# Discovery of long non-coding RNAs in the liver fluke, *Fasciola hepatica*

**DOI:** 10.1101/2023.03.07.531498

**Authors:** Paul McVeigh, Erin McCammick, Emily Robb, Peter Brophy, Russell M Morphew, Nikki J Marks, Aaron G Maule

## Abstract

Long non-coding (lnc)RNAs are a class of eukaryotic RNA that do not code for protein and are linked with transcriptional regulation, amongst a myriad of other functions. Using a custom *in silico* pipeline we have identified 6,436 putative lncRNA transcripts in the liver fluke parasite, *Fasciola hepatica*; none of which are conserved with those previously described from *Schistosoma mansoni. F. hepatica* lncRNAs were distinct from *F. hepatica* mRNAs in transcript length, coding probability, exon/intron composition, expression patterns, and genome distribution. RNA-Seq and digital droplet PCR measurements demonstrated developmentally regulated expression of lncRNAs between intra-mammalian life stages; a similar proportion of lncRNAs (14.2 %) and mRNAs (12.8 %) were differentially expressed (p<0.001), supporting a functional role for lncRNAs in *F. hepatica* life stages. While most lncRNAs (81%) were intergenic, we identified some that overlapped protein coding loci in antisense (13%) or intronic (6%) configurations. We found no unequivocal evidence for correlated developmental expression within positionally correlated lncRNA:mRNA pairs, but global co-expression analysis identified five lncRNA that were inversely co-regulated with 89 mRNAs, including a large number of functionally essential proteases. The presence of micro (mi)RNA binding sites in 3135 lncRNAs indicates the potential for miRNA-based post-transcriptional regulation of lncRNA, and/or their function as competing endogenous (ce)RNAs. This first description of lncRNAs in *F. hepatica* provides an avenue to future functional and comparative genomics studies that will provide a new perspective on a poorly understood aspect of parasite biology.

## Supplementary Data Sheet 2 for "Discovery of long non-coding RNAs in the liver fluke, *Fasciola hepatica*" (part 1 of 207)

```
# SUPPORTING FILE 2. MAPPED ASSEMBLED TRANSCRIPT SEQUENCES EACH SUPPORTED BY AT LEAST 100 RNA-SEQ READS

>STRG.71234.3
GATAGCCTCACTACACTCCTTGCTTCACGGCGCGCGTGCGAATAATGTAACGGTTCACCAAGAATGGCAGACGGTAGGTATCTGCGCGCGTGCTTTCTGGAGATATCTGGGATGACATGTGGCTCATGTGTCAAATTAATTGAAGGTGCTGTCAGCACCACCCCAGGAGTTCATGCTGTACAGTCCGGCACAACTGTACAGATTCAATCTCATCACTAATAGCCACACTAACATTTGCTCAACTGGCATGGGCTAAACCGGACAGGTTTCGAAAGCACCATCAGTCAAACTGTGGGGTAAAAGTCCTAACCTGAGTTTCCTGGATGAAACGCATCGGTAGCAATGGCCTCGATATCAAGAAGTCGTAAAAAACGTTTTCCGAAGCAAGTCTCTAATTAATTGGAGTATGCCAGGCTGGAGTAAATAATCAATAACAAACTGCCGGATCACAACGCTAAGCCTCCTTTCGCTAATCGAGCAGTTATCTGCGGTTTGGCTCAAATCGAGACAGAGATCAATAGATACGCACCTAACTGGTCTCCCAAATTCAGGAATGTTCCATTTTCGCTCTAAATACCACACTGTAAATTTCCATAAAGGCATTCGTTT
>STRG.3379.1
GAACTGAACTGAAATTTCGACCTTCACTGGTGGTTGTTTACTGCTGAGGCCGCGGGAATGCTGCATTTCCTCAGTTTCTCGGAGAATCCTATGATTTTTGAGCCTATTGGAACGAATAGTAATGTATTTTTCGATGTTAGTCGGAAGCAGATATTCACTCTTAGGTCACGCGGCGCCATGGGTGTAACGGTTAAGTCCCCGGATGCTGAAGATGTGTTGAACTTCAGGATAGACGATCGTGGGGATGTCCTAAGCATCAAATTTTCCCCCGGAAACGGAATACTAGCAATGCAGCGGACTCAGAGATCCGTAGACTTTATGAATTTCTCTTCCCTAGGACCGGAAGATCAACCAGAATATTCGCAGTCTTGTAAAACGAAAACCGGGAAGCTCTTGGGATACGTTTGGTTAAACTCAACGGACATTTTGTTAGTTTCAACGGACCATCTCGAAGTTCATCAGGTCTCTCCTACCAAGAGAAGCGTTCGCCTGATGAAGCATTTGAACCATCCGACACAATGGTATCTGTGGGAGGATTCCGCCCGCGTCTTGGTCACCTCGTCAGAAATGACAAAGAACAGTTTTCATTTGTTTCATTTTCGCACTCCACATACTATAACAAAAGTTTGCAAGTTCGAAATACCATCTCATGGGAACGAAAGCTCTGCGATCGAGCCCGACCGCTGTTTACTGCTTGCTGTTTACGGTCATTTGCATTTTGTTCACATATCCAACTGTGGTACAGAAGAAGAAGAAGAACCAACGGGTACAAATATTCGCCTATACAGGCTAAAAATGGATGGATCAGTCAAACTGACGGACGTGCTGCTTCTTGAAGCCACTGGTGCTTTGAGCATCAACTTGGTCGATAATCTCATCCTGGTACATCATCAGTCGGAAATGGTTACTTTTGTGTATGATATTGCGGTCAGAGGCAAACAGTCACCGACAAAGGTGTTTATTCATAAGCCCATTATCCAGCCACCTCAGTCAATTGCCCCGTTATTTTTGGCCTCTAAAACGGTCCCAGCGTTGTCGTCAAACTTGGATGCACTGGTCCCCGTCGAACTTTATTCATCCAACTGGGTCGTCTATCCACCGAACACGGTAATCGATGGAAATTTGGGATGCTTGTGGACTATAAAGCTGCACAATGAAGTGGCAACTCAATTAATTCCTAATCGGGTTCATGCAATCGAATTCCTACTCAATCGATCAAACGCTAAGGAAGTTCTCCTCGACTACTGTGCCAATTTGTCCGTGACTTCGTGCGCGGAAGTTGCGAACAATATGTTGTGCAATTTATCACCCGAAACTTGCTATCAGTTCCGCCGTGATGGTCTAAGTGCCCGACTGGATGAATTTGCTAGTATTTTCAAACGGTTTGGTGAAGTTTTTCATCATTCCGGACGAAAGTCCTCTGTGCTGAGCAGAATTGTTTCCGCGGAGCCGGATGAAGGTTCATCAGACACACAGATGACGCCCAGAAGGATGTCCTCTCACGAGGGGAGTTTCGTAGAATCATATGCCCTACCATATACGATCGAACAGAATGATGTATCCACACGAATCTTCCAGTGTAGTCAGGAAAATGAAAACTTCCATGTACGGTCATTCTTATACGCTGTATTGGTGGAGTTTATACGCGCATTGATTGAACACGATTTGGAAGTTGACAATTCTCTGCAAGAATTGCTCGTTAGCACAATCGCTCGTCTGGATGATTACACCCAATTGACTTATTGCATTCAAAGTCGATTCATTTCCGACTCGAAACCGATAGCTTTGCAGCTGCTCTCTTTGGAATCCATGTACCCGGCCGCCGGACAGTTAGCTTTGGATATGCTAAAAAGACTCAATTTCTCGAATGAGGACGTTCTCGAAGTGCTGCTGTTGAAAGGTAAACTGGTCGAAGCATTGAGATTCTGTCAAATGCGTCCGCATCTATTACGTCAGGACCGATCATGGGCCGAAAGAATTTTGACCAAAGCGCTAGAATCTTCTGACAACTTGTTGCTTTTCACTGTTTATCGATTTTTCGAATTACTTGATCAGCGGAACAAAGAAAGTGTGCCGTTTCTCTCTGACCCGGGCATGGAAAAGTTCACGAAAGCACTAACTGAAGCGTTTGGTACCTCAGTTCTCCTACCTCCTCTGTAAACGACCAACACTCGATGAACGTCAGTCGTGCGAATTCAAATTGACCCACACTAAATTACACGTGATCATTTTCTGCACACTAAATACACTTGTTTCTCATTTTTACGACTTGGAGACGAGACTGTCCCCTTTTCATAGAACTTGTATTCCAGTGTACAGCGTTTTCATGCGGGAAAATGTTCATATCCGTAATACGGCGTTGTCGATGGACAAACGATTCGGTCACCGCGGATAACCTTTCTCGAAGCGGATTCACAACCAGACGACCAACAACATAGCTCATCATTTTTCGATGCACTCCAAATCTCATTCGGTCCTGACATGCTGTATAACACTATCGCCCCCCGGATGTCATAATGAATAGCGCGTACTACGGATCGCACGAATTACGAATTCGAAATAGACCCCCTTTGGGAATGCGTTGATTTTGTTTTTAAGTGATCAACAAAGTGACCGTAGTTAAATACTGAGATTGAATGAAGCAAACTCGTGAGTTTTTCTTCCCATTCACAAGTTTTCCAATTTATCCGGTGAAAACAACTCAATGATGTTAACATTTGTTCATCTAGTCTCACTATAGTAGGTGGGAAGTCAACCAACTTATAGAGGACTGTTACAGCAGAATCAGAATTCCTGAAAGTGCACCCATTCTGTGCCTCTGATACGATATGCCTTCAATTCGTTACCTACAGAAGTTTATCGTGTCTTGGCGGCAGGTAACTCGGGTCTTTGTTTATCAAGTTAAATGCCCATTCAAACAAACCCCTCTTTTAATGAAGTCGCACTTGCTTAAGACTGACGGGTTGATGTGCCAAACAGCTCCTCAGCAATCCGAGCTTTACCTAAATCATGTATGCATCGATCGATCAGATAACTTGCTTGGTGAAATATATCTTACTG
>STRG.12897.1
TTTCACAACGTTGTACTTTGGTTTCAGAGTTAACAAAACTCCTCCAAGCAATCTGGGATAGTGTGCAGATTCTCAGGAAATGGTGTGAATCGGTGATTGTGCCAATTTACAAGAAAGGTGACGGATCCTTTTGGGAAAACCACAGAGGAATTAGCTTGCGCCCGCGAAATGTGTACGCTTGAGAATCAAGGTGGATTCATACCCGGTCGGGGTTGCATCGACCACATCTTCACTCTTCGACAAGTCTTAGAGCACAGACACACCTTCCGTAGACCCATGGTTTCTGTCTTCTTTGATGTGAGAACGGCGTTCGACTCAGTCGACCGCACAGTTCTGTGGTTGTGCCTATCATGGAAGGGTGTGCCATGGAAATTTATTCTCCTTTCCAGTGCTTGAATACAAACAGCCAAAGCCAAGTTCATCCTTCAGTTTCAGTTTATTCAACCATTAACCTCGCACCCATGTTCTCTGGTTTCCGTTGCTACCTTCCGGCATTGTCTTGTAACGGGCAAAAACAATGGAAACATAGTGATAAAGATCCAGAAAGTCGAAGTATCAGGCGGGAATCAAGAGGACAGGGAAAGAGTTCGAATGCAACTATGCCACTGACCGCGACATCTAGTCATATTACCTAATGTCTCAAACCATTTAGTAGGCGGATCACCTGGACCCCCGACCCGGAAGTCTAACACGTCCTACTCGGACAAGTCCGCTGATCAAGGTTCTCATATGTTTTTGCCATGTTATGGACTGACTACCTCGGCCTTCCTTCCCATCACCACCTGCCTCAGAGAACAGCGTACACCGAGGAAGTCTATCACTGGGCATGCGTAACACATGTCCCAAACACCTTAATCTGTTTATATTCAGTACTTGATCCAGAGACTGACCTCTAGTTCTCAGCACCTTACGCCGAACCTTATCATTGCTGATACGGTGTTCCCACCATACTCGGGCAATGCTACGGAGACAGCGGTGCTCGAACACCGACAGTCTTCGTCTATCTTCTACCCTCAACGGCCATGTTTCTGAACCGTTTAAAACAAAGGACCTAACCTCCGTATTGTACACTATACACTTAGCAGACAATCAGATGTCACACCGGCACCACAGATGACGGAGGTTGGCAAAAGCCAAACGCGCCTTCTGTATACGCAATGACACTTCATCCGATATCTGTCCACCTGGTGAGATGTAACTGCCCAGGTAACAAACTCTATCCACTTCAGCCAGAGTTTCCCCTGCTAAAACAAGGTTTGATGTTGAGCCAACCCAGTCCTGCAACAGCATATTACACTTTGAAGGTGAAAAACGCATCCCAAACATTCCTGCACTGTTGTTAAGGCTATCAAAAAGAGCTTGCAACTTACCTGAATCTTCACTCAGAAGAACAATATCGTCCGCATATTCCAAGTCAAACAGTTTACTGCCCGAACAAAAGTCGACGCCACTATTCTCAAACGAAGATAGGGCTATCTCAAGAATCAATTCAACTACAAAATTGAAAAGGAAGGGTGAAAGAGAGCAACTAAAGCCCTTAGTTCTTACAAGAATCTGTCCGCAAGACAGCGGGGTGACTAAATGGAAGCCTTTCTGCTTGGACCCATTGTTCTTACACTGATTTTATCGACTCAGTTACCGGATCAAATTGACCCTCAACCTGGAGGACCGAAAGACTGGACTTCGTCGTTCCTCTGCCCATTTACCTTCCAGATATGACTGAATCTTCGGCTTGAGGTAAACCATCCTGTATAGCTCGTTGGGTCACTGGGGCGCGCAAGCCCTCGTACCACGTCAAGGTGCAGTCTCGTTGCGACGGATGAAGTGTCGTCGCGTATACAGAAGGCGCGCTTGGCTTTTGCTAACCTCAGAAATTCGTGGCGCCGACGTGACATACGACTGTCTGTCAAGGGTCGAGTGTATACTGCGGCGGCTAGACCTGTTCTTATATGAGGCTCACAAAATGGCCGTTAAAGATGGGAGGTAAGCAAAGACTGTCGGTGTCTGAGCATCGATGTCTCCGCAGTATTGTCCGAACACGGGGAACACCTTACCCGCAATGCTGAAGTTAGATGAAGGGTGTTGGGAACCATAGGTCTGTCTCAGGATCAAGCACTGAATCCAAACAGATTAAGTTGGCTGGGAAATGTGTTACGCATGTCCACCGATGCGCTCCTGTAGCCGGTAGTGATTGAAAAGTAGGTCGAGGTGGTCAATCCATGACATAGCAAAAAGGTATGAAAACCTTGACCAGTGAGCTTGGCGAAGTAGGACGTGTTGGACTTCCAGGTTGAGGTCCATGTGAATCGCCCACCAACCGCACAGCCAGTGGAGCACTTGCATTTGAACTCTTTCTATGTCTTCGTGATTCCTGCTTCTTACCTTGCTTTTGGCTCTTCTTCATTTCATGGTTCTGTTCTTTTTATCCCTGACTCGGATTTGCTGGAAGGCAGCAACCAAAACCAGAGCACAGAAGTGCGAGGTTATTGTGTGAATGAATTTGATACGTATTTGGTTACGAAATCCGAATGGTTGAGGCAAGCAGAAGACGGAGGCTTAGAATTTAGGCTTTATTTGACATACAACTGAACGGTGCGATCTGAAAACAACAAAGCAGAAATTTGATAGAACAACAGTACTAAAACTAAGGTAGGTAGAAAATAGTAAATAAACATGACAGAATTAAATTGAACTGCGTTGACAGAACGTATCGATGTCTAGGTTAAGGAACGGAGGGACATGTATCGAAATGGCTAGTGCAATTGTCGAGTCATCCCTCGCCTGAACTGAAAACGACCACAAAAAACGCGACTTCGTCGATCGTAAAACAGCATATAACTTTTCATCATCAGAAAAATCTGGTCCGAGTCATCCGAGTGATGACACGAAATTGGAACGCAAAGCTCCTAGCTCTTGGCGAGGCTGTATTGTATTGATATGTGTTTTGCGCTCATCCTCAAGAACCACTGGGAAGTGGCATCATTTACTTCAAATTTTTGTTGCACCTTCTTCGGCGGTCGACAGTAATCCACTGTCGTTCGGCTGACCTCAGGTTCTAGTTACCGGTCATTCTAAAGAGTGCAGTGGGCCTTTGTGGCTATGGGGTGTACCCCTTCCATTGCACCCACGCACGAGCATTGATCAAAAAATGACACCTTTATAGACTGTGATATACACAAACATGATCTTGAGCTAGTCTTGTTTGTGATCACATCCGGCACGTTTTTCCGCGAAACGCCGAAACGTTTCGCCAAAACGGTTTGTGTTGCCCTTGGTTCAGAAACCATCTCCATAATCTTTGCCTTCTCATTTATTGATGGTATTCTGTTCATGACATCCCACTGATAATTCGCACTGACTTTCTGATGAACAAAATGAGAATCTTCTCACTTATTGAGTGACAGCTAGTACTCTGGGGATATTGATTAGTGCGTAAAACATTATATTATAATGCATGAATTTTGTAAGCTTATGTACCTACGTTTCAGTCAAGAACATTCGCTCAAAACCGTCCCACTTAAATTCTATCTTATACATGAAATGGAATCAAAAGAACAAGTTTATGCACCTAGATTAGTGCATCACTCAGCTATTACTCTATGTTTGTCAATTCATAGTTATCTCCAGGCACTTCACGAAGTCGACTCTGAAAACGAAATCGTCATTAATTGCCACACTTTTCGTCAATATGCGGAAAAAGTTGAAGAAATATTAACATCTGGCATAATTTGTGTTGTACTGACCAGTTGGATGAAAATTGTCCAGTGCTTCAAGTATCCAAAGAGAATATCGGTTGCTTCATCGACTTTACACAAGATAACTGTTAAGGAGCGCAGTTTTATGTGTCCTCTGCTGCTGAAATGATAATGCTGGTTCATTCTTCTAATGCGGACATGCTCATCAGCAGAAGACGACGAAAAATCGATGAAAATGTTATAGGTGCTAGCGGATTTCATTTTACTGATCCTCGATAGGGAGGCAATATCTGGACGTGCTTCAAAAATTTCTAGTTTCGATTATGGAGGTAATAACACCAGTTGCACGATGTTGTGTATGGTTCCGACAAGACGAAGCACCCACTCATGATACACTGAGCTTTTATGTATAAGATAAAATCTGAATGGAAGGGATTTTGAGCGAATGTTTCTGACTGAAGTATAAGCACATGAGCTTGCGAAAGTCATGATAAAATACAATGTTTTCCAGTATATTAATGGATTTGAACGACCTTGGTGGATGAGGTTTTAACTCAGTTTGTATAAAGTTGATGCTGTTCATTCGTTTATTTTAATCCCAAGCATCAGTTTTATAAACTTAAGGTTGTTCTACCCAAGTGATTGTGAAGAGTGAACGAGTTTTTAA
>STRG.42522.1
GTTAGAGGTACCGGTCCACGGAAGCCTGGTGTAAGCAAGTTAATTAAGGAATCCGACTGCTCACTGATTCAGTTTCAGAGACGTTGTCTGGAGCGTTGGGCAAAGCTTTTTAGGGAACAATTCAATTGGTCCACTTCATCGGTAGGCCTTCCAAATATACCTGCCAGAGAAACGATGCAGGTGGATATCACTCCTCCGTCAGAGATGGAGATTATGCGGAATATAGATTACTTGAAAAGGCACAAAGCCGCTGTACCGGATGTGTTGTCTCCATCTTTTTTCAAGAATGATGGCGAAACTTTGGTTTCGGAGTTAAAAAAACTCCTCCGGGTTATTTGGGATAGCGAGCAGATTCCCAGGGAATAGTGTGAATCGGTGATTGTGCTGATTTACAAGAAAGGTGACAGGTCCTCTTGTGAAAACCACAAAGGAATTAGCGTCCCATCTGCTCGCCGGTTTTATTGTCCACCGATTATCCAGTGCCCGCAAAATGTGTACGCGTGAGAAACAAAAGCCAGTTTCATACCTGGTCGGAGTTGTATTGACCATATGTTCACTCTTCGGCAAATCTTAGAACACAGGCATATTTTCCATAGGTCCACAATCTCTGTCTTGATCTGAAAGTGGCGTTCGACTCAGTCGACCGCACAATTCTCAGGCGCTGCCTGTCATCGAGAGGTGTGCCAGAGAAATTCATTTCTCGTTTCTAAAGCTTATATATGAATAGTCGAAGCCGAGTTCATGCTTACTGCGATCTTTCATCCGATTTCATTACGTAAAGTAGTGTTCGTCGGGGTTGCTCTCTATCAGCTTTCCTCTTCAGTTTTGTGATTGAATTGATTCTTGAGATAGCCCTATCCTCTTGTGAGAATGGTGGTACCGATCTTTGCTCAGACAGTAAACTGTCTGACTTGGAATACGCGGATGGTATTGTTCTTCTGAGTGAAGATCCAGATAAGTTGCAAGCTCTCTTAGATAGCCTTAGCAATAGTGAAACAATGTTTGGGATGTGTTTTGCACCTTCAAAGTGTAATCCACTGCCGCAGGACTGGGTTGGCTCAACAGCAAACCTTGTGTTGGCATGGGGAAGCTCTAGCGGAAGTGGATAAATTTTGTTACCTGGGCAGTTACATCTTACCAGGTGGACAGATATCAAATGGAATGTCATCGCGTATACATAGAGTGCCAACCTCCGTCATCTGTGGCGCCGGTGTGACATCTGACTGTCTGTCATGGGGGGAGTGTACAATGCGGCGGTTAGGTCCGTTCCTTTATACGGCCTAGAAACATGGCCGTTTATGGTAGACGATAGGCGAAGACTGACGGTGTTTGATCATCGATGTCTCCGTAACATTGCTCGAATATGGTAGGAACACCGTATTAGCAATGCTGAGATTAGACGTAGTGTGTTGGTAATCAGAGGTCAGTCTATAGATCTAGTATTGAGTCTAAAGAGGTAAAAGTGGTTGGGACATGTGTTACGTATGCCCATTGATAATTTTCCGAGGCACGTAGTGATTGGAAGGTAGGTCGATGTGGCTAATCTATGACCTGTCAAAAAGGTGTGAAAACCACGACCAATAGACTTGACTAAGTGAGTTGTGTGGAGCTTTGTGCTGGGTTCCACGAGGCGCTCCTACCATATACTGAGTCTGTTATACCATCGTGGGTCTCCTTCTATCGCCCCTCTTTTACGATTTTGTAATTGAAACGGTTTTTGAGATAGCTCTATTCTCGTGTGTGTTTATCGACATCGATCTATGCGGACGGTATTGTTATTCTGAGTGAAGTTCCAAGTATGCGGGAAGTTTTTCTGGATTGTCTAAACAACTGTGTAGCAATTTTTGGGATGTGTTTAGCATCTTCAAAGTGTGAAACGCTGCCACAGGACTGGGTTTACTCTACATCAAAGCTGGATTTATTTATTGTGCATACCCAAAAACGTTTACGACGTCGGCCTACTTTATTGACATATCGGAGTATGCTTGCCATTGTTTAATCTAGTTTTCTAGGGGTTTCATCGACGTTGAGTCAAGAAATCGCTTCCGTCAGTTGCTGCCGGCTTAAGTGTGCTCATTGCTTCCATTGTCGTTATCAACCGCAAGTAATCTGTTTTTAACCCCTTTCAGTGAGGGTTTTTTGCGAGTAAATTTTTTCGTTTCAGTTTTTTGGCTTGAGTGTACTCTCCAGTTTCGTACTGATTGATTTTGAAGAACCAGTTATCCCATTTCTGCGGTTAAAGGTATATAAAGCCATTGGAGGTATGCATTATCTCTTCTCATTTCACTCTTTGTCTTCACGGGCGACCCAACTCATGTGGTTTTCTTAATCCTTTTTCTATTTCTCTACTTTTTCCCGACCACATGAGCAATAACCCTAACCCTGGTCCTTGCTTAATACCTCTGGTTTCAAGATGGATTTACAGAGTACCCTCTTGAGGGTGCGTGCAAATCCATCAGGGTCGTCCAGCCATCTTTAATCTTTTTTCAATTGACTGATATGCGTGTGTGCGAATGTGGCTGTCCTGTCCATGTGCGTGTTTTTGCATATCAGTCTTGTTTGGCATCCTCCTGACATGAACCGCGTGCTTCTCGAATTGATCCATACGCGATTGATGTGATCGAGTCGAGTCGAATTAGATGTGATTATTTCTCGAACACCAGACGCGAACAACGAAATCAGTATTGTGTCCTGCTGGGGTGGTAGGAACACTGGATCAGCAATGCTGAGATTAAACGTAGTGTGTTGGTAATCAGAGGTCAGTCTGTGGATCTAGTATTGAGTCTAAAGAGGTAAAAGTGGTTGCGGCATGTGTTACGTATGCCCAACGATAGACTTCTTTGGCGTACGCTCTTTTCTTAGACAATTGGTGATTGGAAG
>STRG.28276.1
GAATATGCACAGAAAGCATTTCAATGGAGCTTCTTACCTAACTGCTAGTATTCCATTGATTTTTTCTCCAGGGTCTCATCCTTACATGGAATGAAAAGGACCAAAATGAAGATGGACATTCACTTTGTTCTATTGCAAATTGTGCACCGGGTCGTTCAATTTATTCAAACAGAAGAGATTCGCACTTGGTACCACTGCCCGTCGAGGTCCGGGCCAAACACATATCCACACGTTTCAATCTTTCTGTAAGGGATGCATTTCACACTCTGGAAGTGTTTGGTACTGGAACTGTCACACAAGTGGGGTGAATCGCAACTCAAAAACTCAGAACGAAATGTTCCTTTTCGCTTCAGTATCCAGCCAGACATTCCTGTTAGATACCAGCGAAATGCTATTGCAGGGTCACTTTCCAATCAAGATCGATTGTGGACTGGCGCATATACTGTTGCTGACCGACAGTGGGCAGGTGTGGCAGGCTGATCTGATCAGTTCGTTCTATCCGGGGATGCTCGATCGATTCTGTGAACATTCACCATCATATCGCGATTGGCCGTCCTTGAAGTCAAAACCCTTGAACCGATTACGGAAGGTACCTCTAGTGGGCAGAGTTCAATCTGTTGCCGCTTTGGACGGAATCAGTCTCTGTTTGATTCGGGAAGCACCGTTCGAGAACCATCTGACACCCAATGTTCAAGCGGATCACCACGTCAAAATTTTGGCTTGGGGAAGATCTGATCATCTGTTGGTACGTTTTCCGTCAAGACTGGGAATGACTTAAATACTAGACGTTTTATGAAAGGTATTTTGTTTTTAAATAAATTTCAAACTGAA
>STRG.25631.1
AGCTGCAAGACTTTTAAGAAAAGCATCGTGTAAGTCAGTGTTTCCGACTTCGACAGATTTGGTGTGAAGATTCTACAAAAACCCTGAAGTGGGCACTTTAGTTTAGCAGGTTTGACAAACGTTGAAATTTGTCGGGTCTGGTGCGCTTCCAACCCGTGAGGGCAAGTCAACCACGCTCTGGTGCCGTATGCGCCCTACAAACAAAATTACACGTCCACTTCATGTCGTTTTCGTGATTAGTAGTAGAACACGTGATGATTGCATTCCATTTATTTGTATGAACATGAACATAAAATCCGACCGTAGCTGGTGAGCAAGCAGCAAGCAAGCAGGAAAGTGCATAAGCAAGTAATCAGGTAAGTAAATAGTGAAGTAGAGTCACAATCAGTTTCACAACGAAACCACGAATTCCTTCGGCTGAGGCAGAGCAAAATCAGTCGATACGTTCCACGACCGATCATCCAAAGTTGCCCGGTGCTGAATCACGATCAAATAGCAACAGGCGTATGTCCACGCACGTGATGGATAGTAACTGACTGTACGCGTGCTATGCGTGACCTTTTAAAACGGATGGCACTTAGGGCACTTCATAATATGATCATGCAGGTTACCCACTATATGTGGCGTATTCTGAGTCACTAATATAAGGGTTAATAACCAATGTGGTTCGTTTGCGATTTGCCTGAAGTACCCGATATGGCCTGGGAGCTCAGCTGGTGAAGCACGTGCGGTTTTATTTCGAGGATTGTGTCCACGTGTGGTTTCGAACACGAGACGAGGAATTTTAACAGCTGAATCAGTTGGACATTTATCAAACTCCGCAAAAACTGCATCCTCTTCGTTTGTTAGGATCTTTTGATCAGTTTATCATCTCAATAAGACACTCGGGAAATCTTCCCGTTAGTTCATTACGCAACGTCATTTTGAGTTCAATAATGGCATGTCTGTCTACTTACAGACGAAATACAGCTTTGTCGTTATGCATTTATCTGGTTGGCTGTTTTATAACCCGTGTTGTAATGGTCAAGCTTTGTGGTAATAACGACGAAACCGGTCTAATGCTTCCAAGATACCTTGTCCACTCATCTAATGAATACTGTTTACATCAAGATAACCTGTAGTTAAAAGACAGCCCTGGTGTGACCGCAAACGAGCTTATCAGAGAGGTGGACTATAAAATATGTACGCAAAAAGGACCGCACGCGCGTGTGCGTGTATTAGTAGAGTCCGCTGACTACGGATCGATACGCGTACGAAGTAAACGAGAGTGAGCGATCAGTGGCAGTGCTCGAGCATGTGGTGGTTTTTTCGCATGGTTAGCGTTCTCTGTCCTAGAACAGCATATAAATCTACTGACAGCACCGTGGCTTGGTAAGTGTGGCCTGCCACTAAATAAAGCCATAGCTCCTTGTTGTGTTCCACTTACTGGACAAGGTTTCCCAAGAGAGTCGAACAGACCATACAACGGGCCACCGGCTCCTCTGGATCAACGCTGTTCTCTAGAGGGAAGTTCAGTTCAGTTCAGTTCAGTTTATCCAACCATTAACCTCGTGCTTCTGCGCTCTGGTTTCGGTTGCTACCTTCCAGCATCGTCCAGTAAACGTCAAAAAGAACAGAAGCATAAAGTGGAAGATCCAAACAAACAAAAACAAAGTAATAAGCAGAAATCAAGAGGACAAAGAAAGGGTTCTGGAGTAACTACGCCACTGGTTGAAATACCTAGCCATTTCACTTAATATCTCCAACCATTTGGTAGTTGGGTCGCGTGGACCCCAATCTGGTAGTCCAACACGTCCTACCTGGCCAAGTCCACTGGTCAAGGTTTTTATACCTTTTTGCCATGTCATCGACTGACCAACTCGACCTACCTTCTAATCATTACCGGTCTCAGAGAATAGCATACGCCGATAAAGTTCATCGGTGGGCATGCGTACATGTCCCAACCACCTTAACCTGTTTAAATTCAGTACTAAATCCAGCAGGAAGTGCTTGGCTGCGCAAAGGCTACCAGTGCATACTGGATAAAAACGCCCACTCTGGACTGGGCGACTAAGTAGTTTAACAGCCCACAAAGTATACATCTATGAAAGACAAATCTGGTAAAATGACTGACTGCCCTCATACGCACAAACACATACACACACGACCGCGCTCTCGTACCATGCTCAACATATTTTCTCGTCCGTTTTTCCATCTTCACATTCTTCCCACGTTATCTTTCTTTTTCTCACGTAAAGAGAACTTCAGTCACCCTCAATGGGGCCTCCGGTGGAAATCCTAGTCATGCACTCTCATCTCTGCTTTGACTGGGTTCCATGTCTCACGGAACCCGATACCACCCTTGGATGCCCTCCTTTGTTTTCGATGTCCATTCAAACTACCCATATTCAGTGTGCAAATCCTGGTGCGTATGGGAGAACAGGCGGATTTAGCACGTACGCTTGGGTCCCTTGTCATCGATATATGTTGCATTCAGGAGACTCGCATTCAAGCTCCAACTCCATCATCTGACTGATACCTCCATAAAACCCTTCTGTGGAGTTTTACTCATGCCTTTCTGAAAACACAGGCCACGGCTCCTGGTCTTGCGGACTTTGCTGTTGCTTTCGATGAAAAGACTGAAGCGCCGCTGCTAGACTGGATCCCAGTCAACAGTCGTTTATGTGCAATGAGACTCAGGAGTCCGCGTAAAGTGAGCAGCTGCCGTTCGGATAGACGCAACCTGTTTATCGTTTCGGCTCAAGCACCCATTTGCAACCCAGATGTATTCAAACAACTTTTACCAAGAGCTTCATGACCTCTTACGTGGAGCGAGCTGAGCACAGATCATGGTTTCTGGTAGGAGATATAAATGCTACAGTAGATCGGCTGTCGCCGGACGGGGAACATTTATTGGGCCCTGCCGGGATAGATTTTCGTTCAGAAAACGAGGAACGGTTTTTGATCCTGTTCTCTGACCATTACCTGTTCTTTGTTAGTAAGACCTTCAGACGCACTAACCGCCGGTACTCCACGTTGCGTCCGCTCCCCTGCGAGTCACCCGTGGACTCAGATCGACCACATCACGGTGGGGCTGTATACAAGACTGCCGTCTGCACTGGAGCATCTCTATTGACTCCGACCACGCACGAGTGTATGAGCTTCGATGAGGATTCCAAACGCACGCTACAAGCAGCTCTATTTCATCCGAGTCACCGGTGTCAGTGAAAACACTTGTGAAGCTGAGGACCCGCCAAATCACGATCAACAGCGGCGCTTTGAACGCTCGGTGGAGCACTGTAAGACAGTTTAGCTAGCCCTCACTGTCAGCCTCCCCCATTGTTCTTTCAGCAGACGTTCCGTGGTCTGTTTCGACAGATCCACCTACCGAGGCGGAGATCCACAGGGAAATTTAAGCCCTACGATATCACAAAAAGCCGGGCTCCGATGGCTTTCTCTCAGCCCTGTTTAAAGATGGTGGAGTTCAGTTGCTAGGATAATTCTCGTTTTCTTCTCCATGGTTTGAAATTCAGAGCGGGTCCCCACATCTTGGGTAGACGATTGATGTCCGTATCTTCAGGAAGGGCCCGCGCAATGTCCGGGTTAAACATGGGAATATAATCCTTACCCCAATAGTGTCGGGGCTGCTTGCGTTTATCATACTTCTCAGGTTGCACCAAACGCGTTAAGAGCAGACTCGCGAGAAGCAAGCTGCGTTTCGTACCGGACGTGGACGTCTCGATCAGATCCTCACCCTCCGACAACTGCTAGAGCACCGTCACAGTTTTCAAAGACCAATAATCATCGTGTTCCTAGACATTCGAGGGGCCGTCGGCACTGTCAATAGGACTGTACTATGGATTTGTTTGTTGGGAAATGAATTATCTGAGGAGGATGTATCGATTCTCAAAGAGTTGTATCGTCACACCTCAGG
>STRG.71569.1
ACGGAATACGTTCCTTTCTGTTGTGCCTCGGATTCAGTAATTAGGAGGAAGGCAGGTTTGTGCGAATGAACGTGTGTTCTGCAGCAACCTACGGTAAGCGCTGGTACAAACAAGCAGCTGAAAACGTACAAAACGCGTGCAACTGCATGGGTCAATGGTGCATACGATCGAAAGGGTCGTGCAACGCGTGATGCAATATGATTGGACGAAACGCGACAAACGTCAACTGTGTAAGTGTGTGCACGATTGCAGGTATGCGTCCATGAATGCACCGGGCGTAGATCAAGCGTGCGTGTGTGAGCACATCACTGTACAAGCCAAACTCAACACTCTCCTACCACTGTATCGTTTTGTGAACATAGCATTCGGCATCGCGGCTTCAAACCTGTGGATTGACTATCGCCAATAATACTCCAGATCAGTTTTGGATCAGTGCTGCTGGTAAACCGTCCCCGGATTTGTGAAATTTGTGGGAACCTAGTTTCATTGAATCTGTGGATATTTTGCCCGTCTTTAATACTAACATCAAGCATTAAAATGAACATGAGCTGAAATTCTTCGACTACATCTGGGGGGTGAAGGACAAAGGCTTTTTAATGCCTTGAGTTTACGAAGGAGAACATTATTGAAGGATGCGCTAGAAACTTTAGACAAACATTGGAGACCCCGTATCAATGCCTATGTGGCACGTTCTAAATTTTCCTCATGAAGCAGCAGCCTGGAGAGGTAATTGAAGATTTCATACCTCGGCTTCTCCGTGCTGCACGCTGCTGCGACTATAACTTTCTCCCAGCGAAGGAAGTTGAAGAAGTGCTTCTCGTCCAACAACTGGACGTTGGTGATCAAATAGTTCGTAAAGGTATACCCACAGAAAACTCCTTCAAGTTCATATTTCATGTGGCCTTGCACGTACTAAAAGTGATGTTCATGAGCAGGGTAAATTACTCCACCTCGATGCAGTCCATACGGACATCACGCATATAAGAGCTGTTGCACCGAATACAGATCTTGTCTCCACACAGGATGTTTGCTGCTATAGATGTGGACGTGCCTAACATAAGGGTGACTATAAATTCCACCGGGCCTCAAGTGTCCAGCTCCGAAGTTTTTTGAAGGTCATTATTTTGCTCTTGTTTGTCGCAAGCTTACTGTTTTTTTCACGTATGTGACCTGTTACACAAATCTACCCTCTGAATACATTTTGCTCCTTAAGGACCCTTTCATCTCATACAGCGTTACATAATGTTTGACCTAAATAGCCTTTGCCTGATATTCAGACGGTCTTCTTTCGAAAGTGCTGATGATGTGTGCTCAGTGAAATTGGAACCTTTCGATTTTTACCGTGATCATTTTACAACTTCACCGATACACCCGTCATCATACACTTTTAACAGTTATTCAAACGATACTGTGACCATTCTTGGTTTTTACCAAGTAACGTTACTCTTGAACGAACGTTTTAGGTGACGGAATGCCGTGTTCGTGTCCAGCTATAATGAACTCCTTTTGGGCCTAAAGGCCAGGGTATCGCTGAGAGTTACTACGTGCTTTAATAGAATGCTTGTCGAAAAAGTAGATGACGATTTCCGGGCGAAATATCCCAATTTGTTTAAAGACAATATCGGCCGAATTTCGACTGGACAACACAAAATACGACTTCCTTCCAACGTGACCCTATTCAGAATACAATAGTTTCAATCAATACCTTTGCTAAAAGAGAGGAGAATAATGAAGCACTTCGGGGAAGGATATAACTGAACAAATACAATGCTCCGAGTGGGTACACTCTTTGGTTTCAGTTCCCAAGAAAGACCGATCTGTACGGGTTTGCACCGGTTTACTCGCATTAAACAAGAATGCCATAGCAGGTGGATTTCCGTTCCCGATTGCTGATGAACTAATCGTAAAGTTAGTCTGTTCTAAGGTATTATTGAAGTTGGATGTGAGAAGCACCTATTTTCACATGCCATTCGCAAGTGATTCACGACCATTGACGGCCTTTCTAACTCAGGATTGACTTTTTATCTCTTTCCGCTTCCTGTAGGGATAAACGTTTTCCGCCATTTGAAAAACCTCACTTTTGACTACTCTGGCATTGGAGGGCAGAACCTTCGCTGCCCTATATATATATATATATATATATATATATATATATATATATATATATATATATATATATATATATATATATATATATATATATATATATATATATATATATATAATGTATATA
>STRG.77737.1
TAGAGATACACGTACTCCATGAATAAACCGCATCGTGAATGAATTTTGACGCCCATAAAATGTCTTCATACACTGAACCAGGGAGAAAAGGAAGCAACTGCCAAAGCTCCTCACTATGCTTTAAATATATATGGGTCATTGCGACGAAAGCTTTAGTAAGATACTCATTTGATACTTCTTTGTGGAACTTATATGAAAAACTGAAATTGGCGATACATCCCTTTAGTTCATGGCGTAAAACCAGTTGGATCATAAAATCAAAATGACAGTTTTATTCATTCGGTACCGCATGTGCGAGCAAAACCGTGCTAAGTTGGTAAAAGGTTCTGGGTGAGTATGATTATGAGGAAAGCTCACCAGAAATGTTCAGCATTCCAGCGCGCAGGACGAAAAAACTAACCGTTGGATTCGGGGACAAAAGTGTTCCGGCTGGTGAGGACTGAGTATCGGTTACATCCGTGAGGGACGACTGGCCGATTGATTGGGTGACTGGTTTGTTGAATAATTTACCGACGGCAAGCCATAAGTTCGTCCACAGCATACGATACAATAAATACATAGAGATACAACGGACCGATGAAGACTCAATAGGATTGATGTAGCACACCCTCTCTTTGCTTGGATTTGCGGTTGACTACTTATGAGTAGGCAGATTAACGTCCCTTATAACAAAACGACTCCCTTCACGATTTGGTCAATCGTTGCACATTCAATAAAGCATTATGAAGAAGCTTCACTTATTTAAGCAGAAGTTTCCATCAACTTCCGTCTACCAATTTCCAAATTTCAATCAAACAAGCCCAATGGCAGGCCATCGCCACGAGACTGTACCTTGACGTGATGTGATGGATTGCGCACCTCTATCACCCAAACAGCTATTCAGGATGGCTTCCCTAAACCGGAGATAAAATCATGCCTGAAAGGTCAATGGGTAGAGGCCAGACAAAGTCCAGTCTCCTGATCCTCCTCTTTGATGGTCAATTTGGGCTGACAAATGAGTCGGTAAGGTTAGTGGAAGAATAATTGATCTAAGCGAATGGGCTTCCACTCAGCCACCCCGATGCCTTGCAGATAGGTTCTCACTAGAACTAAAGGCTTTGGAATGAGAACCCTAATCGTCCTCCTGCCTTGCCGTTGGACACTTTAGCAGTATCCGTCCAACATCTCTCATGAACTGCACGAATACGAAGAATTCCATACTGCATCGGTCGTCAAGTAGGATAATCAGGACGGCGCTGCCCATTGCATCGAGCGGGGTGGGTAGTGATGAGTGGGCTACTGCTAAGAGTCCCCTCTCTTTTATTCAACCTTTGTCTTCTGTCCCCAGCCACGTCTCTTTGCACTGTATATCCACCCATAACGCTACCACTTATAACACGGCCGATACTCTCGACGGTTCATTGTCAAATGGTGTCGTAAATAATCCACAATGGCATAACTCACATTTTCTCAAGCTTCGTCAGCCTCTTAACCTCGGCTCCTTCAACGTGCGTACTCTCATGTAGGCCTGTCAGCAGGCGTGCCCAGCCCTCACAATAGATTCTCTGAAGATTGATGCCAGCTGCGTACGTGAAACGTGTATCCAGGATTCAAGCAGTGTGATTCAACCAACTGCTCCTGGTATCTCATTAAGGTACTTCCTGCATACTTCAGAAGACGAAGGAGGTCGAGCTGCGGGTCAACGTGGTGTAGGAATAGTCTTGACTGACAAGGCTGAGGCTGCCTTTTTAGACTGGATCCCTGTCAACAGCTGTTTATGTGCTGTAAGACTCCAGGGATCAATTGGCGTTCGAAAGGATAGTTGTGTCAAGCGCAATTTGTTTGTGATCTCGTCATACGCCCCAACGGACTTCAACTCTGACAGGCAGAAAGATGAGTTCTACGATGAACTCGTCACCCTCGTTCGCAGCAGTAAAGGTTCTGATATTGTAGTGCTAGCTGGTAACTTTAATGCACAAGTTGACAAACTTAAAGTGTTGAAAGCTTGTTTAGGTGGGCTTTTGTGCTTTTCCCGCTCAGCGTACAGATAACGGGGATGGGCTTCTCCAGTTTTGTGCAGACAATCGGTTGTTCTTGTCTAGTACCAGCTTCCGACGCAGCGACATGGCACTCTAACTCTACAGGTACTTAGAGTCAGATTTTTCATATCGTCGTAAGCTACCGGTGGCGCAGTTCTATTCAGAACTGTAGATTTTACAGGTCCACGTACGTAGAGTCTGACCGTGCATTAGTTTTAATGCGATTATCTCTTCAGCTCTATGGTCATTGTCGCAAACCGCAAACCCGGTTAGCTGTGCAGCGTTTCTGTGATCCAGAAGCCCGCACCAGTTATGAACAGAAGTTAGCACATGAGCTAGGAACTACGACGAACAGTAATGTAAATCAGCATTGGACCCATATCAAACAGGCGATACACTTTGCAGCAAGTTTTGTCTGTGGTCCTAGATCCGATGTCCATCAAAGACACTGGATTTCTCAAGAGTCGTTGAGTATAATGAGTCTTCAAACTTATTCGCGACACCGGTGGACGGCGAAACCTGGTCAGTGAAACGATTTGTGATGGAAATGGAGAACTCATTCAAGACAAACAGCAAAGGCTGGACCGGTGGGCCGAATACTTCCAGGAGCAGTAAAGCTGGCCGCACGCTAGTGTAGTTACTCCCGTATGAACAACTGCAACTCCTTGGGTGGTATCACTTGAACCCCCATCGAAAGGGAAAGTGGAGTCGAGCATTCGATTACTGAAGCAAGGGAAAGCGGTCGGTCTTGACGAACTTGCCCCAGTTCTTTTCAAACTGGGTAGAAGTACTTTGATAAAATCACTTACCGCTTTGCTCCGTCACATTTGTAACGAGGGACATATTCCGTTATTATGGAGCGAGTCACTGATTGTTCCTATCTTCAAGAAGGGAATACGCAATGATAGTCGTAATCATCGTGGGATCAGAATAATTTTGATAGTCACCGAAGTATTAGCCTCTATTTTGCTGCGTCGTCTGACGCCTGCTCGCGAGAAGAACACTCGCCAACAGAAGGCTGGATTCCACCCAGGTCGAGGATGCATCGACCAGATTTTCACCCTTCGCTGACTACTTGAAACGCGTCACACGCACCGCCGACCGACAATAATGGTTTTCTTAGACTTAAAAGGCGCTTTCGATTCAGTTGATCGAGCAGCGCTTTTCAGTACTCCTCCTCGGAGAGGTATGCCCCAGAATTTCATGAGTATACTGAGATCATTGTATTCTCATACTTCTGGCCTCGTTAAAGTTTACGGTGAACTATCCGGTCTGTTCGAAACGACGAGCTGCGTTCGACAAGGATGTCCCATGTCTCTATTCCTGTTCAACTTCGTCAAGGACGAATTAATGGAGAGTGCGCTACAAAATCTTCAGAATGTAGGAGTCGAATTAAGAAATAGTGAAAAGCTATGTGACCTAGATTACGCGGACGACCTTGTCTCCTTGTTCGAATCCACAAAACAGGCGAAACGTGCTCTAGATAGACTGTCAAGTGCCGTAGCTCCATTCGGTATGGGCCTTGCACCTTCAGAGTGTAAGGTGATGTTAAAAAACTGGACGTCAACGTTTCCGAGCTTGATGCTCGATGGTAAAGTGCTGGCAATTTTCGACTACTTCACCTACCTCGACACCAGCGTGACGATGGATGAGAGCACAGTAGTAGAGGTGAGCATGCTGATGTCCAAGGCTCGAGCGGCGTACGCTGGACTAAAACACTTGTGGCGTCGACCTGATATTTCACTGAAGTTGAAAAATCGTGTTAACTATGCCTCAGTGCGTTCAGATTTTTGTAAGGTTGCGAGACTTGGGGTCTGCGTGAGGAAGATGTTCATCATTTTGAGGTTTTCGACCACCGATGTTTGCGTAGTATCGCTTAGTTTGGGTGGAATGGCCGAGTGAGCAATACTGAGGTCATAAAGCGAGTATTGGGTACTAATTGGGAGAACGTTCTGTTACAGCGTATCCAGCTTAGTAGATTTCGTTGTTTGGGGCGTATGTTACTTATGGCCAACACACGTCTACCATACCGTGTCCTTTTCTCCGTCCCTCCTAGAGAGGTTCCTCACGTCTTCGTGGTTGTGGTCCAAAAGATCCGTCTACCAGTTTGCTGGAGACACTGAAGGATGTGACAGCGAACCGTGAACAGTGGTGATCTTGTTGGTGCTTCCTGTAAAATCAGAATGACTTATCACTATGATTTTTCGCAGTTAGACTGTGTATTCCGTTTGTTGGCTGTTAGGGTGTTCTTTCCTTTTCCCTCCCGTGTAGGTCCACTCCCTGTCCATCTTGTATATCCATACTTTCTAATTCAACGCGCGTCATGGTGAGAAAGGCAATGGTAATTGAGGCTAACCCAGCTGTTTAACGCTGTATGATGTTAAGTGGCAGACTTGGGCAATATTATACAGAGCCGATCGAAACGTTGCGGCTGGTGATTATTAGCAGGGATGGAAAGCTGGATGTACATTTCAAACTATAAAATCTTCGGTCTTTCCGAGCAAGACCCTCGCCATTTCCATTCTCATAGAAAAAAGCCATTTACTCTAGTGTCCTCATGGCCCGGGTCGAGTTGATCTTCGGATAAAGATCTTCAATATTTCAATAATTTTTCGGAATATGCAGACGTCAGTACAATTTGTTCTGAAAAGGTAACCATATTCTTCAGCATGGATCGAGTGATTGCCTTTCCAGCAAGCCATTTTAACAAAGGTTGTGGTTGGCTTTTGACAAAATATCAGCACAATAGAGTGAATAACTTTCATCAACTTTGTGTCACGCAGGTTGCACCGTTACTGATGGGATAGAGCCAGCAAACATACTCACACAGGCAAACATTGCTTTTTTTCACTGAACACTGATTGTGTTTGATGGCCCCACTTGCTTCCTCTGCGAACACTGTCAGCACACTTCTGCATTCTTCTAAAACACTATCCCATATCAGGTTTCCGAAACAATATACGAGCTCAGGTGTGACTAATCCAAGAAAGGTATGAAACTATGGCTAGTCCCTTTAAATTACTCACTGGTGAGATGATGGCTATCTTGGATAAGTATCTGTTTGAAAGTTATTTCAAGGGTGAACGCGGAGTGTTGATTTACAGACAAAAAGGATTCATGTCAGAATAAGAAAAAAATCATAAGTGGTCGAATATAAAATCCCATTCGATGCTTCGGCGAACGTCCCTTTAAGTAGTCGTCAAAAAATGGAACGGGTGACAACTCAATATTGATGACGAATGTTTTGATGATCTTTTGCCTAATCAAAGGCCACATGATGTATTCTAATTCCACCAGTCACAGTTTGATTAGTTCACTGTGAACACCAGTGACAAGCCACGGGTCTTCATAAATAATCCGTAGCACTCTATGTGTGCTTGATTCATTCCACTGCAGCTATTACCCGAATTGTCCGACAGCTATTCTTAGCAGTAAAGCATATCTCGTCTAGTCCAGTCGTCCATAGCTAGCCTCTGTGTTACATGTCTGTATTCGGGGCGTGTGTTGAATAAGTACACTGTTTTTGACCCTAATGCAGCTTGCACTTAAATCTGTTTACAACTTTGCCCACGAGAACACCTCTAATCGAACGACAAATAGCGAATCCATTGCCTTCCCGTTTCACTTCATCCTCATTTTATGGTGGTCGATGTAAGCTCTATGTGTGTAGCAAACGCGAGGTTAATTCATAAATTGTTTTTAGACTTATCCCATGGTTTACTGGGGTGATCGAGACTTTCGCCTTTATTGATTCACAGAGTGACGTACATAAGATTCATCAAAAGATGTCAAAGCTCAACTGACCAACGAGAGTCACAGAAGCACCTTTCAGCTGTTCCACCCTTGTTTAGAATCACCAGCAATGCACATCGACCGAGCCAGCCCGGATAGACTGGTGTTCAGGTGTCTGACTCACAGTCGTTCACCACAATTTCGGTTCTCCGTGGGGGCTCAGTAAACACGTCATTTTGATGATTCTGAACAGGGTTGAAATAGTTTTAAAATGCTTCCATGGTTTTTAATAGTGAGTTGAGTGTGAAAGGTGATACCTCTAGAAAATGATATCACTGAATCCCACTTTGACCAAGATAATTCGGATGGCTTCGTAGATTACTCCCTGAAATGAAGTCTCAAAAACGGCCACATTTTGTCAATGTTTGGTGAGCAATAAATATGGGTTATTTTCCTCGAATCCATCTATCGTTGTTCATTACTTCCTCTGTCCAAGATGGACGATTTATACGGATCGAAAAGCGAACAGTTCCTTCCAAAAATCAAAGAAACAAAAATCGATATTTGCGAGGAGAACGAACGAAAATATGCCTCAGTTACCTGTCACACCTCTTGCGGACACAAAACACACCGTGAAAGAGAACCTTCATCCAGAATTAGGTAGCGAGTGATAACGTGTCTCAAAATCGGATCGAGGGCGACTTTTGATGGCTGGAAAGATAGCAATTCTATTTAGAACTATCATACAATGTACGAACTGTCTACCACTGCATTGTGTAATTGTTCTCGTGACTTGTTGACAATCAAAGGTTGTCGGAGCTGACTGAAAAGAACTGGCTCCACCTCACACCAACGCATTCAGGTAATCTGATTATCAAGTAATGAAGGAATTTTGCGTAATTACAACAAAGCTGTTATCCAAATCCCCGTGAAACAATTGTGCTACTGAAAATACGGATACTATTCTAGAATCTCCCGTTTTTTACGTCAAGTGTGTGAATTTGCTAGCTAGATAATTTACCAATAACTTATCGCTACCTACATATTTATTTTTGATTTTAAATAAATCTGAATCTAAACAACACGAACCGTGATGCAATACGAGCGCACAACTCGCCACAGAAAACTACCAAGTCATTGCACAGCTGTATCTTAGATTACACCAGTACTGAACATCTGTCGATCCCCATCGCCATTTGCATCCAATGTGCACGATTTTGAGCTGAGCATCTAAGCCCCAGGCTGTCCCAACCGACTGTCAACTGTTTGTTAAATATATGCTCTACATGATATAACACACTTCCGTCACTGGCTTTGACCGATAACCTCCCGCTGACCACACAGGGATCGCCTCTGGGGGTGGATGACTTCTCTATGGTGGCCTAAGTACAACGAAGGTATTCGGTTACAAACAACTGAAGGAGTTTGATTACTATATGGGAGTATACAGTTGAGAGTAGGATTTTGTCAAGATGGTTATTCAGTACCAGAGAAGGCTCAGCTGGGAACGCGCATTGTTCATGATTCCTAACAAGCCAGATGAAACAGCAGTACAGTGCTTCCTTTGTATTTAATGTGTTGAATAAGCACACTGCATGACGAATCATTACGTACAAATCTAATCTCCATACACCCAGACACAAGTGAAAGTCAAGCTCTGTTGGTTGTTTAACGGAAAGCGTTCGTTGTGTTTAAGCCCCTACAGAGAAGCCATCGAGCACAGGAGTCGCTCTCTCCAAGCGGAAAATGCTCTGCTAAAATTCGAAGCTATTGTTTGAAGAGCAGTATATCTTGTGGTTAGTGTGGTTCACTCACAATGGTTCACCCCGTGTTCGAGCCCCAATTGGGACTCGTTGGATGTGGACTGCTTACTATTCCTAAAAAGCCAGACGAACAAGGCATAAAGTGCGTCCGTGGTTTTCCATGCTGATATGAGCGTTCACATTGTATGAATATTCACAACACAAAACCTAATCTTCCCTCTCGTATACCCAAATTTGTTACTGACAAGTATGATGTGCATACACAATCATTCTTTTACAATAAATTAAACAAGTTTTCCTATTTTTTTCTACTGGTATCACATATTTTCTCCTTCTCTGGGACCACATCTGTTACGCTTATTGATTTCGAATGTCCTTTTTCAACAAATCCTGTTCGTTTAACTTCGTGAAAATATTTTTTAAACTGATTCCGTCTTGTGAAGTCAGCAACACAAAGGCTTTTGCTTTTTCACGCAATCATTTAGCTCCACGTTGTACGATCTACATATATATATTACCGCCATGAAATACATTGTGGACTTGGTAGAAACTATGCTCATCACCGTCAGTCGGAGTGACGAATTTCTCAAAACGATCCTTGAACTAGTTCCTCGCTACGTGTTCGCGATACCTTTATGGGTCTTTCAAGTAAAAGTCGACGTCGTATTTGTTCTTGTGTTTTTCGAGTGTAGAGTAATTGACTTTTCTTTCCAGTATAAACAGATGGTGAGTAAAATAATACAAATTTGTTGTTTTGGGAAAGAAGAAATAACTGGACATAATTCATGGAAGCCTCTGATTGAAATATTTAGCGAAACGTGAACTATAAAGTTTACAAGCAAAATCTGCCTGCTTGTTGATCATTTGTCATTCTACATAAAATTTCCGATTTCTCTTCAAAAACTTATCTTGTTCGACTGTAAGTGCATGAGGAGAAAATCAGGTCTCGATTCAAATAGCTTACCTTTGTGACTAGAAGACGAAATATGGTGTATTACAAAAAAGAATTTTAGATCAGTTTCCTTGCGAAATTACTGAAATCCGCCCAACAGTATTCTCTCGGATGAATATTCCGAGTCATCTGTCTTTTCGCTTACATTGCTGAAACTTCGATCCCTTATGTTGATACTACTGACCAGGTATGAGTTAGCAATTATTTTTCCATTCATTTTAAAGTTTCAATATATAAGATAAAACTGTTGATGATAGCAAATATATTTAGAACTTCCAATGTGGATATATAACTGATTCTATAGGCAGACCAAGTGTGTGTCAGCCAACCAAAGGACAAATTGCATCAACAATAATTTCCCTCGTTCAACGAAGTTCAAGTTTCCAGAATAATAGGTTCAAAGTATCATCGCACTCATACAGTCCACCTTCATTTCCCCTACTGTAATAAATTACGTGCAAAGAAATTTCTTCTTATTCTCACGAACTGTCACGGTGGTCTGTACTACGGTCAGTATGAATGATACCCCCTTATGAGGAACTACTGTCCACTACATTGCGTACCGGCTGTCAGTTCATACTTGGAGAAGATATGATGAAATCTATACACATGCAAGTTGTACAAGTTGTATTTGAGTTGGTCCTTTAACAACTTATATCAATAAAGTAGTTCGTTCTCTCGTGAGTGTGTTTGCAGTGCATAATAGTAAAAAGATCGTAAACGGGGAATGAATCATCAAACCTTCCCTACCAGTTTGTCCAAAAAGAGCACTGTAGGATTGTCCATTAGTATGGTACGAGTTACTGTCATTGTTCTTCCCAATTACGAGGGTTCGCAGGGAATTCATCAACAGATTATCATTTCCCAGTTGCAGACTTCCTACTGAAAAAGTAAAATGATGGAATTCCGATTTCGTGTGCCTGGATGGTCTTTTCTTATCCGATTCCGCGAGACTGTCACTGGGCTTCGGAGCTCTAGGCTTCATCTTATGAGAAAATGAAATAATAAAGAGAATTACTATTAAGTAATTTCCATCAGCAACTGAAGATTTTCGAATTAAAAAGGTCATAACTTGAGTTAACGGGTGTTTATTTATTTCGACTCACTTCATGAAGCGAATATCGGAATCTGAAGCGACAGGAAATCCCTTGGGTATTTGTCTCTCTTTTCATTGTGTTGGGTTTGAACAGTCAAGCATACAACGCGGACAATCAGTCCACATGCCTCTTTTGCTCCGACAGGGCACGTGTTGATTGGTCGATCCTGCAACGTGTTGATTGACGTTGCTTACCCCCGGCTCACCCAATTACGAACTTACCTAATTACTTGCTTACGCGCTCGCCTAGTTCAGTGTTTTTTGAATACCGTCTACGGCCGGATTTTTATGTTGACGTCCGTATAAATAAGTGGAGTGCAGTCATTACTTGTCCTTCTACTAAAGACAATAACAATGACCTCTATTTTTAATCTATGAGAAAAAGAGGATAGTCACGTACAGTGTAGTCGGTACTCATACCTCCGGTGATACTTTCGAATAAGAGCATCTTCAGATCACTTAGTGATTCGCTTCCAGCTGACAACGCAAAAGCAGTGGCAATGGTAACACATTATTCTTTGCGGCAAATTACTCTTGAATCACAAGTTCTCAGCTCCGTCTTGTAGTTGCATTATTTTTTACTCAAAAGCTTGACACCTAGCTCAGCGATCAGAAGCAGTTGAACAACATTAACCTGAGTTATATCCAACTTTAAAAAAGTATTGAGTATTGCCCCTGTTCTGCCTTGCAATGGACAACGGTAGTCAAATTGTCATCATCGCGGATTTAAGAACTGGATATCCGCAGTTTGAATTTGGACTCCACCGGCCACTTCCCAATTTGATAACCTTTGGTTGGCTGTGATCCTCTTTCACAAATATTGTACTTTGTCACGTAACAAGTCAAGAAGACGAATGATAATAATTGGGACAATATTATTCCCAAGGTCAGTCACACAAAAGACAATAAACAGAAAGACAGAAAGAAGAACTTCAAGCACAGATAATGATGCCAGCGGGAAGTTACCGTCTCATCTGGGTTTATTTCCCCTTTATGCTTAGAAAACTCAGAGTTGTTGCGTACGCAGGCCTTAAAAAATGCCTAATATAATATAAGGTAAAAAGGTCATTTCCGCACAGAATAAAAGGGGCGGTTAAATTGCAGACAACGTCGAATTATTACCATGTTCTCCTAAGAGTGCGTAAAACTTCACTATAGGATGAAGTCCGTTAGTAGATAGGAGCAGAACAAGATCGTACGATAGTATAATTTCAAACTACCCCATTCGTGAGTGTCATCCAAGGGTACGGTAACTATTTCAAAAAATATAAATCGTAATTATCGTTGAAATTCTCCAATCTGGTGTTTGGTTAAGAAACAATGGAACCTGATTTTTCAAATGGTGAAAAATAAACAGATTTACTCGACAAATAAAGTGGCACGGGCCGGCATAAAAGTGTTTGTGTGTGTGTATGGGGATAAAATTCTCGGAACCCTTACCGATCCATCTGTTCCCCGGCGCGATACATTCACATTATTTGGCTGATACAGCGGTATGGATGTGAATAGATTTGTCCAATAAATTGTGTTTCAGTTCAGGAAGATAACGTATGATGAAGAGTAAATGCATACCGCTGCGATCGCACAATTAATCAATCACCTGCTGTTGTACCTGACAAGTATGTTTATGAGTCCATTAGACAAAACTAGCTGTTCCATTCGTTCTGTTAGCTTTGATTATTTTGGGTGATACTCCCAGATTCATGTTCCGCTCTGTTCCGTAGCAGTATTAGTTTTTCAATAATACAGAACAGATTTCCACATTCATATGAAACTGGTATGGGACATGGTTTTGACCTTTCTAGTTGTATTTATTTCAGAAAACTCGGAATATATCCAAGAATCGTTCCCGTTTCCAAAATGTTTCCCTTTTTAGGGAATTAGCCCAAAAGTTGTCTTCTCTGTTAGTGATTCTTTGATCATTTCATTTTGTGTTCAATAGTGTTTGTCATATACAAGGAATACCAACAAAATTCCAACCTCAAAATTCGGTGCACCTCAAGGTCAGAATACAGAACATACCACAAACTGTCTAGTATCCTGGTAATCACAATATTGAACGAGTGCGGGAAAGCACATACGGCACATTTCTTGATATCAAAAGGGACAAGCACACGACCTTATATACCTCGTGCAACAAAGAAGGTTGCGGCGGCTATATTTTCAACATCGGGTATTGTAAAAATGCACACAACAAAAGCTGTGCCGCCGGTGGAAAGGCGCAAAACATTCTAGCATAGCCAATAAATATATGCGCAAAAGGAATCAATAAAGAAGCTGGAAATGACGACAATAAAATTATCGGTCCAGTGAATAGTCTTGTAGCCAAAAGAAACGCATAAAATTTGTTATTCACAATGCAGGATGTCATTAGAATTTTTACAGAAATACAGACCACTTGTATGTGGTTGGAGCTGACCTAGGCTACGAGTCTTTTGGCTAATCTAACCAGACTGCTTATTCAAAAAGAATTGATTCATTATACTTGGGTTAGAGGATTTTGGAATTTCAGATAGTTCGGAATATTTATTATTTTTAATAATATGAAAACAGGGCAGAAATCAGAACAATATTATTTAGATGGAAAATGTGTTTGGTATACGATTTGCACGTGGTAGCCTGTAGAAGATGGGAAAAGACGAATGGTTTTGGCCTAGTAAATCATGGTTACAGAAAGGAATATTTTATAGCTACATTCCAGGATCGTTTGAGAGAAAAGGATAAAAATGCCAAGAACCGGCACCATCA
>STRG.51309.1
GGCTGCTGTGCTCACATTGCTCACTGAAGTGAACTGAGCATGTCACTTGCATAGTCATCGAAAGTCAAGCACAAGCTGAACTGAACTGACTTGAAATACTCATCGTGTTGTTTTATATGGTCACAGGTGGGTGTACTAAGGCCAATGCGGTAGTTCAAGGTCGTTCTCCCTGCGTAGGTCTTCGGCAATGTATTGTGTTGGTTCGCTCTGGTTGACAGAATTGATGCATAGTTACGCTCAAAAATGCCATTGTTAGATAATATCAGAAAGTGCGTTTCTCGGCGCCATGGGTTGACACGACGTCCCACACGCGTCCTGTTTAATGTGCGCATCGAAGATTCCTTTAAGACACAAAATGTTCCGTCACAGCTTCGAGATTTGTTGGTTTACATCGCACGAGAGGGAGTGGCTGTCACAGACCTCTTTCGAAGGCCTGGGAATCCTCAGGACATGAAGAAAATTATCAGCGATTTAGAGGCCGGTCGCCCCATCACATGGTCGGACTATAACTTCTATACCCTGGCCAATATAGCTAAGCGATATCTCTTGCATATTGAAGGTGGTATTCTTGGTCGGTCATCTGAAGAGAAACTCATTTCAATGTTGAATCTCCCCGATGATCAATCACGCATAGAAGGAATGCACAGGCTCTCGCCCGCCCCGCAGCACCGACACAAGCTTGTTTCAATTCAGTCAAACGTCGTCAACTGGAACGACTACAAAAGCGATCTGATTGGTTTCTCAGTCCGCCTTCTGGTCTTCGTTCCAGTGGTTTGATTCATCTGAATCCGACTTCTTCATCTGTGTCTTCATCGCCCTCCAATCACGAATCAGTGACACCTGTCGAAGGTGTTGTTTCGACCTCTACCAGTTGCATTGGTGGTGTACATCGGGACGCGTCATTTACAATCAACGTGTCCTTGTCCAGTTCCGGTGATTGTATGCCATCGGCGGGAGTCAGCACTGAATCGGGTGATTCAAGGCATTCGGAATTGGGTCCCATGGTCGCATGGAATGATGAGGATTACGTGAAAAATCGCGCCATCTCTCGTCCACACAGACTATCAGATGAAGATCAGGATGAAATTGACCATCTGGTCTACACAGATCCGCATCGGTTATGGACAAACGGGTCCGTTGCCTGTAATCGTGCGGCGGCTGAATCTGTCAAGCCATTGACATCCGGGAAACCTTATCCAACAGCCACAAGTTCCCCGTACGGCACTTGTTCGCCCGTAAACACCCACACGCCCGACAAGGGCAATACGAATGTGGGGTTTCCGGACGAGAAAGAAAACTTCCCTGAGGTGGAGACCCGATACTATGTGGTCGAGCGGTACTATGGTCCGGAACCGAGGCAGCCATTGCTCAATCGATTTGGACAGTATCGTTAACTGCACAATGAACACAAAAGGTTCAACAAACTATTCCTTTGTCCATCTCTTCTGCGGTCCGCCTCTCGCGCTGAACACTTCTTTACCACTTGGCGCCTATCCGGTGTCAGAATATGTGTATCATCGGTGGACTGAACAAACTCAAACTTAACACGTGTGCATCAACTGTCCTCATATCTATTGTTTCATCTCTTCTGGCCATTCATGCTGTTTTTGGTGGCACTGATTCTCGTGGTGGTTGTAATTTTTCGTCTGTGCCTTTTTCAAGATTCCTGCTGTCTGCATTTAATTCTGTGATCTAAAGCTGATCGCGTGCTTCACGAGCCCACTCCTCCCTCCCCCTTGGTTAATCAGTGAAGTGAGATTAACATTAGACACTGGCACCCATCTAGGGTTCCTCACTTCCCGTCCCCCATTGCTGTTGCCTCTATTCCATTATCGTCTTTTTGAGACAACACAGAACAAACAAGAACCCACAGGGGCAGATTTGGGCCCTGTTCCGTTCCTTCTCGCTTCTCTACTCCGCCCGTTCAAAGTGCG
>STRG.77234.1
TCCTTTCGGGCCCCGATATAATTTGGCCGGAGCTAGAAGAATTGTTCGCGCGATATGAACTGGCCCCAGCTTTCCTGGAAAAAGTTTTGGAACGAAAACATCATCTGGCGGAGTCAGTAGACGAATACGCGGCTTGCCTGAGAATTCTCGCAATGAAAGCATACCCCAAGGCATCCAAAGATATTCGTGACGAGCACATCTTGGGGCTTTTTGCGATTGGGATCTCTGACCCGAAACGGAAGGAAGATTTTCTCCTCATCATGCCGACGTCCATACAGTCAGCACTACTCCGGGCGCGCAAACTCGAAGCCTGCAGAGAAGCCCTAAGACAGCTACCAAACGAAACAATTGCAGCCATGCAACCCGCTGTTTTCAAGCTGCAACTGAGCCGCACGCCATCAGTCTCATACCTGGGGCCGCAGCCTTATTGCCGCTACTGCCGGAAATTCGGATCGAGAGCCCAACACTGTGGACACAACCCAGCTATACAGCACACCGGTGAGTCCCAGTATCGTACGATGTCCTTACCTTTTGCTTCATTGAACAATAATGATTGGCAATCGCCGCTAGTTGTCGAGGGTTTGTTGAACGGTAAAGGGGCAAAGTTGCTGATCGACACTGGGGCTTCATGCTCCGTTTTCAACCGGTCGCTAACCAAAATATCCCATTCGGTGCTTCTGAACGGTAGGCTAATAGCGGCAAACGGAACCGTTGTGCCAATTCTGGGTCAGGTGGCGGGCAGCGTGAGTATAGGGCGATGTAC
>STRG.26675.1
ATTTAAATTAAGTACCAAAGGCCAGTTTTAGTCAACATGAAAAAATTGACAAAAATGTGATCCACTGATCAGGTAAAGAGCAGCTGAGACTCGTACAGAAAATCGAAGAGGTAATCAACAGGAAAAAGCTGCGAAGTGGCACGCACTCAAACCGGGTAATATGTCAAAGGGTGAATACAAGAATGGCGAATTAGGGTAGCGCCTAACCCCAAGAATGAATATGAATGAATCCTATGCAATAATTTCTGACACCTCTTTCACGAATTTAGCATAAATTTACTTCGTTCAAGGACACTTGCGTTGGCGGGTCATGAAAGTATAAAACGTCCAAAACATTTCAGTGGGACCCGTATTTCCATTTTCACGCCGAATGAAATGAGCTGGAAATGTGGTTTATTGTTCTTCCTTTCAGTTCAACATATCACACACCGTTGCGGTGCGCAAATTGAGTGCTACGTTTGTTACCGTTGTCTTCAACCATTCAGCACGGCAGCTGACGGAGTGACATCACGGCGTGATTGTCAATATTGTAAGTCCCATAAAGAATACGATCGCGGTGGGATTCTCATTCTTTCAGTCAAACAATGCATCCAGAAGGAGTCGTTTTGTTCGAACCTCATCAAAACAAACGCGAATAAAACTGTGCTCCAAGAATGTTGCCGATCCCATCTATGCAATACTCAGCCGAATTTGAACAATTCCCTTATGCTTCTTCTAGGATCATTGGTTACAACCTTACTTTTGTAGCAAGCGGAAACTGTGGAAGTATCTCTGTTTCAGAACAGTAGCAAAGCTTGTAGCCCTTGTTATCTGATCATCCTCGAATTTTGATTGGTCAACGACCGTTCCGGAAGTTGTTTTTCTCATAGGGTGACTGGCTGCAGTAATTAGAGTTCATACTTGTACGTCTGAGGATAAACACATTTCTTTC
>STRG.37816.1
GAAGAGAAGACATAAGTCGCGAGATGCAAGCATTTCGTTTACTCTTGTCAACCGCGGACGTAAAACGTGTCAGTATATATACATGGTACAGTAGGGGGGGAGGGTAATTGCAACAGTAAAGTAGGCACGATCGAAAGCTCTTACAGTGCGTACGTTGGGGAGAGTGAAGTCTGTCGTGTTAACGCCAGGGTCAACACACATTTTGGGTCAATCGTTTTTTGTGCACAGAGTGTTGGCTGATGCATCATGATTAGAATAGTTTCAGTGAACGCTAGTAGTTTCGGTACTGGATTGCGCAACAGTGCTTTGAAACACTGGGTCAGGTCAACTTTGTAACCTGATGCAATCAAGTGTCTTCCAATCGAAGAAGCTGGCGGTTTCACGTCGTTGTGTATTGCCCCAACAGGTTGCGTCATCAAGTTTGACAGCCATTTGGATATGTGTTCTGACACTCGTTGAGTCAAGCAACGATCCGTCCTGTCAATGTATACGTCACCGCAACTGCAAGTGAACTGATAGAAAATATGTGATACATTGGGATCAGCAAGACTGTTTGAGTGATTTTGAAAACATAACGTTTTGGTCGTCTGCAGCAAACGCAACTGCGCCGCTGTGTATGTGTGCCCTAGAGCTGACTTGAGATTACAATTTATTTGATTGAATAAATGATCTCCTTTAAAAGGAAAAGTGATAAAAACTTGCTTCTTTTCCACGTTCATTGTTTTCTCGCGCACAAGTCTCGGCCTCTGATGTTGTCTGATAAAGTTATCCGGATAACCGTTAGCCAGTGGCATTCTATTAATGAACTCTTCTTCGTTTTGTATTTGATCCTCTGTACATATTTTCTGGGCTCTGTTGAAGAGAGTTCTAACCAATCCACGTTTGTAAGCCACTGGGGTGAAGCTGGAGAATTGTAAATAAAGACCGCCCCACGTTGCTTTTCGGTGGATTCTGCGCTGTAGAGTCCCATCCTGACGCCTGGTTAATAGAATATCTAGAAAGGACAAACTATTATCACGTTCTTCTTCGTGAGATACACTGAGGTTCGGGTGGATAGAGTTAAGAACGTTAACAAAAGGGATAAAACATTCTTCAGTCGTAAAAACTAAAATATCATCCAAGTATCGTCTGTAAAATAGAAATTGGGAAATATTATCACAGAGCTGTTTTTCGATCATACCCAAAAATACATCTGCCAAGGTTGGGCCCAGAGGGTTTCCCATGGCCACACCATCCGTTTGTTTGTAAGCTTTACCTTCAAAATTGAACCGAATGTTTTCTGTGCATAAAAGAATGAGTTCTTTAAGGTATTCAACAGGAATAGGCAGGTGAAAGTTGTGCGAAGAAATAAAATCACATAGATAATCTACTGTCTCACGAACAGGAACCTTTGTAAAAAGGGACTCAACATCGACGGAATACATTTTATCTGAACTCACTGCAATGCTGTTTAGCAAATTCGCTAGTTATGTCTTCCCTCCGTTCTCATGAATTGGATAACGGGGACCCAATGTTTCAATACAAATCAGCTGGATCGCAACTAAATTCATGTCCCAAGTGCTTTATAAATTTCTAGTTCGATTTAGTCTATAATTCAGAACAGAGAGCAATACTTGTTTTCAGACCCACTAAAGTGGGATTCGTATATTATTATTTGTCAAATTAAAACCACGCGGAGTATCTAATAACTCATGCAATGGGGGAATTCGTGGCATGACAGCTTCAGGCGCCAAAAGCTATCGAAACGTATCGCAAACTTTTAGTAACCTCTAAACGTCGTACCATCTAATATTGGTATTTGTCGGTGGAGTGTGGATTCTGGTTTGTGCAGTCATCTTCATTTGCGGATAATATTTCGTGCATTTTTCACCAAGTATATTCTACCCCAAAAGACCTGCAATGTTAAGACCCCCAGACCGTTATTAGCAAATCATTCAAACACACAAGGTACATCGCTGAATATGAATTCATACGACATTCATTCCATACGTGGATTATTGAAAAATCTTGATTTGCTTCGTTTGGGATATTCTGACACATACTGCTGCCAATATGTTGCCTAACTGCATTGTATTGAAGACCATAAGAAGTTAACAAAATCTCACATTTCCGTCAAACAGAGGGAAAACGGATCATTGACACTTTGAAATGCTCATAAAATTGGGTACCTTAGAAATAAAACTGGATCAGCCACCGAGGTTAGACTGAAGTTCTTATGTAACTTCTATTTTTTCAACCAGAACACGTGCTAATAAAGACATTGTAAAATTGCAATAGACATTTATGCGGGATGGGATAAGTAAGCCGTAAAACACTAAGAAGATCGATAGTGAAGCAGCGACATAGTGTGCAATCTCTAGGCTCGCGGCTGACCACGCCAATTACCATCAATATAAAATAATTAAAATCTAGAAGAGACACTTCGCGTTCTGACTCACAGATATCATACCTCTTGATAGCTGTTTCCAGATTGACTGTCCAAGGGTATCCTATTGACAAACTGACATCTAGGTAAATGGAATAGTGCGGAAGCCCTGTACACCAGTGGGCATTTGGCTACCAGATTTTGATGTTTA
>STRG.73367.2
ATTCCATTTGAAATGGGAGCACAGAGCGAACGAAAGACGCGCGGGTGCGTGCGTCTTTCTGTCGAGTCCAGCTTGTAAAGAAGTTTATGCAATTAAAATTATTGGACAGGAGCTTTTTATGCTGCTACTGCAGTTTGCTCTCTGAAACTACTAACTAATTAGGAGTCCAAATCACGCCTGGTATTTTCTATGGTGTGATTGCATTCAGTCAGCGAAACTGTCCCGAAATATGCCCGAACTAGGCCACAGTTGTGCCTCAGAGTGACCCCGAAAGAAAATCGGTTACCGTACAGGAAGTCTGTTTCAGAGGTTTTTTGAACATCCTTTGAGAGATCGGGAATACAGCGGATTACCTTCATTACTTTCAAGCTTCTTTAAGCTATGGTGTATTATTCTATATGAGGATGTTAGCTCTCCAGCTTTTAGTAGTCTCCGTTTAACAAGAGAAAAAGGTTCGTTGCAGACCATCAAACTTGTCTGGCAGACTGAAGTCGGCCTACCTACATTTGGGTGCCAAAAATCCTGATAAAATATGATGTTTTGCAAAGAGCTCAGTTCAGTTTGCACGGGACATTGTGTGACTAGAGTCACTCGTGTGTCCAGACAGTTTTGTTGTCAGCGCGTTTCCGTAGCTTCTAACGCTGAGTGGTATTCTTTTCTGAAATGCCGAAATTCTATGCATTATCAGCCCTGGCAGAGAAAGGTGGAGACTGAGGAAATTGTATCTGACCCTAAGTAATGCCCAACTTAATTTGGGGTATACTGCCATCCAACACTGGTCTACTGCTTTCTTATAAGCGCGAACTGTTTTAGTATTTATGACCTCCGGGAGCTTATTCCAGTGGGGTATCACTCTATTTGAGAAGTTATTTGTCCTAATTGGGAGCCTTGGGTGCTTTGTTTGTAAGCTAAGGCTGTGCTTCCTTTTACCTCTCTGGGATCGAAGAGAAAGAGTCTTCTCTATTTATGCTTGAAAGCTCATTTAGTACCTTGGAGGTTTCTATCAAATCCCCGCGAACACGCCGCCTTTTCATGGAGAACAGATCCAGAGCACGGAGACGCTCTGTGTAGCTAGCCCCTCTTTGCCCAGTCACCATTTTAGTGGCTAGCCCTTGCACCTTCCCCAGACAATCTATACCCTTCTGGCAGTGCGGTGACTAGGCTTGCACGCAGTACTCCATGTGCGGCCTAACTATGGCTTGGTATGTCGGAACGAAAATCTCCAACTCTGCACGACACGGTGGGTCTAACTAGAAGGAGTTCTCTCCTGGCCATATTGGTTGGTGCGGTGCACTGCTTTGACGGCTTGAAGATGTTGTCTAGTATAACGCCCAAGTCTTTGACCTGAGAAATCATTTGCAACGATCCCACACCATTCCCACTGACCACTGAATTTGTGGTCAAGCATTGACATTTGGTTAGGTTTATTGGAAGGTCCCATTCGCGTGGCCAGTTTTGTACTGGGAACATATCAAGTTCTGTATCTACTTCAGCTATCTTGACGTCATCGGTAAACATAAAGGTGAGGTTTTGTAAGCTCATGTGCTAGATCGTTGATGAAGGCGAGGAAGAGCAGAGGGCCGAGCACCGAACCCCGTGACACCCCTTTAGTTACACCTTCCGATTTTGAGACATGATACCACATTAACACTGAAAATTAGCCCTGTTAGAAAGCTATTTACTTATTGTCTTGCCTATCCAACATTTTGTTGAGGACGTTTGAGGGCGGCTTGTGAACGTGTCTTCTATTCGGTCTGGCAGCGAAATACCAACGTTATCCCCTCTGTCGGATGAATAGAAAAGACGCAAGTCGGTTAACAGATGCAAAGGTGTACTTTATATATCATGGCACCGAAACGGTACCTATACGAGAGATATACCGAACGGATATGAACGCAACGGCTTAGCAGAAAGCGAACCTCGAGCGTGTACAATCGGCGAAAGACCGAAAGTGAAAGTGATTCAAAACGAGGTCGACGGAAACATCGGAAAAGTCAGTCCAGTAAAACTTACGCAACCGAACAAAACAGTGAGGTCGATGTCAAACGTCAGAAAAGATCGTAGAGAAAATAGATCCAAAATGATGTCCAGAAAACGGTCATTTTTTCAGAACGATCGAGGTCACTACAATTTTCCATAGACTGCAGTTTGACGTTCAGAAACCTTTGGTTCACAGAATCAAACGCCTTGTTGTATTTTGTGTAACAGATAGCAGTCAAGTATCTTTCGTCCAGGCGCTTGGTTATCTCATCAAGAAACAGCAGGAGATTTGTCAGACAAGATTGTCCCGCCACAAACCCATGCTGCGCTTTTGAAATCAGGTTATGTTGAACCAAATGCCCATAGATCTATTTCCCAACTATTTGCTCCAGGCACTTACGCAATACTGAAGTTAGGCTAACCTGCCAATAATCTTCGGCCTTATGTCGGCGTCCGGTCTTGTATATTCCTATCCCTGTTGCCTTCCTCCGATCTCCCGGCATATTTCTCTTTCAAAGTGACGTTTCATACAGCTTCGTCATCGGAGCCTTCAAGACCTCAGCCAGAAGCTGAACGATGGCTGGATAAATCGCATCTGGTCCTGCGGTTTTGCTTCTACTCAAGGTTCGCAGCTCCGTGTACATTTCTTCTACACTAAGTTCGGGTATTGAAGGTGCGTGTGGTCCCTCCATTCTTTCCTCTCAATTTTTGGCCGGTCGATGTATGCCCTCGAAGAATGCCAAGAGTGTGTGGCCTTGTCTTCGACTCTTAGAGCTAGTCGTCCCTGTGCTCCTTCCAAGGTTGTTACACATTCTCATACGTTTTTGGGATTGGACGTAAGCATAGAGCCGCTATGGGTTTGTGCGGACCGATGCAGCTAACTGACGCTCGAAGGCATATTTCTTTACTCTTTGGATCGCTTGAGCTCTGTTTCTATCCATCTTGTAGCTGTTCCATGCCACCTGAGTTTTGTTCAGCTTGTGTATTGCCCATCGTTGGGTACGAATGACTATAGCCTTGCGGACTTTTGACTTCCATCACGGGGGTTGGTTTCTACTTCTAACCACCCTCAGAGGTGCAAACTCTGAAGATACACTTCCATGTTTTAGACCCTACTTGAAGTAACTGGCAGAATTCTTCAAATCATATCATACCATGAAGATGGCCCCAAAATGGTCCTTCTAGAGACTTTTTCGGACTAAATGATCTACCTCGATGCCAACGGGGCTGATAAACTGAAGTGTTTTCCATAAAGTAAAATTGCATTTGCATGATTTAGACCTTCTTGAATCCAGTGACGTGAAAAAATTCATCTGGACTTGCATAATGGAAAGTAGTCTGGCACGGGTCTTTTGGGTGACTAAGGAATACACCCTTGTGCTGTCTAAGCAAATCTGAATTGGTCCCATTGAGCATATACGATTAGTGTTGGTGAGGATATCGTCGTTGTACAAGAAAATTTCGTTAGCTTTCGACTCTTCATTGAATCGTAGATACAAAAAAAGAAAGGCAATGATTCGTTGACATGGGGAGGAGTGTGCTGTAACACTTTGTGTCGCACCCTAGGTCCTAATTTTGATTTGATTGTGGTAAGTTAGGATTAGCAGATGAAATACATGTTTTTTTGCTGCGATGTTTTTGGCTGGAACTTAGATTCCATGTGAACAAGACTGCTGTCTGATTTTTCGAACTTCTCAAATGCTTGTTATTGGATATACACAAGCTTATTACTGACTAATAATCTAAAAGGAAATGGAAAAATCCTGAAAACAAGCCGAAATTACCGGTTTAAAAGCAAACCTAGATTCATCTACTGACCGTCCTCTAAGTGTCCTTTCTCATTTCATTAGGAGTCACTCAATGGTGCAGTCAGGGGATTCCAAAGGAAGGTTAACGGAACACCGGTGCATTGGAAACAGGAAATTTTTACTAAAAAAATATTAATCAATTCTTAGTGTCCTTTTGTCTCGTGCGGCTAATTTCAGATCACATGTAAAGCAACGCAACGTTTCCTTGGTTTAAACCAATCGATGTTGAAGATCGCTCAATCGTGACATGCACTTGTCAACCTGCATTCCGCCAGTGCGTTGAAATGATGCGTCTAAACTGTGCATACATACCGTGCAATCGGCGATAGTTTGTATTTGTTACAACTTCTCTGGCTGTTTTCTTGTGGCTTTGTGTATCAGTCAGTCATCCGTGCCTTTCTGTTCGGCGGCGTTGGGTTTTTAATGCACATTGAACGCTGCCCGAACTTGCTACTGTGCTAGCACTATTCCTGTTGATGACATCGGCGAAGCGGACCTATGCGGTAATTCGTGCTGTCTACGACAATCACAACTCGATCGATGATTTCGAACGAGAATTGGATTTCGTACTCACCCGCAAAGTGGGCATGGTTATCATTGAACCGGAAACTCTGGGTGAACTGACATGGCGATGGATTCGTACTGGGAATTGGTTGCATAAAACAGCTGTAGTTTGTGGTATGTCCGCTTTGGCAACAGCCGGAATCGGTCTTACATTGAATTCTGTGATCATGAAATCGCCCCATATTATACCTTTTGGCCTGGATTCTCGATGGTGGTGGTTAACTAGTACGCATTCTGAGGCGTTCCTGCTCAATCTGACTCCGCGTCTACTTCGGATGAGTCTGACGGTGCTCAGTGCGATTAGTGCAACCGCAGCCGGATTCTACGCCGTATTCTGGCAATGGGATCCTTGTTGTAAATATCAAGTGGCCTCTTCATTGGCTGCATTACCCCGGGGTGTGACCTCAGTAATGCATACAAACGGTCACACTCCAAACGGTGTATCATCGTGCAATGCAGGAAATTCCTCCTCTCCTACATGGCCTAATCCCCGCTCTAGTCCGAACGGGTCAAGCACCGCGAGCAACGGACTCCGTTCCCGTCCGGTAATTGTAGAGAATTGGGCCGGATCCGGTGGACCGCCTCTCCGCCCCGTTGTCCTAGTGCATCGGGATGATGGGCGTCGCAAATTTTTACACAACTCCATTGCACTTGCGTCCACTTTAGTGACCGGTTATGTGCTCTATCAGTGGTCTCGTTCTTCCAGTTCTTAATCCGTGTAGACAATCCTTCCATGGACCCTTGTCCTTCTCACACTCCATGCTTTATTTCCGGCGAACTGTCGTCACTCATGGCAACCCACACATCATGTAGTGTTCGATTGTTCGTCTGAGCTGGGCTCTTTTTTCGTCACATTCTTCTTAATTCCTAATGTTAGTACTACCATCGCCAATGACACCGCATTGCCAGTAGGTTCCTAGGTTAAAATAGGTGGTCTGAATGACCAAAGTCGCGTATTTCGTGCGTTTTCCATCATTATTTTGATTTCCCGTACAATTTCCCTCACGCATTTCTGACCCGAGTTTGTACTGATTACTCCTCTGAACCATCTCGTTTGCCCTCGTCAGTTGAGATGGGCTTGCAAAATAGGAAAACCGACCTTAGTGTGTCACGGTCGAAAGAGATTCGAAGTTTATTGCTGACTGGATGTCATCGGCGTTTATCATCGCATCACCTTTCGGTTTTGTTCCGGTAAATTGATTCGGCTTCTTTTAAAAATATGTCAACATAGAAGAACAGGTCGAAAATTGAAAATTACTGATGACGAAGAGACCGGATCAAAAGTTTGTTAGCGCCAAGTAATCCACTGTAATCAAACAGAGAGGATATCGAAGAAAGAAGATCAATCGAGTTCCTATCTCCGATACAGTATCGGTTACCACTCAGTTTAAGTTCCGGTCTGGTTCTGCTTGATGCGTTTTATTAGCTCGAATATCCGTTAGCATGAATGGACTCTGTTCTTCTGCTTTTTACAAACCATCCTGTAAACAATCACAGTTGAAAAAAACCACATTCGCCTATATGCACATACACACATCTGATCAATAAACGGTGAATAATGATGTTCTTTGTTTTTTCCTCTCTCCCCCATCAAAACTACTGGCATCCAACCGTGTCAT
>STRG.62338.1
TTGACTAAAAGGTTGTTTATTTCAAAAGGAATACAACAAAATGTCCATATCCAGTTTGATATATCCCGCAAAGAAAAGATTGAAAAGCCTTTCTCGCAGTTATATATATACTAGGCCCTGATGAATTTACAGACTGAATTAACCGATACTGACTACGTAAACCAATGAGAGGGCAACGCTTTCTCCTCTTCATGTTTGGTGTACATGGCGATCGGCCGAAAATTTTGTGATCAAAAGAACCATGACTACCACAAATATTTTTCGAAGGCTTTTAGGTCGCTTTATTCCATCAGTGATTACTGTGCCTAACAGTGATATTTAATTCATCTGATTCACTATGAGACCGAGGGCGGGGACGACATAGTTCACATTTGTTTCTAATCGTTACACCCGCGATCGACCAAACAGTTGTATAGTCACAAAATTCCAAAGGAAAAGGACGACTCTTGCAGTGTTTTCTGCTAATGCATCGCGCGGTACTGAACTCGACCAATTCAGGTGGAATTTCACCAACAGGAGGACAGCATGGTTATTTTAGATTTGCTGGCAACCAAAACGAGCC
>STRG.43607.2
CGCTATTTTGGCACATCCTTGCTCGGGACCTGCGTGACGCACGTGCTGTCTGCTCACACGCTGCTATTCGGTTTCTCGTTGTTGAGTCTTTGTGATCGTATTATTGAGGTTTGTATATTGTTTATGTCATTGTTTATTTTAATAATCTAGTATCGTAGAATTATCACGGATAATCGCCTTCTGATTTCGGGATCCGTTGCGAATTTGGCTACGCATTGCTCAAACGTTCGTAACAGACGGTGAGGTGGCCAAATAGAAACGTTCAAGATCATAAAAGGCACTTGAACACAGTCCGGAGTTGAACGTGTTGTAAAAAAGGAGGGCTTTGCTAACAGTGAAATGCCTGATTCAGATCGAGATGTTATCACGAAAGCGGAAGAGACACATAGTTCGGATAGTATGAGCATGGAGAGTGAAGATGATGGGGAGAACATTATGATTCAAACACAAGATCCTCATTCGCTGGGGGAAAATCTGACTGAGGCTCCGGCTCTGATGAATTTTATCAAAGGGAACATTGGTTCCGGAATTTTGTCCATGCCTGTGGTGTTGCGCTACGCTGGATTGTGGACTGGCTTTTTCATGATCATATTTTCTGGGATGCTGGCAACTTACCTGATGCATGTCCTTGTTCGAGTAGCTAATTCCGTTCGGTTGCGACATGCTCTCGAACTGAGCAAAATGGACTACACAGAGACTGTGTTCAACGTGTTCAAATACGGTCCTTACAAATTACGTAAACCAAAAGGCAAAATAAAGCATACGGTCAACTTGTTTCTCATCATCACTCAGATCGGCTTCTCATGCGTCTATACTCTGTTTATCACAGAAAACACTCGGTTTTTCTTGCGGTCATTCCTCAAAGATACACCACTGAATTTCTACGTTGTGGCACTAATTGTGTGCCTACTTATGGTTCCCATGTGCTTGACGAGCAACTTGCGCATCCTGGCACACGTGTCTGCCGCCGCGAACGTGGCCACTCTTATCGGGACTGTTCTCATTTTCGCTTATTTATTCTGGTCCGGACTGACTCCAGTCTCTGAGTTACCGGCGTTTACGAATGTCAAAGGTGGTCTGATTGCATTCGGTATCGTCATGTATTCCTTCGAGGGTATCAGCTTGGTATTACCGATTCAGAGTAAACTGGCCCATCCAGAAGTGTATTCACACCCCTGTGGAGTTCTTAACTCGGGTATGATCATCATCGTGTGTATGAATGCATTATTTGCTTTCTTTGGTTATCTGAGATTCGGCGACAAAGCGGAGGGAAGTATCACACTGAATATTCCAGAATACCCTTACTGGTTCGCTCCCATCAAACCTTTGTTTGTTCTGGCAATTATCGTCACGTATCTGTTGCAATTTTACATTCCGGCATCAATATTTGCCCGTCTGATGGAGAAATTGCGTTTTCATCGGGAGGCCAGTGATTTGCGGCGCTATATTCACATCAAGATTATGCGCGTGATTTTGGTACTATTTGCTTAAATGGTGCAATATTCCAGAAAGAAGCTCTTGGCCAGTTAGAGGCTACCAAAAGAGAAGTGACCGGTGTCGGCAGGATTCGAACCCGGGACCACAAGTCCACCTACTTCGTCGTGATAACCGTTCGACTTGCGTCGCTTCACTAGAGTAAAAGACATCAAGCGACAAGTTCCCTGGCAGATTCTTTCAATCCATTCGCGTTTTCTGCCAACTCACTTCAGTTTGAGTAAAATATTAAATGTGCATTAGGGGTGTGATGGTTGTGCCTAATCTTTCAGTAAATTCATTTGAAAAACAGATAACTTAATTAGTAAGCAAGAAACAAAGAGTTGTGAGTAAAATCATGCAGTCGATAAGGTAGACGCTAGTCGCTTTCTGCGCAAACTTTGGAAGCTTGGATCTCCCAACCGTCGCCAAAGAAAAAAAAAACGCTCCACACAAGGTCACCCCTATCGAACAGTGCGTATGTAAATGACCTTGCCAGTCCTCTCCCAATGTTTTATGGGCGGCGATAAACACCAAGTCGAGACCACATTTTGATTCGACGGTGAACTTGAATGAGGCGTAAAATATTTGCCCCGGTCTACCCCAACTCTGATCTGGTATGCGGATGGCTGCCTGTTTGCATGACTAAGTAGCTGAACTAAATATCTTATGATCACGCCACCACCATCCATTGTTTTCTTGCGGGGAAAACTGACATCGCTTCCAAAGTTCATGCAAAAGATATGTTCAATCAGTGAGTTGACCAGTTCAGTGTGTGGTAATAAGACATCAACACTGACCTGAACAATAGTTTCCAACAACCGTTTGGAGCTTGCTGACCACTTACCGTCGTGATCGATATTTAATAAGATGGCTACAGGTTACTGTGTTTTTCTTTCGATTCCGTCCATGCGCACAAATGCAATAAAACAGACACCATAGAGTCAAAAGCCCGCCGCGCTAGAAAAAATAACCGTGAACCACGACCCTGAGCTTTGGAGTGGAGAAGCGCGCTAGGTCCCAATAGGTTAAGTTGCTATTTTCGGTTTCTCTGTTCCCTTATTTTTCTAAGTGTTATTTATTCATCATTTCTTGTCTTCTAATGGGACTGTCCACAAGACGATATAAAAGTACACATCGTGATAACGCTTGATTGGCATAAACTGACCTTTTGGACAAAAAATAGACAAAATCAGTAATGCGGTGCAGATCTACCACTTTTCATTGGAAAACAGTTACACGATTAGCAGGGAAATCGTGTGTTCAAGTGACATTGCATTGCAGGGAAGTATGAGAACGAAACTGCTTTTTATTCGCCACAAAGTGAGTGGATGGTCGATTTATTTGGATCCGCCGTATCCATCGGACTTCGTTTTACGCCGTGGGTACCTCGTTCTCTCCTCGGTCATTTAAACCCTTGGTAAAACTGCTTCGCACCTTTGGATTGTTCTTATCGTAGTGTACGTTTTTGCAACGTTCTTTGTACTAACCGCATTCATTTAAGAGCGAAGCCGCTGTTTTTGTATGGCGGCTGATTGTAGCTTTCATCTGCTTTCCCAGTGCAACGCGCATAGTCCAATGTTTCCATTACGTTATCACAATAGATCATTGCTCACTTCGTAGTTTGTTCTCAGTCATGTTTTTGGAACCTTCGAAAATGTGTCTTTTTCATGGTCACATACTACACACATTCGCATGCGTCCTCACTTAAGGAAGTACACAAAGTCTAATATTTTTCACCCGTCGTGGGTTCAATAGAATCCCAAGTAATTGCGAAATATGTACAAAAATCAATTGGGTTTAAAAACGACCACCACCACTTCAGGTGGTATGCGCCCTCGTATTGTACAATAAAATTTCAGCTGATTTCTTTCCTTTTTATCCTCTTACTTCCTTCCTTTTTTACATCATGAACGGGGTCACGTCCAGTTAGAGACTGCGCAATGGGGAAAGCGGCCGGCCACGGAAGGATTCGAACCGGGAGCACAAATGTATAAAACCCATTACGATGGTCGTTTCATCACGGCCGGGATCTCTTCTGTCTGATCGTTATCGTCTCGATTCAAAGTGAAATATCTTGTCGGTAGTTTCTTTGAGAAATCGGAATCGCTTCGAGGCTGGCTTTCGCATGTGAATGTTGTGAAAACGCGCTAGGTTTTTGTTAGTTTATGTATACACAATGTTGTATAACAGCTTGTGGGAGTTGGCCATAGTGACAGTACGATCCATCACATGCGCATTGCGACCACCAGATTTCGTAATCTTTACGAAGACTTGCGTTCAGTTCACACCTTGAGACGAGCGGTGTTTCACTGTTCTCTTCCAGACGGTATTTAATGTCGTGCATTCAGAATCCGTAGAAATCCAGCAAAACAACAGCGTTTCGTGACGCGACGTGACAGGTCAGTGGAACACAAAGCAATAATAAGCAACTTGTACTAGTCGATATTAGAAGGTGGAGCCACATCTAGCTTTTCAGCTAGTGCGTTTCAGAAGACAGATTGGCCATCTGGACAGCTTATCACAGTTTGGTCATCGTCGCCTTGTGCCCTTGCAGGGTCCACCATAGCATATGAACAGCATAGTACATAGTTGGAGTCAACAGGAGTACTCCCCCCCAGTAGGATGACGTAGAGACCAAATCTTAACCGAATAAAACGAATGCCAAAGACGGAGTTAGATATCTGTGTCAAAGATGAACAGCTTCAGTCGTCAAAATACGACCGATTTTGTTGCACGATTGCGACATCCGCCATTAGGATATACTTTAAATGAATGAGTTTGACACGTTCAACTCTGGCAGACGGAAAATTACCTAAACCGTTTGAAGAGAACGAAAAAATATCTACATCTCAGAATTCGTTTTAATTGTGCTTAGTTTGTTACTGCATCAGCATTAAGAACATTTCAATTGGTACAGATAGATATTTAGAATGAACTGCGTGCTTTAATACCATCACAACGACACCGCATCTTGATGTTGTGATAGTTTGCGTACCTCTCAAAGAGCTACGGAGGGTATCTTCCTTAAGCTGGAGGTACAGTCATGTCTGACAGGCCAATGGGTAGAGGTCAGATAAAATCCAGTCTTCCAAAATCAGTTAATGATCAGCATCTGGTTCCAGCCCCAATAACTATGAAGGGGACACTTCCGCGAATGCAGGGAAGTAGTTTACCGGTCTAAAAACCTCCACTAGGGGAATGTAGGAGTGGAATACCTCAGATTTCTCACGACGGCGAGAGAAAGGGTCGCACCTTATTTGGCAGTTGTCGCCCGCCTAAGCTAGGCAGCCCCTGACATGCAGAGTGCTGCTTCGTTCATGTTCCGCTTGCCCCATTGGGTGCATGCGGCTAAGGACGGACCAAAAAACTAAATAAACGAGAACAAAACACTAGTCAGGTCTCACTTGGTATACCGGACGAGGCGTCTTCACGGGTACTTCGGTCGCGCGCCTGTGCTTGGTTAACGCCCCAATGCCTTAGATGCTCAACTCAGATAGGCCGTATAGCCATCGGTTACCGCTGGTTCGGATTGATTCATGATTCACTCATACTGGTCCACATCTGTCGACTCTCATCATGTTTTTGTCCGCTCACGTTTCTCACTTTTTGCTGATAGACGAACCAACACTAACACCAACCGTCCCCTGCAGCTGCTGGAAGACGATACCCATCAATTTGTCTCCCAAACAGAATTATCCTCTAATTTATCCATTCAGATACCAAGGACCCAAGTGAGCGATGGACCCAGATCAGTGAGGCCCTATTCGAATCTGCTGTGTTGCTCAGAGCCCCGAGAACTTTACCCACAGATGTGATGTGTGGTTGGGTTGCCTTCGTTTGCTTTTAAAGGTTATGGTCCTAGATTGGCGTTGGAGTTGACAAAATTCCGGTTTGGTATGAACAAAGGAACGAGTTCCAATAAGTTGCCGTGAATTGGTAATCTTACTGATTTGTAAGGTGACAAATCCGTAGGTGAAAGCCATTGAGGAATAAGTCTGATTAGCATGGCATCTGAACTGCTCCCTGGTGTTACTCTCCACCGCTTATCTAGTGCTTGCGAACAGTTCTCGCGCAAGAATTAAACTTGGTATAGGCCTGATCAAGTTTGTTTTGATCACATCTTTATTGTTCCACAAATTATTGAGTGTAGGTACATCTTTACTTTCTGTTTCAAGCTGGTTGAGTTACGCGCATTACCAAATCCAATTCTTTCAAGAACCAAACATTCGGAAATATTGGGGTAAACATGACTGAGTTAAATCAAAGTGCAAGGCCAACAATTATCGATTACTGGAAGCTGTATCTTGGCATGGTGTGACAGCTTGCACGCCTCAGCGACCCAACAAGCTACACAGGATGGCATACATCAAGCCGAAGATTCAATCATAGCTGGAAGGTTAATGGGTAGAGGATTGATGAACCAGCCTCCTGGTCCTCCAGGTTGGGGGTCGATTTGAGCTGGCAACTCAGTCGATAAAACTAGTGGATTAATAATTTGAATAAACGATTCAGAAGACAAACATTGCGAGAGGATTCCCTTTCGTATACTGTCATCTGTCGTGTACGTATAAAATTCAGCGAGAAAAATAGCTGCGATATGAAGTGAAATGATTAAAAAAAAGCAGTTTTATAGGGCTCGAAGTCATGTGTGTTTGTGTATGTGCGTGCGTGTGTGTGTATGTACGTATGACTGCGTGTGGTTGGCTAAAACCATGGTAGGTTGAGAGTGAAGGTCATACGCTTTTGGACTTACAGGGCCGGTTTAGTATGAGCGATCGATAATGCCTCAAGTATCCGTAGTCGGTGGTTGTCGCGATTATGTAGCAAGACCGAGAACGCGTTCGCCAGATCTACCGTGTGAGCACTTTTAGTCAAGTGGCGAGCGATGGCCGAGGTCGGCCCACGTGACGCAGTCGAATGTTGTAGGCTAGGCTAAGTCATCGCATCATGTATGTACAGTGTGTTCAATGGAAGTGTATCCACCCTTGGAGGGTCGAATTTCTATATATTCTACTGAAAACGACGGAAGTATGTACTTTGGAATGTGTTCGACCATTTTAGTTCGCAGTGATCGGTCGGTCCTACTGATATATGCTTCTTTGCAGCTGCAAGAGAAGGCGTAGATGCAGTGGGAGATAGATTCGACTGAATGACGATCTTTGGATGAGGACGTGGGGAGGTGCCGTGTGAATGAGTGAAAGCGAAGTGCAGCGGCATAGTATGTTCTATGTAATGCATTTTCGATGCGCTGTGTAATAAGCCGTGATATTGATTCTCCTTTGTACGAGAGAGGTATGTAGATCTATTTGCAATTGAGCAGTAGCAGAGTAGATTTGTATAATATGATTCTCCATGCAGCTTGAACACTGAGCTGACCATTGAAAATTATGGAAGCACTGTACAGCTGTTTGATCCGCGATGGGAATCATGAGCATTGCACATGGACAGAGCCCACTCGGAGACACGAACAAGGGTTGGGGTGAACGAATGTCAGTCGAACACCCAAACCACAAGGCTATCCGATATGGGTCTGAACGCTTTGTTCAACATATACACTACATGATATAGCACAATCCCCAAATTGGCTTCGGCTTTCGCTTTCGCTTTGAACGGTAACAACCAAATTCTCGCACACCGATCCAATCCTATGTTCCATCACTTCTCTATTTATGGGCCTAAGTAAAACCAAGGCATTCCCTTATGAACAATCCACACAGATTGCTCATACAATGCAATAGAGCAGTAGCAGAGTAGATTTGTATAATATGATTCTCCATGCAGCTTGAACACTGAACTGACCATTGAAAATTATGGAAGCNCTGTACAGCTGTTTGATCCGCTAAGCGAATCATGAGCAGCACATGGGCATTGTATGTTCTATGTAATGCATTTTCGATGCGCTGTGTAATAAGCCGTGATATTGATTCTCCTTTGTACGAGAGAGGTATGTAGATCTATTTGCAATTGAGTAGTAGGAGATTAGATTTATATAATATGACCCATCATGCAACTTCAACGCTCACCATTGAAAATTATGGAAGCACTGTACAGCTGTTTCATCCTTGTTGGGAATCATCAGCATTGCACATCCACCGAGCCCCCACGGGGACTCGAACCCGGGGTGAACGATTGTGAATCGAACACGTTAACCACATGGCTATCCGAGCTGGCTCTCAACAGTTACCGTTCAAAGCCAATGACGGAAGGGTGGTATATCATGTAGTGTAGACGTTCAACAAACCGTTGAGAACGAGCCCGGATAGCCTTGTGGTTGATGTGTTCGATTCACAGTCGTTCATCCCGGGTTCGAGTCCCCGTGGGGGCTCGGTGGATGTGCAATGCTGATGATTCCCAACAAGGATGAAACAGCTGTACACTGCCTCCATGGTTTTCAATGGTGAGTTATGTTGAGCGTTGAAGCTGCATGATGAGTCATATTGTATGTAGATCTCTTCTTTGGTCACACGACTAGATCTGGTTTGGCTTCCACTCAGCCACTCCCGTTGCCTTGCGGGCAGGTTCCCGTTGCCTTGCGAGCAAGTTCCCGTTGGAACGAAAGACTTTAGTTTAATACCCCTCATCGTTCTCCTGCTTAGCTGCTGGACCCGCTGGCAGTACCCATCCAACATCTAATAACTGCACGAATACAAAAAATTCCATACTGCATTGGTCGTCACACAACGTGATCTGGACCGCGCTGCTCATTGCATCGAGCGGGGTGGGTAGTGATAAGTGGGATACTGCTCAGAGTTCCCTCTCTTTTATTCAGCCTTTGTCTTCTGTCCCTAACCATCCCTCTTTGCCCCACCTATCCACCCATAATGCTTTCTCTGATAACACGGCCGAAACTCGCACCGGTTCACTGTCAAATAGTGTGAATAATCCTTTGATTCGTAATTCGCATTTCCTCATGCCTCGTCAGCCTCTGAACGTCGGCTACCTTAACCTGCGTACTCTCGTGCAGGTCGGTCAGCAAGCGTGCCTATCGGTCACAGTGAACTCTCTGGCGGTTAATGTCTGCTTTGTCAGTGAAACGCGTATCCAGGATTCGAACAGTGTGATTCAACTAACTGCTCTTGGTATCTCATTGAGGTGTTTCCTGAGCATTTCAGGAGACGAAGCAGCTAGCGCTGCAGGTCAGCGTGGCGTAGGAATAGTCTTGACTGAGAAGGCTGAGGCTGCCTTTTTAGACTGGATCTCAGTTAATAGTCGTTTGTGTGCTGTGAGACTCCAAGGGTCATTTGGCGTTCGATGGGATAGCTGTGTTAAGCGCAGTTTGTTCGTGATCGGGACGCACGCTCCAACAGACTCCAGTTCTTACACGAAGAAAGATGAGTTCTATGTTTAACTCACTACTGTCGTTCGCAGTAGCGAATGCTCTGACATTTTAATGTTGATTGGTGGTTTTACTGCGCAGTGGAACAAACTTAGTGCTTCAGAAGCTTGGTTAGATGGAAGTTGTGCCTTACCCGCTCAGCGCACAGTTAACGGGGATAGGCTTCTCCAATTTCTTTTGCAGAGAATCGGTTATTCCTATCTAGTACAAATTTGCGACACAGCTCGCGTCGCACGGCGACATGGTGCTCTAACTCTACAGGTACTCTGAGTCACATTGACCATATCACAGTAAACTACCGGTGGCGCAGTTCTGTCGAAAATTAAATTCTACTGGTCCGCGTAAGTAGGGTCGGGCCATGCATTAGTTTTAATGCGATTGTCTCTCCAGCTCCATGACCATCGACGCAAATCCGGCTAGCCGTACAACATTTGTCTAATCCAGAATTTCGCACCAGTTATTAACAGAAATTATCACATGAGCTAAGAACTACGACGAACAATAATGTGGGTGAGCACTGGACCCTTGTCAAAATGATGATGCACGTGGCAGTAGGTTTCACCTGCGGTCCTAGATCTGATGCCCATTAAATACCCTGGATTTCTCAAAAGTCGCTGAGTCTAATGGAGCAAAAACGTCAGTTCTCGAATTGTGGGGAGATGAATAAGATGCGAAGGCATCTACAAAGGCAAGTTGCAAAAAGCCTTAGGAAGGATGGCGAAAATTGGTGGATCAAGGTAGCCGATGAAATGGAAGTAGCAGCTGCTCCAGGACAACATCTGAACAAGCTTAATTCGGTGATTCGGATCAGCTTCAACTAACGAATGATGAAAACCTGTGTGACCTAAATTACGCCGACAACCTTGTCTGCTTGTTCGAGTGCACGAAACATGCACAACGTGCACTAGATAGACACACTAGGACTGTGGCACCATTGGACACGCGCTTTGCGCCTTCAAAGCGTAAAGTGACTTTATAACACTGGACGCCAGCGGTTCAGAACTTGACGCTCGGTGGGGAGGTGCTACCAGTTGTCGATCGCTTAACTTAGCTCAGCAGCAGCGTGACGACGAATGGGAGCTCGGCACGCGTATACCCAAGACTCAGACGACGTACGCTGGACGAAAGCACTTGGGGCGCTGACCTGATATCTCGCTGAAGTTGAAAGATTGTGTGCTGTACCACGGTGCGTTCAGTTTTGTTGTATGGTTGTGAGACATGGGATACGCGTGCGGAAGATGTTCGTTGCCTTAAGGTTTTCGGCCATCGATATTTGCGTAGTATCGCTGAGATTTGATGGAATAATCGAGTGAGCAATGCTGAGATCAGAAATCGAGTATTGGATACTAATTCAGAGAGTATTCTATCACAGCCTATCCAGATTAATAGAATTCCTTATTTGGGGCACGTGTTACGTATGGCAAACACACGTCTACCGCACGGTGTTTTGTTTTCCGTTCTCCTAGGAAGTTGAAGAAGCCACGAGGAGGTCAACAGATGACGTGGCAGCGAGGAATGAGAAAATGTTGGTCGAACTTGGGAAAAGTAAGGGCCTTACGTCTTCATGGTTGGGGTCCAAAAGATCTGTCAACCAGTTGGTTGGAGACACTGAAGGATATGGCAACTAATCGTGAACAGTGGTGACCATGTTGTCACTTTCTCTTGAATAAGAATGACTGATCAATGTGCGTTTATGCAGTTAGACTGTATTCTGTGTGTCGGCTCTTAGGGCGTTGTTTCCTTTTCCCACCTGTGTAGGTCCACTCCCTATCCACCTCGTATATTCATTCTTTCTGTTGCTACATGCAACATGGTGAGAAAGACAGTGGTCAGTGGGGCTTGCCCCGCTGTTTAACGTTGTACGATGATGATGATGAGGCAAGTCGGAGAGAATGTGGTCACATTGACTAAGTGAAACAGTCGATGTAGTGTGTACGACTGTGACGAATATAGAAACAACGTTAGTCATGGGTAAGGAAACAGTAATTGTGGGGTGAAAGTTCGGTAAACAATAACGATGAGGTCTAGATCTTCATTTCAAACCTCTGATGGATGCTACACCGCCCGCCAAGATTCGTCCGATTCCTTACAGCCGGGCGCACTCTCTGATGTCCAGCGGTGTTCTCACTCTACCCCCTAGATATGCTTTACTTACAATGGTGTGCCTACGCGCCCGCCAACCAGTTGTATGAAGGATACTTGGAGAAGCATACCTGTTCACTCCTTACCTCCTAGTCTGACGACCTTCTTGACATCGTTTTCGCTCTTTGGCACCGCGTAGTAGCACACGTGCCAATAGAGAGTACCCCTACAATTTTCGGGCTAAAAGTCTTGGTGTAAACTAGGTAGTTGTGACCGTTCGTGCAGCCGTACTGCATACATCGACGGTCAGGCTGACAATCCTTCAAACTGTGGTTTCTTTACTGACATTAGAGGCATAAGGGTTGTTATCAACACAGTTGACTTTTCCTAGCCAAGAAATGTTCACATTTACATAGTTCTCGTCGGTCTGCACTCAAATCACAGCGAGCAATGTCGGTTTTATTCATCTTGTTTTCTTGTAACAATGCTGCATTGCTAAATGTGGGCTCGTAGATTTTATGGTTCACAGAACAGTTTGGTTGTTGGAAAATACTTCTGCGTCACTCAGCACTTCCGAAAAGACCACATGATTTAATCCTGACTAAAAAATTTCTTAATGGTGTAAAGAGCTTGTTTCTCCACACGTTAGCCGGTCCACAAATTCAGCCGATTTTTACTTCATTGTGCTTGGCACTTTTCCCCGGAATTTCGGTCAAATGCACTCATCTGTCACTTCGCTGGTCCTCTGTTTACTGTAATGAGTATATATATATA
>STRG.77299.1
TGAGTCATATTTCACTAAATTATCAGGTCCTAATACATCGGAAATACCTTCGTGCTTTCTTGCGGGGTTACTTATTCCAGTGGAAATGAAAAGGTCAGAAATGTTAGTGTTACATCTAAGAACCCATTGGATGAGTTGATAACGCGTAAAAAACTAAGTTACTTTCGGCAGACCCCAAGAACGACGGAGATTCCCGACATCGGTCGCTTTGTTAAGTGACCGTAGATATGGTCCCCCGGATGCTTGGAGCAATGAGGCACGCAAATGTCTAGAACGTAAACTGATTGCGTACTCCGGAGATGACAGTAAACAGCGATGAATCACTGAATGCAAAATGTCGCAGCAATTAGCGTAAGTCGAATATTGAGGCACGCTGCGCCACTTTTGGACGCAATCACTTTTTGTGACATGCTCGCGCATGACTAAAGTAGAAGGAATAAACTTCGCAGCCTCAGAGATATATTGCACTGTTATGAATAACCCGTGAACTGACCCTGGGTGGAAAAATTAACTAGGCCATAAAAGATCAGCTGTGATGACGAGCGCTGTGGATAACTTGACGGGGCAGTTCAATAGGCTGAACACTACAAATGACCCAAGAGTAGTACAAATAAAAATGCAGACGTCTTTCCCCTGACAAAACCACAGATTACTGGCAAGAAAGATTTTTTAGAAATGTACAATTGATCGGAAGGGTGGGCTTTCTCTACCCAAGCATTGTTATCGGAATAACAGAACCACTCAGGGCATTACTAAGAAAGCCCTGTAAGAAACGATGTAGAATGTTACTTACAGAGAGGTGACTGATTCTATTATGGCTCCCCATAGGGCAATACGTTCGGAGCAAAAAGACCAGTTTGTGCTTATGATGACCTTTCACCTGAATTTACCATTACCGGAATGAAGCTCGCTGCTTAAAAGTCCTCTTTGACCTGGATTGCTTCTAGAGATGGCTTTACCTTTGTTGATGAATGACGGCGATTACCCTCTCTGAGACGAAAACTAACCTAGAATACAGTAACGATGTTGTACGTACAAGACTCAACCTTATATGTATAGTATGAACAACAGATTGGTGGTCCGTACGTCGGTGGTGCAAAGTTTCCCTTAGAGCGCTTTCGGTTTCTATGAAACCCTATCGTAGAAGTAGAGGACCATCCGAGAGAGGAGAATTCTGTTGAACTGGAAGCCATGTTTCACAAGTTGATCTGATTTCGGCCAACGCGTGTTCACAAGGCCCGTGCAGCTTTTATCAATTAGTTGACTGGTATCAACGCGATAGTTGTCATTCAGAGTTCCAACCTACCAAACGGCAGTTACATTAAAATTCTTGCGAAACTATTAGGCAGAAGACAGGAAGAACAACGAGTTTCCAGCACCAATTTATTCATGCTCGACTGTAATAAAATTGTCGTTCGAGTAATACTATGGTTAAGCGTAGTGTATTAGAGGCCAGACGATGGACCTCGGACAAAGCGCCTAAAAGGGACAGACCGCAATGAGTAACTTGTTATCCATTATCGATGAGGTTTACTTGATGTACACCGCTCTACAAGGCAGACCGCCGCATAGATTAGTAATGAAAGGGTTGTCGAGCGTACGAGTAGGGTCCCACGAGATCCGCTCACAAAAGGTTCAAGATCCTAGGCAACGTGGCCGTGTCGCAGTCAGTGGTATACTTGCATTCAAACTCTTTGTCTACATGGATTTTTTAACTATAGGTTTCGCTTTTTACGCTCGGATTTATTTCATTTCCAACTATGCGATTCTGAGAGGCAATATACAAAACCAGAGCCCATAAGTGCGAGGCTGATGGCCAAACAAAACTGAATCAGGGCACAGATGGACACGGCTAGTTGATCAGTGAACAAAGTAAAAAAAACGGCAACCAATGCGTGCCACAAATATTTCCCGATTTCTCAGCATACAATTTTTATGAGGGTGAAAATTCTGAGGGCGGGATCGACACAAAAATACTTGTGAATGTCAAAAATGTTTCCGTCGCATTTGTGTGGGCACATTAACCGCTAGGCTCAACAGTCCTGTATTTGTCCCACCATCATGCTGACCTTATGCCACGGGAGCTGCAGTGCCTTGACGAACTGTTTTTGCGAGCACTGGAATGGTCTGTGCAACCTGATTTTGATCACCACGGCCGTACAGATCCGTTTTCTGACTCCGTCAGGGTGGGTCTGCAGTCACTAGCGCATCGTCGGGCGGTTGCTTTTATCGGTGATATTTCGGATTTTTTTCTTCTGAGCTTGCTTCGGCAGTTTTCCTCAAACATTTTCCCCGATCACCACGTACTGCAGACACCTAGTAATTATTTCCAAGTTTCTGTCACTAGATGTCGTACTTCTATTTTTCTGTCTTCCCCTTGCCCGTTAAAATATGGAACACTCCCTCTTTCTGACTTCCTACCCACTTACAACCTGTCTCTCTCTCTCTCTCCAAAACAGGATCAATAAACTGGGTCTTACGTGAGTGTTCCCAAAGAACCCACTTTTACAGTATTTCTTCTGACTTTGGGGTTCACTCCTTATGCTGTTTCATTTTGGATGCAACAGAAAAGCTTCAAAGCGCGTTCAACACTGAAACATGTTTATAACCGAAACTCGAGTACAAGCCGCCCCATTCATTCTACCTCATGCTGTGAATGTTCAAACACTTTCCTGTGGAACAGAACGTGGGAACAACAATCAGGCACCTGCCCGGTCGAGTTCAAGAACATTATCCCACATGGTTATCCAAAGGAATGAGTAAGACAGTAGCCAGTGCAGCACGTACCCGTGATTAACACGGGCCACACACGAACGCGGGATGGGCAGTTTAGCATTATCTACAGCGTGTCAGCAAACCACCCTGACGGAGTCAGAAAACGGATCTGTACGGCCGTGGTGATCAAAATCAGGTTACACAAACAATTCCAGTGCTCGCAAAAACAAGTCGTCAGGGCACTACAGCTCCTGTGGCATAAGGTCAACATGATGATGGGACAAATACAGGACTGGTGAGCCTAGCGGTTAATGTGCCCACACAAATGCGACGTTAATATCCCGATAAACACTTGTGACGGAGTCGATCCAATGCTTTAGTTTCAGATAAAGACAATTGATTATAAAAATCAAAAATATATACATATATCAGTTTCATGGACCTTTCAGCTGGTTTTTCACCGTTCGGACTATGTCCAAACGTATCTCCTCAAAGAGAAGAAGCAAAAGTTCCAAGAGGAGCGATCCGGCAAATGAAGCCCTGGAGCGCTCCAGACACGAACTCAGTGCACTAAGACAGGAACTCAGCCGCACCCTATATATTGCAGACACCAAATCTCGCCGGAGTCAATCGGACCGGTTAGCTAAAACGCAATCAGCACGAACACTGGAGGACTTGCGACAAAACACTCAGGAACAAACAGCCTACGTAGTGACACAACATGAAATGATTGTTTCCAGTCTGAGTGAGAAAATTGATAAACTAGAGGAACAGCTGGAACGACTGAATAAAATGGTGAACCAAAAAGACGACACGCTAGAAAAACTGAAAAAAGAATATTCTGAAACGTTATCCGAAAGAGACTCAACGATAGATCGATTGCGGAAACAGTTGAGTACTGAAGGAGCGCAATATGAAGACACAATGATCCAAGCGTTCAACCGCATCACGAATACCCTCGGAGACGATTACCTGAAGTTTCACGAAAACTTCCAACTGTGGTCGGAGGAAACAATGAAGAAGATCGAGCTAGAATTTCTAAATCCACCATTTCTGGACGAGGATTCGACCGTATACTACTGAGTAATACTGCCGGGAAACTCGATTTTTTCTACTTAAATCTGACTGATGTCAAAGACATCCCAACCTCGGGAGAAAACAGTTTACACTTATTTATAACGTTTTTTCTAGACCAAGGACTTAACACATGCATTTCAAGTCTTTAGTTTTTGTACTCAGACGTTTTACAGATGAAATGTCACACAAGAATTATTTGTGAATAAAATACTTAGCACCCAATACTATGTTAAAGGGATTATCAACA
>STRG.2651.1
GGAAACACGTACTACAAACAGTGTAAAACCAATGGCTCATTTGGAACACAGACTGCATCTAATGATATTCTGATTTTTCACATAATTACCTTGCATATGTACTCGGCTTTTGCTCTTCCCGAAACCGACCTCAGCTCATTCTAGGATGAAAAAGGATAGACAGCATGGGGTATCTCTATTGTTTTCTCTAAATGCTTGTATGTTTGTTTGGCGCCTGTTTTGTTGTTGTTGTTGTTGTGTGATAGTCAATAGCTGAAGTCGAATTCGTGCTTACGGTAATCTTTCACCCAAGTTCACCACGTAAAGTGGTGTATGTTAGGGTTACCCCTTTCTCTTTTCTCCTTAACTTTGCGATTGATATATGGTCCTAGAGACCGCATTGTAGTAAGTTGAGTATAATGGCCTTGAACTCTTCCCGAAAGGAGAAGTTTCAGACTTTGAATATGCGGACGACATAGTTCTTCTAGGTGAAGGTCCAGGTAATTTGCAAGTTTTTCTGGATAGCTTGAGTGAGTACGTAGCAATGTTCGGTATGCGTTTTGCACCCTCGAAGTGCAAGATGCTGTTGCAGGATTGGGTTGGTCCGAGGCCAAGTCTTCTAGTGTCTGGGGAGACTAATGACGTGGTAGATAAGTTCTGTTATCTGGGTAGCTGCATTTTCTCTGGAGGTCGAATATTGGACGAGGTGTCTTTGCGTATGCAGAAGACTGGTTTGGCTTTTTCTGGTTCGAGTCAGCTGTAGCGTGGACATGAAATCGGTTTATCTACCAAAGGTTGAGTATGCGCTGCAGCAGTTAGGCCAGTGCTTCTGTTTGGTTCGGAGACATGGCTGCTGTGAGAGCAGGATATACTAAGACTTTCCGGATTTGAACACGGATGTCTTCGTAGAAATGTTCGAATCTGGTGGGAACACCGTATAAGCAATACTGAGGTTCGGCGGAGAGTCTTAGTTTCACGTATCAAATCATTAGATGAAGCACTCAAGCTCACCAGGGGGAGGTGGTTGGGACATGTGTTACGCATGTCTCCTGGCAGGGATTC
>STRG.47390.1
CGTAGAAAGTGGAAACGTTCAATAAATAAACACATCACATCCGTCTGTCTGCAACAAGCCCAAAATTCACTGCCAGAAATGGTCTCATCCCGTTTACGACCTAGGGCTCTCTTGAATGCCTGGACGGTCCCCAGTTCTATTACCTCTTCCGGCAGTCTATTCCAGTAATTGACTACCCTATTTCTAGAGAAGTGAGATCTGACTATCAGCCTAGATCGACCATGAGCCAGCTTCCTCCAGCGAACTCCCGTTCTGGAGTCTGTTGTCATATGGAACAGACTCTCCGGTCTAAGCTCAGAAAGGCATTTGATTACCTTAAATGTCTCTATGAGGTCCCCTGGTAGTCTTCTCCTTTCCATAGAGAAAAGTCTGGGGTCCTGGAGTCTCTGCTCATACGTCTTGCTCCTCTGACCTTCAATCATGCGCGTTGCAATACCCTGTACGTTCTCCAAACAGGTGGCATCCTTTTCGTAGAAGGGTGACTACGCCTGTACACAGTTTTTTGGGAGAGGTCTAACCATATACATGTATACTGGCATGAAAACCCCTGGCTGTCTGCACGAAGACGCTGATCTCAACCTGAAGAGCTCACCGAGTGCCGTTTTTGCAGCTGCTGCGCACTGATCCGACCACTTCAGGTCAGAAGTCACCAAACTTCCGAGGCATCTCACCTTGTTCACTGCCTCTATAGTAAGTGGGCCTTGGTCGTCAGGCTTGCCGCTGTCCGTGACAACAAGTGGCTCTTCCCAGCGTTGAGAGGTAAGCCCCACTTCTGTGCCCAGTTAAGAACGGCAAGTATGTCTCTGCTCAGCTCCTCTCTCCCCTGAGCCCTCACTAATTTCTCACCATCTGCGAAGAATAAGCTTGTTGACCGTAGGACTGAGACTGAATCGTTAATAAACAGCAGAAGCAAAAATGGACCTAGTACGGGACCCTGCGGAACTCTACTGGTGACGTTTTCTAATTTGGAGCTATTTTCACCTACTCTAACGTAGAACGTTCTACCGGTAAGGAAGTCCTTTAACCATTCCTGAATCTGCCCATTTATACCAAATGACCTCAACTTGATTAGTAGAAGCCGATGGTTTACCGAGTCGAATGCCTTGTTAAAGTCAAGATAACATACTTCTACCTGTTAAACTTCACCCACTCTTTGAGTGAATTCATCTAGGAAGCTCAAGATATTGGTCAAGCACGAGCTGTTATTAGAGATCCATGCTGAGTTGGGCAAAGCATAGAATTCTGTAGTAGGTGTTCGCAGACGTGCACTCGGATGAT
>STRG.70923.1
TGACCCATGCGACCCAGATCCNACTACGAGCTTTTTAACTGCAACAACTTTAATATACGCTTCTGGAGCTGGAGTTACCGCGGCTGCTGGCACCAGACTTGCCCTCCAGTTGATCCTCGTTAAAGGATTTAAATTGTACTCATTCGAATTACGGAGCCTCTAGTGAGTCCCGTATCCGTATTTTTCGTCACTACCTCCCCGTGCCGGGATTGGGTAATTTGCGTGCCTGCTGCCTTCCTTGGAAGTGGTAGCCGTTTCTCAGGCTCCCTCTCCGGAATCGAACCCTGATTCCCCGTTACCCGTTAGCACCATGGTAGGCAGGTCACCTACCATCGAAAATTGATAGGGCAGACATTTGAAAGATCCGTCGCCGACACAAGGCCGACTGCGATCAGTGAAGTTATCCAGAGTCATCACAGAATGCAACAGGGACGACCGAAGCCGCCCCCGGTTGGTTCTGTTCTAATAAATCCACCCGTTCCCTCGCGGGTCAGGGCATAGTGGCATGTATTAGCTCTAGAATTACTACAGTTATCCATGTAGTATGTACGATCCAAGGAACCATAGCTGATTTAATGAGCCATTCGCGGTTTCACCGTTTAAAGGTATGTACTTAGACATGCATGGCTTAATCTCTGAGACAAGCATATGACTACTGGCAGGATCAACCAGATTATTCACAGTCCTCAACCCGTTCAGCCGAAGCCGTCGGGGCACAGGATCAAAATCAACGAGCTAGCCGCTGGACCGTGTCGCGGTTTCACGGAGCGTTAGCTTCACATGCGCACCACCACATGTTTTCACAGGAAGAGACGTTGCCCCGGGCGTCACATTCCCATTCATACAGCAGTTTCCTGCTAGCGAATATCGATCATGCACCACCAAAGCAACCTGCACCTGGTCGCCCGGCTTACAGGACAAGCCAATCGGATTAATCAGCTCAAGAGAGGCACGCCACACTCGAGAACGAATGACCAGCCCCGAAGAACCAGCCCTCCGCTAAGGAGCGAGCAGCCATCCCATTACATATGCGAGGAAATTCACCCCACACCCAGTTACGAGCAACCGCGGCAGGGGCACGCCACCAAGGCGATATCCACCGGCACACGGAAACAGACGATCGCCGCACCAACCCAAGCCGTAGCCCGGGGTAGGTCAGTAAGAACACGGCAACAAAGCAAGCTTCAGGATTGTCACCATCGAGCACGCAGGCCAGGGGCATCTATGCTACAATTAGGCCAAGCGACTGGATGTGACCGGTGGGCGTT
>STRG.71862.1
GTAATATTATGGACAATCATTTGAGTGTGTCCAAAACTCCAAAATTCACAAAAGTCCTGTTTGCATTTAGACAGTTTCTTGCGATCTTTCTACTTCATTTTTAACTGCTTCTCAACATTCTCCACATAGGAACTAATTTTGTGTAATATTATCGAGCATGTTACTGAAAGTCTCACTTAATTTTGATTTTGCTCTTGTATACTGGATATCTTAATCATATGTAAATCAAAACGTTGGCTAATGAGAAGAGATATGTGAAATTCTAATTCAAGCTATCTAACAGGCTAGATATCTAATTATCTCTCTAAATGGATCCTATTAGGCTATTTACACTTGGTACACTCATTCTCGCATTTTTCAACAGATTACACAAAACAAGAAAAATTTGCAACCGTTTCAGATAACTGCTTTGGCTCCAGATGTTACAACTTGGTTCTTCTTGTACTATTGAACTATGTCTGCCTCTTTTGGTCCGAATTGGTTGGGCCCATGTTTAAGCTAACATTCCATTGATGATCCTACAAGCCCCTATGCTGTGCAGGCTGACGGTGAACTTCCTACGTATTTGGTTCGTTTCCGACATTTTCATGCAATAATGAATAACGACATTTTATTATCGATGATGAAATGTTAACTGAATTTGTCCCCTCTTATGTAAATTAAAATCTGATACTTGTTGCATTCTGATTGAA
>STRG.60537.1
AACTCTTTATATCGTTTTACATTTGATATACTGTTGCAGCTGTGGCTAACAACGACCGTAAACCTGATCCGAAACTGTCTGTTTCGACAGTCTCCCTAGCCGTCCCTCAATTTTTTATTGATGACCCTCAACTCTGGTTTCATATGTCAGGGGCAGAGTTTTAGTCACATAGAATCACAAGCGAACGAACCCGTTACTTGTGGACTATCGGTCGCCTTCCCCGTGACGTTGCTACTCAGATGCGCGACGTAATGTTCAATAACAGTTCTTACACAACCGT
>STRG.15878.5
CTCACATGCAAGAGAAATGAAAAGGCAACAACAAAACGGCTTCAGAGAAGCAACACGGTAATCAAAATGTGGTGGCCCCATAGGGACCATGTTAACAGTCACGTAGTCCTCCACGTTCGTCATCGAGCCAGACAGTGTACGCATTCCTCCCGAGCCAGTGAAGCCATTCCCTTTGCTCGCCAATCGTATACGTAAAAACTGGTTGGTTGGAATTCCAGAAAATTGAACGCAAATTAGGGAACTGGGCCGGGCCTCCCATTGCACACCGGACAGCCGGCAACCGCGTCGCAGGAAACGGCATGTGGGGACTGAGCTTCGTGCAACAGGTTATATATGACCACTAACCCAATCAACAATCAGCAACGGCTAAGCCAATGACTGGAGAGCTAATTACCGAGATTTGACTGAGAAAAACAAGATTCACCAAAAATAAAGAATATATGTTTATAAAAGCCACTCCCATTACGCACACTTTCAAGATATTTTTGTTCAATTTTAATTCAGAAGCTTTTCTGTCAGCTGTATGATGTCTGCATTACATTAAGCCAGGTCGGGACTTACCCCACTCTCGTAAGTTACCACCATATGAGCCGCATCGGTTAGTTGTGCACACAAAATGAGACTAATGTGCCAACTTTTTACGGCACTGGTAAAAAAACCTAGAAAATGAATGGCAATCAATTGATATTATTAATATGGCGTGGCCCCGAAAAGGTTCCGGGGGTGTGTTTCACGTGCTCCGGCCGTGCAATGAACATAACAGCGGTTCTCGTTGTAAAACGCAGCGCGTCCACAAGTCGCACACTGGACTTATCAAACATCCTCGCCCAATTTCAGCGAAAGCTCCACTTTCCCGCAAGCTTAGCAAGCGCACATGCCACCTCCCAACAGTGTAATGTTGCGCACAGCACGTGGCAAGAGACTGACGGAACTGCAGCTCAAAAACGCTCAGATATGACCGATGGGCCAAGTAAAGCTCACCAAGTCCAATTAATTAGCAGTACTAAACACATAACAGAGGAAAGAAGCAAAATCGGTCAAAATTTCACAATTAAAGGAAGTTATAATTCCCGACAGAAAACGGCACTTGACCGTGAAATTTATCATTTCCCCATTCAGGTCACAACAGGTGAGTGGTGCTTTACATCAACACATCTCTAGTGATTGGAGGCTTCCGTCCGGCAATCCTTGAGTGAAGCCAGTTAAAAGCGTTGAGTACAAAAGTAAAGGGTGCCGGAAATAATTGCAAATGTTGGAAATTCAAAGAAGTTTCGGGAATGAGTTGCTGACTTTTTCTTGAACGGGATTTATCGCGTGAAATATCAGGAGTCACTTGCAAGCTGCAGAATATGATGGACATATGGGTGGAAAACTCGTCAGTGTAATACGGAAAGCTTTCGATGAATTATTCGCTCTATAACAGGTATGTCAAGAGGTATCAGTACGGAAATACATCAGTCTGCGGAGATGGCGGTATGCAAGGGGAGCTGGATACTGGCAAAATCAGATGTGAAGAGAGATATTGGTGCACGCTGGGGAAGAGAGAGACTATCATAGTGGTGGTTTAAGGAAACGGCCGGAGGAAACAGGATGGCGTACAACAAATTGGCAAATTTGTATAGGGCTCATAAAGAAATGTCTAAGCGGAACTGGAAAATAAATCGATATGGGGTGCGTGGCTACAGCGACCACAAAGGTGTTCAGCGTTTGCAACGGAGATGATAGAGTAGATGACAAGTGAGTGCAAATCGAAAGATGATCGCTGAATAACTTGTACCATGCAAAAACGACATGAATAATGCTGCACAACGTTTATCGTAAAAGGCAGCAGAGGGTCAACCGCTGTAGAATGAAATACTTCAGCCAGTAAGGAGAGTGGTGGAATTTAAAGACCGGATACATAGTCGGTTTTTTTACAAACTATTGGCACATCTGGATATAGAGGAAGGCTGCCAGAGTGAGGAACCATAGCGGGTGACGGCACAGTAGGTGGACCATTAGTGTACCCCTTCTGACGACCGTTTTGATGGGCGTGTCGTGTGATGTTCACGGAGCGGAGAAGCTGTATGAGAAATATATTGGAGGCTTACAAGCTTGGAGAAAAGGTGATCTGCAAAAGCAGGATGCGTCAATGGAGCAGTATCGTGGAGGAGTTCGGAAGGAATGATGAAGAAAGCGAGTAACCACTAATCAGTTCACTGACTACTGCAGGACTACGGAAAATATTTCACAAAAGGACGTCGTTTCGTGGTTGTGGAGAGGGAATGCCTGGCAAACGCCTCCGTTAGGTCGAGATCTGCTCCCGTATAGAGTTTATGGCCCTCTGGCCCTAGGTTTGTGACACGTCAATAAATATACTCAGCGGCGCGCAAAAGAGCAGAACTCAAAAGGCTGGAGAGAGACAACGTGCGTATTGGAGGAGCTCCACGGCGTGCAGATGACGTGCACAGGCGGAGCAAGTGGCACCACCAAAACAGTACTTGTTCAAATAAACAAATTTGTCGGTCTTTGTAATCGTGTGTTGTACCAATAGCACCACAGGGGTCTCTTCCTAGAAGGCCGACGCATTTGGGCTTCGACCCGCGATGGATACGTCGGCTTTGGTGGCGAGAGACGTTTACCATGTTTCCCGCCGCGGCCGAACACAACAACGAGACTAGAACAAGCCGTTCTCCATGATTCACACTGGTCGCTGCGCGTCGATCGCGAAATTGCGCCCTCCCTAACAAATCATCCGAACGAGGTAGATCCTGCTTGTGACTTGGCGGTGGTAATTGTGTTTAAGGGTTTGTCGTTGTCGGCATATCCCAAGGTTCCGTTTGCCTGTGGTTGTTACTGCCTTGGTAAACGATCCAGCGTTCGGCGTAAACTGAGTCCAGTCACGGTCCAATGAGCTTTGTGTTTGAGCCATGCGAAATCCTGGAATTCCATATGGTTCTGTCCGACGGGACGGGCTGGAAGGCAAGAAACGCAAGGAAGCTGCGCCTCGGGGCGCGATGCGATATTCGACTGGGGGGACATACCGGGGAAATACAGGCTGCCGCTACCCTTGTCGTGATAACCACGTGGTCGTGCATTCATGCGTAAAAGGACTATGTACTAGTTCAATACGAACAGTAAACCTAAATATATACAACTGTTATATATTCAGAAGACCTCGCTGGCTGTCACAGCTCACGGCCGCGTCGATTTATCCTGTTGACGGGTGCAGCTGTGTCTTCCGTGGAGTTTTGTGTTGCAACGGGTAGTGGGAAATCGTCAGTGGAAGTAATATGGGCCGATTCGGGACGACTAACCGAAGGTTGTGAGCAGGTGGGGAAACTGAGAGGGTTGTTGGAGGTGGGTTCTACTTCGATGAAGGCTGGTTTAAGGCGGTCTATGCAGATGGTCTCTTTCGTGCCCTCGACGTCTACCACGTATTTTCTTTCCTTTCGCTGGACGACGCGGAACGGGCCACAGTAAGCCGCTTGTAGTAGTGATCGCACTGCATCCACTCAAATAAACACATGGCTGGCGGTCGCTAGAGTGGTAGGTAAATAGTTGCTGAGGGTTTGCTCTCGTGGCGGCGTGGGCTTTATCATCGCATTTGGTGAGACAACCATTTTGCGTAATCCCCATAATTATAGCTCACAGGTGGTAATGGAGCAGCAAACTCACCTGGAAATCGTGATTTGCAACCGTAAACCATCTCAGCAGCAGTAAAACTCATGTCGGCTCTAAAGGTGTTACGCAATCCTAAGAGGACGATCGGTACAACTTCACTCCCTAAGGGGTCATCGAGAGCACGAAGGGCAGCTTTCAGCTGGCGATGGAATCGCTCCACCATGCCATTAGTCTGAGGATGATAGGCCGTCGTCTTGTTGTGTCTGCAACCGAATGCGTTTAGTGGTCTTCGGATGGCGCAGACAAAATGAGAACCGCGGTCAGTGGTCACGATGGAAGGGCAACCGAACAGACTCACTAAGCCAGTTAGAAACGCTTTTGCAGCTTCCTACGAGGTAGGAAGGGGGATAGGTATGGCCTGTTGCGAGCGAGTGAAACGATCTACGCAAGTGAGGATGCAGACGCAGCCGTTGGATGGCAGAAGGTACAGGGATCCACATGCACATGGTGGAAGCGTGCGTCCGGTTCACAGAATGTGCCTAACGTAGATTTAGTGTGACGATGTATTTTACCGCGTTAGCATTGAAGACAAGCACGGGCCCAAGGATGTACGTCACGTTTGACGCAAGGCCAGACGAATCGCTCAGTGACTAGTTTCATGAGGCGGCTACACCAGGGTGCGATACGTTGTGGAGACTGATAAAAACCTGTCGGCGAAAACTGGCGGGAACTAGTGGTCGGGTCCGATCCTGTGACACATCACAAATAATAGTTACATCCGAAGTTTGAAGGACCACTGTCACTAGGTGCACGGGGCTGCTGTTTCTGAGTTACTCTACCTCAGGATCTGTTGTTTGGGCTGCGGCGATCGCTTCCAGGTCTATGCCCATGGGTAGTGGGTCGTCGATATTGTGGACGCGTGAGAGTGCGTCTGCTACGGGATTACGTGCCCCAGAGAAATATTGAATGTCCGTAGCAAACTGCGAAACATAGTCTAAGTGGCGAATCTTGCGTGGCGGATATCGATCAGCAGCTGATTGGAGAGCGTTCACTAGTGGTTAGAGATCTGTGAACGTTTAGCCCTCGAGTGTGTGCCGGAAGGGTCGGATACCCAAAAAGATTGCCAGTAGTTCTCTGCTGAACGTACTATATAGGGATTCCACAGGCTGGAGGCTCTTAGAGAAGAAAGCTATTGGTTGCCAAGAATCGTTGACGAATTGCTGCAACACGGCTCCAAAAGCCGTGTCCGAAGCATCCATCCCTAGAGCCAGGGGAGCAGAGGGATCGGGATGTGAAAGGAGTGCCATGTTGGCGATAGCTTCCTGGATCAAAGTAAACGCTGCCTGCACCGTGTCGGAAAAAATGAATTTCTGCTTACCTCCAAGCGAAAGTTTTGGTAGAGGCTGCATTATTTTGGCGCAGTGTGGGATAAAGCGGCGATAAAAGTTAAATGAGACGAAAATTTGGCGCAATTGCCGGCAAGCGGGAGGCTCAGAATAGTCGCGAATCGCCGCCACCTTGTCAGGCAGGAGCTGTATACCCGAGGCTGAGATTTCGTGACCTAGGAGTGTGATGGTTGCCCTACCTATTTCGCATTTAGTGGGGTTTTGGTTGCACCGTGTTGTTTAAGGTGCTCAGAAAGAGCACGCAGATGTGCCGTATGCTCTTGATCTGAAGAACTTGCCAGTACACATAGACATTCTTCAAACCGCGTGTTCCTTCATACCTAAACCTTTGAAGGGTTTGGGCTGCATTGCTGAGCCCAAAAGACATGCGCAAAAACTCGAATAGTCTGGATGGAGTTGTGACAGGAGTTTAAGGACTGTCAGCCTCAGCTATCGGGATTTGGTGGTGGGCTCTAACGAGGTCGGTTTGTCCGAAAACAGAATAGCCAGATGGTGAAGGTTTGAGATCTAGGATACGTGGAGTGGGTTACTTGTCTGGGATATTAGCCTGGTTGAGGGCTGTATAGTCATCGCAGGGGAGCCGGTCGTCATCAGATTCAGGGACCATGTGAAGGAGCGAGGCCCAAGAGCTACTGGACGTGTGTACTATGCCTAATTTTATCGTGTGTTCGAACTCAGCCTGTGCTGCGCGGAGCGTGTCTTGTGCCAAGCTACGCGGTCTGTTTATTCCTGGTGAAGGAAACCGACACCTTGTATGGGATAATGGACGTCTGCTTCTATAAACAGCCAGCGGAAGGGACATCGTAGGTTGAGTTGAGCCTGAGTGAATTACGGCCGTAAGTAGCAATAGGAGTGCCACTGGCATCACAGAGTTGTTGGACCGATGGGATCGTCGCGTCACCTGCTTCCTTTGAAATGATAGTAACTGCTGCATTGGCGTCAATTAGGAACAGGTTACTGATGACTGAACCTCGACCATGCAACAGACGGCTGCTTTTATGGCTGCCGACCGCGTTAGTCGTCGGAACTCGTCGGGATATAATTTCCCTGTTTGGCACCTGGGAATCGTGTCACGATACGCACCCCACGAAGGTTTGACTGATGCGATGCATCATCCAGCAATACCTCATCATACCTAGCCACCAATGGATAGTGATGGGGCACGTAGGAAACGTACCTCACCATCCCTTTTCTCTGACAGAATACCCAAACCTCCTTTACCTGCCACGATCTCCTTTATCTTCAGTGCGTCCAATCGCCCATCTAGATGCACTTGCCCAGTCCTTGAAGAGTGGACATCCCTCACTGTAAATAACCTGTGGTATTTATTCCGAGCGGACGTACAAATTATCCTCGCGTTATGGAATGTTGTCATAATTCTGACAACGTATGTCTTCTGATCTGCAGTGAGCCTCCTATTTCTAACGTACATCCGGTCATTGAATGAATGGGAATCGTGATTATGCACAAACGTTAACTGAGTTCCATTAGCAAGGACTATAAGAAATGCCGGACGATATATATGACGGTATCTGGGGAACTGTTAGATTTCAACGCTACAGTACTCACATTGCGAAAGAAAGTTCGGGCCTCCGGTTGTGAATGCAGCATTACTTTACACGACAATTTTTACTGGAGGGGACGGATAGCGTTGGTCCAAGACCTGTTCAGCAAAAAGTGTCATTTTGTTTACAGAAAGCTTGAGAGCAAAATTACACCGTACGGCGTACTACCCACTTCTCTCTGACCCGCCTTTCTTTACCCGTGGCCTGGCAAAATTTATTACTTTACCTATGTAATAAAATTAGAGAGTTTTCATTTTTGTCCATGACCGATTTTCGACCTTGCATGCAGACGTTTCTCATGTAAATACTCACCGATCTTAGCAGTTAAGACATTGCTTATCTTCTTTGAGTAGCGCATCTGTCTACTTCTCTGCCTCACTCACATGCATACCCATTCCCGGCGTGAAAACATGCCGGTTGTATCCGAACTTTGGCACATTCACTGTCACTTTCACCTGCAGTGCTACCGATACAACACACGATTACAAAAGACTAACAAATTCGTTTATTTGAACAAGTACTGTTTTTGGTGGTGCCAATTGCTCCACCTGTGTACGTCATCTGCACGCCGTTGAGCTCCTCCAACACACACGTTGTTCCGCCCCAGCGTTTTGAGTTCTGCTTTGCGCGCTGCCGGGTATATTCGCTATCGTGTCACAAACCGAGGACCAGGGGGCATCGACTCTATGCGGGAGCAGGTCCCGACTTAACTGAGGAGAATCGCAGACTCGTGAGCCCGAACAACAGTTTCATTCCACCAAGGACACTCCCACCGCAATAGCACCAACGGGACACCAAGTATGAACATAAATGCGTGAACGAAGAACAAGGAGTCGATCCGGCGACTCGTGGACGGAGAACTTCTCGGTACTGAACGGTGACGGGGCGGAAATCTTTACTGTGGGGATGGAGTGTTATGCATCACCTATTACCGATAAAATGAAGCGAATTCAATCTCTCATCCCGGATAAGTTTTGCGGCGCACAGGAGTGAGAAGATTCTGAAGCACATATCTACCCAGCCACCACAGAAATTGGTGAAAAAATGTCAAGCATTTTTCATACAAGTTGCTGATATTTGTGTCACTGTGCGTCCCAACGTATTTATGTCTCCAGGCTATTTGTTTTCAGTAAATCTTTTACCAATGAAATGTAAAGATGCCTCCTTTGTCTTACTGCAAGGAGATGATCTGGACAGCATTTGGTACATTGGTTCGGTCGGAACACGTATATTCGGGGGACAAACAGCCTCAGGACGTGCACAGGTTTTTGAGACTCTTTTTAACTGAAACCAAAGAAATTCCAAGCCGATAATTGTTCGCTTTGAATCACAACACAATGGAGAACATTTCTCTGCACGTCAAATGGTGTGAAAATAGATGGGCGAAACTACATTCGGATAAGGTACTGGCCTGATAATCTGAATAGTTTCGCCAAGGCTTCCTTTTTCGTTGGTGGCTGAAGTGTTGTTATGTTTTATTCTACTTGAAGGCGAAAGACTGATTGGGATTGGAGAGCAAAGTTCGCGTCCCCGAAGTAAGATAACAGGTTTTGCCGATAGCATTATTCTGTTTTTTTCAGTTCATTACGGCTACCGGCGTAAACACATCTAGTCCCACGCCTTGCTGAGGTTTGCAGGGAATAGCTGGTTTTCTCACTGACAATCGAGGGTTTGCTGAATTCAGGTTAGGTATTGGGTTGTCTTCCTGGACCGCTGTTGGATTTCAGACTCATGCTGGGGTCGGCTTTCGTCTTTTTGAACTCTACGCTTTAGGTGTAGTTTGTAAATTTGACCATACATTCTTTGAACTAGTACGGGGAATCATGTCATTCGAGTTTCGGTATTACAGTTTCGGAAGTCGAGAGACTTTTATCAGTTTTATGGATGCCGGGAAGCACATTACGGTGATTTGTTTCATTAGGGCTATTCTGTAGGTTTTGACGCCTGCTGCGCGGCTCAGATGGGGTGGAGATTGTTGAACTATCTAGATCCACGGTTATTTTGCGACCAAATACAGAAGAAGTCTTCAGATGATGGCCAACGTTTGGTAAATCAACCGTCTGAGAGGGACTGCTGGTAAATGTACACCAGGATTATTGTTTTTGGCATGGCTGTTGTAGACCTCTTCCCAAGTAGCACAATACCCAACGCTGTTGGGCGAACGTTGGACTAAAATGATTCGTAAAATGTGCCTTCAAACATTGCACAGAAGTTCGTAAAACTTTCCAAGAAAAATTATAATAAAAGTAACAATATCTGTTAAAATATATTGGCGTTACGAAAACGGCTTATTTTGTTTTACAAGTATACCACTTTTATAATAAACTATCTGATTTTCGGAAACAAAGTAATTTTATCAGTGGCAAGTTAGGGGTTTTCATTAAAAAGATGGACAATGGGTAAACACACTAAGAATCAGGCAGCCAAGATGGATTAGGAAAAGAAGAGGTACTCATTTCCAGCATTTTTTTTCGAAAGTTGGGCGTAGCGCAAGGCGCTCCCTTTGGGCGCAGGTAGTGCTGACCAACGTTTCTGATGATATAGATCAACGTGGTTCATTGACTCTCCAATTGGGAGCGCCTTGGGCGTGCTTCTTGGATTTTTCCAATGGGGTTTTGTCGGGAAATATCCTTGCGCACTTGAATTCTGTAGCAGCAAAGACAAAAGACTATCGGCTGATAAATCCATTGTTAACAGTCTCAGTATTAAACTGAAACAGGAGCGGACGTGTGTTTCGCTGGGACGTTTTGCGAAGTCTGGCACGGTGGCATGATTTCAAACCCAGGTCGCAAGCCTTTAAGAATACATTCTTTGCAAATGAGAGGTAATTTATTTGTAATGTTGAATACTGTTGCATTCTCGGATTTTTTGATGCGTTTGAAGATCTCAGAGGCAACGGTGTCGGTGAACTTCGTGGCCAAGAATGAGTTGGTTCGAGTGTGGTGTACAAATGTGCTCAGCAGGAACGGTAATGGACTTACCAAACCGATGATTTGATCCAAAGCCTCAAGCCTGGAGGGCAAACTATTCATGACATGGCTTATTTCGCCAGTTGCTTTGGTATCATCTCTCAGTACATCTACGAGGTATACTGAACGAGTATTTGGCGTGCTTTTGAGGTGAGGGTTCTTGCGACGGCCAGTGCTGACTGTGATTCTGGACCGATGGGTAGGAGTGGTACGCACAGCTATGTTGTTGGAGTGATTGGTGGTCAATCAGATGCAATATAACAGAAAGAAAAATGTGCCGGTAAAGTGACAACTGAGAGACAATGGACGAATAGCCGAAATATGGTAAACTGCGGGCTATCAGAAAATGGTTGGAGAAAAATCGGCTAATTGAGTTGGAAAGACCGGATAGTAGAGGAGCACTT
>STRG.74095.1
TTGGCTACTAGGGCATTCCTTTCTTTTCCCACCCATGTAGGTCCACTCCCTGTCCATCTTGTATATTCATACTTTTTAATTCAACGTGCAATATGGTGAGAAAGGCAGTGGTCAGTGGGGCTTGCCCTACTGTTTAACGCTGTACGATGATGATGATGATGATGATGATGATGACAGTAATCCTGTAAGGTTCATCAGGTTGGGACACAGCCGAAGGTCCTGTTTTCCGTTCATCCTTACCAAATCACTGAAGAAGACCGTTCTTTCATTTATCGCAGCACCGGGTGATCCAAGGAGCTCACAATGCCAGAACCTGGACAAACTTGGCTTGCCGCCGTCTACGTCCTGTGATCCGAATTGAGAGTGAAAGCTGGCGGGGTCATTCTGTATCTCAGGAATACCCAAGCGGCACATTACCCCTCTCCTGCTCTAGGGAAGCGTTGGGATAGCCTGCCTTGCTGTGGACAAGTGTGGGGATACCCCGCCGTGTTGAATTTATGGGCTTAGAATTTATTATTTGTTCACTGTTGTTATTAGTTTGAAGCCATAACGTAAATCCGAGTAGAATTTATTATACAGTCGATCTTCGCCACATTGTGTATTTAAAAACTGAAGACTCATCACAGTTACCTAATCCCTTTTTACCGTCTGCAATTCACTCAGAATTGGTTTTCAATTTGAATTAGCCTGTATGGGGTGCGTAAACATTATCCAAGCAGCACGTCGATATGGGCCCCGTATCGGCCAACTGTAGGAAAGCTGAGGGCATTATCATTACGATGTTTGGGTACCTGTCAAGGGAACTGGTGAGTTTATATGCGTACTTACCAGTTTCCTTCACAAATACCAACAGCGTATACAGAACAAAAGTGCACCACCAACCAACTGAATTAACAGGAATGAACATACCGTATTTGGTACTCAGTGTAATTCGTAAATTTACATAATATGTTAATTTGTTTTTACAAATTATGGTATTCTTTTCGAATATAATTCGGAAAGTGGTGTTTCAAAATGACAGCGTAGGGGGATTTGTATAGGTTTATTTAATTAAAATAACGGAAGATTTCAATTAAAAGCCGTAAACAGGGTACTAATTTCTCGCACGTTCTTCCCGAAGTGTGGGCATGCCCAAATGGGGCCCACATGACCTCGGTAGCGGTGCCTAAACATCGTAATGATGGTCCCCACAGCTTTCTTACATCTCACCCACATAAGCCTCGTGCGGGCGTGCTGCCTGGATTGATCTTATAGAACAGCTGTGAAGCCTTTCATTCTTCATTTTTCACAATAGATGCAGCGGGGATCATCCCGGATTGTGTTTAATACGCTGAATTTGGACGGCCTACTTCATCGTTAATGGCGGCAAGTTAGCACTGTGATTTCTGGATTTTGCACCGCAGCCTATGCTGTAGATAACCTCGAATTGTATCCAATGATGCTAGCATATATTTTCCCTGGCTCCGAAGCGGGCCCAATGTATGGTCCCTTGTTTGGACGTGCTCTTGTTTTACACAGTGCCCATCTAAGTCCTAAACTGGGCCTTGTGGTGAGCAAGCGTCATGTGAGCGGTGCTCTTGCACGGTTAACGGCTAAATTCTTTCGACTCCGGTATTTGATTTTGGGCTCCGGAATAGGAGGGGGTTATGCAGTTTCAAAGAAATACGATGATTTCAAAGATTCTTTACCGGACACGAGTTTCATTTTTGATTATTTACCCGAGAAAGAATCATTTGAAAATGCTATTGGGAGTGCTAAGGACTCAGCTAGTCGAATGAACGAGCGGCGCAAAGAGTACTTTTCGCAACTGAAAACCAAGTTTTCAGGAATGTTTAGGACTTCAGAACGCACGAATGATCCATCAGATATAACCATTTCCGGAACAGTTCATGCGCATACTGAAGTGATGCAGGAGAAACCAAAGAAGCAGGAAACTTCGCGACGCATCACCATTGAAGAGTTACAAGAAGCTCTGTTCAAAAAAGAGTTGGAATATAATAAGAGGATTGAAAGCCTAATGCAAGAAAACCGAACTTTACGAAGTGAACTGCTGCTAAAGTCGCAGAAACCATCACAGCGAGGTCGTATAAAGAAATCCCTGATTGACATGTACTCCGAGGTACTCGACGAACTATCGGACTTGGATTCCGCCTATAATGCGCAAGATCAACTTCCACGCGTGGTTGTCGTGGGGGATCAGAGTGCGGGAAAGACGTCCGTGTTAGAAATGATCGCGCAGGCACGCATTTTCCCTCGAGGATCGGGAGAGATGATGACCCGATCTCCGGTAAAAGTAACTCTGTCTGAGGGTCCTTACCATGTGGCTTCATTCAAAGACAGTCCACGAGAATACGACCTGACAAAAGAATCCGAACTGGCTGCTCTTCGACGAGACATTGAGATGCGTATGAAAGCTTTGGTCAGTGGTGGCAAAACCATAAGCTCCGATGTGATCTCGTTGAATGTGAAAGGTCCGGGGCTGCAACGGATTGTATTGGTCGATTTACCGGGAATCATTTCCACTGTAACAACAGGCATGCAAAAAGACACCCGGGAGACAATTCAGCAGATGGCTCGACACTATATGGGCAATCCAAACGCTATCATTCTTTGCGTTCAAGACGGCAGTATTGATGCGGAGCGTAGCAACGTGACAAGCTTGGTCTCCTCCGTAGATCCCACAGGGAAGCGTACCATCTTCGTTCTGACAAAAGTCGATCTGGCTGAGGCAAATCTCTACAATCCAGATCGAATTAAACAGATTCTCGAAGGCAAGCTATTTCCCATGAAAGCGCTGGGCTACTTTGCTGTGGTTACCGGAAAAGGTTCGAAGGATGAGAGCATTGAAAGTATCAAAGAGTATGAGGAAGAGTTCTTCCGCAAATCTCGTCTGTTCCGCGAAGGCACATTGCGTTTGTCCCAGATGACCACGGCTAATCTGAGTAAAGCAGTTTCCGAACGCTTCTGGAAGATGGTAAAAGACTCCGTAGAACAACAGGCAGACACATATCGTGCTTTTCGGTACAATTTAGAAGCGGAATGGAAAAATTCCTTTTCTCATTTGCGCGAAATGGATCGGGAAGAATTGTTCGAAAAGGCACGAAACGAAATTCTGGACGATCTGATCACATTGAACGGAGTCAATGCTGTCACATGGGAGAAAAATTTACGTGATGAGCTTTGGAAAGAATTGCAGGATTACGTTTTTGTCAACATGCTCGAACCTGCGCAACAGCTGGACAATCTAGGCGCTTATCAAACAAACATGGACATATGGTTGCGTAATTGGGTCGAGAAAGAGTTACCCACTGCTTCAGTCCGAGCTGGATGGCACACTTTGTATCATCAGTTGGATGACAAACTACGCACCGTGCAACGTGCTCCCGGACATGATGTGCTGTTTGATGAGCTCAAAGACAAGGTACATCATGAAGCTCGGAGTAGACATTCGTGGGATCCGAAAGCAGAAACTCGACTGCGTGTAATCCAATCAAACGCACTGGATGACCGAACTGTACATACGAAGGCACAGTGGACGGCTGCCGCTGACTTTTTGGACCATGCTTTGAAAAGTCGTCTAAAATCAGTTAATCAGAAGATTGTGGACCTGTGTGGTCCTGGCTTCATCCAGCGATGGATCTTCTGGAAAGGGCGGACCCAGGAACAACAAGCGCGGCAGAATGTGGTGCAAGAGATCGAGACTCTTCTGGCTTCTTACACTAAACCCAATTTACATGTCACCCCAGATGATCTGACCACAATTCGTCGCAATCTTCAAGCACGAAAAATGGCCGTCAGTGACTCTTTGATCGCGGAAACGTGGGAACCGTTAGTTCGACGATTGTATTTGGAACGTGCTCTATATAACTGTTACGAATGTCGTAAGAGCTTCTATTATTATCAACAAGGATTTCTCACCCCGACCGACTTCCATTCGGACATGGGAGATTCTTCAAAATTGCTGTCCGAATCGGATCGTCGCGGTCACGCTCAGCTCACCATGGATCAAGATACTGCGGGCGAATTTTCCGATTGCCGAGAAGTGGTGTTTGCCTATCGACTGATGCGTATGCTTGATGCCACCAGTAATGCGTTACGACAACAGATCATGAATGATGAAGCTCGACGATTGGAGCATCACGTGAAACAAGTGCTTTCGGAAATATCCAACGATCCAATCGCCCTACGCAAACTGATTACTGGTCGGCGAGTTGCCCTGGCTGAAGAACTCAAGCGGACGCGACATATCCAAGAGAAGTTGGAAGAATTCATTGCAGCACTCAACAAAGGCGAGTGATACCGGCTCGTTCTTTGCCCCCGACACATATTTTGGATCTCTTCCCGCGCCCACTGGTGTCCCTCACTCATTCATGTGCACTTACAAGTATGAATCTCTGATTCCATCTATGTGGCATTCTCCTTTCCCATATGAAATTACGTTTGATAAGATTGTCAAACCGGTTTCCGATAATGTCCTACAAGGAGGAAATGAATTTCCAAATTTTGAAGATATTTTTTTCGAAACGCTTTCGTTTGTTTACCTCCTCTTCACCGGCGTTCACTTGGCTGTTACATTGGCCACAGTAACGTTCTTCACCCAAGTATCACGTGATCACTTCAATTTCTTTCTAATTCACTATCTATTCAGTTTCTTTTTATGCGTTGGAATGGTTACATCCGATTGTTCTTACATGACACGTTACAGAAACAGAATATATCCTAATGGGAACAACTTATGAATGCTTCCAACCCAACGCCGAATACAAACACGTTGTCAGTAAAGTGACTCGTGATCTCACATTGATGTGTCTGTTTGTCTTACAAATGGCAATGCCTTTATGAAAAAAGCCGCCTTCTATTCTGCATAGGACTCCTATCAGCCCCGGGTCTTATTTTGACTCAGGTGAAATATACTCTTCATGAACGAAATTCGTGTTCTAATTTCATTCCGTTTCTGGTCGTGTTGGC
>STRG.64822.1
TGGTCAACCGCTATCCTACTTCCTATACCAAGAAGGGAGATAAGACTGTCTGTGCGAATTACAGGGGTATCAGCCTCATTGACATAGCGGCTAAGTTGTTTTCGACCATGCTGCTTAATCGCTTTGTTGCTGTTCAGGATGCGCGAACACGACCCAACCAGTGTGGTTTTCGTCGAGGAATAGGCTATGTTGACCAGATCTTTACGCTACGCCGAATCCTTGAACACTGCTATAAATTCCAACAAACCACCACAGCGTACTTCACTGACTTTCGGGCAGCATTCCACTTCATTGACAGACAGTCACTCTGAAGCGTACTATGAAATGACGAAATGCCGGAAAAGTACACCAGACTGATAAGATCATACTACTCGGCAACACAAGTGCGCATCCGCGCCTACGGCGAAGTCTCAAGAGTTCACAATAGACTCCGGCGTCAGCCAAGGATGCCCTCCATCGCCAGCCTTATCTAACTGCGCTATAGACTGGGTAATGCGTCGCGCCCTCAACAACTTTCTAGGAATACAACTCGGCCACGACTCTTGGGTTACAGACCTCGAATTCGCTGATGACACTGTCATTCTAGGAGAGGATCCCGGAACTCTGCAGCCGGTTCTTGACTGCATCGTATGTGAAGCTAAGGCTGTAGGTCTGGAAATAAACACTAAAAAAACGAAGTTCTTCACGACTACGCAAGGCTTAACACACTCTATACGCGTCAATGGCGAAAATCCGAAACAGGTGCACCACTTCAAGTACCTAAGTTCTACTATCCAGCCAAACGGTCAGGTCAGGGACGAGGTTAAGCTTCGTGTAGACTGCGCAAGGAGAGCGTTCCTACAACTTCGTAAATCATTGTGGTCTCGCAGCGAAACAAGCCTCCACACGAAGCTGCGCATATATCGCGCTGCCGTCCACCCAGTTCTCGTGTATGCCTGCGAAACTTGGCCGTTGAGAGTAGACGGCACGAAAAGACTGGAGAGCTTCGACAACTGATGCCTTCGCTAGATGGCCAAAACCAAGTGGTATGATCGCGTCACAAACTTCGCTGTGTGTCAACACTGTGCAAATACAGAACGACTTTCTTCTTTTCTCCGACGACGTCGCCTACAGTGGTTTGGGAATGTCCTACGGCGACCCGAAACGGAACTTACAAAGAGGAGCCTACTACAATCACCTTCCTCAGATCGGAAATGTCGTCTTGGTGGACAACTGAAGACATGGGTTAGCACTACTGAGGCAGACATGGATCGCCTAGACCTACAGTCAGTCTTCGGAGTACATGACTGGCACAGCAACTGGATTTTACGGTGTGCAGACCTTGCCGCAGATTAGAACGCGTCGACAGCTATCATTAGAGACAACCGACTTATCCTCTCGCAAGAGATAGTCGCATAAAATTAAGTAAGTAATTTCCAGGGCAAAAGATTCTTTGCACTGGTATACGTCGTTAGTGAATGTTCCCGTAATCTGATTGGCATACAATGGATTTACACAATGGAACTGTGGTACACATCTACTAACAAGCTTCTTCATTCAAACGGGAACGATGTGAATAACGTTTCATCATCCAAAGAGCCGAAAATTCATTTTCTTGACCAAAATAAGGATGTGACTCAGCTTATTGCAAAGTTACAGATGGAACATAACAATATTTCCTCTGATAGTTTGGGATTACGTACCAAAGCAAAAGCAACATTGTATCTGAAAAAAGAGGCTAGACTTGTATTCCGACCAAAGAGGCCCGTCCCACATGCTGCCGGTGACCAGATTAGTAAAGAGTTAACTCGCTTGCAGGCTGGTGTTATCAGCCCAGTGAACGGTTCAGAGTGGGAAGCACCGATTGCAGTTGTGAAGAAGTCAAACGGCACATTGCGAGTATGTGCACACTTTTTAACAGATTTGAATGATTCTTTGGAGACACATCAGTATGCTCTACTTGTTCCTGAGGACCTCTAAATTAAACGGTGCAAGCATATTTTCCAAGAACGATTTTTCAGATGCATATATGCAGGTGGAAGTCAACGAGGAATCAAAACAATGACATACAAAGGGCTATACAGATATAACAGATTACCCATCGGCGTTAAATGTGCACCCGCCATATTTCAGCAAATTATGGACACCATGCTTGCGGGGTTGCCTTTCGCAGCAGCTTATATGGATGACATTATCATTGTTAGCACAAACATTCATGAGCATTTCCGACATCTAAACAAGTTATTGCATCGCATACAACAATTTGGTTTTCACATTCGCTCAGAAAAATGTTCTTTCTTCACCAACTGTTCCAAGTACTTGGGTTTCACTGTTAATGCAAACGGCAGATATCCTTTTTTTCATTACATGCGTGCGTATGAGTGCAGTGGAAGGAGTATATACCCCATAACCACGAGGGCCCACTGCACTACTAGGGATAACCCGTAACCTAACCCTGAGACTTGGAGTGGCGGACAACCACATAAGGTCCCAATAGATCAGACCCAGAAAAGGCGAAGCCCATTTGTGATATGCCAGCTCCCACCGACACCCATACACTTCAATCATTTTTAGGCACGGCCAATTACTATGATCATTTTGTGCCAGATCTGCACATACTTCGGGCTCCGGTAAACAAACTGCTTTCCCCTTCTAGTCGGTGGAAATTGTTACAGGACTGTTAACATGCTTTTGAGTCAATCAAAAAGATTTTGTCGTCTCCTTTATTGTTAATACATTACGAGCCATTACTTAACATTATTATAACAGCAGATGCTTCTAATTATGGTTCGGGAGCAGTAATCCTGCACGGGTTAGCGGACGGTTCCCGAAAAGCTATCGCACACGCTTCTAGATCGTTGTCTTCTGCTGAACGTCATTATAGCCAAATCGAGAAGGAGGCTTTGGCCATTATCTTCGCAACACACAGATTTCACAAAATGATCCAGAGACGGAAGTTCATCCTCCAAACTGACCACAAACCACTTCTAGCCATTTTCAACAATAAGGGTATACCAGTTTATACCGCCAACCGCCTACAAAGGTGGGCTACAATTTCGTTGGGGTAAAACTTTCAAATACAACATAATTCCTCTTCGGGATGGGGCATGTCGATGCATTATCTTGGTTAATATCGGAACAGAAAAAACGGATGACGAAATGGCTATCGCTTCCATTAACATTAAGAAAGAGGTTCAGCAGGCGCTCGTAAATGCTACCTCATACCTAGCAACAACGGTCGACGCGATCAAGAATGCCATAATTAATCACGACGGCATCAATGGAGTCGAAAACTTTCTGAAGCACGGGCGGCCAGAGGAAATCACTGAACCATCGATTCGTGAGTTCTTCTTACGACGCGATTCGCTATCAATCACAGATGACTGCCTTCTTTTCGGAGAACGAATAATTATCCCGAAATCACTGAAGTCTAATATCTTGACAGTTTTATGAGGCACCTCTGGGGCTAAACAAAATGAAATCCTTGACGCGCAGCTACGTTTACTAGCCCTTTATAGACCAAGAAATCCAACAATTGGTCAAAGAGTGCAGCCAATGTGCAGCAGTTTTGAAATCACTACCACAAGTTGAGTCACAGTCATGGCCATTGACACCAATAAAATGGAACCGCGTTCATACTGATTTTGCTGGACCGATTCGCGACGTTTACCTCCTACTTCTGGTGGATTCTACATCAAAGTGGCCAGAAGTCGGCATCGTACAACGACCCACCAGCCAGTCGACGATTCGTTACCTCAGAGACATACTCTGCGGATTAGGTTTCCCTTAGACGGTTGTTTCAGATAACGGTGCTCAATTTACATCCACGGAATTTTCCGGATTTTTTGTACAGATACGAACTCCACCATATCACCCGCAATCGAACGGTCTGGTGGAACGATTTGTTGATACCTTAAAAATACATCCAAAAATAACCAAAGGAAGAGGAGTTGGACAACATCATCAACCTATTTTTACTTAATTATGGAATTACTCCAAATCAAAACGTTCCAGGGGGTGTATCACCTGCCGAATGCTTGATTGGGCGGAAAATAAGGACCAAGTGCGAAATGATGCTTCCTAAACCACCGGCAGAGAATCAACGGCTAGGGAAACCGGAAGTTTAATCGCAAGAGCCTAAACGTAGATTCAGTGTAGACGATAATGTTTATGCAAGATATTTCAGACAAGGTCATCCTACCTGGACCTTCGAGAAGGGTAACAAGGAGAGGACAAGCTGTTTTCGAGCCACTAGTCGAAACAGCGCAATGGATCAGGCACGCCAATCAGCTTCGAAAGAAACACAGTCAAAATGGACTTGCTGGACGCAACACTAATCATTCGCACGAGTGGTTAGACGATACTCCAACACAAACAACCCATACAACCCCATACGTTCGATCTATTTGCTCCACACAATGGTCATTCACCCATAAGCAGATATCCACATCGCAACAGAAGGTTCACACAACCATTGCAGACCAACTCGCAACGGAACAGATACGAGCCTTAAACAATTACGAGGGGAGATATTGAGGAGACAGTCAGAATGGGAACAGATAGTCCTGCTGACCTTCGATCTCTGGTATGCATTAACGCATGCATCATTCATTTTTATTCGAATACATTGAAGTCTCCGGTGTGGTTTTGTTCTGTACCTCCCAACTGGGCTAGATTGGAAATCCATCAGTCTCATCACCGGGCCAACAACCGTTCCCCCTTTTCCGAGCGACAGGAATCTAGCCCAGAAGGGCCTCCTAGATGCGCCTTGTTCGATGACAGCCAACCAAATCTAGCATTCAGATCTCCTACCAAAATCACGATATCAGCCCGGCTTGCTTTGCGTAAGAGATCGTGGAGCTTGTGGTAGAAGGCATCTTTGATTGCATCTGAGCTGCAATCGGTGGGTACATACATCAAAATGACAAGCAGATTGCGCCTATCGGAACGGGGATTGCTCAGTTGGCACGAATCCTTGAGCCTCACTGTGCATAAATGACTGTCGATTGGGATCTAGTCTAGCAACGCCGCTTCAGCTCTTTTACTGAAAGCAATATCAACGCCAGAAAGACCAGAAGCTGCAATCTCAGCGTCTCCAGAAAGGCGTAAGTAAGACTTCACGGAAGGATTAGACGGGAGCGTCAATCCAATGATGGAACTAGAATCTTGAATGCAACGCACATCGATGGCAGGGAATTCAGGCGTACAAGCTAAATCCGTCTGTTGTCCTACACGCATCAGAGTTCGTACGTTGAACGTGGCCAGTTCGAATGGGCATCGAGGGCGAAGCAGGGCATCAGCCGGTGGTATCGGGTTTGGTGAGACTCGGAGTGTAGCCGAAGAAAGACGAGAGAGAACATAGCCAGGATTTCCTCCAGTGGCACTACAGCGGGCACGCCCGACCGAAAAGCCCGTGGGGTGTGAAAACGGAAAAGAAAGTGGAGATGGGAGAACAAGTTGTGTACGGTGCGCACGGAAGAGCAGTCAATCATAGTGGTAGAATCTGTCATGGTTGTTTGCATTGCGGTCGCCTAGTCCAGAGTGGGTATTTTTATTTGAGGATGCACCTCTAGCTTTTGGACAGCCAAGCGCATCCTGCGAGGCATCAGGGTTAGTCCGGATGAGCCGGTGATCAATTGTATAGTTCATTCACCTCCTATGGAAACCACAGGGAGCCAGTGACTGACTGTTTAGTTTATTCGCCATTCGGATGTACTGGGTGCCCAGTACACCCCATCGCCACAGATCCCGATGAGCACAGTGTTGTACGCCTCATGCGTCACCCGTGGTTGCTTTGGAATCAGGACTTAGCCATCTCCTCTAGAGTGATCATCAGTGGGCCAACCGTTGAAGAGCGTTGGACATTCGCTTTCGTCCTCTCTCTTTAGCGGGAACACCTCCACCACAAGGCGGTGAGTAGGACCATTCGACCATGTAATCATGGAGCCGGATTATCCTCTCAAAGGAACCAACCATAGTTAAGTAAATGTAAAGGTTATAGTGAAGAATTTGTGAATAAAGAAGGATTACGGGTGAAAATATCTCTTGAGTATACCTAAGATCCCAACAAAGATTAAGAAATAAAGTACACAGTAAGCTTGTTCCACTTAGAAGCAATCCAGTGCCCCACATGCACTCGACTGGACTGGGGAAACTACGGTGTGGGCCAAATATCTTCACAACTCGGGCAGTAAATCACTGGAATAAGCTGCCGTCAGCAATCATATGCTGAGAAACCGAACCCCAAATGTAGGCCGGACCAAGTGTGATCAGACCAGAAGTTGTGTATTTTATTGTTACTGTTCACTTTACACCATGAATTTATGACACGTTATTCTTGCTCTCAATGTGGCGGATGTCAAGCCCTAGATGAGTAAGGTCTAATGCATTAGGCCTTTCGTTCTCTCTTTGGTTTGAACTCAATCCCTTATACGATTCTATCGATCGCGTTGTTCTGTTGTACAACAATTTACTCATCTGCTACTACGGACCGCTATCTCCGACGGGATTATTTTGCGATTAATCCGAGTTCTCTGACGTCACTGGCGAGTGGAACCATTGGCATTTCACATTTGCACATTCCATCGATTCTATATTTGAACACAAACCTGACGAACTGAAAAAAATCTCAAGTTACTTTGTACCATCTATTTACAGGTATACATCAGACTATCACGATTATGAAACTGCTATATCTAGACTTGAATCCATGTACATTCAACCGAAAAGCGAAGTTTGCACACTTCATCTTTTAGTAACTTGCGAACAGGAATTCAGTGGGATCTTTGACCAATCTGCTCAACAATCCAGAACTTTTACTAGGGATTGTAATTTTAAAGCGGTAACAGCGGAAAGAACCTTTGACGATGCAATACGGAAAGCGCTCAAAACCAGAAAGTCACTTAACACGATACCTCCGAAGCGCCTTGATCACCAAATCGAAACTCAAAATAGCATTCGAACAAACGGAGTGCCTGAAAGTGGCGCAAAAACAAGAAAATACCAGCCAACTTTTGCTCCACCTGTGTGCTGCAACTACCAGAACTGAACAAAATCAAGGGGACAAATCCAGTTATCAATGGTAAGCCTAAGATAGAGCTCATCAAGACTTCTTGTTTCTTTTGCGAATATAATCAGCACCCTCACTACGAATCTCCAGTCATGTGGTAAAAATGACATTTTCAAAACATTTGTCATGCAACATTTGCAAGGCCCAAAACACGCAGCCGCCATTGGTGGTTTGATCTTATCCTTCATCACTACGGCCGCTGCATCCAATGACTTAACCAGGATTGTCACGACCGTAGAAGCGGACCGCGTAGCACTGAAAGCTCTAGTCGACACCTAAAGTCACAGATATGATAGTGTTACAAATGGCCCATGGAGCCTGCAAGAAGAGAGATTACTTTTGTATCTACATGAATGGACAACGATAGTCATTGGAATTGTTCAGTGTCACTCAAACACAAACAGTTACCCAACCCCTCAGTGTACCTGTACATTCTACAGGACCTTTGCGCGGATATACTACTGGGTCACGACTTTCTAAACTCACACAACGGTATCCAAAGTCGTTTTGACGGCAAGCTGTCAGGGTGTTGCGAAAAACCTTCAAGCAAATTAATAACCAATTTCAGTGTGCTAGGGCTGACTAATCAATAAGCCGCCACACCATATGAGGCTTAAACGTTTTAGCACATTAAACATTTGTCGGCGGTACATGATTTGGGACAAAGACCAATAAGTCAAACTGGCCGGCCTCTTCTCAACCTTATCCACACGACAAGGCAGAAATCTGACTGGACGCCTGAGTTCGGGATTGTTCCATTTTTTTTTCTTTAAATACCACTTTATACTTTGATGCGACTAGTTCCTAGAAAATAAGTGGGCTTCATTAATGTCTCTGATGGCAGCCTTCCATGCACTGCGGTCGGTACACAGTGAAATCTAGTTCTTGCGCCACATATGAAGTCGACGGAGGACATGGTCGAACCACTGAGGACGCCGCTGTTGAAAAAAGAGTTCGGTAAATCTATATTCGAACAGCGTTGTCATACAGCGGAGTTTGAGACTCGGTCATACCATTTGATTTTTACTAAGTCGAAGCTTTCTAGCTTTTTCGTATCATCGACCCTCAGCTGCCGGGTTTCACAAGCGTACGTGGGAATGGGGCTGATGGCTGTACGGTGAACGTGCAGTTTCGTGCAGAGACCTATTTCGCTGCGCGATCATATTGATTTGCGAAGTTACAGAAATTTTCCCAGTGCCTAATGGATTCGAAGCTTGACTTCCTTTTTGACCTGACCGTTTGGTTGTATGGTAAGCCCAAGGTGTTTGAGTTTACGCACTAGCCCCGAGATTTGACCACTAACTTTGATGGAGCCCGCTGAATCTGGAGAAGCCGTTAAGATCTTGATTTTTGTTGTTTATCTTCAGACCGATCGCTCTGGCCTCGCACTCGATACGGTTGAGAACCGACTGTGGATTGTTCGGTCCCCCCCCTAGAACGGAAATATCGTCGGCGAATTAAAGATTCGCGATCCGAGTCTCTTGGCTTAGTTGGACACCTCGGTAACCGGCGAGGGCATGACGAGTCACCCAGTATATGGCGTAGTTCGACAGGACTGGTGAGAAGAAACAATCATGACTGGTACCAGAGTCGATTAACTCTGGAGACTCGTCGTCATAGGTGCGGACAGGCGCTCGCCTAACCGAATAATACGCTTTCAATAGTCTTGTGTGAACTTTTCGGACATCCTGTCAGCTCCTAGTATACTCCAGAGTGACTCTCGGTTGACGGAGTCGAAAACAACTCAAAAGTCAATGGAGCAGGCTATGGTTGGTTGTTGGAATTTTCAGCTTTGGTCGAGGATACGTCGTAGAGTGAAAATTCGGTCAACACAACCTTCTCCTCTGCGGACGCCACATTAAACTGGGTGCGGCCCTTGTTGCATCAAGTCGGTTTACGAGAATAGTGGAGGAAAGCTTGGCCGCCATCTCAATAAGGATACTTAACCTGTAGTTTGCGCGCACGTTTTATCGCCGTTTTGGTGTGGGAAGTAGGAAGGAGGTTGCCCAATCTTTGGGGGAACTTCGGTTTCCCAAATTCGGCACAATAGCGAAGCTAACTTCACTAGAGGACCTAGCAGCGTCAGCAGACAGATATTGAGTATCTCACACGAGATGTCATCCTCATCGGTAGACTTCCTATTTTTCGTTATCNGCTTGCCATAAAGACTGCGTCAGAATGGTTACATCAGAGCCCGAATCAACCTGAAAGACTTGCGGAACACTTTTCACAATAAGATGCATAAATTTACCTCGGGTTGACAGTTCAGTTTTAGGAGATAGAACAACACTAGAGCTATCAAATAGTTCTGCCTGACTTACCAAAGTTTTAGCGTTCATTCGGTTCTGTCTGGGGTTCGTTTTTTTTGTGTCGATAACAACATATTCGTTTGTGTCCTTTTTACCACAAAAGTACCACATTCGGTTACTGTATGGACAAAATTTCACAAAATGCGCGTCCCTTGCTGCATCAAGTCGGTTTACAAGAATAGTGGAGGAAAGCTTGGCCGCCATCTCAATAAGGATACTTAACCTGTAGTTTGCGCGCACGTTTTATCGCCGTTTTGGTGTGGGAAGTAGGAAGGAGGTTGCCCAATCTTTGGGGGAACTTCGGTTTCCCAAATTCGGCACAATAGCGAAGCTAACTTCACTAGAGGACCTAGCAGCGTCAGCAGACAGATATTGAGTATCTCACACGAGATGTCATCCTCATCGGTAGACTTCCTATTTTTCGTTATCGATTTCAGGAGCTATTTGGATAGGCTAAAATGCTCGGTCGATCTTCGAAGCTTTATCCGGCCCCGGTTGTGAGATGGCCATTGTCGTCCCGTAGCAAGGAAGGTGAGAGCATGGTCTCCCACGAAACAGAACGTATTAGTCGGAAGAAATCCACGAAATCTGAAACGGCGGCTGCAATCTCTATTTTGTCTGCTATTTGGGACCAGTACCGTTTACGATCGTTCATTGCAGCGTACACAGCTTCTCGGAGAAAGCTGCAGAAATCGGGTGAATTTCGGAGTCCCATCTATCTAACCTTTGAGCAGCGGCTGAGGGCTTTTTCATGGATTCACTCTTTTTACTCCAGGATAACTTACCCAACTGTTCAAGAGCGGTTTCTGTCATGGATACTTTCAGCGTAGTTCATTGTGCATCTATCCTACCGCCAACAGGGATCCTGTCTAGTCTGGAGGGAATAGTATTTAACAAGGCTTGGGTTTTTTCGGAGTTGTTAACGAAGAAACACTAACTCTGCCTTGGGAATGAGTCTTTCTTCGGACTGAGCGATAAAAATTGAGACGGGCACGTACGAGTGTGGGGTTATTAGCTTTGGCGTTTCCAGTTTCGCCGCCGTGATACGCTTGATAACTCTTAACCGAAGAGGCCCACCGAGATCTTACCAAAATGTAGTCGGTCTGATGCGCTGTCCTGCCATCGATGGAATGCAAATTCGGCGAGCGCCTCTTTGGATGTTTGAAGTGATCATTGGTAGCAACCAGTCGACTGAGATCTGATCTGCATACCTAAGTGGACGGTCGCCATTTTTACACCCCTCACCGAGGCCAAGTTTCCTCAGTATGTGTTGTGTATGCTCATCGGCGGGGCTCGCGGGGGCGTTCCAGTCGCCTGCCATTATTAGAGTGTCACGCCTGGATATTCAATCGACTGTGTTCAGGAGGAAGGTCATTGTAGGACTCGTTTTTGACGTCTGCTTCAGAATGTGGGATCGGGCGCAGGATGCAGCAACGGTTACGTTAAAAGAACTACCCCTGAACCGCGCTACGGCTATCTTTGGTGGAACTGTCGGCGGTGGTCAAACGGTTAGCACCCTGAACTTTGGACATTAACGACCCGGATTTGATTCCCGCCACTGGCGGCCAATTTTTCGTTTGGCAGCTTTTCATTAGCCGCGGACCCCCTCCTGATTTGTCGTAAATTGTTGTATAATGAGTAAGAATTAAGTATTTCTCGGCTCGCAGAAGGTTAAGGTGTTGTATGCTCGGATGTTTACTGAGATCGCAACTCCATGAAGTTCGGAAATGTTTAGCGGCTCGCATCCAGTAGTGTGCATTCACATGAAAAACTTGAATTAATTGAGCCGGAGTTGGGCCAGCGTGTCTCAGACAGGCAGGCTATGTCGATTTTGTAGCCGTGCAGAGTGTATATGGTGATGCAATGACTACCTGTGTCTAAAAGGATTCTCATGTTCCAGCAAGCTGTGTATACGTGACCTGGTGTTAAGGTTTCCAGTAAGTGTCTGGGTAACCTCAGCCATTAAAAGAGCACATGATGCGTCGCTTACCGGGGGCGCCATAGCATCATCAGTGCGCTCTGTAAAGACAAAATTTATGACATACACGAAAATAGTGTACGAAATAACATTCCCAGTAAAGCGGGGGTTTTTTTTACAGGGAAAGCAGCTCGTTTTGTTAGGAACTGGCGAACACTAGTGGTTCACACGTATTTCGAATTTCTTTACGATCTAGGATGTCCGACGCGTCCTTGAACGCTGATTTTATTTGGCAACTCGGCCTCGGTCTGTCCTAAGTGAGTGACCCCGAAGAAGCTCTTTGCACTCCAACCAGCATAATCCTCAGGGTCATCGTATCACGCAAACCCGGTCATCAGATCGATGTTGCTACCTTATCGTGTTGATCCAGTTTGCTTGCTGCGATGACCTCGAAGGCTATGCCGATTGGAGTGCAAAGTATTCCCTAAGAGTCACATATTTCGGACAGGCCGAGAGCGAGTAGTCAGAAAAAAGCAACGCAGTGTGGCGGGTTTGTCGCTTGGCAGCGAACTCTTCGAATATAAGCCGCAGAAGCTCATAGACAGCAACGTGAAGTGCGTGAATGTGGCCCGACACTAAATGATTCCATTGTTTCTTGTTATGGAGATTTCTGGTTCACAAACGTTGCTCCCAAGTAGTTTGCAGTTTACAGATCGTCTATCATGTATTCTTTTTTGCGTTTCAGCGTGTACGACGTTTTCAGATGAATAAAGCCTAACTCACACGGTTGCCTGTTCCTTGCCAGTACGAACTTCAGACCTTCTTATCGCCGGTACGCCACGTGGTGTCCAGCCTCTTCGAGTCGAACGTGAATTCAGATCGACCACATCGTTATAGGTTACACTCAAGACTGTCGCTCATACTAAAGAACCCCCTTCGATTCCGACAACGTATTAGTTTGTACTAAGCCGTCTATGTGCTTCGGTGGGCACTTCAAACGCATACTGCAACGACGGTTGGGTCGCGATAAACTTTCCGATCTATCTCGTCTATCCGTTTTCCAAAACGCGCTAGCTGAAAACCTAGATGTTGCCCCACCTGACGACATAAACCAGCACTGGTCGCTTATCAAGAAGGCCCTTGCATTTCGCCGGCCTAGTAAGCTGCAGTCTGTCTCGTCGTGTTGCGAGACCTTGGATTTCTGCTGAATCTTTGCACCTTATCGACGCGCGCCAGTCGATTCCGGCTGGAAGCGAGTGTAACGAAGCAGGACTCGTAATGAGACGTGCATTTAAGGCGAGTCTTCATAGGGACCGCGCGATCTGGTGGCCGCAACGCGGATCAGAGATGGGACATGCGGCCGCCATGGAAAACCCCCGAAAGCTGTTCTATCTCATTCGAGTCACCGATAGGAAGCCACTAGGTGTGAGTGAAACAATCGGTGAAGCTGACGGTTTGCCAATTCACAATCACCAGTGGCGTCTCAAACGTTGGGCGGAACATTTTGACATTTTAGCTGGTCCTCCTATAGCTCTTCCGGCACACGTCCAGTAGTCCGTTTCGACAAATCCACCTGCCGAGGTGGAGATCCAGGTCTTAGGACGTCACAAAGCGTTGGACTCCGATGGCCTTCCCCCAACCCTTTTTAAGGATGGCGGAAGGCATCTTGTTAGAGAACTTCGTTTTCCTCTCGGAAATTTGAAATTCTAAGCAGGTGTTGTCCTCATCTTTAAGAGCTCGAGCAGTGACTGCACTGACCATGTCCATCACGACGAGACTGCACCTTGACGTGGTGTGATGGCTTGCGCGCCTCTATGACCCAAAGAGCTATACAGGATGGCTTCTTTAAGCCGGAGATGCAATCATACCTGACAGGTCAATGGGTAGAGGTTAGACAAAGTCCAGTCTCCTGGTCCTCCAGGTTAGGGGTCGATTTGAGCTGGCAACTCAGTCGGAAAAACCAGTGAAAGAATAATTGACCCAAGCAAATGGGCTTCCACTAAGCCAGCCCGCTGCCTTGCGGATAGGTTCTTGTTAGAATTAAAGGC
>STRG.10516.1
GCTGCTTAACATAACTCGAGGTATACTGCCACCCAACATAGGTCTACTGCTTTCTTAAAAGCCTTCACTGTTGTGGTATTTATGACCTCTTCCGGGAGCTTATTCCAATAGGGTACCACTCTATTTGAGAAGTACTCCGCCCTAATTTGGAGCCTCGAAAGCTTTCTTTGTAATCTAAGGCTATGCCCCCTTGTACCTCTCTCGAGGATCAGAAAGAAAAGGTCTTCTCGACTTATTCCTGACAGTTCCTTCATTACCTTGAAGGTTTCTATCAAATCCCTGCGAATGCGCCGCCTTCCCACCGAGAACTGATCTAGGGGGCGGAGATGCTCTGTGTAGCTAGACCCCCTTTGCTCGGTCGCCATTCTATTGGCTAGCCCTTTCACTTTCTCCAGACAGTCGATATCTTTCTGGTAGTACGGTGCCCAGGCCTGCACGCAGTACTCCATATGCGGCCCAACTATGGCCTGACATATCGGAACGAATATCTCCGGATCTCTACACGACATAATGGATCTAACTCGAAAGAGTTCTCTCCTGGCCGTATTGGCTGCTGCGGTGCACTGCTTCGACGGCTTGAAAATATCGCCCGTTATAAGGCCAAGTCTTTGACCTGAGGAAGGTTATGTATTGGATTGATCCATCGAAATGTCGTGGAAACCTCGGTTAAGGTCGCTCCTCTTGCGACCAGCCCACACCATAGCCACTAGCCCCTGTGATTTTGGCCAACTATTGACACTTGGTGAGGTTTAGCGGAAGGTCCCATTTGCGTGATCAGTTTTGTACTGCTAACACCTCAGGTTCTATATCTTCTCCAGGTATCTTTTGACCTCAACAACAAAAATAAAGGTGGGGTTTGTAAGCCCACGTGCTAGGTCATTGATGAATATGAGGAACAGCATAGGACGGAGCACCGTGCTCTGTAGCACCCCACGTGTTACACCTTCCGGTTCTGAGACATAACTACCCACCTTAACACCAAAGGTTCACCCTGCTAAAAAACCATTGATCCATTGTCTTGCCTTTCCA
>STRG.25090.1
GGAATCTAACTGCACATAAACGACCGTTACCCGGACTCCAGTACAAAAGGGCAGCTTCAGGCTTGTCAGTTAAGACTAGTCCTACACAACGCCGACCAGCAGCTCTGGCTGATTCGTCTCCTAAAGTGCGCGGTAAATACCTCAATGAGATACCAGGAGCAGTTAGTTTAATCACAATGCTCAAAATCCCGGATACGTGTTTCACTCACGCAGAAGACATGAATCTTCAGAGAATCTATTGTGAGCGCTAGGTACGCCTGCTGACCGGTCTGCATGAGAGTACGCACGTTAAGGGAGCCGAGATTCAGAGGCTGACGGGGCTTGCGAAAATATGAGTTACGAGATAGAGGATTATTCAGGACAATTTTTGCCAGTGAACCAATGTGAGTATCGAGCGTGTTATCAGTAGGAGCATTATAGGTGGATAGAAAGGGCAAATCGAGGGGGTGGAGGACAGAGGACAAAGGTTGAAT
>STRG.15801.2
AGCGCTCCCTTTTTGTAGGGCATAGTCGCGGCGGGTTTTTCAGTCCTGCCTCCGGGATGGAGGACACCAAGGTCATCTACCATGTCGACGACGAGGAAACTCCGTATCTGGTGAAGCTTCCAGTTTTGCCGAGTGCTGTCACCCTCGGAGACTTTAAGAATGCCTTGAACAGGCCCAATTACAAATTTTTCTTCAAGTCTTTGGATGCTGACTTTGGTGTTGTTAAGGAGGAAATAACTGAAGATGACGCCCGCCTACCGTGTTTTAATGGAAAAGTCATTTCATGGCTTGTTTCTGCTGATAGCAGTACCAAATCAGACAATCATTCGTCCGGTATAAACGATGCTCATTCTTCCGGGCCTTCACAGAAACATTCAGACTCAACAAAGCCAGACAGTGGTGTGTCCTCCAAGGCTGTGGAACCTCCGAGTGAACAGGAACATGCTGTCGGTACAACTGGACATGGCCTGGAGGACTGCGATACTTGTGCAGAGTCAGATTCGGTTTATAGCGGCGATCGCGTGCCACCTCTCCGCAACTTCCATGCGTACAAATACGGTTCCAGATTAACCAGAATGGGACAGCGGGGACAATCCTATGAAACCTCATCCTCAATGATGAGCTCTGATCTCGAGTCTACTAGCTTTTTGGATTCAGATGACGAATCCAGTCGATTTTCGACTGCTACGGGGACGTCAATGTCTTCAGCTAAATATGCGCGTCACCGACGACAACGTCACCAACGTCGTCGACTGCTTCCTGTACGACGTGTCAGCGAAGACGCGTCTTCGTTCAGCAGCATGACAGACTCCACCATGTCATTGAACGTTATCAATGTCACACTAAACATGGACACGGTAAACTTCCTCGGCATCAGTATTGTCGGTCAGTCGAACAAAGCCGGTGATGGTGGGATCTATGTGGGATCAATCATGCGTGGTGGAGCTGTCGCACAAGACGGTCGCATTGAGCCCGGTGATATGATCCTGGAGGTGAATCGTATCAGTTTTGAGGACATGAGCAACGACGAAGCAGTGCGAGTGTTGCGCGAGGAAGTGCAGAAACCGGGCCCAATCACCCTGGTCGTGGCCAAATGTTGGGATCCCAGCCCTAATAACTATTTCACTGTTCCTCGTCAAGAGCCTGTTCGTCCGATCGATCCACGTGCCTGGGTCTTGCACACAAATGCCATGACCGGTGCGGTAGCACCTGGCTCAGCTGCGTCGGGACAACCGTTTCCTGATCCAGGCTCTCCCCCGACCGGAATGAATATGATGCAAGGTGCCTATCTGGGAATGATCGGGAATCCCGCGACAGGAATGCCTGCAGTACCTCCGGGTATGCCACAATTGATTCCCACCCCGCTTTCCGCCCTGACATCTTTACCATCCTCGTCCGTTGTGACTAGCAAGTCTCTGCCGGAGCAGGCTGAGGGCAATGAACAGCAAGTATCAGACAGTCGCGCCTATCGAAGCGGTGGACCGGGAAGCAGTGGTGCACCCACTGGGACCGGTGGTCCAGGTAGCAACAAAACGACCGGATCTCGATCTGCTGGGGATGGAGCGGGTGAACACGGTAGTAACGGGTCCCTATTGGCCGGGGGTAACAATACCAAATCGACCAATTCGCTCACTGTCACCACGGACATGGTTTCTGTAGTGCAAAGTATGCTACTTCCTGATTCCGGATTGGAAATACATGATCGGACGTGGTTAAAGATCACCATTCCGAATGCATTTATTGGTTCCGATCTGGTCGATTGGTTGTACGCGCACGTAGACGGGTTCGCAGACAGGCGAGATGCACGTCGGTACGCTGCGGAATTATTGAAATACGGCTACATTCGACACACTGTAAACAAGAATACATTTTCCGAACAGTGCTATTACGTGTTTGGTGACTTAGCCGCCGCCCTTTCTCATTTGAACCTAGAGGATGTTGACTCGGTTTCCGAAGTTGGTGGTCCCTCCAACGCTCTCCACACTGGAATGCATGGCATCAGCCCAGGGGGACGTCAGCTGTTTTCACTAACGTCTCGTCATCATCCTCATCATGGACTTGCTGATTCTGCCTCATCCGGGTTAACCGTATTACCTAATCCAAACGCGTCCGTCGTGTTTGGAATGATACCCCCGGGTTCTTCGGGATCAAACGCAAGCGCCGCGTTGGTGGGGTCACCGAGTGGCAATAACAGTGGTCCTCTTCCCACTCACTATCCGACCTATCCATCCATGCTCTACCCGGTTGCTGCTTCGCACTCTGATCCAACCAGTGGAGCAGTTACGGGGCTGATGGGATCAACAACCAGTCAGCCGAGTGGCCCAATTCCAAGTGGTATCGCACCCGCGTCACATGTGTCTGGTCAGAGGGTCGTGAACAATTTTGATCGAACCTCCGGTTTGGGAAACCAGATGCTTTTCCCGGTTAACACTCAGGGATATCCGGGATCGGTCCCAGTGCAGTTCTGCCACACACACCCGCTTACGTCACAGCCACAATCTTCGACTAACCAGCAACCTCAGAAAAAATCAGGAGATCACGGTCATTCATCTTCGTCATGCTCTTCCCAGTCTTCGGCTTCGTCTGCGTCTTCCTCTTCGGGGTCCACGGCTTCATCAGGTACCCGACTTGGTCGGAACATGAAAGCCACTAGTGGACACGGTAATGCAGTGAGACCCAACGAACATGCGTCCGCTACCGAACACGTGACTTCCAGTGGGCCTATGCAAACGCGCCACACGGCCTCCAGTGTGCAGAGTGCATCGGGCGCCAGCAGCGCTAGTTCAGCCAGTCGAAAAAACGGGACTGGAGCAAGTGGGACGGGTAGTGGGAGTGGCAGCGGTGCCACCACTGGACGATTAACGTCACGACTTCCGCCTTCGGGTTCTGGCCCCATCGATCCGTGCAAACGGACCGCTATATCCACTACTCGGCTCCCCGTAAGCATATCCGGACAAGGCGGATCCGTCCTCGAACTGGTTCCGCAAACTGCTCCACCTGTACCGTCACACGCGCCCAATACGACCAGTTGTAACAAAACGGCAGTCTCCGTAACTAAAACTTGTGGTGCCATTCCACAGCAACAACAGCGATGAGCAGCACATAGGGGAACATTTTTGCTCCTCTTATGTCGAAATTGTCGTTCATGTACAGCCCAACAAGCCAGTTGACCCGGTTAGTGTGAGAAATCTTGCACATCATCATCTCGCGTGTGCACTCAAGACACTTGTTCACACAGCAACTCTGTTGTAGATTCTTCACAATTGATATCTGTTTGGTTTATCCAACCAACCCTGCTTATTCACCTATGGCTCGCTCGTTTGTATTTATCTCCTGGGGTTAGAGAATCTTGATCTAACGTATTCAATGTCTCTTCCGTTTAATGACTTGGTGGACTCGACTGATTACACCTACCTTGTAACCTTCGCCACTCATCAGTTGCTAGTCCATTAAGTGCTGTCTTTCCGTGCTCACTCCATCAATTTGTTTCCATCGCGCCAATTCACACGATTGATTTATTAGCTTGGTTAAGCATACTAAATGTACTACGTGATGAAAATCCTTTCAGATCTGTCAGTCACCTACCCACTGCAATCTATTGCGCTGAGAGCTATGAACAACAATTTCCCCTTGCCCATTGCGTCAGTTTGCATTTTATGGTCCTGCGCCTGAGGTTATCACATACTCGGCGATCCCTTCTTTAGCTTTACACGTTTTTGCTTGTCTATTCCAATATTCTGTTTGTTCCATGCTCACACCTACCCCACTCTTGTCACATCTCTGATGGACCCCTTTGTTCCGCCGTATCTACCCACCGGTTTAATCAGATCTGGCTGTTTATCTTGTTCTTTTTTGCTTTCCCACACTGCTTATTTGATATTGGCATTACCTAGTCATTTATTTCTCACTTCTGATTAGGACTGGACTGGAGGTTACCGTCATTATGTTTTTCATCCAGCCCCGAATTTTGCGGTTTTACTTATGACCATACTTTCATAGTTCCGTTTTTACTCAAATATCTACGCCTGCTCGATCTTCTGCCTTCTCCGTATACCTTTTCTCGTTCATCCAACCTCATTTTGGCTATCGTTACAAAGAAAAGCTGTCCGTGTAACCATCCGATTTACCATTACCACCGATTTTAAAATACCAAATGACGTTTCTGATCCCTGTCTGACTACCCATACTTCTTTAGTCGTAACTTTTCTGTCTATCACCGTGGTTGTAATTTCGCAGTTTTTCGCCTTGCCGGCTACTCCACTTCCCAGACGCCTTTCTCCTGTAAGAGATGCATGAAAAATAACATCTATAGGGACCATACGAAAATGGTCTTCAAACTGTGTGAATACCCTATCCAGGTGTTTTTCGATTGATTTTAGGTTGCCATAGTGCACTGTTCGTTTTATTTCAAAGCGTTCATTTATGTGCAGGTGAAGTAACAATTCTAGAAGGCCATCCCTTCGGTAGATTTGAACGAGTGGTTTGGGGAAGATTATAACTTGTTCATCGATGTGCATATAGAAATTCAGGGTTCAATAATATTTGGTCTCTGTGATCTGTTTTAATCGGGTCATTATTGTTAACTCATGACTTTCTGTTGTTTTTTGCTTTCCCGTATAAAAACTTCAGAGGT
>STRG.20107.1
TCGATAACCTGATGGCCTCCATTCTACCATTGGAAGTATCCAATCATTAGCATCTGAAACAGTAAATTCAGCTGCATTTGGCGTGAAGAGGTAATGTGTTACTTCCCCTGAAAGGATTTTTATTCAAGTGGTATTGGTGAGAACTTTGGCCTTCGAGTAGGTACGGTTTCTTGTGAATATGAGACACTTGATAACTCTATTGTTCATATCGCTACCGTTGTCGTCTAATTTTAGCAATGAAAGGTGAGGAGAGAAGTTTTTCCTCAACCAGTAATTACATATATATATATATATATATATATATATATATATATATATAACGCATCCGCCGAGGGCGATTGGACCAGGGAATTGCGTTCCCTCCCAATTTATCTACTCTACCAATTTTACATATACTTGGGAACATGATCCGGATAAAGTTGATCTCGTAATTGGCCGCAGAGAAACTCCTGAGTTGTAAGTACTCTACTGTCAACATACTTGTTCGATGGATTGATCTCCCGGTCGCTCTATCAGTTGGTCGGATAATTTGTGTGCTCGGGAAATCGATTTCATTTGTGGAAACCATGACAGACACTGCAAGCTGGAGCATTCAGGTTACCGTCATTTGAAAATTCCCCATTATTGGTCACGCTCAGCTCCATTTCAAACAGTGAGATCGGATGTAACACTACATCACGGGTGTTGAGGTGACTCAAACACTTACGACCCAGTTGGTGGTATGGCGGAGTTGGGTTCTGACACATTGGGTTCCAGTCCTGGGGAAATCAACTCTTGGTGTGCGAATTGTTGAGAATTGCTAACATCTGACAAAGCAGCTGCTTGTTGCCTTCGAATTTTTTCAAAGACGAGTGATGGTGACAGGTCGATAACCCGTACCATGTTCCATAGACGCAGAAAATATGCGAAATCCAGTCTCCTACTGCTCGTGAGAGTAAAATTGTGGTGAATTATGCTATGTACTACTTGACCAGAATGATTAATTTCCTTGGACGATGATAACTAAATGACAGCGAAGCCACACGATCCAGTGAAATTATACTCAGAAACAAGAAACGTCACTGCAAAGCGAATGTGCACTAACATTCCTTCTGTTGTACATTGATACAAACTTGGTTTTGTCAAATTAATTACGATTTTCACGCTGACGCAAAGTGCTTCACGATTGGCAATCTACTTACTGTATTGCGCTTATTCTAAATAACTACAGTAATAACCATATTAGCCATAGTAAACTTAACTTGACAATTACTGATTTATCGACGGGACGTTGAATTTCTAAAACCAATGGATTTCATTGGTGAGTATGTCTCTGAAATTGACTCGCAGAATTCATCAAAACGCGACAGATTAAGGTTCAGTGCAAATCTGCTCTCGCATAGATAATCCATGCGTCGTCTTGAAATTTATTGTGAATTCATCAGCACTGTTTTGCTCACCTGGGTACACACCAAATTGCCATCGGCATCCAAATATTGTGGGAATTTGCCTGATACCATTGTCATGACCAGTCTGAAATCAAATATGGCTCACACGGACATAGCAGAAGGATTTCGGAAACGAATTTGAGAAGTGATATGATGTGATTTTGGTTATTGACGGGATTGAAATGCCGAACTGTCATCTGTGACCCTCTTGATTATCGGTCGGTAGGGACAATGTAGAAATAATTTGATAGATGTCTGTGATACAATCAACGTCGTCCATGTAGTGCTTGAATTAGAATAAATTATCTCCGTGGATCTCGATAATTCCGTCAACCAATAGAGGAATGGTCAGCGAACTCGTAACTGTGTAATGCGACAGCCTACCCTTAGTTTACATTCAATACAATAGAGGGACAATGGTAGTACACTAGAACGTTTATGGGGTAGTTCAATGCAATTCTGTTATCCTTATCTTTATATTCTACTTTCGAGACAAACAATCAAACGATATTCGTTAAAAGACATTAATTTACTCAAACACTTGAGGCTGCTGTGATTGTATATGCTATCAAACTAAGTTCGCTGTGTTTTTTTTCCGAGGCGACTTCGAGCATTCGCTGGAATCCTAGCAAATACAGACAAGAGAAAGCTATCTGTCTTTTGCGTCTGACCCCGGTGATGGAATTGGAATTTCTGAATATTATGCTGGCAATTGATTAATTTGATCGTATTGTTCATTGTCATAAACCTTCTAGAGAAACTTACCGATTCCCTCCTTGAATTTCACGAAGAATAGCAAATTGCAGTTGGTAGTTTTGTAATGAAGTTACATAGTGGTAAAAATAGGTGGACCGATTATAACTCAAGCACCCGATCCTCGAACAAATGGCCTAGTCAAATTTTCTTAAAATGGCGTCTTACAACACATGTTCGCGGATTTTTCTACACCTTCGCGGCAAGACTCACGAGAGAACGTATCGCGACTTGCTCAATATTACTGTATTATTGTTTCAATGCGGTTACGAGTTCAGTTTCCGAAGCATTAGTCTGTCCTCATGATGATTGTAGACCTGCACTACACACGACGGATAACGATATATCGTTGACCGCGCAGCGTCTAAAACTGACGTGCGAATCTTGCAGCTGACACTTGGATTTTTAGTCAAACGCATATGATTGATACTCTAGTTCACTGCGATTTTGACGAATTCTGAGCCAAGTGCCATATCAGATTCCTTGTTTTGTAATGAAGAGTGTTAGTACTTGCTTCTCAAAGATGCTACCAAGTTCCATGGTTAATACGAGCCCTCCCCTCGTAGGCAGCTTAACCTCAATAACCACCGTCACAAGCAACTAAGACAGTGCTTCTCATCATCGGCAATAACTTTGCACTAATGGGACTGCATCACCCCAACGTTAAACAATTTGTAGAAAATACTCCGGTAATGTTAATTTGAATGGAAATTGAGTCCGAACAACGAGAATGCACAGAATCCGCAAGGATAATGAAGCCATTTTGTCTCTTCATTCGCCGTTCATGACCTCGTTGACCGTAGCCGACTGTAGAGGTGTCCGTTTGCAATCGTTACCACTGGACAAGCATACTATTGCAGACTCTCGATCTTGGTTACTGGATGACCGCGACGCACCGGAACTGTTATCCCTGTTCCAGATTCTCCAAATTTCAAGGACACATTCTACCTGAGTGGCCGCCAGTCATTCGCGCCTTAGTGTTCCTGATCATCTGAATTTGCTGACAGCGTACGCCCTACACCTTTTCCCATCAAGCTTTAGCCAAAACCAGCAATTCTTTAGCCACGACCCACAATCCTTTAGCCACGACTCACCATTCTTTAGCCACGACCCGTCATTCTTTAGCCTTGAGGCACAACATTTAGCCATGCCGTTACAAGTCAGTCAGGTCAAAAGTATCGGAATATAATGAAATCAAGAGATATTGGTGAAACGGTACGACCTTTTCTTCTCATCCATATCAATGCTCTCCATATTCTCAAGAGGTGATGCGTACGGTGCCAGGTAAAGCATGGCCAATAACATCACAAAGGGCCGTGGTGTAATTATATCGCCTGACCGCCTCCGAACGGGATATCAACCAATCGAAAGCGAGTCTTCCCATGCAAGGGTAAAATGTCACAGGCAAGCAGTCCTGTAAGTAAAATCTGTAATGTAACAAACGGTACTCTGTTTTGCATTTCAAGTCATAGACAAATATCAGAACTGGATATGATGAAACAAAACAAGGGTTTGGTTCATTAAGCCTTTAGGTAAGGGGATACACTAAAATTGCGAGAGCAACACACACAACTATGGTAAGTACACCACCAATAATGCCATCAATCTATTTGTGCTGCAGCATTTGGCACCATTACTATCACCGAAATTGCAACAGTAATAGGGGCTATGCCACATGGTTCGACGATACGGGCACATCGTTTAAACATTCTTCAATCAATTTGCGGTGCAGCATTTGATACCATTACCACGGTCAACTGATTGTCACACTCTGTCGTTTGTTCCGTTGGCATTGCAACACCAATCTTTGTAAAAAAGAAAAACTGTTTCAACATCTCTTGATGTCTTTATGTTCCGATACCTTTGACCTGACTGGCTTGTAGCGGCATGGCTAAATGTTGTGCCTCAAGGCTAAAGAATGATGGGTCGGGGATAGAAAATGTTGGGTCGTGGTTAAAGATTTGCGGGTTTTGGCTAAAGCTTGATGGGGAAAGGTGTAGATTTTCTCCCTTCTTGGATGCATTCAGCGCCTGCGTTAAGTCTTCGAACTTACCCCTCAACGGGTTCAGTCCATTCAGAAAATAACTTCGCACTTGCATGCTCTGGTTTTGTTACTACCTCGTGTCATAGTCACACTGAGGGCAAAATGAATACGATCACACAAGAAGTAGCTGCGGCACCTGGTCGTGTCCCCTAATTTATTCAATCATCTGGTGAGCGGGTCTCATGGATCCGAAACCGGAAGTCTAGCACACCCCAATCGACCTTGTCCACCTTTTTGCCATGTCAAGGAATGACCACCTCGATCCACTGTCCAATCTTTTACTATCTCATGTAAGAATGTACAACAAGTGAGTCTAACAGTGGGAATGCGTGATGCATGTCCCAGCCATCTTAAACTGCTTAGGTTCGGCAACAAGACCCGATTAACAGTTGGATTAGAAACGTTCTCGGCCAAATGGCCAAGAAAAGTGGTCACATTCAGCCTTCTCTTCCAGATAAGCCTACCCTGTCGACGTTCACAATACTCAAATAAGTGATTGAACATTTTCACCTTGTAACTGCTTCTCTCTATAGTGAGCAGGCTGTTGGCAACCATATCGGTGTTTGACTGTTGTAAGTGTAGGATCCCTGTGATGTCCTTATTGAGTCTTCGCACAAACAGAGTTTTCCATTTTTGCTGTTTCAGACCGAACACAAGCTAGTCCCCGCGGAGGAACACCGACTTTTGCATACTACATCTTCATGAAATTTATACTCATTTGGATGTCCGGACGGTTCTAGTAATTGCTTGAGATAATCAAATGCTGTTCCACTAATAAAGCCCTTGAACACGTCCGATGATACCACAAGCCTCTCCTGACAAAAAGCTCGTGGTCACACCCTGCAGCTCTTCCGCAAACAAATTTATGTGTCGTCCCAAGTGATTCTCCCATCCCGTGTGATTTCCACCAGTGATGGCTCTTTTATGGGCGATTGTGCACGGTTGTTATTTGATAATGTTTTCAGCACCTCACATCTGGCCAAAAATCGCAAAAGCGGAAGAACTGACGGATCCGGAGGGGCTACTTCTACTGTAGGCCGTCGGCTGCATCCTCGAAGTCTGTTTTTTGGAAGTACTCACATTTTCCCCGGGTCATGACATCAAGTTGTGGCAGCTAGAATGGACAGAAGACAAACGATGACGAAAGAATTTTTTCTTAATAAATCAGCACACTAACTGACATAATAATACCAAGTAAATATTCATTACGATTTATTCTTCAGTAATAGTTGCACCATCTTTCCCTCCTCAGTGGTACCTGTTCCGTTCTTCAATTCACACCACGGCTATGCCGCGATAGCTCTGAATGAATAACCGATTTTAAGAAAGTGAGGGCACTAACACCCTAAGAAACACAACGGAGTTTGCATGAAGTCGGTCGGGAGTGCAGCAGATGAAAAACTGCCATAGGACGATATCTGAAAGATAACTACCAGTCTTCGGCGTTTAGTTTTCAGAATAGGGGCAGATGAAATCCTTATTTATAAGCTGGTCACAAACAGCTCGAGAGGATAAATTCAATCTTAACTAATACGTAACTACTCCGTTTATATTTCGTCAAGTTTCCCCTTGAAATTGTCATCATTCATTCCTACCAACACATCAGCATGCGGTGAATTCCAGAGATTTGTGGCGTCCCAGGACAAGTGACACATCAACGGCAAGCCAGTCAAATGCATCTTCGACAGAGTCAACGCGTACGACAAGGTCCCCGAAGAGAAAAACCAGCTTGCAGCTCCGATTCTAACTAATCACGAGTGACTCCACGCATATAGGTGATATCTTCGAGTATCATCCGGCAGTTTCCTAAGAAGAAGTCAACCATTTCTAGATAACTATCTCAGCGGTAAGATGAGTAGCGGCCCTCCGCACTCTTTTCGGTTTGTTTCGTTCTGCAGCCACAAATGGAAACACAGTTGCACCACCGTACTCAAATCGAAGAGGCACGTGGAAGATACGCAGCCTAAGGAAGGCTTGGAAGAGTAGACCCACGAATGAACCGTAAATCGCATCAAGGATGATCCAGGCCGATGCACACACTCTGTCCGTTAAATCCCTGATTTTAGAGTAACCGACGCCAAAACCCGGATAGGCTGTAGCCCGTCGGTAAGTGAAATAGATCTGAGCAATGAAGAAAACGGGTAATTTTGTGTCCTACTCGTATGGAATAAGAGAAATCTCACTCAGTCCAATTACTGTTCATTTGTCCAGTGTACACCACAATCATCATTCATGCATTTTCATACACGAACAAATACTTCGTGCGCGTATGGATCACCCTAGCGCAACCTTGGATATTGATTACAGTAGTGCTCACGTCTCGTGCGCATGATCCTCCTCGGCGCCGCGTTCGGTAACTTTGTGCATGCCAATCATGTCGCTCATGGATAAATAGCTGTGTGCCTATTTTTCCCCTTACACATTTATGGTCCATAAAAATAGCCCATCTCGAATGCCAAAGGATGAATAAATTCAGTACTATTTAAAGTGTCTCCTGAATTCATCTCGTGAAATTCGATGGCTGCCAAATCTTGCACTAAGAATATGATAGATAAACTCGTCTAGCCTCCAGCATCACAAATTTCGCATCACAACTGGAACCTTCGCTCAGGATAATAACTTAAAATTGACCTTCGTAAAAAGTCTCGTTCGCACAGTGAATGGAATAGGCTGAGGTAAAAAAGTTATTAACTTCCGTTCCGCTGTGAATAGACCACCTCTTATCTTGAGATGAATCCATGAAACATGGACAGATCAATGAGATTCTGATTACTTTATTGAAAAGAAAAATTGCAACTAGGATTGGTCAGAAGCCTGCAACAACTGCTAGCATGATTTAAAGATTGACGAGAAAGGATTCGGTTCGACAAAAGACGACCGAAACTCAATGACTGCTTGGGGTATTTTCTCGGTCCGTGAATTAAGTGGATTTGTAATATCATAGGATGTGGAAGATCTCCTAATAGTGACCTAAAACCACCAGCCAAATTTATATTCCATCACGGTAATGCAATCATTCACAATCTGCACTGAACCAAGAGTTAGTAACTGTTTAGTAGCACTGCTATACCTCAGGTTGGGTTGGGGACTATGGCTAGCGTATAACAACCTTTGCCAACCCCACTGAATTTTTTCATGTTTGCTCTACATTCCATTTCTCTTCATTTTTGCCATGCAGGTTGTTGCATAAAATGTCTTATCTAGGCTACTGAACGGTGAAGTTGAACTTTTCCATCCCAGGAACAGAGTTTCCAACTTAGAATTCGCCGATATTATTGTCTTACTGGGTGTTGGACCGCTTGGCGACTGAGGTGTCCAGATATGGTACGTGCCCTGCCCAACCCAAATGCAAATTAATCTTATCAGACTCGCAGAGGTTTCTGCGTCTTCGTTCATCCTTTGAGGCGTGCAGTTAAAATTAGTCAATAGCTTTAAATACCTCTGGTGCTATGCTGCTGTTGGAGGTGGTTTTGCGGAGATCACTTCTGGAACAGCGAAGGTCAGACTGGTTTTATGGAACCTGCTTGATTTTTGGAGTCTCCACGACATCTATCCTTCAAGATGGGTCTAAAATACTACAGCATGCAATATTTTACTCACAGGTTGCAAATCCTGAGTACTCCACACTGAGGAGGCTCGACGAGTTTCCCCATTCGACAACCGGTGTCTCCGGAGCATTCCTCGAGTCCGATGGGAGCATCAAATGATCAATGCCGACATTGGTCAGCTTGTGTTGGATGTGGATAAATGCTCTTTAACATCAGCAATCAATCAACATAGCCTCCGGAGACTGAAGCAGGTTTTTTGCCTACCGACACAACATCTACCATTCCGTGTGCCATTTGTGCTCCCCATGTATGAGATTAAACAATAAAAAGCAGCCTGTTTTTATTCAGTTTTTTCTCCTCGTCATCTGTTTCTGTGCTTGTGTTGTTGGTAATAAACCTGAATCCAGGCTTGGTGCAAAGTACTAACTATATATATATATATATATATATATATATATATATATATATAGGATTGTATTGGTAAACTATATTATGCTTGCATTAGTGTTCGTGTACCTGCTGGCTGTTCATCTACATGTGCACAAAGCAGTTCCTTTTTTGATACTCTCCAAGCTACTACCTAATAATTAGATCCCAGGGATGGTTTGTGTAACGATTGCCAGAAGATGGAAATTCGATAGGTTACGTGGACGACAATGTTCATTGAAAAAATGTATTTTTTTGTTTATCATGTCTGAAATTAATAATGGCACCAGATAAATGTTTAGCTAACGGAGGTGCGGTTCATCCATCCGAAGGAAATCGTTATCTCGTTAGCGTAAGCGGACAAAGAACGAACACAACCCAGGACACGCAAACTCCCTAGAGCTAAGCTAGAAGTAGCTATACGTTTATTTCAGGTACTTTTTTTTTTTTACCGAATCTGCACCTGCAAACTGATTCATCTACAGGTCACTAGTTTTTTGATCCATCACTGTAGCTCTAGTAAGAAGGCTCTTCTCCCTTCCAAATGTCTGGTTTAGTTGTGCAAAATCAAGAAGTTCATATAGGATAAGAAGTGACCACAGTCAAAACTATGATACGAGGCGCATTGGTCGACAGAGTCTTTAATAACCGGGTCTTGTGACTGGCACATTTGATTACGTACCCGTTTGATGAATTTCGTCCTGGTCAGTTAGACAGTTGTTGTCAGTCTATTGGCAGGTTTTCCTTCCTTTCGGTGAAAACACCGCCTATCACCTGATTGGTTGTTCCCGTTCGGTTTGATAAGTGTGACGGTTGACGGCTGATTGGATGATCTCGTTCCATTTCGTTTGGATGGGCCATTCATTGGTCTGAATTTTGCTGTCTGCTAATGGAACTGGGCGGTCTTTCGAGGTGCCAGCCAATACCCTCACAGCTAAAACTTGACTTAATCTAATATGAGTTCAACTTCTAACTGGCCAAATACGCACGGATGCCATAGTCCGTGTGTCGATAACTGGACTCTTACCCAATTTAAAACAAGAATGAAGTCATCTTGTTCAACATATGAAACAGTCTTTATTTATAGATTTATGAAGAAGGCAAATCAAAATTCTCAGACAGAAAGGATGTAAGACGGGATTTGAAAAAATCGGACAAAATTATTCCTTTTTGGGGGTGCTTATTTTACCTTGCTTTGATCCAGTGCATTATTATCAACTGCGATTCGTTATTCTATTTTAGAATGTAACTTCTTAGTTCCTTTTCAGAAACTGAAATCTTAGACCATGCCCAAATGGACGAGGAGAGAAAACTTGTCTCGGAATGTACACATAAAGACACATAAAGTCCTACCGGGATTCAGACTGAGGGCTGTTTCTCATTTCTGTTATCTATTCAGATTTTCATTAGTTTGGCCAAAAAGAAACAGTGAAGTAGCATGGAAATGGCAATCAAACCGAACCTGTTCGATTACCAGAGTCCGATCGCAAGGATATCAAGACTGATTTGCTGCCCATACGAAAAAGAAAGAAAGCCGCTTAGACAAAAAGAAAATGAAGACATGATTTCGTCAATAGATGAGGTTGTATTGTTACTTCTGTGTTGGCTGCATTTAAAAGAAACTGCATGAATGAAAACTCCCCGAAACCAAAAAAGAAACATGGTTTGTGCGCAGACTAAACGATCAGTTGGATACGAAGCAAACCAGACAAGTAACAATATAATTAGTGGAGTGTTTCGGGAAAGCAGGCTTATGGATAATGTAGTACATCCAAAAATGAATGGGTAATCTTTTGACATCCCTTCTGAACAAGTGATAAGACTGCAAACATTGTTTCGTTTTCAAATGGTGACCCTTCGAATTTTGGCAATGTGGCCAGTTAACTGTAATTGCTTATCAGAATTAACTTTAGCAATTTTGGCTCTGAAACTCCTAAACCAACGGAAATTGGGGGAAATTTGAATACTGATAAATTAGTAATGGTAAAAATTCTTCAACCCTCACACGAACTCGTTGATATTCAAACTCTACGTCAATCTTTTCAATTTTGTGGACTTTTAGCTGACATATTCTGGTCATGCTACAGAGAGCGGTGAACAAGAAAACAATCGGTGACATTTATCGAGCGGACACGGAGCACTCAGGTCATTGATTGCGCAACACCCGTGGGAAGAGAAGCATTTCGCCAATCTGAACACGACATTTACCATCATTTACATTACAGACAGCCGAGGATCATTAAGATACGCAGAGGATCTGACAACCAGTCTGCGCCACCACCATCTGTGCAAATGACGATGTCTAACAGAGTAAACCTTGCCCTGTTACAGTGTTTGTAAGCACTAACTGCCCATTCATTCGGTAACATGTTGATCGGCTATTGTTGCGTATGTTCGTGATTTTGCCTTTGATCTTATGGGAGCACTCAGTTTGCCGTATAAAATAATCACCTTTACTTCAGAAGGCGCTATTAAGGAGCACAAAAATGCTTTGAAATGCATCCAGTGACCTAATGCTCTCGATCTCTGTGCATAACTTTAATCAGGCTGACATAATACCGACTTTCTTTGACGTTACCTCATTAGTAATAACCATTCCTCAGTCCAAGTCTGTGGACTTTACAAATGAATATATCAGGCAAGAAAACATCGACCTTCCTCCACGGCTAGAGTACGCAAAGCCAGTTATTCTGTAGCAGATATAAAGTCATTCCAGTTTCAAGGACATGATTTTCATGCTTATATGTGAAGCTGTTGTCCCGAAGTTCCGACAAATCTATCCAAATGATCTTATTCTCTGAAAAGACCTGGTATATGAGCTATATTTTTCTTACAATATCTTCACAACAGATCGCTGATTCGAAACCTGTTCTTTAGAGTGCGAAGCTTTTAGACTGAGGATAGCCTATCAAATGAGGAGATAAAATGTTGTGTTAGGCTGTTCGACAAAGGCTATCCCGACCCGTTTATGTACTTAAAAGAAGCCTGATGCCTTCATCTATGCACTGGGCTTCCTCAGTGGCTATGTTTACATTTATCAAATAAATAAGACAGAGAGTGAGAGGGAGTGAGATGATTTTAGTGAGGAGAATAGTAAAATGTTTCACGATGAACCTACTTTACCGCTGCACTACATCTCACTCAACCGGAGCCTACCCACACCCTTATCTGAAGACCGTCGTCCTGTTGAACCTGATTAGCATTGAAATTGCGTCTTCTTTTTTGGCTAATTTGACGAGCATATGCGTAGAAGCGACCGCTCGATGCAATCGTACATATCTCCAATGATACAGCTGACACCATGACTCAGTAAAACCACAGACATTTGTCTGCACCAAGTGGAACGAAGCTGGTCATCGCTAGCCCGTTGGTTGAAAGCAGTTACAAGGTAACAAGCATCGATTACCGATAATAAAGGCTGCATAACTTTCATACACCACACCGGAGTAGTGACCAGAAGTGTACGGCCTTTACTCATAGTCTACCATGGTTTCACCTAATCATCCCACACAAGCTGTTCCAGTTATGTCATTCAGTTCACAATCTTTACTTTTTAACTGAAATTACACGTGTATGAACGGCAAGCTTTCATTTGTTTACATAGCAGATAACTCTTAAATTCTCTCAACATTGTCGTTGTCCACAAATAATAAGAGCGGTCAGAGACGACAATTCATACCATGACAGTCACACCATATCATTTTCCAGATTCGTTTCCGGTATTCTACTGGTATGTCTCTATGAGCCACATTTGATTTCGGACTAGTCATGACAATGGCATCAGGCAAACTCCCGCAATATTTGAGTGCTGATGACAGTTTGGTATTTGTTGAAGTGTGCAAAATAGTGCTGATGAATTCACAGTGAATTTCGATTACTATCGGCTGATTATCTATGCGAGAGCAGATTTGCACTGAATCTGAATCTGTCGCATTTCGGTGAATTCCACACGTCACTCTGTGGCTGGTAGAATCTGACACTTACTGAAGAGTTACTCTCTATGGAATACTGTCTAAAGCTGCAATGTTAGCAAAGTACTGACTTGAGAGATCCAATGATTTTGGGGGATCAATCTGACGTAGATAGCGCATGATAAGCCATTTATGGCAACTCTACTAATAAGAGCACTATTATTATTATGAGAAGGGAAGTTATGAGCGACAACGGTGTTAAATCAACCAGAAAACTCAAAATTTGGAGACATTTTTGGTCATCTAGATGGTCCGCTCTGACTTCAACATTCCATCTTCATCGATCCGCATGCTAAATCCGAATTTCAGCTCCCCCATTTGACTTGGCTTCTCTGGGCGATGAATGTGTTTCTGCGCATACCAATCTGTTTTTCCAGTCCGATTTTCTCAGTTGACATTTTGAGCCATATCCCTCAATGTGGGTCATCTTGTGATCTTCCGAGTTCTGACGAGAACTATCTACTCTCTGAGAAGATTGATTTTGTCTGTCATGCATTTGTGATTCTATTTGTATGGCTTTTTCATACACATAATTTAAAAATGTTCGTTGGATATGACCAATCAAAAGAACTGAAATTTATGAACCACGATTCTCTGTGAACTCTGATCTGACTATAGGACTGGAGTGTCATCTTGTTTATGCAATAGAGGATATAACAAAGGCAATCCCATAAACAGTTAATAAACATTACTTTCGCATTACCATATCTGAGAGATCTACTTTCTTCACCTGACATTTAGTTAATAGATCTATACCACTCGGCTTATTGTGTTTGATTGGTTCTTAATATGTCAGTGACTTTCGTCCATGCGGTGTGCTGGAGTCATATGTGTTGGTCG
>STRG.33148.4
CGTGAGCAGTGGTTGATTGAGAAAAGTAGGGAGATAGAAAAAGCTGCGGCGATGGGCAACAGCCTCAACCTGTTCCGTCTAGTCAGAAATACCGGTTCACAAAAACCAGGCGTCAGCGAATTGATCGAAGAGGCGAACAGCTCACTGGTTCAAACTCGGGAGCGTCATCTAATTCGCTGGGCGGAGCATTTCGGGAAGCAGTTTGATTGGCCTTTATCCTCTTCAGGTTTGGTCACTAGCACATTGGGCACGGCTCTTGCGGTAGATACCAGTACTCTGTCAGAAACGAAGGTTCTTCGTGAGATGAGCTATCTTAAACGACATGAGGCTGCCGGGTTGGATGGGTTGCCTCCATTTATTTTCAAAGGCGGTGGCTCATCATTGTCACTGGAGTTGACAAAACTACTCGGTTTGATATGGGAGAAGGAACAAGTTCCACAGAGCTGGCGTAAATCGAGGATCGTACCCATTTATGAGAAAGGCGACAGGTCCCGCTTTGTAAACCACAGGGGAGCTTTTCCCGGTTGGAATAAAGTTAGACCTTGAGTATGCGGATGACATAATTCTTCTAAGTGAAGATCCAGCTCCCGCATCATGCAGAACGGCACGGCGACTACACTGAGTCCACTACTTGACACCGGACCCACCCTGAATCAAGCACTTGGCTACGGTTTCCTGGCTGTAACTGTGACAAATATGGCCGCTCTTGGCGGACTGTTATTCGCCCCACTGAGCAAATGTTCTGGCTACATGACTTTCATGTCATTTATGGTGACCACCGCGGTTGGGTCCTTATTCTCCAGTGCTCTTCTTGTTCTCGTTCCCGAGGCATTAAATTTGAGTTCCTTTGAATCATATGTTCCTAATGGACACAAAAAATGGTATCTGCCGATCACAATTGCCATCTGCGGTGGTTCGTTTCTATTCTTCACAATTGAATTCATACTGCGGCGAATCCGGGCTTTCCTAGAG
>STRG.79486.1
CGGAGAAGAATATCGGCTGACTTCGCGATATATTACTTTCAAGAAATACAATGACCGGGTGGTTCTGAAGTCCAAATGGGTGGGTTGAAATCTGGGAGGTGTTCCAACCGAGGGCTAGCTTGGTCAGTGATGCACGCACAAGTTCGCTCAAGAGGGTAACTGGTGATAAGATAAGGAGACAGGTAAGAATTTCACAAAAGTACGCGGAGGAATGCCAATTTTCATACCGTAGTGGCAGTGAAAAAGGAACAGTAACAATAATATAATATTGGTATATCTCTCGGCCGTGGTCGAGACGCACGCGCAAGCGCATGATCATGGTGTAACACGTTACTCAATAGGAAGAAATATTCACAAATTCTAAGTATGCAATTCGAGAGTATCAGAGATGGAAAAACAAAGGCAGCAACAATTTGAACAGATTATTCTGATAATAGTTCGCGCGGCTGTTTTGAACCAGTTTTTAATCCGGGCTAGGTGTAGTATGCGGGATGTAGCGTCTTCCTTGGGGGCTGCACGTGTACGACCTGGAAAGACAGAAGGAAAACTTGGTGAGCCGAAGCTCAGTAAGTGCATCAACAACGCAGTGCCAAGGAGGCATTATGAACAAGAATGATGCAAGCCAAGGAAACCGGAGGCCAACTAAGGTTCTGCAAATGGAGTGAATTTTGAACAAGAAGAAAAGGGGGGAAAATCGACGCATGCGAAGAGGACAGCTATCCATGAAGACACTGTAGACCCTGAATGTCGGACTCACCGGAGTTCAATAAACAGGATGAGTTTTGAAGCAGGGGGACATGAGACCAATTCTGTGAAAGTGAACACCAGTGGATGTGGGAGAAACAGCAGTCCATATAAAGAAATGAGAAAGCGCAACCGGAAGGTCCTCGAGAAGTGGAGAGTCGATTTCCAGCCGGCTACGGTTCGGAGAAATGATAACCTGTGGTCACGGATAAAGAAGTGGG
>STRG.68605.3
TAAATCTCAGGTAACGGGTCACTGTACGTGTTTCTAGTAGCTGCTCACGGTGATCCTGATTGGCTACGGACTCTCGGTGTATGTAACCACAAAGCTGTGTCGGACCATTTTCCCGTGAAAGGCCTACTGACACACCACAGAATGATTTTCCGCTTTCAACATGAACAAATTTGTGGTGGAGACTCGCGTTTCTTTTTTCAGCATGATCTTCTGTGTGTGTTTGTGTATGTGTGTGACTGTTTCTCGTTTTAGAAAACTCCCAATAGCTACAGTAACCATTTCAATGACCGAAATCAAAGTTCAAGATCGTGGTGTAAGGGAGTCTTCTGGAACAAGAGCTCTCTTGGTGAATTCGGATGAAAGGTTGCCGTGAACAAGAAATCGGGTTAGTCTGTTCACATAAACTGAGTGAGCTAGAGAGATCGACTTTTGTTGTGCCTCCTTCCGAGGATATCGGCAATCTCCAGGACGTGTGCTTCCGTTCCACAATTGATCGCAAGTTCAACGTGTAGTCGAAACCTCTAGTATCAAGTCAGGATCTGGCTGGATTCTGAATCGAACACGTTTCGTGTGCGTTAAAAGGAACAGTCCCAGAAAATGCCAGCGACACTCACCCAAGAGAATTTCGCGGTGGTCTTCCGAAGGAAAACTGTCAACTCCATTACAAACCATTTCAGTCACTGAATAAAGTTATGCCTTGGAGCACCGTGTACCTGTTATCGATTGTCCTGCGATGTTCTGAGAAATTCCATAAAGTCACTGAAAAGTGACTGGAAGAACCAATCGAAAGGAAAACAGTTCCTAGAATCACCCATAAGTTCACAACGTTATTATGCGACAGAACCGTCAAAGATGATCATAGTGTAGTGGCGAATGCTGAAACAACAGAACGATGCGAATATCAAACCGATCAGACCGGCCAGTCGATAGCCACAGACATAAGAACAGACGGTAAATATGACGAAAGCATTCCACAACAGACAAAAGGAGGCATTCGGACTGGCAGATAGAAAGCAGTTGGCTCTTTAGCAACCAAGAAGGTAGCTCAGGTGAGGGGCTACCGATCAAGCAGTCAACTGGAGCAGTAAGACCGGCCAAACAGAAATAATGCGCAAAAGACTCGAGGTAATGGCCACAGGCAACTGGTCAGGAAGCAGCTAACAAAGCTCAGGCAGCCAGGGGATCATTTTTGCTGCAGCTCGGTTTGGAAAACGGACTATATAAACGAGTGTACATGTTCCATGAACTTAACTTGTTTGGTCGCTCAAGCTCAAGTGT
>STRG.52356.1
GAATAAGGTTTTATTTTTCTTAAGTATCCCAGATCCATGGGAAACTGTATGACAAAAGTATACAGATGATATCACAATATGAATGATTTCACAAACCTTAGGAAAGGAACCAACGAGGCTAGAATAAAAACCCAAGTATTTAAATACGTTTGGTAAAGTGCGTCCAGTACCATTTTTCTCAGTCGGTGCAATTCGAGGTCACTCGTAGGGAAAGGCAACGAGACGCGCTAGATGAGTTCGGGGATGACAATATGAATATGAAATGAGTCAGTGGATATGGAAGAGAAAAAACAGGAGTTACGCGAATAAGCCTTACGAAAAAATGCACCTGGACATGAATGCGTATTGAATAGAACAGTATGTTAGGAAACGGAGATGTCACCATTCCTGGAGTAAACATTATTGTCATCAAGAAAGAAAATTCACGACTAGTCGAGAAAGTTCAGTGATCCGGAATCGGAGAACTAATTTCCAGGAAGCGTGAAGAGCATCAAAAATGGAAAAAGAAAATCCTCAACGAGAGGACAGGATGAGAACCTATTCATACTTATAAAATGACACGTGTATATCAACGTGTTGACTCTCTTGTGATTTTCTGTGTCCTTATTCAACATATTCAGCATTGAGCTTTGGCGTCGTCACGTATTCATAGAATGTATAACAATCCCTTTAGGTAGAGTAATTTCGAAGTGTTAGAGGCGAATTAACTTCAATATAGATCGCTTTGTGGAGGCACAGCCTGCTCTGTACGCTTTTGGGCCATAAGTGACAGTTATACCTATAAGAACTATCAAAGTATAAAAACTATATCAGCAGCTTGAAAACACTGCAGACCACGTTGTCTAAAAAGGGAAATGCGAAATAAGTGTTTATTTAATTAGTGATTTTTTCAATTAGTTCAGTGCAGTTCAGTTCAGTTTGCACAGTACAGGTAATGGCCACGGCCAATCGAGCGTCCAGGATTCCTTCGATACTATGCACACCAGTTATGCACCCACCACTGCCGAGTGTATTTCGTCGAACCCCCTATGAAAATGAGAGGGGAACGGAAAATCCCATGGCACATCAACTGCGAGAGACATAATGCATCGTGAGCGTTCACTGAGACTGTATGCAATGAGCGAAAAAGTCTATTCAAACATACTCCAGAAGGACCACAGTGCTACCCGTCATCCATCTAGTTGATATACTCAAGGCTCACCACGAAGAAGTTTCTCGTACCACTTGCGATCTAGGGCACCTGTGAAGGATTGGACGGTCTGCAGATCTATCATTCCACCAGGCAGACCATTATAACTGTTCACTACCCTGTTGCTGAAGAAGTACGACCTGGACATCAACCTATCTCGGGCTTTTATCAGCTTTTTTTCATGTCCCCTTGTTCTGGAATCTAAAGCCACTTGGAACAGTCTATCTGGTCTAAGACCAGAAAAACCCTTCATTACCTTGAACGTTTCTATAAGATCCCCTCGATGTCTCCTCCATTCTAACGGGAAAAGATTCAGATCAAAGAGTCTCTGCTCGTACGTCTTACCCCTCTGCCCTTCAACCACTCGCATGGCGAGACGTTGAACTTTCTCTAGGCAGGCAACGTCCTTTTTGTAGAAGGGTGACCAAGCCTGCACGCTACCTTCTAAGTGAGGTCGTACTATAGCCATGTAAATAGGTACGAATAGTTCCGGCTGCCGGCAAGACGAAGCTGACAGCAGTCTAAAAAGCTCCCCACGAGCCTTTTGTGCAGCAGCGTTGCACTGCTCTGACCATTTGAAGTCACTGTTCATGAAGATCTCAAGG
>STRG.39074.1
AAGAAAAACCTAGAGCTTTGCAGTTAAAAGGATCTAGAAATGGTTAACCTCTATCTAGTTTGTTACGCTGTCTGCAGTTCAGAACCGAGGCGGTAAGGTGAGTTTGAAGGAACAACGAGAGTTAATGGGACTGGTACCCTGCTAGCATAGCACTATATTTGTTACGGTCTCTTCCGGTACAGTGGTTACTCTGTATTGAATGGTTCCTGAGGGGCCCTAAAGTGGAAGAAACTATGATGGTGTCGGTGATGACGCACTAAAGAAAATTTGTCTCGTGCCGAGAAACATAGCCGTAAGTTCGTCTATGCACATACTCGATGGTGCTAGCGTGCTCAGATTATACTTGATTAGGAGCAAGGATATCCGATATAGCGGTGTTTGCATGGTTACCGTGATATCTTTCTCGTCGTTAACATATTGTAAAACAGGAAAACACCTATGTGAGAACTGGCTTGGAGAGCAGTGAGAAGGGGAACGGGATGGAGCCAAATTTTCGTCAAGGAAGCGAACTCTAACGGTCTACTTTCAGTGCCCACGGTAGACGGCACTAGAACCTGCTTCATTTAGGGAGGCAGCACGCTACACATCCATTGGCATCCAGCTCGTGCCGCTCCAAGAGTGAACCATACATTTTTAGACGTTATTATTATCATTTTTTAGTTTTATCACAGTCAGGTAACTGGATGTCAGAGAAGGAGGAGCTGCTTTTGGTGGGTGACCACGGCCCCCACGCCCCGGCCGAATCATGGACCGCATGTAACAAGCCGCTTTGGGGATAAGTCAACCACACCAGTCAATCCGCAGCAACACGGCAGCCTGGAGACATGGCTCACATATGACAAGGCTGGTATGCATGGAAGACAAAGCAGTGGGGTATTTTTCTCTCTTTTTTATGCCAGTCCCTTACTTTTTGGTGTTTATGTCTTATTGGTGGTCACCTCTGTGCAGGGAAACAGTCACAGCCAGGAATGCTCACAGATGTGCCGCGGTAAAACTCGCCATATCCGTGAAGTCAGATCCCCACTGCGGTTCGCATAGGACAGAGAATGTGGGGGAAGGTGTAGCGGTTGCCATCTTCGTTCATACTTTTACCACGTTTATTGTTTAACTGAACGCTGACTGCCAAGCGCGGTTGCCATTTGACCGTTGCTATTGCGCACGCTCTCACGAACACTCCTAAAATATACGCCAACCACTATCTCTCCCAATCGCCTTCTCGTTCTCACGGGGCGCGGAGAATACTGTTCTGGTTAACATATTCGTACAGTGCCGAGCGTTAGAGTAACGTGCAGGTGGTCCACGCAGTACAAAGGACCGAAGCACGCGTTTACTAAGGAAACCGCGAAGTAAGGTCTAACCAACCTTACAATTGGTGAACCCGACGTGATCCCCAGGTCACGTGAGTTTCCCTGTTTTCTACCGTTCAAGGTCCCGTCTGCGTACGTTTTTGTGTGTTTTATTGTTTCCCTATCTGTTGATTTTTTTGGTCGGTTTACCAAGTAATCTTTCGTTGTCCATACATGTTTTGTGTGTCTAGTTCGTCGTGATTTGTTTTCCACGAAGACTATAGTGCCCCATTGGTCGTGGATTTATTTTCCCGTCTGTATTTTATAAAGTAATCGCCATGTCTGCGGAGAGGAAACCCTGCTCAGACCCCACCGTTGGGGCGATCACGCTGCACATACCGGCATTCACGCCTGCTGATCCAGAACTCTGGTTCACGCTAGTCGAGTTAGAATTCGAAAACTGCCGTATAACCAGTGATGCCAGCCGTTTCATGTGGGTAGCAGACCGCCTCCCGCCGGAGGTCATAATGCAAGTGAGGGACGTAATAATCTCTTCCCGAAGCTATGAGGCCTTAAAGGAGGCCGTCATTGCCCGCACGACCCCAACGCAGGACCAACGGATGCAACAACTTCAAAACGTTGAGCTTGGAAGTAGGAAGCCCTCCGAACTGTTGCGTGAGATGCAGCGCTTGAGAAGACCGAAGGTAGGCGAGGACCCGCTCTTAAGGGAAATTTGGCTGCAGCGTTTGCCGCACAACATCCAAGTTTTACTAAGTGCCACGCGCAAGTGTTCACTGGAGGAAACTGCAGCAATAGCTGATGACATTATGTCACGATACAACCCCGCTGTAGCTGGAGTAACCAGGTCCTCCGTCACAACGGTGCCTGCCCTGCCAACACCTAACGATCTCGCGTCAGTTTTGTCTAGAATTGACGCGAGCCTGCAACGCCTAGCAGTAAGAAGTGGGTCACAGGAGCGGCACCGTGCACGCTCACCTAGGCGCCATAGTACGTCATTACGACGACGTTTTGGCTCTTCAAAAGAAGGGTATTGTAAATACCACAGTCGTTTTGGCGAGGGAGCCAAACGATGCGAACGAGGGTGTACGTTTCCCGGTGCTCATTAGGGAAACTAACCCCCCGGCCCGTGGTGGCGACCCACGAAGCCGGGTATCAGACCAACAGTCGCCTTTTGAACGTAAGGGACATCATTTCAAATAACCTATTCCGTGTAGATACCGGTGCCGAAGTGAGCGTCCTCCCCCGAGCGAAAGGCGACAATAGCACGCCGCAGGCCGAAACACTACGCGCTGCCAATGGGACGGCCATCCCAACGTTTGGCCAGCGGTCGCTCACCTTAAACTTAGGTTTAAAGCGTAATTTTCGTTGGTCATTCATCATCGCCGACGTCCCGTACCCAATTATAGGCATTGACTTCCTGCAGCACTTTGACTTGTTAGTTGATGCACGGCGCCGCAGAGTGGTGGATCGTCGGACCACTCTCGCTGTTGCGGGTCATAATTTGCGAGTGAATCACGTCACGCCCTTTTACGTTCAACCACCGGCACACGAACCTTATAGCGAACTCATCGCCGCCCACCCAGCCATGTTTTGGCAGGCCGGGCCCCTCCCAGCAGTAACCGCCAGTGTCACTCACCATATCGATACTAAGGGACCCCCAGTGTTCAGTAGGCCGCGTCGGTTAGCACCAGACAAGCTTCGTGTTGCACAGGCCGAATTCGAACATATGCTAGAACTGGGTATAATACGCCCTTCCAGTAGCCCTTGGGCTTCCNNNNNNNNNNCGCCCTCTGTCAGATAAAGTTTCCGCTATTCGCGACTACCCTGAACCCCAATCTTTTCGCCAGTTGCGTCAGTTTGCCGGCCTGGTGAATTTCTACCGCCGATTTATTCCCCACTGTGCGGAAATGATGCAACCCCTCACCGACCTGTTGCGCGGAGGTAAGCGGAAGTTCGTGTTTCCCGACACGGCACAAGCCGCATTTGCCTTGGTCAAAGATGCTGTCGCCAGCACAGCACTCCTTACACACCCCGACCCTTTGGCTCCTATTTTGGTAGTGACGGATGCTTCGGACAAAGCGGTTGGAGCAGTACTGCAACAGTTCGTAGGTGACTCTTGGCAACCTTTAGCATTCTTCTCCAAGCGCCTACAACCCGCGGAATCAAGGTACAGCACGTTCGGTAGAGAGTTATTAGCCATCTACTTGGGAATCCGTCATTTTCGACATGCACTCGAAGGCCGTTCGTTCACGGTGTTTACAGACCACAAGCCTTTGGTTTACGCACTAAAGTCAGCTTCGGATCGATACTCACCACGCGAAATTCGCCACTTAGACTTTGTCTCACAGTTTACTGTGGACATACGACACGTCTATGGGGTACTTAATCCCGTCGCGGACGCCTTATCGCTCGTATATCAACTAAGTCTGTCACCGAGGCTTAACATCAACTTGAACGCAATGGCACAGGTTCGAACTATGGACCCTGACATCGAACAACTTCGACAAAACGGTTCTTTGAGTTTAACCACAGTGCCTATCCCAGCTTCCCAGAATACCATCGTGTGCAATGTGTCGCAAGGTTGCCCTAGGCCAGTGGTTCCTGCTGCCCACCGTTATCCTACGTTCCTGACACTCCATAATCTGGCTCATCCGGGTGTGACTGCCTCGGTGAAACTGATAACTGAGCGTTTTGTTTGGCACAATGTCAAACTAGATGTCCGTCAATGGGCTCGTGCTTGTCTGCAGTGTCAACATGTTAAGACCCATAGGCACACTAAGGCGGCGTTAGCCAGGTTCCCAGAACCTGAAACACGTTTTCATCATGTGCACGTCGACCTCGTAGGACCACTCCCACCTTCGCTTGGGTACGTTTACATACTCACATGCGTGGATCGTTTTACTCGCTGGCCGCAGGCCATCCCTATCCCTCGTCCCACCTCGGAAGAGGCCGCGAAAGCTTTTCTGACCGGTTGGGTTAGTCATTTCGGTTGCCCGGCAATAGTGATCACCGATCGCGGTCCACACTTTGACGGCGCTTTCGGCAGCCTACTTGCTACGCTCGGTTGCCAACACGTTAAGACGACAGCTTACCACTCTCAGGCCAATGGTATGGTTGAGCGTTTCCACCGGCAATTAAAAGTCGCCCTTCGAGCAAACGGTAACCTCTTTTGGAGTGAAACACTACCATTAGCACTCTCAAGCCTGCGTAGTACCGTTAAGGAGGAGTTACACACAACACCGGCCGTACTAGTATATGGCTGTACACTTCGTCTGTCTGGGGAGTTGGTAGCCCCGTCACCAACCGTGACTTTCGACTACGGTGACTATGCTCAGCGCCTCACGCAGCACATGCGAGTGCTCAAGGCCAGTCCGCCGCGTGAACAACAGTCTACAAGTTATGTCCCAACTGTGTTAGGAACCACTACTCATGTATTCCTTCGCGTCGATGGCGTTCTATCACCACTACAAGCGCCATACACTGGCCCGTTTCGGGTGATAAAACGTACGGCAAAAACATTTGTCATAGATATCAACGGACGACACGACACCGTATCTATCGACCGTCTCAAGCCTGCCGTCATAAAGTGCAAGCCGCTCGGCCGAATTTACACCTACTCAAGCAGCTCAGTCATCTGCATCGAGCGAGTTACCACTTGAACCACCCCCAATTACGCCTAGTGAGGACCCGGCAGCTAGTCTATCAGATTCTCCAACCATACCCGCAACGCAAAGTGGCCATCGCGGTCGCCAATTACGAAATCCCGTCCGCTTTGCCGATTTCCTGACGATTTTTACAACCGACTGTTAGCAATAAGTTGGGAAGTTCGCCATGGATTTACCAAACAGCAAACCCGTGAAATTACAATCGGTAGTTATGATTTCATTTTCTTATGGTCTCCTAGCGACTACAACAACACCGAACATCGTTTGTGTGTTGCTATTACGGTCCAACATCCACCGGCGCCCTCAGGCGCTATTTTGTTCCAGTTTACCTTGCCCTCTCTCAGACGGATCTACACAGTCGCATTAGCTTCATCCGTAGCCTGGCTGACTCCCGTGCACGTTCAAGGAGCTAACCGCTCACTGGACAACGGGACGATTGGTCAGCCTGGCACTGGAGACTGCAACTGGAAGCCTTTTTGGATGGACCTGACGAGGCATTTTCCGGCTCACATTCGTATGAGACCCGTGGGCGCCAAAACACAGTTGGACCTACGCACATCGGACCTCGAGAGTGCAGGCACCGGTAAACTCATCAGCAGTCGTTCAACGTCACCAACAATATAACGGACAAGCTATGAGGAGTTCCTGAACAACCAATAATTCCGGCTTACCATCACGATCGAAGTCCAACTCCGTCGGACTTCTAGGAGGAGGCCCCTGTGGCGGTTGCCATCTTCGTTCATACTTTTACCACGTTTATTGTTTAACTGAACGCTGACTGCCAAGCGCGGTTGCCATTTGACCGTTGCTATTGCGCACGCTCTCACGAACACTCCTAAAATATACGCCAACCACTATCTCTCCCAATCGCCTTCTCGTTCTCACGGGGCGCGGAGAATACTGTTCTGGTTAACATATTCGTACAGTGCCGAGCGTTAGAGTAACGTGCAGGTGGTCCACGCAGTACAAAGGACCGAAGCACGCGTTTACTAAGGAAACCGCGAAGTAAGGTCTAACCAACCCTACAAAGGTAGAGTCAGCCACAGCCTGCGATTAGCTGATGGGGTTCAAGCTCACTGAATCACCAGTTCGCACAAGGGTGGGGCACTACTTGCAGCACTAACAACGTGATGCCCTTATACCTGAGTT
>STRG.36933.6
CGGTTTTCGCAGGAGAACTTGTCGCCTTACTTGTAAATCAATACGATCATCGATTCACACCAACTCTTTAGAAATCCTCTTTGTCATAGCAAGCGAAGGAGTTTTGTCGACTCCAGTGACAGTGATGAGCCGCCGTCTTCAAAAGTAGACAAAGACAACCCATCCGGTCCGGCAGCCTTGTGTTCTATAAAGTAGTTTGTCTCTCGAAGAACCTTTGCCTTCTAACGAACCGCCATCGCCTATCAGCTTTGATAGATGATAGACGGACGTGCACTGTCACACCACTGGTCAACATCTAACCTTTTTCTAGGACGATATAGGGTTCTCAAATCCACGTCTATTGCTGCTGGTTCTCCATTGGCGGGTTGGGCCCTTATGGTTATTGAATATCGTTATCTTCACACTGCTATTATTATTATCATTCTTGTTAACACTGAAGGTTAGTTATGAAACTGCGGAAAGGAATGGTACCAAGTCACAGCTAGAAAACAGGAGAATGGAGGACTATGTAATAGGTAAAGTTTTTTCACGGTTTTGATACTTCTAGTGATCTTACATTATGAAATAAAATTCGTGGGCGTTTGCTAAATACGCCACACAGCATTCGCACCACTGGCTTCGATTATGAACCCTGTTCCCTCATGTCCAACGTAAAAAACCTTGTTTCCGGAAGATATTCTCTTTGCTGTTTACCAATGCTTTTCGGGATTCACTTTGCAAGCGTCGCATTGCCATGATAATCTGGAAGTCTGGTCTATTGTGCTTGAATAATGTAATTTTTCAGCCGGTAGTGCATAAAATCTTTCGATCTTTCCGTTATGAATTGCATTGTGGCCACAAATGATATGTGGAGTTAGCCTTCAATGCCCATGATCGGCCCAGGATTCTCTTTTTCCCTCTTTTCGGTTGAAACGTCCAGCTGTGCAAAACAAACCACACTCCATCGTCACTGTGTTTGTTAGCATCTGGAAGCTGTTTGAACCTGGCATCCTTTGCTTGTATCGAGTTTCCGTTCTATCAAAAATCCGGGCTCCACACTCGCGGAACCGATCAGCTGATTATGGACATGGGACGATTCTCCTCCGCACTAATACCAGCTGTTCGGCTTTTGACTTTATCGATCATGCGCACCAAATCTTCCAATCAGCGGATGCGTGCCAATTTTTACGGGTCACTTTCTTTCCTGTTGCGATTCGCGCAATCACTGACCCGAGCTGCTGGCGCTATGGACGATGCTAACCAACCATTCCGACAAACCAGTGCTGAGTGTCTGTCAGCGATCACTCAGGCGGCAAACACTGATGATGAGTCACATTGGTCACTCTCAGATACTTTCAGTGGTGGTACGGACACTGTCGCAGATGGCATGGCGATGCTCTCTTTGCTTTGTTGGGACTTGAGTCGAGGACACACAGTCGCCCAGATGGCTGCTATGACCGTACTCGAACTACTTATCGCAATGGATCGGTCATCCACCGAACTCATCACGTTTTTGTGCTCTCAGGGGACACTGCAGTGCCTCGTGGATACAATACCGACAGACTTGTCAGCTTTGGAGACTTTTCTACTCTCAGCCTCTCAGATAACTACGGCCGAGGACTTCGGCGCTATCGGCCAGTCTGTTTCCACACTGGGTGCTGAATCAGCCGCTGCAGCCACTCCGATTTTTCACATGTATCGTGCGAAGATGTCGCTTCTCTGCCGTACGGCAACAACTCTTACCGGTGCCAAGCGTATTGCACAAACCAATCTTCTCCAGTCCTTGTCGAACTGTGCGATCTTTTCCGCCTTCACTGTGGCGAGTTGTTACATACAGGGAGTGGACTCGCTCCTCTTTGGCACCGATGAGTCGCTGTTCTACCCGAACGGCACTGATCGTAAAGCTAGCGGAGAAGCATTGGCTGCTTGGAATCGAGCACTTCTGTTGCTCTCCTCTATCAGTAGAGATGAAACTCCGACTGATGAGTCTTCCGTGCTTCAGTATGTCGTGCGTTTGATCGCAGCCATTGATCCCGAGGACACGTCGCTGACGAACGAGAATGAGATCACCTGGTCCACGGTGTTGCTGCCCGCGGTTCGTTTGTTCAAATCGCTTCTGGTTACCCTGGGTTCAACGCACGTGTCTGTCACGAGACAAGCAGTTGATTTTCTGTACACACACTCGGACGCTCTTCTAGCCGCGGAGAACGTTCCGTTGAGCAGTATTCTGTTCACCTTTCTGAATCGGCGAGGCTATGCACCCAACCTCATTCCTGTTGGGGCTCGATGGCTCGCAGAATGGATTGCTGCCGAGACTAGTGTCGTCGAATTGTTCGCCTTGGTTTTACGTTCCACTGATCATGTTGCAACTAATGTAGATGAGTATTGTGCACTGCAACGTGAAGTTGTCCAATCACGCGCCGCCCGATACGCACTTGGTCTCATCTCTAATCTAATCGGTTCGGACACGGATTCCGGAAAGGGTCTCGGTATCACTCGCTTTCAGTTTTCCAGTGAAGTCGACTTCAGTCAGTTTGTTTGTGAGACCCAGCAAATGTATCTGATGCAATGTTCGACTTCCGTGCTGATCGCTGTTCTGGGTCAGTCTGTCAGCGTGACCGGTGACTCCGGTACAATGTTGTCGCTTAATTTGTCAAAATCTTCGCGTTTGCCTTGGTCCGTACTGACTTTGTTCAGCGCAAATGCCACGTCAGAAGAAGACTCGTCTGCTATCCTACAGTTAGATAAGTTGTCCTCAATCCAACCAGGAGTTCATTTGATTGTCTCCACTCTTTCGTGGGCTTTGCGTCATATCGGACGCGTGGAAAAGATCTGTTTGAACCTAGCCAATCTAGGCTTTTTCAAAACATCTGCGACACGACCCGATTCGGATGAGACGCCGTCAAAAACGAAATACGCGAGTCGGGATTCGTCTCTGTCCGGTCAGATGGTACTTTGCCTGTTGCAGCACGATTCGTGTAACTGGGACTTGTCAACGGAGAACTTGCGCCAGGTCGTAAATAGTATGTTCTCAATCCCCAGTTCAGCTTTAAGTTCATCTTCAGAACCGTCTGTCCTGGGTATTGATGGACACCAACGAGAGATGGTTCATCTGCAAAATCTGATTTCTTTTGGCTTGGCTTCACTGCGTGCCCAACTCCGATCTCTCATCACTGTCTGTGAACAATCAGCCTACTGCGCCTGGCGACTTCTGGATCACTATCTGAACCATCGAGACGATCTTGAGGACACAGCATCGACAGCGGCAACAAACCCAGTGCAAAGCCCGCGCAGTTCGACCGCACTAAGACGTCTCCAAGATGATGTGGCTCCTTCACCGCACCATTTCAGAGGTCGTGGTGGCAATTCTGCAGTCTTCCCCAATCGAACTCCCGGTGCTGTAGAATCACGAAAGAGCACAGTAAAGCGGGAAGTTACTGCACTCAAAGAATATCTGCCTCGCGTGTTGGATGCGGATTTGTTCGAGGCAGTTGCAAGACTATCCAAGTCATCATATCTGGAGCCCAACCAACGATTATTTGTACAAGTAATGCAGCATCGGCTGGAACGATTTGTCGCCCGACCCGCTGTCGTCGCCTAGTCAAGCTCAGGAACTGCACTCAGAAAACAGAATATTCAATCGAGGCTTCTGGCACATTTATGTTCCTTCCGGATCAGCGGCCTTGTTGTGCGCATATATTTTTGCTAACCC
>STRG.48420.3
GAACTGGGCTGCGTTACACCGGCGAGTCTTTCGATGTGATACTTGGAATTGTGTTTCCTGTGGTTGTCATTCTGTGGACTACAATTTGACCATAATGCCTTTAAAAAGAGTCAAAAATGTTGCATCCATGGGCCTAGTTTGTTCAAAACTTGTTCGCTGACGCCACAGATCTTGTCACTGTGATGGTTGGGTCCATCTTGAATGTTCCGAAGTAAATGGTGATCTCTACGAAGCCCTGGACAAATACCGTGGAAATTAGCTCAACATGCTGTGCACCGAATGCACCGAGCTATCAACACCTGTGTGGCCGGCAAAGTAGTCAGCGAAGATAGCGCTTAAGCGCTAGCGTCATAGCAATGACGCTGCCGTATCTGTGACAGGAATTCCTGTCGCAGATACGACAGCGTTATCATTTTCGTTTCCACCATCAGCAGCACCATCAATCAGTTCATCATCATCAATAGCAGCGGAATCAGCGGTATCATCATCTTTTTCTTCGTCAATGTCATCACTCCCATGGGAGTGCACCGTCACCATCGCCGTTAGAAGGGGAAAATTCCGCCGAGGTATCTATTCCCGACTGTGCTACATATGCGGGGGTGGCATCAACATGTGTCACTGAGCCAACCGGAACAAAACGCCACCAACGCCAAAAGCTACCTAAGCCTACCCACCACGATGCGAACCCAGTTGACCCTGATGTGGCCCCTCAAGCACAGGACGGCGTCGTAGGTACAGTGCCCAGCCAACGGAGCACCGCCGTGGGTGAAAGTAAACGGGATTGGATAACAACAGCGGATCGTCCACGAAGAGTTCCACCGTCGAGGAAGCAGTATTTCCTAATAGTGAACTTGCCTGAGGCAAAGCAGACCATGGCGTAGGCATGTCTGGACCACGATATTGCGAGTCTCCGGAGTATACTAACAAAACTCTTTGTCCCCGGGAAAAGTTGCGGTTAAAATTGGCCTTCCGAATCGGCAAAGCCAGTGACGATGAATGCCCCCGTCCACTAAAAGTGTTGCTATGCTCTGAGGAAGCCGCGACTTCTGTTTTAAGAAGATCCTACCGGCTGAAGGGCGAACAAGTGCAGTTGCACCGAGATCTGGACCCTGCGGATCGTGAGAAATATAGAAATGCATTGATTGAACGGCGTGAACGTATAGAACAACGTGAAACGGACTTGATCATTCGGGATTTTCGGGTGCAGAAACGGTGTCCTCACTTCCGGTGGAGGCCGCTGACGCTAGTGTCCCTGCCAGCTTCCCCCTCCCCAAGCTAGGATGCCATGAACAAACGGGTATGGTAGCAGGCCGAGACAGCGCCTAACGTTCGTGGTCTGCTAAAAAACGGAGACAACCTGGAACACTTGCTGCAGTCCAACTCACCTACTATGATAGCTTTGACGGAGACTTGGCTGAGTAATAATGTCCTAAACTCTGAGGTGTCCCTCCCTGACTACATCCTATTCCGAGTCGATAGGAAATCTATCAGAGCGGGTGGAGGCGTAGCATTGTTCGTCCGATCAGACATTCCAACAACGCAGTTAGAGGCGTTCGCTGATGCACGAGGATCCGGTGAAGCTATTTGGTGCCGCGTCAAACAACACCGGAGGATTTAGGACAGTTGGAGTCATCTATTGGACACCTGCAGTCACCCCTCCAGACATGATGAATTTATTGAGGAGATGGGCGTGCGACGGCCACTGCCTCATCCTAGTCGACTTCAATGCCCCGCATATTGATTGGACATCAGGCAGGACAACGACCGGGGCAGATCCTTTCTCTCGGGAGTTACTGACAACGGTCCAAGAACTGGTATTACACCAGCATGTTCAGGAATCAACCCGGAGGCAATTCAGTTACGGCTCCATCATAGATCTGATGATTTCTCCCAGTAGCTCGGACGTCGATAAGGTTGAACATCTCCTTCCACTTGGAAGCAGTGGCCACATGGTGCTGGAAATTCACTGGCACTTTGGTTCTTGTCCATCCCCTAAACCACACATCGCGATGTGAACAAAGCTTGGGCTTTTATTCGTGACGGTATCTTGTACCTTATGAACACCTACTCCCCCCTCAACAGACATAGACCCCGGGTGAAGGGCCCGCCGTGGTTTGATCTGGAGCTCAGACGACGAAATCGGGCCTGGCAGCTGTTCCGATCTACAGGTGGGGGTTATGATCTCTATCGCAGGATTCATAACCAGTGTACCGAACAAAAACGGATAAAGCGGACGGCGTTCGAGGAGTCCCTTGTGGTTACCGCAATTCGAGAACCCAAGCGCCTGTTTGCATACCTAAAGCGTCGCACCAAAGCGAAGGTAGGTATCCCGACACTGATGGACAGCGACGAAATGGTTGCAACAGATGATGGGAAGGCTGAGACATCAACCAAGCATTATCTGTCGGTGTATTCTGTGGAGGAAGGTGCACCAATCCCGATGGTGAATGGCTCGCCGCTGTTTATTATGCATGATTTTGGGGAACCGAAAGTAAATAACATGCTCAAATCCATCAAAATCCACAAGTCACCGAGACCGGACGACGTGTATCCGTTGATGTTGAAGGAGTTGGCGGACCAACTACACCTACAATATTGGTTAATCACTCCTAATTTGATACTGGAGGAAAAGTTGGTAACGCCCTTTACAGGACAGATGCTGGGGGGTTTTTCTTTGGGAACCCTAAACGAAGCCTTTGACTCAGAAGTCTCATCCACAAGGCAGTGGAGCGCTAACCCACCACGAGAACGTGGTGCGATGGAATGAAAGAATGTACATCGAATTTAGAAAACCCAAAACGCCTAATAATCAGTTCCCATGGACTGGCTGAGAAACAACCCTCGATTGGAATCTCCAACTTTAGAAGCTGTTGCTAAGCTAATCGCCAGCGGCCGAGTGAAAAATATCGTGACAATGGTCGGTGCCGGAATCTCAACAGCGGCTGGCATACCAGATTTTCGGTCACCAAGCAGCGGAGTGTATGACAATTTGCAAGAATTCAATCTCCCATATCCTATGGCAGTATTTACTCTGGACTACTTCCAGCGTGATCCAAGGGCATTCTTTGAAGTTTGCAGACGGATGTATCACCCGGAGGCCAAGCCTACTCTCACTCACTACTTCATCCGGTTACTCCACGAGAAAAAGCTCCTCAGAAAGCACTACACCCAAAACGTAGACAACTTGGAACGATTGAGTGGCCTACCAGAAAATAAGTTTATCGAGGCACACGGAACTTTCAACACTGGTCACTGCACTCGGTGTGGTGCCGAGTATGATTTCCTCTACATGCGAGATCAGATAATGGATAAACGTATCCCAATTTGTTCAGCGTCAAGTTGTACTGCAGTTGTAAAACCTGATGTAATTTTGTTCGGGGAGAATATGCCACGCAAATTCTATGCCAATTATTCCCAGGACTTCTCCTCGTGCGACTTGCTTATCATCATTGGTACCTCGTTACAAGTGTTGCCTTTTTGTGGTCTCATACATCGTGTCGGATCAAATGTCCCTCGTCTGTACATGAACCACGAATATTCACAGGACTCATCCACTGGATTTCTTAACTTCATAATGCGTTTCATCGTTGCCGGCCTACGCAGACGCAATCTTCAGTGGGGCGAGCCGGGAAATACGCGTGATGTATTCGTGAAAGGTGATTGCGATGAGTCCGTGTTGCGCTTGGCCGAACTTTTAGGATGGAAAGACGAATTGATCACTTTGAAACAGACCGTGGACTCCGAGTTGACATCCAGCGGAAAGGTTACTGCTAATCACTCGTGATGGTCGGTTCCTCGTGACTACTAATATTTGCACGCTGTGCTACTTGTGCGATGTGATACATGCATACTCTGAACCGGTCTGTTTTTTCGCCCATCATGTTTGTTTTTCTTCACCGAAGCACGAATGTGGAAATTGATAAATACAAAGCTATGAAATACTGAGTGGCGATCG
>STRG.30829.1
ACATAATTCAAATTCGTTGGCGCCAATTCGCTGTAGAGTTGTCTCATTGCTGCTGTACGGTATTTTGCTATCGTTGTTCGTCTAAGTGAATTTTGGTGATTTATGGCCTCAAATTTCTATTATGGAGGACATCCCGGAGCGAACGCAAACATGCTGACATACCCTCTTAAGAGTTTATCGATTGGATCCTCACAAGGGAGTCACCATGCTGACCTTACGGCTAGCCCAAATAGTCCAGAGAGGAACTTCGCGCATCCATTCAGTTCAGCATTTAACTTCAGTCGGCCTTTCGGCATGAACAGTGAAAGTGGAAACATGCGACTTCAAACTCGTCCAAATGGGCTGCCCGAGTTTCTGAATCCCCGATTCAGCGCACCTTCCGCTACTATTAGGCCGTCTCTCTTAGTTGGGGTGACTTCTAACGGTTTCTCCACGACGAACCATTCCGCGAATCAGGGCACAATTTACAAGATGAGCGATCGACCACAAACACGAACATCCGAATCTGACGGTTCGAGAAACTTTGGGGGATTTCGAGGCTCAATTCAGGGACACTCGGCATCACGTGTTCTTTCCAGTTTACAAGATTCCACCCACACGTCTTTCAACGGCAATATCAACTCCGATGCGTGTACTGCGTTTCTGTTAAACCGGTTCGGTGGAACCGGTGACACCGGGTATACTGTCGATGGCTCAAACAATTCTTCCGACGCTCAGTCCTCATTATCCGGTACACCAAATGCAAATCCTCTCGATAGATTGTTTTCGACTTCTCAGTCGTTCAACACAATGTTCTCACCCAGCATGCGTTCTGTTGCACAATCGCCTTTTCAGTCTCACACAGTGACGAACGCTAGTCTTAACCAACCTCCCGTTGAGCCCGCTAGTCCGTTGGGTCGTGATATGTCTGGTCTTGGGGTAGAGGAAAAACTGACCTCCCTAAATCCAATTCGTCCTGCGTTTGCCGCTTCCCAATACTACTCAAACCAACAGCTAGAAAACACGAGACAGTTACAATCGTCTGGCAACCTTAAAGCTGCAGCATGGATTTTGGTCCCTCCAGTCCCAGAGGTCACCGCGGCTCACATGCGAACAGGCCGAGTGCATGAAATCAAATCGCGAGCTTGCAGTGAGCGCGTGTTCAATCCGTCGTACATGGATCACGAACTAAAGCAGGTCCTGCACAATAAGATTCAAGCGTGTCTTTTCACAGCTGATGAGACAGTTACCGAGAAACTGCCGCGCAATTTGGGCGCGTACACAGATCTTGTTCCGTTGGAATTGCTGCAACAACCCAATGTGTCCGTAACGTTCGGACTCCCTTGTGTTTGTTTCAAGGCTTGGTCTCCACGGTTCAACCGCCCCATGCTTTTGCGCAGAGTGGTTTTGCCCGCAACTCAGGAGGCAGCACTGTCTCCAGATGCTTACTATCTGGCCAAACAGTTGGCTGATTTGGATCATCCGACTATCGTTGGTTTCCGTGATATTTTCTTTACGAATGCCTTTGACGACAATTCTGCGGTTGTGGTGTACGAATACATCCCGTGCTCGTCTACCGTACAACAAATCCACATGAGCGATCCTATGAAATTGACTAGTTTTAGCTCACCGTTCAATGTGAGTCGTACGGTGAGACCGCACAGTGCACTTAAAAGTGTTTCTTCCGATTTAGGCATGCTCCCTGAAACAACGTTGTGGTCTTACTTGGTTCAGTTAACTCACGCACTGCGTTTCATTCATCAGCAAGTACATCGAGCTTGTGGCATTCTTGACCCAACCAAAGTGCTCATCCAAGATGGAACTCGACTTCGGGTCAGTTGTTTCGGTCTAAAAGACGTTCTGTTTCACGGCGCCCAGGATCCAAATGTCCCAGAGGATCAAGCTACGGATTTCGTACAGCTAGGCAAACTCATCCTCGGTGTGGCATGTGGAACCGCTGAAGCCATACAGACCAGTCAACGAGCTACATCCTTTAATTTGTTGCAACGGACTTATCGACCCGAATTGGTAACGCTGATTCGCAGTCTCATAAGTGGACAAATCACGGGCGTGGATCAGCTGACCAGAGCTACCGCTCCGTTTGCTTACGATCAGCTGACTCGTGTGCTGGATCACTCGGATTTCCTTGAGCGTCAGCTATTCCTAGCAATGGAATGTGATCGCTTATTCCGCTTGGTTGTAAAGTTGCAGTCTATAGTCGAACGAACAGATCGGAACCCCACCAGTCCAGATTGGTCAGAGACTGGAGATCGTTACATGCTGAAACTATTTCGAGATTTTCTATTTCATCAAACGGATCAACTGGGTGCACCGTATTTGGATCTGAGTCATGTAATCAGTGCTCTGAATAAAGTTGAGGCTGGGTCCTCGGAACGTCTGTGCTTGGTTAGCCGAGACAGTCAAAACGTGATCATTGTTACCTACGCTGATGTGAAGCATTGGCTGGATACTAGTTTCAATCACCTAGTGGAACGACATCGTCACAGTCGATGTGAATTGCAGCTGGCTCAACAGCGTGAGGCAAGGCAACAACAACAGTCACATACTGCTCCTGGGGATTCGGAACGGATAACAGAGTCCGGGGATACTGACTCCATTGTGGATCCAGGTCAGCCAGGTGAACAGTAATGGGATCGAAGAGGGCCAGATCCTGTTCTGGGATTGTTACCTCAAATCGATAACACCCGGTCTCTGTCTGGCTGCCCTGAAATCAGTTGACCAAATTCTCGTCGGGCCTCGATGTTCCGAACATTAAATTGTGCTACTTTGGGTTCCATGTATGCGTTACACGCGGCGATCAGATTCATGGGATCCCACATTCTTTCGTTCTTTATTCTACAACTCTGTTCAAAATCTGTCCTTTTGAATGGTTTTCTTGATTTCACTGTTGGTGCCGTCCAGTTAGCCTGTAACTTTGACAGGTCAAGCTTGCTGCTCACCCAGCCACCCCTAGCCGGTGGATCAGGTTAATCCATCTGTATGGCAGCAATTCACCAATTCGAAAACCTGTATACCGTGTTCTATTGCAATTATGCTCCAGAGTGAATTATTCTCATTTTCCAGTATCTTTGTTATCCCGTACCACACCAGTCCAACTTTTTGTCAAACCATTTATCTTTCACTCCTCAATGATCCTTTTCCTTATGTTTTCAATTTACTCCCAAATGTCAACTTTTTCTACCACATTCAACTCGAAAAGTTTACCGCATTAATTGTCCGCGCTCCAAACATTTTTTAGCGCATTTGAAACTGTTCCATCTGTTCCTCGAGCTCTGAATGTGAAGGTCGATCGTTTTCGACATTCTCATTTCTTCCTGTTCATGCTGGCTTCCGTCCCTGATTTTTTCCACCTTCCAGTCTTCAAATACTGACCTTCGCCAGAACTCGCGAACGTGCAATCATCACCCTGCTCCTTGATTAAGCCGGTTCTCACCACTTTCCCATTGTTTCTGTCAGCCCTTGTCGTGGTGTTTCAGAGCAATTTTTAAGTAGCCTACCTGTACACAACAAACCGGTCGGTTAAGCCCAGTGTGCTCTGACCTTCTGTGTGTTTCCTACTTTTTCAGGTTCCTAATAGGGATGGTTCCGGGAAATTTTGATTTTTACGATTGATTCTCTTTTCGCCCGCTCTTTCAACTGGTCATGACGATGTTTTCTTTCCAGGGTGCATTTGCTACACACATACGCACACACACTCCCAGTCGGTCCGACGAGATAATATCTCATTGGTCTAATAACTTCGCACTTTTCTCTTGTGTCTCGTGATCGACTTCGTATTGACCGATTCTGCATGTTACCAGTTTCCCCTCCACCGAAACTAATAGGTAGCGCGCTTCCTACGTATGTCGTGGCTCCCATTAAGTGAGGACTGTATTTTTTGCAAGTTGCCATGATAATTTCTCTGTGAAATATTTATTTTGTAACAAAAACATGTATCAGCCCTCTTCCCGTCTACGTCTCCATGTATGCTGAAAAATTCTAAATACATCAAAATTTTAATAAACTAA
>STRG.1491.1
ACCGTCCAATCACACCATTGCTATTACGTGTTAGCCAGGGTGCAGCGCGATTTCACCGTCCTTGTACCACATGTACGCTTCCGGTCCGCGTCGGTGATGAATAACCGGAGGACAGACGATCAGTCGACATCTCGGTGACCGACAGTGAACACATATGAGGACAATAACAGCCACAAAGCACATTGTGATTGAGAGTCTACTCTGCCAAATGATCTGGGTGAACGGTGAATTTCGATGTGGACCATCAGCTTTTGGCAAGAAACGATTGTCACACACAGCTGTGACAGATGTGTATCGCCCGGTGTTATTCTGGCGAGTCACCGGACTCAGTTCAACCGATGATAACACAGCCACCTCGTCCGCGGATGTTCAGTGTACTGAACGAGCCTGACGAATACACACGATGGTTTTTTCCAGACTTGACCATGGCCTCAGACCTGATACTGTTGCCCATCGATCGGAAATTGGAGCCAGTTTCAAGGCTCTCAAAATCTCTTGTACATACCTATCTCCTCTAAGCAGCCACCGTCATTTCCTTATCCCAATATCAGCAACAAATCACTGCGATCGTAGCCTCCACTTTTCTTAAGTTCTGTCCTGCTCTCCTCATGCCTGGAAAACCGTCGCACGCGCCTCAAAAGACCCTTCAGTGATTCCGTAAGAGACGTGACTTGACACCAGCCTAAATTCAGAAATTGTGCCAGCCTCGAATCCTGCAGCCTCTTTTAAGATGAAGATCCCCACTTCCTCAGTATGTCAACTGGATCTGATTCAGAGCAGAACGGTTTGTTTTAATGCTGATCCGGTCATAACTTCAACTCTGCATCCTTCGCGCGCCCCGTTGGGCCGTTCCTTCACATTCTCTTCATTTTAGTCACGAAAACAGGTTCCCCTTTCCTGAATTGGCCTCCTTAAGCCCCTTTCCAATGATCTTTCCATGAACGCCCTGTACAATGTCAAACAATCAGTTCTATCGCGCTCACTTAAGAATGTGTCTCACGTTATTCTTTAAACATTGATTTATTCCTGCACAAACAAGAGCTTGTTTTCGACCTTGTTGTGATTTCCCTCTATTGAAGAACAGAAGTAATCATTAACTCTTTCTGTTCATGATAAACTAAACAAAGCGTAAGACGAAACCATTGCTAAGTGCAATCTATCCCTTTGTTTACAAAACCGCTATGCACAAAAAGAATGGTATATATAAATATAGATATACAGAGCACAGGAACGGCCACTCTCCGGTAACAGGCACATCAGCTTAAGTGTCGACTACGACTTAATCATATGATGACCGAGATGCAATCTCGAAATACGTCAAACTGATGACGTGCATGAGAAGATTCTTTTGCTGACCTCATCTTTACTACCACCTAACACACAGGTGATTTGTGGACAAAAAATATTCTGAATCACGTGGTCCGTGACAAAACAACAGTTGTTGGACTGATGAAAAACAAGATGATGTCGGCTGCTAATTGTGCGCATTTATCACATTGATTGATTGTGGGAGTAGGCTTACAGATCAACAATTTTTATCATTCAATAATCACCGACCATTTTCAACCATCTGCCATCCACCGAATCCAGCTACATATTTTCCTCAACAGTGCGGTGGATTGACGTCGACGTTATTAGGTTGGAAATCATCTGCTGAATGGAATATTTCCGTACAAGTCAGAATAGACATTTTTCTATTCCTTGAATTATGCTTAACGGTTCACATTTCGAACAGATTGAAATTGGAATATTTATATTAGTATATTACCAATATTTCCATTATCACTTAAATGTTCAAGGCACCGTAGCATTATCAATCACCTCACTCAGCCGTCAGATGCCAGTTGAACGAACTAATAATTATCATTTAGAGAACACAGGTTGATGAACAAGCTTGTTTTCAGTGATTGGTAATCACGCAATTACGTCACAACATATGATGACAAGTTGACGTTTTGGATCAATTAGACAGATAGGTGTAAGTGAGGAGGATGACTGCTCACAAATGTCCATTCTCTGTATTCACTGACGTATTCCTGTGAGACGATGCATATCGATTCCATGACCGAGCGCTTGTCTGAACGTCTCCACGATCACTACCGTGCGCAGTTTAACAACAGGGTAATTAAATCACTCCGTAACACAGTCGTTTCGGATATAGTTCAAACCAATCTCACAATAACCGTGGCCAAGACTTTCGGTGCCCCGTATAGGGTTCGGAACTTACTATCAAGAGCGGCGAAATCTGGCTACTAGCCACAACGAAGGCTGTCGTAATGCGTCTCCACAACCCCCCGCCTGTGCGCACAAAGACAATTCGGGTGCGCTTTCCAACTCCTTTAGCCCACTCTCCGACATACAACAGGTCATGTACGAGACGAAAATTGACACCAGATATGCGAAACAATATGCATCCGGTGTAAAATTAAGCCTAAATCAAAGAATTCTTCGCCGTTATTTCCTATCACTTCCACTTGTGTAATTG
>STRG.41200.1
CGCATCCGTAAACCGACTTACGTCTTCTCTATTCGTCCGATAGAGGGGATATCGTTGGTATTCGCTGCTAGACCCGATAGGAGACACGTTCGCCAGCCGCTCTCGAACGTCTTCTATATTGGTGAGCCCAAGAACTTCCAGAACCTCCTGGATTATTCGCCCGCCCGGTGAGTCTGTGATTTATCGCTGTTTCACGTCCTCCTTCCGTTGCACGATATATATTTTTTACGATATATTATCGCAGCGTAATCATAACAGAGGATAAGGCGCAGCTCGACACAGATCTCACTTTGTCTGCGGTTGCCTTTAAACCAGTGGCGTTTATCCCTCATGATCCAGAGGTTTGGTTTGCAGCCTTAGAGCTGCAGTTTGAGGCACGTAGGATTGTTGGTCAACGCCAACGATTTTCCTATGCCTGAGAGGCAATTCCAGGTGATGTTATCGCCTCGGGGAGGGATTTGGTATTAAATCCTCTTCAAATGCAGCCGTACGATCGGCTTAAGGAGGCTTTACTGCAACATTTACTTCCTTCTCGGGAGGAACGGTTACGTCAGTTACTAGCACGGCACCCCATAGGGGATACCCAACCGAGCCGCTACCTAGCTCATCTCCGGTCTTTGGCAGGGCCCACCGATAAGGATTCGGAGATAGTTAAGGAACTGTGGTTGGACTCTTTACCCTTCCATGTTCAGACCACCGTTGCTGCTCTCCTCGAGGACTGATCCTTGGAACGAGCAGCCGCCGTGGCTGGCAAAATTGTCGCACCTGTCGGCAGTGGGGCTAATCCCCTCATTGCCGCGACATCGCGCAACCCTAGAGGTGTCGACCTGGATGAATCGCCGGAGAGGCCTCGGCACTCTCGATCCATCCAGCGCCGCCTGTCCTTCAAGGACAGAGTTAAAATACCTACTCCTCGCAGTCGCCCACGTAAACAACGGCACGGCCGTGAATCCGCCTCACCTGCCTCATCCAAACCTGATCATCCTACCAGCGGCTTTTGTTGGTTCCATCGCGTTTTCGGACCAGCCGCTCGTAGGTGCAGACAGCCGTGTTCATACGTGGCGGGAAACGCCACTGCTTGCGAGTAGAAGCGGCCGTACTCGCCGGCAATCAGTCTCAGGTTGGTCGTTTATTTTACGTGCATGATTCGTGCACTAACACTAGGTTCCTATTCGATACTGGGGCCCAAGTTTCTGTCTTGCCGGTTGGTAAAGACAAGCCACGAGCAACTTTGCTTCGACTGTCAGCGGCGAATGGTTCCTCCATTCCTACCTACGGTACGAGACAGCTTGCGGTCAACCTGGGACCACGACGACGGTATCTGTGGACGTTTATTCTTGCGGACGTTCCCACAGACATACTGGGAATCGATTTTCTGCAGCACTATGAATTACTTGTTGATTCACGTAGGCTGCAGCTTATCGATCCTTCGTCGGACCATGAATTTACAGGTCTCGCAACTCGAACAGATGCACACCGAA
>STRG.64659.1
TTGTCGTCTAATGTCAGGAGTCTGTTGAACAAGCGAGATGAACTCGAGGCACGATTGGTTCGCCAATCGCCAACATTGGTCGCCTTGACGGAGACTTGGCTTACCACTGAGGTGCAGGATACCGAAGTGGCTATCCCAGGATACACACTTTACCTTGCTGATAGGAGTTAAGCCTGGGGAGGAGGCGGCTTGGCAATGTACATTCGATCTGACGTCCCTTCGCTACAGTTAGATCGCCTGATAGACCCGGAGGGCTTTGAAGAATCTTTTTGGTGTCGCGTGAAATTGACACAGTGGACTTGAGTCTGTCGGAGTCATTTATCAATCACCAGAAGCAGATCCTCGGGAAGTGCTGACTGGAGTGAGACGTTGGGCTGGCAATGGTCACTGTCTGATTTTGGGTGACTTCAACTCGCCGAATGTGGACTGGGAGAACTTGCGGTGCACGGCAAGGAGCGGATTCATTTTCCCGCGAGCTTCCTTCAACGGTGCTGGAGCTTTCCTTGAACCAACACGTCAGAAGGCCGATCCGAACCCAGGATCACCATACGTCTATGCTAGATCTGGTGATGTCTCCAAGGCTGCCCGATGTTGATCAGATCGAGAACCTACCTCCACTATGGTGCAGTGACCTTGCAGTGTTGACCATCAGCTGGAAGGGAGGAGCGCCGTTTGTCCCCAGACCACAGGGCGGACTCAATGTCTGGAGAATGTCGTTCCAACAAGTCAGAAAGGCTGCATCCTCAAAGATGTGGTATCCGCCAGAACCGTATGACATAGACAAGGCTTGGGAGGTAATTCGAGATGAAATCCTTCAACTATGTCAGACTTTTGCTCCCCCATCCAGACAGTGGCAGCTTGCTAAAGGCCCACCTTGGTTTGACTCGCAACTTATGCGTCTTTTGAAGCATCGGAACCGAGCATGGAAACAACGTCAAGCGACTGGAGAGGGATATGATCGATACCGCACCACCCGGAACCAGTTTACCCAAATAAAGCGAGAAAAGCGACGTATCTTCGAGGAGACGTTAGCGATTGACTCGATTCGAGCACCCAAACGGCTGTTTGCATATCTGCGACGGAGAGCGCGAACCACAACTGCAATCCCAGCCCTACAGGACGGACACTCGCTGGGAGTTACAGATGAACACAAGGCAGAGATCCTGGCGAGACACTACTTGTCAGCCTATGATCTGAACAGAGGCACAGTCGTCCCTCACACATTGCCGTGGGTGCCCCTCGAAAGTCGTGCCAAGAACTCACCGAGGAAGAAGTGGCGGCAACCGTGCACACCATTAGAGTCAACCAATCCCCCGGACCTGATGGTGTTCATCCGTTGGTGGTAAAGGAACTGGCCGATGTGTTAACTCAACCGGTCACACGACTGTCCAACGCGTCTTTAGCAGCGGGAAAGCTCCCCAAGAATGGAAGAAAACGGTCGTCGTGCCACTGTAC
>STRG.21741.1
GAATAAACTACATATATATTTGAGAGCTGGCTCGTAAAATGCACCTTGTAGTATTCTACCATGAGATTGCTTTCCATTGGTATTTTCACCACTCTGTTTTTGTGCGGTTCAGCTTTACGACCTACGGAGCTGTACGACATTTGGGGCTCTTGGAAGACCACCCATGGTAAAACCTACACACCATGGGATGAAAGCTTGCGCTTTCAGACGTGGTTAGAGAACGTAGTCAAAATACAGTCCCACAACCTACGCTACCAACTAGGCATGGAAACGTACAGTTTGAGAGTGAATGAATATACCGATCTCAGTTGGACTGAGTTTGCATCGACCTACCTGTGTCTTGCCATCCCCTATCAATCCGTTCAGACCACTGCAGGACAAGAAAAAATCAAAACCCAGACATTTTGGAGAGGCACAAAACAGAAAGCTCCGGATGCCATTGACTGGCGTACGGAAGGTTTAGTTCGTCGTGTTAAGAATCAGGGACAGTGCGGATCGTGCTGGGCGTTCGCAACCACAGGGGTCGTTGAAGGTCAATACAGCAGAAAGTACGGGAGTAAAACAGGATTTTCAGAACAACAACTGGTTGACTGCAGTCGTCGGTACGGCAACGAAGGTTGTAACGGTGGTCTGATGACTAGTTCCTATCGATATTTGATGAATAACTCGTTGGAATCAGAAGGTGACTATCCATATGAGGCCATGGACAACAGGTGCCGCGCGAACCGAACTAAGGGTATTGTGAAAGTTAAATCCTATACAGTTCTGAAAAATGAAAGTGAAACGGCACTCAAGGAGCTGGTCGGTACCAGGGGTCCGGTTGCCGTGGGTATACATGCGGATGATGGTTTTCAATTCTACAGCCATGGTATCTACGTGTCAAGTACATGTTCATCTTGGCCGCCAAACCACGGTGTTCTCGTTGTGGGCTACGGAGCTGAGGCCAATTCACCGTTCTGGATTGTCAAAAATAGTTGGGGTATTAATTGGGGTGAGGATGGATACATTCGTATGGCTCGTAATCGCAGAAATATGTGTCATATTGCATCCATGGCCAGTGTACCAGAAGTTATCAAAACTTGATTCCGAAACTCGCTGTCTAAGGACATAACGTTCTGTACTTCATTTAGTACAACTCGTTAGTTTGGAAACGATTTGTTCGTTATGTGGTAAGGAGCTTCCTCTTACTGGATCTACCTTATTAATCCCGTTAGGACCGCATTTCTTACATCGATTGTGCCTTCATGTATTTATCTACGCAGCATTCATTTTAGTGCCGAACTTTGTAGTTGACTAGTCCTTACATTTTTCATCAACCCAGCGACTGGCGAAAATCACACAATCATTGCGGTGAACTCATAACTTCGCGGTCTAGGTTTCCAAACCTGTCACAACCAGTAAACTTCCCCTGCGTTTGATTGACGTAAGCTTACCTCCTGAAATAATTCATTTTTGCCACATGATAAGAGTAAAATATTAAAACAACAAAAAGATTCACTTTCGC
>STRG.72178.1
ACACCTTACTAGGGTATCTGTTCGCTTTTAATATTTGCATGACCTTCGGGGTGTAGCCTGGTGATATAAGGCGGTGGTTGCCTAATGAACTAAGTATTGAGGCCTTCAGTAAGGATGGAGTGTGGGTTGCCGAATTCTGGATTTGCTGCCGTGTGTTACCGTTGGTATTGACACTCTGCATTGGGGGCTGAGTGTAGATCGTTACCAACTTTCGGCCCATTGATGATAAGTTAGATTGCAACAGCGAGAATGTGTCCTTAGGTACGCTACTTCTTGGCAGCTCTTTTACGGGAGTATGCCCTGAAGGCTGATGGTTTGATTCGAGCGAGAAGGACCTGGCAATGGTATGGTGCGGTCCGGCGGATGGGTTTTAGTCGTGGCTGTGTGGTGT
>STRG.8769.1
GGGGAGGTCGTACGAGTATGGCAAATTGAAGTAATGGATTTTCTCTGCCGTTTCAGTTGGTCGTATCAACCTTGTACAAGCAAAGGGAAAACTGGAAGAAGGTGAAGAAACCGCTAATCTGGAAGACAGTGCAACAATCCAAGAGGAATGATTCGTAATGCGTTTATATTTGCATTTTTACATTAATGACACTGTGCCACATATTTTAGATAAATCCTTACATTGCTGAATTTCGTCTTTTCGCCTTTAGATGACTGTTACAAAATTGGTGCCGCGACCCGGGATCAAGGATGCCGAAAAAGCTAGCCGAATCTGACAATCGGGATGAGGGGATAGTTCGCTCGCCACCCAAGGACCAGCTTGGGTGTCCACCTGTCCACGAACTTTCACGCGAGTTGACTGAATGCAAAATAATCAGAACTCAGCAGGTTCCTACCCCGGGAGCGCCCGAGAAATTTCGCTTTATTGGAAACTATAATCTGTGGGAGAGCCAGGTGCGGCGATACTTTCGATGGTTCGCTGAAGAGCAACAAGAAGATATTATCATGGGGCTGATGGATGGAGAGGCCTATGATGTCGCCAATGA
>STRG.68939.3
AAGGAATTCATACCCACATTTGTCTCTCCACCCTCTGTAGACCATCATGATCCTTTGCTTCTCTGCCATGGCTGAGGCCAGTACAGATGTCAGATCATCACCCCCATGGGTTAAGCCATAGTCTAACGGTCCCGTTGCTTCTCCTAGCCATGTCCAGAAAGCACAAATGGCATATAGGGAGTTGGAAAATAAATAAGTAAGTAAACCATCGCCAAACCACCGGAGCCCATGTAATGTGATTAACTCGTTAGAAGAAGAGTCATCTGCATCCGACAAGACTGAGTGCTCATTTACTTACTTGATACTGACACCATGCCAGAGCACTGCTTCATACACACTAGTTGTAAAATGTGAAAGACCATTGAGCATAGTGATCACCGAGCGGTCGGATCACTCAACCATTTTGTCCAACCCAGCCTGCAAATAGAATCGGACTTCGTGAGCAAAATGTTGATGCAACCAAGTTGAACTGTCGTTGATTTTGACTGAATCCCCTCCGTGACTTTTCACATCAACTGTGATTCGGCGACCGGATAAATTAAACAGTGTGTCAAACCTGCAGGACTTGATTAAAATAGCTTTCTAACTGCATCATAGATTTTGTCAATTTTGTGAGGATACATTGACGTCTTTTTTTATTCTTCGAATTTCTTTTAGTTAATACTCTTGTGGTAATTATTTCAGTTGTGCTCAGTGATTTCACTGGGGCATGTAAAGTCAGACCGCAAATCACCATACGGATGCAAGTGTGGGAACTCTTGAATACAATTACTGAGCTCCGGCTCAAGTCGTTTCTTTTTCTGGATTATGTTTTACAGACTGAACACTTTCAATCCCCATTGGAAGCTCACTGTTCCAGTCAGTATACCACGGGACGCGGCTGCAAATGAGTTTTGCGGTATATTTTACGTATGCGTACCGCTTTGTCCATACATTTCAATTACTAATCAATTTTCCTCTGCCTCTATTACTGAGATCACATGAAAGGCAACGGCAGATTGCGTGACACTATCATTCAAGCCACAAATGAATACACCAATATCATGAAAAATAAAACGAATTCTAGATGAATTTATACCATTATCAATCCATCACCTGAATACGATGTATCTTTGATTGAACACTGTGAACGAGAAGCAGAGATCAGATCGGAACTGTGACTCACAGATAGTGACAGTGCGAGACGCGAAGCTGAACAAGGGATAGCAAGCTGCGGTATGATTGTGAAATTCACACAAAAGTTCGATAGAATTCAGTCAGTGGATTCATACTGAAAGTTTTCAAATAACACTAGAATATTTTCTGGAAGTAAGTTTCAGTTTCATTAAACCTCTCGTTTGAAATGTGTAAAATCATACAACCGTTACAAAGGCGGACACTGTCTATCAAAGAACGTCTCTTCTGTGCGGGGACTTGTGCTTATCTTGTGCCGATCATGACATTTAATTCAGACATTTCATGGTAAGATTAGCATTGCACCTTTATAACTGATGCCAGTGTTTGTTCGTTTTTGTTTTAGTACCACGAAATAATTAAATCTGAACTTTGCGCTCCCTTATTTTTCACCTTTCAGTATAAAATGACCGGCACTTAACCGTTTTGGTTAAGCGCCGTGAGGAATAAAGCTAAGCTATTATCACACTATTTGCTGAGATGTAAAGAGGAAGTTAGTCTTGGTGAACCCATAATTCGTGTGAATTCAGACAATATACAACGCAATTCCAATGAACAGACCTAAACTACCGTCACCGATCTCACAAGGCCTCTAACATGAGAAGATACGTAGGCTGTGTAGTAATAGGTAGAGAGGCTTACCAAAATACCGGAACTTGTGTCTATGGTTAATGCGTGAACAAAACACACCGCCGTGGAATCTAAGCTTTGGAGTGTTTAAGTGACCGCTGAACATGACACCACTTGCACTGTTACTGACCAAGAATCGAATGATACCTGTTTTGTTCCGTCCCACTAGCTTTGGTGAGAACTCAACCCTGCCTCAAAATCATATCGTTTTATCAGTGAAAAACAAAGAATACACAGGTTGCCGTTACACGCGCCCACTCGTTGCACACACGCGCTGGTCCGACTGGTGTGGGTGACCGCACCTTGAGGCTTGAATGGCGCTAGCAGAATTCGTCTCGCGTATCGATTCACACCATCGATCGTTTGTCCTGACATTCGTGGTTTCGTGGGCTCGGTAGGGGCCGATGCTGACGCACCTTCTGCCAGTGAGACTAAACCGGCCGTCGAACGATGTGTCACACCATACCGTCACATTACCTATGATCAATCAATATGCAAACCTGGAAAACACGTTATTAGAATAACACTGCAGCGCATACTTCCATGAAGGCGAAATGGCATCGACTTCTTGTTTTGTTGACCGTGAACCAAAGAAAGTGCTGTGCAAAAAAGAAGAATTGGTTTTTCCAGGTCGGAAAGCTGTCAGTGTGTGGTGAGAGCCAAACCTGTCAGCCTTCAGTGGTACAGTTTGTGATCTCTACTATCACTTCTGAGATGTTAAAATACATTGGTTGGTTTTCCGTTTGTGTAATGATTTATCAGGCAGAATAAACTATCAACTCATTGGTGAAACTCATGAATGGACTGTCCAACTCCGTTATCAATCTTTCACAAGTCACCCTCAACGCTCATTCACCAAGCCGCATCTGGGACTCAAATCTGGGTGTAGGACTTTGAGATGAGCATGTTTACCG
>STRG.51974.3
ATCGACCACCCTAAGGGCTATGTCAGCTTCCATCCTGGTCCATGACCTTGCCCTGGGCTCAAATAGCAGCCAGACACTCAACCCTTGGCCCCAGTGGCTTAGGCTCCAGAACCCCTCGCAATCCTGCCGCCGGATGGTGGAAGCATGAGGCCGAAGGTTGTGCTGTTCTATGTGTAAAACCAACAGAGCCTGGTCGTGCTACTCTCGACGTAGCGGAGCCTGGACAGACCCGTAGTACTACGGGTGCAAATTGGGCCTGCAGGCGGTGTCCAGAGGTGTGCTGGCGCAATAAGGCTGGCGGATCGCAGTCCCTGAGTTCAAAACACGGAGGGGTCTTCGGATTGGGTATCCAGCCTGCGGTGTATCAAGCAATCGCTGGCACGTAGAAAGGCCTTACGGAAAATGTCTCTTCTAAATGCCCAATCTCCACTAACTTGAATTCGCCATCTTATGTCGCACATTTACCAAAGTAAACCATTCCTCACATTCTGAACCTGCTTGTTTATACTGGGCCTTGTTTTTGACTGTGACCCAGTTTGAAATGCCCTCGAACTCTGTCTGTGGTGATCGCTCTCGTTCTTGAACGTCGCTGAATTTCGGTTCTCGTCTGGTGATAGTCTTGGCCGCACAACTGAGGTTCGTGTTTTGTGCACCAATACTTTGCCGCCGTAGGGGCGTAAAATATTTGGATTAATCTTGTTTTGCTTTGGGTTCCGTTTGTTTGGCTACGCCTTACTCTAATCCAGAATCACAACTTACACAATGTCAGTCTTATCCAACATCAGCGGCTACGGATTGCACGCCCCCACTTTGTTCTGATCTTGCTTTGTTCGCACTCCTTTTACACCTATTCTGAACGATATCCCTCGTGCTCGATCTCGCCACACACCGTTAACAATTCCATATCCACTCATTGCTTCCATGCCGGCTTAATACATCTTCCCATATATGTATCTCTCATCCAGTACATAAGCCTCATCTGCTGCTACTAGTCTGTTCCCATGGCGCATGTCGACTGCATTCTTATTTACTCACCATTACCGTCCATTGGTTCATGCTTCAGCAATTACCATTTCGGCCCCCCAAGCCTTTTTGCCCGTCGGTACTATCGGAAAGCATATCGAATCCCAGTGTCAGATCTCGTCCCTTCTGTAACTTTTTCGTCTGATACACCACTTATCGATGTTATCTATCGTGCTCAATTTATCTACATGACACTAATATCTCCACATGCACTTAACTCTCCTATCTCGTAAGAAATTCATCCTTCATATAGGTTACCGAATAACTACCACGGCTTCCTTCTGCGAACAACAGCCTATTCCCGTGACGCATGACGATTGCAGCCACATTTATCAACCATCACTCCCCCTTGTGACATCCCTCACCGATCCCCACTGCAGACTTCAGCGCCCTACTACCTGTCAGTACAGTACGCACGATTATCGACTGCCCACTTCAGAACTCGCCGATTTTGCTTTTTCATCACCCGCTACAGCGTTTATCGAAGCTATCTATTTCCGCTCTCCATCCGATATCAACATCTCGGATAATCATTCCATCATCCAGCAGCCTGATCAAGTGTTATCCGTTCGCCCCACCTCAAAGGCTAGTCAGCGGGGAGCATTTAAACGGCATTTTCCAGTATTGCAAGACTGTCTTCCGCGAATCATCATACCTCGGGTGCACCCCTTCTTTCTGCTGTTTTTTTTTCTTTTGGCCATAGTCACCCTAACAGCCTACCAAAAGGATAATCAGTCGATCTACTCTTCCTTGTTTTTTCCAGTGGTTTTAGACATTGGTCATTACGTCCTCATCGCTCTGACAATTGCTACGCTTAGTGTTCCTTGTCAGTGTGCCACGGCCCTCTTAGCAAAAGTAAAACCATTTCATATTCTTATTATATGAGAGCAAGTAACAGTTGATCTACTCTTATCCTTTTCATCCGGTAATTCCTGGTCATTTTGAAAGGTTGATTAGACCTTACTTCGCGGTTTCCTTAGTAAACGCGTGCTTCGGTCCGGTGTACTGCGTGGACCACCTGCAAGTTACTCTAATGTGCGGCACTGCACGAATGTGTTAACCAGAACAGTATTCTCCACGACCCGTGAGAACGAGAAGGTGATTGGGAGAGATAGTGGTTAGCGTGTATTTGGAAGTGTGCGTGAGAGCGTACGCAAGAGCAACGGTCAAATGGCCTACCGCGCTTGACAGTCAGCGTTCAGTTAAACAGTAAACGTGGTAACAATATGAACGAAGTTGGCAACCGCTACAAGTTCATCAACTGTTGTCTGTTCGCTGTTGGTACACGCTGATTCAGTTATTGTAAAGTAGATTTCTTGCCCTTTGTTCTTCTGACTTTCGCCCCTCGGTTCCATTTTGACTCTAGCGTCCTCTCAATTTATGTTCGTTTTAAATATAACCAACCCAGTCAGCCAGAATTCTCCGTCGACTGAATAATCCTATCATTTTCCCCGATCAGTCCACTTTAGTAACTTTGATATTCCTACCGTGGTCCATCTCTATTTTTTATTCTAATTCCACTTATCCAGACAGCGTACTGCTGCTACGTTATTTTTTTAGAAGCTTTCAAACAAAACCCAAGGTATTTCATGATCTTCCTTGTTTTCTCAACTGGTTCAGTCGTTCTTTCGTCCGCTTTATTTATTATCCTACTTCTGGCAGATTTGGCCACCTGATATTGAAGCCCATATAAGCCGGGTGATGGTGCTGCTTCCGTCATCCTAATGACTCAGACTTTCGCTAGCAACTTCTTGGTGTGCATACATAGAATGGTCGAGAAATACAGCGTGCTGAACAGCTTTCAGTCAAAACACTTCAGTCTCATTTCCTACGGACAGGACTACGTCAGTTAAAATGATTTTTCAAAATAAGCTGCCACAATGTCAGTCCAGCAATACTCGAGACTGCGTTATGATGCCATCATTTGTAACGGGAGCACTGGATCTAGGGCTTGTAGTGTACTCATCAGTCTATTTGGTGAGTCAGGTTAATGTCAACACTATGTAAGAGGACCCCAGCGAACTGGGATAGCCGGAGGAGCTTGTTCAGATGAAAGGGAAAAGGGGTATTACGTTATAAATTAAAATGAAACAAAAAAAAATATGACACAAATTCATTATTGTCCAAAGTTCTTGTAACCGGGATATAAGCAACAAAGAGCCAGTGTCCTCCGATATGTCAAGTTCGGTTCAGCCTGACAACCGTTTGTCGAGTCAATCAGAATGATGTTGAGAGGAGCGCCAAGCGAAGTTGTCAAAGCTTTTGGGATGATTTGTTCCCTGAGGTTAAATCTGTTTGATAACGTTCCAAGACACTTCATACCACAAGAGCGGTAGTGGTGTTTGAAGAATGTGTGTATTGCCGTTCGCATAACAAAGTCGGCACGACAAAGGTCTTGCTCCAAGGGAAGTTGGAAGTCGTGGAAAAAGTCGGGAATGTACTGGTTCCTACTGGCCACAGTTCATTCACAGATGCATCACTACTCTAATACTGTACTCGTTTTCTCTGTTTTATCGCTCTCTCGGGCCTGGATGTTGCCATTGTCTTTGTTTGTGACTGATGACATTCCAGCATCCTTCCTTTCCTTTTTGGTCAAAACCGTTTGTCCCTGGGAATCCCTGGGCCCAGGACGACTGTACAATTTTGTCTAACAGACGCTTCTGCCCACTTTCTTCCTGGTGTGCCTGTGCGTGGAAAGAAAGGCTTTTTGGACGTAAGTCCAATATTTATTCGTCAAGAAGTGATACCGCATCTATCTCGGGTTCATTCCAGACCGACCGCGTTCTGGCCCATTCGCCCAGACCCACGTTGCTCACTTCATATTGTTACCCTCTTAGTGATGGAAGGATCCATCGGAACTGAGCTTTCTCGGCACCCCTATAAAGAGGATCAAAGTTGAATTCTCAGTGCCTGTAATTTCCAATATTTTGCCCCATCATGCGTGGTGTTTCACCGCAAACTGGGGTACTGGTTACCGAGTAAATCACGGAAAAACCATCCCAGGTAAGAATTTCAGAGGAAAAAGACCCTAAAAGTCTAGTAAACAGGGTGATCGTATGTGTATTTTGATACCAAAACAGTGTGGTTGATCTCTTTTCTTAAATCAGTGGGGGAATATTCCCGTAAGGATATATTTATAGTAAGCCCATGGCTTTAGCTGTGTGTGAAGGCAACAATAGTGCGCCCTCAGCAAGGGCTAGATAAAAACCGGGGTCCCCCGAGGCATCTTGCTTGCAAAGATCAGCCTACTCGCCTCCAGTGTTCTCCGTCTTAGCTATCGTGGCGTATACCTCCGAGAAGCTTCATGCTTATGGCCGAGAGATTCCACAAAGCCCGAGATAGGTGACATGTAATGATCTAACACAAATCAGATATCACGGTGCGCCATAACTGCGCAAGAACGAAGGAAGAGCCACACGGTTTATTATGCCCACCCAGGTAACACAGCCAAACGTTGTCTATCGTCTTCAGTGGCACTGCCTCTCATTCGGTGAAATGATCCGTCAACATCAAGAGTTAGCGATAGCCATTCTCCGTCAACGGTAAAAGACCAGTAAAATCAGTCGCCACTAATTCGTTGGGAAATCCGGTAAGCACCATCTACAACGGGGCCCGTCCAGTTGGGGCTGGATTTTTAAATTGACCAGAACCTGTACAGGAGTTACAAAAACTTGCCATTTCCGGATACATGTATATCCACCAGAAATTATGACAGGTGGCATTTTGAAGTTTGTTCAGGCTTGCATGACGTAATTCCTCGTGCATCCTTTGCAGGACGGTAGTCATGAAAAAAGGGAACGATGATTCCACGATAATAAAACTGCATGGCGGACAAGTTCGTTTTCATTTATTCATTCTCATACCAATATATAACAATAAATATGAATAAAAGATCAAAGGGGAATGACCATCCAAATCTGTCTGCGTACGCGTGTGCATGCATGTGAAACTGACCACAGTGAAGAATGTTCGAGTGGTTGCACACGTGTTCGGGAACAAGAAATGGGCCGTGGAAGTTTAAGTGCTTGCACAAATTGTTTCTGAGCGCACAGGGGAGGATTGTAGAGTCGACATCTCACGTGTTTGGCTGTGTTTGAAATGCGGTACTTGACAAGTCCCGATTGATCAAACTGTTCTGAAGAATAGTCGGATAAACATCATCGCTGTGTCTATGAGTCACCAAGCTCTTAGCGAGAGAGGTACCATATCATGTTACGTGCCAGAAATGGAGCTGCATTTTGTGAAGTCTTGTCAAGTGCTGGACCATTTGACCCCAGAAGAAAAGAATAAGTTCTTTGCTTGTGCCCAATCGATAGTTGACAGGCAAGTCGGGCGGGTATGCGCCAAACTACGAAAACGCTCCATCCCAAACAAACGACCCGGCGAGTTCCCTTCAGATCCGGAAAGATTTGTCCATAACTTGTCGTCTGTATGTATGGATAAGGCATTACTGAAGGTGCTGTCGTCAGGACCAATATTTTGCTGTCAAACCAGTTAAACTGAACAACTGGATATAGAAGTTGAGCTTGACAGCCTATCTGATCAACTATCCGGTCTTCTTCCGTCCTCCTCACAGGAGTAAGAGAAGCTCAAATTCACCCTCTTGGACGAATGTCACCAATGTCGTGAAAATTGACCCTCGACGAAAGATTACTAAAGTTAGAGCAACTGAACCGCCTCAACGGGTTGCAGACTGACAGATAAATAAAGTTTTCAAGACCAGATAAAGGAGCGGATATTGTAATCTTCAATAAATCGGATTATATAGAGAAGATGAAGACGATATTGAATGATGTTTCCAAGTTAACAAAGACCCTAACTGAACAGGACAGGACGATTTGGATAGGAAATTCAATTTCCAAGAGGGTGAAATCATTGAAGCAGAAAGGTATGATTAACGCAGTAACCTTCAAAAGGATACCACAGGATGAGACGACGATTCCTAGGTTATACAGCGTACCGAAGGTGCACAAAGAAGGTGTCCCATTAAGACCGATTTTGGGTATGTGCAGCTTGCTGTATCAGGCAGTAGCAATGCGGTTGGCTACATTGTTGGAACCAGTAACAGTCATGATTTCCAGACACAGCCTAAGAGGCACATTCCTCTTCGTAGAGACTGAGAATTCTAAACCTGGAAGGCAGGCAAACGATCTCGCTAGATAACACGTCACTGTTCACTAGTGTCCCGATCGCCGAAACAATCAGCTACTTATGTGAATGCATGCAGGCAAACATTATTAACCCCGTTGGGTGAACTGAAAAAGTTACAATTTGTCTGCTCTCATAATATCCAGTTTCAGTTCAACGGTGAAATATATCATCAGAAGGACGGGGTGACAACGGGGTCACCTTTGGGACCCTTGTGTGTTGATATTTTCAAAGCAAAACGACCAACTGAGATCAGCATCAAAGGTTGCACCTTATACAAATGGTACGTGGACGATATCGCATGTGTAGTAGATACCAAAACTGATTCAAATGTACTACTAAACAGATTTAACTCGGCCCATCGAAAATGTTGAAAAATCTTTGGAATAAGAAAAGAAAAACAGCCTACCATACTCAAATGTTTGGGTGGTCCGTCGAAGTGGTGGTTTAGTTCAGTTGTCAGTGCATAGAAGAGTTTAAGATTTTCCTCAGTTAAGTCAGGACCTGCTCCCGTATGGAGTCTATGGCCCCTGGTCCTCGGTTTGTGACACGATAGCGAATATACTCGGCAGCGAGCAAAGCAGAACTCAAAACTCTGGAGTGGGACAACGTGTATAATGAAGGAGCGCAACGGCGTGCGGACGACGTACACAGACGAAGCAAGTGGCGCCACCAAAAACGGTAATTGTTCAAATAAACGAATTTGTTAGTCTTTGTTATCAAGTGCTGTATTGGCAGCAATACAAGAGCAACTTGGGACGGTCAATACATCCATTTTCACAGTTTCCTACCGCCCAACATGAACAGAAATCTAGTACATTTCTTGGTTATTAGAGCAAGGAAAATCTGCACGGAAGACAACAGAAAATTACCTTCTTTTCCTGGGGAGTGTTTTCCTGGAAAAAGGCTATCCTGAACGGTTCATTAACAATAAGATGCAACGACACGAAGATAGGCCAAGATAGACAGTGGTCGGAAAGAAGCCCGTTTTTGTCCGTTCACCATTTCTTGCAGACATGGAAACTGAAAAAATTCTGCTCCGCACAACCACAAATTATGTCCCACTCTAAACCGATCGTTTGTCTTCGAATGAAAGATAGAGCGTCGAATTCTGCAGCTTCAGTTGTGTATTTATTTACCTGCTCCCGTGGAACCAGATACGTTGGCCGCACTGCCAGGCGCTTATTCTAATGCTTTCATGAACACCATTCGTCTTGGTTGAACACTGGAGAAGGTAAGATATTTACGAGTACATTGTTCACACCATGTTGAGTCAAACAATTCAGTAGAGGTGGTAGACGCTTTCGCGCATGAGAGACCATCCCTACGATCGCAAGTAAGGCTGCTTGAAGGTGAGTCGGAAATACCGGGTTTCTCGCCCGCTCGGCGCTCACGCGCAAAAGTATATTCTCCGGGAATCTCATACCACTGAGCCACTTGTCCTTTCAGATCACGGAATCCCTGGATCCGCAAAAGGGGTTTATAATCAATCCAAAGTAAAACTGTCTCCTCAGTGAGTACGATCGTAACATTCCCATTAACGGGATCACTGCCAGAATTTCCTTGTGCGTTGTACGGCAGTCTTTCTCATGCCGAGACAGAGCTCAACCTGTCCATCCAACGGCCTTTGTAAAAAGATCATACTAATAGCATGGTTACTCGCATCATTATCCTTGATACACACGCCACCTCCATTAGATGTGTCTGAGCAAGCGAAATCGGTGCCGAGCACAAACGTGTCTAAGGCCCTTCAGAAGCCAACAGCTCACGCTCGCCCCAATTAAACGCTGTTGCCCGTTGATGCAAGTTCGTGAACGGAGCGGAAATGTTGGCACAATTCTCAACAAGAGGCAGAAAGCACGGTGATAGTCCCATAGATCTTCGTGCATCACCAGTTAACTGCGCTGTGAGCCATGACTTAACTGCCTCGAATTTCGTGGGGTCGCATCGCAGTGACTCTTAGAGGCTTTCAGCCTATATCTGTGGAACCGTCCTATCAACTACCGAAGGTTGCCGCCGTGTTCGTCGGTTGTTTTATCATAGACGACGATATCATCCGAGTTAGGTTGATAACCAGCGGCAGGGTAGTGAACGGTTGGAACAGTATGCCTGGTGGGATGGTAGATCAGCAAACCGTCCAGTTCTCCAAAAAAGCACTAGATCCTGAGTGACATGAGGTATTTTCTGGTAGTAAGCTTTAAATTTTTTCGCTAGATGGATGGAGGGTAGCACTGTGTTTCTTCTGAGGTGTGTTGTAATTGGCGTCTTTGTTTATTGCATGCCGTCTCAGTTAAAGCTCACGATGCGTATTCTCCAGCAGTTGATGTGCGACCGAAGCTGCACTCCCAACAAGCTCCCATTTGGGCGCTCGTTGGGCCACTTTGGGCTGACGTTGAGCCGCACCATCAGGAACATTGGGCAGTGCTACCTGCACCTGGTCGGAGAGGGATGGGCCGGCCCAACGCTGGAAAAAATCACTGTAATTAAGTACTCTTTTCCTTTCTAATTCATCTTTACTGTCTGTTTCTTAGTCTTCTTGCCCGTTACCTATTCTTTTGGTCGAAACCACTAAATCTCTACTGACAGAATGCTTCGATTATGGAAATTAGCTAGTTTATTATGAAAATGTTATGCTGTAAAACTTATATAACAAAATATGTCGTTGTTTTACGGCAGATATTTATCTAAATAAATACTATGGTAATTTTAGAATGACATTTCTTGTAAAACTTCACGAACTACTGTGTTACGTTACGAGTTTTTGGCTCAAAGTTAGCCCAACTTTCGCCGAGCGGCGTTGGGTATTGTGGTGAGGGGAATCGAGGAAATACACTGTGCGGTGGTTGGTGCCTAACTAGTGTGCATACCATCAAGAGCATTCTGGAAGCTTGGTTGGCCGTGGCCATTATCTGTCCGGCGCAAACTGAATTGAACTGAACTGGATACCATGTATCGTTGTGGAATAAATTTCCTTAGTGTGACGTGCATCAGCCATTGGAAGGTTACCGGGCCATTATTCATGCCGAAGGGTATTGTTTGGAGTTTTTAGAAAGGCAAACGCCGCTTTGCGGTGGTCATCCGGAAGCACCTAAACTTGCCATTAACCTGACGCAGCATCCAGTGTGCTGAAATACTTCGCTCCACCTAGGGCTTCTAACGTTTGATTATTTCTGGGTGGTGAAAATGAATCTTATTGGTGATGTCGCTGAGTTTGCGATAATTCACACACGGACGAAGGGAACAGTCTCTCCTTTTGACCAAGACCACAGGTGATGGCCAAAATGGATTAGATGCTCGAGCTACGTCCTGTTCTAGCACACTCTCCTTCAGCTTGTCCACCTCCTGCTAGAAAGGAATTCGGTGGTGGACAAAGTGGTGGTGTATCGCCCGTCTCGATCTTCTGTTGCACCTCGCCTGTACGACCAACTTTCGCGCTTTCCTTTGCGGACACTTCGGTTAATATACTACTCACGTCAGTCTGTTGGCTGGAGGATGGCGTTGTTATTACTGACTGGAGCCACTGCAACTTCACCAAATAGTTTGTAACTCATTCCAGCTTTCTTAGTTGCCATCAAGATAAACAGCTTGAAGTTGAGGAGAGAAAAGTCCACAAGGCTGTAGTAAAAAGTATATTCGTCCTCATTTATTGAGCCCCAGAAAAGGATTCCCAATAACAGCGCTGACGACTTCACTTACCCGAATAGACGCTTGGAAAGTGACAGGTAATATGGACAAGTGGTATGAAATGATTCATCCTACTTTCTATCAATCAGGTCATATTTTTGTTGAAAGTTTACGGTAAGAATTTCGGAGACTGCACAAGAGATACGATGCGTCAGTTAACGACGATAAAAGTTCACGCGCAGATGAACATCAAGGGAGTGCACTGAAGAGCGGCCCCGGCTGAAGCGAAGGCTGTAATAGGTGAGTATGAGATTTCGAAATAATT
>STRG.9743.1
CTCCGATGTTATATGTTCACTAGAATTTAACTTGCACATGCAGCCTCGTTGTTCGTTGGGTTAGCAGTGACCCAGACACGAATAACTATGAGAAATCACAGTTGTGATTCATTTGTGGGCTCTTCAATGAAGAGTATCCATTCACACTCCAGACGATTCAAATTAGATTCTAGTGAATATATATATATATATATATATATATATATATATATATATATATATATATATATATATATATATATATATATATATAATCCGGTTTTTGGGATTACAGATTATCAAACGAAGAACATTACAAGTCGGTTGGAAAGATGTTTCAATGAAAGTTTAAAAAAATACCGAAGGCAAATATAGTTGCCCTGTTGTCCGCTTTCATTCCAAAATGTCATCGTGGAAATCCCGCGAACGCCGTGGAGAAGGACCAGGAACATTCGCTGGTAGGAAGGAAGGATCGAACGAGGAATACGAAAAGATTGTTCACTTATGTATCGCATGTTTTATTTATGAAATTCGTTTTTTAAATACCATTTTACTTCCGCATATCGGTACTTTTGTGGTTAAGCCCGAAAGGTTAGAGAGTATTATAATGGCAGACTTGACGAATAAACGAAACTGAGATACTTGGAGAAAAGAAGATAGAACTGATTTCATGGTCATATCTCTGTCCATCCGTCTCACTTACGCTTCCCACCCTTTCTTACTGGCCGATTGTTCTCGCTGTAAAACATGATTTTCACCCTATTAGGATGACTCGGTCCCGTATCGCTCAGCGTACGTTCCCCGCCGGACCATTCAGACGACTTGATGTCTATTCCCGGACCCTTGTGATTGAATTGCCCTCACAAAATTAAGGTATGTTGTCTGGTATTGTAATGATTGTTCCCTAAGTTACACGTAGATCACCGACTCGCCTTATTCGATTTGGGCTTCGGGTCCATGCTCTACGAGTCACTCATTCACTGGACAGCGGTTCAGTTACGATTTTTGTTGACGGTCATCAACACTCCATTTGTCCTTTACAAGTATACTTTCCTACCTTTTGGTTTGCATATGTCACCTACTACATTGCAATAGTCCC
>STRG.78872.1
GAACCAAGACAGTGGAAGAATACCTTACTGCAGCCTTGAGACTACTGAAAGATCAGAATTATATTTCGATTGGCAATTATGAACAGTTAAGACCTACTGGCACCAGTATTCCCCGTCTTTATGGCTTACCGAAAATACATAAATCGGGAGTACCACTAAGACCGATACTTGAAATGAGCACTTCTCCCTAACCCTCTACTGCTCGTTGGCTCGCCGATATACTGGAACCAGTGCGCAGAAGCATTGCTCAATATAGCCTTAATGACACATTTCAGTTCGTAGAAATAATAAAAGAACGAAATATGATAGGACCTAAAAAATGGCATCTCTGGACGTAACATCACCATTTACGAGCTTCCCATTTCTAGAAACCATCGAAAAATTTGATCAGTTATATAATCGAAAACGAAATCAACGTTGGTATTCCGGTAGCCAGTCTGAAAGAACTACTACAACGATGTATTCTAAATGTTCAGTTCGGCTTCAACCACAAGCTTTACCGACAAACCGATGGAGTTGCGATGGGCTCGCCTATGGGACCCCTACTTGCCGACATTTTCGTTGCCCAGCTGGAGAACGGGGTACTCAAAGACTCCATAGAAAGACTACCAAGTTACTGACCGTATGTGAACGACATTTTCATTATGATTGACAAATATGTTCACCTAGATGAACTAGTGGAAAAGTTTAACCAGGCTCACAGTGCGCTCAGTTCCACATCCAAAATGGAATTAGACGGCAACTTTCATTTTCTGGATGTAAACCTTACGAAAAGGGAAGATGGGAAGCTCGTCCATCGCGTCTTGCGTAAGCCAACATGGACACGCCAATACACAAATTTTGGCAGTTTCGTGCCTCTCAAATGCAAACAGAACCTAGTCCGATCCCCAGCGTCTTGCATACGAAAGATCTGTTCCGAGAAATCAGTGAGTGAGGAATAAGATCACATAAACACATTAAACAACGAGTATCCGGAACGTTTCATTCAAAAGAACACTTCGGAAGTACCCA
>STRG.56220.5
CAACAGTTTGGATATCATTTATTCACGTGTTTTGCCCAGTTCCGTTTAAGAAGAATATATGGAGCAATTCGATGGAAGGGCTTCTCAGTTCGAAGATATATTAGCGTCGGATGATCTTTATCTGAGTTTTTTAAACTCTTATCTGGCACTACCAGTAAACCAGGATAAGATTTTTACTATCAACATTCAGGTTTTTTCATGTAAACTGCGATATAATCGGTTCCTTGGGCTTTTTGAACGTTTATTGGATGAAAATGTATTTGAAGAACATTATTTCGGGGCTACAGAAGACGAGAAAGAGAAAATGCTGCTATGGGCTGCTCAGGAACGTTTATATCAGTTCGGAAGAAGCGACTTATTTCGTGAGCTGAAGCTCTGCCGACTTTTACTCAAACCTATTGAGACGACGTTCGATGATTCTAGCTTTAACGAAAGCTCACAAATATTATTCGGATCCAAAACTAGTAGCGCTAATCACGAACGCTTTGGTAGAAGTCGCAACTCTTCTGAAAATGAAAACTGGAAGACAAGCGAGGAAGGTGAAAGCTCCTACAGCGAAGAAGAACCGGACTACTATACGGACGGAAACACGATAACAGCAGAAATGACCGATTATTCTGGAGAGACCAGGACGACAGTTCGTAATTCAGCGGACACAGCATTACGGTGCACTCGAAAAGATCACGAATATTCAAAATATTTCAAAATTAGACGTCAGTCCATGATTTGTGAGAATGCTATTTGTCCAAGATTGGATCTGAATATGATAGCCGACAGACCTAGCCCGCTGATCGAACAGTCAACATGTGACGAGAGCAGCCGAAACAATAACAACACCAGCAACAACAACGCGTCGCTCAGCCTTCGTCGACAGTCCGAACCAGTCAGGCGCATCCAACCGGATCACAAAATGGAAGACATGACACTTTCCGAATGGAAAATGAGTCCAAGCCACCTCAAGAAACCAGACAATGAGCAACCTACCGGTGATGTAACGGCGGCAACCACTACCGTTTATGAGGCAGACCTGGCCGAAACATGGAATCGTCTTGAAAGCGTGTTTGCGGACAATTCCAGTCACAGTCTGTTCACCCGGGACGGGACTGACGTGGAAACTTTTCAACAACGTTTACAGTCATTTCATGAACGTCAGTCGATTCCATTACAGCGTCTCAAAGAGCTCCTACTATCTAGTAGGGAAGGCTTACAAGATTTTATCGCTTTCTTAGCCCCAACCAATGGCATTCACCTGGTAGATTTTTGGCTCGATTGTGAAGCTGTACGAATGCATGCTGACACGCAACCAACATACAGAAAGATTAAAGCCAAATTCGAATTGCTCGGGGATCTGGAAGATCGGTACGCTCTTCACTTACGACCAAAATCACGGCGTCATTTGATGACCGCAATGCAAACCTTATCTCTATATCTACTCCCATCCCAGTCGGCAAACAGTCGCGTTCTTGCAGAACGATTAGGAGAAGCAATGTTTGATCGGATCCAGTACGATACATTGCGTCAGATCCGCGCCTATTGGCTACCCTGTTGGTTGCTACACTGGGAAACGAAAGTGGCACAATGTCAGTTTCTACCGACGTCACTAGGTGGTTCGGCATTGTTCTACGTCGCGTCGCATCGATCTGCCTTAACCGAGAGCAGATGGACACCGGATACGGAGAATCAGTCGGGCTCATTGTACACCGATAATTATTCACGATGGTCACCAGAGCGAGATGAGAATCTGTTTGAGGGAAGCACAACTTACGGTACAGCGAGTGATGACCAAGAGGATGATGAAGTTTCAGTGGAAGAAGAACAGAAGGAGGGAGATCTAGAGGGAGCAGTTTGTTTCGGTGAACGTAGATGGATTGAGGAAATTCGTGATCGGGCCCTCAGTCGTGCTTTGCAAACCGGCAGACTGATTGAAATAGAAAGAAATCACATGTTGGTCAAATCAGCTCAAGCCAAACGCCTTAAACAGCCTCCTCCATCCACACTGGAGTCAAACTACAGTGGAGTGACAAGATATAGTAACATTATTCAGATCCCGCATGGGACAAGTCAGTCCACCAGATCAACGACTTTCACGCGAGATGTACGTGATGGAAACTGGCTAACTAGTATCCCCATTTCCTGGTCAATTCCGTGCAAACCGGACATCGTCCTCGGTTTGACAAGACTTCCGGGATCCACATGGGAATCGTTAAAGAAGCAATCGTCACCGGAGACCACTGTACCCCGGTTGCGTGTGTCACGAATATCTCAACCGATATCATTAGACAACTCCTCGGTTTGTATTGTACCGCTTACGGAAGCTCTCGGACTAGAATTGCAATCGACGATTCTTGCTGTTCCCGGCGGAAAAAATGCAGATTCAGATGTCGTCCAGACAATGGGAAAGTCTTATCCAAATCAATCGTTTGTGCCATTCAGTAAAAGCCAACCTAGCTCTCGAGATGGACTCAGTTCGCGGATGCACACAGCTCTAATTGCAGATGCCGCTTCTGGTGGACCGTTTCAAGTCTATTTGGAGTCTTCTACAACAACTCAAGTGCCGCAATTTGCTATAGCCAGCGTTACTAAAAGCTTGTTCTTTCGAACTCACATTTCCTTTGATTGATATATTTAATCTTCATATTGATTCTGGGATGATTACCGATTGTCGGAGGCCTGCACGCCTGTGCCCAAGGAGGGATCCAACAAATATCATCCGATAGCCTGCACATCTGCTTTGCTGAAAGTATTTGAGAATGTACTCCTCCACGGCATTATCCCGCAAGTTCATTCTCTTGACCCGACACAGTTCGCCTACAAACCCTCTTTGTCAGCCCTTGATGGTGTTGCCTACATTGGTAATTCTGTTGCTTCTACTCTTGATCACGGTGGCTGTACTGTCAGGCTAATAATTTCCTGACTATGCATATGCATTTGGTTCTCTTCTTCGCAGTACTCTCCTGAATATTCTACATAATAATGGAGTCGCCGGTCGTACTCTGAACACCATCGGTGATTAGTTTTCAAAGTACGCACAGTTTACTTCTTGTGACAACCGACACTCATCTCCCCTTAAATTTTACTCTGCTGTTTTTCAGGATGCCATTCTATCCCCATTTCATTTTTCTCTTTATATTAGTAAACTCTTTATTTCACCTAATCTCACTGGCTGCAAATATGCCGATGATGTGTTTACGTTGTTGTCCCTATAACGAAAATCAAAGTTTGGATTTTTTTCAAAACAATCTGAAAGAATTTACCACTGGCCTACTTCCCATTCTCCTTCCCTTAATTTTTTGCAATGCGTTGGCTTACCCTTCAGTTTTGAACGTGAACAACGCTACCAAACCGTTTTTAATGACATCTTATATCTCTCCATTGATAACTGACATCTACCCAAAGCTTCTCCCGTCCGTTACCTAGGTGTTAATCTAACTCGCAACCTTAGCTGGCTCAGTCACCCTAAAACTGTCTTCGCTAAAGTCAGAAAGCTTTCTTTTCCATCCTTCAGACTACAAAACTTTAGTGTACCTTACAATATTGTACTTCAATTTGTAGTCTCTTGCATTTTCCCTCTTTGGCTTTACTAATCCCTGTAATGTTTCCTGATTTAAAAGGAAATTATTTTGATCTTATCATCAAATCTCTGAAATTGTTTTCTCGTTGTAACAACATAACTAGAGGTATTCTCACGAATTCTACTATTGGAAGCATTTAGATAAGTATAAGAACTTCATAAATTGGCTACATCCTGACCCGACTCATTGTCTTCGCTTCACACTCTCTAAAGCCGTTTTTTTCTCTTCGACTCGCTCAAAATGCAAAATGTTTCACTCACGCACGTCTACACATAGAAAAAGTCTCATCCATTGTGTTGTCCGCTTTCTCATAGACCGCGACCAGGTAATTAACGATCTCGTTATTTACATTCGTCACTATTTAATTGCATGTACTGCTTCCTTTTGTTTCTACACATTCCTTTGCACCTTCCAATAAGCCTTTGCACTCTTTTCTTTTAGATTCCTTTGTAAATCACCTATGTACTGATAATTCATCCTACATCTGGTGCATGAAAGCGTTTATTGACTTGACT
>STRG.44104.2
GTCCTCGCCGGCAATAGCAGGTCAGGTGCAGCCGCCTCTGTCCCGGGTCCCCTAGCTTCAACGAAGTTTCCAAATTTTTTGACAAAACTTGTCACGTTGTTCGAGTCATCCGTCAAACAATGTCAGCACCACTCCGGGAAAGTCGACTGATGGTTGCATTGGTACGAAAAACTTGACGACCTGCTCATGGCTTCCCTTTTTTACACGACTTGGTTTGTTGTATAGGTTGCTTCCAGTAGCTCAGTGCTCTACCTAATTTTGTCCGCATTTGGCGACTGCTGCCTAGCGGACGCCAACTGTTGTTCTAGCTCTGGTATCCCTAGCTTGAAAAAATCCGTATTTTTATAACCAAAATAAAATGAGGCCTTATTAACTGGCTGATTTTGAGGTTCATTGGCCAGTAATGACTTTGTAAAGTGGCCTGCCCATGAATAGTCCCGATGAAAGGAGTACTTCTGGTTTGTGTGTGACAATGGAGTAGATAAAACTGCGGACAGGGTTCTGTCGTTGGGGGGAGCAGTGTAGTGAGCAGGCTGTTGGCAGCCACATTGATGTTCGATTGCTGTGAATAAAAGATCATTGTGAGGCACATATCGAACCTTTAAGCTCGAGGAGTTTTCTATTTTTGCCGTTTAAAATCGAGCACAAGCAACCTCTGTGAAGGAACACTGACCTTTGCATACTACACTCTGTACGAGTTGTTCTGTCCAACTGAGCTTCCATGTCAGGTCTAACCAAGTCTTTGCGCCCATCATGAGTTCAGATCGTATATAGTGGTCTAACTACCTTTCTCGCGGAGACGGCTGCCATTTTCGAAAAAGCCGCCGACGTCACTCAGATCAGTTCACCGAAGCAAGATTTTTGGGCTTCAGAATAAGCGAAAACGCCGGTGGTTTGAGCCGGTTAGTGGGGACGCTACAACTCGGCGCGTGGCTGTGTACTATGGGCGCCATCCGGAACTACCCGGTTTGTGTTGGTCGAGATAGAGGTTTGAAAAAGACCAAGAATGTTCGCCCTAAAAGGCCGTCCAACCGACGTGGAGTATGTTCTCTTTCCTTCTTCATCGACCTGTTTCGCAGAGAATCACTAAACAAGCCAAATTTGCACGTGATGTCATTCGGGAAATCGTTGGCTACGCTCCTTTTGAAAAACGAATACTGGAGTTCCTGAAGAATGATCGTGAAAAGCGGGCCCTGAAGTTCGCTAAAAAGCGGGTTGGTGGTACTCGCCGGGCAAAGAAGAAGAGGGAGGAGCTCATGAAGGTTGTTAAAGCTATGCGTACCAAGTAGTTGTAAAATATATAAGCTGTACGGATAATTGAAGTGGTTTTACCTCATTTCGGGAATAAATGGATTCTCGTCTAGCTGCAAAGGTACTG
>STRG.13669.2
CAACGATCCGGACGCTCGGTTGGTCCCGGCCGCTGGACTGCGCTACACCGGCGGTGCGGTTGACCCCCTCGATAACCATAATTTGTTGCTATGATGTGGAGTACGTCTGTACGAAGCAACAGTTTCATTTTAAGAAATTGCGTTTGTGGTCTTAAAACGACACCGGAAAACCATCGGCAAAAGATAAGCTATAAAACAAGGTACCATTGGTTTCTGGATCTACAGAAGAGTCGACAAAGAGCTCGATACCCGTGGATTCCCAGGGAGCCCGCAACTAGAGCAGAAATTGATGGTCAGCTCGTTGAGCTACCCGAAATGACGCTGGAATACATTGTTCCCAAGGGCCTGGCTCAGAGTGAACTAAAACCATACGTGGAATGGAGGGCTGAAACCCCGGTGACACCAGCCCTGACGAAAGATCGTTTCTTCTTGGGCTTTATTGAACGCAGTCAGCTAACCGGTCACGTTGCCTTAGGCACGCTGAAAGTCGAACGATCGGACTAACCCGCTTCCCACACACCGGCAGTCTGCATCGCATGCGAAGATCAAGTAAAGGGCCTTTTTCATCTGGAAGATCACTGCACTGTCTAATGCATGACCTAAGCGTCTGTCAAAAACTTGATGCTCAACACTACTCAATGTGCTTGCTTTTAGCACAATTTGATTGCAACTTTTCTCAGTTTTGTCAAGATAACTCAAATTGTGATATTGCTGAGGAGCGCTCTCTTGTAAGTATTCTGAATAATTTACTGCGGGATATATCACTAGATCGTGATGTGATTTTAATGAACTTTCGCAGAATGACAAGATCTTTCACTAGAAGACCGTCGAATTGATAGAGGAATAATGAAGTAAATGGGATTCATTGGGAATGGAGTGAAACTGTCAAAACGCCACTTTAAATTCATCGCGCTACTGCGTGAAACGAGATACTTTGGAAACATTCGTGAATGTTTTTATCCATCAGAATTTCGCTGCGACGTGATTGGGTCACAAATTCAATCGGTACAATCAGGTGATCTAAAGAGGCTTGGCATTTGGTTATCAGCCTGTGTGAAAGCGGATCAGATAAAAAAACCGCTGAGAGTGTCCAAGCAAAAACCTTGTGTCATGGCTAGCGATCAGGGCTCTCCTAGGATGTCAACCGATTAACAGATTTCAGTGTCCCCATGGCATTAGCGAGGTTACAAAACCTGATCTGCTGCGTCCGTGGTAATGGAAAAAATTGTTCACATCAAGCATTTTTTACAACAGCATTTTACACACCTTCAGTTCGCTTATGCACCGCTGGCTTCATAATCTTGCAGACTTACGAAGAACTGAACACATGCTGACATTTATCCAATGATAGTCTTGATTTCTCGGTGTCAGTGTGCCAAACACTAGGTATAGACAATTAGGCCGGAATCAGGTCACGTCTTAGGTACGTGCTCGCTTCCGTTTACTTCTCGTTCTTGGTTGCACCAACGTAAATGCCACACGTTCCACACAGTCGCTTTCAAACGATAACACGCAAAACAATTTCCAGACGGAGCTGTCTGCGCAGTTATCGATGCAGCCAGATGTTCACGACCCAAATGAACGCTGGCAACAGATCAAGGAATCCTTGCATGCCGCTTCGAATGCCATCCAGGACTCTGGTTCAAGTCGGTCTTACAAACGATGGATATTTTCGACACCAGTTGCTCTGTTGGATGGTCGCAAATTCGTCCTTCCGGGTGCCACATTCAATGAAGTGCGCAAGTCCCTGAGAAGCCAGCTGACTAGGAGCCTGAGAAATGACCGTGAGCAGTGGTGGATCGCGAAATGTAGGGAGACGGAAAAGGCTGTCTCCATTGGCAAGCTCGCAACCTTTTCCGTTTATTTAGAGGTGTCGGCAAGTGTACCAGTGTAAGTGAGTTAATTGAGGAATACGACGGCTCACTGATTCACTCTCAGAGACGTCGTCTGGAGCGCCGAACAGATGGGTTGTCTCCATCCTTTTTCAAGGATGAGGGAGAAGCTTTGGTTTCGGAGTTAACAAAACTCCTCCGGGTAATCTGGGTTAGCGAACAGATTCCCAGGGAATGGTGTGAATCGGTGATTGTGCCGATTTACAAGAAAGGTGACAGATCCTCTTGTGAAAACCACAGAAATTAGTTTCGTAAGTATCGCGTCTAAACTGCTCACCGGGCTCATTCTCCATAGATTATCCAGTGCCTGCGAAATGTGCACGCGTGAGAATCAAGCCGGTTTCAGACCCGGTCGTGATTGTATCGACCACATCTTTACTCTTCAGAAAACCTTACAGCGCAGACACATCTTCCGTAGGCCCACAATTTATATCTCTCTTGATCTGAAAGCAGCGTTCGACTAAGTGGACCGCACAGTTCTCTGGCGCCGCCTCTCATTGAAGGGTGTGCCAGACAAGTTCATTTCTCTTTTCCAATGCTTGTATGCAAACAGCTGAAGCCGAGTTCAAGCTTATGGCGATCTTTCTCTTGAGTTCACCATGGAAAGTGGTGTTCGTTGGGGTTTTCCCTTTTACCCTTCCTCTTCAATCTTGTAGTTGAATTGATTCTTGAGATAGCCCTATCCTCGTGTGAGAATGATGGCATCGATCTCTGCTCAGTCATCATCATCATCGTACAGCGTTAAACGGTAGGGCAAGCCCCACTGACCACTGCCTTTGCTCAGGCAGTAAACTGTGTGACTTGGAATACGCGGACAATATTGTTCTTCTGAGTGAAGATTCAGGTAAGCCGCAAGCTCTCTTAGATAGCCTTAACAACAGTGTAGGAATGCTTGGGATGCGTTTTCCACCTTCACAGTGTAAAATGCTGTGGCAGGACTGGGTTGGCTCAACACAAAACCTTGTGTTGACAGGGGAAACTCTAGCTGAATTGGATAAATTTTGTTACCTAGGCAGTTACATCTCACCAGGTGGACAGATACAGATGAAGTGTCATCGCGTGTACAGAGGGCGCATCTGGCTTTTGCCAACCTCCGTCATCTGTGGCGTCAGCGTGACATCCGACTGTCTGTCAGGCATCGAGTGTACAAAGCGGCGGTTAGGTCCGTTCTTTTATACGGTTCCGAAACATGGCCGTTGAAGGTAGAAGATAGGCAAAGACTGTCGGTGCTCGAGCACCGATGTCTCCGTAGCATTGCCCGAGTATGATAGGAACACCGAATCAGCAATGCTGAGGTTAGGCGTAAGGTGTTGGGAACTAGAAATCAGTCTCTGGATCAAGCACCGAATATAAACAGCCTAAGCTGGTTGAGACGTGTTGCGCCCACTGGCAGACTTCCTCAGCGTACGCTGTTTTCTGAGGCAGGTGGCGAATGGAAGGTAAGTCAGGGTGGTTAGTCTATGACATGGCAAAAAGATATGAAAACCTTTACCAGTGGACTTGGACAAGTAGGATGTTAGACTTCCACGTTGGGGTTCACGTGATCCGCCTACTAAATGGTTGGGGACATGAGGTGATATGGCTGGGTGTCACGGTCACTGGCGTAGTTGCATTCGAACTCCTTCCTTGTCCTCTTGATTTCCGCTTGATGCTTTGACTTTTTTGAATCTTTATCACTATGCTCCTATTTTTTTCGCCGTTTACTCGATGCTGGAAATCATCAACCGAAACCAGAGCACAGAGGTGAGAGGTTATTCGTTGAATAAGTTGAAACTTCCTGTCCACTAAGGGACAGAGGAGTTCCAGGGGAGCG
>STRG.16725.1
AGACGCCTACTCAAACGACGAAATCGGGCCTGGCAGCTGTTCCGATCTACAGGTGAGGGTTATGATTTCTATCGCAGGATTCGTAACTAGTGTACCGAACAAAAACGGATACAGCGGTCGGCGTTCGAGGAGGCCTTTGCGGTTGATGCAGTGCGAGCACCAAAGCGCCTGTTTGCATACTTAAAGCGCCGTACCAGAGCGAAGGTGGGTATCCCGGCGCTGATGGACAACGACGAAATGGTTGCAACAGATGGTGGAAAGACTGAGACATTAGCCATGCATTCTGTCAGTGTTTTCTGTTGAGGAAGGTGCATCAACCCCGATGGTGGATTGCTCGCCGCTGTTCGATATGCATGATTTTTGGGGAGCCGAAATCGAACAAGATGCTCAAATCCATCAAAACTCAAAAGTCACCGGGACCGGACGACGTGCATCCGTTGATGATGAAGGGGCTGGCGGGCCAACTAACTACTCCACTGACGCGGTTGTTCAA
>STRG.72046.3
CGATTTTCATCTATCAATCACACAATCCTACGTAGATGACACAGGTTCACTTCTACCCAGAACCCCCAAAGGCGATAATTTCATTATTCGGAAGGCGTTTTTTTCCAGCCAGTCACCGAACAATGTGGTTTTTGTGCCTTACTTCCCTGGTGCCATTGTGAGCATTACTGGAAACACTTTTTATTTCAAACGATTTCTTAATCCAAGACCTTTTTCACCAAACCCTTACCCTCCACACATCTGTATATTTTTTCGGTGGATAATGTGGACAATTAAATTTTTTCTGCTATGAATAACGACATAGAGTGTAAATGTCTTTTACTACCCTGTGGAACACACAGCGTAGTTATACCGATTTTGCATACATTTTTATGAAATAAAATCGCTTTCACAGATGATTCTTCCGTCCATGATTACCTACTGCGATTCTCGATGCTTGATTGTATAAATATTTTTTTCAGATGTATCGCCTCGTGCGCTTCACCAAGGATGGCTCGGTCGGTGTTATTCACCGAAACTGGTTTGTTGATTCCACACATACCAGATGGCCGAACGTAAAGAGAGCTTCGGAATACCGGACCATGTTAATCTTGGGTAAAGAGTTACCATCGGATAATCCGGTATACGAATGTCGGGAAGTATTTAGCTCAGAAAGCTACCACGAAATTCTGCAGTGTGAATCTAATTACTAGCAAGAATCAACTTCCGAACAGTCCGACGTGACGACGCCTATGACCATGTTCGGTACAAGGTACACCACCCGGAAAAGACAGCCTATCACATTCACCAGTGATTCCGAGGACAGATTGTGAAACCAACCCGAAGAGGAAATTCCTGGTGCCATTAACAGTTCCACCATCGCCGGAAATATGTCTCGGCGCAACTCAAAAGGCGGGGTTTGTCAAGCGAATAAATTAATTATTCCTTCCACTAAGACCGTCTTCCACACCGCATCCGGCTATGCGAACCATGGCCATTTCCTCTCCAATATATTTTGCGAACGTCAACTGTGGCAGTTCGAACGATAAGTCTACAGAAACGTCTAACACCCCTGGATACAAGACAGTAATTGCAATTCTCGGTATGTTAGCTTCACAGTGTTAACAGTGCATCTACCAGGGGAGCTGAACATCAAACTGTCTACCTTGATTACCATTGTCAATTCGGGTTTTGAGGCTTTAAAAAAAGAAGTTGCAGCCTTATCAAACGCAAAACCAACACCTGTGTCCTCTTTTTACAAACCAAAAAGAGCGACCACAGTCGATGACCTGCAAACCATGGACACAGATTTAAATGTGCTTTCCAACTATGACCATTTGGACTGTCACTAACGACCTTCGTGAGTCAGTCCGTAAAATGTTGTCCATCATGATAAGTGACGACGTAGCGAAACAGTGCTGCTGGTCAGGCAGTGTCGGCAAAACGGCTATTTCGCATTTGCGACTGGTGAATGTAATTAAAGGCAGGTTTCAATTTTCTATATGATTCATGTCACATCAGACGCAATCTTTAACAGTCAGCGGCTTAAAGATACTTCCGATGATGATGTGCAGAAGCATGTGCAACATTGGTTTAACAATGCCAGGGACCGCGGGGGTTCGACCAGAAAACGCAGGTACATCTTTTTAGACCGTTAAACCTAAAGCAGAATTATTTTTCGGTCCATCTAACTTATTTTTCTGGTAATAACTTTAAGTGTTTGAGCGTTATAAATTTTTTATTTGCCTCTTTTTTTCTAATGTTGCAGATGTAAATCGAGGTCCTCTGGAATAAAAAAACAACCGGAAAATCCGCCAGAATAGACTGTACACTTTTTTAAATGTTAATAATACAATTTTATTTGAGCTACTTACTAGGTTGTTTTCTTTGTACCATGTGGCAAGTGGTGGAAACTGGGAAGCTGAGACCGTTCTCACGAGGTTCGCTAGAGCTTGTCCAGAAATACTGGGAAGAAGTAGGGGGCTTTTTGTTTCGTTCTAAAATTTGGGTTATC
>STRG.37780.6
CCAGGATTTGACATTTGGTTTAACGAGGGTCTTCAGTACGTCTCAACCAGACCAACACAGTACACAAGAAAAATTCTGGCGTTGCGCAGAAGTATGATTCACAGTGGTATTGTGAAGGCACAAAGCTAAATGTCAAGTCTGTTTCGGTAGCTTCGTGTGTAGAGATCAATCCCCGGACTCACCAGTCATGTGTTTGTCTCACCGTCTGGTTGACCTTTGGCCAACGAAGCTGTATCGCCTTGAAAAACTGTTTCTTTGCGAGCATAGTGTTGGTCTACGTAATCTGATTGAAATCGTCTCCGGCGTAGCTATCATACGTCTTCTGACCCGTTTTGAGCGTTTTGCCTAGGGGGAGAGGGGGGGGGGAGTACCGAAAAGATATGTTCTCTGAATTCACGAACTAAAAGTCAGTACAACCTGAGAGGCAGGTTAGGTTTCCAAGGTAAGTTGTGGATAGGTAGTCGTGTCGATTAAAAAGATCTTAAGGTTCTCCTGTAGGAACCATCATGAAATCATCCTGGTCCTTAACGCTTTCAGTTTCGTCGAGCGTTTTATGCTGCTTCACGCTGAAAGGCTTATCGGAGGAATTATCTTTTCATGGTATACCCAATTGACTTGGAATCTCCTTTTCGCAAGTCTACATATGCCCAACCTTATCTGGTTTATCTAATCTGAAATGTCCGAATACCATGTGCATCCCTCTGAAAACCCTTTTCTGCATAATCCGCTAGCTTTATTCCTACCCCTTTTTCTTGATTTAGTTCATATGAGTCGTCCAGCCACGCATCCGACCTGTCAGGCTTGGTCGCTTTTAACAGTCGGCTCGCTGTGCTTGGCTTATTTTCTGTCCAACACTATCCTTCTTTGGGTTCCGACTCATGATGGCCACACCGGAAGGAATTTGACCGGTAGACTGCCTGAGGGCTTTAAGCTAGATAGTAATGGAGTAAACTTTCTGGATGCAGCTGTATGGACTGCTTTCGCGTCTGATGTTGACTCCGAGGACGAGGCGCCTGACTATTCCGGCTCCCGTGCTTCTCAGATCACGTGTACCATGGAAACGTGCTTCGATTTTTCTCGGTGCAAAGGCGATTTTAAGGTTTACGTCTATCCGTCTAGTGATGGCAGTCTGGTGTCACCAACCTACGGGAAAATGCTCAACGTTCTGTATCATTCGGATTTTCTGACCAGAAACCCGGCGAAAGCCTGTCTGTTCATCCCCAGTTTGGACACACTGGATCGGGATCCGTTAAGTCCGAGGTTTGGACATCGCGTGGCCCAACAGTTGGTCAGTTTGCCTTTTTGGAATCAACTGCCTGAAATGCATACAGAGGAGCAATTGATGAGCAACTTAGACCTCAATCGCAAATCAAAACACCAACCTGGTCGAAACCACTTAATATTCAATTTGTATGCTGGCACCTGGCCCAATTATCACGAGGATGAATATCGATTATCACTCGGACAGGCCATGCTCGCTAAAGCTAGCTTTTCGACCACACGAATTCGTCGCAATTTTGACATTTCTCTACCACTCATACATCCACAACATTCAGAAACAATACGAGAATCTGCAAGCACGGACTTTAGTGCTCGTTTACGTTCGCAGGTTCGGAAACCGATTCTGTTAAGTTTCAAATAATTTCCTTCATATGTTGATCGGTCCACATGAATACACACATATATGCAATCACCTCCAGGGTAAACGTTATGTGAGCGGAATCGGATCAGCCTCACGGAACGCTCTGTTCCATCTACACAATGGCGATGACATCATCATGCTTACAACGTGCCGTCACGGATCCGATTGGGCACGCTACGCAGATCGTCGTTGTGCGTTTGACATGGCGCTGTATGATAAATACGACTATAACGAACTGATGAATAACTCGACATTTTGTCTGGTCTCACGCGGTCGACGACTAGGATCTTATCGAGCTGAACGTAAAAACCCATATTTCTCGAAGCGTTGCAAGCCTCCTGTATTCCTGTTATGCTGAGCAACGATTGGGAACTACCATTCTCCGAAGTCATCGATTGGCGTCGCGCTGTTGTTTGGGGTGATGAGAGATTGCCACTGATTCTTCCACTCGCTTTGCGTCGACTGACCGATCATCAGATAGTCCAACTACGACAACAAGTGGCTTTCCTATGGAACACATATTTTCGCTCCGTCCAATCCATTGTACTCACAACTCTGGAGTTTTTCGCAGGTCTGTTCAGTTCTTCTGAATGATCTTAGGCGGAAATCCCGCTGAGCATCGGCATAAAATGGAGGCTCGAATTCGGTATTCGTTTTTTTTTCATTGGTGCTGTTCGCTGAACTTGTGGAAACGTAGTATTTTGACACAAACGATGAGAATAATTTGAGTACAAAAGTTCATAGTTATATGATACAGTGCATCACATCACTTCATCTAATGTTCAATTTTCATCGACTTAACCGATAAATATGGTGTTCATTTTATGATATTAGTGTTACGCTAACTCACCGTAGTTCCGTATACATAACGCTGGTGACACCACTGTGAATTTCGGGTGCTCAATCTTTTTACGATCACATTCCCGACTAACCAACGATCAGTATTTTTTCCGATTGATAGTGTCGAATCCGTGCTCACCTGTTTTTTCTTCTCTGCAGATCATCCGGGATCGCATTGCGCTTCATCGCCGCAGCTATGCAATTTGGAATTCTCCACCAGGTGGCTTAGTGTTTTCCCAGCGGCATTCAGCCCAGATGTGCCATGTACCTTTGGAGCAACTGACCGGACACTGTGCTGCTGAGCTCAAAGAAGGATTCACGATAATAATCCCTGTTAGACAGCACATGTGCAGTTCGTTCAAAAGTCTTCTGGGACGCCTTGTGTCAACCATATTTCAATCCCGATTTATTCGCAAGCTATTGGTGGTATGGCTCTGTCCCGATCTGCCACCTTCGGCGGATACATTTCAGCCTCACATTCCGGTCCCCGTTGAAGTTGTTATACCAGATGAGTTCCGGGATCTCCTCAGCGGTGCATCTAGCGATCCATCACCTGCCGTTCGGTTTCAACCTTTTTTCAATGTACCCACTTTGGCCGTGTTTGCATTTACCATGGAACTGGAATTGACTAGGGAGGAGGTCGAGTTCGGATACCGTGTTTGGCAGGAATTTCCGGGTCGTCTAGTTGGCTACCAATCGGCCAGTCATCGACGGAACACATCCAACGGATTGTGGGAATACGTTCCGGATCCAGTTGATCGGAACTACTCTATAGTTCTCTTGAAAGCAGCATTCTATCATCGGCATTACAATTACCTTTACTGGTCGACAGTAGAATCGAAATTACACGAGATTGTGGGCGTCCTGAATGACTGTGAAGACTTGCTTTTAAATGCGCTAGTCGCGCACGTGAGTCAAGCACCACCGATCTTGGTTCGTGCTGCCGCGGCGAAAAACCTTCCCGCTGATACCCATCCAAAAGAACATGCAATACAACGTAGTGCATGTTTGCAAGCTTTTTCCGAATCTTTCTCGGCCACATCCTCAGTGTTTTGGTCTCTTCGGCGATCCACTAATATGACTCCGATGAATCAGGAACAGATTGTCGGAGCCAACGCGAATACGTACCTCCCTTTGAACTATGCATCCTACAGGTACATCTCCCTGTTTTTTGTGTGTATGAACATGTGGGTTTTTGTTTCTGACGGAGTTCACGAGCTTTGTTTCATATCTAATGACGCAGATGATCTTTTTGGTCTTTTCGGCATGAACGCTTACCGGGAATAGTCTAGCAATGATCACGCGTTGGTACGAGGGTTGTGTAAAAACACGATTCGTCGGCTACTAAGTACCGTCAGATGTCACCGTGCACATTTTTTTCAAATTCCACGGTTCTATTCAGTCAAGTGAAAAATATGTCATGACCAGAAATTCAGATTTTTCGAGAACACTCCCCTTGTAGGGGGCTAATTTAAGGACTCTTGAGGAAAATTCGATGGCTGAGAAACATGCCTTTGGAAAGATTGATGGGTTCAATTTCCAGTTTATTCAACCATTAACATCGCACTTCTGTGCTTTGGATCCGGTTGCTACCTTCCGGCATCGTCCAATATAGAGCGAAAAGAATCAAAGCAGTAGTGATAAAGATTCAAAAAGGTCGAAGTACCAAGCGGAAGCCAAGACGATAAGGAAAGAGTCCGAATGCAACTACACCACTGACCGCCACACCTAGTCATATCACTTAATGTCTTCAACCACTTAGTAGGCAGATCACATGGACCCCAACCTGGAAGTCTAACACGTCCTACTCGGCTAAGTCCACTAGTCAAGATTTTCATACCCTTTTGGCATGTCATGGACTGACCACCTCGACTTACCTTCCAATCACCACTTGCCTCAGAGAACAGCGTACGTTGAAAAAGTCTACCGGTGGGCATGCGTAACACCTGTCCCAGCCAACTTAAATTCAGTACTTGGTCCAGAGACTGATCTCTGGTTCCCAACACCTTACGCCGAACCTCAGAATTGCTGATACGGCGTTCCCACCACACTCGGGCAATGCTATGGAGACATCGGTTCTCGAACACCGGCAATCTTCGCTTATCTTCTACCTCTAACGGCTGTTTCTGAACCGTACAGAAGAACAGACCGAACCACCGCATCGTACACTGTACGCTTAACAGACAATCGGATGTCATGCCGACAACACAGATGATGGAGGTCTACAAAAGCCAAACGCGCCTTCTGTATGCGCGGTGACACTCCACGCGATATCTGTCCACCTGATGAGATGTAACTGCCCAGGTAACATAATGTATCCACTTCAGTTAGAGCTTACCCGGCCAACACAAGGCTTTATGTTGAGCCAACCCAGTCGTGCAGCATCATTTTACACTTTGAAGGTACAAAACGCATCCCAAACATTGCTACACTGCTGTTCAGGTTATTTAGAAGAGCTTGCAACCCACCTGGGTCTTCACTCAAAAAAACAATATCGTCCGCAAATCACAAGTCAGACAGTTTACTGTCTGAGCAAAGGTCGACGCCGAGATTAACGGGTGAGTTGTGGTAGCATGAACGACCCTATTGACGCACATGTCATGGCTGATTGGTGAATTTGAGCACAAGAAGACTTGAAACAGAACAATACTGCGTAGCAAGCGAACGATCGCACGAAATCTTTCGTAGGAGCTAGCTTTCTGTCTCACTGGAATCGTGTAAATCTTCATTCTTTCTTTGCCTCCGTTTTTTTTTGCATGGAAAACGATTTGATCTGAGTTAAAATATCAATGAACTTGAAAACTGCTTTGGTCTCTCTCCGATAGCGATCATTGTTCGAGTGTCAAGACGTTTGATAAACCCGGGAATGCTCATTGATTTACTCTCGGATCATCTCAATCCGCGAGCAGTATGTTTCGTTGCTGTTTCCTGTTTCATCCGGATGTGCGGTTTCGCACTGGTAGTTTTCGAGTCTCGTTCACAGATTTCGTTCTGCTCTGACACCATAAACAAGACAGTAGAATGTTCAAGTGCTCAACGGAATCAAATGTACTGGTTGCATATTGTGTAAATCAGTATTCAGTAACAGTTATCGGCATGAGATTTCTTAAGTTCAATTCCCGATGCAATTTCGTTTTCAAATAATAATCTCAGGTGTGCTGGTTTTCTTACCACGTGAGCACTCCTCTTCCACATGTTGTGTGAATCAGATACACTAAGATGGTTGGGATATGTGGTATGCATGTCTGCTGACAGGATTCTTCGGCGTGCTATGTTTGTTGAGGCGGGTCGTGTTGGAAGATTAATAAGGGTGGTTAGTCCACGACATGGAAGAAAGGTATGAAAGGTCTAACTAGTGGACTTGGTCATGTAGTGCATGTGAAACTTCCTGGATGGGGTACAAAGACCCTCCCACTCAATGGTTAGGTACGTTGGGGATATGGCTAAATGCCGCGATCAGTGGCGCTCTTGTATCCATGAACTTTCTCCATCTATAAATCCCATTAATGTATTTCTCCTCTTGCTCCTTTCATACTCTTTTCTCCTTCAATATTTCCTCTTGAGATTGACTCTGCGAGATAGCAACCAAAGCCACCGCACTCAATGCAGTGCCTGGTTAATGATTATCTGGACAACAAAATCAGGTGATTGACTGGTCTTTTAACAAAACGTTCTTTCCTATATGCTCTGACCTTCTTAGATATATAAGCAACATTTTATTTAACAAATTTATTATTCTGGGATACTGACAACGAACGTATAACGTGTCATCCGAATTTATTTCGATGTTTCCGTGGCCCTTGTGGTTTACGTCAACATCACACTTCGCCAATGTTTGTTGAATACTCACTCAGTTTGAAATAAGATGCATCTACGTTGTTTCAAGAGGCACGCGCAGTTATGGGATGGTATTGTTTGTGGCTTCTGTTATCGTTTGTGGAAGATTTGCCGACCGCCTGTTGGAGGCTTCAATCTGGAATCGGGAACTGGGGATGTTGAATGATGGTGAGTGAAAAAGAAGCTTCCGATGGCTGTTGCAATAAAATAATTTCGTATTTGGGAACACTGCATCACTGTCTCTTCTCTCACATTGTACTGTATGTTTGTGTCTTTGGGGTAATTCTAGTGTTCATTTCGGTCAGATTATTTATTTGTTTTACCATATTTTTTTAACTGAACTATTATCACTGCCGATTTTTACTGTCGTACTTACTGTGACGTTCTTCGCCATCTTATATTGCAGCTTCCAACCAACCACATCTGAAGGCGGTAGCTAATGGTACTTGCCGAACCTGATCAACGAATACCGTTGTCTTTCTGAACCTCATCTGATTTCTTTATCGATTCGTGTCTTTAATCATGTTCTCTCACCTCTCCGATACTTCACTGTAATAAATATTTCCGCTTTTACTTGGTTCTTACACTGTCGCCACAGAA
>STRG.5595.1
TTTTACTCGTTGCTGTTGTATACGAACGCATTAACCGATCGATTGTAACATACCTGATGGCCGACAAACCGATCATTTTCGGTGGGGTGTATCTCCGACTATGGACACGTAGCAACCTTGAAACGCTCGCTCACCTATGTCCCCGGCTTTCTACGCCGGTCAGTCTCATGTACACCTTGCCTGATGCGCCCGGTTAACCCGGTCGCGCTTTTGGGATTACCAGTTGGAAAAACGACGACAGGGTAAAAAAAAACGATAGCGCATGCCTGTGCAGTGTGGGTACGCGTGTGTGGGCGTGCATTTGTAACACCACATGTTCCTAGCACCATATTGATGACGACACACAAACTATCCCGATTGGTTTTGACTGTTCTGGTCTATGGTTAACGGGTCCGAAAGCATTTCTTGGAATCGGTTGGTCTATTACTATCCGTCCACCCGTACGTGTCGTTTGGTGCTGAACCCAGCGGAGCCTGGACGAAGTACATGTCCGTGTCTCAATCTTTTCTCCATTGGACGGGAGAATTGTGTGCCAGCAACACCGTTTTCTAACAGCCTACCGATACCCGTCTTCCTGTTACACGCTTGCCCTTGTCTAAAATCACCTCTACCAATACGACTGACCACTACCAAAAGCCACCACCACCACTTGGTGCATCAGAACAAACCACCACATTCGGTGCACCATAATGACCAACCTGGGGAACCGACTATTCCACCCACTCGGCTTAAACGCCCCAATATTTCCTTCAGCGATCAGACTGTAACCGTTCACTAGTACAAAACAGGTTTAACTGCTCGTTCGACCGTCTTCGTTCACACAAGCGATCAGACGAGCGCTTCGCATTTCTGAACCAACTTTCATTTAAACAGACGCTTTCCACGGCGTCTTTACTGACCAACAGAAGGAATCCCGTTTCTGCGTTCGGATAGTTAAGTGTTTTTCGCCCCAGTCACTACCGGTACGTATCACACGTACTGCAATCTATAAAGTCCGATATTTTGCCGGCTGTTAAACCTGTCAAAAATGAATCACGAATCAGAGTCCCACGTGAAAATTTCGCGAACCATCTACCGCGGCGTTTCACCAAGCACTACCCGATTGGAAGGTCGGGTACGCGAGTTGGAAGATATGCTTGATCTGGAACGTGATGCTCGAGTCCGCGCTGAACGTCATGCCGCCGATATGAGCTTCCAAATTGATGCCTTGTCAGAACGTCTGGATGAAGCTGGTGGCAACTCAAGTCAAACGCATGAACTTCTCAAGCGTCGTGAGATGGAAATCAACAAACTTCGAAAAGACTTGGAGAACGCTAACGCTGCTCTTGAAATGGCTGAGACTTCAATGCGCCGCCGCCATCAGAACGCTCTGAATGAGTTGGCCTCTGAAGTGGAGAATCTGCAAAAACAGAAGGGAAAGGCAGAGAAAGACAAGAACAGTCTCATCATGGAAGTGGATAACGTGCTGGGTCAACTTGATGGTGCTTTAAAGGCCAAGCAATCCGCTGAATCGAAACTGGAGGGTTTGGACAGCCAACTGTCCCGCTTGAAGAGTCTCACCGACGACTTGCAACGTCAGCTGACTGATCTGAATGCTGCTAAATCTCGACTGACCTCGGAAAACTTCGAATTGTTGCACGTGAACCAAGAATATGAAGCTCAGGTTTTGAATTTGTCCAAAGCCAAATCGGCTCTCGAGAGCAACGTTGATGACCTGAAACGCTCGCTGGATGATGAGGCCAAGAACCGATTCAATTTGCAAGCTCAACTGACTTCATTGCAAATGGACTACGACAATTTGCAAGCTAAGTATGATGAAGAAAGTGAGGAGGCCAGCAGCCTGCGCAATCAGGTGTCCAAATTCAATGCAGACATGGCTGCATTGAAATCCAAATTTGAGCGTGAACTGATGTCAAAGACTGAGGAATATGAGGAACTGAAGCGCAAACTGACTCTCCGGATATCCGAACTGGAAGATATGGCTGAACGGGAGCGAGCTCGGGCAGCAAACCTGGAGAAAATCAAAACTAAACTGACCATCGAAATTAAAGATTTGCAAGCTGAGGTTGACAACCTCTCCGCCGAAAATGCTGAATTAGCCCACCGCGCAAAAGCAGCAGAGAACTTGGCCAATGAGTTACAACGTCGTGTCGATGAGCTGACGATTGAAGTGAACAACCTTCACTCGCAGAACAGCGCCTTGGAAGCCGAGAATATGCGACTCAAGAGTCAAGTGAACGATCTTACTGACAAGATTGCCAACTTGGACCGTGAGAACCGACAGCTATCTGATCAAGTCAAGGAACTGAAGTCAGCCTTGCGTGATGCTAACCGTCGACTGACGGATTTGGAAGCACTCCGCTCGCAGCTTGAAGCCGAGCGTGACAATTTGGCTTCGGCTTTGCATGACGCTGAGGAGGCTTTGCATGAGATGGACCAGAAGTACCAAGCTAGCCAGGCCGCCTTGAACCATCTGAAATCGGAAATGGAGCAGAGACTGCGCGAGAAGGACGACGAACTGGAAGCTCTTCGAAAGAGCACCACTCGTACCATTGAAGAACTGACAGTGACCATAACCGAGATGGAAGTGAAATACAAATCCGAATTGTCCAGACTGAAGAAGCGCTACGAAGCCAACATTGCTGAACTGGAAATGCAACTGGATGTCGCAAACAAGGCTAATGCAAACCTGATGAAGGAGAACAAGACTCTCGCACAGCGTGTCAAGGACCTGGAAACTTTCCTAGATGAGGAACGTCGTCTGCGTGAAGCTGCTGAGGGCAACCTTCAGGCAAGTGAGCGTAAACGCATTCAGTTAGCTAGTGAAGTGGAAGAACTTCGTGGTGCTTTGGAAGCCTCGGACCGTGCCCGAAAACATGCAGAGAACGAGATGACTGAGGCTCAATCTCGCGTGAGTGAGCTCACAATGCAAGTGAACACTTTGACTAACGACAAACGCCGCTTGGAAGGTGATATCGGTGTGATGCAAGCAGATATGGACGAAGCAGTCAACGCTAAACAGGCTGCTGAAGATCGTGCCACCCGATTGAACACAGAAGTCCTACGTCTGGCCGACGAGCTCCGCCAAGAACAAGAGAACTATAAACATGCCGAGGCTCTTCGCAAACAACTGGAGGTTGAAATCCGCGAAATTACCGTCAAACTCGAAGAAGCCGAGGCGTTCTCTGCTCGCGAAGGTAGACGCATGGTTCAGAAATTGCAGGCTCGTGTGCGTGAGTTGGAAGCCGAATTTGATGGTGAATCACGTCGATGCAAAGAGGCTCTGGCATCTGCACGTAAATTTGAACGACAATACCGGGAATTGCAAACACAGGCGGAGGATGACCGACGCATGGTCCTCGAACTGCAAGACCTTCTTGACAAGACTCAGATTAAGATGAAAGCCTACAAGCGTCAGCTGGATGAAGCAGAGGAAGTGTCTCAGATCACAATGAACAAATATCGCAAGGCACAACAGCAGATCGAGGAAGCTGAACACCGTGCTGATATGGCCGAACGTACTGTTACTGTGCGTCGCGTGGGTCCCGGTGGTCGTGCAGGATCCGTTGTGCGTGAAATGTCTGTTGTGACCAGCCGCGGTGCACGTGCAACCAGTATGATGTAAAGATTTATCTTCCAAAATCCAGACTTCAACTAACTGAATTTTGCCCTGCCTGATTTACCATCTTCTCCCTTTCTCCTGCCTGAATTTAATTCTCATCACTTTGCAAACATGCACACATGTGGTGGCCGCTTTTCTGTATGCGATTATTCACTTCTAAATTCCTTCGTCAACCCCTTTTCATCCTTGCGATTGTGTTAGAACGAATCTTTGCAATTACATCCTGTGCAATGAGCCCGAACACGAACATACTATGATATCCGAATATCTCGTCTCTGACGAACTTTCTCGTTGTTGGAAGGCTAGACACCGTAACGCGATTTGTTTTCTTTGATTCAGCCACGAGTTGCGTTCGCACAGTTTTTGAAGACACTTGCAAATTTATTTTATTTTCTACCCGTTCTATGGGCAATAATCGCATCGGTCGCTTTATATTCCTTTCGAAATTTCCGCAAATTATTCCTACTCGATACCGACCTCGAGTACAACTCAACTGCCGTCCTGTCCAAACAAGTCTGTCTGTTCACCTAGACTATGCATACTTGTGCACCGTTCTCTCTCTCTCTCTCTCTAACTCAGTATCACTACTCCGAATTGCAAACATTTCTTTATGTCCTGTTTTAGTGACATCCATAGTTTAGGATAAACGATTGTCCCTAATCCCGAAACATCCTCTTGTCACTAATACAGACATGTTCATTGCGGTCTGCTTAAACATCCGTAGTCAGAAGAATTTGTGAACATTTTTCAAGGCAGACTAACAGACACAAAAACACTGAACTATGCCACATGCACAAAGAAACACTACATGCTCAACTACACACGCACTGAAACACAGCCTCGTTGGTACGCGCCAGTAACGTTCGGTTAGGGTTTTCTTCGACAGCCGATGCGACAACAGTTGACAAGCAGGGTTTCGCTGTCATTCATTTGCTCTTGTTCATTTGTGCGCCGCAGATCTTGTTCTGTTTCGATAGCAATCAATCTGATTGATAAACCAATTGAACACATAAGAGGACAAGACCAGAAGAGAGTGTTCGCTTGATTGATGTGGAGCTTAATGGTTAGCTTATACCTGATTTGTCAGCCATCAGCTCGTGATGATAAATTCATGTCTTATGAGAGCTTACCTCGATCCATTGCACAATCATGCCAACACGACTCATGGATCACACAGTCAAGAATTGGTGTCACACGAACTGTCTGTCTCTCGGTTTGTTCTCTTTTCAGCTCCTTGTTCTTTCATACTTCTCTACCTACTTATCCCCGACAATGAATGGACTTTCAAGAGAGGAAATTCCCAATAGTTCCTCTTTTTCTCCTGTTCTCAATTTGAACCGTCACTCTACTCGTTTAACTGTGTTCGTGTTTGGAGTTTTGTGCTCTCACAATGATCTCTGCCCTTCCAGCTTCCCTGAAGTTCCAATGTTAGTTCATTCTAAACCTCACAAAAATCCGTATGTATTTTACCAAATGGAAATTCTGACCGAAAGCAAGACAACGGTGTTAGTCGCCTTTTTTCTGATGAGGTCCCCTCTGTGCAAAAACTTTGATTCTGCATATACGATAATAATTATTTATCAAAAACCGAACGATACTGATAAATAAACAATTACATCAGTGAGTGTGTTTT
>STRG.66714.1
CTGAGTTAAAACGTTTTGTTCCTGGCCGAACTAACGATTGGGCTCATCTGCACGACATCAACCTACCGACAATTGAAGGCGGGAGGGTGTCGATACTGATAGGTATGAATATACCAGCGGCGCATTGGGTGCTAGAACATCGATACGGTGGGAAAGCGGATCCTGTACGCTATACGTACGCCCCTCGGTTGGACCGTCGTGGGACCGGCCTTTAGCCATGACCAAAGAAAGGTTCGCGTTGATTATATAAATGAGGGTGACTCTCTTATGGACCGGTTAGAGGCTATGTGGGCCTCGGAGTTCAACGAATCTACAGTTTTGGGTAAATCAACATCAGCAGAAGATAAGCAAGTGCTCAAAACCCTAGAATCATTTACTCGGTTCTTAAACGGCCATTTTGAAGTCCCGTTGCCCTGGAAAGATGGTTGCCTAAGTCTTCCGAACAACCAGCCGATAGCATGGAAACGTTTGTTGTGGTTGAAGACTCGACTAATGAAACACACTGATCTTAAAGAACGCTACGTGGAGGTGATGGATAGTTACATAGCCAAGGGTTACGCTGAAAGGTGTCAAAATGTTATAGAGGACGTCCCGGGTCAAGTTTGGTATTTGCCCCATCACCATGTAATCAACCCCATGAAACCAGAGAAACTAAGGGTTGTTTTCGACTGTACAAGCAAATATCAAAACACCTCTTTGAACCTTCAGTTATTTCCCGGCCCAGACATCACAAATAACATATGCGGGGTATTAACACGGTTTCGAGAACACACTTTCGCCGTAGTGGCGCATATTGAAGCTATGTTTCATCAAGTAAAGGTACCTCAACATCAGCGCTCATGCCTTAGGTTCTTGTGGTGGACAGAAGGAGACTTGGAACGTGCGCCAGAAATATACCAAATGACTGTGCACCCTTTCGGAGCGACCTCCTCACCATGTTGTGCCATATTCGCTTTGAACAGAGCGATTTCCAATAACGCGAACCAATCATTAGAGTTTGACCCTAAGTATTTGCAAAGGTCCTTTTACGTGGACGATCTCCTCATTAGTTGCGAATCGGTTAGAGAACTCCGACTAGTGACGAGCCATTTACAGTCTGCGCTCCGGGATTCGGGCTTTTACCTGACGAAGTGGCGTAGCAACTCGGCCGATGCCCTCATCGATGTACCGGTCAAAGACCAGGCCGACAAAAACCTGTGTCTGGACTTGAAACCGGCAAATACGTATAGGACTCTCGGCGTCGGGTGGGACAGGACGTCAGATACGTTCAGTTTTACTACCAAACCACCTGAACCTGTGATCAACAGAAGATCATTCCTGTCATACGTCGCCTCGTTGTATGACCCGTTAGGCTTTGTGGCACTTGCCTCGCTTCCAGCTAAGCAGTTGCTACANNNNNNNNNNNNNNNNNNNNNNNNNNNNNNNNNNNNNNNNNNNNNNNNNNNNNNNNNNNNNNNNNNNNNNNNNNNNNNNNNNNNNNNNNNNNNNNNNNNNGAATGTTCTGCTCTATATATGAAATTTACATTATACATCCCAGATCCGATTCTCCTCGGAATAGACTTAATGTCGATTTAGGCGATGAAATAACACGAATGAGGGATTGTCGGAACAGTGAAATCAAAACAATCGAACACATGAATCAATGAATTGATTTTGTGATATGCCACCACTACCGGTCCTCCGTGAGAGAATATTTCATGCACCCATTCACCTGTTTGCGTGCTAACGACAACACGAGTAGTCTCCTCTCGGATTCGGACATTTGCATTTAGTACCAAGCCACTGCGTGAACCGGATTGCGCATTCTGAATCGGTTCACGTAAAAGTATCATTGTTAGGACCAACCCGTGTTTAGCTTTTCATACATACATATGTATGTGCATGTGTGTATATGTGTG
>STRG.11845.1
CCGGTTTACTTTCCTGGCGCAATGCAAACCAAGATGGCTCAACTTATTACTCGCATTCCACATTATTCATTCTGACCCTGCTATCCATTTGATTACGAATTCATACTTCCCATAGAATGGAAACATGGGGTCGAATTGGAAATACCAAATAAAATTACAGGTTAGTGAACGAAGACGACAATAGCCGATTTTCGTACATAAATCGGCAAAAAAAGGAATCAATTAATCGCGGATGATCTACTGACCTGCCATATTGTATTAAGGACGACAAGACGGAGTAGGATACTTGTATTCCAACGGCCAAACAAGTCAAGTCATGATACACATACAATCGTTTATATATGCCCTTTTCCAGACTGTGCGGCACCAACATTGCTCTTGCGGCTGCTTGAGTACTTCGGCTGTGTTCTGACCAGTTGCCCGTGGCCGATAGCTTGCTTCTCTTGGGCAGCATTTCCCTTCGATTGGTCTGGTTGTCTCGGTTGAAGGCTTGATCGGCAGCCCCTCATCTGGTCTATCCTGTTGGTTGCCGGAGATCCCGCCGCTTCCCATCTGGTAGTTCGTATACCTCCTTTTGTCTGCTTCGCGAAGCCTCCGACATATTCGCCGTCTGTTATTTTGTCCGTGACGCTCGGCTGGTTCGTCCATTCGCCTTGATATTCACGTCGTTTCCTTGCCTCGACATTTCCCACTACAACATGGCCTACCAGATGGCAACCGAGACCAATGTAGAATTGATTTAAAGTATAATACAAATGCACGGAACAATGTAAGCTACCAAGAAGATACGGACATCTCGGTGCACTTCTTTATCCCCTTGGAAGACGCTTGCGGCAGTAAGTAACTGTGTCATTGATCCTCCGTTCACGGCCACACTCCATCGAATTACCCCCAATTTGTGGCGATTGACTGAATTTTGGCTAGTGACAGTGTTTTCAGTGGTGAACACGGGAATTCGAACAAATCCGACCGAAATCAACTGTCATCAAACTCAATTTACAGACTGTACGCCATTTTTTCACATTCAGTCAATTACCGCACGCGGATGAAATCACCTTGTTGACTGATAATATTAAGAACACAATATGACCACTTGGCAGTCCCGGTTTCAAAAGACAACATGCAATTTTCAACCGTTTTGGGATACTGGTGTTGACCGTAGCTCAATTTGATGGTTTTCATAGGTTCCTCGGTTGCTGAACTTGATGTTCGGATCACAAACGTTCCCTTGACTGGTGTTATGGAACGTTGGCAACTTATGGTCACGAAGAGTTTGGCGTCGAGTACAGCCTCTCTTTGTTTGTTCCGAATTCCTGATTGGGGCTTATAGTATGAGGATTATCGTTTAGTAGTGTTTAGGATTCCCATTAAGAGGACTGAAACCAGTGCCGAGAACTCTGTGGGATGTATTTATTATGCTTCTGTGATCAATCAAGATGATAAAGAACCCTTCAGTTCCTATTATTGACGTCGAATATGATCGTCCAACGCCAGTCCGACTGATCTATTCTGAACATGCTATTTGTCACGTATCAGGACGGTTTTCGGTTTGAAATGTGAGCTTATCTGCAGTGTATCAAGTGGCAGGTCAAACTAAAGGATTTCGTGTCTTCAAGTGATCAACTTAAGCGCTGTGGTGAAGTCGATAAGGGCCGATTTAAATAGGGATTCTTCTGTACTGGTTTAACCACATTGAAATGCTCGTTTTATTGGTAACTCAATAGCCATTCGGTGACCGAAACGCAATTTCACTTGATTGGTTTGCTTCGCCCTTTCGTATCATGACAGCCGACTGAGAGGCCTGTTCTCCACTCATCGCTCAAATCAATGATCGTTGGGCAATTACTTAGGGCCGCCATAGGCGGTTACCGAGGCCCTCAGACGCTCTATCCTTAGGTGTTGTTGCGAAGACGGAGGGCGCGTAGCCCACCGGACAGTCAGTCTGAATGCTTCTGAGATAATTTCAAAACATTGACAAACTGTTTATTTACCATACAGCTAAACATGTACCAGCGAGAAACTGAAAAGACAGCGCGAACCTGCATCATATCTGTTCAGAATCATCCACGGCACGCACTGACCGCAGTGGTCATATCGGGCACGAATGTGGTGGCTGAAATACCGTTAGTGTAATAAATTTCCACATCGTTATTATCAATAACACAAGATTTTCGTATGCTCTCGACAAATGCATTATGAACTTCACTCTGTACTGAAAAACACAAATGTCACCGACATCATCAGAAATGATCAGTCGTCTGGATTACACGAATTAAATCTGAGTTGATAAGAACTGGTCATTTTAAGTGAGGTATTTACCATAAAACTCTGTAGACAATGCAGAATCTCAATCTTTCAATATGGAGCCGTAATAGTGTTCGCACGCTTACATACTCGTCAGACATAAAGCTGCCTGGTTGACGCGTCATCTGAAAAGTATGTCCAACCGCACTCCACCTGCAAGCCTAGTTTTTGTTATTGCGGCGGAATAGCGTCCGGTTCTGACATATCACTGCTCACGTGCAAGATGTGAAGCCACGAGGTCATTTATCGCAATGGTGTGGAGATTTAGGTGCTGTTGTGTGGTTATATTTAGTCCCAGAAACTGGCATTCCACAACCGACAGCAGTTCACTCGTCATAAGAGCAAAGCCTCTTCTCTTGCTACTACTACCTGTGGCGTTCCCCAAGTGGACATGCTGTTTCCCATTCTTATTTTATGCGTATTTTTTTGCTATCCTTGCACATGAAAATACTCTTCTCGTCAAGTATGTGGACCATATCAATATTTGGTATGCCGTATGCTTGCTATGCTATTTTTCGACCCTCCGAAACGGCATCACTCAAATTTCAGATCAGTCTCGTGCCCACAACTTGGGCCTCAACCCAATCGAGTGTGGTTACATTGTTCTTTCTCTTTTGATCGGTAGCAAGTCATCTAATTTTCAAAACGATTGCAGCCGTAAACCAACTATGAAGTATAGGGATGGTGCAGAGAACAGTACCGCGTACACATACCTGATGAGCGGCAACAACTGCGGAACCGATCGTATGCTTCCGCGGAAATTTTTTCATGTCATCCAGGTACAACACCATACGACTGCACGTCCATCACAATAAATGGGGAACAACTGAATCATCTTGATTCAGTGAAGTAACTTGGAGTACTGCTTGACCGTAACCTTACTTGGTCCGAACATGTTCGTTCCATTTTTGTGGAAACTAGACTCTTGTCTTTCTACGTTTCGCGTCTTAAATCCCACTTCGCACCCACTAATCTTATCAAACGCTTTGTATTTGTGTGCGTCCTACCTCACTGGCTACATGCCTCGCCCGTCACCTTTCCTGATCTGTTGTTGAAAGGCTTCAAGTTCATTTCTAAATCTACTAGGATTTCACCACCATCCGGTGGCATACCCCGACGGCGTTTCACTCACTTTGTCACATCCCGACGTATCAAACCTTGCCAAAAGCTGTCTACAGAGATTCTCACTAACTCTCCTCAGCCTGTTTACAAAAACCTAGTGAAATGTATATCCGCTTCTTTTACTCGTTCTCAATGCAAACATCTTTATGCACGCACTAGGGCATACAGCAATTCTACTATCTTCTACTTGGTAAGGTACTTGCACAACCCAACTTCTGTAATACCGGAACTAACGCAACATTTGGAACAGCACAGATGTTTACTACCCCTTAATCCAGTGTTCCATTTCATTTTGCATTGTTTAGTTTCCTTTTTTGAGAGCGCGTACATGGTTGTGTGAAGGCTGAATATTCACGCCTCGGAGTACATGAAGCAATTACTTGACTTGATTTGAATCACAGCTGATAGGTTCTACAATCAACGTAATCAATATAATCTCCTGATCTTAATAATATTTTCACAATTCAAAATAAAACATGGAGCCTGAGATCTAAAGTGTGATCTCACCACTGTTCCAGTCATTACCAGATTGGGGAGCGGATCTTGGTAGATCGACTCTCTCCTCAGATGAGAAAGTTACCTGTGCAATCTCATCATCATCATCGTACAGCGTTAAACAGTAGGGCAAGCCCCACTGACCACTCCCTTTCTCACCATCTTGCACGCTGAATTCGAAAGTATGAATATACAAGATGGACAGGGAGTGGACCTTCATGGGTGGGAAAAGGAGAGAATGCCCTAGTAGCTAATACACGGAATACACAGTCTGACTGTACAAACACACATTGATCAGTCGTTCTGATTCCACAGAAAGTGACAACACGATCGCCACTGTTCACGGTTCGCTGCCATATCCTTCAGTGTCTCTAGCCAACTGGTAGACGGATCTTT
>STRG.39316.7
TGTAATTTTTCAACAAACAACCCCCGCCAGCATGTCCCTTGTGATTTTCGGTAAGTCATTTTTGACCAATTCCACTCAATTTCACAACCCGGCTTTCGCCCTTCTGTGAAACTTGTTACTGATCGTCTCATGTGGCCTAACATGCGCAAGGACGTTCGCACTCCGGCAAACGAGTGTTTACCATGCCAGAGTTCTAAAGTTCGTCACCGTACGACCACTACACCCAGTGCGTTTGTTTTGCTTGGCAGTCGTTTTAAGAAGTCCTCCTCTTCCCTTTTCCACTGACTTTATTTACATTTTGGCATGTGTTGACCATTTAAGCCGTGGGCTCCTCGATGTTCCCACTAAGGATATTTTAGCAGAAATGGTGGCACAAACTTCTGTAGACACTGGGTTTTCTCATATCGGAGTGCCTGCTACTATTACTTCCGACCGCAGCGCGTTATCCACATCATCACTCTTCCGTGATATTGGTCGAATTCTTGGTTGTGAACACTCTAAGACTACGGCGTATCACCCAGCATCCAACGGTCCAGTAGAGCGTTTCCACTGTCAGCTGAAGGCTATCATCATGGCGGCATCGTCAACTAAATGGGCAGAGATAATATCAGTGATGCTCCTTGGCATTCGCAACACAGCCAAGGAGAATTTACATTGCTCCCTTGCCGAACTCGTTCACGGCACTACCTTGCGTCTACCAGGTGACATTTTCATCTGCCATGCTATTTCAGACCTGGACCCGCGGCCATTTGGATCACGCTTAACCAGCCACCTGGGCCAACTTCAGCCTACGGCTACAAAACACACTGACCGCCAAAATGAGCGTTCTGTGGCCTGTGGCAATAAATACCAAACTCAAACAAGCGAAACACAATTTTTAGTGCGCCTACAGCGACTCGGCACCCAACTCTGGAATCATTAGGATCCATTCGAACTAAGTACTACCGCCTGACCGAAAGGCGAGACGAACTAAGTTTGAGAAGCAATTTTATGAGTCCGGTTTGGAATCAATTTGCTGAACATTGTGGACACATTGTGAGTCACCCTTTCCCATTTCTGTTGCGCAGCATTTCTCTACACTAGCATTTGTTAAAATACCTCATTTTTATCTTTTATCTTTATCGAGCAGCTATACAGTTGACCAAAAACAGAACATCTACTTGACACGCTGATAAAAAACGACTATCCGGAACCGTTTATTAGCCGACAAGTGGGAGAAAGAAGACTCTTAATGTGAGCACAAACGGCGGAGAATAAGGATGTCTTCCAAACTGTTCTGTTCAAGGGTGATAAATAGTTAGAAATGCTGGAGTTACGTCTAGCTAAGGCCCTCAAGAATTCCTTTCCTGCTTCACATGTCCGAAAGTTAACAAAAACCAAGCCACTCCTTGTTTAACAGTTCAATGACAGGTATATGCTCTTGTAGTGCACAACATATTGTAAACACAACGAGAAGCCCATCTTAAAGGATATCAGAAATTGTCGGGCTTCTATACAGAAAGGAAAAGTACGGATTATCAGTGGTGCAGTCCGACATCAGCCGGGTAGTGGGTATGAAACTGATTCAGTGACAACCTTCAAACCAGCCCTGGCAACCCCCAAAGTTCACGCCAAAGGACTAAGCAGGTGGTTGTTGATGACGTCAGAAGCCTTAGTAATTAGATCATTGAAGCCGGAACTGTGCAGCGAACGAAAACTTGTGAAAAAGTTGTTGCCATGGCCATGACACTGATTGTTCTGTAGTTCCCGTGTACAAACTCTCCCCAGTCCCTCTGTTTTTTACAACTTCGTTTCTCACATCGGTCTTTTAATGCCATATAATCACTTGTTTCACACATACTGTGGTTCACGCCATGGACGACCTAAAGACTTATACAAATTTGACGTGGAAATTCAGCTCACTATATCAAAAGCCTGCTTTAAACTGGCTCAGCCCAGATCATACGCTGACCATCGCAATATTTCATTTCTTTTTTACCAACCAGTTCTTTTTCCCACTCGCTTATACCACTAGTTTCTGCGCACGCCGACACCATGGCCAACATCCCTGTCGTGATTATTGTTTTTCCACCCCCATTGCATCAATTAGCCATTAGCCTTGTTTCTGTGACAAGTGTTGGCTGACCTTTGCGGATATCTGTCCGGTGTTCACCTGTTGGCCATATCTGTTCATATCGAACTCTGATTCGTACAGTTTCTATCTCTTACGTAACCTTTCTCCCCCGTTATTTATCTAAGTGCTCTGGCCTACTGATGCCCGTGGCCAGTTCTGTTATGACGTCAAGACTTCCCGCTCTACTTGAAGTAATTACCTGTTTCTCTCTGCCTTGTCTGCTTGAATGACTGAACTTTGGCCATCCCGTTACGATGATGTCATTTTCTCGCATTCACAACTATTCATTTTGTTCTTCACCACGCTTGTGTGTGTGTGTGTGTGTGTCCTCAAGCAGTTACTTACTTTCCCACCGTGGATTGGTCAAAATACTTTCTTTAAATAAGGAATTTGATTGTAAGCCACTCAATTCACTCCCGAACTACCGTCTCGGGCTTTTCCTGTCCATTGCTGTCTGGACATTTTAAAGCGTTTTTTAGTCCTGATTCTGTGGTTGGTATGCTCACAATTTGAGGTGCATTATCGTTATTGTTTGATAATCTGTCCTATAGTACATGTAGTAAAGGGACCCTGTTTTCTGCCTTGGGACTTGGAATTCGTTTGTCTGCAAGTCACTGTAGTGATTCTGCCCTATTCATATGCAATTCGAGAAAACCCATGTGGACCAGTCAACGTTCATCTGTTCCGTGAACTCTCCAATAAGCATACATGCATTTCCGCACACAAACAAATGCACCATGCACATATAACTCATCACAGTGCAACCATGGGTATTGATTATCGCAGTGCTCATTTGTCGCGCGCATGATCTGTTTCCACAACACGTGACAATGTTTGACAAATTTGGACCTACCAGTCAAATAGCTCTTGGATCAACACCTGCGTGCATATGCGCTCCGTTAAGTATTTCATGCCTTTACAAAAGCTGTGCCCGTTTGTGTGTCTTCTGATTCCACTTAGGGCAATTCGGTTATCACAGTCACTCAATTACGGGACGACAATCCTGTGCAGACAAAGGTCATAAAGTTCCAACACATAATCAAGTTGCCGGATTTGTTGCACACTTACTCAACCAGTGATATGTTTAGCTGCACATATACGGTCATTTACCCAGTACTACATGCGCCTGTTGATTTTGAGTGTATCAGTGTGCAAATTATACGATGTGTTTGTGGAAATTAAATAACAGTACGATTTTCCGAAATCAGGTTTTCTGCATCCAAAAGTCCACACAGAAAGCCCTAATCACGATGAAGGTACTCTATCAGCTGAGTTGTCGTGGTAAGGCCATCAGACGAAAGTAACTCAAGGGAATATTCAACCAGTGTCCCAATGATACACAACAACTGTTCCAGTTTTATTCACTTGAATAGCCTCGTCAGACACTTCCCAACGGGAACTAGATTGAAAGGATTCTAAGTCGGGATGCGAACCTTTCGACCCGAAAAATGCATGTGAATTTTCCACTAACTGGGTAAGACGCTTACATATATCCTTATCCTGATTATTCAGAACCGGTGGGCGGAATGCGTAAACCAATCAATCAGGTTTCACCCCAATGTTCGTGGTGTGAGGAAAAGCTCAAATTGCTGCGTGCAGATTAGACATTCAAGCATATTGCGAGGAGAATTGATCAACATCCCTCTTATAAACTGATGTGCGCTTGTTGATGTTTAATCTTGCTTTTCTTGTTGACTGATTGATTTCGCTATGCATCGATTAATTTTGCTTGGCCTAAAGTGAATGCAACCCAGTGCATGAATGTAAATTGGCTCATCGACATTACTTTCATATCTTGCACTTGTCTGCTGCTTGCTAGCCGAATACGGCCGGGTTTGGTGTTTATATTGTAGGTACTTGTACATTTCCGACCTTTTTCCATGATTCTCAACTTCCCTTGGTGCAACACTCCTTTGTTGTGCCGACGTTTTCATGTTAAACACACACACACATACACACATGCACACACACACACCTTTTTGAACATCACCACCACGCAATACAAAAAGGGCTGTCAATAAACCTTTCATTCTGGCTCAGTCTCATCTTCTGATTGGGAGTGTCTTGGAATTATTTCGGTCGGAACCAACTGTGGGAAACAAAACATTTTAGAAACTTTCACTACCGTCAAATCACCATACTCGCCATACGACTACTGCAGCCTACTTACTACGAGTTGTTAGTAGTGTGTCCACCCAGCCCCTCTTTCACTGGGACGTGAATCCGAGTTAACCGACAGTGAATCGAACATCTAACCATCAAGATATCCAGGCTGGCTCTTGGAGTGTTTCAAACCGTCACTAGT
>STRG.48643.4
GCACAACTCAGTGTTGACTCCAACTATTCGCTTGTCGGATTCAATTTGATCGCATTTTCTCTTGCCATAAGCCGCGTTTCGTCAGCTAAGTCAACACCAAGAGTGTTTTTTATATGGGTGACCTTTTTCAGACTGAAATTGCTGTCAGAAAAGTGCGCATTCCAAATTACTGTTGTACATTTAGTGCATCGGAACCCACTTACAACTGAAACCTGTCTTAAGAAATGTCATCCGCGGAGACCCAAACGTTCATATTGATGCATTACATGAGAGGTTGCAGAAGCTTATCGAAGCACAACAAGGTTTTGTTGATATCTTTTCTTCATTACTACTGGTTTGTTAATCAAATTTGGGAACTTCAGGGAGATGTTACAGAAGACCAGACAAAACACCACAAGATGCTTTCAAGACTGCCTTAGCCATCCAAGGGAAAATTCAGTCTTTCCGACTAGCACAAGCAGATGCACTCGCGATCTTTGTGAGGCAAAGTTTACAAATATCTGACAGGAAATGCTGTCTTTGGGACTAAAATTCGAAGTTCCATCGAAACATGTAAAAGAATTACAAATAAGATTACGGTTCGGAAATCAATATGACCAAATCAAAGACCTGCAATCGGCATCTATAGACAAGGCTGGATGATATAGGGTCAAGCTTGTGGGTATTTTTGAACAATTTGTTTGATCTAATCCGCCAAAGACGCTGCCTGATTTCGGACTACAAAGCAGCCAACAAAGAACTGGAAGAAATTCATGATTTGATGTTTCTTAAACCAGACGAATACCATTCTGTTTGATTACCAAAGATTCCTATCGGACAAAACACCGGAGAACAGTATACTCATCGAAAGGAAAATATCTACACATCTACAGATACTACAACCGCACGAGTTCTTATCGAAAGGCTTGTACAAGAAGCTGAAGCCAGTTCGCACCCAAACGCATTAACTGAAAGGATCATCATTGACCCACAAAAGTGAAGTTCCGTTGAGACCCATTTAATACATGCAAAATTCAATTGATCACAAAATTGCCCATGATGCGGTGACACGATATATGCAGAGGAGAAGTGCACTTGTCTCGACGAGTGACCAAACATATCCCAAAGTGATTTTTGCATTAAATTACTGAATTAGACTGCACAAGATGAATTCCAGCAAGAGATCCAGCGTCATCTGTCGCGAAGCATTTGCTTCCAACAGGTCATCGAGGGGAACTGATCCGGTCATTCAAGATGTGGTTACACATCCGGAATGCAAAACTGCTGGCTATTATTGAAGCTGTGCTGATCAAGACAGAAAACCTCCTCTTTGTGCACATAATTAATTGTAACCCCATCGTTTTCCCCATATACCATAATATATAAAATATCAAGTCA
>STRG.23334.2
CCAATGCTACCAACCAAACTAGTGTCACTAATTTCAGGCACTTGCACCGGGCTCTCTGTAGTGTACGCCTGCCGAGTTCCTCAACTTGGAATAAAACAGCCAAAAATTGTTCGAGTGATTTTCCAAATTCCCTCAAGTCACTTTGAACTGGATTGACTACTGAATTTATTCGACTTTGTTATTGTTGTTTCTACTGCTGGTTATAACACGGACATCTCGTGTGGTCGCTAGAAATCAAAGAGAAACTTCTCATAATGTGGTAGTTTACAAGATAGAACAGATTTCATCTTGTGTATGGAAAATGTTACAACAGAGACTATCCACTGTCAATAGACAACAAAGCCTAGAGACGGATTGTTATCATGGAGATTCAATGGCGCCTAGAAAAAATAGACAAAATGATCGTCAGGCAATTTGTTTCCTCTACGCATCGTCAGTTGTAGCGGCAAGCTTGTCACTTGCGGTGGCATCGATGGAATACGCAGACCCCAACGATCATCGAAGTATCACAGCCGAGTGGGGTCGACCACTGTTTGTCAGTAGTCTTTACGCTACCAGCTGTCTGATTCTGCTCGCAATGGCAGGCTACTTTGAGTCTCATCGCAGTGAGACTTTTGAGGCTGTGCATCGCGGCACGGGTCCGGTTCCATTTAGTGTAAAATTTTCCATCAAGGGAGAGAAAGTCAATTTGTATCTCAGACTAGGATTGGCAATGTTCGGGGTCATGAGTATTGGACATGTGGCTGTGAAATTTGTGGAGGACAGACCCACTACAAACAACGTGTTCTGTCTTCATTTGAAATCTATTTTGGAAATGGCGTTTTTTGTCCTACAAACGTTGTTCATTCTGCGATATCACCGACTTGTTATTCTTCGATACAATGAAGCCATGGGTGCGGGCCTCGTTCACTTGCTCACCACCAATCTTTGCGTATGGGCAGACATATCTGTGGGAAAGATTGATAAGACTTTATCGTATGGAAAACAATGGCGCACAAAAAGCAGCATAGCCGCGGAACACTATCATCATCCGGTTGACTACCCGCTCAATTCAAACACCACTGACGAGATCCATCCGATTATTCTTTCGCTCAATTTGATTGATATATCGTTCTACTTGCTACCAACTGTGAGTGAGTATTGTCTGCTGGCAGCTGCACTACTTTACGAAATTACTGTTCGCATTGGACAACCTAGTTTTATCGAAATTGAGAAGTCAAAGGAAGGAAATCAGGAGTTGAATCAGATGCACTTGATTTTCAAGTAATCGAAACATCTCCTCACCGACGGCAACATAAGGAATCATTATGAAGAGAAGCAAATATTCGGTTTTTAGTTGCGGAATTTTTAAATTTTCAGTGAAGATAATTGGAGTACTTCTTTTTGAACAATGTTTCATGTGGGGTGTTACGGAATTATTGTTCATTGTCTTATGCCAAAAGTTTACCCAGCTTACTGGCCTCTTTTGCCGACAAAGTCAGTGATGGAAAGGAGCTATATCATGTAGTATAGAAGTTCGACAAACCTTCTAGAGCCAGTTCGGAGGGCTTTGCGGTTGATGTGTTCGGTTTACAATCTTTCGTCCCGGGTTCGAGTCCACGTGGGGCTCGGTGGAAGTGCTCTGCTCATCATTCTCCACAGGCCTTGTGAAGCAGCTGTACAATGGTTCGAAGGTTCTTTCTGTATGATTACTCTCATTATGTAGAGTTGGACATATAAAACGTGGCTAATGGCTGATCTAGCTAGAAAAGCTTATGGATGTTTATGTAAAGGATGAACCTCCACCGACTCCCTAAATCATACTTTTGCTTTGTTCTGCCCTCTCCCCCGAAATGTTTTCGGTCTCCAAGAATTAGACAAAAGTTGATGTAAATGACTTGTACGGAAATTTATTTTATTTGCGTTTTCCTTCTTCTTTAGAAAGTGCTCCTCACCATTTGATAATAACTAATCCAATGTATGACACTTGGAACGTAACCCATGATATAAATAAGGATAGCCTTTGCAGTGACAGAATAAGTGATTTCACGAAATGACTTGTGCTTGCATGGGTCTGAATTCTCTTCTCATGCGGAAATACACAAGCGTCAGTTGAACCGTAACATCGTGGTAGGATTAACTGAATTGTGATACCGATAAGGGAATAGCAGCGAAATACAAATGAGTGACAGTGAACAACGTGCAAATTGAGCTGAACACTACTGATCGTTTGTTTGTCTTGAAATGATAACAGATGAAGCTTAATGCACATATAGTATTGAACATATGAGTGACAATATGAAACGGTCAGTAGCCGTCAGTAAGTAATGCTCCGTGGTGAACAAGTAAAGTGCGAACTTGCGCCGATGAGAGGCTGTTCTGTGGTTTGTTTTCACTAGGATATTATCGAGGTGTTATGGGAAGAAAACGAAGCTCTTTAAACCTATGCTTTCAAACTCTGAAGAAAAGCGTACGCCTCTGTGCAACAGTTATGACTAAGGTGAAAATATTCAGATTGTTCGTAGCATTTTGAAAGTCAGGTGTCTACGTTAATATTACTTTCAGTCTGATCGATACGTATTGACTAAAATCAGCGTACGCGGAAAGATACGGACACCTTCATCTGAAAATCACGACCACTGAGTTCAAACTGACACTCAAGCACTCGCGAAATCAATGCCAAAATAGCTAAACAACGCCAATAAAGCAGTGTGAATTTTTAAATGAAACGCGTACAGTGTGACCCATCATTTGTATTGAGGAATGTTCCTTTAATGATCTGGCAATGCCCATTTGGTTTTTAAGAAAATATACCAGTTCGTTTGAACAATTTCTTCAAACATGGGTCTTTATCCCGTTTTCCATATAGTCAAACGGACATCGGAAGGAATGCAGAGATTGTAGTGCAAGTGCTGGTTCTTGGTTCGGTATCGTTACTGTCTTGTTGGTGCTTGCACTGACCATTGTCACAGCAACTACCCCGAAGTACGTGGAAAATACATCCAATTTTTGGAAATCTATAATCATACTAGCTGAAGAAGCAATTCTTTGTTTGTTTGGGATCGCATTCGTCATCATGGCATTCGTTCAGATCAGAAAACTCAAATTCAGCATAGCCACCCGGCAAAGTCATTTGGAGGAGTTTCTTCTCTACACAGCATTCTTTTTCAGCGCGAACTATACCATATCAACAATGATTTTATCCGCCGATTTCGAGGATGAAAACCGAACATTCAACACTACGCACAACACCGAACGTTATTTGCTTATCTGTCGTTGCACTCTGAACGCGTTTGAACTGGTGCAAATCCTCTTTCAAACATACATGATTCAAGACAGTTTTCATCGATGCAGTGATCGGGTGAAACATCAAATCATGAAACCCGGGCGTCAAGCCATTGTTGCTCTGCTTGGAATCAACCTGGCGTTTTGGATACAACAGAGTTTTCAACTAAAAAACGCGGATATTCTGTTTCTGATCGAAAGTGACAAAGGTGCCTATGGGTGGATTCTCTACGTTGTTACAATGCCAATTAGCCTGTTTTATCGGTATCACTGTACGGTTTGTTTGTCACAGTGTTTCAACAAATTATACGAAGACGAGACGCACCGGTTTGAAGAGATTTGGCGTTATCGAGTTGACCCACTAACAGATATGGTCAATCCCACAATGGGTTCGATTTGCATATACGGTCAGGAAGACGGATTCCCACTCGACACAAAAGAGCGTAAAACATCGGAAGTTTCACTAACAAACAACAGAGTGAAAAGAATGGCTGCTTTTGCAAAAACCAAACCGTGGAAAACTATAGACTTTCCAGAAGAACGTCAAATCATCACGCCCGTTCTGGAAGACACCACTTGCGATACATGTTCAAGTCACATGCAAACAATCAATTTACTTGGAGAGGATACTATTGGAATCTCGACCGTGAAAATGGATAGTGATAAATTAGATGTTACGAGTGAAAAGGACAATGCCAATAACGGAAAGGAACAAAACGATGTAAATAACGTCGGGGTGGGTCAGTTCATTGGTTCTGCTGGTGTTACAGTACCAAGCAAGTTTACCTGTCAAACGTTGAAATCCCGCCCCAGTAGTACTGTAGATAGTCCCACTGGTCAGGCGGTGGAACTGAACACCAGTCCGAACGAAAATCAACCTGTCAGAGCCACAAAGTCTCAGTTCCGAAACAGCGCATTGTTCAACGATTCGAACATCCCGCCCCATCGACGTCAAACAGTCAGTTTGAAATTGATCCGTACTCCGTGTAAAGATGACGAATTGTTCCTGACTGAATGTGAGCCAAAACCAAACGAAACAAGTAAATTACCCAGGCATTCGCTCACGAAACATTTTGCTCAACCACCCCCCATTCGTCGACGTCGAACACTGCGTAATCTAGAGACAGCCAAGTATCGCGTGCTAGCTGCTGAACTGGCTCATCGGATGGTCATCGAACGTGGAGGGACTAATGCGAACGGGCATACAAATCCACTAGGGGACAAATCACCCGAACCTCAGTCAGACCACAGTCCTAGTGACAAACTAAACGAAACTGTGGCGTATAACACCGTGCACTCATTTTCTCCTATTCAAACAGCGGTTCGTAGGAGAGCATCAACACGACATGGTAGCGGACGTAAATCCGAGTTCCGTGTTGCTCAAGCTATGACTGAAACAGCGGCTATCACCATAGCCCCAGTGGAAACGCAGGTGGCCATCAGTTTGCAGTCGGGTTTGAATATTCCTCAACAAACGGATGATTCTGTAGTAGTTGAAAATGAATCGAAATGTCCAAAAAAGTTCAGACATAGACCATCTTTATTTCCTGGTAGGGCAAGTTACTTTACGGCCTCGAAAACTGACAGGGAACATTCCGCTCATTCCGCAGAACACAGTCCGGAAGAACACCATAAAACAACAAGGCGATTCAGGGACGGGTCTTCTCACTCCTTCCTTGGAGTCAACAAAGTCGAGCCCACTGAAAGCAACACAATCTCTACTATGAAAGATACCACAGCGACGAATATAGAGCTCACTAAAAGTACTATTTAATCTTTTGATTTTTTTTCAGTTGCTCCAGTTCATACTTTTTCAAAATTTGTCGGTGATACCCTGCATCACGATGACGATTTCAGCTTCTCTATCTCACTGTTTCCTTTCATGTGATACCTGCTGTTTGATCAACGACTGTCCATGGATTTTGGAAAACATATGTCAGTTAAGTACTCAGGAGTATAGACAAGGACGTTCGGGGTGAATTAGAGGATTATCTGTGCAGCTGGAGATCTTTTCGATCGTTAAATCTTTCGTCATCAGAGTCACATCAAAAGAAATGTGACTAGCACGTGCTCTATCCGTACATAGCATGCGTTTTACTCTCTATTTCCCTCGAAGAAACCGCATTTCTCGCCAGAACCCAGCTTCACCTTCACACCACTGGCATAATAGGATGTGACTGAATGGAGTTTTCTCATTGATCAAGGAAGGAGTGGAACACAATTTCACCGATACTGACTGTGAACTCATAATTATGATGGAAACTCTGCTGACTCACTTTTCTGGCTGAATCTCTGTTCTTCTACAAAGAATAGTGCACTTCTTAGCTTCAGTTGTATCAATCAGAACAGTTACCATATGTGAAGAATCGGAAAATATTAAACGTAGTTAGTAATCTAATAAACCGATTACCAGCATTCGGACTCGTTCAGTAATTCTCTCTGTTCCATGTATTGTTCAGTCACTCATTTCCTCTTTCCATCTCTCTTTCGTTAACCGCTCTCTCGGTTGACGGCTCATCCATTCAGTCAACTGAGCGACTGATCAGCTGTTCAGATAGATTGATAAATCACGTGTATAAGAATCATCGCATCCACACAGGTGAACTGAGTATCGGAACAAGTTTACAAGATGACAATCAATGGTAGCTCACGTGTGCACTGCTCCATGAGTGAAGGCACTCATTTATTTTTTTGCAAAGTCTCAATATTCATTCGATTATCATTTCCGATTTATAATACTTATTATATATTATGC
>STRG.53618.1
AGAAAAAGCTGAGAAAATGGAGACCGCATCCGGAACTGGTGGCTTTGGTAAACTGTTCCGCCATATTCGCAACGCCTCTAATAGGTTCTGCAAACAAAATTCCCTTCTTCGTTACACAACAGGAAACCTAATACCCGAACAGAGCAAGAAAGTGGACCGACGAGTGAAACACTAGTCAGCTGCTCAACCGGCCTACAGACCACCGGACGAACCAATCAATATCAACTCATCCAGTCCAGTACGAAAGCAACTGTGGTCAGCCCAGTACCGCGGAAGTGACGGAAATAATTTATAAACTGAGGGACAAAAAAGCTGCAGGGGAAGATGGCATCCCTCTGGAAGTGTATAAAGCATGTTCATCGTCATTGATTGACAGGCTGTGTACACTTTTTGGCTCCATTTAGCGAGAGGAAGCATTTCCACCCGACTGGGGAATGTCCATTCTGCTGCCCATTCCGAAGAAAGGTTGTAAATCGGCATGTGATAACTACCGAGGGATTAGCTTAATCGATGTGGCTGCAAAGATCTTTGGTGCGTTGTTACTAACCCGTTTTTCCGAGGCAAGAGACCAGCGCACTCGCCCGAACCAAGGGGGTTTCCGCCGTGGCAGAGGCTGTGTAGATGAAATCTTCACACTGCGCCGAATACTGGAGCACAGCTATAAGTTTCAGCAGCCGACGGTAGCTTGTTTCATCGACTTCCGGGCAGCCTTTGATTCGGTTAACCGCGGGTCTCTTTGGACCATAACCCAATCCGATGGGATGCCCGATAAGATTTTAAGGCTCTTAAGGGGATACTACTCGTTATCATTATCATCATCATCATCATCATCGTACAGCGTTAAACCGTAGGGCAAGCCCCACTGACCACTGCCTTTCTCACCATCTTGCACGCTGAATTAGAAAGTATGAATATACAAGATGGACAGGGAGTGGACCTACACGGGTGGGAAAAAGAAAGAATGCCCTAGTAGCCAACACACAGAATACACAGTCTAATTGTACAAACAAACATCGATCAGTCATTCTGATTCGATAGAAATTGACAACACAATCGCCACTGATCGTGGTTCGCAGCCATATCCTTCAGTGTATCCAGCCAACTGATTGATGGATCTTTTGGACCCCAACCACGAAGACGTGAGACACCTACTTTTTCTAAGTTAGCTGCACATTTTCTCATTCCTCACTGACACATCATCTGTTGACCCTCACGTGGTTTTTCCACTTCCTAGGAGGAACGGAGAATAAGACACGGTACGGTAGACGTGTGTTTGACATACGTAACACGTGCCCCAACCAACGAAGTCTACTAAGCTGGATACACTGTGACAGAACGTTCTCCGAATTAGTACCCAATACTCGCTTTCTGACCTCATCATTACTTACTCGGCTATTCCACCCGATCTTAGCGATACTACGTAAACATCGGTGGTCGAAAACCTCAAGACAACAAATATCTCCAGCACGCAGACTGCAAGTCTCGCAACCGTACAACAAAAGTGAACGCACTGCGGCACAGTATACACGACCTTTCAACTTCAGTGAAATATCAGGTCAGCGCCACAAGTGCTTCAGTCCAGTGTACGCTGCTCGAGCCTTGGATATCCGCGTACTCACCTCTACTACAGTTCTCCCATCCGTCGACGCGCTGCTGCTGAGGTAGGTGAAGTAGTCGACAATTGACAGCACCTCCCCATCGAGTATCATGCTCGGAATCGTTAACGTCCAGTCTTGTAACATCACCTTACGCTTCGAAGGTGCAAAGCGCATGCCGAATGGAGCTACAGAGCTTGAGAGATTATCTAGTGCACGTTGAGCATGTCCCGTGGATTCGAACAAGCAGACAACGTCGTCCACGTAATCTAGATCACATAGCTTTCCACTATTTTCTAGTTCGACACCTACATCCTGAAGATTTTGCAACGCACTCTCCATTATTTCGTTCATGACGAAGTTGAACAGGAATGAAGACATGGGACATCCCTGTCGAACGCCGCTGGTCTTTTCGAACCGACCGGATAGTTCACCGTAAACTCTAACGCGGCCAGAAGTATGAGAATACAATGATCTCAGTAGGTTCACGAACTTCTGGGGCATATCTTTTCGATGAAGAGTTCTGAAAAGCGCTGTTCGATCAACTGAATCAAAGGCACCTTTCAGGTCTAAGAAAACCATTATTGTCGATCGGTGGTGTGTGTGTGACGCGTTTCAAATAGTCGGCGAAGAGTAAAAATCTGGTCGATGTATCCTCGACCTGGGAGCAATCCAGCCCGCTGTTCGCGAGCATTCCTCTCGCGAGTGGGCGTAACACGGTGCAGGAGAATCAGGGCTAATACTTTGGTGACTATCGGAATTAAGCTAATCCCACGATGATTACCACAGTCATTGCGTATTCCATTTTTGAAGATGGGAACAACCAGCGACTCACTCCATATTAACGGAATACACTCCTCGTTCCAAATGTCACGGAGCAAGACGGTAAATGGTTTTTATCGAAGCATCTCCACCCAGTTTGAGAAGATCTGGGGGAAGTTCGTCGGGACCTGCCGCTTCCCCTCGCTTTAGTAATCGAATACATGACTCTACTTCTACTTCCGATGGGGGCTCAAGTGATACCACCCAAGGAGTCGCAGTTGTTGACACAGGAGTAACTACACTAGCGTGTGGCCAGTTAAACTGTTCCTCGAAGTATTCGGCCCAACCGTTGAGCTTTTGCTGTTTGCTATGGATGGGTTCTCCATTTCTATCGCAAATCGTTTCACTGACCTGGATGCGCCGTCCACCGGTGTCACGAATAAGTTTGAACAGTCTTTGACTGTTACCTGAAGCAGCTGCTATTTCCATTTCTCCGGCTACCTTCACCCACCAATTTTCGAGGTCATTCTTGAGGCTTTTTGTAACTTACCTTTGTAGATTTCTCCACATCTTACTGATCTCCTTACAGTTCGAGAGCTGACGCTTTTGCTCCATTGTACTCAGTGACTCTTGCGAAATCCAGTGTCTTTGATGGACAACGTATCTAGCACCACAGACAAAATTTGCTGCCCCATGCATCGTCTGACGGATATGGGCCAAATGCTCATCTACATTACTATTCGTCGTAGATCCTAGCTCACGTGCTAGCTTCTGCTCATACCGGGTGCATACTTCTGGATCACACAAACGTTGCACGGCTAATCGGGTTTGCGGTTTGTGACGATGACTATGGAGCTGGAGAGATAATGGCATTAAAACTAATGCATGGTCCAACTCTACGTATATAGACCAGTAAGATCTGCACTTCTGAACAGAACTGCGCCACCAGTACCTTACTGCAATATGATCAATCTGGTTTAGAGTACCTGTAGAGTTAGAGCGCCATATCGCTGTGCGACGCGAGCTGTGTCGGAAATTGGTGCTAGACAAGAACAATCGATTGTCTGCACAAAACTGGAGAAGCCTATCTCCGTTATCTGTACGCTCAGCTGGTAAAGCACAACGCCCACCTCAACGTGCTTCTAAAACACTAAGTTTGCCAACTTGTGCATTGAAGTCACCAGCTAGCACTACAATGTCAGAACCTTCACTGCTGCGAACGAGGGTGCCGAGTTCATCATAGAACTCATCTTTCTGCGCATCTGAGCTGCAGTCCGTTGGGGTGTACGCCGAGATCACAACCAAATTTTGCTTAACACAACTATCCTTCCGAACAGCAACTGACTCCTGGAGTCTCACAGCACATAAACGACTGC
>STRG.28699.1
CGGTCCTGGTTAGCGGCAGCAAACGATAGACTCCTTAGGTTTTCTATCCCCATATTGCCAGTGTGCATGGCTACCTGGTGGATGTGCTGCTAGACAACAAACACATAGCAGTGCAAACTGGGGTGGGGGGATTACCCGTTCACAGGGAAGGTTAACAGAGCATGGATAACGACTCATTAATTTCGTCTGCCTCGGTACGTCGTACTACGGCGGAGCAGAACAGTGTCGAGGATCGGTACTATTTGCACCACCATGCTCCGGATCATTATCAGAGTCATCGACTACATGCAATCAGAAAACATGTGTCCGCCAGTTCCTTGCATCAGCTTGAGCACAATCATAGAGGCGATCGGGAAAACCCGCCACGTTCGGTGACGAATTCGTTGAAACAAAAAAGACGCAAAGCGAGCATGTCTACCAGCCAGTTGACTTCGACGGAAACACCTGCGAAACGACCGAGCCTGGTGACACCCAATTGTGTGGTTCGTGGGCATGCTCTAATGTCAGCTACGTGCTCTCGTCTACGTTCGCCCTGTGAAACGTGTCAGCACACAGTGCACAGACATCACTATTTGTACTGTCGGAATTGTCCTGTGGTCTGTCACGCACGGGATGCGTGCATAAAACAAATTCCCAGAGATTGCCCCGCGCTCGATTTGGGCCTGGAAGGTTGGGGAGAAAGCCAGCAACCAATAAAAGTTATGGACGCGACCACTCTAGACCTTGAAGCAGTTTTTCTGTCTGGTATGTTGGGATTACAAGCAAACAAATGTTTTGAATGTGGCTGTGTGCTGGATCCAAGTGCCGGACGCGAGCTTCTATCGGATAACGGATTAAACAAACAAACCCCGTCGGGACAAATCGAAGGAACGGAGACAAACACTAACAAACCACTCGGTTTATTACCCATCAAATTCACTCGATCGAATTCCGCAAAAGAATCTATGCCCCGTCGACCAAGTCCAACTCGTCTGCTTCAAGACCAACCCACGCGAATGCGTATATGCTACATGACTGGGAAATATTACTGTGATAGATGTCATTGGAATGATCAGTGGTATGTGCCCGGATCAATTTTCTTGCTCAATGATACCAGCATGCATCCCTTATCCCGCTCGACCTATTTGCGACTTCGAGTGCTTTGGGATTCCGCGATCTATCGTATCCCTTCCTACTGGCATCATGAGAACCAGAAGGCAGCAGAAGCGTTCCAAGTTCGTACGGAACTGCATCAGACGCTTCGATGCACACTAGCATGTTCGGTGGCTTCGGCTCTGAAAGAGTGTGCGGAGATATCGGAACCAAGTCACCTGCTGGGTCACCCGAATTACATGAGGATGTGCGATGTGCTAGAGATTCTCAATGGACAATTGATTGAAAAGCTGCGCAACCATCTAAATGTGTTTACCGAGCACATTCAGAGTTGTGATAAATGTAACTCTTTGAAACAGGCCGTGGAAACTGACGATCGACTCACAATGAAATAATTGGCCCATTAGCAGTTCTATCAGATCGAATGGCTTTGAGAAGCTGATACGACAGCTGGCTTTCAGTGACTCTGCCCCACCTTGTCCGATGTGCCGGAACCAATTCCAGGATTCTTTGCTTGCTCCAATCCCACTGCTGGAGTGCTCGAAAATGTATTGAACACAGAACGTTTCACATGCGCAACCCTAACAACACAAATCTCAAAAACTAACTGGACAATATGCAAGCATTGCACCAACACTCGCCGTATGATCTTAACTTAGCACAGCAATAACACCACCGTCAATAATAACAACACTGTGAACTAGCGTCCCTCACAAATGGGAGAAATAATTTTAACTTCTCGAGGCCTTTTCTCGTTATTTTGCACAACTTCCGCTATCCATGGTCGCCAGATTAACACCACTGATGATGAATGCTTGATTACAAAACCGATATCACCCATTCCCGTACCAAGGCACTATTACCCACGACGCCTGTGTCTGTAGAGGACAGGTTCAATTCACGTACGGCACCGTTTTTGCCCGAATCCATCAGCTAGATCTGGCTCTTTCCACCCCGTATACATGTTTCTTAATCAGTCGTCATCCAAACAGCGCAGATTTTTTTCTGATGACTTGC
>STRG.16819.2
CATTGACAGGATGCACCGGAGTTTCATTGTTTGTTTATGAATCTACTGGAGGCGCGATTTCGAGAATTCGGACTTTCCATTGTGGATGACCTATTTCGCGGTGAGATTGTCTACGAGACGAGATGCCTCAATTGCGGATTCACATCCAAACAACCATCGAAATTCTTGGAATTGTCGTTGAAGGTTTCCTCCAGTTCCCTAGTCGGATGCATTGCGGACTATCTCAAAGAAGAACCGTTGGTCGGTGAGAACCGATACGCTTGTTCGCATTGCGGCGGAAAACAGGACGGGATCCGACGCGTCTGCATCACACGCGCGCCTTCGTTGCTTTGTGTACAGTTGCTCCGGTTCACTTATGATCCCAGAACTGGTCAAAGAAAGAAGCCAAAAGCTACCATTCGTTTCCCGGACACTCTGGAATTAACCACATTGATTCCAACCGAATCCGTGACCCAGTCGGACAATGCTGTCGCTTGTCTGGTCCCCAAAGCTGATAGTTCCAGGCCCCGAACATACAGACTTTGCGGTGTACTATTACACATTGGTACGCAACCCACCTCAGGCCACTACATTGCAGTTGTTCGAGATTCCGGATTTCCGGGGCATGAAACCGACACAGAAACCGGTTCCGTGTGTGATGCGAGTAGTACGGAGCTGAACGTGGACTACTGGACTGTGTGTAACGATATGGAGGTTTGTACCATTCCGGCACAACAGTTCAATTTGGCTCGAGTAAACGGTTCGTTCAAGTCGGCCTCTGTTGGCCGTCCCGGATCCGCTAGCCCAGCTCCCCGGGGTAAACGTGGCAAAGTCATAGGCCCCGGGCGTTCAAAGAAGTCACGGCTGGTAACCGAAACTGGAAATGTGTCCGCGGAAGATGCCAACCCACTTAGTGATTTTGCAGTGGATTTTCTGGATTCAAGTACCATATCAGTCGAAACTGTCTCGGAGTCAAAGTTGTCTGTCCAGTGGCACACATCTCCGAATGCGTACATGATTTTTTATCAGTCGATGGATGATCAGCAACCCTCTTGCAGTGATGTTCTCGTTCCTGACCATCTAAGAAAGATGGTTGAGGAGGTAAATCTGCTGAAATTTCAAGCCATGCAAGACGAACGCGCATTCCAAATCAGTCGCCAAGAGCGATTACATGATTTGACTTTGCAGTTATGGCCCAGTGACACCCCGAATGTCTCATTCCCTGAGACGGCGAATTCTGTCTCATTTGTCCCCACACAGTGGCTTTCCAGCTGGTTTGACCATCCCGAGCAACCACCACCCATGTTGTGTCCTTCATGCAACTCCCATTCTGAGCTATCTGATTCCGTGACCAAAACATCCCCTCAAGGTGATGGAGACAATCACACTCCAAATGAATCTGCTTCTTCTCCACCGAGTATTGTTCAGTGCTCCTCCTCAAAAAATCCCACGTCTCATCACTATCCGATTTGTCCACACAAACGCATTCCCATTGACCTAGACCCTTATGTCTTTCGAGCTGTGTCCACACATGGTCTCCGTCGTCTTTTGAACGAATCGTCGTCAGTATGGAGAAGGTTTGATATGGAATCTCTCCAGCCGTGTTATCAATGTGTGCGACTGAAGGTGGCCCTGTCGCGTTTAAAGCTTTCAGTTACGGATATCTCAAAGAGTGTGGTTGCTTGCCTTCGGTCTCAAAACGATACTCCTCCGTTCTCGGAATCTCCTTGTTCGGATATGCCCACGGGAACGGAACCTAGTCACTACTGGGTCGGCCGCCGTTCATTAATCCGCTGGCGTTTTTTGGCTCGGGACTATGTGAATATGTTGTACCTGGACGACGAGCCGGCTGTTGCTTATCCCAAATCGTGCCGACCGGTTATCACTAAATTCAACGCGGACGCCCTATGTGCGCACGGTAAACTGCGTGCCAACTCGAAGTCAGTTTGCCGCGTACCAGCTGTTTTGTGGCACCGGCTAGTTGCCCTATTTCCCGGTGCTGCTGTTCCCACATTCCCTGTTGCCTTGGATCAAGCTTGTTGGACTGCAGAGACCAGTAACCCCGCACGTAACGACAAAAGCAACAACAAGAATAACCCGGAAAACACCAGATGTTCCGACTGTGAGCTGCTCGAGGCAAACTTGGTGCAGCGTGCATTTAAAGAACGCCAGCTGTTAGCAAGCATCGCCACACCCAACGCTCGTCGTTTGAATAATTCGTCGTTCACCACGAATCTCTGGGAGAATAATCCGGACATCGAGCAGATGCGGATCCGAACGATGCTGGCCGACGGCTTATCACTACACAGATCGGCCGGATTTTTGACCGTAATGCTCACCGCGTCGCCATTGTCTGAATATGGTCAACTCACATCCACTCAGATAGATGGTTCGTCACTAATCGGCTCACAAAAGAGCGACCTTCACGAGTCAAACTCTCATGCTCAGGTTGTCTATTTGGTTCCGATGACTTTTATCCGTCGTTGGAGACGTTTCCTACGTAATCCTTGTCCGGAAACTGTCCCCAAATATTTACCTTCTGGTCTCGACGGTTCACGTGTTCTTTGTCCTCACAACAAGCTATCCATGCCTTGGTGGAGCCTGATTTCGGATGGAATACTCTGTCCGCTGACTGCACAAGAGTGGACCACATTGGCCGAATCATATCCCCGTAACAAAGTGTCGAATGCAGCCGACGTCGTGGTTCGCGAAGATATGTCGGACAACGATGGGATTGGGGAGGACGATGACGAAGACGAAGAGACAGAGGGAACGATCTATGACATGGATAAATATCGGTCAGATTCCATGTCAAAAACTCAACCTAACGCGATCTATCCACCCATGTACCTCGTTTCTGATCTGTCCAGCAAATCTGATTGGCAGTTATTCCCAAGTCAGTTCTCTCAGCTCTGTACCGATTGCTACGCGAGGGTTTTAACGGACCGGATCAATTATCAAAATGCTCGTTTTCGGGTACGATTAGTCCAAAACGCGGATGAGGCTGTTCTGGAAGCCGCGCAGAACAACTCGTCCGAGAATGATTCCACTGGCAACGGTCTGTCTTCGTCATCCACCGAACCGCCAATATCCGTGGATCAATCGAACAAGGTTGACACTTTCAAAGAAAAACCTCTTGATCAGCCGGAAAAATTTCAAACGACATTGGTCGAACAGCCGGTACTTCAGTCCGCTGCATCCACTGATGTACCTTCAACTCCATCATCCCAAATGAGTACCTGCTCATCCATTTCCTCACCGAACGTTGTCATGCGGAGTAAAAATTCCCGACGGCGGCAAAAAAACATGCAACAGCCTGAACAGATTGGGTTTGTTCGTCGGTCTACAAGGCAGCGGGTACATCCGAACGATTTGGTGGTACTGGGCAGTAGTGATCAACCTTTGCAACACCTCAAGGTGCAACTGATGCAGCTAATCGGTGTCACTCCGTCCGATCAGCATTTGATGTTCAAG
>STRG.11785.1
ATATGTGGTGTTTCCTTGTGGCAGATAGGATATGTTTCTCGGGAAGTATTCCACCACACTGAGCCTTGTGGCAAGCTCTCTATGTATCATCGTATGCGAAACATTTGCCTACGTGGTGAATCCGATCACGGAGCTACTCACAGCACGATCTGAACTCGTTCGCCCATACGATGCTCAAACCCACTGGTTCTTCTTCTCAACAGCAAAACAAGAATATTGTGCAGTGTGCCCTGGCCAGATCAGAATCATCCGGAAAAATGTCCCACACTGAACTTCTACCCATCGCATGTCGTTTGAATGAGATGATTTCAGTGAGTGACACAAATTGCCATGCTTCTGTTCATGGAAAGAATTGGAGTAATATCTGTCAAAGAAATACCGATTTGATATCATTCGTCACTGAAGAATAATTGCTGAATATGTCAGAAGCAATTCTTTTTTTACTGGAAAGTCGATTCTGTTTGGGCTGTTATTACCAAGTACAACCTCTGGAGAAGATTGTATTATCTCGTTGCTAAATGGCTACTTCAGTGTT
>STRG.12801.6
TGGATTCCTATTTCGAAATGCAAAAAATGCACACCAAGCTGGCTACAACAGAAACAATAATGAGTCTTCTGTCTGTGACAACTGAAACAGACCAATACTTATTACCCGTGGTTCAAACTACGGTTCAGAAACCGAATGCCGCGGAGTCGAATATGGAGTATCAAACTCTGAAGCAGTTTCGCCTAAATCTTTGGTTCTCTACACAATCTACACGACAGCTTGGTTTTCTAAAACACCAGTTCTCTACAAAAACTACAACTTTTAGTCCTGATAAGTTCATATTCACCGAACTCAGCGTCTAGGTCGCAAAGGTTTCATCCCCGTCTAAGATCACCCGCGCAATAAAATCATCTGGGATGATTATGAGGTGTCTGCAACCTAAATGCCAAACTCAGCGACCACGGACAAATGCAGGTAAGGCTTGTTTTACTGACAGGTGGTGCACCTTTTAACACTAACACATCAATGTGATCTTGGTTGTATTTCCTGCAGTGTGTAATTGCAAAGGTTATCAGGGAAGATGCAGCGGAATAATACAAAAGTTCAGGTAAAATATATCTTGGCCTGTCGATTAGCTAATTGGTCATGATAGTTTGGAAGTGCGGCTTTGAAACGGTCAGAAGTGCATAGCAATTTTAGTCTGCACCATACTGAGATGGAGAAGGTGGGTTACACTTTTATCGGTAATAATATTCCGTCTTGACAACACAATTTGAACGCTTAGTTGTGAACAACTTGGACAGCATGAAGCATTTCGTTGTGAGGAAAATACACCAAGGGGTTATAAAAACTTCATGCATTCAGATGGAGGATAACGTTCACGGAATTCTTCATTTTTATTTCTCCATTTCAGCTTTGTCTATACTTTTCCAGTGGTGCATATCCATAAAATCCGTTAGCCAACATTGATGGCGTGAAGTAGCTTTTAATTTTTCTGACTGTTAGTTCGAATTACGGTACTAGTTAACATTCTCATATGATTTGCAATGGTAGGACGGTCAAGGAGATCTGTGAGCTCGTCTGACAAGTTTGTAATATACGCGCGAACATACCACCGCATATTGGAGTTAACGCAACGGTGATCATACACTGATAGGTGACTAGGTACGCTCTGTCATAGAAGCACAATGAACCAGTAGCTGAATGAGCATTTTTATTTGAGTTATGTCCTTCGTTCTTGTTGGAACCGTTCATGGTTGGTAGGTTGTGCGCTTGTATCAATCGTAATAACCGCATCAGATTACCTGCGCATGTCACTTTATCTTCGTATATGTCTTTACGCGTGAATTTGTGAGCAACCAACCATACTGGCTGCCACTTTCCATAGAAATGACTCACATATCTCCGGTTCAGTTTTTCACAACCTGTCATCTGGCGGTGGTGGGAGAGTGCGCTGCTCAGAATCCTGCCAATTTGACGGGATTTACTGGAACATCAACCGGTCCAAGCTGTTGTTTCCTCGGAACCTACTGGCTAAATAGACTACTACTGTTTTGCAGTTGGTCCGTTCAAGGGGTCTAATGGTTGAAAACTGACGGCCTCAGAATCACTAGTATACCAGAATCACAAAACACATTGCAATATCGGCATGTATCACTTACGCACAGTTGTGATTTTGTTAAAAATGGAATACACTGCCATGTGCTGCTTGTTGCACTCTCCCTAATCCTGTCCAAAAAGAGGTTTCAGCACCCGTCATCAAAAAACAGAGTCGGTTGAACGAGAATCACGCAACATCACATGGAACATACATACCTGTTGGAATTCGCTCACGGATTTCTTCGCTAGGAAAAAGTAAATCTGCCCACGAGCTACGCCCTCTAAACTTATTAAATACAAACCAAAGCCAGTCCGCTGCAACCTCCGTTACGAAGAACAGTTCGATAGCTGACTCTGTCTATAGTGGTCACATCACACAGTCGGAAAAAACCTCTGGTATAGGGACTCTTTCGTCTCCGGAAGAAACCAAGTATTACTCACGCAGTGAGGAAGAGTACGACAACCCGTTTGAAGTCGAATCCAAAGTTAATTTTAAATGGTTGCGCACCGGAACACCTCCACTGACCGATTTACATCCAGTAAACCATGAAAACAAAGCAGAAACATTATTAACAACTCAGTCGGGACCATCATTGTCGTCGTCGTCACCATCAGCATCATCAAGTTCTAGTTCGACTGTTCGCGTATCGACCCAACCACAAAGCTCTGCAGATCTGCATGCCACGACCAAAATACAACTGATCAGTACTGCTCCAGTCAGCTCGAATGCAAATGATGACACGGGCGGAGAGAATGTGGGCTCTGTGGCTGCTGTTATCGAGCGTATGAATTTAAATGATATCCCTTCAAAGGTGAACAAAGTCACACCAATTAGTTCACCAAAAGAGCTCCAATATTCTCCACATTTGAAAGTCGTGACGCCGCGTGCACAAATTCTAACAAACATGCAACCAATCAATCCAATATTCACACCTCAGGTTTCGTATGTGCCATCAATCGTCCGTAATAGATGCACCCCAACAATCACCCCCACTTATTTTCAACCCTTTCAACTGACGAATGACTCCGCGCTATTTCCCCAATCCAAATTGGAGGAACCGAATGCTCACACAGCATCTGTAACTGGAATCGGATACCCTTGCCATATAACGGATTCCAGCGGAAACGGAAGTCATTCTTGTGACCCGTCAGTGCAAAAATCACCAACATCGCCGACCTTCTTGCGTCCACAATCAGTAGAGGCAGTTGTGAAAGATGATGCAAAACAATTGGTACAAGGTCCAATACAATGCGTCAGTTCACCCTTACGAAGCATTTTAAAATCACATCCATCAACAACACGTAACAGTCCGGAGAGATTACCTGGATTCTACGAGAATTTTTCCGAGTTGACTGCGCTGCGCACTCGCGATAGTATCGAGTTAGCACCGACGCACCTTCGGTTGAATTCAGCACGTGACTGGGTATCCAGTCCGAGAGAACCCAGTCCAGATACATTGGATGGCTCGGAAACGGAACGTTCAGTCACACCTAGGACAACGCGCAAAACGGTCCGGTTTGTCGACCAAATGGGTGATTCACTGAGGCGAAGGGCCAACTCGACATGCAACTCAGTTGTCGATGGTTTCGTTCCGTCTGTGGTGAACAAACCTGGCTCTCGATCAATGCCCGTTTCTCCAACTCCTATCAAAGCAGACGACCCTGTTGGACATACGGCATACTTGGGACCAGATACTTCGGGGCAAATGGGTGTGGTATATCCGTCTACAAGCTTTGATGCCCCAATGCGGAATACAATATTACCATCACTGGGTTCAAACCATCCGCAGAACAGAGTTTCTTCCCCAAATGCATTGGATTCATTTCGGTCAACAGAAATGTATACTGTGTGTGAAACCACCCCACCGAAATTGGAATTTTCCGCCAGTGCAGAAGATCGTTCAAAACCAAACTGTCCGCAGGGGAAACCTCCGATCAAGTCACAACAGAAGATAAGTACCCCAGCACGTTTCAATCGAACGGGAAAAGTTGGTTATGCGGACTTATTTAATAGTCGTCCAAATTGGTTATCCGAACAAAAGTCTGTCGTGGCCACGAGGAACACTTCGAATTCAGCGACAATCAACACCTCAACTTCTGTGCAAACTGCCAATTTGGAATTAGTTGATTCTGGTCAAAATTCCCTGTCCAGTTCACCATCCATGTTTACGGAACAGGAACTCCCAATTCACTTAAGAATTCCATCGATAAGATGCCTTTCTGGTCCACCAATGGTCAGTCGTCGGGACTTTAAGGAACGAAAAACAAGCACTAAAATTGTGGATACTGCAAAACTTAATGAAATTACACGTGCTACCTCGGAGTCACGTCAGGTAGGACCTAGTGGTATTCAGCAAGAAATTTACATACCGTCCGCTTTCAATGCGCTTCGGTTAACATGCCCACCTACAGCCAGTGAAAAAGATAAGTTGGCGGCAATCACGAGAATGACAGAATTAAATTATGAGACTTCACTCACATCCACAGACCCATCTCTATCTGTTCAACCGTCCCAAGCTATGCCAAACTTACCGGATTACGAAGGCATGGATGTGGTCTTATCAGGAAGATTGAAGCCACTTCAACAAAGACAGGCATTTCAACACGCGATCTATCTAAGCGGCCAGCGTAACATGAACCAAAACGAAAATTGCTGCACAAACAACACAAAACTGGTGTCGACCTCGGTGAAATCGTATTCCAATAACTATCAGGGTGATCACGGTGGAAGCACCAGTTCGATCGATTCGTGTGCGGGTTCGGCGTCCAATATGCCCTCGCAAACTCTGCCGGACGGCGATCAGTTTGTGACTAAGACTCAACCGGTTCACCGGATGGAAAATAAATCTTTGCCACCCAGCGGTCGACTGTTAACTAGGCGACCACAAGCAAACACCAGTAGCCGATCGGCTCAGATGGTTCCGCGTCCGGTAGCAACACCAACAGCAAAAGCATACACACTGGAGCGGCACGGGCTAAGCCCCCCTGGATATATATATGAAGCTGATTTTTCTAAGAGCTGTAGTGATAGACAACCTTCACGAATCGATGTGAGGTCTCTGACCGGTCAGCTTTTACACAATTCAATGGCACCAGTTTTACCCAAATCATCCGCATTCCCGTGCATCCCCACACAATCGGAAAATCATGGTACCGAGTTGCAAGAACAAAGAAAAACGCAGAAACGAGTTCCAACCAGTCCAAGACCACTGAACAATAGACCAAATGGGATGGCTCCTCATCAGTTGGCCACAAACCCGATGGTGGTGCAGACGCATCCGTCGAAGACCGATTCTGCCGAAAATTTGTCCGAAAGTATGGCTGAGTTTCTCGAATCCGAGAACGCTTGTCATCAGTCACTGAAACTACCATATCAAGCCCCGAAACCAATTCCATCCAACCGACCTCCCGGTAACCTGGATCGATCAAATTTAAGAATTCAAAAACTACCAAGTGGCCCTTCTGCAATATCCATAGAAGAGGCTCGACTTCTCAAATCGCTGGAACGGCTAAACAATAGACTATGTGACGCTGAATCAACTTACAACTTACCTCGTTTGAAACACGCACAATGGAAGTACAATCAGTACGATTGAAGAAATTACCCACTTGAAGACACGATCAATGCTTGGGCGGAAAATAAATGCACTTCAGATACGCACATAACTATACACATGCACACGAGTATACGTTTATTTCTGCTGTATATTACTTTTGTATATTTTGGTTGAGGAACGAGATTTTGCGGACGTTTTCGATGTTTCTTTCATTGTTCCTCTGGATATTTCGGATGATATTAGTTTTAGCCATTTTATTATAAGGTTCGTCTCCGAGCAAACTATTGTCTGTTTGATTTCAACGACCGTTTTCCAATGAATTTCGACCTCACAAAGTCACCTGATTTGTCGGATACGTAGAACATCATTGATGAACTCAAGTAAGAAGGAAGCACCACCAAAAGAACTACATGATAATAGAATCACTTCCCAACAGGAGTTTCTTACATTCATTTCCGTCCGTTGGGTATATAATATTCCACTGTGAACAACACGTGTTTCGGCTGTTGGCGATCTGCTGAACTAACAGCGAGTGTAATTTCTTGTCAATCGAGTGGACTGTATCCTATCAGATATGTACCTAATTCAAACCATGTTTACGTACGCAGCCGTTAGATAAAGGAACTGAGTGAGTTGCAAAGACAGAAACTTATTGTCTTGACAATCAGCCCAATAAAATGAAATATAGTGATCCCACTCCGATGGCCTACAGCTCGTGACCAAGTATGTCCCTTTGAGAATGTACAATGTACAATCCTCAGGGGATCCCCCGTGGAAAGTAAAGTTTCTCAAAGAACTCTTCATCAAAGTTCACGACACCTCCAGTTAAGTGTTATTGTGCAGTACGCCACGAAACGGTGCAATGATCTAGTGCTGCAAACTTCGCCTTGTTCAGTGGAATCTTCTTGTTGCAAACTGTAACTAATTTTATTGGCACATTATCCACCATAAAGTTTCGGTGAAAAGCTGGTAACGAGTGGGCGAAGAAATAAAGGTTATTTGTCAAATATAAAAGCACAAATTTTCACGAAATATTGTTCTAATTATTATTTTATCCACTTTTTCTGGATTAATACTCTTTGAATGGGTTACAAATAACGCTCATTGTCTACTCGAAATGAATTTCAGTCGTATGCATCCAAAATCGTTATGTTTCGCCTCGTGAGTTTGTCACGCTGTAACTTACCATCAGTGTTAATGCATGAATTAGACGTAGGAGAGCGCATTAGAGCTATATATTGAATAGTTTAGCACCCGTTTATGTGATGTGTGTTCGATTTTTTTACTACATGCATGCGCATGAGTGCACTGGAAGGGGTCTATACTCCATAACCACGAGGGCCCACTGCGCTATTGGGGACAACCGTCAACCGGACCCTGAGACTGAGAGTGGAGAACCACATAAGGTCCAAACAGGTCACATGTGGTAACTATCCGAACGATAGTGGATTGCTGTCTACCACCAAAGTACCGGGCGATTATGGGAATTCAAACCTCGAACCTCCAAGATGAACCTTCATTTATCAAAATTGCCGTACGCAAGTGGAGTTCGCTTCTCAATCAACGATTATGAGTTACTGAATCATGGTAACCATGACAATTTCAACCGTTCAGTTTCCAGGATTGAAACATGGAAAAGTGCATAATCTCTGAACATTGGCTGCGATTGAAGGGTAAATTTTTTGTTTTATTGCACCGAAGTTGATTAGAGCAAGATTATTAGAAAGTATAAGACCTGCATCTCTATCCGATAGTTCGCTTTCGAACTCTTTGTTGAAGTCTTTCGTTAGTTTTCGGTTAACACTGAGTCAGCAAAGGGAAACCTTGAAGGATTTAGGGGACATAAAATAGTTATGGTAAGACGGAAGGACTTTTGTTTTAAGCAACTCTGTGATACTGTTCCACTAGCTCTAGTGGGAAGACATTCCCGCCGTCGAGCCATCTCGTCTTACTCTATTAAAAGTGGCAGCGTATACAGGGTCGTAGGTGAACACAGTGAAAACCATGGTAGGAGGCTAACCGGTCCAGAAAGCTTTGCACAGTCAAGCCTTCTGATTGGTTCTTTTGGTTACATCTTTGGTCGGCTGATTTCGTCCCGGTCTGTTAAAAACGTTAGTATACAAGGATCAATGTTCCCTCCGCGGAGAATTGCTTGTATTCGATCTGAAACAGCCAAAAACAGAAAACTTCATGGGCGTAAAGGCTCAATTGGTGCATCACAAGGATCCTTCACTTACATAAGTCGAACACCAAATGGCTGCCAACAGCCTGTTGACTGCAAAACAAATGCTGGGACCTTATTGATTACTTTCGTTTCGTTAGGATACACAAACCTTGCCTACTGAAGGGTTGATTTTCTTTCGTGAAAACAGCTGTCGATACTTCATTGGATGACTTTGTCGAGTTTAGCTAAAACAGCGCTTGCCCACTGATTGATTGGTTCCGTTCTGTTCAGGGCGGGTGACCTTTAGCTAACTGGATAGTTTCGTTGCGTTTTGTCACTAAATGACTGGGTCATCATCACGCCTGCCTAGCCTGAGCTTTGCCATCGAATTTAGGCAGCCAATGGCGTACTGTTTGCTAACGGATATAAGCCCTCTATTAGTCCGTCAACCGATACCCTCGCAGCCACAGTTGTTGCATACACTAAAAGACAGTCCCACCGTAAAGCTGAGGAACCGATCCGACATTCAAATGCCACTGGCCAACGCGATCCGAATTGAATTGCGGCCATTTGCCAGGTACGAGCACAGTGCTCCTTGATCCGTAGTTCTACGACAGGTTTCCACATATTTATTTAATCTAAGGACAAAGTCCATTCATATAGGACTGCAACTTTCAACTTTTTCATAGACCTTCAATTATCTGGGTTACGATGTACTAACTAGATCCTAAGAATGGCACAATGAATGCTTAACAAGCCAAACTTTTCAGTGGTTTTCAAAAGACAGTGTACTTTGTCGATCACTTGTGAAGGTTAGAGAGACACCGGAAACGATGCTAGCCAAGAGAACTTAGGTTCAAGCATCTGCAAGCAGAACAGTCAAGGAAGTGCGGAATCACTGAAGCAGATCTTGTGCAAAGCTTTGTTCATCTGGAAGACATAAAAGTTCAAGTGGTAAACGTGATCAAATCTGGATGTCTACTTTGTTGAATCATTAGTTATTTGCATGGTAACTAACTGGTGGTTATTACGTAGACTGTGGGTAATTTGTTTCTAGTAGTGGCTCTTGGCTGACAACAAAATACCAAACTCATTTATAATTCAACTTTGAACCTCGAGCTTGGATGAGTCTTATTTATAAATAGGGATTCGTAGTTAGGTTTGCTATCGGAATGATAGCTGCTCCTCAGGAACTCATCCAGTTCCAGCATCAGGTCTCCCACTAGCCGCGGCTAGTTTTACATCCTTATTCGGATCACCACTATTTGTAGCCACGTGAAGCAGCTCATTGCCAGGAGCAGTTTTTCGTCGAGGTGTTTACGCACATCCAGGACAGATAGTTCCATTTTAGAAGTCCTATACGGCTTATGGGTAACTTTTATTGGTCTCCCTTTAAGGTACGTGACTGGTCAATCAAAGATTGTCCAGTTTGCTTCATAGAATAAGAATTTAGTTTAACTTCAGTTCCCGCAGTCGACACGTTTATTGAAGCCTGCTGATTTTATTCATTCTGGTGCCATCCTGTTTTATCTCATTGCCTCTCCTTTCTAAAAGGTTCTAGGAACTCGGGCCACTTTGACTGTACAGCTCCTGTTGTTAGCTCGTCTGGCCCTCCAGCTCCTGCCAACTCAGCAGTACTACTAATCCATCGTGCTTGTCGCTTTCCTCATTTTAGTGGTGAGACGGAAATCGTATCCGCAGGAGTTGCTTGCAAATCTAAACTACTGTGGTTTATATCGTGGGTTTAGATTGGTTTACCGGTCATATATAAACCTGTGCATGCGGAGATTTTGTCGTTCTTTTGCTGAGTGTTGTTCAGTCCGGTTGGTGGGGTTTTCGTGAAAGGTTCCGCTGTTCTGGCTTTCGGGGTGTAATTTAGATACGGAGTTTGAATCGTTTGAAGCCAGTTCTCGGAATTTTCACAAGAACATTTGCACGTCTTTATAAGCGTACAATTGTCTAACTTACGGAATGGCGAAGAAACGAGGTGAACATTTACTGGACGGTTTGCCATACCACTACGTGACTTCAGGAAGATGGAACCTTTTCCGAAGAGCTGAGTTCCGAAAAGAGGTAAACTACATATGTTTACACTTTGTAGCGAGAATCAACTTCGTTCTGTAGTTTATCACATTATTGTTTAATAGAACGCTGCCGAAGCAGCACACCAGACGAGCTCCCAATTGGGCGTGCGCTGGGGTAACCTTGGGCTACCTGCGCCCAATTGGGAGCGCGATGGGCGAGCCCAGCGTTCAATATAATTGGTGTAAATGAGTACTTTTTCTTTTCCTAATCCGTCTAACCTGCTTGTTTCTTAGTCTGTTTGCCTACTACCTATCCTTTTGATCGAAACCACTGACTTGCCATCGATAAAACGCTTTGTTTGTGTAAATCAGATAGTTTATTATCAAAATGGTGTATTGAAAACTTGTGATACAAAATACGCCGTTTTCGCAACGCAGATATATTTTATTAAGTATTGTGATAATCTTACTACTATACTTCATGTAAAATTTCACAAACATGTGTGCAATCTTTCAGGGCATATGGTACGAGTCATTTTAGCCCAACTTTAGCCCAAAGTTCGCACAGTAGTGTTGGGTGTTGTGCCGCTTGGATTACTGTCAAATGTGATGGCTATTTGACTTTAGTGCCTCCAAGCAACACGCATGTTCACACAATATACGGTAATCCCTCGCTCCTTAGATAGTGTTATCGTTCTCATGGGTTGTGCGAAACATTGTTCTGGTGATCGTTGTGGCTTAGTCTGGATCATCACTGTGACGGACAGGTGTTCAAGACATGGTGGCGAGGACTGACAAACACGTATAGTGAGAAAACAGCTTGGTAATTCCTAACGGTTCTTACAACTGCATGCCTCACTGAGATCGAAGTCGGAACACGCAAACAAACCCACTACCCCTTACTGGGCTGTGCCATTCTGTTTACTATTTTCTTTTTGCTTTATTGGCGTTTAAAATTAGAAATTTGCCTTATGAAGCTTCTTTCACGTACGCAACCCAGAGATGCTACTTTAGTACGCCGAGCTATGTACGTAACAATGTCGTCGTTAAACTACACTACCAAAAAAATTGATTTACAATGCGCGTTCACCAGGCTTTCCGTCACAGCGATTTACTTGGCCACTTTGTGACTGCAGCTAATTTTAACGAATCAGCGACCATTACATTACTTGACATGAAAGTGCGAAAAGCTGTATACGTTATGACATTCACCCAGACGTACTGTATAACATGGTAGCTCTGTACCGTACTATGAAAAACAATAGCCATTCCGGCTGTTCAGATATTATTTCACCGTATCACTAAGTGAAAATGAATACAATCCTAGGCAGCACAAAGGGACACTCGACCGTCACCTGAGTGTCCCCTAGGGGACGGTCGAAGGAAATCAATGTAATGCTCCCAAGAGAAATCGAAACCTCTATAAAAACCGGAGAATCCGTCGTAAATGCAAAAGATTTCGAACGAGAGTCTCTGTTAAGCCACATTTCCGAATATTTAGTAGCTTGGTCCCCACTGGCTTTAGATACAGAAATCTCTGGAATCGTGAATGCATGGGAATTCCGAACCTGATATTCCACAGTAAAAAACCGTAATAAAAAAATGTTGACATTTTCTGTTCATTTTAATGTGTTTTGTAAAAAATTTGGATGTTCTGTTTGTTTTAATGCGTTCCTGTCATGGCGGCCAGTGCATGGCGGTGGTTGTTCGTTGTCGTCTCCTAGGCTAGGCTGTTGAACATTCCACTGCGTTTGGTCTGTTTCTGGTGTCCTTCGGAGGATAAATCTCCTTTATTTTCATTTATCTCTTCATCTGTAGGTAGGAAAGACCCACCCAAAATTGCGTGGCTGTTCCAGAACTAAAATATGGAGGCGCAAGTGGCAGATGGCAGTTCGCAGGGTTATTGGGGCGATTTCAACTCATCCCTCATATGTGATGATGGTGTAAAAAGTGTAGGTACCTGTACATTTTCGACTTTTTCCATGATTTTCAACGTCCCTTGGTGCGACACTCCTTTGTTGTACCGACGTTTTAATGTAAAAACACACACACCTTTTGGTCGTCACCACCGCGCAATACAAAATGGCTGTAAATAAATCCTTCATTCTGGCACGGTCTCATCTTCTGGTTTTGAGTGTCTTGGAATCATATCGGTCGGAACTAACTGTGTAAAACAAAACATTTTAGAAGCTTCAACGGCGTCTCTTGGCACTTCGCTCGATACCATCCTGTTCTGTTCAACGGATGGCTGTCAGACCGAACTGAACTGAAGACATTGGCGGATATTGACTCTTCGACACTCATCTCCTGATCACAAGAACATTGAACAACTAATGTCCAAACCTACTGACGCGCATCAATATTTGGAAGACCTGATACAGGAATTGGCATCATTCTTATCCGTTGGCACCATCATTCTTGGGAGCGGTCTTCATTTCAGAACTGGTTTGCGGATTGTTGTGGCGGATAATCCAGCTAAGGCAATGCTTAAGCAGGTAAAGCATCATTCTGGGTCATACAGCCGTCACAGATGCACACAACGCGGCTGTTGCTTCCAGCTCTTTCTCATTTGCCATCAACCACAGGAAGGTTACGCAATGACGTTAACATTAGAAATCGTCGCCAAGGCAGTCATCATACTGGCAGTTCCCCGTTCGAAGTACCACCGGTGGAAATGATAGCCTTGTTTCCTAATGAAACGGAGTCAACTGGAAGTAACCGCTAATGTCAGCTATCTTTTGTGCCCCGTAGTCACCACGTACGTATTTATCTATTTTGGTGACGTGTTCATATCCCAAGTCACAACTCATTACATTATACCAGCCACAGCAACCCCTACTCGAGATCCTCTGAGGCACTTTCTACAGTACGTGCATGTTTAAAATAGATTGTCGCCTTTTCTACGTTTAGGAAAACAGAAACAGTTACGAAGGTAAAAAATGTAACAGATCTAGTTTTGGAACACATTACTTTTGGATGTTACATTCATTAATTGCAGCTAGGATGAAGTATCTTACCACTCGGTTTGTGGAACTGCAGAAAACAATGGAGGACGTCAAGTCTAAACTGTGCAGGTTTGTTTATGTGGCGGGAGCATCGGTGAAGTTCATGCTGTGCGCTATTCCCGTGCGGAACGCATGGGAGTTCAAGAGGTGGAATGAAAGATTGGAAGATGAAACTTTCTACGAATAAATGCTGAATTTCCTTGTTGCAACGGGAACTCGAACAGTTGGGGATTGTGTACGTCAGATGAAGCGTACACTGATCGATTGCTTTTTGCACAAATTGAACTGGCTTGGTGTCCACGGGCGTCAATCATTTGCCAATACTAGAGCCTGTAGAATAACTGTCGACGCAGCAACGAAGCACAACTCTCCCGGAGCTACAACACCTTTTATAAACGAAAAGATCCAGCGTTGGACCCAGAGGTGCAGACCGACTGAGTTTGTTAGCACCGATCCGCCATATCAGGACGTGGCGGTCCAAATCGAAAGTGCTTAGGTCAATTTTGGCTTGAACACCGTAATTTATTATGTATTGCTGAACCCTCTCATGAGCCGGTTTCTAACGCTGACAATTATAGCGACTTCGTACTGCACCGATTCAACTAGTACCTAATTTCCTTTGTTCCAGGTACTGCCAAGTACACCAAAGTGACCCATGGTTGAATGACGATTGTTCGCTGACCAGCCCAGCGTACAAAGTTTTACCAATAGCGAAATATATAATTATCCGTGG
>STRG.7598.1
GTGGGGTTGAATCTTCCGGCCCTTAGAGTGGCGATCTGTTCGGTCATATAAAGAATAGCAGTATTTGGGTCGTCAAACGAACATAGAAAATCGTCCACGTAGAAATGGTCCGTTGCTCTTCCTAACAGGCTGCTGGTGCCGTCGAAACGCTTGAGGGTTTCCCGGAGCGCAAAATTAGAACAGAAGGGGGATGGTGCCTTACCAAATGGATGTACGGTCAGCCTGTACTCGTCAGGTGCGCGATTTGTGTCGTTTTCAGGCCACCAGAGAAGACGAAAGGCGTCCTTATCTTTAACGGGTATCTTTACTTTTAGAAACATTTCACGTATGTCCGCAGAGACGGCTACTTTTCCTAGCCGAAAACGACATAAAACCTCGACTGGTGGTGTTGTCCAGTCTGGGCCCTGTAGTATGTGGTCGTTGAGTGACACACTTTGACATTTCGCGGCATAGTCGAAAACCACTCTGACCTTCCCCGTTTTCTTTGGGTTCAGGACCGGGTGATGGGGTAAGTACCACCTCAAATTTGCGCTGATAACTGCTGTATCCACTCTTTATATATAACCCAAGTCGATTTTATTTTGCATGGCTCGCGTGTATTCTATCCTTGATTGCGGTTCCCGAATTAGCCTGGTTTTGAGGAGGAATAATCTTTTCAGAACCATTTATCGGCTGTTTGGCATGGGCTTCAAGTTGGGTCTCCACGGGACAGGAACCTCGGAAAGATCTATTACATACTTAGCGTTCTCGGCTACCATTCTCAAAGCCGCTCTATCTTCTCGTGATGGGGCATCTCTATCTATGGCCAGGTCGGCAAATTCGGCGTTATACAGCCGTTGAAATGCCTGTTCAATGTCCTCCATTTCCACCAAAGTGCAGTTGCTTTGGATTAGTTTGCCGCATCTTCCATCTGTACTGCCATGTAAAGTCCAGCCGAATATAGTGCGTACTGCATAGGGTGCTTTGCGACTTCTTATTCTTTGATCCAGGACCCAATGTGCTTCGGGTACATCAGAGCCGATCAGCAGATCAATTTTGTTATTCTGCCTTTCCTCGATCGTAACATCGTCGAGATGCGGCCACTGAGTCAGAATCTATTGGACTGACTGAGGTGCTTTCATCGGCGGGTCCTTTATAGTGAATGCTTCTAAAGTTTCTGCTCTATCGTGGTTGACCAAGGAAAAGAGTTGTAGGTGCAGCTTGGTTGACCGGATGACTTCGGTGCCACTCACTGTGCTCACTGCTAATGAAGATTGATTCCCTCTGATCCCATATCTCTCTGCAAACTCCTTCCTCACCGGAGTGGTATCCGATCCACTATCTACGAAGGCCAATGCTCTCAGAACCCCAAATGAGGTTTCTAAGCCAACTGCTATTACTTCCAGGCGAATGGGCTTGTTAGTGGAGCGAGACACTAGGCAGACCACACTTACCTTCGAGGTTTCTTTGGCATTGAAAATCTGGCATTTATGTAGCAGGTGATGGTGCTTCCCATGGCATACATCTTGACTACAGCTGGGTTTTGCTGGGCACACCGCTGCTCGGTGTGAATCGTTGAGACAGACAAAGCACGCACCCAGTCTCTTGGCCGTTTTCCATCGTTCGTCGACGTCTACTTTGCGGAAGCAAGGCATTCCGCTAGGCGATGAGGCGCCCTACAAACTTTACACACAGTCAAGTTTTCACCTTCGCGGGATAGTGCGTGTTTGTTTGCCCATGGTTGGCTTCTACTTGGTTCTTTGGTCCAGCTTTGCTTCGTCGTAATCCTGGGTAGTTTGCTCGTCTCGCGCACAAATTGACCGAAACACTATTTGCTATTCGGGCATGACGATCTATAAACTGCATCAGGTCTTTGAAAGTAGTTTCCCTCCCAAATCAGCTGATCCCTTCGGCTTCCTCGGCCCACCTACCCCGTAGTTCTGTGGGTAAACTGCGCACTGCGGTCTCTAATGTGTGCAGTGTGTTCAGGTCTGATCGGTTATGTAGGTGATTCAATGGGATGCGGCAGTTCTGCATTTTTATCACCAGGCTGGCTAGAGAGCCCGACTCGCCTTTGGAGCGTTTTGCCTTTGACAGTACACCATCGATTAAATTTCGGGCGACTTTAAATGGATACCCAAATAGGTTTTTCAGAATTTCACGTGCTCTAGTGTAACTTTCTTTAGGATCCAGCATCGAGCACCCGTCGATTGCTTCCCTGGCCCTTCCACAACAGCAATGCAGTAAACACGAATCTCTGTCCTGGATCGGATAATCTCCTCTCCACCAAGTTCTCGTACTGTTTAACGAACTCACAGTACTTTTCTGCGCTCCCGTCGAATGTGGGCAATTCCACTCTTGGTAAGTCAGTAGCTTGATTTACACTGGTACAAGTCGACTTTGATCGTTCCACGGAACTGCTAGGCTGACTGGCTGTATGTTCTGTGGTCTCCAAAG
>STRG.28586.1
ACTCAGATTTTGAGGGTGAGAGAGGTTTCTGAAATTCTAGTACTGCATTTCCTAGGCTGTTGCTGACCCCGAACAACATCAATTCGTGCGATACACCCCAAGTGTTACGTAAGTACGTCTCAGTATACTGACTTTGTCTTTCGAAGTCCAGCGACAGAGCACATCAAGTGCGTTTGTACGGAAATGCGGGCTTGACGAGTTAAAAAATTTTGATGTCACAGTGTGATATTTTGAGCAATATAACTGTAAAGATTTATTGAACTTGGACAGAGAAATTCAGCTCGCCATATCGAGGATCTGAGTTAAATTGGTCCAGTCCATGTCCTATGCACCCAATCCTAAAGTTTTATTGTATTTACCGAACTATTTACTCCCCCTTCATCCATTTTAAGTGCTAAATTCCATGCCGATCATACCCTTGGCCTCCTCAATCGCGTAACCATTGTTGTTCAGTCATGCTGCGTCACGCAGTTCTTTTCAGTCTTGTGTCTATGACAAGTGTCGATGGACCACAATCCCCATGCGCCTAACTGTTGTTCTTATCTGTTTGATTCACCGAATAATCCCATTCCATTATATATAGAAAACACGAATAGCGAGAAAGCTCGTTTTCGGTTACATTATCCTCGTAGCTAATACAGTTACATTTATAGGTTAGAAATGCATAAATAATGAACAACGTCTGTGTGATAAAGTGTGATTGGATAGTCATCAAAGTTGGTGTTGCGTAGTTAAGAAAGATAAAGGGGAAGATGTTGTTGTTTCGTGGTTGGGAAAGGAACCAGTGAAACAATGAACATGGGTTTCGGAGATTATCCATTTCCGGTTTCAACTAAAGGGTTAACGTATGGGTCACACTGAGCTCCAGGGTCGGTCTCGGATCGCGGCCGGGGTAGTTTGAGTGCCTTAACGAAACGTTTCTGAGAACAAAGCGATGGATTGAATAATCTGATCGCCACAGCCTCTGCCGTTGCTAGATGTTTTTTTCGAGCGGCTTTCGGCGTGTTCGTAGGGACTCTAGGCTATTTTGAACGCGTCGTCGTTTAAGTGATGTCCAGTGTCCGCAAGGTGCGCCACAACTGCACTGGTGATGGATTTTATGTTTCCCGTAGACAGCCACGTTGGTATGTGCTCTTTGATTCTTTGTGATAGTTGCCTTGTCGTTCTACCCATATAGCTTACCGAACATGAGCAAACAAACGAATAAGTTAGCATAGATGAGGTGAGGACAGGTGACTTGTCTTTTAGGTTCTTTGAGATCACTGGTTGACTAGTGAAGTGGACACGTAGTGTGGCAGCCGGAAAGGTGCGAGCGATTGCTTTTTCCAAGCGTCTAATTAGTAACTCGCTTTTGTCATCTTTGAAAGGGAGTTAAATGTATAAATCCTTCTTCTTTACGGTCACTAACGCTTGTCTCGTTGCCTTTTCTTCTGTCCTTTTTTCAATGAAGCACTCGGTTTATCCGTTATGCAATAGCGTTTGCTTCAAAATGTCTAATTATTCACTCATCGTCCCAGTCGAGCAAACCATTTTATCATTTTATTCCTTTTATTAACGCCATAAACTCCATTCATCGTAATCTTTCTTTTACTCACGAAGAAGAACGTGCCAATAGCTTATCTTTTTTAGACATTCTAATAACCAGACGTCCGGATGGAACATTGCAAAGGAGTATTTATCGCAAAGCTACGTGGGGTGGTCGCTATTTACAATTCTCCAACTTTGCACCAATGGCCTACAAACGTGGATTAGTCCGAACTCTCTTCAACGGAGCGCAGAAAATCTGCACCAGTGATCAAGTGTAGAATGAAGAGGATCGTCACATTATACTGAACCAGCCATGGCTCCCCTATCTACACGCTGACTACTTGCTCTTGGTCGTTGTGGAAACACGTAATGTGAAACACTTATGGAACACGGACCGTTCTTTTTGACCTACTTTTCGTGTTTTCCATAAGCAATCGCCGGTGTTTTGCTCGACCACGTGGAAATCTAAGTTTTCCTTGCGAGTTGAAAAACGGTGTTTTCTTGACGACCTTGGATAGAGTTTCTTCTTCTGACCTCGTCGAATGGTTTTCGTGTACGCACTTCCTGCCTCGGCACCCGTGCTATGTGGACAGAGACGTGCGATCAGCTCGTGCTGATTGTCATTCTCGCCAGACACTGATCGAGGGTGGATTGTACACATTTTTGTTGGGCCTTGTAGATGCGGAAAACAATTATCACCTTTGGCCTACGCACACAAGACTAACTAAAGCAGGATCATAGGTATCGTGGTGGTTACTGGCCATAGGAACCTTGGCGTTTCCTCGTGGGTCAAATACGTCCAGCCAGTTAATGAGCTCTAGCATCGTACGCTGGACTTCGTTATCACCACCTGCTTGCTCATCGTAGCGTGCACCCCCAACGGTGTCTACTTCAAAGGATAGTATGCAGGCCTCTTTGCTACGATCTAACTCGAACCGCTTTCGTACCATGCAAGCCCGCTCGTCAACGTATTTTCGCACCAGCACAGAATTGATGATACGAATAAGGCAAACTTCAGTCTTCTTCACCACAGCTCTCGCAAGGAGCGTCTCACCATTACTTGAAGCTTCGAACAAAAGCATATCTTTCGGTGGCTCAGTTCCTAGGCTGACGAACCTTTTCGGATGCGAAAAGGTCTTTCCGGTTATTGTGTCAGAACTGAGATCGGTTCGGAGTTTATCGAAAAACCGATGCGCCATGTGAAATGTTATGGTAGGATTTTATGGTTTATTAACAGCGTAGTCGGTTGTGAAACCAGTCTTGAAATAGGTTACCCACGGTGACCGAAACGTCGACAACCCACCAACGATTTCGACTGCGCTTTCCAGTCATCTTCGAGTTACGCTCACATTGCCCTTCAAAACTACCGACATCTCTACATGTCACTTTAGGCCCATATTCTTCCTGAGTCATTGTGACACTCAAACAGAGTTTGGGAGGTGGGATTAAATTAAGTTGACTTTGGGTTCGACGGACCCCAGCACGCGTTTCCTCCCCAACCTCTGCAGGTAAAATTGTAGTGGAATTCAACCTTGGTTATTTTGTTTAACACATATCACTGTTCATCTGAACTCGCGCCACTAAGCGCGGTGGCTACTTGACCGTTGCTCTTGCGGAATTCAAAATACACGCTAACCACTATCTCTCCCAATCTCCTTCCCGTTCTCACGGGTCGTCGAGAATACCGTTCTGGTTAACACATTCGTACAGTGCCGAGCATTGGAGTAACGTGCAAGTGGTCCAGGCAGTACAAAGGACCGAAGAACACGTTTAATAAGGAAACCACGAAGTAAGGTTTAGCGACCTTACCATTTGTGAGCACGACGTTATCCCCAGGTCACGTGAGTTTCCCTGTTTTCCACCGTTCAAGGTCCCGTCTGCGTATGTTTTTGAGTGTTTTATTATTTCCCTATCTGTTGACGTTTTTGATCGGTTTTCCAAACCGTTTTTTTCCATAATTTTTTAGTGTCCAGTTCGTCGTGATTTCTTCTGAAGGTTGTATTGCCACGTTGGTCTTTGATTTCTTTTTTCGTCTTTATACGATAAAGTAATCGTTATGTCTGCTATGCAGAAACCTAGCCCAGACCCTACCACTGGAGCGATCACGCTGCACATATCGGGATTCATACCTGCTGATCCAGAACTGTGGTTCACGTTGGTCGAGTTAGAATTCGAAAACTGCCGTGTAACCAGTGAAGCCAGCCGTTTCAGGTTGGTAGCAGGCCGCCTCCCGCCGGAGGTCACAATGTAAGTAGAGGACGTAATAATCTCCTTCTGAAGATACAAGGTTTTAAGGGAGGCTGTCACTGCCCGACGTTGAGCTTAGAAGCAGGAAGCTGCTGCGTGAGATGCAGCGCTTGAGAGGACCCACAGTAGGCGAGGACCTGCTCTTAAGGGAACTTTGGCTGTAGTGTTTGCCGCACAACGTTCCTGTCTTACTAAGTGTAACGCGTAAATGCTCACTAGAGGAAACTGTAGCGATAGCTGACGACATTATGTCACGATACAACCCCGCTGTTGCTGGAGTAACCAGGTCCTCCGTCACAACGGTGCCTGCCTGGCCAACATCTAACGATCTCGCATCAGTTTTGTCTAGAATTCACGCGAGCCTGCAACGCTTAGCAGTGAGTAGAAGTGGGTCACAGGAGCAGTACCGCGAACGCTCCACCTGAGTGCCATAGTCCGTCACTGCGNNNNNNNNNNNNNNNNNNNNNNNNNNNNNNNNNNNNNNNNNNNNNNNNNNNNNNNNNNNNNNNNNNNNNNNNNNNNNNNNNNNNNNNNNNNNNNNNNNNNTATATATATATATATATATATATATATATATGAAAATTTACTCAGTGTTTAACCCGAGCTTCGTGACTTAAAGCATATCAGGCCATCGCGTAGTGATACTAATTTATTCAAAGTTTCCTCTTATTTGCGTTGATTCTTCGCTGCATTATGGGTAGTTGGATGTGTGTGACCTTGGTTCCAAGGGTAGAACTCTGAGCGAAATAAGCCAACGATTAACATGGTAAGGAAATATAATTAGACCGATCAACAGGACCACGAATTGTCTCAGGTTATATTAAGACGGGTTTATTATCCAGAGATTTTGTTTCAACTAACGTCTTTCATAGTTAGGAGAAATTATCTTACTATTTGGAGGTTTCACGATATATGTTGCTTAAAAACTTTCTTAAGCGATGACTGCCAAACTTACTTAAAAAGCAAATTCTAGTTCGCATCAATACTAGCGTTGGCTTCAAGGTCATTTGAGTGCGCTTTGTTAATCGCTTACATTGCTATCGCGAAGGCGATGAAAAGAACCAAAGTAGAACTGTAGAGGACTGTAATTTTTAATTTGTTTTGCTGTATCTTGCTCAGTGTTTTAGTACGAGAGGAAGCGTCAGCTGTCCAACAAATCACAGAAAATGTTCCTCAAGTACAAATTTCAGAGGTAGAAGACCTAGCAAACCGAGTGACAGGAACGATCTTGTGCGTCACGATCAAGAAGCAGTGCCGGAAATCCCTGTCCTTAATCCAGCGTAGGAATATTCTCAGGCTGTCCCACTCTGTGTTGGACATAAGGTAGCGGCAGTTTTCAGGGCCGTTCGTATCACTTGATATGAAAGCTGCACTGCAAGCGCAACCAATGAGGATACGTGTTGATTTCATCAAGGGATTCAACTCACGAGGCCTGTCATTTCGGCGGTGGGTTTGTTTATCGTACGAGTATACGGTCCCTTCCCAGGCAGCAAAATAGTCCCGTTTGAAACACCCCGGGGACATTTTTCGGACTGTTTTTGAACACACCAAGAATGCAGCTGCCTACGTGCTTAACTTTGGAATTTCGGTAAGCTCTACTACATTACTTGATCTTGAGGTACTAGTTAATGAACTCTCATTAACTTCCATTTGGGAAAATAACATAGTCTGTGAACACCTTCAATAATTACTTGGCACGACCCGAGTACTTTCTGGTGCTCGACCTTCGCTGTAAAATGTAGCATTTTACAAAGAAGTCAAGATGTACTTCCATATTATGAACCGCACTTGAATCCCCCGGCGAAGTTCTCCAACTTATCATAAAAAGTCCCTTGAGGGACTTTTTTGGGACTAAATGCTCCCTCTTTGTGCTCACGGGGCTGGTAAACCATAGTGTTTTTCAATGAAGTAAAACTATTTTTTCATGTTCCGGACCTGTCCAAATCGAATGCGATGACAAAAACTCTTCTCAAACTAATTACTGAAAAATAGTCCCTCGCGGGACCGTTTTGGGACTAAAATGAGCATCCCTGTGCTGACTGGGATGTAGCAAAAACCGCTCAGAAACCTATCGGTTTCTGAATGGTCTTCGAGCGGCTTGTCAATCTTTTGAAATACGTGATATGCTTCGTTAATTTCTTTCAGTTTTCCCAAATTACGTATTACGATGCTCATTTCTATCTCCTAATTTATGATTTTTCGATAATGGTCCTTATTTTACCCATTTCGAGGGAATAAAATAAAGCGATCTATACTGAGGCTTTCAAGACATTTCGATGAATTAAACCAATACGTTTAAATAAAAAGCCAACCAAGCATTGAAAATTACTTCGGTCGTCAAATTCCTCCGTATAAATTCAATGTTGGTCCGTGTAAAATGGCTACTAAACAAACCGACCGAAAAACGATCAAAAATCGATGTTACGAACGGGCTGGGTGCTACAAGAAGTATATGATGAACCATAGAAGGTTCAGAACTGTCATTAAATGCAGTAATTTCCCCAAAAAAATCACATCGCCGAATGCCGATATATCATAACAATCAATATTATTCATTTAGATTGGATTGGCGTTAAGGCTTGTTGATGGACTTCAGTTAGAGACGCCTCAAATGTAGGGAAATCTTCACCGTTAAAACCGAAAATGTTCCCGAATTCAACGGAACGAAGTCATTTGGGCAGGTATTCGTTTTCAGGATGACGCTTTGTGCTTTTTTCACGAGAGGTTTGTAAATAAAGCCATGAATAATGATTTGTTTGTTAATTATTCACTGTAAGACCTGTAAATGTATGCACAACTTCAGGGTCCGGTTCATACAACTACTCTTTATTAGCGCAGATTTGAACGTAATCACAAAAAATCCTCTTCTAGAGAGATTAGTCAAAGAACTATCTACACACTGGCTACTAGAGACAAAAGTGTTACGTGATGATGTTAGTGCACTAACCAGTCAATATGGTACACTAAGTTAATATCAACACTTCTAAGACTACACCAGCAAACTAGGATAGGCGGAGGAGCGTGTTCAGAGGAAGAGGCAAAAAGGTATGTACAGTGTGGATGTATAATGTGTACACACACAGGGGATGTGGTATTAGGAAAAATGAGGCAAACACCACAAAGTAAATAATAAAGTCAGTTAAAAAATGTACACAAAAACTGCATGAAGGAGAAGCAAATCAGTGCAATTGACCGGTATTTCATCTTGAATAATGGCTCTAGGCTCCAAACCAACCTTAAACGACGAGTTCATAGGTGACATTCCTTCTAAGCATGTGGGGTACTAATGAAGATGAAGTGTGATAAAGTCAGTGGTCCAGACGGGTGTTTACTGCATGTTCACTGCCTGGAGGATACATCGTGCAATCTAATACTCTGGACTTGTGTGTTCAAAGACTTCCTTTGCATCCTCTGAGATAAGAAAAACTGGTCTGGTCAGCTTGACTATCGTCACTTAAGTGTACCGATGCATGTGGTTATATGTCATACACTATTTTGTTTTTTATTCTGTAGAATACGTAGAGCCGCCAGTATTTGTAGTCGGGATTTTTTATTACATGAGTGCGGTCGAAGGGGCATTTACCCCATAGAAACGAAGGCCCGCTGCACAACTGGGGATAACCGGCCACCAGACCCAGACACTTGGAGTGGAGAAGAACCACATAAGGTCCCAATAGGTCAGGTGTGGTAGTGATACGTTCAAATGTGCAACGACAAAAAATCTCCAAATATATTAGGTGTAGATACAAAAATGAAACAAAAGGTATGACGCAAACTTACAATTGTCCACCGTTCTAGTAACCGAGATTTGAGCGCCACAGAACCAATGTCGGCCAATGTGTTGAGTTCAGTCTGACAGCAGTTCGTCGAATCAAACGGGACGGTGTTGAGATGACTGTCATAAGACGCCGTTGAAGCTTCTAACATGGTTTTTTCCTCACGGTTAGACGTGGTTGGTGTAACTCCAAGAAACTTTGAATAAGAAAGCGAGACCGTGCCAGAACGAGAGACTAATTAGCAGCTTTTTGTATTGCGCGGTGTTGGAGAAAGATGTGTTATTGTATATATTAAAACGTCGGCACATCAAAGGACTGTTGCACCGCGGGACGTTGAAAATCATGGAAATAGTGGGAAAAGCACAGATACCTATAAAGTACACGAGATAAAGAATTACTTCATCGCCTACATGATGGACTCTATGCCGATGAGACTGTAAAATCCTGGAGAATAAAAAGAGACAAATGTGTAACATCGTGTATGAACATTGTGTTATGAATAACGTTTGGATTAATTCAATGTAAAAAATTACTATTCCATTTTCCCCCAGAAGCTCATATTCCGTCATAGTTGGGGCCCGGTGGTAGTGGCAAAAGTATGGTATTGGCTGAATTTCGGGTATAGCTATTCACTGAATACAAGCAGACCACAAAGGTTACTGTCCTAAAATGTCGTCACCACTTCCTAGTCATGGAACATATAAAATTAAATAGTTCTATGTTAATACTGTCGTGTACGAACACAAAATGTGCTTATCAAACACCCGTATGTATCAGTATCGACAATACCTCTGAATATATATATATATATATATATATATATATATATATATATATATATATATATATATATATATATATCCTATCATTCCCACTGAGCACACTCAGAGATCACAGATTGGGAAACAAGCTCGTACTCAGTGATTCATACTCCCGCCATTACATCAAAACATATTAAGTTAAGAGATTGGACCAGTTACACAAATAGGAAGTGACAGAGATCAACGATGACGAAGAAAGAAAAGAAAGCAGTTGTAATCCAGGCTTAAATCTAAACCAGATGTTGATTGTTTTCACATATCATGTCAGTTTGCATCTGGTCTATGACCTGTTGTAGGATGGGACGTGGGCCAGCTCAGCTTAAGGGCACACAAGCTGTTTATGTCTAGTTGGTCCAGGTATAATTATATATATAAATCTATATATCCTACGACAAAAATACTGAACATATATATGCTTATACGAGTTGGTCAGTGGCGGATATTTTCATCTCACACTTCACAAAGACAATTGCCGAAACAACCGATGAACAATAATTTGAAGATATTTTGATAAAATTTCATCACGTTCCGAACTTTGGTTGATTGACAAAGTGAACTGATTATCAAAACCATCTGAATTGGTTCGAAAATGCAATTCGCGTAACACTCTGTTCGGTGTATAATGCCAGAATTATATCGGTCAAACGTTGACGGAGTTTACACCACCTCATCCGTCTGTTTAACCGAGAACAGAACGATGGAGATTTCCGGCTCTTTGGATGCAACTACGATCACTGTTCCATTACATGGTATTTTATGTGAATTAGTTATTTGCCGCTATTCTGTAGTTTTGTTGATGAAACGCAAAATTTGACCAAATATCAATGGAAGAGAATAGAATTCTTCAGTCGTTTTACAATCGAAACGGCTGGTATAGCAGAACTGACTATTCACTTTCCCCTAACTGCACCTGGATATCGTTTTCTTGGCATTGTGTTATCAGTGATTAGTATCTGATGTCCAGATTCTCTGTACGTATTATGAGACGCCTAATTTGATACTTCTTTATTAGGCCGTGAGCGGCTATTAGTTCCCGATTTTGGTAATAAACTGACCGTTTAGAAAAGGCAAATATGCTGTTACCAGTTAAGATAGAATGAGTGGGCTGACTAGCGATGTGGTATTCATAGCATACCTGGTTGATTTTGGCGGATACAAAGCTAAGTAAGAATGAGTATTTTCACTATGCTTATTTCCTTTGACTTCCAGTTGAGCCAATTACGTCGCGAGGGCGCATCCTATAACTACTGGTTAGCCAGCCGGTACTATTCTATATCTATTACTCTTGACTTCTCGAATCCACGCTCTACAATTGCTGATATTCTTGATCTTTCTCCGTAGGAGGCTTCCCAACGATTTTTGCGCGAACCAATAACACTGAGTGAACTACTACTACAGAAGCTTTCAGTAGCCAAAACTAGTATTCAAATTTCACACGATTAAGCAAGAAATATTGGACTGACCAGTGTCTCACCCTTGGATGTACAAATTTCATATTTGGCTACAGTAAGGGATAGCGGTAGTTGCCTTTTCCAGATGTGTAAGGAGCGCACAGTGAGACAGACAACGGGATGAATTATGTAAAACAAGTCCGAGCAACCGGAGGTAGTTCAGAACAATTGCCAGGGTGACGAAACTCATCGTCGTGCATGCAGTATTGTTATTAAACACCGAATATATCGGCTTTAGGATAGGGAGATCAGTTGAGAGTTTTCAGCCCATTAAGGTAAGGACTCGCAACCTTATTCCGAAACTCGACTATCTTTAGGTCTATTCACTCGTCCAGTCAACCAGAGACGGATTCTTTAGTAGCAAAAAAAGTATTACAGTTTACCGAAAGCCAACCGGAGTTTCAGTTATAAGTAATTTGATTTCCCGTCCAACCCGTCAACCAGCTTTGATGCAGCTCTCGATATATATATATATATATATATATATATATATATATATATATATATATATATATATATCGATTTGATTTTGAACATCAACTGTTGTACCCGACTGGTTATACAGCTGTTCCTCAAATGATTTACGATTTGCGTTGGCTTTATTAAGTTTTGAGCGATTGAAAATGCTAACGTGTACTTGGTTCTAGGTGGAACTCAGATTTTGAGGGTGAGAGAGGTTTCTGAAATTCTAGTACTGCATTTCCTAGGCTGTTGCTGACCCCGAACAACATCAATTCGTGCGATACACCCCAAGTGTTACGTAAGTACGTCTCAGTATACTGACTTTGTCTTTCGAAGTCCAGCGACAGAGCACATCAAGTGCGTTTGTACGGAAATGCGGGCTTGACGAGTTAAAAAATTTTGATGTCACAGTGTGATATTTTGAGCAATATAACTGTAAAGATTTATTGAACTTGGACAGAGAAATTCAGCTCGCCATATCGAGGATCTGAGTTAAATTGGTCCAGTCCATGTCCTATGCACCCAATCCTAAAGTTTTATTGTATTTACCGAACTATTTACTCCCCCTTCATCCATTTTAAGTGCTAAATTCCATGCCGATCATACCCTTGGCCTCCTCAATCGCGTAACCATTGTTGTTCAGTCATGCTGCGTCACGCAGTTCTTTTCAGTCTTGTGTCTATGACAAGTGTCGATGGGCCACAATCCCCATGCGCCTAACTGTTTTTCTTATCTGTTTGAGTTTATCGCTTACGTCTTATCCGTGTGAACGACTGTAGTAAGCCGTCTTCCGCTGATCTCGCCCTTTCTGATAACCGCGTTGATCCGCTTGTTCTCCAGTCGTGCTTGTGTGCGTGCTCCCTCGAATCATTTTCTCTCCTGTTCGTTGATTGGCCAAAAGGCTCCCATAAATAAGGGCCTGTTTTGTAAACTACTTGACTCGTTCCTGCACTGCTGTTTCGAACGTTCCCTATCTGTTGTTGCTTGCTCGTCTTGAAGCTTTCCTTTACTGTATTGATTCTGTGATCGGTTTGTCCACAATTTGAGGTGTTATTGTTATTATTTGGATTCATATCTGGCAGATTTTGACAATGTTTTGAGGTGATCCAAATGTGAAAAGTCTTTGGGGCCAACGACTTTTCACATTTGGACCACGTCAAAACATTGTTATTGTTTGACAATCTGTCCTCTAGTACACGTAGTAAAGAGAGCCGGTGTTCTCTGTCTTGGGGCTTGAGGTTCCTTTATCTGCGATTCACTCAATTACGAGACCAAAATCCTGTACGGTACTCAAATTTACCGAAGTACTCAAGCTGATCACAGTATTCAACGTTGTGGCAGTACTCAGTTTGGGTTTACTGACATTGGTGAATACCCGATTGGCAAATCTCCACGTCTGGGGTACGGACAATTCGTCCAATACTCACATTGGTGGGTACCTTGTTGAAAACCTCCGCTTTTGGAGTACGG
>STRG.48928.1
GTCAGTCGACCGTTCACAATCTGTTGAGCCGGTTATCTAAACCCACACTAACCGTGCACTATGATGTTGCTTCTGTATGTGACACTTGCCATATTTGGCTTTTGCATGTTGTATCGAATACCTCTTGTGAAGTACTACGTGAAATTCCTCATATTCGCCGCCATGGTTTCTGTTGGATCTGTGTTCTATGTAGTCTACTTTGTATTTGTTGGTCGATCTTACAAAAACGCGTGGCGGTTCAAGCGACTTTTCTGGCTATCCGGCCGAATCATAGGATTAAAAGCTATCGTAAGGAATCCTGAATACCTTCACCCAGAAAAACCGTGCATTTTTGTTTCTAATCATCAAAGTATCATCGATGTTTTCAGTTTATGCGGTGTCTGGCCGGAGCATTGTACAGTTGTATCCAAATCATCGCTCAAATTTGCTGGACCCATGGGCCTTGTCACTTGGTTCTCCAAATTGATATTTATTGATCGGTCCAAACACAAGGATGCAGTGTCCATCATGAAGAAAGCGGCGGAAGAAGCTTCTCGAGATCAGGTGTCCGTTCTTGTATTCGCTGAAGGAACACGATCAAACTTAGACACACTGCTTCCGTTTAAAAAGGGTGCTTTTCATTTAGCGGTTGATTGTCAGTTCCCCATTCAGCCCATTGTCATTTCATCGTACAATAAGTTTCTGGATCACGATAATAAAAGGTTCGATGACGCCACTTATTATGTGGAAGTACTGCCCCAGATCAGCACAACTGGTAAGACGGATGACGACGTGGATCAGTTGTTGAAACAAACACGCGATAAAATGCTGGAGTGCTTTGAGAAACTAAAAACCCTCCCTCTACCGTCCTAATCATGCGCTGGCTTCGATTTTCTACCACTTGGTGTTTGACGCACCATACTCGCGTGCTGCAGGAAGGCGAATTGATAATCGGATGGCTTTTTTCCCACTCCACGTTCTTTGTCATTGTCACGCCACCACTGTCTGGGTTTCGGTGCGTGTTTTTAATTTGTTCCAGGTCTTCCTCTGCTGTGTTCCCACTCGTTGTGCTGGTATCAATCTTTGTGGTTGGTAGTTTCAAATTGCTATCACTTTCTTCTACCCGCGCCACTTGTCTGATCTGTCGCACTTTTACAATTTATTTCCTCAACGATATTTGTTATCCCAGTTATTAGATTCAATGCGAATAATTTCCCCCAGTCTGTAAGTTGTTTTTATTCGCAGGTACTCATAGATACCTATTCTAACTGTTTTCCCAATCGATGAATTATTTTACCGGGAACAGCCCAATGATTTTCATTCAATTTGCCCCCATTTTGTGCACTCCGAGTTCCGTTGTAGTAAGTAGATGAATACCAAACCATACCCTACGTGTCTACCTTGTATCCCCACCCGCTCCATCAACCCCTCCTCCACCGGAGACCATCATCTACATATACATAATTCGCACCATTTCATATCCCATCGCACAAGTATTGAATCCAGAAATCAGGGAAACTATTCCTTCGGTCGCTTCTTTATGGTTCAAATGACAAATTTAAAAATTGCTCCTATACCTACATGTCTGAGTCTATCCCGCAAACTAAA
>STRG.6518.1
AAGAGACGTTCGAGAGCGGCTGGCGAACGTGTCTCCTATCGGGTCTAGCAGCGAATACCAACGATATCCCTTCTATCGGACGAATAGAGGAGACGTAAGTCGGTTTACAGATGCAAGGTGTATTCTATATATCGTTGCACCGAAACAGTACTGATACGAGAGATACACCGAACGGAAAAACGGAACGAAAAGCGACGGCTGTGCAGAGAGCGAACAGCGAGCGAACGGCCGAAAGTGAAAGTGATTTGAAAACGAGGTCGACGGAAACCTCGGAAAAGTCAGTCCAGTAAAACGTAGGCAACCGGAGAACACTGAGGTCAATGTCAAACGTCAGAAAAGATCGTGGAGAGAAAAGATCCAAAATGGTGTCCAGAAAATAGTCATTTTCTCAAAACGATCGAGGTCACTACAGCAGCCCCCCGCTAGAAAGCACGGAAAGCTTTCGAAAAAATGTCAAGGAGGAAAAGGTATACAAACGGTATTCGTGTGCGCGAATGCGTGCAAAATACGTGAATGTAGCTGTGCTGTAGGATGCTGACGGGCAGAATCCGTGGTATGCAGGAACCGTGGGATGATGGTCGAGCGTAAACCAGATTCGTTGCCAATGACATCGGTTGCGTGAATCGTCATCAAGGTGTGCCACACCAATAACGTCCAGCGTCGGGTAACCGTTAACCAATATGATATCCGGAAGCCAGATCGATAGGTTCGTAAATGGCCAGGAGCGAGAACGACAAGGCCGATCCAGAATGCAAACGTTGGTGCCAAAATTCTCCAGATTTCGTGGGACCAGCGAAGCGTACCATATGGCGAGGTTCCATGAAACGAAAAGAAACGGAAAATTGGTGTAGCAACCGCAATGGACTTGACTAGAATACAGTAATAACTAATGAAGTATGTTAAATCGTGTCGAAACGATAAACACGAGAGTTATTACTGCGAAAAGCAATGGTTAAGATCGCGTTTGACCTAGCCGCGAAAACGTGCTGGGCAAACGATCTTCCGACCGGAACATGAGACGGGAGCCTCATTCACGGACGGGTGCGTAAGCGTGCTCTGCTGACTTGAATGTGAGACGGTATTCTCATTCGAGGACGTAGCAGGCTATGCTAACTGCAGACCTTGACGTGACACGGAAGTGTCGTCAACAGGCAGTGCAGGGTTAACATCCAACCTCATGTCAGCGGGCGACACGCTATCATCAACGTACGCAGCTTTGATACGATCAATGCTAACGGTATCGACGCGACCGTGTCAACCAACACTAATGGTCTTATCGTGACGAGAAATCACGCGAAATGGACCTTCGTAAGGCTGTTGTAATGGTTTCCGTACCGAANCAATCTGTACTCCGTGGCGTAAAGAATTCCCCAGGCAGTCGTAATGTCGTGCCGTAGACAAGTTCTGCGGCGGAACATTGGATATCTGCCTTTATGCAAGTCCTGATACCAAGCAGAACTAGCGGTAACGTTTCGTACCAGTCGAGGCTCTCGTGTGCTCTAAGAGCCGATTTGAGTTGGCGATGAAAACGTTCGACAAAACCATTCGATGCCGGATGGTACGCGGTCGTGCGAATGCGTTCCGTACCCAGCATGTGAGTTAATGAAGAGAATAGATCTGACTCAAATTGTTGCCCTCGATCAGTAGTGATTGTGGAAGGACAACCATACGAAGCTATCCATCGTTCTATCAGATGTCGAGCCACTGATTCGGCCGTGACGATAGAGATGGGAATAGCCTCGGGCCACTTCGTAAATCTATCGATGCACGTTAGTAAATAGGTATACCCGTGTGATGGGGTCAATGGACCCACAATGTCTACGTGGATATGATCGAAGCGAGCATCAGGCGTAGCAAAAGTACCGATAGGCAAACTACGTGCCTATGCACTTTAGATCGTTGACATTGTAGACACTCTTTTGCCCACATACGAACATCTTTATTCATGGACGGCCAAACGTATCGTGCAGCTACTAATCGGAGACTGGCTGCGATGCCTGGATGTGAGAGTTCATGAAAGGTATCGAACACGAGACGTCGATATGCAGAGGGTACGACTGGTCGAGGTATGCCAGTAGACATGTCGCAGAGTCCCAGCACTAGTGGCCAGAGGGACGGACTGACACTGTAGCGACAATGACTGAGCTGCTTCCATACATGAAGAATCCTGTGCCTGTGCTGTAGCCATGGCAGGGATGTCTAAACCGGAGATTTAATGGCATTAAGCGGAATACGCGACAAAGCATCTGAAACGCAGTTCGACTCACCTTTAACGTGTCGAAGGTCAGTCGTGATTTGAGAAATATAGTCTAAATGTCTGACTTCTCGTGGAGAGTAACGATCAGACTTAGTATGCATTGCATACGTCAGAGGCTTATGGTCTGTAAAGAGGATGAAATATCGACCCTCGACTGCATGGCGAAAGTGCTTGACGGCATTATATGCAGCCAGCAGTTCGCGACCAAAAGCACTATATTTGGTTTCCGTGGGATTGAGGCGTCGAGAAAAGAACTCTAATGGCTGCCATATCCCAGAAACAGACTGTTGCAGGACCGCTCCGACGGCAAAATCGGATGCATCCACCGCTATGCTTAGCGTGGCGGACGGAACTGAGTACATTGAGAGCGTGGACTGAGCTAATGTCGCTTTAATCTCCGAAAACGCTACTCGTGCGGCATCCGTAAGGGACAACTTACGTGGATTGCCACAAAGTAGGTCAGTTAATGGAAGCAAACGTTCAACGGCATGGGGTATGAAACGACGATAAAAGTTAACTAACCCCAAAAATGCCTTGAGCTCCTTGATTGAGGACGGTACGGCGTAATCTAAAATAGCGCGCACTTTATCCTCGCAAGGCTTAATACCCTCTCGAGTGATCCTGTGGCCGAGGAACACGAGTTTCGGTTTGCCAAGTTCACATTTATCAGGATTGACTACTATTCGATGTTCGGACAAACGTTGAAATAGTAGCGTCAAATGTTGGAAATTTTCATCTACGCTCGACGATGCGATTAGCAAGTCATCGATATAGGCGTGAACAAATTCCAAGTCTCGTGTAATTCTATCGATAAACCTCTGGAATGTCTGAGCAGCATTTCGCAAACCAAAAGGCATACGTAGGAACTCAAACAAACCAAAAATAGTCGTGACAGCGGTTTTCTCGACATCTTCAGCGGCGACTGGGATCTGGTGATAGGCTCGCACCAAATCAATCTTAGAAAATACAGTCGTACCGTGAAGTGATGCCGTGATGTCGTGTATGTGGGGTATCGGATAACTATCGTAACGGGTAACCGAATTTAGTGCGCAATAGTCGCCACATGGTGGCCAGCTAACGCCATCTTTCTTAAGAACCATGTGCAGAGGTGAGGCCCATGGACTGTGAGAAGGACGAACAATACCTTTAGAAAGTAAAGTGTCAAACTCACGTTTGGCGAAAACCAATTTGTCCGGTGCCAGTCGGCGAGGTCGTGCCTTGACTGGTGGCCCGTTAGTGACAATGTGGTGTGCCACACGATCGGTCACTGTCTCTATCTCTTCAAAAGGTTTAGTCAATATGGGGAATTTAATAAAAAAAAGACTGAAAATTGTGCGGAATGTTATAAAACAATCCTGTGATTCGGTGTGTACCTGTTCGAGCTGCAATACCCGTAAATTTATTGTCCGACGAAGGATCAATAAGCTGCAGCCTACGTGAATCAACAAGTAATTCATAGTGCTGCAGAAAATCGATTCCCAGTATGCTTGTGGGAACATCCGCAAGGATAAACGTCCACAGATACCGTCGTCGTGGTCCCAGGTTGACCGCAAGCTGTCTCGTGCCGTAGGTAGGAATGGAGGAACCATTCGCCGCTGACAGCGGAAGAAAAGAAGCTCGTGGCTTGTCTTTACCAACCGGCAAGACAGAAACTTGGGCCCCAGTATCGACTAAGAACCTAGCATTAGTGCACGAATCATGCGCGTAAAATAAACGGCCAACCTGAGACTGATTGCCGGCGAGTACGGCCGCTTTTACTCGCCGGCAGTGGCGTTTCCCGCCGCGTATGAACACGGCTGTCTGCACCTACGGGCGGCTGGTCCGAAAACGCGGTGGAACCAAAAAAAGCCGCTGGTGGGATGATCTGGTTTGGATGAGGCAGGTAAGGCGGATTCACGGCGGACGTGGGCAGTGGAGGGCGCCCGTCCGTGCCAAGGGGAGCCGCCTTTCCTGAACACAGCGCTCCGGGGGCCGACCAACGAAGGCTTTGTAGTGCGGTAAAAAAACAGGGTTTTTTTGAAGCCCCTGCTCTCTCGAACCGGTAAAGTTCCTTAGGGGCTTATTGAGTGGCTGCAGGGCACTTCCAGTTCTGAAGACGTCCGACATACACGCCCCTATGTGACTTTCGTGATCTCAGTGCGGTCGCTTTCCTCTCCGAGACACTTATTCGGTTGAGGGTCCTTGCCATTTACTGGGAGGATCTACTAGGGAGCACTCAGTGGTAAGTC
>STRG.31113.2
AAGAATGTCGTGGTGATCGTGATGGTATATTGCAGAGTACCACTGTAACGAACAGGTGGTCCAAGCTTGTTGGGAAGGACTAGCGAACGTACGTAAGGTCTAACCAACTTTACGTACGTACTCGCCTACACGAACACAAACTAGCATTGCGACGCGCCGACCCACACTCACAGATTTTTAACCACTGCGCAGATACATGTCACGAGGTCAAAATCGATAGCGCAAGGGTAGTCGCCCGAGCAGAGAAGAAGGGGGAGCGCCTGGTCCTCGAAGCCCTCCATTCGATCAACTCGTTCAACCGACACGTCGAGGTTGATAAGCAATAAGTCACCCTGGCAAAACCGATGGCGAAAAACCGAGAAACGGACAGACGAGCAGCACACAAAATACGTGCGGAACCAGCCGTCCCATTCACACACTCATTCACTCACGTTTGACAACGAGTCCTAGTTTGGATCGAAACGTCAAAATAAACGTTTTACAACTCAGTGTACGCCTTGACTTCTCTATAATATATATAAATATATCAACATTTTAACCTCTAGAAAATCAATCGTGGAGGTGTGCCATAAAAACTACCAGCACATCATGCAGAAGCCGGTACCTGAACTGCATTAGTCGGTCAGTTGCGCATATCATTCCGGCTGCACATCTAACTACAAACTTCCATTTACAGATAGAGCACAATAAACCCTCGGCTCGCAATCGCGTCCCAGGTAAGTTTGGCAGTTAAGCATCAGCAAGCAGAACTAAGACGGTATTGAGTGAACCTCGTATTGAGGAAAGATTATCATTGGCGTCATCAATACTGATATATGTTACAGACGATTATATACACATACACGCCGTTGCGCTCCTCCAAATACACACGTTGTCCCACTCCAGCGTTTTGAGTTCTGCTTTGCGCGCTGCCGAGTATATTCGCTATCGTGTCACAAACCGAGGACCAGGGGCTACAGACTCCATACGAGAGCAGGTTTTGACTTAACTGAGGAGAATCCTTAACTGGTGAGCCCGAACAACAAATCCAATCCTCGAAGGACACTCGTAAGTCACTCAGTCACATTTATTCGTTTACATGTACACTTTTCCGACATATAAACGGTAAATTCCTGATTTCTGCTACCATATCCCTTTTATATTTTTTCTCATATCGATATTTATAAGTGTTTCACGAATGCTGAATTGACCTTCATATATCGTTTTACATTTGATATACCATTGCAACTATGGCTAGCAACGACCGCTAACCTGATCCGGAACCGTCCGTTTCGACAGTCTCCCTAGCCGTCCCTGAGTTTTTTATTGATGACCCTCAACTCTGGTTTCATATGTGAGGGGTGGAGTTTCAATCACATAGAATCACAAGCGAGCGAACCCGTTACTTGTGGACTATCGGTCGCCTTACCCGTGACGTTGCTACTCAGATACGCGACGTAGTATTCAATAACAGTTCTTACACAGCCGTGAAAGATGCGGTAATCTCTCGTCTTTTGCCGTCAGAATCGTCCAGACTGAAACAGCTGACCCAAGGGAAAGAGTTAGGTAGCAAGAAGCCCTCTGCATTACTGAGAGAAACACAGCAGCTGGCGGGGCAACTTTTAGAGGAAAACGTCCTTAAAGAGTTGTGGGTACAGCGACTACCACCCAATATTCAAGCATTGCTCGAGGTTTCCAGCCATCTTAAGCTCACAGAAGCGGCTAAACTAGCGAGCGGTATTATGGAACGGTACCATCCACAAATTTCTGCTGTAACAAACTCGAGCAGCCCCCAGACCACAGCTCCCACTGTAGGAACACACTCCGAGGACACTCTGATAACTGCTTTCGAGCAGGTTTTCAAACGTTTTTCCTCTTCTGGTTGTTCTCACTGTAGAAACCATAAATCTTATCGCAACTCTGACCGACGTGAACGCCTCAAAAGCCCTTCCCCTGACCGCCGCGTTAGCCCATCTCGATCAAAGTACTGTCGGTACCACAGACGATTTCGGGAAAAGGCCCGGCGCTGCGAAGCCGGTTGCACCTTCTCAGGTGCCAAACAGGGAAACTAATATTCTGACGCGTTCCGACGACTAACGCGATCGGCAGCCATAATAGCAGTCATATGTTGCATGTTCGAGACTTAGTGTTCAATAAGCTGTTCTTAATTGACACCGGTGTAGCAATTAGTGTCATTCCAAAGGAAGCAGGTGATGCAACGATCCCATCAGTCTAACAACTCCGTGCTGCCAGCGGCACTTCTATTGCTACTTACGGCCGTAAGTCACTCACATTCAACTTAGGCCGACGTTGCACCTTCCACTGGTTGTTTATAGTAGCAGACGTCCCTAATCCCATACTAGGCATCGATTTCCTTGACCATTTCGACCTCCTAATCGATGCACGATGCCGGAGAGTTGTCGACCGACAGACTTCTCTTTCCGTAACCGGTTCGTATTCCTCCGTGAATCACATCACGCCCCTATACATCGAACTGCAGGCCGAACAACCGCACGCAGACCTACTTCCAGCTTACCTGGCAATGCTAAGACAATCTGGCCCCCTTCCCGCGGTGACCACTAACGTTACCCACCATATTGTCACTAAAGGACCCCCAGCATCTAGCCGACTACGTCGCTTGACCCTAGACAAGCTCCGCGTAGCACAGGCTGAGTTCGAACTCATGCCAGATTTAGGCATAATACGCCCGTCCAGTAGCCCTTGGGCCTCGCCCCTTCACATGGTTCCTAAACCTAATGGTGACTGGCGCCCCTGCGGTGACTATAGGGCCCTCAACCAGGCTACTATCCCAGACAGGTACCCCGTTCCATATATTCAAGATCTTACATCTACCCTGTCTGGTTGTGCTGTTTTCAGCCGAATCGACCTCGTTAGAGCCTACCACCAAATCCCAGTAGCAGAGGCTGACATCCCTAAAACCGCTGTCACAACTCCATTCGGACTATTCGAGCTATGCGCATGCCGTTTCGGCTCATGAATGTAGCCTAAACCTTTTAAAGGTTTATGCATGAAGCAACACAGGGTCCGAAGAATGTCTACGTGTACTTAGACGATATTTTGGTGGCAAGTTCTTCAAAACAAGAGCATGTGGCACACCTGCGTGCTCTTTTTGAGCGCCTTAGCCAACACGGTGTAACCATCATCCCTACCAAATGCAAATTAGGTAGGAGGACCATCACGTTCCTAGGTCACGAAATCTCAGCCTCAGGCATACAGCCCCTGCCTGACAAGGTGGCAGCAATTCGAGACTATCCTGAGCCTCACTCTTGCCGACAATTGCGCCAATTTTCTGGCCTGGTTAAATTTTATCGCCGGTTCATCCCACACTGCGCCGAAATAGTGCAGCCTCTAACAGACCTTTTACGTGGAGGTAAGCGGAAGTTCATTTTTCCCGACACGGCGCAGGCAGCGTTTACTTTGACCAGGAAAGCTGTCGCCAGTATAGCACTCCCTTCACATCCCGATCCTTCTGATCCCCTGGCGTTAGGAACAGATGCTTCGGACACGGCTGTTAGAGCAGTGTTGCAGCAACTCGTCAACAATTCATGGCAACCAATAGCTTTCTTCTCCAAGCGTCTCCAGCCTGCGGAATACCGAAATGGTACTTTCAGCAGGGAACTACTGGCAGTCTATTTTGGTATCCGACACTTCCGATACACACTCGAGGGCCAAATATTCACAGTGTTCACAGATCATAAACCACTGGTGTACGCTCTGCAGTTAATATCTGACCGATATTCGCCACGCGAGATTTGCCACTTAGACTATGTTTCGCAGTTTACTGCGGACATTCGATAGGTCTCTGGGGCACACAACCCCGTATCAGACGCACTCTCACGCGTCCACAATATCGACGACCCATGGGCATAGACCTAGAAGCAATCGCCGCAGCCCAAACAACAGATCCTGAAATAGAGCAACTCAGAAACAGCAGCTCCCTGCACCTAGTGCCAGTGGCCCTTCCAACTTCGGACGTAACTATCATGTGCGATGTGTCACAGGGTCGACCCCGACCACTAGTTCCTGCCAGTTTTCGCCGACAAGTTTTTATCAGCCTGCACAACTTATCGCACCCTGGTGTAACCGCCTCAGTGAAACTAGTCACCGAGCGATTCGTCTGGCCTTGCGTCAAACGTAACGTACGTCTTTGAGCCAGCGCCTGTCTTCAATGCCAACGAGTTAAAATACATCGTCACACCAAATCTACGTTAGGCACATTCAGCGGGCAGGACGCACGCTTTCATCATGTGCATGTGGATCTCGTGGGGCCACTTTCGCCATCCATTGGCTGCGTCTACACCCTCACTTGCGTAGATCGTTTCACTCGTTGGCCACAGGCAGTACCTTTTCCTCGTCCAACCTCGGAGGAAGCTGCAAAAGCATTTCTAACTGGTTGGGTGAGTCAGTTCGGTTGCCCTGCTATCGTGACCACTGACCGCAGTTCTCATTTTGACGGTGTCATCCACGAGCTACTGAACGCATTCGGTTGCCGACACAACAAGATGACGGCCTATCATCCTCAGGCCAATGGCATGGTGGAGCGATTCCATCACCAGCTGGAAGCTGCCCTTCGTGCTCGTGATAACCCATTATGGAGTGAAGTTTTGCCGATCGTTCTCTTAGGACTGCGTAACAGCGTTAAAGCCGATATGGGTGTTACGGCGGCTGAACTGGTTTACGGTTGCACACTACGACTTCCGGATGAGTTGGTTTCTCCATTACCCTCCTGTGAGTTTTAATTACAGTGATCACTCAAGACGGTTGTCGCACCAAATGCGGGTGATAAAGCCAACCTCACCACGAGAACAAACTCTCAGCACCTACATACCTACCACTCTAGCGACCGCCAGCCATGTGTTTATTAGAGTAGATGCAGCGCGATCACCTCTACAAGCGGCTTACTCTGGCCCATTCCACGACGTCCAGCAAAAGATAGAGAAATACGTGGTGGACGTCGAAGGCAAGAAAGAGACCATCAGCATAGACCGCCTCAAACCGGCCTTCATCGAGGTAGAACCCACCTCGAACAACTCTCCCAGTGTCCCCACATGCTCACAACCTTCGGTTAGTCGTCCCGGGTCGGCCCCTGTTACTTCCACTAACGACCACGGAAGACACAGCTTCACCCCTCAACAGGAGAAATCGACGCGGCCGCGAGCTGCGACAGCCAACGAGATTTTCTGAATATGTAACAATTGTATATATTTAAGTTTACTCTTCGTATTCAACTTGCACATAGTCCTATTATGCATGAATGCACGACCACGTGGTTATTACGACAAGGGTCGTGGCAGCCTGTAATGCGCCGGTATGTCCCCCTCAGTGGAATATCCGATTGCGCCTCGAGGCGCAGCTTCCTTGTGTTTCTTGCCTTCCAGCTCGTCCCATCGGACAGAACCATATGGAATTCCAGGATCTCGCATGACTCAAACACAACGCTCGTTGAATCGCTACTGGACTCATTTGAAGCCGGACGCTGTTTCGTTTAAGAAGGCAATAACAACCATAGGGGAGCGGAACTTTGGGATATGCCGACAACGACAAACCCTACAATACAATCACCACTGCCAGGTCACAAGCAGGATCTACCCTGGTCGGATAAAATTTTAAGGAGGAGGCAACTTTGCGATCGACGCACAGCGACCAGTATGAGTCACGGAGAATGGATTGTGCTGGCTTCGTTGTTGTGTTCGATCGCGGCGGGAGGCATGGAAAACGTCTCTCGCCACCGAAGCCGACGTACCCATCACGGGTCGAAGCCCAACTTCGTCGGCCTTTTAGAGGGAGACCCCTGTAGTGCTACCAATAAA
>STRG.49743.1
GGCTCAAAGCCTGTAACCCGTGTAGTACTTCAAAACTTCAAGGCAACTGGAGTTCAAGGCCATCCACTACAACGACCTTGACCATGACTTTCTGGCGGTCTGCTGGTGTGAATTATATCAAATTTTCCAAAATATGTGCTCAAGCTCTAAGAGATTCGCTGAAGAGTGATTTCAAAGCTGACGCAGCTAAGCGTATAGGGCAGCATTTCAAGGTAACACAGTGGAAAGATGGGAAGGCCATAAAAAAAGAAACGTAACTGATTTCTTGTGGAATGTTGAAGACCATATGTACATGTAGTATATGCTGATAGAAATAAACTATCCAAATTGAAGCAACTCGTCCTTGCTTTTTGTTAAGTCATTTGCAGAGAGTTTATTTTAACGTGCACAGAA
>STRG.42855.3
TTCAGCTCAGCTTGGGTATACAGAATAAGCCTTGGGTAATGTCAGTCACTTTTCGTTCATACCCGTCCTTCTTCACATGGCTTGCTCTGTCTCCGACATGGTCCAGTGGGTTTGTGAAGAACAGGAGGTCCTAGCTTACGAGAGGCATGCGGAAAATTTCACCGCAGGCATCCGGATCGGCCAAAACCGTCGCTGTTGTTTTGTTTTCGCTTAGTTCGAAGTTTAACTGTTTACGGAAGCGTTCATTGGCGTAAGCCGGCGGATTGCCCGATAGCAGCCACCATCTGGTATGTGAGTGATAATGCTCATTAAGTTCATATTCGAGATTTTTTTAAAATGAGATTTCCATGTCTTCAAAGAGTTTCATATACAACATACGGATTGCAATCTTATTTCTGTCAACAATGCGAAAGATCCAACTTTTCAGTTGTCCGATATATTCAAAAAGGCACTGGTATCGATAAACTAATCTGTTACGGCATACAATAAGACAGTCGGAAAGCAGTCTGGACCGCTGAGTTCCTAACCTTGTGGAATCCAGATGAGTTGATGGCATACTGGTACTTATCAATCGATAACCTCGGTTTTAATCCCAGATTTTACTGGTGGGATTCTTGCCAGAATGCAAATGTACGGTTCACGCAATTAAGCCGACGCTCACGTCCCGAATGGATTTTTCGGAACTTTGCTTACTAACAGGCATGGAAGTAGTTCCATGCAGAATGTGGTTTAAATGCTTCCAGACCGCCGGTGGGGCAATCAAGAGTCGCAGAATTTCCTGCGTAGTCCTATTGTAACGAGAACGGAAAGACGAGTTAGGACACTTGTATCTGGACTGCAAAACAAACCGCGCTGTATGAACAATGGTCAGTGTTCTGGGTTCTGGTCAGTTGTCTGCGAGCGTTTAGCTTGGTACTATTGGGCAACGTTTCCGTTCGGCTGGCCCAGTTGTGTCGGTTGACCACTTGATCGGTATCCCAGCATACGGACTGTCTTGCTGGTTACAATAAAAAACACAATCATAAAGAGTAAGTCTTCCGATCAACTGATTCGAGCGCGGAAAGGTGAAGCAAGCAAACTGAGATTTACTTAGAGTTATTATTTTCCATGCACGGAATGGAAATTGATTTCGATCTAAAATAACCACATTTTCACACAGCGGTTGACTGAAAAGTCGAATACTGTCCTTTTATATTTCACTGAAGAGAATCACCAACTGCATATGTCAAAACTACTTTTGTCGATCGTGAGATGCTGTGCCCGATTTGAATGAAACTGACTGCAGTTAGCGCACTTGAATCATTTGGATTTGTCATGTTTGAGCTACTCGCGTTTGTTACCGTTGGTGTTACTGGTTTATTTGTGACTATAGATTGATCCGTCATTGTGCTGACTGTTTGTATCCCATGTTCGGCGTTGGGTAGCTCGTCAATGAAGCCACCTCTGGAATGTTTAAATAGATTGATACTAACAATAATTTAGACGCCCAAATCATACGGCTGATGAAGTTATTCCCGGG
>STRG.3300.1
GAAACCGTTCGCATGCTGTGCAATCAGGTCGGTGCATTGTGCAATGCATTAACTACCCACTGACCTGTGTCCGCCGAAGTACCTCGTCGACCTGGATCACGGTCCAAAAATCGCCGGTTACAAACCTGGTGTTGGCACATTCGGCTCCCAGGAATGCCGCTGTGATCCCCCATGTTCATTCCGCACTTCCACTTCACAGTCAAACGACCAGGCCTGCCAGTAACGGCGACGACTTCGGCTGGCCCTCCGTGTGAAAGTCGCCTATTTTATATCGTTGACCGATCCAGTGGCCTTTGATTCCTCATTGATACCGGCGCCGAGATTAGTGTAATCCTCCCATCCAAACGTCATAGCCTCAAACAATCTCACTTTACACTGCAAGCAGCAAACACAACAACTATTGCGACATTTGGCCAACGGTCCATCACTCTTGATTTAGGCCTCCGACGATCTTTTCAGTGGGTTTTCATCCAGTCAGATGTTCAGACTCCCAATATCGGCGCGGATTTCCTCTCACTCTCTGGCCTGACTGTGGACCTCAAAAATCGCAAGCTGGTAGACACCACAACCAAAATTTGTTCAGTGGGCATTGGTAAAAGCACCAACTTTCTGGGTATTCGGCTGGCGATCCCGTAGTCTCCGTTTGCTGACTTTTTGAAGGAGTTATCGTCCCTCACTAAACCGTGTCAGTTCACCGACCCAGTCTCTCATGCTGTGCAGCACCACATCGCTACAAAAGGCCAACCTGTCCACTTTCAACCACGCCGACTCAATGTCGACAAACTCCGTATAGCACGCCTTCAATTCGAACATATGATGAATCCTGGCATCATTCGACCGTCTTCAAGCCCATGGGCCTAGCCTTTGCACATGGTTCCAAAGGCATCTGATGATTGGAGGCCCTGGGGAGACAACCCTGCTTTTAGCAACTTCACCGTCCCCCACAGGTACCCGATCCTGTATATTATTGACTTTGCACAGAATCTCTCTGGGAAGACAATCTTTTCCAAGGTTGACCTCGTAAAGGCATATCACCTAATCCTTGTGGCCTAAAAAGACATTCCCAAGACAGCCATCACCACGCCTTTTGACCTGTTCGAGTTTATACGCATGTCATTTGGATGGAGAAACTCTGCTCAGAAGTTACGACGATTCATCGATGAAG
>STRG.14715.5
ACCTGTGATTGTAATTCATGAAGACTTGGTATTCCTATTTCATCTGACTTCACGGAAGTCATCAGTAATGCTTACTCATTGATCTTCCATCAGGGGGCTTGCCTCCGGCGTTCCAGATTGGGTGTCTGACATGAAGACCGGTATTCTGTTTTACTTAACTCTGAACGAATGGATTCACAAAGATTATAGTGATTCTTTTGAACACTCACTGAATATTCCTACACGTGATGCCGACAGTCTAGTCGCGACTGGAAACCGCTGTCAGATCCATACTGCCGTTTCATTCGTGGCAGTGAAAGCGGCAATGCTAATAGCAGTGGAGTGATGAAAGCAATAGTAAGCCCTGAAATCAGAAGAAAGGTGTATAAATGGACGCTGGAGACAGTTCCGTCGGTGCACTTTCAGCACATCACACTTATTATGAAGAAACAGTGCCGTATAGCTTTCTGTGTGATGCTGCTGTATCTCTAATGCCACTGTTGTAAGTGATTGCTCTGCCATTCGATTTTGACGTGACCTAGTTGGGATTCATTTGGGGTGACAGAAAAAGGATGTGAGAATTTCAGAATGTATATATTGCTCTCACTTTCTGCTCAGACAGAGTGGCTGTATCCCTCTTTCTCATTCGATGCCACTGCAAGAGAACGACGGTGATCGTAACTGTCATAAACGTGTCTCGTTCAACTGGGTCGAATCTTACGTTTGCAAAGTGAGCACCTTATCCCGGACATCCCGTCTCTGTGGGACGAGGTGCCTCGAAAGGATAATGAAGACCGCGAGATTGTTGACGATACTGCAGAATACATTCCTACTCGGTCAAGCGAGAAAATGCCATTATCGGTAGAAGATTTACACTTGGGCTATCGTTGGCGCACGAAAGAAGACGTATTTGCTGACCTGCGGCTTCATCAGTTTGCTGTCGATCTTCAAGCACTTTCAACCACGGTATTGCTGTCCGCATTCAAGCTAGCCACACAAAATCAGTGGGTGGGTTTGTCCAGATCAATCATGGAAGAATTACTGGTTTGTGTTGGTGGATCACATGAAGCTTTTCTCAACTCAACCCAAGGTCTGCTAAATGGTTTTCAAAGCTACACCACCTGCTGTCGTCTACGAACGCATCTCGCTTCAACAGTACTCTTGTATAGTACTGACTCTGATATTACAGACTCCAGTTTATCTTGTCACAAGGTGACATCAAACAACAATCGGTCGGCTCTCAGTCGAGGGGAAGCTCTATTGCGTCAGTTTCTTTGGTTGATGCCTTGTTCATTGTGCGGTGATTCAACAAGCTTAGCTGCGCTATTCGGGCTGGTCTCAAACGAGGAGCCAGGGTCCTACGCCGAACAGATGACGTGGAGTGTTGGTTTGAAGTCTGTACTCAGTGGAGGGTTTTTCTCCACACCTGGTGGATTAGATCATGGGACTGCTGACCATAGTGTGACTGCAAGCCCGTGGATTACAAAATGTCAATCACTTTTGTTCATACAATGCTCTCCTTGGAACCTTACGGACGTGAAGTCATCCATTATTCTAGAACCGGGAAATTCACTCACGAGTATACTAACTGCACTTCCCGGTTCCAATAGTTCGTATGCTCGTTCCTGGAACGTTCTGCTCATGGAGCACTCGTCTGATTACCAGTTTCTCTATGTCAGTCTACCGATTTGTCAAGAGAAGAAACTGTTCAGCGGCACTGGGTCCGTACGGCGAGTCAGTACCACCAAATCTGTTGGGAAGAAATCTGGTCAGTTTGCATATCTTCGTATCGCCACAAATCGGATGAATTTGATACAGTCGGTTCTCTCGTGGAAAAGTTTTCTCTCCCGCGTGGACAAAAGTCTTCGACAAAAAAGAAACATGATCAGTGGGGCATTCGATGAGCCTAATGTGAAAACTTATGGTCCACTGATGGATGTTATTAATCAAATGGTAGTGCAATGGGTACAAACTTTGGCGATCCGGCGCAGCAGCTCAACTGATTCAAACAAAATATCGTTGAAACCGAGTCATTCATCCATAACTGCTGTGCTGAAACAGTTACTTGATTCCAACAGATCCACAAACGGTTTGCTAATGCTAACAGATATGTGGTTAGCTGAACTTCCTTTGGAAGCATTCCTGATGCAGCCCATTGTTGTCAGACTTGTGGAACAGAATGCACTGCATCGGGCCAGCGTAGCTTCCCCAAGCAATCCCGGCTCGGCAAAAGATGCAAAACAACAAACAAGGAACTCACGTTCCAGAAGCGCAATTCGCACATGCCAATTACCATTCACGTGGATTTCACGAGATTTCAGTTTACAATGGGTTTGCTCAAGACTGACCGGTCATCAACATCTGAATAAAAATGACTCCGGCGAGACGTCAGTAGATCCCACAGTTAAACCCTCGGCTCGAAAGTTAGAACAACACGGAATTGGACCACGACATCCACTCTTACGGGATCAAGTCAGCAAACATGGAGTCACGGGGCAATCCCGCTCGAATGTTTCGGTAGGTCTAACCATAAACTCATCCGCTGTTCGATACATCGTCGACCTCTACGGAGACTCTATTACATTGCTGGAAGAATCGGAACGTGAGAAAAGAATCTCCACTCTCGGGAGTACTCTTTCAACTTCGAATTCACAGGACCCATCGGGTCACTTAATGTCTTTGATTTTCGCTGACCACATGACAGCTATTTGCAATAATCCATCTACCCGATCGCAGACGTACACAAACCGTTGGATTGGCATGACCGGACAAGTGTTGGACGGCTATGTACCATCCACTGAAGAGATCTATTCCATTTTAAATGAAAACACCGAGGGATTTTTTGCGTACATGCCTGAATCGTTACTGTCTCAGATACCACCGAATATTATTGCAAACCTGTCGCTGACCGGTTGTCGCCTCGCATGTCTCTTGGATCGAGTACACACGCCAGGAAGTCTTCTGCGCCAAGGAAAACTGGAAGTAACGAAAACCATTCTTGAACACGAGTTGGAACAGCCCACCGCGACGGTTGTGCTACTCAGTCTTGTTGGATGTCAGTCCATACTAACGCCCAGCTGGACTACAAATGTAACTGAGTTGCAATACAGTATCGAAGGTTTGCTGAAAGCTATGTTGGATGAAAATCGTCCCGTTGGAGAGTCCACTTCCGTATTGCAACTAAAACACATGCTTATGAATCATGCCGCTTTGTCTGAAACGATCAAACAAGATGAACCGGAGCAGTCGACCGAGTCCCGTTTGTCATCGGAGTACATTTCACCGGCACTAGATTGGACCGCTTTCAATATGGTTCTCTACGGATTGCCAAACATTTCATTCTGACCGACCGGCGAGCGTTGGGATTCTTTGTGTAGACCATTTCCCCTAGGCTGGCCACTTTTACATTTTTCAAAAATCGGCAAAATAAACCACGTCTGATCAAA
>STRG.76584.1
CATTGGGTAATACTATAGCAAAAATATCGGAGGACTTGCGGATGCTCAATTCGTGGTGTACCTATTGGCTAATGAAGTTCTCGGCGGACAAAAGCTGCATACTTACATACAAGTGTCATGTCCCTCCCGAAACGTTCAGTATAGGTGTTCATCTGATCCCCAACAAATCATCAGTACGCGACCAGGGCATATACTACTCCTGTTCGTTCAACTTCTCGGAGCAAACAGACACTCAAGTTGCTAGGTCCCGCAGGTTAATAGGACTTGTCCACAAAACACTCCGTGTCTATACAACACACCTTAGACCATTGCTAGAGTATAGTTCAATAGTTGGCTCCAACATGCGCCAGATGGATAGGATCGCCATCGAAAAAGTTCAGCGCACCTTTACTAAACAAATAGTTGGATATTCGTCTAGTCTCAACTATAAACAGCGCTGTGACCTGCTACACCTCGAACCCCTTTGGCTCCGACGGATAAAGAACAATTTGTCTTTTTCCAATCACTATTAAAATATAGGTCCTGCAAAGCCTCCCCTGGGGCACGAGACCCATTAAGCCTAAGGTATTCGTTACGACACAGCAGTCATTCGGTCACTGTGCCGTCTTCGAGAACCAGCCTACGGTCCAATTCCTTTATTGTTAAATATTCACAAATGTGGAATAAACTTCCACCAAATGTCCGTGCAACAATCCACTTGCCGAGATTTACAGAGGAATTAAACAAACGGCTTGATGTCCTGACACTCGTACCAAACAATGATCCATACACTTAGGAGGGGCGAGCGTACGAATTTGGTTTGGGTTGCTGATACGCGGGTCTGAGTCG
>STRG.23823.13
NNNNATAACTTTAGTTCTAAGTTCTTTTGGATAAACTTCTCGGGGTAGCCATTCTCTCGCAAAACTTGTTGAACGAAGCCTAGTTCACCTTGTAAAGTCTCCGTTGAGCAAATTTTTACGGCTCTGAACGCTAGGCATCGAATTAAATTTCGTTTGTGAGACAGGGGCACGAAGCTGTGAAAATTCGTGTACTGGCCGTTCCATGTCTTTTTTCTATAGACCTTGCGTTGTATTGAACCATCTTCCCTCCAATTGGTCGTAGACTCCAGAACAATGGGACACGAAAATAAGTTGATAAAAGCCCGATCTAGGTTGATGGCTAGGTCGCACTTCTTCAGCAACGGGGTTGTGAACAGTTGGAACGGTCTGCCTGGTGAAATGGTAGATCCTCAGACAGTACAATCCTTCAAAGGTGCCCTTGATCGCAAGTGGTGCGAGATCTTTCCTTGTAGTGAGCCTTCAGTATATCAACTAGATGGATGACGGGTAGCACTGTGGTCCTTCTGGAGTATGTTTTAGCAGACCTTGTCCCTCATTGCATACTGTCTCAGTGAACGCTCACGATGCATAATATCTCTCGCACTTGATGTGCGATGAGGTTTTCCGTTTCCCTCTCATTTTTAGCGGGGATTCGACGAAATACACTCGGCAGTGGTGGGTGCATAACTGGTGTGCATACCATCGAGGGAATTCTGGAAGCTCAATTGGCCAAGGCCATTTTCTGTCCTGTGCAGACTGAACTGAACTGAACTGAACTGAACTGACCTGATCTCAAGGTTGCGCTTTCGAGGTGAAGTCAAACAGGGGGTGGAATTATGGCTTGCTGCTCCCTGTCAGGCAGTTTGCTGAAGCTTCGGTCTCAGTTTCCGTGCCCGTACCTCAAGCTCTGTGCGCTGCGAAGATATCTTCATTTGTCTGGAGGTGTCGCCTATGGCAAAGTGCAGTCGAATTTGTCAGTTTCTGAGAATAAAACTGATCAACTACCATCGACCTACTTAACTAAGAAGGTTAAACGAGCCGTACAGGATGTTGGATATTCTGGGATTATTGTTGGTGGTGTTGCCCTCACCGGTCTTATTTTCTATGTCATTCTTAGTGAACTTTTTTCAAAGAAAAGTCCCAATGGAGTATACAAAGAAGCCTTTAATATATGTAAGAATGATGCCCGCGTACAAGATTTGATTGGTAGTTCGATAAAAGCTCACGGAGAAACAAATAGCCGAGGAAGACGGAGGCACACAGCACATCAGTCCTGGTACGATGATCACGGCAAGCTCCATATGGCAATGAAGTTCTACCTGCAGGGCAACCTAGCATCCGCGATAGTACAGCTGGAAGTTGTTGAAAATCAATCAAAGGATTTTGAATACCGATATCTAATTGTCGAGACCGAAGGAGGATTCACGCGCAAACAAGTGATTATCCGCTCTCCCGAACAACTGAAACCAACGCCCCAGTAAAGTGCTGGTGCTCCGACTCACTGGTTGTGCTCCTACATCTTATCAAGTGGCCAGATGACGAATGAGGTGTCGTCACGGATACAAAATGTGCGTTTGATTTTTTCGAACCTGTCATCTGTGACACGTGCGACATCCGGTTGTCTGTCAGGGGTCGAGTATACACTGTGGTTGTTAGACCTGCTCTCTTATTCGGCCGTTGAGGGTAGAAGATCGAACACGAGCAACCCCACGCGGAAGATCAGTGATCTTTGCACACTACATGACATCTCCCGCTTCATAAACTCGGTTATTCGTTTTAACCTGACCGCACTTTGGAGGACTATTTTGCTTGCAGATTATTTTTGCTCAACATTAGACTACTGATTTTTACTTGAGCATATCATGCTGAACTCAAAATTTGAATAAAGACGCCAAAAACTTTGGTTTGAACAAT
>STRG.28219.1
CCGATTTCAAACCTCAGCACTGCTTGCTCGGTCATTCCATCCAACCTCAACGATACTATGCAAACGTCGATGATCAAAAACCTGAAGGTAACGAACGTCTGCCGAACGCAGACTCCACGTCTCGCAATCATAGAACAGAACTTGATGCATTGCGGCACAGTACACACCACCTTGCAACTTCTTTGAATTACCAGGTCGGCTCCACAAATACTTCAGTCCAGCACACTCCACTCAAGGTTAGGATATAAGCGTGTTTACCTCTACCTTCGGCTTCCATCCGTAGTCAAGCTGTTGCTGAAGTGAGTGAAGCGGTCGAAAATTGCCAGCATCTCCCCGTCGAGTGTCAGTCTTGGAACCGTTGCCCCTGGTCTTGCAACATCATTTTACTCTTGAAAGGTGCAAACCACATGCCGAATGGAGCTACAGCTCTTGCGAGATTATCTAGTGCACGCTGAGCATGTTCCGTGGATTCGAACAAGCAGACAACGTCGTCTGCGTAATCTAGGTCACATAGCTTTTCACTATCTCCTAGTTCGATGCCTACATCCTGAAGATTTTGCAAAGCACTCTCCATTATTTAGTCCATGACGAAGTTGAAAAGGAATGGAGACAAAGGGCATCCCTGCCGAACACCACTGGTCGTTTCGAACCGACCGGATAGTTCACCGTAAACTCTAACGCGGCCAGAAATATGAGTGTACAATGGTCTCAGTAGGTCTACAAGCTTCTAGAACGTACCTTTCCGGTGAAGAGCGCCGTAAAGTGCTGTCCAGTCAAATGAATCGAAGGCACCTTTCAAGTAGAGGAAAGCCGTTATTGTTGGTCGACGGTGCGCGTTTGCGGGCTTTCCTCTCACGCGCCGGTGTCAGACGACGCAGAAAAATAGAAGCAAATATTTTCGTGACTATCGGAATAAAGTTGGTCCCACGAAGGTTACTGTAGTCATTGCGTATTCTCTCC
>STRG.56717.1
TGCTTCGGTCCTTTGTACTGCGTGGACCACCTGCACGTTACTCTAATGCTCGGCACTGTACGAATATGTTAACCAGAACAGTATTCTCCGCGCCCCGTGAGAAGGAGAAGGCGATCGGGAGAGATAGTGGTTAGTGTATATTTTAGGAGTGTGCGTGAGAGCGTGCGCAAGAGCAACGGTCAAATGGCAACCGTGCTTGGCAGTCAGCGTTCAGTTAAACAATAAACGTGGTAAAGGTATGAACGAAGATGGCCACCGCTACAAGTCAACAGGAAAGAGGAGGACTTTATGCTGCTGAAGCAAGTGAGCACTGAAGTAGTCTGAAATCAGCCCACAGACATTTGGGTTGATGCCACTCACTGAGAGCATACTGAACAATACTAATTGATCAAGGCAGCCAAATGCGTTCTTGTAATCTAAAAGCACCATTCTGACAGTCTTGCATTTCCTATCTTGATCCGAAGTTGTTGAGTGGGCTGTGTAAGCTACGACGTCAAGTGTGGAGCTCGAAGACCCATAAGCAAACTAGTCTGTGTCTTCTCCAGTAGGCCCCAAGTTAACCCACGGTAATAAAAGTCTCAGGCAGTTTGAGCACCACAGAAGTGCGGGCGATGGGGCGGTATTTCCCGGGGTCTTTCTTGGGGACAGGCGTTATCTTGGCTAGTTTCCAAATGTTTGGGATTTTCCCTCTTGCTAGACAGTTATTAATGATATTTGCTAGTGGAACTGAAAGAACGTCAGTGCACCTTGAATACAGGAGCTTTGTTTATCTTCTTGCACAGCTGTTGGAAGACCATGGCGGGTTCGATAGTTGGTTACTGAGATGAGTTATTGAGGACTGGTAAGGAAGTAGTCTGCGGTTTTGAGCTGAAATCGGAGTTGAGTTTTCAACATCGATGTTTTCTTTTCTGTCTCTTGAGTTAGTACCACATAAGTGTTTTATGGCGTTCCACATGTCACAGCAACTAGCATTTCCTAAGGTGGTATCCGTACAACCAGTTCTATCGTGGGTGTCATCTGTGTCAAGCATGTCCTACTCCAACGAGGACGAGTGTATCGTGTGTAGTTTGTGTAATGTGCCATCGTGCTTTGTGTTGTGTATAGTCTTGTCGTGTATCATGCTATTTGTGTGGCGTAACACCGCCAGTCCGATCTGTGTTATCCAATCACATTTGGTTTGAAACCTCAGTGTGCTAATTGTGTGCGATCTGGCTAAGCAACAACCATTCTGGTTGTTGGACCTTGGGCAGCATCAGCAGCCTTACTTAGCTCCTCCTTGATCTCTGTCCGTGGCTCTTCGGTATCCTGGGTATGTGACTGCATCGATAACCTGGACAGCTCTTTGGGTCATGGAGACATGCAAGTCATTACACCACATCAAGGTACAGTCTCGTCGTGATCACCACAAACCAGGAGTAGACGTGGCATACAAGGCTTCGCCACTCTCGTTCGCCATCATGATGAGACTGCACCTTGGCGTGGTGTGATAGCTTACGTGCCTCCATGACACAAATAGCTATGCAGGTTGGCTTTCCTAAGCCGGAGATACAGTCATGCCTGACAGGTCAATGGGAAGAGGCCAGACGAAGTGCACTCTCAGAACCAGCTGACGGGCAACATCTGGTTCTATTCACAATGCCCCTGGAGAGGAAACTCCAGCGAATAAACACAGAGAGAAACAGTTTACCGGTCAAGGAACCTCCACTAGATGGGCGTAGGAGTGGAGTACCTGGGGTTTATCTCGACTGTGGGAGAGGTACTTACTTTTACTTTTACGCGACTATCTCCTGCGAGAGGATAAGTCGGCTCCATGGATATCACGAATCATTGCTGACCACGCGCGGCGGTCGGAGGCGAGCTCCGTACAGATCTTGATCCAGTCCTTTTTCCATCGCCGGGCTCCATAGACTGACCGAAGGCCTAGAAGCTCTACGTCTTTCTCGATTGTACTTGTCCACGTTTTGAGCTGCCCACCAAGGCGACAACGCCAACCAGGGCAGGGAGTGGGGCAGAGTGTTTGCTTGGTTAGCTCCGACTCGGGTCGCCGAAGCGTATGGCCGAACCACTGAAGTCGTCGACGTTGGAGGAGGACGGGGAGAGCATCGATATCACAACATCGTCTCCTTACCTCGTCGTTGGACACCCTGTCGCGCCACTTGACTTTGAGGATTTGCCGCAGGCACCAGTGGTCGAAAACCTCCAGCCTTCTGGTATCCTCAGCTCGTAGTGGCCAGGTTTCGCAGCCATAGATGAGTACGGGCCGGATGGCAGCACGGTAAACACGAACTTTGGTTCTTAAGCTGATTTCACTGCNN
>STRG.41085.2
TGTATGTAATTGCTATGTTTGGCACAAATTCCGTGGACTTTATCTCAAAGTGGTCTCAACTTAGTGTCGTCGTGTCAAAATTGATCCGATGTGATCATGTCACTCGTGAGCGGTGGAATAATAGTTTCCATGATGTGTACGCTTTGTGCCATTCACGGCCATCGTCCCATGCTGCTACTTTGTACTCATCTACGACCTCACTTATCAGTGTTCGCGTAAAGGAGATCGCAGCCGAACTGGATATAATTGACGATTTAGCCCTGTTGCCCGCTTATGCAAACCATTGGAATGTGTTCCACCGTGGTCTAACCTGCTTGGATAATTTATATCGAGTTGTAAACCAGCAGTACGTAAAAAATCTGCGCCCAACGGAGGCAGAAATGTGCTACGGTGCGATACTACCCATGGCCGACAGGCACACAATGGAAATTCTCGAAGTTGGGTTGGCCCATTGGAAACTGTATCTCATCGATAACATCAAGTTACGATTATCAAGGTGTCTAATGAGAGAAGTGGCGAATGATCGTAATGGAATAGAAGGGCAGCAAAGCACCATACCACGGGTTCTGAAGTCTTTCCTGAACGTTGGGAAGTTACGTGACATCGAAAAGGCTGGTATGGATATTTACAATGAAATATTTCACGAACCTTTGCTCAACCAAACAAAAGAGTTCTATTCTCTTTGGGCTGCTCAGCGGCAGAACGAGCTTTCCTGTTCAAACTACATTAATGAAGCCTTGGCTTTACGTCAGCAAGAAGAAAATCGTGTGGCCCAGTACTACAAGTATTCTGGTGAAAACGTGTTTGCGTTATTCCAACAAATTGTGGTCAAAGATCGACTGGAATTTCTAAACCGAAGTGTTCAACAGATGGTTGCTGACGAGCACAAAACCGATTTGCGCAATCTCTATTTGCTTTTGGCACCGAACAATTTGCACACGGAATTGTCTCGTTGGTTTGGACAACAAGTGGCAGCGTGCACGCGCAAGGCTCTGTCTGATTTGTCCGCTGATCCTGTGACGGCTTCCTCACAATTCGTAGACAGTCTGCTGTCTCTTCGAGATCAGTTCACTCGATTCTTGGACGAGGTGTTCGACGGAAACAACACTTTCCGTGACCAAATGGATAAAGCTTTCAATTTGGCCATAAATGAGCGCACACCGGGCTTCGGTGGACCATCCCCCTCTACCACACAGGTTCAGACACGTCGTCCATCAGAACTGCTTTGTCGTTATATGGATTCATTACTTCGGAATTCTGTCAAGTCAGTTCCACAATCGGAAGTCGAAACAAAACTGAAATCATTAATAACAATTTTCAAATATCTGGATGACAAGGATATGTTTCAAAGATTCTATCAGAAAATGCTGTTCAAGCGTCTCATATTCAATGCACCCCCGGCCATGGACTTGGAAGAACTTGTTATCGGGCAGCTGAAAGTGGTCTGTGGTTACGAATTTACCAACAAATTTCATCGCATGTTCAACGATATCCAATTGGGCCCGGAACTCAACCGTGATTTTACTGAATACCTAAAGACGCTGAACGTGAATTACAAATTTGGCTACCAGTTCAACATTTTGACGCAATGTTCATGGCCTATCAGCCCGTCCAGCAACACAGAATTCAATCTCCCAACCGAATTGCAACAATGTACCTCACATTTCGAAAGTTTCTACGCAAGCCGTTACCAAGGTCGGAAAATGCGTTGGGCTCATCAGTTCTCAACGGTTGAGTTGGCTCTGTTCTATTTGCCAAAACCGTATCAAGTATATTTACCCGTGATGCACGCGGCTATCCTACTCCAGTTCAACCTAACGGACTCATTCCGTATCCCGTTCCGTGACTTCTATGGTCATGTACATATGATCAGTCCTCCTGTCTCCACGACGGGTGCTTCTGCCGATCAGCCTCCGGATGCTAGTGTGAGCTCTGGCAGTTTATCTAGTCGGCCGAACCCAATGGATACTTCGACTCTGGAAGGTGGTGAGGCTGCCTCGGCCGCACAGGAACTCATTCAACGCCTCTTGGTCCCTTTGTTAGAACTACAATTACTCTATATGGAACAGGATGGTAAGATCAAGAGTTCACTGGATTCGGTTCCGTTGGGACCTGATACTTGGGTCGTTTTGAATGAGAATTTCCAAAGCAAGCGCCTCAAAATCCGCGTGGCCGCTACAAGTAACGCTAAAGAAGCTGTCCAGGCCGAGGCGCATAAAGTGGAACAACAAGTGACAGATGACCGACGCTACTTCATCAAGGCCGCCATTGTACGCATCATGAAGGCGAGAAAACACATGGACCACACCTCTCTGGTCGCTGAGGTAGTGCAACAGGCAAGCGGTCGATTTCATGCGTCTACCACACTCATCAAACAATGCATTGAGAATCTGATCGAACAGGACTACTTGGAACGCAGTCCAGAAGGCGCAAGCCAGTACAACTACCTCGCATAATTAAATTGCGCGATTGCCGGAGTGCACTG
>STRG.15190.1
GGTGGTGGTCAAGTGGTTTAGAGCGTTTGCTTACTACCTCAGGGGTCCGAGGTTCGAATCCCCGCCATCACCA
>STRG.58154.9
AATATCGTTCATATTTTCCGCGAAAATGACGTCATCAACTCAAACCATTCTCTTCAATGTTCACGAATAACGCCGATTTGGCCAGCATTAAGGTTGGACCACAAGACACTATCGGTCCAAACTTAAGCCTTTATCAACACAGCACTACAGAAATTCAAACCAAGCGGCAACTCACAATTAAGTCCTGTGAACTGATCTGATCTGATATGAACAAGTTCCCGGAGGAGGTCATAAATACACAACAGTGAAGGCCCTCGAGAAATCAGTACCATTGTTGGGTGGCAGTGTACCCCGAATAGAGTTAGGCAGCTTTTAGGATCACGCACAATTTACTGGTTATTTCCACCCTTCTCCGCCGGGCTGATACAGCACAAAATTTCTTCTCCTCAAAAAAAGAAAATCAGGCCATGTTGGGAGCCCCAAAAGCAAGCCGACGGCACAAGTGTCGGGAAACCGATTGGCTATAGCCACACAAAGTCCTGTGCAAATTGAACTGAACTGAAGGCCGAGGGCCACCCTGCGGACGTAACCTTTGTGAAGTTTGGCACTGTAATGCGTTGGCATAGACTGGCGTTCCCATTCTCTCCGATATAGCTGTTGTTTTCACTTTTTCTTTGCCCTCCGAGATCGTGCACGTGTAAACCCCAAGGAAAAGCACTGCATCCAACACATCCGGCGGCCCTACGTGTGTGTCCTTGTCGAACTGACACCGTTGTCGTTATCGTCGTCGTCATTTGGTTGTTTCATGGGCAAGTTCGTTATCGTACTACAGCAAGATCCTTGACGAAACTCCGCACGACCGCTTATTAGGTATGCTCGGGCCCTCGGTGTTATGAACCCATTGATTTCACATAATAAAAGGCCTCTCTGGGCTTAGACTGGAGAGTCTATTTTATATAGCAACAGGCTTCCAAACAAAGCATCATCCTCGGGGATTTCATTGTGCCGCATATCGATTGGGATGGGGGCTATCACCAACCGTCCGCAGATCCGTTCACGTACTTTCCTCACGACCCTTGAGGACTTGACTCTATACCATTACGCACCAGAGTCGACACGACCTCAGGATCTTCGATCATCCGTCCTGGATCTTGTGATATCCCCGAGAGAGTCTGACGTTGAGGAGACTCGGTGCCTCCCGCCAATCGGTTCCAGCGACCACTCCGTCCTTCCAATCCACTGGAGGCGTGGTGTTTCTCATTTTGGTGAACCATCCTTGTAGCGAAACCGCTCCGAAATCAACCGGTTTTTACTATTACACCGATCGGTTTTCGGTCGGTTTGTTTAGTAGCCATTTTACACCGATCAACATTCAACTGATACGAAGAAAATCGATGGCCGGAGTAATGTGTAATGCTTATTTGACGTTGTATTTCAATGTATTGGTTCAATCCATCAAAATGTCTTGAAAACCTCGGTATAGATTGCTCTATTTTATTCCCTCGAAATGAGGAAAATAAGGGCAATTATCGGAAAACCGTAAATTAGAAGGTAGAAATAAGCATCGTAATATGAAATTTGGGTTAGTGAAAGAAATTGACGAAGCATACCGCGTATTTCAAACGATTGACACAAACCGCTCTAAAATCGATCGGCATAATAGTAAAAGCTGCTCGGAAACCGGCTGAAAACCGGTCGGTTTCGTAGCGGTTTTTGGTCGGTTTCTGAGCAGTTTGTGCTAATAGTTTGAAGTACGTGGTACACTTCGTTTATTTCTTTCACTAACCCAAATTATGTATTACGATGCTCATTTCTATCTCATAATTTATGATTTTCCGATAATTGTCCTTATTTTACCCATTTCGAGGGAATAAAATAAAGCGATCTATACCGAGGTTTTCAGGACATTTCGATGAGTTGAACCAATACATTTAAATATAACGCAACTAAACATTGCACATTACTTCAGTCGTCAATTTCAATCGTATCATTTCAGTGTCGTTCCGTGGCTAATAAATCGACCGAAAACCGATGTAACGAGCGGGCTGGGTGCTACAAGGGCACAGTTACTAGGAGAAACGAGCGGCAAGCAAAGAAGAGCAAGTCGGACAGTAACAAGACACAGAACAATCCCAGGGAAGCGGTAGAGTTGGAGGTGCTTAAACAGAAGATAGAGAGACTTGGAGAAGAGTTTTAAAAATGATGGTCATCACCGAGGGAAATTTTGGGAAGAGCAAGAGTTTTCTGCATAATTATGCAGAACTGGTGAATAAAGAGACACGAATCGGAAGGGAAGCTAAACACGGGCACATTGTAAATGTACCGAGAATGGCGGGGCTACCCATTGACTTGGCTCATGGAAACGTGCCATAGAGTGGGGCTTTGGAAGGCAAACAACGCGCTAAAGCCGTGGCCCCTGCTTATCTTCTTTGCCAGCACATACAGCAGAGGCCTGTTGCTAGGCCGGGCATCAAGAGTTGAGCACGCCACATAAGGATCACGCCTGACGCTTCCTTCATTAGAAAGGTGGCACCGGCACAAAATCCGCCGCATCCATCAAAACCGGAACTCAGGCAACCGGTTCTCATGATAGCTAAAGCTGACGTCACACCTCTATGCAAATCTATACCTAAAGCCGCAATCATTAGCAGTGGCCAAGCTAGACAGCCAATAGTGAACTTGCCAGCTAAAAATTAAGGCGAGTGGGGCAGTGGGAACAAAAGTATACACAGAGGGTAAAAAGCAAGTGGACGCTCAGCGACTGCATATCAACAAGATAGGTGGTGTGACCGAAGTGGAAACGAAAGTGGCGGTGACGCCAATCCAGATCAAACAGAACGTCACTAATACGGATGAAGGCTGGGCAACAGTCGTTGCACGAACACCCACGCCGTTGAGCAGGAGTAGGTCCCTGACGCCCTCGTGGGCAACAGAAGGCCAAGTAATGAGACAAGGGAAGCCTCAGAAGTTTCCTTCGATAGCATTACAATTACTATGCACGGGTTGGCCTTGAATGTTCGAAGAAATACGGGCCTACTGACTGTTAATGCGAAACACTGGGTGTCCTCTCGGGAATTGCGCCCGAGGGTATAATGGCCCAAAAGGGAATAATCAAAGCAGATGACCTGACAGAAGGTGCCACCGTATGGTACACAAATGCCTGTAGCTTAGGAGGTAAGTGGGGGGAACTACTGACTAGAATGAATGGATCAGTGATTATAACTATCACGTAGGCATGGCTGAAAAAGGACCAGAGTGCCATGCAACTTCGTGGCTACACCGCCTACAGACAAGACAGAATAGACGGTGGGATGGGTGGAGGAGCACTGTTCCCTGTGAGGGCTGATTATAATCAGTGGGAGGTCCCGTTTACACTTGTAACATCCAACGTACAAACCACTGCATGTTGCGTTTTCCTAGGCCGACGGCCGGTAGGGATAGTCCGTGTCTATAGGGCCCCGCAAGTGAATGGGGAAGAGGACTGAGCTATTCCAGCTTCTGAAGATGGTGTTGAGTAGGTCACAACGCTTTATCGTATTGGGAGACATGAACCTCCCAGGAATAAATTGGGACGATGAATGTGCCCCTAAGGGAACCACCGGAAATGCTATGGTGATGTTGCTTCACAACCACGCCCTCACACAACATGTTAGAGAAGCAACGCTCTTCCGCGATAGACAACGTTCACCTACACTGGATCTGCTGGTAACCAGGTATCGGTCTGACGTCGCCTCTTTGGTGATACAGGAGCCATTGCGGGAGAGCGATCATGGAGTCCTGTGTGCGATGTTCACTGTAAGGTACAACAGACCAGGATCTGGGTTGGTCCGGGACTACGCTACAGTGGACGAGGATCAACTGAGGGTAAGGGCACGAGGCATATGTTGGCACCCGGAAGTCCCGGAGCAATCCGTGGAGGATAGATGGAGGGCAATAAGAGCCGGACTAACAAGCTTGACAGACGAGTTTGCTCCGTTAACACAACAAAAGAATAGGAGCCGGCCGCCTTGGTGGAAGCTCAGGATTGCGAAATCATTAACTGTTCGTAGAAGGCTATGGGCTCATTACAAACTTCATAGCACGCACTACGCATGGGCCGCTTACAAGGTGGCCAGAAACAGGGCACAAACCCTGCAAACAGAAGCAAAGTACGAGTATGAGAAGAAACTAACCAACAATGTGAAGGCAAACCCAAAGAAGTTCTTCGGTTATGTGCAGTCCAAGAAAACGACGCGTGAGAGCGTAGGTACCTTGGAGATATCCGACGGAAGCGTCGCTCTTGATGATAAAGACAAGGCAAAAACCTTCCTTGCGTTCTTTAAGAGCGTGTGTCGTCAGGACTAGATGCTTAGCCATCATCGTCGTACAGCGTCAAACAGTAGGGCAAACCCCACTGACCACTGCCTTTCTCACCATGTTGCACGCTGAATTAGAAAGTATGAATATACAAGACGGACCGGGACTGGACCTACATGGGTGGGAAAAGGAAAGAATGCCCTAGTAGCCAACACACGGAATACACAATCTGACTGTACAAACGCACATCGATCAATCATTCTGATGTGATAGAAAGTGACAACACGATCGCCACTGTTCGCGGTTCCCTACCATATTCTTCAGTGTCTCCAGCCAACGCTGTGACAAAACGTTCTCCGAATCAGTACCCAATACGCCGCTCGAGCCTTGGACATACGCGTGCTCACCTCTACTACAGTGCTCCCATCCGTCGTCACGCTGCTGACGGGGTAGGTGAAGTGGTCAACAACTGACAGCACCTCCCTATCGAGCGTCAAGCTCAGAATCGCTGACGTCCAGTTTTGCAACATTACTTTTACACTTTGAAGGTGCAAAGCGCATGCCAAATGGAGCTACAGCTCTTGAGAGTCTATCTAGTGCATGTTGAGCATGTTCCGTGGATTCGGACAAGCAGACAACGTCGTCCGCGTAATCTAGGTCACACAGCTTTCCACTGTTTCCTAGTTCGACGCCTACATCCTGAAGATTTTGCAGCGCACTCTCCATTATTTTGTCGCTGACGAAGTTGAACAGGAATGGAGACATAGGACATCCCTGTCGAACACCACTGGTCGTTTCAAACCGATCGGATAGTTCATCGTAAACTCTAACACGGCCACAAGTATGAGAATACAATGATCTCAGTAGGTTCACGAACTTCTGGGGCATACCTTTTCGATGAAGAACACTGAAAAGCGCTGCTCGATCAACTGAATCGAAGGCGTACTTCAGGTCTAAGAAAAGCATTATTGTTGGTCGGCGGTGCGTGTGACGCGTTTCAAGTAGTCGGCGAAGAGTAAAAATCTGGTCGATGCATCCTAGACCTGGGCGGAATCCAGCCTGCTGTTCGCCGGCATTCCTCTCGCGAGTGCACGTAAGACGGTGCAGCAGAATCGAGGCTAATACTTTGGTGAATATCGGAATTAAGCTAATCCCACGATGGTTACTACAGCCATTGCGTATTCCCTTCTTGAAGATGGGAACAATCAATGACTCACTCCATATTGACGGAATACGCTCCGAGTTCAAAATGTCACGGAGCAGGGCGGTTAGTGATTTTATCAACGCCTCACCACCCAGTTTGAAAAGAACTGGGGGAAGTTCGTCGGGACCTGCCGCTTTCCCTCGCTTTAGTGATCGAATGCATGACTGTACTTCTGCTTCCGATGGGGGCTTAAGTGATACCACCCAAGGAGTCGCAGTTGTTGACACGGGAGTAACTACACTAGCGTGCGACCAGCTAAACTGTTCCTTGAAGTACTCGGCCCAACGGTCAAGCCTTTGCTGTTTGCTATGGATTGGTTCTCCATTTCTATCGCAAATCGTTTCGCTGACCTGGGTGCGCCGTCCACCGGTGTCACGAATAAGTTTGAACAGTCTCTGACTGTTACCTGAAGCAGCTGTTATTTCCATTTCTTCGGCTACCTAGACCCACCAATTTTCGCGATCATTCCTAAGGCTTTTCATAACTTGCCTTGGTAGCCTTCTCCGCATCTTATTCATCTTCTTACGGTTCTCGAGACGACGCTTTTGCTCTATTATACTCAACGACTCTTACGAGATTCAGTGTCTTTGATGGACAACGGTTTTAGGACCACAGGCAAAACCTGCTGCAAAGTGCATCGCCTGTTTGATATGAGCCCAATGCGCATCTAAATTATTGTTCGTCGTAGATCCTAGCTCACGTACTAACTTCTGCTCGTAACGGGTGCGTACTTCTGGATCACACAAAAGTTGCACGGCTAATCGGGTTCGCGGTTTGCGACGACGACCATGGAGCTGGAGAGATAATCGCATTAAAACTAATGCATGGTGCGACTCTACGTACGTGGACCAGTAAGATCTACAGTTCTGAACAGAACTGGGCCACCGATAGCTTACGGCGATATGAACAATTTGACTCAAATTACCTGTAGAGTTAGAGCGCCATGTAGCTGTGCGACGCGAGCTGTGTCGGAAATTGGTGCTAGACAAGAACAATCGATTGTCTGCACAAAACTGGAGAAGTCTTTCCCCGTTATCTATACGCTCAGCAGGTAAAGCACAACGCACACCTAAACAGGCTTCTGACACACTGAGTTTGCCAACTTGTGCACTGAGGTCACCAGCTAGTACTACAATGTCAGAACCTTTACTAATGCGAACGACGGTGGCGAGTGCATCATGGAACTCATCTTTCTGCATGTCAGAGCTGCAGTTCGTTGGGGCGTACACCGAGATCACAAACAAATTGCGCTTTACACAACTATCCTTTCGAATGCCGACTGACCTCTGGAGTCTCTCAGCACATAAACGACTGTTAACAGGGATCTAGTCTAAAAGGGCAGCCTCTGCCTTTTCAGTCAAGACTATTCCCACACCATATTGACCCACAGCTCTAGCTGCTTCGTCTCCTGAAGTGCGCAGAAAATACCTCGATGAGATACCAGGAGCAGTTAGTTGAATTACACTGCTCGAATCCTAGGTACGCGTTTCCTTTAAGCAGCAGACATCAATCTTCATAGAATCTAATGTGAGGGCTAGGCACGCCTGCTGACCGGCCTGCATGATTGTACGCACGTTGAAAGAGCCGAGATTCAGAGGCTGACGAGGCTTGAGAAAATGTGAGTTACCAGACAGAGGATTATTTCCGATACTATTTGACAGTGAATCGTTGTGAGTATCGACCGTGTTATCAGTGGGAGCATTATGGTTGGATAGATGGGACAAAGAGGGGTGGTTAGGGACAGAAGACGAAGGTTGGATAAAAGAGAGGGAACTCTGAGCAGTAGCCCACTTATCACTACCCATCCCACTCGATGTAACGGGCAGCGCGGTCCTGATTATCTTACACGACGACCGATGCAGTATAGAATCCTTTCTGTTCGTACAGTTCATGGGAGATGTTGGACGGGCACTGCTAGGGTGTCCAGCCACAAAGCAGGAGAACGATTAGGGTCCTCATCCAAAGCCTTTAGTTCTAACAAGAACCTGTCCGCAAGGCAGCGAGATGGCTTAGTGGAAGCCCATTTGCTTGGATCAATTATTCTTCCACTGGTTTTGCCGATTGAGTTGCCAGCTCAAATCAACCCCCAACCTGGAGGACCAGGAGACTGGACTTTGTCTGACCTCTACCCATTGACCTGTCAGGTATGATTGCATCTCCGGCTTAAAGAAGCCATCCTGTATAGCTATTTGGGTCATAGAGGCGCGCAAGCCATCACACCACGTCAAGGTGCAGTCTTGTCGTGATGAAGATGCTTAGTGAGGCGGGATCAGATATGGGGAGTACGCCAGTGCCTCAGGAACTTACTGTAAGTGAGGACGAAGTGCTCCACGAACTTAGATCTTTGTGCAAGCACAGGGGCTATTACCCAGTTGTACGAAGCATCTCTAAGTGAGGGTGAGGTGCCAGAGGATTGGCGTAAGGTCGTTGTCGTAGCAATACATAAAACAAGATCCAGGCAGAAGGCGGAGAACTATAGACCGGCCAACCTGACATCAGTGTTGTGCAAGTGCTTGGAACGTATAATCAGGGAGAAATCGTGCCTGCGTCTGGTTAATAACGACCTACTGACACCTGCGCAACATGGGTTTGTTAAAAAAGATTGTGTTTGACAAACCTGCTGATGTTCTTGGACGAGACCACAAGACGAATAGATGAAGGTACGACAGTGGAGGTTTGTTATTTGGATTTCAGTAAGGCTTTCGACTCTGTGGGTCGTTGCCTGCTGGACTATAAATTGCAAACCTTTGGGATAAGCGGGAAAGCAAAAGATTGGGTAGCATACTTTCTAGGGAATCGTAGCTTCTGTGTCAAGGTGGGCGATTATCTATCGAGGCCGGAGAGGGTTACCGATGGTATGCCACAGGGTTCAGTACTGGGGCCTTTGCTCTTCCTCTGGTATATAAATGACCTAGCGGAATAATTGAGCAACGCGTGTTTCATCTTTGCAGGTGATGTGAATGTAGCGGGGAGCGATTTAGCACAGGATATAGATGCGATGCTCTGATGGGCAGAACGATGGGATTTACCGCTGAATCTCGGCAAATGTCAGGTCCTGACCACTAACAGACGAAACGAGCGGTATTCGGAGGTAAAAGACCTAGATGCGATAGTCACACAAGACTTCGAGCCTTCAAGGCAGTGCCAGAGAGCTGACAATATGGCCAGAGAGGTATTAACTAGGGTGTGCAATACTATCACATGCAAAAGACCAGAATTCTTCATCCCGTTTTGCAAGGCTTTGGTGCGACCTCTTCTGGAGTATTGTGTGCAGGCATGGGCTCCCTATTATCGCAAGGATAAGGAGTGCTTGGAGGGGGTGCAGCGACTTGCAACTGGAATGATTACCTGTCAGAGGGGGAAACTTTACGCTCAGCATCTAGAAGATCTTAATCTCTTCTCTTCAGGTTGTCGCAGAGGCCGAGGTGACCTAATAGAAGCGTTCAAGATTATATAGGGTCTGCCGAGCATGGACATGTGATTTGTTAGCTTCCGCCCCTGGGTGCGGCACCAAGGGACACAGCCTTAAGCTGCAGAGAGCATACAGAGGGCTGGGCATACAGGCCAAATATTTTACAAATAGGGTTGTACCTACGTGGGATAGACTGTCAGGAGATGCTGTTGGATGCGGCAATGTGCCAATTTTCAAGAAGGCCCTAGATTCGCACTGGAACACAGCGTTCACAGAGCTCACTGTGTGAACGAGGGGTGAGACAAAACATTCAACGCACAGTGTTGGGAGCCAAGAAAACTGACCGACAACACAACGATCTGGACGCTCAATCGGTCTCGGCCACTTTCGTCCTGTGGAAACAACTGAACTGAACTGAACATACGAGGCGCAACATATGGCGAATAATCCTTGATGAAATGCAAGCAGCAGCATCATCTGTGGTGTGGACAGCCGCAGCTCCGGTTAGTGTAGAATCCTCCTTGTCCATAATACGGGAAGGGGTCATTGGACTGATACGTACGTTCGCGCCTCCCGTTCGTTCTAGCAGACATAGCAAGGGTCCTCCATGGTTTGGTCGTGAACTGCGTAGTGCTCTCCGCAGGAGGAAAGGTACATGACAACGATATCGGGATATTGGAGATGGGTGCGGGCGATACAGAGCCATCCGAAAAATTTATTCTTCCACGAAACCGGAAGAGAGAAATCGTTTTGAAAATATGCTTGCTAAAGACTCCGCGTCAACACGGTTATCCCACCTTTAGTCGACTGGGAAACACTTGCTGAAACGGACGTCATTACTCATTTGTGTACGCTACAGGGTCAGCACCATCGCCGTCACTGCCTTATACGGATGTTCCCCTCATTCTCTGGCCCTTCCATCCAGATGAGGTCGCCAAGGAACTAAAGAAACTGAAAGTGCATCGGTCGCCCGGACCAGATGGCATCCATCCGGCAGTATTGCGTGCACTGGCCATCGAATTCCCATCACCTTTGGCCGATCTGTTTAATCTGTCACTACGTACGGGTACTTTGCCTGGCGAATAGAAGACCGGAATAATCTATCCACTGTATAAAAGAGACTCGCGGAAGGTACCCATATTCTATCGCCCAGTGAGCCTAACCTGCATTTTGGGAAAAATGATGGAACGGCTAGTGTCGGCGCGAATCCGTGAGCACCTTGAGTCGCAATTATTGGTGCCCCGCCAAGCATGGCTTCCGTTGAAGGAGATCGTGTATCTCTAACTTGCTGCTGGCACGAGAACGGCGGGCAGAGGCTATGGAGGGCGGCTAAAACACGGATGTTTTTCGTCGATTTCAGCAACGCCTTTGATAAAGTACCTCACAACCGACTGTTGGAAAAACTCGGGACATTTGGTCTCCAGAGCCCGATACTTGACTGAATCGCGGATTTTCTGAAAGGTAGGAAGTTTTCAGTCAGAGTTGCTCAGTCAAGTTGGTGGGCTGCAACTAGCGGGGTCCCTCAGGGTTCTTGGACCGGTACTGTTTCTGACCTACATCAACGACTTGCCGTCAGTCTTCCAGTCACCTTGCCTTGTTTACGCCGATAACATAAAAATTTGGCGCTCCGTGAAATCAGATGTGGACAGAGAGGTTCTGCAAAGGGATCTGGATGCTTTAGTACAATGGTCTGACGTCTGGGCAATACCAATCACTGTGTCCAAATGCGCGCACATGCCTGCTGAGAAAAGAGTATCGGATGCAGAGTATCGCATCGGGAACGAAATACAACCGCGATCGTCGTGCGAACGAGACCTTGAAGTTATGCTATCGTCGTCCTTCAAGACTCGAGCTCATACGGATAAGGTCTATGCCTCTTTCAGAGCTATTCTCGGTGCCACACATCGATCATTTGGTCCGGTGAGTCCCGAAGCTTTGAGCATGTCACTAGACGGACGGATGTGATGCGTTTAATTATTGAACGTTTCCATTTGCTACATGATTATCTAGCGAACGCTCATGATGCAAAATTTCTCTCGCAGTTGATGTGCGATGAGGTTTTACGTTTCCCTTCTATTTTTGGCGGGGATTCGACGAAATAAACTGCGCAGTGGTGGGTGCCTACCTAGTGTGTATACCGCCGGAGGAATTCGGGACGCTCGAATGGCCGTGTCCATTATCTGTCCTGTGCAGACTGAACTGCACTGAAATGAATTCTATGGATCGGGAACTTTCATAAGGGGAAGATTTTCATAGTGCGAGTAGTACAATCAGTGTCGACATGGCAAGTGGCTACCAGTGGTATTACACAAAGGTCGGTCCTTGACCCACTGCTCCTCCTGGCTTATATTATTGATCTGTCGGTAATTTTCGAATCACCAGGTTTCACCCTTGCGGACGACCTTAAGATCTGGTGTCCGATCACATCAGATACTGGGGCTTCTACTTTTCTAATGTTTGTATAAGACCTCGTCATGGGCTTAGATAATCCCGTGTTCGTATTTGCGGACGATGCTAAAGTGGTTGCGTCCTTATCACACGATTCCATTCAGCGTGACCTGAACAGCGTATACCAGTGGTCTGTAGAATTGGACCTGCTACTAAATGGTAAAAAATGGATACGCCCGTTGAGGCAGTTGGGATCACCGGGGCAAGAGATGACAACCCGGCAGATAAGCAGCGTAGAAGGCCTAGGGGTTGTGATCACTGTTGATTTCAAACCAAGTGAATGATGTAGTATCGCTGCCCAGAAAGCCCCCAGAGCTCTTTGGCAGCCCAAAAGAGCAGTGGCTACGGGAAAACCGAAGTTTCTATTGCCACTGTTCAAAGCATGACGCTCGGGTGTGGATGATGCTGAAATCCAACTTCTCTCGCTAACCTACAGAGGTAAATTGAACATTGAATATTGTACATTTCTTGACCATGGTCAATACACATGCACAAGGAAGGTCAGAGAATACAGCAGTACATGTCAATGTGAGGTATTCACCATTTCTAAATTTATGAATCACACAGCAACCGAAATACAGAAGTAAAGTCATTTAGTGTTTGAGTGAACTAAAGTGGTAATGGTTGAAGTAGGAATTGCGAATTGGTTTCGAATTCGGTGCGGGCGGTTTGGGTAGCTAGACAAACGTGGGATTGCTGACGTGAGCGATACCTGGACCGTCACCAAGGAGTAACCGGGCGGAAGAGATGCCAAAGAACAAGATAAAAGTGAAGTACGCATAAGGCTATCAACGTGCAGTCAGAGATGCCAGCGAAATATAGAACACTGATCCAGCATTGGGTAACTAATTGTGGGGGAAGCATGTGAGATAAATGCAAGTGAGTCAAAGGTGATAATAAAACGGACTTTTTGTGCAGGTGATTTCAGTGTCATATGGAAATTCACATGAAGGCCAAAAGCTTCACAAGGATTTCAGTGAACTTTTGAAGAGCATGAATGGTGTATGGAAGCAGAACGAACTTTCAAAGAAGAACCGCCAAAGAAACGGATTAGTGGAGACAAGCGATACTGGTGCGCTTAGGTGGAAGTTAGAAGAGTGTAAAGAAAAACAATTTTGTATAAATTGAAACGCGGTTTGATAGGCTAGCTGGGTGAAATGAAGTATACCTATATTCACATTTGTTTTTCACACTCTTGTATGACTCCACTGCAGACTAAAACGCGCAAGGCCGCATACACAGCCAAATTGCTGCGACACGTGAGGCACGACCATGTTGAAAGAGACTGGTATAAATCGAAGCACAGCAGCTAAACGCTACTCCTATTGCCCACCCCCAAAAAGTCACTGTACTGGAGCAGTAATCCTTGGCCTGGTGGGAGGTTTCTACAAAACTAGAAAAACGAAGGCTGGTGTTTTGTACACTTTGGCTGTCAGAATGTGACGTGGTAAAGGAAACCATCGAGCCCCGATCGCGGAACCCGACAAAAGAAGTGAGGTACGATACTAGACTGCCAAAAAATATATGGCTTTAAAGCAGTCCCGAAAGACGCTGAGGAAGCCTAACGCCTGAAAATCAAAGGTCAGAAAAGGAAAAGAAAGCAAGGTGAGCTCTTGGACAAAGGGGTGCGGGGATCTACCTCTCTGACGTCACGAAACACGACGCAACACATAACCCATAATCACCCAACGCTCAGCTGGTCCTCAACCTGTTCTGGAATCAAACTGAAAATGCAGCAAAAATTGGTTTGTGTCGCTTTCCAGGTGGAGTCCTAGTACGGTGAAGTGTCCTATACCTGACAACTTGAGTTATCATATTTTCACTCTCACTGGAGCTATCATCGCTGCTACTTCTAACCAATTTCCAAATCGTTGAACTTTCCCCCCTCGTTTTCGTCTTTCCACGTGGCAACGAGAAAACCAAAGGTTCTGTTGCCACTGTTGAAAGCGTTTTTGCGTACCCATCTGGAAAGTTTTGTTCAGGCTTGGTGGCCGTACGTGGCAAAGGACATTAAAATCATGGAGCAGGTGCAGAGACATTTTCCGAGATGGTTTGTTAACCTGCGGAGGCTGAATTATGACCAGCGCCTCGAGAGACTAAACGTGTACTCACTGGAACGCAGAAGGCGTCGGGATGACCTAATAGAAACCGAAATGATGAAAGGAGTAGTTGGCGTAAGTGGAGAATTAAGGTCGTTAATAATGCGCAGTAGCAACATCGTAGTCCGAGGACATGCCCTTTAGTTACAGAAGGAGAGAGTAAAGGCTCAGCTGAGAGAAAAATTCTTCTCCGTTAGGGTGGTGAACGATTGGTTGCAGCATCGACAATGAAGGACTTCAAGAAACGGCCTGATGGAAAATGGAGCAGCGTATTTACCGAAAGGGTGTACTGAGTGGCACTTCACTTCTCTCACTTTACTCCCCTCTTCAACCGTGCCCCTCTATTGCCATCTAATTTGTCCTCTCATCTACCTTAGCATATTTGAGCCGTTAGTCGTGAGTAACTTCTTGTAACTCGGCCCTATGGATGACTGGCCACCAGCACCACTAGGAGATCCAAGGAGCTCACAGTACAAGGAACTGGACAGTTTTCGGCGCCCCGCCGTACACGTCCTGTGAACCGAACTGAACTGAACTAAACTCATCCTTCAGCAGGAGGTCAAGGCCTTTGAAAGATGGTTTGATCTATGGCCTATGCCAGTCAACACTGACAAGAATGCACTTGTGCGCTTAAAGATACCGTTCGGTTATGTGATATATTATGTACACGATTCACCCCCTCGCCATTCTGTTTGCGAAAAATACCTCGGAGGTGTTGTGGCTTTGTCATTAAAAGAGAAAACTAGCTCCGACACAGTTCGTGCTTTCGCGTGGAGGCTAGAGGTGCATCCTGCAACAAAAAGACCGAATGAGATACCGTCAACTTACTTTCTACTTCGGACTGGGTGACCGAGTAGTACAACAGTCCTGAGCGGTGCTGGGGACACCGCCTCTATTCGTATTCCCGTAAATTACCATGAACAGTTTTGAAAATGTGCACTCTGATCATGCTACGGCGTTCCTGGCAAGCGATGCGCCTCATGCCCCAGAGGTCGAGGTGTCAAAACAACAAGCTGGAATACTAAAATGTAGGCAACAGGCTTAAATAGCTTGTTGGAATGCACGGACAATATTAGACGTGGGCAACCAAAGCGTCACAATGAGGACACTGCACAACTACAACATCGACAAAGCTTGTCCCTCGGAAGTCCGCACACCTAACTCCGACACTCAGAGGATAAAAGTTCCGCAAGGAGCAACTTACTGGCTGTTTCACAGTTGCCCGACAGACAACTCCGGGAACCACGGCGTCCTATTCGCCATTAACAATAAAACCAACAGCACATTGGTCGCTTGGGGACATTTCAGCAGGACTTACTTTGACACTTTTCAAAGGCTGCCCGCAAAAATTGACTGTCGTTGCAGTCTATGCTCCGACCAACGCGGCGGACAACAATACAAAAGATGAATTCTACGGCAGTCTCCAAGAACTAATCAATCGGGTCCAGAGAAGTGACATTCTGTCCATCGCCGGAGATCGAGACGCTCGCACAGGTCTTTCGGGTTCGTCAACCCGGCACGTCCTGGGAAAATTTGGCCTTGATTAGTGTTATGTATTCTTTAACTCGATGAATGTTATTGTCATAAACTTTGTGCTTGATAGATTTTCTTACATACCTTTCTTTTACATTTTAGTGTATGGAAGATTTTCAGATGAATAAAGTCTAAATCACCCGGCATCGTTCTTTATTAATTTCTCGTGTTGTCTTATCTGTTGCAATCATTCAATCGTACTGAATCCCATTATAGTCAACGCTGTGGGAGTAGTGACCACCTGGCCGGTTTGGCTTGCTCCAACAGAATGGTCGTTTGCAGCACACACTGGCGTGGTTCAGTTTTCAGTTCACCTTCTGGAGTTGCGACTGAACCACCATCAATTTCCAAATCTGTTGTGGCTAATACTTCATCACTCAAATCGCCCAACGCTTGTCTTTCGCGAGCAAGAAAGTATGAGACACCCCCACCGGCATCGCCCATCTGAGACCGAAGGAAGACGTTAGATGAGCAACAGACGTGGTACCTCAACGACGGTCGCAATTCGCAATAAACCGACCATATCCTAGCGAGGTCTCGTTGTGCTTCGTCTGTAGAAGACTGTCGAACGTACCGCGGCGCAGTGACGAGAAATGCAAACGAAACAGACCACGTTCTTGTTCATGTACGCTTCAGAATCCATCTGTCTATGCGCCTTGAGGCCTTTCCACCGACCCGTGTATACGGGATAGCCCTGGAAATGCCAGACGCTTTTATTCTCAATCGCCACCCGGTTACCCACAGTAATTAACGTTTCACCGGATTAAACTCCAGTGAAAGAACAGTGGACGATAATCAAATCAACGGTTAGAGAAGCTGCCTTAAAACTAAAGAAAACCAGAATGCGTCTAAAACACGGGGTCTCTGAGGGAACACAGCTATCGACTATAGCGCACAGAGCTCAAATATCAAGAAATATCAAACGCCGCGAGTTGCAACACAAAGCCTCGCGCTCCGCTAGGGTTGATTGTAAGCGGTAATGGATGGACTTGGTTGAAAAATGGGGATTGCAGCATGAATCGGTGACTTCGGCAAGCTATTCTACCTCATGCATAACGCGTTGGGTAGGCGCTGCAAGCAAGAGTCGCTCTTGCGCAGCACAGCAGGCCCGCTCATTTCTGAGCAGAGAGAAAAAATAGTGATAGGTAGAGCACTTCGATCGATTGCTCAACCGACCATCAGACCATACGACGGCCCTACAACCCCTAGTTCTTGCAAAGCCTTACGATGTCAAGTTGTGATCTGCCGAGCACAACTGAAATCACCACAGTCATCATTCAGCTGGAGAACAAAAAAACTGCTGGAGAAGATGGCATTCCACCTGAAGTCTACAAGTGCTGCCTGTCGTCATTGATCAACAGACTACACACCCCATGTGGCTCCATATGGCGAGAAGAAGTCTTTCCGACTGGTTAGGGCACGTCCGTTCTGCTGCCCATCCCAAAGGAAATGAGCAAATCAGTGTGCGAGAACTAAAGAGGGATCAGCCTGATCGGCGTGGCTGCGAAGATTTCCTGCGTGCTGCTGCTCAACTACTCAGGTGCGAGAGACCTCCGCACCCGACCAAACCAAGGGGTTTTGCGCCGTGGCAGAGGCTGCGTGGACCAAATTTTCACATTACGTCGAACACTGGAGCACCGCTACAAGTCCCAGCAACCAACAATAGCCTGTTTTATCGACCTTCGATTCAGCTAACCGGGATTGTCTCTGGGCGATAGTGGAATCCGACGGGATGCCCGCTAAACTCGCAAGGCTTCTGATAGGATACTATTTGTCCACTGCGGCACGGGTCGGTATGTATGGTGAAGAATCATTCGAGTTCACACTCATTACGGGCGTCCGACAGGGCTTTCCTCTTTCACCAGTGCTGTTCAACTACGCGATCGATTGGACAATGAGACAGGCACTGACTGACTATCCCGGTATCCAGCTGAGTCAGGAGATGTACATCTCGGACCTGGAGTTCGCGGATGACATTGTTGTGCTGGCGGAGTCTCCCGTCACGCTCCAAACGGTCCTTGACTGAATCGATTTCTTCTCAAAGCCCATCGGGCTAGGAATAAACACTACGAAAACCAAAAGTATGTCAACTTGCCTAGGGTCAACAGCTCAACAGCTGTCCATCAATGACCAGCTGATCGAATGTGCTCCATCATTCAAGTATCTAGACTCTACACTGCTTCCGGGCGGTCAGGTGAAGGATTAAGTAGTACTCCGGATAAAAAACGCCAGGAAAGTATTTCTCCAGCTACGACGGTTCTTGTGGACCCCCAGTGAAATCAGCCTTCGGACCAAGGTGCGTATCTGCCGTGCCACTATACATCCCGTATTCAGTTACGGCTGCGAAACCTGGCTATTAAGAGCCGAGGATACTGGAAAGTTGGAGATGTTTGATCACTAGTGCCTGCGACTTGTTTCGAAGACAAATTGGCGTGACAGAGTATCCAACGATGAAGTTAGGAGACGGTGTTGCGGAAGTGACCAACTCTCCGACTTCCTCCAGGGTCGTCGACTTCCGGGGCTGGGTCATATCCTGCAGCTAGCCAGGACGGAACTAACCAAGCAAACACTCCGTCCTGAACCCTGTCCTGGATGGTGCTGTCGCCTTGGTGGCCAGCTCAGAACTTGGATCGACGCTGTCGAGATGGGTGTAGAACGCCTAGACTTACGGTCTGTCTGTGGTGCTCGTTGATGTAAGGAAAACTGGATCGCGATCTGCACCGAAGTCGCTTCTAAACGCCGCGCCTGGTCAGCCATGGTGTGAGATATTCATGGAGTCGACTCACCCTCTATCAGGCGATAGCCGCGCCAAAGTAAAGTGGAGTATCTTTGGACCAACTAGTCGGTCATTTGGCCAACTCTCGGCGCTTTGAAAGTGCTGTACGTCCCCTACTTACGACCGAGGCTAGAATACGGCGGACCAGCTGTGTTCCCGTGTACGGCGGCAGAAGTGACAAAGCTGGAAAGAGTACCGAAGGAATTACATGGAATCAGCTATAAAAGTCCTCTGTAGATTACCGGGTTGTTTCCAGTGGCATATCGAAGAGTCCGAAGTGATCTGATCTTCACCAGGCGTATCGTCCGAGACGACTTAAGACCAGAATTACGTGCACAGCTCCCTCTTCGCGATTACAGCCGCACTCTGGGACGTACGCTCACCTTAAAGAAGCAGTCGGTGGGTCTACCTTTGGGGCATCGTCTATGTCGAAGGGTGACCAGTCTATGGAACGCGTTGCCAGCTACAGTGATGGAAGAGCCTATTGACCTATTTTTCAAGAGACTGCTTGACGTCCTTCTGAATAAGTGATGACTTGTAAATCACGCCTGAGTCTACATCACTGAGGTGAGGTGATAAGGCTTACACGAGAAGGATGCCCTCGGCCTATATTGTGGAGAATTAAAAACGAACTATCCAGTCAGATGTTGATCGCCAGGTTTTGCAGGACGATTTCCACGCACTGGAACATTGATCCCATACATAGCAACTCCGTCAATATAGAAAAGTGTGCTTACACGGGTGCGTGTAGGGGTGGGGGTAAAGAGCGGCACATTCTACAACTTAAACGGAACACCCATCCTCACATCGATTTTTTGTTAATAACGCTTGCGTATGAGTGCAGTTGAAGGGTTATATAATCCATAGCCACGAAGGCCCACTGCACTATTTGGGATATCCGGCAATCAGATTTTGGGACTTGGAGTGGTGGATAACCGTATAAGTTCCCAATAGGTCAGGTAAGAATAACCTTGGGATAGAAGTGGCCTCATTTCTGAAGAGCAAAGCCGACACGGACAAAGCATTTGCCACAGGTTGGAGTATGTACGGAGTAATACGTCGGTCTTTTGGGCAACTATCTATGTATTCCTTAAAACTACTGTTTGCTTCCCATGTACGCCCTCGACTGGAATACGCTGGACCTACCACATTCCCCTGTACGACTACGGAAGTTTCCAGGCTTGAACGAGTACAACGGGTTGCCAAGCACCTCGTCGTTGGATTACATGGGGTCAGTTATAAACGTCGTCTCCAAGCCACCGGATTGCTCCCAGAGACGTAGAATTCGCGGTGATTTCATCTGCACCAGGCGCCTTCTCCGTGAAGATTAAGAGCCGAAGTTGATGACGTACTTTCCTTTACGGAGCATAACCGGACTTGAGGTCATCCGCTGACGCTTACGAAACAGCAATCAATGGGCCTGCCGCTCGTATACCGCCTCTCAAGGATGGTGACGAGTCTATGGAGTAGTTTTTCGGCGGAAGGGGAAAATAACCACATTTTCAGGCCACGCCAGGATGTTTTTCCGAAGAGGTGGTGGCAGAACAAGTGCATCTGAGTTTATGCCGCCATCGTTGGGGTAATGAGGCTCACACGGGATACGGCCCAAATGCCTCTTAATTTAATACTGAAGACTGAAAAGAAAACAAAAACAGTAATTGAAGGACGGGGGGAAGTCGTATAGAGAAGCTTCAGGAGGACAGTTTGGAAACCTAAGTAACACGATCTAAAGAACTCTCAGATTCACTCCGTGCTATATAGCTAGTTATCGTAGCCCACTGAACACTCGGGTCCATATCCTGTCCGGTCGGTGCATAAACTCAGCTACTGTGGTTGCCCCAATCACTTCCTCTGATAGTTTGTTACAGTCGTTTACCGCGCTGCGTGAAGAAATGGGGACGAAATCCTGTCCGTGGCCTGTTCTTCGGCTTCAAGGCATAGCCTCTTAGGTTTTGGTTTTCTCCCGCCGGCAGGAGGGCGTACATGTGAGTGCCCAAATCGACCCAGCCGGTTAGGCGTCAGGTCGTTTACAAAACTAGCATCACAATTCGAGACATCTATTGAACGACCACAAAGAACGGGTGCTGGGTCCCCCACAGCAAATGGAAAAGGCGCGGCTTTGACAAAAGCGCCACAAACTGGAACTCAGTTTCGAGCGCACTTGGACTGATGAACGGGCGACAACGCCGCGTGCATCAGAAAAACTGATCGTGAGATTTCCGCAAATTTTCCGAGGAAAATTTTCTCCACCTGCACAAGCTGAACGGAATACTTCGAAACAGCCCTTTCCTTTCGTCGAGTAGTCTACCTTACAGATCACCAGCGATATCAGAAGGAAGATACTGTCAAGATCGGTATCCTGAACTCTTTCTCACAGTCAAGTGGTCTGTCTTCCCGGTCACCGACAGTATTCAGAAAGGATAAATACATGATCCGGGAACATTTGGCTTCCGCTTCGTCCCCGCGGATTACTTCAACATTGGTTGTTTGAACACGTCCCCAAAATCATAGGAACTTCGTGTAATGTATAGAAACGCAGCCAGCCTAGATTCACTTTCAGTTTATTCAACCATAACCCTCGCATTTCTGTGCTCTGGTTTTAGTGGGTGTCTCAAGCTCCGAGATGGCTACTCGTCCTGAACGTCTCTTGAAATGCTCCCAAGTGACCGTGCGTCTAACACAGCCTCTGCTGAGGAAGTCCTGCTCACTACTTTCTCTTGGCGGAGGTGTTCTCACTAAAGTGAGTGAGCGAAAGCAAATGCTCGGCGCTCTCCACCGGGTTGGGTGACTAATAGTCAGTCTATAGGAGATGGCTAAACCCTGATTCCGAACCAACCATGGATGGCTTATGAGGCATACAACGGTATGCTCACCAGCATCTGTGGCGGAAAGATGCACTGGGCACCCAGGATGTTTGGCCCCATCCGAAGGGCGTATGAACTGAGCATTCAATCACCAGCTACCAGTAGGTTACGGGCCCAACATTTTGTCCCGTTGCCTTGCGGGTTACGCTTTGGATGGCTAAAGGCTCCGGTTGTGGACCCCTAAGAAGATCACTTGCTTTGGCTTGAGCAACCTGGTAGTTTTGGGCCCACAAATAAATCATGGACTCGGACTGTCCACCCCTTCCTTCCCGGTTATACTATGCTTTGTTTAACGTACA
>STRG.30476.1
ATTTAAGTTAGAGGTGATGAGTTTCTCAGGATCCATGGTGCCTGTTATCTAGACCTACCAAAAAAGCTGCCGATGTTGTATTCCATCCAAAATCACTGATCATGATGGACCTTATGCCTTACAGTTGAGCGGGATACATTTTCAAGGGAATTTCTACCAATTATTGACTTTTTGAGAGCCTTCCGCGGGAGCCGCAGTGCCCTGAAGAATTCTTTTGCGTATCTTGACCCTCATCGGCCGTAGACAGGATTCACTATCTGATGCCTGAAGAGAGGCTTGTCTACACACGTAAGATGACACTAAAACAACGCGTTTCGTAGTGGTGTTCCACGTGGGCTAGTATCGCTATCTTAGGGATCTCTGATCAACCATGTACTTTTCTGTCAACGACGTGGATCATATTTGTGATCACAGTTGAAAATTTCGCATACATGCTGTACTCACCTGATGTACCGTCCCCGATAGCTTTCTTAATCAAGCTCGTCAATAAAATGCTCCAGCGGCGGATGGGCTTGTAACGCATTGGCATAGACCACCATTCCCATACTCTCTGATGTAAGTGCTGGTACCTGCTTGTACACTAACTGGGTTTCAGTTAATCGGGTTTTCCTTTTTTCTATGCCTTTGCAGGTCGTACGCGTACAACCTACACGGAAGAGCGCTGCATCCAGCACAGTCGACGACCCAGCTTGTCCCTGTGTCCGTGTCGAACCACCGTCGTCCTCTTTTCCGTCGAGTCGTGGGACGTTCGTTACTGCGTTACAAGCACCATCGACCCAGACAACTGGGTGTGTCTGAATTTTCCACACAAACTGAAGCCTCTACGCTGACCCGACGCAGCATACAAGTTACTTCTGACACGTAGTAGTGTTGTGCGCACTTACATCGGTAGAGCAATTATGCATTTTCTTCGCGATCTATGTGCTCACTGTAGTCAAAGTGATGGTACCCACGATGCGCATGCACAATGATAACCAACCAGCACTGCATTAAACCTTTTCCTCACAAAGTACGTTTCGGATGAACTCTTAGGCCACGCAATGAACTTCACGGTTCCGGTTAGAGACTAGACTGAGGCGACAAATATTCTAACAGAAAAAACGAGGTGGTATGCATACGATGACGCGCCATACTCTCTGGGTTTAACAACTGGTAAAAATGCGTCAACTTGCAAGTGCCTCAAAGTGACATTCGAACCGCGCGTCACTTGAAAGTTTAACAATATACTAACACATTATACTTCGATATACTTCACTCCGAACTAGACGAAATTGCGAAGAAGCAACCAAATTTATGGCACTGGCGAGTAGGGTGATCGGTTGACAAAAAAATAAACTCACCAGATGCAAGCATTTCGTTTACCCTTGTCGACGGCAAACGTGAGACGACAGTATATTTATGATACGATAGGGGGATTATAACAGTAAAATAAGCTGAAATGAAAGCTCTTATATGCGTACAATTTAGGGGTGGGGGGTGAGGTTTATGCACTGAGAATATTGGTTTTAATTTTGGAAGGAAAAGGTATAAAAAGCCGATGGTGTGACCATGGGAAACACTATGGCCCCAACTTTGACAGATGTTATTTTCAAAATGATCGAAAAGCAACTTTATGATATTTCCAAATTTCCTCTTTACAGACGATGCGTGGATGAAATTTTGATTTTTCGAATGCGGAACATTTCATCCCGTTTTGAGTTTCTTCTACCTAACCTCACTGTTTCTCCCAAAGAACATGATAAGTTTCTTTAAAGAAAAAATTAAGCATCAGGTACATCGTAAAGTAACTTGGGTCGGTCGTTATTTACACTTCCCTAGCTTTGCACCAGTGGCTTACACACGTGAATTAATCAGGACTCTCTTCAACGGAGCACAGAAAATCAGGTACAAGCTGGGAGAGTTTATTAAAGGATGGCTGCTGAAGCCGAAACTTATTTGAAAGAAGATAATAACGACCGAAAAGAACAGGATTTTATCACTGCCTTTCAAAGATGAACGCTTATTTAATGAAATAAAATTGAGTTTTCTGCAGACGATCAAAGAATTAAGCCCTCAAAATGACCCAAAAAGTATTGCTGACCCCAATGTTTCCTACGGAACCTATCAGTTCCCTTGCAGCTGCAGATGGCTGCTTGAGTCAACAAGTGTCAGAACACATGCCCAGATGGCTGTTAAAATCGATGACGCGACCTGCTGCGGCCTCACATAATGACATCAAATCGACGGCTTCTTCGATTGCACAACACTTGGTCGCATTTGTTCACAAAGCTGGCCTGATCCAACCTTTCAGAATAGTTCTGCGCAATCCAATACAGCAGCTACTGGCGCTCAGCGAAGCAATGCTTATCGTGATTCACCCGCCAGCGCTCTGTGCACAAAAATGTTTATTTACTTTGGCATTAATCCAACAGATCTCATTCCACTAATCTTATGCTCTCAAATCAGCCTACTTCAATTCTCTAATTCTACTGACAAGTTTTACATTCGCGGTCGACAAGACTAAACCAAATGCTTACTTCTCG
>STRG.63743.2
AGATGGACAGGGACTGAACCTATATGGGTGGGAGAGCAGAGCTGTCCGCGGGCCCACTATGATAGAAATGGTAACTGTCGTCTACTCCGGGAACCTTTATACACCGGGTTCCAGAATTCGACAGGCGAACATCGGAGAACCATGCGATTTCGGTGCGGTAGTCATGTAGCGTTCGCGCAGTGATGGCTTGGCTTCCGATGTCCAGGAATTTTCGCACATCCCATCAGGCGATTTGGATGTGATTTTGCGTCTTGAGGCCCCCAGCTAGCATACTTAACACCCCGGCCGCGGGGAGAACACGAGGCGCGTCGCTTACCAGGGACGCCATAGCATAAGCGATGTGTGTGGGGGAACTTGTCATGAACAGTCTTGGGAATTTGGTAACAAGTGGCGTCCCCAGCGCCACTCGGATTTTTGTTCGAGATAGCAACTCTGGCCCATGCACAACCAAATGCTATCTGTCGGATAACAGGAAGTTTTTGTGTTGGGAGCCGGTGACCGAACGAGCGGTTCATACGTCTTTTGAATGGTGGTCCACCAATCCGGGATGCCAAACGCGTCCTAGTGATCTTGGTGCACGGTTGCCGGTGGCTCTCTAGGGGCTCGTTCGCCATTCAGTAGAGGCAACCTAGACCTGGGGGGCCCATGCACCCTGTTGATTGGACGGAGTTCCTTGGTAGCCGTTGGATCCGACAGATTTCTTTCGCTTATGCAGGAGTACTCATCTTCGCACGCTGGGCGCCGTCTCAACGAAATTTTTAGGCCTCGGTTACCCTAAACCTGGTTTTTGCCTGCTTGTCGAACGGTTTACCGGGGCGTGGCGGCTGACGCATGCCTCAGCTTTGTGGAGCCACAGGTGAGAGCTGGGCAGATGATGAAGACCAAGGAGATGGAAGACACCCCGAAGGGCACGACAGTTTACCAACTCAGAGGTGCTACTCCTCTTAGATGTCCCATACACCCCCAGACAACAAAAAACAGCACTGGTCGCTTATTAAGAATGCTTTGTATTCTGCTGGCAAAGTTAGTTGTGGCCTGACACTTCGCGTCGGTACACCCTAGATTTCTGCTGAGTCTCTACGCCTTCTTGATGCACGCCAGTCCATCCCAGCTGGTAGTGAGCATAATGCAGCACGGCTCACAACGAGACGTGAACTCAAAGTAAGTCTTCTTACGGATCGCGAAATCTGGTGGTCTCAAAAAGCATCAGAGATGGAAAATTCTGCCGCTGTGGGAAATTCCCACAAGCTGTTTCATCTCATCCGAGTCACCGATAGGATGCTATCGGGTGTGAGCGAAACGATCTGCGAAGCTGATGGTTCGCCTATCCATAGTTTGCAGCGACTTCTTGTACGCTGGGCAGAGCACTTCAAAGCGCATTTTAGCTGGCCGCCAGCGTCATCCTCTCCCATAGCTGTTCCGGCAGCACGCCCGTGGTCTGTTTCGACAGATCCACCTTCTGAGGCGGAGATTCACATTCTGAGGCCGAGATCCACAAGGAAATCAAAGTCCTAGAACATCACAAATCGCCGGCCTCCGATGGCATTTCCCCAGCCCTATTTAAAGACGGTGGAATGGAGCTTGTTGGAGGACGTCAAATTTTGTACTCTAAAGTCTGGCACTCTGAGAAAGTTTCCTTGAAGCGGGGGATCCATGATTGTTTCCATTTTCAAGGGCTCGCGCATCATCATCATCGTACAGCGTTAAACAGTAGGGCAAGCCCCACTGACCACTGCCTTTCTCACCATATCGCACGCAGAATTTGAAAGTATGAATATACAAGATGGACAGGGACTGAACCTATATGGGTGGGAAAAGGAAAGAATGCCCTAGTAGCCAACACACGGAATACACAGTCTAACTGTACAAACGCACATCGATCAGTCATTCTGATTCGATAGAAAGTGACAACACGATCGCCACTGTTCGCGGTTTGTAGCCATATCCTTCAGTGTCTCCAGTCAACTGGTAGACGGATCTTTTGGACCCCAACCACGAAGATGTGAAACACCTACTTTCCCTAAGTCTGCTGTACATTTTCTCATTCATCGCTGCCACGTCATCTGTTGACCTCCACGTGATCTCTTCCACTCCCTAGGAACGGAGAATAAGACGCGATACGGTAGACGTGTGTTTGACATACGTAACACGTGCCCCAACCAACGAAGTCTACCAAGTTGGATACGCTGTGACAAAACGTTCTCTGAATTAGTACCCAATACTCGATTTCTGACCTCAGCATTGCCTACTTGGCTAATCCACTCGATCTTAGTGATACTACGTAAACATCGGTGGTCGAAAACCTCAAGACGACGAATATCTTCAGCACACAGACTCCAAGTTTCGCAACCATACAACAAAACTGAACGCACTGTGGCACAATTTACACGACCTTTCAACTTCAGTGAAATATCAGATCGACGCCACAAGTGCTTCAGTCCAGCGTATGCCGCTCGAGCCTTGGATATACGCGTGCTCACCTCTACTACAGTGCTCCCATCCATCGTTACGCTGCTGCCGAGGTAGGTGAAGTGGTCGACAACTGACAACACCTCCCCATCGAGCATCAAGCTCGGAATCGTTGACGTCCAGTCTTGAAACATCACCTTACACTTTGAAGGTGCAAAGCGCATGCCGAATGGAGCTACAGCTCTTGAGAGTCTATCTGGTGCACGCTGAGCATGTTCCGTGGATTGGAACCAGCAGATAACGTCGTCCGCGTAGTCTAGATCACACAGCTTTCCACTATTTCCTAGTTCGACGCCCTACATCTTGAAGATTTTGCGGCGCACTCTCCATTATTTCGTCCACGACGAAGTTGACCAGGAATGGTGACATGGGACATCCCTGTTGAACACCACTGGTCGTTTCGAACCGACCGGACAGTTCACCGTAAACTCTTACGCGGCCAGAAGTATGAGAATACAATGATCTCAGTAGGTTCACGAACTTCTGAGGCATACCTTTTCGATGAAGAGTACTGAAAAGCGTTGCTCGGTCAACTGAATCGAAAGCGCCTTTCAAGTCTAAGAAAATCATTATTGTCGGTCGGCGGTGCGTGTGACGCATTTCAAGTAGTCGGCGAAGAGTAAAAATCTGGTCGATGCATCCTCGACCTGGACGGAGTACAGCCTGCTGTTCGCGGGCATTCCTCTCGCGAGCGGGTGTAAGACGGTGCAGCAGAATTGAGGCTAATACTTTGGTGACTATCGGAATTAAGCTAATCCCACGGTGGTTACTACAGTCATTGCGTATTCCCTTCTTGAAGATGGGAACAATCAACGACTCACTCCACATTAACGGAATACGCTCCGCGTTCCAAATGTCACGGAGCAAAGCGAGAAGTGATTTTATCAAAACATTTCCACCCAGTTTGAAAAGAACTGGGGGAGGTTCGTCGGGACCTGCCGCTTTCCCCCGCTTTAGTGATCGAATGCATGACTCTACTTTTACTTCCGATGGGGGCTCAAGTGATACCACCCAAGGAGTCGCAGTTGTTGACACAGGAGTAACTACACTAGCGTGCGGCCAGCTAAACTGTTCCTTGAAGTATTCGGCCCAACGGTCAAGCCCTTGTTGTTTGCTATGGATGGGTTCTCCATTCCCATCGCAAATCGTTTCACTGAACTGGATGAGCCGTCCACCGGTGTTACGAATAAGTTTGAGCAGTCTTGGACTGTTACCTGAAGCAACTGCTATTTCCATTTCTTCGGCTACCTTCACCCACCAGTTCTCGTGATCCTTCTCAAGGCTTTTCGTAACCTGCTTTTGCAGCTTTCTCTACATCTTATTCATCTCCTTACTGTTTGAGAGCACAGTGCTCATCTACATTACTGTTCGTCGTAGATCCTAGCTTTTGTGCCATTTTCTGCTCACCCCGGGTGCGTACTTCTGGATCACACAATCGTTGCACGGCTAATCGGGTTTGCGGTTTGCGACGATAACCATGAAGCTGGAGAGATAATCGCATTAAATCTAATGCATGGTCCGACTCTACGTACGTGGACCAGCAAGATCTACAGTTCTGAACAGAACTGCGCCACCGGTAGCTTACGGCAATATGATCAATTTGACTCAAAGTACCTGTAGAGTTAGAGCGCCATGTCGCTGTGCGACGCGAGTAGTGTCGGAAATTGGTGCTAGACAAGAACAATCGATTGTCTGCACAAAACTGGAGAAGTCTATCCCCGTTATCTGTACGCTCAGCAGGTAAAGCACAACGCCCACCTAAACAGGCTTCTGACACACTAAGTTTGCCAACTTGTGCATTGAAGTCACCAGCTAGCACTAAAATGTCAGAACCTTTACTACTGCAAACGAGGGTGGCGAGTTCATCGTAGAACTCGTCTTTCTGCGCGTCTGAGCTGCAGTCTGTTGGGGCGTACGCCGAGATCACAAACAAATTGCGCTTAACACAACTATCCTTTCGAACGCCGACTGACTCTTGGAGTCTCACAGCACATAAACGACTGTTAACAGGGATCCAGTCTAAAAGGGAAGCCTCAGCCTTCTCAGTCAAGACTATTCATACACCACGTTGACTCGTAGCTCTAGCTGCTTTATCTCCTGAGGTGCGCAGAAAATTCCTCGATGAGATACCAGGAGCAGTTAGTTGAATCACTGCTCAAATGCTGGATATGCGTTTTACTTAAGCAGCAGACATCAATCTTCAGATAATCTAATGTCAGGGTTAGGCACGCCTGCTGACCAGCCTGCATGAGTGTACGCACGTTGAAGGAGCCGAGATTCAGAGGCTGACGAGGCTTTAGGAAATGTGAGTTACCAGACAGAGGATTATTCGCGACACTATTTGACAGTGAATCGTTGCGAGTATCGGGTGTCTTTTTAGTGGGAGCATTATGCTTGGATAGATGGGGCAAAGAGTGGTTGTTAGGGTACCTATCCGCAAGGCAGCGGGATGGCTTAATGGAAGCCCATTTGTTCGGATCACTTATTCTTCCACTGATTTTGCGTATTAATTTACCAGCTCAGATCGACCCTCAACCTGGGGGACCAGGAGACTAAACTTTGTCTGACCTCTACCCCATGACCTGTCGGGTATAATTGCATCTCCGGCTTAAAGAAACCATCCTGTATAGCTCTTTGGGTCATAGAGGTGCGCAAGCCATCACACCACGTCACGGTGCAGTCACGTCGTGATGGCTCGGGCAATGACTGCGCCAGCCATAGGAGAATAAGCCTAATCACTATAGCTTCCAGGCTGCTGACGTTTGTCATTCTCCGCAGGTTATACAACACGCGCGATGAGCAAACTCGCGAGGGACGGACTGGGTTTCGTACCGGCCGTGGACGTTTCGATCAAATCTTCACCCTCCGCCAGCTGTTGGAGCAGCGTTACGCGTTGAAATGATCAACGATGATTATCGCACGGCCTTTGACTCCGACGATAGGTTTGCATTGTGACACTGTTCGTTAGATAACGGTGTACCTACGAAGTATGTGTCGGTCCACAAAGAGTTGTACCGTCATATCTCAGATCGAGTTAGGGCTTATGACCAGCTTTTGCCACCCTTTCCGTCTCCAGTGGAGTACGACAAGGCTGTCCAATATTCCCGTTTCATTTCAACTCTGCTATAGAGGATGTCCTACAGTACGCTTTTATGGTCTTCCAAACGGTGGGGTTGGACTCCTCCCAGGGAACAGAGCCTTTGATATAGAGTACGCCGATGTTATCGCCTTGCTGAGCGACAGTGCACAGGCAATTCAACACACATTGAATCGCTTGGCAATTGAGGTGTCCCGATATGGTATGTACTTTGCGGCTTCAAATTTCAGTGTACTTGTTCAAGACTGGCAGGAGCCTGTGCCTGCACTCACCCTCAATGGTGAACGGTTAGAGGTGGTCAGTAGCTTTAAGTACCTAGGGAGCTTGGCAACAGCTGGTGGCGGTGTTGGGTAGGAGATCGTATCCCGGATTACGAGAGCTAGAGCAGCTTTCGCGAACCTGCGTCATCTGTGGCGTCGCCGTGACATCCATCTCTCTCAAAAGAAGGGTGTACAATGCCACAGTTCCCAGTGTTCTTTGCGGTTGCGAGACGTGGCCCCTCCGCGTTGAGGATGCCTGGCGGCTTTCTGTATTCGACCACCGGTATCTCCGAAGCATTGCTCATGTCTGGAGGAAACATCGGGTGAGCAATGACAAGGTTCGTTGTCGTGTTCGGTGCTGATAGTCGCCCTCTGACAGAGGTAATCGCTCTACACCGCCTTCGATGGCTCGAGCACGTTCTGGGTATGCTTGGCCATCGTTTACCCTTTCGTGGTCTTTTTGTACATGCTGGACAAGGCTGGAAGCAACGGCATGGCGGTCTGGTTATGACTTGGCGCAGGGACGTGACCGGCTTTGGCTTCAATTGCTGCTTTTCGCCCCCCTGGTTGAGACCCAAGTGATGAGGATTGCCGTTGCTTAGAGACGCTGAGAGATATGGCTCAGAACCGAATCCAGTGGCGCTAATGTTATATGGCCTGTCTGTTGACTTTTTGTTTCCCATAAACAATTGAAAAACGGACCAAAAAAATTTACACAACGTGTACAGTGAAAATACTAAAAAAAATTTGCTTTTATTTGTCATCTTTATGATGACTCCTAATCCCCCCCCCGACTTTGTAATTTTTCTCTGTTGTTGTTGCGTTGGCACCATGCTTGTTCTCAAGTCGGTGTGGGATTGATGAATCTTTGTTTGACTGACTGTCCTTTAGACAGGGGCCAGTGGCTAATAAATACAAATCAAAATAAGCAATCGTTTTTTGCTGTGTTCAGACTGATATACTCTATAGCTGTGCAAGGATATGTTTTTGTTTTAAAGTGAAATCTCTCAGTTGTTACTGCTGCTGTTAAGTGAGACATTATCCCAGTAATTCCTTGTCGAGATTTCCAGTTTTCCTAACTAAGTCTATACTTGTCCTCAGATAGTTTCCCGGACCGGTTATGGATATTGAAAGAATCAATTTACTTTCCATCGCACGTTATTTGATTCGTGAAGTTGTCGGGAAAATGGATGCTAAACAGCAGATCGTTCTAGGCAAGGAAAACTCGGAATCAAATCAAGTTGAAAGTGATTTCCGCGAAGAACCGACCATCCAGGCACTTTTGACCGTGATAGAACATTGTCTTTGTCACGGTCTCCGTACGGATCTCCCCACTCAAGATATAACCTATCAAAACATGACTGAAACAACCTCACCTCTCGAAGTAATCCGCAACTCGGCTTCCGCTTTACGGCGTGCCAAGGATCAGGTCATACAGACCGCTAACAGCCTTCTGGCAGTATCGCGCGCACTACCGAACCCGTGGCCCGTTGTACTGCATATGGAACAATGCCACCCTGTCGCAGACAAACTTAGTGCCCATGTCCTCTCTCTATCAGAAGTTCGCACTGGATTGGGAAAGTCCCGAGTCTGGATCCGATATGCCTTAATGTACAAAGTAAATTATCTTTCGTGGGGCCACAATTCGAAGTTTTTCTGTTCAGTTGTTGCTTGTTTGCCATCGCCTGGGGAGTTTTGCCAAAATAACGGAACAGACGGGTCACATTTTGTAAATGAGTGTCTGATAAGACAAACGGTGCGAGTTTATGAACTGGTAGTGTGGCAGTAAATGTGTAAAGACGTCTTATTGCGCTTGAATCGATATTTCGTTAAACTATTGTCACTGTTATCATAGCTTTGTGTAGGGGGACCATAAAACCTACTCCACCGTTAGCTGAAGGGGTAATCAAGGTGAAAGTTAGGTGGACCCACTGATGGCCACATATATCCAAAGACCCTGTTTACACATCTTCAGCTGGTACGACTTGATGGAAAGTGGAATACCATCGCTGACGGTCCGCTGCCGTTCAATACCTTCAACTACCTGGCAATGGTTTTTCGTGTCCCATCTGAGAAACAGAAGAGATATGAAACTTCTATTAAGACAAACTCCCTCACTCAAGAGCAGTGTATCAGGAAGAGCGGTCCAAATAATTCGTCTCAATACTCGTTGCACAATCATCAAGATTAAACAAAAAAATGAAATGACAGTTTGTGTATTGAATTAATCCAAATGGTAAAAGTCATGGATCACGACGGGATTCAAACCCGCGCATGGGCGCCACTCACTCTTTAGTACAACATGTGCTCTACCAGCTGAGCTATGTGATCACACTGTAGGGCTTCGGACTTTTGCATACGGATCGCGCAGTTGTCCCCCCTCCAAATTACATTAGCACGTGGCATCCGTCATGTTTGTACCTTATCGTGGTGATAGGGTTTGCGTGCTATGGTGACCCGGAGGGCTGTACCGATTGGAGCGCAAAGCATTCCTTCAAGTTCACCGATATCGGACAGGCTGATGACGGACAGCCAGACAAAAGTAATACGGCGGTAATGGTTGGGGCGAGTTTTTTGCCTGGTAGCGAGCTCTCTGCATAAAAGCTACATAAGCACATATACAGCAACGTGGTGTACACAGATGTGGCCTGCCACTGAACAAGGCCATCGCCTCTTACCTCTTACTCGGCTATCTTGAGTAGGGTAAGATTCATTAGGACTCGTTGGACATCTTCGACTGGCAGATCGCCATCCAAAAGGCGCACGGATCGCTCGTTCGGTCACCAGTCCCCAACACACAAACTTCCTGATACCGGACAGACAGCACGTGATTGTGCACGGACTACAGTTGCTATCTGGAATATAAAGCCGAGCGACACTAGTGACGCCATCTCGTATTTAATTCCCTAGATTCTTCGGTAACAGTTTCCATGCACACACCGCTTATGGTCAGGTGCCATTTGGGACATCCACGAAGCCGGCTCATCCTGTCGCAGGCGCTAGCCGCATAAAAGTGAAAGAACTGGGAGCTTATTTACAGCATATGTTGGATTCAGATTTCAAACTGACGGATTCAAAGGGCAGCTCTTCCAGTGACAGTCCCTCCAGCCCAAATGTCTCCATTCTGACACGACACTCGTTTTACCATCCGGGCGCGCTGCTCCTCAATAACGAGGGAGTCGTGTTTGTTGGCCTCCTGGTTGGGTTGGCCGCGGTTGATTTTTGTTTCATCTTGAAAGATAAACTGGATGAATTCGACTCCGGGCTGGATACGATACCCTATCACATCTGCATTGAAACTCATAAAGAGTCGAAAACGGAATATGGCGAGTATAGAGAAATCGCTGTATCAACAGATGAGCGCACATCATTCCTCAAACAAAATAAATATTTGGAAGATGAAAATCGCAAACTCTTACGTCGCCTACAGGATGCCTCTGCGGCTCACACCAGACTGAGCGAATCAGTAAACAATCTTTCCAAAGAACTTGGTTCAATAAAGCTGGAAAACCAAGGTTTTAAGATAATGTTGGCTCATCTGAAAAAGAACAACCCACTTACAGTGAATGGACCACCTAAGTCAGTCAATGGGAAATCGAACAGCCCCATACTCGGTCAACCACCGGATTTGGAAAATGAACTGAAGCAGGCATTGAATCAGGTGGACGAGAAGACTGTGTTGGTCGATTCGCTTCGTGGCGAGATAAACGAATTACAGTCCCGTTCGGTACAGCTCATGCGGCAGTTATCGAGTCGTGAAAAATCGCTGGATGAAAAGCAGTTGCTTATACGTCAACTGGAAGGGAAATCAAAGGGAATGAGTAATATAATGGAGCAAATGCGTGAACGCGTATCTAGCTTAACTAATGAAAAAACTTCCTCCGAACGCGTGATTGGACAACTTCGGATGCAGTTGAAAGAACTACAGGCGCGTGTTACCAAACAAGATGGTGTTATACAGTCTCAGAAAGATATATGCAATCGACTTGAATCGCGGCTATCAGACCAGTCAGATGAATTGACACAACTGCGAGCTACCGAGACGAAACTAAGCACCTATCAAACGAAAATCGAAAGTCTTGAATCTGAAGTGCTCTGTTGGCGTACTCGCTGTGAGGAACAGGAAACGAGTTTAAGCGAAATGGCTGCCGTAGTCAACTCGAGCAAACTCGAAGCAGATCTTCTGCGCGAATCTCACTCCTTGCTCAAAGAGGCCCAGTGGACAGACGATTCGAGTATATCCAACTGTGTGCGTTGTCGCGTGGCGTTCGGCATGAGCCGAAGAAAGCACCATTGTCGTCACTGTGGCCTCATATTCTGTCACAGTTGTTCCTCGCAGACAATGCCACTTGCCAGTTCAGCAAAACCGGTCCGTGTTTGTGATGCCTGTCATGCCCTACTCTTACAACGTTATTCAGCCAAATAAAACGTGACTAGTCCTTCGGGTTGGTGATCCATTCAATCTGGCGTCTAGTTCATTGATTCAATCCATTCCCGTCTGATATGGTGCACCTCGGACGCACGTATGTCACATGGAGTGCCACGGGTACTTGAGATATTTATCGAGCTCCGTATTGCATATTTTGGACTTTGCAAACGATCAGCTATGTGACATACCGAGAACGGAGTACGCGCACCAACCGAACATCTGCCTTTTGTACAAATCACATCCTCCAGTCATTTCAGTTTTCTGTCTACTTGAGTCTAAGCAAGAAAGAGAGAGTGTATTTGTTTTTCTTCGCTTGTGCAATTCGATTCACATGTTTTCATCTGCACTTGATTTTTTTTAACTTTATTTGCGAACCACAACCTTTGTTTATTCATTTCTCTACTTTCCAACTGTTTTTTTCTTGTATAGGC
>STRG.74340.1
TGAACTGAACTGAACACTACAGATGTCTGCCTTACACCAAGCTAGGTTGGAACTCACTCCACTCTCAGGCGTTACGGTTCGTCTGTGATCTCTGTAAAATGACGTGGGGTTTTAATACCTGCGGACCAAATGAAGCTATGGTGGTATCAGGTTGTTTCCACCGTCGTCCTTTACTCGTGCCCGGGGGTAGAGTTTTCGTTTGGCCGGGCATCCAACGAATTGATAGGGGTCGGCGTTCCAACCCCTAAATGTGTCATAGGCGGTAGAACATTCGTGTGGCCTTGTATCCAGAGGGTCGATAGTAATTATAGGCGAGTAATCAAAGTGAAGCTGAAGACAAACCAGGACACGAGATTCTCTGCTTTCCCTTGGAGTTTACGAACAAGTTTCGGATGAATTGCTAGTGAGAGGACCGTTGGAGGGGGGAGGCAGTCATCAAAACCACTTTCACGAGAAACCAACATTTTCTACCGGTAGACAGGAAAGCCTGGCTTGCAGTTTCGTAGAGGATGATGAGCCAACGTTTGTTTCTGTCGTCCACGGTGATGGAGATACTGGGAGCGATTATAGGGGTGGCATGCTGTTTCATAGGTACTGCACAATGACGTGCGATCAAATAACGTGGTTGTGGTCTGTTGGCTTCTGTAAAATGGGGAATGTGGGAATACACACGTTAGTAAATTGTCTCGTCAAGTTTGAAAATATCATAAATGATATTACAGTGCTTCCTGGGATGATACCAGACGGTCGCAACACTCGCCCTCACTTAGTAAAGTTACAGCTCGGGGGATGTGCCTGAGACTAATTGATTGAGGAGGGCAGGAAAATAGGCAAAAATAGATTGGTCAACAAGGCTTTGTGCCGAGTAAAAAGGGAATAGGGATCATAGGGAAAAATAGATAAGTTGGTCGAAGGTGTGTGTCTAGCTGTGAATCCGTTAGGCGGTGCATATGGGTCTGTGAAGTCGTTGCGTGAGGCTGTCGACCTTAGTGTAGGTGAACCTCATGGCTCACGTGTGAAGCATCCGTAAGTTGTACGAAGTACCCATTGGTATCGGTGCTGGAATCTCCAAGAATGACTGCGAGGATGAATCAAGAGTATAGCCTCAACACCTCAGGAAAAACTAACTAACGATTGATGGGTCTAAACTGTTAAAGTAGCGATAAAATGCACGAAAATATTGGTTGTCACAGTGGTACGAATGTTTCAGTTGGGTCAACGAGAACTCCGGTGGAAAATTCGGAATTTGTGATTTGATAGAGAGTCACACAATAAAATGTATATTTGTATATACTCTTTTGGTGTTTCATGATTTTGTGTTTAAGACACGAAAGTTCAAAAAACAGACCATATTGAATTCGCGCCACTGGCTCTTAACCTAAGTATCTAACCAACTCTCGTTGATCGTCATTCATTGGACCTCAACCAGGGAGGGGGAAGGCATCAGGCATGACCTGGCACTGATGCCAGCTCCATAATTTTCCATCAAATGATGTTCTGAACTCATCGCTTCTTCCAGTATTACGTGGTATGTGCGAAGAAGGTATAAGAAGAAACGTGTAGGGCAAGCATACGCCATTAGATGCAGTGCAGAGCAATTGCTTCCGTTGAATGACGGCTATTCTCACCCAATACGAACCTCGTAATTGCTCATTCGAAGTTCCCATCACGACGGG
>STRG.63039.1
ATGCGGTTCCGTGAATTACTTATCCGAAACGGACCGTATAGAGTATCATCTGCAACGGCTGTACGAAAAGGAGTTTCATGACATTGCTATCAAAGGTTTTTAATTTATCTATGAGCAGTAGCGATTTCCCCTCCCATTGGAAAACATCAGTTATTATCCCAATTCCTAAGAAAGGTTCACGCCAGGACCTAACCAACTATCGACCAGTGAACCACACCCCTATAGTTTCCCGAATTATGGAAAGACTGATAAAAAATGAGCTGACAACTCATTTACTAAACAATAACCTCATTAACACTGGACAGCACGGTTTTCTTCAAAAAAGATCCTGTGCCACCTGTATGTGTGACTTCCTTAACCTAATAACTACGGCCACTAACAGTGGTAAATCAGTGATTGTAATCCTCCTTGACATGACTAAAGCTTTCGATCGAGTATCCCACAATAGGCTCATGGCGAAGATGAAAACCTACGGAATTGTTGACCCGATCCTGAGTTGGTTTTCATCATATCTAACATCCCGAAAGCAGGTGGTGGACGTTGATGGCAGTTTATCATCACCTCGACCAGTTACTAGTGGAGTTATTCAGGGTAGTGTACTAGGTCCCTTACTTTTTCTTATATATGTTAATGACATTTTCAACGTCATCACACACGGGGCTGCGTTCCTTTTTGCAGATGACATAAAAATTATGTACTCCTTTGAACCTGACGCCTTAGCTTCTACCATTGCTAGCATAACGAGCGATTTACTATCGCTAGACTCATGGAGCAACCAATGGTTGATGAAATTCTCCGCTGTCAAAAGTTGTATCCTTATGTATAAN
>STRG.43095.1
GGGAGGGAGTGGGGGGGGGGAGGTAGAACCACGTGTTCTGCAAATTAGTGGGAAGAAAAGTTCATATCGAGATTGAAGGTAGTTCTTCAATAAAGGCCTTTTGGAATGCATTTCATCCTCATGATCGTCGGGCTGCTGGAAACCACATTAGTGTTTGAGTCTTTTGTGTATGGCTTTCCGATGAGACTGTTACTGAGCTGGGCTCATGAACATTTCTGTGATTTTTTGTTTTCAGATCGAACAAATGCAACTTCAAGCAGAATATCTCTTGCATAACACCATAGTTATGGAAACCGTTCACATCACTCAAGATCACTCAATTTCAACCAGCTTTCCAGATCAGTCTGGGAATACCGTGAACAATAAACAGTTATGCCACATCAAACCGTTTCAGAAATGAAGAGAACGGTATTCGTCCTACGAGTTTTGACATTATTTGCGAATTCATATTTGGAACTGAAGCTATTGCATCGAGTTTATAAGCTTCTGGAAGGGTTTGCTCATTGTTGCCACATTATTCTGTGTAATTGAATTGGTGTCACTACGAATCGTGGAGTGCGGTGATAGTTAATGAAAAATTTGCCAGTGTGACTGAAAAATAATTATAACCAATAATGATTGTACAAACTAATTGGCTAAATGCGTTATGCGAATGCCCAGAGTGTGGAAATTTCCCCTCCAATATTTCCGACGAAAAAAATCAGTTATTAGTTTTAAAAAATGATGGCTTAACTGCTGTAAAATTAGCTAAGAGTGATGAATCAATTATTCAACAGTGGAATCATAGTGG
>STRG.67849.2
TACAGTTTGAATACCGGTAAACGGATTTCCAAGATGCTGAGAAAAACACATTTAAGAGTACGTCAAAAATGCCAGTCTATATCGTTCAACGTATTTTTGTGAGCAAAGCGAGAAGGGGGAATAAATATATAGGTGATTGTATATAATATGATTCATCATGCAGCTTGAACGCTCAACTCACCACTGAAAACCATGGAAGCACTGTACAGCTGTTTCATCCTTGTTGGGGATCATCAGCAGTGCACATCCACCGAGCCCCCACGAGGACTCGAACCCGGGATGAACGGTTGTGAATCGAACACCTTAACCACAAGGCTATCCGGGCTGGCTCTCAACGGTTTGTTGAACATCTACACTACATGATATAGCACCCTTCCGTCACTGGCTTTGAACGGTAACAACCCGCTTCCCACACAGCGATCGACTCCTATGATGGATGACTTCTCTGTAGGGGCCTAAGTACAACGAAGGCATTCCGTTATGAACAACCTACAGAGCTTGGTTACTGTTTGCAATTGAGTTGTAGGAGATTAGATTTGTATATAATATGATTCATCATGCAGCTTGAACGCTCAACTCACCATTGAAAACCATGGAAGCACTGTACAGCTGTTTCATCCTTGTTGGGAATGATCAGCAGTGCACATCCGCCGAGCCCCCACGGGGACTCGAACCCGGGGTGAACGATTGTGAATCGAACACCTTAACCACAAGGCTATCCGGGCTGGCTCTCAACGGTTTGTTGAACATCTACACTACATGATATAGCACCCTTCCGTCACTGGCTTTGAACGGTAACAACCCGCTTCCCACACAGCGATCGACTCCTATGATGGATGACTTCTCTGTAGGGGCCTAAGTACAACGAAGGCATTCCGTTATGAACAACCTACAGAGCTTGGTTACTGTTTGCAAGCATATAGGTGATTCAGATTGTTTTGAGATATGTTATACGAAGAAGGGAGGGTTCAACATCATACAACCATAACCATCAGAAAGAAGAATCTAGAATCGGAATTTATCAGTCGTAAATTCTAGGTGGTTGTCCAGTTTAGCCTCAAAACTCTCATTTGAAGAGCTGTTTACTACCACCTTGGGAAGGCTGTCCCACAGAGATACTACACTATACAGTTTTTCACATTTTTGTGTGATTATTTTGAACTTATTCGGTAATAAATCCAAATTATTCGGAAGTTCCACACCATTGGCTGTTTGAGATGTCCTCCTGACTGGTCTGATGACCGGCGTAATAATCAACCTTACACATTTCGCATGGGTGGTCACACCGTGTGCTCGTCTTCTGCGCATTGGATCATAATTTGAGGCTACAAATGTGCACATGGCTTCGACCTTGTGACCAGAACTAGAAGCCTCAGTCACTATCTCGTGACTGAACTGGGTGATCAAGAGACCATTAGACAAGCAGGACCCTCAATCGGTTTTGTCATTCCAGGTGGGCGAAGTGGGCAAAGCAGGTGAATTAAAATTGCGGCTACAGACTGACCTAAATGGTAACAATGGGAAACGAGAGCTGCAGCGCGGTCAAAATAGTGTAAATGTATCCTAATGTCAATCAGTCTTCACTGTTGCCACGGGGTGGTAAAAAGTTATCGGGGCATACGCATGATAGCCTACAGTTCGGCACCGTGACAGCCAGTTTTGTGCCATTTGAGCCTCTGATTATCAAAGATAACCAAACATTTTGCGGATTTCAGTGTGAAAAATGGTGTAGATGCAAAGAATTGTTGTGTGACGAAGATGCGTGGATGAGGCACATTTCTTGTCCAACTGTGCTCTCACAGGGTTTCCGCTAAGCCCAACCAGAAGAGATTAAACATGAGGAAAATTCCGACCCCAACGCTAAGTGCCCCAAGAGCGAATGAACTGAGGGCGAAGAGGAGTACAGGCAAGGGGGTGAAAGAGAAACTGTGCGGTAATTTGTAAGCTTTTCTACGAAATCTTTCCAGTTTCTCGTGGTCGCTGACAAAGCCTGAGTGTATCATCAGGCTGCTGTATTCCAATAGAGAACACATGTAGACGTCTTTTGTGTACGATATCCAGTTCTATATGCTCCTCGGTGTTGTGAATCACAAGTTCTTTTCTACGATTTCTATGGGTGGCCTGCGGAGCATTGCATCACGACAGACTCGTGTGTCAGGTTACTGAAGCGGTCACGTTCGTCGACCAGTTGTTGGAGAATAGTATCAGATTCTTGTTCGATTTTCGCTAGCAGTCGGGTATGCAGATCTGAGTGGCGGACTGATTGTAGGCTACAAATAAATACGAGGCATGGTAATTTGTCCTCTCTCTGCGATCCCCGTTTGAGATGACCACATTCGCGATTGACTGTGCAGGCATTAGTCACAAAGTCGTCTGCGTCACGTTTAACTGTTTTGAACTAGTGGCAGGGTGTTCAACAATGACGGAGCGTCGCTGAAAATTTCCGATAGAGTGCTCACCGTTTCCACAAATGAGCAGTAGCGAGGTTCTTTAGAGAGCGTGAAATTTGTGTAACGAACATGTTCGGCGGATCCAAGCTTGTGGAATAACAGACGAACCTTGGTTTCGTCATCTTTTTGTGCTTGTTCAACGGTGAATATATCTTCATGTCTTTTGAACTAGGAGTCGAAACCAACTCCCGTATTAGGATCATGAATGAAATCCGGAAAGTTCTGAAACAATGAATCAGGTGATGGATCCTCTAAGGCCAAAATTGTATTTATGTTTGCGAGTCGAGTCAGCAAAACCTCCAGTAGTCCCAACGGGAATTGTAACATCTTGAGTTCAGGATCGTTGGAATACGTTGTGAAAAATACCCCGTCGCCAGATATATTGTGAATCACGAGATATTTTCTGAGATTTTTGTGGATGACCTGTGCACTTGACATCCGCTCTCAACGGACATCGCTCCAGCCTACAATGACAAATCAAAAGATGACAACACAGCAAGTCAAACGAATGTGTAATTACAGAAAAGAACAACCCGGTATTTGAAGCGAAAACGGAACATTCCCGGATTTAGGCGTTCAGTCGGTTTCAAGCCGTTTCAAGCCAATTAAACCAGTAAAAAGTCGGCTGTACCAATCATTGATCATTGATGCGATTTGTGTCGGAATGCGAACAACTACTCGACTGGCATAAAAGGGGTTAGACCTTGTGTGATCCGGCCGTTTAGTGATTATCCGATGAGTCCTGATTTGCCCGAACTGATTAATGGCTTGTTTCTGGGAAAATGTTTTTTGCGACGTCGTAGCACTCGGGTATCTTGCATCAGCACTGAATTACAAATGACCAAACGTCGCTATGAGGACAATTAAAAAACCTCACTACAGTCTAAAAGAAAAATGTGGATTCTCTTGAAGAACGGCAGCACACTAACTCAAAAGCTTCTATTCAGCGACGTCGTGGGTCCGTCTAGCTATAGCTGAGGAAAAATGTCCTGAGTAATGCGCGCAGCCACTCTTACATCAGAAACAAAAGTCTACGCATGTTCATCCATCGCAAAATGCTAGATATGGACATGACGTGAACGGCAAATCTGTCCCCACAAGTAAACCGATGTGACTTGTTGCATATACTGATACAGTCTTGTTTTAAAGTAGAGAACAACTAACTCATGCCTAGCAAACTGCTAACTGATCATGGACCACAGTTGTGCGTACTAATTTACCCAGTCGCAGTCGTAACTAGTGTGGGACTTCGGCATTAAAGGCAGCGTGTGTTTTCTCAAAACAGAGCAGAAACGCATATATTTGTGGACTGAAGTTCAAGTAAAGTTCTCCGTAGTCTCCACTTACGTGAGAAATAAACAAATTTGACACAAATTGACTGAATTCATTTGGTGAACAATTTATGATAATGGGGATAGTTTACGTCCAGGAATGTGGTGCTTATTGTGACATTCTACAATTTCTACAGGCAAACTCACCTGACGAGAAAGCTTTGGTCGAAGCATCCGCACAACTTGGATACGTACTGAAATCCACGGAAATTGACGTTGAGCAGAATGTGCGAAAGCTGACGGTTGTTGAGAAGCAAGTCTCAACCAGGGGCGTCAGAACCGCTGTATGGACCGAACAGGTTTACTTGATTGACATCACACTGGAATTCAATCCGGAGCGAAAGCAAATGACGGTTATGGCTCGGCATCCGAATGGGACTTATCACATACACAGCAAAGGAGCAGAGACTAGTATGCTTTCCCCAGAAGCCTCTAGCCGCTCGAGTAGTCAAGCACGAACTCAAGCCTTGGAACGAGTGAACGAGTTTGCTCTCGGTGGACTGCGCACTTTGGTTCTGTCCTCACGCCAGCTTACGGCGGAGGAATATATGACCTTCGTTAGTCAGTGGCGGACCGCAATGAGCCTTTTCGGTTACGAGCGCTCAAATGCTGTGGCGAGTGTGCGGGAAAAGATCGAGTCTGGATTGGAAATAGTTGGTGTGACCGGAGTGGAAGATCGGTTGCAACTGGGGGTCGAGGACTGCCTACGCAGCCTGAGAGAGGCCGGAATCCAGGTATGGGTCCTCACTGGTGACAAGGAAGAAACAGCTGTAACTGTCAGTCAAGCTTCCGGACATTTTTCAGAAGATATCAGCCTGATTCGTTTAACCGCATGCAATGACTTTGCAACTACGGCTCGTCGTATTTTGCAGCATTTAGAGGGCATGCAATATCGTCATGAACATAAAAACCAAAAACCCAAGAAGCATTCAAACGCAATCTCTACTTCCTCCCCAATCAGACCCACTGGTGTCAGTGTAGATGAAGTGAATGCAATCGTAGCTACTGCTGACGATGACACAGCTCCAGATTCCAGGATCCACAAAGGAGCTGATGAACTAGTTGCTTTACAGACAAGATTATTGGAGCATGCAACCTCTGCGCAACAGATTGGCTGCCGTCATCGAGTGCGTCAACCTAGGAGAAAAAATTGCCTAAACCCGGGAGCATCTGGAGAAGCCGTGGGGCTGGTGGTAGACGGAAGCAGTTTGACTCATGCGTTGCACCCCGCTTTGCGAACAGTTTTTCTGGACTTGTGTATGAATGTTACTACCGTTCTTTGCTGTCGAATGACCCCGTTACAAAAAGCCTCGATCGTCCAGTTGGTGCGTCTTGGTTTGGCTGAAAGTGACCGGTACAGAGGTGCACCGGTTACCGCTGCGGTGGGTGACGGTGGCAACGACGTCGCCATGATTCTTCAGGCCAGTGTGGGGATTGGGGTTTTCGGGAAAGAAGGGCAAGAAGCAGTTCGGGCGGCGGACTATGCTGTTTCCCAATTTCGGTTTTTGCAACGTCTGATTCTGGTACATGGTCATTGGTCTTATCATCGAGTCAGTTCAACGATGCTCCTATTCTATGAGAAAGGAGTCCTTTTTGTGACCGTTCAGCTACTATTGGCATTGTATTCTGGCTTCACAGCTGTTTCATGGTTTGATACGATATACTATATTTTGTACAACCTGAGTATGACTGCGTTTTGTTACATGGGGTTTGGAGTTTTCGAGAAAGTGTTCACTGCACAGCAATTGCTTGATCATCCTCATTTGTACCAGTTGCTCAGCAATTTTTGTCGAACCGTCAAATGGTGGTGCATACCACGCGTACGACTTTACACTGGAGGGTGCGTCCTGTTACGTATACACCGTCTTAATTGCCAACATGCGATTGTTGATCTACGTGCGCGATTTCAATCTGGCCTTTCTCATCGCTATTCTGTCTACTCTCGGATTCAATCTCGTATTCCTCCTTGTGTTGCAGATTGTTGTTGATCCGTCGAACTACCACTTTCACACGTACTACAAGTTGGGGCGGAGTCCGAATTTCTGGATTGCGTTTCCATTGGTGACTTATATGGCACTTTTTCCCACAATAATTTGGAGGGTATTATCGGATACGTGGTTGGAGAAACAACTGGACAAGAAAGCCGCAGTTCCATGCAAACCTGCTGACACCCATTTGCATACCACAGATGAGGGTACCAGTGAAGGATTCCCAGCCTCCCAGACAACTAGGCTGTGAGTGTGACATACCGTTAAATGTGCATGGAAAATGCTGAAGGTTTTCACTTCCCTTTCTGGGATTGGGTATCAAATTCCAGTGATTACTATTATTGTGCCGTTTCTTTTATATCCCTCTTGTTTTCTCTAACACTTGCATAAAAAAGTCACTTTAGTGAGTTCAAT
>STRG.33612.1
TCCAGGAAGATTCCGCCCTGTCATGAGGCACTAGTAAGAAATATGATCCAGAAGATGCTGGATAATAACGTGATCCAACCCTCCAACTCTCCCTGGGCGGCACCGGTCGTGCTAGCAAAGAAGAAAGACGGCGGAATTCGTCTTTGCATCGATTATCGGAAACTTAACCAGGTAACCAAGAAAGATTACTTTCCACTTCCAAGGATGGATGATTTACTGGAATCATTAGGAGGGTCACAATGGTTTAGTACGCTCGACGTGGCCTCTGGGTACTGACAGGTAGAAGTAGAAGAGCTAGACCGTCAGAAAACAGCTTTCGCACTTCTAACTGGTTTGTACGAATTCCAAACAGTGCCCTTTGGTCTAACCAACGCACCAGCCACCTTTCAGCGTCTAATGTACACCATTTTGGTAGATTTAATCTCAAAGTGCTGCTTAGTATACTTGGATGATGTAATCGTTAAAGGCAAAACACCAGAGGAACATTTACGCAACCTAGCTCTTGTATTCGACAGAATGCGCAACGTCGGCCTTAAATTGAAGCCGTCAAAATGCCACATGCTGCAGCGACAGGTAACGTACCTAGGGCATGTTGTGTCCGGCACAGGCGTTCAGACAGACCCAACAAAAACAGAGTTAGTCAGGAACTGGCCGACCCCAAACACTACCGACGAGGTTCGGAGTTTCCTAGGACTGGCGTCGTACTGCCGAAAGTTTATCCATAACTTTGCCACCATAGCTGCTCCGCTGAATGCGTGACTGGAAGCCAATAAAGAATTCCACTGGGGCGAGGACCAGCAGCAGGCATTCGAAGACATCCGTATGCGGTTATGTCAAGCACCGGTATTAGCATTCCCAGACACTACAGAGAATGCTGGAGAATTCGTATTGGACACAGAAGCATCAGAAAAGGGTATTGGAGTGGTACTCTCACAACGCAATCCGGACGGTAAGGAACATGTGATATCATATGGGAGCAGAATGGTAAGCAAACGATAACAGAACTACTGTACCACGAGGAAAGAAATGCTGGCCCTGGTGTACTTCATTAAATACTATCGACACTATCTCCTGGGACGTCATTTCCTCGTCCGCACAGATCATCGAGCACTTTTGTGGCTCACCAAATTCAAGGACCCAGAAGGCCAAGTAGCACGTTGGCAAGAGCAGTTACAAGAATACTCATGCACTTGCCTGCACCGACCGGAGAAACGACACTGGAACGCGGACGCCATGTCGCGGAGACCCAATCGAAACCATGGTGATTGCCATTCGTGTAATTCTCAGTATGTGGCACTAGTCAACCTCGATGCAAGTTCTGAAGACTGGAGAAAGATACACTCTGAGGATCCTGAATTGATCATCTTGTACCGATGTATGAAGGAAGGAAGAAGACGACCAACAGGTGAAGAACAGGCGGGAACCAGCTATGAAACCCGTTGCCTATGGTCGCTGGGGGACAAAATTAAGCTATACGATGACCTACTCTTCCTTCAACAAGGGCCTTACTACCTCAGGCGATTAGTAGTTTCGCAATCGCAAACGCAGGCTGCCATGGAACGACTTCATCGCGACTTGGGACACCCAGGTCAGAACAAAATGTATGTTGCAGTCCGTGCCAGATACTGGTGGCCTCATCAAAGACGTGACGTCGCCAACTTCTGTCAGCGATGCCAACCATGCGCCACCTGAAAAGACCTTAATCCCAAACGCCGAGCACCACTCAAACCCATACAGGCA
>STRG.6499.1
GCCCACGCAAACTAAGCTAGCATGTATGCTGTGCGTGTGAACCATTTAGGGGCTGATAGACATACCGGTAAATTGTGTACGCGCTGATTTTGTAGTTGATTCAGGCTGATTGTGTCCTGTTCAGCCGACCGCAAGTGGAATCACTGACGTACAAATTCCGGGGGAAAAATTTGCCTATTTTCCATGTCATGCAGGCTTAGCGTTCGCAGCACCTGACCGCACAGGAGGAGAATCGATAAATGACCTTGAAGCGGGTATTCGAATGATCCAACGGCACTAGGAGAAGCCACACGACGTGGACGCGCCTTGGTACACTCACCTTGCATCTGCCACATCAGTTTCCAGTCCAATAACTCAATAGCTATATCATCAACAGAACGTATGAAACAAGGTGACGGTGGAAAATCACAAAATTTATCCGCATAAAACTGAAGTACAATTTAATTATTTGAGTGTAAATCGAATCTCAGCTTCATCATTAGAATACTTAATTCTCCATTCAAATCAAACCACTTCATTTTAAGTGAGAACATGAATTTTTTTGCAGGGTGCGACAATACCCATGTAAACTAATTATGAATTCAACGTGACCTTATTCTCATTGTGCACGTTCCATATAAATATACGATTGCAAATCACAGTTTGGAAAACACTGAAACGCTTTGGGAGGCAAATCCACATGTGTGCCACACCCGAACTGAACACGAATAAATGTGAACGAAAACACGTATCTTTGAACTGTGAAAAATCCCGCGATCGGAAACAATCGAAAAATTCGCAAGATCAGGATGGTGTTAATGTGGATTGTTTGCTCGAGGACACAGTCGGTTCATGCGGTCTATGGCAGTGGGGTCTGGTGTTGTTAATCGGCTTAAGTTGTGGCTCAATTGCCACGTTTCCTGTGTTTGCCAACAGTGCGGCTCGACATCGTTGCCGTCTGGAATCGCATGTGGAACAATTTATTCAAGATAATCGGTTAAGTTTTGATCACGTGGCCTCTCGTATTGGGCCATGGATAGAGAATCCCGTAGAAGACAATCATCGGAACAGAACGGTTTCATTTGATGTCGGTTGTTCCGTATACAAAGTAAATTGGACTGCAGTAAATTTGACTTGGTATTTTCATGAAATGAGTCGGACACACTTGAATTCTTTAGAAACGGAACTCTGCCCCAGGGGTTATGTGCACGAAGATAGTCCGTTACACTATCCCAATAGTGTGATAGAGGATTTTGGCACTGTCTGTGATCGCTCATGGCTTGTACCTTTAGGCACAGCCATATATATGCTTGGAATGCTTCTTGGATTCATGTGTGGAGGTTGGTGTGGAGATCGATTTGGGCGGCGTCGAACCATTTTGGCGATGTCCTTCGTGGATTTCGCTTGTGGTGTATGGACGTGCGCAGCACCGAACTACATTCATTATGTGATCGCACGTGGACTAATGGGTATTGGAAATACAGGAAAGGGGAGTGTGGCTAACGTATTCGTTTTGGAAATAACTGTCGCTCGACACCGTGCAATTCTCTCTGCATTGCCCGGATTCACCACACACTTTTTGTTTCGTGCACTTATGGCCCTATGTGCTTATTTGATTCCTGACTGGCGATGGCTTTACTTCACTGTCTGGTCTCCAACTTTGCTTAGTATCACCTACATTTACTTGCTACCTGAATCCCCTCGTTGGCTGGTTTCTCAAGGTCGCTCGGAAGAGGCAGTTGAAGTATTAAAAACTGCTTATCGTGTGAATCACATGTGCCGATCAAAAATGCACGAGGAAGAAGACTTTGCTCATTTGGAACGCCTTAAAACAAATCCGATTTGTGTGATTGAACCGGAGAAGAACCAATCTGTACTACGACCACTAGTTGAAAGAGAATTTAGGAAAAGAACTTGCTTGTGCATTGTGATCGTGTTTGGTGTTTGCATGAGTTTTTTCGGTCTCCTATTTTATGCCCGAGTGGTGTGGAACTATGTGTACCTCGTCTCACTACTGAATTCGATCACTGCAATCCCGGCCATTATTCTATTCACTGTGGTCTATCGATTTTGCCGGCATCGAAAGAAACCGCTTTTGATTAGCATGTCGGTGGCTCTGTTAGTGTTATTGATTAGTTCAGTCTATACCATGATAGCACGGCCGAATACAGACACAGTGATCACAATCTGTTCCAATATTGCACTGGTTCTGATCAATGCAGCTTTATCGATGTGTTTCGTTTACGTGCCTGAATTGTATCCATCTGAGCTGAGAACAAACGGAAGCGGACTGGTAATGGGGATTTCACGAATCGGAGGTATACTATGTTCGTTTGTGAACGAGTTAGATCGGCTCTTTATTCACGGTGTCCCGCTGGCAGTCTATTCTGGTGTTTTGTTGCTGGTCGTTGTTGCGTTGTGCTTACTGGATGATACAACCGGGGAAAATCTGCCTGACGTGAGTGAAAAACATTCACAATCACGAACCAGAATCATCCCGACTGAAAGTATGCAACCAGAAGATCAGAAACAAACAAAAGGATGTACTAATTTGCAGCACGTTTCTCTTTGACAGTGGCAACTTTCGATCATAAACCAGATACTCTGTTGTTCTGTTCACGCATTCCCTGCCCGTTCTGCCCTATGAAATCATCTTAGTTTGAAGGTCTTCTACTTATCTACTTGTGCATTTTTATATATTTGTGAAACAAGGTATCTCACCGATGTTTTTTCATCAGTCCATGATATGAAATCACCCGTGTAGTATTCGAGCGCGGTGCTCATGAACTGACTGTACTATGAAATATTTAGCCCATATAATAGTTGGATAAACTCTTTTTGACCCCGG
>STRG.79670.1
GCCATGACGTGCTCGTGTTGTGGCGAGCAGGCTGTTAGGTGCCGGATTGGTGGTCGATTAATGTAAATGTAGGATCCTGTTGATGCACTTATTAAGCGATCGTTTTCATGGGGTTTCCTGTTCTGTATTTTGCAGGTTGCGGGTCCTGTCAAGTGTGTGTCGCTTCAATTATCTCCCCCATTGGTTCATTCCACACGTTGACAGACCTCACAGCAAACGACTGACTCCTAATCCCAGTTCGTACATGGTTATTCGCAAACTGGAGCCTGTTCTCTCGCAGTCTATGAACCCTCGAGATCTAATGAGAGACTCTCTAGGTTCAGCTGTTGAATCCATCGCTCTGACAGTTTTGAACATCTCTATCAAGCCCCTCTCAGTATCCTTTCCAACGAAAAGAAGTTGAACTTATCTGACTCTTGCTTATAGCCTAGTTCTGGCAATGTCCAAACCACCTTTTGTAGCACACAGCGCGTTCGTAACATCGGTTTCCGATCGGTTTGTTTAGTAGCCATTTTGCACGGATCAACATTGAATTTATACGAAGAAAGTTGACGACCGAAGTAATTTGAAATGCTAGGTTGGCGTTTTACTTAGTTGTATTGGTTTATTTCATCTAAATATCCTGGAAACCTCGGTATGGATTGCTCTATATTATTTCCTCGAAATGTGTGAAATAAGGTTAAATAACTGAGAAATTGAAATCAGGAGACAGAAATGAGCATCATGACTTGTAATTTGTAAAAAG
>STRG.49780.1
AACGCAGCTTGAACATAACTTGTAGACTTTTTCGCGTGGCGGGCTGGTCTCGAGCACTTTAATGTGTCGCGTAGTCGAAGTGCCAGCCATATACCAACACTGCTCATGTTTGCAGTCGTCCCTTACGGTACTACACAGTCTTTCGAATGCCAATGATGGTGTTTCACTGCATGGTGAGTTACCGTTTGCGCAAAGCATGGCTTTTGACTACCGGTGGAAACGCTCAACCATACCACAGGTCTGAGGGTGATGGGCTGTTGTGTTGGCAACCGAGCGTGGCGAGTAGGCTGCCAAAAGCGCTGTCAAGATGTGGGCCGCGATCGGTGGTTACTATCGCCGGGCATCCAAACTGTCTAACCCAACCGGTTAGGAAAACTTATTTGGCCTCTTCCGATGTGGGACGAGGGCTAGGAATGATCTTCAGCCGACGAGTCAAACGGTCCACAAGGGTGAGTATGTAAGCATTCGTGCGAGGGCGGTAATGGTCTTTCGAGGTCAACGTGCGCACGATGAAAATTTGTTCCGGGTTCCGGGAACGTGGCTAGCCGATTTTGTCTGTGGGTCTTGACGCGTTGACACTGAAGACAAGCGCGGGCCGACTGATGAATATCTCGTTCGATATTGTGCCAAACAAAACGCTTGGTCACTAGTTTCACCGAGGGAATTACACCAGGATGAGCCAGGTTGTGAGGAGTCACGAAAGTAGGATAACGGTGGGCAGCAGAAAGGATGGTAATCTGGGCAGTTGGTATAGGCACCGTCGTCAAACTCAATGAACAGTTTTGTCGATGTCGGTGTCTGTAGTTTGGGTGTGCCATTGCGTCTAACTCGACGTTAGGCGTTGGTGACAGATCCAGTTGTTGTACGCGTGATAAGGCGTCGGCGACGGGATTTAGTACCCCAGGGATGTGTCGTATGTTCACTTTAAAAACTGAGACGAAGTCCAAGTGGCGAATTTCGCGAGTGCCGATCGAAAGCTGACTTTGGCACCTAAACCAAAGGCTTGTGACTTCTGAACACCGTGAACGAACCGCCTTGGAGTGTGCGTCGAAAATGACGGATGCCCAAGTAGATGGCGAGTAACTACCTCGTAAGTGTGCTGTACCTAGATTCGACATTTAGTTTTTTTCTTATACAAATTACATTGCTGCTGAGAGGCAGCAATGAGAGAACCGCTGCATTCCACGAACCGTCAATGGTTGTTCCAAAAGTGAACTATATTCATTGAAGTATTTCAAATTTAGGAGACCAAAGTTAGCGATAAAACTATGCTAATAGATGACATACCATTGACCAGCTACTAAATAAGTTGCTACTCGACCTGGGTTTTCTGTGTAAGGTGCTGTTAAATTGACCAAGATAACCCGTTTATTCGCAGTGAACGAGTTCATCTCGGCTTAAGTAACACTGTTAACTGTATTTTGGGTTGTCACTCGCATGCAAAAACATTGCTTGGTACTCATTTCACTATTGTGACAGACACGAAACAACCCACACCGTTCTCTACGAAAATCGTCAGCAGCTATAATTCAGCGATGGAGTGTCACGCTGACTACGTATTCATACAATGTTCAACGTGGGAAAGCGCAATCCATCTCGCATAAGATGAAGCTCCCTGCTCGACTTACTAGTTGGTGGCCGAAGTCGAACGGTGATTTGTCTCGTATTACCAGATCAGATGGCAACTGGATGTACAAAGTTCATCCAGGACCATCGAAGTGGACTCCATGGTCGATGTCCTCAGAGCTCCGGTAGCGCATTAACGCCGATTACTGCCGTCCCTTTTTGGGCAGGTATTACGCACTGGCCATTTTCATTCGTACTCCTCTTGACCAGAGGTCTATTTCACCACCACTCCAAGCAGTGCTTTTACCATTTTGGACCACCGTAAGACTTTCAGTCAGGAAGACGTTCCACATGCAATCGTTACCGACAATGAGTCATTTTTCAGCCAAGAAGGTGACTGATTGACTGAATTCATTTGATTGCCGTCATGTTCTAACTCTCCATAGACACCCACAATCGAACAGGGTAACTGAAAATTTCGTTCAAGGGATGATGAGTGAACCTGCTTTTCCATGCGCCAATACACTCGATGAGTTAAACGGAATTGTCGGCTATTTCTTAATTTGTATTTGTATTTGGGTAACAGACTTTTGCAAGCGACATGCTTACATTTCGTTCAAAACGGCTCTGACAAAAACTGCGGTAAAAGAAAACAAAGAATACAACAATGGGCGCCGAAGGTATTAGAGTGATAAAGGGAAATAAAACACCAACCAAATGTAGAAATTAATTCCGTTTCACTCTTGTCTTTGTTGGGCAGTACCCACGCCAAACATGGCACAACAGAGTTTTCGTATACATTAGTTTTGGAAGAGAGGTGACGAAATTCAAGTTTGCGCTGGTAACCGCTGTATCCACTCTTTCTATATAACCCAAGTCGACGTTATGTTGCATGGCTCGCGCGTATTCTATCTTTATTTGTGGTCCCCGATTTGGCCTGGTTTTGAGAAAGCAAAATCTTTTCAGAGCCATTTCTCGGCTGTTTGGCATGGGTTTCATGTTGGGTCTCCACGGGACAGGAACCTCGAAACGACCTTTTGCGTACCTGACGTTCTCGGCCACCATTTCCAAAGCCAACTTATCTTCTCGTGATGGGGCATCTCTGCTCATGGCCAGGTCAGCAAATTCGGCGTTGTACTACTGTTGGAATGCCTGTTCGATGTTCGTCGTTTCCATCGAAGTGCAGTTGATTTGGATTTGTTTGCCGCATTTGCCACATAAAGTTCAACCGAATATGGTGCGTACTGCATAGGGTGCTATGCGGCTTTCTATTCTTCGATCCAAAACCCAATGCGCTTCCGGTATATCACAGCCGATCAGCAGATCAATTTCGTTACTCTGCCACTCCTCAGTTGTGAGCCGGTCGAGATGCGGCCACTGAGTCAGAATCGATTGCACTGACTGAGGTGCTCTCATCGGCAGGTCCTTTATGGTGAATGCTTCTAGAATTTCTGCTCTATCGTTGCCGACCAAGGAAGCGAGTTGTAAGTGCAGTTTGGTCGGCTGATTGACTTCGGTGCAACTCACTGTCCTCACAGCCAATGAAGATTGATTCCCTCTAATCACACATCTCTCTGCGAACTCTTCCCTTACTAGCGTGGTATCCGAGCCACTACCTATGAAGGCCAACGTTTTGGCCACTCCTGTTGGGGTCACTACTCACACGGTAACTACGTCTAAACGTACCGGTTTACTGGCAGGTCGTGACGTTGAACAAATAATGCTGGGTTTGGTACTCGTCTCGGGTATGGTTACTCTCGCCTGGTGCAGCAAACGATGGTGTCCGCCTGTGCAGCCCTCGTAATCACATCGGTCTTTTGTCCTACAGGCTGCCGCCCGGTGCGAGGTGTTGAGACAAATAAAACACGCTTCTGCAATCCTCGCCATTCCCCACCGTTCGTCTGTTGTGGCGTTGCCGAACTTGGGGCATTCTGGTAGGCCATGGCTAGCACCACAGGATCTGCAATTGGGTTGCGCCCTAGCTACCCCTCGCGTGAAATGGCATGTGTACTGGTCCAAGGCTGGTATTTTCGATGTTCCCGTGCAGTAGTTTGAGCCCGGCTAGTACTGGGCTTGTTTGTCTGGTTGCTATCCCGGATGAGTCGGCCGAACCTGTTGTCAGCTATCTTGGTTTGCCTGTCCAAGTATTCGGTCAGGTCTTCGAAGTNAAAGTTCAACCGAATATGGTGCGTACTGCATAGGGTGCTATGCGGCTTTCTATTCTTCGATCCAAAACCCAATGCGCTTCCGGTATATCACAGCCGATCAGCAGATCAATTTCGTTACTCTGCCACTCCTCAGTTGTGAGCCGGTCGAGATGCGGCCACTGAGTCAGAATCGATTGCACTGACTGAGGTGCTCTCATCGGCAGGTCCTTTATGGTGAATGCTTCTAGAATTTCTGCTCTATCGTTGCCGACCAAGGAAGCGAGTTGTAAGTGCAGTTTGGTCGGCTGATTGACTTCGGTGCAACTCACTGTCCTCACAGCCAATGAAGATTGACTCCCTCTAATCACACATCTCTCTGCGAACTCTTCCCTTACTAGCGTGGTATCCGAGCCACTACCTATGAAGGCCAACGTTTTGGCCACTCCTGTTGGGGTCACTACTCCCACGGCGACTACGTCTGAACGTACTAGTTTTTCGGCAGATCGTGACGTTGAACAAATAATGCTGGGTTTGGTACTCGTCTCGGGTATGGTTACTCTCGCCTGGTCCAGCAAACGATGGTG
>STRG.45610.1
AAAGCAGAGCATACAAGTGCGACGTTGATGGTTGAATGAACTGAACTGAGTAGTAAACGATTACCAGAGTGTTATGTATACTTTTGTGTTTATTTTGTGAATCTGAAGTTCTGGATGAGGTCAATAGTGAATAGGCAGTTAGTAAGGTTGACCAGTTCATGATATGAAACCTTTAACCAGTGGAGATAGCTGTGAAGAGAGTATTAGCCTGACTGGACGACGTCTAAGGCATCCACATAATCAATGGTTAGAGAAGTTAGCAGATATGATAATATGTCGTAACAGATCGCGTTTTCGTATTCATACTATGTCTTCACTAATCTGGTAGTACCAGTTACGGTTCTCTGGTTGCCATTTTCACACACTTGATCTTCTGGTTTAGGATTGGATTTTTTAGCCGGGTTATATCAACCAGAACCACATCACTTCAATTGTTGACTGTTCGGATTTGGTGAAATATGACTGACTGGATATGTTCCGTTGTTGAAATGGGGATTGCGCAGTTTTCCAGGTACACCAATTCAATAAGATTTGCTCAGTTAGGAGGATAAATGTAAGAATATGAGTGATAGTGACTATCTCACGACACGACGGCAAGGTGGATTTTGTCGTGAAGGGTGTATTACGTTGTATGGTTTAGCTGGAAACAGTAAAAGACACCATCAAGTGCAGTGGTCAATGGATCAGCGTACGAATTCGGGGTTTTTTCCTCAAAACTTGTTTTTGAACTACACTTTTCAGGAGAAATTTTTAAAAGTCAAAGTAGTAACTTTACACGACTTGTGACGAGGACGATTTTGCTGCATCTAAACACGGAGACTACTACAGAATAATTGTGTTCAAATAGGTCCATGTAAAACAATTATAAGAAGCGAAGAGTAGGGGATAAGTTACATTGGTCTGTGGTCGTCGAGTGGTTTAGAGCGTTTAATTTCCATTTCGGAGGTCATATGTTTGAATTGCGCCATCGGCGGTTACCGTCTTCCGGCTCGGTAACACGCGTGTGATCTTTTGGGGCGCTCTGCTACTCCAAGACTCAAATTTTGGTTGCTTAGTATTCGTTGTGGTACAGTAGGCCTCTAATGCTCTCTTGCGGAAGCATGCAATAAAGGAACGCTCTTGTTTTCTTGCAGGTCGTCACACCGTGTACTTTATCGACCAATGTTATTGTATTCATGTTATTCCGTCAGCCGACTCTGTCCTTTTCGCTGCCTGTTATTTATTTGCTTTAAAGTCCCTTTTCGAGAGCATTTTTCTTAACAAACTCTGAATTGTGAGAAATTCATTCGAGTCGAAATGTTACGACTTCTTTTTGGAAAAATTGATTGCAATAGTACTATTCCTTCGTGGTCACCAGTTTCTCGTGCATTCAAGCTCACTGCCAGTACGTGAATGTTTAAGTAAATGTTTTCCGTAAGGTTTCCCATTCATTCTAAATTCTAGTTGATTTGTTTAAACTTCGACTACTTTCATTATCATTAAGGTTCATATTGCTACTTGATGTTTTACAGCCGGTTTTTTAGTTCGAATAACCAGTACCCATGAACTGAGTGAGATGCTTCTCGTTGCTATCATTCTGAAAAAATACGCGGTTGTTAACCAAGTGATCCAGTGTTGGAGCATAGTTGGGAGAGAACTGTAACTGATAATGCCGGATAGATAAAAGACTAGTGCGAATACGGAAATGTTATTACTTGTGACATACAGTCATCTCGCAATATCCCTAACCGGTTAGTAGACGGATCTTTGGAACTAACACTGTCCGGTCAAGTCCACTGGTTAGGGTTTTCACATCTTTCTTCTCTGGTGGACTGGTCAACCTTACTGACTTTTCACTCACTTCTCGAATCAGTAAAAATAACGAACTAAGACAGTCCAACGATAAGCTCTCAGAATACATTTTCGAATCACCTTAGTCTGTTACGCTTTATTATTTAATCCAGTGACCTTTTTGTTGATTCGTTGTTGTCAAATGCCAACAGGCTGTTTCCTAACAACAGTACCCCAGATTTCTAAGCCGTACAGATGAACTCGCCTAACCGCTGCAGCGTTTACTCGACCCCTGATGGCCAAGCGAGTGTTCCGTCGATGCCACTGATGACTGCAGTTGGCAAAAGCCAAACACACTTTCTGCATTCGATTCCTAGACTTGGATGTGTGGTGGTACTCTTGAAACTGTAGTCTGTTCACATATCGGTCATCTGTTTCGATCGCGATCTCCTTACAAATGGGTGTCGAATTTCACTAATCCATTGCGTCGCAACTCCATTCGTTTGGCCGAAGTTTGGATGGATGATTACAGAGGCTTCTATTATGAACAGTTCAACAATGAGTTGGGTGACTTCGGTAATGTTTCGGATCGGAAAGCAATACGCGAGAAACTGAAGTGTCACGATTTTCAATGGTATTTAGACAACGTTTATCCGGAATTGTTTCTTCCTTCCAGAGCTTTGGCATCGGGTGATGTGAGTTCTTTTGATTTTCTT
>STRG.45449.3
TTTCCTGCTAACTTAATCATTTGTTACCCGACATCCGGGGCAACCAATATCGTTATGAAATAAAATATCAAACAGCCGTGGTCAATCAGAAATCGGTTGTTTATACTTCTATCACTTTTGTAGAATAGCTTATTCTTTCAACCCTTCCGATGGCCGTTGCCGATTCGGGTCTGACCTTCTCCAAACCGCGGCTGTTTTCTTCCGTCGTCATGGAACGGCCAGATTGGAGGCCGCCATCTTGTTGTTCGTTTAATGTAAGTGTTGGTGCCGTTGATACACTTACTGGGCCTCGGCTCATGGAGTTTTTTCCTTTTGTGCTTTTGCAGATCACACGTGCTACCCTCGTGGGAAGAGCATTGCCCCTGCCTGTTACAGTCATCCTGCCTGCATATCGGCTTGGTTGGACCTACAGTACCTTCTGTTTCCAAAAGACGGTTTCTTCAGTGACTCCTTTCTAAAATTGTCTGTATTGCGCTCATTTATCATTCATATTCTCCAAGGGCTCACTGCTTTCCTGGTAGTTTCATCTTCACGTTCATCTTCGCTCAAATCTCAATATCAACTGAAATTACCTCGACAAAAAAGGTCAAACACGAGCAACCCCGAAAGGAGACACTGATCCTTGCATACTGCAGTTACCGCCTGAGTCTGGGTAAAGCAGTCCTCACGTACTGATGGATATTTCACTAATCCCTCTGTGGCTGATTCTGTCCTTAGCTGGAAGAGGATGTTATTACCAATCATGACGGTAAGGTTATTGAATACTCGGTAAAACGTTATTTGTGTGGATCAAATGGAGGCGCAGTAGCGAAAAATACGTTGGGTGGAAACATTTCGGGGTACCATTATTCTGTGAAAGTGGCTTTAAATGCCTCATTGTTTGCTGAGGTCTGTCTTCCGCGGGCCTGTCCTGGCCTGTTCTGTCCTTTTGAACCGGTTGGATTTGTCAGCTTCCGTTCACCTAATCTGCTGCCATCAAAGTTGCGATTGAGGTAAAACACCATCATGTCCGCACCATCACGATTGCAAAGATTTCGCCTTCATAAAAAAGTAATAATGCGAGCCCTGTGCCCGTGTTGTTTAGTCGCGCCCTTAGGGGAACTTTGTGATGGATGCTAAATATTTATTGCTGATGAATCCAGATACAGAGGTGATCCTAATAACTCTGATAATACCCAGTTGGTGCCATCAACTTTGTCGGTATCATTTCAAGCGGTTCAAGGAACGCTATCTACATCCGTGACAGTAGCAGACCTTGGATATTGAAAAGACCGATGAGACATTTGGAATGCTCAGTGAACTACGCCAAGATTCCGCTAAATTTCGGTTTAACATGTCTGAAAGTGCTGCAGTGATGCGCATACCTGGAAAACGTTTCGCGAACATTCCAGAGGACCCAAGGACTCTGTGAGGGACACAAAGGCAGTGCAACGTCGTGAGTTTACAGAACGGAAATTATTTTCACGTGGGACTTGTGAAAGGACTTTCTGATTTGACATACACAATAGAACTACCGGAATGCATCTGTGATATACAAATACACTGTGACGGAAAGGCCATTTATAGTTCTTCCAACCTGCAGTTGTGGTCATTATTTGCAAGAAAAATGGGACCATAAATAGGAGGAATATTTGCCGTGGGATTTTACTGCGGCAGAGGTAAACCGAGACCCTTTGAACAGTTCCTGCGGGAGTGCATTGACGAACCGAAAACGGAGTTGGAGCATGGAAGTGTACATCACAGTGTGTCCTACGAAAGTACCCTCTCTGCCACTATCTGTGACACCCCCGTGCGAGCGTTTATCCGCCAAGTTAAGGGGCACAACGCTTATTTTGGGTGTGATAGATGCATTCAGCCAGGATGGTACACCTGTGGTAAAGTTATCCTTCCATCCACAACGGCTAAATCAAAGACGGACGAAAGCTTCCGTGCAAAACAGCACAACGAGCACCGCTTACCGGAGTCCAACAGTTCATTTTTGGCTCTAAACATAAACGAGATCCGCACATTCAGGTATGGCTGTATGCATCTGGTATGCTTGGGTGTAATGAAAAAGTTGCTTCAGTCCTGGCCTAATGGTCCCAGGGATAGGCTTACAGGTATAAGTCCCTCTGTCGCCGGGGAACTAGGGAACCACATTCTTCAATCACACCAAGGTGTTACTTGTAATTTGCCACGGAAATACCGACATACCGGAGAGGTCGAAATCTGGGAAGCCAGCGAACACCGACAACTTGTACTGTATCTGGGATCCTTATATTAGATACATTTACTATCGGAAGTTGTGTACCATCAATTTTTGACTCGTCCAATGGCGGTGTGCATTTTCTATCATCCCCGTTTGTATGTTCGTTACCACCGGTTTACGGCGAATCTCTCTGTTTGTCCAGCGATTAGAACCTTTTTAGAGTTCGAAAGAACTTGTTTATAACTTTCACCATTTGATACCTTTGAATGATGACATACTTCTTCGCGGAACTTTGGACTAATTTTCAGCCTCTTTTCAAATCCTCTATGGGTTACTTTGAATGTTTTATCAAAGAACCCAGAAATCCTGGCCAAAAATTGCACAAACGGTCGATTGAGGGCCTATCTGTTCCTCTTCCATTACACTGGAATTCCTATGTCGGTGACACTGGCTCGCCCGTGATGCGAACAACAATACGTGATAACTTTCTCTTTCTCAGAAATGCCTTTTTCACTGATCGATCTCCGAAGAATGTAGTCATTGTACACAGGTTTCCTGGTGTCATTGTCGACATTTCGGATGATATCATTCGTTTCAAAAGATTTGGTAATCCACAACTATTTTTTACAAAGTATTGGCGATTCACTTGTACATTTTCTCAGTCGATATGTTCGTCGTGGATGTTTCTTCTGGTACAA
>STRG.48175.1
GTTTCAACAACCAGTCTCCAATTCATTTCCGGTGACTTCATGGGTTTTACATGCCATCTGTTGTCTATGATTTTGTTTAACTGTTACCAGCCGTAATAATTCTGACGACATTGAGGTCGATGTTCCTGAAGCGCGATGAGTGCCACCGAGCAGATTCGTGCTCTCTTGGACGAGTTTATGGGTACCACACGGGATGGAGGTCAGCCGCCGATCTCATTCGATGACCCTCGAGTCTGTAAAAGTTACCTACTGGATTCATGTCCGCATGAAATTCTTTCCGGGACCCGCATGGATCTTGGTGCTTGCACTCTTATCCACGATCCTGCCTTGAAAGCAGATTATCGGAGGGATCCAGACAGGAAGAAATATGCTTATGAGTTAGATGCGTTGGATCATCTGCAAGCATTCATCCGAGATAGTGATCATCGGACCGAACTAGCGAAGGCCAAACTACGTGAAACCCAAGAAGAACTAACAGATGAGGCGCAACAGAAAGCCGAAAAAATTAATGCGTTGAGCGAACAAATCGGTACCAAGTTAGCACGAGCGGAACAATTGGGTGCTGATGGACGTGTGGACGAATCGCTTGATCTGATGAGAGAAGTAGAGGAGCTGAATAAGGAGAAGTCCAGAAATGAATCGGAGCTAAGGACAGCTATACCAACAAGCACATATCAGCAACAAAAGTTACGCGTGTGTGAAGTTTGTTCTGCATACTTGGGCATACACGACAACGACCGTCGGTTGGCTGATCATTTTGGCGGAAAGCTACACTTAGGTTTCATTGAGATCCGCGAGAAATTGGCGGAATTGAGGCAAGTTGTACAAACAGAGCAAATCGTTCGTAGACGTCGCTTCGAGGGCTATAATCGCTCAACGTTTAGCAGAGAAGTGGAAAAGCAACGAGAAACCAGCCGCCACCGTGAACGTAGCCGAGACCGCAAACATCGTTCTCGTAGCCGTTCGCGCAGTCGATCCCACAGCCGGCATCGTACCAAACGTCATTCTAGTCGAAGCAATGGCCGGCACTCCCGCGATCGTCGTTATCGCTCGTCCAGGGATAGAAGTGAAGACCGCCGTTAGGTCGTAATGATTACCATTGTATAATATTGTCTGAATCTGACCTCTTCTCTTCGATGATCCCTACGAAAATGTGTAATACCCAGTGGGTGTGAGTGGTTTTATTATCCAGTGTTCATATCCC
>STRG.49301.1
CACCAAATGCTTCTGGGCTCGCAGGTCTTCAGGTGTCTCATCTACCTGTCATGCGCTGTTGTTGCTGTTGCTCGATGTTAAGGCACAATTCAAACAACACAATTCAAGTGAAATACTATCAGTCAAACAACACTCCTTGGGCATTGACCATCGTTCATAAGAGAGAATCGACTTGTGGACAATGAACCCAATAACATTTTGTTATATCTTAAAAATAATTGACTTTGTTCTGGTCAGAACTAAGCGGGATTTGAAAGGAATGAAGATGCAAACAGATTCACATATTGTAGCAGGGATTTCTGGGGCAACGGAACGGCGGGAACATCGAGGCGAACGAACGAACCAAACGAGGGCCACCGACAAAAGAACAGGTGGTGAATATGTCGGAATCTTCCCGAAGCACGCAAAAGGAGGCATATAGACGACCAGAGAGGAAGCAGAGGGATCTCCGGCAACCAGCAAGATAGCTCAGGTGAAGGGCTGCCGATTGGGCCGTCAACTGAGGCAGTCGGACCAACCGAAGGGAAATGACGGTCAAGAGAAGCAAGCCATCGACCACAGGCAACTAGACAGAACGCAGCCGAAGCCCTCAAGCAGCGGCAATGGCAATCTTGGTGCCGCGCAGTCTGGGAAAAGGCCTATATAAACGACTGTATGTGTTCCATGACTTGACTTGTTTGACCGGTGAAATACAAGTATTCTGTCGTG
>STRG.74175.1
CGATTATTTCTCCAGCTCCATGGTCATCGTCGCAAACACCAAACCCGGTTAGCTGTGCAACGTTTGTGTGATCCAGAAGTCCGCACCCGGTATGAACAGGAGTTAGCACATGAGCTAGTATCTACAACGAACAGTGATGTAGATGAGCATTGGGCTCATATCAAACAGGCGATGCACGTTGCAGCAGGTTTCGCCTGTGGTCTCAGATCCGTTGTCCATCAAAGACACTGGATCTCGCAAGAGTCGCTGAGTATAATGGAGCAAAAGCGTCAGCTTTCGAACCGTAAGGAGATGAATAAGATGTGGAGAAATCTACAAAGGCAAGTTACGAAAAGCTTTAAGAATGATCGCGAAAATTGGTGGGTTAAGCTAGCCGAAGAAATGGAAATAGCAGCTGCTTCAGGTAACAGTCAAAGACTGTTCAAACTTATTCGTGACACCGGTGGACGGCGCACCCAGGTCAGTGAAACAATTTGCGATAGAAATGGAGAACCTATCCATAACAAACAGCAAAGTCTTGACCGATGGGCCGAGTACTTCAAGGAACAGTTTNCAGCGACATGGCGCTCTAACTCTACAGGTACTTTGAGTCAAATTGACCATATCGCCGTAAGCTACCGATGGCGCAGTTCTGTTCAGAACTGTAGATCTTACTGGTCCACTTACGTAGAGTCGGACCATGCCTTAGTTTTAATGCGATTATCTCTCCAGCTCCATGGCCATCGTCGCAAACCGCAAACCGGATTAGCCGTGCAACGTTTGTGTGATCCAGACGTTTGCACCCGGTATGAGCAGAAGTTAGCGCATGAGCTAGGATCCACGGAGAACAGTAATGTAGATGAGCATTGGGCTCATATCAAACAGGCGATGCACGTTGCAGCAGGTTTTACCTGTGGTCCTAGATCCGTTGTCCATCAAAGAGACTGGATCTCGCAAGAGTCGCTGAGTATAATGGAGCAAAAACGTCAGCTCTCGAACCGTAAGGAGATGAATAAGATGCGGAGAAATCTACAAAGGCAAGTTACGAAAAGCTTTAAGAATAATCGCGAAAATTGGTGGGTTAAGGTAGCCGAAGAAATGGAAGTGGCAGCTGCTTCAGGTAACAGTCAAAGACTGTTCAAACTTATTCGTGACACCGGTGGACGGCGCACCCAGGTCAGTGAAACAATTTGCGATAGAAATGGAGAACCTATCCATAACAAACAGCAAAGTCTTGACCGATGGGCCGAATACTTCAAGGAACAGTTTAGCTGGCCGCACGCTAGTGTAGTTACTCCCGTGCCAACAACTGTGACTCATTGGGTGGTATCACTTGAGCCCCCATCAGAAGTAGAAGTAATGTATTCGATTACTAAAGCGAGGGAAGGCGGCAGGTCCCGTCGAACTTCCTCCAGTTCTTTTCAAACTGGGTGGTGAGGCGTTGATAAAATCACTAACCGCTTTGTTCCGTGACATTTGGAACGAGGAGCGTATTCCGTCAATATGGAGTGAGTCGTTGATTGTTCCCATCTTCAAGAAGGGAATACGCAATGTCTGCAGCAATCATCGTGGGATTAGCTTAATCCCGATAGTCACCAAGGTATTAGCTTCGATTTTGCTGCACCGTCTTACACCGGCTCGCGAGAGGAATGTCCGCGAACAGCAGGCAGGATTCCGCCCAGGTCGAGGATGCATCGACCAGATTTTTACTCTTCGCCGACTACTTNTCTTCATCGAAAAGGTATGCCCCAGAAGTTCGTGAACCTGATGAAATCATTGTATTCTCATACTTTTGACCGCGTTAGTGTACGGTGCACCATCCGGTCGATTCGAAACGACCAGCGGTGTTCGACAAGGATGTCTTATGTCTCCATTCCTGTTCAACTTCGTCATGGACGAAATAATGGACAATGCGCAGCAAAATCTTCAGGATGTAGGCGTCGAACTAGGAAATAGTGAAAAGCTATGTGACCTAGATTACGCAGACGACGTTGTCTGCTTGTTCGAATGAACGGAACATGCTCAGCGTGCACTTGATAATCTCGCAAGAGCTGTAGCTCCATTTGACATGCGCTTTGCACCGTCAAAGTGCAAGGTGATGGTACAAGACTGGACGTCAACAATTCCGAGCTTGATGCTTGATGGGGAGGTGCTGGCAGTTGTCGACCGTTCCATCTACCTCGGTAGCTGCGTGACGACGGATGGGAGCACTGTAGTAGAGGTGAGTACGCGGATATCCAAGGCTCGAGCGGCGTACGCTGGACTGAAGCACTTGTGGCGCCGACCTGATATTCCACTGAAGTTGAAAGGCCGTGTATACTGTGCCACAGTGCGTTCAGTTTTGTTGTATGGTTGCGAGACTTGGAGTCTGCGTGCAGAAGATATTCGTCGTCTCGAGGTTTTGGACCATCGATGTTTACGTAGTATCGCTAGGATTGGGTGGAATAGCCGAGTAAGCAACGATGAGGTCAGAAAGCGAGTATTGGGTACTAATTCAGAGAGCGTTCTGTCACAGCATATCCAGCTTAGCATACTTCGTTGGTTGGGGCACGTGTTACGTATGGCAAACACAGGTCTACCGTACCGTGTCCTATTCTCCGCCCCTCCTAGGGAGTGGAAGAAACCACGTGGAGGTCAACAGATGAAGTGGCAGCGAGGAATGAGAAAATGTACAGCAAACTTAGGAAAAGTAGGTGCTTCACGTCTTCGTGGTTGGGGTCCAAAAGATCCGGCTACCAGTTGGCTGGAGACACTGAAGGATATGGCTGCGAACCGCGAGCAGTGGCGGTCGTGTTGTCACTTTCTATCGAATCAGAATGACTGATCGATGTGCGTTTGTACAATTAGACTGTGTATTCCGTGTGTTGGCTACTAGGGCATTCTTTCCTTTTGCTACCCGTGTAGGTCCACTCCCCCTCCATCTTGTATATTCATACTTTCTAATTCAGCGTGCAACATGGTGAGAAAGGCGGTGGTCAGTGGGGCTTGCCCTACTGTTTAACGCTGTACGATGATGATGATGATGATGAATCCCGTTCATTCAACCACTAGCCACGCAATCCTGTACTCTGGTTTGGTTGCTACCTCGCAGCACCGTCCAGCTGAGGGCACAGTGAATAGCAGCACAAAGTGAAAAAACCGAGAACAAAGTAAGAAGCGGAAAACATAAGACAGAAAAAGTCCGAATGCAACTACACCACCGAGACAACTAGCCATATCACTTAGTGTCCCGAAATACTTGGTAGGCGGGTCGTGTGGATCCAAACGTGCAAACCTCATACGCTTTATACGCCCAAGTCCACTGATCAAGTTGTTCATATCTTTTTGCTGTCATGGACTGACCACTACCTGCCTC
>STRG.2334.2
CAAGAACCATTTACTCCTCCCGGTGCGCTTGTTTCCCTGACTACACACACTGAGAAATGTCTGGTTTCTGCGATTACACACTACGCAGCAATTGGCGACGGGCATACACTTGCCCTAATGGCTAGTTCCAGTATCGCCCCGAATCTTTTTCTGGAGTTCACTTTCAGATACACGCACTCCCCAAAGCTTCTCATTGTAGTGGGCAGTAAGCGAAAATGGACTGCTGATAGACAAATAAACCTTCTGGGCTACAGCTTAGGCAAGAATGACAAGGACATTTCGACTTCCTTCAGGTTAACGGTGACGAAACCTTGGATTGTGTCTTACAGCTATTGGACAACATTTGGGATGAAAAGGAACACTTTTTGACTGCTTCCTATCGGTTTAGCATTCTACTGCAGACTCACATTTACGAATGTCAACATAGCTCCGGATAAACGAGCTTCAGTATATTCGTCCAAAGTTTTCAAACAATTGAGTGAATTGTTCTGCAGAGGGCAAGTCACTCAACATCACTGGGATCGGGAGCTGTAAAAATATTACCTTCCTGCTCTTTCGTTCTCGGAGGCATACTGGACTGTATTCAAAAGCCTGCAAAAGTATCCGGTAAATAACTTCATGTGAGTGAGCACCTCTATTTTGTGAATGACAAAGCCATATGACGAACAAGTCTTGTCTTCCGTGACTTGAATTTTATGCATTGTAACACGCGACATTTGCTGTAAATAAATTAGGGGGACAAAAGAGCAAAAAACACAAAACTTTACCCGCAAAATAACGCATTCTACAATGTGCTTCACACTATCATGATAAAAGTTACCCCATCCCAGAATTGATAGTAACGAGGTTTGATTAGGGTTTCACCCTTATTTGAACACAGGATTATCTTGTGAGTCTTGCATCATGTTCCCTGATTAACACGCCCCCCTATTGAGATCACTGAATGATAAAGTGTACTGCATTATTCTCCAGAACACAAATCGGTGTAACAAGTCTTGTTTGCTGACTGTTTCATACTACCTTGATATGGATATTAAGGGGTAATGAAACCAGCCAAAAGCATACTAGCACGTGGCTTTGTTGAAGTGTTCCTAACTCGACTTCCCACCACTTCATGACACCATTCATAGAGAGGTACTCAAAAGTCCTGGTAATCGGTGAATTTTCGAATTTATTTATTGATTATATCTATCAAAAAAAAGCCGTTATATAAAGTATTTTTTCAGTTAAAAGTGACCACATTAGGCGATAAATTGCCCACTCTTTAGGGTACAACAAAGGCCACACTATGAATACCAGCAAAAATTTGTCGCTTAGCAAATCTTCGGTCGACTTTTTCGTTGGAATTTTGCTTTCGTCACGCTGTCTTTCGGTTGCACAGTTATGCTACTAATAAGTAACATAGTGTGATGTGTGCTAAATATTATCAATTTTCAGGGGACCATTTCAGGCAGATAATAGGTATCCCAACGCGATGAAACTAAGTTCGCCTACGTCACCTCAAGAATATCATGGAAAACCGGTTTGTCACCTCCGTTAACGGTCCCAAGTTCGAAGTATGCTCAGTTGTACAAACGTATGCTCCACGTATCTGTTACGGAAACCGAAAATGAAGTTCACAAGATTTATTAGTAGACCACAAAACAGCTTCGCAAACCATCGGTATTTGGATCTCAGAAGGCCTGACATGGTATCTAATTATACTGTGGTATGCCTTATAGAGCTGTTATGATTGTGTTCAAGAGCTTATTGACTGCGGATTAAAAACACACAGATGTTGCTGTTGCGTTATGATTACGGTCATTGGAACTAGTCGCTTTGCAGCCCTTGCTTTTATCACCCAAAGATAAGGCACTATACTCGGAAGTGTCCTGATCTGAAGCTTTTGGATGTTTCCACTCCACTTAATATCACAGACTCACGATGTTGGCTTGAGTAAGTTCCAGCATCGAGTCATTCTAAAAAGTATCTACCCCACATTTCATTTAGCTTAGAGAAAAGATGCCCAAACTCCCAAGCACTTGCAAACTATCCAGATTCATTGGCCAGAAAGCTGCTTTACTGGAAAGGGCTTATTTGACACCATTGATGTGAGCGATATCAGTTTCGGTGATACCGCCGACCACCGACCTATTACCTCGAG
>STRG.65946.2
CGAAGATCCATCCACCGTTCAACGGGTTTATCGACTACTGGGTATCCAATTTCAACGCGCTCATGCCCAAATTCGACAGGGTGTTCTCCAGATGATTATCAATCTAACCGACCCAGATTTTGTTTGTCAACGAGCCAGTATGAAATCTCAAACTGTCTGTGTGACCGATTGCGAACGCCTAGTGTGTAAACCACTCCGCGAATTGGTGCTACGTAATCTGCAGGATTTCACGGCTCGTCTGATGCATATTGACGCGGACGCTCCCGGTCTCCCGCGTCCCATTGAAATTGCTCATCAAGCTGAACGACAATTTGTGGAATTGTTGCTCAGCTGGGAATCCGATATCGCACACGGATATCTCGGCTCATATCGCACCTCATCCGTCAGGCAGGCTCCACAGATTCAGTGGATCGCTTCGGCTCAAGCGCGGGGACAACTGAGTAGTTTGTTACACTTTCTTCGTTGTACTGGGAGCACAGACGGAGCAGCGCGGGCTGATGTAACTCGAGTTCGCCACATGGTGCGTGAGTTGGAACGTAAACGAGCTCAGACAGCGGCACGTGAACGTGCTAGTGCGGAGGCAGCTGCTCGCAAACAGCGTACACGGGTTGCTCAGTGTTTAAAGCACATACAAGAATCAGCGGGTCAGCTAGAGGAAATTCTAGCGACACTGACCAATGTGCTGGAGCTCTTGGTCCCGGATCCATTCGCAGATGATTCTGGCAGCCACGCATCACGTAACCGTGTTTCACTTACCGATCCCCGGAACAGTGCTGTACCCGCGGATCAACTCCGACTACACGGCCACATCTTGGGGAGTTCCAGTGGCATGGGTTTGGCGAGCGCTGAAGGTTCAATAGAGATCCGACTGTCCGGTTCTACCATGTGTGCTGGTCAGCCGCAGATTCGTGTGCCTGTCGAATTGGATGAGGATAATAAAACATTAGCGGACACGGCCAAAGAATATGCTCGGCTTGCGCGACACAAATACCGTCCATTGCTTGCCGATTGGATTCAGGTATTAGAATCAGCAAAGTCAGCCGATTTACGGGACTCAAATTCAAACATAAGTTTGACGGAGACGTTAAATCGAGTCCAACAGTGGTCGGCTAATGTGAATCAGTTAACACATTTGTTTTTCGAACGGATCATATGGACCAAGAATGGCGTTCCGCTGACGTGTGATGCTACAGAACGACCTTCGGCAACCGAGCATTCAGAGGAGTCAAGTGGGGAGAACGATTTCGAAGAAGTCATTCCGTTTAGTACAACTTCCTCCGTTCACCAGCCCGAAATCTCAGAACCGGCGCAACACGTGGACGCTAAGACTGAAAAGACCCAATCAGTTCAAGCAGCAGGTACATCGGATCAAAATTTTGATTTGATCCTGGAATCCCGGCAGCATTCTCCCTCCAGTACACCAAAATTGTCTAACCCATATGCATCCAATCTGGCTCAGGAATTGTTTGATATGATCCCCTCCAAATCCAGTGTGATTTGGCGTGCGAACGAATCAGCTCATCGATTCTGGCGTCCAGCCGATCCGGAAGAACACGAGGCTCCCACGGAGTATATGAGTGAAGCAATCAGTCTTTGTACTGATACGCCTCAGACGGAAATGCCAACCCGATCTGACACCGGATTGTCAGGACCGCCAATGCCTCCCGAGGAAACTGAGATGTGTTCAGACCTGTCAGACAATCCAGTCAAGGTAAACCAACTTGCGTGTTGGGCTCCGTTGCTGAGCGTCAGCACTTCACATTCTTACCGTCTCTGTCCACGTCGTGATCCGAGTGGTCGATGTCCTATTCACGGCCGGATTGTTCCCCGAGATCCTGTCACCGGACGTCCAGTGAATCCGCTCGATCGGGAGCAATTGCAAGCTGAAGTAGTGGCTGTGCAACAAGCCAAGTTGGAGGCCAATGCGAAAGAAATGAAACGATTGAATCGAAAACGGTATCCTGGTCTGATCGACCTCCATGCCCGTCCCGTCGGTCCACGACATCGTCTCCGATCACGTGTTCTTAACAAACGTGCTATTCGCAAAACGGCTGATACAATGGACGCATGTGATCAACGCGATGTCGAACGTCGTTTCTCGGACAATTTTCATCACGCAGTTCAACCGTGATAATGTTTCTGCAGTGCAACAACCCACCTACCCCACTGTTGAACCAATGATTGACTGAATGTTATTATTATCATCATGTAAATGTGAATTGTACATATTTCTGTCCTAATTTTGTTTCCGAAATGTTTTTCTGCTTCATTTTGCTTGCATATAATATCAGTGAGTCACGA
>STRG.12998.9
CTTTCATCAATATCCGCACACGTTAGCATGATCACATCTCAGCGTCATTCGTTCATTGTCATTCACGGATTTCGTTCTACCATGAAATCTCTGGTTATTCCGTGGTACATAATTTGCTTAACGAGTTTTACTAGGACAGGAAATGCAAATAACAAGGGTGAGTTTGATTAAGTGCATGGAAATATAAATATACATATCTTTATTTTGAAATGTGGCCCAAAATGAGTTATACTATCTTTACATAGTTACAGATATTTTGCAAGGTAACTTACTTGGTGAGTTGATCAACACTTGACGGCATACTGTTCAATTCCGTCCACTATATTCCTCCGTCTTCCCTCTTGGTTTCCAACATTTTATCTCAGTTGAAATGAAGACCACAAAATATCAGAATCTCTTCTCATTTTACAACCTAGAATATGAAATGAAGTTTTCCATACCCCAATGTGGAACTGTCAGTCAAGCGGTATACAGAATTATTCAGCTCCTAAACAGCACATCTATTTGCGAAGTGGTAGGTGACGATCAGTTCAAGTTATCTTATGACAATGTATTGGTAAATACTGCTTTACCCACGTTAACGGCTTATTTTTATCTATCAGATTGAAGAGGTGATTTTGTTTATGGGTCGGAAATGGGATTTTACCTATGTTGGATGTTCTGAAAAACTTCAAGATACTTTGAATGGAACAATCTACATTTATTTCTTCGTTGAGAGGATAAATACGAACGTGGACGACAGATGTTTGAAAAATTCAGCAAAAAAGTTTAGTCATGTGTTCAAAAATGACATGAAAATACTCGGCACGATTGACTCGAAAGTGTTCGAAATCAAAGGTAACTCAGTCCAATCTATTTCACGAGTGTTTACCGGGATTCGAAAGTTTACTAATTATGAGACTCGTTGAAAAATTGGAGAAATCAAATGTGGCATTCTGGCTAGAAAGGGTAAAAAGCTACTGTGCACGCGCTGCCAATGTGCAAATGGATTTTAAAACAATTTGGAACGATTAAAATAACCTTGAATTGGCAGCGAGGCTCAACAATTGTGAGCGGCTGTAATACTACCCGATGCATCTAGTAAGTGCCGTGGTCCGGAGCACCTACGGGGAGGTGACACGGAAAATACTGTCTTGTATGCATGTGTTTGAGCCTTGTAGGATACCCCAAAAATATTCTCTTGCAAAATGCACGCTATTTTAAGCAAATGAAGTGCAAACAAATTATATTTATTTCATCTTGCTATGTTGTCTGGGCAATTAAGATAACGATTATTTGTGGAGTGCATAGTCACTTTTGATTCTGATACACAGTTGCCATACAGTGTTTTAAGTATTCTCCTTCGGAATGGGAGGAAATCAAAAGCCTTCCAGAAGAAGATCGGATTTCACGTAAATACCGAAAACGGTTAGAGTTGGAGGACTGCTTGAAGAGGAAACCACATGAATTGAGGAACGGCAGCCGCTTGTTCACATACTGGCACCAGGGGTTTAGAGGTATGGACATTTGGGGACACTTATGGATGCATGAATCTTGGCATGGAACAAACAAGCAACAACTGAGAAGCTTGTTCGTGAGCTGTGCCAGCAGCATCAACTTGATCGCATGTCAGAATTTAAACGTGGACCATCTATCGGAACTTCAGTGTCCTTCAAATGATATACATGACCACGAGGTGCAAGGCATGAATAAACGTCCCAAAAGTGCTGGTCAGCAAGTCGTCATTCCACGCACGGATGATTACAGTCCAATTACCACAATCCCCATCAATTCCACAGAGGTTCATGGATTCACCAGCTTCGACAAATCAAACCGAAGCATGATCCTAATACATATGTACATGTATATTGTATTCAACACATGAGCTGGATATCAGGCTTTCTTTTCTCTACGGATTATAGGATTGAAGACTCACTAGATAGAAGTATTGCTTTTTTGTATTTCAGAAAAAGATTCAAATAGAACTACTTCTGGAATCACGACAATGGAATCTTGTGGAACAATTTGGAATAGAACTTTTGTATTTATTACGATCCTCCCATCGTTTATTTTATTCATTCAGTTTTTCGTTTTTTGAGCACACAAAGCCGGATACATCACTTCTCACTGCATCTGTTCACTTACCAATTTTACCATCAATATTTGAACCCTGAGATCCTAAACTTATGTTCATAACTTTGTCATCACCCTGCAAAAGTCTCCGTACCACTTCCTCCGGCTTATTGATTGTTTTTCCACTGACCTTGTGTTGACATTCTGTATCAACGTCTCAGTTGAAAGACTTACTTACGATTCGCACATTACAAATACGGAACCGGGTAGAAATGCTGAATAATACTGAACATTTGTTTGGAAAGGACCACAATATTACTGTCCGGTACAAAAATCAGCCAAAGGTGAACTCAATTATTTGTCAATGAGGTAGTGATTTG
>STRG.17645.2
CCCCACGACCCTCCGAATGCGCCTTGCTTTGTCTCACTCCACCAGGTCGCATTCCTCCAATGGCCCCCGACATAACTAGAAAACAACAACAACAAAATTACCAAACAACCAAACAACCATCCAGTCAGCTTTTTGCACCACGCCCAGAGTCCATTGATCCGGTACAAAAGCACACATACGGTCTCTCTCACATTACAATTGACAGTCACGAGAGCATCATTTTAGTCACCCTTAAGATTAAACCAAATCCACGGGGGTCATGGAGAGATCTCAAAGGGCAAATTTGACGTTCGGTACTGATTTGAGGATTGTAGACAAACGACTATAGAATAGACCTACACACTTACTACTCCCCAGTGGACCGTCGGATTTCTTGCCAGAGCGGTCCATCCGGCAATCATGGACGGTGAAAGTGTCTAAAACCGAAGTGGAAGAGCCAGCGTACATGAATGTACCGCGAACCTGATCGTCTGTGCGCAGTTGGACGAACATTGTACTGGTAGATCTGAACCGAGTTCGTTTTCAGTACCCGAATAAAACATGATTGTTTGGTTGACTGGCTGGCTGGCTGGCTGGCTTGTCGGTCTAGCAGATACTGCTGGGTGTTACCACCGAGTCACAAGGGTGCCAAGTTGTTGATCAGAAACAACTGGAGGTAATTAAAGTTCAATAGTTTGACCATATATTCCTCGTAGTTTATTGAATAGCCTAGATAGTCTTCAACTGGCTTGTGTAGTACTGAACTCGATTTGTGTCAAACGACACTAATTTCCTTGCATTCGCTAAGATTCCAATAACAAAGCATGAATACAGGCAAAGGGGCCAAACCCTACAACTACGCGGACCAGTATACCATCATTTTGATTCTGAAAGTGGAACTAGCAAATTACAAAGATCAAACAACAACCATCCTCCTTCAAGGAGACGGTCGAAATACTTGTAATCAGGAATGGAGCGTCCTGAACCCGAAAATTACCGCCCACTGAACCAATCTCAAACAATCTGTTAACCGAGTTACCATCGACAGTTTTTCTCCTCTAAAATCAAGTTAACCTGAGCATTTCTTTCTGATCTTTATGGAACCTTGCGTCAAAGGTAGTAACTTTCAAGTGGTTAATTAATCCCATCCGTTGTTTTGAAGGACTTCAAATGATCCTAAGGGGTGACGAGCAGGGTTAGCACTTCCTCTAACAAAGGGAGCGAGACAGGCGAGGACACCTGTATTTGGGCTGCCAAACAAGTCAAGTCCGTGGAACATGTGTAATTGTTCAGCTAGCCCGCTTTTCAAGCCGCGCTGCAGCAACATTGATCCTCTGGCTGCCTGAGCATTGTGGCTGCATTCTGGCCAGTTGACTGTGGCCATTAGCTTCATTCTTCTACGCAATATTTCTGTTTGGCTGGTCCGATTGCTCCAGTTGATGGCTTGATCGATAGCCCCTCACATGGGCTATCTCCTTGGTTGCCAAAGATCCCGCAATGCCCTCTCTACTAGTCTGTTGTGGTCTGCTGTTCTCGACTGATAGGCCCGATCTCTTTGATAGTCGCATCGTCCTCTTGCTCCAGCATTCGCCGCTACATTATGATTTGCCATCCGCACCGTTTTTGTGGAGCATCCCTCTAGACCTTGGTATTCATCTGGATCTCCCCTCTCACATGTGAATCCAAGATACTGGCGGTCATAACGCGGTCATCTCTGTTCGACGGGTGGACTAAACTAGGTATAGGGTAGCTGATTACTTCAAATCTCGGGGATCTTTTCTCGAGCATATCATTTCACCTCCCGTGAAGTGAATGGATGACATCCAACGGTCATCAAAGAGCCATCGCACTCCATAGACCTCTACTGTTATGCAAAGAGCCCTCGTTTTGTAAGGATTAAAGATGAGTTCTTGAAAAAAGATTGGATCATGTCCCGTCAGTCTTTCTTCTACTCAGAACCGATTAATCGAACTGCACAACAGTCCACAGCGCCCAACACGATTAGTGCTATGGACAGCATCCTGTTTATCACCATTTTTGGGGATTGAACCGTGCCTGATACCAGACATTTTACATGTGAATGCATAGACATCGAAAGTTGTTCAATTACACGATTTAGGATGAGTTTCAGATCACAAATAAATTTGCCCTTCTGCGGTCACTAAAGAACGAAACTAGAAACTGTGCTTGTGTCGCCGTGTTCGCTAAGACACCTCTATCTACATCTATCACATGGTTTCTAAAACAAATTTGCGAACTACGGTTCAAACGAAGGTCACGAACCCAGACTGGCTAATTGATTCGGTTCTTAGCATAACCACAAATGGATGCGATCAGACAAAAACGAGGAGTCTGTTTTACCTTCGAACAGGCAAACACACCGTGGTCTGATCCAAGGAGAGTATGGCCATCTCAATTCAATTCAAACAACCACTAACCACGCACTGGATGCGGTGGCTTTCGTTGCTACCTGGCAGTGGAAATCCCGATCGACAAGGATGAAAAAACTGCCATCCTCACATGACAAAAGGGCGGTCTCTAGGACCACATCAATAACATGATTAAATAGAAAAGGAAAGAGAGGGCAACCTTGACGTACACCACTCCTCAGGACAAGCTCGGCTAGAAAATCATCATAAGCCTGAACTCGGCTTCGGCTATTCATGTTCGGGGACCATACGACGGAAGTGAATTTCTCTGGTACACCCTTCAACAAGAGGCGGTGCCAGAGAACTGTGCAGTCAACTGAGTTGACCGCCGCTTTCAGATCAAGAAAACAGAAATGATGGACTTACGGAAGGTGTGCCTATGTTCTGAAATTTGTCGAACAGTGAAGACTTGGCCAACACAGCCTCGACCAGGCTAAACAAAACTTGATTCTCGCGCCAGTGTTGTTCGTCAGCGGTAGATAAGCAGCTGTCGATATTACCACCAGGCAGTTCGGATGCGAAGTTAACCAGGCTTGTTCCCCTAAGATCTTCACAGGACGACCTATCACCATTCTTATAAGTCAATACGACCACGTATTCATACCAGCTCTTAGGAACTGGTTCCTTCTCCCAAAACAAATAGAGGAGTGTTGTCAATCCCATTGACGATATCAAGCCATCTACTCAACGATGTGTATCACAAACTCCAATTAGCCTTGGTCCGCCGATTTCTAGATGCACACAGCTTCGCCTCCTGCCATGAACTCCTAGGACAACCATGAATTCTATCTCGCATAACGTGAATCAGTTCACCTTCTGTTACCGTGATCCATTGATAAAATATACGCACGACTATCAATCACTACGAACTAGCGAGTGTCCGGTAAACCCGATGGTCATCGTGACCGAAATCCAGGATCATCAATTGCCAAGCGCCTGTTGACGACCAGACACAGCGTTGATCCGATTTTGTCGTTCGCATCCCCATTACACAGCTGTAATCCGAAGCTGTTAGCACCAAGCCAAGTGAAGCTAATCAGACCACCAACTACTCACTATTTTTTACTACGTAGTGGATTTAATTGCCTTCATTGAGTAGAACTGATAATTAAGAACATTTTATATACAAACGTCAGATTCACACCAATCGATTATTTGCATTCGAAGTGTGATTGGATGCTCCTCTCAGCAGAGTCCACCGATAAATCACGACTGCGTTTCGCTGATGGTTCTACGTGGGTTAATCGCACCCAACCTCGGTGAACGACGATACTGCGGTCGCCAGTTGAAATACTCGATGTAAGTATTATCCATAGATGGATGGACAGTTTGCTACCGAAAAACTGTGTTCATCCATCCATAGATACTACTTACATCAAAAGGTCACATTATTTGACGTCCACAACTGAGAAAAGCAGAATAAATTTTAATATCCCACCGTATTTGTTGGTCATCCTTCCGTGTTGAGAAAAATAATAGAAAACGGGTGATATCATGCGATCGTGAAGTCGCTATTTCATTTTTACAAAATGTATATCCCTCAATCCGCTTCCTTCCTTTTATCATACAGCAATGATATAATAACACCAAAATGATAATGCGACCAATCAGAGGCTTTCTCTGGAGCAAATCGACCGACGGCGGAAGGATTCGATCTTGGAATCCCAAGATCAGTAGCCCGCTTTGATGGTCGATTCACCACCGCCGGTAAGCAGTCATGCGAAAAAGGGATTCTATACCAATTCAAGACCATCGGCTGATATTTGTTTCGCTTCTATTCAACCGAGTTGCCATCCCAACAACATCTACCGGGGAATTCCCACTCTCATCGCCTCGGGGAGGTTTTTCAAATCAAGGTGAAACGCTGATGTTTGGGGCCATATCTACTGGCAGATCGCTCAGATTAGTCCACTATGCCTGTAATTCAAGTCACTCAAAACCAGCCGTGCGAAGCTTTTGTTTGACCACCGACGTCTCCGAGGCACTGTTTGGTTCTAGTAGGAATATCATGTGAGCAATGACGAAGTGCATTATCTTGTGTTAGGTGCGGATGGTCGCCCTCTGATTGGAGCGATTGTTCTACACCTCCTCCGAGGGCTCGAACATGTTTTGCGAACGCCTCCTCGCCGTCATCCTTTCCGTGCTCTAGTCGCACGAGCTGGATTTGGCTGGAAGTAGCTACGCATCGATCAGGCCGTGACTTGGCGTAGGGGTATTAAGAAGCACTAGCTTCGGTTGGTGCTTCCTGCCTTCTTGGTTGGGGCCCAAGGGATGAAGATTGTCGCTGGCGAGAGACGGTGATGGACATGGTTCAGAATAGAAGTCAGTCGCGCGGATACACACGGAACACACGAAACAAAAATAAACAACAACAAAAAACGTCCAAACGTGAACAGTGAAACCACGAAAAATATTCGTGTTTCTTCTACTTATTACCCGCTCCTTTTGATCCGGTTGTTGCATTGGCACCAGGCTTGATTCCAAGCAGGTGATAAATAAACAATATTAGAATTAACTGCTGTACGACGTAAACCACCTACTACACTGGGAAGCCCGAAAGTGTTGACTAAGCATGGAGGGCGTGTGATCCGGTGAACTTAACACCGATTCCTAAGTGTATACTGACTCCGTTTCCCGGCCGATCACAACCTGGGTTAATAACCAAGGGCGAGGTCTCGATAATCAGCCTCTAACTCAAATATTGGCAGTTGAACAAAATAATAGCACACAAACCACAATGGTGGACGCTCCAACTTTGATCATATATCCCCTTGTCTTATGTTATGTTATGGCTGTCTTGAGGCCCCTAAAAGAAACAGAATTCATGAAGTTTACATCAGTCAAGTGGCATCCGTGAATTGTGTAATCGATCGAACCGAAAGTTATTTCATATGGGGAAATGTGGTGACCGTGGATTTCCAGAAGACAAACCCACATGCGAATAGTTGTTGACGAAATAGTTAACACAGGCCTAGTCATGTCCAAAACTAACTTGGTTCTTACGCTTGCATACGTAGGAGAGCATGCAATACGAAACTGCAGTATAAATAAACAATAATACACTAAATGTGACAATACTGGCAACCTGGTTCGTCGTTAAGGTGATGGTAATCTTGGTAAATTTGTACCTGATTAGAAGAGTGCCGACATTATCACGTGTTACGCTGACTGGTCATTCAGCTTTAAGAGAACAAATGTCTGTTTCAAGAATCCAAGGAAGAAAACGTTCATGGATATATGGTTTCAGTGAAAGCTCGTCAGATTATCTTGAATTCATGCAGCAAGGAAATCCTCGTTGTAAAATGAACTTTGTAAATGAAACAATAACACACTGTAACACTACTTGGAGGCTGGGATCATGAAACCTGCCGACTATGGATTTTTACCAATAATTTGTACTTTTATAAACGACCGAACTAAAAGTTGAGTGACAACTATCCGTAGCGCAGAGAGGAATGTTGGTTAGCCGACGCTATTCGAGATCGATAAAGGAACCCACCAGAAGAATATCGATCAGGAGTGAAAACTTCCCTTCGACGGGAGATAGAACATATAACTATGAAACGCACAGTTACTACCACTGAGTGCATTCAGACAGCTATAATGCACACAGCTCCATACCCAGATGACAGTGGTGTGTGTGTGTGTGTGTGTGTGTGTGAGTGTGTGTGTGGATGACATAAGCATGAAACCAAAAATATGCGTGACTTTTGTGATTTCAAGATTAACGGGGCAGAAACAGTAAAGAAGAGCTTAAAACACCAGGTAGATGAAGAGATGGTGTAAATACGAACTTCAGTAGTTGCGTCATTCAGTCACATCCCCTAACGGTTCTGACCATAGGGCAGGCGGGTTTCATAGCTCCCACTCCGGAAGTCTTATACGCTTCTCTCCGGGCCCTGTGTTGCTTTCGATTGCAGTACAAATGGTCCATTCCATAGCCACAAGAACCCACTGGATCAGCAGAGGAAACCGGTCGCCATGACTGAGAACTGGGATACAGAACGACATAAGGATCTAGTATATGAAGCATGAGAGTAAACCCGGGCGACCGCTGCGTGCAGTCTACCACCAAGCACAGATTTCCCCGTTGCTACTCCCCCTTGTCGCGTCGTTTATCAGCCGCGTATGATAATTATCGACCAATAAGTGCACTCACTTGAGCCAAAATTTTCACGCATCATCATCATCATCGTCATCGTGCTCATATGAAATTCGACGGAATGGCTTTGTATATTTCTAACATCAGATTGAGATTTCATCTCGGTGTCGCGCGTCTGTGCTGTTTGATCTAGACAACCGGACAGAACAGATCGATACATTCAGTTCATTTTCATTGTTAACAACTAATAACCATGTACTGGTTGAACTGGGTCTAGGTTGCGATCCTTCAGTAAAATGCCCGATCAGAATCAGGGAATAAAGATAATATGAAGATAACTTTAACTGATAGTACCAAGCAAATGAAGGAATAGTATGAATACAAGAAATCCAACGGTCGCAACATGACACCATTTACACAAGTAGATGAATTTCTTGAACTCTACTAGGAGAACCTAACACACAGTACATGGTCGAATTCACTGGTCCAGGATTTCATACCTTTCTTCCACTTCATCATAACTGGAAGTCCGGTTTCTTAATCAGATGGCTCTCTACCATCAAGCAAACGCCTTTAATATGGATAAATAGATGGAGTAATATGCCAGTCCACTGAAAACCCGGATACGTTTGAGGATCATGTAGCCAGGTATCGTATTCAATGACATACTTGTGCACGAACACAAACTCCTTGTTTGTATACGGAACATTCGAGTATATTTCATTAGAAGAGGTGACAGCTATCAAAACCCTTCCATCTTGGTGCAAGGGTTGATGATTATTGAAAACAAAAACCAGTCAACACTATGGAGACCGTCTGATTTTCTGTGCACATTGTAACCTTCAGTTAGAACCCACAAGCTATGGGCTGTGCTATGTCGGGTAGGCGGCGCACAGCAGAACATTGAACGTCGCAGATGATAAAACCGGAGACCTTAGCTTTGATAAAATTATCAACTACGCAATATCAATGCTCAGTACTCCAGTGAAGACCATGAAACCACTCACTGTTACACTATACTTGTTAGGAATTGTCATCAGCTTCAGTACATATTCACTTTTCTGGTCAGACTCACTAACTCGTATGAGAAGACTGTTCTGCCCTTCAACTATCTGTTTACTTGTTCGAAACAGATCATCCATATAGGATGTGTTGCGATCATAACCAAATCCTTGAATGAGAACTTATTGGTTCAATTATTATTCACGAACGGCTCCCATTGGTGGCTGGTACCGTTGCAATCTGATAAGTTGATTCGGCCGAGACAACAGTTGGCACTTAAGTAGTCCTTCAAACCGCTTTGTTGGCTCCGATCTTGTACTCTGTTCAAGACTGGCGAGGACGTGCTGGATGTTTACGAAACCACTGTGCTGTCTTCTAAACGAACCAGGCCATCTATTGGCAATGTGCCAGCCTATACCCTCACATGCACCGAGTCCTGGCCAGAACTCGAATCCAGAATGCACAGCTGTGAGTCATGAAAGTTGTCCCTAGACTACCCCAGGGAATGGTTCTCATCGGTGTCTTCCCTGTCTCTATACTTTATAATGATGAATTATTTCATGAACAAATGAAATCTCTTACTGCTCAAACTTAACTTTTTTCACTGAGCCGCATAAGCATCAGTTTGATTAAACACGAACTCTTAAGTTAGGCGACAACAATGCATTGCACACTGACGCGAAGACACTAATTACATATGACAACAAATGGATCGGAGGCTGAAGTCGTGCAGTACTCGTCAGGGCAACAATAACGAGAGACTGGGCTAGCATTGAATACAAAACAAGATAAATCACCACAGACATATGTGGATCCTACTACTTCAGCGTGCTATTATGATTTGGCGATTTCACTGAATGAGTGGTACACAACCAATCAATCAGTCCACACGGTCTGTTTTTTTTTTACTGAGAAACTGGCTTTAGTTCCGGCCGCGTAGACCACAAACTACGAACTGATTATGCGGTATTTTATTCTCGCCTAGGTTTAGATCACCCGGTAAAAAACAGTCAGAAAAAATTAAAAGTACGATCAAAGAGGGAAATGAAAAAAAGGTGTTCACCGGTCGCGACAAACGGCCGTGCCATCTCGTGTCAATAATCACTGAGGCGATGAATCTTGTTAATCGCACCTGGTCAGTCAGTCAGTCAGGAAGTCAGAGAAATGCAACTACACGGTTGTTTCTAACGTTAAGAATTGGAGACAGATTAGAGTACTCATTGGGGTCCCCCGTTTATCTAGATTTCTCATCAGATCGGAGTAATGCTCAAGAACAATAGAATGTGAAGTCGTGTTTGACCTAGCAATATCGTCACCAGACACAAACCGAAAAATGCAATTCCTTGGTTAACCGTGGGTGGTAACAAGGAGATATCAGAACATTACTCAACAAGCTTACTCATGATCCTATTCACCTGCCAACCTGTTGTCATATTGTGTGAAATGGTTGCCATCTATTTGGTGCATGTGTGTGCGTGTGCATCAGAACTTTGCTCTCTCAAGAAGCGAGAAATTACAGCACGTTGTGACCACCTAGATGATGTGGTTAGAACGGTGGAAAAATTGCTTGAAAAGCATATCCAGAATAGCAGAAAACATTCTAATGCCATAATGACGGACCGACGTCGTACGTGGATGTACACTCAAACTTGCACAAGACATAGAGCTAGAGGAGAGCAGAGAGAGAGAAAGCGGCTGACCATGAAGCCCAGTAATACACGAAGACAGAACGGTTCGCGCAATGTTCGTAACAACTTAGTGCTGCGCATTAGCAACAAAACGGGTAGTACGCCTGTACCGAGCACTTTTATAATAAAGTGGTGCCCGGTGAAGAAGCGGCGTCATGATATCTCCTTCGACATGGTGTGTTATTAGACTGTCTGGTGATGTTCACGAAAAAGAACGTCCGTGCAAAGAATGTGACTGTATGGAGATGCAGAAGAAAGGGTTGTCAATCTGTTCAATCAATAAGAGAGAGGGACAACTTCTTCCATTATTTCACTATTGTGATTTGAACGGAAAACTCCGTTGTAATTTGAAGCTACTTTATCTCTGTAGTAAGAGAATGCCACTGGAAAAACGCCGAAGCTTACTAGTAGATCCCCAAATACTATGGTTGACTGCCGGGAAGTCTGCTTCGAAATGGTAGCTGTCGCTAGGAACGGAAGGCTGAATGGAGAACCGGAAAACCTAATACAAATCGACGATGATATATTTTAAATCTGATTCTGATTTTTGACCAGTACCTATATGGGTAGAATTCACACTACAATAGAACCAGTTTTTCTTTTTGAATTTTAGTCCAAATCTTATCTAGGTCACAGAATGCTGCCTGTTTAGAACTATTCGCGCTACTCATCCGCACACTTAATTAGCAACAGCCCTCACGGCACGGTTGAATACTTACCAGACGTGATTTTACAGCTGTCAAACATGGGCTAATTCAAAATTTGAAGCCACGATGTCAAGTAACAATCGATCGATTCGACAGGCAAACGGTAAGGCAGACACAGCACTTTCAGAAGGCTACAACTAAATGCTCTTGAGAGAATAAAAGCCGAGCGAGTCAAACGAGTCAGTGACAAAATGACCCGGACAACCTTAGGGGACGAAGTCGAGCGAATACCCCTGACCGACGCGGATGACCTGATAGAGCGCACTGAACTCCGATTGGCTCATCACGAACCAGAACGTTGTGTGATTGGCTTTCCACCCGGGCAAACTCTGTGTGATTGCGTAAGGTCACCGAGGTGAAACCGTCTATTGGAAGAAAAAAATTCACGGGACCGCGGCGAAACGCGCGCGTGTGCAATAAAACGTCTGTATCGTGAGTGGTACATGCATACAATGCCTGCTTCATCCCCGTCATTGCAAGAGATAAATCCAGGGGGTTCCAAACAACCGTACATACTGAAGTTCAATTTGGCGAAACAACTGTTTCTCGGTAATTCATTCTCAAGTCGTTTACAAATAACGTGGGAGATATTAAACAAAAAATCATGCGGATAGACATATTGAGTAGGAGTTTCAGCTGAATCCCAGTTAGATGAATGACTGTTTACAAAGATGATACAACTTCCAAGGCTATTCAACGTTGTTACTGGATGAAGGATCATTATATAAAATTCACTACTCGGAACTGGATAACAACGTAGGACACCTGTTGAAAACAAAAACAATGTTTTCCGAGGCCAAAAACTAAGGGTTTTGTTGTCCAAGCCGTTACCATGACAACTCAACCTGCGAGACCCCAAACACGAAAAAGACTAACGATATCATGCCGATTAGTTATGATGCACCGAAAACCCTCACACGGGAACTCACTGTTGACCACGAAAAAGTTTACTACTAACAATTGCAGCCTAATGGGACGCCCTAGTGGATATAACCAATGTGACGCGTGCCTACTTGTGTTGCGATCGCAGATACTGTGTTCGACTTCAATCAGGCACTTACAACACAAACACACGTTTGTGCGTACAACACTAACACATTCCTTCCAAACACTGCCCCTGTCAGGTTCATGGTGTCTGGTCTGATCTGTATGTCAATATTTCAGAAAGAGATTGGATATGATAGATCGCATCAATTCTAGTGATGGAAAAATCCTATTTCGTAAATACATATTTAGAAAGAGCGATATCTTTCATCAGTCTGGAGCCCTACTAATACACAGGTGTAATCGAAACTGATGCACACTTATTGTTCTCGCACATAACGGCATACATACAGAATTTTGTCTCAAGTGATCAACTACTGGTGAAGAAGTTCCGGAGCAATAGGCCCATTTAACACCACCGAATGGCCTCTTACATTTTTAAAGTTAAAATAAAAGTACGTTTTCATTCCATTTACCTAATATACGACAAAGTAGTATATTTCTGGAAGGTGGCCGCGGCCAGTGAAAGGCTGCCAATTGTGGAAGTAACCGGCGGTGGCGGGAATCGAACCCAGGTCGAAAAAGACTAGACCTTGATCACCCCCGGAATATGGGCTTAAGTGGGGAAGTGAAACAAAACTTTCTTAAATTGAAGTAGCTCAGATAACAATGGAAACACGAAGGCTATACACAATGGTAATCGATGGGCCTGCTTTATTCTTCAGGGCTTTCCTCAGTCACCTCGGTATAGAGTTCACCCAGTTGGGCATGAAATCGTTTGTAATCTAACGGACAGCCATGGGTAGCCTTGTTGGTGGGTCTCAATCAGAGGTACTATAAATAGTAGGAAACTCGTCACTGTTGTGACTGAAATGTGCCCCGGATAAAACGAACGGACGTCACTTGCAAAGGTAACGGTCTTCCCGGATAACGCTCCATGCCATGTTTCCCGAGTAGTTTGTAAGTATATTCACGCACAAAGATTCGTCTGCTTATTAGTTACTCTTTGACTTATGAAAGTACACGCAACTCTAAAGTTCAGTTCATCCAATTAACACCCGACAGCCCAGATCTAACCGTCCTCTGAAAAGCTACCTCCACACTGGTCATTGGAGTCAAATGTGGGACACGTGATGAAGTATAAGATAAAAGATTTCATAACCAATTGAGTGAAATCTACACTGAAGTGATTGGGAAAAGCCCCGAAAAAATAAAATCAGGCCCATCGATTGGTAATGTGCATAGTCTTCGTGTTTCCATTTTTATCTGGGTTACATCAACTTAAATAAGTTTTGTTTCATTTACCCACTTAAGCTCATCTTACGTTATGTTTGAGGCCGACTGGCGGTGGGAAATTCGGGTATCGTCTGAAATGTGCGCTTATTTACTCACTAGATAAAAGTAAACAATAATGCCTGTTATTCTAGGGTCTTGTTACTGCTTGTTGATCACCACAGATGGAGTAAAATGCATCGGCATTTATTCCATAATGGCCGGGGACAATAGGTGTTCGTTAGACGCCGCATGTATCAGTTTTCATCATAGCTGCTAAAGTGGTAGTGTACGGTCTGTGGGGCTTCGCAGGTGAACTCTAAATGATGCGTCTATCTAGTGCATCCATACAGCACGATGGTTTTGTTTTCATACAATTCCTTATGTGCTCAAAACCATTTTTTAATGTATTCTCCATCATATTTGGTTGAGATAGCAGCAAGATCTCAGTACACCCAATGCATAACGAAACAGAAACTGAGGTAACGGGCAACCTGGAGCACGAGGGCTAGGTGTGTGTGTGTGTGTGTCTGTGTGTGTATGTGTGTGTATTTGTATGTTCTCATGCAGTCGATAAAATCCGATATAATCAGGCCCAAGTTTTTTCACAAAAAATTGTTCATTTGGTTAGATGACACATTCCAACCATAGTGTGCGCAACAGACCAAATATACAACGGCAACGGGAGAATGAAATCGATCATGTGATAACGTAGCTGTGCCACAGCCTGTTGCGTTCACAAAATTGAACTTGATGGAGAAAAAAAAACACCTCGTCAAAGTAGAACTGCAACCGCGTGTATGTATCATATGAACCGTGTTTATTTCGATCCCATAGGTTTGTGGTCTATACCAATATTGTCAAATGATTTCATTTGTCATCATTCGTAATATCGTTTCTCCGCTGACAATCCATTTCCCATCGATCAGACAAACTCCGAACGTCAACGGGACGTGAAATCCGAGCTACCAGAGCTGTCAAACTGTCTTCGTTGTGTCGTGACAACTACTATCAGTGTGCTGCTGCCAGCCTGTATACAACACGTTGTTTGTCAAGCCTCATAAACGAACGGCGACGTCAACCAACCAATCTATTATGACACGGCAAAAACAAAACGTGGGCACCGGTATATTCTTCAACCAACTCTACAGCATTTCAACCTGCCATCGAACGAACTGATCGTATCGAACCAGGGTGGCTGTTGGTGGATGGATTCGGACAGTACAATCAGAATGTTGATGGTAATGAGTGCACACTTTGTTTGCATATTCAGTCACCCACCACCACCATCGTGATCAGACGATGAAACACGTGTGGATCAGATGATTCTAGCAAAGGATTCAGGATACAAAAACAGACAAATCGGTGGAAAAACAGTTTCTCCCGGGGTTGGGGCTTAGCACTACTAAATGCACAACTGTGATGAATCAATTCAGACAGAGACGCAGATGATAACGTGGAAGGCAGACGACATACTTGGTACGGTGTAAACAAGGGGGGGGGGCGGCTGGTTGATTGGCGGAAAACACGAATAATCAACTTGGTTAAGGAAACTAATAAAGTTGTTTGGTACAATATATATTTGATATTGGTTCGTTGCGGTTTTTACGAACGCATACAACTGTCGTGAAAAAAACAAAAAGTAGGCGCATGTAACGAGGCCATAAGATGATCGTGGATAGATTTTGCTAACCAAAGTTGCCAGTTATCTTTTTTAATGAGAAAATACGATTCTCGCAATGCGTCGAGTTGTCGGAACGTCCGAGCTTTCATTTCGTTTCTTAAAACGACCCCCTCCCATCACCAACAGTCAAATTCAGCTTGATAAAAAAGGAGACCGCATATCCATAACGACTCTAAGTCGACACTGAACCCCTTCAATCACATGAAAGAAGCTAACGATACATTCATATTTTGAACTGATTTTACGCTATACTACATGATCATGTGCAATCGATCCTTAGGAGTAGCACATCCTAATGTGGGTGTATCAAACTGCAACAAAATTAGACTTCTCACTTTGCATTCATGTTACTTTCTTCAATTGATGTTCATAAGCGCGCGCCGTGGAAGTAGCACACACTAGAGCCCTTTATACTATCAAGGAGAATCGACCTCCGCAACACTGAGACTTAGAGTGGAGAACCACATAAGACCCCGGTAGGGCAGGCTTTGTAACGAGCCGAGCGACAACACAGTGTTGCGTGCAGTTGCTCATTGAAATTCTTGTAATCCGAGAATGACGAAACTGCCTTTGGTGAACTGCTTGACATCGCACAGAGTATTGTTTGAAGATAGTAAGAACGTTTACAAGAAGCCAGAAAAAATCGCTAAATAAATAACAATGATAGCATATTCACCCGCGCCTCTCCCTTCCCATGGATATCCCTCCACTAATTTCACATGTTAAGATCAACACATTCCAATTCTTTATTTCTTACTTCCGTTCTGCAAACAAAGATGATAAATCGACAACTACGGTTTCAGTGAAGAACCGCCTAAAATTCGAATAGTTCGACGGTGGGAACGAACCACGTGACAACGTAGTGTAGTCCATCACAAAAGTTCATTCGTGAACAGAAAACAGCAGTGACTAATCCCAGTAGATCACGTGAACATGAAAGGTAAGTTAATCTCCTGTGTTCACTTTTCAAGATAAGTTCAGTTCGAACAACCATCAATACCATCATACACAAGATGCGATGGTTATGGTTGCTAACTAGCACAGGGACCTCAGTCGGAAAGCAAGCGTATGAAAAATGCAAGGGAACTATAAATATTTATATCAACTCGATAGAGGAGAGAGAGAGAGAGGGAGGGAAAGCACCACTAATCACGGCAACCACCAATGTATCCAACCGCTGAGTGGGTGGATTTCTTGAACCCCAACCACGAAGCGTAACACGTCCTACACGGCCAGGTCTGTTGGTCAGGCTTTGCATACTTTTCTTCCATGCCATGAACTGGCCACCTGTGATCCGTTGCCAACACTCAGCCTGCCTTCGCTAACGGGCCAGTGTCATCTCGGTGAATCATGTGATGTGCAGGCAGTGCCTGTCCGGTATTGAGACCAAGGCTTGAGCTAACAGAATCACGAGCGGCGGGACGGCAGATCGATTGCGTGGATCACCAGGATGAGAAAGGAATTCCGTGGGGCAGCGCTTGGCGGTATGATCAACCAATCAGAAGAAATGATACCCAATACCAGTTGGACTCATCCGTTTTGTTGTAACGATTAGTTACATCGGTCCAGCGTTCCATAGACGAAATATGTCCTACACTAATGAAGCGAGATGGTTCGGAGATAGAGTAGTCTTGTTTCTAGAACTAGTGGGCCAACGCAGAACACCACACCCTTATTAATATTCCAACCGTTACCTGCCTCGGCGAGTATTGCGCTCCGAGGAATCCTATCTCGGGACATGGAGGCAAGCGCAATTGAACAAAGAATTCACATTTAAAACCATGCACGCGTCACCTGTACCTATATATATATATATA
>STRG.12608.1
TAGTGCACTTGTTTGCTTGCTTGCCCGCCTACGTACCTGTTTACTGATGTGCTAATAAGCGAACCTATTGCGTTCTGTGTTCTCCGAGTTCTGAACACAACACCCCTTCCCGAAGTATTGTACCGTTATTGCATAACAAAAGTAAATGAAAAAGACTAAAAAGAGAATTTGTTGGTCTGTATACTAGGGTTCCTGGTAGGCGGCGTGTAATCCTGGCACGGACTAATCTACGTGAATACATTCGGTATATATTTTCCATTTGTCACATGGTTATGATACCACGGCTAATTACCCGCAGTAAATTATCATTACCGAAACAAAACATCCCAAGTGATAGGATGCAATCGCTCACTTGGCAAAACAATAAAGCAAGTGGGTACCCAATGCTACGCTGATCACCATTCCAATGATACACAGTATCTGTCCTGGTTTTAATCACTGGGCTAGCCTCGTCGGTCACTCCCCAATGGGACGAACAGCACACAGCCGAACGTGATCCAATGTACACTGAAATATTTTCGTAGGATGTATTATTGCCACGAGGAGCCTGAGTCTTATAACAATGGAAACTCCACTTGCGGCGTTGGACTTTTGGGTATGAAAATGTAAGTGATACCACTTGGCTGTCGCCCGCTGAACCTACTGAGACCATTTGTGGCTCGCCACGTCGAGTGTGAGTCAAGGCTGTCCTTCGTAATATAATATACCCTTGAGGCAATGATACCCGCACTATTCTCCTGGACTCATTGGTCATCAACCTCGATGCTCCCGTCTCGTTCATCTTTTATCTCAAGCACAGCGGCAGGCACAGTTTCCAAGTTAAATACAGTTCTTAAAAATGCAT
>STRG.63695.3
CGCATGAATGTCTGATGGTGAATATATAACCGACGGCCCCTTGATTGACTTGGTTACTTCTGATTGGCGTGAAGATATCCTACCATTTGAACATATTCTTGTGCATGCATCCTGCTTACCCGAAACGGAGCCACCTTTAGCAGAAAAGCAAAGTTCATTGAACTGTATTAATCAAGACGCCGCTGCTGTGTCCCGGTGGTCGGAACTAGATTTGGATTACCTGTTAGCAAGTGCTAACCCACACGTTCCACCGTATCAACCCTCTGGTGTCCAATAAAATCTTTATTTCTCCTCGTGATGCCACCTCAGTGGTCCAGTCTGATAGCCAAGGCAGAGAAGTTGCTTGGGGGCCCAGCTCCATTTATTAATCTTAGTTCCTTGATGTCTTCTGAAGCCGGATTCCTAGCTTCACACGCTCGCCGTCTAGCCGCGACAACCGATCACCCATTCTTTGAAACTGTTCGTGCCTGTCTGAATGGAAAGTCGCTATCCTCGTCATTACTTCCTTTCTCGCAAAAATTGACGATAAATCGGCCCACTTCATCTTCTCCATATCCTCCTGGTGGTTTGATCATTCTACTCGTGGGACAATGTCGTGCGGGTGATTTAGTCGGATCCACTGTGTTGTCTAGTCAGCACCGGAATCTCGCAGAGTTGTTCGAAACAGTACATTTAGCTGTTAACATTCACAAAAGCCTGATTCATCCGAAAAAAGAAAACCGTGTGTGGTCACAACAAATTCCAGGATCTGAGGTTGAAGATGATGAGACTTGGATGAAAAATATGGAATTGGGAAATAAACTGGCCACACTGACTGGCGATGTGCTTCTGGCTTCTGTATCGACCACCCTGGCTCATTTTCATAATGCAAAAGTATGTTCCTTTTTAACTCATCCCCATCGTTCTGTTGTTTCCGCATTTATTTAAGACTACTCGGTCACGCTGGTCATTCCATTCTGTTGCTACAAGAACAGGAATGTGCTTGGTGTTTTATTCCAAGGTGACGGAACCCGACCGTTCCGCTCTTCCCTGAGGGTGTTAGACAACTTTCATTGTTTAACAGTCGATGTTTGAAAATTGGTCACATTTAGTGGCAATACCGCGTCATCGTTTATTAGTCTCGGCTAGTTACCCTTCTCGTGCAGACACTTTCCGTATACCTGCCCATCGTCAGCCTATCGGTGTGCTGTAGTGTGTTCTTGGCCTGTCTGAGGTAGTGTCAAGGAAGGAGGCTGCAGACCTTGACTTGACGTTGAGGTATGCAAAGTTCTGCGTCATCACTGGCTTTCGTTGGTGTATTCTCAAGTCAAGTGATGGCTTTATGCACCACGAGAGGTGAGTATTCAGCCTTCACATAGCGGTGTACACGTCCTGGAAAAAATGGAAAATTTGGGAAATGGGTAGTTAACATTCGTGTTATTCCAAATGTTGTTAGTTCTGATATCACATAAGCTGGATTATGCAAATACCTTACCAGGTAGGGAATAGTGAAACTGCTATAATATTTAGTGCGTTTATAAAGATGTTGGTACCGAGAACGGGTGGAAGAAGTGGATATGCATTTCGCTGGGTCTTTGTGAAGAGGATGAGCAGAGTCAGTGAGAATCTTTGTGGACAGCTTATGGCAAACTTTGCTATGTTGGGATGTGACAAAGTGACTAAAATGCCGTCGGGGTATGTCACTGGTCGATGATGAAAATCTTCAGGAATCTAGCAATGAACTTGAAGTCTTTCAACAACAGGCCAGGAAAAATGACAGGTGAAGCATGAAGCCAGTGAGGTAGGACACATGGAAACACAAAGCGTTTGATAAGATGTGTGGGCACGGAGTGGAATTTAAGGCGTGAGGCATAAAAGGACGAGCGTCTTGTTTTTGCAAAAATAAAAGCAACATGTTTTGACCAGGAAAAATTACGTTCGAGCAGCACTCCAAGGTATTTCACTGTATCAAGATGGTTCAGCTGTTCCCCATTCATTGTGATGGATTTGCAGTCGTTTTGAAAATTGGATCGTTTGCAACTGCTCAAACGAGAAAATACAATGTCGCCACACTTCATTGGGTTAAGGCTCAAGTCGTGAGCATGAGACCAATCTGAAATTTGAGTGATGCCATTTTATAGGGTAGGAAAAGTAGAATCGCAGTTAAACGGTATACCAAGTATGACATCATCCGCATATTTGATTAGAAGAGTGTTTCCTTGTACAAGAGTAGTAGAAGTGTACGCAGAAAATAAAGGTAAGGATAGTGTGGCACCTTGGGTAACTACACGGGTAGTTGTAACAAGAGAGGAGATTTCGCTGTTAAAGTGGGTGAACTTCTGGCGATTGTGAAAGCAATCTGCTAACAAAAACAAGGGAGGAAAAGAAAGGAAAGCAGCTTGCTTCTGTCGACGCAGTTAAAAGTGTTACCGTAGTCTAGGAAACATTCTCACAGCTTTACGTTTCCTGCCAAGTTCGGATAGAGCGTAATTTGTCAAGATGGCGGAGGCATCGAGCGTGGAGTGTTACTATCGGCAAGAAAACTGATCAGGATCTGGAACATTGGAATTTCAAAAACTTTAAGGGAGACAGAGGTGCACGTAGTGGGACGGAGTTCCGAAGAACCTTTCTTGGGAATACGAATTATAGCTGTTATCCTCCAACAGTCTGGAATCTTTCTTTCCTTCAAACCTTGGTTGGAAAGATCAGAGAGAATAGAGCTGAGGGTAGCCGCTCACCCCTTGAGCATTATGGGATTGAGTCCGTCCGGTCCGGGAGATTTTCCGGGGTTAAGGAGCAGTTCTTTGTAGGCGGCCACAGTGGGGATGCAAAATGGAGGTTCCTAAGATTGGCTTTCTTCAAGAAGTACGGGAACAAAGGTCCTGCTGCTCTGTCGACTAACTTGTTGGGCTGTTTTACGTCAACAGCACCGATCTGAGCGCGGGTGAGCCACCAGTTAGATCTTTTAAGAGCTCCCATGTAACGCGATGGCTTCTGTTGGCTAGGAGGGTACGTATATAAATGGAATTGAGGCGATGTAACTCAGTCTTGATTGGTTTTTGTTAGAATCTTGACAGCTGGGAGATTATGATGTTTGAAGGCGTATTCCTTCTTGCGACGAAGTTGCTTGAGGTTGAGAGAAGATGTACGGTCAGAACGCGGATACAAAGTTCCGACCGGGAAGCAAAGGTTGGAGCAAAAATTTCAAAAGCTGGTGAGATGTCCCCAGGAAACTGAAAGGTCCGCGTCTGAGGATACAGAAAGTTCTGTCTGATGAACCATTTTTCGTAGCTTTAAAATGTTTTCAGGACAAATCTGCCTCTTCCGAACTGGGCGATCGCATGCATTGTGCTTGGTTGGTATGGCTGTAGACCTTGGGTGAGGTTTTGATTATTGCGTGGTCAGAGGAGCCTAGAGGAGAGCGATTCAAAGTGGAGAAAAGACATGGGCTGTTAACTAAAAGAAAGTCAAGAAACGCTTCCAGTCTAGTTGGAAATGCAACAATATTAATCAAACTGAACGGATAAACAAAGTTTACATCAAAACGATTAAAATCACCAGCAACAATGCGCAATGGAATGTCGGCATACATTATGTCACGGCCGAGCGAGGTTTGGAGTGTATCGAAAAAACGATGAGCCATGGGATGTGTTAAACGGGATATAACGTCAGTAACATGGCGTTGTCGGTGGAAAATTATAAGCCGACGTTTCGGTTGCCTTGGGTAATCTTTTGATTGTAAAACTGCCTTGAGAAGGGTTACCCACGGTAAGCGAAACGTCGGCTTATAATTTTCCATCGACAGCGCTGTATTACTGACATTGTATCTCGTTTAAAATGTCAGCATAGTTTACCAGAATTTGTGAAACTGAGTCTTCAAATTCTAGTTAGTCTGTCGAGGAACATCTGGGGGAAATATATACATTCACTAGCAGAAGTGAGCGAAAATTGCTCAAAAACTTGAGTTTGCATTCGTGTGTAAAACAACTAACGAAATTTGTAGAATAGGCGAGAATGTTTCTAACCTGACTTCCTGGTTGGAGTTCTGTTGAAGGGGACTGTTATTTGTGAGTGTTACTAAGTAATGCGCTTCAGATTTCGAGCCACAGGAATGGATACTGTGTGGCGGGCTTAGTAGGCTCCCGCGGCTCAGGATTACGAACATTATTTTAATGGTAAAAGACCGAAAAATATACGCTGAAAACGAAAAACGTTCTTTTCTATATTAATTAACAGCATTTCGTTATTTGTAACTCTTCTATCCTTCCTTGTGGTTTCGGATTTAGTACATGGGATACTTGGGATTTATCCTTTCTTCTTTAACTTATGTTCA
>STRG.53919.7
AAAACGTGGAACAATTTAAATATCTTAAACACGTTGTTCAAGTTCAAACGTTCAATTGAGTGTTCTGTGTACAACCGTGAATAACAATAATCTCTCAGTTGTTATGGGGTATGAGCAATCTGACCTCGGATCCACCATCCTCCGAAGGAACATCCTCTAACTCTACTCAAGGTTCCGATGTTCCCCGTGATACTACCGGAGCTACTGATACGACAACCACTACCACGGCTACGGCTGCCACGGCTTCTGAAACTGAAACTGGTGATTTGACATCTGTTTATACACTCACTCATACGACTGTGTGCGGCACTTTAGAAGAAGAACAATTTCTGGAGGATTTACTTAGTGGATCTTTATCAGACGTTAAACTACCTTGAATCGTGAAAAGGACAACTTTCAGCGTGTGAGTGTATTACACCGTGGAGATTTTTGGAGGCAGTCGTGTTCCCGTTCCATCGAAGTGACCTTGACAATTGGGACCTCCATAGTCCAGTCTAACAGAACCATCTAGAAACGTCAATTTTCAGTTGCTCTGTCAAGTTATATTTATTGACCTTCTTGGGTCAGCAAACACGTGACTCGACCACCGCCGTACTCGAAGAATGTTCTTGCTTTTTGATACACCCTACGCCGGGCAGCTTCTCTGACTCTTTTTGTCTAAATACCATTGGAAGAAAGAAGAGAGTTTGACCGTTCGTGTTGATTTGTAAGTGTCAAATCATAAAGGTGAAATTTTGAAACAGAACCATGATAGAGGCAACTGAAATAAGAAACCACTGATGTGCAACTCACGCTTCCCTTGATTCTGTGGACCGATCACCAGTCGAAAATCCGTGGTATCCATGAGACTGTTTTTCATCACACTCAATAGTTCAACCCTTGGTATCCCAAGATTTCCCAACGGCTGGACCAACTGTGACTTTATCTCGTCTACAAATGACGTCCTCGTATGATGTGTGCCAGGCGTATGCCACCTACTCCTATAGCACACCGATTTCCACATTTTTTATGCCCTCATTCAAAGAAGAAGATCCGGGCTTCTCCTCGGACATTGATTACATCAAATCTTTTGTGGCTCAGAGTGAATTACTTGGGGAAGAGGAAGGAATAATGCAAAATTTGCCAGTAGTTTCTGACGTACTAGGAAGCCATGAGGTGCCTTGTGAGCCGTACAGTACCACCTATCCTAGATCAACCTGTGATACACCTCCAGCTCCTGTGGATACCGCTATCTCCGATTATTTATGCACTCCAATACGTGAACCTATGCGCACTTCCATAGAGCTTACACCGACGCGCCCTGTTTCACTGGTCACACAAAGTCCACTCAAGACCCCAGAATACAAGGAGCTTGATTTGGACATTTTAACTACTCAGTCTGAGTACGTGATTAAACCTCCGTTGCCAGCCTTCAGAATTGCGGAATCAGCTGGAGAAAATGTTCCATCTGAATTTCAGACTGTTCCAATTAGGCTTTCATCTCCACATCCATCAACAACTGATTCCTCTTTGATATCCCAGTCTTACACCCAACCCAGTACCGGGCCCCTTTTCGCCTCTTCTTCCCAATCATCTTCCTTGGGTCCGGCTTTCTACGGAAAACTGGAGCCACCAGAAGCCACTTCAGTAATGTTGTACAGTGAACCAAAACGGTACAAAAGAGCATCCTATGAAACTTTATTCACCACACAACCATCTCAACCAGTTTTATGTCCTCATCCACGACCATCAGGATCCCAATTCTACCCAACCGCGTACGATTGTCCTGAATGTCGTGCCTCTATTTACCGGACTAGGGGAGAAAGAACGAAACTCGCCCCGGTCACCTCATCCGATGTGTTAGCCACAGCCATGCTGCAAAAGAAAAAGCATGTGTGTCCCGATTGTGGAAAACGTTTCACCCGTCCGGACGAACTGAAGCGACATCATAGAATTCACACTGGTGATAAACCGTTCTCATGTAAATATTGTCCTCGTTCTTTCAGTCGCTCGGATCATTTGCGAACGCATACACGTTCACACACAGGGGAACGTCCATACTTGTGTACACCTTGTGGAAAACGGTTTGCCCGATCGGATGAACGAACGAGACACAGAAAAATTCGAGGCTGTGGAGCCTTGGAAGCTGCTGCTGCAGCTGCTGCTGCCGGCGCTGGTGAAACGAGTCGAGGAGGATTTGTTCAAAAAGTAGATACTTTTAGTACCCTAGCTCAACCCACCAGACGTCTTAGTGCCCCTAATCCGAGTCGACCAGATCCTTCTATCGGATCATCCACTCAAATCACTCCTCGAATGCGTCCGATGAGTCAGCCGGATTTAGGAACCCCGTACATAGTGAGCACTCTCATTTCACCCATTCGGCAAACATTTCAGTCTACTTGGGCTTGCCCCACGGAGCTTTATCCGCCCAGCCACTACAGCCATACAGCTCCTACCCCCTTGTCACCACCTTCGTTACCGGTCACCACAAGTGAGACAGTGATCCGGACTGGGACGGCTCCACTTCGAATCCCGACCACGGCCCCCTCAACCACTCAGGAAACAGTTTGTATCAAACAAGAGCCAGATCCAGTTTATTCTCCAGCGCATTTACTACCACGAAAATGTGACTCAAGCTAGATTTTAAAGCCTTAGCGGCTGTTTTTGCATGAAAGCTGATAGACGTTAATTTGACTAATACTCCTACCCCCAAGGATTTCATAACATAGTCGAAGACAAAAAGAAAATCAACCTTTCTGGAAACTCATTTCTGTAATACGTTTGAATTTCTGATCCCGGCCAATGAGACTCTGTCTTTGTCATTCCTTCTACTACGCACAATTTTGCACTTAAAAACATGAACAACACAAGTGCACAAATGGAAATATATACACCTACATGCATACGTCCATACACATCTACAAACATGCATACATACATACATTCGCACTTGCATACCCTTCTCCACATCAAACTACGGTATTCTCATTCTTGGCACCTAGTTTTTGTTTTCTTTGTGTACAAAAATATTTTATTTTCTTGACTATTTTTGTGAACTTTGATGTCTCTTGATCCCCCCCCCCTCAGTTTATTGCTGTGCTCTAGAAGAGCCCATCTTTCTAGATGAGCCCATATATATGTTTATGCTGTGTATCTATGTGTTTTAGGGTGATGTTCATGTGGATGATACATAATTTTATTTGTCCATTTGGTCGAACTTTTTCCACGGCAGAAATAGGAAATGTCTACTTTCACAGGCGTACCGAAAATAAATTGTAGACATGCATATGAAATAATGAGATTAACCCTTTGGAAAGAACCCCGCTTTTTAATAAACATGAAAGAGATTTAAGGTTTCATTAGAGAGTCAAGATTAGGCGCTGAATTATCCTTGTATTTAAAGATTTTTAAAACGACAAAAATGTGAATCACACACCACACAAAACACTGAGAAAACATTATTGCTCTTTTTGTACAAAGTCCGGTTTTGCAGAGTTTGACCACTTCTGGGATGATCCAGATTTTCCCAGCTGTCGGCTGAGTTCCATCCAACCACGCGATTGAGCTATTCCGAGTGCAGTGACCATAGGATATAGCTAAGTATCTAATAGAGTGGTTTTTGACAAATGTACTAAACTTCTTTTCTCGAAAAAGCCTCCTGTAGTGGAAAAACGACTATCCCGAAAAAGGCTGGTCACTCATAAAATGAAAAAAAAGGTATTTGATGCTTTCTCTCATATTTCGTAAGTAAACACCTGACTGATCTCACCTGATAGGCATTCGGACAAGAAAGTAATTTATTGTAAGTAGCAGAAGATATGACTTACATATAAAAGTATTCACTAGGAAATTCCATTGCTCCGTTCGTGACCGAAAATCATGGGAGCTCTGTATGCCTGTACCGTCTTTGTTGGCCATCATTAGCAGTGCATATCCATCCAGACCCCGCTGAGACTCGAACCCGGGGTAAACGAATGAGCTTCAAACGTCTTGCCATCAAGCTAGCCGGGCTGGTTCTCAGCGGTTTGTAGAACATCAACTTGACACGATTCTGCATCTGTTTAAAGTCTAGCAGGCTACTCGGACGACCATTCAGTATCTCTTTCATGCACGGGTATATGCCTGCTTGGTATTGATCTTCAGTTATTCTTCAGCGCGGACAGTTTTGGCTGAGCGATCTTTCTACGTACCAAATGACCTTACTTGTTTGGGCTTGAAAGAACGTGTAGCTTCGCACTTTTACTTGCTTACTCACTTACTTCCTTGGGTGCTTTCGGGCTGGCGGCTTACTCGCCGGCTACTTTCGGGTGGCATTTACGTTCTTACAAATCAATCAAGCAAGACTGTTGCGTGTTCTGCTGCTACTGGTTACGAACACAACACGTGATAACCCACTTTGGGGTTCGAGTCCCAGTCGGGCTAGCCGAATGATTCCTAAAATGATGAAAACAAAAACTGTACGCAGTCTTTTCATGATTTTCCCTGATGACATGAACTTTCGCGATGGATGATAAATGTTCTTCAAACCTCTAAAATCTCCCAACTGAAATGGAACCACTAGCTTATCGGTTGAAAGTGCGGGAAATGTCAGTGATGCTGCTCACTCTCGGATCATTGTATATTCTGACTAAAACTTGTGAGAACTGAGAACTGGTCATCCTTATGACTGAGAACGGTAAACAGGCTTACCACGTGTAAAGCTAGCGCGAAACTCTCGTGCTTCCACAGTATTTTGGACATCGTGCCATAAAAATTAAAAAGTATTGCAATAAACCATCGCAGTTTACTGTTTCAGTTAACCTAACTATTGAACAATTTGAAGCCAGTGACAGAAGTTGAAAATACATAAATAGACTTTTACATGAATTCCCGAGTTCTTTCCATTTTGATTTATTTTATACTCAAACATTTATACTGGCTCTGTATCAGTTTAATCAATTACGCTTAAATAAACAAGATTTGAGCAACTGTAAAGGATGGCCTTATTGGACTTCCAGCTTACACCCGCTTGATCTTCCCATGAAGAAACGTGCTTCGCCGTAATTGGGAGCAAACCTGAGGTAAAAGTGACGGTTCGAATTGAGTTAAAATGCCTTAATTACCCATTTTGACAGTAGAAAGTTGAGTGGCAAACAAGTTAGTTTTCAGTACTTTATTAATTGACGGGAAGCTTTATACCTATGTAGTGATCAGGGATCAGCTAAAACAGCGAATTAGGTTGGGCTGGGTTCAGATGTGCATTAAGACAATGAAAACCAATTTAAAATAACATTTCTTTCTATTATTAGCTAACCCGATGACGTTACCGGCTCAGTCAATCGGAAATCCCTAGTCAAGTATGTTCTTTCATCAATGTGATTATTTGTAGGCACAGCCCGAACCCCGCGTGTTGCTCCTATTCGCTTCCTTATTTGATGTAACCTCCGCATATATGTTTACCGCTTTTGGCTGGCCAATGAAAAACCCCGAAGGAATTTAGCACTACCTTCGGTGTTTAATTCACCCGCTTAGTATTCTGTTCACAAAACTCTCACTTGTCCATGGATGTATAATGCATACTACTATTGCTATTAATACAACAACTACTACATACTACCTACTGCCGAATTTTCAGTATAGTCAAGCGACTTATACAGTCTGGATATTTTTGCCTCACAAGAGAGAGTGCTCACAGCTTATGGTTATTGGAGCACTATCAATGCGTAATTTACGGCTGAAAACCATGAAACCGTCGTACGCCTTAATTCATTCTCGTTAGGGGGCTAATTGCAGTTACAATCAAATTCATCTGCACAGGAATCCACGTGGCTACGGAACAACATTTATATGGATCTATATTTAACGACATTCGAGAGCACGGACGAAAACGGTAACAAACTTTTACAGGGATCAGCTGTTTGGGTGGGCGGTTTTATATCTGTTCTCCGGACACAGCTAATAAACTGTACGTCACTTTGTACTTTTCTGATTGCACTATATTTTCGTGTACAGAGGTTTCTTAGAATACACTATATTTGGCCCGTTCCCTAGCTAGCCGCCCCACGCTCTCAACACATGGTTCGTGTGGACGTTAGAAGCTAAATTGCCTACATATCACCGGTGTTGAACGTCAACGAGGTTTTCACCAGCACGTAACGATTGACCCTTGTGCAGAATGACTTGATTTTTGTTGCGTTGATTTTCAAATAACTACACTGATGATCTTTAAAAGAACGAAAACCTCCACCTGGTAGAATTACATTTTTCTCTTTTTCACCATTCTGAGGTGCTTTTTCCCAACTGGTTTCTCTTTTTGAGTACTTTGTTGGTCATGCTGTATATCGTGATATTAATAATCATTGGCGTAAACCGCCATTCCCATTTTCTTTGATGTAAGTGTTGGTACCTGTTTATACACTTAGTGGTCTTAGGCTCATGGGGTTTTCATACTTTACATGGCTTTGCAGATCGTGCACGTGCAACCCCCATGGAAGAGCGTTGCGTCCCACATGCCTGACGGCCCTGCTTGTCCCTGTGTCCGTGCTGAACCTCCGTCTTAGTCGCTGTCATCATTGTCGTTTCCGTCGTGTCGTGGGAGCATTCGTTACCGTGTTACAATTTATATATTCATAAATACATTCAGTATTTGAACTGAC
>STRG.57628.2
GGTTTATTTATGTGAACAAAACACGTATTTTTGTGATTGCTCTGCATATCCGGCTTATAAATGCCGATCAAATTGAACTTCAAGAGGACACACCGGTACAATGTTTCGGCTAAAGATCTCTATGTGATACGAATTTTTACTTTGGATGGGACGTGTGTTGAGTACACGGTCTCAACCACGACAACTGGTCGTGATGCGCTAGACTATGTCGCACAACGACTAGATATTGATGATACCTGTTTTTTCGGATTTAAATATGAAGACTGGTCCGGTGAATCACGCTGGCTGTTCTTGAACAAATCGGTCAAGAAACAATTGGACAAACACGCTCGTCAACATGCTCTCACTCTGACGGTCATGTTATTTATTGATAATCCACAATTCATATCTGATTCACAACTGAGGCGTTTCTTCTACCTTCAACTGCGACAAGATGTCGCAACTGGATTGTTACCGGTGACTCTGAAGTTGGGCATCAAACTGAGTGCTTACAGCCTTCAAGCTGATTTCGGAGATTTTGTTGATGTCGAAACTACGCTGTCTAATTGGAGAGAACGATCATCTCTGAATGAGGCATCATTTTGCGGCGCCTTTGATCTGTCTACCACAGAATACGTAGATGACATACTTTGGGGATATTTACATTTGCAAGGTGTATCTCAAGACAATGCAATATGGTATTTTCTTGATGAAATCCGACACATTCCACGCTATGGTGTTAGAACTTTCAGGGGTGCGACATGCCGTAATGAACCTGCTGAATTGGGTGTTTCCAGGAACGGTATTAATATAACCACACTGGAACCACAACAACGTACCACGGCAAATTTGAAGAAGAAAGTGAAAATGCTCGATATCTGTGGCAGTTCTGTATTCAGATGCACAGCAGTTACATTGAATATTGGACACGAGTGAAATCTGCACCACAACAACCTGCCATTCAAGTGTCCGAACCTCCGGATATTCTACGTGGAACGGAGCTTCGATGTTTGAATCCAGGATCACCGATGATGAATGAAGCGTTACCGGACGGAACTAGTTCACCTTTGGTTCCACAACTGATAAAATCCAGTCAACATGGTGCAGTTGCAGCACGTGATGATGAACTGTCGAATGAGATGCACTCAGTGGGAGCAGTTCATGGAGTAGACTTTCCTGACCAGTTTGTTCCGAACACTGAGCATCGGACATTTAAAATTCACCCCAATCGGCTGGGGTCGGGATCTGTGACTGGTGTCAACACAAATATCGCTGGAGTTCAAGACACAGATGAACCGTTCCTCAGCTCGTCTGCACCGACAGAGCCCGGACCTCTGGAAAGGGAAAATCTGGGATTGTTAGCAGCAATGAATGATGCAGTTGGCTGTGGTAGTGGTGGGACCGGGGCAGGTGATAGTGAAGCGGGTACTTTGATTGGTCAGTGGAGTTTGCGCAGTGCGGCCGACACACTAGACTCACAGATGGTTAATCAGGGTTGTGTTACATGTCTGCCTGGTCGTGAATGTCTTCGTCCGGCTGCTGGTTGGTTTCAGCCGCGAACCGGAATTACCAGCCAGAGTGAGAATTGGAACGTCACAGGTCAGCGTCATGGAAATGGTGCTCGTAAATCAATTAAATCCGATCCAACACATCGTGAAATTGTCCCACCGGAGGTCAAAATAACTCGGTCTCCCGTTGAGGAGAGGCACGAACATCATACGCGCCATCATCATCATCGTCAACACCAGTGTGGCACGGAAATTGATTTATCTGGGTCAAATATAACCAGATCAGAACAAAAAGAAAGTCACACACGTCAACCGAAAAGACAACGCCATCAGCCGAGCAAAACAATATCCATCTCAACCAGCCTAGTTCAGCGGATTGGGGTACCTATGGGCGGGGTTAATGTTATTGTAGATGGCGCTCCCTCATCTCCTTCTTCACTTGCGTCATCCGACACCTCATATGGCCATCAAATGGCTTCTTCCCGTGCCTCACTTTCATCCACCTCCTCGAGTTGTTGCTCATCGCGGATTAAAAAACCAAGCGACGCATTATGTGGCCCTATCTCCGAGCATGGGGCACGTTCCGGTCCCGGGGTTACAGTTGATTCATATAGTTTGTCAAGCAGTTCGACTAGTTCGGTTAATTCAGCAGCTGTGGAGGAGAATGCACGTGATCCAGAACAAACAGTGCATCCTGGGGCAGAAGAAAGTGGCAAGAAGACTCACTTTGGGTTCACTGCGGCGTTGTGCTCCGTTGCGCACAACATTGCCTTCAAACAGAGCGGAAAAGTTGGACCACGACAGTCTGGACGAGTGTCCACAACTTCACCCACGCGTATCGGCTCATCTACGCTGAATACTGGCCGAAAGTTATGGAATGAACTAATTCAGTCTAATCATGGAGGGCTACGGCCGCTTTTGACAGGATTCTCACAGCATCACTATCGTCCTCAAGTGCAACTGAAAAGGCAACAAGCAGCAGCGGATGCCACAGTTCAAGATCAATGTCCAAGTCTTGGCAGGATTGGTTCAGATAATGCGGTCACTGTCGATAATGACCGTTTGTGCAAGGGACGACGCAACTCTGGTGGTGCTGGTGTTTTTTCCAGTGGTAATGGTATCAACGGTGGAAATGTCGCTTCCAGTCCGTTGCATGACTTTCAGCGTTGGATCAACGCGGCCAAACAACGACTACCTGCGGCATGGACGAATAGTGTGGCCAGCCGCGGAATGACATTACAGATTTCCGCTCCATTACCGTCAAACGCAGTTGGTGTTAAACGGCCGTTAGAGGCGAAAAAAGCCGATATGGTAATTTCGTCAAACCTGAGGGCACCTCGTGCTACTCAGTACGGCACACCCACGGGATCGCACGAATTACCCGTGCTGGAAACCAGTCTACCCGGTCGCTTGGCTCGTTCGTCCAGCGAAGCTTGTGCTCGTGATTTATCCGGAATGCGTGGTCTACGATTTACGAAGATTCCGAGTACACAGTTTAGTGCACCTCAACAACAGTCACCACTTTGTGCAGATTCTATGGAACGCCCGTCCTTAACGCATTCACGTGGAGTCATATCGGGTGATCGACCAGGTCCACCAACTATTCATTTGTATCCACCCAGTCCTACTCAAACTAGTTACAGTCATCATTCGACTTCTTTGGAAAGTGACCCATTACATTCAAAACCGTTTTTGTCCTGTGGGAGCCATTCGGAAGATTCTGGATGCCCGAACACCCAGATGGATTCACGTGAAACAGATCAGACTTGTGATGTTTATTCCAATTGCTTGGGTCCGGTGCTTGCCGACGCGAGGCAACAACAAAACAACAGTGAGCAAGAAATCGGACTACATCACGCACCAGTGGAAAACCGGACCTCATATGATACGCCGTCGCAAAGAAATGTGCATATGTTACAGCGTCAAGGGGCATTCCGAGCGCCACCTCAATGGCGCCTGGTTCCTAGACCACTCAACCTAGTCGATCGAGGCCTTTCCACTACCAGTACGGTAAACGTGACCGAGGGCACGACATCGTCTAATTTGTTACTTCCCAGTACAATGAATCAAGATGCAGAGTCGCCAAAGCGTTCTCAACTTCCCTTGACCATGCTATCACACCAAACCCCGGAAACACATTACAACGTAGGTCAGCTGCACACACCAGCTGGTCAATCAGAGGGAAGCCGTGTATTACGCGGGTTGGACAGCTCCGCCAATGGCCATTTCTCTGCTCCGCCAAGCACTCCGAGTGGCCGTCTGCACTTTGTTTGGACAGATTTGACCATGGATTCAAATCCGATTCCGGTTTCCTCGGATAGCCAAATGGTTAGTACCGCTTTACCCACAAGGTCAACTGAGCAATCAGCTAACGGTATGAATCTGTCCGATTACTTGTCATCTGGGAATCATATGTTGACGAAGGAAACCAGTGGTAATGATACCTTAAACAAGCCGATTACCTGCACCGAGCCCAGTTATGCATTCACAGAGGAACGGGAACAGAAAAAAGGTTCACCAGAACAACTGAAGCAGCAGCAGCAGCATCAGCAGCAGCAACAACAACAACAACAGCATGCGAAGGACTCAGAGAAGATTGCACGTGGCCCTGTTGGTGGTGGAGATCCTTCATGTCATCCAGTTAACGCTTTGCTGACTACTTCCAGCTCATCGGAACAGAGCAGCACCCAAAGGCCGCAATCCAGCGGACCGATTCACCTACTCACACACTCCGATATCCATCAGTTGTTGAGTTTAACAAATATTCGGGAAACAGAACTGGCTCATCGACTCTTGGCCGAATATCGACAGGCGCTTTTGCAACAGCACAGTCTGCACACGAACAGTGTGAGCACCCCGAATCTGACAGCCAGTCAAGAACTGCAAATGTTCTCCTCAAGCACAGCGGCTGAAGAAATCGAGGAAGTTGAAGTGGATCCGGTCACAAGTGAACGTCCGAAAAGCAAGCGGACCAAACACTCGAAATCTCACGGTCAACGTGACCAGCAACCGGATGGTCATCCGAAACAAGCCCATTCTAAGCCAGATTTCGGGAATCAGAATTCAAGTCACTACCCAACAAGCTTCCACCAGGAGACGTCCGATTTTCAAGCACCACACCGTCGGCGGCGACGTCGAAAAGATCCAAACTCGAATGACTCACCGGATTACGTGAATGCGGCTGCATTTCAAGGTGAACGTTGCGGAGCTGGTGAAAGACCGTTGAGTTTGGCTAGCTCTACGGATATGGAATCCAATGGAACTTTTCGTGTACTGTCAAGTCTGGATACGCGAACCAGCAGCATAGCTTGTGGCTCTTTCGGGAACCTGACCGCTGCGGGAACAAGTTTTGGAAGCGGTGATGGTACTGGATTTGATCTTATTCAGGGTTTACAAAATGCTGCCGGTACTTTTGCTTCAAATGTCCCAAATTCATTGACTGCAACCAGCACGATTTTGGCTTCAAGTTCAGCTATCCCCGATACGAGCGCCGATCGCAGCCCACGTCACTCGGCCTTAGATCAATCTTCCCAGCCTGATGGTGGAACGGGCAATGATATAAACAATCTACCTGATCCGAGTGGCAAGAGCAACGACTTATTTGGACTTAACGGATGGAATAAGACAGGGGAATCGCCACCTGATTTATGTTTAAGTTCCACTTATCCAAATCTCCGCGAAGGACAGCGTACGGTACGAGATACGGGACAACTGATGAATAGACAACCGGGAACATTCAGTGATTTGTCAACCAGACAAGGAGACCAATCATTCCGTCGAAATTTGGTCGGTGAATATGAAAATTTAGAATCTTTATCAAACGAAAAATTACAACACTTACGATCTGCAAGACAGTCCACATTACCGATTCAACAATCAAAGACTCAATCTGACGCAATGAGAATGACGTCTGACACAACGCTTGGTGAAAATCAAAATGGATCTTTGTCGACATTGGGATATTCCACGAATACAACAATACCTGCTTCTCCTTCATCTGAATCTGTTTCTTCTAGCAGTTCCATGTCTTCCACTGTTTCCTCATCTTCCGCGTCATCGGCCACCTCATTTTCATCATCAGATTTAGGCTGCACTGCAATGATATCAGATCCGATTAGAGAGATCGAGGACGGTGGTAGTGCACAGTGCGAGACGACTGGAATTTCGCCTACACCTTATCATAGTTCGCCTCATAATATGGATAATCCGGACGCGAAATTGTGTCTACCTCTTCGACAAACCGAACAGCAACAGCAACATCAACGTCATCACCATCACCATCATCATCGTAATTGTCCTCCAGCCCCACCAAGTGCGTCACCGCCAACATGCTCAGTAGTAACACAGCAGCAGCAACAACAACAGCAACCACAGGTGGGACAGCAGCATCGGACAAAACCAATCGCGCATGTCAATCTTACTACGCTGTTGCACAGACACGAGTGCCTTGGGGAAAAGTGGACTTCCAGGAAAGTTCTCTTCGTTCCCGAAACCATTCGCTCAAGTCGGAGGTTACCGTACTGCCCATGTAAATGTCACCAACAGCCAGTTTTGACTAAGTCAAACTCTTTGAGATTAAACAGTGCAACCAACAAGCAAATGATCCAAACCGTTTCGACAAAGGGTGCGGAGGCAGACAATACAAACGCCAGTAGGGAGGACGGGGGCGAGTATGCTAAGAGTATGACCAGCAATGATGTAAATGGAACTAATGTTTGTGATCTTGGCTGCTGCGATTCTCAAAAAGCATATAAGTTAGATTCGTTCGCGGGCAAATCGTATCCACTAATCAAACCACGTCAACCAACGCCGGTTCGTTTTAGGACCAACCAGATGCACTTGTCCACAAGTCAGTCCTCTCAGAATTGTCGACGACCTTCGGGACATTTACTGAAGGCTTGGCGACATGGAACAAGTAGTCCACACAATAAACAATTGAAATCCTGTTTAAAATCCTTACCCTATTCGTCTGAACGTAGCACGGGTACGTCCTGTCTGTCGTATTCGGACGAAGATGTAACAGAAGCTTTATACTATGTATCGGATGATGAGAGACATCGTACCGATGACGCCACTTCGGCTACTTTGTCTGCAACAGAAAGCCCGTGTTTTTCATCTGCATCGTCGTATTCGTTTTCCACTTCGTCACTGGATGCCAAAACCGAAGAACTCTGTCCCTATTATCATCATTGGTACGCACCCAGTTGTACCCCCACCCAGCTTGTTTTCCATGAACCCGAACGTGCACGTCGTGGTGGAAGTCTGGATCCAAGTGCGTCAGTTCAACGTCTCCCTGGTTGGATTCGACAAAAACGGACCAGTCAACCTTCTTCACATCGCAGTTCCCATCGAAAACGTAGTTTGGAACTTCACAGTCTACAGTCCAATCCACCTCATTGTCCGTTTGTTCAACAGTATCCTTGTGTTTGCTACACTTCGAATAGTCACGGGCACATCCATTCTGTAAAGTCATTAAGCAAAGTCGGTTTACATCAAAGCCTGGAAGAGAATCGACAAAATCGATCCAAACGTCGCATGAAAGCACATCAAGTTGTCTCGCTGAATTCTACCCCACCGGGAGTCCCAATTTGCACCCGTTCCCACCACGTACATGGGAATGAGAATGCAGATATTGAAGGCAATAAGAACAGCACAAATAATATCGATACTCAAGAATCTCAAATTCATCGTGCACAATTATTGACATATTCACACCAGCGTAGGCGTCAGCATCGTCATCATCATCATCCACATCATCGCCACCACACTGTTGTACCAAGCGAGGTCACGGGACGTGTCCATTCATCAACGGGGACTAAACCCCCGGTGGCCAAACGTAAGTCAAATGAACTTCGAGAACTAACAACAAGTGAATCGGGAACTCGCGCTAATGAGAATCTTTCCAGATTGAATTCTACCGGAACAGCAGATGGTTCATGCACCGGAAACAGTACAGTTGTCACCGTCACTAACGCTCGTGATGGATCAGCTGCTGAAGTGTCGCTGAAGTTACTACGACCAAAAGATTTACAGCTGAACACATATCTTCGTGAACCAGTCACTTTGCGATCGTCACCTGGGTTCGGTTCTTTTACGCCAGCAAAAGAGCCACGTGAGCGTAATTCACCCACAGGTTCCGGTGAGAATACAGACTGTACGCCTACATTGACCGGCTCACGCATCCCAACCGCAGATGACAAGTCACACACACTTCAGATCGGGTCTTGTATCCGCCGGTCGCCGCGTGCATCTCCCGAAATTCTCCCCCGCCCATTGATGCGATCTCCTTCGAACGAGTCGGAAACTAAAAATCTCTCATCGCCAACTGGTTCATTTTTGGGCAGATATACGCCCTCTGTGATTCCGAGTCGAGCACGACAATCGGAAAATTGTGGTACCCAGTCAAACAACAATTCACAGCTCCCTTCTCCACTCGCAGATCATTCGCGATCCAAGGCACACCCAGTTACCTTACCGTCCACTAAGGGATCATTCTTCACCACAGGTATACCTGATCGCCCCAAAACCTTACAAGTCACACCGTCGCGTGTTTCCCCTTCGTCTCCGTCTGCGGTAATCTGCACGTCATCGCTTCTTGTCAATCCACTGCAGGCTTCTCTCAGTGCAATGGGCGATATTTGGCCCTCAAAAATGTCAGCTCTCAGACAACCTGAGATCGGTGGCCCCAGCTCACACGGGCTTGAACAAACCAGAACTTTGGGTTCTCCCACAACACAGGCTACGAACAACCGGAGTCAGTTACTCAATATTAGGTCACAGCTGGTTAGAAGCGGCTCGTTGGAACCGACTACTGATCTTAGCAGACGAGGAGTGACAAGAATAACCCGTCATACTACGACAGTAGCGTCCAAGTTGACTCCACCTCCACGAAACGTAACTGAAGAGGCACGCACTGCACTGAGGCCGGCCAGCGGATTGACTGGGAAACTAACAGACAAACAGGTAAATATGGATTTTGTGCTTTGTATACGGACGTCGTTGCTTACCAGTAATTCAAATCTGAATACTGTCTGCTACATATACCGTGTGATTAAAGCATTTCGGTCTTCAGACAAGCTCGAAAAGATTATTCAGAGCCCAAATTTCTATTCGCTTATCGATCACAGATCTGGTGCCGGTGATTATTTATGACTGACGACTGGTTGACTAAAACTACGACAGGCTAGTTACGATAATCGCATACTCGTTTGGCTAACTATGGACGCTTGAAACTTTCTCATTTGGTATGGTTTACAATGACGACACAATTGAAATCGAACGTTAAAACGCTCACCAGCCGGGGCAGTTTCCTGACAGGTTAGCTCTGTTTCATGATCAACTAAATATTTTTTGTGCTCACACGTTTATTTTCAGGTAATGTTTTCTGGGTTTGCTCGAAACTACCGGTACGGAATGGAACAATCCGAATAAGGTGGTTGCAGGCGTTCCAAATATACTGTTTACTGTTCCATATCCGTCATGTTGCGCTCGACATATTCCACGTTTTTTAATCCTAAGTTTGTCTAAATACCAAGCAAATATTCCTCGTATGGTCTTTAACAAATCCGAAACCGCTACTTCGTAGTACTTCACTATTAATGCTGTCAATGTTATTATTACTTATTCATAAAATGCTGTTTTTCTTCCAGATGAACCCCTCCCGTTTTATGATCGACCCATCATCGTGTGCAAGCAAACCATCTGTCGCATCGTCCCTTGCTGAGAAGGGAAACGGTGGCATTTCGCATCCTCTCCCCACCTCACATAATGCTTCTAGCTCTCTCGAGAAACATGCCTAATATTCTTATTTATATTTCCCCATATCATACATAGGTCTTCAACAAACCCGGATAAGAACACGCACACACGCTGTTTTCTCGCAAAATTTTCGTTTTCATCCTAACACACACACATACACTATGTCAATCTCTTGTTCTATTAACCTTTTTCAACTACTATTTGTTTAGATCGTATAATCCCCATTACCGATGCTGTTTGTTCAATATCAACTCTCTAGTCATAAAAAATGGATTGCTTATGTTACCTCTGACAGAGGAG
>STRG.57163.1
TAGCTGTTGTTTTTATGTTGCGCTTGCTCACTTTGATTGAGGACTGTCGATGCGAAGGTTGCTCGACTCGTTACAAAGATTCCCGACGTTGATAGGAACATTGCATCTTCGTTAGATCTGAAACGGAAACTCGTAAAAAATACCAGTCCTGAACGGGATGCCCCTCAAACACTACACTGGATCGTGGTATCCGGAGGGATTTTTCGGTTCGTCGTTCGATGCCTTACGTCGCGAAGTGAATATCGAATTCCGCACAGCGGCCAAACCAAATCCCCCGTATTTGTTCCTTAGACGATTAGCAGAACCGGCAAGCAAACACGTGTTTTCCGAACACGATAATCGCCATTTGTTTGAACGGGATGCCAGTCATTTTGATCGAAATACAGGCGGTCGAAGTCGTACTTACCGGCCGGCCAGTGCAACTACCTCGTTTCACTCATTTCGATGGACTCAAGGAAAGAATGAGGACAAGGCCAGTTTGACTACGTATCAAGTAGTGTATGACGGTGTAGATGCGATCGAAATGAATCGCAGAATCCCGGAATTTTTACCAAGTCTCGAGATGGTAGTCCCAAAGCCGAACTCATCATACCGCGAAACCTACACTGCACCAGAAACACCAAAAACAGTCCATGAGCACAGCCCAGCGTCAGTGCCAGTCCCACCTCAAATTCGACATCGGCCCAAGACCAGTCAGCCGAGATTAACGGTAGCCGACTGTATGATCTGGAAATCGTTTGTCGCACCAAACAAGAGGCAATGATACTGTTCTTTTCTTGACCATCGTACAATTTATCTGATTCATTTACACCAATAGAGGCTGAAAACAATCGTGTAATACAAAGAAACATTTTCACCGTCCTGTTGTGTTTTATTCTAATACAATGTAATCGTCAGGTTCAGCATGTTATCTGAT
>STRG.24678.1
GGACTTTGAACCTTTGGGTTTCACTATCAAGTTCACCTAGCCGCATACTTGAGTCGGATTTCCAATCCTAACCCCTTTCGTACTTCGCAAAGCTCAATTGCTGGTTTACGTTCTCCTCAGAAATTTCTCTTTTTCGAAGGAAAACAAGGCTTACATCAATCCTGTTTGACTCTCCCGTCGTGCCGTCCTGTTTTGGTATTACTTGTGTGCAGGTCCACTATTTCTACCATCTCAATCCAGCCCCACTGGGACGCGGCCGGCTTGACCAACTGAACTCAAGTTCAGATATACCGGACGCTACCATAAAGAGCAACTTGAATGCCCTCTCCTATACTCCACTGAGTGCATATACTTGCACATCCCTCTTTGAACTTGGATTCCTCTTCCAAGTGCATCCTTTGATCTTGCTCGGCAGCAAGCTTCAGCGTCATCTGAAATGAACCATTCCTTTAATTATCATTATTATTGTTATTATTAAACAATAATGGAGGTGCTGATGAATCAAACTCAAAAACATGCAAAGGACGAAATAGGTTGCAGGCCACCTGGCTCCGGATGATTCAAAGTTTTGTTTTATTTTATTCCCTACAACCGTTTAGCTCTAACTATTTTGCTTGAACAGTTGCAAGCTCGCAAAGTGTTCCAGTTTTATGCAGGGCTAGAGAAGTGGAAAAGAAAGGTTCACGTGGGGCTCAGCATTTGAAATCACATGGTAGAATTATTCCGAACTTTGGAGAAGAACCATTGTTCACATTTTATAGAGTCTTGTTTATCACATTTTGCTCACGAAAACTTCCGAATACTCTGATAGATATTGATGTCCGATCAATTTCTATGTGAACTTGTGTCTTATTACTCTCCGTTGTACAATAACTTCAGATTTGTAATCAGAAACCTATTTCTATTTTCCTCCGAAAATCTGGTGTTTTTATTTTATGTAATTCTACTCTTTTTCGAGCCTCTAATTTAGCGTGATATCACATTTTCACATGGATATTGCATTTGCGCTCCACTTCTCCCCGCAAGTTTTTAATCAGGAGTGAGGAAACTTCCTGCTACAATCTTTTTCTGCTTGCCACAAGCAGCCTAAGCTCGTGCAGCGAAACATTCCATCTGGGAAAGTCTACATTCTGATCACGCGTCTAACTGCGTGCTCCTGCCGTCCGACGGATTTGTCAATCTGAAGTTGTGCTGCAGAACATGGAGCTGATTCTCTGTGGATTGTGCAAATGGTGGCTACTGTGGTACCAGCAGCCAACGTAGAAAGTTGGTAACGGCAGGCACTGACGGTAAGCTAAGGTTGGCAGGATGAAAACCACGATCCCATTCTGAACCTCAGACAGAAATTTTCGCGGAAGGATTTTGGCCGGCGGTGCGATGGATGTATAGATTGAAAGCCCAACCAAGTGTTCTGCATACCTTGCAAATGTGACCATATTTGATACTACCTCAGTAGGCCCGTTCGTACAGAACAATTTTGTGTGTTTGTTTGCCCGTGCAACACATGTTAATTTGGCCTCGAACCGTTTCTGGCTGTCGTGCTTGGGCCGCGGGACTTTGAACCTTTGGGTTTCACTATCAAGTTCACCTAGCCGCATACTTGAGG
>STRG.40760.1
ATACACCGAGCGGAAAACGAAACGAGACGCAACGGCTGTACAGAAAGCGAACCGCGAGCGTGTACAATCGGCGAACGACCGAAAGTGAAAGTGATTTAAAATGAGGTAGACGGAAACCTCAGAAAAGTCAGTCTAGTAAAACGTACGCAACCGGACAACACTATAAGGTCGATGTCAGACGTCAGAAAAGATCGTAGAGAAAATAGATCTAAAATGGTGTACAAAAAAACAGTCATTTCCTCAGAACTATCGGGGTCACTACAAGAGCCCACCGCTAGGAAGCAAGGAAAGCTTTCGAAAAATGTCAAGGAGGAGAAGGCATACAAATGGTATTTGTGTGCGCGAATGCTTGCAAAATACGTGAATGAAGCTGTGATGTAGGATGCTGACGGTCAGAATCCGTGGTATGCAGGAACCGTAGGATGATGTTCGAGCGTAAACCAGATCCGTCGCCAATGACATCGGTTGCGTAAATCGTCATCCAGGTGTGCCACACCAATGACGTCCAGCTTCGGGCAACCGGTAACCCATATGATATCCGGAAGCCAAATCGGTAGGTTCGTAAATGGCAAGGAACGAGGGCAACAGGGCCGATCCAGAATGCAAACGTTGGTGCCGAAATTCTCCGGATTTCGTGGGACCAGCAAAGCGTACCATATGGCGAGGTTCCATGAAACGAAAAGAAGCGGAAAACTGGTGTAGCAGCCGTAATGGACTTGACTAGAACACAGTAATAACTAATGAGATATGTTAAATCGTGTCGAAACGCTAGACACGGAAGTTATTACTGCGAAGCGCAATGATAAAATCGTGTTTGACCTAGTCGCGAAAACGTGCTGGGCACACGATCTTCTGACCGGAACGTGAGACGGGAGCCTCATCCACGGACGGGTGCGTAGGCCTGCTCTGCTGACCTGAACGTGAGACAGTATTCTCATTCGAGGACCTAGCAGGGCCAACGAACTGCTGACTCGAAGGTGGGACGATAGCCTTATTTAAAGTCGTAGTAGTACCAACTGGGTGCTGTCCTGAAAGTGAGACGATTGCCCCTTCCGAGGTCGTAGCAGGCAACAGTAACTTCAGATCTTAACTTGACACGGAAGTGTCGTCAACAGGCAGTGCAGGGTTAACATCGAATCTCATGTCAGCGGGCGACACGCTGTCGTCAAGGTACTCGGCTTTGAGACGATCGATGCTAACGGTATCGAAGCGACCATGTCGATCAACCTTAAAGGTTTTATTGTGACGAGAAATCACGCGAAATGGACCTTCGTAAGGCTGTTCTAATGGTTTTCGTGTCGAATCAACGCGAATGAATACATGCAAACAAGTTTCGAGTTCGGTCGAAACAAAAACCTGTCGTCGCTGCATTCGAGTCTGAGCCGGGGCGAGATTTTGCGTGTACGTAGACAAACGGTGAACGTAGGTCTGTATGGCAAGTGAGTCTTTACTCTGTGGCGTAAGGAATTCCCCAGGCAGTTGTGATGTCGCGCCGTCGACATGTTCTGTGACAGAACACTGGATATCTGCCTTTATGTAAGTCTCGATACCAAGCAGAACTAGCGGCAACGTTTCGTACTAGTCGGAGCTCTCTTGTGCTTTAAGAGCCGCCTCGAGTTGGCGACGAAAATTTCGACTAAACCATTCGATGCCAAATGATACGCGGTCGTGCGAACGCTTTTCATGCCCAGCACATAAGTTGATGAAGAGAATAGTTCGGACTCAAAGTGTTGCCCTCGATCGGTAGTGATTGTGGAATGACGACCATACAAATCTATTCATCGTTCTATCAGATGTCGAGCCACCGATTCGGCCTTGACGGCAGAGATGGGAATAGCCCCCGGCCACCTCGTGAATCTATTGATGCACGTTAATAAATAGGTATACCCGTGTGAGGGATCCATGGACCCGCAATGTATACGTGGATATGATCGAAGCGAGCATCAGGAGTAGCAAAAGTACCGGAGACGAAGCTACGTGCCTACGCACTTTAGATCGTTGACATTATAGACACTGTTTTGCCCACATACGAACATCCTTATTCATGGACGGCCAGACTTATCGTGTAGCTACTAATCGGAGACTGGCTGCGATGCCTGGATGTGATAGTGCACGTAGGGTATCGAACACGAGACGTCGATATGTAGAGGGTACGACTGGTCGAGGTATGCCAGTAGACATTTTGCAGAGTATAGTCGCAGCACTGGTGGCCAGAGTTACGGACGGACACTGTAGCGACGGTGACTGAGCGGCTTCCATGCATGAGGGGTCCTGTGCCTGTGCTGCGGCCATGACAGGGATTTATACAACCGGAGATTTAGTAGCATTAAGTGAAATATGCGACAAAGCATCGTACAACGCACTCCGACTCACCTTTAACGTGTCGTAGGTCAGTCGTGAACTGAGAAATATAGTCTAAATGTCTGATTCCTCGTGAGGAGTACCGGTCAGACCTAGTATGTAGTGCATACATCAAAGGCTTACGGTCGGTATAGAGGATGAAATATCGACCCTCGACTGCATGGCGGAAATGTTTACCGGCTTTACATGCAGAAGGCAGTTCGAGACAAAGGGCACTATACTTGGTTTCCGGGAACTGAGGCGTCGAGAGAAGAACTCTAATGGCTACCAGATCCCGGAAACAGACTGTTGCAGGTCGCTCCGATGGCGAAGTCGGATGCATCCACGGCTATGCTCAGCGTGGCGG
>STRG.36731.6
GTCAAGGTCGAATGATGTCAGTTGGTCTGGAGTACATGCATAAGTGGTATATGAAATAATTACCACTAGTGGAAATTCGAACATATTGAAAGGAAATGTTTTTGGTGCGCTACAGAATATGAGAGGCATATGGATAGAAATCTCGTCGAAGCGTTCGGTGAATTATTCACTTTACTACAGGCATGTCAAGAAGTATTAACATGGGAATATTTCAGTCTGCAAAGATGGTAGTATATAAAGTGGTGGCTGTATACTGGAGAAATCATATATGTTGCAAACAATTGCGTATCTCTTGGGAGGGATACTACCAGAGTGATGGTGGCAGGGAACGGCCGGAGGAAAACAGGTGAGCGTGCGGCAAGTTGTTAACTTTATGTAGGGTTGGTATGAAATGTCAGAGCGGAAGTGGAAGACTAATCAATATTGACCGTGTGGTTACATCCATTATACAGGTGTTCAGTTCTGCGAGAGGAAAAGTAAAGTAATCCACAGATAAGTGCACGTCAATAGATGAATGATGTGCGGTATATCGCGGGAAGCGGCCGTGGATCAACGAATATAGAAATAAAATGTATCGGCCGGTGCAGATAGTGGTGTGATATAAAGGCTGCATACGGGGTCAGTTTCGGTAATATAACACGAATGCAACATCTGGAAAATCAAAGGTCTCGATAACGGTGATGGTATAGTAAGTAGACGGTGAGTGTCACATTTCTAATGACCAATTTGACAGGTGTAACAAATGATGGAAACGGAGCGGCGATGCTGCATGGGAAGTGTATCGAAGACGTTCAGTCGTGGAGGGAACGCAGTGATCTACAGAGCCCGAACACTCGATGCAACAGCATTGCGGATGCGATCGGATGGACCGATGAAGAGTGCAGGTAGTTACTAATTGCTTCGCTGCCCACTGGAGGACTACTGAAAGATATGTCAGCGCCGGACGTTTTTTTTTGGTGACCGATGAAGCAATGAACAGTGACAATAAAGGTGCCAGTGTTTGAACAGTATTAGCGGGTTCTAACACGGAACGGGCATAATGACATATGGGATTAAAATGAGTTGTATGAATGCAGTGAGATCGAGTAGTCCAGGTTCAAGAAGTCCGATGGCGGGAATCTTGGGGAAAGCGATCGTGAGACGGGCGAAAATGAAGTTGTGTGTAAATCTCGTTTGTCCTGTCCAGCAAGAGAGGGTCCAAGTTATTCCTGGGAAGTGGACGGCGACAATCGTCCTTAGGGTGCAGGTTCTGAAAACAAAACGGAGAGGGCTGCAGTCTGGCAATTCTACCAGCTGTGGGTTAGGGGAGAAAGACAGAACACCAATATCATGCCANNN
>STRG.71228.2
AATACACTCGGAAGTGCTGGGTGCATAACTGGTGTGCCTACCATCGAAGGAATTCTGGACGCTCGATTGGCCGTGGCCATTACCTGTCCTGTGCAGACTGAACTGAACTGAACTGAGTTCAAGCGCCATTTCGAAGGTGCGGCCTTGAGAATGTTATTTCTTTTACGCACCGGATTCATACCGGTCATTACCATACTTTTGGTGCTGCAAAATTGCCAAGTGTATGTTCTCAGCCAAATTGCGAGCCAAAATGTTCCTCACGGAAACGTGGTCCCTCCCGCAGCGGCACCTAACCATGTCGGTAACGTTCCAAGTGAGCCTAATGTAGTTGGAGTAGATCCGAGATTCTCAGATGGAGCAAACGTTAACAAAAATAAGGATATCCCGCCGAACCAAGCGTCCGGTGCAGCCGCACCGGGCCTTGATGTCCCTAATGCAATTCCTAACCAACCTGTTCACACTCAACAGCATATAGTTCCAGATGCTTCTGTTCAGAATTCAGGCAATGTTATGCCAGCTCAAGCTGAGGGGATGTCGAATCAAGTACCCGCAGACCAGGGTGTCAGTCCTGGTATGATGAGTGCAAATCAAATACATCCTTCACAAGTTAATGACAATTTCGCCAATCAACCTTCACCACCGAACGTGAATGTACGGAACCTTCCGAGTGATCATGTGGTTGTCCAACCTCCAAACTCTCACCCAGGTGGCGGCCAACCGCAGGCACCTGTGAGCTTTCAAGGCCACCCCAATCAGCTTCCAGCTGCTCACACGCCAGCGCATATTCCACGGCCCGTAGAAAGCGTCCCACACCCAGGTCACTTGCCGGTACATCAGTCTATGGGTGGCAACGGTCCAGTACACGAGGGTGTACCAATAGCTCCAGTGCCTCAGCAATTCGGTTTCCATCCGGACCCGAGCATACCCCAGTTTCAGGGAGTACCTCATCATGGTGAAGCCCCGGATGTATACAACCAGTTTCGACACGCTCATGAAACGAATGAACCACCCAGGTCACGCTCACATGATGAGAACCCACCAGACGAGTTTGTGTCGATGGCAATTATTGTTCCTTCTGGCTCGAAAAACTGTTATTTTTACACTCCAATGCTAGACTTCATCGTTTACCACCAGGTTATCCGCGGTGGTGGAATGGACATTGGTTTGCGAGTTGTGGATCCGGAGGGACGAAATGTTATAAGTCAGCGCCCTTCAGAGGATGGAAAATTCTCAATTGCAGTTCCTAGTCACTTCCGAATGCGACCGTACGCCATTTGCTTTGACAATCGTAAAGCTACTTTCGGAGAAAAGTATGTGTCCGTGATGGTAGACGTTGACGTCAACTGGGACAATCCGTCAGAAGAGGATAAGAAAGCTCTGGATATCCTAAGGAAGCGGTCATTTGCAGGAGCACACATTCCTAAGATGAAGCGGGAGTACATTGAAAGTTGGAGAACCATTGATGAACGTGTGGAGGGTCTTTACGGGCGGCTACATCGAATCAAACTACTGCAGCAACGCTCCAATAATTTCGCTGCCGCTGATAAAGCTTTGATGGAATCCAACTTATCGCGCGTTTCTAGTCGTTCGATTGTACAAGTCATTCTAATGTTTGGTGTTGCCACTTTCCAAGTCATTTTAATCAGGGCGTTTTTCGACCCAAATAGCCGATTTTATCGGATATGGTTCGGGAAACGGTCCGTCGCCGGTGCACGTTGTTGAAAAAATACAACTAACGTGTTTAAGCCTTGCGTCCACTAACTCTCCGAAGTTTTTGCTTTGAATCCGAAGACGTTATCTGTGTTCCAGTCGTCTACTGCCAAACCCTTCCCCGTGGTCGAGTCATCCCCGTGTGTAGAATGATTCTCGTTTGCTTTTTTGAGTCTGCTTTTTTCTGCCCCTGTATCCATGTGGATCGTTTTTTTCTCATCCACCGTCCAGTTTCATCAAATCCAGCAATATTAGCACAATCATGCACTACTGCCCTTCTGTATTGCAGTCTCCTGTTATTGGAGAAAGATTTGAAAATGTATTAGTTTGTCTTTTCGTTCGTGCTCTTCTGTCCTCATTGTTCGTGAATTATTTGCCTTTGTTATTTTCAATCTCCACGGAGTGTTTATTCAGAAAAATACATTCTCGTCATGTACACTTTATGTTCTACCTGTTCTGGAATTCTTATGACCACCAAACGAAAGTTCTCTATGTGATTTGTGAGCATGTTCATTTTCATGCAGAAGGTGTGTAAAGTCTTTGATTCCGTAATGAGCAGTGGTATCTCTTCGTAGATGCTTCCGAGATTCACTCAAGAAAACGCACGAACCGCCAGGCCCCATGATTTGATGCTTATTTAAAAAGAGTGTTACCATTTTTGGCAGGAGGGTTAAGACCTACGTGTACCAAATTGTCGTCTTGTAATTGAGTGGATCGCAGAGACTGGCCCGCTTTACTACGAGTGCTGTGGGGCAAATAATCACACAATGACACTAACGCACCTCGGATTGTGGGCGAGCCGACCGCGGAATCAAGACAGTCAAAAAAGCTTCAAAACGTCCGGGTAACAATGGACAGGAAACGCTCGAGACGGCGATCCAGGAGTGAGTCAAGTGGTTCACGAAGAAAGTCAGTGTTTATGGGAAGCGTTTTGACTAATCAACGGTCAGAAGAGAAGTAATTGCTCGAGGGAACGCACACACACACACACAAGCTTGGTGAAGAACAAAAGGAATAGCAGTGGCTGTAAGAAAAAGTGGCATGGCCATGAAGGGATGGCCAAAGTTCAGTCATTGACAGAGACAAGGCGAAGAGGGTTAATTGCGTCAAGTAATCCTAGAAATCATGATGTCATAACAGAACGGGTTGTGAGTACCAATGGGTCAGTGCACATAGATACAAAAAGGAGGGAGAAAGGATGCGTTAGAGATAAAATCCGTCAGAAATCGAAGTTCGACACGAACAGATAGGGCCGACAAATAGACCGCCGAACAGTACCGGTTAAGCTCAGCCAACGCGTCATAGAAACAAAGCCAATCGAGAATGCTGAGCGCGTCCTAGTTAGTCTTACCCCACTCAGGATAGCTAAAATGCAAGAGGCAATGGTCTTATTTAATAGCAGGCCACATCGGTACATGCCAGGTTGCTGTCCATGGGTTTTTGTGCAGAGTTCGCTGCCAGGCGAAAAACCACCACGCCCTCTAACAACGTCGCCTCGCATTTGTCTGGCTACTCGCCACCGGCCTGTCCGATATAAGTGACCGTGAATAAGCGCTTTGTGCTCCATGCGGTATAGCTCGCGGGGTCATTGTAACACGCAAACCCGATCACCACGGTAGGATAGCAATATCGATCAGGTCTGTTTATCACCATATGAATTCATATCACAAATTGCAATATAGGTTGCTTTATTTGCGGTTCGGGTTACGAAAGTTTGTGTCCTAGCTCTTAAGAAACTTATTTACCATATTCTTTACGTATGTGGTCCGGTCCGTACTTTGCGTAGCACTACGGCTCAGTAAGTGTATATAAGGGTTACTGAGCTTTCTCAACAAATTCGCTGGGCACCGGTTACTATAACTGCAAATCCGATTGAAGGATTGAGCTCACTCAACCCCCATATTCTCATTCTGTTTCGGGGATCAGTGGCCTAAGGGGTAGTTCCGTGAATAAATTGGTAATCATTTGGGCGACGGTTTACATCACTTGCCAACCTTATGTAGTACATTATTCTAAGTCTGTCGTTTGATCATGCTTTATCGTGAGCTATGGTGACGTTCTGTTTGAGTAATTAGCGATGCTATCTCGCATTTGAGTTTCCAAACTGGGCGAACGAACCGACGGTAAAAAAATTTCACGTTGTAGAATAAGAGAGTGGAAAAATTCTGATTACAGAACAAGTAACCCCGACCAAAGGAATTTCTAACGTTCTTTTTCAGCACACGACCCTATGAGTCAGTCTTGCAAACTAGACGAGGCGGAAGTGGAACAGTGGAAGGTTGCGAGTGAAGCGGGTGAAAAATTCAGCACATTGTACTATTGTGCCTTCGACAAACCTAACCGGCCAGACCTACCGGGTTTTTTCATGGATAATGTTGTGCTGATATGGAACGGGAATCGCGTTGAGACACAGCCATCTGTTGTAGAATTTCTCAACAAACTGCCACGCTGTACAACTAACCTACACTCGTTGTCCGCCCAACCAGTTCACAAAAGCGTCAGCGGAGAACGGTTACTTATCCTGGTGAATACCCTCGGGACGATCAAATTTGAGCAGCATCCAGTTCGCTTATTCTCCGAAACATTTTTCCTCACGCAAGACAACTCCCTTTGGAGGGTTCAGTCTGTAACTTTCCGGTTCATGGATTGAGTGTCCAACTCCCCTTTGTGAACGTCTCCCATCTTCTGCACAGTTTCAACCCTCTTGTGGATATCCTAAGAAGTAAAACCAGC
>STRG.10845.1
CGAACGTTGACCTGTGATTCTCGTGCATTGCGATTGGTGTGTTGCATATGTTTATGATTGCACTGTTATGACCAGAGAAATAAAAGATATCAACGCGCTCTTTCGACAGAAGGAAGAAGTCGATGAGTTTCTCAAGCTTCCGATTAAAGGCAGAGCATGGTACGTCATTGATTTCCAGTGGTGGAACAAATGGTGCACTTATATTGAATCCGTCACGAGCGAGGATAGTCTAGATGTAGCCTCTGACGATTATCCCGGAGAAGTTGATAATACGATTCTCCTCGCTGATGACGGGAAATTAAAACCTAACTTGTTACGGGAGCAAGATATTACTCTAATCCCTGAAGAGGCATGGAATTTGTTTGTCAGTTACTACGGTTGTGTGCACACAGACACTTCGGTTTTTCGTCGAGTTTCGGTTCAAACGCCTGCTGGGCCCGTGGTAGAGATTTATCCACCTTGTTTCACTTTTCGTGATGTGGATACGAATCAGAAGTATTTCGAAGGAACTTACAGTGAGGCGCAAACAATCGGCGAATTGAAGGCAATCATCAAGAAGAATCTGCAACTTAATGACTCCAGAAGTGTGCATTTGTTCGTGGGAGATCCTTTGGAAGAACTTTCTGAAGATGACGCGACCATCGGGGAAGCAAGCTTAGAACGGCAAAAGGTTCTTTATGTGAAGCTGGATACAAGAAATGGTCCAAGTTTAGGTATACACGTACAACTGGTGATTTAAATCACACGGCTTCAGACTTTTATTTCATAATACGTATGATTTATGATGAAAAACGATAGATTCAAGTCATATCAAATAAATACTTATGCTCACAGAGGTAAATATTCAGCTGTTTGAAGGCTTATTGCACACTGAGGGATGGATTAGAGAACAGCCATGTAAAATCGGTTTGTTGATCCCGCGGTCAAAAGTGTGGGGTTTATATTAAAGAGGAAATATGTTGAAGAGAAGTTTGTTCAACAATTTCACAGTTCTCGAAAAGTATGAGGAGCTTAGACTGTCAGTGTGACAGTGGTATTACAAGACTGAGCATCAACGATTTCGAGCTTGGTGCTCGATGGGGGTGGGGTATTGGCAGTTGTCGACCAATTCACCTACCTCGGTAGCTGTGTGACGACGGATGGGAGCACAGTAGTAGAGGTGAACACGCGGACATCCAAGACTCGAGTGGCGTAAGCTGGACTGAAGCACTTGTGGAGCCAACCTGATATTTTGGTGAAGGTAAAAGGTCTTGTGTACTGTGGGGGTTTGCGCCCAGTTTTGTTGTACGGTAGCGAGGCATGGGGTCTGGGTGGGGAAGATGTTCGTTGCCTTGAGATTTTCAACCATAGATATTTAAGTAGTATTGCTAAGGTTGGATGGAATAACGGGATGAGCAATGGTTAGGTCAGAAATAGAGTGTTGCGTACCAGTTTAGAGAATGTTCTGTCACAGCGTATCAGGCTTAGTGAAGTTCTATAATTATGTTTGGCAGATAAGATAAATTTTGGAATGTTCCGAATTTCAAAAGTCGTCTACTCCGGCGGAATTTGAACCCGTGAGTACTCTGCCAGTTGAGCTACGAGGCCACGCCGAAAGGGTTCGGACTTTTTGCAAATTGATTACAGTGTACCCGCCAAAATTACAGTGTCACATATCATCCGCGATAAGTCAGAAACCCTCCGACGTGGCCGTGTAGCGCAGCTGGTAAGGCACTCGCGGTATATAGCCGGGGTGGCAACCGTCTTTAGGTTCGGTTCCCGCCGAAGTCAACGACTTTTTCCATTTTGATCTTTTCGGAAATAAGTATAGTTCGTTGGTTTGGGGCACGTGTTACGTATGTACGTAAAGTGCCCTGTTTTCCGTTCCTGCTCGGGAGTGGAAGGGGCGACGTGGAATTCAACAGATGATGTGACAGCGGGGAATGAGAAAATGTACAGCAAACTTAGGAAGAATAGGTGCCTCACGTCTTCGTGTGTGGAGTTCAAAAGATCCCTTAACCAGTTGGTTGGAAACACTGAAGGATGTGGCAGCGAGCCGTGAACATTGGCGATGGTGTTGTCACTTTCTGTTGAATCAGAATGCTTGATCAATGTGCACACTATGTTGGATGAGGCAACAGGCTGTCCTCGCTAGAACTCTTGATACTTTCGAAATAGATGTATGCTGTGTCTCCGAAACACTCATACAAGACCTCACTTCTGTGATAACTCTTCGCTCTCCGGATACAAACTTAGTCTCTCACTTCACTCTTCACGTGTCGAGTGATTCGGTGTCTAGAGCTCGTGGTCAGGCTAGCGTTGGGATTGTTTTGAGCATGAAAGCTGAGCGTGCACTGCTAGACTGGATTCCAGTCAGCAGTCGTTTGTGTGTAGTTCGGTTGGACGATTCTGTGCACGTCAACAACAACAAACTGACGCACCGATGGTTTTTCGTCGTGTCTGTGTATGGGACGATGACTGCAGCTCCTCTGAGGCTAAGGACGAGTTCTATCAGGATTTGTCTCAGCTACTCCGAAGCGCATGTTCAACAGACGTGGTGGTCATTGCTGGGGATTTCAACACCCATTAGAGGCCCATTTGCTATCCCAGCCGATCGTTACGATACCGGCGATCGTCTCATTCAGTCGTGTTCTGACCACAGATTGTTTCTGGCAAGTACGAACATTTTCCGTAAGAAACGGCATGGACTCACATGACGTCCTTCTTCGTCTTCACAACGGTGGACTCAGATTGACAATATTGTGATTGGTCACCGCTGGCGTGGATCAGTTGAAGATTTTCGTTCTCTTTGGTCTACACCCGTAGGCTCAGATCACGCTTTGGTACGTGCTCACGTTCGTTTACGTCTCGCCCTTAGTAACGCCAACCCAAGTGCCCCCGTCCCGCGCCGTCGCTTCTGGACGATAACTGACGATCTGATTTTCAAGTAGAGTTGTCTACACGGTTATCGATGCAGCCGGATGTGCACAACCCAGATGAATACTGGCAACAGATTAAGGAGGCTTTGTATACCGCGTCTAATGCCACCCAGGACTCTGGTTAAAGTAGGCCTCACAAACGATGGATCTCTTCCACATCGGTTACTGTTGGATGCTCGCACATTCATCCCCCCGGATGCTACATTCAATGAAGTGTGTAAATCCCTGAGACGCCAACTGACTAGGAGGCCCGAGAAATGACCGCGAGCAGTGGTGGATTGCGAAATGCAGGGAAATGGAAAATGCCGTGTCTATTGACTATATTCGCAACTTTTTCCGTTCGATTAGAGGTACCGGTCTACGGAAGCCTGGGGTGAGTGAG
>STRG.2582.2
GCCACAAACCGGACCCCTACCGTTGCCTCGAGTGAGAGTCGCTCAGCTTAGACTTCGTTGTGACTGTATTTGGTAATCTCATCTTCTGTATCAAGCCTTTTGCTGTAACCCAGCTGCAGTTGTTGATTTGTTGTCCAATTTGGAGCGAAAGAGCCCAGAAGGAACACCATTGAGCTATTTTGAATGGACTTTGTTTTGAATTGTGTTGAAATTGGTTGCTACGCGTCGCTCGAACGTTCCGGCGG
>STRG.1050.1
GAACTGAGTTCTCACTAGAGCTAGAGGGACGGAACAAAACAGTAGGAGCGTGCATGAGTGAACAGTCCATTTTCGGAATCAGACGGTGATTCTTTGAAAGTTATTTTATCTGTCAGTCAGAGATATGATAAACCGAAAAACGGGTCCACGTTTCATCATCTTAAAGGTTGTCCTTGACTAATCGAAGAAACAACTTTCGAAGAGTCACTCTGGGATTTTGAAAATCGACTCTTCGTCCATTCACGCTCCTAACAAATCAAATGAGAATACGTTAAATTGTCTCCATAATCTCCATAATCCATCATATTTGGCATTCTACTGAATGTCCATCTGTAATCCGCGGAGCAGTTTTATCAAGGCAAACAAGATCACACAATATCAACAAACCAGAGAACAATGCACGGTGAGTATTAGCGATAACATGGAATTTTATATTTCCAACCTACGTTTGACATTATGTGAAAGATAGGAAAAGAACTAATCAAGAATACCATGAGCTTTCTTTGAAATTTCGAAAACCCAATTAGTCAGAATCTTCATCCATGCCAACGGCCACACAGATCAGTCTGGTTCGGTTCACGCAAACTGTGAGCCTACTGACGTCACGGCTTTATTATTTCCTTCAGATCCGAACGAATGGGAAAATTATTAATACCGTGATAATTACAAAGTTTCCACTGAGAACTACTAATTTCTTCCGATAGATGTTCGTATTATTTGTTGAACTTAAACATTTTGTAATTTGTATTTTCGACGACATCTTCGCTTGTCCTACTCGTGAGTAGCGTGTACATGCGTCATGAACCTCGAATACTTGTGATCCAATTCTCTGTTTCTACTGTACTGACACAGTTCAGATTTACTTTTTTATGACGTATAGTATGTGAACATTTAACGTTATGTTCCCGACTCGATTGTTCTATGATTGTACATTCCCCTTGTAAGAAAATTTTGCAGAACTTTTCACTCACGCTTCTTGATACACCATCTGTACCGCAACCGTGCTGTGCTACAGTTTCGCATGACTCCTTGCTGAGTGGACC
>STRG.66255.6
AGAACAAGGGGACATGAAAAGGAGCTGATAAAAGCCCGATCTAGGTTGATGGCTAGATCGCACTTCTTCAGCAACAGAGTTGTGAACAGTTGGAACGGTCTGCCTGGTGGAATGAAAGATCTACAGACAGTCCAATCTTTCAAGGGTGCCCTAGATCGCAAGCGGCACGAGATATTTCCCCGTAGTGAGCCTTGAGTAGGTCAACTGGATGGATGTCGGGTAGCACTGTGGTCCTTCTGGAGTGTGGTTTAAATCGACTTTTTCGCTCATTGCATACTGTCTCAGTGAACGCTCACGAAGCATATTGTCTCTCTCAATTGATGTGCGATGATGTCTTCCGTTTCCCTCTCATTTTTGGCATGGATTCGACGAAATACACTCGGCAGTGGTGGGTGCTTAACGGGGGTGCATAAAATCGAAGGAATTCTGGACGCTCGTTTGGCCGTGACCATTACTTGTCCTGTTCAAACTGAACTGAACTGAACTTTCCACACAGCGTCACGTTGCGGTGTACCGCATTTCGGGTGTTCGAGTAATGTGAGTGTGTGGTCCTGTCGGTGCGCATGTAGATGCCAGATTGGAGACCGTCATCATGTTGTTTGTATATTGTAAGTGTTGGTGCATGTTGATACAGTTACTAGGCCTCGGCTCATGGAGTTTTTTTCTTCTGTGCTCTTGCAGATCAAACACGCGCTACCCTCGTCGGAAGAGCATTGCCTCCGCGTGTTACACGCTTACTAGCGGCGGTGTGGTCATATACTTTGATCGCGTTGAAGTGGTCAATTTTCTCTCGGCTTCGAGCGTTTTCGATGTCGTCAAGAACTACACTGCGGACTATGATCGAACCTTAATTTATAATAAAATACATCATGAACTGAACCAGTTTTGCAGTATCCACACGCTTCAAGAAGTCTATATCGAAATGTTTGACCAAATCGACGAATATCTGAAGCGAACACTTCAGGAAGATCTCACTGTCATGGCCCCCGGTCTCTTCGTACAGGCAGTTCGTGTGACCAAACCCAAAATACCGGATGCAATCAGACGCAATTACGAGGCTGTTGAAGGCGAGAAAACCAAACTGTTGATTGCGACACAAAGACAGAAGGTAGTTGAACGTGAAGCCGAGACGGATCGCCGCAGAGCGGTTATAGAAGCAGAAAAACAGGCAGAGGTCTCAGCAATCGAATGGCGTGCCAAATTGGCCGCCCAAGAACACGAGCAACAAATCAGTGCGATTGCGGACGCCACACAACTGGCACGGGCTAAATCTCTGGCCGATGCCGAGTATTACCGAGCGATGCGTGAGGCGGAGTCCAGTCGATTGAGACTAACTCCAGAATATTTGGAGTTGGCCAAATTTCAAGCCCTAGCTAGCAATGCCAAAATCTACTTCACAGGTACGCAAACAAATCTGCTCACGGATTTACTCACTCGTTTGACTTCTGGATCTTCGAATGAAACTGAAACACCGTAATATTTGATCCGCATGCATACGCTCGCACTCATATAGTTGTACGTGATCGGACTACTGACTCCCATAAACAATCACCAGGACACATTTTTATCACTCAGTCATAAGCTCGTTTTCTTTGGCAGTTGTCTTTTTTGTTTCGAATTGTACGAGCCCAGCATCTCAGTTTTTTATATAGTAAAATTGTGGTATTCAAGTGATTCGGAGAAAATGAAACAGGTAACAATGAAATTCTTGTAAAAAATCATGTTCGCATTTCATCAATTGAATTATGGATCCCACCGTGGGTTTGTTGTAATAAGTACCTGTAGATGGGTGGAACAAGAATGTCAAAAACACGATTGGTTTCGCGGTTATTTCCGCTCTTCAGGTGCGCGTATCCGGTAATCCGCTGTCCATTCATTCTTATACCTGTATACTCCGTGGGTGTTCGTCCACAATTTGTACATCCCGTGTGTGAAGTAGATGCTTTCTCCACAAAGAATTATAATATATGTATACATGTACGAAGAATCCCACAGAACACATTGAGAACAAAACAGCGTGGTGAACAAGCTCGTTTTCAGTTAT
>STRG.59549.6
GCCTGGCTGATTTAATTATGAATATGGTATTCGGCAAATGTTTGTATAATCTCAGGTAGCACTCCTAATCAAGCTGGCACAGTGTGGTCAGTAAAGCTTTGTTCGTGATAAAAGTCGTGTGTCAATCTGACATTCACCGCACGTTGTCCCATCTATCTTATTTCAGCAAAAAAGTGGACGCTTGCTCACAAGGAAGAAACTTTATTACGAGGCACAGGTTAAAGCAATGTCAATTTATTTTGAACCCTTATGAGTTATTGAATTCGAAAATAAGCGGAATAAAAAGCTTTATCTCAAGAATCACCGAGCTGTTACCTGGCCTCCTGCTAAGTTCCCCATTTATTCATTATACACATGCCTAACAAACGCTTTCTACCTTTGCAGTTGTTGTCAGTGATAGCTCAACGATTCTGGAAGCAGTTCCACGTTTCCGTATGTGTATCAGGTACTTCAACAGCCCGGCACCACTGACGAATGTTTTTTGCGGTTATTTACCTGTCATTCTAGCAGAACACGTAAAATGTATTTGTGGCAGACTCTGTATTCATCGACAGCAGATATTTAAACTGTTTTCACAATAGACCACATGGCTTTACTGAATTCGGTCCCATCATATACCACTCAAGTGTGCGGAACCTCGGCAGTTCTTCCACGTTAATTTGTCCTTGTGATGTGCCAGTAATCAGCCTTGGTTATCTAACCAGGATGAGCTATTATACTTATCTTAGGGTTTTAAATAACACCAGTCTAACTCGGTTCAAACTTTTATTTTCCACAAGTTACCTTTTAGTCAAACGCGTTACGAATTAAAATAACTTTGCCCTTTTTGAAGTTAAATGTACCCCCCGTTGCTTATTAAGTTTTCGTGATCTGTTCAAGTAAGTCCAGTACAATATTGCGTGGGCCGTGAATGAAATCATACCCTTCATCTACCTCATCACATTACAAACTCAAAACACTTCTGTGATAATTTTACACGAACAATTGTCTGCGACATCTGTCTTCAAATCTGTAATTATCGCCATTTGGTGAAGTAATGTTTTCGATAGGCTCCATCAAAACAGCTTGAAAAAAGGTCTTATATCTGTTTACAAACCAGACGTGAACTTCAATCATTCTTCTCAATCATATTCACCCCATTGTTTTAGAAAATGAATCGAAAACAACAGAGAAGACTTGTTGCTATGAGAAGAAAGATAATTGCACTTTGCCATGAACGTAGATATAGGGATCACTGGCGACCTGTAATCCATCCATTCCAGCTAAATCTCGTTTCAAAGAAATTAAATTTTTTTGATGAAATCAGTGTTGAAGTAAAGGAAAATCCTAGCAAGAATGGATGACAGAAATTTTGCTTTCTGCAAAGCAACATTCCAAACACAGCCCAGGAAAGATCAAGCATTCCATCAGGGATGATTTTGTTCAAGAAGAAAACCAGCTGGCGAGTTGGTGCACTGCTATTCTATGAGTATAATGCCACAAGTAATGAAATAACCACAATGCTTGTCGAAACGACTGAAGTCGCAAAATTGAGGCTGTACTCATTCTTAGAAACTGGTGAGGACGTTTCCACAAATGCACATTCGCACAACCTTCACAAAGGATTCGGACCACAAAAACATAATTTTGGCATATATTCTTCCATTTCAAGAGATCCTTGTTAAATAATCTAAGTTCTTTTTGTTGTCCTTGCGTAATCCTTCGGATTA
>STRG.52938.4
NNNGAGTTTATTTGCTATTCATGTTTTATCTGTGATATGAAATGGGATTATTCAGGCTAAGATAAGTAACTCGTGGTTTTTGTGACGTGACTTGTGTCAACTCCTTCAACAGGAATTCCATGGCCTTGCGGTTGTTCTCACATTTCTATCGATGTTTTCTGCTTTCCTAGCTTTTTTATTCCATACCTGTTCCAATGGCGTGTTTTCCAAGTGATCAATTTATGATGCTTTATCTCCGCATTGCTTTTTCAGCCGCCGCAGACACAGAAGATCGAGGACATTTGTGGACTAAGACCAAGAATGGTCTTCATCATGCTATGAGCCACTATTCAGACTACGACTTTTTCCTCAAGGCTGACGATGATACATACACCATTGTTGAAAACCTTCGATTTCTACTGAAAGATCGAGATCCTGAAATCCCCATCATTATGGGGCGTCGGTGGCGACCTCATGTAAAACAGGGCTACTTGTCTGGTGGTGGCGGATACGTGATGTCGCGAGCCGCGCTTAAACTGATTATAGCTGGACTCAAAATGGACCCTTCATGCGCTGGCACGGAGGCTGGTGGCGCAGAAGACGTTCGACTGGGGTTATCGGTGCTGCAGCAATTTAAGCGTAACCTTTCACTACGTATCTCCGGAAGACATGAATTTATACGAATTTTTTCTCTACCGCTTACGACTGGCAGCCGTCTGACGTATCATCCGTGACGAATTCTGCCCCCACTGTCTATATTGTTATAATCACCGTTAACAAAACCTATAAAACAGCATGGCATCATCGATGTTCCTATGCCCACACGCATACAAACACATGCGCGTACACGTTCACGCACCGAGAAGAATGAACAATTGTCAATTTGTACGTAATATTTTCCAAATTATGTCGATGTGTCTGGGATCGCATCTCCTCACCCACCCGTATTTCCATATTGGAAGTAGAAAGTATGAAAACTGCTCCATGTTTACACAGTTTCATCCGGAACGGAATTTGATCGTGGTGCGATTTTCCCCCATCCAAATCCCACACTGTGATACTTGTACTCTTTTCTGGCGATCTGTTCACCAGTGATTTGATTGGTTTCTTCTTTATTAATTATGTCTCACTCTCTTCTTGTTCTTTTTGCATCTGAGCAACTGACCTTATCAAGTTATTGTTCCGACTGTTTCGTATCAGACGAGTGGTGTTCCGATTCCCAAAAAAATGATGACCGATTTGTTTATAGCCATCCCTTCTTTCTTCTGTCCCACCATTTCTTTGGTGGATACGAGTGAACTGTAGAAATTTTATTTTCTAAATTTTAAAAAACTTATTTCAAAACGTGCATATCATTTTATTATTTTGTCCTTCTACAGTTAGCCGACAACTTGTCTCTTACTTATTACGTAAGGAAAACAAGCAAAAATCACAACTTCCCATCTATCTGTGCATGTGTTTGTGTTCAGATTGAAATGGAGATGAGTCGGGGTCTCCTGTATGGTACTGTAAGACAGCTGATTTCCCTCGGTGCACTGACCTGATAGCTGAGTTCTGTTTGACACAGGGAAATCGTTGAACTGCATAACCCCTTGTGCATTCACCGCGCGGTGATCAAACGGACATCACAGCTGAGTTCAGGCCTGTAGGTTTTAGGTTCGAGTCGTGCCTCCGCATTTGGGTAGCCTTCCTAATGGCCACTGCTCTCTTCCAGAAATATTGAACATTAATTGTATAACAAATAAAAAGAAGCAAAAAGTTTGTTTTCACTATTATTATTATTATTATTACAATTACTTAAGATGTTCAGACGAACACGGGAATGACCTGTTGTTGATCAGTTACGGAGCTGCAACGATGCAGAAAAATCAGCAAATAATATTCAACAAACTGATTTTGCATAGGTTATTGAACTTGCAAATTAATTTGAAATCAACGATTAACTCTGATTTAGCAATCTGGAAGATGCTATATACTGTTGCTCAAGGTTGCGTTTGCAGGTTTCAAATGCGAAAATGCGTACAGAAAAGCGCGTTTGACTTCGTG
>STRG.3932.2
TTGAGGCGACTAAACTGCGCTACACCGTGTCGATATATTCTAACTGCCAAATGAAATCAGAGCTGAAGAGACTGCCGCTTCAGATTGATGGATGGACAGGAGCCTCAGCGGTCATAGGTTTGAATCCCGTCGCGGCCGGTTACTTTTATGGTAAGCAGCAGTCCGCTGTTTTCCGGTGCGATGCTGCACCTGATCTATTGAGGCCTTATGTTCCGCCACTGCGATACTGAGGATCTGGTTGCCGGCTATAACTAAGAGTGTAATGAGCCTTTGAGGTTATGGGTATACCTCTTTCACTACACTCATGTGCAGGCATTTAATAAAGAAAGACTAAGCAGCAATAATTCGTACCCGAGGTCTAAAGAAAAAGTTTCATGTAACGGGAGATCACAGTTCATAAGTACGCAAAAGTGGGTGCGTCAGTTGAGACGTATGAAAGGGTTTCATAAACAATAATAGCTGTTTTGATTTTAGCTTACTGTAATAATCAAATATATTTCACGTAGTCTTATTTTCCTCACAAGAAACTCACTTTCGTATTACCCTGACTCATTCATTTGAGTGTCATATTGAGGTGGACAGAAATCAGAAACAAAATGCAAATTTTGTGGAGTTTGCATACATTCTTGTCTCCTGTCTCGTCTGGGTGAGAAGTGTCATTTTTTGTTAGTTGTTTCCGCTGTCCCCCGATTTACCGCTTGCTTACTGCAGGTGTCAATCAGGTTTTCCGTTTCTCGACTGAGCAGTGCTTAGCTTCGTTATTGCTGACAAATTCACTGCCTAAGACATACTTAATAAGAACCTGCCACATTATCTTTGGATATCAGCTATCGTCATCCTAAGATTTACGATCGATAATCGCATAAGATCCCAATATATCTAGATCTTTTTGTGCACAGAATGAAACTCTATGCTATACTTCTGTTTACCTTATACCCATGGGGTGAAAAAATCTCACGACCAAGAAAGTGTTCCTTTGGTTTTGAGTTTTCTCCTGTGAGATCGACTTTTGATGGCCAATGAAAATAATTATCTTTCCATTGAAATTACGTCGGAATTTTGACTTTCCGGTTTGTTTTGTGATCAAGTTCAGATGCTCTTGATCTGTTTATTTTGGTATCGTGTACACAGTTTTTACTCAATGCAGTGTTTTCTGTTGACCTGTGACAAGAAATCTATCACATGAGTGAACACGATTCTTTGTTATTATCTATTGCAACAGTATTTCTTCTGTATGCCACCGGTAGTCTCGTGCATACTATAAACAGACGTCTGTTGCAATAACAGGAGTGAGCGCAAGGGTGGTATCAATTTGTTGACAATTGAAGCAAAACGGAGTTTTTCTTTGTACTTAGCACAGTCCCGTAAGATAAGTAGAAAATTGAATAAAATGGTTTGTAACCTTAAACAAGACGGGTAGTGTAAAGCAGAAGAAAATTAAAACTCACTATATGAACGATGCAGGCAAATTAATAAGTGCGAAATAATTTTCCTAAAGTGTATGGAGTAAAATTGCCTCCCCAGTGATTGAGATGTGGTAATGACCACAAAGCGAGGGTGCTAAATTTGGGGATGATTTAGGTAGCGTGGTTGTAACAAGTGGTTTAGTGATACCCTGTAGAAATTCTGTCGTTGAAAACAATAATGCACACTCGTGATCGCCACGTGTTGACTATTGGCCATTGCTAAAGGTGCCGGACAACGAAGTTCCAGGAAACGCCGGGCTCCTTTTGCGCGATACACAATTGAACTCACCGAAAACAAATATCGAATGGTTCACATTTACTGTGGGGTAAAAAGTAAGCTTTATTGAGCCAAGGATAATGGTATCTCGTGGGGTACTTCGGTGACCGTGTTCGAATCAATCAGAGTCATGAGTTTTTCTATTAAACGAATTTTAATGCGAAAAATTAATCGCGATATTCTTAATGCAATTGATGCGCCATATGCTTCTCAGTTCTCAGGTGCCTTTATTTGGCATGGGTGTGCTAGATACCATAATAATCCAAAATCCCTGATATCTTACGGACTAAAAGTGAATTGAATGAACTTGTAAACACCGAGGATAAAATGAGCGAAGTTCGATTGGCACCCTTGGTGACAACTCATTCGAACTACTGGCTTTGTCACATTTACCCGTGGTTAGCTCCCCATGTTTTTCCAAGGCACTAATCACTTATAAGCGTGTCTTTATGCGGTCTTCGTTTAACGTCAGTGCGAAGCGTAAAGCCCTAATCTGGGTGACGATGAGTATGCTAATTCGCTTCACTGTCTTCCAACTTTTACGGCCGTTTCTACTGGCGAGTAGTGTGGGTGCATACGCCCGACTTCACCTACAGTTTCGTGAATTTTACAATATTTGTCCCCATTAGGAAACATTTGAGTAGTGAGTTGAGAATTTCGACAAAAACGTGTTGTCGGCGCTTTTGAGCACTGTACACCCCGTCTTCTGTTACTGGACGACGATGATTAGGTTTGTCTTGCCTATGATCATAACCTAAATAGATTTTGCTTACCGTAATGTCGGTGTAATGCTCTCTGTTAATCTTCTGTAAGTGTTTTGAGAAACCGTGATATTGGTTGCTTTTTCTTTATCCTCTCGTTCCTTTTTAGCTGTTAAACTTCGTCTGAATGGGGCTGTGCCGCATTTTTTGTATGTCAAGAAAGCTCGGGACAATACAGCCTCAGTAGCTAATGTACATCCATTTTTGGATGTGTCAAGCCTACTGGATTTTTTTAAACTCAATTTCGGCGAGGTTGTGCGAGTCCAACATCACCGGGATGAAGCCACAGCTGCAGTTCGATTTCGAAATTCAAAGGCACTGAAAAAATTGCTTTCTAATCCGATGAAAAAATCCTACTCGGTTGACCTGGTCATGCCACGTCCTCCTGACTCCGTACAATGCCGTAATATGAACTGGCTTCATGACTACCAGCTGGCGAAAGAAGAATCTGAGTCCGTGCTGGAAGCATATTTCAAAGAACGTCTTAATCGGCGTCGTGTAGAAGAAGACGAAGAAGGATGGATTACTGTGGATAAAAAACATCGGTTCTAATATCCTGTGACGCTACTGGTCACTATTTCCCGCCTTTCCACTGGTGTACATAGTTTTTGACCTTTTATGAAAGAGAATCCAGTTGTAAGACTGAAACTGTTTTAGAAATAACAGACCACAAAGTTTGTGTGAATTCCAA
>STRG.29380.4
GAGGTGAGAAACTGGCCAAGGAACAGTGGTACACGGAAGACCAGTATGGTGCGTTACTTCATGAACTCAATGAGAACCCGGACGCTCTAACTGGATTACTAACCACCGAGATCACCTTACGTGCGAACATTTCTACTTTGTCCGAAACAGCTTTCGGCAGTTCATTACCACCTACATTAGCGGAGATAGCAAAACAGCGCACACGTCTAATTCAGAATGCGGATATGAGTGATGAGGAACGATTTATTGAACTGTTTCGTTTGTTGGACGAAAAAGACGATGAGATCAATAAACAGAGTCAGACTGTGTCCAAATTGGAGCATCAACTGGTGCAAATTCGTGAAGATTATATTAAAATGCAACGGGACAATGACAAACTACAAACCCTGTTAGAGAAGGCGCAGCATGAGGCAGATATGAGTCGTTCAGAGACCAAAGATGTTCTACAAGCATTAGAGGAATTGGCCGTCTCGTATGACGAGAAAAACAACGAATCAAAAGTGTTAGCTAAAGAACTCGAAGATATGAGCGGTCGACTGACCAGCTTGCAAGGAAAAGCCGAATATCACGAGTCTGAGGCCGCCGAGGTCAAAGAACGTACAACAGCAATGCGAGAAAAGTTACATGAACTGATTTACAACTTGAACGTACAAATGGCCACAGCTGGGTCCAACATTAATAAGATGTTTGTGGTACGTGTTTTGTTCTAACCACTTCAGTTTTACTTGTTTGTTATGCAGTTACCGCTTAACTGAGCATAGGTGATCCCCCGTTTGACTGGATACTTCTGCTGGC
>STRG.27966.4
TATTGTTTGTTTAAGTTATCCCTGGGCATCCCGCAACGCTATAGTGATTATATAAGCTCATGAAGCCCCGCCACTGTTGACTGAATCGCCACCAGTAATTTGTTGAGGATGCCAACTTTCAAATTTGAGGGCGATATTACTCTCCATTGCGTCCATTCACCAGGAACTTGGCTCCCGAATCGTGATAATCTTTACATTATTATTGAAATATTCAATACAGCCCGGAGAACAAGATTGACGGAGGCTATTTTTCCACTCCTTCTACATGAAAGATTCAATTTTGAAAAGACGTTTTACAGTGCACTATCAGCTGCAAATGTACCGGATATGTTGGAAGCACAACGCTCTATCGGCCGCTTTACACTACCCCAAATTATTATCGTCCAACGGTAAACAGCGCGCTGCGTTGCACGTATTCTGACTTGGCACAACCACAAAGTTACATCTGCTCGGATAGGGCAAACCACAATGCTCGAGTCAGGATTAATGAAGATGTTACTTTTACGAAGCGACCAAAGTCACAGTCTTTGCTCACACGCCCGCGCTCAGCTTCGGCAAAATTCGCACCAAAATATACAAATATACGAAGTCAGCCTGTCGCACCGGTAACAAGCTACAGTTCCTCCATGTGGGATCTTCGAGAGCGTAACATTCGTGATGCTCAAGAAAGAAGCGATCGTTATTGGTGTCTTTATCGATTCTGGCAAAATGAAGCTGAAAGACGACGCAATCGTGTGTTGTGAAGGGGATTTTCGTCAAACCGTGGTATCAACATCTGAAGCCTTTCATTGCTTCACAATACACTAAAAAGGAATCAGAATTATTTATGGTACTTCACAAGATACGAAACTGACTACTTATTTTCAACGCTAGAGTACACATTATGCTGAGTACACTTGATTTCCTCCAAAATGGGTCTTCCATCTTGGCCGCATCCAGCATTCTTCCCGAAATCATTTTATTCTTTTAATTTCTATTCTATTTCCAACTATCTGTTTATCTGTATCAATGGTCCTTCTTGGATACTTAAAACGAACACCATTTCTCCTTACTGGACCAGATATGTGATTTACCATCTTTCCTGGCTTCTTTACTCCGCTTTTTCTCCCCATTTGAAAGAGTAAACTCACATTCTGTGACTAATTACCTCGAGACCGTTTTTATACACTGGTTAGTTAGTTAGTTAATCAATCAGTCGTCCACTCACATTGTCCAATCTGTACACAGCCGAGTTTTGTTTAACTGGAACTTATCCAAAAACTGATTCTGTTGAAATTGTGCCGGACGCACACCTGTGCCTTACCTACAGATTACTTTACTGATGTGGAATTAGATTTTTATAAGTAATATTACTGTGGTTGCTATTTTCACGTTCAGAATGATGATATGTATGTCTTTTTATGAGTGAATTTTGATTTCTAGTGGCCCAATTAGTTCTGAGTAACCTTTCAACAACAATGATGAAAAGAATAAATGAAGTATGCGACAGCCAAATGAATTCCCAGGAGTCAGATACACCAGACTGATTGAATTATTTATTGAACAGCTTTTGAGTCTCAATTTTTTCCATCCTTCCTACTCTAGCCACACATGCAGATACACTTTTTAAACTTGACTGATCTGATTGTACGATTTTACATGGCTTCTGTGATATACCTATGTAAACTTACGCATAGCTATGTTTATCTAGTGTTTCTTTGATTCTAGAACCTTCCTTCGTTCTGTATCAGTGACATTATTAAAAATTTCTCCACTTAA
>STRG.55051.2
AAGAAAATGATCTCCGCAGAGCGGAACACTGACTAGTCAAGTAAAACACACGCGCACAAGAGAGTAGCTTTAAGATAGTGCTCACGGTCCCTATTCGTTCCGACTTAGATCGGATAGCGGATAAATGTTTGACACGTGGTTAGTGACCCGAACGTGCTATTAAATAGTCGGAACTATGTGCGCATTTTGGACCTATGCGACTGTGAACCCGTTCGTATAGATTTCTGGTTCAGGTGGATTATATTCAAGAAATCAATTTGTTGTGAATTTTTGTGTCGGAATTTAGCCCATTTCCTGCATTTCTGCTTCCTTTTGCATGTGCTAACCGCATCCGGCATGAGCACTTCAATCACAAGCACACTAAAGGTTGCCGTAAGGGAAAATGGCCATTTGGAACCGCTGCTTGAAGACCCCAGAGGCGTGTACACATCCATGGTCTACTCGCGCTATGCTGTGGAACATCTAAAGTCGTTCACATTGCCGCCCACCTGCTCTCCGCTGCGAACCAGTGAGGCGATCAGATTATTGCACAATCAGAAATACCTCGTCACACGGCGGTATGATCTTAAAATCATCAAGAAATGGGGAAACTATGAACTAGTTGTGATCGATTCACGACAAAGAAGGTGGTTCATGTTATCAGAATACTCCATCTAGAATGAATCAAACAGAAGATGAAGGTGTTAAAAAGAGCGTCAGATACTCCCTGAAGTCATAACGTTGTTTGAGGAACCGCGGCAAACACAAGCTAGTGGATCTTCTAAAGCTTTGGGGATATAATAAATTATCAAAGAAAAGCAACAAGAAAACTCTTGCCAAGATGCCTTCAGAAGCAAAGACATGTTGAGCACACCGCAGTGAGATTGATAGGACTTCAAGAAGTGGAGCGGTTCCCGATCAAGTATCTCCGAGCACCTCGGTATCGGATGACCTCATCCGGCAAAAGTCAGCTGAATAATCTATTCATGTTCACTGTTGAGGCGTATTCCTTGATGAACGGAAGTCCGGAATCACACGAGCTTCATGTATTTCAGGTGCTCAGTTGCCCGGCCAAAGAACTTGTAGAAGAGTTACTAAGAGCTGGAATGCAACCATACTTGCGTAAATTCAGTATTCCAAAGCCATCTGACGAGAAAGAGCGTGGAAGATATGCCACAGTTTTGTGCATGCACTCTTCTGACAAAACTGATTGCTTACGGACCAATCACCAACAGAGTTCACCGGTGATCAGTGGAAGAATCGGTCCTGATCGTAATTCACCGTCGTCGGAAGAAGAGAAGGAAGCCAAAATTGAACAGTCAGAACAGAACGAGATTGTGGCCAAAGAAATCAACAGCGACTGGTTGAACGCAGAAAGCATCCTGCTGAATCATTGTTTCGACGACGTTGAAGAAAATATGGAGCGAATTCGTGAAAAAGTTCAGAGAATATCTTTCGGCTTCAAACCATATTCAGAAAAAAGCGAAACCCCGATGAAATCAGTGGACAACCGAGAGAACACTCAAGGGCAACTGGTCGAACACACCGATGTGGACGAGGAATTTCGGCAAACTGCTGAAGACTTTTTCCAAAAGCTGAAATTTTCCCTAATCCTCTTATCGCGAATGTCCGATCACGTGAAAAACCCCAAAGCCCCGGTGTTGGTTAAACAACTGTTCACCCTTCTCAGCGAAAGTGTCGGCTATTGGTGCAAATCAACCACAATGTCGGCTGACTTTCCACGCAAAATCAAACAACCTCTGTTTCCCCGGTACACCATCGTGTTCTTGGAGGCCAACCTGATCAGTGATCATGAAAAACTCCTACGTGAACTCGGGCCGGCATGGAATGTTGCGAGAGAGGATTCGCCCTCTGTGCCCGTCTACATTCCAGCATTCAAAAACGGATTCAAAGTGGTTCAGGAACAGTATGAACCTACTCTATTCAACTACGACGAACCGGGAGTGGAAGTCAATTCAGAGTATCGCTACTTGCAAGCAGCAAAACTGAATGATTTCGCAAAAGATTTGATACGAAAAAATAAAAGGGTGGCCAAGGTAATTGAAGACTACGCGTCTGAAGAAGTGGACAAGTTCAGCGTCATTAAGGGCGAATATGTGGAAGTGTTGGAGGATTCCGAGGAAATGTTCAATATTGGCAAAGAATCAGGTCAAGCCGGATTTTGTCCAGCATATGTATTGACTCCGGTTGAAGTGGAGCAGATATGAATTCACTCTTGGACAAAGGCCCCAATTTTGACTTTTCGTGATTTCGCAGGCAATCTTCTCGGTCCGTGATAGATTTGTGAAGCATGACAGCCAACTCATGGTCTGCCGAATCTTTTTCGTTCATTCTTTTATTACACATGTGTAAATGTGTTCGGCATCCTCAGGAATGAAAAAATGTGTTCTTCATTCTCCTTAAAAAATAGATCCGTTGTTAAAATCTTC
>STRG.53660.1
CTCGGCTCCATTTTTTCAGTCTCTTAGACGGATCGCACAGGTTTAGTCCGTTTGCATTGTTTTTTGGCTGCCTCGTTCAGGAAATTATATTTTGGGCCCAAATTATCGTGAACAACTTTTTTGGACCGCGGGACAGGCGCTTTTGCTTGACCACCCGTTCGTCCATCACAGATCATTGTCCTTATTTTGACTGCTTATTAGCTGGATAATGACTGAGGCTTACTGTCAAGGGCGTGCTGGATTAACTCGTTTTTCATTTAGATTCCTCATTGATCATGGTTACGCTTTCTTCTGGGGATCCAAGGTGCTGTTCGGAACAAATGAAGCCTGCTGTTTTGTGGCTAAATTATCGAACTGTTGATCTGACTTCAGCCGGACCAGAACTTGTGCTTTTCAGTCGTTACAGTTTCTGCCAGCCGCTGTACTTACCATTAGCCTTTAAGCGACACTTTCAAGAGGAGCTCCTTCTTCGGTATGCTAGTAGACCGCTGCACATGCAACTTTACTTCCTTGTCCTGGAGATAAAGACTTTTAGGTGGACTTTCTCTCGTAAAGTTTGTCGAACCAAACTAACTTCACCTTGTGAGGTCTCTTCGAAGCAAATTTTTGTAGTCTCTGAATGCCAGACACCGAAATGAATTCCACTTATGGCAGGGAGCTGTAAAACCTCGTTTATCGGCCGCTTTATGACCTTTCTGTATAGATCCGCCTTCGGGATGTTCTATTTTCTGGCCTGGTTAATAGTATATCAAGAGAAGCCACTTTTATCCTCGTTTTCAATTTCATCGTGAAAGCCAACTAACTGTGGACGCTTCTGAGTTCTTCTGGAACCTCAGATAAGTACATTCTCGGTTTAAAAAGTAAAGTATAGTATCTAGGCACCATTTGCAACGATAAAAATGGTCTACGGTTAGTATTCCTTCTCTTTTTTATTCACCGTTACGGAAATGTCCACTAATCATGGGCGAGTGAGGAACCTGTGGCAACTCCGCCCCTTGTCGGTGGATAAATCCGCCAAGCAGGGATTGAACGTTCAGCTTGCAGAATGGCAACAGGTCTTTCAAATTTCACGTCGAGATACCCAGTTGTACTCCGATAGCATTTATGTATTCACAGAATGATCTCAAGGACTCCATAATTTGGGCTTTCATGAATGGTATTGTGACGTCCAGTGGCCGCACAATCTTCTGTAGTCCCGTTCTCGGACAAGAATACAAAACTGCCTGCTAAGCTGCACTTGGCGAGTCCCTTTCGAACAAGTTCCAATAATTTTAGCAGCCCCTGGGATTCCGCTTGTTAGGGCGGATTGGATATGGCCACAAGTGGTCAAGTAGGATACACTTTATAGATTTTGGCAGGCCGCATGTGCGTGGAATGGTCCCCTTGATTGGCTTCAGTCTTTCGTAAGTGGTCTTACTTTTGTAGTCACAATCTTTTGATTTTCTAACATATCCGGGTAGTCTTCTTTCTATTTTTTGGTTTCTCCTTTCCCTATGTAACTTGCCATATTAAGTTGGGTACTGAAATGATTGCGAAGCTTTGTATGACGCTGCCTTTCCACAAAGGTGACACCATATCCCTTATCTGGTTTGGGTGTCAGTTTATTCCCTCGTTTACTTATTTCTACCGGTGCGATCAGGCTTTTCCAAAGGAACAGAGGAAGAAACGGCACTGATACCTGAGATACGCTAGTGAGCAAACTGTGATTCTTGTGAACGGTATAACGCAGCTGGAGATTTCAAACTTTGTTTCATGCGTGTGATACACCATGACTTTGAAGATTATAACGCTTTGTCGTTCACCTGTCACGATCCAATACTGTGCCAGTGGTCCCCTTTGGTTAAAATACACCTCACGAGCTTTGTTCTTATACTTGTATAATTTCTGGTATCCTTTCACCCATTGATTATGGTGGAATAAACTCCTTGTTTTCGC
>STRG.73720.2
GGTGCAACGGATAGTACGGACACGACGAACGACCCTGAGTTTGCATGGAGTCAGATGGAAGATAAAATTGATCAACAGTTGACCAAAATGGATGGGCAAATCAAACGAAAACGAAATGAGCAACTATGTCACCATCCACCGTCTGGAAAGTGTTTGCATTGCGTTCCTTTGGAACCTTATGATGCAGCCTATCTGGAACACTTGGATCCACCGGTGAAATTTATGTCGTTCCATGCGTATCTACGCAAACTCCGTGGTGGACAAAGCAAAGGCAAATTTTACTCGTTAGAGAACCTAAGCTGTCGCATCCGGCCCGGATGTCGTGAGCACCCACCTTGGCCTGAAGGCATTTGCACTAAATGTCAGCCAAGTCCGGTTACCTTGGAAGCCCAACCATATCGTCATGTAGATTATGTTCAGTTCGAAAACGGGCAAATTATGGAGACGTTTTTGGATTTTTGGCGTCAAACCGGTCGACAGCGTATTGGATTGTTGTTGGGTCGCTACGCACATTTTGACACTGCCGGTTCACCGCCATTGGCTATCAAAGCTGTGGTTGCAGCGATCTACGAGCCAGCCCAAGAATCAACGAATCGGTCTGTTAAATTGACCACCCCACTGGACGCTCTTCTCCCGAAACACACTGCGGAGGTCGCTCGGCGTTTGGGGCTTCGTCCGGTGGGTTGGATTTTTACCGATTTGGTAGCAGATGAACAGTCAACTTGCGGAGAAGTGCAACATTATCGGGGCACAATGGACACATTCTTCCTTAGTGCCGAGGAATGCATCACTGCAGCTCGTCTGCAAAATCTACATCCGAATATTTGTACACTAAGTGCGGACGGTCGCTTTGGTTCGAAATTTGTCACCGTGGTAGTTACCGGTGACTCGTCGCATCACATTCATTTCGAAGCTTATCAGGTATCCAACCAAGCGATGGCACTCGAACGTGATCGGATTCTGATACCCACATACGACGCACCCGAGTTAGGTTACATTCGTGAGACGGCCGCGGACAAGTTTGTGCCAGAAGTGTTTTACACGCTGAGAGACAAGTATGGCAATCGAGTGACCCGTGTTGCTCGGCCTTTGCCCGTGGAGTATCTGCTGGTGGACATGCCTGCTGCGTTCCCCATTGAACCAGTTTATACAATGGCCAGACAACCACCTGATTTGCCCGCAGATTGTCGATTTCCGGTGGAGAATCGCGAGAGTCTCGGTCATATTCAG
>STRG.52743.1
CCGTTATTTCTATTATGACTGCGTTGTGTTGCTTCACGTGAATTTGGATCGATAAGAAATTGGCCCCTATTTGAAGGCCTATTGATTGATTCAAAAATTCTACGCACGGCAGCTCGTGGACGGTTGTTTGTTTCATGCTCTATAATGCAGTACTTCTCTCTTACTAATCTATTGAGTTCTGAACACAAAATTTGACGTCGCGGCTTCAAACCTGCACAGTGTCGGATCTTCTGCATTTACTTACTCCGTTCTGGAACGACGTTGCTGAAAAACCGTCTGCAGAATTGTGATACTCATGGAAAACCACATTTTTGGATTCCATTTCTGACCTTCCTGTTTTGAGCCCCAGCGCCAAAATCACCGACGACGTCAATGGGAAACTACTACGTTTGCACATTGGCTCTGAAGGCTGGCGCCTATTCAATTCACTGAACCTTAAAAACAAAACTCTCGAAGATGTCCTTGGTGCCCTGGATAAAACATTTTGATTTCCGTATAAACACATACTTGGCCCGCTACAAATTTTCATAACTACACCAAGCATCAGGAGAGTCTGCCGAGGATTTTATTACACGGATTACATGCGCCGTGTGTCCTTGTGCCTACAATACCGTTCCCAGTGAGAAATTGGAGGAAATACTGCAAATCCAGCAACTGATTGCTGGTGCATCGGAATCTTGCGTTCGTGAGGCCTTGCTGGTGAAAGACTCCAGCACACTGGACCCGTGCATGTGACATTGCCAAAGCAAAAAATCGCAGTACATGAAACCAACCGGATATTTCATGCTACGGAATTCAAAAGAGAAATAGCGTTGGTACGCCAATCCACAACTTTACGTAAGTCTTCGAAACCGACACCGTGTTATCGCTGTGGCAGCACACAACATCGCGCAAACTCCAAGAACTGTCCAGATTTTGCATCCCAGTGCCGCATTTGCGGTAAGTCGGGTCGTTTCGCTAAGGTTTGTCGTTCACGCATTGTTTCCGAGATCGACGGTTTATCGAATAATTCAGAGATAGCATGCCCAGCGATGACGGTATTTGCACTGTTAGTACACATTCGTTTATACGTTCTTCTCCCTCTGCCGAACCCCGATTACCTTCTGCTGATGGTCGCACTGTGTACTTTTTTGTATCACATAGGATTATTCCTTTGCTCATGGAATTTGATTCTGCATCACACATCGCTATTATCCCTCATGCTTTCTATATGAAACACGTCGAATATTTACCGCTTCGACAGTCATCATACAGATGCGCCAGTTATTCTAATAATCCAGTTCCTATCCCAGGATTCGTTTTCCTTCGTCTCTTTTTGAAAGATGCACTACAGAGGAATGTTGCGGTGTACGTTTCTAGTACCAATAAAAAACTCCTTTTCAGTAGAAACGCTATAGTAGACCTGAAAGTATCTCCGTGCATAGATAGAATGAGCATTTCTGTCATGCAAACCGACGGCTTACCGTCTTTATTTCCGAAACTATTCCAAGAAAATATAGGCAGGATTCCTAGAGCGAAACACCGTGTTGTCTTACAACACACAGCTGTTCCTTTTGCCATTTCTCTACAGCAGCCAGTTCCCCTTGCCAAGCGGAAAGCCGCTTCCAAGCCTTTTATAAATATGGTTCATGATGGTTTGATTGAACCCTGTGGATATTCTGAATGGGTACATCCTCGTGTTGCTGTGTTGCAGAAGGATGGAAACATCAGAATATGCACTGATCTTAGGATGCTGAACAAGCAGATCGTTATTGAGAAGTTTCCTCTTCACACTGCTGAAGAATGGCTAGTTAGACATTCTGGTGCTAAAGTGTTCTCAAAGCTGGATTTACGTAGCGCATATTTCCACGTGGCCCTCACCGAGGATTCCAAGCCACTCACAGCCTTTCTAACACAGGACCGCCTGTACCAATACAAAGTGCTTCCAATGGGTCTAAGCAGCGCCCCTGCTACTTGGCAAAAGTTTATGACATTAGCTTTAGCTGACTTGCGGAGATGTATCGCCTACATGGAAGATATTTGCTGTTTCGGCTCCTCATCCGAGGATCACCATGACAATTTGTCTGCTCTACTTCAGCAACTAAATGATTTCGATGTACCTTTGAATGCGGCAAAGTGTTTATTTGCTGTACCCGAAATCGAGTTCCAGAGTGATGTAATATCAGTCAATGGGGTCTGCCCGGAAGCTGAAAACGTCCAAGCAATATTGAACTGTCCAATACCACTAACTCCTGATCAAGTTAAACATTTTTCGGGTTTATGTTCCTACTATCTTCGTCATCTTAAGAATTTTTCAACGGTTTCGGAACCTCTCAGGAGGCTTACAAAATAAAAAGAAGAATTTTCATTGGGTCCGGAACAACAAGATGCCTTCGATTCGATTCGTTCCATGGTATCTACAGCATCAACGATAAGGATCTTCGATGAGCACATGGAAACAGTTGTATCAACTGACGCTTCAGACGTCGGCCTGAGGGCTGTATTATCCCAGATTCACAATGGTCATGAGAGGGTGGTTGGTTTGCGTCACGATCTTTGTCCTTAACTGAAAGAAGGTATTCCACAGGAGAAAAAGAAGTTCTTGCTTGTGTGTGGGCCGTCGAAAAATGGCTTTTGTACTTGTTTGGGCGCTCATTTAGGTTGCGCACGATTCATTCAGCGCTTACTAGTCTCCTGAGTTGTGGCCACAAAGGTAACAGACCACTTCGACTCAGTCGTTGGTACACTCGCTTTCTCAACTATGACTTCGAAATACAGTTCACTCCGGGATCCTAAAATCAAGTGGCTGATGCACTCTCACGACTTCCATTGATCGCGTCAGATGAAGATGAGGATATCGAAGAGACCAAAATTATATCCGCTTTAGAAGGCCGCCAGTGTGGTGCAATAACCAGAAGCTCATTGAAGGAACATTCAGAAACGGATCCAACACTGACTCAAATAATCCGACTCTTAAGGTCATCATGGCTAGAAAGACGATCAAATTCTCCAGACTTTCTTCCTTATTTCACCCTCCGCGATGAATTGTCTGTCGTTGACAAGTGTGTGCTACGCGGAGACCGATACGTTGTTCCTCGCAGTTTGATCTCAACCATCATCCAGTGTGCCCATGAGGAGCATCCGGGATCTGTCCGTACCAAAGCGCACGTTCGAGAATTCTATTGGTGGTCTGGACTGAACACCTCAGCTGAAGCTGCCGTTAGAGATTGTTCGGCATGTCAGCATGCCGATAAAACTGCCAAACCGATTTCTGCACCAATACAGCCGGCTGTATATCCCATGCGTCCATGGGCCATAGTGGCTATTGACATCATGGGCCCGTTCCAGAAAGTACCATTGAGTAGACGAAATATTCTCGTTGCCACTTGTTTCTACAGTAAGTGGCCCGTGGCTGTACTATGTGGGGAAGTGACCTCTACCGTCGTGATTTAATGGCTGAGAACCCTGTTTTGCACGGTTCGGTCTGCCAGAGGAAACTGTGACAGATAACGGTCCTCAGTTTAGAAGCAGGGAGTTTCACGAATTTCTTCGTATGTATGACACCAAGCACTCAAAGATAGTTCCATATAACCCAACAGCGAATGGTATGGTCGAGAACTTGAACCGAACGCTGAAGATGACTATACAAACTGTGCAGCAGGAGGGTACCTCGCGGTACGACGCACTACTCATTGCCTTATGCACCTATCGAACTGTTCTCCATTCTGCAACGCAAAAAAATCCAGCGGAGCTAATTCTGGGTAGACAGATCCACACGAAGCTGAATGCGGTAATTCCACCCGCGAATACAAACAAATCAGGTGAGATCCAAAGAAGACCCAATTATTAGGCTTCATACTACCGAGCAGCGAAACCACTTAAGGTTGGCCAGCATGTAAGAGTTTTCCGACCGCTCAGAGGGAAGAGTGAGCACCGACTAACAGCACCCACGAAGACGGGGTGTATATACACCAGGAACTTACAAACTGTCAGATGGATCAATGGTAAATGCGAGACGATTCTATACGTCCCTAAGGAAAGATAGACCTCCAAAACCTTTACCCTCTCGATATAGAGAGGACAACACCGACGTGGACGTTTCAGGACGCTCACTTAGAAAATCAGGAAGAGTGAGGTTTTCAGTCGATAGGTGCCAGTCTGGTGTTTAGAATTACAGGAAATAACCCACTTCCTACACACACTACATTTTTTTACAGACCTCACATTCATAACTCGACCCAAATTGTATGACCTATCGATTGTTTTCATTTGTTCCACCTTTTTTTAGAAATAAGGGCTTTGTTTCCTGCCATGTAATCACTCATACCATAACTGCAATTATTTGTCATTCCTGTCTAAGCCCGTCTTTGCACTTTCCCTTGCTTCACATATTGCGTACACATTCTGAATGTTTTTTCTTAAAAAAAGGGGGCGATTTTGTGACGCTATTTCACGTGGAATTGACTTCCGCTCGTGATTCACTCCAACCACATTCGCCTTGCACTCGCGCGTGCGATGCCTGTCTGTATCACGCTCTGCTTCGCTCTTCTCTATCAATCACACGCAGCTAGCTCCACGTGTGATATTACGTCTACCATGTTTGCATCATCATCCACTTTTGGATCGATAAGACGTTGGCTCCAATCTGACGGCTCATTGATTGATTCAAAAATTCTACGCTCGTGGACGGTTGTTTCATGCTCTATGATACAGTACTTCTCTCTTACTAATCTATTGAGTTCTGAACACACCAGACTACACGAGTTAATACAGTAGGGCCACTGAGCATAAATGAAGATGATCACCTAGCGTTGGCCATTAACGTCTACCAACCTATATTGGCTAAATGTGAAGTTTGTCGTAAAACAAGGGGCAGCGCAGATGCCAGTTCCGCGTCCCCATTCTAGTAAAGAGGAAAAGGAAGACACAGTTATTTCTTATAAATCACCCTGACACTGTTTAACATAGTGATTTATCTTCCTCTCAGGTTGATGAAATCTGCATGGCAAATTTCCTCAACTATTTTCGAAAATCGATTCCTTAGGCAATGAATGCTTCTATTCTTCCTCGCTAACCAAGGGATCAAGTTCCGTTCATACGGTTTTGCAATATGAAACCCGCAAATTTTTCACGTCAATCCGCAAAGGCAGGAGAATCAGAAGAACATGGTTTCGTTTCTCATTTCATAGAAACCAAACACATTGATTTTGGACAGCCGGAGTAGGTGATGGGTTTGATGAATCATCGCCCCACGTGTATTGGTATCCACAGAACTGTAGTATACTGATGTGCGGGTTGTTTATTAGCAATGAATAGCGGTGAGGATGAGCCAACTAGATTGGGTGGCTATGAACTAGGGTGGAGAAGAACGTGCATACAAATCTACGTGAACCATACATCAAGTGGTACCCGCCTGATCAGTGCGTAGAATAGGGCAAAATTCAGGACTTGAATGATGCTGTCACCCAGTTGGCAGTAAAACTGCTATCGGTACAAATAGTCGTCCCGGCTGGTATCCAAGACGGTAGGTGGTAGCGAGACAAGCGAGTTCCTCGATTCAGAACTGTTGCTGAGGGGTTAGACAAAAAGCGTACGGATAAGATAGGAAAAAAGCCTGTCTTCTGATCGATCGATCGGTCGATCTATTCATCTGTCAGTCTGAAATAAACTGCTATTCAGGAGAGCAGAATGTCCATACGTCTGACTTTCCCCATCAATTTTTCACACCAGTTGGACGAGATTAAATCGATTTATGAACTGATTCGTGTTTGTGATTTGGAGGAATCAGGAAGTCACTAAATGACAAACATAAATCTGACTGACTTGAGGATAGTCCTAAACGTGAGGTTCGAACCTCGACAAGGCCGTAGAAATTTGGTGGCAAACAGAACTCCGCTGTCTACTGTATTACCGGGAAAGTTGTTATGCAAAAAACATGTGACGAAAACTGCCCCCCCCTGCTCAACATTCATTTCATTTCATGCAATAAGTGAAAGGTACCTTTAATCATATGTTGTTCGACCTTTTAGGAACTATTATTTGCCAAGCATCTGCCATCAAATTAGTCCGGCAACTAAACAAAGCATTGGTTGAAACTGAATCTCAGAATAAAATCAATACAAAGTGGTTTGTTCGTTACTCTGTGGCAGCCATATCTCAGGTGAATTTAGACACAGTTCAAACTCCTTCACCAGGATTTTAAAGCCAAATTGAAATATTTTGCTCGATGAGCACGTCCGGCATAGGACGGGCGATTCGGAAAACAATTTTCCTTATCCTCATAGAAGTAATTTCCGTTCTCAATCAGTAGCTTTCGTTTAGTCCTAAAGATTTAAATATTTTGTGAGTAGTTTATGGAATTGCTCATGTAATGCACAGTGCCTGTGTATTTGACCAAGCACTGTGTAAGGTTTGCTACAACATTCTTGGTATATTTATCATATTTTCTCCTCACTGAGTGGGGAAAACCTATTCTATGTACGTCTATTTTGTTTCATCATCGCGAAAAGAGAATATACACTCAAATAACTGGATTTATATTACTTCCATATTCCCCTCAGCGCGCGTCCCACGATTGGCTGAGCTACATTTTGTTGTGCACCTGATCAATGTCGCTGAAGTTATTCTCAATATCAACACCTGTCATCCAGAATCCGCTAGTCGAAAGAATCATTCACTCCGATTGGAGAGAATAAGTTCCGCTTCACTATCCACTACTCGTTTTTATGAAGGCCGACTGAGACCAATCTGGGCCAAGAAAAGCAAGCGAGCCGGTTGGCAGACTGCTTTTAATCGCACAATGCCCAGGAAGATGACAGTTCCCAAATCGACCAGTACTAACATTCGGTCTCTTTTTGGAAAGATTTCTTTCCTAACCAGTGTCCTGAACTCTCGGATGAACACGAACACCTGTGTGACCTGGATCCTAGAGTCTTGGTTAAATGAAAGTATTGACGATGAACTCATTCTCCTTGAGAACTTCGAGTGCTTTCGTCTAGACAGAAAACAGTGCAATAAGGAGACAGGTGGTTGTGTGATTACTTACATCAATTCCGAGTGGTCTGGCAAGTCTGAAGTTATTTTCACTTTCTCTTGTAATGGTGTTGACTGTGTGGTTGCTGAATAGCATACTGAATTCTCGTATTTTCGAGTAACTATGATCAATAATCTGTACATAGCTCCTGTGTGCTCCCAGAGGGACGTCGACCTGTTCTTTGACGCTTTTATACCCGTTCTGATTCCATTAGTATTTGACTGATCATGCATTGTTGTCGGTGATTATAATCATGCGCCTACGTTTCCCTTACTTGCTTTTGGTTTGAGTAACTTCTGCCTTATTCCAACTGGAGGGAATGCGGTTTTAAATAGAATTATCTCCAACCATCCCGAACGTTTTCACTTACAAGTGAAATCGCCCGTTTCGATGACCCAAAATTTATTCACTTTCAGTGCACCCTTTAACTGCCAGGACGAAACAAGTAAAGGTCACCTCCAGAAACTTGTCACCCACCAACATTACCCTTCTTCAAAGATCCCTTTCCATTGTTACTTCATGGTTTCCCTTCGATTGCTCTCTTTGCTCACTGGACTTATTCGCAAGTACACTGAGTGCGGTATTTGATTTATGTTGTCCTATGAAGACTGTATGTTTTCAACAATGGCAGAATACCTTCTCCATTGCTGAAATCTCTGAGAAGGCAGAAAGAACATGCCTATAAACTACACGACCAGGCTTCTGTGAAACGACACTCCATCCTGATCCAACAAGAGATACGACGGCAGAACATCTCATTCGTCCACCAGTACTCATGTACTACTATTAGCAAACTTCTCTGTCACGGAATCCGGCTTCAATGGTGACAACAAACCTGGTCAAAAACTACGATATAGAAGCTGACAACCCAGGCGCCGCATTTATTCACCCTTCGTCGGATACCCTACCATCCCATATTCCTTCTGTTCCTTCAGATATAGATCCATTTTCCTCAGAAGAAGTCGTCAAGTTTCTTCAGACCTCAAAATCAGCTTCTTCTGTGGGTCTAGACGGTTTATCCTTCATTGTTCTCAAATTTGGAGCAAGTCAACTATCCGGAATTAAAACTTCCCTCCTCTTTATACCGTTCGCATCCCTCCACACGTTCCGCATTTAGACTTATCCCCTGCCGCATAAATGTCAGTCGCAATTCTACAGTGCCCTTGCTTAGTACGTGCTCTGGCTGACAAGATGAAAGTCACTGAGGGACTTCGCACGAACCTCGGTGGCTGAATAGTTTCATTTCTACAGTATTTACTGCCATGCTTATTTTATAGAATCAGTCAGCAGTTTTCCTCCACTTGGCTGAAATGTGGGTTTGTTAACCTGCTAAAGTCTTCAGTAAATTATAACATAATACAATACTCAAATTTCAACAAACTACTAACGTATCTTACTAAGTTACCTTCCTCAAAACCCTAGTTGTATATCGGTTCTCTGCCTTTATAAATATAGAGTGGTGTTTGTGCGCCCTGTATGTACACGTGTCAGACTAATTGATTCCAGCCAACAACAAAAAAACATGCACTGCAGGTAATTCCTGGGGAAATAAAGGCTAATATTAGAAATCTGTCATATTTTCCGTCAGTTTTTTCATTCAGCTGGCATATCTGTTCATTTCGTTCGTCTACTAGAGTTGACATCAGTAGCAACAGGTCAGTCTAATGCCCAGCCTCGTTGCATTTTATCCAATTTGTTTTCCTCTAAAATTCCCGATCAAGTATCAGAAATTTATGGCCCTCCAATAAACCGTTCTTCCGAAAATGATGCAGACTTTGCCCCGCTTCGTTTAGACACTTCAAATTAAAATTATTCTGCCTGAAGTGCAGTGATAATCGTATTCATGTGGCGAGTCCAAAATCAAATATTTGAGGGTCTTGGACAAATTCTAAAGAGAAAGATCTTCTGAAATAAGATTATAGTAAGTTCGTCGGAGCGAAATTTAGTTGTGAGAATCAGTAATTTAAAAGAGTTCCGACATAGTTAGGCATTTAGCAACGAGTCAGTCTCCTAGCTGTGAAGCTGTACTATTTGGTCGGGCATTACGGGCGAATGTCCTTACTCATTTTTCCCATTAGAACTACCTGACTGATGAGCTACCAAAACAGAACACGAGCAGACGCTATACCGGCGAGTATGCTAACCAGCGAAAACGGTAAGTGATGATAAGAAAAGTATAACTTTCATGCTTCGTCCTTCGTTTGACTAAGCGTGTTGTTTCGTCAGTGATACAACAAATAGGCCACACAGACACACACAGAACGGCGTTGTTCAACCCACATTTAGAAACCGTATGTTGTAAACCTACTACGCTGATGCGATTCAAGATATTCAATAAATTGGACAATTCCATCTGAAAATACCCTTATTCCGAAAAATCGTCCTGAATTCAATTGGTATTATGAATTATCGACAGAACAGTTGCCGTTTGTCGTGTCCACAGATGCGAAACCGTGAATTTGAACAGTCTAATAGATCAAATGGAGTCACCCTCGGAATCATACAAGCCAAGTTTAAAAATAGAAAAATGAACAGTCGGTTCCACTTGCACGTACACATCTCAAACGAACACTTACCCTGAAATCCGTATATCATACGGAGAAGCTGCGCTACTTATCGATTTGTGATTTGCCATAGTATCAAAGGTGAACTCATGATACGAGGCTACCACGGGCTAATGCGATGGACGTTACAAACTGACGTTAACATTTCACATAATTCATATTTGAACTTCGTAGGGACGAGGAAATAAACGTAACGAAAAATTACGGGTAAATAAATCGAAACCATTTAGATGTGGTGGTTTCAAACAAATGCAAATGTCCTCAGCCCAGATGGACAGTATACGGCCAGCTATAAAATCACTTTCATCGTGTGCGAGATATAGGTGTTTCTGACTTTCGTTGGAAATCAGACGGTTTCTATTTTCTTGCCCTGGGTAAGGGTGCACGCCCATGATAAACATCGATTTTTTGTACTGCGCTTTGTTATCCTAGTAGTAGTTCCAGTAACAGTAGTATTAGTGGGAGCAGTA
>STRG.67509.1
ACAGAGATACTGTTTTCCATATTGTTTCGTACAGTCGTTCGACTTGATCATTCCCTTGAAGGTTGCAGCTCGTTGTTCTGCTAGTAGCTATATCCTATTTGTGGAGAAATGTCTTCAATTCTTGGAACATGAAAGAAGTTCCTTGGTCAGAATGTAGATAGGGCGGCTTACCGAACTGTTACGTTATGACTCTCGTGAAATCCGCGCACTCAGTCTCAGCTTGCGATTCCGGTCGCTCCAGTCCGCTAACGAAAATCAGGAGACAAAACCCAACCCGCCGAAAATGTGTCCCTAACAGAAGTTACTGTGCTGTGTACAAAGCAAAAATCGAATCTTCTCGAACTCGGACGTCCAGTTAGATTCAAGCGCTGTGCGGTCGATTAGGTTGATAAAAATATTTTGCCGGATTGACTATTGGTCCGTGGACCCAATTTGCGTCGGACTGGAGATGAATGCTCGATCAACAAAAAAGGGTTACGTCATGAGTCGTCCGATAATTTATTGACTATTGATTGTCCAATCCGGCCTGACACGCTCGAGTTAATTAATGGCTTGTCTGAAAAAAGTTTTTTTGTTTCGACATCCTAACGCCTCCCCTTTTTGGTGGTTATCTATAGCTTGGTCCGTGTGGGTCCATCTGAAACTATCGGGTTAGTTTTCTTGGTCGGTCAGACCATCGCCTTGGTAGCAAGTCTGTGTCTGGGGTTGTCGTTAGTGGCTCTGGTGTAGATAGTTTGAAGGTGTCCAGTAGGATTTCCAATGGGATGTGCCGTTCGTGCGGTCGATTCTGGGGTTTGTCATGGTGGCTGCGGAGTTGGTTCTGGTGTCCGACCCATGTGTCGTCATCGACGGATGCTTCGTACGGTTTTGTTCCACGGTGATGCCTGGTCATTCCTGTGGCTCATTGGTTTTGTGGTTCGGTAGTCTCTTACATACACATCTGAGCCCACGGTAAATTCTTTGTTCTGCTCTGTAACTTGTTGAGATTTTGTCGGAAACAGGTTATTGCGGATGGTCTTTAGTTTTCGACCCATCAGAATCTCTGCTGGATATAGTCCCTGAGTTGTGGAGACATTTGGCTTTGTGCGATACACAAATAGTAATTGCTGTAGGATTTCATCTGGTGTTCCCTACCCCCGCGATTTGAGCAGTCCTCTTTTGAATGTGTCCACGAACCGTTCAGCCTGGCCATTGGATTGTGGGTGGTATGGCAGCGAGAACGTGTGTTCAATTTTGTTTTGTTGGCAATAATCGTGGAACGTGGTGGATAGCAATCGGGTTCTAACGCCGCATGGAGGCCCGTTGAAAAATCGGCACAGAGTCTGATAGTACCATTGGGTTTCTTCACAATCACAATGGGCATAGTCCATTCCGAGAATGACACGGTAGTTAGGATCCCCGGGTCTTCGAGCCGTTTGAGCTCCTGGCCGACGGGCGGAAAGGCAATCTACAGTACGGGGCGTTTCGGTCTGAATACCGGTCGGCTGTCTTTTTCAGTTGTACTGTGGCTTGAGTTTGGGTGCAGCAGCCGAGTTTCTCCTTGAAAACAGGGAAAGCGCTTGATTAGTGGGCCCGAAAATGCATGAATGAATTTGCGGACTGTTTTCACACGGTGACCGAATGCACTGATGGGTTCATCGACGAGGCACAGTTCATCAAACAAATCACTTCCGAAAAGATTCATGCCAGCTGGAGTGATGTGACATGTGTTGATTGATTTCCCCATTAGGATGACGGGAGAGCTTGTGTGCTACCACAAGCACTAGTTGCAGTCACTGAGGTTGGTTGGATGTCTGGACGTCCGATAGCGTTCCAAGTCTTCTCTGAAGTAATGAAAATGTTTGACGCTGTGTCTAACTGTAGACGGACTAAATGGTGGTTGATGCAGACGTCCACACATTTCTGTCGTTCAGCGACGTTTATTTGGAGACTCTCAATCAATCCGTACGAGTGGACAGATGAGCGGTCGTTATTGATTTTGGGTTTGAACGTAGGTACCGGTTTCTTCCAAGTCGAGTGTTTTGGTTGACAATATCCGTCTTTATGACCGAAGGCGTGACAGCGCGTACAACGGTAGTATTTAAATGGGCAGAAACGATGAAAGTGTCACGCAACACAATGACGACATGGCGAAGGCGGCTTGTTAGGATTCGGTTTGTGGAAATTGGCCGGATTTTTTTCGTGCGTCGTAAGTTTGCTGACTGCTTGAGCGATCGGACTGTTTGATCGTAGCTGCGTCATGTTTCAGACTGATTTAGCGTTCACATTCATCAACCAATTGTTTTAGAGTTGTGTTGGGCTTAATGTGTCAGAACCGAGATCTGTTCGGAGTGTATCGAAAATTCGATGCGCCATGTGAAATGTTATGGTAAAATTTTATTGCCTAATAGCACAACGTAGTTGAAATCGTTGGTAGGTTGTCAACGTTTCGGTCACCACGGGTAACCTTTTTCAAGACTGGTTTTACAACCGAATCGGAAGAAGGGTGAAAAAGGGCAATCCTGACGAACACCACTTTCTGTGCTGAACTCGGGGGAAGGATCGTTGTAAGCACGAATTTGGCTTCGGCTATTCGTATACAAGCATTGGAAAAGAGAAATAAACTTCTCTGGCACACCCTTCAATGACAGACAGCACCAAAGAACTGTGCGGTCGACTGAATCGAACGCCGTCTTCAGATCAAGAAAGACAAAAATTGTGGGCCTACGGAAGATGTGTCTATGCTCTGAGATTTTTCAAAGAGTAAAGTTGTGATCAATACGACCATGAACGGGTATGAAACCAGCTTGGTTCTCGCGCGTCCACATTTCGTGTGCGCTGGATAATCTGTGGACAATAAGCTGGATGAGCATTTTGTATGGGATCCTTACCAAGCTAATTCCTCGATGGTTTTCGCAAGAGGGCCCGTCACCTTTCTTGTAAATCGGCATAGTCGCCGACTCAAACCATTCCGTGGGAATCTGCTCGCTATCCCAAATAATTTGGAGGAGTTTCATTAACTCCGAAACCAAAGCTTCGCCTCTATCCTTGAAAAAACATGCAGACAACCCATCCGGTCCAGCGGCTTTGTATTTTTTAAGTAACGATCTCCCACATAATCATCTCTGA
>STRG.34243.8
TGAGATATTATTTTTCACGATGGGAATCGAAAAACCTATCCAGCTGTTATCCAACACGGCGGAGTGCCAAGCTACTTGCTAAGTTCACGTGGTTTATGTATTTTCCTCTTCGTATCATGTCCGTAAACCGAATCCTAATTTTATTCAAATACCAGAATCACAACTCCGTCTACCGGATTATCGAAATGTTCTCGCTAGCCCAAAGGCGTCTAACACGATGTGCAGTCGTTCCCACTGCTAAGTTGAAGATAGTTTGGTTCTCTCTCAGATCACATGACCCTAGTGATCCACCGGATCAACGTCCGTTCGTGGGCGCGAGAAGTCACACGACTGAGATCTGCGCCATTTTTGCACGGGAAGGACGTGATATGACAGGCGGTGACAACGGACATTTGTCAGCCGGAGGGGCTCGTGGCTAGCAGACCAATGAAATGCACTTGATCGATGCGCGAACCAACCATTGCGTTTGGTTCTCAAATTAAACTCATGGTTTTCCAAATCCATGTAGTAGTTTCGCAGATCTCGGTGATAATGTTGCAAATCCGTTTGATAATTTCGTAAATCAGTGTGACAGTTTCTCAAATCAATCTTAAAATGTTATAGTAGCAATTGGTTGTGCACGGGTTAAAGGTGTTACAGCAATAAAATGCCGAGCGACGCTGGAGACGCCATTTCTTACCTTGCCCTGAAAATACATCGTGGATGCACGCATCACGCGGGATCTGGCCGCATACAAGAAAGTACAGTTCGGACAGTTCAGGCAACCAATAACCATGCACTAGGTGCGGTGGCTTTGGTTGTTGTCTCTCAGCGGCAAGCGAAAATCGGAAATAACGGAAAAACCAAGAGTATGCAAATATTGAGAAGAGAATGACAAGCAGTATCATGTCGATTTAGAAAGTGTAGTGGAAAGTGCTCAAAACAGAATATCGCACGTATGACATAATAAGCCTCAGGGAAATCACGCGATACGTTCTTTTCCAAAATACCTGTGGAGAGGTGGATATCAAAACGTTATTCGTTAATTTTACGGTTCCACGAAACTACCAAAATGTTGTGCACCGATCGATCTGCTCCTGGGGTTTGATGTCCCTTCAACATTGATCCACATCAACTTCTATGGTTATAATTGACAGACCTTATCGATCGATCGACTGCTTTTGGTTGGTTCGGCAGAACCGGATGGAGGTACAGACTACTCTGATTTAACATGTATCTGTGTGTGTTTCATGTGTATTCTAAGATCAGCATGCAAATAGTCAAGCGTGGTCATTCGTGATCCGTTGAGTGACCCTGGATTACCACCTGCATGCGCATTTGATCAGTCCCGGATTTTAGTGTGATTGTGTTTGTGTCATCGGAAATGAAGGACTGATATCATGATGTTGTGTGCACATTTGAAATATGAACATGAATGAACAAATCCAGTATCCCTGTGCATGGATCAACTAACTGAAAGCTCGTTTCGTTTCATTCGCTCTCGTTCCTAGCCACCAATATCGACCGGTTATTGATTCATCAAAATCCGAGCATCATCTGTGGCTGAAATGAAGCTATGAGTGGAACGGCAGCGTGACAAGGAAAACTATAGACCAAGATTGGCCCGATCGATCCAATGAACATGCTATCTACCCCGTGATTTTCGCCGCCATTCAGAATGAATCGACCGAGTGGGATTCCGTCTAACTTCCCGCTCAAATCACAGTTGGAATGTATTGTGAACCGTATCTCGTTCGATTCGGTACAAGCTCGTGATGTGACAACGATCCAGTTCCCCCATTTGTCACATCTGAAACCCATGCGTGGTTATTGTTTATTGTCAAGGTCGTGTGGTGCAAGCGGGAAACGCAGGCCACAAGATCATATTCAGTGCACACACAATCCCGGGGCATACTTGGTAACCCTTGTTTGCTTTTTTATACGCTCCCAGGGTCACGTGCATCGTGCAAATGAATGGTGTGACACCAGTCCATCTATCGATCCTCGAGCACCGCATCCGAATTGCGCCACTTACATTGACGATCAAACTACCGCGACACTGCACGTGCATGTGTGGGCTAGTTAACGCACTACACCCAGTCCAGCAGTCGTTCACCGTCTGCATCACGTGCTTTCGTGTAGAATAGGAGCAAAATGTATCCGGACGAACGGAGAGGTATGTGAGTCCCGCTGGATTGAAAAACGTCAGCCGATGTCACGATGCCATTTAATTCCTGGCTCGAATAGGATTCTTCGAAACCGAGTCGTTCTTCTAGATGGTGTTTTACAAACGAATAATTCAGTAAAATAATACTTTGCGGAGTGAGAAGAGTGAACGATTTTGTTACGTGTACGCATCCGCTGGTGTCTACCAATGGCCTGCGTTTTGCGATCTCCAGCTCAGCCATCAGAAAAGTACTAATGGATCTGGATGACAGGACGAAATTTGCCCGGAAGCACACGACCGGTTTCGCGGTTGTGGCCGCCTATCAGGCATATCGGGAAGAGGTGTTCGCGGCCAATTAGAGGATACCGAATGGGGATCTGAACGCCGGCGACAAGACGTGAACTGGGGACTGCAAGATCTTAATTTGGCTATCGTATCCCTTTGATTACCAGCGTCTCTGAAACCTTGTCATTTCTAGTTTCCTTGAGACCCAATTTTTGTGATTAAAAAAAACGGCGTAACGTATCCATCTTATTTTTTACTAAATGTCCAATGAGGAAGGGAGAGATGGAGGGAAACGTTCAAATGG
>STRG.44598.3
CTCGGCGTTTTGTTTTACGACATCAAGTTTAATCGTCCAAAAACAGCACGAAAGCAAATGTGGAATCGAGTGAGGCACACGTTCCTTCGAAAACTTTGTTGATATTGCTCAAAAAGAAGAATGGAACGGTACGAAGAGAGCAATGGAGAAGTATCCAAGCAAGACTGTGATGGACCAAGTACTACGGAGACGCATGATTCGAATTTTGGTTCCGGCTAACCTAAAGACCCGATTACGACAAGATGGCCTGTCTAACGAAGCAGCGTCTAGATCGATCGATTCGTTCCAAAACATTGTCTGTAGCTGGCCGTATGACAGGTTCTGTGGGGCGAACAGCGATCATCATAATCCAGTTGATGTGAAAAGGAATACTCCTGTGATCGTTGCAGCAAGAGCTTCACAACCAAGAAATACCTCCGTTCCCATTTGAAAACAATTCACGAGAGCCCCCGTTTATTTATTTGTCCTCTGTGTGGCAAACAGCTTGCCCGTGAGAAAGGACTTAACCAGCACGTGCGGACCATTCACGAAGGAAACTGGTCGGTATTTTGTTCCATATGTGGCAAAGGCTTCATCAATCGCTGTCGCCTGAAAAAGCATTGCGTTAATGTACATGAAAGATCTAGTCGATTCCCTTGCGCAATTTGTGATAAAGGCTTCACTTCGGATGCCTACAGACAACATCACATGGAACTGGTGCACTGTGACAAAAATCCATACGCGTGCGTTGCATGTCAAGAGAACTTTTCCACGAAATCAGCCCTGATGAATCACGTGCTTAACGTACATGGGGGCTGTGATGAAGAGCGTGAGGCCAAAGCCAAACTGGGAAATTCGCCATCCGACACCTCGGTTAGGCTCCCTTTCAACGGTTTTGCTTCCATCCCAGACCCAGGTTTCCCTCAACCATCTTCCACGGACGAGCAACCCCTGGATTTGTCCATACGTAGGCAGCCCTATTCCCCCGAGTGTGGGAAAACTGATCCTTCATTACCAAACAACTCAGAATCGACCCAACAGTCCTTCGCCGAGGTTTCTTCCACATCTCGCGGTCCCGGGCCCACCACCACCGAAAACAAACTAGACGACGATGAAGAATATAACCAGAATAAAGATAATCGAAAATACGTCAGACTTCATGAGGCCACTGTTCACGAGGGCACCAAAGCGTTCATTTGTTCTGCCTGTGGTAAGCACTTTTCCGTACACCAGGCGCTTCGAAAACACTACATCATTCAGCATGAAGGAGGTAAGCCATATCGTTGTCGAGATTGTAAAATGGAATTCCGTACCCGAGCCACATTACGGTCACATCGGTCCACCGTGCATGGCCAAATACCAGTTTGTCGAGTATGAAGTGGCAGACACCATTAAGGCTTTCACACTATCGTCCCTGCGTGAATTCTTGATATATTCCCACTATTTCCCACCTCTTGACCGTTATCTCATACCTTCCATTCGGAAGCCATGCTGCTGTTTTCTGTTATTCCAATCCTGCGAGAAATGGTTGCCGAACTTTTGAACAATAAACTCCTCATTCCCCTTACGTGAACTGATATTTTGGGTGATGGTGGACATTGATCTTTTCCGAGCGAAACCCAAAGGAAAGCGTTTCATTTTCTTGGGTCAAAAGGGATAATATCATGTATTTCGTGACTTACTTTCCTGTGCAGTCACAGGAAACAGATTCGAACTGTAACTGCTCAACAAGTTCTGCTAAGCACTGAGAACGGTGCGATCGTTCAATACGCGTTCATAACCACCTGTACGTAGGTATTCCCCGTCAAAAAGTGCCATCCTGAAATCCCCCACTGAAGAATAATGACACGAAAAACTTCTTTTTGTAATGAAACTACGTGTCTAGTTTTATCAAAGGACTTCCAAATGTTTTCTTCGTCTATCCAACACCAAAACTGCTGAAAAGTCGTGCGATTTGTTTATTCTTGCAAAATAGCCAGTGCTAACATCCTGGGGTATATCGTGTGAAATCTTCCTGGGCAATAAATTA
>STRG.75055.1
CGGTAGAAACAGAGTTAAGGAAGTCCGTGGCTGATTTAAGCTGCTGTTGCGTATAGCTTGCCGCGGGGTCCATTAGGCACAGTAGCGGAGCAAGCTTGGCGATATTGTCATCCAGAATCGAGAGTCTTGTTGAGATATTCTCAACCTCTTGGTGAATACGAGCACTGAAGATAGCGTCGTTCGCGAGGTCCACCAATGGTATAGAGCATTGTTTCAGTTGTGTTAGCGGTTTCTTAACTCTAATCCTGCAGCCTATCGATGCTTTGCCGGATAATAAACTTACGGGTCTTGCAGCACGAAC
>STRG.38692.3
CTCTGCGCTACAATCGCATTGAATGTGTAGTGTTGTTGTGAGTAGGCCGTTGATAGCCATTTTAGTGCACCAATGGTGCAGGCGTAGTATTCCGTTGATGCACTAACTAAGCATCGGCTCATAGAGGTCCTGATTTCGTTTTATTCAAGCATACGACATGCACAACTCTAACGAGAGATCACTGGTCCTTGTATGTTACGATTTTAGGACCCAGTGGTGTGGAGGCCTTGGGAGCTTACCTGTTGTGGGCCGTAGAGATAATTATTTTCTTTGAATCGTGGTGTGGTGTTGGCATGGTCCAGTATGAGTCTTGTAAGTTTGCTTGGCCGATGAACTTACATCGCCAAAGGAGGAAACCAGTAGCCTTGCGAAACAGTTAAGCACCCTGGCAAGGGATGCCGGGACAGCTGTAGAGACATACCGCAACGTTGTGATTGAGGGTATCACTGAACCGTCATGCTGTATAGCCCGGCTGACAGAGAGAGAGGCACGAGTCACCGTGTGGTTAACGTACTGAGAGCAGTGGGCCCATCAGAGCATGCCATTATGAGAAAGGTTTTCAGGCTGAGTGAGGGGTACTTCAGGCCGAACGCCTTTCGGTGTGCCCCGGCTAGTGCTGGTTGAATTTATGAACCCACGATACGGGATTATGCTATTTGCTGCAACCGATATGATAATCAGGACGACGGCAGGGAAGATTTGTGTAGAACCAGATCAGTCGGCAAGGAGTAAATGGTCTCAAATGCAGCGCAAACAGCCGTGTATGACATTCGCACCTGTGATGAGTTCGTCACCGCGGGTGAGCATCGCCGTGTCAGGAACCAGGAATACCGATAACTGGCCAAGAAAAACTAAAATTGGCACAGCCTAAGTTGACTCATATATATCTAAGGACCACCGTTCAGCTTAGCTAGAGCGCAGCGAGAAACCCTAACTCAGGAACTCTAGATTTAAACCAGTCGGAGACACTAAACGTAAGCATAGCAAAAAAACTCCAATGGCTTTCGGGAAATGTCGGAATGCATGTGAATGAAACTATTGCCACTGAAACGACTCAGCTAGGACAGTGAACATGACAGGGCGATAACTTTAGTCTGCAATAATGCATGTACTGTTGGTTAAAAATGGAGAAGGTTGACAACTGAAACCGAGGGAACTGACTGCATAGTAATCACAAACTTGGCTGGGCGATGATGTAGCAATAGGAAGTTTTCCCCTCGCAGGGTGTTTCGCCGGAATGGTGGACAGACAAGGCAGAAGGAAGGGAGAGGGTACACTGGCTCATTGCGGACGTGCACGGATAGATAGCACGTGGCCCCATGCTGTCGGAGTTCAGCAGATATGGAGGCTACTGTGACGTATTCCTGTGGATCTCTATCCACATATAAAAAAGACACATTGCTAATCGGTGACTGCCGGTGACTTCAGCTCACCAGAAGTTGAATGGAAGAGTTTGCGGCCACCGCGAGATTCACGCTGGTACAACACAAACCAACCAACCCATCACCGTCGTCATTATCGTACAGCGTTAAACAGCATGGTAAACCCCACTGACCATTGACTTTCTCACTATGTTGCACGAAGAAATAGAAAGGATGAATATGCAGCGTAGACAGGGAGTGAAAAAAGAAAGAACGCCCTAGTAGCCAACACACGGAATACACAGTCTAACTGTACAAATGTGCATTGATCAATCATTCTGATTTGACAGAAAGGGACAACACGATCGCCACTGTTCTCGGATCGATGCCGTCTACTTCACTGTCTCTAGTTAGCTGATCGAGGGGTCTTTCGGACCCCAACCACGAAGATGTGAGGTACCTACTTTTCCTTAATTCGCTGTACATTTTCTCATCTCCCGCTTCCTCATTATCTGTTGATTTCTACGTGTTTTCTTCCATTCCCTAAGAGAAGCGGAGAATAGGGCACGGTATGGTAGACATGTTTGTTATACGCAACACATGGCCCAACAAACAAAATCTGAGGCGGATACGCTGTGACAGAGCATTCTCTAAACTAGTACCAAATACTCGATTTGTGACTTCAGCATTGCAAACTCGGCCATTCCATCCAATCTTAGCCATACTATGCAAAAATCGGTGCTCAGAAACCTCAAATTGACAAATGTTTTCCACACACAGACCGTAAGTAACGCAACCATACAACAAAACTGAACGTACCGCTGCACAACACACGTGGCCTTTCAACTTCAGTGAAATACCGGGTCGGCACCACAGATGCTTCAGTCCAGCACACGCCATTCGATCCTTGGATATGCGCGTGCTCATCTCTGCTGCGATGCTCCCATCCATCGTCACGCTGCTGTGGAGGTAAGTGAAGTGGCCGACAACTGCCAGCATTTCCCTATTGAGCATCAAACTCGGAACCGTTGACGTCGAGTCTTGCAACATCACTTCACACCTTTAGGGTACAAAGTGCATGCCGAATGGAGCTATAGCTCTTGTGAGCCTATCTAGTACGCTTTTCACATATTCCGTGCTCTTGAACAGACAGGCAAGGTCGTCTGCGTAATCTGGATCACAAAGCTCTTCACTATTTCCTAGTTAAACGCTCACATCCTGAAGATTTCCCAAGACACTCTCCATTATCATTCATGACGAAGTTGAACAGGAATGAAGAAATAGGACATCCTTATCGGACACCGCTGGTCGCTTCGAATGGATTGGATAGTTCACCGTAAACCTTTACAAGACTAGAAGTATAGGAGTACAATGACCTCAGTAGATTCACGAACTTCTACGGCATATCTTTTTGATGAAGAGCACTGAATATCGCTGTTGAATCAACTGAATCGAAGGCGCCTTCCAAGTCGATACAAAACCATTATTGTCGGTCGACGGTTTGTGTGATGCATTTCAAGCAATTGGTGACTAGTAAAAATCTGGTCGATGCATCCTTGACCTTGGTGGAGTTCGGCCTGTTGTTCGCGGGTGTTCCTCTCGCGGGCCGGTGTCAGACAGCGCAGAAAAATAGACACTAATACCTTGGTGACTATCGGAATAAGCTAATCACTCAATGGTTACTACAGTGAGAACAAGACAACGTAGTGAACAAACTCGTTTTCAGTTATTCGTACTCATACCAATACATAACATTAAATACGACTCAGACCGGAAAAGGGGATGATCATCCAAATCTGTCTGTGCACATGTGTGTGTGTGTGTGCATGTGAAATTGATCACAGTGAAGAATGTTCGAGTGGTTGCACACTTGTTCGGGAACAAGAAGTGGGCCATGGAAGTTTAAGTGCTTGCACAAATTGTTTCTGAGCACACAGAGGAGGATTGTAAAGTCGAATACCACAGTCATTGCGTATTCCCTTCTTGAAGATGAGTACAATCAAAAACGATTTCCATAATAATGGAATGCGCTCCTCTCTCCCAATGTCACGGATCAAGGTGGTAGGTGGTTTGATCAACGCATCACCACCCATTTTGAAGAGAACTGGGGGGAGTCCGTCGATACCGGCAGCTTTGCCCGCCTTGGTAATCAAACGCGTGTTTTCACTTCCACTTCCGACGGGTGTTCAAGTGATACTCTTCAAACAATCGCAGTTGTTGACACATGAGTAACTACACTAGCGCTCGACTAACTAAACTGCTCCTTGAAGTATTCAGCCCAACGGTCCAGCCTTTGCTGTTTGCCACGGACAGGCTCTCCGTTTCTATCGCATATCGTTTCAATGACTAGAGTTCGCCGTCCACCGGTGTCACGGATAAGTTTAAACAGTCTTTGACTGTTACCCGAAGCAGTTGCTATTTCCATTTCTCCGGCTACCTTGATCCACCAATTTTCGCAGTTCTTTTCAAGACTTGTAACTTACGTGTGTAGATATTTTCGTATCTTATTTATCTCCTTACTGTTCGAGAGCTGACGGTTTTGCCTCGTTAGACTTTGCGAGTCTTGAGAAATCAAATGTCTTTGGTAGACGTCGGAACTAACATCGCAGGCGAAACCTGCTTCCACACGCATCGCTCGTTTGATATGGGCCCAATGTTCATCTACATTATTGTCCGTCGTAGATTCTAGCTGATGTTTTATTTCCTGTTCATAACTGGTGCGAATTTCTGGATCGAACAAATGCTGAATGGCTAACCGGGTTTGCGGTGTGCGTCTCATTAAAACTGATGCATGGTCCGAATCTACGTGCGTGGACCAGTGCGATCTGCAATTCTGAGTAAAAATATGCCATCGGTAGCTTACTGCGATATGATCATTCTGGCTCATAGTACCTGTAGAGTTGGAGCGCCATGTCACTGTGCGACGTGAGCGGTGTCGGAAATTTGCATTGGACAGGAGTAATCCGTTGTCTGCCTAAAGCTGGAGAAGCCCATTCACGTTATCTGTGCGCAAAGCGAGTAAGGCACAGTGCCCATTTAAACAAGCTTATGACACACTAAGTTGGCCAACTTGTGCAATAAAATCACCAGCTAACATTACAGCGTCAGATCTTTTGCTCCTGCGAACGAGAGTGATGAATTTATCACAGAACTCGTCCTTCTGCGTGTCACAGCTGCAGTCTGTTTAAGCGTAATCCGAGATCACAAGTAAGCTGCGCTTAGAAAAACTATCCTTTCGAACGTCAACTGACACCTGGAGTCTTACAGGGTCCACTCTGAAAGAGCAGCCTCGGCCTTGTCAGTCAAGCCTATTCCTACACCATGTTGACCCGCAGCTCTAGCTGCTCCGTCTCCTGAATTGGGCAGAAATACCTCGATGAGATACCAGGAGCAGATAGTTGAACCACAATACTCGAACCCTAGACACGCGTTCTACTTACACAGCAGAAACCATTCTTCAGCTAATCTATTGTGAGAGCTAGCCACACCTGCTGGCCGGCCTGCGTGAGTGTATGCGTGGTAAAGGAGCGGAGATTCAGCGGTTGGCGAGGCTTGAGATAATGTGAGCTATGTGAGTAAGGGCATGCAACGGGGTGCCACAGGGTCGGTACTAGGGCCCCTGCTGTTTCTTATCTATATAAACGACCTGGTGGACGCCAACGTGTCCTGGTTTCTTGTTCGCAGGTGATCTTAAGATTGTGGGGAACACATATTCAAACTGGATACAGGAAGACTTGATCAGAATACGTGAGTGGGCAGAAAGTAGGAATTCTCTTGAAACAGGTAAGTGCAGACAACTGTGCCAGGGCAGGGGAGCGGAAGAGACTCGACATTTCGATGATCGGTCATTCGGGGTGATCGAGACAGCTGAGGTCATAAATGATCTTGGGGTTCAAGTGCACGGAACTCGCAAGTCTACTCAGTAGTGTTTTGCGACAGCAGCCAAAGATAACAGGTCAGTGTTTCAGTTGTGTCGGACTGTCAAGTCTCGGGATGCCAATATGATTCTGCGGCTTTGCAAAACGCTTGTGATTGAGACATTCAAACAGCTCAACAGGCTTTCCGAAACTGATAGGTCATTATTAGCCTTGAGCAACAACCCAATTCTCAGAAGACAAAGATAAACTGATGGAACACAGGGTCATCAGAAGCGTTCAGGCACATTTCTGCTTTCATTGCCTAACGGATCACTGGAACAAACTACTACCCATGGTAATGACAGCCTCCGAATTCCGCAGTGTGGTCGGGGTGGGTGTCTCAGACTACGAGTTGGCTACTCGTCCTGAACACCTCTCGAAACGCTCCCAACTGACCGTGAGTCTGCCACGGCCCCCGCTAAGAAACTCCTTCTCGATGCCTTCTCGTGGCCGAGGTGTCCTCACTAAAGTGAGAGGGCGAAAGTGAATGCCCGGCGCTTTCCACCGGGTTGGTTGACTGAAACTCAGTCTAGGGAAGATGGCTAAACCCTGATTCCAAACCGACCGCGGGCGACGCATGAGATGCACAACACTATGCTTACCGACATCTGTGGCAGAGGGGTTTACTGAGCACCCAAGATGTCTAGCCTCGTTCGAAGGACGAAAGAATTGAGCATTCCGTCACCGGCTCCCAGTGGTTTCCAGAAGAGACGAATGAGTCATACAATTGGCTACCGGCTCATCTGGATCAGCCCTTCTGCCTTACAGAACGCGCTTGACTGCGAATAAGCTAGAGGTGCATCCTCGAATAAATATGCCTACTCTAGACTGGGCGACCGAGTAGTACAATAGCCCACAACGCAAACAACCATGATAAACTCTACCACTGTGAATAACTGCTCTTTCATGCGCAATAAGAAACACTCTCTCACACCATACAAAACTTGTTCTCCCATTTCCACTTCCCTTCCATTTTCACA
>STRG.54885.4
GTTTCCACTGTAAGACAACTCAAAGACCAATGTTGGGGAGCGCAAGGGAAGACTTTACCGCCAGACTTTATGGCAAACGATGGATTGTGCTGTTTCTGTTTTGTTGGTGTTCGGCTTCCAATTCGTACCACTGGATACATCTCAATATAATTTCAGATCGAGTTCTTTACTTGTGGAATGCAAGCATTCCTGGTGAAAGTGAAGATATGCGCCAAGTGGCATTGGACTGGCTCTCCATGGTTTATTTGTTGGCCTACATCCCTTTGATTGTTCCGGCCACATGGTTGCTTGATAGATACGGATTAAGGGTTTCCACTCTGCTGACGGTCATTCTGAACGCCCTTGGAGCTTGGGTTAAGTGTGTATCCGGACTGTTAATTGTTGATCCACAAGCGGGAGACGTGAACAGCGTTCGTGCACGGAGTGCATTCCCCATTCTCATGTTTGCTCAAACATTGGACGCCATTGCTCAGGTATTTATTTTGGGTGTACCGGCCCAACTAGCGGCTACATGGTTTGGTGACAGGGAGGTTTCCACAGCCACATCGATTGGAGTACTGGCTAACCAGCTTGGTGTCGCAATTGGATTTTGTATTCCCGCCATGATCGTGCCTGCTCTGCCATCCGAATCGTTTGCCATGAATTCGAACGGTACCGATCCGTTGGACTATCCGTGGATTGCCAGAATCTTTCGGACACACATTCACTGGGGTGCTCACAGGTCGGTCTTTGACAGTCTCAAATATTCCATGATGATTTTGTTGTACGGTGGTGCGGCAATCACAACTTTGCCTCTGATTCCCGTACTCTTTGCATTCAAAGCAGAACCTCCATCAGAACCAACCTACGCACAATACATGCGTCATGAGACCCGAAAGCTCTCGAAGCAGTTCGCCGATGGAAGGAAAGAAACTGCTCGTGATTCTCTCGGTCATTCGTTCGGTACGGATCGTTTGTATTCGAGCGTTCATACGATTCGCAGCAATCAAGTAGCACCGTTGACTGATTCAAACAGTTCGGCGAAGTTGAGCAAACTTAATCAGCTCGATGAAGGTCACAGCGCAGGAGTACGCGGTGGCGGGTACAAAGGATCACTGGTTCGAGTACTAAAAAACCGACAGTTTATGTTGCTATTTTTCAGTTACGGGAGACGTGCGAATCGGATGGATTGGATTTACAATGGTGATTTCCGGTATAGCGGGTTCTGTTATTGCCGGGATCGCGTTGGACAGAAGTAAGAAATACAATTTCACCATGACCGGATTCTTACCACTGGGTTTCGAATTCGCAGCCGAATTGACGTATCCGGAAAATGAAGGACTCACTTCCGGTCTGTTGAATGCCTCGGCTCAGCTGTTCGGTATCATACTCACGTCAGCTACCAGCAAACTGAAAAGCATTCATGGCTCGTTGGCCGGTAATTTGCTCATGACTGTACTCCTGTTTGTGGGTTTTACCATGATGATCGCAATCAAAGAGGATTTGAGGCGCCAGAAGATGATCAGACTTACATCCGATGAGGTGGAAGCAGCCGTAAACGATGAACTGAATCTCACAAGACTTTAAGGCATTTCAAGATCAGCAACATATATATATATATATATATATATATATATATATATATATATATATTGAAAGAGGGAGAACAAGGTAGACAGCCAGAAACAGAGAATGAAATTGCATCAGAACAATGATAGTTGTCAACATTTTTCTACCTCAAAAACGCCCGTCTCTATCTACCACCCATCCGTGTTTCCCCAAGAGATATTCAATTTCGAATGTGGTCGCGTAGCCATATTCACCAATTGCTATTGTGCCTTTCATCCGATCTGAAACTTGACTTTCAATCCCTCCTTCTTTCTATTTTTCGTTGATTGCCTCGTGTATATTCAGATTTGATTTGTATCTCTTTTTACCAAAACACGAATTGTCTACACGTCAAAGCTGTCCCGTCTTTTCACTCTTGCGTCTGCTTCCTCTACCTGTTTCCTCCATTCGTCTGCGCTGTCTTTTGTCACCCGTGGTCTATCGGTTCCCCTTGCCTGGTTTTACTCACACACACAAGCCGTTTTTTGTCTATATATTTTGACTTTATCATCACGTTTTATATGTTGTATACTTTTGCACCCACCCAGTTTAGCCACTTTTATTTCAGTACCTAATTGATCCTACTCCAGTCGAGCATACAAAAAGAGCTAAACAGTTGGGTTGTGTCTGTATTTTTCAATGGCGTACTGCACAAACTGCGTTCTCAAGTGCTGAATAGAGATAAATTGAGGCCTCCATCTGTACTGTGAACTTTTGCCTTCAAACTTATAAGCGCCTTTTTTGATCACTTTGATTATTTTATGAATTGTATGAAAAATAGATGGGTTTTTTGAGATCTGGGA
>STRG.19297.1
TGTGCCAAACAAAACATGGTACAACCGGAGGGAAAGGGTATATAGTCCGAGTCCACGGTAATTGTGACTGTTGGTGCTTACTCAACAACTGCAAGGTCTCACGGGTGCAAATTAATACTATTTACGTAACGTTCATCGGATAACAAGAATGGAACAACTTCGCTTTCATGGAATATTAGCAATCAGAGCATTGACATTATTGACGATTATTCATCGAATTCCGCTTCTTAGATGCCAGCGGCCGAATATGAGTACTTTCATCTTGAAGCAATGGTTCTCCTCGTGAAAAACAGTGTTTGTTAAACATCGGCATTTACTACGAATTTTTAAAGCGCGCTGTTTATAGATAGAATCATAATTCACGTGGACTGGAATCAGACAATCACGAACGTAGATGGTCTTCAAAGGTAGATATTCACCGCTGAAAAGAAACACCGCATTCCAAAAAAGTGAGTCACGATGGTTCTTGTCGCTAATGTCTCGATCCAGGACAAACTATCCTTAGATATGCGCCTACTCTTCACAGTTTCAGAGATCCGTGGTTGCACCATAAAAGCATCATGTGACACGAAACCCTGGATTTCAGTAAACTGCTAATTGATGGTCAACAGAAGAATGATTGATTGGAATTTATGTGTGCTTTGAAAAAGAGAACATCGCGGCAATTGCATTTTGAAGACCCTTACATGAAAGCTACGCCATGGGGTTAGTAAAAATAACCTAAAGCATTCACATTTCATCACGTAGCTGGCGGCTCAGTAGCATAAGTTCTTGCTTGTTAAGTTTTGGTTACGAGGTTTGGAAACCATCATCATTGCCGATTTGCATTTGCTTAGGTTTAAAAATTCTGATTAGGTGGAAAGCAGTGGTTTCCGCCAAAACGACAATTCTCTGTTGAGAACGTGTGGTCATTCCCAATTCAAATTTTCGGGTAATGACTGTCGCTTTTCTTTGAGAATCCAGTGGTTTCTTGTGGGAATATGCATACTTCCTCAATTGCACTCATGCAAAAAGCACTATTGGCGTATACGATGAGATGTTTGGAAGTACGCAGATTCTGGTCTTGAATTCACATCCGGTAGCTGGACCTTCAATTATAGGTTTAAATGTCGATACGTAGACCTAAACCAGTCACTTAAACTGCTTTATCAGCTCGCAATCCCAGGTTATGTCCTCAGCTTTCACAGCCGCTGTTCCCATTTGTTTGTTTTCAGTAACCACCACCCGTCGTTGAACAGTTCAACCATGTGATTCTAAAATCACTATTGAGCCTAGGTTCTCATCATGTGATATTACCAGCTACTGAACTGCGTGGCTTCGCTCACAAAGACGTCAAACTTTCGGTAAGAACGTTGTGCACAAATGTCCCACTGAGTCACGACCTTCTCGAACTGCACAACGAAGTGGGAATATCACTCGATGTCACTCGCGGAACATTCCTGTTATGTGGACTCACTGCCGTGAAAATCTAAGAACCTCGTTGTTCGCCCAGCTTCCTTTAGATTACAAACCCATTACCACGAAATCTGGAAGACACTTCATAAAATATGAGAACCTCATTAAAGCGGGGACAAAGCAGCTTCCGAATGATGACATTATTGAAACTTCAAACTCTCCATGAAGAGTTGAAATTTTGATTACTCAAAGTTTCAACCATCAGAAGAAAATGGTAATAAATTACAGTTAGATAGTAAGCCGTTTTACACAACTGGATGCTTACCCCTACCACGAATCAACCGAATGGTAGAGAATAATTATTGCTACGCGGTCTATAGTATACTTGATCTTAAAACTGCGAACCATAATATATCCCACGCTGAGTTTGAAGCAGACGGCAACCTAACCCGGTTCCTTCGCATACGCTTGAGGTTACGAATGGTGCAACTTGCTTTCAACGCACTATCGACGGCCTTATGAAGGCTTACGACCTGATACATTAGTTTACGCTGACAACGTCACCGTGTGTGGCATGGCCACAGATGATCACAACCGTCATTTTGAAAGCTTTCTAAAAAACACAACGAAATGCGGCCTAACAGTAACTGCCACAGAGAAAATCAAACTATTCCACTATCATACAACGCACGGCACAGAAAGCTCGATTCTGCTCGCATGAAACCACTGTACAATATCCCATCTCCTACCTACCGGAAGTACCTACGGTAGTTGATCAGAATGTTTGCCTGTTATTCTCAATGGATACCATCATTTTCCGATAGAACTGGTCCGCTCGTTCAGAATAAAACATCTTAGTACTTGTACGAGAGGTGCTTGAAGGTTTTAAACAAGATCTGGACAGTGCTAAGTTTGTGACGGTAGAGTATAATATTTCCTTAGTCGTCGAAACAAACATTTCAGACACATGGGTGCTTCGTCGAGCCAAAATCAGACGGTCATATTTACCATTTGGCTCTCTGAGACAATACCCGTGTCCACTCTCAAATCACTACCGCTAATAACATCCTCCAATCACTTGCCAAAACATAATTTAAAAGTCATCACTTGCATAATATTTCATTACACAGCACTGTTAATGCATGTGCGCTGACTGATCAGCAACCGACAAGTGTATACGGTCTACGAGATTGAGAAGCATGAAAAACATTTTCTAGGAGTCCCATAGTTCCATTTCATTCACTCCTTTAAAAGAAAAACAACATTTTAGACTATTTTTTCTCCACCAGGGGCGAATATTTCATGAACTTTCTTGCTTTCACCCATCATTTAAATAAAACCTTATAAAGGGTTATTCTTCGTAGCTCAGGTAATCTACTCCATTCGTTTGACGATTAAATCGTACTAATCCGATTCCGGATTCACATCCATAATGAGTTTGTCGTTGCCATAGCGCGTCTGCGTCTCAAAAGCTCGACAACAGTATTTTTCACATTGGAAGCATAAAACACATCTCAAACGATGCGAAATCGTTATTCACATTATCCGGGAAAGCCTGCAAGTTACGTGGACCTTCGCTGAAGAGCACATATTTGTCCGACTATCTCAGGTTGGAGTTTTTGTCCAGACAAAATACGATGCCGCTATTCTTACGCGAGAGTAAAACTGTTTTACAATCATTTCAATGGTGAAACTAAAAAGCTAACACAAGATAATCCTGACCAACTTTGTCGTGATGGATTCTGATGAAGTTCGGTTCACTTCAGTTTATACAACCTCTAACCTCAAACTTCTGTGCTATGGTTTCGGTTGCCACCTTTCAGCATCATCCACTAAGGGGCAGAAGGAATAGAAGTAAAAAGTGAAACACAAAAAACCAAAATAATAAGCGGAAATTACGGAGACAAAGAAAGAGTTCGAATGCAACTACGCCACTGGCCGCGACACTTAGCCATTCTGATGAAAGGCAGTTACAAGCGTTAACTTAGCTTCGGCTGTTTATATGCAGAGACTGAATCAAGGAGATGAATTTCTCTCGCCCATCCTTTGTTAATGGACAGTGCTACAAAATACTTTAGTCGAAAGCCGCTTTTAAATTAAAAAAGCATTATGGCAGGTCCATAAAAGATGAGCCTTTGTCTTAACATCTGTCGGATAATAAAGATGTGATACATTTGCCTTATACAAGCATTCAGCTCGACCAATGAAACTGCCAATAATATCTACGTACGCAATTAACGTAGCGGACACGGTACTTCTTGTCAGGCGAATAAAATACACGAAAAATTTGACGATGCTCACAAATTTGATCGATAATGTTAACAGAGGAATACAAAACTAAATGTCAACGACTCTGTATGTATACTCCAACGCCCTGTGCCTGATCTACGCATTGTTGATACGGTGTTCCCACCATATTCGAGCAACACTCCCAAGCGATCGATGCTCACTCACAGTCTTTGTGCACCTTTCACCCGCAACGGGTATGTTTCTGTGCTGCATAGTTATTGATCTGCCTTGGTCGCTTATTGGGGGCTCAAAGTGATGCTTTTTCCATTATATGCTTGTGCACGATTGCAGTGGAACGGGTATATTCCCCTATAGCCACAAAGGCCCGCTGCACCACTAGGGATAACCTGCAGCCAGACCCTGAGACTTGGAGTGGAGAACCGCATAAGGTCCCAGTAGGTCAGGTGCGATAATGAGCTGGACGACAGTGGATTACTGTCTACCACCATTTGTTCTTGAAATACTGAATATAAGCCATGTGTGCTGCTACATGATTCGCTCCGTGGATATCGAGAAACCCGCAGTCAGAAAGACTAGTCATATAGCCGTGTTGGATATTTTACTTCAAAAAATGGATGCTGACGAAACTGAACTTGTGTGCCATCCAGCGTCGCACCAAACACAAAATTATTTGCATTCATCAATACGTCGCGAAGCTCAGCAAGACTTGCTGAACAGTACAAACGACGCTCGAGCGCTTGCGTTATGTATCTGTTTATCATTGGCTTCACTTATGTCAAACACCGACCTTGCATAAGTGCTCTGGTTTTTTTGTTGTAATGGTATGTAGATGTAAATGATATCCCAGAAAACAGACAAAATGATAATAAGTAGAAAAAACCATGGATATGAGGGGAGTTCAGATTAAAGTACACCAACGGCCATTGCACCTTGCTCATCGGAACCTGCCGAGTTGATAGTGAAAAATGTGCCACCTCAAAAAATTATGAAAAACGGTTACTTTGGTGGTAGACAGCACTCCATTACCATCCTATCCGTTACCAAGCCTCGTTCATTGGGATAATATTTAGTCCTCCAGGTGGTGTAGTAGGCCCACGAGTTTGTGAGGTATGTTCCTTCTGCTCTACTCGTGCACAAGCACGGAATACAAAATGTGGCTTTCAGAAGTTTCATCTAAGGCAGTCTAATTTTTCCACTTTCGCTTTCCGATAGCCGAATTTCGGTGTGTAAAAAGACATTCGCAACACTGACTACGAATTCAATCCATATCATTCAAATATTCAACTCCTACCAACCCGCTTCTTGAGCCCCGACCGGGCAGTGGAGAAATACCAAACAAAGCCAGCGGATAGTTCCACACCTTTGTGTTAGCCGATAGCTCTCCCACCGGTATGCTTCCGGTCGTCACATGTGAGTGCAAAAACCACTCGATATAGTACGTGATGGATCGCCATATGCTTGACTTATTGAGACCTGACTGGAGATTGCTAAGTGGTTTAGAGCTTCAAACTACCACCTCGAAGGCGAGTTTCGAATCCGGCCACCGTTGGGCACTCCAATGATAGACACTAGTACACTCGTTCTGCTCGTTACCACACTTATCCTACTGGGACCCTGAATGATTCTCCGTTCCAAGTCTCAAAGACATGTTGCCGGTTATCCCTAATAGTTTAGTGGACTGCTACACTCAGGCACAAGCATGTTGTAAGCGTACAAACTACGGTGTAGTTATCTTATTGTTAGGGTTCTGTAATGCTCAACATTGCACTGGACCTTATCAATGCATACCCGGTGTTGCAACCAAATGCGATTGGCATTGTCTGTCAAGTACAGAAAGCCACTGAGCGGAAAGGTGTCAACCACAAACCAAACGCTACACACCGGGACACTTTACATCCTCAAAAAGTGGCACATTGTGGTGCCTTAAAAAGTGTCTAAAATTGTTGGACGCCGCTCTGTCTCTTTCTGTCTGTGGAGTGACATTTGCCGTATCAATACAAACTCCGATGAAACAGTCGCTGTTTGAACAGATTATTACGAGGATTTATTGAATGTGCATGCTACTGTGGTCTGATAAAAGAACCTGGCATTCGAATGCAACCGAATGTCTACCATTTGTAGCTGTTTTGATCACCAAATTCTCTTAGAAGTATTGTTTCGCATGTGCCTTGTAACCCAATACTTTCCTCATAGGCCATGGGCTTGCAGTCTTCGTATTGTATTCTCACTTAATAATTTAGCTCATTCAGTTTGGCCCGTCGGTAACCTCACATCTTGGTGCACTGATTCCAGTTTCCGTCGTTTACTTATGTTATGTATATCACGTAGATCCATCGGGTGGTACTGTTACCTGGTACTCCAGGTTGGAGATCGATCTGTAAAGGGCCTTACTAATTGTTCCTCTTTTAATTTAAGGTCTATGCGAAACGCCGCGGGTAGTTGCGGCCCTGAGGAAAGCAGTAGTTTAGGAGTTGGGAATAAATCAGATGTACTTCTTAAGCCTAAGTGTTCACTTCACATGGCTGCCTTTACCGTCCGCACACTATGTGAGATAGGACAACAGGCTGCCCTCGTTAGAACTCTTGACACTTTCACAATAGACGTATGTTGTATCCGAAACACACATACAAGACCCCACTTCTGTGGTAACTCTTCGCACCCCAGATCTAACCTCAGTCTCTCACTTCACTCTTAGCGTGTCGGGTGATTCGGTGTCTAGAGCTCGTGGTCAGGCTGGAGTTGAGATTGCTTTGAGCACGAAAGCTGAGTGTGCACTGCTGGACTGGATTCCAGTCAGCAGTCGTTTGTTTGCAGTTCAGTTGGACGGTTCTGTTCGTATTAACTGCAACAAACTAAAGCGCCGAAGCTTGTTCGTCGTGTCAGTTTATGCGTCGACTGACTACAGCTCCTCTGAAGCCAAGGACGAATTTTATCAGGATGTGTCTCAGCTGCTTCGAAACGCACGCTCAACGGACGCGGTCGTCATTGCTGGAGATTCCAACGCTCAAATTTGCTGTTTGGGAGATTCTGAAAGGCACATTGGAGGCCCATTTGCTATCCCAGCACATCGCACTGACAGTGGTGATCGTCTGTTCCAGCTGTACTCCAACCACGGATTGTTTCTGGCGAGTACGAACTTTTGCCATAAGAAGCGGCATAGAGATGGCGTCCTCCTTCGTCTTCACAACGTTGGACTCAGATTGACCATTTTGTCACTGGTCACCGCTGGCGTGGATCATTTTAGTCTACGCCTGTGGACTCAGATCACGCCTTGGTACGTGGTCGTTTCTGTTTACGTCTCGTCCGTAGTCACATCAACGTAAATGCCACCCGTCAAACGCCGTTGCTTCTGGATGTTAAACGGCGATATGATTTTCAGATAGAGCTGTCTACACGATTATCTATGCAGCCGTTTGCCCAGAAAGCAGATGAACGCTGGCAACAGGTCAAGGAAGCTTTTTATGCCACTTCAAATGCCACTCAGGACTCTGGCTCAAGTCGGTCTCACAAACAACGGATATTTTCGACTTCAATTCTTTTATTGAATGCTCGCAGATCCGTCCCTCCGGATGCCACATTCCATGAAGTACGTATATCCCTGAGACGCCAATTGACTAGGAGCCTGAACAATAACCGTGAGCAGTGGTGAATCGCGAAATGTAGGGAAATGGAAAAGACTGCGTCCACTAGTAATACTCGCAAACTCAGCCGTCTGATTAGAGGTACCGGTCCCCTGAAGCCTGGTGTGAGTTAATTCCGGAATCCGACGGCTCACTGATTTACTCTCAGGGACGTCGTCTGGACCGTTGGGTGGAGCACTTCAAGGAACAATTCAATTGGCCCACTTCAACGATAGACCTCCCAAATATACCTGCCAGAGAAACGATGCAAGTTTATATCA
>STRG.6593.10
CTCATTTTTAGTGGGGATTCGACGAAATACACTCGGCAGTGGTGGGTGCATAACTGGTGTGCATACCATCGAAGGAATTCTGGACGCTCGATTGGCCGTGGCCATTACCAGTCCTGTGCAGACTGAACTGAACTGAACTGAACTGAATTTTCGTTGTGCGACTACGGGCCCAGGAGTTTCGACCCAAGTGATCAGTTGTTCAGTTTGGTTCAGTTTGCACATGACTCGATGTGTCCAGGGCCAATCATGTGTCCAGATAGTTGTTTTGTCGGCGCGTTTGTATAGCTCCCAACACTGCGCGATTTTCTTTTTCTTTTGTGTTAGTGATCTTGAGGCTGCAAGTTTCACTCATCGTCCTTGATTGTGTTCCGTCTCGTGTGCCTACTTGCCTTGTGTCTCGTGTTCTGTGCTGTGAGTCTAAGTGGCTTCGTGCCCTGTGAACCATCGTCCACTTGTAAACCCTCGACAGTCTGTAGACTGTCTGACCGGCTGACGACATGGATTAGGGGATACCTGTTGGGCAGGACCTTCCAGGTAAAAATAGAAAAAACCTGTCTCCAGTAAAATGCATGCAAAGTGCAGTGCTCCAAGGGTCGGTCCTTGGACCCCTGCTATTCGTCCTACATGTTAATGACTTAGAAAATGGTCTAGAAAACTCGTGTTTCAAATTGGCCGACGATGTGAAAGTAATAGGAGTAGCCAACCCTGATCCAGCCCGGAGGGACCTGAGCAGAGTCCAAGAATGGGCTGAAAAGTGGGACATGCCACTGAAGATGCACAAGTGTTTGCATCTAGTTGACGAGGGATTACCTCACAGATTAAGGGAACTGAAAACGGAGAGCATGACAGTAACAGTGCCGATAAAAGGTGTGGTGCAGGATTTTCTGGTCATGGTTAGATCTGATTTCAACCCAAAATCCAGCTTGAAGAAGCGGCATAAACCGCTTTCAGGGTGTTGTACCAACTCCGTCTAACAATCAGCCCTGGGAGACCATCGGTGCTTGTTCCACAGTACAATACTTTCGTATGGCCTCACTTGGAGAACTGTGTCCAGACCTGGAGTCCATATCTGGCTCGGGACAGGCAAGTACTAGAGAAAACCCAGAGACGATTCACCAGATTCCTTCCCATTTTAAGACGGGAGACTTATGAAGAGCGCTCGGAATGACTCAACTTATTCCCCGTGGAAAGAAGGAAACGAGGGGACCTCATAGTAGTGTACAAGAACCTCACAGGCAGGATCGACTTGGGTACTTTCACTTATGCCCTCCAGTTGCCGGGAGAAAACCGCAGTCTGGGAGGTCATGCCTTCGGGCTAAAAAAGAACAGGTCACGTGCAAAGCTTCGGACCCATTTCTTCACGCAACATGTGGTTAACGGCTGGAATAAACTGCCAGAGGAAGTGGTCGAGGAAACCACAGTGGTTGAGTTCAAGCATCGACTGGACAGAGCATGAAGCCGAATGTTCCATGATGGGCTTCAACCCAGTCGGCACAGGGGTGCGCAATTTAATCCCAAAATAGTCCCGCGAGGGACTATTTTTAGTAATTAGCTTGTGAAAAGTTTTTGTCCTACCATGAAGTTTGGATAGCTCTAAAACATGGAAAAATAATTTTACTTCATTGAAAAACACTGTGGTTTACCAGCCCGGTCAGCACAAAGATAGAGCATTTAGTGTTGAAAAAGTCCCTCAAGGGATTATTTTGGACTAGTTCAATTATGTGGTATAAGTTGGAGAATTTCGCCGGTTGCTTCAGCTGCAGTTCATAGCATGGAAGTACACCTTAACTTCTTTTTCAAATGCTACTGCTTATAGGAATGTTGGGCACCAGAAAGTACTCGGGTAGTGGTAAGTAATTTTCGAGGGCATTTCCAGATCGGGGTGTTTTCTCTAATGGAAGTTAATGAAAGTTCATTAACTAGTATCTCAAGAGAAACTAATGTAGTAAAGCTTACCGAAATTTCAAAGTAAAGTACGTAGACCGCTCCATTCTCGGTGTGCTCAAAAATAGTCCCAAAAATGTCCCAGGGGTGTTTCAAACGGGACGAATTTGGGACTATTTTGCTGACTGGAAATGACCGACAACATAGCACTGAGTGGATTGGTGATAGTTCATTAGACCTTGTGTTTACTAAGTTTCCATTCTGTCCATCTTTCCTGCTTCTGTCCTTAAGTTGCCGCTCGCTTTCCGTCTACCTATCCATTCGTTATTCCCCATCTCTCGACATACGTGGTTTCCTTTCACCCTCAACGTCTCCATGCACTACCTTCCATCATTACTTTTGACTTTATCTTTTTGCTTCATCATCTGTTCTACCATCTCCGTTTCTTTTCTCCTAAACCGAACTTACGGGTCTGTGCACGTGGTGGTCCACTGTCACCAACTGCGAACCGTACGTGAGTGGATACAGGAACTGAAGCTCGAGGAACTCGTCACTTATTGTCGCAGCACCAAGGGATCCGTGGAGCCTACCTGTGCAGGAAACTTAACGTCTTGGCTCTCTGCCGTGTAGTCATGGAATCAACCTGAACCTGAACCTGTATTTTCCCTACAGCTTGTTCATTTGGCTCCGAATCAGTTGGCGTTTACGTTATTTGCATATATCATCGTATCTGGAATCCGGAGGAATCGACCTGTGTCTGGTTTGTGAGCCTTGAACAGCATTTGCAGTCTCAAATAAGGCTTGTTTTGATCTCTGTCCATCGCTCTTCTGAATCCTGAACATTTGACTGCATTGATAACCTGGTGGATAATTCTGTTTGGGAAACGGATCGACGGTTATGGTCCAGTGGCAGCTGCGGGGGACGGTTAGCTTTGGCGTTGTTTCGGTCATCTACGAGACGTAGACTGAAACGCGCACGGACAAGAGTATGATCAGTGTCCATAGACGTGGACCAAAATGATCGACAGTCTGGAGGTGATCCGCGCCAGTGGTAACCGAGGACAATGTGGTCGATCTGAGTTCAACACTGAGGGCACCAGGACGTGTGCCGTATCGAATCGCATTTAATTTGCAAAAAGCTGTAGTCAATGCTCTAAAAAACTGCGAAAACGGACCTCCGCATACGGTTTTACTACTCGAACACACACCGGTCTACACAATCGGTGTTCGATCTACCGATCCAGCGAACGATTATTCTCCCGAAGGTATTGCTGCATTGGAAAGGTTGGGAGCTGATTTCGTGAAACCACATTTTTGGACCGTGACCAGCGATCGTCAATTGGTAACGAAAATGCAGGTCGAAATGCAATGGTGTGTTATCTACAAGTATTATTTAGATAAGTCTTATGCCCGGTTGGATGTCCGCTGCTAAGTTTAATGGTCAGTTTTTTGATAGAGAAGAGAAATACGCCTAATTGTCATTTCACTACATCGTTGAGTTTTTTTGATATCCTGTTTTGAAGTGCAAGAGGGGTTTGTTGGGGGAACACTTTGATAGACACAAAAAACAGGATTAGTTGCGCGGCTTGATATTACCTAAACTTACGGATGCGAATAGACAAATGGTGTGGCTTCCCAACAGAGAACTGGATTTACGAAGACCATTTTAGGTTGTTTCTTATATATTGATCCAAAAGCATATAATCGAGTTCAGTCCAGAAAGAGGAAGCTTGTATTATTGGTCACATTATCCGTGGAGAAAGTTGAATAATAAGGAGTAAAGTTGAACTTCGGACATTTATGTGACTTTAAAGTAAGGCCCGACCAAGCGGTCAGTACTTTAGTTTTTGACGAGTTTTCGTGGAATGTAATGAAGAGTTGGAGACAGTTTGACGCAAAACTTCGTGTGTGCATATACTCCACGATAAAGGCAGCAAAATGACACGTAGACCACTCATGCGCGTAAAATGTGATTACGGCTGAAAAATAGCCTATTGAAGCAATCCGGACTTACCGAACAGATTTTATTTTATTCCACCGTCTCTAGTTTACCGCAATCCGCTTTCCGAAGTGCTGTATGTGTAATAAATAGAAGGGAAGTGAAGTATTATTATTATTATTATTATTATTATTATTATTATTATTATTATTGCCTATCTTGATGCACTCCACTCTTTCAGTGAAGTCATCTGTTAGGTAGACATGTTTTGCACATCCGAATGATTCTAGTTTGAGAACGAGCAGTGATCGAGGAATCAAACCAGACGCTGAGGAGTAACCAGCCTCCAAATCTGTTGATACGCTGTATGAGGGAATGACAATAAAACCTTTGGAAAAATCTTCATCAGTGGACGTGGGTGATATCACTTCGACTTGTGATGAAACGTTTGCATCTCATCGATGCGGGACAAACCGTGGGAGAGGCAGACGCGTTCTGTTTGATATACAAGGTCCTACCAAACGTGTCACAAGTAGTTAGACAAAAACGATTAACAATGGCTAAAGTGGTGACAGTTAGGCTTCACAATCCATCGCTTTGTTCCCCAAAACGATATTTTTTGGGTTGCTCCAATTACCCTGGTCAAGCACCGTCATTTGCTCACGAAGAAGGTGTCACTCCTTACGTAACACCAAGTGACGTAACTGAAAGTGTCCAGCTCTCATTGCGATAACTGACTTGATACCAATTCATGACAGTAGGAAAAATAATTTGCTGAGAATTTCTTTAAAAGTTTCCCTCGTAGTTAAGGTCAAAAATACAGTCTTTACATTTTCCTGACTACTCTATTTCGCAGTTCATTTTTGACGGTGAACGAACACTTGTCGGACTGGATAACTGTTCAAGTGGTGGGTGTTGAGCTGAATCACTGTGGATGAATACACTGACGCCATTTGACATTTTACGGTGTGGCTGTGTGCGATTGGCTAGGTTACTAAATTCTAGGCTGCAGTAAAGCCTGTAGTTCTCGGTTCCTCTTCAGTCGTTCGATTGGTTTTGTTTGTTTTTTGTTGTGCCAGTTGTTATCAATACATAAAATTGGTATTCACCCGGGTAGTGTGATATGACCTTGGTCGCTGATGATTACGGGGTTGATCATCCGGCCACTGTTCTGCGTACGATATAGAAGATTTGCATGTATTTAATTAATTCTTTTTGTGACAAGACTCACGATTCGTCATGCGGATTTGTGGTCTCATTAAGCACTAACCAAGTACGATCAGTGCATTCTACGGAATTCGGCCACGAACAGTGTAAGTAATCGATGAATTTTGTTGGTTTTATTATGATATTCCACACGACTAATGAACGGACTTTTAGCGCCGAATTTCGAATTGGTTTGGCATACAGTCCTCGATTTTTTTTCTGCCGGCGCTAATCAAACGGTGATTATGGCGAACGTGTGGTCCCAGATTCGAATCCTGCCACCATCAATCACTTCCCGTCTTTAAAACCCTCTATTCGCCCCTACTTTCCTGAAATATTGCTCTATTTCTGCGCAATAAGTAGAAAAAAGGAAGTATAGCATTATCATCATTGCGTCTGTATTCCGCTTATCTGTCCCCCTTGTGAACAGAACCGACCGTGGTGGCCTGATCACTTATCATGGCCCCGGTCAACTTGTGGCCTATCCGATTCTTGATTTGCGCTGTCCACGATTACTGGGTCATGGCTTACGTTGGTACGTGAATGCGCTTGAACAGGCCGGTGTGCAAGTTTGTGCTCGACTTGGTCTGCAGGCCAAACCTGGCGGAACCGACGATATTGGAGTTTGGCTCAGTCCGGTACAAAAGGTGATGGCCATTGGCAGGCGTTCACAAAAGTGAGAATATTACCTATCACGGTCTGGCTTTGAATTGTACAGATGAACCGTTGGCTTGGTTTCGCCGTGTTGTTCCGTGCGGTCTTGTCGGCCGAGATGTGACCTCACTGACTGCGGCCTGTGCACGCCCAGTCTCGGTGGCTGAAACTGTGCCACTCATGTGCGATGCCCTGTTGAGTGTGCTATTTGGCCCGACTGAATCACAGCCCGATATGCCACTGGATGTGTCCCACTGCCGGGCATGGCAAACTGAACACTGGGCTGATTCCACGACCGGACCCGCCGGTACAAAATCCGCCGTGGCATTCACGCCCGATGAACTGATCAATGCGGTTGTGACGAATGTCCGACAACGTGGTCACGGACAACGATCCTAGTCCCTATTCAATTGTGTTGTTGATTTCACATCTTATGGGAAACATCAGATCTTTTATTCCAGAACTGATTTGCACCTAACTCGCATCCAGAGTGTCGGTTGGTTTTGGAGCAGGTACACACGATGTGTGAGTGAATGAGTTAATTGGAAGGAATAAAGATGCTCGTATCGATTTTCGGTGTAAGGCTTTTCACTTAACGTCCAAAAGATCACCCCAGAGAGGGAATGAGGATTAGAACAATTATGGTCAGACTCAGTGGAGAATATGGAGATTCATTCCTGCAGTGACTTGGCGGTGGGCTTTTGATCTTTCTGTCCTCGGGATTCGAGTCCTCGCGATGCCGCCTATCTCTCACTGTCAGTTTGCAGCCTTTAATTGATCACCATATTCCTAAAAATGTCGTACTTCTATCTAAAATAAAAAGGAAGGAAGTAAAATGGTAAACTCACCATTGTGTTGTTGTGAAAATGACACGATAGCGAACAAGCTCATTCTCTTTACCTTCATTCCCTGGCTAATACG
>STRG.65813.1
GATAATCAAGCCGGAGTTGTCAATCATAACAGTTGTCTGCGGCCAGAAGTGGCCACCAGTAGCGAGTGCTTGGTTGGTGAAACATATGTAATGTAGAGACGATGTCCAAGGAATCATAATTTCTCCATGACGCATCCCTAATGGACTGCCTCTTTTATCCTGTCGGAAAGAATCTAATGGTAAAGCGACGTGGACTGGTGAAGTGGAAATGTGAGCAACAGCGATGGAACTAGAACCCGAACTCCTGGGATCTTCAGTCATCCGTCGAGCCATCACCATCCATTCATACGCACTTAAAAGCTTCCAACTATCCCAAGAGAAACCCATTAGAAGGAATCCAAGTGAGAGGAATATCGATTTTATCAGACTAATCTGCTTTGGATGTAGAAAACCTTGACAACTGATTACGAATAGTCAATTGCTCATTGAATGTAGTAACGTCGTTGTTTGAAATTTGGTCTGACTGTTTGTTCAAACGAAAAATGCCCACGTTGTATCCCATCTGAACTTGTACGCCTGCTGCACAGACAATCAGCCAATATCCTTCTCCTGAATGGACTTTCTCCCCCGTCGATAACTGACCAACATTCGGTCCATGCTCTGTTTGTTGAACTGATCGATCCCGCAATGAATCACTCGACCTGGTTTGGTATGAGGTGAGCGGACTCGAGTTCAAGCTTTCAACTCAGTTCCGTGACGTTACCTAAGAACTTCCCTGCTTGCCTGCCACTGATGGATTTTGGTGATTATGCTCGCACAAATAAATAAAGTGCCACCAATAAGTGTCCTATTAGCGATAACGAACACGAGAGTTGACATTTCAATTACATTTCCTATCTGTTGATAAAACAAAAGACAAATTTGTACCGACCAGAATCCCCTGACCACATTTCCAAAAGAATATTCGGTCGAACAGTACTGGCTAAGGAGACCACTAATTATGCTATTCCCGATTTTGGAAATTGCTGATTAGCTCGTGTCAACTAAGAATGACAATTCTGACAAATACCTATGGTGCTTCGGATTTCTGGCCACAGCTTCCGAGTTATGTCTAACCATTGGTTTCAACAAAGTTAGTTGGACGGACGAAACTGTGTCCAGATTTCCGGCCTTTCGTTTCGGTCTGGTAACTACGGTGTTGGGTGTAAAAATAGAGAGAATT
>STRG.14548.1
CTGGTATTCGTAGTGTCAGTCAACCCAGTGAGTGCGTTGTGTTGGTGGACGCGCGCACACACACGCAGTGACTGTTGAGGTGTATCTTCCGAAAAGAATTCAGCTCAACCGGGATACACACAAAAAGTCGTGGTCGATGCCAGTCAGTTTTCGTTTATGAGCCTTCTTCTTCACATGTTTTGATCTATCTTGTGTCTGTCGGTGTCCGCTTGGACACCGGTGGCTGTTTTTGTTCTGATCTGTCCTCACACAGGAAGATAACCAAGTCCGTTAACATTATATCACGATTCAATGGTATCTCCCACTTTAAATTAATCAGTTTCCTTACAGAGGAGCACTTCGCGTCATGCCGCAATACCATAATTTGACAGGACTGAAAAAGTTACAATCAACTTGTGTTAAAAGTAAGCAGTTCTAGTGAAGCGCGTAGTCGCCTAGATTTCTGAATTACAACGTCATTTCGTTTTTCTTAATTCGACCATATCGGTGACGGTACGGTATATAGAGCGACATGGAATATGTTTCGTTGTGACGCAGATCGGAGTTGGGAGACATTGTTGAATAAGCTACTACTCACACCTATTCATCGCAGTGAAGACGCCGTAAAGGGTTAGTGGTCAGTGTTTCGAAAGGCAGTTACAATGGCTAGTCTAGGCAGTTTATCGCAATCTACGATATTTGTGACATCAAAAACTGGAATTTCTGGCTGGGATGAGTTCAATTTGCAGGAGGACAATCATTTGTGTGAACTGCTATGCATATTTTTGAGCTTCACAATACTCTTCAAACTAGCCAATCTACCAGTGTAGACCTTGGTCAGGGGAATATTTTGGCTGCCCAATTTCTTCAAAGTCATCCAAATATTGTGTTATGTACCTCAGAAAACGGGGCTCTTTCTGTATGCGACTTGTTGAACGAACCGCTTGAAAATGTGGATGCTTCTGATGACCCCGAGACTTGTAATGGAATTACAATTTTGAACAGCATCATCCCGACTGCAGACTTCAATAATCTACAGGAAAGACCAGCGGCACCTATGATCACATTATGTTGTAATCGGAAAAGCCCCAATCTTGTGGCCACAGGTGACACAGATGGCTGTGTACGGATCTGGACGCTCAGCGGTCCTTCAGTTCAGTCTACCGTGCAATCGGGAAAGTTGGTGCTGGATCGCCTGTTAAAAAGGACCATCAATCTACAATAAATTATCCTGTTTCACACTTTAACTGATCATCGATACTGACGAATAAAGTAATTGGCACGGTATTTATCCAGGCATTATGTTCGCTCATCAGTCTTGTGACTGACTACAGCGGTTCGATGAAATCACTCTGAAAATCTACTCGACGTGAAATAATCTTGCATTCGATCATATATATTTCGATATCCCGTAC
>STRG.3031.1
TGCTTGAGTTCAGCGGCAGAGACCTACCTCATAGGATCAAAAGCTCACCGCACTACCACGGGCAGCCAACAACCGGAGAATCAGGCTTGAAAGCCAAATGCACAGCAGGTCCCAGTAGGTCGGGTCTGTAGACGAGCCGGATGACAGTGGATTACTGTCTACCATTTGAGTAACTGACGATGTTAACATTCTCACCTGTGATCGAGTTAGTAAACAAACACTCTAAGCCACTCGACCAGCATCGGTCTGCATGCGGTTTGCTTGTTGATCCGAATAAAGTCACAACACATCTAAGGGAACACATTGTTTTGACGAAAATATTACTGTCTGAATATTTTGCTTAAATATCCGCACTCCACATTTCTATCAGGTATAGGTTTTGAAAATCTACCTATTCCGGTGCACATATCTACCAGTAACTTGATTTGACTAACTGTGGAATCTGTATCAATGTGATAGTCAAATCTACCGAAACTTGCCGTTGTCCTAAAAAGAGGAACAGAAATTAGTATGAAGCCGAATCTAGAAATGACGAGAGATAGTCTAATCGTTCTGAGATTATTGTGGTGGCTTTTGAATTCCTTCTAACTTATGGTATCCTTTTTTCATTTTTATTGAAATTTATTTATTTCAAGTTTTGATTTGTTAGTTGGAATTTCAGCATGTGTCTTGTGCTGTCTGGGAGTTCGGTTTACTTTCAATGAATTATCCGTGACTTTTATTCACATTTACGATCTATGTGTTACTCTTGTACCCCATAGATTGAGTCACGTTGTTTTCAGTGATGATTTGGCGAAATAACATTCATGGTACTGTGAAAGTTATACTGTTATTACCACAGCGTTGTTGGTAGATGTAATTCGCCAACGTTTCTTTTACCGTGAGTAACCTTTCTCAAGGCAATTTTACGATCAAATAACTCTGTGGGAACGTTCACATGTTAACGGATATTCGGTTGTGTGGTTTCGTGTGTGCGTGTATGGGTGAGAGTGTGCACGCTCATTTGTGTGGTGGGTGAATGATTTGTTGTCTTTCACAGCGTACGCAGCGATGGTGACGAGGTCAACTAGCATTGTGACCTTTGGGATGCCTATTCGTCAGTGAGGTTAGGGCTTTCCGAATCTCGGAAATCTGTGCCCCGTCATT
>STRG.26205.3
NTAACCTTCGACGGATCACGTGACAGAATGGCGCACCTCAGTAAAACAAACGAAAAGCGAAAAACGTCAGTGACGGTGTTTCATGAAGAAGCATGCTCGAGTTGTCGAAAAAAAGAAAGGTACTCATTTGTAGTGGTACATTTGGGTGCTTATATGCTTGAAAAATCAAGGCAATCACCGGGAAATGATAAAAAGCAGCGAAACAATAAAGTGCGTATATCTCCAAAACCATGACGTTTATGGAGATGAAACTTCGCAGTTGGCAATTTCAGGGCTAATTAGTACAATTGCCCAACTTATTTATCATAAAAATGGGATTTTGAAAAACAGTCCCGGAAGGTACCGTTTGGGGGCGTTTTTTCGACCCCTTGTGCTGACTGGGCGGACATAAGCACGGACATATAATAAACTAAAAATGAGAAATATATGTACATACGAAACAATTTTATTGACCTTAAATACGTCTACATATCCTTATTGCAAGAAATATCATTCCGGTATTCATTGTTTTCATCTGAAATAGAAAAACAGGAACGTTTGCACAGACGGTCCAAATATTATTTACATTGTCGAGAACTGGCACAACAGCAGTAATGTTGGTAATAATAATCGTGTGGTTCATCATCCTGAAATAGTATTGAGAACTAAGATTATAACTAATTCGATAATAAAGTGGAGTTTTAGACAGTGAATGGTATTTTAGGTATACAGATGCTAATCTACATGCCTTAGAGGCAAAACGACTTTGATTTTCGGAAATTTTGCGAGTGTCCCCTTTAGGGGATGATGCCTGCGAGTTATCGACTTGTGCTAACACGTATTTCTTGCATTAAATAGCAATAAAAATTAAATCCTGTTAACAGTATAACACGATCACGTGCTTTTCAACGTCCATCGCTGACCGTCCCCTGAGTGTACCTTTCGGGGGACACTCAGCAGTACGACCAGGGGAAAAACAGCGACTATTACTACAAATTTACGAACGTTTTCTGGAATTTTAAGTGAAAGAGTCTTTCATACATCCTGGAGGAAAATTTAACGTCATTTATGAAAAACAAAGTTGAGTGTCTTATTGGGGACACTCAGGGGATGGTCGAGTGTCCACTTGTGCTGCGTGGGAGGCTATAGCCGTATCAGAACAACTAGTTTTAGATATCACGAAGAAATTGCAAGCTTTGGCAGCCAGCGCCAAACGAGTAATTATATGGGACAGAGCTCCAAGAAGTGCAAATCCAACGCACCTAGCCCTAGATATAATCAGAACGCTCGAGGAGTCGCCTCCAAACCCTGCCAAGTGCTCCTGGCTAATCTCCAAAATGCACAAATAGATGTCGGGTTTAATCCTGGAATTCTCTTCTGAGGAGCCGGCAACCAACCTGATCGCGCAAAAAGCAATGATTAAAGGGTCCTATACTTGGGTGCGTGGCGTAGCACTTGACCGCCCATTGCACGCTGGTCAGGTGACAAACCCGCGGATTGCCCCGTCCGTAATGGCGGACTCCAAATTGCAAGTGTCGCCAGTGGTCTGTCTAACTAGACTTAAGACCGCAGGACAATCGAACTCTGGGTATTCCGGTGAGTCAGATTCCGCTGCAAACACTACGGTCTTCGCAGTTGTCCCGAATCCCCTCTCAGCTTTGGTGGCCTCCAGCTCACCCAATACGAATAGACTTGGGGAAAGTAAGGATGCTCTTGAAGCAACTATCCAAGTCAACCTAAATTTAAAAGGAAATAGGGGAAGAACATACGGAGAACGCCTTAGAAGAAGCCGCAGTTTCAACCAATGTCTAAAACCGGCCAACAGTTCCATTCTTACATAACATCCGAAAAAGGAGCCCAATCTATGGCGGATAAGAAACGGAAACCATATAATGGAAACTACTCCGCTCCACATAACTCACACAGTAATCGACTCCCACAACATAGCCATTTTCGCACAGGAGCATCTCAACCCCGTCCGCCAGAGGTCAATTTCCCCTCTTACCCACTGAGCTAGGTACTTCAGACACCTCCGCTCATGCCCCCACCACCCCTTATGTCGGCACCGGTCTCTATGAGGACATCTCTGCAGACGATAAACCCTCTCCTATTAGAATTTCTTCTGTTTCTAGTCAGCAGGCACTAAAATGTCTGTATGCAAATTGTCTGTCTACCGAACAAAATGCTGGAGCTGAGACAATTAGTAACAGACGCGAAACCCCACATCATTACCATCACGGAGACCTAGCTCACGCCAGACTATGAAGACGGTGAAGTAAGAATACTGGATTACTCCCTTCTCCGTCATGATTCAGGAAGATGACGTGCTAGTGGAGTAGCTCTACATTAGCGACCTCCTACCCCCGGGCGTCTCCCCTCGATATATCTCACCAGCCATGATGGACTCCTTGTGGGTAATATTTCATTTCTGCCCCTCCACTACTTTACTTCTGGATGTGATTTACCTCTCCCCTTCTACGTCACAAGTAGATCCACTCTTGATAGTAGAGCTTCTGAAAACCCTCAAAACATTTCATTCTTTTGGTCACTGACAGCCGTTATGGTAAGGTATTAGTAGATCTACTGGCCGAGCAATCCTGGACACAGCACGTGGCCTGTTCCACCTGGTCTAGAACGGGTCAAAGCTCATCACTTCTAGATCTGATCCTAACCAATTCCAAACACAGTGTAAACGTTGTCAATCTTCTACCACCGCTGAGTAAGAGCGACCACGCAGTCCTCTCTTTCGACTACATATTGAGGTAGGCAGCTATATTTCACCCATACAGACTAGCTCGCTCGTTCAAGCGAACGGATTCCAAATGATGAGGTCCTGCATCAGAAGCGAACTAAGCGCCAGATATGACAACATAGACATAGAAGAACGCAACAGGCTATTAGAGCAATGTGTTCTGAAGGCAGATATTCTATATGTGCCTAGAATCCGGCAGATCCCTAAGGGTAAGGCTTATCTGCCACCATCAGTTAAACGCCTTCTCGACAAACGCTTTCAGCTGTTCGCCAAGTTCCGAGTCACATCCCTTCCGGCGGATGCAGAAGCGTTCAGATGCGTCCGGAATCTTTGTAAATCCAAGATTAAGGAACACTTAGAGAAACTACTGAAAGGAATCTTAGACCGGGCGCGTACGAACCGCTCTTTTCTCCACAAACACCTGCGCCGCACTCGTGAATCAGGGTCCTCAACGCTCACGCTGTCGCTTTCTGATGGCTCCCCTGCCACCTCCCCTTCTGAGGTAACAGAAGTTTCCAGATCTCATTTCATTTCGGTTTGCAGCACAAAAATAGTGCTTGCGTGTGGACACTCACCTCTTCAGCCAAAACAGCTGGTCTCCCCATTGGAGCACTTCACGGTGTCTCACGTAAACGTGAAGAACGGGCTTAACAAACTTAACCCGTTCAGCTCGATGGGACCGGACGAAGTTCATCCTTGCATTCCTAAAGAATCCGCCTCCATTCTTACAACATCATACTCTACGCTCTTTCAGCAGTTCATAGACAACGGAAGATTTCCAAATCCATGGAAACATGCTGTAATTGTCCCAATTTATAGGAAAGGAGATCAACACCTTCCGGGAAGTTATAGGCCAATAAGCCTCACCAGTGTCCCTAATAAAGTCTTCGAGCGCATCGTAAAACGCGAAATCGTGACACACTTGAGCGACAATAGTTTACTGTCTCCAGCGCAACATGGCTTCCTTCCTGGCAGGTCATGCATCACCGATATGCTGGCCGTTGTAGATTTCCTGACACAGACCCACGATAGTGGCAAGATATTCCATGCCGCGTTCAGCGACTTTGCCAAAACCTTCAATAGTGTCCTGCGTATCCCCGCTTCTTTACTAACTCAGGATGCACGGCATATCCGGTCGCCTGTTGTCCCGGATTGAGAGCTTTTTAAACAGTCGAACCTGCATCTGTAGTATGCGAGATGCAATGTCTTCGGTGGGGGTTGCACGTGCACGATCTGCAAAGACAGAAAGAAAACTCAATAAGCCGGAGCTCAGTAAGTGCATAAGCAAGCATGAACATTTACGCCGATAAAGATGGGAGTGGTGATCTGTCTGAGCGCGTTACAAAACTCGTTGGGCCGGTACGTGTCCAAGTGACACTTGAGCGTCCATTATCCGGTTGATTCATTTAAAGGCTACAACCTATGGAGACTGTTGTGGAAGATACAACATATTTGGCGACGGGAAAACTGACCCATGGCGAGATTGGACTCAACGGAGGTTGACTTGAAAAACATGATGAGGGCGCAAATGCGCTTGGTGGGCCTCATCTCTGCAAGGCTCGCAAACTTGGACCGTCCACAACTGGTGATTCGTGCACTACTGATCATATAGTACGTAACATCCCGACCGACAATAATAGTCTTCTTAGACCTGAAAGGCACCTTCGTTTCAATTGATCGACCATCGCTATTCAGTGCTCTTCATCGAAAACGTATACCCCGGAAGTTTGTGAACCTACTGAGATCCTTGTATTCTCGTAATTCTGGCCACGTAAGAGTTTACGGTGAGCTATCCGGCCGGTTCGAAACGACCAGCGGTGTTCAGCAAGCATGTCCCATATCTCCATTCCTGTTCACCTTCATCATGGACGAAATAATGGAGAGTGCTTTGCGAGATCTCCATGATGTGCGCGTCGCACTAGGAAATTGTGATATGTTGTGTGATTTAGATCACGCGGACGATGTTGTCTGCTTGTTCGAATCCACGGAACATGCTCAACGTGCATTTGATAGACTCTCAAGAGCTGTAGTTCCATTCGGCATGCAATTAGCACCTTCAAAGTGTAAAGTGATGTTGCAAGACTGGACTTTAACGATTCCTAGCTTGATGCTAGATAGAGAGGTGCTGACAATTGTCGACCGCTTCAGTTACCTCGGAAGCATCATGACGACGGATGGGAGTACGGTAGTAGATGTGAGCACGCGCAACCCAGGGCTTGAGGGGCGTACACTGAACTGAAGCACTTGTGGCGCCGACCCGATATTGTACTGAAGTTGAAACGTCGTGTATGTTGTGCCACGGTGAGTTCAGTTTTATTGCATGTTTGCGAGACTCGGGGTCTGCGTTCAGAAGACCTTCGTCGTCTTGAGGTTTTCGACCACCGAAATTTGCGTATTGTCGCTAAGATTGGGTGGAATAACCGAGTGAACAAAGCTGGGGCCAGAAACCGAGTATTGGGTACTAATTCGGAGAACGTTCTGTGACCGCGTATCTAACTTAGTAGACTTCGTTGATTGGGCAACTTGTTACGTATGGCAAACACACGTCTACCATACCGTGCCCTATTCTCCGTTCCTCCTCAGGGGTGGAAGAAACCACGTGGAGGTCAACAGATGACGTGGCAGCGGGGAATGAGAAAATGTACAGGAAACGTAGGTGTCTCACGTCTTCGTGGTTGGGGTCCAAAATGGTCCGTCAACCGGTTGGTTGGATACACTGAAGGATATGGCAGCGAACCGTGCACAGTGACGACCATGTCACTTTCTGTCGAATCCGATTGGCTGATCAATGCGCGTTTGTAAATTTAGACTGTGCATTCCATGTGTCGGCTACTAGGGCATTCTTTCCTTTTCCTTCCCGTGTAGGTCTACTCCCTATTTATCTTGTATATTCATACTTTCTAGTTCTACGTACAACATGGTGATAAAGGCAGTGGTTAGTGGGGCTTGCCTTACTGTTTAATGCTGTACGATGATATATATATATAAAGACAACCCTCGTCCCTTTGGCCTGAACCGACCAATGCTGATTTCCTAACCCTCGCCATCAGTTCATGATCTGATCGTCACGTCGGATCTTTCGGCCATACCCAGGTAGCGCCAATAACACTTACCAACGCAGAGGATGAGTAGACGCGTACAGCGTAAGCCTGGACCACATCGGACTCGAAGATCCCGTCGAGGAATGCTTTTCTTTACGGCTTGTTTCTGTTCAAATTGCGTAAATCATCCCACGGAAAGTAAACCTTTCACCACCTAACATGGCCATGCTAGTAGCTGGTGCCACTCTACTGCCACCATCAATGAAGCATTCTGCATATAAGACTGTCCCTGGCGGATTGGTTGCTTATCAAAAGTTTAAAGCAAAGGAACTCGTTGAACAGGCCAACGAACAGAAAAATCCATTAAATGAACGTTGGTTTGATGATGTGCCTATACCAGAAGCGCTGCCAATCATAATCGAATGTTGTAAACCAAAATGTTGTAACACAGACTCATTGGACGATATGTTGAGCATACTGTGTGATAATATGAAGGATTTTTATAAACAATCCAGTTGGAAGTGGGATGCCGATCTAAAGCGGGAAGAGGCATTCTCTCCCAAATCTTGGCTGCTTATTTGTCGTGTCAGGGAGAACGAATCATCACAACTGCCCCTGATTGCCGGTTTTGTCAGTTTTCGTTTTGAACGGGAAATGGAACGTCCGGTTTTATATTGTTACGAAATACAACTTCGTGATCGGTATCGTGGACGATCAATTGGACGCTGCTTGATGAACATACTGTCGCTTATTGCAAAGAACAGTAAAATGACCAGCATAATGCTCACGGTCTTCAAGTTCAACGAGCGAGCTTTGCGGTTCTTTCAGAATTTAGGTTTTGTGAAAGACGAAAGTGATCCATCAAATTTTGAAGAAAATCCGAAAATGGATTATTTGATAATGTCGAAGAGGATAACCTAGAGATTTTGAATGACTCCTGTGCATTCGTATCCATACCATAAATTTTCGTGTTCGTCAAATTATCATACCTTTAAATCGTTGACATATTGTGCTATTTTTAATTCAGTGTGATGCAGTCTGCTATTACAGTTGTAGTGCTCTCCGTCTGTTACCTAGGGAATTTTACACTATCTGCTGTCATAAACCGGATGAAACTTGTTATTTCAATAATCATTGACTTCAGTGCATCTCACTCTTTCCAACACGTTTCGACCCCAGGCCGACTACCGTTGTCTTTTTTGAAATGTATGTTGCATTATCGGCAATCATAATCTTTTCTAAGGTGTCTGTTAGCGTATCTCACAATAATCTATTCAGCGGTTTGTGAGACTATCTATATGACACTCTAGGTGCATATCTCAATCAAGTTTGCGTATTTGCCGCCACAGAATGCAAATATACACTAGTTCATTATTCTCTG
>STRG.61577.5
AGCTGAACGGCGCGCCACTTTTGTGCTGCTGCGATGCCCGAGCCGTTGAGTGTCGATGAGTTCATCAACGACACTCTTGAGGATGTTAGAGATCCTTTGAAGGCGAATTTCATATCAAAGGTTTCAAGTGTCAGATTAACAGTTCACCAGCTAGATGAGGGAATCGAAACTGATCGAAATGTTTTGCTGAAAACAAAAAAGCTGGTCAAATCAGTCATCACATCTGGTACCGGTCATGCTGATAACATAATTTCTCTGTGCGATTACTTTGAGAAACTGGGCCAGTTTGCTCTAGAAAGTAACGAAATAAACGGGAATGATATTGCTGCAAGTTTGTGCAAATTCTCCGTCGTTCATCGGGATTTGGCTAACATGTCGAAGCATTTGATGCAAAACATGAACAGCATACTCGTCTTTCCAATGGAGACTTTCATGCAGGGTGATATCAAGAGTGATCTCAAGAAGCCGTTTGAGAGAGCTTTGAAAGAATACGAATATAAATACGACAAGTTGCGGAAAGAAAAGTTACAGCTTATGAAAGAAACTGGTATTTTCACTCCCGAGGCGTTTACATCCGAAATGACTGAGGATTTGGAGAAAGAACGACGAAAGTTGCAACTGGAAACTTGCGAGTACTTGATCAAGGTGAACGAATTGAAAGCAAAACGAAGTGCGGATCTTCTCCAACATCTCATTGATTTCTATTACGCTCAAAGTCATTACTTGCGCGAATGCCTCGGTGTGATGGACCATTTTGGGAAATCTATGAACGATTTAGCCAATCGCGTGACCGTACTTCAGAAAATTCACGATGCTCAGAAACGACGTTTGGTAGACACTCGTGAGGAGATACGTGCTATACTTGAAAAAGAGTCTAATCAAGCTGGAGTGACCTACGCGGCTCAACCGACTCAAGTGAATCGAGCTTATGGGACCAGAAAAAGTGGATTTTTATTGAAAAAGTCCGACGGAAAGGTCAAACGTGTATGGCAACGTCGGCGCGTACGTATCGGGGAGGGTGAATTGTGGTTGTATCACGCCGATGAGTCGAAACCCCCAGTGCGTCTGGCTTTGCTTACTTGCCAGGTAAAACTCCCTGTGGATGCGACCACTGGTGCCGGCGGTGTCAGTCAGACCGACGCGGATGTGTCATCTGTAACCACACCCGGGAATGTCGATGGAAAAAATCACTTTGACTTGGTTTCCAATAGTCGAACGTACAATTTCCAGGCCGAGGATGACCAAGAGTATGAGGAATGGATCAGCGTGCTGAACAATGCCATGCAGGAGGAATTCCAACGTGCAATGAACGGAGATGTGTCTTCTGTAACTCCGGATTTTCAACAAATTTCCGGTGGAGACGCTACGGTGCGGAGTAACCATACCACCGGACAAAATGTCAATAACAACGCGATCAATTCTGATTACGATATCAATCACACACGATATCCACTCGGGTCCGTGGCCCCTCGAGCTGAGAGCGCAGGTGGTGGAAGTTTGGGTGACAGTTTGCCTGGCAGTGAGCACGATTTGCTCGATTCCAGTTCTCCAACATCCCGTTCCCGCGGCAGCCGTTCCAGTCGACTCGGGAGTGCGGATGCTTTGCTCACCGATATCAGTCAGCCGTCCACATTCGTCACTGAACTTAAAGGTCGAGCCCTACGAGCTACCATTCAGTCAGGGTTGCGCTGGCGTTGTCCCGGTAATGCTGTCTGTGCAGATTGTGATAGGGCGGACCCTGAATGGGTCAGTGTGAATCTGGGCGTCCTGATTTGTCTGGAGTGCTGTGGTGCCCACCGCGAACTGGGCGTTCATTGCTCCCGTACACAGTCCCTTCTGATGGATGATTTATCAGCTAATCAATTGTTGCTTCCACGTTTTCTTGGCAATCGACTGTTTAACGAAGTATTTGAGTCGTCTCTGGCGTCCGGTATTAAACCGAAACCGAATGACACGAGCGGTGATGGTTCCGGTATGTTGCAACGGCGGACGTTCATCAAAGCAAAGTATATCGATCGGCGGTACATTACGTCAACGACTACCACTCCGTCGAATATCTCAAAGGGGACTGATTCTGGTTTGGACGAGTCATCGGATTGTTCCGTTCGTGATCCATTGTCCGAAAGGTTCCTGCGACGTGATCTGCTCCGTGCCGTACGCACCGGAAATTTGAGCACGCTTCTTCAGGTATATGCAGAAAAATTTGATTTGATGACTCCGTTCCAAGCAGATGATGACGATGGCCTCGGCGAGGTAGCCGGCCAGAGCGCGTTGCACATCGCGGTCCAACAAACTCGACTGACCACGTCAGATCTTTCTCCTCTCAAGTCCGAATTCCAATCGAGCTCTGGTGGTTCTCACAATAATCTGGCATTGGTCGAGTTCATCATACAGAATTCCCCCAGTGCATCTGTACAGCGTACCAATCATCTGGGAGAAACTGCACTTCATCACGGTGTTCGTCACGGATGTTTGGATGCACTGCGGTTACTCCTGCAAGCTGGTGGTTTGCCAACTCCGATGCTCTCGCTCACCAACAAAGCCGGCCAGACTGCACTCAAACTTGCCGAAGAGCTCGCTGATTCTTCTCATGTGGATAATCAGTTGTTCAAGAGTTGTGTAGAACTATTGCGTCTTGCCGAGAACGTGTCCACTCTGAAATCCGGGACAGATCCAGCCGGTTCGGTCTGTTCTTTATTCCCTAACTCGGACGCGAACGACCGTGTACTGGCTGCCCGTAGCTCGTTGATGGAAGCGGTGGACCAGTTGGAATCAGTCGATTGGGGTCTCACGGACCCTGGTTCGAAGCCACGTCTTAGTAGTACTTGTCGTCGGACGGCCAGTGTTGCAACCTCGGATCTGGGTGTTACGTTCGCTTTGGGCGGATTTAGTCGGTCTCATGACTCGTCTACCGCATCGCCCAAATACGCACTTAATTCCAAACAGCATACCGTAGACGGGGATGCTGACGGTCCCGTTCCCGGAACTGACAAAACCGGCCGATGTCTTAGTCGTTTGCATTCCTACGTTTCCCAGTATGGCCATGCGTTAGCCACATTACCGCGTAAAAAAGGTCCTGCGCCAAGGCCCCCTCCGACCGAAGCTGTCGTTGCTTGCGGTGGCCCATTGGAGTTTGAGGCTCACTTTGATAACTCTCCGCGTGATCGACGGCGACTGCGGTTCAGCAAATTCCATTCATCATCTTCCACAATCAGCGCTGCCCACATTGCAGATGACCACCGGCACGCGATACGTAAAGGGCATGCGCACTGTGTGAGCACAGTCGATTCTCCGTCCAAGCTGAACCAGAACCAGTCGCAGAGAACCACATTTTCTCTAGTTGAATCCGAGCTAACGACTGAGGGCACCTCACCGGATTTCAGTTCCGATTTGTCTTGTTTGACCGAACTAATGCATTCGAGTCTGTGCGGTTCGGGCGCGGTTGACCATGACTTTGGAGCCTGCTCGAAACCCACCTCNGTTTGCATCAAATTTTGTTCTATTAAGGAAAAAACTATCTTACTAATGGTTGCTAATGATTTTAATTTAACTCATTAATTCTTCTTGCTTTTTTATACAACTCTTAGAACTCTCCGCGTGATCGACGGCGACTGCGGTTCAGCAAATTCCATTCATCATCTTCCACAATCAGCGCTGCCCACATTGCAGATGACCACCGGCACGCGATACGTAAAGGGCATGCGCACTGTGTAAGCACAGTCGATTCTCCGTCCAAGCTGAACCAGAACCAGTCGCAGAGAACCACATTTTCTCTAGTTGAATCCGAGCTAACGACTGAGGGCACCTCACCGGATTTCAGTTCCGATTTGTCTTGTTTGACCGAACTAATGCATTCGAGTCTGTGCGGTTCGGGCGCGGTTGACCATGACTTTGGAGCCTGCTCGAAACCCACCTCTCCAGCCCGTGTGCGTCGATCCTTGACCGGCTCATTGAAGTGCGGTTGGTCTTGTGCAGGTAGAAAGTGGCTCACGCAAGCCACCAAGGCCGGTGCACAGTCTTCTGGTCAGTTGACTCAAAAGTTCTGTCGATCAAACGATCACATCGATATTTTGCTTGATGTACTTGAGGAGAAACCCTCTTCAGGCACAAACAGCAGTCCGTCCAAATCAGCAGCCTCGATCGGTTCGAATTCCAATCCTCCTCCTCCGATTCCTCCGAAACCGTCGGTTTGCAGTTCAGTTCTCTATTCCACTTTGCCAACGAGAACCTCGACTCGAAATGATTTTCGATTGTCCGTCCATCGTGATCCCAATACCAACGGTTCAGAATCAAAACCTATTCCTCGATCGGTCCTACCGATCACTCCTCGATTGCCAAAACCCTCGTTGTTCCCAGTACAACCATCGCCTTTGGATCGAGCAGAAACATCTTCAAATCGCACCCTGACTAATTCCTCCGAGGCGAACAATCAATCCTCCTCACATGGTACCACGGACTCCACGCTGGATGTATCTACAAGTAAATTAGGTGACTTGCTCGAAGCAGTGTACGACTGCGAAGCGGAACGATCGGATGAGCTGGCTTTTCGACAGGGTGAGCTGATCCAACTGGCCGCTCGCCCTGATGATGATTGGTGGCGACGTGTGTTGTCGTTGACATCAACTCGCTCGTCGCACGAATCAAACTTTTTAAGAATTCCTGTTTTGCATTTCACTCGTCTGGTTGAGTGCACACTACATAGTTTGTTAGCATTTTATGGTTTGTCCTTTTCCTGTCCATGTTGAAGATCTACTGGTGGCGTTCACAAATTTTCTTCATTTCTGGTTAGAGCCAACACGTTTTCTCCGAAGCATCCTCTGCACTTTTTGACTAAAGCTTATGAATGATGCACTTGTCAGACTTATTCTGACAATTAATCTCTCTTATGCAATAGACTCGTGATTGTCTTATTGATTGGGTCCCAGATCTTTTGTTACGCTCATTCTGGAAATTGTCACTCTTCTTCATACGATAAGGTTCTGCCATCTGCTCGTTTTTACGGAACTGGAAACCTGCCACGTGGAATCATAAGATTTATCCCGCTAGTATTTGTATTGTATTGCATTGAAGACTTTAGCAAATTAACAACAACCCGCATTTCAGCCAAATAGAGGGAAAGCTGATCTTTAGCACTTTGAAGTATGCATAACAATAAGTACTTCAGAAATAAAACTGGTTCAGCCACCGAGGTTAATCCGAATTTCCTCTGTGACTTGTATTTTGTCAACCAGAACATGTGCTAGGCAAGGCACTGTAGAAATACGATGGACATTTGTGTGGGATGAGATAGGTCTAAATTCGAAACTTGTGGAGGGATGCGAACGGCATGCAGATAAGTCACGGTACAACGGATGGGTGGGGTCAACGAGAATCTTCTTGGTGAATTTCTCACAGGCTATAATGTGCAAATCGCAAACTTTGGAGATAAGAAAGCTCATGGAAACCAAAGAGACACAACTGATAATGGCTAGGCCGCGGCGTAGAGTGATAAAATCTTTCTTAAGTAGACCAGGAGAGATTACGGGACAGCAGTACGGTAAGATTGGTAGAACACATTGATGGACGAACTAAAGGATGACAGTTTGTGTGACTCCAAACTGCCTTAGCCTACGAACTTGAAAAGACAGCCTACGCAGTTTTTCCAAACAATCAAGAATGTGAGAACACCATTGTAAATTGGCGTTGATAATGACGCCTAAGTATTTGACCGAGTCAGCCCCGGAAACGGGGACACTGTTGATGGCTGATTGCTCATTTGGATAAGAGGAACGAGAAAGGGAGAAAGTACACTCAAAATGTTTGGAAGTGTTGAGATGTAGTCCAGAACGGGACGAAAAATTCCGAATATTATGTAAGTTCTCGGAACAAGAGTTAAAGTCTTGTCGGTTGGAGATAGGTTGGCAGAGTACGACGTCATCAGCATACTTAAAAAGTTGTGCAGGTGGTGCAGTGATCAAGCCGCTGATGTATGTGGCGACGACAATGGAGGAGAGAAGGACACCCTAAAGAACACCTGCGTTGTTAATCAAAGGATTCGATAAGCCTTTTGCGGTTCTAGTACGTTGAGTTCTATTGGAAAAGTAATCTTTCAACCACGAGAGTAAAGAAGTGGGACAGCCAAAGGACTCTAACTTCTGAAGAAGTATAGAACGGGGAACCGAATCGAATGCGGAAGAATGGTAGGGGAAAATACATCTAACGGATTTCACGAAACTATTATAGTTGTTTGAAATGAAGTGAGAAACTGAAGCGACTGCATCCAGAATGCATCTGATGGTTTTGTACGCAAACTGATGGGGGTCATTCGGAAAAGTAAGAGAGGAACGCAATCGACTTGGGATGGCACGCTCGGTCAACTTGAGCGCAGAAGTGATTGCGATGAGACGAAAGCGTTTTCATTAAATGTTGGACTTATAGTGTTTGGGAGTACGCACTACTGTCACGGGTTTCCAGGAGGCAGGAGTGGCACCAGCATCAACAGTTTTATTGATGAGGGAAATCGTAATTCCAGATAGTTGACTTGCTCCAAATTTGAGAACTGTGGAGGGTAAACCGTCTGGACCCGCAGCATAAGCTGTTTTTGAGGTTCGAAGAAGCTTAAAGCCTTCTTCTGAGGAAAATAGCTCTATATCTGAGGGGACAGAGTGAAAATAAGATAGAAGGGTACCCGATGAAGGATGAATAAACACGGCGTTCAGGCTGTTGGCATCTATCTCATAGTTTTTGGATCGGGCTCATTGTCTACACAGAAGCCGGATTCCTTGCCAGAGAAATTTTCTATTGGTGGTACAAAAGAACTGATGGGCAAATGTCTTGTTCAGCCGTCGAATCTCTTGTTTGGTCATGGCGGAGTGTCGTTTCACCGAAGCCTGGTCTTGTAGTTTATAGGCACGTTCTTTTTGCCTTCTCAGAGACTTCAGCAATAGAGAAGCTATTCTTCCGTTGTTAAAAAATACATTCTCCATAGGACAACACAAATCGAATACCTCTCTCAGTGTCTTCGTAATTAGGTCTAGCGGGCAAAGAGAGCAATCGAAGGAAAACCACTAAGTAAGAATGGGAAGGCATCTCTGAAGAAGAGTAATGTTGGTGAGTGACAGATTTCTAGAGGTTATCTTAAGTTGTTTCGTCCTGACGAGTGAACAGTGCACTGAACGTGAATAAACTTTAGGTCTAATTATAATGAGAGCGTGATCACTCGTTGAAACAGGAGCTTTCAGTTGTAAGTGAAACAGATCGGGATGGTTCGTGATAATTCTGTCTAAAGTAGCGTTCCCTCTGGTTGTAATGAGACAGAGGTCTTTTGAACCAAAAGCGAGTAAGGGATACGTGGGTGTATGATTAAAGTCACCAACAACAAAGCATTAACAGTCAGACAGTAATGGAACCAGGACGGATAAGAAAGCGTCAAAGAACAAGTCGATGTCACTCTGGAGCAGAAAGGAGCTATATACGAGTTACTGACCACAGTGCCTCGAAAAGGCGAGAATTTAGAGTGACATTTAACAACCATGTAGTTAACATCGTTACAGGAGAAAGCAAAAGTAACTTCAGACTTGCCAGACCACTCGGAATCGATGTAATTAATTGCACCATCACCTGTCTTCTTCTTGCACTGTTTTCTGTCTTGACGGAAGCACTCAAAGTTCTCAAGGGGAGTGAGTTCGTCATTAATGCTTTCATTTAACCAAGATTCTTGGATATAGGTCTTACAGGTGTTCGTGTTAACCCGAAAGTTCAGGACGTTGGTTAGGAAAGACATCTTCCCAAACAGGGACCGAACGTTAGTACTGACCAATGCGGGACCTGTCATCTTGGTGATGTACGACTAAGAGCAGTCTGCCAACCGGCTCGCTTGCGCTTCCCGGTCCAGCTTGATCTTTGCCAGCTTTCATAAAAACGAGTAGTGGATAGTGAAGCAGAACATATTGTGTTTCTAATCCGAGTGAATGCTTTTTTAGAGTAGCGAATTCCAAGTAGCATGAGTTGATGTTGAGAATAATTCCAAAGGGACATTGATCAGATTCACAACAAAATGTAGCTCAGCCAATCGTGGGGCGGTAGGTAAATGTTCACGTCGAAGTTGAACACCACTTATCAGCCTCGATGTTGCTTGACTGAGCATCACAAATGAATTGTTGGCGCCTCTTGTGATTCATCACTCCCGGTCTCCGAACCTTGGTCATCCACTGTTTTAATTATATGTTCTCGGGGCTCACGTTCCAGTGCCTTTGACTTTCAAAGTAAAAAGGCGATTCGGTCTTTCTCCAGCACAAGGTCAAATGGTGTCAAGGAATACTTGTAGATGAGAAGTTGGCTTTGCTCCCCACTTAAGAGTTATTCCAATCCGTCTTGGATTTTACCGGTTAGACAATCTAGTATCTGAGCCGGTTGGATGCTTATGTCTTGTATACCAGCACATACACTTCTAAGTTTGTCGTGTACCTCGATACAGTTAGCGGTTGTACGATAGTTTACTGTGTCTAGTCTACTATATGGTGGAGAGTTACGATAAGTTGTAAGTTGTTGCAGTATGTGTTGGAACTGAGGGGATGCTGGATATTTGGAGACAATAAGGACTGTCGTAAATGGCCTACGTGCATTCAGACTCCTTCATCGTCTTTTTCCTAATTATACTTTTCACTCTTTATTCTGTTTTCGTACGAGTTAGCAGCTAAAATTGGGTCACTAAGATGAGAGAGTTAATGGTTGAATAAACTGAACCGAATCAGTTAGCTTTTCTTGTTCTTCGATGCAGATTCACGTGCAAACCGATTGAGCTGATTCTCAATGCTCGTCCAAATTTTTTCGTCTTCGCTCACGATTAATCCATCTCACCTTCATGCAATTTTATTTTATTCGTTTACTATCTTGATTGAGTTCATCGTGATTCATTGTTCTGTCTTTTTTGCATCACACCCAGTCATCTGATTAATTGATATTCAGTGGTAGTTTTGACTTGTTCCGATAGATGCTCACTTGTCATTCGCACAAATTGTCATCGATTTTCTTCCGTACTCATTAAAACTGCTGATTTGCATCCACCAATCGAGTCATACACAACACATTTTTCTCTGTTCTTACTCCTAATTGGCAATCACTTCTGCGAGCGTTGTTTTCCCACTCATTCGTGATGCGAATCATTTCAGCATTTTAGTTTTCGTCTATACTGCCCGTCCATTGTTACCGTTTTACCATGCAAATTTACCGTCGATGAAGATCGTCTTATCAGTGCTGATTGACAGAGAAGCGTTCGTGATCCTGTGCTGCAGGCTTCTATCGGAAGGCTTTATTGCTAGCGAACCATGGCGCCGTGGTATGTTCCCGGTGACCTACGTGAAACGCCATGCTGTAAACTGAGCACGCGGTTCCACACATCAGACCACTTCCCTTCTCCACTCATTTCCGCATCTGGAGTAGAACGCACATGCATACAGCCGCGGTTTGAGGTCATTTGGATATTGGTTCTCACATTCTATCCATCTTGATTACACCATTCCACCATCGAGAAACAGCGAACTACGCAGATATATACGCACACACACACAGCGCCAGTACCTCGCAGCGTATATCCTCGACTGCCGTGCTCCTCGTCGTTTTCCTGCACCAAATCCATAACACGGGAATAAAGGGACCAGTTTTTTGTTCTCATTTCTGGTCACCGCGTGCGCGCATTCACACGGGTTCAACCACTCTAGGAGTCCCCAGCAATTTGTTCAACACCTCTTTTGTTATGCCAGTATCCTAATATGATGTTCATGATTCGCGAAGAACGAAAGCAGTACCACAGTTTTGTTTTGTTTTCTGAATGAAATAACACCTCACTCTCCGGCCGTCGCGAAGTATCACAAATGGCCAACAACTAGGTTGCATTTACGANNNNNNNNNNNNNNN
>STRG.30311.1
TAGTATTCGAGCTTAATGCCAACGCAACAACGTTAACAGAAACAACAAAATAACGGAAAGGAGAAGGTACGACAGGATGGGAGAAAATGGTTAATAAGTAAAGGAAAAACGAACACTTTTTTCACAATACATATTCTGATGTTGTTTGTTTAGTTTTGTGTGTTTACGGGGAATGAGAGTGCAAGAGACAACATTCGTGCCACCAACTTCTACTGTAAACCATGTCCCTCAGCATCTCCAACCAACGACAATTCTCATCCATTAGGCTCCAACGCGGAAGGCGGGAAACACTAAATGAAGCGAGTGCTTATGCCAACTTCTGCTTACCCATACTCTGAGTCATGGCCTGACCGCCTCATCGCTTCAATCTCGCCTAGCGTGTGCGAGTAGTGCACGGAGAGGAAGACAGTGAGCAGACATTTTCAAAACGGCCGAGCTATCGCAAGCGATATAGAGCCATCAGTTCAGTCGGAGGGTAGTTATCCATACCTGACACGATGACAAACTTCGTCACTGCTCACACGACGTTCCCACCAGACGTCACAAACGCTTCAGAAACATCGGCGGTCGAACACGGAAAGTCACCGAGCATCCTTAACGCCTGTTGACCAGGTGTGGCAACCGTAAAGCAAAATACTACGGCGACGACGTTGTACACTAGTCTTTTTACAGGAGAGCCGGATGTCACGGTGGCGCCAACAGGTGTCGCGGGTTTGCGGAAGCTGCTTTAGTCCTCGTTATCTCTGCTGTGGTCTTCTCCCCAACACCACCTACATCTTTAATCAAGCTCCCAAGGTGTTTAAAGTTATCGACTCCCTCCGTCTGATTACCACTACTAGTGAATGCAAGTATAGGCTGTTGCCAGTCTTGTAAGAACACGTTTAACTTGGGAGGCGCAAAGTGCATACCATGTATGGACACCTCAACGGCCAAGCAGTCCGAAGGATGCTGCGTTGTCTGTGCATTATCACTCAGCAAGGTGATGTCATCGGCAAGTTTCAAGCCGAAAACTGTTTTCTGACAAGTTCAACTCCCGATTAGAGGACCAGACAGGGCATCCCATATAATATTCTCAAGGAAAAGGTTGAGGAGAAATGGTGATATAAGGCACCCTTGGCGTACTGCACTGGGAACGGCAAAGGTTGGCGCAAGCTAGTCGTAAACCCTAACCCGAAGTGAGGCTTGGATTTTTTTATGGATCTCCGCCCCAGTAGGTGGATCTGTTGAAGCAGACCACGGGATGAGCACCGGGAATGGCTGTGAGGCTGACACAGGCAGCCAACTAAACTGCCTGAAAGTGGTGCAGCCAGCATTCGAAACGCTGCTGTTGATTGCAAATTGGCAAACCGTCAACTTCACAGGTTGTTCCGCTAACACATAACAGTTTCCTACCGGTAACACGACTGAGAGAGAATAGCCTACGCGAGTTCCCCGTGACGGCAGTACACTCCTGTGCACGTTGTTACCACTAGATTTTACGATCTCTGCATAGATTTGTGTATTATAGGTCAACAATCAATCGAATGCTTTGAGTATAAAAGGAGTAGGCCGCCTTAATCACCTGATGAATGGAGTAGTGTTACAGCAAAGGGGAAGGTAGATGTGAATACACGTGACACATGAAATGGCGAGTAATGCGGGAACTAACAGATCGATCGAGATTCCAGTTCATGACATTCACCCACGCCAATAATAGACTGAGTTTGTGAAAAGCGCGTAACGAGTAAAGGATTCTAACGGATAATACAAGTGACTCATTTTGGAAATTCGGTGCGTGTATGTGTGCGAAAGTTTGTGAGCGGAGGTGGTCGAGTATAGATGATGATAACGCGAATGCGCACATAATTACTTTTTTATATTTTTCAACGAGTATGAATGGACTCGTTTCTGCATCAGAGTCTCGACAGAGTTCATTGTGACATTCGGGTCGTGTAGATCTGGTAGATTAGGTTCCGACAAGTGATCAGGTTTTTGTGTGGGTGATTGTTGGTCGGGTTTGATTTCGTAGTGAGGAATGTGGTTTGACTGGGGCATGGAAGCAGGATGACGAACCGAAACTGTTTCTTCTTGCCCGCAGGGGAAAATTACGCAAGCATAATTTGCATTACATTCGACCAGCTGAACTCAGTCAAACAAGGGGTCGTACTTGGGTGGTCGACTGTGTCGTCTGTGCGACACACGATCGGAATGCACCAGCCAGCTAGGCAACAACGTGCCTGATACAGTTTCCCTGTTATACCGGAACATTCGTTCCTGAAGTGTGTCATTCGTTGCCGTAGACTGCAGAAACCGTGTGGAATGGAGAGCTTCAACGAGGTCCTATTCTGATCGACGGACGTCCAACCCTCTTGATTTTAGTGTTAGAGTGATGACTTACCCTTTGAGCGTTCAACTTGGTAGTCGGTTTGTGGACTTTAAGCTGTAGTTCGACTGGTCTCGTCGTCCTTGGTGTTCAACAAACTCTGGAGTTCTGACGCGGAAAAGGAACCACGGTTGGAATGAACATGATCTGATAATCCGAAAATGGAGATTTTTTATAAGTAATAGGTCTCTGTCGTGGAAGACATGTCCTAGCAGGCGAATGAGAATGAGAAACAGGTGTATTCACCAATAATAGTAGAAGAAATATTTGTTATGCGCATGAAGGCAACAGTCCTTTGATAAGGTTGTGTTACTTAGGTTAGTGGTCTATCCGGAGGTCTGTAAAATTTAGGTTTAAACTCTGCACACACCTTACACTGCGAAATCGTTCGCCGCACCTGATCTAGAGAATACGGTAAGTTCCGAACACGGATGAGATGAAACACACGGGTTATCTTCGGATAGTAGAATGATCCGTGTAAATCTCTCAGAATGGTGGTATCTAGAACAGCTCTGTGAAAGCGTGAGGGTGCATCGGCCGCTTGGTTATCACACCCTGGACGGTAGACGACGTCATATCGAATACATGATAGTAGAGTTCGCCGTCATTGAATCTTTTCATTTTACCTTCTGGTTCGATGCTGAACATAAAGGCAATCGACCGCGGATATGTGATTAGTCTGAAGTGATTCCCCAGTGGGTAGTGTCTCCACTCGGTGCCCCATCTATAGCGCAAGCCTCTTTTTCGACGGTGAAATGGTCCGTTTCGGTTGGTGTCAGTGTCCTAGAGAAAAACGCCGCCGATCTACCATTTTGATTGAGTGTAGCGGCGATTGCAACGTCTAAGGCATCCGTCTCCACAACCAGAGGTACGCCGGTGTCCACGGTCACGACCATAGCGTTGTGGAGTTCATTTTTAAGTTTTTCCAAACACGGTGGTGGGTATAGGCATTGAGAATGTTAGATTTCGGAACAGTGAGCTTATCTTGTCTGAGAAGTGTGATATCCACTGCGAATAACATGCCAACATTCCTGATGCTTGCTCTTGTTCTTTGGTATTTCAAGGGGGGAGAGGGAAGTCCCTCAAAGGTTTGAGTCTTTCCGGATCAGATGTTACAGTCCCCTCTGAAACTTTGAAGTCTAGGATGTTTATTTGTCGCGCTGATGTAACATTCTTAGTTTCGGTAAATGTGAGACCGTATTTTCGGCCACATCCTGATACTCTTCAGGTTTTGGTCGTGCTCTGTCGACTCTCCAAGCAGCACAATGCCCAACGCTGTTGGGCGAACGTTGGGCTAAAATGACTTGTAATTTGTGCCTTCAAAGATTGCACAGAAGTTCACGGAATTTGCAAGATATATGATAATAAAAGTACCACAACATTCATTGAAATTTATCTGCGTTGAAAAAACGGCACATTTTGTTTCACAAGTTCCCAGTAAACCTTCTTATAATAAACTATCTGATTTTCAAAAAAAGTTCTTTTTTATCAGTGGTTAGTTAATAGTTTCGATCGAAAGGATGGGTAGTGGGCAAATAGACTAAGAAACAGACAGTTAAGATAGATTAGGAGAAGAAAAGGTACACATTTCCGGCGATTTTTCCCAGCGCTGGGCTAGCCCAACGCGCTCCCATCTGGGCGCAGGTAGCGCTGCCCAACTTTTTTAACGATGTAGCCCAACGCGCGCCCGAGTGGCAGCGCAGATTATGACGTTGTCCACGTAGGCACAAGTGCCAAATAATTTCTTTGTTGATAATGTTATCGAGGGTTTACTGAAAGCGCTTCGTGCCATCGGTGGCTTCAAACGGAATACGACACAATTGATGTAGCTTTCCACTAGCCTCAAGAGTGGTTTATTTATTCTCCAGATTTTATAGGGATTTGGTGGTAAGAAATTTTTAGATTAAGTGCTGAATATCTTTAAAAGCGCAGTTTGCCCAATTAGCGGGTCCATACAGCGGAATGGATATGCGTCAAGATACATGAATTGACTTAGTTTGACTATAGCCCACGATCATGCGTTTTTTGCTTTTCATTAGTGGTTGTCACGAGCTGTGCCCGCCAGGGGGACCTCGGCGGCTCTATAGTAAGAGTATCTATTAGGCTCTGGACTTCAGTTCGTATAATATATTTGTCTGGTGCTGAATGACGTCTATTTCTTGTTGCTATGGGGTTGCATTCCAATGAAAGGTCATCAAAGAGATTGTCATTCTATCGAAGCCACAAGAAACCCGCACACGGAGAAGACAGATCTGTTTCCAGAAAAAGTTCTACTCGATCACACAGTCAGGGAAAGTCGTGGCTAAGTGGTGCTTCTGCACATAGGCTTGTCATCACGGATGATCT
>STRG.38713.5
CTGCGTTACACCAGAAGGTCGCTTGGCATGTTACTTGGGTTTGTGTTGTTGTGACTTTGTTTTTCTGTGGATCATAATTTATGCATAACGCCTCCAAAAAGTGCAAAAAGTAGCATCTGCGTGCCTATTTTGTTTGAAGGTTGTTCGTCCTTGTAACAGACCCTTCCAGTGTGATGCGCGTGACGGTTGGATCCAGCTCGAACGCTCCGAAACAAACGGTGATCGTTATGAAGCCCTCTAAAAAAACCGTGTTAAGTTGCAAAAAGTGCTGTGCATCAAATGCACTGAGCTATCGACTCCTGTGTGGCTGGCAAAGCGGTCGGTGTGGATGGCGCTTCCAGTCACAGATAAGACAGTCATCACTATGATCGTAATCTCCAATATCAACCTGCTCATCACTGTGAAAAGCAGAAGAAGCATCATCACCGTCTTCACCAGCGTCGTCACTGTCATCATCATCGCCGCAAGAGAGAAGACTTCCATTGAGGGTGAAATATGTACTACACATGCGGATCTGCTATGTGCTACTATCACGGACAACGTGTGTTGTTCCCGGGCTTCTTCGCCGCTCAGCGAGGCTTCTGTGGCCTCAGATCAGAGTGTCTCCCGCGCCAAGACATACACTGAGGCTGTTCTACCTGCGTCTGTGACTGAAAATCAGAACTGCTGGATGGATAACACAGTGCTTCCGGTACCTAGATCAATTTGTGTTAGCACAAATGCGGAGTGCATCAACGTGTAATACTGCACGCACCAAAACAAAGCGCCCGCCTAACAAGAAAGGTCAATATACCATCCGCCCCCACCGGCAGCCCCTACGATCATCCAGCCGGAACAAAACGACGCAGGGATCAAACCGCAAGAGGCTTTAAGGACACTCATCCCCGCGACCTCACTGCTTTTTGGTTGCCAACTTCCCAAAGACGACAGTCACAGTTCCTCAGGAACACCTCAACCACGATCTCCTGTAACCGCGGAGCATCCTCGGAAGGCTGTTCGCGGAGAATGAAGATCGCTTGGCTGCGTCAGTTCGTGTTAAAGCAGTTTTCCGATTGGGGAAACTACGAGCAGACGGACAACCGCGAATGCTCAAGATTGTTCTCCCTTCCAAACAGCAAACCCAGTCAGTGCTGCAACGTTCTTGGCGTCTCAAGGGCGAAAAAGTGCGATTACTTATGGATCTCGACCCAGAGGACCGTCAGAAATACAAACAAGCACTCACGGAAATGTGGGACCGCCGTGAAAAGCGTGAGGTCAATATCTATATTCAGGAGACTGTGGTTAACGTGGCCGCCTCTAACAACCACTCGCTCGACGGCCCCTGTCCGGGGATCCAAGGATAAACACCTCGCCAACACACTTATAAAAGGCCAGGTGGCAGAACTAGTTCTTAGTATTTTTTAAGGGTTGCTTAACAAACGCGACGAACTGGAATCACTCGCGGAAGCCAGCAGACCTGTGATCATAGCTCTCACCGGGACCTGGCTGAGGGAGGAGGTATCGGACGCGGAATTATTCCTCCCAGGCCACTGTCTCTTCCGTTCGGACAGAATTCGGTCCAGAATTAAAGGCGGCGTATTTATTTACACCACAGATGGAGTCTCGGCACATATTTACCTATTTGTAGACCCTTAAGGACTTGGTGAAGCACTGTGCCGCAAGGCAAAACTAACCAGTTGCGGATACGTGGCCCTCGGTCTGTTCTATAGGACACCGGCTGCCGAGCAGTTAAATGTCACATTTCATACGGCGCTGGAGGACGGAGGGACACTGTCTAGTCCTAGGTTACTCTAACACCCCCACATTGATTAGAAAGCTAAATGCTACACTCCAGCAGCAGATAATTTCTCGCAACATCTACACATGACAGTGTGATCTGGAGCTTCAGCAACATGTGCATGAGCCTACCCGCTTTTTCAATGAACAGAAATCCATTTTGGACTTAGTTTTCACTCCCCGAGCATCGGATGTTAACTGTGTGGATGTACTGCTTCCTGTTGGAGCCGGCGATTATGCCATGCTGAACATACACTGGAGGCGTGGGGGCTCAAATCTCACCGCACTACGAACCAAAAGTCTGGCGCATACCCTTTGACGATTTGAGAACAACAGCTCGAAACATGACTTGGGGGAATGAGAATCCAAACGATGTGAACCTGGCTTGGCGACTTATCGGAGATGGAATCCACCAACTGGTACGTAAGTTTGCCCCGCCACACCGTCGGCGGTCCCACGCCAAGGGCCCCCGATGGTTTGATAAGGAGCTCCGATGCTTACTCCGCAGAAGAAACCGAGCTTGGAGACAGTATCGGGAAACAGCAGCAGGTTGTGATGCGTACAAATAACTACGAGCCCAATGCTTTTCCATGAAGGTGGCTAAACGATGGAAATTCGAAGAGAGACTAGCAGCCGAATGTGTGCATGCACCAAAACGACTATTTTCGTATCTGAAAAGGCGAACAAGAGCAAAAACAGGCATACCTGCACTTATGGTAGACGGGAGAGTGGCTGGTTCCGATGTAGCTTGGGCAGGTGCTCTGGGATGCCACTATGCATCGGTGTTTACACGTGATGAACCCTGGTTAACTCGCTCGTTGGTTTCCCAGCCTTCAGTGGCGTTCGGTGAAATCGAAGTGGATGAAGTTATAACAGTTCTACGGTCTCTTAAGCCACATAAATCGCCCGGACTGGATTGAATCCACCCACTGATACTACGGGAGCTGGCCGAGATTCTCACGAGCCCAATCACCAAGTTGTATAACACCTCACTTGCAACTGGAAAACGCCCAGGCTGCACATTTTGAACGCGGGTGCCAAACTTTACCACAAAAAAAGCAATTGGTGGCAGTTGTTGCGATCATTTCGTTGGTTTTCAGCTGTAACTCGAGCACCTGGAGAGAGAGCCAAGACAGCAGTTTCTGTCAGTTCTGATGTGGCGCCGCACGGCCCGCAGATAGTCGAATCATAAAGTAGAGACTGCTTCTGAGCGTACGAGCTTCGTCGTAAGCATGTTGGAGGTCTAGCGTTTGCTTTTCAAGTAGCCGTTGACGGATGATATTAGGGTACAGCCCTGTATTGAACGCGTCACGGATGGCCTCGTCGCGATGTTGGTCACCAGAAATCGCCTAAAGTTACAGTCTTTAGCAAGACAACGTAATTTCTGTAGAAACTGGTCTGCTGTCTGACCGGGTTCTTGTTTGGTAGTAGCTGATTCAAGAGTTTGTATGGCGTCCTCATAACTCAGAGAATCGACCACATGCTGGTAGATGGACGGAGAAATGAAGTTCACAAGAAGTTTGTCTTTGTCGAGATTGGGGACGTCAGTGACAGAAAGAAAATTTGTGAATGTTTCGTGCCAATGAGTCCACTGTTCTACGGCCCACAGGAGAGTGGATCAGCTTCAAGACGTTCTGGACGGAATAAACGTTCCATGGATTTTGTTTTGAGCGTGAACCGGTTTAAAATTTGATGATAATGGTGATACCACTCCACGTTTTCATCAAGTGAACCAACCATCGTATTGGATCTAAAACTTATGTGAAGAACGTACCGATTTTGCCACCCATGCTTGACTGTTATCTAGATTGTGACCTACATTTTATTCGTGGCTTGGCGATATATTGATGCTTATGCTATTGTCAATAATGGTTCTTTTCCTACCTGTGAAAAATGTCTCCTCTGAGGATGGCACCGGGGTCATATTCTGTCTGACCTCCAAACGAGAGGGTTCTAAAGGCTTTATTACGCAACCGGAGCAATGCGCGGTTGGTGTGAAACATTGTCTCATTGCGCTGTCAGTTACAAATCAAACAACCGATTACGTGCGACAAAGTTTCTACTGCTGGCCGTGGCCGGAACTCGAATCTCATTGTCCAATGGAACTCGGAGTATGCCAGCTTTTGCATCGATCAGACGATGAACTCCATTTGACTTGTTGCTGTTTTGGTTCGATGTGCAACAATGCCAGTCTGAAATACATGCCGCTACCCAATGAGTCCGTCTATTCAACGTTGTCGGCCAAATTACGCTCCCGTCTGGAAACATTTGGATTGAGGGATGAAAGCGGTCAACAAATATCCGTTTATCGGACCCAGCCGGACATATCTACTTGGAACAATTTTCGCCGCTGGATTCTGCCACACGGAACACGAATGGTTCTCGTTTGTTTGACCATCCTGGTCGTTGGGTTGAGCATTGGTTTGATCATACTAGTTCGTTATTACCCGGTGTTTTATACCCATTCTTGGTCTCGTCTGTCCATCCACCGAACCTCGTTGACCAACGCGGATAGCACTGAGCAAAACTGCTTTTCCGTATTCTGTATGACCTATCGTGACCGACTCAATTCCACTGACAAACACTATCAAAAAGCACATCCTCATACGCGGACTAAACCGACGGATCTGTTCAAATGTTGTCGTTTAACGCGTTGTGCTTTGCCATTTAACTCAGGTCCGCGGGCATGCTGCAGTTTGCCTAACACCACGACCAGACTCCATCAGTCTGATGCATCGCTGGATCATAACTGGTCTGAATATCAAGGGGTAAAAGTGGATGATGCAGTTCATTCAACTTCTCCCGAGAAATCATGTGGGCTCTCAATGTTTAGATTACAAGAATCAGAGTCCTGTTCGGGCCCCGTCCGAACACTCTCTTCTACTCCAGTGGAAACCCGTGATGCTCAAAAGCTGACCCGATTCGTGTCAGTTACAGCCGGGCAAACTGCATTGCGGAATAATGAAACACAGCACTATGAACTACTGCGTTTTCTCGGTCAAGGTCGCTTCGCACGTGTGTGGCTCGCAAAACTCGATGAGTCTCAATGTATACAGCCTGATGGAGACATTGTTCATCAATCAGATTGTACCAATGCAATTCGTGATGATTTGTTGTCCTACACTGGACATCTAAGCTGCAAAGATCGAATGAAAACCCCTCAATCTTGTGGTAAATCCTCTGAAGATCTTATTCGTTTCAAAGCCGTGAAGATTTTTTCGGCATCGGGGCAGCGAGCTTGGGACAAGGAGTTCATAGTGTTTCAATGGCTCACACGGACCAGAACATGTACACAGCCGATATCTTCTGATGGTAGCTACAATCTGGTTCGATTTTTTTGGGCAGAGAAGGTACAAAACGAATATCGTCTTGTATTGGAATATGCCACCCAAGGTAGTCTGCGGAGTACGCTCGATCGGGGAGAATGGCTTCCGTTGAAACACGTGCTTCAGTTAGCCCGAGATATTGTTCGTGGTTTATGTTTTTTGCATGCCGATTATCCGACCTCAAACAAACCTTCGATTGCACACCGTGACGTGAAGCCGGAAAACATCCTGATTCGGTCTGATGGATCTGCTTGTTTGTCGGATTTCGGTCAGTCCGCAGTGCTCGATTCACCCATGTGCGACGAAATAAACCAATTGGATCGCGTTGCTTCCACTACCACTACGACCACCACGGCAACGGCTATCGTGTCTACTAGCCTAACTAGCCATGGGATGAACCTGGAAGCCGTACCGAAAGCGGGCACGTTGCGCTACATGGCTCCGGAAGTCTTAGACGGAGCGATCCAGTTCACTGGTCGGTCGGTACTGTGCACGGACCTATACTCTCTCGGTTTATGTCTGTGGGAGTTGCTCAGTGCGGTCTCAATGTTCCCCATCATGGTTGACCTACAAGAGCCTGCCAGCTCAAAACAACTGGTGCCAATTTCACCTATTGTATCTCACGGTCCCACAGCTCCTGGGGAACCACGGCGCGTATGGTTGCCATACGAATTGGAGCTGGGTCGACATGATATCGATCCGGAAGAATTGCGTCACTTGGTTGTAGTTCGTAAGCATCGTCCGCACGTGAACGATGCTTGGTTCGAATCACCTTTGTATACTCAGTTCTATCGTACTATCGCAGAATCGTGGGATTCGGAACCCGAGGCACGACTCAGTGCCAGCTGTGTTCTGGAGCGGTTAAATTTCATTCATGCACAACTGTGCAACACTACTACGGGCCCGAAAAAAGACCCAAATCACTGCACACATTGACACTTCGGTACTGTCAGCTCCGCCTCCCAAATTCGTTTATGCGCCATCCGCGATCAACTATTCATATGCTTACAATGAATGCGAAAACCAAATACATTCGAGCGCCATTTCACACTCCGCTATTCTCACGGGCGATAATTTATCAATGGATTTTCCGTCCAGCATTTACACTCACATTTTCATATAATCTACACTATATTCTCGCACATATCTCCCTTACTGTCTCACTTCAGTTCATCCACGCTTTTCGTTTGTGAGGTGCCATGTAGTGCTTTGATCTGCTATGTTTTCTTCGCCAAAAACTATCTTCATCCTTCATGCTTGCTGTTGTTGGCAGTTTTATCCCGCCTTATGCTTTTCTCCTTATTATGTATACTTTTTTGACGGACACCGTGGACAATTCTAACGGCAGTCCATGTGCTAAGCATTTCTCCAATCAGTCCCTTAGCTCAAATTTCAAACGATAGGGCCGGTGAATTTCTACTCAGTGTTTTCTTTTACTCGGCCCTGTATCACTTTTTGAACGTGTATTGGAATATTCATCAGGTCGCACCGAAAAGTTGTTCAGTCGAGCAGCCCACTTGTTGTCTCAACAGATGGGCATGTCGATCGATTTGCTTTAATCGACGCACTCAGGGGCTTCGTTGCATCGTGCATCCTTCCAATAATCATATTGAAGCCACTATTTTGCTTTCTCTTCACTGTCCTTTGACATACTTCTCTTTGATACGTGACTAAGCTTCAATGAAATTCGCAGCTTTTTATGCTCAATTTGATCCCGTTACGCTATCCGGATGGCTCAGTCACTTTCTGTGTTCTCTGTGGTACTTATGTAAAAATTGGACTTCAGTTCTGAAGTATAGACCTGAGCTCGTTTCCCAAAGTATTCTCTTTCTGTACATATATATATTCCCTCCCCCACAAACGCATACAGTTGGAGGTTATTCTTGCGCACCATTCGTGGAAGTAGGATGGGAGCAGCCTATTCAGCACTGGATGACTGAAATGTTTGATAGTTGCTTACTCTTTTCCCGTTACGCGGTATATTTGCCTTTTTGGGCCTGTTTCGTTTCCTCCTACCGGATTTGAACTCCAGCTAATCAGTAGTATCTCATTAGAGACCATCCCAGTTATTTTGTAGCCTAATGGTCACCGAGGTTCTGCAAAACGTGGAGCATGAAATTGTCCACTCTTGTACATTTTTCACTAAAATTAAAAACTCGTC
>STRG.52156.1
TATTTGACATTAGGTTTCGAAGCCCTTGTTACTTTCCCTTTTCTGAACAGATCAACTTCCATGTCGCCGAAGCCAAATGCCTCGTTAACCTCTTTCTCCGGTGCTATGAACGGCAGTACGGTTGACTCTACTTCTGTCTTTCATGTCCAACCCCTACCCGGATATAGCTGTATCTACTCGCATCTTTCTAAATCAGCTACAGCTACCCTGGAGAGTGCACAGCGCATCTTTACTAAAAAACTAGTTGTGATAACATCTGTCATGACCTATCTTCAGCTTTGTGAGCTGTTCAAACTCGATTTCCTGTTGACCCCCTGCCTTCAGCGGAATTTGACCTCCTTAGTCAGATCGATCCACAGCTGTGTATACGCGATGCGCAAGCAATTCCTTGACCCATCAAGCTCTTACCATCTTCGAAGTCGTGCCTTTTACCTCCCAGTTCCGCCGTGTAAATCAGCTCTGAAATCTAGCTTCTTTTGGGCGGTTTATAGAAAAGTTTCGATCAAGCTGCCCCAGTTTTATGTCATTCCGCCCCCTTGTTGGCATTCAAGCCTACGCTCCATGAACAGTTTACTGTTCCTATTGCAACCACGCCATCCAGTAAATGCATCACGGTCGATACTGCCTTTGGAAAGGACTTCTTTTTTTCATTTAAAACAGCGTTACACCCCTCAGGGCCTACCACCTTCACTTCCACTCTTGTTCATCAACAGCAAATAGACACTGGCTGACTTATCAAATTCGATCAAAATGTTTCTGAGTCATGACTGCATTCCATGACTATCACTTCTTTGGATGGCCTACTTCCATAGCCCTGGTCTTATAAAAGAACCTGGTAAAAACGCAGTTGGTTCATTTCCCTTCCCGTGCATATTCCTGTCCTACCCATAGGTCTGCCTAGAGTACATGCTTGACCGCTCGATATACCTCCGTCTCCTCCGTTTTGCACCTGCTTCCTGGTTTTCTCCCATATAAGACCCCAGCCTTATGCTTATCTTTTTTT
>STRG.62245.1
AAATATCGACCACTTCACCTACCTCGGCAGCAGCGTGACGACCGATGGGAGCACAGTAGTAGAGGTGAGCACGCGGATATCCAAGGCTCGATTGGCGTACGCTGGACTGAAGCACTTGTGGCGCCGATGCGATATTTCACTGAAGTTGAAAGGTCGTGTATACTGTGCCACAGTGCGTTCACTTTTCTTGTATGGTTGTGAGACTTGGAGTCTGCGTGCTAAAGATATCCGTCGTCTTGAGGTTTTCGACCACCGATGTTTACGTAGAATCGCTAAGATTGGATGGAATAGCCGAGTGATCAATGGATAGGTCAGAAAGCGAGTATTGGGTATTAATTCAGAGAACGTTCTGTCACAGCGTATCCAACTTAGTAGACTTTGTTGGTTGGGGCACGTGTTACATATGATTAACACACGTCTACCGTACCGTTTACTATCCTCCGTTCCTCCTCAGGAGTGGAGAAAAGCACGTGCACGTCAACAGGTGACTTATCAACAAGGAATGAGAAAATGTACAGCGAACTTAGGAAAATTAGGTGCTTCACATCCTCGCGGATGGGGTCCAAAAGATCCGTCTACCAGTTGGCTAGAGACACTGAAGGATATGACAGCGAACCGTGGACAGTGGCGATCGTGTTGTCACTTCCTGTCGAATCAGAAGGATTGATCGATGTGTGTTTGTTCAGTCGGACTGTGTATTCCGTGTGTTGGCTACTGGGGCATTCTTCGCTTTTCCCTCCCTTGTAGGTTCACTCCTTGTCCATCTTGTA
>STRG.65797.1
AAAGGGATGAGTGCTGTGACCAACAACACATTGGGACTGCATAACTTACGACCAAACATGTGGGTCTGCGAAACAAAAGCCACAGGTTATTCAAGTGGAACAAAATGATCGGGATTGCCGGTGGGGAGACTTTCACGGACAAACCGTGGGTACTAATATTCGTAAAGCGATTAATTTTTAGTGCACGGAGTAACCCTCAACCGAGGCCCGACCTG
>STRG.42461.2
TCTTGTAATAGAAACTTCGGGAAGGTCGCACGATTGGTCGTATCAACCTTGTACAAACAAAGGGGAAACTGGAAGAAGGTGAAGAAACCACCAATCTGGAAGACGGGGCAACAATTCAAGAGGACTGATTCTGTGCCACATATTTCAGATAAATCCTTACATTACTGAAGTTCGTCTTTTCGCCCTTGGCTGACTGTTACAAAATTTGGTGCCGCGACCCGGGATCGAAGATGCCGAAAAAGCTAGCTGAATCGGATAATCGAGAAGAGGGGACAGCTCGCTCGCCACCCAAGGACCAGCTTGGGAGTCCATCTGTCCAAGAACTTTCCCGTGCGTTGACTGAGTGCAGAATAATCAGAACTCAGCAGATTCCTACCCCGGGAGCGCCTGAGAAATTTCACCTGAATGGAAACTATAATCGATGGGAGAGCCAAGTGCGGCGATACCTTCGATGGTTCGCTGAAGAGAGACAAGAAGATATTATCATGGGGCTGCTAGATGGAGAGGCTTATGACATCGTCAATGAAGCAGACGTTTTTAACAGTGGTGACCTGGATTCTGCTTTCAAACAGATTCGGAGACTCTTGGACGCCCCCGGGCACCCTTCACAATATCGGCAGGAGTTCCACGGGAGAGGGCAACGATCGGATGAAGACGTACGATCCTTCGGTCGCGTGCTGAAATGGCTGAGTCAGCGGGCTTATCCCGACGAGACCAAGGAAGAGCGGGAACGCCGGGTGCTAGAACAGTTAATTGACGGCGTCTCGAACCCAGCCGTGAAGCGGACTCTGTTGCGAGGGAAGTTCGAGAATCTGGCACAGGCTTTGTCTGCAGGGGAAGCAGAGGAGCGCGTAGAACGGGCAGTCGCGGGGGTACCAGCTGGAGACGAGTGCTGCGTTTTACGTGAGTGGCAACCGAGGTCTCAACATCCAGGCCGTAATCACCCTAATTGGAGACGAAGCTGGTATCGAGGGAAGCACGCTGGAACACGTCGACTGTCTTATAACAAGACCCCAGGCTTCAGCGTCAACCGGTGGTATGCGGGTCCCCACAACAGCTCTCCCGGTACTTCGTACTCACAGCCAGTCGAAAGCGGTCTACCCTTGTTCGGAACGAGGACACAAACTCGGAAACAAGGTAGGTCCATCGTTCCTGCTGTTTCAATATGTTCCGCTTGCACTGAATCTCTATCTGTTCGAGTGAAGGTTAATGGAACCGTTGTGTGTGGGCTGGTTGATACGGGGGCCACGTGTAGTTTAATCAGGGCACAACTGATGGCAATAGTCGGAGGCGTTGAGCCAGCCTCGTGCAGTATAGCCTTAACGGCGGTGAACGGGGAGAAGTTAGACGTCAGAGGGATCATCACGCCGAAGTTGGAACTGGGCGGCGTCGTTAAGAAGCAGCCCCTAATAGTAGTCGGGGGAATCCCCTACGACGTGATCATTGGAAAAGATGTTCTAGTGAATTTCGGGTGCGTAATCGACATTCCACAGAAGAGGCTATACCTGAGGAACGGAAACAGTGAAGCCCTCGGCCGGAACGGGATCAACACACACAGTTGTGCAACGATACCGGCAACGAAAGACCACGCAACACGGTTCGCCGCGCTCCTAGATGATAATGACACAGCCAAAAGTAATAAACCGTTGTTGAATCTTCTTGGGAAATTCTCCGATACGTTCTTATGGGGAGACGAGAGATTAGGCCGGACGGATTTAGTTAAACACCGAATTGACACGGGAGACGCAAAACCCATGAAAATAGCCCCCAGACGGATTCCAATTCATTATCAAGCGGAGGTACAGCATATAATCGAGGAAATGCTGAAGAACGACGTTATTCAACCATCCCACTCCCCTTGGTCGTCTCCAGTGGTGTTAGTTAAAAAGAAAGATGGAAAACTTCGTCTGTGCGTAGACTACAGAAAACTCAATGCCATCACCAAAAGGGATTCATTCCCACTACCTGTCATGGAAGACTTGTTCGACGCCTTAGGAGGCAGCCGGTACTTCAGCACCCTAGACTTGGCGTCTGGGTATTGGCAGGTTGAACTTGCAGCAGAAGACCGGGAGAAGTCTGCGTTCGCGATTCCATCCGGGCTTTATGAGTTTCAGACTATGCCTTTTGGGCTAACCAACGGACCTGCTACGTTCCAGCGCTTGATGAATCACATTTTGGAAGGGCTGATTCCTTCGAGATGCATTGTATACATCGATGATATACTGATTCATGGGAGAACGAAAGAGGAACACTTGGAAAACATCGAACTAGTTCTGGGAAGAATTAGAGACGCGGGACTTAAGCTAAAGGCATCCAAGTGCAAATTTCTGTCCAAGGAAGTGAATTTCTTGGGCCACATTGTTTCGGGCCAAGGAATAAGAACTGACCCAGAAAAAGTCGAACAAGTCTTAAATTGGCCAACGCCTAACAACGTGACGGAATTAAGGAGTTTTCTGGGATTGGCTTCGTATTACCGTCGCTTCATCAAAGGTTTTGCAGAACGGGCGGCACCATTGAATGCTCTCCTGCGCAAAGACGACAGCTTTAGTTGGGACGAGCGATGTGAGCAGTCCTTCGAGGACTTACGTTCGGCTCTTTGCGCGGCACCCGTGCTAGCACTGCCCGATCTGACAGAAGGAGCCAGTGAATTTATCCTAGATACAGATGCGAGTGACGGGGCCATTGGAGGTGTATTATCACAGATCGGGCGAGATGGGTTAGAACACGTCATCGCCTATGGCAGTAAAACGTTATGTAAACGAGAGAAAAACTACTGTACGACACGAAAAGAGATGCTAGCCCTGATCACATTTGTAAAAAAGTTTAGACAGTATTTAATCGGTCGACGATTTCGAATTCGTACAGACCATCAGGCCCTTCTGTGGCTACAAAACTTTAAAGACCCCCAGGGACAGACAGCCCGGTGGCAGGAGCAGTTGCAGGAGTTTGATTTCGTGATTGAACACCGTGCAGGTAGCCGACATTCGAATGCGGACGCATTATCGAGGAGGCCAATCCGAAACCACGGAGACTGCCCGTCCTGCCCCGTCGGTTATGTGGCACAGATCAGTCTACAGGAGGATACGACGGAACAGTGGGGCTCGATCCAGTCCAGCGATAGCGACACAAGCCTCATCTACGCAAAATTGAAGGCAGGAAGTGAGAAGCCTAGTCAACGTGAGATGGCGGGGAGTGGTTTGTGGACCAAGCATCTCTGGAGCCTCTGGGATCACTTGAGCATTGTGGATAACGTTTTAGTCTTCCAGTTTGGTCCCAATTATCCAACGAAAGTCGTCGTCCCTCGGTCAATGGTACAAAAGGTCCTTACGACATTACACACTGAGCTGGGCCATGCGGGTGTCAACAAGCTAGAACATGCGACAAGGACTCGGTTTTGGTGGCCTTACCAACGAAGAGATGTATTGGATTTCTGTAGGACGTGCGAACGTTGTGGCCGCTTTAAAAATCCCAGAACGGCACCGTGTGCTCCGTTACAACCCATAGCAGCGGGGTTTCCCAATGAAATAGTCGGTATGGATTTAATCGGACCCCTACCACTTACGAAACATGGAAATAAATACTTACTGGTGCTCGTCGACTATTTTACTAAATGGTGCGAAGCAATACCGTTGAACTTCGGAGATGCCAAAACCGTTGCAGATGCGATCCTTAAGCACTGGATTTGTCAGTGGGGTGCACCGAGCCAACTACACTCGGATAAGGGTACGAATTTCGAAAGCTGTCTCATGCAGGAGCTGTGTAGATCTCTGGGTATCGACAAAACGCGCACTACCTCCTACCACCCACAAGGGAATGGATTAGTTGAGCGTACTAATCGGACACTGATCAACCTCCTCAAGGCCTTCGTCGAGCACGGTACTGATTGGGACACGAAAATACACTTCTGTTTGTTAGCGTATCGCGGTTCAGTGCATGCGTCAACAAACCAGACCCCAAGCTTCCTTTGGACAGGGAGAGAAATTCGACTTCCATCAGATTTGCGATTACCCACAATTGGCAATCAAAACACTACGGTAGTGGAATACGTCAACAAACTGCGGGACACAATAAGAAGCGGTGAAGACCTTGCTCGAGCCCACCTTCAGACAGCACAGAGGCGGCAGAAAGAGTATTATGACAAAAAGACGTTTGGCGCCCCATTACAAGCCGGCGATCTCGTGTGGCTTCATACGTCAGTAACCACCGGGGGGAACCCAACTAAATTTGCCGGGGGCTGGAAGGGACCCTTTCGTGTTGAAAGGGTTGTGTCAGATGCAACCTGTGTCATTCGGAACGCGTCGCCGAATAGTAGTAACCCATCATTCGTTGTTCACTTCAATAAGCTGAAGCCCTTCGAACAGGTAGCTCAGGGAATCAACCCAACCAGTGGGATTTCGCCGACCGAAGACCAAGGCGCAGTGCCACCAGTACAGTTAGAGCTAGAGGTGCCGATCGAAGGGGGAAGAGCTGTGGCCCCGGGGACGGAGCCTTCTGGAGGGGAGAGCTGTGTAATAGAAACTTCGGGAAGGTCGCACGAGTATGGCGAATTGAAGTAATGAATTTTCTCTTCCGTTTCAGTTGGTCGTATCAACCTTGTACAAACAAAGGGGAAACTGGAAGAAGGTGAAGAAACCACCAATCTGGAAGACGGGGCAACAATTCAAGAGGACTGATTCTGTGCCACATATTTCAGATAAATCCTTACATTACCAACTGAAGTTCGTCTTTTCGCCNATTCGCCATACTCGTGCGACCTTCCCGAAGTTTCTACTACAACGCACTGCTGGTTGTTCAGCCATAGGCTTCTGGTTTGTTAATGCACGGCTATGGACCTAGTTACGGTCGTTTCGGCGTCCGGTGCCCTTGATCACCTACTTCCCAGGGATCTTGGTCAGCCGAACGCTACTGGTTCTGTAAATTCTGTCTTCGTTCAACTAAAAGACAGCGATGGCAATGAGGCGGGAAGTCCTGTTTGGTTACCGCTTTCCATCAATACTACCAGACTAACGGCATTGGTAAAGGAACTTGTGGAAAAGGATGAAGATGATCCGGCAAGATACGACTTCTATGTGGGCGATATCCAACTACTAGATGATTTAGAAACCGCTTTGATCCAATCACGAGCCAAAGGAGCGGACCCAGAAGTTCCTCAATATGGTGCAACGGGCTTAGAGTCTGTTGTTCAAGTAGTGTACCAAGAGCAAGCCGTGTTTCGTGTCCGACCCGTCACACGTTGCACGAGCACATTACCCGGACATAAGGGAGCCGTACTCGTGGCACAGTTTTCACCGGATGCTAGATGCCTAGCCACCGGGTCAGGTGACCAGACGGTTCGTTTCTGGGATTTATCCACGGAATTGCCCGCCACCACCGGGACCGACGCTCACCACGCTCCCGTGCTTTGTTTGGCTTGGTCACCAGATGGTTTGCGTCTTGCATCCGGCTGTCAAGGTGGCGTGGTCTGTTTGTGGGAGGAGTCTGACTCCGTTAAGGGTCTTTGGTCAATGTGCACTGGAAAACCGCTTATCCGGCCGACGCTGGTAAAATCACCAACTGCATCGCGTGGTCGTTGGATCCGGTCTCTTGTATGGCGCCCTTTTCATCTTGATCCAGATTGTCGCAAGTTGGTTGTGGCTTACCAAGACACATCAATGGTTATTTGGGACAGTTGGACTGGTCAACCATTGCTCACACTGAACGGCCACGAGAAACCGGTCGTGTGTGTTCGTTGGGGCGGAACTGATCTGCTCTATTCGGCGAGTCAGGATCGCACAATTCGAGTGTGGCGTTCCGATGATGGGATTCTCTGTCGCACATTGTCTATGCATGGACATTGGGTCAACTGTCTAGCCTTGAGCACTGATTATGTTCTTCGGACGGGTCCGTTTGATCCCGCGGAGGCTCAACTAATCAAGTGTGCACCACCGAAGAAATCGGACAAAATGAAGCGCGAGGAACTACAAAAACAGGCAACGGAACTTTATGGAAAAATTCGAGGTGCGGGATCTGAGCGTTTGGTTGCCGGTTCAGATGATAACACATTGTCACTTTGGCAACCAGAGTTGGACAAAAAACCCCTGGCTCCACGTATGGTCGGGCATCAGGGTGTGGTGAATGATGTGAAATTTTCACGGGATGCACGAATGATAGCTAGTGCAAGCTTCGATCATTCAGTGAAAATATGGGACGGACACACGGGCCAATTTCTAGCTACTCTTTTTGGTCACGTGCAAGAAGTCTATTTGGTGGCCTGGTCTAGTGATAGCCGTCTGTTAGTCTCCTGTTCGAAAGATTCCACATTGAAATTGTGGTCTCTGGATGAGGTGCGCCGTTGGAATCAGGAGGCCGCCACAGTGCCCAAATCGGAACGGAAGCAACAGTTGTTTGCGGCTGATGTGGTTGGTGGAAAAAAGGCGAAAGGATCCAATACGAATGCTGCGGCGCATCAGCGACGGCGGCATTTGCTGCACGATTTGCCCGGGCATGCGGATGCTGTGTACGCGTTGGATTGGAGTCCGGACGGTCAGCGTGTGGCTTCTGGTGGGAAAGACCGAGTTTTGAAAATATGGCGTGCTTGATATCCGCACTTGGATCACGCAGGTCTCCTCTCCCTTACTGGTTTCTGATGCGCCCTGGTGGCTGTAACTGCGTCCAACCTCTTTTGTACAGTTTACCCACACCCTTTCATTTGGTTGACGTGTTTGCTTCCAACGAAGTAAAACATATCAAGAAGTCTTGTGAACCATTTTTCTGATTTATTCATCCCAAATAAATCGCGAATATTTTGTCTCAAGTACAAGAACCGTTTCTACACAAAGTGATTTGATAACGTTCGATTTTAATTGTTCGACAACCGAACTCGAATATGAATTGCCGACTAATA
>STRG.74318.2
ATCAGTCATGCAATCAATAGCCTTTCAATGAAGTGAATCATTCAAGATGGGAAAAGTCGTGTACAAGCGAGAATATGTACACTGTAGGCAACAGATATTCTATTTCATTCATCCTATAAATGCGTTTACAGAAGAACAAACGGAAATCGAAAGGCTACAGACAACGGCATCGTATAGCTTGACGAAAATGAGACAACTACATGATGTTCAAGAATTCTCTTGATCAACTGACTACTGATACACCCAAGAGAATGAAATGATAAACACACACGGATTCGGTGCACAGTGATTGTTGATCGTTGAGTTTTTGAACAATGAGAATCGTACATGACGGTTACCATGAATGCCAAATGAATCCGTACATGAGTAGTCCCGTTACGCAATTTCGATTTTCATTGGGTATGTTTAATCCTTTCCGTACACCAACACGATTGTTCACTGCACGACAGACTCGACAGGAATGACACATTACGTACCACTTACAATAGTTTTTGAC
>STRG.1229.1
GACCCCCTACGGCTCCCTTGGAGCTATAGAAACGGACCGAAGCTGCGACTACCTCGTGCTGCCTCTGACCTCAAAAGCCTCAGTACAAACGAATTTGGAATGAACCAAATTCAGCCCTTATCGATCTCCTGACAGTTGTTTAAAGTCTTCGACGTGCGCTTAGTGCTACGCACGCGCGTGGTCCGGGGGATTGCGGTGCGCCGTGGTGATGGATGATGAGGAACTCACTCAGGATATCTTAGACCAGTTTGACCTTATTTGCACACAGCAGCAACTGCAGAATGTGAACGTTTCAAATGTCTCCGTCGACAGATTTTCTAGCCTTGTCCTTCGTGGAAATGCTCCTGAGTTCAGTAACGATGTTCAGAGTTCGCTTTCACGAACTTCTTCTCTCGATAGAAGGAAGGTGAAAAACCCAGAAGCATTTGCGGATCGAACAGTGGAGTCGCCTGCTGTTATAGAACGTCTGAACCGAGAAGTTGCTTCATTGCGCGAGGAACTGTATATGAAACTGGGAGAGTTAGCCACGCTCAAAGACTCTTCTAGCCGCACGAATGCCCTGAAGTCTGATGCAATTGTGCGACTTGAAAACAGTCTTGCATGTCAACGAGAAGAGTTCCAAAGAAAAATCAGCGAACTTACTGCTCAGTTGGCATCTAAAGAGGCCGATTACCGCACAGTCACGACAGAACTAACCCTAGTCCGCGAGCAATTTTCCAACGTGAGATTACCTGTTGCCCAAGACCGGTCTAATGATTTTTCTCCGGCATCTCAGTTGATCGCGTCGATGGTGACCTCCCCTTTCGGCAGTGCTACACCTAACGGAATGCCTAATAAGGCACACCAACCTTCGTTCGGCTCTCCATCAAATGATCATCTGCCGGCCCCAGTGACTCCCGTGCCGAGTAGGCGCCGCCCTTTAATGGGTGGCACATGGCGACTAGATCATCTGAACAGGTGTGACCCAACAAATCGTACTTATGTCACACCGAGGTATCATGAGGAGCCAAGTATGCAGCAGGCCCTTCCGATAAACACCGTTGAATCAACCCAATATTGCCAACAGGAAGGCGAAGGAATTCCTCGAAAGAGACGTCGACAGAATCGATCATTTAGTGGATCCCCAGTGGTTTCTGAAATTGATGATCGCGTCAAGCCGATGGTGGACACGGCTGTTGAAACAGATCCGCTCATGCAGGCGCTGCCCACTTCTAGTGTTGGTCCGTTACGCTGCCGCAGCAATGTTCTACGATTCGGCTTGGCTTATTCTGGGTGCTTTACAGAACCATCCGGACTACATGGTCTGGCGTCGTCTTTGTTGTCTATCAACATGACCGCACTTAACACAGATTCAGAAATACTTGCTAGAAATAAAGAAAATGTTGCGCCTTTGACGGTGAATGGTCGCTCGCCAATTGCTACTGATGTACCATCAACTAATATTTTCTCTGACGTGTTGGATACCGATGACTATCTATTCGGTTTGAGCTCTTTAGTATCTGGTGATTGTGACGGTACTTTTGGATCCTACGAAAAGGAAATCACTCAAAATGAGCTGGGTGCAATAACCAAGAAAGCCCTTAATGCAGTACCTCACCTTCTGAAGAACATTGAGAAGTCGATTCAAGAGTCGCTATCCGCCTTGCGCTGGAAACGGGAACCATCACCGTTAGACCCTTCTGGGGACACTGACAAGTCATGCGCTCAGCGGATGGAAGAAATTGGTCAGCCTCCGAAGCTGAACCCTTCTGTTCTCTGTCCCACGGATGATGGTGGGATATCCTATCTTGGTGAGGATCCGTTTGCTGGTGCACCTGCATCACAAATGGTCGCACCTTTGATCAATCCTCCAAGTCGATCCGGTTTCAGTAGAAGTCCTGCTAATCCCTTTCATACACCAGGACAACTGTTTCTATCGGCTCCAGCTGATTTTCACTCAGTTGTCACCGCTGATTCATCACAAACAAATAGCACTCTCCCACTGCCCCTTCCTGTGCGCACATCTCTTGAACAAGGCATTCGTGGCCTGAAACGGATTCAGTGTCTTCTAAAAGCACTTCAGTCATGGCGACTGTCCTCTTCTGGTGAGCCAAATAACAATCACAGCAGTGTCCATACGGACCTACAGATGTTATCCGTTACCATATCAGACCTGATTACCCGACTTGTCAATGGATTGGCGGAATTCATATTATGGCGCTTCTTGCAGAATTCACTGCCAAGTCACAGTGTTGTATCAAGTAACATACATGTACTACCTTATCAGCAATCTGCTACTCAGTCGCAATCAGGCTTTCAGTTGTCTTCTGCTGGACTGAATTCCGCACAGCCCGATTCATCGATCCCCGAAGAAATTGGCCACTACCTCACACGTTTATCCGAAATGTCGCTGAACCTTGCCGCACTAGCTGCTTGTTGTGTGGACAGTGTGAAATCCGAAACTGAATCGAATTCAGCAAAGTTTGAATGGAAGCTATCCCCAGTAAATTGCATGATCATTGCTGTTGGAATCAGTTATTCGTCAGAGATAGATAGAGGTGCTGGGAATCCCGTGGAAATGTCAGACTGGCATCTGTCATCAACATCAAACGAGGGCTCAAAGGAAATCTTATTCGTCCAATTACTGCGGTACATGCTCAGTCGGGGACATTGGGATTTGGGGCATCAAGATCTTGATTGGTCAACGCAGTGGCTTGGTGGCCCAACGTGCACATCACGTGGCGAAATCAGTGTGGAGCTAGATTACCTTCGACGGATGTTTTGTTCGGACATGAAATGTCCGCTCCTTTCTATCGCTGTTTGGATTTCCCGGGTTGGAGAACGGTTGTACTCGATGGAAATAAACGCGTTCGAAGCAAGGACGCGCCGCTCGTGTGTTTCTGACTGCGCTTTCGAAAAATCGACGCTTCCGTTTGTGAGATTATTACACGAGTTTTCCAGTTTCGTTGCTGTTCTGACCGCAAGAAATGATATTGTTTGGCCTGACTCGTGTCCATGCAAGGCTCAGATCTACTCCACCTTGGTTTCTCTGGCTGTCCGACCTATGTGCCAGTTGCGCATCCTGCCAAGCACGATTACCATTAACACGGACTCAGCTGACTTAGAAGAGATATATAAACTCTGGTCAACGCGGATGCACTATGTGATAGCATTCGGTCAGCTAAGCCGCGCCCTAACTGGTCTTTTGTGGCGGCATGGGGAAAACTCCTTCCAAATGTACACAGACTCACTGCCTTCTTATTTCTCTGTCATATCTGGGCTGTCAAATTGGATTCAGCAATCGAAAGCACTACTTCGAAGCAGCTTCACGTCACCATCAGATTGCGCTGATCAAGATTCCATACTTCGACCAGAATTGGTGGAAGAGCTTTTCGATTTTGACATGGCTCCGGAAACCGCAGCGAAAGTGTGATTTTTGTACACCCCACTTGATTGCTTTGCAGATAAAGTCAAATGAAATTATCTATCTGCACCACCCTTGTACATACCATGTTCATCACCAGATTTCCTTTCTTTTTATCACTGACTCTATTTTCTTGTATAAACTGTAATTTTTGTACTGTTATTCGCCATAAAATTCTACTTCCACCTGACATCGTTTTACTTTATGTGTGTTATTTAATGGACATTTGTTTTTTCATGAATTGGTTGATTGGTCTCCTGTGTTTGTCTTCCTGCATCTGAAGACTGAAGCGAACAAAGGTTCTTAGTTTTATTTGCAAAAGTAATGCCTGGTTCCCGAAGGTAGTGCTTGACCCGTGGTCTAATGGTTTAGTGCCTAACTACCACCTCGGGGTCAGACGTCCGAAGCCCATCATCCCCGTTCACGTTGATGGTCGACAGTAATCTACTGTCGTCTGGCTCGTCACCACACCTGACCTATTGGGACCTCATTTGATTCTCTACTCCAAATCTCGGTCTGGTTCCCGGTTATCCCCAACTGGACAATTGAACTTTGAGGTTATGGGGTATAATCCTTCCACTGCACTCATGTGCATCCGTGTAGTAAAAATCATAATAAAAACAAATTAATCAACGTCAGGTTTTTTTTCATCAACGAAGAACAAGCCAATGCCAGTGGTGTGATATTCTTGAAACACATTCTGGCGTTTGCTTATTTTTTGGAGATGAGTTCTTGCAGAAATTCATCGAGATGATCTAATAAGTGGTGTAGTGACGAGAGGTTTGACGGGGCTTTTTTGCCTAGGTGATCATACTTCCTAAGGGTCGTTCGCGTGGCGAAACATTTGTTGACTAGTGACTGGCGCGTTGCGGCTCCTGGTTCGTCGTTTTGATCTGTCGACAATATTCCGTAATTATGACGTCGCCAGGATCTAACGCAGACTGCTGGTCATCATAATCTTTTGGTACGTCTTCGGCTTGATTTAAGCTTCGTACTGAGCGTCGTTGGACGTCGTAGGACTGTTTTTTCAACATCACAATATTTTCTGAGAAATGAACAAATTCAATCTAAATTAGATACCCGAACTGCGGGTTTTTTGGTCGTCATTTGTTTTATGTTACTTCTCTATTAAGTGCTTCCGTATTTTCGGTTTAAGAGACATCCAACACCTGGGATTTTCCTAGTAATATGCATTGAATAAGTCCGTCGACCCAAAAAACTTACTCACACTATGAACTCGATAGAAAAGAGTTACGGGTAAATTACTTTTTGACGCAGTATTTAAACCCCAGGGTTTGTAAAATACGCGTGCGCCACCAATCATGGTACTTGACTATATTTCGTAGACGACAGTCTGCAAGCCTAACGCGCCATTCACGGATTGAGAGACTAATGTTTAATGCTCGACACCGTAAGCCTAACCTCACCAATGCTGATGGGAAATTTTCCTTGCAAGCAGTTCAGCTCATAGGATTACTGGTGACGCAAGGGATAATGGATCCACGCTCGGAGTTCTTTGTCAACGCATCTAATATATTTCCTACAAGTTATGTCCCAGTTGAAACCTGTGCGATAATTTTAGGTCAGCTTGACTCCCGTTCTCCCTTATTGTGTTGCACTCTGACTCATACCTGCGGAAAGTAATGCCAACCCTTACTTTTCTCATAGCCATGGCAAGCTTTTCAAAAAAGGACATAGTGTTGGCGTTTCACGACCTCGGTGTTGTGAAATTTGGCGAGTTTCGATTGAAATCTGGTGTGTTGTCTCCAATCTATTTGGATTTACGTTTGATCATCTCAGTGCCCCAGTTGATGGTTTCAATTGCGGACGCTTTGTGCCATTTAACTCCAACTGATCCCGTCGATCCGGCGGAATTGATATGTGGCGTTCCTTATTCCGCGTTACCAATAGCAACGTGCATGGCTGTTCAGGAAAATCTACCCATGGTTATGTGCCGTAAAGAGGCAAAGTCGTATGGGACCAAGCAATTGGTTGAGGGAACGTGGAAGCCTGGACAGCAATGTCTGGTTATAGAGGATGTCATAACCTCCGGATCTAGCCTGGCCGGTGTCGTCGAGCTGTTGCGTAACGAGGGAATGAGTGTATCTCGGGCTTTGGTACTGGTCGATCGGGAACAGGGTGGAGCGGAGATTCTTCGATCGAAGCATAAGTTGTCCATCACGAGCCTCTTCACCTTGTCCGAATTGGTGGACATTCTTGCTGCGGAAGGTCGCATCAGCGAGTCCGAACGTGTCAGCGTTATCACTTTTATTCGATCCACACAAATCGATCCGGCGCCCGTTGCACCGCAATCGATTGCGTTCTATCCGCGTATGAAAGCCAAATTGGATCAACTTATCCAGTCCAAATCCACCCAGCTTTGTGTGGCTATCGATACCAACGATTCGACTTACTTGTTGAAAATGGCCGATAAGCTAGGACCCAAGATTTGTGCGTTGAAGTTGCATTTGGATATTCTTCAGTTTGACTGTAGTCCGGATCCTTTTATTGACCAGTTGCGTGGCTTGGCAACGAAGCACGGCTTTCTTATTGTAGAGGACAGGAAGTTGGCTGATATTGGCCAGACTGTGTTTAATCAATTGCACTATGGCATTTTCCACATTGCCGAATGGTGTGACCTGGTTACCGTTCATGGTTTGCCCGGACCGGGTATTTTCGATGCGTTCCGAAAAATCAACGCCCGGCTGGCTGAAAAGGGCGATTCTGCTCATCACGTAGGCGCTCTCGTTGTGGCTCAATTGAGTTCGAAGGACAACTTGGCGGACGTTGCCTACGGTACGAGATGTGTGGAAATGTGTAAATCACATACGGACATAGTTGCAGGATTCGTTACCCAAAACCCTGTCATGCCTGCAGGCTTCACAACGGCATCCTTTTACTACTGGGTACCAGGCGTACGCACTGACACGATGACCGATCAATTGGGACAAAATTATGCGTGTCCTTCAAAAGTGCTCAAACGGTTCCCCACCAACTCATCGGGACAAACCAATGTGATCATGATAGTAGGTCGCGGGATTACCGAGGCGTTGGAACCGGTTGCAGCCGCCGAGGAATATCGCAAAGCATCCATATCATCACAATAAGGATTTCTAAAAATAACGACTATATTTGGCCGCTGTTCTGATTCAGTATGTTCTACACCCTTGATCTTTCCTTCAGCGTCACGTGTACGTATCCAGTCTCGCAGTTCTTTTTTATCAGCTCAGATACTAAGACTATGCTACTATACGCTATTGAACCTGTGGAAAATTACACACAGCCCAATGATAAAACACGATGGATATTGGTTCCTCCGGATGCATTGTGTAAGAATGTTGTTTTATGTACTTAGTTCATTCTTTCTTCATTCTGATTGATATGTCACCTGTTTCTTCCTTAATCAAATTGTGCACGTATTCTCGATAGCTTTGGGATACGGCAATTGGGCACCACCAAATTCGTCCGAAAACCTCTGGGATTTCGATTGGTTGGTCAAAATGGTTTTGTCTTGGCGTCAAAAATGTCATTACATTGAAACGAATATCTTTGCTACGTTGCTTTACGGACCTACTCTCTAAAAATGTATTTTCCAAGATTGCTTCAAAGGCTAATGGAGATGTTATCTTAAAGCGAAAGTCGTGCGCTGCCGACTGGCTCGCTATCGCGCCTGAGGTGTTTCTGCACCATATTCGCATGGTCGTAGCTGCCGACTGTCCTTGATAGCACTGTAAAGCTTCGAGCCAATTGAGACTCATGCACCTTTATGTAATAAATAAAAAGACTCCTTCTTCAGAATCACTACGAATCTCGATGTTCTTGGACCCGAGAATAACTGTGAAAGAGTTTGAGGGATGTGTTCGTTGGTATCGTGAAGTGAATTGTATGGATACATAAAACTACCGTAAGACATTGAACTAGTGTTTGCGTCAAAGACAGCCTCCGACTGTGATAAAATAACTCATAAACAAAGATGTCAACGCCTATACGTTTGGGAGATATGTCGGTACAATTAACCGTTAGTCGATATTAGCAAACAAATGGTCACAAGAACGTTAACATTCAAACTGAATAATGTCAGAATCACAATTTATCAGATATAATAAAAATCAGTTGCATGGAATAAAGCAAAACGCACGATGGCATTGCGGGAAAGCACAAATGACCTGGACGTCTGGGAAACCAAAACCACATGAAATTCCATTAAGATTGTTTATAGAGGGGAGAGTAAACGATGTTCGGTTGATGTTACTCAGGGGTCACACCGGTCATTGCCGAGGGTTAAATAAGACCAGCTTGATATCATTACCACCAATCATGAGACTAGGACGTGCATATGGACATTTTGTAGCTGCGACGGAGTGAGTGCAATGGGGGTGGAAGTAGAGGATGTCTTGATCTGGGCTCCCGGGAATAGGATTCGCGCAACGAGCTGGTCTCTCTGTGCGGGAGTTGCTGCAGCGAGGACTTTCTTAATACACGAAAGCGGAAAATTGGCAAAGTCCGTACGGACAAATGCCTCCGGATGATCGCGCTTGATGGCTTCGAGTGCGTTTTTTTGGATCTGGAAAAGAAAGAGCAAAACAAAATGAATCGGTCAACAGATGCATGCAAAATGGAACAGTTCAGTTATGTTATGGAAGCACAGGATGTGATAAAACTACGGGGAGGACTTCTTCGCGGCTGCCCATACCGCAGATGCAGTTTTATTCGGGAATCTTCCCCGGACCCTTTGACTCAATGGTCTAACTCAAGCCGGTGGTGCGTTAGCCAAGCACGAGGGAACTGGTTTGCCGCGTAAGACCTGAATGTTAGTTCTTTCCTCGTCGATCTTCATTGGCGCTTGCGTGTTGACCTACTTTTTGAGCACCCAATGTAGCAAGCGCTACGCAGATGGGCGGTATATTCGATCGGAAGTTGCCCAGCTGAGGCAGTATCATGGATTCTGCCACCGTCAAATTGGCAGCTGCTCCATAATTACGTTCTCTATTAAAGATATTTTGACCGACAAACTGCTCTCCAGGGGGAAATGACTGGTAGTAGAGAATCGGACATTGCCCATCAACCGGTTCAGCGGGGCTGGCTTCTACCTATTTGTCTCTCAGGCATGTTAACAGGAAACCATTCGGTGTAGAACGGCAATTTCCACATGTTGTATGGTGCACGAAAATAGACCTGAGTGGTGCTTCTAACGGTTCAAGGTCCTCACATTGGTAGAGTTGCTTTTTTTACCGGAGGCTGAATCTAAATTTATGGTGCATGATTGCGTGCTATTGTCTTCTACAACATAAGAACTAGTTCTGGTGGTACACTGTCGTCATCCTGGACACGCACTAGACTTGAAACAGTCAAAGAAATATCCAGAACTGTGGGCAATTCAACGCAGCCGAAATCGCATCGTGCAAATTCTATTCTCATGGTTAGATGGAAACAGAAAAGCAAGGCACTTCAGAGGTTTTTTCGTACCACGTAGCATGATCGCTAGCGCATGTTTATTCATTACTCGATGATGAATGTCTGACAGACGGGAGAAATTCCGAAGCAGTCGTCGTGGGCCGGATGCTATACTTCAACAGGTATCGAAAAATGTGACCACTAGCGAACAATCCTAGGAAAAAGTAGCACAACGGTTCTGTGAAATCAGCAGGACAAAATGAAAGCAAAATACCAGAGGACAGAGAGCGGTGCTTGAAAACAATAAGGGAACAATACGTAGAATAAAAAATGCTCAAGCCAACGGTGTACGATGGTCATAAAAAATAGTTTTCTCGTTGTTTTGGCCTGACCTCACTTTTACAGTTGGTACTTTTAGGCCGTATATGTCGATCGATCGTATCTCGCTGACATTGGTCATGTTAAACCTAATGCGGGATACACCGCTTGTCTGATGAGTCTTCAGGTAACTACGAACTATATATATATATATATATATAGGTTTAAAATACCAATCAAATTCATATACTCACCTGTTCCAGATCATTCTTCAATTTGATGACATACTCGGCCTGCCGAGCTAACTGACTTGCGGCACTGGGTATGTTGACGACTGCTGGTGGCTTCTCCATACTATCCCCTTCGGCGGTAGGTATATCTTGTCCAGATACCTTTTCCAATTTGGGCAGTTTGACCAATTTCGGATGCGCCAAACAAGCGTACAGGCTTTTCTGCAAATCTTGTAATTGCCTTGTCACTTGAGGTACGGTCTTCGCGGGTGACTTTTGTGGGCTGCTCGGTGAGCTATCGCTCTGTTCCGGATCGGATGGGATGTCCATTACTGTTCGACGTGCTGCATGCTTCAATGGTTTCAGGCCCTTGAGCTGCATCTGAAACCAAAAATATATACTAGTAACACGGAAAGAAAAAATAATTGAGAGTTGATACTGAAAAAACTGGAGTCAGACTCAGGACAGAAGAATGCATGAACAAAATACAGCATGCGTGAATGCAGAAACGTTTGTGATTTTCCCGTTTGTATTTGCTGGACGGGCTGATCTGTAAGGAATAGCGGTTGCGTGGATATTTGTTTGATAAACATACCTATGTTCATACAGAAATTAGTAAAAAACGAAAGAGCTAAGTGCCAGAGGAGGCGACAGGCGAATATACACGACCGAAGACAACCGTCAGGTAGGCATCACTCGCGAGAACTGGTATAAATAAGAAATGATGTGAAAAACTAACAATCTTACGGGCGACCGAAGAAGCACTGAAATGAAGAGCGTGTTTCTAGGCACACCATTTGAGAATTCACGGGGGCACGCTGCTTGTCGTCAATTTTCGGAGCCCAAGTAATAGATTCCCATGAATGTGTTCATGTGAAGAATTGGTGTTCATGGCGGTGGGTTGAGCTGTAGTATCTTTTTTACATTCTTTGGGAACTGCAGTCGGCCGTACTTGCAAACATGTATTTGAGGGAAGTCCTGTTCCTGTTTTCTCGCGTCATCCTCCGTCTAGTATCCAAGTCTCACCAAAACTGCTCCCGCCAGATAATGCCCTCTTCGCCCCAGGCGCCCTTTTAAACTGGCCACATTCAATGTTCAAACGCGGATGCGCATGGAACAACAGGCACGTTCAGCTGATACGCTGGAGACCCTTGCCATCGACGGGTGCTGCATCCCAGCTCCTAGCTCGTTCGTCTGACCGACGTCCCCATCTAATCCTTCTGTAAAGTTTCAACTTTGCTATAGAGGGTGTTCTACAGAACGCTTTGTCTGGTCTTCCAAACAGCGGAGTTGTGGTTTTTAAAGCTATCGACTACACTGTCTAATCACCCTAACGGTACCGGCACATTCCTGATCCATCTTGCACAGCCTTTTACACTTGGGTGAAGTGAAGTGCGGACCATTATTTATTGGTAAAACGGTTCACGGTGTGCTGTGTTGTTCGTGCCTGTCCATTCGGTAACACTGCATCGTCGGTGTGCTATACTGATTTCTAAGACTGAATTGGCGAATTTGAAACACGGTCTGTGTATGTACGCAGTTTTCAGTAAACTATTTGCAGTAGCCGGTTTTCAGTTATAATTGATAGAGGAAGGGAAAAGATCTGTGCAGATTATGTTGGATACGGATGTCAATAACCCCGCAGTTTACTATCTACAGAAATGCAACATTCAGGTATGAACATAACTCAGCGAAAACAATGGCATATTCTGACCATCGCTGTAATGAATACAGCATCCAGACTTGTCTTTATATAATCAAGTAGAAAGTCATTTTCACAGAGCACTGTAGTTTTGTAGTCCTCTTTCATTCAGCTTTGTGTTACATCCAGTCGATAGCCAGCTATACACAATTTACTTACTACTTTTTACTTTTATGCGGCCAGCTCCTGTGAGATGATGAACGGGCTTCATGGACGTCCCGAAGGGCACCTGCCCATTAGCGGTAAGATGTAATGGAACTGTTCATGAAGAGTCTTGGGAAGTATGTACGAAATGGCTTCCCAAGCGTCACTCGGGTTTTGTTCAAGGCAGCATGTCTAGTCCGTACACAGTCAGTGCTACCTGTCGGACAACAGGAAGTTTGTTGGAATCCGGTAACTGAACGAGCGGTTCATACGTCCTTTCGATGACGGTCTGCGAGTCGAGGATGCCCCATTCAGGATAGCTAAATAAAAGGTATTGACCTTATTTAGTGGCGGGCCGCAATCGAGCAGGTCACGTGGCTGTCCCGGGGCGTCTGTGACCTTATATTAGAAAATTTGCTGCCAGGCTAAAAACCCACCACGTCCTCTAAAAACGCAGTGTTGCTTCTGATTGGTTACTCGTCTTCGGTCAGACCGATATGGGCGACCCTGAAAAAGGGCCTTGCGGTGAAATCAGCATAGCCCTCGGGGTCACCGTAGCACGCAAACTCGATAACCAGGGTAAGGCAGCAACATCGATCATCATCACTTAGCTATAATTGTTCAAGGTATGTGGCTGCTCTCGTCAACTTGACTTCAGCCTGACTATTGGATACTACAAAGAACGAAACACGCAGGACTACGGTGCTTGTCTGTTTTGTTTCCAACGTGGTTTTGCAATCACTGTTGCAAATAAAGAAGAAAATAGATAATTCTACGCGCACTATTGCCCAGTATATTCATTAATCTTGTCCCAAACAACTGTATTAACACGTAAATAGTCTGCTGATCACAAACCCCTGCAACTACGCACCAGACAAAGCTATATCGACAATGAAATGAAATATAAACGCATGCCTGTCGGAATGGGCATTGATTGCAGCCGTAAAGAGTTAACTGACTAAGGTCACGAAAGCCGATAAGTGATGGCCTTTCGGTTCGCCCCAGTTATGGAAGAAGGATATTATTTCACAATTCGAAAGAAGAATAAATTCTAGAATACGTTCCGTACTTTGTAAGAACAGATCGATCCGCACTTGATTCAATAAACAGTAAAACGGGGTGTCAGAATGTAAGTGCACGCGAATGTTTTTCCAAATTATTTGAATCAAACCACTAGTAAACAGAAATAAAATAACAGCAGGTTGGAAACAGTATAACATTGAACAAATGCTTCTTGGAACTTGACAAACCACAGATACACAATTATACTATGATGTACAATGTAATTTCGATGTCCCATAGAGAGGCACACGAAATTAACCAAAACAACAATAACCCACATATAAGCATGAGCGCGACAGCACAAATACGTCAGTACATTGACGTGTGTATCACCTGTGAAGCTTAAGTATTACATCTGTGAATACCGCAACCACAAACTCCGGTACCGTGTCTATGAGGGAATTATCCGCAGGACTGTGTAGCCGAGTTGGTTCCTACGAAAAAAATTAATCACTAGGAAGAAAAACCAACCCATCAAAAGGGAAACCAAATTAAGTGAACATAAATTCACATCGTGTTCAACCCTCATGTTTAGGAAATATCGAATGACCGATAAACAGAGAACAGCGTTGTGCATTTTTGGGACCTTAAAAACTTCTTGTTTTCAGAATGAGATTACCTCCAGTAGTGATGCACAGCGTGCTATTCAGTCAAGCTGAATAAATAATATTACCCCGAAAACCTGAATACATTTGATGGCCAGAAAAAAATCACACTTGTTCGTTTAGTGCGTTTCACACCTACTACTTTATTTATTCGAGAAAATTCGTTTTCTTCCGGTCAACCATATTTTCCCCTGAAATTTTCAACACATTTATGTTATACACATGTGTGATCAAATTTCGTACAAGTTGATGCCCGTGTGGATGGTGTTTTGTAGCTCGATCAAAATTATACAATTTCCCTTCCGAATCTCCAAATTTTCAGTCGTATCACGCTATAAATACACTACCGCTCTCGTAAACTGTCGATTTCACATGAGCATTCAGATGGCACATTTCAGCAAAAAACTGCCATACGAATAAATGATGGTCAGATGCATTTTAAATGTCAAAAACTGCATATACTGCGAAGCCCTCGAAATGCGAAAGGCAGAGGAGAACGACACTTACAAACATCTTTTCACCCCGAAGTCGAGAATTGTCCGCGGTTAGATGACGAACAGCACCACGAAGAGCTTCAATCTGTAGAGTGCATTATAATTGAGAGATTCAAGCAAAAAATAATGTTTGCTCGGCGAAAAACAACAGCGTATGTGGAAAGAGCAATCACACAACACAGACTGGAACTGCGTGAGAAGATGCAGTATGCGACATCAGTAGGTATCTTATTCTGAAACAGCAATGAGTGGTAACCCGACACCAAGCAGAACACAAGGACTGTTACGCTAAGTCACTTCTACAACGCGATGTAAAGTGAGAACGTGGGATTGAATGGAACAGTATGTCTTTCTTAGTCCGCTGTACCCAATCACCTAGCGTCCACGGATCGAAGGCCACCAAGCTCTGATTTCCGAACACTGACCAGCGAAATCCATTCCTTGGCAGCTCAGTTACCGATAGCGGCCTTCAAACTGCTGCAGAGCAAAGAAAACTAGTCATGCACGGTATACTTTTGGCCTCAAAAGTACGAAAGTAGTTAAATTCGTTCGAGTTCCAGTTATTACTAACGAAACAATTGTCAGTAGTCAACATTCAGGTAACCGCCATGAGTAGGGGGAAGGGAGGTGGAGAATCCAAAGTAGTGTACTTGCGATCACTGATACCACTGTTTACCATGAACATCTTCCAAATGGATAACATGGGTGGCGGAGACAGACCACGATCGTGTTCGGCTGCGTCCGATATCGAAATCCAGTTCATCGGTCACCAAAAGCCCCATGACTGCCGTAAGAAACACGGATCGTATATGCATCGATTGAATTCTGGGTGTGCGCACGTGTGCTTTAGATGGGAACAGCTGTGAAAATCAGTGCGGCTGATTATCGATCGTCATGGGGATGTTGACTGCAGGCACGTGGATGGGACGAGGAAAACCGAACATTCTGGATTGCAGCGATAATGTGTCTCTCTTTCTCGAGAACAAGCGCTGTGCGGAGGAAGTTGCGAAGATTTTTAATCGGCAATCACCGGAGAAAAGTTACCAATTGGTTTTCTCCAAATCACTTAAGTAAAACTATCTGAATTTTGTACAACTGATGTGTACAACAACAGTGAACAGATAAAGCACCATCTCTATACCAAAAAGGTTTTAGATGGCATCCGTCAAACTCGCTTGAACTTGCTACTATACTGGATAAATTTTACTATACTGAATGACTTTTGCAAGTCCATGCGCTTCGATTCCCGTCAAGACACTCGCTGAAAATCCCTCATATTGGAATTTCACAAGATATAAAGAACAATGAAAATGATTAAAATTTATGCGCAACTAAGCTACAACTCTCTCTCCTATTCGCTCACTGTTTATTAATATATGAGCCGGGTACAACGAGGGCCAATTATAATTGTTAATGAGAGGGGAGATACATCAAAAATAAAACGTTTTTGAATAATAGTCGCACGGCAACGGGTACGTACTGTCCTGAAATATCTTCTGGGTAAACTTCGTGCGCGAAGCGAAATTTCTGTCAATAAGTTTGAAGATAGGCTCTTCAACATAGATTGAAGAGACACGACTGATTACAATTAGACTGTGCAATATTAATCTAGGGTGTTGTTCCATAAGAACAGGGAATACTACAGAACAATAGGGTAAGGCAGACAGAACGCACTGACAGACGTAAGTGGGTAGGATTGATTATGGTGTCTAAGATTGCGTAAACTTACAAATGTGAAAAGACAAATGTTGTAGTTTTCCCAAAAAGATACCAAGGACAATTAGTTGACCCTCGAAAACTGCAGAAGAATTATTAAGATCGACTGGAAAATATGAACCACATGGATCGGAAATGTGGTATTTTCAGTAAAATCCTACAATTCCGATTTACTTTTATGGCACGATGCGAAACGCAATTTATTGCTCGTATTCCATTACACTGATCTTCACACTGTTATCTAGATGATTTGAAAGTCCCTGGGTTTCGTAGAGTGGAATCACGAAATCAAAGTGGAAGTACCAGGTAAAATTAGTTTAGTAGACATTTAGTAGCAATGTCTGATATAGCAATCGGCGAAAATGGAACCCAACTAATGGTGGATGAGGTACTAAGCTGTTATATGACGCGTCAGTTGGCTCCCTTGTCCAATGCAGTTCGCAACCAATTGAATAAAAGTAACGAACAAACGCATAACACACCATAAGCAACCATAAATGTATGGAGATTTCGGCACAATTGGTTATCCATTTGGAAGACGTTCGTGGCAAACAATGGTGTCACTGATCGCGAGTACTCTTCCTTGGATCCCCGAGCCCCTCTTTTCCGTAAACCATGGCGGTTATCTGAATGTTGACTACTGACAATTGTTTGGTTAGTAGAAAATGGAATTTCCATCGAAATTACCCGTCATGCAGACGGTATACAAAATCCGGATATTCATCAGAAAATCAAAATGTGAGACGTACTACTATAGTTGTTCTTTAGTAGGCAAGTTAGTGTTGAGGACGTTTGAAAGAGCAGGTGATGTGAATCAAACATCACGTCTGATCATTGTCCAGGTCAAACATTGAAAATACAATAATCATAGTTTTCCCGAATGCACAGAAGAATTCAGGGCAGCACCAACTTATGAGCAATGTTCTTTTTGTGCAGATGCCTACAAACGAGCAAGTTTAATTCCGTATTGACGCCGTTCAAGACATCAACGCAATCATGAGGACCACATATCGACAGTGTAAGTTCTTGGACTTTCAAGATCAAATGTTTGATAATTCACCTGGAGTTATGACAATTTCAAGATGACACTGAGAGCAGGTAGCAATTAGTGAAGATCGAAAGATACGGATGCATGACTAATGACGTGCGATCCATCTACCTTACTTTATTTCACTGCGGCCGGCTTCTTGGAGTGGATAAGAGGGCTTAATGAATGTCTCTGATCGCGGCTGTTCATGCTGGGCGGTTGACAAAAAGATACTCGAAGATGTCGATCCATTTCGACTTTCACTGGCGAGAGCCGTACACCATACGAAGGCCAATTCGGTTTACGCCTTTGAAAACGGTATCCAAGACGGTTTTTAATTGTCCTCGTCGTCGGCGACGCCAGTCTGGGCATGGAGATAGTGCCAGGACAGTGCTGCTTAGGGCGTAGTCAGGTTTACGGGATGCGTAACCAAACAACTGCGCGCTGAAAAACGGGCGAAGCGGCAGCTATTTCGACCGTTTTCATTCAAAACTTTGCCACCCCATTTTACTTTTGAAATAGATCGGATGCACCAGTGGTCGAAACCTTCTAGTTACCTGATTTTTACAGCTCTTAGCGGCCAAGTTCAGCAACAATATAGTAGGACTGGTCGGACTATGGCATTAAACACTATGAGCTTGGTCTTAAGACTAATCTCATTCTGGCACCACAGGATGTTCCGAAGCTGTAGAAACGCTATTCGGGCTGCGTCAACGCCCCGCTTGACAGCATTTGCGGTTTGTCCGTTTGACAGGATGGTAGAGCCAGATACTAAAGATCCGAGACAATTTCTACTGAGTGGCCAGTTAGTTGTAAGGCTCCGTTTGTATGGCTAACGGGTAATACGAACATCTTGCTAACACTGCAGCCTGAGGAAACTCGGACGCCCTGATAGCCGTCTAATACGCGTTGCATTACTCAATCCACGGCAAAGTTGAACAGCATTTGAGATACCGGGTACCCTTGTCGTACTCCTGAATTTAGCACGAATGGACGAGACTCTTCGCCATAAGCTTGAACACGTGCTTTTGTTCCAGAATAATAAGGTTTACCAGGCTAACCAATTTACACATACGACGTCTGAGGCTTATGAAGCATGCAGCGGTGTGGCGTTGGAATTTATAAGTGTTCCAGAACCCTCCGGATGATGTACATTTGGTCGACGCTTCCAATGCCCGGACGGGAGCCTCCCTGAATGAGCCGAGTACGTGCATGCTTCGATTCAGCACGATGAGGGGACGCTTTTGCAACCACGTCCAGCAGGCTGATAGCACGGTAGTTCCCACAGACCGTTTTGTCACCTTTTTGGAAATGGAAACAGAACCGAGGTGTTCTAATCCGATGAACATTTTTTAGTTTCTCAAATCAAACAATAGGGTGCGAAGTGGCTCAGTGCCCACCGGAAGGCACGTTTCGTAGATTTCTGCGGGGATTTCGTCTTCCCCGGACTAGTCAGATTTCAAACGATCAATCACATTCACTGCCTCCTGCAGTGACGGAGGATCAAAGTTGACACTGTATGGAGGAGCTGAAGTTGCATCTATATCTATTGGTTTATACAGTGGGCGAATAAGGAGCAGGCTCAGATGTTCTACTCATCTAGTTAAGTCACCATCCAAATCAGCGATGGGCACAAGAGCGGAATCAAGATAGGTTGAATGGACTGCCTTTTACCCGAACCGGTAGTACGAGGCGAAGTGACAAGCACTGGCTGCAGTTGCTATCTTATTTTCGATTCCATGCCAGTAACTGCGTCGATCTCTCTTTGCAGAGCAGATTTTCTCGCGTCTGAGGGGCTGATATTCATGACGGCCGGGTGAACGGGCATCTTTAGCCAAACTGAAGACAGACAGTATCCTCAGATATCTAGTCTTTATAGCGATAGTTCGTCAATCCCAAGTCGCTTGTTGCGCCCTGATATACTGCTACTTTCAGTTTAGCCAACAGCAGGTCGACCGAGTCTGTCGTATGGTGTGAGGTGGATGCGTCCGCAGACAACCGCAGTTCAATCTCTTACATTAGCGCTTTTGTTTTCTCCCGGGACTTAAGCAGTTCCACGTTGAGGCGCTTCGGGAGAGTTTGCTTTGGATCGTTCAGCGAAGCTGAAGCTTCGTGTGTACCAGCACGTGATCTGATCCTGCTCTGCTGCCTGCCTCAGCACCGCAGTACAATCTGCAGTCTTCTGTTGACGAGATCCACCGCAACCGAATTAGCCCATAGTCAATCTGGTGAGGTGTTCTACTGTCATTGGAATTCCATGTGAGAAGATGCCTTTAGGGATGCTGGGACCGTATGTAGGCTATGCACAACCGGTTAAAATCGAAGAAATTTATTGGCCTATCGCCGTTTTTACAGCGCTGGCCCAGGCCGAACTTCCCGAGAATGTGGCCTGTCGAGATATCTTGCGTGCCTATTCGGGTGTTCAGTCACCCGCTAATGATAAGCACGCCTTTTGGGAATGCGATACACCACTGTTTGAAAGCTGCTGTAGAATTCGTCCCTCACATTAGTATCGGGTGGTAGGATTGAGGCGTAGATCGAAACCGCGGTAAGGTTGACTGGATGACCTCTGAAAAGCGCCACTGCGATTCTTGATGATATCGGTTCCCAAAAGAACAGCAGAATTGGAGCGATGATTTAAAGTTACTAATACTCCTTGTTAGCCCAGCGTTTTTGGCTCACTGTGGTAAAGCCAATAATGGCTATCTGCGCCGGAACCTTGATGTTACGGGAGCCGGTACCGCCTAGTGTAATATCGGAAGAACAGGCAATACACATGATGGACGTGTATTGTGCGTATTGTTACTGCCTGACTTACGATGTACGTAATAGTTGTCACGTTCCAGTATCCTACAGAGGATCATTCGGAGGTGGAGGGGTGCAGTTCGCATTCTTGACGCTCCAGCGATTGGAGCACAGGGCGCATCGCTTCTCAAGGACGACGTAGCATGGATAATAGATCATGTAGGAGATATAATCATGAAGTTTCCTGGATATTTGGCACAAAAGACATCCCCAGTGTCACTCGCCTTGTTATCAAGCGTATGCCTCTAGTCTTTGCATAACCAAGTGCGGACTGCGATGCAGCAGCGTGTTGGTGTATGGTTAAAGGTGTCTCCCTAGGAACTCGTTCGCCATTCGATCATATTGATACAACCCAGGGGTCCATTAGCCGTGCTAATTAGACGGATCATCTTCATAGCCGCTGGATTATGCAGTAAATCTCGTACGCATACTCGGCGATAAGTGCCTGTACATGCCGACCACCGTCTCATCGGGAATTTGAGACCTCCGTTACCCTCGACCCGGTTTAGCTAGCCTGTCGAGCGGTTTGCCGGGGTGTCGCAGCTGATGCATGCTTCAGCTTTGTGGAGCCACAGATGAGAGCTGGGCACCCGACGAAGATCAAAGAGACTGAAGATACCCCAAGGGCACAATGGTCTGCAAATTCAGAGGTGCGATTCCTATCAGATACCCCATAAATCCACAAAATTTAAGTAAATATAGTAAAATGTCTTGTCGGCGGTAAATCGATCATGATCGCAGACCATTTCAAATGAGTTTGCAACCACTGAACTGCCAAAAAATGAATGTTAGTTTCATACTCAAAAGGTATGAAAGTGAAATCATCAAACAAATCCGCGCCTACCTCACAAGTGAGAAACGCTGCGTCTCTCGAAGTCAGCCGTGTTCCTCCTGGAGTCGTGGGCGCTACATCAGTGAGGCTATCTTTTGTTGGTACAATAGAGGATTGCCGAGCAGGTGTTGTCGCTGAGGAAACGAATATGGTTGGTAAATATGCAAATATTGAAGAAGCAACCCACGACTAGCTGCACGTGATACAAAATCAGTGAGCATCGGTACAGTTTAAGCAAACGTTCAGACAAAGGATAATGGTGCCAGATAATAATCACTAAGCCCAAGGGAATATTAGTGTTAGGCCTAAATTGTGTGTTTATCCCGAACAAACCGCAGTCCGATTGTGCGTAACTGATGCTAATCCGAAGTCACACGGGGCTGGCAAAAGACGAGCGAGTCGAAATACGAAGTATCGGAATATTTTTGCTCAATTTGTCAGAAAAAGAAACTAGGATTGGGAGATGCCAACAATCCATCACTTCATAAATGTAGCTGGTAGATTTCATCTTTACTGAATATGATACATCATGCAGTATCTGCACCCAATTCAACTTTAAAAACCAGGGAAGCACACAGTAAGGTTCGAGTTTCATACATGGATTATTAGTAACTAAAGATGGCCGAACAACCTGGTGAGACACTTCGTAAAGTGGAAAAATTGAAATTAAATCTAGTAGAAGTCGATTGATGGAGCTACCAAATTCGAAGCATCGAGAACCGAGTGGGCATTACAAAAAAAATGACAATCTGGTCAAAGATTCGCAACGCCAAAAAAGTTCAATTTCAGGTCGTACATTATCATCCATGCACGGATTGGAACACCAGCACCTACCCGATGGATTAGTTCGAACAACCGCGAAACTGGCCATCAGGAATACACTACGTCGCATGTTATGACAGATTTAACTGTTACCACCATAACATGCGTCAATGGTTGACAAAGATTCGGATAAAAGAACTAGGTGCTGGTTACTTAAAACAAAATTCAGGGTTATCAGTTGTGAAGGTCCTGACGGCCACAAGATTTTCAGTACTGCGATAACTTGATAGTCCAATCACCGGGTAAATCCAGGCGCAACCCGGTTCATTGTGACCAGCGATTACTGGCGTAACCAATTCATTTACCACTGTATTTCTCATACTTCTTTACTTTTTGCCGGTACGTATTTTCTTATTTCAGTTTCCAACACATCAGTTTAAATGTCACAGTTTATGGCACGCGACGGGGAACAATATGCGGAGTATGAACATCGTCTTACAACCCCTCGTTGTTTCCCACTCGATAAATCCCGCATTTTGATTCGAATGCACCAGTATGCAATTGTGACGAACTCTGACACATCTGAAGTAGGGTACAACGATCATAGATAGTTTACACGCAGAAAAAGGACAGAATACCTGCAACAATGGGTGCTTTAATCAGTCCCTCTAGCAGCGCCTTCTTGCTCAGGGTTTTCAATTTCTCCTTCAAATCGAGTTTTTCCCGTTCCAGTTCTTCCATCTCCGCATGAAGGGAGTCGATCGCTTGTTCGTGTTCACTGTGAAAAGGTTATAGACAATACGGTGGATGCATTGAGGTGCAAGCCAATAAAAATACGTTTACACCTTCAACAGAGTGCAGCAGCAAAGATTGACATCATTCTTACGTTTAAAACCAATTCCTAATCAAGTGAAAACGCGGCTGAATCAAAAAGGTAAACTTTATGACAAAATGTATTGGAAAATCCACTTGCATTTTTCACATCGAAAAGTCTGACAAAAGATTGAAGATGGTGGCTGATTCGTGGCCAACCCGCCGCCTGCCCTTCCTAGCAGAGCAACGTCATCATAGTGAGTCATGGATGCGGAGGCAGAGGCTCCTCCGCATCGAGGTCTGGGATGGATACAATGGAACCACGACAGGACCGTGGGTCGATAGAATGGGAGATGAATCTTGTCATGCGATGTTTAGCGTCAACACCAACCAAAGAGAAGGCTTGGTCGCCGACACTAGTCGGATCGGGGTACAAGAACTAACACATTATATATTCATTATCTTACGCAAATAAAACGAGATGACTTGAAGCAAGAAAAATCTTCTCACTAGTCAGTGGAGCGGGTCAGAACAAAAGTTAAGTGAATAACTAGACAAATGCTGAAATTTTGAATCACAAATGAGACGGTTCTAAATGTTAAGGCATCGATCGTGTTTTTTGAAGCTCGTTAAGAGAACGTTCCTCAGATTTTCTAGAACGCTATCACCCACAGAAGATTGATTGGGTTATCAATCTGTGCATTATTACAGTTCGTATGTATCTACTACAGCCCAGTCACTTTCCACTGGCTGACTAGGGGCCACCAAAACAAACGACAAAGAACTGTTCATCAAATGAATGTTCGTTTTTCCAAATGGTAACTAATGTGAACGACTCGTGACAACTTAAGAAGAACAACATGTGATTACCGTTCCATGCGCTTCTGCTGTGCATCCAATTGTTCAAGTCGTTGCTCCAAGCGACTGATTTTATCCTCATTCCCTTTACCAGCATTTTCCAAGCGCTTCTCTGCAAGCCCCACACGTACAGACATTTCGCTCAACTCGTTCGCACGGGCTTTCAAGGCCATCTGGAGCTCACGAACTTCTTCATCCTTCAATTCCATTTTAGTACGGCAACCTTCCAAATCGGCTTGAGCTTGTTTGTAGGCAGTAGCACGAAGCTGAACCGGTTCTTGCGGCTGTTCCAAATGCACGAGCGAGAGAGAGTACATAAAATTGAGACAAGAACGACAATTTAGGGAATATGATTAGATGAATTCGAGACTTCAGAAAAAACGCTTGTTCCCGCTGGATATGCTAACTGCATAAGGTACTATCATAGAGAGGATCAGCTTAGACTAACTAAAGCAGACTCGTAATGTGTCAGAGTGAACATACCCTTGTGAGAGAGTGTGTGTGTGTCTACAGTTGGAAGTCCATGTGCACTATTCATGTGTACTTTCGAGCGTTATACTTAACTGGATAGGGATTTCAAGTGGTGCTATATGCAGCGCTTAAGGAGACTGACATGTACAGATATTGTTGAAATTCGGATGAAAAAATATTTTCTTCGTTATCAGATTTCCGTTCGTAATTTTTTTTAATAGCGTACCAAAAACGCAGGTTGCAGATATAAAATTATCGATAACTGAATGCTGTTCGGGTTAGCTCTGTAATCTCTTGCGTGAATATGAAATTGCGTGCCCTTGGTTCACAAGATTAATTTGAGTGACGTTTGGGGACGAAATTGAATGACCGGTCGAAAATGAAAAAATTCATGAAAATAGGATTCATCGCACGTGGTTTTCACCACGGAGGCATAAGTACTGCTCCTGCTAGAAGCAATCCTATATGTGTAGGTATCGATTATATTTCTGTTTAGCTTAAGGCTTACGTAAATATTCACACCCGCTTGAGATCAAGTGTGATGCCAACGCAACAACGACAATTACAGACTAAGGGGAAGGGCGTACAATGTCGTGAAACAAACAGTTAGCTAGAGAGAAAAAAATGATGATTTTTTGCATTTCCACCGTATACTTTTTGAAGTCTTTCGTCATTTTTTGTCGAGATGGCATTTTTGTGATTACGAGGCACAAGGGTTCGACAGACTGACCGCACAGCATTCGCACCATTGACTTCTATTATGAGCCATGTCCCTCAACGTCTCTAACCAACGAAAATGATCATCCCTCGGGCCCCAACCACGGAGGCGAAGAGCTCCAACCGAAGCCGATGCGATGCTATATTTTTCATACCTCTACACCAAGTCATAGGCAGCCTTGACCAGCAAGCGTGAATAGAGCACGTAAAGGTAGACAATAGTCAGGCATTCGTGAAACATGACCGAACCAATGTAGGCTGTGTAGACCAATCATTTCGTTAAGAAGGTGGCTCTCCGTGACTAACACACGACAGCGCACCTCGTCATTGCTCACTCGATGTTCCCACCAGAGGAGAGCCATGCTTCGGAGACATCAGTTGCCGAACTCGGAAAGACGCCACGCATCCTCAGTGCGAAGTGGCCAGTTCTCGCAACCGTAGAGTAAACACTGCGAACCGCTGCGAACCGCTGCGACGTACACCCGTCCCTTAAAAGAGAGCCGGATGACACGGTGACGCCACAGGTGTCCCGGGTTTGCAAAAGCTGCTCTAGCTATCGCTGTGTGTGAACTGATCTCTTCCCAAACATCACCTCCAGATGTTATTAGGCCCACCGGGCACTTAAAATCGCGATTCACTCTAGCTGATCACTGCAAAAAGTGAGTGCAGGCACAGGCTCCTGCCAATCTTCCAAAAGCACTTCGCACTTGAAGGGGCAAAGTGCATTCCGCATCTGAATACCTCAATCGCGAAGCAGTCCAAAGCATGTTGCACTGCGTGTGCAAAATCACTCAGCATGTTCCAAGTCGAAAACTCTGTTCCCTGAGAGGAGCTCAACTCCACCGTCCGGAATACCAGATAGAGCACTCCGCAAAAGATCCTGTATGTTCTGTTCTGTCTGTTCAGAAAATTATTACCCATGCACTGGGTGCGGTGGCTTTGGTTTACATCGCGTAGCGGCAATCTCAAAGGGAAATAATGAAAAAGAAAAGAGTATCAAAACAGTAAGAGGAGAACTGAATTACCGGAATTAATTAGATGAAGGAAGCTTGTGGATACAAGAGCGCCACTGATCACAACATCTAGCCATTTCCTCCAATGTACCTAACCACAGAGTGGGAGGGTCTCTTGGACCACGCCCAAGAAGTCTAACACACCCTACATGGCCAAGTTCACTAGTCAGGCTTTTGATATCTTTCTTCCATGTCAGGGACTGACCACTCTTACGCATCTTCAAACCGTTACCCGCCTCAGCTAACATCGAGCGCCGAGGAATCCTGTCAGGGGACATGCGTAAAACATGTCCCAACCATCTTAGCCTGGTGAGCTTAAGCATTTCACCTAATGATTTGACCGTGAGCCTAAGACTCTCCACCGAACCTCAGCATCGCTTATGCGGTGTTTCCACCAGATTCTTGCAATTCTACAAAGACATCGGTGTTCCAATACCGACAATCTTCGTATGTCCTCAACCCGCAGTGGCCGTTCTCCGAAACGTACAAAAGCACGGGCCTGACTGCTGCAGCATACACTCGACCTTTGATAGGTAAAAGGATATCATATCGACGCCACAGATGACTCAGATCGGCAAATGCCAAACGAGTCTTCTGTATACACAGAGACACCTCATCCGATATCCGAACTCCGGGTGAAATGCAGCTGCCCAGATAACAGACCTTTTCTACCACGTTTACGGTCTCCCCAGAAATTGAAAGGTTTGGCATTGGACCAACCCAGTCCTGCAACAGCATCTCACACTTTGAAGGGTGCAAATCCCATACCGAACATCGCTATGCAATCCGTCAAACTGTATAGAAAAGCCTGCAACTTATGTGGTTCCCAATTCAGAAGAACTATGTCCGATACCTACTCACCCGGAAAAAGTTCAATGCCTCTATCCTCACCTGACAAAAAAACGGTCTCTAGGACCATATTAATCACCATGTTAAAGAGAAAACGAGAAAGGGGGCAATCCTGACAAACACCACTTCTCGTCGTGAACTCGCGTGAAAGATCACCGTAAGCCCGAACTCGGCTTCGGCTATTAATGTAAAGGGATTTTATGATGGAAATGAATTTCTCTAGTACACCTTCCAACAAGAGGCAGCACCAGAGAACTGTCCGGTCAACTGAGTAGAAGGCTGCGTAAAGATCAAGAGAAACGGAGATAGTAGGCCTGCGGAAGGTGTGTCTATGTTCTAAAATTTGCCGAAGAGTAAAGACGTGATCAATGCAACCTCGACCAGGTCTACACCCAGCTTCATTGTCGCGCGATCACTGTTCGCGAGCGTTAGATAAGCGGTGAAGAATAATACCAGCGAGCAGCTTGGACGCAATGCTAATCAGACTTATTTCCCTGTGGTTTTCACAGGAGAACCTGTAGCCTTTCTTATAAATCGGCACGATCAACGATTCACACTAACTCTTTGGAACTTGTTCTTTCATTCATATCATACCGAGGAGTTTCGTCAACTCCAGTAAAAGTGCTGTACCATCGTCCTTGAAAATAGACGGAGACAACAGATCCGGTCCGGCAGTCCTATGTCATTTAAGATAGCTTCTCTCACGGAGAACCTCCGCTTCTGACGGAGGAATGGTATCTACAAGAAGAGCTGTACCCATTGCGCTAGTGAGAAAACCTGACGAGGATAAAGGCCAATTAAACTGCGTTTCGAAATGCTCCACCCAGCGAATTAGATGACGCTCCTGAGTTCGAATCAGTGGACTGTCCCCCTCTTTGATCAATTCGCTAACGCCTGGTCTATGTGGATCGGTTTCTCTAATCAGACGGAAAAGGTTGTGGCTGTTTCCAATCGCCGTAGCCTTTTCATCGAACCGAAAAAATACATTTTTAAAGTCTGACTACTATGCTGCCAGTTTGCATGTCAGGTTATGCCTCCGATGGGAATATTTATGTTAACGTCGTGTGCCTATCCATTCACTTTTTATATACCTTACCAGTAGCGGAACTGTGAAAATGTCGAGTTTAGTTACAACATTTTACCGCAATAAAAGCCCCAAACTAATTACGATGAGGAGATTTTTAATTGTTGACGAAGTACGTTGATGCACTATTTTCAAAATGACAAAGTTTGTATCAGGTTGTAATGTTTTATATTAATTCTAAAA
>STRG.7337.1
GACGTTCGATTGGCCGTGGCCATTACCTGTCCTGTGCAAACTGAACTGAACTGAACTGAATGGCGTCACTTTGAAAGCATTGCGTTCTCAAGGTCGCCTTGGCAACAGCATGAAAATCGAAGAGGTCCGAAGTACCTCTAAAGCTCAACGCATCGCAGCCCACACACACATTAAAGGGTTGGGATTGGATGAAAATGGCATCCCCATACCAACGGCTGCTGGCTTGGTCGGCCAGGAGTGTGCGCGCGAGGCTGCAGGAATTGTCGTGGAAATGATTAGATCCAAAAAAATGTCCGGACGGGCTGTTCTGATGGCTGGACCCCCTGGAACCGGGAAAACTGCCATTGCTCTGGCAATCGCCCAGGATTTAGGAAGCAAAGTTCCTTTTTGCCCAATGGTCGGGAGCGAAGTTTATTCTTCAGAAATCAAGAAGACGGAAGTATTGATGGAACATTTCCGGCGAGCCATCGGGCTTCGCATCAAAGAAATTAAAGAAGTATACGAAGGTGAAGTCACGGAGCTAACTCCAATTGAAACGGAAAGTCCTACAGGGGGTCTTGGGAAAACTATCAGCCATGTCATTGTTAGCCTCAGAACAGCGAAGGGCGTAAAGCAGCTGAAACTCGACCCATGTATCTACGAAAGTCTTCAAAAAGAACACGTGGAAGTTGGTGATGTTATATACATCGAAGCCAATTCGGGAGCCGTCAAGAGACAAGGACGGTGTGATGTTTACACCGCGGAATATGATCTAGAGGCGGATGAATATGTCCCATTACCAAAAGGTGAAGTTCATAAAAAGAAGGAAGTTGTTCAGGATGTCACGTTGCATGACCTCGATGTAGCAAACGCTCGCCCACAAGGTGGCCAGGACATAGTTTCTATGATGGGTCAGTTAATGAAACCCAAGAAAACAGAAATAACGGATAAATTGCGCAAGGAAATCAACAAAGTCGTCAACAAGTACATTGACCAAGGCATCGCGGAACTTGTTCCTGGTGTATTATTCATTGACGAGGTCCATATGTTAGATATTGAGTGCTTCACCTACTTGCACCGTGCTCTGGAGTCGACTATTGCGCCCATCGTAATTTTCGCAACGAATCGTGGCAAGTGTACCATTCGTGGTACAGAAGATATCGTATCTTCCCATGGTATTCCACTGGACTTACTGGATCGTGTGATGATCATACGCACACTGCCATATTCATCTGACGATGTAATCCAAATATTGCACATTCGAGCTCAAACTGAAGGAATAAAAGTGTCGGAACAAGCGTTTGCACGTTTGGCTGCTGTGGCGACCGACACAACATTGAGATATGCTGTGCAGCTGTTGACTCCTGCGTCGAGGATAGCACAACTTGCTGGCCGAGATGAGATTGAGCCTTCAGATGTCGAAGAGGTGTGCTCTCTGTTCCTCAATGCAAAACAATCTGCCAAGATCCTTGCAGAACACGAAAGCCAATTCATGAAATGAGACTCCATATCACCCATAGATTTTCGGTGTTCCTTCTTTCTTACGTGGTTTTGTCACACACTAACACTTGATGCATTTGTCCGGTGACACTGTGATTTCAGTGATTCAAGGTTCCACCTCTGCTCTTTGC
>STRG.22694.1
GGTTGTGGGAGACGATATGAAAACAAAAGTAAATAGATCTAAAATTAGTGAACGAATTCGGTCGGGGCAATTCCCCAACCATCATAAGGAAGCTGTGAATGCGGTCATGCACACGATCATGAACTTATCGTGTGTAGTATTTCGTTCAAGCGTGATCGAGCGGCGCTTGGGATCATCGAGATGTGGTCGCCTAAGACGGAGTAATTTCGGTGACAAGAAATTGCACATGAATTAGCAGACACATGTGATCGGGCGGAATGATTGCACGTATGAGATGACCCGACAGACACCAATACATGTGCCTCA
>STRG.65230.6
TGAAAACCAGAGGAATTAGCTTGATAAGTATCGCGTCCAAACTGCTCGCCGGTCTTATTCTCCACCGATTATCCAGTGTTCGCGAAATGTGTACGCGTGAGAATCAAGCTGGTTTCAGACCCGATCGGGGTTGTATCTTTAATCTTCGGCAAACCTTAGAGCACATACACATTATTCGTAGGTCCACAATCTGTCTTTCTTGATGTGAAAGCGGCGTTCCATTCAGTCGACCACACAATTCTCTGGCGCTGCCTCTCACTGAAGGGTGTGCCAGAGGAGTTTGTTTCTTTTTTACAATGATTGTATGCAAATAGCTGAAGCCGAGTTCGTGCTTACGGGGATCTTTCATCTGAGTTCACCACGGAAAGTGGTGTTCGTCGAGTCGCCCTATTTGACCTTTCCTTTTTGATTCCGCAGTCGAACTGGCTCTTGAGATAGCCCTGTCCTCGTGTGAGAATAGCGGTGTCGGTCTTTGTTCAGACAGTAAACTGTCTGATTTGGAATACGCGGACGATATTGTTCTTCTGAGTGAAGATTCAGGCAAGTTTGAGGCTCTCTTAGGTAGCCTAAGCAATGGCGTAGCGATATTTGGGATGCTCTGTGCAACTTCAAGGTGTAAAAGTCTGTTGCAGGACTGGGTTGACCCAACAACAAATCTCGTCCTGGCACGGGAAGCTCTAGCTAAAGTGGATGTTTTGTTACCTGGCCAACCACACACTTAATCAGGTAGACAGATATCGGGTGAAGTGTCATCGCGTATACGGAAGGCGCGTTTGACTTTTGCCAACCCCCGTCATCTGTGGCGTCGGTGTGACATCCGAGTGTCTGTCAGTGGTCGAGTGTACAATGCGGCGGTTAGTTCCGTTCTTTTATACGGTTCCGAAACATGGATGTTGAGCGTAGAATATAGGCGAAGACTGTCGATGTTCGAGCATCGATATCTCCGTAGCATCGCCCGAGTGTGGTGAGAACGCCTTATCAGCAATGTTCAGGTTCGGCGTAAGGTGTTGGGAATCATAGGTCAGTTTGTGGATGAAGTACTGAACCTAAACAGGTTAAGGTGGCCGGGATATGTGTTACGCATCCCCACCGATAAACTTCCTCGGCGTACACTGTTCTCCGAGACAGGCAGTGGTTGGAAGGTAGGTCGAGGTGGCCAGTCCATGACATGGCGAAAAGACGTGAAAACCTTGACCAGTGGACTTGGCCGGGCAGGACGTGTTAGACTTCCACATTGGGGTCCACGTAATCCACCTACTAAATGATTGGAAACGTTAAGTGATATAGCTGGATCTCGCGGCCAGCGGCGTAGTTGCTTTCGGGTTCTTTCTCTCTCTTCGTGATTTCGACGTATTGCTTTGATTTTTGGATCTTTTTGACTTTGTCTATTATTTCTGCCCTTTTACTGGGCGATGCTGAAAGGTAGCAACCGAAACCAGAACACAGAAATGCAAAGTTAGTGTTGTATAAACTGAAATTGAAACGCACGCTTCGAGGCAGGTGATACAAATCGTGGTTGAATTCTTTCTTGATCTCAGGAACTGCAGTCAGTAGGCGCATACACATACACGACGAACAAATATCGACACTATTTCTGTTCACACCAGCAGAACCATCGAACCGAGTTGCACATAGACGACTGCGAAATGGAATCTAGTCTAGCAGCGCAGGCTCAGTTATACTCAAAACAATCCCAGTGCCGGCCCGACCATGAGCACTAGAAATCAGATCACTCGACACACAAGGGATAAAGAGAGAGACAGATTGTATCTGGGGTGCGAAGCATGATCACAGATGCGGGGTCTTGCAGGCGCGTTTTGGAGACAGCATACATCTATTCTGAAGGTGTCAAGAGTTCCAGCGAGGGTGGCCTGTTACCCCATTTGAAATAGTGTGCGGACGTTAAAGGCAACCAGGTGAAGTGAACATTTAGACTTGGGGAGTTCATTCGATTTAAACCCAACTCCTGAACTACTGCTTTCTTCAGAACCGCAGTAACTGCTGGCGTTTTGTATCGATCTTGAATTAAGGGAGGAAAAATTGCTCGGGCCCTTTACAGGAAAGATGATGCAGGCAAATAATACTTAGCGTCTGCCCACACCACAGAAAGGGTTTTTCTTTGGGAACCCTAATCAGAGCCTTCCACTCAAAAGTCTGACCCACAAGGCAGTGGGGCGTTAACCAAGCACGGAAACGTGATCGATGAACCCGTGAAGGAACTTCTGGTCTGTCACGTGAGACCTGACCATTGGAGGCATTCTGTCTTGTCTTCGCTGGTGCTTTTTTATCGATCGGCTTTTCGGATTCAGTTCTCAGCTCCATGCATCCAATGGAGCAAGCGGAACGTGGACAGGGTGTAAGAGTATTTTCTGACAAATCGATCGACGGGCTAGTTTCGTAGCAGACAACACGTCTTCGTCTGTCCGAAATCGATAGCAAAGCTCAGACCAGCCAAACGGGTCGATGGCCCAGTCAGTTCATAACGAAACGGAACGAAACCATCAGCCGCGAACAGTCGTCCCTACCGAACTGGGAGTCAATCAGTTGGCGGCCAGCCGTTGTTTTAACCGACCGTAAAGGAGTCAGCCAATCGGGGGCGTGAACCAAATAGCCGTTCAGAAGACCTGGTTATGAGAAGAGCTCTGAACCAAGGAGCTTCATACCATGATTTTGATTTCAGCCACCTAGCATTCCATATAAACTGATTTTTTTTTTGCGAAATAAACGGCATGGTTCGAAGGCAGAAGAGTTTTCTCACTTCAGCTGGTGGGACGGAACATGACACGGGGCAACATCTTTTAAGCTGGTGGCTGCCCAGCTTGGATGGGCTATAGGTAGGTACTCAGTGGAGTGCGATGACCTCCCACCGTCGAGAGAAACCCCAGATACTTCACTCCTACGTCCATCTGGTGGTTTTTAGAGCAGTAAACTCTTTCCGTTTCCATTCGTTGGAGTGTTTTCTCCAGGGGCATAGCGGTCAGTACCAAATGTTGTTCATCAACTGGTTCTGAGACTGGACTTCATCTGGCCTCTACCCATTGATCTGTCAAGCATGATTGCATCTGTGGATTAAGGAAGCCATCCCGTATAGCTCTTTGGGTCATGAAGGCACGCAAGCCATTATACCACGCCACGGCGCATGGACCGATGGGCAGAACACTTTGAGGAGCAGCTTAGCTAGCCGTCATCGCCAGCGCCCTCAATCAGTAGTCCGTCTGAACCAGTTCGTGTTCCATGGACTACCTGCACTACCCCACCCACAGAAGAAGTGGATCGTTCGCTCCACCTCCTGAAACGCAATAAAGCTCCCGGCTTTGACGAACTTCCTCCGGCCCTCTTCAAAGATGGTCGTGTACACCTCTCAAAAGCACCTACCAGCCTCTTCTCCGATATTCGGCTCCACGATTGTATCCCAGAAAGTTGGAACTGTGCATCCATTATCCCTATATGCAAAAAAAGGCTAAAAACAGCTGTTCCAGTCATTGAGAGATACGCTTGATCTAGGTCGTATCAAAGTTGCTGGCATCGGTAATCCTCTAAAGATTGTCCCCAATGCGCGAACAACAAGTCCGTGAAGAACAGTTCGGTTCTTGTCCCAACCGCGGGTGCATCGATCAAATTTTCACCATCCGTCAGATACTTGAGCTCCACCACACATATCCTAGACCGACGGTAATCATATTCTTGGACATCCGAGCGGTTTTTGATTCCGTTGATAGGACGGCCCTCTGGGATTGTCTCATCAGACAGGGAGTGCCTGATAAGTATGTGAAAACTAACCAAGCTCTATACCATCAGACTTCAGGCCGAATACAAGCATATGGCTCATCGTCATCTTGCTTTTCCAGTTGGAAGTGGCGCACGTCGAGGTTGCCCACTCTCACTCTTCCTGTCCAATTTTGCAATCGATGACATCCTAAAAAGGACACAAAGAATTCAAACGAACGAAGGCGTTGAGCTCCTACCTGGTAGCAGACTCTTAGACTTAGACTATGCGGATGACATCGCGTTGGTCTGCGACGATGCTACTGTGGTACAGTGCATCCTAGACAACCTCTCGTCGTCTGTATTCGGTACGGAATGCACTTTTCACCCTCCAAGTGTAAAGTGCTTCTACAAGACTGGCAGGAATCTATCCCCGCACTTACCCTCGGTAACGATTGATCAAAAGTTGTTAAAGAGTTTGTCTGTTTGGGAAGCTGTATAACTGTCAATGGTCGGATTGGAGACGATGTGGGCAACCGAATAGCGAAAGCTCAGGCGGCGTTCTGCAATTTACGTCATCTATGGAGACGTCGTGACATCTTTCTCCGACTGAAAGGTAAGGTGTACAACTCTGCTGTGCGTAGTGTGCTCCTATATGCTTGTGAGACCTGGCCTGCCCGAGCGACCGATGTCGACCGGTTGTCCGTGTTCGATCATCGATGCTTGAGGAGTATCTCGCGGGTTTGATGGCAACAGTGGAGAAGCGACTCCGCAGTTCGAACACGCATCTACGAAGCCCGGCGTGCCGCGTATTCAATAAGTGCTACCATATCACTTCATCAGCTTCGTTGGCTGGGACATGTGCTACGTATGCCACCTCATCGACCTCCCCGTTGCGCTCTATTCGCTGAGTCTAAGGTTGGCTGGAAACGAAAACGTGGAGGCCAAGCCATGACATGGCACCAGTCTGTCGAAGTGTTGACGTCAAGACTTGCTACTGTCGGTTCCTCACACTTGCATGGTTGGGGACCTCGAGATCCACTACACAGTTGGATGGAAACTTTGTCGGATATGACTTAGGGGCGGTTGTGTTGCGACAGCTTGTGTCCGAACTTCTGAGAAACGTCCCCTTTGATTCTTCACTTTTATTTTGCTGTTTCATGTTTTTGCATGGCACCACGCCCCTATACATTGTACCGGGTTATCGGTGAATAAATAAATATTTATATAAGGTGCACTCTGGTTGTGATGGGTTCGCCACATCATGTTGTTTTCAAAGTGTTCGACACGTCCCGACAGTTTTGGCTTCCAACTTTCTCAGATTCAATGCTCATTGTTGTTCTGATCATCTTGTCAACAGGTAATCGGTGTCACAAACACCTGTCCGTTTGGCGAAAATGAAACCGCTCCGAATTTCCGTTTGGACAAGCTTGTGTTTCAGTATTCTGTTGCTGTTTCCAGCCATTTGGCTTCACCGTCGTTATAACTATGACCCGACTGCAGTAGTGAAGCAGGTTGTAAAATCTTTAGCTCGTTTGGAGCATTCCTATCGACCGCTTCCGCAACGTAGTCGTGGGCCTCAAGTAATTGTTGGTTTCGGAGCCTGTGTAGACTTGAGGGTGCGAGCCATTCCACTATTGCAATTGCTCGGTTTCGAACCACCAAAGCTTTCAGTGGAACAGCTGAGAACTTACGATCACTCTGGTGTGTTGAACACAGAAGATGATATTTCCCTCAGCTTTTCTAGTGGTTTCGTTTCGGGTGCTGCCGTTGAACGTCCCGTGCTGAATAAAACTCTTTTCCGACGCATGGTACAAGTCGCTGCCAATCTGATCCCACCGGAGTTGCAAACCCGTTTCGTGTCCACACTCGTGTCCGGTGTAAATATGCTTCGTTTGGAAGGAGACGAGGATGTGAACAACACCGCACCACTCGCTTGGTGGAGCCTCGGGGGTAGTGCTCCTATGATGGCCGTGAGACTCGCGGCTGAAGGCGCGGAGGTCTCGCTTGCTGCTCGCTTGTCCGATCGTGAGCGTGGTCATCTGCCGCATTGTATCAAAACTTTGATTGCTCCGCCACAATTCGGTCTGCCAGCTGTTCCGGAAGAAGATATCCACTTGATTTTGGAATACGAATCGGGTGAGCGATGGGGTGATCTTGTTGCACCCCGTGCTAATCGGTATATTTTGGTTCATGATGAAGAGTTGCCCCGCCTGAGTGGTTTATGGCCGGGTGTACTAGATACTTGGCAACGGGTAAAGTCTGCCTTCGACAGCACTTCAGCTTCGTCCGACGACAAAAGTCCAATTGGAACGACTCATCCGTCAACTTTGCCCATTCCGGACTTAGTGGTAATTGGTGGTTTGCAATCGATGGACCGTTGGCCATTTCCAGATCAACCGGACATCCGATCTGATCGTCTGACAGAACTCAAAAATTTCCTCGCTCTTCTCTCCCCGGAGACCCCAGTTCACTTCGAGATGGCCTCGTATGTCAATCGCCAGTTTGCTAACGAGATGCTACGTAAAATCATGCCTTTTGTGGATTCACTTGGTATGAATGAGCAAGAGTTGCCAAACCTAGCCAGCTTACTCTCTGATGGCCCGGTGTCTTCGATCAGTTCGGCCTATCCACGTGCAGCTCACATGCTGGACTCGATGCGTACCGTCTGGGCTCTGATGAACGATCCCCAATTGCCTCGGGTCGCATCTGCTAGCGGACCCGGTTGGCGTCGCTTGTCACGCATCCACCTACACACTCTAGGCTATCAGATGATCATGGTTCGACGTCACGTTCATGGTGGACAGGTTGCGCGTCGGGATCTGGACGCCGCTCTAAACGCTGGTAGTCTGCCCGCCCGTCGGTCTGACGTGGGTTTGTTATGGCCATTTACTCGTGCGGCAGCGGCAAAGGCCAGCCTCATTGCACACCGTCATACATGTGCAGCCTCGGCTATCGACCCGGTCAAAACGCGTCTGTTGATGGACGATTCGTTCGCGGTCACCGCAGACGCAAATCGTTGGCGTTCCGCTTTGCGCGGTTCGTCCGTGCAGGATCCGATTCCTCGTATTCACTTCAATGCCTCTTCACCGGTCACGTGTTGGACCGAACCGGAGCCCAGTCTTGAACACCTCGAAGACTTCGGACGTTCCACAGATCATTCGGACAACGGACGAAAGTTTAACACCCATGTGGAAATTTGTGTGGCCCCGGTACCCGTATGTATAAAAGTTCGACAAACTGTTGCCGCCGGTGACAATATTTCTGCGGGTGCCTTACGGGCCCAAATCACCGCGCGAAACCCGAGCTCAAGATGATTCGTATATATCTCACATTTGCAAAAAAACAATCTATTTGATCTTTTCGGATCTGATTCTCTGTACATTCCAATTAGGCATTATTTTTAGCAGCCATCAATTGGATTCTCTCCCCTCTCCTTTTTATCGAACGAAATTCGCAGTCGTTCAATTGGCCTCGTGCTTTCTTATGATACATTTTAGATGAGAATTTGTTTTTGGTGGGTGGTGTACTACTTTCTGCCTAGATACTAATGTTCCCTGTGTTCTTGTACTCGCTCGTGTAATTCCGCTCCGTGTGTATGTAACAACTGATTCGAAATACAGACTTTTCCAC
>STRG.23823.8
NNNNATAACTTTAGTTCTAAGTTCTTTTGGATAAACTTCTCGGGGTAGCCATTCTCTCGCAAAACTTGTTGAACGAAGCCTAGTTCACCTTGTAAAGTCTCCGTTGAGCAAATTTTTACGGCTCTGAACGCTAGGCATCGAATTAAATTTCGTTTGTGAGACAGGGGCACGAAGCTGTGAAAATTCGTGTACTGGCCGTTCCATGTCTTTTTTCTATAGACCTTGCGTTGTATTGAACCATCTTCCCTCCAATTGGTCGTAGACTCCAGAACAATGGGACACGAAAATAAGTTGATAAAAGCCCGATCTAGGTTGATGGCTAGGTCGCACTTCTTCAGCAACGGGGTTGTGAACAGTTGGAACGGTCTGCCTGGTGAAATGGTAGATCCTCAGACAGTACAATCCTTCAAAGGTGCCCTTGATCGCAAGTGGTGCGAGATCTTTCCTTGTAGTGAGCCTTCAGTATATCAACTAGATGGATGACGGGTAGCACTGTGGTCCTTCTGGAGTATGTTTTAGCAGACCTTGTCCCTCATTGCATACTGTCTCAGTGAACGCTCACGATGCATAATATCTCTCGCACTTGATGTGCGATGAGGTTTTCCGTTTCCCTCTCATTTTTAGCGGGGATTCGACGAAATACACTCGGCAGTGGTGGGTGCATAACTGGTGTGCATACCATCGAGGGAATTCTGGAAGCTCAATTGGCCAAGGCCATTTTCTGTCCTGTGCAGACTGAACTGAACTGAACTGAACTGAACTGACCTGATCTCAAGGTTGCGCTTTCGAGGTGAAGTCAAACAGGGGGTGGAATTATGGCTTGCTGCTCCCTGTCAGGCAGTTTGCTGAAGCTTCGGTCTCAGTTTCCGTGCCCGTACCTCAAGCTCTGTGCGCTGCGAAGATATCTTCATTTGTCTGGAGGTGTCGCCTATGGCAAAGTGCAGTCGAATTTGTCAGTTTCTGAGAATAAAACTGATCAACTACCATCGACCTACTTAACTAAGAAGGTTAAACGAGCCGTACAGGATGTTGGATATTCTGGGATTATTGTTGGTGGTGTTGCCCTCACCGGTCTTATTTTCTATGTCATTCTTAGTGAACTTTTTTCAAAGAAAAGTCCCAATGGAGTATACAAAGAAGCCTTTAATATATGTAAGAATGATGCCCGCGTACAAGATTTGATTGGTAGTTCGATAAAAGCTCACGGAGAAACAAATAGCCGAGGAAGACGGAGGCACACAGCACATCAGTCCTGGTACGATGATCACGGCAAGCTCCATATGGCAATGAAGTTCTACCTGCAGGGCAACCTAGCATCCGCGATAGTACAGCTGGAAGTTGTTGAAAATCAATCAAAGGATTTTGAATACCGATATCTAATTGTCGAGACCGAAGGAGGATTCACGCGCAAACAAGTGATTATCCGCTCTCCCGAACAACTGAAACCAACGCCCCAGTAAAGTGCTGGTGCTCCGACTCACTGGTTGTGCTCGTCAGTGCTTTAACAATAAATAATTTTTAAACATACGATAGTCCTTGATATTTATCGACTACATCTTATCAAGTGGCCAGATGACGAATGAGGTGTCGTCACGGATACAAAATGTGCGTTTGATTTTTTCGAACCTGTCATCTGTGACACGTGCGACATCCGGTTGTCTGTCAGGGGTCGAGTATACACTGTGGTTGTTAGACCTGCTCTCTTATTCGGCCGTTGAGGGTAGAAGATCGAACACGAGCAACCCCACGCGGAAGATCAGTGATCTTTGCACACTACATGACATCTCCCGCTTCATAAACTCGGTTATTCGTTTTAACCTGACCGCACTTTGGAGGACTATTTTGCTTGCAGATTATTTTTGCTCAACATTAGACTACTGATTTTTACTTGAGCATATCATGCTGAACTCAAAATTTGAATAAAGACGCCAAAAACTTTGGTTTGAACAATGTATCCAGAATTATTGCGTTGCATATTTACAAGTGCTTACTGCATTCATGGTAGTTGTCAGAATAAAACCAACTTTGAAGGAGGTGAATTTGCGGCCAAACAGACCTAAATACTAGGGGAACATGGCGAAGATGCACAGTTTATCGTTGTGGTTGGTGGTTCATTCACGTTGCTTTCACACATCAGAGTTGTTATTGTGAATGGCTAGCGCCTCGGAGTTGTTCATTACCTTGGTGTTGGTGCCGGAGTAGATTATTTTAAAGATATTATTGAGGCTGGCGCTCTATGCTTCGATTCCCACAGATGTTGTGTTATCGATGACCTAGATTTCGTTTTTTTATGATGATATCATTGTGGCGAAATTGTTTTCAGTCATTACATGTAACCAGATTGGAATGTGTTTGGTTACTTGATAATGCGACTGCCTCTCTGACCTGCTGGTGTATACGGTTGAGCATCGACACTGAAATCGATAAACGTACTTTGATTTGGCGGAGGGGGGCAGTGGCTTTTTCAAAATTGGCAAAGTAAACAGAATTTATGTCACACTGAGACTATGAGTATTTCAGTACTCATATCTTCGCAGTTTTGTTGAAATATTGCTTAACATCCTATCAGCAATGCTGAGGTTAGGTGTGGGGTATTCTGTATTGGAACAACCGCTTACTCTAAGCACGTTACGGTGGGTGTGCCTTGTCGTTCGCTTGCACAGTTTACTCCTATCGGTATTCATCATTCTCCGTGTTAAGTTATATGGAGCGGTCGTGTCTTCCCGGATAGATCATAAACCTTGAAGTACAACCATGACATGGGTTGCATACACGATGAACATAAAATACAAAGTAGACACAGTCTTAACCCGCACAGCTTTGGGCCTTGAACAAGAACACAGTAACGGGCACGCGAGAATCAAAGCCAGACCTCCGACTAGCTTGAAAAAGAACAGGACGTATGTTGACAGCATTGTAACCGCTAGATTGAAGGCCACCATCTTGTTGTTCCTTTGATGTCAGTGTTGGTGCCTGTCGGTACACTTACTGGGCCCCGGCTCATGGAGTTTTTCCTTCTCTTGTGCTCTTGCAGATCACACACGTGCTACCCTCGTCGGAAGAGCATTGCCCCTGCGTGTTACAACACAACAGAACACAAGCGAAAAACAAGTCAAATAAGCTAGGAACTCTACCGTATATATAGGGTTACACTGGCCGCAGGGGAACGACCTTGTTGCAAAGTGGGGAAGTTAACCAACCAGATTGAACGCGAGCAACCCCGCAGATAAGCATTGATTCTTGCATACTACACCGTTTCGCCGACATCGGTTTATGGCGACTTTCTGCGTTGGACAGCTCCTCTTTGAAAAAATCCTATATGGTGGCAACACCACGTGAACATCGTTGAGACTCGTCGTTATATGTTCTAATCGAGTTACAGGAAAAAATAAAGATTTGGGTGGACCGGATGCTTGGAATTATTACTGGCATGAAATCAGAAAAGAAGAAAGAATTTTCAGTCTAGGAAACAACGACAAGGGCTCGGTGGTGGTTTTGAGAGCCTTCGCAACCAAAAGCCAAAAACATTGAACCAATCACAATTGGGTAGTCACGCCTTATATGTCGATGTCGCCTGGACAAGAAGGCTTTCTGTACGAGCTGACTTGTCGTACATGATGTCTCTTACTCCGGGATTTTGCGGTCCTATACATGTCTGTCGGCGTCTCTTCTGTGAACCAACACAGAATTTGGTTCACCAGACACTTGAGGCGGTTATGAGAAAAGATCAGGAGCGATTCTCCAAGCTTTGGAATTTCCCTCCATCCGATGTTACCGGGAGACAGCCATTGGTGTCCAGAAATGTCGTGACATCGGATTCAGAACCTAATTTGGCCGCTAAAAATGAACCAACTGTCAGTAGTTGGCGTCTGTTCCAACCTGAGGCAGGCTTCTACGTCACACCACCTCGAAAATTAAAAGCGTATCGTCGGCTTAATCAGTCTGTGGCACAAAAGACCAGATTGGAAATGTTATGTATCCCAAATACCAATGCTCCGTCGTCTGCCTCAACAAATTCGGAAATCCCACTAGAAGAGAAGTGTGATCAGCTTAGGGGAAACCCGACCCCTGTCAAATGCCATTCTCCTTCCGTGCAAGTGCAAACTGTCACGGCCCCCGGTCGACCTTTGACGCCAATCTTGATCCGACCATCCCCCGAGGAGGAACCTCCACGACTTCCATATCTGGAACAATTGAATTTACAAGATGGCTTGAAGGGACCTATACGCTCGGGACATAAGATCACCCTGGTTCGCTCAAGACATTCTGAACAGATCAAACGGAGGTCTGGAGCGAAAGTGACCGACTACTTCACGGTCAGCAAACGGCCACGTCAATCTTTGAAATAATTGAAAAACTCTGGGACAGGTCGTCATTGGTCGACTCTCAGTCTCGATTGTGCGCACTTCCCTTCGTCACCATATCTCGTTTCGTGAAAATCTTGGAAAATACGATGGTCCAGTTGCAAAAAATTATCGCGTTCGTGTCTGGACAAAATTGTGGATAACGTCAAATTTTTCGCATATACAAGCACAACCTTTTGCTCGTTTTGATTGATCCTCCCAGTGCAGAGATGAGACTGCAAATGGGATCACGTGACCGCCTCTCAGTGGCTGTGACTTTGTCCCAACCATTGAAAACCTCGGTGTCCTACAAAGTGTATTTTTCTACCCTGTATCGTGCGCTCCCACTCACCAACTCTTGTAGCAACACGACGTAGATTTATCCCCAACCACCACCTTAATAAACATTGTCAGTTGCCAGTGATTTTAAGCCCAACCCCTTGTCGTTGTTGCCACGTGAGTACATCTATGTTATGTTTATATTGTTTATTTCTAACCACCAAACAGATTTCTATTTCAATGCAAATATCGATATAGATTTGTTTTCTTTATAAGTGTTCTCTCAACGAAATGTTGAAAACGACATTTTTGGGTTCAGAGG
>STRG.69810.1
GCAACTGTGTTATTGATCAACAGCCTAGTATTCTTGTTGATAATGATGCTGATGATGATTCGGGTGATGATAATGTAGACGATGTTCTTGACGATAGCTATAATGGTCATTACGTAGGTCATATTCATGATAAACTGAAAACGCTCAAGTTCCCCAGAATAAAAGTGACGATTTTAACGTTGTTGTTGTATACTTTGATGAACATCATGTTGAAACAGAGGATGCCAATAACGGCTATCAGTGGAATGGTGATGAATGTGATGAAGTCGATGTAGATATCGACCACTGGAAGGATGTTGTTGATATTGGTTTTCATGTTGACGATGAAATTCACCGAGACATCTTTTCCGATAACCACATCGCAAGGAATCTCTTCGACTTGTGTCAGTGGCTCTTTCTTAAAATCTACGCTCATTACTTCACTCACAGTAGTCCATCCTTGATTGCAAATCCTCCGGTGGTAATTACTTTCTTGTAAATGAAAACGATTTTCTCCGTGCGAAATTGTTCTTCCGCCAACTGTTTTTCATTCTCTTCTCTCTCTGCATGAAAGCAATTTCCACCAACCAGCGAAATGTTGAATGATCCGGACTGGTGTTTGTTCACGTTGGCTCCCCACTACTCTCTGGATAGGATTCGAAACCAAGCTGATTGAATAAATTATTGTTATTACTGTTTTGCCTCTCTTAACCACAGCCTTTGTTTAACCTCACATGCATTACACGTATCCACACTATTCTGATCGCACGATATATGCAATACACTGTCGCATCTACCCACCGAGTGCAGTTTTTTCTGTTCATCTAACCAAATTGATTTCTGTGGCGTTTCTTTTCAAGATTTTATGGAAGACTCGTGCAGGGGGTCACAAGCCGTCCGTCGTCAATAGTTACGACCACTTTCTTTCCCGAGCAATCAGCCAAGTTGGTGAGTCTGTGATTTCGCTGGTTTTGTTCATAGACGATGTATTATGACAAATTAAAATTACTTCAAAAAAAATCTCTGGGCACAGATATCACCTGATGTGGAAGCTCGAACGGCTGCCCTCAAAATCACTTGTTTGTTTTCTAACATTCCCAGTGATTCTTATTTTCGGTTTGTCCAATTCCGCATTTCACCTGAATTATTCGAAGAGACAGGTGAAGTAACCGACGGCATGGTGCACTAAATATTCATTAGCGGACCATCAGTCACACCAAAAACTCGCTGACTAGCAACGCGAATCTGGGTTTCGTAAAATGGCGTTGTGACGTTTCACAGGTGTTGTCAGAGTTTCCATGTTAATGTTGGCATCGCGACAAGCTTCTTCAATAATCTTTCAAAAACAAGGAATAAATTCATATTCATGTTCCAGTTGTGGTTGGGAACAGGCAATGGTGAACTTATTGCCGTTTAAATTTTTACCGTGGATTCAGTGCGGAACGAGTTTTTAACAAGTAAAAAACTGTGGATAAATGTACAGTTTGTTGCGAAACACGGTGAGATGCATTGTTCTACAGTCAGTTAACTTTTCCATAATAACTTCTGGCCAAACATATTGAAAACATTTATCCCGAGATTTCGACAAACTCAGTGGATCGCTGACAACCACCATATGAATATAACTTGGAATTCATTCAATGCGTGTAAGGAAAGACTAGGCGCAATTTTTCCACGCAAAGTAGGAAATTTACCATGGATGCAAAACCTTCCTCACTGAAGATCGGTTAATTTGAAGTACCCTGGTAACCAGGGAATTTCGACAACATCTCCTCTTTTGTTATATGAATCTCTTGGAAGCCTAATACACCAAATGCTTCTTATGTGATGCTGTCACTCTCAATATCTTCCAGCCATGCTATGAACCGCCCACTCAAAGGCGCTCACCCTATCAAGGGCAATGTAGCTTTTGCAAAGCGATATATGTTTACTCAGAAATGTCGAACTAACCAGTTGGATCACTGGTTGAACCTGCCTCTTGATTTGTCCAGTACCCGGCACGCTGTATTGAAACTAATATTTGTACATTTTTCAAGAATAACCAGCTTCATGGGATTATTTAATCAAACCGTCACAAAGATATGAAAACCACGTTGGATAGTTATGGCAAAATGCACTGTTACTACTACGGTCGTGCGCACAGTCATCTCTGCCAATCTCAAACTTGGACATAATTCGTGTTGCCCGGTGATTGTGGGAATCCGATAATTCAGGTTACGTGTCAGTCAAAGTAACTTGGAAGAACGTCGGAAGTGTTGATAAATTCTGTTACGCATGCCCTTTCGGTACCTCTCACTAGACATCATACTCGACAGAATCCCGGATTCTCTATAGCTTAAGATTGAGTTCTAAACTGTCATCATACAGGTTGGTTGTGTCAATTGCCCACGTTCTTCTGCTACTACAGACTTATATCCTTTAAAGAAAGCTTTTGTTTATCTTTCAATACTACCCTCGGCAGCGAAAATCGTAGCCGGTGATCCTAACTGACCGATAATATCCTGGACTAAGCTGAGAGCATTTCCTATCCTGATAGACTTTGTCTCCCATACTCTTATTTGGGGTTGGGTGCAACACGGCAAAACCTCAACAAGAAACGCCAATATTCCGGATCTCATATTTACTCACAGCGTTTCCAAATTTTGCTTTCCGTTCGGCATAAGTTTCCGGGCAGTGGCCACAAGATAGTGGGTGGCAGTCTCTTATTCGATCCTCATCCATCAGGCTATCTGACCCGAGTTAACAACTCTATCCATTTGAATTGGAACTCTCTGCACATCCTCATCCGTAACCAAGACTGAAGCAGTTTTCCTATTGGCTGACACTCAACACGCAGTTACTTACTTTTCCTTAACAAGGAAAACAGTCTCTCGGAGCCCAATCCCACTATCCGAAACTCCCCTCTCAGGGAATCAAAACTCGCCGCCCTCCAACGCAAGCACCCTGGGATTCAAAGACTCTTCTTCCGAAACCGCGGCTTTTCCTGCCTCATGAGATTACCACGTCTTCCCGAAATTATCCGGAAAGCTCACCCAGTGACTTTTTCAATACTTTTATCGCCTCCTGTTTTCCCTTTTCGTATGCACACCCAACAACTTTAACCCTATTGCCACCGTCGTCGTTCTATCACCTCCTTCACTCTCACCCAGTTTTTTCCATTCTTTTATCGTTTATCATCAGCAGCCCCACGCATACCCATGCCCGATCCTCATGTTAGAACTCGCCATCCAACCTTTCAGCTCTCACGATCACATTTATTATCAGTTCACTAACACCATACACTCTTTGCCCGACTCTACGAATCCCTCCCGGTCTTTCCATCAGCGAATGCTTTTATTGGCATCTTAGGTTTATTTCATTTACGCAATTTTCCGCAGGCACGCAGCTCTCCAGCTCCATCGTCTCAACACCGCTACGCATGTATTTCTGGTGAATACCGGTCGATCTCAGGTTTTCGTGTCCTGGAGCTATCTACTGCAAAAGTGTCAGTACATCCTGAACTTCAAGAACAATTTCAAACTGCGAATTCTGCTTTCACTTGTCCCCTCTGACCTTCTATATGCCCCATTTACTATTACGTTGTTCGCCTTTGCAACAGCTGTATCCTTGTACCACAGTCAGATTTACTTCCTAGTTCCATTTATCCACTGTTATTCCGCACTACTACGATCAGTCAGTAACTACACGTGCTCTGCTTTTCCTAGCCATCTTCATTGTCATGATCTTACTGCTTCGTAACTACGTCCACTTCCTATTGCTTCTCTCATTTTCGACCGTCATCTCATGATGCACTTGCTTTGAACAGGCTAATCGATTTGCTATGACCTGTTTTCATCCATCACTTCTCCCATCTTCAATCCATCGCGAACTGTTCACCATAGCTGGCATTATCTCGGTGCCCCAAAGCTGCTTTTTTCGGTAGATCTATCAATTTCGATCCATCACAAAGAAACCAACTTATCATGGTTTTTTGCTAATATTCCACACAATATCGTTGTTATATGGCTTGTTTTCGTTCTAAATCCGCCAGTTTTTTGACGGCCATCTCCTTTGACGTCAACTCGCTGCTTATCTTGACAAGCTTTTGTTCTAAAAATATCTGTACCTCAAGGCAATTACATGCTAATCTCTCCGAAACATTCTTTATATATAACCCACAAATCAAGACCTCTTTCGCTTGCTCCGTGTTTCACACCGGGTTTTGAAACATGTTAATGACCATTTATCGCGGTGATCCAATGCTTCATTTTTACCTATTACTTTTATGTGCATATCAACCTAACCTTCATCGTATTTCGTTAATAAAGACGTTCCAACTGAATTTGATCTCCCTCGTTCATAACACCCAACATTTAGCTATAACCACCTTGACAAGTCAGACCCACAATTTGACTTGGATTTTTGGATTTTGCCGGGCAATAATTCGTGCTCATAAAAAGCCCTCCTTCTATTCCTTAGTGTACCAACATTTATTTCACACTTATCTCTATTGGATATATCTATCCTACGTCAGTCACACATTCCTGTTTTAGGAATTGTTCGCCATGGACATCTTCTCTGCATTTTTCACGTCTTTTTGTTTCTCTACTTCCCATTTATTATAAGAGGATCAGTACATCCCGAACTTCAAGGACAATCTAAAACTATGTGTTCTGCCGTTACTCGTCCCCTTTTACGTTGTTCGCCAATTCAACAGCTGTATCCTTGTACCACAGTCAGATTTACTTCCTAGTTCCATTTCTCCACTGTTATTCCGCGC
>STRG.53990.4
CAGTGGTAAGACGTCCGTCCATTGAGGGTTGTTGTGGGCACTGAGCGAGATTTCGAGATGCCGGTGAAAACGTTCAACCAAGCCATTGGTTTGTGGGTGATAAGATGCGGTGCGAATGTTTTCAGTGCCGGTCAGTTGGATTGTCGAAAGTAGCAGATTCGAACTGAGCTCTGCGATCGGTGGTGACTGTCGTTGGACAACTAAAACGGGAAATCCAGTGTTCCAGGAACTCACGGGCGACAGTTTCACTGGATACACCCGGAATGGGTATGGCCTCGGGCCAACGAGTGAGGCGATCAATACAACTTGTGCAAAAATGCGATGGATCCCATTGGAATCGAATCCTGAAGTGATGAATCAGTTTATCAGTAAACTGGGTATCGAAGACGGTTGGGAATTTGTCGATGTCTATGGTCTGGACCCTGAACTTCTGGCCATGGTACCAAAACCCGTTTTGGCTGTGATGGTTCTCTATCCGATATCAAAAAAGACCGAAGGACAACCGTTAGGGGAGCCGGCTAAAGACAGCAGTCTCATGTTCATTAAACAAACTATTGGTAATGCCTGTGGTACAGTGGCTCTGCTTCATGCAGTTACAAACAATCAAGACCATCTAAAATTCAGAGATCGATCTGTCTTGGATCAGCTTATCCAAACCCTAAAAGATTTAGAGCCTTCAGAACGCGGTGAAGCAATGGAACGGGAGAAGATCTTGTCCACTCTGCACGAGGATTCTGCCACAATGGGACAAACCGAGGCACCTGAAGCTTCATCGAAAACTAACCTCCACTTCATCTGTTTCGTCGAGCATAAGGGAGGACTTTATGAGTTAGGCAAGTACTGTTATTCAATATAGTATTGCAATTGAATATCTGTTTTCCTTTCTCTACAAATTTCCTGCTTAGGGTAATAACCTTTATAAAGGAAAGTAACAATGTGGTTTATACATTTTCAGTAGTAGAATTGTTATTTAATAAGTCGTTGTGATGTCACGTACAACATTGTAACGTTTATTTTTACCGTAAGTTGCACCATCTTTTGCATAATGTGCACACAAAAATTCCGACCTTGATAAGGTCATCGGTGCACGCGTGTCACAGAGGATTTTGTTACAGCGCATGAATAATAAGATTGTCCCAGTTAAAGTGCATAGTTCCGGTACTTCTCGAATTGAATCGAGAATGAATAATGAAATCATAATCGGTGGTCAGAACTCAAAGTCATCTGTGGACTATTAGTAGTCTGTTTTTGTTATTTAGACCACGTAGAGCGGAGATTGATTATCGTATGGGTTACGAGTTGCCTACCACAAGTACTACTACTAGAGGGGTGAATATCCACACCCAACACACGGCGACGAACCTCACTCTTGCTCACCCAGTGTTTCCGTGAAACCCGAGCAATGATTCATCGACATCAGTGGTCGGATACGGTAAATCGCCGACCGTTCTAAACGCGGAGCGACCGAGGTCCATACCGTAGAGCAAACACTGCTCACCGTGGCATTGTAGGCCCATCTCTTAGATAGGACCGACCACGTCGTATCTAGACACCTCAATTGCCAAGTGGTCCAAAACATGGTATTGCTTGTGGTTTATTACCCGCTTCCTGGGAGAAGTTTCACTCCGCCCTTTAATAAATCAGAAAAGGTATCCTGTAGAACATGGCAAAGAGGAGAAGAAATCGGGATATCGGACAATCTCGTACTCCATTAGAGACAGCCTATGGCTGTAGGCCATAGGCGCCGTGTTAAATGCGTTCTATCAGTTCCTGGCTTTTCAGTTACACTGGCTCATGTGTGAGATGTGAATGAAAATTATTCAGTCGCCGAATCGGAGTTGGCCGTTAGTCAGTTTAGTGTTTCAACTACAGTACAGAAAGTGCGCATCGGAGTTAAGAGGGTCAAAACCTTGAAGCTGCAGTGCTAGGAAAAGGTTTCACGAGGTAGAAATGGAATGGAAAGTTCGAAAATTTAGTTTTCGAATGCCGTTCATAAACCGGACCGTTTCCATCGTTCGTTATTGTGAGGAATAGGTCGAATCCAACGGGAACGTCAAATAAGCATTGCTGTAGTTAGGTTGTTTTGTCCAAAGTGCAAGTTTTTCTCACCAGAATGAAATCTGATTCCGAATTTGCATCAGGCCAAGTGTTGCATATTATTCTGGATAGACTCCCTCGGAGTACAATAAATACCTGTAAAGACGGGTATTGGTTTAGAGATTCACTATGTAAATCGAATGATCTTGATGATTACTTTGTCGTTATTTCGTTTTCAGATGGCCGAAAGAACTCGCCCATTTACCACGGTCCTTCATCATCAACAACACTATTAGAGGACACAGGTGCTGTGATAAATAGGTTTATTCAAAGGGACCCGGACAACTTGAATTTCACCATGGTTGCTTTGAGCAAGAAACCTTGACGGATATTCTTCTCAGCCTGTCTAACCTCAGATCCACTGTCCAGTTCTCATGCCGCCACTGTGGTCCTTCACCGCGTCAACAACTTGCCAGTTGTCACCCATATGTCTGTCTCACTCGCTTCCATTTGAGAACCAAAGACACTTTGTACATGCTTTGGATATCATCGGAACCTCCTCAGCACATTCTGTGTGACAGCCACGAGTTGAAGCAACCGTTCGCTTTGTTTTTCACATTTCGTATCCACTGATGGCGTTTGAACCAATTCATTCGTATTTCCCATTGATTGATATAAAATTGTTTTTCCTGCGTAGCCCGTATAAGATAAAGG
>STRG.31925.4
TCTCAGTGAACGCTCACGATGCATAATGTCTCTCGCAGTTGAGGTGCGATGAGGTTTTCCGTTTCCCTCAAATGTTTAGCGGGGATTCGACGAAATACACTCTGCAGTGGTGGGTGCATAACTGGTGTGCATACCATCGAGGGAATTCTGGACGCTCGATTGGCCGTGGCCATTACCTGTCCTGTGCAAACTGAACTGAACTGAACTGAACTGAACTGACTTGAACTGAGCTGAACCTTGAACTTTGACTGCGTTGCACCACCGGTGCGACTCGGGGTTTCGGTTCGATGCGGTTTTCGCAAGACAGGAAGTGGCAGCGGCCAGTCGAGCGTCTAGTATTCCTCCGGCGGTGTCACTTCGAGTTATGCCTCTCAATTGAATGGCACTTCTTGGTTTTGCTTCGAAGTCAGTGAATGCAGCCGTCCCAAGTGCTTGCGACAGCTATATTGGTGGTCCATTAGTCCATTTTGAAAACGTGTTACCACCACCTACAAACTTGCGTACTTGCCAGAGCTGTCTAACTCACATGTGTTTCCTGGGTCACATCTACTGTCCATTATCCGACTCGCCATATCACCGAATACTTTGTCTGTTTGCATGCCTGAGGCCTGAATGTCAGGAAAAAGGATTCAGCTGGCGTGTGCTGCGTTCGCAATTTTTTGGAATCACTCAGAAAAGTGCAAATAATCAAAATAATCAATGGTGCTTGCCAGACGAAGATAAAGAGACGCAGCATGACTGGGGTGACGGCGATCAACCGTTGTGTGAGGAAGTGACAAAACACCAAGAGGCCATTCTTTTACAAGGACCGTTTCGTTGCTGCTTCATTGACGTATATGAGGAAACCGCGGAGACATCTGGTGAAGAACTTTCTAATCAGGAAGATATATCGGAGACTTCTAAAACAGCTGCACAAATCTCATCATCTTTCGCATCTTGGTCGCGATCGGACGCTGTGGAACGTGAATTTATTGGTGAAGATGACAATGCAGTTCCAAATGCTTTCTCCGGTGGACTTGAGCTACATTTAGCAACTCGGGGCGAGCATGGATGTGAAGAAGTACGATACTGGTGGTCTGGTCGACCGGTGTTCAACGGTCCTCCTCCAAAAGAGTTAGCTGATCATTTAAAATGTACTCGATGCGGTGCAAGCCGCGTGTTTGAACTCCAGTTATTTCCAACACTGAACGACTGTCTCATGTTATCTCCATCCTCGGGTGATAACGATCCCGTAGACTTTCAGTTACCCGAACCAGATCGAATCAACAAGGATTGGTTGTTGCGCATTACCACCGTTTTGATATTCACTTGTTCCGCATCGTGCTGGCTGGAAGGGGACGGTTGGACTGAAGAGTGTATTGTTGTTCAGACGGATGGAGATCGGACATGTATATGGGACGGTGTATCGCCAACCTTTTGCGATAGGTACACCTAATCTTCCCCTCTTCCTGTCCCTGCGTCTTCTGATCTTTGAAGCGGTATAACAGTTATACAAATTTCATATTCC
>STRG.75844.2
TGTAGCTTGCGCGGAAAGCAAAAACGCGTCTCCTCGACGTTTTTATGTACTCAATGGATAGAGACCAAATTATTGGGTATCTGGAGGCAAATGTGAAGCGGCATAAAGGTCAAGCGAAACGTAGAGATGACCGAAGATTATGCCGACAAATCAGAGAACGAAAGAAATTTGGTGTTGTAGCGAACTTGTCCCTTTCTAGATATGATCTTGTCCGTAGAACAGTTAAAGAAGCTGGATTCACAATAAAAGATGATGAAGATATGAGTGATGCGTTTTTAGTGTGGACGGACAATTTCTTGCCACTAGAAAGGATTATGTCGCTGAAATCTCATCAAAGACTTAATCACTTCCCTGGAATGATCGAAATTTGCCGAAAAGATTTTCTTGCTAAAAATTTTATCAATGATGTATCCGTGGGCATCATTTCAAGAAGGATACCTTCTAATGGACAAAGATGAAATAAATTGTTGTCTGTCATTTGATTTGCATAGAAAATAAAGCAACCAGTACGCTGACAATTTAGCCGTCATAAACAAAACAAAAAACTAAATAA
>STRG.21178.5
CGCAAGCAAGTAGCGGCGGTGGCGTTTCGATTGCGCAGCGTAATGGTGGACAAGGACCAGCTAGACCCAAAAGTCCAAAATTTTTTTCGGATCCATCACATTGCAAGCTTTGTGGAAGGGGAACACAGTCTCAAACCTGAAGAAGTCGTTCGACACCTCAAAGCATTACATGCATCTAAAAGAATAGAAGAAACTCCATGCATAGTGAAACTAGATGCCAGAGGAATAAAAATAAAGCTAGAGAAAACAAAGGAAACCGTAGAATCGTTTGAGTGGTGTGGTATCAAGAATCAGGCGGCAGTACTCAATCCTATGGATATCTTCCAGTACAAATACTTGGTACTTTTCCGTTTATACCAAGCAAAAGAAAAAGTCAGCGAGCTCCACGTTTTTAGCTGTGAGAGCACTTTCGTGGCGAAGTCGTTTGTCGATTCTTTGAGCTATCATAAGAAAAATATCAAAGAAGGAATCAGTGATCTCGATGGTTCTTTGCAACCGCCTTTGAGAAGAGGAAGGTCTGAAACAAAAGTTAATACGGTAGTAGATGCTTACGGACAGCATTTTTACATGCTTAACCGATGCATTGATGATATCGAAAGTTTCGAGAGACGGCTAGAAAAGGCTATCAAGAGCCGTGCCAGCCCGAAGGAAGGCGATATTGCAGACAATTCGCGTCACAACGTTCCCAAAGCACCGTCCACCGGGGAATTCACCGAGGCGGTTCGTAAGGTCAAGTACGCTTTCAACACGAACGAAGCCATCAGACCGTACACACCGGATAGAACATCGAAGAAAATTTTCATCCGTCTTTTCAATACAGTTCACTGGTTGGATGAAGTCTGTAAGAGTGGTTGCATGCCTGAATACAACCCAGAAATGGTCAGTGATGTGGTGGAACCGTTGCTCAATGAGGACACAATTCGTGCCATCATGGAGCGCTTGGCTCCGAAAAAACAAGAATTCTGGAGAAGTTTGGGTAAAGCATGGAATACGCCTAGTGAACAGTGGCCCAATCCGTGCAACCGATACATGCCTCAGTTTGATACACCGGCTACGGATGGAAAACCAAAACACCTTTCCGGTTATGAGAAGCCAAATCAATTAAATACTGCGTTTCGATCTCCGAGTCTCGGGGCTGTGAATCAATCAGACTCACCCAAAATCCAGTTTCGACATCCTCAGGCACCCTATCGATTATCGTATGATAACCATTCCAATGGGAGTTCTTCTTGCATTGGTTTTTCTCCGTATCCTTTCAATTATCCCACACATACGCATACTATGACGCGGGAACTACGTGAAAGACTGTCCAAAATGCGCGAGGGTGGGGGTAGCGGCCTCAAAGCAGTTCCCATACCAACCACTTCGAACGAAAAAAGCTACGGCCGACTGACCAAATATGCCACAAAAGACGAAATTGCCGAATGGCTTGTGGCACGCCAGTTCTCGCCGAAAGTGATTTCCAACTTGAGAGGATTCAATGGTATGGATTTATACACGATGAGTCGTCAGCAATTGGCTGAACACGTCGGTCCGGAAAGATGTGATGAAATATTCTACGCGTTCCGTGGTACCTGAATCAAACTTCCCTACCACCTCGACCCAATATCAATGTCCCGTTTTTCTTCAATTTATCCGTCGCTGTGGCGTTTGGTGCCATCTCTCAGGTACACGCACGCACTGCAATGGAAACGCGAGCAAACGATGCAAAAAACTGCCAGTCACGACAACGTATCCCAGCCGGTCTCGTCACTTTCTCTTATTTGCGTCATCCGTACCTCTCGCGAATTCCAGGTAAACAAACAGGAGCAACTCACCAAATGCTTTGGCCCATCTGATAATCTTAAATCCATCGTGTGTCCGACCATATCGCTAATAACTCAACCCACCCACCTCCGTTCCACCACCGTCACCGAGTCCGT
>STRG.71411.2
GATATATATATATATATATATATATATATAAATATATATATATATATCATAATTATGTATATATATATATATTTAATCCCGGGGATCGCTGCCTGCACCTGAATGCTATCACCTCGATTGGTGATGAAATGTTTGCAACCTGAACGTCAAGCTCAATAATCAGAAGCCGTTACAGAATGCCAGTATATCTTTTGATGACAAGAATCAACTATTTATGAACTCAAAGGACTACATCCGAGTACTCGTCTGGAATGCAAACCTCGACTGTAACTGCATTCACCTCATATATGACAGAAATGAGTCTGTTCTATCCTGATGCCAATCGGCGGCGAGAGGAGATTTGCATGGTCTTGTGACCCAATCGATCGGTCTTGCTGCGTATGCTTCTACAATGATTGGCCTAATAAAGGCTAGTTGATCTACCTATGTTTCTTTAACCGTGTACTGATTAACGCAGTTCCACGAGAAAGTTTACATTTCACACTAACTCCGCTAAGCTTCAAAGCACCAAGATGTTTCAGAAACGGGAGGAGAACAAACTCAGTCCAAAGGACAAAATCACACCGATGGATATTCTACTATTTGTCATCCTGGTTATAACCATGGTGATGGCATTCCTTGCGTTAGCGCTCGAACCAGACTACTATGCTAGCGATGCTCCTAACGATGTCACCACCACGACAGAAACAACGAACACGCCATCTGCCGCAACTCAAAATGCAACTGAAACACCTAGGCCAATCAATGTGAACCGATTGGTATCCGCCATATTCTGCGTACTGGCTTTTCTGTGCATTGTGTCATCCATATTACTGCACACTATCCTGTTCTGTACGTGCGAGAAACGGGCACGTGAAATGAATATTTCGGTCATTGTATTGGTCTGGTTTGGGTCGACGTGGCATTCACAAAGCTTCTACGTGAAGTCGATAATTCCCGCGAAAAATTAAGAAAGGCTCCTGTTTTGGGGAGAATGAATGTTTTGTGTGGTAAAACTGCAAAGTTTAAAGGTTATCTTTTCCCTTTTTGCTGTTTCGGTCAAAATCGCTAAGTGAAACGCAATCAAAAATACAATGTTACTAATAACTACAGGAGACAAGTTTTAATTGAATGAATGTAATGTCTGTGGATAACAGATGGCAAACTGTACTAACCTTTGCGCCCTTATATTTTTCGGAGGAAGAATAATGATTTTTTCTCTCGAAAAAGTCACTTGAAGTCGGGAAACAAGAATAAGTCCAACCAAGGATGACCACAAATAAGCTGAAAACGTTCCAAGCAAACAGTAACTTCCTTAAAATATCGTATTCAACCTCGACCGAGTGATGATTACTCAAAATGAATGCCACTACTTCAGACCCAGTTCCTTCTGCGTTCATTGTGTGACAGGGTGTGGCAGTAGATCACAAAACTTCGCATTTTTGTCTCCCAGGGAATGCGCAGTCTTTGCGAAGTTGCATTTTATTATCATAACCAAAGGCAAAATAAGCAAATTAGGTTCACAACTTGGTAATTGAAAAGAAAGAAGGTATATTCAGAATAGAATAATTTCTGAGTGTTAATTACTATTCTCTTTAAAAATTGGTGCAGTTCTCAGCCCAAGCCCAAGTAGATCGGAATTGATGGTGGGATACCGTGTAAAGCACCATTGTACTGTACCTAAGTGAAGTTATATTATAGAGCAAGGTTAATTTACGCCCCGAGTTCAATGAGTAAATTACGCAGGCTAGAGAACAACACAAAATTTTATGAGACTAATGAAGAATATCCATTGCCAAAACGTCAAACCTTTCGGTTTTATAAGATATTCGGAAGAAGTCAAAGCTTTAGCTCGAAAGGAGAGGGATTTCAGTCTAGTTGCATGCATTGGCCTGAACATGTGTATTGAGTATCCTAAAATAAACCCCTCCTAATTGTGATCTTTGTCCCGGCCGGTTGGTGAACACAAAATTGTCAAAGGTGGTCAGCCAATAGTAATCTTCGAAGTTTGCGGGTTGTAAAAAAAGGATTGACAATAATTCCATGCAGATTACTTGCAACGTTTAGCGACATAGTCAAGTCTCAAGAATAGAAACCCACCTTCAAAAATCACATCGCAAAACGATGCGATCTCATATCCACGCCTGAATTCCATTCCTCGTTTGCTACCATATCACAATTTACTTATTTTAGCGGCTATGCGATGAAGGATAATGACCACTGGATTCCCAAAATTGCTTGTTGGAAATGGAACTATGTATGAAGGTAAAGAACAATCACGAAAACTGAGACATGAATTATGCACGACATTGGATTGAACTCACGGCGTCAAGAGGATTAAAAGCTCAATTCGGCTTTAAACTCAGATTCGAGAATTGGCATTCCTAGAAGCTTTCATCCCGTCGTAAATGTCTCTGTTTTATTCGAGTTGCTTTATTGAAATTAGATACCNAGCTACCGACAGATTCCTAACGACGGTGCTTGGCTTATGGCGGCTGCTTGCGTGACCGTCGTATCCACTTTGATTGCCATATTCTTGTACGTAGAAGAGCAGCACATCGATCGGAATCAGATACTGTAATTGGACTGCGTTCGTCGGCGATCCTCATATCCATTCTATTCAAAACTCAATATATGCGAAATTATGACAACAACGAGTGTATACATTGGTTTACTCCCCAAAAATTATTTGTACGACGCAATGCCTCTAATGTCATTTTTGATTTCATTAGGAACACGCATCACAAGAACTCATAACGGTTATCGAAATAAAAATCTATACAAAGCAGAA
>STRG.65718.1
GGATAAAGCCAATGTGACTGTGTAGATCCGTCTGAGAGAGGGCAAGGTGAACTGGAACAAAATAACGCCTGAGGGCGCCGGCGGATGTTGGACCGTAATAACAACACGCGAACGATGCATGGTGTTGTTGTAGTCGCTAGGAGACCGGAAGAAAAGAGAATAAAAAGAACTACCGACTGTAATTTGACGGGCCTGTTGGTTGGTAAATCCATGGTGAACTTCCCAACTTATTGCAAACATTCGGTTGTAAAAATAGTCACGAAATCGGCGAAGCGGACGGGATTTCGTGGTTGGCGACGGCGACGACTACTTCGCGTTGCGGGTACGGCTGTAGAATCTGATGGACTAGCTTCCGATTCCTCACTAGGCGCAATCGGGTATGGTTCGAGTAATAACTCGCTCGATGCGGGTGACTGAGCGGCTTGAGTAGGTGTAAATTTGCCGAGCGGCTCGCACTCCATGACGGCAGGCATGAGACGGTCGATAGATACGGTTTCGTGTCGTCCGCTGATATCTATGACAAAAGATTTGCCCTACGTTTTATCACCCAAAAAGGGCCAGTGTATGGCGCTTGTAGTGGTGATCAAACTTCATCGACACGAAGGGGAACACGAGTAGCGGTTTTTAGTGCAGTTGGGACATAACTTGTAGACCGTTGTTCACGTGGCAGGCTGGATTTGGGCACTCGCATGTGCTGCGTAAGGCGCTGAGCGTAGTCACCGTATTCGAAAGTCACGGTTGGTGATGGGGCTACCAACTCCTCAGGCAGACGAAGTGTACAGCCATATACTAGTACGGTCGGTGTTGCGTGTAATTCTTCCTTAACGGTACTGCGCAGGCTTATGAGTGCTAATGGTAGTGTTTCACTCCAAAGAGGGTTACCATTTGCTCGAAGGGCGGCTTTTAATTGCCGGTGGAAAAGCTCAACCACACCATTGGCCTGAGGGTGGTGAGCTGTCGTCTTAACGTTTTGGCAACCAGGCGTGGCGAGTAGGCTGCCGAAAGCGCCGTCAAAGTGTGGACCACGATCGGTGGTCACTATTGCCGGGCAACCGAAATGACTAACCCAACCGGTCAGAAAAGATTTCGCTGCCTCTTTCGACGTGGGTCGAGGGATAGGAATGGCCTGCGGCCAGCGAGTAAAACGATCCACGCATGTGAGTATGTAAACGTACCCAAGCGAAGGTGGAAGTGGTCCTACGAGGTCGACGTGCACATGATGAAAGCGTGTTTCAGGTTCTGGGAACCTGGCTAACGCCGCCTTAGTGTGCCTATGGGTCTTAACACGTTGACACTGCAGGCAAGCACGGGCCCATTGACGGACACCTCGTTTGACATTGTGCGGAACAAAACGCTCAGTTATCAGTTTCACTGAGGCCGTCACACCCAGGTGAGCCAGATTGTGGAGTGTCAGGAAAGTGGTATAACGGTAAGCAGCAGAAACCACCGGCCTGGGGTGACCTTGCGACACATCACACGCGATGGTATTCAGGGAAGTTGGGATAGGTACT
>STRG.71732.2
GTCAGAGAACCGTTAACCGATCCTTTTCAGAAAATAAACAATCAGCCTAACCGCCTTAGATCGTTTCAGTTAGCATTCAAATACAGTCAAATTCTACAAATGACAACAAAAGACACGACAGTTGTCTACCCGTTACTTTTTCCAGTTATATTACTGTTTAAGCAGCCTGATGTAAAACACGTGCTTCTCACTGTTTTCAAAAATAAGAAAATAGATGGATATAGGTTTTACAACCCTAACAGCCAGAAAAATGAAGAATTTCTGCAGTCATGTGTAGATTTTAGATAACAAATAACGTAACTTCCTCTGTAATGTATGTGCTCAAGTAAAATTTCAGTTACCGTGAGCCACTATCCTCAAGGCAGGTTTACAATCAACTATGCTAATGAACGAACACGTGATCTAAGCTTATTTAGATCCCCTGGGATGCAAGCACGTTCACATCGTTCGACACTGTTTAAGAGCCCCTGGAGAGTTTCTGACAGGATATCACCCTTGAAAGGAAGGCTGATGAACGCACCTTTCTTGTCAACCGTGATTATCCGTGGTTTCTGTTCTTGTTCTACCATATAACGTTGGATGAACTTGTCTGGCTATCTAAAACTTCGAAAGATGTTGCCGACGAAAGTAAGTTCATCTTGAAGTAACTCCGATGGACGAGTTTTCTTGGTCCTTGAAGCCAAAAACTTTAGTAGGTCTCTTTTTTGTCTAATCGGTACAAAACTTTGGAAGTTTTTGTACTGACCAGTCCACATTTTCTTCCGGTACGTTCTACGTTGAATGGAACCGTCTTCGTTTCAGGCTAGGTGCACATCATCAAATGGCATCTGGTCTTCCGTTTTTATTTTGGTTATAAATTTTACTGAATAATGAGCCTGGCTGGATTTGCGTAATATGTTTGCTATATCACAGTTAAAATCCGCTACGCAATATTCACAAACACCGGCGGCTAATCTTTTCACACCTCTGAGAACTAGAAGACCAAAGAAGAACTTCAGTTACATCTAAGTGTTTGGTATTCAATAACATAATTCCGTCGCTTATGTGTGTGATCAGACGAAGTTCCAGTTACCGCGAATAACATGGATTTACGACAGAAAGCGCGGTGGTTCAGCGTGGTGGTTCGGCCTAATCGCAACAGACTATGGCGTATTCTCAGAAAAGCATCTCGCTTGGCCGTTGGAATTAGTCAGTATATTTTTTCAATCACTTCGGGGCTAAAATTTGCCCTTTTGAGACAATCTGAAGGCTTTTTTCAGCTGCGGTAGGAAAATTTGCAAAAAGCCTACTGCCAATGTTATCAACAGCCAAAATATAAATGTGAAACATACGGTAATGATCCGTTATTCATGAACACACCGTACAGACCAAAGAATAAATCATTGAAAACAATTATTTATCACCGAAAATGTGTTGTGGAGCAATTTGTACTCATTTTAGATTCACTCTAACAAACAGCTTGATTGTGAAAAGTGACCCAAGCGATGACATTAGAAATGGCAATGAAAGAAACGGTTAACAACGGCTTCCTTTCTGATCAAACAAATTACTACTGAAAGTTCAATTCTTTCCTTATTTTAGAAGCTATAGGCTCCAATAACCTACGGTGGACCTTCCGCGTGCGTGATGACAGTTTTTCTACGTAAATAGAACAGGGCAGATAGACAGCTACTTCAGTGAGCAACGGAAAGCAGAGAGCCACAGAAGCTATGAAGAAAACGTTTCCTACAGTGAATTTGTTTCTGTCCATTTTCTCACAACGCAATATCAAAAGTACTGTAAAAGGATCCTCACAGCAGTGTACAAAGATCAATGATTCTGGCATGGTTATTCGACTGCTCCCAAATCTACTCGTTTTGTTCACAGTTTACTGATGAGTAGACTGGAGCTTGGACGACACGTTAATCGATGTACAGTTCTGCTACACGTGCGCAAAACCTCTGGATCAACCCCAGGCCAGTGATGCGTCGATCGTCCAATCCCAACGGAAGACTAACCACGAAGAAGTGAGGAAACTGCATTCAGTTGTAACCAAAAATGAACACTTTATATAGAATGAAGCAAGGAATGAATGGACACATATGGCGCCGTTTTTGATAACCCAGCTTGGTGCACAGATGTGATTGGTTAGGTTAAATCACAGTATGTCAGAATCCTGATTGGTTGGCAGGTTGATGTGAAAGGTAGGCAGTAGATTGCCCGTCAGTGGTCGGTGCGAACAGTGACGTGCGATAGACTGATTAATCCATGGGCACGCGTCACGGCTGCACTGCAGTGTCGGATATGCGGGCCTCGTCATTGGTTAGTGTTCACAAAGCCCCTTTTCCGTGGACTGGAAGAATGCGGACTGCAGCCATGCGGATGACGTGTGTTTAGGGAGATTTCCGACTCCGTGACACCTGTTTCTGAGATTCAATGAGCTCTTCTTCTGTTCGATTTTCTTTCCTACATTTCTTCACGTAAACTCACTTTAAAAAGTGATTTTTTTTCGCACCTGGTATTTTGCATGTTCCCATATTTCTGTTGCACACTGATTTTAATTTTCTTGGTTATACTGACTTTCCTTCTCGTTCTTAGACGTTTTCCTCAAATGATGTCGCTGAAGTTTGCTGGGTAAATCGTGCTCCATTTACCTTATTTCATTGCTGAACAATTTTAATTTCTCCTGGATGCTCTCCAGTTGGATTTGCTGCCAAAAGCTCCGTTAAAAATTCGTTATCATTACCTGTACATTTTGATTATGCTGGTAAGTAGCTGCCTTGGGTGTCCCGATAAAAGTATATCTCCCTATTTTGATGGTGTTATGATACACCGTTCTGCTTTTTTGCTAGATTCTACACCGTCATTCGTTTCCTTTGAATACTGTGGACTAATTTCAACCGTCCGAATCCGTTTCATACTCTGTCCAGCGTTTTGGTCTACACCGACGTCAGTGCTCTTCGTTCCTCGTTGTCATCGCTTCACGTTCATTCTTGTGAATTGCATCATATCTTCCATTTTCGTCATTCACTTGTACACACCTGATCAACCAACTGCTCATGTCTCGGATTTCGCGAAATATATTATTATTATTATTATTATTATTATTATTATTATTATTATTATTATTATTATTATTATTATTATTATTATATGCTTCTTGGATTTGATTCCGGTTCCGCTGACTCTCGTTTCCACTTCTAGATTATCGACGTGCACACACGCACAACGTTTTCTGTTTGACCCATAACTACTGAGACTTTGGGCTTACGCGACATACCAATACACGCAGCTAGTTGCACTTGGCTATCCATATAAAGAAAACGAAAGTCTGTAGTTTCTTCAAAACGGTCTAAATAAACGTTGTTACCCGTACACTTAATATTATCCTTCCTTTAACGTCCTAAAAAGCGTTGACATGTCCCTCAATCTTCATCGTCAATCACGCTACTAAATCGATTTTACTAACATCCCACATCTTTCCGTTGATAATCAACATCCCTCTAAAGCTTCTTCCGTTCGTTACCTAGGAGTTACTTTAACTCCTAATCCTCGCTGGACTAGTCATGTTGAAACACTCTGCACAAATGTCAAAAGGCCTTCTTTTGTATCTTCCATACTAAAATAACTCCGAGTACCATACCGTTGTGTACCTCTATTTGTGACTCCTTTCATTCACCCCCACTGACTGCACTGTTCCCCGATAATCCGCCTTGGTTTAAAATTAAAATATTTTTATTTCTACCACTGAGTCTCTGAAATTAGTTTCACGTTGCAGTAACATTCTTTGGGGTATACGCTTACTGAATTCATCATTAGCATGCACTCAGATGTTTGCGATAAGTTCAGTAACAGATTATTATCAGACATGATTGATTACCTCCAACCCTCCCCCATTCTTGGAAACTGTCTCTTGTTCTTCCATTCTCACGAACTCAAGAATACTTCGTAAATACCCGGACCAAAAAAATGTAGGGAGTCAATTGAAAATTCAATGCACTACGCTTTGTTCTTACTGTGAAAGTCATAATTTTAGTAACACATCTTTGTTGGTAGATGTTATTCATCAACTTTTCGGTTACCGAGGGTAACCATTCTCAAGGCAATTTTACAGTCAAATCTTGGGAATACTTCTTTTACAAATAGCTTCATCCCTTAAATTGTTCCCTTACTCTTTGTCCAACTGCGTTTCTCGACTTCACTAGTTCGACGGATCACTGATCTTGCTGTTTCCGTCCCGGGCGTTTTCGTGCGCAGCCCGAATTCCTTCTTCCGGGTGGCTTAATACACCTATACACACACACACACTTACCCCCAACTCCTCACCTCCCCCCCCCCCCCTCACACGCACACGAACTGTAACACTCTCACGTAACTTGCCGAACGATCCACAGTTCCATCGGCCCGATTGATTTGGGCATCCGACTTGCCTCGTCTGATTGGTTCACCTACTGAGCAACGAGTTACTGTCACCTTTGCCCTCTTCGCTAGCGTCATGCCTTAACCCTGGACACATTTTCATCTGGTCTCGTGTGATCATGTCCATTGGCATTCTGGACACAGCTGAGCGCTGTCGTGTACATGATTCGAGATACAGATTGGACTGAGAGATTGCAGTCAATACAACCGCACGCAATATGTAGTGTATGGCTACATGCACTGACAGTAACCTGATTCCACTGTGGTTACTCTTTGATTTTCGGGCTCGCTTAGTTTGACGTGACTGAGTGCAATCAATATTTTGCAATTATTACCCTTGACATACTGACCCTCTATGTGCCTTGGATTCGATCTTGCAGTTCGGAGAGCTAACTGTCTGTTAATCAGAATAACTTCGATTTTCGGAGGTCTGCATTTTCTTAAAGTTCTTCGGTCGACGGGCTGAACTAACTAAGAAAGTAACTGATACCAGTATGTTCAGTACAAATTTCTACTGACTGCTGTTTTTTGAAAAAATGTCTTATTTTCGTTAATGCTTAGTTGATTTTCATTCCTCTTGCTAACTGCTCTGAGACATAAAAACCAACCAAACCACACAATCTGTTTTTGAACGGGAAAATATGCATCTTTGTATCAAGGATCTGATCATTGTCACTAGTTTGTCCCACAGCTTTAAATACTGCAATCTAGTTTGTAATAAAGCTCTTCTTTCTACATGTTCTTTATGAACCTCGTAAAACTTACAAATCATTCACAATGAAGTCAATCCATTCCCAACTTCAAACCTACAACCTTACTTTCTCGTTGTTATGCGGTTGTTTTCTT
>STRG.11569.1
ATAGATGTCTTTTATTGTATTTCCATTCCGCTATACACTTATGAATGTCGCACCCAATTCCGCTTAAGGTGCTGTCCATAGTGAAACACTGCACGATGTTACGTATATTTTGTCTTTGTTGCCGCTCCCGCCCCGCCCCACCCCCGCTTCACTTCCCTCTCGTTTCAGCTCGGTGAATCCGACAGACGATGAAAGATTTCCTCCAGAACCGGGACGATTGGGCTCAAAGCCCCGAACCCGTGTGGTACTTTATACCCCGAGTTATGTTAAGCAGCTTTTAAGGTCAGACGCAGTTTACTTATTGTCTCCACCTTACTCTGCCAGGGCTGATACTGCACAAAATTTCTGCCTTTCAGGAAAAGAAAATCACGCAGTGTTGGGAGCTACGGAAACGAGCCGACAACAACTATCTGGACACACGATTGGCTCTAGCCACATCAAGTCCCGTGAAAACTGAACTGAACTGAACTGAACTTCAAGACTTCAAGACAACATATCTGAGCAGGTAGGCTTAGGGTGTACGCAGGAGTTTGCCTCCCAGGTACACTTTGTGTAGCGCACTGACGCGGATCGCTCATCCCATCTTTGATTTCAATGTAGCCGTGCAGTAATTTCCGAAAATGAAGCAGACGATACTAGACGTGGAGGCAGGCGACATTCCGCTACCCAGAAGTGGCCATCGTGTGATAGCTGATGATGGAAATATATACGCTATCGGTGGCTACGTTCAATTTCCTGACCGCTTGATTGTGAAAGGAGAAGTTTGGCGGTATAATCTCATTTCAAACCGATGGGAAATGTTACACTTCAGTAACCTATCATTTCACTTGGCTGCCTCACATTCAGTGTGTGCTTTGAGGCATACAGCAATTGTTCATGGAGGAACGGGCACAAATTTTGGAAAGTTTATTGACAACAGTTTGTCCGTGTTAGATTTCCGATCACTCACTTCATGCACACTGTCCAGTGCTCCCAAAGACAATATCTCTCGAAACATCCCACTCCCAACTTATGGACATACTTTGAGCTACGCAGTAGTGGATGGTGAACCGTTTTTGTACAAAATTGGAGGAGCTATGGGAGCCACATACACAATGAACGTCTATCGGTACTCCTTACAGCTCAAGATTTGGGAACGTATTTATCACGACGGAGACCCGACAAACCTACATCCGGAAAACCGGTATCGACATGACACGATCTTGTACAAGGGTAAACTCTATGTGATCGCCGGTGGGAACGACATAGAAACACATCCCCTTTGGCCGATGCCAGTGTTTGATTTAACCACAAACAAATGGTCTTTCATACAGTTTTCAGGCACGATGCCCCCGCTGTTTCGTTATCAGAGCTCAGCTTTAATTGATCACGACGTGTACATTGTTGGTGGGATCCGGGACGTGCCTGGAACCATCAATCCCGAAATTTATCGCCTCGATTTGGAACAACGTACGTGTCACCTCGTGGGACGACAACAGTCCCCGGCCTATTTCCACGATATCGTCTATATTCCTCACTTGGATGAATTGTACTCATTTGGGGGAACAAATCTCACGGATCCGGTCACAAGGACCAATGAATTACATCGTTTTCGGCTGCACCGTCAACCATTGGCGCTATTGGAATTGTCCTGGAATCGGTTACTCCATCTTCTTCGCGGTCCGTCACTTGACCTTTTTACAATCGAGCATTATGTTACAATGGCCCCAAACGGATCTGAAGATGTACTTTCGTCAATTTGTGGTCGTCTTCGATTAGTTCACACTCGACTGACTTCTAAGTTGCCATTTTTTCCATGCCAGCTGAATGATCTATCTGTTCCGACCGCACAGCCACATCTCGTTGCCTTTCGTGTTTCCGCGGTCGTGTTACTAATCACTTACGGATTTCGCTTGGGTCTACACTCGGTGAACCCGGTTCAATCTCATTCAGACGTGACCAGCGCTCTTGACCAAGTGATATCCGACGATGAGACCAAATTACCAGCGTCAATAAAACAACTGTCACAACGGTTGCACGTGGCAAATCCCACAGAATCGGGTGGTGATGCTTCCATTGCGGAACAGAACTCTACCTCTTTGATCCCAGTTCCGGAAATCAAGTCGCACACACAACTGCCAATATCCAACGCATTGGACAAACTGTTCTACACACTCTTTTTCTTCTTACTGAATGTGCCCGAGCATCTCATTCATCGACTTCCGGATGGGCCGGTCTATATGCGTTATGTAATAGCCATTCAACGACTGCTGGGCGAATCCAGCGCTATGGAATCTGCGTGACATGACATTTTGGTCATCTTTAGCCCCCAGGCGTTTCCTTGACTCTTCTCGTACATCCCTGTCGTGGATCACCAAATGCTTTCCTTCATGTGCTTTGCAGATTTTGCCCATGCTCATACGAATAGAACATAGACACAGACAAACAAAGCACGAATCGGTCTAACCGCACATCCAATATAGCCATACTCAGGACATTTGAAGATTATCATGTATCATATGAATAGTCCCAGCTTCCAGTTCCATTGTCCAGATTTTTGTGAATCATTTCTCTCCTTGGTCATGGGGAATGCCAAACGAAATCTTTGAATGAGCGTTTCGAAATGAAACCAAATGAGTCTGTCATTTTGCGTGTTTCTGATTCGATGTTTACGCATGAGTGTAGTGAGTGGAGCAAACGCCCTGTCGTCATAAGGGTCCGTGTGAACGTCTGCAAGAAGTGGGAACCTTGAGATTTGGATTGGTAAAGTAAACAATGCCAACACATTGGAAGCGAACCGAGTAACCGTGGCGTGCGGAGTAATGCTTGAATTGCCGAAATGAAATTCACTATGTCAGGCCCGAACGAGGTTCGGATTGTATCGAAAAAATGATACACCGTGTGGTGTATTAAACGAGAGAATATGATGTCGATAACACGGTGTTGTCGGTGGAAAAATTATGAGCCGACGTTTCGGTTTCGGTGGGTGGCGTTTCTCAAGACAGTTTTACAATCAAATGACTCTGAGGAATCAGTTACAAGTCAATGGAAGTGTGTGCCTGTATGTGTTAAGTCGTTCGTCAATTAGATTGATTGGATTTTAGTCACACCGGTTCACATTATCCGAGCCCGTGGTGGCGAGGTCAAGTGTCGATATGACCTTTGAGCTGCTTACGTGTTAATGAAGTCAATGCGTTCCCAATTCCGGGAATCTCTGCCCCGTCATTTCGGTTGACGCATGCAGGGCGGGCGCTAATTGCCAGAGGCTATCAATGCATGTTTTCAGTCCGTGTTGGAGGATTTTTGTGGTTTTGTAGTCTACGCTGTGCTCTCGGATATGGCTTGAGGAGCGATCACTGAACCCCGCTCTATTTTCGCTAAGGCTGTCATGTTGGAAGGCTTGTATTTTTCTTTTCTTTTGTGTTTCGTTATTCTGATCTTAAGTGGTCTGGGTGTTTGTCCAGTATATTCATCCTGGTATTCCTTGCAACTGATTTTGTACATGCGGTTGAAATGAAACATTAAATGTACTAGACAACTGC
>STRG.43309.1
GGTAGTGGTCGAGTGGTTTAGAGCGTTGGCTTACTACGTCGGAGGTCACAGGTTCGAATCCCTACCA
>STRG.70430.1
GTAAACACAGCCCACAAACAATCAATACTTGAAAAGGTAGGAGTTGTCAGTATAGTGGGAGGAGGGTCGAATTTTCGTAGTATATGACCCCGCCGGCACGACCTCTACTGGAGTCCTGCCTTACTGTGAAGTATCCCGGCATGGATATTTCGACATCAAGTATGTCAGGGATGAGCCAGGTTTCTGTGAGGGCTATGATCTGGGGCTCCTTATCCACTGCAAGCTGCCGAAGCTCCGGGATCTTATTCAGCACACTCAGGCAATTGCTGTAAAAACACTTGAGCACATGCTCAGTTGTTGCAAAATCGCCAGAGGCAACTGATTTTGGGTTTGAGAAGTGGGAAATAGGGGAATCAGGGGGTGGAAAGGAGGTCCTAGGGGAGTCGGGGGCTGAAGGTATTGGGGGGCTAGAGAGTAAGCAGACTGTTGGGGGGACTGGCAAGTTTTGACGTCTAATAACCTGGGGAGTATCATATCAGGCGGACGGTCTACATCCTTCGGTCTCCGAAAAGGGTGGGCTGCTTTTTGTGGTTTGCCTCTCTGCGCACTGCATGATGCCCTGTTCTGAGTTTTCTTGTTGGTGATCTTGTTTTGCATGACCGCACCAGATATATTTCCTGGTGCGTTAACCTCCACACTGCAGCTTTCAGCAGAAACAGGTTGCAGGTTTATGTCTGGACTCAAGGATGGGTGAGTCTCGTCCGTTGATATAGTCTTATTAGCTATGTTGCGGTGTGGGATACTTTTCGTAGGCGTCAGATGTTTAGTGGCACTAGATCTACTACTGGGAGTACTCTCCGCGACGGGAGATGGAGTGAGTAGAGAAGCGACGGATGATGGGCATGCAGCTCGATCCTCAAGGCGAGTTACCTGGACGACTGGCAGCACTCTGAGCTTAGAATCGGCTTTTTGTGGAATTGCTGGCTTGGCCTTCTCACTGCGCATGCCATTCAGCATGCGCTTTGCACCTTCAAACTGTTAAGTGGTTACAAGACTGCACATCAACGATTCCGAGCTTGGTGCTCGATGGGGAGGTGCTGTAGGTTGTCGACCACTTCACCCACCTCGGCAGCAGTGTGACGACGGATAGGAGCACTGTAGTAGAGGTGAGTACACGTATATCCAAGGCTCGAGCAGCGTACGCTGGACTGAAGCACTTGTGGCGTCGACCTGATATTTCACTGAAGTTGAAAGGTCGTGTATACTGTGCCGCNNNNNNNCGGTTGGTGCGTTTGGTTATCAACCAAGTGGACCGACTTTTAAGTGGGAAAGGGAGCTTAAAGCGGTTAAACACCTGGGCGTAGGTGTCATGAGGGTGATCCGAGTTGAGAAAGCGACCCCAAAGGATGACATGCTTGGAGCATTTCTCGGTGTCCTGTAAAATCCTGGCGACATC
>STRG.48833.1
CTCTTTATCACACCTGACCTATTTCACCTCCAACTTTCCGGGTCTGGTAGCCAGTTATCCTTAATGGTGCAGTGAACCTTCGTGGCTATGGCGTACATACACTTCCACGGCACTCATGCACAAGTATGTAATAAAAAATGAAATGTTCTCGGCATGTAGGGTCGTGATCAGTGGCACACATTGGTTCACACGTTCTATCATTCTGGCCACTGATCATCATCTTCACTACTCACCTATCGGTGTGAATTTACTTTCCTGTCGGATTTTACTAACACTGCATTAAAAAATAACTACAACCGATATAAAGTCACTGATGGCCCATATTGGATCGGTTTGAAAACCTTATGCGCCAGGTTTATTTTCGTCTGTTTTTTCATCAGTTTTTCTCATTTTGTGTTCTCTGTTATTGGTCGTTTGTACTGTGCGACTGATGGACATTGTAAGTGTAAAAACCATTGTACTGTTGTCCTGTGTTTATGTGGTATGTTGGCACTTGAAGTACTTTGGTTCTATTTTACGCAGTCTCCGACCAACCTTCTTTCGTTATTTTTGTGATTTGATTCACAAAGATGACCACTGCTAGTATGGATATTTTTTTGTTTTGTTGTCCAGCTGGCGATTCTATCAGTCACTTTTTCTGCAGATATTAGCTACAAACATAACACTTTCATTTTCTGACGTTTCAGCATTGTTGATTTAAAAACTTTCCTCGCGTTTTTCCACTTGAACTGCTTTCTGTAATACAATGGTCAAAAATTGTATCATGAAACATCACGCGCTTTCCATAATTATGGTGTCAATGATACAACTCATATTTGTATCCATCACTGTGTTTGGTCACAGTGTGATTAGTAAATGTAATAGAACTGCGGAATTGGAGGCTGGCGCTATCATTCTTGCGAAACCGTCTATTGACGCCGGTGCCGAATTTCTGGATAAAGTTTTGGTCCGTTCACTGCGTGATTGTTACACAGCCTGTTGTAAGCTTACTAAATGCAACATCGGTGTCTTCAAGTCAAAGCCTCCGGCCTATTGCTTTTTGTTCAATTGCACACCTACTTCACGATGTTCTTACACGTCACAAGTGGACTATTATGTCATCACTCTCACGACTGTTCATTCGCCAAGTGCGGACCGCGAACAAAGCTCGAATCCTAATAATTTGCTAGATCCTTTTCAGAGCCCGACAATTGGATTAGATGAAATTTGCAGTGAGCAGCATCCTTGTTCAACAGACCACAGCTTCTGCTCCAAAGGATTGTGTGTTTGCCGTAACGGTTGGGTAAGAAATGGAGTTTCGTGTGTCCCATTTGAGTGTCCGTCACCAGAATTGCAGTTTCGATGTAATGATTCCACCACGTGTGTGGCAATTTATGATCGGTGCAACGGAGTGATTGAATGTCCTGACGGTTCAGATGAAAGCAATTGTCCTGTTGATCTGGTATCTAGAGGTCGCAGTGGCTTAAACGGAAATCGATCTCAGTTGGATTCCTCTTCTGTGCTAAACACGAAGTCTAGTCGATTATCATTCTTGTTGAATGCGTCATCACGTGAACGCGATCAAGATCAAACGGATGCGTCTGTATCTCAACGCATGGTAGATACCGACGATCTACTCAATCTCCCTTATATGTCTTCGTCGCATTATCAATTGCGTCCCGGTCATTTTCACGGAGTACATCCATTGCCAATTCATCAGCGATCCAAATTGACCGAACGAGAGAACTATCCAAATCGACGATCAGTCTTAACTCCTGTTTCTACGGGCACCGACTGGTATTTGTCGGATACAGACTGGGAAGCACCAGGATTTGATCAGTTCTCCGATTACTATCCCCACTACTCAGCTTCGCACACACCAGTTGACCGCCGTCTGTCAGTATATAACCGAGATTCACATTCTCGCTATGACCGTGATATTTTCCGTCGAAAAACACATAAGCCATGGACTAGTTCTGATTATTTTGGTTCATCAATGTCGCCACGATCAGATACGTATGACAGCTTGCCAACGGACGCAGCTCTTCGCTCTTATCCAAGAGTTATGGTACGCGAGGAGCTGGTAGATCCGAGTGTATTTCCAGATGCGAGCTCTGCAGCGGTATGGGACCAGTCGGATAGGTCGCATCGAACTGGACACGCTGCGCCAGGTAGAAAGAAATCTTTGTCGGAAAAAGCCCATGCTGCCGCATCTTCACAGGAGATTAGTGAGCATCCAGAGGCAAAAACAGGTACATCGTCCACAGCTTCTCCAACTGCAAATTCCGCAAGCCATCCGGACGAGGTGTTGTCCTTGTTGGAGCGCAACCAGAGTGAGGGTCACACCGCCGCTCTGATCCTTGCATTCAGTCTGGGACTCGTATGCTGTTTTATCGCTCTTTTAGTCTTCGAATGTCGGCGGCGCCGACATGCGCATGGTCTCTCGGCTCGTCGGCGTCCGAACAATGTATCCGTACTTTTTGGGGATCGACGCAAACTACCCGTTCCTGGTAGCATGTCTGGAATCCGACGCAATTCGAAGCGGACGAAGTCGTTTCGCGATCCTGGAGGTTATGTGGCCGTGGAGACCGATCCGGACGATGATGAAGATAAACTGGTTCAAAACGGTTTGGTGTTGTGATCGTTCATTTTTCTCCCATTCGCTTATACTTCTTACACTTCGTTTATTTTTGATCTCATTTGATGAGAAATTTTCTTTCGTTCCCTGTATGCCATTTTGTTCGCATTTACATTCCAATGCATTTACCATTCCACTCGACTGTGACCCATTCCATGTGACATCGTCTCGTATATTTACGCTTGTCTTGTCTTCAATTCTCAGTAACTTTTTGTTGCTGATCGCTGTGCTCGATGTAGTTCAAAATGTCCTCGTGTTTTAGATATCGTGTTCAATTGATTCGATGGATAACGTGTTTTGATTTTGCCGCACCTCGATAGTAATCATTTGTGAATGTGTATTTTGACTCTTTCTAATGAAATGTCGTAAACCTCATTGAACCATACATGACGTTGAGCGGCATTGTTCTTCCAAGTAATATGCACTATCTGAAAGTTCATCATTTGTTTCAAAATACCCCTACTGGAACCCAAGTCAACGGTGTTGATGTTTAAGCAGCATTTTG
>STRG.19734.1
AACGCGCAATGTTGGGAGCTGCGGAATCGCGCCGACAACATAACTACAAGGCGTTCGACTCCGTTAATCATCGTCTTTTGCTATGCAAGATGGAGACTTTCGGGATAGGTGGGCCAGTATATAGGTGGCTGGAGGACTTCCTCTCCCACAGGACGCTTTATGTCAAAGTGGGGGACAGGTGCTCCAGTTTGGTGAATGTCACCAGTGGTGTACCTCAGGGATCCGTCCTAGGCCCGGTCCTATTCTTGTTATTTATTAATGACCTAGCATCCACTCTTCAATCGCCTAGCTTTATTTTTGCGGATGATGTGAAGATTGTTGGATCTAAGGGTAGGGCGGACTTGGGCAGGGAAATAGGCACCGTCCTAAACTGGGCATACAAATGGGACTTACCTCNNNNN
>STRG.57171.1
CCTGTGGAGGAAGGTGCGCCAACCCCAATGGTGGACAGCTCGCCGCTGTTCATTATGTATGGTTTGGGGGAGCCGGAAATGAATCAGATGCTCAAATCCATCAAAACCCATAAGTCACCGGGACCGGACGACCTGCATCCGTTGATGTTGAAGGAGTTGGCGGACCAGCTAACTACACCACTGACGCGATTGTTCAATTTATCGTTGGTCACTGGCAGTCTATCTCAGGAGAGGAAAAAAGCAGTCGTTGTTCCGCTGTACAAGGGCGGGACAAAATCCACCTCGGCCAACTACAGCCCAGTTAGCTTCACTTCCGTACCTGGAAAGGTCATGGAAAGGCTGGTTGCTGCTCGCATACGTAAACATATGGAGTGCTATTGACTGCTGTGCGCAGAGCTGCACGGTTTTCAGTAGAACAGATCATGTCTGTCAAACCTGTTGACTGCCCGTGAAGGTTGGTCGAACTCCAAGGCCGAGGGATATGTCACGGACGTTATCTTTGTGGACTTTAGTAAGGCGTTTGATAAAGTTCCTCACAATGGGCTGTTGCTGTATTTCTGGGCCATCGGAGTTTCCGAGCCCATGCTTCACTGGATTGAGGATTTCTTGGTCGAGAGAACTTTTCCGTGAGAGAAGCACTGTCCCAGTCCGCGTGGTATACAGTTAGCAGTGGTCTGCCGCGAGGCTATGTGCTAGGACCCCTGTCGTTTCTAGTGTTTGTGAACGACCTACCACAGACCATTCGATCCCAATGCCTTATCTACACCGATGACCTGATGATCTGTCGCACCATTCGACCGGCAGAGGATCGCGAGAGGCTACAGGAGGGTCTGCAGGCACTCGTTTATTGGTTGGCCACCTGGTGTCTACCAATAAACGTGGACAAATGCGCG
>STRG.74395.1
GCTGATACTACCGTTTATTTGTGGTAGTTCGGTCCTTGACTTTCGCGCGTTGTCTTCTTTATGGCGGAGTTCAGGATTAAAGCCGTCTCAATAGAATAGTTAGATGCCGTTGTCAGGATCCCAGGAGTTTTGCGATGATCTTTTAAGGCGTCAATTCCTCTGTGCCACTGGTGAAGTTCATGAGGTGTCCGGATATGAGATTAACGGACATGAACTCAGCTTACGTGGTTTCAGAAAACCCTTGTTGGTCAGGAATCGAGACGGCCTAAGAATTCAAGTACCCCCGTGCTCTTTCCTGCCATCAAACCTGCTATCATACATTGATTCTCATCACATGGTAGATGTTATAGATGTTCGAGAGCAGACTGAAATTCAGATGACTCTTGGAGAACTAGTGGAGCATTTCTGCTCGAGGCCGCGCACCCGTCTCCTCAACATGCTTAGCTTTGAGTTCTCCCAAACAAGACTTTCAGAAGTGGTGCAGCCACCACATGTTGTTTCTGAGCTCAGCTTAATAACGAATTGTTGGGTGCCTGATACTTTTGATGAAGAAGTTGACGATCCGTCCAATATATCCGGTTCCATTCCCTCTGTGCAAAAATATTGTCTTTTAAGTATGCGTGGGAGTTACACGGACTTCCACATTGACTTTGGTGGATCATCTGTTTGGTACCATGTTCTATGGGTAAGCGTATGCTATTCTGATCATCTCAGGGTGAAAAAATATTTTACCTGATTCCTCCAACTCCTGAAAACTGCTCGGCCTACTGGAGTTGGTCATTAAATGTTGATCATCGAAATATTTTCTTTCCTGACATGTTAAGAAAATCTCGTCACTCTGGAAATCGTCCTCCGGTTTTCCAACTCCGTGTTCTACCAGGTCAAACAGTTCTACTGCCTTCGGGTTGGATTCATGCTGTTTACACGCCGGCTGATTGTTTGGTTTTTGGCGGAAACTTTTTAACTGAATTACATATTCCTTCCCAGCTCAACATATACCATATGGAGCAGAAGTCTGGGACGCCAATGAAATTCCAGTTTCCTAACTTTGAAAAGGTTCATTGGTTCGCCGCTGATCGTATTGTGGGGCGTTTGGCGAATACATTACAAGGCGATCAAAATGTCCGCGCCTACGAAATTGGGGCTGTTAGATCTCTGGCAAAAGTACTTCCCCGTTGGTACCGAAAGCGACGTTCGCTGCCGGCAGGTGAGCGAAGCTATTATCTACCAAGCAGGAATTCACTTGAGCTTCCGTGGGATTGTCTGATTGATCGTTTGTGTGAACTGTGTAAAAAGTTCGAATATGCGCAAAGAAAAATCGAAAAGCTTGCACAGCAAGTACTTCCCGCGGTATCCTCGAAATTAGATAGCAGCGAATCAGAATCACATTCCATGGGTACGTGCTACTGTATGACTTCTTCCGGGGAAATTTCGGCGCATTCTGATCATCAAACTCATTCCCAGAAAACATCCGTGGCACAGAGACTCAATGAATACAAACCTTATTCTGATACTAGTAGATCGACTGGTGTTGTGGGGGTAACTGGAGGTCTGGGTTGGATGCCCAACCGTTCCAAGCACAGACGGCTGGGAGATCCTGTTTTAGAGTCTGCACCCTCAGTAACGGATGATCCCGATGTGTTGGACGCAGTGCCCGAATTGAGTAATAGTCGATTGATCGGAGACCACTATTTTCTCAGTCTGAGCGATTCTGATGAAGAGGTTGATGAACAGGCCTCATTCGCGGCAAAACGATCGCGGAAGTGTCGGGGCCGCGCGCGTGACCCAGATCCGACTTGGTGTGCATCGAGTTGCTCTTCGAAAAAAGTCGGTCCTGCTCGATTATTGTCTCCCACAATTTTGGAGGGGTGTTTGCCCACTTCATCACTGACCGGCGGGAGTTTACACCCACTTTTAAAAAATGCGTCATCTAATCCATCTGGACCATCCGTCGAATCAGATTCTGCAGGTTCGACGGGTCCGAAGTCCCCTGGATCCACGAAGCAGTCCAAAAATAAACTAAGCACCACCGTCCGCCAGCGATTAGCCAAGCGTTTGGGTCTATCTTAGCTTTCCCTTTCGATCGCCGAGGAACCTCGCAATACTGCCGTTGATGACCTCATGGGTGACGGCTACCCTCGAGATTTTCGTTGACCCAAACTTCCTTGTCTTGCGGTCGTGTTGAATGTTGCTCCTTCTACTTCCTACGCGCCGGTTCTATCCGGATAGGATAATGGTGTTCTGAGTATGTGCATAAATCTACAACAGTCTGTAAATTGTGTAACTTCCCAGTCGGGCTATTTTTCCTCATTTCCAAATACTAGGATCTCCCATATACTGGACATCTGTTTACACACTGCAGATCCACTTTTTTCTAGCAGTTTTTCATGCGTTTGTAAATCTTTTTATTTACTCGTGCTTTTTCCTAGTCCTATTCTAATTGAGGAAAATCGAATTTGTCAGAAAGTTGCACTGTTATCCTTTTTTTAACCCCTCAAAATTTGAAAAAATCACCTTTATTGATTTTTATTTGCTCTCCTAGGATATTCCACGAAACTATGCAACTGTTAGGGATTTTCTTTTCCGCTATTTCCGTGACTATCTCAATACGTGGTCTATTCCGGTATGAGGGAGGATCTTTTTCCTTGCACGGATGTAGTTATTTCTTTTCTTTTTCACCAGGCAATCTGAGCACTCACGGTTTGTAAATACCGGAGTTTTCCTATCCGTTTCTGTTTTTTTTTCACAAAGCTGTCCCCAATTTTTTTCTTAGGAAATGCTTGTACTGTTCGAATGTGAAGTGGTGATTGACAGAAGTGACACTTTTCTGATTGTCTAGTCGTTTCTTTTGCATTGTCTCTGTTAGTGGTGCTTCTTCACTGTTTGCGACCAAAGGATTCTCAATCCCTCCCTAGTGACACAGTCATTTCAGAGATTTTGAGTATGCTTGTGGATGGAAGAAACAACGTTGGATAATATATATATATATATATATATTTGCGATTCAGGGAATTTTGTCCTTCTCACTCAGTAATATCATATTTCTGCCGGATTATCCACGTTGTTAGTAACTGTTATCTCTTTTTTATGTAATGCTTCGCTACCACAACATAATCTTTTTTTTATTCCACCATATGTCACCATAATAATCCCAAACTTTTGTTACTATTATTATATTCATATTGTCAGTTTGGACTTGTCATTTGTATCTTTTTATATGCCATGGTACTGTTCGTTAAATGAGCGCCCTTATTACGCACGCACACCTATTCTATTAGTTTCTTACGTGTATTCTACAGCTTTTTACAAATTTAAACTGGTGTCACTCCCCTCAGACACTCTAATCCTCCATGCGTTTTTGTTTATATATAATGTTGTTCATTTTCTTCTCAA
>STRG.10332.1
TAATGATCAAGTCACCCTGAGAGAGTGCGCTGCAAAATCTTCAGGATGTAGGCGTCGAACTAGGAAATAGTGAAAAGCTATGTGACCTAGATTACGCAGACGACGTTGTCTGTTTGTTCGAATACACGGAACATGCTCAGCGTGCACTAGATAATCTCGCAAGAGCTGTAGCTTCATTCGGCATGTGCTTTGCACCTTCAAAGTGCAAGGTGATGTTACAAGACTGGACGTCAACAGTTCCGAGCTTGATGCTCGATGGGGAGGTGCTGTCAGTTGTCGACCACTTCACCTACCTCGGATGGGAGCACTGTAGTAGAGGTGAGTACGCGGATATCCAAGGCTCGAGCGGCGTACGCTGGACTGAAGCACTTGTGGCGCCAACCTGATATTTCACTGAAGTTGAAAGGTCGTGTATACTGTGCCACTGTGCGTTCAGTTTTGTTGTATGGTTGCGAAACTTGGAGTCTGCGTGCTGAAGATATTCGTCGTCTCGAGGTTTTCGACCATCGATGCTTACGTAGTATCGCTAGGATTGGGTGGAATAGCCAAGTAAGCAACGATGAGGTCAGAAATCGAGTATTGGGTACTAATTCAGAGAACGTTCTGTCACAGCGTATCCAGCTTAGTAGACTTCGTTGGTTGGGACACGTGTTACGTATGGTAAGCACACGTCTACCGTACCGTGTCCTATTCTCCGCCCCTTCTAGGGAGTGGAAGAAACCACGTGGAGGTCAACAGATGACGTGGCAGCATAAAATGAGAAAATGTACAGCAGACTTAGGTAAAGTAGGTGCTTCACATCTTCGTGGTTTTGGTCCAAAAGATCCGTCTACCAGTTGGCTGGAGACACTGAAGGATATGGCAGCGAACCGCGAACAGTGGCAATCGTGTTGTCACTTTCTATCGAATCAGAATGATTGATCGATGTGCGTTTGTACATTTAGACTGTGTATTCCGTGTGTTGGCTACTAGGGCATTCTTTCCTTTTCCCACCCGTGTAGGTCCAGTCCCTGTCCATCTTGCATATTCATACTTTCTAATTAAGCGTGCAATATCGTGAGAAAGGCAGTGGTCAA
>STRG.28425.1
CGAACACCGTCTCGCCGAAGTTTTTTAGACCTCGGTAACCCTCAACCTGGTTTAGCCCGCCTGTCGAGCGGTTTGCCGGGGTGTGGCCGCTGATGCATGCTTCAGCTTCGTGGAGCCACAGGTGAGAGTTGGGTGAATGATGGAGACCAGAGAGATGGAGGATGCCCCAAGGGACACGACAGTCAACCAACTCAGAAGTGCTACTCCTCTCAGACACCCCATACACCCCTATATATATATATATATATATATATATATATATATATATATATATATATATATATATATATATCGCGACGATGCCACGGATGTTTGCTGGTTTGCGAAAGGAGCTCCGTCTCTCTCGATTCATGAACTGATCTCCCGAACACCCCTCCAACTGTTATCAAGCTCCAAAGGTACTTGAAGTTATCGACCAACCCAAGCTCGTCACCACAAACAGTGAGTTCAGGCTGAGGCTCCTGTTAGTCTTGCAAAAACACTTTCCGCCTGGAAGGCGTGAAATGCAATTCATATCTGGGTGCTTCAGTTGCTAGGTGGTTCAGAGCGTGTTTAACTGCCTGTGCGTTATCACTGAGCAAGACGACGTCATCGGCATATTCGAAGACGGAAACTTTGTTTCTTAGAGTGGGTTCAACTCCACGGGCTCAGAAACATGGCCGTTAAGAGTAGAAGATGGGCGGAGACTGTCAGTATTCAAGCACCGATATCTTCGTAGCATTGCCCGAATATGTGAGAACACCGTATGAGCTATGATGCGGTTAGAAGTAAGATGTTGGGAACCAGAGGTCAGTCTATGGATCAAGTACTGAATCTGAACAGATTAAGGTGGCTGAGGAATGGTAAACATGCCCACCGATAGACTTCCTCAGCGGACACTGTCCTCCGAGGCATCAAGTGAAAAATATCAAAAAATCAAAGTAATGGGCGGAAATCATGAGGACAAAAAAGAGTCCGAATGCAACTACGCCACTGACTGTGACACCTGGCCATATCACTAAATGTTTCCAGCCGTTTGGTGGGCGGATCGCGTGGATCCCAACCCGAAAGTCTAACACGCCCTACTTGGCCAAGTCCACTGGTCAGGGTTCTCTTACGTTCCTGCCATGTCATGGACTGACCAACTTGACCTACCCTCCCAGCACTACCTGCCTCGGAGAACAGCGTCCGCCGAGGAAGTCTATCGGTGGGCATATTTAGCACATTCATCAGCCACCTTAATCTGTCCAGATTCAGTACTTGATCCATCGACTGACCTCTGGTTCCCAGCATCTTACGTCTAACCGCAGCACAGCTGATACGGTGTTCTCACCATATTCAGGCAATGCTACGAAGACATCGATGCTTGAATACCGGCAGTCTCCGCCTATATTCTACCCTTAAGGGTCATGTTTTTGAGTCGTTTAAATAAACATCTAACTGCCGGAATGTATACGACGTTTGGTATACAACCGGAAGTCACGCAGGAGCTACAGATGATTGAGGTTGGCAAAAGCTGAGTGCGCCTTTTGCATACGCGATGACACCTCATCTGATATCTGACCAGTGAAATGTAACTACATAGGAAACAAAACTTACATACTTCAGCTAAGACTTCCCCTGCCAAGACAAGTTTTGATTCACCACCAACCCAACCCTGTAGCGGCATTTTACACTTTGGAGGCGCAAAACATAAGCCAAACATTGCTACACTGGTGTTTAGGCTATCTGAAAAAACCCGGGATCTTCACTCAGCGAAACAAGTCTTCCGCGTATTCCAACGCAGACAGTTTACTGTCTGAGCAATGATCGATGTCTTTATTCACACATGAAGATAGGGCTATCTCAAGTACCCGGCGCTATCTGCTGGGTTGACTGACTGACAGTCAGTCTAAGGAGGATAGCTAAACCCTCTTTATAAACCAGCCACGGGTGTCGTATGCAGTGTACAAGGTTGTGCTCACCGGCATCTGTGGCGGACGGTGTACTGGGCACCCAGGATGTCTGGCCCCATCCTAGTGGCATTTGAGCCAGAGGGCTACGAGACCCTCATGTCGTCCTACTGCCTTGTAGGTTAGATGTTTTGATGAAAGGTTCAGGTTAAGGTCCCTTAAGTCAACCCTAGAATTCGGTCTGAGCAACCCGATGGTATTCAGCCTACATGCTTATATAGAATGAAAATGATAACGCGAAGGACAAGCCATGACATGCACCGCGTCTATCGTAGTGCTAGCTCAAAGTCGTGCTCTGTGGTGGTTATGTTCTGACAAATTGTGTTCCAACTTCGGAAGATTTCACCTGTAAATGTCCAGCTTTGTTTATCTGTTTCATATTCTTGCATAGCAACAGGACACTACTTTTTACCGGGTTATCGGTGAATATATATATATATATATATATATATATATATATATATATATATATATATATATATATATAATTTCAGAGTTCCCTCTCTTTTATTCAACTTCTTCTGTCCCCAAACACCTCTCTTTCCCGTCTCTATCCACCCATAATGCTCACACAACACGACAGAAACTCTCAACGGTTGATTGTCACATAGTTTCGTAAATAATCATCTGTCTTGTAACTCAGATTTTCTGAAACCTCGTCAGCCTTTGAGTCTCGACTCCTTCAACGCGCGTACTCTCATGCAGACCCATCAGCAGGTGCGCCTAACGCTCACAATAGATTCTCTGAAGATTGATGTCTGCTGCGTAAATGGAACGCGTTTCCAGAATTCAAGCAGTGTGATTCAATTAACTGCTCCTGGTATCTCATTGAGGCAATTTCCTATGCACTTATGGAGATGAAGCAGCTAAAGCTGTGGATCAACGTGGTGTAGGAATAGTCTTGCCTGGCAAGGCTGAGACTGCCCTTTTAGACTGGATTCCTGTTAACAGCCGTTTGTATGCTGTAAGACTCCAAGGGTCAGTTTGCATTCGAAAGGATAGTTGTGTTAAGCGCAGTTTGTTTGTGATCTCGGCATGCGCCCCAACAGACTGCTGCTCTGACATGCAGAAGGATGAGTTCTACGATGAGATCACCACTCTTGTTTGTGGGATCAAGGGCTGTGAGATTGTAGTGCTAGTTGGTGATTCTAATGTACCAGTTGGCAAACTTAGTGCATCAGAAGATTGTTGAGGTGGGTATTGTGCCTTACCCGCCCAGCGCAAAGATAACGGGAATGGGCTCCTCCGGTTTTTTGCAAACAGTCGGTTATTCTTGTCTAGCAGAAATTTCCGACGCAGCTCAAATCGCTCAATGACATAGCGCCCTAACGCTACAGGTACTTTGAGTCAGATTGATCGTATCGCAGTAAGCTACCGGTGGCGTAGCTTTGTTCAGAACTGTAGATCTTATTAATCCACGTACGTAGAGTCGGACCATGCATTAGTCCTAATGCGATTATCACTGCAGTTCCATGGTCATCAACGCAAACCGCTAGTCCGATTAGCGGTACAACGTTTGTCTGATCCAGAAGTTCACACCAAGTATAAACAGAAGTTGTCACATGAGGTAGGATCTACAATGAACAGTAATGTAGATGAGCATTGGGCCCTTACCAAACAGGCGATGCATGTGGCAGCAGGTTTCGCCTGTGGCCCTAGATCCGATGTAAATTACTTTTGTAATTTGTATTTTCGACGACATCTTCGCTTGTCTTACTCGTGAGTAGCGTGTATATGCGTCATGAACCTCGAATACTTGTGATCCAATTCTCTGTTTTTACTGTACTGACACAGTTCAGATTTACCCCTTTCCGACGTATGGTGCGTGAACATTTTACGTTATGTTCCCAACTCAATTGTTCTATGATTGTACATTCCCCTTGCAAGAAAATTTTGCAGAACGTTTCACTTACGCTTCTTGACCCACTATCTGTACCGCAACCGTGCTGCGCTACAGTTTCGCATGACTCCTTGCTGAGTGGACCGTTTATGACCGCGCTGTCCCGATTTATCGGATAACTTTCTGTACTGTTGCTCTTGGTTGCCCACCTGGCTGTAAATCATTGCATTTATGTATTTTTATGTATTGCATTGTTTAGAACCACGAAATTACGATAAACACGGTTATACCTTTGGAATTTGTTCTGCTGCCCGTAGCCGTGTACAGCCCATATCGTGCGTAAAGCTAGTGAGACCACGTTTTCTGCTATATTGAAAGTTCAAGTAATCGGGATAGTTTCTACATCCGATGTCCATCAAAGACACTGGGTTTCTCAAGAGTGGCTGAGTATAACGGGGCAAGAACGTCAGCTCTCGAACTGTAAGGAAATGAATGAGATGCGAAAAAATCTACACAAGCAAGTTACGAAAAGGCTTAAGAAGAATCGCAAAAATTGGTGGGTCAAGGTAGCCGAAGAAATGGAAACAGCAACTGCTTCAGATAACAGTCGAAGACTGTTTAGGCTTATTCGAGACACCGGTGGATGGCGAATCACAGTCAGCGAAACGATGTGCGATAGAAATCGAGAGCCTATTCATGACAAAGGGCAAAGGCTCTACCGTTGGACCGAATACTTCAAGTGGAGGTTTAGCCGTCCGTGTGCTAATGTGGTTACTCCGAAGTCAACAAATGCGGTTCCTTGAGGAGTATCACTTGAGCCCCCATCAAAAGAGGAAGTAGAATTAAGCATTCGATCACTAAAGCAAAGGAGAGCGGCCAGTTCCGACGGACTTCCTTCAGTTCTTTTAAAATGGGTGATGGTGCGTTATTAAAATCACTTACCACCTTGACCTGTGACAATAAGAACGAGGAGCATATTGCGTTATCATGGGTCGAGTCATTGATTGCACCCATATTCAAGAAGGGAATACGCAATGACTGTAGTAACCATCGTGGGATCAGCTTAATTCCGATAGTCACCAAGGTATTAGCTTCGATTTTGCTGCGCCGCCTGACACCGGCTTGGGAGAGGAACGCCCACGCATTCCGCCCGGAGCGAAGATGCATCGACCTCATTTTTACTCTTTGCCAGTTACTTAGGACGCGTCACGCGCACCGTCGACGGACAATAATGATTTTTCCCGGCTTGAAAAGCGCCTTCGGTTCAGTCGGCCCAACAGCGCTGTTCAGTGCTGTTCATCAAAAAGGTATGCCCCAGAAGTTCACGAATCTACTGGGATGATTGTACTCCCATACTTGTGGCCGCGTAAGGGTTTACAGTGAACTATCTAGTCTATCCGAAACGACCAGCTGTGTTCGATGAGGATGTCCCATTTCGCCATTCCTGTTTAATTTCGTCATCGACGAGATAATAGAGAATGCCTTGCGAAATCTTCAAGATGTGGGCGTTGAACCAGGAAATTGTGAGAAGCTATGTGACATGGATTACGCGGACGACCTTGTTTGTTTATTCGAATGCAATGAACATGCGCAATGTGCACATAAAGACTCGCAAGAGCTGTAGCTGCATTCGGAATTCGTTTTGCACATTCAAAGTGTGAAGCGATGTTGTAGGACTCGACGTCAACGGTTCCGAGCTGAATGCTTGATAGGAAGGTGCTAGCGATGGTCGACCGCCTCAATTACCTTGGCGACAGCTTGGCGATGGATGGGAGCACCGTAGTAGAGGCGAGCACGTCTATATCCAATGTTCGAGCAGTATATGCTGGACTGAAGCACTTGTGGCGTCGATTTGGTATTTCACTGAAGTTGGGAGGTCTTGTTTACTGTGCCGCAGTGTTCAGTTTTGTTGTATGGTTGCGAGACTTGAGGTGTGCGTGCGGAAGATACTCGTCGTCTTAAGATTTTCAACCATCGATGTTTGCGTAGCATTGCTGAGTTTGGATGGAATGACCGGGAGAGCAATACTGAGGTCAGGAATCGAGTATTAAGTACCACTTTTTCTCTCTCACTAACTGTCTGTTTTACTGTATTGTACTCCCTGTCCCCTATTTTGTAATTGTTTTTGTTGCTTTGGCACCTTGCTTGGTCTCAAGCCGGTATATATA
>STRG.24571.1
CATGAACTAAGTGTAACTGGATTTCTCAGAGACGGCAACGTGTAGACAGCACTAAGCGAGTCTCAAAATTTAATCAAAAGTATCGCGATGCATATAATTGTTCATCGATTTGTTTATATTATGACGTGTAGAAGTGAAAGTGTGGTTTTATGGGTGAAGAGTTGACACCAGTTGTCATGAATCACTTCTCAATGATTCCAGTGCACCGGATCTAATTTTTGGATGTCAAGAACATTAAGCTGCCAGTTTGATTGGTACGCACATTCAGCACGTGGTTTGTTCGTACTTGTGTCACTATAGTCTACTAGGAAGAGCTTCCGAAATTAAGTTACTTTGTTAGAAGAGTTTCGCGACACAAACTATATACTGCTCTCAAATAAAATGGGCATATGATATTTAATAAATTTATTCCAAAATGAATTTTCCTGTCTCATTTTTCTGCAAGCCTTCCTTCTTATGCTCAAACAAACTTTTCGCCGTTGCTTTATATGAAGTCAAGGATTTCATTTGAAAACAATAACTGGGTTAACTTCTAGTTTCTATACTTTGGTTGTTTTAGAGTCCCTGCAACCAGGAACACTTTTTACACATGGAGAATGATGATTTATGTATATTAAGTATGGTATTGTGCCTGGATGATAGGACAACTTGTTCCGACACGCAAGAGACCAGTTTTACGGTTAATGCCGCCCACCATGTATGCGTATCCGGTACTCTTCTGCTCAACTATCCCTATACCTGAGCACTCCATAGAAGGTATATAACAAAAGCCTCGTTTGAATCATCAGAAATGTGTATAAACAGGGATTTTGCTTTTAGAATCACATGCTTTCGTTGGTTAACACGGATATCCTCTGAATAAATTGCAAGCAAAATCCTTCCGATCGTAAACGTTGACATTTTCAGTTAGATCCCACGTAAACTCGTACGACCAAGCTGCTTTCAGGTTTTCAAGATTATTTCTTCTTGGTCTCTTTCTCTTCTCGGTGTCTTTAAGGCAAATTCAAAGACTGCGATTTGTGTACGGAGCATTCCAAAACACGGCTTTATGATAAGAACAACGTCAGCGATCAACAAATATCAAAAATATACAGCCATTTTCTTCAACCAAGCGAATTACAACAATAGATATTTATATGGTCGTTGATCATTCAGTCCTAAATGTTCCCAACTGAAATTACGGCAGCTTAGTCTCAAACAGCTAGTTGAACTGATGAAATAATGTCCGTGGAAAATGAGACAGACTTGTTTTGTTTGAGTGCCGAAAGGTTTTGATCGATCGTGACCACTAAATTTTGAAACTGTGTTTGATAAAGTTGGTGCTTGGTGCATACCATTGACTACAATTCCGGTTTATGTCTTCGCTCGTTTTCCGTTCCATGAGCCGTCATTTTGAGGCACCCATGAGATTCACTTTACTTGGCTCGTCAATGGGCACTCGTTAAAGAAAGACTACTTTTTGCACTGTCCATTTTTGCACATTGTTAACCTCAACTTATTCCCGACGCAGCCAAAAAGGTCGAACGTCAAGGCCGTTGAGGAGCAGCATTATTTTATTCAAACTTCTAAGCTTATCGCGTTATGTATTTATTCGGAGTAAAATTTGATTAAGTCAATTTATTGACATCCACTTAATTTGAGTCACAATTCAAATTCCTATAGGAATTCGAAGAGTCAGCAGATCAGTCACACTCAGCAAGAGAACTTTGGTTCAAGGCTTTGTAAAAAAAAATATAAATTTAGCTGAACAAAAATACGTATATATCATTTTTGTTGCTTATGTTTATCTTTAGTTTACCGTACACTGTGTAATTCCTCAGACTATGTATTAGTAATCGCGCCTGCCTAAAAAACATTCTGAAATTAGAGTTTTTCCTCGCTTGTTCTTTTTTCCCACTAGAATTTTGGATACACTAATAAACCAAGCGGCAGCGTCACATGCCCATTCAAGCAAACGGTGATCCGTGTCAAAAAGGATAACATGGTTCGAAACTATATGAAAGTCAGTTGCCAGATGAAGAGAATATAAATGGAGTCGAAGTCTCAAGCTCACAACCGAAAGTCGGCAATGGCCAATTATGAAGCGCTGATGAGTCAGGTGACATAGCCATCTCTGGGTGGAAAGGCGTGAACGAAAACATGTGAAGTTCAACCTGCAGATTAGAATTAAGGCATCAGATCCCAGATCCGTTCGGAGTGTATCGAAAAAGGATGCGCCATATGATGTTAAAGACCAAACCGTCAGGAAGGACTGAACTTGATACGCTGGTGTGTCAGCCCACTACTGTATCACGTATGCACACGGAATTGAGGTATGAAAAAGATAAGTCGATTCATTCCGGAAAAAGCCTCAGGCGAACAGGCGAAAAGTTAGTAAACTCGTCCCTGGAACGATGGGAATGAATGCAACTTACTTGCTGACTTCATGACCTTGGTCGGTAGTGACTCATTTTCAATACTCAGAGACGTATGACTGAACAGCGTCCGCCTCTCACATTATTGATGGAAACAATTCACCAGAGCTCAACTTCCCGATTAGAGGAATAGACCTCCCACCAAGTAGAACCATAGATGGCACGAGGTCCAAGGCTGTCTGATCTGGAACAAGGGAAGTGACTTCTGTGCTACGAGTCTGAGATAAGCATACAACAGATTTCCAAGAAAAACTCGAGATAAACGATAGTTAGGTTGAAGGACTTAAATCATTATATGTCCAGGAAAAAACGTGGAATTCAAAGAGAAATATCTGAGCAGGATATGACAAGACTTTTGTGCGGTGCTTCGAATCAACTTACGGGTGCATCCAAGCTGCAGGATTCCTGGCAATTAAAAACGAGCGTTCAGCGTGCACAGCAGCTCCTACAGTGTGCAA
>STRG.13698.2
CGCGCGCCTGACTATCTTTTCCGTCCGTTCTCTTACAGAATTGTCATCCGCTCCTATGAACGAACATTCCGAACAATCGTTGAACGTCTAACGAGTGCCGATTAATAATGGTTGTCATTTCCACGAGAATTTCTGTTTCATTCTACATTCGGGACCCTACCTTCGAACCGCCAGTCTGTCATGAAAATCGAGCCGATGTTGTCGCAAACCCCAATGATTACCAGCGACACATAATCATAGGTGCAAACGAATCCTACAGCGGTGGTTGCGGTGCCCACGGGGCTAATAGAATCCCTCACACAGGCTGCGGTCTCTGAGTTTGCTGGCAGACCAGGCTGCCTCAAGACGGCTCCCATTCCCGTTCCAAACAAATTTCGTTTCGGGGAAAAACTATCGCCAATGGAAGGGCCAGGCAAGGAGGTATCTTAAACATTTCCCTGTTGAACAGTAGGCGGATCTTTTATTCAATCTTCTGGAGGGAGCAGCGTATGATCGTGTTGTCGATGCTGAGGTCGTGAGCGACACACTGTCGGAGGCAACTTCTGACAATCTCTGCAAGACACTGGACCCCGCGGGCTCACTGTTGATAGACAACGGGAGTTCTATGAAAGAGCAAAGCAGCCAGGCGAAACAACATTGGAATTCGCGACAGTACTGCGCCGACTGGCCGTAAAGGCCTTTCCACACTTCATGAGGACAGAAAGAATACATAAGTCGCGAGATGCATGCATTTCGTTTACTCTTGTCCACCGCGTACGTAAAACATTTTAGTTCATATATCATACAGCGAGAAAAATAATACAGTAGAAAGGGCTGGATTGAAAACCATAACAGTGCGTTCGGTAGTAGGAGAGAGAAGTCTGTTCGGTTAGTGTCAGGGCAAAAAAAACATTTTGTTCCAACCGTTTTTGTGAATAAAGCGCTGGCTGATGTATCATGATAAGCATCGCTTCACTGAGTACCAGAAGGTTCAATTTGGGATTGCGCAATAACACTGAAATATTTCGTCAGATCAACATTGTGACCTGATGCAATTAAGTGTTTTGCAATTGAAGAAGCTAGAGATTTGACGTCATTTTCTGCGGTCGCATTGCGTTGCGTCATTGATTTCGCCAACCATTTGGGTATGTGCTCCGACACTCGTTGATCCAAGCAGGGATCCGTCTTGTCAATGTATGCGTCACGGCAACTGCAAGTGAACCGATAGACAACAAGTGAGACATTAGGATCGGCAAGACTATTTGAGTGATTTTTGAAGCTTAACCTTTTGGTGGTCCGCAAAAGACGCAATTGCGCCGCTGTGTATGATTAAATACGTGGTCACCTTTGAACGGTAAAATAATAAGAACTCGTTTCTTCTCGACCGTGATTGGCTTTTCGCATGCTTTTCTCGGTTTTCGGTGACGCTCGATGAACTTCTCGGTATAACCATTGGTCAGCAACGTTCTTTTTATGAATTCCTCTTCATTTTGCACTTGATCTTTGGTGCAGATTTCCTGCGCTCTGTTTAAGAGAGTTCGGACTAATCCACGTTTGTAGGCCATTGGTGCAAAGCTGGAGAACTGTAAATAGCGGCACCGCACGTAGCTTTGCAATAAATACTCCTTTGCAATGTCCAATCCGGACGTCTGGTTATTTGAATATCTAAAAAAGATAAGCTATTGGCACGTTCTTCTTCGTGAGTAACAGAAGGACTAGGATAAATAGTTTATGGCGTTAATAAAAGGATTAATTGTTTCTCACTCGAAAATCTATGATGTCGTCAACATATCGTCTGTAAAAGGGAAAATTGAGAGATATTGTCAGAGTTTTTTTTTCGATCACCCCCAGGAAAACATCTGCAAAGGTCGGACATAAAGGACTAGCCATGGCCACACTATCAATCTGTTTGTAGGGTTTTCCTTCAAAATTAAAACGGATATTATCTATGTATAAAAAAATGGGGTCCTTGATGTAATTAATGGGAATAAGTAAATTAAAGTAATGTGAAGAAATAAAATCACAGATAATCAACTGTCTCACGAAGAGGTACTTTAGTGAAAAGGGACTCAACGTCAATTGAGTGCTGTTTTCAAAACTCACTGAAATCTCGTTCAGTGTGTCTACGAGTTCAAACGAGTCCTGTAGACAGAATGATGTTAGATGTTTCCGAATGGGGCCAGGGATGTCAACAAGCCAATGTGCGAGTTTATAATATGCCGAGTTATGCATGCATAGTATAGGCCTCAAAGGAACTCCAGACTTCTAGACTTTCGGTGACCCACACAAACAAGGCGTTTGTGTTCCGATTCGTTTTACCTTGTATGTGTTTTCAGATATAAATCCATGTAAGAGCAGAATCTGTAGTTGTCTTGATATCTGTTTCTCTATTAGTGTATTGTTATCCGGAGCAGTGTCCGGTGTGAAACGTTGTGTATCAGAAAGCATGTCTTCCATCTTATGCATGTACTCATTCTTCTTCATGATTACAATTCCTGATCCTTTATCTGGTTGCAGGAACAGTAGATCATCCACTTGTTTGAGCTGCTTAACAGCCGTTCGATGTTCTGACGACACCATTGGCGTATGGGTGCGGACAGGTATTGCTCTGAGATATCAACTAGTTTCGCCTTGAACCAATCGGCTTTGTCGGAAGACTTGGATACCAGATCTTCACACTGATCATAGAGGTTCTCAGATTGAACACGTGTTTGTAACTGATCCACTTTCTTAGGTGGCACGTTAAATTTTAGCCCTAATGAAAGCACTTCACGTTGCGCTGTGGTCAGCTGGGAACCAGAAAGATTGTGAATGTATGCACTTGTGTCTGTGGGGAATAGTGACCTTTCGTGCAATTTTTCACATGCAGCCCTCAAGGCTTTTCATTGTTTTCGATTTGGTTTTTCGCACCATTTCTTTCAAAAAGTTCTCAGACTTTATTCGACAAACTAACGAGAACAAGCTGAGGAGAGCAGCGAAACGTTGTTGTGTTTCACTGAATTTGCACAACTTCTCTTGAGATGCTTCAGTGTGAGCATTTGCGATTCTAACGAGATTGACGTTGTTCTTTGGCAACCCTTCTTTCGACTAAAGTTTAAGGAATCGGTATGGAAATCGACACTAGTGAGGAATTCAATACGCACCTTTTCCACTGCTGATTTACAGCGTAGTGTTAATAAGCGGTCCAGGGATCGCGTGACATCCCAGGGGAGTCCTCGTTCCAAAATGTAAAGCAATGGATCCCCTTTATCCAATTTACGAGAACAGCAAGAAGACATAAGTCGCGAGATGCAAGCATTTCGTTTACTCTTGTCTAGCGCGTATGTAAAACACTTTAGTTTTAGTTTTGTGTACGCGGTAGACAAGAGTAAACAAAATGCTTGCATCTCGCGACTTATGTCTTCTTTCTGTTCTCATGAATCGGATAAAGACGACCCATTGCTTTCCATACCTGCCGGCTATTGAGCTCTACCAACAGATGCAGGAGCGAAAACCTTCATCCAGGATTCAAGGGGAGTTCGTACTTCGAACTCCACCAACACTGGAGGACGCTTCAAAAGTTGCAACAAAATTGGAGACGTTGTATGTACATAATGAGCCAAAGGGTTACTGCTTAGCCCAACCACTGGCCCCGATCTACCGACAAAGACCTTACTACAATCGTGGCCGTTGGAATGCCACAACGAATTGGCGTGATCCTCCGAGAAGAATTCGTGGTGGATACAGGACTCGGGGATATCGTTTCGCGCAGCCTCGAGAGGGATTGAAGAGGGCCATTTGCAGTGCGCAAACAATCCCACGGAAGGTGAGCACATTTCTACTTTCATTAACATTGCGAGTAATGAGCCGTATCCTATGGTACCCATGATATTGGACGACGTACGCGTATACGGTTTGGTCGATACTGGCACCGCACGTAGCCTAATCAATGAAGACTGCCTAGGGACGTTGCACAGAAATAAGATGAAATGTCACGATTTCAAAGGGACATTGTGCAGCGTAAATGTAGAGCCCCTGATTGCGCTAAGTACAGTGGCCGATAACGTACAGTTGGGGGGCGTGAGGAAGTTTCAAGACTGTGGTAGTCCGAAGATTGACGGTTCATTTTCAGTTTATTCAACCACTAACCTCGCAAATCTGTGCCCTGGTTTCGGTTGCTACCTTCCAGCATCATCGAGTAAAGGGCGAAGGGAATAAGAGCATAGTGATACAGTTGAAGATAAAAGTCAAAGTATCAAGGGGAAATCAAGAGGTCAGGGAAAGATTCCGAATGCAACTACGCCACTGATCGTGACACCTAGCCATATCACTTAATGTCTCCAACCATTTGGTAGGCGGATCACGTGGACCCCAACGTGAAAGTCCAACACGTCCTACTTGGCCAAGTCCATTGGTCAAGGTTTTCAAACCTTTTTGCCATGTTATGGGTTGAACACCTCTACCTACCTTCCAACCACTACCTACCTCGGAGAGCAGCATACACCGAGAAAGTCTATCAGTGGGCATGCGTAAAACATGTCCCAACCACCTTAACCTGTTTAGATTCAGTACTTGATCCGCAGACTGACCTCTGGTTCCCAACACCTCACGCCTAGCCTCAGTATTACTGATACGGTGTTCCCACCATACTCAGGCAATGCTACGGAGACATCAGTGCTCGAACACCGACAGTCTTCGTCTATCTTCTACTCTCAGCGGCCATGGTTCTGAACAGTATAAAAGAACGGACCTAACCGCCGTACCATACACTCTACCCTTAATAGACAATCGGATATTACGCCGACGCCACAGATGACGGAGGTTTGCAAAGGCCAAACGCGCCCTCTGCATACGTGATGACACTTCATCAGATATCTGTCCACCTGGTGATATGGAACTACTCAGGTAACAAAATTTACCCACTTCAGCCACAGCTTCTCCTGCCAACACAAGGTTATTGTTAAGTCAACCCAGTCCTGCAACAGCATTTTACACTTTGAAGGTGCAAAACGCATCCCGAACATCGCTACACTGTTGTTAAGGCTATCTAAGAGAGTCTGCAACTTACTTGGATCTTCACTCAGAAGAGAAATATCGTCCGCGTATTCCAAGTCAGACAGTTAACTGCCTGAGCAAAGATCGATGCCGCTATTCTCACACGAGGGTAGGGCTATTTCAAGAATCACTTCAATCACGAAATAGAAGAGGGAGGGTGAAGCAAGGCAACCTTGAAGAACATCACTTCTCGTGGCGAACTCGGGTGAAAGACTGTCGTTAGTACGAACTCGGCTTCGGCTATCCGCATACAGACATCGGGAAAGAGAAATAAGTTTCTCTGGTACACACTTCAATGAGAGACAGCGCCAGTGAACCGTGCGGTCGGCTGAGTCAAATGCCGCTTTCAGATCCAAAAAGACAGAGATTGTGGGCCTACGGAAGATGTGTCTGTGCTGTAAGGTTTGCCGAAGAGTAAAGATGTGGTCGATACAATCACGAACAGGTCTGGAACCGGCTTGATTCTCACACGCGCGCATTCCGCGGGCACTGGATAGTCGGTGGAGAATAATACCGGTGAGCAGTTTGGATGCTAAACTTACCTAACTAATTCCTCTGTGGTTTTCACAAGCGGACCTTTCACCTTTCTTGTAAGTCAGCACAATCACCGATTAACACCATTCCTTGGGAGTCTGCTCATTATCCCAAACAATACGGAGGAGTTGTTTACTCTGAAACCAAAGTTCCGCCTCCATCCTTGAAAAAGATGGAGACAACCCATCTGGCCCAGCGGTTCTGTACCTTTTCAAGTAACCTATCTCTCGCATAATGTCCATTTTTGATGGGGGACTGATATCCACCTGCATCGTTTCGATGGCAGGTACATTTGGAAGGTCCAAAGTTGAAGTGGGCCAACTGAATTGTTCCCTAAACTGCTTCGCCCAACGAGCCAGACGACGACCCTGAGAATGAATCAGTGAGCCGTCGGATTCCTTAATTAACTCACTTACACCAGGCTTCCGTGGACCGGTACCTCTAATCAAACGGAAAATGTTGCGAGTATTGCCAATGGACACAGCCTTTTCCATTCCCCTACATTTCGTAATCCACCACTGCTCATTATCACTTCTCAGGCTCCTAGTCAGCTGGCGTCTCAGGGATATGCGCACTTCATTGAATGTGGCATCTGGAGGAACGGATTTGCGACCATCCAACAGAGCAACTGGTGTCGAAAATACTCATTATTTGTGAGACCGACTTGAACCAGAGTCCTGGATGGCATTCGAGGCGGCATACAAGGCTTACTTGGTCTGTTGCCAGCCTTCATTTGGGTCCTGAATATCTGGCTGCATCGATAACTGCGCAGACAGCTCCGTCTGGAAATTGTTTCGCTGGTTATCGTTTAAAAGCAGCTGCGTGAGACGGGTGGCATTTACGTTGGTGCGACCACAGACGAGACGTAAGCAGAAGAGAGCACGTACCAAGGCGTGATCTGAGTCCACAGGCGTAGACCACAATGAACGACAATCTCCAATTGATCCATGCTAGCGGTGACCAATGACAATGTGGTCAATCTGAGTCCAACATTGTGAAGACGAAGGAGGACGCCACGTCAGTTTATGCCACTTCTTATAGCAAAAGTTCGTACTTGCTACAAACAATCTGTGGTCAGAACACAGCTGAGTGAGACGATCGCCGTTACCGGTACGATCGGCTGGGATAGCAAATGGGCCTCAATGTGCCTTTCAGAATCCCCCAAATAGCCAACTTGAGCATGAAAATCCCCAGCCATAACCAAAACGTCCGTTGGACGTGCGCTTCGAAACAGCTGAGACAAATCCTGATAGAATTCCTCTTTGGTTTCCGAGGAAGTGCAGTCACTGGGCGCATACAAAGACAAGACGAACAAGCATCAGCGCTTCAGTTTATTGTTGACACGAACAAAACCGTCCAACCGAACTGCACACAAACGACTGCTGACTGGAATCCAGTCTGGCAGCGCATGCTCAAAGCAATCCCAACGCCAACCTGAATATGAGCTCTAGATATCGAAGCACCCGACACGCGAAGAGTGAAGCGAGAGACTGAGGCTGCATCCGGAGTGCGGAGAGTTCTCACAGAATTGGGGTCTTGTATGCGTGTTTTGGAGACACAGCATACATCTATTTTAAAAGTGTCTAGTGTTTTAGCGAGGGCAGCTTGTTATCCTATCTGACAGTGTGCGGACGTTAAAAGCAGCCAAGTGAAATGGGCATTTGGGCTTGAGGAGTGCATTCGATTTATGCCCAACTCCTGAACTACTGCTTTCATCACAGCCTAAATTACCCGTGGCGTTTTGCATCGACCTTAAATTAAAAGAAGGAAAACTGGCAAGGCCCTTTACAGGAAAAATACTGGAGGTTTCTGGGCGAACGATACTTTACGGCTGTCCACACCGCAGAAGGGTTTTTTCTTTGGAAACCCTAACCGGAGCGTTTGATTCAAAAGTCTGACCCACAAGGCAGTGAGGCGTTAACCCAGAACGAGAACGTGACCGAAGAACCCGTAAAGGAACTTCTTCTGGTCTGTCACGTGAGACCTCATTGTTGCATACGTTGTCTTGTCGTCGCTGGTGCTCTGTTATCGGTCGGCTTTTCGAATTCAGTCCTCAGCCTCATGAACCCAATAGAACAAGCGGAACGTGGACGGGGTAGCATCATTTGGGCCGGGGGATGCCCATCTTAGGCGAGCGATAGCTGCCCAATTAGGTGCGGCGACTTCTCCCACCGTCGAGGAAAGACACCAGACGAACACGTACAAATCTCGGCCCGGGTGTTCGAAAAGTTGCGGCAGGTAGGCCTGAAATTCGAACCTAAATGTCATATGTTATTACGTAAGGTGACACGTAGTGTCGGCTTCAGGAGTCCAGACTGACCCGTCGAAAACTGAAAAGATTAAAACGTGGCCTACTCCCTTCGATGTTAAAGAAGTACGCAGTTTTCTTGGATTGGCTTCTTACTATCACAAGTTCATTCCGAAGTTCACAACGATAGCAGCGCCACTTAACTGCCTCCCACAGCACAATCAAACGTTCGAATAGACCGAGTAGCAGCAAGCATCGTTCGAAGAACTGCGCAGTCGGCTATCCAAGGCACCTATTCAGGCCTTCCGCAACAAATCATCAACTCTACATCTGTGCCTCACATCGACCGTATCCAATCCTTCTAAATCGTTTTTGTCATCTGATCATCCCTCTACGTCTTGCATTGCTCGCTGCCTGTTTTACGGTGAGTTTTGTGTCCTGTCCGCCGACAATTCACTGCAAAGTACCAATGCTTCATTGTCATCTAATCCACTGCAATGCACCTCACCTTTTTCTCCATCGTTCCTCGCTACTGCAATTCTTTATACCGATTTCCAGCCTTTCTCATGTTTACCAGTCTGCCTCCATATGTAATTACCCGGGACCAGCCATTCAGTCCACCTGACCTTGAATTTCAAATTCACCGGGCGTCCATTCAAATCCGCTTTTGAGCTCATTTAAACTCCACACAATCCCTATGGTGTGCATACGTTTATACTATTTTCATCCTACCTTATTCACCCTTCTGAGCCTTTTTACCCAATATTTTATTGAGAGTCTCCATATTTCCATGAATTATATCTGTCCATTCCATCACCTGTATCTACATGATCATGCACATGGCATGCTTCGGGTGCTTCCGAAACAAACCATTATTATTATTAAATCAGAGTCCTTCGGCGAATTCATCTTGGACACTGATGCTTCAGACAAGAGCATTGGTGCGGTTTTGTCACAAAGGGACCGGCAAGGCTTCGAACACGAATTTCATTTGGCAGCCGAACCTTAAGTAAGCCGGAACAGAATTACTGCACGATCCGGAAGGAGATGTTGGCGTCGGTCTACTTTGTTCGCCACTATCGACATTTCCTTTTGGGTCGTCATTTCCTCGTCCGAACAGACCGCCGTTCGTTATTGTGGTTGACAAATTCCAAAGACCCCGAAGAGCAAGTTGCAAGATGGCAAGAATACCTACAGGAATACTAATCCACCTGTCTCCATCGGCCCGGCAAATCTCATGGAAATGCAGACGGTATGTCCAGCCGGCAGCACAGAGACCGCGGAGAATACCTTTCCTGCACTTCGCAAGTGGCACCGGTTACCTTCGGTGAAAGACATGAATGATAAAAAATCCAGGCGGAGGACCCGGAACTTGCCGTCGTATACCAACGCCTAAAGGATGATGGCGCACGCCCAACCGACAAAGAAATGTCAGGGACCAGCTGGCTGGAATAGCCTACGATTGATCGATGGCCTTTTGTTCATACAGTACGGACCAGAATACATACGACGACTCGCAGTGCCACAGCCACAAGTGAGAAGGGTGCTAGGAAACCTCCACCACGATCTCGGACACCCAGAACAAAATAAAATGTAGGACGCAGCACGCGTAAGATATTGGTGGCCACACCAACGAAGGGACGTCAATGACACCTGCAGAGACCGCCAAGTGTGCTCCGACATGAAAGACCCCACTCCGAATAGGCGAGCACCCTTGATCCCTATCAAAGCGGCTTACCCTAATGAAATGGTGGGAACCGACATAATGGGACTATTGCCGGAAACCCAGCACGGAAACATATATCATTGTCATGATAGACTATTTTACGAGACGGGTAGAAGTTGCTGTTCTGGTCATAGGAGCAGCAGCAGTAGCTCGGGCAATTTTCAACCGCTGGATTTGCAATTGGAGCGCACCCGGTCAATTTTACTCAGATAGGGGGAGCAGTTTCGAAAATTCTAGTGTTTGGACTATGCAAACTGTTACAAATCGATAAAACTTGTGCGACTTCCTGCCACCCTAAAGGCAATGGATTATTCGAACGGACCAGCCGGACATTCGAGGCACTGATGAATGCATTTGTGGAAGAGACGAGACCTTGGGATCAGGCACTAGAACAGTGTGTAATGGCGTACCGCTGCATGGTTCATTCATCCACCGGATATACGTCCCACCTCCTATGGACAGGGAGAGAAATGCGAATACCTTGTGATTTGCGAACGCCGTATGAGGGCCGGTTACCACAATCGACTTTAGGGTACGTGGTCAATCTGAAAGAAACCTTGGTGAGGGCACATACGCCGCCCGACAACATCTACAACAAAGTCATCGAAGACAGAAAGAATATAATGACCGCGGCGTACACGGTAACCCTTTAGAGGTGGGAGATAAGGTGTTCTTACAATCTGAGACACTGCCAATGGAAACCTGCACCAAGTTCAACAACATGTGGAAAGGTCCTAATGAAGTAGGGAGAATAATCTCCGAAAACTTGTGCGTTGTTCGCGACGAGTCAAATCAAAGACGGGCTTTCACGGTACATTTTAATCGACTGAAACCGATACTCAGCCCCGATACCCTTTACTCGGTTCCAGGCTAGCGAAAGTGTGCCAGAGGTCGGAGCAGAAGTAGAGGTACCCAACCGTGGTGGTTTGACCAGGCACCGGGACGGTGCTTAATTAAGGAGGAAGCTGTGTGGCGCGAAAAGCTGGTGTAACTATAGCAGTGACCAACTAGTTTGAATTGTTCATTCTGTCAAGACACCTACGTGTGTGTGTGCGCGCGCGCGCCTGACCATCTTTTCCGTCCGTTCTATTACAGAATTGTCATCCGCTCCTGTGGACGAACATTCCGAACAATCGTTGAACGTCTAACGAGTAATGTCTGTTATTTCGTTCTAACTGATTATTACATCAGGTGCCACGTAATATAGATTGGCATTTCCATGCGGACTTCTGTTTTATTTTACAAAATGCGGTGGGCAAGCTGCTAGCAGACATACTGGTGTTCGATTATTGTAAGTGTAGAACCTTGTGATGCACTTGCTGAGCCCTTGTGCTCATGACGTTTTCTGCGCTTTTGTATTTTTCAGATCGAACACGAGTAACCCCGACGGGAGACACTGATTCTTGCATACTACAGTAACACAGATATCGGAGGCGGCCGTATTGGAAGGCGTTTCGAACTGGCTGATTTGTTGTTGTTGATCTGTTGCAGATGCACCTGTTGGGCGTCCGGATTTGACGGATACTGGTGAGGAAACACGGACAAGGAGGCGTGCTGCTGTTCCTGAGGAACTTGGTGACCCCGAATAAGAAAAACCCGAAGTGTGACGAAACCGTGTAAATTATTTTCGCTGCGTTCATTCTTGTACAACACACATTCCTCTCGTGTATTCCGTGCTCTCCATTTTGACTGAGCGTGGTGCGTAGGAAAACGACTGACGAGTCGCGTGCATCCGCTTCAAACTGGCCGGGCTGTTACACATGGCCGTTGTAATGAGCAGGCTATTACCAGTCATATTGATGTTCGAATAATGTAGGTGTAGGGTCCTGTTGATGCACTTACTGAGCCTTTGTGCTCATGAAGTTTTCTGCGTTTTTGTATTTTTCAGATCGAACACGAGCCACCCCGACGGAAGACACTGATCCTTGCATACTACAGTGTTGTGCCTGAACTGCGAGAAGTTGGAACCATGTGCCAACTCCACAGGTTCAACCGTGGGAAGACCAAGCTAGTTCACACATGAGACTGGAATCCGTCCGCATTTGTGACAACACCATCTGGGTCCCACCAGCGGCAATCTGCAGCACACCAGCCACTGCAGATTATCTACACTCTTCCGACGTTTTGAATCACTGGGTCTCACTGTTGAGTCTACTTGGCTGCATACTTGAGTTTTGTAAATACTTATACATTTTGTGATTTTCAACTTAGTACCGTGGAAACTACGAATCAATCCTGTTCTGGTTTTGGGATTCGTGTGAATCGGCTACGCGTTGCTCGAATTGCGATTCTTGTAACTTACATACAGTGCAGGGTATAAATGGTGTGGGATCGTTGCAAATGGTCTCCCAGGTCAAAAACTTGGGCATAGTATTAGGGAACAGTTTCAAGTCGTCCAAGCAGTGCATCGCAGCAGAACATACGGCTTGGAGAGAACTCAAGTTAGATCCATCGTTTGTAGAGGGCCATGGATTTTCGTCCCGATCTGCCAAGCTATATTTAGGCCGCACCTGGAGTACTGCGTGCAAGCCTAGGCATCATACTACCAGAAGAATATAGACTGTCCAGAAAAGCTGTAAGGGCTAGTCACTAGAATGATGACTGGGCAAAAGAGGGTTAGCTACAAAGCGCCTCCGAACTCTGGGCTTATTCTCGATGAAAAGGCGGCGCGTTCGCGGGGATTTGATAGAAACTAAGGTAATGGAGGGACTATCAGGTATAAATCGAGAAGACCTTTTCTCTCCGATCCCAGAGAGCGGCACAAGAAGGCACAGCCTTAGATTGTAAAGAAAGAACTGAAGGCTCTAAATTAGAGCAGATTACTTCTTGGAGTGATATCCTGTTGGAACAAACTCCCGGAAGAGGTCGTAAATACCACGACTGTTAAAGCTTTCAAGAAAGCAGTAGACTAAAGTTGGGTGAAAGTATAAGCCGACCTATGTTAGACAGTCGTAGGGTCAGATACGATTTACTCATTGTTTTCCCCTTTCTGTGCCAGAACTGTTACTGCACAAAAATTCCCGTCCTTCACAAAGACAAAGAATCAGTGTTGGGAGCTACGGAAACGCGCCGACAATGCAACTATCTGGAAACAGGATTGGCTCTAGTCACACAAAGTCCCGCGTAAACTGAACTGAGCTGAGCAGTATAAAGGATACCACCGCCACCGAAGCGTCATTGTGGAGAGCGGACGAGTCAGTACGCACAAGGCTGAAGCAAACGATGTTCGGAGGATGATTACTCGTGCTTATTATACAAAAGAGTTCACGTAGCCAGAAAATCTATGATCCTATTGTGAAAATATTATCACATCCTGAAGAGGAAAGCCTGGGGTATCGAAACTCCCAATGAGGGGAGATAAAAAAAGAGCCCGTAGATGTGAGTTTTATATGAAATTGCAGGATTTATAACTGAATTGCTGCGTATGGAAGAAACTCGGGTGACCTCCATATGAAGGTAGCTGCAGCCACGGGGAAGGCAGTGTTCGTCATTTATACAAGAAAGAAAAGAAAACACACGAAGAAATTGTCTAGTAAAATGCCGACGAGGTCAGTTAATTTGATATTTTCCTTTCCACTTATGTGAGCATATAAAACAGTGAGATGGGACCGCCGTGCATGTTGATAGGTGTGTTGATGGAAAGGTTGGCGTTTCGCGCAGTATGGAAATCCCCCAGAGCGATGTTAAGTTGATGGCGTCTTGAGAGTGGCGTTACACCAGGTTGCAGATCTGATCGGGTTTTGAGTTCGTGTGCCGAATGAGGTATGGACTTCCAGTCGGTTCAACAGGAGATAAGCAGACACGAAAGGTGCATGGAATGAAAATGGATAAAGGAGCACCGTGAGAGGTACCACCAACTAAGGTCCACAACAGCTGGTTGCGAAAAGTAAAAGGCAAAAGGGTAGAATGCATCATAGAATCAGCCGAAGACTAGTCAATCCGAAACTTCGGCCGTAGGATTTGATTAAATGGCTCAATGAGCGACGACGGAGTATTTAAGGCCTGGAATAAATGAGTGGGTCTGCAATCTGGAAGTGGCTCCAAATGTGAGTTATGATAAATGACGGGAATACATGTTGACCATCACGACGAGACTGCACCTTGACGTGGTGTGATGGCTTGCGCATCTCTATGACCCAAAGAGCTATACAGGATGGCTTCTTTTAGTCGGACATGCAATCATACCTGACAGGTCAATGGGTAGAGGTCAGACAAATTCCAGTCTCCTGGTCCTCCAGGTTGGGGGTCGGTCTGGGCTGGCAACTCAATCGGCGAAATCAGTGGAAGAATAATTGATCCAAGCAAATGGGCTTCCACTAAGCCATCCGCTGTAATTGGAGTTGTGTTAGAGCAGGACGGATTTCCTGTTGTTTGTTTTTCATGTCGACTTACTACTACCGATAAAGGTTATTTCCAGACAGCGCGAATGGACAGTGTGCCGGTTCGTCAAAGGGCTTCTCAAATATCCTGTTGGATCCAAATTCACCGCTGTTTCTGATCATGCAGCACCGCTTCGTGTATGATCCATCAGAATTATTACACAAGTCCACTGCTGCAATGATCCAACGACAGTGTATAGCACTTTTCGCATATTGTAGCGAGGAATGCTGGGTCAAGAGAATCACGTGAATATCAAGGCGAACCAGCCGAGGGCCACAGACAGAAGAACAGACGGCGAATATGTCGGAGGCTTCCCGAAGCAGATAAAACGAGGCATACGGACAAGCAGAGGGGAATCAGCGGGATCTCCGGCAACCAGCAAGATAGCCCAGGCGAGGGGCTGCCGATCAAGCCGTCCATTGGGTCAACCGGACCAGCCGAATAGAAATAACGCCTAAGAGAAGCGAGCTATCGGCCACGAGCAACTGGCCAGAACGCAGCCGAAACACTCAAGCAGCCGCAAGAGCAATGTTGGTGCCGTGCGGTCTGGAAAACGGACTATATAAACGATTGTGTTTCATGGACTTAGCTGTCGAAATACAAGTGTCCTAACCTGTCTTGTCGTCCTTGTTACAATTCGGTTATGACATTCAGCCTCGTAGTGGTAAGCAAATTCCACTCAGTCAGATACCCCATGTGATTCTGATTCTTTACGTGCGCAACCACTTCCTGTATGTGTATATAATCACACCGACTTAAGATAAAGCAAAATGCCAACGCAACAACAACAATTAGAAAATAAGGGAAAGGGAGTACGATGCAGTAATACATAATTATTGAGAGGAGAAATAATGCTAAATTTTTGCTTTTCACCGTACATTTCTTGGTGTTTTTTGTCATGTTTGTCGGAATGACATTTTTTATGAATACGGGGCACAAGAATTCAACGAACAAACCGCACCACACTCGCGCCACTGACTTCCATTCTCAGCCATGTCTCTCAACGACTCTAACCAATAACAGTCTTCGTCCCTGGGCTTTTAAAATTCTCCGAATTTGAGTCAGGACCTGCTCCCGCATAGAGTCTATAGACCTTGGTTCTCGGTTCTTGACACGATAACGTTTATACTCGGCAGCGCGCAAAGTAGCAGAATTCGAAACGCTGCTGCCGGATGAAGTGCTTATTGGAGGAATGCAACGACGTGCTGACAGTATACACAGGCGGAGCAAGTGGTGCCACAAATTCGGTAACCGTTCAGCTAAACAAATTTGTTAGTCTTTGCAACTGTGTGCAACATCGATAGCACTACAAGCTTCAACTAGAGAGGCGAGAAGAGCCAACCGAAGCCAATGCTGATGATAAGTTCTTCACTGGTCAACGCCGAGTCTTGGACCGACCGCCTCGTCGCTTCTTCCAGCACGTGCGAGTAGAACACGGACAAGGAGGAGATGAACAGTCATTCGTAGAACGCCACTAGATGCTTCAGTAAAACTGGGGGTGGGTGTCTCAGGCTCCGAGATGGCTACCTGTCCTAAACGGCCCTCGAAATGCACTCTATTAAACGAAAGACTGTCACAGCCTCTGATAAGGAAGTCTTACTCACTGCCTCTTCGTGGTGGAGGTGCTCCCATTAAAGTGAGATGAAAGCGAATTCCCGGAGTCCAATCATGACACCTGCACCTTGACGTAGTGCGATGGATTCCGTGCCTCTATGACCCAAAGAGCTATACAGGATGGCTTCTTTAGGCCGGAGATGCAATCATGCTTGAAAGATAAATGGGTAGAGACCAGACGAAGTCTAGTCTCCTGGTCCTCCAGGTTAGGGGTCGGTCTGAGCTGGCGACTCAGTCGGTAAAATCAGTGAAAAAATAATCGACCCAAGCAAATGGCCTTCCATTCAGCCACCTACCTACCTTGCGAATAGGTTCTCGTTAGAACTAAAGGCTTTGGTTGAGAACCCTAATCGTTCTCCTGCTTTGCGGCTGGACATCCTAGCAGTACTCGTCCAACATCTCCCATGAACTGCACGAATAGAAGGAATTCGATATTGCATCGGTCGTTCCGCAGGATAATCAGGACCGCGCTGCCCATTGCATCGAGCTGGGTGGGTAGTGATAAGTGGGCTACTGCTCAAAGTTCTCTATTNNNNNNNNNNAGAACCTCCGCTTCTGACAGCGGACTGCATCGATCATCTGGAAGATACTTCTGGTAGGAAAGCTGATCGATGGTCATCGTCCCGTAGTAGCTGCGGAGGACGGTTGGCTTTCGCGTTGCTCCAGCCACCGACGAGATATAAGCTGAAACGAGTGCGAACAAGAGCGTGGTCAGTTTCTACAGACGTGGAGCAAAATGATCGACAGTCTGGAACTGATCCGCGCCAGCGGTAGCAGATCAGAGTCGCAGGCGCGGGAGGAGGATGCGCTGGTCGATGCCGCATTTTGTGCGAGAAATCTGTACGCGCTAGGAAGTTTTGTTATAGAACTGTTACTGTGCTTTAGCTTCATGATTCGTTCCTATTTCGTTTGCGCACTCTAACGTTTTGCTTTTCTTGTTTTAGCCCGTATACCTCGTTCTTGCTCGATCAAAGCCTACCAATGAGGCGTTGTCTTCTGAGCTCTCAATCCGTTATTGGTTCATGCCTTACAATTTAATCGACTAAAACTATGGACCGGAACGTGAGTCCGGACCGTTTCGACGCAGACCTAAATTCTCCAAATAGCGCTGACTCCTTCGCAAATGTTTTGGGACTAGTCGAAGAAAACCAGCCAGAAGAACTCAAAACTTTCATGCATCTTTGACCACCAGCTGTTTGCACGTTCGTTTCTCGGTGCACCGATTAGGACTCTACCCACGATATCCCCTAATTCCTTTACTAACTACAAAAAGAAACTTTTGCACACCATCTTCTGTTAACGTCGAAGCAGAACACTAATAAAACTCGATAAATTGATGCAAAAGCTCAGAAATCCTGTCAGAGACTGTAATTTTCAGGGTGTCAGTTAAAAGAAAAAATAAGGCGCCATCCGCGATGCCTTCATAGGTGGACTTTTGTTAAACCCTATTCGTCAGCGAATTCTCAAAAACTAAACACTAGATGTAAGTACTGCCTAGGACCAAGCTAAAGTTCCAGACCTAGCACATCGACTATCGCAGAATCTCGCTTAATTCAGACCTTCACTCTACAGTACCGCTACGATAGCGCCCTCAGTCAGGTATCTGATAAGCAGGCCGAAACAACACTGGCTACATCCCGAACTAGCTATTTTTTCTGTGGTTATGACTGCCACTCTTGCCACAAATTTGCCCCGAAAGATGCAATTTGCAAATCGTGTGGTGAGTGAGGACACTTTCAGAGGGTCTGTCGAGCTTCTACGAGCATAAAACGAACCACAACTTCCTCTCCATTTGTCGTTTTCGCCATCCTCACAGCTGCAGTCCCAGCAGGCCTCAGTAAGGTTATTGCTGAAGTAACAGTCAACGGAATAGCACTAAAAGCTCTAGTAGATATAGGAAGCTCAGAAAGTTACGTCCCCAAAAAGAGTGTTCTCCGGAAAGAGCGGTCAACAATGGCATTAAAAAGTAAGATCATCCTCGCTTTTATACACACAAACGTATCCGGTACGAAAATGTCAAACTACTGATTCTCCCTGACTTATGTGCCGACGTACTGCTGGGGCATGATTTTTACAACAACGTACACCGGTAAAAATGCTTTTTCAAGGAATTCGACCATCCTTCTCGCTTTGCGGTCTCTTCGCTGATAGTCACTCAGCCCCATTTATTTCCGCAGATTTGGATCTCTCTTGCAGTCCTATTTACACAAAATTGAGGAGGTACAACTGATATGTATTCTCTAGCTGGATGAATATTATTAAGATAAACTTTGTGTTTTATAAATTTTCTAACGTACCTTAATTTCACATTTTAGCAAATGGAACATTTTCAGATGAATAAAGTCTTAATCACTCGGCATCTTTTTCTCTTGATTTCTTGTATTGTCGTATGTTTCAACTGTACGATCGTACCTGATCGCATTACCGGCCACAGCCTCACTCCACCTTATTCAGGGAGCAAAACCCGTCTTTCGTCCGAAGCGACCAGTACCCTATGCAGCGCTTCCCCTTGTAGACCAGGAACTACAACGCATGGGACGCTTGGGCATCATCTTTCCAGTAACCTATTCCAAGTGGGCCACACCAGTAGTGGTTGTCAAGATGTCTAATGGCAGTCTCCAGATTTGTGCAGATTTTCCCACCGGTCTAAACAACGTTTTAGAGCCAAATTGCCATCCTCTTCCTTTACCGGAAGACATCTTCACTATCTTAAACGGCGGCCACTGCTTCGCTAAATTCGACCTGGCGGAGGCTTATTTTCAAATTCCTGTTGAACCGGAATCCCAGGAGCTTCTCATTAACAACATACATCGGGGCCTGTTTCAATACATTCGTTTGCCTTTTGCTGTGAAGACAGCCAACAGCGACCCTGTGGTGATTACAGAGCACTTAACAAAGTCACCGTTCCTGAGAGATACCCGATTCCACATATACAGGATCTTACTTCGTCTTTATCAGGCTGCTCCATCTTCAGCCGTAGCAATTTAGTTCATGGGTACAGCCAGATTTCGGTAAAAGAGGCTGATATCCCTAAAACTGCTGTCACTAAGCCTTTTGGGCTGTTCGACTTTTGAGGTAAGCCGTTTGGACTCAGCCATACAGCCGAACCCCTTCAACGCTTCATGAATGAGGCGACCCGCGGTTTAGGAAATGTCTACTGTCCATGACGAGACTGTACCTTGACGTACTGTGATGGAATGAGTGCTTCTATGGCCCAAAGAGCTATACAAAATGGCTTCTTTAAGCCGGAGATGCAATCATGCTTGAAAGATAAATGGGTAGAGACCAGACGAAGTCTAGTCTCCTGGTCCTCCAGGTTAGGGGTCGGTCTGAGCTGGCGACTCAGTCGGTAAAATTAGTGGAAGAATAAACGACCCAAGCAAATGGCCTTCCATCAAGCCACCCCACTGCCTTGCGAATAGGTTCTCGTTAGAACTAAAGGCTTTGGTTGAGAACCCTAATCGTTCTCCTGCTTTGCGGCTGGACATCCTAGCAGTACTCGTCCAACATCTCCCATGAACTGCACGAATAGAAGGAATTCGATATTGCATCGGTCGTTCCGCAGGATAATCAGGACCGCGCTGCCCATTGCATCGAGCTGGGTGGGTAGTGATAAGTGGGCTACTGCTCAAAGTTCTCTATTTTATTCAACCTTTATCTTCTGTCCCCAACCACCTCTCTTAACCCCCTCCACCCAGCCATAATGCTCCTACTGATAACACGCTCGACAATCGCAACGGTTCATTGTCAAATAGTGTCGGGAATAATCCTCAGCCTCATAACTCACATTTTCTCAGGTCTCGTCAGCCTCTAAATCTCGGCTACTTTAACGTGCGTACACTCATACAGACCGGTCAACAGGCGTGCCTAGCCCTTACAAGTTCCTCTGAAGATTGATATCTGCTGCGTAAGTGAAACACGTATCCAGGATTCGAGCAGTGTAATCCAAATAACTGCTCCTGGTATCTCATCGAGGTATTTTCTGCGCGCTTCAGGAGACGAAGTAGCTCAAGCTGCGGGTCAACGTGATGTAGGAATAGTCTTGACTGACAAGGCTGAGACTGCTCTCTTAGACTGAGTCCCAATTATTAGTCACTTACATGCAGTTAGACTCCATGGGTCAATTGTCATTCAGAAGGATAGCAGTGTTAAGCACAGTTTGTTTGTAATCTCGGTTTACGCCCCAACAGACTGCAGCTCTGAAACGCATAAGGATGGGTTCTACTACGAACTCGCCGCTCTCGGTCGCAAAGGCAAAGGTTCTGACATTGTAGTGCTAGCTCGTGATTTTATTGCACAGGTTCGCAAACTTGGTGCGTCAGAAGCTTGTTCAGGTGGGCGTTGTGCTTTACTCGCTCAGCGCACAGGTAACGGGGATAGGCTTCTCCAGTTTTGTACAGACAATCGGTTATTCCTATCCAGTACATATTCCCGACACAGCCCGCGTCGCACTGCCACACGGTGCTCTAATGCCACAGGTATTCTGAGGCATATCGATCATATCGCAGTAAGTTACCAGTGGCGCAGTTCTGCTCGGAACTAGATTCTACCGATCCACTTACGTAGAGTCCGACCATGAATTAGTTTCAGTGCGATTATCGCTCCGGCTTCATGATCGCGGACACCGTACAACATTT
>STRG.77184.1
TCAGTTCAGTTCAGTTCAGTTCAGTCTGCACAGGACAGGTAATGGCCACGGCCAATCGAGAGTCCAGAATTCCTTCGATGGTATGCACACCAGTTATGCACCCACCACTGCCGAGTGTATTTCGTCGAATCCCCGTTAAAAATGAGAGGGAAACGAAAAACCTCATCGCACATCAACTGCGTGAGACATTATGCATCGTGAGCGTTCACTGAGACTGTATGCAATGAGGGAAAAAGTCTGCTAAAACATACTCCAGAAGGACCACAGTGCTACCCGTCCTCCATCTAGTTGATATTCTCAAGGCTCACTACAAGGAAAGGTCTCGTACCACTTGCGATCAAGAGCCTAATCCGAAATTCCCCCTCCCACCGCTCCCTGACGTGCCTAAGAAGAAGAGACAACTCTTCAGGACGTTGAAGCACCTGGAAATCAAAGAGCTCACTAGTGCGGGCAACTGAACCATCTGACAGACTGCCGTCCAGTCCTGGGAGCTGAACTGTACAGTCTAAAGGCTCAACAAGAAATGCAGTAGGTCCGCTATCCACTAGAGAATATGGTATTGTCACTGACGACCAGGGCAAAGCAGACGCCCTGGGGGAATACTTTGGTAGTGTACATAGGATAGATAGTGGGGTACTAGTAGATCTGGCTCTGGTACATCCTCCTCAGTTAAACGAGCTAGATCTTTCAGAGG
>STRG.68518.3
AAACGGAAGGGTTCACACAGAGATTTTTATCCCTTGCGTAAGTATAACTGCAATGGGATTGGGGAAACTATATCAAAAACCACGGTGAAATCGACAATCATAGCCCTGCTATTTATAGAAAGAAATCAAAAAAGATATCGATAGGTCAGTTACGGTGACCAGCCGAAAGTTAGCGGACTGTTTTATACCATGGAAGCTGACCGGTGGTGGTAGGGTTCCAACCTCGTACTTCAAAATTAACATTGGAACACTACCAGAGGCTCGCTGAAAACATGCGTTCCCATAAACGTTCCCACAGTGTAAACAAGACTCATACTTGAGACAGTAATGTAAAATAATCCCGGGATACATTTTTAATCAGACTCCTGAGGATGCCGTTCGAGTGATGAGTGTTAATTTGTTTTATTAAAATTGTTTACTTTAATAATTTTCAATTGTTTCCCATGAAAATACCTCTGCCCGCAGTGAAACAAAGTCAATAAACTTGGCAGAGTATCTGTACTGCTGTAGTGTGTCCCGTTTTTCTTCCGGCTCAGTTTCATTCGAATAGATCTTGCTGACCCGCATGGCTAATCAGCTAACTAGAATTCGATTTCGGAAAATCGACACAGCGCTGTGGAAGTTAGATAATCTCCACACCAAGTTGACTTATGTACGTACTCCCATCTTCTTTCCTCGAGAGTAGTGCATCAAGGAATGGGATGCGTACGTTTTCCTCCGCCTCCAGTCGACCGTATCTAAAAGCGGAACACTGTTGAAAATCGAGGTGATGTCTAGCGAAACATCATCCCGTATGCAGACACCATTCGTAAAATACTATCGTCGTTCTCTCTCTCTCTCCCCAGAGCTTGACGTAAAACTTCAAGTGCTGAGCAGATTTCTTAAACGTCAATGGGTTTCCCAATGGTCGCGAATTATGAAAAGTCCTCATTAGCCGTTGATAGGATAGATGAGGCGAATAAGTATTTTCAGTTATCAATTCTGAATTCCCACATTACCATAGATCAAACGAGTGATTAAGCCAGTCATTGCAGTTTGTGGAAACCATCAAAGATCTTAAAGTGCACAACGAGGTATATTTCCGTTAAATGTCACCTAACTTTTCACCAAGATTCCATTTTTAGGTACAGTCTACTTGAGGCGGAACAAAATAGACGTATCTCATTCCTTTATGTACTAGTCTCGAGGACGGGCGACGGGACAGCTGAGAGGTGTGTATTGTAGTGATCAGCCGGTCAACCCCGTCTATCACTTGTTTCACTGTACGTTTCGCGCACGCAGCAACCACAAGCGTTGCTTCTGACACACTTCCTCGGCGTAAGCCAGCGTGTAGTCTTTGTGTCTAGGCTCTGTGAGAATACACGCGGTTGGCACTCCACGGTCTTTTCTCTTTGATCTCCTTGATGAACGCTGATCGTAGGAGCTGAGAAAGTGCGCCCTCCACTACCATATGCTAATTCTGTTTAGGCGTCTAACTAGAACAATTGTGATTTATCCCTAAATACTTCTGATTTGACTATGGTGTATGTAAATAATGCATCCAGATGTGTAGGTGTTGCCTCTAACATTCTACTGCTTGATTTCTATGACCGCCCACGCACTCGCTGTCTGCTACGAATGTCTTCACACGCGGCTTCTGCTCGCAACTCCGGTCGCTTCAGCTCGCTAATGGAAAAAGCAGAAGCCGACAACAAAACGCTCCAAAATTCTGTGTACTGTGGGAGAAAACGATAAGCTATTTAAAGTGAAACTGGAAAAATCTCAAACGCGCCCTTCCAATGGGATTTTCGCCTTGACGAGAACGGGTGACTGAGTTTTTTTCTGGTTTCGTCGAATCGGTTCTTTAATGTCAGCTGGTTCAGCCGTATGCGTGAGTGGAGGTGTGCTGATTGGTTGACTCGGTTTGGCATGTTCAAAAAGGTTAGTAACTTGGTTTTGGGGAGGTGTACTACACACACGCACACACACACACACACACGCACACACACACACACACACGCACACACACACGCACACCAATAACTCGCCCGACGAACCATGGACCTTCTGTTCTCTGCCCTGGTTCGCTTGAGTTCACTTAACTTTCCTTACCTGATCAGCTCTCTTTTGGAACAATGTGTTACTGTCACCTGTGCCACCCACGGTAACCTTAAACATTCTGTGTGACTGTATGTGACCAGATTGATTCGCAATCTTGACAAGGTGGAGCGCTGTCTTGTACAGTCGTTGACAGCCACGAGCTGTCTGAGTTTGACACACCATAAATGGCGGTGTCTTTTTGCCATTGCTGGGAAACTTGTGACACAAACGTGAGCTGTCCTGTTCCTCCCGAATATACCTTCGTTTCGAAAGTCTCTTGGACGACTGTCTCAGCCGAGACAGATGCCATACAAATCCATCGCAGTGACTTATGCAAATACAAATGCTCACTCCGCAACCCAAATTTGCCTGGGGCCACAAAGTACGGCGTAGTCGGTAGCATAAACAGTGGATTATACCGACGACGGAACGAATGTTAATCCTATGTTAAAGAAAACTTCCTCTCTCCCTAAGTTAAAATTAATATCCTAATCGGTCATTTAACCAAAAATAATGTAGAAGCTTCAGAATGAATGATTGAAAAGAATCCTTTTATTTATATGTTTTCCGAATAACTGATACGATTTTTTCCCGATGACACGGTTTTAGTTCTTTCAATAAGAGGAACTCATGTTGAGTTCAAGTCAGTTCTGAAGTTTTCCAGGTTGCCATTTCATCACCTTTGTCTCACTGATTTCATTGATCGCAAATACGATGACAATGTTGCTTCCGGATGCCATCACAGTGATATTTTTAGAAAGTATTCGAATGGACCTCGTAACTGATCCTCATCCTATTCTGTCTAGTGTATTGATGTTTACTTTAGCCTTCAATGAGATCTGCGCCATCAGACTGATTTTAAAACCATCCCATCTTTCTGATGTTGTATCATCAGCAGATGACGAGCGATGGTCCGCGACGAAATCATATGGCTTTCAGACATGTGCTGTGTAATGCACTTTTGATTGTACACAATCCTGCTTTCTCCCCTTTCACATTACAGGAGCCGATGCTAACCATGAAGCAGAACTACTAAGTGCGACACGCACCTCGTCATCCTCTCCCACCGAACAGTGGCCACAATCCTGACCCCGGGAGTGTACAAAAGCCCCCATGGACGCTCCCGAATGATGTCCCTTCCTTTTCGATCAGTAAATGCAGTTGTTCTATTCTGTGCTCATACGGGCTCACACTTGTTCTTGAGTTTTGTCTTCGTGCTATCACCGACTGTGCGAATCTGCGAATCTATTTTTTAGACCCAAAAACCAGTCTGCACATCATAGGTGACAACATTGAAAGTCTTAAGATCCCGTCGCCGGCCGTCACTGGTCATCTGTTGATGATACAAAATCTGGTTGTCCGAAACACTGAGTTTCGGATCATGTGCTCTGCAAAGAATGCCAGACTATCGAGGCTTGCTGAAGCCATTGTCATGCACCGATGAAAACCCTGATTACGTCAGCAAAAAGGAACTGTTTGTTAACTTATTACGATGTTGATGTACTTAGGAAAGTCCAAAAAAGTGGAGTGGCAGCTTACTGCGGCTCTGAAGACACCAAGCAGCCCAATCTTATCTCCAATATAGCCCTAGAACAGTTATCTGACTTCAGTGTTTACCGAAAGTGCACAAATCAGGAATACCCCTGAGACCGAATTTAACATGAATGCATCTCCGTATCATCCATTTACTCGATGGCTCGTGAATGTACTTGAATCGACTCATCGAGAACTTGCCAGTTACAGTTCAGAGGGCACGTTCCAGTTTATAGAGTCAAATAGCAAACAGTCTAGCGAACTGAAAAGGGCCTCTCTCTAATCTGACACTTTCACTTATAAACGTTCTACTGTTGAGAACGATCACTTATTAGTGTGATTACATCAGGGAAAATGAAACCACTATTGCTATTCCAGTCATTAATCTGAAGGAACTGTTGCAAAGATGCATCTTTAATGTCCAGTTTAGCTTCAACGGGTAACTTTACTGGCAGACGGATGGAGTCTCTATGAGGTAGTCTGTAGTCCCCTTATTGTTTGAGATATTCGTTGTTGAACTGGATAATAGCGCACTTCTGCATGCTGTGATGGTATTGACAGACACATCACCTACAGCGGGCTTGGTTTGTTTAGCAGACAGTACCCCTTCGCCGTTCGGAGCCGAGGGCAAGACTGAACTAAGCGAAGCACGTCGATGATTTACCAAGCAGGCAGCACGTCAACACTTGTCCAGAATCGAGTCCAAGATTGGAGCGGAGTAATGTGCCAATCAGTACCCAACAGTTGGCTGAACCGACCGGAACTGAATCAAGCAATTCGGTTGCGACCGGACCAACCAGTCAAAGTAGCGGTTCATGAATAACGATTAAACCATCAAGTCTTCATGAAGATGGTCACAACACATCTTATACAAACAATCTATTTTGTACCAATATACTGAGTTCAGAAGCCTTCTCCCTAGCGCTAGTGAGCGGTCTCAAAACAATCTTCATATCGACTGTCGATTTGTAGATGATATTTTCCTATTGATGAACAGACACTCTTGGTCGGCGTTTGTGATGGACGAGTTCAATCAGGTTCAACGTTTGATGTCTGGAGTGGAAGAAGGGAATAACTTTCAGTTTCTTTATGTATTTCTCATCAAACTTGACGACAGCAAACGAATCTGTCAAGTATATCGCAAAAAACATGAACAGAGTAGCTTTGTGCCTTCTGAGTGAAAAAAGATAACACAAACCGTTGCATCTAGAATACGAATGTTCTGCTAGGTTGAGACAGTGTATGAAGAATTGGAGAAGCTGAAACTAACATTTGTGTATAATGGGCGCCCCAAAGAAGAAGATGAGCATATCAAAGGGATCAAAAGGACAAATGTTGGTCACCGTTAAGAAGAAAGAGCTATACATTCGATTTTTTTCGAAGGAGGTGACAAAAGTAAGTGAATAATTCAACATCTAGAAAAGGCCTTCGCTGGCGATTTTTATGCTGCTATTCTACGCGCTTGCTTCACGAGCCCATCGGTGATATCAGTGAACCTAAAAGACAAATTATTTGTCATTTCCTCCCTGATGTTGACCTATTCGTTTGTTTGCTCACGCCCCGCAAGCCTTTTGGGCGGAACGACATAACCGTGCCAGTGCAAGTATGACACACCTTGCAGACACCGGGTAGCGAATGAATGGCGACTCATTCAAATAGCCGACGCGCTCCTTACGAACATACAAAAACTCGCTCGAACGCAACATTAAGCAGCGGCAGTGGTTGTGGCGATCAGATTGTGCAACTAGCAACTTTGTTTCCAAAGCCGATTCGGTAAGGTACTCCAACTACCCTTGCATCAACCCGAAATCGGCCTTCAAAATCAGTGTACCCATCACAATGACGCATTGACCGAAACGGGCAACGGATAATTCCCAAAACCCATGCCCATTGTTTCTCTGTTCCGTTTCCAACCACGAATCACCGAAAATTAACCTTCTATCTTTTTCAAATTCAGAACACCAAATTTACTGACTGCCCAGTCACATTTGACGCACAAATATGGTACGTAAATTATGCATTTCTTTCCTGGAAATATGACTGCATTAGCCATGATGAAGACGCTACTAAAAAACGAGCTTGTTCGTTATTCGCGTTTTCTCTATACATGATGAAACGGGT
>STRG.39542.1
GACCTAATAGCCAACACATGGAATACACAGTCTAACTGTATGAACACACATTGAACAATCATTCTGATTCTAAAGAAAGTGACAACACGATGGTCACTGTTCACGGTTCGCTGCCGTATCCTTCACAGTCTCCAATAAAATGGCTGATGGATATTTTGGACCTCAACCACGAAGACGTGAATCACCTACTTTTCCTAATTTCACAGTACATTTTCTCATTCCTCGTTGCCAAGTCGTCTATTGAACTCCTTTTGGTTTCTTCCACTTCTGGAGAGGATATGAGAATAGGTCACGGTATGGTAGATGTGTGTTTGCCATGCGTAACACGTGCCTCGACCAACGAAGTCTATTATTCTGGATACGTTGTGACAGAACGTTCTCTCAGTTAGTACCAACACTCGCATTCTAATCTCAGCATTACTCATTCGGTGGTTCCACCCTAATCCCAGAGACATTAGTCAAATACTGTGGTCGAAAACCTCCTGAAGACGAAAGTCTACCAAAAACAGACCCCGAGTCTCGCAACCATACAACGAAACCGAACTCACCGTTGCACAGTATACACGTCCTTTCAACTTCAGTGAAATATCAGGTCGGCACTACAAGTGCTCCAGTCCAGCGTACTCCCCACGAGCCTTGGATATCCGCGTGCTCACCACTACTACTCTCCTCCCACCCGTCGTAACGCTGTTGCCGAGGTAAGTGAAGCAATCGACTATTTCTAGCCCCTCCCCATCGAGCATCAAGCTCGGAACCGTTGAAGTCCAGTCTTGTAACATCACTTTGCACTTTAAAGTGCAAAGCCCATGCCGAATGAACTACAGCTCTTGTGAGTCAATACACTGCACGTTGAGAAAATTCCGTACATTCGCACAAGCATACAAAGTCGTTCGCGTAATCCAGGTCACTTAGCTTCTCACTGTTTCCTAGATCGATGTCCACTTCCTGGAGACCTGGAAAGTCCCTCGCCATTACCTTGTCCATGACGAGGTTGAACAGGAATGGAGGTATGGGATATCTTTGTCTAACACTTCTGGTGGTTTCGAACCTATCAAATAGTTCACCGTTAACCCTTACGCGGCGAGATGTATGAGAATACAGTGATTCCAGTAGATTCACGAACGTCCGGGGCATACCTTCCGATGAAGAGCACTGAAAAGTGCTATTCGATTAACTGAATCGGAGGAGTCCTTCAAATTCAAGAAAACCATTACTGTCGGTCGACGGTGTTTGTGGCGCATTTCAATTGGTTAGCAAAGAGTAAAAATCTAATCGATGCATCCTTGATCTGGGCGGAATCCGGCCTGCTGTTCACTGGGCTTTCCTTTCACGAGCCGGTTTCAGAGGAAGCAGCAAAATCGGGGTTAATATCTTCCTTACTATTGGAATAAGTTTGACATTACGACGGTTAATACCGTCACTGCGTGGTCCTTTCCTAAAGATGAGAACAATCGAAGACTCGCTCCATATTAACGGAA
>STRG.30366.1
ATGTTGATCGTTCTTCTTGATTCGAAATGGTGCTTTCTACTTAATATTAGCTAGCTAATTGGTGAATTTCCTCACTTTCACTCAGCTGCTATTTCAGATCGAGTCGAGAAATTCTATAAATGTTCGGTAGATACATTAACTAGGCCATAATGAAGCAATACAATGGTGCCGGAGATTGATTTTTTACTTTAATATCGTTTAAATCACCATCAAATTTTTAAACATGTTAACTCAATGGAGTGGAGGTGTGCAGATTGTTCCAGACAGAACTCCATTGTGATGATTTGCGACTAATCCCTGTGGCTCCTAATGTGCGTGAATCTGTGGAACGCTCTGGATATGGATTTTGATAATTAAGATGGTATGTTCTGATATATTGTTCTATAGGCTGCTTAATCTCACTGGCGGACAGCGCGTCAGCACCGCCCTAGTACTGAGCCCACAAAACTGCAAGCGACAGGATACACGATCGATGGAGTGGATTGGTGGAATGAATGTCTGTGGCGTTTAGGCCTCAAGGCCCGGTCGCCCACATGGGTCGGAAAAATATGTTGTAAAGAACGACCGAGCAAATGGACCTAAATACTTTATATTCATTGTTTTACACGGATGAGAAATGAGAACATTCGCTGGCAAAAAAGACTTCTCACTATAGTTGGTGAGACAGATTAAAACAATTGTCTAGTGTCCAGGATCAATTTGGTGACCGATACCATTGCACGGATGCCAGTGTTTCAACGTATCACTGGATCGTAAATCTGGATCCATGTATCCTGCCAGCATGCTCTAGCTCATTTAAGAGGAATCAAAAAAAAGTAATCGGAGATCACTATTATCAATTTAAGAATTTTTTTGCACTTCATGTTCACTTACGATCGTGGCGGCGGCTTGCGAAAGAAAGAAATTACCGGTCACCCATAGCAGGATTAAGGCAAACCGTCAGTCAAAAACCTGAGTAGAGAGGTAATCACTGATCATCAATCCTAAAAACGACATATGCGTTGCCAAAATGCTCGTTTTTTTATCTAAGCTGGTCAACTGTGGCAAGATTCAAACCCACCAGATTAATCTTGATATTAATTGGTATTATTCGGTCAGACCACCGCTTGTCATAATTGATTTACACCATCTGATCGATATGGCGTGATGAAAGCGATTGCAAGTACACTAACTGACGAGTGTGGCAGCCGTTCCGCAAATATTATTGAGATATTTATTATTCAGAACATTCAGTACACTCCCCGAAACGACTTTTGGTAACGTAGCACTCGACCCTTGGTCAGATCTGAC
>STRG.40094.1
TGACTATTGAATTTTCTTCCCACCGTTTTACGTCCCTAATTTTATGTCCCATTCTCCTTTATCATTTTCAAGCATTCCAATTTCTGGCGCTAACAGTTGGTATACAACTTTTGGCAGTCTTGTTTCCCCTTATGATTACCTATAGACTTCAGCTACAGCCCGTTAAGAAGGGAGTTTTGTGTCGTTCGCTTTGGCATCTGGCGTTTGCGACACGGTGTATTGCTACCGATGTCACACAATTGCAATGACTAGCAAATTTGATTATTGAATTCACACATGGGGTGGCAATGAAGATGATGATTGCCGGAAATGAATGCAGTGTAACTACCTAGGGCTCCGAAACAAAAATAATAAAGTGGGCAGTGGGCTTGGCTGAAAGAGTTCAGATAAGCAATGGTCAGATTGACAAATGAGCAAAACAATGTCGCTCCAGGGACATCCTCCCGGAAGTCTGACATAGTTGAGCTTCGATTATGGATGTGGATCGGGTGTGTTGATATGCGGGGAATTCCGTGCATGTTATTCCTTTCCTTGTTGGCGTGACATCGGATGACTGATGGCGAGGGTTTGACGTTTGCACCTCCGAAGTTTATCCATAGATGCGTCCACCTGTCGTCTCTAACTCCACGCTGACCAATCGTCCTGTTGTCCAGAAATCATTTATTGCAACGTACCAGGCGTCAGTGACGAAACGGATGTAGCCAATGGACTGCAAATCTACCTTAGAGGATAAGGCGAAATGTAAAGGAATTACGCCTGGGGCGCCAGTAGATGTTCAAACAGGATTACACACACAAATGACGTTTGGTGCTGTTGCTAATAGAAACTTAGGGAAGACATATTGATAGGCAGGACTTGGCTAGGCGTAACCGCGAGCGTTATGAGTAGCGGCTTCCCGGCGTTAAGCTTGATGAAGTCACTTGTTACCTCACTCGTTCTCTGAACACGTGCCACTGTGTTTAAGTCGGTGCTGGACGCTGGTAACAGACTTAATTGATGTGCGCGTGGTGAGGCGTCGGTGAGGAAATTGTGCCCCAAAGACGCATCGTATGTTCACAGCAAACTGCGAGACAAAGTCTGGGCGGTGACCCTCGCGTGGTGAGCGTGGATCGAAGGCTGATTTTAGTGTGCACCAGAGGCTTTTGATCTGCAAACACCGTGAACGGACGACCATTAAGTGCGTGTCGCAAACGACGGATGCCCAAGGAGATGGGCTATAATTCCCTACCAGAGGTGCTGCATGGAAATACGGCTGATTGCAAAAACCAAAAGGGTTTAAAAATGATCCCACAATTTAGGATGACCAAGAATGCTGTATGGTCGAAAAAAAGTGGTAATACATGTATAAAAAAGTAGGGAGATCAACACTGTCCTACAACATATCCACGTACCAAAAAGCACGACGACGATAAGCAAACAAGAACAAAACTTGCGTTCTTAGCAGTGCACCGCAACAGCCAATATAACCAGGACGGAACTCTTTCGAGTTGGATCCACTATGTCATGTAGAGGGCCGGAGATTTTCGTTCCTATCTACCAAGCCATAGTTAGGCTACACCTGGAGTTCCGCGTGCAAGCCTGGGCAGCGTACTATCAAAGTATATAGATTGTCTGGAAAAGGTGCAGGGGTTAGCCACTAGAATGGTGACTAGGCAAAGGGGAGGGGGTAGCTATGCAGCGCGTCTCCGAGCTCTGAATCTGAAAGCTAGTGCTTTCGCGGGGATTTGATAGAAACCTTCAAGGTAATGAAGAAGCTGTCAGAAATAAATCGAGAACCTTTTCTCTACGAACCCAGAGAAATAGACATGAAAGAAAGCACTGAAGGCTCCACATCAGAGCGAATTCCCAAATGAAGTGATACCCTTTTGAAATCAGCTTCCGGAAAAGGTCGTAGATATAACAACAGTTAAGGTTTTAAGGAAGCAGTAGACCGGTGTTGGTTGGTAGCGTACCCCGGTTTGTATTAGGTAGTTTCATGATTAGAGACAAGTCGTTCATTGTTTCCGCCTTTCTCTGCCAGAGCTGATACTGCACAAAATTTCTGCCTTTCAGAAGACGAAAAACCACGCAGTGTTGGGAGCTACGAAAACGCGCCGACAACATAACTATCTGAGCACACGATTGGCTCTAGTCGCACAAAGTCCTGTGCAAACTGAACTGAGCTTCGCGAGGACGCCATGGCATGGGTAATAGGCATATAGAAGACATGATCATGAAGTTTCGTGTCTGTCTTCAAGAGACGTCCCCATCCGCACTCGGCTTTTCCGAGTGTCTACCTCCAACTTTTGCACAACCAAGTGTGGACTGCAAGGTAGCGGTGTGTTGATGCGTGGTTACCGGTGGATTTCCGGGAACTCGCTCGCCATTCGATTGGTTTGAACCCACCCCCAGGAGTCGTCTCTACGCCTCCTGCACTCGAGCGAGGACAAGTCTTTGTTCGTAGACAAGGCACCCCTCGGCTTATCTCTGACTCAAAGTCTGCCTAGCACACCTCGGAGTGTACTGACCCCCAAAATTCGTCTGCTACTTTCTTAAAAGCCTTCACAGTCGTTGAAGCTTTGAATGCTCTTTTCCCAGTCTCGAGCTATGCTCCCTTGTCCATCCCTCTGAGATCGGAGAGAAAAGCTCTCTTTGATTTTCACCCAAAAACTCCTTCATTCGATTGAGGGTTCCTTTCAACTCCCTGCTTACGCACCACCGCCTCATCGAAAGCAGATCCACAGGCCAAAGACGCTCACTTAGGCATTCCCCCTTGTTCACTTACCATAATGATGGCTAGTCTTTGCACCTTTTCAAAGGAGTCTTCATCGTTCTGTTAGTACGGTGCCCAGGCATGCACGCAGTACTCCGGGCGCAGCCTGACCGTGGCCCTACGTAACATCGTAGATCTAACTCGAAAGAATTCCCTCCTAGCCATACTTTCTGTCGCAATGCACTGCTTTGACGGCCTAAAACTGTTGTCTAGCACCGTACCTAGATCCATGCATTGAGAGGCTTTTTGCAACGACCCTACACCACTCCCACTAGTGGCTGTATTTGTGGTCAGACATTGGCATTTTGCGAAGTTAAGTGGAGGATCCCACTTGCGCGACCAGCTTTCGACAGTTAGCACATCGCTCATTATTTCTGTTCCAGGTGTCTTGACGTCATCGGTAAACATAAAAGTAGGGTTACTAATTTCACGCGCGAGATCAGTTGTGAAGACTAGGAGGAGCAGAGGGCCGAATACTGAGCCCTGTCGCACCTCAATGATTACCTCTTCCAACTGAGAGACGTGAGTACCCACCTTGATACTGAATTTACGCCCTGTTCGAAAGTTATTTACCTGCTCTGTCTTGCCAACACTTCCCATAGACTGCAGTTTGATGTCTAGGAACCTGTGGTTCACGGAATCAACCGCCTTGCTAAGGTCCATTTAACAGACCACTTAACTGTCCTTTATCCAACCGCCTGGTTACCTCGTCAAGAAACAGCAGGGGATTCGTAAGGTACGATCGTCCTGCCACGAACCCTTGCTGCGTACTCAGTATGAGACGATTCTGGATCAGGTGCGTAAAAATCTGTTCCCTTACTATTCGCTCCAAGCACTTACAGAGTACTAAAGTCAAACTAACTGGCCTTTAATTTTCCGCCTTGTGTCGGGCTCCGGTCTTGTGTGTTCTCGCCATAATTGCCTTCCTCCAGTCTCCCGGACCGTTTCCGTCTCAAATTGACGTTTCGTAGAACTGCGTAATTGGAGTGTTTAACACTTCAGACAGAGACTGAATGATGGCTGGATGAATCCCATCTGCAGGCCCTTGTGGTTCCTCTATTCTTCCCTCTACAGTATCTTTCTGTCGGTTTATGCTCTGAGGGGATGACAAGGGCGCATCGGCCTTGTCTTTCTTGCTCAGTGCTAGACGTCCCTGTACCCCTTCTAAGTTTGCTACACTTTTCCATATGCTTTTGGGATTTTACGTAGGACCACTTGGAGTTGATGTGAACTGATGCAGCTAACCTGCGCTCACATGGATACTTCTCCACTCTTTGGATCACTTGAGCTCTCTTCCTGGCCATCTCAGTTGTTCCATGCTTGTTGGGTTTTGTACAACTTATACGCTGCCTATCGTTGTTTACAAATGGCTATAGATTTACAGACTTACGACTTCCACCGTAGGGGTCGATTTCCGCTGCCAATTGCCCTCAGAGGTGCAAATTCCTATGCTAGTCTGGGTAGTCCCATCTTGATGGCCTCCCGGCGTTCCTCTTCTGAATTGTTTGTGTGGCTCGGTGTCAGTTGTAGTTCCTCCGCTCTTCTCTTTAGTTTATAGTAATTCAGCCATAGCACTGTCGTGACACCATTTTTGTCGGCATCTTGCTGACCCTTAGTGTAACCCTCAGGACTACATGGTTACTCTTGCCCAGCGGTTCTTCCATCTTATTTACGATAAATTTCATACGCTGCTACTCGAAGTGTTATGCATCAAATGCACTGAGCTGTCGATACCTGTGTGGTCAGCAAAGAAGTCAGGGGAGGTGGTGCCCCCTGCCACAAATGAGACGGAGTCACCATTATCATCACCGCCATTGTCATCATAGTCATCACCACCATTGTCATTACTATCATTACCATCATCGTCATCAGCGGCAGCATCAGCAGGCTGGCTTGAGGACTTGGGCTTCATCGATATCTCGACCAACAACTCCTGCCACCAAAGTCAAAGGCCCAAGCCACCATCACAGCCTGAAACCGTCATTGCAGCTATTGAAACCGAGAAACTCTCAGAAACCGTTCGTGACATATCATCCACCGTAAAAAATGTCCGCGAGACTGACAAACGGGCACTACTCAAGTCGTGAGAAGAGAAGACACAGATCAAAGTACTCAGCAATTTTTATTTCTAACCAGCCAGAGATCCACTATACAAGAGCAGCTGGATCCTCGTCAGTCAAATAAAACGAGGTGTTAGGAAGTCACAAAATGCATTCCCCGAAACAAGCCACTAATCATTTTGGTCATGCTAGACTGGATCCAGTAATCAACAAACCGCCAGCTCACACGAGACAGCCCCCTTCCGCTAATCAAGCAGTTATCTGCAGCCCAACGCATATTGGGTCAGTGATCAATAATCATTCTCGCTGGCGTTCCGTCAACCTAACCGGCCCGACAGAGTGTGAACCTGACTAGACGTCCGAATTCGGTAATGCTCCATTTTCACCTCAAAAACCGTGTTGTTGATTCCTGCAAATACACTGTCATTCTGTTTTTCATTACGGGCTGACGTGGTATGAGCTGTGTGAGGGTATGTGCTGACTCGTGATCGATAGTCAGCCGTGTCCCGCCAGAATTCGGCATGTCAGCGCCTGTCCGGAATCCGGGCCAGTGCTTGTGCCTGCAGATGCGCAGGTGATAAGGTCTCGGGTCGACGAGACGCGAACGGGTTCCCGTCAGGTGGTAGCTAGTCATGTGACCAACCAACCAACCAGAACACAGGTTACTTCATGCCAGTATGAACCAGTTGGTTTGCGTTGGAACGTTTGGTGTCAGTGATTGTTTCTTCCTGTATAACCTATATGTTCTGTGTTAATAAACTGGGATGATTTGTGGCCAGAATAGATTTCTCCCTGGAGTTAGTGAAACGATACAAAACAAGTTGTAAACGAAGCTCCAATGCGTAGGTCGTCCGTAGAAATCAGAACATAACGCGAGGTTCACAACCGGTTCCGATGGGGAGTGATGAGTACGGGACCTAGCTTCGCACCATGACTGATGCAGCCCGCATTTCCCATATGACTTATGATTGACGCGAATTCCCAACTTTAATAATTAGACCTGATCAAGTGCAGCACGTGAGTGTGGGGTTTGCTGACTTTCAACAGATATACTTTGTTGCTCAGTGCAGCTGGTGGTTAGAGGATGCGTCCAGACGCCCAGTCTATAATGTGGCTTATAGGTACGTATGGCTTGACCAGTAGGCTTATCAGTGTAAAACTATTATGATGTTAAAATGAAAAAAAACCTTTTTAGACGAGCCATTAATCAACTGGAGCCTGTCAGGCCAGATTGAACAATCAGTAATCAATAAATTATCGGACGACTCATGACGTAACCTCTTTGCTAATCGAGCGTTCATCTACAGTCCGACGCAAATTGGGCCAAAGGACCAATAGTAAATCCGGCGAAAATATTGTTATCAAGCCAATCGGCCCCAAAGGACTTGAATCTAATTGGACGCCCGAGTTCGGGAATATTCGATGTTCGCTTTATATACAGCACAGTAATTTCTATTTTGGCGAGTCGGGTTTTGCCTTCTGATTTTTCGTAGCAAACTAGAACGATCGGGAATTGCAAGCTGAGATTAAGTGCGCGGGTTTCACGAGAAACCAAAACGTATTAAAAACCTGGTAAGATTCTGGCTTTGGACCCATAGGAACCGCCAAACTGGTGATTAGAGACATCGAGGCACGATCAAGTGTATTTATCAGTGTCGTACTTGAAATTCGAAATTGTTTCGTCTCCGTGACCATTCTTTTCTCTCAACTGTTTCTTAACGCTTCTGTGTATCCACTTTTCGACTGGGTGTTCAGCGATGCATCTAAAACTTAGAACGCTGAAGTGCAGGGTTGGTGGTCGAAAGGCAACTTAACCAACATACCAATAACATTCTTCCCTCGTGTACGGCTTGTAATGTAGTATGCAAGACCAATGTTTTCCGTTGTGGTTGCTCGTGTTCGATCTGCAAAATACAAAACAGAAAAATTCAGGAGCATAAAGACTCACTGAATGCATCCACAGGATCCTACATTCACATTAATCGAACAGCAATATGGCTGCCAACAGCTTCCTCATCACAGTAAGCGGTCGCTGAAAACAAGGCCGTCGATACCCAAACACGGATGTTTTTTTAGCGTTAGTCGAACCTTTGGGGGCATCTCAGCAACAGTCTTGAGATGAAATGTTGGGTATCTGTCATACAGAGCAAATCTTCAAAACAAACTGAACTAAAGCAAGCTGCCACGATTGTGACGCATGTAATGCGTGTTCCCGGAGGTCTCCCTGGGTGTACAGTGTTCTGTGAGGCGTTTATTCGTAGTGGTAATGTGAATAGCATATGGGCGTTGCCTGTATATGGCTCATGATAACATAGGGAAAATGTTTTGCAGTAAATAGCTTTCACAGTGGCATTAACCTTTTTGAAGGGCTCCACGTTGTTTTCGTCGCCTGCCCCAAACACAAGTAACCAGCCTTCCGCATCAAGTTTCTGTCCCCAGATGTTGAAAATTAGTACTTATCTATTTTCTCGGATTGCTGAATTCTGGAATAAACGTTTTGTCCCTGCATTTCAGTCTATCTAACTCCCATCTTTCTGCAGAAAACAAGATTGGTGTACTTTCTTTTTACGAATGTTCCCGAATTGTATCTCGTTTCATCTTGGATAAAAAAAGTTATCGGTTCATGAGTTCCAACGAAGGTTATGCTGACGGGATTGTTAATATACAGCGTAGTTGGCATTATAATTGTTTTGATCTCCATGCCTATGAACCACTGTGTCGCTTCTTGTTCATGTAGCTATCCGGCGGAAAATTTCACAGAAGAATATTTGCAATGGTGCGCAACATGGATGAGTTGGAGGACTTTGACTTTCAGATTCAGACTCCTGCTTCTCATCCTGGTCCACAGGAAGAACGAGCCCTGTATGGGTTCGTAATGTACATTAGCTCTTTCATATTGTTTGGTATCTACTTGATCTTCGCGTTCGTGCCTCGAGATTGGCTCTCAATGATCGGCGTCACTTACTTACCTCACAGACATTGGGCTATCACATTTCCTATTGCACTTACCGCGACTGGCGTCGGTTTCCTATTCTGCTATACACTATGTCATTTTCAGCTTACGCAACCGTTGACTTCGATTTACCAGATTCGTGATCGACTCTCAATACGTCCTTCAAATCAGACTTTGTCGAAGGCATCTGTTATCCCTCCCTATCTTGACTACTGTTCAACCACGGTGAATCGAGAGTTATACTTGCATCCCGCACAAAAGCTGGATCTCTCATAGGTTCATCTAGTTGATTGTGATACGAGATGAATGAATTACTTTGCTTTTCCTGAAATTCTCCCGACATCATGGTCACTTGTATTTTCGTACGACAGGCAGACCGGTCTCAATTTTATTTTGTGAGAACCTCAGAACCTTATTCCAGTTGAAAGGACACTGTTGATGGGATGATTCACTACATTTCCAAGAGGAAAGAATCTGGAATTTTAACTGTAAAGTTTTAAGTCGTAAGCTATGTATGACCAAATGCATATAAATTGGTAACGCCCTGTTCGCCACCAGCTTACACAGAGTACATCAAAACGCCTTCTCCTTCCGGTTTTCAGCACATTTCATTTGGACACTATAGAAATCGAAAGAAAAATTGAAGTTTTCCAGTCATATGGAATGCTAGCGTTATTTTTTCTGTATTTCAGCATCATTTTTGTGTTGAATTATTAGATGCACATGTGTCAA
>STRG.66338.1
GCTGGGCGGTGGTGCGCGGTGGAGGTATCGAAAGTTTGTTGGCGCAGTGCCAAGGAGGCATTATGAACGAGAATGATGCAAGCTGAGGAAAACGGAGGCCTTCTAAGGTTCTGCAGATGGAGTAAATTTTTAACAAGAAGAAAAGGGGGGAAAATCGACGCATGCGAAGAGGATAACGATCCATGAAGACAATGCAGACCCTGAATGACGGATTTACCGGAGTTCGAAAAACGGAATGAGTTTTGAATCAAGGGGACATGAGGCCAATTTCGTGAAAGTGATTTGGTGGATGTGAGAGAAACAGCAGTCCATAAAAAGGTAAGTTTAGATTCAAGGCCAATAACACGTACTAATCAGAAATAAGAAGGCGCAACTGGAGGGTTCTCGAGCAGTCGTGAGTCAATTTCCAGCCGTCTACGGTTCGGAGGAAGGATGACCTGTGGTAACGGATAATAAAGTGGGGAAATCTCCGCATGGACTTCAGCGTTATTATGCTGTTTCACTGACAAATATATATGTATGTGTTGATGCATTTGCCTTCAGTGTTATTCAGCGTCACTTCTGGTAATGTACGGCTTCGAATGCGTAAGTTTCGTCTGGCAGGGCGCAGTATGTGTCGGTCAATCAGCCCAGTGTGGTTGTATATTAGCGGCATGCGCGTGAACTGGAATTCGTGTTCGTTGCGTTAGAAAACGCTGAACGATCTGATAAGCAATTAGGGGTATCTCCTGTTGTGTGGTTTGATTTCAGTCTCAGTTGCTATGGTAGATTCTACTTAAGTCTCTGNTGCAGTCTGGACGTGGTTCCAGCTGTGGGTTATGATAATATATGAAGACAATAAACAATGGATTGGTTAGGTCTATGTGAGTGGGGCATGGGTAAAATAGACTCGCAGTGGATTTGAGCTATACTGCTGCAGGCCGACGAAGTTGCGTACACTGGCTTGGTAACTGTATGCATTTCAAAGGATTTGTGATTTGCCCGTGAGCATGGCATCGCTGGGATACTAATAAAAGACCTAGGGCTTCACGGTTAAGAGTGGTTGGTAATGATAACCCTCGATACCGTTTGCTTACGCAGAACGTATTTTGGCAACGAGGCGATAGGATAGGTTTGAAGTGACAGACTGAGCGAGTAAGACTAACATACTGTTTGCGTGGCGCTACGCTGTTACTGTCTCTTTCGGTATAGTGGTTATTCCATACTGAGTAGTTTCTGAGGAGTCAAAGTAGAAGAAACTGTTGGGGTGACAGTAGTGACACATTAGAGGTAATTGGTCACTTGTCTTGGAACATTGACGCGAGTTCATCTATGCTCTTCCTCGATAGTGCTATCGTACTGAGATTAAGCTCCAATGTGAGCAAGGAAATCTGATGCGGATATGATTGCATGGTTACCGTGGTATCTTTTTTGCTGTTATAATACTGCAAAGCAGGACTACACCGATGTGAGGATTGGTTTGGGGAACCGTGAGAGGTGGGTCCGAATTTTCGTCAGGGAAGCAAACTCTAACGGTCTACATTTGGTGCTCATGGTAGGCCGAGACTAATCGTGTATCTAAATCGTCGTGTTGACAGCAAGCTTCCTTAGCCCCCAACAAGGCCCATTGAGAATTTGGTCCGAAAGGCAGAATTTGCGAGGCAGTATCTCCATCACAGATGTAAGTTCATTGGCAAATTACCAGGGGCTCGTTGCCTCACCCGTCGTTCATACTGCCAGTTATGGGAACGCCGTATTCCAGCGTGAATCTGGGGCCTCCTTGAAAGTTAGGACATGGCTGTATCTAACAGAGTCCTCTGGTAGTCTGTTCCACAAGGTACAATCCTATCTGTGAAAAATTTAGCTCGTACCTCCAGCCCTCAGTGCGCCTTCGGTAGCCTAACACTATGTCTCCTGGTGGCGCATTCAGCGGCAGAGACGAACGAATCACCCATGCCTATACCAGACAGACCCTTTATAATCTTGAGGGCTTTTATTAGGTCACTCCGG
>STRG.62285.1
GCGTTAAACAGTAGGGCAAGCCCCACTGACCACTGCCTTTCTGACCATGTTGCACGTTCAATTAGAAAGTATGAATATACAAGATGGATAGGGAGTGGACCTACACGGAAGGGAAAATGCCCTAAACGGCAACACACAGAATACACAGTCTAACTGTACAAACGCACATCGATCAGTCATTCTGATTCGATAGAAAGTGACAACACGATGGCCACTGCTCACGGTTTGCTGCCATATATTTCAGTGTCTCCAGCCAACTGGTAGACAGATCTTTTGGACCCCAACCATGAAGAAGTGAAGCACCTACTTTTCCTAAGTCTGTCGTACATTTCCTCATTCCTCGCTGCTACGTCATTTGTTGACCTCCAAGTGGTCTCTTCCACTCCCTAGGAGGAACGCAGAACAGGACACGGCACGGTAGACGTGTGTTTGACACACGTAACACGTGCCTTAACCAACGAAGTCTTCTAAGTTGGATACGCTGTGACAAAACGTTCTCTGAATTAGTACCCAATACTCGCTTTCTTACCTCATCGTTGCTTACTCGGCTATTCCACTCAATCCTAGCGATACTACGTAAACATCGGTGGTCGAAAACCTCAAGACGACGAATATCTTCAGCATGCACACTCCAAGTCTCGCAACCACACAACAAAACTGAACGCACTGCGGCACAGCATACACGACATTTCAACTTCAGTGAAATATCAGATCGAAGCCACAAGTGTTTCAGTCCAGCGTACGCAGCTCGAGCCTTGGATATACGCGTGCTCACCTCTACTACTGAGCTCTCATCCGTCGTCACGCT
>STRG.53841.3
CGTGATTTTACTCAGTTGCAAGTGAAATGTTGAATGTTTTACTATGATGCCGAGTAATTTCTGAATCTTCGATCGGCTTATGATTGTATCATCAATCCGAATTGAAGAATTTTCTCGAAGTTTTTCCAACGAGAAGACAAAATGTACGGAGCAACTGCAGGTGGTAAAAGAGGCAAAGATTTATCAAGTGTGGATCTGACTGCACCCGAGCTTCAGGCCAAGCCAATTTCCCTAAACAAATTGGAGACTCTTACACGATTCAGCCGGAAGGAGCTACAGGCCATCTACCAAGGTTTTAAAAGAGTTTGTCCAACTGGATATGCCAACAAGAACACTTTCATATCAGTTTACCAAAGCTTCTTCCCGGGAAGATCTTCTTCCGGTTACGCACAACTCTGTTTCCGTGTATTTGACAAAGAACATTCCGGTGAACTGACTTTTGAGCAATTTGCTCGTTCCCTATCCCAAATTACCAGAGGATCCGAAATGGAGAAAATCGACTGGATTTTCGATTTGTACGATCTGAACGGGGACGGGTACATCACGCGATCCGAAGTTCGTGAAGTGGCCACGGCCATATTCGACCTTTTACGTCCAAAGTCGGAAAATGACCGAGAATCAACGGCCATCGACGAACGAGTGGATAAAATGATAGAGACCTACGATGTGGACAAAGACGGCCGAATATCTAAGGAAGAATTTGTCAATGTATCTAGCAAGGATCCTCAATTCATCTCCAACCTCAATGTGTTCGGAACACAGTTGTAAACTGAGAGATTCTTTCATTCCACAGAACTTTTCTTATTCCGTGCAATTTTGCAGTTTTCATTACCAAAGGCTGTGTACGATTCTCCGTCGAAAACCAATCGAAAATTGCTGTTTAGAAACTGAGCACTTCTTTGGCTTCATTCCCACCCAGTAATCCTACTTTGTCCCTTCAGATAACCATAACACAAAAACAGATATCCCATGTCATTTTGCGCGTTGCATTGATTTTTCAGAACATCTCATTTCATCCCGAAATTTGATCCAGAGGACAAGGAATCAGTTTATTGATCAGTTGTCTACTATTATTGATAGCATACCACAGAATTGTTTTTAATATATTGAACAGAATCATTCAAAAAGTATATCAAATTGCTTTTCACTAGTTTGGCCCAGCACAAAAATTCTTGTATTTGAAACTGACTGCATTATATCATGGAACTGGCAAAAACGACGTGGTTGTGAACAA
>STRG.50867.5
AACACTGTGGACAGTGTTCTTTCGTTGAGGGGGAGCGGTGTAATGGCCAGGCTGTAAGCCGCCATATTTTTGTTCGAGTAATATCAAACACGCCCACCCCCCGGCGGAAGATCACTGCTGCTTGCGTGTTACACATGGGTCATCTGCTCGTCGTTGGTTTTCTTCAGTTAAGTTCGGTTCATTTTACACAGGACAGGTAATGGCCACGGCCAATTCAGCGTCCAGTTCCCTCGACGGTATGCGTATATGCTCAATCTGTTGGGCCTTTAATCTCATTCTGACATGATGATTGTTTGATCGAAACAAGATATACAGTAACTAATCGCAGTACACAACAATGGTGATTGCTTGAAATTTCAACACCCAAGTTGGATATTTTGATGTTTCCGAAAGACGCTTTGGAGACCAGTTCGCTATCGACCGATCGCACTGATAACGGCTACCGTCTCTCTGCTCTGACCAAAAATTAGTTCTGGCGAGAGCGAACGTCTGTCACAAGAAGTGGCATGAACTAACATGCTGTTCCATTATGAAGGATTCGGACGAGGAATATCATTTGAGTAAGGATCTCGGTCCTTATCCTCTAAAAGATCTTCAGTCAGCAAAACGATCGTTTCTTATATCATGGACGCAAGCCATCCGTCGAAATCCTGTCGTGCAAAGTATCCATGAGGCTCACAGAATTTTCCCTCCCACAATACGTATGGTCAATTACATCGACTATCCATTTCAAGACGAGTTTAATCCAAATTGGATGCCTGCTTCCCATGAAATCTCCGTTAAGACGGAGAATGTGCATGGCCCTGTGGTCAATGGACCAAGAAAGAAGTACAGATCAATCGATGCTTATTGCTTGTTTCTGAGAGAAAGGTCTCAAGGGCCAAAGGTTGCTCCTTTGATATCAGCAACGACTGGACCTACAACGAGTGTTAGATTTTACACGTGCGATAATTGCCCTTACAATTCGGTGCTCGAAGATCGTGCAGTTCAACATTTGAAATCTTCTCGGCATAATTCGTGCAGCGAATGCTCTTACGCAAAGTGTGATGAAGAGGAACATGATAAAATTGTCGTAATCCTAACTCCTCGTGAAGTTAAAAGTGATGTGGATTTCATTTACGGCTGGAGGAAACAAGATACGGCTGCAGTTTGTCCAGTGTGTGACCTTATCTTGCCAGATAAAATTATGTGTGGTTATCATCATCAGATTCATCATCCAGGTCACCGTGCTCAGTGTGCTTTCGGGTATGTGCAAGATGTTCGTTATTTGAGCCTTTGTCGGAATTACCGTTGCTCTCGGTGCACCCGTCAGTTTCGTTCCCAAAGCGCTTTTGTTGACCATTGGTACGTACCGGGTAGTTCATGTCCTTCTCCGTTTATGCTTGTGCATCCTCATGGTACTAGCTCATGGCAGATTCCTCCAGCTCATGTGATTGAAGTCAAATGCGACACTTGTGGTGTACGGATTGACCGAGTCACGCCCGCGTTCATGGAGGGTCATTATGTTCTCCCGAAAAAACGAAAACGCAAGCACACTCCACTAACCAGCGAAACTCGCGTGGAAAATGACCCGTTTGAACAGCTTACACGATGGGTGGATTCCTGGTCCAGACTTTGCGTCAATCATGCTTACCTTCACATGGGCCAGTCGCGGTCTGATGACCGCTCTTGTTTGTTGTGTATTCGATTTGTCTTGGTTGACAAATCGCAAGTGTTTACCGTCCCTCCATTTGCAAACCAGTCTGACAAATCTTTGTTGCAACTTTGTTTATCTGAATGCAAGCGCCTCTATGATTATTTGGAACACTATCGTACTGGACGAAAAACTCTATTCCATCAAACCAAGGTCGCTTTGAATGAACTACGTGAAATAGCACATTTGGAGTCCAGTTTTACCAAAGTAAATACCCCCGCATCAAGGCGAAAGTCCACAAGAGATTTAACACCATCTAGTTCTGAACAGCGTCGGCCGTGTCCTCCATTTTACATGCTGTGATTTTGAGCCAGACTCTCATTTTTTTATATACCTTGTGATGTGCTAATACTTTGTTTGCCTTTCTTAAATATGTAAATGTGAATACTGTTTCATTTTATCAACCCGTTGGTTATTAAATCCCTTAACTGTGCTTTGTTTCTTTCGCGGAAGTGTTTGTTTACGTCCTTATCTGATTCAGTCTAACATTAACTCTAGATTTATTTTCCGAATTCGATATGGGAGTCATTGGGCGAATATACAAT
>STRG.70248.3
TCTGACCCAAAAGTCGAATAGCAGCCCTCGGCCTGTTCTGTACGTGAATAGGGCAGACAGTCCATGGCAGAGTGATAGCAGTTGGCGAAAACACATGGAACATTTTTCACATTTCTTCTGTACATCTGGATAGAATACTGACTGCGTATAGAACGGGGGTCCATCCGTGGGAAAAACGTCCATTCTCTGATAAACAAACTAATGATCCTGTTTGTGGGCTGAATCTCAAGGCCACGTAAAAATAGGACGGGATTCGATTGCACAAAAAGTAAATCTGAGATTCTCCGATGTGGACGTGTATCAAGTAGGACCTTGTGCCATACTTCTTTTCCTGAATGGATTTCTTGGACACTGTTTTACCGAGAATGTGTACAATCTCTTGGGAGACTTCACCGACCTTCTCACCATTATGAACAACGGAATCAACTTTGTTCTTTACTGTTCTATGTCTCAGCAATTTCGGACTACTTTTTTCCAACTCTTTTGTCGTTGGTCAGATCGTGCAAAACAAGGGCATAGTTCCAGTCTCAGGAGATCCACACAACAACCCCGCAGTTTTCGGCTATCGTCTCGTCGTTGAAAAGCGTGGTTTGCGAAGACTGAACGAGCGAAGCGTGACAAGGGATTCATAAAAATGACGGAATCAGTTTGACGGCAATTAGATAACTAATTCCGTTAGCGAATCTCCGATATTTACTCACTTTTTGTAAACAGATATAAGCTCTACACCTATGAAACGTTTCATAACAGTGTCGTATGAAGGAAGAGTACAACCGTGAATATGAGATTTCACAAACTTTCCAGTGAAATTCACTATATATACATGCTTCTGTGCGTGTACGTATGTAAACTAATACTCGTTTATTTATCTGTCTGTTTGCTCCTTTATGTTTGTCTCGTTTTCTCCGTATGCCCTCCTTCTTCCGGGATTGTATCCATTGCTTGCTTGTACATTGATACACGCTGCAAAAGATGAAAGTCTATTGTCCCAGGGTCA
>STRG.11002.1
TCCCACCGGTCCTCCTGAACGTAAATCGCTTCGGCGGTGGATTCTCCTGTGGACCTCCGGTACCGACCATCCCTGAAGTAGAGGAAGAGGAGGAGGATGAAGTGGACGATGGCGAGGAAGTTGTTCTCAGTCCAGAAGAATCGAAGAATGAATCAGTCAGTGGGGATTGTTCGAAGGTGACCAAGATGTTAAAAGTTACCTTGGTCAAGTGCAAGCGAAACAAGGACCTCAAAGGTTTGTCCGAGTCTACCGGATCGGTTGTGCATACGACTCAACCACAAGCGGCTATCTCCCCGTCACTTGCGCCTCCACACATTCAGTCGCACTCAACACGCCGGACCAAAACGGAACAGAATCAGTCGTTGGTAGGGGAAAATGAAGAGCCAGAGATTGAGGAGGACTATCCACTTTTACGGCCAGATTACTTCGTGGGGCGGGTCTCGTGGACCCTAGCACGGATGTCTGTCTCGTCATACTTGGCCTAGTCCCGTTCTCAATTTTTCATGCCTTTTTGCGATGTCATGGACTGACCTCATCGACCTTCTTCGGACAACAGCGTGAGCCGAGAGGGTCTATCGATTCCGTACTTGATCCACAGACCGGCCCTTGGTTCCCAACACCTTACGTCCAACCTCCGCATTACTAATACGGTGTTCCCACCAACACAGATTCAGGGTTGTAACGGAACGTGTTTGAGAAGGGAGCACCGAGCGAGTTTATGGTAAACCAAAAGAGATCTGCAGATTCTACCATTTTACGGACTTGTCAGAAACAATCTG
>STRG.10338.4
CAGCCCGATTTGTAAGTCCTTACATTAGGTCTACGAAGCCCCTTCAACCAGGGAAAGTAGGCGAATCTATCGGGTATAACGTGAAAGTTTTCGGTGAGACACATCAAGTCATACCAAAAGTTAAGGTAATCAGTTGAGTGATCACACTGTTAGGGGGTATCGTGTAAATGAGAAACAGGAAATCAGCGGGGCAAACAGTTGCCCTAAGCTTGTCGAAATTTTCAAGGTAAGAGCTCGTTTGCAGACAGAGCGCTGTGAGCGTATGGAGTTGGTCAACGATTTTCTTTTATAATACATTTTAGTTCGAAGTAGAGTACAGTGATCAAAAATACTAGTAGAGACAGCTTTGAAAAGTGAAAATACTTGAATAACTAGCTACTGATGAATATAAAAGGACGTCGAAGCACATTGGGAAGTGCAACAAAACCAAAATATCCAAGGAGATTAGAAAGAATAAGCCAATTATACCGAAATCACTCGCTTGTATGCAAAAGGAGTGAACAAGACTTTGAAGAAGACAGTTGGAAAGGCTGTCAACTAACTGACTGATATCATCAGCGGAAGTATCTGGTGCAACTAAAGAATTAACGAGGATAAGATGGCAAAAAGAACTTGGAATCATAGGGCTTTCGGGGAACTGCAAAGTACTCTATCTTCTTCGAGTTGAATGGAAATGAGAGGAAAGAAGACTGGTGCCACTTAAGATGAACAAATGTGATCACCCGGCCTGCTCTGTTTCTTGGGTTTGAAGGACGGCGGCCCTTGAAGACTTCAAATCCATCAATATGGACAATATCATTATCAGTTCATTTGTACGACCATTATTCATGGACAAGTATTGCACGGAATTTTTTGATTCGTTATGCAAGGTGGTATAAAATACTTCATCAGATTTCCTCAAAAGGGATGGAACATTTGAAGATAACATTTACGGTAAAACCTTTTTGAAAACAGTTTTGCAATTGATGCAAATTATTATTCTGACAGTAAAGTTTTATTTTTTCGGTAACGGAAAAGTATATCCTTGGGCTTTCATACAGTAAATTTGCCATATGTGCACCAGTGCTTTATCTCGTTTTCTGCCCTTGTTGGTAAAGCTACTTTACGGACTCCAAAATACCCAAAACCAGATCCAATCTGCAATTTTGACGAGATTGCTGCCGAGATTCAAAGATACACAAGACCTTGTTGTTGGTTTCCATTACAGACAAGGATTAATGGCACAACAACGAACTCTTTCAGTGGGAGAAACACTGAGTAGAAACAGCAGAAAATTCAGAAGTGTTCTTTTTATGCGACCTTTACGTCAGTGGAACCGTTTTTGGTTACAGATCAAAAACCCGGTCGCTAGTCGGAAGAGTTTCAGTCGTTTGATCCTTCAAGGCCTAGAATTTCTGAATCAATTCAACATGTACAAAACTTTGATGAACCTCTATTCAAAGCACAGCAACCTCGGTTTTAGGGTAGACATTCGGGCCTTTGACTTACAGACACTGCCTTCGGTCCGACCAGGTACCGCTCGGTTCGGCTTAGCTCGGCTCGGCTCGGCTCGGCTCGGCTCGGCTCGGTTAACATGACGAACACGCACACACTGCTCGTTATTTGACTCAGTGCAATCCAAGTGGCCCCGGATTCCGTTCATCGACTGGTTTCCAGCTTGCCAATGAACTGGTTCCGTGGTCAGATTGTGTGCGTGCGTGCGTGCTTGGGGAAGTGGTAGACCCTATGCGTCTGATCAATTCTTGCGGATCGGCATTCTTACGATTTCCTCGCGTTTAAACAATAAATTGTTGTCTTGATGAAACTAGACACAACAGCGTCTGTCTTGCCATCCCCCGGTTTCGCCACTGAGGGGAACGTTCAGAAAACAGCGTAAAACATGCGCAGAACACGAAGCCAAGTTGTCAGCACCCAACGAATTCCCGAATGGTTCAAGTGAGATTAAAGAGGAGAGAAAAGTGAGTCAAACGGAGCACTGGATAACAGAATGTATCAGGACTGAGCCGACGGACTCTATGTTCAAAAAAGCCGAATTAACCGACTGATATTGGAGGTGAACCGACACTTTATGAAAAGCGTGATACAGCACGATCGTAACATTGCGGTAGAAGCTGGCATATACACGGATTTTTCAGAAATTTTGAATGGCTCGCAAGATGCTTCTACTCCGTTCCTGACATATGATCCTGGAAAAACTACTCATGTTGTCACTGAAACACTTGCGATGGCTTACCAACATGAATCTTTTCGTAACAAGCAACATTCTGATGAGTGATTCACCGCAGCACTTGCTTTCAGTGTAACCATTTCTGCTCAGCACAAACTATTGAGAAGTGTTTGCAAGCGAACCTCGAGGAAACTTCTCCCCGTCAGTTATCCGTCCCCTGCTATGCGGAAACATAAGCTTCGTTCGGTGAGCTACGTAGGCAAAACAGCACTATCTTCATAAGAAACAATCAGGGAACAGAAATCAGCCTGGTTGAGGACTGGAACTAGAAGAGCGGTAACTGGTGCCGACGCAGCCCACGTTACAGACACGGAACATCAGGCGAAAGATGAAGCTATCAAGGTTATCTGCAAAGCGCTCAACATTGAACCCATACCAATATTGTAACAGGGAATGCTGGGGCGAGGGAACGGCATGAACATCAAGGCGAACGAACGAACCAAACGAGGGCCACAGACAAAAGAACAGGTGGCGAATATGTCGGAGGCGTCCAGAATCAGGCAAAAAGAAGCATACAGACGACCAGAGAGGAAGCAGCGGGATCTCCGGCAACCAGCAACATAGCTCAGGTGAAGGGCTGCCGATCGAGCCGTCAACTGAGACAGTCGGGCCAACCGAAGGGAAATGACGGGCAAGAGAAGCAAGCCATCGGCCACAGGCAAATGGACAGAACGCAGCCGAAGCGCTCAAGCAGCGGCAATAGCAATCTTGGTGCCGCGCAGTCTGGAAAAAAGCCTATATAAACGACTGTATGTGTGCCATGACTTGACTTGTGTGACCGTAGGAATACAAGTATACTGCCGTGTGTTGTCGTCCTTGTTACAATATCACCAACGGTTGAAATTCTCGGTGTTACATTATCTCATGATCTTTCCCGGTCCATGCATGTTCATCAGACTTTTTTATAAAGTTAGAAATTTGTCATTTTCCTCTCTGATTATAAGATTACTTTTGATCCCCTGTCAGTTAGTTTTTAAACTCGTGACTGCATGTTTTCGCCCACCCTAGTTGCACTACTCTCTAGTTATTTTATACGGCCTACTGAAGAGAGATTTCGACTTAATAATAAGATGTATAAAGTATCTATAAGTGCAATAGCATACGCAGAGATATATTTGTTGATATTACCAACAACAAGCATTCCCATGCTAGTGGTCAGTTTACTTCCAAAATACTTTCAGACATACCCCGTCCTCTACACGACGAACTTTCAAAATCTGTGTCTACAACATGTACCCGCTCAAAGTTCAAATTTCTATTTGCTCGCACTTCTGCAAATCGCAGTTTTGTTTTGCCGTATCGTGTCCGTCTGCTTGTCTATCCGATGAAAGTCACGAAAGGCCTACGAAACTGTTCAATGGGAGGAAAATTACCACAACTTATACGTATTTGTTGATTTTGTATTTTTATATCGAGAGACGTGGTTTTAATGCCGAAAATCCACCCTAAGTTACTACTGACTTGACTTGACTTGATACGAATTCACCACCCCAACTTGAACAATCAAAAGCCCCTGCTCCAAAACCTAACATGATGGTGGCCAACAAGTACGAGGCAAATAAAAGCCCAGTGAACAGCGAAATGGCTAGCAAAGTCCAGGTAAACCGGCAATCGAACTTATGTTTATCCTACACAGGCAACCACTTATCCTTCCCATTCCCATGTGAAGACTGGCTGTCCTAATCACTCGTGTGACTTACGTTGTAGTGGAG
>STRG.63365.1
AAATGAATCTCGGTAAACGACCTACTGTTCCCAGTTCACGTACTTTTCCTCGTTTACCACTGGAAAGAATATAACCAGTTAGCGAAAGACTTACGTGGAATTGTATTGTAACAAAGTTGTCAAACAGTGCACAAGCAAATCCAGGTCATTCTCCTTTTGTTATTTTCTTCCAGGAAAGTTCAACGGACCTCTGCAATGGTACGGTAAAGTGACAAAAAAATTATTATTCACGTACACCCGTGTATAGTGATATTGATGAAAAGTAGGTTATCAATGGAAATCCGTGAAAGAAAGTATCAAAATTAGATGTTGATATATGTGCTTCACAATGTATCGCATGGAATTACACACGAAGCAGTGGTTCACTGAATTTCAAAACGCATGTGCATGCAATATTTTACCTGGCTTCCTGCCCGACGATCCGCGTTCTTTGGCTTTGTTAAACCAGTGTTGTATATGCTTCTCGACATCCCCCTCGGAGATGTCCTTCAGCCGCTCACTGTTGTTAATGGCGTCTAAGGTCGTATGAATGGTGTGATAAGAAAAGCCTGCCTTTAATAACGCTCATTAGTCGTAGCTGTGAGACGGCCGTCTTAGTAACACTGCCTGACCAGCAACACTGCTTTGCAAGCTCATCGCTGACCATTGAGAACAACATATTTTGGACTGATTCCCGGAGGTCATTTGTTACAGTCCTGACAAGCATTGAAACCCGGAACGATAATGAGCAATATTGTTATCTTACCAGGTGTTTGTAGTTCGACAGAACGTCCAAATCACCGTCCATGGTTTTTAAGTCTGCCAAAGTGGTGTCTCTTGTCGGCTTGTAGTACTACTGCACCTCAAGTGTTTGTCTTGAGCTGGTCAAGTCGTTTATTCGGCTCTGTGACCCCGTGAACCCGGAGTTCAGCAGTGCTATGATGGTGGAGAATTTTGTATCAATGTCTCCCACCATGGCGGCCACTGAAGCCCGCAACTGGTCCACTTTTTTTCTAACTGTTTCACGGTGGTATGTGTCGTTTCAACGGACTTCTAGTTGGACCAAGCGAAACTAGCATTTTTAAAACTGCATGGTGGTGTGAATGAATCTAGTAGGAACTGGTTGATTTACGATATAGTGGACAAAATTGGAATTCGGTTGCTGGTTTCCAGTATACGG
>STRG.38188.1
CTGATTGTCAACTAGCAATGCTTTACTCAACTGGGTAATATGATAACGGCATAGTCCTAGGCCGTGGTCGAGATGGCCAAAGTTTACAACAATCCTCATTAGGATAAAATATTCAAAAAATTTGAAAGGAGGAGTTGCAGATCACATCACCAGTTGAATAATTCTGGGTGGTATTTAAATGAAGTAAAATCACATCAACTTTTGCGGTAAATGGTGCTCATTTTCAAAATCTGTAACGGAGAGGTCAAAAAATGGTGGAAAGTAAAACCGATGAAAGGAGTGGCCTCGTGGAGAGCGAAGCGTGCATATGTACGAGGATGATGCAGACAATGAATGTCGAGCGCTTACTCCAGTTCACAGAGCAAAGAAAGTTGTATTGAAGCAGGCGGAGAATGTATATAACTCTTCAGGGGAAGAGAGGAATAACAGTTGGCCGGAAATGCCAGGGAAATTCCGGCGTGAAACATTGGAAGAATAGACCATCGATGACTGTAACGCACGTTTGGGTAATGCGTAGCCAAATTTGCAACGAATCACGGAATCAGAAGGCGATTATCCGTGAAATTCTATGACACTAGATTATAGAATGAACAATGACACGAAACAGATACAAAACTCTCTCATGCAATCACAAGGACTCAAAAGACGAGAACCAACTTGCGGCGTGCGTGAAACAAGCACGTGCGTCTCGCAGGTCCAGAAAAAGGATATGACAGAGCAGCACGCTAGACACGAACAAACAAACGTTGTTTCGTGAGAATGCGCAGTGCAAGAAACAAGTCAATAGTGTAATTAGGTGGATGATGTTAAGGAAAACATCTAACTGTGGTGTTTCGGGGGAATTTTCTACGAAGAGCCTTTACAGTGACACCGGTGAAGATATAACATGAAGTCGGAAAGGGGCTGATCAAGTGCCAGGTGGGTAGTATCCGGTTCTCCTTCCTTGTGCTAGCATACAGATTTAAATTCACGAAGCGCCTCCACCTAGCCTACAGTGAACCCATAAAGCGCAGTCGTTTTCAGCATCCAAATCAACCACTGTAAGCATGTAGTCCCAAAGATACTCACTCTTTAGGAACGCGTGGAAGATTTTCATAATTTAGTCGCCATCAAAGGCAATGCTTCCGTCAGACACCTTGGACTGCGCATGAGCGAAGAACTGAGGATCTGAAATTACAATTTTGGCGAGTTTTATTTTGGACTTGTACTTCGCCTCTCACTTCAGGACCCGGGCCTCATTTCTGGGTGTTCATAAGTGGCCTACGAGTTGCACACGCCGGCAAGCCTGCAATGAGCCCATAACCTTCCACAAGCAGCTGATGCTCTCGATATTTTGGCTTAACAGCGAACATCGGCCGCAGATAGTCGTATTCACACTTCAATAATTGTCCTTCTATAACTAAGTTACCAGACGACAAAATCTACCCACCTTATCAAAGGTTTGCTTTCCCAGTGGCCCCCAATATCCTCAGATCCCGGCTTCCCCAGAGCCACCCCTTCATCCCCAGCTCTCCCTCTTCCCCCTACAATCCACAGCCAGTTGGTTCTAGCAATTCCACAGCAGCTCTTGTGCATTTGCTGAAGGGCTTCGCAGCAAATGACCGAGTCTGCTGAATAAGATGCCGGAAGTTCGGAAGCTTGCAGTGAACGAAGAGCCTCAGTTCATAGCCCTCACAGAAACCTGGTTTATTCTTGATTACATGGTGCCCAAAATATCCATTCTGGAAAATCTTACGGTTGAGCAGGTCACCAGCAGGGGTGACATCGTTGGGGCTATCATTTATTACGATAATTCTTTCCGCCACTTATTATGTTAAAACCCCCATCTTCTCGAGTATTCCGTGTCTGCGGCCGTCTTCACACTCATCAGGATAGACATCTTGCTGCTTGGTGTAGTCTGTCGCACTCCTTCGGGTAGGCAATTCTACCGATAGCTTGTTATTAACAAATTCATTAGTTACCCTGAAAAGCTACGCAGACTTCGCTCATCCTTTAGGTGCCGTCCTAAATTCCTACTTATCACGCAATCCCGGTCCCCAATCAGTGTTCGAAAAATTCGTATCGCTAAAGCCGGCAAATTCAAACAAACCCAATAACTCCCAGAAACCAGGCCGAGCTCAGTCGCCCTCTTTAAAGTCGATGGTGAAGCTTCTAATAGTCCTAATGGCCTTGAGCAGAGTTTCGTCGAAATTCGAAACAACGTCGAGCTGGTTGATGAAATCCTTTCAAAGGTTTCACCCCTGGCTACTCTCCTTGATCCTGTAGCCGCTACATCGCCCAAGAACCTGGTTTCGGTGGGAAACCTCCTCGACTCTGTATCTACTGAGATATACCACCGCATTACCAACTCCAAGAAAGCAGTGGTTTTTTAATGTTCCAGACCGCCTACCACTTTCCTTAGCGAAACACAACATATTAAGTTCGTGCAATATGGCTCACTATAGATGCCATTGCAGGAGGCTACGTGAAAGGTCCCAGCGACATAGTTGCCTACTGCTATTCCAATTCATGGACGACCCAGCAGCTAGAGAGTCCATTAGTACCAAGTCAAAAATCGCCGCCATTTAGCCGTATAAGGACATTGGGATATTCCCTTATAAAACCACCCTTCAACGGGAAATACTTGGCTCGCTGAGAAGCGACTCCGCCTTGCCCGAGCAGGCTGACCCCACTGTAACCGACATGAAGGTTGCCCAATGCCCCTCTGTCAAGAAGTCAAAGGCAAGCCCAGCGCCTCACCCTGCCTACCTGCAAACTGTCGACCCAGATATGTCCAACTCCCCACCCCCGGTTCCGCTTCCACACAAAAGCCCTTTTCTGCCATCCCCCCAGTAGCCTCTACTAGCAGTAGCTCCCGCTCCCCGACCACAGGCCCCAAGTGGCACTTCACTTCAGTATAAAGCCGCGCTCCCCCATCATAGCCTCAGAGCCAAGACAAGACTCTGGTACAACCATCAGTCCTCGCCGTACCACTTCCAATCCGTCCTCTGAGCCGTTGACAAGTGTTTTCAACCGCCGCCCTCACTCTAACGACTCTGCCAACTACCACTAGCTGCTAGCTCAGCCGCGACACTTCGTTTCTATCCTTATAAGTGCGGCTCCAATCCTCCCATGAGCCTACCTGGTACTCCTACCAGGTCCGCACTTGTTCAACTAACCACCCCACACATTACCTTTCACTCTCAATCGGCATCTCCTTATAACGTACTCTCGGATCCTCCGGGTGAAAACCAGTTGGGCCACCATCCAGATTCGTCTAACGCCATCGTTCCTTTATGCAGGAGTGAGGTTCATGGCTTTGCCAGTGCCACTCACCCTTCCATTGCCTCGCACCCCCTTCCACTGTTTTTCCCTCTCTCCGATTGAGTTGTTCACACCAATCCTCCATCGCCGTTGCTGCTCTATATCCTTACCTGCTCCCCGGACACCAACCCTCTATACTATAGCCCCAGCATGCCTCCGCTGTTCCCCTCTGCTCCCCTCCACCAACCCCATATAACCCTGAAGTACCACGTACGTACCCTAGCAGATACTCCAGGTTCGTACCTGTATCCCGTCTCCT
>STRG.22492.4
CACCTATAACCTCTCCACACATAATTATGGGCTACAAGGCATCAGCGTGTTGATGCATGGTCGCGGGTGGCTCTTCAGGAGCTTGTTCGCCGTTCGATTGGGTTGAATCCAACCCAGCCCTGTTAATGCGACAAACTTCCTTCATAGCCGTTGGATTATACAGTAAACCTGCTCCGCCCATTCAAGTGCAACTGTTTTTGCATGCCGAACACTGTCCCACGGAGGGTTCTGGACCTCGGTTACCCTCAGCCGGGTTTAGCCCATCTGCTGAGCGGTTTGCCGGGGTGTAGCCACCGATGCATACTTCAGCTTCGTGGAACCGCAGGTGGGAGCTGAGTTCCTGATGGAGACCAGAGAAATGAAAGATACCCCAAGGGCACAGCAGTCTACCCTCTCAGAGATACTAATCCTGTCAGACACCCCAATGTTAAGTATTCATCTCTGACGGCTTTCCAACTCGTCATTTTGAATCCTAAATGTTTGGTTGACGGCATTTTTGTTTCTTTCTCGTAGTCTGTTTGCGATATTAGTGGGAAAGCTGTTAGTTGGTAGGATTTCTTTTGGAAGAGAATAGAGAGAAACTCGTAAGAGCACCTTAATGTCTCTGTTCAAATGCGCATTTCAATTACAGGATTCATATCAGAAAGCCGTTCGAGGCATCACAATAGCTGAGCTTGTTTCTTACGACACTCAATTTCAAATTCTTAACAGCAAGCGTTACACGGTCCACCTACTCCTCACCCCTCTGTTCCAGACATTCAGTGGGACACTTAAAACTCTTCTGATTAGTTTTGTACAATTTTTGTTACAATATGTGATTGTAGTGGCTTGATAATGAAATCACCGAAAAATGTTTACCTACATTCTATGTTATAAGCGTTTAAAAATGTGGGATTTTACATTTTTTGTCTTCAGGATTATTTTTTTATTTAGAATTTGCGTCGATTTCACCGAAAGTTCTGGGTATCTGTTGATAATTGGTCACCGGTAATGAGCGAGAACATAATATTACGTGACTCTTCAACTACAGTATTTGACACGTAAGGGTGAGGTAGACAATATGTAGAGTAGAGAAATTGACCTTTGATTATGCTCCAATGTAACTGGGACTTTTAGCTGGAAAGTCGCAGCTAATTCATTGTATTTAAGGACTCGAGTTGCGTCCTGTTTACCGTTTTTCGTAGAAGACAGCAATCAACTGTCGTCCGGCTGGTTACCGCACCGGACGTGTCTGGATTTTATGGGATTCTCTTTCACTCCAAGTTTCAGGGCCGGGTTGTCGGTTGTCTCTAACGGTAGAGTGGACCTTTGGGGTTATGGGGTATTCCCCTTACACTATGATCGTGCATTTGTATTTCATCACTTTTGTTTTCTTATTCATTCTTCGCAGATATGGACCGAATATAGTTTACTGTTTTTGGATTTCACGCAGCTTACAATCGTCCATCCAATGACAGGGAATCAAAGCGAATCAACGGACAGTTTGTTCAAGGAGTACTATCTCGCTTGGGGCGGGGAGAAATTCAATCTTACTTTGGATGAGCAACAACTTCCTGGATTTTTTCAACGTGTTCCCCAAGACCACGAAGTACTGCCACAAAAGTTGCGTGAGGAGGCCAGGGCGGTACTTTTGGAGCACAAAAATCATGAACTTCTGGATAACGAAGAACTTCAATGCTTTTGGTTTCTGTTGGACAAGTTCCAAACCCCACCAGCAGTTAATGGAGAGAAATACATTGACTATGAAAATTTCAAAAAAGCGGCTGCGGAGGCTATCCCGAAAGCCAAACCGTATTTCACCGCCAGTGTTTTCTCCAAACTGATGCGTAATCAGGACCGCTTGTCGCGTATTAGTATCATGTCTTTCTTCAACTACGTCATGAAAAAGGTATGGCTTCAACAAACTCGAATCGGAATTTCCCTGTACGACGCATCCGGTGAAGGATATTTACGCGAGATGGATTTGGAGAACTACATAGTCGAACTGATCCCGTCGTTGTGCCAGCGATAAAAACAGCACCTCCCATCGATATAAAATTCACTTGCCGGTTATGTGGAAGCCAGATAGTGTCAAACAATTCGGTATGTCGCATTCTTCACTCACGACTCAGCTGGCACAATTGGAACAGTCGTTTCAAACGTTCTACGTGTGTACGGCGGTACGCAAGTTTTTTTTCTTCCTCGACCCACTTCGAGCTGGTCGTGTTCGAATCACGGATATTTTGGCCAGTGGTTTCCTGGATTCTATGTTGGAGTTACGTGAGACCGAGACAACCGAGGCTCAGCTGGCAAACAACTGGTTCAGTTTGCAATCTGCCATGCGAGTCTATGGGAGCTACTTGCAATTGGACGCGGATCGAAACGGAATGCTAACACGCGCCGAATTATCTGGTTTTGGTAACGGGACACTGACGGACGTGTTCTTGGATCGTGTATTCCAAGAATGTATCACCTACGATGGAGAAATGGACTATAAAGCTTATTTGGATTTCGTTTTGGCCATGGAGAATAAACAGACTCCGCAAGCGTTGGCCTACCTGTTTCGTATCCTAGATATGGGCGGACGCGGCCGCCTTACCGGTCTGACTCTGCGTCATTTCTACGTAGCCGTGGAGCAGCGTTTACGAGGTAGCGGACATAGCCCGCCCTGTTTCAACGATATTCAAGACGAGATATTCGATATGGTCGGTCCGGCAAATCCGAGCTATATCACACTGGACGATCTGATCCGATGCGGCAAAGGCGATACAATCGTGAATATACTCACCGATATCCAGGGTTTTTGGACACACGAAAATCGGGAAATGTTTATAGCTGATTTCCCGGATGAAGCCGAGTTGTGAGATAAGCTCATTGTCTTTCCACAGTCTTGACTATTACGATCAAAGCAGTGTTTCCAGTACCGACTACTTCGACATTCCGTTCTCACAGGCGTTACTTTTCAAAGACGGTTGTCGTTTTGCTGGCAGATTTACTTTCCTTAAGATGAATAGTCCCAATTACGGTTAGTTCACTCTTTTTGAAGACTCGTGAACGTTTGTACAGTTAATATTTTGCTCTGGCTTGTTTCCACTTATACCCAATGCATGCACTGCTGGTCTTCCGGGAATCTCCTCAGTCATTTGACTTCTTATTCGTTTTGCTACCTTCGACTCGGTCAACGTGAGTGTACTGTTGGCAAACTCAGTTCCTGATGATTACATTTTTTTCTCAGAGTGAAACTGTCATGCACACCAGATGAGGATATGTCACCAAATTCCCCCACGTTTCCTCGTTTTCAATGTAATGCGATGTTTCTCCGTTTCTGTTCGATTTTTCGGGGAGCGCACTGTTTGATCGAATAAACGATAGGATATTTACTCCTACCAAG
>STRG.31840.1
ATACCGTAAAATTTGTATTCTTTGCTGTGTGTACAATGCGTAGGTCCAGATGAATTTAACTGTGTTGCTGTTTTCAGTCTGTTTTTTCGGTCATTTCTTGGTCGACTGGTTCACTTCGGTCGGTTGGTTGAACCCTCCTTGCGCGGATTCGCTCATGTCGAGCATGGGCCCATTTCTGGATGGTATATAGAACCATATAAATTAAGCCTATATTACCGGCAATCAGACAGAACATGCCGACAAGAGCACATGTGGTCAGCCTGCGCTGAACTCGCATCCATTGCTGAGCAAGACGTTCGTTTTCTTCTATGGAAACTGACAACGACACTTTAAATTGATTCGGCATAAACCATTCAATCGCGACCAGACCAAAGCCGAGAGTGAATAGAACGAAAGTGATCAGAGCTGGCTTTCCTAGTCCGTAAAATGGATGTATTTGTCCTGTGATGGACATTTCAAAGGCTTACAAAAGGGGTAAACTGAGAGAGTTTCGTTCGTCAGGAATTTTCAATGTGCACTGTCTTATTCCTATCTGTCGTGGTAAAAAAGATACATGTCGGC
>STRG.58629.7
GAATGTGTAATTTGCATTGTGTACAGTGTATGTGTGTGTGGTATGTGACTTGCTGCGTTATGCACAAACATCTGCTATTTAATGAGGATAACATATTCCGGCTTTTCTGCTATTTTAGCGTGTGCCGCGAGATACAGCACTAGTTTTTCGATCGCTTATCCATTCGTATATGACTGTTCACTACAGTGATCATCAAAGTGCTCGGTAAGACGGTTAAGAGATGGATTCAGTTCTACCACATTCTCCAACTCAAATCAAGTGCATTTTCACTTAACTTGTTCTTCTTTCTCTACGATAATTTTGCTCAAAATATCCTCGCTTATTTCACTTCAGTTGACAAACAGCATTAGGGGAAAGTCTTCTTGAACTGACATTCCTTTGCCAAAAACAAATGCCAACGTAATTTTCAGCACTGATGATCAAAGCGGTAAAGTTATGGTTTATTGTGAGATTGTGTTCCGCTACCGCGTAGGCGCGGACTATAGAAAACACATACCGAGTCATGATAATTCCGTACTGGAATGCTTAGCATTTGACCGTTGAAGTAACATAGGTCTTTTCGTATCTTGGATTCAGTCATCATCAATACTGAACAATTGCGATAGTTTTCAGTCGAATCGGACAGTTGATGTGGCAATGCAATCCGCATTGATGTACTCGGTCCAAATCAGCTGAAGTTGGAGAATTTACAATCCAATAATACAACTCAATGAACAGCCGCGAAACTGCAGGTGGAATACATCGGGAAGAGCAAGAATATCGCCATGGTAATTGATACGAATCAAAGTGGACGCAATTAGTCAGTCTGGACTTAATCACCTGGAAAGAAGCTTTTGTGTCGATTGATGCAAACTAACCAACTATCTTTAGATTGTGAATTAGCTTCTGAGCATAATCTTTGCTGATTACACTGCTTAGAATAAAATTCATTTTACTCCTATGAACTACACTAAGTCACGTGCTACTCTTGAGTTAAGGTCAGATAACTCATCTGATACAAGCTCGGTCGTGTGAAACTGTTGTATCATATCTACATTGATAAACCCTCAACAAGATAGAAATGGAACACGCCCGCACGTCAACTCAAAAGTCCATGATAAATCAGACACGGTATTTATGCTACATACTGGAAAACCCGGGGACGGGGAGGGGTAGGTTCATAACTTCATTTATACTGGTTTGAACTGATTTGATATCTAGAACAAACGGTAGAGCAGCTGATGAACCAGGACAACTATGTGAACATTTGACTTAACATTGTGGCCAGATTATATTGGATACGCGTCCAATGGGCCCAACCCACCCAGAGACTCGTCTGTTATCGAGACCTTTTAGGGTTATCCTTAGCCACTTCAACACAAACATTGACAGATTATCCGTTCGTTTTATTGTATAGTCTCGATTTATTTGATGCAGAATATCTGACCCCGTTCTAAAGCACTTCTTTTTTGGACGAAAAATACTACACCACACAACAAACCCGATGAAACGACTGAGAGGTTCGTATTCGAACAATGAGCGATAAACCAGTCTCGAAAGGTTTCACATAAGAAATACGGACGATCTCTCTCTATCTCCTGTGGCTGATGGGGAAGACCCAATCACTTCAACGGTTTACCGTCGCCCCAGGGTAAATAGGTCGTGCTGTACACGGAATACGAAGCTATAAACCACTTAGGATGTTGCGTGGCCAACCCCTGTGTCATTGGCGTTTGCCCGTGATTCATTCCGGTCCCGTTGGCCTTGCACTCTCATGCGCAATGCCTGCCTATCCCACGCTCTGCTTTATTCTACTTTACCAATCACATGCTGCTCTGTGTGCGTGAAACTGACGTTGAGTCTTTGTTCCTGTCCTCTTGACATATTATTGTGCAAGTGCTTGCCAATAGATGATCCCCTTGTTTGCCCGCTTGCCTGCTGACGTACATGTTTACTGATGTACTGATAGACGGATCTGTCGCGTACTGTTCTGTGAATTCTGAACACAACATAAGACCCTCAAACGGAGCTAGTGTAGAACGTGTATTGATTTTTACTCCTCAGTCCAGACATTTACCGATTTGAACTTTTTTCGCTGAGCATCTATGCGCATTTGCTCGATGCTCTGAAAGGGGAGTACTGTAGAGTTTGTATTGATTTTTACGCGTTTACATTCCATATCCCATCCTGGAATACGCGCCTCTACCAGACTTGTTTCCGATCACTATGTTTGGCCGAATAGGAATAGAGACATTCTTGTTCGGTCTAGAAAGTGTGCACCCTGTCAGCGGAGCAAGATTCACCTGCATGTGCTTTCCTTCCCCGTTCGAATACCTACAGACAATTCACGTTTTTCTCACGTCCAGTTAAATATTGCTGGTCCCCTACCACTATTCGGCATTACCGTTTCCTCCTCACACGCGTAAATCGTTTTATGCGTTGGTCAATGGCTGTCCCCATACCTGACACTTCCAGTGAAACAATTTCCGAAACATTTCTACACCACTGGATTTCTATGTTTTGGTGTTCCATTTACGATCACCACGGATAGAGGTGCACAGTTTCAATCCAAACTCTTCGGTGATTTTACTTTTCTTCTTTGTTTCCAACATATTCGCACAACTGCATATCATTCATCATCCAATGGATTAGTGGAACGTTTTCATAGACAATTAAGAGCTTCTCTCACTTCCACCTCTCATTCTGTCAAGTGGACGGACGCCCTTTCGTCAAGCATGCTATCCATACGCACTACCCTAAAGGAGGATTTTTGGCTTTGTTCAACTGGTCTGGTGTTCGGCACACCCCTGCAATAACCCGATTTTGTTCGGCAATAACAGTTGTACATGAAATCACTCCGTTCGCTTCCAATTCGGCCCTCCACTTGTCCCACTTACATTCCCAAAGACTTAACTACGTGCTCTCATGTTTTTCTTCGTTGTGATGCTGTTAAACCCCCGTTGCATCCAGCATATTCAAGCCCGTTTCGCGTCATTTCCCGTAACGAAAAATCTTTTGTCATTGACAAGGCTGGTCGGCCAGACACTGTCAGTATTGATCACCTCAAAGTAGCATATCTTGATTCGGACTATATGGCTTCGGTTCCCCCCACTAAAACTCCTACTTCTGTTTCCAACGTTTCCAGTCCTCGTGTTTCTCACTTTCTGAGTACTCCGCAAGAGGCTGACGCTGTCCCCCCTCTCACAACCCGTTCTGGCTGCAAGATTGTTAAGGCTGTGCGTTTTCAACTCCAATAGCTTTTTTCCACGAGCATCTACACACATTTGTCCGATGCTCTGGCAGGGGAGTATTGTAGAGCTTGTCTTGATTTTTACGTCCTGGTCCGCACGTTAACAGATTTGAATTTTTTCTCAGCCCAGCCATACCGTCCACTCTCGTTTGTTTCGTGTGCCTATCGATCCGCAGTCAGCTGACTCTACTGACGCACGCACACGCATGTATGGTCCTTCCGTGTAACGGTTTAATCATTCACCTTTGGAATAAACACTCTCGAAGCCACACCGCGTCAGCCTCTCCACTACACTAGCGTCACAATGCATCATTTTGAGGGTACTGCTTACGTTTACTACAACGTGAATGAACGAAGGCCAAACGAAGACAGTTGAACCTCTTGGTACCGTGTTGAGAAAATTCTCAAAACCTAATCACGTGATTTCCACCTTCAGGTGACAAGGCGAGAAGTAAAACACGTGGTGTCCCTATAGGTTCAAATTCTCTGTCTGTGTAATACGCTCAGACAGATCGCCACTCCCATCTTTATCGGTATCGTACACGTGCAACCCCCACGGACGACACTGCATCCAGCATACTACATCTGTTGTACCCAAGTCTGTGAAATGTGGCACCTCTCGGGTAAAAATAAAGGAACTATTGTTTAAAGATCTGCTGCATTTCAACATAAAAATGTATCAAATTCCTGGTGCTCCTATTGACAAAGTCGATTAATCGCAATTGCTCTATTCTTTCACTAATAAAGAAAAAAATTTTGATCGGCTTTCGTAACCTCACAACTGGATTAATACAGCACGTATGTTGCCCTAGCTAACGACCCTGCTTCATCTTCCGACTATTTTTTTCTTATTCGCTTCTATTGGGAGAAAACAGTGAAAAAGATCGCACTCA
>STRG.37225.1
CAAGCAAATGGCTCTTAGATGGATTCCAAGGGAAACTCCGCGAGAGTCTAAGTTCACAAACACGGAACCGTATATTCTCTCGGGTGGAGTGCAATACGGTGACATAATCTGATAGAGTATAATTATACTACCCACAAAGCTTGAACTGAGCACGTATCGGAATCGCTCCAATCCAGAACTACATATATCGAAATATCAAGAAACGCAAGGCTGCAGAAATGTACGTCAAGTCTATTGCAGAATCGACTTTTAAATACGTTATATAATAGAGAGAATGTGGTAGGCGAAGAGTTAACCAGTCTGAGAAAGCCACTGTTGTACCTGTCCACAGCGATTCTGATTGGCCGAAGCTCCTGAGTGTATGTGGCCACAAATTTGTAACTTGCCTTGCTCCTTGTGACGCTAACTGAATCATCACGAACTTCCTCCCTAAAGAGCGCCCGGTCAATTTTCTCACCTGTCGTACTGATGTTTGAGTTAGGGCTGGTGGCGGTGATTTGGTCCCTTTTAAAGCCATCTCTATTGGAGGAACAGGTGGGTCATCGACTTGAATACAATCATTATTCAGATCCTCTTCACTTTATTTTTCCGGAAACGAGTTGAAGGCACACGTAGAACGCGATAGTTTGTGCTTGGGAAGTACTGTCTGTTATTTTTGGTTTGAATCTAGTAAACTTTGGTGGAATATTGTATAGATGACTCCACTGAAACAGACTACAGTATTTCACTTGAATTTAGTTGGAAAGCTTCACTGATCAATATTCTGTTTCCGCCTGCATTCCAGGTAGATTTACTTGCGAGGGACAGAGAAAGGTGGCACATAGCGTCGTCTTGGTTTACTCACGTTGTTTACAACATAACTGGCGTGATAATCTTGTTCACCGTAACAAACGCACAATTAGTTTCGAAAGTGTAGTGTAAGTATCGACTGGTACTATCAGAGCGATATATGTTGTGCGTTGATCTGGTCGTATTGTACCAAGAATGCAAAACGGGTGAGCGACACACCCGTAGCGAGCAAGCTGTAGGCAGCCACATTGTTGTTTGATTGATGTAAGTGTAGAATCCTGCCGATGCACATACTGAAGATTTTTTTCCTCCTTGTGCTTTTGCAGATTGGGCGCATGCAAGCCCCGTGGAAGATCACTGGTCTCGCATATTACAATGCCGTTATCTGATCCGTCAGACAATGCAAAATGGTATACCATTCACAGCCGTTAAAATAGTTCATTTTCACATTTACACTGTATCAAGGTTGATCCTTCAGTAGGCTGCGCATTTCAGTCCGTTCTAAAGCGCTGCACTCTCGTTGTGTTGATGTAATAACGGTAATGGACTGAATTGATAGTCCGTATTGTAATCGCCCCCACCCAGAACTACGCGAACGGAAGTAGAAAGAAGACCAAGGCCGCGAAATACCACGTTAGTTGTATTGTAGAGTGGGTTTGCATAAATATGTTAAATAAGAGAATATAATTGGTAGATTCAAAGATGACCAATCACAGGGAGCTTTTTTCGGAATTGTCCGTGGTGATCCTGATTGATTGAGGCTCATCCGTGTACGTGGTTACGAAGCTGTACCTGACCGTATCACGTGTGACAGCTGCTGAACCACTACAGTTGACCCGATTGTTCCGGCTGAAGCCCTGATCTACAGTTATGAACATGAACCACCTTGCTGCCTACTATGTGTCATGCAGCGATCCGCCTCTTTGTCACCAGTATGGTCATTTTTGTCTGTCACGGACTGCTCCCCAAACAGTCACAGTCTTTTCGGCCTGTGGATGTTAGTGGGTTGATGAGATCTGTTGGATGATCCTCTTATCTTTATCTTTTCACAGTAGTCTCTACTACAGTATGAAGAGAGCCGTACTATCGTAAAGGAGACCGCAGTGCAACTATAGCGTCGATGGCTTCAATCAACCAAGAGCCACATTAAGAAGGATAATTGACTATTTCCAAAGCAGTCCACCGACATACAAGCAGACCACAACAGAACTCCGTCAGGAAGAAAACGGTCCCAGATTGAGAGAATCAGATCAGTCCGTCAGTGAGAACAATCAAACCAAAATAGCAAAATGATTGTGCTTGGTAACAAGCCTCACGCCCATACGCATAAGACCGAAAATAAACCAGAGTGAGCGAGTGGCATGAGAATCGGTCCTGTCGGCGGCCGTGAAACCAGACTGATCAAATAGCGGCATATGTCCAAGCATTTCGATTCATCTGAATCAGTGAACATTTGTAGCTGTCTCTTCTACGTTTTGCCTTCTCGTTACACCAGGATTAGTACAATTCCAGAAAGAACTTGGCATAGACGTTTGGCGTGAAATACCTGAAAATATCTACGGCTTCTTCACAGGGGAATAATACAAACTCTGAAATCGGTCCGATAGCAGAGACTGGATATCACAGCGAACTCCAAGCAAAAGACGAAATCCATCAGAGCACTAAAATCTAATTTCGATTCCCGACAAATCTAATTTTCTAACTGGTGATTCTAACATCAACAATTTCACGAGTTTGATTTGCAACAACATCTCATCAATGATAAGCACAAACTGGGTTGTTGTGGTGAGCTGTGAATCACTGAGAAGACGGTCGCGTGAGACATAATGCGCGGGCTTGTATCCATGTAACAATGGCTAGCTGTGCA
>STRG.46358.1
GCAGTGTAATGGCAGTAGCTCTCTTAGGGCCAATATGTGAATATGACATTATCATTTCCATTGTTTGATCCATATGCTGTCTCTGTTTCATTACCTTTCAGGCCTATGTGCCAACCAGTCCGGCCCACAAGAACCTTCCAACGAGACTGAACTCCAGTGAATCTCTTCTTACCTTTCGTGTTACGCCTGTCCCTGGGACTCCCGGCGTCCCGGATGTTAATAGACTTTTGCCTAATATNNNNNNNNNNNNNNNNNNNNNNNNNNNNNNNNNNNNNNNNNNNNNNNNNNNNNNNNNNNNNNNCGCCTGTCCCTGGGACTCCCGGCGTCCCGGATGTTAATACACTTTTGCCTAATATACGCGTTCTGCTGGTGTCTGTGTTCTTCCTGTGTGTGAGCGGCCTGAGAACGGTGTGTTGGACGTCGGCCCAGTGTTTGTTTACCAAATACTAACACCGAGTCTATCTCGGATTCATTTTAGACCGACCGTCATCTCGCCTACTCACCCAGATCCGCCTTGCCCGTTACAAATTTGGCGACGGGGATGGGATCCCCATTATCAGAGGAAATGAAGACAGACAAATCGATGGAAGAACCGCCAGTAATTCAAACGCGACTGCCGTCTGTGGTAACTACTTTCGCGACGGTACCCCTGAGAGAGCCGCCGCCACTATTTGGTATCCATTCGGAACTTCCTTTATGGAAATCCAAAATGACCCGGTTTTTGTCACGATTACCTGACGGAGAACGGAGTGGATATATTCTGGATCGTCTTACGGACGACGTTCAAAAATTGGTTCTCCAGGAAGGGATTGACGAGACGACACCCACCGCGGTCATTTGGCGAACTTTGGAAGAACTGTTTCCAGTTGTCCCAGATGTTTCTATAGCGCAACACGAATTTTGGACGCGGAAGCAACTTTTCAGTGAGAGCCTAACTGATTATGCGAATCATCTACGTACCTTGGTTGCGACTGGATTTCCACACCAACCCCCAGAGGTTCGAAGTGCACTGGCTCTCGAACGGTTTATCTCGGGAGTTCAAAGTGATAAAGCCCGGTCCCAGCTGCAACAGGAGCCACCCAAATCTTTGTCACAAGCTGTTCGGGTAGCGGCTGAGTTCAGCCCCCAGCCAGGGAATAAAGCGCAATACGACCGGCCCTTCAGTGAACGACATCCGGCGAGGCGAAACCAAGACCGGTGGGGCTCCAGGTCAAAAAGAGGGACCCATGAAGGTGAGTCAGCGCAGCCGAATGACCTTATCCCTATGATATGTGNNN
>STRG.78469.1
GCCCTAGTAGCGCAGTTGGTTAGCGCGTCAGTCTCATAATCTGAAGGCCGTGAGTTCGAGTCTCGCTTGGTGCA
>STRG.8050.3
NNNNNCTTGGCACTTCGCTCAATACCATCCTGTTCTGTCCAACGGATGGCTGTCAGACCGAACTAAACTGAAGACATTGGCGGATATTGGCTCTTCGACGCTCATTTCCTGATCACAAGAACACTGAACAACTGCTGGTACAATGCTCTGGTGATTACGGATTCCTACTGTAGATGGTAGGAGGTATGTTTCACTATGTCCTAATGATGATTTCATGAACACAATCCTACGTATAACATGGATTCGGGAAGATGATCCGTCTGAGACCGTTACCGACAGTGGAACCCATTTCGCGAAGAAGAAGAGGGAATGATTTACGACCAGCAAACTGAATTTTCATCTCGCTCAACGGGAACTGGATGGTCACTATTCCGGCTCTATAGTGCTACCGATACGACAAGCGAATACAAAGACTAACAAGTTTGTTTGTCTGAAAAATTACCGAATTTGGTGGCGCCACTTGGTCCACCTATGTACTCTATTCGCACACAGTTGCGTTCCTCCAATACACACTTTGTCCCGC
>STRG.7236.1
TGCAAATCGTCCGGATTCCTAATTATTGAATTTTGAGTTCTTCAAGCTGCTCCGCCATCTTTCTTCTTCTCACATCAAAGTTATCAATCTCCCGTCTGGATCCTCCGAAAATGCAATAAGCTAGGCTGATGAAGTAACTATTCGTCATACTGTATCAATCAAAGGGTAATAAATAAACGATTTGATAATCTTCAAAATACAGTGAGTTATTCTAAACAGAGTGATCTTTCCGTCAACCCTTCCACGTGTTCTGAACGTATCTTCAGCCCATCTCGGTCATCTTCTCCGGATAAACAGCATACTCCGTGCACTATTCAATTACACATGATTCAATCTCCCAAGTACCTCGGAGTGATGTTAGGCACCGATATTCTCATGTTGTCAATTGTGTGCGCGAATTGCACTGACAGATGTGTCAAATTCGATAGCTCAGGCAATTGTGCATCACAATTATCAACACAGACTGTCTCTCCTTACACCGATAGTACGTAACTATATGGACACGAAATTGTCATTTGTTGTCACCATAATTACCAACTTCCTTGTTCTTCCTTCCATTATCTGAATTTAGATGCGCATAAAATGTGCTGTATTTAGCCATTTGTGAAGCCCCGAAAACAATCTTGTTCTCTACCGAGT
>STRG.22206.1
ATCAGGCTTTAATACTTTATATTTTATTAGGACGACAGAATTTTAAACAACACAATACAACATGAACCAACGCAATGCAACACAACACAACACAGGACAGTTATGTGCCGTACATTGCAGGAACTACTCGATAGAGCACATTGATGGTAGTGTCTGGGTTGTCTCCCGAGTTCAGCAAGCAGAAGGAAATCAAGCTTGCACGGATGAACGTGAATTCAATACTAGCGTACAGTAAGCACAATCACAAGAAAGCGTGTGAAAAAGCAAACACCTTGGGACGTGTGTGAGTCAGCGTTGTATGCAAGTGACAGCGTAGGCAAACTGCACAGTCGAACTAGATCATTCAAGGTCGTTCAACACGTGATACAGTCTGATTGGTCAGTACTGTCCGACACGAAGCCTGACCAACGTCAACTATGTACGTGTGTGTGTACGATGACAGTGGTGTGCCTGTGCGTGCGAAGAATTCGGATCAAATGAGCGTAGTGCATGTGTGTGCACGAGAATGTTGGTCTGAGCGCGTGACCGTTCAAGCCGAACACAGCAGCTTGTTTGATTCAGTCTCACTGATGCATACTCACTCCGTTTTAAATATTTCGTTTTCCTGTATACAAGTC
>STRG.59599.1
GACCATTTTCCAACGGGGAGTTCAGTTCCTGTTTGCAGATGATATCAAAATCGTGTACACTTCTGAGCTCGCGGCATTAGCCTCTACCGTAGATGACATTACAAGGGAACTGCTCGCTCTCAGCTCCTGGAGTAATGATTGGAAAATGAGTTTTTCCGCCGAAAAAGTAATATTATTACGTATAAATGTCACGTCCCCACTGGAAGATTTAGTATAAACGGCAAATTCATCCCCAATAACTCTCAGGTACGTGACTTGGGTCTACACTACTCATGTACGTTTGACTTTTTGGAACACGCAGCCATCCAGGTGGCAAAAGCACGCCGTACGATCGGGCTAATACATCAAACATTTATTTTGCCAGAAAGTAAACTAAACATTTTTAAGTCCCATGTTAGACCTCTTCTGGAATACGGCTCAATCATTTGTTCCAACATGCGACAAAGAGACCATATAGCGTTTGAGAAAGTACAACGGGCATTCACGAAACAGCTCANNNNNNNNNNNNNNNNNNNNNNNNNNNNNNNNNNNNNNNNGACTTTTCGGAACACGCAGCCATCCAGGTGGCAAAAGCACGCCGTACGATCGGGCTAATACATCAAACATTTATTTTGCCAGAAAGTAAACTAATTATTTTTAAGTCCCATGTTAGACCTCTTCTGGAATACGGCTCAATCATTTGTTCCAACATGCGACAAAGAGACCATATAGCGTTTGAGAAAGTACAACGGGCATTCACGAAACAGCCCATAGGCTTTTATTCGCCCTCTAATTACATGGATCGTTGTGAGCGGCTAAAAACCGACCCCTTATGGCCACGCCGCATAAGAAATAACCTTCTATTCTTTCACAATATCTTGAAAAATAGATCATGTAGTTCAGCAAGGCAGGTGAGAACCCTTTCTACTTATCTCTTACGTAACAATGAGTTCTCGG
>STRG.37429.1
CTTGCCCCAAGTTTAGTTTTCATGTGGGAAAGATGCTAATTGGTTACGGATTCACTAGGATTATATCCTTATGTACATATATTGCCACCCTGAGGAACGCTTATTTTGGCCCGTTTTGTTTTGTTACGTCACTATTAGTGGCGACCTTCACGCGGTCCCGTGCAGTCGTCGTTCTGTCCTTCACGTGACTGGCGTGCTTTCTCAGGCACTTGATGCACGAGTTCGTACGAGTTTCGTACAAACCGTGTTGAACACATAACCATATATATGGCTCGCGATCAATATAAATATGTCTGTCTACCTTTCTATATATATATATATATATATATATATATATATATATATATATATATATATGTAATTATACATGTATGTATAATTGTGTATATGTTTTATACTACACATCATCTTTTTTGCCGATAGCGTCAGTACCTGGTATACGCATGTTTGATGTTTACGGATATTTGTTTGTAATCATCATATTCGTATTTCAAATGGAGATGAATGTGGTTTAGTGTTTACCATTGTTCTGTGTTTACAATGGACAGCTAACTCACATGGACCGTCCAAGCAAGTGGCAAAGATACCGTCGGCGTAAGCAGGCGTTGAGTGCTGTACCGTGCACGGAGTGCGGCGAGGCTTCCATGTGGGCCCATCGATACCGATGTCCGAAGATGACGTCAACTGGTACTTAAATATTTGCATCGTAATATAAACTTCACTAAATTCAGAGCCAACGGTAAATGTGTCATCCAGTGATGAGGTTTCGGGTGGACATCCATCACAACTTCCTCACTCATCAACAACGAATGTGCAAGGGTCAACAACAGACTTGAGCACTGGTGTCGGTGTCGACATTGAACTGGGGAAGGTGACGTCCGTGAAGATCAACATGGACGCGTTGTTACGTTCATTTGCCGATGTGTTTGTTAGCTGCAGACTAACGATGCAGCAACGAAGGAGTGTGCTGAACGTTCCAAACCAATTTTTGCCCGGCGTACCGAAGGATCCGAGGACCCTGTCGCACACACCTCGTTTTTGTAAGAAGACGTTGCTAGCACAAGGTGTGTATATTCATATTGGGCTCATCGAAGGTCTGCGTCGATCTATCAGTGGACTGGGGCTGGTCCCGGAATCCGTCGACTTCCAGATGAATATCGATGGGTCGCCAATTTATCATTCTTCTACAGTACAATTGTGGCCCATTCTGGCACGTGTGGTGCGTCCGAGATGTCTGGCCGTTTTTCCGGTTGGCATTTGTTGCGGTTCAGGGAAGCCGCAACCGATAAACACGTATCTGGAAGAGACGGTATTGGAATTACGAGATGTAATTGACGGTAGGTAAACATTAATAATCACATACCTAAAGGGTTCCCGTGGAATTCGCTTCCGACGAGAGTCCCCAGGCGATGCGGAGAAACCTAAAACCAGTTACGCTGGATTTACCACCCTCCCCACCGCCCATTTTGGAACGACTTGGGGGAATGCAAAGGCACATTTCTAACATGCACAACCAAATTCCGTTTTAGTTCGCCTCAGTTGTCCTCACAGTCCACTTTGTCTGCACACGCTAGCACCCGAGTGCCAGCCGCATCCTCAAGGTAATTATTACTTTTGTTTCATATTGCCCATTTAATTACAAGTAGCGGCTCAAGCACCAGCGCCACGCAAATGAACTTGGTCCCTCACCTGCGCCAATTACTATGTAAGTTCACATGCAATGCCGTTACCTTATGTTTAAGTAAACCAAGAAAAAATTCTACTGTCCATGGACAGTCTCACAAAAACTGTGGAGAAACTGAGTGCCTCCATAGAGTCTCTTTCCAACACTATCGGGGCGTCATGTTCACAAGGTATACCGCAGCCAATCACACGTGTGAACACTGTGGATGAATTCCACCATTTACACGACGTCCTGGGAACGCCAGAAGCTTTCAATAAGATGGTAAGTCACTATACGTGTATGTGAC
>STRG.3219.3
TAAAATCCTTACATTTCCACGAAGAGAAATTTTTGTGTTCAAAGCCAATGGGAAATAAATAACTAAATATTCCGAAATATTGGTTTTTACATAACTTCGTGGGGAAATGTTTACATTCACCATCAAGTATCAAGTATTTCGATGGACTTCGTGTTTTGCTGGATGCATCGGGGTGATTTTCTTCGACCAACCCTTAGGAGACACTCAGGCATCGGTCAACTGCCCTATTGTGCTGCCTGGGCGGTTCTCAGCCAGTTTACTCAGCAGTCATTTTTCCTCAGGCCAAAAGGGAATGTATACAAAGAAAATCGACGACCGGATACTGCACATTCCTTAGTGAGCACTTTATTTCAGTATGTCAATTTGAGCACGCTGAACTGTTCTTTAATACCAGGTTACAGATCATTCTATTTCACGCACAGTGAAATGGGTAAAATAAGGACAATCATTGGGACTTTATCGTTTAGGAGATGAAAGCGAGCAAATATAAATGTAATTTGGGAAAGAATACAGAAACTATTGAGAACCGATCAAAAGAATAGCGCAAAATGGTCGAAAACCGATCTTTTTTGTCAAGTAAAAACAGGATGGAAAATAGCACCCATTATCACTAGTACAAATTGCGTGAAAATCCAACTAGCTCACTAATCCCTAAAGCTGGCCAAGTCGTGTAAAATGTAGCAAAAACGTCGCCTGGATTATTCATCTGTTCAAAGCTCAGACTGACCAACCAAAGGTGTTCAGCCGAACCGCGCGCCGAGTGTGCATTGTCAGACAGGATCGCTTAGAAATACGCTTAAACTTTCGACACTTTTTTGCAATATCCCTCATGATTTCGGCATTTGGCCCACCTAAACTTACGTGCTACGCGCTAGTCAGCTGAAGATCTGTTTCTATACCGCACAGAAAAAATAATGCAAGAATTTTACGGGTTCTGAAAGTTCATTGAAACGGAATTGTACACGTAATTTGCATTGGGAGAACATAAATGTCGTCCGAGTCCACATTGTTTAATTTTTCTCCCGTCGAGTTCAAACTCTGGGGAAGTATAAGTATAACTACCACTAAGTGCTTTTTGCCTACCCGCCGCACTGTTTGCCGGCAGAAGTTGCATGCAGTGTCGCGCAACCATCCACAAATGGTCAGAACTAGTTCGGATCCTGTAGTGATGTTACTTCTCCACAGAACCAGCTGGTTTAGCGCCGCTATTGGAAATCTTTTACCAGGTGATGGGCTTTGGACATTATGGACGTCACCGTCTCCAGTGAATTCACTATCACCTTGTGCAACAGGAAGCTTCACATCGGTTTGCAGCTTGTCGCTTTCCGGGTAAATTTCATTGCTGTTGAAAGCAAATGATATTACGCGTATTGCAAATGGGTGTCTCCGTTTGTTCTGAATAGGTAAATAATTATGTTAAATGGGTTTCACTTACGATTGTTATGCCAGGACACTTCCAGACATGGGAAAGTTTTCTCCGGAAGATTATCCGAATAAACGAATGCGTAAACTAACAATTCAAAATGTGATGGAATTGTAAGTTCACTGTTAAAGATGTCACAAATCCACTTTCTCAAAGGTGTCACTAGGAAAGGATCTTTATTCCTAAGTTAACAAAACATAATTTTGTTTATCCAGTCCGCATTCTTCGTAGACAAGGTAACTGTGGCTCGCTCACTGAAAGAAGTTAAAGTACGTCAGTTCCCCACATTTTTTTGCGATAAGAAACCACAAGGCCTGACGTTCTATTTTGTCCAGAGAAATATCTTAATTGAGGGGGACAACGAATACTCACCAACAGCACTCGATATTGAAGATGAGTGTGCTATTAAAAACCAAAAATTAGCAAGAGCTCTCTTTTGCCATCATACGTCGTTGGCTATTCCGAGTCGTTCTCATCATCTTTTGAGAAGTGACGAGATCCTTTCCTGATGTGGATTGGCTGTTTAATGTTATCCAATTACTGTTGTCGCTTGAGTGGGATATTCAGTGAGACAGTTGCCTTACTGGACGGAAGGCTGTCTTTACTATACTCCACTGAATCTCTCAAACATGTTCGAATGTCAATAAACTCAGTGAATATAACCAGCCAGCACTGTCCCATAAATGGTGAACTTACACCTGTTGGTTGTCCAACGGATGGGCCAATACGTGGCATCCGTGGAACTGAAGCGTACGATCTTACCAGTCCAAGGAACTCACTACCTGCACTAGATGTCACCTTTGGTAGCAACGCTTAGTCATTGCAAGCAGAATATGTCAAATCGGTACCTGTATTACTGTAGCTAGGCCGCTGGTCGTGAACTGTATGAACTTAGCTCCATGCTCGTTAATGTTTACTTCCCGAAGATTGATCTAACTGGCGATTATCTGGAAATCTCATTGTTCCCAGAATCCACGGCGTTTACCACCATCAACACCCCTTGGGGCATTTTTAGTACAATTTTCTACCCTCCTGATTGCAGGTTTCATCAGGTATTTTCCAAGCTGTTATCAGCAAGGTGATAGAAGGTTTGACCGGAGTAATGGCATGCCAGGATGGTGTGATCGTCTTTGATACGTCAAAGGAGAAACATGATCATCGTTTGAAGCAGTCTCTGGGGAGATTCGTAGCCAGAAGAGTTCTGATCAAGCCTGCAAAATGCAAGTTCGGTGTCCGGGAATCGATCTTCCTTGGATTCACAATAAACGCCAGTGGGTACCAGCTGGAACGTGATTATTTTCAACCTATCGCCGAAGTGGAGTCACCGAGGAATTAAACACACTTGAGATCGACCCTTGGTTGTCTGTAATATTACTCAAGATTCACACAGAATTTCACAACGAAGACCCAGCCGTTGTTCCTCGCCCAGTAATTCAGTGTGACAGTGGGCGGACCAATGCGGCAGATTCGTGCGAGATCTCACTAACAGCGTAGCTGAAAGTTCAACAATAGCCTCATCTGCGTCATCCAAACAAGCAGTACTAATCACGGATGCATCGGAGGTTGGAATCGGTGCAAGATGGATGCCCGATAGTTTGTAATTCTCGATTTCTAAATGCTGCCGAGAGAGGATACCCGCAGACACTGAATGAAGAACTGGCAGTATTCTCAGCGGTACGAATTCTTCATGAGTACCTGTTTCGTTTGAAGTTAACAATTGTCACGGAACACCAGGGGCTACAGTTTCTATTTGATCCGAATAAGTCTGTTGCCATAACCACCATGTTGCAACGATGAAGTATTGCCCTTGCTTCGTTTAATTACGATATCCCACACCGCCTTGGTAAGGCGATTCCCCATGCTGAATTTCTGTCAAGATACTTACGACTTACCCCAGCTAAAGTGCAAATTCATGTCGCCGGCCGCTCCATTGTCGAGGGAGAAGTTATGAAAATATACTAAACGATACTACTCGTCGGTACTTTCTGCTATCAAGAGAAGCTGGTAACCGGGAGTGAAACTAAAGTATACAGAGTTTCTCGCGAACTTGGAACTGAGCGTACAACCTGACGGAGCACTGCATCGTGGTGGCCAGCTGGTCGTACCTCCTCCACTTTGCAAAACGGTTCTAGAGAATCTGCATAAAGGTCACCTTGGGGTGGATAACCTGGAATCTTTGGCTCGGAAAATGTGCTGGTGGTCTGAAGTGGATGCGGAAGTACGTACAACAGCCAAAAACCGTGATGCCTTTCTAAACAAAGCGAAGTAGAAACCGAACAAATGGGGTCCGTGACCTGACAGCTACATTCCATGGCAACGGGAACATGCCGATTCCCGAGACTTGTTCGTGATCAGGTACGATACTGTCATTTTAATCGTTTCATGTTCAAAATAGCCTGAAGTATTTTAACATCAACGTCAATCTTGACTTTTTTATCCAGGCTCTGGGGAAATGCTTCAGCCGGGAAGATATTCCACAAGTGCTCATCACCAATAATGGTTCCCAGTTCTGTGCATCTGAGTTGAGATGTTGGTTGAATAACACTAGCTGTCGACAACTTCAAACGGCTTCTAGTCATCCATGTTCTAAAGGGGCTGTTGAAAATTTGGTACATACTGTGAAGAGTATTCGCGCCTCAGCCAATTCGAAAACTACTGGAATTGGGGACATTTCTGGACAATTTTCTGTTGCAATATCGGAGTGAAACGCATTCAACTACGAAAGAAACTCTAGCCGTGTTGTTCCGGTCTAGAAGTTTCAGGTCATCACTGGGATGCTTAGATCCCAGCGATGCAAAAATCTTCGACCATCCGATGGGATCATTGCAAGGCAATCCATGGTCCAAATTGCGGACCTCAAAGACGAAATCGGTGCCATATTAGTCAACTTCGCTTCCGAGAAGCACCTGGATACACAACAGAAACATAGACTGAGAATGATGATCGTGTTGCTCCAAAAGAAGACAAAACAGTTGGTGAAACGCAAGTACAGTCTACCACACCAGTTTAAAGATCTGTACGTCAAGCACGCAAAATCGATGAGGAACGTCTGAGGAAGGTTATAGTGAATCAAATGCTTTCGCACGCGGTCCAGTGCACTACAGCTTCATTTCCGGTATCCAGCCAATCAGGTGAAGCCGGACTGTGGCTGTTAGATCGTGTAGATACAGCGGAGTCGCTTTGTGGTTGGTCAGAACGTTACCTGCCAATAAGTGCATGCCTCCTTTTGTACATAGACGAGTTGGCCCAAACCAAATGTGACAGAATGTATTCCTGCTGTTCTTTTCTGGTCTTGTCGTTCTCCTGGGTTTGAGTTATTTCATTACGTACGACTGGCTGGGTAGATACGACTCTTACAATCAGCCTCACTGAGAGTGGTCCCAAAAAGGGCCCCTAAGTGAGGCTCATGAAAGTAAATGTTCTCGTTGTTCTGACCAAGCTGATAGATTGTAATGATTTTCAATAATTTTGAATAACATTTCCATGTTTTCGGACTTTCAGAATCTAATGACGTGAAAATTCATCTGAAACCCAACTGTGGTGACCGAGTACTTTTAGATAATACACATGCGCCGGAAAATGTTTCTTCCTAGTTCTCTCACCCGAAAATATTACAACTGCTGATACTTGCACTCTGGCGTTGCGATTTATTCGAATTCCCCGGTTTCCTAGTTGGGTCGCATATTGACAAATTAAGAGAAAATAGTAATTTGGTTGTTTGCTAATCTCGGCGAATAGAATTGCTTTTTCGTACCCCTTCATTTATCCCTTGGGATTCGAATATAATGTTTAGCGCAACTACCCATTGTAAGCTACTGTGGAGCAAAAGACGTTTTTGAATAATCTGTCATTTTATGAGTAAAAACAGAATAGAAATTTCTCTGTCAACTTAAAATACATCCGTAATTTGGTATTTCGTAGTAACTATAAGATAGAACCTGGTGTATGTACAAGCGCGATGCTTTCAATCTTTGGTTCAGACACATTACTACTTTGAGAAACACTCTCAATTTCAAAATTATTACTTACTCGAGATCTGTCTTCCAGATTTTTGGAGAAATGAAATATCATGACAAGGTGTCGCGTACTGTGATGTAGTTACATTCGGGCTCTTTCTTTGTATTTGTGATTTGGTCTACTACTTTGTTCTCGGCTCTTTTTCATTTCAAACTCATGTTCATTTTGCTCTCCGCGCGGAGATACTGTGGGGTGGTAACGAAAACCGTAGCACCCAACGCGAGATTGATAGTTGAATGAACTAAACTGAGCTGAATGGAAAAAGTTAAAATATTGCGTTGGGAAGTTGCTCAAACTTCTCGTGAGCCAGTATGATGTTCCTGCTTTTGTGAACTTTTGGTACTCCTTAATGATTGAACAAAGTTTTCAGTGATTCCATTCTACTGTGGATGATGTGTAGGAGTAAGCACGTGATGGAAACCCATGGGCTTCAACAAATTTTTCATCTCTTGAGCAGCAAATTGATTCCCGTTGTCACTGGCTAGTGTGTAGGTTACTACTTCAGAGCCAAACGTCTTTCGAAGTGTAATAACGGCTTAACCGGAACTCGGTGAAGTACTTAAGTAAACTTTAGGCCATTATGAACAGGAATCATTAGTGACGAGGACTCAAAACTTGTTCGGCAATGGTCAGCCTGAATAAACTGCAAGACCTGATTTGTTTTGGGCAACCCAATTCATTGGGAAGGTTGGGAGTGAAACCTAGGCAGGCAGTCACTACAACGCCTAGCAGGCTGGCATGAATCATTGTTCATTTCAGGAAAATAAGAGGTGAGTCAGGACAAGGATTTGATCTTTTCCCACCAAAATATCAAGACGGCTGACAACAACGTGCAAACTACAGTAACACAGTCACTGAAATACAAGACGCCATCAGAAGTTACAAAAATGTCTTCTCGGCGCTCGTAAAACTCTGAAGTTCAACGTTTGATATTAGCTTTCCAACCGTGTTGAACATAAGACAAGATAATATGATAATGCTTTTGAGCTTCACGAATCGGATCGGATCGGTGCAGGGGAAGTGTTTGAGTCCAAAACAATCAGAGGAAACTTCCGCAGACACGGCATAACGAGACAAATAGCCAGCTTGTGGATTGGTTTTGCCCATACACTACTAAGCATCATAAGAATATGCGCTGAGAGCAACGTGCTACCTTTGAACTGTGGCTGTGGATAATTTTTCTAACGATTTTTGGGGATCGTAGGTGAGCTTCGATGCCACATGATCCGTCACGATTGTGAAACTTGAATTGAACAGTATTTGTGCATTCGAGCAACTGCCGAAGACGTAGCCAGAGCCACAAGCTATGTTTATGAATACTCATTTTCTTCAGCTCGGAAAGCACAGTATTCGATGGCTGTTCTAGTCAAGTATGGCTCCAACGCCGGTCAAAGAATCATCCTTAATGACAGCTGATGACAGGCATAGTAAGAACGCATGGAAACAGTGCTGGTAGAAACTAGACTGAGCTACAGGCATGATACTACTTGATCAATATGGCAGAAATGTATACCGAGTACCTCTGAGGAATTTTTTTGCTGCTCACTCAGTCAAATTTGCCATAAAATGTAAGAAGTGTCTCGGAGAAATTTAATGTCGAAAAAGTTTCGGAAATGCCTCACGTATTATTCATTATTGATTTCTGTGGAGCACGAATTCAATCTCACTGTGATGAAAAGCTAAGCAGAGTCGTTCTCGACTGTCAAATTTCCTCATAATGTGGGACGATAGAAGAGATTAAACGACGTAAAACGTCTAACGCAATTGTTGGACGGCTTTCTGACGCGTTACAAGTACCGATCCAAGTGTTTCTTTTCGGAGGCGAACGATTCAAGTGTCTTACGACATTAAAACGCGTTGCTGAGTGGTCTGACATAAGTCTTGATATCCGTGTAAAACCACTTCAAACATCTTCGAGTTGCTGGTGTTTTATTAATGTCTTTTGATGAACCTTTTAGAAATTATCTTAGTCGATAAATACAACATTGTGTTGAGTGTCACATTGAAGGAAGCCAATTTTATCAGTAGTTCTGCAAACACACCCCCACAAAGGTGCAACCTTAGAGACAAACTCTCTACAAACGTGAAATCCTCAGTTTCCTTATTTGCGTTTTCTCCAATTTTTTAGACACATCATGCAAGTCCCCCAAAAGTTTCTAGATTTCGATTGCACAATTCTGGCCAAGTTATCCGATTCACTCAAGGATCAAATTAGTGCGAAAACGTTTGTTAATCTCCAGACTTCGGCAGTCGGTCGAAATACGCCCAATATTCGAGTACAATCAGTTGGCCAACCCGTCCGCCTGCTTCGACGATCAGAGACCGAGTGTGCATCGCGAGTAGCCAGTTGTCCTGTGGAAACCGAGCGAGCACATTCAACCCCGTTTGAACAACAGCTGCGACCTAGTCCCAGACCCAATGCTTGGAGACGGGTACAATTCTACTACATCAATAGTGATGTTCGCTTAAGAAGTCGAAATCGATACGATGGTGCTTTCAACCGATCCGATCTTCCAATAGCTGCTATATGATTCGGAGTGGAAGTAACTTAACAATTCTGGAAAATCCAAGATGATGTGGCTACGGTCAAACTAAATATTGTGGTATCTTTCTTCAACAAACTTATTTATTATCCCGGCAAAGTTCTAATGCATATTCCGTAAACAAATTCATAATCTTCTGGTCGCGCTTTGTGGTTAGGAATGGATTTCAATTGCCTGAGATACTACCCACCTTTGACCTCAGAGTTCGAAATGAAAGTCACTCGATTCCGTTTTCCAGAAAGTTTCTTTGAATTCCACTTGCTCAGTTTGTCACATACGGTGTTTAGTTAATCGAATCAATCAAATGGACTCAACTAATGATATAAATTAAG
>STRG.75805.1
GAAAAAGGCGGTGTACAATCGGAACAATGCGTGTGACCTTGATGCTAGCAGCTTATTTGGTTGCAATGATTTTCTGTGAATCATCTCAAGCTCTTCCCACGGAAGTAGGATCTTTTGAAATTGAAGAAGACCTTCCAAGATGGCGACCGGTGGAAGTTAACGAATGGGTTCCGCGGCTTGGAAGATTCAAAAGGAAGCCTCCTTACATTATGGGAGGAATTCGTTATTGAAAGTCTACCGGAGTACACTGCGCTACGTTTTGTCAGTTTTTTCTTTTCTATTGTTCCGCCGCCTAAAAGG
>STRG.61970.1
CGAGGAAGATTTATTCTGAATCAATGTGCTCTAAGCGCAAGAGTCAGCACATGAATAAGAATCTCAAACAAACGTGTACTATCAGTCAATGTTAGCCTTGCAGGAAGCAGGTGCATCTGACTGGTGGAGTAGAGCAGTGCAAATGTGGTACAGACAAGCATCCGATACGCGAGTGCATTGTGAACGTGAGAGGAATGAATCACGAGTGGAAGTTCATGGTGCTTCGAATAGCCTCATGACATCATGTGACTGACAACATAGTGGGCAAAGCTTCAGGAAGGGGCCACGGCCAATGGAAGGCTGCCAAACGGGGAAGTGACTGGCTCGGCTGAAATCGGATCCAGGTCGTTATTTCCCAAATTCCATGATGATATCGGTTCAACCACCTTTATCGATCGTAAACGGTCAACACGTGCTCGTGGTCACGATTTCCTAACTACTTTCAGCGACAGACTTTCTTCAGTGTGTACTTCTATCATTCCCTTTGTATCCCACGTAAGCAAGCATAAACTATTATTTTAAAAAG
>STRG.10442.1
TGAAGCGGGAATTGTAAATCGGTTTCGAATTCGGTGAGGACGGTGTGGATAGCTGGACAAACGTGGGATTGCTGATATAAGCGATAGTTGGACGGTTACTAACGAGTAACTGGGCGGAAGAGATGTCAAAGAAAAAGATTAAAAGTAAAATACGCGTGGGGCTGTCAACGTGCAGTCAGAGATGCGAGCGAAATATAGAACACTGATCCAGCGTTTGGTAACTAATTGTGGAGGAAGCATGTGGAATAAATGCAAGTGCTTTCAGTGTCATATGGAAATTCACATGAAGACGAAAAGCTTCACAAGGATTGCAGTGAACTTTTGAAGACCATGAATGGTGTATGGACGCAGAATGGACTTTCGAGGAAAAGCCTTCAAAGAAACGGATTAGTGGGGACAAACGCTACTGGTGCCGCTAGGCAGAAGTTGGAAGAGTGTAAAGAAGGAAAAAACTTTTTGTATATGCGATAAAAAATTATTAGACAAA
>STRG.49850.1
AGACGCGACGGCTGTGCAGAAAGCGAACCGCGAGCGTGTACAATCGGCGAACGACCGAAAGTGAAAGTGGTTTGAAACGAGGTCGACGGGAACCTCGGAAAAGTCAGTCCAGTAAGACGTACGCAACCGGAGAACACAATGAGGTCGATGTCAAACGTCAGAAAAGATCGTGGAGAAAATAGATCCAAAATAGTGTCCATAAAATAGTCATTTTCTCAAGACGATCGAGGTCATTACAGCAGCCCCGCTAGAAAGCACGGAAAGCTTTCGAAAAATGTTAAGGAGGAGAAGGCATACGAACGATATTCGTGCGCATGAATGCGTGCAAAACACGTGAATGCAGCTGTGCTGTAGGATGCTGACGGGCAGAGTCCGCGGTATGCAGAAACCGTAGGATAATGTTCGAGCGTAAACCAGATTCGTTGCCAATGACATCGGTTGCGTAAATCGTCATCCAGGTGTGCCACACCAGGGACGTCCAGCATCGGGTAACCGTTAACCAATATGATATCCGGAAGCCAAATCGGTAAGTTCGTCAATGACAAGGAACGAGATCGACAGGGCCGATCCAGAATCCAAACGTTGGTGCCAAAATTCTCCAGATTTCGTGGGACCAGCGAAGCGTACTATATGACGAGGTTCCATGAAACGAAACGAAACGGAAAACTGGTGTAGCAGCCGCAATGGACTTGACTAGAATACAGTAATAACTAATGAGGTATGTAAAATCGTGTCGAAACGATAAACACAAAAGTTATTACTGCGAAGTGCAATGGTTGAGATCGTGTTTGACCTAGTCGCGAAAACGTGCTGGGCTAACGACCGGAACGTGAGACGGGAGCTTCATTCACGGACGGGCTTGTAGGAGTGCTCTGCTGAATAGAACGTGAGACAGTATTCTCATTCGAGGACGTAGCAGGGCCAACGGACTGCTGGCTTGAGCGTGAGACGATAGCCTCATTCGAAGTTGTAGCAGGCAACGCTAACTGCAGACCTTGACGTGACACGGAAGTGTCGTCAAAAGGCAGTTCAGGGTTAACATCGAATCTCATGTCAGCGGGCGGCACGCTATCATCAACGTACGCGGCTTTGAGACGATCGATGCTAAGGGTATCGACGCGGCCTTGTCGATCAACCCTAAAGGTCTTATCGTGACGAGAAATGACGCAAAGTGGATCTTCGTAAGGCTGTTGTAATGGTTTCCGTACCGAACCAATACGAATGAATACACGCGAACAAGTTTCGAGTTCGGTCGGAACAAAAACCTGTCGTCGTTGCATTTGAGTCTGCGCCGGAGCGAGATTTTGCATGTACGTAGACAGATGGTGAACGTAAGTCTGTACGGCAAGTGAGTCTGTACTCTGTGGCTTAAAGAATTCCCCAGGCAGTCGTAATGTCGTGCCGCAGACACGTTCTGCGGCGGAACATTGGATATCTGCCTTTATGCAAGTCCTGATACCAACCAGAACTAACGGTAACATTTCGTACCAGTCGGGGCTCTCGTGTGCTCTAAGAGCCGCTTTGAGTTAGCGATGAAAACGCTCGACTAAACCATTCGATGCCGGATGGTACGCGGTCGTGCGAATGCGTTCCGTACCCAGCACGTGAGTTAATGAAGAGAATAGTTCGGACTCAAATTGTTGCCCTCGATCGGTAGTGATTGTGGAAGGACAACCATATGAAGCTATCCATCGTTCTATCAGATGTCGAGCCACTGATTCGGCCGTGACGACAGATATGGGAATAGCCTCGGGCCACCTCGTAAATCTATCGATGCACGTTAATAAATGGGTATGCCCGTGTGATGGGGTCAATGGACCCACAATGTCTACGTGGATATGGTCGAAGCGAGCATCAGGCGTAGCAAAGGTACCGATAGGCGAAGCTACTTGCCTATGCACTTTGGATCATTTTGCCTACATACGAACAACTTTATTCATGGACGGCCAGACGTATCGTGCAGCTACTAATCGGAGACTGACCGCGATGCCTGGATGTGAGAATCCATGAGGGGCATCGAACACGAGACGTCGATATGTAGAGGGTACAACTGGTCGAGGTATGCCAGTAGACATTTCGTAGAGTATAGTCCCAGCACTGGTGGCCAGAGGTACGGACTGACACTGTAGCGACGATGACTGAGCGACTTCCATACACGAAGAATCCTGTGTCTGTGCTGCAGCCATGGCAGGGATGTCTAAAACCGGAGATTTAATGGCATCAAGCGGAATACGCGACAAAGCTTCTACAACGCAGTTCGACTCACATTTAACGTGTCGTAGGTCAGTCGTGAACTGTGAAATATAGCCTAAATGTCTGACTTCTCGCGGAGAGCAACGGTCAGACTTAGTATGCAATGCATACGTCAAGAGCTTATGGTCTGTAAAGGGGATGAAATATCAACCCTCGACTGCATGGCGGAAGTGCCTAACGGCATTATATGCAGCCAGCAGTTCGCGACCAAAAGCACTATATTTGGTTTCCGTGGGACTGAGGCGTCGAGAGAAAAACTCTAATGGCCGCCAGATCCCAGAAACAGACTGTTGCAGGACCGCTCCGATGGCAAAGTCGGGTGCATCCACCGCTATGCTTAGCGTGGCGGATGGAACTGGGTGCATTAGGAGCGTGGTCTGAGCTAATGTCGCTTTAATCTCCGAGAACACTACTCGTGCGACATCCGTAAGCGAAAACTTACGTGGATTGCCACGAAGTAGGTCAGTTAATGGAAGCAGACGTTCAGCGGCATGGGGTATGAGATGACGATAAAAGTTAACTAACCCCAAAAATGCCTTGAGCTCCTTGATTGAGGATGGTACGGCGTACTCTAGAATAGCGCGCACTTTATCCTCGCAAGGCTTAATACCCTCTCGAGTGATCTTTTGGCCGAGGAAAACTAGTTCCGGTTTGCCAAGTTCACATTCATCAGGACTGAATTCTATTCGGTGTTCGGACAAACGTTGAAATAGTAGCGTCAAATGTTGGAAATGTTCATCTACGCTCGACGATGCGAATAGCAAGCCATCGATATAGAAGTGAACAAATTCCAAGTCTCGTGTAATGCTACCGATAAACCTCTGGAATGTCTGAGCAGCATTTCACAAACCAAAAGGCATACGTAGGAACTCAAACAAACCAAAAGGAGTCGTGACAGCGGTTTTCTCGACATCTTCAGCGGCGACTGGGATCTGGTGATAAGCTCGCACCAAATCGATCTTAGAAAATACAGTCGTGCCGTGAAGTGATGCCGTGATTTCGTGTATGTGGGGTATCGGATAATTATCCTGACGGGTAACCGAATTTAATGCGCGATAGTCGCCACATGGTCGCCAGCCAATGCCATCTTTCTTAAGAACCATGTGTAGAGGTGAGGCCCATGGACTGTGAGAGGGACGAACAATACCGTTAGAAAGTAAAGTGTCAAACTCACGTTTGGCGAGAGCCAGTTTGCCCGGTGCCAGTCGGCGAGGTCGTGCCGTGACTGGTGGTCCGTTAGTGACAATGTGGTGTGCCACACGATCGGTCACTGTCTCTATCTCTTCAAATGGTTTAGTCAGTATGGGGAATTTAATAAACAAGAACTAAAAACCCTGCGGAATGTTAGAAAACAATCCTCTGATTCGGTGTGCATCTGTTCGAGCTGCAATACCCGTAAATTTAGTGTCCGACGAAGGATCGATAAGATGCAGCCTACGTGAATCAACAAGTAGTGCATAGTGCTGCAGAAAATCGATTCCCAGTATGCCTGTGGGAACATCCGCAAGAATGAACGTCCACAGATACCGTCGTCGTGGTCCAAGGTTGACCGCAAGCTGTCTCGTGCCGTAGGTAGTAATGGAGGAACCATTCGCCGCTGTCAGCCGAAGCAAAGAAGCTCGTGGTTTGTCTTTACCAACCGGCAAGACAGAAACTTGGGCCCCAGTATCGGCTAGGAGCCTAGCTTTAGTGCACGAATCATGCACGTAAAATAAACGACCAACCTGAGACTGATTGCCGGAGAGTATGGCCGCTTCTACTCGCCGACAGTGGCGTTTCCCGCTGCGTATGAACACGGCTGTCTGCACCTACGGGTGGCGGTCCGAAAACGCCGCCGGTAGGATGATGTGGTTTGGACGAGGCAAGTGAGGTGGAATCACGGCGGACGTGGGCAGTAGAGGGCGCCCATCCGTGTCGTTGTTTACGTGGGCTACTGCGAGGGGTCGGTATTTTAAATCTGTCCTTGAAGGACAGGCGGCGCTGGATGGATCGAGAGTGCCGAGGCCTCTCCGGCGATTCATCCGGGTCAACACCCCGAGGATTGCGCGATGTCGTGACGATGAGGGGATCAGCCCCACTGCCGACACGTGCGACAATCTTGTCAGCCACGGCGGCTGCACGTTCCAAGAACGAGTCCTCGAGAAGAGCAGTTACGGTGGTCTGAACATGGAAGGGTAAAGAGTCCAACCACATTTCCCTAACTACCTCCGAATCCTTATCGGCGGGCCCTGCCAAGGACCGGAGGTGAGCTAGGTGGCGGCTGGGTTTCGTACCCCCTATGGGGTGCCGTGCCAGTAGCTGACGTAAACGTTCCTCCCGAGAAGGAAGGAAATGTTGCAGTATGGCCTCCTTGGGCCGATCGTACGGCTGCTCTTTAGGAGGATTTAATACTAAATCCCTCACTGGGGCGATTACATCGCCCGGGATTGCCTCTAAGGCATAGGAAAATCGCTGGCGTTGGCTGATAATCCTACGTACCTCGAATTGCAGCTCTAAGGCTGCAAACCAAACCTCAGGATCATGTGGGATAAAAGCCACAGGTTTAAAAGCAACCGCAGACAGAGTGAGATCTGTGTGGAACTGCATCTTATCTTCTGACATGGTTACGTTGCGATAATATATCGTAAAAATATATATCGTGCAACAATAGGAGGACGTCAAACAGCGAAAAATCACAGACTCACCGGGCGGGCAAATAATCCAGGAGGATCTAGAAGCTTCTGGCTCACCAATAAAGAAGGCTTTCGAGAGCGGCTGGCGAACCTGTCCCCTATCGGGTCTAGCAGCGAAATATCAACGCTATCCCCTCTATCGGACGAATAGAGAAGACGCAAGTCGGTTTACAGATGCGAGGTGTATTCTATATATCGTGGCACCGAAACAGTACCGATACGAGGGATACAGCGAACGGAAAACGAAACGAGACGCGACGGCTGTGCAGAAAGCGAACCGCGAGCGTGTACAATCGGCGAACGACCGAAAGTGAAAGTGGTTTGAAACGAGGTCGACGGGAACCTCGGAAAAGTCAGTCCAGTAAGACGTACGCAACCGGAGAACACAATGAGGTCGATGTCAAACGTCAGAAAAGATCGTGGAGAAAATAGATCCAAAATAGTGTCCATAAAATAGGCATTTTCTCAAAACGATCGAGGTCACTACAGTTGCATGCGTTAGAATGTGGCGGCTGGCACTTGAAGCGAGACCCTGGGGAGGGTAGGAGTAACGGACTGTCCGACCCGAAAAACCTCTGCAATGATGTCCGAGGCTATTTCTCTCCTCTCATTGCAGTGAATGTTCTAGTGTAGGTTTTGCTTGGCAAAGTCCTGCCCTGGTCGGTCATTTCGGTATGCATCCTGCCTACGGGTACCTTGTGCACGCGCATTGGATGGTGAATTTGAAGACTTGCTGGAGGGCAGCCGGGTTCGTGTCGTTAACGAATGGCCCTTTTGAGCGTGATGCTGGTTTCGTCTAAAACTATGGTTATTTAGTAGTAGTGTCAACAGAGGGTGTATGAGCAGAACGTCAACCAGAAGTTGTATAGCGATAAAAAGGCAGTGGTGAGTGGCCGCACAGCAGCAAACGTTCGTGTGAGATGTAATAACATGGGGCAACTTATTGAGCCAGAAAAGGTTTTTTACCCATTCAAGGATTTTTGTTTAGTGATGGAATGAAAAGCTTCGCCCCTCGTCTATGTCTGTGTCGAACCGGAACTTTCGTCTTCGTAGTCGTCGCTTCTGTTGTGTCGTGAGCTCGTTTTTTACTACGTTACACCTGAATCGCTTAGCTTGAACTTTGTTGACTGTTTTCGTATTCTCATCAGCTTTTTCTAACCTTTTGCTGTAGTTCAACTGCAGTTGTTGACTTGTTGTTCAGTTTGGAGCGTAAGTGCCCAGAAGGACCACCTTAAAGGTTTTGTTATTGTAAAATTGCATGATTCGTCGTATATAGTACCGCATCTATTTGGATTCATCTTTGTTTTGAATTGTGTCGAAACTGGTTGCTACGTACCCCTCGGACAATTGGCTAGACTGTACATCTCCAACTGAATTTAGTGTTGTCCCTTCGATTCCATGACTTTACTGTACGAGATGTATAAACTTCATTCATTTAGATTGAAATGTGAGGGTGAATGACGTGGAATGAGTGTAATGTAGTACATCACTTTGGTCTGCTCTGAGCCGAAAAACTAAGCCAGACTTGAAGCATTAAAAAAAACTATTATTCTTCCTTTCTATGCGAACCCTTTTTCTTACCAGCCTAATGATTACTCCTGCTGTATTTGAAGTAGATCAACTCTCACTAGAGGTACCCCTTTCAGTACTTTGGATACCAGGTAGTAACTAGATCCCGGGAATAGCCTGAGGGGCAGGCAACAAACCAAAAGTTCCAACCGTTGCCGAAAGACCGTAAAGTCATTATAATAGGTGAAGGACGGTGTATATTAAAACGAAGTGGATCACGTCTATGCGATAGGGCTCCACTGGACACAATGCTAGGGGGGGGGGGGGGGGAAGGTTCAACCGTCAGCTAGCAGAGCAGTCACAAGCGTACTTTCCAACTGACGGGAAGCAACTGTCCTAACAGCAAGTAGACAAACAACAAACAAACGTGTGGCACCAAGCAGCATAAGACCGCCTAGAGGTGGGTACTATTTAGATGTGTTGGCCCATAGTATTTTGGTTGCAAACTTACACATTCATACTCAGTCATCTCCGGGTCGCTACCCCCTTCACAGCCGACGCAGATATTTAAGGCAAATTCTCGGAGCATGCGGGCGCATCTGCCTCACACACCTACTCGTCCACCAACGCCACCGATACTCCACCAGATGCTGTCTTTGATCACACGTTGACAACCACTCACAACGAAGCACCCAGTAGCAACTGACATTCAGAGTTTAAGTCAAACTGTTCGCGTCTCTGATGCTGGTGGGCGAACAGAAAGAGTGGGCCTTTACAGCCTTCACAAATAGAGCCCAACCAGCCGTCATTTCACAACCTGTGCCTGTAAGCAAACTTCTCGATCCGGCCAGTATCACTTCTGTTGCCGCTTCGGACCTTAAGTTCGCAAATGTACAAAGCGATGTGGTGTTTACCCCAATTGGGTGATTGCGAGAAGCTCTACTGGTACCGTGCTTCCTGTCGCCTCTGCCGGTTTGCGTCTCTTAATCGACACGGTAGCACGGGTCCCCATAAAACCAGTTTCAAAACGGTCCACTGTCTCTCATGCAGCTCTGACACTTCAAACCGCTAACGCCACTCTAATCCCCACCTATGGCAGCCAACTCTTCACCCTAGATCTTGGTTCGCGCCTCCTTTCCCCTCGGGATTTCGTCGTCGCCCAGGTACCGTCTGTACATTATTTCTGATGATAGTTAAATTCATTCCGGCTCTGGCTAATTCCAGTTTTTACTGTTGAAACAGTTGTCACTAGCCAAATTCCGTTCAACCGACATGAATTAAGGGGAAATTCCGATGGAGTTTGCCCATAAACGGAGGGCCAGTGATGACTTTGCTTACTTTTTTGACTGCGTGGAACGTCTTCCAAGTGAGCCGAGATGTTCATGACATCATGCTGGCTTTTGGTGTTTTGTGCATTTGTATTCTACTTTAAATCGACCGATTAGGGGCCGCTTTGGGTCCGGCAGTCCTCTGATGTCAACCTAGTAATTCAGTCGCAACTGGTTTACTTCCTTTTCCGGTGGCTGCTGTATCAAGGTCTGCTATTGTCATCAAAATTCACTAATCTGTAACTTTACTTGGCACTTCCTCTTCGATTCCATTATTACACTCTATGAAACGTGTGACTCTCCAATGAAACAGATAACATGGTGAAGACGAATGTAGTGGAATAGGAGCAGTAAATTACGTCATTTCACTTTTCGTTGCCCTAGAACAGCAAACCAGAACGTTAGCATTCTACCGGAAATACCATACTGTCGTTCCATATGAACCATTTTCTAACTGACCTTGATATTACTTCATCAGTTTTGACGTTAAACCAAGTCTTCCGGAGTTTGCTCAATGGGTGAGTGATGTATTACCCAAAAGCCGACCGAGGTATTTCAACATGGAAGTGCTGGAGCATCGATGCGCTTGTCCGAATGAAAAAATAACACGTACGCATGCCACAGAAACATCACACAAATGGAATGATGCGATACATCCTATCCAGTTCATTGTAACCACGGACTGCTAAGAAATTGTGCACAATTATTAACTAGTCTTCGGCCTTTACCCTCATTTCAAGACCAGTTACTACGCAAGCCTCGTTCCTTCGGTTGCTTACTTAGTTTAACAGCATGGTATACGAACTACTTTTCTGGACGTATGCCGGTAGGTCGTCCAGATTCCTAATTAATAACTTCCACACTCTTCAAGCTGCGCTGCTTCCGTCCTTTTCTCCACGCTTACGTAAGCGACCTCTCCTATAGCTCCTCGGGAATTAAGACGCAGTGTGCCAACGCCGCAAGTATTTGCCATGCTGTGTCAACCAATAAAGAATAAAGTACCTATCTGATAATCTTCAAACATTGAGTTACTGTGAAGAAAAAAAATCCTTCGTGGTATTCTGGTTGTATCTCCACCCCATCTCACTCAGCCTTCTCGAATGATGAGTATACTCCGCGCACCATTCAGTTACACAGACTTCAATCTCCCAAGTACCTTGGAGTGAATCTAAACACTGATATTCTCATGCTGTCAATTATGCTGACTTATCTCCCAAATTTGGTAGCTCAGCCGATTCTGAATGACGATCACCATAACACAATCTCTCGTGACACTGATAGTACTGTAACTATGTGGACACGAAATTGTCATTTGTTTCACCATGATTACCAGGTTTCTTGTTCTTTCTTCTTTAATCCATAGCTAGCCTGTTGTGAAGCATCCAAAACAACCTCGTTCTCTGCCGAGTGTTCTGACGCTTGGGTCGCGTATTTTCTATTAACTCTGCGTAAAATTCACATACATTTTCCCCTTTTTCTCAAA
>STRG.51794.1
CACGGATGCATTCAGACAAGCTTCTGATCGTGCGGACAATATACGTTGTGCCACAGGAACAAGTGGAAGAATACAAACAGAATGTGGCTGCAGAAACAGGCACACTGTCTTTCACCCGCAAACAGACCGCTCGCAAAGATGGTAAAAAAGCACGCAGTTTAGCAGCGTAGAATGTTTTGTTGACGACGCTTGCCAATCTTTGGTGCACTACATCTGCAAAAGTGTCACTTTTAGATGGCAGAGAGGTGTATACTGGTTTCTTTTCAACTACCGTTTTCCCTAGAAATTCTATATCCAACTGCATCATCCGGTCTATTAGGCGTCCCGGGTATCTATTTTGAAATATAACTATTGCGCACCTTGACAAGCTCTTCTTTTATGGTATCTTCGGTGTGTATCTTTTTCACTCTGTTGTTAGGCATCGAATTAGGTTTCTTCTCATTTTAAGACATATAGTTGTACGGAAGGGGATATGCTGTCCATTCCATGTTCGTTTTCTGTGCACTGACCGCCATATTGAGCCATCTTCTCGACGAGTCAAAAATACTTCTAAAAAGGTTAATGAGTTGTCTTATTCTTATTCTAGTGTAAAGTAAACGTTCGGATGTGCTCAGTTGCAGCAGTAACTGATCATTGGGGAGGAATTGGTCTGTTATACAAAGAATGTCATCCACGTATCGCTTTTATAACCGAAGTCCGCGAATCCATGATTGTAACGAGCCATTGTCCAATTTTGCCATTAAAAATATCAGCAGACAGTGGCCCGAATGGAGACTCCATTGCTACACCGTGTTTTTGGTGGTAAATCTGCTCGTTAAACTTAAACTGAATATTCTGGGTACATACAAAGAGTAACTGTCGCAAGTCGTCCAAAGCCATGTCTGTTTCAATCTCATTTGCTTGTATGAAACCACAAAAGTGGTCAATGGTTTCCCTGATTGGAGTGTTAGTGAGTAGTGACGTGACGTCCAATGAGAGCTTGTGTTATCCTTTCAAATTTCCATCACTCACATTTTACACGTTCGAAACTATCTGTTAGACTGTGTTTTGTTATTGTT
>STRG.75784.1
TTTCACACAGTTAGTTCCGACCGATGTGATTCCAAGACACTCAAAACCAGAAGATGAGATCGAGCCAGAGTGAAAGATTTATTTACAGCCTTTTTGTATTGCGCGGTGGTGACGACCAAAAGGTGTGTGTTTTTACATTAAAACGTCGGTACAACAAAGGAGTGTCGCACCAAGGGACGTTGAAGATCATGGAAAAAAACGGAAATGTACAGGTACCTACAAACCCATCGCTAAAGGACGGAACGGTTTTACT
>STRG.4472.1
GGCAAAAACTAGGTTGGGCGGTTCTGTGTCTGGCCCAAATGATCACGTGCATATTTGTGCCGATTTTGCCCCAGACGCTAGCTGTGGCAATCTAAACAAAAATCGAAAACTATTTTTACTAAACCATTTTTCCAGCTCAGTTGTGGAAACAGATGGATAGAGTTCGCCGGAAACGACAGAAATCCATATTCAGCAAATCAGCCCGACCGTTATATTGCAGTTCAATGTCTAACTGATGAGGCTGAAAGGCTCTAAACAGTCGGTCAAAGTGGCTAGTTGAACACTGAAAAGTTCCGGATTGGAATTCTACCAACAACAACGGTCAACTGCCTCCGTTTGAAGCCTCGATGATTGTTATCTGGTGTGAGAAAAACAACTGCGACAGTATCACATGATATGGAATTGCGTGCGCAGATCACTTGCGTCTTCGTTGGTCTGATTGTGGACAACGTCCCCGTCGTTAGCTGATTGGTGCACACCGTCGACACGTGTTTCAATACGGATCGATGAGCCTATCAGGTTGCAACAAGAAAAACGGGTTTTCCGGACTGTATTTTGACTATTTTGTTACGCAGTAGTCGCTCGACGTATACACAGTCGGAATTATTGGCAAATTCGCTGCTTAACCGAGGACATTACCCTTTTGGAAATAAATAAATCGAATAACATTGCCGGAAATCTTAAGGATTTACTGGAATTTGTGTTTCCTCATCGGTACACGGAAAACTCTGAGGTAAGGATGAATGGCGAGATCTCGAACCAAGCGGGAGATCTCGCCGGAGATGCGCCCGAGTGGGAATCGGTCAATTTGTATCGACCTTCACGATTCAAAACCAAAACCTCAACAGAGTTCGAATCAATCACTACGGTCGAGCCGATGGAAGACTATCCGTTGCCAGATGCACCTCTGAAGATGTTCTGTGAAGAGCACGAGAAAACTGAGGCTTCCGATTGCTCAATCACGTACGGACCAGTTATTGAACCGCCTCAATACGAGCATAAGAAGGCTCGGTTTGTTTCTCCTACAAGAGTGCTCAAGGAGTGTTCCCCTGAAATCCCTAGTCCAATCAAAGCAGAACCCGAAGAATTCATAGACACTGAGGTGGAAGAGTATGAGAATGTTAGTTCAACCAAATCTGTGGATGCAGCCGAGGACTTGGCCATGCAGATGGAGCAGATTTCCGTTTCAACCCATTCCGAAAACTCTGATTCCAAATCCGAACCGCCAGTTGCGCGACTGGAGCAAATCAGTCAGCGGATTTTTGCTACCATCCTTCCCGAAAACGAAACTCCCGAGCAACGGCATTGTGATCTGATGCAATCCCGGGGTAGACTGACTGAGCTCACTAACAAGGCGCCAATTTTGGTTATCAATTGCGGGGAACCCAGTACCCAGCTGATGACCACGTTTGACACGATTCAAAATTGCCCCTTCAATTTGAATGGTTTCCCGGATTTGGCTACGTACATTACATTCTGTGAGCGCGTCTATGACTGGTTAGCCAGTGACCATACACGAACAGTCATGCTGTATGCTGAAGCCAGAGAAGCTCACACTCGACTGTTACTACTTTGCCACGCTTTGTCATGCTACTTCGAGACCTACGACCGACAAGATCCCACTACTGGTCGCAACCTGAGACAGTACGTTCGAACATATCCGAACGGAATTGTTTGCACTCCCGTTGGCTGGCTGAGGTACGCTGGCTACATGCGTCTTTTCTCCCCCGAAAAGTGCTTGTCCATTCTCCGCTCATCCATATGCATTTATCACCTTACCTTGTACAACTTCCCCGTGTTCGAAGAGAATAAATTACGATTATTTTTCAAATTCTACTCCGGCTGTCCACTTCGCCTTGTATATACTACTAATATTCACACATTTTCCGGATCCTCATCAAACGGGGTTGTGCTGAACTTTCATACTCCTGCTGACTCTCCTGCTCGCGATCATGGCCTCTATCTCGTAGGTGATATTGCAGTCTTTGCGTACCACTGCAGACCGTATCCAGCCCAAAGAATACGTCTGTTCCGACTTCATTTCCACTCGTGTCAGGCAATTACCAATTCCCTTGCATTCCAGCATGATGACTTTGACGAAATTTCCGATGCATTCCCGAGTTCCGTGCGACTGCAGTTCTATTGTGCCAAAAGATTCACGTCTAGTTCAGATGGTCTGGATGTTCGCGATGAGAATCTTAACAGTCAGCACCAGAATAACCGTGGTGTTCTTCGCAATCAAATTAACGGACCACTGAGTGCGGATGATGCGGTCCGAATTCGTGACTCGTTGGAAAATCTCTCTCCTACAAGCACCAGCAACAGTGCACCTCGTCCTCGTACAGTTTCGTTCCGTTCCCTTGTTGACAGGATGATGACCAGAGAAAGTGTGAAACTGTCAAACGTGGGAAAGTACGGTCAATCCATTGGCACCGCTGGTCGCCACTTGAGATTTGCTTCCCAGTCCGATTCAGAAATGGTGCTTCCACCGCTATGTGAGGATTCTGAGGTGGACGAGTTGCAGTCGACTGACCGTAATGGCCGCCGTCAAAACGAAGACAGTAACTCTCTACATAAACGTATTATCAAGGCTCTTTTCAAGACCCCCCGATTATCCCATTCTAAAAAGAGTGCCCAATCTACGGATGAGCTCAGCGCAACTCAACTGATGCCCCCTCCAACGGATACTTTTGTGGTGAAGACCACTAAACGGAAGCGGACGGTCAAAGTTGGAAAGAAATTAAAACAGTTATTCTCCGGCCGCGGGGAAATGGAAACCGGTGCAGAGGCTGCTAGCAGTCCATATACCTCTCATGGTGCGCGGACTCCCAGTATGGATTCCTCCTCCGAGACGGACTCAGTGTGCTCCATGTCCGATCGACCTCGGTCGACACCTCCACGGCGTCCACCTCCGCCACGACCTCCCCCACTGTCGCTTAGTCCCAGCACTTTGGTTTCTAGCAGGACAAGTAAAACGACAGCTGAAGTTCGGGGTACAGCCACAGCAAAGCTTGGTCCACCACCCAAACTGCGTAAAGTCGAAACAGTGGGAGAGGCAGACAAACCACTCACTGAACCGGGCACGAGCAGGAACGAACGAGAGCGTTCGCAAGCGAATATCTCTCAGGGTTGTCCATCCGTCACAGTGCCACGTTCAACGTCGACGCCACCATCACCACCACTTTTAACATCAGAACGACCGCCACCAAGACCACCGGCTCCTAGATTCGCCCATGAAGGTCGACTTTGGGTCATACCGAAAGGCTAAATTTTCCACACCCACAAACGCGTGTGCAGCATTAGCAAAGGCATTGGGTCATGTGACTGTTCCGTGTCCGTCTGTTTTTAAGAGAGATGTACAACCGATGGAAACATATCCGGTGTTTCTGCTTCTGCTACTGGTGATCGGACCGCTCCGGATGATGAAAAATGTCAATCTTCACCTCAACTGTACCCATTCCTTCTCCGCCTATCATAATCATCCACAGATCTGTGATCGTGCACACTTGTCTGCTACCAGTCGGTTGTGCCTGTTACTCAGCTGACGAGTATCGAATCCGGTTGGCGCGCCAAACACAGTGTAAAAACAGTATGAGACATTTATGCCCAAGTGCGTGTGCTTGTTAAAGAGATAGATGCATATATAGTGAAGGTGTGTGTGCAAATGTGGACATGCCAGTCGATCTCATAAGCATCATGCACCATTTCGTAATACCGATATTTGGGGCTTGAAAGTTTACACATTGGTATTTCCTGTGTGAAACTCGTTTCATGCTTTGAATTCACTCCCGTGCTATGACGCCGAAGTTCTTGTCAATTTCGTTTATTTAGCCTAGGTACTTGTTGTCTTTGGACTCCGTGGCAATTTTAGTAAACATATGCAGACTCGTGCGTAACTGACATTGCTCAGATGGGGATGTGAAATAAAGTTCCACTCGATAACGCACCCACCTTCAAACACAATTGCTAGCGGGCTCTTGGACGTACGAGCTGTCTATCGATTCCCCCGTCTGGTCCCCAGTTCAAAGCTCGATCAATTGATTACCGTACACTGTTATATCATCCGACTTGGCAGCCGACCGTTCAACTGTGTTCGACCCGCCCACCAGCTTTGGCGCAAGCGCCCACATCATCCGCACATCTACACAAGTACGCTGTCAGTAGTCCTGCTCTAACCATTGGCTTCATCAGCACCACAGCTAACCCCAGCCACCTCTCACGCACTCATTGGATTTGCCCACATTCCGGTGTGTCTCCTCTCTCCGTGCACATACACAAACGTACAAAACACGAACAGGCAAAAAACCCCGCCTATGCATTCACTCTCGCAAGCAGCCCCTCTTACGCACGTAGGTTTTTCACTCGATCGATTTGGACACTGCTTTTGCGTGTCTGTGCAGCACATGTGCTTGTGTGCATTAGTGTACGCCAATCGGTTGGTAAATTCAACGATGCGTGCACGTATCGACAAAATCACAGACACATACACAACTACCTTCGCGTCAAACCCGGGCAAATTTTTCTCGGAGGCATGCCTTCGAAATGAGCTGCTGGTCGAACAATCTGCTGACTGTTTGACTGACCTAACTGATTACCAGGACACACAAACGCGCACACAATCATGCAAAATCTTCAAGGTGTGCAACTATGTGTGTACGTACAACCAGGAAACCGGAGAGACTGAGAACTAGAAACAGGGAAAGTCAAAGCAGGGGGCGTTTCTGTATACAACCTGTAACCTGCATCTCTACCGTCCCACAGACCGGTCAAATCACTTTGGTATCGTTGATGGTGCTGTGCCCGGTTCCCACTACCATTTTAACTGTGCCCTTCTCCAGTTGGGGATAATTCTGACTAGTTCACACTTTTACAATCACTGTTTGCATTCTATTCCGTGTCAGCCAGTACCTTCTTTCGTTGCACAACATCCTTCCGTGGGAAAACAGGCACGTTTTCGTGCGTTTACATTGTCTCAATTTAGCTAATTACGTGGTTCGGTTCCATGTGTTCATGCCAGACGGGAACAGCCTAAATCAACGGTGCTTCCGTCCCCGTTTTCCATCACACCGAAGATCTCCTTGAAGCCGCCCGTCGACTCAACTTCATGGCCGGGACTCAAGAACTGGACCGTCTGTTGGAGGAGCTGCGCCTGACTAGCATGAATATGGCATCAGGCCTTCCTCCAATTGGATCTCAGTTTTCTTCTGCATCTCAATACTATTCCTCAAAACCACACAGCACGTCTGGTTACCCCAGAGGTTCGACTCCTCCCGTACATCAAACCGGTTATCTTCATCAACAACAACAACAGCAGCAGCAGCGCCATAGTGAATCACGTTTTTACACGACACGTTCAGCTTCGGCCATCGGATCCCACAGCAACCTAGACCATGGACCGTTCTCCTACAATGGGACCTCGTTTAACACACAACCGTCGGGATATAACTATTTAAAACAATCTTCTTATCACACTGAGAGACGCATAGACAATCTGAACAAACCCACCAGTCAGTATCCATCATACCGTTCACTTTATTCCCCTATTCCATCACAAAGGCACCATTCCATTTACACGACCACTTTGAAGCCGCGTACTCCAATGGGTCCACGTCAGTTGAGTCAAATTCATCTGACAATTGATCCGGAATGTGGGACAGCAGAAGCGACCCAAGGGCCGACTTCTCTCCTGGTGAATGACCAAGGCTCTAGTCGAAGGGAACAGCTACTGGAATCAGAACTAAACTCTGCCAGACAGGAGTTGGCCCAACTTCGCCGTGCGATCAGTCTGGTTGATGAAAGACGTCATGCGACACGTCATGAGGAGCTGTCTAGTCGTTTATCACCTTCCCGTTTGCCGCAGTCCCGCTCGCCTGGTCCGATTCATCATCAACAGCAACAGCAGCAGCCACAACAACAACAACAACAATTTATGTCCAGGACGACCAGTTCCTATCATAGCCAACAACACGGTCAAAGGTCCAGTTCAACATTCCAACGGGCTCATCCGCGTCAGGATACTACTGCCACCTATGGCTCAAGTTATCCGTTGACTAAACGAGCCATGAGCCACACCAATGTGTACGGCCCAAGATCTTGGAATTTGCGTTCCCGTCAAGGATCGGAATCAGACCTGGCTGTCCGCCGTGTCACTTCGGTGTCCAGTTCCGCCGGCCGATCAAGCTACTCGGCGCACCGAGAACGAATACGTCAGGAACGAGAACAAGAGTTGCTTATGCGACAGCAACAAATGCAAAGACAACGTCAGATGGCTGCCTCCACGACAGGACTGCATGAACATTCCCTGCAGCATCAATCAAGGCATCAGCAACAATACCGTTCGTTGTCGGCAGTTAATCAAAACGGTGGATCAGAAGCCTTTGAAGAGATCGAGACCATAATCCTGCAACCAATTGGACGTGGGGTTCAAGACATTGACTCACGAGTAGGCTCGATGACAACGCTGGCTCGTGCTCCGGGAGGTTCGTTAATAGATGGACTTCATCGAGTTGATGACGGACAACGATCAGGTTTGACCAGACGTGGTTTCTCATCCACACAGTTTTTGCATCGGAATACTTCAAACTCGGATATAAGCAGACCGACCACATTGTCTCAACAACAGGTTCCACTGAGTGCTCAGACAATCGGAGCTTCCCGTTTTGGAACCGTGTCAGCGACGCCGCAGATGAGCGGCAGTCGAAGTCAGCTGTCCACAACCAGTTCAACCATTATAGCTCCGGCCTCAGCCGCACCCATCCCGATTACGAACGGATGGAAGAATGAACCGACCAAATCAACTTTTTCTGATGTGGCAGACGGTGCGAATAATTTGTCCATTGTGCAAGAGACCGCACCGGCTTGGTATAGGCCTACTCTATCCCGAGAAGCAGCCATTAGTATACTACGTCAGCAACCACCGGGCAGTTTTCTCATACGTGACAGTACCACGTTCAAGGACGCGTTCGGTTTGGCCGTAAAAGTGGCCACTTTGCCACCCAAAGTTACACCCAAATCCGATGATTTACAGTCGGAACTTGTGCGCCACTATCTGATTGAGGTGGTCAACGCTCCAAACAAAGGTGTTCGTCTGAAGGGTTTTGCTAGCGAGCCCGTATTTGCCAGTTTGGCTGCCCTGATCCACCAGCACACCATTGATCCCCTTGCATTACCATGTCGACTGATTCTGCCACCAATTCCGGCTCACATCCCTTCAAGCGGAACAGCGGCTCTGCCCGCGATTGTGATTGGGTCGTCACCTAAGTCACACGTACTCCCAACCAACCCACAGACATTGGCGGACCTGAGAGGACCGATGGACCATACGACTGTGACCAGTGGTGGTAGTGTTCTGTGCGGCGGAGCCACGTCCGAATCCGGATCTGCACAAATAGACGGCCTCAGTGCCAACGCGATGAACTCAGTTACACCGGTAACTCGTGTGGATGGAGGTACGTCTAGCCCAATCACTAACGATGGGATACCCACGGCATCGTCCCCAAACGTGCCGTTCGTTTGTGTACTACATGAGAATCCACCTGAAATGGAAGGCCAGTTGAGTCAGGGTTTGACCTTTCGGTGTCTGATGCTGGGTTCTGTGGACACTCCCCAGTGGAGCATGGAAATGTGTTTTTCACGTGCTGTGGATCAACTGATTCCTCTGACTTTACTCACTGCTGCTGACTGCGACCGGGGAGTGAGCCGTGTTCGATACACGGAAGTCCAGCTTCACGTCAGTTCGCATGATGGAATTACAATCATCGATCTGCAGCGGCGTCTATTCTTGCGGCGACACTTACCGAATCACGTATTGATGTACTGTGGTATTGAAACAAGGAAGAAAGAATTCTCACATCCGGAACACAAACTCCACGGCATTGTTAATCCTAAAATTTTCGGCATCGTGGTTCGCAAGGGGATCAGCGAATGCACCACGCACATTTTCACCGAATGTGACCCAATACACACCACGGACTCCATTGTACGACACATTCGAGAAACATACCCACATATGAATGTGCGGTAAATGGACAGGTTTGTCTCTTCGTCTCCCACTACGTCACCACACCTCTATCAATTTCAACAAAGACACACGCAAGCACACACACACACATACACGTAAACATGTGCATGTGGAAAATAGAAAGTCCAACGGTCGTAATCTTCTTTCCGTATTACACAATTCAAGATTTGGAATAGGAGCAGAATCACCCGTGAATTCTTGTCCAGATAATTATGGAATGCAACTCTGTGTTTACAACTATGCTTGTCACATTAGGCTTCAGTCATAACGAATTATTCATTTGACACAACCAGTCGTTTGATTAGTCTGCACTATTCTTCTTCGACTCAAATCTCTCATTTCAGCCCTCATTTCGCCGCCCCTCTTTTTTCGCCCCCGCCGTGACCGAACAAGGGGACCTGGTCCAACTCTGTTCCAATACCATTTCGGTTTAACTGATGAAAGTACACAATCGCATACGGTCTCCCGTACACACACACACACACACACACA
>STRG.33562.1
AATTGCTTCAAGGTCACTGGACGCCACTGGAGATAATTTGAATTCAACTTAGCGGTTTGGTGGCCTGTCACGGTTTCCGCGCGGCCAAGTCTAGGGTTTTTTCCGAAATGCCGCTCAGTGGCTATATAGTGGTAATTAAAAGCGACGGTGGCGAGGGTCCTATTTGCGAATGGTGTTCAAGACGGTGTGAAATTGGAAGGGATCCTTCTTGCGACATCAGCATCAGCTTGCCTACTGTGGCCCCTGTCCATTGCTCATTGGAGCTTCTAGACAATGGTTTGGTGAAAGCCACTAGTCATTCAAGCGGCCGTTTTCTTCTACTGGTTGATGGAGTGGAACTCACGGGGTCTCGCATCCTTCCCAATGGCTGTTTGATTACAGTTGGAGATAGGCACTTGAAGTTTTTTTATCCATCACTGAGGAAGTCCGTCCATTTCAACCAAAACCTTGTGGATTCGTTGGTCGATGTGCCCACCTCTTCCGGTGATTGTCGACAAGAATCAGAAGCTAAGAAAGTACAACAGACGAACAGTCCGCAGATAACTTTGACACAAGATTCGTTGCCTAGAGTTCATCCTTCCAGAAAAATGACACCAAAGGCGACCACTTTTACTTCTCGCGTCACGTCCCGCTCGAGGTCTGCAACACCCAAGACTCCTCTTGGTACACGTGAACGTTACGGTCCCGTACCTCCAAGACCAATTCCCACTCCACCAACAATACAAGTTCTTCGTCACACGCCAAACGCATCGTCGCCTTCTCGACCGTTGTCACATTCGGCGATGGCAGTCCATGAAACCATCGGATCTCCGTTGCGTGAAGCTCGCCAGATAAATCTGCCAGCGATTCAACAAACATCTGCAGCTGAATCGCCTTTACCGAAAGTTGTACTTCGAGGGATTCCTGCCACAATAACCCCTACTAGACTGGAAAGGTCGAAGTCACCTGGTGATGCGCTCAGAAAGCCGATTTTACCTGTTTCACCCACTGGTGTTCCGAAATCTCCATTGGTCACTCACGCTTTGCGTAGTACTCCGAGTCGTGCTCACTTTTCACAAGGTTTAAAGAATGTCTCCGAATCAACCGTGAGTGTCCTTTCCTCAAAATCTCCAACCAAAACGAAACTAGTTAGCAGTCGTACTCAGGGAGCAGAACTTTTCAATGATTTGTCTCATTCCGCAATTTCGGGGTCGGTTGCTGAGATCTTACCCAAGTCAGACGCTATACTTACTCCAAAAGGACTTATAATGGAGTATGTTGAAATTCCCGAAGGTGGTTCTAAACACGTAACGCCTCGCCCATCAGACGCTAACGAGCTGCACTCGAATGTGTCTACTGCCATTACCGAAACAGTATATCCTCAGTCGGCGTACGTCAAGCGAACGGGTAACAAGAGACATATGAATAACCGTGCAAGCATGATTACAGAAGATATTTTGCGTGCAGCCTCTAAGAGAACGAAGGGTGTGTCTTTCGGTCCAGCGTTGAGTCCTGAACAATTTGATAGAGCTATGCCCCCATCCACTCCTGTAAAAAAAGGAGCAGTCCCTCCGAATTTCAGTACTCCGAAGACGTCTGTTTTGGATAGTCAGACCTTAACACCTGCCGATGATTCCAAAATATCTGCTGGCATTTCAAGACTAGCCTCACCCAGTTACGTTACCATGACCCCTGGGCGCATCTCTGGAGTCATCTCTATTCCACCAACTCCAGACGATAACTTGCTGGATTCGTACGACGACCGGCGCGGAGATCCGATGAATGGTAATACGATCCGTTCAGGAAAGCGACATTCAGCTCCAATTCCACGAGCAAGCAGGTCAGGCTACAAAAAACCACGAAATGTCAGGCATTCTATGGGCACTAAATCTACGACAGCCCACGGAACGCCGAGAGCACCACCGAGTACCCCAGTGAGTGTAACCAGAACATCACGAACTCCTGGTACACATCGTACAAGTGTAAATAAAAGTCCGAAACCAGTTGATGCATCAGCCAAACGTGCGAATCTCGGACTATCACCCCTTAACCAAACTTCGACTCCTTGTAGTGCCAGCGTCGTGGTACATCTGTTGAAGAAGACGCCCAAATCCGCAGAACACAATCGAGCATCTGGAACGGCTGATATGCTTGCTGCCGACGAAGTTGCTTCCGGCGTTTTCGAAAATACTGGTCGTTCGCGTTCGACACCCGGTTCTGTTCGTTCTCGTTCTAGTACTGTTGGACGTTCTATAGTGAACACGCCTAACAGTGTCCGTCGTGTAGCGTCGAAGACGCCCCGTATGACTGGTGTTCGTCGATTGGTGAAGACACCAGAATCTGTGAAATCTCCTCGGATGTCTGGAGTGGCTGATATGTTCATGGTCGATGGGATGACATCCGATGTTATCGAGACTACTGGTCATTCGCGTTCGACACCTGGTTCTGGTCGTTCTCGCTCTAGTGTTGTTGGACGCTCTATAGTGAATACGCCCAACAGTGTCCGTCGTGTAGCGTCGAAGACCCCTCGCATGACTGGTGTTCGTCGATTGCTGAAGACACCCAAATCTGTGAAATCTCCTCGGATGTCTGGAGTGGCTGATATGTTCATGGTCGATGGGATGACATCCGATGTTATCGAGACTACTGGTCATTCGCGTTCGACACCTGGTTCTGCTCGTTCTCGTTCTAGTGTTGTTGGACGTTCTGCGATGAGGTCACCGAAGTCGGTGAATTCGTCTCGAGTGTCTGGATCGACTGATATGTTTGTTGGCGATGAGGTTACATCTAATGTTGTCGAGAATTCTGGTCGTTCACGTTCGACTCCAAGCTCAGCTTCTCGTCGTTCTAGTGTTGCTGGACGTTCTGTAGTAAATACTCCTGCCAGTGCCCGTTGTGTAGCGTCGAAGACACCTCGCATGACTGGTGTTCGTCGTTTGCTGAAGACACCTAAATCTGTGAAATCTCCTCGATTGTCGGGATTGGCTGATATGTTTGTAGTCGACAGTTCTGGTCGTTCGCGTTCGACACTTGATCCCGTTCCTTCTCGTTCTAGTGTTGTTGAACGTTCTATGGTGAATACGCCTAACAGTGTCCGTCGTGTAGCGTCGGAGACCCCTCGTATGACTGGTGTTCGTCGATTGCTGAAGACACCTAAATCTGTGGAATCTTCTCGAGTGTCTGGATTGGCTGATATGTTCATGGTCGATGAGATGACATCCGATGTTATCGAGACTACTGGTCATTCGCGTTCGACACCTGGTTCTGGTCGTTCTCGCTCTAGTGTTGTTGGACGCTCTATAGTGAATACGCCCAACAGTGTCCGTCGTGTAGCGTCGAAGACCCCTCGCATGACTGGTGTTCGTCGATTGCTGAAGACACCCAAATCTGTGAAATCTCCTCGGATGTCTGGAGTGGCTGATATGTTCATGGTCGATGGGATGACATCCGATGTTATCGAGACTACTGGTCATTCGCGTTCGACACCTGGTTCTGCTCGTTCTCGTTCTAGTGTTGTTGGACGTTCTGCGATGAGGTCACCGAAGTCGGTGAATTCGTCTCGAGTGTCTGGATCGACTGATATGTTTGTTGGCGATGAGGTTACATCTAATGTTGTCGAGAATTCTGGTCGTTCACGTTCGACTCCAAGCTCAGTTTCTCGTCGTTCTAGTGTTGCTGGACGTTCTGTAGTAAATACTCCTGCCAGTGCCCGTCGTGTAGCGTCGAAGACACCTCGCATGACTGGTGTTCGTCGATTGCTGAAGACACCTAAATCTGTGGAATCTTCTCGAGTGTCTGGATTGGCTGATATGTTCATGGTCGATGAGATGACATCCAATGTTGTCAATGGTTCTGGTCGTTCGCTTTCGGCTCCTACTTCTGTCTCTCGTTCTAGTGTTGTTGTGCGTTCTGCAGTGAAGACATCAGAATCGTTGTCGTCGTCCCGAGTATCTGGATCAACCTATATGTTTCGTGGTGACGACGTTACCTCCAATGCTCTCGAGAATACTGGTCATTCGCGTTCGACACTTGGTTCCGTTCGTTCCCGTGGTAGTGTTGCTGGACGTTCTGGGTTGAATACTTCTGGCAGTGTCCGTCGTGTAGCATCGAGGACACCTCAAATGACTGGTGTTCGTCGTTTGCTTAAGACGCCCAAGTCTGTGAAATCTCCTCGGGTTTCTGGATTGGCTGATATGTTCGTTGTCGATGAGATGACATCCGATGTTATCGAGACTACTGATCGTTTGCGTTCGACACCTGGTTCTGTTCGTTCCCGTAGTAGTGTTGCTGGGCGTTCTGGATTGCATACCTCTGGCAGTGTCCGTCGTGTAGCATCGAGGACCCCTCGTATGACTGGTGTTCGTCGATTGCTGAAGACACCCAAATCTGTGAAATCTCCTCGGATGTCTGGAGTGGCTGATATGTTCATGGTCGATGGGATGACATCCGATGTTATCGAGACTACTGGTCATTCGCGTTCGACACCTGGTTCCGTTCGTTTTCGTTCTAGTGTTAGACGTTCTATAGTGAATACGCCCAACAGTGTCCGTCGTGTGGCGTCGAAGACGCCCCGTATGACTGGTGTTCGTCGATTGCTGAAGACACCCAAATCTGTGAAATCTCCTCGGGTTTCTGGATTGGCTGATATGTTCATGGTCGATGGGATGACATCCGGTGTTATCGAGACCACCGGTCATTCGCGTTCGACACCTGGTTCCGTTCATTCTCGTTCTAGTGTTGGGCGTTCTGTGGTAAAGCGACGTGGCAGAACCGCACGTGTCGCGGGCAAGGTTGGTGTTTCCTCGTTGAATACATCAAAATCACGGAAGTCAGTTGCTCGTCCTTTGCGTTCTGTTCGGCTAAAGTTGCATGGAAAAACTGAATCTGAGGACGTTTCAGCGAGAAACGTCGGAGGATCGACGGGAGTTCTGAGTGGTAAGCCGTTAGAAGAGTCAGAATCACTTCTTGAGGCTGATGTTTCAAAAAGTAAATCTGGCCGTACTCGGAGTGATGTGAGAGCAAACGTATCGAAATCTGTTGGTTATAAGAAAGCCGGATCTCCTCGAAAAGATACTTTGAAGGCTTTTGTCAAAGTCGGTGATAAACAGTCATCGGCTGTGCCCATCAAAGTTGATGGTTGTCGTGACGCTGAATCGAGTGTCCCAGTGTTGCTGTCTTCACGGCGCAAAGGGGATCATTTGTCAGAAAAGAAGTCAGGTACACCCAGGTTGCAGATGCGCTCACGACGCGGTAAAGCTGCTACCAGCGATAAGTTACAAATCTCTCCTGCGAAATCCTCCCAAGGTGTTGCCCTGCAGCCACTGTCTGTGGATGTGGCGACAGGTATAACGTCGGCAGCGGAACGCCGTACGCGTCGAAAGTTGGTCAGCACGGAAACTCTTTCAAAGACTGGAGTCTCCCATTCGCCTATTTTGGCCTCAAAAATATCGCGCAAACCTGTGAAAGGTACAGCAAGGGGTCCTACAAAACCAAAGGTTGTTGCGACTAAGGCCGGTTCAAGAAGAAAAAAACAGTCGAGTGAAGTACTCACACTTACCCCGACATCCGTAGCAGTGACACCAAAAGAGGTTTCTCGTGAAAGTTCACCACCGTCCATTCGTCGGACACGCTCACGAGCAGTCGTCAAGAGTAACGCTGTGACCACATCGGCGCGGGGTGCTAACTCACGTACAAAAGACGCACCTGGTCGAAGTGCATCAAAAGTTTCCACTCAGACAACTGTTCAGTTGAAAACTGACGGCGGTCGGAAGCTGCGTTCCAGACGGCCTGCTCATGACCCGGTAGCTACTCCGAAAACAATAACTTCTCCTCGGAGGACACGCAAACGTGTCTGAGTGAACTTATTTGCCGTGCTTGATATCCAACTCTCTATCCTCAGTTGTTTCGTTGTGGTATTCGATGCCTATTCACTTTGTTACATCCACTGTCATTGTCCAGATCCCTCAAACGAGACCGAATTCTTTGTGTATTTTATCCCTTATCTGTATTTTTATTTTTACAACTGTTGTATCGTGTGTATAGTTGTTCCAATGTACTAAACGTGCTCTTGAATATACACCAAATAATTCTGACTATCTGACCTG
>STRG.57152.1
TAACGGGCGAGCTACGGTCTTGCATTCATTTATATTTTGCTTCATTAACTTGGTTCTCCGTTTTACGTTCTAGGTATTGCTTTTGGCAGAGTATCCTCACGGTTTTACCGTGTCGCTGAAATGGATGCTGTCTCATTTGTGCGTAAGCACTATGAAAACCGTGCCTTTCGATGTATGTACAAACCTTCTGAGCTTGTGGGTAAAGGTACGTATGGCCGAGTGTTCAAAGGAACCTCCCCGAACGGTGCTGTGGTTGCTCTGAAAGAGATAATCGTTGATCCTGAAGAAGGCATTCCATTAAGTACACTCAGGGAGCTTAGTGTTCTGCGGAAGATCCAGTCATACAATTCTCCTCATCTTGTACAAATGTTGGATGTTTCTGTTACAACACTGAATAATGCCCTTTGCATTTACGTAGTATTCGAGTACGTCGAATGTGACCTGGCTCGATTTTTGTCTCAGCATGCTCCCCGGACCGGTCTTCCACCAGAAACCATTCGGGATTTATCGGAACAGCTTCTTCGCGGCACTGATTTTTTGCACTCTCATCGTATCGTACATCGGGACTTGAAACCGGCCAATATTTTGATCGATCGTGATGGACGTCAGCTTAAAATTACTGACTTTGGTTTGGCACGAGTCCTCGGTTGGGAGGCAGCTCTAACCCCCGTCGTCGTTACTTTGTGGTATCGAGCTCCAGAAATCCTCATTCAGTCCGAGTATTTGTCCCCGTGTGATATATGGGCTGCAGGTTGTATTATCGCGGAACTGTTCAACCTGAAACCTTTATTTCCCAAAGATAACGAATTGGCCATGATGATCGCCATTCTCCAGACATTGGGATTTCCTGCTGACTGTGATTGGCCCGCATTGTCCTACTTGAAAAAGTCAGATTTCCGATCGGTCGGTCGAAAAACCAGTTTGCGTGGCTCTGTCAACACGACAGACTCCGCTGCGCTTGATCTACTCGAGCGCATGATCATGTTCAATCCGAAACGGCGGATTACAGCTTCGGACGCTCTGTCGTTGCCGTATTTCCACCCACGACCAAATACATTTCCTGGACTTCCATTCCAAAGTCGCAGTTCGCATCAGCTTTCCACCATGGCAGCCAACCCTCCAACACATTCTCACCGCAAACCCGTTGTCCCAACACTTATGAGACAACATCGCCACTCAACTATGCCAACACACATGCCCCAAACGTGTGCCAGTGCCGTTCTGTGTTCTCAGTCTCGTTCAGGGACGCAGACATACGCATCTGTCGCACGTCAAGCGTTAGCCTGCAGTGGTAGCTCCGGTTGGGATGAAGTAGATTCAGCAATTCCAGTCCACTCAACGAGCAACAGCGGTGCCGTAGCATCGGTCAGAATTTCGAATTCACACGCTGCAACAATGCACAAAATGCAGCGAGACACAACGCTCCCAAGCGAATCAGATCAGCTACAACAGGAACTTTTGATTTCTGTTGTGAAACATGCCATAGGCGAAGAAGTGATAGCTGAGAAGCCCTCCTCCTGGTCCGCACCAGCATCAGTTTCCAGCGTTTCCCCGACCGTAGCCAGTGCGCCAGTTCGACGTCCGGTCACACGACAACAAACCCGGGCAACACGACGATACACCCAACCAACTGTCTCCAGCGCACCGATTGCGTGTACAACAGGCTCGTGGGTCCCACCTGTTTCAGTTTCATTGACTACGGTGTCTGAACACGAGGTTAAACAAAATGTGGAAAATGGCGCTCGTGCTCAGCGACCAAGAAAGACCGCCCGTCGGCGCACTGTCATCGGTGTTGCAAATGCGGCCGCTAAAGAATCGGTGAAACTGGCGGTGCCCATCATGCCTGCGTCTACCGTTGCTTCCATTCTTAATGGCCAACGAGTGAACGACGTAAAAAATGCACGTGCAGTGGTAACCGGCAAATCCCTAATTGGCAGGCAATCGCTTACAGCGGCACCGTTGCATATACACGACCATTATTGGCCACAAAGTTCGGAGTCCGCTCCAAACGAGCAACATTACCATCAACGCCTAAACAAGCTCCTTGAGAGACATCAAATCAAACAGCTTAAGCATCTTCGAAACGGTCAACCTAGCCCAGGTTTGTCTCGATCAGGGCGTTATTCCCTCGGACCAACTTCATCTTTGAGCACACTAATGCCCGTTTGTGAGGTCCCTCGACTGGAGTCCGTAAATAACCAATACGGTGAAAGCTACTCTCGAACCGTAAGCGGGACCAGTCAGTTGAATGGGTCGATACAGGTGGGTGATTGCAAACCGAATCCTACCGCATGCTCCCCTTCAAAGCTGGCCCGTATCTCAACAAAAAGCTGCTGTATAGCTCCACCCCTGCCCCCACCAAGCAACCACACTTCGCGGTCCACCGATCCATTGTCACTTGTATCAACCGTGCCTGGACCAGCCATACAAAATCCACAAACAGCTAAAGTTTGCCACGCGCTCGATGATGAGGAAGATGTGTCCGAGAACCGGCTCCATAACGAGGAGGTGTATGCGGAAGATGAAGTAAATGCGGACACCGAAGATCCGGACAGTCACGTAGTGAATACCAGTTTGGGGATTAATTCGGCCATGACTGGACTGGCTTTGGTCACCAGGACGCAGTCGATTAGCTCACAGAACAGTGGATGTGATACGGCTGGGTTCATCGCCACACCTTCGCCGACGGTTTCAAGCACGTGATCATGAGACGTGCACTGCTACCGTTGGTTTATTGCATTTACTCCGAATAGACATTTCACGGATTGATTATTTTTGACACTTTTGATACGTGTATTTGCCTTTTGACCCTCTGTTCTCGATGGCTGTACGCTTCTGATCAGGTGCCTTAGTATGTCCACTCCATCTTATTTTGATTGGAAAGCAGAAAGAAAGAGAGATACGGCTTGAAACCGGATTGTATTTGATATGAGAATTATTATTTTCGTATTTATGGACTTTGTACTCATTTCAAATACGTATATTTGTTTGTATGTAGGTGTATGCGTTTGTATGCCTGTCTGTCTGTTTTTTAACCGTAGCATATATCTTTGTGCAGAAAAAGCGGAATAAACGTGGGTTGAACAAACAAGGGTTGAGGTTTTTTGTTATTCTCATTACCACAGGGGATTACGGGAGACACCACCTGGTGGCTGACTTGTACGAATTCCGGAACGTTGTGGTTGGTTATCATCAACTTGTGCACCTGCAACAATAAAAAGAAACATTCCAACAAATGTGGTTCAGCTTGACTGATTGTTAACTTCGCACCTGATTACTCTGGTTTGTTTGGTGTCTTAGTATACTCCGTTCAGAGGTGATACATTCATAAGTCAAGGAAAAGGATCTTTCAAGCAGAGAATTAGTCAAACAAAATAAGCTTTCTGATACAGGTGCTTCACTGAACGCGATGCTTTGCCATGTCACCCTCTCTCTTTACTCACCAAGGAAACTTACCTTGAGACCATGTCCACTGTTCGACATTTTACAGCTCTGTTCTGCAGTTGATAACTTTCTTTCTTACATGGTTGCACACGAGTGCAGTGGAAGGGGTATACCCCATAGCTTCAAAGGTCCACTACACCGTTGGAAATAGCTGGCAACCTGGCTCTGAGACTTGGAGTACATAAGTTCCCAACGGACCAGGTGCGGTAACGAGTCGGACGACAGTGAATTACTGTCTACCACCAAAGTGACCGGCGGTGGCGGGGTCGGAACCTCTGACCTCCGAGGTGGTAATCAAAATCTCTAAACCACTCGACCACAACCGGTCACGTATACCTATCTTCGAACAACTATGTCGAGGGAATGTATCTGGTCATATGCGCAAAAATTCCCTATTTGCGTATCTTTTGTTGATGGGGTTCTTAGTTTAGGGACTTATCTTGATTAGCCAACAGTCGAAGCCTAACATTAGCTGTTCCAATAGATCTGAACTGTTCTGCCATATATCGGTAGAAAGTTCCCCTTAGTTAGTTGGCTGCATGTCATCTGAAGGTTGGATATCAAATGAAGTGTCGTTGCGCGTACAGATGGCGCGTGTGACATTTTCCAGTCCCAGTCATCTGTGGTGGTGGTGATGGACATTTCTGTGCCGCACGGTCTTTTGCAGCATGGAAGCCGTTTGTGCTTCTCGACTTCAGTTCTCAGGGTCATAGTTTCATGTCTTTGGTTGCGTCGATGGACATTCTCCCGATCGCTGTCATGCACAAACATAAAAACGGTATCGATGCAACCTCCGTTAGGTTGAGTGTGCGTTGCAGCGATTAAGCAGGTTTTTTGTTTGGCCTGGAAATCAGAAGGAGGATGTCGGTGGTGAAAATAGCGTTCAGTGAAGGTAGCCGAACTCCGATATAGTTGAAACATTGCTCAAATTTGGCGGGGACAGCGCACTGAATTTTGGTGTTGGGGTAAATACTGAAGTCTCATGGTGTGCAATGGTCGGCACGTATGTTACGCACGCCCTCGAATCGACTTTCTTGACTTTCACCGTTTACTGAAGTGGGTAGTGGATAAGAATGACCAGTCCGAGAACTCTGACCATTGTAGTTGACCATGGAGGGAGGGTTCCTGAGTGGGATCATCGACTAGTGACGTTCCTATATTCGGTCGTCTACAGTCATTTGGGATTCTCTTGTCTTTTGTCGTAGTCCTAATATTCAGTTTTCTGATAGGGGTTTTTCTTATCAGTTTAAAGTAGAACCGCCGCTTTCGGTGTATGGTTAATGATTGTTCGAAATAAACCTGAACTAAACTTGTGCCTGATAGGATTGGATTTTGTTTTGAATCAATATCTGAAGTGTGACTATAAAATCCGCTATGCCTGCGCATCCAAAAGAACTACGTGATCGATTAAGCCCGAATCTACCTGGATGGATTGGATACACAGATGTTACAATGTTCAGTTGTTATTGTCGATTAATATTCCGAATCACTTCATGTTCTCCAGTCGTGGCGTAACCTCTGCATGCCAATGTCGTGGAAATAGCCTAAGGGGGACGATATAGATAGGAAAATCGTACCAAGCGGGCGCACCTGTTGTTCAGTTTTGAATATCAACTGTGGCAGTCACCGCCCACACACACATGCACCGGAGTGCACTGGTTTCGAACTCGGCATATCCGGAAATAACATGAATGAATGGAAACACGCAGAAAGAGTACTAGGTAAATCGGCTATCTGATTCACCGTTGGTTTCAAGAAATCCAAAACCCGAATACATATCAATGAAGAATGCCGCCAGTCAGCATTGGCTTCTTGACAGAATAAAACTTCTTCAGATTCCTCACATAAAAGTACGAAGCAAACTGTAACAGGAAATCATTGGCAGTAGTTTATACCAGAAAACCTACCACTTAGTGAGAAACCGGACGCGTGCAGATCCCGATGTCCGTGAACCATGCGCATGGATGGTGTGCTGTTCGCTGTGGTTTGAGCCCTTCCCGGTTGATCTGTTGTTGGAGCTGGGTCGGTGACGGTGTCTGTCGGTGATGCGGGCAACTCGTGATTTCCTTTGCTGCGATTTGGGGTCGTACTACCTGTCGCTTTCAATTCATCGTTCAATGCACCCATGGCCCATGGACTTTGGTTTTTGACGTACTGATGTCGTCTCCTTAGCTAGAGTGCAGAGCACAGAAAGGAGCCAAACGAGCACCTCATCGGTATTTTCTCTTCCGGATAACGTCGTATGGCGACATTACATTGATAATAAATAGAAGTAGGTTATTTTAAGAGAATTATACATGATGCGGTAGGTTCTTATTTATTTCTCTTGACGCTCACCGCTGATGATCACTGCGGCTTGATCCACAGATAGTAGTATTTACTAGGAAGTGATTATGGGGATGCGATGGAACCACATCCATTCATATCTCAATAGTCCTGTTCAAACAACGTGCAGAAACGGTGTCGCTTTGTTTGAATTCGTTCGTGAGTATTCATGTGAGACTGAGCAAGTGACAATACCGTAATCGTGGTTGATCAGTAAAACATTTCTCATCCATCCGCCTAGCTTAACGGATGAACCGAAATTGAATACAAGTTTAGAAAAAGCTAATCATTACCTACCTTTCTGATCCCTCGACTCTTTACCTCGCTTGATCTATTGGGACTTAATGTGGCTCTCCGCTCCAAATACTAGAGTCATGGTTACCTGTTATCCCTGATAGTGCAGTGGGCCTTTGAGACCATGCAGAATGTCGCTTCCACTGCAAGCGTGGAGTAAAAAGCTGCTGTCTAGGCGTGCTCAATATCAAGGGGAATTTTATGCACGGGCATCTGTTTGATTATGACGCACTTCACTTCGCGACTGAGTGAATCGCAGTAGTGGTGTGGTTTCCGAGTTGTTTCATTTGTACGCCTTGCATCGTAAATGACTTCGCTCCCTTGCAGTGGTTTACGACTCTACATTCCCGTAACCACCTCCCGATCGATTGGCGCTATGGTTCTACAGGATCCGTTCATTAGTAGTAGACTGTTTGTCTGTTACCGAATTCCGACTGGTGTGCATCAAAGAATGAGTTCACAGAACAGAACTTCAACCTACCCGATCTGTGGCTTGGACTGGACCATACATCGCTGCCGGAAATGGCTTCACTTCCAGGTACATTCCTTGTGGTCTGGGTTCCTCGTCAGCTATTGGTTGTCGGTCAATCGTGATTTGTGGATTGTTGCTCGGTGTTTGGTTGGCCAGCTGACCTTCGCGCGCCAGCAGCTTACCACGAAGCAGCACTGCGATCGGTCGACCGGACCCAGAGTGTTGAAGACTTCCAATTGGCCAGAAGACCAAATCGGCATCCGAGCCGGGGTTTATACGTCCTTTGACGGGATAAAGTCCAGCTACACGTGCTGCATTCCCGGAAATCACACTGACAAAAGAGCAAGCATCCAACCAGCCAGTGGGCTGTACGAAAAGAGGTAAAAGACATTTGAAATATATTTGTGAATTACGGGTGCTATTCGAAGGTCTAGGGTGATGCAGATCCGAAGCCGTGATTGGAATTAACTAACAGCGTCTGTTCTACAGACAGCTTTATGATGAATTTCATGAGTGCAGGTCATGTAAAGCGATTTAAGGCGGGCAATTCAACGAGTTCAATTTGAATTATTTCAGTTCGTAGCAGCTAGTTCTATTTCACCACTTTCAGTACTCGAAACCTCAGGAACCGAGGCAGATACAAGTCATTCACATAATCCGCCCAATAAGGCATGACTTTTGCATTTCTAAATTTTGGTATCGGATATCAACTGAGCATATGATTAATGGGTTTTAGATGAGATAAAGGACCGCGCTGAACTGCAAGTGAATTAACGCTATGGACAGTATGAAAATATACATGTTATGCATGCAATATATGTTGTATTTTTTATTACTGCATGCTTGCGCAGGAGTGTAGTGGAAGGGGCATTTACCCCATAGCCACGAAGAGCTACTACACTGTTGGGGATAACCGGCAACCAGACCCTGAGTTTTGGAGTGGCGATGAACCACATACGGTCCCAATAGGTCAGATGTGGTAACGATCTGGACCACAGTGGATTACTGTCTACCACCCAAGTAACCCGTGATGGTGGGGATTCGAACCTCAGACCTGCGAAGTGGTAATCAAGCGCTGTAAACCATTCGACCACCACCGGTCATGTATGACTGGAGTTCCCGGTTTGATCGCACCGGAGACCCCGTAGACAGTTAGCGTTCCTCGCCGAAGCATAATCCGATGTCCTGATTATTCGTGACATCGAATTCAATTACATAATAACTTGGATTTTGAACATAGAAGTCAATAGCATTGTGCCTTTGATCTCATGAGAACGTTCAATTTACCATTTATAAATGATCACCTTGACTGCAGTATGCACTAGTGAAGATGCAGCGAAATGGTCCGGAATACATCGTGCAATTTAATGCTATTGACTTCTATGTTCAAATTTGTGTCGGGAAAGCTATGTTTTCAACTTGGATTTTGCTGAGCTCTCATAAATTTCTCTGAATTGCTTCAGTTTCCAAGAATAAACTGAATAACAACATGAATTCCTTGTCGGCCCGTGAAAATTCGAAACTTTTTTGAGACTTGGGAATAGTGAAAAGCACTGTGTAAAACGGCTTCCTTTTAAGCAATCCAACGTGGATTTTTCTTTTACGGAAAGTCGAGCACTGGACGCGGTGGCCGGTTGAACCGCTGCTCCCATGCACTCGCTAAATTTGCTGAGTTTCTTCTCCGGTCGCTTTTTTTCTCCTTCGTCGGGATTCACTGTCGCATACAGTCGAGCATTTGAATGACAGAAAAGTAGTCCACCTAAATACGAAGGAAAGACAAACGAGTATAAAAAAGGAAACAGCAAGGCAAACAGCCTTTACTTTATTTTCGGCTCTTTCTCACCTAATGCTCATATTCCTTTTGCCCTTGACTCGACGATGCTGCAAGGAAACAACCAAAACCAGGGCACGTAAGTTCAGTTCAGTTTACACAACCGCAAACCTCGCACATCTGTGAACCCCAACCCGGAAGTCTAACACATCTAACACTGGTCAAGGTTTTCATACTTTTTTGCCGTGTCATGGACTGACCACCTCCGCTTACCTCCCAACCATTACCTGCCTCGGAGAACAGCGCACGCCGAGGAAGTGTATCGGTGGACATGCGAAACACATGTCCCAGCCACCCTAATCTGTTTAGATTCTGTTTGATCCAGAAACTGACCTCTGGTTCCCAACACCTTACGTCTAACCTCAATATTGCTGATACGGTGTTCCCACCATATTCGGGCAATGATACGGAGACATCGATGCTCAAACACCGACAGTCTTCGTCTATCTTCTACTCTTAATCGCCATGTTTCTGAGCCGTATAAAATAACGGACCTAACCACCGCACAGTACACTCGACCTTTAACAAACAGTCGGATGTCACACCGACGCCACAGATGACGGAGGTTGACAAAAACCAAATGCGTCTTCTGTATACGCCAGGTTAATGGCTGAATGAACTGAAGTTACAACTAGTCAGCTGCGGGCTGAGACCGAGAAACACTGCACTATCAAGTAAGAGCTCTCTCTGCTCGATAACGGAATATTCTTGTGTATTCGGAAAAACAGGTGACAAGAATGGTAACTAAATGCCTTGAGTATTAGCTTTTGAGACTTACCACAGCAGCTTCCCAAACTGCCACCATTCGTTGACCAATGGCTCCCAAACGTCTGGATTCTCCAGACTGTTTGCCACCAAACTGATCACTAGACACAGCAACGATATCGCCCACGGACAAGTGATTGAGAAACTGGCTTGGAATTT
>STRG.67728.1
CCCCGCCTTAGTAATCGAATACATGACTCTACTTCTACTTCCGATGGGGGCTCAAGTGATACCACACAAGGAATAGCAGTTCTTGACACAGGAGTAACTACACTAGCGTGCGGCCAGCTAAACTGTTGCTTGAAGTACTCGGCCTAACGGTGAAGCCTTCGATGTTTGCTGTGGATGGGTTCTCCATTTCTATCGCAAATCGTTTCACTGACCTGGATGTGCCGTCCACCGGTGTCACGAATATGTTTGAACAGTCTTTGACTGTTACCTGAAGCAGCTGCTATTTCCATTTCTTCGGCTACCTTGATCCACCAGTTTTCGCCATCATTCTTAAGACTTTTCGTAACTTGTCTTTGCAGCTTTTTCCGCATCTTATTCATCTCCTTACGGTTCGAAAGCTGACGCTTTTGCTCCATTATACTCAGCGACTCTTGCGAGATCCAGTGTTTTTGGTGGACATCGAATCTAGGACCACAGGCGAAACCTGCTGTCACGTGCATCGTCTGTTTGATATGAGCTCAATGCTCAACTATATTACTGTTCGTCGTAGATCCTAGCTCATGTTTTAGCTTCTGCTCACAACGGGTGCGTACTTCTTGATCGCACAAACGTTGCACGGCTAATCGGGTTTGCGGTTTGCGACGATGACCATGGAGCTGAAGAGATAATCGCATTAAAACTAATGCATGGTTCGACTCTACGTACGTGGACCAGTTAGATCTACAGTTCTGAACAGAACTGCATCACCGGTAGCTTACGGCAATATGATCAATTTGACTCAAAGTACCTGTAGAGTTAGAGCGCCACGTGGCTGTGCGACGCGAGCTGTTTAGGAAATGTGTGCTAGACAAGAACAATCGATTGCCTGCACAGAACTTGAGAAGTCTATCCCCGATATATGTACGCTCGGCGGGTAAAGCACAACGTCCACCTAAACAAGCTTCTGACGCACTAAGTTTGCCAACTTGTGCATTGAAGTCACCAACTAGCACTACAATGTCAGAACCTTTCCCGTTGCGAACGAGGGTGCCGAGTTCATCGTAGAACTCATCTTTCTGCGCGTCTGAGCTGCAGTTCGTTGGGGCGTACGCCGAGATCACAAACAAATTGCTCTTAACACAACTATCCTTTCGAACACCAACTGATCCTTGGAGTCTCACAGTACATAAACAACTGTTAACAGGGGTCCAGTCTAAAAGGGCAACCTCAGCTTTGTCAGTCAAGACAATTCCTACACCACGTTGACCCGTAGTTCTAGCTACTTCGTCTCCTGAGGTGCGCAGGAAATACCTCGATGAGATACCAGGAGCAGTTAGTTGAATTACACTACTCGAATCCTGGATACTCGTTTCACTTAAGCAGCATACATCAATCTTCAGAGAGTTCATTGTGAGGGCTAGGTACGCCTGCTGACCGGCCTGCATGAGTGTACGCACGTTGAACTAGCCGAGGTTCAGAGGCTGACGGGGCTTGAGAAAATGTGAGTTACCAGACAGAAGATTATTCCCGACACTGTTTGACAGTGAATCGTTGCGAGTATCGACCGTGTTATCAGTGGGAGCATTATGGGTGGATAGATGGCAAAGAGAGGTGGTTGAGGACAGAAGACAAAGGTTGAATAAAAGAGAGTCAGTTACATCTCGCCAGGTAGTCAGATATCGGATGGAATGTCATCGCGTACAAAGAAGGTGCATTTGGATTTGNNN
>STRG.2848.1
CTGTGAGCAAATTTTAGAAACTTGTTCGAGCCCATCTAAACCGAATTCCGCACCCCGCTACTTCTATGCTTGTCAGTAGGCAAATTATTGAAAAACCCTCTTGGGATGTGAGCGTCGGTCTGACTGCCTAGGCCGTATATTTGCATGCTGACAAAATTCTCGCCTGTAAAAGTTGCGATGAAACCAAGATTACCGACCGATAGATACCAATATGTAATCAACTCCTCTGAAGTCCACAAGGTCCAGATTGCTTCCCGACAGTCTTACTGCATGCGGTAACAAGTTAATGTTGTTAATACCAATTCCTTTTGAATATATCGGACAATTAAAAAGTTGGATCTGTCGCACTAGTGACAGAACGAAAAGTACGATCCGTTTGGCGCACATAAAATTCCTTGAAGGCATGTGAAGTCTTATTGCAAAAGACCCCTGATGTGAACCAATATGAGTATTAAGACTCATACAGCAGATCAGATACTGTAACCTCTCTAAAAAGCCATAATTTTTTTCTATCACTCATCGGCAACCGTGTAGTATCATGACGTATGTACTGTTACATAACACGTTGGCGTAGCGGCTTACGAAAGTGTCTTCTATCGGTTCTCACGGCGAGGTATCAACGAAATCCCCTCGATCGAAAGAATGGAGAAGACTCGAGTCGGTAAACAGATACAACAGTGTATTCTCTATATCGTGGCAACGGAACAGTACCGATACGAGAAATACACAAAAGTAAACAAAGGCGAGGTGAAAGGCGAACCGAGCGTGTATAGTCGGCGAAAAGCCAAAAGTGAGTCAAAAGCGAAGTCGACGGAAACTTCGAGGTTAGTTCAGTTAAACGTACGCGACCGAAGAAAAATAGTGCCGTCGAAATTAAACGTCAGAAAAGATCATAGAGAAAATAAAACCGAAATGATGACCGGAAAATGTTCATTTTATCAGAATAATCGGGTTCAGTGTTCTTTCATGAAGGTTCTCCGGCACTGAAGTTGGAGTCTCTCTACAAACAGGCTTTCATTTCATACAGAGTTTCCGGCTTGGAATCGTATGCTCTTCTCTGGATCTAGTTCCGTGAGAAAAAAACCAACGGGGTTAAGTCCGGAGACTTTGGAGGCCATGGAGCCGGACTCTTTCTTCCGACTCATTGCGAAGGGAACGTTTCATCGGTTGCCGAGTGTGCTGGCGCTCCATCCTGCTGGATGAGCATTCTTAACATGATTGTCAAGGATAGACTTTCTAGGTGTTCAGAAAGCGTCAACTTTACCGCTCGCAGATATACGCTTGCATTCACCTTGTCGGGAAGAAACAAAGAACCAAAAATTCGTGGACCGCGGATGCCGCACCATACGTTCACATTCACATCGCCTTTACAATAGCCAAGGGGATTCTGCCTGTGTTCGCTCTTCTCGTGTTGACAAACTCTGATTGTATGCTGATAGAATGTGGATTCACCAGTGGAAAGTATGTCATGCATAACTTTAGTTGGATTTTGTATCTATGTAAGAATCAACCACAGAACCCTATGTATACTTTGAGAGTAGTCTCGCGGAAACAAGGTCTAGACCGGACGGGGTCGGTGATTCTTGTAGCTTTGTTTTCTGACAATATTCGTGAAGGAACCTGAGGATATGCCCAGCTGGCTGGCGGCTGTTCGGACACAAGTGTTTGGTTCCTTAGCCAACAGTTCTAAGTTTGAAATTCGAGTTTCGGCGGTGGCTGCCTTTGGGCGCCCGGACGATTTACGAGGGTGAACATTGACGAAAACTATTAGTATCTGAGACACACGTGAGCAAAATTGCACTGCCAATTATGGCAGATCGGGACGTCTGCGATAAAATCCTTCGCATGGTTTTCATAAGCTGATACCTCCTATCCTCAAGGTAGCTGGCTCGAACACATCAGAGGCAGACCAATCCATGGGGACACAAAAGCGCACTGATGAAAGCTGACCACCACGTCAACCTCAAAACTATGTGCATACCCAAGTTCAGCTGAATTCATGTTGGTGAAAGCACCATTACCGACTAACATGCGCTTCTTGCACGTTCAGATACGATAAATCTGTGCCAACTTCAGGATAGAAGGTCTGAGACTATGAAAATCATGCAAAGAATTAGCCGCACTGAATTTCGCTGTTGTTCCTAGTTTGTGCACACGCGCACATACACAGATATGCTCGATCGGTTATCTCGCTTTTGTGGGCTTTGTGACCGTCAGGCCCTTCGATGACAGATGGACTGAATTTCGATACCGAACGGAGCTGAACACGTGGTTCATGGTTCGTCTCAGTCGTGCACGTGTGCGGCGTGCTGTTTTTGAGAGTCACATCTGAGGCGCGTTTGGTAGGATTTAGAAATACTTCCCCTACATTTTCTGGCTGAGTATCCTTTCGCGCACAAGTCTCATGTCATGCGATCAACCCTGCACTCGGAAACCCCAGACTCGGGTTTGGCTCCTGTAGGAGCGAATTAGTGGTGCATATCCTCCACCGCACCCAGGGTTTGATTCCGGGCTTTTACAGCTTTAGGGCATGTGTGGTACCACTGCGCCATCCCGCTCCCATCCGGGCGGATCCGATTCAGATCTCGTCCTTTTTGACAGCCTACCAACAAGAACTGAAGTAGTAAGTTGTGAATTTCGACCTCCCTAAGATGTCTGCAGTATTTTCGAACACCACAAAGCACCGTTAGGAGGCTGTGATATTCACCTTTTGGGGTCAGAAAACCAGGACACTCTAAACCTCTACAGTTGCACACACCTTACTTTGCACGACAGTGTGTATTTTCCACATTCTTATATTCCTCCTGTTTTTTTCTTCCATGCTTACAAAAAAGACTACTAAGTCATATGTCTTCATGGGCTCGAGGAATCCCGTACTGCTTTAGGGCTTGAAAACTTAACGCACCATTCCCGATGACCGGTTTAGGTCGATTGGTATAAGTTTTCATCATCCCTGACCGCATACCGCCACCGATCACATTGGTGAAGCACAACAATTTGCGGTCTTCCGGCTCGTTACCATGTCTGACCTATTAGGAACTTTTGTAGATTTGCAGTCCAAGTCCTCCGGTACTGGCTACGGGGTATCCATGATTGTGCCATGGTGGTGGTGGCATTATTATTACTAGTCGAAGTAGTAGTAGTAGTAGTAGTAGTATACCTCTTCGTTGCAGTCATGCGCAAACATGATCCGTGACATTTACTAAATGCATTCTTACCGAACCTTCGAGCACTGGTCGTTCTCTTGGTCATTCGTACAACATTATTACGTTTGCATCTCTCTCTCTCTCTCTCTCTCTCTCTCCAGATTACCGTTCTATACCAATTTAATAATTCCATTCCTATTTCACATTCAGACCAGAAAAGATATGAAATAGTAACTCTTTTTGAAGTGTAAATAGTCCTTTTTTAGTATCTCCACTCTATTTCAAATGTTTCCTACGATTCCCTTCTAAGGACTGGACAGTACTATGTTACGAGGCTCAAGCAATTACAGTAATATATTTCTGATGTTCCTGAACTGAAAATTTCTCCAGGAGTTTCCTGAACAAATGCTTGGTTATTAAAGACGAACTACGAGTTATGGAGAAGGTTGAATTAGTGATAACCAATTACCGAGAGGTTCCTATCTCAGTTGATCCAACTATTGATCGCCTCATCTTTGGGACGTGTTGTCGTATTTCATCGCGTAAAATGACTGAATCTTTTCCTTCGATTTATGATTGCCGTAGATGCCCCCTGTTTCAGTGTATTTCGTCAATTTCTTCTCAAAAACAATCTTTATTTGCAACTTCAGCAGAATTTGGGAGACCCTCGTTGACAGATCATTGCCGTTCACAAAGCACTAAATAGTTCATGAGATCATTTATTGCGCTAATGATTTAGTTCCGCGAACGACCACTACCGATACGATAAATGTCACACTGTTGAAATGAGAAAGACGATAGACTGCTGGTTTTGGTGGATATATTGATGGTCCTGTGAGATTAACAGGTGGGAGACTAGGCGGGCTAACGACCGAAGTTAACATGCCAAGGTGTGCCAAATTTCCAGAACCACTTGGAACGAAACGGCAGTGAGCCAGGATCGGACGGCACGAGGTTTACATAAACAAGCAGACTTCAAACAACCAGTCGATTGCTAGGACTGATGCTAACCAAGGGATGGAATTCCGTAATTCTACAGAAAACACGAGACTCTCGATTACACACAACTCCGACTGACTCAACGCAGATCAGAAACAACAGAACAGGAACGGTCATCAATGCTTATTGAGCAGTGAACAGAACTGAATCAATCAGAGCTGGTTAGTCAACAATTGAGAACGTGGGATGACCAGACAGTAGCTCCAGTGGGTCAGTAGGGGAAAATAGAAGCAGACAGCAAACATAGTCCAAACAAATATAGTCCGAGTCACTCCGGCAAAGTACAGACAACAAAAACAGTTGACACCAGAAAATATGTCTGAACCACCCAGAAACGGAACGGTCGGACAATTAATCAGCGCAACGAAGTGCAGAAGGATGAGCACATCTGTCGGGAATCAATAAAACACTCACACAGATGGCTGACAGTCGAGCGAAAATAAACCAATTACGCCCAAGGTCAGACGGGTCAACAGAAGAACGCCAATCAAACGCAAGACTGGACGGATATACGTGAGCAACAAGACCAGGTCCCACTGAAAATACACACAAAGCTAGGCTAATTCAGTCACCAGAATAGTGATGGGGTAAACGGGTTGGAACGGTACCAGTGACGGAGCCGTGTAGGACCAAAGGTGCGTGCGTGTGTGTATACATTCGGTGGTCGGTGATGAGGAAACGATCTACAATGATTCCCACTGCGGAAATCCACACTAAGTTCTTAGCCTATCATCAGGACTAGCTACCACTAGACTGACCAGTATGATTTACGTCAAGTTGTGACTGATGAAAATCACTCCTATGTCACGCAGGAATTCTGTAACAGAACTATCTGCTCTGGATGCAGTTATGTACTTTGTGTCTGGCTGTGAGACATTTAATGTGTCTATGTGGCCTCGTAATTCGAGTAGCGGTGTAGACTTGGTTGCAGATAGTTAAAAACCTGATGCGGGAATTGGATGAAATCCTGAGGTATGCCACTCATTCCGATAGCAGACCTAACTGTAAATATCCATTCAGAAGAGGGGCGCACCCGAGCTCTAGGTTCGCAATTGCATTCCAAAATGAGTTTAGTATTTTGGTGTCCACGATCGGCCGCCACAACGGCTTAGGGCATTGTTTAATATCTGCATCCCAATTTTAATCACTCCATTGGAAGCTATCGATCGTTCTACACAACTCAGTTCTCGTATTGCATCGGAATCGGTCATTTTTGCTGAATAAAATACGCACAGAACAGACTAAAAGGGTGATTTCCCTGGTTCCCTCACATTCCTTGTGATATCCATTTGTAACGCTTGTTCACCAAGTTCTAAGTTGGCCGAACGAATAACGCGGAGTTCCTTCATGCTTTTTCGTACAGTTCATTCACAGTGACGCAGCCTCAACCAATATCCTTATTCTTTGTCGTTGCCAAATTCAAGGCTGAATTTACCGAAGCAGAATTTTCGAAATTGGATTTGTTCTGTGCATTTTTCACACATCCGGGACACCAGCTTTCAAAGCTAGTTGTGCTGCCCCACGTCATTTCACATTTGGGGGGGGGGGGGTTGTCATATTTGTCCAAACTTCCGTTTTAACACTCTAAAGCCAGACACAAAGCTATCGAATATTGGAAACGTTATCGTTCCAGTCTGCTCTGCCTGTACGGTTCGTACCAATTCACGTTCAGATGCTTGCCTTCTCAGAACTGTCAACCAGATCGAAAGTAGAGCATATGAGGAGAGCTCTATCTTCATTTTCTTAGTGGACACTGAATGATTTTGGGAACCAGTATAGGTGTCAGTAGTAGGAGATTAAATTTTTAAATAATATGATTTCTCTTGGAGTGTGAACACTCAAATCACCATTGAATACGTTGGAAGTACTGTACAGTTGTCTCATCCTTGTTAGGAATCATCAGCCGTGCACATCCACTGAACCCCCACTGGGACTCGAACCCGGGGTGAACGATTGTAGATTGAATAACTAACCACAAGGCTATCCGGGATGGATCTCAACGGTTTATTGAACTTATACGCTATATGATATAGCACATGGGGAATCATATTTTGAACAAATATAATCACCTACTCATATAATACTCAAACTCTGTACGTTGTTTAATGGAGTGCTGCCGTTGTGTGAAGGAGTCGCGCAAACCTGTATAAAGTCAAGCTACTAATCAGCTGAACGTGCCAAGCCGGGTTAACCAGTCAACACAACTCTGCCGATGTATGTGGTTGAATGTGTTGTGTGAACATAAGGGGAAGACGGTCTAACCAGTCGAGAAGAAAAAAACCAGTCAGTCGGTTCCCGACAAGGCACCGATACTGCTGAACGGGCAGGTTTAAGGTTACTCCAATTCCGCATTGAATACCTTGTCATTCTCTTATACTAATACATTGTCATCGAACGTGCTGTGTTGTTGCCTTCTGATTTACGTTAACTGGCTTATCCGACGAGAGTTTACCACGGGGATTGATTGTACAGGCAATCCGTAGATAAATGGCAGGATGGAAACACGAAGGACCACAAGACGTTCTACTTAATTCCCTACAGAAAATTTGTCCACCATAGGAATTAGTCACTATGTAAGAAGCGCTTTTTTACCGTTTTCAGCAACTTTGGATCTCTGAGCTTGGCGTTTAGCTCGCAAAAGTTTCATCATCAGTCGAGGTGACATCGTCAGTGCGCGGTGTGCTCTGTTACCGCATGTTTCTAGTGATGGAAGGGAGCCGTATCATGTAGTATATACGTTCTGCCGTCGACAGTCGAACCGACTAGCCTGGGGGTTAGGCGTTCGACTCACAATCATTCACCACGAGTTCAAGTCCCAGTGGGGTTCGGTGGATGTGCACAACTATGATTCCTAACAAGGATGATACACCTGTGCATTTAAACCTTAAAGAAGCTAGATTAAGCGTCCTCATATTAGGAACAGCATGCAAGCCGAGTACTTAAGGGAATTTTTAGGGAAACAGAGTGACTGCATGATACTTTGGAGAACGCGCGTCGTCGAGAATAATAAAGCAC
>STRG.8613.1
CGCGCCGTTGCGTTGACGCCTTCCAGCGCCCGCCTTGGTCCGTTTCTCCCAGTCTCTCGATATGCTCTCGCCTGGGTAGTGTTTCGTAAATAAATTCGTTCCAAGTCCAATGTCAATACGAAAGTATGGAGAACTTAAGGACACAAAATACAATGACCGGGTTTCGGTGGCACCTCAACATGCGTACCAATTGTGGTAGCCCGGTTTATTGTCATCCATTTTCCAGATCCTCGTCATGTCTTCTTACAAACCTGGTGATTCGAAACGTGAAGAATTTCGAAAATATTTGGAAAAGGCAGGTGTATTGGATACTCTGACAAAAGTACTTGTGGGTCTTTATGAAGAACCTTCAAAACCGGACAATGCACTAGAGTTTATCAAGAAGCATTTACAAGCAGATGGCCCCGATCCAGTCGAGTTTGAGGCAATGCGTGTGGAGCTAGCCGAGATGCGACAAAAATTGGAGCAACTTGAAGCGGAGAATGCCCAACTGAAGCGGAATTCCGCATCCAGGAATCACAGCCCAGCTGCAGCTGCCGGTTCAAGTACCGAAGAGGCGAATACAACAGCTTGAAGCGAGAATCTATGCATCGTCCTGCGTCTATTGTTTTACACATGTTGCGCTGGTCAACAAGGGGATCCTAATCTCGAAAACATTCTGTATTGTTACTAACCTGATAAGGTTACAACCTACGAATGGGGTGTTTTTTTTTTACTGGATCAGGATTAAATGAACTCGATTTTTCACATATCCCGCGTGTAAACATACAGCTTACGCTTTTTATGCATCCAACGATTGACGAATAGATTTTGCATCCT
>STRG.44316.1
GCCGCTCCTGGTTGTGAAATGACAAACCGTGATCTCCACAGATTGTTCCACTCACACCTAGAGGCTTCCTACCGGTGAGTTGAATAAAATAGAACAGCTTGCGAGAATTCCCCATGTCAGCATCAAGTTCCACCTCTGTTGCACGTTGTTACCATCGGATTCCGTGGTCCCTACGAAGACTCGCGTTCAACGCACATCTCGTTACGAGTCGTGTTTCATTGTGCTCGCTTCCAGCCGGAATCGACTGGCGTGCGTCGAGAAGGCGCAGAGATTCAACAAAACCCCATGGTCTTGCGGCATGACGAGACAGGCCACTGCTCACTAGGCTAGCAGAACGCAAAGCATTCTTGATGAGCAGCTAGTGCCGGTTGATGTTATCAGGTGGGGCTAAAGCTAGCTTATCAGCCAGCATGTTTTGGAAGACGGATGGACGAGATGTATCAGAAAGGCTACCGCAACCGAACCCTCGTTGCAGCATGGGTTTTGAGCACCCACCGAAGCATATGCACAACTTAGTGAAAACGAGTGCGTGATCGGAATCAAGGTGGATACTTGAGTACATACAACAGTCTTGTATGCAACCTCACCATTTGTGACTTACTGCGATGTGGTCGATCTGGGTCCACTGTTGACTCGAAGAGGGCGGACGCCACGTGGCGTACCGGCGATAAGAGCATTTGAAGTTCGTACTGGCGAGGACTGGGCAATGTTCAGATCATGGAGTCAAAAACCGTTCCCCGTTTTCCAAACGACAGGAATCTAGCCAAAAAGGGCCTTCTAGATGCGTCTTATTCGATGGTAGTTGACCAACTCCAGCATTCTTATTTCCTAGTTTGAATGGGAGTCGAGGATGAGGTAGGGCGTCAGCTGGTGGTGGCAGGTTCTGTGAGACTTGGAATCTAGTTATGGAAGGACCAGGGAAGACATGGCTAGGATTTCCACCGGTGGCACCATAGCTGGTGCAGTCAGCCGAAGTTCCCGTGGGGCCAGATAAAGGAAAATAATATGGGAAGGTAGTGGAGATGCGGAAGTATGTTCTTGTGTGCGATGTAAGAGAGCGTTCATGCGTGGGCGTGAAATGACCATCAATCATTGTGATAGCGAAATCCTCCATGGTTATTAGCGTTATGCGCTGTTGTATTGCTCGGTCGTGAGGGTTGGGGAAGGGGATGGGGTGACGTGTGAGTTTAGAATAGTCAACGTGTGTGTGCCTTGTGAGAGCGCCAGTGCAATCATGTGTTCGGAAAGCCGAACGAAAGTTTTGCAAAGATATCATTTGCATTGTTGTTAACATTGTAGGCTATTGTACTACTCGGTCGCCCAGTTCAGAGCAGGCATTTTTATTCAAGGATGCACCCCAAGCCTTTGCGCAGCCGGGCGCGTCCTGTAAGGCAGCAGATTTGGTCCAGACGAGCAGATGGCGAATTGTATGGTTCATTCGCTTCTTCTGGAAGCCTCAGAGGGCCGGTGACTGAATGCTCAGTTCATTCGCCCTTCAGATAAAGCTGGACATCCTGGATGGCCATTACACCCTTCGGCCACAGATGCCGGTGAACATGGTGTTGTACGCCGCATGCGCCAGCCGTGGTTGGTTTGGAATTAGGTTTTAGCCATCTCCCCCACACTGACTATGAGTCGGTCAGCCCGGCAATGAGCAGTGAGCTTTCGCTTTTATCCTGACATTGTGGTGGGAATACCTCCACCACGAGAAGACAGTGTGTAGGACATCTTCAGCAGAGGCTGTGTAAGACGCACATTCATTTGGGAGGATTTCGAGAGGCGTTCAGGGCTAGTAGCCACCTTTTAGCCTGGGAAATCCACCCCCGACCATACTGAGGCATTTGGAGGCTGGCCAAACGATGTGCAAACAGTGACTGGTGAGAAATCATAGGCTATTAGGGAGTGGCGCGAGAGGACAAGACTAACAACAGACCGAGCATAAGTACGGGTTACATATATATAGCATTGTTCCACAGTCATAGAAACAAGGTTAGAAAATGTGTGACGTAGTGGGAATGGAAAAACAAGCAAGCATATGGGAGCGGAAGCCCTTCGGGTAAAGGTGCAATCCACTTGATCCATGTTACTAGTTCCCTTGCAAATACAGTCGGTGGTAGCAACCTCAAGATGGCCTTCAGGAGTATTAGGTACATGTACAAGCGCAGTCGGTTGAACCATATTTCAGCGTGGAAATTTCAGCTAGTGAATTGGGAATCAGATAGAGACAAAGCCATGCGATCTACGCGCTGTTTACTTTACGATAAATCTAGGCTATCATCATCGTTTGTGATCAAGCAATTACCGCCTTAAATCGAGGCAGCATATACACTGCTAGACGGAGGCACAGAGTGCGTTCAACGATTTCGGTTATCTCTCGGAGTTATGGATTTCCCTTTTGGCTACTAACAGCGATCGTACTAGTTAGCTATCGAATTATTCCTGTCAGCCCGAAAAACGGCCGTCAGTTTGTCCCCTTGAGACGAACATCAACGACATGTGCATTTGCGAACCATCAGTTCATAAATGCATTTGTTAACCCAGACGTATTCCGACGATCCTCTTAGTGGTATTTTTTCGCCCAATCAAGCCAGTTATGAACGAAGATTCGTCGGTGTTTTGAAGCGATGAACATCCGTGCTAGTGTGTTCACCATAGAATATAATGAATATTCAGGATGTGAAGGGGGCATACTGTGCCACACACACACACACACACATACACACATACATACATACATACACGTTGATGCACACACACACGTAATTCCACTGTCCATTAATTTCGGGATGCCTGAAAGTCTGGTCCCGTTAAATGAGACATTTAGGGCATATAAGTTTCAACGGACCTTCGTGATAATATATTTTCATCTTACAAAAACGTAGACTAAGAAGCCGAACATTACTCCTGGCTCGTCTTCGGATGTTTCCAAAGCGAACAACACGATAACTGAAGCTTCCAAATCACATGTGATGCACAGCCGAACTGTGGGAAGTTCAGAGAGCAGTCTTGTTGAACAGACTGCGGATTGCACTGCGAAAAACTGCTCAGCGTTGACACAGTCTGCGGAAGAACGGGAGGACCAACTTAGCTTGTTGAAGCCCTCAGACCACTGCCAATCTATTGACGTCGAAAATGCCGCAGAAAATCAGACAAAACCAACTTCAGTGGACTGTAGTTCGTCCGGGCTGAAAAAGTCTTCTCACTTGACAAACTGTTTGTTCGATGAATTTGTGACAAAGATCTTGTTGGCACTGGAGGATATGAGCGTGCCTGAAATCTATGCGCGCTATTTTAGTCAACCCAAATGTCATCGGTCGACCAATTCCGCAGTTATCCAGAATGACATCAATGCTGTCTGCACCGTGTCGGATAACAGACACCCAGGAAATATTGGGAGGCCACGTGCCGTGAAATGTATTTCTCAAAGCCCTTCGGACTGCATTGGTGATAAAACTAGCAGAGATTCACCTAGCATCGATGGTACTGAGTCGTCACAATCTTTAATTGAGAACCCATCTACAGAGAAACGACGACGGGGCAGACCAAGGCGTTCGTTGCCGCTGACAGAACACGACGTTCCATTGGTTCATCTTTCTCAGTCAGGATTTCAGAAAAAAAGAGCAATTATAGGGAAAGCAAGAAAGAGTGCTATGACGCTTGACAATGATTTCAGTAGCCTGGTCAGCCATGTATTACATGAAACGGAGCACCTCACTGTAAAACAAATGTACGATCGTTACCTTCCGCCGATCCCCGATTATGATGACGAAACAGTCGCAGCTACCCACACGACCAGTTTTGTACCACCAAAGAGGCAATCTTCTGATACTCCTCTTACCTCAGATCAATCGAAAAGAATCGATCTCGCTGGGATAGCTAGTATGGAGACTGTCTTCAAAGGGAGTCAGGAAACAGGAAGCGACAAAACAAAACTCGTTGACGAACTTTCCAAAAAACAGGCTGATAACCCGATTGGAACTTGGGTCGAATGCGTACGCTGCGGAAAATGGCGGTTTTTATCCGATGTTAGTGATCCCAGTGTCCTACCTGATGCATGGCACTGCGGTCTGCAAACGAAGTACTGGATTGTCAGTTCAAACGACCCGTGTGCTGAACCACAACCTCCATTGGACGACGATGTGGAAAAAGGAAAGTATGTGTATACCAAATTCACTGTCGGTTCGGTGGTCTGGGCGAAGTTGAATGGTTATCCAGAATGGCCAGCTATGGTTGATTGTGACTCAACCGGACGCTATGCAGACTACGATGAACGAACTGGAGAAGTGTTGCGCTATTTTGTGGTATTTTTGGATCCCAAAACACCCACACGCCAGCGCATCCAAGCGGCCAAGATCAGAAAATTTATCTCCAGCGCGGAGGTTAAACAAACACGAACCTGGGCTCGGTACTATACTCGACTGGTTCTGGCCGCCAGAGAGGCTGAGAATGCCCTAACTCTACCCCTGGAGGAACGAATTTTCAAATACGGATTTCCCTACCCAGAAGAATCACCCGATGAACTGAAAAACAAATACAAGAAACCTATGACAAATGCGGTCACTCTGACTTCTCAAAATGGGAAACCACAGATGAATCGCGGTCAAACTACCTTAAAGAGCCAGACTGCAAGTATACAATCCCGGGAAATGTCCAGTTTTTCCAGCGGAGAACAACGAAAATCGAATAGGGACCAAATCCTCCACGTTCGAAAGACGACAGTTGAACCGAATAACGGATCTATTTCCAATTCAGTTTCAGGCAAGTCAGTTGGACTTAAACGACCTGCTAAGATGCCATTGGTGTCAGCTAAACGCACCAATAATAACGACAATAACAATGAGAGCATGACCACCACCGACGATATCAGAAGTGATATGGACAAGAACATCCATCGCAGTGGAAGTATTGGAAGCATCGCTACAAACGTTGAACACCATCATCACAACTACAGTCCAGTGCCAAACACCGACGCACAGCCTAGTTCGCCTGGGGGAAACGAGAAGCCTGCTTTAGCACACAAAGATGCACAGTGTGTGATAACTCCCGAACTGATTTTCAGTTCCCAGTCCAGTTCACATGAGGAAACAGCATTCTTCACTCCGACACTCAAAAATAACGATAGCCCCATACTCCTTGAGGAGTAGAGGCATCACTGAATGGCCGTGAATCTCAACGTTTGTTTCTATTTGCATTTTCATGATGCTTTTTCTAAAATAAATCTTGTTCCGTAACAAAGATTTTTCATTCAGTTTGATTGAATT
>STRG.38276.1
TGATGCTCGCTTATGTACTTACTGAGCCCCGGCTCACCGAGCTTTCTTTCTGTCTTTGCAGATTGGGCACGTGCAGCCCTCACCATTGTAGCAAAACCTGTGCAAAACAGCTCCAAACCGATCGGTTTTCGGCTGGTTTTCGATCAGTTTTACTAATACGCCGATTGGTTTTCAATCGGTTTGTTTAGTAGCCATTTAATGCGGATCAACATTGAGTTGATACGAAGGAAATTGACGACCGAAGTGTTATGCGATGCTCAGTTGGCGTTTTATTTGAATGTATTGGTTTAATTCGTCGAAATGTTTTGAAAACCTCGGTATAGATCGCTCTATTTTATTCCCCCGAAATAGGCAAAATAAGGACAATTATCAGAAAAATCATAAGTTAGGAGACTAGAATGAGCATCGTCATGCGTAGTTTGGGTTAAAGGAAGAAATTAACGAAACATATCTCGTATTTCAAACGATCGGCACAAACCGTTCAGGAACCGTCCCGGAAACCGGTCAGAAATCACCCAGAAACCGGTCAAAAACCGATTGGTTTCGGAACGGTTTGTGTCAATCGTTTGAATTACGTGACTTCGGTCGTCAATTTTCTCCGTATAAATTCAGTGTTGATCCGTGCAAAATGACTACCAACAAACCGACCGAAAACCGATGTTACGAACGGTGCTACAAGGGCATGGAAGACACTGCATCCGTATAATACAGCCACCATCCTGCAAGGCTGCAGGTTTAACTTATCGTCTGCGATTGTGTTCTGTGGCTCATATGCCGTTCTGGCTGTGCCTCGTGTTCTGTCGTATGCCTACATGGTCTGGTGCCATGCGTTCCTTGCACTGCGTTCATTTGACATCGTGTCCTGTGATTGTGTTGTATTTATTAAACCTTGTGCTCCCACCGTGTGTGGTTTAGTAATCAACCGATCACACCCTGTCTATCACTTGTTTGACTGCACGTTTCGCGCTCGCGGCAACCGCAAGCACTGCTTCTGACATACTTCCTCGCCACAAGCCAGCGTGCGGTCTCTGTATTCAGGTCCTGTGAGAATACACGCGGTTGTCACTTCACGGTCTGTTCTCATTGACTTCCTTGACGAACGCGGTCGTAGAAGCCGAGGGAGTGTGCCCCCTCCCAGTAGTGGCTTGTTAACGCCAGTTAATTTGTGTAAACAAAGTTTCATTGGGTAGATATTTTCTGTGTCAAATTTGCGTGTTATCGTGCGACAGAACAATGAGGTTGTACCTCGCGTGGACACAAGTATTTCCGGGGCGCCAGTGAAAAAACGGATAGCGCCAATCAGAATTCCATCCTGACTTATCTTCTTCCCTTCTTCTTGTTGTTTCTCCTTCTGTTTGTTTTGTTTATTTTTTCCTCATTGGTCCTCATCCGTGCCTTCTTGATGCCTTTTAGACCATCTACTCTTTCTTTTTTCACAAGAGAGCCGACTATCAGGAGGCTTTATTCTATCGAAATGTTGATTTTGCTGCCCTTTCTGAAGGCGACCCGACAGACGTCACGTTACCTAAATTTCCATCCACCGACAGGCAAGGACTCCAAGAAATCGAAGCCTGGTGAGACTCAGGGGCTCACAGAGGCAAGGAACTGGACTACCATAGGCGTCGGCCGCCAGTCCTGTGCTCTGATTTGATTTTTAACAATCAGACAGCACTTCTCGGTGCGTGCATTATTCTTGTGGAACAGCCTACCAGAAGAAATAGTGAAATCCTCAAAAGGGGTCGAGTGATTTAGAGCTTTTGGTTACCACTTCGGAGGTCGGAGGTTCAAATCCTCGCCATCACAGACAGCATTCTACTGTTGTCCGACTCATTACCACACCTGACCTGTTGGGACCTTATATGCTTCTCGGTCCCTCCAAGCCTCAGAGTCTGGTTGCTGGTTATCCGTAATAGTGCCGTAAGCCTTCGTGGTTATGGAGTATATAACCCTCCACCGTATTCATCCCCAAGCATGCAATAAAAAAACTCGGAGGACTTACGACCAGTCCATTCCACTCCCAAGTGTCCGGTTTCTAGTAGTACTCTGAGCATTCATTTTTATCGCCAATCCTAATGTTTGTTTGCTCACCCTCCATGCTTTCGCGTTGTGCTCTTTATCCCCCGTTGGTCGTTTTTTTGAAATATATAGTTATATGAAGTGTGTTACTCAACCC
>STRG.23951.1
GAAAAGTTTCATCACCAGCCGATTTCAGACAGCCAATGAGAAGACGAAACTCCTCCTACTCAAAGGGATCCATCGTGCCTGTAGATTGGACCCTGGCTTTTTGGATGAACTTCCACCCGGAGGGTCACCAATAACGGAAACCTAAACTTTTTCTTCCATGCCTATTTCTAGGTTGATTATTTGACCATTTTCATAATACGCTCCATATTGGTAATCCTGTCCTTTTGGTCTTTGTACCGCTGCCCTAATTTCCAGAAGCATGGCTCACCGAATCTTTAACGATCTAGTTCAATGAAAGCTTCATATCACCAATTGGCGTTCTTGTCCATGGGTCGGTTGCATTGAAGTTCATCCGTTCGTTTTAGTTTCCCGAATTAAGCAAACTTCTAGCTCATCGGGTGATTGTAAAAGCGATCCAATTCAGCTAGTCTGCTGACTGATTTCCTTCGATATTGGCAGTCTTCGAAGAACTCCCCTGGACATACCGTGGTTTCTTGTCCCAGAAGGTGGAGTTCATCCAGATTTTAGGCCTTGACCTTGATACTGGACAAGCTCTGCCTTCACATCCCATGGCTCAATGTGATTTTGTTGATTTTCTGGGAAGGACAGATTGCGTGTTGGTCACAAATCAACTGCTTCATTCGCACGTGCACATATATGTCGGAGATGAACTGCAAAAACGATGCCCGGTGTGACGGATGGTATCACGGTGATTGTTCAGTGTTTATTTGAAAGAACTATGTGATTCTGATGGTGCTTCTTCTGACAAAAGACCATTTTTGCAGGGGTTTTCAGTGATAACACCAGCAACATTTGCATTTTTCGCATCGACAAGTTCATACTACGAGCTGGAATTAAATCGGTGACCTTCCTCTTACTGGGAAGTTGTTCTACTAGAGGGGCTATCGCACTACGGCCAATCGGACATGAATAACAAAATGGGACATTCGGTGATTCTGTTTGTTGTTTCCTTTCTTCCACTAAAATGATGACACTGAAGCCGGGAATGCTGCGGCAAGAGAACAACGTGAATATCAAATCGATCGGACCAACCTACCGAGAGCTACAGACAAGAGAACAGACGGCGAATATGTCGGAGGCTTCTCGAAGCAGACAGAAAGAGACATACGGACTAGCAGGGGGAAAGCAGCGGGATCTCGGGCAACCAGCAAGATAACCCAGACGAGGGGCTGCCGATCAAGCTGTCAACTGGGACAATCAGACCAGCCGAATCGAAATGGTGCCCAAGAGAAGCAATCTATCGGCCACAAGCAACTGACCATAGCGCAGCCGAAACGCTCAGGCAGCCGCAGTAGCAATGCTGGTGTCACGCGGTCTGCAAAAGGGCCTATTTAAAAGATTGCATGTGTTTCACGAACTTGAATTGTTTGGCCGTTGAAATACAAGTGTCCTGGCCCGTCTTGTCGTCCTTGTTACAATATGAATTCATGGTCTCCAGCACCCGATGCATCATTGTTGGTTCACATTATCAAAATTCAGCATCCATATTTCAGTCTCGTCGTACTGATACGGTGACCGTTAGTTATCATCAGAGGAAATATACTTGAAGACAACGATCTGAATTTTCCTTGAATTCGCCACGTTCCAGATTCCAATCTTTAGCTTATAAAAATGGTTTCATATTTGATTTAAGGTTTTTCCGCATGTGGTTAGCATTCACGCATGTCTGCTTACCTTTTCTGACGCTCCCTTGGACATCCGGAACCCGCCCACGCCGCGGATTGGTCTGATCTACTGGACCAACGATTTGTGGTCATAAAATGGGGGCAATTGTTATTTATCGTTCTACACTCTTCATTACTGAGTTATG
>STRG.57386.3
GCCAGTAACTCGTCACTTGCGCAGTGATTGGCTTCTATGATTGACATCTGCTCAGTAGGAGCCTAAGTGCAACGAAGATGATATAGTGAACATGCATAGTTGGGTACTTGATTTACGGTGATGGTAATGGTCTATCTTTATCACGTCCAACTAGTTCTTGTTTACATAGAATTAAAAATGACCACATGCGGTGGGAGAACACCAGACAAAAAGCGGCGAATCAGCAGACTACATTAGTTCTAACACGGTATTTCCGAGTTTGAAAACGTTATTGACTGTATGACTACACGAACGTGTATTGTTACGCGATGCCTGACTGTCTCAATTGGGACGCTTTGTCAATTTGAATGTATCCTCATCCTTGATGCTTCATCCATGCTCATTTGTTTCGTACACGTATCGATTCGCAGTCAGCTGACTCTGCTGACGCGCACATGTGCATGCAATCCTTTCGAGAACGTTTGATCGTTCAGTTTTCTAATAGCAGCGTTTTTTATCACGCCACCTCTGCCTTTTCACCTTACTTCTACCTAGAAATCATGCGTGACTAATTTACACGTTTCGTGGCCTTAGCAAAACGTGCTCAAAGATGATTTTAACTAGAATTCAAATCTTCAACTAATAGCACTGGTCGGATAGTCCGGATTTTTGTGTTCATTGTATTACCTTCGTGTGACACTGATTATAACCGAGAAAACTCCTTCATCGCGCGATTCGATCGTTCTGTGGATGACGAGATGTTTACATCCGAATCCAGTGACTGATGAGTATTCTGTCACATGAAGCCCAGATCACGTTTTCGACTAAAGGATCCTCAAGCCGCTCGTGTAATTGCGTCATTGGTATTTAATTGAAGTAACTTATCACCTGCTTGCATAGTAAATAAAATTGTGTAGACTGAACGCCAAGCAGTATTCGTGTGCATTTTTACAGACTGTGTCCGCCGTTTCCCAGGTAACCGTTCGATTATCTACCACTCCAACGCAAATCACATACAAATTAGTCAACGTAAAATAGATTTTTCTTTTTCCGCACTAGACTACCAAATCGCGTGACGCGCAAAACGAAATCAATGGAGGATTTGCTTTTCTCTAACACAAATGCATTACTTGAATAATCTTTGCATTTAAATGAGAACTAGTAAAAATGGGTATGTGAACAACACTCGTTGAATGTATTTCGTGCAAAAACATTAGTCGTATTGTCGTACATTTTCACTTTATAAGAAACAATGAAGTGGTCTGTGACCGAATAAAATATAACCTGAAGTTTGAAGCAGAGTGAATTGAGTGAGAAGTTAGCTATTACACAAAATACCTGAAGAAACCCAAATCGGCGATGAAACAGTGCGAAAGACCGAACCAAGAAACTGTCTCCCTTTCAAAACTTATTTTGACAGTGATTGCGGGAGTTTCAATAGAAGCAGCAGAATTTTGAGCGCTCGCAGTTTTCCGCAAAAGAGTAGGTGAACATCAGTGGAGGCCGTGTGAATGTCGCACCAGAATTATGAGTAAAGGCTTTCACACTTTGCCTACTCATTCAGGAATTCAGTAGTATC
>STRG.7532.3
CAGCACGCATCGATCACTACACTTCAACATTTGTTTATATTTTTCTCACGTGAAGTGGCATAATTTTGATGCGAACTTGGACTGCCGTGACGGTGGTACCTGGCGTTGGCTTCTGCTGAAATCTGGTCCCCGTTGTTAGACGTTGTGGCCGTACAGTTGTGGTTTGTACACAATTAAATGCATAAAACTTGTTAATCCAGTACCGTAGTAACTATGATTTAATCTTGTTCCAGTTTTTAGATTAATTTTGGATTGGATACAAGTTACTCACAGTCGGAATAAGCGTTACAGTACTCAACACGAAATCTCCGGGAGGAAATCAATCAGAAATGCCAAGAAGAGGACAAAGACAAACCGAAACTGGACAGGAAGTAACCCGACAGATCGCATTGGTTACTTGGGTAGCCATCGGCCAACTCGACGTTTATCCCGGATTACCGTAAAGACCAGACGATTTGATCAGTGGTTTAAACCTATACTCTCGCCTGCTGACGTTATATGGAGCATCGTACACGGGGTAACAAACCCTCATTGAAGTCTCACCGGATTGCAGAGGTGATTCCTGACACCAACCATCAACCCACATAGGCTCATCGTCTGTTCCCAATAATCCATTCCAACGGTTCAATTCTTTCCGCGTTGCAGTAAGAAACCCAGCCCTCACCGCTGTCCACTTCGTCAAACCAGCCCCTTCTTACCTGCTACCCTCAACAGTCTAACTGTCATCACCTGTAACCAAGGTCTTTATGAAACAGAATGCCCGCCATCTTCAGCCAACCAGAATTTGGCTAATAATTTTTTATCACATACGAAAATTTGTTTTTCCTTTTTTCTTTACACTCTTCCAACTTCTGCCTAGCCGCACCAGTAGCGTTTGTCTCCACCAATCCGTTTCTTTGACGGCTATTCTTTGAAAGTCCGCTACGCGTCCATACACCATTCAAGCTCTTCAAAAGTTCACTGAAATTCTTGTGAACCTTTTCGCCTTTATGTGAATTTCCATATGACACTGAAATCACCTGCACAAAAGGTCCGTTTTATTATTGCCTTTGACTCACTTGCATTTATTTCACGTGCTTTCTCCAAAATTGGTTACCCAATGCTGGATCGGTGTTCTATATTCCGCTGGTATCTCTGACTGCACGTTGATAGCTCAAAGCGTGCTTTAATTTTAGTCCTGTTCTTTGGCATCTCTTCCGCCCGGTTACTCGTTAGTGACCGTCTAGCTATCGCTTATATCAGCAATCCCACGTTTGTCCAGCTATCCACACCGCCCTCACCGAATTCGAAACCGAATTGCAATTCCCTCTTCAACCATTACCACTTTAGTTCACTGAAGCACTACAAGACTTTACTGGTGTATTTCGGCTGTTGTGTGATTCATAAATTTAGAAACTGTGAATACCTCACATCAACATGTACTGCTGTATTCTCTGATCTTGC
>STRG.34238.2
AGTTTGCATGTTAAAATCCCACTGTACGCTATCATCTATCGGCATACAGAGGAACACCGGACGGTGAATTTGGTTCGGAGTGAAATACATAAATGGACATATTTCCAAAGTTGTTTGGTTTATTGAAACCCCCCGAACGGCTCATACTTGTTGGTATTGTGAAAATTCAACAGGGAATTACCGACGTGTAAGAAAGCTCTTTCTTGGTTTGTCAGAATAACTCGGCTACAATCTGGTTTGGAAATAAAATAGATAATGTGTGAAAAAATTGAGCCGAAAAACCTATGTTTATTTAAATTTGAGAGTATGCTCGGGTCGTCATTAAACGGATTTTCTCAAACTTACTGTGAATCTGGTTATCCCTACTTCACCCACGAAGGATTAAACCTACTTGGTTATTGTGGCCTCCACACACACTTTCCGCTTTGATAATATCACCGCCGCAGTTGACATAACTATTTCCCCGTCCATGGTTGTGTTAGGCTCGACCTAATATGAGCTTTCTTCATTCAGCAAAAGTAATACACATCATTTTTAGATAATCCACTGAGGACTAGGAACTTTGAAAGTAGAGCTTGTCTGACCTTCCTTTTCGAACGGAATGAAATTAGATCCGAATGCCTATGGATGAATGTTTGCGATCAGTGTGGTTCGCCTATCTCCTGCTCGCGCATGACAGTGTGTGTGTGTGTGTGTGTGTGTGCTTGACTCTAGACCCTAGTTCCTCTAATATTTTCTTCCTGTTCATTCGTTCATCTCAGATTCACTTACCGCCAAGTGGTCCCCACTTAACCAAAACGAAAGGTAGGCGACAGAGGAATAATCGCTATGGCGCCACTTCGGATCCCGCCTCTGAGTTCAGACATCCTAATTCGAGTCTCATGTGGCGTCGAAGTCACGTCTATCTGTCTATCAAGGGTGAAATGTACACTAAGGCAGACGTGAGACCACTATCAGCTTGTAAGTATGAATGTCTTGGAAGTATTGCCCGAATATTGTGTGAACTCCATATCAAGATGCCGGGGATGATAGGTCAGCCTCTCGAGTAAGTCTTCAACCTAAACTGACTGATTTAATTGGACGGGTGTTAATTGAGACGACAGATAGACATTCTCGTTGCACACTGTTCTTCGAGGCAGATGGCTGCTGGCGGACTGGTCGAGGTGAACAGTGCATAACATGGCAAACAGACATGAAGATCTTGACCAGTAGATTTGACCGAGTAGAAGGTTTTAGGCTCCCAGGGGTGGGGATTCACAAGGTCTGCCTGTCGTATGTTTGGAGACTTGTGACGTGGTCAGGTGCAGCGGTCACTGGTGTGGTTTTATTCGAATTCTTTACTCGTCTAACTAAGTTTCACTAATAGCTTCACTTTCTACTTGCACTTCAATCTATTTCACCCCTTAGAAGCTGCTACGGGCAGCAACAAAAACCAGAGCACAGAAGTGCAAAATTTCTAGATGAATGCACCGAAATGAACTGGGTCAACCTCTTCCCTCGTCCGCACGTCAGTCAGAGTCAGCTTTCTTGACACATCAACTATTATCGATCACCGACAAAGTCAGATGCAGAGACTGCTCACACAATCGGCCCAGTCTGATAACCACGGACGAAAAGGACAAATTCACAAGGATCAATAGATTCAGGAGAACACAAATCTTGTCAAAGCTCATCAAGTATGCGGGACCTGAATCCTCAAACAGTTCGCCGTAAGATCCAATGCATCCTAACTTCATTCACCCTATCTTGACTCCGAAGAACCCAGTCGCGTCATATCCTGCTCTGTCCTAACAATCCTAGAGCAAGTCAGATGCCACCGGTCGGATACTCTTGACTTGCCATCTCCAACGTTATTAAAAGCCTGCTCTTTCGAACTCCCATATCTCTGCTTAACCTCTTCAATCAATATATCAAACCTCGGGTGATTCTCGATTGTTGTGGATGTGTACGCATCACACATGTAACCAAGAAAAGATTCAACAGTTTCACTTATAAGCTTTCTATCCACTTTACTAGGAGTAATTAAGAATGTGAACCTCAGCCGTGTATTTCCCAATGTTCACACTACCGACCCAACACAAACCGTCCCCTGTCAAACCTTGATGCAGTTGACTACACTTTGAACTCTTTTTCTTTTGCTTCTGATCAAGGTGGCTGTAATGATACATTAATTTTCCTTAGTTGCACCAACCCATTCGGTTCTTTTCATGGTGGCACTCTCTTGCGCACGATAATGACACTGATTGTTGTATTTGAAACATCCTTCTTGTTTATT
>STRG.71800.1
CTGATATGAATTTTATATTATATGAATGTCGATATTTGTACAATTTAGCCGGCCATTCGGACGCGCTTGTTTGTACGAAAGCAAAAACGGCGGAAAGTTCTCAAAATGATGGTTTCTGGATAGGTTCTTTCCGGCTCTTTACTTTCCATTCACTTTTTCAGCTCTGAAAGTGCGAGTGGAAGCTCCAATCAGAAGAAACATTGTTCATCCATCTACGGATACAACTTATATTGGAGTGTATACTCCGCTGCACTGAATGAGGTCAGTTTTGGAAACTCAGTTAATCAGATTTCATGATGAATGTACTTATTGGCTGTGAATTTTCATACGAGGCTTATAAACGATGCGACAAAGTTGAATAACGGTGTGACATGGCTGAGTAATGACGGAGAAGTCCCCAGATTTCTCCATTTTCGAACATTCGTCATATTTACTTTTAGCCTTTCAGTCAATCAAGTCTCCGTACATTTTCACCGCTAATTTTCACCAAAATAATTCAATGTGCAATATGCTTTTTGTGATAAATAGCTAGAAAAGGCTCCTTAAAGAAGGTAAGTTGAAATGAGTCGAACACTTGTCCGAGCATCACATGCACCCTCTCGTGTTTTGGCATCTATTATTACAGCGAATTTCGAACGATGGGTTTGAACCCCTACAAACCAGTAAAAGTTGGCTGACTGAAATTAAGAGTGCAAAGTACTTAGTTCATTCGAGTGTACAATAATTGTAAGCACTTCGAAGGTGCAAGGACGGAGAATCACGAGGTTTCGTCCTCGTCATGTTCACCAGAGTGCCTGATCAATGTTGGGAAGTTCGTTTTTGCTCGACCATGGAACGGCCTATAGAATTTCACCATACTTATCAGCAATACAAAATTATGAGAGAATGTGTCAATCGTCCAGTTCAGTTCGGTCCAGACAATAATTAACCATGCACTGGGTGAGATGGATCTCGTTGCTATCTCCTAGCAACAACCTCAAAAATGAAATGGAGAAGTGTATGAAAGGAGTAAGAGGATAAATACAAATATCAGCATCAAGTCGATGAAAAAATTTGTGAATACAAGGGCAGCACAGATCGCGACACCTTGCCATATCCTCCAATGTATTCAACCATAGAGTAGGAGGGCCTCCTGGACCCCACCCACGAAGTCCAACACATCCTACATGGCCAAGTTCACTGATTAGGTTTTTCACACTTCCCTCACATGTCATGGACTGACCACCCTCACTCATCTCCCAACAGTTACCCACCTCAGCAAACACTGCACGCCGAGGAATCCTGTCAGGGGAAATTAACAACACATGTCCCAAGCATCTCAGTACGGTAAGCTTAACTGTTTTATCTGATGATTTGATTCTTAAACCTAAGACTCTCCACCGATCCTCAGCATTACCCATACAGTATTCCCACCAGATTCCAATAATACTACGAAGAAATCGGTGTTCAAATACCGACAATCTTCGTAAATCCTCCACCTACAGTGGTCATGCCTCCGAACTACACGGAAACACTGGCCTGACTGCTGCAGCGTACACTCGGCCCTTGATAGGTAGACGAATGTCTTGTCGACGCCACAAATGACTCAGGTTGGAAAATGCCAAACGAGCCTGCTGTATATGCAGAGACACTTCATATGACATCCGACTTCTAGGGGAAATGCAGTTGCCCAGATAACAGAACTTGTCTATCTGGTCTATAGTCTCCCCAGATACTGAAACGTTTGGAGTTGGACCAACCCAATCCTGCAACACCATCTTACAATTTGAAGGTGCAAAACGCATTCCAAGCATTGTTACGCAGTCCGTCGAGCTATCTAGAAAAGCTTGCAACCAACCTGGATCTTCACTTGGAGGAAAAATGTGGTCCGCATATTCAAAGTGTGACACTCTTCTATTCAGGACAGGTTCAATACCACTATCCCCATCTAAAAAAACATGGTCTCTAAGATCATATCAATCACAAAGTTAAAGAGAAAAGGAAAAAGTGGGCAACCCTGAGGAACACCACTTTTCGT
>STRG.6460.1
GGATTTCCCAATTGATGATATGCATTGCATATGTCTCGGGGTTGTCCGTCGTCTGATTAAATTGTGGACGGACTCACCCGTAGCCAACCGAACTCAGTTAGACAGGCAACAGATAATTTGTGTGAACGAACGCATCGTAAAACTGCGCGAGTGACTGCCTTGTGAATTCCGCAGAAAATGCAGGGGCTGGGAAGAGTACGGATCTTGGAAGGCGGTCAAATTTCGTCAGTTTTTACTGTATTTCGGTGTTGTCGCATTCCGTAATAACATTGCACTTAACGTGTGTGAGCACTTACTGCGTTTGTCGATAGGCACCTGTTTGTTATCAACTTGTTAAGACATGGATATCTTAGATTTGGCAGAGGAGCTACTAACTACATTGGTGCGTAGTCATCGTGTGCTGTATGGACTTGAGGAAATGTCAATGAACGTGCATTCTTTAGTACATATAGCTAATGATGTTCGTGAACATGGTAAGTTAGATGATTTTAATGCATTTCCTTTTGAGTATTACTTGTATCAATTTAAGAAAATGATGCGAGGCACCACTAGACTAAGTTCACAGATTCATCGTGGATATTCTGAACAAACGTATTCAGCACAATACACTGATATTAGAACTAACCCGCGGTTAGAAGTAATGGAATAGTAAGTATTACCTTTTCAAAGGCGGAATTGTTCTAGGAAATACATATCCTGATAATGCAGCCATAACTAGAGGGGAGCCTGCTCATATTGGTGAGATCACCGAAAACAGCGATGGTTTATTTACAATCGCTTATCACACGTTTCATTTTGTTCACAATATGTTCTCTATACCCGTTTCTTCTGAGCAGGTACATGTTTTCTTCGTCAAGGGCATGCAAGTGAATGTGAAATTATGCCAACTGGATGACGTTGACTGCAAATATGTTTCGATAGAAGAAGCAGACGGTCATTGCTTCCTTCCTCTATTTCATTCAATAAATGCTTCCTGAAAGACTTCGGTTCTCATTTTGTTTTCGCTGAGAAATCGCTTCCATAAAATACCAGTAATTCTCTAGATGTCTGCGATAAGGTTTGCCGTAATTTCGCTCTTTCATGAGGAGGAGGAAATGCTATGTGTAATCAGCTCCAGTTGGTTGTCGGACGATAGGCTGTCCGCGTACGTGCCAACTTGCATTGGCCCCGAGTTTCGGCGTTTGGTTCGAACACACGCACCTGTGCCATTGGATGCAAGTTATGAACCTGTGCACTAGATAACCGGTACCTTTACCTTTGAACACGCGTCGGAGATGGAAAACAAGTGCGAAGAAGACAGTCTTCCGTCCAGCGATTGAACCACCTCCAAGAATTCCTGCCGACTGCCCAAGGCCTGGGCACTTCTCTTCAGATGGAGAGAGCTTACCATTCAGTGATAGAACAAGTGGGATGAAATTTTTTCACCGATAAACTTTACTTTACAGACAATCATAATAACGCAGGTATGCCCGCGACGTCAAATCGTACATTCATGAGTTATATTATTTTCTAATCGCGCTTCGTTAGCGCCTATGAGACCCAGCCCGACACGTATGGCATACTCACTATCGTCAGTGCCCAGTAAGTTTGTTCGCTTTAATTCATTTTGGAGATTTCACACGCAAACAAGGATAGGAGGGCTTGGAATTTACCAATAGCCTCATAAATTGCTGTTGTGACGACATCAAACTGCTCCAAAAGGCTGTATTTCAGCTACAAAGAACAGTGGAGTCCCTCAGCTTGAACAATTATGATCCACAAAAGATTTTTCCAACGAAAACTCTGGCCCAAGTTGACGATTTAGACCAACACTTAGATGACGTCCAAGTCCGCAACCAGTTGAATAACATCAGGCGATCAATCAGTGGAGAAAATTACCACAAGTTCGTACGCAACTTGATGCGTTCACTGATCAGTCCGTGTCTCGCGGACGCCATGAATTATTCCGAAGCTCACGGAAAATACGGGTTCCAAAAATCCGCACTGAATGGCTTTATTATTGACTACGTCCAACAAAGAACGTCATTTGCTTATGTGAAACGGGACACGATTGTTATGTCCATTCGTGGCTGGTTGCACGACGCCGCCACAAATTATCGAAGACAGGAACCCCTGCGGATAAAATAAATTACCGAACACTATTATTCTCATTTCCTCTAGACCGCCGACGAAGCTGCAGGATAACCCAGCCTTGTGGACATGGAGGAATTTCAATACAGCTTACTTGTACATCAATATATCTTTCAACTGGTTTACATTGTGTTCTTATTGCATTTCAATGTGGGAATGTCAA
>STRG.49239.3
CGATTTTCGGAAGCTTACTGCCTATTTTTCTTGATTTCTCACCTGGCTGTAAGTCTTTTATTTGCTGTATATTTATGTTTATTGTATTATTCGATACCAGGAATCATCGATAAACACGGTTATTCGACTGGAATTTGTTCTACTTCCCGTGATCGTGTTCTGCCCATATCGTGCGTGTAACCAGCATCGGGATAGTCGCAACAGGTAGCGTCAATATGGACAACATGCTCGAAGGGAAGCCGGCGATAACTGGAGAGGAATGGAGCGAATAACATGTTTGCAGCAACATTGCGGGTGTAAAAGTTGAACTCAGTAGGCCACAAACGTTGCTAGTGGATGGGACTGACCGTGCACTGGGCACCCAACCTGAAAACCATTTCTGGAAACAGGAGGTGCAATCTGCCAACCTAGTTGCGCCCGCACATCGCTGCAGATGTCCTGCGAGCCAGAAGTACACCGGCCAAAGCGGTGGATCCCACCACGTCCCGCACCGTTGGGATTAGAATGAGTTGTGTAAATGCAGTGAGATCAGGTTCTGGTAACCTGATTGTGAAAACTCTGGGAAAGCATTCGTGTGACCGACGAGAATCAAATGGTGCGTAAATCTCAGTTGTTCTACCCAGCGGGTTCATTCTTTTTCACGGGATAGCCGCGTGTCTTGTGTCCTTAAATTCACAGTGACCAAACCTTGGGCTCACCAGGAAGACTTACATTTATTGTTATGCGATTCGCTTTTACGGGATAATGAACCGACCTCACGGATGTTGCGAATGGCACCCGACCATCAGCGTTGTTTGTTGGAGAGCTGTCATTGAAAAAACCTGTGGACTAAGTACAAAGTGACTTCCCAAACGCCAGTCGGCTTCTTGTTCGAGGTAACAACCCTATCCCGCGCACAAGCAAATGCTACTCAAGGATTCTCCTGAATTAAGTCAGGACCTGCTCCCCTATAGAGTCTACAGCCCCTGGTCCTCGGTTCGTGACACAATAACGACTACACTCGGCAGCGCGCAAAGGAGAACTGGCAACGCTGGCGTGGGGTAACGTGTATTGGGGGAACGCAGGACGGTGTACATAGGCGGATCAAGTAGAACCACCAAATTCGGTAGTCGTCTAGCTAAACAAATTTGTTAGTGTTTGTAATTGTGTGTCACATTGATAGCACTACACTACCTGTCTGTCAGCTGGAGGCTTGTGTGTTGGGAGTCGGTGACCGAACAAGTGGTCCATACATCTTTTGGATAGTGGTCTGCCACTCGAGGATGCCCAACGCGACCTAGTAAATCTTACCTCCCCCCACTCAGGACAGCTGAATGAGATGCAAGAGGCAGTGGCCTTATTCATTGGCGAGCCACATTCGCGCACATCACGTTTCTGTCTATGGGCTTTTGTGGCTTTTACACAGAATTCGTTGCCAGGTGGAAAACCCACCACGCTCTCTAACCGCGCCGCGTTGCCTTTGCCTGGCTACTCGCCCTCGGTCTGTCCGATATGGATGGCCTTGAAGGAGCGCTTTGCACTTCAATTGGTATGGCTCTCGGGGTTATCATAGCACACAAACCCAATCACCACGGCAAGGTAGCAACATCAATCGGGCACCAGGGAGACATTGAGATTCAACCCCTTCTCTCTATGTATGCTTACCGCTGCTAGATTTTCGTTCCATCCCTATTCAGCATTTGGAATCCTTGAACTCTTTGCCACGAAGTCTTACAGTCAGTGTTGCAGGCTCGAAGTCTATTCAGAGCGAAATTGATCAACTACAAAATATTATTACAATTGAACCTCGACGTCTCCCTGGTAAGGTTCAATTGTTGTTACGTGGTATTTGATCGATTTCATCTTGAATAAACTTCGAGTCTTCAACAATAACGGTGAGATCCTTTAGCAATAAGTTTATAATTAGGAACCAAATTGTTGAGTAAGGATGAAACTTCAGATTTAGCAGCGGTGAGCATACAAAGAGAAAGGTGTTGATCTCCGTCTAGGGGGATAGTTACATTTGGATACTTACTCAAATAAATCAAATCCGAGGATGGAATCAGTATACAAGTCATCTATGAGAAAAAGTTTAACGGATTTGGAAGGAGTGTTTTTTTTATCGAACGGAAACATGTCCACGGGTAATACAAGATATAGGTTGAGACCATCAAAATGGTACTCTTATAAGGGCAGTACAGATCAAAGGTGTCGTGCAGCGATATCACTAGATAAGTAACTCACAACTCCCGGTGCCGATGAGTTTTCTCAGTGATACCGCGTTAATTAGGACGTGTCGTAGATTTAGATAGACCGGTAAAAGATGCGGCTACGAGAGACAAAATGACATGTTCCAATGAGAACGCGGTGCACCTGTTTTGGGGATTTGATTGGTATGCTTGGAAATGACCCTTTTTTCCTCATAAATCACAAATGACTTCCCGGGCCGGACATCTTAAATACGCATGCCAATTTTTACCGCAAAATCAGAAATTGGTAGTTGTTGTTGCAATCGTTTTTTTGGTTTCCATTTCTGACTCAATCATCTGAACAGGGGCTGAGACGTTGGTCTTTATCAGCTCTGACGTGTCGCCGCATGACCCGCAGGTAGCCATTCGGAAGAGATTTCTGCTGAGCATGCTGCAACATATGGGCTTCATCGAAAGAGTGTTGGAGGTCTAGGGTTTGCTTTTTTAAAAGCCATTGATGGATGGTATTAGCATGTAGCCCTATGATGAATGCGTCACAGATAGCCTCATCGTGGTGTTGATAGACAGAAAACGGCCTTAAAGTTGCAGTCTTTGGCAAGACAACATGATTTTTATGGGGTCTGGTCCGCTCACTAGCCAGGTTCTTGTTTAATTGTAACTATCAAATGCCGAGAAAACACTTCATTTTTCGGCTTAACGTGGATCGACTCAAGAGTTTTTTCGGCGCCATTATGGCTGAGACAATCAACGACGGGCTGATAGATGGGCGGGAAAATGAAGTGTACAAGAAGTTTGTTTTTATTGAGGTAGGGAACATCAGTGACAGAAAGAAAGTTTGTGAATGTTTTATGCTAATGAATCCGCTGTTCAGCTGTTGACGGAGGGTGTGGGTCAGCTTCAAAATGTTCTGAACGGAATAGACGTTCCATTAATTGTTAGAAGATTAAATCGTTATGAACTCGAATGAATGAGCAAAAAAAGTAGGAAAAAGGCTGACCCGAAGAGGGGCTTTAATCTCCTAAGGATGCGGGTACATGTGCTGAAAAAGGGACAGCAAAAATTGTTAGTATGAAGAAGTTGGAATTACATAAAAACGTCATACTAGTTTATAACAGTGGGTATAAGTGGTAGTGATCAGTCAGTTGAAAAAGGAAAGCGATTTACTCGGTAAACTGTCGTGGTCTGATGGCCACTAATGTACCAGATACGTACATCCGAAATTCGAGATACCGAATCAGTCACCGAAATAATTGCCGTACATGACGAGACTGTTTATCTTAGAAGAGAGTTTCATCCCACCTAAAATTCAGGACGCACCAAAGAGAGACTTACTTTATAAGCTGTACAACGGAACACTATTGAACGTATACTGGTCGAAGACTAGAGTCGTTAATGGGAAAGATAGACAAGAATAAGTTGTCAATAGCTCGCCAGGTGACCAGCCGTTGTCAGTCGATAGTGCGGTCCGATGGATATGGCAGATGTTGGTTCAGTAGAGAAATACCATGTCAACAGGTATTTAGGGATCTTTTGACAGCATCGTGGCGTATACGATTGAAGCCGACCGACAATAATGATTTTCTTAGACTTAAAAGGCGCTTTAGATTCAGTTGATCGAGTAGCGCTTTTCAGTACTCTTCATCGAAAAGGTATGCCCCAGATGTTCGTGAACTTACTGAGATCATTGTATTCTCATACTTCTGGCCGCGTTAGAGTTTACGGTGAACTATCCGGTCGGTTCGAAACGACCAGTGGTGTTCAACAAGGATGTCCCATGTCTCCATTCCTTTTCAATTTCGTCATGGACGAAATAATGGAGAGTAGGCTGCAAAATCTTCAGGATGTAGGCGTCGAACTAGGAAATAGTGGAAAGCTATGTGACCTAGATTACACGGACGACGTTGTCCGCTTGTTCGAATCCACGGAACATGCTCAATGTGCACTAGATAGACTTGGGAGGGCTGTAGCTCCATTCGACATGCGCTTTGCATCTTCAAAGTGCAAGGCGATGTTACAAGACTGGACGTCAACGATTCCGAGCTTGATGCTCGATGGGGAGGTGCTGTCAGTTGTCGACCACTTCACCTGAGGTCACGCTGAGGTCAGAAATCGAGTATTGGGTACTAATTCGAGAACGTTTTGTCACAGCGTATCCGGCTTAGTAGACTTCGTTGGTTGGGACACGTGTTACGTATGTCAAACACACGTCTACCGTATCGCGTTTTATTCTCCGTTCCTCCTAGGGAGTGGAAGAGACCACGTGGAGTTCAACAGATGACGTGGCAACGAGGAATGAGGAAATGTACAGCAGACTTAGGAAAAGTATTTGCTTCACGTCTTCGTGGTTGTGGTCCAAAAGATCCGTCTACCAGTTGGCTGGGGACACTGAAGGATATGGCAGGAAACCGTGAACAGTGGCGATCGTGTTGTCACTTTCTATCGAATCAGAATGGTTGATCTGTGTGATTCTGTACAGTTAGACTGTATTCCGTGTGTGTGGGATATTAAGGTGGTATTCCTTTCCTCACCCCCTGGTGTAGGTCCACTCCCAGTCCTTCTTGTATATTCGTACTTTCTAATTCAGCCTGCAACAACGTGAGAAGGGCAGTGTTCAGTGGGGCTTGCCCTACTGACAACGCTATACGATGATGATGATGATGACTAAACAGGCAAACCCTTTAAACATTCCTTTACGTGCCACAGCATTTACAGATGGCGTCTTTCTCTGAGATTCTGAACCAGGTGCCTGGAGCATCCACAAAAGACACATACGTTCCATAAATCTGAATGTGCGAAGTGATTGGTTCCAAAACTTAGCTGAGGAAAGACAGCTTGGATCAGCATCAGAACGCAGGGGTTGATACGACCGATCTTTTGTTAACGTGAATAAATGGTTGCAAACTGTGTCGAGGGATAGCAGCAGAGTTCAGTGTTTTCAATGAAAAGACTTAAGGCACAAAGCTTAGGCTTTATTCACCTTAAAAGTTCGGACATGTATGTTGAAAGAGAACAGTCATACTGTTAGGAAAACGGGATACACATGTAATAATCAGGAGATTGTATTGAACAGTATTGTATTGAAAACTTTTGTAAGCTGATAGCTCACATTTCAGCCATAATTAGTACATAAATTTGAACCTTCAGGATTGAATGCACAACAAATGGATGCACTGTACGTCCATCCTACTCGTCATGGGTGTTTCGTTTCTCAGACTTTACGATTCGTAGTATTGACTTCGTTTCTTATGTTACTTCTATTTCGGACCAGTTCAGTTCTCTCAACCAATAACCTCAGGTGAGTTCGTTCCATTTATTTGCCCTGGCTATTTTCATACTACTTCGCAGCGTCATCTAGTCGAGAGTAAATTGATCTATTGAGCCGTGTTTTTTCACTCAGAGTCCCAGGGTCAGGTTTTCCGTTGTCCCCAATAGTACAATGGGCATTTGTGGCTATGGAGTATACCCTTTTCATTGAGCTCACACGGTTGTTATAGTTAATAAATAGTCATCAGGAGCGAATCAACAAAAAACGCCATAAGTGAAAATCCTGAGAAAGATGAAAGCGCTGGAACGCAGCTACACCAATGACCACGGCATCTATCTATATTACCCTGTCAGGGTAGCACTGATCTCGAACAGAGCAGCTGCATGCTACCGGGCGCATCGCCAGGTCGCGGATAAGGGCGCGGCCACCAAAGCAGTGGTTAGTCGTGAATAAAGCGAGCTTAGGCTCCCTGAATAAGCGGCCGCGGACGATCAGCGGCAGTGCCTGAGGACGTGGTGGATCTTCGCTTGTCTGGCGTTTTCCTTTCTAAAATACCACATAAGTTTGTTGACTGCATTCTGACGTGGCGCATGCGGCCCGCCACCAAATAAGGCCGTTGCTCCTGCTGCCTCACAGATTGCACTTGGATGTGCAAAGGTTAGAGGTGCATCCTCGAACGAAAAAGGCCGTACTGGGCTACCGAATCTCATAAAACCCCCGAACGGTGCTGGGAACACCGCTTCGTATCACTACTTCGAAGAATCTCCGTGGGTTGCTGTGATTTTACGTGCTCTCATCATGCTACGGTGTCCCGGGTAAGCTACACGCCTCGTGTTTCAGCGGTCGAGATGACAAGACAGCGAGCTGGAACGTTTTACTGTAGAAAACAGGCACACAGCCTGCTGGAACGTGAAGACGCTACTAGACACAGGTAGCCAGAGTATTACAATGCGAACACTACATGAATACCATGTAGAAATCGCCTGCATTTCGGAAGTCCGACTACCCTGCTCCGGCCCTCAGGTTGTTAGGGTTGCGGGAGTAGATACAGCCCGTTACAATCATCGATTCGCGGACTTCGGTTGTACAAGCGATACATGGATGACATTCTATGTATAACAGACCAATTTCTCCACGGAGTTCAGTTACTAAAATGCCTCAGCTCAGCACATCCGAACTTGAAATTTACACTAGAATCAGAATAAGACAACTCACCAGCCTTCTTAGAGGTATTTTTGACTCGTCGAGAAGATGGTTCAATACGGCGGTCAGTGCACAGAAAACAAACATGGAATGGACAGTATATTGACTACCGTAGCTGTGTACCGCTTTTTTTATAACATGCTTGTTCATGGGTGCAGTAGAAGGGTATATGCCTCATAGCCACGAGGGCCGACTGCACTATTAGATATAACCGGCAACCGGACCCTGAGATTTGGAATGGAGAACCACATAAGGCCCCAGTAGGTCAGATGTGGTAACGATCCGGACGACAGTGAAGTGCTGTTTACCACCAATGGAGAAGAAACCTAATTATATGCCTAACAAACAGAGCAAAAAAGATATGCACCGGAGAGACCACCAAAGAAGAGCTTGTCACGGTGCGTAATATTTTTGTTCAAAACGGATACCCGTAAGGCCTAATCGACCGGATGATGCAGTTAGATACAGAAATTCCAAGGAAAACGGTAGTTGAAAGGAAACCAGTATGTATGTCTCTGCCATTTAAAGGTGACAATTTGGCAGATGTAGTGCACCGAAGATTGGCAAGCGTCGTCAACAAAACATTCTACGCTGCTAAACTGCGAGTTTTGTTCACATCTAAGCCAGCGGTGTGTTTGCGGGTATGAGACAGTGTGCCTGTTTCTGCAGCCTCATTCTGTGCCTTTTCTTTCATTTGTTTCTGTGGAACAACGTATATCGGCCGCACGACTAGACGCTTGTCTGAAAACATCCGTGAGCATCATCCAGCGTGGTTGAGGACAGGAACAATTAGGTCAATTATCAGCGCAGTCGTTTCACACCTAGCTGAGACTAATCACACGGTGAACGTGGGTCAAGCATTCCTCTCCCTGTATAGGGTCCCAGGTGGGCTGTGAAGATCGATGAGAGGTCTCATCTTGAACACAGCGGAAGCGGTTGGGATTCGCCTCCACAACCTCCCTTTGCGCTCAGAAATTTGTGCATGCACTCAGTCTACCCCGGCCCACTCACCATCCAACATCAGGTCCAAGAACGTCCGAAAGCTTACTTGTTGGGAACGTGTTAGTCCATTCACACATGGTCTCCGGATAATCTTGTACCACACTAGGTGTGAACAATGATCCCTGACACGATTTTTGTTGACTGTATCCCTTATGCACCTAGTCATGTATATATATTGTTGTATTGGCATGATTAGGAGTCACCGAAAACGAGCTTGTTCGCTAACCTGTGTTTTTCAGATGTATTCTGGGGGATTTTTGCGACAACTGGCACAGTTTATTGGCTTTATCATAGTGGACCTGAGGATAACTTCGGACACCATGGTGTCGCATTTGCCCTGAGCAAAAAGGCCAACTGAACCCTGATTTCTTTTGAACCGATTTCTTTGACGTTGGCCCTAGCACGCTTCAAGTACTCTCCCCAGAATCTATCGGTGATTGCTATCTATGCTCAGACAGATAAAGATAAAAATACAGCAAAAGGTGACTTTTACGACAACCTACAAGATCTTATCAATCATGTTCCAAGCAGTGATATATTCATCGCCGGGCGCACAAACAGGCCCCTCGGATGAGTGTCTACTCGCCATGTCCTAGGGAAGTTTGGATTCGGCCATCGCTGTAGGAATGTAAACCCCCTAGTGAACCTGACCGATGCTAACAGGCTAGTCATATGCAACACTCGCTTGCAACACCCCAGAAGACATTTGTCAACCTGGTACTGAAAAAAATGGTTGCACAACGCATCAAATAGGTCATATTCTGGTGCGATCCCGTTGGGCTTCATCAGTGGAGGGCTGCCGGGCGTACCGCAGCTCAGTAACGGGAAAGACGAATGTCCTTGTACGGGTGCGCTTCAGAATTCATGTATCTGCGCGCCTCAAACTCTCACAACCAAGCCGAGTCAATGTCGCAGCCCTGGAAATACCAGGAATGCGCAACACTCTCGATTGCTATCGCAGCCCGGCTGGCTATTGTAACTAGGTGCGAATGAGTGGATCCCCCTGGAAGAACAGTGAAAGGCGACAAAGCCGGCGGTCAGGGAAGTTGCCTGGGAGGAGCTAGGGGGAACTGGAAAACTTCTAGAAGACTGGATCTCAGCGACCATCTTGCAACCATCAGCCAAGGCACAGAAAGCCCGAGTAATGGGAAGCACTTAACGCCGAAGACTACAGCGAGAGGCTTTTCGCTCAGCTAGAACCGATCGTAAGAGGTACTGGATCGAAGTGACAGAGAAGATGAAAGCCGCTTCCGGTAATGGTGACTTTGGCAAATCATTTTGACTCATTCGGAGTCCTTCGAATGGGAGGTAAAAGCCTGAATCCGTCTTACGTGATGCAGCAGGTCAGATTATCCCCGCATGGAGAAGGGAAATGAAACATTGGGTAGAGTATTTTGACCGGCTTCTCAACCGATCTTCTGATCACACCGCGGACCTTCCACCCTACCCAAGTATAAAGGTGTACGACGTCAACTGCAAGCCACCAAATATGAGGGAAATCGCCAGGGTCGTCAACCAGTTGAAAATAGGGGTATACCAGAATTTGACTGTACTCCTGTCAAACTCTCAAGGATCCTGAAGGTTTACTGTGCCTCCACTAGTGCACGAGTCCGAGTGTATGGTGGAGAATTTCCGGCGTTTGCAATCAGTTCCGGAGTTAGACAGGATGCCCTCTATCATCATTTTTGTTCAACTATGCAGTCGAGTGGACGATGCATAAAGCCTTGGCAAATTACCCCGGTGTCCAACTGAGTCCAACGGTGCATCTCTCGGCCGTGGAGTTCGCAGACGACGCTGTCGTGCTAGGAGATTCTCCCGCCAAATTTCAGCCAGTCCTGGACCGGCTCGATTACTTCTGAAAGACTATTGGTCTCGAAGTCATTTAAGCAAAAACAAAGTTTTTTTTACTTGGCTTGGGTCGTCAGCTCAGCAGTTGTCCATCGATGGCCAGGCGATCGAGTACGTACCATCGTCCAAATATCTCGGGTCAGTTCTGCTTCCCAATCGTCAGGCGAAGGGCGAAGTACTGTCAAGGATTGACAATACACGGAAAATGATTCTTCAGCTCCGGCGTGTGCTACGATCACGGAACGAAATTAGCCTTCGGACGAAGATTCATGTCTTCTGTGCCGCTATCCGACTCGTGCCCACATACGGGTGTAAAACCAGGCCACTACGAGCTGAAGATACCAGATGGTTGGAGGTGTTCGACCATTGATGTTCTATGCCGAGTTCTTCGTACAAATTGGCAGAAAGTGCTATCAGACGATGAACTAAGGAGGCGATGCTGCGACACTGACCAACTCTCCGTGCTTCTTCAATGCCGCTGCCTGCATTGGTTCGGTCGCATACTTTGGCAACCCGACACAGCATTGTCCAAACACTGCCATGCGCCATGTACGAAATGGCACTGTCGCCCAGAGCGGCTTTGGTCGCGTACTGTTCAGAGCTCCGTACACGGTCGTGATGTTTGCTACACGCCTACCTTGCCTGAAAAGGAATCTCGCCGCTGCCGGTCATTTTGACGGTATACTGTAACATGTTGTCGCGCGGATCGTTATTACGCCTGCCCCATGGGCACCTTGTATCGTTCTCCACTCCAAGTCTGATGCTCAGGTTGCCGGTTATCCCTAATAACGTAATGTAGTTTATGGGGTATGTTGCTTCTACTTCACTCATGCTCAAACATGCAATAAGCCGAACGCTTGCTCTCATCTGCCGCCGGTAGCCGAACATTTTGGTCCCTTGCCAAAGCAGTCTCCCGCAGTTCTTGCCCTTCCAATTTCCCTCACGTCTGTAATTCTTCCGATGATCTTGTTTGTGAACCACACGGGGAACCTGAAGTTTTCCCTTCCCGGTTTGCCTCCAACTCCACTTTATCCTCTTATCCTACTCCTCCGGTTTCTTCTCTTCCCTCGGTCTCCCATTTTCAACCTCATATTAGCACTAGGAAGATCCGCCAGGTGTTATGTTCTTTGGACGTATGCAAATCACCCGGTCTGGACGGTATACCACCCATCGTCCTTAAAATGCGTACCCCTGAATTGTCCTCTCTCTCTGTCGTTGTCTTTTTTCTCTCTATCTCTCTCTAACTTTCTGATTTTTCAATCCCGTGGAAACACACCGTGATTTTTCCTATTCTCAGATGCGGTGATCTTTCTGATCCGAATAACTATCCGAGCTCGCCGTTCCACCGGTGATATCTTGGTTCTCGTCTCACACTCCTGATCGGCTGCACTCGACAATCACGGATAAACACACATGGTCTCGCTTGACATCTCTAGGGCCTTTGACCAAGTTTGGCACGAAGGTTTTCTGGCAAAACTGCCCTCGTTCGGGCTATCCTCCGCACTCGTATCGTGGACGTGAATTTCCCTCAGTAAGCGAACCATGTCTGTCCAGATTGATAAATTCTGTTCCGGCCATTTCCTGTGAATGCTGCTGTTCCACAAGGTTCCGTACTTGCGACCATCCTATTTCTATTATTAGTGATCTATCCACTACTTCCAACCCAATCCATTCCTTTGCTGATGATACCACCCTTCATTCTTCTCTTTCTTACCGCACTCCCCGTCATGCTAACATAATATCGATCGTGACCGCAGTGCAATCAGTGCATCTTTAGAGCCCGATCTCGAACGCATCTCCTCCTGAAGATCCCGCAGTCATGTTCCATTTAATGCTTCCAAAACTTCTCTTATCTCAGTTTCCTTGAAACATCATTCATTCTCCCTTTATTTATCCTTTGATTCAACTGTGCTGCCTTCCACAGATTCTATCTCTCTTATTGTCTTATCTATAACTTCTCCATGTTGGCCCGCTTTAATATCTCAGATGGCCTCTTGTGCTGCGCGCGAAGTTGGTTTTCTGTTTCGCGCCAGACGCTTCTTCACATTAGCTGTTCTTCTGCCGTACAAAGTTCAAATCCGCCCCGCAATTGAATACTGCAATCACGGATGGGGTGAAGCTTCGTCTACCTCTCGTTCTCTTCTGTATCGGGTTCAACGCGAGGCCATCCAGCTGATCGACGACCCTTGTTTAACCTTGAATCTGCAGTCACTAGTCTATCGTCGTGCTGTTGCTTTGTTGCCCCTCTTCTACGGATATTACTTTGGATTTTGTTCTTCTGAGCTTGCTTCGGCATTTCCTCTTCCCAGAACTTTTTCCCGATCATCACGTCCCCAGGCAAATAGTCATCCTTATCAAGTTTCTGTCACTAGATGTCGTACCTCTATCTTTCAGTCTTCTTTCTTTCCCCGGACCGTTACGTTATAAAACACACCCTCGCTCTATCTCCCTACCCACTTACAACCTTTCTCTCTTCAAAAGCAGGATCATTAGGCCAGTTCTAACGTGAATGTCTCCCCTCAACCCACTTTTACAGTATGTCCTCTGATCATGGGGTTTAGCCCTTATGCTGTAATTCACTTTATGTGTAATAAAAAAAACAAAACTCATGAAACAGTTTGTATGGGCGTCTGTGGCGTATGGACGCTGCTCGAATGTAGCGCGTGCTGCCTCTAATTCTCGGGATCAGGGAGGACGGAGGTCTAATTCACAGCAGTGGTCTGTGGGAATCACACAAGGCACACCTATTTAACATCTCACACTGATGTAAAAGATAGTGCTCAAATGCTGAAGACAAATGCTGCCACAAATCAGCTACTACTTCGAGGTGACGTGAAAGACAAAGGTCACAACTCCGGAAAATTTTTTTGAGGACGCAGAGAAAAAAATTCTCGGACTGCAGACATTCAAGCGGAACTCACTGCAACAGTTGTCATGTTGACAGCCGATTGGGGAACACATTGGTTCAGTGTGAGAGAAAAAAAAATTGATAGGCTATTGACAATGTATAATGTATGCGAATAAAGGATGCTTTGTTGCTACTCTTGTCAGTTTACCGACTGTGGTCAGAACTATTGGCAGATGGTTCCAAAGAGAACAATATGAAATACGTATAGGGGCTAGTACTTATATGGTGCACTGGTTGGTTCCCGTCTCGTGATGTGTGCGACCTTCATATTTTGGCGTCATTAGCAAAAAAGCAAGCAAATAAAGTCGATTTAAGGTTAAAAAAATCAAAAAATTGGGTTACCATTCCAACGCTTTCAGTGTCCCTCGCAATCCAAACAATAAAACGATCGGTTCACAAAGGATATGACACAGGGTACAAGAATACCATCATAGGGCTTTCGTCGCGCAGCTCATGAAAACCAGTAACTTGGGAAACAGTATATATATATATTCACACGTGCCTGACTTCAGGCTATGCCAAACAAAACATGGTACAGTCAGCGGGGAATGAGTGTATGATGCCATAATGAGGATGGGGGGAGGACAAAGGTGAAGAACCAAAATCCTTTCTTGTTTTGTTGCATGCACATTCTGCGTTTTTTTATTATTATTCATGTTTGATGATTACAACAGAAACAGGTACACTCCCTCCACTGACTTCGGTTTCCAGCCATGTTCATTAGTGAGGCGAGCCAGCGTTCTTCGTTATCTCTACCGTTGCAGTCTGGCGATCGAGACAGCCCTACACGTAATAGACATTCCGTCAGTTTCTTCGTTCCTCTGCGCAAGTCATCCCTTGTCCTCCACGCTCTTTCTGCCAGTCAGACCCAGGGAAGGCCAACAATGCGCGAAGCAGCAGATGCTGGGCAGGCGTCCTCAGTTTATGTCTTAGCCGGCGAAGACGGTGCTTCAATAGGGTCTTTTCTAGAGGAGAGTCGGTTGTGCCACACACTCGCCCATGCACCGGATCATCTCTGATGCATTTCTCCCACCAAACACGGGCAATACTATGTTAACAGCGGGTACCAAACGTAGCCAGGCGACGAATGTATTGAACTCAGAGAGACCATGTTTCACAACCCTACAGCAGTACGGGGCGCACTGCAGTATTATATACGGTCTTTCAAGGAAGGGCTAATATCGTGTCAGCGCCAGAGATGCTTGAGAATCGAAAAAGTCAGTCTGACCTTCGAAATAGACATGGATATATATTCTACACGCCGCCATTTCTAGTAATACAACGCCCAGGTAAACAAAACTTGCGATAATTTTCAATCTTTCGTTGCCCAAATGGAGCGCGTCAGTTCTGGAGTAGCACCTCACACTTTGACGGTACGAAGTACATTCCGTATCGAGTCATTTCAGTTGTCATGCGGTTCAGTGGAAGTTGAGCTGCAGAGATGTTAGAAGCGAGCAGGATCATGTCGTCGGCATATCCCAGATCTTTGAATTATTGGGTCCCCTTTATCCAATTCATGAGAACAGAGAGAAGACATAAGTCGCGAGATGCAAGCATTTCGTTTACTCTTGTCAACCGCGGACGTAAAACGTGTCAGCAAGCCTGTGCCCTGGGAGGAGCTTTACACCGCCTTCGAGGCCCTCAACCGATTTCTTAAGGACGTCCCCATTTGCGTAATTAAAGAGAAACATTGAAATAGGACATCCTTGTCAAACCCCGATGGAAACAAAAAAGAGGGCGAAGGCTTACCGTAAGCTCTTAGTCTTACTAAAGTATGGTGGTAGGGGGATTTGATGACGGATACATACTTTTCAGATACGCAGTTTCTCAACAGGCATTTCCACAGATCAGTACTGTTAACCGAATCAAAGGCCGTTCTGACATTCAGCAATACGACGGTGGTCGGTCTTCGTGAAAAGTCTACAAGGGTGTCCATGTGCGACCTGTTTAGGTAGCTTCTTTGGTTTCATTAAACTGGACTGCGCTGCAATTTCTCCTGGACTGACTCCAATAAGCAGTCATCAATACGCACGGGAGGGTAATTTTCGCACTGTTTTTGTGACCGCCGAAGTGGATCTACGGACAGCGGTTGATGCACATGGAAATCTTACTCGTGTCAGTCCAATTACTGATTCACTGTATTGGATACCAGTTTAAGGGGGGAGGGTGGGACTAAAATTGTTCTCAAGATTCTATTCTTCTCCGGCAGGCGCATTTTTTGATTCACATGGGCCCGTTCATCGTTGGTTACTTTTTCTTGAAAATGTTTCAAGATTGGGATCAGTTGTCTCCAGACGGCCATTCAGTACGAAATCAGTACATGGTGGAGAAAAAACAATCGAAATAATGAAGATCTGTTACCGGCATGGTATGCCCCGTCCACCTCCGAGCAGTCTCTACACGCTGTATGTGACTAAGCAGCTTAAGCCCGGTACGAGCTTGGCTCAAGTCGCTCTACGTTGGAAAACCGAAGTCTCCGAAGTGGAACGAGAGGCACTCAAACGTGAATTGGATCAGTTGAAAGTCGCTTATCACCAGTCGCTTGCCAAATGGGCTCAAGCCAGCCAGCTTCCCGCTTCCCTGTCTGTTAAGAAATTGGCTGAACAATTTTATCAGCGGTTGAACGTGTCGAGGCACCTGGGAGGACAGACTAGTGCGACCGAGGCTCCTACACAATCTTCAACTTCGAATTCCCCGGACAGTGCCAAAAGAAGAGAACAGGAACGTCGAAACAAACCAGTCTCACGAATGCCAGCCTATAAAGGATGATTTGTGGTCCGATTCGAAGGCTTGAGTGCAATTCATTCTTTGACTTGTTGTTTGTTTTGGCCCTCCCCCTTATGCTCATTGAATATCTCCCACATGTGTAATCTGCAGCGCACCCTCACTCGAGCTGTATGAATATGATTTTCAAATGACCTGCTCGGCGACGCGCTTACCACCCGGTTAAATGCGGCACACGGAACCGCCGGCTCTGAGTCAGACGATCCGTGTCGAATCTGGCTAGGTGGTCTACCTTCGCGAACTACCGAGTTTGCTGTTATCCAACTTGCACGTCAGTTTGGTCAGCTGACTGATTTCCGGTTCCCCGTGCATCGTGCAGGCGAGAACCAAGGTTCCACCGTGGGTTATTGTTTCATTAGTTATGCGAACCCGACTGCGGCGCAGAAGGCTTTGAGTGCCCTGGATGGTCTGAACTTTCATGGTCGTCGACTGATCGTGCGTCGCGCGCATCTCACTCGCGATGAACTGGACTCAGTTCAGCAGTCCGAGGTTGAGGCTGCACGTTTACGGATTGCCGAACAGGCAAAACTGTGCGAGGCCAAATTGGCTGCGCGTTTAGCAGCTGATCCGGCCACAGCAAACGAACCGGCAAGCACAATCGTTCCTTCCATAGTTCCAAAGTCGGATCAATCAGATCCACTTCAGTTACCCTCGTCCATGTTAGAGACGGATTTGACCACTCGTTCGAACCCGACAATTCCGGATCTATACGGTCGTCTTGGACGGGTCGATTGGAATCGGACGCAATCCTCAACTGTTTCATCTGGTCTGGGAGCAAAGAGGAGCACTGGCATCGTTCAGGGCCACAAACGCCCGGTGGAAACGAAACAGGCTATCCGTCGGATCGAAATAGCTTTGCAAAAATTGGAACAGACTCCGGTTGGCGGTACGGAACTTCTACAGCCTCTGTCAACCGTAAGCAGATCTGCAGTCCCACCCGGCATTTTGGCTCATCCCACCAATGCTGGTGTTAGTGGTCGTGATTCACGCAATACTTCGTCACGTGGTTTTTATGGCTCACGTGGTTATCCACGACGTCCGGACAGGAACATGCGACCTAGACTGAATCGTTTATAGAGAACTGACTGTTGTTCTTACCACTGGGGGTTTCCTCCATAAAGTCGCACACAATGATTCTCTTTCGCTTGTGTGATCTTCATATGAAAGACAAGAAACACTGGACCCAAACAGCCTTTCTATGTACATAAATGTATAAAATGGTGGATGTATCACGAGATCGATCCCACATTAACCACTCTTTACCTGCAGTATAGTGATGTTCTCTCGCTGATAGTGTCTTTTTTCGTGCATGTCCGTGGATGGTCGATTGGGTGATTTGTTGATTAATTAATTATTTCG
>STRG.6927.1
ACTATAACGTTTTATTTGTGAGATCTGGAATAAAAAATCAAACACAGGCATCCCCCTCGGAGGAACATTGGTCCTTACGTACTACAATCGTGCTTCATCTTTGAGATCACGTGCATTATGACATAATAGTTAGCCCGTGATCAATCTAGACTTCTCAGTGTTTCATGGATTACAGACTGAAATATACTGGTTGACACTTGGAGACCGAACAGGTGGATACTGAAATGATGAAGTCTCAAAGAATAGACCCACCTTCAGAAAAACAGTGGAAGCTTTCCGGTTCTTCTGTGGTTACTGGGTCACAACTGAATTTCAGATTTATCGTAAAATGATAGTTCCCGCGGATAGGCGAGGATGAACACTCTCATGTCCTTTGCGTAGTCCGCCAGGATGAAGTTAACAGTATCATTATGCCATCTGCATTTCATTCACAGAGAATTGTACAGACTGACACTAACCGTAAGGTAAAATATGACTCTTCACTTAACGTGAACCACTTAACCAAAAGCATGATGTTATCACGGTCAACACCGCCTTGATTATCCCAATCAGAAAGAGAACACGTGTCTATGGACAAGAACAGAGTACTGGTATTTCTTTGCGAAACGTTTTAGCAAGGAGAGGAGACGCGCGTACAAATCGATAAAAAACTTAGCTGGATGACGCGTGCAATGGTGCTAGAAAAAGCGGGTCAGTTACATGTGGCCGGATAAGCGCGAACGAATGTCAGCTGCCATGTGCGTCGAACTGGGTCGTAGTCACACTACTTCACCTTCGTGTGAAGAGGTTCGGTAATACGAGCTACGGTAATCACATAAATTCAATTCCTAGGGTTGTTATTCAACCGACGTATTGGAGCTCGAACTCGTCTTGAGTGTTTCCGGTCCAGTTGTTCAAGTGCCTCCATCGGGGTAACGACATCTTCCAGGATTGCCCTGACATTTCGATGATCCACCATTACATTCATAAGTATGAAATCAGAGGAAAATTCGACTGAGCTGTACCTCTGCGATGATTACCATACCTGGTCCACATTAATCTACCACCATCACCTCTTACGTGGCTGTTCCACTTCATCTTACAATTTGTTCGGGAATCCAGCTCTCCATTCCATTATATACATAGATTTTGCTTACGTAGAATTTGATCTCTAGTAGTAAATGCACTGACATCAATGAATGTGTAGATTCGCTATTTGGCAGCATCTCGAGTGATCGGGATCCTGACATGTACAGGTAGCCTCATTTCGTCTACCCAGAAACAGTGAAGCTGGAGACTTCTGGTTTGTGGAAGATGGGTTAGAAGTCGAGCGGCATATATGGAGGAATGCATCAATGGACTGTCATGGTTTACACTTCCCTTGTGACTTGAGCAGTGAATGGACAACTATGTCACCAAACAGCTCTACTTGCAAATTCGATTGTGGGTGATGCACTGGAGAGCATACGTGGTGAATGCCTTTTGAAGTGAAACACTTTTCAAACTATGAAGATATAAATTGTGCACCATTATCTGAGATGGGAACTTCCGGCATACCAAAGTGAGTAAGTATTCCACACAAGTTTGTGATTACATAAATTATGGTAATAACACGTACGGGAATATCTTCGTGCCATTGAGAGGATGTATTAAAATGGTTAGATAATACATGCCTTCAACGGGCCCAGTGAAATCAGCATGAATGCTTGACCAAGGGCTGTTGGGGATTGGCCGATAGGTTGCACTCTGTTATCGTAGTTTAGCTGTCAATGAACAAACGTGACGAGTTCTCACCTCGTGTTCAATTTTCTGATCCATAAATGACCAATATGCATACCGCCGAGCGATTGTCTCCATGCGACTGATATCAGAATGATCAAGGTGAACTTGTTTAACACAGCAGACTGCAATTTCTCTGGTACGAATTTTCGCTCACCCAGCTTTAGATCTCTATAGAAGACGAATGGCTTGCAGTTCCCAAACGTGTATTTTGTCGAGGCTGAGAGTGATTTACCAGCGTAATCGTCTCAGTCAAATGAGCAGAAAAGACGTGAATCGCCAAACAGATGAGAAAGATGTATTTTACATACCGTGGTATCCATATAGCAACCACATGAGTAAAACACGAATGCAAACCAGCGTAGCGGCGAAGCGGAAGTGGAACGTGTGCGCACAGGTAGTGAAATCGAGAGTGTTTAAAAAGCGAAGTCGGTGGAAAGTTCGTGCTTTTAGAGTTCATTAAAGCGCGTGCAACCTAAGACCCCTATCATAGTCAAAATCAAGTGTCAGGGTAGATGGCAGAAAGAAGAAATTCCAAATGATGTCTGAAAAATGCTCATTTTCTCGGAACGGTCGGGTTCACGGCACATCCTCGCTCAACATCCAAAGCTAAGCCCCTTTTGAAAACCTCTTGGCAAGCTCCATTGGTAAAGTTGCTGGGCCAACCCGTTCTACAGCAAGGCAGCATACCCTGTCTTTTGACGTTTCACGTTATATAACGCCTTCGATGACTGATAGACCGCGCAGTAAATCTTCGAAAGCGTAATGAACATCAGAATCTACGGTGATCGTTGCAGTTGTACTGTCCTGTGAGAATTGTATTAAACCGGCCAGTTGTACTTAATGAACTAGCTACTGAGAATGTATTCTGTCACATTCGTTTGG
>STRG.53962.1
TGCCCACACTGCTATGTGGATGAGTGTGGGGATTGCCCACACTGTGATGTGGGTGAGTGTGGCCATTGTCCACACGGTGATGTGGGAAAGTGTGGGCACTGACTACAGCTGCGTCGGCCAAGCGTGGGCAAAAGTATGTGGGACATATAGTTCGAAAATTAACGCATGGATAATTGTGAGATTTTACGAGACAAACACACGGATTCCAACGTGCTTCTTGACGTAAAGCTGTTGTACAAATGGACCATTTTTTGTTCTGATTTGTATTCTAATGACCATGTGATATCATTTTGTTATATTTGGTCCATGGTGGGGAGATTGGGATTCCTGTATTTTTCTGCTTGTTTTGTTGAAGTAGTTCATAATGACAGGTGAGCGAAGCTTTAACCGTTTTGAAGAAGTGATTGTTGTTCTATATTGAACCCACGGTTTTATTCAGATGAGACCTGATTACTTCACCGTTTTGCCAAATAAACTGTGGTGTTGATGTTTTAGTCAGTGATTGATGAACAAATGTAGGAAAATGTTCAATTATGAACTATTTTCCATGCGGACGGGTAAAGCACTGCATAGAATAGACATCGATGTTTGAAAGTGATCGTTCGTATTCCATTTTCGTCCTTCTTCACGGGATGTTACACATTATCACCAAGTGGAAAAGAGGCAGTTGTCAAAGTCACAGAATGCAAAGGAAGAGAATCTGAGTAGAGTTGAGTATCCCGATTGCGTCGGTGTGTTGTTGTTTTGTTAGGGGATCCAAAGGTAAGATTAGTTATACCGTTACACGATAAATTTTGCTTTTTTATTGTCTGCAGTGACCGATGATGCGGTCGTTTCTGAATCAGAACATTGGGAGTCGGATTCAATAGAAAGTTTCCNNNNNNNNNNATCAGTTTTGAGTATGACTAGTTGGAAACTATTAGTTTACAAAGTCTCAATTCAGTCAATTTCTTTGCCGTTAGAAGACCCGAATCCAACTACGTTGCTGAATCCGAAAACCAACCGATACGTGAATTCATTCTTGACCTGCAGACACTGACGGCGAAGTATGTCATTCAGTTGGAAGACCAACTGGCCGATTGCTTGATCTTTGGAATTAACCAACGAGATTTGCAACAGAAGTTACC
>STRG.52938.14
NNNGAGTTTATTTGCTATTCATGTTTTATCTGTGATATGAAATGGGATTATTCAGGCTAAGATAAGTAACTCGTGGTTTTTGTGACGTGACTTGTGTCAACTCCTTCAACAGGAATTCCATGGCCTTGCGGTTGTTCTCACATTTCTATCGATGTTTTCTGCTTTCCTAGCTTTTTTATTCCATACCTGTTCCAATGGCGTGTTTTCCAAGTGATCAATTTATGATGCTTTATCTCCGCATTGCTTTTTCAGCCGCCGCAGACACAGAAGATCGAGGACATTTGTGGACTAAGACCAAGAATGGTCTTCATCATGCTATGAGCCACTATTCAGACTACGACTTTTTCCTCAAGGCTGACGATGATACATACACCATTGTTGAAAACCTTCGATTTCTACTGAAAGATCGAGATCCTGAAATCCCCATCATTATGGGGCGTCGGTGGCGACCTCATGTAAAACAGGGCTACTTGTCTGGTGGTGGCGGATACGTGATGTCGCGAGCCGCGCTTAAACTGATTATAGCTGGACTCAAAATGGACCCTTCATGCGCTGGCACGGAGGCTGGTGGCGCAGAAGACGTTCGACTGGGTATGAGCTGACTGACTGCATCGTGCAGGAGTGACTCACACTTGTAGCGCCCATCGGACGTGTTGTGAATGAGGCGGAATAGCTTGACGAATTCACCGATTCCCGCTGCACTGTCCATTTTTTGGCTACGATCAGCCTTGGCGGAGCGCGAGACCTCCCGTTGCGCTCTGTGGTTTTCGCCACTTCCTGATATCTGAGCTTCGTGT
>STRG.3240.1
GATGGTGTCGACCGTAGGCGGAATATTTTTGATGCTTTCCTCAGTTTTGTGAAAATCGAGAAAGATGAAGAATGTCGACCATGCAGCAAATCAATTAAGCGTGTGTCGGAAAGCTCACGTGACGGTTTCTCGCCAACACCCTCATCAACCAGTTCACTTGGTGACCTTTGGATTAAGCCTGAGAGTGACTTGATCCAAGACCCAGCTCTGCTCCAGCCACCTGCTGTTGCACGTGATAAACCAACTCTTCCGGAACCTCCGATACCCCCATTCGACACTAATTGTTCAGATCCAACGTTATCTGGGCCAGATCTAGAATCGAGAATCTCGTCACCTCTCCCGGCATTGTGCATTAGTTCAGTTACGAATATTTCCCATCCCTACGTTCCCCCAGTGGACAAATGTAATATTGCTTCGGTGGATACGCAGTCCACATTGGCCCCCATTATCCCGACACCAACTGTCGCAGATGACTCTACTTGTCGTGTAGAGTGCCTGTCTCCTGCTCCGGAAGTCCAACCAGATTCCCTCAGTGCGCCACATGATAACACCTCAAGTTGGAGTTTCTCCTTTGGTTGCTTAGATGACCTCTTATCCCAGGGTGATCCTTGTCGTTCCACGTATATTCAGTATAAATGTACCAAGCTACGCTATCCGCTTCCCTTGGCCGCAGCAATGGCTAAACTGTACGGTCCGTCAAAAATCCCAGTGCTAACGTCCGACCCGCAGTGCGACTCGAACACACCGGCTGTTGAAACTTTCCTTTCTAAGAGCCGCTCGCGCGATCAAGGGTTTCTTGAGATCGATGACAGTCACTTTACAGTGAGCAATGGCTCAACTTCTGTTCCCAGTTCCGTGTCGTTCACTGTTACTAATCATACCGTACCCAAGCCGTTGACAAAAGCCCAGTTGAGACATGCACAAACTCGTCGTGAGACGCGTCAGAGCCATTCCGATATGATCGTCAGTCCGACGACTATGGAAGTTACGGATAAATGTTCCAGACGTGAATCTACAGCAGTTCCTCGATCTGAACGGACTAATCCAGGAGATCGCAGACGACGATTTTCGATTGCAAATAAACGGCGATCAACGGGACTCCTAATAACTAGCAAACCGTTGTCCGTTGTCGTCCAGTCGGAGCAGGCAAAAATATCTTCCTCGCTTGGTGCTCAACCGTGCAAAAGTCCAAATTCAGTCGTCATCTGTACTCCGTCTCCGAACCTCACACCTGAAAATCCGACCCTCGGTCCTCCTCAGTGCAATGAAAGTTGCGCTGATTCGCCTAATATAGTCAAAAATTCGCGCATGTCGTCTCCTCGAAGTCTCGATATGCACAGTTGGTATTCTCATTTCAAACTTTCTCGGAATCGCCATTCAAGACAACGTCTGAAACCCGTGGTGGCTAAGGCGGCTGAAACACTGGCCTTTCAACTACTTAGTTCGCACCATTTCGTGCCTGCCGACACTGGACTTCATTCTCGTAATCCACATTGGGCAGTGCTTCGTCGAGGTGTGGATGCTGGATGCTCCAGTGCCTATTGTCTTTTGTTCGGCGATGCGATCCGTATGCTCTGCTGCGTGGATGCCATGTCCTCCGTTCAAATACTAGACACTGTGCTTGCACATTGTGCTTCCACATACTGCATGGTCGATTCACGTTTCGTGTGTCTGCAAACCCAAAACACCAGAGTGTCTCTAAGCCCGCTTCAGTCGATCGGATCGTTCAAACTGACGGTTATCCCGTGTCCCAAGTTCAGCGCGCTTCATGAACTACTCAGGTTGGCGCTCGAGAACATGCCTTTATCCATGGACTTGATCAGCTGTGCCCGACTGAATCATATGATAAGCATGTGCCGATCTTTGGTCAGGTATGGTCAGAATTCACCGTTAATGCGTGGCTTACCTCGCGCTAATTTGCCTTATGTCTGTCAGCTGGTCACTGAGGCGTTTCGCTCGATCACAGAACAGCTGGATCCGCAGGTACTTGCTGCTGTGCTCATTCCATGTTTGCACCGCGAACCTGACGCGGTTGAACTTGACCTTCCAGATAATGCTGTGCCGGCAGACCTGATCAGCTACTTGTCTCCGTTCTGGTGGCGCGTGTTAAGCACTGCTCTGCTGAATCCAAATCACATCCTCGGTCTGGGTGTTTTGACTCGCTCGTTTCAGCTGGTTTATCGGCAGTTGTTCCACAATTCCTCACTCTCAGTTGACCAGTCGGACACACCACTGTTTTTCAGCTTCTGCCACCGGTTGAGTGGATTGCACAGACACGTATCGTCTTGCCTGAGCCATCTTCGCGACACATATGCCTCCTTGGTATCTGCCGGCTCTTGCTTATCGGCCCGTGTACGTTTATCCCGACCAGATGAATGTGATGATTCAGCATCTCTCAAGTTGGAACAAGGTCGTGCCCGTCTGTTCGCTTCTGCCCAGGCTGCTCGGAATAATGTGGCCCGCATCCTGCGTAATGAAATCATCCCTTATCTGCGAGTTCTTTTCGAAGAATGTGAACAGTATACCCACATGCTAAATCGATTCGTCGTTGACAGTCAGTTGATGGGTCCTTTTTTATCCGACACGCCGTACTTGTGCAGCCCTGAATGCAGGCGAATATCACTAACAATCAAGCAAAGCTTGATCACACTCGAGCGCCAGTGCAGTATCCAGTGGACCGGCCTAGGGGCAGTATCACACACTTATAATACGCCGAGTGCTTTTTATCAAATTGCCATCCGAATGCATAATTTTCTTGAGAAACAACTAGCCAATTTCCTAGTCTCTTTTCAAACTTCCTTATTTCATATTTCACACAGTTTGAAAAGTAGTTTACGAGCCATAGATAGCACTTGGCTTTCCGCATTCGCCTGTCCCGATGGAGAGCATGTGCTGGTGGATAGTCGTGCCGCAAGCGATGTGCAACTGCTAGCTAGTAAACTACAAGAGCAATACGACTTGATTGAAACATTTATACGCAATCACCACAACACTAGTATTCCTATGTTTTATGATAGGATGTCTTCTATCCAGTCACTTCTAATGAAAACCGGTTTAAACCGGACACAGATCGACGGTACGCATTTGTTGCTGGGTCGAGTGCGAATTCCTTATGGATCCAAGAATAAGCCTGAGGATGTCCGCGCTCTAGATACCTTGAGGAACACAGTTTCGGTTCCTGACTGGCCTCCTACGCCTGTGAATAAGGTACCCACCTTGGAAACAAACCATGCAAATCAGACTTCTTCAAATTCACCGGTTTCGAACTGTGTATCATCTGACAAACAGTCTTTGCCTGTAGTGATAATGCGCCGTTCCGTTGCACCGACAGTTTACGTCGTCCCTCCAAGACCTGGCACTGACGGCTCTGATGTGCTACCAGTTCCGGCGCCCAAAAAGTCCAGTTGGTATGTGGTTTCTTCGAAACCCGCTACTGGAACCCAAGTTATCCGAAGTCGGAACAATCCCGGGTCCGTAAACATGAACAGTTCACCACCTGAGTATTCCTCTTTACTGGATACTTCGAATTCCGTAGCCACCACTTCCAGCGGTTCGACTACAGGGACAAAGCGCGTCTGTATTCGCTTATCGCACGAACAACACACACTTGCCGGGTCGACTGAGATAATCGAACAGAGACCATTCAAGCCTGGGTTGAACATTTCAACCAAAATGCCCTTCATTCGTGCGGTTCGGATGGATCGACGTCGTTTAGGTCGACTGAAACGACGAATGAAAATCTCCCATTCAAGCTGTATTCAGAACCGTTCTAGGCGGAGCGGACAACCAGAAGATATGAGTTCATTGGATCTGTGTTCACACAACTCGGACGAGAACTCAAGACAACTGCTCACGGATGAAGCTGTGACGATTTGTAGTTCCGACGATGAGGATAGAAATTCTCAGAAGAATAGTGCCGTCGCAGTGAACTCGGCGGAAAATTCGCCAGGTAGAATAGAAGGCGTCACGATGCCGCCACCAGCTGATCTTAGTGGTACCAAGTTAAACTTGGTCGAGAAAAATCTCCAACGCTCAGACATTCACTTCGACGTGCTAAGTACCGATGTCGTAATCAATTATTCCACTCGGGATGGCACAGTTGAGTCGCACAACCATACTGCACATGCGGAATCTGGAAAGCAGCAACCTACTGTATCATTTTTGCCGGACCGCTCTTTGGAACCTAGTGCTCTGGATAGGTCAGAAACTGCCACTCCTGATATGAACATCTCTTCTGCTTTAGTCACAACTGGATCCTTTGTTTGGAATTCAAGCGAGCGTCCAGTGCCCGTTTCTCCCCGTATCGTTCAAGATAAATCCCATGCCAATCAAGACGGAGTAGACTGTACTGACGTGGAAAATGCCAGATTCCAATCTAGGCCCTTCTCATCCAACACGCAATCAATTCTTGAAACGGAGGATTTGCAAACTTCACCTCTTGTAATTGGTTGCAATCACCATTCTTCCACGAATGAGTCGGACGCGATGAGAGCTGACTCTTCCTGCGACATTGCTAAAAATGATCCAGAAAGGACGAACGCCACCGGTCCCAATAATCTTGACTCGCGCAACCTACAAACGGAGCAGAATTCCACGGATTTCGATTCCGTTAGCCGAATACCTACCTCCGTGGACCCTCGACCCAGTGCTTTTCCGGATTCTGTAGAAAACTGTCATCTCGATGTTTCTGCGTCCAAGTGCTGCTACTCTCCAACCACCATTGCAGGATTCCCCAGTACTGTTGATACTGATCACGTTCGAGTGCAAAGTGCGAAAGTTCAGCTATCTGCGGATTTTAAGAATAATACGCATATGAATGATTCAGACTCCTTAATTTCGCTGGGATCTTTGTCCACGTTACCGGACACCCATCACTCAACGCGTATTGGAATACTTCTTGAACGCGTCACTGCAGAACTAGGTGAACTAGCTCCCTGGTTTGATAAGTATGACAGCTCGCAATGCCCTGCTCCTGGTCCAATCACCGCAGCTGCCTTGGGGCAGATGTCGCCTCAGTCCACCGCCCCAACCTTGTCCTCCGTCGATTTGACCTCTGAAGATTGTTGAACTCCTGATTTGTGTTCGGCAGTTAGGCAATAGGTTCTTCCAGTTATTATCACCAGCATTCTTACCTATTTGATTTATACTGTGCATTTTTATTCTTCTGTCTGTATATATTTGGCTTAGGTCTTGTTCCGTCAGTTGCTTCCGGTTTTCTCGCTTGCACTTTACCGGACTGCATGTACATATACTTCCTCTATCGTGCTATTTATCGCAGACATACTTTATGATTTCGATTCGTCGTGCCCATCACCAGAACGGAAGGAGTAGACTGAGGTAATCCGATAAATTAAGTACTAGCGATTGGAAGCTCCTGAATAAGTAGCAGGCATTTTTTGGGTGATCGTTCGAGATCTCTTGCATTACTTGATCCTTAGTTTACAATGGGCTTCGTGAAGCTGCATCAAATTTCCTCCTTATCCCAAGTCGTGACTGTCGGAATTCCGTTTTTTTCCTCCGTACTGCAGCATGAATACTATGGCAGGGTCATGACCGACGGCCGTGGTGATCCACTTCATTGTCAAGGACGGCCGGCAACAACCCTGAGACTGGAAGGGGTGGACCGTATGCAATAATAATACCTTAGGCGTTATAGTGAACGGATTGTTGCTCACCATCTAAGTGCTCAGGCAGTAGCGGGTCTCGAACTCAGTACCTCAGACGTGGTAGTTTAACACTTCGACACCGCCTGTCAGTAGTGTAGAAATAAAGTTGCACTGTTATAAGTTGTCGGCTGTCTCCAAGCACAGTTTGACTAGACATCTCTCGTATTCGGATCCTAAATATTGTAAAGTAGCTATGACTCTTGTGTCCGCAATTTGTATCCTCATATCCAAGACAACAGGTGGGTCTTATGTTTCTCTGTAGATTGTATGTCATAAGGACAAGTTGGGTTATAGGTTGAAACGACAGTGACACCATATATTTCTCACGCCGACGCAAACCCGTATCACGACTATAAGGAGGAAGGAGGCGAAATGTCTAATGGCCAAATGACCCTCAAATGCCCGTTGATGTCTAGGAGCATTTTCAAAGATAAACGCCGTTCAGCCTTCACCTTAGAAAAACGTGCTTCCAAGAGCTCTTTGTTTATTTTTGCGTGACAATAATGTTACGTCCCAAGAGTCGAAATACAGACAATGTTATCCAGGTTCGCGTCTTCATTTGACGTCAAAGTCTTGGAACATGGATTTCCTTTACCAGGTCGTCCGTAATTAGTATCGTCAACGTGAATCAATCATTGTGCATAATGAACGCGCTGTCTTGATGTTGCTACTGTTGTACTTGATATATTAGATTTTTGTTAAGGAATCCGTCAACAGAGGTCACGCTGATATTCAACCCGGAATTTTCAGACTCATTACTTTAGTGTGAACGAGTTATTGTAGGAATTTCGTCCACCATACTGCATTGCCCAGTGGTGATATCCTCCGGGGATTTCCTCTACTTGTAGCCCTAATTTAACTCAGTTTTTCGAAATCTCACAATGTTTTGGTGTTTACTTCAGAATGATGGGATATCTTCAAATCGGCACCATTTCTGGTGCATGGTACAGTGCGCTCGAAATCTACATTGCGGGCCGTTTTTCTTATACATATATGATGTTCGGATAATCCGTACGCCTGTGCTCACATAGCTTGATATGGTCGAGCTGGCTATCTTCAGGATAGGAGGTTCTAGCCCACGGAAATCATGCGAAGAATTTGATTACAGACATCCTTATCCCTCAAAACTGTCAGTGCAGTTTTATACACGTGTAACAACTTCACGACTTCCGGAAGCTTCATTCTCGTTTCTCTTGTTGTCTACGACGAAACCCCTCGCAAGAGGCTTTTTATCCTAAACGTAGCTAGATCGACCATATCAGAAACAGACAAAGCCATGAGAACACAGGCGCACAGACGAAAACTGACGGTCGCGTCAAGCGCACAGTTGTGTGTTTTCCGTTGACGAACGCACCATTACCAAACCACATCTGCGCGCCATGCACGTTCAGATATGAAATACTTGTATGTTCAGGATCGGAGGTCTCAGTCTGTGGAAATTATGCAAAGAATCAGCGGCTCCGGATTTTGCTGCCATCCCTAGCTTAAGTGCACGTACACAAGTTACGCTCGCTTAGTCACCCAGCTTGCAAGCAAGGCCTGTCTGCTCCGTGGTCTTTTTGACTGTCAGGCTTTCGATGACAGGTGGACCGAATTCCGAACGAAACTAAGCACGTTTCCGCTGGTTTATCTCAGTCACTCAGGCTCATATGCGCCTTGCATGACATCGTGCAGCTTTCGAGAGTTGCTCATGAGACGCACTGCACTGGTATTTACGATATCTTGCCTACTAACATGCATTGAAGTAGCGAATTTCGACTTCCGCGGGGTGTCCACAGTATTTTTTAACATCTCAATATCGGTATGTGAATACAATCGAATAATAAAAGTCCCATTTATTGTTACGACCATCGCCCAATGGTTGAGTGACTCGTAGAACACGTACCCAAAGTCGGATAAGGTGAATGAGTAAACTGTGCGTACTGGAAGACGAATTCAACAGGTACATAACAACACATCAAATTATGGGCGGTCTGCCAACGAATGCACAAACATGTCTTCGTCAAACGCGAGTAGGAAAATGCATCCAAGGTAAAGCAGGACCAAGTCCAGAGTTTACAGTGGGGGCGGTATTTATTATCAGGGCGGGGGGGGGGCAGTCATCGATCAGAACACAGGCACGGTTACGAGGGTTGACGTGAGAAGCCAAGGCCAAAGATAGGTGGTTAGGCAGATGAAGCAATCGAATAAAGGGCGGCAGAATAGGGTGAAAAGTAGACTAGTCCATTGTCGTCCGGATCGTTACCACCTGACCTATTGGGACCTTATGTGGTTCAGGGTCTGGTTGCTGGTTATCCCCAACAGTGCAGTGGGTATTCGTGGTTATGGAATAAGTGCCACTCCTACTGCACTTGTGTGTAAGATGGGCCTAGGTCGGAGGAAATTGCGAGAAAAGTACACGGACGCCATTGTTCGGATTATGCGAGCAACACTCGTGGACAGACACTTGGTAACGGAACGAAAGGCGAACGTCACTGGAATATGCAGACAAAATGGTTTACTCACGGTAATATGGTCAACGTAAGAGTACCAAAACGAAGAGATCATGGAGCAGGAAAGCCGGGCCAGGTTCTCGGTGGAGATTTGAACGGTCGGGGAATAAGACTTACATCTGTCGTCATTCGTGAGTGCCGCACCCACCACACGTTGAATGAAGCTTTGGGTGCGTGTGGGCATTGCTCGTTTTCTCTCGCAGCGGAGTCTCCATATGCTTTACGGGACCCGGATTTAGCGTCAGCATATGGAATAGAAGCGTTAGTGGGCGAAACCACAGTGTAATTGTTCAGACAAATCTCTGTCGAACTGTGCCTGGTCCACTTATCTTTAACGACTCGAAAAATTGATATCCAAGCATGGTCACCATGACTTCCGTCAACATACTGGGTCCATCAAGTGGTATTTGTGAATATACATCTTTGAGATAAGTCTTAGGAAAGACTAGAAGAGGAAAGGCAATACAGCACATTCTCTGGTCCTTCAGTGGTTCACGTACGTTGAAGCAGTCTTTTGTTAAGGGACCATCGATACCACATCCGCGGGGTTTTGCCATCCGACTTCAGCAAGAAGATCCCTAATGGTTCTTTTTTCACACGGTTTGTTTGGCAGGGCGAACTGGATATTATGATGCGCCATTTGAGAAATATCGGGACTTTAGACACTTTCCGTGTAATGGAAAGTATGCGCATCCCCACAGCAATCTTAGAACAATTTTGACATGTAATCGGTAAGGAGTTTTTTTATCCCCAAGACAGACTGACCAAAATCGGAAATTAGGAGGGGGAAATAGAAACCTGAAATGGGTAAGGAATCGACAGTAATACCTCTTGTGGTGACATCAGTGAGCTGAATACGGGCATCAGAGTAAAAAAACTCGAAATGGCAGGTCAAGTGCTACCTGTACCAATAACAACTGTGGAAGTTACTGTTCGGGACAGACAAATTCCGGTAGCTCGAGAAAAATGGTTACGGACAACAGCCAGAACAATGGAATAAAGATAGTCTTCAGTTGAATTCGGGGTGGAATTTCGATTGGCCGTCATCCGACAGACGCTGTATATGGTCAGGATTACCGCGGGAAGTGCAGTGTGGTCATAAAAACCGAGAGTGTTACTGTCCACGGGAAGCGCATTTTCCCAATGATTTCTGCTTAGCCCGTGTTCACTTTCGGCATCTGGTTGATTTCACCAAAACTGGATCGGTCACGGGCGCAGTGAGGGCCCCGGCATCTTGATACTGTTCGGAAGTGTCTGATTCAACTAGGCAACCATTGGCCATGCACCGGGTACGGTGGTTTTAGTTGCTATGACTTAGCAGCAACCCCACCATGAAATAATGAAAAAGAACAAGGGTATTAAAGGAGCAGTAAGAGAACTACAAATATTGGTATCAAGTCGATAAAGGAAGTTTGTGGATACAACGGCGCCGCTGATCGCGATATCTATGGCTGCAAGTTCCAGTGTGTACAACATAGTGAAAATGTATTCTCGTCCTTTATCATCGTACTGTGGAGCATTCGGCAGTTCCTTAAATACAACGGAAACAGTAGAAGTAACTGTTGAAAGAAGATTGTAAAAATAATATGAGCTTCATGATTTTGTTTCAGTATGACAATAGTTTGTTTCACTGTGTCGATCTAATACGTACAATAGCACTTGTCTCTCTGAGCAGCATGCGACGAACCCCCCCCCCCTACCAAGGGGTGTCACTACAGCAAAGACGCGGCATACAGCATGCGCGCCGAGCAATACTGTCTAGGGACAGGCGCTACACATGCCCCAACCATCTTAACCTGGTGAGCTTAACTGTTCCATCTAGTGATTTAGTCCGTGAATCTAAGACTGTTCGCCGAACCTCGGCATTGCTCACATGGTGTTACCACCAGATTCGAGCAATGCTGCAAAGACAGCAGTGTTCAAGTACCGACAATCTTCATATGCCCTCCATTCGCAGTGGCTGTCTCCGAACCTCAGAGAAACACTAGTCTGACTGCTGCAGCGTACACTCGACCCTTGGAAGGTAAACGGATGTCATGTCAACGCCACGGATGACTCTGGCTGACAAAGGCCAAACGAGCCTTCTGTATACTTAAAGACCTCTCATCCGATCTCCAGGTGGGATGTAGCTGCCCACATAGCAGAACCTGTCTATCTGCTCTACAGTCTCCCCAGGTTTGGCTTTGGACCAATCAGTCCCTAAACAATATCATCCGCTTTGGAGGTGCGAGACGCATACCAGACAATGCTACGCAGGGGGAGCGAGGTGCAGTCGAATTCGGCGTTGCTTCGGCCACCGACAACAAAGAGGTTAAAATGCGCGGACAAGAGCGTGACCAGTGTCTACCAATGTGAACCAAAACGATCGACATTTGAGTTGATTCGCGCGAGCGAAAGCCGATAATAATGTGGGCGATCTGGGTCCATCACTGTGGAGCCGCGAAGGACGCCAGACTTGTCGGTGCCGCTTCTTGTGCGAGAAATTTGTACTTCCTCCGAATAGCCTGTGGTCGCAGCATTGTTGAATGAGTCGGTCGCTGCTACCTGTTTGGTCGGCTGGAACACCAAATTGGCGTCTTATATTCCTCTATATCTCATCTAGGCTTCCAACTGAAATCACCATTAAAAACCATGGTGTCCGTAGAGCGCCTGCTACGGAGTAGTTCAGACAAATCCTGGTAGGATTCGTCTTTAGCCTCAGGAGAGCTATAATGAGACACGACCAACGGGTCTTGACGGTTCAGTCTATTGGCATTGACATGCACAGAACCGCACACAGACAACGAACTGGCATCTAGTCGAGCAGTGCACACCCAGCTTTCATGCGCGTGGCGGTGCCAACGCCAGCCTGACCACGTGCATGAGATGCCAAATTGCCCGACACGCGAAGAGTGAAACGAGAAGCCGAGCTTGTATCCGGGGTGCGTAGTGCTAAAACTTTTTTGGGAACCCTAACCGAAGCCTTTGACTCAAAAGTTTCACCCACAAGGCAGTGGGGCGTTGATCCAGCACGGGGACGTGACCGAAGGACCTGCGATGAAAATTCTGGCCTGTCATGTGAGATCTGATTGTTACTTGCATTGTCTTTTCTTTGCTGTCGATCCGCCTTTAGGATTCAGTCCTTAACTCCATGCACCCAATGGAGCAAGCGGAACGTGGACGGGGCAGTATCGTTTGGGCTTGAGGCTGCCCAGCTTAGGCGGACGATAGCTGCCCAATGAATCGCGATGATTTTCGCTACCGTCGAGAGAAGCCCCAGGTACTCCACCACTAAATTCACCTAGTGGAGATTTTTAGACCGGCAAACTGTTTTTCCGTGTTTATTCGCTGGAGTGTCCTCTGCAAGGTTATACTGGTTAGGACCAGATATTGTCCATCAACTGTTTCTGATACTGGACTTCGTGTGGCCTCCGCCCATCGACCTGTCAGGCATGATTGCATCTGCGGCTTGAGGAAGTCATCCTGAATAGCTTTTTGGGCCATGGAGGCACGCAAGCCATCACACCATGTGTCTGGTTGTTCTGAATTAGGAGTCGCTGCTGAAGTCCCGGTATATCAATCCCGGCAATTACACGGTCACGTAGCTGACAATACGGTTCCGCGCCGTCGTTACACTTTCAAGTTTGTATCTGCCGTTCAAGGACGAATGCATGAAGGTACTGTTTTTCCGTGTGGACGAGCGAATTGAGCCTGGCTCGCCTAGCTGCAATAAAGTTGATGGCAATGCCTGCAGTTTGTCATAGGAGGAATTCATCGGAGAGTCTGGAAACGCAGGATTTTTCTCCAGTACGTAAGGATCTTTGTGGATGAAGAGAGAAACGCCGTTTTTCCAGCACTCAGTTGACTTTTAGTGACACCAAATTTCAAGACGTTCAAGATAGCCGTGGTATTCTCTGGAGGTAAAGTTCACATGCAACGGGATCACATCAACTAAATGCATGAGGGAATTTACGTACGTGACGCTGTGATATTGTATGGATTGATGAAACATGACGGTGGTTCATTGGGCATCATACGTGGCGCAACGCAATATAGCTTTGCGGCTACATGCGCTTAGGAGCTCCTACCAGTCAGAATCGCCGTGAACAAGTATGAAGAAGGCTCGCAGTGACTGATCGGCTTGTTATTTACCAATTACTTCTTTTCACACAGCATTTATAATAAATAATTATGCAATAGAATAAACGCTCAGTCCCGCAGCTTTCGCCTTCTTGCTACTTCGGTTTGCCTAGTTCTGGTCCGGAGTGATTTTAATACGTTCTATCATTCCGATTATTGCGAACAGTACAATTGGCGTTGTGTCACGGAGTTGCTTAGGGATTGAACTGCTGAACCCGCATGCCGGTGCTTGTGGAATCGAGGATTGGAATGAACGGTTCCAGTTTTAGTGCAGTATACTCAAAGATGCCAAGAAGGAAAATCTAAAAGGAGGCGAAAAGTACGCAACGCCAAAACGTGCCTTCTATCGAGTCTCGAAGAGATTGACCAATGTAATCCTCTCGTTCGAATGAACAGAGAAGACTCGAGTCGGTAGACGGATACGTTAATGAATTCGATACTTCTAAAAATTGATGTTTCTTGTAGCTCAGGTTGTTGTTCAACAGCTGATCGCTTAAAAATACAAAACCTGAAAACATTTCATGAAGATTTACAGAAATATCAGGAAAGATTTCAAGAAATCAAGTTTCCTTCAATTCGAAGGCGCCGCAAAAGGTCAACTTATTAAATTTATAAGTTTTCTCCGAAGGGTCAAAGCGTTGATTTTTTATAGTTAGTGTAGTGAGCAGGATGTAGGCAGATATGTTGGTATTCGATTAGTGTAAGTGTACGATCCTGTTGATGCATTTACTGAGCCTTTGTGCTCACGGAGTTTTCTTTCATTTGTGTTTTGTAGATCGAACACAAACAACTCCCGCGGAGGAACACTGATCCTTACGTATTACATTAGTGACTTCCAAAGGTCGAAATCATTCAAGGGGTCAAGGTGGAATCAAGAAGCAAGCCACATAAACGCGCATACGAGTAAAAGGGATCGCCACGTGCGCACTGACGATATCACCTCGATCGGTGGTGAAATGTTTGCGGCCTAAACTCCTACCTCAGCGATTAGAAGCCGTCGAAAATTGGTGTATCGTGGCACTGATACGAGCAGCGCACGATAAGTTAACCGAACGCGGGGGCGAAGCAGAAGCGAGCCAGGCGCGTACAGTCGGCGGAAAACCGAAAGAGTGCCGAAGGCGAAATCGACAGAAACTTTGTGAGGGTCGGTTTAGTCAAATGTATGCAACCGAAGAAAAACAATGCTGTCAAAACCAACCGTTAGAAAACATCACGGAGAAAAAGAATCCAAAATGTCCGGGAAATGTTCATTTTCTCAGAATGATCGAGGCCACTACGACAACACCAGCTAGAAAGCGGGGAAAGTTTTTGGAACATGATAGGGAGACAGACGCGAACAATATTTTTGCGCGTGAAGGCGTGCAAAGTACGTGAACGTAACTGTGCTGCAGGATAGTGACGGGCGAAATCAATGGTATGCAGGGACCGTAGAATCTGACGGTGGTCAGATCGAACCAGAACGCGAACGTTGGTGCAAAAATCCTCTGAAGTTCATAGGACCGGCGAAGCTTAGCACATGGCGAGGTTCTGAGAAATGAAAAGGGGCGGAAAACTGGTGTAGAAACCGCACCGGACGTGACAAGTGTACAGTAATAACTGCTAATGCATGGCAGTTTGTGTTGAAACGATAAACGCGAAAGTTATTACTGCAAAATGCAATGATAAAAATGGTGCTTGACCTGGTCCCGAAAGCGTACTGGACAGATGACCTTCCCACCGGAATGAGACGGGAGCCTTATTCGCGGACGGGTTTATAGCCGTACTCTGTTGTCTCAAACGTGAGACAGTATTCTCATTCGAGAACGTAGCAGAGCAAATGGGTTCCTGTCCTAAACGTGAGATGGTGATTTCATTCGAAGCCGTAACTACCAAATAGTTACTGCCCTTGGCGTGAGACTACGGCTCTATTCGAAGTCGTAGGAGGCAACGCTGGCTACAGACCTTGATGTGACACGGAAGGTCTAATCATGACGAGAAATCACGCGAAATGGATCTTCATGAGGCTGTTGTAATGGTTTGCACGCTGAATCAATACAAGCGAACAAGTTTCGAGTTCGAATGGAACCAAAACCTGTCGTGGCTGTACCCGAGTCTGAGCCGGAGCGAGATTTCGCATGTACGTAGACAAACGATGTGCGTAAGTCTGTAAGGCAAGTGAATCTCTACTCCATGGCGTAAAGAATTCCCTAGGTAGTCGTGAGATCGTGTCGCAAACAAGTTCTGTGACGGAACATTGGATATCTGCCATTAAACAAGTCCTGATACCGAGGAGAACGTGTAACGTTTTGTATCGATCGAGGCTCTTGGGTGCTTTAGGAGTCGCTTTGGGTTGGCGATGGAAACACGACTAAACCGTTCGATGCCGGATAGCATGCGGTCCTTTGAATGCGTTCTGTCCCCACCATATGAGTTCATGAAGAGAAGAGATCGGACTCAAATTGTTGCTCTCGATCGGTAGTCATCGTAGAAGGACAACGATATAGAGCTACCCATCGTTCTCTCAGGTTCCGAGCCATCGAATCGACGGAAATGCGAATGGCTTCGGGCCACTTGGAAAATCTATCGACACACGTTCATTAATAGGTATGCCCATGTGATGAGGTAAATGGACCCACAGTGTCCACGTGGATTGGGTGTCTGATAGGAGTAGCACCTCTGAGTTGGTAGATTATCGTATTCTTGAGGTATCTTTTATCTCTTTGGCCTCCATAAGGTACTCAACCCTCGCCTGTCTCCACAAAGCTGGAGCGTGCATCAGTGGCCATATCCCGGCAAGCCGCTTGGCAGGCGGTCTAAACCAGGTTGAGGGTAACCGAAGTCTAAAAACCTCGGTGCGATGGTGTTCGGTATGTGAAGATGGTTACCCCAGAGTAGGCGGATGTGGTTTGCCCTACAACTCAACGGCCGTCTGGGGAATCTGTCGAACTAACGGGGTTGCGTGGACCCCTGGGTTGTATTCAATTCAATCGAATGTCGAACGAGCTCCTAGGAGCCACCGGCAACCATGCGTCAGCACGCAACTGCGTTGCAGCCCGCAGTTGGTTGTGTGGAGGCTAGAGATACACCCTCGAAAAAGGCCGAGAGACACTGTGGACGCCTTCCGTATCAAACACCCACGAGGGTATGGCTGATCGAGATAGGCCAGTGGACTTGATGAAAAGCATTGGTTGAGGACGACATGGCTTATTGTGGAATTACGCGTACTTTATTCTCATAAGGCTTAATACACTTCTGATAGCTGAGTTTGGCTCGCTAACGGCAGAAGCCGTTGAAAGCCACCAACTTCAGCTACAATCAACGCCAATTTTCAACATTATAGAGGTCCAGTACCATTTCCAATGACCTTGTGGCCGTGGAATGCAAGTTCCGTTGTCATTTTCACCCACGGTTGAGATGAATCGAATGGCGTCTCTTCTCCCATAAAAGCTGGTTCCAGTCTATCCTTTACCCTTAATTTCTATGATTTAGCACTTTTCTTGCTCTAGAAATCGATGCGGGCTTGATTAAGGAGCCTGAAGCGAGTGTCGTGTACTGTCCATACGCACATGGACGGCTCCTTAGGCATGTACACTGGTATGTTTTGTTTTCTAGTCGATGCTGCGTGCAGGTCACGCATATGCTGAATCAGGCGTTGGGTGTAGTCGGGATAGTTAAAAGGCCGCGAATGTTGTGGTGTAACCAGCTTCCTCGGCAATCGAAGCGGACACCCAATTAATAGCTCGTTTGGCGTTGAATGCAGGTTGGTTTTCACTGAACTGCGAATGCCTAACAAGAAAGAAGTAAAAGTCCCTTGCATGAGCTCTTAAAGCTGCTTTGAGTTGTTTATGAAAACGGTCAATCAAACCGTTAACAGCTGGATGGTACGCCGTAGCTCTCACCTGTTCGCATCCCAATACATTCATCAGGGAAGCCAATGAACCTTGGAAGTGAGTTCCTCGATCAACGGCCACAACAACAGGGCACCCGAAATGGAGCTACTCACCGTTCTAGGAAATCACGTGCTGATGACGATTTCCAGAAACGAATACAGCGCCACTACATCTGCATTGAGCTGTTTATACTCAGACATTGTTAAGTTGCGATAATATGTCGTGAAAATATATATATATATAATCCAACGAAATGAAGACACAGATACAGTGAAATCGCGGAATCATCGGACCGTTCAGAAAGCAACGGGCTTAGCCAAAGAGAAAACGAACGGGAAGCAACCCCTAAACGTGTCTTCCATCGAGTCTCGAAGAGACTGACCAACGAATTCTCCTCGGTCGAATGAACAGAGAAGACTGGAGTCGGTAGACAGAAGCGTTAGTGTATTGTATACATCGTGGCACCGATACGAGTAATATACGACAGGTTAACCTAACGCGGCAACGAAGCAGAAGCGGAATCGACGGAAACTTCGTGAAGATCAGTTCAGTAAAACCTATGCAGCCGAAGAAAAACGGTGCAGTCAGAACAAAGTGTCGCAGATCGCAGAGAAAAGAAACCCAAAATGATGTCCGTGATCGATTCACTGTCGGTGTGAATCATCCGGAACTGCAGAAGAAGCTATCTCTGAAGCCAGACCTCACGTCCTCTGAGACTTGCTCAATATGTGAACAATCCGATGACGTCTCCGAAGCGACAGCTGAGCATTCCATGGTGCATTAACAACACATCCATTCCAGTAAACCGGACAGTTCGCATCACAAACCTCAATCACAGCCAGCCAACAAGTCTACTTCTGAACGCAAACCAGCACAGCTAAATCGTTATTTTCTGGGTGGTGAATTTCAAGTCCGTTCCACTTGCCACTTCCGTTATGCAAAATGATGTTCCGGTGGAAAGACTGGCCAGGGGAGAATGCGACCCCTGATGCCTCGAACGATGATGCCGATTCGGTGTACACATTGAAAATTGCAAGGGATTTCAACCAGTTCTTGTATCAATGAACTGTTAATGGATGTTACGATGGTAGATCCGCTAAATTTTCCCAAATTCAGAGGGACAGTGTGAATATTCACGATTGAACCGCGAACAGGTTTGTGGTAAATACTCTGTCAATGGATGACATTGTCAGGCGAATACTACTTGAGTTGTGATGTTATTTGGATTTTCCATGCAGGGCGCTTTAAAATTGACCAACATGGAGAGTTTATTCGCAATAGACGTGTCCATATTGGTTGACATATTGCTAAGTGTGGCAGGAGTACGTCGGTAGCTTTATGCAATCACTCCACGGTAAAATGAATCATTTTTGAAGCTTAATTAACAAATCTCGGTATCGGTCATCATCTCGATTTTTACGCCGGATATAAAAATCTAACTACTGCTGTCGTTTTCTGTAGGATACGGAGAAATACTTGTGTCGATGAACACACTGTACAAGACAGTTCAATTCCAATGCGTCCCACGAAATCAATCCATTTTGGATACTGGGAGCTGTGGGTCTATCATTCCGAAAGCAGTGTTCGACTTGATCCAACCCAGCGTGTTCGTTCAATCCACTGAAGTGCGTATTCACGGTGTTGCTGGTCATTGTCTTTCACTGTTGGATGAACAAATCCCAAATCGCTCGGCGTCGTTCTTTTTCAATTTCTTGTATTGTCGTACCTGCTGCAACTGCACAGTCGCAACCTGTCGCATTAGAGTATTCATGTTTAAACAATGAATAAACACTATCCAAGCACAAATTCAACAAAACGATCAAATTTCACGACCATAAAGGCTTACTGTTCTGTTATAGAAAACCGAAAATTTTTACCGATAAACTTGGAACATTAGGATATAATAAGGCTTCACTAGATCAATAATAGAAGATACCAGCGGAAACAACCACCTTATTTGCGGATTATTGCCGCACACTCAAAAACGCGTACTTGTGAAGTATTCTGTTGGGATTACATGGGACAAGCGTCGTACAAAGTGTGGTCAACGTGTTTAATAGTCCCCACCGTAGAATGACACACTAACAGTCTGTTTATAAATGGTAAGACAACACCGCCTGTAAGTTACGAACACAAGCGTACCCACACCATACGATGAGCCCTCTACTGGCTTTACCTTTGTCGATACGATTTACTAGAGGCTTCTTGATTTATTTTACGGATCACATTCGAGGGATTCATAAAACCGAGATATCCGATAAAGCAGACATTACAACTCCCGTCGGATCTACATTAATCCGCTTTCCGTCCGTAGTAGACGGCTCTGTCGTCGCCCGGCTCACTACCACGCCTGATCTATTGAGGCTTTAAGTGGTTACCACTTTAAGTCTCAGGATCACGGTTGCCGGTAGCCTTCATACTACAAATCATGAAAATACACAACGATACACGCACTCGCTGCTTTGCTCGCTCTGCTCACTCGAAAAACAAGCACGAACTCATTACCCTCACTAACGTTCGCGGAATGAATCATAATATCGATTCCGTGCACCAATTTCACGAATTTTCCACTTCTCTTGCTCTATTTTTGACCGAAACCCAAATCTTCCCCTTATTAGACACCACCCACCTCCAATTTCCCAACTAAACCTTTCCCTCCCCTTTTCCACCCAAAGGTGACGTCTGTGCCTTCGTCCACCAGTCAGTCGCCACATCCAGAATCCAGAATCTTGATTTTTCCAACCGTGAATTCCAGTTAATGTGGCTGAAACGCCGAATTCCTTATTTTAATCACTACTTTTGTGTTGGTTACCGTTCACCCAACAGCAGAGGTCCATCGATCTTTGATTTCTTATCTTCGAACATTGAGCACTGGTTTGTTACGGATCCCAACTGCCACATCCCCATCCTAGAAGATTGTAATGTTCACAACCGAGATTGGTTGATTCACTCATCGGACACTTCGGCTCTGGGGCGCGAAGCCGAACCTTTCGCCGTAGTCAACAACCTGTGCCAACTTGTTGACCTCCCCACACGTAGTCCCGATCGGGCTGGCGATCGTGCCCATACCCTTTATTTTATTCTCAAATGTTCCTTCTCTGTTTTAGGCATTTCTGTTCTCCCTTCACTTGGCTCATCTGACCACCGCATTATTTCCTGTTCCATCAATTTACTCGCTCCGATCCTACACCTACCTGGAGACACATTTTGCGGATAGTTTTCGCGACTTCCCAGCCTCCTATCCTTGGTGTGACTGCTGCTTTAATTCAGACGTTTCCGATTCCTTCTCTTCCCTCTGTCTCCCACTTTCAACCTCATATTAACACTACGAAGATCCGCCAAGCGCTGCGTCCTCCGAACGTATCCAAATCACCCGGCTCAGGAAGTATACCACCCATCGCCCTTAAAATGTTCCCCCTGAAGTGGTCCCTCTATTACGTCGTCGTCGTCTCTCTCTTTGCAGCTTTATTCTTTTCCGACTCCCTGGAAACACTCCATGATTTTTCCCATTCCCAAACGCGGTGATATTTCTGACCCGAATAACTATCGTCCTATTTTCATCACATCTATTTTTCGAAAGTATTTGAAACTGTCATCTCCGACCAACTGCGTATGTTTCTCGAACGCAAAGGACTACTGAGCGACCGCCATTACAGATTCCGACCTCGCCATTCCACCGGTGATATCCTGGCTCTCGTCTCACACTCCTGGTCGGCTGTACTCGACAGCCACGGAGGAATACACATGGTCTCGCTCGACATCTCTAGGGCCTTTGACCGAGTTTGGCACAAAGGTTTTCTGGTGAAACTGTCCAAGTTCGGGTTCTCCTTTGCCCTCGTATCGTGGACATCAAGTTTTCTCAGTGAGCAAACCATCTCCGTCCGAGTTTGGTGGGGTTCTGTCACAGCAATTTCCTGTGAATGCTCGTGTTCCCTGAGGTTCAGTATATGCGCCCACTCTATTNCTTTAATTCAACTGTACTGCATTCCACAGATTCTATGTATCTTCTTGGCTTGTCTATGACTTCCCTGTGTTTGTCCGCTTTCGTATCTCAGCTCGCCTCTCGTGCTGCGCGCAAAGTTGGTTTTCTGTTTCGCGCCAGACGCTTCTTCAAACCAATTCATCTTCTGCTGTACGAAGCACCAATCCGCCCTGCACTTGAACACTAAAGTCACGTGTAGGATGGAGCTTCGTCTACCTCTTTTTCTCTTGATCGGGTTCAACAAAAGGCCATTCTGCCGATCGACGATCCTTCTTTAACCTCCAATCCGCAGCCACTAGCCCATCGTCGCGCTGTTGCTTCGTTGTCTCTCTTCTATCGATACTGTTCCGGATTTTGTTCTCCGAAACTTGCTTCGGCGGTTCCTCTTCCCAAAACGTTTTTCTGAGCATCACCTATCCAGTCAACTAGTCATCCTTATAAAGCTTCTTTCAATCATCTTTCTCTCCCCGAACCGTTAAACTATGGAACTCTATTCCTCTTTCTGTCTTCCCACCCACTTACAACATCTATCTAAAGCAGGATCAATAGACTAGTTATTACGTGAATGTCCCCTCACAACCCATTTTCACATTGTCTTTCGATTATAGGGTTTACCCCTTATACTGTAATTCACTTTATGTGTAGTAAAGAAAAAAACCACTCACATTGGCTTGAGGGTCATTTCTGAATTTACCGTTCTAATCGCCAGACAACCAAACACACTCATTCGACCATTAGCCTCGCACTTCTGTGTTCTGGTCCCGGTTGCTACCTTCCTACATCGTCCAGTAAAGGGCAGAAAGCATAGGAGCATCAAACGAAAAGGATCCAAAAATCGAAGCTAGGTTGATGTGAGCAAAAATATTAAAATTTTTCAACAGCGCCCCATTTATTATCGACATCACTTTAATAGTAGACCAGCACTGTATGTTTCAGTTTCTGTTGTTACCTGAGTCTTGCTATTTCTAACAGATGGGCAGATAGAACCGCAAGCGACAGATCACAGAAATGTACGCGGTTTACTGTACTCATATAAATCAGTGGCCCAAAGCAAAGTCAAGCGTTTCTCGTATCAGAAACAAGACCAACCGTGTCGGTAGAGAGGCGAAAACTAGAACAACACTGAAACCCTATAAGTCACAATGTACAAGGCAAACTTTACCATCGATTTTGTGTTTGAATGCAATCAGTAACATGCAGTCGAAATGCAATACAAACTGTAAGTACCTGTACATTTTCCACTTTTTCCATGTTGGTAACGCCCCTTTGTTGTACCGATGTTTAAATGTACACAATCAATAAACACGTTTTCGAAGTCACATACAAGACCGCGCAACGCAAAAAAGCTCTGAATAAATCACTCGTTCTGTCGCAGCCTCGCTCTCTGATTTGGAGTGTCCTGGAATTTAATCAACCAGTGATTTAATTGTGGTCAATACATATTTGAGAAACTTTTGCGGCGGCGTTTCGCACTCGTTTTTATTTGATCTCGATCAAGACGTGGGTCAACAATGAACCCAGATTTCTGCAACGAGAACTGTGGACAACTGGTCGAAAAACTGGCTTTGACGTGAAAACTTCGAACAAACCCCTTTCATCGTTTTCGATCTATGGGGTTTACCTCTTTCAATGTAACCCACGCAGCACGAGTGTACTACTGAGCGTCACCTGAGAGTCTTGTGATCGTACCGTCGAGTGAACCAAATGAAACGAAAAAGTGCGCTCAGAGATCGGTCAGCGACGAACCCGGGGAACGCGGTTGGACAGCATCCTAGTTGCAAAATTGCGTGGTGTGAAGTATAATGTTGTTTAATGTGAAAACACGCGTTAATGTTTTACACCACAATACTATTTCAATACTGTACCATTATTACATAGCAAAAGAAAGTAAATAAAACATTAAAAGCTCGAGCAAACTAGTGTCGGTGGGTGGTCGTTTGTATTAAAAAATGATTAGCAACCGTGGAATAGCAACATAGTTCAGATTTATTATGCGACTGTGCAACTAGGGTGAGGTACAAACTTCTTTTTGGTTCATCCCTGACCAACCCGAGTGAACCTTTGGGACTATCACGTGACGTCCAGTGTGATATACGTACTGTCCGAGTTGTTTACGAGATATATAGTATCAATAAACAACTAGTCGTAGGGTTCATGAGTCCTCGTGTTAATATAGTAAACCAGGGGGACGTTATCTTAATGAACGAAAAAATAACGTCCCCCTCTTCATCAATATATATATATATATATATATATATATATATATATATATCGATGTAGAGGGCGTCGTTAATTTGTCAAAAGGTTCGTTAACGAACCTATTGGGTAAAATTTTAACCAATAGGTTAACGAACCTTTTGACGACGTGGCTGCAAGTATCTTTCCTGGACAAGAACTGTCACATTCAAACTGAAGCTTACTTCATGTTAGGGGGGAGTTTTATCTTGAGTCTTATGACAGAGCTCCACATGCTCATGGGGCAAAATGATGGAGATTTATTTCACTCAGAGTAGTGATCATTACTGTTTTTCGAAAGACCAACTTATCCCGCTTCGAATTCAAACCACAGATTTGCCGATTCACGATTTTAAGTTTATATCCTGAACTGCGTGAAATAGTTAAATGATTTGTCGTGGTCTCTGTGCAGCCAGTTACAGCTACTGAATTCCCTCAATTGTAGTATGCAAGGGTTGTTTTTGTTCGATCCGCAAAATACAGGAATGGAAAAAGCCTCATGCGCCCAAGGTTCAGTAAGTGCATTACGAGGAACCTACACTTACATTAATCGAACACCCGTATGGCTGCCAACAGCGTCCTCACTACAACCGTAGCGTCAAGAAGGCAACCGTCCACAGTGTGTCTTCAGTTCAGTTCAGTTCAGTTTGCACAGGACTTGGTGTGGCTAAAGCCAATCGTGTGTCCAGATAGTTGTGTTGTCGGCGCGTTTCCGTAGCTCCCAACACTGCGTGGTTTTCTTTTTCTGAAAGGCAAAACGTTTGTGCAGTATCAGCCCTGGCAGAGTAAGGTGGAAACAATAAGTAAATTGCATCTGACCCTAAAAACTGCTTAACATAACTCGGGGTATACTGCCACCCAACATAGGTCTACTGCTTTCTTAAAAGCTTTCACGGTTGTGGTATTTATGACCTCTTCCGGGAGCTTATTCCAATAGGGTGCCACTCTATTTGAGAAGTACTTCGCCCTAATTTGGAGCCTCGAATGCTTCTTTTGTAATCTAAGGCTATGCCCCCTTGCACCTCTCTCGGGGATCAGAGAGAAAAGGTCCTCTCGTCTCATTCCTGACAGTCCCTTCATTACCTTGAAGGTTTCTATCAAATCCCCGCGAATGCGCCGTTTTT
>STRG.80558.1
GTGCCGGTACCGGTACGGTAAACGGTGGGCAAGCGAAAAATCGACGTGCATACTCTCTCTCCAGGTACCTCCAGATTCCAAATCCCAGTCGCAATGAGGAACACCTACGGCTAGCCCTGATGTGATACGGAAGTGTCGTCCACAGGCGGTGCATAGTTAATATCGAGTCTCATTCCGGACCGGTTCCGGTAATGTGCCGGTAGAGTTCCGGTAATATGCCGTTGATCTTCCGGCAAACGGTGGGCAAGCGAAAAATCGACGTGCTCTGACCCATAATCCACCTCCACGTACCTCCACATTCCAGGTCCCATTCCTACGATAGAAACGTTTCGTTAGCCGCTATCAAAGGGTGCCCACAATCACTGCCAGGAAACTACATTAGCTAAACGCATTAAATTTCCCGTTTTCCTAATAACGGTTTTATCGACGGTCCACGTACATTACCAACCTCTCACGTATAAGTGGTTTTTAAAGCGCTCCATCGCNNN
>STRG.10511.1
CGTTCAGCGTACCGGAAAATCAGCCGAAAAAATTCTCCGGGAGCTGTTCACGTCGGTGGAGCTCGGAGACCAAACTCCGTCCCAGCTTATGCGCCACATGCGGTCGCTACTGGCTGGACGGCAAATGGACGACGCCATTTTCAGGGAGATATGGGTTGATAAACTACCTCTCCCGATGCGGCAGGTCCTGTCAGTGCTGAAGCCCACTACTCCTAGTGACAAAGTTTCGCAACACGCCGATAGAACAATGGAATGCTACCCGGCTGGTAGACCCTGTGTTCACATGACATCACCCGCCGAAACCACTCCGACACACGAATCCCCTATGGCATTACCAGTTCCTGCCCCAGATCGCCGTGGGGACAGTTCTCGCAGTCCTGATTCTCCATCCCATCACTCTCATATCGATAAGGACATTACGGACCTAAAAGAAACCGTTCGCATGTCGTGCAATCAGGTCGGTGCAATGTGCAACGCATTAACTATTCATCGACCTGTGTCCGCCGAAATACCTCGTCGACCTAGATCACGGTCCAGAAACCGCCGGTTATATACCCGGTGTTGGTACCGCCGCACATTCGGCTCCCAGGCACGCCGCTGTGATCCCCCATGTTCATTCCGCACTTCCACCCCACAGTCAAACGACCAGGCCAGCCAGTAACGGCGACGACCACGGCTGGCCCTCTACGTGAAAGTCGCCTATTTTATATCACTGACCGATCCAGCGGCCTTCGGTTCCTCATTGATACCGGCTCCGAGATCAGTGTAATCCCCCCACCCAAACATCATTGCCTCAAACCATCTCAATTTACACTGCAAGCAGCAAACACAACAACTATTGCGACATTCGGCCAACGGGCTATCATTCTTGATTTAGGCCTCCGACGCTCTTTTCAATGGGTTTTCATCCAAGCGGATGTTTGGACTCCCATTATTGACGCGGATTTCCTCTCACACTTTGGCGTAACTGTGGACCTCAAAAATCGCAAGCTGGTAGACACCACAACCAAGCTTTGTGCAGTTGGCATTGGTAAATGCACCAACTCCCTGGGTATTCGGCTGGCGATACCGCAATTGCCACTTGCTGACATTTTGAAGTTTCTATCCCTCACTAAACCGTTTCAGTTCACCGACCCGGTCTCTCACGCTGTGCATCACCACATCGCCACAAAAGGCCAACCTGTCCACTTCCAACCACGCCGACTCAACGCCGACAAACTCCGTATTGCGCACCTTGAATTCGAACATATGGTGAATCTTGGCATCATTCGACCGTCTTTAAGCCCATGGGCCTCGCCTTTGCACATGGTTCCAAAATCATCTGGTGATTGGAGACCCTGTGGAGACTACCGTGCTCTCAACAACGTCACCGTCCCCGACAGGCATCCGATCCCACACAGTCATGATTTTGCA
>STRG.50485.1
NNNGCTTCTTTTTACTCTCGTTTCAGCTCGGTGAATCCGACAGAAGATCAAAGATTTCCTAAAGAACCGGGACAATTGGGCTCAAAGCCTCGAACCCGTGTAGTACTTCAAGACTTCAAGACAACTGAACTGAACTCAACTCAACTGGAGCTGCGCTACGCCGTGACGTGGAGACGGAGGTGTCTCTTTCGTGCGGCTTCTCAGGATTCATAGCAGTATCACTTCCCTCTGTCGCGTTTCATTTTCAGATAACCCGCCTTGAGGGTCGAGCTCCATGCCCACCATCCTATATTTCCCTAGTAAGGGACCAACGGTTGTGGGCTGGAGACACTGAAGGATATATATCCTTCTGCCATATGGCAGTAAACCGGTAACTGGCGATCGTGTTGTCACTTTCTGTCCAATCAAAATGATTGATCGATGTGCGTTTGTACAGTTATACTGTGTATTCCGTGTGTTGGCTATCAGGGCGTTCTTTCCCTTCCCCACTCGTGACGATCCACTCCCCGTCCATCTTGTATATTGATACTTTCTAACTCAGTGTGCAAGATGGTGACGAAGGCAGTGATCAGCTGGGCTTGCCCTACTGTTTAACCCTGTACGACGATGATGACGACCTAATATAAACAGCACAATTTACGGATATCACCTTTCTAGCTGAAGACTTCAATGCCAGGGTCGGTAGTATTTCAACCAGTGAGCACCATCTCGGAGGTCGTTCTGGCCCATACTGCTGCATCCCGGACAAAAGTGAAAGGCTTTTAAGTGTATGCTGTTATCACCAGCTGTTTCTTAGCACCAGCTTCGAGAGCACAAAACGCCGTTCAGCCGCCTGGCGACCTCCCTCGTCAACTCAGGATTGGGCTTAGACACTGCACATTACAGTTAGCTGTGGATATCGAAGCTATATACAAAACTACCGTTCGTACTGGGGAACCAGTCTTGATTCTGCTCACGCACTGGTGTGTGCCACACTGTATAAGTGCTTTGGTGGGACAACTATAAAAATGGTGCCGCGAGCCGATGTCTCCAGGCTGTCGGAGCCTAACGCGCTGGCCAGATTCCAGAATGAAATTAGAGATTAAGCATCGTCCAACTGTGTCCCCTAGAACGACGCTGGGCACGTAAAGTCAGCCCTGCATTCCGCTTGTCTAACTAGTTGCGGCATTACCTCCAGACCGGCCAATTATTGGATAAAGGCAAGCTCCCTCCGACTTCTAGGTATTTTCAGATCACTCCCGCGGACTAAGCTGCCAAGGAAGCTCGTCTGACCCTATAATGGGAGCTCACCGCAAGCCTAAAAAACACTCGCGAGAACTGGTGGTTGAAACGCACTGCTGAGATAAAACCAGCCGCCGCCTCCGGGAACTTTCGAAAGCTGTTCCACATTATCCGCAACACCGGTACCAAAAGACACTGTCAGCAAGACAATCTGCAAAGCCCACGGCGCATAGGAAGATGGGCTGAACACTTCAATTTGCAGTTCGACTAGCCTCCTGCGCAGACTGCCGTACCTCTTGATGAATGTTGTGTCCAGTGGCCCGTGTCCGTGATCCGCCCAGCGAAGCACTCCTCGAGCGCCACAGGGCTCCAGGCCCAGACGGCTCATCAGCAGCTGTATTTAAAAAGGCAGATTGCGATATGGTGAAAAGACTAACGCATATGTTCTCTTAATTATGAGAAGAGGAGAAAGTTCCTATGGATTAGATGGAATCGATCGTAGTCCCTGTCTTCAAAAAAGGATCCCGAGCTATCTATGGCAGTCACAAACGAATCAGTAGAAGATTTTCGCGTCTGTCTTTCTTCGTAGACTGTCACCATACAGGAGCAAATAGGTGCAGAGCAAGCGGGCTTTCGTCCTGGCCGAGGCTACATTGGTCAGATATTCACCCTCCATCAGCTGTTCGAGCATCAACACACTTACCGATGACCTGGTGATGGCAGAGTCATAATCATTGCACCGAGAAACGAACTTGCAAACAGTTGGCGATAAAAGGCGCATGAGAGTTTTGAATTTGTCTGTTTGGTGTTCTTTGACTAATTCCGAAAGTTTGTGAAGGTATAATACCAATGTTCCCAGTAGCCAGCACCATTCGGGGAGTTTGGGTCTGCACCGAAACGATTCGGGCGCAGGTGTCGGCCCATTTTTTGGTTGAATAAATTGCAGCGTATGATCGTTTAGTGAAATGAGAGTTCAGAAGACAGCGCCTAATTGATAGGCTTTAATCAACCAAAAAACGAGGCATAAAGCTAAAAGAAGACAATCGGTATGTCAGATGATACAAATAAAATAGGAGCGAATTATGAGGCAGAGGCACA
>STRG.32299.2
CGTTTACTCTTGTCAACCGCGGTCGTAAAACATGTCAGTATATATACATGATACAGTAGGGGGGTAAATGCAACAGTAAAGTAGACACGATCGAAAGTTCTTACAGTGCGTACGTTGGGGAGAGTGAATTCTGTCGTGTTAACGCCAAGGTAAACAAACATTTTGGGTCAATCGTTTTTGTGCGCAGAGTGCTGACTGATGCATCATGATTAGAATAGCTTCACTGAACGCTAATAGCTACGGTGTTGGATTGCGCAACAAGGCTTTGAAACACTGGGTCAGGTCAACTTTGTGACCTGATGCAATCAAGTGTCTTCCAATCAAAGAGGTTGGTGGTTTCGCGTCATTGTGTATTGCCCCAGCAGGTTGCGTCATCAAGTTTGACAGCCACTTGGGTATGTGTTCTGACACTCGTTGAGTCAAGCAACGATCCGACTTGTCTTCTCTCTGTTCTGATGAATCTTTCGGTTGTAAATCGGTCTTGAGAAAGGTTAACTGAAGCAACCGGAACTCTGACCGACTGCCATCATTCTGGATGCTGCTTGGACGAACAATAAACAAGAAAATATTTCAGTAGTTGTTTTCGAAACATGCAATATTATCTGAACGAAACGGATATGACTATTCATCCAGTAACCTTGCAGGTAATTTTAAACGTGCTTTAAAGTTTTGGTGCTTTTATACTGATCATAGGGAAAGATGTTTGAGGGTGCTGCAAATAAATTTCAGGTTATGAGGACGTGTACTAGGGAATATGACGAGGAAGCACAGAGTCGGACAGAGGTACAGATAAAATTTCAATCAAGGGTAGTGGAGCAGATAATGACTTTGGTCGTGGCACTTGATGGGGTGGACATCAAATTTTCAGGAGAATTGCAGTGACGTGGTAGTAGGACCAGGAAAATTCACAGACTACATTATGCACGCGATAGTTAGTGATTGAGGTTCTTGCTATCTGATCACCGTTGTTGCGACCGTCTGCAGTGGAAGCAAGTTGATCACAATATAAAATAATTTTGTGGAGGATGGATATAATGTTGGAGCACTTGATGGGGAACATTTTGAGGTGACTTGGAGACCGGGTGGTTATTTCTGTGATTCTAAGTTGCAGAAGTAACTGAACAGAACCACTGTAAGGAGGGCACACGAAAGATCAAGTTAGCATAGTTTATAAACAGACATTCTCTGCACGCTGTTCCCCGGCTGTTTATCCACCTGTGGAGGTTTGAATTTCTATTTTTGCTACTGAAGGTGAGGACAGTAATAATAATAATAATAATAATAATAATAATAATAATAATAATAATAATAACAATATTATTAATTATAAAGATCAAAAATTGGTGATGGGAGACAAAGGAAGATGGGGCCACAGGTCATTACTACGAAATAATAGGTTGGGTAACAAATGTTTTTGGATACAAAGTTCAGGCTTTGTCCGGTGAATGATCACAACCTGAACTTAAGCAAGTCTTGACTGTTTTGGTTTCGTAATGATACGGATTGCACTAGTCGGGTTAACACGGCCACCTCAATCGAAAAAATGACATTCCATTGCGCTCGATGGTTATTTTCTGCATCGAAGACTTAAGTTGCTCGAAATATGCTCCCACTTTCGTGTAGGGAGACGGAGTTCTTTCCTTCAAAGCACTCTGTACCACAGGTACATTGCAGTTAGTAAGTACAATTGGTGGCAAGATCGTCCGGTCCACCTAAGGTAATGAGGCAGAAGCAATGATGAGTTTCGTGTATCCTTTTGATATAGACTGCATTAAAAGTGCTGTCGACCGTTGTTGTGACTCGGCAACTCATTTAGTCAATATGTTATCGTTTTTGAAAGGTAAATGGATGAACACGTCTTTATTCCTCGGTAACTGATATCCTTGTTTGGGATTCAGATGGGAATCGAACAAACGTCAGAGGATAAACGCGGTCTACTGGTGTATTTGTCAATTCTTCTGTTTCGCTTGACACCATCTCAGGGCTGCACAGATTTCTTAGTCGGTACAGTAATGTTCTTCTCCGACTCCGTTTGTATGCCACATGATGAAAAGATACACATGAGCTGTACACAACCCCTGACAAGATATGTTGATGCGCCATGCTTGCAAAGGGGGATAATGGTTGGAAGATGGATAAGAATGGTCAGTTCACCATATGAAAAACCTAACCGGTGAATTTGGCCGTTCAGGTCGTCTTAAGCTTTCTTAGTGAGTGTCAAAATTCAGTTCTACAGGAAAAGCAACCAGTTTATTGTTAAAACGTGTAACACGAAAAGCTCAAGCGTCGCTAATTTGCCGGTGGTTTATGACGCCTTTTGCATCAGTCGGATTGCTCGACTAAGAATGTGCCAAACAGAAGTCCCCTGCTGACCAATCAGGGAACATCATTGGTGTGGTAAAGCAAAAACATATCCAACACATGCTTCCTGTTTTGAAGCGCTTCTACTTCAATACCAACCGGTAACTCTGGCCACTGTGTATTCTCGATGGAGAATGCCTCTCTCCGGTCGATGTTTGTATCGTGCTATCTGCCTTAGTCCCTAACTCATTCTTTTCGGTTTCCTCTTCAGCACCTTCCGCAATTTCCATCGTTGTTTCTGGCTTCCTCATCGTCGAATTCCTATGAGTTCCTCAAATGAACCCTATTCCTTCTTGTCCGACGACGTTAAGAGCGTATTGGCTATGATTTTTTGTTGCGCGCACTACAACACTTTTCTATTTGCTCAGGATTTTCCTTTCGGTCCTTTTGTTTGAATCCAGACCGTTCCACCAGGCTTGAGTTTATGCACTGGTTTGCTACCTCGGTCGTAAAGTATTTTTTACACTACCATACGCTTTTAAAGTTTCGATTTAATTACTAACAGCTGTACGACAGCTGGTTCTAGCAACCGAGCCCATATGGGTAGGGCCATGAGCGGCCGTCTTCCTAGTAGGTTTTTTGTCGTGCTTATTCTCGCATTTGCAGACGTTGAATTTCGAACCTCAAGTTGATAGATAATCGTATCACTAACTTGGACTTGGACTGCTCAAGTATCTTCTCTGCCTGTTTGACAGCGCTCTCTGGTCTACCGTTGGACTAACTGTGGTAAAGACTGGTGATGTGATGGACGAAATACCACATCTCCGAGAACTGACGTAATTCCGTGCTACGAAAGTGAGGACCACTATCGGAAGTCACTCAAATCGAAATTCAATGTCGTGCAAAGTTAGCCCACTGTTTGTTGACAATCTCTGCATTTGTTTCCGTTCCCAGAGGGTCGAATTCGAGGAAGCGAAAATAGTGTGAAAATAACCAACGCCTGGGCCAGTGCGGTGTTGGGCGCATCTCTTTCGGTCTCTCGTTTGTTGTTGATCGAATGACATAAATGTCTCGAAATTTTCCACCATCTGTTTAGATTGTGCTGCCACACCCAGCGAATAGTTCATATTACTGGGCCGGTTGATACATCCAGTATTACTTGGGTATGAAAGGTGTAACAAAAGTAGAGCGTATTTTCAAATGGTTTGCAGGACCACCAAAAGCCCACCTTGAAAGATAAGTTCATCCTTCGCTGTTAGCTCTTCGCGAGATTTGAAATAACGTAATACTTCTGCCAATAGAGTTCTATTATCCTCTGACTAACTCTGGATGATAATTGTCTTCAGAAGTTGTCGACACGGATCTGCCATTGAGGTATTCCGAAATCAGGATAATTCAGATTCCGTTACCGCCAATGCAGTGTTCGCCTTTTCATTTCGACTTTTGTCTTCCACATTGAGTAGCGTGGCTCGTGAGAGTGTGTCGGCTGCGATTATTTGTTTGCCTTGGTGATAATGTAGTTCTTATCTGTTTTTTCGGAGAAGCATTAGCATCGATTGTAATGCCCTAGGTGCTCAATGTAGCGGCTCGTTGATGGTCATGTGAGTATATGTGCGTAAGTCAGCCATAGGTGTAATCGTTAAGCTTCTCTAGAGCGTACCAGTAGTCTTTTCTCGACTTACGCATATTTCTGTTCAAACTTTGTTAACCCCCGCTGAGATAATCAATCGAGCACTTATTTTTTAAAATAACGGTTCCTAAACCACGCTGACTACCATCACACTGCATATCTACAGGTAAGATATGACCATAATATGCAAGGACTGTAGCCTCTACGGCAAGCTGTTTTATTTGATCAAATGCTAGTTGCTATTCCTCGGCTCATATTCACTTTTCCTCTTTATGTGCTAATCGGCCGATCGGTCTCATCAGCCCAGCTAACTCTAGTGAGAATTTGCTAAGGTAATTGATTATTCCATCAAAAGTAAAACCTTTTTCATATCGGTTGACGTGGGCATATCTACTGCCGCGCTTCTCTTTTCCGGATCTGGTTTGATACCTTCGCTTTCGAGAACGTGACCGTGGAATTCACCGTCGTTTGACGGGATGTTACCTTGTCCCGTTTCAGTTTAATTTCATCAGCGGCACAGCATCGCAGAAGAGAATCAAGCCTTCTGTTGTGTTCCTCAATGTCTTTGCCAAAGATTATAATATCATCTGCTACACAGAGTTCCCCAGGTGAGTTATCCACAGCTTGGAGAATCCTCTTCTGGAAATTTCGCTAGATACCTTCAGGCTAAACGATAGCCGCTTTCAAAGGCAACGGCCATACCACGTACCAAACGTGGTCAGGTAGTTAGAGGCTTCATTCAACTTCAAACACCAAAACTCTGAAGCCAGGTCGAATTTCGTAAAGCAATGCGTTTGATAACAAAAGTAGAATATCTCCAGAATTAGGTAAGGAAAAGCGCTCACGTCTAGGTGGTTTCTCTAGTGATTTGGTGTGATACTGGATAGATTAAATGGACTGACCCCGCGCAGAACTATGGAGAAGTAACTATCCACACCGGCCGTGGTCAGACGGTTATCGTCGTGGACTTCAGACAATAACGACCTGGGTTCGATTCCCACTAGCACCGGTCAGTTCCCCTTTTGGAGGTCTTTCACAGGCCCGTCTCCTTGTATGAAATATTTCACTGTCCTATAAAAGAGGAAGTGAAAAGACTATCGAGAAGAAAGAAATAGTTTTTCCAGTGTGGAATGTGTCAGGTTTTCCCGAACAAGCAGCACAACATGGTGTACACAAATGTAGCAATAACACAAATAATGCAGTAATGCAGTGAGGAATGAGTCCCTGTCGACTACCAGAAGTAACACACGTTTGATTGAAGAGGGGCCGTCTATAATTTATTGGTCCCATTGAACAAATTCTTCCAGATCTTTTGATAGGTGGTTGTTCCATTTGACCTGAGGGAACGAGCTTGTCTCTTTAATCA
>STRG.6059.2
GCGTGCGTGTGTGCATGTATGTATGACTAGTCGTGGTAGCGAACAGGCATCAATTAACAGGCAGTCAATAGCGGTGCGTGCGTGTGAGACTGTCTGATTGCGTACGCGACTGCTTGGACCGACACAACAACATGAGATCACTCTGTTCAGCTACGGCGGGTCGTGGGTATCTTGATAGGAAATCAACGTGCGGGATTGTTTTATCAGACCGATGTGGGATGTCGTAATTATACGCAGCAAGGACAATTCTCTATCATGGCAATTTGGACATGGGAACGGAATTCGTGGTCCGCGACAACTGTGAATTTCAGCTCAAACAGGTACTTATGGAGACATCGTACCGCCTAGAATACAGCCAGTGCCTCTTTCAGTGTCTGTGAGTATCCTCTCTCAGCAGCATTCAGAAGTCCAGAAATACAGATGATCGAGCATCATTCCTGTTCAAGCACTGCACCGATTCCAATCTCAGATGCATCCGTGATTAGCATTGTTTGTTTGGATGGCGCGAATGAAGCTAATGTTGGACGTTCAACTACACTGATAATGAGATCTCGAAAGACTCTCTCACACTGGTCAGTCCACTGCCACATTGGATGACTGGGCGAGGAACAACGATTGCGCTTTCGTTGCGAAATTCAGTATTAATCTGAGAGTGTACTGCAAACAAACAAGAGTCGATCTCAAGTGTGCTTGATTCTTCGGTAGCCCCATTTCGGCTACAGGTCTGAGACGACCAGGGTCCGGCTGGTATCCATTGGCGTTCGACGCGAACCCAAGGAAGTTCGATTCCCGGACACCGAACTTATATTTTGAAGGTCTGATCAAAATAGTCTTGGCTACGAATCTTCCCAAGGTCTGCTTCAAGTGACGATCATGTTCCTCCGTTGACGCACCGAAGACGATCACATCATTCCGATATACCATTACTCCGGTCGAAACTTAAATCACGTTTTCGATAGCAGCCTGAAAAATGCCCGATGAAACGTGCAATCGAAACGGTAAAAAACTGTTGTGAAACATGCCTGTTGTGTCTCGAATTCAGTAAGTAGAAGGAAGGCACGCCTGTACGGTTGAACGTGTATTCAGTAAGATCGTACAGCAAACAGAAGTACAGGCAAGCAATTAAAAATGCAAGCACGTATGCAAGCGCGTGAGTCACCGATGTACGTAATCGAAAGCGTATAACAACTGTGCAATCGGATTAGGCCGTGCAAGGTCATGCAACACGTGGTACGACCTGATTGGTCAGTGCTGTCCGGGACGAAGCATGGCAAACGTCGACTGTGTCTGTGTGTGTGTAGTTTGTGTGTGTGTGTGTGTGTGTGTGTGTGCGTGTGTACGACTGCAGACGTGTGTCCATGATTGCACGGAATTCAGGTCAAGCGTGCGAGTGTGAGAGCACACGACTTTTCGAGACACAACAATGCCCCAAGAGGTGTTGGTGGTGGTGCGCGTCAGCTAGATCCGTCTTCGAAAAGTATGTACTGCCGAGCATGGACTTCATGAAGGATTTTGGTTCCATAGTAGTCGTCGCGCATCTTCGTAGCCATGGATTCAAATGCACACGTCCTCCATGCCTGTCAGTGGCTTTTTTTCTCTGTCAAGTATGCAGATAATGTTGCGATTGGATTATCCCATCATGATGCATCAGCTACGCTTGAACTTCAATCTGGTCTGTTAGATCTTGACGATTGGTCCAAAGCTCATAGCCTAACCTTAAATCCCTGTAAGTACTTAGACGTTGTTTCCTCTCTTCTCAAAGGCTCCAATTGTGTTCATACATTCACGCAGGAAGCATCCTCATTAATCGTCAATCATCTGCCGAATACCTTAGGGTTACGAGCACCGATAGTCTTTGTTGGACTGAACATGTTGCCTGTGTTTTCAGAAAAGTGAGGAGAGCAACCTACTACGTTTTGTGCCTGAAAGCGACATCTATAACCGTTTGTGTCATTCTACGTATTGTCCCTGCATGCATATTACTTCACAGGTTGCATTCTTCTCCCAATTTCTTCCCTGGCCTACAAGCTAAGGACTACAACACAGTAAAATGTTCTCTCAAACACCTATGCAAGTGGTATATCTTCTAAGGATTTCACAGACTCCATCATATCGCAACATCACCAAATGTACAAATGATTCTCCGAGAGGTTTTTGAATGACTCACATCATCCGCATCACAGGAACATCAGCACCGGTGCTTCTTCTCCTCCCATCTGTAATAATTATAGAATGATATGTACACGTACGACTGACTACCGGTCCTCCGTCGCTCCTTATCTTGCTCGCTTCTGATGTAACCCTGCAGGAATCGACGCTGAACTTAGACGACATTTAGTGTCTTAGTTCCCAAATCACCCCTTACCATTGTATTTTTTGTTGTTGTAAGTGCTACTCTCTTTCTTTTGTGTAACTGCTGTGAGTATGGCTATGTACTGCTGAATATTTACCCACCGGGGTGCATAAAGCAAATATTTGACTTGAC
>STRG.69076.1
TTTGCTTTTAGCCTTTTTTTCTCTCACTTCTGTTTTGTCCTTCTACCCACGTAATCTGCATCTCACGCTAAACTGACTTATGCACACATGTCTACATGTTCATCTTTTCCTTTCATCAAGCCGCATGTTGAGTTGTTTGTTCCTCGCTGCTCTGTTTGTACTTATGTATGCATACATGTACTAACTACTCCTAAAGAAGCAAATCATTCACATTGCAAGTAATCCGTTTGTAAACAAGCTAATGAAAACAAACAAAA
>STRG.23480.3
NNCTAGATCGCACTTCTTCAGCAATAGGGTTGTGAACAGTTGGAACGGTCTGCCTGGTGAAATGGTAGATCTGCAGACAGTCCAATCCTTCAAAGTTGCCCTAGGTCGCAAGTGGTACGATATAGTTCCTCGTAGTGGGCCTTCAGTAGGTCGGCTAGGTGGACGACGGGTAGCACTGTGATCCTTCTGGGGTATATTTTATTTGACTTTTTCGCTCATTGCACACAGTCTCAGTTAAAGCTCACGATGCATAATGTCTCTCGCAGTTGATGTGCGATGAGGTTTTCCGTTTCCCTCTCATTTTTAGCGGGGATTCGACGAAATGCACTCGGCAGTGGTGGGTGCATAACTGGTGTGCATACCATCGAAGGAATTCTGGACGCTCGATTAGCCGTGGCCATTATCTGTCCTGTGCAGACTGAACTGAACTGAACTGAACTGAACTGAACTGAAATGAACTGAACTGAACTGAAGGATAAACTGACCTTGGTGGTGTGCGTATAAATGCGTTGCCTATCCTTCGTTGACTTGTTGTGTTTTCCTGATGTCTACACTAATAGCTCGCGAAATTTGTGCCTGTATGATGTGGACAACGATGGAGATAATGAATTTGTTATTGGGTTCTGGGACTCTGGTCCCTTATTAGAGAACGGTGAGGCAGACGCTGAAAATAGTAAGGGCTCGTTATGCGTTATCAAGCATCGGAGGCTGTGGAAGGTCAACAACCAGCTCGGAATGGTGAATCGCGTAGATACGCATCGGACTCTAAAATGGGGTACACTGTTAGTTGCTTCTCAACCCGGTGGTGCGTTTGCCGTGCTGCAACGCAAATTCGAGAAGTACAAAGATAATTTAGCCCCCACTTTGGTCTACTATCCACCGCGTGTGGGGAATACTCGAAATATGGAAGCCCGTACCTGGATTGTGGGTAATGTACGTTCAAGACAGCCAGCTTCGCGTGCGTCCGAGAAAAATTCTTTTATTGGGGCCGATTCAAGCTCAGTTCTGGCAGTTTGCATGGCTGACGGCACGGTGATCTTCATTGATCCGACCGCAGATGAGGATATGCATCGGGTGCTTTGGTGCATTCAGCTGCGCGTACGAGGAGAATTATTCGCTTTGTCGAAGGTCAACTTGACGGGTGGAGACACAGATGAGGTGTGCGTGTGTGCTTGGGATGGTACAACGTTCGTGCTAAATCATCGCAAGGAATGGTTTCGATTTCCTATGGGACAGTCTTGTCAGGCGTTCACAGCTGGTTGGTATGCGGTCGAACCGGGGCACAATGAGCCCGTATTTGTTTACACCACTTGCGAGCACAGTCTACTAATCTATTACAACTTAAATGTGAAAAATATTGTTGAACCCTCGTTGTCCGGAGCGATTGTTGCCGACAAAGAGTTGGCCGACCAAATACGGGAAAAAATGAATGTTGTTCCTGAAAATCGGACCCAACTGCAGAAAATGGTGCGACATCTTCTTTACGAATTGCCAAAGATCTTGTCGAATAATGCGGACAACTGATTTCAACCTATTTTTTACCAGTGATTTTGTTCTCAATAGCAGGAGCTTTGTGACTGCAAGACATCTGTACAATTTTTTCTTCCAGAATAAAACCACACTTTTTTTACTCACTGTGCTTCTCAGTTTTCAGATCTTTCGTTTCTGTGCCAGTGACTGATATTGCAGATCATAGTAATCCAGTACAATGTGCATTGAGAAAGGAAAGGAGTTGGTTTGTTTGAAATTGGATCATAAAACGTTGATAGGAGAGAAACTGATAGGTCGATAGTTATCAAATACGATGAGAGTTTTTTGTCTCTGTTTAATGATTGGTTTGTTTGTGCTCACTCTATAAAGCAACAGAACCGAGTATCTAAAATTAGTTTTCACCTGACGAAATTCGGGTTAGTCCCGGAGTTTCACTTGCACCGTGGAACAAATTTCAGATCAGGTAGTTGGAATAAGACTGTTGTGGTACGATATCCACACATACTAAACTAGGATATCTTGGTGTCTTAGTGGACCGAATTTTATGCGACTTTGGCGATGTATCTTCGTGCTATTTCGGTGACACCGTGGATCTAATATTAAAGTTAGTCACTGCGCGCTGACGAGCTCTAGTCTACCTCTACCGTCAAAATAGTCCCTTCAGACCGACTCCCACGTATTCCG
>STRG.68591.1
GCCTAACTATGGCCTGATATATCGGAACGAATATCTCCGGATCTCTACACGACATAATGGATCTAACTCGAAAGAGTTCCCTCCTGGCCGTATTGCCTGCTGAGGTGCACTGCTTTGACGGCTTAAAGCTGTTGTCCATTATAATGCCCAAGTCTTTGACCTGCGAGACCACTTGCAACGAACCCACACTATTCTCACTAGCCCCTGTATTTGTGGTCAAGCATTGACACTTGGTGAGGTTTAGTGGAAGGTCCCATTTCCGTGCCCAGTTTTGTACTGCTAACACGTCAAGTTCTATATCTACTCCAGCTATCTTGACGTCATCGGCAAACATAAAGGTGGGGTTTGTAAGCCCACTTCAGTCCAGTTCGGTTTGCACAGGACAGGTAATGGCCTAGACCAATCAAGCATCCAAAATTCCTTCGATGGTATGCACACCAGTTATGCACCCACCTCGGCCGAGTGTATTTTGTCGAATCCTCGCTAAAAATGAGAAGGAAACGGAAAACCTCATTGCACACCAACGGCGAGAGACAATATGCATCTTGAGCGTTCGCTGAGACACTATGCAATGAGCGAAAAAGTCGATCAAACCATACTCCTGAAGGACCACAGTGCTACC
>STRG.26803.1
AGGATTGTCTTTTCCTTCTTATGGCTAGCGGGAACATAGCTGTGGTCATCGTGTTGGCACAATACGGAGTATCAGAGTGACGCACGTGTTGTCCACGCAAAGTACGAAGGACTAATGAATGCGGGTGTTAAGTAAGCAACGTGGTAAGGTTTGACCGACCCTGTAACAATGTGAATACAGAACAAGTGGCGAAACTAAGATCATTCATTGTTCAGTGAAACATTTTATAAGTGTACACGTGACTGCCTTGTCAGTAAAATTGAAATTCCGTGAAAATAACTTTGAGCTGTGCTACCGGAAAGAACACATGCATGTGGAGTACTGGAGTAGCACGTCAAATCAAAATATCTCTGGAGCTATTCAATAAACTTAGACTCATGAATACATTTGCTTTTACGGAACAGAGCCAAACTGGAAAAAGTGGTCGAGCATCATCAACCATCAATCAAGTTAGTTCGAGGACGATTTACAAGCTATAATGTAGCATGGAATAAATGTCCTGCGAGATTTTTCGGAACGTCGAGTCCACCAATGTCTCCAGTCGTGTTTACTGTAGCAGCTTCAGTTCAAAACAATTCAGGTACGGCAACAAGAGATTGACACTGAGACAACTGTACGAGTTTCGACGATTGCATCCGTCTGTGTATACATGAATGTCTGGTGGATGGTGTGAGGGTATGGGCTGATTCATTTTCGAAGGACAGACAGGTCGCGTAAGCAGTCTGCCAGCGCCTGTCCAAAATCCAGGTCAATGTTTGAGCAAACAGAATCCGGAACGACGAGACAATGGACTGATAAGACGAGAACGGATTTTCGTTAAGTATTGACTGGTCGTACCACCAATTCTTCGATGAGTGGTGACGTTACCTGATGCCGGCGTGAGCTAATTTGTTTGTGGTGTGACGATTTGTGAGAATGATTCCTGCATCCTATCTGTTTTCTGCTAATAAAACGAGATTATTCGAAGGCAGAACAGTCTTCTCATTAGAGCTAGCGGGACAAAATTAAAGACAGCTTTTCTCCCAGGTCCAAGATACTGGTCTCTAAATACATCTAAGTGGTTACCGTTTTATCGTTTTGGACGTTGGACATAAGGATAATAGCGTATCCGTTGGCATCCACAATTACTGGAGTCAACACAAGAGGCCAGTTTGTAGTTACATCTTTCTATTAAGATGATCCTATTTTTATTTGCAACTTCACATCAGCTTCAGGAAATGCCTACCAACATCTGCTCAATTCAATTACGAACGTGTATTTTCTCGTACTAGGGCTCACAAATCCGTTGTACTTCCTCATCTTACTCGGTTGCACTCCAACCCGCATACTACTAACACCGACCCTTCTAACTGGCGTCGTTGAAAATACGTTTATCAACTTTGTTCATGTCACACTGATTAGGTGGATTACGCATGTACCCGATTTACCTATTGTTTATTAAGCGATGATATCTGATTTAAAGTGTTTGAAGTGCCATAATTTATTTCCTAAAATGAGGTTTCAGTTCTTCTTGATTATTATTCAATTCATATTTCCATTTTTCGATTCTATTTTGAAGTAGATCGAACAACTGTGCTCATTCACACACGCTGATGACGGTTATAAACTCCACTTTTTCTTTATGTACCGTTGACTACCACAGTTACGTTACTGGAACAAAGCCAAGTAGATAACATTCGAACAGATGTCAACCGATATCATAAAATGGTCTTTTGTTAAATAAGTTGGCACGTATATCGTCAAATCTATGCTACACCGTTAACTAAACTGATCACATGCTTCTGAAAGGCATGCTTCAGATCGCAGCCGGTTACTTATTATCGAGTTGAGGTGAGACGTGATTTTATGAATATCTTCAACAAAGACACCTGACTTTATGTGAGCTCAGCGCAAGGCACGTTTTGTTCAATCGGAGCAATGTGTGCTATACAAATTGTAGACTGAACAAATCACGATGAAACCGGCTGAAAAACTGATCTAGCACGTGCGTTACAGAATCCACTGATCTGATCAGCATTAGCGGACAGGAGCGTCGGCAGAAACCAGTCATTCTGTGCAAACTATTTGGTCTACATTTATCGTTGTAGTCAGTCCGATATGATCGATTTCACGAGGATTTGGTTTTCTGTACAGAAATTGAATTGGAAAGAGCAAAGTTTTAAGCAAAAATGTTGCTGGCTATCGCTAGCTATTCTATTTCATCTCATCTCAGATAAATCTCTCAGGTCTGTTTTGCATGGGTCAAACAAAATGGTGTTGATGGGCAAACAGAAATGTATTGATTTTATCTTGTTGTTCCGAGGCACCAAAAGGTAACAACAAAGCAGGCGGAAATTCTAATTCGAAGACTGATTCAAATAGTGAGCATCCGAGCAGTTTCTTAAACGTTTTTATTAGGCAAGTTGTTTTGAGATAGTTGAGAAAAAGTGACATCAATTAAAATCACGTCCCAGGCAAACCGTGGAAAAAATAAATACAAAAATATTGCTCAGAACCATAAGTTATCTCATGAACGATGCCAGCGGATACCACCGCGCCCGCAGGAAAATCTTTGTGTTGTGAGGCAGGATCAAATACAGTGTGGAAAACGAAAATAGCCAAACAAGTCCAGGACAGACACTTAAATAGTGCGTGACACTGGATTAGGACCATTCAGTGCACAAGTGGGGTACCGTAAAATCGCAATTACAGTTATTTTCATAATCAGATAAGGATTTTTACTCTACCACTGAAAACAATACAGGCAGTCCTCGAAAAAAACAGTTTCACTAACGGTCTCTTTTGTCATCGTGATGCACGGGATACACCATGTACCGGTTACTATATCGCCTGTGATCAATATACCTATACTGTAACTGAACCGCTGTCCAGTGAATGAGTGACTAGTAGAGCACGAACCCGAAACCCAAAATCGAATAAGGCGAGTCGGTAATCTACGTGCATTTTAGGGAACAATCATTACAATTACGAACAACATACCTCAATTTTGTGGAGAAATCCAATCACAACGGTCCGGGAATAGACATGGAATCGTCTCAAGGGTCTGGTGAGGAACGTTTGCCGAGCGATACGGGGCCGAGTCATCGGAATAGGGTGAAATTCATCTTTTACAGCAAGAACAATCGACCAATCAGAGAAAGAGTACGAAGCGTACAAGAGACGGATGGACAGAGATATGACCATGACATTAGTTCAGACAAAGACCAAGAGGATCGCACGCTATAGTGATCAACCAATCACACCCTGTCTATCACTTGTTTAACTGTACGTTTCGCGTACGCGGAAACCTCATGCGCTACTTCCGACACACTTTCTCGGCGCACGCCGGCTCGTGGTCTCTGTACTCAGGCCCTGTGAGAGTACAGGCGGTTGGCACTCCACGGTCTTTTCTCGTTGACTTTCTCGACGAACGCGATCGTAGAAGCTGAGGGAGTGTGCCCTCCAATAACTCACGCTTGACCTAGACCCTCACGCAGACGTGGCGTGATCCATGGCGTGGAAGGAAAGTACAAAGGTCATTCGTGCGGTGCAGGTGAAAAAGCCGACAAAGAACGGAGACAGACATCACACACAAGGTCAGGCACATTTGAGGCACAAAAACTTGAAGGTCGTAGGCCCCTGGATTAGGTGCAATGGAAAACCGGTCCATTGTAAAAGTACACTCATCGAGAAAACGGTAGATGAACAGAGAAAAGATATATAATATGATTCATCATGCAGCTTGAACGCTCAACTCACCATTGAAAACCATGGAAGCACTGTACAGCTGTTTCATCCTTGTTGGGAATCATCAGCAGTGCACATCCACCGAGCCCCCACGGGGACTCGAACCCGGGGTGAACGATTAN
>STRG.65258.1
TGCAAGAGTTCGACTTTCTCAGCACTTCTCTCTGTAGTGGCGTTGTGTCGGGTGCTATTCGAATGTTCTTGAATGGCAAATTAATAGCAATGACTGTTTGTTTATGAATAAACTCACTGGCTGTCAGTGAGTCCGGAAATTGGAAAATTAGGGGGCATTGGTGTCGTTGTGTTTGTTTGCGTAGTCTGCTGCTACGGCATATCACACGCTCCATGTTAGCGGCCTTTAGCAAGGTA
>STRG.32654.1
TTCTTGGGGGAGCTTTCCCGCTGCTAAAGACGCGTTGAACAGTCGTGTGACTGGTTGAGTTAACACATCGGCCAGTTCCTTTACCACCAACGGATGAACACCATCAGGTCCTGGGGATTGGTTGACTCTAATGGTGCGCATGGTTGCCGCCACTTCTTCCTCGGTGAGTTCTTGACAAGACATTTGGGGGGCTCCCCCGGCAATGTGTGAGGGACGATTGTGCCTCTGTTCAGGAGCATAGACTGACAAGTAGTGTCTCGCCAGTATCTCTGCCTTGTGTTCATCTGTCACTCCCAGCGAATGTCCGTCCTGTAGGGCTGGGATTGCAGTCGTGGTTCGCGTCCTCCGTCGCAGATATGCGAACAGTCGTTTGGGTGCTTGTACCGAGTCCATTGCTAACGTCTCCTCGAAGATACGTCGCTTTTCTCGTTTCATTTGGGTACACTGGTTCCGGATGTTGCGGTATCGATCATATCCTTCTCCAGTCGCTTGACATTGTTTCCATGCTCGGTTTCGATGCTTCAGAAGCCGCCTAAGTTGCGAGTCAAACCAAGGTGGGCCTTTCGCATGCGGCCGCTGTCTGGATGGTGGAGCAAAAGTCTGGCATAACCGAAGGATTTCATCTCGGATTACCTCCCAAGCCTGGTCTATGTCATACGGTTCTGGCGGATACCACATCACTGAGGATGCAGCCTCCCTGACTTGTTGGAACGACATTCGCCAGACGTTGAGTCCGCCCTCCTTCTTTCTTTATTGCCATTATTATTATGGTTAT
>STRG.67138.4
TCCAACCAGTGCCCGCCTCATCAAACGTATCGCGCCGAAGAATCCCTTCGGGAGTCATGCGTAACACGTTTTCGAACCAAGCATCTTTGCCTGGTAAGTGTAAGCGTTTCATCTAGTTTTTTAATCCCTGAACCTAAAACTCTTCGCTGGACCTCAGAATCATCATCATCATCATCATCGTGCAGGGTTGAGCAGCAGGGCAAACCCCACTGACCACTGCCTTTCTCATCATGTTGCACGTAGAATTAGAAAATATGAACACAACATGGACAGGGAGTGGACCTACACGGGACGGAAAGAAAAGAACGCCCTAATGGCCAATACACGGAATACACAATCTAACTGTACAAACAAGCATTGATCAATCATTCTGATTCGACAGAAAGCGACAACACGATCGCCACTATTCACGGTTCTCTGTCATATCCTTCAGTGTATCCAGCCAACAGGTTGAGGGGTCTTTTGGACCCCAACCACGAAGACTTAAGGCATCTCCTTTTCCTGAGTTTATTGTACATTTTCTCGTTCCCCGTTGTCAAGTCATCTGTTGACCTCCGCGTGGTTTCTTCCACTCCCTAGGAGGAACGGAGAATAGGACACGGTACGGTAGACGTGTGTTTGCCATATGTAACACGTATCCCAACCAACAGTCTACTAATCTGGATACGCTGTGATAGAACGTTCTCTGAATTAGTACCCAATATTCGTTTTCTGACCTTAGCATTCCTCACTCGGCTATTCCACCTAATCTCAGCGATACTACGCAAATATCGATGGTCGAAAACCTGGAGATGACGAATATCCTCAGCACGCAGACTCCAAGTGTCGCAAGTATACCGCAACCTCAGCATTGCTGATACGGTGTTCCCACCATACTCGGGGAATACTACGGGGACATCGGTGCTCGAACACCGACAGCCTTCGCCTATCTTTTACCCTCAACGGTTATGTTTCTGAACCGTATAGAAGAACAGACCTAACCGCGATATTGTGCACCCTACCCTTAACAGACAATCGGATGTCACACCGACGGCTTAGGTGACTCAGGTTTGCAAAAGCCAAACGAGCTTTTGTATACACGACGATACCACATCCGATATCCGACATCCGGGGAAATGCAGCTTCCCAGATTACAGAACTTGTTCACGGGTTCTATAATTTCTCCAGACACTGTAAGTTTGGATGTTGGAGTAACCCAGTCCTGCAACAGCATCATATCATATCACATAGCTAAAGAGAAAATAAGGGAGGGAGCAACCCTGAAGTTCACTTTTCCTGGTGAACTCAATTGGAAAATCATCGTAAGCCGGTACTCGGTTTCAGCTATTCCTGTAGAGGGACTTTATGATGAAACTTAGTTTCTGTGGTACACCCTACAACGAGAAGCAGTGGCAGAGAACCGTGCGACCGACTGAATCGAAGGCCGCTTAAAGATCGGAAAAACGGAGGTAATGGACCTACGGAAAGTGTGCTTATATTCCAAAAGTTTTCGGCGAGTGAAGATGTGATCAATGCAACCTCAAGCAGGTCTAAACCTATCTTGATTCTCGCACGAGCACCGTTCGCGACCGTTAGATAAGCGTTAAAAATAATACCAGCGAGCAGTTCGGATGCGATGCTAACCAGACTTATTCCCCTGTTGTTTGCACAGGAGAACCTGTCACCTTTCTTATGAGTCCGTACGATCATCGATTCACACCACCTCTTTGGATCTTGTTGCCTATCTCATATCAAACCGAGGAGTTTTGTCAACTCCAGTAACACCGCCGAGCGACCGTCTCTAAAAACAGTCGGAGGCGACACATCCGGTTGCGGTAGCCTTGTGTCGTTTAAGATAGCCCATATCACGAAGAACCCCTGCTTCCGGAGGAAGACTGGTACCTACAACTAGAGCTGTAACCATCGCGCTGATGAGTAAACCTCTCGTGGATAAAGGCCAGTTAAATTGCTTCTCGAAGTGTTCCGCCCAACGAATAAGACGACGCTTCTGAACCAGTGCGCCGTTCGCCTCTTTGATCAATACGCCAACGCCTGGTTTTCGTGGACCGGCTCTTCCAATTAGATGGAAATAGTTGAGGCTGTTGCCAATCGCCGCAGCTTTTTCCATCTCCCTACATTTCGCAACCCATCACTGCTCACGGTCGTTTCTCAGGCTGCGAATCAGTTGGGGTTTAAGGCATCGTATCTGGCTTCTAGAGTAACCGATCTGAGCATATCTAACAGTGCAACCGAGGATGCAGATATCCATCGTTTCGGTCTGTGCCTAGTTGTTGGACCTTGGGTAGCATCAGCAGCCCCACGTAGGACTAGCTGGATTTCTGTCCATCGCTCTTCTAGATCCTGTGCACTTGACTGCATCGATAATCTGGTGGATACTTCTGCTTGAAAAGCTGGTCGATGGCTGTCGTCCAGTAGCAGCTGCGGAAGACGGTTGGCTTTGGCGTTGCTTTGGCCACCGACTAGACGCAGGCTGAAATGCGCGCCGACAAGAGCGTGATCAGTATCTACAAAGGTGGACCGAAATGATCGACGGTCTTGGATTGATCCATGCCAGCAGTAGTCGGTAGTAATATGGTCGATCTGAGTCCAACGCTGTGAAGGCGCAGGACGACGCCAGGTTCGTTGGTGCCGCCTTTTTTTGTGCAAGAAATTTGTACTCGCTGGGAATAGTCCATGGTCGGGACATAGTTGAGTGAGTCGGTCACCGTTATCAGTACGATCAACTGGAATGCCAAATCGGCCTCCTATATTCCTCTCCGTCTCGTCAAGGCTCCCAATTTGAGCGTTGAAATCACGACACTTGAGGTAGCAGGTCGGTAGGCTGAAATAGTCCAAGAAACGCGAGCAGGTGCTCTCGGTAACGGTCTATAGTGACATAAGTGACGAGGACTGAAGAAAGTGATGGCTCCATTGACGGTGTGCCTCAGGTTGAGACGTTCGTGGTCTTATCCACAAGACGAAAGTCGGACGGATCAACCAACGATCTAGTGAAGAAGGTCATCAATGATAAACACCCGTTGTAGATTACGGCGCAAACCGACGTTCAGGTTGAGCGAACGCTTACCGTAAGTCTTTATGGATGTCTTATCAGCTGTGACCAACTCGATGTTTGACTGAACCGGACTGAAGTGAACCAGATCTTGGATGAAGTAGAGCATGCGAATAACGTAGCCACTTCTATAAACAACTCTGTCGACAACCCCCACCTTCGGGGATTTTATGGTAAACAGCCCAAGAGGCTCGTAACTAGTCAGGTGGCAGAAGCAGTGCTCAATACCGTCCTTGGGTTAAGTAACACACGTGACAAACTAGAAGCATTTGTAACAGCTAGAAAACCTATAATCACAGCTTTCAGCGATACAGGCCTCCAGATGCCTCAGTAAGGTTAGGGGTGGGTGTCCCAGGCTCCTAGATGGCTACTCGTCCTAAGTGCCTCACATAATGCGCCCAAATGACCATGTGTCTGTTGCAGCCTCTGCTGGGCAAGTCCTACTCACTGCCTTCTTGTGGCGGAGGTGTTTTCACAAATGAGAGGACGGAAGCGAATGCCCGACGCTATCCACCGGGTTGATGAATGAGAACCCTAATCGTTCTCCTGCTTTGTGGATGGACACCTTAGCATCTCCCATGAGCTGCACGAATAGAAAGAATTCCATACTGCATCGATCGTCGCGCAGGATAATCAGGACCGCGCTGCCCATTGCATCTAGCGGGGTGAGTAGTGATGAGTGGTCTACTGTCCATAGTTCCCTCTCTTTTATTCAGCCCTTATCTTCTGTCCCCAACCACCTCTCGTTGCCCCATCTATCCACCCATAATGCTCCCACTGATAACACGGCCGATACTCGCAACGGTTCACTGTCAAATAGTGTCGGGAATAATCCTCTGTCCTATAACTCACATCTTCTCCAGCCTCGGAATCTCGGCTCATTCGACGTGCGTACACTCATGCAGACCGGTCAGCAGGCGCGCCTAGCCCTCACAATGAACTCTCTGAAGATTGATGTCTGCTGCGAAAGTGAAACGCGTATCCAGGATTCGAGCAGTGTGATTCAACTAAGTGCTCCTGGTATCTCATCGAGGTATTTTCTGCGCACTTCAGAAGACGAAGTAGCTCGAGCTGCGGGTCAACGTGACGTGAGACTAGTCTTGACTGACAAGGCTGAGGCTACCCTTTTGGATTGGTTTCCTGTTAACAGTCGTTTATGTGCTATGATACTCCAGGGGTCAGTTGGCGTTCGAAAGGATAGTTGTGTTAAGCGCACCTTGCTTGTGATCTCGGCGTACGCCCCAACGGACTGCAGCTCAGACGCACAGAGAGATGAGTTCTATGATGAACTCGCCACCCTCGTTCTCAGCAGTAAGGGTTCTGACATTGTAGTGCTAGCTGGTGACTTCAATGCACAAGTTGGCAAACTTAGTGTGTCAGAAGCCTGTTTAGGTGGGCGTTGTGCTTTACCTGCTGAGCGTACAGATAACGGGGATACGCTTCTCCAGTTTTGTGTAGACAATCGATTGTTCTTGTCTAGCACCAATTTCCGATACAGCTCGCGTCGCACAGCAACATGGCGCTCTAACTCTACAGGTACTTTGAGTCAAATTGATCATATCGCCTTAAGCTACCGGTGGTGCAGTTCTGTTCACAACTGCAGATCGCACTGGTCCACGTACGTAGAATCGGACCATAGATTAGTTTTAATGCGATTATCGCTCCAGCTCCATGGTCATCGTCACAAACCGCAAACCCAGTTAGCCGTGCAACGTTTGTGTGATCCAGAAGTACGCACTCGTTATGAGCAGAAGTTAGCACATGAGCTAGGATCTATGACGAATAGTAATGTAGATGAGCATTGGGCTCATATCAAACAGGCGATGCACGTGGCAGCAGGTTTTGCCTGTGGTCCTAGATCCGGTGTCCATCAAAGACACTGGATCTCGCAAGAGTCGTTGAATATAATGGAGCAAAAGCGTCAGCTCTCGAACAGTAAGCAAGTGAATAAGATACGAAGATATCTGCAGAAGCAAGTTACACAAAGCCTTAAGATTGATCGCGAAAATTGGTGGGTCAAGATAGCCGAAGAAATAGAAATAGCAGCTGCTTCAGTTAACAGTCAAAGACTGTTCAAACTTATTCGTGACACCGGTGGACGGCGCATCCAGGTCAGTTAAACGATTTGTTTGGCGAGTGTGAAATACAGTATAATAATACTAAAACCGGGCTGAATGAGGGGGCTTTTAGATGCGAAAATATCTTTATTGGGCTACGGCGTTTTTCGTTCGGACGGAACTGGGTTCAAGGGTGGTTGTGTAGCGATTTACGTCAGAGATGGGATCTCGGTACGTCTTGACCTGTTTTCTGTCCCTCAAGGATTTAGCGAGGCCTTATGGTGTCGAGTAAAGCTTACCAGTGGGGCTTGGTTTTTTCTACAGGACTCTAGCTGCAGAGCCGTGGAATATATTGGACTCTACGGCGTTGGGCGACCGACGGACACTGCCTGGTCCTTAATGACTTCAACGCGGCGCGTGTTGATTGCACAGCCAATAGCTATTCGACGGCGTCAGACAATTTCTCCTGCCTCCTGCATACTACAATATCTGATCTGGCTTTGCATTTACACATGTGCGACTTTACTCGCTTTCAGAATGAACAGTCAACTGTTTCGGGCTTACGCTTTACTCCCCGAGCTTAGTGTTTCCTGCATAGATATGCTTGCTCCTTTCGGTGCCAGCTACCACGCAGTTCTGAGCATACACTGGGGACGTGGTGCCCAGATCCCACAAACACGTCGTTGTGGTCCAAATATCTAGCTCGTATCTTTCGACGACATGAGAGAAGCAGCTCAGAGTTTGACATGGAAACATGGTGACTGAAGTAATGTGAATTTGGCCTGGTGTCTTATCTGAGACGGAATCCAACAACTAGTACAGAGGTTTGCTGCACCACACAGACATCGATCCCATGCCCAGGGTCCTCCATGCTTTGAACGACAGTGCGATAATTGGGCACTGGGCAGAAGCAAAAGCCGATGAATATTCCACGGGTATTTCCTGCGTGGATTTCAGTAAGGCGTTTGACAAGGTACTAACTTTCTCAGAAGCTACGATTATTAGGAATAGTGGGTCCTTTACTACGATGGGTGGATGACTTTCTTAGTGAGCGGAAATTTACAGTCAAAATCATTAGTACCTTATCCATCTGACCGGTAGTGATCGAGTAGTTTAGAGAGTTTGGTTACCGCTCTAGAAGTCAGAGGTTTGAATCCCCGTCATCACCGGGTGCTTAGGTGGTATACAGTAATCCACTGTCATCCGGGCCGCACCGGACCCATTGGGACCTTATACGGTTCACCACACCAAATCTTAGGATCTGGTTGCCTGTTAGCCATAATGGCGCAGTGAGACTTTGTAGCTAAAGAGTGTATCTCTTCCACTCCACCTATGCGCAACCATGTAATAAAAAGCTATCTTCGTTGTGTATCAGTTATCTTCAGTCGTTTTCAATTCACCCCTGTTTCTCCATGCAGACGACCTAAAGTTGTGGCTCGTTCTTCGCTCTGATGCAGATTGGCAATCACTGCAGGACGATCTTGAGGTGCTAACAGGTTGGTGCAGCACTTGGGCCCCACCGACGAATCTAACCAACATGTCAGTGTTCCATGACGAGATTGAGATCGAAGATATGGAGTACGATGAAGAGACTGAGACGTATTCCTATCCATGTCCATGTGGCGACCAGTTCCAGATAACCAAGGATGACCTTCTCGGCGGTGACGACATCGCACAGTGCCCCAGCTGTTCCCTTTACATACGTGTTATCTACGACATGGACAGTTTACAAAAAGGACTCTCCTCTTCCTCCACTCCAATCGCCGTCTGTTGATGCTTCTGAATGAACACCCCTGCGCCTTTTCATTGTGATCAGCATGGCAATTTTTGCTTACTTTATACATATTGGATTTTCCAATGAGTTGACTATACCCTAGTGGCTTATCCTATTGTTCGTTTGCATCATACTTGGCGAGTTTCATTTTCAAAACCGTAAGAGTTAACG
>STRG.75765.1
CGTGAGGCAACGTGATTCCGCCTCTGTGGCCAATGCTTCATTCCTCAATCCGGACGAGACGGTCCTTCATAATACGCTGGCAATGGATGCACTAAAATGTGCAGTTTGAAGTTAGGTTGCAGAGATAGCTGAGCTAAAGGCCACTGTCCGCACCCTTAGGGATGAGTTGACCAGCCTGAGGAGCTTGGTCATCAAATCCCTCCCAGCATCCCAGGCAGCCAATCAGGTGCGTAGAGTATCTGAACAGCAAATTATCGATGCCGCCAAGATCTTACAAGACACCGAGAATTGCTCCAAGCGAGGCATCCTTTGAGATCCCTTCCTCAACTCGGATCACCTTCATGACACCTACGCCAAGGTGTTTAACCGCCTTAAGCTCCCTTTCTCACTTAAAGGTCGGTCCACTTGGTTGGTAACCAAACGCATCAGCCGGGTACACGGCATTCTCATTGAAATGGGATACACAGAGGCAGCCGAACAAATTGTTTCTTCGGCCGCAAATCTCAAGGAGGAAATAAAAGGGCTCGAGGAGTATCCACTGACAAGCCACTTCATCTAAGGCTCCTCAGTGAGAAGGCTAAGCCGGCAATTCCACAAAAAGCCGATCCTAGGCTCAGAGTGTTGCCAGTCGTCCAGGTAACTCGCCTAGACGATCGAGCTGCATGTCCACCATCTGTCGCTTTCCCACTTACTCCATCTCCCGTCGCGGAGAGTACTCTTAGTAGTAGGCCTAGTGCCACTTAACATCTGACACCCACGAAAAGTATCCCAGACCCGAACATAGCTAATAAGACTATATCAACGGACGAGACTCACTCATCCTTGAGCCCAGACACAAACCTGCAACCTGTTTCCGCTGAAAGCCGCAAGGATAAAGCACCAGGAAATATATCTGGTGCTGTCAAGCAAAACAAGCTCACCAACAAGAAAAATCAGAACAGAGCATTACGCAGTGCGCAGAAATGCAAACCACAAAAAGCAGCCCACCCTTTTTGGCGACCGAAGGATGTAGACCGTCCGCCTGGTATGATACCACCCAGGTTACTGGACGTCAAAACTTACCGGTCCCCCCAACTGTCTACTTACTCTATAGACCCCCAGTATCTTTGGCCCCCGACTCCCCCAGGACCTTCTTCCCACCCCCAAATTCTCCTCTTTCCCACTCCTCAAACCCAAAATCAGTTGTCTCTGGCGATTGTGCAACAACTCCTGAGCATGTGCTCAAGTGTTTTTACAGCAATTGCCTGAGTGTGNAGGATAAAGCACCAGGAAATATATCTGGTGCTGTCAAGCAAAACAAGCTCACCAACAAGAAAAATCAGAACAGAGCATTACGCAGTGCGCAGAAATGCAAACCACAAAAAGCAGCCCACCCTTTTTGGAGACCGAAGGATGTAGACCGTCCGCCTGGTATGATACCGCCCAGGTTACTAGGCGTCAAAACTTACCGGTCCCCCCAACTGTCTACTTACTCTCTAGACCCCCAGTATCTTCGGCCCCCGACTCCCCAGGATCTCCTTCCCACCCCCAAATTCTCCTCTTCCCCACTCCTCAAACCCAAAATCAGTTGTCTCTGGCGATTGTGCAACAACTCCCGAGCATGTGCTCAAGTGTTTTTATAGCAATTGCCTGAGTGTGCTGGATAAGATCTCGGAGCTTCGGCAGCTTGCAGTGGATAAGGAGTCTCAGATGATAGCCCTCACAAAAACCTGGCTCACTCCTGACATACTTGGTGCCAAAATATTCATTCCGAGATACTTCATAGTTAGGCAGGACTGCAGCAGAGGCCGTGCCGGCGCGGTTATCATACTACGATAACTCTATCCCTCCCCCCACTATATTGACAACTCCTGCCTTTTCATGTATTGATCGTTTGTGGGTCGTTTACACTCTAGGACAGACACCCTACTGCTTGATGTTGTCTATCGCCCTCCTGCATGCAATTCAACCGACAACCTAGGTCTCATAGACTTATTAGGCTCCCTGAAAAGCTACACAGACTTCACCCATCTGCTAGTCACTG
>STRG.22201.2
GGCGCTGTTCACAGTGAAACAGTACATGATGTTATGTGTGTTTTGTTTTTGCCGCCCCCCGCTTCTTTTTACTCTCGTGTCAGCTCGGCGAGTCCGACGGAAGATCAAAGATTTCCTCGAGAATCGGGACATTTGGGCTCAGAGCCTCGAACCCGTGTAGTACTTCAAGACTTCAAGACCCAGTGAACGCTTACTATGCATAATGTCTCTCGCAGTTGATGTGCGATGAGGTTTTCCGTTTCCCTCTCATTTTTAGCGGGGATTCGACGAAATACACTCGGCAGTGGTGGGTGCATAACTGGTGTGCATACAATCGAAGGAATTCTGGACGCTCGATTGGCCGTGGCCATTACCTGTCCTGTGCAAACTGAACTGAACTGAACTGAACTGGACGATTTCAAGGTTAACCGCGGTCACATTCACGCGGGTTCTGGCGTATGCTGTTATCCCGGGGACTGCTTGCTCGCGCCTTTGAACATATCCTTTCATCTCGTTCACTGTCCGTCATGGCTACAAATGGCCCTTGTGTTCTGGCTGGTCCTTTGAGTGAAAAATCGCAACCACCGCCTCCAGAATTTATCGAGCACCGGAATAAACTATGGGCCAAGTTGCGAAAAGAATATGAAGAATTTGTGGCTTCTCAGCCACGTGCTCCGATACAGATAACACTTCCGGATGGCACAATCGTGGATGGTAAAGCCTGGGAAACAACACCAATGGAGATCGCCAAGTCGATCAATAAAAATTTGGCGGACTGTGCGGTCATTGCTCGAGTTAACGGTGAATTATGGGATTTGCTCCGGCCGTTTGAAGGGAACGCATCATTGGAGGTGTTGAATTTCGACCACAAAGATGGTCAGTACGTGTTCTGGCATTCGTCTGCTCACGTCCTTGGCGAGGCGATGGAACTTGCTTATGGTGGACACTTATGCTACGGACCACCAATCGATGAAGGGTTCTACTACGACATGTGGTTACCACAGAAAGATCACAAAGGTCTTGGTCCAGATGATCACGCCGCACTGGACCAGCTTTGCCGTCGAATTTGTAAAGAAAACCAACCGTTTGAACGCTTGGAAATGACCAAAAAAGATCTACTTGAAATGTTTGCTTATAATCAGTTCAAGTGTCGCATTATTCAAGAGAAAGTGACGACGCCAAAAACGACAGTTTATCGCTGCGGTCCGCTTATCGATCTGTGCCGCGGCCCACATGTTAGACACACAGGATGCATCAAGTCTATGCTGGTAACAAAGAGCAGCTCTGCTTACTGGGAAGGACGGGCGGACGCCGAAACACTTCAGCGCGTCTACGGGATCTCGTTCCCTGACCCGAAACGTTTAAAAGAATGGAAACATTGGCAAGAGGAAGCGGCAAAGCGGGATCATCGCAAATTGGGCGTGGAACAGAAATTGTTCTTTTTCCACGAATTGTCTCCTGGTAGTTGCTTTTTCTTACCAGCTGGTGCACACATCTACAACACACTGGTCGCTTTCATTCGTGCCGAATACTGGCGTCGTGGTTTTCAAGAAGTGATCACCCCAAACCTGTACAATTCTGCTTTGTGGGAAATAAGCGGGCACTGGCAACATTACAGCGATAATATGTTTAAAATCGATGTGGAGAAGCAACAATTTGGTCTGAAGCCGATGAACTGTCCCGGCCACTGTTTGATGTTTGCCAAGGAGATCCGATCACATCGCGATTTGCCATTGCGTTTTGCGGATTTTGGTGTGTTGCACCGAAACGAATTTTCCGGTGCTCTGACTGGGCTAACACGCGTGAGACGCTTCCAACAGGATGATGCTCATATTTTCTGCCGTGAAGATCAAATTAAAGATGAAATCAAAAACTGTCTGGGTTTCCTGCGCTATGTCTATGGCGTGTTTGGTTTCTCATTCGAACTATATTTGTCCACTCGACCGGAGAAGTTCTTGGGTGAAATTGAGTTGTGGGATCGTGCTGAACAGGCAAGTGGCCGTTCTGGCTCAGTCCACGTCAGGCCTTGGTTGTTCCCGTCACTTCTGCCAATGACGAATATGCAACGAAGGTCCGTGATCAGCTTCATGGGGCTGGTTTCATGGTTTCTGTGGATACGGATCCTGGACGCACTTTGAACAAAAAAATACGCACTGGCCAGTTGGCGCAGTACAACTTCATACTGGTGGTCGGTGACAAGGAGTCCTCCAGCGGCACGGTGAACGTTCGCACTCGGGACAACAAAGTTCACGGAGAACACACAGTGGAACATGTGCTCGAACGTTTTCGAGCGTTTGCTGCCTCGAAGACACTAGAGGCAGAACAAGAGTACTAGTGCGCAATGATGCGTATCTTTGATACACTACCTTTCAGTCCGGTTTTCTCATTCCCAAAGATTTCCCCACCCAGAAAAATGTGTGTGTGTGTAAACGTGTGTGTTCCTCGGTTCTATGGTTACACGTGTAGTGTGGGGTCGCTCACTGGCGTCTGCCAGCTGCGCCTGTTCACACGCACTTTTCCACCACCGAGGAGATCAAATACATCCCTCCCCTCACCTCCTCGCCCATCGCCGGCCCACGGGAGCGCGAGCGTGAGCTGGTCACTTGGATCGAGCTTTTTTGTATTGTTTTCACCTACGCACATGCACGGTGGGATATGGTCCTTTTCTTGGGAATTTGTAAACGTGTGCTCAGTATGAGAATCTGAGGAAGAAATTACGGTTATTTCAGGACAGTTCAAAAGCATCATGTGAGACTAGGCGCCCCGAACCAAGCAGTTGCTCTGTCATCATCGATGGGATTATCAACCCGCTAGTGCTGTCTTTACTGGGTGTTGCCCAGTCCTCCTCAAGTGAAAGTGAATAATAGTCAGCTATAAATGAACTGAAAAGGAGGTAAAAATAGTCCTCTTTCCAGTTATTTAGACAGTACAACTTCCGACTTCTGGCAGTGCCCGCCCTTTTAGAAATATTGGCTCTCTGTCTTCGATGAGTTTCAATGATTGAACCTTGATTCCGCCTTTTGCGTATGAACATTTGTCGATTAACATGTGCAATAATTCCAATGATAGAGTATTATAATTCAACGCTAATGGTAGATTTTACCGTTGAATAGCCTTTAAACCTAGAATAGATGAACTTTCGCGAAGCGAGG
>STRG.19775.4
CAGTAACCAAGATGTGATCTAAATGATATGCAAACGAAGCTGCTATCAGACGGCTAGTCGCATTTACTGACCATTAGAAGGACCACGGCTGCAGGAGCTAAATGCTTACACTCCTGCTATTTTGTACCTGTGTGTGCTAGTGTGTTCGTGTCCGTGTGGTCACAAAGAGAGTACGCATGGTTTGAATTCCAAGTGCGCGACAAGTCTTTTTCTCACCAAATGTAAAAGTGAAACCTTATTTGAGTTCTATAGTGTGTCGAATTCGTGTGCGTTTGGCAACGCGGAACAAAGCGTTCAGTCTTAGGGGAAGAAAATTTCATACAGCTTGGACGGTTACTGTCGCCAGATACATCTGTGCCATTGAATACGTGAAAACTAACACCTTCAGCCGAATCTGAGACACGACGGAACTGAAGCATATGATCTCAGTAAAAACGAGTGGGCCGAACCTAACGGATTTTTGCTACAGAATCTTAAGCAGGATCAAGTAGAGTAGGCAAGGAACAGGGTGATAAAAAATCCGTTGATCGTCTGCTCCCCTGTCAACCAATGGACAGTGTCTGATATGGGAAGCACACAAATCCACCAAACCTCTTTTGCAATACGGTCTGGGATTACCATAACGGTTAGCTCAAAATTAACAAACCAGATATGTTTGAACTTTGCTTATCATCTCGAGTTCCAAGTCATTCCCTTCAAAGCATAACAAGAGGAAAACTGCCCTCACTGACACACATAGCATCATCAAATCAAAACAAACTGGTAACATAATCAAAAGAAATAAACTGGATTAAAACAGACGCTATGGGAAGTATCCTGGAGGGCGTCTGCTATTTTCGGATGAAAACAAATGAAATGTTTCCTTCACTGGATGACAGTCCGATCGGTCATATCCCAGCTTAACTGAACCAGTTTAGATCAAAATTGGGTCTTTTTGAGATGCCAGCCAACTATGTGAGCAACAATCTGCAATTATTGCGTCGGACCCGGTCGAGATCAACTCTGGTGACAGTAAAACTGGCAACGACGCTTACAATTTTTGTCGTGTATGCAACTGAGCAGAACCCAAAAGCCGTGTGTCTTTGCTTCAGTCAGAAACGAGGAAACCACTTACCGGCATTGTGGGCAAAATTGCTCACCGGATAATCCATTTACGAACAAGAAAACGGCCTAATTGGTTCAATGCCTCCTATTAGATTTTCACAAATTCTTTTGCTGTTGACATTCCACGATGAATGAACCTTAACCGGTAACTTTTGTTTCAGTGAGCTTCGTGAATTTTATTGCTCAAAAAATTGTTACCAAACTCTTATTTTTTTTGTTTCAGCATGTTCAGATTGGTTATATAGTGGTCTAAATTAGTCGGAGCGCAGGTGACCGTTGTACTCTGGTTATTTGTCAATAGGTAGGGACAAAACCGTGCTGTACGCCTGTGAGTAGTCACTTAAACGAAAACGCAGACAGGCACGTGAATTGGAATCACATGCATGTAAAAGCTCAAGCCAGGTGATCAATCCGATCGGGCCATGCAAGAGCGTTAGAGACCTGACAAAATCTGATTGGTCAAAACAGTTCTGGATGAAGCAGCGCTGGCATCAGTACTGCGTGCATACGATTGCATGTGCCCATTTGTGTGAGGAATGTGCATGAATTGTCCGCAAAGTGTGCATGTGCATGTGTGTGTGTGTGTGCGTGTATGTGTGTGCGTGCGTGTGAGGCTGTCTATCTGCACACGTGACTGTTGAAGATGAACACAACCGGTTGAAACCAGTTCATCCCTACCCAACTCCGAGGTGCATCAGGACAAAGAGAACAATACGGTAGAAGGCGGTGAACTCCATGTGATAGTCATCTTTTATCTGCCTAATCGAGTTGGTGCGCCAACAACATGAGCTCGTTTAATCTCTGAAAGGTACACATACACTTCTAAACGTGACTCACCAAG
>STRG.52668.6
CCTGGCCCCACCAATCCTGGTTTTGCTATCAAGAAATGTGAGCTTCAGAGACTCAAGAGGAACGAGCCAGACCTGTTGCACAATCCCTCTGTAACTCCCAATACTAAGACTTCCAGCGCTTCGCATTTGAACACTGCCGTCACGTGTGGGTGGAGCTTCGTCTACCTCCTTTTCTCTTCTTGATCGGGTTCAACGTAAGGCCATCCGGTTGATCGACGACACTTCTTTAACCTCGAGTCTGCAGACTCTAGCCCATCGTCGGTCTGTTGTTCCGTTGTCTCTCTTCCACCGGTATTATTTTGGATTTTGTTCTCCCGTGCTTGCCTCGACAGTTCCTCTTCCCAAAACTTTTCCCCGAACATCACGTACTCAGGCAACTAGTCATCCTTATCAAGTTTGTCCCTAGATGTTATACTTCCACCATTCAGTCATCTTTCTTTCTTCGGACCGACAAATTATGGGTCACTCCCTCTTTCTGTCTTCCCACCCACCTACAACGTTTCTCACTTCAAAAGCTGGATCAGTAAACTGGTTCTTACAACAACCCACTTCTACAGTATGTCTTCTGGTTATGGGGTTTACTCCTTTAATCTGTTCAGGTATCTAGCCAAATTGAATGTGACTTGCCGCCGGTCATTTCTGACTTGTCCAAGGCGCCCGTGGACCACGTGTTCTGATGTATAGGCGACCCTCTTCGCCATTGGTTATTTGACATTTTTAGCACCGTACCTTCAGTGTTACAGTATTGCTTATTTCCCCAGTATCAGGATCTTGTGGCTAGTCCACGTTTATTTCTTCACGGGTCGGATTTCGATGCCGTTGACATTCGCATTATTGACGCACTACTCGCTGCCTTTGGGCTGACCCGGAACGCCGTTCTCACTTGGTTGACTTGTCGAACACTCGTTGACACCCACACACAACTCTTCGTTTGACTCAGTTCATTTCATGTGCATTCTGATTCATCCATCGGATTGGTTCCCTTTTCGAGCCACTTGCTACACACGCAAACACACACACCGCTTGCTTCCCAGCCCACGAATACCGTTCCTGGTCCCATTTGTTTTGTGTGCACCCCGACTTCCGTCTGATCGGTTCTCTTAAGCGATGCACCACTGCCACCTCTGCCCCTGCACCTTCATCACGTGCTAACCTTAGGCACATTCCGTTATTTGACTGCTGGTGACCGGGTTCACTGACATTTTTGACACAGTCAGACGCTGTTTAGTGCACTCTGGACACAGCTGAGCGCTGTCTAACGCCCTTTTTTGGTATGTAATGATTTTCTTGCTAACTGCAAGTCAGATTTATCCGAATAATGTTATATCCGTTTTGAATAATACGCAAAGAGCCCAGTGATGCATTGTTGAGACTCTACATATTTCAGAAGCGGTAGGTTCTGAAGAGGTTCAAGTCTACCGGGATCAGATTTTATCGAGCTGTAGGAAATTTTTCACTCCAAAAGCCCAATCGGCTTCACTCCGTTTGTGCTTTTGCTGTCGTTAAATATTCCGTATTTCTAGGCAGTAGTGTAGAACTGCAATAGGTTTTTCGGATGTTGCTCTTCATCAAATAGTAATATTCTACAATTATGCAAAGCCGACTGAGAGAGATTTCACATTGGTGATTTGAGTAATGGCCCTCTGAAAACAAAACGCTGTTGGTGACGCCAAACGAAATTAAACGGAACTGGAAGAGATTTCCACAGGCTTCAGACGCCGTGAGAACCTTGTCTTTCTCTCAAATCGATGGTAGTAGGAAAATTCAAAATCTAGATTGCCGAGAAATAGCTTGAAATTTTTTAGACCATTTGTTCGACTTCTAGGAGGGGATAAGCATCAAGAAGCGTGAATAAGTTGACTGGTTTCATGTAGTCAGTTTAGGCCAATCAGTTCATTCAACCGCAATATTCGCACTTTGTTTTAGTTTTGGTTGCTACCTCGCAGCATCGTCCAGTTGAGAGAGAATGAATAAAAGTATAACGTGGAAAAAAGCCGAAACGAAGTAAGAAAGCAAACCACAAAGACAAAGAAAGAGCCCGAATGCAACTACACCGCTAACCGCCATACCTAGCCATATCAACTCATGTTTCCAATCATCTGGTTGGCGGGTCTCTTGGACCCCAGCACGGAAACCTCACACGTCCTACTTGGCTAAGTTCAGTGGTCCAGTGGCCTATCAGCTTGCGTACAAGCTCAAGAAATGCACTATGGACGCAACAGCTTCAGTTTGCTACTTCATCTCAGAGAGCTTGGGTAGTTTCATGAAATGAGTTCGCTGTATTGTCGTCGACTATTCATCCGTTTTTGACTCGGTTCCCCGTTTTCTACTTCTTCCAAAGCTGCAGTTTTTTGGCTGTCCAACCTCTTTACTTTCATGTTTGAAAAACTATTTTTCCAGTGGAACTCAGTACTGAAGCTGGTATAAGTTTATGGAGTCCCTTAACGAACAATTCTGGTGTTCTTCAGGGTGAACTCCTTTCCCTCTATATTTTCACTACATATATCAGCGACATGATCATCTCCAGTCAACCATAATTTACCTTTTTCCGAGAACTTATACAATATTCAGAAGTTATCGTCCACACCATGGTGTCTTTTTCGTAGTGTTGCGAGCAGGCTGTTACTGGCAGAGTTGGTGTTCGATAGATGTAAGTAGTTTGCTGTGTTTCGTATTTTGCAGATCGAACAGGAGCAACCCCGACGTAAAACGCTGATCCTTGCATACTACAGTAGCCAGCTGTTGTGACGGCCAGATTGCAGACCGCCATCTTGTTGTTCGTCTAATATAAGTGTTAGTGCCTGTTTATATACTTACTGGGCCTCGGCTCATGGACTTTTTCCTCATGTGCTTTCGCAGAGTACTCACGTGCTACCCTTGTAGCAAAACCGCTGCAAGGCCGCTTCGAAACCGGTCGAGTTTTGGCCGTTTTTTTCCGATTAATTGTTTTTACTTCCCTCTTTCCGAGGTGGTAAAATTCAATTCAATTCAATTTGCACAGGACTTGTGTGGCTAAGGCCAGTCGTGTTTCCAGATAGTTGTGTTGTCGGCGCGTTTCCGTAGCTCCCAACACTGTGTGTTGGAGACGGCAGCAGGTGCCCACCTGTTCATATGTAAGCACTGGTAGGGATTTTTGAGCGCCTGCCACGTCAACATTTCGTTTGGCATTTCTAGCCAAAACGATTTTGTATTGGAAATCTCGCTTGGACTGCGCACGCGGCCCGAAGGTCACGCGTGGGCCACCATGGTGTGAGAAGTCAGTCAGTCAGCCTTCATGTTTTTCAAAGCATTTCGATGAATTAAACCAATATATTTAAATAAAATGCCAACTAAGCACTGCACATTCTCAGGTCGTCGATTTCCTTCGTATCAGTTCACTGTTGATCCGTGTAAAATTGCTACTAAACAAACCGACCGAAAACCGATGTCACAGACGGGCTGGATGCTACAAGGGTACTCTCGTCGGTAAAGTATTGCTCCTGCTTGTTACACTGTAACGCTTTCAGTCAGATCGCCACCCCCATCTTCATCGGTGTAAGTGTTGATGCTTACTTGTGCACTTACTGACCTCCGGCTCACCGAGTCTTCGTTCTGTCTTAGCAGCTGGTGCACGTGTAACCCCAATAGTAGACACTGCATCCAGCTTACTGCGCTCCTGGTGACTCTGCCAGAAACCTTGTCAACCAGCACTTTCCGCGAATCCTGCTGAGTCCCTGCTAAAATAATGTACGAACACTGGGCACAGTGTTCTCTTGTTGGCGGGTAACAGTGTAACGCGGTCAGACAGATTGCCACGCCCGCCTTCATATAGACGTGTCGAGCTGGGGGCGATAAAGTCGGTATTTTTGTGAAATCATGAACGGTCTTATTTGCATATAGGAGGGTTGTTATCGTTGGTTCATTTTTAAATAATGACCCTGGTATTCATTTATGACAATTTTTGTTACAAGACTATCGTTGGTTCACTTACTTGCGGGCAACGAATATGCATCAATCACCGTACAACTTGGAGATATGACCCAACAGTTTTCATTGTTCGCCATTATGATGCGTTATTAAGTTGCGGTTTAGACCCATTGAAGTACTTGATAATCGTATTCTGCAATCTACGTTTCTTTTACTTTCATCATAGTATAGGTATGTAGGCAGACTGACTTGAAAATGTCAATGGTCCTACGGTCCAAACTGAATTCGAAGCGAAAGATGGGATGAATCGTTAAGCGCTCAATGATGGTATTACCCCTACAGTTTCTGGTTATTGAAACTGACGCTCGTGTCAGCTGTAAATTAATCACTTTATTTCGTTGATAATCAATCATACTCAACCTTTTATTACATGTTCAACCTCAGTGCAATGAAAGGGTTAGTACACAATTGTTCCTAAAACTATGACTTAAAGTTCAGAACAAATAAAGACTAAGGGAATTTTTCCGTTTACCTCTGTCGGTTAGTACTGTGTCAGTGTATGGACACACTAAATGACAATACGGGACTGTGGATCTTGCTGACTCCATTTCGTTGTCATTCGTTTATGCGTTTCCTTTCTTCAATGATATACAATGACAAATCCTGTTAGTAAAATCTAATGAGCTATCCACAGGGAAAGAAACGATAGATTCATTGGGCACCGAATAAATGTGTGCTATCTATTCATGCAATGCCATCATATCATTTTTAGTTCCACAATTTTGTTACGAATGCCTTTTTAGTTTCATGGATCCCAAGTGGCTCTAAACAGAGTAGACATTAAATCATCGATTGGCGTTATACCCGTGCAACTTATGACCGCTGAACACTGATAATTTTTTTTACCGTACATGATAACCCACTCACATTACAGTCTTCTAACGGAATTTAGTTGATTACTGTAACCAAAACTCCGCAAACATCATTTGGCGGAATCAGTTCGTGGTTGCTCACAGAAGGCCAACTTCATCAGAAGTTATTATATTAGGCATAATGATTATCACTTTGTGCAATAAACTGTGACAATGAATCTCCATCCTCCGTCATTGTGTTTTGGAGCATCTGACAGTTTCTGAAGTATAACAAAAACAACAGAACTCACTGAAAATAATATTGCCCAAATAATATAAACCATTTCATTAGTTTCAGTTAGAAAACAGTTTATTTTACGGTATCGGCATATTCATTTTGGTAATCATAAATCATTTGCCAGTATTTATCCACTTTTGCTGCGATTAATTTAACTGACCCTTATTTAAGACATTTTCATCTGACACGCTTCTCGCGCTAACCATTGATATAATACTAAGGTAGCATACTTTGAATAATGTTTTAGAAAAACGTTTGAATTTCATGGGTGTCATGTGCAAGTTCTTTCCTTCAACCCCACGTAGCTATATGGATTGATACACAAAGGGGTTTTGTTTCTCGCCAACTATTTCGCCGTATTGTCATACTACTATAGTAGTGACACGTGCCTACATGTGACAAAATTCGTCGGGCGTCACCGCCTCCTTTAAGTGCAGCGATATTGTGTAACGGAAGCGTGTCACCAATTTACTGGTTGATGATTAGCTGGAGCATGACATCACCTAAGTGCACACTTGTTCCCAATGCATTTTGTCACCATTGGTAGACGGTGTAAGAATGGGACACTAGTCCGAGCAGTTGCGCAACAACAATCAATCAGATCGCAGGATAGTTAACTGGAGAAAAAAGTGCGTAAATACACAAGTACCTCGCGACATTTTACACCACTTGTGCTAGCAGGGGAAGTAAAGGCCAGGGTAGATAAGAGTGAACGAGTGGAGGTCAGCTTGTTGGACATTCAAAAGGTATTTGACTACGTAAAAAGCCGCCTGCTGTTATGCAGAATGTAGTTGCTGGGTATAGAACCCCAGGAGCTGAAATTGCCCCGGGGAGTATCCCAAAGGACGAATGTATTATCTCAGGGTGGAGGAGAGCAAGTCCACGAGGACTAGGGCTACCAGCGGGGTGACACGGTCGTCAGTCGTGGGTCCCCTTCTGTTTCCGATCTACGTCAACGGTCTGTTAGTCGGGTGACCTGACCTAGAAGCACGATATTGGATTGACTTGAAATGGCATCGTTGGTTTCCGCCTCCTGTTTGTTCGGCTGACTGTTTGGGGTATTTGCACTTCGGCTAGTGATGAATTTTCTTGTTGCTCCATTGGCAGGTTGAATGTATTGAACAACAGCTCCAGCAGTAATCCCGAAGTTGTGCTGGACATTTCGTACAATGTGTCAGTCTCAACTGACTGGCATGCCTCACCCAATTATCGGATCCAACCATGACACAAGAGATAACATCACATTTTTGATGAATGCATCCAAGAGTCCGTGTCTCTTGAGTATCTCTGTAGTCTTTTGCCAGTACCCTGGGAAGACAGTTGTCTTGTATCGTGGCATTGGTTAAGAGGACTCTGGGGTGTTTTATCTCGTTGATATCTGTAAGAAGGCCTTGGGCGGATCACGTCAAAAGGAGTGCGCATTTTCCTTTGCATGAGGGCCTCCGCAGGTAACACACCATCTAGAGAGCTTGGATTTGGCGTTGTACGATAGTCTAATAAAAACGTTTCGATAATCTCTATTGTCCCTTCCCCCTTCGATTTTTGGAGCGCCCTCTTGAACGTGTCCACAAATCGTTCGGCCTGACCATTAGACTGTGGATGATATGGTGGTGATTGCACGTGGTTGATTCCGGATCATTCGCAGAATTGGGTGGACGTGGCTGATGTAAACTGCCCGTTATTGTCACTCACTAGCATTTCGGGGCAACCAAATCTGCTGAAAAGTTGGCGCAGAGTATTGGTTGTTGCTTCTGTCGTTTTCCGTTCCATGACAAAATTTCCGGCCATTTGCTGTGAGCGTCTACCACAGTGAAGTTTTGACCATTAACTGGTCCTGCGTAGTCGATATGAACCCTGTGCCATGGTTTATTTGGCATGGGCCATGCCTGGGGCTTTTAATGCCTGGGCGCATTTAGTGCAGGCGCGACCTAGGTGTTCCAGTTGCTTGTTCATGATGGGCCAATATACGTTACTGCAAGCAAGAGCTTTCATACGGTTGATTACCGGATGACCAGTGTGAAACTGTCGTAAAACTCCTGGCTGTAGCTCTTGTGAGACAACAATACGTCCGCCGAACAGAATAGTCATTGATGATCGATAGGTATTGACGTTGTTGATAGAATTGTTGCTCGTCTCTTGACATTTTGACGGCCATTGGGTTTGATGATACTTGATTACTTTTCTTAGTAGTATGTGTCGTTGGGTCGCACAGTGGATTTCCTCAAAAGTGACTGAAAGTGCACGAACTGCATCGAAAAACAATCCATTGATCTCGGACTCAACAGCAACGGACATGGTGATCGTGTCCTCTGGTTCGTTATTACGGATGCTGGTGAGACGCGAGGGTGTATCCGCTTGTCCAGTGGTATTGGTTGACTGATACCGAATTTTGAAATCATATTCGAACAACATTGTTGCCCAGCACTGGAGGCGGTTTGCTGAGTAGGCCGGAATGCCCTTCTTTGACCCAAAAATTGCGAGTAGACACTTGTGGTCTATGAGGAGAGTGAAACGATGGCCATAGAGTATCTTGTGAAATTTCTTTGCCACAAACATGACAATCAGAGCCCCCTCGATCCGTCCATAGTTGCGCTCTGGAGACTTCAGAGATCGTGCAGCATGAGAAATAACCTTTTCCGTTCCATCGGGGAACACGTATGAAATAACTATATCGATCCCGTAGTTGGAGGCACCTGTTGCAACAACGATCCCCAGACTAGGGTCAAAATGCGTGAGCAGCTGGTCGGAATTTAGCAGTTCTCCCACTTGCTCAAAAGCTCGTTGACAATCGGTAGACCAGTTCCACTTGTTATCTTTTTTCAAAAGCACATTCATTGGGTGATGAGCGTGGTGCATTTCTGGCAGAAATGGACTGTAGTGACTAAAGAGGCTCAAAAAAGATCGTAGTCACTTCATTCGGTGGGGCCATTTGTTTGATGGCTTCGATGTATAATGGGTCTAAACGACGACCGTCTTCATCAACAATAAAACCGATGTATTTCACGGAGGGGATGAAGGAAGTGCACTTATCCAAACGTAGTCGGAAGCCGTAGTCTTGAATGCGACTGAGTACCGTTTCCAAACGGGACAATTCATTTGGATTTAAGCCGGTGACGATCGATATCGTCTAGATAGGCAGCAGCTCCCTCAGTTCCCGTCAACATGGTGTCCATGATTTGTTGGAAAATAGCAGGAGTCTTCTCCACACCAAAACGCAAACGAGTGAACTGGAACAATCCACGATAAGTGTTGATTGTCAGAAGCTCCCTTGAGCCTTCATCTACCTCTACTTGCAGATACGCGTCCGAAAAATGTAGCTGTGCAAAACACGCTCCACCATGAAGTTTTGTAAACAGGTCCTCCGGAACGGGTAAGGGGTACTGGTGTATATCCAGAGCTGCATTGAGACCAGTGGAGAAGGCAGCATATACTCGAACTTTGTCGTTAGGTCTCTTGACAACGACGATTGATGTGGCCTATGCAGAATAGTTCACAGGTTGTAGCATACCCTCCTGTTGAGGGCGTTCAAGTTCCTGGTCGAACACCGGGAGAGCAGCGTGTGGAACTGGTCGTTTTGGTCGGAAGACATGTTTCGCTTCAGGAAGGAGACACTGTTTGTTTTTGTCTAGGTGCAGCACCCGAGACCATCTTGAAAAACAGCCAGGTTTCTGTTATAGACGTTATGTCAATTCGATAGCCATGTGATCTGAGATCTGAGTATTCTGTGGTGACATTTTCATGCCGTTGTAGACATGGTTTGAGGACACCTCACGGAGGTGAAGTTTTTCAATCCAGTCGAGCCCAAGGAGATTCAGATTTTGGCGGTTAGTGAGATAACAAGTACCCGTGAATTGAATATCATTAAAAGTAACATCAGAATCCATCTCACCAGTGAGTAGTGATTTTCCTCCGGGGCGTTCTTTTCCGTCTTGTTTGGTTTGATTGTTCGAGGCTGTCCGATCATAACCCATATTTGTTTCGAAATTAATGTGATATCTGACGCCGTGTGAAGGCGTACCGGTGTGTCATTGATATTGATGGTAATGCATTCCCTTCTGACTTCGAAAGCAGTAATAAAGGTAGCCATGATGGAATGTGAACTTGGGCCCGGGTTGGATGATGAACGCATAAAGGGCATCTTTTGCTTCTGGTTGACATGAAACTTGGTGGGGTGATCGATTGGGCAACGGTCCTCTTTATGACCTTGATTATAGCATTTCTGACAAGTATGTTTCCTGAATGGACAGAAACGAACAAAATGCCGTTGGCCACAAATCCAGCATGCGGTTGGTGATTTGCCTGATGCAGCTACTGAGGGCTTTTTAGCTGGTTTCATTTTGGAATTAGTTACAGCTCAAATCATCGTGGGAGGAAAAACATTGCCAGATTTCTCTATGATGGCGGAATCATCTTTGGGATTTTGGAGTCGTTGACACTCGGCGGTCAATGTCCGGGGATTCGTCTCAATATTCTGTTTAATTTCATTTAGCAGGCGGATTCTGACTTCGGAATTGCGAGGTGACTGTAAGCCGCAGATAAATATCAGGCATTCGAACTGATTCTCTGTCATTGAACGCAGCATGAAATGTTCATACTGGCGATTGACAATGCTCGAAAACAGCAGGAAATCTTCCGCCTCATTTTTTACCAGCTTCAGACAGTGGTACCGGATGTTTTTTCTCCAAAGGTTTCTGACAACTGGTTGACTGTGTCGTCGAATGTGAGATCACGAGGATTTTGTGGTAGAATTGTGTAAGTGTATAGCTCGTATTCTTTGGTATCCAAATTGCGTAACAAGTCGCACCTTCCATGCATCATCGACCTTGGAAAAATCGACTGGAAATATATCTTCCTATCGTTTTAACCACGAATCGGAAGTCACTATTGGATCTGAATCATATATGAGTTCAAAAATGCTGGCAGCAGTGGCGTCCGCTGATGTGAACTGATTGTTGTATCGTAGGGCTGCAAACTGAACATTCGCATCATCGATTCCATCATTTTTAATTGGGCTGCTTCGAATTGAGACTTCTGTTTCAGGATTGACTGTAGTTGTCCGACAGAAATTGACATTGTGAATTCGAAAACATTTCTCGTCGCCAATTTATTGTGTCAGCGCGCAAACCTCTGGATTATCCCCGGTCAGTGATTCCTCGGTCGTTCAAACCCAACGGAAAAGTAACCACGGACAAAGTGCAGAGACTGTATTCGATTGTAACCGAAAATGAACACTTTATAAAGCATAAGATCATTCGACTCGATTTCGCTGAACGTCGTTCTTGACGAAAGGTTCACTCTCCGTAAAAGCTCACGTTTGAAGTTTGTCTACATACGAATGCTTTTGTTTGAATCACTCGTGGGAACCACTGTTCACAATGGGGATTTATCTATTTTTGCTCGGATTCCAGTTTCTACTCTTCTGAGCTAGTTGGTGATGGCCAAAGCTTCTCTTCGTCGACGGATTAATAAAGCCAAAGCACAGAAATGCGCAACTTCCAAACCTCCCAATCTCCAAAACATTGACCCTGAACTGTCAAAACCGATAACGTTCACTGATAAAGATGGCTTTCAGTTGGTGCTGACCAAAAAAGAGAAAGCCCTAATGAAAAAGGCACAAATGGAAGAGTATTGCGAAAATATCCCGCACCGAATGGACAGCGAAGATACCGAAATAACAGACACCGCGGTAGGATGCGGTGAAAACAGGAGTGTGATCTATAGTGATGATGGACTCGATACCCAATCTACCGTTTCGAAGAGTTGGGTACGAAAAAAATTGAAGCAGACACACGCAGGAGGTATCAGTCGGCCCAGTTGTAAAAAACGTCAGCGTGATATCTTCCGTCGTGTCTTGCTTCACACACATCTACAGTTGCACAGCCAACCGAATGCTCATGGTCAGGTTGAGAAACACATTCAATCAGGCCATCCGAATGCATCATCTGTAAGTTCGATTGGAAACATCAGTGCAACTGTCGGTGAAGATCAAACGATGAATTGTACTCGGCTGGTCAGCCAGTGGGCTCAGTTTAGCATACTAAATGCGTCCAAGATTGGACGGGGAAATAGAATGAAAAAGAAGAAAACCGTTGGAAAACAAAGCGATGTGCAAGGAGAAGCGAAGAAACCGGATATCAAACCAGAAGCTGTGATTCCGTTTCGAAATCGAGCGACGGCAACGAATCATGCGATTGATGCATTTCGGACCATGTTGCAAAAGTTTTGAACAGACATATCTCGATCGCCTGTGTTACAAATGATGTATATAACGGTTGCCTAACTTTCGCTGAAGTCCTGTACCGTGTATCTCGTTGAGCGGATCTGTCTTGAAATCGGCGAGATGCATCACATTTAAGCAGACTTCTGAAGTGACGAATAAATATTGATATTTTCGGTGTACTTTGAATCAGATCATGAATGGATACATCTATTTTTTACCACTTCTCATGGCCAAGATTACACAATGTTATGTGTGAATACTGATATTGCTCTACAATCCGAAGCTCAAATAATGCAAAAACACATCGACAA
>STRG.37376.1
AGAGAGAGAGAGAGAGAGAGAGAGAGAGAGAGAGAGAGAGAGAGAGAGAGAGAGGGAGAGAGAGGAGAGAGAGAGGGGGGTTGTTCTTATAATTCGTGATTGAGTATTTCACGGAAATCCCAAAAGCCTGGAAACGACTCACCATAACTGTGAGGTAGTCACAAATCTTCTTGAAAACACGTCATCTGCAAGGCTGCAGTCCGCATTTTTCCCAATCCACGGACAGGGTGCTTTGTAAACACAAACCAGAAACAAGACCCGCATATCTGACATAGCAGTGCTGTCGTGACGCGTGTGTCCATGATCTAATCAGTCTATCACACGTCACTATGCACACAGACGACCGACGGACAACCTACCGCCTACCTGTCACACCAACCCGTCAACTAATCAGGCTCCTGATGTACTGTGATTTGACTTAACCAATCACACCTGTGCACCACGCTGGGTAATCAATAACGAAGTCATATGTTCCCATGCGTTCCTTGCCTCATCCTACATAGTGTTCATTTTTGGTAACCATTGCATACAGTTTCCGTACCTGGTCGTGGTTACCTCCTCGTTGGAATTGGACGATCGAGGAGTCATCGACCGGGGATAATCCGGAGATTCGAGTCCACCGACACAACAATAACAAAAAATCAAAAAGGAGACCTTGAAAATACTGCACTTATCTGGAAGAACTGATCATTAAACATGGCCAAAACTGAAAAGGTATGATGTCATCTTTCCAAAGAACGAGGTGTGTGCCTAGATATAGGCGAAATGTTGATTTGATGGTAGTCTGTAAAATATTGATCCATGGGAGATGTAACATCGTTTCTTCGCATCCATATTTTCTCATTTTTCGTTTGCCTATTGATTTAAGCCTTCGGGTGGGGACGAGCACTGAGAATCCTTCCGTGTAAGCCTGGTCACCAACAGCCCGATTGCATTGTTTCAAGATAGTAAACCTCATCGCATATCCATTAATAAAATATCCAACTTCCTCATGAATTTACTAGCATTCTGCCCTTCCACCACATTCGCTGGTAACGCGTTCAGGAATTTTTGGTCCTGGGATACAAAAATGATAAGCGAGTAGATTCTATATTTACTAGGTATCAGAAACACGGTCACTGCGATTGGAGGATAAAAGAAGATTTCAACACCGATATCTTCGTACCATTGCTCAAATCTGGTGGGAATACCGTATGGACAATACCGAGGTTAGACTTTGAGTATTTGGCACGCGAAAAAAATGGTTAGATGAAGCAATAAAACTTATCAGGCTAAAGTGGTTGGGACATGTGCTGCGCAAGTCCACAAATAGGTCGTCTCGGTACTCAATGTTCACTGATGCAGGTAATGATCGGAACACAGGAGTGCCTGTTAGGCATCCTTGGCGAGGTACAAGAGATATACCGAATCAGGGGTTAGATGGATTTTACGGAATGGCTGGTTGCAGCGTCCAATAACGCTCTTATATTCACACAATTTCTTCGTAGACTTGATACTACTGTTTGTTGTTCCCGTATTATTCTTTTCATACCTTTTTTAAACTTCCGACTGAGATTCCCGCTGAGATAGGTAGCGTCCAAAAGAAAAAAATTGAGGTACCGCCGTTTCTAAGGTGGTTTCTATGCCAGCATTCGGCCG
>STRG.25498.1
GAAAATGGGTTTAACCGAAGGCTTGCAAATGCAGTTGAGTAACATCACTGCTGTACCAGACGAAGTCTGCCTCCAGTTAGGCTGTGGCGACACTTCTGTGTTTCGTTCGTCGGACCTGCAGCTGTGGCCTGTCCTTGCCAGGGTGGTTTAGCCTCATTGCTTGCCCTTACTTACCGCCGGTTTTTACTGTGGTCGTGCGAAACCGTCAGAAGTGTCATCTTATGAGTGAAGCTGTCAGAGAGCTGAACTGTTTGTTGACAGAAGGCCTCAAGCTTGGTGAGAGGTCTGGGAAGTGTCGTCTGTCATCTATAATCTGTGATACTCCGGCATGGGCCTTTACTAAACAAGTAAAAGGTCCTACTGGCTACTTTGGCTATGATAAATGCATCCAGCGTGGTTTTCGCTGCGAAAAAAGGATAATATTCCCCCTTGTCAGGTGCAAGTCACGTGACGACGAGGCTTTTTGACCACGTCGACACCACAAACATCATGTTGGCGTGAGTCCTTCTCTTTCCCT
>STRG.29192.1
TCGGAATCGTTGACGTCCAGTCTTTTAACATCACCTTACACTTTGAAGGTGCAAAGCGCATGCCGAATGAAGCTACAACTCTCCCAAGTCTATCCAGTGCACGTTGAGCATGTTCCGTGGATTCGAACGAGCATACAACGTCATCCGCGTAATCAAGGTCATGTAGCTTTCCACTATTTCCTAGTTCGACGCTTACGTCCTGAAGATTTTGCAGCGCACTCTCCATTATTTCGTTCATGACGAAGTTGAACGGGAATGGAGACATAGGACGTCCCTGTCGAACACCACTGGTCGTTTCAAACCGACCGAATATTTCACCGTAAACTCTGACGCCGCCAGATGTATTAGAATAAAATGATCCCGGTGGGTTCACGAACTTCTAGGGCATACTTTCTCGAGGGACTGCACTGAGAAGCGCTGTTCATTCTATGAATCGGAAGCACCTTTCAGGTCCAAGAAAACCACTATTGTCGGTCGGCGGTGCTTGTGACGCGTTTCAATTGGTCGGGGAAGGGTAAAAATCCGATCAAAGCATCCTCGCCCTGGGCGGAATCCAGCCTGCTGCTTGCGGACATTCCTGTCGCGAGCCGGTGTAAGACGATGCAGCAAAATCGAAGCTAATACTTTGATGATTATCAGAATTAAGCTAATCCCACGATGATTACTGCAGTCATTGCGTATTCCCTTCTTGAAGATGGGAAGAATCAATGATTCACTCCATAATAACGGAATACGCTCCTTGTTCCAAACGTCACGGAGCAAGGCGGTAAGTGATTTTATCAACTCCCCACCGCCCAGTTTGAAAAGAACTGGGGGAAGTTCGTGGGGACCTGCAGCTTTCCCCCGCCTTAGTAATCGAATACATGACTCTACTCCTACTTCTGATGGGGGCTCAAGTGATACCACCCAAGGAGTCGCAGTTTTTGACACAGGAGTAACTACA
>STRG.52654.4
AAACCATTGTACACGAAAAGGTTGTAGTGGTTCTCGCAATGTCATACTGTGTGCCGGTGAGATCTGGAATCAAAAAAGCAAATGAAACAATGGTTTACCAATATGAACAGTATGATAAACATGAACTTCACATAGATTGCAACATAAATAAAGAACTTGAAATTTGGTAAATTTTCATACACAAATCAAATATAAGGTTTATTGTAGAGGTGTTCCAGGGAATATAATAAAAAGAGTACCGCAGTACTTATTAAACTATACCCACGTTATAAAAGAAGCATATTTGTTGCTGAATACTCTTGTAACCAGGCGGCGCCGTGCTGGTTTTCATAATTCGCTGCTGATTGTATGTGCTGCTCGTTTTTTCTGCTCCGGAAAATGGTGCATCACTCATAAAGACAACTTTCGCCCTTTTTTACAGTTTATTTCAACTGCGGCATATTGCTATCTCTCCGAATACATTATCCCATCTATGTATATGCATATACATGTATGCGCGCACATATATCCTTGGATATCGAGATTCTGGAAATTCGAATACATTGGTGTGTCTGAATACACAATGTGGAAGAGGTGCCGGAGTCACAAGAAGGCCCTCAGTGCAAAGAAATGCCTAATTTGTGACGAAGCTACATTGCGGGAGCACCGGAGTTCATGTCCTGCGTTGCAGTCGATGGGTATGCTAAAACAAATTTGATTGTTGTGCTCCTCAACGACGGCCAATCGCTTCGGGCACCATAGCGGTCACTTCTCTGGCAGATGCATTTAGTCGGTAACGCCACACGGTCATCTTTCACTCACTGTTCCAGTAAATAATTCACTGATCACTTACCGGCATTCTTCTGGCCATTTCCTCCATCTCCGCTCTTGAAAACTCTCCCTCCATCCATCAGATTTGTTGTCCTGTTTCTTTGTGATTGACTCCGTCAGCATTTCTCTATCAAAATTTTATCATCAAACTGGCCATTGATTCGTTGCACTTTTTCTCTGAGCATGCATTCTTTCACATTATCGATTTTCTATCCATTTTTCTTTCGCATCCTGCAGGGCACAGGTGACTCTTTAAATTCCCCTTGGTAAATTATTTAAAGGAGCTTAACAAGTATCGATCGTGTTCGCTGGAACTTCTGACATCTTGGTCATTTCCGGGACCATCCACGCACATAATCCCCTTTTGAACAGACGCCAACGACCACTAGCTGAATAGACCATTTGACCTTGACCTTGGAATACGCC
>STRG.65504.1
CCCAGGCGAACTATCCCATGAGTCTGTTGATTTTCACTGGATCAACAAGCAGACGAGCATGATACGACAAAACAGAACTGTGGAATGAAGAACTGCTTGAATACTGGTGAAGAATATCGATCAGTCTGGACGTAGACAGTCCCAAATGGGCAACAATGATTAAAGCAAAAGTTCATACTTGTGAACCAAACCACGCGCAATTTCTGCGACTTTTTGAAAACGCGGTGTTTACTTGTTTGATTGTACAACCAGATTTTAGTCCCGGTCACTTATGTACATTTGGATAGATTGTGCATCCGCTTCAATCGACCATTTTCATGCTCACATTACTTTAATATCATCCGCATTCGACGAGTCCATTTCGCCTCTTCCTGACATTGTGTCTGTCAGTGTTGAGCTTGCTCTTTTGCGCTCCATTCTCGTTGTACTAGTCTGATTCTTTTTGGTGTCTTTCGTGGGTGGATTTTAAAATAGCCAAATCTTTTTCTGTCTGCGGATCTTGGTGGGTTGATCGTGGCGATTGGCACGATTGCCGTCTTTTCCTGTTGTACAGCAATCTCCACTATAGTGTGACAGTCTAAACAGTCCCATATGTGCGGTGTATGAAAAGTTGGTTTGATGTTCACTATCATGACGGATGAGACCGGTGATATTCTATGGCAATATCAAACTTTAACTATCAGGTCTGAATTCCAAGGTTTGAAATCTGCTTCCATCGGTCAGCTTTGATATAATATTATTATCATTCACCGGGTCTGGAGTCAGGTTTGATGCCATCGTCACAAATACAGATAGGAGGTAACGCGGGTGAAAATGGGAATAATGTTCACAGGAAGAACTGGAATCCAAGTGATTTTTTTAGGCTTTCCTGGTTGTTGATGCCCAATTCGGAATAGGAAGACGATTGGCAGAACCTCGTCCGACCTTTTTGTTCAAGTGCGATCTGCAAGCTAGCTGGAATGTTCCGGACGAACCGATAGTCAGTAATGGGTCATGTGTCTCTGAATTACCTTACCTGGTGAGCAGAGCCACAAAGGACAATGGATATGGTTAGTGGCGAGTGACATTTGCCAATCACAGTAATGTCCTAAGATATACGTGGCGTATCCAGAAACAGCGCTTGCCATCCTCGAACACTGCCGCCACTTGTCCGCCACTGTTTATTCCGTGAGCCTGGACTCTTCTTATTCGCGATTAACCGCCATATAGGTGGCCGTTCCTCTACCTGCTACCTGGGGACGTACCCGGTAGCATGCATTTCCGCTCCTTATCCATGACTCGGTTCACTCAATTCAGAGTCTATAGAGTGATAACCGCTACAGCGCAAGGCCGGTTATCTTTGGGTTGGACAAAACTTAATTTTAGACCGGTTCATTACCGCAATTGACCTATTCAAACCTTATGTGGTTCACAAACACTCCAAGTCTGAGGTTCATGATTGATGGTCTTCGTGATGATGAAAGGGCCGTTCTATGTACTCATGGTAAACAGTAAAAAAGACATGTATGTTCTACCCGATGGTAGAAAAACTCATTCTTCGGAAATCACTGTTCGAAGAACCATTATGACAACCAGGATACTACTCGGTATACGAAGATCTTCATTTAAAAAGAATAGATTCAAGATTGGATTCATGCAGTTAACTTGCAAGGTTTCCATTTTCATGGCATACTAGTTTCAGAGAGAGCTGTTCGTTTCTGTTTCGAATCAAACCACCGTCTCGTTTCATTGCGGCTCGTTTCAGTATCTCTGTGACTGCGTAGCTCAGAGGTGACAAATATGCTTTAAGTTGGTCTTCATCAGCTAAATAATGAGGATTGATTTTTTCCGGTCACCAAATAACTTTATTCTTAGTTCAAACTATTTTTGTGTGCTGACAAGTTTTTTGCTTTGCTCACCGCATAGTATTGACTACATTTCCACCCTTTTTCCGTCGCCGTTCTCGTAATACTTTTCTTTCCAATCACTACCTAAATGTCCTGTGTTCATTCATATGAAACGACTTTCCGTTGGAGGTGGTCGCCTCATCTGAGGTTCAAACTGCTGACCTCTTGGCCAATCGAGTGCCGTCACATACACGCACGCACGCACGTACGCACCTACGCACGCACGCAGCCCACTGGTCTTTGTCCGTCCCCTCTCTGATCTCTTGTTTCGTGCAGGCGCTCAGTCTATCTGTAAAACGCCACAGAACCTTATTCGCTTTACGACTGTCTCGGCTGTCCGTTTCTGATCAAGACTGCCATTTTATCACAATTGATCTTCCAACTGATATTAACTGTCTGTTGAACGCTGCAGCCCCGGTATGCTTTTACTCTAATATTCCTTGCCGTTTCGCCATTCATAAGTATATTCCGTCCGTCTTCACTGTTTCTGATTGACCGTTATCATTTTGGAACTTCGTAAGATCGTGTGACTAATGCCTCTAGGATCCATAGATGTTCGGGATTCTACCATGATGAAATGCGAGTTTTAGGCTAACTTGTTTCAGGTGATTTCAGTCAATTTGTTTCAAGCACATTTATATGAAAATAAATTGATAAGAAGAGTTGAACGATTTCTCACTGAGCCGGGGATGCGGGGGGATG
>STRG.20662.4
CGGCAGTGGTAGGTGCATAGCTGGTGTGCATGCCATCGAAGGAATTCTGGACGGTCGATTGACCGTGGCCATTACCTGTCCTGTGCACACATAACTGAACTGAACTGAACTGAACTGGCCTGAGCTGTCTCAAGGTCGATGGTGCTGCTGTACGTGTTACTGTTTCACTGAGTGGTTGAGATCGGGTTCGATGCCTCGTTCTAGTCGTTATCCCGAATATGACGACGAACGTGTCTCTAGTCGTCATTACGCGTATGAAACTGATCCCTATGCGAACTGCGGTGATCAGCGGGAAGCAGTACACACAAGGGTTGGAAGACCTCATAAGAACCACAAAAGTTATTATTCCAATCATGACGAAGAAAGAACCGGCCGGAAACGTCACCACTTGGACGATTGGTCCCCAGAAGAGTTTCACACTAAAGAGGAGAGCAAAAAGAAGAAGAAGCATAAAAAACACTCTAGGAGTCATAGTAAAGACCGAAAGTCTCACCACGACAAGCGGCATGACTCGCCTGAATGCACCGATATAAATACCCTGAAATATCGCACTAGTCTGATGTCTGAGTTGACGAAACACCAGAATTTCAGAGAGAAGCTTTTAAGAAGCACGAAAAAAACAGAAATAAAAGAAAAAGTCCCTTCAGTTGCTCGACTTTGTCCTTTGGACGACGTCCCACTACCTCCTTCAACAGAGGCTTCCAAAACTCCTCATGTACATTCCGCAGTACCACTGGAGGAAATTGCACTGCCCCCGGAGCCAGTGTCTCTCAGACAAAGTGAGGGAAAGGCCGCTGCCGTTGGATCTCCAAAAGAGGCACGGATCCCCACACTATGCAACACGGAACATTCAGAACAGCTCCGGGCCTACACTTCCCCCGCCCCTCGCATAGAGCAACCCTCAACTAGCCTGCCACTCCCATCGACGGATTACAGCCCGGTGGTTGCTAAACAAAGAATATGTGAGCGTCGCTCTAAAACACGAAATAACAAAACCTGGGGCGAGCGTTCCGTGACTGCGTTTGAAGGCTTAGTTCAAGTCGGCGAGGGAACTTATGGACATGTATACAAAGCTCGCGATCGACTGACAGGCGAGTACAAAGCGCTGAAGAAAGTCCGACTAGAAAATGAGCGCGAAGGTTTTCCCATTACCGCTGTTCGTGAAATTAAGATATTACGTCAACTGCGGCACCCGAACATTGTAAATTTGTGTGAGATTGTTACGGACAAAGATGACCCATTAGATTTTAAAGAAGATCGAGGGGCGTTCTTTCTTGTGTTTGATTATATGGATCATGATCTGTACGGAATTTTGGAGTCTGGCATGGTCACGTTCTCAGAGCTACATATTGCGTCCTTAATGAAGCAGTTGCTAGGGGGATTGAGTTACTGTCATGAAAAACACTTTCTTCATCGTGACATCAAGTGCTCCAATATATTGATCAACAACCAGGGGCAGTTGAAGCTAGCCGATTTTGGCCTAGCTCGTCTTTACGTGGCCGGAGACAATGAACGTCCATACACTAATAAAGTGATCACATTATGGTACCGACCCCCGGAATTGTTACTAGGGGAAGAGCGGTACGGTCCAGCTGTGGACATTTGGTCTTGTGGTTGTATCCTTGGGGAACTGTTCACCCGACGTCCAATGTTCCAAGGAAACGAAGAGATAGAACAGTTGGAAGTGATCTCTCATGTTTGTGGTTACCCTGATCCCGCTGTATGGCCAAACGTTGAAAAGCTTCCCTTCTATGCTACGTTCAGACCCAAGAAGCTGTACCGCCGTCGTCTGCGTGAAGATTATGCAATGCTCCCTACAGAGGCTCTGAATTTACTTGACTATATGCTTCAACTGGACCCACGGCGCCGTTGTACCGCTCGACAGGCGTTGGATTCACCTTGGTTAAGAGGTGTTGATCCAATAAAAATTGTCCCACCCAAGCTGCCGGTGGACCAAGATTGCCACGAGATGTGGAGTAAAAAGCGACGACGCATGCTTCGGCAAGAACAAGAAAGAGTTAACAAATTTGCAGCGGAAGGAAAGATGGCCGGCCGTCCAACCATTCCACCTATGACTCAGAACAAGGACGCTGTCCATTCGCTTTCTCGTCCGGTAAACAGTGGACCCCCACAAGAATTGGGCGCCATCGTGCGAGAGTCTGCACAACCGTCTAGACCCATTCCATCAACTTCATTACACTCTTCACTCCTGTCATCACACGGTGTGTCTTCTTTCAGGTCAGAATCGACGCAGTCTCATGCTTCGAAGACTACATTCCCGCATCGACCTACGGTAAACCCACCCGCACCGCCCGTAAGCGTAGATGATACTGACCTTAGTGGGCCTATCCAGGCTTTGATTAAAGACCTAGTTGACTCTGGTCCGGAGCGTGTAAAAGAGTCGATCGCCAAAGCCTTGCAAACAAACCCGAGCATCGCAGAGGGTTTGCAGTCAATTCTAGGAACCTCGGATTCTGGCGAGGATGCCACTGCGGTTTTAAATTACATCCTGTCTCTAATCTCAAGTCTGTCAAACCATGGTTCGATTCCATCTGTGACCTCTGACGCGAGTATTCAAACCAACTCACAATCAAGCGGTGCAACCATCGCGACACAATCAACCAGCACGACAAACGAACCCGATGGTCAAACAGCGCGATTCAATCGCCACCATGGCGCCCAAACATACCAGTGGCACTGAACACAACTATACTCAGGAGGGTTTTGATAAGTGGACAAATCCTTGCTCACACCCGAAGGGCTCTCTCGTGCCTACCAATGTGAGTGTGCGCATACGCAGATGCACAGTTCCCCTGACCACTGCCGTTGCTAAGCAGTCGGTTGAGTTCTTATTCGTTTTCATGTGTTCTCCCACTCAACAGCGATAAAGCAATTTTTGAGTGTCCTGTGCAGTCATTATGCTTCTGTGCAAACCAGATGGTAGTTTACCACTACCTTGTAAATATCTGAACAAATGCGTTCATCCATATTCCTGTGCAACAGTACGTATTTCGATATTCAGACCCATATTCAGAAAAGGCAAAAAAATGTGATAGAGTTTGTTGAAGAGACCTTAATTTTCTATCTACTGTGGAGTGCTTGCCAGAGTGCGTGTGTTTTATCACCACAACCCTGTTGTTATTGGTGGTTTTTCAGTTCCCCTTGCCCACCACGTATGCCTTTCAACTCACCGATTGTTGTATTATCTGGCTGGTTGACTTTGCACCAGCATTTCCCAGTACATGATCAATTGAATGAAACCTGCTTTGCTTTTTTTGTCTTTTTATCAATCGTCATCAAATTGCTGTGTAGGATGATTCGGGATGGGGTATCTGTCTGTTTCCTGACCAACCACCGGTGCTTGAGAACGATTTGCCGGAGGACTTCAGTACAAATCAGTGTGATGGATGGAACCCACAATTCAAACTGCCTTCTTGGCCATCCTCATTGCGATCTGTGGACTTGTGGTTTTGCACTCCCTGCATTGCATTTTAACCACACGACAGCCTGATACTATGATATTCTAGTGTAGACAGGACAGCCGGATTAGACGTGTCCTTCTCGCCATCAGTCGATATTCTAAAGCTTACATACGCTCGGCTGCTTGTGTCAGATAAGTCATGCTACTCATTGGTCGTTTACGAACCACGTTATCTTCTGCAAACAAAACAGCCTAATGGAT
>STRG.39787.1
GCGGGGATTCGACGAAATACACTCGGCAGTGGTGGGTGCATAACTGGTGTGCATACCATCGAAGGAATTCTGGAAGCTTGATTGGCCGTGGCCATTACCTGTCCTGTGCAAACTGAACTGAACTGAACTGAAGTGAACGAGACATCGTTGTGCGACTACGCCGGCTAGGGATGTCGGCGATGCGTTTTTCGTTGATTGTACGCGTCTCTCAGAGCTTCTACTGTCCAAATTTATTCATTTTGCGTGGTTATTCTATGAAAGATTCCGCCTTCCTGTCTCGACTGCAATCATTGAATGACTTGAGTCAACAAAATCTAGTCCTAAAGGTGAAGCCTTATAGACCACCTCCTGATGTGGAATCACGAATCAAAGAATTGGCCATTAACCTACTTGAGGCCAGCCCAGAAAACCCGTCATCATATTGCTTCAAGTCAAACGAAGAACGGTACAAGATCTTCACGGCCTGTGCCAATGAGTTCAATCATTCGGTTCTAAACAGTTACCTTCACGAGTTGCGGGATGTTGAGTCTCTCATCAAGTATTATCTCACACCTGTGGCTTCACCAGACGCTCTTTATCACCTTTTGGATGAAGCGGAAAATGGAAATCAACTGCCACCTAATTTGTGTATTCAAACTGAACCGTTGAGATTTGATCCCAATGACCAAACTTTCTTCAAGACAACTGCTTTTCCAGGGCGCTCTACGATCATAAGTGGTTTATCCACAGCAAAAAAATATAAAGGATTCCGAGCTCCACCGTCCAGACGTATCCGGATAGAATATGAAGACCAGACTTGAAGGTCCGACCCGAATGAGTATAGCCGTGGTTCCCCTTCACATTAAGTCGTGTAGTGTATACAGCCAATTTATATAATACTATTTTTTGCATTGAATCTTGTAAGATCCGTGGATGCGACAGCGCCATTTATACAAAAATAGTGAAACGATGGTTTTCAAGAATTAGTTCGGATTTTGTTGCAAGCCAAAATACTATGAACTTCTTAC
>STRG.31377.2
ATCTGCAGACAGTCCAATCCTTCAAAGGTGCCCTAGATCGCAAGTGGTACGAGATCTTTCCTTGTAGTGAGCCTTAAGAATATCAACTAGATGGATGACGGATAGCACTGTGGTCCTTCTGGAGTATGTTTTAGCAGACTTTTTCCCTCATTGCATACTGTCTCAGTGAACGCTCACGATGCATAATGTCTCTCGCAGTTGTTGTGCGATGAGGTTTTCCGTTTCCCTCTCATTTTAGCGGGGATTCGACGAAATACACTCGGCAGTGGTGGGTGCATAACTGGTGTGCATACCATCGAAGGAATTCTGGACGCTCGATTGGCCGTGGCCATTACCTGTCCTGTGCAGACTGAACTGAACTGAACTGAACTGCCAGCTGCGGTACACCAGCTCTCAAGATCCACTCACGGTTGCCGAAGTAAGACCCGTCATCGCCAACCTGCTGTCAAACATGTTTACTTCGATGGATGTCTACGATGCTGCTTCAGCCATCGGACACGAATGTCAGCTGATAATGAACGAATATGGTACGGAGGTCGTTCAGGATCTAATGCCCAAAGTAATCTCAATGCTTGAAGAGCTGGAGAGTTGTGCTCTTTATTGTGAAAAAGAGAAAGATGAGATTGTCCGTCTACAACAACTTACAGAAGAGCTAAGACTTGATTGTCGCAGCCAAGCTGAATTAAAAGAAAAGTGCGACAAGAATCTGGAGCAGTTGGAACAGAGCTGGTACTGTGAGACTCAAAAGCTGCTGGAACAAGTGACAAACCTTGAAGAAGAAAACAATCGCTTAGCTCATCAGTTGGCTTCGGAGGTCTCCGCAGTCTTAGACGAATCGGAATTCTTCATTGATTCGGACCATTGCCATAGTAAACCAGGTGCCAGCTTGGTACTGCGAGCTGCAATCGAGGGCAAAACGAGTACTGTTTCTTCGGCATTACATGTAGCCGCGAAAGCAGTGACGGAGAAACTCAAAGCATCTAAACCGGAAGAACCACCGTCAGACATGATTTCCAGCGTTCTCTCCGAAACAGAGGAGCGGTTGCAAATGAGTGAACAAGAAAACCGTGCGGCTGATCTACAACTTATTGGTCGTTTGAAGGAGTGTGTTTCAGCCAATCACAAGGCAATGCGCACTCTTGGACGGGAAATAGTACAAGTGAACGCGGCTCTAGATGCCGCAGAGGAGGAAGTTTGTCGTTTGGCACATCAAAGTGGTCAGTTAATGGCTTCTCGAGCACCACATCGTCGACAAATGGGACAACTGGTGGCCGAAAAGGCGAAATTGGAAGCACAGCTAAGATTAAAAGAGCACAACCTAATGGAATTGAATCGAAAAATGGCTCTCGACCCGGATGTGCTGCTGGTCGAATTCGGAAAAATGTCGACGCTAAATGTACAAGATCGCGGTACCAAATTAACCAAGACAATAGCCGACTCTCCCAGTGTGCTTCATTTATCTCCGGGCCAAGGCACAGAGTCTATCGTACCGGAGATGACAGAAGGAGCTGGCACCTCGGGTTGTGCGGATTCAGAAGGCGTAGTCAGTTTGGAAGAGCTTCGCCACTTGCTTTATGAACGTAATGAGCTTCGTTGTCGCCTTATCGAATTGAAGGAGGAGCTGGACGTTTTAGAACGTGAAAATTCCAAGGATCCGGAAGTCGAGGGACCAATGTGGCCAGAACCGATGGAGAAGCTTCGTCCGAATTTCCAACAAAAGCCGGATATAAAGACAATATTTCGTCGACTCCTCCAGCGCCTGACCGAAAGGTGCACTGATTCCGTCTGACTTTTGCACACGGATGTCTCAATTTGGATTTGGACAAATGTATTTGCTTCTCACATACGTTTTTCTCCGTATGCATTTATCTTATTTTTCATCTGCTCATGGTGTTCTGGACGAAACTATTTCATAGTGCTCATTTGTCTTTGATGTCAAACTCTCGACTTGAATCATTCCTTAAATGTGCGTGTCAGCGTACGGTATAGCCAGGTTTTCCACCCCATTTCCACCGCAAAATGTGCAATATTTTGTCTGGTCATTTTACTTCTTTCATTGTTGTCTTGTCAATGCATTTGTGATCTTGTGGCGATTTAGTTTTTATTTCTTTGCACGTCATTATATTCATCACTTATTTCC
>STRG.40575.1
GTGGGACTGTTCCAGCTGCACAATTGAAAGTACTACATTCACTCCCGGGAAAGAATACCACCTCTCCGAAAAAAACAGCAAAAGTGTACTCGAAGACAAGCTGTTATTCGGTTTATTGCAATGTACCAAATTCCAAGTACCATAGGGTCTTTGGTATGCATGATATTAACCAGTAGTAGCTACCCAAAAAGATTCTTTGTAAACTTATACCCATTTTATTTTTATTTTATAGAGGCCACGAAATCACACACTGCTTTCGCGGATCTTTAGTGTTCAGAGTTCCTTTTTCATGTTCGCGTGTGGCTGCACAATACAGGGTAGCAGAAATGCACTGGATGAAACCGAGACTGTCAACTTGTTTCTACTTCGTCGCCCCTGGAATCGGAGGAGCTGGAGAATGCAAATTACACTTGTAAACTTTATAATACACCCTCTCTTAATT
>STRG.24322.2
GGCAAACAAACACTTGTCCATTGGGTTACATACTGTCACCTGCTAAAAATCGAACAACAGCTCAGAAATACTAAACACATAAAGCACGCCTGTTTGATTCAAACCATCACATTCTTGTCGAGGTACTCTCACAGGCCCAGGTTACCATTCTGTTCGTTTGGCTATATTTTAAAAGCTTGTTACTGGCAAACTTCAATGTTCGTTTGAAGTCGTATGACAAAAGACTTGGAAGGCATTTCACTGAGAGAAGCATGATTCTGGGTCGTGACAAAGACGGTTCATGCGGCCAGTCTTGCGAACAGCCTCTTGACTTCAGCATGACTACCACCAAGGCCTGTGGTAATGTGGAATCACTTGCAATGCATCAGTCATCTGTTCGAATCAAAAAAGAACGAAGACGTTTCTCTTCATCAGCTTCAACCGCTATGCTGCCGCTGGTGAACCGTGAAGAGTATGAAGATCAAAACACCGTTCTGCATGACGTTATCTATAACGTGGTTGTCCGTGGAGAATCTCTTGTTTGTCTTGAGATTGGCGGAATCCAGCGTCTGTGTTTGGCACAAATATCGTCCACGTTACTAAAAAATTTCTCCTACAATGAGATTCACAACCGGCGAGTAGCTTTGGGTATTACTTGCGTGCAATGCTCTCCGGCTCAGTTGGAACTGCTGAGGGAATCGGGCGCCATGCCAGCTTCGTCTCGAAGATGTGGAACGATTACTCGACGTGAAGCAGAGCGTCTGGTCAAATCGTTCTTGGATGAGCCTGAACATCCGAAATTACCGGATGGATTCGCGTTTGATGTGATACATCACTGTGGATGGGGTTGCACTGGACAATTTGTTCCCTCTAGATATAACAGCTCGAGAGCCAAATGCGTGCGTTGCAGCGTTTGTCAGGCCTATTTCTCACCGAACAAGTTTGTCTTTCATAGTCATTTGCCCCAGTCGACCGGAATCCCACCAAACCCCGAGTACCGTCACCCAGATGCAGCTAATTTCAACGCATGGCGAAGACATTTATTTCTGGCACAAATTGATCCCTCTGTGGATCTGATATACGCATGGGAAGATGTGAAAGCCATGTTCAACGGAGGAAATCGCAAAAGAGGTAGCAATCCATCAATTAGGTCAACAAGTCAATCCAGCTCAGACGGAAGACCAAACTCCACTTGCAGGGTTTTATTTTATGAGGAGGAGTATGAACAAACATTAGAATCAGCACATGGATCAAAGGCAAATATGAATAATTACGACCCAGAACAGGGGTTCAGAATTGGCCTGACAACTAGTCCTGATGAGTCGTCCAAAAGAAAACGGCCCGTATCTACTGGCACCTATCTAAAAGAGAAGTGCGGTAATGAGAGTAGGAAACAAAAAAAGTCATCCCAATCTCCCGCCAACTTCTCCGTTCGTCAGATGTTGAATCAAATCGACCGAGAAAGCAACCTCGAAAGACCTTTACTTGGACCAAGTTGTGACATCGTGGACGAAAGCCCGGAACAGAAACTGTTCGCTTCACGGAATTCCCGAATGTATAATTTGCTGAATTCTTCTGTGAAGGAATTAGGCCCCCACTTCAATTCAGTCTGTTCAACTTCCCAAACAATGCAGCCCGAACAAATGTCAAATGCTACCAGGAGAGCGTTCAAAGTGGGGTTCAATTTAGCCACTTCTTCCGATTCTCAGGAACACAAAAGTCTTACGGAATGTTCAAGTGTAGCAGCTCTGACTGATGATGTATCTTTCCACAATTTTACCAACCGTTTTAACACAAGGGACGTGTTTTTGACAGGAGAAAAACCGGCACCGGCTTCCAATCTGACGACAAGTTCTTCTTTCCAATCTCCATTTTTCACCGGCAAGCCAGATTCCGAATCCAGCTCAGGTGATCATCCTTGGTCAGTTCTGTTTGCCCAGAAGTTTTGGCAGTCTGCGTGTACTTCTTTTTCAGTTAATTCTCCACAATGGTAAGATTGCATAGACGGCGTGAGAACACGACTGGACAGTACAATTGCACTGGAAGAGGGAAAACGAAGCTAGTCTGGCAAACTTTAAAAGCGTGAACAAGTGCTTTCAAAATGACTGGTATTTTACACCACCAGCTTGCATTCTGATTTGTGTCGCGGAACGTGCTGCAAGAAAGGCGGGATAATTTTACCCCAGCTTTCTTTCAGTTTGATAATCAGGAAAAATTCTGCAAATCTGCACATCTCTTTTTTGCTCTGAATTGCTTCTATGGGATCACTTCTGCCAATGTTTTCTTTTATATCTTTGTTTTTACATCACGAGTACTTACGGCACTGTTGAGAAAAGACGGCCTTATAGATAAAATTGCTTGCACCACTATAAATGGAACGGTTGGCAACGGTGGGATTACAAATTGGAGTCGGTAAATACATACTTCTTTATTGGATTGGATATTGACTGCAATGAGCTGGCAAACTGCAGGACGACCACATAGTTAGACAGTGGTGTTAGGGTTCGAACATAGTTAAGTTTAGTTGATCAGAAACCCTCTTCTCTAGACCATCACTGGATGGTATACCGACGACCGGAGTACCTCATTTGAACTTTGTATGAGAAGCAGCCCGTTCTGGTGTAAGAAAAGCCTCACTCAACGGAGAAGAAAGGAAGCAGATACCCAAGAATGTTCTTTCAGTAGTGAAGATACCGCGACCTCGGGTGAGATCATTTCATCTTTCTGCTGTATAGTGTAGCATCAGTGCTTCCTGCGTTACATTGGGAGATCAAATGAAAGTGTCTATGATATAGTACCTCCCCATAAATTGGAATGAACTTTGTGTAGTGCGATCCACACTCACTTATTAAAACTGCGATGCGTTTCCAACGTGTCCCCACATTCATTGCGCAGCTTCGCCCCAAAAAGACCCAGAGAATGAATTTATTATTTCTTCAATAGCAAGCTATCAATGTATTTCCCGAGGTATTGTCCATTTAAAAGCTTTATTAATATACCTTATTCTACACACGAGTATCCGTGGATAAGTACACCCATGCCGGAAAAGCAGTTCGTTTTTCACTTTATTAAGATGTCTTTCACCGACCTGCCTTGCTCATTCTCAATTTTTACACAAAAGCACTCACTGTTGCTCTTTAAAAAGTTTCCGAGGCACCAGTATAC
>STRG.42989.1
GTCCTGTTTAATTTCTGGAAAAAAGATTTGGGCCAAGTTTGTTTACCTTTCGTTTCAGCCCAGTGGCTCCGATAGATATGTTTCCTTCATTGTTAATGCATACGGATAGGTGCTGTTATCAGCCATTGAATAAAGAAGTTTTATTGTGTTTATATAAATTCTTTTCCTTGACTTATGACTCGTTTCGACTCCAGAGATGAACAAAACAGACCTTATAACCTAACGGTAGTTAGCTGAATATGTTCAAAATATGTTAGCCACTTTGAACCATGATTGTAGAGCACTTTTTTGGTACATTGAAAGCAATCGGTGGGTCAGGTACCGTTGATACATTAGCCCAAAGTGATTGTCAATGTGAAGCAGATTTTGGCGACGTCAATATTTGGCATTCCAGGTAAACCTGAGGAATGGACAAGGTAAGTCTACATCAGTTTTGAAATAAGGGCCCAAAGGGCGTGTCCAACAACCACAGATATTGTTGAAGTCCGAGTAAAGTCGTAGATTTGGGAATTATTCTACCCCCTTCATGGAAATGTTTCTTTATATCACATGCTTGTGCATGAGTGCAATGGAGAGGTTGTATGCCCCATAGCACCCCATTGCACTACTACGGATAACCGGCGACTTAACCTCGAGAATTGGAGTAGCAGAGAACCACCTAAGTTCCAGTTTGTTGGATGGGGCAACAAGCCAAACGACAGTGGAATACTGTCTACCACCAAAAGCAACCGGCAATGGCGAAGATTCGAATCGCTGACCTCCGAGGTGTTAATCGAACGCTCTAAACCGCATATTTATTGTCTCTATTCCCGATGAATTAATCCAGGTTCGAGTACAGATTTTGCGAATCAAGATATAGTATCATTAGGTATACTGTGCTCCATTACGTGCATCGTTCTCCGAGGTCCAGTGTGAAGAAAGCGCACTAACGTGTTTCTTCAAATAAATAAGTTACTCATCATAATAAAAAAGTTTCTTACGGGGCAGTTTTTGCAAATAAACCTTTAAAGCATCAATTATTTTCCTAATTTAGAGACATATTTCATATGAGTGTGTATGCTCACGGCTTTCGAGTCAATTCCTTCAGGTGAGCCATAATCTGACTCATCACCTAGCAGCAAAATGGTCTTCCTAGGAAAAAGGTATGATTCACGGGCTACAGAAATTCCCTGTGTGCTGTATGAATTCTACACCGTTCAGACAAGCATGGACAACACGTCTGACGATGATACAAAGCAGTCCATGTCAACCGGAGAAAAGAATTTTATGAAACCAAATTCATTTGAATGAGATTTTCTGAGTCCCTTATCATGGTTCACGTCCCTATGTGCCTTTTTAGTCTCAATATAGAGCTTCGAATGCAAATTTATAGCCAAAATGACCAACGATGCAATCCGGATTTCTTCGTGATGGCAACACGCGGCCACCTTGTCCTTTAGTATATCAGTTTATAGGAAATTATTCATTTTGCCTCTATCCTGGGTTCGATTCTTCTGTGTCGCTTTTTATATCCACTTAAGGTTCATTTTCCACTGCCTAGTTGGTATGCAAGTCAGCCACTTCAGAATTTGTTCTCTCAAATCAGTAGTTAAATTGCATTTTATTAATGAACGTCCGTATTCGTACTTATTTGATGATTTGATTCATTGTAGTTCCTAATAATCTGAAACGATTATTTATCCACAGTTTTGCATTGTCTTTAGGTCAGTCCCTGTGGAAAAGTGTAATTGTAAAGTACCACTACTTTAGGCAGCATTCTGTTTTTTATAGTATTTCCAGTTCACGTATCGAATTTTTATTTCCTTACAGGGATTCAACTTTGAACCTATTGGCTGGATATTGTCTTTATCAGCAGTACTACTCACCGAACGCCTACTCTGGTCATAAAGTATGACCTGCGTGATACAAATGAGAGCTACTAACGACTTAGGAAATATTCCCTCAAAAGTGAACCAGAATGTGAAGAATCATTGCGTATCGACCCTGGATTAATTTGAAAACTCTAACCGGCCGGATTCTGCGAGGAATGTGAAGCAGTGCGTGCCGTCAAGTTCGGATTATGTGCTACCTTCTGCTCCTCTCATCTCAGGTCCCGTTTGAACTGTACAGTTTTGTGCATCTGGACATCTAAAATCTAAAATCTACAAAACAGTACCGGCCCGACTTAGTTTTGATTTCCGATTGAGGAGTAATAAGATCCGGGATGAGTGTAAGACAAATTTCTCGCTGAACTACCGTATATCAGTGATCTTTGTCT
>STRG.75666.1
CTGTTCGAGCTTCTGCGAATGCCGTTTGGACTCAGCAATGCAGCCCAGACCTTTCAACGGCTCATGCACGAGGCAACTCGTGGTTTGGAAAATGTCCACGTATACCTGGATGATATTTTGGTGGCGAGTTCTTCAGAGCAAGAGCACGCTACACACTTACGAGCACTTTTCGAACGCCTTAGCCAGCACGGCGATCAATATCGCGAAATGCGAATTAGGCCGGTCTGATATCACCTTCATAGGACATTCCATTTCATCCTCGGGTATCCGCCCTCTTTCAGATAAAGTTTTCGCTATTCGCGACTACCCTGAACCCCAATCTTTTCGCCAGTTGCGTCAGTTTGCCGGCCTGGTGAATTTCCACCGCCGACTTATTCCTCACTGTGCGGAAATGATGCAACCCCTCACCGACCTGTTGCGCTGAGGTAAGCGGAAGTTCGTGTTTCCCGACACGGCACAAGCCGCATTTGCCTTGGTCGAAGATGCTGTCGCCAACACAGCACTCCTTACACACCCCGACCCCTTGGCTCCTATTTCGGTAGTGATGGATGCCTCGGACACCAGTTGGAGCAGTACTGCAACAGTTCGTAGACGACTCTTGGCAACCTTTAGCATTCTTCTCCATCGCCTACAACCCGCGGAATCAAGGTACAGCACGTTCGGTAGAGAGTTATTAGCCATCTACTTGGGAATCCGTCATTTTCGACATGCACTCGAAGGCCGTTCGTTCACGGTGTTTACAGACCACAAGCCTTTGGTTTACGCACTAAAGTCAGCTTCGGATCGATACTCACCACGCGAGATTCGCTACTTAGACTTTGTNNNNNNNNNNNNNNNNNNNNNNNNNNNNNNNNNNNGTGAAATTGAAACCCAGTGGATTTGAGTCTGTCGGAGTCACTTATCGGTCCCCAGAAGCAGATCCTCGGGGAATACTGACTGGCGTAAGACGTTGGGCTGGCGATGGTCACTGTCTAAATTTGAGTGACTTCAACTCGCCGAATGTGGACCGGGAGAATCTACGGTGCAATGCAGGGGCAGATTCATTTTCCCGCGAGCTGCTTTCAACGATGCTGGAGCTTTCCTCGTACCAACACGTCAGAAGGCCGACCCGAACCCAGGATCACCGTACGTCTATCCTAGATCTGGTGATATCTCCAAGACGTTCTGATGTTGATTAGATTGAGTACCTACCGCCACTAGGGTGCAGTGACCACGTAGTGTTGACCATCAGCTGGAAGAGAGGAGCAAAGTTTGTCCCCAGACCACAGGGTGGACTCAACGTCTGGCGAATGCCGTT
>STRG.3333.2
CACTCGAGGGACCAATTTGGAACTCTTTTTTTTTAAAAACGAAAACGGAATATCCCACCCATTTCTTATATCATGATATTGAAGGCAATTAGCTGAGTTCTCTGGCACGAAATATCTAACGGCCATAGTCTGAAGCCTCACGCGATTACTCCCACATTTAAATAAGCCAAACTTCAATCTACGTGATGGTTTATCATCTACCGCAGGAGTAGAACCCCAAACGTTTTTACCTCTTAAAATTACCGCCAATAATTCTACAATCTACTTTATGCAGGTTGTCCGCACATGAGAATATCACGGAACACCCTCTGATTGCTAGCGCGTGGTGAGAAAAATACTGATCTTAAGATGATACAAAACATGTTATCCTTTTTTACAAAACAAACGATTATGAAAAAATCTATGTTGTCATTCAGAATCCAATTCACTAAACCATCGGGAAAATTCCGTTCCCTGGATAACAGATGAATATAATGTTGACCCTTAATCTCTGGCACTGGCAAACTGCCGTTGAACGTGCTTTTCTGTGTCATCGTCCGCCAAATCTTTTGAGGGTGGATTTGCGTACACGGCATCTATATCTCTAATGTCGCTGAAAATACGCAGTTGTGCTACGGACTTTTTGACTGCTCTACTGGTCCAACACCACTTCTTAGCCAAACCATTACAAAAAACTGAGGACAAATTTTTGTGACTGAGTGAGCAGCGTTTTCTGCAGTCATTTGAGGCAGAAGGTTAAACTGAAACCCTAGCAGGAATGAGAAAATGTATTACAAGTTTTCTGTGACTATCCATCGATTTCCAATCTTATTTTGGCTGCATTAGGTCATTATGCCCGTACGATTGACAACCATGTTATCGCGTAATATAATGTACTCATTATGTCCAGTGGAACCTGGATAAATTTAACTGTGATGAGGTGCAATTTTCAGATCACCCAAATCACGTGACGCGGGGCCAAACGACTGCTGTGACTGGCTTCTAGCCATAACTGCCATGTGGCCGACGTTAATACACCTAAATAAAGTTTCACAAAAATGTAACGCAACTTATTATTACGTTTCTATAAACTTTTCATATTTTCATGAAAGTTATGCAATTTCCGTTCGAACTGTGTAACTTTTTTGTTTGGATAAACCACTGCTGAGCGAACCAGCCAAGAACAGAAGTTACGAACAGGCTGTATACTACAGGGGCTGTTTAATGAGCATTTTATTTCAACATATTGATTTAAATACACTGAAATTTCCCTTAATAAAATGTTACAGATTGTTCTGTTTCATGCACCATAAAATGTGTAAGATTAAGATGAATAATAAGAACCCACAGTTTAGGAGAAAAAATTGATCACGGGAAAGAGTACTTTTGGGAAAGTGACAGACATTGAAGACGCATACCATGTATAGCACACGATTGGTATAAACCGCTCGAAAACCAATCGGTGCAATAGAGCAAATTGCTCAAAAACTGGCCAAAATCCGATTGGTTTCGGAGCTGTTTTGCTACATAAATATTAAAGGGCATTTTAATATGGTAAAATCAACATACTGAAATGAAGTGCTCATTTAAAGTATATACAGAACTCCGGCCGTCGAATGTCTTCTTATCAAATCACTTCTGACCCTGGTAAAATGGCCACTGAACAAACGGTCGGAAACCGGTGTTACCTAGGGGCCATATGCTACAAAAGAATCCTACATTACCTAACGTAAAAGAAGCGCTTTTTCAAAGAGTGTTACATGTGCCCAGTTGTACTACATAAGAATCGATGGCCTTCCACCGGGGAGTTGCTCGTGCTCGACTTGCAAAATACAAAAGCAGGAGACTCCATGAATACAAAGCTCAGTAAGTTTTTCATCATATGCATTAAATGAATAACAGTGTAGTTGCGTACAGCCTGCTCACTTAAAAATTTACAAATGCACAAAAAAAGTTGGGTATCAATAAGTGCATTTAGAGGTATCAAAATTTACATAAATATTAGTCGAAGGCCAAGAAGCCGGCTCATAGCCTGACAATTAAAGTTAAACTGTAGGCAGTCATACTGATGTTCAATTAATGTAAGTGTAGGATCCTGCTGAAGTACTTGCCGAGCTATAAGCTCATGAGGTTTCTGTGTTTTTGTCACTTCAGATCGAATACGAGCAACTCGCCGCGAAAAATCACTGGTCACCACACGAAAAATCAGTTCCTACAAGCGTTTGCCTTAGCCGTACCACGTACACAGATAGTAGATTTTACCTGCTAAGAACACGCTCGGGTGTTTTGAACACAATGGTGATAAGTTAGTGAGAATCCTTGAAAGTGAACATAAGGTATAGCGGACGTCCCAATGAAGGAGTCCGTCAAAAAAGCTATAGCATTTTGTTTATTGACAAAGCAGAGTTTCTAGCTTGGCATTACGCCAGTGTATATGCCTCAGAGGTGCTATTGACGTCTCAGGTTCACTGCAGTGACTCATCCTTATTACCGCATACAACTACACTGAAGAAAATAACCAATGATAACCGAGCTCTTCGCGGCCGCGGCTATATCAGTCTTAGGCCCTTAATGCTGCAACAGCTTGTGGACATTGTTCCACCCTCACTAACTAAGATGTTTACTAGCTCAATGGAACAAGATCAATCGTCGATTAAATGGGCAAACGTCGTAATCGTCCTCAAAGAGACTCAGAGAAGAATAGTATTCGTCTATAAATACAAGAATGAGCTTAAAAACAGTCGTTTACAACGATATGCGCTGAAAGACTAAAGTAAAAATTTCTCACAATCCAGATTCTTTTGGGAATAAGTGCAATCAGATTAGTGACTTGGTTGATGTTTATCGGATATTTAGTGATAAGTTAACAGCGTTAAAATTATGATAAAAGGCCGACAAGCATAGGTCTTTTTTGAGGTCTATCGACCGTACCTTCTGCTGCTTGGGTATGTTCAAGGGCAGGAGAAAAGTAGTAGCACCGAACTACCACCCAATCAGCCTCACGTTTGTAGTAGGAAGAGTCATGGAAAGAATACCTGCTGTCCAGTTGCGAGAAAACCTAGAGAGACATGAACTGCTCAGCCATCAGTAACACGGTTTCTGAAAAGGTCGCTGCTGTCTGTCCAAACTTCTGTTAGCGCGTGGACAGCAAGCACCGGCTAAGGAAGAGGGCTGCTCTACGGACGTTAAATACGTCGAAACCAGTCTAGCGTCCGGCAAAGTACTCTTAACAACTTGCCCATGAAGTTGACAGTTCCCATTGATCGAGTGGGTCTAAGACTTCTTTAAGGGAAGACGCATCTTCATGAGGGCTGCATCATCGTGCTCTGAGTTACATGGGTTTGTAGTGGGTTTAAACAAAGCTCGATCTCGGGCCAATGGCTATTAGTGGCGCTCATGAAAAAAATGCTACAGAGACTGATGTCCCTTTGCCTGATCTATACCGATGTTCTCAAAATCTGGCGTGTGATCCATATCGCAGCAGATTAACAGGAACTACAAGCGGAACTGGATACTCCAGCGCGGTAGTTCGACATATGGACCCTTCCCGTCGATAGTCAAAGGTGTTCTCAGTCGCGGCTAGCGAAACAGAGGACCAATAACACACACTATTTTCGGGGAGTCGATCCCTGATTATCCATCTTAGAAAGAGATTTGGAGGTGATAGTGAACTCTTCGTTCAAGGATCGTGATCATATTGACAAGGCGTGTGGCTCATCCTTGGTGCCATCCGTCGGTCCTTGGAAAATCTATCTTATGATGCTCTCAAATTTCAATTTAACTCACACGTGTGTTCTCGAATGGGGTTTGGCGGAGATTTAGCACCCCCGTTCACGATTACAGAAGTCGCAAGGCTGGAAAGAGTTCTGTGAGCCACCGCTCAACTTGTTGTTGGACTACGAGACATCAGCTACGGCAGGCGGATGGAACTAACTGGGTTGCTCATAGAGGTATATCATAGGGTGAGATGTGATCTGATTGACACCCAACGAATACTCCGGTGCGAAATGAGCTTTGGGATGCAAGTAGGATTACCCCCCCCCATGACCACTCACGCACAAGGGGGTACTCGGTGACGCTCATGAGACTGGAGTTCACTGGTCTACCGTCTACCCAGAAGAAAAACCAACGTATGGAACTCACAGCGAGCTGACTTGGTGAAGAAGGTAAATTATAAACAATTTAAGAGGAAAACAAGAGGAAGCTTTGGAGGAAGCGTCGGCGTGAATCTCTATTCTGAGGCCTTAACCTAGAGTAGAAAGCAACGCAACTCAGATGCAAGGTGTCCCATTGCCTTTAATTAAGAGGAAATGAAGACACATTTACCTGGCGGTGCCACATGGCGCGGTTTAAGCACGCGATTTTGGAGGGTATTTGAAATAATATTCTTCTCCCAAATGAAAATTGATAAAATTCATTAACCTAACATCCCAAGCTGTACTCTGCCCTCTGAGCTGTGGGAAGCTGTGGGCATTACCCATGGACCCAATATGGGCCCCATATGAGCGTGCTACCTGGGATTCTAAGACGAAATAATGTATTATGCTTTAGCAATAATGAACATAAGCCGCTACTTCTTTGATATGTTCAAAAATGGTCCCCAAATTTTTCCAGCGCTTTTTCAAACCGCATCATTTTTGGGCTATTTGTGGACCTCTTTGGGAATTTTCTGACAAAGCCATGCTGATTTAGCCTAGGACTTTTATTTATTCTACCATAAAACCTAGCCTTACTATGAGTGAAAATGATATTGTTTTTGTTTTTAATGTTATCAATGGAATCAAGTTTTTCTCTATTTGATTCAACTACCGCAACCTTTTACCTTCAATCCGATATGCCATTGTTGTCCCGAAATCCGTCTTTTTGCTCAGCAACAAGCTGATGGGATTAGTAATCATGTGCCTTGAACCCATGAACCACTTCAGATCATGATACAATAAAATGAATCAAACTGAGCATGAGGGGTGACTGATCTGTTGCGCGGCTTGCCATTCACGTAAAGGACAACTATGAACGAAATGTATGGCAATAACTGGGACCATTTGAATTAAACGTCAAGTTCATTGACCATTTTACCACTTTAGGACACGTTAAGCCAAGGGACTGAGTCGGCAAATGAGCTGCTTGCAATTGTGATTTACTTATGGATACGCCGTGGTCTTTGGCATCCGCAAGCCGACTTTGAATTTGCTCCTCTGCGTCGTTCTTTAATGCTTCTTTAGGCGAAGGACAAACGTACACGATGTCCATAGTTATTCGTTGTTAGAAGCAGCAGGATACCTTTGGTGTATCCGATGCAACGTAATTAAGAGACCACAATTTTAGAAGTACTGTCTGAGTAACAAAAATAAATAGTTAGTTAATCTGAAAGGGTTTCCGCTAACATTCTTTTGACAGAATCAGCAAAGTCTTTGGTGGCTAATCAAGACAGATATTGTAACCTAGGACCTCAGTGCAAATGCCATCACTTTTACAAAATTGTCGTAGTTGACCACTGATTTAAGTTTACTTTATTATCAGCATTCCTCCCTTGTACAGCTTTTCTTGGGTCTATGAGGAACCCATAACGGACGCTTTTTTCGGAGTATGAGTGATATGGATACTTGTTTTTCACTTGGAACCCGATGGTCTGATATCATTCTCTGCGTTTCCATAATTCAGCTGCAAGAAGTACTGTAAAAAGACATTATGATGCAAACTTAAGCTGTACGTACAAAGCGTATTATTTAAAGTCCAATATCAAAGTGTTCTTTAAAAACAGCTGAGGATGTCAACCTAAGGAAATTTGGGGATGTTTATCGATAGAAAGACAGCTACACGTTTCCATTGGCCATGCAGCGATAGAAACTACAGGGCCTATGGTATCGCTACGCTCCGTAGGGAAAGGCTGACACCGACTGACCAATGTCTCAGGAATCGGAGAAAAATGTGAGGCAGTCTTTACCCACCAGGAAGGAGAACAAAAACTTTTCGGACTTGAATGTGGTGAACTTAGAGCTGGAAAGTTCTCTCAAAGGAATCGAAACTTCATTGAAAAACTTGGAAACAAAATTTTCCGAAAGTATAGCTGAAATGGATGTCGATCTCGGTAAACTGGAAGCTGATATTTCAAAGCTGATGCAAGACGCAGGAATAAGTGTCAGCTAGGACATTTTCAATAACTGAATGCATCGTGAAGAATAAATACATGTTTATCATATTGCACAGTAA
>STRG.62679.1
TTACTCAAGACGGAACCCCTTTTGCCGAAACTATGGCCAAATTGAAAAAGAAGCCCTTGGCATCATTTTTGCCATCAGAGTTCCATAAATCACTTCATGGTCGCCATTTTATGCTTCTCACAGACCATTAACCGTTGTTATCAATTTTCGGATCCAAAAAAGGCATTCCGGTTTACTCTGCCAGTCGCCTACAACGCTGGGCTACGATGCTATTGGGCTATGATTTCGAAATACAGTTCCGGAAAACATAAAACTTCGGTCAAGCAGACGGCCTATCCCGCCTAATATCAAATCATCATGGGGACGATGATGAAGCCGTTATCGCAGCCATCGCAACCGAAGATGCCGTTATCGAGGAACTGTCAGACACTGTGCGTGCTATGCCTGTCACTTTACGGCAAGTCCACGAGGCTACCAAATGCGACTCGATTCTGCAACAAGTTATCACGTTTGCTCAGACCTCATGGTCTAGAAGAACATGCTACACCTCGACTGCCGTCGTGAATCCCTCTTCGTTGTTGATGCATGTCTCATATCATCCCAAAGAGTAGTGGTTCAGTCTCACTACATCGTGCCATACTTAAACAATTTTACACCGTTCATCCGGAAATAAGCCGTATAAAGGCAATAGCCCGGAATGGATGATGATATTATCAATGTAGTTCGCCAATGCTCGCGATGTCAACAAACAGCAAAACTGCCGCCACGTCAAACTCCGTCTCCATGGCGAGCCTCAGAAAAACCCTGGTCAAGACTTCACGTCAATTTTGCTGGACCCATTGACGGTACATCCTACCTCCTGGTTGTCAATGCCCTCTCGGAATGACCAAAAATAGCAGCGGACAACCCCGCATTTCACAAGGAACGGTACCAGCCCTCAGTCGAATGTTTGCACAGCATGGATTGTCCGACCAAATAATGTCCGACAACGAATCTTAATTCACATCGGCGATTTTCCAAGAATTTTGCCAGAAACTGACTATTAAACACGCATTCTCGTCACCGTACCATCCACAATCTAAAAGACAGGCAGAACGCTTTATGGATACTTTCAAACAGGAACTATTCAATTCAAAAGGTGAGGGGACCTCGGAAGAAGTTATTCAGCAACTTTATTTCTGTACCGGACAACACCAAACGCCAACAGTCCAGGAGGTGTATCTCCAGCTGAAATACTAATGGGCCGAAAATTGAAGACTATTCACAACGCCCTATTCCCATCAGGCAGAAAGCAAGTCACCGAACGAAAAGATGGTCTTCATGTTGGTACCTCAGTCTATGCAAAGGACTACAGAGCGAGGAATCCACAATGGGCCCAAGCTGTAATTATTGGTTGGAGGGGCACCAGACTTTACGAATTGGAGACAGATCATGGAACATAGATCCGCCATGAAAACCAGCTGCACAGACGATACAGTGGAACCCCAAAACGGCCACAAGAACAAGCAGTTACACTAGAAATCCTCTTGGACACATTCAAACTACCAACGCTGACATTACGGACCAAAGAGCTGGAAAAAGAATTTCTACCACGTCGTTGGGCTGATCGACCAAGGAAACCTACCGTACGACTACAATTGGATCCCAGTTTTCAGAGCTACAATTAACAGCTAATAGGGGAAGTGTTGGGAAGTTAAAAACAAACAAACAACAACTTTTTTTAAACAAGCCAATAATCCAACTCCAATGTGCCAGGCCGGAGTGAATAATCAATAACCAATTTTTTATCGGATTACTCAAGACGGAACCCTTTTTGCCGATCGAGCAGTCATCTAAATTCCGACGCAAATCGGATCAACGGATCAGTGATCAATCCGGCAAATGTTTTAGCAACCTAATCGGTCTAACAAGGCTTGAGTCTAACTGGACGCCCGGGTTCGGGAACGTTCGATGTTCGCTTTAAATATCACAGTAATTTCTGTCTGACACATGCGTTTTGGCGAGCTGAATTATTGTCTCTTGTTTTTTCATAGCAGGCTGGAGCGATTGAAGTCACAAGTCGAGATCATGTGCGCAGGTTTCCACACAAGCCGTAGAAAAGAACGCGTGGGTCGTAACACACGTCTTCCTGGTTGGGGTCCAAAAGATCCGTCAACCAGTCGGCTGGAAACATCGAAGGATATGGCAGCGAACCGTGAATAGTGGTGATCGTGTTGTCACTTTCTGGAGAATCAGAATGATTGCTCCTACCGTTCAGTTTTATATCGAATAAGGCCTAGATTATTGGCCTCTGTTATCTTTTAGTCCCAACCACTCGGATTTCGAAAATTATGCGCCGTGTTCGTGACCGTGATGGCTCACCCAAATCCATGCGCTCCCAAACCAGACGTCGCACTCATCACGATCGCTCCGGTCCGGGGTCGCCTAGACGTTCGCATCGTGATCGAGTCTATGCTGCCACTGGACATCATTCTACCCTGCGAATAGGTAACCTTAAGACCTCTCACTCTGAGGCGTTCCAGACGCTGTGCGTGCGGAATTTCTCTTCCAAACTCAGCATTGAGGCAATTCAAGAGTATTTATTTCAGGATTTCAATGGGTTCGGTGATATGTCAATCAGTGTAGGTCACTTGGATGGCGAACGTGCTGCTCTGATTAATTTCAAGTACCCAGAAGATGCACAAGCGGCCTACAGCGCCAAACCGACTGTTTATCTACATGATCGAACGGTCACTGTGGAACCGCTTCTGGACACAATTACCGAAGATAGCGCGCCATCGAGTGTGTATAGTACCGGGAAGCCTGCAAGTGACGCAGAAGAAGAATTGGATCCCATCTTCGATCGGCGCGGTTCGCGCCATGGGCTGTCTCATAAACTAGATCCGCGATTTACTGCTGAGATTCCATCGAAGTCGATCGGTCTTCCTGGAGCAGTTGCTACACCGAGTTTGTTAGGTATGCCCACTCTTGCTTCTTCTGCAATGGTCGCAGCCGCAGCTGCACGAGCTTTGGGGTTCGGTTCAACTAATCCATTAGCCACAGGAATTCCGGCTGCCATTCAGGCTCCGATAAAGTCTCATAACTTCCTAAAGAGTACTGGACATCGTTGGTACGATCCACAATATCGTGGTCGTTCACCACCAGGTGCTGATGGGGATCAGGATTTCAAAGCGACCCGCACGCTTTTCATTGGAAGCTTGGAACCGGATATTACTGAAAGTGAGGTGGTCGAGTCGTTTGAGCGATTTGGCTATATTGAACAGATTGATATCAAACGATCCACAAAGATCGGGATGCATTCGTACGCGTTCGTTCGTTTCCAAAATGTGGATATGGCTTATCGTGCCAAATCCATCATGTCTGGTCGTTGTATTCGTTCGCTTCATTGCAAAATTGGTTACGGAAAATGCATACCCTCTACATGTCTGTATATCGGTGGTTTAGGTAAGGATATGTTTGTGGAGACAGTGAATCGTTTGCTACCAAGGTTGCCTCATGTCGTACAGGTGGACATGGTTCCTGGACGCAGCTTTGCCCAGATTCTTTTCGAGACCTGTGAGGCTGCGTGCGAAGCAAGCAAACAGTTGAAAACTCTTGCAATGGGTTTACGTGTAGCCAAACGACTGCGCATTGATTTTATTGACCCAGAAACATTTCGTAATCCGGTTCAAAAAAGCCAAATGGGCTTACTGGCCCCTGGTGATTCGCGTCTGGGTACTGGTGGCTATGGTTCAGCAGGATTGCATTCATCAGACTCGCGTGCTTCTGGTCATGGTAGCTCTACTGACGTTCATTCCAAGTTGTCTGTCGGATACGCTAGTTCAGCAAGCAACATGTCTCGGACAGGTCCAATGAATCGGATGTCCACATTGCATCAACTTGTCGGACCGGAATGTGGGGGTTCGTTCACGGGAAAACACGGTGGTCCGGATTCGTTGGCTGATTCACGTGGAAAGTCAGGTGAATATCGGGGTTCATTGCATCGCAGTCGCTCGCGAACGCTGCTCAGTCCGGCTGCTTCAATTCCGCCAACTTTGCAGAGTGTACAGAATTTGACAGACTTGGACAACTGCCTAAAGCCGGATTTGTGGATGGGAGAGTTCGTGTTAAAGAAATGCGGATTCCGGTTCCGTTGTTTGCACGTCATCGGAGACGCGGAACTCGGTTCACGTCTGGCCAATCTCGGTTCCGCTAATGATTCGCCTGAAAAAGATGCGGCTCTCGTCCCCGTCTTGCAACTCGTCCAGCGTAGCATGCTTGATCCGGCCTGGATGGCAGAGGCTACGCATCGAATTCACACAGTCCTGTCATCACGTGCTCGTGGTCTGTGTTTACTTTTGGCCCTACCTGTGAGCGAAACTGATACGTCATGCTCTGAAAATGATCCGGATCCAGTCGATACGGCGGAGTCTGCAGAAGCCAAGAAGAATGAGTTGTACGAAAAGTGCTATCCACTCCAAGCGTTGATTGCCTATCTGAAACTCAAACAAGCGGTCGGTCTGATGGTCCCTTTGCAACGTGAAAAGGATAACACAGACCAGAGTGATTTTAACACGAGCGCATTGGAAACAATCCCGTATCGGATTTTGCTATTCTCCCCGAGTAGTTTTGCTTTGAGTCTGTTGAAACAGGCCGCTCCGAATTTGGGTCCCGAAATGGCTACCACGGACAAGTATATGGTCATGTTGATTGTCAAACGTTAATGTGAATTTTGCAATTATTTCGCCTATCATTTGCGCATTATTGTTTCTAATGCATTCCTATTTCTCACCAG
>STRG.435.3
AGTCATATCAGCTTTGCTGATCATAATATACCGGCGATCATGACACAACATTGTAGTAAAAGGGAAGTCTGTTGTAACTGCATTTTCTGCGGCTGTTAAGTGAATGCGGAACAATCATTATTGAATTTGAATTCAGTTTCAGACAAAAGCCACTTTGTGAGATGATAGCATAAACATGTATGATGTATTGTGCACACACACTTTGGTCGCATCTCCAGGGTTATATTCTGCGATGTTAGGTTATATTATATCAGGCAAGGTAGATTGCGTCAGCTAGTTAAACTTAATTCCTTGATGCAACCATAAAAGTTATAAAAATTAAAGAAAAATTAAGCGTGATGCCGCCATGGCGAAGTCAATCCAATGGTTTCATAACAAAGAGGACGTTAGACATGTTACAGCGGGGAGTGAGATTAGAATGGGATTACATATCACAAACTGGAGGCAAGAGACAGACGGTAGTGGGGAACTGCAGAGGGGGTAATTAACCCGTATCTAATGACCTTCACCAAGTTAACGATGGGCAAAGTTGACTGGTAGCGAAATAAATACTTCACGTTAGTGCATATTTGCGGAGAGCCATTGTCCAATGAGATAGCTCACTCGGAAGTTAAACTCATAAAGCAACAAATCTATAGAATAGGTACTTTCCTAGAAATAGTATCTTTGAACTTTTAAGTTAAATATTATTGCAAAACGGAACTACCACGTAAGCGGAATAAGGTATGACCGAGGCAAAAGGATTCACTGGAATGAACATGATGGGAATTACCAAACCAGCTAACGTCTAGTTCGACCAAGGTCACCGTATCGATCGGTAGTGTGCCAACGGATGCGCACGGATGCTTTGCAAGCACACGTTACACGTAAATCGATAGCCGGCGGCTACAGGGTGGCGAGAACGAGTTAACAGAGGGAGAAAATGCCCGATGCTGCGGTGGCTGTTCGGCGCTGACGCCCTAGGGCTGTCTTTTGTCCCGAATGTGTGTGTGTGTGTGTGTGTGTGTGTGTGTGCGTTCGTGCACGCGGACGTGCGTCCATTTGTGACTGCGTGTTTGTGTCTTTTTGCTCGTTTATAGGTACAAAAACATTGGAAGTGACAGAAAATAGTATAACAAACAGACGTACTAACCTTGTTTAGAAAGATGATTGGCGAGTATATTACTATCGAGCTACTGTCGGCTACGGAGGTGCTTTTTCTGGTGGTGATGATGGTGTAGGACTGCGTTTGTTTTGACGGACAGCTGAATTTGAGGAAGAACTGCTTACATAAGCTAGCGTTGCATTCAAACAGTATGACTGATATAAATGAAAGTTTCAAGATCCACTGATTTGAAACCGGCTTCTGGAACATTGTCCTCTTGGAGTATGAGTATGCGGGCACTGATACCATTGAAAACCATGGAAGCACTGTCCGGCCGTTTCATCTTTGTTAGAAATCGCCGGCAGTGCACATCCAGCGAGCCCCAAATGAGAGTCGGACTCAAGATGAACGATTGTGAGTCGAACACCTTAACAACAAGGCTATCTGGGCTGGGTTTCAACTGTTTATTGAAATTATGCGCTATACTAACTTCTAATGATAGCAGAGAATTTTTCCGCCCAGCAAGTGACTCCTATGCTGGACGACTTCTGATTCCTGACAAGGATGAAGCAGCAGTACAGTGTCTCCATGGTTTTCAATGGTTTGAACGTTCACGTTGCATGATGAATCGTTGTGAGATTATCATGTCAGTGAACCACATTACTGACTCGGATTCGGCTGGGTATTGTTTTTCACTCATGCATATATCAGAAAATTTTGAACAGTCTGAATTTACAACTGTAGTCTCATTTAAATAGTACGAAGCATGCATGGACAGAGAGTCCATTTATGGGATCACATGGTGATTCTTGCAAGGTTAATTCGTCGGTAACACCGTGTGATTTTAAAAATGGACTATCCGTCCAGAATCCGGCTTTAGCATTGTTGACTGCGCTGCGCGTAATCGAAGGTTTGTCTGTTACTGAAATTGAATCCCTGTATATTAACTCAAGACACACGAATTACAGATCATTTTGCACTCTGTCGTCCTTTTTGGTGGTACTTAACATTTCCGAAATTCCGATTGACAAAGACAACCACTGAAGATATGACATAATTACGTCAGCAGCATTTTGAAAATTCATATTTTTTGGAGATTTGAGCTTATTTTCGCAAACTACGCTGTAGACGACTATTATTTCACCAAACGACTTTACCACTTCATTGACTTAAGATTGCAAATTCAATATATTTGCACGGTAGGTAGAATGTATTTGGTAGTGCTATTGTTCAGCAAACATTAACTACCAAGAGTAGAATTCTGTCGGTGTTTTGGACCTCATTTCTTTCAAATTTATTAGTTTACGATCGAATTTCCCCTTTATTCATATTTTCCGTAAAAAGGTGTTCCCCAGCAATCAAGATACCACAGTCACTAGCCAATTGAAAATGCCGTAAAGAATGAGCACAATCTATTCAGAGGTGAATCAATCGGTTATTGGCTTCTCCGAGGATTTTTCTGTGTAAAGCACTTGCAAGAACTTCACCGAAGCATTTTTTTAATACATTGGTTTTCGTGTGCAATCAAGGCATGCCAACCGGGAATTCGAGTGTTTCGGTATCCTGATCAAGGTTATTGCGTAAGCCGCTTCGGGTTGCTGAGTGCATGTGTTTTTCACTAGTAAAGACGTTTTGTATTTTGACTACCGGAACCTTTTTTGCCGTGTTATACCTTTTCACTACAAACATTACGGTAATAAAATTGAAGATGTTCTGAAACATTAGATGAAGAAAGCAAAGAGGTCTGAAGTCCCTAGAATAGTTTCACATAATTTATTGGTACCTGATTTCTACTTTTCTAGAAAGACTATACTTCGTTGAGTAAATCTACGGACAATTTTTTCCGAACTGAATAAGGTTCAGCAAGTCGTTGCGTAATCAAACACCACGAACTGCCTTCCCTGTTGAACATTTCTCCTACTCATTTCTCTGCTTTCACTTGGTCACACGTTCCGTTGAAAACCATTTTCTTTACTAATATGTTACTCCTGAGGGTTACACTTATTCCACGGGGAAATTTATTTATTTTTCCGTTCAGTGAAGGTATTTTAAGGAATAGATTTTTACTTTAGATTTAATATGTACCTGCTGCAGTCAACAATGTGCGGAAATCGGTCAACCACTGACTGGAACATACCGATGGCGTTTGTGATAATGTAGTAAATTCACCAAGCAAGATCTCGGCAAAATTGAAGGGAGCATTACCGAGGAAAAATTGCAATAATTCGCTTCAAATTCTGTTTCGATGTTGGATAAATTCTTATTTACAGTAATGGAAAGGTATCTTCCCTTATTTCTGTGAAAGGAAGCTTTGTCTCTTTTGAAGCTAAGGATACATTCTAC
>STRG.79182.1
AGACTTCCAGAGGACATCGAAAAATATTTCTGCGAAGTTCATTGTCTGTCTAATTTGGGTGAGGAAATGAACAATGACAGTAGAAGGGCCTACGTGTGGATAGTAGCAGCGAGTTCTGACATGGTAAATGGTCAAGTTTACGGGAAGGACGGGAGAGTAAACGTACTTGAAATGCACAGTATTAAGGCGGGGAGCTGCTTGCCAAAATCGATGGTCATTATATAGGCGATTATGGGTTGTCAAAGGGAGGAGAGGGTAGGCGGGTGGGGATGAAAGCTACACTCTACTTAGCGCATAACTGGGGTGATTAATTTGCCGGGCCTGAATAGGTAAGTTGCAATTTTTATATAGAGAGCGGGATCGGAGGAAGAACAGACCTTGGAGATGAGGGAGCAGATGACATGTTTGTTGCATCAGTACGAGCGCGACGATGAGGTTCCGTAATTCACAAGCAGTGCTAGCGGGTGAGACTGGCAGTGCGCCGGTCACCTAACCTGACACCCTTTTTTAGTGAAAGGATGTGCGATCCACCAGCCTAATTGCGCCCGCACATCGTTGCAGACGCCCTGCACACCAGATGTTCACCGGCCAGAGCAGTGGATCTGAACGCATCCCACAGCGTTGAGCTTACGACGTGTTGTAGCAGTACGTAAAGCAAAGTAGGTAGAGATCCGGTAGCGGGGTTGCGGGAGGTCCGGAGACCAAAGCCAGTCGGGGAGCAATCCAGTGAGTTGCGAGCATCACACCGTGTCGACGGTCTAACTTTTATATCCAGCTAGAAAATGGGCTGGGTTGGTGCTCGTGGGATAGGATGGGCAAAAAGTACTTATTCGTTAAACTCCGAAATAAAAGTAGAAAACTGCTGCAGTCTGGCGCTTGTGTCATCTGTGGACTTAGGAAGAGATTTAACGACGATTCATGGTCAAACCTGAGCGAAGGATGGAATGAGTAGGAGGAGAACTGGCCATTACAACGATAAAGTCTAGGTCTTAGGATCTAGTATCGGACTGACCTCAGCCTCAGCATGAACTAGTGATAAGTCTAGGAAAACTACAAAGGAGGAAACCTGACAGTGAATAGATGTGCGTAAACTATTTGGGGAAGCCTTGGGGCAGGGCCCGGAAATGAGGGACAGTTATAGGCCAAAGGGTTAAAACAATGACTAGAGCCGGATGGCGACTGGTGGCAGCTGATGGGGTTATTGAGAAAGCCTGTATAAGGAGGAAATTGTGAAGTTCAGGACTTGCCAGGTTGTGAGGGGTTTCTCGAAAAAGAAATACATATAGAATGAGGTTGAGAGATTAGCCAGAAGTCAGGTCCGGCGCAGCTTGGACATATCCCTCTTTGAATCGACCGACTGCTCTTTGTAGTGCAAAATAAGCACAAAAGGGTGACGAGGTTGCTCCGAATGGACGCGCCATCATTTGGTGGTCGCAATGTTTGGCAGTAAGGTCTCCGTTTGGCCACCACAGGAACCGAGGAGCCTCCCGATCACCTTCGGATATCT
>STRG.5767.1
ATGTTGAATCATTAGCTCTACTACAGGTTGTCTCGCAGGCAGCAGTATAGGATACTTTGTGTCGAAGTTCAGGTGGGCGTTGGTCAGCCTACCATCCACCCGCAGCAGTCCGTTGATGAGTTTGGGGTTTAAACGCTTCAGCTCGCCTCTTGGAGATGGCATGTCTTCATTGGTCGGCCCCACTTCTTCCGCCCTCTTGAGTTCTCGGGCGAAAGCCTCGCGTTGTATCATTCTGAAAATATCGTACTCTGCCGCTTGTAGCTCATCGGGACCTATCGGGCCGACCGGTATCCGACCTGAGGGCCGTAGCCCTTTCATGACTAGTAAATTTCTCTTGAACCTGGTTAACCAAACTAGCGAACGAAGCGTCTTCATCCAGGAAGAAAACCTGACCAGTCGCGATAGAATGGACGACGCTTCGACGACGTTGGTTGCTATCACTACGCCTTTGATCTCCAGTTCCAATTCCGTAGGGGGTTTTAATTCGAACACGGGCCAGTCCTGTTTGGGCAATTGCAGGAAGTTTGGCCCTCTCGTCCACGTGTCCAGTTGCCTGAAGTTGTTCGCACCTCGGGAGCACAGGTCGGCCGGATTATCGCCAGACCTGACATGACTCCACTGGTGCGTGGCTGATTCATCGTGGATAATCGTGAGCCGGTTAGCAACGAAAGTACTAAACCGGCTCCGTACGTTGTTAATGTAGTAAAGTACTATCGTTGAATCCGTCCAGAAGCTCACCGACCAAATGTAGAGATCGAAACATCTCTTCACAGCTTGCACCACCCTGACTGCCAACACGGCTGCGCTGAGTTCAAGGCGTGGGATTGAGACCGACTTCAGTGGAGCAACGCGGGCTTTGGCGAACAGGATCCTCGTGGTATATTGTCCATCTCCTGCGCACCATCGTCCGTACACCACAGCTCCATAACCGACTTCGGATGCATCGGAAAAGGCATGTAGTTCTCCAGTCCGTGTCGTATGGCCAGGGGTCAAACATCGTGGGATTCTTATGTCCCCTAATTTCTTCAAGGTGTTCAGAAATTCTTCCCAGTCCAGCCGGTCCCCTCGGTCCAGTGACTGGTCCCAATCAACTTTCTTACGGCACAGCCGCTGCAGCAAGATCTTTCCGGGTAGCAGCCACGGTGAGACGAAACCGAGCGGGTCGAACAAACTTGAGACGGCAGATAGTATGCCACGACGGGTTATTGGCAGCTCGGGAACGTTCAGTTCGAAAACAAAATCGTCCGTTTCCGCGTCCCATTGTATCCCTAAAGTGCGCTCGATAGGAAGTGGAGAGCCGTCCAAATCTCTTACCCTTTCGGCCTTTTCGTGATACGGGATGACCTTCAGCACTTCTGAAGCGTTCGACATCCATTTAGTTAGATGGAAGCCGCCCTCTTCCAGCAATCTCGTCAGACCCCTGAACTGCTCTAGAGCTGATTCCACATCATCGAATGACCCAAGGTAGTCGTCGACGTAGAAGTTCCTGCTGACGCTTTCTACCACCGTCCGATGTACTAGATCGCCATGTTTGTTCGCTGATTCTCGGAGGGCGTAGTTGGCACAAAATGGTGACGATATGGCTCCGAAGGGGTGGACGGTCATCCTATAATTCACCACTGCGTTGTCCCGGTCGCTCCCTTCCCACCACAGGAAACGCAAAGCATCTCGTTCTTCTACCGGAATCTTCACCTGATGGAACATTTCCCTAATGTCAGCAGACAAAGCCACTTTACCCACTCTGAAACGGCACAGAACATCGATCAGTGGTGTGGTCCAGTCAGGCCCCTGTAGTAGGCGATCGTTTAACGACTTGCCCTGGAACTTGGCCGCACAGTCGAAAACCACGCGCAGTTTATTGGGTTTCTTGGGGTTGATAACCGGATGGTGAGGCAGATACCAGATACCCCTTTTGCTGTCGGTGTTAACAGGCACCTTTTCAACGTAACCGAGGGCCTCGTTTCGCTTCATCAAATCCGCGTATCGTTCCCACAGATTCTGGTCTCGAATGAAGCGTTCTTTTAGTCGTAGTAATCGTTGGAGAATATAATTTCTGCTGTCAGTCCACAGGTCGTCCGGTGTGCGCCATGGGAGGGGAACCTCGAACTGGTGCCTAGCCGCACGGTTTGTAGAGCGAAGTGATCCTCTTGAGACAACGTCGGTCTTTCGTCTCCAATGTCATGAAACTCCTTTTCATAAAGCCGTTGCAGATGATACTCTATGCGGTCCGTTTCGGCGGATAAGTAATTCACGGAACCGCGTAACCCTACTGGACCGACCTTGGTGCTCGCATGGGAAGATCCGCTAACGTGAATGCCTCCGTTGGTTCAATTTCCTCGTTAGTGTCTAGAGAGATGAGTTGCAGCCTTAATCTACCGGCAGTCATTACCTGTGTTCCGCCCACCGTGCTCACTGCTAACGACGTCGCACCTTTAGCCAGTTGGTGTTTGTCGGCAAACCGCTCTT
>STRG.28715.1
GTAACCTAATCAACTAGACTTAAATGAAAGTCGTAGACAAGCTGAAATGCGAAAGACTCGAATAGTTCAGCAGAACAACACATCTGTCGTAGCATTTCCAGGTTTTCAAAACACTAGAATCTTGTACATCCTCTGCTGATGGTCGGTTGTATCACACTAAATCTGACGTCAAGCTAGAAAAATATCCTCCTTCTTGTTTAAGTCTTGTATACACAAAAGACAGCAAAATAATAAAATGGTGTTTTGAGATTAAACTTTTGCAAGATGGTTACATTCATAAAATTGTTCAATGACACTAATTCCTTACAACGAATACGAGAACCCTCGATAACCGAAAGGAACTTCTGTGTGAGTGGCAAGTTGTAACCATATAACATGAGTGACAGACGAGCAGCACACAACATGAAGTTTCTACGAAACAAACTATTGAGGACCTACTTGAAGGGAATCTTACTCCCAAGTGTGCAGACCTGGTTCCACTCCCATTTGTATCTCAGCGGATAGCCACTGATGTTGGTTGCTATCGAACTAGGTGGTAGCGTTTCGAAAGTAGGCCCTGGTACTGCCTTGGGTAGTTTGAATTCCGGTAACATAGAACAAATTATTTCACAATTATTTAGATACTCGTCCACTGTAAATATAGGCAAAGTTCAAACAGCACTGCCCCTATTCAATGAGAATCGCGATGACGATGAGGAGGATGATGATGATGGGAATAATGCTTTGGATTACCACTGCAATAATGATGATTTGGATTACAGTGATATAATTGATGACGAATCCTGTGGACCTTGTAATATATCTCTCAAAGAGGATCATGACCAGTCAGTCAGCGGATGCCGAGTGAGGAGGCATTCGGTGACGACAACGATTGGGCTTGGAACGACATCGCTAGAGTTCAGCGGAAGTGTGGGACCAAAAAATGTGAATAATCCTCTATACAGATGCAGTCATGTAAAGAAAGAATTAACACACACAAGCAAGCAAGTTACCTTCTCTGTCAGAGAAAGAGCACTACATTTGAGAAAGTACCTCTTCTTTAAGTGCCGTCATGTACAAGTGAATGGAATTTCCAAAATCGATCAGGTCGTTTTTTGGGTGCTTTTTTGTGCGCCACCTAATGGGACATTTTGGTTTACATTTTCCAATAAATAAGTCGACGCGAATGAAACTGTTTTCTCTCTATTCCAAGACAGTAAGCACTGATGAATATGGTGTTCGTATTAGTGCAACCTCTGCTTTCCCGTTGGATACTATCTAGATTTTTCAGTAACTGGTATATTCTCTGGTCCGTGCTCACAGAAACTAACTTGAACCTGAAAACATTTTGCGCGGCTATTCGAGACAGCTGACTGGAACAGAATCAAGTGTTCCACTATCTATTAAGTCTCCCATTTTCAATTTTTCAGAAGCTCCTGTATACGAGTTTGTTTCGCGGTTTTCACCAGGTAAAATAACCGACAGGCAATGATCTTACTGAATACGAGTAGTCTGTGTCAAATCTCGCCCTCTGTACTTATTTGGTTTCGAGAGAAATGGTTCTGAAAACGTCAGCTACAAGCAGTTGACAAAAAAAATATTCATATTTGGTTCTGCTCTGAAAATAAAAAAATATTAAAAGGACAACTGATTAGCAAAGTTTCAGAAAAGGTATAAATCATGGCTTGAAATACAGTAACCCTAAAACCACAAAGTGATTATGTGATTTGGCCAAACTGTCAAATATCCTTTTAACTTGGAAAAATTTCTGAGTAGTATTAGCCCAAAACAGCTGGCACGTAGTTGTCAGTCACCTGGTGGAGTTTGTGGAAGCAACGGGTCGGGAAATAAAATAGTGTGAAAAACATTCACTCATATCGGATCGCTGGAATTCACATTTGAAGTCGTTTAAAATGCCCTCGGCAGGTGTACACCGTTGGTAATAATTTCTGATATTTTACTCGGGGAGATTCTAAATTTCACAAGCTTTGATGTTTGATAGATCTTGTCTCATATTCAGTAACCAACTTGACTGGTTCCAGCAATACGGCTGCTACGGTTATGTCTTTGGAGTGAATGCGAAACATCTATGCAATTACTGCACGAATTTTAATCAGCCTTTAAACCAACGGAGTTACCAATATCTTTAAGAGAAATGATTCGAATTATCCAGCTATTTTTGCCACTAAGTGTTTGTTTTACATGAACAGAATTGTGTCCCTTGTCTTCCTTTGAGAAAGGATTTTCAACTGTGAATATACTGATGATATCGCCTCACTTGGTTATGACACAGACGATGCAATAGGCTTTACTGATATATATATATATATATATATATATATATATATATAATCAGACAGCTATCTGGTTTCAGACTTTGTGTCAAACAAAATATGTTACAACCTGGGAGGAACTGGAAGTCCGAGTCCATGATTTGTTTGTCGGCGCGATACTGTCAAGCTGCCGAAGCCAAAGCAGGCGGTTTTCTTAGGAATCCACAACCGGAGCCGTTAGCTATCCAAAGCCTAACCCGCAAGGCAGTGGGACAAAACGTGGGGTCCGTAACCCACTGGGCGTCGGTGACTGACTGCTCAGTTCATACCCCCTTGGGATGAGGCCCAAAATCCTGGGTGCCCGGTGCACCTCTTCGCCATAGTTGCCGATAACCTAAACATTTATGTTCCTGAGGAAGGACTGATTTCCAACTACATCGTTACTGTTGCAAGTATATTCGGAAGGTCGGCTGCAGAACTCCCTTCACAGAAGTCCTCCATCATAAGAGTCGCTCGCTGTACCGGAAATGCTCTGCTAACTTTCGAAGCCAATGTCGGCGGGAGGCCATTTAACGTAGTGCAAAAGGTAAGTAAACCGATGAGAGCCAGCCTAGACAGCTTGACGGTTTGGCGTTCCACTCACAGTCTTTCACCCCGGGTTCGAGTCCCCGTTGGGACTCGAATAATGTGCACTGTTGACGATTTGTAAAAAGGATAAAACAGTCGTACATTGCTTTCATGATTTACAATGGTTTGAACTTCCAAGCTGCACTGTGAACCTTCAAATTGTTTATATATATATGTGTATGTATATATTTACATTTGTATTTACATGCGTATTTTCATACCATTCGTTGAGCAAACAGAAAACATGTTATTTTCATGGTATCGAAGTACTTACCGTAAAGTAATCAGTTAAACGAATTCGTGATCCGAATACGAACCCAAAAGGCTTCACCAGAAGAGAATGTGAAGTGACTGTTTTCCGCCTTGACCAAAACCCGTAAATGCCGTTCATTGGTAAACAGTTTTCCAGTGTCATATACATTGGTGACGAGGCAATTCTTCCGAATGTTGTTACACATTAAAAAAATTCCAGAGGAGGCTTTCTATTGCCAAAATGTCTAATCTCTGTGTCAAGAACATCTGGAAGTTTGTTTGCCGTCGTACACATCGGAGAAGGTGTCATTCCGGTGGTCTTACCTGGGACGGAATTCAAGTCAGCGCCTTGTTTTTGATTTTGATTCGTAAAACGGAAAACAGATTGAATACGCGCTAATGACTAAAAGTTTTACCTCAGAATATTGATCTCACTTGAGTTTGTGCGTCGCATACAACAATTCCGTAATCTCGGAAAATTCCAATTCTCTGTGATCAATGGTTTATTTGGAACGAATACTCTCTCTCTCTCTCTCTTTGGTATTGACCATGCTGAATTTTGAGGAATAAATTTGTGATGCAC
>STRG.47964.2
AGACTTCATTTGAGATACCACGCGCAAGACTAAGCGTTTTCATCAATGAACATGGAGCTGGAATGATAATCGCATTAAAACTAATGCATGGTCCGACTCTACGTACGTGGACCAGTAAGATCAACAGTTCTGAAGAGAACTGCCCCAACGGTAAGTCACTGGGATATGACCGATCTGGTTCATAATGCCTGTAGCGTTAAAGTGCCATGTCGCCGTGCGACGTGAGCTGTGACGGAAATTAGCACTAGGTAGGAATAGCCGATTGTCTGCACAAAACCGGAGTCGCCTATCCCCATTATCCGTGTGCTGAATGGGTAAGAATCGACGCCCACCCAAACAAGCTTCTAACGCACTCAATGTGCTAAATTGCGTAAAAAAATCACCAGCTAACTCTACATTGTCAGAGCCCTTGCTCCTGCGAACGAGAATGTTGAGTTCATCATAGAACTCATCCTTCTGCATGTCATAGCTGCAGTCCGTTTAGAGCATATGCTGACATCCCAGACAAACTGCGCTTTACACAGCTATCCTTCCGAAAGCCAACTGACCCTTGGAGTCATACAGCACGTGAACGACTATTAACCGGTGTCCAGTCCAAAAGAGCAACCTCCGTCTTTTCAGTCGGGACTATCCCTACTCCACGTTGACCCGCAGCTCGAGCTAATTCGCTTCCTGAATTGCGCACAAAATACCTCGATGAGATACCAGGAGAGGCTAGTTGAATCACACTGCTCGAATCCTGGATTCGCGTTTCACTTACGCAGCAGACATCAATCTTCTTCAATTTAAGGATCTGGTGCCCACGTCATCTGACAAAGCCGGCTGATCCATGGCCAAGCTGGTTGATATTTCTGAACAATACTGCCCTGTTTTCATACCTCAGTGGTGTTGTTTATCACAGGAACATCGGGTGGAGGTAAACAACTCAAACAATTAAATGCTTTATCGTTTCCACGACCGGACAAAGGATCAGGAATAGTAATTATGGAAAAGAAAGAATACATGGAAAAGATGGAACAGATACTTTCCGATGCGCAACGTTTCAAACTGGACACTACTCCAGAGAACAATATGCTGACACAGAAATATATATGAAGACAACTCCAAATTTTTATCCTACACGGTTTCATTTATGAAACTACATACAAAATCCTAAAACCACTTGGAACACGTGCTCTACTGGAGGGGGTCACCCAAAGTTCACAAGCCTGGAGTCCCTTTGAGGCCGATATTATGCATACAAAACTCGGCTTATCACAAAATTTCTCGGTGACTCGTTGAGATTCTTACCCCTTTCGGAAGCATATAACACCATTTTGTCTACAAGAATCATTTGAACTCGCCAATTCGCTAAACAATATTTCAGTTAGTTTTGATACAATGTATTCCGTCGATGTTGAGTCACTTTCTACGAAGGTAACTCTTCGTGAGACAGTAGATTATCTATCTGATTTTATTTCTTTGCACAACTTTCATTTGCCTACTCCTGTCGAATATCTTCAAGAACTCATTCTTTTATGCACATAAAACATTCGTTTTAATTTCGAAGGTAAAGCTTACAAACAAACTGATGGTGTGGCTGTTGTGTTTGACTCACACAGTCATGTGCTCACACACGCACGCATGACCTACACCCCGTTCAATCATGGATGCACGCCTGCATTCGTGCACACACGTTCGCAGTTGACGTTTGCCGTGCTTCGTCTCAAGCAGCATTGACCAATCAGGTTGTATCACGTGTTGCGCGACTTCGCACGGCTTAGTCCGATTGTACCGTTGTCTTACACATCCGATTACTACACCACTGATTCGAGCACTTGAAGACTCGTTTGCGTTTTCACGTGCTCGTTAGTACTGGCGCTTACCGTACGTTGTTGCGAGGTGCACATTTATCCATATAAATGCGCCTTCCTTCTGTTACTGAATTGTGAACACAACAGTGGCCATGTGAAGCCTTCTGGGCCGAACCTTGGAAGATGTATTTTTGGATATTTTACTAACTAGGCGTCAGGATGAGAATCTACAGCGCACAATCCACCGAAAAGCAACACGGGGCGAATGTTATTTACAATTCTCTAGCTTCGCTCCAGTGGCTTACAAACGTAGATGGGTCAAAACTCTCTTCAACAGAGCCCAGAAAATCTGTGCAGAAGAACAAGTACAAAAAGAAGAGGAGTATATAATACGAATGTTGCTGGCCAACGGTTATCCGGAAAACTTTTTCAAAAGATATCAGAAGTCAAGACTTGTGGGCAAGAAAACAAAGAATGTCGAGAAGAGTTCTAGCTTTCACCGACTGTACGGGCGCGCTTCGTTTTTTGCTTCGTCGTTGCCTCCGTTTGCTCTCCGTGTGCTTCCCATATCGATGGTATCTCGGTGCCAGGATATATAAAATACATAATTGCATGTGTATACGGACACGAGTTATCTCAATTCACTCGGCTGAGGGGATTTAGATTGTTCGCTTCGAGACCCGATAGAAGACAAGTTCCGAAGTCGCTAGTCGAATGTCTTCTATATCGGTGAGTTTTTGCGTCCCTAGGCAATCCGGGAATCCGCGAAGTTTGTGATCTTGCTGTGTTTAGTCCACCATATAACCCAATCGTTGGATGCATCAGCGAAATCTGTGATATGCGCTTTTCCTGGGGTTGGCCAAGGATCCTACCTGATTCAAATTGCAGCTCTAGGGTTGTAAACCAAACCTCTGGATCATAAGTGACAAACGCCACCGGTGTAAATGTAACAGCAGATGATGTGAAATCGGTGTCTAGCTGCGCTGCCGATGCTTTGTAGCGTATTTCGCCTCATGCTATTAAATCTCCTGTTTTAGAAATTCCTACCATGTCTGCAGAAATGACATAAGATATGTTTTGCATGGAAGCCGTTTAGTCATCATTGCACTTCGCGGTAATAACTTTCGTGTTTATCGTTTCGACACGATTTAACATACGTCATTAGTTTTTACTGTATACTAGTCACGTCCATCACGACTGCTACACCATTTCCTGTCTCTCTTCGTTTCATGGAACCTCGCCATATGGTACGCTTCGCTGGTCCCACAATATCCGGAGAATTTCGGCACCAACGTTTGCATTCTGGTTCGGCCAAATCGTTGTCGTTCCCTGCCATTGACGAACCTACCGATTTGGCTCCCGGATATCATGTTAGTTAACGGTTACCCGACGCTGGACGTTATTGGTGTGACGTACCTAGATGACGATTCACACAACCCATGTCATTCGCACCGAATCTGGTTGACGCTCGATCATCATTCTATCGTTCCTGCATACCACATGTTCTGCCCGTCAGCATCCTACAGTACAGTTAAATTCACGTATTTTGCACGCATTCACGCACACGAATATCGTTTGTATGCCTTCACCTCTCTGACATTTTTTCGAAAGCTTCCCACGCTTTCTAGCAGGGGCTGCTGTAGTGACCTCGATCGTTCTGATAAAAAGTCCATTTTCCGGACATCATCTCGGATTTACTTTCTCCACGATTTTCCCTGACACTTGCTCTCGACTGCATTGCTTTTCTTCGGTTGCGTACATTTTGCTGAACACGCAGCGGAATCTGTACTCCCTTTGCAGCCAATCATTTGCGTCGAAAGAACGGGACAACGCCAGTAAGTCTGGCGACCTGTATTGCCTGGGCTATTCAGCAGACGAGTGCGCACAGCGCAAGCAGGACAGCGGATCCACGAACACGTAAGCAGGTGCGAGAGTCAGCGTCACGTGATTGTGGAAACGGCAAACATACAGTCAGAACAGGCCACACAAGACCAGTGTTTGATTGGTCAATGCAATCTGGAATAAAGCATGACTGGAGTCGACCTTGTGTGTGTGTCGTGTAGGCCCGTTTATGTGTCTTCGCATGGACAGGATATGACGCAAACGTCGTCAATGTGCACGTGTGTATGAGTCAGACGGTTTGGCCGTGTGAGTGATTCATTGAGCCGGACACCATAGAGCAAAAACAAAAATATCTGTGTAGGTACATCCGTTGGATTGGCAGACTGTGTGGTTTATTTGATGTTGTTATGGTCGTATCGATCGTGAATCATGGACGAAAAAATGCATTCAATAAGTGCGGAAAAATGAGATAATTCAGACGAGTGAAAATCAATGTCCACACTACAAATTGACCCTTGTGAGGTTTCCGTAGACCTCGCTTTTGACACTTGGTTTTCGCCAACCGTTGGTGTCTGCGACAGATCCCCAAAGTGGCTTACCGCGACATGCTTCCGAACAGTGCGATGAGGCAGTATTGCTTCGATATCGAAGGCTGTCACTGTTCCTTCAACGTCGACGATTGCAGTAGCTTGGGCATAACCAACGACGTCAGAAACTGAGATCTCAAAACAGCTCCTCTCTCTTGTTCCATATCCAGGATGGCACTACTGCTTTGGATGACAGCTAAAACATAGATCAGCACTGTCAAGTCAGACGTTGAGTGATTAGGACACTAGTTTGTCGAAGTCCTTCTCTAATGGGAGAAGAATAGATCTCTCCGTGCTCAGATATCGCCTCCGAACGCCGTTTGTGGACAGGTTTCATTGTGACATCCATGAATCTGACTCATCCTCTCGTAGGTGCTAATCGAAATAAAGGTAGAAGAAAAGTATGAATAACGA
>STRG.71225.1
TATTATCCTAACTGCGCAGTAGTTTTTTGCCGGTGTCATGTTCTGCAAGACATGAGACGGCATTGTTTTCAGTTCAGTGGTTTGTCATTATATGACAAACGGGTTCCGTGTCGTTGGATGAGATCTTTAGTTTATTCACCTACAAAGGAACAGTTTGATAGGTTTAAGGTGGCCATAGCTGGTCGATGTATTGCTGCGAAGTACTATCTCGATCGGGCCTGGTTACCTTTTGAGAATATGTGGGCAGGTTACGCCATTAGATCTGTTGTCAATCTGGGAGTATTTACTACTAATCGGGCTGAGATAGAGAACAGGTATTTGAAAGTGGGTTTATCTAACAGATCGTCGTTAGTTGATGTGTTTTCTCGTATTATAAAGCGGACGGAAAATTTGGGTGAGGGCAGGCGCCGTCGGCTGGGTAAGCTGATGGTGGGCCCCTTTAAGGCTAGTGAAGGGATGGAGAAGTATAATGGTTTCCTCAGTCGGCTTAGCTTGTACACGCGTTCTGCCTCTGTGGAGCACATTCGTACGCACGTGGTCACTGCGGTAGCCGCTGTGGACGGTTTCTGGGTTGTTCATTGTAGGCGGTCGCACACGACTAGGGTTAAAATGGGTGCTAACCCGCAGTGTTCGTGTAGCTTCAACAAACGGTGGCTCCTCGTCTGCTGGAATATCCTGAAGGTATGCGAAGTAATCAATTACGACACCCGCAGGCTACCTGCGGGTCGTTGGGCTCTCCCGGATGAAGGCCTATGGAAAGGTATACGGCCTTCGGCGATGGAGCCGGAAGTGGTTCAGGAAGCCTCTGCTATAAGCCCCAGTAAGAAATTAGCGTTATGTGACGAAGTTTCGAAGGATATTGCCACGGCTTTAGACAGTTTGGGGTACAGTAAGTTCATGCAGTTTTTGCCGCAGTTAAGAAATGTTGCTGCCCTAATTGGTTCCGGTAGGGATATCGACATTCGTTTCTACGATAGATCTTCCGGAACAACTGTCGATTTGTCGAATGGCAATATAACGTCACAGTATTTAGGCAAACTTGTCGCTGAACTTAGGATAATGCTTCCAACCCAAATTTCACAATCTGTCCTCAGCACGACAAACAAACTGATGAGGCCTGCGTCCTCAAAACGGAAGGCTGCCATTGATATTATAAACACCGATGAGAAGGACAGAAATTATATGGGACAAAATGCAACTAGTACAGTTCCGGCGATTCCGAACCATGACGTCAGCCGCGTACAAGAACAAGGAAAAAAGAAGGCATCTGGAACTGGCGGATTCACCCGTCAGAGAAGACGCGTGCAGCGTTTGCCGCATGGAGGAAGCATCGGTAGATCTGGGCGAGAACACAAACTGGGTCAAATGCTGCGCATGTGGCCAATGGACGCACTACCAGTGCGCAAACTACAACAACCAGGAGGATTACGTATGCGTCCAATGTTTATCGAAGTGGAGATGACGACCGGTTACAAAAATGACGGAACACGGGCCTCTAGGTGAGGGTCGACCAGGAGATCGCTAAGTACCGTGTGCATGGTTCTCCTCCACCGGCGGCACGGGTGGATGATGACATCGCCAAATGGTTCCCTAGATGACCGGTATCACCCGAAATTCGTTTGGCCAAGGGTGGCCTGCGCACGGTGCACCCTCATTTAGATCGAAGGTCCCCAAAGTTGTTCTCTTCTGGGAAGAGGATGGACAAGGAGATCTGGAGATGTCACGGCGTGCTTGTGTAAAATCATGTTAAAATATAGATTTCCCCGTACATAGTCTTAGGCTGCCTGTATGGCCCGCGATGCAACGGGTGAAATCTGCGATAACCGTTGTCCTTCTCTACTGTTGACACTTATTTAATTTACATATATATTGATTATGTCATATATAAGTTCCCTTTTTTGTTCACATGGGCCCTTTTACATAAGTTTGTTAATTTTATTTCGTTATCATACCATATTTTTCATCTATGTTATACAAATGGCATTGTAATATCAAGTTTGTTGACTTTTTTATCCGTTTCTGTTCAGACATTCATGATATTATTCGTGATTTCATTTTCCTGTATGATTGGCGATGTCTGATGAGAAGGTCCAGCCTCTGATCCCGACAACGGTGTCCAAAATAGCTCGTGATTCTCTTTTTAGAATGAATAAAATTAAACTATAACAACGTCTTTTCACTGACTTATGGCTAACGTCGGAACTTACGGCTTGTTGCCCGTTCCATAGGCCAACTTACAGAGGGGTGGGATTACGTTAATCGTCAACTGATTCCGTGTACTGCGTGTACTAATCAACAGTTCCCATGTTGAGAAGTTAGAAGGCAGTCCTCAGGTAGCATCCATA
>STRG.8718.1
TTGCTGCCCTAGAAAATCCAGAAAAGCGAGAAGCGTTGTCACGAGCAATCACAACCCGACTAACCAACGCAACCAATGCACAAGCAGATGAAATTTCTGTGGGAGGGAAATGGACTTGAATGAAAACGACAATCAAGGAAGCTACTTGGACAGTACTCGGAAGAACAAAAAGGCGGACAAAAGATTGGATCTCGGAGAGCACGCTCCAGCTGTCAACCAGAGCACACGAAGCGCGACTGGCAGGTAGCAACGAACGCCGCAGACTGCAAAGAGAGGTCACACACTCCGCCAAGGCTGATCACAAAAGATACTGGATAGAAATAGCCGAAAAAATGGAGACCGCGTCCGGAATTGGTGACTTCGGTAAACTTTTCTGCCTTATTCGCAACGCCTCTAATAGGTTTTGTAAGCAAAATTCCCTTCTTCGTGGCCCGGCAGGAAACGCAATATCCGAACAGAGTAAGAAAATGGACCGATGAGTGGAATACTTTGGTCAGCTGCTCAACCGGCCTACGGACCACCGGACGGACCAACCAATATCAACCCCTCCAGTCCAGTACGAAAGCAACTGTGACCCGCCCAAGACTGCGGAAATCACGGAAATGATAAGCAAACTGAAGGATAGAAAGGCTGCTGGGGAAGATGGCGTCCCTCCGTAAGTGTATAAAGCATGTTGATCGTCATTGATTGACAGGTTGTGTACACTTTTTGATTCCATTTGGAGAGCGGAAGCATTTCCACCCGACTGGGGAATGTCCATACTGCTGCCCATTCCGAAGAAAGGTGATAAATCGGCATGTGAGAGCTACCAAGGGATAAGCTTGATCGGTGTAGCCGCAAAGATCTTTGGTGCATTGTTAATAAACCGTTTCTCCGAGGCAAGAGACCAGCTCACTCGCCCAAACCAAGGAGGTTTCCACCGTGGCAGAGGCTGTGTGGAATAGAACTCCACACTGCACTGAATGCTGGAGTACTGCTATAACTCCCAGCAGCCGACGGTAGCTTGTTTCGTCGACTTCCGGGCTGCCTATGATTCAGTTAACCGCGAGTCCCGACGGGCCATAATCCAATCCGATGGGATGCCCGATAAGCTTTTAAGGCTGTTAAGGGGATACTACTCGACAACCAGTGCTAGGGTTCGTATGTACGGTGAAGAGTCCCGCGAGTTCACACTCATTACCGGAGTTAGGTAGGGCTGACCCCTCTCACAAGTGCTGTTCAACTACGCCATCGATCGGACAATGCGTCAGGCATTACACAACTACCCTGGCGTTCATCTTAGCCAGGAAATATACATCTCGGACCTA
>STRG.38974.1
GGCGGCTGGGCGGTGTGTGGGCTAGTGCAGTTGCCCGGTGGCCAAAACGGTACTTCGAACAGGAGAAGTTCACTTCGAAGTTGTGTTAATCAGTTATTCCATTCTCATAACGCAGAAAACCGCTCTTCAAAAGATTTTTGTCTACAATGAGTGGTTATGGTTTTAAAAGAAATGAAACTGCAAGGTGATAACAGCCTATGCTTTCATTACCATAAGTCTTTCGCAAATAATAAGCAAGAAAATTCGGACACATGTGATTGGATGGTGTTATGGCCCACGCGTTCTTTTCTACCTGCGCACACGATCTCAACTTGCGACTCCAATCGCTCGGGCTGGATCCAGCTCGCTATGAAAAACCAGGAGACAACATTTCAGCTCGCCAAAACGTGTTTACAAAAATTACTATGTGGTATTTAAAACGAAAATCGAACGTTTCCGAACTCGGGCGTCCAATTAGGTTCAAGCCTTGTTAGGCCGATTAGGTTGATAAAAGCATTTGCCGGATTGATCATTGATCCGTTGGCCCGATTTGCGTCGGATTGTAGATAACTGCTCGATCGGCGCAAGGGTTTGCGTCTTGAGTAATTCGAATAATTATTGATTATTCACTCCGGCCTGGAACGCTCGATTGATGGCTAGCTTAAAAGTATTTTCGTTTGTTTTTAATTTCCCAACAGCTGGAGTCATCTGTGTTTAAATCTCAAAGTTAGTTGACTGAAGCTCCTATAGTGGTAGTTATTTTTACGTAAGGAAGGGCTTTGTCCGAAGTCAACTATATCCTCGAAAGGTTCTCTAACATCCTAGTAATTGCGATATACCTATGCTTACGTGGTCCGTAACTTAGGTCGTCAGTCTAATGCTACCTCTTCTGTTGTTCACTTTAGTTTGCACGGGACAGCTTCTCGAGCAGCACACTATTGGAGGGCACACTCACTCAAACTGTGCGATCATGTTGGTCAAGGAGATCAAGGAGTAAAGTACGTGGGGTGCCAACCGCGTGTATTTTCGTGGGACCTACGTACAAAAACCGTACGCTGGCTTACGTCGAGAACGTGTGTCAAAGGTGGCGCTTGCAATTGCTGCGTGCGAAAGATGTACAGTCAAACAAGTGATAGAAGGGGTGATGGGTTGATCACCACATTTGGTCTTCGGCACATACGTTAGTTAACCAATACTGCACGATGTTATTTTCAGATTCCCAGCTGAAATGAGAAAGAAGACGTAACAGCGCAAAGACGAGAGACATTTTTTGCTTGTAGACAGTTATCCAGTGTCCCCGGGCTCCTTATCAGGTCTGGTCTACTGGAACCTTATGGTTCTTCATTCTGTTCCTGGGTTGGATTGCGGGTTACCCATAATGCAGCAGGCCCTCGAGGCTATAAGGCTCACCCCATCCACTGCACCCATGCATAAGCATGTAATAAAAAATGACTCTTGAAGGTTCACCAATGACGCATAAAAGCAACAAACAAACGATATTGCTTGGGATTAGAGGCCTTTCATGGTTGATTCTGTCAGTCCCATCTACGCGTCAGGTGGGTGTATTGGAAACTCAGATTCAGAGGTCAACTCATCATATCGCCGATACAGAGCGCGGTCTGTAGTTCTGTTAGCTCCCCAGGTAGATTGCTCCTCTTGTTTATCACCCCGTTGCTAAAGCACTTGGATCAGGTTATCAACCCAAATCTTGTTTTGTAAGCTTCCTTCTGTAATCTCTTGTTCGGGAATTAGGGGCGTCCCATGATTAGCTCCGAGCTAAGACTAGAAGAAAACTTCTGTAGTCTTTAAAGTTTGTTTGATCCCCATCTTTCCAACAGAGTAAAACAGTAGCTCCTCGACGCTGTCTTACGATGTGCGTTGCAGGTCATTGAAGTTTCTCTGGACGAGCACCGTCCTATTTGTGGAAAAATAACCTAGTCTACACACTACTCTAATTGAGGTCTATCTGGTCTTGTACACTGATATGAATAACCCAGGTTTTCAGCACAAAAACACTGACCTAAATCTAAGGAGCTCATCTCGAGCTTTGCGTGCAGCTGCTACGCATTGATCTCCCAATTTAAAATCAGCGGTCACGAAGCATCCAACGTCCTTGCCTCTTCTCTTGCCTTCACCCATCAATATTACATGACTTGCCACCTACTCCTTCAGTTTGATCTAGCTAGTTCAACCACTAATATCGCTCTGCCCTACTCCATATTTCTTTGTTTTCTTGTAGCATCGTCTGTTTTAGAGCGAAGATAATAAAGGCAGAAAAAACAAACAGACAAAAAAGTGTCAGCGGAAATTACGCAGATAACGAAAGATTTCGAATGCAGCTGCAACTCTGGCCGCGGCACCTATGGGTCGTGAGGCATTTCTTATCATCTGTGCAGCTCCTCCTATACCGCCATGGTCGAGAGTACAAGAGGCCAAGTCGTTGAACACTAAACTGGGGTCTTGTATATGTGTTTCGAATATGAAATGCATCCGTTTTAAGTTTCAAGTCCTAGCTAGTGCAAAACACTGAAGGAACCCGAGTGAAAATAGTTCATAGACCTGAGGATTGTACCTAGGGTGTCTGACCGAAACATCTTTGTAGGAACTTTTGTGATATGTTCCTCAAGAGTCCAGTATCCCGTCTTAAGTATCGTTTCCTGTTTGTCAGTTAGACGATTTTTGATCCACTTCTTGAATTTGGTTCTCGTCCTCATACACGCAGCGAGGTAAGCTAGACCTGAACGAATAACACACTTTGGACTGGGGTCAATAGGCATCCAAAACACTGCGACTAGTCCCACTGTCGAAACCTTGAGTATTCAAGGTCTACGTCTCTACTCGAAGTTTTGGTTTTTACCACCGAATGATGATGATACTTTACTCGTTCAACCGACTCTGCGATCCTGCATTGTGCGTTGCTCAAAAACCACCTTTTGAGTCCTTCGTTTTTGTTTGGATGCTAAGTAAAACATATGCAAAAAATGTAGTTAAATTTCACCACTAATAACCCGTTTTTTACAGTTTTATTCACACGTAAAATGCTTCACAATTTGCTGAGCAGTTTAATCGAACGAGTAATTGGATCTTATGTTGAGGATGTTAATAGCGAAAAACTCTCGATTGGCCTTCTAAATGGGGACTTGGCACTTTCCAACATCAATCTGAAAAAAGATACGTTGCACCGTCTGTTTGATCTTCCGTTTGTTCTCGAACGAGGTTCTGTCGGTCGCATCTTGGTACACATTCCATACACACACTTGTGGAGCCAACCATGGAAGCTCTACATAGAAAATGTTGATTTAGTGGCCTATCTTTCAGCTTCGGATTTGAAAAAACGTCCGTCAGATGACGAGGTAACTTCTGGCCAGGATGCAATGGGTTCGCCAGATTCGCAAGCAAAAGAAAAAGCGGCAGATGTGCTCTCTCAGTTAGACGACTATTCTGGTGTTTGCGTTCCCGAACAGAGAGTTTATTTGGAGCAGATGGAACAGAAGTGGTGGCAGACTGTGCATCAAACCGGTGTGAATGATGCCACCGCTTTGGCTGCTGCCGTAGCTATGGACTCAACCTCAAATAAATCCTCTTGGTGGTCGTACGTGGCTTCTCCGTGCTACAATGTTGTGAGGAATATTCAGGTTGAAATTCACAACGTATATCTTCGGATTGTCCCGACGACTTCGGTTAACCTTCCGAAATCTCCCAACTTCGGTGCGTTCATGATTGGTATGGATCACTTGACTATGAAGGCAGCGGATCTAGCGACCCAGAAAGATGTGGAGTCCAAATTAATCGAAATGGATGGATTATGTGTTACATGGCTTCAAGATCTCGAAAAGAGCACCGATACGATGCATCCTACAAAGTCAACCCAGATTGCAACATTATCGGAGCTTAATACTACACCACCGAAAAACGTGTTCTATGTGCTTCCCCCTATTCGTTTATGCGGCTCACTCGAACGCACTAAAGCCCAGTTCGATCATTCTGCTCGCATCACGTTCCGTACCACTCTAAGCCAGTTAAGAGTACAACTGTCTTGCGGATTTTGCAGAGCCGCCATCCAGCTGTCAGAATTCACAACTGATCAACATCGTCGATTGGAGCAGTTTGATCGACGCCCCAAGGTACCACTTCGTCACAGCCCGAAGAAGTGGTGGAAGTACGCGGTTGGAGAAATTCGACCACATCTGCGATCGTTATTCTCCTCACACACTCGCATTGAATTGATGCGTACACATCTGCGGAGTCTGGCCGCTGAGGCTCATACCAATCTGATCTACGTTCGCGCCTATTCAGCACATCTGCTTCGCGGACTGACCACCGTTCATGATCAACACTCTTTACCTTCCGATTCGTCAAGTGGCACGCTCGAGGACACCATTTCTGGGGGGGCTGCAGACGAGGCAATTCGTTTGCAGTGCGATGCGCAGTGGCCGTTATGGCGGATCGCCGTACTTCGACTAGTGGCCATGCGCCAAGCTGCGGCCAAACTGCACAGAAATGTGGTTAAAGCCAGTCGTTCTCGCACTACGAGTCGTACAGATTCTCCGGCCTCGAATGTTCTGCCCGATTCCCCGGTCCGTAGTGTGGCATCTCCAGCTAGCGCTATTTCGTGGTACGCCTGGTGGCGCTATTCTTCTTGGCTCGGTGGGACATCTTCGTGGTGGTCCAGTTCGGTCGCAACAGTGCCCGACTCAAGTTCATCCCTAGGTGACGTAAGTGCCGAAAGTGCTCGGTTCGCACAAACCAGAATATCAGATCAGGTCACCGCGCAACCCGTACCCACCGTAAAGGATGCCGTATTCGAACTGTTGGACGAATTAGCCACGGCTTCGGAGCATTTGGACACGGATCGCTCTGAAGCGATTCCCACCACGACACCAACAACAATCGCTTCATTTCGGTTGGTCTGTCAGGTAGAAGGGTGTAGCATTCGATTGACCGATGTCGATTCTCCATTTCCACTGCTTTCCGAGGCTTACGTGCACCCTGCTTTCATCTCCATCTCCGGGCAACAAATGCAATTCACACTTGAGATGCGGCCATGGGATCGAACGGCCAGATTTGCCGCAGGTGTTCAGTCATTCACTGTCTGTGATGAGCGATACCACACAAGCGTGAACTCAGCATCTTCTCCTGGGAACAACCGTCCTCTGTTTCCGTCCGTTATCTTCCCTCAGTTGTGTCTTCCAACGTCTCGAATGCGCACGTTTTTTCGCACCTTGTCTGTACCTTGTCATTCCTCGGTTAGTGACCCGAGTTCACCCTCTTCTGGCCTATTTTGGCTTGTATATGAAGTAGCACCTAGCGGGGACGCATCTGAATACAGCCTTGAAATCAAGACTGATCCGCTGCATGTGGTCTATCAACCGGAGTTGATTAAGTGTGTGATGGATTTCTTTCGATCCGTTGCCTCAGCCGCATCACCTACTTTAGAAACCTCTGCTCGACATCAGTATGAGGTGATCAAAGAACGTACTCAAGCGAACATTCGCGCCATGTTTGACGATACTACAGTATCGCCACAGTTGTCTACTGACGAAGCGGATGTAACACCTAATTCAGACACCACAACGCATGATTCTTCCGCTTCCATCGTTTATTCAAGCCTGTCCAGATCGCGATCGTTCCGATCCGAGTCCGGTGGTAATCGTTTCCGTCCACGTCGTTGGCGTATCAATTTAGACATTGCGGCTCCACGGCTTCTGTTACCCGCAAATCCGGAGCGTGGGCGTCCGAGGAGTGCCAAAGATCTCGTTGGGTTGCTGTGTGATTTTGGGCATTTTCGAGTGACTAATTGGCCTTCTCATACAGAAAAACAAACCACCGGACTTATTCGTCTCTCAAAATCAATGTCGAATGTCTCCCAGTCTCCTGCAAACGAAGATGAAAATGAGTTGTTTCTTACTCCTTGTGGAACCCCCGAAGTTCAGTCCGAAGACGAGGAAAATGTATCCGGAGGCAACGAGGTTATTCAAAAGAATAGATCAAAAGCACAATATTCCACGAAAACGAAAGACCTGTACGAGTCTTACGTGATTCATTTGGAAGATTTACATGTCTTGGTTGGTAAACTGTGCGAACTGGAAAAATTAGGACTGTGGACCAATTCAGAAATTAGCGAAGACCATGATGAATCGGAATCTGGCTCATGTGTGGACAGCAGTGCGGACATAATGACCTTTCACCTGGGGACACCGCGTCTCTCCAATCGTCTTTGTCTCGTCGATCGACTGAGTTTGCGACTGCTAGTCAGCCGTCGGCTTATTCCTTTCTCCAACCCACAGTCGCGTTGTCATCCACGCCTTCCAGAATCCTACTGCCCACCTACGTTCTGGTTCACATTCGAACAAGAGCGTTGTGTTGTCCAGTTGTCCGACTCCAAGGTGTACAATTTGCTCAGGTGTTTACAGGCTACTACTACTGCTACAACAGTCCTGCAATCAACCGGTACCCCGGATTTGCCCACAGCATGTGCCCAAGCACAGGCAGAACAACAGTTTTTATCAACTCCGGTTGCTCCCTCATCTTTGGACTATCAAGAACAGAACAAATCGGAGCATCCTTTTAGGCCAGATATGTTTTCACTGAGACGTAAACGATTTATCGCCTCCTTTCGAGTTCAGGAATTGGTCCTCCAGTTAGAAAACAAAGGCTATCCAGTTGCTGAATGCCGCCTAGAAGGGGCTGCTGGAACACTTATACGTCTGACCGGACGTAGTGGGGCTTATCAAGGCCGTCTACTCGTCCACAGTTTATCTGTGGCCGATGCGTTGACTAACCTGGGTGAGGAATACGACCTGCTTGTTGCTTCGAATCAAAACTTTCGACTAAAAGAATGGAGTATTTGGAGTGAACCGCACACGAACGAGGTGAAACAGTCCGTTGAATGTGATGTTTCACCAAAAGAAAAAGATGGCTTTTCACCGGGGCCTCTTGGTGATCCACCGGAGGGTCACATGGTCCCAATCACCGAATTCACGGGACCGGAACCCCCCAATGGATCCCAAAGAGATTTGATGCAAATCTACTTTGATTGGATACCGACTTGTCATTCTCTGGACAAGACAACTCGACCCTCTAGCGGATCACGCACTGTACACGTGAACATGAACTCTCTGGATGTCGTGTACAATCCGGAAACCGTTTCTGAAGTTTATTCCCTGCTACATCATTTGTCCTCGTTGGTCAACCTGTTCCCCGCTTCAGAACCACGACCGCCCGTTCCCGCACCCCATTCTCCCAGCAAAACCGTGGTTGTCAACCTTAAACTATGCCTGGAACATCTGAGCGTAATGCTCATCGACATTTGTCCTCAGACTACACAGCCGAACATCGATCCGGATGTGAAAGAGCCTAATGCAACTCGTAGGGTGGAGCGTTTGCTGTTGGCCACCATCGGTCAGTTGTCATTCGGAATGCAATCAGTTGCCAGTTTGCCGGCCTATACGTCCCGAACGGCTTCCATTCATCTCCGCAGCGTCCACGTGTCCAATATGTACGATTCATCTTCTTTCCTTCGATATCTTCTAACTTCAACATTCACTTCGGCCAAGCCATCGACGGCACTGGATGACCCCGTTTTAACCATTCGGATTTGCTGGAGTGCTTCTCCTCCGGATACTCCGCAGTTCCCTTCACAAATCTACGGTTGTCTTGGCCGTCTTACTTACGTCCATGATGAACAAATGGTGTCTCGACTAATATCCTATTTAACGACCATACTACCTCTCAATTGCGATAATTCACAACCGGGAAGCCAGTTCAATCTCCCTCTGTACAGTTCGCATCGAACTCAGTTTAGGTTGGAATTTTTTACTCCGGCACTATTCTTCCCAGATCCGTCATCGCTCCATGTCTTGATTGCGCGTGCAACTTTAATTCGCATTACCAACTCGCACCTGCCTTTATGTAATTCCGAATCCGAAGCCTCCTCTGCTCTCACTATACGCTTTCACTGGGAAAACGTTGAATGTGTGCATGTGAATCTGACCCAATTGGTTCCAATCCGGGCGGTCACACAAGCTGAGCAGATTAAGTGGTTCTACATCCATCGAGATAACCTGCACGAGTTTTTTGGTTCCGGAGTGGATCCAGTTCTCGAACCGACAAGTGGGACGCTTTGGGTTTCCATTTTTGGGAGTGGAACCAATCATGAATTCTTCCCGAAATGGTTTACATCATCATGTCTATCAACAACCACCACCGACATGTCTGCTACGGACCCCGTAAAGCCTGCAAGTGCGGGAATGTTCGTTGAATGCCGGTTGCATCTTCCTGTACATCTCACTTTGAACAAGTTGGTTTGTGCCCACCTTTCTCGTGTCGTTCATCAGCTTCGAACAATTTGTTCACTTCAGTTGAGGGTTCCACAGTCAGTGCGTGAGGAAGTTGATCCCACAAGCGAAATAAGATGGGTGGAAAATTTCGGCTTGTATGCGTACGTGCCATACATCCAGGTCAGTCTGATGGCCGATCTGGATCTTATACCGGTTCCGCTGGCTCGACTTCAAACCGCCTCGTTTGCTGTATGTGTTTCGTTGCCACAGCGGGGCCAAGAAATGCATTTTTCAGTTTTTGCATCTCGCTGTGTATTGTTCAACTTGCTCCCACCTGACGAAATGAAGTTTATCGGAGCACCAACGGTCGATACGAATTCTGTAGATCGTATCTTGCTTTGGGCAAGTCAGTCTTCGTCATGGGACCCTTCCTCATTGGTGCTTTCAAAATGTGATAACTCCTGCTTTCTCGAGCACAATTGTGAACAGGCTGTTGGGGTTGCTTGTTCTGATGATGATTTACATTCTGTCAAAGTTCTCGTTTGTCATGAATGCGAACATGAGAAAGAACAGTTGCGCAATATGGTTGCACACAGTGAACAATCTGTTGTTCGAATACGAGCAGTGCTACCCTGGATTGCCGATCCACAGATCATAGACAATTTGTATGATCGCACTGCGTCCGTGCGATTCGCAACGATCCATTTGCTTTTTCGATTGGATCCACAACCATGGGTTCTCATAATGGACTTCTGCAATCTGTTTGCAGGCCGTGTCGAAGCTGTTCACAGAGTCCAATCACCACAGATGACCACAGTTGGATCAAACTCCACCGCTGTGATCACTCAGATAAATGCCGAGATCGGATCACTCCACCTGATCGTGACGCATTCGGGCTCAAATGCGAAAGTCGGCAACTCCAAAGATGACTCGTCTCATTGTGACAAAGATCTCGCTATGGCTCTTTGTGATAATCTCACTGTTCACATTGTGGATCGTATTCTCAACTGGAAACAGTGTCTACCGGTAGAACGACAAAGAACTCCGGAAAACCTACTTGGAACATGTTGTTTGGTCGAGGGTTCTATGTCCAATCTCACGATTTCCGCCTTATCTTGCCGGGAAAACTTATTGTATGCTCAACGGGTGCGTTTAAAAGATCGTTCGGCCGACCACGGTTCAGATTCCGTACGGTTCCACCTGTTGTTGTCCTGTTTGCCTGACCAGGATCGCCCTAGGGAAGGGGAGGATGCTTATTTATGGATTCGTCTTGATCCCGTTCAGTATGTGCACACCCAATCCTTTTTAACCGGTATCTTGGATACGTTGAACGGATTTGTGCAAAACTACGATTTAATGGCACGGGCTCGTGCCTCAAGTGAAGGCCTACAGCTTCCAACGCTCGCGCCGAATTCGCTCCGCATACTGTTGGATTTATGCGTAGATTCACCCACTCTCATTGTTCCCGTCAGCGCAACCAGTCCGGAATGTCTGGTGGCCATGATGCATCGACTACAGGTGTATAATTCGTTCTTTTGGGTTGCGGGCGATCCTTGCTATCCGGGCTTGACGCGTGAATTTGAGCGCAAAAATCAGTCAGACGATCTGGAGGCGTCGTGTGCCTCCTGTGTAAAGCACACCCAGTATATGCATCGTCATCCTCAGCAGCCGAAAACTACGGAGCATCAAAGCACAGGCTCGCATTCTCACGGAAAGTCCCTGATTGAACGATTAAGCGATGACGCAACCAATGAATGTCTGTATGACCAGATAACCTTGGATTTGCAAGATACAGTTGTCTACCATGCTAAGTTTGTGGAAGACGCAAAACCTCTAGTTCAGTGTTTATCGACGTCTTTGGACGTCATCCGGTTTTCCGGCTATCGCATTTGTCCCTGCCCGGGGCCGAATTCGGTTTCCCCATACCTGTTCGACTCGCGACCAGTGTCGTTCTCTGTGGGTCGAAATCTCTCGAGCGCCCTTTCGCATGTCGTGCCTGACTGGCGACTCACAAGTCGGTGGAATGAGATCACTTTCCGCCTCACCGCACGCATTTATTCGGTGATTCGTGGTATTCTATCACACAACTTCTCCGGGTCCGACTATCCAGTTCAATTGTCCAATCCGGATCTCCCCGTATGGATGAAACGTCTACAACAACCGGTTCATACTTCACAAGCCCCGGTTGTTTATCCACCAAGGCCAACCATACAGACTTCAGTTACCGGCGTCGTTTGGACTATGATCACTTTCTGGTTTGATCTACAAAATGTACAAATCACATTCTATCCGGAACCGGTTGCTGTCCAGTCTCACAGTCTCCCCGCCCTGGCACCTTGTACACAAATCAATCTGACCTGCGCACGATTCTCCTTCGATAAACTGTCCAATCATCGGTCGTGGATGGAGCTGGTGTGTTCAAGATGCAGCTTAGTTAACCTACGCTCGCCAGATTCGAGCCTGTCCAAGCCCACTGCCCTTCAACCGTTGTTCGAAATTCGCACACCACTGATTGAATCAACCGGCCACTCTGATTTTTCCGACATCAAGCCATCAGGACATCTCCGATTAACCTATATTTCATCCACCCATTCGAGTCTCTTCATGTTGCACGCTTCCAAAACGAATTTGGTTTTTGACCCTGTACAGCTTTCCAAATTCGTCAACCTTATTGGCTCTGATCCTGCTTCATCCGATCCAGATGACGTTAGTCACCCACCTCCCGATGAGGATCAAAGCCCGACCAAAACATCGTCTCAGATTGTAGTAAAGCCGCCAAATGTTCGGGTTACTGAGACGCAGATCTGTTTGCACGATTCTGAATTGGTCCTCTGTGAAAAGTTGGAACAGCCGCATGCAAACCGTGTGGTGTTACATGGCACATGTAACCTTCTTCGTTCCAGTCGATCGACCTCTGCTCCTAGTATTACAACGACCCGTGCCGTTGGCTGCCTCCATCACCTGGCTGTTAATTGTTTGGACGGTCAAAAAGAACTTGCTACACTAGTGGCTAGTCTGACGTCTGCTCGAGCTGATCTGGTCCCGATGGTTCACAGCATCAAACCCCCGGTGACATCTTCGGCAGCTTCGATGGTATCCAGTTGGCGTTCATCTACACCGTCTGTCCAGTCCACAGCTCGACCTCAGACACCTCCCCACGTACCCACGAATGCTGTGTTTCGAAGTGCTCTACCGGCGCTCACAGCAGTCTCTACTTATAGTGGATCGCGTTTAGCATCCTCGATGAGTGCGATTATCCAACCAGATCGCCTTGTGCTTTCTTGTCAGACCACGACTTTGCGTGTGATCTTGACCAGAAAAACCTACGATATCCTGTTATCTGTGATCATGGCCGTTTCTGTGCAGTTAACACAACTGGATTCTGTGAACGCACCTGATGACGATCGACCGTCAAAACGTGAATTTCTCTCCCCTGATTTAGACTTCCCAGAACACAACCTCCCTCCTGATGTCACTCCACCCTCCAACGTTGATCCGCTATCGAAAGCAGTCCAATGCCTCAGGTGGCCTGAGTCGATCTCCCGAGCAATCTCTGCTGATTTACATATTTTGGAGTTCAATACTCGTCTCGTTCTGTCTCTGTTCGAAACCGCCGCTGATGGTTTGATTCCTCTATTCGAGTTGCGCGCAGATCAACTGAATCTTTCATGGCGTCAAATACCTGCTCAATCCGGGATGATTGTTTGCTCGGGACTTGCAATCAACTACTTCAATCGTGATCTGATCTGTTGGGAACCAGCCATGGAACCCTGGAGCTGTTCGCTGGAATGGAATCCCACTGTGAACAACGGGTTCTCGAAGATAACCAATCTGTTTTTCTCATCACCGGATCCGCTCAATCTCAATCTGACTGTTCCGCTCATATCGTTAATTCGACTCCTGTGCGAATCCCCGCCGCCTACGCGATCCGATGTGGCTGACGAACTCAACGATGACTCGACAAAGCTGAACAGCGACGCTCAAAATCAGCTTCGTCTGTCCAATCAAACTGGCTCGGTAATTTGGTACCGACTGGCTCAACCGAACAGCCTTACTGCCACGATGGAACCAAACAACGATTCTGTCCACTCCGTATCTTCATTGTGGCAAATGGTTCCAGCCGATTCCGATCCTGTGGACATTCCCTGTGCCGATTGCTTCTCCACAGTCACTGGTGCTGAATCGATGATAAAACAACCTCACCCTGATAAATCCGAAGCTGGCTGTTCAAACCGAAAGGAATCCACCGTATCACATTCCTCACATCGTCTGCCTCGGCTTGCTATCCAAGTTGCCGGTTGGAAAGCGTCGTATTCGATCTCAGTAGATCGTCCTGGTGTGTTCTTTCGGACTCTCGAGCGTCAGGAAGCGTTAGAAATTGATTCAGATGACTTCGCTTGGGCTGTTCAGTCTAACCTGCCATCACACACGCGCCTCGTGATTGAAGTTGTGCGTAGTGGTTCTCTACAGCACTTGGTTATTTTGCGTTCCGGATTGACCATTACCAATTACCTACCTGATGGACATACTCTCTGCGTCGCTCTCCAACTGACTCCGGTCGTTACCGAACACGAAATTAACGCCACGGATAATGTGTGGGCCAGTCAGTTGATCTTGCTAGAATCCACAAGTCTCACAACTTCGGTGGATCACCGTATTCCCCTTTTGTCTATTCAGTCGGGACAAACGTCACCGGTGCCGTTGAATTTGGCCGCTGTTGCTTCAACTGGTCTCGGTTTCTTATGCTTTTGCCCAGTTGCACAAATCGTCCCGGTGACCACAGCCACGCCGCTGTTGCGACGTCCAGTCAGCGGTCGAACAGACCCTCGTGGCATTGGTGGTACTTATTCTTGGGCTTCTGTTCACATGCCGTATAGCATGCCAGAGCGTTCGATGGACAGCAGTCCCGGGGATTCGAATATGGACGGGCGAAAGGCTGGCATGAATCACTTGATGCAGCTTGATTTGGAAGAAGCTGCGCGTTTGTTGGATTGGACCCGACTAAAGTTATCGGGTGAATTAGTTGAGGTGATCCTAATGTCACATGCCTCTGTTTCGGCCGGTCAGTCAGGTCTTTTAGGCATTTCAGCGATAGATCGTGCGGAACCGAATTCCGATGCCGCCCGGGTACCACCCACACCGGTCGCCATTTCCTCATTGCTGCATGAGTCTGCCGCACCTCACGCGGCATTGGATGGCCGTCGCTCCACCGCAGTGAAGCCGTATTACATGTGTCTGGCCCTGGTGCGTGACAACTTCCCTCCGGATCCACTGTGGGTTGGTTTACCTAGTTCCAGCGTCTCCGACCTAATTCATCCGCGTCAGCTTCCTGGGCATCATTTGACCGTGGGACCCACTGTGCGCATTACCAATTTGTTGCCGTATGAAATGACTTACTTCTTCGCTGGTACCTCTCTGTCCGGAGATGTCCCTGTCGGTGATAGTGCTTGCGTGTTTGAGCTTTCTCCAATGGCTGTGCTCAGTTTTGGTGTTCGACTCGAGGGCTTCCCGAAATGTGAACCGCTGCCGATTCCACCGAATACCTATAATGAGAAAGTTCTTATCCGCTTATATGACACACTTGGACGGATGCTTGAATTGCAAGTGCAAGTCTTGTCGCGCGCCGGCGGACCTCGCCATTTGACCGTGAGCGCTGTGATCTGGCTAGTAAATGAATCCGGTTTACCACTTGTGTTTGCCCAATCTGCCACGTCCATTCTCTCGCAAACGCACTCGAAAATGCACAAATCGCTAGCCGGCATCGCCGCCGGCCAGTACGAGGAACACGAACAGGCTCGATCGGTCACGCCGTTATTGTTCTGTTTCGCAAAAAAGAACGAGGGACATTTGCTCCGTGTACGCGTTGGGCGTGGAGCCCGTAGTAAACCTGCCCAAAAAGATGTCACTCGTTTTTCTGGAGAAAAATCCGACTCAGAACAGACCGCCTTGTATCCTGTTTGGTCTCCTGGGATTTCTCTGGACAAACCGGGAGTAGATATGCTACAGTTGAAAATTGTCGATCGATCTAATCGACCGGACGAAGTGTACCATATTGGATTCGACGTTCGTCCAGGTCGTGGTCGTCATAGTGTGACTACTGTGGTTACTTTCAAACCACGCTATATGCTCGATAATCAGAGCGGCCTGAAACTGCAAGTGGGACAACTGCGCTGCACAAAGACTCGTTCCGGGGATCGTGCTTTTGTGACTTTGAGTGACGATTCATCTCAAGCCTTTCATTGGCCGCGGGAAGATTTGGACCGTCTGTTGTGTGTGCGTGCCTGCTCTGATTCCACCGAGGATGACGAAACACCCATTGTTGGAGGTTCATCTGTTTTCACTCTATGGTCCGGTGGTTTTCAAATAGATCGTCCATATGCAACTACTCTCATGCTCAGGTTGATTCCGCATTCGCAGCCCCCGGGGAGATTGCATGGACTGGTCGGCTCCACCGGTTCAGTCGATCGTATTTTTCTCCGAGTAGTGATCGTACTGCGTGCGGCCACATTTTACGTGGTCCTACAGGACGCAAACAATTTGCCGCCCCCGTTTCGACTGGAGAACGCCAGCCTCATTGCCTTGTCTTACCAACAAGTAATTAACTCCGCGGACAATGATTCGGATGGCATTCGTTCTCGGCGATCACGTGTCCATACTACCGACCGGCAATCGAACCGGACTTCGTTCAGTGATCTCACAGATCCCGGGGATCGTTCTTCGCCCAAATTATCTCTTCAGTCCGCTGCAGTTCAAGGGCATACGTCTGTTCATCCGGAAATTGTCTTACCACCAAATCGAAATCAATCCCCGGAATCAGATCCAAATATGTGGACCGGAAGACCTACGTGTTCATATCTGGGCCCCGAAACTACAGCTCCCTATGCCCTAGATGAGCCTCATCTTCCAGCTGCTTTGATTCTTAGTGTTCAAGGTGGACTAAGCTCCGTTTACGATATGAACCAGGTCGGGTTTGGCAAAACCTTAATCTACGACAATTTCATCTACCTGACCGTGTTCGGACCTTTGTCAGATAGTTGGACCGAATCCGCGCGTCGTGACAGTCTCTCATGTGACCTGGTGTTTGATGTTGTTCCGGGATCTCAACGCGTCATCTATTCATCCAAGATTCCAGGGCGTCGGGCACAACTCTGGTGGTTGTCTAATTTAGGCCACATTTACCATGAGGGAAGTTCTTCTCCGTTGGAACCCGGCGAACGATCCAGTACTTCACGTTCGCGTCGATCCAATCGAGCATTCGTATTGGATATGGACATCAAAGGAACGACAACAAGCATGAGCGGTTCCCATCATGTCGGTGATCATATACTATCTGCTGTTGACCAAGAGACTGTAAGACAATTTGAAATCGTTCAACTAGTCGTGGCTCCACTAAACAAGAAACGGAAGCTGTATCAAACGTGGCACATTGATCAGAATGGTCTATTGGTGAACGATGCTAAATTTTGTGTGCACATCGTCCGCACCAATCCCGCTTCTTTCGAGACCGGGAGATGTGATTTGAATGAATTCGTCGGCACAGCGGCACTAGCTGCAAAACCTCGGCCATCTGCCACACATCTTATCAGTTCAACTATCTCTCCCGCAATCATTGCACCCTTATGGCTTCGACCAGGCTCAGGGTGTTTGCGTGTGTTTCTCTACTTGGACGGAGTGACGCGAGTCTTAAGGATTGAGGATGCCGCGGATCCGTCCAGTCTTTTGGACCCATCAGATCTGTCAGCCACCGCCAATGCCCCGGAACAGCTCAATCCGGCCCGATGGGGCAATCCGCTTTTCATTGAACGTTTCTGGAAGAGATCAAATGCGACAACCCCTTGGCTCAATCGACAACTTTCGAACAGCTCGTTGAATGTTGCACCTCATTTCAAAGCTTTGATTGCGCTACCCTGTGGGATAGGAGTCAGTGTGATCTCTGCGTTCGCCGAGGAACTCATCTATGCCTCGTTACTAAATATACACATGTCTTTCTCTCGAGTACCGGCGCCAGACACCCGCGCTTCGGATTCGGGTCTGGATTATTCTGGAGGTTTGAAGGGACTAAATCTTGCTAGTGATGTGCTACTTCAGCACGGCTCGTCAACCGAAACAAAAGGGATGAATGCAGGTGAAACGAATCCATCAGGATCGGAAACATCCAGTGTTCGGTCGCCGGCCGAGTCTACCGAATGGGATTTTGGTTTCACGGATTTCCGCTCAGTCACCTCACGCGGTTATCTGGCCGAGTCGGTAGAGCTGATTGTCGGACACATTCAAGTGGACAGTCAGTTTCCCGGTGCAATGTTTCCAGTCCTGCTGTTCACGGATCATTTCGACAGCGAAAATCCGATCTCGCCGCCGCAGCATCAGCAACAACAGTACAAGCCACAACAGCAACAGCAGAAATTTTCTGCTCCGGATCAAAGGTCTAGTACCAGCGCAAGGCGTAGTGCCCAGATTGGTCGAACAGTCTCTTCAAGTTCGAATTCCTTATCTTGGCGACCCACACTCGTAGCACGCTTTGAGCGTGAAGTACAAACACGTTGGAATGTGTACTTGTTCAAAAGAATGCGGATCCGAATCAGTCCGATTGTGATCGAAGCCGAGGAGTTGCTCCTGTTGAAGTTGATTCAATTCTGGCAGCATGTTACGGATCCAATAACTAAAATGGGGCTCGCCAATCCCGCTACGGACGAATCCATCTACCCTCGGTCTAATACCGGGTCGGTAGTTGACAACGGTGCACTGTTCTGGTTCGATCGGTTTTCTGTCAGCCCAATCATCATTCGGCTCAGTGTACAAACAGCTAAGAACTCCTTAACCTCCTCTAATTTGGCAGGAGCCAAACGTTTGCTTCCTTCGCTGATGAGTTTCACAAATGCTGATGTACAGTTAGGTGCCGTGGATCGTGTTCACGCGTTAGAAAGTTTGTCCTGTTTATTGGAACAGCTGAACAGCCACTATCATATGCAGTTGATGGCGAACGCGGTGCACATATTCGGTTCCGTGGACTTTTTGGGTAATCCCATCGGGTTCATCAACGATCTGACCTCGGGAATTTCCGGCCTGGTCGATTTGGATGTGGGCAGCCTGATACGTCATGTGGCTCATGGTGTGGGTGATAGCACGGCCAAGGTCCTGGGGAGCGTATCTCAAATCTTGAATGCCATTTCATTGGACGAAAAGCATCAGCACGAACGTGCGGCGATTCTCGGTATCCGCTCGGACACTGTTCCTTTGTGGTCCTCTAGTAGGAATAGCTCGGCAAATCCCTCATCTCAGGCGACCGGTTCTGGTAGCGCGTCGGTTTCGCATAGGCAAGGAACGGGAGCCGTAGGAACTAGAGTAATCGAGATGGGAACCGAATCGACCACACAGTCGGGTCTTGCAGACGAGTCACTTGAGGACTTTGAATTGACTCGTCGTGCTTCGAAATACACCGGCCATGATTCCAGTTGCACGGCAGCGCAACCCAGCTGGGTCGGGGATACGGATAATACTAGCCCGCTTGACATTGATCAGACAGCCATTGCACCACTCACTGCCGGTTTTCGGGGCTTCATGCACGGACTTGTGGGTGGTATGACTTCTATTGTCACACAGCCATATCGCGGGATTCAAGAAGATCAGTTCAAGGGATTTGTGGTCGGAGTGGGCCGTGGTCTGCTGGGTACATTTACCAAGCCCTTGGGCGGCATTTTCGACCTCTTCTCCGGGGCTATGAGTACACTGAGTGAGGTGGCCCGTTCTTCAGGACACGGTCGCCCAAGGCGCAGACGCCCTCGTCGCTCTGGTCTATCAAAATACGCTCTGGTCCCGTTGCGTGTCTATCGGTTAGATGAGGCTGTAGCTCAGTTGCAACTGCATCAACTCACCTTGTTCACGTCGGTACGCCATTCATTAAATTCCGCAGTCGGAATAAAACACCGTGCTGGTACTTCGGCTGGTCTCGTGGAAATCGGCGAAGAAGTATCTGTGGAGGGGGAAAGCAGTAACACTACGCACGATGCAAGCACAACTGCCACAATGAACATAATCCCATCCACCGACTCAACCAGTGGAATTATTCAAGCCACAGTGGATGTTGCTTGGTTATCACACACCTTCCATTATCCGGAATGTGTGTTCCACGTTCTACCCGTTCAGGAAACCGGAGTTGTCGCTATTATAACTGACCGGGCCATATGGTGTGTGAGTAATCAATCTCTACGGTCGTGGGTCACGTCGAAGCGGTCACCCACGTCTTCGAAATCATTATCCGCAAACCGAACGCATCCACCCACGTTCTACTTGACGGAGCATGCCACATTGATGTTTATGCTACCCTATCAACGTCTGGATGATGTAACTGTGCGCACTGGAAGCTGTTCGACTGCATCAACCACATGTTCACAGAGCACATCCGCTCCAGTTTACGTGGTTTTCACCGGTGATGGTGGTGTGAGTATGCAACAGTTACGCTGTGATACCCTCCCATGGGGCTTGGATTTGTCGGCCAAAATACGTGAGGCCCAGTTCCGTTATATTCAGGCCGCATTTTCCTTGTTTCGCTCGGAGACCGCTGCTGGCGTCCCTTATTCCGGCCAACTCGAGGCGGCCTCTTCTCGCCTAAGACGTGCACCTTTGTTACCTGGTCATCCTATGGCTCTTTCTTACCCGCCTGTAACCAGTTTAGGTGTAAAGCGCTTGCTGTGATCGACAAACAACGATAATCTACCCATCTTAGCACAGGGCAGAATACTCCTATCTTTGATTACGAGTTCCATACCAGTCCTGTTGAATTGAATGCATCTCATCCGAAATGTAAACCACACTCATCTTAGATCTTTCACAACCAATGACAATGCTCTCTCAATGTACACCAGTTTTCCCATTTCATCTGTACGCAAGTATTTTTATATCTGATGGAATTTTCACTGATTTTTTTCTTGTGCTTACTATTTCACACTTTCAATTGACTATACGAATGGGAATTCGGGTTTAGGATCTACCTGAGTCCTCTTGGTAAAAGGGTGCAGTTCATAAAATAAGTCTTGTAATACCGAGCCGGAATGGAACGTGCCGAGAATACCGTTTCACCTTCAAATACATATTTATCCCGTGTTATGTAATTGGCACCTGTGCACTCGTTTTATATGCAGGTAAGTCCCAAAGTTACTGTCAGGCTATG
>STRG.43846.1
CTCGATCGTTTTGAGAAAACGACGGTTTTCTGGAAACCCGTTTGGATCCATTTTCTCTTCGATCTTTTCTGACGTTTGACATCGACCTCATAGTGTTCTCCGGTTGCGCACGTTTTATTGGACTGACTATTCCGAGGTTTCCGTCGACCTTGTTTTGAATCACTTTCACTTCCGGTCACTCGCCGATTGTACACGCTCGCGGTTCGCTTTATGCATAGCCGTTGCGCTTCGTTTCGTTCTCTGTTCGGTGTACCTCTCGTATCGGTACTGTTTCGGTGCCACGATATATAGAATACACCTTGCATCTGTAAACCGACTCGCGTCTTCTCTATTCGTCCGATAGAGGGGATATCGTTGGTATTTCGCTGCTAGACCCAATAAAAGACACGTTCAGCAGCCACTCTCCAACGTCTTCTATATGAATGAGCCCGAAACTTCCAGAACCTCCTGGATTATTCGCCCGCCCGGCGAGTCTGTGATTTTTCTCTGTTTCACGCCCTCTTTTTTGCACGATATGTATTTTTTACGATATATTATCGCACCGTTACCATGTTAAGGGATAAGATGCAGCTTGACACAGACCTCACTCTGCCTGCGGTTGCTTTTAAACCTGTGGCTTTTATCCCACGTGATCCTGAGGCTTGTTTTGCAGCCTTAGAGCTGCAATTTGAGGCACGTAGGATTGTCGGCCAAATCCAACGATTTTCCTATGCCTTAGAGGCAATCCCGGGCGATGTTATCGCCGCAGTGAGGGATTTAGTATGAAAACCTCCTCGATAGCAGCCGCACGATCGGCTTAAGGAGGCCATATTGCAACATTTCCTCCCTTCTCGGGAGGAACGGTTACGTGAGCTTCTGGCACGACACCCCATAGGGGATACGAAACCCAGCCGCCACCTAGCCCACCTCCGGTCCTTGGCAGGGCCCGCTGATATGGATTCGGATATAGTTAAGGAACTGTGGTTGGACTCTTTACCCTTCCATTTTCAGACCATTGTAACTGCTCCCCTCGAAGACTCGTCCCTGGAACGAGCAGCCGCCGTGGCTGACAAGATTGTCGCACTTGTTGGCAGTGGGGCTAATCCCCTCATCGCCACGACATCGCGCAATCCTCGGGGTGCTGACCGGGATGAATCGCCGGAGAGGCCTCGGCACTCTCGATCCATCCAGCGCCGCCTGCCCTTTAAGGACAGAGTTAAAATACCGACTCCTCGCAGTAGCCCACATAAACAAAGGCACGGACGGACGCCCTCCACTGCCCACCTGCGCCGTGATTCCACCTCACCTGCATCGTCCAAACCAGATCACCCTACCAGCGGCTTTTGTTGGTTCCACCGCGTTTTCGGACTAGCCGCCCATAGATGCAGACAGCAGCCGTTATGCCCGGCGGGAAACGCCACTGCTGGCGAATAGAAGCGGCCGTACTCGCCGGCAATCAGTCTCAGGTTGGCCGTTTATTTTACGTGCATGATTGGTTCACTAACGCTAGGTTCCTAGTCTATACTGAGGCCCAAGTTTCTGTCTTGCCAGCTGGTAAGAACAAGCCACGAGCCTTTTTGCTTCGGCTGTCAGCGGCGAATAGTTCTTCCATTCCTACCTACGGCACGAGACAGATTGCGGTCAACCTGGGACCACGACGACGATATCTGTGGACTTTCATTCTTGCGGACGTCCCCACGGGCATACTGAGAATCGATTTTCTGCAGTACTATGAATTACTTGTTGATTCACGTAGGCTGCAGCTTATCGATCCTTCGTCGGACACTAAACATACGGGTCTTGCAACTCGAACAGATGCATACCGAATCACAGGATTGTTTTCTAACATTCCGCACGATTTTCGGTTTTTATTTATTAAATTCCCCATTTTGACTGAACCATCTGAAGAGACAGAGACAGTGAACGATCGTGTGGCACACCACATTGTCACTTACGGACCACCAGTCACGGCAAGACCTCGCAGACTGGCACCGGACAAATTGGCTTTCGCCAAACGTGAGTTTGACACTTTACTTTCTAAAGGTATTGTTCGTCCTTCTCACAGTCCATGGGCCTCGCCTCTACACATGGATCTTAGGAAAGGTGGCGTTAGCTGGCGACCGTGTGGCGACTATCGCGCACTAAGTTCCGCTACCCGTTACATTTGGCTATCCGAAGCCACACATACACGACATCACGGCATCACTTCACGGCACGACCGTATCTTCGAAGATCGATCTGGTGCGAGTCCATCACCGGATCCCAGTCGCCGCCGAAGATGCCGGGAAAACCGCTGTCACGACTCCTTTTGGTTTGTTTGAGTTCCTACGTATGCCTTTTGGTTTGCGAAATGCTGCTCAGACATTCCAGAGGTTTATCGATAGCATTACACGAGACTTGGAATTTGTTCACGTCTATATTGATGACTTGCTAATCGCATTGTCGAGCGTAGATGAACATTTCCAACATATGACGCTACCATTTCAACGTTAGTCCGAACATTGAATAGTAGTCAATCCTGATAAATTTGAACTTGGCAAACCGGAACTTGTGTTCCTTGGCCACAAGATCACTCAAGATAGTATTAAGCCTTGCGAGGATAAGGTGCATGCTATCCTAGACTACGCCGTACCGTCCTCAATCGAAGAGCTCAAGGCATTTTTGGGGCTAGTTAACTTTTATCGTCGTTTCATACCCCATGCTGCTGAACGTTTGCTTCCATTAACTAACCTACTTCGTGGCAATCCACGTAAGTTTCGCTTACGGATGCCGCACGAGCAGCATTCTCGGGGATTAAAGCGACATTAGCTCAGACCACGCTCCTCGTGCACCCAGTTCCGTCCGCCACGCTAAGCATAGCGGTGGATGCATCCGATTTTGCCATCGGAGCTGTCCTGCAACAGTCTGTTTCTGGGATGTGACAGCCACTAGAGTTCTACTCTCGACGCCTCAATCCCACGGAAACCAAATATAGTGCTTTTGGTCGCGAACTGCTGGCTGCATATAATGCCGTTAAGCACTTCCGCCATGCAGTCGAGGGTCGATATTTCATCCTCTACACCGACCATAAGCCTTTGACATATGCATTGCACACTAAGTCTGACCGTTGCTCCCCACGAAAAGTCAGACATTCAAACTATATTTCTCAGTTCACGACTGACCTACAACACGTTAAAGGTGAGTCGA
>STRG.44872.1
CAATAGGTCGATTTTGATAACCGGCGACAAAAATTCGTTGGATTCTACGCTTGAGATGATGATGGCCGATACCAAGCTCTGCTAAATAAAGCTTCCCAAATGCTTCATTTTATCGCAAAGAGGTCACGCAGCTGCCGACGTACTTCCGCGGAGCGGCATGGTTAGTGGTATACCAACCAACAAGGACACACTTATTTTAAGTCATTTCCGTCACCAAGAAAGTCGCGATTTGCCCGAAGGATTCCTCGCTATGTGCCCATAAGCAACAAGTTGGATACCCAAACTTACCCTGGCTATCAGAGCACAATTCTCCGACGTAATCACAAACAACAGGCAACTGACAAGAACATTGCCACTCACGCTATCTCTCATGACACCGAAAATAAACCGTGGTTTACCATGCGTCTTTCCGCATACAATTGCAATCATTCCAAAAATGTAAGGTAACTGAGAAACCATGTAATTTAGCGCGAGAGTGAATTCGCTTTCTGCTGTACCAATCATTCAAACCATTGTGATAAATGACATCTGAAATCTCTTTTACCTTAAGAGTCTACGGAAACCTCTACACGAGCAACTACTTGTTAGGGGACCAAGCATAACCAAGATCAAGGTGAGTTTGATTTCGATTTTCTGTCTGATTGACTTAGTTGGTCACTTCGGTGATAATGACACTGGTGGCAATTCCTCACGGTAACAGTTTATATACGGATATTCGCCTTTCTTTTTGTGGTATTCCAGGTAAAAGGAGAGGCCTATCGGAAGCCACATCAGAATACAGCTAGGGTTATCGTGACAGGAGTGATTCCATTGATCAAAGGTTTTTGACACGAATACCAGGTCTCGGAATCACTTACTCAACAAAAACAAACAGATAACGTGCCTATTCTCCACGAGTAGTTTTACCGCCAATCGGACATTACTGTAATCGTAGTGAAACTCGTAATATGAATGGGAATAATATTCACCTAATGATCGCTCTCAAAACAAATTAATACCTGGAGAAATCCCATATGAGAATACTTTAAACACAGTTTAATGTTGCACTGCTCAATCTACCTTCAATAATCACTCCTTATTCAGTGTGGTATTCTTCAATTAGGGTTTGATTTGCAAATGGCTTGTACTTTTACCGTTGCTCCTAAATCAGGTTAGCGGTTTTCATATGCGCCTTGTAACGTTCATTCAATCTGCCTACAGAATTCCCAAGCTGAACCAAATCTCGGTCGACTGCCATTGTTTTCCACCTGCACTTTCCCAACTAGCCTTGGAGAGCATCTCCAAATTTATTTTGTTTGTGGTAAAATTTTATTGTTCAAAACACAGCGTATTCGAAATCGTTTGTAGGTCGTCGATGTTTCGGTCACCACGGGTAACCCTTCTCAAGATTGCTCTGTGTTTGTCTTTGACTCAGTAATTTGGATCACGGGAATTGAACTTATGTCCGACGAGTCTCCACCCCCAATTACTTATTTTTCTACCCACTCTCACTGCTTTACGCTTTCTATGACAGTGGTGACTATTTTTATCTATATTTACCGCGTGCTTGTATCCAGGTCGTCGTTGATCTTATCTTTTCACGTTGCTTCCCAATAACCTATGGTTTCCAACCCGTCATTGTATGCGCATCCCTTGGTTCTGTTGTGCTCTTCCGTTCAGTGACAAAGTGGTTTCTCCAGTTCGTGCCCATTTAATCAAACTATCTTATCGGGTTACCTACCACTACCCACTGTTTCATGCCGTCTTCATTATCGTTCGAAGTATTCGTAATCATGATTCACACCCGCGGTTGGTCCTTCACTGATCCTCTGTATTGTTCGTTTTGTCAGGTTCATCTCTGCTCTATTCTTTCCCCCTCTCCCATGACTCGAACTGCATTTCGACACCATCATCGATCACTGATCGCCGATGATCATTCTTCCCCACTTGTATCATATAATTGCTTGCCCTCTTCTTAGTTGTTTGACTTTGCTCTCGACCCTGCCTGAGTGCATTTGACGGATGATTTGATCTCCATTACCTAATCTGCTCAGTGTGACCGGAATGCCCACAAATTGAGGAGTGTATTCACTGGTCCTTGACTGTTAGTCCTTTACAAAACACGTAGATTACCGACTCCCGTTATATGACAGTGGGTTTCGGATTCGTGTTCTACGGACCACTCAATCACTGGACAGCGCTTCATTTACACCCCTGATTGTCAAGTTTTGAGCTTGGATCCCAAAATTGACTTTATGAAAATCGTCAACCAGAGCTACAAAGAGCACTAGTATTCAAATCAGTTAAAACCTTTTCTGGGTGTGAAACGCTCAGATCTACCCAATCACTGAGATTTGTTTGAGTAATAGGCAACATCTGTAGTAAACTGAGGATGGCGTTCTCCATTGCAAAGAAGATCAGTTTTCTAGAGTTACTTTGTTCGACTACATTGCTTGAAATTTGCTTATTGCAGCATTAAAAGAATAGACAGTACCATTCAGAAAACCTTGTGGTCAAAATTATGGAAAGTCTGGTATGAATCAACACAATACTGCAAAAAGCCAGACGCGCTAAGTGTTTGGGCATGGGCGGATGGTGGCCCATTACCATACATAAACGGTGGTGACTGCCCTCGAACTTGAACTCTCAAACCCAGGTAGCCTTTACTCCATATTGTTCTATTTATCGTTCGTCATTCACACAAATGCAAGTAGTCTGGGTTCAACTTTAATGTGGACTGGATATAAAATAGTGAATTGTAAAAGTCGGTTGTCATCGTTTGATTTCCGGGAAACTGATGCTGGTGAACATGATATCTTAATTCAAACCAAGGGTTTTAAATAGATGTGATTGTGCTATTAAAACTGCGAGTCTTTACTTTTTATGAGACGACATAATTATCAGGCTGTAATAAAACGTTTGTAGTTCCCATTGTATATTAGCCAGCGGTGAAAATAGAATGTCTCGCTACTCGTTATTGTTTGATCAACATAAGACTAGTTCATTCTCTCAATCGTCAATAACCCTTTCTGAGCAAATCTCATATCTACAGTAGAATAAAACGTGTTTCTCTCTCTCACGATCTAGCGCTCAAACATCGATCAATTACGAATGCACGAGTTTAAGAAATAAAATCAAACCATGGTCAATTTTGTTCATTTTTAAAGCAAAGAAGAGATCACAGAATTATCTGACAATCAATGGTTATGTCTTGATGAACTCAGATTTTCGAAAGACTGCGAAAATCCATTGTGCGGTACACGAAATACTACAACATGAAAAAAGAATATGCACAAACTATGGATCATATTCAGCGTGCTTATTCCTGTTGTGGAGCTAACTCGTATTTGCAATATCGATCCGAACCACCTTGGTCTTGTTATGGCCACCATGGAAAACTATTCGTCGCAGGCTGCTTGGACAAAGTTCAGCTGATATTCACCGTGTTGTTCTGGGTGCTGGTATCGGCCAACATTGTTGTTACCTGCATCATGAGTGCCGCTTTCATGCTTAGTGGCTCACTGAAACAAGATGACCCACCGTAGAACTGAACAACATGTGTGCTCCGGATTCTTCGCGATATTTACATACGAGTTTGCTCTTAGACTACACAAGATTTCATTCGGATTACTACAAACAGTTGATAATTTGTTCAGAATACATCTTACAAAATCCATATCAAAATTTCACTATTACGA
>STRG.59999.1
CTTGCGGAATCACCACTGTGGCCCTGACCATCCAGTCATTTTCACACTAATAAAATGATGCAAAGGGATGGTGTCACTTGTAAAAACTAATTAGGCAGATCGAATATGTCCATTGAAAGAGCGATGTAGGGGAAATAAATCATTGATCTGAACCCAGAGATCGAAAATCCTATTGTGTTGGTTCCGCGGGTATCACACGCGTCAGGGCCAGATACAGCTTCGTACCCAAGCGCGCTGAGGAGCCTCAACCAATCAGGATCGTCGAGAGCAGACATAGCAAAAGTTTACTGTGACTGGTGAACTTCTAATCTACCAATTATTTTCTTTGATTTAACCTATTTATACAAACCAGTTCTGGAATACTGCTGCTATTCCGCACCCTTGGTATTTTTTCCACTTACGTTCGCGTAGTTCCGTGTTAGTGCGGTTTCAATACGTCCTATCAGTTCGAGTCCTGCGATATTACATCTATATTTGAAAGAAAAACTGTTAGCGGCGAATTTCGCAAATGCACGGTACAATATGCACGTGTAAAATGGACCAGAAGCGGTGGCAATTCGGATTTAATGTGTCAGAACCTGGGGATAAACAATCAAACATGCAGAGACGTAGCAACAAAAGAGTGAGAAACTGGGTTAAAACAATGTCTCAAGGAGAAGAAATTTTCCGTCTTTTCTTGTCACTAAGCTATATGGAATTGTGGTCGGGAAGCTTTCAGTAATTTTTGATCTAATCTGAACAATATTAAGGTCTGAAAGTTTCGGATTGATCATTTGCGTGACCTCTATTGATGAATTCTTTGATAACCATAACTACAACACGAAAACCTTAGACTCCAATGTGTGGAGAGTAATAGGATTGGAGTCAAGAAAAAACGAGCTTATTATGCAGAATGGGTACAGTCAGAGGGATGCTCTGTTTTACAACTTTATGTTGACGAAACCAATGACAACGCACGATGCTTTCGATCGACCGGATTATGTGTTAAAGAAGAATCGTGCATCAAAAGTTTGCCATTGAACAAAGGTGTGAACCTGAATACTACTGCCTGCTTTTCGACTTTTGCGATACATTATGAAGGCTGACCATAATTAGACAACCAACTTTTCAATGGATTCTTGGAAGCAGAGACCTCTAGGATGAGTGCGGAACAGCCTAGTACTGAGGTAGGATTTACTTTTTAATCATGGTCCTATACATCAACGGCATCTGAAGCTCGTTTGGCCATGGGGCATTCTTTCCATTTCTCTTCCTTCATATAGTCTATTTTTCAACCCATTGAGGAGGTATTTAATCAATTAAAAGTTAGATAAAAGTTTTATTGGAAGAGAACAGGGATTTGCTCATGAAGGACCCCAAGCAGCACAATACCCAACGTGGTTGGGCGTCCGTTTGGCTAAAATGACTCCTGAAAGATGCCTTGAAAGCTTGCAATGAAGTTCGTGAAATTTCATAAGGAATATAATAATAAGAGTACCATAGTATTTATTGATATATATGTGCACCACGAAAGCTCCACATTTTAGTTTACTGAATGATTTTGTGACCAGGCGCGGCCGTTTTGGTTTTCTTTATTCTCTGCTGGTAGGGTGTGCTGTTCGGTTTTTCCACAGAGAAAAGTGATTCGTCAACCGCAGAGATAACTAGTGAGCATTTTTACAGTTTATTTTAACTCTGGTATATTGCTATCTCTCCTATATATATAATTCCATCTATTCCTTCATATATATTTGTGGTGATTCAGCAGCTGTCACACGTGGTACGGCCAGGTACAGCTTCGTAACTACGTACACGGATGAGCCTCAACCAATCAGGATCACCGCGGACAAGTCCGATAAAAGCTCCCTGTGATTAGTCATCTTCGAGTTCACCAATTATATTATCTAATTTAACATATTTATACAAACCTGTTCGGCAATACAAGTAACGTAGTATTTCTCGGCCTTGGTCTTCTTGCTACTTCTGTTCGCGTAGTTCTGGGTGGGGGCAATTACAATACGGACTATCAATTCAGTTCATTACGATTATTACAATATCCTTGGACATTGAGGTAGTCGTTTTGTAGTGTTGCTTTTTGTGAAATTCATGCAATATTGAGTATCAATCTCTACTTTAAGTTGGCCATTCGTATCCAGATTCTGGGAATCAGAATATAGTGTTATGCGTAAACAGACGACGTGGGAGATAAATTGGAGGCGCAAGAAGGTCCTCAGTGAGAAATGACTCACTTGTGGCTAGGCGACGTTATTAGAGCACCTGCGTTCGTGGCCTGAATCACAGTCAACAGGTATGCTAAGGAAAATCGAATGTTGTCAAGTATTTCTTCAATCTTAATTCATAATGGATAGTTACTACTAATGTCCAAGTTGTTGAAGTAGAGCCACAAAAGTTTGGCCAGCAGCAGATTTGGGGTCTGTGGCTCTTTCAAGCAGCGGTCTACTCAGTACCAGCTCATCGAAGTTGATCTTCCACGCAGGTTAGTATACTCGTATAATTTTAATTTTTTCATCTGGTCGAGAAATACAGCTTGGAAGAACCGTGTGTGCCGCTGGTTTGGGAGTGCGCATCGAGGAGCTGTTCAAAAACAGGCTCATTGTTGCCGTCTAGGGTAGGTC
>STRG.12812.3
AACGCACCGTCAAGAAACAGCTTATCACCGTGGGAAACAAAAAAATGGAGGACAATGCACAGTGTCATTATACGGTGGATATATTCAACTCTTTTTCTTACCGTGAACGCAAAAACATCATAAAATCAGTAAACAAAATTTGCTACAGAAATTTAAAGCAGACAATTTGCTTCTTAAATCTCGCGTTAAACTTCTGACCAAACACTTTAAAGAAAAAGTATTCCACGGTGAATCCACGGCGAATGTTAACATAGAAGATTTGAGAATTCGATGCAAGAAAAGTGCGGCAAAATTTCACAGAATAAACAGCAAGCTTGGACGAATGAAAATCATGTGCATACGACAAACGCAGCTACTGGATAAACCCAAGCGTGCTTTGGAGAGAGAGACAGAAAAATCGAAGATTTTGCGCGATCAGATTCAACGTCGACTTGAGCTAACAGCTATGACACAAGAAAGGATTTCTAGAATAAATGAATTTTCGTCTGGTTCGACTGAGAACAGTCTGCTCAAAGATTATCGCATCCCCACTGCTTCCGAGTTCATAGACGTTTACCTTGAGGCGAAAAGACTATCTCACACAAAAGACATTTTAGAACGAAAACTAAATTTCGGAAAGATGAACATGAAGATGCACAGGCGTATGTGGTCGAGGGTTCCAAAATTGTGAACTAAACAAATGATGGATTCGAAACATGTACATACCTGTGCAGAACAGAGAAGTGTTTAAATTTGCCCAATAAATTCAGTGGGCAATTAACCACAAAACATTTGTTGAGATTTGAAAAGGCAAAAGTCACACTTCTGTTGTCTGACTGTACAAAAGTTGCCAACTTCTCACAGAAACTGTGTTCGAATTCGTTGTTCGCCGGAAAAGAACACGAATTGACTATCTTTCTTTGTTTTACCTGACATTCTTATCCAAAAGCCAACAGAAATTTCAGGAACATCGTTCCTGAATAATGCTTTGGTGTCGATGTTTTCATATGAACATGTACTCGTTCAAATGTGGCCAAAACGACTTGGCCACTGGATGCAGAATAAATGAATGGTTCTGCCTCAGCTTTTCGGCTTGTTTTCGAAGCACAAGCACTCGCTGGAGTTTAGTCCAGTGTGCTGTGAATAGAGTTAGACTATGGTTTATCTTTTGCCAATAAACTAGGGTCGCCATCTCAACATGAACAGTGCAACAGAATGTCGAAACTGCTTCGTATTGTATAAATATTTCATGAAATATTTTTGACTAGAATTAAGGTGAT
>STRG.37656.1
AAGTTTGTCCGAACCCCGTCCCGTAACCAGTGGGGTGATAGAAGGTAGTGTACTGGGCGCATTACTATTCCTAATGTACGTTAACGACATATTCACCATTTTCCAACAAGGAGTTCCCTTCCTGTTCGCAGATGATATCACAATCGTGTACACTTTTGAGCCCGCGGCGTTAGCCTCTACCGTAGATGACATTACAAGGGAACTGCTCGCTCTCAGCTCCTGGATTGATGATTGGAAAATGGGTTTTTCCGCCGAAAAAAGTAATATTATTACGTATAAATGTCACGTCCCCACTGGAAGATTTAGTATTAATGGCAAATTCATCCCCAATAACTCTCAGGTAAGTGACTTGGGCCTACACTACTCATGTACGTTTGACTTTTCGGAACACGCAGCCATCCAGGTGGCTAAAGCACGCCGTACGATTGGGCTAATACATCAAACATTTATTTTGCCAGGAAGTAAACTAAACATCTTTAAGTCCCATGTAAGACCTCTTCTGGAATACGGCTCAATCAATTGTTCCAACATGCGACAAAGGGACCGTATAGCATTTGAAAACGTAAAACGGGCATTCACGAAACAGCTCATAGGTTTTTCTTCGGTTTTTAATTACATGGAACGTTGTGAGCGGCTGAAAATCGATCCCTTATGGCTGCGCCGCATAAGAAANNNNNNNNNNTTCTTGGTGTCTGTCCCTTTGCCGAAGCTTTC
>STRG.5819.2
CTCGACCGTCACCTGAGTGTCCCCTAGGGGACGGTCGCAGGAAAGCAGTGCAATGCCCCCAAAAATAACTTTAAACTATGTAAAAACCGGAGAATCCGTCACAAATGCAAAAGATTTCGAACGAGAGTCTCTGTTAAGCCACATTTCCGATTATTTAGTAGCTTGGTCCCCATTGGATTCAGATACAGAAATCTCTAGAATCGTGAATGCCTGAGAATTCTGAACCTAATATTATATGTTAAAAAACCATAATAAGAAAATTTTTTGGCATTTACTGTCCATGTTATAGCGTATTATAAATTTTAATGTCTTGTTTGTTTTAATGCATTCCCATCATGGCGGCCAGTTTTTGGCGGTGGCCGGTTTATGTCGCCTCTGAGACTTCACTGCTAGACATTGCGCTGCGTGTGGTCGGTTTATAACGTTCTTCGGACGATGAAAAAGATGCACCCAAAATTGCGTGGCTTTTCCAGAACTACAATATGGAGGCGCAAGAAGCTGATCTCAGTTCGCAGGGTTGTTGGGGGCGATTTCAACTCGTCCCTCATATGCGATGATGGTGTAAAAAGTTAGCTGATATGAAGTTCGTTACAAATTCCCAGGCAGTTGTTCCGTTTCAACGAACAACGAGTCCGATGATTTAATTGATGACATCGATGGTCCTGAAGAATCGAATGCCTCATCGACAGCAGTTGAGCAGCGACAAGTCACAGCTGCTACAACCTCTACCGCTGTTAGGTAATGCACACTGGATTTCTAAATGTGGGTAGTTGTGAGAACACGATGAGGGATAACACGTACATACCAGAGGAGTGGGAGTCAACTTTTTTGGCTGCGACTACCTCCACGAAAGGTAAGCTTTCAGGTGATCAGCAGTGTGTGCAACAGAATCATTATTTATAGATGGAGAAGTGAAATTTACAACACCGGCCAAAATGATAACTGCCCTCACAGAAGGTATGTGAATTAATAAACCTAATTTTTCCAGCCGTTCCTTCGGCCAAGGATGTTGTGAGGCAGGCTGCTATACAAATGAAATCATCAATGGCCGACTTGCGGATTTTATTACGAGCTCTGAGACAGTTGAAGCTCGACTTGCCATTGGATCCGAGGTCGTTGTTGGGGACGCCTAGGAGAATCCAAAAGAAAAATGTTGGCGACGGCAG
>STRG.41770.1
CGCACTTGCAGACACGTTTGCGTTTTCACGTGCTTGCTTGTACTGACGCTTACTGTACGTTGCTGCGGGAATATACGTTTATCCATACGCGTGCGCCTTTCTTCTTTAACCGAATTGTGAACACAACAACCAGAGTAGCGCATCTTTAATGTGATTAATCTCCCGAACGTCGTACACCGGAAAAAGAAAACCAGGAGTCCATCCATTCGACCATCCTCAAAGGCCCCGGAAACAGTGGGATTTCTAAATCTTTCCAACCAATGACAATGCATTGATGACGCTGATTTCGGATGGATTGATTTCGGGATCCAGCACAGTCCTAGACGAGAACACCACATGTGTGGAACGTGCATAAATACTACTTTCAGGGAATGACGATAGCAAAGAAGAGACGGCTGACCACGAAGAGGTTTCAGTGAGGAGAGCAACTGAAGCTTCGCAACCGCGGAGAAAATTATTACCAGAATCGTGCGTGGAATTTACGCCCGAAGTCGAAAACATCTAGGAGCAGCTAGCTGTAAACTGGAGGCAACGACTAGCAATGGATTCGTATCTGATAAAATAATTTACTACTAAAAGTTTACTTCGTGTCTCATTTTAAGACTGATGGGCGACAACAATCTCTCTTACACCTTTTTAAAGCTTGGTGGGTACAGGTAACCTGTTTTCATGTTTACCCATGTTTTGTGCTATTTTTTGAGCGCCCCTCCCAATAATGAACATATTGAGGGATGAGCAAATCTTGTCGCTCCTGACCATATTCACCCTAGGGAGAAGGACTGCTTTGGTTCTCCGCCTAAATAAGAAATGAATCGTGGGAAGATGTGCTACCGCTGATCAGAACCCGTGGAGTTAGTTTACATAATAACCCCAGGGTTCCATCACGTAATCTGACGACAAACGTTCCGATATTATGCAATCCGATATTATCAGTGCCTGCGGTTCTCCACTGGTGAAACGGAGTTGCATGTAAAGCGTTTGTGAGCGTTCTGGCTAGCCTTATGTTCCCGGTGTGTCGTAAACGGAACCCCCATTGTTATATCGATAGCTCTTGATCATCAAATTTTCGTTGAGTTGTTACTGGAAGCTATTATTGACAGATATTGGGAAACTTTCTCCACTTTGATCGACATTTGTGCACTGGATTGCTACAAGCCCGCCCAACTCCCACTTTCATACATTTTTGTTGGGATTCTGCTCTCCTGGCTTATTTCTTCTGAATTCACCAGTTCAACAGCTTTCGGGGTATGAGTGACTACACGCAGGCAACACACCGAGCCTATCTGTTTCAACAATTTACCTATCATTGGTGTAAATAAAAATGTCGGTCTTCGAATGTTTGTTTAGTTCCATTCAGCTTCAGCCAAGTGTTCTGTTTCACGTGCGGTTCGCTTTTGTCAATCATTCAGGCAGAAGAACACCGTTCGCCAAGTGAATCACGGACTCGATATTAGGCTCAACACAAATCGTTTCACTGACAGATGAATACAGAGTCTCTGCCGCATTTGGCGAAAATGCAGTGGAGAATGGCAGAGCAGAAGTAACAGTCTCTTCGGTTGCGGAAAACGAAAACAAAATTTGGGACATTCTACCCGAAAAGCTCGCATTTTGGGATCAGAAGAAAGCAGTGTGATTCAAACATTCTGTGGAATACCGTCATCAAGATAGCGAAATCGACTTTTTGATTTATCGCGCAAGCATCTGTTGAAGGATGAAATTGGTTTTCTTTCCAGTGGAAAGGATCCAGGTTTCTGTTATGAATCGTATCAATGAATATGATGGTGTTGTAACCGGTTTAAACTGTCACTTAAATTACTCGGACTACTTGTCAACTTCCCTCGCATGCGTGAGTACAGGTCTGTTGATATCCATTCATGCTTCAGTCTCAGCAGTGTTTGTTGGCTGATCGATTTCGCTAAATATTGACTGACCTTGCTTGACCTCTAAGTCAAATGTACTCCAACTCTTGAAAGCAACTGAGCTCAGTGACATTACTCACGCCCTGTCCTGCTTCTCTTCTGCTTGCTTACTAGCCACTGTCGAGTTTTACGTTTACTTTCATACAAATAAATGGATCGAAAT
>STRG.78582.1
AAACCCTACCATGGATGCACAACTGTTACATCCATGTTGGAAATCATTAGTAATGCCGATCCACCGAGTTCACACCAGGAGTGGAAACAACATCTAAGCTACCCATGCTAACTCCCTCAAGGATTTGGTTCATATCATCACTTATTGAAAAAACGACACTTTTGTATGCGTCTTCGGAGATTCGTAAGCTTAGACTGTTGTTCCTGCATGCTTCATTTTAAATCCATGAAATTGTTCTAAATATTCTTTGCAAATGGCCGACCTTGGAATAGGACATCTATCTCATGAAAGCTCTGAAAACAGTGACAAAATTGCGAAACAGCTAGGCGTTACTCATGCTGGGCTGCTCGTAGGAAGCTCGTTCTTTGGAAAGCTCAAGAGCAGTAACAGAAAATTCATGTTTCTCAAATACAAATGAGATCAAAAATCAGTCTGAGAAGAAAAATGTATTTAAATCATAAAGTTATAATCAAAGGTTGCTTAACTCTGCGCAATCCTGTGACTTGCATTTTTCGGACGTCGTTGGTCTGTGAGAAGTGGGCTTCTGTCCAGTTTTGCTAGAGTTCGTCAAAGGAGGAGTAAACGTCTCGTCTCGGCCAATGCTGTTATGCTATTTTCCTACAATCGTCTGCGTTGTGCTTGCCCACTCGTATTGCGGCTAAAATATCTGCATCATCACCTCATCGGGGAATTACGTCCTGGAATTCACAAACCAAAATGGCAATAAATGTAGGCGTTATTACGTGTCTTGTATGAATAAAACTTTAAAGATTCGACCAGGACGATAACAATACTAACGCTCAATTTCGTCTTTTTGCGGTTTCATTTACCGTCACTGAAATTGGAACGAGGATATATACAATGCTAATATCAAACAAATACCGTCCTTATTTGGGATTGATTGCGCGACTATCCTGTTCATCTTCATATAGCCATTCTATATCTAACTAGTGCAACGCCACACTCTCGCCTCCCTACTGGCACATACATTGCCGATAACAAGGTGCCTAACTCACTGCGTTTCTATGTTTGTGACTAGCTAATCTGTGGTGAAGAGGCTGACGTGGTCCGACTACAAACGCGCTTATAAGAAATGTGAACGATCAGACACGTACATCGAAGGGCCGTATGTGCATGTGCATCAATAGAGTCAGTTGACTACGGATCAATACGAGTACGAAACAAACGAGAGTGGATGGCACAATGAGGAAGAGGAACTATTCAGATTGGTAGAAATTCCTGAAACGCTTCCCGATATTCCTAGGCAGTCCTTTGATTTTACCTTTGAAGGCCCCGCGTATATTGGAGCAAAATGCAATAACCCAAAAGGCATCCAGTATTCCGGTGGATCAGGTTGTTATGCAGCAGTTGATCGCACAATGCTCGAATAACGAGAGTGGCATGGCGGTTGAGCCCACGAAGTTGGGAGCGGGTGGTGATGCGGAGCACCTGAAGCACTGAGTGTTGCCGTATGATCACATCGAAGGTGTTCTGAAGGTGCTTTCCCAGATAGAACAAGACGGTGTCATTGTGTGTGTGTCTCCATCCACATGGCTTTATCCGACTGTGGCGGCGATGATGAGTGATGCGCAGACACTTCGAACTTGCGGTGATCATCGACTGTTCTTGAATTCACATTCAAAAAGACGCGCGGCAACTACGGTGGAACCGAAGAATTGCCAGAAATGCATAATTGGAAACGAGTGTTTCTCATAAATTGATCTGGCTGATGCATGTTCAGAAGTTCCGCTGCACGCGGAGTCTAAACCATTATCGACCAACAACAATTCATGGATCATGCTCCAATACAATTCCTTACTGTTCGGTATGCACGTGTCCGACGGGGTATTTCAGGCCATTATAGACCAGGTGATCCGTGTTATCAATGGAGTGATAATGAATCAGAATGTTGTGCTTATATTTGAATCCGCGAAGATCCAACAGTACTGCAGATTGTGACAGCTGCTGGAGAGATTCAGGGAATTAAACGTATCGAAAAAACGCAAATTTGGTTTCAATAAATCAGATTTCCTAGGCTTCACTTTCAATTCAAACGGATATCAACCCGATTCAGATAGTTTTAAATCAGTGATTGTCATCCAGTCACCGGAAAATCGGGCGAACTTATGATCAATTCTTGGATGCCCGCAGTGCTACTTTAGATTAAATCCCAACGTTTTGACACGAGTCCAACCTTTTTCTCTGGCCCAGTCATCTGATGCAGAGCAATGGAACAAGCAGTGTTGTCTTATTCGAAATATCGATGACCGACCGATACTAACCTCGTTCGCGCCGTCTGAGCGGACGACACGGACCACTGACGTGTCCCATGTGGAGAAAGGAGCAGTTCTGTAACAGGTGAATGTCGAATGATCTGCACCTAGCGTTTTCTCAGTGCTTCAGGGAGGAGTTATTCTTAGAAGTAGAAGGAAGCTTTGGTCGTTTCACTGGCGGTACGCTGATTAAAACGGTATGATCTTCACCTAACATCAAGCTAATCATTCCTCATGCAATGCAGATAAATCCGCCTACAAATCCACGGCTGCTGTGATCCAATGATGAGGCATTACCTGAGCTGCCCAGAGCTACGACGTCCTGCATCGAGAAGGCAAGACCGTAATGAAGGCGGATTTCTTGCCACGATACTCATGATTCGCAGTGTCAGAACAATACCATTTAATTACTGCGGCCCCTCCTTTGTCCCCGTAAAAACTGAGTGAGCAGACGAAACGATGTTATTCATCGTTGACTTTAGCAATTAGAAACGAGTGGTAACCCGACGTGAAGCGGAAGTTGCTACAGTTCTTCCTACTGCGAGAGGAATTCAGTATTCAACCCGACGGTGTCCAGTGTCAGGGTGACCTTCTTAAAATATTTTTCATTGGTTTTGGTTGAACTGAATATGGGCCACTTGGGTGTGAAACAAATGAAGCCACTGGCTTGACGGATGTGCTGGTAGCCGGAATTAGGTACGACCATTGTCACCATGACAAAGAACCTGTGGTCCGAGAGCAGAGAGTTCACGCTGACTTTTGTGGCTCATTCGTGAACAAAAATCATGCCCGAGTTCTGAGTGACTCTTAATTCGAATGGCCAGAAGTGTTCCTTACGAATTCACCAACCAACCTATTCGTAATCGAAGTTTTACGGAAGCGCCTCAGCCGAGAAGCAACTCGTCGGGTACTGGTCACCAAAAACGGATCGTAGTTTGGTGCTTCGGATCCGAAAACGCGGCCGATCACACTGCTGAGACGACCGAGGTTCCAAATGGTGACCGTGTTGATGACAGGAATCCTTTTATCCATCCAACCGAAACGACGACCACATCGGCCGAGGAAAGCGAAAATTACTAGAAACCGTTGAAGGAGGACAGATTTGATGATTCAGCGAGCATCACACGTGATAATGCCAAGTTGATTTTCGTAGCTACGCTCGTTTAGGATCGTCAACCAATTAGGATCCCTGCGGACGGGTACAGCTGAAGCCTGTTTTGATCGATCAAATCTCCACCTGCCAGGTAGTTACTTTAATTTATCATTTATACAGATCAATTTCTGGAATAAAATAATCGTGCTTTTCTGTAGCCTGGGCATTCTTGTCTATTAGGATTACGTGGTTTCGGGTAAGAGCTATTTAAACACATTCTATCAGCTTGTGTATTTCGAATATTACAGGAAGAATTATCTCTACCTCTATCTTGTCTGACTTGAGAATAATCATTTAGACTGGAAATCATAACAGAGGCTTGATGATCATCAATGTGTAGTTGAGTTTTACATGATGCAGTATCGTGTGAAGCACGCAGCTTTGGTTCAATTAAATAATCTGCATTGAAGTGGCACAGCGTCTATTCATGAACCACATATTATGCATTGCCGGTCATTCTTGTCAAGAGTATCTTCAGAGGTCTTCAGTATTCAACAACACGTATTACGCNTCTTTAGGAAGTCCATACGTATCATCTGCGACCATGTAGAGCAAAACAACTCAAAATCGATATAGCAGTCCCATTTCAGGAACGAAAATTACTACCATGCTCAACAGTCGTATCGTGTTCTTCCCTTGGCCGAGCCTACATACAAATTGACGCAGTCTCAATACGGAGCTCATTGGATTCATTTTATCAGGAAATATTTTGGCTCACTTTGAGGAAAATACGAGCTTGTTCATGAATGCAGTGTAAGCGATATAAGGTCCCATAGCCACAAAAGCCCACTGCACTATTAAAGATAACCGGAAACCAGACTCTCAAGCTTGAAGCGGGGAACCGCATAAGTTCCCAGTATGTCAGATGTGGTCACCAGCCGAGTAACAATGAATTTCCACGTACCACGAAAAATATTGTCGCTCGAGGATTAGAACCTCTGACCTCCGAAGTGTCAAATGAAAGCTCTGCGCCACAGATCGCAATTTGGAATAACTTACAGAGAGAGAAGGCTTTCCTGCCGAGAAACAGTAGGATAAGTGCCATCAGAAGGAAGCAAATTGGTATTGATTTTCAAGTACCATTTTTTCTATTAAATTAGTTTCATAAAATACGGAGTTCGAGGAAATCCTGGGATTATTGAAAAAATCTACCACAGTGTGTTCTGGTCCTCGCTATAGAGCTTGGATGATGAAGGGCAATATTTGTGGGCTATCCGAAAGCAAATCATATGATCATACAAATGAATACCCCGAATCTCTTAATCAACACGGAAATTTCAAAATTTTAGTAGATGCCACCGCCACATTACCTCTGAAAATATTGAAATTGTTAACCCATCCATTTATCTACTCAACTAAATGCGTTTTATTTGTCTATTTTATTCTGAAGGAAATAGTATTGATGACGCTGACTTTTTAATTCCTTGTGATCAGGCCGTCGGGAGGCAATCTGGACAATTGGAACCATAAAGTTGAACCAGACTAAAATATTTTGTACCTTCGTGTAATGGATTATATGCTTATATTACCCCTCAGTGAGCTTGATAATACCGTACATTTTACAGGCGAGAATTTTGCCAGAGTGCAGAATCTAAGGCCTAGACAAAAGGCCAAATGCCAGATGCCCACATTGATGTATTGATATTTTGCCTACTGATGAGTATTCCTCTGAGGAATGTCGTTGTAAATAGAGTGAACAATTCTGCGCTTTGTTTTTCACCACGTAAAAAACAAAATGTCATTCAGATATAAATTTTTTTTCAGTGAGTCCCCATCAGCTAGACATTCATTCACATTTAAAAATTTAAACATTTGACTTATGAAGCAAATATTTCACTTCATTTCCAGTTTTATTTCCAACGACGAACCGATATTGAATGAAATCATTCTGGTCACGTGCATATTTTGATCTTTCCTCTATCTATTTTTTATCATGAGCTCTGCTTCATGTGGGTTAGAACAGTCGCTTCATCGTAGCGGTCGTATTGGATCAGGAAAACGAACTCACAAGAAAGGAAAATCACATTCATGGATGTATTACCAAACCTATGTTGGAGTGATGGGTACAAGTGACACAAACTACATGAATAAAGAAGAGCATCACTGCGGATTAGACGCAAAACATCCGTCGCACACGTGAATCGACAAAACAGATGAGTGATGATAGTTAGGAAGTAAATAATATTTCAGACTGAATTTTGAACGTGCAAGCCGTTACCAATACAGAAACGTGTATGATCGAGACCTTTGTTCGTTGTCACAGTTCAGAAAGCAGGAGGCAAATAAAACACGGCTAAACACTGAATAATGGAATTGTAATTCATCTCATGGCCTTTCCCGGGAAGCTAGTCCGATTAATCACGAGCGTTCACTGGAGCGTCAGCTGCGGTCGAATGAGTGTGGACGTCAATGCGCGGTACACCTTCCAACCGATGATCTGAAAAGTCTGTTCGTTTATACCTCTGCCAGCTTTTTTCACTGCTGGGACGTGAGATCGGTGTATTCATCAGGTCACATATTTGAACTCCATCAAGTAATGTCACAACCCTCTCAGTTTCCTGTGTCACCGTAAGCAATATACTGAATTACATTTTTTGTAATATTTTGCTGTCCATCTCACTCACAAAGCCATTGCGTATCATCAGTCAAATAGATCACTTATTATTGGAAAACAGGACTGATTACTGCCTGTTATCTGCATTTGATCGAACTGTCAAGTTCCATCGGACAATACACACGTGGACAACCCATTGATCAATGAAACGAAGATCTGCTTCAGATTTGCTTGAGAAAAGTAGTCAGAAAATCGAATAATAGAGACGGATATATGGATGAACAGTGGCTGTAACCCTGTCACAAATAAGTATGCTGTGATATTTGACCGCGTTATGGTTGGTTCGACTGTCGAGCGATGAGGTTTCAGTGCCCATTTGGAATGAAGATGCTGCACACTCATTTGGATCAGTGGACAGATTACGTCATTAACTGAGTCCAGTCTGCGCAAATCTTCATTTCATAAATTTCCCATGG
>STRG.858.1
CGTAGTGCCGGAGCTACCGCATCGATAGGAGTGACAGAAAAGAATATTAGACAGAAACAGTCTGTGGTCGGTTGATAGAGGTGAAAAACTCGCACGGATATCCCGGACTGGTAGTGTTGTTCCAAACAGAATGGAGATGACACGTTGGGATGTTGCTTTGTTGTACCTGCTGTTAGTGGCGTTGGTGCTGTTCGACATTGTCCATGGGGATGATGAACACTTCGACCCACAAAAACGAGCTCGATACATGGACGGATAAACAAGAAACTGGTGGATGTTGGTCACGCGCTGATAATCATTGAATTACAACCAACTGGTGTTAAATTCAAATTTTGAATAAACCGATTTCCAATAGAAGAGAAAAAAATGTGTTC
>STRG.80516.4
AACATACTTATGGTGTACGCAGTGGGCAAGCTGGGCCTGTTGTGTACGTATCTGTTCGTCACTAAATGTTTTTTCGACAGAGACGTAATCAGAATCAACTTAGAGGACGCTTTGGTTGGAGGCTCTGGAAGACGTCTTTCTGAAGATAATTGACTGGCTGTAAAACCCGTGATAGGCAACATATTTCCGTTTATTCTAGCTCACCTTGTTCCGTAGTCTCGAGCATACCTGCGCCATTATGACTGTCTATAAAGTGAAGTTTATCGGTGGAAAAAATCATCCCACTTGTTCCGGCACAAAATGGTAAGTTTTCTTTATCTGAAGAGAAGTGCCTAGGCCTTTTACTTTAGTCATGGTTTGAAAAGCTAACAAACAGTCTTCCATTCTTGGGCGCTTGGCAGGAGTTCCTAAAGATATGGTCCCATAACTAGACGGAAGACTGTCTTCTTCGTTCTCCCGTTCCATCTCCAACGCGTGCTCGAAGGTAACTGAAATGTACATCAATAATACTGGCGGTATGTAACTTACAGGTGCTGGTTATCCAGTGCACAGGTTGATAGCCTACGTCCAATGACACTTACGTGTGTCCGAATCAAGTGCCGAAATTTAGGGCCGATGCAAGTTGACACGTACGCGGACAGCTTATCGTCCGACAACCAGCTGGAGCTGATTACACACAGCATTTCCTCCTCCTCATGAAAGAGCGAAATTACGGCAAACCTTCTCGCAGACATCTGGGGATTTATTGGTATTTTATGGAAGCGATTTCTTAGCAAAAACAAAATGAGAACCGAAGTCTTTCAGGAATCATTTATTGAGTGAAGTAGAGGAAGGAAGCAATTACCGTCTGCTTCTTTCATGGCAACACATTCGCAGTGAACATCATCCAGTTGGTATAACTTCACATCCACTTGCATGCCCTTGACGAAGAAAACATGTGGCTGCTCAGAAGAAACGGGTGTAGTGAACAGATTGTGAACAAAATGAAGAGTGTGATAAGCGATTGTAAATAAACCATCGCTGTTTTCGGTGATCTCACTGACATAATCAGGCTCCCATTTAATTATGATTGCATTATCAGGATGTATTTCCCAGAACATATCCGCCTTTAAAAAGATTAGTTTTAATATCAACGTATAGTGCTGAAAACTTTTGTTCAGAACATCTACGATGAATCTGTGAACTCAGCCTAGTCGTGCCTCGTATCACTTTCTTAACTTGATACAACTAAATGTACTAAAGAATGCACGTTCATTGACATTTCTTCAAGTCCATAAAGCACACGATGTTTACGCACGAATGTAGTTAGTGGCTCCTTTGCCAAATCTATGCTATCCGTGTCTTGACAAGTTGATAACAAACAGGTGCGTACAGGCAAACACAGAAAGTGCTCATACACGTTTAGTGCAACGTTATTAAGCAATGCAACAACACCGAAATGTAATATGAACTGACGAAATTCGACCGCCTTCCAAGGTCGGTACTCTTCCTAGCCCCTGCATTTTCGACGAAACTTACTGACGAAATTCGGCGGACTCACCCGTGACCAACCGAACTCGGCTAGACAGACAACAGATAATTTGTGTGAACGAACGCATTGTGAAAAAGGGCGAGTTACTGCCTTGTGAATTTCGGCAAGAGTGCGA
>STRG.64960.1
GTCAAATGCTGCCGCAGGTCTGAGTTGGCTCAACAACAAAACTTGCGTTGGCAGTGGAATCTTTAGCTGAAGAAGATAACTTCGTTACCTGGGCAGTTACATTTCACTAGATGGACAGATGTAGGATGGTGTGTCATCCCGTATACAGAAGACACGCTTGGCTTTTGCCAACCTCAACCATTTGTGGCGTCGGCGTGACATCCGTTTGTCTGTTATCATCATCATCGTACAGTATTAAACAGTAGGGCAAGCCCCACTGACCACTGCCTTTCTCACCATGTTGCACGTTGAATTAATAAGTAGGAATATACAAGATGGACAGGGAGTGGACCTACACGGATGGGAAAAGGAAAGAATGCCCTAGTAGCCAACACACGAAATACAGTCTAACTGTACAATCAAACATCGATCAGTCATTTTGATTCGATAGAAAGTGACAACACGATCGGCGCTGTTCGCGGTTCGCGGTTCGTGGTTCGCTGGCATATCCCTCAGTGTCTTCGGCCAACTGGTAGATGGATCTTTCGGACCCCAACCACAAAGACGTGAAGGACCTACTTTTCCTAAGTCTGCTGTACATTTTGTCATTCCTCGCTGCCACTTCATCTGTTGACTTCCACGTGGTCTCTTCCACTCCCTAGGAGGAACGGCGAATAGGACACTGTACGGTTGACGTGTGTTTGACATACGTACCACGTGCCCCAACCAACGAAGTCTACTAAGTTGGATACGCTGTGACAAAATGTTCTCCGAATTAGTACCCAATACTCGCTTTCTGACCTCATCACTACTTACTCAGCTATTCCATCCCATCTTAGCGATACTAAACAAACATCGATGGTCAAAAACCTCAAGACGACGAATATCTTCAGCACGCAGACTCCAAGTTTCGCAACCATACAACAAAACTGAGCGCACTGCGGCACAGTATACACAACCTTTCAACTTCAGTAAAGTATCAGGTTGGAGCCAAAAGTGCTTCAATCCAGCGTACGCCGCTCGAGCCTTGGATATCCGCGTGCTCACCTCTACTACTGTGCTCCCATCCATCGTCACGCTGGTGCCGAGGTAGGTGAAGTGGTCGACAGTTGATAGCACCTCCCCATAGAGCATCAAGCTCGAAATCGTTGACGTCCAGTCTTGTAACATCACTCTACAGTTTGAAGGTGCAAAGCTCATGCCGAATGGAGCTACAGCTCTTGAGAGTGTATCTAGTGCACGTTGAGCACGTTCCGTGGACTCGAACAGACAGACAACGTCGTCCACGTAATCTACGTCACATAGCTTTCCACTTTTTTCTAGTTCGATGCCTGCATCCTGAAGATTTTGCTGCGCACCCTCCATTATTTCGTCTGTGCCGAAGTTGAACAGGAATGGAGACATAGGACATCCCTGTCGAACACCACTGGTCGTTTCGAACCAACCGGATAGTTCACCGTAAACTCTAACACGGCCGGAAGTATGAGAATACAATGATCTCATTAGGTTCACGAACTTCTGGGGCATACCTTTTCGTTGAAGAGTACTGAAAAGCGCTGCTCGATCAACTGAATCGAAAGCGCCTTTTAAGTCTAAGAAAATCATTA
>STRG.786.6
GCCACAGGCATGTGCGTATTTGCGTACGCTTATCTTGTGTGTGGGTTTGCGTGTGCTACGATTGATCAATGCGCCCACCACAACACAATCGGTAGACTTCGCCGTGTTGTTTTGCATGTGAACACGGGTGAGTCCACTGACTTATCAAAAATAGCGAAAACCATGCACAATATGCCAACGAGTTCATACCGACAATCATACTCAAACCTGGCTCTCGAGTATCCTGCCTAATAGGGGTCAATTCACGATTTTATCTTCCAACAGACATCCAAGGTGGATGTATACTAGATCAGTCCGCTTATGCGCTGTCCATAGAATTTGTTGGCATACGGAGCTGGAACTTCGGTAGTGGGAAATGCACTTGCATTTTTTCGCATCCTGTCCACTTTACTGCTGATGGTAATGGTGCGGTCGCGCGCATTAAACACGTTGCTTTTTGTTCGTAGACTATCTTATTCCTGGGGCAATTGTTTTTAATAATAATTATTAAATGCTTGCACAGGAGTGCCTCAAAGACTCAGCACTTCTAGGAACAGCCGGCAACCACGTACTGAGACTTGGAGTGGAGACCCAATAGGTCAGGTGTGATAATGGGCCGACAATGGTTTGCTGTCCACCACCGAAGTAACCGGTGGTGGCGGTATTCGAACTTTCAACCTACGAAATGGTTGGTCAACGCTCCAAGGCAATGGACGATCACCGCTTGCCCAGTCTAGTTCTAAGGGTTCATCCCGTTTTCTCAGCTTTTTCTACGTGGCGTCATCATCGTTCAACAAGAGATTGGAGTGTGTACTGTAACGAAAGCTGTGTTGTATGGTATAAACGAATAATAAGTTCTTTCTTGGTGAAGGCGAGATCGGATCCATCAAAAGAAGGGGTAACAAGCAAATGTCATTGGTCATTTGACAGCGTACAAGGTACAAATTTGCGTGCAACGCATTCCCGGAAAGACCTGACAGAACGATCCCCAGCATTTCAATTCCAGCTGGTAACGGTATATTTCGAATCATAACCAAGAAGGACAGGAACCCATTCTCTTACCAGTCACCTGTTGACCATAACACGGTTTTTTTCTTCCGCAATCAACAATTTCAAACAACGCCTGATGTGGCAGACTGTCATCGCATGCAACACGTGTCACAATCAGTAAAGTCTACTTGGTCGAATCTGATGAGCGAACAAACTGTTCGGCTGTGGACCATACATCCGGTGTATCACCTCACTTACCTAATCACTCCGTCCCACCCTAGCTAGATTTTGCGGGCGGCATTGGCGAAAAACCTCTAGTCGGTGAGTACATTCTAAATGCGGATCCCAAGTTACATTGTCGTACTACAGCACGGTACGCAACACGAAGGTTCTTTCCCAGAGACTTCAGTGCTGCAGTTCAGCGTCGGAGATGCGAGTCATGCAAGGCGTTGCCGTCTTTCGTGATACAACTTCTGAAGTAAACGAAGTGGTCTACCATTTCTAAAGCAGCTCCTTGCAATTTGTATATGCATGCCAAATGGAATCACAGCACGTGTGAGTCTGTCAGGTACGCGCTGGCAGTGATCTGTTGTTTCGGCATACCGACCTAGCTCGACCATTCAGCAGCATCTCCGGGTGCATTATCTGTCGTTTCCTCAAAGACAAAATTCGCGATATTGAGGTATGTCCTCAAGGAACACTACTGGTTTGGAATGAACTGGAGCATTGGTATTCGAGTACAACTATTTCAGTAGATTCACATCCCGACTGAGACTTGATCCCGGGATGAGCGTTAGTGGGTGCCACACACCTTACCAACAGGCCATCCGATCCGGTTCTACAGGGCTTAGCTCGCGTCAACAGTTCTTCATGATATGGTATCATGAAAGTTCATCGCTGTTCATGTAACCAGCCGGTAACGTGCGAATCCAGTGCCCGAAGGGGACCGCATAATGAAGTGTTGATGTGAAATTATTCATTGAAAGCCTGTCTGGATGACCTTGTGGTCACGTGTGTTTGTGTGACCCAGTCGTTCACCCCGGAGCTTAGTCCCAGTGCGGTGGAGTTTGCATGCTACTTACTGAATAAGTAAGTAGTTGACTGACCAAGTCAATTACGGCTTGACGGTGGAGGCGACCTCGTTGGGGTTACCGAACGCAATAAGATGAAGGAAAGCATGCGAACCACATGATTACATCCTCCGACTGGATAACGACTGCCTTCAGGTAGGCTGAAAAGATGTTGTGCAAATAAGCGTTGTCGTTATATTTGGTTTATTTTGCTGATCCTCGAACGAGTGGCAGACACCCAGTGGATACGCACTACTGGGGATCCCCAAGGACGATAAACAAGCTGTGCAGGGCCCTCTTGGTTCTTCAATGGTGAGTTGGAAGTATGTCTGCCAGTTCAGTTTCCTCTTCGTCCACAATCACTTCCATGCTGAACTTGGGTCCACATTCATGTTTAAACAACCATTTTCCTTCGTTTGACTTCTCGTGAAAATAATTAAAAAATCTCACGTAGAAGTAAAAGTACTGGGCGACTGCATGATATTCCAAATTGGTACAGTAGAAATAAAATCGTCAACTTCGGCTCGCCTCGTTGGCTTAACTAGGGTCTAGAAACCGAATTGCTGTATAGTCCTATATTGATTTGGGTCGGTAGGACTTTAATGGTCTCCACTACGAGCAACAGGTTGAAACACGGACACGCCTAATTCTGAGCCTGAGAAATGGAACACAAAGCCTCACAGACACTCCCACTTTCTATCACCGGGTTCTGTCATTATGCTTGGTCATTCAGTCGGTAATTCAGGTGAGTCTGTTATTCCCTAAATTATTCCCTTACATGCGGTTAGGAGATTAGTGAGCGTGCAGTAACATGAACATGACGGTAGTGGGAGACTGAAAAAGTCATGGAGTTTGAAACACGAGACAAATCGATAGCCATGGGATTGTTTTAAATGTTCGATCAGAGTCGAGTAAGTTTAATCCTGCTGGTTGACATGCACGGGCGGCTGAACGAACGGGATGCATGTGTGATGGAACAGTATCTGTTGGGATTGTGCCACCCCGCCTGTTATTCTAAAATATTTTTGGTAGAAATGAGCTGTGTAAGTGTCACAATGAAGAAACTGAACTAACATTAGTGTCATTAGGATTATCTGGAGTGGTCTGTAGTGCGGGTCGATCAATCTGGCCACAAGTGACCGTGAGTTGTGCTGTGCCGTCCTACTTCAGTAGGCAACTTCATGTGGACACGTGACTTGACGACTGTTCCAGTCTGTTATGGCACTACCCTACCTTACTTTTTCCCTGATCTCAAATTATCTGCCATCAGGTGGCATTTCAGATTCGTAAGCAGATGGCTGTAGAATATGCACGGTTGGCAGCATCGTTTCATTTGCTAGTCGGTGGATTGCAGCATTGTCGAGAAGAAATGCGGCTCCAGTATTTAGTTGTTCAGCTGCTACCTTCGAAGCACATTTCCAGAGATAATTAGGTAAAAAAAAGTCGGCTTCTATTTTGAAGTGGTACTCATAATGCTATATACCGACCCCAGAACAGCAAGCGATGGCATTCATGTTTGTACCTTTGATGACAACCTCGCCCTCGTATCCACGAACTCCTTTTGTTGTCATTGGTTTCGTCTATATGAAAACGGAAAGCGGAGCTACCGTGCTCCTGTAATCACATCGTGTATTGAGCTCGTCTCTGACATCATTCCGGTTTCGCCCGACGTGCTGGGCACATAGTTTCTTCGTGGTCCAATCTTACTCACTAAGAGAACGATCAATAGAAGACTGATGAATAGGTTCGGGTACATCCGTGTCATCTTTCTCTCTGCAACCCACTCAGATTGATCAGGGGAGTCTCCTACACCAATATGGACAGTTCTACACCGAATTCATCAGAAAACTTGCGTTTTACGAATCCTCTTTTATGTTTCATTCTATCCCGTTTTAAAATGGTTCTGCGGTTTTTGATGTCAATTCCAGGATAGTAATAAAGAAGTTCTAGATCGTTGTCTTTCCTTTCATTTTGGATAATTCTTCAGGCCTCATCATTTGTCATCAGTCTGCGGGGTGAATGTGTTCATTCGCTTAGGTGGACTACATCAAATTCCTGCATTGAAACTTCTGTGAATGCTGGTTCAAGCATTCGGCTATTGATTTGGAGAGTAATGGTGATTGTTTCGTAACCGAGGCAACTGCTGTTCATGTGATTCGCACCTCGCCTACGAGCCCCGTAACTGCGCCGTGAAATTCACACGTGATGTTACTTAGTGCGGTATGAGTGAGCCGGAAATATATGTTTAGTGTCACCTAAGTTGTCTCAAGCAACAACGGTCAGGGGCCACTAAACGACAGGAATACCTGTGGACTATCGAATTTCGGTCAGAAATCCCACATGCGAGCAAAAATATCGAAACAAGTAAGAGAATTAACCACGACCGACCCTTAACATGAGGCCTAATCAGATCTATATAAACCGCGCTCTACGGCCATTATGTTTGAGAACCTCGGCATGCCCTTCACGAGAGAAGAGTGTACTTACGCCTCGGATACAACGACGGCTTATTGAAAATGGAATCTCCCTCAGTGTTATTGCAGGCCACCAACACACAAGCCAGTGAAAAGGTATTGACCGGACACCAGTTTTACCCAAATTACATGTTACATGATTGTATCCCCCATCCCATTGACCTTGAGGAATTCCAAGCCCTACCGCGTCCCATCGGAAAAGAATTGCTATATTTCAAAATGGGAAGACGTCAACATTTCAACAAGAACAGTACAGTTAAGATGAAACCGCCGATCAACACACTGTACAACAATATTTGATAGGAATTGGCAGCTTTAGTACCGGTTTGGGGTGCTTTCTGTGCCCATGTCCTGAGCGAACCCCTAGTATTAAGTCATATGCAATACTTCGATACGTGCATACATCCATAATTTGGAAAATTACCGTTTCCCGTAACTGACTTGGGATCAACTAGCCGGGTGCTGTATTACAGCACAATAATGCGGTCAATCGTGATTCATATGCGTAGAAAAGATCCATGGCATGGCCAGCTTGCAGCCCCGATCTGAACTCACTGGAGAACCTTTGGAAAATTCTGACTCGCTGAATACGTAAAGATAGTAGGTGGTATGTGTCAACAGCTGGAATCGCAGCAGCATTGGAACGAGGGCTCAACAATACTGGTTCATGAATGATTCAGTCGCTTGTGCAAAGTATGCCAAGATCTATCCAGGTCGTCAAGCCGGCTGACCGTAGCCTTGTTTTAAGTTTTAACCCGGCCCCGTGTCTGAGGACATGGGCTGATTCATGGTCGATAGCCGGCCATGTCCCGCCAGCAATCAGTGTGTCGGTGCCTGTCCAGAATCCAGGTCAGTGCTTGCGCCAGCGGATGCGCAAGTACAAAGTGGCGGATCGATGAAATACTCGACGCCTCAATGCCAGGGAAACAAAATACAGCGCTTTCGGTTGCGAACTGCTGGCCGCGTATAGTGCCGTCAAAAATTTCCGCCACGCAGTCGAGGATCGATATTTTGTACTCTTCACCGACCACAAGCCCCTGATGTATGCGTTACATACTAATTCTGACCGTTACTGCCCACGAGCAGTCAGAAATTTCTCAGTTCACGGCTAACCTACGACACTAAAGGTGAGTCGAACTGCGTTTCAGAAGCTTCGTGGCGTATTCCGCTTAGTGCTAATAAATCTGTTTTAGACGTTCTTGCCGTGGCTGTAGCACAGGCGCAGGATACATCATGCATGGAAGCTGTTCAGTCGTCGTCGCTAGTGTCAGTCCGTGCCTCATGCCACCAGTGCTGGGACTATACTCTGCGACAGGTCTACTGGATCACCTCGACCGGTCGTACGCTCTACATATCGGCGTCTGGTGTTCGATACCCCACATGGACTTTCCCATCCAGGCATCATAGCCAGTCTCTGACTAGTCGCTGCACGATACGCCTAGCCGTCCAAGAATAAATATGTCTGTATGTGGGCAAAGCGGTGTTTACAATGTCAACGGTCTAAAGTGCATAGACAAGTAGCTTCGACTATCGCTACTTTCGCCACGCCTGATGCTCACTTCGATCCTATCCATGTAGACATTGTGGGTCCATTGACCCAATCACACGGGTATACCTATTTATTAACGGACATCAATAGATTTACGAGGTGGCCCGAGGCTACGCCCATCTCTGTCGTCACGACCAAATTACTGGCTCGATATCTGACAGAGCGATGGATAGCTTCATATGGTTGACCTACAATCACTACCGATCGGGGGCAATAATGTGAGCCCAATTTATTCTCTTCATTAACTCACATGCTGGGTACGGAACGCGTTCGCACGACCGCGTATTATCTGATATCGAATGGTTTAGTTGAACGTTTTCATCGCCAACTCAAAGCGGCTCTTAAAGCACACGAGAGCCCCGACTGGTACGAAACGTTACCGCTAGTTCTGCTTGGTATCAGAACTTGCTTAAAGGCAGACGTTCAATGTTCGGCCGCAGAACTCGTCTACGGTACGACATTACGACTGCCAGGAGTATTCTTTACGCCACGGAGTACAAACTCACTTGCCGTACAGAATTACGCTCATCGTTTGTCTACGTAAATGCAAAATCTCGCTTCGGCGTAGACTCGGGCGCAGCGACGACAGGTTTTTATTGTGACCGAACTGGAAACTTGTTCGCATGCATTCATTCGTGTTGATTCGGTATGCAAACCATTACAAAAACTTACGGGGGTCCATTTCGCATGATTTATCGTCACGATACGACCTTGAAGTATGTTTGACACGGTCTTGGCCATGCTGTTAGCATCGATCGTCTCAAAGCCGCGTATGTTGGTGATAGCGTACTACCAGCTGGCATGAGATTCGATGTTAACCCTGTACTGCTTGTTGCCGCCATCTCCGTGTCAAGTCAGGGCCTGTATTCATCGTTGCCAGCTATGACTTCCGATGAGGCCATCGTCTGACATTCAGGGCAGCAACGAGGCGGTACTGATACGGCTTCGATTGAGCTTGTCATCTCACTTTCAGTTCAGCAGCTCGATGGCTCTGCTGTGTCCTCCGGTGAGAATACTGACTTTCGTTCGTGTCAGCAGAACACTCTCATAGACCCATGCGCGAATGAGGCTTCCGTCTCGCATTCCGGTCGGGTGATCGTTTGCCCAGCACGTTTTGGTGACCAGGTCAAACATGATCTTAACCATTGCACTTCGCAGTAATAACTTTCGTGTTTATCCTTTCGACACGATTTAACATGCGTCACTAGTTATTACTGGATGTTTGCCACGTCCATTGTGGTTGTTGCACCAGTTTTCCGTCTCTTTTTGTTTCATGGTACCGCGCCACATGGTAAGCTTCGCTGGTCCCACGAAATCCGGAGAGTTTTGGCACCAACGTCAGCATTCCGGTTCGGCCCTATTGCTGTCGTTCTTTGTCACTGACGAACCTACCAATTTGGCTTCTGGATATCATATCGGTTAACGGTAACCCGGTGCTGGACGTTATTGGTGTGGCATACCTGGATGATGATTCACACAACCGATGTCATTGGCAACGAATCTGGTTTACGCTGGGCCATCATTCTGTGGTTCCTGCATACCACGGATTCTGCCCGTCGGCATCCTACAGCATAACTAAATTCACCTATTTTGCACACATTAACGCGCGCGAATATCGTTTGTATGCCTTCACCTCTCTGACATTTTCCGAAAGCTTTCCACGCTTTCAAGCGGGGGCTGCTGTAGTGACCATGATCGTGCTGAGAAAACGAACATTTTCTAGACACCATTTTGGATTTATTTTCTCTACGATCTTTTCTGACGTTTGGTTCCGATTCCACCGTTTTGTTCGGTTGCGTACGTTTGACTGAACTGACCTTCCCGAGGTTTCGGTCCACCTTGCTTTTGAATCACTTTCACTTTCGGTTTCTCGCCGACTGTAGACGCATTCGGCTTGATTTCCGCTCCGCCGCAGCGTTCGTTTGCACTCGTGTATTTCTCGTATCGGTACTGTTTCGGCACCACGATACATAGAATACACTTTCGCATCTGTCCATCGACTCGAGTCTTCTCTGTTCATTCGATACAGGGGATTTCGCTGGTTAATCGCTGTGAGACGTTTATAACCAGCACTCGAATGTCTTCTACAATGCATTTGGTGAATTTCCTAAACATTTCGACAGATGCCACTGGAACCCCTTGGGCATGTTCACCATTCTTTTATCTTCATAACCCGTATCAGAAGCCATTGTTAGTGATTAGTCGGATCGCTTCTGAAGACTCATCGAGTCTTGTGCATTGAATTTTTGGACACATTCAGTTCACAAAGACTTACAGGTGCTAGTCTATTTATTATATATATGCATCATATTTCTAAGATTTGTGTTGGAATATCGAGAAGATAGAAAACCATCTTCACCGAAGACGTTTGTTGCACGGTTTTTCTCTCTTAGCGTTTGAACTATCAATTTCTACTTGGAAGATGCGGTTTATTTTCCCCCACAAAAATGAGTCAAATCGTTTTACGGTAAGCATAATAGTCTACGCTTCATAATTCAATTGGAAATAACCTCATGTCTTCGCCAACGTTCACGAG
>STRG.22791.1
GAAATTTTTATTACAATAAAAATTAGTTCCCTGAAATTTCAACAGTTTTACGGAAGGTGCCTCGTGGATTGACGATACGGGTGCGTCGTTTAAACGTTTGCCAATCAATTTCCCGTGCATTATTTGATAACATTGTCACGTTTAACTGTGCAGCATACGATCGTCCCACTTTCCCATTCAGTAAGCTTCGAAACACCAATTTTAGTAAAAAAACTAGATAGTTTCAACATTTCTTGATGCCACAGTATTTCGGTATTTTTGATCAGACTGGCAAAAGGACAGCTGGTCGTGGATCAAGAATCGTGGATCGCTCTTGAAGAATTGTGTCTCACCGTAGACGAACTGCGAGTTCTGGCTGAAGCTTGATGGAAAAAGGCGTGCAATTTGAAGTTGAAGTTCAAGTGTGTTTGTGTGTGTCTATGTGTACCTTAAGATCTGGGTCAATGTGTTGTGAGAGATACCGTGATGAATGGACGTCAAACGTCAAATATCAATACATCTTGGGAATCCGAGTCTATAATGTAGAGAGTGGACATGTGTCTGTGTCCGTGTGTGTGTGTGTGTGTGTGTGTGTGTGTGTGTGNNN
>STRG.5427.5
CAAAAGGGTATGTACATTAAGAATTAAAATGAAACAATAGGTGTGACTCAAACTCACAGTTGTTCAATGTTCTTGTGATCAGGAGATGAGTGCCGAAGAGTCAATATCCGCCAATGTCTTCAGTTCAGTTCGGTCTGACAGCCATCCGTTGAACAGAACAGGATGGTATCGAGCGAAGTGCCAAGAGACGCCGTTTGAAGCTTCTAAAATGTTTTGTTTCACACAGTGAGTTCCGACCGATATAATTCCAAGACACTCCAAACCAGAAGATGAGACCGTGCATGGATGAAAGATTTATTTACAGCCTCTTTGTATTGCGCGGTGGTGACGACCAAAACGTGTGTGTGTTTTACATTAAAACGTCGGTACAACAAAGGAGTGTCGCACCAAGGGACGTTGAAAATCATGGAAAAAGTCTGAAATGTACAGGTACCTACACTGCTGAGGAAACCATCAGAAGAACTCTGGACGCTCGATTGGCCGTGACCATAACCGGCATTGTGCAAACTGAACTGAACTGCACTGAACCCAGCTCCCCTTCCCCCCGAAAGAACACTGGTCCTTGCTTACTACACAACCGGGTTTGCAGCGTGCCGTGCAAAATGAACGCTACTTCTCCGGCGAATGATGAAGTTGAGTATGAAGATGCAGAGTTATCCGAAAAACTAGACGAAAATTTAAGCATCGGAGACCATTCCTCTTTGGCTGCTGGATCTACCTCAAAGAAAAAGAAGAAAAAGAAAAAGAAAATGACTTCCTCAGAACAAGAAACTGTGCATAAAACTGAAGAATCCGAGCTACCCACTGAAAATGGTGGTGTACATCAAGGACTGGCTGTTACAGGAGAGCATACCAACGATTCAGCTGGAAATTCCAAACCCGGGAAGAAGAATAAAAAGAAACATCATAAATGCGATGCAGGAGATACACAAGACAAGGAGTCTGTTCAGACTTATCCACCAACGATTCCGATTTGTAAGCTTTTTCCTGATCAAAATTTTCCAGTTGGTGAAATTCTTCAGTATAGTCCGGAGACAGATGGTCGTACGGCCATGAACCGCTTTACTTCAGAGGAGTGCAAAGCTCGTGATCGAGCCCATTTGGAAACCTATCTTGAATTCAGGGAAGGTGCAGAAGTCCATAGGCAAACACGTGAACATATTAAAAAATGGCTGAAACCCGGCGTCAGCATGATTGAATTGTGTGAAGAATTGGAAAAAACCAGCCGAACGTTGATCCTAGAGAGGGGTCTTCAAGCAGGTCTGGCTTTTCCCACCGGCTGCTCTCTGAATCGCTGTGCCGCGCATTACACGCCAAACGCTGGAGATACTACAGTCCTCGGTTATGATGATGTCTGCAAAATTGACTTTGGAGTTCATGTTAACGGAAGAATAATTGATTGCGCTTTCACGGTTCATTTCAATCCGAAATTTGATACCTTAGTTGAGGCAGTGAAGGATGCTACCAATACCGGAATTAAGGCCGCTGGCATTGATGTCCGACTTTGTGATATTGGAGAAGCCATTCAGGAAACCATGGAGTCTTACGAGGTTGAACTAGATGGGGAAACCTACCAAGTCAAAGCTATCAGGAACCTGAATGGACATTCCCTGGGACCATACCAAATCCACGCAGGCAAAACAGTTCCAATCGTTCGTGGTGGTGAACAGACCAAGATGGAGGAGAACGAATACTACGCAATCGAAACATTCGGGAGTACTGGAAAGGGTTATGTGACCGATGGAGATGAGGTATCGCATTACATGAAAAATTTCCACGCTGGCCACATTCCTCTCCGCCTGGCCAGGTCAAAACAGTTGCTTAATGTTATCGATCGTAATTTTGGGACGCTGGCTTTCTGTCGTCGTTGGTTGGATCGCTTGGGCGAAACTAAGTATCCGATGGCGCTGAAGAACCTCTGTGACGTGGGTATCGTAGATCCATATCCTCCACTGTGCGACCAACGGGGTTCGTATACAGCTCAGTGGGAACACACAGTTCTCCTCAGACCGACGTGCAAAGAAGTTGTCTCTCGTGGACACGACTATTAATACAGATTGTCCATGGCTGTGGTGATTTTCCCTGGATCCATGTTTCAGAACATTTCATATGGGCTGCTTTTTGCCCGTGGTTGCGTGTAACATAAATATCGATCTAAACGGGACCTTTTTACTTGCTCTTTTCCCCCACATTCTTGTTCCATACCGGCAGCTGTCATCGCACCGCCGATGTCTGTGCCTTTATTCTTCGGGATATTGATTGATTTTTGTTAATCTGTATGTCATAGCCGAATTTCATCACCTCTGAGTGATCTCGAGAAATAATTTGGGCGTTTCCCA
>STRG.17021.1
TAACTGTTGTGTATACCATCGGAGGAATTCTGGACGCTCGGTTGGCCATGGCTATTACCTGTCCTGTGCAAACTGAACTGAACTGAACTGAACTGACTGACTGACCTGACCCGAGCCGAACTCGAGCGCGTGTTTTCAAGAGCTGAAGGTCGCTTTTGTAGATTCCGATTCGGTCCGTGCAGCCGCTGCCTTCCGGGGCTGAAGCCCTTGGACCGCGCAGCCTACAAGGCAAGCGTTTCCACTTTCCTTCAACCTGGCTTGGAAACATGGAAAGGACATGGAGATGGAAAAACGCGCCAGCCCCACCCGGAGGAGCCTATTGTCCGACACAGTTGGAGCAAATTGCCAATTGTGTCACCCATGTGCCATTGGTACCACTCAGTATATTTGGCCTGATACGTCTGTATGGCAAAGCTTCAACCTGGTCTCAATGGATCGCGGCCATTGTGTATGGGACTGCAGTGTGTTGTCTCTTTATAGCCTCATCCGCATTTCATCTGTGCTCGCTGTTGGCTCATGGCAGTCGACTGCGGTCGGTGCTTCATCTGTGCGATCGTGTTGTCATTTATCTGTTCATCGCGGCCTCTTACACTCCTTGGTTTAGTCTTCGAGAATTTCACCAGTCATGGGGTTTGTTCGCTCTATGGTTCATATGGATCACGGCAATCTTTGGTATTACGTTTCAATGCATTTTTCACGAACGCTGTAAGTGGTTGGAGAGTGTAATTTATCTAGCTGTTGGAGTATGGCCCTCGTTCGTTGTTATCCATATGTTTATTAGATGGCAGCTAAACTACGCGGACAATCAGTAATAGCGAAGGAATGACATTGAAACAGTTCACCGCTCGAGCAATAACTATTTGACTCTCGGTTAAAGGCTGGTATTCCAGAACCTTCCGAAATGATGGGAGCAGTTATATCCTTCAGCGGCATTCTTGTTCTTCGAAGTTGCAAAACGGAATGCAATTGGCAAGGTCACACTCATAGCAGATAGCGGCTTTTCCAAGTTGTCGGAACCGCGTATCAATATGGACAGCACCACAGTGTCACCTCCATTCCTATTTATTTCGATTTTCGTGGTTCTTGATACAGTCGTTTTCTCACCTGTTTTTCGCTTCAATATGAGTCGACGAACCAATCAGTATGAGCAATTATAAACCTTTATGCTGACCCCGCTCTTTTCCTCTTACCTTTACATTTTCCCCACTGCGTCCCCCCCCCCCCACGCTATATTCTCTCCGTCCGGAATCGCACCGTTGATCGCGGAACCGGTCTGATTACGTTCACTTTGTGCGAGCACAGCAAGAGTGGTCCGGTTTAGATTTGGTTCTACTCGGTGGATTGACCTATGTCACTGGGGTAGTGTTTTTCAAACTGGACGGTCACGTGCCAATGGCACACGCAATTTGGCATTGTTTCGTCATGGTTGGTGCATTGTTGCATTACTGCGCCATCGATTCGTTTTTGATTGTGGGTTAGACCGAGACAATCGCACAGTGATACCTAAGAGACGCACAAACTTCCACCCATTCATTCAATCAATCACTCGCAGTTTTTGTTTCTCTTCTTCACACAACTCTATTTGTTCTGTCAGCAGATTGGGCGCACTGCAACAGTAACATCAACTTGGACGATCGATTTTGTTTCGTATTACAGCGCCCCACATCAGATCAGCCTTTTGAGTTATTATTATCCCATTTTATCACTACCATCGTTAGAACCACAACCATTACAATTATTACGATTATTATTACTATTATTATTAGTATGATTATTATTACTATTACTTTCATGAACGTTTAAGTATGACCACTTTTGTTTTACTTTCTTGTTGTTCGATTGTTTTATTATTGGTTTTATCCCTTCCTTCCGCCACCCCAGTTTTTTATTTCCCCTTTTGTACTTTTCACAGATAACAACACATTCATCATATCACTATCGATATCTCACTTGTGAAACTGTCCGTCACACTCTGTCTGTCTATCTGTCCATCGCTTGATTTGTGCGTATATTCTACACGCGTAACTATCATTCTCATAATCGAATTACCACAACTGCCGTTCCGATACCATGGATTAACTTCGCAATGCCTGAATCTAGTAAGCAAACTCACTGTGTGTGCATGCTCGCGTGCGAGTCATCGTAAACACACTGGAAGCCTCAAATGCTGCTGCCTCTTCTAGATTTGCGATGGAATCTGTTCTCCGTTGGTCCATTTCGACCTCCAATTTACACTGATATTATTACCAATACAAATCTGACGTAAAAAAAAATTAAACTAATACTACCCCACACTGAGGCACGCAAGGGTCATACGATTGCTTTCTTCCCTGGGCCCCTCCCCCCACCCGTGACTATGCATTTCTGGTCTTCCTCTCGGATGAGAAGTTGGTGCAAAACCACAACTATTCAATAGTGGTACACTGCCTCTGCTACTGATTCTATCTATCAACTCATCTGTCTGCTTGTCTTCCCACCTGTTTACAACTCTTCATTTTCTTCAAAGAATACGAGTACACACACGTGTGTGTGTTTGTGTCTAGGTCTGAGTTCGCGCAATCACTCTTACTCGCGTACTTGGAGTGGACAGATTTATTTTCTGAACTATTTCTGGACCAGTTTTTGTTGTGACATGTCCTATTCTTTTGTCAAAACGTATCTGCAATTGATATTACGAAAACCGATGTTCTTTCTGGTTCACGGTGGGATATGATGTCAACGTGGCGTCATATTTTTAGAGTTATTTCAAAGGTATGACTACGAACTCTTGACTGAAGGCATGGTTATGGGATGATGGGCGGAAGTAACCCCTTGGACAGTAGTTTGCAAGGCATCCCCGATTTTTCTATGACGTAGCTTCTCCGAGTAGCGAAGGTATCTCGGTTCACCGCTTCGCAGGCAGGCCAAATGAGACAGAAAATGATCCTTGAGCAAAGCACTCAATTTTGAGCGGAGTGAATGGATGGGATTCAATATGAAGGTCCAGCGCCATGAGATTGGTGCTGTTAATAAAACCCGTGGCACACTGATTCCAGTCTAACGACCCAAAATGTTACCGTAACCGATGAAACCCGAATACCATACAGGTTGCGCACGGGCATGCAAAGACTGGATTTA
>STRG.6542.1
CTACCAGTATTGGTCTCGCGTGAAGTTTGCCGTTGTTCCAATTGGTGACTTCCATGTCCCCACTCTGTGCACAATTCTTAGAGCGGTAGGGTACGGAACACCTTCGATTCGCAGTATGTCGCAGACCCTCCTCCTATCTATGCCCCGCCTGGCTTTCGATTCCCTTATAAAGGGTTCTTCCTGGTTTAGGATCTGGAGCCTGTGGCTTGAGACCCTGCCCATCGACAAGATCTGCCTCTACAGATCCTCTACCTTGTTTTCCAATACCAGAAGAGCAGGGTCATCCACCCCAGATAACCCATCCTTCGCGATATTACAGTCACCCCTCTTTTTGACCTGCCTTGCCCTTCTCGGCTTCTGCTCAGTCCACTGACTCTTGTCGGTCTGCTTCAAAGGAGTTGAGGCAACGACCGCCTGGCAAGCTCTCGGAACTGGTCCAATCGCTGTGATGACTGTCCTCTCCGGTGTGGATACTACTTGAGCAAACGACTTACTGCAACCTTCTTGCGGTGGTTTGGAGCTTATGATTGAGGTACTACTTGGTGGGCGTTCGTCCTGTCCTTGGGCCTGCAGTTTAAGGGCCAGACTAGCCGCCTCCTTGCAAGGGGCATAGACCCATTCAGCCCATGGGTTCTGCTTATAAAGGACATAGATGTCCTTTGCTATTCCTGAACACCTTT
>STRG.44965.2
ACTCACGTCGCGTCAAAACTGAATCAAACGCTGAGGTTATTTAGCTCATTGTCTAGTGGGGTCATCGCTGATCAGCTGATCAGAGGCATATTTGTTTGGTTTTGTAAAAGAAGTGATGCCTATTCGATGAGATATATTTCTGTATGTTATTTCACAGAAGCCGTTGCTCTCAGAATTGATTACTTTCTACTATACTGATTCCTGAACATCAGCTACAGATCGAGTTCAATAGGTAGTGTTCAACAAGGCTTTGGAGAGAGCTCCCGTCTCTCTGGTGTTCACCTGCACAAAGAGAACATGTGATCTCCCAAATGAACAAGCAAACTGGGATTAAATAGCACCATCCGCGCTGGTTGAGTCAAGGACAAACTGGACCGATAAATGGCGCAAGCTTAGCGCATTTGGTTGACACTGGACATCAAGTGGTTTGAAAGCTGCTTATCGTGTCCCCCCAAACAAATGCAAAGATGTTCAGTTGCGCACTATAGTGATAACCGAAACATTTGGAATAAGGAAGTTGCTCCCTAACCCGTGCTCCCGAAACTGTTTGGTCCGGGCACTCCAAATCACGTGACTCAAGATTGGCCAAGGCCGCATGAATCTATCGTCCGGTTATCTAGAGGGCGTCAGCCATGCACCCAGTGCAACGGTTTTGTTTGCTGTCTATCACCGTGAGCTTCAACGGGGGATAAATTAGCGAACAGGATTATGAAAGGAGTAAGAATAGAACTGCAAACAATATAAAATCGACAATGAAATTGCGTGCATACAAGAGCGTCACTGATCGCAAAACCGAGCCAATTATTGTAATGCATCTAACCCCGGAGTGGAGGGGCTCTTGGACTCCACCCAAGAAGTGTAACACGTTTTACACAGCCAAATTTACTGGTTAGGATTTTCATGCCTTTATTCAATGTTATGGACAGGCCGCCCTCCCTGCTAATCGTCCACCAACTGCTCCCCTCAACGAATATTACGCGGCAAAGGATGCTATCCGGCAAATGGAAACTTCATACCTCTTCCGTAGTTCGTTGGGTTCCCCTTTCGTCGACTGCTTCACCAGATGCTGCTATTGTAATCCTCCATCAATCTCTAATTCTGTTTGTTATTTCCTCTTGGTTTCCATGACTCGACTCTACGAAACGTAAGCCTTTGCTTGTTGGTTGACTGTCCTTTGCGCTCCGTCTTTCAAACATAAACCTCAGATCCTCCGACCAACCCTACATCTATACAACAGTGTGAGAATTGGTAATCCGGAATTAGGATATTATATAAGGAGGTTTTGATTTACATCGCGCCAGAAAATTCAACCAGAATTACAATCTCCCACTGGAAACACCCTATTGCCGCTCTACGTGAACCATCTTTCCCAGCCAACCTTGTCAATGCTTTCACAGTTTGTGAAGTTAAATAACTACCAGCAGGGCGAGTTTGTAACTCATTGGTGTTTTACTCAACAGCCGGTTAAGGCGTTTCAACATGAAAGTGATGGGGCATCGATGTTTCACTTTCATTGAAAAAATAACACGTACGCATGTCACTGAAAAACCAACGAAACAGACTCATGCTATGTATCTTATCTGGTTTATTCTAATCGTGAATTGGTCAACAGCTCTGTAAAATCTGTCAGGTGTCTATTCTTTAACCGTTCCTTAATCTCTGACTTCACATTTGGACTACCGCCATTGCATAAGCCTCGTTCCTTCTGTTGTTCATCTAATTTCTTTGCATGAAATACGGATTATTTTTCGGGATGTATGCAAAACACTCGATTTGCCGAAAAGTCGTCCAGATTCCTAATCAATGACTCCGGTGTCCTGCAAGCTGTTTTGATTTCGCTGGTTTTCCCGCACCTGTGTTTGCGACCCCCCCCCGTTTGGCGCCTGAGGGTTTGTGATCAAGCATGCGGATGTCGTAACCGTTTGTAGTACTTTCCTTTACACTACCTATCGTTCTCAATTGCTCTTCACTTCATCTTTCTCAGCTTTGTCAAACGATCAACATACTCCACACACCATTAATTCACACAGATCTGGATCTATCAGGAACCTCGGAGTTACGTCAGACACTGATCTGGTCAAATGTGTGAGCGAATCGCGTTGCATTACCTTTCAGATCCGATAGCTCAGGAAGTTCTACGTCAAATCTACATCTATATATCCTCCCATTCCTGAGTGCTTTTGACCAGGCGTGTTATTCTTTTTTACCCTACTGCGAAGATAGGATTTCAGTTTCCACTTGACGTATCCGTTTAATCCGTCATATATCTTCCACGTCGCTTTTTGAACTAATCGACAAGGTGTGTAATTTGTTCATTATTGCCTGTGAAAAACTTGGTGGCTTCACGCGTAGTTACGTATGGTTCATTCGAAGTTAAAAAGGTCTAACTTTAAGTTAGCATGGCATAATAACGTTTATCCTGGTACACTGTTGTGTTTTCATCCCTCTGCCTAAGAGGAACAGAAAGTCGTTCTCCAAATGTAACCTCAGTCCACCAGTGGTGGACATCCCGGGACTGCTCCACTATTAGTGAGTCACTCCCCATTTTTCGTACAAGGTTTACACGACCATCCCACTGGTACTAAAGATGCAGTCGACTCAGTCAATACTGGACTACTGCTCACGTTCGCGTTTAACTGCGACCGGTCTTCTTGTGATGCTCACTCATGTTGCGCGGCTCTAAAATCTTCTTCGGACGGTGGCGTATTTGTTGGTTTTATCCGGCTAGACGTGTAATATCCCCCTTTTCTGTGTGTTCTAGTCAGTGCACAAATGCTCCTAAACACCCACATCCGTTACATTTTTGCTGTCTCCGCCATGACACTATGGTGTGGTAAAACGGGTAACGCATTCAGCTACATTGCTATTATGGGATTTGCTGAAACCACAGGAGATTGTGGAAAGTACCATTCATAATTCACATGATGCCCCAATAAACCAATGAGCTTGACTAAAATTCGGTAAGACGGAATAACAACCGTGATACACACTTAGAACTGGCAGTCATAATCCTCGGGTTAGCACAAGCTTGAGATGTCTCGTGACGCTAAGCATTCATGAGTATTGGCTCTGGTCTATCGATATTCAACTGCGTGGTATAAACCTTTACAAACAGTCCACAACGAAAGCCAACGCGATGATTAGTATAGGGAATACAACATAATAAACCGTAAGTAATGAAGCGATATGAGGCGGACCTGAAAAGATGCCGTGTAATTATTCCGCGGTCTCAAGAAGTGTAAGGACCATTCTGCAAGCCTCCACATTGGTGTTCGACTGATTTAATTGTAGGACCCTTTCGATACATTTACTGAAAATCTGTCCATGGAGTTTTTCTTGTTGCGTTTTCCAGATTAAATACTTGCAAACTCCAGGGAAGATCGCTGGTCTCGCATATTACAGAAGGACAACTGTGTCGACCTCTGAGCGTCACCGTCCCAGCCAATCATATGACATGTTCGGTTCTGTAACATGTACACCTGGGCCCTTCAAATCAGATTTTACTTATGGCCTTCACCATGTGCTTTAGAATCTCTCGTCACACGATAACCCACCGAGCTACATACATTCATACCGCGGTACGTGGCATAAGTAACAATGGGACGCTGCACGCTGCTCACTCGTTGCACAAACGCCATGCGAATCATATAAGAGCGTCAATGACAGATAAACCACTGACAAAGAGTGGTGGTGAGTGGTACCGAAAGTCAGTCTGCCTGTTGTCAAAATCCTGACAGTCGACAGGACTGCGGAGCCGTCAGGCACTCATTGAAAGCCGGATATCTGAATGAGTGTACATGTGTGAGAATGATTTCCGACCACTATGAGGCTGTTGATTGCAGGAGTGTGTGCTGGATAAGGAAAATCAGCGGTTCTCGACCACAACCTTGGCATGTTTCACTATCGAGAATTTGTTATCCCATATCTCAATCAGCCCAGACACTTTCATAAGTCTTTTTCAAAACTCACGTAGTAATTCAGTCTACCACAGTAGTTCCCTTGGGCCTGGTCCTTTTAACAGCCTTAATGTCATGAACACTTGACACGAACCCCGCCCGTCTGTTAGAGAATCATGGTACACGGGAGCGACCAACAGTATAGCTTCACGTGATGTCTCAAACCTATGACTATGCCTTCGGATACCACCGCTATGTGAGTGTCACACCCGTTATTCCTTTTCACCGAATTCGGTAAAAAAACGTCGGTGGATCAGAACGAAAAGGGGTAAACAGTAACGTGTGTGTGCGCGCGTGTGTGTAGGTTCACGCATGCTTTCCAGCTTGTGTGAATTGACTACAACATACAGGCAGGGTGAGATATTCTAGGCTGGGTCGCCGAGTGACTGGTGCACCATGAAGACAGGAGCTAAGTGTGAAAAGCGGAGTGTGTAATGAGCCAGTATTGAACTGGTCTTGTAACATATTTGGTTTGAGAGTGATGATCCGAGAACGACATGTCTGTGGTAACCGAAAGCTCAGGTAACCACAGTGATTTCACGGCAAGTGCCGTGTTATTAAAATTGTACTTTCCATTTTTAAGTCATAATTGTCAATTTTCGCAGCATGTGCTATCGCTATCGCGATAACAAGATAAGTGGTCAACAAGGCGCGCTCAAGTGACCTTGAAGCCAACGCTCACTTTGGCGCGAGCTGGAATTTC
>STRG.12134.1
CGCCCGGCAACTTTGAACTCAAGGCCGGGTGACAAAGCCGGCCGAGTCAGAGTAGAGCTGGTCGGAAGTGGTAGACTCTTACTCAACTATTACAGAAGGACGGACTGTGCAAAGAAATAATCAAACAGAATTGACGGAAGTTTTGTTCACTCTGATGAAAAAGAAGTTTCCGATGGGGGACTAGACCAGCCATGGCACTCCGCGGCGTATGGAACGGCTTTGGACTGGAAATCAGACAATGAAAGGAGAAAATTTGCGGACAAAGAACAAAAAAATCTTTTGAAGATTACCCTTGTAAAGTTCAGCGACTAAATATCGGCTGAAGAGAGACATTGCGTGGGTGATGGTGGAAGAAGTGGCCGGACAGAGGTCAAATGTGATGCACCAAAATGGAAATGGGAACTGGGCGACAGATCAAGTTGTGATGCGTAGCCATGATAGTCGAAGATACACGGTTTGCAAAGATGAGTATTTAAGTGACAAGTAAGTACCAACGTAATGATTATCGTTATCTAATTGCTGAACATGATGACCAGAGAGCTGCAAGGAACAAAATTGTCTGGGAGGATTTACCAAGAAAGAAAGTCGGATATAAGAAAGCAACCACAAATAAGTTTGCAAAGTTTGGCTGTGAAGTAATTGACAGGTGGAATATTATCTGTGGATGTTCTTTGTAAAAGGCGGATCATTTGATGGAGACATATCCAAAATCTGCGATGCAGATATCTCTCAGATGTGAACATGTGGGAAGGGAATGACTCTTTGCAAAGTGAGGATATTTCAGTGCTACAGCCGTGTGGGGCCAAATCGTAGGACTGATAGAGAAAGAGCGAACTGTCTCAATATCATCGACTGTCAGGACGCTCTGTAGACGAATATTTCTCAGTGAAATATACCGTTTGAACATTGCAGAACGGAAAAGTATAGTAACGTTAGGTGTGACCTTTTTCAAATATATCGGTAAATGCGGTAAAAAAGGGCGAGTTTTATCTTGGGGATTGGTTAGGTTTGTGAATGGGATTGGGGAGTGGTTTGGCACGAATCCTCTGGAAAAAGGATCATGAGCGGTAAGCCG
>STRG.47999.1
ATTTTTACTGAACTGTTTTTACAGGTGTAATTAAACAATGGCACAATTTACAATAAAAAACAAACGATTATTTCCTATGCAACAAAAAAGTGCACCTAAATGGGAGATTCAGTGTCTATAGGAAAATCCATTTCTATTCCAGCTGTTTCATTTCTTCTATTCTGTCGCGCTTTTGCAACACTTAGCGCAGTAGAATGTACTTGCTGATTAAAAATTAGTAGTATTGTCCAGAGAACTAGAACACAAATGGACCAACCAATTAATATTGTCAATCCAATTATTATGTCGTTCTTTTGGGGAAGTTTATAATTTGTTCGTTCCACTTTAACACGATAAGCCAGTTTAGGTGCCCGATGCCATTTAGCGGGATTATGGGGATCACGTATGAAGCACTTATAAACGCCAGAATCGTTCAGAACAACCGAGCGAATCACCAGATCACATGACCCACTCACATAGATTCGTTCGTCTAGCGCTGTGCGTCGAGCAAAAGCCTGACCTGCATCACTACGCCACAAAACCGGTTTCATATTAGACGTACAATCAACTGATCGAGAAAACCGACACGATAGTCGTATCTCTTCCGTATTCTCCATAATCACTGTTTCCAGTTTCATGTAACGTGTATCGTCTACCCCAAGCAGCATGGTTTTCATTTTCCCTATATCACGTTCTAGACTCATACTGATCAATTCCATCGGATCTAATTCTTGACATTTTATATGATAATCTATGGTCACATGGATACCACGTTTTTTGAGAGGATAAAATTTGCCCTGCAAACTGAACAGCTGTTGGAACAGGCTGAAACGGCACGGAATATACATGTCCGTATCGTTTTCGAACAATGGGAAACCCAGTTCATAGGCTTGCAGTCGAGCCACACGCATTTTGGCTTGAATTTCCGATGGCATTACCACAAAACGCCAACTGGTTAAAGAGTCAAATGCATGTCGTATCATTGCGTAGATAAATTTCTCTTCTTCATCCTCATGAAACATTTGTGACTGAATATCAGGATTGATTCTTACGAAACAGGTGCGATCTAACCGAACTCGAATGGGTCCACAAAGGGTGGAGGTAGGAAGGTTATCTTGGAATCGATAGGTGAGCTCCAGTGGCCCATATATTTCTGTCACTAAACCTCCTATGTTGGCCAGATCTTCTTTCAGTTCCTTCTGAGAGGCCCGAATTTCTTCCACTTTCTCCACAATAGTGTTCATTTTACTAATAGCGGGCAATTTTATCTCGTCGTTAAGACTTTCCGATGACCAAACTGTGTCAACATGTGTGTAAATATAATTTGCCACATGTGCTGTGTCATTCTCGTTTCGGCACATGTACGTCCCTGCATGCTTTGATGGTATAAATTCGGTAAATTTTAGTTCATACGTGCCCGAAATGATGCAAGGATTGACCGTCTTTGTTTTCTGATCTTCACTGCTTTCCACGTAATTAAACAAATGCTCTTTGACGATCCACGGATTTTGATAAATTGGTTCCACAGAATACTCAAAAATAACTTCATCAGATGACCTGGGTACCCATACCCAGTTATAGGTAATTAAATTATCATTTTCACAAACCGGACATTTGATCCGAACATCTGGCTGACCTTCGTGAGGAACTAGGATAAACATATGACGTTTCATGGCTCTTTCCAGACGTCGTGTTAAACAATCTTCAATATTCCCTGGATTCCATTTCCCCTCTTCATCGCACAACGGAATAACATCACTTTCTCCGTTATTTATTGATGCAAAATGAGTAAAGTATACTAACAACACGGAAAGTAGGTGGTACATTCAGCTGCAATTTAGTGATGTGTGAAACTTATCTGCAAGAACGTCCTAGGAGGACCTAGAATATTCGATTGCTGGTCAGACAGGCAACCACACTCGAATTCAGAACGTATGTTCACATACACACACATCACGTGGTTGTTGCGATACGTACGGCGTGACTGGCCTGGTAGTTTAAACCGTCACGCGCTGTATGATGCAAATCGATGAACCAATGAATTGTACCCACGCCTGAACACGTCCAAGTAGGATTGGCTAACCGAATGTGACAGATATATAGCTTACGGTCAGAAATGAACGGTACGCAATAAAAGAAAATATAAGCAACTGATAGCCTGTAAAACCAAAGACAGGACAATTTTAACAGTCACACACACAAATGTTTTGTCACATGCACACGAAACTTCTGGTTTTTGGTTGGCTTCTTTTGTCTGTGCAAGCTGCCGAATACGGCACCTGTCCGCTTGTCAGTCCACCGCTGGATCTGGGTACGGGTTCTTTGAATCAGCTCATGGACACTGTGTTGTTGTATATATTGGTACCAGAATCTACTGTTGAAGTGGCCGATCCGATAACTTTGGCAAAAGGAGTAGTCGCGTCGGATATCAAAGTCTACCAATTGCAAACCATAAAACGGACATGCCCGATCCAGTTGCAGACTAGTGATTCCCTTGGTTGTACAGAACGAGGTCTACTGATGAAAGCCTGCTTTGGAGCTAGCCAGATTCGCGTGAATTTATCACTCGTGACTCCGTACATTGGAATCAAAAAAGGAAGGTACATTCTGAACTTGCCTGCTGTGACAATCCGAACGGAAGTGAAACTTTTCTCCCCCGATGTGGATGTGAACCCACCAACCACACGACTCGCACGAATTACTAGTATTACCTCCACTTTGTCAAAAGATCTCACGATCACACCGATCGACTCAAGTTGGACCAAAAACTTCGCTTCCGGTTTGGTCAAATTCATCTACCCGTTGATCCGAAGTAAACTTATACAAGAAATGGATGCATATTTGCTCCAAATGCTCAATAATCGTTTGAAAGACTACAAAATAAAACCACTTTTTGTACCGGATGTGAGTGAGACTAAGACAACAGAGAGTAAAACACAACGGAGAAGGCCCGTGAATAATATACAAGCAGTACGTGAGATACCTCGGTTGATGGCTTTTCCCTTGCATTAGTAATCTATTACCGAGCCGTATTCGTCGAACGCAGCCCGTTTGTGACTTTTATGTCCATCCCCTTGTCGACTTTGTGTCACTTCCCCTTTCTATCGTGTTCTTCTAACAAGAATGCTTTTAAAATCAATTCCAAAATAATGGACAAGACAAATTGTCCGTTGCAATGCCAACCAGCA
>STRG.26580.1
CAACATCTCCATCATCATCATCATCATCAACATCACCATCAATATCATCGTCATCATCATCAAAATCATCATCATCATCATCATCATCATCATCATCATCATCATCATCATCATCATCAGCATCATCATCATCATCATCATCATCATCATCATCATCATCATCATCATCATCATCATCATCATCATCATCATCATCATCATCATCATCATCATCATCATCATCATCCGAGTCATCATCATCATCATCCAAATTATCATCATCATCATAATCATTATCCGAGTCATCATCATTATCATCCGAATCATCATCATCATCATCCGAATCATCATCATCATCATCATCGTCACCACCATCATCATCATCTTCATGATGGTACAGCGTTAACCAACAGCTAAAGCCCCACTGACCACTGCCAT
>STRG.29929.1
ACAGGTTTTACGTTTATTCACCCATGTTCAAGGTCTTATGAGGGGTTACACTCAAATATACGGCAGGATTCCAGCAAAAACAACTGAGCACGGAGATCAGTTTTAAAAACCACTGAAAATTCTCACACTTGGGCCAATTAGACTTTAGTCAAGTCTATTTAAATCCTATTTCATACCCGAACACGCCTATGGATATTGATTAGTCCCCAGATAAATCCAGATTCAGGTATCCATATTACAGGTTCGTTGTGAGAGGGGGGGGGGAGTTTGTTCTGTGCCAATACGATTTGGGATTGTAAACTTTATGATCCGTCCACAAAATGTCTACAGCCCTCGGTGTAGCCTCGTAGCTTAGGGGTACAAAGTGGCTTTACATTTACGCATCAGTGTCACATCGTAGTTCATCATAAGCCGGGATGAAATCCTTGTGAAGCCTGAGCGAAGTCTCACAAAACATTGGAAAAATCATTTCAGATGTTTGGATAAAACCTGACTGAGTTTGGTGGGTGAAAGTTAACGTCCACCAACTTTAAGTGGTCAAGCCGCCGTGCTGGTGACAATTTAGGGAGTCACTATGAGGGTAGCATCCAAATAGCACGAAACTGGTGTTTCGACTGTATGAAATTATCTCATCATAGGTTGTCATTATCAGAAAGAAAAAAATATCGATCTTTTCGGTCCACAACTGTACTGATACCGACGAAGTATACACACGACCATGAGCCACTGCAAAATGAACTCGAGTAATGCCTTGTGTTCGTTCATTGGGCGTGAGAGAATATACGGATTTTGTTCGGTTCTTGAATCAGTCACAATGCCATGGGATTGGCTGAATTGGGATCTGCATTGCAGCACGTGATTTCAGCGCACCATCGCTTTGGATTGCTGCCTCATTCGCTGTTATCGCATTTAATGTACACGAAGAGTTAACGCGTCACGGATCGTAATTCACTTGACTACTCTGATACTTTCAAAAGAAGACTCGTAAGGTTTTGGTGCGCCGATTATCTGTGAACACCATACCGTGGCAAAAGCTGTGTGTTTCGAT
>STRG.61437.3
GCCCGAAGCATGCTTTAAGCATGATCAAAATTTTACAAGAGACAAAAATGACAGACAAAATTCATGGAAAACTTAGAAATACGCAACACAAAGGAAGGTAAGAAGAAATAGAGAGTAGATGAGAGGGAGATAAATGTACGTACACCAAGGAGTAATGTAGGGAGTTCAACTGAACCCAGGGATGGATTCAAATATGGGCCCGATGAATTTGAGGGTCACGGTCAGATGGAGCAGCTAGCTAAGCCAAATAGGGGAGAACGGAGCCTGGGGGTTTCACTGGAAGGGGACTGAAAATCGGCCTGAGAAACTATCGTTACGACTAGGTGGCCATGAACCACGCTTTATTGCAATAAACTGACAGTGTTAATTTGAAAACAAGGAGCTGGCAAAGCAAGACGTAAACAGTGAGTCATATGGTAGCATTGCCGCGGAAGGATCGAGATACGGTAAATGTAAGGCACAGTTATGGACAAAATGGACGCATATCATGAGAGGCGGCGGCATGGTGGCAAAAGAACTGGCCGGCGAAGAATTGAAGGAGGCAGAGAAAATATGTGGATACGAAAATATATATATATATGTATGTATGTATATATGTACCAGAGCAGGAGCAGATAGCGGCGAAGAGACGGGACACGGAAGTAGCAGTGGTTGGACGAGACAGGTGGGGTTGGGTCAAACTGTGCTGAATTAACTTGGATAAACCCTGATGAGTTTGTTTATAACGGGTGAACATGGGAGATCAACAGCAAAATAGAACCAACTTTAAGAGCACAGAAGTGATGGCTGTGGGCAGTTGATAAACGAGGGAATATGAAGGAAAGGATCGACAGACATAGGTAAGAGTGAATTTAACAGTCTGATTATTGCAGGTGTGGCATGTGGTGACGGTCGAACATGGGTGAAGCGTTAATAAATAGACGTACATTATGCAGCCAGATGGCCGTGAAAATGGCTGGAAATCGCAGAGCGAATGGAAGTACGGGGTGGTCGGAGAGGTGCAAAAGGTCACTGGGGGAAGGGTAACTTGGAGGTTAGAAGAACTGTGGTGCGAAGATACGTCAGTTGTAACAGCGAATAACATGGAAGAGAAACAAGGAAGTGGAGGATCAGAAAGATCAGGATGGCCTCACGATGACTTCACTCTAGTTGAAAAGCAGAAAAGTAGTGTAGCTTGAAAAGCACAATGAAGATGCCTGTGGCGAAAAGTGTACGAAGCAGACGAGGGTGTTGACCAAGGAAAACCAGGTAAGAGATGACCAGTTAGATTTTTCCACTGCAGATGACACAGGATGAAGGCCAAGAAGAAGAAAAGAATCCGGACGGGGAGGCCTATGATGGAACAAAAATGCACGAAAAATGGTTGTGCGTCGGAGTTGGGAGAATCGAACTGCAGAGTTGCGTGCCATTATACAAGTGGATTGCGCCGGAAGTTGCTAATCGGTTTACTGCTCAAGAGGAAGATCCACGGAAGAATTACGGATTCAGATATGGGAAGTATGGAGGTGGTGAAAGATGATAAATGTGGTTGTAAAATCGTGCAAAGTTTGAAACGGCGAGTTCTTATGTGGTGATT
>STRG.24043.6
ATGAGACTGAGCTGAACTGACCTTGGCCGTCGTGGCGGACTTTCGAGGCATGAGGTCACTTTTGTTGTACTTGGTGTGCGTGCAGTTCCTCGTCGGGTTTGTTGTGTCCCACTTCAAATTCCCAGGTTACACGTACAAAAAGAAAGCGTTTAATGAACAGCTGTACAAAAAAAGCGAGTCTTTGTGCTCATCTAACTGCACGAAATTCGAAAATTCTTTTCTCGCTTATCTCAAATGCGTCCGTGAATGTTTGAACCCAACTTGTTACGATGAGATATATGGTTTCGACGAATTGGAGGAAGGTGAAATTGACGTTAGGTTTCATTCATTCAAGGGTTGCGTTTTAAAAGATTTGAAACGCAGGGGTTATCGTGTTATATAAACCCCATATCAAGGAGGTAAGACGCGTGCTTTCTGGTGTATCAACCATGGCAGAATTTTAACTTTTAATCCTTCCTTGCTGCTTGAGAAATGGTAATATGCCCCCATTAATTTTTGTAAGCCAGCTTTCATCGAAAACCTAGTTAGCGTCTTGTTGTCTTCCACGCAGCACAAAGCCCATCTGAACATTTGTTTTCAAATGATTTCCGCGCGATTTCCTTAGGATCCGTTTCTAAAAAAATAAACGCTGGTGCCAAAGGCAGAAAAGCTGTCCCGAAATCGATCGGGTACAGAGCGGATCTAGATTTGAGTCGGCTTCAGGACGGACAACTCAGTGATTTTTTTTCGTAGAATCTGCTTCACGGTGCGCCGTTAAGTAAATTATACAAGACAGATGTAAAAAAACGCGTTTGGTGGATTAGAGGGAGTAGGAAGAAATGTAATTCAGGAAGAGAAAAAGGAATTTATACATACCGGTGTCTCATATGGTTAGTTAAAACCGTTCTGAAACCGCTAAGAAACCGAAGGTTACTGTGACGCCAACCAGTCCATAAACCAATGCCTTTGCATTTTTACCCGTTCCGAAGCCACTCTGGTCCGGTTTCGGAAAGCTTTTGGTTCTTGGGTCGCTTTAATATGCTTTATCTCTGTTTTGAATACCCGTCCTTACGTGTCGCGTTTTCGTAGAAATCTCGTATACCAAATAAGTCTTTCAAAACCCCAGATCACTGCTTGGCATGCAACACCGGATTCCCTCGAAAAGATACCCGGCTCCATCGAAAGCAGCATGAGTATTCCACTAGACATCACCTAAGAGTGGTCTGACCGTCCCACCGAATGACACTCAATGGATCAACCAGTGATCCTCCCAGGAAATGCGCTTTAATAGTACCCTAGTTGCACGGTCGAATAATCAGTTCAATCTCCATTGCTGTTCAAGATGGAAAATGCACGTTAACGTTAGTCAGTACGATATTACTGTAGTTTACTGGGCTAAAGTTTGAGTATATCGGCGCGGTTGGTCACGGATTATTGAACCAACGATCGCAATCGTTAAATTGCAATAAAATTTGAATTTATCATGCTATTGTGCTACTAGAGTATGGTCCAAGCACGTTTTTCGGGTTCATCGCTAACCGTCCCCTGAGGGTGTCTTTATGTCCATTTGGATTTACTCCACGGTACGGTAAAAGGGCTCATGTGACGCTCAAGGGGTTGAGGTTTCCCTAATGACTTACCAACGAGATTATCGATTCTCACGTTAGAAGGATGAATCTAGGTTACGTTATCTCGTCGATATAGGTTAAAAGATGGCGAAAGCTGTCTTCGACAAACACTGTGTAGTATATTATCATGTTCGATAAACCAACCTGGTTCATATTTTATACCTTTTTGCCATTATCGGTATGGCGACAGTGTTTCCTATGTCCAAGAGACAAAATAACCGTATCTATCAAAAAGATTGTCAGTATTTCCTTAGGAGATACTCAGGGGACGTCTGAGGGACCCCCTATGCCGCGTGGAATGACAGTGAGATTGGTTTAGCTGAATATGTAATTTTTATTTCATGCTGGTGCAGGAGTGCAAATGAAGAGTCGTGTCGTACATTGATGAAGCATTAGTGAACTGACTGTTACAACACAAGGGGTCTGTCGAAGTAGTGCAGGAATTCTACAATATACTGAAACAATATATCACTTTTTTGGAAACTTTTACAATCTTTGAACTGGGTCAGTGAGAATTTAATTGTTCATTTGTCTTAGTACTGTCTAATAATATTTCCATCATGTTTTATGTTAGATCCGTGTTAAATACAATAGATTTGTTGTTTCAGCCTGTTTCCTCAATGCCCAGAAGATTGAAAATTCATCCGTATACACTGAAAAATACGCTTGACTAGTCACCTTGGAAAAACAGGACTGCACACGAAAACTATTGGATATTATCGCTCGTAATTTCACGAGGTAGCAAGGCGAGGGTGATCCATCAAATTGTCTTATTTATCTGAAAGTACCTAGTGCGTTTAAACGTGATGAGACATCGTGATTTTCAAATGTTGACTAATTACTAAAACAGTTGAGTATTTGTGGAGCATGTGGATGTTGCTGGTTTTGCTGATATGAACGGGTGCACGTTGATCAGGCTATGAATCGTGGACCAATAAAATTGATAAAATACCAAAACCCTCTATTTAATAGTTACAGTACACCAGTTCAAAAGTATCGTTTCGATATAAGTACCAATCATTATCATGTCAGGAATTTATAGTCTTTTCTCTATCTTACTAACTATTACTTGAAGACACTTACACTAACCATGACATCCCTCGAGTCGAAAGATGCGGTTGATGAACTCATACCTGCTCTTATTCAATGCTTCGGAGTGATCGTGCTGGGTTATCTAACAGGACGTTGGAATTTGCTGTCCGAATCACAGGCACTGGGCTTAAACGCCTATGTCACCAAATTCGCCTTGCCCGCAGTATTTTTTAGAGTCATGGTTTCAATTGACTTCAGTGGCGTTTGCTGGTACATGGTTTCTGCCATATCCGTCAGCAAGTTGATCGCCTTTGTTCTGGCATTTGTGATCACCGTACTTTTGAGTCGATCATCGCAATTAGGGCTTGCAGCTATTCTGGCAATGTTCGTCTCCCAGTCTAATGATGTGGCTCTTGGATACCCTGTCCTTAAAGCTCTTTATCCAGAATTAGCGAGCTATATCTACCTATTTGCCCCGGCTCAACTGGTCGTTCTCAATCCCTTCGCCTACTTTGCCCTGGAATGGAGTCAAGCTAAACGAGTGGAACGTGAATTATCTGATGAATCATTGGAATCTGCCACCAGACCTGTTCCGACTTCCGTCTGTCGTTATCGCCGAGCCCTGCAGGCTTGCTGGCGCGTCGTACTCAATCCGCTCTTCTTTATGACAGTCATTGGGGTCGTTTTCAACTTTATTCTCCATCATCAAATTCCATACTATGTTGATGGTCTGCTAAAAATTGTTGCCGAGTCATTTGCTGCCACCGCGTTGTTTACTCTGGGCTTCGGCATGGTCGGCAAGATGAGCACCATTACAAAACATGAGCTACATATTTTGGCCTCTATTCTCTTGGCCAAACTCGTCCTGTTACCGTTCATTTCCCGGGAAATGGTCGTACTAATGTTGCCCTCGGAGCATGTGAACGAAACACTACGTTATTCCACATTTGGCTTTCTGTACGGAGCAATCCCGACTGCACCACCGGTCTACTTGTTCGCGGCTCAGTATGGCGTTATGCCGGCTGTGATTGGTGTTGGCCTGGTTCTTGGCACGTTCCTCTGCGCACCGATGATGTTCATTTTGTCCCGTACAGTAACCATGTATTTGGCCGAACCGTCCGAATATGATCATCTTCTGGGAAGTACGGTGGCCGATGTGTCCTGGATCAGTATTGTGGGCTGCATTTGGACCTTTATCGTTCTGTTGCTCAGCCGTAAAGCATTTCGTATTCCGCATCGTTTCGTCCTCTGTCAAATGATTTGTGTCTTACTCTCCTGTGTCGGTGTGGTGATTGGGTCTTTCCTTCACCAGTTGGAACATCGAAAATACGCATTGCAAACACATGTGACCAGGGAACACCTACAAAGCATGCCGGCCGATTGGTTTCATTACATCCATTTCAGTGTGTTCTTTATCGGTTGCAGTGGGGCTCGTTTTTGGACCACACTGCTCGCGTTGAGCCTATTTCTTCAACGACTTCGTGGCGTATGTTTCATACTGCGTCACCAAACTTGGTTCTATCTGGTTGGATTTGTGACTCCTCTCTTGGCAACCAGTCTGCTTTTGCTTACCTCTCGTCGAGAACGCGTCAAAGATGTTTCTCCGGCATTCCAGTACGGGAAGAATCAGCTCATCACGTCCCTGGTAGTGTTGCTTGTGAATACAATCGGCACACTGGTATTTATCATCTGGTACGTTCGCCTTGGATCTAGTGCCAGAGATACGGATGAATCAATCAGGAAAGAGATTCCAAACTTCCATCAGCCTGCGTCTACGGAGCGCCGCGTATCAATGAGAAATCCCTGTCCTGTGGCTAGCCGCAGTTTCGTTTCCCAGGCTCCTGGGCAAGTGACGGCCGCGTCATCAACTGTGAACTCTGCATCGGCCCCTGACTTAACAGGCGTCGTGTCGGACCCGGCGGATTCGCAACACGGTAGCCAAAACTCACTCATTCCCGTCAACCTGTCCGTATATTGTCAATGTGCCAGCCCAACACAAAGACGTCGTTGTCACCGACTCTTGGTTCGTTATGGTCGCTTGTGTACAAATCCATTTGGTCGTAGCACCACCCATTCATCGACCACCTTATCCACGTTGGCCACTCGCATACAGCAGTCATCATTCGGTGGTGCTGGTGGTAGTGGCGGCGTCGGCGGCAGCGGTACAGTTGATGACCATCTGACGGGTGATTTGGTCGGTAACTGTGGTCTAGGTGATGAATTGGAATTTCATCATCAACGTCATTTGATTCTCATCCTTGTGCTTTCTACCACCATGTTCTTCGGAATTTGTTTGTGTACATGGCGATTGGTTCAAGAACCAGCTTCAGGTGTGTATTTGGTGCTCGAGTTTCTCGACGGTGTGTTCAATTTCGGACAAGGAATTGTCCTGTTCGTGATCTTCGGACTCGATGCTGATCTGATTATTCTACCGATTCGTCGTTTTCTAGCACACCCGAAAAAAGACAAGCGTTGGACGCCATGTGCGTAGTTGGTGTGGTACTGTACTAGATATGACCGCTCTGGATAGTATTGTCGAGGCACCGGATCCGGCCACTTTGAAGGAACGTTGTGTGCAATTTGTCACATTTCACATGACCTCTTGCTGTACCAGTATCGCGAAAACGTCAAGTGTCAGCCCCGTACACCCAACTGATACACTGTTCACCGAAGAAGCGTTGGTAAAATGGCTCCAGGTCGCCGGTCTCGTGCACTCAGATCGCGAAGGTGCTTTGTTCGTCGATTTGCTCGAATCGGATGGCTTGATTGCTCCAGTTGACGCGTCTTCCATCGTAACAACTAGCCCACAAACGTCTGCCCCCGAATCTCGCTTGCTTCGATTCACAGAAGCCGCGTTTGAACTACACTCGGCTGAACAGGAATTGTTCGAATTCTAACACCCGTTTACCTTGGTACAATTCAAGCGAAAACATGACATATTCCCTTCTACGTCATTGACCGTTAGTGGACATTTGTCGGTCATAATTCTCCACTCTCAGGTTTCCGTGATCTTCATCCTACAGATCGCTCTGACGTCATCTTTCTCCAGAGTTTTGTCTTCGTCCTGTCCTGGTGCAACATTTGATGTGTTATTTATGAACATACGCATCCTCGTCGTATGCCATCGATTATCATTGAATTTTTCCTTTTTTGCGCAGTCAAATTATTATTTCGAAAGTGTCATACCCCACCTTTATTTGGATGTCTTTCATTAACGGTGTTCTTGTCAGTTTGTGTAACTCACGGTTTGGTAATATACTCGTTTCTGATTTCCTGATCTGGCATGTATTAGTCAGAACTACTAAACTTTTTCAGCTCGTGTTGATCTCTTGACAATTTTTTTCTATTTACTGTTCTTTTGTCCTCAAGTTGTCCGTTCCTTCTTCCCACATTAAATGGGACTGTCTGTTTCTTCCCACACCAGTTGTGTGTCATCTGCTATTGATTTTCTTGTCGATTTCATTAGTTCGTCTTTTTGTTTGTCTATATAAACCCCAAGGTCAATCGATCAGTCCATTGCCGATCGACTTACAACCTAGGCTCGACAATGATTATCTTGTTTCGGAGTTCACTGTTGTTATTAAAGGTGCATTTCATTTGCCGGACGCTTTGTCTCCCCCGCGCTGTTCGTGGATAATTAATCCATGACATGGTTGTAATAAAACAACATCCGGCAAAGATATTCCGTTTTCTTCGCATGTCAAATGATTTTTTGTCTGTAGCGTTTGTTCTGTTAATGCCTTCCAATTTACCGCCTAGATTTTCATGATGCCTAATGTCGTTCAATTTAATTCTGTTCTGATTATAAGGGATTATATATATATATGTATATATATAATATATGTATATATATATATATATATAATATATATATACAATGTAATGTATATTCATATAAAGTATGATTCTCACCCGTCAAAATATGCTCTGAGCAAAAGAAATGTTCTCCCGAGATTAGACAGACCAGTGGTGCCATTTTCACCACTACAGAGAATTCAGTCCTGTGGATCGCAATAATAATTTGGTAAGGGGATGGAGTTTCTCCTATCGGAAAACAATGCTCATGGTTCACGATCGGACGACCGTTTAATACAAACGAGTTAGTTTACCTCGAGGAGACTGTGCGTCTTCCGGTGACAGCAAAAATGACCCAACGCCAACTCAAG
>STRG.22265.5
TCGTTAGCGGATCTCCCCATGCGAGCACCAAGTGTAACGAACGAATACTGAAAATCCTTCTAAATGTTCAACGTGCTTTGTGAATTTGACTATATTTAACATTATCTTGGAAAGCTCGCTCATACACCACACATTTTCACGTTTGTTTATCCATGTGAGACATTTGAATTTGGCCTTGAACCGTTTCTGACTGTCGTACTTGAGCCACGGGGCTTTGGACCTTTGGGTTTTACTGTGAAGTCTATTTGGCCGCATACTTGAGCGGGGATTCGACGAAATACACTTTGCAGTGGTGGGTGCATAACTGGTATGCATACCATCGAAGGAATTCTGGACGCTTGATTGGTCGTGGCCATTACCTGTCCTGTGCAAGCTGAACTGAACTGAACTGAACTGAACTATCCTGCCGAGGGTCATCTTCGTTGTGCGACTACGGGTCCAGGGGGCTTGGCCCTAGTAATCAGTTGTGTTAGTAGTCCTGCAAGCCTCAGATGGAAGTCTCCTTGACCTGTCAAGTGTGTGCTAACAATCCTCATAAATATACTTGCCCTCGGTGTCAAACGCAAACTTGTTCTTTGGCCTGTTGTCGGGAACACAAGGAAAAGATGTCCTGTTCCGGTGTTCGCGAGCCAGTTGTATACTACCGACGGAACGAATATGGTGCCTTCGCATTTCAACAGGACTATCATCTTTTGGAGGAAATCGACAGGAGAAATGCTTTTCGAGAGAGGCAGTTGTTTTCAAGGCTCGAACTCCCAACCTTAGCGCTTCTATCACTGCTCCACCACACTTTAACGGCAATGACAGATCTGGTGCCGGGTTCGTCAATTCATGTTGGCGCGCGCTCTCCTTTGCCCCATAGATTCAGCTTATTTGTACTCATTTATCAACAGCTCCCCTTCGTATTGCAGCAACAGTCTAATTCACAGTTTTGTAACTGACTAACTGATTCGTGACAGTAAAAGTTTCCCGATTTACTGATTGTACTGTAATCGAACTGCGCTACAATTTCGTTCAACTGAATTGTCCAGATCTCGGGAGGTTTCTGCACTATGTTCTTGATTTTGCACCCGGCTGTAAATCTTTTTTTGCTGTATATTCGTGTTCATTGTATTGTTTTAGAACCATGAATTATCGGTAAACGCGGTTATTCGTTTGAAATTTGTTCTGCTAGCTGCAGTCTTGTTCTGCCCATATCGTGCGTAGAGTTGGGGAGACTAAGCCTCTGGCAGATCGACAGCCTCAGATATCGGGATAGTCGCAACAGAGTCGACCAGACAGGTGTCAGACTTCCGGGTTGGGATCCACGAGACTCGCCTACCAGATGGCTGAAAACACCGAGTGATGTAGCTGAGCGTTGCGGTCATTGACGCGGTTGCATTCAGTCTCTTCATGATTTCCAATTAGTGCTTCATTCTCGGCCTTTTTCATCATAGGCTTCTGTTCATTCTGCCGTCAACTAGACGGTGCTGTGAATTAGCAACCGAAACCAGGGCCCAGAAGTGAAAGATTAACGGTTGGATGTACGGGACTGATGAGCTGAGTACCTGGGTCTTCTCTCGACGGAAACAGAAGTCATCGCTGTCGTCCATCTAATCTGGGCAGCCTTCAGCCTAAAGAATGCTGCACCATCCACGTTCCGCTTGCTGCATTGGGTGCATGCTAGCTAGGGTCTGAATCCGAAAATTGTATCGATGATTGTGCGCCAGCGAAGACAGGATAGAAACAAAGCGGTTAGAAGATAGCCAGAGACAGTACGTGAAGTGACGAGTGATAAAAACCTTAACCAGCGGACATGGCCATGCAGAATATAATAATTGGTTCACAAGGTCTGCTGGGTCACAATTAGAACGCTGGTCTCGGTAAAACCACGTAATAGCTGGACCACCAGAAGTTCGTGCCACACTGTTACGTCTTGGACGCAGCCATACGTGCTGTCTCGGGTCGGCGCAAGGAATTCGGTTGGCGTATGGAAAATTCAGACACTTAATTGTCTGTTCCGATAGAAGCCCGCTAGGGGCTTACTGCTAGATTATGTCGTTGACGAACTCACTCGAAAAGGTCAGTTTACTTGGGGCACTGAGCAATATGTTTAGATGCCACGGCCACTGGCTTATCTGCATTCGAACTTTCTTCGTCTATATGATTTTAATCAGGACACTAGTTTGGGAAGCTAATGCCGGAAAACAGACTGATGTGATCTAAATGGTTTGTCTTTGTGACGGCGTACGTGACTCCTGCCGATGAAATATATGCGGAACAAAATCTGAAAGTGAGGTGCAGCACTAACTGTATTGTAGAACTAATTCAACTACCGAATTCTGTGTGAGCTAATAGATGACTGACGACAATAATTCACAAAATAGGTGTTTTTTTCGCGTCCCACTAGCTCTAGCGAGAAGTCTATGCCACCCACGAATCATCTCATTTTATTAGCACAAAGCACATCGTTTGTATAGGAAGAAACAACCACTGACGCCAATCGTTGCAACGCAGACCAACTGGTTCATACTGTGCATCAAGTAGCCTGTCTTCTGACTGGTTGATTGGTCACATGGCCAGCTACAGGTTGACGGGAATCCGGTCGTTTATCAATCCGCTACCCCGTCACTTGCGCATCCGCTGGCACAAGCACTGACCTGGATTCCGGACAAGTGCTGACTCACTGATTGCTGACGGGACATGGCTAGCTATCGACCATGAGTCAACACATGAACTCACAATCGGAACAACTGCAGACATGGAATCGTTTCATTGATGATGGTGCTCGTGGTTCCTTCAGGTATTAGCGTAACACTGTAATCACAGTCAAGCATTAATAAGAGCACGTTATCCATTAAATTCGCTTAAAGCTTTATCACTATGACTTAATGGAATAAGATTTATATTCACATATTATGATTCGTCATGCAGCACGAACGTTCAACCCACCAGTGAACCACTGTACAGTTGTTTCATCCTTGTTAGAAATCATCGGCAGTGCGCATCCACCGAGCCCCCACTGTGACTCGAACCTGGGGTAAATGAGTCGAAAACCTAACCGCGGGGCTATTCAGACTGGCTCTCAACGGTTTATTGAACTTATACATTACATGGTATAACGCCCTTCATGCAAGATCCATCATTATACGTAAAATATAATTTCCTACTACTCGCTCGGATATCTGTTTCTTCCACGGATGTGTTGAAACTCTCCCAATCGCCCTACTTTGCGCATTTACAGCTTACCCAGAGGAACAGGGCCAAAATGCGAGGCCGCGCGGAGATTATACGCATTGCGAAATCGTCTGGTATTGACCTCCGACTATCCTCTACTATATTTAAGCGAGCAGCGAATAATCGTACTCGCGTTGTCAACGGACCAGATGGGCAAAAGTCAATCGTATGGAGCGTCGAATTCAACCTTCTGCCTGCCACAAAAACTTACGAATCAGGCACTAATCTGGGTCGGCTAAATCCACTTCGTCTGGTCCTCCATGACTGCACAGATCAAGCTCGAATCGGCTCTCTGTGGTACGATCGACTACTTAAAATGGATCCTGAACAGCAAGACTCCCTTGTGACCCATACGCCTCAGGGTTCGCCACCGTTTGGTTTAGTGACTTCTTGGATGTTCGCCAAGGTAAAAGTCAACAGCGCGCCCACTCCCGACACCCACTACTTCTATGTTCAGGTAGAACAAATAAAATCGCAAGTGGACAACACAAGTTCTGATTATAACATTACATCACGTCAATATATCCCGGTTGAGATTTTCAGTACAAATCGTCTATCCCACATACTGGCCACACCGCATTTGATCGTTCACGAAATGCCCACAATATGGGTTTCTCGGATACCTCTAGTTTGAACCAAAACTTTCTTTGTATGTACATTTCTTTATTGCACTCGATGACTGATGTCTTCTTTGCATTTTTCATATGTCTCTGATACGACGTTTTCATGAGAACCAATGGGTATTATTTAAGCAATAAAGCTGGAAAAATCTTCCTCGGAATTTTCCCTTCCCAGACTTGAAACCAAGCTCATAGTTGTTGGTTTGAGTTCATTTAAAAATAACCACTTCTGTGCGAAAAATCGTCCTTTTCACTTTCCGGAATATTCAACCCATATTACGAGCTACAATTAGCTAGTGTGCATGCGGTTATTCGTCTTGTTTTTCACCAATTTGACTGTCGCGAATGTGATATATATCATTTGAAAGAACAAACAGGTGTACCCAGATGCCCAAACCATCATGGTATCTTTTAGTGTTTGTTGGTTTGGTCAACTGACGCGTCATCCGTAATTAAACTCGATTTTTTCTTGTGTCCGTACCAGGTATTGTAATTGGCGCTCTCGTCCATTAACCTCTGGTTTACTTTCTTAGTTCTTCCTCTGGTTTCTAGTTCTACCTTTCGAACCGTATGACGTAACATGACCTTCCAATGATGCAGCCAATAATGTGAGGATGAATGATGTACTGTCTTTTCGCCGAAAAACTGGACCGTTCTATAGAACCATACGATGTGAACCACCATTTCCTGCTGACCCCAATTTACAAAATCAAATTATTTCCCCCGG
>STRG.54246.1
GGTGATAGCTAGGAGTTAAAAGTTGGACGCAAAGATGGATAATAGAAAAAACAAAAGACGGCGTAAAAAGGAGGAAACGAAGTCTACTAATGATTTAGGGGTGGACAATGATTCGTTCGAAATGGAGGAACTCGAAAAAGCGCCATCCAGTATTAAAGAAAACAAGAAACCGAAAGACACGTCAAAGAACAAAGAAGCTTCTAAACCAAGAAGAAGAACAAAACAAAGACCATCGGATGACGATAGAGAGAAAACTGAACAACTTACAAATGTCGTCCTGACCACTCATCCAAGAGACAAACAGACAGATGCGGTAAAGCTGAGCATGTTGACCGGTATCACTATTCATCGATCCGATGCACTTCGGGTTGATCCACATATCGCATATCTAATGGTTCGTGTGCATGTGATGGATGAGGTTTCTGGAACACATGTCAGGCGATCTTTCACGAGCCAAGACGTGAATGAGTTGTACATGCAACCAACAAATTCAAAGGCAGTACGAACTGGTCCGGGCCAGTTTTTGTTGCCTATATGGGAGCAAACGTTAGTGTTCCTTGAAGAATTTTCCAAGATAGTAGGAACGCGTTCCACGTTGATCTTCTTTGAGATTCTCAACTGCGATGTAGAGGACACTTCTGATTCAGAGTTATCGACAGCTGGCCAACCTCTGGATCTATTGGCGTGGGCATTCCTACGCCCCCTTGGTGCCAATGGGCGTCCGAACGCTGGATGCCGTAAGCAACGCCTACAGTTGTATGAGCCAATTGTGAGTGGGTCACGTGACATGTGCTGTGGTCGTTCTAGTTTGAAGCGAATTCTGCGATCGGGAAAAACTCCCGGCGCGACCACGAACGATAAAAATACCATTCAAGATCCAGCGATAAAAGCCGGATCCGAATTGATGACTTGGTGGAAAGCCGGAAAGAGCCATCGAATCAAATATCCATCCACGTTGTATGTATCAATAAATGGTCTGAAAGCTAGTGAAACGTTATCAGCACAACCACAGACTGTTCAATCTTCTGACACAGCTCTAAAAAGTAGACTTGATCAGAGAGACGAACTTTCTTCCAGAATGTCAAGGTCGTTACCATCACCGCAAAGGCACTCTGATCGCATTACATATTCGTTATGGGAACGGGACAAAGACCAACCTTGTCGAGTCCCAAATCTACTGATTGGCTGTGGAGTTCCTAGGGCAACAATGGAAGAGGGAGACAGAAGTCACACTGGAAAATGGTCGGTCATAGGTACGACTTCTCGCACAACGCACGGGGCACAATGCGTGCGATTCTCACCCAATGGTTTGTGGCTCGCGGTGGGGTCTATCAGTACTAATCCGGACTTGAGGAATACCGAGACCAACGCGCTCGATATAGAAAGACCCGTTTTGGACTGCGCTGTATGGTTGTACCGATATCCTATGATGGCAAGAACCAGTTCCCCAGCGTTACAGTTCACTGGTCATACACGAACCGTATACGCCATCGAATGGGCACCGACCCCGGTCTCCAAAGACAATCTTCCAGCCATAAAACCTGCCGACGTTCGTGCCTCATCGTCATCCGTATTATCATGGCCACTGGCTTCAGCCTCGGCAGATGGTACAGTTCGTGTGTGGTGGGTATCCCCAGGTCTTTTAAATGGCACTATGAGTGGACGAAAAACTGCCGGGAATGTTCGACGTCCGACCATTGTTTCCCCATCTGAAACGAGTGTATTGTATTCACCGCCCCATATTGGTCGTGGATCCGTACATGCCGGCGAAACATCACACAAAGGCGTATTCTGTGCAGTCCTTGGCCATCCGGGTTTTGTTTACAGTCTGTCTTTCCGACCTGTAGCAGGCAACATCTCGTCAGAACACATGGGCGATCCGCTGCGTGATTGGTTCGCTCCCCAAACCAGCCACATGTTAGCCACTGCTGGTTATGATCAATGCGTTCGGTTGTGGCGTATCGGGTCAAGACGAGCTGAACTTCTAGTCGAGTTGGGCAATGCACATCACTCATACATCAACAGTGTGGCATTTGACCATCATGGACAGAAACTGTACTCCGCGGATGCCGTGGGTATGATTTGTGTATGGCGTCATTCGGAACCAAAACATTCTGTGACTGATTCACGGTATCAGTTGAGTGACTGGAGACTGGAAAAACGTGTTAAAAATGATGAATTCAAAGGATGCGTGATTAACCACTTGGAGGTACATCCGACGCAACCCCTACTGCTTGTGCACACACGAGACAGCAATCCGAAGATGATCGATCTGAGATCTGAGTTCGTTGCAGTCCGTTTCCATGGCAGTTTGAACTATCATGAACTGATTCGCAGTTGCATTTCTCCTTGTGGAACTTTCCTATTTTCCGGGTCTGAAGATCGAAATCTGTACGTGTGGAACGCACTTACAGGAGATCAAGTAGCATGTTATCGCCAGCTCCAGCTACGCGGCCCGGTCACGGCGATCAGTTATCACCCAACCGAGCACGTTTTCGCGTTTACCGTCCAAGATACCGACGAAGCACCACTTCGTATCTACGCTTATGACCCGAAAGCTGTAACAACGGATTTCAACGTGCCGAACGTACAGCCCCTACAGAAGCAGCATAGTAAAAGACTCAGTGTGGACAAAGAACACCTGGAACATGTGTGCGCGGCAAATCAGAAACGGAAACGTGAACGAATCAAAGTGGCTCTTGCCAAATTGGACAGCGTTTTGAATACACAAATCCAACCTCGACCGCTGACCGACGATCTGGACGCATTGGAATGGAGGCCAACATTCACGGCCATCGACGAGCAAAAATCCCCGCATTCCTCTGCACGCGGACGACCAGATGGGGAGGCCAAGTCGGGTGATTATTCTGATCAGTTGCCCCGAACGGGAGTTCTCACAGGATCGGGTAAACTAGAGACTAAATCCAACCACGCCGTTGCCATATACGACTATCGGGCCGAACGATCGGATGAGCTCACACTTCACCGTGGTGATCAGTTGCAACTACTTTATCGCGACACGCCAAAATGGTGGATGGCTAAAGATTTGCGTTCCGGACGAGAAGGATTTGTGCCCAGTAGCTATCTGGCCTACGATGAGAAGAGTGCAATGAATCCGACAGGGGGCACTCTGGAATCTGAAAGAACCCCACCACAAAGGTCCGGTGTATCCTCGCGACGAGTAGTTCAACTAATAGGTCAATCAACAAGTGAAACCTGCCTCAAGCCGCCAAGTATCGTGATACAGGATTGGGATCAGACGCAAGCAACCAGTGAGAGCCGACGAAAGAATGCTTCTGGTCTGTCGAGTCCAACCAACCTGATGGTCCTAGCTCCTAAATCACCACAAACTGGTAAACTGGAAAAATTGCCTCATCAAGGGAGACCACTGCCGTTGGGAGAGGAGTCACACAAAAAGGAACCCCGGTCGAATATCTCCAGCCTGGAGGTCCAAGGTAATAGTGTAGCACGGTTCGAGTCGGAATCCTCACGATCAAGTGTACCGTTCAGTATGTCATCATCCAAGCGAGGTTCAAGACCATTACCGGAGCTAGATTGAACTGGATAAACAGATTTCTGCTCCGACCATACCCACGATACTGAAACGAAATTCCTTTGTTCTATGAATCGAAGAATAAACGTGACGGTCTGGATAATTCTAACTGTACACGGTTTCTGATCCACACGCATCTCAGTCCACTCGTTCCTACCCCACTTCCCGGTACCCAAGGTTTTTTACAACGTCTCGTCGTCTTATCCATTCCGTAGTCATTACCTTCGGAAATCTGTTGTTAATTTCCGCATTGGTTTATTTTTTTAATTTTTGGATACTTCGTGAACGCGTCCAGGAGAGTAATCAACGACTCTTTCATGTCTTCCAAATACCCGTTGAATCGAAGTGGAGATCACTTATCCGTGTCCCGTGATACAGTCGGTAATACGCACGCAGACATCCATGCACGGTCACACACGCACACAGAGACACACACACACACACACAAATCAACAAACAAACGAGAATCAATCTCTCCCGTTTGATCGCTGAATTACGGGAACATGTTTCCGTTGCATTCCCCTGATTGAATTAAATACACAATATTTCATATCCGCT
>STRG.61182.2
GTAAATACGTCCACTACCCTAGGAAGATAGAACAGGAAATACATAGAGAAAAAGCACAATGCCCATTCGTTTAGATTGCTGTCCAACTGAGTATAGCGTGCTGCATAGAAAAGGGTCCTAAGATCCACGTGAAGGCACAAATGAGCGTTATCCATTCCACTAAATAATAAGATAGCTAAAGGTTACCTAATTTTATTCAAGCCAGGTTCCCGTTTCTCTAAAACGTCCTTAAAGTTCCCAGGATTGCTCAAGGTAAATGTGGTTTCTTACTTAGTCCTTCAGTCACACATTTCCTCCCATGTTAACAATACAAATGCAATCGTAATAAATTAAGCTGACGTTAATGTTAACGGTATTTATTGTAACCCTCGTGTTCCATTCGCTATGCACCAATTCCGCTTGCAACTAGATTAGAAAGCACAGCATTTGAAGTACAAATAGAACAATCCAAAAACGGTCGCACGTGCATTCGGCCGAGTTTCGTCCTCATCTGACTCCTTGGGTATCTGGGGCACCAGTACACACGGCCGATGGGTTTTTGTCTGATTTCGTGAATTGGGTTTGATCTGGTATTTGGTGCGTGGGCGGATCGATTGAGCGGTTCGGCGTGGGACATTCTAAGGAACACATTGGCAGCAACATTTGAAATGCTGTTTCGTACCGTTTATGCGTACATCACAGATTATATAGAAAGCGAGATAATCCACAGTTTCTCATCTGCTTTTGTTGCAGACCTACAACACCGAAAGAACCGAAGCCGGGCTTGAATCATTCACCGTCCCAGTAGGTATCACGAGCGTGGCCAACCGACACACAGAGGCTGGCTCACTACTCTCGGAAAAGGTCTTGAACACAAATCCGGGCATCTTTTCCATCTGATAAAAGTTGACAAAGCCCGAGAACTCAATGTCCTATTCCAACTTTATACGATGCGACTCGCGTTGAGAAGGCAAACAGAAATCCGCAAATCGTCATTCACATGCTGTCACACGAACGTTACTTATTCTTACGTTTTTCAACAGTCATGGTTGGTGTTTGCATGACCAGTAAAAGTTCTTAGCTGATACACACACACACACACACACACACAGGCACACAAACTGAATCTGAATGAGAGATTGAAACATCTGTATGTATGTACTGCTTCACATGAATCTCACTGAACTAGACCGGGGAGGGAGGGGGGACGAAACACGAAAATCACTTTTTGAGGGTTTATATTTGTGGAAATCCATCTAGTTAAGTGCAACAATATGTTCGTCACAGATGAACTGATGTGAAACGCACGCAATTGTTTTGTACACTTTACAAGTGACCACTGATAATTCAAGCTTGTCAAATCGGCAATGAAGTGTATACCTCG
>STRG.7230.1
ACGTACTTGGAGTCGGACCATGCGTTAGTTTTAATGCGATTATCTTTCCAGCTCCATGGTCATCGTCGTAAACCGCAAACCCGATTAGCTGTGCAGCGTTTGTGTGATCCAGAAGTACACACCCGTTACGAGCAAAAGTTAGCACATGAGCTAGGAACCAGGACGAACAGTAATGTAGGTGAACATATCCAAGGCTCGAGTGGCCTACGGTGGACTAAACATTTTTGACGGCGACGTGATATTTCATCTAAATTGGAAGGTCGTGTGTAACTGTGTCGTTGTGAGCGCAGTTCGGTTGTATAGTTGTGAGACATGGAGTCTGCGTGGAGAAGATGTTCGTCACCAAGTGGTTCTCGGCCGCCGATCTTTGCTTAGCATCACCAAGATTGGTTGGAATAACTGAGTGAGTAATGCTAGGGTCAGAAATAGAGTCATTAGCGTCACTTCAGAGAGTATTCTATCACAGTGTATCCAGCCAGGTAGACTTTGTTGACCAGAGCACGTGTCGCGTATGGCAGACGCACTTGTACCGTATCGTGCCCTGTTTTACGTTCCTTCTCGGGAGTGGAAGAAACTACGTGGAAGTCAACGGGTGACGTGGGAAAGATGAATGACAAATGTACACCGAACTTAGGAAAAGTAAATGCCTCACGCCTTCGTGGCTGGGGTCCAAAAGATCCATCACACAGTTGGCTGGATACCCTAAAGGATATGGCTGCGAACCGGGAACAGTGGAGATCGTGTTGTCACTTTCTATCGAATCAGAATGTTTGATCGGTGTACGTTTGTACAGTTAGACTGTGTATTCCGTGTGTTGGCTACTAGGGTGTTCTTTTCTTTTCCCACCCATATAGGTCCACTCCCTGTCCATCTTGTATATTCATACTTTTTAATTCAACGTGCAACATGGTGAGAAAGGCAGTGGTCAGTGGGGCTTGCCCTACTGTTTAACGCTGTACGATGATGATGATGATGATGATATATATATCCCCGACCATGCTGAGGCGTTTAGAGGCACAACACGAAGGAACACAAATGTGAATTTGTGAGTTTCCTCTGCGAACTCTAACCGGATCGTTCAACTCGATAATCTGGCTCACAAGCCTGGGGGACGTTAATCCAGCGTGTGGAATGTTATCACGACCTGTCACATGAGACCTGATTACTTATTCTCTGTTCCATGCTTTTAGTGCTTGAATTGTTTCCGCTTTTCGGATTTAGTTCGTAATGCACCATGCACGCAGTTGAGCAAGCAAAATATGAACGAGGCGACATCTCTTAGTTTGGGGTCTGCTTTGCTTTGACACATAATAGCTGCTCAATAGTGTGATGGCTTCCATTATCATAAATAACTCCAGGCGCTTCTCCTTTAAGCTCATCTGCCGAAGATTTTTGATGGGCAAACTGATTCCGTGCTTATTTGCTAAAGTGTCCTCTTAAGAGGTATATAGTTATTCTTACAAAGTCAGTCTTCCACCAACTGGTCCAATTTTTTATTGCATTCATGCACGAGTGCGGTGGAGGGAATATATCCCATAGCCTCAAAGGCCCATTGCAGCTTCAGGGATAGCCGACATACACCCTGACACTTGGAATGAAGAGCCATATAAGGTCCCAGTAGGTTAGATTTGGTCACAGTCCGGACGACAGTTCAATTGAATTCGGTCTAGTATCTACCCAGTGAGCTGTCACCCATCCCCAACTTGAAAGCCACAGCTCTTTGGGTCGGACAGGCTCAACAACGTCAAGATACAATCTGGTGTTGAAGTTTATTATGATTCTGAGGTTGTCGACTTTGTTCGGTGTGACGCCGCCTTGGTTATGGTTATAATCCCTTCTTATGTGCACAGCTGGGTGTGGATTTAAAAGTGTTCCTTCATTTTCCCGTAAGGCCTGTTTACGGGACTTGGTGTATTGCTCTTCAGCTTATTCTCAAGCCATGCCAGATTTTGTGATCCCTGTGGCACGCTCGGACTTGCTTAAAAGAGCCACTCCGAACGCGTTCGTAGTAAACGAAGTCCTTCCGGTCAGATATCTGCGCAGTCACTTACAAAAATGTCTTAGATCATTGAGCACAGAAGGACATGTATACATTCTCCGATCGTTTGACGGTCTGTTTAGCGTACTCCATGAATGGGCTAATGTATCTACCGATATCAAAGAGGAGGCTTGGGGAGTTGTCCTGCGGGGTTGTGAAGTCTGTGTTCGTCAGTTAGCCTCCGTACTTGAATCTGGGGGCAGCTGTAATTCCGGGCTTAATCGAACGGAAATGGTCGTGCATCGCAACTCTTTGAAAATGCATATCTATCTGTTATGTCAGTTTGTGGATATGTTTGAGAACGAGCTAAACGCCCAAGCCAAGTCAACAGCTGCGGTTAAAGTCGGCCGAGGTCGTGGTGCTGGTGCCAGTGGCCGTGGCGGCCGTGGTCGCAACGTGGAAGGCACTGGTACTATGTCTGCAAACTTGACTTTGTCCATGGATTGGATTGAGGAATGTGAGAAAGCTGTTTGTGTACTGGATCAGGCGTGTCGTTTACAAGTGAATAAGCTGTGGGATCCACCAGTTGCAGAAGAAGATTTTGTCAATTTGATAGCGAATTGCGTATACAAACTGCTAGAAAATCGCTCCATGGCCAGTAGTGTTAACGTTCGCACCGCGATGACCAGTCTGCTGGCTAGCCTGATACGTCGTTATGGACACAGTATCGCTTGCTGTGTGAAACTCACACAGCTGTTGCAGTGCTTTTCTCACATGGTAAACTGCCTTCTATCGTTCGTTCGCTCTTTCATGGAGGAAGAAAATCTCTCCGGAGTCGTTCGAGAACTACTCAAAGAAATCTGTAGCTACAGTGGAGCTGACCTGGAACGAGACGCGCAGGCCACACAGAATTTTTCCTCTTTCTTGCTTGAAATCGCTGCTGCATATCCTCATCTTGGCCAATCGATTCTGCCACTGCTACGACCCCGTTTGGATGAAGATCCTTACCAAATACGAAATTGTGTCCTTGGTGTGATTGGGGAGGTGCTTCCTGTGTTTGCACGTCGCGAGCAGCTTGACCCAAAAGAGTCTGTGCAACGTGATCGACTGATGGACTTGTTGCAGGAACATGTCCATGATGTGAACGGATATGTGCGTGCCAAGGCGCTGCAAATTTGGTATTCCATTGTCTCAACGAGGGGTCTACCAGTTCGACGACAGTCTCAACTAGCCGCATTGCTAGTCGGTCCTCAGGGTGCTATGATGGATGTATCCAGTTTTGCTCGACGTTACGCGTGCAAAACCCTGACCGCTATGGTTTTACAAAGTCCGGCTGCGAAGCTTACTCCCGAGGAGTTACGGCATGTCCTTAACAAGGAGGTTAAACGTCTGGAAAGTTTGGAAGAATTGCTAGGCAAAGTTTGTCCCTATGACGAGGACGAAGCAGATCTGGCGGCGGCAGATGGAAACTTGCAGTCTGGCGTAATTAGAGACGAAACGAATGCTAAAGCGAAGCATAAGCAAAAACAAAAGAAAGGAAAACACAAACAGAAGAGATCCACTGTGGACAAGGATCACGAGGCGGACCCGTCGCGATCTGCTGACAGCGAAGAGGAATCGGATGGAACCGACATTGACCAAAGTAATGAGAGTGGTTATTCGGAGACGGAAAGTAATGAAGAGGAAAATGACAATCAGAGCACCACGGAACCTCAGTCATCTATGATTGACAGTGCTGCTCCAGATGTGATGGCTGCCTTGGAAGCTGCCATTCACACAGCCGCTGAAGTCGCCTCCCAGACACCATCATCTGTGGCTGCGCGTTCCCCATTACGCTCAACCACAGTCGCACACGCAGAACTGTCGGCTTCCGTGATGCGTCAGCGTGCTTGTGTAGCTTATTTACGTGAGACATCTGCATTCGCTTCGCTGATTGGCATGGCGATTCGTGACTTCCAGAATATGCTAGCTTCGAAGACCCTGAGTGATGTCACCGAGGCGATCGAGTTTTTCGTATCCGCTAAACACGCTGGTGTGGCTGGTCTTGGCTCCGGAATTCAGCAAATTTTCGTCCAAATTTGGTCTCAAGAGGAGACTATTCGCAAAGCTGTGGTTGAGGCTTTCCGCAAATTGTATCTTCAACTGGATCCGGATGAGCCGATCGGTCCAAATGACGCACTGACTTCGGAAACAGCGGATATAATTGCAAGCAATCTAAGTCAGTTTATTCACACGGCAGATGTGGGTAGCCTGGTCAGTATGGAGCGTATCATACAACACCTGATACAAACCGACCAAATGAATCATCAGTTAAACGCTCACCTTTGGCGCCGTTTCATTCAATCCGCCAGTCAATCATCCAAACAAAACATGGAAGATGCAAAATCCATGTTACTAACATTAAAAATGATGGTCAAGTCCGACCCAAAGGAATTTGACAAACATTTGGATGCTTTAATTCACTATGGCCTGCAATCTTCCATTGAAGCTTCCAAAGTCGATTTACACCGAGTGAAGTTCACATGTGAAGTGCTCCTGCGGATGGTTCCCAGAGCAAAAGCCGATAAAGCATCCGGCCGTCCTAAAGGCTCCCCAGAACCATTCCGTTTTCCAGTTAATCACACTCTGTTCAGTCGTTTGCGCTCAATCATGGTGTCAAATATTGGCGTGCCCGACCAGACAATGTGGATACCTATGATGGAACAAGCCACTGGGATAATTTACGACCTAGCTGAATCACCAGAGTCAATCCTTACAAATGTGATATCAATGTGTGCCGAAAAGGTGGCGTTGTTCTGTCGCCAGCATTCTGGCCTATCACAAGAGCCTCCATTGACCGGTGAAGCCAATGCTGTAGGAACAGTCGATGGAGGACCAAATGCAGATCAAGAGAATCTACCGCCCCTTTCTCAATTTAAACATGATCCAGAACGATTTCTAGAATCTATAACTATTTCGTGCCCAGCTTTTATTTTGTCCCGTTTTCTGGCACTGGCTGGTCACATGTGTTTGAAACAATTGGTTCATCTGGAATCTTCAGTTTTTCATGAGCTAAAACGTAGAGCGCTGCTTAAGGAAGAACGTGAAGCAAAAGTCAAACCTAAATCTCGTAAACATCAACGTCAGTCAAAAACATCAACGTCGTCCTTTACCAACAATTCCACTTTGATCACAAACAATTCAACCGGTCAGCAGACAGCTGATGAGGAATGTGGTCTGGTTGGTGTGAATGCGGATGATGCAGAAGCAGACTACGTGCGACATATCTGTGACCACGAGTTAATTTCTGAACCTAATCACTTGTTCTCTCCTCTTCTGACCATAGTCACACACGTGTGCTCCAACCCTATCAGATTTACAGATGAGTCGGTCCAAGCAGCTGCCAGTTTGGCGCTTGCTAAAATGATGTTGGTCAATGCCGAAGTATGTGAACCCAGGCTGCAACTTCTGTTCACTATGGCCGAGCGTAGTCAGTCCGAGATAGTGCGCGCCAATTTGATTGTGGCGTTAGGCGATCTTTGTCGTCGATTTCCGAATCTCATTGAACCATGGACACCAAATTTGTATGCGCGGTTGCGGGACTCATCTGCCAGAGTCCGGACAAATGCACTGAATACTCTGAGTCATCTTATCTTGAATGACATGGTTAAGGTAAAGGGGCAAATTAGCGAAATGACTGTGTGCCTTGTCGATGAAATTGATCGCCTTCATGTCCTTGCACGCCAATTTTTCACGGAGCTCTCACATAAGGGGAATGCTTTGTACAATGTCATCCCGGATATTATCAGTCGATTGAGTGATCCCGACGTTGGGGTTTCCGAGGAGCATTTCCATTCGATTATGGACTTTCTGATTCCGTTAATTGGTCGTGAACGCTTGTGTGAAACCTTAGTCGAGAAAATCTGCTCACGTTTCAGGACAACCAGTCTGCAACGTCAGTGGCGTGATTTGTCGCATTGTCTCACCGTAATGTCGTTCAACGAACGTATGATGCGCGTCTTGTATGAAAATATCGCGGCGTTTGCTGATAAACTTTTTGTGCCCGAAGTCTATTCGGCCTTCGAATTGCTCATTTCTAACGCCAAGAAATCCACAAAGCCGGACGGAATGGCCCGATTGGAAGAATTTGAAGCTAAAGTCAACGAGTTTCATCAAAAGGGCGTTTCAGACGAAGCTGCGGTGCGACGTGCTGAGTTGGCTGCAAAAGCCCTTAAACAAAAGTCACGTCAACGCTCTTCCGTTGGTAGTACTGTTGGAGAGCAAACTCGACGCAATTTGAGAAGGGGTACGCGGTCCACCAACGTGATTGAGACTACTGCACCCGAGGATGAGGAGGATCACCCAGAAGAACCTGGTCCATCCCAAATTGTCGCTGCAGCCGGTCGCCAGAAAGTGGTCAACGTTCGCCGCGGACAAGGCCGACAGGTTACCAGGGCGCAACGACAACGCGTTAGAGCCGCATTTAGCTCAGACGAAGAAGAGGATGCGGAGTCTTCTGGGTCCACAAGTGACTAATGCTCTTCTGTAATGATCTCCTCTTCCACCAGATACCAGTTTTTATTTGTTTTATGTCTGCATTTTTTGTCACTTCTCGTCTTGCTCGTATATAATGTACAGTGTATGTCTATTTTCTCAAGAAAAACAAATTCCGTTTGTTCT
>STRG.141.1
AAGTGCCACGCCCACTCATCAACCATTTTCACCTAACAGAAATTCGGCTTACCATGATCCATTTCAGCTTGACTAATCGACAACCTCATTGGTCAGTTCACTCGACATACATGCACCCACCCACACAAACACACACAAAACAGCTCAAGTCATCGCGTTTGCACATTGTGACCATGTAGTCAACTTTGGGCGGGACGTGAATTCTGTCCGGGCACATGGTAAATCTCGGTGTGAATTGCCCTCTTCCCCCTCTGATTGGATACAACTTGTGACCACTGTGTAATGCTTAGCTGTATGTTCGCCTCTCTGATAGCCAGCATGCATTATTCGGTGGTCGGAGTTGACATCTGCTTTCTGGCCATTCGGCTCCAACTTGTCATTGCCAATCCTCTGATCTCCGTAAATTCTACCGTGGACACCACGAATTCCACGTGGAGACGAAGACTGCCTTCAGGGAGGAACGGGACCGTATATCACAAGATACTATCAGACGGTTGATAACGAGCACGAATGGACTGGTAAACCCCGTTGTATCGTCCAAATTTGGCTCAACCATGTACTGATGAGTGACCGTTTGAAAAAGAACACGTCTTTTTATTAACAAAGAGACATTGCATTGCTAATGGATGATTCCACAAATGTCTAGTAGTTTTGAAGAAAGGTGCATTCTTCTGACGAATAGTGTAGTACTGCAATAAACCCTCTGCTGGTTCGGATTCTTTTTTTTCAGTTGGTGTCTCACTCTTTGCTGGCGTGGATGCGGTTCATATTTCACAAAGTGATATCACGATTCACATAAATATTAAAG
>STRG.5612.1
GGGATCCGGCACAATCTTTGAGACCTGGTAGCGTCGGAGCTGTGCCCCTTAGACGGTGCATGTACTGAAAGAAGAAAGCCTTATTGGTCCGTGCTCGATCAAGTACGGATCTTTGGACTGCATTCTGAAAGGACCTAATCATGTCTTTGCATATGTTGCGTATATTCCTGAATTTTTCTGCATCACGGGCAAGACCTGTGGCTTTATATCTAGCAAAGAGGCGTGCGCTTTC
>STRG.56194.1
CTCGTCTTCAGTGATTCATAATCATGTCATTACATCACAGTGTGTTGCGACAAGTTAAAGGATTAATCCAATTAGATAAGTGGGAAATGATGAAAAGCAATAGTGACAAAATGGGCGGGGGGGGGGGGGAAACAATTGTAATCCGGGCTCAAATCAAAACCGGATGTGTATTGTTTTTCTCGTGTCATGTTAGTTTTAATCTGGTTTATGGCCTGTTGTAGGGTGGAGGGAGGGTCAGGGCAACTTAAGAGCACATACAAATTGTTTTTGAGCATACAGAGGGGGATTGTGTAGGCGGAAGCTGACAGCCTCAGTTGCGGCTATTATGCGACATATGGTGAGGTAGAGGCGTGATTATGAGATATCGAAAAAAATTAACAGGTCTTTAGTATCAGAAATTAATTCAGCCGATTAATTATACAAATTACCTACTTCGTTTCTCCAAAAATGATCATTTTATACTTATACTCCGTTATTCCATATAAACCATTCATCTACTTTTTAATGGCCGCTCGAAAAGTGCCAGGTGATGGGTGATTGGTTTTCAGGCCTCAGTTTGTCTGTTCGTGTCTATATTTTTTCCACGAGCAATAAGCATGACATTATTATTATTATTATTATTATTATTATTGTCGTGAGGATATGGGCCGACGCAGTGCGAAAAACGTCCTGGCAGACAGCACGCCATCGCCCATCCGGCATCAAGAACAAGGTCGGAGATAGTGGAGCAGACAACACTTGATCGGCTGTCCAGGACAGCAGACAAGAGAGCGGCCAACCAAAAAGATCAATAGACCAATCAGCGACTAACATTTATCTGAACCGACGAGAGCTGAATCAACCTATCCCCGTACAACCAGACAAACCAACGAGATGGGCCGTTATGGAATATCAAAAAGACAATAAGTTTTCGTGCGAGGTTTTCGTTATGATAAGCACACCTTTTGTAAACGATCTATTTTCATATCAATAGACCGAGTTAGTTCAAAGCCAGAAGGGTCTCTTTACTGGACCTGGTGGGTGGCTACAGAACGATTATTATTAACGCAATCGTCATCATCATGATCATTGTCAGACCCAGCAAACCAAACATGGCTGTGTTTCAACGTTTATATGGTTTCCGTCTCCCTCAGGCCACACCTGTCAGCGAGCTCATTTCCCAGACTTGTGTGTCTGAAGCTGTAGTATTTTGTGTTTCAGTCAGTCCTGAAAACGGCTCGTGTTCAAGAGTACATATCACCACAACAACTTAAATCTCTTACTACTGAATTTGACGAACTCTGGAAAAGGATTTCAGCTAACCTCACATTCCTAACACTCATGACTGTTTGTCGTTGGATGTGATAGAGGAAACCAATGTCGGACTGATTTTATTTTCATCTACGCGATATATATATATAAGACTAAACTAGATAGCGACTGACTACCTCTCGTTTCTTGATATGCAGTTTCAATTTCAGTGTGATTATTATTATTATTATTATCAACATTATTATAATAAATATTATTGTTATTATCATTGATACCGGTAGTATTAGTAGCAGTAGTAGTAGTAATAGTAGTAGTAGTATTGTTGTAGGATTCTCTTAGTGGTATTATCAGCATTGGTAATAGTAGTTGTGGTAGGAGTAGACCCCGTTCCTTCGCATCGTGATCAGATTACTTTTTTTGCTAACTGAACAGGATCAGTTTGATTGCTACCAACGTTAATTTGTGCTGTTTCGAGGTGTGATACATCAAGGGTTTGTGTGCGCCCTATATTGTTCGTTATGTTCTATGCGGGTGTCGTCGGATTTCGCTAGAAGACTTTTTTTTCTTCATAATTAATTCCTCTTTCCGGAACATTTCGCCGCATATTGCAACACAGAGCCGAAACACGAAATTCGATGGAACTTGATGTCGGTCACTCTAGTTCTGCTGCCATCTGTTGACGATTGAACTTGCGTGACCTTGTTCGCCATGATAAATTAGTCTAAAGTTCAAAAGTCTGAAATTTGGTAAACTTCCAATTTGGCTTGTTGTTTAGCCGACGAAGGTAAGATTCGCCATTGGTGGTTTCTGTCATTAACAGATACATGCTGATCCTACTTTTGACGGAAAACTATGCATGTCGCTTGCAAAATTTGTCATATTTCTGCCTAACGGAAAGAAGCAAAAAGAAAGCAAACATAAGTGGGGAACACTATGCTGTCTAACTTTTCAACAGGTAACTCACGATGAATGGTCGCTTCAACGGAGGACACAGTTGGTTTATTTGGAATGCGTCACCTGGATTTTAAAGTAGTAGTATGAGCTTCGTCAGTTGAACATCCATTTCGTTTCCGCTCTGTTGAAGAAATACTTGCCGAAAACCGAAAAATTCTGTTACTTTATTAAAGAAGAGAGGGATGGTATTGTTAGAGCCCACGGAACACTTCTTCCTGTGGTGAAGGTATTTCCTACTCTTCGTGTGAATGACAACATGTTGTTTCTGATTATCCATGTGGAATATGACATCACAACAGGTTGTGGTGTGCAAAAAACGAACATATCCGACTTGGATAATGATGTCAGCTGCATTGGGATAAAAATAACAGCCAGCAGGTACTAAATATTCAACCT
>STRG.10255.1
AGTACCATATCTATGGACACGGACAGAAATGGATTGTCACCGGCGTGGTGGCGACGATACTTCCGAGCGCGAAAGTTTCCATCCGTACGTGCTCTAACTTCAATGACGGGAAACGTCATCTTTCCATCAATATACACTCCGCGTTGGGTACATTTATCACAGCCAAAATAACCAGCAGGGCCTTTGACTTGACGAACAAGAGCTCTGGCAGGTGTATCACAGACAATGGCTAGCAAGTGACATCGTATATGTGCATTACGATAGCTGAGGCCATTTTGTAATATGTTCTTCAAATCTTTCACAGTACGATGCATGTATTCATACAGGTTTGCGGTTTTTTCGAGCCGCAACAGACCCCCACAGTCACGACGGGCTTACTTGCCGGCCGCACTACCCGTGCCAAGATTGGCCATAGCTGGATAGTAGATGACCGATAAATGGACATTCCATCTGCATTCAGCCGAATATCCACAAAATCCGGTACGGCAGCCATGCCTTTTATGCAGATATTCAAACCGTTTTTCAATCCAAGATGGATGTACACACGGTCGTCAAACTGGATCTTTTGACATAAACGTGGAGTGTGACAAATTGTGCGTGGATCGCCTGGGATGCCAGGAATATATCGACTTATGAATGACAGCACGCCGCTTCGCTGTTTCAAAGTCAAACTGTAGTTTACAAACAAATCAAACATA
>STRG.80341.1
GACAGTTTTTGTTCGTGGAAAGCACCGACGAAGGTGACATCTGTTTTCTACATATAATTAATCTTGTTTAGATGTACGTCGTGGTCAAGTTCGTAGACGACAGTTCGTATGCTGTGGTTCACAGCAATTGGATGGTCGATTGCCACCGAGTCCGGTGGCCGCGGACAAAAAGTAAAGGCGCTTACCGGCAGTTGCTGCTTTCGGGTGCAGTACTGCCTGATTCGGCTCCGGCACACGAATTCGTGGAGATGTTTGCCACAGGTGGATGTTTTTAAAGGTAACTCTCCTAGACAATTTCGGGGATGCTTTCGTTTTCGAAAGTAGGCTTCTAAACGAATCTTCAATCCGCAGCACAGATGACACTGTGCCACAGACACTGTTTGGCCAGCGCTATTCAGTTCGCAGGAGGTAGGAAGGATTGTGAGTTAACACTGTTTAAAGGGTACCGACACAGTTAACGTCGGATGACAGTTTCGAGGAGGGGCGCACGTTGGTATCTCGTGAACCCTGTGGATCTTTCGAAATGCCGCCACCTGTTTTGGAGAGAGCACTTCGCGTTCCATTGTAAGACAACTATTTTATTCCCGTAAAACTTGTGCATTTAGTTTATCTGACACGATGCCCAATATCACGTCAACCCCAGTTGCGGCACGCGAACCTCCGGTTACCGTTATTCACCGGAGTCCATTGAAGGACCGTGGGTAACCGTAATTATCAAATGTCATGAACAACTAATCATATAGTAACGTTACTGCTTCCGCAACAAGCGAAGGGCCAATGGACAGATTCAGCAAGGATTTGCGTGAAGTTTTGCGTGAGTGACTACTACATAAAATCATGTATGATTATAGGTACGATGAACGCCATGAGCGACCGTTTCCGCAAGGTCGAACGTGCCCTTGATGGGCTAACCGTCGCGTTGGGTGCCACGCACGCATCACCTGTGCCGTCCAAGGCGCGAAGAGCCGAGACGTGGGGGGAATTTCAGAAACTCCACGAGACTCTGAGCTCGCCCGAAGTGTATGCGAGCATGATGGCAACGCTCAAACGGTTTGCGGATTACGATTTGGCTGAAACTGTGCGTAGCATGCTTTTCGCATCCATCGACGACGAAGTTGCCCTTCACTGTTGTCG
>STRG.32709.6
GTAGATGTTGGACGGGTACTGCTAGGGTGTCCAGCCACAAAGCAGGAGAACGATTAGGGTCCTCATCCAAAGCCTTTAGTTCTAACAAGAACCTATCCGTAAGGCAGCGGGATGGCTTAGTGGAAGCCCATTTGCTTGGATCAATTATTCTTCCACTGGTTTTTCCGACTGAGTTGCCAGCTCAAATCGACCCCCAACCATCACACCGAGGTTTTCGGACCTCGGTAACCCTCAACCTGATTTGACCCGCCCGTCGAGTGGTTTGCCGGAGTGTGGCCGCTGATGCTTGCTTCAGCTTTGAGGATATACAGGTGAGAGGTGGTTACCTGATAAAGCCTAAAGAGGTGGAAGATACCCCAAGAACACGACAGTCTACCAACTCAGAGGTGCTGCTCCTATGAGACACCGTACACACACACAGTGGTATTATCAGTGTACGCGAATGTCCCTTCCAGGCTTTGGTCACGAATGCGGTTGTTGATGACTCGTTCAAATCAGGCTACCACGCTGGTAACTGAACAGAATTCAATGGACTTGATGTAGGTCGTTGCCAGCTTCAAATACCGCATAGATCTCTTCGTCATCTAGTGTGAGGATCTGATGGTTTGCACTTTCTAAATTTAGTGTACTGAACGTTTGGTGCTGCAGTAGTTTCCTTACCAGACGACCATTTCTGTGGAGCGGGTATGCATCCATGTAAACGAGTCGATTTACGGTTTGACTGTAATCTATAATCAGTCTTTTGCCTGTTGTTCGTTGGTTGTGACTAGCACCTTTGCCTGCCATGGTGACGTCGAAGGCTCGATCACTTTTCCTTTTTTTAATCACTGAATTTATTATGAAATGAAGACCCCATCGTCATAGCTATGTCGCCTAGATTTCGTGGCTATAGGGGGTAAGCTACAGTGAAAGGGTGTAATAGTTTGAGTGGGGGGGGAGGGGTTCGGTGCGGCCTGCTGTCAGCCCACAGATTGGAGAGCTGGAGCTTACCGTCAAACCGAATTTGGATGCCGCAATGCAAATTCAGGAGATCGTGGTCCAGTAGTATTTCCGCGCCAGAATCCTATAGAATAGACCGACGTACCGAGGGATAGGATGATTGTCCTTTACTTACTTTTGTGCAGCTAGTTCCTGCATGCGGATAAATCGACATCTTAGGTGTCTCTGATGGCGGCTTCCCATGCATTGTGATAGGCGGAAAGCGATACACAGTGAACCCCAGTTCTTGCAGTACATACCGTGTTAGAAGACCGACTGAAGGCCTAGGTTTTTTATGTCCACTTTGACTTTGTTGCCCCACATCTTCAGATGACTGCCACGGCGACACTTCCAGGTTGGACGAATTGACGGCAGAAGGCCTCTGTTTGTGAGTTCCGTCTTGGGTCGACGGAGGACATGGAAGAACCATTAGAGGCGGCGCCGTTGAGGAGAAGATGGCTGTAGTTCTGTGTTTCAACAGCGTTATCGTGCGGCAGAGTTTGTGACGTGATCATACCATTTGATCTCGGCTGTGTGGTTGGGACTTTCTAGTTTTTTCATATCCTCCATCCTCAGTGGCCAATTTTCGCAAGCGTACGTGAGAATGGAGCGGGTGAAAGCACGCTAAACGCGCAGTTTCGCGCGGAGGCTGCGGGACCACAACGATTTCCAAAGCTGCACGGATGCTGTCCTTGCGCAATAGACTTGAAGTTCGATTTCATCTTTAGCCTGGTCGTTTGGTTGTATGATTGACCCAAGGTACTTGAAATCGTGCACTAGTTCCAAGAATTGACCGCCAACTTAGATGGAGCCTGTTGGATTTGAAGAAGTGGAGACTGTGTTTCCCCCGGTGTTTATCACCAGACCAGTCGCTCTGACTTTGTACTCAAAACGGTTAAGATCCAAGTCTTAGTTGAATTCTTCGGTAACCGGTGAGAGGGCACGACCCATCTCCCAGTCTGTAGTGTAGTTGCACAGGATTAGTGATAATGGACAACCTCGACTGATGACGGAGTTGAGTGAGAACTCTGGAGACTCTTTGCCATAGACGCAGAAACGCGCTTGCGTAACTGAATAATACGATCTTTCCGGACATTACATCAGCTCCTAATGTGATCCAGAGTGACTCGGGGTTGACGAAATCAAAAGTGGCCCGAGAGTCAATGATGCGTGCTGTGATTGGTTGCCGAAGTTTGTCGCGCTGCTCGAGGATTCGCTGCAGCGCGAAGATGTGATCAACATTGGTTTAGATGCGTTCGCTCTTTCCTAACGGCATCAAAGCGTTTAGAATAGCGCAGAAATGCTTAGCCGCTATGTAATTGAGGCTGTTTCCTCTGTATTTCGCGCGGATAATTTTGCCGCCTTTTTTGCTGTGGGGATTACGGTGGAAGTTAATCAATCCTCGGGGAGAAATTCGGTTCCCCTGATTTGGCGGAATAGCGAAGTCAAGGGACCTAACAGGGTTGACAAAGAGTTCTCGAACATCTCACATGAGATGCCGCCCTCACTGGGGGATTTCCAGTTTTCTATTTTCTCTGTGGTAAAAGATACTTCAGTTGGGCTGGCTGGGTCTTGGTCAATTTCGTATTACTCACTTTTGTCACGCCGTACTGCGCAGCTTAGATGGAAGGAGAGATTGGTTAGTAACTCGCTGAAATGCTCCACCCGCCTTTGGAGTTTTTCTTTGGAAACGGAAGCGTACTTTTCAGGTACCATTTTTTAGCGAACAGTTCAACTGTTACGCCCTGTGCACGAAATCGAAGGCTCCTTAAATATCTGAGAATAAGACTTCTGTTGACCATCGGGTTATGCGACGACGCCCAAGTAGCAACAAGAACCACTGAAATTGACGCTTAGGTAATGTTTATTCAAATACTCCAAGAACGATCGCTGCATAATGAACAATGAAATTATGAAGTAATGACAAAATTCCAAATATTGGTTTTCGTGTACTAGGTTTTAGATTCGAATCGTCCTGTACATAGCTTTTGACCTATTTCTCATTTTCATGGTAGCTTCCGTATTCATACACTCGCGTGAAGATTGTTATACTTCAAGTAATAACTCAGTTCTTTCCTTTAGCACACGGTTTGATCAGAGTATGTCAGAATTAGATATTCAAGATGTTTGGCTAAAAGCAATCGTCGATCCGTTTGAAAATGGTAACTATAAGAAAGCACTCCAGGAGCTGAATAAACTTCTAAAAAAGATGCCAAAGCTGATGTCTGCGAAGGCTTTAAAAGCATTAACTTTAGTGAAAATGGATAAGATCTGCGAAGCGGTTTCTCTAGCTGAAGAGGTCATTGCTGCCTGTCCAACAGATGAGTCCACAGTTAGTGTGATGATGTGCTACTTCCGCGAAACTGGTCAACCCGGGCGCGTATCTCAGTATTTGAAGAACGCTCTGGAGAAATGTAGCAACCGCGAGGATCTTCTCGTTCGCCTGTTTCTTAGTCAAGTTCAGGAAGCTAACTTTTCGGCCCAACAGCAAACAGCACGTCAACTCTCCCAAATGTATTCATCCCGGCTGTACACATATTGGGTGATTGTAAGCACCCTAATGCAGGCTGAAAGCGATCCTATTTTGGGTCGACGAATGTTCTTACCACTAGCGGAGAAAATGCTTTCTCGTGATGCTGAGGAATGCAGGATGGAGACACACATTGAACTGCAACTGTTAGTTGGACTTCTGGAGCGCCTAAATAAGCCCTCTCAAGCTTTAGAATTATTGAGGCGGACCGATCTTCTAGATCGTCTAGACAAGTTGGACTATCAGGTGGATTACACCTTGGATCGCTTACGTTTGGTTGCTTGCTTGGATGATTGGAATCAGGTGGTCGAGCTGTCCTCTGCAAGGTTGAAAGATCATCCGAATGAATGGAACTGTTGGCGTTGTCTCATTGATACCGCTGTCAAAAATGGCCAGTGGGAGGTTTGTGAACCGAGGTGCAGATGTATTGCAACCTACATTCGCCGAACGGCAAAGCAATTATCTCAAAGAATTAAGGAACATTGTCCACGGTGGCTACAACATGGAGGAACAGGAACCATAGGGAGTGCCATTCTCGGACATCTGGTAGACTCAGGTCATCAAATAAGCATGGATTCGGCATTCAAAATCGTCTATCGAGGGCCTCCCAATCCCCACAAACACATCCGCTTACACACACTGGCCACCGCAGAGGCGATTAGCATCCGTCTTTTCGCACCTGCTCTGTGTACACAGAAGAAGTTCGTCCAAGCCCTCCAATTACCTTGGCTGCAAGTGGACCACCCCCACCCCAGTCGCCCAGCTCCGAACTATGTGACCGTCACCACCTAGTCGTGCGGATCGACACGTTGATCTAACCCCAGCCCCCCCCCCCCACAAACTTTGGCCGATCCGAATGACCCTAGACCATTTCAGCACAACCATCTCCTATATGATTTGTAAAGACTTGAGAATGAATCATTGAAAACAATTGTTTGTCTCAACGTGTTCTGATGGAACTATAAAGTTGTTTAATTTACTCAATTTTACTGTATGTTCCTGACATTTCAAATCATACGTATGATTATGCATAACATAAATATATCTTTAGTTGCATTTTTCGACTGTCGTGACCGTACATCTTGTTTTTTTCTTCAGTATTCTTGGCAGAGGAAGTAATTGACATAATGCGTCAATTGTCTGTTAGTCTGATACCTAAGATTTACCGATCGATACCCTTGGTGGTTCGAGTGTCAGTTATAGGTCGTCCGATTAGTCCTAGGTCCGTTGGTGTTAGCCGAAACCAACCGATAAGTATGACGACTAAAAACCTCAAGCTGTCTGCAAGCTTTTGCACCCGTAAACGCTGCATTGCTTGATCGACTGACGTATGAACTGAAAAAGTAATCTGCCTCAAGCTTTCCAGGGTTCAAACGGGTTGCTCGTGCTTTCTGCATCAGATAGGAACTGACTGATAAGTCCAACGAAGGTTCTGGTCGGTAGGTGGTCCTGATGTTTATCGGCCGTTTCGCTCCGGTACTGTCTTATTGACCTAACAAGCATCAGATCCCGTTTGATCTAATTCAGGATGCAGTTCAGCATTTTCAAATGGATCCTGCTTATTTTAGACTGAACGGTATTTGAGAAACAAGAAACAACCTTTCCCCGTTACAAATTTGAAAACAGAAGTCAAAAACATAGATTGCACGATGTATCCTGGATCATTTCGCTGCATCTTTACAAAGTGCATACTGCAGTCGAAGTGATTATTTTTATAGCAAAATAAATGAACGGTATTTATTTACTCTAGTAGTGCATCAACTGGGATCGTATTTCCTAATAAAACTAATCCGAGAGTTACCCAGACGAATTCATATCTGTTTACAACGTTGCGAAAAGGTATGAGGGTGAACGATTCAAACCTCACCACCGTCATTCACATTGGTAGCAGAGAGCAATC
>STRG.67567.1
AAACAATTCAAGGTAGTCGTCAGATTAGAAATCATTGATAAACCTGTTTACTGCCTCCTGGCCGACTAACGCAGTGCATCTGGTTGCTGTCTTCAGCAGGGCCTTAGTCCCAAATAAAGGCGATGATGCAGCCCCGACTAGGTAATCGATCACTCTGGATCGCACCACAGATTCTTCCAAGTCGTTATCACCCCACCATAAGGACCGTGGTGCATTTCTGTCTTCCAAAAGCAGTTTCACCCGCAAGACCATTTCGTTTATGCCGGCCGATATTACTTTCCTGCATAGCCTCAACTAGCACAACCTCAGTTGGTGGCTTTGTCCAGCTTCTTTTTTTACCAAACATTTAGCGGCTTTCCATGAAGTTTGGCATCGCAGCGACCTTTGGGCTCTTCAGGCCTAGAACTGAATGATATGGCAAGCACAGTCTCCTTTCTTTAGCTTGAGAGGTGGTAGTGACTTCCGGTATGCAGCCAAGTGCTTGACAGCGTATCATCGATTCTAAGTGCATCTTCGAAGGGCGTTCATCAAGACAAAATCTTTCTTTTTTGTAGCACACCACTAACAGCGTGGATCTCTCCATTCGAGAAGCGATCGGCCTGAGTATGTCATGAAGGAATCACATGGAAGTGATTCAACAGGACACTCCTTCTCCTCGGTCTTATCCCCAACGCCGTAAAACTGTTTGCCACAAGAGTGATGTAACTGACTTCCCGTCTTCTTTTACGGTGGGTAGAAGATTGACGGAGTTGTGCCGCCCCGCGTGTCCACATACGGTCTGGCCCGAATTTGAGGGTAATTAACAGCGCGCCTGGCTACTTCCTACTATTTGGCTCGAGGCAATCAGGAAGAACACCCAATTTTTAAATGCACCATCCCGCGATGGCTACTACCGGCAGATAGACCTACGGCGTCGGTTTTAGGACCGCGGGCTAGATGATCCGGTGCAATCGGACGACCTTGCCATTTCAGCAAAAGATGGGGCATGATCGGATGTTGCGCTCCGACTCAGTGGCCCCATGTACACACCATCAAACAAAGAAACGTGTGTTTTCAGTGGAGTGACAACTTCCGAATATTGTGACAAATTTCAGAGGGTCTCTCACATCTGTTGTTGCAAACACCTACGTCAGACAAGTTACCCATTCCCGTCCTCTGCGTTTTCCTCGAAGAATCCGTGTAGTTCGCATTGTAGTAACTTGCTAACCCCGTGATGCATGATCGTTTTATGCGTGCGCGGCTTCACTGTTGTACGCCTACTTGTGGCAACAATCCTCTCCAAGTTGTAAGCACACGTTGAAATTGGTTAATTACTACCCTCTGTAGATGATCACCCTGTTTACTACAGAATTCCGTCGGATCATATCAGTGTCTAACGAGTTCCCATTTATCACTTGACACTCGTGAAAACGATTCCACAAGTTGTATTCATTGTTAGCGTGCACGCACGCTTATTCACGCACACACACTTGAGTGCCTGTTTGTTTAACACTTTTAGTGTGTTCAGAACACCTACTTAAAAGCCCAGACAAGTGGAGTATCGAGCTGTGCGTAGCAATTGATTCCGGCAAAGTTTAAAACAAATCCGATTCAAGGTAGGAACGGTATTGTCTACGATAAACTAAGCAACTTTCCAATAGTCAAACTTGAGTAGTACTTCGCCCGAGCTTCTTAGCTCCAAAATCGAAAGAATCAGCACTTGCATCCGGTTTACGACAAACAACCAGAAACAGAAAATCAAACCAATGAATACGGTCACAAAAAAGTTCGAGCTCAGCGATCAACTTGTAGCAAGAAAGCTGTGGGCAGCCGAATTGGTGTTTGGTTACCGCAAGTGTGGGATCCCGTTCACGCCCTTACTCAGCCTCTGAGCTCATAAGGGTTTCTGTCATTTGCGTTCTGCAGATCGGACACCGTTGCTCGTTCACGAAATGGAACTGTTCATACGGCTGGTAATTGATCACCATCGCTGCTAAACCTGAGGTTCGAAGAATCAGATACTTGCAAGTTTTGCGGATAACTTATCACTTTTCAGTAACAATGAACTTGCCCCCTTTCAAAAAGACGCCGTCCTCAGCTCTTGTCGACACACTTCGAGCTAAATTGGGCCAGTTTTCGTGCGTCACATTAGACCAGCTTCGGTTATTGGATCATGTGATATCGTTGTTCACATCTGATAGGCGCAGTTTAACTGTTTGTTACCCCCTTCCTGGTTCACGGACTTTTGCGAGCACCGTTGCTGGAGTCACCGGCTCCATCAACCAAGCGCGATCACCGGATCGGAAATTACGTGGTGCCACCTGCACACTGCAGTAAAACTTTCAGTGACGCTTGGGATCTCGTAGGTTTTGCCATGTTTTTGCGTGTGCCTGCCAGAGGCCTCGCCACATTCGGCATATGTGACGAGGAGCATGTAGTTTTCCATTTGATGGCGTTGGGATCCAAGCATCGGCGGCAGTTTTCGGCGGTTGGTCATGCATCACAGCTTTTGGCCCGTGCAAGTCTGATGTGCTGCCCGATTTTCCAAAGGAAAACACGTGGGGCCATTGTTTCGTTGATCAGCAGTTTTGTGGTCGATAGGCGCACGCGATAGGTCTTCCAGCGTCTCTTTGGTGGGTTCAATGAGTCCATTGGCTTGCGGGCGACATGAAGCAGTCTTCGGCTCTTTAATATTCAACGTGGCACCTCTCGCGGGATGACATATTCTCTAAATAGGAGTCCTGGCGGGAATGTGGATGATACGTCGCTCCAGAACGGGATTTCCAAAAGAAAATTGTGGCTTTGGGAAGCGTCCGATTAGCCATCATTTCGGAGAATATCGCTTCACAACATTTAGTGGAACGATGAGGATGATAATGATGACCTATTGTAACCAGTGTGAAGGTGTCCGTTCCGTATATATCGCAATGGACCGACGATATCGGCGGTGGCCGGCTTGTTTGTCATTTTGGCACAAATCGCCTTCAAAAAGGGTCGGTGTGTTTGGGTTGGGCTTTATATCTGACTGCACTCGGTGTATCATTTAGTGCCACCCGAACGTACATAATATTTCTCACATAGCCCGCTCCCAGTAACGTGAATTTGCCATCTGATGTCGCACATTTAGCAGCACACATCGCTCCGCACAGTTGAAACATGCCTGTTCATATCGCGCCTCTTCCTGGACTGTGACTCGGTTTGGCTGCACTTCGAACTCTATTCATATCGACTGCTCTTATTCTTCAAATCTGTTGAAATTCAGCTATTGTTCGTCAATCGTTTTGGCCGCACTGTTGATGATTGTATGCCTCATAAGTTTGAACTTCATCAATCTATTACCGTAGAATATTCGGCCTAACCTTAATTCGCTTTGGTATCCGTTCATTTGACCACACGTTGCTCCAATTCAGAGTGACGACTTACACTCGGACATAGGCCACAGAAGGTCGCGACGTCACGTTTTATCTGCGTCCACCAAAAACCATCGATGGGCCGCATCCTTCATCGCCTGCATCGTATTGCTGCTTCCCTTTGCCTCGTTCAGCGTTCCTGAACATAATCCATCATGCAACCGGTCACATTCCGAATCGATATACGCAAACATTTCCGCTCGGCTTGGAAAGGTACGCTTCCTATTGCTACCGCCGACATTTATATCTGCCGACTTGCCTTCCATCTATCTGAATTGATCTCAATTTTACGTTTATTCTACCTCGTGAGGCTACCGGATTCTTTGCTCCGAAACACAAAACGGCCTCACTGTCCACATACCTTTATTATGAACGTCACAATTTCCGATAAATTCTTGAGGAGAACATTCATCCGCCGGCCATTTTGTATGCCACTGCTCCATTCGTCTAAACAAAACCATCATTCAGGTACCATTTCCCCCACCCGCCAACAATATCACAAGGCACGTAAAGGCCCTCCTCTCAGCCCTTCATCTGTGTGGCACCAGCCTTTTATCCTACCGTATCATGCCACTCCCTATTCTGCAACTCCAGCCTACAGTCCTCTGTATTTTTTGTCGGTTTCGCTTGTACTGCATCATCCACAATCCAGGAAATCGATCATTTGGTTGCTTACAGTGTTCCATGTCAAACTTTCTCCGGCATATTCAGTCGTGCAATCAACGGAACTTTTCGACAGATTCACATATGAACTACTCTTATATGATTCTATCTTCAGAGCATATTTTCCCTGCCCGCATCTACTTTTTACCAACCTCTGATGCTCCTAAGCTATTCACCTGCGAACCCAGACGAATCCATAACTGCATCACATTTCACTCATCTATCAACCTTTGCCGCTATTCTACCAGGTTACCATGGTCGGACGCCCGGGACATAATCCATTGAGAGCTTTTTACACATCCTTAGCTGGAAATGAACTGTCCATAATTTAGGTTGCCGGTAGCCTGTTTGTCCTCCCAAAGTCTCGGGTTGCAATTCCCCAAAGTATCCGGTCACTGAATTACCTGCGCTGTTTAACAGTTTCAGTTATGCGCTACCTCTAGTCAATTCCATCGGATATTCAACATACATACCACTATTACGCCCATTTCGTTGTAAATCTTTATTTCTTATATGTCAGTCTCGGAGTCACCTCCTATAAACAAATGGTTGATTGCTATTTTACTCATCTTTTTACCATGCCCACGTTTTCCACCAATTTTCCACGACCAAGCATCCACGTCGAATACGACTCTGGGGGCAATTTCTCTAACTATTTGCCTGAAATAAACTAAACGTATGCCAGGTTATTGACCGTTCAGCTGTTTTCTTAATGCTTCATGTAAGACTCTTATTGGCGTTTCTCGTTATATGATCGTCTAGATGTCTCGACAGCACCACTTATGCGCTACCCCCATAAGACTTCATAAGACCACCGTATGTCAACTCTTCCGTCCACTTTGTTATCAACTTGTGTGCAACAATTAACCTGGAACAAATCGTTTATTTGAATCTTGTTTGAATCATTTGTAAAAGTCGTCGCTCTGCTGAACCAAAACTTCCGTGTTCCGGCTTTTGTATGCAACCCTTTTTGACTTTTTACGCAACCTCCTGCTGGGTGTCTCGTACCCGTGCAGTGGTATACCTGATATTCCGTTTCATTTACGCAATTCTTCTCCTCAGAAAACACCGCAACTCCATCGGCAATATATTCATGCTATTTTCCGGCTCATTTAAACTACTGGCTCATGTGCGCATCTGCCATCGCTATTAACGATTCCAGTCTTCAATCAGTGCTTTTTTGAAGATGTTCCGGTCAGCGTACTCTGAATTTGTACCCATGCTACCTTTTGTCCTAAACGTTCTTTTATCCTGCTTTACTTGGTCTCTTATCCTGACTAAGAAGCCCATTCCACTCACTGTTGGAGGAGGCGTCCATGTGACATTCAAATTCACCTTTGTCAGCCGTTATCTCTTGCTACCACTAAAATCTCTACGCTTCTCATTGCTGCATGTATCCAAATGAATATCCAAAGCTCCTTTTGTGACCTCACTTGTACCATATTATCGAGCA
>STRG.44732.1
TATCACTTGTCTGGTTTCAGACTGTATGCCAAACAAAACATGGTACAATCTTAGGGGAAGGGGTAGATAGTTCGAGTCCATGGTTTGTTTGTGGGCGCGATACTGCTAGGTTGCCCAAGCCGATAAAAATGAGCATGACGATCTGTCTGAGTGCGTTACAATATTTACATACATAAGAGACCGATATTCAAAATCATAACCAGTTAACAAGAGAAAATGAATGCGTAGTACGTACGGTCATTCAAAACGAGCATGACTGCTACTTACGTAACAACACTGCCTCAGATTTGACGTAGTAAATTTATCTTTACGTTTACGTCGCACCTCTTCGGTATTTGATTAGCCCAGTAAACTTGATTCCTATCCTTTCATATGGACTAGTCTTACCGATGAGTGGTTGCTACCACACCCGACTTGTTGGGATCTTATGTGATTCTCCACAACCCCAAGTCCCAGGGTCTGATTGCCGATTATTCCTATAGTGCAGTGAGCCTTTGTGGCCATAGTTCTCATGCGCAAGCATGTAATAAAAAAGGATTGAAATTGTTGACAACCTCGGCTTTGTTTCAAGTCACCTTCGTTTTTCATCCCACGACTCTTTAAAACTTTGCCGTCAACAGTGGCTCCGTTTTATGGTCAGAGACACTCACCCCCTTTATTTTTGTTTTATTCGACACGTTCCACTTTGTGTTCATACTGGGGACTTTATTCCATAAATGTCATTCCCTTTTTAGGTCCACAGGCTTTACTGCTGTGCTGACTCCGGTGGATCTTCGATTGTATACACTAGCATGGTTTGCTTTTAACAATTCACAGAAATGGCTGTGCTTGGATTTCAGTTAGTTACTACTCTCGTAGCTGCCAGCGTTTTATCCAAAATCGTTACATATTTTTCTTTCACTCGTTTGTTATATAACGGTTTGGTACGCTTCGCAGTACCTACGGATGAGCAGTTGTTAAACGCCATCGGAAATCAAAAAATGAGAAACAAAACGAAGAAACGGCGTCCCGAAGGCAACGGTTCCGGTTTGAATTCGGATGCAGACGTATTCTACTTCCCACGCACTATGGCCATCCCTTTGCACCCGACGACTGTCTCGCATACCGAAGCAGTCACACTCCCGCTTTATTCCAGTTGTCAGTGGTTGTTGGATTTCACTGTGTGTTCAATTGCTGTCTATTTGATCACGGAGGTTGCACACAGCCCATTTATGTCCTGGTATCGAATTCCACAAACAGCCAATGGCTCTGTTACCACGACCGCTGTGCTTAATTCAACCGTCTCGTTGCCTGCAATGATTTCGTTCAGCACACGAATCAATTTGAGCCTTGTATGGCTCGGTCTGACCGTCTGGTTTACCTTACGCACTCTTCTCTTAATGACCGGTATTTACTTTCGGCGTTCAAGTCCGGATTCCGCTCGATCAGAATCGCGAAATTTGTCGTCTTCGTCTGCCGGTCATTCGAATTCTTCAGAGCAAGATGCATCCTCCGCCGAGTGGTTGTTAGTTTTGTCCGCTGGTTTTATTTTTCTCGTGATCACCGGTTTCGTTCTGGCACTCGATGGACGCTACTTTGATTTCAATCTACACGAAGCCTACGGTAATCTGACTCTTGGCACACATGCCGCTACAGCTGCACCACTCATTACGTGGGGTGCATTCCAGTCCATACTGGCAGTCACGTGTGGTCTGATTGGAGCTGTGTACATTTACCCTGGCCTGAAGTTTGGCAAAATCTACTTAGATACAGTGAACAATGAGTCGGTTTCCTGGGGCAAACGTCTATTATTGCATTTAACTTTCATCGCCCCGCTCTTCCCGATTCTCCTGTGGGTGCATCCGATTATTCAGCACTTAGTTCATTCCCTGACCGCCTGCAAACAGAGTCCATGGGTCGCGCAACAACCTTTTTTGCTAGTTGCATTGACCCTCCTGTGCGAGTGTCTAAGCGACCATTTGGAAACAACTCGTCTGTTTGCCTGTCTGTTCGTTGTCATGCTTCGATGCTTTACAACTCGTTGGAATTTGCAGGCCTATTTGAATTCTGCTAAGGAAAAATTGGATCGCTTCAATCGCGAACCGGGGCGCACTTCCAACCGGGAAGTGCAACGATTGGTTGCAAGCATTTTCTACTGTATCAATCTAGTCGCGTTGCAGTGTATCGCTCCGACCATTCTTCTCTTGGCTATGGTCTGCTTGTACAAATCTGTCGCTGGCTTATCGTGGTTTCCAGCCGTTCCGTCCACATCAAAGGAATCCGGACTTACCGGGGTGAGTACTCCTCCCTCGGCTGCCACGGGTTCTGACTTCGGTCAGTGGACTTCCACAGATTCGTCTACCGAATCAGATCGACCCTGGTTGGTCATCGTTTCTGAAGCTCGCCTGGCTTTTAATCAGTTCACTGAAGTCCTCTCCGTTCGTGGTATGGCTGTTTCTCGGGGTGTATTCGGATTCCTGGTCTGGTGGTGTTTGACCGCATTACAATCGGTCAGTCTTCTCGGTCTTGCCTACCACAGGTTCGCCTCCACTTGACCTGCTCCAAAGCATTAATAGTCCCGCCCCAGCGTAATTGTGTATTTAGAGACTCGACCAATCATGTGTTCTAACCACATTCTTTTTGTTGAATTGTTTATTTGTTCGCAATATGCTGTTTCGTCAGCCCCATAGTTATATATATTCCTAGCATAATTTCTTCGAATCTCTTTGACTGGTAGGCAGTCATATACGCATGCTGTATTATGTGCAAAAACATCTTCGGCACTTCACTTCTATCTGTATCACTAGGTCGACTTCCTCTCAGTTCGGCCCCTTTTGTGGGCAGTTCACTTTGACCAGCTAGTCAATCAGTAAACATTTAAACGTTGATTTTCGTTTTGTACAATGTAGTTGGATTCTTTCGCCCCCCCCC
>STRG.43746.1
TACCTTGATATCTCCTTGTGCATGCAAATCCCAAGGTAGTCTCAAGACTGGTTAGGAATTTCGGTAGCATGGACATAGTTAAGTTTCGCACCAGGGCGATGGGACTAACGTGGAGTACCGTAGAGGAGGCTACTGTCGAAGAATGCTGGAATGACATAAAGAGATCCTTGAATGCTCTCTAGAGCGAGTTTGCATCCTTGAAACGAAGGAGTTGGGAGGGCAAACCAGTGTGATAGAAGACTGCAACAGCCAAGGTCATCAAGCGTAGAAACCGTAGCTGGAACCTTTAAAAAGCTTCCAGCATTCAGCTCACTTGGGCTCGTTATACCAAGCTTGAAAATGAAACAGTGAGCCTTCTGTGAACTTCTAAGCGAGAGTTTGAGCTCAGATTGGCCAAATCTTTAAAAAGCAGCCGGAGAAAGTCTATAGTTACGTGCAGTCAATAGGCTCAACAAAAGATCGGATAGGTCCACTCTCCACTAAGAATCACGATATTGCCACTGATGGCCCGAACAAACTAGAGGTCTTAGGTGAGTAATTCGATGGTAGTAAACATAAGGTAGGTAGTGGGATACTGGTGGATTTGACCCCGGTACATCCCCAGCTGGAGATAAATGAACTGAATCTCTTGGAGGGAACCGTGCGTAAGTATCTATAGGAATTAAATGTCTATAAACCCGCGGGTCGAGATGATATCCATTCAGCTATCATCAAGGCGTTGGTGGTTATCATAGCTCTACCGGTATGTGAACTGTACAGGTCCATTTTGGACGACGGTGAACTGCCCCAGTACTGAAAAAACACGGCAGTCGTGACCGTACGTAAGGGTGGACCTTAGTCAGCTATGGGTAACTGTAGACCGTCAAGCCTAACTAGCACCGTCTGTAAATTCCTTGAGATCATCCGCACTCACATGTCAGCATTTACTAGAGTACTCCATACTAAGCCCAGCCCAACATGGATTACTAAAAATAGATCTTGTCTGTCCAATCTCTTGAGCTTCCCAGATGAAGTGACTGGACAACTGGATGGACGTAAACAACTCGATAAATGTTACCTCGAGCTGGGCAGCCCCCAGCTGTGGGTCAACGTGGTGTAGGAATTGTCTTGACTGACAAGGCTGAGGCTGCCCTATTAGACTGGATCCCTGTTAACAGTCATTTATGTGCTGTGAGACTCCAAGGGTCAGTCGGCGTTCGAAAGGATAGTTGTGGTAAACGCAATTTGTTCGTGATCTCGGCGTACGCCCCAACGGACTGCAGCTCAGACTTGCAGAAAGATGAGTTCNN
>STRG.41414.1
CAAAGTAGCAAGAACACCAATTCTGCGGAATAGCACTGTAATTGCATGGTACAACTGGTTTGTATAATTATGTTAGATCAAAGAGAATAATTAGTATATTAGAAGTTGACCAATCACAGGGAGCTTTTGCTGTACCTGTCCTCGGCAATCCTGATTGGTTGAGGCTTCTGACCGTACGCAGCCACGAAGTTTTACCTGGCCCTATCACGTGTGATGGCCGCTGAATCACCACGCTGTCTCTTTAACAGAACGAGTGAATGTAAAGCCATGGGTCCCCTTTATCCGATTCATGAGAACGTAGACATCAGTCGCGAGATGCACGCATTTCGTTTACTCTTGTCTACCGCGAATGTAAAACAGTTCAATTTATACATCGTATCAGCGAGAAAAATAATACAGCGGATTGGGCTAGATTGAAATCTATGACCCTGCGTTCGGTAAGAAGAAGGACAGATTAGTACCAAGGCAAACAACTTATCAACCGTCTTTGTGCGCAAAGCGCCAGCTGATGCATCATGATAAGCATCACTTCGCTGAATGTTAACGGTGCAACATCATGGGGACGGATTTGGTCGGGTCAACCTTGTGACCTGATGCAATTTAGTGTTTCACAATTGAAGAAGCCTGAGGTTTGACGTCATTCTCTGCGGTCGAGTTAGGTTGCTTCCCTGATTTCGCCGACCATTTGGGTATAGTCTCCGAAACTCGTTGAGTTAAGCAGCGATCTGTTCTGCCAATGTATGCGTCACCGCAGCTACAAGTGAATTGGTAGACAACATGAGACATTAGGATGGGCAAGACTATGTAAGTGGTTTTTGAAGCTTAACCTTCTGGTGGTCTGAAACAGACGTAATAGCTCCACTGTGTACGAAAGCTTTATGACCGAATTAAGATTCCTATTTATTTGTTAAATACGTGGTCACCTTTATATATTGTAAAATAATGAAAAACTTGCTTCTCAGCCATAACTGGTTTTTGGCATGCTTTCCCCGACTTTCGGTGATGTTCGATGAACTTTTCTGGATAACAATTGGCCAGCAACTTTCTTTTTATGGACTCCTCTTCATTTTGCACTTGATCCCTGATGCAGATTTTCTGTGCTCTGATGAAGAGAGTTCGGACTAATCCACGTCTGCAGGCGCAAAGCTACCGAATTGTAAATAGCGACCGCCCCACGTTGCTTTGCGATAAATACTCCTTTTCAACGTTCCATCCGGACGACTGGTTAATGGAATATCTAAAAAAAAGGTAGACTACTGGCACGTTCTTCTTCGTGAGTAACAGAAAGATTAGAAGGAATAGAGTTTATGGTGTTCGTAAAAGGAATAAAACGTTCCTCATTCGTAAAATTAAATTGTCATCAACATATCGTCTGTAAAGAGAAAATTGGGAAGTATTATCACAGAGTTTTCTTTTGATCATTCCCAGAAAAACATCTGCCAAAGTCGAACCCAGAGTACTTCCCATGGCCACTCTATCAATCTGTCTGTAGGGTCTTCCTTCAAAATTAAACTGGCTATTCTATGTCCACAAAAGAATGAGGTCCTTGGTGTGGTCACTAGGAATGGGTAAATTAAAGTTATGCGGAGAAATAAAATCGCATAGATAATCTACTGTCTCACGAAGAAGTACTTTAGTGAAAAGGGACTCAACATCAACTGAGTACATTTTTTTAGAACTTACTAAAATCTTGTTCGATGTGTCTGCGAGCTCAAAAGAGTCCAATAGACAGAATGGTGTTAGATGTTTCCGAACAGGAGCCAGGAGATCAACAAGCCAGCTTGTGAGTTTCTGATATATATAGAGTTTTGCATTCATAGTATAGGCCTCAAAGGAACTACAGATTTGTGGACTTTTGGCGACCCTTTTAAATAAGGCTTCCTTGTTTCAGTTGGTTTTAGTTTCTTGTATGTGTTTCCAGATATAAATCCATGTAAGAGCAGAATCTGCAGTTGTTTGTTTTTCTATTAGGATATTGTTGTTGTGTCTGGTTAGGGTCTCGCACACTACGCGGACAACCGATCAATATTCCTCTCATGAATGGACATACTCCCAATTTGCCTTGATCTTTACCCATGCTTTAGCGCCAGCAGTGTTGACCTATCGATTTTGCTGTGTACTGATTGGTCTTCCTCTGCTGCGCGTGACGGCACAAGTAGTTTAATTCTTTATGCCAACTCACTTGCTTGTTTGCCGCTTAGTCGCCAGCTACGGCCGGGTTTTGTGTTTACAATCGCATAAATAAATGCAACGCCACTATTACGTGTTCTGCTACCGGTTGTGGACACAACAATTGTTATCCGGCCTAGTGTACGGTTTGAAACGATGTGTATCAGAAAGTATGTCTTCCACCTTCGGTATGCACTCATTCTTCTCCATGATTACAATGCATGATCCTTCATCCGGTTGGAGGAACAATAAAACGTCCATTTGTTTGAGTTGTTCAAAAACAGCTATTCGATGTTCTAACGACAAACAACACCATTGGCGTATGGATGTGGATAGGTATTGCTCTGAGATTTCAACTAGTTTTGC
>STRG.9015.1
CTTTTATGGTCACGTCAAGCTGTCTGTTCTATCCGACCTCTGTACTGACGTGTTGCTGCCTCATGACTTCGTGGAACACCAGCGCATTGAAATCCCCTTTTCAGACTGTAGGCCAATCGGCACCAAGTTCCGCCCCCACACCTCAGGACGAGTCATCCATTCAATCAGAAAATTGGGCGCCTCTTTGAATACGGTTTTCTAGAAACGTCGAAACCTCTATAGAGGGCGCAAGTTCTGGTGACCTGCAATGGACGACACAAACGAAGAATGGTCGTCGATTATAGTCAGACAATCAATCGATTCACTTATTTTATTGTGCATCCATTTCCTCGCACCGATGATATGGTAGGAAAGACTGCCGGTTATTCCGTATTCATCACCCTTGATCCGAAAAGTGCCTACCACCAAATACCGATAAAGCTGGAGAACGCAAATACACAGCTTTTGAGGCCTGTTTTCGACTCTATCAGTTCTGTTAGATTTCCTTCGGTGTAACTAATGGTGTTGCCTGCTTTCAGCAGACGATAGACACAATAATTTCCACGGAAAAGCTTGTGGGTACCTTTGCCTATCTCGACAACTTAACCATCTGTGGTCATGATGAGAACGACCACCGTCGTAATCTAGGCAGGTCGCCGCTAAATATGGCACAATGCTTAATAAAACTAAGAGCACTCTCTGAACCACGCAGATAAATATCCAGGATCACGAGATGTCCAATGGCGTCATTAAACCAGATTCAGAGAGACTGCAACCCTTGCTAATGCTTCCATCTCCGAATATTCTCAAAACCCAAGAGCGTATTGTTGGCATGTTTGCATATTACTCGTGTTAGATCTCACATTTTTCGGACAAAATTCATCCTTTGAGAACCAACAGAACTTTCCCGCTTTCCCCAGACGTCCAAAACACTTTTACGAGTCTAAGGCAAGAACTTGCGAACGCGTCGGTCGTCACCATCGATCCGGCAATACCACTGGTTGTCGAAACCGATGCATCTGATATTGCAGTTGCAGCTACTCTCAAACAAAACGCTAGACCAGTGGCATTTTTCTCTCGAACTTTATCTCCATTTGAGTAGCGCCACTCCGCCGTTGAAAAGGAGGCATACGCGATCGTTGAAGCAGTAAAAAAGACGCCATTTCTTGACCGGAAATCACTTCAAACTGGTAGCAGGTCAACGGTCGGTGGCGTTTATGTTTGACAATCACCCTAGAGGCAAGATTAAAAATGAGAAGATTCAACGGTGGCATGTAAAACTCTGTGTCTTTCAGTACGACGTTGTTTAGCGTCTGGGACAGCGTGCTCACTGGTGTCTGTGATTGAGGGATGTGCTGGGCATCCAGGATGTTTAGACTCATCCGAAGGGTGCATGAGCTAAACGATCAGTCACCGGCCCCCAGAGGGCTACGATACCCTCATATCGCCCCACTTCCTTGTAGGTTAGGCGTCCTGGTTAAAGACCCGGGGTGGGCCCCCCTAAGTCAACCCTCTACTTCGGTCCGGGCAACCGCGTAGTGTTAAGTCAATATGCTT
>STRG.61692.2
GCAACCTTTGAATTTCAGCTCGAATAAAATTTTCATCCTCTGCAGAATGTCGTCTGGAATTGATATTGATTGGTCTGATACTGCCCGACAAGTGTTCAAAAAGAGGAGGAGATTGGATTGTAGAAGCTGCAAGGCCACATAAGGAGAATGCTGGTTCGTGCCATTCGAAAGATATTTGGACACTCTTATGCAGTCTTAAAAAAGCATGACCGAGGAATACATCGGCGCACAAATCGGGTAAGACAGATAGACGGATTCGTGGATAACAATTGTTTCGGTGCCTGGGAGACACGTAACAATGACCACGAGTGACGCTTCTGACGCGAGTGGATGCCAGTACAACTTCACTAATAGAATTTTCAACCGACCATTTATTACGATTAACAGTGGATTCTGAGACGGCTTCCGGTTATAGCGCCTGAAGTTAAAGTAAGCGAATAGTAAATCACAATATACCTCTGATTACGCTCATCTGTCTTAAATGAGAAACGTCGCTTTTGTTCATTACTGCCTGACCAGCAACATTGTTTTCCTAGGTCATCACTTTATCAAACCTGATCCAGAGAGGCTGGAACCCTTGAAAGAACCGCCTTCACCACATCACTCAAAGACTCAAGAGCGTGCAGTAGGCATGTCCGCACACTACTCTCAGTGGATATCACACTTTTCTGATAAAATCAGTCCATCGGTGCGAAACCGTACTTTTCCCCTACCAAACAACGTCCTTACGTCATTCAAGAATCTGAAGCACGAGCTATAAAACGCTGTTTCTGCCACCGTCGAACCTGGTGTCATTATGGTAGTAAAAACCGATATAGCCATTGCGGCCTCACTGAATCAGAATGGCAGACCAGTGGAATCCTTCTCCCGGACTTTGTCCCCGATCGAAAGGCGGCATTATTCGGTGGAAAAAGAACCTTATGCTATCGTAGAACCTTCGAAGAAATGGAAACACTTTCTCATGAGAATCCATCTCAGTCTAGTGGCCGATCAGAAATCCGTGTCGTTTATGTTCGATAATTAAATTGAAAGTAAAATAAAGAAGGGAGAAGCTCAGCGCTGATGAATCGAACCTTCTGACTTCCGTTTTGATATCGTGTATCGCCCCGGACTAGAAAATTGCGTCGCTGACACGCTGTCTCAAGGCTTTCGTGGATTAGTTTCTCATCCCTGTCCAAAAGAACTCCGGGAATCTCTGTGTGACCCGGGCGTAACAAAAATGATACATTTTGTCAGGATCCGGAGCCTACTGTTTTTAACCGAAGAAGTGAAATTAGTCACTGTCCAATGCCCCGCACACGCCGAAATCAAACCTCACTTTAACAATCCACCGCACACCCCCCCCCCACTCCCCTAGTCAAAGCTACGCAATCACTTGAGCGCTTAAGCATGGATCTTGAAGCACCCCTGCCATTTGTATCATGGAATAATTTTTTCATTACAATCATTTCCTCGCTTTTCTTTTGTTTATGTATGTCCAGATACACCCACTGCCACAGTAATCAGATGTTTATCTCATTTACTTTCTATTTTTGCATGCATTCCGGTTGTGGCTCCTCGTTCATGTCCGATGAGCTCAAAAACTTTCTTCTTCTTTTATGAATTGCGATTAGTTATTGTATATCTTGTTTCGACCAAACCATCATCACGTCAGAGTGAGAAGATTAAAGTCCTAGAATATAGACTTTATTCGTTCAACAGATTGAGCATATACACTGAAATAGGAAACGTAAAAATATAGAGATGCATATTACGGATAGCCAGTAATATGAAGCAGTTAGTGCACCACAAAAGGCATTGTCACCAGTCGGCCTACTTGCAGTCCTCAGTGTAACGGTCAAGTCAAACGCCTGAACGGCAGAATTTAGAGGTCCATTACCTTAGTACTCAGATCTCAAAATATAGCCGTTCAGCAATGGGAATTTGTCTTCCTCAATGCTCTCCATTCATCTCGTTCTCCACTATGCACGGCGAGAAACTCGACTCCTCATGAAAGAATGTTTCAGCACAACCGGAAAACCACAGCTGGCGCGTCACTGCCTTGTTGGTTGTTGGACTCGGATCGGGCACCTCTTCATAAAACCAACCAATCTTCCCAATTCGACCCATTAATCGAAGAAGTTGAACTTCTGGAATGCAAACCCAATAATGCCAATATTCGTTTTCCTAACGGCCGAGAGGATAAATTATCTCTGAGACGTCTAGCACCAGCTGCTGAATGACCTGTCAAAAACCAAATACCAGAAAGTGAAACGAAACAAGTTCTGGTTTGCGATTTCGTAGACGTGCCTCTCTCAGTTACATCAGAATCACACTTGTCTCTTAATTCGGAAGTCGCACAAACAATCGAAGGTACAACTCAGTAACCTCTACTGGATGAAATTCACAGGCTCCAACAAGGAGTTCGCTCTTACTCTCTGAGAAACCGAGATGCATGAATCATAACCGTTTTGTGAACGCGTTCTAACTCCTTTACTTTCGCATATCTTCATATGTCGCTCATTTCGGTGTGCGCACAAAAACACTCATCACTACGTTGGTTCTAATTGCCACGCTTGAAATCTTTACGGGCGGGGGAGAATGTGGTGAGATTGAAACTGGTTTGTACATGTGCTCATGCCCGTTGCTTGTTTTTGTACATATCGATGCTTAGTAACTTGTATACTTATGTTTGAGTTATGGCTTTCTCACAAGTTGATTGAAGTCTTCAGGTTGCCTATACACCAAGACTTCTGCTAACAATCGTGTGTTCGTTGATTATCACAATGTTATACTAAGTATATATTACAGATTACAATACCCACTGTAGATTTCAATTTGTCCATCCTCAAGCTGAGCTTTTCCATGGTGGTGTGGTGTTTTAACCGACTACTCATGGAAACGTTTCTAAAACTACACGATGGTCTAGTTACACACAGCACAGTTTGGTTAACGTACGATATTGGGAACAACATTGGAATACTTCAGTTCACGTTTCCGAATTCATGGGATACGGACTGTGGCATGGAAGGTGGTTTAGATGGTGGAAACTTATAAATTATAGTTGCTGGACAAACCCCGCTGTTTGGTTTTGGGCCGAGATGTTGTTCCGGTAAACTCGAAAAAACTGTATTCCACGGTGTGGTGTACTAATTACTTCTTATTACTGTTCACCCGTAATGCGCATTTCTATATTTCTGTTCTTCCTATTTCAGCGTATATGCTCGACCTGTTGAACGAATAAAGCCTATATTCTGGGTCTTTAATCTTCTCATCCTGACATGCTGTTAGTTTGGTAGAAACAAAGTATACAGCAATTAATCGCAATACACAACACATGGCTCTTGCCTTGCGTTTGGTTCGCAGTACGTATCTTCGGAGTCACTGGCATATGTGATAGGCTGTCTACAGGATTAAGAAAGATGCCGCTGATGTACTCTTTATGCATTGTGCACCTCGTTGCGAACAATATCGTAGACACTGTCACATCTAAGCCTCTGACGTGGAATCTCGGAGATATTAAGATTCACATTCCAGGTTCTCGTGATTCGTCAGACGTTTATCCTCGTGATCAAAACACAAAACAAGGACTCACTTTAAAGAATCAATGAAACCTGGAAAATCCTGTTCTTTCTTTATAAGGCATAAAAAGCGCTATTGCCGGCTACGGGCTGCGACGGGCACTGAATTTTGTGTCCATCATCTACCGGAACAGGATCGTGAGAAAATCAACCGCGTACCATGTCCTTTCAATGAGACGCATACTGTTGTCTCATCAGGACTTCAAAAGCACTTATCCGTTTGTCCCGATCGACCGGAGTTGGTGAATCAGGCACCGCGCATTAATTCTGTGACCGGTTCCGCACTGTCACTCAGATCCACATGCTTGCCTCCTATCCATTCCATTGCGGACGAAATCTTCCGATTCATTAAAAAGCTAGAGACTTTGGACTGTCGCCTCGGTCTCAATCAGTGTCTTTCTGATTTACATGTGATACAAAGTGATTTCGTCCCAGTAATCAGTGTGGCGCTGCGCAATCCACGTCATTGGTCTGTGAATGGATTTCCGGGATTGTTACTCAATAAGTTCGATAACCTTACGGTTGCTGATGAACAGAAAACGCATACAGATCTAAGAGAGCCTGCAAAATTGGTTGATTCTTCAGTGAACGTGTCCATTCCCGATAGCCATGGTTCAAAACGGCACATCTATCAAAACGGGTGTTTACTAAATATACTGAAGTCAGAACAACTTTTGTCGTCTGAATTTGCCTACGTGGAGTTCGGTGCTGGACGCGGAGGCCTGTCTCATTGGCTGAACTTGTGCTTGTCATCTGAACAGTGTGAGAATCCAGATGCTCTTGAGAAGGAAGTATCTTGGATAGCCAAACCAATTGACACCAATTTCATTCTTGTTGAATTGAAAAGCACACGTAATAAGTTCGACATCAGGCATCGGGATGCTGGCAATTTCATCCGCTTGCGTATGGACATTGCACAACTGAAACTCAACGAAGTTTCGGCTCTCAAAGCGAAGAAAAAACCTATCGTGGCGATTGCCAAACATTTGTGTGGAGACGCGACCGACCTTGCTCTTCGATGTTTAAAAAACGCAGTGACGACCACTGATTCGGTGGGTAATAAAACCAGAATTTCCGGTCTGATGCTTGCCGTGTGCTGTCACCACCAGTGCTCTTGGGAGGAAACAGTCGGTCGCCCGTGGCTGGAGCGGGACGCGGGTGTCACGGCACGAGAATTTGCGATCGCTGCGCGTTTATCTAGCTGGGCTACCTGCGGATTCAGAGTCCGACAAACTGACGAATCTCGTCCGGTGAACAATGGAGTGGGCAAGTCGAACGAAGAGCCCTCAAAAGCTGGTCATAAAGCAACTCAGCCATCTCCGTTTGCTTGCATCAGTCCACAAAAACGAACGTTGATTGGGCGAACCTGCAAACGATTGATTGACTGGGGCCGGTTGTGTTTCGTACAAAACGAACTACAGTTCACTGATGCCAAATTACTTCCGTATACCTCCACCAATGTGACGGCGGAGAACGTTGTGATGGTTGCACGAACTGATGAGACTAATAATTGATCTTTCTATTACCCTCTTCCTCATTTTTAAAATACAGGTGTTCTGCA
>STRG.37327.1
AGGACACTATGGACGCTCATTCTTCCCGGATGTAACTGGCGACCAGATTACGGAGCATTGCAAAGTTTATCATGCAGGAAAATATGAATTTCACACAAGCATACTTTTCCACCCCATCAGCCATTGTGATCAGTACGATGTTTTCTGTCCTCGTCGTGTTCTCCAGTGTCGGTAACATTTTAGTCATGTATGTGATCTTGCGTAACCGAGGAATGCGGACAGTAACAAATTATTTTCTATTCAATCTGTCCGCGGCGGATTTGTTAACATTTCTCCAGATTCTACCCAATGTGCACTACGTGATCACGGAGAATTGGGTTTTCGGCACTTGGTTCTGTCGTCTGTCCCAATTTTTTACCGCATTCAATATCGCAATCAGTGTGTTCACATTTATCGGAATCACGGCCGACCGGTACACAGCAATCATGTTCCCTCTTCGACCAAGAGCCCGCCCCAGAACTACACTCTGCTTTATTGTGCTTATTTGGGCGGTCGCATTTGTTGTTGGTCTTCCGGGGCTGGTGATCGCACATGTCCTTCCCGTGTCATTGTATATGAATGAGAAAACGAACGGAACAAATAACACATCCGCGTGGCAAACCCCGTACTCGGATGATGAAGAAACTAGACTACAATGTGTATTCACTTGGTCCCCGGAGTGGGGTAAAGCTTATGACTTCACTCTGTTCACACTGATGTATGCCCTGCCACTGGTTGTTCTAACTGCCACGTATGTTCCAATTTCAATCCGACTGTGGTTCCATCACGAAATCGGGGAGGTCACACGTGCCCAGATTGCAAATACACGTTCAAAACGGCGGGCTGTGAAAATGATGTGTACCGTCATGATTATTTTTGCAATTTGTTGGCTTCCCTATCAACTACTGTTCCTGCTTCTACGCGTGAGCAACGAGGTGCAACAATGTGCTAGTATACCGGTCGTTTTTATCATGTGTTACTGGTTGGCTATGAGCAATTCCGTATTCAATCCGATCATCTACTTTACCATGAATCGCCGATTTCGCAATGGATTATTCAATCTGTGCTCGAGCATCCCTTGTTTGCGTTGCGTGGCACGAAGTTGGCATTCGCGACGGAAATCCCAGACTGTACATGATACTTTTGCCGCCCGAAATTCCTCCTGCTCGATGACAGAAAAACAACGTGCCCCACTCCGGTACGATAATAGTCGAACCGGTACTCTCCCGTACACGTCAGCAACAAGACAGGATAACACTCACGATAATACTACTAATATTGGCTCTTTAAAATGATACTCACACTGTGCAAACCAACTAGAGCTTCACAACCCCCTCTCCCGATGAAGTTTCCACGGTTGTTGGAAGTAATCGCGCTTGTCAAAACTAGTGTACAGAACATCTTTTGAGAACCGTGTTGCTTTGCTCCACTTGCCTTCATGGATTAGTGTATTACGGTTATATAATAAAATACATGTCCTCTAAG
>STRG.9963.1
CCCCCAATATCTTCAGTCCCCGGCTCTCCCAGGACCTCCTTTCCACCCCCAAATCCCCCTCTTCCCCACTCCTCAAACACAAAATCAGTTGTCTCTGGCGATTCTGCAACAACTCCTGAGCATGTGCTCAACTGTTTTTACAGCAATTGCCTGAGCGTGTTGAATAAGATTCTGGAGCTTCGGCAGCTCGCAATGGATAAGGAGCCTCAGATCATAGCCCTCACAGAAACCTGGCTCACCCCTAACATGCTTGATGCCGAAATATCCATTCTGGGATACTTCACAGTAAGGCAGGACTCCAGTAGAGGTCGTGCTGGTGGGGTCATCATATACTACGATAATTCGATCCCTCCTCTCACTATACTGACAACCCCTAAATTTTCATGTATTGATTGTTTGTGGGCTGTGTTTACCCTCTCTAGGACAGACACCCAATTGCTTGGTGTTGTCTACCTTCTTCCCACATGCAATTCAACTGATAGCCTAGGTCTCATAGACTTATTAGGCTTCCTGAAAAGCTACACAGACTTCACCCATATGTTAGTCACTGGTGACTTCAACTCACCCAGTACCGACTGGCAAAGAGCTGATGCCCCGGATATCACTTTCGGTAAACCCCTCCTTGATCTCGTACTGAAAAACTCATGGCTGCAGAATGTAAGAGATCCGACTAGATATCGCACAGGCCACGCCCCGTCCCTACTAGACCTGGTCATCACCAATGAATGGTTCCAAATAGATATGGTGCATTACTTGCCGCCCCTCGGCAAAAGTGATCACATTCTCATTGGATTCGATTATACCGTGAACTGGCCTCCTCTTACCTCAGAAACCAAAATTTTGAGATCCTTCAAAAGGACCAATTTTGACCAAGTCTGTGCATTTATTCGCTCCCAGCTAAATTCAACTAACCCAGGTAACTCTGCTGATGAAATGGCAGCGAATCTCAAAGAGTTGATCTCCTTAGCTGACAGGCTATTTGTCCCCAGAATTCGTCGTCCACAGACCGCTAAGCGACCCCTCCTTCGCCCCATTAGGCGCATTCTAGACGAAGGCGCGCGCCTCTTTGCTAGATATAAAGCCACAGGCCTTGCCCGTGATTCAGAAGATTTCGGGATCATACGGAACATATGCAAAGACAAGACTAGGTCTTATCAGAATGCAGTCCAACGATCTGTACTTGATCGAGCACGGACCAATAAGGCATTTTTCTTTCAGTACATACGCCGTCTAAGAGGCACAGCTCCGACGCCACTAGCTCTCAAAGATAGTGCCGGATCTCCAATCACTTCCCCTAATCAAGTAGCCGAGGCATTTAGCTCCTGCTTCCGAACAATGTTTAGTTTCATACCCATATCATCCCACCCTACCATGTACCCGATATCTCTGGCCACTACCCTTAGACGCGTCACTATTCCCATCGGTGCAGTCGCTAAAGGTGTCCGACGGCTCAACCAATATTGCTCTATGGGTCCTAACCTAATCCACCCCTGTATTCTTCAGGAAGCCGCGGATACATTAGCTGCTCCTTATGCCTCGCTTTTTCAGCAATGTGTTGACGATGGAGTTCTCCCCCGTAACTGGAAAAAAGCAGTGATCGCATCCATCTATAAGAAGGGTAGTAGACATCTTGCTTCTAGTTACAGACCCATAAGTCTGATTGGCATCACCAGCAAAATTTTTGAGGGGATTCTTAAGAGTGAGGTTCTTTCCCATCTTCATAGAAATAAGATCCTCTCCCCGTCCCAACATGGGTTTCTTCCTGGCAGATCATGCATCACTAATATGCTTACTGTCATGGATAGTCTAACGAACGCCTATGATGATGGCCAGCTCTCACACGCTGTATTCATTGATTTTGCTAAGGCCTTCGACAAGGTCCCCCATGCCCCTCATCTTCACAAGCTGCAGACATACGGGATCACTGGCTCCATGTTGGCCATCCTACGTAGCTTCCTTACCGACCGCACCTTTGTGGTTTAAGTCGGGAATGCTTTGTCTCAACCCTCCCCAGTAACAACTGGGGTCCCCCAAGGGTCGGTCTTAGGTCCTCTTCTTTTCCTGATCTATATAAACGATCTACCGACAGCCTTTCCTGCGAACATTGCCATGTACGCAGATGATGTAACCCTCTGGAGTTCAAGCGTTGAAAATCTGCAAATTGCAGTTTATGAAACGAAACGCTGGTCCGAGGATTGGAACCTCCCAGTTAATGATGACAAATGCGTGAGCATGTCTTTCGGCAGAGAGACTGGTCACACGTTTTCCATTAATGGAGCAGCCACTCTGCCAAGGGTTGACCGACACAAGGTGCTCGGTTTCTGGTTAGATTGTAACTTATCCTTC
>STRG.17895.3
TTGTGCTCTATTTTGTTCACAAATACCACTGCGTTGCTGTCACAAGCTTTTTCAACTTGCTTCCTTTTCAGAAGTGGAGAGGTGCTTTGCTGTGATGGTTGTACCGCTGTATTCCACCTGGGTTGTCTGAACCCTCCGTTAACTAGTGTACCACCGGCGAACTGGGTTTGTCCAGTTTGTATAAAAAAACAGGTTCCCGGGGTTCACGAATGTTTGACGGAAGAGGAGCGAACTCGCAAGTTGCATCGCAGAGAGCCTTTGGGTTCTGATCGTGCCGGTCGGACGTATTGGTATATCGCGCGTCGGGTACTCGTCGAACCGACAGATTTTACACAACGTGAACCTTGCCTTCCTGGTATTCTGGATGGTGTGTACGATCCACATTGGCAGCAGGCTTACGCCGATCGCTTTCTAGATGAACATGATTCGGATGAGGATAGTGATGAGGCAACATCTCTTTGTTCCGCAAACGGTGATGGCGAGGAATTACCGGAGCGTCCACTCAGGCGCGTTCGATGTAACCCGATGGTAGAATACGCAACCGAACCACCTGTCTACTATTACAGCACCGTTGAACAGGTGATAGAATTACGTGCTCGTCTTTCCATGCGATGGGAACCATGGCTGTGTCAACGTCTGGACGCCCTAATGCCTCGAATTCAAGTTGAAATGCTCGTTACACAGCAGCTGACCACAGAGGGGTTGGATGTCTTCTGTTGTTTGCGATCAGACCATGAACGTGTCGCGTTGTCTCAAGCTCTAGATTATGTTGAACCGGGTGCCGCATTGTCTCATGTAACTCGAGTTTTTGCTTTACTCGAAGCTGAGGCTAGACAAAGCCAATTGCGTATGGACTTGGATCGTGACCGAGTCGAAGATGCACTAGAGTACCGGTCAATCGATTCCTTGTTGAATGCGCCACCAACACTTGGACTGAAGGTTGTCAAATCCCGCGCGCCAGACGCCTTGCCAGATGATTCACTAAGTGAATTGTGTGATGGTGAGGAAAGTTCCATACTCGGTGTTTTGATCGCTTGTGATGCAAACACCTGCTTTGTTCGAAATCATGATGGTCTATTTGTACGAGTTAATCGACCGAGTCCAGTAATGCATGATGTATGCAGCACATTGTTCACCTCAGAGGAACGCTCCATCTTTGCTCTCCCTGACCCGGAACTGACGTCAGACACGAGTCCCGAGAGTTCACATTTATCCTCACCGAGGCTTCGTGCCTATCGCCTATCGGACGAGGGTACATGGCGCTCTTGGTCCAACCTTTATACCGTTGGCGTGTGGCTGGGTTCCGATCAGCAGCAAGTGACTGATGACACACGTCCAGATGGTGCACCAAAATCAGATGGCGCAGAACGAAAAACATTAGCTCACCGCAGTGTTCGAAAAGAGGGCGACGAAGAGTTGGGCAAATCTTCTGCAGCACTAGTCAACGTAATGTTCAGTCGAGCTCAAGTGGCCGAAGATCGTGAACGGAAACGGATAATGGGTAACAAGTTTAGTTTCACCGATACAACCACGGAATTGTGGAACTATGTCGAACCCCCTTTGCTGGCGTCGTTTTTCACCGATTTAGTCGAACTGTTGAAATGTCCCTGTGCTTTGGATGACAATTTGTTTCGACCTGATTGGCCTGCAACCCCGTGGCAATCTGCTGATGTTCTTCGCCTAACCATTGCCTATATGGAGGCACAGTTGCCTTTGGCATTTTTTTCACCTGCTTGGTGTTCGTTACGCAAACATTGGCTTAGTCGTTTGATTGAAGCCAAAACGCTGGCGGAGTTGGTGAACTCTTTGGCCACCCTGGAAGCTTCCATTCGTCCGTTGTGCTATCAACGGATTTGGTACGGTTCTGTAGGACATCTGATCTTCGAACGTTCCACTGCTGCACAGCGTGAAGAGGACCGACGTGTTCGCCAGCTTGATCGGTCTGCTTCATCGAGCACAGCTGGTGCTAACAATCTCTCGCAGAATCTGATTCGTACGAAAACACCACGACCAATTCGACACACGGTGTGGAAATCTCGCGGGGAAGAGTATCGGAGACTTGGCGGTGACGGTTGGATGTGGCTTAGTAGTACACGGCGATCAACTTCGGAAGAGTCAAAAATGCTTTTGCGCACCTATCCTGCTATAAGTGAACTTTATCATCGGTCAGATTCCAGTCGTCCACGTACTCGAGGATTGCAGCATGGGATCGGTTGGGGTGTTTGCCCGGAATACCTCAAGGGAGAGGTAGCCGTGAAACCACCGAAAGCAAGCGAGTGCCGGGGTCATGTATTACATCCAATCACTGGTATACCGTTGTATTTGAATACGCGCCGTACGCCCTACATTATCCCGGAGGAGACACTTCGCCAACTTGTAAAAACAATTGTAAGTTCTCCATCCACATCTGAGTCATCGTGCAAAGTGGACGATGATGTAAAATCCGTTCGGGATGAATTGGTGGATAACCGCATACTTACCGGTGATATGCTCCTGAATGCCCATCCTCACCGAACCCTAACAGCTCTGCTTTGGATTCGTCAAAAGCTTCCGATGATTCACAAACGAAGCAGTCCCTACCCGAACCAGATAACGAGCCGCTCGTGATGAATGTCTCATATGGCCTTACCGAACGCATTCATTTTCCTCCCGCTGTGGTTCGACCAACGGTTCACAGTTCCTCGCGGCGATTACGATTTCGTCTCGATGATTTGTTATCTCGACGTGTTGCGGCGGCATCTGCGGATAAGGCTGCGGCGGAATCCGCGAAGATGAACATAAAAACCCTAGATCATGATGTTCGAGAACTGGAGCAAGAAAAGTCGCGACTGGAAGTTCGCCTATCTGAATTGGCTGATGAAGCGCAGGAAGCTCGCAGTGCTAAGGCCAAGGCAGTCAAAGCACGGCAGGCTGCCGGACCCAGCCCTCTCCCTGTTTCCGTTCTTCAACCGCAAGTTCGATCTGCCCCGTTTGTTGTTTCTACTGCTGGCAATCGTTCAGTGAATCTTGCCGCCCTACAACAGGACACTCCATCGGTTTCGCGTCGCCTCATCCAACACTCTTTCATAAGCACAAGCAGTGGTAATCGCTACCGCATCCTTCCTCAGAGCATATGTCAGCCGGCCGTCAACGTTCGACCTGTTGCTGATTCTCGCAGCTCTTCGAGACGCAGATTCGCCAAATCTCATCAGCGTTCAAGTGATGATAATGATGAATCTGACGCGGATGGCAGAAAGCGCGGAATCGATGATTCCGACTACAATCCATCCGAAGAATATGGTTTTGGACCGGGTCAACAACTTCGTCGTAGCTCTCGCAAACAGCGGGCCACTCGACATGATCCGGACTTCATAGTTGATTTTGATGATTTGGAAGACGAGGAAGATGATGTGAACGACGCTCTTTCGAAAAACCGTGGGCATCGACTAAACCGTCGATGCGAAGAGGACGATAACGATGATGATCATGGCTCGGATGATGAACTTGACGATGAGAACTCAAATGTTGGTCCCCGTCCACGCACTCGTTTTCCTCTCTCCGCTCGACCCCGTATTACTCGCTTGCCTCAGTTTGACGGTGCCGGCGATTCCGCCTTATCTAGTGCCGAAGAAGGTACTGAAAATCTGGAATTTGGAAAAGAACCTTCGGATAGTTCGAATGGACCGACACCTAAAAATCCTTGTTTAGATGACGTCCAGACGTTGGAATCTCCACAAGTCCCGAAAGAAGACGCCGCAACACCCCGACACGGTGGAGTGATCAACCGAATTGTGCGATTGGTGCGCACCGTCGATGAACAAAACACTCCGACTACTGCTTCCAACGCTCTCACTGAACCACCGGTCACGGATACGGATTCCTCAGCATCTACAACCATGATTACTACAGACGGTGCCAAAATTACCATGGAGGGCTTGCGATTCATTGTCAACTCGACGGGTGCGCTGTTGCCTCAGATACCAATTCGGCTGTTTCTTGTACGAATTCATCTACAACAACAACAATCCTGAGTGAGTCTGGAGCGGCTGTGTCTGATGCGACCAGTCGCTGTCAACCTGCGATTTTACGCCGTACCCTTGTCGGAGTCCCGACCGGGGAACTCAAAACCGGCGAGATTCGCGTAATCACCCTTCCACACCAGTCAGTAGCCAGTTTAGTGGCCACCAATACTGCCAGACAAATATCTGCGGGAGTTCCCACTTGTCGCGATGGTTCGAATGAATTGGGTGAGTCGCAGAGCCGTCACACAAGTATCAAAGCTGCTTCGCGTAGTGCACCACTGATCGAGGATCGAGCCGCTCCATCCGCACAGCGGTCATTTGCCCCAAGGATTCTCCCTAGAGGCGTTGGTGTCGCTCCGGGCTTGTTGAACGTTGGTATGATGGTGCAGTCGAACGAAACAGTAGTTGCCCTGGAACGCGCGGTGACTGAGGCGACTACCCGTCTTAACAAAGTAGGCGCAGAAGCAGTCGAGATTAAAAAGCAACTCTTGGAAGTCGGACAGAAACTAAAGCAAATGTCTGCACGTCTTTCGCAACTGCGTGATTTGCAAGAATGTGCAAGTCGACCAACATCTGCGGCATACTCCCTGCTCCACAAGCGTCGCATAGATCCGGAAATGGATGACAGCTCAAATGAAAAGCCTGGTGGTGACGAAACATATGCAAAAGAGGAAATTTCCACCGAAGAAAAGCAAGTGGTACTGCCAGCCGAATTACCCCCGGTGAATACTTATGTTTGGCCTCCGCTAGAGTGGTCTTCTGAACAGAAACGGGGCTTTCCAAGTGTTTCGAGTCTGTTTCGCTTGCATCCAAAAAACTTACGCGGGCTTATTTTGGCTGCTGGACGCCGCGAATTACCGGGATTCGATGCTGAGAAGAAACGATTAGTGCAGGTTGTTTGGCCATATCCAACTGCGAAACCGAGTTTGATGGAGGCCTGGCGCTTGCGCCTCAGTCAGCTTCGACTTAAGCCCACTGACTCGAGCCGTATGGTGCATTTTCCCGGCCAAGGTCTGGCTCATTTATTTTTATTACTACGGTCTCTCTGGCATATGATACGCTGGGACGACGTGCTTGGTGAACCAGCGGACGGAGAGCACATTCTCGATGATGAGGGCCACCCGTGTTTGCGTGAGGTGACTGACTACGCAGATTCTGGCACTGGCAAATCGGGTGAACCAGCCTATTGCACTCGTCGGATTATTGGTGTACAACCTCTGTCTGTGTGCTGAGTGCACATCCCACAATGTTTACCGTGCCTCTTTCGGTGGTTTGAGAAAGCACCTGTGTCCATTGCTCTCCCAGTGGTCAGTTTATACTCGGATCCTCTCATCCAAATGTCTCAAAAATCCAACGTATATTTCACGCTTTTTGGTCCCATTCCAAACCATTAGAAGACCGATTTTGGCTTCGTGCCAATTATCTCGTTCAGCTGACTCATACGAATCCGGTTCACGAGCGCTCTAGTCGATCCAAAAATTCTCGTGGTTCTGTGACCCGTTCTGGGCGACATTCAATGGCTGGTGGTCGTCATCCATGGACTGGGACGGAGTTACGGAAACGCCACTCCAGCCGCAGGCCAGGCAAACAGCGTAGTCGTCGTAGTGGAAATGACCCCGACTACAACCCCTCTGAAGATGAACCGTGGCGTTTCACCTCCCGTCGTTCTCGTCGACGTGCACGAGGTACGGACGATGATAGTGATGATGACGATGCCAACAGAAATCCGAATGATGGGGATGATTCAGACGAGACCACGGACACTAGTGATGCAGCTGGGCATACCGCGAATCGCATCTCACGGATTGAAGAAGTATGGATGTCTGAGGATAGCCTGCGTATGTGGGAAATTCGAACATTCATGAACGCGTATCTTCCCCCACAGTCTTCAGATTACCTGGGAGGTCTCCTGAATGATGATAGAGGCGACAAAGTGCCCGGTGATGCGCTAATGAAAGCTCGACGCAGACCTGCTCGTCTACCACATCCCAAAGCAGAAGCCTGTCAGACAACTGAGCAGCAACGGAAGGCCCAACTGACCAAATCGGAAATAATCATGAACAATGAACACGTACTTGACTTGCCTTTCTCCGTTCTCTTCAATCGGGATGCGCAATCTATGAATCGTCGCGGAGCGTTTGAACCTGTCAATTTGGCTTCCGGTCGGTCCGTGACGCGTCGCAGTCGACCTCCACCCGAAATCCCCGTTGTATCCAGTGAGGTCCTCGAGGCCAAAGCGCGTGCGCGTTCTTTGGCGGCCACTCGTGCGGCACGCGCCTCAGTGCTGGCTCGCAAAGCCAAAGCGGAGCGTGCTGCGATGGAACAACACGCTCGCACGCTTCGAACTCAACTGATCACACGTCGACGACTCTACCTGAACTTAGCTCGGGCTTTAGCTGATGCAGCGGTAGAAAAACAGAAACAAAACCTATTTGCTCAATGTCAGAGCGACTCAGCTGACGAAGATGACTCAGACTCGATTCAGACTAGTCCGGTCCAATCGCGTCTCGCTCCGTCCCGTGTAGCCACACTAAAACAAACACCTGGTCCCATCATCCGACGCCCTCGTGGACGTCCACCGACTTCCGGTCGGTATCGCGTTAATCGTGGCTTGAGGCGTCCGCTAACCTCGTCTCAGGTGTCTTATCAGTCCACACCGTCCAACGTTGCGTCTGGCCTTGGCGTTGTTGACAAAACACCGTTAGCTACCATCAAGAATGTTCTGGATAACGAGGAGCAAGAGAACAAACCGGAATGGACGTTTAGTCGAGGCGGCGCAACAGCCTATCGTCCGCGGTCCGTACGTCGCGGGTCTATCCCAAACCGTCGTGGCCGGCCGCGTGGCCGAACTCTATCCCGAGCATCCGCACCGATCCCTGAGACTCTAATGAACCGTACTCCTGTACCGCTTAGTCCGAGTCACGACGACAGCAATGATTTGTCGAGTGCACCATCCACACCGAGCACATGTCCCGCGCTGGGTGATTCTCGACTTGAAGCGCTTTTAACCATGCCAGAAGGCGGGGCGGACTCAATGCAATGGTCCCCGCGTCGTTCAGCAAAGCCCGAACAACCCATATATTTCTCTCGCGGTGCTTGCGACTCTGTTCGAAGTGCACGTGGTGCTCGTCGACGTGTTGGACGTCCACCCGGTCGCGGTCTTCGCGGGGCAAGCAGACGGCTGTCAACAAATGCGGGCGAGATGTCATCGGATTTAACACCAGATAACAGGATCTCTTCTGCCTATTCGCCTCCTCCGGCGAAGATGGAGCGACCACCGACGAATGAACAACAGAGATCAAATTCACTGGCCTTGAGCCGGGCGAAAATTTCCGGTGGACTCTATTGTTTATGCCGAACCCCGTACAACCCCGCACGAGAGTATTTAGGCTGCGATTTGTGTCACGACTGGTTCCACTTCGAATGTGTCGGTCTGAACCCGACTGATGCTTCCAAACTGGGTGATTCGTGGCATTGTCCCGATTGCCAGCGGGCCGAGGAACACGCAAACGAAATGCTTTATTGTTTGTGTCGAACCCCATATGAACCGACCAGGGTTTATATCGCCTGCGATCGCTGCGACGAATGGTATCACGCCGAATGTGTTGGTCTCACCTCACAACAAGCGGCAACGCATGCGGGGACATACCTCTGCCCACGCTGCACAGAAGTGCAACCTCCAGACTCTTTCGCCCCGAAGAAATCAGAGGAAGTACATTTGAAGGAGGAGGATCCTGACAGCAACACGAAAACTCTGTACGAGATGGCGTTGACGGCAGCACTGCAGTCCCAGTTAGCGGTTCTGCTCAGAGAATTACAAGAGCACAAGATGGCGTGGCCTTTCCTTCAATTGCCAGACCCGGAGAAATATCCGGCCATCGAATCTTTGGAAGATCCCAAAACGTTGGCACGAATTGCGGAGCGTCTCACCGTCGGACAGTACACCACTTTGGGTGACTTCTCATTCGCCATGAACTCATTGTTTTTTGACGCACGCATTCTGTATCTGAAAGGCACACCGGAATTCCATTGCACCGAAGTCATGGAGGCCTTGTTCATCCGAAAAATGAAAGAACTAAAAACGCGTTTTACTCCGGCCTGTTGATCTCCGCACCGGAAGCATGCGTGCATTTTTGTACATAGTCCCACCTCCATAACATTAACATTATGGAATCCTTCTTATTCCTGTACACATACATCAGTTGGTTGCTGTTTTTTCTTGTCACTGGGATGTTCGATTTCTTCAGCCAATGCATACATGTCCCCTGTGTACTTGTCTCTCTTTACCTTCCTCCGTGGCACCCTACACTTATGCCCAGTTAATATTTTTGAAGTGAACTAAGGCGCCTTTGCCATCTTGTAAGAATTTTGTACTACTTTGTTGATACCTTGTGTACTTATTTGTCTATGTGCTCATAATTTCTGTCCATAGTCCTTCACCCTATTCCGGAGATTTGTAAACTGACCTTCCTGTCCGAATTCGGCCGCAAATGTAAACAAGAACTTCAGTTGAATAATTTTGCATGATCGTTCCTCAT
>STRG.72912.1
TGAAGAGGATTACGTAGGTGAATGCAATACCATCTATTGGAGTAACGTGGTCAGCCTATATGATTTATTAGAGATTGGTCATGTTGTTATTTCTTTCTTTTCAGTGTGGTATGGTATTCTCTCATTGCAGGACTTCTATCCGGTCGTAATGTGCTGTACTGTCGGAACGACACAGAGAACACAATCCTAGCACACCTGATGCGAAATTACAGTCGTCGAGGAGTACCGTTTCTAACAGATCTATGGTCCTATTCAAAGATTTTTATGCCTGATGGTTTTAAACTTAAAATTCTGTTTGATTCCACGATATCTTATTCGAAGGTGGCGTACGTTCAACACAGCCGGTGACCCTCGAGCGTAACACAACTCTGACTATCACATCTGGGACAACAATTTCGAATTTCAGCGCAAGTCAGACAGTTTTGGTGGTAGGTCCAGATTTTCATCACACCTGACCCTCTGGGGCCTCATTCGGGTCTTGATATCAATTTGCATGGTTATGGCTTACTATCCTGTAATGCCGGGAACACCACTTATATACTGCTTTCTTGGAATAACACTGAGTGAATATGAATTGTCAATAAAACCGAATTCTCAAATGTGTTGTAGCTCCGTTTGTGCTCTTCAAAGGCTTATTGACATGCTTTTCCTACACTCAGGAATCTTTTGTTCTGCCCCAAAGATTTCCATGTCTTACGTAGATCGATTCCTAAACGGTCACTATGAACAGTATTGGTTCTCCCGGGCGTTTTCTGCAGACCATCTGGTGATGAGGTTTGACGTTCACTTTCGCTTTGGACTACCAGAAAGAACAGTATTCGACTTGTTCTGTTCAAAATAATTGCCGAGTCGGCGTAGACGAAACAGCCTAAAATTTGAGAGGAGAACAAATAATCTCGTGACAACCGAGCTCAAGTTAACATGTACACACAACATCATACACGGTTATACAAGGAACATGAGTGGCTATCTGGGTCAAAACACCTTATGCAGTGTGTAATCGACAGAACAACCAAACTCGAGGCTCTAACTCAGGATCGACCTGACACCCTTACCCTCACTCCAAATTTATGTTTTCCATTAACGTTTTGCGCCACACTTGCTCATTCGCTGAACCACACACCGGACATTGACCTTAAGTGACCACTGATTGGTGCATGTGCTGATTTGTTCTGTGACCCTTGACCCACATTCCCCGTAGACATTTCGTTGATTTGACCGCTTGAACCTCAAGCGATCCTGAATTTGCTTGCATTTGGCTGACTCTGATTCACGGAGCGATTACCGTTGAGGTTTGTACAGTTTTTGTGTCATATTCATGATTGTTTTATAAAGAACCGTATTGAAAATCACAACT
>STRG.43748.1
```
