## Supplementary Data Sheet 2 for "Discovery of long non-coding RNAs in the liver fluke, *Fasciola hepatica*" (part 2 of 207)

```
TCGTTGGGCTCGTTACCACACTCAACCTATTGGGAGTTAACATGGTTATCCACTCTAAGTCTCAGGGTTTGGTAGCCAGTTACCCTGGATAGTGCACTAGGCCTCTGTGACTATGGGGTATACCTTTTCTACTGCACCCGTGCAATCATGTAATAAAAAGGCACATCGAGGGCTTTTGACCGTGTCTGGCACAGTGGTTTACTGTCTAAATAGCCCACTTGCGATTTTTTACAAGCTTTGTCCTGTGGACGTCGAATTTCCTCTGTAATCGGACCATCTTCGTTCGAATCCTTGGGGTAAAATCGCAGCAGTTCTGGGTTTCCCCAAGGTTCTTTACTTTCACCTACCCTCTTTCTGCTTTTCATTGATGATCTCTTATCCATTACGTCCAACCGCATACACGCTTTTGCTGACGATGCCATCCTAGACTAATCCCTTTCGTATCCCACCTCCCACCGTAGCACCACCACATCAAACGTGACCATTGTGTTCTTATAGCATCGCTCAGTTCAGACCTCCTCTTGGGGCTCTCAAAATCGTGTTCTCTTCAATGCTTCTAAAATATCCCTTCTCTTTATTTCTCTCAACACCATTCCTTTTCTATCCACTTAATTTTTGTATTCGGTTTTGCCTCGCCCTTTCAACTCGATGCTTTTCCTTGGTCTTTCAGTCGTCTCCTCTCTGTCTTGGTTTTCATACATATGTTCACTTGCTTCTCGTGCTGCGCGCAAGATTGGATTTCCGTTCTGCGCCATACGTCTCTTCAAACCAACCCACCTCCTTTTACTATGCAGAGCTCAAATCCGTCCCACACTTGAATACTGTCATCACGTGTGGGGTGGAACTTCGTCTTTTTCTTTATCTCCTCTCAACTGGGCCTAACGTAAAGCCACTCGTCTGGCAGACGACCCAGTTATAACATTGATTTTGTTGTCACTTTCCCATCGCCTAGCAATTGCTTTGCTGTCCCTATCCCATCGAAGTTCGAAGTTCGTTCCTCCGGCTGTTCTTATTCTCATTACTTTTCAACCCCAGTCCCGAGCCCAGGCAACTAGTTCTCCTTACCAGGTTTTCGTCGGTCGACCTCGGATTTTAACCTTTCAGTGATCTTATCCCGTATAGCTGAGTTATGAAATACTCTTTCTCTCTCTGTCTTTCCACCCACTTACAACCCTTTTCTTTTCAAAAGTGGAATCAACGAACTGATTTGACGTAAAAGTTTCCTATAGACTCTCTCACAGTAACATTCGTCGTCGAAAACGGCGGGAACTGACTCCGGAACAGAAGCAAGAAATCGTTGAAGCCTTCGATTTGTTCGATATTGATCGAGATCATCTAATTAGTTTTTATGAATTCAAGGTAGCTCTTCGTGCACTCGGTTTTGAGTTTAAAAAACAGGAGGTGTTACAAGTTCTTGAAGATTACAATATTCGAGAGGATTCAGGAAAACTGAAATTTGATGAATTCAATGAAATCGTGGCAGATATGATATTGGATCGAGACCCGACAACCGAGATTATTCGCGCCTTCAAACTGTTCGATGATGACGATTCGGGTAAAATTACTTACCGAAATTTGAAAAAGGTTGCTCGTGAGCTTGGTGAAACACTGACCGATCAGGAATTGCGAGCCATGATCGAAGAGTTTGATCGAGATGGAGACGGAGCAATCAATTTGGAGGAGTTCATGGCTCTAATGACCAAAGAGATTTGATCCATCGCCAGTTGGGACAATAACTGTCAGATGTGCTCCCCATCTGATCTGCCTCCTTAAATGGCACACCGTTTCACTCGTAAATTGTTTTTTTGTTTTTTTGTTGCCTGTATCACCGAGTCCCGGACGCCTTTCGATTGGGACCCTCAGTTGGAATCCCGAGTCTGATGAGATCATGAAGATGGCGGTGTTTCCCAACCTGATTCCCCTGTTGGTTCTCGATTTCCGTTGCTCAGAATCACACATTGGAACTCTTCTCACTCTTATCGTCCAGCGGACCGTGTGAAGTCGTCGATCTCCTCACTGAGGTCAACGCATTCATTCATTCTCCTCTGCTGTCAGTTCTGACACGAATCGCTCTTCAGACTTGTTCGTATTATTCCAACACCAAATCTGGTTCAACTCTCCGATGTGTGAAAGTAGGGTCATTTACTGCAACTGAACACCGATTGGCCAGTTACAGCACTAGCATTTGGTTTTCTCCATACGGCACACGACCGGTTGAGACAACTGTGGTTTTTTCTCAGTCCCATGACTAATTTTTAATTGCGTCGTTTGATACTTGTGCCACAGATGGTCTGGTTTGAAACTCTTGCGGGGTGCAATTTGCCTAATGTATTGGTTACGTACTGTTCAAAATACGACATTTCTGTTGGTGGAGAATGTATGCAGGTGAACAGCCGGGAAACGGCGTGGTCACAAGCTGTGCGAGTGGCTGAATTGATTACACCAACCAATGTCACATGATTTAAAGTTTAATTGTATTCCCGTGTGTAACGAGATATGCACTGTTGCTTAAACTAGTACCCAAACTATGTGGACAGTGTCCCAGATGGATTAAGTTTGATGTACATTGTGTTGTTGGTTGTGTGCAAGATTACATGGTTCATGATAAGTTCGCATATCGAACCAAATAAACGTTGATCGGTCT
>STRG.55458.4
GCAAATAGCACTATGAGGCGAGTTTCCAAGAATCGAAAAGGAACGGAAAACTGGTGTAGCGGCCGCGATAGACTTGACTAGAATACAGTAGTAACTAATGTGGTCACGAAAACTTCAAAACCTGAAGGCGCGGTAATCGATTGGGTGGTGCGGCGAGCAATGTCCTGTACTGCGTCCTCCATTGTGCGGTGGAGGTAGCTAGGACCTAGTCGGACGGTCGTTTGTAAGAGTCTATAGCCCCTGGTCTTCGGTTCGTGACACGTTAGCGAATACACTCAACAGCGCGCAAAGCAGAACTCAAAATGCTGGAGCGGGACAACGTGTATATTGGAGGAGCGCAACGGCGTGCAGACGATGTACACAGGCAGAGCAAGTGGCACCACCAAATACGAACTCCTCCCATCACAGGACCGAATAAACAAGGCTCATTTTCTGTGTTGGACTAAACCATGGGAAGAAGTAGAAGAGTTGCATATTTCTATGATCCAGATTGCGCCAATTTCCACTACGGTCCCAATCATCCTATGAAACCACACCGTTTGGCGCTTACGCACACACTTGTCGTGAGCTATGACTTGACCGACCACATGAAGGTGTACAAGCCCTATCGGGCAAGTATGAATGATATGGTGACTTTTCACTCACAAGAATACGTGGAATTTTTACGTGATGTCACCCCAAACAATGTGCACACGTTTCCCAAAGAAAAACTGCTCACATATAACATCGGTGAAGATTGTCCCATTTTTGATGGGATCTACCAGTTCTGCTCGATGTATACCGGAGCTTCTCTCCAAGCTGCCAAGTATTTGAACAACGACGTTACTGATATTGCGATCAACTGGTCAGGAGGGTTGCATCATGCCAAAAAGTTTGAGGCTTCTGGGTTTTGTTACGTTAACGACATAGTCATTGCAATTTTGGAACTGCTCAAGTATCATCCACGAGTTCTTTACATCGATATCGATGTGCATCACGGAGATGGAGTACAAGAAGCGTTCTACTTGACAGATCGTGTAATGACTGTTTCGTTTCATCGTTATGGCAATTTATTTTTTCCCGGAACTGGTGACATGTACGAGGTGGGTGCGAAAGCGGGAAAATACTATTCGATCAATATCCCACTCAGAGAAGGTATTGATGATGAAATGTACATAAACATCTTCCGGTCGGTGATCAATGACGTGGTAAACTTGTATCGACCGACCGCCATTGTGTTGCAGTGCGGTGCCGATTCTTTGGGTTGCGACCGTCTGGGTGTGTTCAATCTTTCCATTAAAGGACACGGAGCTTGTGTAAAAATGGTCAAGGAGCTCGGATTACCATTACTCGTACTTGGTGGCGGTGGCTATACTGTCCGCAATGTGGCTCGGTGCTGGGCCTATGAGACCGCCGTATTGTTGGATCAGGAGAGCAGTATTTCTGTGGATTTGCCCTACACGCCGTACATTTCGTTCTTCTATCCCGACTACAAACTGCTTCCGGATTTAACCACGAAGGTGGAAAACGCCAACACCCGTCAGTATTTAGAAGCGCTTCGGCTCACTGTACACGATCATTTGAAACAGCTGGTACACGCGCCTAGCGTACAGTTCACGGACGTGCCTGCAGATCATCTGGACACGTTCCGATTGGAAGAAGAAGAGGAACGGTGAGTCGTGTGCTAGTATAACGCGAATGGTCGTGTACAGCCATCTCGTGAGAGACCGGACAAACAAGTCGAACTTGACGAGGATGCTCCGTAATGTGATGTCACCATGATCTCTAAATCACGATAGTTTGACGTGATCGCATTATTATTGTTATTGTTACTAATTGTCATCACCAGCGTTACAGCGCCTTTGTAACTAAATCTGTACATACACCCGAATTTTATGCAGCGTACGCGAATAATAATTTT
>STRG.20181.6
CCCAATTCTTACGTACGCGTGCGAAATTCGGCGGTTAAGAATAGACGGCACGAGAAGACTGGAAAGCTTTGGTCACTGGTGCCTCCGGTACATGGCCAAAATCAAGTGGTATGATCGCGTCACAAACTTCGCTGCGCGTCAACACTGTGCGAACACAGAACGACTTTCTTCCTTCCTCCGACGGCGTCGCCTACAGTGGTTTGGTCATGTCCTACGACGACCTTAAACAAAACTTACGAAGAGGAGCCTGCTCAGTTTGGAAATGTCGCCTTGGTGACCAACTGAAGACATGGGCTAGCGCTATTAAGGCAAACATGGATCGCCTAGACCTCCAGTCGGTCTTCGGAGTACGCGACTGGCGCAGTAACTGGATTTTTCGGTGTACATACCTTGCCGCAGGCCGGGACGCGTGGACAGCTACCATCAGAAACATCCAAGAAACCGAATTATCCTCTCGCAGGAGATAGTCGCATAGAAGCAAAAGTAAATAAGTCCCTTGAATTCCAATCAGGGGGGTGAAAAGCGTCAACGGAAGCCAATACTGATGCTAATTTCTCCATACTTCTACGCCCAGTCATGGACTGAAGAATATGGCAACGAACCGTAAACGGCGGTGATCGTGTTGTCACCTTCTGTCGAATCGGAGTGATTGATCAATGTGCTTTTGTACAGTTAGACTGTGTATTCCGTGCGTTAGCCACTAGAGCGTTGTTTTCTTTTCCCACCATTGTAGATGCACTCCCTGTCCACCTTGTATTTCCATTCTTTGTTGCTGCGTGCAACATGGTGAGAAAGGCAGTGGTCAGTGGGGCTTGCCCTGTTGGTTAACGGTGTACGATTGTAACGTCAGTCAACAATTACGTGCGTACTGAATGCAGAAGACTTCGGGACACTGGCTCATAATGTAACGCTTTACTTAACTGGTAAGAAGCGTACATGGACCGAAACGCAGAAACACAATAACGCAAATACAATGTATAAAATAAAACCATAGAACGGGAAGAGAATCAGCATGAAAACAATGATGATGATGACTCAAGAGCTTGCACGATATCCTTATAGTTGAGACAATCAACCATGTGCTGATGGACGGAGAAACGAAGTTTACGTGGTTTATTTTTATCGAGATTAGGCACGTCAGTCGTAGAGAGAAGTTTTGCTGATGTTTCGTGTCAGTGAATCCACTGTTCAGCTGCCGACGGAGAATGTTTCAGCGTAGAAACCTTTGGGATGAAAAGGTCTTCCATGTTATCAACTCAAATGGTCCCGATCCTAAAGGAGGCTTTAATCTCCTAACAATGCGAGTAAATGGACTGAACAAGGGGAAACAAAAACCGTTAGTATGAAAAACGGGAGAATGGTGGACAAATATCAAACTAGCTCGTTACAGGCAGGTTTTTATCTCAGTCGCTCGTACATTAACCAAATTTTTACTATACGTCAGGTATTTGGGCTCCGCCATACACCGCAGACTAAAAGTACTCATTCTTTGGCATTTGAGCAACCCATGACGGCTCTCTAGGATTGTCTCCTCAGACAAAGAGTTCCGGATAGGTATGCCAAGATTATCCGTATACATACCATCACACATCAGGCCGCGTGTGGACTCATCCTTGCCTTCCCTCTGAGTTGTAGATGGCGTGCATCAGGGGTCTTCAATCTCATCTGTTCAGTTTTGAAATCGACGACATCCTAATAGAGGCACGAGTGAATTAAAATAATGAAGTCATTGAGCTCGTATCTGATGACAGGCTTGATACGTGTATGGTTACGAAATCCAAATGGTTAAGACAGGCAGAAGACAGAGGCCTAGAATTTAGGCTCTATTTGAAATACAACTGAACGGTGCGATCTGAAAACAATAAAATCAGAAATTTAGTAGAACAAAAGTAATAAAACTAAGGTAGATAGAAAATAGTGAATGAACATGACAGGACTTTTGGACTTGGACTAGGCCGGCACCGTTGCGCTGGTTTGCTACAACGCTTCTGGCATAGTGCGATCTGAACAGTCTTGCCTTGTCCGTCTCTGAGAATGGAATGTACTTGTCGCCTTCAAAGTGTGAGGTACTACTACATGATACTCAGGGGTTTACTCCAGCTCTCATCTTCATTAGTGACAGGTTGAAGATAGTCGAGAAGCTCGACTACTTGGTAAATTGTACAAGTGCTGATAGGAAGGTCGGAGATGAGGTTGACAATCGAATAGCTAAGGCTTACCTAGCGTTGTGAAATCTTCGTCACCTGTAGCGAAAGAGACGTTTCCCTCCCTTTGAAATGTATACACCGCCACCATACACAGCGTGCTTCTGTGCGATTGCGGGATCTAATCTGTCGGAGAAACCAATGTTGACCGATTATCTTTCTTCCATCACCGTTGTCTAAGGAATATTTCACAAGTTTCGTGATAACATCACAGTTCGTATACGCGTTTTTTGGACCGGACGTGCCGCATACTCAGTACGTATGCTATTATCACTCCACTAGCCTAATTGCTTAGGACGCGCACCATAAATGCCTGCCATCAACCATCCCCCGCTTCGTGCTTTGCTCGCCGAGCCTGGGATAAACTAGGAGAATCGGCGTGTAGGTCAAGCTATAACGTGACACCGGTCGGTCAAAACGTCGACGTTTAGGCTTGCCTCTGTCGACTCCTCACGCATGACTAGCTGTCGACCTCGATATCCACAGCACACCTGGTTACAAACAACGTCGGAAATGACTGAAAGTCGTCGTTGATGGTTATGTTGAGAAATTTCGTGTCCTAATTGCTACGAAGCTTCTTCTCTACACTATGTAGATTCATTATGTGGCTAATTTCTGCATGGTCTCTATCATCATCGTACAGTGTTAAACAGCAGGGCAAGCTTCATTGACCACTACCTTCCTCATCATGTTGCACGTTGAATAAGAAAGTATGAATATACAATGTGAACAGGGAGTGGACCTACAGGGGTGGGAAAAGGAAAGAATGCCCTATTAGCCAACACACGGAATACACAGTCTAACTGTACAAACGCACATCGATCAGTCATTGTGATTCGATAGAAAGTGACAACACGATCGCCACTGTTCACGGTTCGCAGCCATATCTTTCAGTGTCTCCAGCCAACTGGTAGACGGATCTTTTGGACCCCAACGACGAAGACGTGAAGCACGTACTTTTCCTAGGTTCGCTGTACATTTTCTCATTCCTCGCTGCCACATCACCTGTTGACCTCCACGTGGTCTCTTCCACTCCCTAGGAGAAACGGAGAATAGAACACGGTATGGTAGACGTGTTCGCCATTCGTAACACGTGCCTCAACCAACAAAGCCTACTAAGCTGGACGCGCCGTGATAAAGAACTCTCTGAAGTGGTACCCAATACTCGACTTCTGACCTCATCATTGCTCACTCGGTCATTCCATCCAATCTTAGCGATACTACACAGACATCGGTGATCAAAAACCTCAAGACGACAAATATCTTCTGCACACATACTCCATGTCTTGTAAGTATACAACAAAACTGAACGCACTGTGGCACAGTACACACGACTTTTCAACTTCAGCGAAATATCAGGTCATTGCCACAAAGGCTTCAGTCCAGCGTACGATGCTCGAGCTTTGGGTATACGCGCGCTCACCTCTACTACCGTACTCCCATCCGTTGTCACGCTGCTGCCGAGATCCTCAAACTCCTCGGAAGAAAGCAATTCCCAGAATACCATGAGTGGGAGAGATTTTAGTAACTGGATGTCGGAGTTGCCACCGCAAATAACTTCCCAACCATTAAATCATCTTGCTATCCCAGGCACACATGATTCGTTCACTCATTCGATCAGCAAGCATAGTCCAGCCGCTCCAGATGCGCCGATCTACAAGATAGTTTCGAAACTGCCCCATGTGATTGGCGGGTCAATGATGTGCAATTGGACAGTTACACAGGATCTTTGCATTCAAAAACAGTTGGAAGCCGGCATTCGATATTTGGATTTTCGTGTTGGTGTGAAAAACTTTTCCGGTAGTCCGAACAAGTATGAATTCTATCTGGTGCATGGTCAGTGTGCAAACACTTTGGCGGAAGAATTACAAAATGTGGCCGAATTTCTTCAGGACCATCCACGCGAGGTCGTTCTCATTGACTGTAATCACTGTTATGAGTTCAAAACACCCGAACAAACCTCAGACTTGGAAAATTTGGTGTTGAAAAAGTAGTCGTCCCATCTGGGGTTCGAACCGCCGGTTCTAACCCAACAGCCTACCTTTCTGTCAATCCCGCCACTCCGGCTGGCCGGCCAATCGTGTACCGTCATGTACGCACGCACGCATCCCACTGGTCTTCATCCGTCTCCCTTTCTGATCTCCGTTTAGTGCAAGCGCGCAGTCTAACTTTTCAACGCCACAAAACCGTACGCTGTCTGCTGTTCTCTTTATTCATCATATGACTGCCCCTTCTATATTTTTCTGACCAAGACTACCGTTCTGTCACAATCGATCGTATGTTCTACTTGAAATTATATTAATATTTACATACAGTACCAGTTACAACTGATATAACTCCATTGAACGCTGCTACCCCAATCTGCTGTAATCTACATTTGCTGCTGTTTTGCCGCTCATAAACCTATTCGATCTGTCTTCACGGTTTCTGATTGACCGTCATCATATTGGGATTGCGTAAGATCGAGTGATCAATACCTGAAGGATCCATAGACGTTCCTGATTTTACAAGGACTTTTGTGAAAGTTCTACGCACAATGGTTTGCGGCTGTTATGCGGAAGTGGATATACGAGCGCGAGAATACAGAACTGGTGTGAAGGTGAAATTGAATAGTATCCCTTTTGGAACATGCATGTATGCTTTCGTTTGTGATCTGTGCCAGCTTGTCGTTTAGTATGAAGAAACAATCATCGGTTGAAATGTGAAAAGTTATGTTGTACTGTATCAAAGTTCACACTTCGAGCAAATGGATTGTGGATGGATATGCATATTCATTTAGGTGGTAGGAGGTTAGGTTTTTAAGTGATACGACTCATCATGTAGTGTGAACATTCAGCTCGCCATTTAAAACCATGGAAACACTGTGCAGCTGTTGCATCGTTGTTAGAATTCATCAGCAGTGCACATTCAACGAGGCCCCACCGGGAAATGTATATCGTTAGGATTAAAATCACGAATAGAAATGGTGCCACGAATTCCATTGATCTTACTTCAATCATACATGGTTGAACGTGAATAAGAGAGATTATTACTGACTCTCCGCTTGTGCGAGGGGACAAGCAGTGCTGCCGCTTGTATCGACTAGACATGCAGTCTTATTTCACATGGAAATACAGATACGCGCGCATTCGTTTACATTTTTAAGCACTAACAACACGTCTCAATACCGCAAAGATAACTTTGCGGACCTCCTATGAATGACACGTGACCAGTTACTGTTTTTGCGGTCTACAGTTCTTGCTTTTGATAGTCTGTAACACCGTGGCTTTTCATAGTCCTGAAATATCGGCATGCGATGGAATTTCGTTTCATTTGATTCAATGGCAGCTTTTTAATAATCATCATAGTAAAAATTAGTTATCAGGACAGAAAGAAGACGTATTACGGGATGCAGGCACTTTTCTTTCGACTTTCGATCACGAACGTAAACACATCCGTTTATGTTTAGTACTATACTGTGTAGAGACATAAAGAAGCTAGCATCAGCATTGGTTCCAGTTGCCACTTTCCGCCACCCTGGTTGGGGCCCAAGGGACGAGGATTGTCGTTGATTAAAGACGTTCAGGACATGGCTGAGAATAGAAACCAGTGGCGCGAATGCTGTGCGATCTGTCTGTCGAGCTCTCGTGCCCCGTAACCACAAAACCATCCCGATTAACAACACGACAAAAAAATCAAAAAGTTTACGGTGAAAAGCAAAAAATTGGTATTTTCTTCCACGAATTCTCATTTTTACCGCATTTTGTTACGGCAGTCGTTGCGTTAGCACCTTGCTTGATCTCAAACCTCAGGTCATCCGACCAACCTGCACTCGGAAGCACTAGACTCGAGCTTTGCTCTTGTAGTGCACATTCTCTGCCACACCCTGAGTTTGAGCCCGGACCATTTCACCTCGAAGGCGTGTGTGCTACCACTGCGGCACCCCGCTCCCGTCCGGTGCAGGTTTAAAATGGGGGGATGTGTACCTCATCCTGTGAAGAAGACCTGACTTGGTGGGAGGCATTCGCTTGGAATTAACGGGGTAGGTACCGTGTCTCCATTTGAAGCTGTCGGGCATCTCTGGCTATCATGGAGGTCGATATCTGAACAACCTTACCTTGGCGATTCAGATCAGCCCAGGCGGGAGCGGAGTGGAGCAGTGGTAGCACACGCCTTCGAGGCGAAAGAACCCGGGTTCAGACTCTGGGCGTGGTAGAGGATACGCACCGTTGATGAGCTCTAACAAGAGCGAAACGTAAGTTTGGTGCTTCCGAGTGCAGGTTGGTCAGATGACCCGAGGTTTGTGCGTGAAAGGTGGGGTCCCAAGGACAGTAAGTTAAACAAAGATTCGTCAATCCCACACACTACTCGCAAGTAGTTGCGTGATATATATATATATATATATATAATGTAATCATGCATGCCCTCCGCTCTGTTTATCCGTGCAGATGTTAGGCGCTTACATGATGCCCACACGGGACACAGTCCCGTCGCTGGATGAGATGTGGGCGGCTGACTGCCAAGTGATATTCTTCGTCAACCTGTGCCGACCAAATCCCGTAGAACCAGATAAATTATGGCCCACTCGACGAGTTAAATCCTTGTGGCCAGAAAAAAGCAAGGCTGCTGATTTGCTTACCTACTTGGAAACGCATTATGGCAGGTTTTTGTCACGTTTGTAGGTGATAATGGATGAGAGAGTTTAACTGTCAGGAATTCGACAAAACCATTTTTCCCCAAGTCGGGAATAAGATTTGAACCCACGCTGAGAAACCTTAGTGATGAAGCGGCCACCACGAGGCATCGACCATGCTATGATCCCCACGGAAAATCCGCTTCGAAGGGCGACCGACAGTGAAAGCACCAAAGCAATCATCCCGGGATCCTCTGTATACCCAAAAAATTACCGACCGTGACAGAACTCGGCGGGAGCTGTCATAAAGAGGCGAATCAGTCGTGTGTTGCACGAGATGTCCTTTGGGAAGGATGTATAGATTCGCCACAGGAACGAACTACGGTCACGACTCAGTTCAGCCAGTGCTACAGCCGACGAGCGTAAACTCCCCTGGATTCATTGTTGTACACATTCAGTCTGCCAGTGGTGGAATCCAAGCCGGTGAACTTTGATGCGAACGTGATGCCTCGTCTGTGATCAGATCGTCCTAGGCGACCAACACAACGCATGCAAAGTGATCCTCGAGCACATCGATCCGTGAACCATCTTATAGGGAGAGGTTTCAGGACGTCGTGAAAAACTTTCTGAGGGAATTCGCTAATCAATTCGAGCATGTCAGGCCGGAGCAAATAATGGATATTCAATAAATCGCCGGATGAAACAACGCTTAACTGCTTGCCAGTCAAGCAGTTATCTACAGTCTGACCCAAATCGAGTCAGTGATCAATAATCAATCTGAAACACGTTTTATCAACCTAATCGGCCCGACCAGGCATGAACCAGACTAAATGCCCGAATTCGAGAATGCTCCATTCTCACGTTAAATACCACATTGTAAATTTTTGCAAAGAGATATTCATTTCGTGTGCTGTGTTGTCGTCTTTTGATTTGTCATTACGGGCTGAAGCGGTGGGAGTTGCGAGCGGAGGCCAAATGCATAGGCCGTACGTATAAATCCCGGAGTAGAAGAATACGAGCGTCACAACTGTAACGGTCTGCGTTACAACCCAACAGCCACTGTTATAGTGAACACCAGATGTCAACCGGTATTTATGCTGCTGTTGCTGCGTTGCTAGAAAAATGCTTTAATCGTCACGTGCTAAATAAAATAATTCCAAGGAAGTGCCGTGTTTAGTGATTATTTACGCTTCAACCGTTTTTTGAAAACTCCCTTGATTTCTGTTGGTAAAGAGGATATTGATCCGGTGTTTTTGTTCAGCTATCACACAACCTCATCGATTGAACAGAACATGTGCTTACTGTCACCCACGATGTCGCATTACTGCGATACATGACATTTTAACACAGCGTCTCTGTCAGACACTTCAATGGGATTCTGACCTACAATAAAACAGTAAATACTGAATGCCTATTGGCCCTGTAACCCACTTGGTTACCGTTGGTGCAAGCGTGTACTAAATCATATCTTGTTGCTTTTGTAAAAATACGTCTATATTCAACTAGTTAACTGTCTGAAAATGATATTTATCCCTTGAATAAACGAGACGATGAGGTAATTAGACGGATTTTAGAAATGTGCACGTGGATATCACTAGCAAGTCCTTCATCAATTAACAGGATCCCCAGACTGTCCGGAGTAGCAGTTTGTTACGGTCATAGTGAGTCTCGTAAAAGCATGTCACTACTGGATTTAGAGAATAAATGCGGGATTTATTTCGCGCACATCGACAGGTTACCATGCCTGACCTATTGATATCCGATGTGGTTTTCCACTTATTCTAAGGATCAGGTTACCCGTTATCTGTAGTATTGCCCTGGGTCTTCGAGGCTGTGGAGTTTATTCCCTCCACTGCACTCATGTGCAAGCATGTAATTAAAAAAATGAAAGAGCAATTCAGAGGACAAATGGTGCGAGAGGAATTCCTTTTTTATACTTTCATCGGTCGCGTACGTATAAAATCAGGCAAAAGAAATAAATACAATATGAAACGAATTGACTTATTAAAACAGTTTTATGGGACTTTGCGCCATGTTTATGTGACTGCATGTTGTTAGCTAAAGTTATGGTAGATTAAGGGCGAAGGTCATACGCCTTTAGACACGTAGGGCGGGTTTGATGTGAGCGATTCATAATGCTCCGAGACTTGCTATTCTTCTCTTAGAAATCAGAACCAAGTCAGGCCGGTACTGATATATAATTTTACTGACATCTCACATACCTGGATTTCATAGTCAGGCATGAAATTCACCACTTTAAATCGTAAGACCTTTGAACTATGTCGTTTGGATTTTATGGCAACTAGTGTGCAGCATGGGATTCATTTGAGCAATCGGCTTACCACTTTTTACTTATCTTCCATTTTCAGACCTAATCTCTCACGAAATCCAGAATGGTTCTACGTGCATCAGGGCGTTTTAACTCCGGATAAAGATTATGTGGTTAAACATTTAAGCGGGTCCCTGCGTCATTTGGCACGGAAAGCCGGTGCAGCTTATCTGGAATGGCTTCGTGCAGACGAACGCAAAGCTGGCCCGAATGGAATCAACATCACATTGCTAGATTTTGCCGGAAGTGACTTCCCTGACTACGTGTCCGAGGTGATCTCGCTCAACTACAGAACGTGGCCTGCACCTGAATGAGACCGAACAATTCTCTTGTTCATTATTAGATCAATGGTTATCATTTTGATCTATTTCACTCCGAGCTTTCAACCTGTTTCATCGAGCAGTTTGACTACGGTTGTTGATGCACACGATGTGTCCTCTTTCCGTGTCTTTCCGTCCGTCATCAATTACTGAATTTCGGACACAACGTGGGAAGTAATTTTATAACCTTTCATTTTTTAACTACATATCTCCGTTGAAGATGTACTCGACCCAACTACCTTCCTCATAGTGATCACTATAGTTTTGCTTTACTTCTGACCTTTTGTCCTATAAAATCTCTTATCTGCCTTTTTTGTCTACCATGCTTTCTGTGATCGTATGTTTATTGTAACCGTTCATAATATTATCGGCGACCCCGGTTCCGAGAAATGTTCCCGTTGTACATTTCTCGTTTGAAAAATGAGTCTTATCATCAGATCAGTAAATTTGATAACCATGATACTGAATGACTTTTTGATCGGAAGCTTTTCGAGTTTATCCTCTTCGATTCGCTGGGTTGTGGGGAAAGTGAATGTCTCGACCCACACGTTACACGATCAATTCTTTCTTGAAACTGTCAATCATATGAAAACAACCCACCACTGATTACCA
>STRG.73257.1
GTGACAATACCACTGTATGGGTTCACGAAAGCTGAGGAAACGATGCGGTTTTTCGTAGAGACTGGGAAACAAGGGGCTTCAGGATGACTATGCGCTATCAAAACACCACTGAGAAAATTGGAGCAATCGAAAACCAGACAATGAAGATAATATTTATGGCGTGCCGAGGAATCCTGTCAGTTGACATGTGCACATCGGTGTTCCAATACCGATAATCTTCTCATATTCTC
>STRG.27896.6
NNNTGTAGCGTACTACTTTGTCTATATGGTACACTAAATTATTGTCAACAATATCTAAGACGACACTAGCAAACTAAGATGGGCGGAGGAGCGTGCGGTGATAAAAAGGCCAAAAGGGTGTGTGCATTAAGAATTAAAATGAAACAAAAGGTGTGACTCAAACTCACGGTTGTTCAATGTTCTTGTGATCAGGAGATGAGTGCCGAAGAGTCAATATCCGCCAATGTCTTCCGTTCAGTTCGGTCTGACAGCCATCCGTTGAACAGAACAGGATGGTATCGAGCGAAGTGCCAAGAGACGCCGTTGAAGCTTCTAAAATGTTTTGTTTCACTCAGTTAGTTCCGACCGATATAGTTCCAAGACACTCCAAACCAGAAGATGAGACCGAGCCAGAATGAAAGATTTATTTACAGCCTTTTTGTATTGCGTGGTGTTGACGACCAAAAGGTGTGTGTGTTTTACATTAAAACGTTGGTACAACAAAGGAGTGTCGCACCAAGGGACGTTGAAAATCATGGAAAAAGTCGGAAATGTACAGGTACCTACAACACTCAGTCTACACCCACTCTTCCAGTGGGAACTCTGTTGAGTTTTCGGGAAGTAGGCCGGGATAAGCCTGATGTGGAGGTCCGCAGGGAGCTGGTAACTACATCTTTCCTTTCTACCTTATGCCCGCAGAACCGCATTATCAGCACTACCCACGAGAGTACCGTGGGTAAGTTTGTGCGTAAGCCGATGTCTCGCAATATGAATGCGAGTTTATCAACGGAAATTAACTATTCCGGGGCCAACGGAAAGTTGGCTTTTTAGCGGACTATCATACACGGAATAATAGTCGGAACGTACCTTGCAGTGGTAAGGATTGTATAAACTTTGCCGTGCGACAGTGGCTGCGTGATACGGCGAAGAACATCAAGAGGTGCGATCCACTGTCGGAGCGAACAGTCGATGCGGGAGAAAATGCGGTTTCATCGGAAAATATGGATATGGATGCTTAACTGTTTTGTGAATCTGTCACGTTAATAAATGTTACCACGAAAGACAATCCGTATAATACTTGGATGGGGTTTCGGGAACGATGTTACCTC
>STRG.13664.1
TTACTCTTCAAGGCGGCGCCCGGCAAATTTCAACCCAAGGTCGGGCGGCCAATCCGGCCAAGTCAGGGTGGAGCTGGCCGGAGGTGATAGACTCTCACTGAAATATAACAAAAAGAGGGACTGCGCAACATGAGAATCAAACAGAATTGACGGACGTTTTGTTCACCTTGAGGAAAAAGGAGTTTCCAGGGAAGATGTGAACCGGCTATTGCACTCCCCGGAGAATGGAACGGCTTAGGACTGAAAATCAGACGATGAAGGGAATGAATTGGCGGACAAAGAACAAGAAAAATCTTTCAAAGATCAACCTTGTAAAGTCTAACGGCCGAATATCGGCTGAGTCAGTTAAGTACCCAGTGAAGGACTCAGTTGTGGAGAGAGATTGCCAAGGAGATAGTGAAAGAAGTGGCCGGAGTTAAACCAAAAGGTGGAATGTGATGCACCAAAATGGAAATGGGAACTGTGTGACAAATCAATTTGTGGTGCGTAGCCATGATAGTCGAAGAACACGGTTTGCAAAGGAGATGAATATTTAAATGACAAAAAAAAAAGATTTTGTCGTGATGACAAAATCTTATGTGGCATTTGCTCACATCTAACCGTCGATAATTTGTGCTTTTATTATTCACAAAAGAGGTGTTATCTCTTTTGTGCCGCTTTCCTCGTTTTCCGTGAGAGTGGAGTGGAACTTCAGCTTTTCAATCGATTGAAGCCAATACGGAGTCAGTAAGTGTTGTGGGCAAAAGTATTGTGCGTGGCGGAATTATAAGGGAACCCCTCCCCGGCCCGCTGCCGATCCGGCCAGAGCCCCGCCAGCTTCTGGCCGGCTTACGGCCCAGTTCGCCCCATCGGGGCCGTCACAATCGACTGGACGTCGCTTGACAACCCATCCCAAGCTTATCCAGAGCCAGCTTTCGACCCTCTTCGGCTGCTTCCAACCCGTTTGCTCGCTCCCATCTCCACCGGGAACAACCTGGTACTCCAGTTCTTTTTCAGGTTCACGAGCACTCAAAGTATAATGAATGAACATCATAGTCATTTGGGGCTGAGCTTATCTCGTGTTTGAACGCCATAGATGATAATGACAATGCCCGAATCTTCCAAGACAAATTGTTCCAATTTG
>STRG.63842.3
GGCACTTCACCAGTCTTGACTGCCCACTTCGAACCTTGTAAGTTGGCCGGAAGACTTTGGTCAAATTCACTGAGTGGTTAGACTGAACAAGGTGTGAACACACAGCGCTCGTAACTACTTTGGTTGCTGCAGTGTTCATCCAAGCTGGGTGGTGTTCGAGGACACGTTCGGATAAGTGTCTCGTCGTACGGCCAATGTACGTTGTCCCACAGGAACAAGCAAATAAGTTCACACAGAATGAGGCCGTAGAATCTTACACCTTATCCTTTGTTCGTACGTACACATACTGCTTTGAAGTAAATAAAAATATGGAGCTTCACCACGTAAAACGTTTTGTCGACGGCTCCTGATAACCTGCGATGTATGATATCCCCTGAGATGTGTAGGTACCTGTACATTTCCGATTTTTTCCATGATCTTCAACGTCCCTTGGTGCGACACTCCTTTGTTGTACCGACGTTTTAATGTAAAAACACACACCTTTTGGTCGTCACCACCGCGCAATACAAAAAAGGCTGTAAATAAATCTTTCACTCTGGCTCGATCTCATCTTCTGGTTTTGAGTGTCTTGGAATCATATCGGTCGGAACTAACTGTGTGAAACAAAACATTTTAGAAGCTTCAACGGCGTCTCTTGGCACTTCGCTCAATACCATCCGGTTCTGTCCAACGGATGGCTGTCAGACCGAACTGAACTGAAGACATTGTCGGACATTGGCTCTTTGACGCTCATTTCCTGATCACAAGAACACTGAACAACTGAGAACATTGCGCAGAAAGCGGAGTTCGTTGTCCAGTGTTTCCTTAGTACAGATTTAGCGCACTCTACTAAACGGGCAACGGATCAAGTTGAGCTTGAAATTTAATGGCACGAAACTTTCGAGATGGAGGTACTGCCTATTCCACGTTGCTTCCCTGTGCAATGATCGTTGAGCTGAGCCGTCTAGTCACCGACTAGAAAGGTTGCTTCATTGTTCGCCTCCTTTTCATCGTAAACTGGATATCGAGTTGGTCCACTCACCTAACTTGTCGTGGTATTTTGTGATATGATGGCACTAGTCTGAGTCACTGGTTTATGGATGGAAACCATATTCAAAGGTTCAAGATTATATCGCATTGTCGTGATCCGGCAGTCATTTCACGGGACACTGTACGGTGGAGATTCGCGGCCACGTACACCGTGAAACCCTGGACTTTCAGAATCACTGAGATTACGTACTGCAAAAGCCCGCTGTGAATGGTTAACATGTGATCCACCAAATGGTGACGTTGGAGTTACATACGTATGCAAATAAGTTCTAGAGTCGAATAAACGTACAGTTCTGGAACCTTAGCCTACTGGTTATTTTGACGTTCCTAGTTCTGGACTCCAACCCAAACTGATGGGAGATGGTCCGATCGCACGGAATATTCTTTGGAAACAAACAAGACTTTGGCAACATCAGAATTCCAACACTTCCGTCTTTGTGTAAAGGAAGCGAATCTGGGTCAAATATTTGGTCTTCTTGAGAGGGCGGAAAATGTGTGCCGAAGTGAGGCTCATTAGTTACACAGAATGCAAGAACAGGAACCCGAAAGGGTGCATGGCGAAGTTAGTAGGTTTCGGTATCCCAAAATCGATTTTCAACAATGATCCAGCAATTTTGAAACAACACTATGTCTCATGTGCTAATAACATGAACTGTTTATGAACGGGAATTTTTCTGTGAATAGGCTCCCACTATGTTGACCGTACAGTGGAAGAACGGAGGAAGTTGCTTTGTCCATTTGAATTCTTTCACTGATGTTGGTGGAGATTATTATCATCAGAGAGACAGCATCGTGAGTGGTTTCAAACGGACAGTAGTTCTGATAACACAAATTAAGCTAGTGAGTAAGATTGGCACAAAGCAGCGAGTGGTTTTGATCATAGAACACGGGGAAATTTTTAGCAGGTACGTTTTTCCATAAGTGTGTCAGGTTTTCCCAGGAATGGTTTCTGTTTTTGATGATTCTGCAAGTTCGTCCTAATGTGCACTGATTTTTCTTGCAATAGGTTTTCAGGCAAACTTGCAGAATGCAGTGATGAAATCTACTTCGTGGTGAAAGCGTCATTTCTGGTTAAAAAATGTGCTACATTTGTCAAGCTGAATGTCATGTGAAATATGTTGTCAAATCTTATGAAATCACTACCGAATATCCACAAAGATTCATCTAAGTCCGAGATAACTGAAGTCGATAGGGGATCAGAAAATGCTCTGAACTCCATATCCGTTCTATCTGGGATTAGGTGAATGTTACCGATGGTATCAATTAGAATCCGTCCAGAAAAATTGGGTTGCATTAGATAATGTGACAACTTATCTTTTCTTCCGTGTATTCGTAAACCAACTCGACTGTCATATATATATATATATATATATATATTATAGAGAAGTCAAGGCGTGCGCTGAGTTGTAAAACGTTTTTTGTGACGTTTCGATCCTAACTAGGACTCTTTGTCAAAAGTGAGTGAATGAGTGTGTGAATGGGACGGTTGGTTCGGCACGTTTTTGGTGTGTTGCTCGTCAGTCCGTTTCTCGGTTTTTCGCCACCGGTTTTGCCAGGGTGACGTAGTGCTTATCAACCTCGACGTGTCGGTTGAACGAGTTGATCGAATAGAGGGCTTCGAGGACCAGGCGCTCCCCCTTCTTCGTTGCTCGGGCGACTACCCTTGCGCTATCGATTTTGACCTCGTGACCTGTCTCTGCGCAGTGGTTAAAAATCTGTGAGTGTGGGTCGGCGCGTCGCAGTGCTAGTTTGTGTTCTTGTGGGCGAGTACGTAGTTGTTTACCTGTATCGCCCATGTATTCCTTATCACATCCTAGGCATGGGATAGCGTAGACCACTCCTGATTGATCATGCTTTTCCATATATATATATATATATCACAATTGCTTGCGAGTAGCGTGTGGAATTGATGGTATTTCATTGGACTGACTTTTATTCAGACTCCACCTTTCACGCATAAGCCTCGGGTCATCCGACCAATCTTGCCCTCAGCAGCACGAGGCGGTCTTGTATTCTTTCTGTGTTTGCGACTTCCGTGAGATCATCGCTTTCCCCCAACATCAAAAGAACACTTCTCAATAATACCGCAGGAAAGGCACAGTTAGAAAATCGGACAGTCTGTGGAGAACAAAATGTGAATATTACCGATGACCAATATTTCCTTGGAATTCCGAATTACAATGGACCAAGGAATTGTGTTTATACCCTATTTACAAACCCAAATACAATAATGGAAGTTTCCATATTCAGGATTTCAATTGGAGAAAATGAGACATGTGATCAAAATTATGTCACATTTGCGAATAAGCCTGGTGAATTGCCAAACAAACGTTACACTACCTGTGGTAAAAGACGGCCTCGATGGAATTTCTTTTCGACGGGAAATAACATGACAGTGCAGTTGGTTGTAAAAGACAATTTGGTAAATGCATCAATGCGAATGACCGTGTACTTACACACTGTGGTTCTCGAAAGCAAACCGCAATGCAGAAACGCAGTACGTATTGCAAGAAGATATCCAAGCAATTTTTTCTTTCCCGGAAACTGGAAGTCAACTCACTGCAGGAATTTTCTGTCGATATTTGATCATTGGGAATGGTCGTGGTAATGAAGATTTGACATTGCGTTTTGACTCCATAAATCTTCCCAGAACCGTTAACTGCACCAGAGATTACGTTTGGATCAGGGATGAGAACGTTTCCGAGGTGGGCAGATATTGTGGCGAGAACACTTCAAACATAAACTTGACCACTTCGGGAAATATCTTCGAGGTTGTTATACATGCAGTGACAAATCCACGAAACAGCTCTTTTGAAGGAAATTATCAACAAGGAACTATAGATTTATCTGTAACAGATCCAACATCAGCACCACCAGGAGAAACTACGATTCAAGAAAAATCAGACCCACCCACAACAGCTGCCATTTCAACAGTAACCACACAGAGAGGTAACGGTTTAAGTCCTATTCCTTTTGCAACCACTGGCAGTTTTGGTCACACTACAACAACCACCAAACTTTTCACGGCGACTATATTGGTGGTCATCTGCTGGAGTGTTTAATCCAAGTTCACGAGCCCGGTTTGTGTTTGACGAATCATACTCATGTTGTCACGTGTGATTACTGGAGTTCTTTACACCCCAGTGACAGCAATCTGACATATCTGTTCGAAATTTATTTCATTTGATTAACACACAGAGGAATATTCATTTGTTCCAGGCAAACAAATAAAAACCCTAGTTTCGATATTACTTTCAGTGATATACTGTTTGCCATCATGAGAACAAACCATTTTCGATGGTGCGAACAGTCGGTGGAAAAACCGCGGTTGAATAAACAAATAACTTCTTTGAATCCCTAATACGAACTGTATTAGCTTTGTATTCAAAGTCACTCAAGTTTATTGATATCTGTTGACTTACTGTAAGCTAAATGCTCGTTTTACAAGCAGTGAGGGGATGGTTTTGTGATAGGGTGATAAAATTCTGAGAGAACGAGAGAAAAATTTCAAACTGTAGAATTTAGGATTTTACGGGATGCATGGTGCTTACAAATCTGTAAACAGGAATATGCTATAAACTGTCCTCCGATATATTAAGCAGATTGAATTTTAAATGTAGCCTAATCAAATATACAGAATGTGACTATATATGTAGACGGGTTACGAGAACCGCCGAATCACAACCAACACTAGATGATGCAAAGTTGAAATGAAATCCTGCAACTGCTATGTAGTCATCAGCTGTCTATTGCATGTGTCCTCCTTAATGTCCGGGTGACCTATAAATGATGATGATAGGTAAAGTTTAGTAAGAGAATCAATCTTCATCGTTAACCAGTAGGATAGATTCAGAACATCACCGTCTAGCTAGTCAATGCAGACTGTATCAGAAACTCGTGACTACCATGATTCGCTACATGCTACGAGTAGAACGGAAGTTCATTTTCTTTTTGTTATCGATCTGAATATTTTGCAGATTAATTCCGTTAGCGAAGAGACTTCGACCTAGAGAGATTTGATGAGTTTGCCTGTTGAAAGAATTAAGCCAAGTGAATCTACTGCTATTCGCTAAGACGTCGAGTGAAATATTGTACGAAACAAAGTAAATTTGTTTGGAATGAATGAGGATCTGAAGGACTGTATATATGCCTAAACGTTACCCGTATGAAACCCGTTTGAACGAATTACAAGTTTTCCGAGTTTCACAGTACCGTATCGAACCGCAAAATGGACTATTTGGAATAGACGCTTGTGAATGGATGGACGAACACAAGGCAAATCGGTCTGATGCCTGGAAGAAGTGCCTGTTATTTGTGCATGTCTGTATGCACAGTGATTAAATATATATATCCGTTGCTTGTGTTATGAAGTTCTGGAATCATGGTTGAGCTAAACGTTTGCTGATAAGCTCCATACGGTTTGAGTGAGTTGCTTCTGGATGATTCCGGTTGATCGTTCACCTCGAACAAAGCAACTACATTGGTATGCACAGTGATGACGACCATTAAACCAATCAGTCAGTCGTTCATTACTCCACGACGTATTATGGACAAGGGCAAATAACTAGTAAAATGTTGAGTAGACCACACAGCTGATTACTGAAATGAGACTTCGGGAGATATATAATCATCTCCAACTTTGGCCAGCTCGAGAGGTTAAAATAACTTTCTATAAGTTGATCGTGGCAGAGTCCGCATCCCAAGCAAACCATAAACTGCATTTGAAATGGCCACACCGTAGGCCGTGTTGGAACTTCGATTCCTAACATTTCTGATCGACTTGATCTAGATTGAATGTATGCTTCCTCCCATCTATTGTCCTCATCCTCCCCAAAGTCACCACAGCTTGAGTCAGTTGTACTTGACCCATCTCTTCGCGGAGTCAGTTATGCAACCGGTGACCCAATGGTTGTGAGGGCGAAGAGGCCAATGACGGGGATCATAAAATGATGGTTCGATGAATGCAGTCCTGAACAATCGTGTTTTGTGCTGCTTCTCGTGTGCGGAAAGTGACGCTAACCGAATGTGTTCACGACAATACAATCACATCATTCGAGTTAACCGTAATGTTATGATAGCTGCTAATACTGAAGACATTTAAATTCGAGGTAATGGAGGAATTGCATGAACACTAACAGTTAAAATGGAGACAGATGAAGGACAAATAATGTGCAAAGAACAGCCACAGATCATACGTGGCATAGTGGAATTAAACCTAATATCTTGAGACTTAGAAACGGTTGGCATTTTGAATGAAAGTACTATCGGATATCTCGCTCAACCCATCCTCGTATCAAGGTACCTAAAAATATAAGGGTAAAAAGCCCAGTTGATGGTCTGTGGACCTGAGAATATTATATCTAGCGGGGTAAAAACAATAGTTGAACGAATTCCACAGTTAAAGATGTTCATGTGAATTCCGGAATTAGAAGAAAACGTGTAAATGGGATCAAATGCAATGGGACCGAAAAAGAAATAGATGTGAGAAGCATGCGACATTAAAGCAATGGATTTTTGAGGGTTTGTGGTGAACTAATTCGACTTTTACGTCTTTAGAATACAATCATTACACTCGGTTTCGCTTGTTGCATAACAATAGCTATGACTAAATAGCATTAGGTCTCCAGATATGGTTGGACACCTTCCCCATAATCGTTTGTTCATCCTTGTGAGATCACAACAGTATACTAAATGCGGCTGTAAATTGGAGTGTGAATGAATGGGAGCATCCACTTTCTGGTGTCTGCACCGTAT
>STRG.72010.1
TGTTCGGTTGACCTCTGTGATTTTGTAGGCTTGGCGACGGAAAGAACAGCTCTTCTAGACCGAAGTATTTCAGATATAAAGTCTCAGATTATGAATTTGGAAGATACGATATCTAACCTCGCCCCCTTACTGTGCATCACTGAACGCACCGAAAATTCCACCTTACAAAACCTGACAGCTGCGGGCCGCTTTATCGACTCTGTTGCATCCGAAGTTCTCATAAGAGTGAGGAACTCTCGTAATGCAGTTGTGTTTAATGTCCCAGAGAGAATACCTCTGGAGCATGTCAGGCACACACTGTTGAATGCATGTGGTATGGCCCACCTTCCTTGTCGAATAACAAGGCTGCGTAAGCGCGTTCAGCGCTTCAACTGTCCAATCCTTATGCGATTTGCAGATGACCTATCTGCCAAAGAATTCATAAAAATGCTTTACACTATAGCTTTTAATTCTCCTTATAAAAACAAAAATAGCCGAAGATAAAACCCCACTTCAAAGGGAAATTACCAGATCTCCTTCGACTTTCCCCACTAGAACGACGCCTGATAGTTCTGAGCCTTCGACACAGACGGCTGGTCGCTCCACAGCTCCTTCTCAAGTCCCCATTGCCTTATCTTTACACTCGCCTCCTGCCTCTTCACAACCGCCCACTGCCTCCTCATCTGCTCCCGTACTGAACTCTTTAAAATCTAATCCCATTACTGTTGATCTAGACATTTCCGCTTCTCCCTCTTACTGCCACCCAGTAAGAGACGCCAACTATTGCCTCGCTCTCCCACCTCATCGCCTGTTGGATACATCCCGAACTCTAACTCGCCCTCTGTTCCCTCCGGTGATAAACTACTCGCCGTCTGGAGGAACAGGTCTAACAGTCTTCCCATTCTTCTCACAAACCCCTCCTTCATTCAACTGTCTCCTCTTAAATCAACTCGCCTTAACTCACCGAGTAAGGTTTCGACCTTAGAAAATACCCCTTGCTCCCAAGCATCGATGACCCCTACAAATTTACCGTGCTCACTGCCTGTCAATACCAAAATACTGCCCCCACACGCCGTCCAATCTGCCTCACGTCGTACTTCTCACCTAACAACTATCTCCACTGCTCCCGCTTCTAACTGCTCCATATTTGGTGTTCCACCCAACTTGAGTTACCCCTCCCACAATGTGCAGCTTAATCTACCACCCTACACCCGTATTCCTCACACATTTTCAACCCTGCCCTCTGCACCCCCCTTTAGCCAATACTCGATTCCGACTGGCCGGTATTTCTCGACTGCCCCTAATCACCCCTGTCTGATATCGACCCGCCAAACCCCACAGGTTTTTCCCTTTGCTCCAATGTTTCCCTCTCCGTTGATGCCCAGTCTTTTTACCCCTCAGAAGTCCCTCTCACTGCAACATATAATCCAGCTTGGCTGGAAGCCACTCCATCTGAACCTCCACTAGCATCAACATCAACATATTCCCCTTTGACCCTTATCTCCGCTCCTTCCAATCGCGATAGCCTGCCTCCTTCCAAATTACACCATCCCCCTGATGTGCCTATACCACCTCCCACAAATGGTATATCTCTAGCCTCATTCAACTCGCGTTCTATTCTTGACAAACTCCCGCACCTTAAAAAACTTGTCCTTACAAATATTTACGATATTATCTTATTAACGGAATCCTGGCTTTCTGAGAACACTCCCAATGCTCAAGTATCTTTGGTAGGGTGCAGTCTTCTAGGGACCAACAGATCGAACCGGCGTGGTGGTGGGTACCTAGCCTATGTCAAGGAAGTCTACACCACGACCCCTCTTTTACATACGGCACTCGATTCTATTCCTGATTCTCTCAGGTTCACTATGAACCTCCAAACCACGGTTCTTCACATTGGCTGCGTGTATCGATCACCAAATTCCCCCAGTTTCTTGTTTCCACTTCTCATTAGGTCTTTCGAATACCTCTCTTTGCTTCCTTCTGGAGCCAAGCTTATTGCGGGTGACTTTAATCTCCCTCACATCTGTTGGCCCACCCTCTCGGATCCTCCCAATCTTATGGACCTGATCACTAGCATTCATCTTGGCGGCTGGACACAACATGTTGTCGAACCTATCAGAAATGGGAACATACTAGATCTGGTATTTACTCATAACATGCCTCTCATCCACGTGACTGTAACACGAAATTTCCCAGGTAGTGACCATAAAATGGTTATCTGCCATCTGCCCCTTGATTGGCCCACCTAATCCCGCATACCCCTCCAACAATACATTTCTATGCAGAAATTGGGCCTTGCTAGTCACGCTTATTCGCCAGAAAGACTGGGGTGATTATTTTCTCACCCAGGACCCTCAGCATGTCTGGAAAAATTGTCCAATACTGCCCAGGCTGTACCTAAAAAGAGGTCGCCAGTCTCGCCACTCCATAAGAAGTACCATAAACTTCTCAAACAACTACATAATTCCAACGAATTTTCAAATTTTTATTCGTCTCAACCGCCTCTCCACACTTATTCAACGACAAGATAATACGCGACTTCGTGACCAAGAAGCTAAGGCTTTGAGTCATCCTAACAAGTCGCAACTTCTTTCTATGTTGTATAAGTCTAGAAACGCTGATGTTAAGGCCGACTTCCAACTTCTGATTCTGGATAATAACTCATCTTTCAACTCCCCACCTTGTATAGCCGAATCCTTCAATGCATTCTTTGCTTCAGCCATGGCTCCAGCTTCTGTCATTGCCCCGCCCCCATCTTCACCACTTACCGACTCTGTCCTTTCCATGATACCCTTCGATGCCAGGAGTATTTTCAAGCTACTATCCAATAGCAAACCCTCCCTTCGATTAGGCCCCGATGGCTCACCACCAATTGCACTCGTCAATGGTGGACCGGATCTCCCCCTGTTGTTGCCTAACCTTTTCACCTTTCACTTAATGGTAGCACCGTACCTGCTAACTGGAAGCGCTCGGTAATCGTTTCCATTCATAAAAAGGACCTTTACATGAGGTATCCAATTATCGCCCTATAAAACATACCCCCATCTTTTCCAGAATAATGGAAAAAATAGTTGAAGACAATATTATTGGCTATTTATTAAGCCTCAGTCTTATTAATCACAACCAACATGGATTCTTCCGTTCACGGTCCTGCATGACTTGTCAGTATGATTTTCTGAATCTCGTCACCGACTCCGCTGAAAGTGGGAAATCTCTTGTTGTTCTTTATCTTGATTTATCCAAGGCATTTGATCGTGTACCTCACCCCCACCTTTCAACAAAGCTACGGTCATTTGGCATTGTCGATCCACCTCTTTCTTGGTTCTCATCCTACTTATCGCATCGTTCACAGGTTGTCTTAATTAACGGGCACACATCTAATCCTAAAACTGTTGCTAGCTGTGTTATTCAGGGCAGAGTTTTAGGCCCCCTTCTTTTCCACCTATATATAAATGATATGTTTCCGACAATACTTGATGGCACGCCGTTTCTGTTCGCGGATGAAATTAAGACAGTCTACACTTTTTAGTCTGGCAACCTCAGTACTACTATCCCTAAAATCTCTGCTGATTTAGCCGCTCTCTATATGAATGGTTCTCAACCTGGGTGATGAAACTCTCCGCCGACAAGTGTATCTTTCTTACTCACAAATGCCAGGTGTCTCCTGGTTACTTATGCATCAGCGGTTCACCCATCGATAGCCAGCCTTTAGTAAGAGACCTTGGCTTAAGTTATTCTTGCTCTTTCAACTTCTCGGAACATGCTGTCCTCCAAACGGCAAAATCTAAAAAGTGTCTTGGTCTTCTGTTCAGATCCTTTCAGCTTAGGGAGAGCATTTTTTACATGTACAAAGTATATGCCAGGCCCCTTCTCGAATATTGTCCCTTAATCTTCACTAGCATGAGAAAATCTGACAGGATTATTATCGAATGTATTCAAAGGAGATTCACAAAGCGGCTTATCGGTTGGTCGTTTAACTAAAACTACAGGGAACGATGCTTATCTCTCAAAATCGAACCACTATGGCTTCGTCGCATCAAGCTAAATTTGATATTTCTGTATAAGCTATTGACTAAGCAGTCCTACTCCTCCAACCAGTTGTGTTGCTCCCCGGATACTGGATATTCACTCCGTAATAGACAGTATACTATTAGCACACCCTCCGCGAGGACTGTTCTACGCTCTAAGTTCTTTCTCTTCGCGTACTCCAGAATCTGGAATAAACTTCTCTTGCACATCAGATCTTCTCGGTCAAAGTATGCATTCGTGCATGCTATTGATAAATTCCTTTCTGTCCCAACTGTTTTGCGCTTATTCAACCTTCACGTAACCGAAAGTCAAGCTTACGAGAAAGGCCTGGACTTTTAAGCCATTGCTCTGCTTTCTCTCTTTACCTTACCTTCCGAAATAACCTCACCGCTTTTAAAATTCTGATTGCTTTGTTTGACCACTTCTCCTAGACTTCGCCATCGACATATGTAAGCATGTCTGCGTCCACTAAATGTTTTTCCATACCAACTTATAGGATCCTGTCAATTCAACTTTGAAATAAATCCTTCCAGATGCGCTCGCATTTATAGAGACCACCGTATTATTCCCAACAGGTTGTCAATATGTCTCACCCGCTCCACGATTGATTAACTTCATTTAGTTATAACGCGTCTGCGGCCCTAAAACCAACCTCAACAACGCTATAAAAACTGCTTCAGTATCCAACCCCTGGTCGGCTTTATATATATATATATATATGTATATATATATATATCTATATACATGTATATATATACATATATATAATATTTGTGTATATAAATATATATATATATGTACATGCATATATATATACTCACTACTGTCCTTTAATTATTAACACAAGCATGGTGAGTAACTCAACGCTCCTCGACATCTCAGCTTACAATGCCTCTTTTCCGCACCAGGTCCCACCACATATACTTCCCTCACCACCTCTGCGATTTTGAACTGGAAAATCCAGTCTGACTCAGCTCACTTAGCGTGACTCACTAACTGAACTCAACACCCAGTTATGACGTTACCATTTATGCTCCCACCCTATCGCACAGCTAAGGTTCTTCTGTGATTTCATGAAGAACGTAGTCTTTACTCCTGCTCAATGACCACTCTAGGCGAAATACTAACTTTCCCATTGAATGTTTTAGCCACACTCAGGCGTTTCCCTTTTAGTCTCACGTTTCATGGCCTCAATGTGCCTTTGGGATCCGTTGCATCGATGAGCCCGTGCTTAACTTTTGTTCTTCTTTCCGTTAACCGTTGATCCTCAGCTGCGTCTCTCTATCTCACTTTCTTTGCCACAGTCTTTTGCGTCCGACCGCTTTCGCATGACCCGTCCGATGATCGCACCCACGTATACAGCAATATATATCTATATACGTACACAGCAATATATATATATATATATATATATATATATATATATATACCTTGGGTATGCTCCACTCACTTTTGCCCCCCTTCCTAACTAGATTGTGCCATTTTACTACAAACAATTTGCGTATATATAAATACAACCGTTCCGTCCTTTAGCGATGGGTGCTCGCTCTCACTTAATTCCTGGCTCAGGCTAGAACTCAGCCGTCCCATCCTGTTTTTTTTGCGCCTTTCTCGTACTTGCCACACGGATTACCATTCCTTTCCTTGGTAACTAGGCTTCACTACTCTGCGCACATGCTCATGGTAAGTTAAAACCCCATTCCAACCGGAATCCGTATGCCTCTGATTTCTCTTGACCCTGCGGAATACCAGCACGTGTGCTTCCACATGAAAAATCCTCTCCTTAACACCCAGAGTTTTTCTCCCTTTTTACTGTTTGCCGTCCTCGACCACAGCTGGTGAACTGACCAGACTGTTATCTTCCCATTTTCTCATTCTTCTTCCAGACCATCTTCTATTGTTTTATTCCTGGTTCCCAAACGGACACCCTCTCCTCATCCACCGCCTACCTGATATCGCCCCAAATCTCTACTATCACCCAACTACCCTAGAAAGCTACCAGTCTCCGTCTAGGGATCCCTAATAGACCGGTCCACTAGCCAAACGGTAACTAATTGTTCGGATAACAAAAGGTTCATTTTTTTGCTTCCATAAAAACGATAATCATAACCCACAGCTGGAACACTCTCCAGACTGCCGCACTCCTGATCTCTTCCAGATGGCATTGGTTACTTGGGTATCCATCGGCCAAATCGACGTTTGTTCCGGATTACCGTAAGGACTGGACGATATGACCAATGGTTCAAACCTATACTCTCGCCTGGTGACGTTACATGGAGCACCGTACACGGATTAACAAAACCTCATGAAAGTCTCACCGGATCGCAGAGATGATTCCTGACACTAACCATCAACACATCCGCTCAACGTCTATTCCCAAATACTCCAACCCAACAGTTCAATTCTTCCCGCGTTGCAGTAT
>STRG.59649.4
GCGAAAGCGTGACAAACACGCGGAAAATTACTGTCAGGGAGGGAGGTCAGGGAAATTTTCTGTATGGACTTAACCAACCCTGTGTTAGAAAGAAAGGAACAAAAGCAAAAGACAAAAAGAAGGATCTATTGGGATCATCTTGATCTCAAAATACCACTAATATTGAGCTGTGAAGGAACTTGGCTGCCTTCAATCATGAGTAATTCTCTCACCAGCCCAGACCTGTCCATGCGAAAGAAAAAGCCCACATCACCCTTGTAAGCTTGACAAGCTTTTGGTTTTTACGCACAACACGGACTCAGGTGATAACAGACTTGACTTTCCACATATGCTTATCCACCTCCAGCCCCAACCTTTACCCATCCCATACCCTTCCATGCACGCCTGGCGTGCACGATGAGTGTAACAGCCGGTCGTGGAAAATCCCCCTTTTTCCCTCGCGATTCAGTGCTTTTCCCAACATCACTCATTTCCATACACTATTGACTTGTCTTTCCAAACTGGTTGTTTTTCTGGACCAATTGTTGTTTGTTCGCGCCCAGAGCGCTACTTTGGCACATCCTTGTTCAGGACCTGCGTGACGCACGTGCTGTCTGCTCACACGCTGCTATTCGGTTTCTCGTTGCTGAGTCCTTGTGATCGTATTATTGAGGTTTGTGTATTGTTTATGTCATTGTTTATTGTAATAATCTAGTATCGTAGAATATCACGGATAATCGTCTTTGGATTTCGGGATCCGTTGCGAATTTGGCTACGCATTGCTCAAACGTTCGTTACAATGAGGTCAGCCATAAAACCGCCATGGTTCTGGCTCTCATCCTAATGCCCTGGACAACAAATCGAAGCATCAGGCAACAACCACTTCTCGTCATAGCACTAAATATATACGCAAATATGAACGTATACAGGAACATATATATAAGAACGTGGGGAAATCCGTCAGTATTTTTGCTCGTAGTTACCTTTTGTCTTCTTTTTCAAAGACAGCAGCGTTTCCTATATCCTAGCATCCAACCCCCTCTCCAGTTTACAGCCTAACGTAACAGCAACCTCCCATATACCAAGATTTAGCACAATCCGCGGCGTTAGACCAGTAGATACCCCACGATAAGGTTTGTCATATACCCTCTAGACCTATTAGACAAACTTGCCACTCAGGTTCTCAGTGTTTCCCAGCTGCTTCCTTACGTGGCTCTCAGACTCAATAGCCCCAATGCGCCCAAAGGGCCTTATTAACCCAGAATGATAAGATTTTCCGGTGAACTGGCGAATCAGTAACCAACAACTGGGCCTAATAGTGCGGGTGCAGTCCGTCTTTACAAACACCGACTTAAAATACCTGTGACTTCTGATGTTACTAAGACTATTGTGCCTCGTTTCCAACATCAGCGCCCCCGCTTATGCTAACCCTCAGATGGGACACCCTACAGACTGTGACCCTCCCTTTTTCAATTTCATGACCACCCAGTCACAGCGTTGCTTGATTGTGATATATCGCTCAGACGGCTTATCTCCTGTTCTGCTCGTGTGCAACCGCATCCATGGCTGGCTGCCGCGAATCCAATCTGGTTACCAGGTTGCTCCAGAACGAGGTCCTGATGTTGTTGCATATGCCCCGCTGGGCTTACTGGGATATCCTCACTAACAATTCTGATGGTTTATTTCGGATTACGCCGAAATATCCAGCAATGCAAGATCAAAAGTTACTGTTGAAAGCTCATGAGAGTTTCAGGATGATTGTACAATTATGTGCACGCGATTGAACTTAAGAGGAAGCAATCGGGTCAACTATTTTGGCTACTCCCGTCAAATTTCATCTGAAGGTTAGGTAATCGGTCCGTCCAAATTTAGACTCTGATTAGTCTAGCGAAATGTGGAGTGGATTCGGAATAGTCGAGATTCACACAAATCCTACGGAAGGAAGACTGTCCTGCCGGAGAACCATACTGGATTGAAGGATACATGGCTCCCATGAAAAAACACCCCCGAAAGAGAAGTATTCAAGCAATTGAGCTTTGCAACGTAAAGGAGGGGTTACGATATAAAATTTGCGATGAAAAAGATGGTGATGCTCATAGAGAACAATAAAAATCACTGGAGGATTATAGTTGTGAAGTTCAGTGGTCGTATATCGGTCGAGCCAGTTATATAACAAACGGGCAATACACCGGAATGTGATTGTCATGGTGTCGGTGAAAGAAATGGCCGGATAAAATCGTGCAGACTTTGAGCGGATTGTTTACTTTCAGAGGAAATGAACGTAATACATCAACATGAAAATGGGAACTGGCAGTATATCGATGAGTGTTGGCAAAAACGTAGCTTGTATGAGAGATGATCAATTGAACGACGGGTAAGTAGTGCGTATTGATATTACTTAGCAAAAAGGCCACACTTAGTGAAAAGAGCATAACAAGGACCGGAATTGTCTGAGACCATCTATCGGAATAGAGCACCGGAAAAGAAATACGCGAAACAGCCGCTGAATAGGTGTGCAAAGTTCGGCAGCTGAATGTGGGCGGAGTGTACGATACACCAAGTGTACTACACACCTGGACAGTGGTTGCCAGTGTGATGGTAAAGGAAGTGGCCGGGTAGGAACATGTAGACTTTGGGCTGATCGTCCTCCTACAAAATAAAGGAATATAATTTGTCAGAGTGAAACCGGGAACTGGTGATAAATCGACTTGTGGTGCTTAACTGCAACATTGGCAAAGGTACAGATGGTAAAAATGATGGAGTGCCGGGTAGGAGACTACCAGTTTGTGTTCTTTACAGGAGGTGAAACATTTGATGATGACAGAACAGAACTCTGCAGTACAAGTGCTTATCAGACATGCATATGTGGGACATGTTACCCTGCAAGATGAGGACAATACGATGCAGCAGACCTAAGTGGGCGAACAGGGGAACTGACAGGGAAGGAAAACAATCACAGAATCATCAATTATTGGGGATCTTTAGAAATATATTTTGCTGTGTCATATACTGTCTGAAGATGGCGGTACAGAAGTGAATGGCAACAACGAATGCACCAGTTTTCGAAAGCTTCAGTAAAAAAAAGAAAAAGGGCACGAGCTTTATCTTGGAGAATGGTTAGGTTCACGAATAAGACTGGCGAACAGTTTAGCATGAAACCGAGAAGAAGTGGACTGGGGGCAAAGAGTCGAGAACGTTGATGGGTTTTAAGGTGTGTGATAATTATGCACCAAAGAAAGTAAATTTTGCAGGGCGTAAAAAGCGGTAAGTTGCGATGGCGAATTTGGAAGAGAGCACGATAGAGATCACGTTAGCCGGAGGAGACAGCAGAATACTCGCAGCATTTCGAGTACATGAATGGTGTTTGTTCGTTTGGTTTTTCCTAATCCGCAACCGGTGCTGGTGGGTAAGGCTGACCGTGCACTGGACACCCAACCTGAAAACAACTTCTGGAGGCGAGGAGTGCGATCCGCCAACCCAAATGCGCCCGCACATCTTTGCAGACCCCCTGCAAGCCGGACTTGCACCGGCCAAAGCGGTGGATCTGACCACGCCCTGCACCGGCGGGATTTGCACTGGTAATGTTGGTCGAGATCACAAAGCCGTAGGGATGGAGTAGTCTGGGAGATCGCGAGGGGCCCTGAAGAACAGGGTCAGTGAGTGAGCGACGGAATGATGGGCGGGTATCAGATTTTTAGTGGATGTGTGGGCAAGATAGTTCGCCGGCATTATTTCCGGATTATTCCAAAACATCAAAAGGGAGATGCGCGCCGGTTTGTCTGGAAACATAGGAATAGAGAGATGCGGTCTAGGGTGCTCCCAGCCGAGGAGTATTGGTCAATGGTGGAAAGAAAGATCCAGCAACCTAGACACAGACTACTTTGGGAAGAATGAGGGCTATGAGCCATGGGGAGAGAGTGAGAATACAGAAATAATGACCTAAACTAGGGGTAGGAATGATTATTTATAATAATAATGATAATAATAATAATAATAATAATAATAATGATTTATTTCGGAGACGACTGGAGCATGCCACGTGCATGATAGTGTTGATATAGGTGATGGAATGGAAAGATATAATTCATGAGAATGTGGAAATTTGCATGAAAATGTAGGACAAAATGGATCCGAAAGGGGAATAAAGTAGGATGAAAACAGGACAAACGTGTGCACACCATAGAGATTGTGGGGAGTTTAAATGAACTCAAGGGCGGATTTGAATGGACGCCCGGTGAGTTTAAAAGTCAAGGTCAGATGGGGAATATGACTGGTCTGGACGACCTGGACCGATGAATATGAGATAGGCTAGAAATCGGTATAAGAAACTGCAGTAGCGAGGGACGATGGAGAAAATACATTGGTACTCTGCAGCAGGTCGTCGGCGGACAGGGCACAGAACCCATCGTCAAACAGAGAGCAAGCAGCACAAGACGTAGAGGATTGATCAGATGACAAAAACGATTTAGAAGGATTGGGCACGGTAGATGTGAGGCACAGATATAGAATTGATAGATGCATATGAGAACGGTCGTTGGGATGATAGCCAGAGAAATGGATTGTGAGGAACTGCAAGATGCAGAACGAGTGCACATATACATATATGCTCAAGTTTATATGTATAGATATAAGAGGAGCAGGAACAATAACAATGGGGTCCTAGAATGAAATTACCAGTCATTGGGAAGGTTAGGTAAGGTTGGACCAAATGGTTGTAGAATTAACTTTGAAATATCGTGGTGAATTATCTTCATGACAGGTGCACATGGCAGCCCAACGGAGAGAAAAATAGAATGCGAAAGCACAGAAGTGATGAGGACTGTGAGCAGCAGTTCATGGAAGAGTGAAGATGAAAGATAGGGTCGAAGAGATCAGGTAAGAATGGGTCTAATTATTTGATCAATGCAGGTGCGAAATGTGGTGACTGACCGGGAGAATCGGGTAGTGACAGATCAAACGGTTTGGAACTGTAAAAGAACATTATGACGTAAGGTTGTCTTTACAATCGGTGGAACATGGAAAAGTTGACCACACTGGGAGGCAGAAAATACCTGTAACAAGCAATTACCGCATCAAGCGTGAAAGCAATAACCGAGGAGACACAAGAGGCGGAGAAAGGAAGCAGAACGCCCCAAGATGAGTTAACCAGTAATAGAACAAGAAAGCCCAAAAGAATGAATGCGCGACGGAGTTGAGGCAATGGACCTGGAGAGTCGTGTGCCGGCAGACCATTGAACAGGTGGATGCTAATCGCGACACTGCCTAATGGAAAGAACCACAGAGGAATCGCGGAGCCATGAAAAGAAAATATGGTGGTGGTAACTAGATAATAAATGCGACTGTAAAAGAAGCGAAGTTTGGAGCGGCAAGTTCTAATATGCGGATTAGTCATGGGTGCGGGTGAGATTGGTGCATCATGGCGTTGAGCATGAGGGATTTACCAAAACGACAGGTATAAGAACGCTATCAATGGGCATTCTGAGCAGAGGGTAATAACAAGTGCATATAGAATAGAAGCCAGCAATGACGGCAGGTGGAAAAAGAGATATTGGCAAGCGTCGGCAGAGAAGAGTGGTTTGGATGATAGTGACTCAATGCGATGAAAGTTGATGTAGAAGGAGGCGATAGGAGGAAGGAC
>STRG.29446.2
NNNNGTATTCTGACGATTGCTATTTGATTTGCAGCCAGTACGCCCAAAGGAACTGTAAGTTATCATTTCGGTTTACAGGATAGCGATTGAATGTGTGCTTCCAACAAACAGAAATGATGTATCTGGTGTGATTTTCTTACTCTAGAATCCAGATTTGGAACAGAAACTAATGGACGATTACGACCTTGGACAGTATTTGAAAGAACGCGTTATACCACGAGCGGTTACCTATTTCACTGGTGAAGCTTTGGACTTGGACAATGAAGTCGACGACCCTGATGATTTTCCTGATGACGATCTTGATGATGAATCTGACGAAGATGTGGACGACGGTGAAGAACCGTGACTATAAATCCCTCTGCAAGGTTGCATGTACCAAATATAATTATTGAATATAAAGTAGACTTATCAATTTGCTTCGATTGTCGGACCATTGGTGGGTAATGAAGATTTATATTTATATATACAGAGTTCAAAACTACTTTTATATGTATTGACAACTGTACATATTCAGAATCTGTTAAAATCTGCTATGTGTGTAAAAA
>STRG.32592.2
CAACTAGATGGATGACGGGTAGCACTGTGGTCCTTCTGGAGTATGTTTTACCAGACTTTTTCCTTCATTGCATACTGTCTTAGTGAACGCTCACGATGCACAATGTCTCTCGCAGTTGATGTGCGATGAGGTTTTCCGTTTCCCTCTCAGTTTTAGCGGGGATTCGACGAAATACACTCGGCAGTGGTGGGTGCATAACTGGTATGCATACCATCGAAGGAATTCTGGACGCTCGGTTGGCCGTGGCCATTACCTGTCCTGTGCAAACTGAACTAAACTGAACTGAACTGAACAAACTGAACTGAGCTGAACTGAATCTGTGAATTTGCGCTACACCGTGACGTGGAGCTCGGGTTATCGGGTCTATTTTTCTTTTTCTGTTCGCAAAGCTGATTTTTTTTAGCTGTTTAGAATTTAGAGTATTTTTTGTATTCCATATCAGTGTTTAGAAATTCCGGCAACAGTCTCCATATCTACGAAGTGGCTAGTTGATGGTGGACTTGGTGAAGGCTCACGTGCCCCTAAATTGCCCATTATTTGGACGTCTGGGTTCGGTGTATCCTTTTGCTTGGCTCCATCGTCAAGTTTTTTGAACGGAAATGCAGATTTCAGGGCCGATTTGACGAGAGCCCAACTTTGCTCTATGGGGTTCAGTGGGACGGCGCTCAATCTATCTTTCACTTCACTCTGGAATTTGGCCAGCACGATAGGCTCCGATAGCCGTGAGACATCAACTCGAGATACCATGTTTCTAGTTTTTCTACCAAAGCACAGTGTAGCACACTAATGCGTGACCGGAATCAAAACTAGTTCCTCAGTATAAACGGCAGTTTTGTATACCGCATCGCCATTTATAGCTAATTGCTGGTAACTAATGTGATCTATGTGAGCCCAATCCTGAGTTGACGAAGGAGGTCGCCAAGTGACTGAACGGCGTTTTGTGTTCTTAAAGCTGGTGCTGGATATAAACAGCCGGTGATGGTATCATGGATAAAAAGCTTCTCACTATTGTCCGAGCGGCAGCAAGTAAGACCAAAACGACCTCCTGGGTGATGTTTACTCCGTTTAGTTCAGTTCAGACAACCGTTAGCCATGCACTGGGTGTGGTGGATTTGGTTGCTATCTCCTGGCGACAGCCTCAACCAGAAGCAATCAAAAAGGACAGTAATAATAATAGAACAATAAAAACCACAAATATTGGTACCAAGTCGATAAAGAAAGTTTGCGAATACTAGAGCGTCACTGGTCGCGAGACCTAGCCACTTCCTTTGACGTATATAACCACTGAGTGGGAGGGTCTCTTGGACCCCACCCGAGAAGTCAAACACACCCGATAGGTTGGGTTTTTCTTACCTTTCTTCCGTGTCATGGACTGGCCGTCCTTACTCATCATCCAGCTGGCACCCGTCTCAGTGAACATGGCGCACCGAGGAGTCTTGTCAGGGGACATGTCTCAACCATCTTAGTCTGGTGAGGTTAAATGTTTCATCTAATGATATGGTTCGTGAACCCAAGACTCTCCGCTGGACCTCAGCATTGCTTACGCGGTGTTCCCACCAGATTCAAGAAGTGTTACGAAGATATCAGTGTTCAGATATCAACAATGTTCGTATATCCTCCACCTGTAGTGGCCGTGTTTCCGAACCATACAGAAGCACTGGCCTGACTGCTGTAGCGCACACTCGACCCTTGATAGATAAACGGATGTCATGTCAACACCACGGATGACCCAGGTTGACAAACGCCAAACAAGCCTTCTGCATACGCAAATCTACCTCATCCAATATCCGACCTCCGGGTGAAATGCAGCTCCCCAGGTAACAGAACTCGTCTACCAGGTCTATAGTTTCTCCAGAAAGTGAAAGGTTTGGTGTTGAACCAGCCCAGTCCTGCAACGGCGTCTTGCTCTTTGAAGGTGACAAACGCATACGGAACATTACTACGCAGTCCGTCAAGCTGTCTAGAAAAGCTTGCAAATTACCTGGATCTTCACTTAGAGAACTATGTCGTCCGCATGCGCAATGTCTGGTACCTTTCCACTCGGGAAAAGTTCAATGCCACTATCATCGCCTGACAAAAGTGCGGTCTCTAGGATCATATAAATCACAAAGTTAAAGAGAAAAGGAGAAAGAGCGCAACCCTGACGTGGTAAACTCGGGTGAAATAGTACCGTAAGCCCGATCTCAACTTCGTGTGTTCATGTAAAGGGACTTTATGATGGAAATGAATTTCTCTGAAACCATCTTCAAAATGAGGCAGCGCCATCGAATTGTGCGGTCGACTGAGTCGAAAAATGCCTCAAGATCAAGAAAAACGAGGCTATTGGGCCTATAAAAGATGTGCTTGTGTTCTAATATTCGTCGAAGAGTAAGGATGTGGTCAACGCAACCTAGGCTGGGTCTAAATCCAGCTTAATTCTCATGTGAGCACTGTTCGCGAGCGGTTGATAGACGGTGGAGAATAATACCAGCAAGCAGTTTAGATGCGATGCTAACCAGACTTTTCACAGAGGACCTGTCACCCTTGTAAATCACCGATCGCATCTATGGAGACACTCAAGCCATCACACCATGTCAATGTGCAGTCTTGTCGTGATTGTATATATATATATATATATATATATATATATATATATATATATATATATATATATATATATACTGATTAGTTTTGAAGATGGAAAACAGAAAACAGTGGGGAATAAATGGGAGAGTTAATGGTGGTATTCCCATGGGTGCCCATAACGACTGTACAGTCTTATCGTTTCGTTTCTGCTACCAACGTAAGTTTACCCCAGATCAATGCTTTTTCCGCTATGTCAGGGACTATACTGACCAAGTGTTTACTTGGGGGAATCTTGGTACGTCGTCAAATTGTGAAGAATGAAAATATTGTACTCGGTCCCTTTTTTTGCCCCCGATCCCGTTAATCAAGAGTTTCTTTGGAGCGTGTCACAAACTGACGAGGTGCCTCCAAATGTCGCAGAACAAAGTTTGTACTACTTGATTAATCAGGTGTGCGTTCTTGCTGACGCTGCGTTTGCTCCTAGCTTTAGTACCCACCAGGGCTGCTGTTTTTCACTTTTTTAAACTGCACCGTTTACAGGACTGTGCGGTTCTTATTCCCAAGCTACGAGTTTGTGCAAATTAGCCAGGTAGTCGATTTCAGTCTTGTAAACTAAAGCGTCGGTCTACGAGACACCGAATAGTTTACAGTGCATACACAACCGTATTGATTTTGGAGCAAGAATGTCGGATTCGAGGTCAACCTGTGGAAAAAATCGTTGACGACGGCACCAAAAGTTGAGATTACAGCATGATGCCTCATCCATGTCAGTGGAAAACTTGCAACAGGTTTACAAAGAAACTGCCAGACTAAAAATGACATCACGATTTGTGTTGATAACGCACGAATGACCTCGTCACAACTCCACATGCTATTGTGTAATTGCAGGGAAATCAGATTCCACACTGCACTTCTCGTTTATCGGTAAACGATTCCCACGATCATACTTGTACCTGCAAAATCCGCTTTTTGAGGGCTTAGAGTACAAGGAAGCTGGGAACCTTCGTTTGCTAGTGCCTTCAGTATGTGTCCGCGTTATGATGGCGAGGCAGCATCTCATCTGCCGCTGTCAGACAACGATGTCCCCATGCCTACAGCAGCGCCGCTTTCATTTGCTTGACCACGACTTTTGGCGATCCGGAACGGAACATACGAAATCTAATTCCCTGTGCCTCTCTCAGACTGAAACTGGTGTCTTGTTTTTTAGCTAAGGACAGATTGTCAAAGCCTAAACGGACGTGAAGCATACATACATAAACCGATCTCGCTGCTGATCGCATTGCATGGGTAGCCATCATGAAGGACATGCACAAAGTCGATTTATCTTCACAGAAGTTAGTATTGTAAAAGTAAGGGAATGAACTTCACAATGGTGCCTATGTACTACACGTGATGCATGCACGAGGTATGCAGCAGTCTCAAAGCTCCGCAAGTATTTACTGAAGGGTCATCAGTTCACTCAGTGGATGATTTACATTCAAGCTCCGTGTATTTTAACGGACGACGACACTAGTACTCAGTAAAACGATTTGAGTAATCCGAAACCCAGCTTTTCTTATTTGACCATTGTTTTCTAATTCTGGCTAGGTTTTTACTCTGTTGACCTATAATGTCTTTGGTGATGTTTTTGGTGGGTCGCTAAGGTTCCCCCAAAATGACAACAAATCCGGATCGTAGGAAGAATCCAAAAGGATATCTGAAAGAGAAAATCCTTCAAGTGTATGACAAGTTGTTTCAGGGACAAGACATTGCACAAGGACGGGCTGAGTTTTGGGACGACTTTTTCCTTTTAAAGGTTAATGTGAAGTGTTTGACGTCTCATTTTGAGAAGTCGCACAAGGATGATCTGGCTCTTTTGAAGCCTTCATTGAACAGATTGCTCATGCAATGTTTGCATACAGCCAAAGTGGAAAAACATCGTATTCGTGTGGCAAATGCTATTCAGACTATGGACGTGTTGATCGCTGGCGTTTATCGTTGCAAGGGAGCTTCAGATGCGGATTTTATTGCGAGCGATCTGTTAGTTACCGAACAACAAGCTAAGGAATTTATGCAGGAGTACACCAGCTTGTGTTCGGACATGTTTCGAGAGGACCGTCCGGAGCGTTTACGCGATCTTATTTTGAACTCAGTGCGCACTTTTGCCACTTCGAGTCCAATGTTTTGGCAAAATCCCTTTGCTGTGGGCCTAATGGATGAAAAGATATTTGATTTGCTCAGACTAACATTGGTGAATGCGCACCTCCGGTACCATCATGGAATGGCTGCCTGCGAATTACTTGGCTTACTGATCCAGTTCGCCCAGCACGAGTCTTTTCAGGTGGATGAGTCTCTCATGGAACGATTCTGTCTTATAGACGACGATTTACTTCTAAACGGAGTTTCTTCGACCATATCCCTGGCCCTTTCTGAATTTAACCTACGATTCCGGCAACAACATGATCCGTCCGTGGGATTCTTTTCATCGGTATCATCTTTTTTTGGTTCCATCTTTGTGGGTGATATGGCTTCAAACGTGAGCTTGAGACCCTGTGATTCCCTTCTAATGTGCATGTACACAATTACCAAAGACGGTGCTCATTTTTCCACGATCTTATCCTATTCAAATGCACACTGCGCGGCTGATAGTCGTGGATTCGATACACTTTCCCGGACTGGATCTCTACGAGACGAGAAACTATTGAGGGCTTTCAGTACTGACTCCATGATCGGATTCTCCGTCATACAAAATCATTCTACCCCTGGTCGGGCTGTACCCGCGGATGACGCACGAGACTCCGATCGGCAGACTATATCATCCATGGAAGGCGGCACCGCTGCGCTTTCGACTGACCGGAACCGTTCACTCGTTTCATCCGCTCGTATGAGTCACGGTAGCAGTGATCTGATAGATCAAACAGTGCTATCGGTTCCATTGAATGGCTTTTCAGGAGACAATGTGCCAACTCACGAGGAAACGGACGAAGTTGCCATGTTGACCACTTTGGAGCCCAGAAACCTGTTGGCAGATCTCCTCGAGTATTGTTCCATTGTCATGCAAGATGTCAAAACTCCTGAGTCGCTCAACAGCTGTCATCTGTGCTTTATAATCGTACTCTGTATCACACAAAATCCATTGGCTTGTTCCATTCTGCATGACCCACATATCACGTTCAACGTCTGGATTCACCAACAGCGAACAAGGCGTCGGAAGTCCCCTCCAAACGCATGCTCCAGTTTTTCCAGTCGACCGATCGCTATTGCAATTTTGAGTCTAATCGTCGAGTTTGTTCGGGGTCATCTTATGAAGCGGCTTCCACATCGTTTGTATGGATTATCCCTATCCATCTGTCGTAATTTATTGTGTTACCAAATCAAACACAAAATCCGCCTGAACTTCGATTGGAAACAACTGTGGTCCGCTTTGCTTAATTTACTACAGTTCGTTCGTAATCTCGATGATAGTTATGCACCCGTGATTGTTGGTCTCGGTCTGATTCAGAAGGTCTTAGAACTTTTTAATTTGTGCATTCTCCAAGGCGATGCCTTCCTGCAATCGGCAGGTGTGTACGACGACCTCTACTACGAACTGATTCGAATGCATCAACTGTTCCAGAACCTACATGAATACGCTTTGCTTCACTCAACTAGTGCTGATCCCGAATTGAAAGCAGTTGCCCTTAAAGTAGTTCTTCAAATGGGTAATATCCGATCCATTGTGAACCATTTTAAAGCGAAAATAGACGCGTTCTCCACGGCAAACAGTCTGACCTCACTGACGGAAATGCAGGTCCTGGAAGTCGTTCGAGAGAATTACGATTCACTTACGCTGCGGGTTCATGAAGATCTGGATGTACCGGAGACCTATTTGGAGGAAGAAGACCATATCCTTTTCGAAACTTTGGTGGAAACTGTATTGAAACAGATGCGCAAAGATTGCATGGAAACTAGTTTGGAAATGCAGTCCTATCTTCACGAGCTCTCCGCCATTTACTAACCTTGTGCGCAGAAAAATAAACGAAAAGACCAGGACTTATTGTACAGACTATGTGTCCCCTACTCCCACAATATTTGTATCCTGTGTGCGGACCCCTTGCGCAACATTGAATCAGTCGTCAAAGAAAAAAAGCGCTGTCTGATTGTCGCTGTTTCAACTCATCATCCTCCACTATTTTCCGCCAACTGTAGATTGAAGCGACTTCTGTGATCGTTTCATGTTCTCCATTTCTTGTCTTCTTGGCTTTGTGGTTTTTATTGTTTCAATACATTCCGTTTGACTGGTTTTTATGATTCACTTCTCCTTTAAAAAAACAATCTTCTCTCTTTGTGTTAGCCAACACACATACTTGTC
>STRG.75749.1
AGATCGAACGCAAGCAACTCCCGCGGAAGTACGCTTATCCTTTGCATTCTACCTCTTGAGCAACGATGAAGGTGCGTATTCTTTCCAGAAATCCTTCAGAATATCGAAGGGAAACGTCCGACGATGTGTTCAAAATACCCAGAAATTACTCACAAGAAGAACATCCATTTGCTTCGGAGAGGGAATACGTGCGAGCCATGAACGCAGCTAAAATCCAGAGGATCATGGCGAAACCGTTCATCGGAGCACTCGAGGGAACGACTGAGAGAATGACAAGTATATCTCTAAACTCTGAAACTCTCGGGCTGGCAGTTTTTGGTACAGCCGATGGGAAGATACAATACTGGGACATTGCGCTCAGGAAAAGGATTTTCGAAACTCAGGCTCATGGAAGTGAAATTCGTGGTATATGTCACACAAATAAATCTCGCCTCATGTACACGTACCCACTTCAGCGAACGCAACACGGCGAGTTTTCCGGAATCATGCGCAACACGTCCCAACTACCTTTACTTGCGCTTGGATATTTCACCTAATGGTTTTTTCGTGTATCTAACACCCCGTCGACTTGTATTGTTTGTACTGTCCCCCCACCAGATTCTAGCTGTGCTGCAATGACACTGGTGTTCGAATACCGATAATATTCATGTATCCGCCCGCGGTAGCTGCGTTTTTGAAACACAGAAAAATTGACCTTACTGCTGCAACGTACACTCGACCGTTGATAGATAATTTTATGTCATATTGGCGCCACCGATAATTAAGGTTGGCAAAGACCAAACACGCCTTTTGTATACGCAACGACATCCGATATCTGACCACCCGGTAACTGCTCAGGTAACACAACTTATCTATTTCAGCTGGAGCTTCCCCCGCCAGCACAAGGTTTGGCGTAACCCAGTCCTGCAGCAGCATTTTACACCTTGAAGGTGCAAAAAACATCCCAAAATCATTGCTATGCTCTTGGTTTGGCTATCTAAGAGAGTTTGCAACTAACCTGGATCTTCACTCAGAAGAACAATATCGTCCGCGTATTCCAAGTCAGACAGAATTCTGCCTGGGTGGGGATCGATGTTGCTGTTCTTACACGGGGATAGACAAAGGGTGAAAAAGGGCAACCCCGACGAACACCACTTTCCGTGGTGAACTCGGGTGAAAGATCGCCGTAAGCACCAACTCTGAAGGGCCTGTTCCCACTCTGTGAGTGCTAAACCTTCCGCAGTACTCCTTTCACTCGTTCTACCTGGCCATTACACTACAGGTTGTACGCCGTAGTTCTACTAGTTGCCACAGCGTGAAGAAATTGTTTGAGCTCTCCGGACGTAAACGCAGGACCACGATCCAAATGGATGTAAGAAGGCATGCTAAAAACTGAAAACAGGTTAGTCAAATGGAAAATGACTTGATGAGTTCATACTAGCACCAGGGTACGCAAAAGAAAGACGTGAGTATTCATCGGTAATAACTAGATGGCATTTGTTCTGTGTGGATAAAGGAAAAGAACCTTTAAAGTCAATATTGAGTCTCTCGAAGGGTAATGCGGCTTTTACCAGTCTGTTTTCCATTGGTTTATGAAAGCGGGGGTTGAATGCGGCACACGACACCGTTGTACCACAGTATCCACTTGATCGACCGAAAATGGAGACTACTCAGTCCGCCAACGCTGTATTTTTTCGTTCTTGATCTTCTCCCTCTCTTTGGGATCGAACATAAATGCAGCCTACCATTGATCAGTGACTAGGTTGAATTAATTGCCGACAAAATAATGCTCCCGTTTTCCAACGGCCCCTGTCACGGCATATGCTTCTTCCTCGATTGACCGGTGGTGGTCTAGTGGTTTAGAGCGTTTGCTTACTACCTCGGAGGTCCGAGGTTTGAATGCCCACCATCACCGGTCACTTTGGTGGTAGGCAGTAATCCACTGTCATCCGGATCGTTACCACACCTGACCTGTTGGGACCTCATGTGGCACTTCGCCACTCCAAGTCCCAGGGTCTGGTTGCCGGTTATCCCCAATAGTGCAGTGGGCCTTCGTGACTATGGGGTGATTGACCCTTCTACTGCACTCATGCGCAAACATGTAATAAAAAAGAATGGTGGCATTCTCTTGATAATAAGATTCTAGAGGAAGATGCAACAGGTCTTCCGTGTTAAATGAGTGTTGCGGCCATAGTGACGTCAGAAGCATCAATCTCGAAAGCTGTTGGAGAGTATAGACCCACAGCGGCAACAGTACCCTGGGTTAAATCCAATTTAATGTCCTCAAATGCTTTGATTACAACCGGTGGTAATGAAAATATCCAACTGACTACGAGAGGATGAATCTTATAGGAAAAGTGTGAAATCCAGTGGGAGTAGTAAGCGAACATTCCGACCACTCGTTGCTGTTCTTTCAGGTCTGTGAGTGGCACCATTTCCATAAGGAGTCTCAGGCGATCTGGGTCAGGCTTGATTAATTGCGAGGAGACTTGATAACCAAATAACTGCACTTTGTTGGTATCAAACGTGCATCTGTTTTGGTTCGTTGTTAACCCGTATTCATCTGCAACAGTGAGAAACCGTTTCAGATATCTATTGTGCTGTTCGGCATCTTTACCGCAAACCATTAAGTTTTCAGCTTAAGCAAAGTTCCTTCAAGGCATTCACCCCGAATAATCGCATCAGTGATGCGCTGGGAACAGGCAACTCCATTGATGATGGCGCCAGCTGGAATGCATCAGAATTGAAACAAGTTACCACATGGCTCGAAGGCAATATAGATCTCGTTTTCACGAATTGGGAAAATGATATACACTCCAGGCCCACCGTGATGTATAACTGATATTTAGATATTTTCCCTGTCACACCGTCTGTTCTATGCATAAAGTAGGCGTCCCAACTCGTAAAACGATTTATGGTCTAGCTATTGCCAATAACCGCACGCTTTTAATGTCTTTCGTTGGCTGTGAATAAGACTTGGGCTCGCCATGGGGATCGTGAAGGTTCATTTATGTTCCCTCTAAGCAACCCTTGAACTCCCGTCCGAATAAAACGTTTGTCCTCCGCAAAATGTCGCCAGGATTCAGTAGTGACCAGCCTGGTGCTATCCAATAGGTGTTCAAAAAGACCAGGAGATTGGATTGTAGGGCCTTCAAAGCCATGTGATGGCTTCTTTCTTACGAACGGTATTTTAGCGCTTATATGGTCTTAAAAAATCACAACCGAGTAGCACATAAGTGCACACATCGGATAGGACTGGCAAACGAATCCGTGTATACAGATTGTTTTCGCACCTGAGAGACACGTAACAATGACCACCGCTTCTGATGCGTGTGGAATGAAACTTCTAACCGAGCGTTCGTTGCAAGCGACAATGGACTCTAAAATATAGCTTTCAGAACTTCCCGTGTCGATCAATGCTTTTAGTGCCAGTCCATTGACGAAGATAACAGGGGCTGCTTTTGACAGGTGTTTGGAAGCGGCGGCAATGGTAATGGATGAGACCATAGAGGCGATCGTTGACGCTGAGTATTCTGACTTTCCGGTAGATCAACAGGCTCTGGTGATGCTCCTTTCTAGGGGATTTACAGGCGGCGTCCCTTGCTTGGGTGCTAAGTTGAGCTGCAAAATAAATATTCGTTTGTCTGATGCCACAGTAACTTTCTTTTCCGAAGTGTCGCAGTCCTTACGAGATAACCAGCAGTAACGGAAGCACCACAGTTCTGGGACAGTTGCTGAATGGGAAGGCTGAGTTTGTCTTTGGACCAATTCTAAAGTCTTCGCTTGTTCATGGGCGAATTTGTGTTAGAGAGTTTTATGTTTCAGAATACGACGAGACTGCAACTTGGCGTAATGTGATGGGTTGCGTGCCTCCATGACCCAAAAAGCTATGCAGGATGGCTTCCTCAAGCCGGGGATGCAATCATGCATGATAGGTCAGTGGGTAGAGGCCAGAAGAAGCCCAGTCTCAACCAGTTGACGGGCAACATCCGGTTCTAGCCACTGTGCTCCTGGAGAGGACACTTCAGCGAATAAGCACGGAGAGAATCATCATCATCATCGTACAGCGTTAAACAGTAGGGCAAGCCCCACTGACCACTGCCTTTCCCACCATGTTGCACGTTAAATTAGAAAGTTTGAATATATAAGACGGACAGGGAGTGGACCTACATGAGTGGGAAAAGGAAAGAATGCCATAGTAGCCAACACACGGAATACACAGTCTAACTGTACAAACGTACACCGATCAGACATTCTGATTCGATAGAAAGTGACAACACAATCGCCACTGTTCGCGGTTCGCAGCCATATCCTTCCGTGTCTCCAGCCAACTGGTAGACGGATCTTTTGGACCCCAACCATGAAGACGTGAAGCACCTACTTTTTCTAAGTCTGCTGTACATTTTCTCATTCCTCGCTGCCACGTCATCTGTTGACCTCCATGTGGTTTCTTCCACTCCCTAGGAGGAACGGAGAATAGGACACGGTACGGTAGACGTGTGCTTGCCATACGTAACACGTGCCCTAACCAACGAAGTCTACTAATTTGGATACGCTGTGACAAAACGTTCTCCGAGTTAATATTCAATACTCGCTTTCTGACCTCATCATTTCTCACTCGGCTATTCCACCCAATCTTATCCATACTGCGTAAACATCAATGGTCAAAAACCTCAAGACGACGAATATCTTCCGCATGCAAACTCCTAGTCTCACAACCACAACAAAACTGAACGCACTGCGCGACAGTATACACGACCTTTCAGCTTCAGTGAAATATCTGGTCGGCTCCACAAGTGTTTCAGTCCAGCGTACGCCGCTCGAGGCTTGGGTATCCGCGTACTCACTCCTACTACTTTGCTCCCATCTGTCATCACACTGCTCCCGAGGTAGATGAAGTGGTCGACAACTGACAGCACCTCCCCATCGAGCATCAAGCTCGGAATTGTTGACGTCCAGTCTTGTAACATCACCTTGCACTTTGAAGGTGCAAAGCGCATGCCGGATGGAGCTACAGCTCTTGCGAGATTATCTAGTGCACGCTGAGCATGTTCCGTTGATTCGAACAAGCAGACAACGTCGTCTGCGTAATCTAGGTCACATAGCTTTTCACTATTTCCTAGTTCGACGCCTACATCCTCAAGATTTTGCAGCGCACTCTCCATCATTTCGTCCATGACGAAGTTGAAAAGGAATGGAGACGAAGGGCATCCCTGTCGAACGCCACTGGTCGTTTCGCACCGACCGGATAGTTCACCGTAAACCCTTACGCGGCCAGAAGTATGAGAATACAATGATCTCATTAGGTTCACGAACTTCTGGGGAATACCTTTTCGATGAAGAACATTGAAAAGCGATGTTCGATCAACTGAATCGAAGGCGCCTTTCAGGTCTAAGAAAATCATTATTGTTGGTCGGCGATGCGTGTGACGCGTTTCAAATAGTTGGCGAAGAGTAAAATTCTGGTCGATGCATCCTCGACCTGGGCGGAATCCAGCCTGCTGTTCGCGGACATTCCTCTCGCGAGCGAGCGTTAGACGGTGCAGCAGAATCGAGGATGGTACTTTGGTGACTGTCGGGATTAAGCTAATCTCACGGCGGTTACTACAGTCATTGCGTATTCCCTTCTTGAAGATGGGAACAATAAGTGACTCGCTCCATATTAACGGAATACGCTCCTCGTTCCAAATGTCACGGAGCAAGACGGTAAGTGATTTTACCGAAGCATCTCCACCCAGTTTGAAAAGAACTGGAGGGAGTTCGTCGGGACCTGCCCCTTTCCCCCGCCTTAGTAATCGAATACATGACTCTACTTCTACTTCTGATGGGGGCTCAAGTGATACCACCCAAGAAGTCACAGTTGTTGACACGGGAGTAACTACACTAGCGTGCGGCCAGCTAAACTGTTCCTTGAAGTACTCGGCCCATCGGTCAAGCCCTTGCTGTTTGCCATGGATGGGTTCTCCATTTCTATCGCAAATCGTTTCATTGACCTGAGTTCGCCGTCCACCGGTGTCACGAATAAATTTGAACAGTCTTTGACTGTTACCTGAAGCAGCTGCTATTTCCATTTCTTCGGCTACCTTGACCCACCAATTTTCGCGATCATTCTTAAGGCTTTTCGTAACTTGTCTTTGCAGCTTTCTCCGCATCTTATTCATCTCCTTACGATTCGAGAGCTGACGCTTTTGCTCCATTATACTCAACGACTCTTGCGAGATCCAGTGTCTTAGATGGACAACGGATCTAGGACCACAGGCGAAACCTGCTGCCACGTGCATCGCTTGTTTGATATGAGCCCAATGCTCATCTACACTACTGTTCTCCGTGGACCCTAGCTCATGTGCTAACTTCTGCTCATACCGGGTGCGTACTTCTGGATCACACAAACGTTGCACGGCTAATCGGGTTTGCGATTTGCAACGATGACCATGGAGCTGGAGAGATAATCGCATCAAAACTAATGCATGGTCAGACTCTACGTACGTGGACCAGTAAGATCTACAGTTCTGAACAGAACTGCGCCACCGGTAGCTTACAGCGATATGATCAATTTGACTCAAAGTACCTGTAGTGTTAGAGCACCATGTCGCCGTGCGACGCGAGTTGTGTCGGAAATTTGTGCTAGACAAGAACAATCGGTTGTCTGCACAAAACTGGAGNATGGGTTCTCCATTTCTATCGCAAATCGTTTCATTGACCTGAGTTCGCCGTCCACCGGTGTCACGAATAAATTTGAACAGTCTTTGACTGTTACCTGAAGCAGCTGCTATTTCCATTTCTTCGGCTACCTTGACCCACCAATTTTCGCGATCATTCTTAAGGCTTTTCGTAACTTGTCTTTGCAGCTTTCTCCGCATCTTATTCATCTCCTTACGATTCGAGAGCTGACGCTTTTGCTCCATTATACTCAACGACTCTTGCGAGATCCAGTGTCTTAGATGGACAACGGATCTAGGACCACAGGCGAAACCTGCTGCCACGTGCATCGCTTGTTTGATATGAGCCCAATGCTCATCTACACTACTGTTCTCCGTGGACCCTAGCTCATGTGCTAACTTCTGCTCATACCGGGTGCGTACTTCTGGATCACACAAACGTTGCACGGCTAATCGGGTTTGCGATTTGCAACGATGACCATGGAGCTGGAGAGATAATCGCATCAAAACTAATGCATGGTCAGACTCTACGTACGTGGACCAGTAAGATCTACAGTTCTGAACAGAACTGCGCCACCGGTAGCTTACAGCGATATGATCAATTTGACTCAAAGTACCTGTAGTGTTAGAGCACCATGTCGCCGTGCGACGCGAGTTGTGTCGGAAATTTGTGCTAGACAAGAACAATCGGTTGTCTGCACAAAACTGGAGAAGCCTATCCCCGTTATCTGTACGCTCAGCAGGTAAAGCACAACGCCCACCTAAACAGGCTCCTGACACACTAAGTTTGCCAACTTGTGCATTGAAGTCACCAGCTAACACTACAATGTCGGAACCTTTACTGCTGCGAACGAGAGTGCCGAGTTCATCATAGAACTCATCTTTCTGAGCTGCAGTTCGTTGGGGCGTACGCCGAGATCACGAACAAATTGCGTTTAACACAACTATCCTTTCGAACGCCGACTGACCCTTGGAGTCTCACAGCACATAAACGACTGTTAACAGGAATCCAGTTCAAAAGGGCAGCCTCAGCCTTGTCAGTCAAGACAATTCCTACACCACGTTGGCCCACAGCTCTAGCTGCTTCGTCTCCTGAGGTGCGCAGAATATACCTCGATGAGATACCAGGAGCAGTTAGCTGAATTACATTGCTCGAATCCTGGATACGCGTTTCGCTTAAGCAGCAAACATCAATCTTCAGAGAATTTATTGTGAGGGCTAGGCACGCCTGCTGACCGGCCTGCATGAGTGTACGCACGTTGAAGAAGCCGAGATTCAGAGGCTGACGAGGCTTGAGAAAATGAGTTACCAGGCAGGGGATTATTCCCGATACTATTTGACAGTGAATTGTTGCGAGTATCGACCGTGTTATCAGTGGGAGCATTATGGATGGATAGATCGGGCAAAGAGGGATGGTTAGGGACAGTTTACCTGTCTAAAAACCTCCACTGGATGGACGTAGGAGTTGGGTACATGGGGTTGCTCTCGACGACGGGAGGATCCGTCGCCCTTTATTAGGCAACTACCACCCGCCTAATCTCGGTAGCCCCCAACCCAAAGGGTGCTGCCCCGTCCGCGTTCCATTAGGTGCATGGGCCTGAGGACTGAATCCAAAAAGCGGATCGATAATAATGCATCAGCGAAGATGAGACAAAACGCATGCAGCACTCAGGTCTCACGTGACAGACCAGAAGTTCGTTCACGGGTTGTCTGGTCACGTTCCCATGCTGGGTTGTCACCCCACTGCCTTATGGGTTAGAGTTTTGAGTCAAAGGCTCAGGTTGGGGTTCCCAAAGGAAAGACCCTTCTGTGGTGTATGCAGCCGTGAAGTATGGCATGCCCAAAAATCTCCGCCGATCCATCGGGAAACATTTCTCATCCCTCTGCTCTTCATCTTTCGCATTCCAATTCTGAATGGATACGAGAGGCCACAGTGAGTCGTGACCGCAAACTTCTAACTCTCAGTAGGGGTAGCAACTTAAGAATAGGGGAAAACAGAGAATCGGTTCTCAGCCCTAAGCATTCTCTTCACTTAGCTAATCCTATCTTTCGCCTACTTTATCAAACGGAACAGCAGGCTACCCTAGGTATTACGTTTGAAACCTTTAACATAGATGTTGGTTGTGTCTCCGAAACACGCATACATGACCCAACCTCAGTGTTAACACGTCGCTCCCCAGCTACAAATTCGGCCTCTCGTTTCACTTTTTGCGTGCCTGGTGATCCGATGTTTAGTGCTCGCGGTCCGGCTGGCGTTGGCATCGCTCTGAGCACCAAAGCCGAGCGTGCACTGCTCGACTGGATCCCAGTTAGCAGTCGTCTGTATAGTTTGGTAGAATGGTTCTGTGCATGCCAACAGCAATAGACTGAAATGTCGATGCCTGTTTCTCGTTTCTGCAAATGTCCCAACTGACTGTAGCTATCCTGAGGCTAAAGAAGAATTCCACCAAATTTGTCTCAACTGCTCCCCAGAGTGCGCTCTACAGACACCATGGTTGTTACTAGTGATTTCAATGCCCAATTTGAATCCTAGACGAGACGGAGAGAAATATGGGAGACCGATTTGGCGTTCCAGCCGATCGAACTGATAACGATGACCGACTCATTCAACTATGTTCGAACCATGGACTATTCCTGGTGAGTACCAATTTCTCGCATGAAAAGTGACAACGAGTAACCTGGCGTCATCCTGCGTCTTCAAAGAAATGGACCCAGATGGACCACATTGCTTTCGGTTGCCGCTGGCGTGGTTCAATTAAAGATTGTCGATCATTCTGGTCCACGCCTGTAGACTCTGATCACGTTTTTGTCCACGCGCGTTTGAGCCTACGCCTCGTCGATGGGCGAAACGACGCCAAAACCAACCCCCCCCCCCGCAGTTGCTGCTGCACGATAACCATTGATCTGCTTTCTAAGCAGAATTATCCACCAGGTTATCGATGAGGTCAAGTGCCCAGGATCCAGAAGAGCGATGGACAGAGATCCAGTGGGTTCTGTTTGAGGCTGCTAATGCTGCCCAAGGTCCAACAACCAGACACACAGAAGCGATGGATGTCTGCATCTTCAGTTGCACTGTTAGATGTTCACAGATCGATTCCTCCGGATTCCAGATATGACGAGGCATGGAGATGCCCTAAACGCCAACTGATTCGTAGCCTGACAAACGGTCGTGAGCGGTGGTGGATTGTGAATTATAAGTAGATGGATAAAGCTGCGGTCATTGATAACCGTCGCAACCTTTTCCTTCTAATCAGAAATACCGGTCCCCGAAATCCCGGTGTTAGTATACCAATCAAAGAGGCAAACGGCTCACTGGTTCAGAATTAGGAGCGTCGTATAGTTCGTTGAGAGGAGCATTTCGAGAAGCAGTTTAATTGACCTTTACCCACGACAGGCCTACTGAGTAGCACCATAGTTCAAGCTCTGGTTGTGGATACCGGTCCTCAGTCAGAAGCGGAGGTTCTCCGTGAGATAAGCTACTTCATATAACATAAGGCTGCTGGACCGGATGAGTTCCCTCCGTTGGTTTTCAAAGACGATGGCTCAACATTGTAAATGGAGTTGACAAAATTCCTCGGTTTGGAATGCGAAAGGAAGCAAGTTCCTAAGAGTTGGTGTGAATCGGTGATCGTACCGATTTACAAGAAGGGTGACAGGTCCTGTAAAAATAACGGGAACAAGTCTGGTTAGCATCGCATCTAAACTGCTTGCTGGTATTATTCTCCACCAGTTATCAACCACTTGTGAACAGTGTTCGCGGGAGAATCCGGCTGGGTTTAGACATGGTCGAGGTTTTGTTGGTCACACCTTCACTCTTCGAGAAATTTTAGAACATAGGCACACCTTTCATAGACCCACTATCCTCGTTTTTCTTGATCCTGAAATTGCCTTCGACTCAGTCGACCGCATAGTTCTCTAGCGCTGCCTCTCGTTGAAGGGTGTACCAGAGAAATTTACTTCAATCATAAGGTCCCTTTACATGAACAGCCGAAGCTTAGTTCGAGCCTTCGATGTTCTTTCACTCGAATCCACCATGAGAAGCGTTGTAAGTCAGGGTTGCCCCTTTCTCCTTTTCTCTTTAACTTCTTGATGGATATGGTCCTAGAGACCGCATTTTTATCAGGTGATTATAGTGGTACTGAACTTTCCCCGGGTGGAAATATACGAGACCGTGAATATGCAGATGTCATAGTTCCTCTAAGTGAAGATCCAGGTAAGTTATAAGCTTTTCTAGACAGCTTTAGTAACTGTGTAGCAATGTTCGGTATGCGTTTTGCACCTTCATAGTGCAAGATGGTCTTGCAGGATTGGGTTAGTCCAACACCAAACCTTTCAGTATCTGGTGGAACTATAGACCTGGGAGATAAGTTATCTGGGCAGTTGCATTTCACCCGGAGGTCGGATGAGGTATCTTTGCGTACACAGAAGGTTCGTTTGTCTTTTACCAACGTGAATTATCTGTGGCGTCGACAGAACATCCGTTCATCTACCAAAGGTCCATTGTACGCTGCAGCCGTCAAGCCAGTGCTTCCGTATGGTTCATAAACGTGACCACTGCGGATGGATAATATACGAAGATTGTCGGCATTTGAACACCGATGCCTTCGTATCATTGCTCGAATGTCGTGGGAAAACCGTATAAGCAATGTTGAGCTTCGGCGAAAAGTATAAAGTTCACGAACCAAATCATAAGATGAAACATTTAAGCTCCCCAGGCTGAGATGGTTGGGAAATGTGTTGCGCATGTTCCCTGACGGGATTCCTCGGCGCGCAGTATTCGCTGAGGCGGGTACCGGTTGGAAGATAAGTAAAGTTGGCCAGTCCGTGTATGGAGGAAAGGTGTGAAAAACCCATATGGAGAAATTTTACTGGTCTCTTTCGGCGTAAACTTCTAGCAGTTTTGTTACAACTTCACTCTTTGGGGATGCTAAGCTTATTCCCCCTCAAAAGGTTGACACTTTATGCGTTCAGAATGCCCACTTTAGTGTTAGCGCTGTTGATCACATTATTTGGGGTCTCCAAGTTTAAAGATATGAAATCAAGTACAATAATTACTTTTCTGTAAGTAAATCCCTGAAAATTATATATAAATATATATATATATAATCTGCTGGGGGATTACACGTGTTCTGGAAGGACCAAATTAGAAACCCCGTGAATGCTAGGTTCAGTAAGTGTCTCAACGGGTCGTCGCAATCACGTTAATCAAACACCAATATGGCGGTCTATAGTTTGACCGCTTGCGTGCTAAGTGGTTTGTTCAACGTGAACAGTTACCACTCCGAAAAACGGAATCCCCCGTGTCGTTTCCGTGCATATACCTACTTCCCGCAACCCAGAAGCGGCCAGAAATAAATTACTTAGAAAGTTTCATAATTTTTTCCGTAAAGCAAACCCAGCCGATATTGTGCTTTTCAGCAAGAATAGGAAAACCGTACCGCTTAAAAACCTGCCTGAGTTTGTTTGATCTCTAACTTTTTTCAGGTTCGACTGTGGGACTGCAATCGTGCTGAATCGTTTGATGTTTATCATTCACGCCGAATGAAACGTGTTTTATCTGTCCGATTCACCCTGGATACCAAATTTATTCTTACCTCGTCTTCCGATCAAAACGTTCGTGTGTGGAAAGCCCATGCAAGCGAAAAGATCGGACCGGTCCAACCGCGGGAAAAATCATCCATCAACGCAGCTGATGCACTGCGCGATAAGTTCAGAGATCATCCGGAAGTTAAAAAGATCCTAAAACGACGCCATCTTCCCAAATCAATCTATGCGGCGAGTCATGAACATGCAATCATACGATCCAAACTTCGACGAAAGGAACGAAATATACGTGTGTTCAACAAAAAGGACATCCCCTTTGTACCAGAAAAAGACAAACACACTGTGGCACAATACAAATGATTCCACTGTTGTAAATAGAAGTTTATAAGTTGCAGTCGTGTTGGAAG
>STRG.36278.2
TTGCCCGAGTTCAGACTGTGTGCCAAGCGGAACATGATACAGTCGGGGAGGAAGGGGTAGATACAGTCCGATTCCATAATTCTTGGGTTACAGACCTCGAATTCGTCGGCGACATTGCCTTCCTAATAGAGGATCCCGGAACCCTGCAGCTGGTTCTCGATCGTATTGTATATGAAGCCAGTGCTGTTGGTTAGGAGATAAACACTACGGAAGCGAAACTTTTCATGACTTCACAAGGCGCGCCATACTACATGCATCGATGACAAAACTCTGAAACAGATGCACCACTTCAAGTTTCTAGGTCCTGCTATTCAGCCGAATGGCCAGATCTAGGACGGGGTTAAACTTCGTGTAGGCTCCGCAAGCAGAGCGTTTCTACAACTTCGCAAATCGTTGTGGCCTCGAAGTTAAATAAGCCCCCACGAAGCGGCGCATATACCCACCTGCCGTCCACGCAGCTCTTACGTACTCGTGCAGAACCTGGCCGTTGAGAGTATACGATGCAAAACGGCTGGAAATCTTCGACCACCGGTGCTTCCGCTACACCGCCAAAATCAAGTGGTGTAATCGCGTCTCAAACTCCGCCATGCGTCGACACTGCGATTATCAGAACGACTTACTTTTCTCCAACGACGTCCTTTACAGTCGTTCAGTCATGTCCTTCGCCGACCAGAAAAGTAACCTACTGCCATCATCCTGCCTTGGTGGCCAACTGAGTACATGGGTTAGCACCGTTAAGACAAACAAAGATCCTCTAGGTTTTAAGTCGGTCTTCGGAGTACGTGACTGGTGAAACAACAGGATCTTACGGTGTGCAGATCTTGCCGCAAACTGAAGCGCATAGACAGTAGCCATCAGAGACATCCAAAAAGCCGACTTATTCACTCGCAGGAGGTAGTCGCATAAAACTAAAGCAAGCAGAAGTGTAGACAGCGATGCGGCGTGCGCGAATGTGCCCCGCCACCAAATAAGTCCCTTTCCTCTTGCCTCCTACTTAGATCTCCTGAACGGAGTGAGGTTCACTGGGACGCGCTGGACATTTGCGACTGGCTGACCGCCGTCCAAAAGGTATGATCTGCTCGTTCGGTCATCAGCTCACAACACACATTCACTGTTGCCCGACCGGTAGCGCTTGGTTGTGCACGAGCTAGAGTTGCCACCTCGAAATGAGAACCCGAGTGGCGCTGGGGACGACATTTGATGCAGATTTTCTGAAGCTCTTTATAAACAGTTTCTTTACACACCAGCAATAGGCAGATGCCATTCAGAACATTCATGAACCTCGCTCATACTTTTTGCGGGGGCTAGCCACACAAAGCAAGTAATTTTTACTCAAGGTTAGGAAAAGTCAAACAAGGTAGAACGATTCACAAAATGGAAGCTTATCAGACGTGGAATCACCATCGCAATAGCACGGTGGCACGTATTTGTTTCTATTAGCAGTAACCTTCAGTAGCTGGCTGCATTCGTTTCTGCAAGTCTAGAAAGCCGCGTGTTGTCTGCCTTGTAGATCATATGAAAGATGTTATTTCGGTCAATGCTGTCGCATCGTGATTACTTGGTTTGACCATTGGTGATGCCCTTTTTTTGGACGGCTGAGTATTATCCCTAACGAACTGTATGGGTTGTAGCTTGGGAATTTCATGTTAAACCCAGCTTGGATGTGTTTTGATGCCCGATTACGTAGTGGCCGCTCTGCTCAGCCAGCGTGAGTGTTTCCGCACCTACAATGAAACTGGAAGAATACATCAGAATTGGCGTGCAGGGGCTAGTGTTCTTTAATCAAAGTTGGGACGCCTTGTCGTCCGATATACAGATTTCGGAAATGCTGGTGAGTAAGTAATAGCAAACCCGATCTTGGTCGTGCTTTCAACCTGTTGCTTACCCAGTCACTTTTCCGTGTTAGGCAAATTTTCACTGGCAATCTGCATGCTGATGCAAAATTTTTTTTTCTTGTTTTGCCTTAACTTTTGTAAATATCTGTCGGGGTAATCGTCGTTTGACGTGTTGTGTAGCAGCGCCAGATCTTCGAACAGCTTGTCATCAGTGCGGATCGGTCTGGCTCCATCAAGCTGTCATTCTTTATTGATGACGTACAGAATCGAAGTCTACAGCAGAACCATTATGGCTATATTTCATTGCGGTTGATAAAGATGGGCCTTACCGTGGTGACTCAGCTGGTAGAGCAACTGCTCGGCAGGTGGAAGATCGTCGGCTCGTGGCGTAGACTTTTGGATTCTAAAAGTGCAAAGGGATTTTTTATTGTCTGGGAAGAAATTCCTGACTTATTTTTGCGGTTTTGTCAGAAAGTGTCATTGGGTTAATTCTCTTTTGTATTTTGTATTTGTCTGGCAGACTTTTGCAGTCGACATACTTACATTCTAGTCAAAACGCTCCGATGAAACTGGGGTAACGTAAACAAAATGTACAAAAGTGGGCACTAAAGATATATAAGAATGAAAAAGGGAAAAAACATCAATCAGATTTATAAAGTAATTCCGTTTTAGTCCTATTTTTGTTGGCCAGCACCTGCGCCAGATAGAGCACAATAGAGTTTCTATGTACGTTCATTCTGGAATAAAGGTGCCGAAATTCCCATCTGGTGGATGAGTGAGAACGACAGAGAGATAATTCAGAGTGTGTAGGATGCGTTGCATCTTGTGGGCTAAAGATACGCAGAATTCAGTATGTTGATTAACTAGTTCAGTCAAAAGTAAGTCAGAGGAGAGGTTGAAACGCGACTAATAAGTACCGATCGACCTCGCAATGCTTTGAAGTCTTGTTTCAAAGGACCGGAAGAAATTACGGAACAATACACAAAAGCCGGAAGAACATTGAAAATGTTGTGACCCACGGGTTCTTCTCCACGGCCTAAATGGAAACCTACATACCCGATCTAAGCTTGCGACTTCGATCGCTCCAGTCCGCTATAGTAAATCAAAAGACAACAACTCAGCTCGCCAAAATGACTGCCTTTGCAGAAATTAATACGCGATATTTAAAGCGGAAATCGAACGTTCCCGAACTGGGGCATCCAGTTAGGTTCAAGTTCTGTTGGGTCGATTAGGTTGGTAAAAACGTTTTGCCGGATTGATTATTGATCCGTTGATTTAATTTGCGTCGGACTGTAGATGACTGCGTGATCAGCAAAAAGGGTTAAGTCTGGAGTGATCCGATAAATTCTTGACTATTGATTATTAAATCCGATCTGACACGCTCGAGCTCGTTATTGATTTGCTTAGAAAAGGTTTTTCCTTCCTTCTTTTGAATTGCCGACAGAAGGACAACAAGACCTATGGCGACAAGTGAACAAGAGGGACTAAGAACACATTCACGGTACTTAGATCGATTCAGTTTTGAGCCCAACTGAGAAGAGAAAGGTTTTCATCGAATTCGTGGAAGTCTGGGGAATCAGAATTAGTTTGGCAAATGACAACGTTATCAGCATATTTAAATATTTTGGATGGAGAAAAAACCGAGAAATTAATAATGTAGGTCGAAAATAGAAAAAAGATGGCAATATACCCTAGAGTTGTTAACAACTGGTTTAGGGATGTTTTATCCGACCTTAGTTGGCTAAACTCAATCATGAAAATAGTTCGATAGCCAGGAAAAAGTTTCGCAGGACAATCAAAAGCCTGAAGCTGCTGCAGAAGGCGAGATCGGGATAGTAAATCAAAGGTTATAGAATAATCAAGGAATGCGCAGCTGACAGGTCACTCAGAGTTGTTTAGAGATTTAGTGATGGAGTGAACCAAACCGGCTACAGCATCAAATGTAGATCTTTTGGGTTTACACGTAAACGGAAAAGGGCCAGGTTGCACATCAAGATGCGTGTGAAGATGGTTGAAAGCACCATTTCCAGAGATTTTAAGGGCGGCATATGAGATCAGTAGGGCGAAAACGTTTAATCCCAGCAGAGATGTTGGAACCTTTAGGAATTTGAAAGATGGAAACTGGACTCCGAAGCTTAGGAACCAAACATTTGGATGGAGACTCACTATCGAAAGTAGTAATTGGTGTGACAATCTGGGCAGCACTATATTTGAGAGTCGCTGGAGAAAGGCTATCAAGACCAGCAGCCGACGATGTTTGGGATTTGTGGAGAATTTTAAAATGTCTGCAGTAGAGGAAGGTTCAAGATCTGCTGAAACACGTGGGAAGACTGAAGGAGGGCTGTCATTGAACAGGTGTATAAATGTAACAATAAAGTGGTTCACATCGACCTTATCCTTTGGCGACGTAAAAATCTTATGCCATGCCAAAGAAGCTTAGGATTCCTAGTCTGCAGGAACTCTTTGGCAAAGGAATCATCCAAATGCTTTGTCCCTGTCTTGATCAGCAGCGAAAGTCTCGACTTCTGAACTTATTCGAGGTTCGCGTGCGACTTCTTTTGTCTTCTAAGTACTTTGAGTGTTGATGAAGCAATCCTTTCACCAGAGGTGAACAGTGTTTCAATGGGGTGACAGAAATTGAAGATGGTACATACGGTCTCACTGAACAGTTCTGCAGCCTGGAAGATTGAGGGCGCAGAGGAAAACCGTGAAAAGGCAACTCTAATGGCTGAATTAAAAAGGAACAGGTTGTCAGGAGAAAGGTAACAAGGTAGAAATCTTGCCTGATTTGGATACATGAATCACCTGTGGGTAGAGTTTGAATAGATTTTTGCTTTTGGAAGAGGCAAGCAGTGGCCACTTGTAGAGAGAGCGGCTTTCAATTTAGGAGAAAATATGCGAGGGTGATAGGTAAAGACTTGTTTCTCCAGCTTTCCCGGAAAGACTCTTCGGTCCTGCGAGTAGTCTCAACGGAAATGTTCTCGAATTCGATCCTCTTCATCAAATTCGGGTTATGCATTCTTATCGACATTTCTTTCGGCAGAGACTTAAAGTCCGTTAATCGTTTTTTGCTTTCGATCCGAAAGTTGGTTGTGCTTTTCAAATTTCTATGCGGAACGTCTTCTTGGTCGGGATTGCTTACAGAACATAATTGGATATCTATTGCTTGTCACGTGTTTTTGTGGGACATCAACTTGGACTCGATTTTTGGCAATCTCGTATCTCAGTTCCATCATGCCATCCAAAGATTTCGGCATAAATCATGCCAGTTTGTAGTATTGGTTCATTTTTTCAATTCAATCACAAAGGCAGTTTACACAGTTTTGCATAGTCATTCATGTTGCAATAAGCTGTGACATTTTGATAGTTTTTTTCAACTAGTTACAATCAGAATAATGATACAATGAAGTTATGCACCGGTGAAACGGTATGTGGGTTAAGAACAGCGCAGGCAGATTTACAACGTCTGTGTAAGCTATCCCAATGCACATATCACTGAAGATAAACTTTTTGGTCATCAAGCAACAACATCAATTGGCCACATGCGATCAAGCCGATTGGCTTAAATTCTCACAAGGTCTTCCTACATATTACGGGCTGATTGACATTTCACACCTTTTTACCGCACAATCTCATCTCTGTTTTAAGTAGTACCTACAGTCAGGTGGACAAAGTTAGTCGGAAGCACACGGCCGGTTTCGCGGTTATTGCCGTTCATCAGGTATGCGTATCCGGTGCTGTTCTGTTCATCCACTTGTTCTGATATTTGTACATTCTGTAGGTGTTTATTCACAACGATCGAGTTTGTGCATCATGGGTGTGAGTGGATGGACAGAGCGGTACCGGATACGCATACCTGATGAACGGTAATGACCGCGAATCCGGCCGTGTGCTTCCGACTAACTTTGTTCACCCATCTGTAGATGATACTTGAATCAGAAATCCCGACCCGCCACCACGGTTTCGTCATTATTAAGGTTAGCTGTGTCTAACCCACATAGAATCACCAGCGAACCAGTGGGCTCTCCGAAAAGGAGCTTCCAGTTACACTCCCAGTACACAAATTTCACTGCTTTGTAGAATAACCTCATCTCGTTGCAAGCTTACCAGTCGTTCAGTAAGAAAACGTTTGATACGATAGTAAAAGTCACAGTGGACGTTTTACAGGTTCATTTCAGCGTGATTTGATGCGATTATCTCTTCAGAGAACCCCGTTTGTGTATCTACTTCATCGCTTCCATCGACATCCTAACCATTTTGGAAATAAGAGTTGAGTTCAAACTGAGGACTGTATGACTTTTTCAAAGTATAACGACGATAGTGGCTAGGTTAAACGCTGGTAAAGTCGTGTGCTTGCATGCCTGTTCTTTTGAACCGCATTTTCGGCCGTTTCCTGCATTGAGTCAGCTATCCTGGAGCACGTTTCTCGCGTATTCGTACACACCCAGCTGGGTGTGCCAACGCTCACATGTCACAACCTCAGCCGTTTGTGCCCTCAGTTGCTGACTGACGATCTTTTGTATTCCTCGACAGACCGCCACCCACCTAAGTATCATTCCAATGCACCAACTTCTTATTGGTTATTTCTGTCATACTTACATTGTACGTAATTAAATGCTATTACTGTGATACAGATTCCACTGAGTATCTCCCTGACTTTCGCGTCTTATTGATGCGGTTCACTTCCTTTAACCGCCAACTTCGCAATTCTGTGCTCTGGTTTTGATTCCTACCTCGCGGCATCATTGATTTGATAGCAAAATGAATAGGAGCATCAAGTGAAGAATAGCCGGAAACAAAGTAGTCAGCGGCAATCTCGAAGGCGACGAAAAAGCCTGAATGCAACGGGCTGCAACACCTGACTATGTCCCTTAATGTATACAACCATCTGGTAGCCAGGTCTCATGTTACACTTCCCACAGTATTCGAGCAATACTACAAAGACATCAGTGCTTAACCACCGACGGTCTTCGTCTATCTTCCACCATTATGGGCCTTGTGTTTGAGCGGTGTCAAGGAACAGATCTAACTGCCGAATTCCACAATTGACCCTCGATAGATGATCAAATGTCACGCCGGCACCACGGATAATTTAGGTTGACAAAATCGAAACGCGCTTTCTGTATCCACGACGACTCTTCGTCCGATACCTGGTCGACCGGTGCGATGAAACCGCCCTGGTGGCAAACTTACCTATTTCTGCTACGGGTTCTTCTGACAAGACAATGCTTGATATAGAGTTATTCCAGCTCTTCAGCAGAATTTACGCTTCAAAAGTGCGAAACGCATTCCAAACATTGCTACACTGTTGCTTAGCTTACCTAGGAGAGCTTGCAGCTTACCTGGATTTTCGCTCAGCGGGACGATATTGTCCGCGTCTTCTAAGTTAGGCAGTTTAATGTCTGAGCACAGATCGATGCCACTTTTCTCACACGATGAAAGGGCTATCTCAAGAATGTTTTCAGTCACCAATTTGAAATTGAGAGGCGACAGGATAATCCTGACGAACAACGCTTCTCATGGTGAACTCTAGTGAAAGATCGCCCCAAGCAGGAACCGGGCCTCGGCTATTCGCATATAAGAATTGGAAGAGAGGAAAATTGCGCTCTCACCGCCCACTGAAAAGTAGTGTCAAAGAACTATTAGGTCGACTGGATCTTTCAGATCAAGGAAGACAGATAACGTGAGCCTACGGAAGGTATGTTCATATTCTAAGACTTGTCGAAGGGTAATGATGTGGTCGACACAACCCCGATCGGATCTGCAACCGGATGGATTCTTACGCATGCACTGGGAAATTGGTAATTGATGGATAATAGTCTCGGTAAGCAGTTTGGATGCGGTACTTGCCAATCTACTTTCTGAGGTTTTCACAAGGGGACCTTGTACGTTTCTCGTAAATCGACACAATCACCGATTTGCACTACTTCGTAGGAATATCCTAAATATCTCAGATTACGCGGAGTTTCGTTAACTCCGTTGCCCAAGATTTGCTTCCATCCTTACAAAAAGAACGGAGAAAACCCATCCGGTCCGGCAACTGTAAAATGTTCTTCGGGAACTGGTACGCCCCTGGAGCTTCGAATTTCTAACGTTACTACTGGAAACGGTTGCGGTAGCTATATTCCGACGTTTTTCTGAATTCTCGCGAGAAAAGTCACCTGACAATGTCCGCTTGAGAAAACGGTGAATGACAACAGAATTTTCAGAATACATCCATTCCTGCTGGAAGAGTAGTATCTACCCGCATCGTTTCACAGTGGAAGTGGGCCAACTAAACTGCCCCTCAAAGTGCTTCACTCAACGCTCCAGACGCCTTTTCTGAGGGTGGATCAGTGGGTCGTTAAATTCATTGATTATCTCAGTTACACCTGACCTTCCCAGATTGTTACTTCTCTGTTGCGTTCTGTGGTCCGATCCTAGTAGATTCCGATTATTAGAGTTGGTGATTAGCGACACTGATAGTTCGTTTTCCAAGTACAGTTAGTTATCAGTAAAGATATACTGCGTCTATTCCCTCCCAATCGTGTGAAGAACCTCACAAAAGATGCTCCCCAGTAATTTGTGCACTTATCTAAACACAACTTGAGTTGAGGCAATACAAGTGTTATGAGAAACTCATTTCTATGAAGATAAGTGCTACTGTACATCCCTTGTGAGTGGTGCCATGTATTTGTCAGCTTAACTCTATTCATGTCTATCAAGTTCAGGTGCTTTATCGTCCCGTCTGTTCATTAGTTTTGTATAGCCAATTAATCACTTTAAACATGAACCTAAAGTCTAATGATCATTCGTTCGTCATTTTTTTGAAATTCATCTGAATAAATTAGGTGTGTACATTTTGTTCTGTCCCGATCGCGTCCGACATCAGATCACATGCTTTTTTGTGTTTGGGCCAATGTTTCACCTGACATTCTCGTCGACAGTACCATTCGCTGCGACATCGGGAACACCGTTTGACTGCCGGCCCGCCACAAACCGCACATCTTGCCGGTCCACCATAAGGGTTCGCTTGTCCCAGTTCTCCTTCACCGAAATTCGAGAAGAGCTTGTCCAAATGATCTACCGAAAACGTCTCCGTCCATTGCGCAGCTGCGCGTCGAGCCGCTTGTTTTCCACGATCTGACTCGATCCGATCAAAGAAGTCGATAGCTAACTGCTTCCACTTTTTTGCATATCTGCAAAAAGCAGGCAAAAACTGAATCATTTTCCAGAACTCTTCGTAGATTCACCGAAATTATGCCAAAATTGAACTGATTATGAGATAATTCACTAATAAAATCCATGGAAGCACTGTACAACTGTTTCATCCTTGTTCGAAATTATCATCAGTGCATATCCACCAAGACCCAGTTGGGACTGGAACCCCCGGGTGTATGGTCGTGAGTCACACTTGGTACTGCTAGGTTATCCAGGCTGACTCTCAGCGGTTTGTTTCTCGTCAACACTGCGCAATGTACCAAAACGAAGTTCTATTCAGCATCGACCTCAATAATGGTTCCTGACACTGGTTTGTAGAAAAATTAACATAATTTGCGTGCATCTTTTGTCTACAAATTCATGGTTTAAGCCAGTGTGACAGGGGACAGGATATCCTGTTTACAAAAGAGATCGACGTTTTTCAAAATCTGACCACTTAAATCAGTGTATAACTCAAGAGTGAATAGTCGTTCTGCCTCCCTTTGGAGGTGCTTGTTTCAAAAGTGGGAAAAGCAAGACACTTTCAATTGCCCTTCATCCATGATGGACAGAGAAATCCTGTGGAGGAAAACCTCTATAGGACGGTCTACAAATTAGTATTTATTAATTGTCTTGAAAAACGTAATGATCATATATATATATATAAAATCCGCTTCGGTTTTTCAATCAACTATGTCGACAACTCAGCAGCAACAAATACAATATATGAGGGTAAGGAATTACAGCAGTGTGAGAAGTAGCTAGTAAAAGGTGTGGTATGTTGAGAGCCGGTTCGCTTTTTAACCGTACAATTCATGTATTTTTTCATAGATGATTGTGATCAGTAAAATATGCGGCACATTCCTGTTGTAGCGAGGAATGCCGGATCAACAGGACGACACGAATATCAAACCGATTGGACCAACTGATCGAGAACCACAGACAACAGAACAGACGGCGAATACGTTGGAGGCATCCCGAGGCAGACCAAAGAAGGCACACGGACTAGCGGATGGGAAGTAGCGGGATCTCTGGAATCATCATCGTACAGCGTTAAACAGTAGAGCAAGCCCCACTGATCACTGCGCTCCTTACAATGTTGCATGGACAAATAAACAGAATGAATAACCAAGATGGAGAGGGAATGGACCAACACGGGAGGGAAAAGGAAAAAAAACGCCGTAAGAACCAACACACGGAATACATAGTCTAACTGTACAAACGCACATCGATCAATCTTTCTGATTTGACAGAAATTGCCAACACGATGGCCACTGTTCACGGTTCGCTGCCATATCCTTCAGTGCCTCCAGCCAGCTGGTTGACGGATCTTTTGGACCCCAACAACGAAGGCGTGAGGCAGCTACTTTTCCTAAGTTTGCTGTACATTTTCTCATTCCTCGCTGCCACGTCATCTGTTGACCTCCAAATGGTTTTTTCCATTTTCTAGGAGGAACGAAGAATAAGGCACGGTAGGGTAGACATGTGTCTACCATACGTAACGTGCCCTAACCAACGAAGTCTACTGAGCTGGATACGCTGTGACAGAACATTCTCTGAAGTGGTACCCAACACTCGCTTTCTGACCTCAGTATTGCTTATTCTGTCATTCCATCTAATCTTAGCAATACTACGCAAGCATCAGTGGTTGAAAACCTGAAGACGACGAATATCTTCTGCATACAGACCCCAAATCTAGCACTGCGGCACAGTATGCACGACCTTCCAACTTCAGTGAAATATCAGGTCGGCGGCACAAGTACTTCAGTCCAGCGTACGCCGCTCGAGTCTTGGATATACGCGTGTTCACCTCTACCACCGTACTCCCATCCATCTTCACGCTGCTTCCGAGGTAACCAAAGCGGTCAACAATTGTTCGTTCCTCCCCATCGAGCATCAAGCTCGGAATCGTTGACGTCCAGTCTTGCAACATCACTCTCACAATGATTACTACAGTCATTGCGTATTCCTTTCTTGAAGATGAGAACAATCAATGACTCGCCACATGACAGCGGGATATGTTCCTCCTTCTAAACGTCACGGATGGAGGTGGTAAGTGATTTTACGAACGTACCACCACCCATTTTGAAAGGGATTGGAGGGCGTTCGTTAGGACCAGCCGCTTTCCTTCGCTTTAGTAATCGAATGCTCGACTCTACTTCCACTTCCCACGGGGGTTCAAGTGATGCTCCCTAAGGACTCGCAGTTGTTGACTCAGGAGTAACTGCATTAGCGCGCGGCCAGCTAAACTGCTCCTTGAAGTATTCGGCCCAACGGTCAGGCATTTGCTGTTTGCCGTGAACAGGCTCTCCATTTCTATCGCATATCGTTTCACTGACCGGGGTTCGTCGTAGAACTGTGGTGCCAATAAGTTTGAACAGTTTTTGGCTGTTACCTGAAGTAGCTGCTATTTCCATTTCTTCAGCTACCTTGACTCACCAATTTTCGCGATCATTCTCTAGGTTTTTTTGTCACTTGCCTTCGTAGCTTTCTATGTATTCTACCTATCTACTTACTGTTCGAGGGCTGACGTTTTCGCTCTATTAGCCTGATCGGCTTTTGCGAAATCCAGTATCTTTGGTGGACATCGGATCTGGGACCACGGGCGAAACATGCTGCCGCGTGTATTGCCTGCTGGATATGGCCTCATTGCTCATCTACATTACTGTTCGTCGTGGATCCTATCTCATAGGGTAACTTCTGTTCATAACAGGTACGGACTTCTGGATGAGACAAACGTCGCACGGCTAACCGGGTTTGCGGTTTGCGTTGATGACCATGGATCTGGGGCGAAAATGGCATTAAAACTAAAGCATGGCCCGACTCTACGTACGTTGACCAGTAAGATCTACAATTCTGAACAGAACTGCGCCAACGGTAGCTTATTGCGGTATGATCAATCTGACTCAAAGTGTCTCAAGAGTTAGAGTGCTATGTTGCTGTGTGACGCGAGCTGTGTTGGAAATTCGTACTGGACAAGAATAACCGATTGTCTGCACAAAACTGAAGGAGCCTGTCCCTGTTATCTGTGTGCTGAGCGGGTAAAGCACAACGTCTGCCTAAACAAGCTTCTAATGCACTGAGTTTGCCAACTTGTGCATCTAAATCAACAGCTAGCTTTTGCTCCTGTGAACGAGAGTGACGATTTCACCATAGAACTCATCCTTCTGCATGTCAGAGCTGTAATCTTGTAACGTCAGTCTCCGATTACTTACGTACTGAATGCAAAAGACTTCACTACTCTGATTCAGAATGTAACGCTTTCTCAATCAGTAGGAAGCCTACATGGGCTGAAACACGAAAGAACAGTAACGTAAGTGCAACGTATAAAATAAAACCATAGAACGGGTAGTGATTCAGCATGACATTCACCAGTATTTGGGGGGGGGGGGATGAGCACGGTAAGTAGGAGAGGAAAATGATTCACTCAGGCTTCTCTGATGCGTAAATTATACGGGTGAGTTCTCTGTTGTTGAGTGAGAATGTCTGAAATTGCGTCAGGTTTAGAAGCGTTGAGTGTAAGTTGGGTTATGAGTACATATCTGGCGTCATGTTCCATTGCATCATTTGTGGAGTGCAGAATTGTTTGTGGTGCACTAGGGGAAACTTCCGATATCAGAGACAGTTCCGATCCTGGCACTAGAAAATCCCCTGTCGCAGCCAATCGTCGTACAGAAACGTTTTCTTCTCTGCCACTAGGCATTTCAACGGCGTACTGGGGTTTACAACTAAGTAACTTGACTTCTTCAACCGTTAGATCGAACTTAGAGAATAGGTCCATCCGTTTGAGCAGTACGGGGCCTATAACTGTGAGCCGTATTGGCAATAAAGTGCCGTTAGTTGATCACCGGGAAAAGTTAAATAGCCTCATGCGGAGTGCAGTTCGTTGCCATACATAGTAGTGAACGGATAGAATGCAAGGCATCCGGGAGAACGGTCTCCCATTGCGAGATTGGTAGACTCCCGGCTTTTAGAGCGAGAGTGATAGCTTTCCAAAGCGTGCTATCCAGGCGCTTCACCTGCTGCACCGCGGCATCATGCGTTTAATCTCTTCAGTCGAATAGGGCAGGTTTTTAGGTCGCACAAAACGAGCCATTCGGGAAACTTCGGGGTAACATAGCGAATCTTTCTTGACTTGGACGCATTAAAAAGGGTATGAAATATGTTGCGAGAGAGCGTATCTGCAACTTTATTGTTTATTATGGGCCTGTAAATTATGTCAACAATACGCAGATAGTTTGAAACGTAGACCAGCAACGGAATCGGCAAAATCAGTATGATTGGGAAGACGGAGTCAGAATGAGAACGCTTTACTCGTCTAATAATCGGAGTACATCAGCTGAAACGTAAAAGGAGAACTGTCATGTCACGAGCAAGCGTACGAAAATTTATACAACACATTTCAAGTCCCCATCGTTGAATCTTGTCTTTTTTGATCTTGCTTGTTTGTCTTCCGTCGTACATGAAGGCCACAGACCGTTGGTCAGTAATAAGTTTGGAATGGTTGCCTAGGTGATAGTGTCACCACTTACGAAGGGCCTCGACAGCTGCACATGCTTCTTTTTCGATAACAGAGTGGTGCTATTCGCTGGCTGTTAGGGTACGAGAGAAGAAGGCTACAGAACGATTATTCTGGCTCAGCGAGGCGGCCGTTGTAACGTCCGAAGCATCCGTTTCAACCACTAACCATGGCTGTTTCTCTTCTCTTTTTGAGGAGTTCGAAGGGGCGTTTTATATCTTGCAGAAAGTTGTATTTCTCACAAGTAGATTGATCTTATCAGAGAGCGATGGCATCCACTGTGAGCAGTAGAAAAAAACGCCAATGACAGGATGTAGGGACTTCATGTCTTTTGGTGGTGGAATCTCGCGCAAGAGTTTCCTCCGGTCAGGGTCAGATCTTACTTCTCGTTGCGATATCAGGTGACCCAAAAGTCGAATTTTGTTTGCGGCAGTCAGTTTTGGCCGTATTGAACATTATGCCGTATTTTGCGGCGGCTTTCAGAAGGCGCTCAAGGTTTCGATCGTGGTCTTCCTTGGTCATATCGCATACTGTGACGTTTTCTATGTGAGCGAACGCATGCATAACACCTTCAGCCTCCAGGATTTCGTTAATGGTGCGTTTTAAACAGGCGGCTCCGTTGGTAACCCCAAATGACGAAGACCATCATATGCTTCAAATGCAGTATATGGCTTCTCGTGCTCCGCGATTGGAACCTGATGATATGCACTCCTTAAATTCAAGGTACTGTATATTGCATTAACGAGAAATAGCCTCGGCCATTTTGGCGATTCGAGGTAGTGGATAGGCATCCAACCGAGTGAAGCGATTAGTAGTTCGGCTATAATCTACAACCACTCTTTTCTTGTGGGTCACGTTCTTAGTTACAAGCACTTGCCCTCTCCAAGGGAAGCAAGGCAGTTCAATGATGCCATCATTTAGGAGACGCTGGACTTCAGCCCGTATGAAATATTCGTCCCCAGCAGAATGTCTGCTGGGCTTTGTAGCAATAGGTTTGCAATCAGGCAATAGGTGAGCAAATAAAGGAGGAGACTGTACCTTGGCGTCATCCAGACCGCACAGTAGAAACGTACCGTGTTTGCCGCAGAATGATACTTCCACCTTGTTATGTAACACGAGAAAAGTATGGCCAAATTGAATATCAGCGCAGAGCTCGCTGATGACAGAAAGTTTGAAATCGTCATACGAAACGTTTTGGTGGCAGATGTTTGCCAAACAATATTTTGTAATAACGTACGACGTAGAGGCCATTGGTATTCGAGAGTCGCATGGTTGGACCTCCCAGCGATAAGAGTCTACAACAGATTGCGAAATGTAGCCACCGGAACTATCAGTGTCTATGAGTGCTTGAAGTTCAACAATATTCACGTAGACTGGAGTAGTCGCGCGGGACAGACAAGGAGGTGCGGCAGCTGCCAAAACAGAGGACAGTAGTGGACGGACAGCCAAGATAACGGCGACTTACGGTTATTCCTGGTTTATTTCGTATCGTTTTTGAACATCATGGAATTTTCTGGTGAGGTTCAACCGATTGATCAGCATCAAATTGAAATGGAACAGAAGCGTATGGACATCGAATGTCTGCGACGTAATTTGGAGATCAGCCGCTTACCGCTGAGTAAAACAATTGAAGCAATCAGTAACCATTGCTTCGAAAATGCGCAGTCAGATCCGCTACTGGCACCACCGCGTGATAATCCGTACAAAGTAAGACGCTCCTGCACCGTATTCTAGGTCATCACTCCCACCAATCTTACTACCAAAAAGGCTAGTTTTGTCTTTGAACATGTTTTGCATTTGGCGATCAACATGTGCACAATGAATCCCGAAGTTCATCGAAACTTTCGTTCGTGAGTGACCAAAGTCCTGCTCCTTCTGCACACCTGTTTTAGTTGATAGAAACATTGACGCTTCATCTATCAATGGAGTTATGTAATTGTGATTTTCTTCATTATTACTTGTTAAATTGTGCTGCTTTTTGTGACTGATTTTTCTTGGTTGATGCAGTTTTTTGCAATAAGTAAATCAATAAATATGTGCCCGTTATAACTTGATTACTTGCTCATGCCATTTTACACAAGATTGCCAAATAGGTTTGTTACACAGATACAGCGATATTGAAGGTAATGGAATATCAGTTTCTTAAATGTGTTTTTGATTAGATTATTGACTGAAATCGGTGATAGAAGATCAACAGTTCATTCATCGTTTATTTTTATCCTTTGCGAAGCTGTGAAGTCCTTGAAACGGACCCCGAATTCAGCCTTAGTTTGCCACGAGGAGGCGCCAAACCGATCCTCTATTGTACACCTCACTGCTTAGATTACAACATTAGGATACGTTGACGTCTCCTTTTGATATTGCAACCACCTATGTGGACTGCATCTTGATAGCATCCTTACGATCATTCAATCAATTTTTTGCTGATTTCAAACTTCAAGAACCGGAGGTCCTTTGGTTTTTGTAGCCGAAATTCGCGCTTCAGAATCCGTCAAGGGACTGAGATATAACTAGACCAGCTGTCACTCTACTGACCAATCACCACCAGTTTGCTGATTTCCAACCAGCTGGATGGGTAAATGATTGTCAAGATGACTTCCCTACCATGGGGTTCTGAGCTCGAGTCTCACTGACGCCGATCAAATTCCTCTTTCAACAGCCTCTGGTCAACTGTATCTTCTTTCCTGATACACGCTATTGTCTTTTTGATAAATACATAAGGTGGC
>STRG.35366.1
GGTTTCTGAGGGGCCCTAAAGTGGAAGAAACTATGATGGTGTCGGTGATGACGCACTAAAGGAAACTGGTCTTGTGCCGAGAAACATAGCCGTAAGTTCGTCTATGCACATACTCGATGGTGCTAGTGTGCTGAGATTATACTTGATTAGGAGCAAGGATATCCGATATAGTGGTGTTTGCATGGTTACCGTGATATCTTTCTCGTCGTTAGCATATTGCAAAACAGGAAAACACATATGTGAGAACTGTTTTGGAGAGCCGTGAGAGGTGGAAACGGGATGGGGCCAAATCTTCGTCAAGGAAGCGAACTCTAACGGTCTACATTCAGTGTCCACGGTAGGCGGCACTAGG
>STRG.78743.1
AATGGGCGACTAGGGCTACCAATCAGTCAGAGAGTGTTACCAGTTTGTCGTGGCGCGACGAGATCCAGATTTAAGTTAGCAAGTGAATAAATAGCTAGAATAAATAGGGAACAAAAGTGTTTTTTAGGCGAAATAATAACACTATTGTAGTCAGTGACTTAATATTGAGGAAACTGTACTGTCTCACCAACACAAACACTTGACGGCGTTCGGTTTTACTCAGCGTACCCACTGGTTGTGAGAACCGTTTCAGTTGCGAAGTTGAGGACGAAGGGTGAAAGAGGGTAACCCTGACGAGCAACACTTCTCATGGTGAACTCGGGTGCAAGGTCGCCATAAACTCCCCTTGTTGCACCCAACCCGTTCGCAACATCGGTTTTCGGTCGGTTCGTTTAGTAGCCATTTTACACGGATCAACATTAAATTTATACGAAAGAAATTAATGGCCGAAGTAATGTCCAATGCTCGGTTGGCGTTTTATTTCAATGTATTACTTTAGTTCATCGAAATGTCCTGAAAACCTCAGTATAGATTGCTCCATTTTATTCCCCCGAAATGGGTGAAATAAGGACAATAGCTGGAAAATCATAGACTAACAGATAGAAATAAGCATAGTGATATGTAATTTGGGTTAGTGAAATAAATTAACGAAGCATATCACGTATTTCAAACGATTGGCACAAACCGCTTGGAAACCGTTCAGGAAACCGGTCTGAAACCACTCAGAAACCGCCCAAAAACCAATAGGTATAACAGCAAAAGCCGCTCGAAAACCGGTTGAAAACCGATCGGTTTCGGAGCGGTTTTTGGCCGGTATCTGAGCGGTTTGTGCCAATCGTTTGAAATACGTGATATGCTTCGTTAATTTATTTCACTAACCCAAATTACATATCACGATGCTTATTTCTATCTGTTAGTCTATGATTTTCCAGCTATTGTCCTTATTTTATCCATTTCGGGGGAATAAAATGGAGCAATCTATACTGAGGTTTTCAGGACATTTCGATGAACTAAAGCAATACATTGAAATAAAACGCCAACCGAGCATTGGACATTACTTCGGCCATTAATTTCCTTCGTATAAATTCAATGTTGATCCGTGTAAAATGGCTACTGAACGAACCAATCGAAAACCGATGTTACGAAAGGGGTGGGTGCTACAAGGGTATTCTTCTGTGGTTTTCACAAGAAGAATTATCCCTTTTTTTTGTAAATGAGCACAATCACTGGTTCACATCTTTCCCGAGGTATCTGCTCGCTACCCCAAATTACCCGGAGGTGTTTTGCTAACTAGGAGACGAAATATTCACCTCAAGTAACCTATTTCCCTGATGACCTCCATTTCATATGGAGTAGAGTTATCTGTCTGCGTCAGTGCATATCGTCTGTGGTGATGAGAAGAGCGCGAATCGCATTTTAAAACCGGTCTAGATCGGTATGTTCATTTGAGATTGAGGTAGTGACCATATCCTCTTTCTCCGTTTGCTGTTGTCCAGTAATTCTTAGTAACCTATCGTCCTGACGAAAATCAGTTGTTTTGCGGTAGAGTATTTCAAAATCATATCCTAGGAAGATTATGGCCCAGCGTTGCGAACAACTAGCAGTGCACATTCCAGCGAATAAATACGGAGAAAAACAGTGTATCGGTCTTAAAATCTTCACTAGACGGATGTAGAAGTGGACTACCTGGTGTTTCTCTCGACGGTGGGAGAATTCACCACACTTCATTGGGCAGCTATGGCCCGCCCAAGTTGGGCAGCCCCCGTCCCAGAAGATAATGCTCCATCCACGTTCCGATTGCTCCATTCGATTCATGGGGCTAAGGACTGAATCCGAAAGGCGAATCCGTAAGAAAGCACCAACGAAGACGAGACAGAATGATTGTCTGACATGAAAGATCAGAAAAAGTTCCTTCACGGTTTCTTCGGTCACGTTCCCGTGCTGGGTTAACTCCCCACTGCCTTGTGGGTTAGACTTTTGGATCAAAGGCTCCGGTTAGGGTTCCCAAAGAAGAACCCCTTCTGCGGTGTGGGTAGCCGCGTAGTATGATTCGCCCAGAAATCTCCAGCATCTTTCTTGTGAAAGGCCTTACCAACTTTTTCTCTGTTAATTTAAGGTCGATGCAAAACGCCACAGGTAACTGCGACTCTGAAGAAAGCAGTAGTTCAGGAGTTGGGTTAAATCAGATGCACTTCCTAAGCCTACGTGTTCACTTCACTTGGCTGCCTTTAACGTCAGCACACTGTGAGATAGGGCAACAGGCTGTCCTCGTTAGAACTTAACACTTTATATATATATATATATATATATATATATATATATATGCCAAATGTGAAACAGGTTTAAATGTGAGTACGTTGGTCAATCCTGTGGAGGTCTGATTTAGTGGGAGGCGTTCGCTTGGAGTTAACGGGATAGGTACCGTGTCTCCATTCGCAGCTGTCGGGCATTTCTGGTTGTCATAGAAGACTACATCTAAACGAGCTTAACTTGGTGATTCGGATCAGCATGGACGGGAGCGAGGTGGCGCAGTGTTAACATACCTTTGAGATGAAAAGACCCGGTATGGCTGAGGATACCCACCACAAGAGCGAAACTCGATTCTGATGCTTCCGAGTGCAGGTTGGTTGGATGACCTGAGGTTTGTGCGTGAAACGTGGAGTCCAAAGGACAGTTATCCAAAAAAGACTTTCGAAATATATGTACGCTGTTTCTCCGAGACGCGCATACGAAACCCCACTTCTGTAATCATGCTTCGCACCCCAGATGCAACCTCGGTCTTGGTTTACTCTTCGTGTGTCGGGTGTTCCGGCGTCGGGATTGCCTTGAGCATGAGAGCTGAGCGTGCATTGGTAGACTGGATTCCAGTCAGCAGTCGTTTGAGTGCAGCTCGATTGGACTGTTCTGTTTTTGTCAATAGCAACAAACTAAAGCGTCGATGCTTATTTGTCCTTCCTGTGTATGCGCCCACTGACTGCAGTTCCTAGAAAAACAACGAATTCTAACAGGATTTGTCTCAGCTGCTTCGAAGCGTGCGTTCCACAAACGTGGTGATCATTGCTGAGAATTTCAACGCCCAAGTTGGTCGTTTGGGAGATTCCGGAAGACACATCAGGACGCATTTGCTATCCCAGCTGATCGTACCGATAGCGGCGATCGTCTCATCCAACTGTGCTCTGATCACCTTGTTTCTGGTGAATACGAACATCTGTCACGAGAAGCGGCATAAACTGACATGGTGTCTTCCTACGTCTGCACAACGCTTGAATCTCAGATTGACCATGTTGTGATTAGTCACCGCTGGCGTGGATCAGTTGAAGATTGCCATTCTTTTTGGTCTACGCCTGTGAACTTGGATCACACCTCGGTATATGCTCGCTTCTGTTTAGGTCTCGTCCATGGTCATGCACACGTAAAAGCCACCCCTCTCGCACAGTTGCTTCTAGACGATAACCGACGGTCTGCTTTCCAAGCCCCAGATGGGAGGTGGAAACAGATCAACGGAGCCCTGTATACCGCGTCTAAGGCCACACAGGACTGGTTCAAGTTGGCCTCACAAACAAAGGATATCTTCGACATCAGTTGCTCTGTTGAATGCTCACAGATCCGTCCCTCCGGACGCCACATTCGATGAAGTGTGTAACTCCCTGAGACGCCAGCTGACTAGGAGCCCGAGGAATGACCGTGAGAAGTGGTGGATTGCGAAATGTAAGGAAATGTAAAAGGCTGTATTCATTGGCAATGCTCGCAACCTTTTCTGTCTGATTAGAGGTATCGGTCCACGGAAGAAATCCGACGGCTCACTGATTCACTCTCAGGAACGGCGTCTGGCCCACTTCAACGGTGGACCTTCCGAACATACCTGCCAGCGAAACAATGCAGGTGGATATCAGTCCTCCATCAGAGATGGAGATTATGCGGGAGATCGGTTGCTTGAGAAGTATAAGGCCGCTGGACCGGATGGGTTGTCTCCATCTTTTTTCAAGGATGAAGGCGAAACTTTGGTTTCGGAGTTAGCAAAGCTTCTCCGTATTATTTGGGATAGTGAGCAGACTCCGGGGGAATGGTGTGAATCAGTGATTGTGCCGATTTACAAGAAAGGTGACAGGTCCTCTTGTGAAAACCACAGAGGAACCAGCTTGGTAAGTATCGCGTCTAAACTGCTCGCCGGTCTTAGTCTTTACCGGCTGTCCAGTTTCCGCGAAATGTGTACGCGTGAGAATCAAGCCGGTTTCAGACCCGGTCGTGGTTGTACCGACCACATCTTTACTCTTCGACAAACCTTAGAGCCCAGACACATCTTTCGTAGGCCCACAATCTGTGTTTTTTGATCTGAAAGCGGCATTTGACTCGGTCAACCGCACAGTTCTCTGGCGCTGCCTCCCACTGAAGGGTGTACCAGAGAAGTTTACTTCTCTTTTCCAATGCTTGTATGCGAACAGCCGAAGCCGAGTTCGTGCTTACGGTGATCTTTCGCCCGAGTTTACCACGAGAAGTTGTGTTCGTCAGGGTTGCCCTCTCTCACCCTTTCTCTTCAATTTTGTAGTTGAATTGATTCTTGACATAGCCCTATCTTCGTGTGAGAATAACGGCGTCGATCTTTGCTCAGACAGTAAGCTGTCTGGCTTGGAATATGCGGACGATATTGTTTTTCTGAGTGAAGATCCAGGTAAGTTGCAAGCTGTTTAAGATAGCCTTAATAACAGTGTAGGAATGTTTGGGATGCGTTTTGCACCTTCAAAGTGTAAAATGCTGTTGCAGGACTGAGTTGGCTCAACACCAGACCTTGTGTTGGTAGGGGAAGCTCTAGCTGAAGTGGATAAATTTTGTTACCTGGGCAGTTACATCTCACCAGGTGGACAGATAACGGGTGAAGTGTCATCGCGTATACAGAAGGCGCGTTTGGCTTTTGCCAACCTCCGTCATCTGTGGTGTCGGCGTGACATCCGATTGTCTGTCAAGGGTAGAACGTACAGTGCGGTGGTTAGGTCCGTTCTATTATACGGTTCATAAACATAGTCGTTGAGGGTAAAAGATAGGCGAAGACTGTCAGTGTTCGAGCATTGATTTCTCCGTAGCATTGCCCGAGTATAGTGGGAACATCGTATGAGCAATGCTGAGGCTCGACGTAAGGTGTTGGGAACCAGAGGTCAGTCTCTGGATCAAGTGCTGAATCTAAACAGGTTGAGGTGGTTGGGACATGTGTTTCGCATGCCCACGAATAGACTTCCTCAGCGTACGCTGTTCTCTGAGACAGGTGGTGATTGGAAGGTAGGTCGAGGTGGTCAGTCCATGACATGGCAAAAAGGTATGAAAACCTTGACCAGCGGACTTGGTCGAGTAGGACGTGTTAGACTTCCAGGTTGGGGTCCACATGATCCGCCTACTAAATGGTTGGAGACATTAAGTGATATGGCTAGGTGTCGCGGTCAGTGGTGTAGTTGCATTCGGGCTCTTTCCTTGTCGTTTTGATTTCCCCTTGGTACTTTGACTTTTTGGATGTTTGTCACTGTGCTTTTATTTTTTTCGCCCTTTACTGGACGATGCTGGGAGGTAGCAACTGAAACCAGAGCACAGAAGTGCGGGTTAATGGTTGAATAAACTGAACTGAAACTGAGCGACCAAATGTCCGGGAGCCCAGTGAATACACCAAACGTCAACCAGTTCGATCGATACGGGCATAAGCTAATACGAGACGGAGCGTTCACGGTCATCCGTCAAGTGCCACAAAGCCGCTCCGGAGGAATCAGACGGCAACTCCTATCCACAACCCAGCTGATTGCAATCATGGTACATCGACCAATCATGTCTTCGCAAGGCACTGCATCTTCCCTGGTCAAAGATCGGCGAGATGGTGAAAAAAATACACACAGTTTGCGAAACCAGCGGCGGAATTGTCTACACGAATGTACTATCTTCAGCCTGACGGAAGCTATTGTGAATTCCTGCGAACGCTGTGGGCCAATTTACCAACTTAACTAATTTTACGAAACTCCGTGCGTATACCGTATTGACCCGATGTGAAGTGCCGAAAGGACAAATCTGTTTGCCACACACCCATTTATGCAAATTCTGATTTATCTTCCTACGTTTTGTTACGTAGGTTGTTGCACAGTGGATAAGTAAGTGGACAAAATGAAAACTAGAAGTTCAATGTGCCAACATTCTGGATACAAGTGCGACTCTTGGCCATGTCTGTCCTCAGCGATCCATTAGGTTTGGGCTTGTGGATTTCTTCCGTCCTTGGTCGAACGCTACGACCGAAACCAGTGGGAATATTTTGCAGACCACAATATACCACTTCTTTTGGACTATGCACGCCAGGAGGAAGTTGGAATGAGCCAGTCTGACTGTCGCATTGTAACTTATAACGAACATTGGCTAGTGGTTGTGCCTTGGTGGGCTTGTTGGCCGTTTGAAACACTGATCCTGCCTCGAAAACGACATATTCGTTGGTTAGATGAGCTTGCAGCGGACGAAAAAGGCAGTTTGACTCGGGTGATCCAAGAATTACTTATTCGCTATGATAATCTTTTTCACACCGATTTCCCATACTCTATGGGCTGGTACCAAGCACCATTGCACCATATCGGATGTGATGTATTGACACCTAAAGAGAGCTACCAGGAACAAGCGCATTGGCAAATACATGCGTTGTTTCAGCCTCCGCTTCTCCGGTCGGCAAGTGTGCGCAAATTCATGTCCGGTTTCGAGCTGCTTGCTGAAGCCCAACGAGATCTTCTGCCGGAAAGGGCGGCTGAAATTTTGCGTCAAGTCCCCACGGTGCATTACACACTGACGGCAACCCAATAGTCGTAATTTCTGCTTTTCATGTTTCCGTCCAGGCCGAATCAAGGGCTGTCAATCAGAAGACTCCGGTGATCAAACATCTGACGAATAAAACTGATCTCCTAATGAGTATGATCTAAATGGTGAATTAAAATATATTTTCCCAGTTTACACTTGTGTTTTGCTGAATCGTCACAATGTTTTCTCTACTGCGCACCGTTGAAGAGAATTGTTTTCCCTTGGTATTCTAAGTTCGAGTTGTTTTGGTGATTCCTTGTATTTTTTATTTGATCACACTCACTGTTCCTTTGTTTGAATGTACGTTTTGTGCACTCCAACACAACGACCACCAACGCTACTTCTGACACTGTCATAATGCACGTGGTTGGCATTTCACGGCCCTGTTTTTGATCTCTTCGGTTTACCCCCATTGTTCTTTCTGAGAGAGTGGCTACTCTTCTAATAGTTTTTTGTAATTTACAAGTAGAGTCGTTAAGAATAAAAACAAAAAAGCTTAACATGAAGATTGTCATGCAAAAAGATGTCTTTAGACGAAGAAGGAATTGGAGACAGACGAAGGTGTATCAGATAATTTCCAAGACGTCGGACAAAACTGAGGTCGACAAGGATTGTTTAAATTCAGTGGTTAACGTAAATTAATTAAATGTATGGCTACCACTTAATTAGCTCTAGGCCTTTTGTATTTTATCCGATGCCATGGCTGTTCTCGTGGTTTCTGCACTTGCACTGACGATGAGTAATAACCGCCCATTTCGAAACCCCTTTCCATTGCTCCGTTTGCGAACAGTTGAACCGTAATTCCCTTAGCTTACCCCGTTCTTTTATTTCCATGCAGCTAGCTCCTATGAGAGGATGAGCCGACTTCATGGATGTCCCGAACGGCACCTGCTTTTAGTGCTACTGATATGGCAAACAGTCAGAAACACACAAATTAACATTTGTTTATCTGAACGACTACTGAGTTTGATGGCGCTACTTACTCCGTCCATGTACAGTGTTCATATGTAGCTTAAAAGCTCCT
>STRG.15965.13
ATGCCTTACTTAAATAGACCGTTGTACAAAGAACGTGTATTGGAGCTAAATGCCAGTGACGAACGAGGCATTGAGGTTATCCGTCAAAAAGTAAAAAGTTTTGCTCACCTAGTGGTGTCCGGAGGCAATATCGGGACTAATGGTTCAATACCACCTCCACCTTACAAGCTTATTGTACTGGATGAGGCTGATTCAATGACAGCTCCTGCCCAGGCTGCTTTGCGCCGCACTATGGAAACGGAGACGCGCACTACGCGGTTCTGTCTGACGTGTAACTACGTGACCCGTATAATCGATCCAATCACTAGCCGTTGTGCCAAGTTTCGCTTTCGCCCTTTGGACAACGAGATCGCACGAGCTCGTCTCCGGCACATTGCTGATTCGGAGGCTCTCAATGTGTCTGATGAAGTGCTAGATCATGTGCTATGTTTGTCGCATGGTGATCTTCGTCGGGGTATTACCATGCTTCAAAGTGTGTGTCAGCTGATGAACCCGGCGGCTGTGGACCCCACTTCTGTATGGGCCCCTACCGCGGATCAGTTGGATGAAGTTGCAGCGGTTGTACCAAATTCCATACTAGATTATGTGCTCCAGTCTGCGAGAACCGGGCGCTTTGATGAGGTGCAGTCCAACATTAAGGTCAGGACGTTCTCCGCATTGTTCTTATCAGAATGTTCAATGAGCTGGGAAGTTGTTTTAGGGCCGATCGTTTTTCGTACTTTGTTTTTACGCGATGTTGACTAAATAGAAAAGCGTTTAATGTGATGGTTCATCATGATACAGTTTCGTTTCACAGAAGCTTGCTTGTGTCCCGAATTGCCCCTTCCCGCAAGCGGTGTGTAGTAGAACGGCTCATGAAAAATTCTAAGAACTAGGTACTAAGTGCCGTCTCCAACGTCGCTCAGCTATTTGCTCGAAGTAGCAACTCTAGCTCATGCACAACCAAGTGCTACCTGTCGGCAACAGGTTTCTGGGTTGGGAGCCAGTGACTGAACGATCGGTTCACACGCCTTTTGGAAAGCGGTCTGCCAATCGACGATGTCCAACGCGTCCTAGTGAATTTTGCCCCACTCAAGATAGCTCAGTAAGGGGTGAGATGCAATGGCCTCATTTAGTGGTGAACGAAATTCGTGCATGTCACGCTGCTGTCCATAGGTTTCTGTGCCTTTTATGTAAAGTTCGCAGCCAAGCGAAAAATCCAACACGTACCCAAACAACGCCACGTCGCTTTTGTCTGGCTACTCAACCTCGGCTTGTTCGATGTGAGTCAGGAGTGACCCAGACACGAATGATTACCAGGAGTTACAGCTATGATTCATTTGTGGACTCTTCAAGAAGAGTATTCATTCACACTCCAGATGATTCAAAATGAATCCCAGCAACGATATATATATATATATATATATATATATATATATATATATATATATATATATATATATATATACCTATTCGCTACAGAGTTAGCCTGTGCCGTTGGCCACTGGTGCCGGTGCTACACTCTGTGACATATGTACCGACGTACCTCGATCAGTAGTATCCTCTTCTTGTCTACTTCTCGTGTTCGATACTCTACATGGACTTGCACATCCAGGCATCACAGCCGCTCTTTGACTAGTCACTGCACGATGCATCTATCCGTCCTTGACTAAAGATGTTCGTATTTGGTCAAAACAATATTTACAGTGCCAGTGATCTAAAATGTATAGGCATGTAGCTTCGCCTATTAGTACTTTCGCTACGCCTGAGGCTCACATTGATGACATTAACGCAGACATTGTGGGTCCATTGAGTCCGTCACGGGTACACCGTGTGTGCATCGACAGATTAACCAGGGGACCCGAAGCTTCATATTAGATTCGATCTCGAAAAAACCTCCTGAAGCTCCTACCACCATGTTGCATTTTATGCTTCCAGAACCTCTTCTCTTTATTTCTTCGAAACCTCATTCATTTCCCCCTTATTTATCCTTTGATTCAACTGCGCTACATTCCGTAGATTCTGTCTTTTCACTTGGTTTACCAATAACTTCTTCCATATCTCAGCTCATCTCGTTTGCTGCGCACAAACTTGGTTTGCTGTCTAACGTCAGGCGCGTCTTCTCAACAACTTATTTTCTGCACTAAAAAGCTGAAATCCATCCCGCACTTGAATGCCGCAGTAACGTTTGGGATGGGGCTTCCTCTACCGCTATTTCTCATCTTGATCGGGTTCAACTAAACGCCATTCCACTGATAGACGATCCTTTTTAACCTCCAATCTGTAGTCACTAGCCCATCGTCGGTCGGTTACCTCGTTGTCCCCCTTCTACCGGTACTATTTTAGATTTTGTTCTTCTGAGCTTGCTCCGTCAATTCTTCCCAAAGTGTTTTCCCAAGTAGCTAGTCATCTTTAGTAGGTTTCTGTCCCTGGATTTTGTACTTTTACCTTTCAGTCTTCTTTTTCCCCCGGACCGTTGAACCATGGAACAACCTCTCTTTTTGTGTTCCCAGCCACTTAAAACCTCTCTCTCATTAAAAGCAGGGTCAATAAACTGGTTCTTACGTGAAGGTTCCCCCACAACCTACATTAACAGTATGTCTTTTGATTACGAGGTCTGTCCCTTATGCCGTAATTCACTTTGCGCATAATAAAAAAGACCTCTGCCTCCCTCCTTGAAAATTGTCAGTAATAACCCATCGGGTTCAGCAGCTTTGCATTTTTTTAAATTACGTACTTCCCGGATAACCTCTGTTTCTAACCAAAGTGTGATATCTGCCTGTATCGTTTTCCTTAGTAAGAATAAACGGAAGGTATAGCGTGGAACGGAGCCAAATACATTGATCTTCAACGTTCCGGACGACGTTTGTGATGGTGAATCAGCCTTTCGTCGTATTCTTTGGTTACTTCATTTACACCTGGGTTCGATAACCCGGTACTTCACATCAAAATGTTGCCAATAGCTGTAGTCTTTTCCATTTCCATACATTTCACAATCCAACACTTTCTGTTCGTTTCTGAAACTCCTAGTAAGTTGATGCCTGAGTAATTTGCACTGTTCACTGACTGTGGTTTCCGGAGGGATAGGACTGCACACATCTAACAAAATGATTGATGTTGAAGGTATTCATCGTTTGTGAGGCCTACTTGAACTGGAGTCTTGCGTGGCACTGAATCTGTTGTCATTGTTCACCTGGGTTCTAGGCATCTAGTTGCATCGATAACCGCATAGAAAGCTCTGTCTCGAAAACATGACGGCGGTTATCTTTTAGAAACGACTGTGCGCTACAGGTAGCTTTGCGCGCTTTAATTCTTCTTTGCTTTTCAGGAGTAGACGAATAAGGATCTGGCAAGTCATTTCAACAGTCACCAGGGTCTCGTTGATATGTCGGTTTCTAGTGTTTGAAGAATCTGTTGGTGGAAGGACATTCAGCGCATCAAGCTATTGATCAGTTTCAAGAATTGATTCTTGCGGATGAGAACATGCCTGATATTCGGAAAAGTGAAGTGCTGGAAACATTGGCGCAGTCTAACTCAAATATCAAAACAATCATCAGGATTGAGAATCAGGTGGAAACCTGCAAGTAATAGTATCATTTTGGCTCCCAAGTTGTGCAAATTTGGCAGAATTTCGTTTGATGGACGGTGCCGATGAGTACCTGCAACTTTTATCCGTCGGTGGTGGATTAGTAAAGGCCTACGGTGGATGATTCTTCACCCCATACGGGATAATTCTATGAAATCAGATTGAATTTATTAAACACTGTTGTCTGTTTCCCCCTGTACTTTTGCCAACAGCGCTTCTCGTATCTCTCGATCATGCACGG
>STRG.74209.1
ATGGCCCCGAAAGTTGTCTCTGGCAAAGCTGCGAAGAAGGCGTCCAAGGTGAAGGTGCCGAAGGTGGACAAGAGGAAGAAGCGCAGGAGGAAGGAGAGCTATGCGATCTACATATACAAGGTGCTGCGCCAAGTTCATCCGGACACCGGCATCTCATCGAAGGCGATGTCGATCATGAATTCGTTTGTGAATGACATTTTCGAGCGTATTGCTGCCGAGTCGAGCCGTCTTGCCCACTACAATAAGCGGTCAACGATCACGAGCAGAGAGATTCAGACGGCGGTTCGTTTGTTGCTGCCTGGTGAACTTGCGAAACATGCAGTTTCGGAGGGGACGAAGGCGGTGACCAAGTACACGAGCACCAAATAA
>STRG.3392.1
GCCGGTGACTGATTCCTCGGTTCATTCGCCCTTCTGATGAGATCAAGCATCCTGGGTGCCCAGTGCACCTTTCCGCTACAGATGCCGGTGAGCATAGTTTTGTACGCCTCATACGCCACCCGTGGTTGGTTTGGAATCAGGGTTTAGCAATCTCCCTTAGACTGACTATCAGTCAGTCAACCCGGTGGAGAGCGCCGGGCATTCGCTTTCGTCCTCTCACTTTAGTGGGAACACCTCCGTCACGAGAAGGCAGTGAGCAGGACCTCCTCAGCAGAGGCTGCGTTAGACGCACGTTCACCTGGGAGCATTTCGAGAGGCGTTCAGGACGAGTAGTTATCTCGGAGCCTGAGACACCCATCCCCGGCCATACGCAAGNNNNNNNNGATGACTTTATTCCAGTCAGAGACCCAATCAAACCACGAACAATAGTATCATAGGAAAATTAGTTCAGCTTAAGCAGTGAGTGTGGCGTTTGGGTTGCTATTTTTTTAGCAAGAATCTCACTCGGGAATCAAACTAATCGAGTTCGTTAAGTGAACGAACACTGGTCGTTCCCGACAAGCTCAAATTACCGACACAGAACGTGACGCACAGCGACTTGGCAATTCGACAGTACGGACCAACTGAAGATCCAGATTAGTTATAAACTTTTCTGAACAGTACGGATAACTAAGCGGCAATGCCTGGTGTTTGTTTGCATCTTCAATGTGTGAAATGCGGTTATCGAACTGGTTTGATTGAACACCCAAATTTGCCACTTCGGGGGAAACGTTAAGTCAAGTAGATGAGTTTGTGGCCAAAACAACTGCATTTTACTTGGATGTCGGATACTGGACGAAACGTTTTCACGAATAAAGAGAGCGCACTAAGATTCTGCCGAATTTAACTACCTGCAGCTATTTGTTTGTGAAAGGTCGAGTGCGCGGCAGTAGTTAGACAATTTTTGTGTACGTTTTAGAGACGTGAATGTTGCGGGGGAAGGAAAAAGTTCTATCGGTATTTGAATATAGATATACCTGAAACATTGTTTGGATATGGTGGGGACAGAGGATCAGCATTGGAGAAGTTGGGAGTGAAGTATTGGGTACATAGGCATTAGATGGCACACTAAAGCTCGCTAAGCTAAGATGGTAAAGATGTATTTTACAAGTCCCGGATAGGCCTCCTTGTTGGTTTACGTTTGCTGAGGTTGAAAAGTGAGTAAGGACGGTCAGTCTATAATGACATTTGAGAAAGCTGACTAGAGGTTTGGCTACACGGGGCGTGTTAGGCTTCATGAGTGGAGTCTACGAGTTGCACTCACTCAAAGATTAGAAACAGATAGGTAAGGTGGTATTCCGCGCTCAGTGGCGTTCTTGTATTTACAACCTCCCTTAACTTATTTGCAGTTCTCCCAATACTATTGGTATTCTCTAAATCTCCCGATTGAGGTTCTTGTTGAGAGATAGTAAACAGAACCATGGCGCTTAGTGCATGTTCAGAGTAAAACTGAAACTGAGTACGAAAAATTCGAAAAATTCAGTTGAACATATTAGGCAGGTACAGCGAACATGGGAGGAAATTATAAGTACACATTTCGTGCATCACAGCAGTACTAGGAATACGTTTAAATCAGATGGGTGATCATCATTTGACACTTTATCAACCGATCACGCGGGGCTATAAGAACGCACTTTAAAGTTTACCTAATAGGGTCATGCGTCTGTGACTGAGTACGATGACTTTCTTTTGTCAGTGTCACTATCATCTCGACCGGGAACATGATTCCGAAATTTTAAACTATAAAATATTGTGAAAAACCAATATAAAAAACAATCCGAGCGTCAGAAATCTAGGGAGCAAACTTTGCCTGACGAGGTGTTTTACAATATAGCGACGGGTAACTCGACGAACACAGACTGGGTACGGGAAATTTTTTAACCTCATAATGGATTGGGCGTAGTTTAGTTCCAACATTATTTCATCCCCTGTAGTTCAC
>STRG.24593.1
CTGTAGATGAAAAAGACCCACCCAAAATTGCGTGACTGTTCCAGAACTACAATATGGAGGCCCAAGAAGCAGATCGCTATTCGCGGGGTTAATGGGAGAGATTTCAACTCATTCCTCATATGGAATGATGGAGTAAAAAGTTACCTTCTATGAAGTTCGTTACGAATTCCCAGGCAAATGTTCCGTTCCAACGAACAGCGAGTCCCGTGATTTACTTGATGACATCGACAGTCCTGAAAAACCGAAGGTCTCATCGGCAGCAGTTGAGGAGCAACAAGTCACAGCTACTAAAACCTCTACCTCTGTTACTTAATGCACACTGAATTTCTAAATAGGGATAGTTGTGAGAACAAGAGCAGCATAACACGCGCATACCAAAGGAGTGGGATTCAAGTTATTGGGTGGCTACCACTTTCACGAAAATGATGGATGGAGAAATGAAATTCACAACACCGATCAAACTGATAACTGCCCTCACAGAAGGAGTTCCTTCGGCCAAAAATGTGAGGCAGGCCGCTATACAAATGAAATCATCAATGGCCGACTTGAGGATTTTATCACGAGCTCTGAGACAGTTAAAGCTTGACTTGCCATTAGTTCCGAGGTCTTTGCTGGGGACGCCAAGCAGAATCCAAAAGAAAAACTTTGGAGCCGGTAGATACGTACATTTTGGACTAAGTGGCACCTTGCAACGAGCTCTATAGTGTAGACCTGTCACAGCCAGGCTGCCGCGTCTATACCCAGTTGCACATTGACCTTGTGAGCTTGTTTCGTGGCGCATCGCACCAGTTGTGGCCAATATTGTGTCGCCCACTGGACTCCAAGTCGCAAGTATTTACTGTTAGTCTATATTGTGGAATGTCCAAACCTACTGACGAGCATCAATGTTTGGGAGATCGGATACAGGAATTGGCATCATCATTCGTGGAAACGGTCTTCATTGCAGTGTTGGTCTGCGGAGTATCGTGGCAGATAATTCAGCCAAGGCAATGCTTAAGCAGGTTAAGCATCATTCTGGGTCATACAGCTGTCAAAGATGCACACAATGCGGCCGTTGGGTCTCGTTTTCCTATCAGCCACAGGATGGTTACGCAATGACGTTAACATTCGAAATGGTCGTCAAGGCAGTCATCATACTGGCAGTTCCCCGTTTTAAGTACCACCGGTGGACATGATAGCCCTATTTCCCAATGAAACGGAGTCAACCGATGTCAGCTATCTTTGGTGTCCAGTAGTCACCACATCCCAAGTCACAACTCACTCTATTATGCCAACAACGGCAACCCCTATTCGAGACCCTCGGAGGCACTTTGTACGGTATGTGCATGTTTAAAATAAATTGTCGCGTTTTCTACATCTGGGAAAACGGAAACAGTTACGAAGGAAAAAGTGCAACAGGTCGAGTTTCGGAACAGATCACTTATGGAAAAACTTTGCATCTTGGATGAATGATCCTACCACTTTGGTTGTGGAACTGCAGAAAACGATTGAAGACGTCAAGTCTAAACTGTGCAAATTTGTACATGTTGCGGATGCATTGGTGCGGTTCATGCAGTGAGCAATTCTCGTGCTAAACGCATGGGAGTTCAAGAGGTTGAATGAAAAATTGGAAGATGAAACTTTTTACGGACAAATGTTGCATTTCCTTGTTGCAACGGGAATGCGAACAGTTGGGGCTTGTGTACGTCAGATAATGTGTACACTGATCTCTGACTGCTTTTTGCACAAACTGAACTGGTGCGGTGTCCACGGGCTTCAATCATTTGCCAATACAAGGGTCTGTAGAATAACTCAACGCAGTAACGAAACACGATTTTTCCGGAGCTGCAACAGTCTTTATAAACGGAAATATCCAACGTTGGATTCAAAGGTGCAGATCGACTGAAGTTATTAGCACTGATCCACCTTATCCGGAGGTGGCCGTCCAAATCGAAGGTGTTGAGGTACTGCAAAGTACACAAAAATGACTCAAGGTGGGATGACGATTTTTCGCTGACAATCTCAGTGTACAAAGATCTACCAATAGCGAAATATATAACTATCCTCCGTAAAACCTGTATTTTATTTGAACTTCGGGTATTAATTCCGCTAAATGTTGTATGCGGAATTAC
>STRG.53624.1
TTTGGCGTGCAGATTCGAAACAAAATGAACTATCTACTGATTATTCTATCTAGCATTCTTCTCTCCGTGAATTTAACGGAGCAGAATCTGTTGGGTGGAAAACGCCGACTTACTCGAGACGAAATACATTCGGATGAATTTGGACAAATTTTGTCCAGTGCAGTTTTGGACTGTAATCGAGATCATCTGTCGGAGTACTGGCACCGACAAGAGACCGTATCGGATGCTACGAAGCAGATCGTTCAAGGAGTCAATTATGAGTTCAATGTTCGGCTCAGACAAACGGAGTGCCTCAAACAACGCATTCTTGATGGCCAGCTGAAGGAGACTGACGAAGAGTGTAAAGTACGACACAATACGCCTATCATAGTTTGTTCTGCTGCCGTTTGGTCCCGACCATGGTTGAAGGAAAAAATTCAAGTGAATGTTCGTGGACACTGGAAAATCACACCAGAGAAATTTTCCATCTCGGAAATTCAGTCCGCTTTGCTAGACCAGACAGAACTGGCCCAACAGTTTACAATGGCCGTGTCCACAGCAGTGAAAGAATATAACCGACAGGGAAGTCATCAGAAACTCGTAAAATATGCTGGCATATTTGGAAAATTTAGACAAACAGAAGAACCAGGCATACTTGAAAACAGAGTGTTTCTACAATCGACAAACTGTGCAAGGCCGACAACGGTGGATCAGTTTGAGCAACTGAAAACGGACGATTGTCACACGACAGACAAATCTGAAAAGTATTTATGCGTACTGAAAATCACCGAAACCATGGACAATGCGACCATCGTAAATTGTGAATCTCTTGCTTCCGCATTTGGTGGTATGTGGCGATTGGTCGGTCCGGGTCTAAAGGTGCCAGGCAAACCCAAAGGAACAACCGAGGCGTCCATCGTCGAGTCTAAGGCCCCAACGGATCTGTGGAGAAAACATTGGTCATCGGAACCTGTAGACATAGTTCTTCTCTCAAACGTTAGAGACGTACCACCGGAACAACTTGAGAGTGAAGAAATAAAATCAGTTCTCCGTGAAGTGGTGTTCGCTTTCAACGCCAGAATCAATGATATGTTCATGTACACTTTGTCAAGTGTGAAGAGTATCAAACTGCAGACGGAACCTGAAAAAAAGTACACATTCACAGTTAGAATGCAACTGACTGATTGCAAGAAGAATCAGTATATTGAACGTATGGATGCTTTCGAGAAAGATTGCAGTCAACTCGATTCATCGAAACCAGTAGAAGAATGTCAGATGACTGCTTCGTATACCGGTGATTCGAAACGTCCGTATAGAATTGGCTTGAACAAATGCACGCGTCTAAGCAACATTTTGCTCGGCAGCCCGGGTAGTCGAGTTCCGTTGGATGCGAAAGCGCAGGCCGAAGGCGGTTTCAAGAATTTGTTGGAGAAGGTGGCTGACAAATTCAACGCCCAATCCAAGTTGGACAATGTGTACGAGGTGGACAAAGCAGAGAACGTGATGTCACAAGTTGTGTCCGGACAGATTTATACAATGAATGTGGTATTAAAACCCACTGGATGCAAGCTGTCAACAACAAGTTCCTGCAGCGAGCCCACGTATCAGTGTGACGTGGAGATTTTCCAAGGTCATTCAGGAAATCCCGTTGAGTCAATCAACGTTACCAACTGTTGGCGTCTTGTGGAAAATTCGAACCCTGTAAACAGCAAATGGATCAAGCTGGACATACCTTCAATAGATAAAGAAGACATAGCAAAAGTTACAAAACGTGCTGTTGAATTTTACAATCAAGAGCACAACAAAAAATCGCCTGACTGGACCTATGACTACGTGGATGATGTGCGAAAGTTGACAGGAACAAAGGAGCTTCTAAGTCTCTTTCTGTTCATGAAAAAGGATCCAGATCTGAAAATGAAGTGTTACGTCACCGCACTTACTCCGTATGACGACAAGAATAAAATCACTTTCACCAAGTGCCACAAGTACAGACTACCAGATGGGATGCCCGGTGGGGCTCGATCACTCAGTAAAGACGAACTGGATGAAGAAGATTTTAAAAACATTCTCATGCAAGCCGAAAAGCTGTATAACGAAAAAACAGAGAATCGATACTTTCATCGATTGGACCGCATTACAAATCCAACCATACAGGTGGTTGCAGGATCTCTCACGAAGTTCCAAATGCATATGCAACCGACCAATTGTTTGAAATCAAAACACAAGGACGAATTTGAGAAACAACGCTACGGTCTGTGTGGTTCGGTAAACGTAACGCATGTGGCCGTGTGTGATGTGGACGTTTGGCGACAACCTTGGCGAAATTTCGAGCAAATCAAACTGGGATCTTGTGAATACAACAGACGAAATATCACATCTCTGGGAGTGATCCAACCCAATCGAAAAAATATTCTCGCTCAGCCACACTTCGTTGATATGTTAGATAGAGCCACAACTGTGGTGAATACTCAGATGAATAACAAAGTATTCTACAAAAGAGCCACAGTGGAAAATGTTCAGCGTCAGTTGGTGAATGGCTACAAGTACACATTCGAAATGGGTCTCCATTCCACAAAATGTCTGCGTGATGAAGATTTCAAGACATTCACTGAAAAGCATTGGAAAAAATGCACTGGAAAAGAGAAAATTCACGCTCTTCACTGTCGTGTATCCGTGTGGCAAAAAGCTGCCCCTGAAGGCGAGGAGGAAGTTACGTTGGAATCTTGCATATATGCATATCCACCCGCGGAACAGGCGGACATAAAACAGAAGAGGCTTAGAAAAGATGACCTGGAAAAGCCCGAATTTCGCCTCCTAGAGAAACACGCAGCCAGTATGTTCAATGATTCAGTGGAGAGCCTGACAACATACAACGTGTATTCTGTTGAAAATGTCAAGGCCCATTCTGGTCTAGGACAAAACGTGGAGTTCGATATGTATCTGAAACCGGGAACCAGTAAACTATCGGCTGCCAATGAAGACCACAAAGCATCTCTAAACGAGACTTCCAGCAATCTCACGATTCCACTTTTTTTCATTCAGTGTCACGTCGAAGCTTGGAAACGGCCCTGGCTTCAGAATTCGAGTCTGGTCCGTGTTGATAAATGCCGGATAATCCACGAAGGTCGGAACAACCTGATGTTGGGTTCCTTGGGAGCACCGGATCGCAACGGAGTAAACAAAACCTACTTGGATGAAGTGATACCACGCCTGGTGGAAATGTTCAATCGCCGCTCAGATCTGCTATATTCCTACGAAAAAGAGAATGTCGAGAACGCTGAACAACGAATTGTGGCCGGACAATTGATCACATTTGACCTGTTTATGAAACCGATACAAGGATCTTCAAAATGTAGTGGTTCAACGGATGCCGAATTAAAATGCCCTCCGGAAAATCACTTTTACTTCTGTAAGGCTTCTGTATGGAGCCGGGAGTGGTTGAAATCGGAAGTACTTGATCTGAAGGATTGTGCTATGGTTGAAAGGCCAAAACATTCTCTCACCGGCGCTCCTCAACCGATAGAGGTGCAAAAACCCAATCCAAAATTGACGGATATCAAAGAACGAGCGATCACACTGTACAACGAGAAATTATCTGACGATTTTGTCTACGGGAACGGAAAAATCTCTGATGCCGAGGAACAGGTTGTGGCCGGACTGATTACGAGATTCAAACTACGCATGGAACCTGTTGCCTGCAAACGGACAGCCAGAAACAGACAGTGTAATCCGCTTAATTCTCGACTACGCGTCGAATGTCAAGTCGTGTTCTGGGAACGTCCGTGGATGGACGAGTCGGAAAAAATCGCCCTGGATAATTGTCGTCGCTTCTTCAACGATGGAACGGCAGCGAATCACGAGGTCAGACTATCACGTGAGGAGGAACAAAGTGCAGATTTTCAGCTGATGTTGGATCAAATGGCTAAATTGTACCAACCCAATGTACCGATAGTGTATGATGCTAAAAAAATCCTCAACGCTCGGGTGAAGCACAACAAGGTCCGAAACATCACCTTCAATATCATATTGAAACCGTCGGGTTGTAACGAATCTCTCCCGGGGTCAGAAGAAGCGGAATGTAAAGCCTGGGCAGAACAGGATGAAGTCAGTTGTGAAGGTCAAATTTCTGAACACCCAACTGGTTATCGAACAATGAGCCTTCGAAACTGCCGTGTTCTTTGGAAGACAGAATCAGAGCGTGCTCTGACCAAAACAGAACAAGCCAGTAAATGGTTTCTTCAATCCGTGAGGGATGCAATGAAGCTGTTCCAATCCAGCAGTCAAGCAAATCATCAGTTCAGACTACGTTCCGTTGAATCGGGTACACTTCGTCGAAGCGACGTTGAACTGGTAAAATATAAAATGATTCTGGCGGAAACCTTATGTGCCCCCGGTGAGGGTGACGTCTCGAATGACGAACAATGTCCAGAAAAAGAACCGCCAGTTCTTCGCACATGCCAAGTTGAACTCAAAAGAAAACCTGATCACAGTCATGATTTGTCTATAAGCTGTTAAACTGATTCAATACTATCATCGAAAACGATGATCAATCATTTTTCTCACTTTCGCTTTACATGCTTCCAGATCAATGTTTTCTAATTTTTTCACACGAGTGTTCTATTTGCTTGCTTGCTCGAAATAATAACTGTACGATGTTCACGTTTCTTTGCGCCTGAAAGATTCATCCCACAAAATACTCTTCATGGGTGAAAATGGAAAGTTATTTTTGAAATCTTAATAAATAAAACGACTGTTTCTTGCTGCTTTACAAAGCTTTTGACTTCTGGTTTTCAGAATATGTTCTTTTGTGTCACAGGATATATCAAAAGCCTACGCGCAATGTGCCCCGAATAGACTCGCAAGATTTGTAGTTCCGCCAGGCTTGCTCTTAGCACCTTCAAAGTGTAAAGTGATGTTGCAGGATTGGAAGTCAACGGCTCCGAGCTTGATGCTCCATGAGATGCTAGCAGTTGTCGAGCGCTTCACTTACCTCGGCAGCAGATTGACGACGAATGGGAGCACAGTAGTAGAG
>STRG.48854.1
GCGATAGCTGATGACATTATGTCACGATACAACCCCGCTGTAGCTGGAGTAACCAGGCCCTCTGTCGCAACGGTGCCTGCCTTGCCAACATCTAACGACCTCGTGTCAGTTTTGCCTAGAATTGACGCGAGCCTGCAACGTTTAGCTGTAAGAAGTGGGTCACAGGAGCGGCACCGCGCACGCTCACCTAGGCTCCATAGTCCGTCGTTGCGACGACGTCTTGGCTCTTCAAAAAAGGGTATTGTAAATACCACAGTCGCTTTTGCGAGGGAACCAAACGGTGCGAACCAGGGTGTACGTTCCCCGGTCTTCATCAGGAAAACTAGACCCTCGGCCCGTGGTGG
>STRG.7134.1
AGCTGCCACCCCTCCCTCAAGTCAGCTACCAGGTCGTCACCCCACTTCACGATCCTCCCTATTCAGATGCCGGCTGTGGAGTTCAGGCGGGCATCGGGCCCTACAGCCACAACACAGTCGCCCCGCCTCAGCTCCCTCTGACTAACAAACCTGTAAGCCCTATGAGCCTACAAGCTTCTTCCACGTTGGAGGCCCTATCGAATCCACTAACGCCAAACCGTCCTCAGATAATGTATGGCATGTCCCAATCATTCCTTAGACCCTCTCTCCAATGGACAAATCCTCTAAATCCCTATGATAATATCGCACCAAATAATGGCCATTGTTTCCTTAGGCACATTCCACCACCGTCTGTGCCCTACCTTTGACAATGCCATGTGTCATAGTTGCCGGCTGCCCATTCGCTAACCCTACCTTCGTGTGAAAATTTGTATTCCAAACCGGAGCTGTTAACGAACTACACTGTTATGCAGTCTCGTATCTTCAACCCTCCTCGGACAAATGGAAATATCGTTATATCAGACACTTCAGACATCCCGCACTTCTTAAGGGGTTTGTCTACATCGGATCCTAGCACCGCCCGACACCATTGCGTAACCAGCCCTCCGTTTTCCAACATCGCGCCATACTACGCAACAGCTCATAGACCAAACCTCCCAATTCACGGCGCTGATTTGCCACCTGCATATGGACATGCTAGTCAGACCAGGAATGTAGACTGTTCCGCACCACACAATCTACTTGACCAACCGAATTCCCCAAAACTAAATACCAATAACAGTATCTCTTTGGTTCTTTTTAATAGCCGATCCATAATAAACAAAATTCGGCACTTACGATATCTGGCCACTAGTTCTAATTATGATATAATCTTGATCACTGAAACTTGGTTAACCAATTACACTCCAACAGACCAGATTTCTCTTGTAGGCTACAATGTCTTCAGAGTAAATAGGGAAACTCGACGCGGTGGAGGTTGTTTGGCATTTGTCAAGCAAACCTTTAATACAACGGCACTTCATCATCCTCTACTCGACTCTATTCCCGATTCACTTTGGCTAACTGTCCACATTCCTGGCTCTCAACTTCATGTTGGATGTGTTTACCGNGTATGCCAAGCTCCAAAAAATTCATGAAAATACACACGACTTTGCAATTCTTATTCAACTTTTTCGCCTCACTTCTACTATCCAAAAGCTTGAAGAAACTACACTACGTAACCAGGAAACAAAAGCTCTGCGACACCAAAATAGATCTCTTCGACTGTCATTATTGTACAGGACCAGAACCTCTCATAATCATGGAAATATCCCGCACACTGTTTCAATGGACAGTGTATCCGCCTCTACTCCCCTTTCTATTGCAGAGGCCTTCAACTCATTCTTCGCCTCAACTATGGCCCCTATTATTAATGTTGACCCTCCGCCTCTTCCCCTAGTTACCGCTTCAACTCTGTCCACAGTGGAATTTGACGCCTCAATTATCTCCCAATTATTAACCACTTTCAAGCCATCATCTTACCCAGGACCTGACGGCTTACCGCCCACTGCAATAGTTAAATGCGGACCTGACTTACCTTACCTACTACTGAATATATTTACTCTATCAATGAACTCCAGTCTGGTGCCTGCAAACTGGAAATGCTCAGTCATAATCCCGCATCACAAGAAAGGTCCACTGCATGAGGTAACAAACTACCGTCCCATTAACCATACACCTGTCCTCTCTCGGCTAATGGAAAAAATCGTAAAAGAACACATCGTCAAGCACCTCTTTCAATTGGACGTTATTAATCCTCGACAACACGGCTTCCTTCAATCAAGATCTTGCGCAACCTGCCAGCTCGATTTTTTAAATCTCATCACTGAAATGGCAGACAGTGGAATGGCCCTTATAGTACTTTACTTGGATATGTCAAAGGCATTTGACCGCGTGCCACACCCACATCTTCTGGCCAAAATCCGATCATTTGGCATTACTGACCCTTTACTATCTTGGATCAATTCTTACGTGTCTAATCGCTCTCAGGTTGTCTCGATAAACGGACACTGTTCCAAGCCTAAACCAGTTACAAGCGGTGTTATACAGGGTAGCGTCCTTGGCCCTCTGTTGTTCCTCATGTATATAAACGACATATTCCTCTCAGTGAGCCATGGCACCCCA
>STRG.36794.1
AAAAGGCGCTGCTACCGAGATAAGAGAAGCCTCGCTGGATCGAATTATGGGAGATTTGCACGAACTTGTCCTTACAGTGCATGATCAATGCAACTGCATGGATAAAATGAAACGTGTGTTTGACGGGATAGGTGTTGCGTTGGATGCCACCCAGGCATCTCTGGTTCCATCAAGGTGCGAAGAGAAGAGATGTGGGGGTATTTCCAGAAACTGAACGAAACTCTGAACTCGCCTGATGTTTTTGTCAGCATCTGGCTACGCTCAAGCGCTTTGCTGCCACGGATTCTGTCGAAACTGTGCGCAGCATGCTTTTCGCAACCAGCGGTGACGATGGTTGGAACGGTTCGCAAATAAGCCTATGTCCGTCACTGACAAACACATAATTAGACATTTAC
>STRG.66907.2
TAAAGGCACCTCACCCGATATCCGACCCCTGGATGAAATGCAGCTACCAAAATAATAAGTCTTATCAACTTAGCTTATAGTCTCGCCAATCAGTGAAAGGTTTGGTGTTGGACGAACCCAGTCCTGCACCAGTATCTTGCACTTTGAAGGTACCAACTGCATATGGAACATTACTACGCAGTTTGTCAAGCTGTCTTGAAAAGTATGCAACTTACCTGGATCTTTACTTAGAAGAACCATGTCGTCCGCATATTCAAGGTCTGACACTGTTGCACTCGGGAAAGTTGAATAGCACTCTGTTCACATGAAAAATGGGCGATCTTTAGTGTCATATCAATCACAGGTAGAGAGAGACAAAGAGAGAAGAAGCAATCCTGACATGCACCACTTTTTGTGGTGAATTCGGATGAAGGGCCACGATAAGCCTGAACTCGGCTTCGGTGATTCATGTAAAGGGACTTTATGATGGAAACGAACTTCTCTTGTACACTCTTCAACAAGAGGCAGTGCCAGAGAACTGTGAGGTCAACTGAGTCAAAGGGCGCTTTGAGATCGAGGATGACAGAGCTAATGGGACTGTGGCAGGTGTGTCCGTGTTCTACAATGCTGAAATGTTAAAATGTGGTCAATACAACTACGACCAGGGCTTTACCCAGTTTTGTTTTCACGCGATCGTTATATAAGCGATGAAGAATAGCATCAGTGAGCAGTTTTGGTGTGATGCTGGCTCTACTCTTCCCCCCGTACTTCTCACAGGTTACCACCACTGATACACACCAACTCTTTCGAACTTGTTCGTTTGATCGTACCAACGTGAGGAGTTTTGTCAACTTCTATGGCAGTGCCGAGCCACTATTTTTGAAATTAGACGAAGGCAACCTATCCGTTCCAGCTGTGTTGTATGGCTTAAGATAGCTCTTCTCACGGAGAACCTTTGATTCTGGCGGGGGTTTGGTTTCTGCCTCTAGAACTCTAACTGTCGTGATTTTCGTTACACCTGTTGTTAATGGAGGCCAGTTAAACCGTTTTTCGAAATGCTCCGCCGAACTATTTAAGTGCGGCTCCTGAGCCTGATACAGTATGGCTTTCGCTTCTTTGATCAATTCACTAACATGCAGCTTTCGAGGACTGGTATTCTTATTAGACGGGAGAGATTGCGGGTGTTGCCAATCGCCATATCCTCATCCATCTTTCGTAATCGACCACCGCGCAGCATTTGCGCCACTGACTTCTGTTCTCAGCCGTGTCTCTCAACGTCTCTAACCAGCGACAACCCTCGTGCCCTGGGCCTGAACCAGGGAGGCGGGAGGCACCAACCGAATCCAATGTCAATGCTAGCTTCTTCATACCTCTACACCAATAAATGGCCTGACCACCGCGTCACTTCTCACAGCCTTGCCCAACAAGTGCGAATAGAGCACGGAAAGGTAGACGATGGTCAGGCATTTTTAAAACACAACCGAGCCACCGGAGGCGATGTAGAGCGATCACTTCGTTAAGAGGGCGTCTATCCGTACCTAACACACGACGGCGCACCTCGTCATTACTCACTCGATATTCTCACAAGACGCCAGAAGTGTCCCGGAGAGGTCGGTTGTGGAACACGGAAAGACATCGAGCATCCCCAACGCAAAGTGGCTCGGTCTCGCACCGTACAGTAAAACACTACGAACCGCGGCCATGTGCACCCGTCCCCTGAAAGAGGGGCGGATATCACGGCGACGCCACAGGTGTCGCAGATAGTAAACCGACCCGATACGGAGATGGATTTCACCATAGGGCAAAGGTATCGACTCACTCCAGTCAGTTCTGAGGCTCCTGGAAAATCGATAGAAGGCGAACTTATACAAATACCTGACGATTTTACCACTGATTATTGCTTGTGTGTTCGGGGCGCTGTTACCATCTTCAGCGAGCACAATAAAGTCAACATCGAAGCTTTGTGGAATGGTATTTCGTTCGAACGCATGTGTGATTCACTCAAGATAATCAAATCAGGTTCCATATCGCCAAATTTGCGTGATTGCCTATGCGGAAAACGGATGAATTTTTCGGCGCATTTAACTAGACCTCTACCTAAGGAATATACAACCCCGGGTGTCGATCATTTGGACGATACACAAAGGCGTGCCATTCAGTTGGGTTTGGAAGACATGTTTTGTCTGATTCAAGGACCTCCGGGGAGTGGAAAAACAACTACGTCTGCTTGTCTTATTTATCATCTGAATCGTATCACAGGTGCCAAGGTGATTGCTGTGGCACCAAGTAATCTGGCCGTGGATAAATTGTGTTCCCGAGTAGCCGAAACTGGCCTGAATGTAGTGCGGTTGTGTGCACCGACACGCGAAAGGTTATCGACTAGCCTGGAAGAATTGACAGTGCATAGGAAAGCTCAGGAACTCGTCCCTGAATTGTTCAATTTACAAGCAAAGAAGGATCGTGGAGAATTGAAGTCAAGCTCGGAGATGGGTCAATATTTAAAACTAAAAAGAAGTATTGAAAGTTAATCGAAGCCGGCGTGAGACGGAACTCCATCGGAGTTATTGCCCCTTATGACGGTCAGAAGACGTATCTGGTTGAACAGTTAGGTGATTTGGCGAACGGACCGAATGAAAACGTTGAGATATCCACTGTGGATGGATACCAAGGCCGAGAGAAGGACTACATCATTTTATCTTGTGTTCGATCCAATCAGAAACGCAATATGGGCTTTTTGAAGGATCCACGACGTCTGAACGTAGCCCTCACCCGTGCTCGCTACGGTCTGATTTTGATCGGGGATCCGAATACACTGAGCAAAGATCCTATGTGGAACGAATTGCTCCATTTTTATCACGAACAGAATTTACTGGTTGAAGGTCCGCTGAAACAATTGCGTCGAGCAACACTGACGTTACTGGAACCCAGGATACCTTATACGTATAAACCGAGAACCGATTGGCTCGCTTGAACTACAACAGTGTTGTTGGTCGAATAAATAAGATGTCCTTGATCTGCGCGGAATCACATGAATAGGGAAGCAAGTGGAACCTACCACATTCGAGTTCTTTTCTGTTGTGATTACCCGGTGTTATGAACATTACAACCAAGAAAGCCGAACATGGCTGGCAACTACCAAAATTTGATTTTTTTTTGTCATTCCGTTTTCCCTATTTGGGTTTTTCCAGAGCATAAATTTTCTATCTTAGCACTCATTTTTGATTGAGATCTTGAGTACCCTGTCCCTTCTCATTAGATACGACAGATTTCGACTTTGTCATCCCTGTTTATCGAGCTCAACACTCTTTTTCGCCTTGTTGCAGGCTTTTCCGTTTTGTATTCGATTTTTCGATAACATTTATTACATATGTTTGTTTCACAAATCTGTGGAACTTATATTTGTTTATGATCACGTGCAAGAATATCCCTGTTTTGCATTATTCTTTCTCAGTGGCGCGTCTTTTCATGCAGTCTGTCCTATATCACGCTTTCCATTTTGCAGAA
>STRG.28316.3
GCCAGTCCTGTGCACCGATCTGATTTAAACTGAATTTTCGTTGTGTGACTACGGTTTTGTAGATTGCTTCGGTGCAATCTGTTTTGCTGCTAATCCTGCGAGGACGCAGGTTTCGCTCATCGTACGTGATTGTGCTATGTGTCTCATGCGCCTGGTTGGCCAGTATCTCGTGTTCTGTGCTGTGAGTCCACGTGTCCTCACGCCCCGTGTTTTCCGTACAGCTCGTTCATCTGTTTTCGTGCTGTATAACAGGTAGACACGTGTCTACTTAGCCGTAGGCTTTCGTCGCGTGTGGCATCTTAACGCCAGGTATTTTCTTCCTACGGTTGTTACTGTTATGAAGTGCCGTTCTAAGGATTCGGACTCATGATATCTTCTGTGCACCCAATGGTCTTCATCAATTTTATCGGACATGAACGGAAAATGCACCACAGATATGCCCGGTCCTCTAGATGAATTCTCAAAGCAAGCGAATTTGCTTTCCAAGGAACCTTGGTATCACTACAGTCTATCTCGCGAGGAAGCCGAAAAATGCGTTCGTCGAAATGGCGAGTTTCTCGTACGCAGCTCTACTCATACGCCTGGCGATTTTGTTCTTACCTACAAGTGGAACGGAAAAGTTACCCATGTCTTAGTCAAACAACGTGCACAGAAGAACGGAGCAGAAGACCCCTCGGATAGGTTTCTTTATTCTTTTGGAGTGTTCGAGTTTCCCTCGATAGCTCAGCTAGTTAAGTACCACTGGACCAATCAACTGCCGATGGCTGTCTCCTCGGAAGCGGTCATATTTCGGCCAGTAAACTACACGGGAGTCAAACATGAACAAGGTTTACCATGGAAGCTTGGTCTGGACCCATTGTCAACATATCCGAAGAAGTTGTCTCTCAAAGTTCCCCTAGTTTCCCATTCCGTTTCGAAGTTTAACGGATTCGCCGGGTCCATTGGCGATTTACGTGATTCGTTTCTTTCAGGACAGTCCAAAATGAACCTGAAGGGAGCAAGCCTTTTGGATTTGCGTGGTACGACGTACATGGACCCCATGCTGCTGGATGATATTGACTATTGTCCACCAGAAATGCTTGGCGGTTCACTTGGGTCACTCCAAATGCGTTCAAGCCAGAATTCACTCTTTGATTCAGATGGTATGACCCAGTCTTCCGAGTTTGTTAATGGTAAACATTTGGGATTGATGTCCGTTGAATCGGAGCAAAATGGTATTGGTGAGTCAAAATCAATCGCTCTAACCCGAAAAGGCATTCGGTACGTGGATATGCACGAACCAATTGAAACTGGACACCCAAAAACAAACAGCCTGGATCCGTTGCCCCCGGTTTATCCACGCACTCCGGATTCTCTCTACCAGTCGATCAACTACGATCTGACCCGTGCTTTACCCCCGCTGTTATTGCGACGAACCGGCCTTGTGGAACGCGCATTGGATAGAAAAGTTTGGTTAGAATTAACTCGTCTGATCGAAAAACGAATATTCAGCCCGCTTGATTATGCGGCTCATCTAACTTTGGAACTGATTTCAATGTTGCTGCCACCTGGTGCTCTTGATGATCCAGAGAAGTCGGTCAGACTGGGGTTATTAGAAGCCAAGAATAAAAGATTGCGACGAGACTTGTACAATCGCGATCGATTTCTCCGACTGTTCGTCATCGCCACCATTTTGATGAGCGACGAGGGGACAACACGCGCTAAGATCCTCGCGTTTTGGTTCGAGCTCGCTCAGTGTTTGGTCACAATCTACCGCGATCGTCATACGCTAAGCACTGTGTTACGCGCAATCTTCTCTTCCAAGATTCCTCGAACCATTTGGAACGATGCCACAACCGGCTTGAATTCGAAGAACTCGATCATCCAAGAACTGTCTGCCTACCATGAGGCTCTCGGAGGCCATCTTATTCCGGACAAGCGTACGCCTTCGCTCACTCCCGACTCATCTGCTGCATCGGCTGTTGCTCGACTGTCCATCCGTCCGTACGATTTACGTAACCAAATTCCCAACTTGCACCCGCTTCTAACAGGCTCGATAACCGAATGCTATCCTGTCACACGCACATCCTCTGTCTGTGTTGAGTCAAAACCAGATACAACTGTTCCCGCATCTACCCTCCCGTCAGAGGTCACTGAAACCTACGTCATCAGGGATCTGTGGATGTGGGAATTATATTCCACAATGAAAGACGTAAATTCGCTGGCTGCTTGTCTGTCGCGGACCGAGACAATCCTCGCCCTGCTACTCGGTCCGATCAAACTGGAACGAGGTCCGGTGTTGGACAAGTTGTACGCCAAACTGAGTTCCGTGCTCGCCGCAGTTGGCAAAATGATTGACTCGGGGAAACCGTAGACTGTGTTACAACATAACGCTCGTGATTCAGACACTGTGGGTACAAGGAAAGCGCCTGTTCCCAACTTGTTCTCTATTCATTACATATCAGTTGCCTTCCCTTCACGGTGGTATTTTGCCTATTTTGTTTACTATTTATTCATTGATACCTACTTTTGACATGAAATTCACTCTTTTCACCAAGC
>STRG.79086.1
TAAACGAATAAATGTGATTGAGGGACTTAGGAGTGTCCTTCGAGGATTGAGTTTGTTGTCCGGGTTCACCAGTTTGGGATTCTCTTCAGTTACGTCAGGACCTGCTCCCGTATAGAGTCTATGGCCCCTGGTCCTCGGTTTGTGACACGATAGCGAATATACTCGGTAGCGCAAAGCAGAACTCAAAACGCTGGAGCGGGACAACGTGTGTATTGGAGGAGCGCAACGGCGTGCAGACGACTTACACAGGCGCGGCAAGTGGCGCCATCAAAAACGCGTTGAACTCAGATGAACCACATTGCTGTCGGTTACCGCTGGTGCGGCTCAATTCAAGACTGCCGATCTCTCTGGTCCATGTCTATAAACACTGATCACGCCCTTGTCTGCACGCACGTCAGCCTACGTCTGGACGTTGGCCGAAATAACGCCAAAGACAACCGTCCCCGGTGACTGCTACTGGACGATAACTACCGATCTGCTTCCCAAGAAGAACTATCCGCCAGGTTATCGATGCAGTCAAATGCCCAGGATCCAGAAGGGCGATGAACGGAGATGGAGCAGACCCTATTCGAAGCTGATAATGGTGCCCAAGGCCGAACAACCACACACAGAGAAACAGCGGATACCTTTGCTGTGAATTGGTTTTCTACTGTTTTTGTTGTTGTTCGTTTTCCGCATATTCTAATTGTCACTGCACTTTCTTTTTCAGCTATATGTACAATTGCTAAGTTGATTAAAGTCTTGGTTGCAGGCGAATATCTGTTTCTGTGATTGGTGTCGAACGCATGTTGTCGATTCATTACAACTTGCATCCTCAATTACACTTAGATTCACACAAATCGATCCCTCCAGATTCCAGGTACGATGAGACATGGAGATGCCTTAAATACCAACTGATTCGAAGCCTGAGAAACGACCGTGAGCAGTGATGGAATGAGCGATTCAGTGTCCTGTCACAGCGTATTCAGCTTAGTAGGCTTCGTTGTCTAGGGCACGTGGTACGTATGGCAAACGTCTACCGTACCGTGTCCAATTCTCCGTTCCTCAGGAGTGGAAGAAACCACGTGGAGGTCAACAGATGACGTGGCAGCGTGAATTGAGAAAATGTACTGCGAAGATATAGAAAGTAGGTGCTTCACGTTTTCGTGCTTGGGATCCAAAAGATCCCTCAACCAGTTGGCTGGAGACACCGAAAGATATAGCTGCGAACAATGTCGATCGTGTTTCAGTTTCTGTCAAGTCATCATTATTGATCAATGTGTGTTTGTACAGTTAGACTGTGTATTCTGCGTTGGCTACTAGGGCATTCTTTCCTTTTTCCACCCCTGGGGGTCCATTCACTGTTCACCGTGTATATTCATATTTTCTAATTCAACGTGCAACTTGGCGAGAACGGCAGTGTTCAGTGGGGCTAACCCTACTGTTCAACGCTGTACGATGATGATGATAATTAGATATATCGGTCCACGAAAGCTGGGCGTTAGTAAACTGATGAAAGGGACAAGCAGCTCACTGATTCGGATTCAGGAGCGTCGTCTAGTTCGTTGGGCGGAGCATATCCAGAAGCCGTTTAATCGGCCTTTATCCACGGCAGGTTTGCTAACTAGTACGGCTTTTACAGCTATGATTGTAGATATCAGCCCTCTTAAACGACATACTGGACCGAATGGGCTGCCTCCGTCTGTTCTCAAAGACGGCGGTTCAGCACTTTTACGGTAGTTAACGAAACTCTTTGGTTTGATATGTGAGAAGAAACAGGCTCCAAAGAGTTGGAGCAAATCGATGATCTTACTGATTTATGAGAAACAAGACAGATCCTCCTGTCAAAATGACAAAGGTATTTGTCTAGTTGACATCACATACAAATTGCTTGCTGTTTTTATTCTTCGCCGCTTATCAACCGCTCGCAAGAGAATCAAACTGTGTTTAGACCTGGCCCAGATTGCATTAGTCGCATCTTCACTCTTCGACAGATTTTAAAACAAGAGGCGCACCTTCCGTAGGCCTATAATCCTAGTTTTTCTTGACCTTTAGGCAGCGTTTGACTCAATCGACCGCACAGTTCTCTGGCACTGCCTCTTGTTGAAGACTGTTCCAGAGAAATTCATTCCCATCACAGAGTACCTGCACATGAACAACCGAGTTCGCACTTAGGGTGCTCTTGTAAGGTTGGTTAGACCTTACTTTGCGGTTTCCTTAGTAAACGCGTGCTTCGGTCCTTTGCGCTGCGTGGACCACCTGCACGTTACTCTAATGCTCGGCACTGTATGAATATGTTAACCAGAACAGTATTCTCCGCGCCCCGTGAGAACGAGAAGGCGATTGGGAGAGATAGTGGTTAGCGTATATTTTAGGAGTGTGCGTGAGAGCGTGCGCAAGAGCAACGGTCAAATGGCATCCGCGCTTGCCAGTCAGCGTCCAGTTAAACAATAAACGTGGTAAAAGTATGAACGAAGATGGCAACCGCTACAGGGGCCTCCTCCTAGAAGTCCGACGGAGTTGGGCTTCGATCGTGATGGTAAGCCGGAATTATTGGTTGTCCAGGAACTCCTCATAGCTTGTCCGTTATATTGTTGGTGACGTCGAACGACTGCTGATGAGTTTACCGGTGCCTGCACTCTCGACGTCCCATGTGCGTAGGTCCAACTGTGTTTTGGCGCCCACGGGTCTCATACGCGTGCGAGCCGGAAAATGCCCCGTCAGGTCAATCCAAAAGGGCGTCCAGTTGCCGTCTCCAGTGCCAGGCTGACCAATCGTCCCGTTGTCCAGTGAGCGGTTGGCTCCTTGAACGTGCACGGGAGTCAGCGAGGCTACGGATGAAGCCGATGTGACTGCGTAGATCCGTCTGAGAGAGGGCAAGATAAACTGGAACAAAATAGCGCCTGAGGGCGCCGGCGGATGTTGGACCGTAATAACAACACACAAACGATGTTCGGTGTTGTTGTAGTCGCTAGGAGACCAGAAAAAAATGAAATAATAACTACCGATTGCGATTTCACGGGCCTGTTGGTTGGTAAATCCATGGTGAACTTCCCAACTTATTGCTAAAAGTCGGTTGTAAAAATCGTCACGAAATCGGCGAAGCGGACGGGATTTCGTAGTTGGCGACCGCGACGGCTACTTCGCGTTGCGGGTACGGTTGGAGAATCTGATGGACTAGCTGCCGAGTCCTCACTAGGCGTAATTGGGGGTGNN
>STRG.21789.3
AACTGAACTGAACTGACCTTGAAGCGGTGTGGTACGTGCGATGCCACCTGGTTGCTGCACGCGTCTCCTGATTGTTCTCGTTCTCCTAGAATGTTTACCCGTTATACTACACGCAGCAGACATTAAATTTGTGTCTACTGAAAAATTGAAAATTATAAAATTTGATATTCCCGAAGGCTCAACACCCTCACTTGTCTTCATCATTCCTCCGGATTGTAATTCCTGTCAGCGCTTTTATAAACTTTTGGATGAATTTTCAAGTGACTCGTTATTCCAAGGTGAAGTTTTGCTTTCCAATAATACCAGATCACCATGGGGCGTCAGGGAACCACCAATTATAGTTTTTGCCAACAGTGAACGTCAGGTGCCATATTGTGTGATCATCTATCGCCCCAGATTATTCGCACGTACGACGGGCTGGCATTAAGTCTTCGTGCTCGTGGAGTCAGTCTCGGGTTGGTTGACTCACGTCTTTCTGTGAGAACGACCAAACGGTTCAGTGTTGGTCCGAAATCAACCGAATCAATACCATCTGCGTTGTTACTTCGACGTTCGAAAATGTACCGTTTCCCCGACTCCATATCGTACTCCACCATGTGCGAACACTTGATCCCGTTCGCGGTAGCGGACTATGCCAAATACGTCGCATCTGTGATCCCAAGACCGCGAATGCATTTGCTTTGGAAGTGCAATACGGCTCAACAACGATGCTTTTAATTTGCGCTATAGTTCTATTCATCAGCTTGTCAACAGTCGCTCTGCTACTTGTCACTTGCTTTTGGTGGGCTGGTGGATTCGAACGTCCAAGGGAGCAGACGGATGAAACGGAGCTTGAAGAGCATGAAGTGATCTATGAGGATGACGGTGGCGATACACATCGTATCAGTCGAACGGTCCTTACCGGGCACCTGGATCATCCCCCACACGAAGCTGGTGATGACGGTGGAGTGCATCCTCTGCGGAAGTCAAAGCGCGAATAAACTGCTCCATGATAACTGCCTATCCGTCACATTTCGTTACCTAGCCTGTGTGTGCAACATCATTCCTGTTTCCACAGTACAGAAAACAGTGTATCTGCGTATTATTGTTTTCGATTTCCAAATAACTGGCCAATTCGTATCTGCTTTTCTTGCCGAAGAAAAGTGGTATGACCGTTTCATCATTCCTCCTGTGTGACTTACAGGACTGCTTTGATGCCAAAAGAATCTGTTTGACTGTGTTGTTGGTTTTCATCTCACGAACGACGTTAGTGTTGTTTTCACCGCAAAAACAGCATCTCTGGTG
>STRG.22225.1
GTTCAAATTGGTTTGGATCTCTGATCTCGCTTTTTTAATCTTCCATTACATTGAATTCACTGTGCGTGTACCGTTGGCCGTCGAGCAGTATGACTTTCAGTCTGTGTACCAAATTCAAACCCCAGTGCCGCCTGTCATCTTTTGCGACAAGCAGCTCTGCTGCCCTTTTACCTCCGAAAGCTTCTTTTGAGAGTGGGCGAATTTACACTCCCAGTTAGTAAAATTCATGTGTGCAAACATACATCTAGTTCATAATTGACTGTTGCGGGATCAACAAGTAGACAGGTATGATAAGACGGAACAGGGACACACAGAAATGAAAAAGGGTTTTAAATCTACGTGTGTGGAGTACTTATATGTAACTTAGGAAAATTTACTCATAAAGGGTACTTGAGAGAGCTTGGGAAGAAAAGTGATTCTATGCTTTGAAATGTTTGTCAATAAGAATGTCTCTGTATTGGGCGATGTGCTTCATGGATTTCACTAAAATGTTTTGGACTTTTCTCGACAGGCCAAAAAAATGACCGAGAAGCAATATAACCAGAATGTATCCAGTCAACAATTTAGAAATCAGGGCATGGGATACTGGTAGGATTCTCAGTCTGCAGAGTGAAATGATGATAATTTTCCAAATCTACAGAATTGTCCTAGAATATCACTTACCACGGAAATGTGGGATAGTAAGACAGCGATGTGTTCTGTGCAAAAGAGGAAGGAGTTAGTTTGCCAGTGGAAATGATACATTCTGACGGTTGAAAATATCCAATCCAATATCCGATACATAAGTTTTGATGAATTTAGGTGAGGCAGGAAGTTTTATTTGGTGTAAAACATAAGTACGGAGGAAAAGTGATAACCTA
>STRG.19133.1
TTGAGTTAGTCAGACTTCCAATGGAGCATCCACGCTTTTAGGTCAGTAGGTGTATCATCGAACAGGTGGACTGAGCATGTAAACTGCGAAGCACCCAGTAGTAGGCTTCCCTATCTAAGCTAAGCGTACATCGGTTTGAAGCTGTATATCTCGTGCGTACCGCGATATCTGAAACGACCATGAAAACAAGTGGCTTTGAGGTCCTAGTGCAGCAAAAAATGCTGTGGCAATAGAACGATGCGACTGTCGACACCGTTGTATCAACCGATCGGGATTCACAAACAGAAGAGGACGTGATAACGTTGGAAACAGCTCGCGACAGATAGAGTACCGAGGAAAATGCGGATATTAGCAGAATTCCAGCTGATACCGAGAGAATTAAATGGGGACGTCAATCAGGACAACGGGCTGCTGTGTCTGATTTAACCAGCCACACGTTACGTACACGCACTCCCGCGCGAACATGACACTGGAGACTGATCGGTGTTTGTCAGATTATACATGTGCACATACACACGCACACACATGAAACAAACCAGAGTCGATGTCAGTCGTGCTTCAGCCAGGACGGTTTTGACCAATCAGATCTCGCTGCTTATCGATCGGTCCTGTTTGGTCTAATCCAAATATACGCGTATGCATGTAACTCCGACGGATTTCACTGGTGTTCAGGCTTATTCATTCAACTGGTGATTCGATTTATTCTCCGATTATCTTGGACATAAAACAGAGACTAACACTGCAAGAACAAGACCCCTCGAACCTCCTTGTACTCATAGGATAGCTGATTTCGAAAACTTGGTGAATATGTTGAAGTTTCTACACCTCAAGAAACCATACACAATGCATGTGAGTTACTAGTCGGTGTTTCCACTGACAGACAGAGATTATTCGACCGATCAAGTGCGGGTATTTGTCAGACAGCAGATTTGAAATAACACGTCCTTTTTGGACAAATTGTATACAGAGGATTAACCTGAGCCCTAACAAGCTGTTTATTGCAAAAAATATGCCTTCTTAATTTAGAATTTGGATGAGAAGATCAAATGCTTCCTTATATAAACAGGTTCTTTCCGTTGACACAACGAAGCTGGCCACCGACAGAGAACTATCGTCTTGAATTTTGCGTAGCGTATGCAACCAAATTTTACCTAACCATCAGAAGTGGTCGGGTGATTATCATCGTGGACTTTAGACAACAGCGAGCCAAGTTTGATTCCCGCTACCGCCGGTTACTTTCCCATTTGGAAACCTTTCATTGACCTCGGTCACCTTTCTGAATTGTTGTACATTGTTGTGTATTAAATGAAAAAAGA
>STRG.23059.3
CTACTTGGACTATACTGAACGCCAGTTGCCCCGGGTTGTCCAGAAATTCATGATGTTGTACGGGGAAGAAGAGGTAGCATTCAACGTGCACAGTTGGCCGAACATCGGTGCTGATGTGCGGATTCACGGGCCATTGGATAAATTCTCAGCTTTTCCGTTTGAGTCCTACTTGCAGATCATTAGCAGCTGTGTGACCAGTCGACACATGATTGCTGAACAAGTGTTTCGTCGCACTCAGGAACGATGTGCTGAGGCCAACCTGTACGCGGATGTAATATTCTGGGACAACACTTTCTCCGGGCGCGTAAGACGTAGGGGTCTGAATGGTCAACTGATGGACATTGGTTAAACAATTTACAGCAATGAAACCCCAAATAACTGTGCATTGATCAACCGCAGATCGGCCGTCATCCAAAGAGTGGAAGGCGCGCTATTGCATGCTCGTCTATTTGAACACTGTGACGAATTCTTCGACCACCCAATTCCCTCTGGGCATTTGGGCATATTCCTTTGTCACAGTTTGTCCGAGAGCACGGTCTGCTACGGTCTAAGTAAGGTCATGTGCAAAGGTTTATTGCTACCTTACGGTGAAAAGTGGGTGTTTTATCCCATATTGCACACACGGGCGAATTAATGGTAATTCTACGAAGGTATTCTGTATATATTCCATTCCAGATGTTTGTCGTCGTGGAGTTCTTAGTGGATAACTCCGTTGCTATTGTTAATGAAAAGTGGATGATTGGCCACAGAAAGGTTAGGTGGCCTCGTTGCCCTACCGCCATAATCCAGAAGCTCGTTCGTGAGGGCCAGCCACCACCACCTACCACTTATGTTTACGATGTCAAGGTGCATAAAATGTTCGGTAAGTTCCTGATCAGTGTTCATAACTTGTAGATGCATTCGACGATGCTGTGCGTTGTCAAAGACTTCTCGAAGAATTGTCGGAACTACNGGGGTCCAGTAATCACCACGTACGTTTTTATCTATTTTTATAACGTGTTCAGATCCCAAGTCACCACTCATTCTATTATACCGGCAACATCAACCCCTATTCGAGACACCGGGAGGCACTTTGTACAGAAAACGGAAACAGTAACGAAGGTGAAAAACACAACAGACAGAGTTTCGGAACAAGTTACCTATGGAAAAACTTTGGTTGGTATGTCTAACTTCGGACGTTACGTTCATTGATTACAGCTATGGTGAATGATCTAACCAGTCGGTTTGTGGAACTTCAGAAAAACAATGGAGGACGTCAAGTTCAAACTGTGCAGGTTTGAACATATTGCCGGTGCATCCGTACAGGTCATGCATTGCTCTACTCCTGTGCGAAAAGCATGGGAGTTCAAGAGGTTGAATGAAAAATTGGAAGATGAAACTTTCTACGAACAAATGGTAACTTATATTGTTCATAATTTTCTGACTAGCAGTTGCATTTCCTTGTTGCAACGGGAACGCCAACAGTTGGGGATTGTGTACGTCAGATAATGCGTACACTGATCGCCGATTGCTTTTTGCATAAATTAAACTGGCGCGGTGTCCACGGTCGTCAATCATTTGCCAAACAGGAGTCTGTAGAATAACTGTCGGTGAGTATGCCGTTCCGTGTTATCCTAT
>STRG.17032.2
ATGAATTATGCACTAATGTATTTCTACAGCATCAGTGCAACTTTGCTGGTGATTCATATCTTCGCAATCGATTGTGAGCAAAGTTTGCACACTTCTTTCCAAGTTCAATCGAAAACATTTTGCGAAGCACACGAACACTGTTTCCGTGCAGGTCAAGCAAATCATGGAATCGGATTCATGGTTGGCCAGTGCATGCACAAAATTGACAGATCACATATGGGGACACATTGGACCAATGTGAATGCGTTATTACAAAAACAAGGTTTGTGGAATGGGTCTTATTGGATGTTTGGTGATTTGGGCAAAATTGGCCACTATACGATCGAAAAATGGGGATATCCGTGGGACATTCAAACCTCCTCACGCGAACTCGATCGTGTGCTCGTTTTGACAAAGGAAGACAAACTGTTACGGACTAATACGAAGAACAAACGTTTCGGTTTTATTTGTCAAACTCACAAACGACCCGGATCTCCGACATTAATACGTCACGAAAAATTTCGGTTAATCAAAGCCCCATCAGCAAATGCGTGGAATTCACCAAGTGATAGCACGCAAGGATGCTTTGAACAGAAATATCACGTGACTACGATGCAGTGCGCACTAAGGTAAGTGTAGCCGAGTGACCTTGAAAATATATATGAAAGTGGAGAAAACAGTCATGAATGGTAAACAGATGCTCCTCAATGAAATTCATTAAGAAAAAGCATAATTATTCGAAAAGCATGTTAGTTATACAATTTGAAGATAAAATGTATTTTCACCACTGTAAATCCGATCGTGAGAAACCCGAGGTCTTTTCCCATTGGTTTCCAATCTTTCACGATATGAATGCATGCCTTTCTCATCTTCCGGTCATGTACTGCTATCCAGAACGTGGTTTTGTTCTTTCAAAGCCTAACCTCTAGAAAAATGAAGATTAGTTTGGGAACTCTGTGGATGTTCTCCTTAGTATGCAGACAACCTCCACGGTAAACCCACCAACTTACAATTGTCCGTCAATCAAAAACGGAATTCGAACACTCAAATTTATATAAACCACATTTTGGAGTAAACTGATATAAGAAAATCGTATACCGATCAATCAGTGTATCACAAACTGAATCCCCATTGGAACCAGTACATTCGGAATAAATGCAACAAGGGGTAGCACGTGATCGTAGCTATGCTCATTTCCATTCTGAAAAAGCAAAGATTGGAGCTGATGCTTCTTCATTCCATGAAAAGAGCCCGACATGCTCGGACCCCATGCGATTAAATCCATTCGAAATTGTTTATCGTCAAAAAGGCTTGATTCATTTGTGCATTTCATACAGAAATTTTATTCCTATTGATTTACGACTAACATCAATCAAACCGTCAATACAGGTAACTAAATGCCTCGAGGCTGTTAAAGTACAATCTCTCCGTCAACGTCAAGCTTCTCACTTAGCCGCCTCTGAATAAATAAGCTAAATTTTCAGAAATATTGCACCAGTGTACTTTGATAAACCGATGCATTATCATTACTAACCTTGATGTTAGAATTACTACGATTTTATCCAATCAGAAAAATATTGTTTCCAAAGTACCCGTTTCGATTTAAGTATTATTCATCAAACACCAAAGCGGCCGTATCTTAAAATGACCAAGTTCTTTATTTTCAAGTTTTACTGTGATAATAGGGAAATCCAATGCGCATGACCGTAATATATACAATGTTGAAACGCAGATCGATCCATCAGGTTTGGGAGCGACCGAGGATGTGGTAGCAGGTAGGCTTTCAAGCACCAAAACTGTTTTATTTCGGACTATCGCAATCAAGCCTATCAAATTATAGCCATTCACTATTGAAAATGAGTGACATCGTCTAGCGGCTCTGTACTGTCATAGGTGAATGATTCGGGTGAGCAATATCATTGTTTTGTTCTCGCAGTATCAGGCGATTGATCAACTAAGTGATAGCTTGATTAGGTGACTGACTGACCAACTGCATTCTTGGACTAACTGACTGTCTGAGTGGCAGAATGTCTAAATACCCTGATAGTATTAATATTATATAAAACTAATAGCAATAGTAAAAGCAGTAGTAATAGTATTGATATTACTAATTTTCATGGTAAATATTTCCCAACTTTCATGGAGAAAATATTGGGTATTACTAGATTCCTAGATTGTGGAAAATCACACCCGAACCATGAAAT
>STRG.36249.1
GGTGACCAATCTATGGAACTCGCTGCCAGCCGAAGTGGTGGAAGAGCCCAACGACACATTGTTCAAGCGACTTCTGGACGTATTTCTAAAGAGGTGGTGGGAGACACACATGAGTCTACATCACTGAGCTGTGGTGAGGAGGCTTACACGGGAGAGATACCCTCTGCCTCTATTATGAAGAATGAATGAATGAATGAATCCCGGCTAAAAATGAGAGGGAAACGGAAAACCTCATCGCACATCAACTGCGAGAGACATTATGCATCGTGAGCGTTCACTGAAACAGTATGCAATGAGGGAAAAAGTCTGCTAAAACATACTCCAGAAGGACCACAGTGCTACCCGTCATCCATCTAGTTGATATTCTTAAGGCTCAGTTTATTTCGGTTTGCACAGGACTTGGTGCGGCTAAAGCCAATCTTGTGTCCAGATAGTTGTGTTGTCGGCGCGTTTCCGTAGCTCCAAACACTGCGTGATTTTCTTTTTCTGAAAGGCAGAAATTTTGTGCAGTATCAGCCCTGGCAGAGTAAGGTGGAAACAATAAGTAAATTGCGTCTGACCCTAAAAGCTGC
>STRG.398.1
CTGTCACTGACTGGAGATGGATAAATCAGTCAACATAAGAATAGCACGTGAAAAGTGCTTTAAGGGGCCACAGTCTTGGGGCTAACCCCATGTTTGCTCCAAGTTTACTTAATTGGGTTGCCCAAGCTTCGGGAAAACCTCAGGCATGCTGCTTAGCATGAATGCAAACATGTACAGATGATATGTTTGACAGGGTTTGTACGAATCTCATGGCGAATTCGTTTGTCACTTGCCAGAGAAACCACACCACAGTCACGTGAAGGACAGAACGACGACTGCACGAAACCGCATGAAGGTCGCCACTAATGGTGACGTAGTAAAACAAAACAGGCCACAGTAAGAGTGCATTAAGATGACAAAATATGTAGATAGAGATATAATCCTAGTAATTCCGTAACCAATTAGCGTCTTTTTCACATGAGAACTAATCTTGGAACAAGCTTGGGGCAAGTCCCAGGTGTACTGCAAAGGTTGGGGCAACGTGCTACTTGGGTAACCCGATCTCCGAAGTTATAATCTTGTCGTCCTGCGATGTGCCATTGCGTTTTGAGAAATACGGCTAAAGATGCCTAATATGCTTGCTATTTACCTGGGCCTAGTCCCTGACTACATGTGGCCTCATCCTTGTAACACACAACCCGTTCGTAACATCGGTTTTCGATCGGTTTGTTTGCGGTCGTCCGCGTCTAGTCAACACCAAGCGGTTTGCAGAAATTGTGGAGTAGTGCCCCTTTGAAGTTGGCGCCGCTGTCCAAATGTAGTTGATAAGGGGCTGCTTATCGGTTAATCCAATGGCAAACTACTGTGTCAGCTACTGAGGTAACATTAATCTGCGCGGGGAGTTGCTTCACAATATTCTGTGAGATAGTCGACCAGCACCAGGATATACTTATTATCCCTCGAAGTCATGTAAAGGAGGCCCACAATGTCCACCCCAGCTATTTCATTGGACCCCCTCCCCACAAGTATTGTTTGCAGGAGTACTTGTAACGTTCTCGTTTGTTTGAAGCTGCCACGACTTTCCAAAAGCGTTTCATCATTCTGATATATCTTGGATTGGTTAAGAGCTGTTTCCAGTGACAGCCTCTTCTACAGCAGTTCGCAGTTCGAGTGTTCCCTGGTCAAATAAACACTGATGTATTTAACTCGAACAAATATCAGAGATGGATGGGTCTCACATGCCTTGGTCGCGATGCTGATCCGCAGTAACGGCCTGGAAGTTGCATCCCTTAGCTAGTGAAAGAAGTTTATGAATAAACTTACCAAGAGCTTGACCTTCCTCTTGTTTGTGCGTCGAAAGTAAACAGGGAGGATATTTCGTTTTTCGGCTGGACGTAATTTCCTTGTAAAACAGAGATGTCGGATTCAAACGTATCGCAGTCAACAATAAGTTCGTACACCAAAGCAGAGACGAAGTTGATCAATGTGTTAAGTTCCTCTGGTTGATCGGACTCGATCGAAAGCAAGAAGTGTGTGGATGTTCGTTACCAATGGGTCCACTATCTCGATGCATTACGAGTGTGAAATTCCGGTTTGAAATGGTCCGGCTCCAAAGAAACGGTCCATTGTCGAGAACAAGTCTGATAAATTATCGTAATCTTGGGCGTAACGGTCGGTGAAAATTAGAAGACAGAGGCCTTAAGTTCAGGCCTTATCAGGTTCGTTATTTACGTACAACCTGAAAAGAGACAGAAAGGATTATTAAAATGTTTACAGTGAAAATGAGTACGAACAACGCTGGTTTATATGACTGAGCTGGTCACTGAGTGTACCTATCTTCGAGAAAAGAATACGTGATGGTTATAATAACCGTCGTGGGATCAGTTTAATTCCGATAATCAGCAGGGCGTTGGCCTCGATTTTGCCTCACCGTCTGACGCCGTATCACAAACAGGCCGGATTTCACTGAAGTCGAGAATGCGTCGACCAGATTTTTACTCTTCGTCAATTACTTAAAGTGCGCCACACCTACTCACCCAACCACCCCCCCCCCCTCCACACACACACACACGCATCGGCCGACAATAATGGTTTTCCTCGACTTCAAAGGCGCCTCCGATTCAGTTGACCGAACAGGGCCATTCAGTGCTCTTCACCTGAAAGGTATGCCACAGAAGTTCGTGAATCTACTGAGGTCATTGTACTCTCATACTTCTGGCTACTTAAGGGTTTACGGTAAACTATCCAGTCCATTCGAAACGAACAGTGGTGTTCGATGCGGATGTTTCGCTTCGCCATTCTTGTTCAACTTCGTCATCGACGAGATAATGGGGAATGGATTGCGAGGTCTCCAAGATGTGGGTGTCAAACTAGCAAATAGTGATAAGCTATGTAACCCAGAATTACGCGGACGACTTTGTCCGTTTGTTCGAATGCACGGAACATGCGCAGCATACACTAGATAGACTCGCAAGAGCTGTAGCTCCACTCGGCATACGCTTTGCACCTTCGAAGTATAAAGTAATGTTGCAAAGCAACGTCAATAGTTCTGAGCTTGATGCTCGATGGGGAGGTACTGGCACTTGTCAACCGCTTCACTTACCTTGGCAGCAGCATACATCTATTTTAAAGATGTCAAATTTGTTAGCGAGGGCAGCCTGTTGCCTATCTGACATAGTGTGCGGACGTTAAAGGCGACCAAGTAAAGTGAACGTTTAGGCTTAAGGAGTGCATTTTATTTACGCTTGACACCTGAACTACTGCTTTCTTCAAAGCCGCAATTACCCGTGGCGTTTTGCATCCAGCTTAAATTAAAAGAAGGAAAATGGGCAAGGCCCTTTACAGGAAAGATACTGGAGGTTTCTGAACTAATCGTACTTCGCGGCTGTCCAAACCACACAAGGGGGTTTTCTTTGGGAATCCCTACCGGAGCCTTTAACTCAAAAGTTTGACCCACAAGGCTGTGCGGCGTTAACCCAGCACGGAAACGTGACTGAAGCACCCGTGAACGAACTTCTTCTGGCCTGTCACGTGATACCTGATTGTTGCACTAAAAGTCACCAGCCTAAGATGTTTGAGACATGTGTTGTGCATGTCACTTGTCAGGATTCCTCGGCGCGCCATGTTCGCTGAGACGGGTACCCGCTGGAAGATGAGTTAGGGTGACTGGTCTACGACATGGAAGAAGGGTACGGAAAACCTAACATGTGGAGTTGGTCATGTAGGGCGTGTTAGACTTCTTGGGTGGGGTCCAAAAGACCCTCCCACTCAGTGGTTATATACGTTAGAGGAAATTGCTAGATGCCGCGATCAGTGGCGCTTTTGTTTTCACAAACTTTCTTCATCCACTTGATACCAATATTTGTAGTGCATTTACTGCTCCCTTAAAATTCCTGTCCGTTCTCATTGCTTCCGATTGAAGTCGTCACTAGGAAATAAAATTCAAAGCCACCGCAATCAGTGCATGGGTAATGGTTGTCTGAACCGGACTGAACTGTCAAGGCAGTGCTCTCCTTCCGGCCGAGGAGTAGTATAACGACGATAGACCTCGGTTTTATACAGACTGCTAGTTGTTTATCTCTACTGTAAGCTTCTGAGGAATCTCGTGAGAACTGCATTACTCACCGTAGCTTGCCTCATACATATCGTAACCAAGTTTTTTGTTTCCATGATACTTCACCGTTTTAAGTTGTTCCGTGACGTTAACAATATACTGACTTCTGTTTGGCACACGGTCCTGTTTATCAGATCGCTTTAACTTCTGTGTTGAACCATATCACAAATTTCACAGTCCTACAAGCGTAGTTTTCCTGGGCCTCAAGAGAGCGCTTAAGTCGGATGGTCGTTCGACGCTACTCAGCCTCCCTACCTTTCGAAAGGTTGTCTCTGAAGGACGTTAACCTCTTGAATCCTTTGTACTGTCACACTCCCGACTGAGCTAGGATATGCGATGAAATATCAAGTTCATTCAGATAGTCAAGTATGCTCCATCTCAATTCCCGCTCTCAAAGGGCTCCCAGGATTTGTTGTATGATAGATACGATGTTTGTGTGTATTTTGGAACGTTCCTACAATATACCCTACGTTTTGAAATCTACGGATAACGTCCAGAACGCACTCCACAGACTCATATGTGCTGTGGCTCCATTTGACGTGCTTTGGCTTGGGAAACCTGGCAGTATTGCACCTACAAAAAAATCATGGACTCAGACGACCTGCCCCTCCCCCCCCCCACGATTGTTTCATGTTTTGTTTGGCACACAGTTGAAAATCAGGCGGATGGTATATATATATATATATATATATATATATATATATATATATATCCGAAAAGTGGTCTGGAAACCATCAGTTTTGCCTCAAACTCAGTGGCTTTTATTATCCATGTTTGGTCGCCAGATTCATTTACCAAAAGAATTCTTTGTGACCCTTCGCTTGTTTTACATCCAGTTCCTTGTTCATCGGTCGAGAAAACGACCTGGTCTGGTTTCCGTCCTCTGCCCACTGAGATAGTTGTATGGAGATTGTGACTCCTTTCATAAATCAAGTTGTTAAATAACAGCCATTTGGTGTTTTCGGATGCTGTTTATCATTTTTAAATGCTAATTGTAATTTTGCATTATCTCGGACGTTTACGATGTTTCTGGCAATTAATATTTGCTGTCTAAAAATATTTTACCAGCATGTCTGAGTCAATGTAAAGAGGAAGATAGGGAAATACTAACACTGCGTGGAGGACAGGGAGAAAAAAGCATACTGACTCAGCAGAATCATATGAAACGAAGTACCGGGCAGAAAGAAATAATACCAAATCGACGAAGAAAGGAACAGTTAACAATAAACAACTGTGTCAGGCGACAAGAACCACAACAAGTTCGCTCAGTTTTGGCAGATCGTATATAGCTGTCCCTTTACACTGTGCTATGGGTGGAAAAAAGAAAGGAACAGGCGCACAACCACGTACCAAGGACAACTTAAAACCGTCCAGTAGCGAGAAGGCCGCCCAATTTCTTATCCAACAAACAGGCCGTCTTGGGCTTCCGTCAACACTCTCGACGACTGATCTGTTTGGGACCGTTCCATTGCAGTACGGTGAACAGACAGAGTCGATCGTACCAACCAAAGTCCCTGGTTTAGTTCCGGTACCTCAAGATCCGGATGCATCTGCACTAGAACCAAGGTTGCTTAGCACATTGAAACGGTTGGAAAAGCGAGATTCAGTCACCAAACAAAAAGCTTTGAAAGAACTCATTGAGTTGCTTGGTTCTACTGTCTCTGGTGATGTATCGTCTTTAGATACCTCCAGTGTAATCGCCATACTACCGTTTTGGCCTAGAATCTACTGTCGCCTTGCTGTGGACGAGAATCGAAAAGTTCGTGAATTGATCCAGTCGGCTATGGGCCGAGTTGCTGACCGGGTGGGTCGGGAACTGGGGCCTTACATTAAACAGGTTTTTCCCATTTGGGCTTTCAGTACGGTGGATGTGCATGAGCCTGCAGCATCACTAGCCAGTCAGGGCATACGAGACACTTTTCCCGGCCTCAAGCGATTGGATGCTTATCGTGTGTGCGCACGACAAATCCTGGATCTGATCGAAACTAAGGTGTCCGAAGAATTTGGTTCATCTTCGGTGGTTTCACAAACACCGGTTACCACCAAAAAAACAAAGGGCTTGAAAGAAAAGCGAACAACGGAGTCCACATCACCGGATGTTTTAGCCGATTTGGACGTTGATGATCACTGCACTCTGCAAATGGCAGCGTGCATCCGATTTATCGCATCGATTGTAGAAGATTTTTCCAATCTACCTGTAGATAGCCCCCACCTGGTTCGTCTCCGCAAGTATTTGTCACCGGTCAACTTATGGACAGTAGTATCGCGTCATATTTGCCAACATGTTTCGCGACACACCACCGCAGATGGTCGCTGTCGTGTGGGTTACAGTCCGGCTGTGCATTCAACCATTTATCGCCTAGCGACAGCCTTGTGCACCCAACCATCATGGGCTGCGTGGATGGCGGAGACTGAAGAAGGTCGGGAGTTGGCGGCCTATCTATGCACCAGCACTATTGCTCAGCTTGGTCCTGTAGACCGAAAGGTTAAACTCTTGACAAACGATACCCCTTGTCCGATCCCAGCCCCACTTACCGTTGTCGTCCCTGGTTTCAGTTGTTACGCACAGGCTTGGGAAGCGTCATTGGCGTGCCTAACATATCTTCCCGCCTCTCTCATCTGGTCCGTGATTGACTGGCGTGTGGACGTGTGTCTACCATTGAAACAGCTACTGCAAGACGTAGCAATGGGCTACTCGAAACAGGTTTATCCCAACCTCGTTTGTCTCTTGAGTCGATTGCCTCTTGACTATCAGAATCTGAGCCTTGAAGACAGTCACCTGCTTGAGGATTTGTTTGTTGGTGCTGCATTGAAAGGTTTGGAACGCGTTCTTACTCCACGTTCTGGGATTGTGGATTCTGTGTCCGTGTCGGTGTTGGGGTCAACAGTCAAGACTAACCCAATAGTTTCGATTGATCCTAGTTTGTCTACGACGATTGTTACTGGATTGCTAGTGTGCTGCCGTTTTCTGATCGATCGTTTGACCACAGAATCCGAGAGCAAAAACATTCCAGGTCCACTGTGTTTACGGTTAGTGAACCAGGTGGTTCTGCGCTTGTTCGCCGATGCACTCCACGTCGTGCGCCCTGATAATTTGGAGCACACATATCTCGTCTGTACACAGCCGCCACTTGCTCGTCAAGATTTTCTGCAGGCGGTTTTCTGTCAGATGTCCTCATTATTTGCCAACTTGGCTCGTGCCCCAGAACCCAGTGCCAAGTTTACATTATTCTTTCACATACGAGATGAACTGTTGCGTTGGGTTTCAGAAGTCCCAAAGTCCGTGATTTCGGATTCATCTTCATCGTCGGATCATCCAGAAAGCCTCTCCATGCACACACATCTTGGTTTGCTGGACTCGTTACGTCTTACACAATTTGTGAATTGTCTCGCGCATGTGGTTTCCAATTATAATTCATCAAACGCTAGTGTTGGCAAATCTGGTCGTATTACCAGTCTTCAGCAACAGAATGTGTCACGGAACGGGTCAACCGCGAAGATAACTGCTACACAAGATACGTGGTTTATCAATTTGCTTGTGCAAATATGCAAACAGATAGAAGCGCAATCTTCTTCAACCTCGTTAGATCCCCTGATCGAGACAAGCTTCTGTGTCTCTTACTTGAGCTTGTCTAGCTACTTGCCGGAGGACGTTCCAATCCAGTTACTCGATGCCGAGCAGAAACTGTTCTTTCAGATCCTGCCGACGTTGTCGGATGATTTGCTGCCTCTATTCTTGACCGACTCCACAGTCCGTGGCTTAGTTCGATCATGGTCTTTGTCGACGGATTACTCGAAGCCACTTATCTGTCGCCCATCTGCGCTTAGTCGGCATCGATTCTTGACGGCCGTATTGCCCACCTTGATACGTGTGCTCCCTCCCGATACTAATTTATGTCCTCGTGTCTGTGATTTATGCCTGAACTGGACTGATGAATGGATTCAGAATGTACTGACCGACAGTACTGACTCGGATCCCTTGCCCTTGACTGATTTGGCAGCGTTACTATCTCTGGTCTACTCAACTGCAGCGACACAAAATCACTCGATTGTGGTAAATCTTCGTAATTCGTTATTATCTGCCGTGTTGTGTCATTTGAGTAGACAGTTGCCTCCTTCAGATCTACCAGATTTATCAGAACTTCCTGCACCGCTGTTGCGCAATATGGCTACTTTGTGTTTCATGACATTGAAAGAAATTTGTCCTTCGGGAAAGATGCTAGAACACGAGAAGGAAATTGTTGCTCAAGTAAAAGAGCTCCTGGTGCTTTTACTCAGACTGGTTTTGGTTTTGTACGTAGTTCATCATTTCGCTTGTGTGGCTTCTGTGGTTGACCCAAGCTGTGAACTGGCGGCAATGTTGGTCTCTGTCTCCTCGACAGCTGTCCATCCGTCCGATACAACCGATGGTTCGCCGGCAATTCATTCGCTCTATGGTCTTTCTCTATCTACGTTGCTTTCTCAAATCGAACAGCTGTTTATCTCTTCCTCGTCACTGATCAACTCACTGTCGCCAGACGATTCGATTCCTCTGATTTTGCACACAGTAATTCATACGGCTTATGTACCCATGCAGATGATCCAATTTATTGAATTGTTCGTGAGGCAGTCTGCTATTCACTCGGTGTCCGACACCAATCTTGTGCTGACCGGTCTTTGGTTGTCTACCATAACCGATGCTATGGTGGCCGTGATTGACGCGGTTGTGGAATGCGAACCGTTCACGTGGCATAACAGCTGTCCGCCACCACGTCCCATACTGTTTCCCGCTGGGCTAATTCCTCTGACTGTTTTACCTCCACTTGGACGTTTGTTTCGTGTCTGGCAATTAGGATCCCGGCTACAAATAACTAGTAGTTCGTTGGGTTCTGTCGACTCGGACCAGTGGATACGATACACCTACTGTTTGGGTGTTCTTAGGGGTTGTTTGGCCTCGCTCGCCGAACCTTTTGATCCATGTGTTACATTTGGATGGCCTTCTCCATTCAACTCACAAGAAACTCCGAAAGACACCCACAGTCAACAGTATATTGATTCCTTCACAGATGGTCATTTAGAACCAGCGTGGTCTGCTTTTGGTCAGTGGGAATCCACGATCGCCGCACAACTGGGTTTATGTTGGCACAATGCCACGTCGGAATCCCCATTATCCACATTTATCGACCTTTTATCATTATCCACTGTGTATCGCCACTTTCCTCAACTGACGGACATTCAAATCTCTGTCTTATGCTCAATCTTCAGTTCTGTTTGTCTTAACCGAATTCGTTCTGTTCATCCGAACTATTGGCCACGAGACTTTCAATTGACCGCCAGTTGCACTGATGACCCACTCCGTCCGGAATTCTCATGGCTCGATGACCACATCCGTACCCGTTCAGACCGGACTCACGATGTTGCTCATTTCAGTCGGATATGTGAATTGGAAATGCCAGCTGGTATAGTACAACGCTGTCTACCAAGACAAGAACTGCTTGGCCGATTAAAGTGCCTTACCATGATTGATACTGCAGTGGATAAAGCCACAAAAGACATTTTCGAGGAACCACCAGAAGCACATCGCGTACTACAACTGTTGGCCAGTCTTATTTCTGTTCATAGTGTCAGTCCACTGTACGCAACCACATTTTTATCAGTCATTACGGTAGACTATCAGAAATGGTTAACTCAGTTGGCGGATTCAACGGATGCTGACGGTCTTGTCAGCTCGACAGGAAACGATTCCGGGCTTAGGGCCACACTTGGTGCGATGGGATTTATTGAAAGTTTACTCTTGTTATGGCAACCATGGCAGTGGTATATGGACACCGTTGGCAAGTCCGCAATCATGCATAACCTCGGTCTAATTCAGTTAAGCATGCGATTAAAACAGCTTCGTCCGGTACTTACACGTAATGAATGGGATTTGATTTTGTGTCTAATCATAAGTTGGGTATGTCTTGTCATCGAACAAACAGATAATCACAAACGTCAACAAGGGGAAAACCGAGTCGATGTATTGGCTACACGAGCTTTCCGTGCTGCTGCTGCTTTGGGAGCGGTTTTCATTGAACGTTTACCCGACCCTGTTTCTTTTGATGCCCTCATTATATCGTCTGTGCAGACGCTCAAAGGTACTCCAAGCAAATCAGCGCCAGACACATGGGAAGATGGTTTAGACGGGGAGGTAATTGACAACGAAGATGATACAATAATGAGTGATCAAGACCCTCAGATTGATGATAATTTTGAAGAAGACAAAATCACGAAAGACTCAACATGTGACTCGTCCAAAGTAGCTGAAGATGGATTATTTTCCGAATTAGAGGATGACCCCGATAGTTTTCTTGCAGAAGAAGAACTACCCATTTTATCTGCAGATGATGATGCTAACTTTGATACGGAAACACTCAGTTGGAATTCCATTCGAAATCTTCTTCCTCATAAATGTCGTCCACCCACCCATATTCGAGAAGATTGGAACAAGTTTTTTTCAAATCATCTTTACTCAATGCTGTTACCAAGTGTGCTTGACACGTGTCTATCCATCGACCCGAATGGGACACCTGCAAGGAGTGATACTTCCCGTTCATCACAGTCTTTATGTGCCGCGTTTGCTACATGCCCAATGTCGGAACTCGTCCGACTACTCACTGCTCAGCCTCATTTGATTTTGGAATATCTAGTAGATTTGAATCGAGCCAGTGTACATGGTGTTCAACTTCGAGTTAAGCAGATAATACCAAAACGGGCGGATTCTCTAGAGGAAATGACCACCGGACTGCGTGCATGTCTCGATTTTGGGTCGAAGCTGATTCGTTGCTCGCCAATCCAATCTGGGCAGTTGCTTGGTCATGCGATCCTCTCTCGTATCCTTTGCTCACGCACACGACGCACGGGGACAAAAAACACATTGTATTTGAGCAATTACCTTCTTCATCGCCTGCCTACTCCCTGGTTGCTGGGTTTGTACGGTTCGCTTCCCGTTCGTTTGGAAAGTGATCTTGTATCCGAGCACGCCCTCACGGATTGGGGACGCGGCAGTAGTGTTCTTACCTATCTTGTTCGGAACTCCGTTCGCGACGGATGGTTTCTTGATACTGAGGCTCACCATCAGTTGCTTAGTTATCTGTTATCTTGGGATTGTCTACTGACTATGCTCACTTCGGCCGGTCCTCAGGCTCGCGCTCGTCTGCAACGCGCTCTTCTCGGTCCGTCCGCTGCCCTTTTCGATCGGTTCTTACTTTGCCTCGGTCTTTTGTTACCTCCGCCCGGCAATCTCGAAACTATGATTGTAAACCCATGCCGTTTGGAACCGGATGAACGTCTGCTTCTCCCTGTATCAGCCTCCCGTTCGGATTTGATCGCCGCAATGTCGTTGCGCACATCTACACACCAACGCCTTCGACGTCCGATGCGCTTGGCAATACCTGTGGCATCTGGCGACGATCGTGAATGGCGGACCCATTCAATCCAGATGATCGCTTGCTCTATTTACCTGGAAATCGTTTGGCTAGTGATATCAGTCATTTAGCCGTTCGCCTGCTGCGACGGTTCCTTGCCGAAGCACCCGCTCTTATGCGAGGCTGGATCACACGTCTTTCTGTACCTGCCGGGATTCCAGAGGATACGAACACTAACACAACACCAGTCCTCACTGTGAAACCCGATTCTGGTGAACTTTTAAGCCCCTTATGTGGCCAACGATGTGGAAGATTACGCCAGCTGGCTAGCGTGGTGGATAAACTTGTCTCCCGTCACTTCTCCCCTGGTCTAGCTCGAGACGAGGTTCTCTTGGTCCAATACAAGGCTCAACTACGGGAACTGAAGCGTGGCGAAGATGGTGGTCAATCTGGAAAGTCTAAGTGGTTCGGTATGCTTACTGGGGGCCCGACGGAGATTGGAACAATCACTATTCGCGGTCGTCCACTTTCACGTGAA
>STRG.26511.1
TTGTGGATTGCTGTCAGCTGGTCTTCGCGTTTGAAACATATTTTGTGCTATTTCCTGAACATCTCTTCCAAGAACGAACACCAGCTAGGAGCGAACAAAATTCGGTCGGTCCCGACGATGTTCGCTGTAGGGGGTGGCGAGCACCGTAATAAGTGCTAATCAGAGCAGAAAACGTGAAAAACGAAAGTGACAAAAGTATGAGACCCTTTTTCCGACGAGCATTCGCATGGGAAATTCCGCTCAACCAGGGCAGCTATTAGGGCCGGCAATAAGCTGATTGGTTCGGTCTGTGGATTTGGCGACTGATAAATCCACGAGGACCGAAATCACATTAATCATGTGTACCCGAGCATGTGATACACCCCAGTTGTCTATAATCACTCACGGTGAACTCATCCACCTTGTGGAACTCGAGCCGAATTTAGTTTGCGCAATGTCACACGGAAAGAAACTAGCAGATTTTGAGAAAAACGAAAATTCCACGTTCCATTTAATGTGACTATATGTGCATGAGATTTCTAGGCAATGCAAGAGGTCGAGAAACGTCGCACGATGGTACTTGGGATGTAACGAGCAACTTGCGCCTAAAAAGCGCGTGAGTAGTTCCAGACAACCTACGAACTCGAACGAACATAGGTTGATTCGGTTAACTTCCAACAACACATGTTCCATGTCGACGTCGAAAGCTTTGGTCGGAGTCTCTTTCGAAATAAACGTTACGAAAAACACCTAAAGCTGTGCCGTAGACGAAATACAAAAAATAAAAAGATGTATGGTTCTCATACTTCTGCATAAAGAACAACGCTCATCATGGATTGAAACACACGTAACGTGGACGAAGAAGTGTGAAAATGTTTACCTCAGTAACGGATAGATCGGATACTTGGAATCATAACTGCTATGATATTAGAAAAGAAAAAAGGAATTTCCAGTTAAAGAAAAAACGGCAAGAGCTCCGTGGCATTTTGAAGGTCCTTCTCAACCAACGGCCAAAGTGAGCTAGTTGCGTATATTCGTGCGTTGAACGAGTTTTTGCTCCCACTGCTGATCAGCGAATCGCAAGATGGCGCCGTATTCCAATATGATAGTGATTCTGCCCACTACTTATGCACTACAAAATGTTGGCAATTGTTCCATTGGATCAAGATCACGCAGTGGCAAGCCTGCAGCCCAGATCTAAACACGATTTAGAACCTATGGGGGGATACTTGCTCGCCAATTATGCAAGCAACCGATGACTCGTAAATCAGAGAGTGAATTATTAATCAGTTGAATATTAATCAAGGGACAATCACATATCTTATGAGAAGTATGCCGGGATTAAGTACTGTGGTCCTCAAGTAGAATGGCGGTTGTACACGCTTTCAAATAGTAATTTCAGAAGCCGAACTAAAGAAGGTCTTATACTTTTGTCACGTTTTACGCTCTGATTTACATGTAGTACATAGTTTTGTTCTGAAGTTTGGTGTGCTGTGCCTTCGGTCATTCTAACCGGATACGGTTTCGTTGGAGAATAGAGAAGCGAAAATACGTTGGAAAATGGGGGAATTCATGTAGTATTGTCGCATACTGCATTTCACTGCGTCTATACACATTCACCCTGCCGTCACATTGATTGCTCTTTTAGTCAAGAAATTACCTTTGTGAAATGACGTTAAGCGAAGATAAGAATGGCGAGATGAGAGGCCATTTATATTGTCCACACTTTTCAGGTTTATGATGGAAAGTGGATAGACCCTCAGCATACCTGAATAGTCTCATTTTTTAGTATTGTATATGACCTTAGAGGAGTTGTTTGGACTTACGTAGTGTTTCTGTTTGATCAGATGTCGCGCACTTGATGATGTAATTGTTTTGGATTTAGCGGATGACAACGTCGTTGTAAAATGACTAGTGTCACTTGATGAATATATATTTGGTCATCATCTTTTGGAGCCACATCAGAATATGTTCAACTATTCGGTGAGGCCTCTCTGTTTTACCTATGCAGACGGCTGAGCAACCACACGAGACCCGGCGGGTGCAGTTTGATTAAGCACAAGGGGAAAGCGGGTCTTTTGCCGACAATGCTGGCGTCTCTCTGCGGTTGTGAAGGCGATACCCGAATCGTCTGCGTACTAAATGTGTTTGATGATCGAATTCAAGCGCTTGCCAGTTAGTCGGCAAGTATCGTCACCTTCCCTTTATTCCGTAGCCGTGAATCCGTGTTGTATTATGGCCCACAGCAAACAGCCAGCATTTGTGACTGTAAAAAATGGTGGTCACGTGATGACCGATAGTGGATAGTATATCACCGAAATTGATCGGTAGTTGGAGCGTTCTTCTAGTAGTACATTTAAACTGTAGGTTGTAACTGGGCATGAGCACACACAAGAGTTGTTTGCTGTGCCGTGATATCCCTACTCTACATATCCGAATTTCTGGTGTTTTATTCTATTTATTTTTGTAAAGAATAAAAATTAACACAAGGATGAACATAGCTCCCAGAAAAGATAGCCACTTCACAGTTTCCAAATAAACCATCATGGTCGAATGTTCGAGTAATAACACATTTCGATTTTCTTCTAAGTAGAGAGAGAAAGGAGAGAAATCTATACAAACTGTTCATGGGATCGCAATTACTACGAGGAACTGCGCAAAACTGGACAGCCACAAACCACAGGAAGAAAAGTTGATCGAACTTGTTCATCACTTTGTGTAGTAGGAATGCATGAGATGATTCATTGTGCAATATTAACGATCAAGTCACTACGAAAAACCGTGACAGCCTCGTACAGCTGTTTCATTCAGATTACTAAGCCAGATCACAAGTCAGTCCGCTTTATGCAGTAGTTGACGTCTGTTCACGCTCATTGGGCCGCGTGTGACTGGTCGACCTTCCTGTCGCCTTCGTACGCATGATCCAATCCACTGTTTTTATCGATTTGTACTCGCCTCATCTTTGCACTGTAAAACCGTTATGCATAAAAAATCTCAGTTAAACTGATCCGGTTCAGTGAATTGTGTTTTCTTTTTGACTGGGACAATATGACCAGGATTGTGCGTTATAACACAGTCCAGAAATCCATCGACTCCCTACTGGGACTCGAACCCCGAATGTGTGAAACTATGAGTCGCGCACATTACCATTAGATTATCCGGGCTGGATCTCATGGTTTCCAAGTTTTTTGGTGCCGAGTTTGGCTTTGATTTTGGCTGGAAAAATTAGTCATATCAGACTAGTTCCGTCCGGGGAGAAGATTTCTCTGTGGTATGAATCGTACATGCAATTCATCGTACACACTAAACTGTTACTGACCGCAGTGTTTCTACGGGGTGGACAAATTGTGTCGTAAGACATGGGTCGGACGGTTCAGAACACAGTCCGGGCTGTTGACCGAGTGGTCGGTCGTAAAACCGAGGCAGATGCGGTCGGTAGGTTGTAGTGCGCGGCAGTTTGCGATTTGTAGTGCGTATTTCTGCTCCGAACGATGTTCACTCAAGGGACAATTCTTTCACCGATCCCATTATCGTACACTGATCACACAGTTCAAGAATCATCGCGGGTTTCCAAGTGCATACCTTTGTTTTGACAATATCAGGATTTGGGGTGGCACATAAGTGTCACGACACGAGTTCCCAGTCACCACAAGGAATGTAAATGCGCGCACGTGCACAAACTCTTGATAGGATCAGTTTGGTTTGAACAAATGATCGGAGAAAGGGGATGCATGTTGAAAGGACTAACAGCAAATCAGTGTAGAAGAATACAACTGCGCGTGGTCAGACGAATTCGAGACCACGTATCCGAATCACTGATTGTCCCTTCTGTCACACTGGTCACGATGCTGACGGATGATGGCCCCTTGTGAAACCCTCATTGGTATTTGCAAAGTATCGTTTTGTATTTGCTGTGTGTGTGTATGTGATTTCACGCGCAAGTGAGTAAACATTTCGAAAATCCGTTGAAGGCGAACAAAGACAACGATCAACCGAGGTTAGATAAGCACACAACAAAGTTC
>STRG.43523.3
TGTATATATAATGTATATATTTCGAAACAATATATAAGCTATATTAGGTCATTTACACATCAATTTCATGGTTGGGAATGAAATTCACTTTCTTTAACAAAAGTCGTTGGAAAGAAATCAGCTGTATTTCAATAATTCCATTTGTACAAGAATATAAAAGGAATGTTCAGTCAAATGGGGTTGAAAGTTTGAGAAGGAAGATTTTGGAAATGGTTCATAAGCAAAATGCTTGACCACTTGGAGACATTGCGCAAATTCGCGTTTACCAATGAAAAAATTGGATAATGCTATGCAAAATATGAGCTTGATAACATAGTTACGTTTCTCTGAACTGAAATCACTGGAAAAAACGACTCATTAGTTGTATCAAATGTGTATCCACTGTCTCAGTCAGTTGGCAAACCATTTAACAGTGCTCTCGTTTCCGAGTGCCCTTATGACAAGTGACACGTTTTACTTACCGCAACAATAATACTCCTTCATATTGGTTGTCCTGTTTTGCACCTCGTAGAATTCAGCGTAGCATTCTCGGTCTCCAGGCTGCAACAGTCGAAGCAAATAAGTGGTGATGATCAACTGAATGAGATAACGTAGGTCAAAGGGGAAAGTTGTTATCATTGTAATACTAATGAGAATGTTAATAATGATACGAATGAATATTAATATTTTTATCTCTGTCAGTAGCACTAGTTCCAGTGTCTGCTTTCAGCAATTCCATGTGGTTTGGTTTTGAGTTATATCTTTCCAAATAAATCTCATGGAGACTAAGACAACTTGCGATTTTGTACAATGCTCGTGTTCAACGACATTCGACGAATTCTGTATTCCCGAGAATGTTGGGTAGGTTTGTCAGGTGGATCACCTACACAGTGACGGTTCTGTTGAACTAAACCCTACCACGGTAAGTTATATAGGCTACATTACTTCCACCTAGCACTAAATGCTACCCATTGCGATTGCAGGAACAAATACGATTTCCTGAATACCACGAACACAAAACCAACAATTACTAGTTGTTCTACCTCACCTCAAACTCCACTTGTAGTCGTTTTGTTCTTACTTGACAGTGCTGATCACAGAGCAGTCCAAGAATCTTCAAATGGCTGTGCATGAGCTCGGAATTTTTACCGCCATTCGGACAGCGTAAAGAGTACAATTCATTGGTTGTATCCGACCAGTCGCATTCTATTATTTTTTCCTTGCCAATAACTTTAATGGAACAGTCCCGTGATTGTGCGTCGACCGATGTGGAATTCAAAGCGAAAACCAAGTATACGATAGCAACGGACAAGTATTGCATGTTGTTTGCTAGTTTCTGAGTGATTTTCTCATCTGAGCGGTCTAGCTCATTTGGTCGCAATAAATAGGAATTTTTCGTGTTCTTTATATAATACCACCCGTCTCTTTTATTGGTGATCGTCATTTGCTACTTTGGTCTTGTCGATTTTAAACCAATCAGGTCAAGTGTTCTCAAAGACAGACAAGACAGAAATAAACATTGTTCCATTTCCATTTTTGTTTAATATAAAACAATGTAAATTATTTCTGGAAGTTGTCCACGGCCAATAAACGGCTATCGAATGGGTAACTGATCGGTGGTGAAAGGGTGTGCGAGGGGGGAAAGAAATGAATCCAGTACCAAAAGATCCCTATTTCATGACAATTATCGTTTCAAAAACTAGTTCGGTAACGAATGCCACACATGACTCTGATCGGTTGTGTTTGTTCAGAATTGTGGACACTGAGATTTTTAGTAAGATAATTTCTTTCTCATATTTGATTTTTCGAACATGTCGAACAAGTGCAAATACCTAGATAGTCAAGTCAAGTCAGGTCAAGTGTGTGCATTATACACCCGAATGTGGATATTCAGCAGCTACGTTATCACTTCCAATTACAATATGACATGAAGAATGAAATATAATGACAAATCAGCATTGGGTTTAGTTCTGAAATCACGCGCATACAGTGACCATCTTCTCGAGTTCCAGCTTCATTAGCATGCATTATTGGTGCACCACTTACAGCAAACCTGTCCGCTAACATACATAAAATCAAGAATAAAACACGTAAGTGGTCATGACAGGTGAAAAACAACGAGAAGAGAGATAGAAGTGATGTTCATTGTACACAACGCATCATCATGAATGACCTCATAGCAACCACCATTTTCCGGTGTCAAGCGACTTTGCACAAACAGCCTAACTAATTGCTAATGGTTCGACAGTCATCATGTTCTAAAGGACTTGATTTTTGAATTTTCCATCACTGTAGGACACCATTTCAAATATGACAAGCCTATGATCAACCTTATTCAACACAAATCAAAAAAGTTGTCTACATTTTACTCACATGGATTTCAACACGCAGAAAAAATGAGAAAGCTTCTATTTGAGTAGAAAGTCCTCATTGAGAATCGCTACTGTTTCAGTCAATTCACCCAGTTCGTCCCTTCAAAAGATAATAAAGCCTTCTCACTACTTCACTCTTTTTTCTTCATCACGTATATCACACAAGGCATTTAATCAAACCATCAGCCTTGAAAAGGCACAAAGAAAGTCATTGTAGAAATTCCCGTGCTTGGATTCCCGATCTATCGTGGTCTACAAAATATTCTGTTTACTTTCTTCCTAAATCATCATCATCATCATCAGCTTTCAGATCAAGAAATAAACTGTAATTTACTTACTACAACTATCGTGCCCTAATTGAGAATCATACACTAGTAAGAAGGCCCTGGTCAAAGTGAATGTAACTCACGTAGCTCTGTTCGGCATTTAATTGGATGACCACTTTTACTGTGCTATCGGCGAATAGACTCTGTAATGCAATTATCATAAGTAATCAAACATCAAATTGCTTATGAAACTGTTTTATTTGACTTGCGGTAAAGTATGAGACTCACAGCCACTGGGCTTTGCATGTGAAACTCTGAAGTGACCTAATCGAGATAACGCAGCTGCCTGTCTATTTGACGGTTTTCAGTAGTCTGATGACTGAATGATGAATAACCTTATAATCTATCTGAATTCAGATAGAAATTTCAAACCTCAACCGTGAAAACACGATATCTTCCAAGCGTATATATTTTCCTTCGCAAGTTCATCATCGTTAAATCAACAAATATATTAGAACAAAATAACCAAATCGAAATTTCGTATCTTCCCGTTGTCATAATACACCACATATTTAGATGAAATATACTTTTCCTAATCAACTGTTCGCACAAATGTAAGCTCATCACTGACTTCACTACCCCATACATCCACGAAGATTTCACTCAAGTTAGAATAAACCCACACCTGAGAGTCTCCACATATGACANTTGAGTGTGTTTCACTGTTCACACTGACAAAACTAGATGAACTTTGATTCAGAGAAGTTCAAATTGAGAGTTTTATCGAACTCCTCGAGCTCGAAGTTAGTCAAGTGAGTTGTTTTGTTTTTGTTGTGAAAAGACACGTGGTGTAATTGAACACACGTTTGTCAGCAAAGTGGACAATCAGATGATTACACACTCCAAATGTTTCAGTGCGCGTTTCTTTACTCCTCATACCCACCATACATTATGCATATGACGTGACTTAAACAATGCCATTTACCCCCACACACACATTTAAATAGGCACACACACACACACTCACACACACACACTTGTGGCTATCCTCCCCCGTGCATGCCTAATACATGTGCTCATTTGTTTTACTATCCTTTCAGTACATTGCATGAAAAAAGAAGCTGAAATGCGTGAATAATTGACCAGGTTGTTATGTATCGGAAAGAGCCAGCTGAAGTTCTGTAACCGTTACAGCACGCGGGATTACTACGACAGGTGGACCAAGAGGCAGTTCGTTCTCTTCTCTTTTTGGCACATGTACACCGATTTGGCTGTCCAACTGAAGGACGAAAGCCCATGGCGGATCGATACGATCAGAAAAGTGAAATGGGTACTCGAAACCACTTCCGTAACCACTGTTCGTTGTGACCAATATTCAAAGAGTATCGTGACTGGAGGTGGAGAAAATGGAAACATAATGACAGTCTGTTGGTGAATCACCGTTATGGAAAAGCTCGTGTGTGGGTTGGTATGATACAATACTGGTTCTGGTGGGAGATTGAAATAGCCATGAGGTTTTGAGTATTGTTGTGTCAAAACCGATATTAGATCAGCTCTTAAAACCAGTCTTGAAAAGAATTACCCGTGGTAACCGAAACGTTGACAATCTATCAACGAATACAATGTAATTCCACTAGGGAAATTAGGTAGTTCAAATCTAGCTGAAAATAGCGGCTTCTCGTAAATAGTTAGGAAGTTAAGACGGTAAATACTAGAGTACGGTAAACATCTATTTTTCATTGGCAACCGTAATGTAATCTATTAGCCTCCATCCTTCACTCAGTGGTTTGTATGACATTGTGTGAGGAAGCTACGACAACCATGTAGTTGGAGCTTGTGTTGACAGCTTACTTGTGGCTTCCAGTCTGTGAATGGGTGCTGGTGAAGCGACAGCTAACTCGAATTGAATTCTTGTGCAATGGGTGGTTATATCTGATAACAAACTGCAAACAGATTGTCTTACACCTGATAAGTCGGTCACGCTTCCCAGTAATTCTGCGGTTGAATCCGTGTTACTTCTGCCAGAATTAGTGGTACTACTACCCGGTGAATTGGTAGGCATACTGAAGTGTTACACATATACGTACATATATATATGCATAAATTATATGTATATATATATACATATGTACTACTACTACTATTTCTAGACTTATTCACAGTACAGCCTCATATGAGACAAGATCCGATATATCACAGTTTTCATAGAAATACATGGGAATTACAGAAAGGTTCCTATTTTAGCCTGGTGATCTCCCATATGGTAAGACTATTTATGATAAGGCACCACCAGTAGGGTCGAATATGATATACTTCAGTTCATGGTCAAATATCTCGAATTTTTGCGCGAATATTATCTTCAGATGTACGACGGAATGAGATGCTTACTGTATGCATACAACTTCAAAGTACCGGACAATGATCGTTTATGCTTCCAACGATGGACCATTTCTCGTCCATTTCAACACAAGAATATTAATTGCACTCACTATGCAAGCAGTAAAAAAACATGTGAGTCTGTTGTAAACATGCAACCCAATGGTAGCCAAATGAACTTATGTGGACGTGCTGAAGAGTACTGATAGGCAAATTCAAGCCTCTAGTAACCTCAAAAAGTACTTCAAGTATCATGAAAACAGTTTTGCAAGCATTCGACTGAGAACGCCATGCATGAATCAAGTGAATTATGGTATCCCATGCCGAAGACAGGTGGGAAACCGCTGTCGAAGAAGTGAGGAACTAGTATGGAATAATGAAGTGGAAGTCTTCGTTGAACGAGACGCGATTCCACCTGGCACAGATGTTATCGGCTGAATTAGTTTACCATCCAAACATCATTTCCAATGCCAGCTTATATTTAGCAGAATATATTACCGAGGTTGATGCTATCGTAAGGTGAGTAAAATCGTGGATGCTCATCTACTATACAAAACAAAGCACAGAATGAGATAGTCAATGTGAAGCACGAGTTGCGCACTGGTCAAATAAAAGATCAGCGACAGTGAAGTTTACCGATGCCCAATTTGAACTCACTTTCAATGAATGCGAGTAGATAAACTTAGTTGTATGGATTTTTTCACAGAGTTCGGTCTTCGGTTGTCAGTTGCGTTTACCCGAGAACTAAGTGGCCTTTTACGGCATTCATTGCTTGAAGCAATTTTTCCCATGGTATAAAACGAATACATTTTTAACCAAGCTTTCGGCGCTTGGCGACAAGATTAGGGATCTTCATGAACATATTGGCCTTCAACAACATAACAAGAAAGTGTTTTTCTTTCAAAAGAAATCAGGAGCCTATATAAATGATCGTAAACAGTACGGTATTTTGTTCACATGGTGTTATTCAACATATAGTACGCATGTTCGGTAAGAAGATAATCGTGGCTAGTAGAACGTGAGCGTTGATAATTTCTGACAATCTATTTTGATGTCAAAGTAACCAATATGGAATGGACACCGACTGTATATTCGAGCAATAAACATCGCTAGAAAGTCCTCGCTATTCAATACGTTTACACAAGATCCCAGTGGTGACCACTTGACATTCTAACGTGTAGATAAAAATGAAAATCCCACACGTGTGAGACTAAAACTTCCACAAACAACGAACACGACTACACTTCAACCTGTGAAAGCCTAATGGGAACAAATCAGAAATATGAACCAACTAGCCTTATTCTACTACGGTAATTACAAAAAAATGACCTATGAAAATTGGAAATTGATTCGTAGTTATGTGTCTAAACATTCATGCAGCTCAATGTGCATTATTGCAATAGATCGAGTGTGTCTTGCTTTGTCTTCCAAACGATCCAACATTCATTTAATTCTAAATGCACATTCGCAGATTGTTATGCCTAAGTGTTCCGCGAGGTTCTTGAGACGACATTTTCGAGAGCACATCATTCAAATATCGGATAAAGGGAATATCCCATTCGCATGTGGTCTCATTGGATTGCAATTTGTAATCAGAAGGTTGGGCTTGTAGTTACTGAAAATAGTTGTCGCCTTGACCATCTAGCTGTGTGTCACAATCCGCCAATCCATGTGACCATTCCTTCTCGCTCCTCATCAACTGACATACAGTCTACTCCGGGTACCATTGTTTTGGTGCTCAAAACATTTACAAAACTAGGTTGACCACAAACAACAGGCACCGCGTAACATGAACTGTGACAAGTTAAACAGTAGATCGAGCTTGTCTTTTCGATGTAATATATGATCAAAAAATTGGGCACAGCCTAAACCCATCGAAGAGACAGAATTTGTCGATTTTGGAGGCCTCATGTTTTCTAGCTAGGGCAGATTGTTTGCCGGTCTAGTGTAGCTTCTGGAAGATAGAGGCAATACAGTGAAGAAATGATTCTAGTCTGAGCAGAAAATACCATTTATGTTAAGTAATAATATTATGGTCCCATATCCAATTTGCTCGACCTTACCCGTGGCATTTGTTCTCGCTACTAAATCGGAACAAGCGAAACCATGAAAGTCCAAGTGAAATAATTTTGAATGAATCGTTCTGTGTGGCTGCATATACGACCACTAGGGACTTACCACGTCTTCTGATTGCTGAGCTTTTTGTTTAGGTCACATACTCTTGGTCACCAGTTGTGGTGATATCGTCAGTGCACAATGG
>STRG.44175.2
CAGTAAGCACAGCTATCTCAGCCAAACATGATGAGCAGACCGTATAGAATTGGCATCAGTCTTCCAACAAACGTAACAACTTCGGCGAACCTGATTATTTTTTTGAATCAAGAGCATGGACTCCTGTTCATGGCGGGATCGCGGTGTTCGCGCGGCCGGTTGTTGTTTTTTTGTCCTTTTGGATTTACCTGATGATCTCAGACAATAATTGGAATTAAGTAACAATTAGTGCACCGCAGAATGGCGGATCTCGAGGCAGTACTGGCAGACGTCAGTTATCTGATGGCGATGGAAATGAGCAAGTCCACTCCGGCTGCTCGCGCCAGCAAGCGGATATCTCTTCCAGATCCAAGCATCCGCAGCATCATGACAAAATACCTGGAAAAGAATGGGGAACTTACTTTTGATAAAATATTCAACCAGAAACTTGGTTATCTGCTTTTTCGAGATTATGCTTTGAATGGTGGTGAGGAGTCCGTGCCTCAACTTGGCTTCTACGAAGATATTAAAAAGTTCGAGAAACTTGAAACAGATGAAGAACGGATAAAATTAGGCAAAGAAATTTACGATCAGTACATCATGCGTGAATTATTGTCACACACACATAAATTTTCCAAACCGACTGTGGATCATGTACATGAACTGCTCACTCAGGCTCAAAAAACAAAACAGCTTCCTGCGGACACTTTCTCGCCTTATATTGAAGAAATTGTGCAGTCTCTGAAGGGGGATGTATTTGAGAATTTTCTTCGCAGTCCCAAATTTACGCGGTTTTGCCAGTGGAAGAACTTAGAACTAAACATCAACTTGACAACGAATGACTTCAGCGTGCACCGTATTATTGGCCGCGGGGGTTTCGGCGAGGTGTACGGTTGCCGTAAGGCTGATACTGGCAAAATGTATGCGATGAAATGCTTGGATAAGAAACGAATCAAAATGAAAGGCGGGGAGACGCTAGCTTTAAACGAGCGCATCATGCTGTCGTTGGTTAGCACAGGGGATGGATGTCCTTTTATTGTGTGCATGACGTATGCCTTCCAAACACCGGAGAAGTTGTGCTTCATTCTGGACTTGATGAACGGGGGCGATTTGCACTATCACCTGACTCAACACAATATCTTTTCAGAATCCGAGGTTCGTTTCTATGCGGCCGAAGTGATTCTGGGCTTGGAACACATGCACAATCGATATGTCGTTTATCGAGATTTAAAGCCCGCCAACATTCTGCTGGACGAATACGGTCACGTCCGCATCAGTGATCTTGGTCTGGCATGCGACTTCTCCCGACGTAAACCTCATGCCAGTGTGGGTACACATGGCTACATGGCTCCCGAAGTGTTACAGAAAGGCTGTCCGTACGACTCATCTGCTGACTGGTTTTCTCTCGGCTGTATGCTGTACAAACTCCTTCGTGGCCATAGTCCTTTCAGGCATCACAAAACAAAGGACAAACACGAGATCGACCGCATGACTATGACCATGCTCGCTTGAACTACGTGAACATCCATTTTTCAAAGGAGTTGATTGGCAACAAGTATACATGCAGAAGTATCCACCACCTTTGATACCCCCGCGTGGCGAGGTGAACGCTGCAGATGCCTTCGATATTGGTTCTTTTGATGAGGAAGATACCAAAGGGATAAAGTTAACAGAGGCGGACCAGGCATTGTATCAGAATTTCTCGCTCGTTGTGTCCGAACGATGGCAACTGGAAATTGCCGAAACAGTATTCGAAGTGGTCAATCAAGAAGCTGATAAATTAGACGCAAAACGTGCTCGGGCCCGTCAGCGTTCTAATCAGATTGCTGAAGAAATCGGGCCACCCAGTGGTTCGGCCACCAGCAGTCCAGGCTTACCTGGTTGTCCGGGGCTTGGGAACAGTAGTTCATCTGCTGGTCCTACCATTGGGACTGCAGTTGAGGCTACGTCGCAGGACGGAATCGCATCCGATTGCATTGTGGAGGGTGAAGTTCTCAAATTGGGTGGTCCATTCATGCAGACGTGGCAGCGGAAGCACTTGAGACTGTTTCCAAATCGTTTGGAACTGTATAACAAATCTCGAGATGGCTTGATACTGAAGAAGGGTGTTGAGCTCATTTCCATGATGGATATCAAAGAAATCGCACCCGAGTTTTGCCGTGTCTGTAAAATGGACCATTGTATCTATATCAGATTGAAAAGTGATGGACGAGTTTATCTTACCTCCAATGATAAAGTACTTATCACACAGTGGCGTGAGGAAATTATTGAAGGCTATCGTTTGTCGTGTGAAATTATGGCGCACATGAATAAGAAGGCCCACAAAATGTACGGTATCCTTGACGCCGTTGGTGATCCTCCCATTCCTCATTCAACTCCGGCTCATTCTAATGCAAATGCGAATTCCCAGCACGGCTCTCAGTCAACTGGTGGTACTCAGTTAACTAGAATAAATCAGAAAACCCATTCACCTCCTCAATCTTCCACGCCACAGCGACCTCGCCTAAGCCACCAGGCCTCCATGCCTAATTACCCATGCACGACATCGTCACCCTCCCAATTATCCATTGATGTGAAACCCTCCACTTCCAAACCGAGCAACGATTTGTTCACACACCTGCCGGTCAGCCCCTCGTCCGTGATTACCGTCAATCACGTTTCCAACAAGTTGACATTACGTGACGATAGTAACAGAATCGAACAACGAGATCCAACAGGAGACCCGAATCTTTTTGAGCCCGTCGTTCACGATTCCCCTGGTGGTAAATTGTCTGATCCAAACTGAACAGTAATGGAAGCCAATTATGCTTCAATCATCCAGTTACCTCTCTCTCTGTCTTTGTGTTTATGCATCCAATTGTGATGCATATCTACGCCAGCGAAGGATACGGCTCCGCGATTGTTGTGGGCTTTCACGTCTATATACGCCTAATCGTAAATGTACGTGGACGTGCTATTGTGTGCGCGCAAGCAGTCACATTCCAGATTCCTCGGTTTCCCTCCAGTGTTTTCATTAGATCTTTCGTTCATCAAATTTATGATTTCTGAGTGGTACGTTTTCTCATTGACCGCTTGTACAACGGTGGTTATGGGTTTTTCATGTTTTTTGATGTCCTTTAACTTACTCACTTATCCACAGATCAAAAGTCTGTTCATTGATGCCGTGTATTTCCATGTCCATCGTTCGTTTTTCCGCTATCCATTATGGTTCGCTTGCGTTATTCCTAATTGCATTTCCGCAGAAAAAACGTGTCACGCGCCCCATGGAATAATATTGTGTTCACAAATAATCAACTATTGTTTATTTGTCTAGGTATCGTCTTATCTTGAACACAGTATTCTCAAGTTTCCTCTCGGAAGTGTTTTATTTGATCCTTCGACTCTTGTTTGAGTGGGTCCCTGTGCACTGATTGATTTTCATACATAGTCATTCTGTTGTCTTGTTTTTTATCCCTTCGCCTCATTCGATGTTATTTTCGTCTCCACATCCTGTACAGTAGCGGTATGCTGAAAGACGTAGTTTCGTCTTTGCGGTTACATCAAAACGGATATATGTCATCCTTTTCCACGATCTAGATCCGTCTCTTTCTACGACTTTTCTGGGCTACGCATGCCACTTGCTCGCTCGAGGCATCCCTGCATTTTTCATGGAGCGTTTTATGATGCAGCATCACTACTCTTGATTCCTTACTTTATTGGCGCCATTCTTATCTCTTGTCTACTTCATCTCTTCACGCTACCTTAAAATCCTCTTGTTTCCCTACGTTTGTGATACTTTCCTCCACCTACATTGTTGCATTTATGGAAGACGAAGGTAGCCTTCATAGACAATCAGATAATCTGTGGATACTATCCCTTAGAGCATTTAATTTGCCCGGAAGTCAGTTCGGCTCATGTTCAGTTGTAGCAAACTTTCGCTAGTCCTCCATTCTCTCACTTTGCTTCAGGCGGAACATACACAGTAATCTTGATGATGATAAGTCGCATTGTTGCCCGTCCATTTCAGTTTTTTTATTGATATCGTCCAATGTTGCGATTATCACCCTTTTGACCACGCCCGTGCTCAGCTATGTTCAACGAATGCAACACGCAGTTAACCGGTTTGCACCTCACGCGTTTCACTTATATGTCCTGTACATAGAAGTACATCTGAGGATTATATTCTGTCGGATTGTTGATGTTCTACTTCCTCTTTGTCCCCATTCCCATGGAACTGTTCCGCACCAGGAGTCGACTCTGCATCTTCATTTTACGAGCCCTAATTTCCCTGTAAATGACGACTGTTTGGCTTTTTTCCATATGTCGCTAAGCACCATTATGTCACTCGTTTTTGTCTGGTTTCTACTTGGAACATTCAATGATATTTTTTGGTTCATGGTTCAGTCTCCTTTGTCTGTCTATCTTCGTGCCAGTCATTCTGGAATTAATCGTTGTACTCCTCTCCGGCGGGCCAGTAAATATTGCTGTGGTTCATTGAATCACTGTCGCTTGCATTCTTGCACCAGACCTGTTCTGTTTCTCTTTTGTTTTTGAGTTTACATAGTCCAGTGGAAACCGAGCTCTCCGAATAGTACGTGCTGATCATGTCAACAGTTTTCTAAAGACTCGTCCTATCCCTGTGAATGTGGATCTACCAACTACTTGGATACTTCCCCAACACCGAATATAACCTAGCGTTTCCGTTCCGTGTCTTCACATCTGATTCTTATACGCCTTTTTCTGCTGGATGGAAGTGATATCCTCAGTTGCGCATCTTTCCCGTAATCTCGTGTTTCCCACGTTGTCTGAGTTTTACTCCGTACGCGCCGCACAGCTCTAGTGTGTACCACGACTACTTTCCCTTCCAGGCTGTCAATCACATTCTGAGTGATAATTTTCAGAAGAGTTCATGTGAAAGTTTGGTTTTCTGAC
>STRG.67109.1
CGAACGTTTTACTTGTGTTAGCGATACTGTTGTCCACGACAAGACCTAATGATGCAGTGACGGAAGCACAATCTCAGACGACCGGAGCAGTGTCAGTGCAAGGAGCAAGCAGTTTGAGCACAGTGACGCGACAAGAAGTGAGCACTCCGAACCCAGTGACAGTGCAAGAAGTGAGCACTCCGAACCCAGTGACACGACAAGAAGTGAGCACTCCGAACCCAGTGACAGTGCAAGAAGTGAGCACTCCGAACCCAGTTACCATTATGACAATGGTAGTGACGCGACAAGAAGTGAGCACTCCGAAACCAGTTCAAGAAGTGAGTCTTCCGCCCCCAGTGACGCGGCAAGAAGTGAGCACTCCGAAACCAGTTCAAGTAGTGAGTTCTCCACCCCCAGTGACACGGCAAGAGGTGACAACCCCAAATTCTTTACTAGTTTCGAGGAGGACGTCTTCACGGGCTCATGTTTCCGCTACCAGAGGGAGTTCCGTCGAACAATTGACATCAATTTATGGAACTGCTCAGTTAATTTCGTCGATTGTCATTTTTGTAGTTTACTAACCCTACCATAGACAAGGTTTAATTGAATTACTGTGATTTCCCTTACCGCGGATGACAAACTTGTGGTTATTTTCTTGGTTCAGAAAAAAATCGATTGTCTCCTTTCAGCATATTTTGTCCGTTTGGTCTTATAAAAATTTGCTCCGAAATAATTCACTTGTGATC
>STRG.21052.1
ACATCTTTTCCGATAATCATATAGTAGGGAATCCCCTCGACTACCATTAGAGGCTGCTTCTTAACAACCCCTCCATGTTCCAACTTCGGAGTGATGATCCCTCTGACGTTTAACTTCTCCCCGTTTACCGCCGTTAAGACTATACTACTCGAGACTGACTCAACGTTTCCGACTATTGCCACAAGTTTTGCACTGGTTAAACTACACGTGGCCCCCGTATCAACCAGCCCACACAAAACGGTTTCGTTAACTTTCCCTCTCACAGATAATGATTCAGCACAAGTGGAACACATCGAAAAGGCAGGAACGGTGGACCTACCCTGTTTCTGAGTTTGTGGCCTCGTTCGGCACATGGACAGGCTGCTTTCGACTGGCTGTGAGCACGAGGTGCCGGTAGGGCCGTTGTGGGAACCAGCATACCACCTGTTGACGCTGAAGCCTTGAATCTTGTTATAAGACGGCCGACGTGCTCCAGCGTGCCTTTCTCTTTACCAGCTTCGTCTCCAGTTAGTGAGATTACAGCCCAGATGTTGAGTCCTCGGTTGTCATTCACGTAAAGCACAGCACTCGTCTCCAGCTGGCACCCCTGCGACTGACCGCTCCACGAGTTCCTCTGCTTCCCCTGCAGACAATGCCTGTGCCAATTTCTCGAACTTCCCTCGTAACAGCACCCGCTTCGCAGCTGGTTTTGAGGCGCCATCAATTGACTGTTCTAACACTCGGCGTTCCCGCTTCTCCTTGGCCTCATCGGGATAAGCCCGCTGACTCATCAATTGCAGCACTCGACCAAGGGATCCTACGTCCTCATCCGGCCGCTGCTTTCTCCCGTGGAACTCCTGCCGATATTGTGAAGTGTGCCCGGGGGCGTCCAAATGTCTCCGAATCTGCTTGAAGACAGAATCCAAGTCACGGCTGTTAAAAAAGTCCGCTTCACTGACGACATCATAGGCCTCTCCATCCAGCAGCCCCGTGATAACATCTTGTCGCTCTTCAGCGAACCATCGAAGGTATCACCGCACCTGGCCCTCCCACCGATTATAGTTTCCATTAAGGCAAAACTTCTTGGGCGCCCCCGGGGTAGGAACCTGCTGAGTTCTGATTATTTTGCACCCAGTAAACGCGCGTGAAAGTTCATGGACAGAAGGACTCCCAAGCTGGTCCTTGGGTGGCGAGCGAGCTATCGCCTCTTCCCGATTATCAGATTCGGCTAGCTTTTCGACACCCCTGGTCCCGGGTCGCGGCACCAATTTCGTAACCGTCAGCCAAAGCGAAAAGACGAAATTCAGCAGTGTAAGGATTTATGAATCAGTCCTCTTGGATTGTTGCACTGTCTTCCAGATTGGCGGTTTCTCCACCTTCTTCCAGTTTTCCTATTGCTTGTGCAAGGTTGATA
>STRG.18834.1
CGACCGAAAGTGAGAGTGATTCAAAACCAGGTCGGCGGAAACCTCGGAAAAGTCAGTCCAGTAAAACGTACGCAACCGGAGAACACCGAGGTCAGTGTCATACGTCAGAAAAGATCGTGGAGAAAATAGATCCAAAATGGTGTCCAGAAAATGGTCATTTTCTCAAAACGATCGAGGTCACTGCAGCAGCCCCCCGCTAGAAAGCACGGAAAGCTTTCGAAAATTGTAAACGAGGAGAAGGCATACAAACGATATTCGTGCGCGTGAATGCGTGCAAAATACGTGAATGTAGCTGTGCTGTAGGATGCTGACTGGCAGAATCCGTAGTATGCAGGAACCGTAGGATGATGGTCGAGC
>STRG.9214.1
CTGACCAATGAGATCGTGTCACTTGTCGAGCGATCTCGTGTGGTCCGATTCGGTTGTGCACTCGGCCTACGCTTTCACTTGCATCCATCGTTGACTGACATGCATGCTACGTGTATGCATGTCTACTTGTTTGCTTGCGCTTGTGCTTGGCGTGTAACTTCCTTCTGCTTACTTAATTTGGGACACAACATGAACCGTTCAGCAAATTCGAGTCCTAACGTACGAGTCCGTGATGGTGAGTCTAACAACAGCATTGATTACATCGGCTATCTGATTGGCATTCTCACAACTTGTGGTTTCTTCCCAAACATTGAAAGCATTGTGGGCAGGCGCCGATGTGCTGTCTGCTAAAGAGGCTTGGCCGTCTGTCGATGCCTATCTTACCAGATCTTTACAGTTTGACTGGCATTCATATAACACTGTCTTCCAATCTCACAGATCAACGGTGAGTCTGTTGCAAACATATATGCATGCCAGCCATAGCAATCAAAAGATCCGAAGCTCCTTTGGACCTAACCACAGGTAAGACAACCCGCTCAATCGCACTACTGCAAACGTGGTTGAGATGCTGATACAAACAACCTGATAGCTATCGGCAGATGGCAGTGCTTTCTGCCGAAACTAATACAATACGAATGCGCCGAGTCTATCAAATATAAAAGGACGGAAGGGGAGAAAAAGGGTTTCGTAATTTGCGGGAACCAGTCACATACGTGGTAAGGAGTACACGCATTTCGATGTTGGCATTTTTTCAACGGAAACCAAAGAATCTGCTGAGCTCCGTAATGGTAAGAGGTTCCAAATCCTCAAATCAAAAGGACAACGGGTAAAATGTGGTCTTGGCACGGGTACCCAAGGAAGAAGCGCAGGAGGTGGATCATACAGAAAGGCGAGCGTTTCTTATGCATTTAATATGCGTGTTCCAGGTCGAAGAATGTGAAATTAGTAGACATGGCCTAATGTACACCATGATGGTGTGAACCAGCAGTGGAATTTTAAGACACGATGTCCACAAAATATGTAGATTAGAGGGACAACTCGAATAAAGCACACAACGTAGTTCACGGAGAACGGCCTGTGTTCCGCATGTGTTTCACATTCTCCGTTGATGTTGGCGAGCGAACGTGAGGAACGGGAGTTGCTATAGTTAGGCGAACCTCGGCTGATCTTTGTCTGAGAAGACCATGCGGCAGGAGAATTTTGGGCCCGGTTTAACGCTGAATCAAATGGTTTATGAAATTCCCAAGCTGAAACTTCCTACCCCATTTTTATTCTTCCCCATTTCGATCACATTGAGCGCAATTTGTCTGTCCCTTTCTACGTTGAATTTGCTCTTGCCTAGCGTTTTTCGTCCATCACGGGTTAGGTGCACACTTTTACTCTGGGTTTGTTTTCTACTCTGGAGACTCACGAGCTATTCATTTTATTCCTGTAACCAGCCTACCTGCTCTGCGCTGACCTTTTTCTCTGGGCGCTATTCATGCTGTTTTGTGTATGTCTACGTCTCGGGTGGGTGCACGCTTAGGTTTCACACGAAATCCCGGTTGAATTCCTCTTCTGTAAGATGCGAATGACTTTTTGCATTAAGGGTAATACCACTCCATGTCTGCATGCTTGTCTAGCTCGGGCGCGTGTACAATTTCCTCTGTCACGGTCTGAACTTGCTACCCGTCCAATTGTCATACGAGTAACCCAAGTTTCTTCTTTGATTCGTTTTTTCTGTACAACAATAACTGATTCTTACTTTCCGACGATGACTTGTTCCCGTATCGCTCGCAGTACGTTCCTCTGTGCTCATTTGAAAGACCTATATCCATTCATGATTCCTCCTAAATGGATTGCCTCCAATATTAAGGTGTTATTTACGCTTGTAATGATCGTTCCCTGAAGTTCACCAACTCACCTCATATGACTTTGGATTTCGGGCTAGTGTTCTACTAATCGCTCAATCGCTGGATAGCGGTTCAGTCAGAGTATCGATAAATCGAGCAGCCTACCAAAGGTGACGTTCGGGCATGACATGACGCAGCGGCATGGAGAAGTTAGCTTCGGCTTTCTCTTCTATTGGTGCTTCCCATTCTTCCTGGTTGGGGCCCACGAGATGAGGATTTCCATTGATTAGAGACGCTGGGAGATACGGCTAAGAACCGAATTCAGAGGAGCGAATGCTGTATGGACTGTGTATTGACTTCTCATTTCTTCCTAAACAACTGAAAAAAGCGGACAAAAATTTACAAAGCTTAGAATTTTGCTTTAACACGTAATCTTTATACTGACTATTCA
>STRG.3399.1
AAAAACAATCATGCAAAGTTTCGGAAGCGGACCTAATGAGACCGAAGATTATTAAATATCCGCTCGTTAGCCCACTGCAGCTCCGTCCTTAGTTTGATAATGAGCTGATAATGAACCAGAGGCTTTGAGACACAGGTTAAGAACAGGTCATCAGGAACCGTATTGTTGGAAATTTCACCTTCATTCCCGGACTGCTATTCTCTGACAAGTACTTGAACATTGGCAGAGTACTCAAACGGACGGTTTATCTCAATGTCATTATGGCAGCGGCTGATGATCTAGCAGTCGTTAAGGAGTTGCGGATACCAGTAAGATACTCACATATATGAAAGCTTAACTAATATTGTGTTAATTTTTCAGTTTGCAATTGTACACCATCCTGTAAATCGCAATGGCTTTGCTTTAATCCAGTGTGATTGGCAAGTGATCAACAAGGGCCGATACACCGGAGATGTGAAAAGTCATGTGTGGGTGGTAAACAGATCACGTACCTAAGAACGACGGCTGAGGTTCATGTTTTTGGTCCGATACTTCGTCTGGTTCTCAGCCTAACGACTTTTTACAGTGTTTTTTTTGGTCATGGCTGTAAGACGATTAGAACAGCTAGTATGAAGCTGAGTGTTTTAAGAGAAACACTACTCATACAACTTTAAAGTACAGTTGTAGAATTTTGGTCTGTATCTTGATCCCATGTTGACATAGCTGACTGAAATACCTGCTACACTCTCACAGGAAAAAGTGAAATAATTAGCAGAAATGGAAATGAACAGTTAGAGTAAAACAAGTGCAAATTCGCACCAAATTATGAAGGGCTCCTCTTGTGAGGCCAGGCATCTGAATCCTGTCTAATTGATGGATAATTTGTTCTGTTGAGTCTTCATCTAACCATCGTGTCAATTAATTCGTCTAAAGCGAGGAGAAACGGACTCTTATGAGAAACAAATCTACATCCATAGTTCGTCGTTTTTGTTTATTGCGAATGTAAAGTGATGTGTTGATTTATACTGAAGTTGGATACAGATACAACAATTCGTGAAGTACAATACAAGGGCTGACTCCCCGCGGTGGCAGCCGAAACAACGACTGGTAAGGAAATGAATCAGTCTTATTATGACTATTCGAAGGCGCGCATTGGTGAACTAAGTTGTATGACATGCAGTGTCAAGAGTAATATCCACCATTAGAACGCATCTCATTGGTGTTAGCCGTAAGCGTGTAGGAATATCAAGTGACTGAAGCGCACAAAAGTGTCATGAAGTGATCGGTCCTCAAGATTTTCTTAGCCTCACGCTAAGCGAATATACCGCAAGAAGCATTTTTCATTTTCTTGTGCACAACAAGCCTGAAAAAGCAAGTGCTCCGAAGTTAGTCCACGAACCTGTCTGGGAAGTAACACACAAAACATTACGTCAAAATGTGTCAGCAGGGGTACTAAAACAAATAAAATAGCAGTGAAAGAACATCTGCATTGGCTTCCGCCGTTCGTATATCCTTCTCACATGTAGCCCGCGTGACCGTGTGCTTTATTGTAGAAATCAAGCAAGAGTGCGAGATGACTGCCAGTGACGAAGAAAGGAAAAGTTGATTGGCAAACAAATTGTACTGCCCCTAACACTGGATAATCAATACATTTTACATCAAAATGACAGCCTTTCCTTGAAAATACCCCCATTCTGAGGATATTTTGGAACTTCATACAAATCGTAGTCACCAGTTTGGCGAGTCCACACAAATAATCATAAATAAGCTTCTGAAAATCCGGTGATAGTGATTCAGACAGACCCCATACACAGCCAATCTGACCATATCTATTTGACAGAGAAAGGAATACTATCAAATATCAGTAACGATATAGTTGACTACTCTCCAGTGGAGTGCGTTGTATTCACTTGCCTATTGGAAATCCTCCGGAAATCCTTGAAAATCGTCCCAATCTACACCAGTAGCGCAAAATCAACCCTAGAATCATACTGTGAGTGTCACTCAGTACGGTTTGGGCTAATAACTTGTGATTGATCATGTGTGAATGGGTGAACTGGGTGGATGACACTGAAGAGGAAGCCAGATTCCAGCAGTGATCTATCCCACTATCAGATTTATTGTGAATGGGAAGTTCCGGTCAACAACCATTTGCTCGTTGAGTGGAAGAGCGTTGGTTTGAAGCAGTACCAACTGAAGCACCGTGCACAAAAAACTGACATCCTTAAACACTTCACTTCTGTATTTTTATCACGTAGTATCAATGCTTCCCTTACCATTGAAAACTTAGGGAACTCCAATAAAGCTCCTTAGCTTTCTCATCTAGCTCTTCCCGAGTTATTCACCGGTGCATATCCATGAGTCCCAACTGAAAACTTTCGGAACGGTCTCACAGATCGAAGCGAGGCTAGCCGAAATGGTGCTCAAGAACCTAAAACATCACTAACTTTGACCGTTTTCAGCTTATCAGCTATACAACAATTGACTCTTATGATAGATGATGTTGGAAATAATCGATAGAGGCTGTCTAATTGATCATTTCCGTAGGGAAACCTAAAATATAACAGGAGGTTGACGTGAAAATCACCTTCAGGAATCTACGGAAATGTTACTATCCAATCACTTCAGCTAACACTGAACGGATGATCTGCAGTACGTATCACCACAACCGCATCCATGACTCAAAATCCACCTACTGAATGGTAAGTTCCACGTGTTCACATTCAGGTTTTTCACTTTGATATCAATAAACAAAGATGAACTGGGCAACACCCATCAGAAAAGGTAAAAATGCAACGAATTTCGAATAATGAAGAGACATTTTGAGAAGAGAGTATTTGAATTTCCGTTTTGAACTTATCTTCATCTCTGAAATGGAACAGCTATTCCATTTTTATGGTCTTTCGTAGTTCGCTTCGCATATTACAGAAGCCATATTGTTTGGAGTTCACTACTGTCGGGATCCCTCTCATGAGGAATGCCGTCGTTGTGGTAATAATTCTAGTGTGTTCAACCAAGGTCTTCCTGACCATCCCAAAGTCATGTGTAGCTACATGAAAATCGTCCGTTTATGGGTTCACCATAAAGGTCATCCGATATAGACACGTAGGACAGTTTTGATTTTTTTTTAATGTTAATTATTGTTCCGCGTATTGTAGACGCATTAAACTGAAAGCACGTGCAACCGTGCCCTCAAAACAGCTTAGCCTGTTGGGAATACCGATTTTCAAAAGTGGATAAAATTACACGTTTATTTTTAAGTTTTTGAATTCATCCTTCAGTTGTGCTGTAACACGAACACAAAACTCAAATCAGTGAACTGGTACTCACGATTGACTAACCCTAGAAGATATTCGAAAATATGGTAGTTTACCATACTTATGTGAGAACCGTCTATTAGTGAGTATGGATGTCAAGAGAGATAAAGCCTACTTGATCATTGCTAAACCTCAGCTTCTGTTTTTGTGGTTGTTCCTGACTCTTTCACAGAGTGAAGTAACTAAACTGGATACGTTTCTTTACCAGCCAGCTTGGCTCCATTCATCGGTAGGAGTGTAGTTTCGCTAGCGTGGAGTTATTCGTGACGGATCACGTGATGTGCCATTCTTCATCCAGTCGATAGGCTGATAATCAGCCAGTCAGTCCATTAGTCAGTCAACTCCGCGGCGCTAAAGCTAGCTTTCAGTTACGAAAACCATAAAAGCCAAGAGTCTAGAAATGCAGTTCAACATTAATTACGGCTTTGGCAACAGTTACGACAAGAAATTTCCAATGAAATAGAGTGAAATGAAATTCACTAGGCCAATAGAAAGTTGACTATGTGGTTGGAGAAATTAGGGTAGATTAATCTTGCAATTTTTTCTCTTTAGATGCATCATGGTTTCTCGAGACTAGGGAAGCACTTCGTGATAACAACGACAAAACAAAGCTAAATGATTTGTGTACGGTCTCCTAACACATGACATTACGATGGATGGGTTTGTAAACGAACAGATTTCTAGTTGTAGCCACACTGATCGTGCACTTTGAGGCAAAATTTATGATATTCACCGTAAATTTGTTCCAGTGAATAGAAACAGTAAAATTTTAAAAGCTATCCCTAGCCTGAAGTCAGGCATGGTGCCAACATAGAGAAATAACACGGAGAAACTTGCACCAATTAGGAACTTTGTGAAACTGTCCGGGTCTGGTCGAACTTGCAAAAGTTTCCAGTCGGGAATACCATATAAATCCGCCTCAACAGATTTGACACTTCGTGATTATCTTCGT
>STRG.76973.4
CCAGGAATGCCAATTCTCCATTCCTCTCCGATTTCATGGCACATTCCATGTGGAACAAAAGATCGTGGTCTTGGGACAAAGATGGAACGAGAACAAAGGACGAATGATGAAAGATCATAAGATTTACGAGACTGCCGTTCTTTTCCACGCCTCATCTCATCTGATCACACAACTGCCCCGTGTCCGATTCAATCCAGGCATTGTTCCCAAGGTGACTAATGAGGTTGGCTATTCAACTGATTTGGTCGAATTCGGGTCCAGTTACCCATGTCCTCGAAATGCAGTTGTCGGTCATACGGGAGTGACTTCCCTACGTGGACTTCCGGCTCACACGTACGAGGAATGGAACCGATGGTTGTCCCACCAGGAATCAAAGGATGAATCGGGTCGGCAAATGGTAAAAAGCTCAAAAATTGCATTCCCAAATGACCGCTGTGGAAGTATTCGACCTGCACTGAAATATCTTGATATGAGGACCCCGTTCTGCAGAGTTATTCGACATAGCTACGTGGATCCCGATTACGAATTCACCGAATCAGAGGCCACTCGACATCTGGACCATATCCTTCCCTATGCTCGGTTCATCCGTGAACACGCGGAGCGAGCAAGACAATTCACTCGAGATACGATCTTGTCGCAATGGGAGAAACCACCGTTTTACGGCCTCATTCCTTTCATTGCAGAAAATGAGGCAAAACCGTTACAACTGAGTGAAATAGAGGAGGCAAAATTGGTGTGCCCATCAAAAAGATCTCGTGTGCACGAGTTACTGACCACAAAAGCGATGGAAATGGCCCAGGAAATTGCCGTTCAAAAATCGTTAACAAAACCGGAAGATCTTTCACCATTAACCGAAGAGGATCTGAACGATTGCAAACGATCTCTGTCACCGAAAGAACTTCATCAAATCGCTATTCACCCGCCCACTGTGAACTTCGGTGACGTTTGTCCTCACACGACAAAGCAAATCGAACTGACTGTGATCAACCCCCTGGATCGATGTATCCTTATCGAATTGGATGTGGACTGCCCGGAATTGAAGCGAACACGTCCTAAAGAACATATAGTTCGATCAAACAGCAAAATCCAAATCGCAATCACTCTGGAGGCAACTGAGCTCGGGCGATTACAACGGAACCTGAAGGTCACCATCAATACAGTGCATCAAAACAATCTGGTAGTCTTCGCCAATGTGGTTCATGTATCTCTGCTTATCGATCCGCCTGTGTTGGATTTGACTGCGGAGGGTATCGGCTACGGTTGGGTAGCCGATTCAGGGATCCGAGGTCACGTGACGCTACACAACCCATTTCACGCTCCAGCCCGATTCGCCTGGAAGTCATGTGACCAAGATAACGCATTCACTATTCGACCAGTTCGAGGGACCGTGGAACCCTTCCATTGTCTTCTATGTGAAGTTACTTACTATCCCGGTTTTTCTGGGACCAGTACACAGCATTTCAAACTGTTGGTTCATGAGAAAGTACCTGCTCCGTCGAATATGGTGGCTCGACGTCGGGAAAGTCAGCAAGCAACGGAGCCAGACATGTTGATCTGCACCGTGAAGATGCCTCAATGCAAACTGATATTTTCATTGCGTCGTCTGACTCTTGGCCAAATAGCCTACCGTCTGCCTTGCAAGCGATCTGTACGAGTGAGCAATTTGGGGATTGGGCCAGCCTTTTTTCGGATTGAAGCTGAGGCGAATCAAGATCACATTCTGACTGCTAGGCCTGGGTCGATCATCTCACGTGGAACAACTAAAACATCAGCAGTCCCCGTGAACATCTTGGTTTCACCATCCCAAGGCGAAGTACCCGTCGGGGGTCATGTTGATCTTCAGATTACCGCCGTTCCACTGCGCATGGGTAAATTTGAGGCCACTTTACGTCTGACCACACATGATAATCATACTTCTGTCATGGCTGTTTGTGGTACCGTTATACCGCATGAGGTCACCCTTCACTCGACAATGTCTGACTTCGGTGGAGTCTGTGTGACCGGTCAGTCCGAGCTTTCTTTCGGATTGAGCAACACCGGAAACACAGAAGCTCTTGTCGAAATCGATTTACGTGACCATCCAGAATTTCAGATCGTTCCCGAATCTCATCCCATCGGACGAAGTTCAACACATTCGTCTATTCGACACAACGGCACACTGTTCACGTGGTCTAACGAGACCAGCGAAACACCGTCACGAATGGACCATCGGAAGTTAGTAGATGGTGCCCTGGGAGATCAAATTTGTCGAATCTTGGTTACCAAAAAATCCCAGTGGCATGGGGTCATTCGCTTCTGTCCAAAAGATGTTGCTGTTCATGATTTCAATCTGAACATTCTGGTCAACAAAACTCCACTTGGGCACACGTCGTCCTCGGAGACGCCGTCAGATTTCAACAGTTTGGAACACAACATTGACCAAAATCAGGTGGGGAAGACGTCACACCGAGTCTTGGCTATAGGGTTGCGTCAACCGTTAAGTGTGGAACCACATAACGGGGAAATTGCGTTCGATTGTTCTCTGGACGATACTGGGTCCACGCTGGACGGCACTATTTCACAGGTGATGGAAATGGGCGTGGCAATTTCGCATTTGAACTTATAATGTCTTTTGTTAGGATATTTTTTCCCACAAATGAATCCCAAAGTTGGCAATATACTGACTTGGAAATGTATGGTGACACTGTCTACTTGTCAGTAACTAATACCACAATGACGACTCTTTCGATAACTAACGGTTAACTATGGGATCGACTGCGTAAGTCAATAAAGCCCTACAGACAGCAGACAGACAGAGAGATAGAGGAAGCAAATCGAATCATTGTATCTTCTTTATCCAGTTACTTAGAACGGAAAGCAGGCATGCTTTGCGAGGACCAAGCCTTCCTTTTACTCTCATCGAAGGCGAGTTCATATATGATACAGTTCACAGTAGAAGAAAGGGGCAAATGTTTATCACTAATAAATCAGCGATTCTTGTGGGGCTGCGTGGCGGATGCCGTGGAAAGCAGGCAGTTTTCTGTCATGATCAGCCTCACTGAGCGCCAGGAGTTTTGCACTCCGGTCGGTACACAGGTACGCCTGGAACTGAATGTATTTTAGACCATGGAAATCATCCTTGATAAGCAACCGCCTTTTGCAAAGCAGAGACGAGTTCAACCAAGAACACAACGTGGGAGATCAAAAGTGTATTATTATATCAGAACGAGTACACCTAGTTGTGAATGTATAGCATGGCTTCCCCTGTTTGTTCCACTTTGGTCCGAAGATCTTTTTGATAGCTTTCTCTCTGATGTTCCTGTTTTTCTCCAATATTCACGAAATCTAGATGTCTCCGGCCTGAAGATAATCGGGAGAAGCATTATCCACAGTTATTATGCAGAGTTTCGGCCTTAACGGTTCCTACGTTTTCACATAATCCCATTTTGAATGACCCGGTCAGGTCAACTCAATGACATTTTCGTGACCTCGATCACTCTGCGAAAATGAATACTTTCCAGACATTATTTCGGACTTTATTTCTTTACCATCTTCTCTGACACTTGACTGTGACTGAACCGTTTTTCTTCGGTTGCGTGCGTCCTACTGAACTGACCTTCACGAA
>STRG.2838.1
CACGACCACAGCGGTAAAGTTATTGATCGGCCGGTCGATATCGGCTACTGTTACAGACGCTCGAACGCACGCACGTACGCACGCACGCACGCACGCACATCACTGTGATTTCGTCTATGTCACGGACGGTCTGCCCCAACCAATCGTATTGAAGCACTGAGCCACACATGACTGTTGATTCGTTGCAGCTGGGCGGCCCTGCTTGCCCGCACTCGATCGCACGCAGTGCTTGCGTTTGCCTATGTAGATGATTCAGATGTTTGCTCATGCGTTAATTACCGCATTTCTTGCGTTCTGTGCTCTCTTTTAATCCCAAATATGACAATCCATATGCGAACAGTCAGAAGCCCTTCGGTGCGTCCTGGAAGCTCAGTTGGTAGGGCACATGTGTTACTCAGGCGTTGGTGGCATCCATGCGTGGTTCGAATCCCGCCAGAGTCAACGTCTTATAGCACTTGGATTATCTCAAAAGTTCTTATCGCCAGGAGATAGTGGATGTTCTACTGTGCATTTCTGATTGAATACATCGCATCAACAGCTGACACCAAGTAGGTCACGTGATCTTCTTGATAGAAATCAATCAACTATTCAAATGCACTAACACGGGACAAGGGTGACCAGGATGGTTAATTTCACCCTTATTTTGTTTGGTGGAAATGGGTTTCTTTGCTTTGGATATCGAACATCGGAAACAACAATGAGGCTGCACCAGGCAGCTGTCATATGAACAATATATGACATTTGTTATTTCTTTGTTCTTCAGTATGCCTGATCAATAAATTTGGCCATTCTTATTCACTTGTACAGTTGACAATAATGCGTGAAGTTATTGTTATTGGAATTGGTCAGGCTGGCACACAGCTGTCCAGTGCAATTTGGGAATTACTTTGTCTGGAACATGGAATCAACTCAGACGGATATTTGTTCACATCATCACTGGACTCGGCAAAGTTTGGTAATGATGAGACATTTTTTCACCACACCCAAAACGGAAAAAGAGTGCCACATGCGGTTATTGTCGATTTGGAGCCAACAGTGATCGATGAAATTCGTACTGGAGTGTATAGAAATCTATTCCACCCAGATCAGTTGATCAGCTCGATGGAAGATGCTTCGAGTAATTTTGCCCGAGGATTTTACAGTATGGGCCGCCACAAAGTGGACACAGTTCTTACTCAAATTCGACGAGCCACAGAAGCTTGTGACACATTCCAAGGATTTCTCATTGTCAACGGATTTGGTGGTGGGACTGGGTCCGGATTCACATCACTCATGTCGAATTATCTGTCAACAGAGTATACGAAATGTTCAAAAATCCAAATGGGTATTTATCCCGGGTCTCAGTTATCTACAGGGATAATGGAGCCTTATAATACGGTGCTGGCATTCAACTCGTCCATGGAACAATCGGATGTGAGCTTATTGGTCGATAACGAATCATTGTACAACTTGTGCGATACCGGTTGCAATATCTGGCGACCATCTTATACAGACATCAATCGGATAGTGGCCGTGTTGCTCAGCAGTCTGACAGCCTCGTCACGATTTGAATCCCCTCTGAATGTGGATCTGACACATTTGGAAACAAATTTAGTACCTTATCCACGTATACATTTTCCAATGGTGAGTTATGCACCACTGGTTGCATCCGAACGATTTGAGCATGACACCTGTTCGGTGAATGATTTAACACGGGCACTGTTTGATGCAAGCAGTCAGACACTCAGTGTGGACTTGACACAAGGGAAAATAATCACTTGTTGTATACAATATCGTGGTAATATAACCATGCAAGAGGCAAACAGGGCCATTATTGAATCCAAATATCGACGAATGCTACGTTTCACAGACTGGTGTCCAACCGGAATAAAACTGGGCATATCCAATGTGGCACCGACCATCCCGTCATTTTTCCCGATGGCACGAACTCGTCGATCGGCTTTGTTGTTAATGAACAATTCGGCTGTAAATCAAGCAATTGAAAAAGTCGGGGACAAATTTGATATGTTGTATCAGAGAAGAGCTTTTGTGCATTGGTTTGTATCCGAGGGAATGGAAGAAGCAGAATTCACAACTGCACGAAAAGAATTGTCAGTTCTGATTCGAGATTACCTCGAAGTGACACAGGGAATAAACAGTTCGGATGAGACTAATGCTTGTCTTCGAGTGGGCGAACAACAAACAATGAATCAACCGGAAGATATGATCTCACAGAGTTATCGCGCAAACCAAACTTCGGGTGGTTCTTCAAATCGAATAAAAATTCACGATATGAGTGAAAATCTGAGTAACCGTTTGAGTGGTAATATTGAGACAAGTGCCGTATAGAATGAACAATATAAATTGTGTGCTTTCAGAACGGAGCTTTATTGATTCTTGACAAACGGAATCTTTAAAAGTGTCTATCTACTCATGTATAGTTCGATGAGGTTGGCTTTTGTCTTGTCACCTGAATGCATGATGTTGGGTAAGATACGTTTGAGATAACGGTTAAGTCCC
>STRG.50134.5
GTCTCAGTGAACGCTGACGATGCATAATATCTCTCGCAGCTGATGTGCGATGAGGTTTTCCGTTTCCCTCCCATTCTTAGCGGGGATTCGACGAAATACACTCGGCAGTGATGGGTGCATAGCTGGTGCGCATACCATCGGAGGAATTCTGGACGCTCGATTGGCCGTGGCCATTACCTGTCCTGTGCAAACTGAACTGAACGTGAGGCACTCGAATTTGGCCTTGGACCGTTTCTGACTGTTGTGCTTGAGCCACGGGGCTTTGAATCTTTGGATTTTACTGTGAAGTCTATTTGACCGCATAATTCGGCAGCGCGAACTGCCACAGAATCTCAGTTCAGGTCTATGGGAGTCTTTCTTAAATGAAAAACCCTGGTACGAGCACGCTTTTCAACGTGGGCTCCATTTTGTTTGCTGGCAAGTTTGACATTGGAACTCAATTTCTTGTGGTTGCGAAGGAAGTGCCAAATACCCAACATGACAAAGGCGAAGGATGAAAAATCAAAATCCCAAATCTTTGTACACTTAGAAATTTACCATTCGTAATATAAAACTCTTTCCATGAAGCCGTGTTCCAATGGGCAATCAGGAACTGATTCCGATAAATGATGTATGCGAAATGCTGGTCACACGAATCAACTAAATTGCATTAGAAGACTGCAGTTCTTGTTCTCGGA
>STRG.22673.1
CTTGATGCTGAAGCCTGCTTGGTCCGTTCCGTCGCTAAATCTAGTTGGCGTATACAAAAACTGCCTTGTGCTCTATCTGGGGTGTGAACTGACCAGCAAGGACACGAGTTTGAACGATTGAGGGATCACTGACCGGGGATAATCCAGAAGTTTGCGCGCTGACACAACAGAAGCAGGTTCAGAAGAATGGTTAAAAAACGAATTGGAAAAATGAAGAAACATCGTGAAGGCTGTTAGGAACATAGACCCTAACAACCACTGTTGATTCCATTCGGCTGTCAAACAATATCCTCCTATCAATAATTGGTACATTATCTATCCGTATTCGAGTCTTCCGTTGTCCGTCGTTGTTTTTTTACTGAAGGAACAGCACATTCGTGAGTAAAAGAAGCCGGCTTAAATGAAACTTCACATCGGGACATTCCTCTGGCTAATAACTGTCATTTTTATTTTCTAACCGCCTTGCTTTCAAGCTACGACGGTTGCAGTGTAACGCAGCAAGTTCTTTTCAAATTTGAATTTCACGGAATCAGTTGTTGCCGTTCTCACTCAGAAAACTTTCACGTGACTTCTTCCTCTTCGTCAATTGTTAGTTTATAGTTTAATGACCCACCCCATTCGAATGTTTCTATTCCATGCTTATCCGTTTTGTTGGTCGTTCGTAAATTCTGTTCAACTTTGAATTGATATTGCTGTTTCACAGGTTGCAACTGGCCCACTGCCGCATGAGTTTTATTCACATAGGGCCAGTCATTTTGTTTGGTTTCTGTTGTGTTTGCCTTGAACAGTCATGCGCCCACACACACGCACGCTTGACCTGAATCCCGTGCAATCGTGGACACGCCCGCAGTCGTACACAATTGACGTTAGAAGTCGGACTTCGTCCCGGACTGCACTGACCAGTCAGATCGCATCACGTGTTGCACGACCTTGCGTGGTCTAATCCGATTGTACCGTTGTCTTACGCTTTCAGAGGCACACAACGTTGACTCATGCACTCGCATACGTGTTTGCATTTTCACTTGCTTGCTTGTACTGGCACTTACCGCACGTTGCTACAGAATACGTGCGTACGAGTGTGCCTTCCTCCTACTTACCAAATCCGGGACAACAGTTGGTGAGGTCTTTTGCCCGGTTTTCATCCTCACTGAGACTGCTCAAGTTTCGGCAATTGATATATACAGGATCACCAGCGATGCACATTCTGTATCCTGAATGGTTCATAGAATACGAGCCATCAAATAGTGTATGGAGTTTTCTCGAAGCAGTTCGTAAATATGACATATTTTCATTCAAAATCTAACTCATCATGCATTGTCAACGACCAACTCACGATTCGAAACCATGGAAACACATCCACCGAGTTCCAGTTGAGACCTGAACTGGGAGAAAGGGAATGATTGTGAGACAACCCCCTAACCGTTGGGCTACCCGAACTGACTCCCAAGTGTTTTCTAAAGTCAATGCATCGTGATACTGTAGACTAACATCTTTAGTTTTTGCCCGCACAGCAGTCGATTCCTATGATAGATGAATTTCCTCCAGGGGCGTAACTGAAAAGAAAACATTCTATTTGATTGATATTTGAATAATCAGGTATTTTCCAGTTTTTCAACTACGTTCAACCAAAATAATGGGTTTCTAACCTGATACACAAGTGTGCGTCCGAAGTTCCTTTGGTCGGTGGATGCTTTTTTCCTCTCAGTTCACGGTGGAGGTGATATGAAACTGCTCTAAAATTGGATTAGGATTTCATCAACATAGAATAGAGGAGAACTCACGGCAGTACGAGAAGGTCGTTCTATGGAAATGCAAAGATTTTCCCATGACAACATTTTCCTAAAGCAATTCATGATATCAAAACAGGTGCGTGTGCTTTTCACATTGCTGCTTCACAAAGGGGATCTGCATGTGGGATAATCAACAGAACGAGAAGAGGGACGGGAATTCTTCGGTTCTACATCGACAATGACAGTAATCGACTTCCAGTGAACACACTGATTTGCTGATCATACAGTAAGGCAAAACCCCGCTAATCTTCCATTCATTTTGTTTTCACACAAAAAAATGCTCGAAGCTGTCACAGAATAGAACCGACACGTTTGAATCAGTGTTGATGCACAAAAACACTTAAGTGATTTTGTCACCAAAAGATCCACGAATGGGAACTGTATAACTCGTTTCCTCCTCATCCAAAACTTGTGAATCTCCATTTTTCATTATTTCCTTGTTTCGTATTAAACACTTATTAAAAAATAAGTGAACAGAAATTCGAATGAATTTCGGTAAAATATGCATTTGCTGAGTGACGGGAAAACTCGTTTTACACAGGCCATTTTTCTACCCAGTCAGAACTATGATAGATAGTGTTCATGTTTGAAAGGGTGCAGAGTTTCTTTAAGAAACGTATCTACCCTGCCTATCGTGTGTAACGTTGACGAAGCCAATTACAACGTTCGATGCTTTCGATCGATCGGACGATCTGGTAAAAGAGAACCATTTATGAAAACCTTGCTGTCAAATAATGATGCGAACCTGTGTATTATTGCATGCGCGTCGACCCGTGGGACGCTACATTATGAATGCCACGCAAAAATAAACAACCAGATTTTCAAAACATTCTTGGAAGCATACTCCTCTAAGATAAACGCTGGACAGCCCAAGACGGAAATAGTATTCATTTTTGATAATGCTTCCACACGTCGACGGGCATTTGAAGCTCGTCCGGCCATTGGACATTCTTCTTCCGTGCAGTCCATTTTTAAACCCCTCTCTGAAGAGGCCTATAACTGTCTTAGAAGGTTGGTAAAAGTTTTACTGGGAGAGAACAGAAAAAACAATCAAATGGGAGTACCAGAAGAACAGTCTGTCAGGATGCACAGCTTTCTTTTCGCGCGAGAATTTTTCCACTAATGCACTCACGCTGTCACAACGACTGCATGGACATGCTACAACAAACTGCCCTTTTTCACACTCATTCAACCATCCAAAGATTTTTAAAATTTGTAACAACGACAAAACCTATTGCAGCTATGCTTGTTTTGCAAAATAAATTGTATAATTTATGATTTCACGTATAATTCATCCATCGGGGGTATGGTTGACTCTCAAACTACGGCGCATGGCTCTTGAACTACGGAAAGCACTGTACTATTCTAAAGAAATTCGACAGTTTCTTTCCTTGTTCATCTTCTAACAAATAAGAATAATGTATTGTCTGAACTATTAACCCGTCTTGCTATGTAGATGCTTTTTGTTCATTTTTATTTCTCGACGGCTAAAAAAAGCATGGCAAAATCATACCCAAGTCATAATGTGGTGGAATACGCATGCAAATCACTGAATAACTAAGTGGTTAATTGCTTAAAAACGATTAGTGGACAATTATGGATTGACAGTGGATGCGATAACTTCACGCGGACTGGATACAGTAACGTGAAGCAAGACATCCATTCCACAAGATAGCATCCCCGATCAGATAAAGACTGTCTTCAAGTGGACTGGATAGTGGGGATGCAAATGGACAGTTATTTTCGATCAATTTTGTCGATGTCCGAATGCATAGTCCCTAATAAACAACCTATTAATCCGGTACGTCTTCTGGACTATGACAACAGAAATAATGAGAATGATATTTCCGCCGTGAAGATGATGAGCGAGCGAGCGAGAGAGAGATCATCGATTCGAACCCACAGGATGGAAGTTGGGTGAGCAGGAAAAAATACTATCAACAATGAAGGGGGCGAGTACTTCGTACAAAGTTCCATCGGCCGTACCAATTTAAACTTGATATCTCGTCCCGTTTAGATATACAATACAACAGTCGTAGGCATTACGAAACAGAATCTATACCAGCTGGGTTGAACTATGACGTCGATAAATAAAAAGGGGAATTCTCAAGTGCTACCATCACCTAGGTGCACAGTCACTCCAGGCTGGAATCTAAACTCTACTCGGATTGAAAATTCCGCAGTGACCATAAGCTTGTCTTATATTGGGCTACTCATTGAATTTCACGATTAGCGTATGAAAAAAATGCAATCTCACTCAGTAAGCCCAAGAACGTGCCCGAAGAAAAGCTCTGTGCTGCGAATTTACACAGCCAAAATCAATCACAATGTCCTTTTCTCTCGATCGATTTGGGGAGCAACGTTATCTGCATTTCGATTCCTTTGGATCTTGCATCTTGAGTGCCAAACAATAGCAGAGACAAACCAACCTAAAGTATCCACAAAATTCCTGGAAACATACTCTTCTATGAGGAGCTTTTAAAAACGACCAGATTTTCATTTGGCTTTGTTTACCTTTGCTAATGTTCCAATGCATCGCAGTGCACCGGGTGATCTGTTGGACAAAAGACATTCCTTCTTTTTTCGGCATTTATCATTTTCACAGTTAGTTGATACAATCTAACCAAATCGATTAGGCTTTGAAGTGTTTTCCGTGTTCCACACGGACAAACCGAGTTCACCACGGATAGAAGTGTTCGCCAGGGTTGCGACTTATCGCCTGGCCCCTTCAAATTTCTAATTGGAATAGTTCTTGAGATAGCTCTATCCTCAGTCTTTGATTGGGTATTAAACTGCGTGCCTTTGAATACGCGGGCGATATTGTTCACCTGAGTGAAGATCCACGTAAATGGCAAGCTTTTTTGGATTATTTTAACAAAAGTGTAACAGTGTTTGAAGTGCGTTTTGCACCTTCAGAGTGCGAAGTGCTGCTGTGTGCTTGGGTTGGCACCACACCAAACCTTGCCTTGGTAACGAGAGCCGTAAATAAATTAGATAAATTTCGTTATTTGGTAGTTACATCTTACCAGGTGGTCGGATAACGGATGAGGTGTCGTCGCGTACATAGAAAGCTCATCGGACGTTTTACAACCTCAGTTGTCTGTGGCTCCGGTGCCACATCCTGTAACCTATCAGAGGCCGAGCGTGTATTGCGGCATTGAGATCCGCTCATTTATGCTCCTCAGAAATATGGCATTTACGAGTGGAAGATAGGCGAAGGCTGTTGGTGTTTGAGCACCATTGCTCGAACATGGTGGGTACACCGTATCAGAAATGCTGAGGTTAGGCATAGGGTGTTTTGGAACCAGTGGGTGGTCTCTCGAACAGACGCTGAATCTAAAGAGGTTAAGGTGGCTGGGACATGGGTTACACATTGCCACAGATGGACTCCCTCGGTGTAGGCTGTTCTGTAAGACAGGTAGTGGTTGGAGACGGTTAGTCAGTGATATGGCAAAAAGGCATGAAAGCCTTGATCAATGGACCTGGCCAAGTGGAACGTGTGAAACTTCAGGGTTGGGGTCCACGAGACCCACCTACCAGACGGTTGAAGACATCAAGTGATATGGCTAGGTGTCTCGGCCAGTGGTGTAGTTGAGTTCGGACTCTTTCTTCGTCTTCGTGATTTCCGCTAATTACTTTGTTTTATGCTCTTTTCCCTTTGATGCTTCTATTCATTCTGCCTCTAACTGGACAATGCTATGAGATAGCAACCAAAACCAGAGCGAAAAAGTGCACAATTGATGGTTGGATGACCTGGACAGAACCGATACGGACAAACTCATGGACGTACCAGGAATTCACTGTGCGAGAATGCATAATTTTCCTCGTCTACAAGGTTTCTGTAACCGAAGGCAATGATGGCATCAAAATAGCTGCATGCTGTTCCTAAGATAGGCAGAATTTTACTTTCTCATAGTCATTCAAAGATTTTGCGAGTCAGTATAATTCGTCTTTGTTGAGGTGTGCGCTGACTCACAGCCGATAATCGGCCAAGTCCCGTTAGCAGTCCGTATGCCAGTTCCCGGCCAGAATCCAGGTCAGTACTTAAGGCAGCTGATACGCAAGCGACAAGATAGCCGATCGACAAGACGCGAAGGGGAGTTGGTCGTATCACCAATCAGCCAATCAGAAGACAGCATACTTGATGCAGAATGAATCAGTATTTTTTTGTTACAACGAATGGTGACAGTGACCGTTCCTTCCTATACATAAACAATGTGTCCTGGGCTAATAAATTGAGATTATTCGAGGGCAGAAAGTCTTCTCACTAGAGTTAGTGTGACGGACCAAAACACTTTTTTATGATAACAGTGGTGGTAACTAGTTAGCATGTTATGCAGAATTTGTCCTCGGTACGAGCAGTCAGAATGATGTAGATAATTGGAAAATTCACTTGCCTTTTTCGAATTTAAAACTCCACGCGTGGAGAGCCGACATCAGTCTGGGAGCGTTTCACTTACCGGGCAGTCGCTCCTCTAGCTGAGCTAGGGCGGTACGACCAGTCGAACGCAAACAGCGCGACTGAATATCCAATGATGCTCAACCGGGTGGATTTTATTTTATTATCTACATCCTTCCGGCTCCTCGTATCAACGATCATTTAAACGTATCTATAACGATGCCCATTGGATTGCTTTTGGCCGTGTGCTGCGTTGTGTTTGGCTTGAACAGTCATGTGCTTATACAGACATTCTCGCACGCACACGCACACGCACACTGCATGCACTTGATCCAGTTATCTTGCAGTCATGGACACACGCCTGGAGTCATATGCACACGCATGCAGTTGACGTTTGCCGTGTTTCGTCCCGGACGGCATTGACCAATCAGATTGTACCACGTATTGCACGACCTTGCACAACTTAATCCCATTGTACGCTTTCAGTTGCACACATCACGGACTCACGCACTTGCATACGTGTTTGCGTTTTCACTTGTTTAGCTTTACTTGCGTTTGCCGTACGGTGCTACCAAATGCACGTCCAACCGTTCAAGTGTGCCTTCCTTCTGCTTACCGAATTTCGGACACGGCGTGCTGTTCGTCCCATTGGGAGGTGTAGTGACATTGCATTCATTCATGATAATCATCCTCTTTATTGCCACCCCATGTATAAACTTTGTTTTATCACTCCGAACCAAGCTGTTCCTGGTTCGACCGCCAATAACATACTCTCTTATGAGTCCTCCCTGATCGTTTCTCGTTCTGTACTCTTTGCTCTGCAAGTTCGCGCAAACATCCCTGTGGCTCGCCTTTGGTTTTCTGACCACAAACGAAGCATCATTCGATTCGTGACTGCAGTTATCTACCGCGTCCGTACGCCATTCGTCTCGTTCGCCCTGTACGCAATAGAGATGACCGAAGGTGCCAGTTCGGTGATTGAAACCAGTAGTTTGTATGCATTATTGGAACTGTGGCCAAACCTGATTGGGTATTCCCCTGGGTAATTCGCGTCCGACCGGATGCACCGCTCGCGCCCAGCTTCTAATGACTACCGGTAAGCAGAACACCGATTCGATTCTAGCTCGCGGCGTTGGTCTGTTGGATGCGAAAATGCAAGTGGATTTCCAATTGTCTGTTCACTATTCATCGATGCTCTCTAGGCGATTTTTCCCAAGGTATTAGACACTTACCCCGACGGATAATAGTGGGTTATAGTGTAAGTGTAGTGTAGAACACCAACATCAACAAAGAACCTGAAAAGTGAGATTATTGTGGTGAAGTAGTGAATGGAAGCGGTGTCTCAAGATAGATGGACAAAATTCCTTGGAAGCACACGATCGGGTTCGCGGTTTTCTCCGCTCGTCAGTCTGTAGGTATTTCATTCACAACAGTCTCATCTGTGCATCAGCTGTACGAATGGATACTCCTCTTGAAAGAGATCACTGATTGATTTGTGTGGGTCAGTCGCAG
>STRG.26572.5
GCGAACACTGTACTGTTTTGCATAAAGCCATAACGGGTACGGATCTCATTTTTGGATCCCATCTCGACATTCGCGGTTCACTATTGAGTTATCTAAGGACAGATTGAATCAGGGTAGTTCTCCTCGTCGAATGAGATCGGAAATCAGTCTAAATTACTCTGAGTCCACAAACCGCAATCGAATTGCACACGGTGGCTGTACAGTTACAGATTTCTTTTCTGGATCAAGTCACCATGGACTTTATGCGTGACTGCATTAATGCGGACACATGTATAAGCATTTTGAATCACGCGTTAGCACACAACTGTTTCAGTTTGCGTGCAGAGTGCATTCTGTTTTGTGCTACTAACTATGAAGAAGTGAATCAGAAATCAGAATTCGAACAACTCCAACCAGCAGAATTTCTCGAGATTGTGACACATCCAGACTTGCAAATTGATGATGAATCAGTCCTGTTTGAATCGATCAAAAGTTGGCTGGCTGTGGCCCCTTTTGACCGGGCCCAATATGCCACCCAACTGAGCGAATGTGTTCGGTTCCAGTTGTTCCAAGTGGACCGCCTGTTGGATTTGTTACAAGACCCACAGAACGCATTGTTCCACGTACAAATACGTAAAGCTCTGATTGAATTTGGCGCACTAGCAAGACCAATAGCCATGCAGAAATGGGAAAGGAAACCAAAAGAGCAGAAACCGGATCCCGTACCACAACTTCCAGTCAATCCATTACCAGTCGGGAACTGTACTAAAGGGGGGCTTGAATCGACCGATCCGGGCCGCACACCTCAGTCACAACCGCAATCGGAACCTCAGCCACATCCTCAGTCACAGCTGTCGAGCAGTCCCGAATCCCCCCGGTCCACGGAAGAGGAATCAGTAAAATCCGTACATGTGCCGTCTTACATTCTCACCATTCTCGGTGGTCGTTCTCCCGAAAAGAAGTTACTCCGGGATGTTCTATGCTACAGAGTGGAAGAGACCGACAGCACGGACTCAGATCAAATGAATATTGAGATCAAACTTTTGGAACTGAGCAACCCCCGAGCCCTACCGAATGCTCGTAAAGGTTTTGGAGCAGCAAGTATTTGGAATCAAGCATTTTTAATCGGTGGACAGCCGGCCACATCACTACAAACTGTGGACGTGTATGATGTGCACGAGGACGAATGGCTAATTGGACCTCCGTTGAGAAACGGGCGCGCGTGGCACGGTGTGGCTCATTCCGTCGACGTGTTGTTTGCTGTAGGTGGGACCGGTAGAGGCGGCATCATTTTGACCGACGGGGAAATGTTAGACTTACGTGCCGGGGAGTGGTTACCCATACCGCCGATGACCCAACCAAGGATGAGTTTGGCCTGTTGTGTGGCGGATGATAATTTGTACGCCGTTGGGGGTTTGAATCAGTTGACGACCGAAGCTCTAGACTTACGAGCTTGGAAGTGGCGGACGGTGCTAACCCTGGATGTAGCCTTTTGCTACCCGCGAAGAATACGTGTTCGTGGTCGGCGGTCGAGATGCCAACGAATCTCTTGCAATAATCCAGTTGTACGATATGAAGAATGATCAATGGGCGGTGCTCTCGGAAACGCTACCAATAGCGCGGTCCAGTAGTTGCGCGTTGATTTTGACTGACGTGTAGTAATAATCTGCCCTTGTTATCTTCTTCCACATCACTGACCCTACTCAAATGGATGCTAACAACAATGAGGATGAAGATAGAAACAAAGACAACGTAAAAACATGACGACGGTGACACCGGTGACCTGATCGATCCAATGGACGAAACAACCCTATCCGCGCGCGCACACTGAAACTTGCGTAGTCGAATGCGATATCACGTAGTCACGTGTATTGTGTATGTAGACCGATCATATCAACAAAATTTGTATATTTTGCAACCAGTGGGTAAGGTTGCTCTTTAATTCACGATCTTAATGCTTATTTTCGCACCGGTGATGATAGTGATTTCGAAGATACCCTCAACAAATTCAAATGCACATTCATTTAAAACGACCGGTTTTTAAAATTAACCTATTACCACTTTTATACTGATGAAAAATATGTATTCATTTGAT
>STRG.21166.1
CAAGGAGTGTTGACTGACTTGAATTAACCTGTATTGACGCAACAAGATTCATATGAGACTGAAGAACGCATAAAAATGAGATTAAAATCAGTCTAGAACTCACAAGTCCTGCAACCCGATAAGATTTGATATTTGTTTTGATGTTTCAATGAGAAGTAGATACAAACAGTGGGCTATTCAGATGAAGTGCAGAAGCGTGGTTTTGTGCGATGCCGTTTGTGAGTGAAAATAAACCCGGTCCATTGGACGATCTTATCTCATTTGAAGATGACTCTCGTGATGGAAGTAATTCTTTGTCTGAAATTCAGAAGCTTTTCGATCCCCTCTTTCAAAATCGAACGCCGAACGTCAAGAATGCTGTCACAATGCGTACCATTACCAACAAGTGCCCTTATCCTCCGCCGCTTCCTGCAAAACCTCACGTTCCGTGGTTGTTACTGCATAAAGGTAATCATCCATTGGATGCGAAGTGCGCATCCATCTCTCCGGCTCCCCATGTCAACGACGAAAACGAGGATATCGCCAGCTTCTTGAGCATCTTTATATCTCCTAATGAGAAGGATGCGTTGAAATGCAGCGTAGCTAATACACCATATGGTTTTGCTGGAAACACTTCTCTGTCAAACGCTGAGACGGATTCCGTCGTTTCGCCAACCGACTCAATTCGCTGTACAACCGCATGCACACCGGCAGTTTTACGGAGGCGAGATGAGGAAAAGCACCGGGATTGTGCGTTCTTGCCCAACACATACACCAGTGTGGAGATTGAGCGTTTTGTGGAGACTGTTGAAAGCATGAATACAGATCATGTTCGCACACCGACGTACAGTGTGCAAAATGAAACACCACCCTTCGATTTTGATGGATCAGTCGGAAAACACGAAAAGAATATCAACCATTACCTGGGTTCATTCAGTCATGACAACTGGGTCTACAATTCGGTATTTGGAAATGTGTTGGCTCAAGATGTTCTCAATCACACATCCACATGTCAAAACGGTTCAATTCCGAGCGAAACCGATCGTCTGGAAGGTCAAATACCAGTTCGGTGGTGGCGCACAAAGACCGGTGCGTCAAAAGTGGCCGAAATTACTCCGTTAGCTCCGCGACCGTCCGAAGTCGACGGAGAAGCGCCAATGCATTGGCGCAATACACCCCGGTGGAACATCCCACAAATTGAGGTGCGAATTACCGGGCACTGGATTATACGACGTCCTCGAAGTGGGTTAACTCAATCTGGGGGCCCGGAAGACTGTGCTCAGTCTGCCCCTGATGGAACGGGTTCAAAGTCCCTATCCACGGATTCCCAACGAACGCATTCGATGCCAAGACTTCGACTAGTTTCTGATCCCAATAGCACATTTGTGTGCGAACTGATGATGGAAGCGTTGTCCAATATTGCATTACCTGCTGGTGCGTCAATGAATGCGAACGATTATCAGCTACGCATACACGGAAGAGCAGAATTGCTAAATCCACAAGCACGCTTGTGTGATTGTGATCAAGTACAATTGTGTCATCGATTGGATTTACCGCTGCGTCTGATTTTGGAACCAAAACGTTATGGGAATTCGGATACAGAACAAACGGAACACGCCACTCAAACTCGAGGACCATTTATGCCATATTCTTGCTCCATCAATCCGCTTCGTGTTTCTCCTGATGGAGAAATGTCTATCAGTTACGGTGTCTTCCGGAATGCTTTGGAAAAAGTACGCGCCACAATCATACGGAATCGGGAAAAAATCGAAGCGTCGAAATGGTTGAGCGAGGTTCAGTGTGCGCGAAGCACACTTGTGCAGTCGGTCAAAGCGGTGTTAGCTGCTGTATGTCAATCAGTTGCTTTCACGGACGTCCTGGATGCATTATGCCACGCTCAAGTGTGTATTATGGACGCGATCCAAGATGCCGGGCTGAGTGGAGGCACCCAGGGCGGCAAGACATTGCCAACCGAGCATTGGCTTAACTCTGTACGGTGCAAACAGACAAAGCTGGCTGACGTGACACTGCTGAAATACTTCACTCAGCCCAAACCAAACACTAACACGAATCAGATGGCATCTAATACTCTGGTAACTGAACAAACACGAAAAAAATTGGAACATGCATTGCGTCGTCTGGAGGCAAATTTGCTCGCCCAAATTCACGTATTTCTTGACTGGCGACAGATTGGACTACGCGTCAATCCGTTGTCTATGACCTGTTGGCCAAAAGCCCAGGATGCTGTACCAATTGGCCGCCGTCCGCGTGGTCTGTTGTTTGAATCGGACTCTGCTGAAGCATCAGCAATCAAAGAAATGGTGCTTACCTCAAAGTGCAAAGAGACACGCAGCTCTGCAGATTGTGTGGATCCCTTCGTGGTCGGTCTCATAGCGGTGCATCGGGCACCACGCTTTTCCTCAGGCACACCCGGAGCATCCAGTGCCAGTCTCCCTCGCAGTCGAAGCACGTCACCCACAAAGATGGGGTCCGGTTCACCTTCCACTGACGGCAATGCAACTATAAAAAACAATATGGACAGCCGATTTTACGTTCGCCTCAGTTTGACGTACGCGGGTCATCCACTCGGTCGCATTTGGCCGCAAGATTTGTCCTCGTACAGTATGGAAACGAACAGCCACTCGAGTCTGTCCAGATCCTCTCAGTCTACTCGGGACACATTCTACAGTGACGCAGGTCGCACACAAACCATCATATCCGGGTTTCCCAAGGTGTTGCAGTTCGACCAGTGGTTTAAATTCCCAGGGTTTTCTATCAATTGCCTACCCCGGGAAACGATGCTTTCAGTGTCCCTGTTCTCCTATAAGAAAGGATGCCCAGAACAGACTGAAGTTGACAGAACCCTGGTCGGCTGGGTGAATATTCCGATTTTCCAAGCCAACGGTCTACTGAAACAGAACACTATAGTGGCTGGTTTATGGTCACCCAACAGTGGCCCAATGCCGGAATATCGTCCAACCTGGACCCAGTCCAATCGATCTTCCACGTGCCCGCTTATCCAATTGGTATTTCCCGAGTACCCTTTCGAAATAGAATATCCGAAGATTGATGCATTTCGAAGTTCAACCAAATGTTTCCCTTCCTACCGATTCTCGGATCTTCCATCCGAAGCTAAACAGGCTGTAACGGAGGCTGAGTGCGCTGTGTTCCTACAGACCCTCGATCCGGAGCTCTCCGCTAATTCCGACGTTTTGTGCTGGACCTCTTATAGTGCCGCCGCGTCTGCTAGCAGTCGAGCCGCACGACAAGGGAAAACCTATCCTGTTCTCCCCGACCTACATTTGAGCGCCCTTACGTCGTGTACATCAGCCGGATCCTCTGGCTTCGTTACATCCCCCACGGGTTCTGTGGCACCATTGGTATCTGCTGCTGCTACAACGGGTATCAACGACGACAGCGCATCATTCGCCACTGCACCGTCACCAGTCGCGATTGAAGTGTTATGGAATGTGCGCCCATGGTTGACCGATATGCCCAGTGGTCTGGTGGCCCTTCTTATCGGTGTGTTGATCACGTGGCCGCAAGAAGCACAAGGTGATTCGTTTAGTCGGAACGCGGTGTGGACTTGGACAAGGTTACTACAAGATATATACAACCTTTTGAAACGATCTCGACCTCCCTGTCCGGGTTTGGCGTTACGTCTTCTGGCTCCGGACGTGGTGGATCAGGGAATCCGGCATTGGGCTGTCCGTTCGTTGGCTCTGCTACCATCGGACGTACTCCTGTATCACCTACCTCAAATCGTAGAAGCAATCAATCATGACCTGTACATGGACTATTCCGGTTTGGCAAGCTTGCTCTTATTCCGAGCGGTTACATCCGTACGATTCGCGCACGCACTCTACTGGCAAGTCAATCTAGTCACTCAGGACGCAGCTACAACAGGTCCCGGTACCTCGGTACTTGCAGCTTCGGTTTCTAGTCCTACTTTGGATTCAACATCGTTGACGAGTCTCTCCGCTGCTTCCACGCCCGCCGTAAACTACACAAGCCAAAGCACACATTGGAATGCTACCGCCAATGGTGATTCTAATGACTGGCGTATTCAACGGTTTTTGATGCTGAAATCCGCCCTACTGTGGCTTGCGACACCTCAGCTGCGTTCAGCCTGGACACGTCAGGAAGAAGTCATAGATCGTCTACACAGAGCAGCCATTGCTATCAAACATTGCAAAGTCAGTTCAAATGCCCGGGAAGAGGCGTTGCATAGTCACTTGCGCGCACTGATGCATTTTCTAAACGAGGATTATCAACGTGCGTCGGCAGCAGTCGCCGAGCACCGGAATACGGAAACCGCGAATCAAAAGACGGCCGACCGTGTCCAACCAGTCAAACGGTCAGTGCCCACTCCATTGCTTATCCAGTGGGATGATGACAACACCTCCGCCCCTGAAACCAACGAACAAAGCACTCCCTCAACTGATTCCAATCCCGATAAAGCTTTATCTACATCCTCTCAGATCGATGAGGTCACCACCACCATTACATTGATCCCCGGTCAACCGGCGTTATTTTACGATGTCGGATTCCGAATACCCTACAATCCGGGTTTATTAACACACCGAATTGACTTGCATGCTTGTACTTACTTCACTTCCTTCACTTGCCCGTTACGCCTGGTGTTCCATTCACTGGAAACCGGGGCAGATCCTATCATGGTAATGTTTAAGGCCGGTGATGATCTCCGCCTGGACAGTCTGATCACCCAAATCACCTTCATTATGGATCGGATTTGGTTGAATGCTGGATTGGATTTGCGCACTATTCACTTCCGAATTGTACCAACCGGGGATCGAAAAGGTCTCATTGAACTGGTGTCCGAGTGCAGTACACTGAGACAAATTCAACAACAAGGCGGCGGTCTAACTGGTCCGTTCAAAGATTCAGTGATCACTACGTGGATACAATCTCAGAATACGACCGAGTTGGATTATAAACGAGCATTGGATAATTTCTTGCGCTCGTTGGCTGGCTGTTGCGTGATGACCTACGTGCTGGGCGTTGGCGATCGTCACAACGATAATATCATGATTCGCTATTCCGGTCACGTGTTTCATGTGGATTTTGCCAAAGTTTTCGGAAATGCACAAACGTTTGCTGGATTCAAACGTGATCGGGTCCCATTTGTACTGACTCAAGATATGCTACATGTGCTCCAGGCCTATTCTCGAGAGATTCTCAGCGAAGCTTCCGGAACTTCTACCGGATTTGGTAGCTCCTCCAGTTCATCTACAGGACGCAATTCGAACCGTGAGGGAGTGCAACTGTTCATAGACTATTGTTGTGAAGCATACAACTTGATTCGAAAACATTCCTACTCGTTGTTGTCTATTTTGGAAATGGGTCTGACAATGGACATTCCGGGTGTAACACGAGAAAGTGTACGTTATGTAATGCGTGCACTAAAATTGAACTTGTCCGATCAACAAGCCAGTCAGCATTTTACAGAACTTATTCGTAAGTCACTGCAATCCAAGCTGACGGCGCTGAACTTCTTTGTCCATGGTCTGGCTCAAGTCAAACAGGCTTCCAGTGGTGGTGGTGTATCAGGCACGGGGTCGGGCAGTCCCTCCATTCAGCCGAATTCCCCCCGCGGTTCCATGTCCCGTGTAGATAATCACGAGAATGATATGCTTCCGGATACGCTGAGTTCGGGTGTCGCGGCCGGGACGAATCGGGCCGCCACACTTAATAACAACACCGGACAGCTGTTATCATTTAATCCCAAACGATTCAGTTACACCCAAGATGGCCATATTGATGCTGTGGTCGTGGAAGCAGCTGTAAAAAAGAAATCAAATGATAAACACCTGGATCACTATTTCCCCATGTACGTCTGGCGAAAGCATTGTCGTGTGCCCACCCGCGTCTACCGACGCATCGCAGATCTGAACGAGTTGGGTTTAGCTGTACAGGAGGCGTACCCAAACTCCCCGGTTTTGGCCATATTGCCACATCTGCTCAACGCGTTGAACAGTGGTAGTGTATCCTCTGTGAAGACACAGAACAATGTCCAAACTCTTGTGGACACGCTGCTGGAAGAAGATGACAGTGTGAGCAAAAGTGATCTGGTGTATACATTTTTCCATAGTGTGCTATTTGATGAACGATTTTCTGCCGAGGACGCAGCTCATCTGAGCGTCAATTCTTCGCAAGTCGCCTTTTGGGCCCCCACACAGATGCCTTGTGAGTTGGCAATGTCCGGAGAACGTGGCCGATCGAACTTGGCTACGCCCTTATTGACTCCGTCCGTCGCCACCGTTGGAGCAACTGTGGACCCAAGAGATTTCGGTTCCGCGGCAGCAGTACAACGTGCTTCTGAGAGTTTACCCGCCTTACAGCTCGAACTCTGCCTGAGTGAAAATCAGCAAGAGTTGAATCTGTTGATCAAACACGGTCGTGCACTGCTGATTCCCGGATCGAACGAGCTACCCGATGTGTACGTCAAAGTTTATCTTTTGTCGGGTCGACGACGGAAATCGACCAAAAGAAAAACTGCAATCATTCGCCGATCAAGTGCCCCTTCTTTCAATACGACGTTCACCTACGAACTAACCACACACGATGTACAAGTCGGTTTTCTTGAAATATCTGCATGGCACGCCGTTAATCTGGGCGAGAATTTCTCGCTGGGTCAAGTCTACATTCAACTGCGATCGCTCACACCCGGACGTTCCATTACCAAATGGTATCCTCTCAATTCCGACTGGGACGCAGTATAACAAAGCATCGAAGCCTCGCTTGCACTCGCCCTCTCAAAACCCTGTCTCCGTTCGCGCATGATCCCACTTGACCAGGCTGTGTAAGCAAGTCTCACGATCTCTTCCGCCCATTTTGACAGGGACATGGGTAGAGGAGTACCATTTCCAACCCGATTGGTCGATCGTAAGATTTGTGCTTTTCTGTGGTTCTCTCTCTCTCTCTCGCTGCTTGTACACAATCCGCACGAGCACGCACGTTTATAGTTTCTTTGACAGTGCTGTTTTGTCGGTTCATGTTCATTCACACCTAGATGTTTTCACTTTCTTACACACACACTCTCTCTCACACACACACACACACACACAATCTGTGAAGGATTTTGAATTGTCTAAACAATTTGTAATGCTCGCTGATGTACATGAGGCATTATATCTGCGACTGGATGCGAGTCGTTTGCCAGTCCACCATTCTTACTTCATCCCCACAAGATTATATTTGAAGGCCTCATAGAGAACTATTTTCCAGTCCTATTCTGCTCCCCCTTCCCCGCTCCTCCGGTCTCGAAATTGTGTGCTTATAACTTTCCTTCCTGGTGGAAACGATTCAACGGATGCCAGTCGAATCTTCACGCAGGTTAGAGAAATCTCTTCGACTCGATGATTCAGTTAATCATGCTGTTGCCTGTTCAGTCTTGGGCAAGTGAACCCCTGTTAATATTAGCACGGCCATTTTGTCGACAACGTGTGGGCACGTGATGTGATGACTTTTCATTTTATTGTTGTACAATACTTTCCTTCCCACTCCTCTGCCTCTTTCTTCCTCATGCTTGCCTGTTCATTTCTTCATCTAGCCACGTGCTTCAGACCGCATAAAGCAGAAAATGTACAACTGTGATCTATTTCCTTCCCCGTGGTGTTTTATGGGCTCCGTTCATTGACGCCCCAGTACTCTGTTCCATCCAAAACCACGAACCAAACAACCCGGTCCCATGTATTCAGCTACGGCGCGTTGTGGCTTTCTCTGTTTACTACAGTTCGGTAATTTTACCAATATTTTTATCATCTCGGTGTCATTCAGAAGCATACTTGAGCCATTTGTTTGCTTCTCTATCTCTGTTTCTCCGAGATGGGCTCGATAAGTTCTGTTCACTGATGGATTTATTTAAGGACTATTCAGTTCGGCAGTGTGTCCATGAGCGTTCCGTTATACAAACAGTCAACTACCACACCATGCTCTGGTTCATAGCCCTTGTGTATGAATGTTTGCGAGCGACGCGAAGAAGAAGAGGCTCGAAAGCCACGTTGTGTGACTTCTGTTTAGTGTTTTGCCTATGATTGCACTGGGATAGGCATACCCCAAATCGGTCTTGAACGTACACAATTACATAGAAAAGATGAAATGAGTTTCTCGAAAATATGGCAATAATAGATACATGTGTGTGTGTGTGTTTATGTCAAAGTCAGTGTGGTTTTCTTGTACATGATTGGCCAAAGCCAGAGTAGGGTAAGGGTAGAATTCAAATATTTTTGAACGCACAATCCCCTGCTATTCGCAGGACTATCTGTTCGAACGTTTTAACACAAATCCCTCATTGATGATGATTCTCCCACCTAACCGGACAAATTTCCACACAGTCTGTCCACCAAATCTCTAACGAAGCTACAACAACTGGAGACTGATATGTAACTTTAAATATCCACCGAAAAACACACTGAGGACTTATGTTCAAGGCGAATTCGAGAGTTTCCACGAGCAAATCAAGACACTGGTCCCGTCCAAGGAGGACAATTTGAGTTGGTTTAAAGCCAAGTCGGTAGACGTTGCACACACAGCTTCCTTAATGCAATCAATCGACAGGAATCTTTTTAGGGTGTAAACACTACAATGCACCAAGACAATTAAAGGATGATCAGCAGCTGTTGGTTCTAAAACCGGATGAGTTGTTTTCACAATGGCTAAAATAGATTTCATCAACAAAATGATGACCATTTTAAATGGCAAGTCCGA
>STRG.32066.5
GTGGTGGTCGAGTGGGTTAGAGCGTTTGATTACCACCTCGGAGGTCCGAGGTTCGAATCCCCGCCACCACCGGTTACTTTAGTGGTAGACAGCATTTCACTGTCGTCCGGATAGTTTCCATACCTGACCTATTGAGGCCTCACGTGGTTCTCCACTCCAAGTCTCAGGGTCTGGTTGCCGGTTATACCTGACAGTGCAGTGAGCCTTCTTGACTATGGGGTATGTACCCTTCTACTGCGCTCATGCATAAGCATGTAATAAAAAACTTAAAAAAATCATTGGGTACCCGTTCAGAGAATGTTCTATCACAGCGTACCCAGCTTAGTAGAATTCGTTAGTTGGGGCACGTGTTACGTATGGCAAACACAAGTCTACCGTACCGTGCCGTATTTTCTGTTCCTGCTAGGGGGTGGGGGAGGCCACGTGGAGGTCGACAGACGACGTGACAGCGGGGACTGAGGAAATGTCCAGCAGACTTAGGAAAAGTAGATGCTTCACGTCTTCGTGGTTGGTATCAAAAGATCCTTCACTCAGTTGGCTGGAGACACTGAAGGATATGACAGCGAACCGTGAACAGTGGCGATCGTGTTGGCACTTTCTGCCGAATCAGAATGAGTGGTCAATGTGAGTTTGTACAGTTAGACTGTGTATTCCGTGTGTTGGCTACTAGGGCATTCTTTCCTTTTGCTACCCGTGTAGGTCCACTCCCTGTCCATCTTGTATATTCATACTTTCTAATTCAACGTGCAACATGGTGAGAAAGGCAGTGGTCAGTGGGGCTTGCCCTACTGTTTAACGCTGCACAACGATGATGATGAAAACTGTCAGCGTAGTGTCATAAGAAATATTCTTTTACATTTAAAATACAGTGCCTGAAATAGTAGGCATGATCAGTTAACTAAATCTCAAAGTGAACTGAATAACGAAGTTTCTCCTTCAAAGCGCTGTGCTTCCTTGTTGGCAAAAGTGATGTGAAAATTGCGAATAACTGGTGCATTCCGTTTGATAGTTGCCAATACTTGACGGCATCCAGCTTCTTTCCCCAACGAGCTTCTTTGATCTCAATAAACAGTAACGTTAGAAAGAGCGGCGTCCTCTTTATGGGCTTGTCTAGGAACGTTGAACCAGCGAAGCTGTGCTCAGATTTTTTGCCGGTGGTCAGTCATCGTCATCTTCGTCATCCTTCTTTGTCTCCAGCCAACTGGTTGAAGGATCTTTTGAATACCAACCACGAAGACGTGAGGCACCTACTTTCCCTAAGTTCGCTGTACATTTCCTCATTCCCTGCTGTCACGTCATCTGTCGACCTCCATGTGGCCTCTTCCACTACGGTGCTGATTTTCGTCTGATGGTTTCCAGTTTCGTAGAGTATAAGATCCAGTCATTCTCTCGTATTACATTTAAATATATATATATATATATATATATATATATATATATATATATATATATATATATATAACCTTTGGTTCTATTGTTGCTCGTGTGCGGCACCTTGAGGCACGTTATGTCTGCTGCTGCGATCTTTGCTCAGTCAAAACAAACTTTCTCAGTCCGACAGAGCACTACGATCCATAGGCAGATGCGAGCCTCAGACCGTAATAGTTTCATTCCCTTCCAAAGATAGTGCAAATTTGCGATTCCAGCTAATGCGATCGCAACCAGTACATGGGTAATGTATGTTTGAGCTGAATTGAAGTGAACTGACCAATGGCTTACAGTTGTTCTCATCTTCAGAAAAAATCAGGTGGGAAGTCGGTGAACCACAGCAATATCAGCCCGGTCCTAATTGCTTTAAAGCTTTGATGCTTCAAAACCGTTGAACAACCTTGCGACCAAAAAACTGCTTTTCCATTTAAAGTGAAAGTTATCATGCCGTAAAGTACCCCTGCACCTCCACGTGAAAGCGTGCTTAGCTTTATATAAACGGTCACACTCAATAGCTTTCTTTTATGCTTCTGCCATTGCATTTCGACACACATAGAGTCCTTATACCTGTGCTAGTTTCTTTGATAACGGAGTCGACAATGCATGATGAACGCGATTTTTTCCTTCCAGGTATTTCTTGCCGAAATGATCACACCAGCGTCTACTTACCATGCGTAAAGCTTACGAAAGCGCTCGCTCGCTAATAATTTAAAGTCTCAGCCACATGTCTGATTCAGCACCGGAAGATCTCTTCCTATGGATCTCACTCGATCCCCTGGAAATTATGTACACCATTATATTTGGTCTTTTTGTCGCATGCACCGTATTTCCTCCACTGGAATTTGTCGCAGCTGGCGTCACTCTAGAGAATATATTTCATCGGTTTCTTGGGAGCGAAAGTACCAATTTTTTTGAGTTTCACCTTCGTCGAACCGCTCTTCTGCGTGCTACATGCTCCTATTTTGTTCTCATCTACTACTTTGCGATGCGCTACCTTTCTGAAACCGTTTCGTTGGCAAGTCCTAATCGAAAAGCACCGTTCACCTCATGGGATTTGGTACTATGGGTTGGATTCGCCTTGGCAACTTTTGTATCCTTTCACACCTATATCTTTTGGTACGATCACGGCTCATGGTCAGGACATCCCACGGTGCGCATGCTTCAAAAAATCCTGGAAACCCAAGAATCCGACGCCTCAGCTGAATCATCCAACCAAAGAAGGTGGCGCCAGTTGTCCTCCAGTATCAATGCCGAATGCTGTCATATGGACAAATTTGTGGCCGGTCAAGGTGGGATCGGACATAACTGGCCTGGTAGACGCTTTATTGTCACCGACTCTTGGATTTTGGCGTCTCGTTTCACCGCCTTTACTGTGATAAAACAAAGTGCCGATAACCTGGTAGCTATCCTCGTGTCCTCCCTCTCTGTTCTTGACCCGGATTCGTTTACTGAAGGAGGTAGGCCGGCGGGTGAAAATTTGGGTACACAAATGGTTGTTACTGTGCGATTTGTCGATGTACAGACGGGCGTCTGTCTTCTTACTTGTGGCTTGCCCTCGTCAAATCTAGATGCTCTACGCGCTAAATTGCAATGTCCGTTGATTAAAGCTCGAGGTGTCGATCTCGAACCGACTATTGTGCAGCGTTTCGTGCAAGCGTTTACGGAGGTGGTTGACGAAGGTGATCCTATTATTCCGGATCCTGATCTTGATCTTGAACAATGTATCGGTTGCATGGCCCAAACCGCCGATGTAACTCTGATTCGACGATGTGCCTCTTCAGATCGCACGGAAGGTGACAGGTCCACCTCACAGGGTCGAGATGAAGCATTTTGTGGGATCTGTCGTTGCCGTCCAATGTGGTGTTTGGATTGCATAGCTCGTTGGTTTGCTTCTAGACAGACAGAAGCCCATTGTCCTCCGAATGTTTGGTTGTCAGGTCGAGTGCCTTGTCCAACCTGTCGTGCGATGTTTTGTGCGCGGGATGTGGTTCGGCTTATTACATCAGATCAACCGGAAGCTTGACCTATTTGGCTCAACCGTTCGCTTTGGTGAATGTTGCAATCTTTCGCTACTTTGTTTTGAAAAATGTCTTTCGCAAAAATACATGACACGCATTTCACTAATGCCTTTTCATTTGTTTGTCTGCCGTCTCTCACTCTCTTTATCCATAAAATAATCGCATGCGCTCGTTCCATTGAGATAAATGCTATTTAACTTTTGAGTTGAACTCCACCATTGTTCATTGTTTTTTTTTCATATGTGGTTTTGGCATCTTCAAAATGTGGAATTTCGTGCATCTTCGGTGCTGATGGCGAATTTTGGCATTGCATTTCTGTTCCTTGTTTTCTTGTTTAATGAGTGCGTCGAATAGGTATATCCATAATCACGAAGGCCCACTAAATTGTCAAGGAGAAACGGCTACCATAACCGTAGCATCTGCAGTAGAACAACGTCTGATTCGCTATTAAATTTGACTTGGTGACGATTCGGACGATAGCGGAACTCAGCCTAAGGTCGCATGTGTTACTCTAACATAAAAAATCAGGCTGGTTTCAGACTTGGTCGATGTTGTACTGACCACAGCTTCGCTCTTCGACAAATCTTCGAACATAGGCACGCATTCCATAGGCCCACGATCCTCGTTTTTCCTGATCTTAAAGCGGCCCTCCACTCAGCTGACCACACAGTTCTCTGACAATGCCTCTTGTTGAAGGGTATACGAGAGAAGTTCATTTTAATCGTAAAACCCCGTTACATGAATAGCCGAAGCTGAGTTCGGGCTTACGGTGATCTTCCAGCTGAGTTCACCACGGGAAGTGGTGTACGTCAGGGTTGCCCCCTCTCTCCTTTTCTCTTTAAGTTCGTGATTGATATGATCCTAGAGACCGCACTTTTGTCAGGTGATGATGGCGGCATTGAACTTTTGCTGAGTGCAGAAAACTCGGACCTTGAATATGTGGACAACATGATTCTTGCAGATTAAGACCCAGGTACGTTGCAAACTTTTCTAGACAGCTTGACGGACTGCGACTTTCAAAGTGTATGATGTTGTTGCAGGACTGGGTCGTTCCAACGCCATAGCTTTCGGTATTCGGAGAAACTATAGACCAGACAAACACGTTATGTTATCTGGGCAGCTGCATTTCACCCAGCCGTCAGATATCGGGTGAGGTGTATTCGCGTATACAGGAGGCTCGTTTGACATTTGCCAATCTGAGTCATCTGAGGCGTCGACATAACATCCGTTTGTTTATTAAGGGTCTAGTGAATACTGCAGCAGTCAGGCCAGTGCTTCTGTGTGGTTCAGAAACATGGCCTCTGCAGATGGAGCATATACGAAGATTGTCGGTATTTGAACACCAATGTCTTCGTAGTATTGCTCGAATCTGGCGGGAACACCGTGTGAGCAATGTTGAGGTTCGGCGGAGAGTCTTAGGTTCACAAACCAAATCATTTGATGAAACTCTTGAGCTCACCAGGCTAAGGTGGTTGGGACATGTGTTGTGCATGTCCCCTGATGGGATTCCCCGGTGCGTAATGTTCGCTGAGGCGGGTAACGGTTGGAAGATGAGTAAGGGTGGCCAGTCCATGATATAGAAGAAAGGTGTGGAAAATCTTACTTGTGAACTTGACCATGTAGGGCGTGTTAGACTTTTGGTTAGGGTGCAAGAGGTCGTCCTATTCAGTGGTTATATACTTTAGAGGGAATGCCTAGGTGTCATGATCAGTGGCGCTCTTGTATTCACAAACTTTCTTCATCGACTTGATACCAATATTTGCAGTTTTTACCGCTCCTTTAATATTCCTGTCCTTTCTCATTGTTTCTGATTGAGGCTGTCGCCAGGAAATGGCACCCAAAGCCACCGCACTCTGTGCATGGTTGATAATTGTTTGAACTGAACTGAGATCTGCCTTGAAAATCTCTATGGGAGCTGAGCAAAGCAATGCGACAAGTGATCATGGTGGTAGCCTGAGCTCTTCCGTTATGAATGTCTTAGAACCACCAGGATCGTCCTCACTACCGCCGTCCCCTCAACATATGTCTCCGCCGTTCTCGCGAGGTTTATCTCGTGAATCGAGCAAGTCGGTAACCGTGTCTAATTTAAAAGACTCTAATGTTTCTGCATCTTCCATCCTGCCTCTGACTAGTCCTGGAGCGACTAGCAGGATGAATCGGGTCCGTTCTGGCTTAGTAACTCCTCCGTCCCGATCAGGACAGCGATCTCCATCAATGGGCAGATTAAATCGCTCCTCAGGTGTAGTGGTTGTCTGCTCTGGGCCAATAAGACGAATGCGTTCCACTGGTTCCTTGGATTCTGTCGTTCATCCGTACGGTGGAATGGATGCAGAGTCTGTTGGATTGAAACGACTACGACAGATTCCCACTTTTGAACCGTTTATTGCTCGATCCATTGGGAATCGTGAAGGTTCATCATCTGCTGGTCTCGCTAATTCATCTTCCGGGAGACGTATGGATGTTTCATTGCCACGGGTGGAACCTGACGAGCTTGTTGCATTCGTCAAAAGTTACGGGCAACACGTGCAACGTTGTGCTGACATTGCGTACCAGCATCAGACCATGGTTCTCGGTTTACAGAATAAAGTGGATTATGAATCCCGTCGCGTTTCGGCTCTTTTACAAGCCCGTGAGAATGGTACTGTTCCAGCCAGTCCTACCTCCCTCAGTCCTCGGTCCCCCACGGTTCTGCCCTCTTTTAATGGCGACTGCCCGTCTCCAATCAAGACACCGGATATCACCTATGCAGGACATCAGCAGGTAGATGCCGTGGTGCTTCAAACTAGCCAAATATCCGGGCTCATCGATCAATGCACGGTGATGCTTGAAAGACTTCGAGATACAATAGCGCAAGTGAAAAACGAGTTTCAGAGCCATGCCACCTGTGCGTCAACAGTTCATACAGTTGCCGGTAGCGGATAAATTATTTTTGGTTATGTCTGATTGGTGCATTCATCTGGTGCTTAATCATACATTGTACATTTCATCTTATAATACATGACTCCCTCTAAT
>STRG.23195.1
GGCATTCTGATTTACTTTTATCAAAAAAACGGATGGATGAGGGTTATACACATCTTCCAGATCGGTTGTGGACAAGGGACACTGCATCGAAAGCCGTTATTGTTGATAGTGCGATCGACGCGTCAATGGTGCTGTTCCTGGTACGGATGAGATGTGCTACACCCGGGCACCACAGTCGAGTACGCATTGAACGTGAGCACATAATAAGACGTGAAGCATGAAGATTTTTTGGTCCGAATGATTTGTAAGTGCATTTACGAGTGCAAAAATGTGCTGTCTCAACAACCGAATAGTGGTGACAATCTCGATACGATGGATTTTGTTTACCGCTTCGTGAAAAATGAAGAGACAAAACAATTTGTACAGGAATGAACAGTAGTATATAAACGAACCGGTGTCCCTGAGCACGACACTTAACAGAATGTACCTTGTAATGCTTTAATGGGTCAGGCTTGGTATTCAATTGAGCACAGTGGGAAAAACCAGTTGCTTTGAAACAATATATTCATTACGTCAACACATAGAAATCGGGCCGGAAGTCACTGGAAAATAAACTTAGGCATAATCGACTGTTTTGTTTCTGGATATATATATATATATATATATATATATGTAAACATCTAGTGTCGACGTCCGCCATTTCTCGGTTTATGGGCCATCAGTTTGACTG
>STRG.4208.2
GACTTCAACTGAACTGAAGGATTGCGATTCGAGCGTCCCGTTTTCTGTGACCTTGGAGGGGCGTCCTTTCGATTATGCGACATAGAATGAGATGGAGTCCTTTGTAGCAAGGCTCGCTGTATATAATGTCGCTGGTTTCCTCAGACTTATTAGTTCGCATTGGGTCATAATTGTGATAAGCCTCGGTTGCGTCGTAGTGGCGTACTGGTGTTACACAAGCACTGAACGAACCTCAAAATCTATTGCGACGGAAGAACTGTCAGGAAGTTTGAACCAAGAAACTTATCAGATAAAAGAGTACATAAATGACTGGCTGAAGTTGTATAAAATGTCCCCACTTCAGTTGTGCCGGCTTTGGATTGGTCCTGTGAATAACGTTCTTTCCGGGACAAGTGAATCCTCTCTTCTCCAAGTGCATTCCACGGAAGTTGAAGAATGTTCTCTCATTTCACCCGTCAAATACGATAGACGCTCAACTTTAGAAAAAACCCACGTGTTATATTCAATTTACTGCTAAAATACCAGTGATAAAAGTTCATTGTGAGATCAGGAAAGCTGACGCAAGTTCACGGGAAATTGTAACCCTGGAGTTGTGCAATTTTACATTGCCAATTGCATGCAATGTGGAACATAACTATTCAACATTACTGAGAGTTCACGCCAAAGCTATTTCTGCACCGAAATTCCACGTAAATCACGTACTGCCAGAAGAACACAGTAACATACCTCAACTGCTGGCTGATGCTATACGAACGGTCACTGTAGACTGGGATCCGAATCAAAATTTCATGTTAACTGCGATAAAATCCGAACCTGAAGAGAAGAGAAAAGCATCCGTGGAATCATGTGAGAGTTCTGGTTCCTTTCAGAACAACGGGAAATTGTTTAAAGAATCTGTTGTCCAATCCTATCTTGCTCACCGAAGTTCAGTTCAATCCAATCCATTTGGCCTATCTGATTCTTCTGAGTTTCCACTGCGCAACGCCTCTTCAGTGGAGTACACTGCCAGTGGATCAGGAGGTAAAGACGCACGACGTTCCACAGGACCAAAAAATCTTGATCGACTATTTCAACAGCGCTTGTTCCGAGGTGCACTTAATGGCACGTCTGCATCTTCAGAACAGGTACCAGACACAGGAAGGATGACTGTCTTGGAGGATTCAATTAGTTCTACGCCAGTTGTCTTGGCTTATAATGAGCGCTTACGTCAATCTATGGCCGCTCGTCAGGTGCCACGGAAAGTACCAGGGCAATTAGTTCGCTCTGCATCATACTACGGGGAAGACAGATCGAAAGTTGATTCGGAAGAAAGCAGTTTAGCAGTGTATGATTCAAGTGCCATCGGTGATACAGTGCCTGTGGTATTCCACGAGGATTTAACTGATCCGGCATCGTCAAAAGACATGAGCATTTTAACACAGCCTCAGCAGGAGACCAGGGAATACAAGTCCCTAACGCCAACTTACACTTTAGAATCTATCCAAGGGTCATCGGATTCCCCATTTTCGTCGTCTATACCACACCATCGTACTACTACTCCTCATCTAGATAGTCCCTCCACACCCGAAACTGGTTCATCCTTTTTGGCTTCAAAAAAGTTACTTGTGAAGGTTGTAAAGGCTGAGGAACTGACACTCAAAGCCACGTCCAACGCGTACTGTGTGGTCGAGTTGGATGAACCATATCAGCGTCACACGACGCATTGCTCCTCTGCCGGTCAACTGTTCTGGGACCAACATCTACTGTT
>STRG.73151.2
CGCAGTTGATGTGCGATGAGGTTTTTCGTTTCCCTCTCATTTTCAGCGGGGATTCGACGAAATACACTCGGCAGTGGTGGGTGCATAACTGGTGTGCATACCATCGAAGGAATTCTGGACGCTCGGTTGGCCGTGGCCATTACCTGTCCTGTGCAGACTGAACTGAACTGAACTGAGCGGTTAATTCGGGTCCGGCGGTACGGCGTGTTCATCGTAATGGAAGTTGATTGCGATTCAGATGATGAATTTGGGGTTACGGAGTCAAGAAAACTTGTTTCTGTGGCAAATCGTAAACGCAAAAAGGCTGGGGGGTTCCAGGCAATGGGGCTCAGTTTTTCTGTCTTCAAAGGACTTACGAGAAAAGGCTACAAAATACCAACTCCAATCCAGCGAAAAGTATGAAAGCGGATTTTTTAAAAGTCCCCACAGGCTATTCCGCTAATTTTATCAGGAAGAGATGTCGTAGCAATGGCGCGTACGGGGAGTGGTAAGACCGCTGCATTTCTTCTCCCTCTGTTCGAGAAGCTGCAGACGCACGTCGCTACCGGTCCTCGAGCTCTTATCGTTAGTCCGACGAGGGAGATAGCTCTTCAGACGCTTAAGTTTACAAGAGAGGTTGGCTTATCTGATCACAAATTTCTATCACCTAGCTTGGAAAATACACGGGGCTAACGGCTGCTGTTATTCTTGGCGGTGACAAGTATTATGGTAATTTCCCTCTATCTTATTCTGTAGGATGGATGAACAGTTTGCCGCTCTTCACGCTGGTCCTGATATAATCGTGGCCACTCCCGGACGACTTCTTCATGTAGTGGTGGAAATGAATTTCAGCCTTAAGTCTATTCAGTACATAGTATTCGACGAGGGAGATCGGTTGTTCGAACTTGGATTTGCGGAACAGCTTACCGAAACTCTAAACCGTCTTCCTCATGACCGACAGACGCTTATATTTTCAGCAACATTGCCGAGCAACCTGGTTGAATTCGCACGAGCTGGCTTATGTGAACCCGTATTGGTTCGTCTGGATCTGGACTCAAAACTTAGCAGGAATTTGTCGTTGGTCCACATCAGTTGCCTACCAGAACAGAAGAACTCAGTTTTGTTATATCTTTTGAAACGAATCATTAACGTGGAACAACAAGCGGTTGTGTTCTTTGCCACAAAGCATCACGTCGAATTTTTCCATATGCTTCTCACAGAAATCGGAATCCAGTGCTCCTCTATACATTCTGGTTTGGATGTAATGGCCAGAAATGAGGCTATCAAACAGTTTAGCGCCGGTCATATCCGCGTGCTGTTGGTCACGGACGTTGCAGCTCGAGGTGTCGACATCCCTCTGTTGGATAATGTGGTCAACTACCACTTTCCTCCACAGCCAAAATTATTTCTTCATCGTGTCGGACGCGTCGCACGTGCTGGCCGTTCCGGAACTGCATACTCTCTAGTCGATCCGGACGAGTTGCCCTATTTGTTTGATGTATTCGTGTTCTTCGGTAAAAGTCTGCAGTTCACGTTCCCTCATGAGTCCCAGTCGGCAAATGATTCTATTGGTCGCCCACCACGTACACTGACAAGCTCCACAGGCAACTTGGTTCAACAACTGATTTCAAGAAACGCAAATTTGGAGTCGATGGTCAAGGTGTGCAACAATTCAATGAAACGCTACGTGAAAACGCGTCCAAAGCCCTCTTCGGAATCTGTCCGTCGTGCAAAAGATCTGCGTAGTTCACTTCCCACATTGCAAGTGCATCCAATTTTTCCCGAGAAAGAAGATGGGATTGGTTCAAAAGTGCTTGAAGTCATTCGTGGTCTCCAGTTACCTACAATATTTGAAGCTCTGGGTCGTAGTGCCAACCCCGGTGCGTTCGATACAATGACCAAAAAAAGAAAACGATTCCAATCGTTGATCGCTCGTCATGCCACAAGACAAGTCCAATCAAAGATCCGGGAGGAGAATATGCCTGAAATCATCAAGCGCACTGCAGATATGTCCGAACCAGTGGCATCTACACGTGCCGATGATGCGGATGAAGAAGACTTACAGAACAAAGATCTGTTTATTCCGTATTTCCGAGGCAATGAAACCCAGGAACGGGGTTTGTCAGTCGGGACCACGGGAAATCACTTCGCCATGGATGCTGCTGGTGTGTCATTGGATCTGATGAATGACGAGCATGCACAGATTGTGAATCCAGTTGGATATAAAAAGCGCAGACTTGTGTGGGATAGGCGACGAAAGCGCTATGTGGATTCCGAAGCGGCTGAGGGGAAGGCGAATTTGAAACGAATCAAGACGGAAAGTGGTGTGTGGATACCGGCATCGTACAAAACTGACAAGTATGCTCAATGGCTAAAGCGTAGTCAAGTGGATCGCGCCTCTGCAGAATCCGCAACAAATGTCGAGAATATTGATGAAACTTCTGGTATAATGACGAAATTTTCAGCCCGTTTCGGTGGAGTCCTGGAATTTCCAGACGATCCAAAGGACCGTAAAATAAAAGTGAGGAGGCAACAAGGAAAAAGATTAAAGTCTGGCGAGAATTCAAGAACGGAGAAGAATGATTCTTGCACAAATAAAGAATTTTGGCCCGCCAAACAGTCTACAGGAGTTCGAGTGTTGGGAACGCAACCGTGGTTCAAACGTGCTGAGGCTCGACAACGTCAACGAGCTGAACAGACTGCCGAAGCACAAAAAATTCGACAACCTAAAGGTAGCCGCACCTTCGGTCAACTAAGACGCCCGGAACAAGTGCTCAAGCAACGTCGTCTGCGTGCAAAGCAGCAAATGAAGAAGAAGAAAAAGAACACTGAAGTCCAGAAAGGAGATAAATCCTTCGGCAAAAAACGCGGCCTACAGCCTACGCGTCGTAAAACGCCAGTATCCAAGCGTCGCAGATAAGCCGTGTGAACAGTTCCAATTGGGTATTTGTACATTCATTG
>STRG.51870.1
GCCCGGTTGGCGTTGTGGTTAACGTGTTCCATTCACAATTGTTCACCCCCGGGTTCGAGCCCCGGCGGGGGCT
>STRG.67271.1
GTGTTTGCGGAGCCTGGAAATCCGCTTTTCTGAAAAGAGCTCTTAGCAGTGGCGGACCAAATCGTTGTGCGCCCAAATGCAGTAGCGCGTGTGAAACCCGAGAAAGGCTCCAGAAACACTTCCGGTGGGAATCTCACTACAAAAGAACCACAAACACCCTCTTGATGAGCGCGAGATCAATAGTAGTGGCCCTCTATCTGCTCCAAACAGCATCACCAGTGGCTGGCTCTTCTATTGTGAACCAGGAATACCGCAGTAGGGACAGCGGAACAAGCGCCATTCCGGCTTCCCTCCCCGAAAACGTTTATCCAGTGACAAGAAATAAGGACGGCTACCGGGCGATGAGCCCGAGAGCCAGCTAGGGAGAGAAATTAGTAATGTCCGACGAGTGGGGCAAAACAGAACCTCCCAGGGGGAACTCGGGGTGGTGTACATCAAAGCTTGCAGCATAGTAAACAGGAGGAAGGAACTAGAGGTTGAAACAATTGAAGCCGATTGAATTGCGATGGCGGAGAAGTGGTTACACCAAAGTGCAGCCACGGAGCTGCTACTCACTAAGGGATGCTGTGCCTACCGGACGGATAGAGATAATGGCGGGGTGGAGGGAGGAAAGCCACTGCTAGTAAACGAAAACTTTGAACAGCAATCTGGAGGGACTCTGCATACCCCAAAACATACAAGCCTCATTAGGCCGCCTACTATCTCCGGGATCACTTGTGGATACAGTATGCTTATGCAGCAGCCCGAATGTTAGTCCAGAAGAAGGCCTTTTGTTGTTCTTGTATCTAGCTACGATTGCCTCGCAGACATCCTGGATTTCGATCACGTGGGAGTTAAACTCCCCCGAGATAAATTGGGGGGAGGAATGCCTTCTTTGACTGATCCCACCAAAGTAGGAAACGAGTTTAACTGGTGAACTGCATACCACTCTTTCAGCACGTCAACCAGCCTGCCAGGTCAAGAGAAGGGCAAACCCCGGGTGTACTTGATCTGGTGTTCACCAGACACCCCGAGGAAGTAAGTAGACGAGATCTCCCCGCCCGCGACCATCTGGTCATCAGGTTCCTGATCCAAAGCGCTCCCTCTGAGGTGCCAAATAAGATGAGAGGGAAATCCAGGAGTCTGGACGTCACCACGATCAGGGAGGCATCAGGAAGATCTGACTGGGGTGCTCATTATCAGACTGTGGAAGACGGTGCCAGTCATCAGAGACCACCTCTTCAGGTTTGCCAACGAGGTCGCCTCACTGCGAAGCGTCAGAAGCCTGGGAAAGCCGCCATGGTGGGCGAGCCGATCCGCCAAGGCGCAAGTGGTGGAGCGCAAAGTGTGGCTTTGTTATCGGTCAACAGGTGGACATCAGAGAATGATTTGATATATGTTAGCCCGTGAGCGTGCCACTGGGGTGCAGCAAGAAAGTCAGGCAAGATATGAGGCCGCCCCGGCGCGTAGAGTAAAGGCATGTCTTAGGGTTTACTATAAATACGTCCAGTCCAAGGCAACAGCAAGAACCGCCGTGGGGTGCATAGTCAATGGAAACGATGTGCTGTCAACCAGAGCTTACAAGTAAGTGCAGGTTCTGGAGAATTTCTTTGTGTGCACAGACGAAACGCCGGGAGACAGCATGAGACAACCTTAACCCAGCAGACGATCTTCACTGATGAAGTCGCCATTAGTAATAATGAGGTTGAACTGGCGCTGAAAAGTCTGAATAGCAATAAGGCTGCTGGGCCGAATGGTGTTCATCCCGCCATTCTCAAAGCCCTAACCATTGTACTGACTTAACTGCTGGGACAGCCGTTAAATGTATCTCTAGAAATCGGGGAGCTACCGGACGATTGGAGACTGGCTCAAGTAGCCCCCATTCACAAAGGAGGCATTCTGGTGGTGGCCTCTAACTGCCGTTCCGTAGGCATACTACCAATAGCCCTCAAAGTACAGGAGAGACGTGTCAAAGAGCGGATAACAGAGCATCTGGGGACTCACCAGCTGAATTCAAATCAGCAACGCGGGTTTGCTAAAAAAAAGGTCTGGCCTCTCTAACCTGCTATCGTTTTTCGACGAGCTAACCGGCAGATTAGACCAAGGGGAACGGGTGGGGGCACGCTTCTTAGACTTTCAAAATGCCTTCGATTCGGTAAGCCACCGTTTCTTGCTGAGCAAAGTGAGGGCACTTGGAGTGGCCCCACCTAAGTAACAGTACTCTCCTCGTGCAGGTCGAGAAGATTAGGTCTACACTGGTCCAAGCACGCAGTGGTGTGCCTCAGAGTTTCGTGCTGGAACCAGTTTTGTTCCTGGTATAAGCGAATGATCTGGCAACCACACTAGACTGCCCGGGGTTGCAATCCGCAGATGATATCAAAAGAGTGGATGAAACAACCCCAGGACAAATACAAACCGACTTAAACAGGATTGGTGCGTGCGCTGAAAAGCAAGAGTTGCCACTGGATGCAGCCAAATGCAAGCACCTGCAGGCAGGCGAGGGAAGCAACGAAGACCGGTACGTAGGGTCACCCTTCCTAGTCAGTATTGAGTCCGCTGCTGTGGTAAGAGACTTAGGTGTGCTTGTGCACGACAGCTTCAAACCTGCCCAGCAGTGCACGTCAGCGGTGGTCAGGGCAAACAGGGCGCTCTTCAACTTTAGACGAAAGCTGGTGTCCGGAGAGGCCGGGGTAATTCTACCTTTATGCAAGGTGACGGTAAAGCATCACTTGGAGACTTTTGTTTAAGCATGGATACCCAGCCTAGTGAAGGACAAAAAGATGCTAGGAAACATTCGAAGGGGTTTACCCGGAAGACACATGGGATGCAGGGGGAGCCGTACCAGGAAAGACTGAAAGCCCCAAAACTATCCTCCGTGGATCGTCGTAGGCAAAGGACGATCTTGTAGAGTGCTATGGGTTACACAAGGGAATCACTACGGCCGGCAGAACATTACAGATTCGTTGTCACTATCTTTCACTCAGGGGACACGAGCATAAATTAGACAAACCAAAAGCAAGTAAGAGCATGAAGGCATGTTTCTTCTCCCACAGGGTCATAAACAAGTGGAAAATGTTGCCCGCACAAGTAGTGACGACAACCTTGGTAGCTGCCTTTAAGCACAAGCTGGATGCGCGCTGGGCAGAGGTATTCACAGACTGTTAGCGTCCAGCCAAGTGGGCTTTCTTTTACTATTATTATCCGTCCTTTCTCCCCTCCTGACCAACCATCCTATACTGCATCTCACAAATCTAGTGTTTCCTAACTGCACCTATTTTCGTTAGAACCTTTATACCACCATACTCACCATCATTCCATATCACCTCCTTTATATGTGGCGTATGTCTCACATGGGGAGAGCAGTGAGTTGAGGCACCGAACCTATATGGTGTTCAGTTCTGTTCATTTTGCACAGGACGGGTAATGGCCACGGCCAATCGAGCGTCCAGAATTCCTTCGATGGTATGCACGCCAGTTACACACCCACCACTGCCGAGTGTATTTTGTTGAATCCCTGCTAAAAATGAGGGGGAAACGGAAAACCTCTTCGCACATCAACTGCGAGAAATATTATGCATCGCCAGCGTTCACCAAGACAGTATGCAGTGGGCGAAAAAGTCGATTAAACCGTACTCCATAAGGACCAGAGTTCTACCCGTCATTCATCTAGTTGGTATACTCAAGGCTCACTGCGAGGAAATATCTCGTACCACTTGCGATCTAGGGCACCTTTGAAGGATTGGTCGGTCTGAAGACCTATCATCCCACCAGGCAGATCATTCCAACTGTTCACTACCCTTTTGCTGAAGAAGTGCGATCTAGCCACCAACCATGCTCGGGCTTTTATCAGCCTCTTCTCATGTCCCCTTGTTCTGGACTCTCAAGCCACTTGGAACAGACTATCTGGTCTAAGGCCAGAAAAGCCCTTCATTACCTTGGGCGTTTTCCTGAGATCCCCTCGACTTCTCTTCCTTTCCAAAGAGAAAAGATTCAGATCACAGAGTCTCTGCCCGCACGTCTTACCCTTCTGCTCTTCAATCATTTGCGTGGCGAGAAGTTGGACTTTCTCTAAGCAGGCAGCGTCCTTTTTGTAGAAGGGCGACCAAGCCTGCACGCTACCTTCTAAGTGAGGTCGTACTATAGACATGTAAATAGGTACGAATATTTCCGGCTTCCAGCAAGACAATGCCAATCGCACTCTCAGGAGCTCCTCATGAGCCTTTCGTACAGCAGCGTTGCACTGCTCTGACCATTTGAAGTCACTGTTCATGATGACCCCAAGGTCTTTGACCCTACTGACTGCTTCCATGGTGAACAGCCCTTGATCATGAGCGACAGTTAGGCTCTGTGTTGGCCTTGACAACAAATGGCTTTTTTCAGCGTTCAGGGTTAAGTCCCATTTGAATGCCCAGTCCAGGACGGTACGTAAATCCCTGTCCAAGTCCACCCTACCCTCAGAACCGACAACCTTCACATCATCCGCAAAATTGAAGCTAGTCAATTCAGGAGCGGATGCCAGGTCGTTAATAAACAACAAGAATAGGACCGAGCCTAGGGCGGATCCCTGAGGTACACCACTGGTAACGTTCACCAAACTGAAGCACCTGTCCCTCACTTTGATGTTAAACTTCCTGCGGTAGAGGAAGTACTCTGGCCAGCTAAATACTGGCCAACCTATAACAAACGTCGCCTTCTTGCACAGCAAGAGACTATGATTAAAGGAGTCAAAAGTCTTGCTAAATTCGAGGTAAAATACCTCAAATTGCTTACCTTCGTCCAGTCATTCAGTTATTCCATCTAAGAATCACAAGGGATTGGTCAGACAAGATCTATTTTTCAGGAATCCATGCTGGGCCT
>STRG.19048.1
TCGCGCAGGATAATCAGGACCCCGCTGCCCATTGCATCGAGCTGGGTGGGTAGTGATAAGTGTGCTACTGCTCAGAGTTCTCTCTCTGTTATTCAACCTTTGTCTTCTGTCCCTAACCATCCCTCTTTGCCCCATATATCCACCCATAATGCTCCCACTGATAACACGGTCGATACTCGCAACGATTCACTGTCAAACAGTGTCGGGAATAATCCTCTGTCTGGTAACTCACATTTTCTCAAGCCCCGTCAGCCTCTGAATCTCGGCTCCTTCAACGATATGGCTGCNNNNNNNNNNCAGTGGCGATCGTGTTGTCACTTTCTATCGAATCAGAATGTTTGATCGGTGTACGTTTGTACAGTTAGACTGTGTATTCCGTGTGTTGGCTACTAGGGCATTCTTTTCTTTTCCCACCCATATAGGTCCATTCCCTGTCCATCTTGTATATTCATACTTTTTAATTCAACGTGCAACATGGTGAGAAAGGCAGTGGTCAGTGGGGCTTGCCCTACTGTTTAACGCTGTACGATGATGATGATGATGTACCAAGAATCGGGCATGAGCATACATCAGATTTCCGAGGAAAGTTCCAGATTGACAGTAGTTATTCATAACAAATCGTTATGTCGTTCAGAGACAAAGTAAAATCCGAAGAAAAGTTTTTGACTAAGTCATGACAATACTCTGGCTTGGCGTTTCGATCCAACTTACGGGTGCTTCGAAGCTACAGATATCCAGCAGGTGAATTACAGAAAAATGAGATCGGTGCCTTGGATA
>STRG.35030.2
GTCCCGGTGGCGCAATGGATAGCGCGTCGGACTTCTAATCCGGAGGTTGTGGGTTCGAGTCCCATCCGGGACGTCCACTTTTGATACCACAAGTGTTGTCAAATTACCCCCGATTTTCCTCAGGATAACACCAACAGTGAATTCATACGTATTTGTATGCTCGAAAAACGTTCACTTTCTAAGTTGTGATATCTTTCAGCGTATGACACTAAAATGACAGTGGTTAAAGTGAATTCAATCCAATCACCTAACCATCGAAAGTCAACTATAAAGACACAGGCGTATTGCAGAGCAATAACTGCATTTTCGAATCACCTGAAGTGAACGGGTCGACTGAATTACTGTCGGGTTTCCCGGACTGGAGAAGGACACATTTTAAGAAACCCCATCAGACCTATTTGGTATACAGCCTGGCTGAAAGGCAGCTGGACGGAACCGGACAGATTGAGTTCATCGGTGTTGTGTTCGGCCTGAACAGGCATGTGCTCAGACCGACGGTCTTGCACGCACACACGCACGTACACAGCTGACGTTTGCCGTGCTTCGTCCCGGACGGCATTGACCAATCAGGTTGTATCACGTGTTGCCCGACCTTGCACGACGTGGTCCGATTGTACCGTTGTCTTACACTTCCGATTATATGCGACTGACTCACGCAGTTGCAGACTCGTTTGCGTTTTCACGTGCTCGCCTGTGCTGGCGCTTACTGTGCGTTGCTGCGGGAATATACGTTTATCCGTATACGTGCGCCTTTCTTCTTTTACCGAATTATGAACACAACAACCGGAAAATGGTAACGAGCATGTTTTCGAAAAGTTTTTGGTGATCCACGGCTTCCAACCCTCCTCAGTGCTCCCGACGAACCGGCAGCCTGTAGTGCATTCCACGCGCATTTCATGTGGAAATCACTCAGGGAAATAAAGCTGGTTAAACGCAAAGGCTCTAGTAGTGTCGTGAAACTAGCCTTGTGGGAACCATTGTATGCTCTTTTCGAAATGTGCTGCTCCTCGGTCGGAAATCAAAATCAAGTCGGACCGGAACTTTATTATAGTCACTGAACGTCTCACACGCAGGAATCATATAGCTCAAATGTACAAGGAACATTATGGAAATTTGAGGTGAGCTGGAGGAATCACGTGATCGGAATTTGAATGTACGCACTGCTTCGCAGTCCTCACATAACCCAACTAGTTCGCAATTTCGGATTAGCCCAAGGTAGACAAACAATGGCTAATGCAAATGGGTCATTTCTGGTCCGTAATAAGGACGATAGGGTAACAGAACGCACACAATGAAATCAATTTGTGTTCACTGATCGATCGGGAGCAATTAGGTCGGATATGAGCTTATCACAGTATTCCGTTTATAGATTTAGTGTTTTATGCTAAAAAAATGTCCCAGTGATTAGCTCATCACATCTTCAAGTACTGCTTTTTGTTGTCAGTGCCGTAGTGGCGTGAGCCGGAACCAGTTTCAGTCATCGTTACCCGCCCCTTTAGTTGTCACACTATCCACAACCTGAAGACAAGTCTGATACCACATATGTACACTCAGACCGCAAGTGAGATAGAAAAACGGAAAAACAGAATCACAAGAATAGCGAGGACCTCGCCAGCTGCATTCCCTACCGAAATAGTAGGATGACAAAATGACTACTGATTATTGTGGCCAAAAGCGCGTGGCAAGCATATACCCCTAGAGCTTTACCTGGTCGAGTAGATCCCCCAAAGAATTGGACGTTGTCTGTCTGAGTGTTAGCCCTAGTAGCATGCTTCATCAGCCTAACGCGCATTCATCTTCGTGAGGCGTTCCGGAAGCCCCATGGCGATCTTTCATTTTCGTTTGGTCCATGATTGAAGTGAAAGGGCAAACCCATGGCGGCCCACCGCAGCAATAACAAGGACCAACAACTGTGACCCTGGGGACTGAAGTGGAAACTCAGTTGGATCCTAGTAGCAACAAAGCGGGTCGGAGTGAACAGCAACCCACCATCAGCTTGACTGTAACGTTTTAAGATTGATTTGCGAAACTATCACATATATCTGGAAAATTATAAGTTTAATTAGAGAGCCGAACGCGATGATTGGTTTTCCCATCGGTAAAGTGCATTTCATCAGTCAACTGGCCACAAGCATGTCTAGCCGACCAGTGTCCATTGTGACCGCCTGTATTACCACGCTCTTCCCGTGCAAAAATGGCACAGATCTCAGTCGGGCGACTGGTTGTACTCACATTTGGACGTCGATCCGGTGGATCAGTGGGGTCAAGTGATCTGAGACAGAAAACCAAACTGTCCTCAGTCTATCAATGGAAACGGTGGTATATTGCGTTAGACGCCTTTGGGCTAGCGAGAACATTTCAGTTATCCTCTAGGCGGAGTTGTGATACTGGTTTCTGAATAACATCAGTATTCGAATCATCGACGTGATGCAGAGATGAAAATGTATAAATTACGTTAACATAGGAAATAACTTGGCACTCCGCCGTGTTGCATGACAGGTGGTTAGTTTTTTTGATTCCCATCCTGATAAGTAATTTCTCACGGAATGTGTTGATCATATTTTTATATTGCACTATAGAAAAGGGCACGATAGCGAACAAGCTCGTTTTCGGTAACTTCATCCTCT
>STRG.31852.1
CCGTCTAAAGTACCGCTCAGTCCTGTTCCCAAATTATTGATACCAAAGTGCTCCCTTTGTGCTAACAATAATGCGTCTATGAATGAGATGATCATCAATCGTGGCGATACACAGAGTTTCCCCCTTCAGTTCTTGTTTCCTCCAGCATTTCAAGCTCCTGAATGCTGTCATCACTTCGGTGATTGTATGCCTATGTCAAAAAGTGTGATCACGAAGGTACGATGTCTACAACGGACCAATTTACCGTTCTTCTGTCGTATTGCTGGCGTCGCGGGATTCTAAATACTCATAGCCTTCATCTATTTAGCAAATTTTGACAACTATGATGCCCATCACGTCTTACACGCCTGTTGGAATGCCTGGAAACACTCCCCCATGTTCCATGCCTAGTGCCATGTTCGCAACCGGCATGCTGACTCCGCATGGTCAACCGCAACCGCTTCACTCGGGACCAGGCCATCAACAGCCATCTGTGCAACAACAGCAACAGCAACTCGTTTTTTCTGGTGCACCGGGAAATTTTTTCCTTGCTCAATCCTCTGCGGTTGGTGCGCCGCCTATGGGTGCTCCATTGATGCTCGCTCCGGGTCAGGCCAATTCCGGGGGTACTTTCATGGTTGCTCAGCCCATGCCCTCGTCAGGTGTTCCTGGTGCTCCAATGGCTACGTCCGCTCCACCGAACTGCATCATTCGCCTGCCGGATGGTCGCCTGGTCATGTCAGCAACCGCGCCGACTCCTGTTGGTTTCAATCCGTCTACTATGTCTCGATTACCAGGTGCACCCACGGCATACTACTCGGTTCCAATGTCCAGTGGACCACCGGGGAATGGTAACTCACCTCAGCAACCCCAACCGGCAGGTACTCTACTGAATCCGAATCCAGGGCAGGCTTTCTTTATACAAGTACCATCAAATCCAGTTAGCGGTTTCGGTGGCACCATGATGACCGCCGTGTCGACCACTTCGTCGATGTCGTTCCAGTCCCAACCACAGTCTGCTGGCTTACTAAAACCGGTTCAGGCCATATCCTGTGTCAGCTCGTCACCGTTTTCATCCCGAAACCCTCTACTGATGCCTGTAGCCGTTTCCGGTTCACAGACCCCCTGTATAATGTCTCCCAAAACCTCTGGAACATCCAGTCCCAACACGCTTGGTGCTACCACCAACCAAGCAGTAAATACGTCATTAATTCAGTGCACAACAACCAACCCTATGGATCCCCAGGTAATTTCGCCTAAGCTGTGCTCGATGGTCGGTGTTAGCTCTGCCTCAGTTCAAAACTTCCAGGCCGGTGGTATGACCGTGGCTTGTCTTCCAAATGGAACGTACACCACTCTAGCATATAGTCGGCCGCAAACTCCGACTTGCTTGCAAACTAGTTGTACAACTCCCGGTATAAATGGGCCTATGCCTTTGGCACCAACCCCTCCGATGGTGGGCTCAGTCCAAGCCCAGAGAAAGACCTCAGTGTCGCGTCCCAATTCTCGTCCACAATTGTCTCCGTCGTCGACAGTTGCGGATAGCACCGAGGTTCTCCGAAGATTGGACGAGCAAATAATCCTACACCAAAACACGCCCAATCCGAGCGAGGCACAAACGGCAAAGCTGAAACAGCTGATCGAAGCACGTAATCAGTTAGCTAAGACCATGGCAGCTACGGGTACTGCTCGACCGGCGGACTCGTCAAACTTGGCTACGGGAAATCGTCGACCTCCGTGGCCACAGGTCCCTGTGATTTCACCGTCTTTGCGTCGTGAATTACTAAACATGCTTGCGAAAAACAATCTGCTCCCTTCTGCTGTCAACCCAGCATCAGCAGATACGTTTGTGGTTGAGTTTCGTCTAAACCAACAACAGTATCGGTTAAGATTGACCCGAGCCCAGAAAGCCGATATGGAACGTCTACTCTATAGTGTTAGATCGCAGCGCCAAGCAGAAATTCTCACAGTGCTACAACAAGAGCAAAATCGATTTCTATCTTCTCGACCTCGAATATCCGTGGCGCCGGTGGCTCTGACAACCGTAGTCACAACCACTTGTTCTGCAGCTCCTCGAATGTTGGTCTCGCCAAGCTCGTCCGTCAGTGTGACTGGAGTATCAAGCCCGACGCCTACGTTTGGGTCAACACCTAATCTAGTCACTCAACAGGTGCGACTACAGACTCCGATTCAGTCGTTTGCTCCAAACCATCAAACCACTATGGGAATGCAACCACATACGTTTGGTCAAACTGCTGCTCCTGGTTTACGATTGGTTGCCACTCGACCAGTCCTTCAACCTGCCACGGGATTAGCTGGCTCGTTAATACGCGGCCCAATGAATCCTGCAGTTCCCGGACTCTGTAATCCAACTGGAACACCAGTTGTAACCAACAATACGGCAGCAGTATCCACACACCCCATGATGGGCGTAGTTACAGCCTTGGCAATGCCACCAATGGCTTCCCAGGGTCCAGGCACTCAAATTTTCGCCTCCGGTCTTGGTTCGTCGGGTTCAGCCACTGTTGTCCCGCACGCCATATCGACGATGCCTGTTTCTGGTTCAGCCGTTCCCGGTACTTTGGGAAGCAGTACCACTGGAGCTCCCGGTCCTGGACTGTTTCTTTCCTCCTTCCCACCATCCATGTCCGGATCACAGACTTTCGTGATGCAGCAATCTGTGATGGTACCTAGCTCGACTGGATCCATGCCACTTCCCGCAAATTGTACTTTAATACAGCAACCAGCCACTCCAAATCAATCCGCTCCGTTACAACCGGGAGGTGTACCACAGACGGCACCTGTACAACTTAAACAGTCTCAGACACAATCAACCCACATTCAACCCCAGCAATCCCAACTGACAATACCCCAGCCAATTCGTACTCCGACTCCAGTCAGAACGTCAACCTCGCCACCTGGTCGCGCTGCTTTAGGTCTCTCATTACAGCAGGCCGCCCGTCTTAGTCGCATGCGCGCCTACTTATCGCACGACCTGAAGTCTGCAGTAGAGAAGCCATCATCAATGGATATCTGTTTCGAAACGCCACCCCTCCCGACGGAACTACTGCAAAACTTGGCGTCGTACCATGTGCTTCGTGATGCGGATAACACCGATGAAGCTTTAGAGAAGGTGGAACGAGTCCTGGACACCTCAATTGGTTTGCTATTTGAACGAAAACGTCAAACGATCCAGGCCGTAGATGCGTTACTTTTCAAGCAAACCATGGAACAATTACAACCACCTGTGGAGGATCGGCTTCTCCTTTCTCAAATGGCTTTGGATCTGGAACGTGACGTACTGGCCTCGGAAAAACAAGATTTTTCCGAAGTTTTGGCCGAAACTGATGAGACTGGCAGTGCAAAAGTCCCGCGGACGAATTTAAACAGTGGTTTGATTCAGGATACGGAATTGTTGGACCTAGACACTGACCAAAAACCAATCTATCTTCGGCATTCCACATCATTACTGCCTGCTGTTTGGCAGTCCATGCTCGGATCTTTGGCTTTCCTTCGGCCGCTTGCATTTGATGCCAGTGGTTGTGCGAAATACGCTTCAATCGATTTGCCATCTACTCCGAACGATTCACAGTCACAAACTAGTGAATCAAAACACGAGTCCGGTAAACCGGAGAACGGTCTGGTTAATGCGGAACTGTCGTGTGACCCGGACGAACGTAACGAAGATCATACTTTGACGTGTGCTGCCCCTAAAGACACTAGTGACTGTGATTCCCGTGCGAGAACGCACGAAGATGATGATGTGGATGCCATGTCTGATGATGTTGAGGCCGATCTGCTTCTTGGTCTGGATACCCGACAGTCCCGTGGCTCAGTGAGCGTAGACCCATTGGTTGTAACCAACGGTGGGCAACGATGTGGCAGCTCCGGTGTCGGTTTGTGTAAACGTGGTCGGGATAAATGTGTTGCGTTTGAAGAAACGTATAATTTGTGGCAAGAGTTTATGCGTGAAGAAGGCATAGACATAGATATGGAGGACGGTAATGAAGATGATGACGATGGACTTGGAGCGGATGCCCTAGATACGTCACTGGACAGTAATCTAGGATCTATGCTACCAGGTAACTCGACAAGGGAATCTCAACGAGGTTCGGACAACGGACCTGGGAGCATGACGGTTGGGATGCAGCATTCCGAAGATCCGGACATTGATGCCGCAATTCGAAGCATTCTGTCGACAACAAACTGATTGTCATTTTGTGCTGAAACCCTCGATGGATTTTTTGCCTCATGTATCTGCCTTCGTTGTGGTTTCTCGGTGTGCATTGCCAACAAATATCCCAATAATACGAAGATGTGTTTGACAATATTCACTGTTTCTGTTCTCCCATATGTTGTACAGTGAAGTGACACCTACTTCTTCTTGGACTTTGTTTTGTGTTACTATTTTTTCCAAGATTCTCGCTCATTTTCTACCTGTTCCCCGTCCCTGTCGGCTGTATATGCGCTCATTGATCACACGCAGCGATACTGGATCCAATAACCACTTCTCCAATCTAGTCCATCGATTCACTTGCCGATCTTGTCGACGTTCATTCTCACCGCTTTGAAACCCGATCCTTTGTTTTGGGTTATGCGCGTGTCGAAGTCAGCAACGTGAGTGCCTTCTCGTCGAATTGCTTTCAAACCGTGGTCGGCGCACTTATTTGTGCTCATCATCTTTGGATGTCAGTTTACCGTAGATACGCACAGCAAACTTCGTCTAACTCAAGCCCGAATCACGTACGTCCTCAGACTCGCCACATCTTCCATCGTGTAAATTGAACCTTCACTGTCCTTTTGACTTCAATGCTTTGATTCTTTTTTCTTTTGGTTTCTTGTACAGCGTTTCCCCGCGATTCAGTCCACCAATTGGCCTGTTCTGAATACTTGTTTGTTTTGACGGTCCGCATTCCCGGCATCGGATGATGTTTGAATGGGTTGCTCAGCGCTTGATTGTTTTTCCTCCACATTCTCCGGTCACACTTGGAATTGAAAATCCTTATAAGGTTCACTGCTTCTCCCTGGGTATGTATGCTTTCATGAATTCCCCGTTACAGCGAATTTGTGTAAACACGTGCCACAAGTCTGTTGAGGTTCATGGCCCCGGTTTCAGACTGGTCTACGAACGAATCCTGCCGGTCAGCACTTTCTACTCTCTTTCCCACCCCTCTGTTGTATGATTGAAACAACTCTTCCTGTCAGCCACCCCTAACGATGCAGTAAATGATGTAAGTAATATTGACTAGCAGGTTTTATCAATACACCTAAGTTGTGCATCTTTCTTAACAAAAATATGTTCTGTTTTGTTCTATTCGTCTCAACATCAAAAATTGCGGTTGTTGTCTTTTGTGTTGCGTCGTTCGCTGCTGGTAGTCTTCTCTGGTGCCTTGACAATCGTGATACACCAGATTCGTTCTCTAAACGGGTTAGTCGGTGGGCTTATTTTATTCCGAACACCAAACAGGCTTCACCTGTTTGGGAAATCGAAGGTATTATGAATTTCGAGGGGCATTTTATTGGCTTCATGGTAAAAATGTACTTGCGTAAGTCTGTTCATTTAGGCGATTCGACGTGATTGCGAGGATTTCACTTATTTGTCTCGTAGTATTTCAGTGTTTGTTTTTTGCGCCATCAAGGAAACCTTGACCGGGGATTTATGACTTAATGATTGAGTTACACAAAAGGCAATCTTTATTGTCCCGTCTCTAGTTGGTACCCAAATTAGATCGCGTGTTGTCCATAGATACTTTCGTAGCTTGCCATGCGCAGTTCGTAAGGCGTAGGGGTAAATGGCGCTCATTGGCAAAACCTCAGTCCAAGAAGTGTTTGATGAATGCTTGGACGTTGTGTATGCCCTAGGATAATTTGATATCAGTTACCTTCAAACGTGCCACGTATGTACGTCGAATTCCGAGTGCGAGTCTGTTCATCAAACAATGAAATCGGCTTTGAGCGTACTAATCCTGTTGTGCTTTGAATGTGAGATAGTTTCGTAGGTACAGTGGAGCATCCGTTATTTCGTCAACTTGGACATAGATGACGTTTTTGGTGGCTGAGATGAGTACGAAATCGTTCCTATTTTCATCTCCTCTGGTTGCTATCACTAGTTGCCGGTCTGTTTCGATCCCCACAATTCTCGTTCCGGTGTAGTAGTGCACTTTATCCTGAGTTTGAAGCAAAGTGTGTCACAGCTTATAGTTTAATGTTGCTAGACACCAGCAGTCCGGGTGCGGCTTTTCGTTTCACATTTTTAACGGACACCTGAACCGGTATTTAGTGCCTTCAGGTATTTTATATTCACTTGCTTCTGGGAGCCAAGATTGCATCGACGCGTCCACCTAATTAACATTGATTCTATACTCATGCCGCCAAAGACTAGGCCCAATGAGTAATTTTTTCCGGCGACGCGCTGAATATTGCTGTGGTAACCGTGTAGTGCTCTATACGTCGGGGTTTACGAGGTTAGCCCAATGGATGTTAGCCGACACTAACAGCATGTCTGTAGTGGTACTCTTTTCCGTCCACATGAGTTTTGGATATAAATGTACTTTTTTCTTACGATTCGATAGTTTCGTATCTGACTGGGTGATGATCTGAGTTAGCAAGCAAGATCAGACCACTTAAGTGCGAAGTCAGTGATTGAATGAATTGAGCTGGCTTTACTTTCATAACTGAAAAAGTGTGCAAAACCCCATATAATCGTTTTCCGCCTAGTCTTGTTTGAATACCTCCTGATTGATGTGATCTATTTTTAACCGATGGTGTATTTTGCATCAAGTCTGGCCTCTTGTTTCAGACTGAAGCCGGTGCTCCAAAGCCTTTAGGGTGATGACGGCGTCACCTACGTGTATAAATCATAGACATCAGACTCCGAAAGCGCGGATGAATCCTGACATCAAAAATTTGGAGGCTTGGTTAGATCGTGTTGGTTCCGATTGTGTACCTCGTCTTTCACAGTGGATGTCAAGTATGGAGCACTGGCTAATCAGCCTTGACCCAAGCGTACAGCGGATCGTGTTGATCACTTCAGGCGGCACGATGGCACCACTTGAACGTAATATTGTGAGGTTTATCGACAATTTTAGCACGGGGGCCCGTGGAGCAAGTTCAGCCGAATATTTCCTACAAAATGATTACGCCGTGGTGTTTTTCCATCGTTCTGGGTCATTGCTCCCATATGTGCACAAGATCCAAAAGTATTTTGGCAATAATTTGGACACAGATCCCAACACAATAAGAAGCTGCGTTCATCCACAAAGTGTGGCTTATTTAGACGCATTTGAATTGGATCAAACCGGTGGTCATGTGTGTATCACGGACATCGCTTCAGACCACCTGAAACCGATTCTCGCGGAATATTTGCGTTTTAAACCACGTTTGTTGCTGCTACCGTTCGCGACGGTTGAGGACTATTTGGTCGGATTGCGTGGGATCGTTAAACGTCTTTCGGAGTATCAAGCTCGCAATCATTTGTTCTGCTGCTACTTGGCTGCTGCAGTTTCTGACTTTTACATTCCGTATGAACAGCGTTCATTGCACAAAATCCGGTCCAGTACGAACGAACAGCTGACTCTGTGTCTGCACACCGTACCGAAATTGCTCCAGCCTCTGATGTCCACATGGGCTCCGCGAGCGTTTGTGTGTAGCTTTAAACTTGAGACAAACCGAGACACGTTGATCGCGGTTGCCTCCGGCCGTCTGCTCAATTCGCATTCACATCTGATCGTAGCTAATCAGCTGGATACCCGATCTCATGAGGTGTGGCTGGTGCATCGACTGAATTGTGCCACCGAACTTAGTGTTGAACATATCACACTATCAAACTCAAACCCCCCTGAACATGAACTGGAAAAACAAATTGTGGCACGTCTTGTATCAATTCATACGACGATTATGCAAAGTCGCACATTTTAACGCCACACTCCTGAATGGTATTATTTATCCCCTTCGTTTTCGTCACTTCCCGTGGGTTTTCAGCATGATTGTGATTTTACCAATACACAAATGAACTGTCACCGGGTTCGCTTGATTTGATGCTGACGTGCACTCTAACCAGAATCGCGGCTCTTATATACACCACTAGTGGGACTCAGTTTCGGGAGAAAAACAGTGGCGTAGTCATGAGCCCCTAAGACGGTAGATTTGAAATTTATTGTTGAAGCAGGTTCGTCCATTAATCCTTAGTCGTGTTGTGCAATGCTGTACGAATTAAA
>STRG.52737.1
AGAGATGCTTTGATAAAATCACTTACCGCCTTGCTCCGTGACATTTGGAACGAGGAGTGTATTCCGTTAATATGGAGCGAGTCATTGATTGTTCCCATCTTCAAGAAGGGAATACGCAATGACTGTGGTAGTCATTGTTGGATTAGCTTAATTCCGACAGTCACCTGATACGTATATGGTTACAAAATCCGAATGATTGAGGCAAACAGAAGACAGAGGCCTAGAATTTAGGCTTTATTTGACATACAAGTGAACGGTGCGATCTGAAAACAACAGAGCAGAAATTTGATAGAACAACAGTAATAAAACCAAGGTAGGTAGAAAATAGTAAATAAACATGACATTCACCCCCGCGAACTATTTTGATTGAGAACGTTTGTGTCGGAGATGTTTCATGCTTCCCTATTTCTTAGGTTATAGGGATGGACTCGCTACTGTGCTTTTACTAAGGGGTGTGTACTGGATTCGTTAATGTATGACTCTGATATTAGTGTGTGAGAAGAGGGTGTGTCTGTAGACTCTTGTGCATCAAGGGGATTACATATGGTGTCAGATGAAGGCTGATAGTCGTCATTTAAAGTCGGAGGTTGATTTTCGGCAAATTCCACTGTCTTCGGTGATTCTGATGCTTGGCTTTTAGGTGCCAAATGATGTATAGAGACAGTGTCTTCCCATCCGTCGGGGAAACGAACACGAGCGTATTTCGGGTTGCATTCAATCAGTTCAACTTCATCGACCAAGGGGTCGTATTTTGTTGACCTTACAGAACGACGCATCAAGACCGATCCTGGACTACTCAACCAGTCGTGATCTGCATGCTTCGTTAGTCCCATTGCTGCAGCAGAATGAGAGTTTCTCCGCGACTGTTGAAACTAACGGGTACTTTTGCTGAGAAGTTCGTGAAATATGGAGCATACTCTCCAATTCCACTATCATTAAAGAAACTCACTGCCTTTGCACAAGGTGGTTGTGCCGTGAAGTCGGCAACGTTTCTAAGAGACGAGTTGCCCGTACGACTGGCAAACATTATGCAGGAAATTCAACTTCTTCCAGACCAGTTGATTCAGACCCCTTCAGCATCTTTGGTGAATCACTGGTATGAACAAAGCTTTTGCGAGTTGATGGAGTTTGAATCTGCCACTTTTGATGAAAAACTGCTGACTAATTTCAACGAGCGATTGGCACAGATTAGGAATCGGCACACCACCACGGTAGAAACCATGGCTCAAGGCGTGATGGAAATGCAAGAGAGGCATAAAACTGATTTGATCACGAACAATCAAGTACAATATTTCCTCGACCGATTTTACATGATGCGTATAAGCATACGGATGTTAATCAATCATCATTTGCTCATGTTTGGTTCGGAATTAAACAAACACAGGCGCTTTGCTGGTTCCATTGATCCCGACTGCAATGTGTTGGAAATCTTAGAAGACGCTTACGAAGATGCCAAATTCTTATGTGAACACTACTATTCGACTGCTCCAACGATAACGGTCGATACCGTTGGTGCTGACAAGGGGAAAATCGAGTTCGTCTACGTTCCCTCTCACTTGTACCACATTCTTTTTGAGTTACTCAAGAACGCCATGCGCGCAATTGTCGAACAAAAATCACGTGACACTTCCTTACCACCAATTGAAGTGCTCGTAGCGGCTGGGAAAGAGAGTGTAACTATCAAGATCAGTGATCTTGGCGGTGGAATTCCTCGTTCTGACATGGAATTTGTTTTTAACTATACCTATACAACTGCCCGCGGTGGAGATAAACACAAATCGCCCGAACCGATCGGAGAAAGCGGAAATGCCCCTTTGGCCGGATACGGGTACGGCTTGCCGCTGAGTCGTCTATATGCAAAGTACTTCAATGGAGATCTAATTCTGGCCAGCGTAGAAGGTTATGGAACTGATGCAATCGTCTATCTGAAGCGAAATGCCGCTGACGCGGATGAATTGTTGCCTGTGTTCAATCGAACCTCAGCACGGCAATACGGGACAGCAGGAATACCGGTGGCTGATTGGTCCAATCCGCAATTCACTACCGGTTGGAGACGAACTTAGCCACCGAAAGTCCTCCCCACCACCTATTCATTAGCATTAAAATCCATGCCGCGCTTATGCATGATTTTCTTAGGAAATAGGTGCCTTCAGATCTTCATTTTTCTCTTTATGTTTACACACTTGATACTAAGAAGCGAATCATGTTGTTTTACTCTCTCGACACAACGCTTCGCGGTAGATCATCGTTTAGTCTTTCCCTTACCATGTTCTCGTTTTCGTGTCGACTTCTAACCCGTTACTTTGTTTTGTAGTTCAAAACACCATTGTGACTCGTATCGTTCTGTGGTCCTAATGGTCTTCCCTATTTTACTTAGCTACCTTTCACCTTCTACACCTCATACAGGTAATTTCTGCCACATATAGACACAAGTCCGTACACTACTCACTCATTTCCCCGGTACTCATGTTTTTTTGAATCCGGCCGGTTTATGCATTTTCATTCGGATGCTGTCTCTTAGAGCACTATCTGAAAGCGTCACAGGGAAAGGTCGGAGGAAGCTACTTGTTCATCCTTCCCCGCGCCACGCATCTCATTGTGTATGTTGAGGATCTGAATGCGTTTACTGCAAGTTTGCGACCACTTTGCTGATAAACGCAGTGTGTTCTCCACACTTCCATCCAGTGCTTATGACTTGCCTCCAATCTATTCTTCTATTCCTCTCTATCTTTTCTTCTGACTTATTTTCACCACACAAGAGAAGGAAGTGAATGGAAGTGATTGATTCGCAGTTCTGCTAATTCTGTCCTCGATTTCTGTACCGTTTTTCATGTTGCTGCCTTACCGTGGTAAT
>STRG.26529.1
TACTGCCTCCCTCGCCATATAGTACTAGGGCAGCCATGTAAAACAACTCCTCTCTAGCTGCGGGTTTTAGCCAATGATGTTTTCCCCCTGCACCAAATTACCCAGTGGTGCTGGATCCTAAGAAATTAAGTCCCACCACCCACTAATTCACTCCTTGATCCTCTTATTTATCCTGGCTTCCGCTCCTCTCAGCTTTATACATTTATATGTATACATATATATATACACCTGTTCACATATATATGCATATATATATATATATATACATATGTGTGCAAATATATAACATTTTTATATACTATATATATATACCTATTCATATATATACATATATATGTGTAAATATATAACATTTTTATATACTATATATATATATATATACTCACTACTGTCCTATAATTATTAACACAAGCACGGTGAGTAACTCAACGCTCCTCGATATCTCTTAGCTTACAATGCCTCTCTTCCGCACCAGGTCCCACCACATATACTTCCCTCACCACCTCTGCGATTTCGAACTGGAAAATCCAGTCTGATTCATCCCACTTAGCGTGACTCACTAACTGAACTCAACACNNNNNNNNNNNNNNNNNNNNNNNNNNNNNNNNNNNNNNNNNNNNNNNNNNNNNNNNNNNNNNNNNNNNNNNNNNNNNNNNNNNNNNNNNNNNNNNNNNNNNNNNNNNNNNNNNNNNNNNNNNTTTGGCATCTCTTCCGTCCGGTTACTCGTTAGTGACCGTCCATTTGTCGCTTATATCAGCAATCCCACGACGGTTCAGCTATCCACACCGCCCTCCAGCGATTTCGAAACCGATTCGGAATTCCCGCCTCAACCATAACCACTTTTGTTCACTCAAACACTACATGACTTTACTGGTGTATTTCGGTTGCTGTGTGATTTATAAACTTAGAATCTGTAAATACCTCA
>STRG.6825.6
TGCATACCATCGAAGGAATTCTGGACCCTCGATTGGCCGTGGCCATTACCTGTCCTGTGCAGACTGAACTGAACTGAACTGAACTGAACTGACCTGTACTAAACGTTCGTTGTGCGCCTAAGCTTCTCGGATTCTTCGGCCTCGAGGATGATGCATTTTATGTTACTTTTCAGTCGCCAAGGTAAAGTGAGGCTGCAGAAGTGGTATACCTCGTATTCTGAGAGGGAGAAGAAGAAAATTCTGCGCGATCTAATGGCGCCTCGAGGATGATGCATTTTATGTTACTTTTCAGTCGCCAAGGTAAAGTGAGGCTGCAGAAGTGGTATACCTCGTATTCTGAGAGGGAGAAGAAGAAAATTCTGCGCGATCTAATGGCCATCGTTCTCTCACGAAGACCGAGAATGTGCTCTTTTGTGGAGTGGAAAGACCTGAAGATCGTCTACCGAAGGTATGCCAGTCTATACTTTTGCACGGCTATCGAACCTCAAGACAATGAACTTTTGACCCTGGAAATAATTCATCGCTATGTGGAATTACTTGATAAATACTTCGGAAGTGTTTGCGAGTTGGATATCATTTTCCATTTTGAAAAAGCATATTATGTACTGGATGAATTCCTTCTCGGAGGTGAAGTGCAAGAAACTGGCAAAGATAGTGCCCTGAATGATATTGATATGCAGGATTTATTACAGGAGGAGGAATGTAAAACCCGTGAAGAGCATGCCGATATCAGTGTAATTGACGTTTCCGAGTTCTGATCACTGAATGAGCACATTTTTCTTCTCTTACGGCTTTTTTGATTTTTCGGACTCTCCATCTTGCTCAAATCTGATCCCTTCAAAGTGATTTATCATCTTTATCAATATTGGCTGTGACTGTAACTCTACATATCTTCATCGCTTGACGACAGCTCAATCGAGTGCCGAATTGTGTAATTTCAATCAGTTGTTCCCTGTTTCCCAGTACATTACAAGCCGACAACGATGACATTCCGAGACACATGGGACCTTTCCTCCTATGATGCATTTTCTCAGCTCTTCCAACTCACCACAGTTCTTATTATTGCCAGTTCAAGACCCTCACGGTGAGTTGTGCTTTGTATTGTAGGATATTTCTCCATTTTTATTGCCTCCATCCATCTTGTTTTATTAACTCACTCATTTCTTCTCATTGATGGAGTATCTTGCTTCCAGTTACGGAGTATTATGAAAATACCAGGTGAAAATGGGTTTCTGGCCGACTCAATTAATCGCGAGTAGAGTTAAGTGCACCTGAATTATGGATCTCTTCTTCAAACGTAAGCACACGCTGGATAATGTACACGCACGGACATTGCCTTGAGGTCGGACATGCTCGAATTTTAGCTGCTTTGACTGATCATCAAGTGCCTACTTAAGTCTAACCAATTACAATTCCTATTGATC
>STRG.72352.4
TATAAAAGACGTTCGAGAGCGGCTGGCGAACGTGTCTCCTATTGGGTCTAGCAGCGAATACCAACGATATCCCCTCTATCGGATGAATAGAGAAGACGTAAGTCGGTTTACAGATGCGAGGTGTATGCTATATATCGTGGCACCGAAACAGTACCGATACGCGAAATACACCGAACGGAAAACGGAACGAAACGCGACGGCTGTGCTGAGAGCGAACCGCGAGCGAACGAACGAAAGTGAAAGTGATTTTAAACGAGGTCGATGGAAACCTCGGAAAAGTCAGTCCAGTAAAACGTAGGCAACAGGAGAACACTGAGGTCAATGTCAAACGTCAGAAAAGATCGTGGAGAAAATAGANNNNNNNNNNAAGATCAAAGATTTCCTAAAGAACCGGGACAATTGGGCTTAAAGCCTCGAACCCGTGTAGTACTTCAAGACTTCAAGACAACTGAACTGAAGTGTGCCGTTACGGTTGGTTCAGTTCAGTCCAGTCAGTCTTCGGTCTTCAGGTAAAGTGGGTAAAGTGGGTAAAGTGGGAAGTCATCCCGTATGAGCCCCATGACATTGTACTCTATTGACTTGGCTAGATGTCGATGCTCCGCCAAAAATCCATCAGGGTCTGATCCAATTTCCACTTGAACAGTGTTCCCGTTTCCTTTTTCACCACTTCGGTCGGTAGAGCGTTCCAGTGATTGGCCACTCTCCTTGACAATGGATAGATGGCCGGTAAGCCGGTGAAATGCACCTTACGAAGCGTCAGGGCGTGCCATCTGGTACGACCTGGTGAGTGCCGCGTGGTTTGAATTCATAGTGCTCTTGCCTTTAAGTTGACTTTTTGAATAGTCTTGTGAATGAACCTAGTTTAATTCACATCACTGAGCGTATCAGAGTTGCATTTAAGGTGCGTTTTATCCGAAGAATATTTTTATTCTCCTTGTAGTATTGCCGAGTAGTGTTCGGTCTTTTTTGAAACGATCTTTTTTCGCTTGGAGTTTTTCTTTTTGCTCTTTTGTGTTGACGGGCTGTACCTGCAAGTGTCAGAGTGTTTATTTTGTGTTTGGTTAAAGAGCACTTGAGCTGTTTTCTCCCTTTGTCTTGTGGATTTCGGCACGACATGCGTTTCCGACCCGTGTCTCGCACCTTAGTGCGGAAAACTTGTAATAAATAGTTTAGAGTGCGAGGTATGCAAGAGGTGGGCTCACCTAAAGTGTTCAGGAATAGCAAAGGACATCTATGTCCTTTATAAACAAAACCCATGGGCTGATTAGATCTGTGTTCCTTACAAGGGAGTGGCCAGTCTGGCCTTTAAAACTGCAGGCCCAAGGGCAGGACCAGCGCCCACTGAGTATTACCTTAGACATAAGCCCCAAAACACCGCAATCAGGTTGCAGGACGTCGTTTGCGGAAGTAGTAGCCACACCTGAGAGGGCAGTCATTAAAGCGAGTGGGCCAGTTCCGAGAGTTTGCCATGCGGTCGTTGCCTCAACTCCCTTGAAGCAGACCGACGAGGGCCAGTGGACTGAGCAGAAGCCTAGAAGGGCGGGGCAGCCCAAAAAGAAGAGTGACTGTAATATAGCGAAGGATGGGCCAGTTAGGGTGAACGACCCTACTCTTCTGGTGTTGGAAAACAAGGCGAAGGATCTTCGAAGGCAAATCTTGTCGATGTGCAGGGTCTCAAGCAGCAGGCTCCTGATCCTAAATCAGGAAGAACCTTTTATAAGAGAATCGAAAGCCAGGCGGGACATAGATAGAGAGGGTCTACGATATACTGCGAATTGCAGGTGTTCCGTACCCTACTACCCTAAGAATGGTACACAGAATGGGGACATGGAAGTCACCACTGGGGAACAAAGGCGAACATCGTGCGAGGCCAACACTAGTGGAGTTCGCTGATGAGACCACCCGGGATAGACTGCTGGCGAGGGCAGCAGTAGTGGCTCACACCACCAAGGGTAGATACCAAATTGTGCCAGACGAGCATAGAGTAAGGCCTGGTGGCCAAGCACCGGGGGTGACCTGGCCCAACCAGCCAGGGTGTTGGTGAGAAACCAACAAGTTCAGCAGAATGCCGTATTCGGCTCTGAGGCCCCGACCCCAACAGTAGTAAAGAAGCCGCGCGCGGGGTCGGGAATAGTTGTAATTGGAGACGCGCTGGAGGATCAAAATTGACAGTACTGTCCGAAGGTGAAGGACAGCGCAACCCTTGTCAGCCTGGATGTTATGGCAACTCCTATAGAGATGGCTTGGGAGTCGTCGGAAGTTCCGGATAGTCAGCCGGCGTCATCCACACCAGCGGGGACGACCGATGCAAAAAACTTGTCATCATCTCAGGCGTTGCGCCTGAGAACCAGACAGGAGTAAATAATAGGGGACACCTAAGTGACGGAGCAAACGCGGTGGTGTTATATACTAACGCGTGTAGTATAAGAAATAAATGGATGGAACTCGCCAAAACCGCTGGGGATCACAAGGCGTCAATGGTTGCCGTTACGGAAACGTGGCTTTCTAAAGAAGACCATGTGCCAGACCTAATAAGTAACGGTTTTGCAGTCTATAGGCAGGATAGAGAACACGATCGCCTTGGTGGAGGAGTAGCCATCCTCATTAGGTTAGGTACAAACCACCTTGAGTCTCAGACCAAGATGTGCACTCGCAATGTCCAGTTATGCGCCGTTACGATTATCTTTCCAGGCAGAAGGGTTAACGTTGTCTGTGTCTACGGGGCACCAAGTACAAACCGCGAAGAGGATGTTTGTTTATTGTGGACTTGGACTTAACTAGTTAAGGACGCACGAAAGACCCTCATAGTTGGTGACTTCAATCCTCTGCACATCGACTGGACGGCTGAGGTCTGCGTGATTAGATCGGAGGAGCAAACCTACTTAGAATGGCTGCATGCCAATGCGTTGCACCAGCATATTAGGGAAAATACCAGATACAGGATTGGTTGCCTTCCATCCTTGCTGGACCTAGCGATAGCGAACCTCCCGAACGATGTGTCAGGACTGCATTACTGTGCACTGCTGGGCAAGAGTGACCACGTGTGTGTCAAAATCGCCCTATGCATGCGGCAACCCAAGGTACCCTCAAGGCTGGTCAAGCATTTCGGTAGTATGGACATAGATAGGCTTCGTAATAGGGCGATGGGTTTGACCTGGGGCACGATAGAGGGAGCTACTGTCGAGGAGCGCTGGCAGGTCATAAAAGGATCCCTGATTGCCCTACGGGAAGAGTTCGCACCCTTGAAACGAAGGAGTGGGGAGGGCAAACCCATGTGGTGGAAGGCTGCAATAGCCAAGGCCATCAGACGTAGAAATCGCAGCTGGAACCATTACAAAGCTTCCGGCAGTCAGCTAGCCTGGAACCGCTATACAAAGCTGAGAAACGAGACTGTGAGCTATCTGAGAACTTCCAAGCGGGAATTTGAGCTCAAATTAGCCTAGTGTGTAAGACAACAGCCGAAAAAATTCTACAGCTATGTACAGTCGAAAGGCTCAACAAAGAATGCCGTGGGTCCACTATCCACTAGAGACCACGGTATTGTCACTAATGATCAGGACAAAGCAGACACCCTGGGGGAGTGCTTTGATGATGTACGTAGGATAAATAGGGGGGGGGGGTACGAGTAGATCTGACTCTGGTGCATCCTGCTCCCCAGCTAAACGAGCTAAATCTATCAGGAAAGCTTGCGTAAGTACCTACAGGAATTAAACAACCACAAGTCAGCGGGCCCAGATGGCATTCATCCAGCTATCATCAAGCCATTGGTGGATATCACAGCTCCATCGGTATGCAGGCTGTACAGGTTCACGTTGGATCAGAGTAGGCTGCCTCAGGACTGGAAAGTCGCGGCAGTCGTGGCGATACATAAGAGTAGACCTAAGTCGGCTGTGCAGAACTACAGGCCGGTAAGCCTAACTAGCATCCTATGTAAATTCCTTGCGAAGATCATCCGTGCCCACATCTACCAGCACTTACTGGAGCACTCCATGCTAAGTCCGGCGCAGCATGGATTCCTGAAAAATAGATCTTGTCTGACCAATCTCTTGTGCTTCTTAGATGAATTAACTCGACGGCTGGACGAAGGTAAGCAAGTTGAGGTATGCTACCTGGACTTTAGCAAGGCGTTCGATTCCGTTAATCATCGTCCTTTGCTATGCAAGATGGAGACGTTCGGTATAGATGGACCAGTATATAGGTGGCTAGCGGACTTCCTCTCCCACAGGACGTTTTATCTCAAAGTAGGGGACAGGTGCTTTGGTTTGGTGAATGTCACCAGTGGTGTACCTCAAGGATCCGTTCTAGGCCCGATGCTATTCTTGTTGTTTATTAACGACCTGGCATCTGCTCTTCAATCGCCTAGCTTTATTTTTGCGAATGATGTGAAGATTGTTGGATCTGAGGGTAGGGTGGACTTGGGCAGGGATATAGGTACCGTCCTGGACTGGGCACACAAATGGGACTTACCCCTGAACGCTGAAAAGAGCCATTTGTTGTCAAGGTCAACAGAGAGCCTAATTGTCGCTCATGATCAAGGGGTGTTCGCTATGGAAGCAATCAGTAGGGTTAAAGACCTTGGGGTCATCATGAGCAGTGACTTCGAATGGTCGGAGCAATGCAACGCTGCTGCATAAAAGGCTCGTGGTGAGCTCTTTAGACTGCGATCAGATTTGTCTTGCAGGCAGCCNCAGAGACTCTGTGGTCTGAATCTCTTCTCGTTGGAAAGGAGGGGACGTCGAGGGGATCTTATGGAAAAGTTCAAGGTAATGAAGGGCTTTTCTGGCCTTAGACCAGATAGTCTGTTCCAAGTGGCTTTAGATTTCAGAACAAGGGGACATAAAAAGAAGCAAATAAAAGCCCGAGCTAGGTTGATGGCTAGGTTGCACTTGTTCAGCAACAGGGTAGTGAACAGTTGGAACGGTCTGTCTGGTCGAATGACAGATATGCAGACCGTCCAATCCTTCAAAGGTGCCCTAGATCGCAAGTGGTACGAGATATTTCCTCGTAGTGAGTTTTGAGTATGTTAACTAGATGGATGACGGGGAGCACTGGTCCTTCTGGAGTACGTTTTAATCGACTTTTTCGCTCATTGCATACTGCCTTAGTGAACGCTCACGATGCATAATGTCTCCCACAGCTGATGTGCGATGGGGTTTTCTGTTTCCCTCTCATTTTTAGCGGGGATTCGACGAAATACACTCGGCAGTGGTGGGTGCATAACTGGTGTGCATACCATCGAAGGAATTCTGGACGCTCGATTGGCCGTGGCCATTACCTGTCGTGTGCAAACTGAACTGAACGATCATTATTCCTGAGCGGGAATTCCGACTGTAGTTTCCGGCCCAACTCACCACGGTTTATTCGCCCGGCATAGATGAGGTCGCCTCGAAGATGTCGGTAAGCACTGGGAAACAACTCGGTGACTTCCAGGCGTTCCTCATAGCTGAACCCACGCAGTCCAGCCACGAGGCGTGTGGCAGCACGTTGCACTCGTTCCAGTTTGGCTAGTTCCGCCGCTGTGCACGGGTAGACAGCCGGACCACCATATTCCAAGCGAGGACGTACATGCGAGATACACAACAATCGGAAGGTGTCCATGGAAGAGGCCCAAATGAACGGTGAATGGGACCAGTTATCCTCCACGCTGAGGCGCACGCTCTCTCAGTATGTGCTCTTGTCTTCAGATTGTTGGTGACAACAACTCCGAGGTCCTTTTCCTCCTGCGTGTGACAGGGTACGATACTTCCAAGGCAATAGCCAAAAGTATCATTGGGGCCACCAATCCTCATGGTCGCGCATTTGTCCACGTTTATCGGTAGACCCCAGGTGGTGGACCAATTGACTAGAGCCTGGAAATCCTCCTGTAATATCTCACGATCCTCCGCCGATCGAATGGTGCGCCAGTTCTTTAGGTCGCCGGCGTAGATAAGGCATTGGAATCGACGGGTCTGTGGTAGGTCGTTCACAAACACTAGAAATAACAGGGGTCCTAGCACGGAGCCTTGCGGCATGCCACTACTGACTGGATACCACGCGGACTGGGACTGTGCAACTCTCACGGAAAAGGTTCTCTCGACCAAGAAATACTCAATCCAGTGAAGCATAGTCCCGGAGATACCGATAGCCCGGAGTTTCAGCAACAGCCCATTGTGAGGAACTTTACCAAACGCCTTACTAAAGTCCACAAATATGACGTCTGTGACATATCCCTCGGCCTTGGCGTTCGACCAACTTTCACGAGCAATCAACAGGTTTGACAGACATGATCTGTTTCTCCGAAAACCGTGCTGCTCTGCGCATAGCAGTTGATAGCGCTCCGGATGTTCACGTATGCGAGCCGCCACCAGCCTTTCCATGACCTTTCCAGCTACGGAATTGAGGCTAAATGGGCGGTAGTTGGCCGAGGTGGATTTTGTCCCATCCTTGTACAGCGGAACAACCACTGCTTCTTTCCACTCCCGAGGTAGACTGCCGTTGGCCAACGATAAATCGAACAACCGTGTCAGTGGTGTAGTTGGTTGGTCCGCCAACTCCTTCAACATCAACGGATGCACGTCGTCCGATCCCGGTGACTTATGGGTTTTAATGGATTTGTGCATGTTATTCACTTCTGGTTCCCCAAAATCATGCATAATGAACAGCGGCGAGTCATTCACCATCGAGATTGGTGCACCTTCCTCCACAGGATAAGCTGACAGATAATGCTTGGCTAATGTCTCAGCCTTCCCATCATCTGTTGCAACCATTTCGTCGTTGTCCATCAGCGCCGGTTACCTCATCGAGGAACAGCAGGAGATTCGTCCGACAAGATCGTCCTGCCACAAACCGATGCTGGGCATTTGGTGTGAGGATATGTTGAACCAAATATCTAGAGATCTATTTCTTTACCATTCGCTCCAGGCACTTACATAGTACTGAAGTCGAGCAAAGCGGTCGGTAATTCTCGGCCTTTTGACGGGGTCCACTCTTGTAAATTCCTACCACTGTTTCCTTCCTCCAGTCTCCCGGCACAATTCCCTCTCTGAGTGACATTTCGTACAGCCTCGTCACCGGAACTTCCGGGACCTCAGCCAGAGGTTGGACGATTGCTGGATGAATCCCATCTGGTCTTGCGGCTTTATTTCTATTCGAGATTTGCAGCTCCGTGTACACCTCTTCTTCTACGGTAAGTTCAGGTACCGGAGGCGCCTGAGGTCCCTCCATTCCTTCCCCTACATTAGTTTCTGGTCGATGTACGCTGTTGAAAAATGCCAAAGGCATGTTGGCCTTGTCTTCGTCGCTTGGAACTAGTTGTCCCTGTGCTCCTTCGGCGACTAGTGGTTGGTTACGTTCCTGTTCGCGTAGATCTGCGAGCCAGTCAACGAAGCTACCAGTAGTGAACGAGGCTCGCCGCAACTGTCATCACTGTAGAACGTACAAAAAAATTTTCATCATCAATAAAGTCGCACGGAACTTTTCCCCTGTAGCACCCAGCCCGTTCATAACACCGATTTTCGGTCGGTTTATTTCGTTGCAATTTTACGTGGACCAACATTGGAGTAATACGAAGGAAGTTGACGACCGAAGTAATGTGCAATGCTTGGTTGGCGTTGTATTTAAATGTATTGGTTCCATTCATCGAAATGCCCTGAAAACCTCGGTATAGATAACTCTATTTTATTCCCTCGAAATGGGTAGGATATGGACAGTTAATCAGAAAATCATAAATTAGGGGATACAAATGAGCGTCGTTGTACGTAATTTGGGGAAAGTGAAAGAAAATAACGAAGTATTTCAAACAATTAACACGAACCGCTCAGAAACCGGTTAAAAACCGCTCTCGAACCGATCGGTTTTCAACCGGTTTTTATTATTTCGCCGATTGGTTTTCGAGCGGTTTCTGAGTGGTTTCTAACCGGTTTCCTGGACGGTTTCTGAATGGTTTCCGAGCGGTTTGTGTCAGCCGTTTGAAATACGTGATATGCTTCGGTAATTTCTTTCACTTTCCCCAAATTACGTACTACGACGCTCATTTGTATCTCCTAATTTATGATTTTCTGATTAACTGTCCATATCCTACCCATTTCGAGGGAATAAAATAGAGTTATCTATACCGAGGTTTTCAGGGCATTTCGGTGGATGGAACCAATACATTTAAATACAACGCCAACCAGGCATTGCACATTACTTCGGTCGTCAATTTCCTTCGTATTAATTCATTGTTGATCCGTGTATGATGGCTACGAAATAAAGCGATCGAAAACCGATCGGCGTAATAGTAAAATCCGGTCGAAAACCGGCCAAAAACTGGTCGAAAATGATCGGTTTTGCACCGGTTTTGCTGCAAGGGTTACATGACTTAGTATACACGCTCGTGGCGCACCTGACCAGGAAGAACAGCATTTATCAATAGCAAATGCACAACAACAAGAATGTAACCGTAGCTGCAGTACACCAGCATTTGAGATCCATTCACCACCACCTCTGTTATATTGTAACGCCCTCAAACGGATCGCCACTCCCATATTTATCGGTGTAAGTGTTGATATTTGCTTACGCACTTACTGAGCTCCGGCTCACCGAGTTTTCTTTTTGTCTTTGCAGGTCGTGCACGTGCAACCCCCACGGAAGACGCTGCATCTGGCGTACTACATTTTTGGCGACCCTGCCAGGATCTCTGTCAACCAGCACTTCACGCAAACCCTACTGACAGACCTTGTCAGCTGAACTGCTAAAATAACGTACGGCCACTGAAGGACAGTGTTATTTCGTTGGGGGGAGCAGTGTGACGCGCTCAGACAGACCGCCACTCCCAACTTTATCGGTCTTTTTCATCATGATGGGCTCCCAAGATAGTCCATCTTGTCCTTTGTGTGGTATCAGCATGCTACAGTGGACTGCTGCCAGGAAAACCCTACATCTGGGGGCATGCTGCGAAAAGACGATGTCCACCTGTGACAACTGTCCTGGTTGTCACAAGTCACTCGTTAATCAGATTCCTCGTTCACACTTGAAACAATGTGCCTCCCGGATAAAAATGAAGCTAATTGATTTTATGGCGCTTTCAGCTGCTGAAAACGGACCGGCATTTCATACAATCGAATTAAAGCGTTACATTCCCGCGTCTTGCACTGCACCTGATGGAACTACGGACGAGGATATGCAAACGGCTGTTGCTTTGTCCCTCTCTGCAATCGAAGAGGATCGACAACGTAAATTTGAGGCCAAACTTGGTGCAAGATTGCACCCCACGGATGTTGGGCCACCGTCTCATCTTCTGCTTTCAGAGAAGCAAAGATGTGCGATCTTTTCGGAAAGACTGGCCACAATTATTCTACAGACACGACCAGTCCCACAAGCGGTTGACCGGACCAGTTCAAGAACTCAATCACGGTATCGTAGAAAATTTTGGGACACGCCCCATCTTTGGCGCTTAGCCAGTCAGTCCAATTCATCGGGTGCTGCATCTTCGGAAGAGGACGAGCAAAACTCGAATTCGTTTTACGTTGACGCACTCATTCCTCCGATCAGTCCTGCCAAATCACGTTGGGGTTCTCACCTATTATCCTTGTCACAAATTCCCGGTCGTTCGGCCACAAAAATTAGAGCGAGATTCACGAATACGGACGAGGTTGTCATTTCGAACGATGACCCGCCCAACATGAAAGCTGTAACGCCCAACTGTGATGATGCCGCGGCTTCCGTTATCTGTCTTCCATCTCCCAGCAAAACGCTTTCGCAGGACCCGCCAAACATGAAAGCTCTACCGCCCAACAGCGATGATGTTGTAGCTTCGGTTATCTGTATTTCATCTCCCGACAATTCACCACCTCCAAAACCGGATCGTCTGCCGTGTCATTCAGTTGGTCCGAGTTCTTGTGCCTGTCCTCCTTCGAATTCCACTTCTCGTTCAACTAGCCGATTTCGTTCTATGGTCGGTGAGAACATCTGTGCCGATAGTTGGCTCATACTAGACTCAGGTGATCCGGTCCCGGCGCATCGCTTTGTGTTTGCTGCGTGGCGTATTCTGGATCGCGTTTTCCCGGATAACCTGGACACGGCTTTTGTGACTGGGGTGGTTCGGAATGAATTATTCGATCTGTTGCACGTCTTGTACGAAGGTGACGAGAATCAGTTTCGACATAGTGTGACCAGGTTGACGCCCTCCATACAAGCACTAGCTAGCAGCTGGGGTCTTCCGTTCCCAAATGCTGTGCCACCATTATCGACAGCTAATCTCGTCAACGATACTTCTCCCAAGCTCGCCGGATCTGAGCATTTCATCGTGCCAAGCATCCAGCGAGATGATCAAACATCACATATATTGAACAATAACACAAATCCCCAGCTCGACCATCCTTCACCATCAACTCCTATGGTCACTCCGTGTGCAAATACGAACAACTCGATTGTTCCAACTGTTCCAATCACTGCACAATTCAGTCGGGATTTGTTCTCTCCCGTAGACGAGGAATTGGAGGAGGACAAGTTCTGTTTGTACCCCGTCCCAATAGTACAAGAAAAAGAGGTGGAGATGACAAATGTGTCCAACTCACCGGGCACAATAACCGCGCATAGTTCCGTCCTCACTCCATTTGGTCCACCACTGTTCGATGATCAACCTACACCAGGTCCACTGTTCAAACGCATACGTCTTTCAGATGAAGCTTCCGTCACACGTACCGAAGTGACAGAGCTTACGGAGTCGATCATCGACTCCGTAATGTGCGAACCCATGTTCAAGGAGAGTCTTGCGTTCACACCAGCGTCCAATTCTGCCTCCGTTGAAAACGTTCTTGTCCTTAGCCCAGAAGCTAAGTTAGCTAATCCGGCATTGATAGAGCGCACACCACTGACAGAGTGCACGACGACCTTGAGTTGTCAGTCACCAGTCACACCACTACCGAACTACGTCCAGATGATGACACCCGAATTAAAACATGCATTGTCCATTTATGGGGTGAGACCACTACCGCGAAAACGAGCTGTAAAACTGCTGAATGAAATATACAATGAACTTCATCGTTATGAAAGCAATTATGTGAGTGCTGCCAGTTTGGTATCTCAATCGCATCAAACGTCCCACGGCACTGTTAACACTGAAACGACGAAACCACAGCAACTATTCCACGAACGAATTGATCTAAATTCTTCTTCGTTTTCGCAAATCACTTCGCTTGAGGCTGTTCACCAGCAAACAACATCAGCTTTGAGGCCGGAACAGTGTGCTCCAGGTACCGATCCACCCGGAATTCCCGTAGTGTCGAATGATGACGCTTGTTCAAGCACACGATGTGAGTTTGAGGTAGATGAACCAAGTGAGGAATCGGACGGGGAAAATACAAACGAACTTGATATGGAAAGTGCAGTGCTCAACTTTTTGGAGAAAAACGATGACTTATATCAGAATGTCCTTATCTACACGCCGATCGAATTCGATATTGTTCACGCAATGCTCAAAAGTTCCGGGATTCGAATCAGTGCGCGGAAACTCATAGACATTTTGGACAATCAATGCATCCCTTTCACACTGCGCAATCGCAGTCGAGGTCAGTCCAAGGCTCGATCCACCAGAGTGATGAAAAAACGCACCAGATACTGAAAAAAGCCGCATGTAATTTGTCCCCTTATCTGTCGTTACTCGCTCAACCCCGCCCTGACCCTACTTCAATGTTTCTTTCGTGATTCATCTGACTTGTACAGTATGATATACACACATATCGATAGATATATACTTGAGCAGA
>STRG.3209.8
CTTTTCTTGAGTTGAAAAGAAAATATTTATGTCACAAAGTACGGTTTGGCAGACCTGTTCAAAAGTGAAAAGTTTTTGACCCCGGGGGGAAGTTAAACCGACCCAAAAACGTCACTTGCACTTGAGCAGCGCGTGTTCCACCAGCCGAGCAAGGAAGGCACACAAAATAGTTGTGGACATTTCTCATTTAGACTACACTCTTTCCCTGCCCGTTACGGGTATACATAGACAAGAATGTTCTTGTTACTCCTATATTTTATCCACCATGTACGTAGCAAGGTAGTGCATACCCAAGTGTAGGTAATGTGAGATATATTGGCACTTGTGACTCGCTTCTTGGTTTTAACGACTGTAGGAATAGTTATTGTTCCAGTGGGTATTGTCTATAACAAACGCTTAGGCAATCGTTAGTCGGGATTATAAATGCATGTCACCGATCAGAATGATTCATTCCTCAACAGGGACTGAAGAAACACAAAAAACCAAACAATCAAACTGAGGCACAAAATTATAAAATAAATTGAGGTATGCAACTGTTAGAAATCATCCGTCAGTGGCGATGAGGGTGGTTATGTGTAACCTTGATCAGCTTTCTCTGGTTCTAAATTAAACCCGTGAATCATACATTCAGAGGTTACTAGCACCTGACAATGTACTTAGGACTAACTAAGGGCCCGCCATTTTCTCCTCTGATAGCAGCTTTCCATATTGAGTCATGCTTTCACCTGGCAAATTGATAAATGCGATAAGAAGAGCGTGGTGCATTATACGATCACTTCCAGTAAGTATTGTGTACCACAAAGAGTACACTCAAATTTAATTAGTTTGGTGTGATAGTTATTTACTCGTTTAGGGACACTTCACAAATAGTGCTCCCTAATCCCTCGAACATTCCTGTTTATGGACAACTGTGACCAGAACAGACCACTTTGTTGGGAATCAGAGGATGTTTGTCTGTTTTAGCACAAATATAAGGTGGCACCTCTGGTTTTTCGCTTACGGGACGGTGCTTCTACTGATCTTTTTCAGTCAGTCTAAAAATAGCTGATCAGTTGCAATGCCAAAGGGTGAAGTGATCCAATGTGAACAGTTTGCAACTGCTGAGCCTGAAACCAAACACCGTCCAAATACAGCTCTGAAGAAGCTTTTCAAAAAAACGAAGGCACAACAATGGCAAGTCAGTGATACGTCGTTGTGGATGCCCCGTTCAGTTATTCGATCATTCCGAAGAAAGCCATTTACCGGCACACAGCAAAACCCTGAAAGCAGTGAAACTTTCCACTACTGAGAGTTCATTTCTGCATCATCACGAAAACGGAATGGATGCTCAGCGAAGGAGGTTCCTATGCCCTGATTTCAACGTCATGCATTCCGAATAAACTAACAGTTTATTTCTCGTGAGCCCACCATCAAGGGCGATATAATGC
>STRG.43352.4
ACATTCCGGACGGCGCTCCCGGGTTCGGCTGTTGGCCGTGCATTGGAACGGTTACCAGGACGTGGTCATGGATATGATGTTATATTTTGGTGACTTGTTAGACGTGACCGTCCGGATTCCATTCTGGCTGTTTCTCGACTCCATATTGTCTGCAAGATTTACTGGGATGCACCAATTATTATACGCTTTCAGCGAAGCGGTTTCGGATTATTGCCCTGATTGTACAAGTGTTCATAAAACCCATGTCGCTGTGATGATTTTCTGTGCGACTATAATCTCAATCCTGGCTATATTATGTCACACCGTTGGCGTATTCGTTCTGAGTGCAATCACTTGGGCGCTTCTAGCCGCCTGGACAGGATCCGTCATCTACGCGCTGCTGCTTCATATCGTCTCACATCCGTGGCTTGGTCCAGAAGCACTGGTCGAATCCCTGATCATATTTCATTTCGTTCTGGCCGCGCTGATCGCTTGTTGCACTCTGATTTACGTGTCTTCTCAATGGCAAATGGATTCAGTGCGTTGGATTCATGCGGTTGTACTGAGTCTGTTACCTTTCCTGATCTCTCTGATCGCCTATTTGCCTGTACTGTTTGGTTTTCCCGGAGATATTTTCACAGACCACTGCTTGGCTGGCTCTTCAAACTCCACTTCGACCAGTCCAGCTTGGTTTGGTTACGCGCGTGCACTTATACCACAGCGTCCGAATAGCAGCAGTGCACTGGCATCGTATATTTCACCAGATCTATTAGCTAGTCTGATTCATACCCAAAGTAACAACACTGCCGTCTCGGGAACTGCGCAGTCACTCGATGCTGTTGTCTATCCTCAGATTTGTCCGGCCACATTTAATCCCACATGTGTGCTACGAGAATCGCTTCTAACTCGTTTGTTCATAAAAATAAATCCGTTCGCATTGTTTACTGCGTACGTCGTGGTGATATGGCTATGGATTGAATCTTTCCCATTTTTACATCGTTTAAAAGCATCCATCATACAAGAAGTCGAACTCTACGAGGCGAATGGGTTTTTCGGTTTTATCACGTTTCATTGGAATCGGTTAAATGTACCACTTGCTTTGGCTATGCTATGGATCTGTAAACTGACCCTGGTCGTCTTAATGGGACCGGAATTTTGGCCGGTAGTTCCTGACCAGCCGACCAGTATGTTGATGGATCTGAACGTGACAGCCGTTCAAGATTTCATTCAACCGCCTGCGAATCAATCGGATTTGGCCAAACTATGGAATCGGATTTACGTAGGCGCTATGATTCATGGTTCAGAGACTTGGTTTGATGTATTTGGTGCAGCCACATTTTTCAGTGGTATCGCCACCGTTGTGGTCCATGTCCTCGTGTTCCTCCTGGATCCATCTGGGGAAGACACTCGCCGATTGGTTGCTGCAGCTGGTGAAGCACCGCCTAATTTTCACGATTGGAACGTGATCGAGGATCCGGCCTTAGCTTTGGATCAGCACGATGTTCTGGCCGCAGAAATGTTGACTGGTACCAGCTGGAACTGTGCCGTGGTTTTTCTATTTCTCGCGTTTCAATACGATCTACCCAGTCTACCTTTAACACAACGTATTTGGTGCTTCCTGTACGGTTTGATTGTGATCGCGATCTCCTGTATTCATCCAGTTCAAGCTCTCATCAAGTCTTTGCTTCTCCGCCTCGGTGTTCCAGGCCGTGATGGTGGTAGTTCATGGTTCACTCATTTGCGACTTCTATTTTCTTGTATTTTTCTCATTTTCTCATCGATTTGCGTCATAACCTATGTACCCGAAGGTTTGGCTGAACGAATTGGTCAACAGGTCCGCACGAACGATACTCAACTTCCGAATGAGTTTGGACAGAATGGGTCCTCCAACATCGTTCCCCGTTTTGGTTCGTCCTCAAAATCTCTGAAGGGTCGACAACTACGAATTGTTTTGTGTGGTTGTCAACTTTTACTTGGTCTTGTGGTTACTTTGATCGAATATGGAATTTATCAAATCTCACGTCGTTACCCGGACTGGGGTGGATTTCGATCCGGTCTCTTTTGGACCAAGTTGATCAGTTCTGTAATAGACTATTTGATCTCTTTCATATCGTTCCTAACCGTCTGTTGGTTAGCAATCTACGACTCGATTGGCTTTTGTCGTTTGTTAATCATAGGCTGCTATTTTTTCTTCATCCTCTACCCGTCGGCTGTAACAGCCTACACGTGGCTTCGTTGGCGTCTTCTGGCCCGACGTGGGATTGATAGTTTGAGCAGTCCGACAGCCACTCAGTTGGCACAGTATCAGGACAATTGTCCCATCTGTTACACTAACATGACCACAGAGGATGCAAAAGTCACACGATGCGGACACTTTTATCACACAGAATGTTTAGCCACGTGGATGTTGCGTCAGCTGTTTTGTCCGATCTGTCACGCGGATCTGTTGTCCACGAAAGTCCAAAATCAGCGTCGTCTAGAACAGACACCGGCCGCGGCAGTCGACTGAATTCACGGAGTGGATGGATGAGCACATCCACTGAACCGTTGATTCACGGTGTGTATTTACTCCCTTGTCTGATTGCTTATTCCGTTGTCTGTATTTTACTTGTATCATGCATACTCCAAACTCATCGAACCCAAACCCGAGCTGTCTCTCCCGCCCTCCTCCCTCATTCCTTATGTCCGATTTTCGCTCGTGTCCCGGTCCACACACACACACTTTGCACTATTTTCAGGCCCCAGATTTAGTTTCGTGCTTTTTTTCTTTCTTTGTGCATTGATATTATTCTATTCAACAGTACCGTAATTGTCGGCTTCTGTCAGTTCGTTGTGCTCCCGATGCCACGAGGGCAGGTAGAGTAAATGACGCAGCAGGAATTCCCTGGCATACTGAGCGATCTGGATAAAATGGAGCATATCACATTCTCCTCCTTGGAGGGAGCGAATATAACACATCAAAAACTATCTCTAAAAACTTATAGCTAATCTGGATCTCCACTCAATCACACCTGGCCAGTGGTTCACACATTCAAGGCGAATGTCCAGTTCAAATCCATTTTCGGGGAATGAAGAAACTGACAAAAATAAAACAAAGCATGTGATATTTCTATTCTGGAGATGCGTACACACCTGACACGGCTTTTGTTGCCATCCCGACCGCACTTTCCAGTCGTTAAAATCACGTGGGCACTCAGACGACTTATCCGCGTGATGTGATGTGGATGAATTTAAACGAATGGAAGTGACAGTTTGGGGAGTCGGCATTTCATCGCATCAGAAATATCGCAAGAAAACAAGGCGGAATTTCCGTAACAAATTAAGGGAACATCTGTTTCACATTATCAGTGACAAGCTTTGAATTTCATTCTTTTCTGCGACCGAGTGAATATTTGTAAAGCACACAGAGTACATCTTTGATTTTTGGAA
>STRG.51611.5
TTACGTGCGAATGCCAATGACACATGTGTTAGCCGCACAACAAGTGCGTTGTCTGATTATAGGTTCGTACGTCATTTTGTGTACAAACGAGTTTGTGTCCGTCGAATTCGACAGAATACATTGCCGCTACTCTTGTCTGGTCTTGCCGTTTCCTGATGCGCTTGGTCTGGGTACGAGCCAATTGATTACGTACGACTGTCCGTATGGAAACACTTCTGACTGTAGCGCAGTCAACCGAAGGGCTCGCACATACATCTCAGATATTTAGACCGGATGGGACATTTCTGGCAGCCTTCGGTGAACAGCTGTCCACGGGTGACCGACTGATCAGTCCATTTGATCTGACTATTACAAGTGGAGGTGATGTACTTGTGTCGGATTATCAGTTAGAAGAGGTGCGTATTTTCAGTTTGGAAGGCCAAACCAAAGGAACCCTTTCTGCTGAACCATTCAAACATCCGCGCGGGGTAGCCAGCGGACTTGGTCTGATTGCTGTCGTGGATAGTCGACGACGTCGGATAGGTTTGTACGACTTACGAAGTTCATCCAGTTCAGAGGTGATGAACATTCCACTGGCTACCACGCACACTGATGCAGATGTGCTGAGTTCTGCCCGACCATCACTTACAGAACCTTACTACGTCGAGCTGATTGAACAGGGATCTGGGTTTGTGGCAGTAACTGACTGGGCCGCACCAAGCTTGAAGCTTTACTCCCTCAGCACTGGTGGATGTGTTTCTATGGCTGGTGGCTATGGCACTGGTTTGGATCAGATGCTTCAACCATACGGACTAGTTCATATACCCTGGGAACGACGTTTGTTGATCGCTGACCACGTGAACCACCGGATTCAAGCAGCACCAATTCAACTAGCCCCATCAGATCAGTGTGGCTTGGGAAATGGTGTGAATTCAGAGTATTTTGTTTCTAGAGCCGTAGATGATGCGTCAAGTTACCGTGCCCTTGGATCGTTGCAACCTGTGGCCGACAAAGTAACAAATTCTATTTGGCATCCAATGGCTATCGCAGCCGACGAGCGTCGGAAACGCATTGTGGTTTCTGAGGCTCTTGGGAGTATTAAAGTGTTCCGAATAACCAGATAAATGCACATCATTTTCCGGAATCGGCGGTCATGTGACTGACATTTGCTCCCCGCTCATCATATGATTTTGTTTGTCTGTCTGTCTGTATCTCTGTGTGTTAGAGATTCTAATCGTAATAAAGGACATTCACGTA
>STRG.52067.1
CTCAGAGTCTACTCAAATATACTCGATAGTGTTAGAACATACTTTCGTAAATGTAGCTCGACCAAAGTTACGGTACCATATTACAGGAAAGGGTTGGAACTGATGAATTAGCTGCCGTGGAAAACGAGATTGACGTGAAATGTTATAGTGCGAATTTTGTTTGTGTGCGTGCCACAAAGGTATATAAAGGTTACGATCAGGGTTGTCACCGTCGTTAACCGCGATGTCTGTCAGTGCTGGGGGTGCAGCTGTGATTAATGGTTCTGGAATGTTTTCTCCGTTAGTTCATGACACGCAAAAGAGCTTTGCAGATTTCGAGTTTTCAAGGGGAAACTTTGACTTTTTTCTCTATCTTTAGGATAGCGTAGTGACCGTTGGCTGTATAATTCACCGAAATGAGCATCCGTTATCGCTGTTATGCCAGTGGGGTCCGCAGGTCTGAAAATAGGTGCACAGATCATCACAACTGGTCACAGCACGAGGTCAGTCACAACAGAAGACGAAGCTGGGAAAACAATGGACTTATATTGGCACGGGGCGGCGCGGTAACTGGCGCAGGTCGAAACTGGAAGTGAGGTCATACGGGGACATCCATGGGTTTTTTATACAGTTTTGGGGTCGGGGTCAAGGTCACTGTTCGGGGGGAGAGGGAGGTGAGATGCCTGCCGCACTGGATGGCTCCGCCCCATGGTTAACGACGGCACCTGGAAAATAAAAGGAAGGAGGACAGGATTATGTACGATCAGAAATGCATTACACAGCCCCTTCTCGTGAAAGGGCTGTCCTCCGCCCTTCCGTATGCACTTCAGCCTCTTCAGCAGCAGACGGAATGCCGAGGGTCCTGCTGTTAACTATTCCATCGTTGTGTGTCGCGGGTTTCAGCCGGTTGTAGTGTACAACTTGACTTTGGGTTTCTGGGTCTTCGCCGACGCGAGCAACACGGCACGCAGTGAGGCCCGAGGTTTTGATCACATTGAAGGGTCCGGTCCAGTCATACTTAAACTTGGAAAGTATTCCCGGGATCTGCGTCATCGACCTCATCCAAACCTCTTCACCCGGCTGTACTGGCTTCCGTGAGCTTTGTGACCGTAGAACTCTTTTTGGTGGCATCGTGATGTCATCAAATGCGTACGTGCAAGACGATGACTGTCGCTGAGGGTTCGGCAAAGCTTAATTGTATAGTCCGTTGATGTCCGTATGTCATCGGCGAGCCGTGGCACAGTAATACCGGTGGGTAACCGCACTTCCCGTCCAGGGATCATGAAATGTGGCGATTGCTCTGTCGAAATCTGCGCTGATGCCCTGTATGCGAGCAGACATGTGGGTAGCGCACTATACCAGTATCGAGTGGTATGTCTCTCTATGAGGGCTTTCAGCACGTTTTTTGAAGTTCGGTTTGTTCGTTCCACAATTCCTTTCCCGTGAGAGTGGTACGGTGTGGTGCAGGTTTTTTATTCCCAGTAACTGACACATGTCGGTCAATAACATACTTTCGAAGCTAGAGCCCTGGTCCGTGCGGATGGATAGTGGTGCCCCAAAAGTGCGATCAATGTATTAAAGATTGTCTGGGCTGTTAAAGGAATCAATAGGTAGTATAGATTCTGCTTCACAGCATTTTGTGAAGCAATCTACCATGACCAGAACAAAGCGATTTCCTTTATTGGACTTGAGGTCAAGGTCAAGGTCAATCCCCAACCGTTCATAACCC
>STRG.41340.2
GCGCAGTGGGGGGTACGTACCTTGTGTGCATGCGGCCGGGGGAATTTCGGAAGCTAGACTGGCCACAGCCATTATCTTTCCTGTACAAAGTGAACTGAACTGAACTGAACTGTTTGTCCGAACCATTTCGGGAGTTTCTTTAACTCCTGGCGCTCTTTTCGTGGTCGTTGTTGTTGCGATAGGATGACCATATCACAATGAACACATGCCTTAGAAGTGACGATCACCTTTACACACAAGTGCCCGAATCGACAGACTGCAGTTCTTCCTCTTGCCCGCCATCCGCCTCATCCGAGGAATTTGCCCCAGAAGGCTACTTGGTTATCACTTTTGACAAGGCCAAGCGGGCAAAACTTAAAACTGCCATTTTTGCTGATGTGTCCGACTGTCGTTTTGCAGATGAGTCAATCTAGTCTGTGAATCAGCACTGGTTCTAGCTTGCAAGTGCGTTTGTTTAGTTTTGTCAATGGGACTGGTTTCCATTCTGTCTGCTTGCCCCCTACCTGTCCCCGAACACAGTTTGAAGGCATGCACTCGACGTTTTTTCTCCAAAAGATATCCTGGCTATATGGTTGATAGGCTGTTGGCATATCTGGTTCAGGGCTCCATAAAGTGTACATGTACGCGTGTTTAACACAGCTAAGAACCCGGGATTCAGCTTCATCCCTTCACAGTAATTGATGCATGTTTGCACTTACCTTGGTGATCTTTTTACTACTTACGCAGTCTGTCGGTTTTTGTTTTGACTACTGGTTCGCTTTTCCCATTTCTAACTTAGATTAAAGTGTAGTGAGTTATGCCCGAGTTGTGATGACAGCCTTTATGTTGCACCACACAGATCGGTGGTGGTAAGTGACATTTTCCGTGCCGGATTACGATTTGTCATCACGAAATCGCATCCATTGAATCGGGGATTACGGTTTTATGGGGTTTAATAGTTTCAATTTCGCTTCCCAACGTTCGCGTCACCGTGAATCTCCTTGGATAACCGTCTGATGTCGAAAACCGGTAAGACTTTATGCTGGTGAATTTTTGATGTTGTTTCAACATATTAGAGTCGGTCAGTTGCTTTTTCGTTCGTCGTCTGTCCGTCCGGAACACACGAGCGCACTTCACGAAAATATCGTATACTGAAGGGTATCGTGAACAGTTCATCAGTTGTAATGCCCATGGATATTATTTGAAGTCCAGTATGTAATATATTAAGACCAACATTCATTGGAATTATCCGTTTGAAACACACTTGATACGCTAACCGTCAACTAACTAATACATTGTAAACAAGATATTACTGGTCAAACGTGTTCCAGATAAATTTTTCCGATTTTCAAATCAATAAATTGCACTCAGTGTTTACTAACGGTCGCTCCTTGCAACCGAAATCAACGTACAACCTCGCTGATGACGGCAGAAGCGGTCAACAATACTGATGGTTGTTGTCAATAAATTACTCCAGGTCGTTGTATATCTTTTGTTTGTTACTTGAAACTAGCAATTCGTTGACGATAATTTGTCAGATGAATTACCGATGTGCTTCTCCGATTCCCTCCCCTACTCCTCAGTTTTATTCAGCATGACCTACCCCGTCCCATGAATACTATCACATTAGGAATTAGTTATATCTCGGCGATTTTCGGCACTCTAAACCTGAACGGATCACTCAGTATTGATGCTATGGCAGACTTGTGTAAGAAAATGACCTTCCGCATATGTGTCAAAACGTGTCGTTCGTCGCCATGCATCACTTGTTGTCTGGCAGAAGGATGACTACCTCGCAGTATTTCTTCCGTTTTGTTTCCACGCACTGCACCTGTTGTACTTTTTTGGGTCATCATCGTGCAAAGTGTTTTTCACATTGGCCTTTTTATAATCGTTCGTTTTCATAACAAACCGACAGCCCTGAAGCATATCATGCTTACCGCGTAAAAACTCGCATAGTGCATGAATTTCCTATCAAATCTCAACCCACAAAACTATGAATATAGGTTGATAAACATGGTATCTTGTGAAGTCTTAATATTGGGATTCATATTATCTAGTGCTTGTATTGAAGTCCCGCAAGCTCCGCAACACCAGCTGCCTTATGGAAACATTCGATGTGCAAACTCATGCTTATCGTCTATCAGGCGTTAGAGTCTGTCATCTTTGTTTCAGAAACGATGAAAAGTGCCAGAATATACATTTGCGATGAAACCTTACCTGTCGTTCCTGAAAATAACTTTGTCTTACTCATCCGGTACGGATTAAGGCATGTCGGTACACTTCACAGTTTTATATATCTCAGTCTTCGTGTCTTGGATGGAGACTGAATCAACACGTACAAAGCGTTCACCTTTTGTCAATTTCTGCGCTTGCGTTTGAGTGTAGTGTAGGCACGTTAACCAAAGCCACAAAGTCCCCTGCATTAATATAGAGAACGAGCGACCGTGGTCTTGTGGTTTGGATTTCGGACCCGCGTAAATTTTCAGTAAATCAGTTGATTTTTTTAAAGTATTTCAAGCGTTCCCTCGTCATGTGCGCGACAAAGTTCCGCCGGGTTTTTCTTCGTTTGAGCCATAGTCTTATTCTCCTCGATCGACGTCTGCATTTGTCCACACAATTATATGGTGATGGATTTATTTAAAGGTGCGCCTTTTCGTTGTCTGACTCGCTCAGCATGTTTTATTGTTTTGCATCCGGAGCTATCTGTCCTGAATACCACGTATCTGTTGTTCCGTCGCATCTGTTGCATGTTGCATTACGTTGTGCATGTTGTGCAACTGGAAAAACTTAAATGTCAGTCAAATTCACCGTAGTTGAATTGTTCGTATTTCCTCTCAGCTTTGACGACGAAGACGACAATCCGATCGAGGACGACGCGCAAGATCCCGGTCGACCGTGGACATCCCCCGATAATCCCTCACCACCACCGCCAACCACTTCCGACTCCGGTACTATTAGCCCGGATTCGGCGTGTCATTCTAGCTGCACCGTCATTGCGGATCACACTGCAGCCCTGGATCCTACGACCACTTGCTATGGAGAGGCGGTCTGGGTCGGAGAGAACGGATGCACCGCTAATTCTGGCGAGGAGTTCGCCGACGAAAGAGGCTCCAGTGTATCCTCCTCGGATAAGACCACCTCGTCCGGTACGCAGCATAGCCTGATTCGGACCAGCCCACTTGTGTGCAAAACAGCTAGAAGCCCCGGAACAGAATCGTCTCCAGTCAAACGTGGTGACTTGTACATTAAGCGTCCGGCAACATTTAACTGTACACAGCAGTCTGTTTCCAGCGGCGATCAGAATTCACCATCCAGTGGGTTCTCCGAAGGTTTGACTGAAGGAAATTCATCATGTGCATTACCCTTTCGTTCATCCAACCGATTTTTCTCTTCCAATTCCGTCAACAGTTCGCTAAAGAATACTAGTGTGAGTGCTCGTCTTTTACCCTCAGCGTTTCAGTCCACTAACGTGTACTCACGCTCACGATTTCGTGCGAGTCATTTGGCCTCTGTCGACTGGCGACATAGTGCACATGGGCGAAATTGTGGCAGAATGTTACGGTGTGAATCTTGCGGAAAATATTACCGAAATGAATATAGTCTGGACCATCACATTTGTCTGAAGCGCAAAGACGTATGGAAAAAAGGAGATGTACCATCCAAGATTATTGACGGTCAAGTTGTTTACTTCTGTCCCACTTGCCACAAACCGTTCAAGTGGTTGGGCAATCTGACACGGCACTATTACGTGCATACGGGTCAACGATTTTTCAAATGTGATATCTGCCCAAAAGAATTTTTCTCCGCCTACCAAGTCAGACGTCATATGAATTCACATACCGGAGTACGATTCAAGTGTGAAGTTTGTGAAAAGCCGTTCACTTGTAAGTACGCATGCGCGTGGCACACGCGTCAACACTATGCCTATGTGGAGTGAAATGACACTACCCGGTTAGAATTCAATGGACATGTGCTATCCTCTTTACGCACTCCCTTTCATCCCACTTGATTCTGCCCGTTGCCTTGCCTCCTCCTCATCATTTTTGCAGCTCTTCACTTCCACCACGAACGTGCTTTTCTTTAATGCGCACAAATGTTAACAGCTACTGCTCAATCGATGAGTGCGATACATTTTATTTTTCTACATTCATTCCGTTGTCCGTGTTTTATGCAAAACTCACCTGTTGACTTTCCGACAAAATTAGATATTCCTGTCCGAAAATGTCCACACGCGAAAGACACTGTTTCCCTACCCAAGCGCAATTGTAATCAGACGCATTCAACCTTCTCTTTCCGGCATCTTTTGATGCTGCAACTCACATTTGCTACCAACCCCGGAGTTTCGTTGTTTCTAATGATTGCTAATGATCATTACTATTATTATTATTATCATTATTATTATTTCCTGTTATTGCAGTGACCATGCCATGTCTTTGGTTTGTATTGCTTTCTGCGCTGAGTTGATGCCAATCCGTCTGCTCTTGATTAGACAAGGCTGTTACTTCTCCCGTGTCTTCCTTCATTTCACAACCCTAGATGTGTATATGATCGATGCACGTGAGACTTTGTATCTATCTTTGTATTTCGCTTTTTTACGAGTCTCGCATCATTCTTGCCCATGTGCCTTGGTCTATACCTACCCTTCTTCAATGACGATTTATCCCACTTAACACTCATGCATACTCCCGACCTGTCGGGTCTGGAGCTGCCAATTCTAGCCGTAATCCAAACTTGTTGTCAGTTGTGTGCTTTCTCCTCTCTCTCCACCACCACTGTGCCTTCTGGTTGTGTTGTATTCGTTTTGATAACTTTTCTGGTTGCTCCGACAGTTCCGCGTGTTTCTTGCCTTATCCTCTTTTTAATTATTACCAGTAGTTCACTTATTCCTGGCAACAGTGGCTCAATACGGTGGTATAATTGTAACCGTTTTTTGCACCTTCGGTTCATGAATTATTTCAGATAGTCATCAGTTGTA
>STRG.3340.2
CACTACGCCAAAATGATCACCAGGGAAATATTTCTCACAGAACATGAGAAAAAGAACACTACCGGTGGGGAGAGCGGTTGGCGTGTATTGCAAAAGCGTGTATGTAGCGTGTACGGGCGGGTGGCTACCGTACTTGGCAACTGGAGTTCAGATGATCAATAGTGTGTTGAACAAATGAGCGAAGCTGTATGTCGTTACAATGCTCTACAGTGAAGTGATGTAAGAACTAATGAACGCCATCTTCATCTAATCAGTGCTTTCTGAGTTTCATATCTCGTAGGATGGAAAAATCACAATGCATATTGCTTTGTTGCCATTTTCGTGTCATGCCGCCATTCGAGGGTTGTTTCATGGCTTTGCTGTTTATCTCAATGTTTTTCTCATTCGTATCCCACTTACCAATTTAGTTTAGTTCTTTCAGCCATTACCCTGGCTCTTATGTGCCCTGATTTTGGTTACTATCTGGCAACATCGTTTGGTTGAAGGCAGGGATGATGGGAGCACAAAGTGAAGGAGTCGGAAACGAATTATTGATGAGAAACCACGATAACAAAGAAAAAGTCCAAAAGTCCCTTGAGCCAGACTATTGATACAAAGGTTACGGTTAGGGTCCCCAAAGAAAAAAACACCTGCTGTGTCGACAGATGCAAAGTATGATTCGCCCAGAAACACCCAGCATCCGTTTTGCGAAGAGCTCTACTAACTTCTATCTCATTTAATTCTGGATCGATGCAGGTGGCACGGGTTATTGCGGCTCTAGAGAAAGCACCAGTTCAAATGCAGGACATAAGTAAAGCTCACCTCTTAAGCCCATATGTTTAATTTGCTTTTCCTTACCGTCATTTTTCAAACTCCCGTACCCACAATGCTTGTCTGGTACGTCTGCGTCAAGTGTCAATAATCCATTCATTTAAAGTAACTGAATGCTTCGGTTGATGTTTATAGGCTTGATACATTCCAGTTCATGTTGTTAAGCGTACACTTGCGTGCAAAAATACCTTGCGCTTGGGCGGAATCTGTTGTTTGACGAATCACTATGTTCTCCCTTGAGAAAATTTTCAGTCAAACGAAAGATCCGTAATTAGACAAACGTGGTTTATGCTTTCTGAGTTTCATTTGGAGGCGTTTGTTGTTTCCCGGAGTGATTATTACCTGACAAATTTTGTGATTTAATGTGGATTACGGACTTTGAATCTGTGTCATGCACTTCAGAGCATTTCAGCTGGTTGGTTAGTAATGAACTGTACGAATAACGGTACATCTAAAATGACAAAACTGGATGAGTTACTCGAAATTCGCGATAAAGCGGTCACGGACCGCTTGATTTGACGTCAGTTACAATAAGTCCCTCACTCTGTGAGAATCGATCAACCGACCTTATACTAAAAATTGATCTTGATATCTTGATAATCTTCTTGGTATTAGTTTGATACTTAGATGCACAAAAGTACTGGATTTTTAACAAAAATGACGTACATAATTTATATAAATGGCAGATTTGTTGTCGAATAGTTCACAGTACTGCGGGTTAGCGTTACTTTGACGATGTAATCCGTATACATTGGTTCCTCTTGAACCCGGTATACATTTCTGTTTCAGTCGATCTTACAGTAGCACCAGTCGTTCTAGTTAAAGATGATGCTATTCGAATACACCGGTACGTGATTCAGTTCTGCTAGTGGAATAACAGTAATAAAATAAATCCAACAACTGAGTTTCACATCCAATGCAACGGCCGGTGAAAAGAGAATTTATTGGAAGCCCTGATTATTCATTTGAACGTGTTTATTTCAGAATTTGAGCGGAACCAGTCTGTTTTGAAATTATTCCGCAAAACAGCAAACTGTTACGAGTTGCTACAAGATAAACTATCGTGATTGTTTTCCCCACAGTCTGCGAAATGTAATGGAAATTCGGAAGATATAACATCGTTATTTGATTGATATGATGGGTTTGATACCCAACCCGCCTACATGCAGAAAACCACAGCTAAACTGGTCCCTGCTACGAAGATACTCGTTAATTGTACCTCCGGTCAAGATCCCGATTCAGACTCAGGTGTCCGGTGAATACAGAAAGTTGGACGAAGCAGTTGGTACCGAGGTATCTCGGGAACCACCGTCCAACGCATTACCTACCCTAATTGTGCAGGGAGTAAGAGATTTTGTTCCATCTGGACCAGAAACGGTGCAGAAGAATCCGAAGCTTCTCAAGTTGCACGACTTTGCTGCAAGAAGAATAGTATCACAAATTCAAAAACCAAATCTCGGAGTCCGAGAACTTAAGGTTCTCACCAGTCCGAATCCAAATGAAACGATTCCACTACTGAAAAATGATGTAATCGAATTGAAACCGGAAAATATATCGCTAATACGTGTACCAAAGACATATAATTCACCAAAGCCCCGTGGTTCAGCCGATGACTTGGTCCAAAAGTTCAAGTCGCTTCCGTTGCTCCAGCTACCCACTTCGGGACTTGATGCTCCTGAAGTCAACGAAACCCATAACTTCCGGTTAATTAAAATGGAACAGATTACGTTATTGGGATCCACTCGTTACATGAACTCTTTGAAAAGCGATGTGTTACACATGCCTTCGAGAAGCCAGGCACCACCAATCAGACTATTGGATCTGCGTAAACTCACCCATTCCCTTAATTCTGCTAATCTGTTCACCGCAAATAATCGGAATTCCGGACGATATAAGTCGACATTCGACAACACAATGAAAGGCAGCGATTGTCCAGATATTACAACAACCGGTTCACGGTTTCAGCTATTACGAATGCTTGCGCTAGATAATGTGGCACAACGTCAATCTCCAGTTCCAGCTCTCTCCGACAGAGGTGAGCAGTCTGCTTGCTCGTCGACTGAGAATAGTGGCCAAGAAAATGCTAGCGTGTTAGGAAGTCAAATGGAGCACACTGTGCATGAGGGTTCTGAAGAACACGCAGTTCAAACATCTCATTGTCTAAGGGAAGATAAAATGGTTAGTACTGTTGCTGTCAGAGATTTCGGAATGCAATTCGATGACATTCTGGAGGATGATGCGTTCATCTTTCGAAATTATATAATCGGAAAAGATGGCGTACGTCGTGTGGAAGATAGCGACCGGAAATACCTTCATGAACCGTTGGCAAATCAAAGTTTTTTCCCTGGACAAACGGTTGAGCCACCAATTCCTCTGGTAAATTTATCTGATATCTTCAAAAACCATTTAATGGAGGACGAAAATCAATTTCTTAGTGTCTGTAGTATGGAGCTCAGTGAATTGGATACCGCAGAACCAAACAGATGTCGAACGGAAGTAGAGAAACCTATGGAATTGTGCTTGTACAGTGGCGTAGATAAAGCAAATGAAGAAGAACCTGTTCAAAGACGTCAGAAGACAGATTCAGAAGTACAGTGTGAACCAGCTCAGTTCCCAACATCCAGAGAAGTTGCCGTAGACGTCTGTTTAACTGAGCTGTCACCTCGTGATGATCAGTCGTTTAAAACCAACCAAACAACTGAGCAGAAACCTTTCAGCACGTGGTTGGGTGAAGGTGCATCACGTGTTCGACTGGATGTGGTGAAAGCTCTGAGTGAACTGGATGTCCGATTGTCCGCTGTGGACCGTGTTTCGAGTCGTCTAGAAGAAGAGCATCAAAAGAATCAAGAGCTTCTGGAGCGATTGATTCAACTTCGACCGATACCCGGGCCCCCAAAATCCGAAGAATCGCCACGTGCTCAGTCTCCGGAGCACGATCGTCTTAATGTAAACGAAAGCAACGGAAAAGCGCCTGTTTCTCCGAAAGACTGTTACATCGTTCGAGTCGAAGGCCTCGGTTCCCGAAAATCCAACCCCTCTCCGAGCCTGAATGCTCGTTTACCGCCTACCACAAAGCCTCGGTCTAGCAGCGTCCGAAAGGCCTTACACGACCCAGTTCAACATGGGGCGCCGAGCAATCGCCGAGTCCCGCCGGCACCGGTTGTACGACGGCACATCTGTTCCACTGAACAGCTGTCTAACAGTGTGAATATTGCGAACGGTGTTATCGGTTGTTTGGACAAAACGATGACCAGTGTGACCGGTGGTGGTCCGTTTGAACCGGTGCGACGTTCTCGACAGCAGTCAGTGGGTTCATTGTTACGCAAACGGGAGCAGTCGCGAATTGAGAGGAACTCGGCCTTCCTTGCAAAACGATGCTCAGATGCGGTCAAATACGCAGTTGAGGTTCTTGATCAGAACGGTGTGCTTAAATTCCAACCGGTACCTATCACGGGTCTTGAAAGCCATGAACGGAGGCACTCCAACAGAAGATCAACTACTGCAGGTCAGTCGAGACACACCCCAAGCCGCTTGACACGAATGAACGTACTTTTTCCCAGATCAGTACAAAACACTCAACGGTCTTTGTACAATCATGGGACAAGCAGTGCAGTGCGTCGAGGTAGAACGGTTCGCCGTAAAGCAGCTGGACGTGTTTCAAAACAATATGACAAGAAAGATCTTCCGCTTTTGGTCACTACAAGCGGTACTAACGATAATATCTGGGATGACGAGGAACAAACCACGATTATCAGCGAATGGTCGTTGGAGAGTGGTGTGAAACGTATTTTGTACGAAAAGCAAGAGGAAGACGGTGGCCAAGTCAATTATGTGAACGAACAATATGCCGAGGGTCACTCCGAAGGTTTATTCAAAATGCCACAAATTACTCAACAAACATTGTGCACCGAAGTCCCTGACGATGCAGAACAGCTTACTGACCCTGCTGCACCCGCAAGTACCAGTTATGTTGATTGGGAAGAGGTGGATGAACTTATCAAGGACCAGTGAGCTTCTTGAGTCAGTTTCAGGAGAATAAAGTTCAGTTCCCGACAAAATCTGTGATTGCGTGCAGCGTTTTGATCCTTTTTTGAGATCACTGTATGGCTTTGAGCTATGTTGTGCCCTTTCCATTATTTGTTTATGTTTCATTCATTCTTTTGAATTTAGCAAGTCTTCAGACTGACGTCTATTTTGAGAGGAATTCACATGAAGATCACAACAACAGTCGTGTTTTTTATGTTTATTTTCGTCACGAATACGATTATCTTTGCTGTACAGCAAAAGAAAAAGCGCATTTCCCTTAAAGCTGTGTTACGCATCACAACCAAAAAACCAAGTCTGAGGAGGTACTTAGTGCCCTGGGTTGCAAAGTAG
>STRG.46840.1
GCACACCACTGAAGCATCGCGCAAATAGGATGATGTGACGTATCCCATCTATTTCATTGTAACCAGGAATTTCTTAATAACTAGTGTGGTGAGTGTATATACTATTTAGTAAGTAGTTGATTTCTGAAGACGGAACTATGGACAGTTGTGGGTTTCCAACGCCGCTATGCCCAAGAGACTAACCGCAATGAGGTGGACGATAACAGGCAAACCACACGACTGTTTCTCCGTCGGATGGTGACTGTGTTCAAGTGGACGGTACAGCGACTTTGCAAAGTAGCATGTTTGTAATTTTTGGTTTGCTTTGTCGAGGTCTGAAGGAGCCGTTCATTACGAACCTCCTTCCTACCTGGCACATCTTGTGAATAAGAACACTATTAACATACAAACCTCTTTCCTTCAGTTGCTCACTTAGTTTATCAGTTTGACATACGAATCACTTTTCGGGAAGTGTCCCAAACATTAGATTTGCCGTTCTCCAAGGTGTTGCACTTTCCCCACATTTATGTGAGCAACCACTCGTATGCCTCCTCCGGAACTGCAATGTGGTGTGCCAACGTCGAAAATACTTGTCATGCTGTATCAACCAAAGAGGAAGTAATAATCTAACTGTTAATCTTCAAAACATTGTGAGTTATTCTGAATAGTTATCTTTCCGGTGGTCCTTCCTAGTGTTCTAATTGTATCTTCACCACGTCTTATTCAGCTTTCTGGAAGATGAGTATACTCTGTACACTACTTAACTACACAGAGTTTTCGATATGACTGGTAGAACCGAATCTCCCCACAAGCATACGAGTGGGTTTGCCATTGTTACCGCTCATCAGGTAAGCACACCGGGTGTGAGGGAGTGTACATACTACTTACTGAATGAGTAGGTCGCTGATTGCTCAAAACGCAACTATGGAC
>STRG.75442.1
CTCCGTCATACATTCCTACTTATCATGCCATCCCGGTCCCCAACCAGTACTCGGAAAATCCGTATCGCTCAAGCTGGCAAATCCCAACATATCCAACCCCTCCCAAAAACCAGGCCGTGCGCTTTCACCCTCGTTAACGTCGACGGTGAAGCTTTTAATAGTCCTAATAGCCTTAAGCAGATTTTCGTCGAACTTAGAAACAAGGTCGAGCTGATTGGTGAAATCCTTTCAAAGGTTTCACCCCTGGCTACTCTCCTTGACCCTGTAGCCGCTACATCGCCCAAGAACTCGGTTTC
>STRG.77388.5
CTGGGGTTTCCATAGTTCCTCCCCAAGGTCACTGGGGCGTCAGCGTGTTATTAGTGTTAACTGCTTGTAACGCATTGGCAGAAACCGCCATCTCTATTCTCTGTGATATCGTGTACGTGTAACTATCACGGAAGAGCGCTGCGTCCAGCACATGCGGCGGCTCTACTCGTCTGTGTCCGAGTCGAACAGCCTTCGTTGTCGTTGCTGTCGTCATCGTTTCCGTTGTGTTGTGCCTCGTTCGGTACCGTGTTGCATGTTCAGCTGCGTGATGTTTGGAACTGGATAAACTGTAATCATTTTGAAAAATATCGTGATGTCTGTAATTGCTCGTGATGGAAACTCATAATCGAATGAGCGAAGTTTCAGTGAACGGGAACTGCTCGAGACAGATTTCTGTCGCTCTGGTTGCTGCTGCTCTCCAAGATCATTGTAAAGTTGCCGAAGATGTCTCATTTAAAAAGAATCAACCCGGATACGGTTATACCAGTCTCAACCGGCAAAAAACAATGAGGTGTGTTGGTTACGAACAGAAGGAGCGTGTGATAAAGATTGGGCACGAACATCATTCATTGGCCAAACACCTTGGGCTTATTGGAGAGGCATGCGGTTGCGATTCAGTGCTTTCAGAGTCCCAATGGTCGCGCGCCAAAAGTGAGTGCATTCAGCGGAAAGGGCATTTCGGTCCTTGTCCAATATGTCTGGAAGACTTCGGGTTACAGTCGGTGGTGCTACTTTCATGTACTCATTTGTTGCACAAGACGTGTTTACGATCATTTGAGAAATTTTGCAACAAATATTGCTGTCCAGTTTGTCGACAGAATTACCACGAAAAACGTGTCGTGTTCTTCACCCAAGACGCATTCTATCAGATGGCAGCTACACGCACCTTATTTAAATGTCCCAATCTTTCGGGACAAGAACCGCGCAATACTGTAAAGTTAACATTCGTCTTCAAAATGAGTTTCGAAAAGACCTATTATGGTGTTCCGCCAACTGAACCCCAAGCAGAATACAAGCGGCCTGGCGTGCCTATTCCGATCGAAAACTATGCGCAGAAATGCGCCACAAAGCAACCCGTTTAGCTGATCCAGCCGTGCAACGATATCGCACACTGGCTAAAATGAAATATCTGAGCAGGGCGATTCTTCATCAGTGTAGCGTGACCAAGGATACCATGACAGGGATGCAAACCGACCAGTTTCACAAAAGTTCAATTCGGAGAGACTTCGATAACCTGGACTCGTTCTTTGAAGATCTGGATGAATGTGTAAATGGATTTCGTGGAGTTATGCTCAAATGGGAAGACATACTCAAAGACCAGAAGTCTCGTATATCAAACAAATCGGACCTATGGACAACTGACGCTGCCTGGAAATCGATATGGGATTCTCATGTGAAAAGGGGCACGGGCCGTTGTCCAATTTGCCTAGGCCTCTGGACAAGACGGAGAACTCGTGTGCTTCTCACATGCTCACATGTATTTCACCAGACGTGCATAGAGACAATGGAAAACGTGGGTTCGCAGAACGGATTTCTACTGGATTCGGGATTGGTGATTAACATGTGTCCCGTTTGTCGACAAACAAATTACGAGAAGTGTGCTATCCCGAGCACGGATGTATAGCCGACTTAAAGATGCGCATTTTGTTAGCACTTGGATACTTTTACTGTACTAAATGTTACTAAGAATGTCAGTTAATATCAGAGAAAACGTTATTGTAAACTGCGACAGATAAGGTCCTTTTATCAAAGTGGTACACCAAGAGTGCCTTCAAAGTAAGGTCGGGTATGG
>STRG.35295.1
TTTTGGCCAGATTTTCTGAATGTTAGACTACAGAAGTTCAGACGTTTTCAGCAATTTATCACCTATCGTAGCTGATCACCGATCTCCGGAGAATTAAGATACTTGAGCGAAATATATAAGGTTTATTATTCATACTTAGCTGACATTAGTCACCTACCCTCTCCTTAAAGGTATGGAACATGTTGCCACTATCTTTTTCAAATTTGGCCCACTTATAGACAAGCAAATAAAATAATTAAAGAGAAAACCTATTAGTGCACAAATCATACAAAAAACCATCAGAGAAAAAAATCATGTGTGTTTAAATTGTTTTGTTTTTAGTTACTTCCTTCTCATTATATAATAGTAGTACAATATTTCAGGAAGTGAGTCGTGGCCAGTTAAGGATTGCCAAATGAGACATTTATCGGTGACGACGCGATGGCTATAACCCGGGATAAAGGAGTTAGAAGCCCACCGTGATAGCCGCTTGAACTCCGCCGGCCAGTCACTGAGGATGTGTGACGTAATTATCCTCCTATTGTTGGACAAAGAAACCACACGTTTCAATAACTCCGACTGTACTTTATCTTTTATCCGTAGAATAATCTCCCAATTATTCCTTCAGCTGTTCATTCCACGTGAAAGCTGGTTCGCTTCCAATTTTGGGGTAATGCTATTTCTCATAGGTTTCACCATAGGAATGGTCTTGCTCGGTGAAATGCATCAAGATAAAGATGACTGAGCCGTAAAGAATGACCAAATTAAATCTACTACTACTACCATATAGCCCAAGGTCAAATTCAGTGTTTACTCACAGCATCAAACAGAAGTTTGACGAACGGTTTCTTTAAAGTTTCATTTGTGCCCACTCATTTTCTAGAATGTTCTAGAGAACTAGAGCTGACCTAACCGTGCACGACGCAGTTCAGAAAAAACGAAACTAACAGTGAAAACTTCAATAATAATAAAAATATGGTGATAATAACAGTAATTATCTTCCAAAAGATTTTTCGATTTATAGCCAGTTACGAGCTCAATGCACTGGTATAATACAAAACAGTAGTGAAGAGAAAATTGTGTGAGGGTCACCTACAAGTAAAGAACTTCGCTGAAATGGACGTCCTTTGTGTTTGGTGGATAGTTTTCTAGTTCAGAAACAAGATTGCGGAGTGAAGATCGCAGAGGCTGCAGAAGAAGACAATTGTGCAACAGATCACGTCATCCGAGGGAGGGAGAAATTGACAAAATAGCTGGGGCTCTTTTGGAAGCCCATCGCAACAGAAATGTGAACGCTACTGACAAACGGACGGATCTCAGCAGGTTCTGAGAGAAAGTAGTCAAGCTCAGTGGGAATAGTGTGTATAAGAAAAAACATAATGGCCGTAGCCAGGGAATACATCTTGGTGCAATGCGGGTGTGAAAACGGACTTTCTGAACAGCTGCACCTGATTTACCAGTGTGCATTTTCGGGTCGATCAAACCAAGGTGAGTTTAGTTCGTTTCGCCGCCTTGTACCAATGGGTTTCAGGCTGGTGAGCTATCAGCGAGTACCTTGACCTGCTAGAATTGATAGATGAAATGTGGGTCATTGATACTCTGAACAAAAGATCCGTATTCTTTCTCAATGTATGAAAATTGCTACAATTTAAAATGTAGAAAACAATCCGGGTTAGATATTGATTAGCCGAGAGAGAAAGAGAGAAAGTAGTTTACCACAGAAACAATGATATTAGAATAATGGGTCATGCCTTCTGTCAGATTCTTACTTCTTTTTCTTAGCTATCATGTTACCACTTAAATTTGTCTATTACATAGAGAATATCAAAGAGGTGCGCAAATAACTAATGTTCCGTAAAAACTATACCAATATGTTTTACTTGTTCGGAATAGCGTACGTGGGGGACACAGTACAATACGAGGAAGTGAAATATCATCTTCCGTCAACCAAATCGAATCAGTCACCAGCTGACTGAGCTCCCCGTTTTTTGTTAGAAAAAGAAGGCATGCTCG
>STRG.10079.1
ACCACTCACTCTATTATACCAGCAACATCAACCCCCATTCGAGACACTGGGAGGCACTTTGTACAGTACGTGCATTTTTAAAATAGATTGTCAACTTTTCTACATTTAGGAAAACGGAAACAGTAACGAAGGTGAAAAACACAACAGACAGAGTTTCGGAACACGTTACTTATGGGAAAACTTTGGTTGCTATGGTGAATGATCTAACCAATCGGGTTGTGGAACTGCAAAAAACAATGGAGGACGTTAAGTCCAAACTGTGCAGGTTGGAACACGTTTCCGGTGCATCCGTACAGATCATGCATTGCTCTATTCCTGTGCGAAACGCATGGGAGTTCAAACGGTTGAATGAAAAATTGGAAGATGAAACTTTCTACGAACAAATGGTAACTTATATTGTTCATAATTTTCTGACTAGCAGTTGCATTTCCTTATTGCAACGGGAACGCGAACAGTTGGGGATTGTGTACGTCAGATAATGCGTACACTGATCGCCGATTGCTTTTTGCATAAATTAAACTGGCGTGGTGTCCACGGTCGTCAATCATTTGCCAATACAAAAGTCTGTAGAATTACTGTCGGTGAGTATGCCGTTCCGTGTTATCCTATTCTTCATTCGTAGACGCAGTAACGAGACACAATTTTCCCGGAGTTACAACACTTTTTATACACGAAAAGATCCAACGTTGGATTCAAAGGTGCAGACCGACTGAGGTTACTAGCACCGAATCGCCATTTCAGGACGTGGCCGTCCAAACCGACAGTGTTGAGGTCAGTTTTGGCTGGGTCATCGTTTATATATTATGTATTGCTGAACCCTCTCATAAGCCGATTTCTAACGTTAACAATTATAACGACATTTATTACTGCACCGATTA
>STRG.3834.1
CAATAGTCAAATGGCCGAAGCTCGGTGAATATAGGAGATTCAGTGCCCTCTGCTCCAACATGCTCTAGTATGTGGCATTACTAACGCACGAAACCTACCGGAACCGTTTGCCATGAAATCTGATGAAAAACATGAGGCTATTCGCCACAGAGCACGAAGTAGTAGTAAAACCAGCTTAGGACTAAAGAGGAATCAAGATTTCAGCAAGTCAAGAGCTGAGAAATCTCATGGTCAATCACGAGAAAGAAAACAGATTTCTACAAATAGTCAGTCAACGACTGCTAAATCGGACGGTTTCGTTTCAGAGGTTGCCTCCAAGGTAATGAATGCAAATCACGTCAATCAACAAAAATGCGGTCATCGATCATCTCAGGGCATGGAAGGTTCCGATAATATTCTTCAAGATATTAGAGCGAATTACGGAGACCAAATTGAGGCAGACCAAACAGAACAGCAGCTGGCCCAATCACAGGCCTTAGGATCGGACAAAAAATCCTCGGAAGATCAGAGTGGCTCGTCTGAAGTAAAGCAAGTCAGCCTAAACGAACAAAGCTCTTCATCAACCCAATCGGGCGAACAGAAATGTTCAATTTGTCGACGTGTTTACGGTTCCGCCTCTATCATGATACATATGAAAGCGTGTCAAGCATTGCAGGTAATACGAGACAACCAAATGGCTGCCCAATTGGCGTGGGAGAATCGGATGAATCGAAGACCGTCACATCCACCTGGTCTCATCTGCTACATCTGTGGTCGGCGTTATACTCAAGCTTCGTGGAAACTTCATGTTAAAAGATGCGAAAATCAGTGGATGCTATGGAATTCCCTTTTGCCCAGGGACAAACAGCACAAGCTCCCCCCGGTAGATCCGGATCCATCAGAGGAGGAGATACAGAGGCGGGTGAAAAGAGCACATGAGAAAGGCTTATCCAGTTTTACCCGTGAAGAAGCCCTGGATGAGATCATGTTGGAAGAGAGCGAGAAGAATCGGTTA
>STRG.73780.1
ATCCGAATTAGGTACTAAGTGTTTTCACCGTATATGCTGGAAGAACTGGTGTGCAGAAAATTCGGTACCCCTTCAATAAACTAAGAAAGACAGATTACAGTAATCACTTATGCTTCATCATTTACCTTACCCTGATAAGGACGCTCTCGAATAGCTACTGGTTTCTCAGAAATAATGAACATGGAACAAATTATTCCGTTACGACTGCTTTGGTTATTTTATTCATTTTATCAGTATGATCAACGGAATGAAGGTTCTTCATTAGATTCCTGTTTACTTCACAATTCCCTTAGATATCTTGATTTTCTTATTAAATCCAGTTACGTATTTAAGCATATTGGTGAAGACATATTCGATGTAAGCTTTCATGCCCCATCTTTATTTCCCTGCAGAAGTCCCAAGTTTTTAAAATGATAATCTAGAAATTATTCTTAAAAACCGAAACCCTCCTAAGCACATTTATTATGATTACTTTTATTATGTTGAACTGTTTCGAACCTTTGCTTGTTCATCAGTTGATTGTCGTTTGTGCTTCAGAAATACACAAGACACGGCTATCAGCCTACCGGTGTAGACGCTCATCAACTCTATAATCATTTCTGGGATTCGGGTAAACGCTTTTCAGTCGGCTTTGAACTTGAGAGAAATCAGCGTGTTACTGACGTTT
>STRG.53319.1
TATATATATATATATATATGGCATGGACTGTCCCCAAGCAAGTGTAGTCATTCGAAGCCCATTACTAACCTAATGGCAGGTCTCACACAGTAATCTGCATTAAGCTTCTCTAGCAGGAAATAAGATTTTCATGGTAGAAACGATAACAGACCATAAGCTGACAGCGTACATCATAAATGAGCATGATGACCTGAGTAAAAAGACTACAAGTTGACCGACTCACTGTGATCCATGCATTCACGGAACTTATCACTAAGGAATATGAAACAACCTTTTTAAGGGCTAATTTCAACAGGATATTCACTAGCCAATACGGATAACCAGCAAGAATTTTCTACATTCAAGCTCGTCTTGCCGCCAATGAAATGATCCAGTCGCGAGTTCAGGTCGGCGCTGGCAACCGGGTGCGTCCGAATTTCTCACACTTAAGAATCACATGATGCCGCAATACATATGGCAATGTATTGCGCCAACAGATGATAAAACGAGGCCAAAATAATTAAGATCCGAATTCATTTCTATTGACTGTCCATTCAGTTGTAGGGTTTGGTTAGCATAGCTAATGGGTATGAGGAACATCTTAGTTTTGCTGGTATTGGTCTCAAGACCAATCTCCGAAGCAAATCTATTTACCCGATCAAGGGCCGCTTACATGACGATCAGTTCCCCTCCCACTTCCACTCCCTTCCCACTTTCCGTCCCATTTTCACATCCCACGGGTTCTTCGGTCGACCGTGCCCGCTGTAGTGCCACTGATGGAAATCCTGGCTAGCTTCTGAGTCTCACCGAACCCGATACCACCGGTCTAAGCCCTGCTTTGTCCTCGATGCCCATTCAAACTAACAACGTTCAACGTGCGAACCCTAGTGTGTATAGGACAACAGGCGGATTTGGCTCGTACGCTGGAATCCCTTATCATCGTTGTGCCGCTTCAAGAATCCAGTTCCATAGTTCGATTGGCGTCTCCGCCTAATCGCCCCGTGAAGTTTCACTTACGTCTTCCTGGGGACGCTGTGGCTGCGGCTTCTGGTCTTGGTGGCGTTGGAATTGTTCTCAGTGGAAGAGCTGCCTTGCGGATAGGTTCTTGTTAGAACTAAAGGCTTTGGATGAGGACCCTAATCGTTCTCCTGCCATACGGCTGGACACCCTAGCAGTGCTCGTCCAACATCCCCCATAAAGTGCACGAATACAAATAACTCCATACTGCATCGGTCGTCGCGCAGGATAATCAGGACCGCGCTGCTCATTGCATCGAGCGGGGTGGGTAGTGATAAATGGGCTGCTGCTCAGAGTTCCCTCTCTGTTATTCAACCTTTGTCTTCTGTCCCTAACCATCCCTCTTTGCCCCATCTATCCACCCATAATGCTCCCACTGATAACACGGTCGATACTCGCAATGATTCACTGTCAAATAATATCGGGAATAATCCTCTGTCTGGTAACTCACATTTTCTCAAGCCCCGTCAGCCTCTGAATCTCGGCTCCTTCAACGTGCGTACACTCATGCAGGTCGGTCAGCAGGCGTGCCTAGCCCTCACAATAGATTCTCTGAAGATTGATGTCTGCTGCTTAAGTGAAACGCGTATCTATGATTCGAGCAGTGCAATTTAACTCACTGCTCGTGGTATTTTATCGAGGTATTTTCTGCGCACTTCAGGAGACGAAGCAGCTAGAGCTGTTGGTCAACGTGGTGTAAGAATTGTCTTGACTGACAAGGCTGAGGCTGCCCTTTTAGACTGGATCCCTGTTAACAGTCGTTTGTGTGCCGTGAGACTCCAAGGGTCAGTCGGCGTTCGAAAGAATAGTTGTGTCAAGCGCAATTTGTTCGTGATCTCGGCGTACGCCCCAACGAACTGCAGCTCAGACTTGCAGAAAGATGAGTTCTATGATGCCCTCGTCACTCTCGTTCGCAGCAGTAAAGGTTCCGACATTGTAGTTCTAGCTGGTGACTTCAATGCACAAGTTGGCAAACTTAAGGAGTCAGAAGCCTGTTTAGGTGGGTGTTGTGCTTTACCCGCTGAGCGCACAGATAACAGGGATAGGCTTCTCCAGTTTTGTGCAGACAATCGATTGTTCTTGTCTAGCACCAATTTCCGACACAGCTCGCATCGCACAGCGACATGGTGCTCTAACTCTACAGGTACTTTGAGTCAAATTGACCATATCGCCGTAAGCTACAGATGGCGCAGTTCTGTTCAGAACTGTAGATCTTTCTGGTCCACGTACGTAGAGTCGGACCATGCNNNNNNNNNNNNNNNNNNNNNNNNNNNNNNNNNNNNNNNNNNNNNNNNNNNNNNNNNNNNNNNNNNNNNNNNNNNNNNNNNNNNNNNNNNNNNNNNNNNNNNNNNNNNNNNNNNNNNNNTTGGTGGGTCAATGTAGCCGAAGAAATGGAAGTGGCAGCTGCTTCAGGTAACAGTCAAAGACTGTTCAAACTTATTCGTGACACCAGTGGACGGCGAACTCAGGTCAGTGAAGCGATTTGCAATAGGAATGGAGAACCCATCCATAACAAACAGCAAAGGCTTGACCGATGGGCCGAGTACTTCAAGGAACAGTTTAGCCGTGTCAACAACGGTGACTCCTTGGGTGGTATCACTTGAGCCCCCATCAAAAGTAGAAGTAGAGTCATGTATTCGATTACTAGGGCGGGGGAAAACGGCAGGTCCCGATGAACTTCCTCCAGTTCTTTTCAAACTGGGTGGTGAGGCGTTGATAAAATCACTAACCGCCTTGCTCCGTGACATTTGGAAGGAGGAGCGTATTCCGGTAATATGGAGCGAGTCATTGATTGTTCCCATCTTCAAGAAGGGAATACGCAATGACTTTAGTAATCATCGTGGGATTAGCTTAATCCCGATAGTTATCAAAGTATTAGCTTCGATTTTGCTGCACCGTCTGACACCGGCTCGCGAGAGGAATGTCCGCGAACAGCAGGCAGGATTCAGCCCAGGTCGAGGATGCATCGACCAGATTTTTACTCTTCGCCGACTACTTGAAACGCGTTACACGCACCGCCGACCGAGAATAGTGATTTTCTTCGACTTGAAAGACGCTTTCGATTCAGTTGATCGAGCAGCGCTTTCCAGTGTTTTTAATCGAAAAGGTATGCCCCAGAAGTTCGTGAACCTAATGAGATCATTGTATTCTCATACTTCTGGCCGCGTTAGGGTTTACGGCGAACTATCCGGTCGGTTCGAAACGACCAGCTGTGTTCGGCAGGGATGCCCTTTGTCTCCATTCCTTTTTAACTTCGTCATGGACGAAGTAATGGAGATTGCACTGCAAAATCTTCAGGATGTAGGGGTCGAACTAGGAGATAGTGAAAAGCTCTGTGACCTAGATTACGCAGACGACGTTGTCTGCTTGTTCGAAGCACTTGTGGCGTCGATCTGATATCTCACTGAAGTTGAAAGGTCGTGTATACTATGCCTCAGTGTGTTCAGTTTTGTTGTATGGTTGCGAAACTTGGAGTCTGCGTGCTGACGATATTCGTCGTCTTGAGGTTTTCGACCACCGATATTTGCGTAGTATCGCTAGGATTGGGTGGACTAGCCGAGTAAGCAACGATGAGGTAAGAAAGCGAGTATTGGGTACTACTACAGAGAACGTTCTGTCACAGCGTATCCGGCTTAGTAGACTTCGTCGGTTGGGACACGTGTTGCGTATGGCAAACACACGTCTGCCATACCGTGTCCTATTCTCCGCCCCTCCTAGGAAGTGGAAGAGACCACGTGGAGGTCAACAGATGACGTGGCAGCGGGGAATGAGAAAATGTACAGCAGACTGAGGAAAAGTAGGTGCTTCACGTTTTCGTGGTTGGGGTCCAAAAGATTCGTCTACCAGTTGGCTGGAGACACTGAAGGATATGGCTGCGAACCGCGAACAGTGGCGA
>STRG.72952.1
CGGGCCTTCCTACAGTTCAAGGCAGCGAGAGCTAGACTATCTCAGATACAGAAACAGTGCGGGAACAACTGCGAGGAACGTATTGCGCGGAATGCCAAAAACAATCCGAAAGTGTACTACGAGTATGTTCAATCTAAAACAGCACTGAAGAAAGCCGTAGGCGAGGTCGGGAACTCACAGGGAGTGCGGGTAATAAGCAGGCAGGAGAAACCAGAGACTGTTGGAATTCTTTCATCAGGTATATAGACAGGACCAGGGTGGTCAGGGGCTATCTGCGACCAGGGGTAGTGAACTCTCGGAAATGGAGGACGGAGAAATCAACGCAGGAGAGGTGTTGAACAGCCTGAAGCAGCTAGACGTATCCAAGGCAGCGGGGCCGGATGACATCCCACCCAGTGGTACTGAAGCCACTAGCGTCCATCCTGGCTGAATCACTAGCTAAGCTGTTGAACGCATCACTAGACAACGGTGTATTACCTAAAGACTGGTTGCATCGTTCGTCACACCCGTTTATCAGGGTGGAGACAGAGACACATGTACCAGTTACAGGCTGATTAACTTGACGTCAGTGGTGCTTTAAACTCTCGAGAGAATACCACGAGACAGAATAGTGATGCATTTAGAGGGGAACAAGCTGGTGACTGCAAATCATCATGGGTTCTGGCACAGGCGCTCTTGTCTCTCCAACCTAATTAGTTTCTTGGATGAGGTAACCAGTCGAGCGGATCGAGGAGAACGGGTGAAAGTCTGTTATCTGGATTTTTAAAAGGCATTTGATCCGGTTAACTACAGACCGCTTGAAGCAAAGGTGGAATCATTTCAAATTACAGTAAAAACACAGGAGTGGATTGCACAAAGCCTAAAGGAAAGAGTTTTCCGAGTGAGAGTGGAAAGCTGCTTGTGGAACAATGGCAGACTGCATACTTGCTTTCCGCAAGGGTCGGTCCTAGGACCCCTGTTGTTCCTTATGCACATTGGCGATCTGGCAGACGGGTTGGAAAACCCGTGCTTGTCGTTCGCGGTTGACTTCAAGATGGTAGGACCACCAGATAATGCGGCGGTTCAGCGTGATCTAGACAGGGTATACCAGTGGTCAGTGGCGTGGGATCTTCCCCTCAATCTGAGCAAATACCAACATCTCATCGAGGTGGAAGGACCACGGCCCACACGATATATGAGGCCACCAGACAATCGGGAGGCGCTAGCTCAGACCATAGAAACCCGGGACTTAGGGGTGATGGTAAGCGCTGACCTTAAGCCAAGTCGCCAGTGCCAGAAAGTAATGCAGAAAGCATGTAGAGCCCTGCACTAGTTGAGGAAGGTGGTCAGCTCTAGGAAATCGAAGGTTTTATTGCTATTGTACAAGGCTTTTGTAAGATCTCATCTAGAAAACTGTGTCCAAGCGTGGAGGCCATATTTGGTGCGGGACATCAAGGTTCTCGAGCAGCTACAACGGCGAGTCACGCGATGGTTCGGAGAATACAGACATTTGTGCTACGAACAGAGGTTGGAGCAACTAGGGTTACTTTCTCTAGAAAGAAGAAAAAGACGAGGTGACCTCATAGTGACCTTCAAAATACTAAAAGGACTTACAGAAGCACGAGGTCACAGAGGGGTCTTATTTGAGCTGCAAGGGGATGGCTGCCTAAGAGGGCATGTGCTGAAAATTCAGAAAGAGAGGACTTTGACTCGCATCGGAAGTCCGTCTTTTGCAGTAAGGGTCGCTAATGACTGGAATAGGCTGCCAGGGGATGTGATAAGCGCGAGCACAGTGGAGGTAAGATAAGGTGTGGTTGACTGTGTTTGGAGAAACATGACCAGGAGTCTACTACCGTTTTTGCAGACAACTGACCGGTTCCCTTCACTCTAATTGTCGTGGAACCCTTATCTGGTACCTACTACCTGTAATATGCTGTCAGTATCACCGGAGAGATTGACCGTGATTTGTGTGGGACTGACGGCTGTGATCTGAAAAGTTGTTGAGGGGAAAAGGGTTTGGAGGTCCACCCGTGACCTTGCATGAATACAGCCAAGCATTGAAGAGGAGTCATCTCTCCCAGTTATCGACGCACCGGGGTATACGGGGACCTCACCAGTGCAAGATTCTGGACATTCAGGCATGTCACCATCAAGCTCCGGGACCAAATTGAAATTAAATTGGTCTACTTCACTGAGGATTTTACAGGTTACTGTAGCACGCTCAGACATTCGTGCAACCAAGCGTAGTCACAGTGGCCGAAGTCAACAGTAGAAAAACGCCATATCCAAATTAACAGAACGACGTGAGTAATATATTAACCGAATTTTCCGACGTGTTTGCAACGGAAGGCATGAAAATTGGGCGTACAGGTACGGTGCAATATCAAATCGGGACGGGCAATACATCACTTCGTTCACCACCGCGCAGGATTCCCGCTCATTACCAACAGGAGGTGGACCAGCTGATAGAGGGTATGCTAGAACAAGATGTAACTCGACCATCTAACTCGCCGTGGGCGTTACCCATAGTGTTGGTCAGGAAGAAAGACGGCTCCCTTCAGTTGTGTGTAGAATATCGCCGACTAAACGATGTCACAAAATCGACTCGTTTCCTTTGCCCAGAATTGATCAAACTTTAGAAACCCTAGGTGGCGCGTAGCATTTCAGTACACTGGATCGTGCGTCAGGCTATTGGAAAGTAGAGGAGCACCCTGATGACCGTTGTAAAACGGCGTTTGTCATTCCAACAGGCCTATGTGAGCTTCAAACAATACCAGTTAGACTAACCAGTGCCTCAGCAACCTTCCAAAGGCTGATATACGTCACAATAAGAGGCCTTATTCCGCAACCTTGTATGGTCTACTTAGATGAAATCATCCTCCATGGTAAAACAATCGACGAACACAACGAGAACCTCCCGTGTGTGCTAGAACGGTTCCGAAAATATGGACTCAAACGGAAACCCTTTGATTGTCATTTTCTAAGACAGGAGGTAAAGTTTTAAGGCTACGTGATCTCTGCAAACGGAATACAGTGTGACCCCACGAAGATCAAAGCAGTTAAATCATGACCCACCCCACAGTCAGCTGATGATGTAAGACGAGTTATGGGACTGGCATCGTATTATCATCGCTTTATTAGGAATTTTGCCAACATTGCTTCCCCGGTTACCAGCTTGCTCCAACGGGGAACCGCACTTAGCTGCGGCAAGTGTGAACTTTCGGCGTTTGAAGAACCTAAAACCAAGCTGTTGGTGTGGTCTTGTCACAAAGGGCATCGAATGGACAGGAACGTGTGATTGCATTTGCGAGTCGAGCTCTGTCACGGCGCGAAAAGAGTTACTGTGCAATGCGCAAGGGAATATTGGTGGAGATCCAGTTCGTGAGACAATTCCGACCGTACTTATTGTGACTACGGTTTTTACTTCGGACGGATCATTAATCTCTCATGTGGATTCAGGAATTTCGTGACCCGGAAGGACTAATAGCCTGGTAGCAGGAGGTTCTCCAAGAATATGAATTCGTTTGCGAGCAACCAGAGGGTAAGAAACACGGCAATGCCGACTCACTTTCACGCCACCCCATTGGCAAGCATGAGTGCTATCCCTTGTGCACGGCTGCCGCGGAAACCATGTTACTTCATGAACCGGAAACGGAGGACTGGGCCGCTATACAATCCACTGATTCCGAGCTCCATTTACTGTATAGCCGATTGTGCAGCCACCAACCACGACCCTCTTCGAAAGAAATGCAAGGGATCAGCTATGACACCGGATATCTTTGGACACTGTGGTCTCATCTAAGGGTGATCGATGGGGTTTTATCTTATCAGAATGGTCCCGATTACTTTGTTGAATTATTGTTTCTTCTCCTACTGTGAATATCATCCTGAGAAGGATACACGAGGAGTTAGGCTACGCGGGTCAGAATAAACTAGGAGATGCCGCCCGTCGCTGTTTTTGGTGGACTCGCATGAACCGGGACATCACAGAGCTTTGTAACTCCTGCACAGAGTGTGGTCAATCCAAAAATCCAACCCCAAGCCGGCGAGCCTCATTGCAGTCGGTGCGTGCCGGACTTCCCAACGAAATGGTCGCAATGGGTATTGTTGGTCCTCTGTCCTTGACGCGGAATGGCAACCGCTACATCCTTGTGTTGGTGGATTATTTCACCAAATGGTGCAAGGTAGTGCTCCTAAAGATGATAGACGTTTGGACGGTCGCGAAGGCTATTTTTCCGAATGGATAGCATGGTAGGGAGTACCTTATCAGCTACACTCGGACCAGGGTTCCGATTTTGATTGTACCTTAATGTGTGAGATGTGCCATATTCTAAATATCAGGAAGACTAGAACTACACCTTATCATCCCGAAGGCAATGGACTAGCTGAACGCACCAATCAAACCTTCAAAAACCTTTTGCGAGCATTTGTCAACTATCAAACGTTCAAACAGTAGGATACTGCACTTGCAAGATGTCTGTTGGTGTACAGGGCGACCGTTCAAAAATCAACAGGCCAGATACCTCACTGCATGGTTACGGAGGGCGAAATGCGTCTACCATCGGATGTTCGTCTTCCAACCGCCATAAACGATATTCTATGTTCATCACCGCATTTTCGTTGACTGCAATCTGATCTTCAGCGAATACAATTTGGAACGTCAACACTTGCAGACCAACCAACGCCACCAAAGATCCTATTACGATCGGCAGGCAACATCATGTTTGCTTAACCCAGGGAATCGTGTGTGGCTGCTGGAACCTGTGCCCCTCACAGGAGTACACTTAAGGTTCCACCGACAACGTAAAGGACCTTACAGATTCGACCGGGCCCTCACCGACGTTTCATACCACCTAACGCTGTCCAACCGTCCCAGTTGGTCCGTTGCGATGCACGCCAACCGCAGTGTATGTCGTGAGATTAAATTAACCGCAACTAATTGTATATATATTTTGCACTTATCTTTCAGACGTGGCAGCACTGGCGATAAATGACCAAACGTACGAACAACTCGAAAATGCACACGGACACCCTGAAGAAAGAGTCTGCTAGTGTTGCTTGAAGTGACGTGAGAACTGACCCCCCGCATCGGGCGTTGACAGTCTGTTGGTGACCTGTTTTGCTGTTACATAAACTGTGTGGTTCACCCGGCGTTCTCTTTGCGTGATTCTGACTGGACGTGATATCTGGCGTGTGCTCGCTGATTAAAGGTCACTTATTACGGGCGTTGTTGTTCCCCTTGGTAAATCTCCTAGTGTTCCTGAGGAATACTAGTTACCCCACGGCCAACTGTTGTCGAAACTTCGGACTGAAGGTATCGTTGGGTCCGTGCTTCACTAGATTGAGGAATTCTTAACTGAGAGAACCTTCTCCGTGAAAGTTGCGCAGTCTTTGTCTCAGTGGTGTCCCGCAACCCTTGTAGCATAGCCCGTTCGTAACATCGGTTTTCGAACGGGTGCGACCAGTTTGTTTGATAGCCATTTTACACGGTTCAAAAGTTATTACTTCACGGATCTCTTGTACAATTTACATTTATGGGGATTCAGTCATTCAGCAAAACATTGCTGTCGAGACGGCCCTCCATTTGTAATTGACTATTGCTCGGTCACAATGGTGGATGTTGATTTTAAGAGAAAACTGAACGAAATCCGTGAAAAAGTTGAAGAATGTTTCGACTTTGAAGGATGTAAAATCGGGCGGGGTACCTATGGAAGTGTCTATAAAGCCAAAAGAAAAGGAAGTTCTGACGACCGCGAATACGCTCTGAAACAGATTGAAGGTACTGGATTGTCAATGTCATCTTGTCGTGAAATTGCTCTTCTTAGAGAGCTAAAACATCCCAACGTGATTGTTCTACAACGGGTTTTTCTCAACCATGTCACTCGACGAATCTGGTTGTTGTTCGACTATGCAGAACACGATTTGTGGCATATCATCAAATTTCACCGAACTGCCAAAGCAAACAAAACTACTGTTCCAGTGTATGGGAATATGGTGAAAAGTCTTATGTATCAAATTTTAAATGGGATTCACTATCTTCATGACAACTGGGTTCTGCATCGGGACCTGAAACCGGCTAACATTTTGGTCATGGGCGAGGGCCCGGAACGGGGTCGTGTAAAAATTGCCGATTTGGGGTTCGCTCGACTGTTCTATCAGCCGCTCAAACCATTGGCCGATTTGGATCCGGTTGTGGTAACATTTTGGTATCGTGCGCCCGAATTGTTACTCGGTGCCAGACACTACACAAAGGCGATCGACATTTGGGCGATCGGATGCATATTTGCGGAACTACTTACGTATGAGCCGATTTTTCACTGTCGTCAAGAAGATATCAAGACTAGCACACCGTATCACAAGGAGCAGTTGGAACGCATATTTCGTGTTATGGGCTATCCACCAGACGATGCTTGGATCGATATGAAACGAATGCCCGAGTATCATCAATTGATGCGTGACTCTATCACGAAGAAAACGTACGGCAAGTACGCCCTGGAAGGTTATTTGGACGAGAAGAAGTTCAAAGTGGATGAACGAGAACTGGCTTTGCTCCGTCGCCTGCTCACCATGGATCCAGTTCGACGTTTGTCTGCGGCTGAAGCAATGGAAGATCAGTATTTCAAAGAAGGCGAAAAACCGAACGACGACGTGTTCGGGAACTTGCCTATCCCTTATCCGAAACGCGAGTTCATCTCGGATGAAGATGCTGATGATAAGCAAACCGGCGCAGCTGGTGCGGCAGGCGAGAAGAATATGGGCCAACCGAATGTTCAAGCGGCTAACAGAGCCGCAGCGGTACAGCAACAACAACAGCAACAGGCAGGACAGGCTCAACACTCGGGCATGCATCATTCTGCCGCGCATCAATCTCAACAGCGCGGCACTACTGCTGTCGGTGGAGTTGGCGCCGGCGGTGGACCTTCTCTGCAACAACAACAACAACAACAACAGTCATCACACGGACAAGGTAGCACATCCAATCCTCATATCAGACAAATGCAGAACGACGACATGGTTGCGGCTAAACGCATGCGTCTCGGTCCTGGAGCCAACTCCGGCTCCACAGCCACGACTGTTGGTGGTGGTATGGGTGGTGATGGATCTCGTTCAAGCTTGGAGATGTCTGCTCCCGGGCTGACCAAATCAATAGGACCTGATGGACACGCACAACATATGACCCAGAACGTGACGAACTATGGTCATTCGCAACAATCAGGGATGCGTGGTTTTCCTCCGGGCCATGTCGGACAAAACTACCCGCGTTATCACTGAACTTCGACTATTCGAAACGTCCGAAATTGTACATAGACACAAATGCATGCGATATTTTCATCA
>STRG.75129.2
GATCGCCGGATCTTGAATATAGATGCAAGCACGCTTCCACGACCATAATTAAGGTTAGACAAGTCTACTTCTGACCCTATTTCAGTCCTTCACATGCTGGTTGGATTATTGATCGATGAGTTCTCAAGCCGATCGTTTTTCCATTCGCGCATGTGACAGTCGTTGTTTTTCATTGTGCATTCGATTCTTTATCTCAGCCACCTTGACAACGCATTAAACGCAACGCCGAGCAGCTGTACTGAGCTTTCCATGTGTGGTTCGTCTCAAAAGTGATTCTTGGGTGCAAGCAAAAGCTTATCACGTGATGTCTCGGATCCGATTGGTCAACAGCCGTAGCACAGTTCAACGATGTACTGATTCATCAGTTTTATGATATCTGGTTTCCGTGACTATGGTAGATGCTTGTTTCATGGACCCCGAGTAACAACTGAACTCAACCACGGTCCCTAACGCGGTCTCATCGGGTTTGGTTGCGTTCGTGCAGTTCCACGCTGTCTTCCGATTTTCTGATCACGAATATAAGGGATTCCATACTGCATCGGCCGTCGAGCACGTTAATCAGGACCGTGTGCCCATTGCATCGAGCGGGGACATTCGAAAATTGCGTGGAGATCTGTGTTCACCACACGCTCAGCGGACTATGCACTTTGAGCAATCTGAACTCGTTTCTGTACACACATCCAAACCATATGCAGTACCTCTGAATTAGACAACTGCCTGCCTCTTGGTTGGTTCCCGATGAACCAATGCATGCTAAACATTGTTTCTTTCATTCGGCTCCCCGCTGGAGATCGTGAGTCCCATGTAAATTAGCTTTACTTCGACCCCATTTCAGCAACTCACTGTTCCTTGTCCATTCAGTTGTTTTTGTATGTCAAATGACCAGCTGTTTCAACACTATTAAACAGGTACACAGTTTACTGTCGCCTCTTGCGTTCATGACCGTTTCGTGGTTTCGGATTCCTCGTATTTTCTGTATAGATAATTACAACCATCCGCCTTCAGTCACCGATTTTGTTTTGATTTTAGTTAGGATTGTGCCTTAGTATATTCTTTTGAATTGATATGAAATTCCTGGGACTTGTTTCCCTCA
>STRG.58704.1
GAAAGGAGTCGTGACAGCGGTTTTCTGGACATAACCAGCAGCGACCGGGATCTGGTAATAGGCTCGCACCAAATCGATCCTAGAAAATACAGTCGTGCCGTGAAGTGATGCCGTGATGTCGTGTATGTGGGGTATCGGATATCTATCGTAACAGGTAACCGAACTTAGAGCGCAATAATCGCCACATGGTCGCCAGCTAATGTCATCTTCCTTAAGAACCATGTGCAGAGGTAAAGCCCATGGACTGTGAGAAGGACGAACAATACCTTCAGAAAGTAAAGTGCCAAACTCACGTTTGGCGAAAGCCAATTTGTCCGGTGCCGGTCGGCGCGGTCGAGCCGTGACTGGTGGTCCGTTAGTGACAATGTGGTGTGCCACACGATCGGTTTATTCAATATGGGGAATTTGATAAATAAAGACTAAAAACCGTGGGAAATGTTGGAAAACAACCCTGTAGTTCGGTGTGCATCTGTTTGAGCTGCAAGGCCCGCGAATTTAGTGTCCGACGACGGATCGATAAGCTGCAGCTTTTGTGAATCAACAAGTTATTCATAGTGCTGTAGAAAATCGATTCCTAGTATGTCTGTGGGAACATCCGCAAGAATGAACATCCACAGATACCGTCGTCGTGGTCCCAGGTTGACCGCAAGCTGTCTCGCGCCGTTGGTAAGAATGGAATACCTATTCGCCCCTGACAGCCGAAGCAAAGAAGCTCGTGGCTTGTCTTTACCAACCGGCAAGACAGAAACG
>STRG.13124.1
CTCAATTATGCGATCACAAGGACTCAGAAAACGAGAACCAAAGTTCGGCCTGCGAGAGAGGAGCACGTGCGTCACACAGGTCCAGAACAAGGATATGGCAGAGCAGGGCGCTGGGCGTGAGCAAACAAATGTTGGTTTGTAAAATGTACAATGCATAAAACAAGCCAATAGTGTAAATATGTCAGTGATGTTAAGGAAGCATCGAGCTGTGGTGGTTTCGAGGGAATTTTCCACGACCGGTCCTCACAGTCGGTCTATCTATCAATAGAAAAAATTATGAACTTTAGTGACTTCATATGCTTGGGCTTTGGAAAGCTTTCGAGGACAACGGCATTTTTGTGTATGTACGCGTTTTTTGTGTGTATAACGTGTATAGATTTGTTACCGCACACGGAAATGCAAGGGCTGGGCTGTGTGGTGTAATTATCTTTCGCTGCGTTCCAAAGTTCTGGCTTCTTTTGGTCCTTCTGCTCTCTCTAGCAAATACAACTTCCTGATGTCCCAAACATACTGTCTGTTCCCTCTGTTCACTAGCGCAGTAAGCTGGAGTCCATCGGAGTCACCACGGCACTCCTTGATTATTCCAAGTGACCGCATTTTGATGTATTTTCTTCAGTTGGGAGAACCACGTCGCCTTGTCGAAATGACCACTTTTCGGCAATCCGCTTTCGCTTGGACTATACGGCCGGCAGGTATTTTCGTACCCATAGCCACCGAGACACTGGCTCCGGGTACTTGATTTATTTACAGCCTTGGGGATGGTGGTGCCCTATGTCTATTCGCGGTTTACCACCTCTATTCGACTTCCCTGGTGGTAAGTCGTCAAGTGTCAGTGTGATCCCATCGATGTCATTGTAAGCTAGTAAGGTACTCAAAGTCTGGTCATCCGAAGTTTGTTGTTCTCGCAAGAGCACAAAGATTCTCCTTGCGCAACTCGGTAGTCTTCCTCATACATCTCCCAGATGACTTGTGTAGGTGGGGTTGAAAAGCCAGCGTAATTCCTTTTCGTTGGTTCTATTTTGAATCCGAACTCTATCTAAACGCAGCTGCCAATTCTGGGCCGAACAGGTTCCACCCGTTGTCTGAAAAGATGTCGGCCAAAAAAACGTTGGAATGTCGTCAAAAACAATTCAGCGCTCATTGTGCACACCATCTCCTAATTAGCCGCCCTTGTCTGCAGGCGAGTCATTAGACAGCCGTATATTTTCTCAGCGGTCATATGCCTCGGGACCACAAAACGGTCAAAATAAATGATACCCGTATCCGAGACCGACCACGTTCCTTCGGTTACTATGACCACCAGTGGCGCTTACAATAACTCTTTCCTACCAATATTTTACCAATGGCAACAGAAGCATTTATCAATGAACCTCCTTATCGCAGCTGTTTGGACTATTGTCTAAACTCTTTGACGGATACCGCTCAGTAGGTAAGTCTTCCAAGCGTTTTCTTCTGTTATTACAACTCCGAATCAATAAAGCCGTCATGTTGCCTCTAACCGGCGATGGAATGCGTGGTTATTACTGGATACTCCAGTGGGAGTTATTCAGTCTGTCACTCTTATAACAACCGAATAACCAAGGTTGGACTCCTATTCCAGGGAAACTTGAACAATCCCCTTCTTTCATTTCTTCGAGTTTTTTGCCCAGTTTGGCATACTCGTGAGGTAATGCCTGCATTTGTTGTTAAAAAAGTCATCTCTTTCCCCACCTGCGTCATCTGATGAAACGTGTCAGGCTACTAACCAAACTACTTCTCGGTTTGATATCATTACCTGCTGTTTCAGTTTCGTCCGCCATACCACGGCTCTGGGCACCTTGGCTCACCAGGGGAGGTACTACTGTTCTTTCAGCAATACACAACCTTTGATGACGTTGGTGGTTGGCACCACCTGTTTTAGCCCCTTGCCTGCGCTATGCACTTTGATTAGCCGGAATAAGGGC
>STRG.64718.1
AAATCGCAGAGCTCACATTGACCATTGAACCCATTCGATTGATGAAATCTGAATATAAATGGCACCTGCGTCCGTACATTCAATACAACGAGCATTCGAGAGAAAATGCAGTTTTACATGATATTTTTGAGCCTGTTTTTCGGCTCGACCGTCTTCTTGGGAGCTGTTGCGGGAAAGAACTGGGCAGTGCTTGTAGCTGGATCAAATGGTTGGCCTAACTACCGTCATCACGCTGATGTATGTCATGCTTATCAGGTGCTGATCAAAAATGGGTTTGCTCCCGAGAACATCGTTACCATAATGTACAATGATGTTGCATATAGCAGACAAAACCCTTATCGTGGCAAAATATTCCACGATTACAAACACAAAGACGTTTATGAAGGAGTGAAAATTGATTATAGTGGCCTACAAACCTCAGTGAATACGTTCGCTAGCGTACTATCAGGTGATGAGCATTGGAAGAAGGCGGGCTACAAAGTACTCCAAACCGGACCGGATGACAACGTGTTCGTCTATTTCACCGATCACGGAGCACGTCGCCTACTATTATTCCCATATGATCCGCTTGACTGGGAGTATCTGAGTTACCTGTTGTCCTACATGAAGGAACATAAGATGTTCAATAAAATGCTATTCTATGTGGACGCTAGTTATTCCGCCTCGATGTTTGCCGAGACCCTACCAAATAACATCAGTGTTTTGGCCATGACTGCTACCAATGAACACGAAACAAACTACGCCATTTTCTGTGATGATCCTGAAGTCAAATCATGTATGGCCGACGAATTTTCGTATCAGTGGATATCAGATATTGAAAAGAATGAATTGAGCAAACGGACGATTGAGAATCATTTTATGGCTGTCAAACAGGCAGTAAGCCACAGTCATGTCAATTTGTTCGGTGATATGGAAATATCCAAGCTCCCTCTTTCCGAGTTCTTCTCCAAGGGTGACAAAAATGATTTCCACGAAATCTCTACAGACAGTTCAATGCAAATGCAGGATGAATCGAAAGCCACTCAGGCACATCTGATTTCATTGACAAAACAATTGACGGGATCAAACTCACCGAGACAAGTGGAGTTGGCACATCGTCGATTGAATCGCGCACTGGAGTTGGGTAAAATGGCCAGAGAAACCATGGATGAGATCGTGAATGCTGTGACCACAAACGGACCGCCCAATGGAAAACACAATGATAAACATACATATGTGGAATGTTATCGAACGGCATACAAGCAATACGAGAACAAGTGTCATAGCATTTACCAAGTTCCAGAGGTTTCAAACGAATTGGAGAAGTTGGACCACTTATGTGAACAGGGATACGATGCGAAAATGATTGTGCAAGCAATATTCGACACTTGTGCATAATTGCCACCAGTTCCCGTGGACGCTTGCTTATACGTTGCCAACTATTCTTGATTTAACGGGGACATTGATTCAACGAATAAAATATCCCAAACCATTGCATTGAATTGAAGACT
>STRG.37778.1
TGAACTGAACTGAACTGATCTCCCGTTAGCATTAGGCCGCGGTCTGTGGTCGCTAAGCTGAGGCATGGTGGGAAGGATTTCGTCGGAATATGGTTGTTCATTTTGCCCGATCGCAAGTGCTCAGGAGGAGTATAACGAAAGATTTGTTTTTCGGGTGCAGAAGCGTGATAAAGAATATTGTCATCAACCATTTTGGTGGGATTCTGGTGACGAATCTAGCGGTCGTGAGTTCGAAAATAAGTCATTTTCTCGAGCTGGCAAGCCTTTAACCCATGAGGCCCCTGCGGAAGACGACGTAAACACAAACGATCTGCAAGATTCTTGCACCACAGCTAATTTCAAACCGAAACAGTGTACTCCAGATAGTGGCTCTTGGCAAGTACAAAAGTCCGAAATAAACGACAAAAAACATATAGACGCTTGTGTTGACAATACTCACTCAACGAGCAAATGTGAGGTTGCTACACAAACGAAATGTGTTAATGAGCACCGTCGAAGTGCTTCATCTCGTAAGGATTTTGTACCTTATGCCCTCGGATCGTCTAATGTCTGCACTGGGGAGAAGTTGACTTTCAATGTGAAATCCGAACGTGATGTTTATCCTTCAGCTGTTCGTGCTGATGTCAGACGAAGAGAGCGCTTGAGTTCAGGGAAGTGTGAATCCAATCCCGTTGGCTCCAGTTTGGTTTACTCACCATCAGATACCAACAAAGCCAGGGGCTCGGTGCGACCCACCTCAAATTCCACTGAACAGAGTAGCTCAAATACGGGACCACCTCTGGTTGCACCCAACTGTGATAACGATGCAAAGTGGCTGTCAGAGTACCATCAAAATTATCCAGTTTACCCACCATCGGTTTACATTCGTAGTGCTTCGGTTGCCGCAAGCCGTTGCCGACCATTTAGTGCAAGCACTACGCACCAGGCTGCTTCGCGACCAACTCAAAGTGTTGTCCCTAAGACTCCGGTCATACTCAGTTCACGCGGTTCAAAAACCATAAACCGGAGGCCAACCGTGGGTGAACCATACGGTGTGTGCTTTTTACATTCAGTTCGCGACCAATATCCTTCGGAGCTCGTGGATGTTCTATAATTATCTTCCATTGATTATACTTTCCAGTGTTTCTTGTGATATATTATTCACGGAATTGATTTGATATGCTACCTCTTTTTGTTTATCACTCTGGTGTTTTAGTCACCCTGTTTACCTAGCTCATAGTTTTGCATTTCGAAAAATAATCGGTGGCATTTCTTCCAGCGATGCGTCGTCGCTACGCCAAGTCATATCATCTTCCTGAGTTTTCTCTACGGTAATAATTTTATTATTTGCGATGTGCGAAAATACTGTCAATCTGGTATTCCAAAAATATAGGTTTTCACCCAAATCTTGCATTTTTTGTCGTACCAACTATGCATTTTTGTTTGATGTGATCACTTTCGTGTTCGTGAAAT
>STRG.22668.1
ACTCAGTTAGGTCAGGACCTGCTCCCGTATAGTGTCTATAGCCCCTGGTCCTCGGTTTGTGACACGATAGCGCGAATATACTCGGCAGCGCGCAAAGCAGAACTCAAAACGCTGGAGTGGAACAACGTGTGTATTGGAGGAGCGCAACGGCGTGCAGACGACGTACACAGGCGGAGCAAGTGGCGCCACCAAAAACGGTCATTGTTCAACTAAACAAATTTGTTAGTCTTTGTCATCGAGTGCTTTATTGGCAGCACTACAGGGGTCTCCCCCTAGAAGGCCGACGCATTTGGGCTTCGACTCGTGATAAGTACGTCGGATTCGGTGGCGAGAGACGTTTTCCATGCCTCCCGCCGCGGTCGAACACAACAGCGAAGCCAGCACAAGCCGTTCTCCATGACTCACACTGGTCGCTGTGCGTCGATCGCAAAATTGCGTCCTCCTCAAAATGTTACCCGACCGGGTTAGATCCTGTTTGTGACCTGGCAGTGGTGATTGTGTTGTAGGGTTTGTAGTTGTCGGCATATCCCAAAGTTCCGTGTCCCTGTGGTTGTTATTGCCTTCGTAAACGAGCCAGCGTCCGGCGTCAAATGAGTCCAGTCGCGATCCAATGAGCGTTGTGTTGGAGCCATGCGAGATCCTGGAATTCCATATGGTTCTGTCCGACGGGACAACCTGGAAGGCAAGGAACACAAGGAAGCTGCACCTCGAGGCGCGATCGGATATTCGACTGAGGGCTGCCGCCATCCTTGTCGTGATCACCACGTGGTCGTGCATTCATGCATAACAAGACTAAATACAAATTGAATATGAAGAGTAAACTTAAATATTAACAACTGTTACATATTCAGAAAACCTCATTGGCTGTCGCAGCTCGCGGCCGCGTCGATTTCTCCTGTTGACGGGTGCGGCTGTGTCTTCCGTGGAGTTTGGTGTTGCAACAGGTAACGAGGGGTCGTTAGTGGGAGTAACCGGGGCCGACTCGGGACGACTAACCGAAGGTTGTGAGCAGGTGGGGACACTGAGAGGGCTGTTCGAGGGCTGTTCGAGGTGGGTTCTGCCTCGATGAAGGCTGGTTTGAGGCGGTCTATGCTGATGGTCTCCTTCCTGCCCTCGACGTCCACCACGTATTTCTTTTCCTTTCGCTGGACGACGCGGAACGGGCCAGAGTAAGCCGCCTGTAGTGGTGATCGCACTGCATCTACTCGAATAAACACATGGGTGGTGGTAGCTAGAGTGGTAGGTATGTAGTTGCTGAGGGTTTGTTCTCTTGTGGTGGGGTGGGCTTTATCACCCGCATTTGGTGCGACAACCGTTTTGCGTAATCCCCGTAATTAAAACTCATAGGTAGTAATGGAGAAACCAACTCACCTGGAAGTCGTAGTGTGCAACCGTAAACCAGTTTAGCAGCCGTAACACCCATATCGGCTTTAACGGTGTTACGCAGTCCTAAGAGGACGATCGGCAAAACTTCACTCCATGATGGATTATCACGAGCACGAAGGGCAACTTTCAGCTGGCGATGGAATCGCTCCACCATGTCATTGGCCTGAGGATGATAGGCCGTCGTCTTGTTGTGTCTGCAACCGAATGCGTTCAGTAGCTCGTGGAAGGCGCCGTCAAAATGAGAACAGCGGTCAGTGGTCACGATAACAGGG
>STRG.10914.1
AAGACGTAGCTCCGAACGGGTGTACATTTAGCTGATAGATTTTCGGTGGGGAGTCAAACTTCCCAGATGGGTACCAGAGAAAGCTCATGGGATGTCTGTCCTCCGGAGGTAGACGAACCTGCAGGACCATCTCTTCTATATCGGCGATAAGAGAGATGTTGTGTAGCCGGGAATGCATGAGTACTCCCGTCAAGTCGTTTGTCATTACCAGTCCAGAACAGAGATAGTCGTTCAGCGAAAGACCTCCAGACTTAGCCGCAAAGTCGAAAACGATCCTGACCTCATCAGGTTTATGTGGGTTTAATACCGGGTGATGTGGAACGAAACGTATTTCATTGGACTGATTTTCTGGAACCATGCTAATGTATCCCTTCCATTCGTATGTCTCCATTATATCGGTATATCTAGAGAGGAGATTCAGGTCCTTTAGGAAACGAACGCGAAGGCCATTCAGTCGTCTTGCTGCTAGGTACCTATTTCCCGGTATTTCCCGCCGGTTCCTTTTCCAAGGTAAGTTGAGCTGATAGTGACCCTTAACGATGGCAAGCGAACCTTGGACCATTTCTGGAACGACCTTGCCTTCTAGGGAATGCGACACACTCTCGTTATGGGTTGCCTCCCCAAATTCTGTTTCATACAATTTTAGAGTCTCAGACTTCATTGTCACCTCTGAAACTAAGCAGTTTACGTACTTCCGCTGAGTAGTACTCCTTCCGGTGGGTCCAATGAGCACCCACCCCGGGACTGTCTTCACTGTGTACGGCTGACGAGAAGTACCAATGCGTTGATCCTGAACCCAGTGGGCTTCGGGGGTGTTGGTGCCAATCAGCAGATCAGCCGTCCTGTTCTTGAGTTCTTCAAAATGCACTTCCTTTAAATGCGACCATCAGTCCAGGCCCGATGGGATGTACGCAGTCTGCATTGGTAGTGTTTGCAGTGTGTAGGCCCTTTCCACTTGCAGTTGATAATCACCATTTAATGACTGAACAGCAAAATCCACTTCTGAGGTCACCTGAGACGCCGTTCCTGCGAGGGTTGTCACACTGAGTCTTGTTAGCGGGTCATCAATCCCCAATGAATTGGCAGCAGCTGAAGATAGAAGAGTTGGATCTGAGCCGTTATCGAGGAAGGCGTAGGTTTCCTTCGGACCCCTTGGTCCGAGCAGTCTA
>STRG.74565.10
CTTACGGTTGCGCTTGCAGAACGTTGAGCCTGAATACAAGTTGTTCCGTGCATATGTACATTCGTTCTGTTTACTGAATTTTGGACACAACATTTGGCGTCGCGGTTAAGAACCTGCTAAATGTCGGATCTTCTGCATTCACTTACTCCGTTCTGGAACGATGCTGCTAAAAAGCCATCTGCAGAACTGTGGAACTAATGGAAAAAAACATTTTTGGACTCCATTTCTGTCCTTCCGGTATTGAACCCCAATGTCAAAATGACTGACGACGTCAATGTAAAACTACTACGTTTGCACGTTGGCACTGAAGGCCAGCGCCTATTCGATGCACTGAACCTTAAAAACAAAACTCTTGACGATGCTCTTGGTGCCCTGGATAAATATTTCGATTTCCGTATGAACCCATACGTGGCCCGCTACAAATTTTCACAACTACACCAGGCATCAGGAGAGTCCGCCGAGGATTTTATTACACGGATTACATGTGCCGTGCGTCCTTGTGCCTACAATACCGTTCTCAGCAAGAAATTGGAGGAAGTATTGCAAATCCAGCAACTGATTGCTGGTACATCGGAATCTCGCGTTCGTGAGGCCTTGCTGGTGGAAGATGCCAGCACATTAACTTGGACCCGTGCGTGTGACATTGTTAAAGCAAAAATCGCATTTGCGGCAAGTTGGGTCATTTTGCTAAGGTCTGTAGTTCAGGCATTGTTTCCGAGGTTGATGACTCATCGAATAATTCAGAGGATGTCATTCCCAGCGATGACTGCATATGCACGGTTAGTTCACATTCGTTTATACATTTTTCTTCCTCTGCCGAGCCTTGATTTCCTTCTGCAGATATTCACACAGTGTATTTTGTTGTGTCGCATAGAATCATTCCTTTGCTCATGGAATTTGATTCTGCTTCACCCAACATTATTATCCCTCATGCTTTCTACACGAAACACTTCAAACATTTACCACTTCAACAGTCATCATACAGACTTGGCAGTTATTCTAGTAATCCCGTTCCCATCCCAGGATTCGTTTTCCTTCGTCTCTTTTTAAAAGACACTACAAGGAAACGCTATGGTAGACCTGAAAGTATCTCCGTGCATAGATGGGATGAGCATTTCTGCCATACAAACCGAGGACTTGCGGTCTTTATTTCCGAAATTATTCCAAGAGAATATCGAGTCACGTGTCAGGCGACATGGCAGCGTGTTCACTCTTCCGTTGTTGTTCTCACTTGCGAGTTATCGGCTTTGACAGTTTAGTGACGAAGATGGTGGAACAGAACAGTCTGATCCAGTTAATTCAGCAGCAACAGGAGCAACTCCATCTACTGTAGCAGGCAATACTAGAACAGGAACAGAAACAAACAAAGCTGTTTCAGTTGATGATTGAAAAAATCATGTCACTGTCGTTGAGCGGTTCCCAGACCAAAGCGAAACCAGAACAGGGATTCGAGAAATCATTGGCCACTTCAATCCAGGAATTCAGTTATGGTGCAAACCATGGGATAACATTTGCATCCTGGTAAAAAAGATGAGAGCATCTATTTCTTGTGAATGGTGCAACTCTGGACGAAGCAGCCAAAGTCCGTCTTCTGATGCCGAAATTGGGCACACCGGAACACACCCAGTATCGCAACTACATTTTACCGAAACACTCACGAGATCTCACTGTAAACGGGAGTTTCACATCTCACAACTATCTTCGGCGAGCAAACATCATTATCAGAAAAACTGATGAGGATATCGTTACATATGCAGGCAGAGTAAATCGCGAGTGCGAGAGATTTCAGTTGAAACAGTTGATTGATGATCGATTTAAATCACTGATATTTGTCTGAGGCCTAACGTCTCAATGACAGTGACATCAGAATCCGTTTGCTTGCTCGATTGGACTCAGTGGACTCGTTTACCTTGCAAGATTTCACCGATGAATATCTCAGACTGTTAAACCTAAAGACTCACAAATGCTCCAAGCATCAGTGGCTAATGCAGACATTTTGAATGCGGATAAAATTTCCAAATCAAACTTTTCACCTCGAAAAGTCAAATAAAGCCAGAATTTCAACGGCCACCTTCCTCTTGCTGGTTCTGTGGTGTGTGGCATTATGAACGGTTTTGTCAGTTCCGGTGCCAAAAGTGCGAACTTTGGAGCAATCTAACCTTGTGTTTACTACGTTCGACAAATCAATACGTCAGTGGAGAAAATACATCCCCCTTTGGGTAAATGCTTCCTCTGTGACCCTGCAGATCGACACCGTCTCGGACATTACCATCATTTCGAAACCTACCTGGCGAAGTATTGGCAGCTCTACACTTGAACCCACGACTAGTGTAGCTCGCAATGCCTCAGGACAATCCATTTAATTTTTTGGTGAACTTTTATAAACACAACGAAATGACAAGAAGACTGGCATACAACAGAATCGAAGAACGCGGTCATCAAAAAAAAAATAAACAAATTCTTTGGGTTTTCCCCATACGTTTTGGTGCTGTTGTGTTTTTCGTTAACGGAAATGCAACAGATCTAGGGTAACAGCATCCGCGCCACGGAGTTTTATTCTGAGCCGTGTCGCTCAACGTCTCTAAATAACGGCAAACCACAGCACCCTGGGCCTCAACCAGGAAGGTGGGAAGCACGAACCAAAGCTAGCGTTGATATTACTTTCCTCATATCCTCATGCCAAGTCACAGCCCGACCGCTGCGTCGCTTCTTCCAGCTTTACCCAGCAAGTGCGAATAGAGCACAAAAAGATAAACGATGGGCCAGGAATGACCGAGCCACCTAAAGCGGTATAGGGGGATCATTTCCATCACGAGGCGTCTGTCGTGTCTAATATACGACGACGAACCTCGTCATTGTTCAAATGATGTTCCTGATAGACACCAGAAACACTCAGGATACATCGGTGGTCAAACACGGAAAGTCGCCGAGCATCCTCAACGAAAAGTGGTCAGGTCTCGCTACCGTAGAGTCAAAACGCTACGAACAGCGGCGCGATATACCTGTCCCTTAAGGGACAGCTGGACTTTACGGCGACGCCACAGTTCAGACAACTAGTAACGACGCACTGGGTGCGGTGGCGGTGGTCGCTATTTCTTAGCGACAACCTCAAACGGAAATAATGAAAAGAAACAACAATATGAAAGTAGTAATAAAAGAACTATAAATATTGGTATCAAATCGATGGGGAGAATTTGTGAATACAACAGCACCGTTGATCGCGACACATAACCATATCCTCCAAAGTATTTATTCATAGAGTGGGAGGGTCTCTTGGACCTCACCCAACAAGTTTAACACGCCCTACATGGCCAAGTCCACTGGTTAGGTTTTTCATACCTGTTATCAAACTCCCCACGTACTTAAGGTTGTCAGCAAAAAAGCTGATCACCACAAAGGGTGAGCGCAGGCACAGACTCTTGCCAATCTTGCAGAAGTACTTTGCACTTGGAAGTGCACACTATATCTGAATACCTTAATCACCAAACGGTTCAGAGCGTATCGGGTTGCTCATGCATTAACACTCA
>STRG.1088.1
GCTCACTTCAGCTTTTAGAATACCAATTCAATCAGGGAATAATATGAAACGGATGCGGAATGTTCGAATTACCACTACCAATTCCATCCGTTAGTGGCTGATCAGAAGAAAAGATCAATGGATAAGTATTGCTTGAGTGAATAAATCACTGGTAAATGTTATCTGGATCCATGTCACCCAAATGTGTCAGTTCTCATTTAGCAGCCCCAAACGGAGCAGTCGCTTTTGCCTAACTATAAGTGGCAAGAATGCAATTTCGGTAATACTGTTGTAGAAATAAAAACCAACAGCCCTTCTACGGTTGTCAATGGATTCATTCACGTAACCTAAACCGTTTATCGTAAAAAAAATATTCCATTTAGTGTGCAATCTGTTTTGATGTCCACGTAACGTGATTCTAACGCGTTCCTAACTGATTAACTTTCATCGATCTACGACTATTAGTTCCTTGAAACCACGAAACGGCTTGATGATGCATGTGAGACAGAATTACGGGTTATGGCGACTTAAACTGAAGCTATTCGAGTCGACTTGCTTATAATGTTTTCAGACCCAGCAATTAGCCCTGATAGTTTGTGCATATTCAAACAAAATCGGCACTTCACTTGGGATTATAATGCAAGTTCAGTGAGTTGATATGAATTGTACCACCATTAAAAGATGTTATGACACTTAAAATTGTTCTGACTTCTAGCTTAAGCAAGATGCGAACAGGGTGCAATCGAAATGCACTGCATTGTATCGCTCATTGATTGTAGGTCGTCATCAGTCCGGGCGGATGACGAGACACATAGATTATATCAGTATTCCATGAATGCAAATACCGTAGGTTAGCACGAAGACCACATACATGCAGACAAATCGCGGTCTTATTTCCAAGGTTTGGTGTTTATGAATTACGAACTCACAGGCCTCTGTTGTGTCAATTAAGGCGTTCTTGAACTGGTTTGAGACCACCGTGACTCGTAAATTCAATCATAGTATGCTGTCTGTCCTGTACACGCAAACATGAATAACAAACTGCATACAGTCGCTATCTCAAGCCGCATAATGAACTATGACTGAACAAAAATGCGTTCCTTAAAAGTAAGGATGTTCACGCGGAAAGAATTTGGGCTGAGTTTGAATGTGTGATACGTGAACACGTGCGTGACAGAACGGGGCGTGAATAAATCAAACGAACTCGAATACAACCAAGGTTGTAGCACATCGGATTATGGAGTAAAATGAATGCCTTTTATAGGAGGGAACGTTTGTTTAGAAATGATGTAACCATCACGTTTGGCAGATGGAGGTTTTTGACAAGTTACAGAAGCACTTCTCACTCTAGTTACAAAATCGTCCATAAAATAGTTTTTTCTTCTAACTGTCTGCTGTGATTCAGCCAAACAGTTTACTGAAACGACGTCTATCAGAATAATCGCCTTTGGAAAATCTGGAACAGGAGAAAAGAGTCAATTCAGTGTAACATAACTCCTGAGCTGATAGATGACCTGATTCTTCCAAACTTCACTACCGACCAACAAGTTTTCTAGAATGTAGAGTAGAGCTGGTAGAAAGTGAAAGAATCGAAATGCTCTACCTGGGCAATGCATTTATTCCCTTGAAAAACCCGTAATAAAAGGTACATTTCACAAGCATTTCAGTTATTATGTCTTCTAAGACTGCTGAATGTGCACTGGAAATAACTCATTTTGAAATCAACCGTGGATATATTATTTGCGTGTCTCCATCGTCATTAGACTTTTTATTGGGGTTATATTTGTGGTTACAGACACCGTCTTGATAAAAATATTTTTTAAAGGCAACTAGCAAGAGCGAGAGTCGGTGCAGTACCAAAGCGCTTTCAATTGGTCTGAGTCTCCATCACAAAACCATTTTGTGAAGAACTCCACAGCCTGTTTGGGTCCCAACAACAAGATGTGGACCGTGACTGGACTGATCCGACCATGTTTTCTCATCTTGTCCATTGTTTCCTATTTTGCAGCCCTTAACTGGGCTCGGCCTCCTAACTGAATTGTTGTGTAATGAGTAAAAAAGAAGTGAAAAAAGTGATAGCACAATGACTCCTCTAGAGCGTACTCTTGGAGAGCGGTCAACCCGTCTGTGCGAACATGCTGTCACAGCCCCGACTAATTATACCACTGAAACCCCTCAAGAGCGAACGTTTTCCTCGACCGAGCACGGCAGACGGGTCGCATGCCTACACCCGGTAGAAAACTTCACTTACCCCCGTGCTAAAGGAAGCTCATAGGCCTTTCTCTTTTGGCAAGTTTCAAATGTTTCACTAAGGTATGTAAGTATGAATATCGTAGGCCCTTCCGGAAATTTACGGAAGGTTACTGGAATTATCTAACGTCGGCGCCAGGGGATATTTAGGGAATTGCGTGTATGCTGTGTTCTGATATCCCCACTTTATTGCCTCTAACAGTCATTGACGTACGCGATGGTGGCTATTGCCAACGCACTTTTGGTGGTTGATCTTATAGCTGCCAAGCATCCTGGGTTCACTGGATATAATCACTGTAAAGTTCACACCAAGGCAGTAGAACTCACAAACGTCCATAGACCATGATCAGACGGCCAATGAGAAAGATATTCCCAAACCTTGGTGAAAAAGGTTTTTAATTTATACAGGAATGAAGTTTATGCGAAGAGGATTGCGCCCCAGTTCGATGAAGGGAGAACGCAAGTCCACACGATTGTGAAAACAGAGGCCAGCATCAAAACTATTTGGGGGCCAAGGAGCTTCAAGTAAGCGAAAAATCTTTCTTTCACGTCTCGTTTGCCTCTATGTTTTCAACATTTCTGTGTGAGAATGGTTTCTTACCATTCGTCAGGATCACCTGGCGGTAACAGGAGGTTTGCTACAAAGGAATGCAATGGAGGAGGCTTGTATTATAGGGCATAGTACCTTTTGCGCCAGCAATGGCTATCGAACTGAGGGTACAGAAGCTTCAAGAGAAGAGCTATTAAGTCGACTGAAACGCTTTCCTACGTTGTACAATGGTTATAGGTCGAAGCAAACTTTTAAGTGTGATGACACTGATCTTTATTTTAAAGCCGCATTCAAAAATACAAGAAAGGAAACAACAAAACAAGAAACAACGAATACCACTCCGATAGAATGAAGTACGACTAGAAGTCTTATTTCAAACACGATAGAAACGAATAATATTTCTTGAAACTTTCAGAAGTTTGTTGTGTGCTGAAAAGTTGACTTCTTGCTTTAAACATTTTGTGCCATTTCAAGGACGTTCCTCCCAAAAGCGGACACCTCCAAGAAGAGAGCAGTTTTGGTCCGTCCCGACGATATTCGCTCCAAGGATGGGGGGGGAGGGGGGGCGGAGAGAGAGCCCTGTGCTACTTATAAATCGTTGGCAAACCGCTGTGCATTTGCTACTCTAGTCTTCTCCCTGGCCATCTAAGTTACAACTACCGCGGTCACCTGGTAATACGAGCTAGCAGTACATAGTGTTGAGTTCTTCTACAGTGATGTAGTGCGTAGGACCGTGTGTCATGGTTTTCAGCATTGGATAAGCGCAGTTTGCAGCAGTCACCCATTCTTCCAGCGACATTCTGTCGTTGATGATAACCTAACCTAAGTAATGTGTGTCAAATTTATTATGTTTGTACTTTTCCCAGTTATTTTTCCCTGAATCTCTTGACCTTCACGATCTCATAAACATACCCTGTACTGAACAATTCCACGTGCCAATAGCACACGGTTAGGACGCTATTCACTAGGTATTTCTCTGAGCCTGGTACAGCGTTTAGGACAAATACAAACTTCGAAAGAACAACAAAGAACAGGTACCTAATCGCTGACCGGAATCGGAAGAGTAGAAAATGCTTGGTTCTACAACAAACGAAAGTCCAATTGGAGATTTTGTATGCCGAAGTTTCCCCACAAACCAGAATCAAAAGTATGACGTTCCTTTAGCTCCCACACTCGAAGACAACTTTCAAGTAACGCAGAAGTTGCCCTGTAAATCACGATGCAATTACAAATTCTCGGAATTATTAATTGGGTCAGAACAGAGTACTGTCCCTCTTAGACACTGCAGGCAATTCAATTCCAATTGCCTTAAAATTGGGAATCAAACGCATTTAAAGATTTATGTCAAATTTTAAATTATAGGAACAGATGTCTCATGATCGATAACGCCTATGAGTGATTAGGAAAAGGCGACAGTTTAGGTACTACAAATAACATAATTTTATCGGGTGAGCGCCA
>STRG.20836.3
GTGATGAGACACTTTATTAGGTGGGTGGGAAGATGATTGATGAATGTAGCGCATCTGAGAGGACATGGTAACCGTAGTTAGGATTAGTGGGTGAATAGATAACAGATGCAGAAGAAAATTAGCTATCTAGAACAATCTAAAGGATAACAGTGCGTTACACACAGAGAAGAATCACAAGACGTCCGGAGGAAACAAGATGACAGTGCAAAATATACCGCTGTTCGCAAAGCACTTTTCTGGACCGGAATCAAACGATCGGAAAGTGAAGGTAAAGACAACAGGTTCAGCAGATCAACGGATTGGGTGCAACACCACCACTACCACTTCTAAGACTAGCATAGAGGCACAGTGGTAGTGGTAGTTGTGGTGTTCGGTTTGGACAGTCACGTGCGTAGTCAAACAGTCTCACACACGCACACACACACACACACACACACACACACACACTGCGGACCATTGATCCATATCCCACATGCAAGGACACAGGCTTGGACACACGCATTCAGGGTTGACGCTAGTCATGCCTCATCTCAGACTGCACTGACTAATCATGTCTTCACATGTCTTAGGGCTGTGCGTGGTTTAGTCCAATTGTACGCCTGGCTTGCATTTTCACTGGTATGTAACTCAGATTCGTATACTTCCTTACTTACTTACCTGCTCCAGTCTTGGCTGACATGTTTGCATTCGCGTTTGTCGTGCACTTTTGCAAAGTACACGTTCGTCCGTAGAGCCATGCTTATATGTTGTCCGCTGATTACGAGACACAGCAGGAGGTATGCTCGTTACAGTACCAGTACTACGAAGGGATATACACGAACTGATGTATCGCAACAACCAACTCAAGCCGAAGTTCACGGAAAGAGGTCTATTACCGTTCAGCGGGTGCATCAAGGTGTTGTTCGTAAAACATCAAATTATCTGAAATATTTGTTATCTTCCTCTATTTGGTGGACTGCTTTCCGTGCTATGTAATTGTGCAGTGAATGCCGCAGAGGTATTGCGGATTTCATCTACTCCTCGGAATAACAATGCTATTTGAATTGTGGCTAGACTAAAATATCAGCTTCATTTCTCTCGGAGAGTTCTCGCCTGGGATTATGGATATGCATGTTTCTTGTGCTGTAGCAAGCATAGATCGATTTACGTATGTGGTCAGCTGTGTGATTATTCAGTCGATCATCCACTGATTGGTTCTGCCTAGAGCTGGTTGCTGTAATTCATCCTAGTGACATAGAAGGTTGTGGAATGTCGGTGCAGATTCTATCGGTGGTATTTTGAGAAACAGAGAGAAAGGCCGACCGTGTTGGCCTCACTATGATGAGATTAACTCACAAGTCGACTGTTCTGAAAATGGCTAGCAACTTGATTATCTTACCATAAGGAATACTGTGAAATGCACTGTCTTCAAATACCGTTATTTATTGAAATATTCTTGCCCTCCATGGCGAGCTCAATCTTTAACCTGACAAATCTTCGGTTATTTGCCCGTTTAGGAAAACTAACAGCCCGCCACACACACACACACACACACACACACACCGTGTGTGGCTTAGGTTTAGATTGGGAACGTTTCAACCATAATGACAACTGGGAGACAACCAAAAGATTGAACAGCAATATTCGATACAAAACAAGTAATCAGTATATGCTAGCCAATTGTTGTGCTACTTAAAAAAGCTAATCAATTTTTCTGCAAGTCAAGTCAGTAATGGCTTTATGCACCCGATCGGATTGATTTTCAGCATTCACACAATATCCCTGGATATAAAAAATACGGAATCAGGAACTATGCACCAATTACAGTTATTTTTCATCCAAGTAAACAGTTCCGTAAGTCTGTGGTGAATTTAATCGGATCAACAAGCAGACGACCAAACAGAATTCAGATATGCAGACGTGAGAGCAATTAGAAACTTGCACTTTGAGTGCGCACACGTTGTAGACACAGCCTTTGGAAGTTCGTTGTGTAGAGGATGATATATGTCTGAAAGTATTTTTGAAGTAAACTAGTCACAAGCATCGAAGTGTTTATCAATGATAGTATCATCAGGTGTACCTCTCGATATACCACTGCATTTAGAGATGTNGTAGACCACGGAAAATAACTAGAGAGTAGTACAATCAGTGTGGGAAAAGATATACAGTCACAAATTTAAAAATAACTGATTTGGGACAAAAACTAATCTTAGATGGAGAGAGAGAGAGAGCGAGAGGGAAATGACAACTTTCTGACTTAACCGAGAGTCTGTTGAACATGCATGGACCGTGAAAGATTATGGGATAGTGTAACGCCAAGATATTTAACCGTTGGTGATATTGGTATGGGTTCATTGTTTGCAGATAGGAGAGGAAACCTTTTTAGTGAGGCCTGTGTGTGATTCGTGACAAAGTAAGGTGAATGATACATCCTGACATTTAGATGCATTCAGTACAAGAGTGTGGGATGAGAGCTCAATCAAAATTCATCATATCTGAGCTTCAAAGACTGAAAGCTCTGTACATTCAATCACTAATCGCCGACAGCAATTGCAGAGGGATATGGAAAGTGGTCATGCACCTACGCGGTGCGAATTCTCGTGAACGGTCACCTATAGCTGACGTTGATGAACTCAAACGCCACTTTACTACTAACTCATACCGACCAGTCATCCCAAACCATAAAGCTGATTTCCACCAGAACCCTGCTGTGGACGGCATCACCTCCTTGGGCGCATACAAAGAGTTTTCTGGCCTTCATGAAAACAAGGCAAGCTGTCCAGACTGCCTAGAATCGATCCTGATGAAAGAATGCACAAGCACATTATTCCCCCGTTTATCTAGTCTATTTAGTCTATTTCTAAATCGTGATATTACTCCCGTTTGTTGGAAAGGGACGTTTGCCAGTCCATAAAAACTATGTTCAGTAGCCTGCACATCGGTAGCTCTTAGTGTCTGAAGTGATTATAGGGAGAACACCATTCAGCAAGATTAACGTGTTGGAGCCTAAGCAATTTGCATATCGCCAAACACGATCAACCTTAGTTGCTCTGGCCTCACTCACTCACTCTGTTTTACCATCTGTTTGTCGCAAAAGTCAAGTAGTTGGGGTTTTTGTTTCCCGGGGTTATGGTGACGCACTTAGCTGCGTTTACAGATCAAATTTACTCCGTCTACGTGCTGACGTTGGCGTCAGTACCTCTGGTATTGATCTTTTATCTAGCCATTTTTCCAATCGACCACGGTTCACACTAAATTGTGACGGAACTTCTTCCATGCTTTCCCGTACACAAGACGTCCTCCAGAGTACTGTCATTCAAGACCGTTTGTGACGATTGTCTCGGTATTGGTTGTGCTGAAGATGTGATTTTCGGAATTTCCAATTCTGTCAGCTCTCCGTTTTACAACAAAGAGCAACAGAGCTCGTCATCTGGTCTAAAGATTGAAATCCAAGAGGGAATCCCTCAAATAGCTCTGCTAGTCTGTTTTGTTTCCATAAAGGTGATCGATATTCCGACTTAATGGTATCCCGTCCAGACTTAGTCATCGATGAAGAAAGTTCCGTGAAGTACCTCGGTGTAACCACAAGCAGTGACCTGGACAGAGCATGTCACTGCAGTCTTCTTGGAAGTTTGACGACCCTAGTTTTTACTTGATACGACTCAAGCGGTTTTACGCCTCTTTCACTTAATAAGACGCTTTATATTTTCATGCATCCCTCCACAACGCCTCTTAGTATCAGCTGTCGTATTCTCCACACCATTTGAGTAAGATTTTAAAATGGTTGTCACACTCCTAAACATTTGTCTCCACATGGTGGTGGCATTTAAAACCCGCTCATCCGCTTTATCTGCATCCAACAAGACATGTCTGAGTTTCCCGCGTAAGAATATACAACCCGTTCATCCCGATCGCAGCACTTTTCTACCAGCATCTTCCACTCGACCCCAGTAAAACAAATCGGTTCGCTCGCATTAGAGCTTATAGATTCTCTGTAGTTCCTCATTTATTCACCAACCCCGTACTCTATCACCACCAACTTTCTTTATTCGCTCCTTTAAATACCTGCTTTCTCACTGCCGTTTTCATGGATGATTTTTGCAGTCCAGTGATTACGTAGCAGCTGAATATACACCCGTGGGTGCATAAAGTAAGCACTTGGCTTGATTTGAACAATCAGTCTCCACACAGGTTCCAGAACTTCTACGAACCACCGTGCAGTGGCGTGATAAGCTGATCTATACATTGGGAAGGATAGGACGTGAAGGCCCACCGGTTTTTAAACCTTGGGCAGATCACAAACTTATGGCTTGTTTGAACCTACTGGTTTTATTTTTTTCTAAAAGGCTGAAAATAAATGTCCAATAAACTTTAGGGTCTTCAGTGCATCAATCATTTCTTTTTCAACACAGACCGTTTTATGTTTCTCGTGTGTATCTTTCGTGAATGCTGATTCATCTCTGAGAAGTTGAGACAACTTCGCGATATGGTCGCACCGATGTATTATGACTGTTCCAGCACCTTTCTCCGGCCGACTTTGGACAAAATGCCCATTCCGTAAGCCCTCGAGTTTTAAACCATGCCTTCTGGTGAAAGAGTTTCGATTCCCAACCTGTTGTTGACAAGTAAGCTCTTAAAGCGTTATAAATCAGTCAACGATTTCGATTTTAAATTCATTGTTTTCCTGATGAGGTTCTCAAAATGGACTCCTTTTTCTGTATGATTCTTCTTCGGTAGAAAATTATAAAAAAATTCGACCCGACTAAAGCCTTATCATTCGCCAGTTTGCTATTACGTCATCGTAAGAGGCTGAGCTATGACTGGCCGTTTTCGTTCCGATTTTGATCAAGCCAATAAACGTTGAATTCCGTTCGGTTGCGCTTGGTCTTTCGGTTACTTTACAGCCTTATCAGACGATTCAGACGGATACAGTTGGAAATCCTCGTATCAGCCGAGAGTTTGAATCTTGACGTTATCTTCAGTCAAACTCGGAGAAGACAACGACTGTGAGATGGTGATCTTTAACCTGACCAATGTATCAATTCCCCTTTATCCAGTCGATTAGTCATCTGTTGTTACAGTCGAATAAGTCAGAGATGATCAATTCCGAAGCACGAGATTCGACACACCCAAACCTCACCGATCGTTAAGAGTGGCGACGGACAGCAAACCGTTGCCACGCAAATTGCAATCACTGTTGGCCGATTCGGGACTTAAGTGATTTCATGAACCAAGTGACAGAATCATGGTCTCCAGTTCTTGATGGCTCATTGGATCTTTTTGGATACGAACAAAATCCATACACATATAATTTCATTCAAACCGATGCAATCATACATACACACACACAGTACATTGTCTACCAACAACTTCGTATATAAACCACTGACCGCCAATTCCGTCCAACAGAATGCACACTTCCTGTTTTCAACTCGTCAGTTCTTGATGAACACTGTCCGGATACGAGCTGTGGTGCAGTATTCGGCAGGGCGCCAAGAAAGATCAATCAGTCTTGTTTTAGACTGCCGGAGGACGTGATACGTATTCACTGTAGAAGAATTGGGTATTCTGTGGTGATTCTGTCCTATTCATGTGAAGTTCGAGGAAACCCATTTGGGCCAACCTGTGTCCTTTCGTTCTATGTGCACTCCACTCAGCATCCATGCATTTCCGCACACAGTCAAATACACCGTGCGCGGATGACTCATCTTGGTACAATCATGGACGTTGTCTATCGCAATGCGCATGTCTCGAGCGCTTGATCTCCCACATCACGTGACGATGCTTGGCAAGTTTATGCCCACCAATCACATTTGTCATGGATCAATGACTNGAATTTCAGCAGCAAGAAGACTGGAGTAGGGGTGGTCACATATGTCAACTTCACCTGGTGTGGCATGTCTAAAGTGGTTTATCCATACTCAATGAATAGTACTGATTATTTAGTTATGCAGTGCCTTCCTTCAAACAGTGTGGAGAAACTACGCTGACTATCTTACCAAATCTGAAAGCTTAGGCATTTTGATGTTGACCAGAGTGCTATTTCCATTTTTGTTTATCCATGTGTTTTTCCTGTTCTACTTGGCTGTTGTTCTATTATCTTTGCTGGTCTACTGAAGAAAGTATTTGAAAATTCTTTGTCGAGGTTCATCTATTATCAGTCGGGTATCTTTCATACCCTTAACTGAGCTATTTGCTAATTTGTGCAAATTTCACCTGGTCGCACGTGAAACGTTCGCTCACAAAATCCTTGCATACAGCACTCACCTTTTATACAGTGATCAAAATCCATATTCTGTCGTATAAACATCCACAAAACTCCACCGTTCTCTATCTGGCCCGAATACCCACCAACGGAATAGGAGTGTCAGGGATCTACTTCTTTTTTGTCGTTTAATGTACGACAAAGTAAAAATAACTCAGAAAAAGGGGACCGTGACCTATGAGCAGCTGCCAATTGGGGAAGAGTCGGGCGGTCGTGCGAAACGAACCGAGGTCGTCCGTGAGGACGTCTGTTTGACCACCGCCGGTTACCGGTTGTCCAGCTGGAACATACGTGTAAATGTTTTCACTCACATGGAAGTACCGGCTGACCTCTTAAATGACTGGTCTACCCCCACGTTCTACATTCATTGATTTTAGACCTGTACTCTTCGAACCGGCTGACGTTTCACTATCGTGTTTAAGATTTAATCTTTTTGTCGATGTGTTTTTTTTACTCTGTCACCGCTGTACGGAACGAGTCGGGGTTGGAAATCGTTGGAAGAAGCTCTCAGGTTAGGGTATATTTTCTTGCAGTCTGTGCAGAAGAACTTTATGCGGTTATTGATCGTGGAGCGAGTCCCAGTAATGATCTAAAACGATTACATTTCAACGAGTTCGTACAGTATGGCTATTTAAGTGCCCGAGTAAACTTGAAAGGAATTGAAGTAAAATTGGTTCTTATGTTTCATAGGAATAGATGGTTTCATAGGTGGTATTTTTACGGTTAGAGTTTCTATAAAAGGTTGAGTGATCATCTGTGGCTCGACTCAAGCATGAAACCGTGCAGATTTAAATAAGACAAAAGAGCAACGGCGTATATAATTTATCACAGCTTTGCCACGAGCCAATAGTCTTAGATTCCGTGTGCGTAGTCCTTCGATTGATGGCTTGATTTAATGGGTTGGGTCCATTTTATGATCTGTTGAGTGGAGACGCTCTGAGATGCACGCCAATTTGTTTAGTTTTACAGACTGACTGAACCAGCGAGAAAAGCTATTTGGATTTATGTCCAATCACTTCTGATGTCAAAATTCATCCTGTTCTGCCCGTGTTATCACACATACAGGTGCACTGATAAACTACCTGCGAGACATTCAGCTCAATGAACCCATCAAACTGATAGTAAAATCTTAGTGAATCAGCCAATAATTATTAATTTCTGTAACCTATCCCCCAAGCCAGTAATCTTTCTTTTCAGTCGATGATCCTCATAATACCGTGAGTCACCAACATACTCCGTCAAGACTGACAGAAAATCAAGAAGAAACGAGGAAGTGACGTTGCAACGTTAATCAGTTCGAAGTGGTGGATCCGCTTGGTGCAATCGTAAATTTTCCCGCCATGACCATATCATTGCCATGAACGTTTGCATTGCATCATAAAGGCTCACAAAACTTAGGTAACTCATTCTACGATTCATTCTTAACTTTCCTTGTATCGTTGATTGGTAACAATCTCCATATCAGTGTGGACGATTTTAATAATGCATCTATGTATTCGCTTTCATCTTCTAATCCCATTGATATTTTTCTTACCCCGACCCATGGTGGCTCTGATTTGGGTGGCATCTTGACAATTTATCCGAAACTTTTTTCGCCCATAGGTATCTTTTATCTTCGTACGAAAATGTACTCGAAATATGCTCGCTTATCCTACACGGACTGAAGATCCGGTTTTATCATTGAAACTCTTTTATTTGGGGAAAAACTTTCTCCGTTTGACCGTTCCTCAATTTTTGGCACATCCTGGTCGCAATACAACTTTAGCCATTCCTCTTCGGTATATTTCACAACCGAAATCATGAACCACGTTCGTAACATTTGCAGATCCATGGAAAAGGTCTATTTCAATCTGGGAAGAGTGATCTCGCCCTTTCTAAAACAGTTACTCAAGGCTTTAGCCCACAAAACGCGCAATAGATCTGAGAACCCCAGACTGTCAGAACTCTGGTCAAAAAAGAAATCAAACTTTCAGACTATATCTTCTCTCAGCAGTTTCTGCACTTTCGGAACATTGAACAGATGACAAAGGATCAACCCAACCCTTTGAGCAGAAAAAATCTCCCCTCTGACGACATGGAGGTTGAACATATGAATTCCCAGTTCATCCATTACTCGAAGGACAGCCCCAGTTTTCCAACAGGCTAACAATTAATAAATTGAAAAATTCGCCGTCTTCAAGCATATCAGGCCCACCAAATTGAACAAATCTTCTGGACCAGACGGTCTACCCTCGGCGGCACCCAAGCATGGTATCAGACCTCTTTGTGAACTAACGATTTCTGCTATAAACCATTCACTTGAATCGTTCACCATTCCTGACTGTTGGCATCCTGTCGCAATAATTCCCATATCTAAAGCGTTGAGCAATCAGACGGAAACCAAGAAATTCCACCCAATTACACTTTCCTCGTCTGCTCTGAAATCAGCTGAACGTGCTGTACTTCAGAGTCCTCAAAACACTGTCGGAAGTCCCACTGACGGGTACCAATTTACTTGCAAACCCCGATGCTCGACGACTGATGCAATAACATGCAAAATCTCTCAGTGATTCCGGTAAATCAGTTAAATATGCCTTTCTCGAACTTACACAATCGTTTGATAGTGTGCCGTGATGCTTACTTCTCAAAAGAAACTAGAATCTCTCAGTTGCCTCACGTACTTACTTAATTGGCTGAAAGACTACTGCTCGGGAAGAACACAACGTACCAATGCTGGAAGAAAATTCTCGAAACATCTCCTAAACAGAGCAAATGTTCTCCGAGATACTGTTCTTTCTGCACATTAGTTTCCTACTTATATTAGTGACTTAATTGTAACCCATTCAGATCGTCCAGTCGAGTATCCAAATGATGTTGTTTCGATTCGGTCTGTCTCTCAGCAATCTGATTTTGTTGAGTTTGGGTAAAATTGTCAACGGTCTGGTTTTCTATTTAACAATGCCAAGTGTCAAGTGTGCATTCTTTTTCCCCTTTTCGATCACGCTTTGTAGAGGATACTACCACCACGGACTTTACTGCTCTTGTTTGTGAATACCATGTGAAATATTTCGTGGTAACTTTGCAAGGGAACCTTCACTGGTCTTTACATATTGAAACTACTATTGGGAAATTGTGTCGATTTTCCTTTTCAAATTCGTAAACTACGACAGTTCCGTGCTGTTACTTTCTCCTCCGTATACCAGTGTACATTTTTCATAATTTTATCTTAATCTCCCATAAATTCTCCGGGTCTATTGAGAAAGGAATCCATCACTCTTTATGGTGGTTTGCTCGTCAACAGTCATGTTCCTAGCATAGCCTTGAGAGACCTTATGTATCAGACCTTTGTGATAAATACACAACAGCATTTATTGTATTTGCCGAAGAGATAATTACTGGCTATTAACATCCACTGCGTTGCAACCCCTTCTCTCAGTCCACCCCATCCACGGACCGGTTCCAACTTTCGACTAATTCCTTCAAAACTATCGTCGTACTGAACTTCCGTAGTTCCGTACCTTGCTCGTGTTTTAACAAACAAGAATAAAG
>STRG.33476.2
TGCATAACTTGTGTGCATGTAATCGAAGAAGTTCTGGATATTCGACTGGTCGCAGCCATTACCTGTACTGTGCAAAGTGAACTGGACAAAACTGCAATCGTTCGTTGTTTGACAAGGCTATTTTGCGCGGGAGGTTTGTAAATTCCGGCCATGTTTTCTGTGAAGTAGTTTTTGGTGTTTTGTGGTGGATTCTTATTTTCACGCCGTTAATGCATATGCTTATCGGAGAGATTATTCCATGTTCTGGGTTTTGCTGAACAAGCGCAGATGGTCTAGTGGTTTACAACGGTACTTTCCGTATCAACAGTCGGGTTCGAATCCCACGGCCACCGATCACTTTGGTGATAGACAGTAATCCACTGTCGTCCAGCTCGTTACCACTCCTGACCTATTGGGACCTTATATGATTGTCCACCCCAAATCTCGGTCAGATTGCCGATTATGCCTAACAGTGCGGTGGGCTTTTAAGGTTGTGGATTATGCACCCCTTCCATTGCACTCATGCGCAAGCATGTAATAAAAATAGCGCTTCTATGTGCAATGTTTCCAGGTAACTGTTTTTCCTCAGTACGATTCCATACAAATGTGAATATTCCCAGTGGTTGACGGCTAAATTGCTTCCAGGAGTCTTTGATCACCCACAACTTTCCACAATACTTCACTTTTTATTTTTGTGCTATTTGCTCCTGCGAGGGGATAAGTCGGCCTCATGAACGTCGCTTTCTATGCGTTGCAATCAGAGGTAAGATTAATACACAGTGATATCCAGTTCTTTTGCCGCACACGAAGTCCAAAGACTGGGCAAAGACCTAAGATATTCTATGTCCGCTTTGATTGTGTTGAACCACGTCTTTAGCTGACCACCTGGGCTTCACTTCTGGCTTGGACAAGGTGCCGGTAAAGGCTTCTATTTGTGAGCTCCATCTCGGCTCGACGGAGGACTTAGTTGAACCATTGGGAACGGCGTCGTTGAAGAAAACGGGACAGTGCCTTCATATTCAAGCAGAGTTGTCGTACAGTGGAGTATAAGACTCGATTACGTCATTGAATTTTGTTACCCATCGTAATGATCAAGTTTACGTGCTGCGATGACCCCGATGGCTGTGCCAATAAAAGTGTAAAACACTCGCTCATGGTCACTCATATCGGACAGGTCGAGTAGCCGGACAAAAGTAGCATTCAAGGATACGTTGTGTATCGTACGAACCACTAATGGCCACTGACTCCGAACAAGACGAGATGCTTTCCTCGTAGAAAAGCCAAGTAGCATCAAGGCTACCATTGAGTCCACTGTTTCCGTGGATCTTCTTTCAGGTTTTTGACCAATGATGCAGAGGCCCACTGCTGAACATCCAGCTTGTACTTCGATGGAGAGAATTCAAAGTATGTCTAAAGAAACAAGGGAGATGTTAATGCAACAGCAGTTATCGTTGTTGTTGCATGCAGCACGATGCAGGCGCATGTCACTTGCTGGTATGCCAAACAACTGCTCTGACCGGAATTGTTTCACCATTCGTGACCTCTTGCCACACATGGAAACATGCACTCTCGAGAAGGAGTGCAGCACACCCTACTGCTTTTCTTCAAAACAAATCCTCAGGCACTTCAGAGCATGCAGAAGCGATAAGTGTCAAGTCTGCAGCGCGGTCAGAAAACCTAGCCAGCAGTGTTTATCAACGGTAGCTGGAACGGCATCAACAGCAGTGGTAGCGCTCGGCACCACGCAGCTGCAAAACGGACCGTGCACGGGAGTTTTGACTAAACAGAAAGCCGATACTTCCATGCCTAATGGTATAAAAAATTCCAGCTCCCCCCATGTTGACTCGGGATCATACTGTCTGACACCGGCCTCGGGTTCCTCTGCCGTTAATGGTGAAATCGTGCGTAATAGTTTGAGTGAGGAACATATTACGGATCAGCAACGTGAACTTGCGATGCGGAAGTTTGTGAACGACATATCGTTGTCCATATTTCCAACAGCCAATTCTACGGCATTCAATGATCCTAGGATGAAACAGTTTCTAGATTATGTGAAAAGAATGGAAAAAGATATATTCCTCAAGTCAAAGTCATCAGATGAATACTATAGAGCAATGGCTATGCATTATCGTAGCATTCACTCGGAGCTGAAAGAAAAACGCAGGTTGCGTGGTGCCCGACCACAAAAGCCTAACGGAGATCACTCCGAACAAAGTTCTGCCTCAGGTATGCCAGAACCTGATAAAGCAGAGGAGTCTACCGCCAAAATTCCCGATGGTTATGATCAAGATAATTTCACAGACGCGTTGGCTATTGTCCGGAAGCGTGACGAGCAAGCTCAGCTGGAAAAAGCGGAATTGAAGACTACCATGGCTGATATTTCTGGGGACAGCGGCAGCCGTGATGAATGCGTAAAGGAGAGCTGCGACTCGTCAATGGAAAGAACCCCTGTACCAGATGAAGAGCCCAAGAAAGAGCAACATGAACAACTTGCTGTGAGCACTAATGAATGCAAACAGGAGGACATAGCCACATCTCCCTCAGAAACTAAGACTGACGAAACTAAATCAGAGGGTCAGTCATCAGGCACTCGTGCGCGGGAGCCCTCCACGCGTCGTATTTGGTATCCAAATGAGTTATTGTCACACTTCATGCCGGTTATTGACAAGATTAGTAAAGAGCGGGACGCTGAGCCATTTCTACAGCCTGTGGATTGGGAGTCTTTAGCTATATATGACTACCCTCAGATCGTATCCCATCCAATGGACTTATCGACAATCCGCAAGAAGTTAGAAGATCGAGAATATAAAGATCCATGGGAAGTAGTAGACGATTTCTGGTTGATGCTAAACAATGCTTGGCTGTACAACAAAAAGACATCGAAAGTATACAAAACCTGCACAAGGCTTGCGGAAATCTTCGAATCCTACATCGATCCGGTCATGCAGTCCTTGGGGTTTTGCTGCGGTCGAGAATACTACTATCAGCCCCCATCATTGACCTGTTTAACCCCGAAATTTTGCACCATACACCGGGACGCCGTTTACTATGTGTACAAAAATGAAGGTCAGGTGCCGGGTCTGTTAGACCAAAAGTATACAGTGTGCGAACGGTGCTATAATGAAGCAGATGAAGAAATTCGATTGGACAGTGATTCAAGCACTGTTGTCACGGTGCAAAAGTCTCTCATGGAGAAGTGCAAAAATGACGTCAAAGAGAAAGAACCGTTCGTGTTTTGCAAGCAGTGTGGGCGGAAGTGGCATAAAGTCTGTGCCATTTTTCTCGATGAAATCTGGCCAGAAGGTTTCATTTGCAACCATTGTGTCGTAAATTACGGGATCAAGCGTTCGGAGAACCGATTTACTGCCCGAAAGCTGTCGACCTGCAAGCTGAGCAACTTTCTAGAGAAACGTGTAAACGATTTCCTGAAAAAGAAAGAAGCAGATGCGGGTGATGTAATTATTCGCGTTCTTGCTGCCGCTGACAAAACTGTGGAAGTAAAACCAGGCATGAAAACCAGATTCTGTGAATCGGGTGAAATGCCTGAATCATTCCCTTATCGAGTGAAAGCCATTTTTGCTTTTCAGGAAATCGATGGACAAGAGGTCTGTTTTTTCGGTCTGCACGTCCAGGAATACGGATCCGAGTGTCCACAGCCTAATACGCGTCGGGTGTACCTCGCTTATTTGGATTCTGTCTATTTTTTTCGGCCGAAGCAGTATCGTACTGATATTTACCACGAATTGTTGGTCGGTTATATTCATTATGCCAAACTCCTGGGATTCACCATGGCTCACATTTGGGCTTGTCCACCCAGTGAGGGTGATGATTACATCTTTCATATGCATCCATCGGATCAGAAGATACCGAAGCCGAAAAGACTTCAAGAATGGTACCAAAAAATGTTAAAGAAGGCACTTTTTGAGCGCATTGTGGTGGACTACAAGGACATATGTCAAGATGCCTATGAGTCTCGACTTGTCTCTCCCACAGAACTGGCTTATTTTGAAGGTGACTTTTGGCCAAACACTTTGGAAGAGCTATTCAAGGAAATGGATGAAGAAGATGCCAAAAGAAAGCGAGAACAAGAGGCTTTGGCCAAGGATGATGATGATGACGATACAAAAGAAAACTTACAAACACGCGAAAATGATAAAAATCCTGGGAAGAAGAAAGCTAAAAAACGAAAACTAAAACGTAACTCCCTGTCGTTGCCAGGAAAAAGAAAACGAATGGTTGGTTCGGGATCCACCGACGAAGTTGCACGGCGGGTATACGAAATAATGGAGAAGCACAAGGAGAATTTCTTCGTTATCCGACTGCATCCACAGAATGCGGTTTCCTCTTTGCCTCCCATTAAGGATCCTGATCCACTTGTTAATTCCGATTTGATGGAGTGTCGTGGAGCTTTCTTAGAACAGGCTCGCGAGAAACACTTGGAGTTCTCCACGATCCGTCGCGCCAAATACTCAACTCTTGTTATGCTTTATGAATTGCATAATGAAAATCGCCAACCGCTCATGTATACCTGTAACGTGTGTAGTGCGCAGCTGGAAACGCCCTGGCATTGCAAACAGTGCGTTGAGTATGATCTATGTCCACGTTGCTATGAACGAGAAAAGCATCCCCATCCCATGGTGCAGATCGGACTGGGTCTGAATGATGGCGCCAAGGGGCAAGATGTTGATAATGAGTCTGCTACTGTGCAGGAGTCCGGCCGTGACAAACTCAGTCGACTGGTTAAGGCTTTGGGCCACGGTTGTTCTTGTCGGGACGCTAACTGTCGTGTTTATGCGTGCAAAACCATGAAGTTTAACGTGCAACACTTTCGAGTACACGCGGCCTCCAGTTGTAATCAGTGTTCCATTTGTCAGTCACTTTCTATACTCTGTTATTATCACTCAAAGACGTGCCACGAGCTCAAGTGCCCGGTACCATTATGCCCAAAACTCAAGGCGAAAATGAAGCAACAGCAAAAACAGCAGCGTCTAAAGCAAACACAAATGCTTCGGCGAAGAATGGCTACTATGCAGCGATGTAACAGTTTAACACCTAGTCATCAGCCAACTCCTCCGCCACCGCAACCGTATCAACAGTTTCCACAGCCACCATCAAACACGGAGTTTGCCTCCTCACCGGCTGCCACATCTATGCAGTTATCACCCTTTCCTTCTTCAGCAGTTACGTCTACCGCGTCTTTCACTATGGCTTCACCTTTATCCCGACCGTCCACTTCGTTGAATTCTCCACAACAGTCATTTGTACATCCCACTGGACCAGGTGGAACATTGTCAAATACCATGACTCCACAACATTCTAAGTTCTCGCTAAACTCTTCCGTCCCTTCGTCTCCATCGATTACGTCTCCTCTACCCTCAAGCTCAAATACGCATAGTTTTGAAGCATCTCCACGGCCGTTCATCTCCGTTCCTCAGTCCGGTGTCGTGACTGATACAGACACAACAGTTAGTAATCCACAGGAACCTTGTCTCACTGTGTCTCAGCCTTACCAATCACAGACGCGAAACCAGCCACCCGCCTCAAATGCCCCTGTACTCTCCAACTCAAATCAACAAACTATCCGACCTGTGCATCAATTAGAGCGATCACTTTCAGGTCAGTTTAATACTTCTATAACTGCCACCGGCCCTGTTCATTCTGCACATTCTCAACATTCTCATCCACAACTGGCTCGACAATCTCCCGGAGGCACACAACAAATAAGTAACGCTCCAGCATCACCTCGGTATCAACAGTTTTATGCTACACAGTCGTCAGCCTTATCGGTATGTTCGGAACCGGCAGCTTCCATGCAGTTTTCCACCGCGGGTATGCCTTCTGGTGGACTTTCGCGGACTCCACCAGAAGGTCACACGATGTCATATATGTACGCCAAACCACCACTACAATCACAACCATCACACATCGTTCCACAGCGTCATCCTTCCCAGCCTCCTTGTCAAATGAGCAGCGATGCTCACGTCATGATGTCCAGCCAGAATCACTTTCAGAGCAACTTCTCGGGTGGGACCCCCAGTTGGCGTGTTTCAGCTCCCGATATATCGGGTCCAATCATTTACTCTGGGGGCGCTCAAATCTCAGGACCGAATGATGGTGGGAACGTCTGTGCTCAGATGCAGCCGAATGTCACAGTTGCACGAAGTGTACCGCCGACCAGTCTTCATAGTTGTCCTACTCCTCCCCTAAATTCTAATACAGTATCTCCGGAAGACGTTCGAGTCGTTCAGCAGACATACAACGCAATACGGCAGAGGGGCGCATCCATTTCCGAGTTCTCTAATTGGTTAAACAATAATCCACCAATGCTGAGAGCTTGGCAGTTTATCCAGCAGCAGCAACAACAACACCATCAACAACAACAACAACAACAACAGCAGCAGCAACAACAACAAATGTTTGCTCAGCAGCAGCAGCAGCACGCACAAATTGTGTCTTCTATGCCCCAGTCGATCGGCCTTCACCCGAGCACCATTCCCTCTCAGCCGGGTGCTTGTTACCCCCCTTCTCAGAACACAACAACCGTTCAACATCCGTGTAATCCATGTAGACCTATGCCACAAAGACACCTTTCGCACCCACAATCACAACCCCAGTCTCAACAGATGCCGTCAATGATGTCGGGTCCAGTTCAGGGCCATTCCTCCCAGCAATGGGCACCTGTACCTCAACAAACTCGTTTCCGTCCAACTGGCCATTCTTCCGTGCCAGTTAACCAGCCACAGTCACAACAACCAAACCCTCATCACCAAGCGTCATATTATCACCAACAGTCCGGCAAATTAGGATCAGCAAATTCCATGTCTTGTCAACCACAGTTGAATTCATCTTCACGCTACGTAAATCACATGGGACCGCAGCATCCAGTTCAGCAGCAACAACAGATGCAGACGAATCAAATGCCGATGTCTTCTATAATTCGCGGACCAGGTCCTATGGGTGCTCAAAATTCACAGCTCATTGCTCGTGGGGTTACTGGTGGTGGTAACACATCTATGGCTCCTGGTCCTTCACTCGGTGGTATGCCCGTGAATCCTAACCGATCGGGTCAACCAGCCCCACACTACTCATCCGTTATGTTATCGCAACTACTTGGACCCGGTCAGACAAACTCGATGACTCCAACGGCGGTTCCAGGGTCCGACTTCATGTTGAGTTCTGTACAGCAACCTGTCAGTCGTTTGGATTTTAATGCGCCTCATCCCAATGTTATGCCGGTCAATCCACATTATCAAGACACGGGCAACATGTAAACACGATCTCTACTTTGTCTCACTGCTGCGATGCATTTGGACGTGAAGGGTCCAGTCTGAACGCGCGCCCGTTGCTCAATTTGGTGCCCATTTTCGGGAGCACAAGTTCATTGTCGCATAATAATTATGATTTTTTCGGTGCTTGTACTCAGTTTTTCATTGACCCCAATGTACGAAATCAGTTCGCCTAACTTTCCCGCTAGTCTTCAAGTTGGTCACCCCGCAGTTCATTGCGTGCTATCTGGTTTCTGCACTTCTGTTGTACATACTTACAGTCAGCACTCATTGGGGGTATTTGAGGCTTACTCCAACGACTAGAACGACATGTACACAGCCATTCTGCTTCATTTACACTCAGCTCCACAAAATTCATTAGAGACACCCACGTACGACACTTGTACATAACTCACATATTTGAACAAAACTATGGCTCGCGCTAGCAGCATTCATCCTTGCCACGCTTCGTTTCTCTTAACCCCCCCCCCCGGTCCTCGCTTTCCAGACCCTCAGACTATCCTAAACCACCTTGTGATTCAATTGTTCTCTGTAAATCTGTACAGTTCTAAATCATCCCGTCCATTGGCATCCGTTAGCCATCTTTTGTCAACCACGATATGACTTTATTTGTTAGGTCTACTATTTGTTCACGTATTTCGGATGTAATTTTTTTGAAGAGGAATCTGATCTATTCGCATGTTCTA
>STRG.51309.3
CGGTTCAAATGATGCTAAACTTCACGTGCAGAAAAGCTTGTAGCGGTTAACTTTCACCAGATGGACACAGAAGTGGGGCTCCTCTGAGCAACAGGCAAAATCACTACGCAGCGCACCCGGGAGGACAGGTTTGATGGTTATAGCAATATCAAACAACGAAAACTGAACATATTCTGGAGTCTACATATTTACTTTACGGGAAACTCTTTGGCATGCAAATACCACATCAGATGAGGCAGAATACCGCCTGATGTCCTACTACCCAGATCAACTAAATTGCTCGTATTTACTGCCGGCGTGAATCAATAACATTGATGGTAGTTCCGACCACGACTTGTTACGTGATCGCCCTGGTGTTTACGCCTTGTCTACGGTCTCACCAATGGTAACTGCAGTAGCTGTCTGTCCACTTACAAAGATAGAAGTCAAGGTCTCAATAAAAAACTTTTCGGGCTAATAGGACAGCAAACATCCCTGAATCATGGTGTTAGTCTGTGAAAGGATCTAATGTAAAGACGTACGTGTATAATCAAAATTTCAAGGAAAACTAATTTTCTTCCCAATGAGTTCTTCGGTCCTAATTTGTATACGCTGCACCAAAAAATACAGTAGTGCTTTGTAGTTTTCACTAGTTCGAACGTTCAGACTGCATGAACCGTATTATGTAGAACTCTAATCTTCTACTACCCGTACGTACATAGTAACCAAGCTCGGTACATCGTTTGCCAGAATGCCCTCGTTATATTTAGGCCCCTACAAAGAAGCCGTCCACTATAGGAGTCTCTCGCTGTGTGGGAAATGCCCTGTGAACATCCAAAGCCAACGACGGAAGAAGTGTCGTATCATGTGTATAGGTTCAGCAAACTGTTAAGAGCCAGCCCGGACAGCCTTGCGGTTAAGGTGTTTGAGCCACAATTGTTCATCCCAGGTCCGAGTCCTAGTTGGGGCTGCTTCGGACGACAATATGCATCAACGTAGTTTATCCGTGGGACACAAAACACATCCTAATCATTATTTTTGTCTGTGTACACTGACTGCTTCAGAGATAGATTTCCGATTCCCAACACCACACCTGACCGCAATGGTCTTTAACCATAAAAGAGTTCCCTCTCTTTTATTGAACCTTTGTCTTCTGTCCCCAACCACCCATCTTTGCCCCATCTACCCAACCATTATACTCCCATTGATAACACGGTCGATACTCGCAACGGTTCACCGTCAAGTAGTGTCGGGAATAATCCTCTGTCTGGTAACTCACATTTTCTCAAGCCTAGTCAGCCTCTTAATCTCGGCTCCTTCAACGTGCGTACACTGATGCAGGCCGATCAGCAGGCATGCCTGGCGCTCACAATAAATTTTCTGAAGATTGATGTTTGCTGCGTAAGCGAAACATGTATCCAGGATTCGAGCAGTGTAATTCTGCGCACCTTAGGAGACGAAGCAGCTAGAGCTGTGGGTCAACGTGGTGTAGGAATAGTCTTGACTCACAAGGCTGAGGCTGCCCCTTTAGACTGGATTCCTGTTAACAGTCGTTTATGTGCAGACTCCAAGGGTCAGTCGGCGTTCGAAAGGATAGTTGTGTTAAGCGCAATTTGTTTGTGATCTCGGCGTACGCCCCAACGGACTGCAGCTCAGACTTGCAGAAAGATGAGTTTTATGATGCCCTCGCCACTCTCGTTCGCAGTAGTAAAGGTTCTGACATTGTAGTGCTAGCTGGTGACTTCAATGCACAAGTTGGCAAACTTAGTGTCAGAAGCCTGTTTAGGTGGGCGTTGTGCTTTACCCGCTGAGCGCACAGATAACGGGGATAGGCTTCTCCAGTTTTGTGCAAACAATCGGTTATTTCTGTCTCGCACAAATTTCCAACACAGCTTGCATCTCACAGCGACATGGTGCTCTAACTTTACAGATACTCTAAATCAGATTGATCATATTGCAATAAGCTACTGATGGTGCAGTTCTGTTCAGAACTGTAGATCTTACTGGTCCACGTACGTAGAGTCGGACCATGCATTAGTTTTAATGCGATTATCTCTCCAGCTCCATGGTCATCGTTGCAAACCGCAAGCCGGATTAGCCGTGCAACGTTTGTGTGATCCAGAAGTTTGCACCCGTTATGAGCAGAAGTTAGCACATGAGCTAGGATCCACGGAGAACAGTAATGTAGATGAGCATTGGCCTCATATCAAACAGGCGATGCACGTTGCAGCAGGTTTCGCCTGTGGTCCTCGATCCGTTGTCCATCGAAGACACTGGATCTCGCAAGAGTCGCTAAGTATAATGGAGCAAAAGCGTCAGCTTTCGAACCGTAAGGAGATGAATGAGATGCGGAGAAAGCTGCAAAGACAAGTTACGAAAAGCCTTAAGAATGATCGCGAAAATTGGTGGATCGAGGTAGTTGAAGAAATGGAAATAGCAGCTGCTTCAGGTAATAGTCAGAGACTGTTCAGATTTATTCGCGACACTGGTTGACGGCAAACCCCTTTCAGTGAAACGATATGCTATGGAAATGGAAAGCGTACTAATAGCAAACAACAAAGGCTTGACCGTTTAGCTGGCAGAGCGCTAATGTAGTGACTCCGATGTCAACAGCTGCTATTTCTTGGGGAGTATCACCTGAGCCGTTATTGGAAGTGGAAGTGAAGTCGAGCATTCGACTACTAAAGCGAAGGAAAGCGGCCGGTCCCGACGAACTTCCTCCATTTCTTTTCAAAATGAGTTGTGGTGCGTTGACGAAATCACTTACCACCTTGATTTTTGGCGTTTCGAACGAGGAGCGTATTCCGTTATTGTGGAGTGAGTCACGGATTGTACCGATCTTGAAAAAAGGAATACGCAATGACTGGTAATTCCGATAGTTATCAATCTAGTATTCTCGATTTCACTACGCCGTCTTAAACCGGCTTGCAAGAGAAACTCCAGCGAGCAACAGGCTGGATTCCGCCCAGGTCGAGGAGGCGTCGACCAGAATTTTACTCTTTGCAAGTTGCTTGAGACGCGTCCGTACATCGTCGACTGACCATTGTGGTTTTTCTCGATTTGAAAGGTGCCTTCGATTCAGTCGACCGATCGGTGCTATTCAGTGCTCTTCATCGAGAAGATATGCCACAGAAGTTCGTAAATCTACTGAGATAATCGTATTGTCATACTTATGACCGCGTGAGGGTTTACGGTGAACTATCCAATCGATTCGGAATGACCAGCGGTGTTCGACATGAATGTCCCGTGACTCCATTTTTTCCATCTTCGTCATGGACGAAAAAATGGAGAAGGCCTTGCGAAACCTCCAGCTTATGGGCGTCGAACTAGGAAATAGTAAGAAATTGTGTGACCTAGATTTCGCAGACACCCTGGTCTGCTTGTTCGAATACAAGGAACGTGCGCAACGTGCACTAGATAGACTTTCCAGAGCTGTAGCTCCATTCGGCATACACTTTACACCGTCAAATTATAAAATGATGTTGCAAGACGACGTCAGTGGTTCCGAGCTTGACGCTCGATGGGGAGGTGCTGGCAATTTTCGACCACTTCACCTACCTCGGCAGCAGCGTGACGACGGATGGGAGCACAGTAGTAGAGGTGAGCACGCGTATATCCAAGACCCGAGCGGCGTACTCTGGACTGAAGCACCTGTGGCACCGACCTGACATTTCACTGAAGTTGAAAGGTCGTGTGTACTGTGTCGCGGAAGAAGGTAATGGATAACGTGGCAGAGGGGAATGGGAAAATCTACAGTGAACGTAGGTAAAGTAGGTGCCTCACTTCTTCGTGGTTGGTGTCCAAAATGTCCCTCAACCAGTTGGATGAAGACAATGATGGATGTGGCAGCGAACCGTGAACAATAGCAATCGTGTTGTCATTTTCTCTCAGTTGAATCAGAATGATTGATCTGTGTGGGTTTGTACAGTTTGACTGTGTATTCCGCGTGTTGACTATGAGGGCGTTGTTTCCTTTTTCTACCCGTGTAAGCCCATCCCTTGTCCGTCTTGTTTATTCATTCTTTCTATTTTTGCATGCAACATGGTGAGAAAGATAGTGGTGAGTGGGGCTGGTCCGACTGTTCAACACTGTACGATGATGATGGCGATGATGGTGATTCATTCCTATTCTCATTATTGAATTTAGTCTCATGCAGGGGTAGTTGGGCGGAAATGCTTTGTTTATAATTCCAAGGCAAGGCGATTGAAAGAACTGTGCAATATTGGTGGACGAGTAGTCTAGAACGTTTTATTACTACATCGGATGTCGAAGGTTCGAACCGCCGCCACCACACTTCGTGGTAGACAGTAATCCAATGCGGTCCGGCTTGTTACCACACCTGACCTATTTGGACCTTATGTGGTTCTCCATCACTCCAAGTTTCTGGGTCTAATTACCGGCTTTATCTGATAATGCAGTGCGCATTTGAGGTAATGAGGTATATCCCTTCCACTGCACTTACACGCAAGCATGTAGTACAAATTGATGCAAATTAAATGAAGCATATTTTGCCGTTGTTAGGTTCTCTATTGCAATCAACACCTGGAAATGCCTTTGCTTGTCATGAAAGCAGTTTTCATCGGTATTGGAGGGCAAACAAATTGCATTTTCCCTCCGTCAGCCGTGGTTTACTTTGTTGTAACACTTGTTCCAGGCTCTCGCCCGCCCCGCAGCACCGACACAAGCTTGTTTCAATTCAGTCAAACGTCGTCAACTGGAACGACTACAAAAGCGATCTGATTGGTTTCTCAGTCCGCCTTCTGGTCTTCGTTCCAGTGGTTTGATTCATCTGAATCCGACTTCTTCATCTGTGTCTTCATCGCCCTCCAATCACGAATCAGTGACACCTGTCGAAGGTGTTGTTTCGACCTCTACCAGTTGCATTGGTGGTGTACATCGGGACGCGTCATTTACAATCAACGTGTCCTTGTCCAGTTCCGGTGATTGTATGCCATCGGCGGGAGTCAGCACTGAATCGGGTGATTCAAGGCATTCGGAATTGGGTCCCATGGTCGCATGGAATGATGAGGATTACGTGAAAAATCGCGCCATCTCTCGTCCACACAGACTATCAGATGAAGATCAGGATGAAATTGACCATCTGGTCTACACAGATCCGCATCGGTTATGGACAAACGGGTCCGTTGCCTGTAATCGTGCGGCGGCTGAATCTGTCAAGCCATTGACATCCGGGAAACCTTATCCAACAGCCACAAGTTCCCCGTACGGCACTTGTTCGCCCGTAAACACCCACACGCCCGACAAGGGCAATACGAATGTGGGGTTTCCGGACGAGAAAGAAAACTTCCCTGAGGTGGAGACCCGATACTATGTGGTCGAGCGGTACTATGGTCCGGAACCGAGGCAGCCATTGCTCAATCGATTTGGACAGTATCGTTAACTGCACAATGAACACAAAAGGTTCAACAAACTATTCCTTTGTCCATCTCTTCTGCGGTCCGCCTCTCGCGCTGAACACTTCTTTACCACTTGGCGCCTATCCGGTGTCAGAATATGTGTATCATCGGTGGACTGAACAAACTCAAACTTAACACGTGTGCATCAACTGTCCTCATATCTATTGTTTCATCTCTTCTGGCCATTCATGCTGTTTTTGGTGGCACTGATTCTCGTGGTGGTTGTAATTTTTCGTCTGTGCCTTTTTCAAGATTCCTGCTGTCTGCATTTAATTCTGTGATCTAAAGCTGATCGCGTGCTTCACGAGCCCACTCCTCCCTCCCCCTTGGTTAATCAGTGAAGTGAGATTAACATTAGACACTGGCACCCATCTAGGGTTCCTCACTTCCCGTCCCCCATTGCTGTTGCCTCTATTCCATTATCGTCTTTTTGAGACAACACAGAACAAACAAGAACCCACAGGGGCAGATTTGGGCCCTGTTCCGTTCCTTCTCGCTTCTCTACTCCGCCCGTTCAAAGTGCG
>STRG.2896.6
CCACGAACGAAGAGTTTTCCTGTCTACAAACGTCATTTGCTATCGGGAAAGGAAGTGTCGGATTCATGCCCCGAATACTACTTTGGGCCGATATACTATACGGGTAAGTCAGTGGCAGCATAACATTTAAATAGACGAACTTGGGGATGCCATTGACTTCGAGCATCAGCTGGTTGCTCAGTCAAGTGCTCCTTCCACGGATGAAACGGAGAAGCAGACATACCTTTCGCAGCACTATTCCACAAGAAAGAGTGGAAATCTCTTCCAATGAGGGCCCCCAGGCTTTGCGGAGAACCGCAAAACCAGTTATGCTGGACTCATCAACCTCCTCACCACCCATTTTGGAACGTCTTGGGGGAATGCAAAGGTAATTTTCTAACATGCACAACCGAATTCGCCTCATTTGTCTTCACACTGCACTGTCTGCACAGGCTAGAGCCCGAGTGCCAGTCGCATCCTCAAGATAATTATTGCTTTTGTTTCATATTGCCCATTTTATTACAAGTAGCGGCTCAAGCAACATCGATACACGAATGAACTTGGCCCCCCACCTGCGCCAAATACTATTTAACCAAGAAAAAATTCTGCTGTCCATAGACAGCTTTAAAAGAAGTGTGGAGAAACTAAGTGCCTCTAAAGAATCCATTTTCACCACTTTCGGGGCTTCATGTTCGCAAGCTATGCCGCAGCCAATCACACGTGTGAACACTGGATGAATTTCACCGTTTACTCGACGTACTCGGAACACCAGAAGCTTTCAACAAGATGGTCACAACACTGCGGTGGTACACAACGAGAAATCTTCAGGATCCCGTTAAGCAAAAGCTTTCTGTTGCGGTTAGCGACGACGTCGCAGAGAGGTGCTGCTAGCTTGGAAGCAGTAAGAGGATAGCCGTCTGCTATCATAGACTCATCAAAGCAATAAAAGTTATATCGGTTTATTAATGGTCTCGCCACCTACTAGACGCTATCAGATTCAGTGCTTTTTCTTCCGAGGAACCAACTATCAACATCGACAAACACATCAGAAATCGGTTCCACAACGCTCGTGATCGCGGAGCAGGTACAGATATAATAGGTAAGTAGAATTAAACGGAGTTGCCTCATTTCTTAGCTACGGTTAACAGAAACATGTTTACTGTAAGACTAACATTTGAAGTACATTATTCGTTTCTTGAATTACATCGGACTTCCGCGTTTTCTCCCGTACGCCACTTTCGCTATCCGTATGGTACATGTTATTTGTGAAAAGGCAGCAGTTATATGCAAGCCTGTGTTGTTCGGTTTCCATCGACAGACCGCTCCATTACGAAATA
>STRG.44529.1
GCGGTTTGATCCGACTGGACGTTGGACATGATAGGGTCGTGACATGTGAGTTTCAGGCATGAATAATATTCGGATGTAAGCCGACATGCCATAGATTTTAGTTCCTCATTTAGCCAAGATTATCGGCGTTCACCAAAGGAACGCGCGGTCACCCTCAAATACCATAACTTCCCCAAGATTTTCTTCTCAGATCAGTGCAAACTCAGAGTCTTCTGGAAGTTTGACTTGAAAGGATTTCTGTGGGACAAGAGGAAATCCTGACCGGAAGTTGTCTGGATGGTTATCCTTAAAAACAATCTGATGCAGCAACTACTTTTCAAAAAACAAAACTGTTCAGTCCAGAACAAGAAGTAAATCTGTAGGTGTATTGTGCTTTAGTGACACTGAGTTTAGAATTGTCAAGTTATGTTTAGAGCGACACAGAAAGTTTTCTACTGGCAGTAGTTCCCTGTTGGTCGTTATAAACGCTAAGTTTGCCTAGTACATTTCAACGGAACACAGGAAGTGAAAAGTATATTTTAGACATCTTCAAGTAAAGCACCATGTTATTTACTGGTATGTGCCTAACGGTGGGTAACTATGAGAACAACAACTATGGTATTTTCAGATGAACCTAGGAATGTTTTGCTTTTTGCATTGGGTGTGAACTGTTGTGTGCCCAAATGAATCGAGACTGATGATCAAAAGACCGGTGTCAAAACAAGATAGAAAAAGCAAAGGTAAAGATAGTCTGCAAAATTTAGTCATGCAGGATTTCTGTGCTACGTGGGGTAATGTGCACTTAGATAAATTGGTCGGAAAAACTAGTAATTTCCGTGATTGATTAAGTAAGTAGACTTTAGAAGAAAACTTTCACGTAACTGAGTAATTTAGGACTGGAAAAACTGAGATACAGAAAGAAGACTCGAACACTGGGGAGTAGATTTTTTGTACCACGTTGCATAACAGGTGCTCAATTAGATGCAAATAGCATAGTTTGTACAATAAATCCAGGATCATTTCGCTGCATCTCTACAAGTACTTACTGCACAACCACGGTAACTGTATATATATAGTTAGAATAAGGCGGATGTCGAAGGAGGTAAACAAGTAGCCAAACATATATCAAGATATTGGGGAAGTAAGGAAGGGGTGGTGCGGAATTTCACCGTAGCAGAGCTAGGTTGATGGTTTATTCCCTTTGCTAACACCGATCACGATTGTGATTATTAATGGTTAGCCCTTCGGCATATTTTGGCACTCTGGTTTCGAAGCTGGAGTGGATGATTTGAAGGGAGCTGTTGGGTTTGGCTCAATACTTCGATTCCCACAGATGTCATGCCATTGATAACGTACATTTTGATTGTTTTGCTGATGAAGTCAATGGGGCGAAATTATCTTCCATTATTTTACGTAACCACACCGGAATGGGTTCAGTTATTCTATAATGTAACGGGTTATTCTGCCCTGCTTATGCGGAGCCGGCCATTCGTAATCACAACCGTGATCTGTGCAAGCACCGTTAACGGGCAATCAACGAGGGTGAAAATATGTCTCACTCTTTCCTTACTCTCCTAGTATTTTGATGTAAATTTGATCGCAAATTTGCCTCCTTCAGTGTCCGTCTTATCCTGTTAACAAATACAGTTACCATAGCTGAAATTAGCACTTGTAGAG
>STRG.37420.3
CTTCGATCACTACAAGGTCGGCCGGTGAGCGCGTTGGTTAGTGTTGTAGTCGTGATCTGGTGGGGTTTTTGGTGATTTTTCCTTTTATCCTCAAGCCCAACGGAGCGCTTGTAAGAAACAGAAATCGTTCATCATGCCTTGGGCCTTCCCTGTTGGCTCAATGGTTGGTGACAATCGGTCACTGGCCTTACGAGTTCATTTCCCCAAATCCGGTGTGACCAAAACAATGGTTTTCGATGCTCAAATGACTGTTGGACAAGCATGTGAGCATATTCGAGCTCAGATGCGAGAATCAGATCAAACAGACGGCACTAAGGATCACGGTCTGTTTCTTCCACATGAGGATAATAAGAAAGGATTGTGGCTGGATAATGCGCGAACTTTGGAACACTACATTCTTCGCAATGGGGACACGGTCGAATATCGATATCGTTATCGATGGTTGTATATTCGTACAATGGATGGGACTCGGAAAAAATTGTGCTTGGACGATAGCAAATCTGTGGCCGAACTGATGCTAATGATATGCACAAAAATGGGGATTTACAATCACGAAGAGTACTCATTGGTTCGTGAGCACGATGAAAATGATCGGGATCGATCATCAACACTGCGTCGTCAGGGTACCGGAATGGTCACAATCGGTCGAGATCAGGAGAAAATGGAAAAATTGAAACGGAAGCTGCACACAGATGATGACATGGACTGGTTGAATCCATCACAAAGCTTGCGCCAACAAGGTATAGATGAGAGGGAAGTGCTTCTGTTGAAGCGGCGCTACTTCTTCTCGGACATGAATGTGGACGCCCGGGATCCGGTTCAGTTGAATTTGCTCTATGTCCAGTTGAAAGATGCTATTCTGAAAGGTACTCATCCGGTCTCATTGGAGGAAGCAATTCGTTTGGCCGCAATCCAATGCCAGGTCCAATTCGGTGACTATGTACCCGAGAAGTTCAAGCCGAATTTTCTCGACCTGAAAGATTTTTTACCGAAGGAATATGCAAAATTGCGCAGTTTGGAAAAGAAAATATTTCAACAGCATGCGGAAATGATCGGTCTGTCGGAAGTGGATGCCAAATTCGAATATTGTCAGTTTTGCCGTTCACTCAAAACGTACGGGATCACGTTCTTCCTCGTCAAGGAACGCATCAAAGGGAAGAACAAATTAATCCCTCGATTACTTGGAGTTACAAAGGACAAAGTGATCCGGTTGGATGAGAGAACGAAAGAGGTGCTAAAAACCTGGCCACTCACCTCTATCTCTCGGTGGGCGGCCTCACTGCACGCATTCACGATGGATTTTGGCGAATATTCCCCGGACGATTGTTACACAGCCCAAACATCTGAAGGTGAACAAATTTCCCAACTGATTGCTGGCTACGTGGATATCATAACGAAAAAACAAAAAGCAAAAGATCATGCCGGTTTCCAAGGTGACGAGGAGTCGGCCATGTATGAGGAGAATGTTCGTGCCGAACGAGCCACAATTGTTCAACATCAACGTATGCCTCCAACGCGGGGTCCACGAGCGAAAGACGGCTTACTCAACGGCACCGCGGATCCATTGATCTCGCGAGATATGGATGACTCCATCCAAATGTCTGCAGTGCACCGAATCAACGGTTGGTCTCAACAGCATATCATCGGGGACGGCATGTCCACTGTTGTAGATGGCCAGAGTATTGCCACCAGTGGTGTGCAACCGCCGCGTCAAATGTCGCCCGATAATTTCATGATTGGCGGAACTCATATATTTCATTATCAAGAGATGACCCCGGCCCAACGTGCTCTATTGGTCACTATCAATGAGGATGTGGAAACATTGCAAGCGGCTAAAGAACAACTACAAATCGATCCGGCCGGTGAACGTGTGCTACTCGGAGTCGGCTCAGACGAAACCTCTCGCCGATGGTTGAGTGAATCTCTTGGGGCCAGCCAGGCTAAAGTGACTGATGAAATGGGTGCAATGAATGCCGCCGTGGCTCAAGCTCTACGCTCAGCAAATCGCGCAGAAGCCTACGATGGCATTCCGCCAGCACAAGCGGGCCTCGGAGCTAGTTCAGATCCGGGCGACGATCTTATGATGATGCAACAATCATTCCGAGTGGTTACAATTCATTTCCCGGCATTTGTGGATGATGTGAAACGTGTGGCCGTGTTACGTCGTGAAGCGGGCGCGATCCGCGCGGATCAGACCGGTGAACCGACTGTAGCAGAACAAACCGAAGAGTCCACACAGAATCTACTCTCAGCTGCTCGTTACGTGGCGGACGCTTTTACTGATCTGTTGGAATCAGCTCGGCCTTTGGCCTCGGGCCACACTCGGGAAGTTATGGACGGTACAGATGACACCGCGACAGGATCACACGCGGTTATCACAACCACGACCACAACCACTGGCGGTCCGGTATCAAGTAGTTCCCGCAAAGCAATCATCGAAGCGGCTAGTCGCGTGGGTGAAGCAAGCAATGATCTGTTGCGTCACGTAATGAACGAGAGTGGAGACGACGTCTTGGAATCCACCACGCATTTGCAATTGTTGACAGAAGAAGAACGACTTTATCAGGATCACTTATTGAGTTTGGCTAAGGCGGTAGCTAACGCGACTGCTGGATTGGTTGTGAAGGCAAAAAATCTGGCCACTCAACCCAATCTGGACCCAGAGGCTCAGCAGCGTGTGATCGCCGCGGCTACACAGACCGGTCTGTGTACAAGCCAACTGGTGGCCTGTACCAAGGTACTGGCTCCTACTATTCATCAGCCTTCATGTCAACAACAATTGTCTGAGGCCGCTCGTGAAGTATCCTGGGCTGTGGATGGAGTTGTGCAAGCTTCGCGGGCTGTTGGTCTGACTTTGGTTGATCAACCACCGCAGATTCAACACTCCGTGCAAATGGCTGTCACAGACACGGAGACCGCGGCCACCGAGGTTCGGGACGCGTTAGATGCATTGAATGCACATCTGCTAAAAGCATCTGCCAAGGCCTACTCCGGTGACGCTTTGGACAATTTCCAATTAGCCTATGAGAATTTGCAGCAGAATCACGCCGGCGGCGGGCAACGTTTGGTCGCTTCGGCGCGACGTTTGGCTCAGGCCACTGCCCAGATGATTGCTGATATCAAGGCTCAGGCTGAACTGTCCGGAGATGATCCGGATCGACAGAGTCGCTTGTTCGCAGCAGCCAAACAACTAGCCGACGCAACGACCAATCTGATCGAGGTGGCGAAGGTTTGCTCAGCCAACCCGGATGACATTATGCTACAGAATGAATTACGTGAAGCGGCGGAGAATCTGAATGTGATCGCCTATTCGGCCGCCGCGGAACTACTCCACACTCGACTGATTCGTAGCTTGCAAGCTGCGGCCCGAGCCACGGTGACCGGGGCCACGCAGTTGGTCAATGTGAGCCAAGTGGCTGGGAAACGATCTCGAGGAAACCCGTATCAGGTGATTTCCGATGCCAAAGCCGTAAACGGAATGATTCCGCGCACGATTATCAGCATTCGTGAGTCTCGTGCAAATCCTGATGATCCAATGACTCAAATGGAACTGATCGGAGCCTGTGAACGGTTTGTTCAGCCTTGCGAAGCTCTGGTTAGATCCAGTCGCTCGATTGCACCGACCGTGTCCGATCCGACTGTACAAGCTGCTCTGGACAATTCGACTGCCCAGCTGGTCTCTGCCGTGGAAACCCTTCGCGCCTGTCTCGGTCGCCTCGCGCCGTTGTCACGACATTTGCAAATTGACGGTGCATTGGCTCGTCTCGCCCGTCTCTCCGTGGAAGCTGCTGCAATCGAAACCAGTTTGCAACAGGGGACTTTAGTCCCATTACCGGACGAGAAGGTTGAAGACTGTTTCCATTTGCTTAGTATGAGCGTCCAAGATGGCAGTGCGTCCACACGCGAACTACAATCTATCATTGAAGGCTTGGCTCATCAAGATCCGGACATCATCAATAGACCGGATATTTGCGGAATGCCAGCCACTTCACTCGCCTCGGCCATGGCTGGTCTTGTTCAAGCCACCCGTGGTGTTGTTGCACACGAAGGTTTTGATTCTCTCGACTCGGAATTGTCCCCGTCTATGGGCCCGGCTGTGGAGTCTGCCCGACGTGCAGTCACTCAGGATACCAGGCAATCTGTCCAGTTGGCTTATGAACTTGTGAAGGCGGCCAGCGACGCTCGGATCGCTTCAGACACTCATCAAACTGCCACTTTGGCTACTGTACTTAGCCACAGTGAACAGCTGAGTGCCCAACTGTTGGACGCGCTCAGTCGTTGTCTACGTGGTCTACCCGGGCACCGTGAAATCAGTGAGGCCACACATCTGATCGAACGACGTCGCAACGATCTAATCAGTTTGTCCCAGTCCGCTCCGACTCGTAAAGTTCGTTTGGTCGAACCGAGCGAATATGAGCGTGCACAATCCGATTTGACTCGAGCCGCGGTGGAATTTAATCAGGCCACTGGCGATCTTCTCTCCTCTTATTCACCGGGTACGTTCCGCCGTACCACACGACGTTTCACCGGCGCCTACGATCAACTCACAGACAAAGGAGTTGAACTATCCCTGACCGGTGTCCCGTGCACCCCACCTGGTCAACCACAAGTCAATCAGGATTTGGTCAACGGCTTGGTCACCGTGTCCGATCAAAGCCACGCGTTGATGACCCAGGCCAGTCGAGTGTGCGCTCGACCGGAGGAACAGGATTTGCGTAGTCGATTCCAGGCAGCAGCCAGGGACGTGACCGAAAGTATCAGTCAGTTATTAACTATCTGTACCACCGGAGTGACACCGGATCATCGTGATTGTGAAATTGCTTTGCGACGCCTGGACGCGTTACGCCCACTGTTGGAGAATCCTAATCGTCCAGTCAATCAGCAAGCCTACTATGATTGCGTCGATTCAGTTGCCAAAAGCTTATCGCCATTGGCTGATAGCTTACGAAACATGTCGAACTCCGCTCGGGATCAACAGACGCAAGAATTCGGCTCGGCTGTTCGACAGTGTGCCAATTCTATGTGTCAGTTGGTTGAAGAAACTGCTCAGGCTGCTTACCTGATTGGTCTTGCGGATCCACGTTCGGAACCTGGCAAACCATCGCTGGTCAACACTCAATTGTTCCTTCGGACTCAGCAAGAAATTCAGGAAGTCTGTGACGCAATCTGCAGCCCATCAGTTACAAACCGACAGATGATTTCACTGTCCACCGAAATGGCTCGTTCGGCTAAGGTACTTTGTGAAGCCTGCAGTAGTGTGTCCGCGCAAACACCCAGCGTGGATGCGCGTCAACAACTGAATAATCTAACCCGAGAGACTATGCAGTCGATCACGGCACTGATTCAACATCAGGGTAATATGGTCAACACAAGTGGGGCGACAAATGGCGAGTGGGCTGAGGCGAATCGTCAAACCACATTGGCCAGTGCCCAGGCAGTCAGTTCGAATGTATCTCGTTTGGTACATTTGCTCACCACTGGGCCGCAGTTTGCTGGTCATGCCGCCCGTGTGACTGATGAAGCGCGAGAATCACAAGTCCCCCTTTGTTCGGCCGGTCTAGCCAGTTTGAATGCAGCCCAGTCCGTTCTTCGAGCCGCACAGAATCTGATCACAAACGCTCGAACCAGTCAATCAGAAATGGCATTCAAGGGATTCTCAAGTGCAAGCAAAGATCTGTCCGAGAGTATCAAAACATTGGCTTCTGCGATGCGTGATCATGCTCCCGGCCAAAGAGAATGTCAGCATGTATTGAACAATATCGTTCATTTGATGCAAGATTTGCAACAGGCCAAAATGGCCAGCATGGAAAATCATTTGCAACCACGTCGCGAATTGAACGAAGAAGGGTTTCAAAAACAATTGGCCACCAGTGCTCGAGCACTTCTGGATGCCGCGCCGGCGTTGGGCCGTGCTGCACGGTCCGAAGCAGAGCAGCTGGGTCATGCTGCACTTCTAGTCGATTCCTATCTTCCTGGTCTGACCTCGAATGCAATCGCGGCTGCGTCACGATCTCCACTGTCTAGCACACAGCTCACGTACTTGGAACACGCGTGTACCGTGCTCGAAGCGACGGATCAATTGGTCACAGTTGCACGAGATGCGGGTGGAAATCCGCGGGCTGCTCATCTGCACAACCCGTTGGATGATGCCGTTCGTGGTGTTATGGACTCATGTGAGGATCTCCTCGTAGCCTTAGACGACATTGCTTCCCGTCAAGGTCACGTGAGCACACTGATCGATACACTGAATCGAGCTTTGGCTCAGACCGAGGAAATTATCCAGGTTCCAGTGGATGCCCGTTTCTCAGATTACCAAGCCCGCTTGTTGCGCATCGCTCGACATATGGAACAGTTGAATCAAGCTATCCAACTCCGTGCTCGTCAACCATCCTCGGAAGGTGAACTCACACCGCTTGCTCACACTCTAACCCAGGAATATCAGGAAATGTGTCAGACCTGCAAGGGTGCAGCGGCTACTTTACCCGATGCTCATCAGGCGGACGAGTTACGAGCTGCAGTTCGGGCTGTCGGACTGGCTTCAGCTGACTTAGTGCATGCGACCACCGGAAGTCGGTTGCGTGGCTCTGATGTACATGGTGGACAACAAATGTTCCTCAGTCGAAATCGTGGGATCGCAGATTTGGACAAACGTGCGGAATTGTTGGACTTCAAGCTTCGTGAACTGATTGCCCTACTGGACTTGCGAGGTCCAAACACCCAAGCGTGTTTGCAGTCGGCCAGCACAGTGAGTGGCATTATCGCTGATCTGGACACGACCATTCTGTTTGCCAGTTCAGGCACTTTGCATCCCCCGATTCACGATGATGTGGACGCTCTATTGTCCGGGGATGAATATCATTCACGCTACGAGTTGACCGGACCGGACGCACTGGATCGTCGTGGTGGCCCCGGTAGCCAGTCCACAGAGAGTTTCGGTCCGATCCGCGAAAGTATTGTCCGTACCGCTCGTGCTCTGGTGGATGATACGCAAAATTTGGTCAGTGGTACCGGTGAAGATCAGGCTCGTTTGGCCAGTACCGCACACACGGCCGTCGAGCGTGTGACTCAACTGGCCAACGTGGTAAAACGGGGTGCTGCAGTGATTGGACCCGGTCAACCAGACACACAGGTTGAATTGTTAAGCGCATGCCGTGATGTAGCCACCGGGTTACGTAGAGTATTTCAGTCCGCCAGCCAATTGCCAGCTCGTACGGTAGACGACCCGGTGGTTAATGAAGTGAGAACCAACGCACAGCTGACCGTTTCTGGTATCACTTCTCTACTACAAAAAGTCAAAGCGATCGAAGATGACGAACGTCGTGGTTTGCAAGCTCTTATACTGGCTGCAAAATATTGTCGGGATCAGGCCAGCCAGCTGGCTCCAACAACTACCAGTGCAGGTGGTGACAGTACCACAGGCACAGAGACCGCGGCCATTCTTACCCCGGTCAGTTCACGCAAATCTGCTCCGAGTGTGGCCAACATGTCCGCGGTTAGCAACACATCCAGTCTGATCGCTCGCTATCTCGCACCGGACGATTTGGCTCGGGCCGCATCCGGACCAGTCCAGTCGGCCGTGTCCAAAGCGATTTTGGCCAGCAACACTCAGTCACAAGGAGATGTTCTAGCTACAGCGGCGGCTACGCGGGATGTGGTGACAGATTTGGTTGCAGCGACCAAAGCTCTCTTGCGTTTTTCCGAGGCTGCTCCGGAAACCCGGAGTGCGTGCGTGGTTACATCGAGGGAATTGTCAGAGGAATTTGCCGAATTGCTGGATGCCTTAAAAGCGACGTTACTACCCAGCTGCCGTGCCGCGGATCGAGAACGCATTCCAAATTCCACTCGACGAATAGCGGATTTGTCGCATTCGCTGTTAAATTTGCTTGATACTTTGCGCGAAGGGCCCCGTTTGGTCATGTACTTCCGTGCCAGTAGTCCTGAATGGCGAGATGTTGCCGAGAAGTTTATCGGTCGTCATGTGGCCTATCACCATCATTATGTGCCCAATTATTCGATCGCTGGTCCAGGTTTCACGCATCGTAGTGTGTACATTCGTCCCACTTGCTATCCACTCCGATTACCCCATGGCACAACGGAAGCAAACGCAACTGCTGATAGCACGGAGGCAGAAGCGGAATCACGAATTCAGTCGGCTATTCAGCAGCTCGAACATGCGTTGACCAGCCCGGATGAGAGTTCCAAGGACAGTGCTTCACTGTTACGAGTCGCGCATTCCGTTGCTTTGGCCGCGCAGAATTTGATTCGCACAGCCCGGTCGATTGGGTTGGTTCCCGCTTCCGAACCAGCTGAACGAGCGCGTCACGCTCCACATAGGTCGGCCTCACTGTGGCGCACAGAGTTAACCGTGTCATTGGCCACTCAACACATGTGCCAGTTGTCCTTGCTATGCTCCGAGGCTTTGCGTGCGGAATGTGCCGCTCAGGGAGGAGTCGGAAAGGCGAATGCTGACGAGCTTTTTGGTACATCGATGCGATTGGTCCCGTCACGGGAACGTCTCTTGGCCGAAGTGCGTAAAGTAGCCGCGGCAAGTGCGCAATTGTTGATGTGGGCCAAAGCGCACAAGTTAACCTATGGTGCGAATGACGTTCAAAAACTTCAGGGCGTAATTGATACTCAGGCGCAGATTCGTTCACAGCGTTCAGAGCTGGACGCTCTGGAACGCCAACTGGCCCATTTGGACTTAGAACAACGTCGCGCACATCCTACACTCTTCGATGGTGACACTTCGTGACAAAGGACGAACCTGGGAGACCTGATCTTGATGCCTTTTCTCGCCTCTCATTCGTTTTATTGTACATAGTTTTATTTTTATCCAGATCTGAACAACAAGGGAGCAAGCTACCTTAAACTATCGCTTGTCTGTATTGTCTTTACACGCCGTTTTGACCACACCATGTACGGACTTCCCCGGTACAGTGGCCTAGAAAGAATGCACACATTCGGTCTCATCCGTGGTTGATGATTACTTTTATTTCTCTGTCCGTTGTATTTGGGATTCCTCGTCAGCATTGTCAGGATGGCTTTCTTTTTTCTAATTATCGTTAACGCTGTTTTCGCAGTCCTAGCCTTGTCCGTTGCGCTTTCTTTCTAACATCTTTCGTGCTCAGTTCTGTGGAGTATGTCAACCGTTTTCTCTGCCTCTCTTCTCCCCCAAATACTCTGACATTTATTTGGTTTCTGGCCGACTTGTGTCCTTCCTCTTACTGGCACTTTCCGGCTACATTTAGCCGGTTTCAACGAGTTCTTTTACTTTTATTTGTTCGATTTGTTGTGCCAGTCGTTTTTACCTGTACAATTATATTCGTACAACCATTCACACACGGGTATTTATATCTTGTCCATTCTGTGCCATTCGCTGGATTTTCCATGGCTTATGAACCGTACGCATGTTTCAATGGTTCTTCCTACCCATTCACGCGATCGTGTATCGTTTTGCAATCAATCTTCCCCGAGCCTCTACTAAAACAGTTGATTCCGCTACCACTACCTGTTCATGCGTTACTGCAACTACTGTCCCTTTCACCTCAGCTTCATTGCCTCTTCCCATACACACTCGGCTACCACAGCCACTCAAGTTAGTTTTTTCTCCTAATTTTCATCACATGCAACCTCATTTTAGCCTGCATTCATATTCCGGATCGTGAATTATTCTATCGTTATGACAACTGATTCTATTGTGTTACTTTGTCACCTATTTTTTGCTCCCCCTTTATTCAGTAGTTATTATTACTACTAATACTGATAGTAATAGTAGGATCTATCGATTGTGTTTTCTGACATGCACACAGGCAAGAGTGCACCTTTACCTATAGTTCGCTATCGCTGAATGTCATCGATATATACAATAAATATACATATATCATTTGCTTTTTGATCA
>STRG.19415.1
AGTTGCGTTTGCTGCAGACGACCAAAAGGTTATGTTTTCAAAATCACTCAAATAGTCTTGCTGATCTTAATGTCTCCCATATTGTCTATCAGTTCACTTGCAGTTGCGGTGACGTATACATTGGCGGGACGAATCGTTGCTTGACTCAACGAGTGTCAGAACACATACCCAAATGGCTGTCAAACTTGATGACGCAACCTGCTGGGGCAATACACAATGACGCGAAACCGCCAGCCTCTTCGATTGCAAAACACTTGATTGCATCAGGTCACAAAGTTGACCTGACCAAGTGTTTCAAAGCATTGTTGCGCAATCCAACACCGAAGCTATTAGCGTTCAGTGAAGCTATTCTAATCATGATGCATCAGCCAACACTCTGTGCACAGAAAACGATTGACCCAAAATGTTTGTTTACCTTGGCGTTAACACGACGGAATTCACTCTACCCAACGTACGCACTGTAAGAACTTTCGATCGTGTCTACTTTACTGTTGCACTTACCCCCCTACTGTACCATGTATATATACTGACACGTTTTACATCCTCGGTTGACAAGAGTAAACTAAATGCTTGCATCTCGCGACTAATGTTTTCTCTCTGTTCTAATTTTTCATTACTGGATCATACTGAGGAAATTGATTTTACATTCTGTGTCTGGAATATTCTATGA
>STRG.31802.2
NNTCGTTTCAGCTCGGTGAATCCGACAGAAGATCAAAGATTTCCTAAAGAACCGGGACAATTGGGCTCAAAGCCTCGAACCCGTGTAGTACTTCAAGACTTCAAGACTTTACCTGAAGGCTGAAGACTGAAGACTGGGGTGGGCCACGTTTTGGACGCTCTAGCTGCCGAGGCCGTGATGAAATTTACATACCCTTTAAAACTGGCGCTTAATTTTCCTCGATACACGCGGCACTTTTCCGGTGTACCGAAACGATCAGCGTTGGAGGAGTTAAGGAAATTGGATCGCCGCGTTTTTGTCAACCGAAATTTTATTGAGGATGTGGCTTTGCTGGTAATGAACTTTCAACGAAAGAAAAATGCCTTGAGCAGTGTATTTGTTGAGGACATGTCAGCAGCTCTACATGAGCTCGAGCAGGGTGACAAATCCAAATTGGTCATTCTTTGCAGTCTCGTTCCCAATGTATTCTGTGCTGGTGCGGATCTGCGCGAGCGTGCTGACGTGCCAGATGCGAATGTTCCCGCTCTGGTTGGCGGTCTTCGGTCTTTATTCCAGCGAATTTACCTCCTGCCACACCCGGTTGTCGGGGCCATCGATGGTGCCGCACTGGGCGGTGGTCTGGAATTAGCCCTTGCATGTGACGTTCGATTCGCCGGAATTCTACCCGGTTGTCAACTCGGCCTGATTGAGACACATTGGGCTTTGCTGCCCGGGGCCGGTGGTAGTCAGCGTTTACCTCGGCTCATTGGTCCGGCCAAAGCAAAAGAGCTCATGTTTGCCGCACGGCGCATGACTGCATCGGAGGCTGCTGCGGTGGGTGTCGTCAATCAGGCTATAGACCCCAGTAGTGTTCCGGAAGCGTGGTGTGACATGCCTGCATTCTATTATGCCATGCAGTATGCTATGGAATTGACAAGCAAGGGCCCGATTGCTCTGCGGCTATTGAAAAAGGCCGTCAACGAAGGTCTCGATGCAGGAACCTTGGAACGTGGGTTAGAAATCGAAGGCGAATGTTATAAGCAGCTTGTACCAACAAAAGATCGCAAAGAGGGTATGGCCGCATTCAAGGAAAAGCGTCAACCAATCTATTATGGATATTGATTAATTCGATTTTTGACCATGTTCGTTCTGTAGCACTTTCTAATTGATTTTTTTTTGTGATTCTTTTTGAAATTCACATGCATTGTTTATTTTTTTGGCTAAAGCGACATGTCATGTTTTCACTTTTGATAAGTATATTATCCTAATGACCTGCTGTTTTTTCCTGTTTCCTTTACTCCGTTGCTCTTGACTGTGTCTGTTTTTGTATATTCATTTTGATTTTTTCAATTTCTATATTGAGTTTATGATTAACGGAATCCGTTGCAGATTTTGACCGCTTATGGTTCGCTAAATTCTCTTAATATTTAGCGATCGGGTAGTAAAACCACACATCCCACAGCATATCAAGCACGACTTCCCTATAGTCAAATTAAAATAGTTGGGTTGTGTAGTACAAACAATGCAAGCTGAATTTCGGTTGAAGTTGGTGGTAGACAGCAATCTACTGTCGTCCGGCTCGTCGCCACACCTAGTCTCTTTGGACATTAAGAAGTTGTCCACTCTCGGTCTTCAAGTCAGGTAGCCGGTAATCCCTCCTAGGGCAGCGGGCCTCTAGAACTCTGGGTAACCCCGTCCACCGCACCCATGAGCAAGGCTGTAATACGAAAATAGGGGAAAAACATGGAGCAAAGTTATAAATGTGAAACGTGGGAGATTTATTCAAATTCTGTGGAGCATTTAGAACTCTTAACCACGGGGACATACTGCTATACTAGACATAAGTACCAGCCGCGGCCATGAGGCTAAGTCATGGACAAAATAAGACCAGCTGAGGTAAATGCAATAGGGAGCCGACCGGCAGGCGTTGTGTACCCCCATCATCATCATTATCGTCGTCGTACAGCGTTGAAAAGTGAGGCAAGCCCCACTGATCACTGCCTTTCTCACCATGTCGCACGTTGAAAAAGAAAGTATGAATATACAAAGTAGACAGGGAGTGGACCTACACAGACAGGAAAAGGAATGAGCGCCCTAGTAGCCAACACACGGAATGCACAGCCTAACTGTACAAACACATTGATCAGTCTATCACCGGAATTGACGCAGCTGCAATTTGTGATTTCTAAGCATTAGATCGCTTACTAAAGAATGCTGCAGGATCGGTTCAGCGATCTTGTTGTCCTGTTATCCTCTTGGCATCCTGGCCGGTGGTGGTCGATCGGTTTGGAGCGTTTGCCCACCATCTCGGACATTAGAGATTTGAATTTTGCCACTGCCGTCTCGCTGTCACGCGTTACTTGTCTCTCCACTCTGGGTTTCGGGGCCCGGGTGCCTGAAATTCCCAAGAATATAGTGGGCCTTCGGATCCATGAGATATACACCTTCCATGGCACTCTCGTCTAGGTACGCAATAAAATAGCTGTTTAATGTGATGAATCGGTTTGTGACTAAATCATAAGTGCTTCGTACTGAGTCTGTGATAGGGTTGTTGTTGATCCTTTTCTGCGGTTCCTGTTCAGATCCATATCTCCGAGAACTGACGGTGGAAGTGTTTCGTTGAGTTTAGTATGGTGTATATCATTGACCAGTGAACCCACGTTCCAGGGTGTCAAGGTTAAGCCCTAATCCCATCGACGAATTTCCGTGCCTATCATGTATATCCGTCTATTGTATTCACCCGTAGACATGGAGATTTCACTACGTCGTATGTTACAGTTGGTTATACAAAGACTGGAAGTACACCATCAAATAGAAAAGCAAAGTTGACGTGTGGGCAATATCCGAGTCACGGCGACATGGTTGATGTGCACCCGGTTGCTCCGTATGGAATCACTTTCAAGGAAGCAGTACGAGTACTGACAAACTAGTCTTACGGCATCCCTGGTGGACAAATCACGCATGCAACTGATGCATTTCATAGCAGATCCACCGTCCACAACATTGCAACGCCTGAAGGCTCTCACAACTGGTAGCATGCCCACTTTTGTGGATGCTGGTGCAAATTTCGGTGGTTCTCGATTGATGGAAGACAATTTGATCAAACAGTGGTATCAAGATGGTAGACGTGTCCTATTTGTCGGAGATGATACTTGGATTTCCCTATTTCCAACAGAATTCAATGAATCTCATCCTTACCCTTCGTTCGATGTGCGTGATCTCGACACAGTGGATCGAGCCGTGAGTGAGTACGTCTTGTCTCAACTGGCAGACAACGTTCCTCCGTGGGATGTTCTGATTGGTCACATGCTCGGCGTGGATCATTGTGGTCATACATATGGACCGAATCATCCTACCATGGCACGCAAACTTCAAGAGCTGGATGATTTGATCAGGCATATAGTTGAGCGTATGCGACCGTCTGATCTCCTTGTTGTGGCTGGTGATCACGGGATGACCACCGCAGGGAATCACGGTGGCGACAGTCTGCTCGAATTGGATGCGGCGCTGCTCGTATATCCCGACCGCGGGAGACCAAATAGCAGTCATTCGACAGTTGACAAAGATTTACAAGTCGCTCAAATTGATCTGGTCCCCACACTGGCCTGTTTGACCGGGATCCCAATACCTTATTCTAATTTAGGTGTGCTTGTCCCGGAACTCATCTCCTCGGATGAGATGTTTCGGTCGTGTTTGGTAGAAAATATGATTCAGATGATTCGATACACCATCCGTTATCATCACGAGATTGCCATCGTATACGTGTCACTTGTGCACGTGTTCTGCTCCTGTTCATCGCATTCGTGGCTGTCGTGCTAATGCATTATCCGTTACTAACGGAGTGGACTGTGTCAGATAGTTTGAACTCGTCCCGAAAGTTCGGTCGTGCTCGCGGTGATATGGCCCCGCAGGACAAGGGGAAACCCGTCTACACTGGATGGTTTGTACTCACTCTGGTCGAGCTACCGTTGCTCGTGTATCTCTTGTTCTTGAACGAGATTCATGTGATCAGTTTGCTTCTTGTGCCCCTGGCGATAGTGTTTTACACAGGCGCCGGATTCCCGTTCGAACTGTTGCCTTCGTCCGACACCATTTTATAGTTGAATTGACTCGTGAGATGGCTCTATCCTCCTGTGAGAACAGTGACATTGATGTTTGTTCCGGCAGTAAACTGTTCGACTTGGAATACGCGAACGATATTTTTCTTCTGAGTGAAGACCCAAGTAAGTTACAAACTTTCTCGGATAGTCTACAAAACAGTGTGGCGATGTTTGGGATACGTTTTGCACCTTCAAAGTGTAAATGCTGCTATGAAACTGGGTTGGTTCAATATCAAACCTTGTGTTAGCGAGGGAAGCTCTAGTATAAATAGACGAGTTTTGTTACCTGGGCAATTACATTTCATCGGTTGGACAGATACCGGACGAAGTGTCATCGCGTATACAGAAGGCGCCTCTGAATTTTGCCAACCTCCGTCATCTGTGGTGCCGGCGTGACATCCGATTGTCTGTCGAGGGTCGAGTGTACAGCGCGGCGGTTAGGTCCGGTTCAATTTACGGCTGAGAAACTTGGCCGGTAACGGCGGTAGATAGACGAAGACTGTCGGTGTTCGACCACCGATGGCTCCATAGAATTGCCCAAATATGATGGGAACACCGTATCAGCAATGCTGAGGTTAGACGTAAGGTGTTGGGAACCAGAGGTCAGTCTCTGGATCAAGTACTGAATCTAAGCAGGTTAAGGTGGTTGGGGCATTTGTTATGCATGCCCATCGGTAGACTTCCTCAGCGTACGCTGTTTTCTGAGTCCGGTAGCGATTGGAAGGTAGGTCGAGGTGTTTAGTCCATGACATGGCAAAAAGTATGAAAACCTTGACCAGTGGACTTGGCGACGTAGGATGTGTTAGACTTCCGGGTTCGGGTCCACACGACCCACCTACGAAATGATTGGAGTCATTAGGTGATATGGCTAGATGTCGCGGCAGTGGCGCAGTTGCATTTCGACTCTTCCTTTGTCCTCTTGATTTCCGCTTGATACTTTGATTTTTTCAGGTGTTTATCACTTTTCCCTTCTATTCTTTTTGCCGTTTACTGGACGATGCTGGAAGGTGGCAACCGAAACCAGAGCACAGAAGTGTGAGGTTAATGGTTGAATAAACTGAACTGAAACTGACTGTATTATTGTCTGCGATCAACATGTTGGACTTCAGGCGGTGAAGGACCTATTGTTAGGTGGTAAGTAGACCAGGGTAGAGTGAGTGCATGCACGAATTATTTCGGTGTGTGCAGAAGAGAGAGTGTTGTTTCTGCAATTCCTAAACCGTTCGAATAGGACTGTGTTACGATAGGTGTAAATGACAGTCCCTGGCTATTCTGTTCTCTCCCACTCACTCATGTGAAAATACTTTTTTGGCTTGGAACTTTCTTGATTTATTAGTTCTAAGGCGACAGTTTTTATACGATGAATGGTGGTCCAAGTCGGATCCCCACCCGCTCACTTATTGGTCCACTTGTTATTTTTAGCCAGCTTTTCTGAATGGTTAGTCTAATGATAAACCCAATTGATTGATTCGGTTCAGACAACAGTTGGTATTTGATTGGTCCTTTGGTCTGCTTCGTTTGCTCCAGTCTTGTCCTCGATTCTGGACAGGAGAAGACTTGTTGGCTGCTCGCCGAACCATCGTGCTGTCTACTTAACGAACCAAGCCGTCTATTTGCAATGACCAAGCCCATTCCCTCGCACTAACACTTTCTTCCTTGAATGTATTTGTTGTGTATCCCATAGTATATACTGTATTGTAATAACATGACTAAGAATCATTGGAAATGAACTTGTTCACCAACTTGTTCTTTTCAAACGTGTTCTGATGAATTCTCCAGATAACTGAAATCTTTTCTGTGAATCTGACTATCTTTGAAATGCTTTGCTGCTTTCAGTCAGCAGTTTATTCACTTCCGTTCCCGCTCGGTATAGGTTCTGCTGTTTGTAGATATCTTCGTCTAGCCTCGGACTGGCACGTGGCTGTGTTCCTTTGCCTGTTGGACAATTTGTCCTTCTATACAACTGGGCATCAACCTACTCTCGCAGATATCCCATGGGATGCTGCGTTCACCATTTATGTGGGCGATCATACCACGCATGTGCTACCAGCTGTGATGGTACTCACTCATCTGTTTTCGGGTTCCTTGCTAGTGGCAGCCTCTGTTCCGCTGTGTCTCACTGCTCCATTGGTGATGTCCCACTGGTTTCCCGCAGATCCAAAAAGGCATTTTTGTTTAGCGGAGTATATGTTTTCCACGTCCGAAAAAAATGCCTCAGAGTTCACAAATGCATTGGATCGTTTGTGCTCACGACTGTTCTTTGCGAAGTCCATTTTGACGTTGAGTAGTGTACTTGGTGTGGGGATACTCCGACGCCACTTGATGGTATGGAAAATATTTGCTCCGCGTCTGATTTTCTCTACTGTTAGCCTTCTGGTGACCGGTCTGGCATTGTTCTTTGTCCGATGGATTACCGTACTCACTGTGCATCGATCCGCCGTGAATTACAGTTCCACATGGTTAACGCGAATTAACAAAAATGATTTTTCCAAGCTTGTGAGCCGCATGGGTCGTGTTTGAAACGCTGTTGCCCTTGTGCACGCTGATACACAGAGACGTACGTAGCTTCCTTTCACTAGCATGTCTCTTCGTCCGTGACGGTGAGGCATATTGTTCTTAGTTTGATTTACATATGGGTGAAGGAAAACTATCCCGTGTATCACTCTTTCTAGTTGTCTGCTAACCTGTAGTCAGACTGTACGATAACCACCTCTTATGCACCTAGTCTTTCTCTTTGTACTTCAATGTGATATTTTATAATTTTAATGTACATTCATATTTGTATTAACACTTTTTTCTCCTATTGTCTATCCTATCCCCTGGGTTTTGCCCCAATGTTGTCGGTTCTGTGTGTGAAGCGAACTGTTGCTAAGTTGTGTTCAGTCTAAATTAGAAATCTTAAGCTTCGACTTCCGGTGTTTTTTCACGGGGAAGGGGGATTCACGCGCTAACTCTTTTTGATGTAATAGGAATATTGTACAATGAGAAAAACTACTTATATTTTTCACATCCAAAAGTTCGACCCCGCGAGCCGGAATCGATTTAGCGACATTCTGCAAGTGGATTTTCCGCTACATAAAATTCAGGCTCCTAATGACAATAGTACATTCTATGGATATATTTTAATAGCCATTGGATCACGTTCAGCCGTGTGCTGTTCGTCCCACTAGGCAGTGACCGCTGAAGCTAGCCCAGCGATTGAAACTAAGACATTTTCCGTGTATCGCTGGAATCATTGTACGCTGATCGATGGATATTCACTTTCGTTAATCACACTCGACTGGCCGT
>STRG.63821.1
AGGTCGCCGTCTTTCGGGTCTCAACATGTACGCTCATGCTCCGCCTCCACGATGAGCAAGCACGAGGCCGCCTCTACACCATGGGCGGGCCAGGTGATGCGCCTGCTGCTCGAAGCTAGGTAGTACCGCTCACGAGAAATGACAGGATCTCACCTCAGCCCAGACAAGCCAAGCCTTCACTTTCACTGAGCCCTTGGGTTTCGTAACGCTCAGTGGCTCGCGCACATGTTCTTTCCTTGGTCCGTGCTTCAAGACGAGTCAGGTGGGCAGCCTGACGTTACACCACGAATGTAGGCCTTTCAAAGTGCAACAGACGCA
>STRG.53400.5
GCGGATCGTTCTCTCTGCCTTGTCTGTGATCGTTTTGTGACCAGTCACAATAAAGAACAAAAACTCACACTTACCCAAACAGAAACTTTTGGTGTGTCTACCGCGACTCGGCACCAAACTATGGAATAATTAAGATCCATTCGAGCAACGTACAACAGCCAGACCGAAATATTTGTCGAACTAAACCTGAGGAGTAATATTGTGTGGCCGGTTTGATACGAATTTGCTGAACACTGCGGACGCCCCCGAATCCCAAGTTCTGAAGTTCGGTTATGCGCAAAACATCATTCAAGGAGAACATTGTTGGTTCTTGCGGGAGTAGGTGCTGTGGAATCCCATTAGGCATCCCCCCGCGGAGGACAGGCGGGAATTCACTTTGTGCCCTACTTTACCAGAATATGATCCGAAACACTGAGTTCCCAAACCACGATTTTTGGACGGAAGCCGCATGACCTTTTTGTCCAAGACACCAATTATCATACTGTTATACAAGATCACACAGATCAAGGCACAAGCAAGAAAGCAGATGGAGAAAGAAAATTTTGTTGCTTATTCCTGAATAGCCAGCTTTCTTCTAAAGCAGTGACAAACGAGATAAGAGACGATTATTTCCAACCCATTACTGAAATCCTACCATCCATTCCATTTTCGTCAACAAATTCCTAACACTTCGCCTATGAGACTACAGAATTGCATTTTACTGGTTTTCTTCATACAAACTGGTAGCTTTCAGGAAAACGAGGTGCAGTTGATGAGAAGCTATCGTGAGGAAATGGTCGCTGAAGGCGATGATGACAGCTTTCGAATCCAAGACCCAAAGGCCACCAGGCCCCCTTGGCGATCTTTTTATCCCCACCAAATTCTATAAACGGCTAGTTATTGTATACGTGTGCAGTAAACGTTGTCTCTCATACAGCTCATTACCTGGCTGCCTAACTGGCCTCAATTGCACTGCAGGACTGTGATATGGCATCTGTCTAGGCCAGAGAATCTTGGAAATAGCTTACCTGCTTAGCTTTGCCACATATAACGTACAGTGGTTGGCCAAACACGAAATATGTCAAATAGTAAATAAAAGTTAATCCTAGA
>STRG.3874.1
GTAGCATCCCAAGGGTCGAAATACAAGCAATGATATTCAGGTTCGTCTGTTTATTTGTCGGAGAGGTTTTTATATATGGCTTCCTTCTAACAGATCGTCCGACTGATCGAAAGCATCAAACGTTGTGATTGGTTTCGTCAACGTAAAGTGGCAACACAGAGCTTCTTTGCGCTTGTAGCCATCCTGCGCATTAGGCACGCTTTGTTGTGACATCTCGCTAGGTCTTAGTGTGTTATTATGTTGTCCTTGGCCCGAAAATCCTGTGTGCACCACTTTCTGCAATTCTGATCCATGCTAAAACATCTACCTAGATGTATGAGTCAAAATATCCCATATTCCGCTGTTTACACAAGGTGTGGGACAGTCAGTCCAAGAAGAAACGCAGAAGCGTAAATGCGCGACTGACTGTCTCCCGACCTGTCACGATATTGCTACAGGTCACCCGCTTTTAAATACCTCGAGATCGCTATCATACATGAAATATCAACGTTCGAATGACACTGCATTAACAGTCTTCCACTCAGCCATGTTTTGTCTGAACCGAATACAGAAGAAGACGAACAGCCTCGATCGAGTATGGTTCGAAGTTTGATTTTCAGATGAAAACTAAACAAGTTCGCATGACAGTCAAAACCAGAAACACTTGGAAGCATTGCACAATGAGTCAGCTATCTCAAGTGGGCAAACACTGGTTTCCAATTAAAACGATTGTACATCTGCTTGTGAGGTACAGTGACAAATGACGATTCCATCATCAGATAATTTGGACAGCGACAAACGAGCGTACACATGCATTCTACATTCAGATAAAATCCCCTGAAGTTAAGTGCGCTTATGCTTTGAGAGTTCACTGAGGCCATTACATTTTATGTATGCACGATAAGGTCGATAGTTTGTGTGCTTTTTCACCCTGGGACTAGTAACAAACTCTCTTATGCGTTGCATTGTTTTGTGCTCTCTATCTCAAACCAGGAGGTGGTCCAGATTTCGGACATGCGATATCCAAGGTCCATTTGCTGTCAGATCAAAGGATTTCGATAGCCAATCCTGGAAAAATCGTGACGTATTATTCATTTGCGAGAGGATAAATCGGCCCCATAGATACCGTGGATAATCGCTAACCATGAGCGGCGGCTGGATGCGGGCTCAGCGCAAATCGTGACCCAGTTTTTCTTCCAATATCGCAAACCGTGGATCGTATGTTATCCGAGGCACTCCGTGTTTTCTCGACGGAGTTCAATGACGTTTTCAGCTGACCACCAAGGCCACAACACCATCCCGTATTTGGCGCAGGGTAAGGTTTGTCTGGACAGTTCTGTGACTGGTCGCCCGAGTAAGTGGCCGAAACACCGCAGGCGGCGACCTTGAAGAAGGACGGAGAGGTCTATGGATCGTCAGTCTTCTTTTTGGTATAGCCTTAAGAAACCTCATATCGGACTTATGTCGTGAGCACACAAAAGCATCTAATCCATTTGCTGAAAACATAATTGCGGGCTGTTCACACCCACTGCATTCCGTTATTTTGCTCAGTCGACCAAACCCGTTGATGCGTTCCATGTTTCGACCACTTTCTTCAAAGTTATCGGTGTACAGAACTCCTGTAGTTCCC
>STRG.46268.1
TCGTTATGCCCTTGTCAGATGTAAATCAAGTCACAAATAGTCTAAATACACTGCAACTGAGGGAATTATCTAACTTGTCCAATTCTGTGCAACACATCAACACTCTTGGCAAATCAAACAAACACGCTTCAATGTCTTCATCATCGTGTGTGCTCGGCAGGCAAGGTAATCAGAATGCAGCGGCGCTTTCTCCAGAAGAAGGTATTGTCAAATTGCTTGAACGTACAAAATATACTTTCGTGCAAGAGAATGGTCAACGCCGTTATGGACCACCGCCCAACTGGAGATCTGAACCACCACCGAGAGGTTGTGAAGTATTCATTGGTAAAATTCCACGAGATTGTTTTGAAGACGAACTGATTCCTGTTTTTGAAAAAATCGGACCGATTTATATGTTTCGATTGATGATGGAATTTAATGGATCAAATCGTGGATACGGATTTTGTGTATATACCAATCGGGAAGATACGAAACGTGCAGTTCAAGAATTAGATAATTATGAAATTCGAAAAGGCAAAACTATTGGCGTTTGTTTCAGTGTTGACAACTGTCGCTTGTTCGTCGGAGGGATACCGAAGAGCAAGACACGTGATGAAATACTCACAGAGATGAAACGAGTGACCGAAGGTGTTAAAGATGTGATTTCATATCCCAGTGTAAATGATAAAAGCAAAAACCGTGGATTCGCTTTTGTCGAATATGAAAGTCATAAGGCTGCTGCAATGGCCCGACGGAAACTCATACCCGGAAGGATTCAGTTGTGGGGTCAACAAATCGCAGTTGACTGGGCTGAACCGGAACGAGAAGTCAATGAAGACATCATGTCAAAGGTTAAGATCCTCTATGTACGAAACCTCATGGTCTCTACAACTGAAGAAAGTTTGCGAGAACACTTTATTCGCGTGGCCGGTGGAGACGCCAACTGTGTGGAAAGAGTCAAAAAGATCAACGATTATGCCTTCATTCATTTCAAAGAACGGGAACAGGCTGCAAAATGCTTACAGGCACTGAACGATACTACTCTTGAAGGATCTAAGATTGAAGTCACATGGGCGAAACCGGTTGACAAAAATGAAGTCACGGCCCGACAGCAGTCTACTAGAGCTTCCAGCAAACTGATGAACGAGTTAGTGTTGGGCAAAGACTTAAGTATCAATAATTCGCTGAATCCAGCAGCCATGGTTGCAGCCACTGGTCTCTTGCCCCCGCTTGATTCAACTTTGCCGTTCATATTGTCGTCCGTTGGCCAGCAACCGCTGGCGCCGGACTTGTTATCGATCAATCCGGCTGCTGTCGGTACAATGGGTGCAGCAATGAATCTGTCTAGTCCCAACGGTCCGCGCACGAATAGTGCCCGAACAGGGAGGCGAAATGCTGCAGGAAGTCGCAGTGCCGGTATGCAACGCGATCGTAAGCATCCAATAGAGAAACAACAACAACGTCAAATCAATCCGTTCATTTGTTACGAGATCCTGGAAGAATTGGCCAGACACGGCGAATGGGGGCCACCTATCTACACGGCGACACCAGTTGAGATGATTGATCCGACAACTGGTGCGAAACTTCAGTTTTTCATGGGTCAAGTGATACTGCCCAACCTAAGGTTGCAATACGCTGCACCTCGCTATTACAGTTGTCCTGAAGAGGCAAAACTTGGCGCGTGTGAGGCGGCTATACTCAATATTCAGTACAATCTTATGATGCCTGGCGACGCATTTACAGGAAACTACATGCTACCGGTTGGCTCAAACGTTGTGACCTCTGCGCCAGCATTTTTACCAATACCGCTTCAAAACGCTGGTTCGAATGCAAGTAATGCTCTGGGTCTTTTACAGACCCAATCAAATAGCTTGCCTATTTCTACTCCTTCCAACATCTCTACACAAGCCACAATTGCTCTGAATTCATCTGTTGTCTTACCAGACTGTCCATCTCATCTAGCTATGAATGGATACGAGTATTCACCGCTCATTCCAGGCTCTTTGGCTACAACGAACTTGGTCAATCCATATGGTAATCCATCAGCCTATTTGGTAGATTCAAACACAGTCTTAATGGGCTCGAACGGCCAGCTCTCTGGTCTGCCTTCAGTCGTCACGATGCCTCAGACCTCAGTTAGCGGGACGGCGGATTTGATTCACCACGCCTCTATTGGCCAGTCTGGCCCACTGTCGACATCACAGGTTCCTCAAACCGGTCTTTATAGATTGAGTTTACCTGTGCATGCAGTACAGACGCCATCGACTCAGCTGAATTCAGTAACCCAGAATCAGGCAGCGCTACTTGGACTGCTCTCTCAAACGCAGACGCAGTCAGTCCTTCCAAGTCATTCGAGCAGTTCCTGTCCGACCGGATCTGTTTCGGCCGCTCAAACAATTCCCGCCACTGGGTCACAGTCCATCAATGTACCCGCTGCGGTCTAGTCATTATTATCAAAATGAATCGGAATTACAAAGAGAAACACAAACAGCAGACCTTATATGTTGAATTCAGACTGTACCGGCTCAGTAGCGAGCTGCACTTCCTGGTTTTATCGTATCCTGTACACTGAGGTCAGTTGCTGGTTGTGACTTGAACCACTGGTACCAATAGAAATTTATTCTACGTTTGGGTACATGGCTCAAATGTAAGATGTGGTAAATGCATACCCAACCTCTTTCAATGTTTTCATCTACTTGTTTTTTGTCATGCTTTACGCTGGTGGTTGACAACTTAAACTTCAGACACTTCCTTCTCTTTCTGTGCATGCACCATTTTTTTTTTCTTTTATAATCCCTTTTTTAATTTCATCTTGCCAGCAAATCGTATAAATATGCTCTGCACGCATCTCGGTTCATCACTGATACCACTTGATGACAAACAACCGTATTAAACACTGCGTGGATGCAGACCATCCTTCATGCTCCAGGTCCACCTTTGTGGAAGACCTAAACTTCCACTGACTTGCCACATCTACTTGCGAGCCTTTTTGGATCGCGAGAGCACCACATCATTCCAAGATGTAACAATTTATGAATAAGCAAAAAAACCACGACCATGTTTGTGTCACCGATCCTGCGTACTATTCCCCAATTAGTGGGCTTGACTGACCGCCCAGTTAAACTTGCACTGTTAGTCGACGACGAATCCGCAGCTCCCTAGATACATCATCTCAGTCCCATTTTTTTCTTACTTCATCGACTAGTCTCTCTTAACATCATGCCGAACAACTCATCATATACAAATTATCAGTAACGCCCGACTGTATTCGTCACGTTTGTTCATAGTCGAATTCTTCTAACAACATCTGTTTTTATAAAAAACAACCTTACCACGAAAGTACATCTGAAACTCTATCGTCTCATAAACTAACTTGGCAGATGTCTCATTATTCTTGTCTCGTGATGACAAACCATCACACCGTGTATTCACAATAACATTAAAAGCGTTGACAGTAGTACCCTTACGAAACATCTTTTTAACATCTATTTATTATCGCCACCGGTTTCATGTCCTTGTTCTTTTACATTTACGCACATAATGCACGCGTAACTTGTCACTTGATAAAGCATGCAATTGTGGTTGAACAAATGCCTCCATATTGTATGTTCTTGTACAGCTTCTATGTGTTTTCTGCTCAAACATGTCGCGATTCCCCAACCTTGTGTGACTTCACTGGTATTTTCATGTCTACTCGGTTTCCACCTTTGTCGCGACAGCTCCCGTCCCATATTAGTCTTTCTCTTTTTTCTCTCTTCGTTTCTCTCAACAATGGCTAACTTGTTTCATAATATTCCTCCATGGTTTGATTCCAATACGCATGCATCCTCTCTGATGACTCATCCCAATGACTTAGACACTTGGTATGGATAACCGCCAGACCATTGACCCTGTTTCGTCATTTTTTGGCCCAGAGGCTCTGTAATCGAACCTGACTGTACGGTAACGTGTCTACTAAATTGCTTGTTCTACAG
>STRG.64393.3
AAGCTATCCACATTCTGAAATTCGTTTCAAGGTAAGACAGAGACTGCCATTCTCATCTTCATTGATCCAAGTGTTGGTGCCTGATCATCAAACACTCACTGAGCTCCAGCTCATTCGGGTTTCATTCTTTCTATTCTGCAGAGTGTGCAAGTGCAATTCCCAGGGAAGAACGTTACACCTAACATACTTCATATTTGACGACTGTTCGAACTAACCTATCAGTTTCTCTTAATCTCTTTTTCCACTTCGTTAATCGCTCGTGAAGTGGTCGTTTCTTGATCGATTGCCAATGTGGTTATCGTTTTGACATTGTTTTCGCGCGTCATCGGTAAATCCAAAACCGATATGACACAATCGAATATATTTCAGTTTGACGGTGATTATGGACGAGTGTATTCTCGAAGACAAAGGCAAAAACAAAAGCAGATGCCGTGACCGAGGCCGAGGCTGAGACTGAAACGGCGACCGGACTCACACACAAACAAATACCTACGGGTTGAAGATCCAGTGTTCACATGACAGTGACATCTGGAATCGGGAACAAGATGCATTCTACCACAGGCCGAAAATCGCCATTTCGGAAATCGGTGTGATGCACACCTTGGATGATGACTAGACTGTTTTGTTGAGGAAATTCTGCCGATCAAACGCTGATACCATGTTTCTGTGAAAAAATTTAATCTACTCTGAAAATGAGTCCTACCGTGATGTTTATGGATGTTTGTAATACAAGCCCCATGCTGCAAGTGGGATATAGTCGAAAAACGATGTAGAATTTCCCAAAATGACACACTTCTCCGGGATTCGGAGTAGTAAGGATTCAGTTTGTCACGCTCAACTAGGCAGGAAACATACATCTGCCAGGTTCAGTGCACTAAATTTTCCACATTTTATCAACAAACCCAATATGTTGGCATAGTAGCTGTTCTGACCTCTCCTCAGCATTTTCATCAGGAACAACCGTGGATCACTGATATTTCTAAATTTCTCGGCTAACTCGTTTATCTGGTTGTACCTGCATCGATTAACAAGACTCCGGTCGATTGAGAAAACCGTTAGTCCGTGATTCGTTCATTGATCCACTTGGTCGGCTCCACTCGTATTTTCGATTCTGCACGTACGAGATCAGGGAAGCCATAGTGACTGGCGTCAATCTGCGGAAAACAACTGTATCAAGGTTGCGCTGATACATCCCATATTTCCCAACGGAAATTCATATGTGCTCAAGCATGTATTCTGTACCACATTTACACCACAGGCTATTGATCCAACCAAATATTTAGATAAAGAGAGGATGGGGAGTGGTGGGAAAACAAGAGTGAAATATTTGCAAGAAATCGTCAATCTCAGTCTTGGTGATTTATAGTAATCACATCTCACAGTTTGATCAAACTGACTCAGTCACACACTCGTCCATTACAGATGAGAATATAACAGCGGGCAAAGCAAGTGTTCATGAATTAATCACACCCCGATTTCCACCACATTCCTCTTGAATGACAGCGGTTTGTGTAAATTCACTGACCCAAAATACGAAATCCTAGCACAAATCGAGACCGTATTCATTTATGATCAACCAATGTCCAGTACTATCCACGAGTCAGTTTGCAACAGTGATCTATCGTTTGAACGCATGATGTATAACCAACTTGTTTCGAATGTTCCTGTTCAGATGAGATCAATTTGCTCCTAATTCCTTTCTCTTTCAGGAATCCACAGAATCAAGACTTAGACAAATTGGTCCTAATGGGAAAAATCAGATCAGGTCATGAAAGAACATTGTGAATGAGAAGTCAAAGCCAGACAGCTGACGAATATTGACTGCGCATCCCTCCGATATAAATGAGAGACAGTGAGATAAATAATTTCGGTTCTCCTATTGGACATCCGTATTTCTACTTTGGGATATTAATAACGAAATTTCGGGCTGTTTTATGAATAAATGCACAAGTAATGACTGAGTCAAATTTTCCACCGTAAGTGACTACACTGATTTGTGGAGATTAACATCAACCGGATGAACTGTTGTAAGCGTGTCAATATAGGTTGCAAATAAGGTTGATTGGGACAGGTTAACAGACCGAATTTCAGTGGCCGTCGAACGACTGTTTTACTCATTCAGGTAGAAACTTGATAACGCACACACTTGGCAATGGGCATTTTCAAAGAATAGTTTGGTCATTTGATGGGAACCTAGACGGCACAATACTCTTTAGCATGAATAATCCAAACCACGATTATGAACCAGAACCATTCGGGAATCTGGAATACACTAAACAGTTGCACTATGACAGGTATGAAATATGACGAACCAAATAACCGAAAATTATGCAACGTACTTAGTGTAGCTGATCCGTTCGATACCGCTTTACTTCACGATGCTAGGTAAATAAGTGGTGTTTGTGACTGACCACGACCGTCAATGAAAACCAAATATATATTGTTTTTTTTATTTACTCATCACAGTTGCTCGTCGAAGTGAGATGAAAACTGAAAAATGCAAAGACACGTGGTATTATTTGTCCTCTTATTCCTGTACAAATTGCCGATCGACACTGAATGCGCATGCACATGGATTCAATTACCGTTGGAGTGGTGAAATCATGCATATGCATTCGCAAATATTCGCTTTTCGAGCTGTAACATTCTGTCTACCTGGAGTCTTCTCCAGAATCACATCTGTCTTTGACTGAGACACAAATCAGATGGCCACAAGATTCGAATGTTGGGTCTACGTATACAAGATTTATAATGATCACCATTTCCCAAGTGCCGTTCACAGTTGGTCTTCAGTAATGGTAGATTCTTTAACAACATCCTACGGACAAAAGTTCGCGTCTGTGGTCTGTTGTGTTTGGCCTGAACAGGCATGTGCTCAGAAAGACGATCTTGCATGGACACACACGCACGTACACAGCTGACGTTTGCCATGCTTCGTCCCGGACGGCATTGACCAATCAGATTGTATCACGTGTTGCGCGACTTTGCACGACGTGGTCCGATTGTACCGTTGTCCTACATTTCCGATTACATACACGACTGACTCGCGCACTTGCATACTCGTTTGCGTTTTCACTTGCTTGCTTGTACTGGCGCTTACTGTACGTTGCTGCTGGAATAAACGTTTATCCGTACACGTGCGCCTTTCTTCTTTAACCGGATTGTGAACACAACATGGTCCTGTGTACATAACGACAGATTACACTACATCTATGCAATACATCTGCACAGGTTGCAAAGTACATCCTTCAATTGGTGTTCCATTCCGAAATGGTTAGTTGCACAAACGTGGCTACACAGATAAAGGTTGAAAACGGGCATTTTATTTCTGTTCACGTGAGCTCCATCTTAACTGTGATCTACCACTTATCAATAGTCTTCTAAAAAGCTATTTTGAGGCAGTGGGATCTTTACATCTGAATGACATTAGCACTGCTCTTATCCTCTCAGATTAGTAGATGATGTAACAATGTATGAACAGTATTTTCCCATAGCATGTGATTTCGACCAGTTCCATTGTATTTGACTTATAACACTTGATACAGAGAAATTTTATGATGAATGTGAGTTACAGTTGCTCGAGAGAAACACTACAGAAATGCTTCATCTGGTTTTTGGTGGCCCTGATGATGAGAGGCAGCTATTGCTTGTGCCAATCTTGATTGTTCTTCTCGCGCGTTTTGAGTGTGTTGTGTTTTGTGTTGGGTGTTGGGTGTTGGATGTTGCATGTCAATGTCAATACCGCGCGAGCCCATGGCGCTATGGCGAGGCGGTTATCACTCTGCATTCCAAATTCAACGACCCGAATACGAGTCTCGATGGGGTCTGTCATCATCATCATCATATTGCGTCAGATCACACTGAAGTGTTCCTTGTGTGCTCAATTGATGCATTCATATTTCTCTTTCGTTCCCACATTCTTGCCATCTCATTGGTCAATAACAGTGAGGAAGTTGACTAGAAAAATGACTAACCACAATCCGACATTCGTTTCAAGGTAAGACAGAGACTGCCACTCTCATCTTCATTGACCCAATGGTTGATGCCTGCTCATCAAACACTCACTGAGCTCCGACTCATTAGGGTTTCATTCTTTCTATTTTGCAGAGTGTGCAAGTGCAATTCTCACGGAAGAACGTTACACCTAGCATAATTCATATTTGACGACTGTTCGAACTAATCCACTGTAGAGGAGATTACTAGACCAAGAGAACGACCAGAATATCAAATCGATCGGACCAACCAACCGAGAGCTACAGACAGAAGAACAGACGGCGAATATAAAGGAGGCTTTCTTAAGCAGATAAGAGGAGACATAGGAACTTGTTTGGCCATTGAAATACGAATGTCCTAGTCCGTNATATTCCAAGCGAGGATGTGTATGTGAGACAAACACCAATCGAAAGGTGTCCAGGGATAGAGGTCCAAATGAACGGCGAATTGGACCAAGTATTCTCCACACTGAGGCACAGGTTCTCACTGTGTGCTCGTGGTGCGCCAGATCTTTAGGTCGTCGGCGTATATAAGGCATTGGGATTGAGGTGTTAGTGGTGGGTCGTTCGCAAACACTAGAAACAACAGGGCTCCTAACACGGAGCCTTGCATCACACCACTGCTGACTGGATACCACGTGGTCTGTGTCTATGCAACTATCACAGTAAAGGTTCTTTCGACCAAGAAGTCCTCAGTCCAGTGAAGCATGGCCCGGAATGCCAATTGCCCCGAGTTTCAGCAACAGCTTATCATGAGAAACTTTATCAAACGCTTACTATAGTCCACAAAGATGACATCGCTGACATATCCCTCGGCCTCGGCTTTCGACCAGGTTTCACGAGCAGTTAACAGGTTTGTCAGACATGACCTATTTCTCCGAAACCGGTGTTGCTGTGCGCACAGCAGTTGTTAGAGCTCCAGATGTTCACATATGCGAGAAACCACCAGCATTTCCATGATCTTTCTAGCTACGGAAATGAGGCTAACTGGGTGGTAGTTTGCCGAGGCGGATTTTGTTCTTCGCTTGTACAGCGGACCGAACACAGCTTTTTCCACACCCAAGATATTCTCGAAGAGGCCAGCAATAAGTTGAACAACCGAGTCAGTCATGGAGTTAGTTGGTCAGCAAAATCCTTCAGCGTCAACGGATGCACATAGTCCGGTTCCGGTTACCTGTGGGTTTTGACAGATTTAGGGATGTTATTCACTTCTGGCTTCACAAAATCATGCATAGCAAACAACGGCGAGCCATTCATCATCGGGGTTGGTGCTCCTTCGTCCACAGAATACACCGACAGGTAATGTTTGGCTAAAGTCTGAGCCTTTCCATCATCTGCTACAACCATTTNNNN
>STRG.51220.1
AACCACGTGTACAGTTTGTTAGGGGCAGTTCTGATTGCCGTTACACGAAATGCCAATCATCGTGACACTGTTTCTTGTCACTTGGTATCAAATAGGACTACAGCACGCAGAATGTGCCAACTGCACCGAAGTTGAGATTAAGGAACCGATGAAACTCCAGGATCTGGAATGCGACAATGAAAACGGCCCCACAGTCAGAAAGTGGAAACTGAACTTCGACAAAACAAAAGCGAGCACATTGCGAATCAATTTTTTGAAAATTCCGCGGAGTGCCAGTTGTAATGTCACCTATCTGGAAGTCAAGCAATCATGGAGTCCTAGAGGGAAGTCTGTTTTAAGCAAAACATGCGGAGAGAAACAAAACATTGATGTGTCCATCCCGATTGCAAAAGGTATTGTGACCCTCTACACTGCCGAAAAGGACACAGCATTTTCATTGGATGCGTTCGTGTACAATGGATGCCGACCTGTGAACGAAACGGGGACTGCTATATCTAGTCCAGTCATTTCCGAAGAATATCCTAGCAACACTCGGTGTGTCTTTGATTTATCAGTTGATAGTCCAAACAGAGTTGATCTGAAACTGGAAAAGTTCGAAATTCAAGAATGTCCAAACTGTGGATGCGATTACATGGAGATCACAGAAACGGTCAATAATGCCGTGGTTAAAACCAGATACTGTGGACGTATGCCGTTTTATAGATATATAGCGAACGGTAACAAAACCAAGGTCGTGTTTCAGGCGGACGATAATGGAAACGACGAAGGATTCCGCTTGTTATATAATAAGGTTTTACCGGAACAGGTACCGAATCCTACATCGCAGGTTCCTTCAACTGGAGAAATAATTTCAAAACCAGCTGAGTAGGCAAAAATGAAAGGACCATGTCACAGTCAAATTTTTCAAAGTCGATTCCTTTTCCTTTCAGAAGGTATTCCATTTTCGTCCTAAATGTTACCCAAGGTTGCAAAGGTTTTTTCTCTGCCTAATTTCACCCCTTTTCCTAATCAAATTTTACCTCCGGATTGCAGTCATACGCCAAACAATTTTACAAAAAAATGCTTTATGTACCAAAAGTTTTATTCAACTCTGCTCACATTTTCAATGACTATTTTTGCCTAGAGTGACTTGAAATTTGAATTTATTTACTGAAAATAAGGTGTCTCTGGCCGTTCACCAGACCGTTCGACCATGAAGAAGCATAACAGGTTTCGCCAGATTTTAAGGAGTTATTTTCCACTGTCG
>STRG.64439.3
TGAAGCGGGACGGACAATATCGGGTGTTACCTCAAGGTCACGCGGTGTTTGGCTGTAACCTGCAATGTTTTGATGCTTTCATGGAAAGGCACTGGATGACGGTAGTGGATTTCCTTATTTGAAAAGTCTTCCATGCTATATCTATGCTTATCGTGTTACATCTGTGAACCTAAGCAGCTGGAAACCATTATGCCCAGCCGTCCCTACCTTTGTTTGTTGGGCATGCGAAGATGCCGTGTATTGAGATAACTGTTGAAAAACTTATGCATTCGGTGAAACATGTCAGGTAGGGGCGTTTTACATGCGGCTGACATCGAAAATCCGAAGAAAGTGGAGTCCGCCCATGCGAAATCTTCGTCCGGGAATACCGTGGAAGATTCCAGTAATGAGGAAGATGAACACTACGCTACTGTGTTACACGACTATACACCCTTTCGTTCTGATGAGATCCAGCTGCGTGTTGGCGAATGCGTCCGGGTTTTGTCAAATGACTATCGTCACTCCGGTGGTGAAGGCTGGTGGGTTGGTGAAGAGCCGAACACCGGTCGCATCGGTGTGTTCCCCGGTACGTATGTTGCTCTCTTGTCTCATCGTAAATTGATCCCACTTGACGACAACAAGCTTCCTGATCCCCTTCGTGGATTCTCGAGTAGTAACTCATTCGAGCAAGCAGTTCTGGTCGAACATGCAAAACAGCAGGTCGAGGAAAAGGAGACACACAAACAAGGGATAGAAGAAATGGACACCGAAAATGAGAAACTAGAAAATTCATCGAACAGAACTACCCCCAAAATGACAAATCCCGCTCTGGACAGCACCGCTACAGAAGTGTCCCTTGGCAACGATTCATCGGAAGCGCCCAAAGTCGTCTTGAGAAAGGGGATTAAAAATGCGGTCTTTCAAGTCAAAACAATTCCGTCGTCGGAAATCGTCCAAAAGCAATTCATCGGATCCGGCGCATTTGGTACGGTCTATCATGGCCTATGGGGTGAACGAGATGTGGCCTTGAAAGTGCTAAATCTACCCACATCACAGGTCGACAAAGAAGCCTCTCATCTGTGTCGACTATCGCATGACAATGTGATTCAATTCTTCGGTGTTTGTGAACTCACTGATCAAAATTCTCCCGCCCTTGTGATGGAATTCGCTTTCGGTGGTCCTTTAAATGCGGTTCTCCGGCATCATCCGGTGCTATCGCCGTGCACTTTGCTCGCCTGGTCCATTCAAGTTGCCACAGGAATGGCCTATTTGCACACGGACGCTAAACTGGTGCATCGTGATTTGAAATCAGCTAACATTCTCATTCGTGAACCGATCACGCGTCCTTATCGCGAAGAGGAACTACGTCATTGTACACTGGTTATCACCGATTTCGGCATGGCTTGTCGTTCCAGTGATCTCGTTCCCCAACAATCCAAATTAGGTACCGTTGCATACGCTGCGCCCGAAGTGTGTCGTCAAGCCGGTTTCTCATTCAAATCGGACGTGTGGTCCTACGGCGTGGTCTTGTGGGAGTTATTGACCCTCGAGCTACCGTTTCGTACCATGGAACAACCACGGCTGATGTACATAATTGCCATGTACAACTACACACTTCATATCCCCTCAGATGTGCCGGAGATGTTCGCTCAATTGTTACGAGACTGCTGGTCGCCTGAACCGGATAATCGGCCTAGTTTCGAGGACATTATCGGACGATTAGAACTGGCCGGTTATTGTAATTTCACAAGTATGGATGCAGACGAATTGTCTCATATTCAGGCTGGTTGGCGTAACTCTATTCAGGCACATCATCAGGCTGAACAAGAGTCGGCTGCGGCCACTCTGTCATCTAGTATGACGCGTAGTCAATTGGCTGTGATGGAGGAAGATCTGGTTGTTCAAATGGAGCGACTTCGTCACGAACGGGAATCATTAGACCGTGAACGCCGTCATTTGGCGGAACGTGCTCATCAAATTGACCTCATGGAAGAAAGCTACCATCGCATGGTTGGCACCATGGGAAAACAGTTTATGCTGTTAGCCGTGCTCGCGGCTAATCAGTTGAAAAAGATGCCCTGTCAACCGTATCCGAAACCGCCACCTCCACGTAAACGACCGTTTATGCTCGGCTTGTTTCGACGTTGGGGCAGTACGGGCGAAGCGAACACACAGAAGTCAAATACCAGCGTAAGCAGCAACAACACGTCTGTGTCTGGCCCTAGTACGAAAGATTTTCGAAAAGCATCTGTTGGTTCTCAACGGCAAACTGGAAACGCATCCTCACCGGCGTTAACTTTGTCATCCGAATCGCTAGTCAGTCAGTCAACTGTCGCTGGTCGCCGTGGTTGTAGTCGTGGTGGAATCCCGTTGATTTCACCGCCGGTCAATATGAAGCATGTTGTTCATATAGATCATGATTGGCTTGCCGGTGGCACCCTGAATGAAACATCTTCGATCAGTATGTTTCCTGCCATGACGGGTCATTTCCCAGACAGTCAGCCGGACATTCTCAACACGTCGCGTCGTCCACCTCACGCGGTACGTTTCCCGATCCTCTCACCCGATTGTTTTCAGCCTCATCACACGACCGCATGTAGTTGTACTTCGGGCCGTTCACCGAACGCTTCTTCAGCTGTTCTCGCCAATAATAAATCACCAGCCGAGGAGAGGAAATCCACATTGGATCGTCCAGTTCGTTTATGGGATACCACGAGTGCACCGACCACTGACAAGAGCGTCAGACAAGATGGTAGTTTGCCTCGTATGATGCGTAAAACAGGAGCCCAGTCTACCATTGGATTCACAGATTCAACAGACATCCTCACTCTTACCAGTTCTCTGTCAGTTGGTTCGAGTAACTTTTTTCTTCACAAACCACAGTCGGCCAGTTCCCCGACAGATTCCATCGCCACCACTGATTCTCGACACCCTGATCATCCACGTCGTTTCAACTCGGTGACCACTAATTCCAATGATCTCAGTGACAATTGTCATGGTCATCCCGGTTCTTGTCACTGTTCTTCGCCCAGCGATTTACCTCTGGATGGTTCTAATTCCACAAACTCAAGCCCGTTGGATGGACGCAAATGTTTTATCTCCAGACCCGAATCCCGCGAGCCTGCGGTGAACAATTCACCCAGAGTTTGGAATGACCTAAATCTCCCCAGTTCGCAGTGTAGCTGCTCACGCTGTCCTCATTGTACATGGACTCATGCGTCGGAACCCATTCAGTTGACTAGCCAACCGTTGGTCGCGTCGTGCAATGCCCACTCTCAGTCCAGACTCGATCTTTTCCATCTACTATGCTCGGCATATCCCCTGGAAAATTTGCCGCGAACCGATTGTCCTCAATCGACCTCTGATGGTGATCGAAACCCAGTTGACATGTCTCCTTGTGGATCAAGTGTGGAACAGGCATTGTGGTCTGCATTTCAATTGGCTGCCTCTTTGTCCTGTATGACCGGCAGTAGTGTCAATGGATTTGGCGGTAGCAGCAGCGACGGTTCCCGATTGGACGGAATCACGCGATTAGACGATATCATGCACCATGCCTCTGTGGGACATAAACGTCCCCGATCCAACGAGTCTGGTGCATCCGAACCTGTAACCAGGATCGGTCCCTCTTCCGCCACAGCAAACGGTCGTGGCTCTTCTAGTGTTGCCCGCAGTAGATTCGGACGAAGTAAACACTTCAAACGTTGGAAAGGACGGCCGAAAGACTCAGTTGAGCAAACCGGCCAAACAGCCGGCGGCTGTAAGACGGGCATTCCATTGATTGATTCACGTCGACGATTTCAAAGCGCAGATCGCTGGGGTTCGTTTCAACCGGGTGTGGCGATGCCCAGTGTGTGTTGTACTTGTCGTGGGATGGCTACGCTGCCAGAATTGATTGGGGAGTGCATAGCGCGACAAGCTGAGTTCGGCGCTACAAAAGATGGTTACTTGAATCGCACAACTACAATAACCGACACACTGGGCGCTTCAGACGAAATTCCACCGGACTACATCCCGGATGAACAAAAAGCAGACACATTTTCCGCCTCATTCCGTTCCTACTATAACCCGGGGTTTTATGTGCCTTCCGGTGATGCGGTTGAGGGGGTTGCTGTGCCCTCTCCTGCCACACTAAACCCGACGGAGGTTGAAGAGTTCCTCCGACAATCTGCTCGTCTACCTGTCTGTCCCACAGCGTGTCACTCGGGCGTGGGTGAGACTGGCACATCAAATCTGAACAGAGCGGACGATGATGGGGAAGAGGCAGAATCGGACATTTGTGCCTATCATCAGTGTCTTTCACATCTGTTACTTGAGGAGGAGGGTGACGGTGTCACCCTTGTCCCTATGGATCAGTGGGGTCCACGCGCAGCTGACGAAGTTGAAGCGGATGAAGATGCCGGTGATGATGAAGTCATTGTGGTGGTTCCCCCGGCTGTTCCTCCACGTTCGGCAAATCGGATTCAACTCAAATCCCCAACCAAAAGTCGCTTTCAGCAGCAAAATCTTCCGGATTCCATCTGTACCGTGGGTAGCTCTCCTCGGCGTATTGTGCAACGTTCTCCCGCTATGCGGGAAACCAAGCGACCGGAGTTTATGGTTTTAATGCGAAATAATTCAGGACCTGAAACACCGTCCACAACCACCGCCACCTCTCGGTCTCAATTCGCCGAGTTTTCCGATGCATATCACGGGCAACGAGCACGAACGAACGGCAACAGTTCGACTTCTGAGGGTCATTCTAACAACGGAACCGGACGTACGGCTAGTCCTTGTGGACCATTTGTCTCTATGGATTCCGCGTTTCTGTAATCTACACTACTTTCCAGGGTAGGCAGTGGAGGAGATGAGTAGTTTTCGCATCCCATCGGAAACTATCTGTTTATTAAACTTGGTTCAAAGTTGCAATTTCTCCACACAATAGCCTTCATCAGAATCATCGACGTCGTAAACGCGGTTGTCAGTCGTTTCAACCCTCCCTCATTTCTGTTATTTAACTTCATTCTCATCTCGTTACATTCAGTCGCGTGCTGTGATGTGTGATTGTCCGGTGTATGCGTTCTCTCTTCTTCAACCTCAGTTAGACTCATTTTGCGCTTTCTGGTACGTCCATTAATAATCTCCAATCCACCGTTGTGTTCATTCCTTGCGGCTTATTCTGGCCGCCAAACACCGTTTGCACACACTTTCCTGTTAAACATGAAATTCGACAGGATAGCCTGGTTCCTCTCGGCTGCCCCTCACAAACCGTATTCGAGTGCATTTAACGACAGATTGAACTAACTCCGAATGGCAGTCAGTGTTTTGATCATTCGTTGTCTGACCAACAAAAACGTGGTACTTTTCATCTTCGCCCCGTCCATTTCTTTTTCCGTGATTATTCTGCTCGCTTGTACATTCACTCATTTGTCCTTCATTGTTGTTCGGTCTTTCGGACACGCGTATTTTCCTTTTGCCTCCTAGAAATAACGCACACAAACCCTCATCCTTTGAATGATGCGCGTGTGCACACAACCCGGTCATGTGCTTTCGCTGTTCGCCTCTTTGTTTCATTCATACGTTCATTCTGTATCGTTTCTTCGATCTCTCACGACGGTTTGTGTTGTCTTCTCAACGTTTTCTCTCTCTTTTCTCACGAGCGTTTATGCGACCATTTTTTTATGAGACATCCAAATAGCACCATGCCAATATAGGTATTTTTCCTGACTTCTGCTTCGAGTGTTATGGTCCTTCTCGGTAGCTGTAGTAAGAAAACTTTTCTGCCTTCGCACCATCTCGTTTCATTATATGAAAACAGGC
>STRG.20993.1
TGCTCAACGTGCACTAGATAGACTCTCCATTCGGCATGCGCTTTGCACCTTCAAAGTGCAAGGTGATGTTACAAGACTGGACATCAACGATTCCGAGGTTGATGCTCGATGGGGAGGTGCTGTCAGTTGTCGACCACTTCACCTACCTCGGCAGCAGCGTGACGACGGATGGGAGCACAGTAGTACAGGTGAGCACGCGTATATCCAAGGCTCGAGAGGCGAACGCTGGACTGAAGCACTTGTGGTGTCGATCTGATATTTCACTGAAGTTGAAAGATCGTGTATACTGTGCAGCAGTGCGTTCAGTTTTGTTGTATAGTTGCGAAACTTGGAGTCTGCGTGCTGAAGATATTCGTCGTCTTGAGGTTTTCGACTACCGATGTTTACGTAGTATCGCTGGGGTTGGGTGGAAAAACCGAGTAAGTAATGATGAGGTCAGAAAGCGAGTATTGGGTACAAATTCGGAGAACGTTTTGTCACAGCGTATCCAACTTAGTAGACTTCGTTGGTTGGGACACGTGTTACGTATGTCAAACACACGTCTACCGTACCGTGTCCTATTCTCCGTTCCTCCTAGGGAGTGGAAGAGACCACGTGGAGGTCGACAGATGACGTGGCAGCGAGGAATGAAAAAGTGTACAGCAGACTTAGGAAAAGTAGGTGCTTCACGTCTTCGTGGTTGGGGTCCAAAAGATCCTTCTACCAGTTGGCTGGAGACACTGAAGGATATGGCTGCCAACCGCGAACAGTGGCGATCGTGTTGTCACTTTCAATCGAATCAGAATGACTGATCGATGTGCGTTTGTACAGTTAGACTGTGTATTCCGTGTGTTGGCTACTAGGGCACTCATTCCTTTTCCCACCCATGTAGGTCCACTCCCTCTCCATCTTGTATATTCATACTTTTTAATTCAACGTGCAAGATGGTGAGGAGGATGTGGTCAGTGGGGCTTGCCCTACTGCTTAACGCTGTACGATGATGATGATGATGATGATGATGATGATGATGAT
>STRG.257.1
AGTTCTTTCAGGTTTCCAGGTAGTTTGTGAAGTAAATCCATCGGATTAATTTCTTAGGTTAAAGATCTGTTTGTTTTCTCCACATCACTTCTTATCTAACTTGATTGAGGCGGACCACCACAGTGCTTTTTCACTTCGTTCCATAAGTGGTCAGGGGTAGTGTCTTTGAGTATGGAACTCAAGGAAAGCAATCTTAGAAAAACACTTTCTTCTTTGATATATAGCTTTAACAGTTCTACTGCTGACTTATTTTGCCAACATATGCTTTCTCTATGGTCTTTGTGAGTTTTTTTTCGACATTCTGTTCTGCTCTTACATGGGAGTACTCCGGATCATATTTTTGAACAACGCTGAAACTTTGCACGTGTACTGTACTGGCCTGGGTTTAAGTATTTTGAATAGACTGTTTTTTCTCGCACTTTTGTGCAATCTTTGAGAAATTCAGTGGTTCTTCCTTATTTTCCTTACCCTATTTTTCTCTTCCCAATTCTGTGGCTTTTAATTGGTCGCGGCTCCCCTCCAAAATATTGTACTCTGTCGTATAGTAAATAAAGAGAGTAAGAGAATATTCCTCTATTTTGTTACCAGGAAAATGTTTTACTGGCCACATGCTTACTATCATTTGACCCATTTCCCACACTTCTACACTCTATACGGTGGTCGGTTCTGTTCGGTCCAAAGAGAATTTCGTACAATTTCTCTCTTTCACTTCTGTCTTGTTTGTGTATCATAAACTTGATCTTGTCCAGTATTGCGCCTTCCNNNNNNNNNNACACTGTCGTATAGTAAATAAAGAGAGTAAAAGAATATTCCTCTATTTTGTTACCAGGAAAATGTTTTACTGGTCACATGCTTACTGTCATTTGACCCATTTCCCACACTTCTACACTCTTTACGGTGGTCGGTTCTGTTCGGTCCAAAGAGAATTTCGTACAATTTCTCTCTTTCACTTCTGTCTTGTTTGTGTATCATAAACTTGATCTTGTCCAGTATTGCGCCTTCCATGATGGTGGGAAACCAAACTTCGAATTTACCATATCTTCCATTTTGGTTTCCGGACTAGGGTTCTGTGATAATATGGGCTGGCACATTGGCTATGGCGGATCTGGTTCGTTTAACAGATGTCACGATGGGTTGTCGATCAGCCAGCACGTCCTCACTTGTACTGAATCGAGGACAAGATTGGCATGAACGAATCAGACCGAGTCAATCAACTGGGTTTGTGTAACCGCACTAACCACTCCGGAGAGTTATTTGTGAATACCAGGTGGACCAATAAGTTAACTGGCCGGGAATCGGTTATGACTGTCATGCACAATGAACAATCTATTTTGTACCAATATTGTAAGGTGATCCAGGAGCAGAGATTTATCTTCCCAGAACAAGTGGGAATTCTCCGAACAGGGTGGTAGTTTGTTCGGATTCTCATATTGAGATTTCATTTACATTACAGTGCAATTTTGCCTCTTGTACTTCTGTTCACTCGGTTTCATACTTCTCAGTGTCCAAGACTTCTGTCTACGTTCGAACATCTATGCATTTTGTGCAATTCAGAACGATGAGGACTTTATTGATTCGATGAACCGAACTCTTCGTTCACACATTTATATATGATTCTTTGGTATCACTAACCGGAAACGGGATAAAATGTAGCCGGCACACTACCAGACAAGTCCTTCACAATTGGATCGTTTTGGTTTTTCGATCGTATGCAGAAGACACTGTTTGCTACAATAACGTAATTCAGTGTTTATAAGTCCGATGCATCCTTCGATCTATGAATCTTGATAAACCATAAGAAACAAGAACATTCGGTCTAGGATAGCGAATATCAATCGATGATGGAAAAAATCGTATGATGAATAGCGAAAATGAATGGTTTTCCCCTGCGAACATGAGAATATAAGCAGTTTTTGTATTCAGTAATATAATCGAAAGCCCCGCGTTACTTAGCACCGCAAAATGATAGTTTATTTAGACCAAATTAATCAGTGATGCACTTGTAATTCTGTTTGACAAGTGGGCCATGAATACTTGTGCACTTCGCGGTACAATGAGATGAAAAACAATTTCTTCAAAAGATGATGTAAACTGTGATCGAACTCCATCGCATCTTCCTACGTTCCGTTCGAATATCAATCTGAGTTACACCTTACTTTCAGTATATTTTGAATAATGGTCTATGCCTTATCTGCACGTGCACTCGTTGTATAAAGGTCACCGAATGGGTTTGAGAACTATTCGATAACAGTGATAGAAGCTGATTCCATCTCTAGTCACGTTTTATTTTAAACTACTCCGAGTGTCGGTTGGTATTATGCTGCGCAAATTGTTTTGCTGAATCGAGTGTACACGAAGCATTGTTGGCATACTGAGATGTTTCTTTCCACAGATCCAAGAACAAACCGTAATATTCCTTTTCGATTAGTATTGTGTGTTTCCCGTAGTTCTGTTATGTTCGAATTGTTGTTTTTGGGTTCTCACTAGAACCAGCATCAAGTTAAGCTCCGAAAGAATCTCACATATAATTTGTCTTGGTTACGTTGACTCATGATTCAGTTTTGCTGAATACGTACATCCTTGACACTTCCATAACTCGCTCTCCTTCACTCTGTCGACCGCTCAGTGGGACTCGGTCAAGATTTCCTGTTCTTTCTGCCAAAGACTGCTGTATGGAATCCCATCAGACTTTTCCGAAGATGGTCGTTAACTAACAAATCTTTTATAATGCTTGAAGAAATAACTCTTCAAGTAGTGGAAACTATAATTTTGCATTGTCTTAAATACATATGCAGTGTTGTTTGTGCAAATTTTATTCGATGCTTGACAGGTATTGCACCTTTCTACTGATACGAATGTTTTTTTGCTACTCATTGCCCTCCTCATCCTTTGTTTGTACTTCTTTGTTCATTCTATTCCGTGTGACGTGATTGCACTCACTGTCGCTCCGTGATCGTCTACAACTGGATTCTAAGCAACGAATTACTTGATTATTCGGTGGGCAATATATATAATCCACCGCACCACTACCAGAACCACTACTACTATTATTACTACTAATACTACTACTACTACTACTAATATTACTATTACTACTAGTACTATGGTGTGTGTATATACTACGTAGTAAGTAGTTGGTTGCTGAAAACGGAACTGTGGGCAGATGTGGATTACCAACTCCCTTACTCCCAAGAGACTAACCGCAATGAAGTGAACGACGACAGGTCAATCACACGACTCCTCCTTCGTTGGGTGGTGATTATCTTCGAGGGAAAAGGACAGCGACTTTGAAAATGAGCATGTTTGTAACGTTTGGTTTGTTTTTTCGATATTTATACAACTTGATTGCAATAAACGGGCTATCACGCAGGCACGTCTTGTAGATTATAGCATTGCTACTGCCACTATTACTACTACTACTACTACTACTACTACTGTGGTGCAGCATGC
>STRG.58935.3
GTTGGAGGGGCGTGGGCGATTTCGAAAATCGGGTTTAAATTTAAAAATGGATCGAAATCGTACTCCGATTTCGGTTTGATTCCGGTGTGCCCTTCCGGTACCGGCACCCTACCGGTAACAATACCGGCAAGCTACCGGCAAGTTACCGGATCCGGTCCGGAACCGGTTTGCTACTAGGGTACTTTGGTGACTATCGGAATTAAGCTAATCCCACGATGATTACTACAGTCATTGCTTATTGCTTTTTTGAAGACGGGTATAATCAATGACTCACCCCATAATAGCGGGAAACGTTCCTTCTTCCAAACGTCACGGATCAAGGTGGTAAGTGACTTTGTCAGCGCACCACCACACATCTTGAAAAGAACTGGAGGGAGTCCGTCAGGACCGGCCACTTCCCCTCGTTTTAATAATCGAATGCCCGACTCTACTTCTGCTTCCGATGGGAGTGTTGTGAATATGATAGCGACAGATTAGGAGTTTCGAATAGCAAAACCAAAGAGTAGTAATGAGCAGTTTACTTTGCTAATATATTAGCACCTCTTATAAGAGGTGTGTAGTGGATGAAATGTAAATAGAGAAACTGAATGAAAGGTTACACAAATACAGGTGAATGTCATGATATTATAATATCATGACATTCACCCCGGCCGTAATCAAAAGTGATTCGTTCGAAATTTTGACAACAATAGGGATTATTTTCAGTGCGACGGCGTCTGTGTAAAACTACGCTTCTATGTTTCATAGGTTGTGGAGATGTACTCTTTGTTGTTGTGCTAGTAGGCTCGAATGATTGGAAGCGGGCGAGGTTGGTTCCTCGAAAGTGATATCGCGTCCGTTCATAAATTCGTTTATTTCGCCAGCGGTCTCTGGGCCCTCCAGAATAGCGTGGTGATCCGTGGAGGATGACAGATCTTTTGGTTTTTCCGGTCTGGCTCCCGTCGTTGACTCGGTGCCTCTGGGTGTTAGCCGGCGAATGGACACTTTTTCTTTGCCATCTGCATGTACAATGTGGTCGTACTGTGCGTTGCACATGACCAGTTCCGGGGGGGGGGAAGGGGGGTCGTATTTTGATGATCTATGGTGTCGTTTCCTGAAGACAGGTCCCGGTACAGTCAAGCTGGATGGTAGTGACGTTCCGATTGTTGAACGGCGAACGTATCGAAACAGTCGTTCGTGTGGGGTACTTTTGGTCGCGGTGCACAGAAGTGATCGCAACGAATGGAGGGAGTCCAACAGTATCAATTCCCAATGTGTAGGTGGAAGACTTTGGTTGTTAGGGTAAAATGGTTTTCCACAAATTGCTGTTGAGACGTTCAACCTGTCCATTAGATTGCGGGTTATAGGCTGTCGTGTGGGGTTTACTGCTATTCTTTTGTCATGTAAAAATCGTGAATTATGTGGACATGAATGTTACACTGAGATCGGAATAAAGGAATACTGGAGTTCCAAAAATGGTAAGTAGTTGCAAAGAACATTTTACAACGGTGGACGTAGACATGTTTGAACAGGAAAATGCAAAAGGAAAACGTTGATATTCGTCCACAATTGGTAATAAATACCGATTTAGAGCGCGTGAAAATATTGGGTCCGTTAAATCGGTACCCAATCTCTCAAACGGTTGTGTGGCTTTTATTAACCATTCTGGGGAATTGTTAAAAATTTTGGTTCAAACCCAGAACAGACTTGACAAGAAGTGGTAACGCGTTGAAAATCCGCGGAAAGTGGTAGGTTTTTTGGTCGAATAAAATGGAACATCCTCATGATACCTGGGTGACACAACGAACCATGAAGTTCTCGCAGCTTCCCAGTGTCCGCGATTGTTGCACAAACGATGCGGGAAAGGCTGTCAGCCACTGTTATTTTTACCGGGTTTGTAGATTACGTCGTAGCTGAATTCAGACAGCTCAGTTGTCCATCACTGAATTTTGTCTTCCTTGGTCTGTAATTAGTCTAAAATGTCGGCCGAATAGATAATGCCGCCATTTTCATACCGCTTTCACGATAGTGTATATTTCCCTTTTGACTGCCGAATGATGCCTCTCGTTAGGCGTCAGTGTGCGGGAGAAGAAAGCCACTGGTTGCATGTTTTGGCTCAGTGATGTGGCAGTAGCAATGCCAGAGGAATCGGTTTCAACTACTAGTGGGTTTGGAAAGCGATTTGAACATGCCCTGGGATCGAAAATGCACTGTTTTTCACCAGTGTATTAATCTTATCGGAAAAAGATGGAATCCATTGTAAATAGTAAGCAAGCATTCCCACCACTCGTTGTTGTGCTTTTGCATCCCATGGAGGTGGCAATTCCTGTATGGGCCGTGTTCTTTCGGGGTCTGGTTTAATCACCTCTTTTCGGAATTGGAAACCTGGAAGACGGATATCTGTGGATAAAGTAGTGGTTTTGGCTTCGCTTCAGTCCATGCGGTCGCTGATGTTAACTGTCGTTTTTCTTCTTGTCTTTATGACGCGCCTGTCCAAGGAATATTTGGTTATTGATGGAGAAATGGTTGTTTCACGATTATCGAACACGGACTCTCCACAGTGTTCAGCTATAGCCTGCAATTTGTGCGAAATCATTCTGAATATTCTTCAACCTTTGGCTCTTTCTCCCGCGGTCGACAACTTTGCCAATCAGTTGATCAAACGTGTGTGTGATGTGGAAGGCAAAACGAAAAGAGAGCGTTTCATGTGCTGGGTAATTATGTACGACACGGTCAAGACGGTGCTAAAACTACTCCATGATATGAACCCTCGAGAGGCTTGCGGAAACACAACCCTCTGTGCTACGCAGCCATCAGATCCAATGTCTTTCATCTCTTCGGAAGTCAGTTTGGAAGAAAAACAACACCTCATCTCACAACACTTGAATTGTTTTGCTTTGGGACAATTGTTCAACTCACCTGGAGGAACTATAGTCAAGAGGGAAGAATTAACGCTAGCACTGGTCGGTGAACCAGTTAATCGACGAGATTTTCGGATTTAACTTCCAAGACCTGTGCGTGCCAGATCGAATTTCACGACAGCCTCTGTGTATCTGTTCACGGTACTTGCAATAATTTGTCCGTTCGTTCTTCCATAACCGCTCCCACGTCCGACCTTCTAATTCCAATCATGCTTGAAAATCACTTGGTCCAGTATCCGCGTGTCATTTCCAGCTTCCAAAGATGCTTCCGAACGTATTTCCTAAAATCCTGCTGTCATATGTTGACACCGAGCACACATTGTCATTCAACATTCGTTTATCTAGTGACCAACAAATTGTGATCTACCTGCCTAAATGATTTTAATTTTTGGCTATTTTTTACCAAGTTTTATTCGCCGATTCATATATATTTGCATACTTTTCTTCTTTTCAAAGTCATGTACACAACAATTTTGCAGCGCTGTGATTCATCGTACTTTTATTCTCGAGTAAACCTTACAATGCCGAATCCATTTTCTCTCATGGCACAAGACACGGACG
>STRG.64395.1
TTTGGCTTCCCTCGTGTGTATTGTGACCAGTTTCGGATTGGAAACTGTACAGTTTGTCGATTGTGGCTCGAAGAGAGGCCAACTGATCAACGTGACTGTGACACCATGTGACACTACTCCATGTAGTTTGTATCGTGGTGAGAAAGCCCAAATATCAATCACATTCCAACCACTTGCACATCAAATTGAGATGGGAATTGAAAGATGCGAACAAACGAAACATTATTTGTGCCCTAATTCATGCAAAAATTGCCAATCGACACTGAGGATGCATTCACATGGAATCAATTACAACTGGATTGGTGAAATCACGCATTCAGTTTGAATAAAATTATTTCTTTCTATCACTTTTGTCGGTTTTGTCAAGATCGGGGTCCGAATAAGCTCCGTTTACAAAGTGGTCGGTGTCTATTTT
>STRG.48952.1
CCTCATCCGAACACCGTTTTCAAAGCAGGGAGAATGGTTTATTAGGCAGCCACACTTTGTGTGCGTGAGAGAGAGAGAGAGAGAGAAGGAGAGAAACGTGGAAAGTAAATCCCCGTATCCCGAGTAACGTTTGGGTGCGGGTCCGACCGGGGTTTGAGAGTCAAAAGTCCTGAAATGTATGAGTAGACAAACAGTGTAAAGTGTTAGAATGTTTGATCACAGCCATCCGATTAAAATGTATCTGACCAGATCGTGATTGTACGAAATCATTTTATTTTCCACCAAAACACTTCCACAGGCCAGTAAAATACGACAATATATTTGCAGGAGTGTCCTCGTATCGTTGAAGACAATGGTATAATTACCATTGATAGAAGACCCATTAGGAAGGTGACAATAGTTTTCAAGTGAGAATTACTTCTTGCTGACCCCAGAGTGATACTGAAACATAGAAGCACAATCATACAACATTCTGAAGACGGGTTTGTCAAAGTCATCTAGATGGATTGTTTGATTTCAATAACTGACTCCCTCAAATCATTCGGATTACAGGTTCACTCATTCGCGCACATTCTCAGGCCATCTTTGTTCAGTTTGACTCAAGTTATCTGCACTCGTACATGTGACTGGTTATGCAAAATAATTTGGATTCGTCATACAGTTTGTACTTTCCAATCATTTCTCATATCGATGAGGAGCAAAGCAGGCATTTCAAAATTTCTAGTATTGTATTTTTTACCGAGGCGCGCTAGTAACTAGTAACTAAGACAATTAGTGTAATTTGACAACGGACTATTGCATCTATTCTAGGCGTTGCATGTGTGTCTACGAGCTGGAAGTACCCACAAATGCCAACGATATATCACGTGATCTGACGCGGCTATCTTAGATATACGATCCCGATCTCGCCGTCTACTCTACGCGACGATAGCCACCCCTTACTGTCACCTCAAAGAGTGCATAGGGATACACAAACAAGCAGGTCAACACGATTGTAAGCTCTATTGTGACTATTGCATTCACTGACCGCCTGCCTTGGAGAGAGCGTAGCGAGGTTGAGGCGAACGCAGATAGGCCAATTTGAAGCACCACAACCACCCTGTGATCCATCATTCCCGAACGTGATTGGTTGTCCGGACTCAGACGTGCCTGAGATACTCCCTCGATAGGCAACGTATCATGCGAATAGTTTATCAAGCGAACATTGTGCCCCATCAAACTGCGAGCGATTTGGTCCCGTTTCTGATATGTAAAACGACAGTACTGTTATCAGTTGCAAAGCCTTCAAACGTCCGCGTCTACAGTCTGCTTTTTTAAATCAACGGTCTGAAAGGAATTTTTATTCACACTAATTGATATAAATACTGCACCATTTGGCCACCAAAATGTCGCACGATTTCGGTGGCTGTTCAGGTGGTGAATTGCCAGTGTATTGACTTGCACCATACACACGCACTTACAAACTATTGTGCTTCATGAATCCACCGATGCGAAAGCGTTCTTTGTCATGCAACGCACTGGGCCAATTATTACTCGCGGAGAAAGAAGCTACCGAGTCCAGCTCATCCAGTCAAAAATCATTGCACGAAGGCAACGCGGATCTGGCTGCCAAAGTATCCGTCGTCGGTACTCTCCCTGTCTGCTACAAAAAATTCAATCGGAAACGAAATGATGTGAAAGAAGAAGGGTTGATGAGAGCAAGCCGCTTCCACCGCAACTCACGGAGCCAATCGATTCCAGTTCCGATTCTACTAGGACGTCGTGGATCCATTAGCTTGCCGGAAATTCTCGATGGAATGCCCTCAGGACAATTGAGCAGTCGGCTTAGTCTGGTGGCAGACGAGTTAGAGGAAAGTTTCAAACAAATACGGGAGGGAAATCCAACGAATACATTCCGATTTTCTCTGCTGAGTCTTCTATCCAGTCGTCGCGGATCGACCAGGGATGAATAGCCAGAACACGATAACACAGAACCTTAAATATGCCGCAGACGGATCAAAGCGCCTGTGATCGGCACGGTCCCTTTGTTATTCGATCCACCACAAACGCATATGTATAAACCCACCTGTCCAACTGCCAAAAATTGAAACTGCGACGGGGGTCAAACTGTTTTCTTTTACAAACCAACGTTCGCTTCGTTCTTGGACAACTTGATTATGATTTGCTTTGTCTGCCTAGTTGTCTTCAGGCACAACAGATCTCCCAAGATCACATTTGTCACCGATTTTCAGAAAACCAGTCGAAAGTGGTAAAACGCGTATTTGGTACTTTTATTGTCAATGAAAAAATAAAATATGCAATTTTACTTCCTGGCGGGTTGAGATTAACTGAGTGGCACAATCAGGGCAAATTAGGCATGTTTTGTTCATTAAAAACAGGAAGCATAAAAATGTGTTCATATTTACAAATCGTCGAAATGTGGTTCGCTTTTACTGACTGCAGCCTTCATAGCTTTGATTACATCCTGAGATTGCAGCATGAGTTGGTTCAAGTTAGCCTGCGAACAGAGTAGGACAGTATATAAGAAACCAAGTCAGATCCAATCTTAAAAGAGAACAAAACAAACGCACTAACCAACTGATACTCACACAGGTGATCCAGCTCTAATATTTTGGTTTTATCCAACTCAGCTACTCATATGGTACAATTTGTATGACAAGGCCGACTATACAAATTCGGAACGATGCAACCTTGAGCGGCAAATGCTACTGAAACATAAAGCCGACGGAAAAAACCGGACCAGAGCTTGGCTTTGTTCAACGAAATGAGAGTGAGAAAAAACAATAAAACGAGTCAATGTAAAAAAACGAATGTGGAATGAAGTCGAAGAAATTGTCGACACACTCGATGGAAAAGCGAACTTAAGAGAAGATATTGATCACCCTTTAAAAAAGAGTTTAATCTAGAGAAATCTAGGGAGTTTATGTCCGGAGGCCGAATTAAAAGAAAATCGATTGTATTTGGGTCAAAACAATACATTGCTTTCGTAGTTTTCAATAGTCTGAACGTTCACACTGCATGACGAATCATACTATGCATAAAATGTAGTCTCCAACTACTCACACTCATGGTAGTCAGGCTCTGTACGTTGTTTGGCGGAATGCCTCCGCTGTACTTAGGCCCCTACACAGAATCCGTCCAGCAAAGGAGCCGCTCGCTGTGAGGTAAATGCTCTCCCAACATTCGAAGCTGATGTCACTCATCACGCAGTGTGAACGTTCAAACCATTAGAAGGACGCTATATGATGTAGTGTGTAAGTTCAATAGACCATTGGGAAACAGTCCAGATAGCCTTGTGGTTCAGGTGTTCCACTCGCAATCGCCCACCCCGGGTTCGAGTCCCAGTTGGAGCCTGGTGAATGTGCACTGATGATAATTCCTAACAAGAATGTACCAGCTGTACACTACTTCCAGGGTTTTCAATTGTTTGGACGTTCACACTGCGTGATGAGTAATGTAATGTAAAAATTTAATATGCTACTCCGTCTTTCTCTCTATATGGAGCCATGCACGGTGCCAACACGGTAAAAAAAAACAGAAACAGAGAGGGTAGAGTGAATAAAACAAACTGTTTTTGCTTGTTAAACCAACCAAGCTATTGGTTAACGCATCAGTAACTATATTCAAGGTTTTATCCATGTTAGAGAGAAACATGCAACGATTCAATGCGATTACCATACCTTCAATGTTTGTTTTAATTTCAAAACTACGCCACATTGTTATTTTCTACTGCCAGACGATGAAACCCATTTTGAATGTAAAGTGCAACAATAGGATTTCGACACTCAGCTTTTGCTTACCAAATGTGCGAGTCCATCCAAGACACCGTGATCCCTTGAGTAGACAACCGATCGCTTTGAGGTCTGAACAGCTACTGGGCTAAGTTGAGCTATTCGTTTGGCGGTTTTGATAGCTTCTTCAACAAGTTGGTCAGGAGTTTCTAGGACACGACTAAGAATACAACCAAAGGGGAACGAACATATGATCGCCATAGCAATGCCAGTGGAAACAGGAAGCGACAGACAATCGTACTTCACACAATCCCATGTAATAAGTACATTAGTCTTGTACTCCTGTGGTTGCAACGATTAAGGCGCTCAAAGCATAAACGGTGTTTGGGAAATTTCAAGCAAACGGAATGAGGACTTGTAAGAGGAGATACTCACCTAACAAAGCCACAGTGGAGGGCTTCAGCAGCGCTAAAGCGTCGTGCGGTAAAAATCAGTTCACGAGCCAAACTTTCACTGCCCACTAGACGAGGAAGACGTTGTATGATACCAAGATCTGCGGCAATTCCCAATTCCAGTTCCTGATCGGAAAATGCGACATTCCATTTGAAAATTGCAATAAGGCCATCTTTCTTATAACGACAATTTTTACATGTTTATTCAATAATATCAACGCGAACATACGAAGCATCGAGTCACTACATAAAACAGAAGGAAGCATTTTTAATACACTATAGGACGCGTCCGTCGATTGGCTGAGCTGCGTTTTTTCTTTTGCTATCACTCTGGAATATATCGCTATCCTCCTTGAAATAATCATGCTCACTCGTCGTTTATATTCTCCACTGGAAATGTTACATTTAAAAAATTATGCTTATATACTCTTCAGACGGCATGGACTATTTGGCTATTCAGTGCTTTTCGAGATTTGATCATTTTCGAACTACAACCATAACCAACATTCATGCCGCCTCTTTGTACCCACGATCAGACACCAATTCCTTCTACAATGCACTCATACCACCACTAATTCATCTTCTGGATGGAAAATTACTTTACTGTGGATGATTTTAATCATGCCAGTACATACCCGCAACTTTTTTTGATTCAATCGGATATCAGTAGCTCCCCAACGAGAACAAATTCCATGTTGGATAAAGTAATCGCCAACCACCCTCAGTTACTCACACTTAGGCTAAAAGCTCCCATTTCCACCGACAACCCAATCTTACTTCTTCTGAAACCGAAAATTTACTCACACTCCGTCCGTAAATTCTTCACAGAAATGAATGAAGTGAAATTCTGCCTTCGAAACTTTTATCCCTGTAACATCTTTCTACTGAATGCAGCCATTGAATCTGTCTTCGCATGATTTTCCTCCTACTCAATCTTCCGAGTTGCCGAACTCTCCAACGATACTCCTTTTATAATCTCCGGCCTCTGCTACCCATCTGAAACTCTGCGTCCGGTGATAGGATGACCTCTTCACTACAGAAGGTTTTTCAAAAGGCAAAAATAACTTACCTACGAGCCTCGCTTAGGTTCGGAAGTCAAACACTACTCACACTTAATCAACACAGAGATTAAACAATTCGATGTGTCGTTTGCCGCACAATCCCTGAGGACCAAGAATCTCAAGCACCTATAGCACAGTAAAAGACTACTGTGGTCACAAAACTAAAAACTTCGACGATGACGCTGATGCAGATTACTTCAATGCTATTTTGATATATCTTCCAGTCACTGTTTTCCTTTGTATTCCCCATGTGTTGATGCAGACTTAGAACATATGAAATTATTCTCAAGTCTACAGCTTTGTCTTCTGCAGATCAGGATGGCCTATCCCAGTGCAACTTTTGGGCATGGGGCTGCCCAGCTTGGGGAACCCATGTAAAGTTTGTTGAATGAATCCCTATCATATTGTTCAGTCCCTGATTTTCGGCGATTAGTTATCATTACCAGAATTTCAAGGGGCCACAACAAAAACGACACAGAAAAGCGATTTCGTCCAATATCACTCACATCGGCGGTACTGAAAATTGCTGGGAAAGCTATACTCGGTCGTCTTCAAACCCATCTGAATGTACCTCCGGACCGTTGCCAGTTCGCCTACAGACCCAAAAGATCCGCTCTTGATGCTGTTGCTCCTTCAGTCCACTTCATTGCTAAATCCCTAGACAGATCAGTCCGATCTGTTCGCCATGTGTTTCTCGATTATCCCTCAGTCATTCATTCAGTGCCTCGTTTTCTTCTTCTTCCTCAAGGGCTTAAAGCTTTTAATTGTCTCTCGCAAATTTTGCTTGGTTCTCTAACTATCTTCGTAAAACAATGGAGAAAACCAAGGCAGGATAAAAGTGTTCCAAGCCCTTTTCCATCAACTCTGGAATGCTCAGAGTGCCGTGTTGTCTCGCTTCTCATTTTTCACATATATCAGTAACGTACCAGCTTCTTCCAGGTTATCTCCAACCTCTCGGACTTCAGAATCCTTAATGCAAATCTATCATCAACAGGACATTTTTCCACCCGATCTGGTTTGAAACTGAACCTTTCCAAATGCCTCGAATGTGTTTCCAACGACTGTCGTTCACCTTTCCCACCAGATTCTGTTTTCCTTAGCAGTGTTGAAAACTTGCGATGCCTATCTTCTCAAATAAGAAAACTCAGGCAGTTTCGAACAAAACTGAGAATAGTTTCGAGAATTTACTCTTCCATATGTTCTTTCGGTCTTATTGTGTTTTTCACCCGTAATTTTCCCCGGACTTTTGAAACAACATTTCAAAGCTCTTCTCCACGGATCAGTAATTATTAGCCACGTTTCACCCCTCTCTTTTGATTTTCTTTTGACTGAACTTATCAACCAGTATATTGGGCCTTGCGTAGCCCTAGCCCACAATGCATTACAGGATCCAACGCATCGATTGCACCCTGACATATCTCTTCGTCATTCTCACTCATCCAGCAGATCTGAATTTCGGGACCTTTCATTCAGAATTAACGTACATAAGAACCCTCCTGTGCCCTATCTGGTACGGGTACTAACCAACAGGGACAGGAGTAAAACAGAATTGCTGCTTAAATTTGGTTGGGGTTTCCTTTTTCAATTGTGTAAAACTTTAAAGCCAGTTTCTGTTTATTTTGTTTATTTTTTCCCCAGTTTTGTCAGAGCCCTTTTGACTGAAATACAAGCTTGTTGCTTTCAAAAGTCTGTCATAGAAATACATTCACCTTCACTCGTAACTAACGATTATCAAATCGGTTGAAAACAGATACGATCACACTACTATCAAACCGTCTTTTTG
>STRG.61332.4
GTTGATCATCCACACAGGTTAGCGTATTTGTGAATTATTTTAACATTTCCAGGCCAGTCAAGAAATGCAGCTTGGAAGAACTGTCTATAGACATCAGCGTGGATGCTCTTTTGCAGTCCTTGTCGGATGATTTTATAACCCCCATGCTGACCACCAGGCAACATCGTGAAGTGCTCCACGCGTTGAGCTACCATTTGCTGCGTATCCCGCATTACCCAAGGACAATATGTCATACACCACAGTTGTGAGAGGCATCCATCGGTTTCCCTTATGAATCCTGTTTGGGAAAACTCAGGTCGTTCACCAAGTGACCAACGGGACCGGCGGAATAACTATACCCAAGTGTTCACGAAGTCAGCGACATGCGCTTCGAAAGGAAGATTACCTACTTGTCCTTTACTGTGTTTGCGAACGGCGCACATGGGGCCCGGATTGACACTAACCGGCTGCTAACTTGGAAAAGCACAACGAAGAGCTGTTCAAAAACACAGGCTCATTGTTGCCGTCAAGGACGCTTTCTATCCCATCCCAAGGTTCGCAGAAGAACCAGTATCTGTCGTTGAAATACAAAGCGTTGGTCTACCATTGGGAGAAATGGAAGCCATCAGTGACGAGAATGCAGGCATGTGAATTATCATTTCCTTCGAAATGGATCTCAAGCTGCTTTTTCTTTCAGAACCGTTTTATTCATTTGGTGTACTCAACAACTAATGCATTCTGAAGGTTAGTAACGACTTATCATAAATCACAACTCTACACCCAGGCAGCACAAAGAGACACTCGGTCGTCACCTGAGTGTCCCCTAGGGAGAGGTCGAAGAAAATCATTGTAATACCCCAAAAACAATGGAAGTCTATAGAAATACCAGAAAACCGATCATAAATGTAAAAAAATTTCAATGAGAATATGTATTAAGCCCTATTTCTAAATATTTAATAGCATGACCCCGACTGACTTCAGATACGGAAATCTCTTCGATCATGATTACATAAGAATTTCAAAGCTGATATTCCGTGAATAAAAACCATAATAAAAAAAACTAGTCACATCAATTGTCCAGTTAACTGTGTTTCATGAGCTTAGACGATCCGATTGTTTCAATGCATTCCTTTCACGGCAGTCACTTTTCGGCGCTGGTTCTTCATTGTCACTGCTTCGGTTACGTTGTTAGACACTGCACTGCGTCTAGTCGGTTCATGCGATTCTTTGGTGGTCATGTACGATTTATTTTCATTTATCTCTCCATCTATAGATAAAAAGGACACCCCAAATTGCGTGGCTATTCCAGAACTACTATATGGGAGCGCAAGAAACAGATCGCAGTCCGCAGGGTTAATACGGTCGACTTCAACTCATCCCTCAAATAGAATGATGGAGTACAAAGTTCGCTGCTTTGAAATTTCAATGAAGTTTCGGGCAATTTTTTCCAGTTCAACGGGCAACAAGTCAGATGATTTAACTGAAGACATCGACAGCCCTAAAAAAGCAAAGGATTCATCAACAACAGTTGCGGAGCAACAAGTCAAAGTTGCTACCACGTGTACCGCCGTTAGGTAATGCATACTGAATTTTTAAGTATGGATAGTTGTGAAAAAATAAAGGGGAATAGCACGTACGTAACAAACAACGAGTCTGGCTGCGATCAATTTCAGGAACTGTAAGCTCCATGGTGATCAGCAATATATGTAGCAGAATTATCACCCAAGGATAGAGAAATTAAGTTTACAACACCGAACGAAATAATAAGTACGCTTGCAGAAGGTAACTAAGTTTGTAAATCCATATTTTCCAGCTGTTCTTTCGAGTAGAGTTGTTGTGAGGCAAGCCGCCATACAAATGAACTCATCGACGGCCGATTTGGAGATTTTATTACGAGCTCCAAGATGGTTGAGGATTGATTTGCCGTTGAATCCTAAGTCGTTTTTGGAGAAACCAGAGAGCGTCTAAAAGAAAAATATTGGATCCGGTGGATATGTACATTTTGGGCTATGTGAAACCTTGCAGCGAGCTTTGGAGCACAGACCTCTCGCAGCCGGCTGCTGCACTAATACCCAGTTGTACGTCGACGGTATTAGCTTGTTGCGTGGCTCATCGCACCAATTGTGGCCGATACTGTGTCGTCTCATACTTCACGGCAAATCTTTGAACGTAATTCATATTCCTTCCATCTCAGATGTTTGCCGTCGTCGAGTTCTTAGAGGATAACTCTGATGCCACTGTAAATGACACGTAGGTGATTGACCACAGTAAAGTCGGGTGGTCTCGTTGCCGTATCCGCAAAATCCAGAAACTCATTCGTGAGGGCCAGCCATCACCATCAAACACTGCTGTGTACGATCTTAAGGTGTACAGAGGGTTCGATGAATTCTACGAAGCCGCCATCTGCCAAAGACTTCTGGAAGAATTTTCGGAACTGCCATCTTCCGAAGCGACAACGGCAGAAACCGAGACAATTTGCAGATACCAGTTCGGATGAGGAAACCGACTAGTCGAAAACACTCGCAGCTGACATTGACATATCGCCGTCACCGGTTCTGGAAGATATGTCTGTTGCTACGCTTCTGAAACGGAGCCGACTGGAAGCAGCTGCTGATTTCAGCCATCTTTGGTATCCGGTATTCACCACGTACATATTTATCTGTTTTGATAACATATTCAGATCACAAATTGCAACACATCCCATGAACACAGAAGTCAATAGCATTAGATTGCACGATGTATTCCGGACCATTTCGCTGCATACTGACTAGTGCGTACTGCAGTCAAGGTGATCATTTATAAATGGTAAATTGAACGTCCTCATGAGACCAAAGGCGAAAGTGCAAGCACGCACACAACCAATGATAGCAAATAAAAACACGTTACTAGGGCAAGGCTAACGTAATTATCCACTTTCGTTGTTTGCGCAGTTGAGAGTGACGTTGGTTAATTGCTAGTGCCTCCGTGCATCTCAACAGTCGTTGATTGTTTGAGACAAAGTGATGGTGAACGCCGTGCTCAGATGAACACAGTGATTTGTCTCCCATAAGTGTTGCGTAATGGATGATTTGAGTGTTCTGCGTGCGCTCGATGACGTCACTGATTGCGTCTGTCAGCTCATTGTTCTTTGTAACCAAACCGGATGTGTTCAACCATTCTATTACGCAGTTTTCTCTCCGTTCTGCCGATGTAGGTGGCAGAGCACCCACACTTACCCTGGTAAATGCAATTTGACTTGGCGTGGAGAGGCAGNNN
>STRG.80362.1
GGTAGATCTGCAGACAGTCCAATCCTTCAAAGGTGCCCTAGATTGCAAGTGGTACGAGATCTTTCCTTGTAGTGAGCCTTGAGTATATCAACTAGATGGATGACGGGTAGCACTGTGGTCTTTCTGGAGTATGTTTTAGCAGACCTTTTCCCTCATTGCATACTGTCTCAGTGAACGCTCACGATGCATAATGTCTCTCGCAGTTGATGTGCGATGAGGTTTTCCGTTTCCCTCTCATTTTTAGGGGGGATTCGACGAAATTCACTAGGCAGTGGTGGGTGCATAACTGGTGTGCATACCATGGAAGGAATTCTGGACGCTCGATTGGCCGTGGCCATTACCTGTCCTGTGCAGACTGAACTGAACTGAACTGAACTGAACCGTAACCTTGAGGTGGGTTATACGCTACGTATACCGACAGCTGAGTCTGGGGATGGGTCGTGACCTTCACGCCTGGGACACCGGATCTTACTGAAGGTCCTGAAGCGCTGACTTGATTTCAGTGCTCACTTGGTACTTAAAATTAGCAGTTCTTGCACTTAACAGTGCACTTTACTGATAATACGGATCGCCATTGTTTAGCTGGATGGTTACAAGCAGCTGGTTGCGTTGAAAAGATGAAAGATTCTCAACCACATCACTGCACACTGAACAATGGTTTTGACGCCAGAATGGATTTCATTATCACTTACTAGTTCATTAGTTTCGCCGGAATCTCATGTGATGAAGCAGTTACTGATTATACGAGAGCATTTTGAGTTACAGGGAAATTCCGAAATGGCGGCCACACTCGCTTTGAGGCTAACTTGTCACTTACCTGGAGCGTTTAGTCGACAAGCACAGTTTCTTTGTCCCTTGGTCTAACGTTATAAAGTCGTCGGAGTAAATGCGGATAGTTGTTGAACATATTCAAGTTGTTATGGCAACTGTTCAGGCCACCCAGTCAACAAAATAGTCCCAAACTAGTCCCAAGTTCGTCCCAGTTTGGGCCCGTTTGGAACACTCCGGGGACATTTCTGGGACTTTTCGGACACAGAGGCTTGCGCGCTTTACTTTTAAGTTTTGTGAGGCGTACAGTAATGTAGTACGTACTACATTACTTCTTCTTGGGGTACCAGTTAATGAGTTTTCAATAAATTTCGCTGGATAAAATAACATGATCCGCGACTACCCTCGAAAATTACGTGGCACGACCCGAGTACTTTCTGGTGCCCAACATTCCTATAAAACGTGGCATTTTACAAAGAAGTCAGGGTGTACTTCCATGTTATGAACCACACTTGAAGCGACAGACGAAGTTCTCCAACTTATACCACATCATTGAAATAGTCTGTTGAGGGACATTTTGGGGACTAAATGCTCTCTTTCTGTGCTGACCGGGCCGGTAGATCAAAATGTTTTTCAATGAAGTGAAGTTATTTTTCCATGTTTTAGACCTGTCCGAATCTAACGGTATGACAAGAACTCATCTCAAACTAATTACTACAAAAAAGTGCCTCGCGGGACTATTTTGGCACTAAAATGTGCAACCCTGTGCTGACTGGGCATTTTATGATAATTCCCCGAATACGTTAAATGTTTAACAAACCTTTCACTGCCCTTGTAGCACCCAACCCGTTCGTAACATCGGTTTTCGATCGGTTTTCGGTTGGTTTCTTTAGTAACCATTTTACACGGATCGACATTAAATTTATACGAAGGAAATTGACGATCGAAGTAATGTACAATGCTTAGTTGGCGTTTTATTTAGATGTGTAAGGTTGATTAGACCTTACTTCGCGGTTTCCTTAGTAAACGCGTGCTTCGGTCCTTTGTACTGCGTGGACCACCTGCACGTTACTCTAATGCTCGGCACTGTACGAATATGTTAACCAGAATAGTATTCTCCGCGCCCCGTGAGAACGAGAATGCGATTGGGAGAGATAGTGGTTAGCGTATATTTTAGGAGTGTGCGTGAGAGCGTGCGCAAGAGTAACGGTCAAATGGCAACCGCGCTTAGCAGTCAGCGTTCAGTTAAACAATAAACGTGGTAAAAGTATGAACGAAGATGGCCACCGCTACAGGGGCCTTCTCCTAGAAGTCCGACGGAGTTGGGCTTCGATCGTGATGGTTAGCCGGAATTATTGGTTGTCCAGGAACTCCTCATAGCTTGTCCGTTATACTGTTGGTGACGTCAAACGACTGCTGATGAGTTTACCGGTGCCTGCACTCTCGAGGTCCGATGTGCGTAGATCCAACTGTGTTTTGGCGCCCACGGGCCTCATACGAATGCGAGCCGGAAAATGTCTCTTCAGGTCCATCCAAAAAGGCGTCCAGTTGCCGTCTCCAGTGCCAGGCTGACCAATCGTCCCGTTGTCCAGTGAGCGGTTGGCTCCTTGAACGTGCACGGGAGTCAGCGAGGCTACGGATGAAGCCAATGTGACTGTGTAGATCCGTCCGAGAGAGGGCAAGGTAAACTGGAACAAAATAGCGCCTGAGGGCGCCGGCGGATGTTGGACCGTAATAACAACACACAAACGATGTTCGGTGTTGTTTTAGTCGCTAGAAGACCAGAAGAAAATGAAATCATAACTCCCGATTATAATTTCACGGGCCTGTTGGTTGGGAAATCCATGGCGAACTTCCCCACTTATTGCTAACAGTCGGTTGTAAAAATCGTCACGAAATCGGCAAAGCGGACTGGATTTCGTAGTTGGCGACCGCGACAGCTACTTCGCGTTGCGGGTACGGTTGGAGAATCTGATGGACTAGCTGCCGAGACCTCACTAGGCGTAATTGGGGGTGGTTCGAGTGGTAACTCGCTCCATGCGGGTGACTGAGCGGCTTGAGTAGGTGTAAATTGGCCGAGCGGCTTGCACTCCATGACGGCAGGCTTCAGACGGTCGATAGATACGGTGTCGTGTCGTCCGCTGATATCTGTGACAAATGTTTTTGCCCTACGTTTTATCACCCGAAACGGGCCAGTGTATGGCGCTTGTAGTGGTGATCGAACGCCATCGACGCGAAGGAATACGTGAGTAGCGGTTCCTAACGCAGTTGGGACATNN
>STRG.56390.4
TCAATGCCCACATTCAAGGCGTTTGATCTCCGACTGGTTTTGATAGCCATCGTGATATACCTACGCTGGAGCAACCTCGAATTATTCATACTCGTGTCCAACACCAGTGCAGCGTACTCCGAATCTTTCGCGTCTCAGACGGCCATTCTTCTATGAGTGGCATCGCATAAACTGACACAGGTTGTCATAGAATTGCTCGAAACAGACTCTATATGCGAGGATATATCAACTGACAGGTCAGTTGTCCGACTGTTAAAAGTCCTCTTGGTTGATTTCGGCCGGCGCCTATAAGGTCGGAACACTAGGCATACTAGGAGATATACAAGCACGTGCGTAACAAATTGGTCTCGTTAGCCATCTAACCAGAATAGATGTGCTTTTGTACCCAATTTCGTCTGCTTTGTCTGTGGTATTAGTAGAGCATGCCTTCCGATGGATAAGTGAACCTGTTCTGCTTGGTTATAAGACCTTTGGGGCATTGTACTTTGTCCCTGTCTCTGATTTTGTGAACACTCGCGAGCTCTCTTCTTACTCCATGGTATGTTGTACACTTCTTTAGTATCTGTAGCGATTCTGCCCTATTTATATGCAATTCGAGAACACCCATTTGGACAATCAGCACCCATGCATGTCCGCACACAAACAAATACACCATACGCGTATGACACATCTTAGTCCAACCGAGGATATTGATTATCGCAGTACGCATGTTGCACGCATGATCTGTTTCCATATCACGTGGAAATGTTCGGTAAGTTTGGACCCACAAATCATATTGCTTACGGATCAATACCTGTGTGCATACGCGTTCCGTTACGTATTCCTTGCTTATATAAATGCCGTATTTTATACGCTAAATTACCAAAACATCTCAGTGCCAGTTAGTGCGTCTTCTGATTCCATGTGGGGTGATTCGGTTGCTACGTATTCATCCATTGAAAGAGGCTATCGTTTGGAAGGTGCATTAGACGAATTTTTTAACCAAGATACATCATAAACTGAGTCTCGGGTTCCATTGGCGTGGAATCTGGGCCCAGTCATTCAGCTGACGGGGGGAAGACAGACACCCCACTTCTGAGCACGGTAATAACAGTTGCTGCTTCTCACGATGAATGATGTTAACTGCCTTGCGGAAAAATCTGGTGAGCTTGCAAATGACTTTCTGTGTTTGTGTTCTGATGACATTCTATCTTGTACTACTCATGAGTAGGTGCACATGCATCATGGACTTCGAGCGTTGATGGCCTAATTTCACCGTTTCTAATGCACTGACAGTTTATATTTACGTTTTATGGTGGGTATTGCACTAACATCTTGCGTTTAGTTCCCTAACTCTGGTGTCCTATAACTGTAGATATGAATTGTAAGAAAGATTTCCTGAAAATCACCCATGCATAGAAGCCGTCCATCGGAGATTCGAACTCCCGATTGTAGCCCCGTTGGCACTGTACTACACCGCCAGACGTGGAGCCCATCTGTTGCACGAACAAACCTATTCCCATGTTTGTCCGTTACTTTTGTCTTTTTCCAGCCGCTACTATTTGTACTTTGACATTGGTAACTGAGTTGTATATCCTAATCGTAGATTGTTTCCTTATTCTGTGACTGAAGCTTTCTCTTCATGTTAGCTAGAAAGCTTCTTGATTTGCTGTGTACCGTGACTGTGCTGCTCTACAGTTTCGTTTGACTTCTTGATGAGTGAACCTTTTATGATTGCACTGTCCCCATGCGTCGGATAACTTTCTGTACTGTTGTTCTTGGTTGCTCGCCTGGCTGTGAGTCAATTGCTTTTATTTTTCCCGTGTATTGTGTTATAAAGAACCACGAAACTGCGATTAACACGGTTATTCAATTGGAATATTTTCTGCTGCCCTAGCCGTATACAGCTAATGTCGTGCGTAAAGCTAGTCTGACTAAGTGTCTGCTAGATTGACAGCCTAAATAATCGAAATAGTTGCTACAGAACTGATCGCCATCTGCGGCAAACACAGTCCAGGATTGCAAATTCAATGAACGACCAGGCAAAGTGAGTCAAAATTTTGACAAACTGAAAGTTGAACTCAGAAAATGGACTGACTTAGTCAAGTAAGCAGACCAGCCCGTCAGCTAATCAATCGACGAATGAATAAAGGAACAGCGGAAAGAAGCCAATAAAGCGAACTGATGATTCAGTGAATCGGTAAATCAGGCCAAGGATGGGGAATTTGCGAAATATTTACTTT
>STRG.20643.1
CAACATCCGTCACAATGTGAGTTGAATTGGGAGTGTTTGTAATCTCTTCGTGGTAATGAACGAATTCTTTCAGATCTTCGGATTTTCGATTGTTCCGTGGGATTCTCGGATTCAAATCTATCCAGATCAGAATTATCACTTAGTGCAACAACAGGTGAAATGACATCTGGCTGACCTTTTTCATTGAACTGTACCTGGTCTACATGACTTCTGTGACTGGATAGATCATCCAGATCCAGTATAATGGCCATCAGGTTCCCGTTGCAAGAAATGAAAAGTCCGTTCGCTGGTCGCACTTTATTCCCTCTGAAATTACGTGCATTAGCTTACAATAGACACTCAAACTTGGTTCTCAAACTAAGGCATTTAAGTAACCAGTAGCAGTGTGTGCAACGTTACGATATTACATAAGAAACTTGCCAATGGCACCATCAAGTTCAAAAAGGTTGATGAGGATTCGCAGAACGAATTGCATTCTGAAGCATGCGCACAAAGTTCACTGCAAAGCCATTACACTGCGGGTGACGTGAAGCAGCGTATACATGTTTGAAACCAAGACATGTTAATCACTCATCAAGAAGTTTAACAGTGAAATGGGTGCCATGGACAGTAGCTAGCACAAAAGGAACTCCTTCTCTGCCGGGTGGTTTCCTGAGCGCAGTCTGTGTGAAGTTAGCCGTAGGTAAAGTTGTTAAACAGACTTTTGGCCAGAATTAAAACCAGAAATGAACACAAGAGCGTAGTATTTACCCAAGAAGGGTCCACAATAGTCTGCATGTACCCGCTGCCATGCCGCATAAGGCACTGTCCAAGGAATCCACTTTGAGGGTTTCAAATGTATCGTACGTGAACACTGCTCGCAGATTTTAGCTGTACTTACTACGTCGGCATCCAGATCCGGCCACGAGCAAATAAGTCGTGTCACTGACTTCATTTTGTTGACACCAATATACCCTGAATGAATGTCAGCCAATATAACAGAACGGAATACTTGGGAAATAACCACACGTTCGGTAAGGCACAGTAATCCATCTGGAGTGATCGGCGAATCATCACGACGAGTGTGGAAGTCAAGGAATCGTCGCTATTTGTTCGATGTCCAACCCCGACGTGGAGCTGAAACGATTGGAGTAAAATACGCTGCTGTATCCGTCACAAGAT
>STRG.72935.4
ACAAGGCTCATTTCTACAGGGAATTTACATGGATAAGCTAAAAATGGAAAATTAAACCAAATCATGGAACCGTTCATCCACTAAAGCCGGCGCACGGATGGAGTATTTTATTTACTGAGCCAAGACTTTAACTTATCTAGCTTTTTAGAGTAATTTACCAACATTTATGACTCGCTAGCCTTCATGTTCGATTCAAAATCCGAGAACCAATTGACTTTCCCCGACCAACTGACGGTTATATTTGAAGATAGGTTGGTCTATGGAAAAAAGACAAAGAAATGCCGTAAACAGATTTTATCTAGCTGTATGCCAATGTTACCTCGGCGGAATTTAGTGCCAATACCCTTTATTCGGAGCCCGAAAAATGTACTCTGCTTGGTATTTGGAGGACGAAAGTGGTTTCTTTTCACAAGTGATAGATGAGAAAAATTATTCAACAGAAAATAAAACAAAGTTCTCCTGGGGCATGGTTGCTCGCATACCAGAAACGAACTTTTCATTGAAATCACTATTTAAAAGTAATAGACACATTGAAGATTGACAAAACACTAAATGAAGTTGTGAACGCAATTTTCTCAGCTACAGAAATAAATGTTTATTCTGTACTTCTCCGGTGATCCGTACGCAAATTAAAAACAAACTACGTGAGCTGACCTCCTGCATGATCACTCTCTCGTTTAGGTGAGAATGCAATGTATCTTACTTAGGCTGCTCTGCTATACTTTTGTCGGAACGTACTAAGTATTATCGCCCGCCATTGTTGAGCAAGGGGAAGACCGATGTCAAAACCAGTTCAACTCTGGGCCACTTGGTTGTTTGGGGTTACAAAATCGACCCAGGAAAAGCATTCATTGCTGAATATCGCGTCCTACTTATTCGATCAAATCCAGTTCTTCGGGCCATAGCCCTGATAAAGGCAATCACCATTGGTCTTATATGCTTTAAACTAGGTCTACAAAAGAGACCCGTCCAGGGTCTACAGCTACCTTCGGACAGGACCAAAATCCACTGATCACCAAATGAACCCCCAAAACCCGCCGTCGAATATCACGCGTGGTGGTGGGATGTGAATTCACCTCCGAAACCAGACAATAGAGACCGTTCCTCCCACCCCTCCCTCAATTTTTACAATCATATGACAACAGCATTTACCTCGGTCAACCGCNGATACTGGACATCATGTGAATCCGGAAGCCGCTTTCAAATTTCTTTATCGTGTCCCCCCAAACAAATGCAAAGGTGTTCAGTTGCACACTCTAGCGATAGCCGAGGCAATCGGAATAAGGAAGTTGACCCCTGACCTGTGCGCCCAAAAGCTTTTGGTCCGGGCACTCCAACACTCCTGGCCCAAGATTGAACAAGGCCGCATGAATCTACCGTCCGGTTACCTAGAAGGCGTCAGCTAGATAAACCAATCACATGATAAGGATAACTTGACTGACAAACCTCTGCCCATGATTGGTGTTTATTCCATGTCTATGTTCATGATCTTTTGTCTAATGTCTACTATGTAATCTGTAAATGGCTTGAGAATGAATTACTGAAAAACAATTGTTTCGCCGATTTGGACTTCTATATGATGCAATGGGTATTTTTCAGACATTAAAACAAGTAGTGGGAAAGGTATAAAACTAATAGTCACAAAGTCCCATTGCACTGTTAAGGATAACAGGTAACCAGACCCTGAGTTTTGGAATGGATAACCAGGTGTGGTAACGAACCAGGCAACAGTGGAATACTGTCTACCACGAAAATAACCGGGGATGATCAGGTGGTATTTCAATGCTCTAAACCACTGGAACACCAATGGTGGACATGCTAGGATACAAGTTCATGTCGCACACACCTCATGTCCTCGTAGGCTACAACGAAATTTGTTTCATTTTCTCGTTCATATATATATATATATATATATATAGGTAAGATCATTTTCACAGAAGAAATCTAAAAGCACTGGGCAATGATCAATGGAGAAGTGTGTGTGCGTGTGTATTAACCAACAATTCAAAACCGCACTTTACAATGCTTTGAGTGCTCTCTATTGTGTTACAGAATCCCTGATTTGCAAAACATGAACCAAACGATTGTTTTATTTCGATACTTATTACACAATTTAACATAAAAGAAGTAGCAAATTCACGTCTTCACCAAAATATTTCCGTTTGTACAGATTCCGTCTCGTGAGTTTCAGAATACGGTTATGAGTACATGATCAACATACGAAACTGCATTTCATTCTTTCTGAATATGCCCAATTCTTTTGCCAATTAAACTCACTGTTTAAAGAACATGCGTCAATATAAATGATTGACTGGATTCAAAACGTGAACAGCTTACACGTGGAAAAGCCTCACTTTCACCATTAATTTGGTAATGATAACAAGAGATGCTTAACGCTACCGTGACGAACGACTTCTTTTTGTCATTCCCCATTAAGGCATTAGCTCTATTTCATTCTCAAGGCCAATCTACGACTTCAAGGTTGAGCATGGCTCTATAAAGCTCAACAATACTATCGGTAAAATTGAGATTGTGAATGTAAAATCAATGGGACAAATCCGGTACTGGATCAGTGATGATCTGTCGGATATAAATCGTATAGCAGTGGATGAAATCACCGGGGCAGTGAGGCTGGTGGCCTCGGTGCCTCGGACTTCATTTTCTGTAACTGTTCATGCAGGAATCCATTCAGGATCGGACCGCACACATGCACGCACGATTGTGCAAGTGCATGTGACTTGCCACTTTGGATCCGACGTTTGGGACATCACACAGGGATGGGCCGCGATACATCCGATGGCGGCAGTTGAACTGTCTCAATTTCGCTTGGGGAAATTCAGTCGTGGTCCAACGGTAGATGAGAACTCGTTGTTGTCGCCTATCCGATCCCCGATTCAACTGCTTTTACAAGTAGGTCTGACAAGGTTTGGTTGTATTCAACATTCACGAGTCTCCTGTAATGCAACCAAAAACGTGCATCTGGAAAGTATGGCTCTGTGGAAGCTTGGAATCGGTCTGAAATGCTTGGATCATCCGCTTGGGGAGAAGCAACCATGGACTGACGGAAACTTGTTGCATTTGGACGTTGGTCATTTATGCGGCACCGGTGGTGTCGACAGTGTGGTGAGTTCATCATGTATTACTGTATGTTGTATCTTCCTCCCATACAGTCATCCTTAACCACATCTTATCCAGTGTATCCCCCACAGTATGCATATCTTTATATGAATTCTTCAAGGAAAAGTGGCTAACACCAACAATAATAGAACACAAATCATCCATGAAATGCCGGCAAATCTGGGTACAGGCAAAATAATGGTCGGCAACTGCTCATAAGGACAACTATGCTGTGCATACCCTTAAGGCAAACGTATTCCGTTGTACTCGTCGTTTTCAATTTGCATGAGATATACGAAGTTTGTCATGGTGAGTTACTTCTAATGCGACTTAAATTAGTGTCCCTTAGATTACAAATATTTGTATGTTTAAACAATACATACACAAGTCTGCCACGCTAACCAGTAGAGTCAGCAGTGGTGATCTACTCATCCAATTTGACGTCGACCTTGAACGAAGTCTGCTTGCAAAGAGCAGTAAATTTTCAACTGGTCTCTGCTAGTACTTGTAATTCTTCTTCAATCATAACGGAAATAAATCGGTCGCTCATGTTACCCATCACCTGATGGCTCTGACTAAAATGATATTTGTGTGGGATTTCCTGTACTCCTTACCGGAGGGTAACTTCCGTGCAAATTCAACTATTTCCATCTTATATAGCACTATCTAGACATCCATTAGGTGGGTTTTATGTTCTGGAACAAAGTGTGATGTCTATTTTACCTGAATTAGTTGATGTGTCTTTCCCTATGATTATCTCCGACTTGCGTACCATGTGGTGATTTATGAGTCCTAACAGAAAGCGGACTGAACATTCTATGAAAACCACCCAATTGTCAGTAAGATTTGAAGCACTCAATCCACCACCTCCTATTTGTCCAATTGGTCCAATCCCTTAACATGTCGTAATATATTGTGAAGTAGTGGCACGAGTATGAATCACTAAAAATGAGCTTGTTTGCCAATCTGTGTTACTTGAAAATATCAACCTGGCTCAAGGACAGACTCACACTTTAAGTAAAGGATTCGCATGCAGTTCATTTGATGCTCTAGAAACGGTGACTGTCTGTTTCGCCTTCTCTGCAGGTCGAAAGTTCAATCAGCGCTACAGTTTCTGGCTCAACCACTGATTCAGTTGTCGAATGCATCACAACAACTTATCATCGCCCAATCAAGCACTCGCGTATTGGATATCAGATCGTGCCGGACGAGGACAGCATTGACATAATGAGATAAAAGCGGTCATTAGGAGTGGTAAGGATGCACTTGAGCCAAGATTTCAACGAAAATCATATCTGTAGTCCATTTAGGGCATTGAGTTTCATGTGTCGTCCTCCCGTGTCCCAATGGTTTTCCCCAACGCACCTCAATAATCTGTCATAAACAACAAAAGTGGTTTTATTAGTTACGGAGTTTGTGAAACTATCCGATTGAAACATTGGAACAAGTGGTATCCTTCATATTTGTTTTCCATGTTCCACGTGTTTTTCGGATCGGAACACAATTTTAGCAAAACCGATTTTCATTCTTCGGCTGACCCAATGAATAACCGTTTTTTTATGAAATTGCTGTTTTATAAATATTACACTAACATGAAACCGCAGCTATTGATTAGGGAAACGCACCTCTTTCGCGTGCAATTTTCCACTATTTAACCAAACACATTCTATATGCCACATTCGGATAAATTCTCTACATTTTTTACTGGTAAAGTTTCAGATCACTGGATTTGGAGAAGTTCAAAAGAGTCCTTTGAACAAATTGGTAAACATGACGCTCGATGCAATAATCCCCGAAGACGACACGTCACACAATTTGACGATTACTGCAGCATGCAATCAGTGCTATTCTACAGAAAAAGCACAGTGCACTGTTGATGTACTAGAAGAATTGAATAAACACCTTCTCCCAATGCTTCCATACAACAAAACTCGTATCATTCAGTTCGACAGTGCTCAGCATAATCAAGTGGAAGTGTGGTTTACCAAAGTAACAATAAAAGGCAATGTTAATACTTTCAGTCTTGGCATATTTGATGAAGAACATCGTCGGGATCACTGCATGTTAACTTAATCAGTTACTCGAAATGTCCTATCACTTCCAATTGGTCACACGAAAAGGTACAATTTTTAGGTAAAAAGCGAAAATACTAAGTAATCCTTTATTCAGATGAAATATGAGTAAATGGAAGGACAGAACCACTAATCATTTACTGCGGATAAAATAACGATTTCGATAATTATACTCATGTCAATGTCATGGAAAGATTAAAATGAAGCCACTTTACTTCTAATATGTTTTACACGTTTAGGAAGAAAGTGATTAGGGAATAAAATAACTGGAATTCGTTCACGTTCTATTTCATCCATCATCAGGGATGAACAAACAAACGATATTGAAGATGACCATTTCTGCTCGACTAGCAGACTGCAAAGAAACGACACATGGAAGTGTGGTTAATTTGACGGTGAATGCAAAATTCGACAAGGAAGACCGCTCGTATGTATTCAGCATTCCGGTGTACCGACCTGAAAATACGGACGAAACAAATTTATCTCTGGAGATGCATGCAAACTGTTCCGATGTATATCCAGAGTAAGCGAAAAAAATTCACCCTTCGATAATCTCCTATGTGGTGACAAATGCGTTTTTTTTCTTCTCATAGTTGGATTATGTTCTCTGGTTCATACCCACACAGAGTCAGATACGGTGCCACATCAAAAATGGGAGGGAAAACCCATAGAAAGGTAAACAGTTTCCTTTTTGTTTCACTTTAAGCTTATCTTTTACAGAACATTTACGAATAGGTGTGAAACTCGGGTGGGGTGATAGGTTTTTCCTAGTTCTCCTAGTTATCAATATTCCCAACCAGCAACATTTTCAATCCGAAAAATTAGAATGAACCAACTGAGACCAATGTCACTGCTAACATCTCCATGTACGTAGTGTTATTACTGCCTAGTACTAACAGTACTACCGGCGTGCCTCGAAGAAATTGCTAATTTATTCTGACCGCTATCAAAATTTAATCTTTTTTAAAACAATTGGAAAGTAATTGCTCTAAATGTTTGGTAAACTCGTGTGACATCTCTTCAACTCGTTTTATTCAGTGACATAGTTCATTTGGATGCTACCGTTGCACACACTGGGCTATCCAATCGGGAGTGCGATTCTCTGATTGTCATCCTTCATAATGGCCCCTGGGTTACTGGCGTAGATGTTTTCGTGGACAAAACGAAACTAATAAATGAATCAACAGATGATAATCGCCTGAAAGTAATTCACGTGAGTTTTCCAATTTGGTTTGATAACTGAGATTCCGAATGCCCATGGAGTTTTTCAGCACGGTTGTTATTCTTTCTTCACAACAAAATGCACATTTTGCAGATGCAAGGATTATACTTCGAAGACAAGCTCTCGGTGTCAGGCAATGTGTATTTTTCGGGAAAAATTCAACTGCCGAACAAAATCAAACTGCGACTCATTTCATTCACACTGGAAGTTGCATGTGAACTGAAAGCCGAATCTCAAAGAAACAAGCAGTTGTTTTCATACACTACTGCGAATGTAGTTCTCCACGTGGCACGCGGTAAGAACATCTGGAAATCAACATATTTATTAGACAATGAGCAATCTAAACTAGGATATAGCATTCTGTTTCTCACCCAAACGCAGCCAGGTAGTGAAAAGTTGTTTTCCCTATTCATTTGCATTTTTGCACTGCGTATAGACACCATTTTTGGGGCACAATAAACTTATCTTAGAACAATAACCTGAGTTGAAGGTTGTTAGCTGCGTTTTGCTGCGTCGCTGACAGCATGAAGCTGAAGGGATTATGAGGCATTCGGTATACTGCAGCATCTTCTTTTGTTGCAGATACTTATCAAAATCTAATTGTTCCGACAAATAAGGACACGAAGGATTGCCGTGTGAAAACATGGAGAACAGCCTATCAGCCAGCAAGTGTACCTGTCCCACGTGATTCCCATGGTAATTACATTTCACTTTTACCAGCCTACTTACGGCACGTCACTGTCTCCTTGGGCAAAATGAGCACCTTCTACTTCATTCGCATCAATCTAACCACAATGAACGCTGTGGCATTTAGAAGCCACATACTGGTGACCACAGATGGCCAGTCGTATATGCCTGTTGAAGAGGTAACTCCATTTACGATTTGCTGACCATTTCTATCATCTATTCAATGTGTTCTGGAAAGTGACAGCAAGGTTTGCATGATCCCTAATAATTCTTGATGACTGTGAATGACTCCTTGAAGTGTGAAAGAGTCTAGTGAAACATTTGAATACCTGCTCCTTTCTTTACTTTGACCGTCGTCATATCACTACCAGTATGAACCAGCCTAATGTTGTTTTGCACGATGCCGTACCAACTGTGATGAATAAGTATGAAAACCTATCTTGTGTAAGCCTCCCAAATATCACTTGCTCGTCCGCACGAAATTTCGCTTGTACATTTTTGATATATAAACTAAGGTTTTGACGAATTCATGGTCAGTTATATGGAAATCCACCGGTAAATATTTTGGGGGATATGTTAGTCAGTTTTTCCAGGAGCACGTTGATTTGTATTCGAATTAGAAAATGACTCATGGAAAGAGTACGGCTTTACCAAGACTTATCTTCCGATTACAATTCATTTGCCCCATATTTCTGATTGTCGAATCTTACATGCCTACTTGCCGAACCCATATGACCATTTTTGCTCGGCTAAAACTCAGCTTACCAGAATTCATTTCTTTGTGATTAGTTGATGATCTCGTCCATCAGTGCACCTATCTAAAAAACACACATGCACTTTGTGACCGTGTAGTCAATTGTACTCCAAACATGAATTCTGTTCAGCCCCGTGGTAAATCTTGTCCATGGTTCACTTGATGCGCATTCCATACACTCTTCTCCCATCAAATGTAATTTCTGACCAGTATTAGGTTCTTAACAGTGTGTTCACTCTTCGGCTAGCCCAACTGTTTTTCAGTGGATGGAGTTGACGACTGTTTTCTGGCCATTCGGCACTATTTTGTTGTTGTCGATCCTTGTATTATCGGATTCAACACTGTTTCTTCTTGAAATGCAGGCGACATTTGCTCTGCACCATGACCATTCATACAGTTGTGTCTTTGAGTAACCAATTAAAGCTCGGGGTCTACGGATTAGTCCCATGGTGCCGGCGATCAAACACAAAATACCGACCGAAGGCCTACAATTATTTGGAAATTTGGACGAAGGAGATATATACCAATATGGTAAGTTCAACATTATAATAACTGGGAGATCAAAAATGGATGGCAAATCTATCAGTGTTGACTTGCGTGCCATACAGAATACACTGGGTTGATGTCAAACTTGAACTTATGAAAAATAATATCAATATTTCAATATATGAACAGCTGTCCATTACCCAAAAATAGAGAAAAAAGTAAGGAGATTATATGCAGGGAATATCAGAGAATAGGAAACTGGTCAATTGTTTCAGTGTATCATGTTCGTACCATATGTTTACACATTTTAGACCCATGTTTTCCACCGTACTTCATGGCACCGATGGATGGACCGAAACTATCAAACCGGATGACGGCATTCAATCGATCATATCTTCACGTGGGGGAAAAGATGACTGTCTGCTACCCGTCCAACATTGGGATTGACATCCGAGGATCAAAGATGATATGTGTGTGTGCGATTGAGGGATCGCCGCTGATGGGTTTCCGTGAGTGTTCATCGGACGTGGAATATTCTTGTTCCCTTACTGATGCGTTCATGATGTTTATTGCACAGAATTTAGTACGTCAAAACCCAGGGCAACGGCAAGTTGGCATTTTCACAGCAACAATACCACCAATTCGCCGTTGTACTGATTGGGTGAATAGTATTGGATGAAACCGAGTATTTTGTTGCAGCTCTCCAGCCACATTTGGGCAGATGAGGGAAATAATGACATAGACCATNGGTTCAATGATTAGCGCATTTGTACAATGAAACAGCTCATTTATATTCTTGTTCTCATAAAAAGCTTATGAAAAATAATATCAATATTTCAATATATGAACAGCTGTCCATTACCCAAAAATAGAGAAAAAAGTAAGGAGATTATATGCAGGGAATATCAGAGAATAGGAAACTGGTCAATTGTTTCAGTGTATCATGTTCGTACCATATGTTTACACATTTTAGACCCATGTTTTCCACCGTACTTCATGGCACCGATGGATGGACCGAAACTATCAAACCGGATGACGGCATTCAATCGATCATATCTTCACGTGGGGGAAAAGATGACTGTCTGCTACCCGTCCAACATTGGGATTGACATCCGAGGATCAAAGATGATATGTGTGTGTGCGATTGAGGGATCGCCGCTGATGGGTTTCCGTGAGTGTTCATCGGACGTGGAATATTCTTGTTCCCTTACTGATGCGTTCATGATGTTTATTGCACAGAATTTAGTACGTCAAAACCCAGGGCAACGGCAAGTTGGCATTTTCACAGCAACAATACCACCAATTCGCCGTTGTACTGATTGGGTGAATAGTATTGGATGAAACCGAGTATTTTGTTGCAGCTCTCCAGCCACATTTGGGCAGATGAGGGAAATAATGACATAGACCATCTCTCACAAAAGAAGTACGTAGTGGAGTTCCATCCTGAAATAAAGGAATAATTCTATTTCTCCAGGTCCCATAAAAAATGGTAGTGCAGCTCATCAAGTACTGTAAGATACCAACTGGGAAACAATGCACTTATTTAAACCCAATTTCATCCCATTTCACGAGCAACTACTTCATAATCGCCTCTCCATCAAATAGACTTAGCACAGTCTCAATGTTGACTCTGTTATTCACCGGCGAGTTGTATTTTTCAAGACATTGTGGTTAAAGAACATTGGAAAATATATGCCTAGTTGATTTATCGATATTTGCTATCTTGAGACCCGTATCACCAATAAACTCGCAATTTTTCGAACTATATATAATCGATTTCACACTTTTGGTCGTCCAGAGCTGGGCCCTATGGTGTCACAAGTGATCTCCTACCAAGAGCAAGATCAAATTTTTATTGGCATCGGGCCTGAAAGGCAGAGTATCGTGTCATCAGAAAACCTGAACAAATGGATTGGGTTGGGTATGTATACCTACCAGTTTCATACAGAGGGCAAACAGCTGAAGAATGCCACCTATCTACCGTGGGATGAAACAGAGGACTTCAACGAAAACCTGGTTGGCGAAACGTGCAAGCAGCATCACAGTGGAAACTGGAACTGTGAGTATCCTCATTTAGTACGAATGTGCACCTTTTACTGGGAAACATACACGGCACTTTTTAGCTAAGCTGTGATACGAACCACACGGTGAGCATTTTTGCTGTCCAATGGGTTTGATTTCTCCGAGGTTGACCAGGTTTCCATAAAAAGAAGTGATCACCAACGAGATGTGAGAATGGTGACCTTCCAAAATGAAAGTAGCTTGGTTGACTGAAAGCTATCTGACAGTATCTCTGTGATGTTATGTAACCCACTTTTCTATGAGGATACGGCTTATCGTTAGTACAGGAATGCAAATTTTACTTTCAGCCGTATGATTTATCCTTCAGATTATGAAGCTTGTCACTTTGATCGCCTTTCAGTTTGCTACGATGGAATCTACCACAAGAATGCTCGGGTTGGCGTTTAGATTGACGCTGATTATCTGACTCTGAATTCCATCCGCTGATATCGTATTCTCATCACTGCCTCAAACTGAACTTCTTGACCAAATGGATTATTTTGTCTTCGTTCCTTTTCACATGAATGTTGTGATCCTTCTGATAATGTCTGTTATTTCAACGCTTTGCCCAACCAGTGCTGAATATTTTCGAACCTTTCAATTTCAGGGATTTGATTGACCGGTTGCGTCGGATCCTCAATACTTGATGAGCTGCACTACCATTTTTTATGGGACCTTGAGAAATAGAATTATTCCTTTATTTCAGGATGGAACTCCACTACGTACTTCTTTTGTGAGAGATGGTCTATGTCATTATTTCCCTCATCTGCCCAAATGTGGCTGGAGAGCTGCAACAAAATACTCGGTTTCATCCAATACTATTCACCCAATCAGTACAACGGCGAATTGGTGGTATTGTTGCTGTGAAAATGCCAACTTGCCGTTGCCCTGGGTTTTGACGTACTAAATTCTGTGCAATAAACATCATGAACGCATCAGTAAGGGAACAAGAATATTCCACGTCCGATGAACACTCACGGAAACCCATCAGCGGCGATNGGTGGTTTGAAAATAAAACACCCATATGGATCAGCGGATCAGTAAACCGGCAAGCCAATTATTTTTTTCGAGTAACTTGGAATTTAACATAAATACTCTTCCTCCTTCTATCAAAACGCCGTCGAATTACGAAAGAGTAAGCAAGTAGCAAACACAAACTGAAAACAGGTACAAATGGTCGCATAACCCAAAAAATTTACTTTTCTCTGGCATCTGCTTTCTCCAATGTAATGTAATATCCGACAGATCATCACTGATCCAGTACCGGATTTGTCCCATTGATTTCACATTCACAATCTCAATTTTACCGATAATATTGTTGAGCTTTATAGAGCCATGCTCAACCTTGAAGTCGTAGATTGGCCTTGAGAATGAAATAGAGCTAATGCCTTAATGGGGATTGACAAAAAGAAGTCGTTCATCGCGGTAGCGTTAAGCATCTCTTGTGATCACTAACAAAATAATGGTGAAAGTGAGGCTTTTCCACGTGTAAGCTGTCCACGTTTTGAATCCAGTCAATCATTTATATTGACGCATGTTCTTTAAACAGTGAGTTTAATTGGCAAAAGAATTGGGCATATTCAGAAAGAATGAAATGATCATGTACTCATAACCGTATTCTGAAACTCACGAGACGGAATCTGTACAAACGGAAATATTTTGGTAAAGACGTGAATTTGCTACTTCTTTTATGTTAAATTGTGTAATAAGTATCGAAATAAAACAATCGTTTGGTTCATGTTTTGCAAATCAGGGATTCTGTAACACAATAGAGAGCACTCAAAGCATTGTAAAGTGCGGTTTTGAATTGTTGGTTAATACACACGCACACACACTTCTCCATTGATCATTGCCCAGTGCCTTTAGATTTCTTCTGTGAAAATGATCTTACC
>STRG.14750.1
ATCGAACACGTGTAACCCCCGGCCAAAAATCACTGGACTTTAAATACTATAACTGTCATCGCGATGATAATTCATTTGATATCTAATAATAGTGACGAATGTCATTTTTGAAGAACTGTCGCGTTTCCGTCAAGAAGGCACCAACGGAGGTCGACCCTGAAGCTTCTAGCTATGTTCACAGCGTTCTGTTGGAAAACCGTTCAAAAGAGGGAGCACTTGTTTTCGAAGCTGGTGTTGCTTGTTCTTTGTGTCCCTATGAATATGCAGCAAGACGATTGCAATATGTGAAGATTTTGGATGCATTCGCATGTCTCGGAGTCATTTCTCCACAGCTCCCTCCGTCTTCAGATTCAGCTGTTAGTGGACATGTGTCCTATCTCGTTATGGTGACTGGATGCACTTTAATTGCGAAGATTGTTGACTTCGAAATTTACAGGATAACTGGAGTTCAGTTGGCCTCCCTGAAAAGTCCATTCACCGACGAAGATGCTCTTTCAGACTTTATCTATCTTGGAAACGAGGTGGTCAGCCATATCCAAGTCCGTGGCACCGTGCCTCTGTTCTGGGAGCAACCGGGTATTCAAGTCGGGTCGCATAAAATCCAATTCAGTCGTGGTTTGGAATTATCCATGGATGCCTTCGAACGACATCTGATGAGCATTGTCTCTCATTACGGAGCCACAGCGATTGTAAATCTTCTCGGATCGAAGCAGGGCGAGGCGATGCTCAGTCACCATTATCAGGAACTACACAAACAATCCACTTTCAAATCTACAGTCCCGCACATTGTGTTCGATTATCATTCGGAGACGCAGTTACGTGGAGCGAAAGGATTAGAGTGGCTTGAAAAACAGCTGCGTCGTTTCATTGAACCGTGGCAATTGTTTCACGCTGTGGATGGTCAGATGAAGCAGTGTCAAACCGGTGTGCTTCGAATCAACTGTGTGGACTGTTTGGATCGTACGAATGCCGTAGAGACACTGGTCGGACTGCAAGTAGTGCTTCCTCGAATGTTAGCCTGTTTTGAAATGGTGAACAAAGGTCAATCCCTTCCGGCTTTCCGGTTCACGGATAGCCTTCGTCAGCTGTGGCAGCTGAATGGTGATCAAGTCAGTCGAATCTACGCGGGCACAGGAGCTCTCGGTAGTGGCCGTTCGCGACTTCGTGACGTGCAGCGAAGTGCAGTTCGAACAATTCAGCACAGTTTCTTCGACAGTGCCAAGCAAGACGCGATGCGTACACTACTGGCCCATTCAAGCCTGCAAGGCTGGATGAAGTTAGTGACAGAACAATACCTCCCTCGAAGATTACTCCATCTTCCTCCAACCTTGCTAAGTAACATAATGCATTCGCACGAGGAATTCACACAGAAACATAAACTGCGCGTTTTCGTTGGCACATGGAACGTCAACGGTGGGAAACATTTTCGCAGTGTGGCTCATAAACATGAATCCGTGACTGATTGGCTGCTTGATTTGGACAAAACGGTAAACCCGAAAACCAGTTGGGGCTACCGAAACCCAGCATATGATGCAAACCAGTTGGATCGACCGATGGATGTGTTCGCAATCGGATTCGAGGAGATTGTCGATCTGACCACAAGCAATATTGTCGCCGGCTCGAAACCATCGGCGAATCAACGAGAATGGGGGCTGTTTTTGCAGCATCATTTGAATCGGGATGCTCATGAGCGAGACAACTACATACTAATCACATCGGTTCAGTTGGTTGGTGTTTGCCTTTTCCTGTTTGTCCGCGCGCGGCTGTGCAATCTGCTTCGAGATATCAGTACAGCATCTGTCAAAACTGGATTGGGTGGTGCGACTGGAAATAAGGGTGGCGTTGCAATTCGTTTTCAGATTGGAGCCACGTCCCTCTGTTTTGTCTGTAGCCATTTTGCCGCGGGTCAGTCGAATGTGCGTGAGCGAAATGACGACTTCCACGAAATTTGTCGTCGCCTCGTATTTCCGACTGGTCGAAACATTCTCAGTCATGACTATGTGTTCTGGTGCGGAGACTTCAATTATCGCATTAATTTGTCCGGCGCAGAAGTAAAGCGCCTTGTATCTCAGTCTGCTTGGTCTGATCTACTTCGTTCGGACCAGTTGACTGTAGAACGTCAAGCTGGCAATGTATTTCGTGGCTTCGACGAGGGCCTGATTCGGTTTGCGCCGACTTACAAATACGATTTATTCTGTGATGATTATGATACGTCAGAGAAAGCACGATCACCTGCCTGGACTGATCGAGTTCTATGGCGTCGCGTGCGATTGCAATTCCCGAGCATCTCAGAAGATGGGTTGCTCGTGATTCCTTCAACAAATGGCTCGGAAGATATGTGGAATCCGGGTCAGTTGGTTTTATACAGTCGGTCGGAATTGAAAACCAGTGACCACAGACCGGTTGCTGCTGTGTTTGACATTGATGCGTATACGGTTTCACGAGATGCGCGGAGAAAAACTGTGTTGAAGTGCATTGAAGAATACGGTCCCGTTGATTGCATGGTGGAATTGAACATACAATTGGTCGAGACCGTGTCACAGAAGCCAGTCCCAAACGACTCTGCTCACACCGCTTTGTATCGTTGGCGTGATTTTATGGATAAATTGAAAGTGATCGCCTGTTTGAAACGGGGCACTGCCCTGCTGTTCCAGTTCGCTGATGCAGTCACGCTTCTAATAACCTATGTGAACCCTAAACAAGCTGCTTCAGCCGTGACGCTTTTGGATGGCTACGTTGCCCCTTGGTCTTCACCAGTAGGCTCGGACAACATCGAGGGCGGTTACGAAATACATTTCAGTGCTCGACTGCACTCCCCAACCAATAACGGTACCGCTAGTTGTCAATCGACAGAATTGAACATAAACGAGACTTCCACGTGGAACGATGGGATGCGGCGATTAGTAGAGATTGCTGAGCGGGACGATGCAGCCGCTCAGGGCCCAGTGATCACAGCGGACGTGTTTGAACCTCTACGACCAGACGGATTGGAATCGCTCAATGACGATGATGTCGTCACGTTTATGGACTTGGAACATCGACCGATGGGAATGCAGGTTCTAGAAGATATGGATTCGTCGGAAGAGGATGTCACGCTGGCTGCTCCTCTACGCCAAGCTCCACCACGCCCAGCTCCGCCTCCCCGAAGACCTCCACCTCCCTCGACGGTTTCATCGATAACTCCGTCGGATTCTGTGGCTTCATACAAACTTCCACAGGAGTTCACGAAATTAGACCTTGTGAATAATCAAGAAGCGGCTACAGTTGAACAAGTAGAAGAACCAGGGAGGCATGTAAAATATTGTTCACAGTCCGCGACTGTTTCTCCTGTTCATGTGATGACTGCCAGCTGTTCCGTCCAATCTCCCAGGGCTGTCGTCACTGACCGGACCAGTGGTGCTGATGCTAGTTCCAGTAGCTTGTTATTAGTTAGTCCTGCCGAGATGCAAACGGTCACCAGCTGTCTGGATTTACTTCAGACAGGTGACGAACGACTCCCGGTCACACCTGATCGCTTCAACCGGCCTGCTTCTTCTACGGATCTATGTGCACTCGAGTTGAATGTAGTCATTGCCTCAGATTCCATCGTGTCTAAGCCCCCATACCGTCCGTCGCCTGTTCCGACCACCATACCCGCTCAGCCTCCTCCTGCTCCTCGAAGACCAGCTCCTCTGCCACCGTCATTCGCAGAAACAACAACAGCGACTCCACAACCAGTGTTCACATCTTGGAACACGTCCTCTTCTTCCTCATTATGCACTGAACCGAAGAACCCAGATGGAATTCAGCTGTGTGATCAAGATCCATTCGGTCTCATCGAGGGTGATGTGAACACTCAGCCGTTGATGCTACCTACCGTGGTTAATCCTTCTGGACCGTTGATGAGTCTGAATGTCACCAAGCCCGCCCGTGTCGCTCCACCACCGCCGTTCACCGGACTACCAACCATTCCACCTCGACCGAAACGAACCGGATGAATTCCGCATAATACCATGTCACATTTCCCCACAATTGTTATCTAGTTCCGACCGAGTATCTTTATCTTATGGAGGCGACTTTGATGATTCCCGTCTCCAAACACACTCTTCCTGTTTATCAACAGACGCAAGTTCGCACGAGCCACAGACGATATCAAGGAACATACATTCCCTTGTTACTTTACTTCGTGACTTCGGTTTTGAGTTATGTAGTTTTTTTTCTTGCTCATGCACAACCACAAAAGCATTCTGGCATATTCAATTCCCTGTTTTTAGTTCGATATTTATCTCGTTTCTGTATGCCTCATTCTTCTGGCTTACTTATCATTCTTTTCGGACCGAACCATGTCAGGCCTAATTGATCAGAATCACTCCCCTCTGCATTTCATGTGATCGAAACTATCAAAGCTCCGAACCTATCGATTCGCCATTGCACATTATGGTTATGACCCCGTGAGAAGTCGCAGCCGTGCAGGTCGTGTGGCTCTCGATCGGAGCCGTTTGATTTTTCACCCGGCCTGCACCTGTGGACCACCACATTCCGCAAGCGTGGGAGCCACACGGATTCCCACTGACCGCACTTCAGTCATTCTTATCACTCTCCGCCGATTTGATCATGCTTCAGTCTGTTTATTCTACGCGTGCATACGTTTTCAGCACCGCAGATTTATCTCATTTTCGCTGTTTTGCGTTCCCGCAGTTTGGTTTTATGAATTGCACACACATTTTTGGCAGCGCACCGATTAGAACGTGAGCTATTAAGTCGGTCGGTTCATACGCGTAAAATACCATCGTCTCCTCTCTGCGTGAAGCAGTCAAAAAACCAATGACTTGTTAATTCGTAATTCTTCGAATACTGGATCCTTTGAATGCTCTTAGAGGCTTGTTTATTTGCCATCACAAACACCATCCGGTCCTGTAAAAGCTGTGACCAGTTTTGACTATTATCATCCGCCTCTGTGAGAGGGTCCGAATCCCAACGCATGTTGCTCATCTGTGGTCGTAGACATCTGCTTTCCTTAGCTTGACTCACCACCGCGCTTTATTCAATAGAACCCTGTGTTTTATCACTCCGTGTTTGGAGGACAAGATTGCAAGCCCTCCTACTCAAGTGGATATGAACTGGATACTTCTATCTATAGTAGTATTTTGTCTATAGTAGTGTGGCGTCCTGATCACTATGTTGACTGGAAGACAGTGTGATAGCTGCTCTAAACTCAAAGTATGACTTGCGTTATCCAGACTATATTTCTACTCTGTATTTTAAACCAGTCAGTAAAGATTGTAGAACTGCGAACGCTTGTAAAAGTCAGCTATATTTGATATTACAAATAACCCACCAATTCCATCTAAATGGGTTCATTAATTCAAGCCACTAAGAAATTCCGTTTGAAGGCGTTTACTTGTGCTGCCTAGTTTACCAGAAAATCCCTTTTTTACTCCTTAAATCGATTATCTCAGTCGTTTTAATAGCGACCTGCTTCGTGTCAACACTATGTACCGCATAGCTGCCATTGTCGTATCGATGCAGAACACGGCGATCGATGAATATTTCCTGCCTATGAACTGTTAAAGAAACCCGCAGGACTAGATTCTAGTAGTATGGAACTGGATTGTTTCGGACTGGTACGTCGTGGTGCTCCAGCATTGATACATATTTTACTTCCTCTAAGTTAGAGGTGAACATCATGTGAAGGATAATGGTGATTGTCCGTCTGGTTTAGCAGTAGGGTCAAGGGCAAGTCATACGCAGCCTAGATGCTATTGGTGGAGTGGTCGTGTGTGGTGATTTAGCAGGCGTCACGCGTGATACTGCCCGGCACAACTTCGTGGCTACGTACGCTGAGGAGCTTCAGACGATCAGAATCGCGGAGGACAAGTTCAGCGAAAGCTCGCTGTGATTGGTCAATTTGAAATCGACCAATTATTTTCTCTGATTTAATATTTAAGCAAACCAGTTCTTCAATACAGTTAACGCGCAATTTCTCAGTCTTGACTTTCCTGCTACTTCGGTTTGCGAAGCTGTGGGCTGGAGCAATTTCAATACGTCATATTAGTCCGGGTATTGCGAATGCTGCTCCGTCCCACCACCGTGAGCTTTTGGAGAAGACCAGTCCCAACCTGACAAACTCCAACCACTGTAAGGTGGGTTGTTTGTTTGACTGTTACTTTGACGAAATCGAGAATGCTCATATCATTAGTATGGCTTGAAAATGATATTCATTGCTTGCAAAGGAAGTTAACGGATGGTTTTGTGAGGAGAAATCGTTGAAGATTCAGAGATGTTCATAGGGACTTGGGATACGATGGTGCTCTAATCACTGGTTCGCAACATTTTCCATGTGACTTGAGTCACCTTGCGCAAGCTACTGTGTTATTGTTCATGACTTGGAAGTTGTCGTCGCATGTTTTGTCCACGGCTCGTAAAATATTTTCGGCGGGATTTAGAATGCATACATTCCAGAGGAAACTTCCTGTCCGTTCATCATTAGGTGCCGGTAATATTTCTATCCTGCATCAGGCAGTTAAAGTGACCCTAAAAGAAGCCTCACATTATCGGCAGCTTGTCAGAATAACTGGTGGCTTTCGTGTACAATGACTTGGGTCCGACACATGCCTGGATCAACTATCTAGCTGGTTTAGTGGTTTATCTAACCACCAATCAAGCTGATAGGGACGGGATCTTGATTGAATACGCATGATGGTTCTGAAATGGACCGTGTGTCCTCTGATTAGTGTTTTCGGTTCTCCGAAACGGCTGGTCCGTGCCCTTACTGACGCACTCTTGTTCTACTTCGACGGTAGGTGTGACCGTTTGGCGAAAAAAACAGTCTGGCGATGGGAAAGGGTGCAGTCCACGGCGATATTTGGGAATAATAGCTGTGGTGAATTACCTCAACGATGGACTTACTTCGAGTCAGTTGGTGTGAAAGAGGAAACTCACTCAGCGGTTTCTCCTCTCAAGTGAGAAGCAGTCTACGACCTCAAGCTCAACTACAACTAGTATTATTTCGATGGTTTTCAGATACGAGAGTAACTTCGGATTTTCGGTTAAACCTGCTATAGTACCGGGGTAAAACGGTGGTCAATCTTCTGAGGTTGGGAACAGTAAATCGTGTAAGTTCTCTAGGGTAGCAAACAATAAACCAGCGTTGGACTTTTCGATGGGAAAAATGTAAGTGGATTTCCCATTATATAAGATAGCACTTGCTTTTACTTCCTGAACTAGTTCAATACCAATGTTCAGAGCCGATAAAACCTTACCATCATTAAGGCCCTGTACATGAACAGACGAACAGTGACAATGAGGTAAATTACAACTGGAACAGTGAAGAAAAAATAAGCGGTTAGTAACCACTAGTCACAATGATGGAGGCTTCACTGTTGGTAGATAAACAGTGCGATTGGTCGGACGGAGAAATTAGATAAGNNN
>STRG.20087.1
GGAGCCTGAAGCCACCTTTGGTACCTGGATTACTCCTTGGGCCTTGGGTGTTGACTTCCCAAGAGGAGTCATCTCCAGTTTCGCTATATGTAGCTTCGGCCTCTTAAAATCAGGTGTGCCCGTTCTCAGCGAGACTATGGCATTAGCCGGTTTCACAAATGCTGGGCTGTCAGGTGTAACCCTAACCATTCCCTGCGTGTTGCCCTCAACTCAGTTCAGTTCAGTTCAGTTGAAGTCTTGAAGTCTTGAAATACTACACGGGTTCGAGGCTTTGAGCTTAATTTTTCCGGTTCTTGAAGAAATCTTTGATCTTCTGTCGGATTCACCTAGCTGAAACGAGAGTAAAAAGAAGCGGGAGGGGGCTGGGATGGCAGCAAAAACAAAATATACATAACATCATGCAGTGTCACACTGTGGACAGTGCCTTAAGCTGAGTGGGGGTGCGGCATACATGAACATATATGCGATAAAAGACAACTATTTT
>STRG.23107.2
CGGGGATTCGACGAAATACACTCGGCAGTGGTGGGTGCATAACTGGTGTGCATACCATCGAAGGAGCTCTGGACAATCGATTGGCTGTGGCCATTACCTGTCCTGTGCAAACTGAACTGAACTGAACTGAACCTAATTGAGCTGGGCTGTAACGTTGTGCGGCTAACCGGGGCTTGCGGCGCTGACCGCGGAGTCTCTATGTCTCGAGGTATTTCGCGGGTTCGAGGCTTAAACCCAAATATTCCCGGGTCTCGTATTCATCTCCTTTTCGTTGTGATACAGTACTGAACAAAACCGGTTAACATGGTATGGCAAACAAGAGCCATTGATTTGAAAATGGGAAAACAAATAAATACACATTTATTCATGACTGTTTTCCCGCTAATTTTCTACTATTATTATTTTTCCCTCTAGGACGGGTACAAAGGAGAGAGAAAAGTAAACAACCCGAAAGCATGACTGATCAGAGGGGTGGATTAGTTTGGTATTAGGCCAGGACCCTATCCCAGGTGATGATCTGGAAGAGCCCTAAAGGCTGTCTTGGATGATGCCTATGCCCATGGAGACATCATCCTGTAGGAGAAGTTTTGGCGTAAAAATGTGCGCAGACGAGGCTTAAACAGTTCCTCACCATGCCCGCGTGGAGTTTCTAGGCGTGGACGTGTAAAAGAGTGATCTATTAAATCTGCAGAAAATAAATTGTACATAAGTAAAAGATTTCCCCGTATACGTCTTACCTTTAAAGAATAGAGATTCAGTTCAGTCAGACGAGCTGGGTGGGAGGTATGTTGTAAGCTATGCACCATCTTCGTTGGTTTTCTCTGGACTCGTTTCAGCAGGTCTCGATCCTTGATAAGACCGGTGTGTACCACTTGGCTGCCACATTCTAGCTTAAGACCGACGTACGTTCTGTAGGGAAGATAGAAGTCTTTTGATAAACTAGGGAAGAAATGCCTAATCATATAGAGAATTCGGAAACCAGATTTACTGGCTTTTCCATGGTGAGAAAAAAGGAAAGTTTTTACAAAGCCGAAATCCTAGTAATTTGTGCTGGTCTACATTTTGAATATAATCTTACTACTGATCCCCCCAAGTAGTACGTTGCCCCAACCTTTGGGGTAAACCTGGGGCATGCCCCCCCCCCAGCTTGCCCCATGGGGCTACCTCAAGGTCCGGGCCAGCCCCACATTTGCCCCAAGTTTGCCCCACGGGGCACGCATGGGGCAAACTTTGGGTGTGCTACTTAGGCCGAAAGCATGGTCGGGAGTTCTGCCAAAAGTCATTGAGACACTTGTCGTCATTGATTGGCAGGCCCCATTTAGAAGACCAGCGTTTTGCTGCAACAATGGTCGATTACACTTCGATTGGGTCAGATCTTCATACTGTCATATCGTCCGCATACATCACTGTGTTGACGGGGGTGACATCAGGTAGGTCAATAATATAGATAAGAAAGTGAAGGGGGCTAATTACTGATCCCTGAAGCACTTTTAAAGAGACTGGAAATGAAGAGGAGTAAGATGGCCCTATTCTATCCGCGAGGGTTCGATCTGTGAGCAAGCTGCGCATAACCGAGTGTAGCTGACCCGAGAGGCCATACCTTTTTAACTTTAATAAGAGGAGATCATGGGGCACTCTTTTAAAGGCTTTGACAAAGCCGACGAAGATAACTAGATATCCGCCCATCATCAAATACTTGTTCGACTGTCCATCACAGTCAGGATATTGATGATGCAAGATCTGTGAGGTAGGAAACCGTGCTGAGAAGGGGCAGTTACCCCATGCCCTTCAAGATGATCTAGAATGACAGTTTTCAGAATGCGTCCAAAGACGTTGTCGGGAGCTGGAGCGATAATCGCATTAAAACTAATGTACGGCCCGACTCTACGTTCGTGAACCAGTAGGACCTACGGTTCTGAACGGTCCTGCGCCACTGGTAGCTTATTGTTATATGATCGATCTGGCTCAGAATACCTCTAGCGTTAGAGCACCATGTCGCTGTGCAACGTGAGCTGTGTCGGAAATTTGTACTAGATACGAATAACTGGTTATCTGCACAAAACTAGGAGCCTGTCCCCGTTATCTGTACGTTGAGCGGGTAATCGACAGAGCCCACCTAAACAAGCTTCTGACACTAAGTTTGCCAACTTGTGCAATAAAATGTCAGAGCCTTTGCTCCTGCGAACGAGAGTGGTGCGTTCATCAAATAACTTTTCTTCTACTTGTCAAAACTACAGTCTTTTGGAGCGTATGCCGGATCACGAACAAACCGCGCTTAGCACAGCTATCCCTTCGAACGCCATCTAACTCCTAGAGGTTTAGAGCACATGAACGACTTTTAACCGGTGATCAGTTTATAAGGGTGACTTCACTCTTGTCGGTCAAGAATATTCCGACACCACGTTGACCCACAGCCTTAGCTGCTTTGTCTCCTGAAACGCACAGGAAATACTTTCATGAGATACCAGGAGCAGGTAGTTAAATCACACTGCTGGAGTCCTGAATATGTGCTTCACAGACGCAACAGACATCAATCGCCAGAGAATCCACTGTGGGCGCTAAGCATGCCTGCTGACCGGCCTGCATGAGTGTACGTATGTCAAAGAAGCCGATATTTAGGGGCTGACGAGACATGAGGAAATGTGAGTTACAAGACAGAATTATTTACGACACTATTTGACAATGAGCCGTTATGAGTATCAAGCGTGTTATCAGTGGGAGCAGTCTAGGTGGGTAGAATGGGCAAAGAAAGGTGGTTGGGGACAAAAGACAAAGGTTAAATAAAGGAGAGTTCTGAGCAGTAGCCCACTTATGACCATCCACCCTGCTCGATGCAGTGAACAGCGCGGTCCTGGCTGTCCTGCGTGACGACCGATGCAGTATGGAATTCCTTGTTCCCGTGTAGTTCATGAGATATTAGATGGGTACTGCTGAAGTGTCCAGCCGCTAAGCAGGAGAACGAATAAGGCTCTCGATCGCAGGTTTTGGTTCTAGCAAGAACCTATCCGCAAGGCAGCAGGATGGCTCAGTGGAAGCCCATTTACTTGGATCAATTATCCTCCTACTGATTTTACCGACTGAGTTGCCAGCTCAAATCGATCCCGAAGCTAGAGGACAATTCGCAAACATCTTAGTGAATGAGAAGCCCTATTGGGTCCAACCCGATTCGGATGTCTCGGTGAATACAGTTTTCGAGTTCTAGGTCAGTCGAGCGGGCATCCACAGTTGCAGCGCTAGTTTAAGAATGTGGAAAAGAACTGAAACAAATGTCATGGGAGAAATTGAATTGGAAATCAGAAACCACAAGAATAACATCTAACGAGGGGTCAAATGATTTTTAACCGGGGCTAATTGGTAGTTAGTCCTGGGGCTGGAGCCGTTCGAGAGCTGAAATCTATTGCGGTAAACTGGTGCATCGGCTTTCAATTCTCAGCTGGGGATTTCTCTGCAAAGGTTCATTTCCCAGTGATCGGTAGTTTTGGGCCCGTTGCATTGCCGGTCCGTGGTGTTCCAGTCGCGCTAATGGAAAATTTGCTGTCTGAGCGGAAGCTCCTCGAGAAACCATGTCGGATCCCATTACTCCTCAGCTGCAGGAAGAAGTGCTGGAGAAATTACGGGAACTGGCAGCCACTCGGAATTTCACGAAAACTCCCGAAGAAATTGAAAAGGTGTTGATGGAAAAATCTCGTGGTGTTAAGAAAGTTTACTGCGAACTTTTTTCCCGGGTGCTAAACTCCGCCCCACCGACTGGAGCAAACAATCCTACTAGTTCTCACGTGGTGTCTGTTGCTCCCAATATGGATCATATGACTAACACAGGACAGCCAGCTCCTGGCCACTTAATGCCTGGGCCACGTCCCGGCTTGATCTTACAGCCCCACGGAATTTCTCAATCTGGCCAACTTGTCCATGTTCTACCCACCAGCACAACTATCAATATGGGACCGCAACCAACTGGGCTAGGTATCAACCGACCCCCGCGATTGTACACTGTAGCTCCACAGACTGGTTCCTTACATATGCAACAAACAATCTATCAGACGCAGTCTGGCGCGCAGCAACGCCCAGATGGACAGCCAGCTATTCAACCGATACAACCGAACCAACCGGGTGCCGTCTTGTCTACTCCAAATCGGGCCTTGTCCACTACCATGAATATGGTACCGCAAACCCAACAACAACATCAACAACAGCAGCAGCAATCACAGCAAACCGGCGGACCACCACAACCGTCACTTCTTTATTCACAATCAGGTGTGGGCCAACAACAGACAGCAAACACTGGGTCCGCAGACCAAACACAGCAGCCCCAGCAGCAACAAGCGCCACAGGTCATGAGTCGAACAGTGCAAATCCACACACCGGCCCCGGGTCAGCAGGTGATCTATCAGGGTGATAATTTCATTCGACTGGTCCCCCGTCGCGTAACTGGCGGTCAGCCCGGTTCGAACCCCTTATTGATTCGTTCGGGTACTGTCGGGAACGTCAGTGCTACAGAAACACCTACAACAATGTCCACAATGTTAGTACCATCAGCATCTACAGGCGTCACTCGACCAGTGATTGCTGTTGTTCCCGGAAATCCGACTTCCACCGGTGCTGCGTCCCTTGGACAACCGAAATTGATAAGAGCCAATTTGGCCACTGGTTCGAAGACACCCGTGCAGTCAGTGAAGGGATCCGTGATGTTGCCCACCGGAGCCTCTGTACAACCAAACACCACTGTGGGACAGTCACGAATCACTACCATGCCTAACACCAATGGCAGTTCCCGATCAGGCTCATCAAGTGGTCCACCTGGGGCTAAGCAACCTGCCCAGCAGTACTCCGCGGAAGACATGAACAAAATTTTGAATGGTCTCACTCAACTAGCTACACGGTTTTTACCTGCTGTGCGCAATGCAATCCAAATAGTATCAGAGCTACCTGATTCCGCAGTGTATGTACGGAAATACGTCAAACTGAGAGATATTTTGGAGCATCCTCAGTCAAATCTTCATTTGATTCGACTGGCTCAGCTTCCGTTGATTGAACAGCTTCTGAATAAAATCTCGCGCAACCCGTTGCAGCTCTTTCAAGAACAACAGCAGCAGCAACAGGGAAAATCCGCCGGGTCTGCGCACAGCTCTCAACAGCGATCCAATCAAGCCCGAGCTACAGCGGCCGCAGCTGCTGCAGCTGCAGCTGCGGCGAAAACCATGGGCACGGTCTCTTCTGGTGACGCCACTAGAACCGGTAGTGAGTTGTCCAGTGGTCCCACAGCGGCCGATCAGTCTGGTCCTCACCATGGTACACCGGCTATGCATCAGAGAATAGTCGTTCAGCAGCAGCAACAACAACAGCAGCCGCAGCAGTCTCAACCACCTTCACAACAGCAACAGGCTGCTCGATTCCGGGGGAGCCCTGCGACGACTACCGGAGCTGCTGGTGTCGGTGGGTTGTCTGAGGCCCACGGTGCATCTGTGGCTGGTCAAGTTCATGGAACTACCCGGGGTTCGGGGGCGGGACGAAATATCATTTATGGATCCACGGGACTGGATGGATCGAACTCAAGTGGTCCAAATCAGACGCTCGGCGTTTCTCCAATGGAAATGAGTGGTATTGGAGGTTCGGCCCCCAGTTTACCCGGTTTACTACGTCACCCAGGCCCGGAGAATCGTGTTGCTCCTTCGACCACTGTGACCGGATTTTCCCTTGGTTTTTCTGGTGGACTGGGTGTAATGCGCCCGTCTATCATGACCGGTTTTTCTGCCTGCATACAACCGTTGATTTTGGATTTGCAGAAAATGGTTGAACGGGCTTTACATGATCCGGTATTCGCAAAACGCATCTGTAGTGCAATCAGTGAGATCTCACAGGAAACCAAAGGATTCCGTGAATCCATGGGTCTTCTACTGCCTCAGGACTTGTATCTCTGCGTAGGTGGAAAAGGTAATAATTCAGAGGCCAGAAAAACTATGTCCACGAAGCCTCCATTAGCAGTGGAGTACACGGATGGTGGTCCAACAGAACGTGCAGGCAGTGGTAAGCGTATGCGAACCACGGACAGCGGAGATCGAAATGATTCTGTTGACTGTTTGACCACGTCGGGCAGTCGCATGTCAAAGACTGCGGACGGTCTGGATTCGGATTCTAAAACCCCAGAGTCACAAGACAGTTTGGACGGAGAACCCAGCAACAAAAAACGGCGTCTTGATCGTGACATGGACGCCACAAACGATGACAATATTGAACTGAGCACAAACCGGATGGTCGATTTTGTTCAGGTTCATCCGAAAATGCAGGTAGCCGTGTTCAACAAGGGGACTTCCTTCACGTCAAACTATTTATTCACTACTAACCTCATCGAATATGATCCCGAAGCGGACCCGTTGACTTCATTCGAAGCGGAACAACTGGAACGCTTGAATCCCCGGATACAGCGCGAGATTAATCAACTGAATGCAATCAGTCTGTGCGTTCAGGCCAATACCCATCCACCCAGTATTGATGAAATGGAGACCTATGTAACGTGTTTGGATGCTGGTGAATGGAATACAAGTTGTCATCTAAAAATTATCCCGAAGGACCAGCTGATTGCCCAGCTTCCATGCGCCCCGCCAAACTTGATGGTACGTCTCGCTCCAGACTATCTAGAAACGGGCCAAATGAATTGGTACTATAAACCGCGATCCAAATATCCTCGCCCCGAATCCACTTCAGCGCGTAACGCTGTACCGTACTCGGCTACTGAAAAAGCACATTTTCTCGATTTGTGCTATTCGGAACTTGATCGGAAGTTACACCATCTACGCCGTTCATCGCACTATCGGCTCACATTGTTTTTCGTCGGTAAACAGTGGTTGGACAGTGTGTGCTCTGCAATGGCGCTGTTCGTTAAAATCGATCAGAGCATTCCGTTGCTCGCAAAGTGACTCTGGAACGGTCCCTAGCGAAATTTCGTCTTCATAAAACCAACCGTGTCGTTCACTTGTGCATCTCCTATCATTCACATATACCCTAAAGTATTCAAATGTCTTTCTTCGTAGCGCGTCAAGCGTTTTGTAAACAAATTTTTACTTTGTCAGAATGCTCATTCGACTGCTGGATAATTTAACGATGTTTTTTGTACTAACTTTGAAGGACATGGTTGAATCGTTGAACTTTTCGCATGTCCATTTGTGTGCAGTTCCTACAGTGTTTCAAAGCCTCTTGTTCAATCGTGGGAAGCCGGAGCTATTGTAACCATTCGTGTTTGGCATATGCATATAATGTAGTCGGTGGAAGTGAATAAACATTTATAAGTGTGTCTCGAGCGA
>STRG.17195.3
CAGCTAGTCACGTGCCTCCTTCACAGGAACTGTTTGTTAAAACCTCTCAAATTGTATTTACACCAAAAGGCACATTTTCGAGTTGGAATTTTCATGACAAGTAACCAGGAAACATTCTCACATCTGATAGCGCAGATATTAGTGGCGTAATCAGCTGTATGTCGTAACCCGTTAATACTACTTCCCCTCGAACCATGGTGTGGCTAATCAAGCGTCGGGATGAAGTTCGACCTATCTGTCCTCTACGTGGATGTTTTTGTCTTGACAATCGAATGGGTTGTTTCATTTGCACAATTTTCACAGCGCTTACTGCATTTCTGTCATGGATTTTTGTGGTGTTAGACTTGATCTCTTGGGGAGTACCAGAATTCCAAGTTGACCACCGATTTCCTACGTACTGGAGAATTCGATTTTGGAAAGGTTTCGTTCTTTGTGATATCGTGATGTTTTTTGCCAATCTCATCTTACTTATCATGTCCGTGATAGTGATTGTTGCAATCGTATGGCCAGCTCGATATAGGCTCTATCATCTTAAACCATACTTACGAGCGTGGTGCATTATCATGGTGTTATACCTGATCACAAATCTGGGCGTAGGTGTGTACACCTATTCCTGGTACGGACTGTCGGCTTGGGTTTGGTTTTTGGTGATCGGATTTTCCTACTATTCCGAAGTTCGAATGACCCTGTTTGGCGAAGGTGATCCGGAAGTGCTACAAGAGGTGGGATTTCTCAGTACGACACCCAGTGCAATCTCACCGCATATTTATACAAATCCAAACGCACCCCACTGAACAGTTCTTGAATATATTACTCCAACTGCTTTTCTATTTGTGTCATCTAGACACTAAAAATGCTTGCCTCGAAAATGGAATAAACTGTGACCTTTGACCATCTGTTTTCCAATGAGACTGCTTGCTAGAAAAAGACCTTGAGTGAATCGTAGACAGCCGGC
>STRG.59721.5
AACCTGTTACTTTATTGGTTTGTTCTCCTATGTAGGCCGGTTGTTTTGACAGCCAGCTTGCTTTCATCTAACGTTAGATCATAGTGCACCGTCAAATGAAGAGGCGAATAGTTCTGCCACACACCTATCCCGGAGCATCCACAGATCTTGCCTCTGCCGTTTAGGGAACTAGACAAAGGCACGTAAGTAGAAGGGAATGTTGTTTAGTGTGTCACGGAAGATCAATGCGTATTTGTGTGCGTGCATGCATTTATTTTTATGCCGAGGATACATTTTGGGTACACTACTGTATCCGTGCGTTGGCGGTTTTGCACTCTGATAATATAGTACCACAAACGTACAGACAGGCTGACTCCAAAAGTGCTGTGTGCTAGCATATTTTCTTGTGTGTGCTGTGCGTTAGGGCGAGATGCTGCACAACAGTCTGATGCGTTGCTATGTGATAGCGATCGAAAAGTAGTACCATCCTTTGCCACTAGCAACGCGCAGACACGTTCAGATGGAGGTGATACTATGCTTTTGGGACTGTTGGGTAGTTGTAAACTAGTTATATAACGAAAGAAGTGAAACAGGATTAGTGTTATTCATTCCGACACAAAATGTGACCTGAACTTCACACTTAGTGAACACCGATATATCAAGGTCTGTGTTGGACCAAATACCACGGATGTCAAAAGTATGAACCTCAGAAAAATCCCAATAAATAAATGCATAGACAGAATTGCCACCGATTATATGACGATATGCGAAACTGATCAGCTTATTATCGCCAAGTTATAAAAGGAGCGACGTACCTGAAGAGAAGATGAAGTAGAAAATATATCCTATTGTGTAGCCGCCTATCAGTTCAATGAAAAACAAATGAAAGGTAGATTTATCTTAAATCCATCCATGTCCACGTTAGAGACTTTTGGTTCCAAACTTGTGAAGGAAATTATTTGTTCAAGATAACTTTGTGTTGTGGTGACGTGTCAGTTAAAGGACGATTTTATTCTCAGATACCTCCCTCGATTTCAATTCAAAAGATGGGTCGTTGCCGGTGGGAGAAGAACTCCGATTATCTGTCGAACTTCTCAAGTAATTACCAGTTCTGTAAATCTCTTAGTTCCATCTTATTTCGCTGTAGAATATCAGAAAGGAATAATTTGATTATCTCTTTACGTTTCTCATGCAGTCATCAAATATGGCAGCTCCTAGCAATTCTCTATGATAAACATCCTTTTTGCTGAGTTCGGTGCTGAATGGAATAGAATACATCAAGTCAGGTCAAGTCAACTGATCGCTTTATGCGCCCGTACGTGAATATCTAGCTACATACCCAATAAATGCAGGCTTAATTAGAGAAAAGCACACAAGACGGGAGAGGAATATCCCGCTCAGTCAGGTTTCCAGTTTGCTTGAAACTCCGTCACAGTTGGTGAGGCATCTGGCGAGATAGGGAACCTTTAGTGATTAGTAATTAGCACCATGTACGAACAAATGTTCGTACTGAACTCTGTGGAGGTTTTGGACGAAAGTTTACTAAGATTTATATAAAGAGGAGGTGACTGCTTTGCTAAAACACTGCCGCATTTTCTGACTGTCTGCGGCCGGTAAAATTAAGCACTGAAATTTATTCCGTTGTGTAACCATTTATAAAGCCCCAACCGCCTTCAAAGATTCCTTAAAAGCATTTTCATTCTGCTTTGTCTGCTCATTTAGCACTATCGACACTAGACGTCTACCAAGCAGTTTGAACCCGGTAAGCAGATCGCGCATATCACTTGCAAACTCAACGGCCTCATCCACACCAACAGAGAGTGGAAAGAAAATTTGCATCTGTATGATTATAGATATACTGCCACACAGAACAAAACTTCCTCGTCATCGAAAGCTCCCGCTTTTATTGCAAATGGATTCGCGCATAGAACTACAAAACCGAATTTGACGGAGATTGAGAAAGTCGTACTACTTCTATAGTTTGCATCCTTCCTCATTTGTTTGTGTGCGTAATATGTGTTTTCTTCTTCCGTATATAAGCAACTCACGCATTTCTATGCAGTAAACTTGTTTTCGTATTCTCTCTTTGAAAAACCACCACCTTGTATTGTTGAACCATGGTTATCCAATAAATCTTCGTGAAAATTTATGACACTGGAATGAACTTTTCTGTCCAATCATTTGTATCTTAGGTCACAC
>STRG.65005.6
GTATCCCCCAACGTATCTAACCATTAAGTGGGAGGGTCTCTTGGACCCCACCCAGGAAGTCTAACACATCCTACATGGCCAAGTCCACTAGTTAAGCTTTTTATACTTTTCCTCCATATCATTTACTGACCACCCTTACTCATCTTCCAACCGGTACCCGCCTCAGCAAACATAGCACACCGAGGGATCCTGTGAGGGGACATGCTTATTACATATCCCAACGATCTTATCCCGGTGAGCTTAAGTGTTTCATCTAATGATTTGATCCTTGAACCTAAGACTTTCTGCCGAACCTGGGCATTGCTCACACGGTGTTCCCANACCTAAGACTTTCTGCCGAACCTGGGCATTGCTCACACGGTGTTCCCATCAGATTCGAGCAATACTACGAAGACATCGGTGTTCAACTACCGACAACCTTCGTATGTTCTCCACCCGTAGTAGCCATGTCTTCGAACCATACAGAAGCACTGGCCTGGCTGCTGCAGCGTACACTCGACCGTTGATAAGTAAACGGATGTCATGTTGACGCCACAGATGACCCAGGTTGGCAAATGCCAAGCGAGCCTTCTGTATATGCAGCTATCTATATAACAGAATTTGTCTACCACGTTTATATTCTCCCCAGACACTGAAAGGTTTGGTGTTGGACCAACCCAGTCCTGCAACAGCATCTTGCACTTCGAAGGTTCAAAACGCATACCGAACATCGCTACACAATCCGCCAAGCTGACTGAAAAGGCTTTCAACTTACGTGGATCTTCACTTAGAAGAACTATGTTGTCCGCATACTCAAGGTCTGATACCTTTCCACTCGAGAAACGTTCAGTGCCGCTATCCTCACGTGACAAAAATGTAGTCCCCAGGACCATATCAGTCACAACGTTGAAGCGAAAAGGAGAGAGGGGACAACCCTGACGTACACCACTTCTCGTGGTGAACTCGGGTGAAAGATAACCGTACGCCCGAACTCGGCTTCCGCTGTTAATGTAAAAGGATTTTGTGGGAAACTCAATCTTAAACATGCAACTGACGACTGCTGGCATGGCTGGCGATCGCGTTAGTCGTCGGAACGCGTTGAAATATTAGTTTCCCATGTTTGACTCCTGGGAAGGTGCAACCGGCTTGACAGCACCGGGCCTTCTCTCCGAACCGTTTATGGTATCGGCAGTACCCTGATGGAGATGGACTAAGGGGGCGATCAGGGGAAGAGCTTCTGAGGCGTTCATGTCGGTTTCAGCTGTGATACGGTTTCTGCTCTCTACAGTGAGAACAGCCAGAAGTGGGAAAACATTTGAAATCTCGCTCGAAATCAGCTGTCAGGTTGTCCTCGGAGTGTGTTCCTGTGGGGGGGGGGGGGTGCTGTGATCTGGGAGCTGCTCGAGTTTCTCACGGCAGTAATTTATGGATGGTACCGTTCCATAATACCATCCGTTAGTTTTACTGTTTCCGTAATTCTACAATGATTAGAAACCTCGTGTATTGCTTCAATATTGGTTGGTAACCGTTGTGCCCATAACTCTAAGGACTTCTTCCTAGAAAAGTTGCCCTGTCAGCTCCATTTCTCTCAGTGATGCGGAAAGCTTCTTACTATCTAACTCTGTTCTCCGGATCAGCCGCTTCAGTCTTGACGATTCAGGCGGCAAAAGTCTAAAGGTTATCGCCCCCTTCGCGGCTGTGTAAGAATAGTTATTAAGAATCACGTCGTGTATCTGGGCAACGACGTCACGGGGAATACGGCAAATAGTCTACAAGTAACGAGTGCGTTCGCTTGTGATTCTGTGTTTCAAACTCTGCTTCTGACATACGAAACCAGAGTTGAGGGTCATCAATAAAAAAACTCAGGGACGGCTAGGGAGACTGTCAAAACGGACGGTTCCGGGTCAGGCTTACGGTCGTTGCTAGCCATAATTACTATGGTATTTCTAATGTAAAGGGATATGTGAAGGTGAATTGAGCAACCATGAAACGACACTTATAATATAGATATATGAAAAGGTATGGAACGAGAGTATTTTAACAGTAATGAAAATTTGACGTTTAGATGACCAAAAATGTATGTATATATAAACGAATAAATGCGATTGAAGGACTTACGAGTGTCCTTGGTGGAATGAATTTGTTGTTCGGGGTCACGGGTTTAGGGTTCTCTTAAATTAAATCAGGACCTGCTCCCGTATAGAGTCTATAGCTCTGATCCTCGGTTCGGGACACGATAATTGTTATACTTAGCAGCGCGCAAAGGAAAACTTGAAACGCTGGGGCGGGATAACTCGTGTATTCGAGGTGCGTAAGAGCTTGCGGACAGTGTATACGGGCGGAGCAAGTGGCGCCACCAAATTCGATAATCGTTCAGATAAACAAATTCGTAAGTGTTTGAAATTGTTTGTCAACTCGGTAACACTGCATGCCCCTCCCGCTGCACTCACGCGCAAGCACCTAATGAAGATTGATGCGATGGGCATCTTCGACTGGCAGGAAACAATCCAACGGGCAAATGAACCGCTCGATCATTCGCCGGCTCCTTACACACTTTCTCTTGCCTCGGTAGCACACGAGTGTTCACTAGTTATTTCTATTTTTTCAGTTTTTGTCACGTGCTTGTTCATGAGTGCAGTGGTGCAGATGTACACCCCATAACCTCAGAGGCTTATTGCATTATTAGGATAATCGGCAGTCAGTCTCGGAGACGGAGTGGATAACTGCATATGATCCCAATGTGTCAAGTCCGGTGACGAGCCAGACGACAGTAGATTACGGCCCACCACCAAAGTGACCGGCGGCGGCGGGATTCGAACCTCTGACTTCCGAGAAGGTAAGCAAACACTCCAAACCATCGACCACCACCATCTGCTGTTAGGGGTGCTACCTCAAAAAAAGCTGGGTGACGCCGGGGATGTCACTTCGTACCTTATTCCGGAGAGCTATCGTGGATACTCCTATGAGGCGTGCTCATCATCTCGCAGGAGCTAGTCGCGTAGAAAAGTATGGTACACACGACGGATAACACTGTGCCTACCCTCCCTTGTGCTATCCTCTGTATTCTAGAGGAGCGCGCACATTTTCCCCGTATATGCGTCCATAGGGTTGTCAAAAGATGCAAACAACTTTAGACAGGGAGATCCAATCGGTCTTTTCGAGCGGGTACGTCCAAAAACATTCATTCTTTTTAGATACATTTGCTATACAAATCTGTTCGGTTCATCTGCGTTACTTATCTGACAACCTGAAGATACCCCAACTACCTCACTGGAACAAGCGTCTGAAATTTTCACAAATCACTCGCTCCGCTTTCCATTGCTCTCCCGTATGTTGACGAATAAACGATTGTGGATAGCCATTTTCTAATAATGTGTCACGTGTGTGTTCGAGTTCTTTGGCAATCGTGTCAGGACTACAGATATTCCTTGCTCTGTAGGTCAAACGGCTCACTAGGTTTCTTTTGTATCGTAGGGGGGGGGGGGAATTAGGAAATGTGTGTATTGCCCCAACCATGTACATTTCCAATACACCCTCCTTTCTATATGTCCGTCCTCCATTCTACGTAATCCCACATCAAGAAAAGCGAGGAAATTGTCCGTCTATGTTTCCACTGTAAATGTGGTCATTAGAAATGCTAGAGCTACACATATCTAAGACCCTCGGGAAGTCCATCTCCGCTGCGCATGTCCGAATCTCAACAAATACGAAGCCTTTCATTGTTCAGTAATCCAAAGACAGGTTGCCTCATCGGTCTCAATCTTTTGTTCTATACCAGTTTACGTGCTCTTGTAGTGCACAGTATATTGGACATACAACGAGACGCCTGTCGAAGAGGATATCAGAACACGTCCCGGCTTCTTTACGCAAAGGAACAGTTCGGACTACCAATAGCGCAATCGTGCAACATCTGGTGGATAGCGGACATCAAATCGACACAGTGACAGCTTTCAGACTAGTCCTGAAAACTCCCAGAGTTCACGCGAAAGGATTACGCAGGTGGCTGCTGATGACGTCAGAAGCCATAGCAATTCGACTGTTGAAGCTGGAATTGTGTAAGCAACGTAACCTCGTGCAACGGTTGTTGTTGCCGTGGCCGTAACAAATGGTTTTCTTATGGTTCCCATGTACAAATTCTCCCCAGCCCCACACCTCTTTTATCACATCTTCGTTTTTCACACTTGTCTTTTGACGCCATTTGGTTACACATTCCACACTTATTGTCGTTCACACAACGGACAAGATTCATCAAGTTGAAGCATGTTGTCGAGTTACCGGATTTGTTGCACACTCACTCACTCCCTGCTATCTATAGCTGCACATATACTCTCCTTTACCCGGTATTATATATGTGAATGCCTGAAGTGATCTATCGAAAATAAATTTTTTCGTGGCACAAGCTTTTTCATAAGTTGATGGAGATATTCTAAGATTCAGCTGTGCTGCATTCCACAGATTCCATCTCTCTTCTTGGGGTATCTTTGAATTCTCCTCTGTGTCGGTCCGCTTGCATATCTCAGCTTTCCTCTCGTGCTGCACTCAAAGTTGGTTTTCTGTTTCGTGCCAGACGCTTCTTTACACCAGTTCATCTTCTGCTCTACAAAGCTCAAATACGTCCCGCACTTGTATGCTGCAGTCACGTTGGGGGTAGAGCTTTATCTACCCCTCTTCCTCTTCTTGATCGTTTCAGTTTGTTCAGCCATTAACCTCGCACTTCTATGCTCTGGTTTCGGTTGCTACCTTCTGCTATCGTCCAGTAAGGGGCGAAAAGAATAGAAGCATAGTGATAAAGACTCAAAAAGTCAGAGTATCAAGTGGAAATCAAGAGGACAAGAAAAAATTCCGAATGCATTGATCGTGTTCAACGAATGGCCATCGGGCTGATCGACGACCCTTCTTAACCTTCAATCTGCAGTCACTAACCCATCGTCGGTCTGTTACTTTGTTGTCCCTGTTCTACTAGTACTATTTTGGATTTCGTTCCTGTGAGCTTGCTTCGGCAGTTGATCCTCCCAAAACTTATTCCCGAACATCACGTACTCAGGCAACTAATCGTCTTTATGTAGTTTCTATCGATAGACGTCGTACTTCTATCTTCCAATCTTTTTCCCCAGATCATTAAACTATGGAACGTTCCTCCTCTTTCCCTCTTCCCGCCCACTTACATCCTCTCTCTCTCTCTCTCTCTCTCTCTCTCTCTCTCTCTCTCTCTCTCTCTTTCTCTCTCCTTAAAAGCAGGATCAATAAACTGGTTCTTACGTAAATTTCCCCCTGCAACTCACTTTTCCAGTATGTCTTTTGATTATGGGGTTTACGCCTTATGCTGTTGTTCACTTCTCGTGTAGTAATTACGTATATAAATATATATAGTTAGTGTTAAGAAAACCAAGTAAAGTAGATGGCTTATGGAAGATTAGGCTAGTGCGAGGAACATTCTTGTTTTGTTTTTCGTTTTTTTGGTAGGCACGGTTTACGTATCCTATGCACCTCAGTCTTATCTGGACAGTGTGCTCTTGGGGCTAATTTCATTATCACTGTATTGATAACGCAGGTGGTTTCAGTGGTTGTCCCCATTTAAAATTCAGACTTCACTGACCGTGCTGTATTTTGCCATATCAGGTTTATTGTATCTACTGAAAAAGGTACAGATATTTAGTTTATTTGTTCTTCAACAGCAATTTTTACCATGGAAGAAGTCGCACCGTGTATAGAAGCTTTTCTGGATAAACTTTTTGATCACGTTCAACCTATTGATGTGCAAACGGTCCTGAAAATTTCGGACGACCAAGTGAGCCTAGCCAGACCCCTTTTCACAGAGGATCAGTCAACAATGAATGCTATTCCGTTCCCCGAAAATAATATGGTTATGGTGAAGTCTTCCTTTTTAGGGTCACCTATTTTGGATTCTTTTTCTTCCATCGCCGAGGAAGAGAATAACTTGACCGAACCCAAGTTCATTGGTTTTATTTATCCGATGGACAACGAGACAATTAAACCTGACACGCTTGCCGTTATTCAAACTAACAGCCATTGTGAAATATCAGAACACACTCATGAATTTGAGGACAGCTTCCCAAATATAAACCTCACTCAGCTACTGGCCATTCCAGAGGGCAACCAGAATAGCAACTCTGACCAATGGCACGTCTCGCCTACAGATACCGAAGGTCTTTCAGTTACCCACTCATCCGTGGCACCTGATGAGAAAAATTCGGAACACAACTCGAGACAATATTCCAAGGGAATGAATCCTGTGTTTGTTACTGCTGGGGGTAAAAAGATACACCCTCCTTCTACTATGGCTATTGACAAAGCTCGACACTTGATTTTTGATGATGCTTTCTCTAGTTCATCTGATGTGAACCTTCTGGACAAAGAGATTATATTGCACGATTGCGTTGATCTTATCGCGGTGACTTCAGAGTTAAAAAGCGTTCCTTCAACGGACGATAATAGCAAAAAAACAAACTCCACTGTAGTTGGCACTAACTCACTGCACTTCAGTGTTAGAAGCTCATCAGGAATGCTACCGGGCTTGGATGAAGTACATAATACTCTCAGTACAGAAGAACCAGCGCAACTTCTAAACATTCCGAGTGATGCAACCCATTCTCATGAAACATCTTTCGACAAGACAGAACTAAGTTCTGTATTATGCTACACAAAACCGTCAACTACTTCAAACAGAATTGTACGTGCTTTCACTGGTCAGTTGACGCTGATGTCCGAGGTCGCCCCTCAGAAGACGAGAAGTTTGTTTGCAAGTGTTGAGTCGGCTGGTGACGGTGAATCAATCACTTCTGGTCCATCTGTTGTATCTGGCTCAGCGACTGGTTTTGTGAGTGCTTCAGGTCGTCAGTTGGCGCCGATATCTGATGCCGCTCTTCAGAAGGCGAGAAGTTTGTTTGCAAGTGTTGAGTCGGCTGGTGACGGTGAATCAATCACTTCTGGTCCATCTGTTGTATCTGGCTCAGCGACTGGTTTTGTGAGTTCTTCAGGTCGTCAGTTGGCACCGATATCTGAGATCGCTCTTCAAAAGGCAAAGAATTGGATTGTCATCAGTAAAAATCCCGCTGTTGATAAGCCCAATCAGTCTGATGCACTTAACAGTCAGGTTGCTTCAATTTATGCACTGCCCACATTTAATAAAGAAGCTACAGAACATGCGAACCTTGCTCCAATCAATGGATGTGATTTGTCTAAGGCTCCTCAACAAAGCGAAGGACTTGTGTACGATGAAAGCAGTACACAGAACGTCTCTCACAGCGGCAAGAAAGCCTCATGTGATTCCTCAGTGTGGGATGGTGACTTGGATACCGGCTTGTCGTTGACGGATGCTTTGGAGCAGAATAATAATCTCTCAGATATTGGGTCAGATGGAGATTCCTTGGTGTGTCTAATGGAGAAATCCCAGTTCCGGGAAACAGTGCAGGCGATTATGTACAACCATGGACTTCATCCGAGCGACTCTAATTTGGAAGCCTTGCGGATCCAAGGACGATTTGAACAACAGGAAGTCATTTCCCAAAAACTAAAGGCTGCTGTTGCTAAAAAAGGAAATTCAAGCGCACTTCACGAAACTGGGTCCCTCCATTGTCCAGGTCTCTTGTGGCGCTTACGTCTATCCAAAAGGCGTTTGACTAACGCTAACACTAGCCCAACGAACCATCGTTCGTATGAATCCTGGTCGTCCCTTTTACACACACTCGTGCGCTCTAGTAAATGTGGACTCGTCAAAAAAAAATTCAGCCTTCCTGGTACTGCACACCTTCCGGCCGATTTTTCCACATTCTCAATTAGGACAGCGGCCCGTGTTCGATGGTTGTTGGATGAAAATAATCATAAAGTTTTGGATTTCCCCATGTGTTACGAGATCGGGGATAGAGTCAAGGTTTTTCCAGATGGTTTTGGATGCGCAGGAAAGAAAGAATTAATAAGTGCCTTTCTTGCCTCACCGGGAGTCAGTCTTCGATTGGTTTCTCGTGACTGGCTCGAGCACCATTACGATCTTATCGTATGGAAGTTAGGCTGTACAGCCTTGCGTTTCTCACCGCTTGAGCAGGGTCCACTCCCCGCGGATTATTTCAGTCCACATCATGTACTACTTCGTCTACGATATCGTTATGATCGTGAATTGGACGCGGCAGAACGTCCAGCGCTACGTCGCATTGTTGAATTGGACGATACTCCGGCAAGACGTCTTGTGCTCTGCGTTTCCGAACTGGACACAAGTGACACTAAGCTGATCAAGGCTCGTCTCACAGATGGTTGGTACCAGTTGGTCTGGCAACTGGATCCCTCACTGGCTCGTCTGATCCGTTCACGTCGTATACGTGTCGGAAGCAAGCTGGTCACAGCCGGCGCTGAACTCGTTTCGGTGGATTCTGTTACAGGGGCATCCGAGAACGCACGCACTGTTTGTACGCGACCAGGTGGTTCTGGTGATTATGATCATGGTCACTTGTTCGAATCCGATGGGGCAGCGGTGGGAGTTGCCCTGAAGTTGCACGGGAACTCCACCAGACCAGTTCCATGGTACATGAAGTTGGGCTTCGCGATCGCACAACCCAAATCAGGCATTGGATTATACCCCGTAGCTCTCAGCAGTTTAGAAGCGGACGGTGGGCTTTGTGCTGCAATCCGTGTGGTTATACAGAGGCGGTACACACTGCAGTACATGGAAACTCTAGAAACAGTTGATGACCAAACGATCGATGCTTCTGATGGTCCAGGAAGTGCCCCAAAGAGCAGTTGGAAACGTCACGTATTCCGTAGCGAACGAGCTGAGCAGGCAGAAGCGGCGCAACACGATATACTGAGAAGAAACGCCTGTGACCGCGTTTTGAACAATCTCGTTCCGAGAAGAACAGGTGAGATTTCGTACATGTCCCACCCAAAACTAAGTCTTATTTAATTGTTGCGATGCAATAATGCTGATCATCCAGTGGGAACTTGGCCGCCATAGTCTCTTAACTTGTTGTCTCTTTCAGATGGAGTAAGCAATTTTTATCTCTATGGGTATTTCTATACTCCAATATCTGAATCAAAATAATAAAATATGGTCGAACAATATGACAAATTTTGGTTGACTTCCGTTCAGTACATAAAACGCTTAGAAATTCATTTGGTTTATGGCGCGTGCGCAGCCTCACAATAAGTGTAATCACTGTCATCAGTTTCTGAAGGCGCATCTGACTCCCAATCCGTTTGTGACATATTGACTGCATTGCCATAGTTAAGTGTGCAGCAACCCAACCCATTTTGACATCGTCAGGCACACTATCACTGTTCTTCTACACTGTTCCTCATCTTCACTCGAGAGAAAAATCAGGGCTTTTAAAATCTGTCTTCTAAGCTGCAGTTACGCATCCATTTGCAATGGCATGGAAGGGCTGCTCACCATTCTCGCTATGAGTGATGTTCAGATCTCAGTTTTTACTTTACCATCTGACCTTTCTACACCAACATAATATGGTAGTCATGATTCCATTATTGTTTTTCACGATAGGTGATCTACAGGGCGC
>STRG.55495.1
CTCAGAACCACTATTCTACAGCACTTCAGGCCAGTCAATTTCATTGCTGCTGAGACAGCCAAATTTAACTGACTCACTAGACCTGAAAACCAATCAGTACGTGAATTCATTCTCCAGCTTCAAACACAGGCAGTGAAGTGTGTAGCGTACTACTCTGTCTATGTGGTACACTAAATTATTGTCAACAATATCTAAGGCGACACTAGCAAACTAAGACGGGCGGAGGAGCGTGCGGTGATAAAAAGGTCAAAAGGGTATGTACATCAAGAATAAAAATGAAACAATAGGTGTGACTCAAACTCACAGTTGTTCAGTGTTCTTGTGATCAGGAGATGAGTGTCGAAGAGCCAATATCCGCCAATGTCTTTAGCTCAGTTCGGTCTGACAGCCATCCGTTGAACAGAACAGGATGGTATCGAGCGAAGTGCCAAGAAACGCCGTTGAAGCTTCTAAAATGTTTTGTTTCACACAGTTAGTTCCGACCGATATGATTCCAAGACACTCCAAACCAGAAGATGAGACCGTGCCAGAATTAAAGGTTTATTTACAGCCTTTTTTTGTATTGCGCGGTGGTGACGACCAAAAGGTGTGTGTTTTTACATTAAAACGTCGGTACAACAAAGGAGTGTCGCACCAAGGGACGTTGAAAATCATGGAAAATGTCGGAAATGTACAGGTACCTACAAGTGCGACTACGTTCCCCAATTGGAAGATCACCTGCGCGATTGCTTGATTGCAAAAATATACCTTCCAAATTTGCAACAGAAGCTGTAACTTTCAACTGGTCAGACCTTTCATCACATTCACTGTACTTGTGAACAGTATGAGGGCGTAAAAGCTGTAACTGCTGTGTCGGAGTCCGTATTACTCAATCCTACTAAACATCAAGGCGATCGACGCAGTCAAAAATTATGGCAATTGAACAGGTCAATAAACTGTCGTAGCAACCAGCCCCC
>STRG.55140.3
GCTAGATATCGTGACGGTCAAGACCTGTTCGTGTTAAATTTTATTAATTAATTAGTTAATAATAATAATAATAGTAATAATAGTAATAATAATAATCATGTTTTATTTCAGGGACACCCGAAGCATGTCCTACTGCACAATTACATGGTACAAGAGAGGTCGCAAAAGGCTTTCTACGAAATTCAATTGGGCACATGCATCACAAAAGAGTGCATGAATGAAAGCCAGACAAATTTGAGTTTGAAGGTCACGCGGACCCACCGCCCACTAGTGAATAAAATGGAATCTGCGGTCGAGATACGTATATTTCAGATAGTGTCTGTGTAAAGCAGCAGGGGTGAGTAAAATGATGAAAAACCTTTGAAAAAGCACCGACGAAAAATTAAAAATTCTTGACAATGGCGGAAATGCACTTGAACCATTAACTGAAATGACCCGGAAAATAGCAGAAATATAATACCAAAGGAGTCTCGGTGTCCTCTGAGGAGGAGAATTGCGTAAATGAAACAGAGTCCGATTTACCATTGAACGCACTCTTGTAGAGGTGTATGTAGATGCCCCAGCCTAGAAACTCGGTGGAACAGAGTGACTAAAGGTGACAGGTGAGTGAAATACGATTCGAATAAAGGGTTCGTTTCAGGTTAATTAGTGAGCACACGTTGACAACAGGGTGGAGAGAGGAGTTGATATACGATGATCTTATGAGGTCACATGTAGAGCATCGCCTAACGGGATAAGCTGGTAATAGTCTGACATGGAACATTTGGGAAACTACCGGAAGGTCGTTAACTTGTCTGGTTAAGTATACATCAAGAAACGGTAGGTAGGTGAACTGGATTACTGATTGAGTAGTGTTGAATTCGAGTAAGATACCATCTAAATCTACTTGTGCATTTGTCATACAAAATATACCATTCACATATCAGTAGTATCGGTCAAACCGACTTATTCATTGTTCTGCGCAATGTTTGAGTTTCCATCTCTGGTATGAGAACGTCTACAACAGGTGCTCCTAGAGGTGAGACCATAGCAGCCCCGTCCTAGTGGTGATAATAAATGATATTGAATACAAACTGTTCATTCAAAGAAAACTTGGCAGATACAACAGCTGTGGATTAGTCTAACAGACAGAGAGGCAGGCAGATAGACAGACACACAGAGAGACGGAGGAACAGGCAGACGGGCAGGCAGATAATCCAAATTTGGTGTCATTACCTACGTACATCACTTTTGCTGTCGTTCATTCGCGTGCTTCACATAACATGAATGTCTGCTCTTACACTACTGAATGTAAGAGGCACTTTATCCATGGACGTTGTTCTGCTTTTATACGAAATCAGTACACAAGTGTAGACTGTAGTTCGGCGGAACCGGAAAATTCCCTGGATTCATTCTATTCCATACTAATGGAATGGATTGACATTTCACTTGTTATTGTGGTTGGCCCTCTCATCAGCTTAGATTTGACTTTCCTTAGATAAATAACCCTCCATCTGATTGTAATTTATCCCACCACTGGTAATGCTTGTTCAAACTGTTTCTTCGTGAATGAGCCATGTTTCTTTCCTGAGGTGAAGAGTGCTGCCGTTAGAAAATCCAACCACCGTATTTGTAAAATTCTTTCTGAAAGTTTGCATAAATGCAATCCTCAAAGCGTGATAAAGCGCCTAGTCCACAAGATGTAGTCATGGTAGCTGTGACCAACTGTACATGCATTTACTGGAACGCATAGTAATCTACTCCATTTTGGATCTGTTTTACGAACCTGCTACATAATCATGAAGTACTTAAAGTTCCGCTATGAATCAAAATGTCCACTAAGAAATATTATAATGCGTACGTATCGTTTTGGCCTGGGGAAACTAAAGAAGTTACGAAGGATGAAAGAGAAGTCTTATCGTTTATTTAGGAAGTCTGCTGTAATACTGTTGAACCTGTGTATCAACGAAGAAATTATCTGTCCTGACTTACTCTCTGTAATTGCCATAATGAAAAAACCCTGCCCGTCAGTTATGGAATAGACTAAGAAAGTCATCTAGTCGCGCGCCTCAGCAAGTGATATTCCCAATGCTTTCCAATCGGTTAGGAAACTATTTTCCCAATCGGTTTCAGTTCACATATTTGATTGTCATAGATCCCCTAAAATTCCCATAAACACCGAAATATTGCAAGGTGCTATCGTATCATATGTATGAACTGACTTATACTACCCAAACCCTAGCTTTCAACCACACTGACGATTTAGTGGTGGGTTCTGAAACCCGGAAAATTTTTAATGTCAACCGCTGTGACAATCCACTTGTACGATTTCGGAATGGTCCAAGGCAGCCAAGTTAGCAACAGATCCCAACAAGTATGTAGAAGTACTGCTTTCAGTTTATCGTAAATCCGCATCTCAAACAGATTATTCAACCCTCATGATAGGATGTTCAAACGTACACCATCCAGTGCTATGAATACCACAGTATACTTGCTGTTAATTACTATCCGGAATTAGAGTTTGTCCATCTACTTTGTATGTTGTTACTCTTGAGTAGTGAGTACGTAAATCATGAATCTCAGAAATTCCCAACGTGTTTTCTCTGTTTCTAAGGTATCATATTGGTTTGTACTCGAGTTTTACGATGCCTATTATATAAAAGTTCATATGTTTATTCATGACCTTGTTTCCCCAAATGTCTACATTTATACTGTTATATAATCTTTATATTTCATTTGTGCTGCCGAGCGGAGGCTCGAACTCGGCCTTAACAATGCTGCCACTATACTCCACCGTTGGTCATCACTCGCCAGCGTCACTAACGGATCCGGTGCAGGATTCGTTAATTCATGTTGGCACGTGCTCTAGTATGCACCACTGATTTAGTTTATTTGTACTGATTTAATAATAACTCTCTTTACTGTTGCAACTATATTCTAATTCACGTCTTTGTAAATGATTTATAAATTCATGAAGGCAAGTGTTTCCTGATTTACTGATTGTACTGCAACCGAACTGAATACCGAATATTATTTCACCTTCGAACAATCTAGTAATACTAACATAAAACGGAAATTTGATATAGGATGTAGGAGTCACCATCACCATTGGTCGCACGACAATCTAACTGGTCCAAAGTGGCATCGATCAATGTTCCCTCCAATTGGTTGATTGTTAGTATGGCGAGCCAACACTTGAGCTGAATTATTTCGTGTCTCATGGATCCATTGTCCAGTCGTGTGAGATCCCGTTCACTCAAACCTTGACCTGGATTTTGGACAGACGCTAAGTGCTAACTGTTACCGAGGCCCGGCTGTCTTTCGCCGATGGCGCACTCCGTTTGAGATACGCACTAAATGCTTCTGTACTTCGACTTATCAAATATAATCACAATGTTCCTTCGCGAATTCGTTCTCCGGGAAAACCATGGATCTGTTCACATTCTCCTATTTCGTCTTGTGAGATATTTTGAAAATATCCGAATATTATGTTCA
>STRG.49658.7
GACTAGTCCAAGCTCTCCAGCTGCCCTGGCCGAAACCGGAAACCACGGATCGCCGACCGAACCCCAAAAGTCCACTATCGATTACCACTCGTGACGGTGGGAGTGAAACTCTCACCACAACACGCACACGATAGAGACACCCCTCCCCACCAACCCCGTTTTTCCTAACGCCACGACAATGACCTTTACTCCGGCCAATGGCTAACGCATTCCAATGTTACCTCACCCATATGAATTGTAAGAGCACGTATAGGATTCACTGAAAACAATTGTTCGCTCTCCAGCGTCTTGTTCTTAATGTGACCATGACTGTGGTATTACTCAGACTATGTAATAATACGCTCGTAAGATGTTAGTAGGTGAACGAGGCAGGGTAACCGGTTCACCATGTTAAATGAAGGGAAGGCATGTAGTTTGGATTGGTTGGGAAGGTCCGGGTAACGAGCTGATTAGAGTCACGTGAGTGAGAAAAGGAAACTGTCTGGGGATTTCACACAATGTACTGATTTACCGTTACATTCACCTTAAATTGATCGATTTCCTAACAGAGGTGCACTTCGCTTCATGCGGCAAACCGTGCAGCAATACCACAATTTGATTTAACTCGGCTAAAGTGGAAAAAGCTGCAATCAACTTGTGTTAAAAGCAAGTAATTCTAATGAACCACTTGGTCATCTAGATTTATGAATAACAGCAATTGGTCTTTAATTCGACCATATCGGAAACGGTGCTGTATATAGAAATGCATGGCTTGCGTTTGGTAGTGACACAGATCGGAAGTTAGAATACATCGTCGAACAAGCTATTTCCTACATCCATTCATCTCGATAATGACGTGATAAAGACTGTTATTCCTGTTAATGCACCACTAAATCAATCAGAAAGCTGCTTCAAAAGTGAAATGATTTGGAAGCGAGACCGTAAATCAGGTGGGAGACAAGTGGTCCACTTTTTATCATCAATGTTGATCATCCACTGTATCACAGTCCAGATCGGAATGACTAGTTATTTCATCAGTATGTATTCACAAACATGGAGCTACAAAAGGTGCATCTACATGTTCGCCGTAACCCCCTCAGTTAGTCGTCCGAAACACGGAAAAAAAAGATCGAAGTAAATGAATTAAGTTTTCGTTGTCATGATATGCACTCGTTTATGTCATCGATTAATTGAAACCACCCTAATTAGACAAAGATGTATTGGGCATATCACCATCTTCAGCCAGTATGATATAATCACACGATCAGCGCGAACGCACATCACTGCTACTTCAGTCAATCCTGCCAAGACTATCACTTTCGCGTGCCAATTGGTATCGATACTTCTGGAAAACGATGAATCTCCAACAGACTACCGTTATTTTTGCGCTTCTCAAACTTCAGTTTGTCCCGGCTTTATGCCGTGTGTTCGTTCCGCTGCCCTGACCAGTATGTCGTTTTGTAACTGTCACTCAAACCATTATTGCTAGATGTTCAAAGGCCCGTCCAATATTGGTGATTCGCACGCCCCCAACACATTTATCCTGTTAACAACCCCGTCAGTCAATGTTGGGTCACTGCACCCTTTCACACTTAAGCGGGGAATTGTTTTCTGGTCATGCACACTCGCACAGTCCGATGCATTAAAGTCTTTCAATGACTGGTTTCTTCCTACCCTGCATAAGATTATCTCACCACTATCTGTGTGTTGTAGTTGGCGGACACGTGCACACGCGTATCGGTAGTTTTCAAAAACGATGAATCTCCGATACATCCGTTAGTTTTATTTTGTCTCAACCTTCAGTCATGGAGCCTATTGAGTGTTAATCACAGCGAACAGCAGTTATCTTAGTGCTTTCAAGTAACCTTTTCACTCTACTGACCGCCCTGATAGGGCCCTAGTTTTCCGTGCCTCAGTTGCACAGTCAGTTCCTTTCACGTCTTGTCTTAGGTGTGCAAACGAACGACCGGTGAGTTTATTCGTCATAGCGGCTGTACTCAGCTCAGCCGTGACACAGGGCCACGGGGGCCGTGTGCGATCCGGACCACTGCACTTGTAGGTCAAAATGTTTTGGCAGTGGCCACAACTTTTTTGCTTGCATGCACTTGACCATGAAATAAAACCGATTTCGTGCAACAGGTGATGAAGCCGGCGGTTATCAATGCCAGTTCCGTCCGAATGGCATACTCGTTGTTCATGTTATGACTTAGACAGCATAACCTGCCCACTCAGACGAAAAAATGCACTACATTTGATCCTCGAATGAGATGCAGGTTGTCACTATGTACGAACACATGGCCCAGCTGTGTGCTGTGTGTCTGGCGATCAAAAAACCACAGAACAGACAGCTCTTGAGTGAAGACCGGGTGTTCGAGCGGGCGCATCTGTGTGACTGCGCACGTGGGCACAAGCTATGAACAAAAATAAAACGCGGTGGGGCTAGTTACGGATCATAATTGACGTACGCGTCAACCACGCATTGATGTGTATACAAAAGTTCAGCTGTATTGCCGTTGATGAAAACATCATAGCCAAATCACATGTGCGCACCACACACGTCAAGACACGAAACATTTGTGCTACTTTCAGGATAGGAGGCCTCAGTCCATGTGAATCATGCAAACAATTTCACTGCTTTTCCTGGATCGTGCACAAGTGTGCACGTACACAGACACGATCACTCAATCACCCAGCTTTCAACCAAGGCCTGTCTGCTCCGTTGTCCTTTAACCGTCAGGGTTTTAACAACGGGTGGATTGTATTTCGATACCGGATGGAGCTAAGGCCTTTTGTCCGTGGTTTATCCTCGTCGATGTGAGTGCGGAGTGCAACTGCCAGTAGGATACAAAGTAGGTTTTGCAAAATGTGGTGAGAAACAATTGAAAATACGCGGCTGAAGGATCAGAACGGTCGGTAGAGAACGAGATTGTTTCTAGTGCTTCCCAACTGGCTTAATATAGCGCTTTTCTTTAGGCATTTAAATTCAGATTACAGGAGGAAAAACAAGAAACTTGGTAGTCATGGTGACAACAATTAAAATTTTCGTGTCCACACAGTTACATTACTATCAGTATCACGAGAGATAGTGTGTTGATAACTGTGATGCAGAATTGCTAGGGCTATCAAATTTGGAAGGTAAGTTAGCACAATTCGCACACACAATTGGCAACGTGAGAATATCAGTGCTTAACGTCACTTCAGTGTACTTCGGAAATTGAACGCTGTGTAACTGAATGTTACACGGAGTATACTCACAGTTCGGGAAGGCTGAGTGAGTTGGGATGGAGATACACTTAGAACACTACGAAGGGTTACGGGAAAGATCACTCCGTTCATAATAACTCACCACGTTTTGAAGATTACCAAATAAGCCATTTATTCCTGTTTCGTTGATACAGCATGGCAAATGCTTGCAACGTTAGCATACTGCGCTTCGGTTTCTGAGATGCCACACTAGAGGTCGCTTATGAAATGAGGTGGCCCTGAACACCTTGTTTTTGTGTCATGGAAAGTGGATTAGGCTTCTTCCTGGAGAATGAACCAATAATCAGATTTCAACGAGATTTTGAGGAAGGGCGCAAAAGTTATCATCAGAAGAAGTCACGAAATTCCATTGAAAATCGAGTTATTCAACTTTTACAACTAGCCAGTGTCCCCTTGGACTCTTTCGGCGTTCTAGTGCTAATTAGTAAGCAACACGAAGTATGTCAAAAGTTGTATCATACGCGCAAACGATCATGCACATAATAATTGCAGTTCTTGTGCGTCCTACCAGAAAAAACTTTATTGTTTTCCAGATTATTCACTCGATGGATTCTGGAATGGAAAACCACCGCGTGTGTAGTGATTATCACCCATCCCTATCTGACAACTTGATGAGGCTTTTTGAGTTAAATTATTGCAGTCAGACACAATATACACATTTAACCCGTAGTAGGATTGGTGGTGTTGATTCGCCTAATTAATAAAAGACCGATCTTAGCTGAACACCATTTTTGTCCAGTAATCAGTAGTCGAACAAAAGCGTATATTGTAGGGACGAGCGTGTATTCAAGCGCGCCGTACGATAAGAGGTAGTTCGGACTGCAACGACGTGTTGTATTACAGTTAGTTGACTGATCTCTGTTTGGGAGTAAGATACAGCTTGTCGCTGAAGTATGTAGAGGCTACAACATCTGATTCACTGTTTGAGTGTTAATACTCATTATGGCTCACACCAGGGATCTTTTGAAATAAGATATACATGCCTTTAAGGTATTTTATATGGACCATATGGATCGTGCTTGTTTGTTCTTCTAAAAGCTTTGAAGGTTCAGTTATTGAATTGTTTTTTGATGTATTCAGGCGGAATCGGTATTGATAACCTTAAATTGCTACCGCATACAATAAGACTGTGGGAGAGCGATCTGAACCACTAGCTTCATAACACTAAAACTAAACCAACTCCTTGTAGAGCACCGAGGAATCGACTACATGCTGATATTGACCCGTCGGTAATCTTGGTTTCACAGCAGCTTTTACGTGCAAGAATTTTTTCAGAGCTCGAAGTACATCGTCTAAGCAATCAACCTGGCCTGTCTGGGTCCAAGAGGATTTTTCTATGATTTGCTTACTGAGAGGCATAAAAGTAGTCCGGTGCAGAATGCAGTTCAGATTGACTGGGACACATCTCAAAAACTTTTTCACGAATTAAAAAAACTCTACAATCGGATTAAGTTGCACAGTCGTACTACGCGTGCTACGATCTGATTGGTCAGTACCGCCCGGGATGAAGCACGGCTAACGTCAACAACGTGCGTATGTGTACGGCTGCAGGCGTGTGTTCATGAATGCAAAGGCTGTGGACCGTGGGAGTGTGCGCACATGAACGTCTGAGTACATGACTGTTCAAGCCAAGCAAGCAGACTGATAGTTGTATCTGGAATCGAATTGAGTCTGAGGTGGATTGTGATGCGGTCTGTGAAGTCATTTTTCGGGACATGTATAATCGAGATTTTTAAACAGACCCAATTATTATTTTCGTTGACTTTACCTGAGTTTCCGAAATTTCAAGTGCGAATTAATTATACTCTACCGCCATTCCAGCAACCTGGTAACTATATTTGTGCTCGATTTATCTATGACGGCGATATATTGGATGAGAGTTCCAACGATGGGTGCTGGGAGGTTGAAGCCCATGAATTTTGGGTGCTTTGCAAATGCACAAAGCCGGGGACGTTCGCCTTGATTCAGGTATGTGTTTAGTTCTTTCTACCTGGATTACCAACAACGGTGTCGAAGTACGCATTCCTTGCAGAAGTCCAAACTGAGAATTCATAAAATTTGGTCATCTCATACTAGTGCGGAAGTGCGGTCTATTAATACTGGTTTGGTCTATGCTCTCCCGCGAGAAGGTTTACTGAGCCTATCCTGCATCATATAATAGTTTGTACAACAAGTACAGTGAACCGGAACAAGTCCATGATTCCTAATCGATAAGGCAATCAATCTCTTTGTCCAGAAGCCCTTGATCACTCACAGAAACAACGGACATATACGTGAACACCCACATGCATACGTATTTACATTGATTAGATCAACAGTAAATCTTCCGAAAACCGACTGACTGGCACAGTTCAATGAGCTCTATCGAGTGGGCATCCGACCAGAACGAGTAGTGTCCTATGTGACGTTTGCCGCACATGATTTCGGAGTGTTAATTATCAAAGTAAGTGGTGTTCATGCATGGGTTTGAATCGGCCGGGATCCATGACTTTTCTAATTTGGGTCGATTCAACAATAAGAAATTCATTTTTGTTGAATAGGTTTGTATCTCCGAGAGCATGGTTTGTTTTGTTCCGACCTTGTGACACTAGTAAGAAGACTTACTTTCTCGGATCAAGTCAGTTTACTTACAGAAAACAGACCGCTTATGTGAGATGCAAGAGTCATTTTCACAGGTCGTAGGACCATAAACTAGCCCGTTCAAACTGGCATCGGGTAGCTTCTCATCTGATTGATTGATTGATTGCTTAGTGATGTGGCCAGTCACCACCTGGCGGAAATCCTTTCTCGTCTTATCAATCCGTTGTCCTGTCGTTCATGATTCCGTTCGCTCAAACCTTGACCTGGACCGACGCTGGCTAACAAGACTCGGCTTTTTATCGGCAATTGTATTGGAACGTAAACACGCTGATCAGACACAGATGGAAGAACAGGACCGAATGCCTTTGGGACCGGACACCGCGAAGTACAAGAACAAGCTGAGCCAGCCGACGACAGATATGATGCATGTGGCCGTACTGCTGTTGCTGTCTACCAGTTGTCTTCTGCATTTGTATATTCGTTGGTCTATGAACGGTATGGACTTGTACGCTGGAGAAGCACGAAATGCAAATCGCCTGAAGTCGTTTTTTGATGTAAACATTCAAGAACAACTACTACTGATAACCGATATCGGTATCCAGTTACGGGTTATAAAGAATCCTCACGAGTATACATGTCCACCTCGAAAATCCACAATCTGAACATTCTGATGATTAAAATTTACGCGTCCTGTTACCTCTTTCTGGTCTGCTTAGCAACGACGTTCTATTTCACCATCCCTAAGCACTATTACACCATGAACTGCTTGCCACGGATAATCGTGCCCAGTTTGGTCTACCCAATGCTGATTACTCACTCAGTAGCAGGTGTCTTCCTGATCCTTTACTGGACTAGGCCCCCTTATCGGAATTTGGACGAGTGGATTGGTATCTGCGGGAACACCATTTTCAGCTTAGCACTCTGGTCCTCGCTGGTGACAATGAGAAAGCCAAACACTTTTGTTTCACGTGGCGTAATACGACTCACTGTGCTGACTCTGTTTAAGGGCATCTATCTGGCAGTATATCACGTGTTTCTCAAGTGCAGCATGTACGGTTTCTATTGGCGCTCGCTAAAAGGCTCCAAGCCCGGAGACAAAATTCAGACACCAACCACCGCGAATACTTCGACATCCTCGATCAACAAAGCAACTTCGAGAAAACAAAGAAAGTTGACGACGAGCACCAGTAGCCCGATGCTGACTGATAGTCATGAAGGTAGCAGTATATCAACGACGGAAATCAAATCAAGATCTCGTTGATCTTTTTCATTATCCGGAATGCAACAAAGACAGATGGCCTACAAGAGTCTGGTCGTCTCAGCCAAAATAAATTTCGTTTTTCGTAGCTTATTCCACCAAGCGGAACTGCTGTCCACATGCTCGTTAAAAATATACCTGCATGCACACAAACACCAACACTGAAAACCTGTTTACCATTTGGGAGGTAATAAACGGAAGAGACGTTTA
>STRG.51912.1
CCACAAAATGTAATGTTGGGCTTTTGTCTTTTATTCGGTGGCGGTTCTCCGTATGAGTAGTCTGCTTTCGGAATGGTCACAAGTCAAATGTTCAACTTTTTCTTCTCATTTAACTGCTAAGGATTTGGTAGTTTTACGATGGTGACCTACATTGGGCCGAACAAAGAAAACCAACTCACGAAAGAGCAGTTAATTGAAGATGATCCGTACGATCTGAAGACCCTACTTTCTCTTTATGAGTCGCATAAATTATGGACTATCGTATATGAACGCCTTAAAAACCGCTCTACGGTTTTCAATAGCGAGGTGACCTATGAAGCTGCTCGAGATGTGCATAATCGTTGGAAAAACAGATACAGAGATATAATACCTTACGACTCAACTCGCGTTATTTTGGATTCCGGTTGCGTCGGTAACTACATCAATGCAAGTTACGTCGAAGTGCCTATTGCTCCATCACGGAGGTACATACTAACGCAGGGTCCAATGCAGCAGACGTCCTCGCATTTCTGGCTGATGGTATGGGAGCGTCGATCTCCGGCCATCGTAATGTTGAACCGCATATTTGAAAAAGGATTAATGAAGTGCCACCCATACTTTCCGCAAAAATGCTTTCATCCTACTCTTTACTTCGATGATGTTGACCTGCGTATCAAAATAAACGTGGAGGTTACTCACAGATATTTTGTGAAACGCATACTGTGTATATCGAACACTCGAACGGATGAACAACATGAAGTGGTACATCTGCATTATACCAACTGGCCCGATTTTGGTGTTCCATTCTCACCAAGTGGATTGCTAGATTTCCTCTGGATTGTGCGTAATTCGGGTGCTTTGGATAACCCAAAGCATCCGCCGGTTATTCACTGCAGTGCAGGCGTTGGGCGCTCCGGTGCGTTTGTTCTAATCGACTTGGCTCTCCATTTGGTGGAAGTCCTGGGAAATATTCGAGGCACTGATTTGGCTGAACTGTTCGTCGAACTACGTCGTTGTCGGATGGGTATTATTCAAACCGCCGAACAGTTACGATTTTGCTACTGTGCAATTGTCCAAGGTACCGAGGCGATACTTTCCGTTCCACCTGAAGAAATCTCCTCAATACGCTTCTCACCAAATTCACGGGAAGTCAATGGTTCCGATGCAAGCGCTGATGAAGGTTGGGATGGTATGATGGAGGAAGAAGACGATTCCTCATCGGAGGACTTGGAGAAAATAGAAAACAATGGGGAAGGCCTTTTGGGACCGTCTGGGCTGACTACGGAAACTGAAGTCCGACTACTCTCGCGATACAACGCTTTCGAACAAATGTCCCCTGTGCATGTTCCGGACGATGCGACCGAGTCAGATTCTGACTTTTCCTCGTCTGTTTTGCGGATTCGTAATTCGCCATGGATTTCATCGTCATACCCGTCAAACACCTCGGACGAAGTAATCCAACAAAACACGACACAATACATGATTTCCGCAGCCATTGCTGCAGAGAATTCGCCTCATCTAATCAGTTCCACATTCAGTGGTGCTGACGGAAAATTCCATCACTGTTCGGGTCCTGTCGACGAAGATTTGCTGGATACGACACACTTAGATCGATGTTGTACCTTGGCGGTCATGAAAGAAGACAGTGATAATAGTATCCCTTCATTGATGTCTTCTGAACGAAATACACGTGGAGATAAACCACTAACGCAGGATATTGCAGAAAACCTGAATGATCCCGTTCCGCACCAAAATGCATTTTGCGAAGTTCGTGACACTGACATCGGTGGCCTCGGGGATGACAAAGCAAGAATCACCGATGGCAATGAGACAATTACCGACCCACTGACTGATGAATACCTCGCGGCTAGTCGCGATCTAAATGAACGCCGTAGAGCTCGACGCCTTCGACGGGATCGTGTTCGAGAGTCTATCGAAGCCATCCGCGAACGAATGCGGTCGGAGAATCTAGAACGAAAACGATTTCTTCCTGTTTCGGTCTCGTTTTATATGCGCCGTTTCTTCACCGAAAGTGGATACATTCAGGGTCCAGTCGGAGCTATTTTGGGAGCCTCTGTGATTTTGGCATTAACTGTCGGAGTAAGCATAGCCATTTACTCGCACTGGTTTCGCACGTGATTCGTCGAACAATAATCAGTTTATCGGCTATCACCTGCACCCGCAATCCCTTAGTCACAGAATGAGCCGTCTCATTTATAAAACCCACCTTTTAAGATCACTTCTCTGGATAATATCTTTTTTTGTAGCCTTCAGCCTTCCGTGTACATCCTTGACGTTTTTCCGCCTTTCATGTCAAAACAGCAAACGTTCTCCTTGTTTTGCCTGTCCTAAATGTGGCAGAATCTGCCAGCATGTTTTGAGGCGATTTTTTGCATTTCTCTCCTATTCCAACCAATTATGAACTCCTAATATGCTTACATCCGATAACCGATTACCTTATGCTTTTAATTATCTATTCTCAATAATCAAACTTCAAGCGTTCATTGAACTGTGTGAGTTGTACAAATTTACCCATAAACTGATCCATTGTCGACCTTAACACTGTTCTGTGATAAAGCCACCATATTTCATAGATAGCACTTGCACATTTTGCCCAGTATGAAGGGAAGGTTTTTGTCTTCATTTCTGGTTTGTAGAAATGGAATAAGATAATAATGTATCAGAGCCAAGATCAGTTTGGTGTGTGTCGAAAAAACGATGCGCCATGTGATACGTTATAGGAAAGTTTTTATTGTTCGGGTAACTTTTCTCAAGACCAGTTTGTGTCGATTGACTACCGTCTTTTCCGACAACGTTGCTACCGAACAATAAATACTTATCTATGGGATAAGATAACCTAGCCATCGTGTGTAAGGCTTAGGGCAAAGAGCTTCGCACTTCTCGTGGACGTACTTGATGCCCATGTGAATCGCTAAATGAAACTCATTAGTAACGTCAATCATATTGTGCTGATATATGAAAAGAAAAATTACGAAGCAACACGTAATAGTAAAGTGGGGAATACTTTTTCGTCAAACCCGTGGGAATCGATCAGCGTAGAAATTGTGGGGTGGACTTATTGAGAAACATTGAATCGTGCATAGACTTTGCTCACAGGATACTTTTAGGTGGTACGCGCC
>STRG.37143.2
AATTTGGAAATTTGCATGAGAAAGTATGATAAAAGGGCTCAGAAGGGGAAATAGGTGTGGTGAAAGTAGGATAATTGTATGCAAACCGCGAAAAATGTAGGGCTTTCAAGTGAACTCAAGGGCGGATTCAAATGGATGCCCGGTGAGTATGAAAGTCAAGGGCAGTTGGGGTTGGTCGTATCAACCTTGCACAAGCAAAGGGAAAACTGGAAGAAGGTGAAGAAACCACCAATCTGGAAGACGGGGCAACAATCCAAGAGGACTGATTCGTAATGTGTTTATATTTGTCTTTTTACATTAATGACAGTGTGCCACATATTTCAGATAAATCCTTACATTGCTGAAGTTCGTCTTTTCGCCCTTGGTTGACTTGCAAATTTGGTGCCGCGACCCGGGATCGAGGGTGTCGAAAAAGTTAGCCGAATCGGATAATCGAGAATAGGGGACAGCTCGCTCGCCACCCAAGGACCAGCTTGGGAGTCCATGTGTCCAAGAACTATCACGTGCGTTGACTGAGTGTAGAATAATCAGAACTCAGCAGATTCCTACCCCGGGAGCCCCTGAGAAATTTCATATTAGTGGAAACTATAATCGATGGGAGAGCCAAGTGCGGCGCTACCTTCGATGGTTCGCTGAAGAGAGACAAGAGGATAATATCATGGGGCTGCTTGATGGAGAAGCCTATGATATTGTCAATGAAGCAGACGTTTTTAGCAGTGGTGACTTGGATTCTGCCTTCAAGCAGATTCGAAGACTTTTGGACGCCCCCGGGCACCCTTCACAATACCGGCAGGAGTTCCAAGCGAGAAGGCAGCGATCGGATGAAGACGTAGGATCCTTCGGTCGCGTACTGCTACTGCTGAGTCAGCGGGCTTACCCCGACGAGACCAAGGAAGAGCGGGAACGCCGGGTGCTAGAACAGTTAATTGACGGCGTCTCGAACCCAGCCGTGAAGCGGGCGCTGTTGCGAGGGGAGTTCGGGAATCTGGCACAGGCTTTGTCTGTAGGGGAAGCAGAGGAGCGCGTAGAACGAGCAGTCGCGGGGGTGACAGCTGGAGACGAGTTCTGCGTCTTACTTGAGTGGCCACCCAGGACTCAACATCCAAGCCGTATCACCCTAATTGAAGACGAAGCTGGTATCGAGGGAAGCACGCTGGAGCACATCGACCGCCTTATAACAAGATCCAAGGATTCAGCACCAACCGGTGGTATGCGGGTCCCCCCAACAGCTGTTCCGGTACTTCGTACTCACGGCCAGTCGAAAGCGGTCTACCCTTGTTCGGAACGAGGCCACAAACTCAGAAACAAGGTAAGTCCATCGTTCCTGCTGTTTCAATATGTTCCGCTTGCAGTGAATCTCTATCTGTTCCAGTGAAGGTTAATGGAACCGTTTTGTGTGGGCTGGTTGATACGGGGGCCACGTGTAGTTTAATCAGTGCAAAACTGATGGCAATAGTCGGAAGCTTTGAGTCAGCCTCGTGCAGTATAGTCTTACCGGCAGTGAACGGGGAGAAGTTAGACGTCAGAGGGATCATCACTCCGAAGTTGTAACTGGGCGGCGTCGTTAAGAAGCAGCCCCTAATAGTAGTCGGGGGGATCCCCTACGACGTGATCATTGGGAAAGATGTCCTAGTGAATTTCCGTTGCGTGATTGACATTCCACAGAAGAGGTTATACCTGAGGAACGGAAACAGTGAAGCCCCCGGCCGGAACGGGTTTCAGCTTACACAATTGTGCAACGATACCGGCAACGAAAGACCACGTAACACGGTT
>STRG.63154.1
CCGTAGAGTTGCAGTAGACAACCAAAGCAAAGTAGATGCTCTAGGTGGGTATTTTAGTAGTGTGCACAGAACAGATGGTGAGGTGCAAATGTTTTGAGGCGGTGACTCCTCCATTGGTCATAAACGATTTAAATCTAACAGAAGAGATCGTGAGCATGCGCCTCAAAGGTTATATATCCATAAGTTTGCTGAGCCAGTTGATATCCACTCTGCTTTTACTAGGCCGCTGGCAGATCTCTTATTTTTTTGCCAGTATACAAGTTATATAAGGCCACTTTATATCAGGCAGGTTGCCACAAGTCTAGAGAAGCTCAACAGTGGTGGCTGTTTAAAAGGAGGACCCAGCGCTGAAATGAGAAACTAGACCGGTTGGCCTAACAAGCATCTTATGCAAGGTGCTAGGGAAGATCGTCCGATCCCATGTCTGTCAGCATTTGCAAGATAATTCTATGCTCTGCCGAGCTCAGCATGGATTTCTAAAATTGGATCTTGGTTAACAAATCGCTTGTGCTTCATAAACGAAGTCATTCACAGAGTGGATGAAGGTAAACTGGTAGAAATGTTATCTTGATTTTAGCAAAGCATCTGGTTCGGTGAACCATCGGCTTCTGCTACTCAAGTTGAGTTCATTTGGTATAACAAGGATAGATTTAGGGATAGCTGGCAAACGTCCTCACCGGTAGGGCATTTGACGTTAAGGTGGGTGATGGCAACTTTAATTTGGTGAACGCCACCAGTGGAATGCCGCAGGGGTCCGTACTGGGTCCACTACTTCTGTTTATAAACGGTATCGCCTCAGTCCCACAATCACTTGCCTTTTTTACAGCTGATGTGAAATTAGTGGGGTTCAGGGACGAGAGGATCTAGACGGAGACATAGTTACCGCTCTGGACTGGGCACACGGATGGAACTTACCCTTAATGCTGGGATAAACCACTTGTTGTCACAGGCAGAGGCAAGCCTGACGGTTGTACACGACCAAAACCCACTTACTATAGATTCAGAAAACAAGGTTGAAAACCTTAAGATTTTTGTTACTTCTTTTCTTTATTGGTCAAGTCAGTGTGCAGTCGCTGCACAGAAGGCACGCCGTGAACTCTTCAGATTGAGATAAGCGTTTTCGTACCGAAAATTAGAGGTTTTTATACTCACGTCCTCATCACCATCGTATAGCGTTAAACAGCAGGCCAAGCCCCACTAACCACTGCCTTTCTCACCCTGCTGCATGTAACAATAGAAATAAAGAATACACAAGATAAACACGGAGAGGACCTACAGAGGTGGGACAAAAAAAACGTCCTAGTAGCCGAAACACAGAATATACAGTCTAACTGTACAAACGCATATTGATCAATCATTCTGATTTGACAAAAAGTGACAACACGATCGCCGCCGTTCATTGTTCGCTGCCATATCCTTCACTGTCTCCAGCTAACTGGTCGTGCACATGGCTACAGTTAGATCTCTTTTAGAACACTCTGCAGGCATAATCACTCTTACGAAACGGATGCCAACTGCTTGGACAATGTACAATGCCTCACAGTGCGTATGATTAAGGGTCCTGTCTAGGTTGGTAGCTAGATCTCACTTCTTTAGCGACAGGGTTGTAAATTACTGGAATGAATCACCAGAAGAGGTGATAGAATTGGGGCCGTACAGGCATACAAGAGGGCCCTAGTTCGTGAATGGAGCGAAATCATCTCTGATAGTGAGCTTCGGGCATGTCGCAAGGACGGACTCGTGACCACTAGGGTCTGTCTAAGGTGTTTTACCTTTGGACATTTCCGTTTGTTGCACAGTGACTCGGTGGGTGCTCACAGAGACCGGCACTGGTTCAGTGGTTATCATGGTGGACTTTGGACGATAACAAGCGGGTTCAGTTCCCGTCACGGCCAGTCACTTACTCATTTGTCAGTCTTTCATTAGCCGCCTCTAATAAATTGTTGTACGTTGTATAGTAAATCCGAAAAAGAAATGAGTTTTTTTTCTTCTGATGCATTATGTTTCTCACTGCTCATGTGCGATGAAAGTTTACGTTCTATTCTAATTTTTAGTGGTGATTCGATGAAATACAGCGCGCAGTGGTAGGCGCATAGATCTTGTCTACCGCCGAAGGAATTCTGAGCGCTCGATTGACCATGGTCGTTACCTGTCCTGTGTAAACTGAAATGATCTGAACGCAGTGCAACAAAATACCGAAAGGGGTAAAGTACTACTGGATGAAGAAGGGTGGTAATAAATAGAAGAAACGCAAATGCAATTTTTCTCACTGTACAAGTCTTGGTGTGTATTTTATTTTGTTCTTCGTGTTTCCGAGGAACAGGAGTAAAACAGACATCGCCCAGTATTCACACCATTGACTTCTATTTTGGGGCATGTCCCGCAACGTCTCTAACCTGCGTTATTCCGTGAACCCCAGATGGGAAGGCGGGAAGCACCAACGAAAGCCACGTCATAGCCTGACCGGTGCATCGCTCCCAGCCTTACCCAGCACGTGCGAATATAGCACGGCAAAGTAGACAATAAACAGGCACACGCAGAATATATCCGGGTCTTTGGAGGCCGTCTCAAGCGATCACCTCAGTCAGATGGTGCTTATCCGTATTCAGCACACGACGACGAACCTCGTTGTTCAATCGATGTTCTAACCACACGCAAACAATGATTCGAATTCAATGACGGTCAAATGCAGGTGGATGCCGAGGATCCTTAACGCAGACTGGCTGGGTCCAACAACCGTAAAGGAATATAGTATGAACTGCGGCCATATACAAACGCTCCAGGTTGGCTAATGCTGCCCTAGTCCTTACAATTCGTGATATGATCTCCTCAACAGTAATCAAGCTCCTGAGGTATTTAAAGTTATCAGATAACTCTAAATAATCGCTATAAAGTGAGTGCAGGCACAAGGGTTAGTTAGTCTTGTAAGTTTACTCTGCACTTGGAAGACACCAAATGCGTACCAAACATGGACACCTCAGTTGCCAGGCCGCGCCAAACACGCTGCATTGTCTGTGCATTATCATCCAGCAAAGTTTATGAACCAGAAATGTGCGTAACGTCTTACTTTTATGTTCATTTACTTTTTATGCTTCAATTCCCTCCATTTTTGACTTCTCGGCGAGTTATTAACCGAAACCAAAGTATTCTAGGTTAATGGCCCAAGGAATTTTTACTCGATTTTCTTGAACTGTTTATAAGTGTGATTCTTGTGTCGTTAGTTGATTACTAGGGTTATCAAGTGGCAGGTGAAAGGTTCACATGAAAGGGTCGAAGGCCCGGCCCTTCCTCGCACAGAATATGCTACGTGGTTTTATCCATTTTCAGCAGTCGTCTTTATTGTGATTTGTGAACTGGATGCCCACGATTGTCAATGCATTGTCGCTCGTGAAGTGGTACCGATGGCATTTTTCCATATATCTGTTGATGCGTCGTCCTCACTTAGTCTGTTGGGAACGGCTCCTACCCGAACTGAAGTGTAAGCTTAACGCCCCACCTCAATGTGCAGTTAGTGAATGCACTTAGGTTTGTCGTGGCACTGTTCAAGTTATGGTGCCCACTGGCTTATACGGTTTTCTCTCATAATTGGACCAAAGCCGAAACCGGAAAAATCCAATCGCAGTTTTTATACCGATGTTTTGGCTGTTTGTGTTTACGTTCTCATTCAAATCTTTTCTTCCCGTTTAGGTGACAACCAGGCATCTATTTATGCACTCGCTGTGTTACGTTCCGCTGCTACTTTGTTGTGCCAAATTGGGACTATGCATTGAACAACCTTTGCACGCCTCCAAAAATATTGATATCGATCAATTTCTGGATTCGCACTCGGCTTACAATAAGTACACAGTTAACCAAAAGGGGTTCAACGCCACAACTTTGGCTTATATCACTCCGTGGAACAGGCTTGGTTATGAAGTCGCCGAAATCTTTACTCACAAGTTCAACTTATTAGCTCCTGTTTGGTTTCAAGTGCTCGGAAGAAAGAAATCCTACACCATCAGTGGCATACCAAATATAGATAAAGATTGGATTCGGCGAGTTCGACATCAAGACCCTGCCGTAAAAATTGTTCCTCGTTTTATCTTCGAAGAATGGACTGCAGAGGACTACTCGACGACGCTGAAGGATGATGCCAAAGTGGAACATTGTGTTGCCAATATAGTCCGAGTTCTAAATGATCATAAATTCGATGGCGCAGTGGTGGAAATATGGTCTCAATTTTCCGGTGTCTCAGACAAGGATGTGATAACATTTCTTCGATCGCTTGCCAACGAAATTCACGAGGCGGAAAAAATGCTCGTCCTCGTTATTCCTCCTGGGCTCTATCGCGGTGGCTATGCAGGACGCTTCACCAAGACACATTTTGAGCAGCTGTACGATTCAGTGGATTATTTCAGTCTAATGACTTATGATTTCTCTTCACCGATGGATCCAGGTGCAAACAGTCCCATTCGATGGGTACAAGAATGCATAGAACTATTGGTTCCTGAGCGTTCCCCCAAGTCATCACTCAAACGCGGCAAGATTCTGGCTGGTTTGAACTTCTATGGCATGTTGTATGCCGAAGATCGTTCTTCTTCGAAGCCGATACTGGGCCATGAATTTGTTGATATCGTTCGTCAGTCACGAGCTCCACTCAAATGGGTCGAAGATTCAGCAGAACATGTGTTGGAGTTCAGGCAACCGAACGGGGATAAATTTGTGGTGTACTATCCCACTTTATTATCGATTGCGCAAAGACTTGCACTTTTCTCGAGCCTGTCTACTGGTGTTTCGATTTGGGAAATCGGTCAAGGATTGCATAGCTTCTATTCCCTTTTTTAATTGCCTGAATTTTTTTACGCGCTTTTGTCAGTTTTATGGCTAATAATCTTGAGTACGAAAAATAAAAGTTGTTTTGACCCAAAGATTTTGTCATCTCATTTACATCTGTTGTGCTTGTCTCCGTTTATTGGTGTATTTTCAGTCAAGTTGTATCTGTTCTTGATACCAGTCAGTTTGTGAAACCTTTAAACTCTATCAGTCACATATCACTTTTGTGTCACCGGAATATCTAAGCTTACGCAGCTTTGCTCATTGTGTTGCAGCTTTTCTGTCAGTTTGCCTGCATTTGTGTGTGTTTGTTTCAGGGATCGAAGTTATTGGAATTTCCGTCGTTATTTTGTTTCAAATTCGT
>STRG.51164.1
GCTGCGTCGACATCCTCACTTGCGTAGATCGTTTCACTCGCTGGCCACAGGCCGAACCTATTCCTCGTCCAACCCCAGAAGAAGCTGCAAAAGCATTTTTAACTGGTTGGGTGAGTCAGTTCGGTTGCCCTGCTATCGTGACCACTGACCGCGGTTCTCATTTTGACGGTGCCTTCCACGAGCTACTGAACGCATTCGGTTGCCGACACAACGAAACGACGGCCTATCATCCTCAGGC
>STRG.59278.2
CCATGTCAAAGCTTATCGGTGAGTGGAAATGCGTGGAATGTTCCAATCTAGAGCCTGTCATGATCGAAATTGGTACCCATCAAGAGATAGTGGACCATTTTGATGCTCGAGGTCGCATCTTAATAATTGATATTAGAAGAAACGAGGTTTACCTGCACGACGGAGTCGTAAGTCGTCAGGTCGGTACAACTTTTGTATTCGGTAAAGAAATTCAAGAGATGACCGCTGATGGTCGCATCGTACAGAGAATGAAAGCTGGAGATTCAGTCGCTGTCCTGAAGTACATTCGCGTAGGTGAGCCAAAGGATACGGAGCAATACTTCACACCAACTGAACCTGAATCCAAACAGGAGGTCACTTCGGAGATGGAAGCCACTGCGCAATCTGTTGTCAGTTAGCATGAATGTACCCGCTTGTCAATCTCTAACCAAATACGTTTACTCATTCCAAAGCAATGGCAAGAAAATGAAATGCCTTATCAATGAACATTTGTTGATTCCATTACCAATCATATGGCACAAACTAGGTTGACTTGCAGCTCAGCGAAAACGGATTATTCTCCAGTTTGTGGTGTTGGGAGGGGATTTGGCTGTGGCTGTCGTTGCGATTACATGAGATACGATGCAATACTACTTCCATAGACTAGCCAAACAGCTAACAGCTTCCAGTTAAGGGTGTGAATTATAAGAAAAACAATTTTTATGAGATTTATGCTTTGTTAATGCTTCTGGACATGATCGCTATGTTGAAGTTCTGAAGTGAAAAAATGTGACTCAAAACCAAGTAAGAGATCCAGCAAAGTGGAAATAAAAAAATTGTCATTGTCCCGAGTGTGGTAGATAGAACAAAGGCGCACATGTACGAGGAACGCGTAATCAGAATCAACGAACGGCGTGCCCGAACATCGTTGGCACCAGAACAAGAATGTCCAAGCAAACGAGATCTGCCAGTCTGGCTCGAAGTAATCTGCATGTGATTGGTGGAATAGGACAGTGCACATCGCGGTACAGACAGGTATCGGATGCGCAAGTGTTAGACCAACGGCACAGGAGTGGATTACGAGGAGATGTTCACGGCACATGGGTAAGCCTCGCGGCATCGTGTGATTGATTCAACCATACAACATCACCTCTCCCGTCCCGAAGAGGTAATTCCATAGCAATGGTAGTAGCAGTCGCAGTAGTAACAACAGTAGTAACAGCCGTAGTAGTAGTACCAATAGTCACAATCGTGGCAGTAGTAGTAGTAGTAGTAGTAGTGGTAGTAGTAGTAGTAGTAGTAATAGCCTTAGTCTTAGTAATGCAGTAGCATCAGTAGTGGTCGTAGTAGCATGAGTATTAGTAGCAGGAGTAGTAGTCGCAGTAGTGCTTGCGCCAGTAGTAGTCGTAGTTGTAGTAGCGGGCGTAGTAATAGCAGTGTTAACAGTGAGAGCACAAATACAATGTAGCACAACGGCCGGTCAATTATCCAGATCCACAGTAATGAAGGCGAACGAGAAAGGGGAAGGATGTGGCCAGGTGTCGCAACGAGAGATCAGAAAACGTCCAACTTAAAAGCTTGCCGCAAAATTTTCATGTGATGACGTAGTTTGGAGTGAATCTTGTTCCCAATTAAATCAGCACACTGGATTCCATTACGCTTGTTTCCGCATATATGCTTGCCAGTAGAGTTGCAGTGCATCCGTTCAAATTTATGTAGCATAATTTAGCTGAGTTCTCGGTAAATAGAAACTCATCCACAACTATTAGGTTAGTTCGGTACCAAAAGTAACGGTTTCCTGAGCATTTGCATTTGGAACCATATTAGTAGATAATCATGAACGTGTTTTGTCTTGACGGCAGTCAAGGAACCAGGAGTGTAAAGGCACCATTCAGCATCGGTTTCAGTAAACTCTTCGAACATACAAATTCTCCCTTAGTAGTACAAGCTGCTCACATGTAACGGATGTAATAACGTACATGTCCCAGGCACACGAC
>STRG.68742.1
CTGTGATGCCTGACCTGACCTGACCGGACCTAAAAGTAGCGATAACTACACAGAGCTGGGCCGGCCCTGAGGTTACACGTGTTGGCGCCGTGTTCGATGTCGTCGGGACCGTCGTTTTTTCTTCCCGTCGTTTTGTGTATTTTTTCTTATGTTAACGGACGTAAACAGAGCGAGGTTACATGTGGGTCGGTTTTGAAGTTGGTTAACGTGGATTATGACGTCAAACTACATTCACACGAAGTACGATACGGGAGCGGAAGTGGACAGCAGTCGGTAACTGGTATTTCTGATGCTACACAATCGAACAGTTACTGGCAGGTCCTTGAACGCAATGGAAGCCCGCCATGTGTTCGTGGGCGCAACATAAAGTGTGGACAGAAAATACGATTGATGCACCTGGTCACTCGCAAAAATCTGCACAGTCATCACTTTAAATCCCCACTTTCTGATGCATATGAGGTTTCTGCATTCGGTGAAGATGGAGTTGGAGACCAAGGTGACGATTGGCAAGTTGTTTGCGAAGGTTCTCATTGGCGCCGGAATTCAAAAATACGGCTAAAACATATCGCTACTGAGGGTTATCTAGGCGTGTCCAGTAAACGGTACAATAACCCGATAGCCGGTCAACATGAAGTTTGCGTTCTTAAGCAAGCTACCAGTTCGACTTTCTGGGTCACCGGTGAAGGTATCTATCTGCATCCACAGGAGAATTCCAGTCAATCTGAAGTTCATGAAAGCACATCGGATGCGTATCATAACGAGCTGTGATATCCTTCATGTTGTATTTTGACCCTGTGAAAACGTACATTGCGCATGTGAATCTCTGAACGGATGTCAAGCCTAATGTTTTCTGTACCCCTTTTTCCCCGAAAACTCATGGTGGCTCCCAAACAGTGCATGTTTTATATGATCTTGTTCAAAGTCCTGCTTTTTTTCTGTATAAACTGTTTCTGGCCCAGATCCATTGTTGTATTTTTTTCTTGTGAACCTCTTTTAGTTTAAAACTGTTGCTAAGCGACAAACAGTGAAACTGTTCAGAACTTCTAAATTATATTCCAGTTTTTGAGCCACAT
>STRG.26477.1
CTGTCAAAGACATGTAAAGATTCCGCATTCATGCATCAGGGAGTCAGCGCAAATGCAACGGAAGCAACGTTTTGCCCTGGGAATAAAAAGCTCATGATTGAGTTCAGTTTGTAACGCAACTCGTTAACTGTGAGGTACTATTTATAACGCATTCTAATGTGGCCAATTTTCTTCAATGCTCCGTGGATCGGACCACCATTGGGACACTCGTTTGTCAAATATGAACACCAATCAAAGTTTCTATTTTACAAAGAAACTCGTCTCATTCATGAACTAAATGAAATAAATTAATACTTCTTTCATAGTAATAATTAGTTATTGCCTGTCTTGTTCCGTGTCAACCGGTTTCAAGTTAAAATTGGGTAAAACATGTTATCCGTATATTATTCGGTTTATGTGAGGGGTGACAAACAGAAGACAATAGTGTGCAAAGCCTAGGTTCTACCAAATACAACTTTTAAAATGACGGATCAAGTACTTCGTTGCCAGGGCATACAGTGAAGTGCATTGCCCATGTGAGGCACATTTCTCACAACAGCCCAACCGCTACTTTTCAAATACAGTACCGAAGAGTTCCCAATAAAGAAAGTGTAACTGAACCGCTGTTCAGCGGTTGAGTGACTCGTAGAGCGCAAACCTGAAACCCAAAGTCAAATAAGGTGATTCGGTAATCTACGTGTACTTGAGGGAACGATCATTACAACTACAAACAACGTACCTCATTTCTGTGGGGCAATTCAATCACAAGCGTCCGTGAGCAGACATCAAATAGTTCAAATGGTCACAAGAAACGAATGCCAAGCGACACGGGATCGAGTCATCAGAAAAGGATAAAATTCAGCTGTCAGCCACCGAGGTTCGTGCGAAGTTCCTATGTAACTTTCGTCTTGTCATCCGGAACACATGCTAAACAAGGCATTGTAGAGTTGCGATAGTTATTTATACGACAGGGGATGAGTCTAAATGCGGAGTGCGTGGAGGGATGCGGAAGGCATGCAGATAAGTCATGGTACAGGGGGTGTGTGGGGTCTGCATGAATCTTCTTAACGAATTTTTCGCAGGCTACGATGTGTAAATCACAAACTTTGGAGATAAGAGAGGTGATGGAAATCAACGAAACACGGCTGATAATGGCCAGACCACAGTGTAATGTGATAAAATCTTTCTTAAGTAGACCAGGAAAGATTACGGGAGAACAGTAGAGTAAGACTGGGAGGATACATTGATGGACAAAATAAAAAAAATGACAGCTTGTGTGACACCATACTGCTTCAGCCTACCTTGCTGCTCTTTGTGATGCGCATATTTTAACCTCTCGTCCAATAAAAACAGTGGTACTGACCTTCGTCCGGGAGGAATTCGGTCTAGTTGGAAAGTAAGTCTCTGGCTTCGTGTCAAATGATCATGAAAAGCTAAACTAATTACCTAATCCACCAATCCATGTGAGGTCAGCAGTACGTAGATAACCGCTTTCGTGTTCTTCTGAATTATTGGGATCTGGGTGTGATCTTTCAAGTGACCCTGCTAATTTACACCCATTGATTGAGGGGTCAAGACCATTCAGCCCCGCATGAATCTCAAAAAATTTGATAAATAAACTCGTTGGTATTTCTTAAGATGCGTGTTCATATTTTCCAGAGCTTTATGTCCAGAACAATGTTTTCCCAATTAACGAGTGACGCTCAGCTACGTATGTGGGTAAAACAGTAGCATTGAAAACCAATAATATCCCATTTTATTATCCGACCCAGCTGCATCTCGTTTCTGAATCATCGTACCTCTGCGGTGCGAAACATTGATGAAAAAAAATTTAAAAAGGTTTTTACCGAGATTCAAAAACTTTTTAGGTGTCAGCCCCAAACCGTTTTACTTCTATCTTCGTTTCACATGAACGGCCATCGTGAACTTGTCCAACGTACGAGTCCATTGCTGTCTGTATTCAAGGTATGGAGTGTGGGTCTCGTCCCATGCCATGTGGATAGGAAATGAGCCTTTGCTTCTAACGCACTTGTGTTGGGCACACTTCGAAGGCATAAAGTTGATTGTGGGAAAATTACACGACACCTGGACCAATGGAAGCGCGTGCAACACTTACGTGCTAGATGTAATCAAGTAAGCTGTGTCGGTCTGCCCAAGAGCTTAAGTACCTTGGCTGAAAATGTAGGCGCACCCAGTTGTCCGCGCCTTCCGAGGCTCGTCCTGGGCTTAACTCCAGGGCGTAAAGGTGGTCAGCCCATGAAATGGAAGAATAGTATGAAAATCCCAACCGATGAAGTTGGCCATGCGGGACGCGTTGGACCACCTGGGTGGGGTCCAAGACAAGCCTCCCGCTGAGAGGTTAGAGACGTTGGAGGACATGGCTAAGTATCTCGACCTGTGGCGCTCCGTTGTAGTCACAGTCGTTGCTTGTCGACCAGACACCAGTCATAGTTCCGTCCTTACTCTTTTCATACTGTTTCCGATTGAGATTACCGCTGAGAAATAGCAATCAAAAACACCACATCCAGCGCATGGTAATGGTTCTTCGAACTGAACTGACCTAACGCCATGGCATTCTATTGATGAACTTGACATCACGGCATGACGAACTTGACGGAGAAATGCTACAGGCATGACGATGGATAAAGGTACACAACTGCTTCCAATGGAGTTGCATTGTTCTCGGACCAACTGGGCTTTTGGGGAGCCGCTTTCATGGCCCGTCGGGCGATGACTAATTTTGTAGAATGGCCACACAGGACCAGGTAAAAGTTGAACATAAGACAACAAATTTCAGGGTCGTGGATTGATTGGCGGTCCGTCGCTGAATCGGAGGACTTCCTGTCAGGGATTTTTGTGATTCTCGGAACAGATCTACTGATCACCATCCATGACATCTCTGCTGTACAATGTTTTTTAAGATGTGAAAGCCTAAGCCCATTTAAACCACATTCTGCACCAGATTACTCCCATGCTTGTCAGTAGGCAAATTACTGGAAAATCCACCTGGGACTTGATCGTCTGCCTTATTCCGTGGTCCGTATTTTCGCATGCTGACGGAATTCTCGCCAGTAAAAGTTGCGATGGTACCGAGATTATCAATGGATAAATACCAATATGTAGTCAACTGTTCTGAAGTCCGCACGTTTAAGAAGCCGGTGGTCCAGATTGCTTTACATCAGTCTTAGTGCATGCGGTAACCAGTTAATGTTATTAATACCAATTCCTTTTTGAATATATCGGACAATTAAAAAGTTGGGTCTGTCACACTAGTGACAGAATGAAAGGTACGATTCGTATGGTGCACTTAAAATTCCTTGAAGGCGTGTGAATCTTATTTCAAAGGATCCCTAATATGAACCATAATGAGTATTCCCACTCACACAGCAGATCAGATACTGTAACCTCTCTAACGCCATAATTTTCTTTCGAATACTCATCGGGAACCGTGTAGTTTCACGAAGTTTTCACTGATAAGCGGATAGATTCAGCTTTATCAAGGCTTCAACCAGAGATGGATGATGATTAATTTTGTTCTTTCTGGTGGAATACAAGGTAACTGCAATTATTGTGTGCACGATTATTTGTGCGCATATTGTAGCATTTGGCATAATTAGCCTTATCTCTTTCGATAATTTGCCTACTGAGAAGCATAAAGTTGGTCCATTGCAGAATGTAGTTCAGATGGGTTGGGACACGTTTTCAACATTTTTCCGCGACTCAAAAACACGCTGTACAGCTGTTCTACCACACTTTTTGGTAATTCTCTCCCCAGCAGGATATACTGAGGGAATTCAAAACAGGGTTCCGAACGCGGTGTTCAGGACTGCGAACCTCAGGTACCAACAATTAGACTGCCCTGGCAGGCTCACAATAGCATCGTTTAAATTAACGCTGCGTAGAATGTAAATCCAACGGCCACCGATATTGGACTTTGAACATTTTGAACCACTACTATAATGCGCGATTTACTATCAGATAATGAGTAAAAGTATGAAATAGCACCCAAACTTTACGGTATAGTGGTTAGGCTGTAGAAAGCCGCATTAGTGTTCGAATAATGTAGGTGTGGATTCCTAATGAGACCCCTACCGAGAGTTGTGCTCATGGAGTTTTCCGTATTTTCGCATTTTGCAGATCGAACAGGAGAAACTCCCCGGCAGAGGAATACTGGGCCTTGCTTACTACATTAGGGCCTGACTGCTCGATGAGTTCTAAAGTAAGTATGGTGATTTTGTGTCCTCCTGATCCTTGCTTATTCATACACGACCAAATACTCATGAATCTTCGTAGTGCAGCCTTGTAAATTTATTATAGCACTGCACAAGTCTCGCTTTCATGATCCTTCCGTACATCATGTGACCGCATTTGACAACTTTGTCTATCAATCACATAGTTCACCAACCAATAACTGCGTGCATATGCTTTCCTGTACGCGTCTCATGATTATAAAAACTCCGTATTTCGAGAGCTGAAATACCTTTACATTCCAGTGCCAGTTCACGTGTCTTCTAATTTCATTTCGAGCAGTCCGGCCATTATGGGCTCCTATGCAACAGTTTGCACGTTGGTGTGAAAAACTTTCGTGAATTCTGTGGGTATTGATATTGCTACACGATGATTCACTACACAAATCTGATCACTCGGAACTTTTATTCCTTCAACTAAAACTTTCTATGCCCAAACACAACTGAAATCCATCAAGCAACACCCCGACCTTGAAATCGTTTCCTTTACTTCCAGTCTAGAACGAAACGTTTATAAAAACTGCTCAAACGATTACTACAGAATTAACTGTTATCACGAAGATTATACAATGTCCATTTATATTTCTTGCAGCTGAAACTTGAATGCCTCAAGCCGGGATTGAACCGGTGGGGTCACCGGTTTAATTCTGGCTCGTGGCGTTGAAGTTTTGGATGCGTAAATACAATTAAATTTTTGCATTAAGTTTCCATAATTGCTGGTTTGATTTAAATAGGTACACAAGCCCCCATGAGGCCACAAAAATCGAAATTTATCTATGTTCATTTATCACTGATGTCACCAGATCGTGATCCGGTGGCAGTTATGTGAATCTGATTCGTATTACGTCTTGTCATCGCACTAACTCAGCCTAACGAGTAATACCCACTCTTTCTTCTGGTCACAAGACCAAGACTTATTACTCCAGTCTTTATGATATTCACTAAGACTATTAGCCTTCTTCGGTCTAACGTCACTCCATGCCAACAGAGCATTTATTGTGAATGGTTGTGACTGGCTAAGCTGCGCGTGTGACAACCCGATGACTGGATGATATAAATCATGTATTCCGAGACCCGTTTCCTACCCACTTTTTCATACGAGCTGCACAAGGCTCACTGTTTCACGTCTCCAACAAGTTCGTAAAAGTCCTGTCGCTTTCCACGCTCATGCATGTGCACATTCATCATCATAACTGACTAACATTGTTCTCTCTCTTTCTGTGCACTGATCAGCGTGCAATTTCACCACACCAACTCCCATTTGATTACTACTGTGTTGTTCATCTTGTCAGTAATTAGGTCCAGTCATTGATACAGATACATTGCTAATTGCCAAGCAGACCTCCTTGACTTTTTGACTGCTTTTCGTGACTCAAGCGTAGTGCAGTCTAAGTACTAGAGTTCTTCATACGGGAAAGAGGGAGGGTGTGTTTGAGTAGGTCGGTTGTTGACATTCAGAGTACAACTAATCAGCATTGTAATGACATGCTTAGGTTCGAATTACCTTTGTCATAATTTCGGGTTTGCATTAACTCTGTGATTGGTTGCAGTAATACCCGAAGTTAAGATCTTTATTATTACTATTACTATTATTACACTAGTTTGAGCACGTTTTTACGGTTCCTTAAGTCCACTGATCCAATGAGAGCTGTGAAATTCTTCTCGCGTTTTTTGTTCTCCTATGCGTATAGACTCTTAAACATAGAATGGTGCAATTACTTTCTATGAATGTGTGATACTCATGTCCGCCCATGAATGCTATGCAGTTTAAAGAGCCTTGGTAACTCCTTCTCCTTCAGTTTAAGATCGATGCAGTGTGCCACGAGTTACTGCCGTTCTGAAG
>STRG.34270.1
ATTGACCCTATGGCGTATGAAACACAACTACATTTACCCCTTATAGCGAAGATAGATCTAGAATGCGATACGGTACTTTTTTCTGGGCTTCCCAGCCAGCAGCGCCTCAGTGCCAAATCGTCGGAGGTAAGTGCCGATAGAATATATATAACCGTAGCACCGAGATCGCTTTAGACGAACCTTTTTAGGGCATCGATCTGACAATATGTTGTTATTGTAAACCTCAAAGTACGGGATGGTTGTAGTTTTTCAATATTTTGAAGAACTCTCCAAACTCCGTCAAATGTGCCAATGGGGACACCATACGCACTTTGTGGTGGCAACCACCAGTTGAAGAGCTTTTCCTTTGTGTACTTCACCAACAAGTGAAGGGCCTCCAGTATGGTCCGCACTTGCACTCGGAGGGACGCTAGCCCTAGCCCTATTTTACGGGATCGGTCTGTGTACGGTTTTTCGAGTATGAGATTTTATTCCCTACCTTTCAAGCCGTCAAACTTTCTGATAGACTACCATAAGATGTGTTCGCCATCTGCAAACTACCAATATCTGACTGTTATGAAATCGGTAAATGTCTGTTAATGAGGACGAGTGACATTTTGATTTTTGGGCCTGAGTAAAGAGAATTGAATTATCCGGACTCAAAATTGGAGTGGATGTTACGGAAGCAGGTGCAAAGAATGGAATAATTGGGTAAGTTCCCCTAATAATAAAGACTGAATACCCAGGAAACAGACTGGCAGGCAGCGGTGTGGGCGCTGGTTTATCCGGCAGTTCAGTCGTACTTTTTCTCTTTATTAGGTAATCTTTGGGCCCGTCGAAGGTGTCTTCTATGGAGCAGGAGTGTTTCGGTACTCCAATGCTTAAAAAGCGGGGGAACACTTACCCCCTCCGTTTAGCGTATTTTTCGCTAAAGAATGTCAGTGGCTGCGTCTCATCCAAAGTGAACAAAATTGTGCCCCCCCCCTCCGAATCAATTTCTGTTCACACTCCAAGATGGCACTCCTGATTCCCAAACAACTTTTCACTCGTAACCTGGGGGGTGAGTCCGGTAGCTCTTCGTCCATCAGCAACAACTTGCAAGGAGCGGTAGTCATCTTGCAGCCTGACCAGAGAATGTGTCTGCGGTCCACGGTCCACCTGGATTTTCCCACAGCTATTGAGTTGTCCTTTATAAATCCCACGGGGACGGTCATCTGAAATGAATCTGTATTAGTCGATGCAAACCTCCAGCAGCACAAAACACTGTTGTAAATTAGGTGGTGGAAAATTTTACTTTGCAAACAAATGCAAAATGAGGATAATTACGTAGCCACTTTTGTGGGTAAAGAAACGCATTTACATTGGACGTTGGCAATATGTTGTGAGACAACTTTATCTTCCACTTTACCAACGTGAAGCATGTAAAAGTATATGGAATCAATACATCTGTAAAGAAGTTGCCCATCATGTGAAAAAGTTTAAACCGTACAATGTGGTTGGAAATATTAATAATTACACACGGGCAACTGTTTATAATGATAATATTGTTTGGAAGTGGCGCTGTACAACACACTGCCCTTCAGAACGTAATCTCATTTATGTGGGACCTGTTTACCATTCAGTTTGGCGTCGTCTACAGTAGTCCCTCCGTTATTGACTGAGCTACAGGAGGTTCCTTCAATTAAACGTCGATACGGCTGTTACGCTGGTCTACGTGGTCCGCTTTTTGATAACCTGAGAGTTCGCAAGTGTGATTCATATTTGGTAACAAGAAGAACAGTCCAACGTACCATGTCGCTTCACTTCCTCTGAAAGATGAATAAATGCATGCACGTGGTACACCAATTAATAATTACCGTAGTACTGACTGACCTCCTGTACAAAATCGCGTGATAACTTGTCTGCAAAATGATTTTATGCTAAGTGCGGGACAGAATGTGACAAAATGTAAATGGAGACAAATAATAGTAAAAAGCGTTGGTAAGCCCCAATAGATAACACATTACACAAGCAAACGAACCAAAATACAACAAAAAACAAACGGAACTTCGTAGACTTCCAACGTTCTAGATCCACTACGTGCCCACGAAATTGTTGAAAGTGAAGGTGGATATGTACATGGGTACTCAGCAACCGATTTTCCAATTCTTCGCACCGAATCGGGTTCAAATGACCGAAACCATTACGTTGTACTTCGACCCAATGGAGCAACATCTTAAGCACAACACCCAAGCAAACCAAGTGCACATAATCCAGCGGAGAATTACGGATCATATCAATAGAAAGGGGCAGAAAAGGGCTGGAGCCTTTGTGATGGCGCTTATTTCGCTCATCACAAAATCCACATCCGTACGAAGTTTGCAGTCTGAAAAGGGAAACGTCATTTGACCACCTTTGTGAAGTCCATGTTGGACACATTTATAACAACCAAAATAACCCGGCCGACCTTTAACCTGACAAATAAAGGCCCGAGCTGGGTATCACAAACAACTGACGACAGTTTTACAGCTACGGCTTTACGTCTGATTGTAACTCCATTGGACATAACGCCTTCTTACTCTTCCA
>STRG.62428.5
AGACTATTTCCAAAGGTCACAATCACGTTTCGATTGTGAGAGTAAATGTGTGACTTTGGAAGTATTTTGCGTAATCTCATTCACTGACCATACACTTGAAGACCGATAGATCAGTCTCAGCATTTACCTGTGAGCAAAATGGTTTCAATATTTGGTATCGTCAATTGGATGTGAGCACTTATTGTGCGTCGAATCACATCGAATGTCAACGGTGATTACGCAACTGAAGTGGTTACAGGGAATTCGACAAAAAGAGCTCATTTCGTTTACTTCGCATACTGACCTTTATCCCCATCATTCAGAACTGTCGCAATTAGTAGATATATAAGAAACCAGTGTGAACAATGAACTGAGGAACAGGTTAATCATGAATCCACTAGTGTTGTTGGTTCTGGCAACTGTGGCTTTGGCCAACCCTGCGGTGAAATTCCAGCAACCAGATGAAGATGATCGAACCTTTGTTGTGAAAATGAAGACTGACCCCAGATTATTATCACCTAATTTTCTGCTACGGATTTAGAATGATAAAAGTAAAGAAGATGTTCTCATTTACTCTGCACAGGTTACTAGGACAAAACGAACTTTCAATTTCTTCAATATATATTCACACGAAACAGACCAAATCTTAGTCGAAAAAGTGAAGATTCATCCGAGATTAGTACTCATTG
>STRG.3759.3
CTACACCAAGATCGAAGTTGTAGCTTCGAGGGCTTTTCTCTAGCCCTACAGGTACAAGTGTCTGGAAGCACGGCGGGCCCGCGCCAGCTGTCGTCCTAGAATACGGCCCTGTATTGCTCGGACCTGGAATTTGTTTTATCGCGTGCAGTGTCGCTCACCCGTGGCGCGCAGATCGGTTGCGTCGGGCCTTTGCACTGCCCACTTGAGGCATTTGCCATGTATGATCGCGAGAGGGACCAGAGAAGACGATTCGGCTCGGGCCGCCAGGGTGGATTTCGCAGGGGATTCGGTAATAGGCAAGGTTTTCGTCGCGATGGGCCTCAAGACGATCGCCAAAGTTATCGGGATAATGATCGCAGTTTTGTGAACCGCCCTTACGAAAGAAACGGAAGACCGCGACCACTTGATTCGAGGCCTCGCCCGTCTTTGGAGGAATTCAGACCACGCAATGACCGGCCCCCCGTAAGATCGGGTTTTTCAAACGAGTCAAATATTCAACGTAAGCGGCCGCACAGTCCCACGGGTTACAATCGAACAAACTATGATGCGAAAGTTATGAGAACAAATGCGGATGCAATCACTAGGAATGGACGTCCGTTTGTTTCCGATTCGGGTTAGGTGTGCGCGGGATTGATTGTGTGAATCGTTTCGTACGAGGGTGATGGTGCTTAAGTTTTGAGATTTGGATGGTATTTGCGTGCCATGGTTGATTGCTAGTTTCGGGTTTGTATTGTCGTGTGGGATATGTTTAGTGTTGCTCGGCAAATTGGAGATTATCCGTTTTCACACGTTTGTTAGTGTCTCGGTCACAGTTACGCTCGCTATGATAACGAATGCTCTTCGGATTGACGGAAGCACGCATGATATAAAGATTATCTATAAATCTCAAATGAAAATCGGTGATCCCTGATCTCGTTCGTCTGTTGAATTGAACTTATCAATTTTCCCCACAACTAAATGGAACCAATGAGGCGGTCAATCGAGCGAAACTTTGAAAAGGCTGTCTGATTTACAAATCATCCCGGCAATCTCAGATTTCTCACTTCACGGTTCCGGAAATATCGGTATATCTTGTTGGCTGATTAGTTGACGTCATCATTTCTCGTTACATTTTTCTCTGGTGCCGGTCGAGCGGTCAACATGCTGAACTTAGGACATCTCTATCCCTTCTGCTGCCAGACACTAACCCCATTCAGAAACCTGTAATCAGCCACGAAGCCTCCGTTACATAAAAAGAGTAAAAAGGATAATTTTTTTTTTTTTTTTATAAACCTGTGAATGGAAGTGTTGGTCAGAGGGAGCAAGAAGGGGAAAGTTCTGTAAATCTCTAAGACTTCCAAGGATGCCCACAAATCGTAATCAACAAAAGTTATAAATGAGAAAATTAACCATTTGGGATTGTCATTACTCCATGTATCATCAGTAATTTGTGAAAAATAAGGAGTACTGTATCCTTCTTTTCCGGTTATTTCATCATTGCAGTTCGGTTCATTTCATAAGAAACTCCAATGTTTCTTTGATTTCTGCTGCACAGACGTAGAAATGTAGTGAGTCGATGTAATAGGCGGAGAGAAGAACTGGTCCGTGTAAACTATACCGGACACTAGGCCATAATGGATAAACGCCCGATTTCTGTCACGCGGTCACTCGATTGAGCTTTCCGTCCTTTTCTTACCGTTTCTTGAATGACTGTCTGTCGCAGATATGAATGCTGGAGAAGTTCGGCTGTCAACGAAAAAGGTCGTTCCGAAAACGGAAGGGATTAAACTGCGCTCTGACGTTCGACTGTTACTTCCACTGATTACACCGACAAGCAGCAATCGTTTAGCAAGAATACTTCGCGTTCTGCTGTTGCATTGAGATTTGACCCGTCGTGCCGTGACGCCTTGTATTCCTGCAAAATCGGCGCCCTTTCGACGGAAACAGGTTCATCCCGACTAGGAACGGACTTGATGAATTTACCGCTCGTTGGGAAACGAAACTGATTGCAAAAAAATCGCGAAATGTGGTCGTTGCAGTTTGCATCGCAGGTAGTGCATTGTGCCGAAGTGGGTACTTCCCGCAAGCGTACTCATCAAGTTCGATTCTCCTGTAGGAAACCACTAGATGTGGGTGTGATGATATGTGAAGCTGGTTGTTTTTCATTGCGAATCGGCATCGGTGTGTCGAACGAACGGCGAAGGCACGGTTTCGATGGTCATCAGTGTCAGACTCTCAGCTGCTCCAGCTCACGCCTCGTTGTCTGTTTCAACAGACCCATATGGAGATTCACGTAGGAATCTGAGCTATGGGACTTCATAGCACCGGGCCCTGGCGGTCTTCTCCCACCCCAATTCATGGTGAAGGAATAAACTAAGTTGCCAAATTCGAGTTCTGTTCTCCACGGTTTCAGACTGATCAAGCCTTGTCTTTATTGACAGTTTTTCGTTGCCGTCCTTCTTCGCAGAAGGCTGGCGCAAGGCTACGCATTATAAGTTTGGTTCTCATAGCGTCTGTCATTCTTCAGATGTTTAACACGTGCATGAGGAGCTAGCCCGCAAGGATCAGGCGAGTTAACTTGACGATCGTGGATACCTCGATCAAATCTGCACCCTTCGACAATCCCTGGTGTACGGTTACACCTTCCACACAGTGAGGACTTTGAGGCTCCTGTTTATTAGCGTGACCCTTGACTTTACCGGTAGGACTGCATTGCGGAACTGTTTGTTGAGAAATGAGGTACCTGAGAAGCATGGATCGATCCTCAAATATTTGGGGTCGTCATACTTCAGGTGTGGATAGACAATACGGCCAATTTTCGCCTTTCCCCAATTGAGTAGGACAAGGTTGTTCTATTTTCCTTTCCTACTCAACCCAGATATGCTATTCTATGGGACGCCTTTTCTGTTCTCCCGAACGGTGGAGTCGATCCACTATCGTGGAACAGCTCTGGACTTGGAATATGCCGGTGACATCGCCTCACCGATAGGTATTTCAACACATTGAACCGCTTGACGATGGAGACATCTAGTTGAGGGTTTGAACTTAGCGCCTCCCCGAGGCACAATACTTACAAGATTTGTAAGGGCCTCTGCCTTCAACATCACTATATTGGTCAGATTGATATATTCGATAGCAATATGTACTTCAGGAGTTTGATAACAGCTAGAGACCGTATTAGGGGGGTCCAACCACGGTAATCAAAGAAACTCGACAACCCACGGCACCCTTCGCGCGGCCATGAAATGGCGTACAACATCACCGTTCGTATCAATTACGGGAGGTGGCTACCTTGCGCTGGCTATGATCAGCAACTTTATACATTCGATAATCGGTGGTGTCCGTGTGAATCGTCTACTTCGGTTTATCTCCCGTACCTCGTTTTTCGGGCAGTAAGCTATCTTAGGAACCAGAAAATCTTTTTCGAGTCGGTTGGTATGGTCACAGTTTTTCCTTATGAATGTTCCCCGCCTTTTTCTGGTCTTCACAGATGATCTGCTGTACATCGACTTCAACCGCATCCGTTCTTTCGCCGATAGTACCTCTGCACGCTACCTTTTATTCCACCAACCTCGATCGGCTCTTGTTATGTGACTCGAATTTTACTCCGGACAAATCCATATTTTGGTCTCCGAAGATAGTATTTTCCTGAACATTCCAATTTTTTCTGAATCCGTCAAAATCCGTTCGTTTTCCTTCACTTAAATGTCAGTTCGATCTTTCCTCACCTCGTAGACTTGCCTCGTTCTGGGTCCTTTGATAGTGTATTCTCTTTCCACATCTTTATGCTCACCTTCTCTTGCTCGTACCCCGCGGAAGTTTATTTTTCTCTTCCACCCAAGATGTTCCTTTAAACCCTTCCACTTGATTCTGCTCTAAACATCATTCGAATTCGTCATACACTTTACTGTTTCAGTGACTTGTGCCATGAATACTTGTCTTCATTATCTCTCCTTGATCGGGTCCAAACAAGAGTCATCCACCTGATTGGAGGCCGTTTCAGTGTGCAATCTTCACTCCCCTTATTCTGCCGCGATCGTTTCGCTTCCCCGAACTTGTTTGAACTGTTATTGGGGAGACCCTCTCTCAGCTTGTTCGATGAACGTTCGCCGAAGAGATCAACGACAAGAGACTATGGAGCGCCAAACGCCTGTATTCTAACGGAGCCGCATGCTAGCTTACACCGAGGAACTGTGTCAAAAGTATTCCCTGGGGTGACCGCGTGTGCAATAACTTGGGGGCATAATCCGCGTAGTCGAAAGTGATGATGGGCTTTGGAGCAACCACATCACCAGCAAGGCTAAGTGAAGGACCTTTTGTGAGTTTGGTTGACGTGGTTTGCAGGTTGGCCTTAAATGTGCTGCGGAAACCTGGCAGTACTAGTTGTAGTGGTTCACGCCAGTCTGGGTTCCTGTGATCTGCTATGGCTGCCTTAAGCTTGCAGTGAAAAATCGACATTACCGTTTTTCATTACCCTGAAGACGGTTTGCGGCCGAGGCGTAAACTCTATCACCAGTGAAGTTATTGAAAAACGGAGTTTGAGGAACATTCATGTCAGAACCAGCTTATTGATACTGCTCCGAAAGAGGGGAAGATTTTAGGTGTATGGGAACACAGGACGATGAGAGTGTTCCACATTTTGGGAATCCTTGAAAAATGGAAGAGTGGAAGATAGAGGTTCGCCATCTGGGGACAGAAAACCGACAAGTAACGATTAAAGGATAAAGGACGGGTGACCGCCAAGGTAAGCTTCGAAGAACAAAAGCCACAATAGTAACAGTATGAAAGAGATAATAAAGCAACCTCCCCACAATGGGCCGGTGGCTGCGAATTGGCGGTTAGAGGAAAATCGTCAACCAACCGGATAGTCTTACACTGAACCCGTCCAAGGCAAGAAGCGACAGAAGATGAAACCGCTTCCCACATGTCTTCGGTATTGGAGTGTAGGACGGATTTGAGATTTGTGCAGTAGCAGGTGAACTAGCAAGAAATGTCTGGCGTTGAACGTAGAACCAATTTGCGTGCAGCACGAGAAACAAAATTCCATATGAAAGGGGTCTAACGCAGTATAGAAACTAAGGATAAGGCAAGAGTCTGTAGAATGCCAACCTATCAAATCAAGAGATGAATGCGCGAAGGGCAAATTGTGTTTTAGGGGCATTTGGAGAGGTAAAGTTGTGTGAGCATTAAAATCAATGTGAATACAGGACCCCCATGAATTGACATGTTCGAGGTGCGAGTTAGTTGACACACTGAGAACACCGTGGTTGTGATCGATATATGTGATAGCATGGCTAGACGGAGAGTAGGAGAGGGAAAATCTAGGGTGGCAACATAGGTAGGTGGATGTCTCGGACAGATTATTTTTGAATTGGAGAAAGGGGCTAGCGCAGGTAGGGGACGTAGTGGGACGCCAGCATTCGCAGGGAACGACTGGGACGGAATCCTGTTGACTCAGACGAAGGGCTGTAGGCCGCCGGAATGTTGGAAATTTGCGCCAGTAGTACGTCGTGCCGTACTCGTTCGAGGGTCTGGTACATCGAGCAAGACTAAGTGTGCTTCACCGTGGCTATCAAGCACAGCGGACCAGGTAAGATGACCGTTCTGAAAATTGGGCTTAACGGATGTCGTGGAGTATGCATCTGCGTACTTGATGAACTAATCAGTATGAATGATAAAGCACGAATGAAATGTTAACAAAGAGATTGAATTGTTCATTTTAGAATCTTTTTGTTGGTGGAAGGGGTTACAAGGGTTTCGG
>STRG.17283.1
CACTGTGTGCCCCCAGGAGCCGGAGTGGACAACAAGTCGGACATAAATTATCAGGTTCAGGCAGCAACCGGGGAATCGAAAAACAACTAGATTAGGTAGTTAGATGACGCTTTAGTAAAAAAGCATTTAAAATCAAAATTTGGCTTTATTGCCGTGCTTTCGGAAGCTAAACCACCGAAGCTATCCGAATACTGCGTTTCGGTTAGGAAACTGTAGTGTGGTTAAAGATACCGGTAGTAGAAATAAGTAAAGTAACGTGTGATGAAAGCGTTATCTGATCTGGTTGACAGTGAAGACAAAATCGGACATTTTGCTACTACTAACCATTGGCACATCCCAGACCACTGGTATGGAATAGAAAGGGATAAAAAATTTCCGAAAAGCGCAGCAGTCCCCTTCTTCATTATTCCTCCTACTGTCGGCAAGCGTTAGCAGGGGGCGACAGAAAATACAATGAGGATTTACTGGGCACCAGTTGATGCTATTTACGAAAAATGAGTAGTAATACAGCGGTACCGACAAATACGCCTGTGTGGAAATAAGAAAACGGATTGTTGACATTCGCTTGGCACTGGACCATAAACCCAAAAAGGAAAAACGAAGGATAGATGAAACTGACTCAGTAGATAGACACACGCACTGAGAAAGTGGAGAAGTGACCCACATTAGAATTAAAATGGTTCTGGATTCATTGAAGATTAAAAAAAGAGTATCAGATTGCCAATTTATTTACCAATTCACTTTCGAGAGACAGTTTCAGCGAGTTTCTACTCGAACCCCAAATCTTTCATTTTTTCTGTTGTTCTACGATTGCAGTGCTAGACTACAGTTCTCGGAGTAACCTTCCCCGACTCTGGAGCCATGGCGGAGAGAGCCGCAGTCATGTGCTGCATGGGGAAGTTAAAAAGATAGAAAGTGTTTTTTTTACACTGAAGCACGGATGTTCCGGTTCCAGGGCCGACGACTTTTCACTATCGTTTGTCCACTAGCATAAACCCTAGACTGCCATATCTGCTTTACGACGTATGAGCTTCGACATCGATGATTAGATTTGCTCGTAGACATTACCGTACCGTAGCTCGGACCCTTAGAACTGCAGGTCATTTGGGTCATCCTCTAGTTTTGAATTTCTACCCTGGTGCAGTGAATCCTTGTTTTTAAAGAACAAACTCCTTCTGTTTGGCTCAAGAAAAAGAATGAAATGAAAACGGACGACTCAGTAAGTAATATGAATCATATTAGGTTTTGACTCTAAGCCGAAAATAAGACAACTAATCACTTCACTAGTTATTATATCATTACAAGTCATGATCGACGAAAAGAGCTAATAGACAACAAATTTTAATTGATCTGAGGACACCGCTTGAAGAAAAAAAGTGTACAGTCTTTACCAATGATTTTAACATGATTTTATTCATGACAATGAAGTGATTCCTTGACTGAATTTCTGACTCAAAAGTGAGAATCGTCCTTGTCCTGGTTTTTATCGAGTGAGAGGTGGATGCTTATATAAAACTACACTAGTCTGTCTGAAATTATGCATCGAAAACCTGGTGAAATTCACTGCAATGCAAGCCTAGATACCAAATGAAAAAGAAAAAAAATCAGCTGAACGGTCATTTGTTCACCTGATCCTATTGATTGTTCATGGATGTGTGCGTATGTATACTAGCCTCATATACCTCGTAAGGTCCGATTCCTGGTCCATTTATTCAGCGTTCTTTTTGTTAATCATTTCTATCATAAGGTGGCGTTCCAAAATCCATACAGACCATTTCTTATGTTGTCTAACAGGCAGGCGTGTACTATGCTTACTAGCTCATGCAGGTATCCCAGTTTGTGCCTGTGTGTGTGTGTGTGTGTGTGTGTGTGTGTGTGTGTGCATCCGTGTATCTCAAATTTCCTATCGATCCAATGGTTGTTTTCACACTTGCACCCATCATTGTGTCTCCTGTGTGCCTGAGCATGTACAAGCTAATTGTGTCCGTCAATTGTGTGCTCCGTTGTGAGACACGCAGATCGAGCGAGTTATAGACATTCAAATGATTTTTCGGTGTGATGTGCTTTGTTTTTCTGTGTCATTTTCATTGGGTTGTTTAGACCATCTGATGAGACTCTACCAGTGGTGATGAACTTCGGTGTTGATAAATACATAACCGTAGCCGAATTTTCTGGGATCTTGTTCTGTACGATACGATGTGGAGCAGAGTAGAGTGGAGTGCTGTGGTGTTGTGTGGTGTGGTGCGGTATGACGCGGCGCGATTTATTGTGGCCGTCTTCACGGTTGTCACCACGGTTGTCATTGCAGTTTTCTGTTTGCTCTTGGCTGCTCCCTTCCGTATGAGCCCACCTGCCGAGAGTCCTTATCTAGTTCGGTTTTTTCTTTGTGTTCCGTCGCCACCGAATTAGTCATTCGGATGTAAACACCGGTAGACCCTTGCATACACGAGGACATCGGGTGACCAATGCCGAAGCTGCTCGAACTGCTGTCTTGCTTCGTTGGTCTACACTCTTGTCACACCCTTACTGTTCAATGCACTAGGCTTGCCGCGGAATTCGAGCATACACACTTCGACACTCAGACCTCATTTCCGGCCGTTTTTGGACAGTTGTTTCACCCCAAGGAGCGCGTCATTTTCTTTGTGGTCTTTACATATTTATATATATGTTTATACGTTTGGGTGTATGTGTGTGCGTGCGTGTGTGTTTGTACAAGTCGGCATGATACTGGCTAAAAAACAAGTTCAACAGACTCATGCACTTTTAGTGACTGAGGTTAGTAGATTAAAAGAACAAACTGTAGTAGAGTAAAACAAGCCGGTGCTTTGGCTGCTGTTCTTCAGGATGTTGATCTGTCTAGAGACCACTTCCAAAAATAGGGGAAGTTAAAGGTTGCACACCGCGTTCGTTTCTAGAAGACTTTGATAGGATGTAAGGTTCATATCCGAGATCATCTCATTGTATCTCAGATGGTAGCAGTACTAGTGAGAAAAGAGGTACATAAACACGCATTTTCGAAATTTGAGTCACAGCGTTTTTTTCGGAACTAGCCTATCGCTTTCATACCCCACGTGAAACCCAGCTATCCGAAGTTCAATGCAGATAAAGTGAATTAACTTGTACCTGCTACATGGAAGAGGACGTTTATACATCACTATAAAATCTGAACTGCTATGAGGAAATTGTGAAAATAGAACCTTTAAACTGCCTTTAGTTTCGCCACTTTGAAAGCATATAACAAACAGATAGATTTGTCCAAGGCTAAAGGATGGCAAGCTTTTTTGACACAACGAGGTGCATATTCTGCGTCACGATAGACTTTCTCCACGAAATTCTCGCGTAGCCACGTCGAACCTACTGAATTCTCTTTCGTTTCGCGACTCCATTGGTAACACTCTACTAACAAAGTTGGTCACCATTTAACACAGCTCACAGCAACCAGCGCAACGAATTTTACTACCTCAGAGGTACAGAAATGAGCTTCTTTGGGGACGTTTTATCCGATGTCACGTCCTCATGAGCCCTCTAGGTCCCGTTATGAAGCTTACGAAGTAAATTCTTAACCAAATGATTAGTTGTAAAAAAAGGACTTCTTACGTGATTGTACCTCGTGACCACGTTTGCTGAGCGCATAATGCCGGCTATAAATCGGCCGAAAGTGGATGCAGCCTTATTTTCTACACTGGCCTACCAGTGGTGGATGATAAAATCTCTTCAGATATATATATGCACTGCATTTTGGGGGGTTTGTTTTTCACAATACAGCTAACCTTATTGTCAAAGTCAGGTGTGTTGAACTATTGCACACAGTGTCTTGTTGTGACATCACGTTTTGCATGAAAGGACGAAAAAACGTTTTCATTCGCAAAATGATTTTGAGCAACATCCGCGCCCAATGGGCTCGAAGAATTTCACTTCACTAATCCTTGCAAAGGTCATGGAATTTTCCGGTTCTCAGTGCACATGGCTCAAACAACCAAAAGTGACAGTTTAGTGGACTTCGCTCATAAATCCGTGGCGTGATGGTCATGCATTCATTATTAACCAGAATCACCACCCCGATGAAACCAGCATAAAATGCAAATATTCTGTTGAAATATGAGGTAACTTAACATTCTTCAGATGAGCCTGCATCACTGGACAGAAAATATGTTAGACACCTAGGCAAACGGGACTGTTTCTGGTCGGATCAACAGTTATTCCTTAATGAAGGACACTCTCACAGGCTAACGTCATAGTTTAATAGTAATTCACATTTGACAAATTAACAACGTTAGGCTTACAAGCATCAGACAAGGTTAGACATATTCAACTACCTGTGTATCACTATATATATAGTAAGTAGTATGCTAACGTGTGGACGAAATTTCCTTGGAAGCACACGATCGGTTTCGCGGTTGTTGCCACTCATCAGGTATGCGTATCCGGTACTCCTCTGCCCACTCGTCTTCATACTTGTACACTCCGATGTTATATGTTCACTAGAATCTAATTTGAATCGTCTGGAGTGTGAATGGATATATATATATATATTATTATATATATATATTATATATAAATATATAATGTATAAATATCGAGACAGATAGCCAGGTAAACATATAGATTTTTTTGCATGTATGCTAACTTTCAGTAAAATTTCGTTCTCTGTAGCAGATCAAATCTCATGCTAACATCCTTCTCGTTCCGGGGTAGTTTTCTACCCATTGATTGCTATTGTCTTAGTGATCTTTAGGAAACAAAAGCCTACTTTTTGTATGAGATTCAAAAAAGACCTTACTCAATCGGTGTTGTATGTAGTTGCCATGGAATGCTTTGCAACTGAAGATGCTGGTATCTTTCGTGTCTTGTTTTTCATACTGTTTCGTCCGTGGACCCCACCCTAAACTCAACTTGAGGTATGTTAAGCCAGTGTAATGCCTGCCACTGTCCTCTTCTAACATGGCAATTTTATCTCTATGACTCGAAGAGAGGCTTTTAGCCGTTGTTGCATTGAAAGACAAGAGTAAAAAGGATGAAAAATGTAGTTGTGACCGACTGTTGAGGTCATGTGATCACGTAAAAACTGAATGTCTGCAGCTTTTGTAACTGTCAGAAATGTTACCAGTCATGTCAGCTAAGTTACTCTTTATATCCCACCAGATAGATAACTGTTGACTTCGTTCTGGTTTTGGATCTTTTTGGTGCGTGCTTCTTTGTCTATATCGGTCACATTGGAACCGAAAAATGGACCTTTACTTTACTGGATATGAACCATACTGTGAAAACCAACATTTTGTCCTTTTCAGGTAAAATTTTGTTAGTGCTTGCGTACAAGACGAATGGCAATTTCCGAACTGGTTTTCCAGAGCACATAAGCATTCTGCCGAGGTCCGTTTTGGTCGTCGAAAATTCGTTTTGTCTTTCACCCTATTTGTGGTAATCAGTGCTTCAGCAACGTTTTTTGCATGAAAATGTCTTTTAAACCGCTTACAAGGTCGTATTCTCACGATGAGCCCTGAATAAGATTTCGTGAAACCGACCCTTAGTTTTTTCAATATATAATAACTAAAACAAGAGTGCCTCGTTTTCAGCGTACAGATTATCAACATTCACTCCAGATGTGACTTTGTCATCGCTTTTTTTCCTCTTTATTCTATTATATTTGCAAACGTCCAGGGTGCTTTGCAGTAGTGGCACGTACATGAACAATGGAACAACTCTCCTAGATCTAACATGTTGGCTGACTATTGTAGTTTGAGTACGAAGACATGCAATGGTTTCAACAGATTCCTGGGCCCATTCGGTAATTTGCACTGAGAGAACTTCGCCAATGATCGGATAAGCTGACTTGTATTCTTCTCTTAGTCCATCGTTCCGCAGTGTTTTCAATCATCAAATAATTACACGGTCTGTATTCGGTTGATAAAAAAGGCAAATACATTTGCCTTTTTGATGCTCCAAAACATATCCGTATTTCATAATTTTGTTTAATGTTCAAGGCGAATCACATCTTTGAAGGGTTGATTCGGTGGCTATCAAGCACGATAGTAGGTACGTTCGTGGTCATACCACTGTTTCGCTTTCTAATAGAATTGCATTTGCAGTAGAGGCGCAAAAGCAAGCTGTATGATTATTCTGCCCCTTGTTGTCTATACTATACTATACTATACTATACTATATTATACTATACTACGCTATACTATACTATACTATACTATACTATACTATACTAGTCATTTTCCCTCGTGGTTGGACAACCCGAAGCTTATCTCATCGAGTTTAACAATACTGGTATATGTGACTATTCAAGAGGATCCATAGGACAATGAACAGGACAATTGCAGATTTCTCAATTCGTAATGATGGCATACACACAAAGGAGTGATGAATAGTTCCGTGCCCATTACCAAATGCTGGTCGAGGAATCTTGACCACAACCGAAGATTGGGCTACATCGCCCTATTCTTTATTTGCCTTAACAATGGGTTGAGAAACTACAGCTTCGAGAATTTGGGGGGTGGGGGGGGGGGCTGACAGACACACGGATGAGAGAAATACACTGCAAGAAATGAAACTCACTGATATGATTCCCTTTAACTATTTCTGGCCGATCTTTTTCTGTACTCTGTAATGACCTAGTGAAATGAATCTCTGAGATACTGGCGTTGACAAGTTTACTAACTTTAATTGTTAGAGGTTACTGGTTTGTAAACAGGGGGTGGTTATTTATCCTAGAACGTCCTTGCAAACTGTGATACACTGTATGTCAGCCACTTGTTTTGATTAGAACTGCAAAATCTTTTGAATCACGTGAACACTCGTTGCTGAGTCTAGCCGTATTGATACTGATCGTTACTTGGGTGGTGTTAATAAAGAGGTTCGAGTGTTCCTTTCGATTGCATAGTACTAAGGTGACAACGATGGCACGCCAGGACATGCCCCATTTTCCTCTGAAATCACGTGGCTTATTGAGATATGTTGAGAAATCATAGCCCCTTGTACCTCAAGCCATTGAATTCAGGTGACGATTGCCGGACAAAGTTGTTCCTAATTGCCATCACGACGAGATTGCACCTTGAAATCCTGTGATGGCTTGCGTGCCTCCATGACCCAAAGACCTATGCAGGACGGCTTCCCTAAGCCGAAGATACAGTCATGCCTGACAGGTCAGTGGGTAGAGGCCAGAAGAAGTCCAGCCTCAGAATTACTTGATGCGCAATATCTGCTTCTAACCAGCATGCCTCTGGAGAGGGGCTGAGGACTGAATCCAAAAAGCGGATCGATAACAAAACACCAGCGAAGACAAAACAAAGAGCATGCAGTAATCATGTCTCACATGACAGACCACAAGAAGTTCGTTCACGAGTTCTTCGGTCACATTCTTGTGCTGGGTTAACGCCCCACTGCCTTGTGGGTGAGAGCTTTGAGTCAAAGGTTCCGGTTAGGGTTCCCAAAGAAAAACCCGTTCTACGGTGTGGACAACCGCGAAGTATGATGTGCTCAGAAATCTCCAGTGGTCAATCGGGAAACATTCCTTAACTCTCTGCTCTTCATTCTTTACGTTCCAATTTTAAATGCGTACGATCAGCCACAATGACCCGTGACTGTGAACTTGTATCTTTCGGAAAGGGAAGCATATTAAAGACAGGGGAAAAAACAGAATCGATTCTCCGACTTAAGCATTCTCTTCAACTAGCTGCTTTCAACGTCTGCACACTTTACCAAACGGGGCAACAGGCTACCCTAGCTAGAACTCTTGAAACCTTTAACAGAGACACGTGTTGTGTCTCCGAAACACGCATACGAAACCCCACCTCTGTAATCACTCTTCGCATCCCAGATACAAGCGCGGCTTCTCGTTTCACTCTTTGCGTGTCGGGTGATTCGGTATCTAGTGCTCGTGGTCAGGCTGGCGTTGGCATCGCTCTGAGCGTGAAAGCTGAGCGTGCGCTGCTTGACTGGATCCGAGTCAGCAGCCGTCTATGTGCAGTTCAGTTGAATGCTTCTGTGCATGTCAACATCAATAGATTGAATCGCCGATGCCTGTCTGTCGTTTTTGTATATGCCCTAACTGACTGTAGCTCTCCCGAGGCTAAAGACGAATTCTACCAGGATTTGCCTCAACTGCTTCGCAGCGTGCGCTCTATGGACATTATGGTTGTTGCTAGTGATTTTAATGTTCAAGTCGGAAGCCTAAACGAGACGGAGAGAAATATGGAAGGCCGATATTACGTCCCAGCCGATCGAACTGATAACGGTGATCGACTCATTCAACTATGTTCCGACCATGGACTACTCCTAGCGAGTACAAATTTATCCCAGAAAGAGCGACACCGACTAACCTGGCCTCATTCTGCGCCTTCACAACGTTAGACTCAGATCGACCATACTGCTGTCGGTTACCGCCAGGTGCGGATCAGTTCAAGACTGTCGATCATTTTGGTCCACTTCTGTAGACACTGATCACGCTCTTGTCCGCGCGCGCTTCAGCTTGCGTCTCGTCCGTGGCCGAAACAAGGCCAAAGTGAACCTTCCCCATCAGCTGCTACTGGACGATAACCAACGATCTGCTTTCCGAACAGAATTATCCACAAGGTTATCGATGCGGTCAAATGCCCAGGATCCAGAACATTGATGGACAGAGATCAAGCAATCTCTACGTGCGGCTGCTGATGCTACCCAAGGTCCAACAACCACACACACACACACAGAAACGATGGATATCTGCAACCTCAGCTGCACTGTTAGATATGCTCAGTTCGACTCCTTCGGATCCCAGATATGATGACGCACGGAGATGCTTTGAAGGCCAACTGAT
>STRG.59030.1
GACAAATTCGACAGTGATATAAACGCTTTCGTACTTCAAAGCAGTGGATTCACTACCTCAGCACTTTCAGAGCTTTTATGGAACCAGTTCAGTCAAATGATTCTGACAACCTTGATGTACGAAACAAATTCTTTTTGCAGTCATTCTAAGAGTATATTCCAGAATGCAAGACCATTGAAAGTGCCATCTCATTCCCCCAGCCATCGTACGCGCACCCTCAGAAGTGTCACTTTCGCTCCGTAACTACTTGCTGCATGTAAGCAAGATTGCGGCAAAGCATTGTGCAGTTCGTTCTGAGTGTTAAGCCCTCGACGAAAGACTGCGACTTCCGCTCGGTATCCGCCGAAGGCTATCGTACACACGATACGCGCGAAGCACCGATCAATCGGGAAACACTCCTTATCTTTCTGCTCTCCATCCTTTACGTTCCAATTCTAAATGCGTACGAGTAGCCACAATGAGCCGTGACTGTGAACTTGTAGCTCTCGGAAAGGGTAGCAAATTGAAAACAGGGGAAGAAAGAGAATCTTTTCTCCGACCTAAGCATCCTCTTCACTTAGCTGCTTTCAACGTCCGCACACTTTGCCAATCGGGGCAACAGGCTGCCCTAACTAGGACTCTTGAAACCTTTAACATAGACGTGTGTTGTGTCTCCGAAACACGCATACAAGATGCAACTTTAGTGTTAATACTTCGTTCCCCTGATACAACCTCGGATTCTCGTTTCACTCTTCGCGTGTCGGGTAATTCGGCGTTTAGTGCTCGTGGTCAGGCTGGCGTTGGCATCGCTCTAAGCGTGAAGGCTGAGCGTGCACTGCTCGAATAGATCCCAGTCAGCAGCCGTCTGTGTATAGTTTGGTTGAATGGTTTTGTGTATGTCAACAACAATAGACTGAAGCGCCGATGCCTGTTCATCGTTTCTGTGTATGCCCCAAATGACCGTAGCTCTCCTGAGACTAAAGACAAATTCTACTAGAATTTGTCTCAACTGCTTCGCAGCGTGCGCTCTAAGGACATCATAGTTGTTGATTTCAACGCTCAAGTCGAAAGCCCAGACGAGACGGAGAGGAATATGGGAAGCCGATATTGCGTTCCAGCCGATCGAACTGATAACGGTGATCGACTCATTCAACTATGTTCGGACCATGGACTATTCCTAGCGAGTACAAATTTATCTCACAAAAAGCGACATCGGCTAACCTGGCGTCCTCCTGCGCCTTCACAGCGTTGGACTCAGATCGACCATATTGCTATCGGTTACCACTGGCGCGGATCAATTCAAGACTGTCAATCATTTTGGCCCACGTCTGTAGATATTGATCACGCTCTTGTCCGCGCGCGCTTCAGCTTGCGCCTCATCGGTGGCCGAAGCAACGCTAAAGCAAACCGCCGCCCGCAGCTTCCACTGGACGATAACCAACGATCTGCTTTCCGAACAGAATTATCCACCAGGTTACCGATGCAGTCAAATGCCCAGGACCCAAAAGAGCGATGGACAAAGATCAAACAGGCTTAATGTGCGGCTGCTGATGCTACCTAAGGTCCAACAACTAGACGCACCCAAAAACGATGGATATCTGTATCTTCAACTGCACTTTTAGATATGCGCAAAACGATTCCTTCGTATTCCAGATACGATGAGGCACGAAGATGTCTTAAACGCCAGCTGATTCAGAGCCTGAGAAATGACCATGAACAGTTGTGGATTGCAAAGTATAGGGAGATGAAAAAAGCTACGGCGATTGGCAACAGCCGCATTCTTTTCCGTCTGATTAGACAAACCGGTCCACGTAAATCAGGTGTTAGCGAATTGGTCAAAGAGGCGAACGGCTCACTGAATCAAACTCAGGAGCGTCGTCTAATTCGTTCGGCAGAGCATTTCGAGATGCAGTTTATTTGATCTTTATCATCTTCAGGTTTGCTCACTAGCGCAATGAGTACAGCTCTTGTTGTAGATACCAATCCTCTGTCAGAAGTGGAGGTTCCTTGTGAGGTGAGCTATCTTAACCAACATAAAGCTGCCGGACCGGATGGGTTGCCTCCGTCTACTTTCAAAGACGATGGCCCAGCACTTCCACTGAAGTTGAAGACACTTCTCGGTTTGATATGGGAGAAGGAACAAGTTCCAAAGAGTTGGTGTGAATCGGTGATCGTACCGATTTATAAGAAAAGC
>STRG.10776.1
AGGGTGTCCGCTAGGGAACCAGGAATAAAACAATAGTAGATGGTCTGGTCTGGAAGAAGAATGAGAAAATAGGAAGATAACAGTCTGGTCAGTTCACCAGCTGTGGTCGAGGACGGCAAACAGTAAAAAAGGAGAAAAACACTGAGTGTAAAAATGAGGATTTTTCATGTGTGGGCAAACGTGCTGGTATTCTGCAGGAGCATACGGATTCCGGTTGGAATGGGGTCTCAACTTACCATGAGCATATAGAAGACGTTCGTGAGCGGCTAGCGAACGTGTCTCCTATCGGGTCTAGCAGCGAATACCAACGATATCCCCTCTATCGGACGAATAGAGAAGACGTAAGTCGGTTTGCAGATGCGAGGTGTATTCTATATATCGTGGCACCGAAACAGTACCGATACGAGAAATACACCGAACGGAAAACGGAACGAAACGCGACGGCTGTGCTGAGAGCGAACCGCGAGCGAACGAACGAAAGTGAAAGTGATTTGAAACGAGGTCGACGGAAACCTCGGAAAAGTCAGTCCAGTAAAACGTAGGCAACCGGAGAACACTGAGGTCAATGTCAAACGTCAGAAAAGATCGTGGAGAAAATAGATCCAAAATGGTGTCCAGAAAAAAGTCATTTTCTCAAAACGATCGAGGTCACTACA
>STRG.28230.1
TTTGGGTACTGGTATGTTTCTAAGTGGTTTTGTTGGTCAGAGACACTGCAGGTAGGTGATGCCGTGGACACCATTTGTGTCGTGCATCTGAAATTCATCTACGGCTAATTTTGTCTTCCCTCAAGTCTTTATTTCCCTGTTTGCATCCATTCAGATTACTCCTTATCTGGCACTTTAGTTGGAGGTTATTGGTAAACCAAATCTTTCGCTATTTCCTCTGTATCAGATGACTACAAAAGAAGAGTGGACTGAAAGCGTTAGCCAATACATCGTGTAACCATGACACGTTTTTGTGGGTTGGTATTCCTTGGACTCTATCTGGTGGTCGCAATTGGTGCCAAAGAAGATAATAAAGATTACGGAACAGTTGTTGGCATAGACTTGGGTACAACCTATTCATGTGTCGCAGTATTTCAGAACGGTCGTGTTGAGGTCATTCCCAATGACCAAGGAAACCGAATAACGCCCTCATATGTGGCGTTTACAGAGTCTGGCGATCGCTTAGTTGGAGACGCAGCGAAGAATCAGCTGACTACCAATCCGGAAAACACAGTGTTCGATGTAAAACGTATGATTGGACGAACGTTTGACGACTCGTCTGTGCAAAAAGATATTGCGCACTATCCATTCAAAGTTGTCAACAAGAATAATCGACCATATGTATCAGTACAGGTGGGTAGCGAGACGAAAATGTTTGCTCCGGAGGAAATTTCGGCCTTGGTGTTAGGTAAGATGAAACAGAGCGCGGNNNNN
>STRG.16767.4
GGATTTTCCAGTAATTTTTCCATTGCAGATTGTTATGACAAATAGATAGATATGTCCCGATCTATGTGATGCACAGCCTCGTGTGAAACAAGCCGGCGTATCATTCTACAACAAGTCAATTTTTCCAGACTAACTTCTGGTCTGACAGACAGGGAACTTTCATCTTTTGAACTAGGTGATCTGCAATGACGCCCCATCAACAAAGTTGATCGTGGTCTTTTGCAGTCCATGCCAACGGGGGCGCGGCGGGTTTTGCGATTTCAAGGTCACTAAAATGTGTTTCTTCGTAAACTTCTTTTTACGATGTACGTATTCGTAATCCCCTCAGTTTTGCACCACAGTTCGTTCACAGTAAATCAAAGGTCAAAACGATCTATGATTTGATCAAGATATTTTTGTGCTTGCAACATTTAGTCACCTTTGTTGTTCGTACAATACTGGCTTTTGGTTAGTTGACAGCTAAAGCAACTAACATTTTCCACCCTTGTTTGCAAAAACGCATGAGAATGTTTACAAAAATCTCCTCCTAGCTAAAATGTCTATGACTCCCTAACTTCTGTTTTTATCACATTGCAATCAACATCATTATCCAAGTTGGATATATTCGTTCTTTGCACAGTACATTTTTTGTCTCCACTTTTTACATGACCAATGAGAAGAAGCATGCTGTCCATCCCGAAAAGAATGGGAAGTATGTTTATCACGGGAACAAATGTCCGATGGACTGGCACGCTGTCATCCCTTCCCACTTTAATAAAGTAGCGGAGTTTTCAGGTTTCTCGTAAATATTTCTTCAATGTAGCGAAAGTAAAAGGAATATATAACGGACTACGCGCATACGACCCTGAAATCCGGGACACGAATTCGAAATAGAACCAGTTTTTCCCCCTTCGGTTAGACTACTATTAACCGTTGGTTGATTGTTGAACCGTTAAACAACAGAGAATCCTCCAAATGGGTTCGCCTCGTTTTTAATTCTTTCTGTTAGGCAGAAGCATGAAAGACAATTCAAAACAAATAAACATTTCTAGTAGGATTAGCATTTATTTCTCAATGACAACAACCACCACCTTTGTCGATCTAATAAATAGCCATATTTAACGTCTCACTAATTTCGGACTTTTGAACTTCAAACTAATTCATCATAATGACCAGTGTCACACGGTTTCAATCGTCAGCGGATCACAGCAGAGCTAATGCGACTGACATCAAGTTCTGTAGAATTCTATGTATCACACTTGTGTTGTGATATAGTACAAAAAGTTCGGGAAAAAGGGGTGGTGATTACGAAGAAAGAAGTTCGTCTAGCAAATTTCGACAACATATGTATGTCACTGCATAACGTTGGTTGGATAGTGAGTCTATGTAAGAACCAATCGCTGAACTCGATCCGTTGAGCGTGATCTCGCTGAAACAAGGTCTAGTCCGGACGAGACTTGTGACTCTTGCAACTTTATTTCCCTAGGATATTCTTGACGGAACCCCAGGAGGTTTTCAGTTGGCTGACGGCCGTTCGAATGGAAATGCGTGGTTCCGTAGTCAACAGTTCTAGATGAAAAAATTTGAGTTTTCGTGTCTCCGTTTGGGCGCCTGGACGAATTGCGAGGATGGACACTGTCAAAAATGCTTAGTCTCTGGGCGACACGTGCGCGGGACTACACTGACAATCTTGGCAGATCAGGATGACTGCCATGAATGTTTTTGCATAGTGTCCGTAGGTTGCAGTCTCCTATCATCAACGTAATCAGGTCGACCATATTAGAGATTGACCAAGACTTGTGCACACAATGGTGAACTGACTACCGCGTCAACCTCACAGTATTGAGTATATCCAAGTTGAATTGAATTCGCGTTGAACAACGTACCATCGCCAAACGACGTATGCATGTCATGCACGTTCAGCTACGAGATACTTGTGCTACGTTCATGATAGGAGGCTTCAGACTATGAAAATCATGCAAAGAATTGGCCGTTTTTAATTTCGCTGCTGTCCCTAACTTGCGCGCACGCGCACAGGTGCACTCACTCAGTTACCCAAGTTTTCAACCAAAATCTGTCGGCTCCGTGGTCCTTCTGACCGTCAAGCTTTCGACAACAGGTGGATTGAATCTCGATACCAAACGGAGCTGAGCACGTTGTCTGTGGTTTGTCTCAGTCGCTCTCACTCTTATACGCCTCACATGACAAGTTTGCAACGTGTGCGGCGTTCAGCTTTCGATCGTTACTTATGATGTGCACTGTACTTTGAGGTATTTGCAACAGGCACTGAAATAGTAAGTTGATAATTTTGACCTCACCAAGGTGTCAGCGGTATTTTTGATCACGCTGTATATCAGTTTCGTTCTTGATAGGACTTATTCGGTATCGATTAAGACTTGCTAGACGGCATCGTTTAAATTATTACTCCTTCACATATTGGTATAACCAGGGCATACCCTTTTGCCTTTTCCCTTCTCATTTTATAACCTTTCTCCTACCGGTGAAAGAACCACCGCAGCCCTCCGCCAAATCCAAACACATTTACCAGTTTCAGTCTGGATGCTTAGCCGTCCACATAGGCAGGACAGAGAGGCAGTTGCGTCATCGAATAACCGAACACATTCTGGTGTGTTAGGTAAAATGATGGAAGACAATTTTGCCACATTGACATCACAACAAAACCAACAAAATTTAGGTCATCAATAACATAACACTTGTAGGAATCCAAGCCTTGAGGGAGCCCCAGCAAAACCTTTAAAACCATCTACTCAAGCACGAATCCCAGAGCACTAATCTAGGCCGAAGCCCTGGCCATTCATAATCACAACCCTGACCAGTGCAAGCAACTCGAATGGACCACCATGGTGACAATCTGCCCCGCCCTTTCCTTACTCCCTTACTATGTCGATTTATGTTTGACCGAAACTCTGCCTCCTTCAATATCCGTTTTATTGACTGTATAAACAGTTACCGTGGCTGCAGTATGCACTTGTCAAGATGCAGCGAAATGATCCCGTATATATTGTGCAAACCAATGTTTTTGGCTTCTCTATTCAAATTTCTCTCTTTAAGCTGAAATTAAAGTAACCATCCACATTATTATTGGTCTTCCCACCCTTATAGTGCAGTAAGTGCGTTGGACCATAGGTTTGAGTCACGTTTATTCAAATGATAAAAACAGTCATCTTTTCTAAAGGGTACAAATCTCCCGCACAATGGCACAACTAATCTGGTTGAGTATACTGCCCGCTGAGTTGATAAGTGATCTGACAGACAGACAGTGGCTTGTGAATGCGAACTTCCGCGTACTAGTATGAGACAACAAAAATAAGCACCATATGCTTATTAATGAATTAGTACCGGTTTGTATTTATTAGACTTGTGGTGTACTGGTTAGTCTATATGGCTACACTAATTGTCTACGTCAATGTTGAAATTATCAAAGATAAAAGGTAGTAGACGAAAACAAGGGGAGGAGTGTGTAGTCAGAGGGTTAGAGAATACCTGCACAAGGGCAATGAAACAAACAACAAAAAATGAATTCACAAATGTTTGTAGTTCTCACTGCAGATTCCTGGATGCCAGAAGTCCAGACGTCAATCAAAGCCTTGGTCAAGTAGGTGAAGGAAGGAGTACCGGTCATTGCCATGAGAACTTCTAAAAACGTATTGATCACCGTTAATTCTCGAGCAGAATGAATTCCAGGGCATACCAAATCAAAAAGCGAGGTTGATCTGGAGTCAATGACTCATTCACAGATTGTTGCTAATTTTGTGTAGCGCGGTATCGTGTGTGTGCGTGTGTGTGTGTGTGTGTGTGTGCATGTGCCAAGTGTATTGCTTTGGTACATTCCAACGTTGGTACGACGATGGAGTGCTATATGGGGATTGTCGTAATAATGGAAATTTTAGGAAATATTCAAGTATCTACAGATAATACATTTGATTGAGTTGCACAACGCTGAGAAAGTTGACTGAACAAAACCTGAAAGTTTATTCAGAGTGGTATTGTTTTAATGCTACATGCATATAAATTTAAAGCAAAACACGGGCACCAGGACTCTTCAAAGGAAGCGTATATCGGTCATTTCTTCGTCGATAATGACTCGACTTTCACTTAGCTTGCACATCGACTGAGCCTCAAGGTCGTTTGCGTTCGAAAAACCGATCGATATGACCAAACGTCTATTGTTACCGAATATGATAACAATAAATCATCGGAATAGTCATTCACTTCATCCATAATGAATTTACAAACAAAGTGGATGTTAGCCAGCGTTGTTATTTTTTGTTTTTCGTGCGCTGTCGAATCCTATTACGATGTGGCCAGACGTTATTACTCGATTTTTTACTACACACTCTCTAAAACGTGCGAAATACCAAGAACCCTACGATACGTCACTATCTACTCAGCTGGACTGGATCCGTTAGTACCCGATCTTCGTGTACTCAGTATAGAATCACGTCCCGGTCCAGCCAATTTTATGTTCCGAATCGAGAAAACTTTCGAAGATTTGGAGGTGTATATCGTGACTGGTCACGTGCACCTAATCAAACTCACCGCACCAAATCTGCGCGCGTTTACCATTGTTGACACGATGCAAATCTCATGGGATGACAATACTTGGAATTTTCCCAAGTTACGCGCAATAAACATTCTCACGGGCCAAATTATACGGGACACGGTTATAGAAGCCCCCTCATTTGGTGCAAAAGAACTGTATGCACTTCGTTTGCACCGAATGGAGCGCAGTGCGATCAGTTTCGTATACTCTGAAGCATTTGCCAAATTAAAAATACTTGAGCTGAGTGCCGTGGGGTTTGTATCAGCTACTGGACTTTGTGAATTCTTGCCCAATTTAAAAGAACTTCGTAGTCTCTTGTTGGCCGGTGTATACGTGCCGTGTATTTTGGATGCAATCCAAGAGCTTCGCAAATATGGAAACTTGAAATCCGTCCGCCTGTTCAAGCATGACATACCAATAATGAAAGGCACTTTGTGCTATACTTTTCCACCGGATATCGAGCATCTTCATTTATCCATCGACAAAGGTCCGAGTGATCTAAGCGAGCTAACGTGTTTTGCGAAACTGAAAACGCTGGTTTTGAGCTATCCGCCAGACGAACTTCTGTAACAATGGGGGATAGCAGTGTCTTCGACAGTATTAAACTTTCTGGAACTCGTGCACTCACTTTTGATCAAATGACTGGAGAATCCACTAGTATACCACCAATGCCACTGGCTGAAACGATACGATTCACAGGTAACGGCTTTCGTTTCGAGCCGGGCGTGGATCCGTTTCCTGATCATCGGAATGGACAATACCAAATGATGCATTCAAAGCGCTACCAAAATTGGGTGTCCTAATTTTACAAAAAACGGAAATAAAGTATTTTGGTGAGACCGCATTCTGTAATTTGCAGTGGCCCAGAGCAATCAATTTCGGAAATCAATTACCAAAACAGACGTCTACTACTAGGCTACCGCAATTCCCCGGACAACAGTGGAGCACTCTACGATGTCTGATGACCCAAAAGAGAGAATCCAATATTCTCTATGAAAGTGACGTCTGTAACTGCAGAGAACGAGATGGATTCCACTCCCAAATTGTTCGAGGTACTTTTAACCTAACTGGATACAAAGGACGACCACATTTGCGACGTCTTTGGCGGCAAACCGTCTGGGTGACTAGCTTCATGATATTCAACTTTGATTCAATACCACTATATGAATCGAGAGGTGAGGATACGTGCGTATACACAGGAAGGAATTGTTTGTTCCAACTATGAGGATTTCAACCTGTTCGCTTTCTACGAGAAAAAATGTATGAGATGGACCGCCGCCACATATAAGAAACCGTTACGAATGATTCGACTGAACTATACGGAACAAATTCCAATGTGTGAAAATAAAATGCTTGAATGGATATGGTTTTTTCTCTGGATAGCCTATATTTTATTCTGCTGGATCCCTCCCATTATTCTCTTCATACTGCATCGAAGAGCATTTCGGAAACAATTAATGCACGACCAATTAACGAGCAGACCGAGGAATTTATTTATCATTTGTCCAAGGCATGCGAGACAATGGTGCAAAAAAGTAATCGTTCCTTGTTTGGAAGCCGATTTGTTTACGAACAAAGCACCGAAACTCCGTCCGCTCCGTACGGAACGCTCGGAAAAAGACAGAACAAAACAAAACATTGCCGAACAAGATAGCAAAAATGGACAGAACATCTACTCATCCGATAGTGAAAACAAAGGAATGAATTCCAGTAGTCTAAGCAAGCAGCGTGGATGCATGAACAGTTTCAGTCAACACACCGTATCATCTGCGTCAACCGGAATCAATGCACCTCAAGGTCCGTGGGCCTGGCAGCCTCGCTTTCATTGTCATGTAGCTCCACCAGCGCGTCATCGGC
>STRG.55418.1
GTCGAAGTTATACGCTCCGGCTTGAGGTCATTTGCTTGTTGGTTGGGTTTATGTTCGGGGTGTGGCTAAAGTGGTTTAGCCAGATCGGATCGTGATCTTAAAGAGCATAATCCACTATAATGTCCGAAGTCCTGCTTTTTGACGAGGCAGTTTACGATCGGCTATCAGAAGTAAATAAGCCGGCCTTTGTTTTCAATTGGCTGCGCGTTGTGGATGATACTCTTCCTTTTTCGAGCAAACAGACGATACGAGAATGTCAGGAGGATTTAGTGCAACAGCTGCTTAACCAGCTCCCGCGTGCAGCGGGACCACCAACTCAGAAGTTAATTGGTCGATGTCTGGCGAAGTTGTTTCTTGTTGGAGACACTGTTTTGCTTTATACGGCGATCAATACTTGCAATAGCATGCTGAAATCTCGAGATGACGGTGTATGTAACAGCAATACTCGTTTGGCGTCGATAACATGCTTGGGAACCATGTACAAGTGTCTTGGACGAATGATCGGTCGTTCTTTCGAAGATAGTGTTTCACTGATGGTTAAACTAATTAAACAATCGGAATCACAAGTGCGTTGCGAGACAATGAATACACTGTGCAATCTTTTGGAATGCCTAGGCGCCGCATCCTCTGCTTGTCACAAGGAAATCTACAAAGCTGCCAAAACTTGTATGACTGATCGCGTACCGTCGGTGCGGGCATCGGCCGCAAAGTGTATGAATGCTCTGGCAGAACATCATGCCGTAATACACGGTAGTGATCTGGAGGCAACCGTCAGTCTTTGCCTGCGTTGTATGGACTGCTCCAATTACACAGTGCGCTTCGAGGCAGCCAGATTGTTGGGGCATACACTGGCTCGAACGCAGAACTCCATGCGTACTTCCGGTTCCAGCACTGTCTTGTCCACCGCAGTCAATACTGGTACATCCACTACTGGACCCACACTGTCTCGCTCAAAAACGGTCACTCTGCAGGACGCGATGAATTTGTTGGCCTCGGGCTTCCTGAAAGGTCCGGGAGGTTTTCTCAAGGGAACTACAGCGGGTGATATGATCAAAGGCACAAATTCGGTCAATCGAGAAGTACGCACTGGAGTCACTTATGCTTACGTGGAATTCTTTACTATTCTCGGACCGGAATGTTTTGAAGCCAACTTGGCTTCGATTATTGCTCATTGCACAAACTTGTTGGCCAACACACGTGCGACTCCTACACACGCAGAGGCGATTTATGCTCGGAATTGTGTTGGTTTCATCCTTGGGACGTTGTATCGTCGTTTACTATCCGAACCAGTCCAGTTGGTCGCAGCTCGTGAACTGGTCGGATTGCTCCGACAACGTCTGCAGTTCATGCAAAGCTTGGACGAATCCAATGGACCCGCCACTATCGGTTTGCAGTCCGATGCGAACGGACTAGGAGATTCAACTTTGGAGGGACAGGATTGCATGACTGAAAGTACGCAGGGCGAGGACATGAGCGAGTCCTTCAGCTCCGGCTCGTTTGCAGACCAGACCAGCAGTAGTCGCGGTACCACGGATGCAGATTCCGGACTCGGAAGACGAGGTTTCGGTCGTACAGGAAGTCGAGCACAACGCCAAAAACAACAGCAACAGCACGTGATCATCTCAATCATGGATCAGCTTACTCAGTTGTTGCACTGGTTAGATTCTCTTTCCGGTCAGCTTCTAGAACCTCCTATCCAATTGCCCGATTTGTTGTGTAGCGCTTTGGGACACAGCAGTGCTCCGGTTCGTTTGGCTGCGGCCAGTTGTTTGCGGCAGTTGACTCTTGTGTTGCCCAGTCAGCGGACCGTTCTCCTGGACCGATGCATTTCCTCACTTCAACAAGCTCAACGCACCAATGCAGATACAATCCTCGGTTACAGTAGTGCTATTGCAGGCATTTTGGCCGGTGCCAGTGTGAGCACTTTGGGCATCCCAGCCAATCGACTACGACAAGTATTTACTCTGTCCGATGAATTGTTGCGTGCTGCGAATCAGAACAGTCGTCTCACTCTGCCCCGCACACAAGCTGGTTGGACCTTACTGGCCGCATGTATGACTTTGGGACCGGATTTAGTCAAACCACATCTGCCTAAAATGTTGCTGTTTTGGCGAAATGCGTTTCCTCGAAGTGCCCGAGAATTGGAAGCGGAAAAACAACGCGGGGACGCATTCACATGGCAGATCATGCTCGAATCACGGGCCGGTGCACTATGTTCTATGCAAAGCTTCCTCGAGTGCTGCTCATCCGTGCTAACTACGGAAGAAGCCATTCGACGTCTTCTGGCCCCGATCGAGTGCGCGCTAAGTATGCTCACACACATGCTGGATATTGTACGAATTTATGGGAACCATTTAAAAGCCGCTGCAAGTTTGATTCGACATCGCTTGTACCGGATCTTACTTCTTCTCCCACCAACAGCATACACAAGCTCATATAGCACACTGTTACGTGAATTGGTTGCCGAGTTCACTTTAACTGATAACGCGGCTAATACGACCACCTCGTTGCTTCGTTGGATGTGTCGTACCGAGGACAGTGTGACTCTCGGCTGTTGGGTTCATGACACGGATCATAAATTACTAGAGGAGCAGCTTCAGCCCAATGGTGGTAATACTCCTGGTGCGTTGGAACATGATCCCGCATATCTGTTTCTTCGGGATGGACTTATCTGGGCCACGAATTCAGTCACCGGATCGTGGGACACGCCTGGCTGTGACCTGGATTTGACCACCACTTTATGCCATTCGCCATCGCTCACTTCCGCCGTTTGTGATGGATCATCACTGCTGAAATCTCCACTGTATGTATCCGGTGGTTCTTACTGCAGCATTACTGGTGCAGCAGCCTCTGCGGCCGCCTCTTCAATGGCCACTTGTGCAGTCAATCTGTATGGTCCACTTCCGGTCAGTGTGGCTGTGATTGACTCAGCAGTGGAGCTGTTCGCACGTATTTTCCCGTGTGTGCCCGTACGACACCGGACTCAAATGATGGAACACTTTGCCGAGTGCATACGACTCACCAAATCTACTAGACAAGAAGCAGTCCAAATTAATGTGTTCACCGCACTTTTGGGTGCAATGCGACGTCTGACCGAGAACAAGGCCGCTTTCGGGGATGACGCCGAGTTACGCAAGTCGACAGCTAATTTAATTTTGACCGCACTGACCAGTCCGAGTGTCTTACTCCGATGTAGTGCTGGGGAATGTCTGGGTCGATTGGCTCAAGTTGTGGCGGAACCGAATTTTCTCACTGAGTTGGCTCAGCAAATCTTTGATCGATTGCGCACTGTGCGCATCCCTGTGGCTCGTTCCGGACACTGTCTGGCTGTCGGATGCCTGCATCGCTATGTAGGTGGTCTTGCTTCTGGACAGCACTTGAACACCAGTGTTGGTGTCCTGCTTGCCATTGCCCAAGATTCCAGTGTTCCGGAAGTCCAAGTTTGGGCTCTTCATGCGTTAGCTTTGGTCGCGGATTCAGGCGGACCAATGTTTCGTGAATATGTGGAACCCAGTTTGAATTTGGTACTACAACTGTTGCTTCGGTCCCCCACAACAGTGAACGAGATTCAGCGCAGTTTAGGTCGATTGTTAGCCGCGCTGATTACCACCTTGGGACCGGAACTTCAAAGCACAGGACCGCAAATTGTCTCAGCGCGGCACTCGTGCCTGTTGTGTTGTCGGATTATGCAAGACTCCTCGGATGTATTGCTACAGGCTGAGGCTGTTAATTGTTTGCAACGCCTGCATATGTTTGCCGCACCACATGCACACCTAGTTGGACTGTTACCGGAGTTGCAGGTTTATCTTTCAAGTCCGCACTTACTGCTGCGCAGAGCCGCGGTGTCCTACATGAGACAAATCAGCCAGAAAGAAGCTGATAAGTTATATATTTCAGCCGTCCCCGAAATTGCCTCACCTACGCCTACTGGTCCAAAACATTTGACCACAAACAGTACTCCACCTCGTGTCCCCTTGGAATTGCAACTTTTCAATCGGTTAGATGTGGAGACTGACTTACAAACTCGACGGGATATTGAGGAGATACTATTGAATATGCTCCACTCGTCAGCTCATTCCCGTTTCAGTCTGTGGCTGTGTACGCTGAAAGAAGTGCTTCAAGCTACAACGGTTGACAAAACAACACGCAACACCTTAGGCAAGCCATCGGTGCGAGAGAACGCAACATCCACGGACAGTCGGCCAAACGTTAAAGACTCTCGAGATCAATCCTCACCTTCGGGACACGTTAATGCACTTAACTCAACGGCATCTCCCGTTGCCACTATCAGCGGCGGTCCGGCAGAGGAGGCAGATGAAGCAGATGAAGAGGACGCGGACGTTGACATAACATTGGGCGCGAAAAATGCCGTGGCATCCAGGGATGCACGAATTGGTTCAAAGATGACGTCAAGATGGTCTACTAGAGTTTTCGCCGTGGCCTGTGTTCGAATTTTAATCTCCGCTTGCGCTCGTGCTGCGCAGATGGCTGCAACTGCCCCTCATTCAACCTTGATCAGTCTGCCTCGCACCACAGTGGCCAGCAGAAGCATCACTTGTCAAGAGGGTGATCTGGTGAATCCTGATGAGGATGTGGCTGTACCATCCAGTACCCCACAAGCACTTTTATCGGATCCGAATTCGACCGCCCACTTCGACCTCGCACTGGCTCGTCGTTTACGTCAATCTGCGAACGTGACGAACGGGCCATCTGATTGGTTAATTCTCCATTTGACTGATCTCATCCGAATGGCCTTCATGTCCGCGACGTCAGACTGTGAACCATTGCGTATGGCAGGATTGCGACTGATGCGCGAAGTGATTCAACACTTTGCCTCGGTCCCGGATCCGGACTGTGCCGGTCATATCATTCTGGAGCAATACCAGGCACAAGTCTCTGCTGCCCTCCGACCCGCATTCTCCTTCAATTCTACGGTTGAACCGGGATCGGGTACTCCCAAATCCACCTCGGGCACACAACCCAGTCCAGAACTGACTGCAGTTGCGTGCCAGGTATGCAGCATGTGGATCGGATCCGGCGTGGCTCGTGATACGAACGATTTGCAACGCGTGCACGAACTGCTTCGCCGAGCATTTGACAAATTGCAATTGGCTCATCTTCGACCGTGTTTGGAATCGATTCCTCGTAATTCGTCTGTCGCGGTTCGTGAACTGTTGCAGTCGAACACGATTAGTCAGTTGTATTGTGAAGATGCGGTCACAATGGAGCAGTTAGCTGTATTACGTTCTTGGGCTGATGTTTATATCGTCACAATGCGTTACCGACATCTAAGCGGCAGAATTCAGTCGAGGCTCAATCAAGACCAGTCGGTTGGTGTGCCTGCTATTGCACTGGAAGGTCAGAGTGATACAGAAGATGAGGATGATGAATCGGATGCCAAGGAGGTAGAAGAAGATGACATTGGAGATGAGCTGTTCCGTGATGAAAAACAGCGTTTAAATGATGATTATCTCGTTACTATGACACTTGAAGACAATGACGAACATCTCAAGCTGGCAGATAGAACAACACGACGACACTATCGTCATACCTATCGCATGCTACTCAATCTTGTCCGACCTGTAATTTCCAGTCTGGCACAGGCTTGGATCGGTGTCTTGCAGGATTTTGCGCTGTTAACACTCCCAGATGAACTGGCCAGTCAGCGCCCGGTCAATGGGGGTACATTTTACGGACAGGATGCCAATATTGATCGTGTGCGCGTGTATTATACTCAACACTGGTCGGCAGTGACCCATGCTTTGTCTCTTTGGCTCCAAAACGAGCTGTTCGTCCAGGCTGCTCAAACACAACCAATCGAGACTTTATCCTGTGGGAAATACTTTCATCTGTTATTGGGTTTATGTATCGAGGCGTTGTCTAGTGCATCGGAGAAGCAATCGGTTCGCGTGATTAACACGTGTCTACGTGCACTCTGGTGCTTGTTATCCCGTCCGGTACCCAGATCGCTACTGATGCGCGTTGTCCCAGAAATGCCTGTGGAGTTACTGTCAGTCTTATACAGACTTATGTTAACGAGGGATACAATACAAACGCACCTGCTTTGCTTACAAAATGTAAGCCAAGTACTCATTGCTGCCGAAGAACGACTGGTTAAGCAGCGTGAAATTTGGCTTTCCAAAGATTCAACAAGCGAACAACCGCGTCCTCTACTGACACCGGATGCGCATGGGGCAACCAACGGAATCAACATGGTATCAAGCGTGATGCTTCAGACTACAAGCCTAGTTGACGCAGAGATGTACGAATTGGCCGAAGGAGGATCACTGGCCAACTTCCCGGATACCCAAGAAGTCGATGGAACAGCGTCTGAACATTCAACGAAGAACATAATCCCATCCATCGGGCTGCAGCCTGGACGTTCCATCGTGTTTGCCGCCCTGGAAATAGTAATGTGCGTTGTAGCCCGTTACAGACCTTCTCTGTTTGCTCAGCTGCGTGCCTCGGAAGCCACCAAAAATGGTCTTTCTACTACCGACCTAAAAAATACAGTTCCCGAAGCCAGGTGTCCTGACAGTCCGGACGCTCCGTTTGTTCTAGCCACAGCTGTCCGCTGCTGTACGTTCGTGCCGGATCTGTGCGCACCTAGTCTACTTCTATCTACTCTGGACTTGATTCCCGAGAGCCGAGCAGGCGACTCAGGCACACCGTCAAAATCCACCCGATTGGTCGGAAAAGATAATCTGTTGCCCGTATTCCTGGATCTCGTCGTTCAGTTGGCCCAGATATCGCTGATACAGCCGAGTGATGCTAACCTGTCCACGGGGGTTGGTCAGCCTTCTCCTGCAGACCGTGTAAATCGTCCAGATCCCACCGATTTACCGGAACTGCAAAGTTTCATGTCGTCAGGTTCCTGGAGTAACAAGGATGATAATGAAATTAGTTCAACCACTGCGTACTCTTCAACTGGCCCTACGAATACACGACGTCGACATCAAGCACACGAGCGTCGACAACATCGACTGATTCGCTGGACTTGGCAGCAGGTGGAGTTGGCTGGTGCTCTGTCTAGCCTGGTACAGAAATTGGCGCAACATCACTACCCCGCCTTGGCCTCCTCTACTTGTATGATACGTGATGGTGAAAAGTTGGACGAAGTTAGTGGAAAAACACGTTTCGGTCAAGTTCAGCCAGATAGCAGCAGTTGTAATGCGGTCAATGGGAAACAAAGCCCCCATGGCACTAATTTGAGTACGGGAACAAACGCTGCGATCTTTTCCACCACATACAACCCACCTGCAGACAAACGTGCCCAGGCAGCTGCTCAATGGTATGAGCTCGTCTCCATTGCTCTTTGGAAGCTTTTGCGCCATGAACACTCGAACTCAGGAGAGAGCCACACAATCTCCTCCTGCTGTTTCTCCTCGGTCTCGCTAGTCAGTCGAATGATTGCGGATTGTCCGGCTCGTGTGCTCCAGTACGAGCCGCTCCGGGGTGAGTTGTGCTCCCGAGTGTGTCAACTCTGGTCCCAAGCTGGTCAGCGTAATGCGGCCAGAGTGATTGCTGGTGGGAGCACCTCGTCTGGGGCTGCTACTGCATGGACAGGTTTGACCGATCGATACGTCTGTATGGTAGCTATCAGTTCGTTGATCAATCATCGGAATCCCGTAGTCAGTGCATTCTTCGTACGCACCCTCACACCTCAGATTTTCCGTTGGTTGTATGATCTCTCCTGTGCGGTTTCCGAGTCTGATTCGATAAACCCGATCCCGCCTGCGACTCCAATTTCACGGGACGACCTGACAAATACGCTGCATTTGGCAATGGAACTGTTAGAGTCCGTGATCGACCTATCTGATGCAGCCAGTCGTCCAAACTTGCTTGTTATTCTGGTTCCATTATGGTGCAGCTTGCTATGTCCGAACCCACCATCGGCTGCCCAGATTCATCAGTGGACAAATTCGGTGTCACACTGCCTACCATATACGGCCGAAATAGCTTGTGGTGTGCATCTGATCACTTTACAACACCTGGTTGCTTTGGCTCCACGTTTCCCGACCGAGTTCCGCTCGGTATTTTGCGCCCTTGGTTTTGAGCTGCGTACTCGTCTGGAACGCGCCATTCGCCAATCCCATGGTGCATCTTCCAAACCGAATAAACTAGTCCCGAACACGGTCACAAGTACCGACTTCGCACGACCTGTGATTCAACTAAAAACCGATTTTAGTGGCTTTGACAAATAAGCTGTCTCAATACCACCGCCCTCCCTTTCGCGCTATTTCCCTATGTCGAGAACTTATCAGCATGGTTTCCCTCGTATTACTGACCTCTGCAACTACAATTCCAGTTGCGAGATGTGCCATGCGGTATGCGTGTGGCCGTATGTTGCAATCCGGTTGATTTGATCTCCACGCAATGGCCCAATGGTTTCATAATATTGTACTGATTCGCCAAACCTGATGTCGCCCGGATGAGCGCGATTGCTCGACCTCTTATTGCATTTGTGTGTACACCCTATGCACGTCCGTATTTTGCCGTACTTTGATGTCTTTTGCCTCTGACTTCACAGTTCGAACAGACAGACAGACCAGCCTCGTTTGATGAACCAACACATGACCTCAAGTGGATCATGGGCATTACAAAACTATCGCCATCAAAAGCATCGTTATAACCCTTGAAATAATAATCAAATCATTCTTCTATCAAACTTCTTCATTTGGCTTTATCTGTTGCAAACATTTGACTCCTTACCGTATACAGCACCGGCACGATAGGCTGTTCCCCTCACAACACATTCATATCATCGAGTCTGAAAGTCTCTCCCTTGTTCATTCACGTTATACTCGCTCTCTCTCCTTCTCTTGCTTTCTCCGTCACCATTCATAATCTCTTTGCTTGAGGATCATGATGATGATTTGTTTACTCCCGACACGTCTGTTATCGTCTTACTTAACCCTATTCGTTTTATAATTCATTCTCAGTGTCTGTTCTCTCGTTCATACTTCTCATAGTCAGTATTCCACATCGAAATGAGACTGTGGATTCTATCCAATGGGGGAATCATGTGGTCATTTTCTCTATCCTGAAGCCCTCCTTGCAGTAAATTAGTCAACCTCTTATACGTATTACTTTATGCTCGTACTGTCACGAACTTCAGTCTCTCTCGCAAGCTCTTTGAATTCGGCAAACATACAGCTCGATCCAGGTGGACTGTTTTTCGTTCCACTCTATTTAATTTCCTCGCTGCCAATACGTTGAAGCATTTCCATTGACTCGTGTTCGCGTCCATAGCAGTTTGCAGTCGGTAACTAAATTAGACCCAATGCGTCAGACACACTGTATCGTTCATTATTAACTGTTTCGCGATTTGATTTGACCTGTTTTGGTTTCTTTGGCTTGGCCGATCTAATGTCCATCCACAACTATCTGATTCTATCTCATGGCCCACACTCACCCGTTCGATGTCTTTCTCGCATTTTCCCATCAACCTAAATATCAACCAGGTTGATCATTGCACCAGTCTGGGATTTTTGTAACGTTGCCAGACCACTTGCTGGCATCTTTGTTCGCGGACGCGTGGAGACGCTGCACGACCCAGTTGAGCTTCTGTTGAGCAGTTCTTCTTGTCATTCTAATCTATTTTTGACGTAACCGTCAATCACCCATCGTCAGAATTCATCCGCCCCAATCGTGGATCACTTGCCCGAATGTGCAATCCATCGCATTCGCTGTTACTACTACAGCTGCTACCACCCGCTTCTGTTCCTCTTATCGAAGAGTTATCCATCATATATGAATGCTGATTGTGTTACTCGACCGATCAATTTAACAGATCGATCGGAATTATTTGGACGGACCACCTAGTTCGTTCACCAATCGATCGATTTGGTCGTAGACTAAAGATTGATGGTTAAATAAACTCGCGTGACCAGTAGTTTAGTCGTCCCGTATAGTTGAACAAAGAAGTCTGCAGCACCAGTTGGCATTCCGGTGCACTCCATGATGCAAGCAACGTTTGCGGCTGATCTGAATGGATAAAGATCCAGGTAATCTGCAAGTTTTCCTAAATAGTCGAAATCAGTGTAACGATGTTTGGGACGCGCATTTATTTTGAAGTATAAAATGTCCGGGCAGGA
>STRG.3549.4
GCCTCGAACCCGTGTAGTACTTCGAGACTACAAGACTTCAAGACAACTGAACTGAACTGATTTGATTTGACCCTGAAACTCGATCTCCCAAGCGCCACAGGTCGTTGGGTCGCTTCCGGCTGGCTGCTGTCGGTTGTTCGCTGTGCTGTTGAGATCACTCAAAAATGCTTGCCGCTCGGACGGCCAGGTTTCTCAAATACCAAAAGACTGGTCATCAGCTGCTCTGCACTTCAGTCTTTCGTAGTCAACAGTCTTCATCAAAGGAGCCATTTATCAATGGAACATCATCACATTACATAGAAGACATTTATGAGGCTTGGCGCAATGATCCATCAAGTGTCCACAAATCTTGGGACATTTACTTTCGGGGCGTAACATCTGGTGCGAAATTTGGGGAAGCCTACACCCCTCCTCCCACTCTTGGCCGTCAAGGGCCTTATCTTCAACAGATCGAGACACCTTCATTTCAAGGGACTCTGAATGTGAAAACGATCGAAGATCACCTTTCGGTTCAGGCCATAATTAGATCTTATCAGGTTTTCCACACCGCTGACTCAAACTAAGCATTTGAGCTCCAAGCATTCCCATGTTTTTCAATGCGCATCTCTACATCTGCGTGGTGGTAGTGGTCGTCCTCTGAGGCAGTGATGAAGTAAAATTAGCCAAAGAGTTAGTGTGTGCATTGATTGACGTTCACCCCTTCACGGTGTCATGGTTTCTCCGGCATCCACCGTTTCTTATCGGGAGACAACTTTCTGTGCAGTCACCTTATAATCGCGGAATTGTTTTGCTATCATACCACATCTGGACTTTCATTATTCAGTCCCTGGCACACAGGGTTGCAAATCTCGACCCTCTCGGTATCCTTGACGCGGATCTGGATGATTCTATCCCACCCGAACTGACGTTGAGTTTTTACAATCTTGGTGAACCTGATTTGGACAAAACGTTTCGTTTGCCGCAAACCACGTACATTGGCGGTGACAAGCATGAGCTGACCTTGCGAGAAATTATCCGGCGTTTGGAAGAGGTTTATTGTCGACATATTGGAGTGGAGTACATGTTCATCAATAGTCTAAATAAATGTGACTGGATTCGGCGAAAATTCGAGACACCGGGAGCTCTGTCTTTCACGCCTCAACAGAAACGTTTCATTTTGGCTCGACTGGTTCGTTCTACGCGATTTGAAGCATTTTTGGCCAAAAAGTGGAGCTCGGAAAAACGATTCGGAGTTGAGGGCTGTGAAGTGCTTATTCCGGCAATGAAGACGCTGATAGACGTGTCCACGGATTTAGGTGTTGACAGCATTGTGATCGGCATTCCTCATCGCGGTCGTCTAAATGTTTTGGCCAATGTTTGTCGTAAACCGTTGGAAGAAATCTTTTGCCAATTCGATTCGCGTCTTGAAGCCGCGGATGAGGGTAGTGGTGATGTGAAGTATCACTTGGGTATGAGCCATTCTCGGATCAATAACATGAACAACAAACGCATTAATGTGGCCGTATGTGCTAATCCCAGCCATCTGGAAGCTGTGGATCCGGTGGTTCAGGGGAAAACAAAAGCAGAACAATTTTATCGCGGTGATACAGACGGTAAGAAAGTCATGTCCATCCTGTGCCATGGCGATGCTTCATTTTGTGGTCAAGGCGTCGTCTATGAAACGTTTCATTTGAGCGATCTGCCATCCTATTCCACACACGGTACTATTCACATTGTGGTCAACAATCAGATTGGTTTTACCACAGATCCTCGGATGGCTCGCTCGTCACCTTACTGTACAGACGTCGCTCGTGTCACTAACTCGCTCATTTTGCATGTAAATGCTGATGACCCGGAAGCGGTTGCTCGTGTAGCCCAGGTGGCTGCAGAATGGCGATCAGAGTTCAGCAAGGATGTGGTCATCGATCTTGTTTGCTATCGTCGTTCTGGACATAACGAAATGGATGAGCCCATGTTCACTCAGCCGCTCATGTACAAACGCATTCGACAACAACCAACGGCGCTTGAACAGTATGCTAAAAAACTCATTACTGAGGGTGTGGTCACTGAGGCAGAGTATGAGGCGGAAATCAAAAAGTACGACCAAATCTGCGAAGAAGCTTACGAGCTAGCCAAAAAGCAAACAGTCACCTACAATCGAGCATGGATAGACTCTCCTTGGCACGGGTTCTTCGAGAACAAAGACCCAATGTACCTGCCAAACACGGGTGTAGAAAGCTCTATATTAGAACATATTGGTCATGTAATCAGTGAATCACCCGAGGGTATGACTATCCATCCCGGATTGAAACGCACGCTTAAAGAGCGTCGAGAATTGTGTGAACAACGTATGGCTAATTGGGCTCTCGGGGAACTTTTTGCCTACGGTTCTCTACTTAAAGAGGGTTTTCACGTTCGTCTGTCTGGGCAAGACGTGGAACGTGGAACGTTCTCTCATCGACACAGTGTGCTACATGATCAGGAGGTGGACAAAAAAACGTATGTACCACTAAACCATCTATTCCCATCCCAAGCGCCGTTCACTGTGTGCAACTCAAGTCTGTCCGAATTTGCGGTCATGGGTTTCGAGTTGGGATATTCGTTGACTAATCCGCATGCGTTAGTCCTTTGGGAAGCGCAATTTGGCGATTTTAACAATAACGCTCAGTGTGTGGTGGATCAGTTTGTTTCATCAGGTCAGCAGAAATGGGTTCGACAGTCCGGTTTGGTTTTGTTGTTGCCGCATGGCTACGAGGGAATGGGACCGGAACACTCAAGTGCCCGAGTCGAACGATTCCTTCAAATGTCCAACGATGACGAGAGCCATGTTCCCGTTTTCTCAGATCAATTTGTCATGCAACAATTGCACGAGACTAATTGGATTGTTGCTAACTGCACCACACCTGCGAATTTCTTCCACATCTTGAGGAGACAAATCTTACTGCCTTTCCGAAAACCGCTGATTGTTTTCACTCCGAAATCGCTGTTGCGTCACCCGGATGCTAAGTCACCATTTGAAGATTTCTTACCCGGGTCAGAATTCCAGCGATTCATCCCCGAAAGAGGGGTGGCTGCTAATCAGCCGGAGGGAGTGAAAAAATTGATCTTGTGTTGTGGAAAAGTCTACTACGATTTAATCAAAGAACGTCAAACGTTAGGGTTGGATCAACAGATTGCTATCGGTCGTGTGGAACAAATCACTCCGTTCCCATACGATTTGGTGAAAGCAGAGCTAGAGCGCTATCCGGACGCGACTTTGCAGTGGGTACAAGAAGAGCACAAAAACATGGGCGCTTGGAGTTACGTGCGACCGCGTGTGAATCATCTGATTAAAACCTGTTTACCCGAACGTCTTCATAAGTCCATCACCTACGCGGGTCGCCAACCAAGCGCGTCTACTGCCGCTGGATACAAGGCGATGCACTTGATGGAGATCTCGCTCTTTCTGAAAAACGCGCTCACACTGGACTGAGGTTCTCGCCTCAGGTGGTTGGTGCTGGACAGCGATTTCTTTCTGCATTGCTTTTGTCACCCGTTCTTATGTGAATTCAACATACACTTCAGTATCTCCCTCACAGCTGTCATGAATTGTGCGTTGTTCAGTTTTCATCCTTGGTTGTTATCGTCACCATCAATATGCCTCTGACAGAATTTTTGCCCTGTTAGAGTCGACCTCATAGTGATTACACTGTAATGCATCAACAGACAATAGAGGTTCACTGTTTTGTTCATCACACACCGATTTATGTCCCTGGAATGTCGCAAGACTTTCGTCTGACTTTTATCTACCAGATTCGGTACCTGTAACCTTGTCGAATTGTTTGCACTTGACTCAGTACCCGTATAGGTGAGGTATACGAACGCCTCCGCGCCTAGCTGTGGACAAAACGAGAAGCCCCATTTTAGACATTTTGTGTATGTTCGTGTCTGTCCATCTATCCATGAGGGAATCCGGAAAATTGCAA
>STRG.74157.1
CACGGGCAAATCACAAATCCTTTGAAATGCATACACAGTTACCAAGCCAGTGTAGGCAACTTCGTCGGTCTGCAGCAGTATAGCTCAAATCCACTGCGAGACTATTTTACCCATGCCCCACTCACATAGACCTAGCCAATCCATTGTTTATTGTCTTCATATATTATCATAACCCACAGCTGGAAACACGTCCAGACTGCAATCTCCCTTTATTTCAGGTTCGTTGTCTCTCACCATCCCAGTCGCCAAATTGGCTAACCAAGGATGCCGCTTTGACTCGCACGGACAGAGACTCAAGTGGAACCTACCATAGCAACTGGGACTGAAATCAAACCACACAACAGGAGATACTCCTAACTGCTTATCAGATCGTTCAGCGTTTTCTAACGCAACGAACACGAATTCCAGTTCACGTGCATGCCGCTAATATACAGCCACACTCGACTGATTGACCGACACATACTTTGCCCTGCCAGACGAAACTTACGCATTCGATGCCGTACATTACCAGAAATGACGCTGAATAACACTGAAGGCAAATGCGTCAACACACATATATATTTGTCAGTGAAACAGCATAATAACGCTGAAGTCCATGCGGAGATTTTCCCACTTTATTATCCGTTACCACTGTTTATCTTTCCTACTACCCGTAGCCGGCTGGAAATTGACTCTCCACTTCTCGAGGACCCTCCAGTTGCGCCTTTTTATTCCTGAATAGTACATGTTATTGGCCTTAAATCTAAACTAATCTTTTTATGGACTGCTGTTTCTCCCACATCCACCAGTTCACTTTCACGAACTTGGCCTCATGTCTCCTTGATTCAAAACTCATTCCGTTTTTTGAACTCCGGTAAATCCATCATTCAGGGTCTGCATTGTCTTCATGGATCGCTATCCTCTTCGCATGCGTCGATTTTTCCCCCTTTTCTTCTTGTTCAAAATTTACTCCATCTGCAGAACCTTAGTTGGCTTTTGGTTTCCTTGGCTTGCATCATTCTTGTTCATAATGCCTCCTTGGCACTGCGATAACGATTTCTTCGACATGTCCATCGCGCACCAATGCCTAGCCCGGATTCGAAACTGGGTCAAAACTGCCGCGCAAACCATTATCAGAATGATCCATTCAAACTGTTGCTGTCTATGTTTTTCCATCTCTGATACTCTCGACTTTCATACTTAGAATTTTGTGAATATTTCATCTTATTGAGTAACGTGTTACACCATGACCATGCGTTAGCGCGTGCGTCTCGA
>STRG.2180.1
GGACTGTTTTTCCGGTGATACGACTTCCAATTCCATCTGAACTGCCGGGGTTCTGCACTCATGAACTAGGGCCCGTTGTCGGGAAAAAGTATCTTCGCTATTTCTTTCCGGGTGAAATGAGTGCGTAATCAGCCGACCAAGTTGCGCACGTGGCGTTTAGCGGGTCATTTTCGAAGTAATCACTGTAATAATCAACCAGAGGCTGAAGGTGTTTCCTCTCATGCTCCGAAATGTCTGAATGAAATCAACCAGGGGCGGGTACTTTACTGCGGCTGGCCCCTTGGAGAGGATAAGCGGGCTTCACGAATGTCTCTGATCGCCACTGTCCATTCTGGACGGTTGGCAGCAAGGTCCTTGCAGTTGTCTATCCAGTTCGACTTCCATTAGCGAGTGCCGTACACCACACAAAGGCCAAGTTGGTTTACGTCTTCGAAAATGGTATCCAGCCAGGTTTTTAATTGTCCTCGTCGGCGACGCCAGTCTGGGCATGGAAATGATGCTAGGACAGAGCTGGCTAAGGCGTGGTCAGGTTTACGGAGCACGTGACGAAACTACTGCAGTTAGCGGAGTTGTATGCGTGTGGAAAGACGGGCGATGCAACAACGATTCTGAATGTTTCACTCGAGATTCTATCGCTGCACCCTCTAAAATTGATCCGAGGCACCACGGATCAAAAACTTCCAGTCGCCTGATAACCTGAGCTCAATGACCAGGTTTCAAAACCATGTAAGACTGGTCCGACTGCGGCATTCAGTTCAATTCAGTTTATTCAACCATTAACCTCCCACTTCTGTGTTCTGGTTTCGGTTGCTACTTTCCGGCATCGTCCAACAAAGGGCGAAAAAATAGAAGCATAGTGATAAAGATCCGAAAAGTCAGTGTCAATCGAAAATCAAGAGGACAAGGAAAGAGTCCGAATGCAACTACGCCACTAACCACGACGCCTAGCTATATCACTTAATGTCTCCAACCATTTAGTAGGCGGATCACGTGGGCCCCAACCCGGAAGTCTAACACGTCCTACTTGTAAAAATCCACTGGTCAAGGTTTTCATACCTTTTTGCCATGTCATGGACTGACCACCTCGACCTACGTTCCAATCAGTATCCGCTTCAGAGAACAGCGTACGCTGTGGAAGTCTATCGATGGGCATGCGTAACACATGTCCCAACCACCTTAACCTGTTTAGATTCAATATTTGATCCAGAGACTGACCTCTGGTTCCCAACACCTTACGCCTAACCGCAGCATTCGTGATGCGGTGTTCCCACCATACTCGGGTAGTGCTAAGGAGACATCGGTGCTCGAACATCGACGGTCTTGGTCTATCTTCTACCCTCAGCGGCCATGTTTCGGAACCGTATGAAAGAACGGACCTAACCCCCGCACTGTACACTCGTCCTTTAACAGACAGTCGAATGTCACGCCGACACCACAGATGACGGAGGTTGGCAAAAGCCAAATGCACCCTCTGTTTACGCGATGATACTTCATCCAATGTCCCCCTGGTAAGATGTAACTACCCAGGTGACGAAATTTATCCACTTCAGCTAGAGCTTCCCCTGCCAAGAAGAGGTTTGGTGTTGAGCCAACCTAGTCCTGCAACAGCATTTTACACTATGAAGGTGCAAAACGTATCCCGAACATTGCTACACTTTTGTTTAGGCTGTCTAAGAGAGCTTGCAACTTACCTGGATCTTCACTCGGAAGAACAATATCGTCCGCATATTCCAGGTCGGACAGTTTACTGCCTGAGCAAATATCTATGCCACTAGTCTCACATGAGAATAGGGGTATCTCAAAAATCAATTCAGTCACGAAATTGAAGAGGAAGGATGAAAGAGGGCAACCCTAACGAACACCACTTTCCGTGGTGAGCTCGGGGGAAAAATCTCGGTAAGCACGGACTCGGCTTCGGCTGTTCACATACAGACATTGGGAAAGAGAAATAAACTTCTCTGGCACATCCTTCAGCGAGAGGCAGCGCCAGAGAACTGCGCGGTCGACTGAATCGAACGCCGCTTTCAGACCAAGAAAGACAGATTGCGGGCCTACGGAAGATGTGTCTGTGCTCTAGGGTTTGCCGAAGGGTAAAGATGTGATCGATACAACTCCGACCGGGCCTGAAACCGGCTTGATTCTCACGCGCACACATTTCGCGGGCACTGGATAATCGGTGGAGAATAAGACCGGTGAGCAGTTTAGGCGCGATACTGACCAAGCTAATTCCTCTGTGGTTTTCACAAGAGAACCTGTCACCTTTCTTGTAAATCGGCACAATCACCGATTCACACCATTCCTCGGGAATCTGCTCACTATCCCAAATAATGCGGCGGAGTTTTGTTAACTCTGAAACCAAAGCTTCGCCTCCATCCTCTTTCGAGGATGGAGACAACCCATCCGGTCCAGCAGCATTGTAGTTTTTCAAGTAACCTATCTCTCACATAATCTCCATCTCTGATGGACAATTGATATCTACCTGCATCGTTTCACTGGCAGTTAAATTTGGAAGGTCCACCGTTGAAGTGGGCCAGCTGAATTGTTTCCTAGAGTGCTCCGCCCAACGCTCCAGGCGACGTCCCTGATAGTGAATCAGCGAGGCGTCGGATTCCTTGATTAACTCACTTACACCAGGCTTCCGTGGACCGGTGCCTCTAATCAAACGGAAAAGGTTGCAAGCATTGTCAATAGACACAGGATTTTCCATTTCCCTACATTTCGCAATCCATCACTGCTCACGGTCATTTCTTGAGCTCCCAGTTAGTTGGCGTCTCAGGGACTTGCGCACTTCATTGAACGTGGCATCCGGAGGGACGGATTTGTGAGCAGCCAATAGAGCAACTGATGTCGAAGATATCCATCGTTTGTGATACCGACTTGAGCCAGAGTTCTGAGTGGCAGACTGCGGCATTGAACACCCCGAGCTTGGTTTTTAGATTAATCCCGTTCCGTCGCCAGAGGGTGCTTTGGAGCCGCAGAAACACCGTTCGGACCGCGTCAGTGCGCCGTTTGACATCATCTGCGGCTTGTCCGTTTGGGAGGATGGTAGAGCCAAGATACTTGAGATTCAAGACCATTTCAATTGATTATCCATTCAGTAGTAGGGCTCGGTTTGAATGACTAATGGATATTACGAATATCTTGGTTTTGATGATATTAACCTCAAGACTAATCTCCCAAGCATATTTATCAATCCAACCAAGGGCCGCTTGCAAGATCGTCAGGTTTTACCCCGAGCACCATTGCGTTATCTGCAAACTCAAGGTCCGTAGTACTTCAGTGTGTGGAAACCTAGGCGCCCTGACAAACGTCCATTGTGCGTTGCATTACCTAACTCACAGCAAAACCGAACAGCATTGGAGATAACAGGAATCCTTGTCGTACTCCTGACTTCAATTCGAATGGACAAGACTGTTCGTCGTAAGCTCGAATATGTGCTTGTGTTTCATAATGCGACTTTCTCAGACCGACCAGTTAGAATGGGACGCCACCTGCTGGCATTAGTTTCCACAATGACCTGCGATTTTTGAGTAAAAAGCGGCGCTGAAGTTTATGAAGCATGCGGTGGTAGGGCGTTAAACTTCGTAACGGTGTTCCAGAATCCTCCGGAAGATGCATAGTTGGTCGACGCATCCAATGCCGGGGTGGAAGCCCCACTTATTGGGCATAATACGTGCATGCCTCGATTCACCACGGGCTGGGCGATGGCTTTTGCAATCACGTCTGGCCGACTGATACCAGGATAGTTTTTGCACACCGTTTTTGTCATCTTTTTGGGTAATGAAAGCAGAACCGAGGTGTTTCCATCGGATGGACATTCTCCATTTTTATGATATGATTCATCATGCAGCTTGAACGCTCAAATCACCATTGAAAACTATGGAAGCACTGTACAAGCGAATCAAGCGGAATAAGGTGCGGAAGTGGCTCGGTGACCAACGGAAGGCACGTTCTGTAGATTTCTGCAGGGATTTCATCTTCACCGAGGGACTTACCAGATTTTGAACAGCCAATCGCATCCGCTGTCTCATCTAATGACGGAGACTCACAGTTGGTGTTAAATGGAGGAGCTGAAGTTGAATCTATATCTATCGGTCTATCCAGTGGGCGATTGATAAGCTGGCTGCAATGTTCTACCCATCTAATTATCTTGCCATCCATATCGGGAATGGGTACACCAGCGGAATCGCGCCAGATAGATTGTGTGGACTCTTTTGCTCGACACCGATTCTATGAGGCGAAAGAGGTTTGCGGAGCGAAAATCACTGGTTGTAGTTTCCATTTTGTTTGTTGCCCGTTTGAGCGCCACGGCACAGTCTGCAGTCTTCTATTGACGAGGGCCATCACGACCGAATAAGAATGTAGTCAGTTTGGTGGGCTGTTCTACCGTCATCGGAGTACCATGTGAGAAGATGCCTTCTGGCGTGCTGTAACCGTGTGTGGTTTATGCAGAACCAGTTAAAACCGGAGAAATTGATTATCCTATGGCCGCTTTCACAGTGCTGGCCCAGGCCGGACTTCCTGAGAATGTGGCGTGTTAAAACATCCTGCGCGCTTGTCCGGGCGTTCCAGTCACCCGTTATGATGAGCACATCCACTTTGGGAATGCGATTCACCACCGTCTTAAGACGGTCATAGAATTCGTCCTTCGCACTGGTATCGGATGGTAGGGTTGGGGCGCAGATTACAACTACGTTAAGGTTGACTAGTTGACCTTTGAAACGCACCACTGCGATTCCTGGTGATATTGGTTCCCTAGAGAACAGAGCAAAATTGGCGCGAACTTAAAGCTACTGCTGCTCCTTGCTAACCCGGCGTTTCTGGGCCACTGTGATAAAGCTATTAACGGCTTTCTGCGCCGGGAATCTTGGTGTTGCGAAAGCCGGTACCACACAGTTTGACTTCGGATAAGCAGGCAATATCCACTTGATAATCGTGTAGTGTGCGCATAGTCACTGACCGATTATGTCCGTGAGAGTTCTCATATTTCAGCATCCTATAAAGAGGGATTTTCGGAAGTGAAGGGGCCCAGTTTGCAATCTTGACACCCCAGCCGCTGGAGGAGCACAAGGCGCGTCGCTCCCCGGGGGTGCCTTAGCATGGGCGGGTCGGTAGTACTCGAAGCAAAATTGTTCCTTTATTTTGCTAGTTCTCATGGGTTCGGCATAGTTTACATCGATCTGTGTGGTCTTGGATCTGACTGCTCATACTGGGTCAGTAGAAAAATTCCTTTGCCTTGTGAATGATACTGTTCACGCCGTAGTGCGATAAATGGAATCTTTCCATTAATTCACCTCTGATTTGTTCCGGGATAAATAGTCAGTATCTTTTAAGTACCAGCCTGTTATCGACAGAGAGTAATTCTCGCTCATTGAACAGTTAGGGTAGCTGCGTCGAGAAATCTTTTCTGAGACCATCCGTTGGAAACGAACTTTCAGTTATCTAAGGATAGTGTCGCCTGCAGTCGCCTTTCTTATTTCGACGGGATTTTCTCTATATACTGCACTGCAGTCGACCATCAAAACATGTTTAGATTCCAACGGCGCACCATTGTCATTCGTGGCGCACTCTTGCGATATTGTATCCGCGATGACCGTTTGAGTTCTGGGAAGATAGATCAGTTCATATTCGCACTTCTGTAGTCGAATTGACATCCTTTGTAAATGATTGGGCACACACAGTGATTTAGTTGCAATGGATATGAGTGGTAACGATTCGTTGTCAGGTAATGTCGTAAATAATTGTAATTCACATTTTCTCAGGCCTCGTCAGCCTCTAAATCTCGACTCCTCCAGCGTGCGTACACTCATACAGGCCGATCAGCAGGCGTGCCTAACGTTCACAACAGACTCTCTGCCGATTGATGTTTGGTTCGTTAGTGAAATGCGTATCCCGGATTCGAACAGTGTGATTCAAGTAACTGCTTTCGGTATCTCATAGGGGTATTTCTTGCGCACTTCAGGAGACGAAGCAACTAGAGCTGAGGGTCACCGTGATGTAGGAATAGTCTTGATGTACAAGGCTGAAGCTGCCCTTTTTCACTGGGTACCGGCTAGTAGTCGTTTGTGTGCTGTAAGACTCCAGGAGTGAGTTGGCATTCGAAAGGATAGTTGTATTGAGCGCAGCTTGTTTGTGATATCAGTATACGGTCCAACAGAGGGATGACATCTTTGATAAACTCACCACTTTCGTCCGCAGAAGCAAAAGTTCTGACATTGTAGTGCTAGCTGGTGATTTTAATGCACAAGCTGGCAAACTTGGTGCGTCGTAAGTTTGTTTAGGTGGATGTTATGTCTTACCCGTTCAGCGTACATATGATGGGGATGGGCTTCTTTAGTTTTGTGTGGACAGTCGGAAATTCTTGTCTAGTACAAATTTCCGGCAAGGCTGGCTTCACACAGTGACATGCGCTCTAACAGTACAGATACTCTGAGTTAGATTGATCATATCGCAGTAAGCTACCGGTGGCGTATTTCTATCCAGAACTGTAGATCGTACTGGTCCACGTGCGTATAGTCTGACCATGCATTAGTTTTGATGTGGTTTTTGCTCCAGCTCCATGGTCATCGACGAAAACCACAAATCTGGTTAGCCGTACGTTTGTCTGATGGAGAAGTTCGCACCAGTTATAAACAGAAATTAGCACATGAGCGAGGAAATATGACGAACAGCAACGTAAACGAGTTCTTGGCCCATATCAGACGAGCCATGCTAATGGTAATGGGTTTTGACTGTGGTCCTTGGTCCGATGTCCATCAAAAACACTGGATTTCTTAAGAGTCGCTGAGTCTAATGGTGCGAAAACGTCGGGTCTTGTACCGTAAGGAGATGAGTAAGACAGAAGGCGGGTCACAAAGTGCCTTAGGAAGGATCGGGAAGATTTGTGAGTTAAGGTGGCCGAAGAAATGGTAGTAGTAGCAGCTACAGGTAGCAGTCAAAGACTATTCGAACTTACTAGCTACACCGGTGGATGGCAAACCCCGGGTTAGGGAAACGATATGCGGTAGAAATGGAGACCCTGTTCGTGGCAAACACCAAAGTCCCGAACGTTGGGCGGGAATTTCAAGGAGCAGTTTAGCTGGCCGCGCGCTAATTTAGTTACTCCTGTGTCAGCAACGGTGATTCCTTGGGGAGTACACTTAATCCCCCATCGGGATTGGAAGCAGAATGAAGTATTCGATTACTGAGGCATGGAAAAGCGGCGGGTTCCGACGAACTTCCCCCGGTTGTTTTCGTACCGGGCGGAAATATCTTGATAAAATCACTTACCACCTTATTCCGTTACATTTGGAACGCGGGGCGTATTCCGTTATCATGTAGGGAGCCGCTGATTGTACCCATCCTTAAGAAAGGAATACAGAATGATTGTAGTATTAATCATGAGCTCAGCCTAACTCCTAGTCACCAGTATATTAGCCTTGATTTTGCTGCGCTGCCTGACATCAGCTCGCGAGAGGAATGTCTGCGAACAGCAGACCGGATTCCGTCCAAGCCGAGGATGCATTGACCAAATTTCTACTCTTCGTCAATTATTGGAGATGCGTCATACACACCGTCGACCGACAGTAATGGTTTTCTTCGATTTGAAAGGCGCCTTCGATTCAGTTGACCGAACAACGCTGTTCATTACTTTCCACCGAAAAGATGCATCACAGTTGAAGGGTTATATGTACTACGCCGCAGTGCGCCCAAGTTCTGTTGTATTGTTGCGATACATGAAGTCTGCGTGCGGAAGATGTTCGTCGCTCTGAGGTTTTCAACCGTCGATGTTTGCGTAGTATCGTGACGATTGAGTGGAATGACCGGGTCACAAATGGAGCACTGGGCACCAGTTCAGTGAGTATCCCATCACAGGGTATCCATCTTAATGGACTTCGTTGGTAAGGGTGTATGTGTTGCGTATGGCAAAAATGTCTACCATACCGTGCCCTGTTTTCCGTTCCTTGGGAGTGGAAGATTCCACAGGGAGGTCAACAGATGACGTGGCAGTGGGGAATAAGAAAAGGTACAGCGAAATTAGGAAAACTAAGTGCTTTACCTCTTCGCGGTTTGGGTCCAAACGATCCCTCAACCAATTGGCTGGTGACACTAAAGGATATGGTGGCGAACCGTGAACAGTGGCGATTGTGTTGTCGCTTTCTGTTGAATCAGAATGATTGTTCATTGTGCATTTGTTTAGTTAGACTGTGTATTCCATTTGTTGGCTATTATGGCGTACTTTCCTTTTCCCACCCCTGTAGATCCACTGCGTGTCCAATTTGTATATCCATTTTTTCTATTGCTACATGGTGAGAAGAGTAGTGGTCAGTGGAGCTGGCCCTGGCGTTTAACGTTGTACGATGATGATGATGTATAGATATTGAAACACTAAAGCAAAAGACCACGTCGAGTATTTCGTTTTCTATCTGAGCGTTGTTGATCTCGGCTGGGGAGAGACTGTGACTTCGATAATCACTCGGTCTTCCGCCTTGAAGAAGCGCTGCCTCCATACCGGAATGACTGCTGTCATAATGAACAATCACAGGGAGCTCTGATCGGTAGCAGACCAATACCTTTGCTCTGCTCACGACCTTTATCTTTTCAAACGCACATTGTTTCTCCACACCCCAGTTCCATTTTGTCCCCTTGTGGGTCTTCTGGGACGGACATATTCGAAATTCGCTCGGACCTCTTCGGAGTCAGCTATGAGCTCTTCATCGGTCTACAAATCCCCGTGGAATGTGACCAACGATGCCGGTGTTTGAATTCATCTTTGCTCAGTCGGATGCCTTGCTGGATCCAACGCCTTAGAAAATCTCCCAGATGCGAATCGTGCTCCTGTGATGTTTTACCCTAGATAAGCACGTCGCCTGCAACACAAATCACCCCCTTTTGGTTATCTAAGGCTTGGGTCGGGCGTTTCTGAAAAAAAAATTGCTGGATACTTTCACTCCGAAAGGTAACTGAAGCCGACTAAACCGAATGAATGGAGTACTGAAAGTGGTTAGAAAACGTGACTCATCACCAACCAATTCAAACTTCCAGTACGCCGAACATAAATTGACTTTCCTAAAGAAATGCGCCCGACTCACATCCAAGAGAACGTCGTCAAGTATCCGTAGTCGCTCTTGGTCCCTTCTAAATGTGAAGTTAAAATATTTTGGGTCTATAAATGGCCGAAACCTTCCTGATTTTTTATTTTGGTCGCTATGAGGCTATCTCAATCTGTTGAGCTGTCAGCGGCAGCAACTACCTTGAAGCGCGCTAACCGCTCCCTTAACAGTGGCCGTCAATGCAACGGGCAGAAAGCTTTCAGTCACTGACAAATATACGATACCAGAGATACGCTCCGACTTAAAATCGAAACCGATGCATCGATGTATGGTTTTTCCAAAACATTGACAAATTTTTTATGGTTTCCTGTGAAAAATTCCCTTTGAGATTTCCT
>STRG.57331.2
AATTTGACAAGATGTCAGGATTTCGATCAAACTGAGGTGACCCCAACTTTCTGAACAGACAGTACAATGATTTATTTCGTTACGCATTTGAAATGTACACTGGTCTTTATTCGTTATTACTTTCCCCGGTTTGATATATTCACAGAATTCCAGGTGCTGTTGATCTTCTCATATTCAAATGCCTTGGCGGAGCCCGACAATAGAGAAACTTCTTCGACTATCTCTAAGTGAGACAGAATATCAGTCAATTATATTCTGGACCGATTGTCTCTATAAGAACGTCGACAAAGGTACTTCTTTCAGACATCTCGTCGTTGGGAATGAGTACTTGTACACAATTGATCATGCGCATTGGAAACTGGAGAGAGAATGTCAAATAAACGTAAGCGTAACAATAAACAATTACTGACTGAAATCTGGACAACAGCAAATAGTACACATGCGTATTGCCGGAGATGTAGCCGAATTTTTGCGATGCAACATTACGCGAACGTACAATCATATGGTTCTGGTGTATAATGAGAACTGTTCAATCAGACTTGAACTATGGAGAAAGCGATTACTCGGATATGTGTGTCATGAAGCGACTGGACTTCTACTTGAAAGATCGCAATCTAATCGTGTTTCGAATTCTTCACGAGACGATTCGAACATATCGGGAACAGCATAGTGGCTTTAAGTTCATTCTCAAACAACTTCTAGACTTTCCTGGTAGTTGTAGCAATTTGGAGCTGTCCGTGGCCGAGGGCAACTCTCAAAAAGTCGATGATCGCAGTATCTCTCCGAGAAAATCCGTCATCTTGGCTTTTCTAGCCCAAGATGATGACCTCATTCAACTGATGCCGTTCTTCAAACCCACGGTTGGGTGTGCACGACTACCAAGTGGTTCACAGATTGGTTCTTCCACAACATGCGAGTCGTATGTCAAGCCGGATGAAATGGAAAACTGGGTTCTTCAATGGGTGGACACATCGCGTAGAATTCTGACTGAATTGCACTCATTTGAGACTTGTGATCAGAAACCACCATTGCATCTGTTCGGACTGATGCACAACCAATTAATGGATCTCAAAAAAAGAATACAAGCCACTGATGGTTTGGAAACAGGGGGTGGAGTTGTGTATTTATCAACAATGACACTTATTTTGCGAGAGCTATCTAACTTTCTGAATGATGCTGAGACAAACAAATACGAATTTTGGATGGAACCGGAATGGCTGGAACGGTTAGCTAAGAGACGCACGGCAGAGCTAGAACTGATGTTAATCATGTTGGACACAATCCGACTATTCGTCGAGCAATTCAGCCCCACACAATCGAAAAGTCCGTCGAGTGAATCTACCGTTCCACTATCTAATTGGTACTGGAAAACGAAATGGGAAAATTTTATCACTCAGGTCATACCTATTCTACTACAGCCACCCAGAATTCTGTTCCTACCTTGTTGCTCCTATCTACAATCAGACAGACTATGTGGAACGAATATGACCGTCTGCGAACGATGTCTTCGAACGGAACTAATCAGTGTGATGATAGCGACTGGCCAGTGGAAAAAACAAACGAACCCTGGCGGAGATGCTCTTTGTTTGTGTTCTCTGTTCTGCCAACTGATCAGTGATATGCACACTGAAGTGGCTTGTATTCTATTCGAAATTCTGGCCATAGCTGGCTCCGTGTTCGGGCCACCGTCACATTCGGAACCCATGCATTCTTGGATAAGCACCCTCTTTGACGAGTCTTGGGATTTGTTGAAATGTTATGACCCATTGATGCTTAATCGGCTGTCATCTCACGCGTGTGCTAAGCTGCATCTGATCTGTATCATGCAATCGGAAAGTCCACTCTCTTGTCCCGTGTCACTGATTCGATCTCACCTTGAAGATATCGTCCGTACACTGTTCCTTATTGATTGGCTCACATATATACGACCACAGTTACGTGAGAAATATCGCTTGCACGGATTTATTGAACTTCTGACTTGGTTCCGACCGCATCGAGTGTTTAGCTTATTCCAATGGCTTCGCACGCAAAACTTAAACGTCGTCGAGGTTCGGCTATCCAAGTGTGTGATTGTGGCACTAGTCAGTCGAATTCAAGCTCGAACGACAGGTCGATCAAAAGCCAGCTGGGCGGAACCGGGCAAATACACAGAACTGCGCGCAGATGATTCGGTAGACTAGTTGGCCGGGATCGAAAGTCGACTGGGAAACGGGAAAAACTTTCATACTGGTTTTGCCGTCAACTGCTGCTACAAATATTTTCTTCAATCATGTGTGACATGGTGAAATGGAAACTCCGTGCTCTTTGTGTACCGTTCTTCTTACCTTTCGGAACAGTAGAAATTTAAACTGGAATTCAGCCATAGTTGTCACTTTTGGTAGCCTCCTTTTCATATTTTTCACCACTATGATAAGTGAGACTTTCTTTTTGATTTTCTCTCTTAAAAAGATTTTTACAATAAGCTATGAGAAAACATTTGGATTCCCCTCATCAACGACACGGTCAACGGTTCTTTGAACTGAACTGGACTGAAGAGAGTTTGTGAGTAGTAAGAGATAACATTTACATTTAATTTTATGCAATAATCTAAACGTTAAAAGCCATTCACGAGTTTCACTATTTTGGTCAATTAAAAACTTTGTAAAATTTGCCAAACCCAAATATGTAATATAATTCATAACGCAGTATCAAAGCCCAACTCACCTTTGTAAATCATGGAAGCACTGTACAGCTGTTTCTTCTCGCTTGTTATCAATAATCAGAAGCAC
>STRG.69308.1
ATGAATTATCACTCCCCTGTCCCTGGTAATGACTAGATGTACGCTTTTTTAATTTCCGGAGTGAGCTTCTTTGTAAGTTTTTCCTTTACACCCTGTCTATCTGATGAACTCTAGGTTATAAAACGTAGCTGGTTTGGTCGGGTTGAACATAATGTATGTCACTACTTTCAGCTGCTGATTACTCTGCCAGTTTACTCAGTAAAGATAATTGAACACTTATGCTTTTTGCTGAATGCTACGTCGTTCCTTCATCGATTTAAATCCAATAATGTATTTCTTCTCTTACACCTTTCCTACTTTTTTCTCCCTCATTATTTCCTTTTGAGGTTTCTGCTAGGAGATAGCAACCAAAGCCACCGCACCCGGTGCATGGTTAGTGGTTGTCTGAACTGAACTGAACTGAACTACTTCGGTTTGCGACGACGTACTTCCATCGAGTGAGTAATCCAGTGCTGTATATTTAGCACTCAGAGCTAACGAGACGAATGGGAGACAAACGCGGTTTATAACTACAGTCACGAATTGAATTATGCTTTGCTAGTAGTCAGAAAACCAAAGCAGAACCCCAAAGGTGTCTATACAAACCTGAAGAACGTAGAGCACAAAGCGACAAACGATCAGAGAGGACTAACAATATCGTGTGTCATATTGGTGGTCGAACCAGGAACAGCCTGGTCCGGAGTGATAAATTAAAGTTTATCCATGGGATGGCAATGAAGATTATAATCATCAGAAATAATGCAGTCTCACCACACAACCTCCCCCTAGAATACTGAGGGAGATGTTTACCGAATGTAAACTGTGACAATGTTCGCTTCTCCAGAAGAAAGTTTCACACGATTGGGAAAACTACAAAAAACTGTGACAATAACAGCAAACAGAATGTGGATGCGTTGAAGATAGAAGGAAAAGACTCGAAATTGTGCACCTGTTTGTCTGCAGGGTTGATTTACGGCTCGATTATTGCCCCGATATTTATTGTGGGTAAATATATTCTCCTGTTTGTTGGACAACAGCCGTCCAGAGCTCCATTACGCAAAATAACTACAGCTGCAATATGTTCAAAATTTTAGGAATCGAGAAAGTTTCTCTTCAATATGAGAGACATAGGAACTCAGTGATTAAGATGTAGCAAAATGGTAAGCAAATCTTTGCGCTTTTCCTGGGTAAAGATAATCAGAATCCCAGGAGATTATAGGTACGTTAAACCAGAAGTTTCACCCCAAACTGAGTGAGATCCTCGGTTGTAAATGACGGGAAAGACGCGAGTAAAGACTGAGTATCGGCGCGTGGTCCTTAGGCATACTTTGGTAAAGTGTGAAGCAACGCCATGGGGGAAAGCGAATGCTGGCTAAATATCATACATGGCCATTTACCGTCACACGTCTCATATTAACATGAGGGCAGACACAAGTACAATGGTAAAGTTTCAGCATACACAAGTCTGAGGAGCCCAATGGTATCCGTCCAGTCGTCGTAAAGTCACTGGTTGTAGTGATCAGCATGCACGTTTATTTTATTTTTCATAAAACTGTAAGTCATGGATAATTTCCGTCGGACCAGAAGGTATCGTCAACAGTGAAGATTCGCAAGGTAATGTGGCTCGTGAGAGCATGCCGGCTACGAACATTTGTTTGCCTAGTCGATATTGCAGTTAGCCATTGTACTTTTGCAGACTAATTAGCATCGATTATAATCTCCTAGGTACTCAACGTAACGGCTTATCCACGATCATATTCAATGGCCTGTGGTCTGAGTATATGTGTTTAAGTTGACCGAAGGTGTATTCGTTGAACTTCCCGTACAGCCTACATATTTGGAGGTAGTTCCTTCTCGACTTACGCATATTTTTATTCACATGTTCTTAAAGTCATGCTGTGATGACCAAGCGAACACCCGCTCTGTAAGAAACGGCTCCTATTTCATGTTGCCTACTATCACACGGAACGCATATAAGTAAGGTGTGATCATAAGATGCTAGAACAGGAGCCCTCACGATAAGCTGCTCTATGCTATCAAATGCTAGTTGCTGTTCTGTCCAAATCCGTGGTTCTCTCTTGTATGTTAATCGGTGGATTGCTCTAATCAATTCGGCTAACTCACGTAAGAATCTTCTCAGGCAATGGATAAATCCGTAAAAACCTGAGGCGCCCTTCGTATCCTTTGGCGAATGCATACCTACTACTGCGCTCTCCTGTTCCTGATCAAGTTTGACATCTCTGCTTGTGAGAGAGTATCCGTGAAACTTGATTGCTGTTTTAAAAAATATCACCTTGTCCTGTTCCGGCTTAATTCCATCTGTGACAATCAGTGAAAATTTGCACGTTCACTGTTACCTAAGAGAAACCATTGTATCAAAAGCTGAGGTGGTGCCTTTGGACAAATCCGGGAAAGGAACCTTTGTTTACCACTTGAAGGGAGACCGACAAGAAAACCAGATGTCGGAGTTTAAAAATGATTGTGCCAATAATAAGTGATAATGACGGTTTTCTGACTTGTGTCACCAGTTGGACTAGGGTGAAAGACAGGTCGCTGATCAATGAAGGCACTAGGAGTTGTTATCGCAATAAGAAAGGATTGTGAATACGAATATGAACAAAAAAAGGCGAACGAGTTAGATTACAGTGGATTGTCGTTGGTACAGAGTGGTTGAATATGAATGCAAGCGACCGCCCATAAAAGCAACAAAGTGATCCAGTGGATGAGCAAGTATTATGATAAACAAAGGGTAACAAGTGCATGAAACTGGAGTGAAACTAATGGTAATAATATTGGGAGAGGATAACATGGAGACGAGTCGTGTCAAAATGAGGAAAAAGAGCGTAGTGGCATTCAACCTTGGTTACTTGTTTAACACACATCATTGTTTATCTGAACTCGCGCCGCCAAGTCCGATGGCCATTTGAATGTTACCCGTGCAAGCTACAAGCTTGATTTCCCAATATACACTGACCACTCTCTCCCTACCTATGGTGTTCTCCTTCTCATGGCATGTAAAACCATCGCCCTGGTGATCGTAGTAGCTTATTGCAGAGTACCACCGTAACGGACAGGGTGTTCAGGCGTAGTGGGAAGGACTAGCAAACGCAGGTAGTGAGGAAACGGTTTGGTAGATTTTAACCAACCTTACAAGAGGGTCTGTGAACATTCCTCTACGAGAATAAATTATCCGAGAATGTTCATGAAGAATGGTGAGTCGTTAATCTTGGTCAGTTTTTGAAACTCCATATGTTGATGGAAGGGACTGACCGTGAGCGTGACACAGCGTGAAAACCGCTGCCTTTTACTGTGAGTGCAGGAGGTACTATCCACCAGTTTTAGCACCTGCACACCTCTCGTTGTGCGTCATTACCGGACAAAAAGGAAGATCCAACGGCGCGGCGATTCCAATAGTCGTGTCCCGAGAGGAAGTCGAGGATCAAACTACCGTCCACAATCTGAAGAAAAACGGACGGAATTATTGAATTCATGGGAACTGTCGAGGGGAATGTGTATTTTTGGACTTTAATCGAAATATGATGACATAGGTGGGCCTAAATTACTTCCAACTATATACTTCGGCTGTTTAAAGGCTTTTCGCAGTATTTTACTAATAACTTATTATCAAGGGCACGTTCTCAGTACTCCAGCCAAAATTCGTGGCACGAAATCAGTTCGATAGTAAAAGTAGTAGCTTCGCTCATCCTTACCACTCCGCGAAGCTCACAGTGCGTGAGTTCTGTCACCCAAGGTCTGATCCTGATGGGCTTTGGTCAAGTCGATTTCAATTCAGTAAAGGGGCTTGTGGGCTGGTAGGCACTATAAGGCAGTATAGCTGTAGCGGTTGCCATCTTCACCTTGCCCTCTCTCAGACGGATCTACGCAGTCACATTGGCTTCATCCGTAGCCTCGCTGACTTCCGTGCACGTTCAAGGAGCCAACCGCTCATTGTACAACGGGACGATTGGTCAGCTTGGCACTGGTGACGGCAACTGGACGCCTTCTTGGATGGACATGACGAGGCATTTTCCGGCTCGCATTCGTATGAGACCCGTTGGCGCCAAAACACAGTTAAACGTACGCACATCGGACCTGGAGAGTGCAGGCACCCGTAAACTCATCAGCAGTCGTTTGAAGTCACCAACAATATAACGGACAAGCTATGAGGAGTTCCTGGACAACCAATAATTCCGGCTTACCATCACGATCGAAGCCCAACTCCGTCGCACTTCTAGGAGGAGGCCCCTGTAGCGGTTGCCATCTTCGCTCATACTTTTACCACGTTTATTGTTTAACTGAACGCTGACTGCCAAGCGCGGCTGCCATTTGACCGTTGCTCTTGCGCACGCTCTCACGCACACTCCTAAATATACGCTAACCACTATCTCTCCCAATCGCCTTATCGTTCTCACGGGGCGTGGGGAATACCGTTCTGGTTAACATATTCGTACAGTGCCGAGCATTAGAGTAACGTGCAGGTGGTCCACGCAGTACAAAGGACCGAAGCACGCGTTTACTAAGAAAACCGCGAAGTGAGGTCTAACCAACCTTACATAGCAGCTTTCAGAGTGTGTGGACTCCCACTTCCAGAAAGAGTATCACTGGTCTGGCCGCATTATGTGGTTATTACTATCCGAAGGAGTACCCAAGCAGCACAGTACCCAAGGCTGTTGGGCGAACGTTGGGCTAAAGTGATTCATAACATTTCTTGAACGATGGTACAGAAGTTAGTGAAATTTTACAAAAAATCTAATGGTAAAAGTACCACAGTATGTATTAAAATATATCTGCGTCACAAGTACGGCCTATCTTGTTTTGCAAGTTTTCATCATGTCATTTTTATAATAAACTTATTGATTCTCACAAACAAAGCTTTTCATTAGTGGTATGTTAGAGGTTTCGATCGAAAGAATGGGTAATGGGAAAACAGACGTAGAAACAGGCACTTAAGATTGATAAGGGAAAAGAAAAAGTACTTATTTCCTGCGATTCTTTCCAACTTTAGGCTCGCTCAAAGCCCTCCAAATTGGGAGCAGGTGGCTCTGCCCAAGATTTCTCATGGTGTTGTCCAACGTGGCCAAATTGGGTGACC
>STRG.78774.3
GAAAGAATCTCACTCTTAACAATTCCCTCAAAAATTTTGCTGGGGACGATAGTGAGGCTTATGGGTCTGTAACTAGAAGCAAGGTGTCTACTACCCTTCTTATAGATGGGTGCGATCACGGTCATATATACAGTAGCAGTACTTGGGTCGTCAAAGGAACACAGAAAATCGTCCTCGCAGAAGTGTTCCATTGCTGTTCCTAAGAAATTGTTGGTTCCGCCGAAAAGCTTGAGGAGGACTCAATTAGCACAGAAATGTGATGGTACCATCCCAAAGGGATGTGCGGTCAACGTGTACTTGTCTGTCATGATTTGCGTCCTTTTCAGGCAGTTCTCTCCTGGCCATATAGGCTGCTCCCGGAGGAGGTCAAAAATACCACAACAATGAAGATATTTTAAGAAAGCAGTAGTCATGTGTTGGGTGGCAGTATACCCCGAATTATGTTGAGCAGTTTATAGGGTCAGATGTAATTTACCCACTGTTTCCATCATTCTCTTACAGGGCTGATACTGCACAAAATTTCTGCCTTTCGGAAAAAGAAAACCACGCAGTGTTGGGAGCTACGGAAACGCGCCGACGACACAACTATCTGGACACACGATTGGCTCTAGGCACACCAAGTCCTGTGCAAACTGAACTGAACTGAACTGAACTGAACTATCCCGGCTGCAGTACACCAGCACTCAAGATCCATTCACCGCTACCCGTTGTCTGGCCGATTTTGAAATTTTTAAGTTTTAGAACATAAACCTTCCCCTCCTCCATTTAAGGGCATCTTTATCTGTACTGTCTAGTCAGTATCCACATTATTCAGGATCAAGCTTGATCCTGATTAATGTCAACTTCCCTCACCATGGAAATAACCACTTTCTCAAACGAGGCTACTTCCCCCATGATCTTCCCTCGAGGCAAGATAATTCCCTCGCTGTGATATGTCTCATTCCTAAATCCCAAAGGGGTGGTTCTTCGTAATTCGCTGTCAACGGATGCACTAACGTGTGAAGTCCGGAGTCAGGCTGCAGAGATAGTTGAACTAAAGACCACTGTCCACACCTTTAAGGATGAGATAGCTAGCCTCATGAGGCTCCTGCAGGAGCTTGGTTACCAAATCCCTCCCAGTATCCCAGGCGGCCGATCAGGTGTGTAGTGTCCGAGCAGCAAATTCTTGATGTCACCAGGATTATGGAAGACACCGAGAAATGCTCCGAAGGAGTCATCCTTTGGGGTCACTTTCTCAATTTCGATCACCCCCGTGACACTTAGGCTCAGGTGTTTAAGCGCCTTGAGCTCCCTCTCCCATTTAAAAGTCGGTCCACTTTACTGGTAACGAAATGTACCAACCAGGTACTCGATACTCTAACTGAAGTGAGCTCCACAGAGGCAGCCAAATGAATTGATTCCTTAGCTGTAAAGCTCAAGGAGGAAAGAGCTCAAGGGAGTATCCATTGGCAAGCCACCTCAACTAGGGCTCAGCAGTGAGACGGCTAAGCCAGGAACCCCACCAAAAGACGATCCCAAGCTCGGAGCGCTACCTGTCGTCCAGGTAACCCGTCTTGGGGATCGAGCTCCATGTCCACCATCCGATATCTCCCCAGTCACTTCATCTCCCGTAGCGGAAAGTACCCCGAGCAGTAGACCCAGTGGTTCTACACCCCTAACGCCAACGAAGAGTATCCCAGACCCCAAAATTGCTAATCGGATGAGACACCTATCCTCCAGCCCAAATGACAACCTGCAACCCATTTCTGCTTAACGCTGCAGTGAAGAGGTTAACGCATCAGGAAATATATCTGGTATGGTCATGCAAAACAGGAGCACGAACAAGAAGACTCAGAGCAGTAAATCCTGCACTGCACACAGAGGCAAACCACAAAAACAGCCCATTCTTTTCGGAAATCGAGGTATGTAAACCATTCACTTCGTATGATACTTCCCAGATTACTAGACGCCAAAACTTACCGATCCTCCAACAGTTTGTTTACTCTCTAGCTGCCCAGTATCCTCAGCCTCCGACTCTCCCAGGGCCTCCTTTCCGTCCCCAACTCCCTTTCTTTCCCCCTCCTCAAACCCAAAATCAGTTGTCTCTGGCGGTTCTGCAGTAACTCCTGGACATGTGCTCAAGTGTTTTTACAGCAATTGCCAGTGTGCTGAATCAGATCGCGGAGTTTCGGCAGCTTGCAGTAGGTAAGGAGCCTCAGGTCATGGCCCTCACAGAAACATGGCTTACTCCTGACATACTTGATGCCGAAATATCCGTTCCCGGATACTTTATAGGGAGACAGGACTCCATCAAAGGTCGTGCTGGTGGGGTTATCATATACTCCGACAATTCTATCCCTCCTCCCACTCTACTAACAGTTCCCACCTTTTCATGTATTGATTGTTCGCGGGTTGTCTTTACACTCTAGGACAGACACCCCACTGCTTGGTTTAGTCTATCGCCCTCCAGCATGCAATTCTACAGATAGCATAGGTCTCATAAACCTATTAGACTCCCGGAAAAGCTACTCAGGCTTCGCTCAGTTTTTGGTCACTGGTGACTTCAACTCACCCAGTATCGACTGGCGAAGAGCCGATGCCCCTGATGTCACCTTTGGTAAACCCCTCCTAGATCTCGTACTGAAGAACTCATGGATAAAGAACGTAGAAGATCCGACCAGATGTCGCGCAGGACATGCCCCGTCCCTATTAGACCTGGTTATCACCAATGAGTGGTTCCAAATAGATGTGGTGCACCACTTGCCACCTCTTGGACCCGATTATATTGTGAAGTTGTCTACTCTTCCCTCAGAAATCGCAATTTTGAGATCCTTCAAGAAGACCAATTCTGACCGAGTCAGTGCATTTATTCGTTCCCAGCTAAACTCAGCTAATCTAGGTAACTCTCCTGACGAGAGGGCAGAGAATCGCAGAGAGTTGATCTCCTTAGCTGATAGGCTGTTTGTTACCAGAATTCGTCTTCCACCGACCGGTAAACGGCCCCTCCCTCGCCTAATCAGGCGCATTCTAGACGAACGCGCACGCCTCTTCGCTGGATATAAAGCCACAGGCCTTGCGTGCGGTGCAGAAAACCTCAGAATAATCCGTAACAAATGCAAAGACAAGACTAGATCCTATCAAAATGCAGTCGAACGATCTGTACTTGTTCATGCACGGACCAATAAGGCATTTTCCCTTCAGTACATGCGTCGTCTAAGGGGCACAGCTCCGACGTCACTTGCTCTCAAAGATCATGCCGGATACCCTCCAGTCAAATGGCCGAGGTCCTCAGCTTCCTGTTCCGTGCAGTTTTTAGCTCCATACCGATTTCATCCCGCGCCACCATGCATCCGATGTCTTTGTTCACTACGCTTAGCCATATCACTATTCCCATTTGAGCAGTTGCACGAGATTTCCGTCGACTCAATCAATATTGCTCCATGGGTCCTGGCTTAATCCACCCCCGCAATCTCAAGGAAACGGCGGAAACATTAGCAGCTCCTTGTGCATCTTTTTCAGCGATGTGTTGATGATGGAGTTCTCGCCACCATCTATAAGAAGGGTATTAGAGAGCTTGCTTCTAGTTACAGACCCATAAGCCTCACTAGCATCCCCAGCAAAATTCTCGAGCGAATTCTCAAGAGTGCGGTTCTTTCCCATCAGCATACACATCAGGATCCTCTCCCCGTCCCAACATGGGTTTCTTCCTGGCAGATCACGTATCACCAATATGCTTACTGTCATGGATAGTCTGACAAAAGCCTATGATGATGGTCAGCTCCCACAAGCTGTATTCATCGATTTTGCTAAGTTCTTCGAAAAGGTCCCCCATGCACCTCCTCTTTATAAGCTAGGAACACGGGATAACGGGCTCCATGTTGGCCATCCTACGCAGCTTTCTTACCGACCGCACGTTTGTGGTCGAGGAGGGGATGTTGTCTCAACCTTCCCCAGTAACTACTGGGGTCCCACAAGGATCGATCTTAGGTCCTCTTCTGTTTCTGATCTACATAAATGATCTTCTGACAATCTTTCCAGTGAACAGTGTCATCTATGCAGACAATGTAACCCTGTAGATTTCAGACGTTGAAAACCTGCAAATTGCAGTTGATGGAACAAAACGCTGGTCCATGAATTGGAACCTCCCAGTTACTGACTTATGCGTGAGCATGTCTTTCGGCAGAGGAACTGGTCACACGTTCTTATATAACGGAGTAACCACACTGCCTAGGGTTGGCAGACACAGGGTGCTCGGTTTCTCGTTAGATTGTAACCTGTCCTCCCATCATCACCAACTTGCGAGCAAGTCTGCCTTTCGGGTCCTTAATATGATTCCAAGGTCCTTCCCGTACATCTCCAGGGACGATTTCCCCATAATTTTCGGCACATATTCGTTCTCTGCTGGAGTACGGTAGTCAGATAGTGCACTCTGGTCTTGTCCGAGACCGTGAGATCCTAGAAAGGATTCAGAGGGCTTCCACCAAAGCAGTAAGGGGTCTATCCCACCTACCTTATCCCGTCCGCCTCTCACTCCTCAATCTCTATCCTCTTGACTTAAGACGCGTAAGAGGTGAACTGTTTTTGATGTTCCACCTTTTTGAAACAGGTCAAAGTGATTGCTTCTTCTCCGTCTGTCCAGCCTCTTCTCTCCGTGGTCACAGCAGAAAAGTTTTCAAACCGAGGCCACGCACTTCACTAAGGATTAACTTTTTTAGCTATAGGGTTATTACTCTGTGGAATGCACTTCCGGAAGATATTGTTCTCTCGCAGAACAAAACTATGTTCAGGAAAAAGTTGGACGTCGAACCTGTTCTCGCCTAGCAGTTCCTTGTCCAAAAAAATGAAATCGATGTCTCTCACTGCATTTCCATTCCGCTATACGTTCATGAATGTCGCACCCTCATTTCTCTTAAGGCACGGTCCATAGTGAGACACTGCTTGATGTTATGTATAGTTTGTTTTGGTTGACGCCCCCGCCCTTCGCTTCCATTTACTCTCGTTTCAGCTCGGTGAATCCGACAGACGATCAAAGATTTCCTCGAGAACCGGGACATTTGGGCTCAAAGTCTCGAACCAGTGTAGTACTTAGAGACTACAAGACTACCGGAATAGACTAGCTCAATAGGAAATAGAACTGGGGACCGTCCAGGAATTCAAGGGGGGTCTAGATCGTAAGTGGAATGATATCATTTTTGACGGTGGATTTTGAGCATGTCGCCAAACAGACGGATGTGATGTGTTTAATTATTGAACGCAAGGAGAGGTAATAATGCCCTCACACAGTTAATGAGAGCCGTTGCCTCGCGAAGCCGCGGGTACTGTTACCGTTCTACACAACCCACGTAAGGCAGCTTCTGGAGTATGTCGTTCAAGCTTGGCATCCAAATCTTATTTGGGACAGATAACTGCTTGAACGTGTGCAACGGAGATTCACACGAATGTTTACTGAGCTCTGAAACAGGCCCTACGAAGAGAGGCCTAGAGAACTGAAGCTGTTCTCTCCAAAACGAAGGAGGTTAAGAAGGGATCTCATTGAAGCATTCAGGATTATGAGGGGCTCCTCGGCCTTGGAAGGACTTCAGTCGCTCCCAAGAAACACAGATGATGGGTTCAGAGGACGAGCTGAAGCTTGTGAAACGCCGTTGCAATACGGTAGATAAGACAAGTTTCTTCCCCTAAAGAGTAGTAAATCGATGGCATAAACTTCCGTCCTTGGTGGTGGAGGCCCAGACGGTCTCTGATTTCAAGATAAAGTTAGATGCCCACCGGGACAGCTTGTTTGGAGACCTAGTGTAGAATGGCAGACTACCTCGTGACCTTCTGAGTAACAGGACACGTAGTGTTTGAAGCTACAGCAGAAAAAGTTTCCGTCAGGAAACAAAAGATCTGGGCCGTGCTGTGACGCTCGCCTGTGGATGATGCTGAAATCCAGCTTCTCTCGCTAACCTGCAAGGGTAAATTGAAACCAGTTTCACAGGCTAGCCAGGCAGAATTGAGTATACCTATCGTCACACCTGTCTTCCACACTTTTGCACGACGCCACTATATACTAAAACGCCTATGGCCGCGCACACAGCCCAATCGCGGTGACACGTGAGGCACGAACATACGGGATGAGACTGGTAATAATCGAAACACAAGGCAGCTAAACACTACCCTTACTGCCCTCCACAAAAAAGTCACCATAATGGAGCAGTGATCCTCGGCCTGGCGGAAGGTTCCTATAGAACCAAAAAACAAAGGCTGATGTGTTGTGCTCTCCGGTTGGCCCCTATGTTAGCAAATTGCGGTCAGAATGTGATGTGATAAAGAGAACCATTGAGCCCCGACCGCGGAAGCCGACAAAATATGTGAGGCACAAAACTAGACTGCCAAAATATTTATGGTTTTAAAAGAGCTCCGGAGGACGTTGAGGAAGCCTAAACGCAAAGGTCAGAAAGAAAAGGAAAAAGGGGAAGTGAGCTCCTGAGCAAAGGGGTGCAGGGATCTGCCTCCCAGCCATCACAAAACACGACGCAACATGTAGTCCACGGCCAACCAATGTACAGCTGGTCCTCAACCTGTTTTAGAATCAAACTGAATATGTAGCAGAGATTTGCTTGTGTCGCGTCGCCGAAGGAGTCCTAGTACGGCGAAGTGTCCTATACCTAACATCTTAAGTTAGCACATTTTCACTCTCGCTGAAGCTAGCATCGCTTCTCTTTCTAACCAATTTCCAAATCGTTGAACTTCTCTTACTCGTATTCCTCTATTTTCACGTGTTATTATTTTATTCTCCATTATCATTGATAATTTTCTGCTTTTCTTTTTCCTTTTTTCTGGTCTTCCAAATCCACTGCCACACCGCTAGACGTGCTTGTAGACGCAGTAGAAAGATAGAAAGCCTTCAGTATGGGGTGTATGGGGTGTCTGAGAGGAGTAGCACTTCTGAGTTGGTTGACTGTCGTGTCCCTAGGGTCATCCTCCATCTCTTTGGTCTCCATCATTCACCCAACTCTCACCTGTGGCTCCACGAAGCTGAAGCATGCATCAGCGGCCACACCCCGGCAAACCGCTCGACAGGCGGGCTAAACCAGGTTGAGGGTTACCAAGGTCTAAAAAACTTCGGCGAGACGGTGTTCGGCATGTGAAGACAGATCCTTCTGAATGGGCCGACGAGATCTACTGATCCAACGGCCACAAAGGAGACCTATTCAACTGCCTGATCCGGCATTCCAGAGGAGGCGAACGAACCGTACAGCAGGTCACCGGCTCCTCTGGGAACACCCTGCTGCCTTGCAGTCTGCACTTGGGTGTGCAAGGGCTAGAGGTGCAACCTCGAACAAAAAGGCCGAACGGTGCTGGGGACACCGCTTCGTACCCTACTCCCGCGACTCTCTATGATTATTCACGAAACCTTCGCGATATCCATGGAGCCGACTTATCCTCTCGCAGGAGATAGTCGTGTAAAAGTAAAAAGTAAGTATCATCCAGGCAAGCACCATCACGGCAGCCTAGAGCGAGAACCAGAGAGTATGAGCGTCAAGGTCTCACCTCCGACGAAGACCGCTTGTAGTGCTACCGTGTCTCATAGCTCAGTGGGACCCGAGGTCGCTTGTACTTCTACCGGGGTCCTCTAGTTTTTGGAAAGAGGAAATAGATGGTCAGACAACTAGAAAACAGCAGCATTGTCGTGACCACTGGAACGAGTGCAATGTTTTCGTTTTTCTGTTGCAGCACGTGAGGATCTCTGGAGCCTCGGGTGCAAGAAACTGGATGCGAATTCGGCTCAAGTCTCCATATCCTGTGATCTGATCTGATTCGTTTCCATTCGCCATATGAGGTAACAGAACTGGAGACCGTTCAGGCATTCAAGGTGGTCCTAGATCGCGGATTCACAGTTGCACTGACTACATCCGTTTCCTCGATGACTCCCTGGTACGTTAAAGAAGATAGCCACCCACTGGACAACAGGACGATTGCTCAGCGTGGAGCTGGAGACGGCAGGTGGACGTAATGTTGGATGAAATTCGAAGGTGCAGATGTTAAACCCTCACCATCAGTCACCCGATGTCGCACCACTATCTCCGTTTTTCTTTATCTTGAAGCGGCCTTCGACTCAGTTAACCGCACAGTTCTCTGGCGCTGCCTCTTGTTTCAGGGTGTACCAGAGAACTTCATTTCTATCGTAAAATCCCTTTACATTAAAAGCCGAAACCGAATTCGGGCTTACAGCGATCTTTCACTCGAGTTCTCCACAAAAAAATGATGTACGTCAGGGTTGCCCCTTCTCTCCTTTTCTCTTTAACTTTGTGATTGATACAGTCCCAGAGGCTGCACTTTTGTCATGTCAAGATAGCGGCATTGAACTTTTCCCGACTGGAAAGGTATCAGACCTTGAGTATGCTGACGGCACAGTTCTTCTAAGTGAAGATCCAGCTAGACGGATTACGTAGCAATCTTCGGTATGTGTTTTGCACCCTCAGAGTGCTAGATGCTGTCGCAGGACTGGATTGGTCCAACGCCAAACCCTTCAGTGAAAGACAAGTTATGTTATCTGGGGAATTGCATTCCACCCCCAGGTCAGATATCGGATGAGGCGCCTCTGCGTATACAAAAGGCTCGCTTGGCATTTGCCAACCTGAGTCATCTGTGGCGTCGATTTGACATCCGTTTACCTATCAAAAGCCAAGTGTACGCTGCAGCAGTCAGGTCCGTGCTTCTGAATGGTTCGAAGACATGGCCACTGCGGGTAGAGGACAGACGAAGGTTGTCGATATTTGAATACCGATGTCTTCGTAGTATTGCTCGAATCTAGTGGGAACACCGTGTAAGCAATGCGGAGGTTCGGCGGATAGTCTTAGGTTCAAGGATCAAACCATTAGATGAAACACTTAAGCTCACCAAGCTAGGATGATTGGGACATGCGTTACGCATGTCCTTTGACAGGATTCCTCGACGTGCTATTTTTGTTGAGGCGGGTACCGGTTGGAAGACGGGTAAGAGTGGTCAGCCAATGACATAGAATAAAAGTTTGAAAAACCTAACTAGTGAACTTGGCCATGGAGGGCGTGTTAGACTTCTTGGGTGGGGTCCAAGATACCCTCTCACTCAATGGTTAGATACGTTGGGAGATATGGCTAAATGCCGCGATTAGTGTTGCTCTTGCATCCACAAACTTTCTTCATCGGCTTAATTCCATTAATGTAGTTCTCTTATTCCTTTCATACTCTTTTCTCCTTCATTATTTCCTTTTGAGATTTCTGCTAGGAGGTAGTAACCGAAGCCACCGCACCCAGTGCATGGTTAATAGTTGTTGGAACTCAACAAAATGGAAATGCTGGGAAGTGCAAATACCTGTTACCAGCTACCACACAAGGAAGGGAGAGGGGTATAGAAATGTCCGACCACCACACAATCCAGAGAGTGGAGCAGATAGTGGACCTGGGATTATACCTACAGGAATCTTTCAAACCCGGCCCACAATGTATTTTTGCCGCAGCAAGAGCGTCTCGTGCACTGTACCAATTAGCCAGGGCCATTCGCTCCGGGGAACCTGTGGTACTGTTGCCTATCTATAAGGCGATAGTTCGACCACACTTGGAACGTGTTCAGGCTTGGTCGTCGTCACTCGTGTGTGACAAGCACATACTAGAAAAAGTGCAGCGGCGTTTCACAAGGTTAATTAGGGGGCTTAAGGAATTGCCGTATCTAGCCACAATGGAGCAATTAAACCTGCTCTCGCTGGAACGGAGACGCCGGAGAGGAGACCTCATCGAGGCATTTTGACAGTTAAAAGGGACTGTCTCGATCAAGCTCTACTCTTCTGACACTTAGCAGCAACACGGCTCTCAGGAAACATAAGCTGAAGCAGGCCAGACCACTAGCAAATCGTAGTTTTATAGAACAGTCCTTTGCATGCCGTGTGGTGAACACCTGGAACCGGCTCCCAGGGCATGTGGTGGCCGCCTGAACTGTAGCAGTGTTCAAGGCTCGCTTAGACCATTGTTGGTCAGAGGTTTTTCCTGACTGCTTCTAACATCATCCCCAATAGAAAAATACTTTCAGTTTAGCTTTTAAAAGTAGGTCTCCATGTGTTTCCAGTCTCTGTCTTCCTCTTGTCAATCAGGTGTTGGTCCCTAGTAAAACGTTTCTTTTTTTTGTTTTTTTTTGTTCTCCTACTTCCCCTTCCATTACTTTTACCACTGCCACCGTGCCTATCCCTTAAGCTGTCGACGTTAGAAAGGTCATTTGCTGGTAGAGACACATGGGAATTATGACCACGTACGCAAGCCGTGAGACTGTCACTCCTGCCGACGGGAAGTCCGATTCTTTCTCTGCTCTGCTGCCACAGGTGAACGGATTGCCACGTCACAAGAACATTACCGGAATGCTCGTTGTCGCAGCACAACGGGATTCATCTGAAGCTGGTCGATGCAAGAACCTGGGCTTATCAACTAGGCCAAAACCGCTAGTCCTATGACCCGACTTGACCTGCCGCTTTTATATTAAGGAATACCGGGGTCGGCGAACTAATGAGGGTGTGAGCGTGTTATGAAATTTGTCAAAGGATAGAGATGTGGTTGATAAAGCTACGATCGAGTCTCAAGTCAACTTGATTCTCACGCGTGGACCTTTCACGAGCGTTGGATAATCGGTGAGTAATAGTGTCGGCGGGCAGTTTGGATGCGATACTTACCAAGTTGATTTCTCTGTGGTTTTCGCAATAAGACCTGTCACCTTTCTTGTGGATCGGGAAAATCGTCGATTCACAACATTCCCTGGGAATCTGCTCACTATCTCATTACCCGTAAGAGTTTTGGTGATCGCGAAACCAAAGCATCACCTCCATCCTTGAAAGCGAATGGAGACAGACCATCTGGTCCATAATCTTTGTACCTTTTCGGATAAACTATTTCCCGGATAACCTCCATTTCTGATGGAGGGTGATATCTAAGTGCATTATTTCTCTTTCAGATGTTATTGAAGGTCCGCTGTAAAAGTGGGTTAGTTGAACTGCTTCCTAAAGTGCACCACCCAGTGGTCCAGACGACGTCCCGAAGAATGAATCAATATGCCGTCTGATTCTTTGTTTATCTCAATTACTTTTGGCTTATGTAGGCTGGTTCAGTTCCAGAAACCATTAACCAGGCACTGAATGCATTCTCTTTGGTTGCTATCTTCGCGGCAAGCTTCTCAGGTAAAGTTTGCGACTGTCGCCAGCAGACAGTTTTCTCCATTTCCCTACAGTTGTTGACTGGCAGTAACCGCCCAACCGGTAATGCGCTCCCATGAAACTTTGTCCATCCATTTGTGGTAACTGCTTACGTCAGATATTTCGACTGACGACTGCTGTGTGCTTGTTCTCTAGGTTAGCTGCGACTGACCCATATAGAGCCATCTGCGGATCACCGTTATAATTCCTCAGCGGGATGTTCTGGGTGAAGCATCCACTCACACTCCGGATAGACCGATGGTGGTCGAGTGGTTTAGAACGTTTGCCAACTACCTCGGAGGTCCGAGGTTCAAATCCCCTCCATCACCGGTCACTTTGGTCATAGACAGTAATCCACTGTCGTCCGGATCGTTAGCACACTTGATCTATTGGGACCTTGCGTGGATGTTCGCCACTCCAAGTCTCAGGGTTCGGTTACCGGTTATCCCCAATAGTGCAGTGGGTCCTCGTGGCTATGGAGTGTATGCCCCTTCCCCTGCATTTATGTGCAAGTATGTAGTAGAAAAAGACATTTGATTGCTTTTAGGGGTACAGTGGGACGGTCGTGTGTTTTGGTTGTTTAATAAGAAATCGTTATACTATGGGACTTGGAATGTCGATACTGCCCAGGTCCGTGATAGGGCCTCCAACTCCGTAGGTCTTTGTGCCTAGATTCACCATCCTATAAAGTGATATATCAAGGTTTATTTCCGTTTTTCATCTGTTCCTTGGTTTCAGTCTGGTTTTCCACTCACCTGATATGTAATCACTACAAAACATCGTACGGTATAATAGAATGCATACGCAACATATTGCTCTCGCTTTGTTCCTCATTTTGGTCACGGTCGGTGTCATCGTGGTTCTGAGCATTTCCATCGTAGTCAAGCGTCGTATTACGCGCCGTAAAAGCCGGGTCGAGAGAAATACCTACACACCTTGTGGTCATGGATTATCCAAGGTTTGGAGAGAAAATTTGGAACGCAGTATCAATGCTACAGTGCGTGTACGAACCGAACCGAAGGCGTTTGGTACAGAATACGAGAATAATTTCGCACAGTTATCTGCAGATAATAAAATGACCTTTTTATATCGAGCTAAGGCAGTGGACCAGTTTATTTATCTCAAAGAAAATATCCTTCGTCTTTGTCCGACTTTGGAGGCCCCGCCGATTCGTGGAATCCAAGCTTTTTTATTCACCGCTCGAGATCATGCGATGAATCCGCCCGCTTCCCGAGAACGAATTGAAGAGTATTGTCGCCTGTATTTATGGGCACGGCATGATCTAGAACCATTTGGTGCAGAAGAATACAACAAACTCTGTGAGGTCCAAAAGGTTCTGATGGAGCATGAAATACAGTCAGATTGCTTCCAAGTGCCTCAGTATGGTCGGGGGTGAGTGTCTCAGGTTCCGAGATGGCTACCCGTCCTGAACGCCTCGAGATGCTCCCAAATCACCGTGCGTCTAACACAGCCTCTGCTGAGGAAGTCCTATTCACTGCCTTCTCGTGGCGGACGTGTTCCCACTGAAGTGAGTGGATGAAAGCAAATGCCTGGCTAACTCCGCCGGGTTGACTGACTGGAGGTCATTCTAGGGGAGATGGCTAAACCCTGATTCCGAACTCTCTCCCTTTTATTCAGCCTTTGTCTTCTGTCCCCAACCACCTCCTTTTGCCCTCTCTATTCATCCGTAATGCTCCCACTGACAACACGCCCGATACTCGCAACGGTTCATTCTCAAATAGTGTGAATAATCCTGTGTATTGTAACTCCCATTTTCTCAAGCTCCCTCAGCCTCTGGATCTCGGCTCGTGTAACGTGCGTACAGTCATGCAGACTTGTCAGCAGGCGTGCCTAGGCCTCACAATAAACTCTCTGAAGATTGATGTCTGCTGCGTGAGTGAAATGGGTAACCAGGATTCGAGCAGTGTGATTCAGCTAACTTCTCCTGGTACCTCATCAAGGTATGTCCTGCGCACTTCACGAGACAAAGTAGCTAAAGCTGCTGGTCAGCGTGGTGTAGAAATAGTCTTCCTTGACAAGGATGAGGCTGCCCTTTCAGATTGGATCACTGTTACCAGTCGTTTGTGTGCTGTAAAACTCCAAGGGTCAGTCGGCGTTCGATAGAACAGTTGTGTTAAGCGCAATTTGTTTGTGATCTCGATGTACGCCCCGCACAGAGTGCAGCTCTAACATCGATGGATGAGTTCTACGATGAACTCGTGACCCTCGTCCGCACGAGCAAAGGTTTTTACATTGTAGTGCTAGCTGGTGATTTCGATGAACAAGTTGGAAAACAGTCTGTGTCAGAAGCTTGTTTAGGTGGTTGTTGTGCTTTACCCGTTCAGCGCACAGATAACGAGGATGGGCTTCTCCACTTTTGTGCAGACAATCGGTTATTCCTATCTAGTACCAATTTCCAACACAGATCGTGTCGTACATGGCGACATGGCGTTCTAACTCTACAGGTACTCTGAAACAGACCGATCATATCGCAGTAAGCTACCGGTGGCTCAGTTCTGTTCAGGCAATGCACATGGTAGCAGGTTTCGCCTGGGGTCCTAGGTCCGATGTCCATCAAAGACAGTGGATTTAGCAGAATTCGGTCAGTCTAATAGAGAAAAAACGTCAGCTCTCGAACGATGAGATGAACAAGACATCTACAAAGGCAGGTTACAAAAACTCTCAAGAAGGATTCCCAAAACAAGCGGTTCATGGTGGCTGAAGAAATGGGAATGGCAGCTGCTTCAGGTAACAATCAAGGATTGCTCAGGCTTATTCGGGACACCGGTGGACGGTGAACCTCGGTCAGTCAAACGATATGAGATGGAAATGGGAAGCCTACTCACAACAAACAGCAAGGGCTCTGCCGTTGGGCCGAATACTTTACGGAGCAGTTCAGCTGGCCGCGCTACTATAGTTACTCTGGCGTTAAGAACTGTGCTTCTTTGGATAGTATTACTTGAACCTTCATCAAAATTAAGAGTAGAATCAGGCATTCGTTTACTAAAGCGTTGAAAAGCGGCCGTTCCGGATGAACTTCCCAGTTCTTTCTAATATGGACAAAGGTGCGTTGGTACAATCACTTAGCACCTTGACCCGAGGATGCCTCGCGAGACCTTTAGGATGCGGGCGTCCAATGGGTCAATGGGTAAAAGCTATGTGATCTGGATTACGCCGACGACTTTNGCCTTTCGACTCAGTTTACTGAGCAGCGTTTTTCAATGCTTTTCATCGGAAAGGTATGCCGTACAGGTTCGTGAACCTACTTTGATCATTGTATTCTCATACTTCTGGCCGTGTAATGGTTTACGGTGAACTATCCAGTCGGTTCGAAACGACCAGCGGTGTTCGACAGGGATGTCCCATTTCTCCATTCCTGTTCAACTTTGTCATGGACGAGATAATGGAGAATGCATTGCAAAGTGTCTAAGATGTGGGCGTCGAACTAGGAAATAGTGTAAAGCTGTGTGACCTAGATTACGCGAACGACGTTGTCTGTTTGTTCGAATGCACGAAACATGCTCAACGTGCACTAGATAGATTTGGGAGAGCTGTAGTTCCATTCGGCATGCGCTTTGCACCTTCAGAGTGTAAAATGATTGCAAGACTGGGCGTCAACGATCCCGAGCTTG
>STRG.3656.1
GCAAACGACGAAATCGGGCCTGGTAGCGGTTCCTATCCGCAGGTGAGGGTTACGATCTCTACCGCAGGATTCGTAACCAATGTACTGAACAAAAACGGATAAAGCGGATGGCGTTCGAGAAGGTAATTGCGGTTGATGCAGTGCGAGCACCCAAGCGCCTGTTGGCATACTTAAAGCGCCGCACCAGAGCGAAAGTAGGTATCCCTGCTCTGATGAACAACGACGAAAAGATTGCAACAGATGACGGAAAGGCTGAGACATAGGCCAAGCGTTGTCAGTGTATTCTGTGGGGGAAGATGCGCCAATCCTGACAGTGGATGGCTCTTTGCTGTTTATTATGCATGATTTAGGGGAGCCGGAAGTGAATAAGATGCTCAAATCCATCGAAAATCATAAGTCACCGGGACCGGACGACGTGCATCCGTTGATATTGAAGGAGTCGGCTGACAAACTAACTACACCACTGACGCGGTTGTTCAATTTATCGTTGGCCACTGGCAGTCTACCTCGAGGGTGGGAAAAAGCAGTCGTTGTTCCGCTGTACAAGGGTGGAACAAAATCCACCTCGGCCAACTACCGCCCAGTTAACCTCACTTCCGTAGCTGGAAAGGTCATGGAAAGGCTGGCGGCGGCTTGCATACATGAGCATCTGGAGAGCTGTCAACTGCCATGAGCAGAGCAGCACGGTCTTTGGAGAAACAGATCAAATCTGTCAAACCTGTTGACCGCCCGTGAAAGTTGGTCGAACCCCAAGGCATAGGGATATGTCACGGACGTCATCTTTGTGGACTTAATAAGGCGTTTGATAAAGTTCCTCACAATGGGCTGTTGCTGGAACTCCGGACCATCGGCATCTCAGGGCCCATGCTTTACTGAATTAAGAATTTCTTGGTCGAGAGAACCTTTTCCTTATGAGTTGCACAGTCCCAGTCCGCGTGCTATCCAGTTGGCAGCGGCGTGCCCCAAGGCTCCGTGCTAGGGCCCCTGTTGTTTCTAGAGTTTGTGAACGACCTACCACAGACCGTTCAATCCCAATGCATTGTCTACTCCGATGACCTAAAGATCTGGCACGCCTTTCGATCGGCAGAGGATCGCGAGATAGTATAGGAGGATCCGCAGGCTCCCGTCAATTGGTCGACCACCTGGGGTCTACCGATAAACGTGGACAAATGCACGAGCATGAGGATTGGTGACCCCAGCGAAACTTCCGGCTACTGCATTGGGAGTATCGTACTCCGTCACAGGCAGGAGGAAAAAGACCTCGGAGTTGTTGTCACCAACAGTCTGAAGACATGAGCACACACTGAGAGAGAGTGCGCCTCCTCGTGGAGGATACTTGGTTCCACTCGCCGTTCATTCGAGCCTCTGCCCCTGGACACTTTCCGACTGCTGTATGTTTCGCACGCACGCCCTTGCTTGGAATATGGCGGTCCGGCTGTCTCCCCTTGCACGGCGGCGGAAGTAGCCAAACTGGAACGAGTGCAACGTGCTGCCACACGCCTCTTGGCCGGACCGCGTGGGTTCAGCTATGAGGAACGCCTAGAAGTCACCGAGTTGTTTCCCATTGCCTACCGACTTCTTCGATGCGACCCCATCTATGCCAGGCGAATAATCCATGGTGAGTTGGGCAGGGAATTGCAGTCGGAATGTCCGCTCAGGAATAATGATCGTACAGGGGACACACCCTGAGGCTTCGTAAGGTGCCTTCCACCGGCTTACCGGTCATCCGTCGAGTGTCAAGTAGAGTGATCAATCTCTGGAACGCTCTACTGACCGAAGTGGTGGAAGAGGAAGCCGAGACACTATTTAAGGGAATTATTGGCGTGCGCCGACGTCCAGCCGAGTCAATAGAGTACGATGTGATAGGGCTCATACGGAATGATTCCAACTGCCCTTTACCTGGAGACTGAAGACT
>STRG.65818.1
TGGGGTCTCCAAGTGAAGTAGAGTTTCATTTCAAAGACTGAGTTCGCTCCCATTAGCACGACAAACAGGAGTTTCCAATAGTTTTTGCAGATCCAATCCATCCCCTGGAATAAGTAGCAAATGCTGTGGAGGGTCACCGTTAGGCATCCACATTTAATATGAAACCGGGTGCTGCAAGAGTCACACTGGACCCTACCTTCTCACTTATTCTTTGAACACTTCAGATTTACACAGTGATCGCTAGCGGAAACATTTTCTATCTGTTTGCAACTATTTCTACTATTTCTGATCATCATTCAATCCCGATAAGCAAGGGAGGAAAATGTCGGTCCAAATAGAATGTGTAGAGATCTTGGGCAAATGCTTGAGCTACGTGCAACTCTTTCCACAGTCACAGGAAAATCAATTCATCTGGAATTTCTTGTCGTCACTAGGGCGAACAGAGCTTGAAATTTTCTTGAATCCGTAGTTTCGCCCCGGAAAACCAATTTCCAGATCGTCCATTTCTCTTTTTCTGGACTGGGATTTATTTTCTTCGAATAATTCATAGGATAAACATTGATATCCATTTCTACATCTATACTGGAATCATGATTTTCCCCCTATTTTCGCTTGTCGTACAGGATCACTTCATGGTGTAGCTCGGACAATTCAGATCAATACAGTTCACTACACCTAACGCTCTCTTTGACGATATTCACATAGACATTGTGGGTCCATTGACCTCGTCATATAGGCATACCTATCTGTTAACGTGCATCGATAGATTCATGAGGTGATCCGAGGTTATTCTCATCTCTATCGTCACGGCTGAAGCAGAGGCTGGGCATCTGATAGCGTGATGGATAACTTTACTTGATTGTCCTTCGGCAATCACTACCAGTCAAGTGCAGTAATTTGAGTCCAATCTATTTTCTTCACTAAGTCCTATGCTGAGTCCGAAACTCATTCACAAGACCGCGTTCTACTCGGCATTGAATGGTTAAGGGGGGCAATTTCATCGCTAACTCAAAGCGGCTCTTAACTCCCACGAGAGCCCCAATGGGTACGAAAAGTTACCGCTAGTTCTGTTTGGTATCAGGACTTGCTTAACGGGAGACATACATAGTTCCTTCGCAAAACTTGCCTACGGCACACCACTTCGACTGCCTAGGGAATTCTTTACTCCACGGAGTACATATTCACCTTTCTGTACAAAATTATGTTCAGCGTTTGTCTACGTACATGCAAAATCTTACTCCGGAGCAGACTCAAATGCAACGACAACATGCGTTTGTTACAACCGAACTCCAGACTTGTCCGCATGTATTCATTCGTGTTGATTCGGTCCGCAAACTATTACAGCAGCCTTACGAAGGTCATTTTCACGCGATTTCTCACCACGATAAGACCGTATCGATCAACGTTGGTCGACACGGTAGAGTCGATAGTGTTACCACCCACCATCTCAAAGCGGCGTACGCTGATGATAGCGTATCCTTTGCTGATATGACATTCGATATTAAGCCTGCACTGCCTGTTGACTAATACTCTGTGTCACGTCAGGGTTTCCAGTTTCTGTGGCCTGTTAAGACTTCAAATGACGACATCGTCTCACTTTGGGGTCAGCACCCAGTTAGCACCGCCACGGTTTCCAGTGAAATCGCTGTCTCACTTTCAAGTTAGCAGCCCACGGGCTCCGCTATCTCTTATAATAAGAATACTGTCTCACTTTCAAGTCAGCAGAGCACGCCATAAACCAGTCTGCGAATGAGGCTCGCCTCTCACTTTCCGGTCGGAAGATTAGTAGCTTAACAAAGTTCCGGGACTAGATCAAACACGATCTCTACGGTTTGTACCAAAGTTTAACTTCGCTCATTTACTGAATACATATTACTGGTTATCTGAACTCGTAAAGCCAAGCACGATGGTAATTTGACTAACGAAATCGTGCAACTAAGGAAACTGCACTGTAAGGTTTAACCAACATTACACATTGCGTTTCGTAGGAGATGCCTTCGTGCTGTTCATTTCGACACGATTTACCATGCATCCCTAGTTATTACTGTATACTAGCCACGTTCATCGCAGTTTTCACACCATCTTCCCGTCTCTTTTCTTTCAATGATACCTCACCATGTGATGCATTTCGTTGGTCCCACGAAATTCGGAGAGTTTGGGCAGCACCGTTCGCATCCTGGTTCGGCTCTATCGCTGTCGTTTCATCTCATTGATGGACCTACCCATTTGGCTTCCAGATAACATATTGGTTGATGGTTATCAGATGCCGGGCGTTATTGATGTGGCACACACTCGGATGACAATTCCTGCAGCCGATATCATTGGCGACGAACCTGGTTTACGCTCGACCAACTTTCAATGGTTCAAGCATATTACTGATTCCGCCCGTCAGCATCCTTCAGCACAACTACGCTCGCGTATCTTAGAAGCATTCACGCGCAATAATATGTTTTGCATGCCTTCACTTCCCCAATGTTTTTCGAGTGATTCAAACGCTTTGTAGCGAGGGGTTACTGTGATGAGCTCACGTCACACTAAAAAAACGATCACTTTCTCGACATCGTTTTGGATTTATTTTCTCTGCGATCGTTTCTAACGCTCAGTTTCGATCGCATCGCTTCGTCTGGCTGTGCACGTTTTACTGAACCAACCTCCCCGAGGTTTCCGGCGTTCTCTCTTTTGAATCACTTTCAGTTCTCAACCTTCCGTACGTACTCAGTTTGCTATCCGCT
>STRG.50490.5
CGAAGACAATCACTTTCTTCCTCATGGATCTGGAATTGAAACATGAGAATGCTCTAGAAAAATCGAAAACTTCCAGCGATGGTGAGAAATCAAAGGATGCTAAACAAAAGATCGGTGTATTGAGTGGGATCAACATTTTGGTGGGCATCATTATTGGCTCGGGAATATTCGTATCCCCGGCTGGAATATTGAGTTCAACCAAATCGATCGGGTTGTCTCTCGTTATGTGGGTTGCGACTGGCGTGTTCAGTATTCTCGGAGCATGCGTTTATGCCGAGCTGGGTATATTGCTTCCCAGGAACGGTGGAGACTATATATACATTCATCACGTGATTGGACCAGCAGCTGCATTCGTCACACTATGGATCATTTATTTCATTCTGAGTGGAACCGGACTGGCTGCGAATGCACTCGTGTTTGCAGTCTATCTCCTTCGACCGATCTATGGAGATGATACTTGTGAAATACCCATCCGAGTGGTTCGTTTGGCCGCCCTCATTGGTTTGCTCTTTCTGTATATGGGCAACTGCTATCAGTTACGATTTGCTTCGGCCTTATCAGCGGTGTTCACATTTTGTAAACTTGCTGCTCTGGCTACCGTGATCATCCTCGGTGCGGTCGCATTGATTCGAGGAAGCACTTCGAGTTTCGAGAATCCTTTCGAGGGCAGCACCACATCACCTGGTGATTTGGCTATCGCGTTCTACCACGGTTACTGGGCTTTTTCTGGTTGAAATCTTCCAATCATTATTATCGTGTCGCTCATCATTGTGACAGTCATCTACCTGTTGACAAACATTGCTTATCTTGCAGTGTTGTCACCCTACGAGCTAATGGCATCCAAAATCATCTCGAATGCTGTCGCGGAAACATTTGCTGTCCGTACTATGGGCCCAGTTGCATTTCTGATGCCGTTGTGTGTTGGAATTTCGGTCTTTGGCAGTGTGAGCGGTGGTATACTGAGCAGTTCACGTGTTGGGCAGGCAGCAAGCCTCGAAGGGCATTTACCTTCGGTGTTCAGCATGCATCATATTAAACAACGATCACCCATTCCTTCCGTGCTGGGTCTGTGAGGACACTTCTCGTCTGATTGAACTGACCGGGTTCGCATTCATTATTGTCACAGCAATGACCACCTGTTGTCACATTCATATTCGACGCACCACCAAAGTGAAATCGGAATTCAGTATTCCAATGTGGATCTCGTGGGTTTACCTAATCGTCAACATACTGATCGGATGTTTGACAATCCAGTTGAATCCATGGGATGCATTGGTCAGTCTGGCTCTCATGCTTGTGAGCCTTCCTTTGTACATAATCTGCATTGCTCTGGAGCGGAACTCATCCACATTCCGAAGGCTATTACATAAATTCACAATTGGCACTCAGAAACTACTATCCGTCGTCAAGCCTGAAGAATCCCTATGACCAACCTGCCCGTCCGTTGCGTACTTCTGAAAATTATTGTTGTCTCTTCCCTATTTAATTCAGTCCTATTAGGCTCCATTTCTGTGAGAAACCCAGCCCGTGGGTTGCGTGCACCTTTGAATTCCGCATACTTGTTTCACCATGTTACCGATATAAAAGCAC
>STRG.42092.1
GCTGATTCCTGACACCAATCATCACCTCACACCCGCTCAATATCTATTTCTAATACTCCACTCCAACGGTTCAATTCTTTCCGCGTTGCAGTACGATACCGAGGACCGGAACCCAGCCCTCGCCGCTGCGTTCTCATTCCATTCTGCCCGCATCGTCTGACTAGCTGCTTTATGCCCGCCGCCGTCACCATTTTACCTGCCATCATCTGGAAACAAAGTCGTTATGATACAGAATGTCAGCCATCTGTAGCCAACCAGAATTTGGCTAATAATTCGTTCATCATATATACAGAAATTTTTTATCTTTACGCTCTTCCAAATTCTGCCTAGCCGCACCAGCAGCGTTTGTCAACACTAATCCGTTTCTTTGGCGGCTCTTCTTTGAAAGTCCATTATGCATTACTACAGCATCCATGCACCTCAAAATTTAGCTGCAACACTTATGATGTTTTTCGCCCTCATGTGAATTCCAATATGATACCGAAATCACCTGCACAAAAGGTCTGTCTTATCATCACATTTGACTCACTCGCATTTATTTCTCATGCTCCCCCCCCCCCGCAGTTATGTACCCAATGTTGGATCAATGTTTTATAATTTACTGGTATCTCTGACTGCAAGCTAAAAACCCCATGCGGACTTCATCTTCATTTTTGTTCTTTGGTAACTGTGCCGCCCGGTCACTCGGTAGTGATAGTCCATTTATCCAGTTGGTGCATACTCGCGTCCATTTCTGGATGCCGTGACCCGTCGCAGCCAGTTTTCGGCACCCATAAGGCACATCGTGTATTACTCCTGCCTCAACCTGCTGTCCATGTTGTGATTCCCGACGCCTATTGTTTTAGTGAACCTTGCGACCACTGCGCTTTTTACCATTCTCCAGTATCGCTTATATCAACATTTCCACGTTTGTCCAGCTAATCACACCACCCTCCTCGATTTCGAAACCGGTTTATAATTTCAGCCTTAACCATCACCAATTTAGTTCACCCAAACACTACACGACTTAACTGTCCTGTTTCGGTTACTGTGGAATTCCTAAATCTAAATAATGTGAATACCTGACATTGTTGTATACGGCTGTATTCTCTGATATTTCTTTTTTCACGTGCCTCGATCATGTTCCAGAAATACGCAGTTATCAATCAATTATCAATCAATTCAATCTGTAAACCGACTTGCTTCTTCTCCATTCGTCCGATAGAGGGGATATCTATGGTATTTTGCTGCCAGACCGAACAGAAGACACGTGCTCTAATCGCTCTCTAACGTCGTCTATATTGGTGAGCCCGAAACTTCCAGAATCTTCCTGGATTATTCGCCCGCACCGTGAGTCTGTGGTTTTTCGTTGTTTCACGTCCTCTTTTTGTTGCACGATATATATATTTTATGATATATTATCGCAACGTATCCATACCAGAGAATAAGATGCAGGTCGACACAGATCTCACTCTGTCTGCGGTTGCTTTTAAACCTGTGGCGTTTATCCCACATGATCCCGAGTTTTGGTTTGCAGACTTAGCGCTGCAATTTGAGGCACGTAGGGTTACTGGCCAACGCCGACGATTTTCCGATGCCGTAGAGGCAATCCCGGGCGATAGTATCGCCGCGGTCAGGGATTTAGCAATCTATCCTCCTCAAGAACAGCTGTATGATCGGCTTAAGGAGGCCACATTGCAAAGTTTTCTTCCTTCTCGGGAGGAACGGTTACGTCGGCTTCTGGCACAGTTCCCCTTTAGGGGATCCGAAACCCATCCGCAACCTAGCTCAACTCAGGTCCTTGGCAGGGCCCGCCGATAAGGATTAGGAGATAATTAAGGAACTGTAGCTGGACTCTCTATCCTTCATGTTCGGACCACCGTAACTGCTCTCCTCGAGGACTCGTCCCTGGAACTGGCAGCCGTCGTGGCTGACAAGATTGTCGCACGTGTCGACAGTGGGACGGAACCCTCATCACGATGATATCACCGCATCCTAGGGGGGCTAATCCGGAGAGGTCTCAGCACTCTAAATCCATCCAGCGTCGACTGTCTAGTAAGGGCAGAGCTAAAGTATCCGCCCCTCACACTGGCCCGCGTAAGTAACGGCATGGAAGAGCGCCCTCTACTGCCCGCGTCTACAGGAAATCCACCTCACCTGTCCCTTCCAAACAAAACCATCTTGCCAGCGGTTAGAAATGGTTCCACCGCGTTTTCGGATAGACACTTTTGTTCATACGCAGCGGAAAGCACCCCTGCCGGCGAGTAGAATCGGCCGTACTCGCCGGCATTCAGTCTCAAGTTGGTCGTTTGTTTTACCTGCATGATTCGTGCACTAATGCTAGATTCCTAGTGGGTACTGGGGCCCAAGTTCCTGCCTTGCCAGTTGGTAAAGACAAGCAACGAGCATCTTTTCTTTGGCTCTCCACGGCGAATGGTTCCCTGATTCCTACCTAAGACACGAGCCAGCTGACGATCAACCCAAGACCACGACGACTGTATCTGTGGAAGTTCACCCTTGCGGACGTGCCCACAGGCATTTTGGTAATCGATTTTCCGGAGCACCGTGAATTACCTGTTTATTCACCTAGGTTGCAGCTTATCGACCCTCCGTCGGACACTATGCTTACGGGTCTCGCAGCTTGAAAAGATGCATACTGAATCGCCGGTTTGTTTTCCTACATTCTTCAGTATTTTTGGTATGTGTTCAGAGAACTCCATATTGAGACAAAACCATTTCAAGAGATAAATGAAGTGAATTGTCGTGTGGAACACCATAGTGTCACTAACAATCCACCATTCACGGAACGACCTCGCCGACTGGCACCGGACAAATCAAAGTTCGCCGAACGTGAGTTTGACACTTAACTTTCTAAAGGTTTTGTTCGTCCTTTTCACAGTCCAAGGGCTTCACCTCTTCACATGGTTTTTAAGAAAGATGGCATTAGCTGGCGACCATGTGGCAACTATCGAGCACTAAATTCGGTTACCCGTTACGATAGCTATCAGATAACCCACATACATGACATCACATCATCACTTAACGGCACGACCGTATTTTCCAAGATGGATTTAGTGTGAGCCTAGTACCAAATCAGTCAAGAAAACAGCTTTCACAACTTCTTTAGTCTTGTTTTAGTTCCTACGTTTGCCTTTTGGTTTGCAAAATGCTGCTCAGAAAGTCCAGATGTTTATCGATAGCGTTGCACAAGGCTTGGAATATGTTCACGTCTATATCGATGATTTGCTAATCGCACCGTCAAGCGGAGATGAATATCTCCAATATTTGACCCTTCTATTTCAAAGTTTTTCTGAAAATCGAATGGTAGCCAATCCCGATAAATGTGAACTTGGCAAACCCAAACTTGTGTTCCTCAGCCACAATGTCACTCGAGAGGGTATAAGCCCTGAGAGGATAAAGTGCGCGATATTATGGATTGCACGGCACCGTCCTGGATCAAAGTGGTAACTGGAGAACTTCAAGTATTGGGATTAGGTCGATAAAGAAAGTTTGTGGATACACAAACTTCACTGACTGTGACACTTAAGAATATCCCATTGGCGATAGTAACCTCCGGTACTCCAGTTCCACGTCCATCTGGTGCAGAGCTAACGCCGATTAGAGGCACGGTTCGTACAATTTCTATATAGTGCACATAGCACACATTCCATACAGCAGACAAAGTCATCGATCTGGTCTAAGCCACAGAGCTTTCCATTATTTCCTAGTTCGATACGCCTATCCTGAAGAGTTCGCAAGGCGTTCTCCCTTATCTTGTCCATAGCTAAGTTGAACAGGAATAGAGAAGTGGAACATCCCTGTCGACCATCGCTGGTAGTTCCCGGCAGACTGGATAGTTCACCGTAAACTCTCACGCGGCCAGAAGTATGGAAGCATATTGATCTCAGTAGATTCACGAATTTCTGTGGCATAACCATCCGATGAATAGTATCGAATAGCGCTGTTCGGTCATTCGAATCGAAGAAAACCGTTATTGTCAGTCCACGGTGTGTGTGACGCGTTTCAAGTATTAACGCAGAGTAAAAATTTGGTAGGTCCTTCCCAGACCTGGGCGGAATCCGGCCTCGCTGTTTGCGGGGGTTTCTCTCGTGAGTCGGTGTCAGACGGCGAAGCAAAAATCGAGGCTAATATCTTTGTGCCTACCTGAATTAGGCTGATCCAATGATCGTTACTGCAGTCATTACGTATTATTTTCTTGAAGATGGGTACAATCAGTGACTCATCCCACGACAACGGAATACGCTCCCCATTTCAAATGTCACATAAAAAGTTGGTAAATGGTTTTATCAAAACACCACCGCCCATTATGAAAAGAGTTGGAGGGAGTCTGTCAGGACCAGCCGCCCTCCCTCGCTTTAGTAACCGAGTGCTCATCTTTAAGTTTACTTTCGAAAGAGGCTTAAATGACACTTCCAAGGTAATCGCAGTTGTTGCCATCGAAGTAACTACATTGGCTCACGGTCAGCTGAACTGTTCTTTAAAGTATTGGGGCCAACAGTCAAGCCTCCGATGTTTTCCATGAATAGGCTTTAAATTTCCAGAGCAAATCGTTTCAATGACAGGGTATGCCGTTCGCCGATGTCACGAACAAGTATGAACAGTCTTTGACTGTTGCTCGAAGCAGCTGCTACTTCCATCTCTTCGGCTTTCTTGATCCATCAATGATCGCAATTCTTCCTAAGGCTCTTTGCATCTTAATTTTGTGGATTTCTTCGTATCTTTTGCATCTCAATACTGTTCAAGAGCAAACATTTTTGGCCTATTAGACTCAGTAAAGTTTTAGAAAACCAGTGCATTTGATGGACATCGGATCAAGGGACACAAGCGAAAGCTGCTACCACCTCCGTTGCCTGTTGGGTATGGTGCGAACTTCTGAATCAGACAAACGTTGTACGGCAAACCGAGTTTGCAGTTTATTTCGACGGCCATGGAGCTGGAGCAATATTCGCAACAAAAGATGCATGGGCCGACTCTACTTACGTGGACCAGTAAGATCTACAATTCCAAACAAAACGAACCACTGGTAGCTTATTGTAATGTGTTTGATCTGGCTCAGAGCACCTGTTGACTTAGAACGCCATGTCAACGTACGATTTCATGTGTCGGAAATTCATACTAGACAATAATAATCGATGGTTTGCACAGAACCAAGAATATAAAAGGGGTAACTGGAGAACTTCAAATATTGGGATTAGGTCGATAAAGAAAGTTTGTGGATACGCAAACTTCACTGACTGTGACACTTAAGAATATCCCATCGTCGATAGTAACCTCCGGTACTGCAGTTCCACGTCCATCTGGTGGAGGTTTTCGATCGGCAAATTGCTTCTCTCCGTGTTTATCCGCTGGGTTGTCCTCCCCGGGGGCAAAGCGGGAAGTACCAGAAATTGCCCAACAACTGGTTCATTGACTGGACTTCGTCTGACCTCCCCCAATGACCCATCAGTCATGATTGCATCTCCGGCTCAAGGAAGCCATCCTACATAGTTTTGTGTCATGGAGGCACACAAGCCATCTCATCATGTGGAGGTGCAGTACTGTCGGGTTTATTTAGGCGAAACAGCCAATGGGTATTTCTTACATCAGTTGAATTTCCCTGCAGATCTACGGCCCCGTAGGTGGGCCTGTCGAAACGAACCGCTGACGAGTGCCAGAAAAGCTACTGAGGAGGCTGACATTGAAGGCCAGGGCAAACAGCGTTTTAGACGCCGCTGCTGATTGTGATTTGGTGAACCATCAACTTTATGAATTGTTGCACTCACACCTAGTAACCTCCTGCCAGTGAATCGAATAAGACAGAACAGTTTGTGGTAACTTCCCACGGCGGTAGCACGTTCTATGGCTGATGCACTTTGCGACAACCTGATTTCGCGATACCCACAAAGACTCTCGTTAGGTGCACCTCATTGAGAAAGCTGTTTAGTTATATTCCTTTCGATGCACACAAAAGGTATGTTTCTTTGCATTCTTTCTACTGTGATGATCTCAAAAATTTAAAAGGCGGTGTGCTTCCTTTTGTCTAACAGTTCTTACGATCGGAAAACGTCCAAGCTTCTAAAGCTTGTGTAGCCGCTCATGTGACTGTTGAAAAGAATAATTGCGATAAAGACACTGTTTGATGAACATACTGAGGAAAGTATGAAGCGATTGTTTCTTGATAGTCAAACGACGGGTCAATAAAATCCCTTTGATCTAAGCGACTGGTGAAAGTTACACAAATTCACTTGGTCGATGTGCAGCTATCATCCGGATTTACTCAGGTGGAATAAAATATTTTCCGGAATGTATCTGTACGTAATGTTCAGCACAAAAGTTAATGACGATTTTTGCTGATTTATGGACCAACGCAAGATTGTAGGCGGAAAACTGTGACAGCCGTTTGAGCATGAAAGTATTCAGTTTCATCACTGAGTGCTATGAACTGTGGTTCCTTAGTAAAATGTTCCAGCTTGGGCTGAAGCAACACGATTTTTACTGAAATGGATACAGCCTCGCGGTTTTGAAAATCATGGGGAATGTCTAAAAATATTTTGAAAGTAAACTAGCCACCATCATTGACTTGTTCTTCGGTGATAGTTTCAACATTTGTATTTCTAGATGAATTTCTAACTTAGGACTTTGTGTGGTTCGTGAAAAAGTAGGAAAATAATGCATCCATACGGTCAGATTTATTCAGTACATGGGAGCAGGATGAGGACCAGTTCACAATTCCATTTTGTTTGCGATAAATTACGGGAATTCCCTAGAATTTCGGTATTTCGCAATCCAGTAATATAAATTTGGCGCGTTTTCAGCCAGTGAATTCCTATGAGATCGGAAGTGGTTTACCGTAAAAAGAAAACAGAAAAATAGAAAGCGTAGCGCTTTAGGAGACAACAAAATCAAATAGAGAAGAGGATATTTTTGTCGTTGAAACAATTGAAATTTCTTTGATCAGTGAAGAAGTCTGAAACCAGTCTGCAGATGTTTGGGTTGACATCAATTACGGAGGGCATATAGAGCAATGCTGATCTGTCAAGGCATCCAAATGCGTCTTTCTTATCTAAGAACCCCATTCTGTCAGTCTCGAATCTTCTGTCTAAAGCCGAAATTATTTATTGTACCAAGCAATCGACTTCGTGAAGTGTGGAGCGCGAAGACCAATGAAAACCGATGTATATCTTCTTCAATAGACCCCACGGTAATACAAGTTACCAACAGCCTCTGGAACAATTTAGGCATGACAGAATTGCAGGTGATTGAGTGGTGCTCCCTGGATTTCTTCATTGCGAGAAGCCTTGAAATTTCATTTACCAGAAGGACTCGTTTGTACTGTTCAGTATCACGTTCTTCCCTATACTATTTTGCTGGAATAAACCGTACATGTTTCCAATAGAAAATAGACACTGTTAATGGAGGTGGATGCTCACGCTCCATACTCCAATCTGGCAACGAGGGCACATTTTACCAGTCAACCTATTGTTGAAGTCCGGTGTTTTTTCCCACGTTAGATAGGTTGCATTCTTCAGAGACTTATCCTCCATATGATAACTGTAGGTATATGTGCTCCAATCTGTCTTTTTGCTGAGGTCTTTTGAGGCCACGATAGTTTGCCTTTCCAGTCCAGTGTCGATGAATATTCGATCCTTATCTTGATAAGAAATAGTTCGTGATACCATCAGAACCAAATCTGAATGTGCCAAAAAACGGTGGAATTGATTAGATGTAGTACATTGGAAATGCTAGTTTGTCTGTGTTCTGGTTGCGAATATGACAAATCGCAACAAGTTAATTGCAGGAAAGCTGAAGACATACTCCGAAGAACAGTGCTTGATCAAACATACCAAGCTTCTTTCAACTGCTTGTCACCTGCAACACCATGATATGGGAATAAAGTAGAGGGATGAAACGTTATTTCAGTACTTGTGTTGTTTACCAGTTTGTGTTGCATAGTAGCTATTCAAATGTATTATCGAATTTTAACGAACTTTAGGAAACAGAAGGAATAAGCCCTCATCCAAAAATGGAACTTTTCCACATTTTACTTCTGTGAATAAATCTCTATCTTTCTACATCCTTCACCTGAAAACAATTTGCATACTCTGTGTAATACAGTATTTCATTTTATCTGATATAATTCCCAGAAATGTCGACATGTCAGCGACATGGAACGCTGAAAGCTAGCGAATACCGACAATTCTTACTATACCTGGGACCCGTAGGTTTGATACATTTACTACCGGAAGATGTGTACCACCATTTTTGGGCACTCAAAATCGGAGCACATGCTCTCTCATCCTCGCTTTTATGTTCGTTACCACCAGTCCGTAGCTGATCTTCTCTCCATGTTTGTCCAACAATTTGAACTTTTTTACGGTTCGAAAGAACTCGTTTATAATTTTCACAATTTGATTCATTTGAATGATGATGTACTTCTACACGGAATGTTGGACTACTTTTCCGCCTTTCCTTTTGAATCCTACCTTGGTTATTTGAAATGTCCTATCAAAGGACCCAGAAATGCTGGCCAACAATTGTACAAGAGATTGATTGAGGGCCGATCTCTTCCTCTTCCATTACAGTGGAATTCCTATATGGATGGTACTGGTTCGCCACTATTCCGAACACCGATATAGAATAACGTTTTCTTTCTTAGGATTGCCTTTTTCACTGACCGATCTTCGGACAATGTAGTCATTGTACACGGGTTTCCTGGTGTCATTGTCAACATTTCGGATAATATCATTCGTTTCAAACGATTTGTTAATCCACAACCATTCTTCACAAAGTATTTACCATCTACTTATATGTACGTTTTCTCCGTCGATAAGTTAGGTGTGGTTGTTTTCTCTGCTACAACTGTCGATATTGAGTGTAAATTCTTGTTAATGCCATGCTTAAGATACTTTGTAGTTATCCCTGTGTTGCATACTTTTTCAAGAACTAAATACTTTTAATAATAACAATGGATTTCCTTTTCAGATGTTTCGGCTCGTACGTTTCCCAAAGGACGGTTCAGTTTGAATCATACATCACAGCTGGCTGGTGGATTCAAAACACACAAGATGGCCAAGCGGGAAACGTGCTTCGGAATGTCGGAGCATGTTAATTTTAGGTAAACAAATGCCCGACGACATTCCCGTTGATGAATACCATGAACTGTTTAGTTCAAGTACGAGTTCATTCAAAACATTAAACGATTACACCAGAAAGTTTCCATGAGATTCAGGAGTGTCAGTCGCAATATCTGCAGGATGCCACTTCAGAGGCCTGTGATGCGACAGTACCAATGACACTGTTTGCAACGAGGTATACATCACGCAAAATGTATTTCATTGGCATTTTCTGACCCCTGCAGATGAACCATCAATTTCAGCAGTGATTCAGAAGATACTGATTGCGAACCAAACACAAAATACGACCCCTGGAACCAGTAGTTGTTCCAAGTCTACCGGAACAATGTCTTACTGCTAGTCAGATAGCGGGGTATGGTAAGCAACCTAACTAAATACTTCCTGTCACCCAGACCGTCCCGTATACTAGAAGCCGGCAATCGAATTCCGATTTTGTCACCTATATCGTAAGTGAACCAGTTCTTGCTAGATTCATTTACACCACCATGTAGTTTTGGAAATGCTAGTTCCACTAGTTTCAACGAAAAGTCCATTGAAAAGACACATATCACCGTGGGACAGTTAGGAAAAAAGGTGGACAAGTTGCAGGTTTCAGTGGCCGCCATGGTAGGAGACATGAATATAAAATTCTCTACCATCATAGCACTGCTGAACTCCGGGTTCGAGGCGTTACAAAACCAAATAAACGACTTATCTAGCTCAAGACCAACACCCGGGGTGCAATCATTCTACAAAGCGACAAGAGCCACCACAATGGAAGACTCAAAAACCATGGATGGTTATACGGATGTTCTGTCAAACTACGAACACCTGGTAAGATAACAATATTGCTCATTATTGTTCCAAGTTTCCATGCTTGTCAGGACTGTAACAAATGACCTCCAGGAATCAGTCCGAAATATGTTGCCCCTGATGGCCAGCGATGAGCTTGCAAAGCAGTTTTGCTGGTCAGGCAGTGTTACTAAGACCGCCGTCTCACAGCTACGATTAATGTGCGTAATTGAAAGCAGGTATTTTCGTATCACACAATTCATACGACATTAAACGCCGTTAAAAACAGTGAGCGGCTGAGAGATATCTCCGACGGGGATATCGTGAAACATATACAACACTGGTTTAACAGCGCCAAGGACCGCGGATCGTCGGGCAGGAAACCCAAGTAAAATATTGCATACACATGGGTTTTGAAATTCAGTGAACCACTGCTTCATGTGTAATTGTATGCGATACATTGTGAAGCACGTATACCAACATTTATTTTTGGTACTTTCTTTTACGGATTTCCATTAATAATTCACTTTTCATCAATATCACTATATATGAGTGCACGTGACTATTAAATTTTCGTATTTTACCGTACCATTGCAGAGGTCAGTTGAACTTTTGTAGTGACCTCGATCGTTTTGAGAAAATGACTGTTTCCTAGATTCCATTTTGGATCTATTTTCTCTATGATCTTTTTTGACGTTTGATATCGACCTCATAGTGTTTTCCGGTTGCGTACGTTTACTGGACTGACGTTTCCGAGGTTTCCGTTGACCTCGTCCTAAATCACGTTCACTTTCGGTCGTTCGCTAATTGTACTCGCTGGCGGTTCGCTTTCTGCATAGCTGTTGCGTTTCGTTACGTTTTCCGTTCGGTGTATCTCTCGTATCGGTACTGTTTTGGTGCCACGTAATATAGAATACACATTGCATCTGTGAACAGACTTGCGTCTTCTCTATTCTTCCGATGGAGGGATAACGTTGGTATTCCGCTGCTATACCCAACAGGAGACACGTTCACCAGCCGCTCTAGAACGTCTTCCATACAAGTTCGACCCGGGCCCCGAAAATATATAACAAAACCCCACGGATGCCCCAAAGAACGGCACTTCCGGTTTTGGCCTGTACCGATCGCTGTGGTGCCTCGTACAAATATACGTTCACTGGTTCTTGAGCTTTGTCTTTTATCGAGATTGACCTCGTGCTGTGACCAATTGTGTTGATATGTGCATCTATTTTCAGATCCGTGAAACTAACGTGCTTACAGAATGGCTGGACGAACAAGGGAGTGCTGACATAAGCAACACTGGAGAATATTAAAGTGTGCAGTGGTCGCAATGACCAGTAAAGCAACAGGCGTCGGACAGCACAACATTGACCGTGAATTGAGGCAGAAATAATGCACAATGTGCCTTATGGGTGCCGAAATATGGTTGCAACGTGTCAGAGCTTCCAGAAAAGGATGGAAGTGTGCACCAGTTGGACATTTGAACGACCACCACTGAGTAACCGGGTAGGAGGGTTTTCATAATACACGGTGATGGGGTTCTGAAATTGCAGTCAGAGCCCAAGCAGCACATTGCCCACCGCAACATTCTGGTAACATGCCGGTAGGTCCGTGAATTGCGGTGTAATCGTGAGCTTTTGTCTTAGTCGAGTGAAGGCCAAGTTTGCGTCCCAAAGCTGCTCTGCGGTATCTCGGATTGTTCTTACCCAACATGGGTACAAACTAAAAATACGGGAGCGGGAAAACGCTACTTTTAGCGCAGCTTTCGATCACACGCGATAAATGATACCTATTTTGGCGATTTGTACAGTCCACGATCACTGCAAAGATACAACTCACGATAACTGCCGGCGAGCGACGTGTGACCTGCTGCATACTTAAGTGCATACATTTATGCCTACTCATGCATATATATATATATATATATATATGTTTATCTCTAACAGGGAAAAACTTGTTGAAATTATTCCGAGCCTAATTACATATTTAACTAGCATTGTGCAAACTAGCTGGCAATTTCGATCCCCGAGTTGCAGTCAGTCTCCTATTCTTAGCATACATCTTGTCAGTGAACAGATGAAAGTCGTGATTATGCAGCAGACACTTGTACTGAGATCCGACAGCACGGACAATGGCTAATGCCGAACAATGGGTGTCACAGTATCCGGAGGAATCAGTACATATCAGCACCACAGCACCGACCTTGTGGCCGCCATTCGAGGCCTCCGGTTGTGAACGCAACAGCACTTCACACGATAATGAGGAAACGATTCCGGAAAGGCACCGGGATGCGTGTGCACTCTAGTTGAACCACTTTCATTATCATAAATATGAAAAGAAGTCAAAGTTTCCCTCTGAAAAACACGAAAATCGTTATCAAAATCTGGAAGACTTGTGTACACATCACGAACCAAACGGGCGAACGTTCCTAAATTGTCGACTGCAGTGGCATTCGCCGCTCTGGACGCCATTGCGACCAACTGATAACTTTGGTCGCAATGCTTATATACTCTCATGCCACACACTCAAACAAAAATCACACCATAAAATTTCACGTCAATATCATTTTCTACAGGCGCCGATTCATTTGTTCTAACCGTTTCACAGCTTCATTCGGGCTACATTTAAGTTCGTATGTTTGGACACCATCACCTAACACGTCCTTTCGAAAATTTGCTCCCTCGTTAGTGACGCGCTATTGCATTGTACAAGTGGAATATTGTGCTACAACGGAGTTGCCCCACCTGGCTTGACGCTTTTATTTTTTTATGAACGAAATTTGAAAATGTCGTATTGGTCTACCTTTTACTTTGCTTTTACCTGGGTAATCTTTGCGGTATTTGGTGTAAAACTGCTTAGTAGCGATGTGAAAAATTGTGGTAAATTTTTGAGCGCAAGCAGCTTCCTGTATTTCTCCTAATTAGAAAAATGGGTGAATATCTTATATCAACCACGGTGTAATATCGATGGATTCGGCGACATACTGAACACATATATGACGCATCATTGGGTACGAGGCTATCGAAATGTAAATGGGTTGCTGGGTCATTGTTCTCCGCATATTTCATAATTCCAAGTTTTGTAGTGTGACACATTAGCGCTACAAAGCCTGAGGGCTCCTAAATCATGCTTGTAGGCTCAGACAACCGCATAGGACCCCCAGACAATTTTTGAAGCTTCTCTCCATCGAATGTATGTGCTAATCCAAAGCATGAGGAGAATACCGTTACGTGTCACAGAGCATACCCACCACAATTCATTTGGTGAGTTGCATCTGCAAGCACAACATTGCAAAGCTTGCCGTTTAGTTCTATGCTAACGGAGGGCAAGAAGGATACAAACTTAATAACGTCACCATCACATTAAATCTTGTATTTCCATCTTTTTAATAGCTGACCTACGATGGTCGCCTCGTTTTGGCCATCCCAGGCGGTGGGCTTATTTCTGATTGGCCGGAAATCATCCCTACAAAGGCGACGATTGAACGCCTTCTTCGTATAATCCCTGAGCTCAGACATACGGTGAAATGTATGAATCAACTAAAACACATGACATTCTTGGTCACGTGTCAGAAATCTATTCCTAACATACAAACCCTTCGCACGGCACTGAAAACTATGGCTGTGGACCACTAACCATCGCGTCACCATGTACACACTACCAACGGCACGAAGCTTGACGAAAGCCTTGCATCCCAAGTTTGAGTATTTGAAGCAACGAATCAGTTTACGTTTGGCAGTGAACAAACATAACCTCCTAGCGGAACAATGTCTTCGTCTGCGATGTACGCAGCAGTACTTGATGATATAGTACTCCATGTTGCTCGGCAAAAGTATGCCACATTCGCGAGCCGCTTCAGCCGTGCGAGATTTATACACGTAGAAACTTAGTGAAGTCGCCCATTGGAAATCCCGAAAATCAGAGTTGAAACACTCTAAGTTCGGGTGACTTCTCCACATCAAACGCAGAAATTCACCGGCATCGTCAACATTTGCCCTCTCTATTGCGTCAGCCGATCAGCGAAACACACTGAAAAGCTGGGGCCAGCATGGTGTTTGAACTATTTCTTATATGGCCAACTAACCAATGGACTCACAGATATCGAAACACGAAAACAAAAGTTTCATTTTCAGCTCATACATTTGATTTGCTAAGTCAAAGTTAAGAACTGTAAAAATAATAACATTTGGAGCAAATTTGAGATTGAGGCATCATCCTCCCAATTACAATTTCCACGTTACACCAACCCAGACGGCGAGTCCGCACTTTCGGTGTGTCGTGTATCGTGCGTTTGAACCCGTCAATCAATGTGGAGTATTGCATCCAAGAAACTGATGCCTCATTTGAGTTTCCTGCAACAACGAAGTTTATGTTTAACCTGTAGGAGGTTAGAAATGTAAGCATGAAATGCACAGTCACTTAACAGTGTTAGTTGTTGATTTATGTCCACAAAATTGAAGTCTTGGTATTGTATGCTTGGGAAGTATTCCTTTGGGCTGCTTATCAATGTTAATAATATTATTTTAACTCATCATGTAAATGCTCCAGTTGTACTTTCAACTGGAACTCTTTTATATTGATGGTAGTTTTGTGCAGAAAAGTGAAATTTACTTTTTAAAATGATGTATTATGCATTTCATATTCAAAGTCGTCAAATATAGTTTCGTTTTGCATCCAAGAAATTGATGCCGCTGATGAGTTTCATGTAAAGAGATGGTCTATGTTCCCTCACTAGGAGGTTAAAAGTTTTGACACTTTATGTGCAGTCAAATATCAGTGTTCGTTGTATATTTATTTGCACGCAGTTTCAGTTTCAGCATGGCATGCTTGTGAGGTATTCCTGGAAATTGCGTATCACAAGGTTTGATAGTTAGGTTCTACCAGACTCCTTATCTGCTAATGATATTCTTGCAGCAGACAAATTTGAAGACCTTGCATGGTTGTGTAATTTGTACAATGACTGTGGCCATGAGTATGTTTTACCGGACGGACTCAGAGTAGGATTTTGGTGGAATTGAAAGCATTTTCTTTTCCAATGTGCAATCAAAATTTTGGGATTCTCCCCGGTTAAGTCAGAACCTGATCCCGTATAGAATCTATAGCCCTCGGTCCTCGAATTGTCACACGATAGCAAATATACTCGGCAGCGCGCGGAGCAAAACTCAAAACGCTGGAGTGGGACAAAATGTGTATTGGAGGAGCGCAATGGCGTGCGGACGACGTACGCAGAAGGAGCAAGTGGCGCCACCAAAAACGGTAAATGTTCAAATAAACCAATTTGCTAGTCTTTGACATCGTGTGTTGTATGGGTAGCACTAAAGGGGTCTCCTCTTAGCAGGCCGATGCATTTGGGCTTCGACCCCTTATGGTTCGTAGGCTCCGGTTGCAAGAGACGTTTTCCACGCCTCCCGCTGCGGTAGAAAACAACAGCGAGGCCAGCACAGGCCGTTTTCTAGAAGTCACACTGGTCGCTGTGCCTCGATCGAAGAATTACGTCCTCTGTAACTTTTCATCCGACCGGGGTAGATCCTGCCTGTGACTTGGCAGTGGCGATTGCGTTGTAGGGTTTGTCGTTGTCGGCATATACCAAAATTTCAGTTTTGCCTGTGGTTGTTATTGCCTTCACAAACAAGCCAGCATCCGGCGTCAAATGAGTCCAGTCGCGATCCAATGAGCGCTGTGTTGGAGCCATGCGAGATCCTGGAACTTCATATGGTTCTGTCCGACGGGAAGGCAGAAACACAAGGAAGCTGCGCACCAGGGCGCAGTCGAATATCCGACTAAGGGAGACATACCGGAGCAATAAAGGCTGCCGCAACCTCTGTCGTGATAACCACGTAGTCGTGCATTCATGCATAATGAAACTATGTACAAGTTAAATATGAAGAGTAAACTTAAATATGTGTAACTGTTACATACTCCGAAAACCTCGTTGGCTGTCGTAGCTCGCGGCCGCGTCGATTTCCCCTATTGATGGGCGCAGCTGTTTTTTCCGTGGAGTATGATGTTGCAACAGGTAACGAGGAGTCGTTAGTGGGAGTAACAGAGGCCGACTCAGGACGATTTACCGACGGTTGTGAACAGGTGGGAACACTGGGAGGGTTGTTCGAGGTGGGTTCTTCCTCGAAAAATGCTGCTTTAAGGCGGTCTATACTGGTGGTCTCTTTTCTGCCCTCGACGTCCACAACGTAATTCGTTTCGTTTCACTGGACCACGCGAAACGAGCCAGAGTAAGCGGCTTGTAGTGGTGATCGCACTGCACCTACTCGAATGACCGCATGGCTGGCGGTCGCTAGAGTGGTGGGTTTGTAGTTGCTGAAGGTTTGTTCTCGTGGTGGGGTGGGCTTTATCACCCGCATTTGTTGCGCCAGCCGTTCTGCGGGATCCCCGTAATTAAAACTCGCAGCTGGTAATGAAGAAACCAACTCACCTGGGAGTCCTATTGTGCAACCCTAAACCAGTTCAGACGCCATAAAACCCATGTCAGCTTCGACGGTGTTACGCAGTCCTAAGAGAGCGGTCGGTAGAACTTCACTCCATAATGGGCTTTCACGAGCACGGAGGGCAGCTTTGATCTGGTGTTTGAATCGCTCCACCATGCCATTAGCCTGAGGATGATAGGCCGTCGTCTTGTTGTGTCTGCAACCGAATGCGTTCAGTGGCTCGTGGTAGGCGCCGTCAAAATGAGAACCACGGTCAGTGGTCACAATAGCAGGGCAAACAAACTGGCCTACCGTACCAGTTAGAAACGCTTTTGTAGCTTCCTCTGAGGTATAACAAGGAATAGGTATGGCTTGTGGCCAGCAAGCGAAACGATCTGCGCAACTGAGCATGTAGAAGCAGCATTTGAATGGCTGAAGGGACCCCACGAAATCCACATGCACAGGATGAAAGCGTACGTTTGGCTCACACAATATGCCTAGCGTAGATTTGGTGTGACGATGCATTTTGTTGCGTTGGCATTGAAGACAAGCGCGGGCTCGACCTCAAGATCTGTTTTTCGGGCTGCGGCGATTGCTTCTTGGTCCATGCATATGGGTAGTGGGTCGTAGATATTGTAAGCTCGTGAGAGTGCGTCTGCTACGGGATTGTGTGCATCAGAGACCCGTCGAGTTCCCGTAGGAAACTGCGAAACACGGTCCAAGTGGCGAATCTTGTGTGTCGAATATCGATCAAAAGCTGACTGGAGAGCGTACACTATTGGCTAAAGATTTGTGAACATTGTGAACGTTTGGCCCCCGAGTGTGTGCCGGAAGTGTCGGATACCCAAATAGATTGCCAGTAGTTCTCTGCTGAACGTGCTATATCGGGATTCCGCAGGCTTGAGACCCTTGAAGAAGAAAGCTATTGGTTGCCATGACTTGTTGACACATTGCTGCAACACTGCTCCAATAGCCGTGCCCGAAGCACCTGTTCCTAATGCCAGGGGAGAAGAATGATCGGGATGTGAAAGGAGTGATATGTTGGCGAGAGCTCCATTGTTCAAAGTAAACGCTGCCGGTGCCATGTCGGGAAAATTGAATTCCCGCTTGCCTCCACGTAGTAGGTCTGTCAGGGGCTGCATTACTTCGGTGCAGTGTGGGATAAAGCGATGAGACCAGTTAACCAAGCCAGAAAACTGGCGCAATTGCCGGTGGGGCTCACCAGTTTAGGATTCTTATCAGTTAAGACAGGGCCTACTCCCGTATAGAATCTATAGCCCTCGGTCCTCGGTTTGTCACACGATAGCAAATATACTCGGCAGCGCGCGGAGCAAAACTCAAAACGCTGGAGTGGGACAAAATGTGTATTGGAGGAGCGCAATGGCGTGCGGACGACGTACGCAGAAGGAGCAAGTGGCGCCACCAAAAAACGGTAAATGTTCAAACAAACAAATTTGCTAGTCTTTGACGTCGTATGTTCTATTGGTAGCACTACGAAAGTCTGTTGAACGTCCAACGATTTCATTTTAGTTGAGCTACTCATGTAACAGTATTGTGGTCAAGGTTTAGGTAAACCATGATACGTGCGCTTCGTGACGGTGATGAATGTGACGTAAGTGCGACGTATAATGTATAGTTAATATTGTGAATATAATAAGGGATAACACCTCATAACCGACCGCAAAATGAATGAATACTATGTATGTGGAAGTGCAGGTACATGTATACAGGTTTACAAACATTAAGATATGTATGTGCATATAATCGTCTGTAACATATATCAGTATTGATGACGCCAGTGACAATCTTTCCTCAATACGAGGTTCATCCTCTACACCGTCCCAGTTCTGTTTGCTGAGCCTTAACTACCAAACTTACCTGGGACGCGATTGCAAGCCGAAGGTCTATTGTACCCTATCTGTAAATGGACGTTTGTAGTTAGGTTGCAACCGGAATGATATGAGCAACTGACCGACTCATGCAGTTCGGTAACCCGCTTGTGCACTATATGCTGGTAGTTTGTATGGCACACCGCGGTTTGTGTAAAGAACAAATACTAAAAATCCTTCAAAATGTTCAACGTGCTTTGTGAATTTGACAATGTTTAACATTACCTTGAAAAGGCTGCTCATATACCACACTTTCACACGTTTGTTTATCCATGTGAGACATTTGAATTTGGCCTTGAATCGTTTCTGACCGTCTTGCTCGAGCCACGTGGCAATAAACCTTTGGGTTTTACCGTGAAGTCTATTTGGGCGCATACTTGATGTTCGTATATATTTGTACCCCTTGGTAATTTCAATTTAGTATCGTAGAAACTACGAATCAATCTTGTTCCGGTTTTGGGATTCGTTTGATTAGGATACGCGTTGCTCGATTTGCAAGAATTGAATTACAGTTAGTTTTCTTAAAGAAAAAATTTTGATATGCATGTATATGTACATGTATATTTGTACACGTGTACACATATGTGTACATGTGAGTAAATACATATCTTCATACATATGTTCGATTTAATGATCTATATATATATATATAAAGAGAGAGATAAAACCGTTTTAATCGATATGGCGCCCTAAGCACTCAAGGGACGGGACGCCAAACACGAATTTATTAGGGTTCATTTGAAGTCTGTATTGTTGGGAAGGCTGAAAGAGTTGAAGCGGATGAATGATATGCTTTGATGGATAAGCGCTGGCAATTAAGTTGTCGTCGATGTAGCCAAACGCAAAGGGTAGACCTCGAAGCGCTTCATCGATGAATTGTTTGAAAGTCTGAGCGGCGTTTATCATTCCAAATGGCATGCGTATAAACTCGAACAGGTCAAAAGGCGTGGTGATGGCCGCCTTGGGAATGTCTTCTTCGGCCATGGGGATTCGGTGATATGCGTTTACGAGGTAAATCATGGAGAAGATTGTCTTCCCAGAGAGGTTCTGTGCAAAATCATCAATGTGCGGGATCGGGTACCTGTCAGGGACGGTGACGTTGTTGCAAGCACGGTAGTCTCCACAGAGTGTCCAATCACTAGATGACTTTGGAACCATGTGCAAAGGCGGGGCCCATGGGCCTGAAGATGGTCGAATGATGCCAAGATACATCATGTGTTCCAATTCAGGGCGTGCAGTTCGGAGTTTGTCGGCTTTGAGTCGGCGTGGGTGGAAGTGGGCCGGTTGGCCTTACGTGCTGATGTGGTGACGCACAGCATGAGAGACTGGGTCGGTAGACTGACACGGCTTGGTGAGAGATGGAAACTCCTTCAAAGTGTCAGCAAAAGACGATTGCGGGATCGCCAGCCGGATACTCAAGGAGTTGGTGCATTTACCAGTGCCGGCTGCACAAAGCTTGGTTGTGGTGTTTACGAGCCTGCGATTTTTGAGGTCTACATTTAGGCCAAAGTGTGAGAGGATATCCGCGCTGATACTGGCAGTCTAGAAATCTACCCGGATGAAAAGCCTATTGAAAAGATCGTCGGAGGCCTAAATCAAGGGTGATTGACCGTTGACCGAATGTCGTAATAGTTGTTGTGTTTGCTGCTCGCAGTGTTAACTGAGATGGTTTTAGGCGATGATGTTTGGATGGGGGGATTACACTGATCTCGGCGCCGGTATCGATGAAGACTTGAAGGTCGCTGGATCGGTCAACGATATAAAATAGGCGGCTTTCGCGTGGAGAGCCAGACATAGTCGTCGCCGTTACTGGCTGGCCTGGTCGTTTGAATGTGAGGAGGAAGTGCGGCATATCATGGGGACAAAGTGAGAGTATTTCACGCGCTCGCTGGTTATACGTCGGGTGGTAAATACGGCTTCTATTTGTCAAAACCGCACACGAGGATTGATCGGGGCAAAAACGGGCAGTTTGACAGCAACTGCATGGATTTCAATAGATTCGGTTTTAGACGTAGTGAATCGTGTGGAATTCGAACCGAAAGACCAAACTCCGGTGTCAAAAGATGAAAAAACTATCTGAGCTCACCAGTTGTCGGGTACTACTCTGTTTATATGGTAAACTAAGTTAATGTCAGCAATATCTCAGAAGACGCTAGCAAACTAAGATGGGTGGGGGAGCGTATTTCGATGAAAGGCCAAAACAGTATGTACATTAGAAAATAAAATAAAACAGGTGTTACACAAACTCACAGTTGTTCGCTGTTTATGTGATCAGGAAATGAGCGCCAAAGAACCGATATCCGCCAATATCTTCAGTTCGATTCGGTCTGACCACCTTTTTTTGAACGAAACAGAATGGTATTGAGAGGAGTGCCAAGTGACGCCGTGAAAGCTACTAAAATGTTTGGTTTCTCACGGTCATTTCCGACCGATGTAATTCCATGACACTCCAAAGCAGATGAGACCGTGCCAGAATGAATAGCTTATTGACAGTGTTTTTGTATTGCGCAGTGGTGGTGTTCAAAAAAGGTGTGTGTGTTTCACAACAAAACGTCGGTACAACAAGACAGTGATGCACCAGGGGGCGTTGAGAATCATGGAAAAAGCCAGAAATGTACGGGTACTTACAAGAATTACGGGAGGAGGTTCTGCGCTCCCATCTAGTATCCCATTTTCAGCACGATGTTTCTCATTTTCCAGGTTAGAGCACCCGCTGTCCTCCGTAGACCTCTCACCCGCGGGTATTATGGCTAATCCTAGTGCCAGCTTCAAAGACTTTAGACTGGCAGACCCCATTCTGGCTTCGAAGAACTCATGAGTAGTCTACTTTATATCGGCATCGGCCGGCTAGACACAGATCTGACCGTTTGAGGGCCTTCTTATTTATTCCGATTATGACAACACCCAGCTCCAGTACCGCGGGCTTTGGCTTTCTGTCGCTTTCCGGTTTTTCCACAGTTCATTTTCCCAGCAGCAGGCCTCATTTTATTGTGGCCTGGTCAGACAGACCAACGCATCTTAGCGAGTTTACAACATGATATTTCATGGCGCTAATTCCTTTTCCCTTCTCCTTTAAATGCGGTTCCGGAATTTCGTGAATCACTACGTTTCTACATCTTACCGTAGCCATTTTTCCAGCAGCTTTTAGGTTTCCCCTCTGTGGGCAGAAATTTTCCTTATCCTCCAGTGGGCCGTCTAATAACCAACCGTGATCCGCTAGTTTCGTGGCGACCTCTAGAAACAGCTCCTCATTGCTTGCAGTTTTATTGACCTCACTGCCTCGCACGACGGACCTGTGTTCTTCCCTGGTTAGTTGCCTGGTCCGCTTTGGTTTAACTCCCTTGTTCACCTCATCTTTATCCAGTCCGTCTTCGGCTTTACCTTCCACTCTAAGGTCTTCCTTATCGTTTTATTTCCCCTAACCTGTGAACTCGGTTTCTGGATGCGTTTGCGAGTCTCCGTTACTAGTTCTCACAACTCTGACAACTCTTACTACCCCTGAACCAATTTTGATTACTTCCGATTGGCAACCCACGCAAAACCATTTCAGTTACTTATGTTTCAAGTAAATCTCAAATGCTCTCTCGGCAGTTTCACTGCATGTCCTAAGGTGCCGCCTTCTGCTAGCGTTACAAAGAATCCCGTCATCCTCTACATCTCCCTTACAGTTCTTGTCCCTGCATAATGCCTGACTTTCTGTCTGGCCATCTTTGTCCTTCCTAGTCTTCTTTGTGACAGCAGGCGCCATTTTGATTTAGGATGGTAAACAACTCTGCGTACACCACGGGTTATGTAAAGTCAAGCACCAAAATAGGGACAGCAAAACCTGGTACGGAATACAAACAAATATTCCCAAGGCTAAACAGCTGCAGTAAATGGAAAACTAGTTTACTGAACGAAAAAAATGATCAAGACAACCTGGATTCCACGGCATGCTGGTTTCCGTTTTTCCGCTGATCTGACTTAAAACTGCAGTCCAAAGCGTTCCCGAGGTTTTCCGGGCAGTTTCTTTTGTTCCATCTCTCGATTTTTCTCTACCACAGAAAAGGTCTTCACGCGGCGTCACTTCACGGTGTTCATTCCTTTCCCCATCCACTCGATATTATTTCTTTTTGCTTGATTGCTCGCTTCCCATGTTTACCCGTTCTTAGTGAGCTTTCCTGTTCTCCGTCTTTAACACAACCAAAAGCCACACTGTAGCACAGTCAGTTCAGCTCACGCAGCAGAGATAGTTGTTAGGTGGGTATTACGACTTGAGACAGAGTGAACGACGTGTGAAGATCGTATTTTGGTATTGGCAGGCAACGGATGCTTTGAATTTGTGAGGACCACTGAAGCATAGGGACAACGGACACTTTCCAAGGTCGAAACCAAATTCAGTGAGCTAAAGCGAGCTGATTGGGGAGGCGAGAATTGAATGGAGGAGAATTTTAAGGGAACAGTGGGAGACTAGTAGACTCTATTCCTCTGGACACCGAGTTATTTACCATTGGAGGGAACAGGGAACGAATTAGGGTTGAGGATGCGCACAACAGGCGGTGAAGCGGGGGAGTGAGCACATAGTTGCCGTCTATTACCGGGTGGCATTAGGAGGGGAGAAACGGACTTGACCGGAGCAGCAGTAATGGGACCACATTTTAAAGGGTGCAGAGTGGTAGCAGATGAGAAGGCAGCGGATGGATGTGGGAAAGCGAAAGGCGCGTCTGAAAATAAAGTGTCGGAGACGTGAGAAGAGGCGGTGGAGTGATCAACTTTCTGTGCCCAAGGCTCAGGATCATCAGGAGTCATCCTGTGTGGAGAGTCGAGAGAGATAGTAATTTCTCTTAGAAGGAATTTTTTTCCGGCTTTTTATGTTTTTATAAGGAAAATCAGAAGTAAGTAGAGTTAATCTCATTGAACCTCTGGGCGGATAAATCGAGGAAGGTAGGCCATGCCAAAAGCATTCAATGATGTATGTTTGACGCCCTCGAAGGTCATACCCTCTGAGACATTGAAAACGAATGTATTACGGGGGTTTCTCACTCTTATCAGGACTTCGGACGCAAAAGAGCCGATAAATGGCCGGACGCTGGGGTAGAATGTTCGACGCCTCCAGTGATGATGAAAGGGGAGGGGTGATTTCAGATACAGCGTCTTTCAACTTTAGAAGCTGAGACTCTCTATCTGAAATACTCTGGTCTAAAACAGCTGTTATTTCTGCCATCAGGCTTATTAGGTCAAAGTGGTCAACCGAGCACTGTTTCATGATGGCGGGAGTTTGAATGAGTCTATTTTTCTAAGATCCGCAGTATGAAAGGATGGGGCGTTATTGGAAGACTCCTTTTCTGCCCAAGGCATTTTGAAGTACCAAGAAAACGCTATGAGTAAAGCGAAAGAGTCGAGGCTATCTGAAGCCAGGTTAGAATATACGGCTGAGAAAAAATCCTTTAATTACTATGGGTTACTGAAATGCCTCTAAGTAAGTGCGCGCTATTCTGGATTGCACCGCACCGACCTCGATCAAAAGCCTGAGGTATTTTTGGGGTTAGTGAACATTTATCGACCTAAGGTACACCAAGCTGCTGAAGCTTGGCTAACATTAACTGACCCAATTCATGAGCTGTTGCTTGCGAATGTCGCACGATTATTCCTCATGTGAGAAAGCCGTCCAGTCATCGTCAATACAGTGTCGGTCCGGACATCTGGCCACCAGTGCTGGGACTTTACTTTGTGACATGTCTACTGGCACACCGCGGCCACTCGTACCCTCTGCATATCGAAGTCTCGTGTAAGATACCCTAATGATCTTTCACATTCAGGTATCTCAGCAAGTCTCCGACAAGTGACTGCACGATAAGTCTGGCCGTCCATGAAAAAAGATGTATAAAGCCTTGCGAGGACAAAGTGCACGCAATTCTGGATTGCGCTTCACCGTCCTCAATCAAGGAGCTCAAGGCATTTTGGGGGTTAGTTAACTTTTATCGTCGTTTCATACCCCATGCCGCTGAACGTTTTCTTTCATTAACCGACCTACTTCGTGGCAATCCACGTAAGTTGTCGCTTACGGATGCCGCACGAGTNNNNNNNNNNNNNNNNNNNNNNNNNNNNNNNNNNNNNNNNNNNNNNNNNNNNNNNNNNNNNNNNNNNNNNNNNNNNNNNNNNNNNNNNNNNNNNNNNNNNNNNNNNNNNNNNNNNNNNNNNNNNNNNNNNNNNNNNNNNNNNNNNNNNNNNNNNNNNNNNNNNNNNNNNNNNNNNNNNNNNNNNNNNNNNNNNNNNNNNNNNNNNNNNNNNNNNNNNNNNNNNNNNNNNNNNNNNNNNNNNNNNNNNNNNNNNNNNNNNNNNNNNNNNNNNNNNNNNNNNNNNNNNNNNNNNNNNNNNNNNNNNNNNNNNNNNNNNNNNNNNNNNNNNNNNNNNNNNNNNNNNNNNNNNNNNNNNNNNNNNNNNNNNNNNNNNNNNNNNNNNNNNNNNNNNNNNNNNNNNNNNNNNNNNNNNNNNNNNNNNNNNNNNNNNNNNNNNNNNNNNNNNNNNNNNNNNNNNNNNNNNNNNNNNNNNNNNNNNNNNNNNNNNNNNNNNNNNNNNNNNNNNNNNNNNNNNNNNNNNNNNNNNNNNNNNNNNNNNNNNNNNNNNNNNNNNNNNNNNNNNNNNNNNNNNNNNNNNNNNNNNNNNNNNNNNNNNNNNNNNNNNNNNNNNNNNNNNNNNNNNNNNNNNNNNNNNNNNNNNNNNNNNNNNNNNNNNNNNNNNNNNNNNNNNNNNNNNNNNNNNNNNNNNNNNNNNNNNNNNNNNNNNNNNNNNNNNNNNNNNNNNNNNNNNNNNNNNNNNNNNNNNNNNNNNNNNNNNNNNNNNNNNNNNNNNNNNNNNNNNNNNNNNNNNNNNNNNNNNNNNNNNNNNNNNNNNNNNNNNNNNNNNNNNNNNNNNNNNNNNNNNNNNNNNNNNNNNNNNNNNNNNNNNNNNNNNNNNNNNNNNNNNNNNNNNNNNNNNNNNNNNNNNNNNNNNNNNNNNNNNNNNNNNNNNNNNNNNNNNNNNNNNNNNNNNNNNNNNNNNNNNNNNNNNNNNNNNNNNNNNNNNNNNNNNNNNNNNNNNNNNNNNNNNNNNNNNNNNNNNNNNNNNNNNNNNNNNNNNNNNNNNNNNNNNNNNNNNNNNNNNNNNNNNNNNNNNNNNNNNNNNNNNNNNNNNNNNNNNNNNNNNNNNNNNNNNNNNNNTTAGTGTGAGCCTAGTACCAAATCAGTCACCGCTGAAGATGTCAAGAAAACAGCTTTCACAACTTCTTTAGTCTTGTTTTAGTTCCTACGTTTGCCTTTTGGTTTGCAAAATGCTGCTCAGAAAGTCCAGATGTTTATCGATAGCGTTGCACAAGGCTTGGAATATGTTCACGTCTATATCGATGATTTGCTAATCGCACCGTCAAGCGGAGATGAATATCTCCAATATTTGACCCTTCTATTTCAAAGTTTTTCTGAAAATCGAATGGTAGCCAATCCCGATAAATGTGAACTTGGCAAACCCAAACTTGTGTTCCTCAGCCACAATGTCACTCGAGAGGGTATAAGCCCTGAGAGGATAAAGTGCGCGATATTATGGATTGCACGGCACCGTCCTGGATCAAAGTGGTAACTGGAGAACTTCAAGTATTGGGATTAGGTCGATAAAGAAAGTTTGTGGATACACAAACTTCACTGACTGTGACACTTAAGAATATCCCATTGGCGATAGTAACCTCCGGTACTCCAGTTCCACGTCCATCTGGTGCAGAGCTAACGCCGATTAGAGGCACGGTTCGTACAATTTCTATATAGTGCACATAGCACACATTCCATACAGCAGACAAAGTCATCGATCTGGTCTAAGCCACAGAGCTTTCCATTATTTCCTAGTTCGATACGCCTATCCTGAAGAGTTCGCAAGGCGTTCTCCCTTATCTTGTCCATAGCTAAGTTGAACAGGAATAGAGAAGTGGAACATCCCTGTCGACCATCGCTGGTAGTTCCCGGCAGACTGGATAGTTCACCGTAAACTCTCACGCGGCCAGAAGTATGGAAGCATATTGATCTCAGTAGATTCACGAATTTCTGTGGCATACCCATCCGATGAATAGTATCGAATAGCGCTGTTCGGTCATTCGAATCGAAGAAAACCGTTATTGTCAGTCCACGGTGTGTGTGACGCGTTTCAAGTATTAACGCAGAGTAAAAATTTGGTAGGTCCTTCCCAGACCTGGGCGGAATCCGGCCTCGCTGTTTGCGGGGGTTTCTCTCGTGAGTCGGTGTCAGACGGCGAAGCAAAAATCGAGGCTAATATCTTTGTGCCTACCTGAATTAGGCTGATCCAATGATCGTTACTGCAGTCATTACGTATTATTTTCTTGAAGATGGGTACAATCAGTGACTCATCCCACGACAACGGAATACGCTCCCCATTTCAAATGTCACATAAAAAGTTGGTAAATGGTTTTATCAAAACACCACCGCCCATTATGAAAAGAGTTGGAGGGAGTCTGTCAGGACCAGCCGCCCTCCCTCGCTTTAGTAACCGAGTGCTCATCTTTAAGTTTACTTTCGAAAGAGGCTTAAATGACACTTCCAAGGTAATCGCAGTTGTTGCCATCGAAGTAACTACATTGGCTCACGGTCAGCTGAACTGTTCTTTAAAGTATTGGGGCCAACAGTCAAGCCTCCGATGTTTTCCATGAATAGGCTTTAAATTTCCAGAGCAAATCGTTTCAATGACAGGGTATGCCGTTCGCCGATGTCACGAACAAGTATGAACAGTCTTTGACTGTTGCTCGAAGCAGCTGCTACTTCCATCTCTTCGGCTTTCTTGATCCATCAATGATCGCAATTCTTCCTAAGGCTCTTTGCATCTTAATTTTGTGGATTTCTTCGTATCTTTTGCATCTCAATACTGTTCAAGAGCAAACATTTTTGGCCTATTAGACTCAGTAAAGTTTTAGAAAACCAGTGCATTTGATGGACATCGGATCAAGGGACACAAGCGAAAGCTGCTACCACCTCCGTTGCCTGTTGGGTATGGTGCGAACTTCTGAATCAGACAAACGTTGTACGGCAAACCGAGTTTGCAGTTTATTTCGACGGCCATGGAGCTGGAGCAATATTCGCAACAAAAGATGCATGGGCCGACTCTACTTACGTGGACCAGTAAGATCTACAATTCCAAACAAAACGAACCACTGGTAGCTTATTGTAATGTGTTTGATCTGGCTCAGAGCACCTGTTGACTTAGAACGCCATGTCAACGTACGATTTCATGTGTCGGAAATTCATACTAGACAATAATAATCGATGGTTTGCACAGAACCAAGAATATAAAAGGGGTAACTGGAGAACTTCAAATATTGGGATTAGGTCGATAAAGAAAGTTTGTGGATACGCAAACTTCACTGACTGTGACACTTAAGAATATCCCATCGTCGATAGTAACCTCCGGTACTGCAGTTCCACGTCCATCTGGTGGAGGTTTTCGATCGGCAAATTGCTTCTCTCCGTGTTTATCCGCTGGGTTGTCCTCCCCGGGGGCAAAGCGGGAAGTACCAGAAATTGCCCAACAACTGGTTCATTGACTGGACTTCGTCTGACCTCCCCCAATGACCCATCAGTCATGATTGCATCTCCGGCTCAAGGAAGCCATCCTACATAGTTTTGTGTCATGGAGGCACACAAGCCATCTCATCATGTGGAGGTGCAGTACTGTCGGGTTTATTTAGGCGAAACAGCCAATGGGTATTTCTTACATCAGTTGAATTTCCCTGCAGATCTACGGCCCCGTAGGTGGGCCTGTCGAAACGAACCGCTGACGAGTGCCAGAAAAGCTACTGAGGAGGCTGACATTGAAGGCCAGGGCAAACAGCGTTTTAGACGCCGCTGCTGATTGTGATTTGGTGAACCATCAACTTTATGAATTGTTGCACTCACACCTAGTAACCTCCTGCCAGTGAATCGAATAAGACAGAACAGTTTGTGGTAACTTCCCACGGCGGTAGCACGTTCTATGGCTGATGCACTTTGCGACAACCTGATTTCGCGATACCCACAAAGACTCTCGTTAGGTGCACCTCATTGAGAAAGCTGTTTAGTTATATTCCTTTCGATGCACACAAAAGGTATGTTTCTTTGCATTCTTTCTACTGTGATGATCTCAAAAATTTAAAAGGCGGTGTGCTTCCTTTTGTCTAACAGTTCTTACGATCGGAAAACGTCCAAGCTTCTAAAGCTTGTGTAGCCGCTCATGTGACTGTTGAAAAGAATAATTGCGATAAAGACACTGTTTGATGAGCATACTGTGAATAAATCTCTATCTTTCTACATCCTTCACCTGAAAACAATTTGCATACTCTGTGTAATACAGTATTTCATTTTATCTGATATAATTCCCAGAAATGTCGACATGTCAGCGACATGGAACGCTGAAAGCTAGCGAATACCGACAATTCTTACTATACCTGGGACCCGTAGGTTTGATACATTTACTACCGGAAGATGTGTACCACCATTTTTGGGCACTCAAAATCGGAGCACATGCTCTCTCATCCTCGCTTTTATGTTCGTTACCACCAGTCCGTAGCTGATCTTCTCTCCATGTTTGTCCAACAATTTGAACTTTTTTACGGTTCGAAAGAACTCGTTTATAATTTTCACAATTTGATTCATTTGAATGATGATGTACTTCTACACGGAATGTTGGACTACTTTTCCGCCTTTCCTTTTGAATCCTACCTTGGTTATTTGAAATGTCCTATCAAAGGACCCAGAAATGCTGGCCAACAATTGTACAAGAGATTGATTGAGGGCCGATCTCTTCCTCTTCCATTACAGTGGAATTCCTATATGGATGGTACTGGTTCGCCACTATTCCGAACACCGATATAGAATAACGTTTTCTTTCTTAGGATTGCCTTTTTCACTGACCGATCTTCGGACAATGTAGTCATTGTACACGGGTTTCCTGGTGTCATTGTCAACATTTCGGATAATATCATTCGTTTCAAACGATTTGTTAATCCACAACCATTCTTCACAAAGTATTTACCATCTACTTATATGTACGTTTTCTCCGTCGATAAGTTAGGTGTGGTTGTTTTCTCTGCTACAACTGTCGATATTGAGTGTAAATTCTTGTTAATGTCATGCTTAAGATACTTTGTAGTTATCCCTGTGTTGCATACTTTTTCAAGAACTAAATACTTTTAATAATAACAATGGATTTCCTTTTCAGATGTTTCGGCTCGTACGTTTCCCAAAGGACGGTTCAGTTTGAATCATACATCACAGCTGGCTGGTGGATTCAAAACACACAAGATGGCCAAGCGGGAAACGTGCTTCGGAATGTCGAAGCATGTTAATTTTAGGTAAACAAATGCCTGACGACATTCCCGTTGATGAATGCCATGAACTGTTTAGTTCAAGTACGAGTTCATTCAAAACATTAAACGATTACACCAGAAAGTTTCCATGAGATTCAGGAGTGTCAGTCGCAATATCTGCAGGATGCCACTTCAGAGGCCTGTGATGCGACAGTACCAATGACACTGTTTGCAACGAGGTATACAACACGCAAAATGTATTCCATTGGAATTTTCTGACCCCTGCAGATAGACTATCAATTTCAGCAGTGGTTCAGAATATACCGATTGCGAACCAAACACAAAATACGACCCCTGGAACCAGTAGTTGTTCCAAGTCTACCGGAACAATGTCTTACTGCTAGTCAGATAGCGGGGTATGGTAAGCAACCTATGGCGGCATNTTCTTTCTTTTTTTCTCTTCACTATCTCCATTCTGTAACTTTCAGCTTCTTTTGTTTCAAGATTTCTTACAAAGCGGTTATAATCTGAGTCCGGTAATTCTGTTCCACCTTCATCTGTTGCCCGACGACATTCCCGTTGATGAATGCCATGAACTGTTTAGTTCAAGTACGAGTTCATTCAAAACATTAAACGATTACACCAGAAAGTTTCCATGAGATTCAGGAGTGTCAGTCGCAATATCTGCAGGATGCCACTTCAGAGGCCTGTGATGCGACAGTACCAATGACACTGTTTGCAACGAGGTATACATCACGCAAAATGTATTTCATTGGCATTTTCTGACCCCTGCAGATGAACCATCAATTTCAGCAGTGATTCAGAAGATACTGATTGCGAACCAAACACAAAATACGACCCCTGGAACCAGTAGTTGTTCCAAGTCTACCGGAACAATGTCTTACTGCTAGTCAGATAGCGGGGTATGGTAAGCAACCTAACTAAATACTTCCTGTCACCCAGACCGTCCCGTATACTAGAAGCCGGCAATCGAATTCCGATTTTGTCACCTATATCGTAAGTGAACCAGTTCTTGCTAGATTCATTTACACCACCATGTAGTTTTGGAAATGCTAGTTCCACTAGTTTCAACGAAAAGTCCATTGAAAAGACACATATCACCGTGGGACAGTAAGGAAAAAAGGTGGACAAGTTGCAGGCTTCAGTGGCCGCCACGGTGGGAGATATGAATATAAAATTCTCCACCGGCATCTCACTGCTAAACTCCGAGTTTGAGGCNTGCAACGAGGTATACATCACGCAAAATGTATTTCATTGGCATTTTCTGACCCCTGCAGATGAACCATCAATTTCAGCAGTGATTCAGAAGATACTGATTGCGAACCAAACACAAAATACGACCCCTGGAACCAGTAGTTGTTCCAAGTCTACCGGAACAATGTCTTACTGCTAGTCAGATAGCGGGGTATGTTAAGCAACCCAATTAAATATTTCCTGTCACCCAGATCGTCCTCCACGCCACAACCAGTATCCCGTATACTGGAAACCGATAATCGAATTCCGATTTTGTCCCCTATATCGTAAGTGAACCAGTTCTTGCTAGATTCATTTACACCACCATGTAGTTTTGGAAATGCTAGTTCCACGAATTTCAACGAGAAGTCCATTGAAAAGACACATATCACCGTGGGACAGTAAGGAAAAAAGGTGGACAAGTTGCAGGCTTCAGTGGCCGCCACGGTGGGAGATATGAATATAAAATTCTCCACCGGCATCTCACTGCTAAACTCCGAGTTTGAGGCGTTACAGAACCGAATAAGCGACTTATCCAGCTCAAGACCAACACCCAGGGTGCGATCATACTACAAACCGACAAGAACCACCACATTAGAAGATTTAAAAACGATGGACGGTGATTTGGATGTTCTGTCGAACTACGAACACCTGGTAAGATAACAATATTGCTTGTCAGGACTGTAGCAAATTACCTCCGCGAATCGGTCCGAAAAATGTTGTCCCTGATGGTCAGCGATGAGCTTGCAGAGCATTGTTGCTGGTCAGGCGATGTTACGAAGACCACCGTTTCACAGCTACGACTAATGAGCGTAATTTAAGGCAGTTTTTTTCTTATCACAATATTCGTATGACTTTAGACGCCATCAAAAACAGTGAGCGGCTGAAAGATATCTCCGACGGGGATATCGAGAAGCATGCACAACATTGGTTTAACAATGCAAGGGACCGCGGATCGTCGGGCAGGAAACCCAGGTAAAATATTGCATACGCATGCGTTTTGAAATTCAGTGAACTAATGCTTCATGTGTAGTTCTACACGATACATTGTGAAGCACATTTATCAATATATAATTTTGATACTTTCTTCTACGAATTTCTATTAATAACCCACTTTTCATCAATATCACTATACCTGTGTGCACGTGATTATTAATTTTTCCGTTACTTTACCGTACCATTTCACAGGTCAGTTGAACTTTCCTGAAAGAAAATAACAAAGGAAGAATTACCTGGATTTACCTGTATATTGTTTGACAACTTTGTTACAACACAATTCCAAGCATGCATTTCGCTACTTGGTTTTATTCTTTCCAGTGGTATACGAGGGAATGTACATGAACTAGGGACCGTGGGTCATTTACCGAAATTGGTAAATCTAGGAAATCATTTCAAGGCTACCAGCAAGTTGGGCTATCCCCATCGGAAACCCATTGGGGCTCAATCGAGATGCGTCTCCTATCCCAACCAAAACCCAACCTTTAGGCTAGGGTGTCCCAACCAAAACCCAATACATCCCAACCGAATCCCAATCAAATCCCAAAGGGGGCCCCATCGGGATTTTGTTGGGATTGCCACATGGGTGGGTAAATGTTCGTGAACGCAGTAAACTGTGCCAAACTCCTGTCAGCTAAGGTCGTCTTATGATTCTCGGTCTGAGGGAGCATTTCCTTCATGAAATAAACAGCTCTGAGATAGCAGTCACCACTGTCATTTGGGAGAATGGCATAGAACTGACTGCGACCTAACCCCGTCCCATCAACTACCATTGTGTGCCATATAATGAACCCACCACGATTGAGCTGGTGAGTAGCATCTGCCAAAATAATGTCGCTAAACCTTGGACATAACTGCCTGCTTACGGACGGGACGAAGCGGATAAACTTTATCTCACGGCTATCGGAAATTATCTCCGAATGACCGCGGACTTGCGGCAATTTTTTAACCTCTTCTACTTCACTTACTCACTCCCTCTTGGTCTGTCTTCTTCTTGTGGATCTGAAGTCGTCATTATTCACACGCCGGTTGAATTTCTTAAACGTGTACTCCCTTAGCTCAGACTTCTTTCTGAAATTGTCCATCAGTTGCAACACGTGAGCATCCTGCTCAGATGTCAGTCTATGCTTTTGTACAGAAAACCCTCTTTCTCTACTTGGAAACTATGCGAATGCTTCATCGACAACTAACGACACAGTAGTAGGAACCCGCGAATCGAAGCGCGACAAAATCCCTGCTTTCCAAATTAGGATACCTGTAAGGGATTTATTTACCAATAAATGATACCATACCTGTACGACGTATCACATTTCCTTTTACGGTGAAAGCAGCAGTACTTTTTGAAATAATAAGGCACACCATCCAGCAGGTGGATGCCTCGTTTTTTCGCCGTCACGTGCGTCTCGAAACCGCACACGTAGGAAGACGTGCAAGCTTCTTTTTGAAACTCCCGAAAATAAGCTTGGAATGCGTCGATATCGGGGTATACACTACGGACCAGACGCCGAAACACAACTGAATCGTCCACTGGTACGCGCCCCATTTGCAACATGACAGCACAGCACGAAAGGATATTACAGCAAACGTTTGTGCGCACAAGCTTATATATGACTGGTTAATCAATCAAATGTCAGGATACAAACAGAAATACCAGCATTAAGCAAAATACTCACAAACCGAATACTAACCATATGCAATTTTCCATACAAAATACCATGCAGATTTAGCCGCATTTACCATCTAAGCTTTCATGTTCAATCAACGGATGGGTGCTGTACTCCAGGTATGTTGGACTAGAGCCGTACTTCCCCAGCCAGACCCCCCATTCGATGTTGACTTTCGAACCCACCGAGCGTTCGTTTGAGTCCGCTCACTTGAACTCCTTACATTTTCTTTGGTGTGAATGCAATTATCATACCTTTATCCCCGTCTATTCCCACTTCCAAGCCGTTTTATCCTACTTTCCTCATGTAACTTTCTACTTTTTCAAAAATTTCGTCCCTCCATTCTATCGCTTGCAATACTTTGGTCATGCATCTGGCATGCTTCGGGCGCCTCCCAAAAAACCATCATTATTATTATTGTTAGTATTATCATTATTATCTTAATAATTACTGGGTTTGATTGATACATGATTTTTGATTTAATATCTTTCGGACTGCAAGCCTCACACACATACCTCAGGTTATCCGACCAGCGTGCACTCGGAAGCACCAGAATGGAGGTTTGCTCTTATTAGAACTCATCAGTGGTGCATATCTTCCACCACACCCACGGTTTGAATACGGGCTCTTTCACCTCGAACGCGCGCGTGTTACCACTGCGACAACCCACAACTGTGCCATCACACTCCCGTCCGTCCTCATCCAAATCACCAAGATAAGGCTGTGCAGATGTCGTCGCACATTGATAGCCGCAAATGCCCGACAGCTACAAATGGAGACATGGTACGTGACCACTTAACTCCAACGAATGCCTCCCTCCAAATTAGGTCTCCTCCACAAGATGGGGCCATATTAATGGCGTTTTTGAACGAACTTCGAAATTAGTATTCATATCACGCAATTGCTTGGGAGTGGTGTGTGCGATTGATGAAGACTTGTTTGGTTGATGTCGTCAAGATTCTGCGAGGCTCTGTAAAACGCTCTGAGTGTTTTATACTTTGTCGTCTCTTACGCTACTCGGATCACCCTCATGACATCTATGTTAAACATTTAACCCCCTTTAACCCCTCCCATATTCATATTTTTCTCCACTTTTCTGGTAACCAAACGAACCAATCAGGTACACGGCATTTTTATAGAAGTATGCTCTACAGAGTCATCCAAATGCATTCGTTCCTCAGCCGCAATAATGAAGAAGGAAAAAAAGGGCTTAAGGGATTATCCGTTGACAAGCCACTTTATTTAAGCTCCGGCATGAGAAGGCTAAGTTGCACAAAAAGCCGATCCCAAGCTCACAGCGCTGCCTGTTGTCCAGGTAACTCTCCTCGAGGATCGAGCTACTTTTCCACCATCCGTTGCTTCCCTACCGACTCCATCTCCCGTCACGGACAGTAACCCCAGTAGTCGACATGGTGTTACTCAACACCCGACGCCCGCTTAAAGTATCACAGACCCCAACATTGCTAATAAGACCGTATTACCAGACGAGATTCACTCATCTTCGAACCCAGACACAAAACTGAACCTGTTTCTGCTGAACGTTGCAGTGAGGAGGTCAAAGCACCAGAAAATATCTGTGGTACGGTCATGCAAAACAGAACCACGAACAAGAAGATTCAGCAGTCAATCATGCAGTCCACACAAAGGTAAGCCGCATAAAGCAGCCCCTTCTTTTCGTAGACTGTAAGCCGTCCGCCTGGCATGATACCCCCCAGGTTACTAGACGTCAAAACTTACCAGTCCTCAAACATTTTGTTAACCATCCAGCCCCCATATTCTCAGCTCCCGGCTCCCCCAGGACCTCCTGCCCACCTCCAACTATCCATCTTCCCCCCTCCTCAAACCCAAAATCAGTTGTCTGCAGCAATTCTGCAATAACTCCTCAGCATATGTGCAAGTGTTTTACAGCAGTTGCCTGAGTATGCTGGATAAGATCTCGGAGCTTCGCCAGCTTGCAGTAGATAATGAGCCTCAAACCAAAGCCCTCACAGAAACCTGACTCACTCTTGATAAATCGGATGCCGAAATATCCAATCCGGGATAATTCCCAGTAGGCAGGACTCTAGCAGAGGTCGTACCGGCACAGTTATCACATAATACGATAACTCTATCTCTCATCCAACTATATTACTGACTCCTACCTTTTCATGTATTGATTGTTTGCGTGTTGCATCTTCACTCTCTAGGACAGACACCCTAATGCTCGGTGTAGTCAATCGCCATCCCGCATGCAACTCAACCGATAGCCTGGGTCTCAAAGACTTATTAGGCTCCCTGAAAAGCTACACAGACTTCACCTACCTTTCAGTCGCTAGTGGCTTCAACTCACCCAGTATCGACTGGCAAGGAGCTGATGCCCCTGATGTCAACTTTTGTAAACCCCGCCTTGATCACGTAATCAAGAACTCATGGGCGCAGAACGTAAAAGATCCAACCAAATATCGCACAGGACATGTCCCGTCCCCACTAGACCTGGTCATCACCAATAAGTGGTTCCAAACAGATGTGGTGCACTTCTTACCACATCTCGGCAAAAGTGACCACATTCTTATTGGGTCCGGGTATATTGTAAACTAGCTTCCTCTCTCCTCAGAATTCAAAGTTTTGAGATCCTTCAAGAGGACCATTTTTGACCAAGTCATTTCATTTATTTGCTCCTAGCTAAATTCAGCTAACCTAGGTTACTCTGCTGATGGGATGGCAGAGAAATTCAGAGAATTGATCTCCGAGGCTGAAGGTCTATTTGTTCCCAGAGTTCGTCTTCCACAGACCGGAAAATGGCCCCTCCCTCGGCCCATGGGACGCATTCCAGACGAACGCGGAGGCCTCTCTGCTGAATGTAAAACCACATGTCTTGTCCGCAAAGCAGGAAAACTTCAGGATTATCCGTAACAGAGACAAAGACAAAATAAGATGCTATCAAAGAGCAGTCCAACAATCTGTACTTGCTCGAGCACGGACCAATAAGACATTTTTCCTTCAGTATAGGCACCGTCTAAGAAGCTCAGCTCCGGCGCCACTAGCCCTTAAAGAAAGTGCCGAATCCCCAATCACTCCCTCCAGCCAAGTAGCTCATGCCTTCCGCTCCTACTTTCGTACAATTTTATTTCGCTACCCATATCATCCCACCCTACCATGCAACCGATACCTCTGGCCACTACACCTGACCACGTCACTATTCCTATCGGTGTAGTCGCACAAGGCTTCCGACGGCTCAACCAATACTGCTCCATCGGCCCTGACTTAATCCATCCCCGCNGACAAAGACAAAATAAGATGCTATCAAAGAGCAGTCCAACAATCTGTACTTGCTCGAGTACGGAACAATAAGACATTTTTCTTTCAGTACAAGCGCCGTCTATTGTGCATAGCTCCGACGTCGCTCGCTGTCAGAGATCAGGCCGAATCCAAATCACTTCCCTAAGACAAGTAGCCGAGGCCTTCAGCTCCCACTTACACACCGTTTTTGGCTCCATACCCATATCTTCTCAGCCCATCGTGCAACCGATATCTTTGTTCACTAGATTTAGCGTTATCACCAAGTTCTGAGGTGATCCAAATGTGAAAAAACTTTGGCCCCGGCGGGAATCGAACCCACCCATGGTCACCACACTCGCTTTAGTACCGCGATTGCTCTACCAGCTGTGCTACGAGGACACCATTACTCCTATTTTCGCAGTTGCACAAGATTTTCGACTAATCAACCAGTATTGCTCCATGGTACTGACTTATTCCACCCCCGCTTTCTCAAGGAAACACTAGACATATTGGCTGTTCCTTATGCATCTCTTCAGCGCTTGGCTGACGATGGAGTTTTCCTCAGCAGCTGGAAAAAAAAGTCATTGAAAGTATTTATATGAAGGAAAGTAGACACCTCGTTCCTAGGTACAGACCCATAAGTTTAATTAGCATCACTAGCACATTTTTCGAGCGAATTCTTAAGAGTGCGGTTCTTTCCCATCTGCATAGAAATAGGATCGTCTCCCCGTCCCAACATGGGTTTCTTCCTGGCAGATCATGCATCACCAATATGCTTACTGTCATGGATAGTCTGACGAGAGACTACGATGATGGCCAGCTCTCACATGCTGTTTTCATTGATTTGGCTAAGGCCTTCGACAATGTCCCCCAGGCCCCTCTTCTTTATAAGCTACAAACATACGGGAAGACAGGCTCCATGTTGGACATCTTACGCAGGTACCTTACCAACCGCACCTTTATGGTTAAGGTGGGGAATTTTCTGTCTCAACCCACCCTAATAACAACTGTGGTCCCACAAGTGTCTTTCTTCGGTCCTATTCATTTCTTGATCTGCAAAAACAATCTTCCAACAGCCCGTCCGGCGAACGTTGCCGTGTACGCAGACGATGTAACCCTCTGGATTTCAAGCGCTGAAAACCCGAAAACTGCAGTTGATGAAAAAACGCCGGTTCGAGGATTGGAGCCTCCCAGGTAATGGTGGCAAACGTGTGAGTATGTCTTTTGGCAGAGAGACTGGTCTCACATCCTCCCTTAATGGAGCAACCACACTGCCAAGGGTTGACCGACACAAGGGGCTTGGTTTCTGGGTAGATTGCCACATGTCCTTCTCCCATCATCACCGAATTACGAGCAAGTCCGCCTTACGAAACCTAAATATGATTCGAAGGATTTTCGCGCATCTCTAGGAATGATTTCCCCATAATTTGTGGAATTTAAATCCGTCCTCTACTGGAGTACGGAAGTCAAGTAGTGTACTCTGGTGTTTTCCGAGATCTTGAGATCCTAGAAAGAGTTCAGAGGGCTTCCATCAAAGCAGTATGGGGTTTGTCCCACCTACCTTATCCTGTTCAACCCTTATTCCTCAATCTTTATCCCCTGGACATAAGACGCGTAATAGGTGATCCATTTTTGATGTTCCGCCGTTTTGAGTCGGGTCCAAGCGATTGCCACTCCTCCGTCTGTCCAGGTGCTTCTTTCCGTAGTCACAGCAGAAAGGTTTTAAAACAAGACTACGCAATTCTCTGCGAACTACCTTTTTAGCTACAGGATTAATACTCTTTGTAAATCACTTGTTCTCTTGCAGAACAGAACCACCTTCAAGACAATGCATGATTTTAGGTTCATTCAGCTCAGTGAATCCGACAGACGATCAAAGATTTCCTCGAGAACCGGGACAATCTGACTCAAAGCCTCGAACCCGTGTAGTAATTAAAGACTTCAAGACTGTCCTTCGGACTTCACTTTTAACACACAAATCTCTGGTTATCCGATCAACATGCACTCGGAAGAACCAGAATGGAGTTTTGTTCTTGTTAGAGCTCATCAGTGGTGCATACCCTTACCACATCCACGGTTTGAATGCGGGCCTCGAACTCACCTCGAACTCGTGTTTTTCCAGCCGGCACAATTGGGGTCAAAATGTTTCTAAATTTAGCGTCGTTCGACTGCATTTGACCACGTTGTCTTTTACCGCCGGCTGATTGGTTTACTTGTGGTCAGGAAANGCCGTATCTCACCAATTAGCGTTATTTGCACAACTGATACGTTCTTTTGTGCACAGGTGTGCATCCAGTGCGGCCTTCAACGCTCCGTAGTGCGTAAACGGATTCACTTTACGGGGAAACTGACTGAAGCCAAATAATGCCTATAAAAATCTATAGTAAATATTATGCTCTATAACTTCAATATGTGCTACTGGATAGTACTACAACACTGGTCGGAAAAAGCTACGTGAACAGCAGCCCATGGATCACTGCAAACGGAGAGAAGTGGTAAACAGTGTGTCAACATCAGTGTACGGGTTCACTGATTATAATAAATGGCCCTCCAAAATACATGATTGGATAAATCAATTATCCCCATTTTTTCGTTTAATTTTGACCGTCTGTTTTCAACAATTTCTTCTCTTGCAGAAACTGCCCGACGGAAAACAATACGAAGACCAAGAATGATAAATGGTTGCCACAGTTCAAAGTACACATTACACCTTGCTTTTCCTAATATGATGATCTATGTTGGGGAATAAGTTCTGGTTTGAAATAAGGCATATGATTCCGCCAATTGGTGTATGCGAAATTCAAGGTTAGCTCTCCCTTGTTGATCCCTGCAAAGGTGACCTAAATTGTTGTGGGTAACTTGCGTGTGTACATATAGGTACTCTTTGTGTATCACTTGATAAAGCTGTATGCGGTTAAGGGTCAGATCTTGTATGTGACGTACATGGCGTCGTTGAAGACATGCTGCCTTGGTATTATATCAACGATTAGCTCAAGGAGTGTGTCAGATAGAAATGTTTCGAAAAAGATTCGGTTAAGTTAGCCGCAGCTGAAAAGGATAAATACTAGAAAATAGTTCATGATTATGACAACGAATGCGCTGAAATCGTAAAACAAACCATTGTCCAACTGAAAATGATGAATTAGTTTATATTATTTGGACAACCTTATTTTCACAGTGTATTCTGTTGTACTTGAGGAACCGTCAGATGCTCAAAAACAGGGTGAAGATTCTTTGTCACAGTTTATTGCACACAGTAATTAGCTAAACTTCGTTAGAAGAAAGCAGTGTGAATGGATTATCATGTATAACAAAAATTATCGCCTTTCGGCCGTCATCAGTTGCACGGATATAAAGCGCATTGACGATTTACTTTCTACGGGCTTTAAATGGGGTATACTCCAGTGAGATCCGTTTCACAATCATAAAAATAAAAAAGCTTTTGTAAGGAAATTGTGGAACTACAAACGATATCATAGCATTGCATGAATAGATAGCTCGAATTCATTCGACTCTCAATGAATCTATCGATTCTTCCCCTGTGGATAGCGTGCTCATTAGATTTAAATAACAGAATTTGTCTTTGTATATCAAAGGAGAATAAAAATGAATGAATGGTTGACAACGAAATGGAGTCAGCAAAATGCGAAGTCTCGTCTTATGTCAGTAAATTTTAAATGTCAATATACTGACACATAATACTCACCGACAGAGGCAAGTGGAATAATTTCCCTTCTCTCTTCATTTGTTTCGTTGTTTTAAGTTATAATATGAGGAACAATAATGTACTTAACCGCAGCATGGAAACGCATCATCATGGCGAACAACGGAAACTGTCGGGTCAATTATCTAAGTTATAAGTTAATTGGTGCACATTTGTGACCCGCCAGCAATTGAACCGATCATAGTCTTGTAACACAAAAAATGTTATAAATATATTCCAATGTCGTTATTCAAAAAGGAACGACTAGTAAATATTTCTCCATGTGCAAATATCACCGTCGGTTATTTCGCAAAAATACCATGATTTTATTGCCAGTCCGCACATGGTGAGGTTGTACCTTTTCTAGAAATACTCCAATCCAGCCCATTACGAATTATTAGATCAATTATCGTCCGTTGTAGGCTAAATTATACATCTTTTTGGCATACATGGGTCAAGGTTTAAGAATCACACAGGAATTATAAATAAGGGGTCAGATCTGATGATTTGTAGATGGATTGACAGGGCACTACTACATTGGCACACAAAATCGTCGTGCCGATGACGATGATGAAGTGAAGTCCAATCAGCTGCTGAGTGCTCTCTTAATTTTCAGTGGTTTGAAAGTTTACATTGTATTATAAAACGTGTGACTGAAATCTAGTGTGTTACTCACAAATTAATCGTTTAATTGGTGCATCAGTTATCCGGACAAATATAGATTTACCTAATAAATCTACCATTGTTGGTTCCGTGGTAACCGTTCCTCGGTTGCTAGTTATGAACCGAAAAACAACCTACCCCTTCTGTGAATAAAGGAAATACGGGAACTCGCGTAAAAACTCTAATTTGGCAGCATTAAACGATGTTGTGTTACATGAAAACTAACTTTACTGCTGGTACTAATCAGTCAATGGATCAATTCCATCTTAGTGTTCAGGTTAGCTTGGTGCGGCCTTCGTTCATCGCATCGGTCGGACCATATCCACCCCACTCCCTGCATTAGATTCACAGGTAACTGTTGCAATTTTCCGCCACCTTCCACCTGAAATGTCATGCCTCATCAGCCGAATAACTGAAAGCTTTCTACCCACTTCAGGTAGGAGTGGAATTTCTTCCATGGATTGCCGATGTTACAGTTATGATAGGAATAATACATTGCTCACAGTGTCACCGCCCTTTCTCTGCAGCAGTCCAAGAACCAGACGCATGTCTTGAGAGTACCACACAATGCTAGAATTTCGATCGGGTCACCTGAGTGGCATGGCTGTTTGATCGCTTGAACCAAAACGTGAGTTCAGATTTCACATGTAAAAGATTTGATGGCTAGCCCACTAACAGATGGCTGTTCAAGTTTGCGGGTTTGCGGCCGACAAACTCGTTAGGTCAAGCCTATCCCGCCTTTGGGATGGGGCCATGAAACGGCTATAGATCCCCGGCGCTCGTCGTAACACTTCGTAAACGTGGATGGTTAGACGGAATAGCACCCAGCGATCTGTAACTAGTCCCAAGCTATGTTTGACAGATAAAAGAGTTTCAAGAATACCGGCCTCAAACAGAATGTGTGAATGAGATGTGATCCTAAAGAATACTGTTTCCGCTGCGACGAATGAAGCCTGACCGTAAATCTAAGGCTAGGGTGGCTCATTATATCAATAAGGTACGGGTTAAATCCGTTAATCTAACATTTCCCGAATAAATAATGCACTGCCAATTACAAGATAGCAAATCTCAAATGGCACATCAGGAACCTAAGCAACAGTTTCATTTGTTTGTTGTACCGCGGGACTCCCCAGCAATCAGAAGACCATAGCCAAGAGGAGCCATCGAGGTGAATTCTACTTAAGGAAATATAATTCCTCAAGATCCAGCTACTTTCAATGAAGTGAGAGATAAGTGATTGAATGTAACTTATTTATGCTGTTCGATGCGTGTACACACTTCACTGATGAGACTGAGATGTGTTCTGTCCGTTATTACGGTTTATCGACAAAAGTAATAATTGGTGAAACGTAAATTTAAATGATTTTGCGGCTCATCAACGTAAAAACTAATTTAAGACGAGACTACTTCATACTAAATGATATTTTTTGGGGGAAAAATTGCACACCATCACCGACCTATAGTAGTTCTGGTGACAGTACAAATATTTCAAACGGGTTTATTCTCTGTAGGCTTCGGGCAAAGAAATATGGGACCAATGAGTGCTATCATACTGAACAACAGGTGTACTTTACAATAATAATCCTCCATATTTCCCATCACCTTCACTGGGTTCTCAAGTGGTACAAAAGCTAAAGGTCATAGAATTACAGGTATGAATTATTACGAATTATATCTGTTTAGGCCGATCTGTTATTGCTGATAAGTTTGCAAACAGCTGGCAAATGAAATGGCCGAGGTATCTCTCACTAGATTCGTCAAAAAACTGTAACGCTTGCCGGATTGGTAATTTGACTTGGGGGCACAAGTAGTCATATGAGGGCCGTTTGGGTTCTGTTTGCGAAGGCTGTTGAGGGTGCGCTCTTGTTGTTCAAACACCTACGTCGAGACGTGAACCTTCTGACATAACATTTGAACGTCAGAGTTGCTCTTGGGTGCTTTGTGGTGAGTGGTTTTCGATACAGGGTTAACGACCGCTTCAACCGAAGCAGCAGTGGCGGTGCTGAACACGTGAGGCTGTGAAGAAAAAGCGTTTACTTTCTCGAGGACTTTATCTGCAGCCTCTGCGCACTTACCTGAACTATCGATCTGTGTTAAAACGGTTACTATGCTTCGAACATACGGTGGGAGTCGTTGCATCCATAGTTGACGCAGGTCTATACCGTCCATGAAAGTCGTGCTTATTATTAGGCGCTTTTTCTGTAGCAACTGCGATGGTGTTTTATCTCCCAGCTGGATTTCGGAGAGAACGTGTTAGATACGTTTCTCTTTTGATGCCTCCACGCGCCTAACCAGAGCCTCCGGGAGCGTGCCATACGAGTTGTAATCCGGGGGGTTCATACCCATGTCCCGGATTTGTGGGATCATACTACCTGGAATTGCTGAGAGCAGTTTATTGTTTAGATGGCTGACTAGATACGACAGTCTCTCAGAAACGAGACTCGAGGATGGCGATGAACACCTCTGGATCTCCCGATATGAAATCAGGTATTTTCATGAGCACTGCATGGCACGCTGGTTCATACTTGAGCTAAGGCTGTCTGGTCATTACCTAATAGATGCGCTATGGGAATGAACTAGCCTGAGATTCTAAAAACGTTTTGGCAATGAATGATCGACAAAATCATGGAATTATTGGAGTAATAAATGACAGATACAATAATGAAGGTCAGAAAATTAGGATGAGATGTTTGTGTTTCCCCAACAAAAATGTACGTAGGTGAAAATGTCCAAAATAAATATTCATACACGCGATAAAACAAACCTACTTGATGTTAGAACGNTTGTTGTTCAAACACCTACGTCGAGACGTGAACCTTCTGACATAACATTTGAACGTCAGAGTTGCTCTTGGGTGCTTTGTGGTGAGTGGTTTTCGATACAGGGTTAACGACCGCTTCAACCGAAGCAGCAGTGGCGGTGCTGAACACGTGAGGCTGTGAAGAAAAAGCGTTTACTTTCTCGAGGACTTTATCTGCAGCCTCTGCGCACTTACCTGAACTATCGATCTGTGTTAAAACGGTTACTATGCTTCGAACATACGGTGGGAGTCGTTGCATCCATAGTTGACGCAGGTCTATACCGTCCATGAAAGTCGTGCTTATTATTAGGCGCTTTTTCTGTAGCAACTGCGATGGTGTTTTATCTCCCAGCTGGATTTCGGAGAGAACGTGTTAGATACGTTTCTCTTTTGATGCCTCCACGCGCCTAACCAGAGCCTCCGGGAGCGTGCCATACGAGTTGTAATCCGGGGGGTTCATACCCATGTCCCGGATTTGTGGGATCATACTACCTGGAATTGCTGAGAGCAGTTTATTGTTTAGATGGCTGACTAGATACGACAGTCTCTCAGAAACGAGACTCGAGGATGGCGATGAACACCTCTGGATCTCCCGATATGAAATCAGGTATTTTCATGAGCACTGCATGGCACGCTGGTTCATACTTGAGCTAAGGCTGTCTGGTCATTACCTAATAGATGCGCTATGGGAATGAACTAGCCTGAGATTCTAAAAACGTTTTGGCAATGAATGATCGACAAAATCATGGAATTATTGGAGTAATAAATGACAGATACAATAATGAAGGTCAGAAAATTAGGATGAGATGTTTGTGTTTCCCCAACAAAAATGTACGTAGGTGAAAATGTCCAAAATAAATATTCATACACGCGATAAAACAAACCTACTTGATGTTAGAACGAATATATATGACTGACGAACGGAGGGAAAATCTACCCTAGGCGTGTCCTGGCTACGTCAATTCGATGAAGGCATTAATTAGTTTTAAATGGAACGGGCTCAGCAATTATTGGAGTGCACAGTCCCTCAGCTTCAACGATCGCGCTCACCAGTTGCTTCAGATCGTAAATCGTTTTAATGGTGGTGTTTGCGTAGCATTTTGATACGATAGATCGTGGTTCATAAGAGAATTTAATAAAATCAACAGATGATAAGATAATAGAAAGAGGATTCCAGTTACATAAGCTTCCCGCTGTCAAGCTGTAGACTACTTGTGTGGTGTGTCCAGGTCGGATTGTACGTCACTGCCAGTTGGGTTCCCAACTATCCTAGCATAGTGTGGGAAAACGTAGCAGCGGTACCTCATCCTTTTCTCCAGGTCATTCATGAAACTGAGGGATGTCAATGGTCATGAGACATACCTATATAGTGCCTCATTACGTGCCTACGCAAAGAACGAGGTAGCACCTCCCGTCCCGTCGTCGTTTCCGGTTTCCAAGGCAATCCGCTACCTACGTCATCAATTGGGGCACTAGCTGTAACACTCAGTTTATAAATGGGAAGACGGTGGTGGATTGGGTCAGACACCTTCCAGAAATGCAACTAACATACCTCAACTTTGTCACAACTGACCAGACTTTCTGTCACTTCATGCAGGAACGACGATAGCTGCGCGAATCCTGACATACACTTGACAAGCTCGTGCTACTCCACTCCCAGCAGGTCATGGTAGCTTGACGACGAATAACTTAGTCCCTAATGCACTGCTCCATGACTTTACCAGCTGGTCGTGAAAACTCCTCCGGAAACATCAGAATTACTTGGATTCGTGATAATGCTTGGTGTAGTGACCGAAGAGCATTAGTCTTGTTCCGGGTGAAGTATGATCAACGATTCAATGATCGATTCGCCGGAAGTCAAGCTTCGCTCGTTTTGGAAAGCATCTTAGAGTCGCAAAGCACCGCATGGCCGGAATCAATGCACAACCTCAATAAATACATGATGTCCCTGAGAATTCTACAGTATTATTTTGAGTTAAAATATATGTTCACAACGGTCATAGCTTTGACAGGGTGCCTCAGTTAATATCCAGCCAAGGGTTAGTCAGAATCAGAACAAAAATCTGTACGAACGAATAATTCGGTTTCATTTTCAGTTTATTCCACCAACAACCTCGCACTTCTGTGCCCTGGTTTTGGTTGTTTCTTTCCAGTGTTTTCGAGAAGAGGCCAGAAAGATTCGAAGCAACAAGCGAGAAAAGATCCAAAAACAATAAAATTGTTTGAGCGGAAATCAAGAGGATGAAGTGGGAGTCCGAATACAACCACGTTGCGGGTCGCGACAGATAGACACATCACTGTCTCCAACCATTTGGTAGGCTGTACGCGTGGACCACAAGCTGGAGATCTAACACGTCCTACTCGGTCAAGTCCACCGGTCAAGGATCTCATATCTTTTTGCTGTGTCTTCGACTGACCAACTCGACCTACCTCCCAATCGCTGCCTGCCTCAAAGAACAACGTACGCCGTGGAAGTCCATTGGTGGGCATGCGCAAGATATGTCCCAATCAGCCCAACCTGCCAAAGTAAGTACCAGATCTGGAGATTGACCTCTGGTCCTCAAAACATGTCTAATCTCAGCATTGCTGATGCGGTATTCCCACCACTCTCAGGCAATGCTACAGAGGCATCGATGCTCAAAAACCGACAGCCTTTGCCCATATTCCACCAGTAACGGGCATAATCGCCGCATTGTTCACTCGATCCTCGACAGGAAACCGGATGTCTCGTCGGCACCACAAATAGCTGAAATTAACAAAAGCCAAACGCGCCTTCAGTATGTCTAATAACACTCCATCCGACATTTGTTCACCTGGGGAAATGTGACTGTCCAAGTAACAAAAATTTATTGTTTTCAGCTAAGGCTTCCCCTGCCAAGAAGAGAAGTTGTGTAGCGCCAACCCAGTCCTCCGAAAGCATCATAGAGTTTGAAGGTGCATAAATCATCCCAAACATAACCACACTTTCGCCAAGGATATTTAAAAGAGCTTGCAACTCACACGGATTTTCCCTCAGAGGGAAAATACCATCAGCGTATTTGAAGTGAGACAGTTTCTTGCCTGAGCAAAGATCGATGCCACTATTCTCACACGAGGATAGAGCCATCTCGAGAATAAATTCAGCTACTAAAGTGAAGAGAAAAGGCAGGAAGGCGCATCCGTGACGAAAATCTTTGTCCGTGATGAACTCGGGTGGAATATTGTCGTGAGCATGAATTCAGCTTTGGACTTTCCCGTGCGAGCATCGAAAAAACAAGCTTCTCTGACACACCCTTTAATAACAAGCAGCGCTAGAAAACCGTACCGTTGACCGAGTCAAAAGCCACTTTCTAACTAAGGAAGACGGATTGTGGGCCTATGTGTATGTGTCTTCGCTCTAAGGTTTGCCGAAGTTCTAACCGCCGAATATATCAGATTCATGAACTTAAAACAAGATTCAACAATGATCCAGCACGTATCATAGTCTACTGAAAATACGGTTGTTGACAAAATACCTGGAAACAGTTTCACAACCTCGCGAAACGCCTGCAATGACACCATTCCAACGACCGCCTCCTGCCTGCTGGAACTGTGGAGAATGACGATTTGTTCGATTTTGTCGTTACTGGACACATTTTTGTCAGGAGTGTGAACGTATGGGGCAAAGAGAAAGATTTTATGGGCGCTTGCAAGACAGAAGACCTGTGAACAACTTGAGTACATTTCGTCGCATCAGTCAAACGCCGTATTCGCAGCCACGAGCCCTTCACTCAACCAGTTGCGGAAATACGTGGCATTAACTGTGAATGGCCATCCGGTAACTCTGAAGCTGGACATGGCATGGGACACAACAATCATTTCACGATCAACTTGGGTTGCTCTTGGTGAGCCCTCGTACAATGCTAAAAAACCGGGTTGCTCGAAATGCCACGGGTCAACAAATAGCATTCCTTGGAGAGCTAGAATGTGAGTTTCATTTTCGTGACCACTATGGTAATGGCATTTGTTATATATCACTCGCTGGTTATTTAAATCTTCTCGGTATTAACCGGATTATTAAGCTGCAGTTATGGGATGTTCCTTTCAGTTCCATTTGTGACTCAAATAACCCGATTTAACTGTCACGCTCACACTCACCAGATGTATACGACGTTGAGAACATTACCAACTCTTCAACAGTTAAGGATATTCAGGAGAAGCACGCCAAAAATATTTCAGCCAGGCTCGTGGTTGTGCACCAAGGCTAAAGCCATCCTTTACCTGAAACCCGGGTCTAAACCAGTCTTTCGCCCAAAACGGCCTGTTCCACATGCCGCTCTAAAATCAATAGATCAGGAACTCGAAAGACTGCAGACAGCAGGAGTACTTACACAAGTTATTTATTCCACCTGGGGCGCACCGATTGTGGTGGTTAAGAAGGCAAAGGGTTCGGTTCGCATATGTGCCGATTTCTTTACTGAACTTAGTGATTGCCTAGAAACACATGAATATCCACCACCGACCCCGGACGACTTGTTTTGTAAACCTAATGGAAGTAAAATATTCTCAAAAATCGATTTATGTGACGCTTACCTCCAAGTTAAAGTGGATAACGCATGCAAACAGTTGCTGACTATCAATACCCACCGCGGTTTGTATCAATACAATAGATTACCATTCGGAGTAAAGTGTGCTCCGGCCATATTCCAGCAGGTCATTGACACAATACTGACTAACCTTCCATTCGCACTGGCCCACATGGATGATATTGTCATTATTAGTGAGTCTAGAGCTGAACATTTGCAACATTTGAGAGAAGTATTACATAAAATCCGACTTTTCGGATTCAAGTTACGTATCCCAAAAACGGACGACGCCCAGACCCCTCCAGAGTGGCACCTATTACCCAAATGCTTGCACCCAAAAACAAAGTGGAATTGCAATCCCTCCTGGGCCTTGTAAATTATTACAATAATTTCATTCCAAACATGCAAAACATTAGAGCCCCATTGAACGCCTGCCAGGAGTAATTGTTAGCCGGCTGGGTAATGTAATATATGGGGTTCGGTTAGACAATGAAACAGCCAAACGACATATCAACCACATCAGGAAACGTTACAGCGCAGCCGCGGTATATGAGAACGAGGTAGGACTACCAGCACATGTGTTTTTGGATACTTTTGCATTACCAGTGACAGAAGAAATCAAATCCGGCATTCGGCGATCGACGAGTGTATTTGTATTGCAACTTGCCGCGCAATATCCCTGGCTGAAGGAAAGACCGGAAAACACAAATTAACCAACAAAGTTACCTTTTTTAGGCATGCTTATTATTTTGCTCGGTATCTTAAATTTAATTTCCTCAACCATGAACGGTAATTTTGTTGCATATTTTGCTGACAACCATGAAACTTACCGTTTTTGAAAGTGGCTGCAGCCAAATCAGTTGCTGCCGATTCCTTATTTGGTGAGCACTTGGTATTACCCATCATGTTCCCACAATTGTCCATATTTAAAAGGGCAATATGCATCACCCAACAGCGGCACTGGTGAAAGCAACTAAAAACGTGTTCGTCAGCAACTGTTACAGGTGAGTCCTTTGCTGTTTCAGGACTGTCGATGACATCAATTATATCATCTGACTCGTTACTCGTTGTACCGGAAGGAACTTCTTAGCAGTGAACTCTACATCACCATTCCCAATGCAGGGATGGAGTGAAACCAGCCGTACTAACCCTGTGGACTGGGATCTGCTTCTTGCACCTCCATGTTGTAGTTCTGGAATAGTCAGACAATTCAGGGCGTATTTTTCATCCAAAGATGGACAGACACGTGAAAAAACGCATAAATTCACCGCAGAACCAAAACCCAAACAATAGAAATTCCTGAAAGAAATTTCTTACGAATGAATGAATAAAATTATGTTGTTTGCAATAGGAATGTAAACAAATGAAGCAGTGTTTCTTAAACTCCTTTACAGGGAGTTTCTATAAATTTACACTACGTCAGCCGCCTTTTTTTCCACTAAACCACCAGTATACTAGAGAAGGATAGAAAAGTTGATTCCCCTTATATATTTGGGCCCCAGCATCACTCAGTATATAATTTGATGTTGGTTAAGTAAACTTCTGGCAAATAGTAGGCACTTCAACTTCCATATTGATGGAAAATTCCTCATCTGCCCGCTATCGTATTAGTCCCAACTGCTTTCTCGCACCAACACTGTTTTGTGGTCGACAATCAAACTGCTCTAGATGCAACTGATTTTTACCCTTGGGGTCGTGACTACATTGTGAGATAACTTTGCGGACATTTGGTGTGGTGGTAAGTCACACTGATTCAAGACAGTTCTGCGTAGACGGACGGTAGACGTTCATTTCGCTTACATTGCTTCTCGGTTTCCATGCTCAATAAACTGCTTTTGTCTTGAATAATCTTGCAGAATTCACTCTTTTTTTTAAGACCACAGACCATGTGAGTTTTGCTTGTTGTTTTGGTCAGCTGATTGTCGCTCTCAGGAAGAGAATGCACCTTGGCATGGCGTGATGGCTGGCACGCCTTCATGACACAAAGAGCTGTGCAGGATGGTTTCCCTAAGCCGGAGATACAGATACGCTTAACAGTTCGTTAAGTAGAAGCAAGATTATTCCAGCGTCTGGACCAGTTGATGGGTGGCATTTAGTTCCATTCACTTTGCCGCTGGAGAGGATATTTCAGTGAATAAACACGGGGAGAAATAGTTTATCAGTCTACAAACCCCCACCAGATGGGCATAGGAGCGGAGTCTTTTGGTTTTCTTTCGACGGTGGAAGAAGTCATCGTACTTGGTTTGACAGTTATCGCTGGCCTTAAACGAGCAACTACCGGCCCGAGGGATGCTGCCCCATACACATCGGGCTTTCTCCAGTGGGTGCATGAGGCTGAAGACCGAATTTGATGGGTGTCATGGATAAAAAAGCACCAGCGGAGATAACGCAAAACGCATGCAGTAATCGGGTCACACGTGACAGACCAGAATACGTTAAATACCGTGTTCTTCGGTCACGTTCCCGTGCTGGGTAGTGCTCCACTGCCTTGTGGGTCAGACTTTTGAGTCCATCTCCGCATTAGTCCTTTCGAACATTGCCCAGCTTTATGGTACTACTATTATTATTATTATTATTATTATTATTATTATTATTATCAATAACAATTTTATTGGTATTACTATCATTACAAGGCTTCGGTTAGGACTTCCAAAGAAACCTCCCTCAACATTGTAGTTAGCCGCGAAGTATGAATCGCCCAGAAACCTACAGCATCTTTCCTGTAAAGTGTCTTACCAACTTTCCCTCTATTAATTAGAGGTCGACGAAATATATCGCGGGTAATTGTGACTTTGGTAGAAGCAGTAGTTCGGGAGTCAAGTCTAAATCGAACGCACTCCTTATTCCCAGAATGTCCACTTCGCTTGGGTGCCCGCAACGTCCAAACTCTGTGTCAGACAGAGTGAAGGCTGCCTTCGCTAAAACTCTTGGTACTTTTAAAATAGATGTAATATGCGTCCCCGAAACGCGCATGCAAGACTTCACACCTTGGACACAACCTCAGTCCCTCGCTTAACTCTTCGTGTGTCGGGTGATTCGATGTTCAGTGCTCGTGGTTAAGCTTTCTTTTGGATTGCTTTGAGCATGAAAACCGAGCGTTTACTGGTAGATCGGATTCCAACCATCAGTCGTTTGCGTGTTCCTCTTTTGGATGATCTTGTTTTTTCAACAGCGACAAACTGAAACTTTGGTGCAGGTTCGTTGTGTTTGTGTGTGATTCCCTCTGACTTCAATTTACCAACAAAGAGTTCTATCAGGTTTTCTCTCAGCAGCACCAAGGCACACATTCAACGGATGTGGTGGTCTTTGCTGAGGGCTTCAACGCCCTTTTTTCTGTTTGAGAGATTTCCAATGGCATGTTGGAGGCCCATNCTCAGTCCCTCGCTTAACTCTTCGTGTGTCGGGTGATTCGATGTTCAGTGCTCGTGGTTAAGCTTTCTTTTGGATTGCTTTGAGCATGAAAACCGAGCGTTTACTGGTAGATCGGATTCCAACCATCAGTCGTTTGCGTGTTCCTCTTTTGGATGATCTTGTTTTTTCAACAGCGACAAACTGAAACTTTGGTGCAGGTTCGTTGTGTTTGTGTGTGATTCCCTCTGACTTCAATTTACCAACAAAGAGTTCTATCAGGTTTTCTCTCAGCAGCACCAAGGCACACATTCAACGGATGTGGTGGTCTTTGCTGAGGGCTTCAACGCCCTTTTTTCTGTTTGAGAGATTTCCAATGGCATGTTGGAGGCCCATTAGCTATTTCGAACAATCGTACCGATGGCGACCATTTTCTCATCCATCTCTGCTCTGACCGAGTATTGGTTCTGGCGGGTATGAATGTCTTCAATCGAAAGCGCGGGAGATTGACATGGCATTCTCCTACGTCCTCACAATGTTGGACTCAGCTTGACCGTACTTTAATTGATCGCCGCTGATGTGGAGCAGCTAAAAACTGCCGTTCATTTTGGTCTTCATCCTCGGACACAGATCACGCTTTGATACGTGCTCACCTCCGTCTACGTTCCGCACGTGGTCACACCAAGTTAAGTTCCATCCGGCCCGCGTATTGCCTCTTGTTGATGACCGACACTCTTTTTATCCGACTGAAGTTTCTGCACAGTTAGCTATGTACCCGGATGTCCGGGACCCAGATGGACGCTGGCTACAGATCAAGGAAGCCTTGTACGTTACTTTGAATCCCACCTAGAAATCTGGTCCGAATAGGTTTCACAAACGATGGATATCTTCGACATGAGTTGTTCTGTCGGATGCTCGCAGATCCGTCCATCAGGATGTTACGTCTAATAAGGTGAACCAAACCTCCGAGAAGCCAACGGACTGGGAGCCTGAGAAATGACCTCAAGCAGTAGCGGATCGCGAGGTGTAGGGAAGTAGAAAGGGCTGCGTCTGTGGACAGCAATGGAAAACGTTTCTTTTTGACCAAAGGCACTCCGTTGCGTGCACCACCGCCCACAAACTCGCCCGGTTCCTTATCTTTTCTCACCACTGATGGAGATCATCGTTCTAGCTGGAGACTTGAATGCCAGGGTCGGCGGCATCAGGCCTAGTGAAAATTATCTAGGGTGCAGATTTCGCCCTCATTGTTGCCGCTCGAATAATGATGAAAGGCTTCTAAGTCTCCGTTGTCATAACCTACTGTTTTCATTCAGCACCGGCTTTAGAAGCGCAAGGCGCCGTTTAGCTACCTGGCGACCTCCTCCTTCCACTGAAGATTGGGCTAAGGTATATCACATCACGCTCAGCTACAGACGGCGAGGATACATAAAAAACTGCCGTTCATCATAGAGAAATAGTATTGATTCTGATCACGCACTGGTGTGTGCCACACTATCTATGCGCTTCGGTGGGATAGCTAGAAAGATGATATCGCTGGTTAATGTCTTCAGACTTTTGAAGCCTAAAGTGCTAGCCAGATTCCAGAATGAAGTGAAACGTAGATCGAGCACCGTCCCACCGTGCCCCTAGAGCAGCGTTGGGCTCTCGGGAAATCAGCCCTTCATTCCTCCTGCCTGACTACCTCCGGCATTGTCTCCAGACCGGTCATTCATAGGATAAATGCAAACTCCTTCCGACTTATGGATATTCGCCAGTCAATCTCCTCGAACTGAACTGGCAACGAAACTCATCTGGCACTGGAATAGGAGCTCACTGCAAGCCCAAGAAACGATCGTGAGAACTGGTGGTCGGAACGTGCTGCTGAGAGAGAGCAAACCTCTGCCTGTGAGAAGTTTAGAGAATTATTCCGCAATATCTGCAACACCGGCACCCAAATGCACAGTGTCAGCGATACAATCTGCGAAGCCGACGGAAAGCTTAATACAGCCTTCATCGATGCTTGGAAAGATGGGCTGAACAGTTAACTTTGCAATTCAGCTAGCCTCTTGTTATGCCCAGTTGTCCGTGTCCCCAGACCCGCCCACTGAGGCTGAAATTTGTAGCGCACTTGTACTCCTCAAACGTTACAAGGCTCCAGGCCCAGACGGCCTACCACCAGCTTCATTCAAAGAATCAGGTTACGATGTGGCTTACAGTCTCTGAAGTATGGGAGGAAACGTTCCTGTGGATTGAATGGAGTCGATCGTAGTTCTTGTCTTCAAGAAAAGATCCCGAACTATATGTGGCAATTACAGAGGTATCACCCTAATCCAGATTGCGTTGAAGATTTCAGCGTCTGTCGTTCTTCGTAGACAGTGATCACACAGTTAGCAGCAAATCCGTGAGGAGCACGCAGGGTTTCGCCCTGGTTGACGCTGTAGTGATCAGATATACACCCCCGTTAGCTGTAACAACATGGATGAGCTAACCGTAGACTGACTACCTGCCATATTCCCAAATATCAGATCGGCCTTTGATTCAGTTGACCAGACTGCTCTATAGAAATGCCTGCTGAGAAATGGCGTTCCCGATAAGTATGTTTCATCATCCAATCCCTCCACCGCTTACCTCAGGACGAGCAAGAGTTTAGAGTCAACTTTCACGCGCTCTTGCTGTTCCTAGTGAAATCCTCCCAGGTACACGATTACTGACCTAGAATACTCCGACGACACCTTCCTGATCGCTTCTACCATTTCAGCTGCTCAATATCTAATGAAACATATGATAACTGAAATAGCTCGATACGGAACGTACTTCACCTCGTCAAGGTGTAAGGTGCTGCTCCAGGATTGGCGACAGCATGTACCCGCGCTCCACTTAGGCAACAAAAGACTGGCGATTACAAAACGTTTTGTCTAACTAGGCAGTTGAATAACTGAAAATGGTGGAGTGGGAGGGGAGAAGAAATATCCATGCGTAATTCCAAGGCCAGGCCAACTTTCCCGAGCCTCAGCCATATCTGGCGCTGACATTACGTCAGTCATTCCGTGAGAGGTAGAGTGTACAATACCATCGTATGCCACGAACTGCTGTATGGTTGTGAAACATAGCCCCCCGAGTTCAATATATCACTCGCCCGCTGCTTACGTAGCATTGCTCATGCTCGGTGGGAGCAACGCGTCAACAGCAATCAAAGGCACAGGCGTGTGTCTGGTTCACTCGACTCCTCCCTTGAAAAGACCCTTTTACAGCACCGTCTCCTCTGACTAAATATGTGATAAGAGTGTCTCGGCAGCTCCTGGCGCTTTCCAAAATGTTTGCGCTCCCTAGGCCTGAATGGAAGAAGAAGCGTGAAGGATAAGCGATGGCGTGGCAAAGAGGGATGAGGAAACTGACGGAATGCCTGTCACGTGTAGGGCCATCTCGGTTGTTAGGTTGGAACGCTGGAGGTGATAGGGAACGCCGGCTTGTCTCACTAATAGACACGGCACAAAACCGAAATCAGAATCGAGAGTGTATCTATTTCTTTCGTAACAATGAAAAATAAACAAAACCAAACAGACACAAAATGCAAAATGTGCACGCAACAAAAAACTAGAGGAANNNNNNNNNNNNNNNNNNNNNNNNNNNNNNNNNNNNNNNNNNNNNNNNNNNNNNNNNNNNNNNNNNNNNNNNNNNNNNNNNNNNNNNNNNNNNNNNNNNNNNNNNNNNNNNNNNNNNNNNNNNNNNNNNNNNNNNNNNNNNNNNNNNNNNNNNNNNNNNNNNNNNNNNNNNNNNNNNNNNNNNNNNNNNNNNNNNNNNNNNNNNNNNNNNNNNNNNNNNNNNNNNNNNNNNNNNNNNNNNNNNNNGGGGTTTGTAGACTGATAAACTATTTCTCCCCGTGTTTATTCATTGAAATGTCCTCTCCAGCGGCAAAGTGAATAGAACTAAATGCCACCCATCAACTGGTCCAGACGCTGGAATAATCTTACTCCTACTTAGCGAACTGTTAAGCGTGTCTGCATCTCCGGCTTAGGGAAACCATCCTGCACAGCTCTTTGTGTCATGAAGGCGTGCCAGCCATCACGCCATGCCAAGATGCATTCTCTTCCTGAGAGCGACAATCAGCTGACCAAAACAACAAGCAAAACTCACATGGTCTGTGGTCTTAATAAATAGAGTGAATTCTGCAAGATTATTCAAGACAAAAGCAATTTATTGAGCATGGAAACCGAGAAGCAATGTAATCGAAATGAACGTCTACCGTCCGTCTACGCGAGCGACAAAAGTGAAGCAAACAGCGGTAAAACAAAACTGTCTTGAATCAGTGTGGCTCACCACCACACCAAATGTCCGCAAAGTTATCTCACAATGTAGTCACGACCCCCAGGGGAAAAATCAGTTGCATCTAGAGCAGTTTGATTGTCAACCACAAAACAGTGTTGGTGCGAGAAAGCAGTTGGGACTAATATGATAGTGGGCAGATGAGGAATTTTCCATCAATATGGAAGTTGAAGTGCCTACTATTTGCCAGAAGTTTACTTAACCAACATCAAATTATATACTGGGGTGATGCTGGGGCCCAAATATATAAGGGGAATCAACTTTTCTATCCTTCTCTAGTATACTGGTGGTTTTGTGGAAAAAAAGGCGGCTGACGTAGTGTAAATTTATAAAAACTCTCTGTAAAGGGGTTTAAGAAACACTGCTTCATTTGTTTACATTCCTATTGCAAACAACATAATTTTATTCATTCATTCGTAAGAAATTTCTTTCAGGAATTTCTATTGTTTGGGTTTTGGTTCTGCGATGAATTCATGCGTTTTTTCACGTGTCTGTCCATCTTTGGATGAAAAATACGCCCTGAATTGTCTGACTATTCCAGAACTACAAAATGGAGGTGCAAGAAGCAGATCCCAGTCCACAGGGTTAGTACGGCTGGTTTCACTCCATCCCTGCATTGGGAATGGTGATGTAGAGTTCACTGCTAAGAAGTTCTTTCCGGTACAACGAGTAAGGAGTCGGAGGATATAATTGATGTCATCGACAGTCCTGAAACAGCACAGGACTCACCTGTAACAGTTGCTGACGAGCACGTTTTTAGTTGCTTTAACCAGTACCGCTGTTGGGTGATGCATATTGCCCTTTTAAATATGGACAATTGTGGAAACATGATGGGTAATACCAAGTGCTCACCAAATAAGGAATCGGCAGCAACTGATTTGGCTGCGGCCACTTTCTCGAACGGTAAGTTTCATGGTTGTCAGCAAAATATGCAACAAAATTACCGTTCAGGGTTGAGAAAATTAAATTTAAGACACCGAGCAAAATAATAAGCATGCCTAAAATAGGTAACTTTGTTGGTTAATTTGTTTTCCGGTCTTTCCTTCAGCCAGGGATATTGTGCGGCAAGCTGCAATACAAATACACTCGTCGATCGCCGAATGCAGGATTTGATTTCTTCTGTCACTGGTAATGCAAAAGTATCCAAAAGCACATCTGCTGGTAGTCCTACCTCGTTCTCATATACCGCGGCTGCGCTGTAACGTTTCCTGAGTTAGTTATATGTCGTTTGGCTGTTCCATTGTCTAACCGAACCCCATATATCACATTACCCAGCCGGCTAACAATTACTCCTGGCAGGCGTTCAATGGGGCTCTAATGTTGTGCATGTTTGGAATGAAATTATTGTAATAATTTACAAGGCCCAGGAGGGATTGCAATTCCACTTTGTTTTTGGGTGCAGGCATTTGGGTAATAGGTGCCACTCTGGAGGGGTCTGGGCGTCGTCCGTTTTTGGGATACGTAACTTGAATCCGAAAAGTCGGATTTTATGTAATACTTCTCTCAAATGTTGCAAATTATCAGCTCTAGACTCACTAACAATGACAATATCATCCATGTGGGCCAGTGCGAATGGAAGCTTAGTCAGTATTGTGTCAATGACCTGCTGGAATATGGCCGGAGCACAATTTACTCCGAATGGTAATCTATTGTATTGATACAAACCGCGGTGGGTATTGATAGTCAGCAACTGTTTGCATGCATTATCCACTTTAACTTGGAGGTAAGCGTCACATAAATCGATTTTTGAGAATTTTTTACTTCCATTAAGTTTAAAAAACAAGTCGTCCGGGGTCGGAGGTGGATATTGATGTGTTTCTAGGCAATCATTAAGTTCAGTAAATAAATCGGCACATATGCGAACCGAACCCTTTGCCTTCTCAACCACCACAATTGGTGCGCCCCAGGTGGAATAAATAACTTGTGTAAGTACTCCTGCTGTCTGCAGTCTTTCGAGTTCCTGAGCTATTGATTTTAGAGCGGCATGTGGAACAGGCCGTTTTGGGCGAAAGACTGGTTTAGACCCGGGTTTCAGGTAAAGGATGGCTTTAGCCTTGGTGCACAACCACAAGCCTGGCTGGAATATTTTTGGCGTGCTTCTCCTGAATATCCTTAACTGTTGAAGAGTTGGTAATGTTCTCAACGTCGTATACATCTGGTGAATGTGAGCGTGACAGTTAAATCGGGTTATTTGAGTCACAAATGGAACTGAAAGGAACTTCCCATAACTGCGGCTTATTAATCCGGTTAATACCGAGAAGATTTAAATTACCAGCGATTGATATATAACAAATGCCATTACCATAGTGGTCACGAAAATGAAACTCACATTCTAGCTCTCCAAGGAATGCTATTTGTTGACCCGTGGCATTTCGAGCAACCCGGTTTTTTAGCATTGTACGAGGGCTCACCAAGAACAACCCAAGTTGATCGTGAAATGATTGTTATGTCCCATGCCGTGTCCAGCTTCAGAGTTACCGGATGGCCATTCACAGTTAATGCCACGTATTTCCGCAACTGGTTGAGTGAAGGGCTCGTGGCTGCGAATACGGCGTTTAACTGATGCGACGAAATGTACTCGCCTGTGTCTGAAGTCAAGACCTCCTGGCGAGGTGCTATCGTGTCTCCCTTCATATATTGAGCAGGTTCGACGTTCCCCCTTGTTCTTCTGCTTTGTGTTTATGAATCAGTTAGACTGAGATGGATCGAGACTGAGGTTTTGAATGACTTGACCAATCCGGCCGGCCGCCTTAGTTCGGCTAGCCAGCTGTCCAAAGCGACTTGGAGTTATCCCGACCATGTGAGGGACGANNNNNNNNNNNNNNNNNNNNNNNNNNNNNNNNNNNNNNNNNNNNNNNNNNNNNNNNNNNNNNNNNNNNNNNNNNNNNNNNNNNNNNNNNNNNNNNNNNNNNNNNNNNNNNNNNNNNNNNNNNNNNNNNNNNNNNNNNNNNNNNNNNNNNNNNNNNNNNNNNNNNNNNNNNNNNNNNNNNNNNNNNNNNNNNNNNNNNNNNNNNNNNNNNNNNNNNNNNNNNNNNNNNNNNNNNNNNNNNNNNNNNNNNNNNNNNNNNNNNNNNNNNNNNNNNNNNNNNNNNNNNNNNNNNNNNNNNNNNNNNNNNNNNNNNNNNNNNNNNNNNNNNNNNNNNNNNNNNNNNNNNNNNNNNNNNNNNNNNNNNNNNNNNNNNNNNNNNNNNNNNNNNNNNNNNNNNNNNNNNNNNNNNNNNNNNNNNNNNNNNNNNNNNNNNNNNNNNNNNNNNNNNNNNNNNNNNNNNNNNNNNNNNNNNNNNNNNNNNNNNNNNNNNNNNNNNNNNNNNNNNNNNNNNNNNNNNNNNNNNNNNNNNNNNNNNNNNNNNNNNNNNNNNNNNNNNNNNNNNNNNNNNNNNNNNNNNNNNNNNNNNNNNNNNNNNNNNNNNNNNNNNNNNNNNNNNNNNNNNNNNNNNNNNNNNNNNNNNNNNNNNNNNNNNNNNNNNNNNNNNNNNNNNNNNNNNNNNNNNNNNNNNNNNNNNNNNNNNNNNNNNNNNNNNNNNNNNNNNNNNNNNNNNNNNNNNNNNNNNNNNNNNNNNNNNNNNNNNNNNNATATATATATATATATATATATATATATATATATATATATATATATATATATATATATATATATATATATATATATATATATATATATAAGAAGCGTTGTCTGTCATCCGTGACCTTCGAGGTGACTTATGAATGGAATTGTAAAAATGAAGGTCCAGTACATTACCGGCCGACCACTGAAAGAAAATGGTTCCATTTTTGCTAGATCCTCACCGCTCATGATGTAACTGAGGGCTGCACTCGGTAACTTGTGAATGGGGTCCTGCATACCGGTCTTCACATTCCCCAGATCATTAGTATTTCAAACACGTTACAAATCGACTTCGGGTGCAATTGAACGTGTTCACTCACTCTTTTACCACTGTTGTTAGAATCTGTGGATCACATAGAGGCACCCTCCCCCAGCCCTTCCGATTGACTGGCAATCTTCAGCTCCTGATAAACTCCGAAAAATACTTTGTTCTTGCTTTCTTCAAAGCTTACCAACTCTGTGAAAATTTCTGCTTGTGGTGACACTCCCTCAGTTCTGCAAGAGACGGACCGGGATCGGAAAAAGACTTTGCCTACTAGAATTTGCAAACCTAGAGCTATGAATAGGGAAACTATCAGAATGGACTTGCCGGGTTCCGTTGGAGTCCCCCATCTCAATTGGTTTCATCTCCAGGCGGACTGGACCCTGTAGTTGTCTCACTGCTCCGTGTAGTTAGCATCGTTCCAGAGTCAACGGCAAAGGACTCTATCGATAAAAGAAGTGTCGACCCTGGTTACAGTGAATTTTGATCAACGATTCATCGACCGACCTATTTAATATAAAGCTTCCTTGTTCTGGGTAGCATCTCGTTGCTTCAGAGAAACGCATAGCACAAGTCCATGCAGAACCCATGTAAAAACCACGACTGCTCTGCAAGTTCCACTGTTATGTTAGTGATTTGAAATATAGGTCTATTCCCATCATATATTTGACAGGGAGGTTCAGGTACTATCCAGCCATAAGACAGTCAAAATCAGGACCAAATTCTGTAAAAAGAGAGCATTCGACCAGAACAGTCAATCAAGTGTGTCTGTTCTGCGGATCAATCAAATAAAATCAATTCTGCATGAATATTTTAGTCGAAAAATGGTTTTTTCATCATGAAAACCAAAAAGCAACGTAAGCAAAATAAACGTCAACCGTCCGTCGACGCGAGCGAGAAAACTGAAGCGAACAGTGATTAAGCAAAACTGTCTCGAATTAGTGTGACTCACCACCACATCAAATGTCCGAAAAGTTATCTCAGAATGTAATCAAGACCACAAGGGGAAAAATTAGTTGCGCCGAGAGTAGCTTGAGTGTTAACCACAAAGCAGTGTCAGTGTGAGTAAGGTTAGAGAAAACAGTCCGAAATTTGTCGGGACGTATACAGAAGTAAACAGATGACCGGTATTTTATTTAACCCACGTCGATTTATATATTGCACCGACGCCGGGGTCAAGGTAAATTAGGGTGAATCACCCCTTCTATCTCTCCCTCGGATGCTGGTTGTTCAGTGGAAAAACAGGCGAGCGGTTGAGTGTAAACTTGTAAAGACCCCACTTTCTTTCGCACTATTTTTATACCGCCTGGACTATAAAATTTATTTATTGATCCTTGGACATCACACTACACACTTCAACCACTGCCCTTGAACTTTCATTTATATTTTGCTTGTATCCGGACATCTTTTTGACCTGACATCTGGCCGGAGTGACAGCCGTATTTGGCCGTGAATTTTGCTGAACCCTGGTGCTTGTTTGTCATTCATTGTGGCCGCGAAAATGAGGTATGTATATAAATTGCAGGTTCACGCTGCTCATCCAGTACCCAGGCATTTACGAATCAATCTTGTTTTGACTTTGGAATTCGTCATTCCTGCTACGCTGACTCAAAATCAGAACAATGTTAGAATATTGCGGCTCGAAAACTCCTTACAAATTTCCAATATTTTAGTGGGGGACACTCAAGAGACTTCGCCTTATCCTCAGTCATCCTATATTTAGTGATAACGACCTGAAAATCGTATGTTAATTAACCATCGTAACTTTTACGGAAGGACATGTCCCCCTTTGCGGCTGGAAGAGTCCGGTGAATGCGATTTGGTGTCGGTTATTGTTTCAACGAGTAAAACTCTACTATCTACTGCAAGTCTGGGAGCAATACCTCCGTCCCTTATCCTTTAAAATTCTTATTCCATTCTGCAAATCCAAAGTTTCCATTGTGTTATGGGAAGTCATAGTTTTCGGTTTCGTCTCAGACTTGTAAAGGGCAAACGAGAGCACAATAAAACCCAAATTATTTGAATTTCATTATCTTTGCCTCCAAATTGAGTTCAGTCAAGAACCAAATTGGGCTTCATGCACTGGAATGAGCTATCGTTACATACAAAATTATGCAGATTATCAGTTTCCGCAAGTTTACGATAAAACTTAGAAGACTGAAAAAGAACCGATTAGCCCAATCACAATGGAACAATTCATAATAGCATTCCAATTTCATTAGGTTCAACGAGATAGGAGTCCATGCCCCACCTTTCACTTCTGCTTTGTATTTCAGCACTACTCCAAACACAACTCTCAACCGGCCTTAAAAGTGAACCCCGGCAACTGACGACTTCACTGATGTAAAATTGGACGCTCCACAGTTCTTTGTTCGTGGCATTCCGTTCTCCGTTGATTTTGGACGGTCTGCTTAGTCAGGTGAATCCACTAGGGAGTTAATAAACAGGACAGCAAATTGTCGAATCAGGACCAAGTGCAACGAATGAGAGCCAAAGTCAAACAGTTGGAATCTTAATAACTAAACGCGGCTAATAGAACCAATCCTCAATAAACACACTTTGGTTTTGAGAGCCGTCCTTCAAACTAAGCCCAAACGTCAACGGCGTAAAACCAACGGTTTGCACGACACAAAGGAATCAGTGCTCAAGCAGGAGTCAAAGTAGTGAGTTTTGTNNNNNNNNNNNNNNNNNNNNNNNNNNNNNNNNNNNNNNNNNNNNNNNNNNNNNNNNNNNNNNNNNNNNNNNNNNNNNNNNNNNNNNNNNNNNNNNNNNNNNNNNNNNNNNNNNNNNNNNNNNNNNNNNNNNNNNNNNNNNNNNNNNNNNNNNNNNNNNNNNNNNNNNNNNNNNNNNNNNNNNNNNNNNNNNNNNNNNNNNNNNNNNNNNNNNNNNNNNNNGATATATATATATATATATATATATATATATATATATATATATATATATATATATATATATATATATATAAATGGTACTGATTGCAATCAATTATGAAAATAACAAGCATAACGCACCGGACTTGATGTTTTGACTGTCACTTCTTTGGAATTCTTTTAAGATCCACATGACCGAATCGATTTGATTTCATGAAAACAGCGACTAATGACGTGAAAAACGTTATAGTTTGTTGGTATTGAACATTTTTGATGACAAAACACACATTCAGAGACAAGTTTTGCCGAAATGAATGTTCCTAATGAAAACCAAAGTCCAGATTTTTGTTCCATTTTAGAGCGATTTTCTCATGCGCCGCTTTCAAGTGTGATCGCTCCAGAACACCGGCGCCGTCCCTTTGGGTTGATGCCCAACATTTCACGAGAAATTCAACTGATTTTAGTCGCTACTAAACAGATTACACTTATGAGTAAATCACAACACGTGCAATCACCTAGCCAATCTGTGAGATGCTTGAACTTCGCCGAATCGTTGACGGAAACTTCCCTTGCACTCAAGTTTCAGCAGCAGTATTGAACATACTCTACTTCAATGTGGTACCATTACTTCAAACTCGTTTACTGAATCGCGCACATTTACGATTTCTTTTTTAAAAGGGAGTAACGAAGCTGGAATATGCAATAAAAAAGACTCTTTCAAAGTAACTAAAATGCCCCTGTTCTAGTTTTTTTGTTGTATTTGTTTGTACTTCTTCTGACAATCTGAGATTAACTTTTCGTGAATAAATATTCCAATTTTCCTATGTAGTTTTTTTCAGTAAGGATCGCTGGAGTTGATGTCCAAGATGCTGGTCGGTAAACGTAACTTCCTCATTTCCTAACTGGGCTGAGAATTTTACACGGTAGACGTTAGCATCAATTCGTTTGTGCGTATTGCGCCCAGAGTTGACTGCTGTGAGGATATGGGACTATTCAGAGAAGGAGGCTCTAGAGACCAGCATCCATTCTTGGGCGGACTCGTGGAGAGATTTCATCATTTTCGTTTCTGAATAATACCATAGGTTCTCTGCGTAAATTCAACCGCATTGTAATCATTGATGCATACAGCTTCTGTTTTCCGTCCGATGTTTGCAGCTCATATAACCCCCTCAAAACCCGGTGCAAATTTTCAGCCATGTGGTATTGATCTAGCAAATGGTAACAAATGAGCATGTTGAACAAGGATAAAACTAGCTGCCTTATGTACCCCATAAAAGAATTCTGCATTATTTTGATGGCAGCAAACCGTTGTGGACCATGCTTTTTGTGCGGGTGAAAAAAGCGTTGGCTGCCTGACGTAATCGGAATCCACCACTCGTTTTCAAATGACCACTGAAACCGTGTTGTCCTATGTGAGATCCACTACTATGAGCATATGAAAGAGATTACTCTTCGAAGTAATAAATGACTAATTTCGTATAGGCTAGCTGGGTATTTTAAGGTAGAAGATTCGGTTTTCACCTCGAGGAAGAATTAAGCTCTTCCGGCAGATGCTGTCTACACGGGAACTGGAAATCGTTTAGAAAAGGAGCCTGCAAAAGTGCATAATCAATCAAGACGGCAAAAGCGGTTTTGTCGTAAAATCATCGACGACTTCGTACATCCAACAATGCAAGCTTTTTATGACAATGTAAACTATTCCACTTGGCGAACTTTTGTATAGTGAGCAGTTATTCAGTTATTTTGCAGTATAAATGGTGTCATCCAGAATAAATATTTTCCTCAATAGACCGCGTGCTTGACATCTCGAGTTGCAGAATTACACTGACGTTTTACAAGGGCCTACCACCCTCCAAATATTTCGCTGGATAAACCAGTTAGGTGGTTGTTCGAATATTTTATCTGGGATATACTTATACGTTGTTCTTGCGCGCAGAATTCCAGAACAGCCTCTATCCTGTTCCCCCAAAATGACATCTCAGATTGCCTCGGCTGTGAAGGTAGCCGAATTTTACTCGACATTTTGTCTTAGGATCGAAAATTCATCTTCAACTACAGTCAGGTGCGATAGCTTTCTTGTAATACTTCACAAAGAGGAGTTGGTGTGTGTGGCATATAATAAAATTATTTTATAATATACTGAACCGCACCTACATTGGAAGATAATCTTTCACAGAACTAGAAATAACTCACGAAATGAAGAACAGTATTTGGGAAATGTTTATAGTAGTAAAATAGCGGTCACTTTAGAACGCTTCGCTGTCACGTACAATCGGCGAGCAATCACGGTGATTCACGTGAAAACGTTTCCATTCTTCAAAGTGTTCATTAAACAGAGTGCTGTTTAAAACTGTCAAACTATGGCTTGTGTTTTTACCAAACATTTAATGAATGAGCAGGTTGCAGTCCTTTTTGTGAATGTTCCTCCCGTTTTCTCTAACATGTTTTCTATTTATTTTGACCAGTCTGAGAAAGGACCCTGTGACGAGATAAAGGCTTTAATTCTCACAGAGAGCAAAGCTTTATTTTATGGCTTCTAGCCAGTTCAAGGCTAATGACATGAAAACTGCAACTAAAAACGTGAATTAAGAATTGGTCTCCGAAGGGATTTTGTGGTGCCATTTTTAGTCCTATGGTTTTGACTAGAGATAAAGGCATACTCATTTTGGTTCACTGGACCGCTACCTATGCATTTCTGTATAAAGGATTTGGTTCCTACCTCCCAGAAGTATCGAGTTAGGGGCAAAGGTATTTAGGCATAATGAGGACGAGAATAAAAAACCAAAGTGACAACAAGAAACCGGGTGACTAATAGTCCTAATGCCACTGCATAACTGAACGCGACGCCCACCCATATCGTCTAATCTCTCCAGACGTTCGGTAGGCGGACGGTCTGAATCCTTACTCGGAAGTCTAACGCGTCCTAATTGGCCAAGTCCACTTGTCAAGTTTATCATATTTTCCTGCCCTGTCATGGACTGGCCAGCTCGACATACCTTGAACCGATTACCTGCCTCGGGAAACAGTGGACGCCGAGGAATTCTAGGGATGGGCATGCACAACATGTTACATCCACCCTTACCTATTTAGGTTCGGTACTTGATCCAGAAACTGACTTCTGGTACCCAAGGCCCCACGCATACTACAAACCATTGCTAGTGCGGTGTTCCCCCCATATTCGAGTAGTGTTACCGAGACATCGATGCTCAGACACCAAAAATATCCGTCCATTTTCTACTCCTAACGGCCCTGTTTTCGAGCCCTGTAAGGGAACAGATCTAACCATCGCAGGTACACTCAACACTTAATGGACTACTGGGTGTCACGCTGAGGCCATAGATGACTGAGGTTGGCAAAAGCATACGCGTTTCCTGCATACGCGAAGATAATTAATCCGATATCTGTCCACCTGTTGGCATGCAACTCCCGAGGTAACAAAACTTATCTTCGTCAGCTACAGCTTCCTCTGCCAAGACCAGGTTTGATGGAAACCCAACTAAGTCCTTCCGAGTTTATTAATGAGACTATTCCAGGACTAACGTTTTCCACATTCCGCTTAACAGCATAACCAGGAGCAGATCTGCCCCATGAGACTTCCTTGCCAGTTCTCGTCATATCATCTTGAAGTTTTAGGGAATAATCGAAAGAATTATTTGGTTACTCTCGGCAAAACTCCGGCTTGAACATTTCCGCCGCTACCTCTTGAAATCTGGGAACTGCTCCGACGGGGAAGTTTAGCGATGGGCACAAGGTTTTTACAGTCCTCATCGATTAGGTCAATTACCAGAGCAATCGTTCTATACCTGACTGAAACTAATCACATGGTGAACGTGGATCACGCATTCCGCCCCCTGTACAGGGTCCGAGGTCGGCTGTCAAGATCGGCGAGAAGTCGCATCTTGGCAATAAGGGAAACGCTCGAGATTCGCCTCCAAAATCCCCTTATCGGGCTCAGAAAACATTTGTGCATGCACTCAGTCTACCCTGGCCCACTTACTGCCCAACTCAGGTCCAAGAACGTCCGAAAGCTTACATGTTGAGAGCGTGTTAGTCCATTCACACCTAGTCTCTGGATAATCCTGTATCACACTAGGTGTAAACAATGATCCCTGACAAGATTTTATTGACTGCATCCCTCATTTACCAGGGAAGATTTGTAATATCCATTATTACCTTAAGTTTACACAAAAGACCCGAAAACGATGACTTGTGGCGTAATTTTCGAGCTGTTTTTCGGCTTAGGACATGCGGTAGAACAAATTTCCAGACATTTTTTAGGCGAGTGCATGCTTTTTATCATTCGTTGGTCACGACGGGATAAAAATCAGAAATCTTCCCTGTCATTCTGCAGGAAGGCGTTTATATTTCCACCTGAGGTTATCTTAAAACCAAAATGGACCAGAAAACTTTAAAAATATAAGTTGAAGAAAGAAGGGTTGTGAGGGAACTGTCGGCAACCAATCAATGATTTCGACTACTATCCGGTAATGAACAATAAATTCTTGTCATAACATTTCACATGACGTATCGATTTTTCGATACACTCCGAGTTGACCTCGGTACTGACAATAAAAGTAGGGTATTATTGTTCAATAATTAGCAGCTGGTTATTAGAAAAATGACCCAGTAGCAACCTGCTTTTGAGGAAGCCATACTTTTACAGTCGACCTCATCAACAGCACATATGTTATTGGCCTCAGCCAATTTTTAAGCACCAAAGACTTTGGGTACCAATGGATGGAAATGGAAAATCATAAACTGATAACATACAATGAAGGAAATTTTTCATACAATAAAACAATTGATTATTGTCTACTCGGCTTACTCCTGTGAACACTTCACACTTGGATCGGATTTAAGTTAATCGGTGCTTTCTGACGGAAAAGATTTCTCACTCTGATTGTCAAATGTGATGGTGATCAGTACTACAGAAGACTTACAAAATCAGTCTTCAGTACAACAGTCCGATAAATATAGTTGGAATAAAGCATGAAATAATCTTATCTTACCAAAGCGAAATGTTCACAGTCGTGAAAGAAGTCAGTCAAGTAAGTATGATCGTTCCTCAATGCAAAACCTATTAAATATTTACCATAGTTATCAATTCCCCAACGATGTTAATCTGCGCTCTTTTGATATGTGCCTCACAAGCTAACCTTAAGGCATTGTTCAGGCGGGGCTGAGTACGAAAATATCAACCTAAATCCTTATGAAAAAGGTATTTATTGGTTATCAGCATGGAGTTTGTTGTTTGCAAATGGCAATTATCTTCACAATGTCACCAGTTTGTGCAGCTCTTTTAGGGTACAAGGCAGCAGAACTGACCACAAAATCGCAACAGTTTGGGTCTGATATATCCATTGATTCATTTGAAAATTGTTATAACTGTCTAGCTTATTTTTCGTGCTTCTTTTATCAGACGAAAAGACTATATTCACGTCGATCACATGAGTCCAAGAGGAACAGCAGTGGCTGAGACTGGTGTTTGTGGGAGTCACTGACGGCAACATTTTCAGCACATTGGAACAGGTAATGAGCAGGGGAATGTTAAGCTAGATTGAAGTTGGTAGTATGGTAATATGTATTCCACTGCTACTGAATTCAATGGAAAAATCTCGGTATATAATATAAATATGTATATATAGCTATATATAATTCATTTCCATTGTGGAGGTTATATAAAAGACCTGCTTATCAGTAGGGTGTTGATTATAACTTTTGAAAGTTCTCAGCATAGGGTGTGGTGTGCTGGTGAAGTACATGCTAGGACTTTTAATACATGTATCACTTACAGGATCTCCATAAAACGATGTTACCGTAGATATTTAATTAGCCAAGACCCAAGTTTTGCATTCTTTTAGGTGGAGAACTACACCTCGATTGCTACAACCATTGGTAATACATTATAACTTTGTTGTTGTTTTCATATAATTTTGATATTTTTGTCATTTTATTTTTTTATTGGCAATTTTTAATACTAGGATACAAGAGTTTGGCAGACATACTGAAAGGTATTCGCACCTCCTAATTTCATCCCAAGCCATGTCTCTTAGCGTCTCTAACCGACAGGAATCCTCGTCCATTCGGGCCCAGCCAGACAGGCGGGAATCACTAAAGGCAGCTGGTGCTAATGCAAACTCCTTCATAATCTAGGCAAAGTCATGGTCTGGCCGTCCCAGAGTTCTTCCAGCTCTACCCAGTACATGAGAATGGAACACGTAAAGGTTGACGACGGGGAGGCCCTTGCAAAAAATGGTCAGTCGAACGTAGACAGTGTAGAACACTCATTTGGCTCAGAGGGTCACTATCCTTACCCAACACATGAAGGCGCACTCAGTCATTTCACATTTGATGTTGCTACCAGATACGACCAATGATTCTGAGATATCATCTGTCGAACACAGAGGGACTCCGAGCATTCTCGATGAGAACTGGCAAGGCCTCGCAAAAGTAGAATAAGGAACTACAAACCACGACGATCTACACCCGTCCATTAAGAAAGAGCAAGGTGTCACGCCAACGCCTCAGGTGATACAGGTTTGCAAAAGCTGCTCTGACTCTCACAGTTCGTGTACTGATCTCAGACCTAGCATCACCTCCCGCTGTTATCAAGCTCCCAATGTGCCCAAAACTGTTAAGTAACTCAATTTGATAACCGAAACCAGTAAATGCAGGTACAGGCTCCTATCCATCTTGCAGATGTACTTAGCACCTGGGAGGTGGAAAATCTATACTATATCTGGATACCTAAATCGCCAGGCGGTTTAGAACGTTTTGAGCTGCTTTTGCGATACTTCCCCACAGGGTGATATCATGAACATTTCCTGGGTTAGCTGTGTTCTCTAGAACTTCAACTCCGTCGCTTGGAGGACGAAACAAGGCACTCTATGGAGAGTTTGCTATGTACAGCGGCCTTGTCGCGCTTCACTGGGAAAAATGAAAGAGGATCAAAGCCCGTCGTAAGAACTCATCCGAACTGAGGTGTGACGACGCCACCCATTGCTCATTTGCTCCATACCTCAACAAACAACTTCACGGAAAGTTTCAGTCGACAGAGTGCTTGACCGCGTGAATGCCCAGTAACATGCTGATTGTTGGTCTTTGGAGAGTGTAACAGTGCTTTACCAGTTGTCGGGAGCGGAGATCCGACTGATGCATCCATGACCGGCACGAAACTCCGCTTGCTACCCGCAGTTCCGGTCTGAAAGCTTTCGGAACGTCCTTCAAACTATGACGGGCCTGAGTAGCTTCAACAGAATTGTTTAGTCCAGTCATTGTGCTAGCATTTCCTAAACATGGAGACAATAACTTATTCTCTTCTCAGAAATGGGACCAACTCAGAACCCAAAAACCTTTAAGAGCAAAATATGAAGTTCAGTAACTAGCTGTACCTAGCCGTTTTTAAAACGGGCTAGGTGAACACCATCGGGGACCGGCAATTCGTGAATGCCTCAGATTTGGACTTTCCTGCGGATCTCCGTTTCGATGGGTGGAGCTGTTGAAAAACATCATTGGATGTTTGTTGGAAGAGCTAACACAAATCGACGGCTAAACCATGTACGAGAATGTTTCGCCCAACGTCCCAGACGCCACTATATATTTTAAGTTGTCAAACCACCAGATACAGATAATTTTTCATTCACACCTGTTGGCTACCGACCGGTGAGTCGAATGAGGTAAACAGCCCGCGAGCATTCCCCATAGTGGCAACACATTCCATGTCTGATGCACTTTGCGATCTCCGGATTTAACGGTCCCTAGGGAGACTCGCTGTAATTGCACGTCTCATTAGGAGTTGGGCTTGATCATACTCGCTTCCCGCCGGTTTGGACTAGCGTGCGACCAGAAGGTGTGGATTTTCGGCAGGAACCCTTGTTCTTACTACACAGGAGATAGAACATGCATGGGAAATGCAAATACGGACAACCAGTTTCCACATAATGAAGGCTCGGTTGAAACGAGTGCTTCAAAGCGCACGTCGTTAGACTTTCTTGAACCATACCTTCTGTTGGAAAACCGCTGGTATATGGAACAAATTTAGGAGAAGAATTAGGAGGAGGTTGTTGAGCTGCAATGTTCAAAACGTCAGGAAGTAAATTTTATTCCGTTTTACCTAACTTTGTATGTCCTACGGTAGCTTCCTTGGACACCAAAGGCTGATCCAGGGGGCAGCACACTGAGGGTGATTTTTCATTTTCTTCATTTCTGAAACACAAGGAAGTAACCACGACAACACCATAAAAATTTTATTTTGATAACCCACTAAGATATCAGGCAAGTTGCTGGAAGCAAAGATAAATCTAACCAGCACAGCATCCGCTACTTTATTCCCACAGTATGCCAACCAGTCATTCAGTTTAAAACGGAAATCTAATACCTCAGTGGATCCAAGATAACGGTCCGAACTGGATGATTTTTTAGAACAATTTAGGGTGAAAACCTGGTGCCCGTCACCACATTTTCCCATCGGAACCGTTCTGAGATTGCAAGAAGTGGAGGCGAAGATGTTCAAGCCGGAGGTTTGCCGAGGGTAAACAAAAATTCTTTCGATTTTTCCCAAACGATTCAGAATGATATGATGAGGTCTGCCAACGAAATCACCATGGGATTTTTCGGCGAAGAATTATTTCTCGGATTTTTCTTCATCGTTTCTGGTTACCGTATTACTCATGCCGATTTTCCTTCCCCCTCATGCAAAAAATTCACAAGTGCTAAGCTCTTTCACTTGGCACAGCCAGTTCCTCTATTTGGTTTTACCTTTTAAATTTGCCGGGCACATATTTGAATTCATCCGACGGTTCACATTGACTCCCTTCATTATTCCTTGGTGTACGTACATTTGTCTCTATCTCATCGTCCTACTAAATCTACCTCCATGACATTTGCCCTGCATATTCCGGCATGTTCTACGAATTATATCGGTCAATTTTGTCTAATGAAAAACAATTAGATCATGCTTCTAGCTTCCTTTGGGCTTCTCCGAAATGAACCATTATTACTACTAATAATACAGATACGATGTATGCAAGTCTACCAGGAAGACTTTTCCGGACAATGACACTGACAAGCACGTTCAATGGTGGTGTGTCAATGACAGGGATCGAGGGATCGTCCGAAGGAAAATTGTAAGGTTTTATTTATTTTGCATTATCACCGACACAGTGCTGCACTTCGTTAGTATTTCAGTCATGGTATGAAAAATAAGAACACTTTTCGTGCACACTTAATTTATGTTAAGCTCAAACATTCCGTTATAATTTCAGTTCAGGTAACATTATATCTAAGACGTGCGTGTCCGCATACAATCCGTTTAGAGTAAATCAAGTTTAAATCAGACGGTATAAGCAATTCGTAATACATGTCGACTTCATTTCTCTCTCGGTCAATTTGCTTATTCCAGATAATTTGTTTTTCTTTGTACGTGCACAACTATTTATCCCACATTTGTACTTCCGTCTCTTCATGCACGCGCCGGAGATGAACTGAGAAAATACGGCGATCCTGTACACATTTTGCATAATTGCACATAGTTCAACATTTCTCTTTCTATTTTAGTATATTACTTGCCATTCCGTTTTATAGTTGGTTTGCTTTACGCGCTGTAGAGGTGGGAAAGAAAGAGATTGTTAGAATGATTTCGTCATTGTATTGGAATAAGTAATAAACGGACAGGTAATTTGAGGGAGGTGGAAGGATATGATAATAGGTAAAATAATAATAATAATAGAAACAAAATAATGATAAACAGTAGCAGTATTACCTTATTCTATAGGACCGGTTTTAAAACGCCCTCAAACAGCTCGAAATCTGGTCGAAAATGCCCGAAGACCAGCCGAGATTCGCTCCGAAACCATTGTGAAACCGCTCGAAAACCGGCCGAAATCCCTTTCATTTATGAGCGCCTTGTCAGCGAGACAGTCCCAAATGGGTTGCAAAATGTTCCCATTTGAAACACCCCGGGGACATTTTAGGGACTGTTTTGAATCCACTGAGGATGCACCAGCTTACTCGCTGTACTCTTATATATCGGTGAGCTTTACTTCATTACTTCATTTCGCGGCACTAGTTATCAAACTTCTATTTATTTCCACTTGCGAAAATAACATTATCTTTGAACGCCGTCAAAACTACTGGGCACGATTGTGGTGCTTTCTAGTGCCCGATATTCCTGTAAAAAGTAGTATTTTACAAAAGGGAAAGCATTTTCTTCCATGTTATAAGCCGTACTTGGAGCAAATGGCTATATTCGCGAACTAATACCGCATAAATTAAATGGTCGCTCGAGAGACTCTTCTATGGCTAAAAGCTCTCTCTTTGTGGTGAACTGGATAGTGAACTACAGAGTTTTTCAATAATGTAAAATCCCCTGTAGCACCTAGCCCGTTCTCAACAGCGGCTTTCGAACATCGCTCGTTGGCTCTGCCTTATTTATCTCTTCAATTCTTGGAATCTTTGACCAAAGGGGTCACTCAAGGTTGGAAGTCATATAATTACAGGACATAAATTGTGCTCTAAGGCTGTATTTTGACATTCAACTTATTGTCGCGGTCAGACGAATTTTTTATAGTGATTATCTTATTGTCCCACGCACCAGAATTCCATATTGCAATTTTCGTATTGTCTCGCTGAGCAGCGGGACCGAGTAAGTGAGAACGACCTTTGGGACTGGACCACCGGTGACCCGAACTTGGTTTTACAAACCGGAATCAAAACAAACCGTATAGGAATAAAATAGAGGTTCACATTTTACTGTTGCATGTACGGCATTAAGAAGCGGAAAAGAGGCAGAGCTGGAAATCAAGTAGGCAGTTACAAAATCACCAAAGTCTATCAAAGTTCCTCAGTTTATAAATGTGTTTTAGGAAAAAGAACTAGTAACCTAGGGAATATGACAACAGCAGGAAAGTTAGGCCAATTACCAATAACTGTACAAATGAAATAACTGCCCAAAAAGGCATCCAATTTGACTCCTAGGAGTAGACTCGACTAGGCATGAGCCTTCGGGATTTGTCTAGTTTCTTTATGAGGAGGTGCCTACAATTTTCTGGTTGGCTGTTCTACGGGCATGCTACCCAAATCGAATAGAAGTGCTGTCTGGTGAGGTTTCAAGAAAGGCGCATAAACAGCTTCATTCTGCATTCTTGGGTTTACCAGATTCCGGCTTTTGAACAATTGGTCAACGAGTCGTAAAGAAAAGAGATGTGGCAGGGTGAATGATTATACCCTAAGAGGAAGAGTTCCCAAGGGATAAAGCTGAATGTCCACTGTCGCCCGAGATTTGGATCGTAGGACTGGTCACATGTGGTTGTTGTGGTTCTCAAACGAATTCGCTCTAGCCTGTAGCGTTTTCTAATCAATCCAACGTGTAGTTCGTGGTTATTTTCTTCTACTCGTTGACAAATGAGGGTTTCATTTGGTAGATGGAATTCATTTTCGAGGAATCTGGGGTCGGTTCTGCTCCCGAAACGCATATTTACTTTCTCCTAACGGGAAGGAGGCGTGAGAATGCCACAGAGCGAGAATCCGAAAATCTCGAGCTAATCCATTTTTTTGGATTTGTATGGTAATGTTGATGCGATAAGTTTATCCGGAGCAAGCGGTATTTTTGCACACAAATCTTCGTTGAATATTAGCCCACAAACAGCTGACCACCGCTGTATTAGACTGGTTGCTGATTCCATTCCATTTATTCCGCCGTCCCAGTTGTTCAAGTTATCGGTGCAAAACGCAAATATCATTGAAGTACCGTTTACGTATATCCAGAGCAGTAGTGGGTCAGGAACCGATATCCTAGACGACTTGAAGCGTGCTGGTGCAGACCTATCTACTGAAAAGCTTACCCGAATGATAGAGAAGCGGCCAGTATTGGATTACAGAGCATTGTCGGTTGTCAGTCTCATACACTCTGAGATCCAAAAGAAACGGACCATGAAATGTTGACACTGTTTCGTTATGTTGTTCAGTCCATTTAATATCAAACGATGCCCGCCATGACACACGCTCTCTTGACTCTTTCTCGTCTGACTGGAATGTATTATAATTGAAACCATAGACAAAACTCACTACTTTGACTCCTGCTTGAGCACTGATTCCTTTGTGTCGTGCAAACCGTTGGTTTTACGCCGTTGACGTTTGGGCTTAGTTTGAAGGACGGCTCTCATGTGTTTATTGAGGATTGGTTCTATTAGCCGCGTTTAGTTATTAAGATTCCAACTGTTTGACTTTGGCTCTCATTCGTTGCACTTGGTCCTGATTCGACAATTTGCTGTCCTGTTTATTAACTCCCTAGTGGATTCACCTGACTAAGCAGACCGTCCAAAATCAACGGAGAACGGAATGCCACGAACAAAGAACTGTGGAGCGTCCAATTTTACATCAGTGAAGTCGTCAGTTGCCGGGGGTTCACTTTTAAGGCCGGTTGAGAGTTGTGTTTGGAGTAGTGCTGAAATACAAAGCAGAAGTGAAAGGTGGGGCATGGACTCCTATCTCGTTGAACCTAATGAAATTGGAATGCTATTATGAATTGTTTCATTGTGATTGGGCTAATCGGTTCTTTTCCAGTCTTCTAAGTTTTATCGTAAACTTGCGGAAACTGATAATCTGCATAATTTTGTATGTAACGTTGCTCATTCCAGTGCATGAAGCCTAAGTTGGATTTTGACTCAACCTGTTTTGGAGGCGAAGATAATGAAATTCAAATAATTTGTGTTTTATTGTTTTGGTCAGTTGATTGTGGTCCTCACGACGAGACCGCACCCTGGCATGGCGTGATGGCTTGCACTCCCCCATGACACAAAGAGCTTTGCAGGATGGCTTCCCTAAGCTGGAGATGCAGACACGCTTAACAGTTCTCTGAGTAGAACACAGATAATTCCAGTCTCCGGACCAATTAATGGGCGACATTTGGTTCCATTCACTTTGCCGCTCGAGAGGACATTTCAGTGTATAAACACGGGGAGAAATAGTTTGCCAGTCTACAAACCCCCACCAGATGGACATAGGAGCGGAGTCTTTTGGTTTTTCTCTCGACGGTTATAAAAGTTATCGTACTTGATTGGACAGTTATCGCCGGCCTAAAATGAGCAGCTACCGGCCCGAGGGACGCCGTCCCACACACATTGGGTGCGTGAGGTTAAAGGCCAAATTCGATGGATGTCGTGAGTAAAAAGCACCAGCGAAGATAAAACACAACGCATGCAGTAATCAGGTCTCACGTGACAGACTAGAATACGTTCAATACCGTGTTCTTCGGTCACGTTCCCGTGCTGGGTAATGCGCCACTGCCTTGTAGGTCAAACTTCTTAGTCCATCTTCGCATGAGTTCTTTCGAACACTGCCCAGCTTTAGTGTACTTCTACGACAATGGTGCAAATCTCACAGAAACCTCCAGCATCTTTCCTGTAAATGGTCTTACCAACCCCCCCCCCCCTTTAATTAGAGATCAACGGAAAATATCGTGGGCAAATGCGACTCTGATGGAAGCAGTACTTTGGGAGTGAAGTATAAATCGAACGCACTCCTTATTCTCAGAGTGTCCATTTCACTTGGCGGCCCCCGACGTCCAAACTCTGTGTCAGATAGTGTGAAGACTGCCCTCACTAAAACTCTTGATACTTTTAAAACAGATGTAATATGCGTCCCCGAAACACACATGCAAGACTTCACTCATGTGATTACTGTTCACAGCTTGGACACAACCTCAGTCCCTCGCTTTACTTTCGCATCACCGCCCACAAACTCAACCGGTTCCTTATATTTTCTCACCACTGATGCAAGTTCGAGACACAGTCCAACATACGCTTATGGATACAGCCATTCACTCTCAGATGCAGTGCAGAATGATAGAGCTCAGGCTAGTCTTCTAGCTCGGATTCCAGTTGATAAACTACTGTATGCTGTACGAATTAGAGGTTCATATAAAGTAAACAGAAACTGAGACAATAACGATGCCTGTTTGTGATTTTTACGTGTGCCCCTACAGATTGTAGTTCGGATGCCGCGAAGGGCTGACTCTACCAACGCCTTCATGGTCTAGTACGAACAGTGCAAAAAATGGAGATCATCGTTCTAGCCGGAGACTTGAATGTCAGGGTCGGCGGTATCAGGCCTAGTGAAAATTATCTAGGGTGCCGATTTGGCCCTAAATGTTGCCGCTCGAATAATGATGAAAGGCTTCTAAGTCTCCGTTGTCATAAGCTACTGTTTTCATTCAGCACCGGCTTTAGAAGCTCAAGGCGCCGTTTAGCTGCCTGGCGATCTTCTTCTCCCACTTAGGTACATACGGCGAGGATACATAAAAAACTGCGGTTCATAATGGAAAAATAGTCTTGGTTCTGATCACGTACTGGTGTGTGCCACACTGCTATGCGCTTCGGTGCGATAGCCAGAAAGATGATATCGCTAATTAATATCTTCAGACTATCGGAGCCCAAAGTGCTAGCCAGATTCCAGAATGAAGTGAAAAGTAGATCGATCACCATCCCACCGTGCCCCTAGAGCAACGCTGGGCTCTCGGGAAATCAGCCCTTCATTCCTCCTGCCTGACTACCTCCGGGATTGTCTCCAGACCGGTCAGTCATTGGATAAAAGCAAACTCCTTCCGACTTATGGATATTCACCAGTCAATCTCCTCGAACTGAACTGGCAACGAAACTCATCTGGCACTGGAATAAGAGCTCACTGCAAGCCCAAGAAACGATCGTGAGAACTGGTGGTCGGAACATGCTGCTGAGATAGAGTAAACCTCTGCCTGTGAGAAGTTTAGAGAATTATTCCGCATTATCCGCAATACCGGCACCCAAAGGCACAGTGTCAGCGATACAATCTGCGAAGCCGACGGAAAGCTTAATGCAGCCTTCATTGATGCTTGGAAAGATGGGCTGAACAGTCAAATTTGCAATTCAGCTAGCCTCCTGTTATACCCAGTGGTCCGTGTCCCCAGACCCGCCCACAGAGACTGAAATTTGTAGCGCACTTGTACTCCTCAAACGCCACAAGGCTCCAGGCCCAGACGGCCTACCACCAGCTTCATTCAAAGAATCAGGTTACGATGTGGCCTACAGTCTCTGAATTATGGGAGGAGATGTTCCTGTGCATTGAATGGAGTCGATCGTAGTTCTTGTCTTCAAGAAAAGATCCCGAACTATATGTGGCAATTACAGAGGTATCACCCTAATCCAGATTGCGTTGAAGATTTCAGCGTCTGTCGTTCTTCGTAGACAGTGATCACACAGTTAGCAGCAAATCCGTGAGGAGCACGCAGGGTTTCGCCCTGGTTGACGCTGTAGTGATCAGATATAAACCCCCGTTAGCTGTTGCAGCATGGATGTGCTAATCGTAGACTGACTACTGCCATATTCCCAAATATCAGATCGGCCTTTGATTCAGTTGACCAGACTGCTCTATNTTGCTCCAGGATTGGTGACAGCATGTACCCGCGCTCCACTTAGGCAAAGAAAGACTGGCGATTACAAAACGTTTTGTCTAACTAGGCAGTTGAATAACTGAAAATGGTGGAGTGGGAGGGGAGAGGAAATATTCATGCGTATTTCCAAGGCCAGGCTAACTTTCCCAAGCATCAGCCATATCTGGCGCTGACATTACGTCAGCCATTCCGTGAGAGGCAGCGTGTACAATACCATCAAATGCCACGAACTGCTGTATGGTTGTGAAACATAGCCCCCCGAGTTCAATATATCAGTCGCCCGCTGCTTACGTAGCATTGCTCATGCTCGGTGGGAGCAACGCGTCAACAGCAATCAAAGGCACAGGCGTGTGTCTGGTTCACTCGACTCCTCCCTTGAAAAGACCCTTTTACAGCACCGTCTCCTCTGACTAAATATGTGATAAGAGTGTCTCGGCAGCTCCTGGCACTTTCCAAAATGTTTGCGCTCCCTAGGCCTGAATGGAAGAAGAAGCGTGAAGGATAAGCGATGACGTGGCGCAGATGGATGAGGAAACAGACGGAATGCCTGTCTCGTGCAGGGCCATCTCGGTTGTTAGGTTGGAACGCTGGAGGTGATAGGGAACGCCGGCTTGTCTCACTAATGGACACGGCACAAAACCGAAATCAGAATCGAGAGTGTATCTATTACTCTCGTAACCATGAAGCATAAGCAAAACAAAATAAACAAAAACAACAATGTGCATGCAACAAAAAACTAGAAGCAGAATTAAGAAAGAACTTCTCTTTTTCACCTTTGATTCTCCCCTGCTATGACTTCATATGCTCGTTCCTCCCTAGTTGTGTATTGTTCTGTTAGACTCACTTCCTGAAATCAGGCACGTATGAGCATATATATATATATATATATATATATATATATATATATATATATATATATANNNNNNNNNNNNNNNNNNNNNNNNNNNNNNNNNNNNNNNNNNNNNNNNNNNNNNNNNNNNNNNNNNNNNNNNNNNNNNNNNNNNNNNNNNNNNNNNNNNNNNNNNNNNNNNNNNNNNNNNNNNNNNNNNNNNNNNNNNNNNNNNNNNNNNNNNNNNNNNNNNNNNNNNNNNNNNNNNNNNNNNNNNNNNNNNNNNNNNNNNNNNNNNNNNNNNNNNNNNNNNNNNNNNNNNNNNNNNNCAACAAAAAACTAGAGGAAGAATTAGGAAAGAACTTCTCTTTTTCACCTTTGATTCTCCCCTGCTATGACTTCATATGCTCGTTCCTCCCTAGTTGTGTATTGTTTTGTTAGACTCACTTCCTGAAATCAGGCACGTATGAGCATATATATATATATATATATATATATATATATATATATATATATATATATATATATATATATATATATATTCAAGGAATCCGACGGTTCACGGATTCATTTCCAGGGAAGTCATTGTGAGCATTTGGTGGAGCAATTAGGGAACAATTCAGTTGGCCTACATCAACGGTGGACCGCCGGAATACACCTGCCAGAGATAAGACGCAGGTGTATATTACTCTTTCATCAGACATGAAGATTATGCAGGAGATAGGTTATTCGAAAATGTACGGAGCCGCTGGATGGATTGTCTCATTCTTTTTCCAAGGAGAGAGGCAAACCTTTGGCATCGGAGTAACGAAAACTCGGGATTGTTTGGGATAATGAGCAGATACTCAGAGAATGGCGTGAATCAGTGATTGTGCCGATTTACCAGGAATTCGGCAGATGGTCCTGTAAAAACCCCAGAGGAATCGATTTAGTACGTATCGAGTCCAGGCAGCGCACTGGGTTTATTCTCCACGGATTATCGAGTGCTCGCGCAAGGTTTACGCGTGGGAATCAAGCCGGTTTCAGGCCCGGTTTGGGTTGTATCGACTATATCTTTACACTTCGGCAAACCTTAGAGCGAAGACACATACACATAGGCCCACAATCCGTCTTCCTTAGTTAGAAAGTGGCTTTTGACTCGGTCAACGGTACGGTTTTCTGGCGCTGCTTATTATTAAAGGGTGTGTCAGAGAAGCTTGTTTTTTCAATGCTCGCACGGGAAAGTCCAAAGCTGAATTCATGCTCACGACAATATTCCACCCGAGTTCATCACGGACAAAGATTTTCGTCACGGATGCGCCTTCCTGCCTTTTCTCTTCACTTTAGTAGCTGAATTTATTCTCGAGATGGCTCTATCCTCGTGTGAGAACAGTGGCATCGATCTTTGCTTAGGCAAGAAACTGTCTGACTTCAAATACGCTGACGGTATTTTCTCTCTGAGGGAAAATCCGTGTGAGTTGCAAGCTCTTTTAGATATCCTTGGCGAAAGTGTGGTTATGTTTGGGATGATTTATGCACCTTCAAACTCTATGATGCTTTCGGAGGACTGGGTTGGTGCTACATGACTCTTCTCCTTGGCAGGGGAAGCTTTAGCTGAGAACAATAATTTTTTGTTACTTGGACAGTCACATTTCCCCAGGTGAACAAGTGTCGGATGAGGTGTCATCAGACACATCGAAGGCGCGTTTGGTTTATGTTAATTTCAGCTGTTTGTGGTGCCGACGAGACATCTGGTTTCCTGTCGAGGATCGAGTGAACAATGCGGCGATTAGACCCGTTAATGGTAGAATATAGGCAAAGGCTGTCGGTTTTTGAGCATCGATGCCTCTGTAGCATTGCCTGAGAGTGGTGGGAATACCGCATCAGCAATGCTGAGATTAGACATGTTTTAAGGACCAGAGGTCAGTCTCCGGATCTGGTACTTACTTTGGCAGGTTGAGCTGATTGGGACATATCTTGCGCANTTGTGGTCCACGCGTATAGCCTACCAAACGGTTGGAGACAGTGATGTGTCTATCTGTCGCGACCTGCAACGTGGTTGTATTCGGACTCCCACTTCATTTTCTTGATTTCAACCCAAACAATTTTATTGTTTTTGGATCTTTTCTCGCTTGTTGCTTCGAATCTTTCTGGCCTCTTCTCGAAAACATTGGCAAGAAGCAACCAAAACCAGGGCAAAGAAGTGTGAGGTTCTTGGTGGAATAAACGAAAATGAAACCGAATTATTCGTTCATACAGATTTTTGTTCTGATTCTGACTACCTCTTGGCTGGATATAAACTGAGGCACCCTGTCAAAGCTATGACCGTTGTGAACTTATGTTTTGACTTACGCATAGTACTGTAGAATTCTCAGGGACATCGTGTATTTATTGGGATTCTGCATCGATTCCGGCCATGCGGTGTTTCGCGGCTCCAAGATACTTTTCAGAACGAGCGAAGCTTGACTTCCGGCGAATCGATCATTGAATCGTTGATCAGACCTCACTCGGAACAAGGCTAATGCTCTTCGGTCATTACACCGAGTATTAACACGAATCCAAGTAATTCTTCTGTTTCCGGAGGATTTTCCGCGACCCGCTCTTGAAGTCATGGAGCAGTGCATTAGGGACTAAGTTATTCGTCGTCAAGCTACCATGACCTGCTGGGAGTGGAGTAGAACGAGCTTGTTAAGGGTATGTCACGATTCGCGCAGCCACTGTCGTTCCTGCATGAAGTGACAGAAAGCCTGGTCAGTTGTGACAAAGTTGAAGTATGTTAGTTGCATTTCTGGAAGGTGTCTAACCCGATCCACCACTGTCTTCCCATTTATGAACTGAGTGTTACAGCTAATGCCCCCATTGATGACATAGGTAGCGGATTGCCTTGAGAATCAGAAAGGACGACGGGGTAGAAGGTGCTACCTCGTTCTTTGCGTAGGCACGTAATGAGGCACTATATAGGTATGTCTCATGACCAATGACATCCCTATCTATCGGGTCAAAATGTTATGCGAACACCACCATAAAAACAATTTACGATCTGCAGCAATTGGGGGCATGTTACGTCTACTGGTGACGAACCACAAACAATCGAAATGTTAAGAACGGCAACCATCAGCTTATGGGATCCATTAGTTTAAGCTACAATGTAGTGATCATCTGAACACACCCTGTCTACCATTTGTTCAAATGTACTTTTCGCGCACGCGGCAACCACAAACGCTACTTCTGACACAATTCTTTGGCACACGCCAGCGTGCGGTCTCGGCACTCAGGCCCTGCGAGAATACACGCGGTTGGCACTCCACGGTCTTTTCTCTCTGGCTTCCTTGACGAAAGCGATCGTTGAAGCTGAGGGACTGTGCACTCCAATAATTGCTGAGCCCGTTCCATTTAAAACTTTTGAATGCTTTCATCGATATGATGTACGCAGGACACGCCTAGGGTAGATTTTTCCTCCGTTCGTCAGTCATATATATTCGTTCTAACATTAGGTAGGTTTGTTTTATCGCGTATATGAATATCTCCGCTGGACATTTTCAACTACGTACATTTTTGTTGGGGTGACACAAACATCTTATCCTTATTTTCTGATCTTCATTATTGTATCGGTCATTTTTCTCTCCCAATAATTCTAAGATTTTGTCGATCACGCATTGCCAAAACATTTTTCGAATCTCAGGCTAGTTCATTCCCATAGCGCATCTATTAGGTAATGACCAGCGGGCCTTAGCCCGAGTACGAACCGGTGTGAGATGCAGTGCTCATGACAATATCTGATTTCATATCGAGAGATCCAGAGGTGTTCATCACTATCCTCGAGTCCCGTTTCTGGGAGATTCGCATATTTAGTCAGCCAATCAAATATAATAAACTGCTCTCAGCAATCCCAGCTAGTATGATCCCACAAATCCGGGACATGGGTATGAACCCCCCGGATTACAACTCGTATGGTACGCTTCCGGAGGCCCTGATTAGACGCGCGGAGGCGTCAAAAGAGAAACGTATCTAACACGTTCTCTCCGATATCCACCTGGAAGATAAGACACCATCGCAGTTGCTACAGAAAAAGCGCCTAATAATAAGTACGACTTTCATGGACGATATAGACATGCGTCAACTATGGATGCAACGACTCCCACCGAATGTTCGAAGCATAGTAACCGTTTTAACACAGATCGATAGTTCAGGTAAGTGCGCAGAGGCTGCAGATAAAGTCCTCGAGAAAGCAAACGCTTTTGCCTCACGTGTTCAGCACCGCCACCGCTGCTTCGGTTGAAGCGGTCGTCAACCCTGCGTCGAAAACCACTCACCACAAAGCACCCAAGAGCAACTCTGACATTCAAATGTTATGTCAGAAGTTTCGCGTCTTGACGTAGGTGGTTGAACAACAAGAGCGCACCCTCAACAGCCTTCGCAAACAGAACCCAAAAGGCCCTCATATGACTAATTGTGCCCTCAAGCCAAATTACCAATCCGGCAAGCGTTACAGTTTTTTGACGAATCTAGTGAGATATACCTCGGCCATTTCATTTTCCAGCTGTTTGCAAACTTATCAGCCTTAAGGGATCGGCCTGAATAGATATAATTAGTAATAATTCATACCTGTAAATCTATGACCTTTAGCTTTTGTACCACTTGAGAACCCAGTGAAGGTGATGGGAAATATGGAGGATTATTCTTGTAAAGTAAACCTGTTATTCAGTATGATAGCATTCATTGGTCCCATATTTCTTTGCCCGAAGCCTACAGAAAATAAGCCCGTTTGAAATATTTGCACTGTCACCAGAACTACTATAGGTCGGTGATGGTGTGCAATTTTTCCCCCCAAAAATATCATTTAGTATGAAGTAGTCTCATCTTAAATTAGTTTTTACGTTGATGAGCCGCAAAATCATTTAAATTCACGTTTCACCAATTAGTCCTTTTGTCGATAAACCGTAACAACGGACAGAACACATCTCAGTCTCATCAGTGAAGTGTGTACACTCACCAAACAGCATAAATAAGTTACATTCAATCACTTATCTCTCACTTCATTGAAAGTAGCTGGCTCTTGAGAAATTATATTTCCTTAAGTAGAATTCACCTCGATGGCTCCTCTTGGCTATGGTCTTCTGATTGCTGGGGAGTCCCGCGGTACGACAAACAAATGAAACTGTTGCTTAGGTTCCTGATGTGCCATTTGAGATTTGATATCTTGTAATCGGCATTGCATTATTTATTCGGGAAATGTTAGATTAACGGATTTAACCCGTACCTTAGTAATAAAAAGAGCCACCCTAGCCTTAGATTTACGGTCAGGCGTCATTCGTCGCAGCGGAAACAGTATTCATTAGGATCACATCTCATTCACACATTCTGTTTGAGGCCGGTATTCTTGAAACACTTTTATCTGTCAAACATAGCTTGGGACTTGTTACAGATCGCTGGGTGCTATTCCGTCTAACCTTCCACGTTTACGAATTGTTACGACGAGCGCCGGGGATCTATAGCCGTTTCGGGGTCCCATGCCAAAGGCGTGATAGGCATGACCTAACGAGTTTGTCGGCCGCAAACCCGCAAACTTGAACAGCCATCTGTTAGTGGGCTAGCCATCAAATCTTTTACATGTGAAATGTGAACTCACGTTTTGGTTCAAGCGATCAAACAGCTATGCCACCCAGGTGACCCGATCGAAATTCTCGCATTGTGTGGTACTCTCAAGACATGCGGCTGGTTCTCGGACTACTAGAGAGAAAGGACGGTGAAACTGTGAACAATATATTTTTCCTATCATGACTTTAACATCGGCGAGCCATGGATGAAATTCCACTCCTACCTGAAGTGGGTAGAATTCTTTCAGTTATTTGGCTGATGAGGCATGACATTTCAGGTGGAAGGTGGCGGAAAATTGCAGCAGTTACCTGTGCATCTAATGCAGGGGGTGGGGTGGATATGGTCCGACCGATGCGATGAACGAAGGCCGCACCAAGCTAACCTGAACATTTAAATAGCATTGATCCATTGATTGATTAGTACCAGCAGTAAAGTTAGTTTTCATGTAACACAACATCGTTTAATGCTGCCAAATTAGAGCTTTTACGCGAGTTTTCGTATTTCTTTTATTCACAGAAGGGGCAGGTTGTTTTTCGGTTCATAACTAGCAACTGAGGAACGGTTACCACGGAACCAACAATGGTAGATTTATTAGGTAAATCCTTATTTGTCCGGATAACTGATGAACCAATTAAACGATTAATTTGTGAGTAACACATTAGATTTCAGTCACACGTTTTATAATACAATGTAAACTTTCAAACCACTGAAAACTAAGAGAGCACTCTGCAGCTGATTGGACTTCACTTCATCATCGTCATCGGCACGACGATTTTGTGTGCCAATGTAGTAGTGCCCTGTCAATCCATCTACAAATCATCAGATCTGACCCCTTTTTATAATTCCTGTGTGATTCTTAAACCTTGACCCATGTATGCCAAAAAGATGTATAATTTAGCCTACAACGGACGATAATTGATCTAATAATTCGTAATGGGCTGGATTATATTATTTCTAGAAAAGGTACATCCTCACCATGTGCGGACCGGCGATAAAATCGTGGTACTTTTGCGAAATAACCGACGGTGATATTTGCACATGGAGAAATATTTACTAGTCGTTCCTTTTTGAATAACGACATTGGAATATATTTATAACAATTTTTGTGTTACAAGACTATGATCGGTTCAATTGCTGGCGGGTCACAAATGTGCACCAATTAACTTATAACTTAGATAATTGACCCGACAGTTTCCGTTGTTCGCCATGATGATGCGTTTCCATGCTGCGGTTAAGTACATTATTGTTCCTCATATTATAACAACGAAACAAGTGAAGAGAGAAGGGAAATTATTCCACTTGCCTCTGTCGGTGAGTATTATGTGTCAGTATATTGACATTTAAAATTTACTGACATAAGACGAGACTTCGCATTTTGCTGACTCCATTTTGTTGTCAACCATTTATTCATTTTCTTTCCCTTATGATATTAAAAGACAAATTCGATCAGTAAAATCTAATAAGCACACTATCCATAGAGGAAGAATCGATAGATTCATTGAGAGACGAATAAATTCGAGCTATCTATTCATGCAATGCTATCATATCATTTTTGGTTCCACAATTTCCCTACAAAAGCTTTTTTTATTTTTATAGATCTGAAACAGATCTTGTTAGAGTATACCCCATTTTAAGCTCGTAGAAATTAAATCGTCAATGCGCCTTATATCCGTGCAACTGATGACTGCCGAAAGGCGATAATTTTTGTTATACAGGATAATCCATTCACACTGCTTTCTTCTAAAGAAGTTTAGCTAATTACTGTGTACAATAAACTGTGACAAATAATCTTCATCCTGTTTTTGAGCATCTGACGGTTCCTCAAGTACAACAGAATACACTGTGAAAATAAGGTTGTCCAAATAATATAAACTAATTCATCATTTTCAGTTGGACAATGGTTTGTTTTACGATTTTAGCGCATTCGTTGTCATAATCATGAACTATTTTCTAGTATTTATCCGTTTCAGCCGCGGTTAACTTAACCGAGTCTTTTTCGAAACATTGCTATCTGACACACTCCTTGAGCTAATCGTTGATATAATACCAAGGCAGCACATTCTTAACAACGCCATGTACGTCACACACAAGATTTCACCCTGAACCTCATAAAGCTATATCAGTTGATGCACAAGGAGTACATATATGTACACACGCAAGTAACCCACAACATTTTAGGTCACCTTTGCAGGGATCCACAAGGGAGAGCTAACCATGAATTTCGCATACACTAATTGGCGGAACCATATGCCTTATTTCAAACTAAAGCTCATTTCCAACATAGATCAATATATTAGGAAAAACAAGATGTTATTAGTACACTGAACTGTGGCAACCATTTATCATCCTTGGTCTTCGTATTGTTTTCCGTCGGGCAGTTTCTGCAAGAGAGGAAATTGTTGGAAACAGACGGTCGAAATGAAATAAAAAATGGGAATAATTGAGTTTTTGAATCATGTATCTTATAGGGCCATTTATTATAATCAGTAAACCCGTACACTGATGTTGACACACTGTTTACCACTTATCTCCGTTTACAGTGATCCATCAGCTCCTGTTCACGTGGCTTTTGCCGACCATTGTTGTGGTACTATCCAGTAGCACATACTGTTATAGAGCAAATTATTTACTATAGACGTTTTAAGGCATTATTTGGCTTCAATCAATTTTCCCTCAAAGTGCAACCGTTTACGCACTACGGAGCGTAGAACGCCGCACTGGATGCACACCTGTGCACAAAAGAACGTATCAGTTGTGCAAATAACGCTCATTGGTGAGATATGGCAATCATCATTTTTTCTGACCACAAATAAACCAATCAGCGTGTGGTAAACGACAACGTGGTCAAATGCAGTCGAACGACGCTAAATTTAGAAACATTTTGACCCCAATTGTGCCGGCTGGAAAAACACGAGTTTGAGGTGAGTTCGAGGCCCGCATTCAAACCGTGGATGTGGTAAGGGTATGCACCACTGATGAGCTCTAACAAGAACAAAACTCCATTCTGGTGCTTCCGAGTGCACGTTGATCGGATAACCAGAGATTTGTGTGTGAAACGTGAAGTCCGAAGGACAGTCTTGAAGTCTTTAATTACTACACGGGCTCGAGGCTTTGATTCAGATTGTCCCGGTTCTCGAGGAAATATTTGATCGTCTGTCGGATTCACTGAGCTGAATGTACCTAAAATCATGCATTGTCTTGAAGGTGGTTCTGTTCTGCAAGAGAACAATATCTTCCTCAAGTGATTTACAAAGAGTATTAATACTGTAGCTAAAAAGGTAGTTCGCAGAGAATTGCGTAGTCTTGTTTTAAAACCTTTCTGCTGTGACCACGGAAAGAAGCAGCTGGGCAGACGGAGGAGTGGCAATCGCTTGGACCCGACTAAAAACGGCGGAACATCAAAGATGGATCGACTATTACGCGTCTTATGTCCAGGGGATGAAGATTGAGGAATAAGGGTTGAACAGGATAAGGTAGGTGGGACAAACCCCATACTGCTTTGATGGAAGCCTCCTAAACTCTTTCTAGGATCTCACGATCTCGGACAAGACCAGAGTACACTACTTGACTACCGTACTCCAGTAGAGCACGGATTTAAATTCCACAAATTATGGGGAAATCATTCCTAGAGATGCGCGAAAATCCTTCGAATCATATTCAGGTTTCGTAAGGCAGACTTGCTCGTAATTCGGTGATGATGGGAGAAGGACATGTGGCAATCTACCCAGAAACCAAGCCCCTTGTGTCGGTCAACCCTTGGCAGTGTGGTTGCTCCATTAAGGGAGGATGTGAGACCAGTCTCTCTGTCAAAAGACATACTCACACGTTTGCCACCATTACTTGGGAGGCTCCAATCCTCGAACCGGCGTTTTTTCATCAACTGCAATTTTCTGGTTTTCAGCGCTTGAAATCCAGAGGGTTACATCGTCTGCGTACACGGCAACGTTCGCCGGACGGGCTGTTGGAAGATTGTTTTTGCAGATCAAGAAATGAATAGGACCGAAGAACGACCCTTGTGGGACCACAGTTGTTATTAGGGTGGGTTGAGACAGAAAATTCCCCACCTTAACCATAAAGGTGCGGTCGGTAAGGTACCTGCGTAAGATGTCCAACATGGAGCCTGTCTTCCCGTATGTTTGCAGCTTATAAAGAAGAGGGGCCTGGGGGACATTGTCGAAGGCCTTAGCCAAATCGATGAAAACAGCGTGTGAGAGCTGGCCATCATCGTAGGCTCTCGTCAGACTATCCATGACGGTAAGCATATTGGTGATGCATGATCTGTCAGGAGGAAACCCATGTTGGGACGGGGAGCCGATCCCATTTCTATGCAGATGGGAAAGAACCGCACTCTTAAGAATTCGCTCGAAAAATGTGCTAGTGATGCTAATTAAACTTATGGGTCTGTACCTAGGAACGAGGTGTTTACTTTCCTTCAAATAGATACTTTCAATGACTGTTTTTTTCAGCTGCTGAGGAAAACTCCATCGTCAGCTAAGCGCTGAAGCGATGCATAAGGAACAGCCAATATGTCTAGTGTTTCCTTGAGAAAGCGGGGGTGGATTAAGTCAGTACCATGGAGCAATACTGGTTGATTAGACGAAAATCTTGTGCAACTGCGAAAATAAGAATAATCGTGTTCTCGTAGCACAGCTGGTAGAGCACTCGCAGTATAAAGCGAGTGTGGTGACCATGGGTGGGTTCGATTCCCGCCGGGGCCAAAGACTTTTCACATTTGGATCACCTCAGAACTTAGTGATAACGCTAAAGCTAGTGACCAAAGATATCGGTTGCACGATGGGGTGAGAAGATATGGGTATGGAGCCAAAAACGGTGTGTAAGTGGGAGCTGAAGGCCTCGGCTACTTGTCTTATGGAAGTGATTTGGATTCGGCCTGATCTCTGACATCGAGTGACGTCGAAGCTATGCACAATAGACGGCGCTTGTACTGAAAGAAAAATGCCTTATTGTTCCGTGCTCGAGCAAGTACACATTGTTGGACTGCTCTTTGATAGCATCTTATTTTGTCTTTGTCTCTGTTACGGATAATCCTGAAGTTTTCCTGCTTTGCGGACAAGACGTGGTTTTACATTCAGCAGAGAGGCGTCCGCGTTCGTCTGGAATGCGTCCCATGGGCCGAGGGAGGGGCCACTTTCCCGTCTGTGGAAGACGAACTCTGGGAACAAATAGCCTATCAGGCAAGAAGATCAATTCTCTGAGGTTCTCTGCCATCCCATCAGCAGAGTTACCTAGGTTAGCTGAATTTAGCTAGGAACGAATAAATGCACTGACTTTGTCAAAATTGGTCCTCTTGAAGGATCTCAAAACTTTGAATTCTGAGGAGAGAGGAAGCTAGTTTACAATATACTCGAACCCAATAAGAATGTGGTCACTTTTGCCGAGATGTGGTAAGAAGTGCACCACATCTATTTGGAACCACTTATTGGTGATGACTAGGTCTAGTTGGGACGGGGTATGTTGTGTGCGATATCTGGTCGGATCTTTTACGTTCTGCGCCCATGAGTTCTTGATTACGTGATCAAGGCGGGGTTTACCAAAGTTGACATCAGGGGCATCAGCTCCTTGCCAGTCGATACTGGGTGAGTTGAAGCCACTAGCGACTGAAAGGTAGGTGAAGTCTGTGTAGCTTTCCAGGGAGCCTAATAAGTATTTGAGAACTAGGCTATCGGTTTGGTTGCACGCGGGATGGCGATTGACTACACCGAGCAGTAGGGTGTCTGTCCTAGAGAGTGAAGATGCAACACGCAAACAATCAATACATGAAAAGGTAGGAGTCAGTAATATAGTTGGAGGAGAGATAGAGTTATCGTATTGTGTGATAACTGTGCCGGTACGACCTCCGCTAGAGTCCTGCCACCTATGAATTACCTCGGATTAGATATTTCGGCATCAGATTTTTCAAGAGTGAGCCAGGTTTCTGTGAGGGCTTTGATCTGAGGCTCATTATCCACTGCAAGCTGCCGAAGCTACGAGATCTTATTCAGCATACTCAGGCAACTGCTGTAAAACACTTGCACCTATGCTGAGGAGTTGTTGCAGAATTGCTGCAGACAACTGAATTTGGGTTTGAGAAGGGGGGAAGATGGATAGTTGGGGGTGGGTAGGAGGTCCTGGGGGAGCCGGGAGCTGAGAATATGGGGGGCTGGATGGTTAACAAAATGTTTGAGGACTGGTGAGATTTGACGTCTAGTAACCTTGGATGTATCGTGCCAGGCGGACGGTGTACATCCCTCAGTCTACAAAAAGAAGGAGCTGCTTTTTGCGGCTTACCTTTGTGTAGACCGCGTGATTCACTGACGAGTCTTCTTGTTCGTGGTCCTGTTTTGCATGATCGTACCACAGATCTTTTCTGGTGCTTTGACCTCCTCACTGCAACGTTCAGCAGGAAACAGGTTCAGGTTTGTGTCTGGGTTCGAGGATGGGTGAATATCTTCCGGTATTACGGTCCCATTGGCAATATTGGGGTCTGTGATACTTCTGGTAGGCGTCGGATGTTAAGCACCACCATGTGTACTACTAAGGTTACTGTCGGCGACAGGAGATGGAGTCGGTAGGGAAGCAGCGGATGGTGAAAAAGGAGCTCGATCCTCGAGGCGAGTTACCTGGACAACAGGCAGCGCTGTGAGCTTGGGATCGGCTTTTTGTGCAACTTAACCTTCTCATGGCGGAGCCTTAAATAAAGTGGCTTGTCAACGGATAATCCCTTAAGCCCTTTTATTTCCTTCTTCATTATTGCGGCTGAGGAACGAATGTATTTGGATGACTCTGTAGAGCATATTTCTATAAAAATGCCGTGTACCTGAATGGTTCGTTTGGTTACCAGAAAAGTGGAGAAAAATATAAATATGAGATGGGGCTAAAGGCGGTTAAATGTTAAACATAGATGTCATGAGGGTGATCCGAGTAGCGTAAGAGACGACAACGGATGAAACACTCAGAGCGTTTTACAGAGCCTCGCAGAATCTTGACGACATCAACCAAACAAGTCTTCATCAATCGCACACACCACTCGCAAGCAATTGCGTGATATGAATACTAATTTCGAAGTTCGTTCAAAAACGCCATTACTTTGGCCCCATCCTGTTGATGAGACCTAATATGGAGGGAGGCATTCGCTTGGAGTTAAGTGGCCACGTACCATGTCTCCGTTTGAAGCTGTCGGGCATTTGTGGCTATCAATATGGGACGACATCTGCAAAGCCTTATCTTGGTGATTTGGATGAGGACGGACGGGAATGTGATGGCACAGTTGTGGGTTGTCGCAGTGGTAGCACGCATGCCTTCGAGATGAAAGAGCCCGTGTTCAAACCGTGGGTGTCGTGGGAGGTTTGCACCACTGATGAGCTTTAACAAGAGCAAAACTCCATTCTGGTGCTTCCGAGTGCACGTTGGTCGGATAACCTGAGGTGTGTGTGTGAGGCGTGCAGTCCGAAAGATATTCAATCAAAAATCATTCATCAATCAAACACAGTAATTAATATGATAATAATGATAATACTAACAATAATAATAATAATGGCTTTTTGGGAGGCGCCCGAAGCATGCCAGATGCACGACCAAATCATTGCAAGCGATAGAATGGAGGGACGAAATTTTTGAAAAGTAGAATGTTACATGAGGAAAGTAGGATAAAACGGCTTGGAAGTGGGAATAGATGGGGATAAAGGTATGATAATTGCATTCACACCAAAGAAAATGTAAGGAGTTCAAGTGAGCGGACTCAAATGAACGCTTGGTGGGTTCGAAAGTCAACATCGAATGGGGGTCTGGCTGGGGAAATACGGCTCTAGTCCAACATACCTGGAGTACAGCACCCATCCGTTGATTGAACATGAAAGCTTAGATGGTAAATGCGGCTAAATCTGCATGGTATTTTGTATGGAAAATTTCATACGGTTAATATTCGGTTTGTGAGTATTTTGTTTGATGCTGGTATTTCTGTTTGTATCCTGACATTTGATTGGTTAACCAGTTGTATATCATCTTGTGCGCACAAAAGTTTGCTGTTGCATCTTTTCGTGCTAAGCTGTCGTGTCGCAAATAGGGCGCGTACCAGTGGACGATTCCGTTGTGTTTCTGCGTCTGGTCCTTAGTTTATACCCCGATATCGACGCCTTCCAAGCTTATTTTCGGGAGTTTCAAAAAGAAGCTTGCACGTCTTCCTACGTGTGCGGTTTCGAGACGCAAGCAACGGAGAAAAAACGAGGCATCCATCTGCTAGATAGTGTGCCTTATTATTTCAAAAAGTACTGCTGCTTTCACCGTAAAAGGAAATGTGATAAGTCGTCCAGGTACGGTATCCTTTATTGGTGAATAAATCCCTTCCAGATATCCTAATTTGGAAAGCGGGGCGTTCGTCACGCTTCAATTTTCGGGTTCCTACTATTGGGTCATTAGTTGTTGATGAAGCATTTACATAGTTTCCAATTGGGAAATGAGGGATTTTAAGTACGAAACCGGAGACTGACATCTGAGAAGAATACTCATGCGTTGCAACTGATGGACACTTTCAGAATGAAGTCTGAGCTAAGGGAGTTTACTTTTAGGAAATTCAACCGATGTGTGAATCATGACGACTTCAGATCCATAAAAGGAAGGCTGACCAAGAGGGAGTTAGTAATTGAAGTAGAAGAGGTTAAAAAATTTCCGCAAGTCCACGGTCATTCGGAGATAATTTCCGATAGCCGTGAGATAAAGTTTATCCGCTTCGTCCCGTCCGTAAGCTTACAGTTATGTACTTGGTTTTAGCGACATTATTTTGGCAGATACTACTGATCAGCTCAACCGTGGTGGGTACATTATATGGCACACAATGGTAGTTGATGGGACGGGGTTATGTCGCAGTCTGTTCTATGCCATTCTCCCAAATGAGAGTGATGGCCACTATCGCAGGCTGTTTATTTCATGAGGGAAATGCTCCCTCAGACCGAGAATCATAAGACGACCTTAGCTGACAGGAGTTTGGCACAGTTTACTGCGTTCACGAACATTTACCCACCCATGTAGCAAACCAACCAAATCCCGATAGAGCCCCCATTGGGATTTAATTGGGATTCGGTTGGAATGCATTGGGTATTGTTTGGGACATCCTAGACCAAAGGTTGGGTTTTGGTTGAAATAGGGAACCCAACCCGATTGAGCCCCAATGTGTTCGCGATGGGGATAGACCAAATTGTTGGTAGCCTTGAAATGCTTTCATAAATTTACCCATTTTCCCAACCCCGTTAACTGAATCTCGGTAAACGACCTACGGTTCCCACTTCATGTACTCTCCCTCGTATACCACCAGAAAAAATAAAATCAAGTATCGAAATGCATGCGTGGAATTGTATTGTATCAAAGTTGTCAAACAATGTACGGTTATATCTAGGTAATTCTTCCTTTGTTATTTTCTTCCAGGAAAGTTCAACTGACCTCTGAAAAGGTACGGTAAATTGATAAACAAATTAATAATCACGTGCACACAGGTATAGTGATATTGATGAAAAGTGGGTATATAATGGAAATCCGTAAAAGAAAGTCTAAAAATTATATATTAATAAATGTGCTTCACAATGTATCGCGTAGAATTACACATTAAGCAGTGGTTCACATAATTTCAAAATGCATGCTTATGCAATATTTTACCTGGGTTCACTGCCCGACGATCCGTGGTACCTGGAGTTGTCAAACCAGTGTTGTACATGCTTCTCGATACCCCCTTCGGAAATATCATTCAGTCGCTCACTGTTGGTAATGGCGTCTAAAGTCGTACAAATATTGCGATAAGAAAGAACCTGCCTTCAATTACGCTCATCGGTCGTAGCTGTGAAACGGTGGTCTCCATAACACTGCCTGAACAGCAACACTACTTCGCAAGCTTATCTCTGATCATCAGGACAACATTTTTCGGACTGATTCCCGGAGGTCATTTGTTACAGTCCTGACAAGCAATATTGTTATCTTATCAGGCGTTCGTAGTTCAGCAGAACATCCAAATCACCAAATCAACGGACTTCTCGTTGGAACTAGTGGAACGAGAATTTCCAAAACTACATGGTGGAGTAAATGAATATAGTAAAAACCAGTGGACTCACGATATACGGGAGAAAATCGGAATTCGACTGCCGGTTTCCAGTATACGGGATACAAGATGTGGCGTGGAGGACGGTCTGGATGATAGGCAATATTTGGTTAGGTTGCCTAACATAACTCGATGTCTGATTAGCAGTAAGACATTGTTCCGGTAGACTTGGAACAACTATTGGCTCTAGGGGTCGTTTTTGCGTTTGGTTCGCAATCAATATCTTTTGAGCCACTGCTAAACGTGACGGGTTGTCTGCAGGAGTAAGAAAATGCCAATGGAAAACCTTTTGCATATTGTATACCTCGTTGCAAACAGTGTCATTGGTACCGTCGCATCAGAGGCCTCTGAAGAGGCATCCCGCAGATATTGCGACTGACACTTCTAAATCTCATGGAAACTTTCTGGTGTAATCGTTTAAGTTTTTAAATATACTCGTACTTGAACTCGACAATTCACGGCATTTATAAACGGGAATGTCGTCGGGCAACTGTTTACCTAAAACTAACTTGCTTCGATATTCCGAAGCACGTTTCACGCTTGGCCATCTTGTGTGTTTCGAATCCATCAGCCAGCTTCGATGTATAATTCCAACTGAACCGTCCCTCAGGAAACGTACGAGCAGAACATCTGGAAAGGAAATTCATTGGTAATAATAACAGTATTTTACTATTGTAAAAGTATGCAAGACAGGGCTAATTACAGAGTACTTTAAGCATGGCAGTAGCAAACGTTTACACTCAATATCGACAGTTGTAGCAGAGAAAACATACACACCCAACTTATCGACGGAGAAAACGTACAAAGAAATAGATGGCAAATACTTTGTGAAGAATGGTTGTGGATTAACAAATCTTTTGAAACGAATGATATTATCCGAAATGTTGACAACGANGTAAATGAATATAGTAAAAACCAGTGGACTCACGATATACGGGAGAAAATCGGAATTCGACTGCCGGTTTCCAGTATACGGGATACAAGATGTGGCGTGGAGGACGGTCTGGATGATAGGCAATATTTGGTTAGGTTGCCTAACATAACTCGATGTCTGATTAGCAGTAAGACATTGTTCCGGTAGACTTGGAACAACTATTGGCTCTAGGGGTCGTTTTTGCGTTTGGTTCGCAATCAATATCTTTTGAGCCACTGCTAAACGTGACGGGTTGTCTGCAGGAGTAAGAAAATGCCAATGGAAAACCTTTTGCATATTGTATACCTCGTTGCAAACAGTGTCATTGGTACCGTCGCATCAGAGGCCTCTGAAGAGGCATCCCGCAGATATTGCGACTGACACTTCTAAATCTCATGGAAACTTTCTGGTGTAATCGTATAAGTTTTTAAATATACTCGTACTTGAACTCGACAATTCACGGCATTTATAAACGGGAATGTCGTCGGGCAACTGTTTACCTAAAACTAACTTGCTTCGATATTCCGAAGCACGTTTCACGCTTGGCCATCTTGTGTGTTTCGAATCCATCAGCCAGCTTCGATGTATAATTCCAACTGAACCGTCCCTCAGGAAACGTACGAGCAGAACATCTGGAAAGGAAATTCATTGGTAATAATAACAGTATTTTACTATTGTAAAAGTATGCAAGACAGGGCTAATTACAGAGTACTTTAAGCATGGCAGTAGCAAACGTTTACACTCAATATCGACAGTTGTAGCAGAGAAAACATACACACCCAACTTATCGACGGAGAAAACGTACAAAGAAATAGATGGCAAATACTTTGTGAAGAATGGTTGTGGATTAACAAATCTTTTGAAACGAATGATATTATCCGAAATGTTGACAACGACACTAGGAAACCCGTGTGCAATGACTACATTGTCCAAAGATCGATCAGTGAAAAAGGCATTCCTGAGAAAGAAAAAGTTATCAAATATCGGTGTTTGGAATAGTGGCGAGCCAGTGTCATGTACATAGGAATTCCGCTGTAATGAAAGGAGAAGAGATCGGCCTTCGATCAATCTCTTGTACAATTGTTGGCCAGCATTTCTGGGTCCTTTGATAAGACATTTCAAATAACCAAGGTAGGACTCGAAAGGAAAGGCGGAAAAGTAGTCCAACATTCCGTGTAGAAGTACATCATCATTCAAATGAATCAAATTGTAAACATTTTAAACGAGTTCTTTCGAACCGTAAAAAAGTTCAAATTGTTGGACAAACCTGAAGAGAAGATCAGCCACAAACTGATGGTAATGAACATGCAATCGGGGATGACAGAGAATGTACACCGCCACTGAGAGTGCCAAAAAATGGTGGTACTCATCTTCCGGTAGTAAATGTATCAAACATACGGGTCCCAGGTACAGTAAGAATTGTCAGTATTTGCTAGCTTTCGAGCCTTCCATGTCGCTGATATGTCGACATTTTCGCAAAAAATCACATGCAACACCAACATGTGGTTGTAGAATGCGATGCCGTAGATCCTCGGCGACAGATGGACTAATACCAGCAAACCTATCCCTGAGACCATTAAAACAGGACTGAAGTAACTTCTTCATTACACTGAAGCATACCAGATGCATATATTCATGGTAGAATGTAAGAACCATGTCTATGTTTAGAGCCAAAAATGGACTGTTGGACTCCGGTAAGTGGTGCTTCTTGTGCCTTTTGGCGCGGAAGCTTTTGTCTGTCCTTGGTTTGGCCGTTATAGACGGGAAGGTCATTTTGCCACCGGTATAGTAACCTGGCTGAATGCATCTATCACGTCCAAAATAAGCGTTGTGTTTCTTAACTTGGCGGACAAACGTTCGTGAGGGGGTGTCACAAATAATGGCAGAGAGGGTACATACGTAGGACACACCGTGATGTACAACCCCGTGTTCCAACACCATCTTCAGTTCATCAGTGCACTCCCACAGGAACTGTTAAACGGGTTTCGGTTTACCTCTACCGCAGTAAAATCCCACAGTAAATATTTCGCTCATTTGTGGTCTGATTATTCCTGCTTATATCGGCCACAACTGCAAGTCGGAGGAACGATAAATGACCCTTCCGTCACAGTGTATTTGTATACCCAAGATGCATTCCGGTAGTTTCAGTGAGTTTATCAAACCAGAAAGTCCTTTAACAAGTCTCATGTGAAAATAATTTCCGTTCTGCAAGCAACGGACGTTGCATTGCCTTGGTGTCCCGCACAGAGTCCTGGGGTCCTTCGGAATGTTTGCGAAACATCTTCCAAGTATGCGCAGCACAGCAGCAAGTACAGACATGCTAAAGAGAAATTTAACAAAATCTTGGCGTAATTCGTTGAGCATTTCAGAAGTTCCATCGGCCTTTTCAATATCTGATATGAGGAATTCATATTATTCGTATATGTTAATATACCATAAGCATCCCCAAGGTCTGCTACATGCACACATGTAGACGGCGCTCCTTGGAACTCTTGAAATGATACAGACGAAGATGATGGCACCAACTGGGTATTATCAAAGTTGATAGGATCACCGTGGTGTCTGGATTCTGCAAGAGTTATTTACAGTGTAATTGCACCCTCATGAATAAAAATGGAACATCCATTACGATGTTACCTTAAGGAGGCATCCAAACAACACGGGCACAAGACTTGCATCAATACTTCTCGCCGAAGGCGAAATCTTTGCCATCGTGATAGTCCGGACATGATGGCGTTTTATCTGGAAGCGAGAATGTAGACAGAAATGTTACCAAGGTTTCACTACATCACCTACCTAGAAAGAAAAACAAAAGTAAATAACAAAAGCTCATCCAATGTCCACCCAGTGTTGGTTATTGGTTTGCCCGACCGAATCCCAACCATATCCCAACCGTAGCCCAACCATAGCCCCACCATAACCCGAGTAAATCCCTATCACAGTGAACTGGAGCCTAGAGAAGGTTATTGTACTTTATGATTGTGCATCTAAGCAAGCGAAGTTCAAATAAATTATTTCTTTGTCTTTTTATGCACATCTGATGGCGATTACATTTACTGAGGCGCTAAAAGAGACAGATTACTGACCATTGAAACCGAGGAAGAATTGTAGTTCATAATTGAAGTTCATGGAACTCACTAGACTCGTTAAGGACGTTAACAATACCTAATCTATGTAACATAACATACAGCATGAGATAATGCGAAAATGGATGCAGTTAAAAGTGAAAATAGTGCAACAACTCCCGAACACGACCAATCACCAGCAGACAAAGACAATTCAAGGGGGCGAAAAACCATGTTTTAAAACAAAATTTTACCACATTCCAGTACCAGTATTATCTCAAATTTTTTCATGTATGTAACATTTTGAGAATTTTCTTCACAGGTATATAGGTCTTGCCTCGCAAAAATAGTCAGTCAACATCCCTATCAAATCCCCATCGGAACCCAACGTTAACATGGGGATCAGTGCTACATGGGCAGAATCTCGTGTGTTATTTTGCCGTTTCTATATTATGCAACGCATGAGGCGTAAATGCAGCCGCCTACGCGGAATACAGTCAAATTACGCATCTTTCAGTGGATGCGTATTCTAGTGTTAACTCAATCTAGGCTTCGTTTTGAGAGGTTTAGAGCAGCAATAAAATGTAGGAGCAACGAGGCGGCTGCATACCTGAGTAATACATGGGTACCACTTAAGCAGTTTTGGGCTGGATATATGGCCCGTGGTGCATTGGTGCTAGGCAATTTTACTACAAACAGAGTAGAAACAGAAAACAGGCATTTGCAAGATGGTCTGGCAAACCTTTCAGACATCCTGGACTTTTCAAGAACATCGTCAAGCGTGTTCAGTCTTTGACTGGAAAAAGCTGTCGTAGGGTTGCCAAGGATCAGATCGCTTGTTACGGGGCACCCGGTGGGATCCAATGGTTGCAACCATTGCTTGTGAGATTAACGAGGTACGCACATGATTTGTTACTAGAGCACTTGCGTCGCGAAGTTGTGCGATCAGTGGAGCAGATCAGTAGCGTACGGTGTGTATTAAACCCCAGGGGTGTCACGCACCACGTTAGTCTCAACCGGGATGTAAAGTGCGATTGTTCATTCAGTCACTAGTGGGCACTCTCCTGTAGGCATTTGTTAGCAGTTTGCAGGGAAGCAAACTACCCAGTTGGGGAAGTCGCGTTGGGCAGATGATCAGTCAGCGAAAACGTTTCCGGCAGCTTAGTGCAGCTTCATTCCGTTGAGGTTGATCAATAAAGGTCTCCGATAACGGGTAAAAGTTATCGGTTATCGGAGTTCGAATTTCTGGCTGAAGATATAGGTATTATTCGAAACAGGCTTCCTAAACAAGATTCTGGATTCTAGTCCTGGAAAATAACGCTGCACCAAGCTCCAAACAGCGAGAAGCCGGTTGCAGTTGAGTCTCATGCAGACATATCCAAGATGGCCGAAGCCGCAAACAGGAAAACAGTATTTCAAAATGATCTAATTGTCAGTACCAGCCACAACCATAATGACCAATCGCAAGCCGTCACGTATGGGGAAGGTAAGTCCGTGCGTCAGTCGTCAAAACGGAAATCCATTTTGACACCCAAGAACATAGTCAATGACGATTTAGAAATTTCAGGGGACCAACTGCACTCAGAGACTTTCAGAATGTTCAAAATTACGACGTCCATAACATACAAGACAAATTTTAAAACATGACTACTACAAGTGGACTGCTCGCCCATCCGTCAGGACGTTTACAGTGTCTTAAAAAGCAATGAACCAAACGTGGACTTAGACGAGGAAATTCAATGAGTCCAATGTGGAACCCACGGACGATGGACACATTTCCGGTGTACGGCATTCCATAACGAGGAGGACTACCGTTGCGTGCACTGCATGGCCAATTGACACCGACTTCGCAACACGTGAACGAACCCAAATCCCTTTTCAGGGCCACGCCATTCTGATTACCTCTTCCGTTGTTGATTTCATCATATGTAAACTTAAGCGGTTGGCACATGAGTCTTCCTCTATGTGCGCAACTCCGGGATGGGGCTGCAATATCTCCGGTTAACATGCAATAGTCACGTGGAATAAGATGGCATTTGTGTGTGTGTGTGACGAAAATCGGGGTTTGTTTCAGTTAGTCGTTTGTTAGGCTTGCCTATTCACGCGGTCTTCCTCACGAAGTAGGTTCATTATCTATGATGGATTTAGCCTCCGTAATGCACTACTCAAGCAGTTAAACGGGCGGGAATTCTGTTTGGTAACTGTTGATTGATTGGAATATTGATAGGTATGGGTTTCGAGTATACAATTATCATCCCTTCGATTTCCAATATTTAAAACTGAAAAAAGAGCATCCTTTACTTGGCAATGACGTGAACCAAGCGTAGTAAAATTGGGCAGCGCTGCATCGGATTACGCTTCCCTGTTGTATACAAGACCAATAGGTTTTTGGCCAGTTTTCCAGCGGTTTTTATTATTACGCCGATCGGTTTTCGAGCGGTTTGTGCCAATCGTTTGAAATACGGAATGCGCTTTGTCAATTTCTGTCAAGTTTCTCAAATAACGACTTACGATGCTCATTTCTATCTCCCGATTTTTCGAATAATCGTCCTTATTTTCCCCCTTTTGAGGTAATAAAATAGGGCGATCTATACTATGTATTTCAGAGCATTTCGATGGAGGTAATCTATATGCTTGAATAAAGCGCCAACTAAGCAATGCATATTACTTCGCTCGTCAATTTCCTTCGTATCAATTCATTGGTGATTCTTGTAAAACGGGTACAAAACAAACCGATCGAAAACCGGTGTTACGAACGGGGTGGGTGCTTCAACGGACGTGATTCACAAGATATATCGTTCAACAATAATAGGCACTGACGCTGTTCTGCTGACTTTTCATAGCGTCATTGGATGGAGAAGATGACAGCGTTCTCGATACAAGCAGCGAGCCACCGTAAGCCAGGTATGCCATCGACACATGATTCGATGAGCAAAAGCATCATGGTAATAATAAAATCTTATGCTGGTCATTAGCTAAAACACACATGCATAGCTGTGCGTGATCATAGCTAGATGTATGTAACAAACTAGTTGCTTACTTATCGAATAAATGTCTAATAATGGACCACACACAGCACGAGGGAGGATCAGCATAATGAAAAATTTAGGTCTTCCTTTTATAGCCAGATATAATCAGTTTTAACTGGTAAACTACCACCCTTAGTTAGGCAAACCTCTCCGACATACGTTGCAAACGTTCTAACGAAATTTGAGCAGAAATTCCGCATAACAGTTATAGTTTTTCTTTCCTATAATACACAACAAAAATATAGCGATGCACAGGAAATACTTGGCATGAATAACGTAATAACATGACGTCTATTATAATTACCATATATATATATNNNNNNNNNNNNNNNNNNNNNNNNNNNNNNNNNNNNNNNNNNNNNNNNNNNNNNNNNNNNNNNNNNNNNNNNNNNNNNNNNNNNNNNNNNNNNNNNNNNNNNNNNNNNNNNNNNNNNNNNNNNNNNNNNNNNNNNNNNNNNNNNNNNNNNNNNNNNNNNNNNNNNNNNNNNNNNNNNNNNNNNNNNNNNNNNNNNNNNNNNNNNNNNNNNNNNNNNNNNNNNNNNNNNNNNNNNNNNNNNNNNNNNNNNNNNNNNNNNNNNNNNNNNNNNNNNNNNNNNNNNNNNNNNNNNNNNNNNNNNNNNNNNNNNNNNNNNNNNNNNNNNNNNNNNNNNNNNNNNNNNNNNNNNNNNNNNNNNNNNNNNNNNNNNNNNNNNNNNNNNNNNNNNNNNNNNNNNNNNNNNNNNNNNNNNNNNNNNNNNNNNNNNNNNNNNNNNNNNNNNNNNNNNNNNNNNNNNNNNNNNNNNNNNNNNNNNNNNNNNNNNNNNNNNNNNNNNNNNNNNNNNNNNNNNNNNNNNNNNNNNNNNNNNNNNNNNNNNNNNNNNNNNNNNNNNNNNNNNNNNNNNNNNNNNNNNNNNNNNNNNNNNNNNNNNNNNNNNNNNNNNNNNNNNNNNNNNNNNNNNNNNNNNNNNNNNNNNNNNNNNNNNNNNNNNNNNNNNNNNNNNNNNNNNNNNNNNNNNNNNNNNNNNNNNNNNNNNNNNNNNNNNNNNNNNNNNNNNNNNNNNNNNNNNNNNNNNNNNNNNNNNNNNNNNNNNNNNNNNNNNNNNNNNNNNNNNNNNNNNNNNNNNNNNNNNNNNNNNNNNNNNNNNNNNNNNNNNNNNNNNNNNNNNNNNNNNNNNNNNNNNNNNNNNNNNNNNNNNNNNNNNNNNNNNNNNNNNNNNNNNNNNNNNNNNNNNNNNNNNNNNNNNNNNNNNNNNNNNNNNNNNNNNNNNNNNNNNNNNNNNNNNNNNNNNNNNNNNNNNNNNNNNNNNNNNNNNNNNNNNNNNNNNNNNNNNNNNNNNNNNNNNNNNNNNNNNNNNNNNNNNNNNNNNNNNNNNNNNNNNNNNNNNNNNNNNNNNNNNNNNNNNNNNNNNNNNNNNNNNNNNNNNNNNNNNNNNATGAAAAATTTAGGTCTTCCTTTTATAGCCAGATATAATCAGTTTTAACTGGTAAACTACCACCCTTAGTTAGGCAAACCTCTCCGACATACGTTGCAAACGTTCTAACGAAATTTGAGCAGAAATTCCGCATAACAGTTATAGTTTTTCTTTCCTATAATACACAACAAAAATATAGCGATGCACAGGAAATACTTGGCATGAATAACGTAATAACATGACGTCTATTATAATTACCATATATATATATATATATATATATATATATATATATATATATATATATATATATCAAAACGATGTTCCATTTAAACCTCATTTAGATTACAGCAAACAATAGTAATTCACCTTTATCAACCACGAACGCCGACCGTATTACTTTCACAGTACTAGAATAATTACAAAAACCAAATCACCCGCTTGTGACGGACAATAGGAACCACCGTACCTCACACCTCAGTACTGGACTAAATCAGTCTTACCGTCTGACTGATCCGGGTGAGGACATCTGAAAGTCGACCGATATACATGAGAGGGGCTAGAAATTGACAAAAGAAACTGCAGTAGCAGGAGATGATGGAGAAAAACGTGAGATGCACTGCAATGGATTAGATAGCAATGAAACATTGGTACTCCGTAAACGATGGTCGGTGGACAGGGCACAAAACTCGTTGTAAAACAGAGAGCGAGCGATGCAATACGTAAAGGGTGGATCGGATGACAAGAGTGATTTGGAAGGATTGGATGCGGTAGATATGGGCACAGATGTAGAAGGAATAGACGCATACCATGAAGGTTAGCGGTATGATAGCACGAGAAATGGCCGGTGAGGAACTGCAAGATGCAGAGCGAATGCATATGTACATATATACGTATAAATAAGTATATGTATATATGTATATATGTATATATAAGAGGAGCAGGAGCAATAACAATGGAGTCCTAGAAAAAAATATCAGTTACTGGGAGGTGCAAGTAAGGTTAGATCGAATGGTTATATAATTAAATTTAAAATATCGGAGTGAGTTCTCTTCATGACAGTTGAACATGACGGATCAACAGAGAGAGAGAGATGGAGAAAGAGAGTGTGAGACGAAGAGAAAAGAATTCGGATACACAGAAGTGATGACGACTGTAAAGAGTAGTTCACAAAAGAGGGAAGATGAAGGAAAGTATCAAGGAGAACAGCTAAGAATGGATCTAATAATCTGACTGATGTAGGTAAAACATGTAGCGACGGTGGAGAATGGGAGAAGGGTTATTAAATGGACTTACATTATTCTGCGAGAAGATCATGGTGATGGAAATGGCTAGGCAGTGCAGAGCGAATAACGATACATAGCGGAGAAAGGTACCTGGGAGGTGAGACTGTTTGTAGTGCAAAGATGCAGCAGCTGTGACGGCGAACAGTGTAGGAGAGAAATAAGCAAAAGGAGTACCAGGGGAATCGGGCAATGGCAAATCAAACAGATTGAAACTGTAGGTGAAAACCATGACGTAACAATGATTTTACATTAGATGGAACGTGAAAAAAGCAGAACAACATGAAAGGCATACAGAAAACGCCTGTGGCAAGAAATATACGAAACAAGAGTTGGGAGCACGGACCAAAAGGACAGGCGAGACATAACCATCAAGATCGTCTTACTACAGGAGAAACACGAAAAAAGGCTAGGAAGAACAAAACACCAGGACAGGTAAACCGGTGAATGAACACAACGCACAAAAAATAAATGCGCTTCGGATTTGGGGACATGAAACTGGAGAGCTGCGTGCCTGCAGGCAATTGTACAAGTGGATGAAACTGGACGATGCTAATCGGGGCACTGCCTAATGGCAAGATCCACAGAGGAATCGCGAAGTCAGGAAAGGAAAATACAGTGTTGATGATTAAATGATAAATGTGGCTGTAAGAGGAGCAAAGTTTGGAATCGCGAGTTCCAATATGAGAATTGCTCATGGGTGCTGGCGGAACTGCTGCGTAGTGGCATTAGGAAATAGCGTGATGTATATATACAAAGCGAGAAACACGTCCAAAGTTGCGGGTACTTTAGACCAATCCTGTAGAGGAGCTCTGAACTGGTAGCAGACATTTGTTTGGAATTAAGTAGTCACGTATTGGTTGGGCAATTGAGTCAACGAAGTAGCAGACAAATCATCTCTGATCGGGGTGTCATCAGAGCAGAGGCCGCATAGTATAACATCGGCAAGCTGGTTAAGGGTTTTGCGACGAACCCAAAAAGGTTGAAACTGAGAAAGGTGGGGTCGGCGAGCATATGTAGAGAGCTCGGGCGGCGTGATATCACTGCGCACTGGTTCAGATACACAGACTGAAGGCTACTTCAGAAGCTTGGGGTTTCCCATACTCAGGGCCGGGTCTAGGCTGTTATCAGAAGGGGGCAGACAGCATTAGCCCAAGATCTTTCCTGCCGGAAGTTTTTCCGTATTTTACAGAAAAGTGAGAGGGCGGATTTACACTGCAGAGTGAAATTCCCATTTCTCCTTGACCCGCCTTTCTGTACACGTGGCCCAAGGGGTCCAAGACTGATAGGGCAGGCTGCTTTCCTTTATTCTGAGATTGGCACGGACTAAATTTCACAACCTTCGGGGGTGTTGCTGCCTCAAGCTGTGAAAGGAAAGGAAAAGGAATGAAACAAGCACTCAGATAATGGCAACATTCGTGGGGCTATCACTTGACTGCTTGCTTCTGCCNATTACCGTTGGATGCTGAGGTGATCTATTAACGCGGGATAATAGATCTGGAGGTGGGCATGGTGACTCTAGGTAAGACCTTTGGAGAAAATCACGTATAAATCGGGGGAGAGTTATTAGGGATGCAAGTGGGTCAGTATGGGGGTGGAGGTCAGTAATGGGGAGCACACATGGTTTAGATAGCGACCTTGTGAATAGGGTGACGATTGGCAGGTTGTGTCGGATTGGAGTGAGACTGGTATAACGTTATGGATAGAGATTTTTGAGGGGGTGGAGAAGTAGCGAAAGGTCTGCTGATGGAAGGGGCCTTGGCATGGAGGGTCAGTTGGCATAGGGTGCAATGGGGTCAAAGCACAATACGGCGATGTTGGGTGCTGAAGGAGCAGAGGATGTTGAAGTCGCTGAGGGGTAAAATGGGGTACACCATGGAACGGAAAAGGCTAAGGCGCGGGCCACATGTTGTGGTATCGGTTGGCAACCATACAGGTAACTCGTCCTGCGTGAATCGGGTTTGGTAGAGCTAACGATGGGGGCGGTGAACTTGGTGGAAAATTAAAGATGTGGTACTGCATCTGTAGACGTGATGAGGGCGGCGTCTGAGATGACGGATGTGGCATGTAGCAGTTGGGTATGCAGATCTCCAGGGGGGAAAATAGATGCGCCGGTATACTAGTGCCAGAATGAGCGACACGATTTCGTAAGAACGGTGGTGGTGGAGTACGCAGATGGGTAATAGGCTGGTTAGCTGGAGAGCGAGAGGTCATAAGTCGACCGTCCATTTAAGTTGGGAGTGTGATGATGTCAGTGCAAAGAAGGTCTTGGCCATTAGGAGCAACATGTGACGGGGGTGACGTTGTGACCGAAGTACTAGGAGATAACGTTGTAGCTTGCTGGTCAGTGCGGGTTGACCCGTTAGAATCTGGCGGTTTGTTGGCTCGTTTGACGGATGGACCAGGACGTGAATGGCTGCTGGCTGAGAAAGTGGAGAGGGGCTGCAATGCTCGGCTGTGGGTAAACAATGGTGGAGACTTAAGTGCAACATGGAGCTTTTGGAGGGACGTTGGGGTGTTGGAGGCGAACGGACAAAATCTAGGTCCATATTTAGCGCTGGTGCACCGGTCAGCAGAAGTGGTGACGAGTTATTGACGGCGGAAAATTCTTCATGAGGATTGAGTGGCACTGGATCAGAGGTGAGTGGAAGTACTTGGTTGCCGGCAATCGATCTAAGGACCACCCCTTGTGGCAGGGCTTTGTCAGGAGTAAGTTTTATGTTTAAATGAAGCGGATTTTGCGATAGACGCTCTGTTTCTAAAGCATCCTATGACAGCGCCCACTTCTGGGCTGTCAATGTGGGACGACATCTGAACAAGCTCAACTTGGTCGTTCGGATCAGCACGGACGGGAATGGGGCAGAGAAGTGCTACCACACACGCGATCGCGGTGAATAACCCCGTGTTCACACAATGGGTGCGATGAAGAACGAGCACCGCTGATGAGCTTTAACCAAGCGAAACTCCGCTCTGGTGCTTCCGAGTGCACGTTGGTCAGATAACCTGAGGTTTGTGAGTGAAACATGGAGTCCGATGGACAGTCAACCAAAGAAACAATAATCAACCACACACCGCACTCATAACCCATTTCCTGATCTACAAACGAAATGCGTAGCACGTTCAAAAGCATGGGTAATTTGGCCCCATCTTGTGGAGAAGACCCAATTTAGTGGGAAGCATTCGCTTGGAATTAAGTGGTCACTTACCGTGTCTCCTTTTGAAGCTGTTGGGAATTTATGACTGTCGATGTGGGACGACATCTGCACAACCTTATCTTGATTATTCGGATGAGGACGGACGGGAGTGTGATGGCTCAGTTGTAATACGTACGCGCTAGATGTGTTGGGGCTGGATTTCAATCATGGGTGTTGTGGATCATACTCACCACCATTGAGCTCCAACAATCTGGGGAATCTTGTCTCTTACCTGTGATGTCAATAGTGACCGGAAAACGTTTGTTCTTGTCATTTCTATTTCAAACTGTATTCAACTAAATGAAATATCACTAGCTAGACCCATTCACGTAAATAAGTGTGTTTCATAGAAATATTTACTCAATGGAAGTAATAGCAGATGTAATTCTATAGTGAATTGACTCATCGTGAATATTTTGCAATGGCCCAACAAAGTAACGGAAATTTGTTCACCTCGCAGTTATCTATCTCAGGTTCAAACTTAAGCGGGATGCCGAAAAATGTACATTTCAGTTGGTTCCTAACATGAATGAAACAGCTGTACAGTTATTCTTTTCATCGCTGTGGTGAACGCTTGGCTTTGATACTACTTACTGGATTATTTCATATTTGTCATCATTTATAAATAGCGACAAATCCGTTAGTGTTTATTCGCGTTAGAAATTCCACGCCGCGGGTCGGAATCAAACCGGCGACTCTCCGCATACCGGACAGTTACTCCATCAGATGAGCTATTGCGGTATGGCCAGTCAGACGCAAATCACAGATGAAAACCCTGTATTGTGCAGCCAGTTGTGCTGTCATTATTATTATCAAGTTGTGAATAAAGATGTGATTGACGGCTCTATGCTAATGATATGATATTTGTTAGTGACGTTCTCACAGGCTTGTTTAGCTCCACAAGCAAGTTCACGATTCGTAATTGTTTCATTTTAGTAATGACCGCCGTAAACTAGTNCGGAAAACGTTTGTTCTTGTCATTTCTATTTCAAACTGTATTCAACTAAATGAAATATCACTAGCTAGACCCATTCACGTAAATAAGTGTGTTTCATAGAAATATTTACTCAATGGAAGTAATAGCAGATGTAATTCTATAGTGAATTGACTCATCGTGAATATTTTGCAATGGCCCAACAAAGTAACGGAAATTTGTTCACCTCGCAGTTATCTATCTCAGGTTCAAACTTAAGCGGGATGCCGAAAAATGTACATTTCAGTTGGTTCCTAACATGAATGAAACAGCTGTACAGTTATTCTGTTCATCGCTGTGGTGAACGCTTGGCTTTGATACTACTTACTGGATTATTTCATATTTGTCATCATTTATAAATAGCGACGAATCCGTTATTGTTTATTCGCGTTAGAAATTCCACGCCGCGGGTCGGAATCAAACCGGCGACTCTCCGCATACCGGACAGTTACTCCACCAGATGAGCTATTGCGGTATGGCCAGTCAGACGCGAATCACAGATGAAAACCCTGTATTGTGCAGCCAGTTGTGCTGTCATTATTATTATCAAGTTGTGAATAAAGATGTGATTGACGGCTCTATGCTAATGATATGATATTTGTTAGTGACGTTCTCACAGGCTTGTTTAGCTCCACAAGCAAGTTCACGATTCGTAATTGTTTCATTTTAGTAATGACCGCCGTAAACTAGTTGCGTAATGATTCATATGGTGTTATTCCCCAACTTCTCACCGACTGATTTAGGCTATAAAGCATAGTGCTGACGTTTAGCATGGGAAAACCTAGTAACTCTGGGTTTTAGTTCGGGGCTATTTTTAACGTCCCACTAAATCTAATCAGAAGACCTTCTTGCCTTTGAATTAGTTCCGCTTATGGTTACAAAATGTTTCGTTTATATTAGATACGTGCTAAATATAACCAAAACCACGCGTAACAGCTTACTGTTCTACTGATGCATTTAAAAGGCCCGTCTGGCTGATTTGTATGGTTGCGCCGGGATTGGCTGATTTGGCTCTGGTTGGTTCAGACAGGTTAACCGCTGATTGGTCCAGTGATCGTTTGACTGGTCCCAACCCTGTCGGCGGTTCGGTCAGCCGATCACGTGCAGTCTGCTTCACTGAACCAGACAATACGCTAGGCCAATTCCCTCACAGAGAAGAGACTCGGCGGATATGCACCTCAGCCGATGATTCCCAGCACACTGAAAGTCGTATTTGTAGAGTACTGTTAGGGATTTTCAAAGATGAGCTGGGCGCTGATCCTGCTTGATGAATTATTATACTTTAAAACATGTCTCATTTGGTGGCAACAAAACAGTCAGTTTCTCTTCGTCAGTTGTACTTCTTTATAATTCTGAGTACAGAATTTATATTTTTCGACTACTATTGGCAGACCTGCTTTCACTGACAAGTGCAAGCAGAAGTTCAGCTTATGATTTACGTGAAAGGGAGTTGAGTTTCACAAACACACTGGTCGGTCTCATGTCGTATGGCCACGGCTCAGGTATGAACTTCGGAAAAAAATTCATTGGAGCAATGTAAATGGGATTAAATACTACGTTCTTCTGTAAACTGTTGAGTTTTCAACTAGCAAACACGAGCGGTAAGAAAAGAATAAAAACGACACAAGTCCGACTGTGGATACCAAGATAGCTAAGTGATTCCAAACATAATCTCGTGTGGCATCACACTGTAAAGTGTACGCGGAATTCGTGAAATGCGTGAATTGTACATATCGTTTATCTACCTCACACCAATTCTTTTGGATCAAGTAGATCAAGCACACAATCACACACAGGCCTGGATGAAATGAGTGTGATATGGATCCCACACTTCGGAATTTTACTTAAACCTAATTACAAAGCTCATGACCAAATCTCCGGAGAGATCGTAAAAGAAAATTGTTGGTGTGAAATGGACTCATGTGGAATTCGCATCCTTCATTGTATGTGTAATTGTTATAGCTCCGTCATCTCCGTCTGGACGATGAATGCTGGTTAGCGAACAAGCGGTGCGAGGGAGGCGGAGACGAACCGCAACTGGATGGAACGAATGCAAGTGAATGTCTATTTGTTAATCAGCTGACCGATCACGGTTTTCGTTACACTAAGAACGATGATAATGTGGGTGGTGATCCTAAATGAGAAATATGTCCACACGGATCAAATTCCAAGTCTGGATTCGCTGAACCACCCGAGAAACAGCGTTCACTAGTGTGTTTGTTGCTGAATTTAGTTAAATTATGGTTTGATCACAGGTGCAATTATCCTAACAGATTGTTGTCTCGTTGTTAGGGACAGCGACTGTTGTGTTGTTGATAACATTTGAGGAGATAATGTTNNNNNNNNNNNNNNNNNNNNNNNNNNNNNNNNNNNNNNNNNNNNNNNNNNNNNNNNNNNNNNNNNNNNNNNNNNNNNNNNNNNNNNNNNNNNNNNNNNNNNNNNNNNNNNNNNNNNNNNNNNNNNNNNNNNNNNNNNNNNNNNNNNNNNNNNNNNNNNNNNNNNNNNNNNNNNNNNNNNNNNNNNNNNNNNNNNNNNNNNNNNNNNNNNNNNNNNNNNNNNNNNNNNNNNNNNNNNNNNNNNNNNNNNNNNNNNNNNNNNNNNNNNNNNNNNNNNNNNNNNNNNNNNNNNNNNNNNNNNNNNNNNNNNNNNNNNNNNNNNNNNNNNNNNNNNNNNNNNNNNNNNNNNNNNNNNNNNNNNNNNNNNNNNNNNNNNNNNNNNNNNNNNNNNNNNNNNNNNNNNNNNNNNNNNNNNNNNNNNNNNNNNNNNNNNNNNNNNNNNNNNNNNNNNNNNNNNNNNNNNNNNNNNNNNNNNNNNNNNNNNNNNNNNNNNNNNNNNNNNNNNNNNNNNNNNNNNNNNNNNNNNNNNNNNNNNNNNNNNNNNNNNNNNNNNNNNCATCTTAAATGCATCTACCGAAGCATGTGGAGAACACTCCCCAGAATCCTTCTGGTTATGAAAATATAATAGGAAATGATGACAGAGTGGTAATTGTCCACTTTTGAATCACTGATCATAGAAAGCTGCTTTTACTTCAGACCATTGTCATCTATAATCGTGCTACCATCTGCCTTTTCATAGCCAGTTCTTGGTTAAAGACTTAAGAAATGTTTATAACTTACTGGTCCAAAAAGGGGACTAAATGCTGCTGGTAATGGAGAAATGTGTTGCATTTCTAGCATCCCGAAATTTACTGTGCTAGCCGTTCTCGGACCAGCGACATCCTGCTAATCGGAAAAGTGTTATTGTATTTATTTCTTCGAGTTGAGTCGTACCTTTCGGAGTGAGTGATAAGAACCATGCTCATATGAATCCCTTTTGGTTATGCTTCCCAAAAATTGGGTACTTGGTCATTCATGATGTTTCTAATTCTGAATACTACTTATGTTTGTCGGTTCCCTGGACAACATGAGGTGTAATGATATTTCGATTTTTGCCATGAGATTACCCGAACGCAGAAGTTACTCCTTTCTTTAGTCTTCTACACATGTTTATAACTCTTGAGGTTGGATCTGTTAGATTCCCAGGAAAAAATATTTAGCCGAATTGGATGGACACCTTCCATTAGGATTATGGCCTTAAGGTGTGATTTCAATTTCCAAAGTTCTCCCAAATGGGAACTTTATAATGAATAAACATATAGGCTACGGCAGTTTTATACCGTTTGGATTGATCGTACTTACGGACAGCAGACACGTAGAGTTCTACAGGACCCAGGAACCAAGATCGAGCACTTCGTGCAGAATATCCTGTTACGTATAGTGAAGTTTGAATTATTTCATTTTCACTGATAAGTGAACATCGTTGAAGTTTCGAAAAATGTCGTCGGTTATGGTTAAAAACCTTTTCCTTGAGCATCATGATAGATAGCCAGATGGTCGACTTGTAGAGCTCACATTTCCACTTTCAGTGCTTGAGTCGCCAATCGGATTTGGTGGACATATGTCGCGCTGATCATTCCAAAGAAGCTCGGTGAAGCTCATGCACAGTGCTACCGTGACATTTCAATGACGCACCAAGCGTTGATTCTAAATGAGGAATCAATCAGTAACTAATAAAATCTTACCATTTGGAAAAAGGTCATTCAAGGAAGTGATGTTAATTTTAACTGTCTGATTAAACTTTAGTTTCTTTTTAGTACTTCCTTTATAAACGAATTTCCTTCGCACCGAATTTTGTTTGCAAACAAACAACATTTTTGTGTGTAATATATATATATATATATATAATGTGTGGGAGTACTAAGATCTCCCAATCCATGTTTAGGTGATGCCAAATGTTGAAAGTTCTCGACCAAAACAGGAATCGGACCCACGCACCGAATCCACCAACNCAAAGAAGCTCGGTGAAGCTCATGCACAGTGCTACCGTGACATTTCAATGACGCACCAAGCGTTGATTCTAAATGAGGAATCAATCAGTAACTAATAAAATCTTACCATTTGGAAAAAGGTCATTCAAGGAAGTGATGTTAATTTTAACTGTCTGATTAAACTTTAGTTTCTTTTTAGTACTTCCTTTATAAACGAATTTCCTTCGCACCGAATTTTGTTTGCAAACAAACAACATTTTTGTGTGTAATATATATATATATATATATAATGTGTGGGAGTACTAAGATCTCCCAATCCATGTTTAGGTGATGCCAAATGTTGAAAGTTCTCGACCAAAACAGGAATCGGACCCACGCACCGAATCCACCAACGCGTTATTATTGCACGTGCTCTGCCTAATGAACTACGAAGTGTGGTCACCTAACAGCTCGCGCGTAGTGTATTTATTCATGTTTAATGCAACTACTTGCGAGTAGTGTGTGGGATTGTTGAATATTTGTCCAGCTGACTGCCCTTCAGACTCCACCTTTCACGTTCAGACCTCAGGTCATCCGACCAGCCTGCATTCGGAAGCACCAGATAGAAGTTTCGGTCTTGCTAGAGCTCATCCGTGGTGCATATCCTCGGCCGCACCCAGGGTTCGAACCCGGGCCCTTTCATCTCGAAGGCGCGTGCGTTATCACTGCGCCACCCAGCTCCCGTCCGGGCTGATCCGGATCGCTAAGGTAAGCTTGCTCAGATGTTGACCTCCAGAACAGCCTGATATGTCCGACAGCTTCGAATGGAGACACGGTACCAGCCCCGTTAACTCCAAGCGAATGCCTCCCACCAAGTCAGGTCTTCTCCACAGGATAGGGTGCACATCCTCCCATTTTAAACCTGCGTCGCATTTTTAGTATATATATAACGGCATTACTTGCGAGTAGTGTATGGGATTGAGGAATATTTGTTTAGCTGTGGCAAAGGATGCTCACCATTGATGAGCTCTCACAAGAGTGAAACTCGAGTGTGGTGCTTCCGAGTGCAGATTGGTCGGATGACCCCAGGTTTGTGCGTGAAAGGTGGAGTCTGAAGGGCAGTCAGGTAGACATATTTATTCACCAGAATAGCACAAATATTGGTGAGTAGCGTGTGATGGAAGCACGTTCATTCCACGAGAAAACAATATACGGCACCCTCCAGTTCGCATGTTTCAAGTTGATGAGATTCAAGGGACAAAAAGTAAACGGTGGCATGCTCACTGGACTAAGTCATAAGGTTTTTGTAATTTTTATAGATGTATACATATTACCAGTTTGATTTTTGAGTCTCTATTCTGGCCGTTCCGTTATCCCGAATTCGAAGAGTTGAATAGAAATCATCATTTTTCTCGAACCGAATTACCTAGAAGTGTATTGTTGGTTATTGCCCGTTCACCGGTCAGTAATCAATTAAGTAATATTTGAATATACTGGGAACAACACAGGAAAAGATTTGACTTCTGACTAGATTCCACCCCTGGTGTTCATTCCGTCCTTGAAAACATATGTGAACACGCTGTAATATGCGAGCTCGTGTTAGAACATTTCAAATTTTCCGCCTAAATAAGAGACTGAAGCTTCTTGGGTCGATCCGATTTAGGATCATCCTATTAGAAATAGGGTTTCAGTCGTGGATGATTATTCGTGATCTCGGTAGATTACGGATGGAATAAATCTAGTGTATGTAGAAAGATAATTGGTTTAGTAAAGTTGCCTAGCTAATTCGAATTGTTCAAAGCAAAGCGGGACCAGATAAATTTCAGCTTTATTTTATTCATATTGATCCTGTATAAAGCTCGACTTGACTCCTATGAATAAAACCCAGTAAAAACCGTTAAATGGCAAATTGAGTGTTACGAGTTGAAAGTATGCAATGGAAACAGTGGGGAAAAGAAGGAAAATTTCCGAAAACATACATAAAGCTGAATAAAAAGTGGTTTCACACATCCGATTTTTAATTCTTAGTCTGAAATGACAAACTCGGCACGATTACATTGTTGCAAAAAGTGATCATTTGGGAAAGAATCAGCCATGGCGTTGCAACATCCATTTACTGATCGGAAACGACCTCACATACAAGCACACAAACACAAATCTTGAAAATTCCCTTCGCTCTATTTTGCTATGGTATCCAAACTGGATAATGAAATATCATTCGATGGTGTTATCTGTCGTTCATTAGGTCCGTTGACCTTCGCTTTCCGTATCCGGCATCTTTCACCGGCTTCAAATTTTGCAGTATTTATTGTTTGGATCATTGCTTACTCTGGGCCAGAATGCACTGACACTTAGTTGTATCTTTTTTCATTCTTTTAACCTGACCACATCAAGCAGCACTTCCAATTAACCGCTGCGTTTTCCACTGTCAAAGATACTGCTCTGAATAGTCATTATGTTGCGCACTGCTAACATCTCTGTATAAATAGACATGGTTGTACGATTATGGAGATATTTAAACATCTTCCTGTCATGTCCTCAAATTGTCATGTTCTCTGTGCTCTAGTCTTTGGGTATAAATAAAGTGAATTTGGCAGGACACGGGAATACCTCTTAAACATGAAACGTGCCATTTTGGTGGTATAAATTTCCAGGTCCATCGAGCTTGAGAAATGACGGTATGATAATCTGCGGTAGAACTTGCCTGATCCTAATAATTGAGTTTTATCCTTAACTGAGAGCTTGAAGCTCACTAAAAGAAAGTTGAGGCTTTTTAACCAGAGGGGTGCAATTAGGGACATTTGCCCGATGCACCAGTCCTGTCTTTAGAGATACTTGGACAAAACTGCTTCTAGAGACATTTTGGTCAGAGCTGGCAACCGTCAAACGAGATAATTCGCATTTTGAGACTAGTATTCACTCTTTGTAACAAATAGCCACGTAGATGGTCCTTGTCTTACGCAGTGACAATGTGCAGAGAAACCGATTTCCTAATAACTCTCAACAGAGACATGCAAAGTCCACAAACCATTCGGCTATCCAGAAATATCCTCGATCGGAATCAAATGGATGGTTTTGTGCTTAACCAACTATCTAGGATCCTCTATTCTTACTTCACCTACTTATTCTGAAACTCACAGTTGTCTGTCTTTTTGCAATACCTATTTCAGATTTGTTCAATGTGCTCTATAATCCACACTTCCCGTTCAAGGTGTGTGTTTGTGTTTCCAGTCACCATTCAGTACAAATGAAAGCCTTCGGAGTACCCAATCTTCAAATCGTTAGTTATTATTTTGGAGCCTGTAGATCAGGCTTCATTCACTCCAGCAGTGTGCTTGCTTTTTCTACCGTTTCATTTTGTGGATTTAACCAGCTCTGTGAGGAATAATCAACAATTCGACTTCATCGGTCAACAACTTAAGCGTTCACAAATAATCACCGTATTCGTGCTGGTCCCCGATTGTGCCAGATGACTCAGCACATCTCTATCTTGGACGTTTGTTCTATCCAACCGTGTTCTCTAGTGGTATTTATCCAGCGACTGGTACGGTCCTCATAATTTACTGGCATCTCAATTGTGACTTGACCAAAGTCTCATCTGGCCCCTCCATTTCATCATTGAACGTAACGGAAATGTATAGGCTTAGTCTCCACTTTCCCACGTCCAGGCAAAGTTACCCACGAATGCTAATCATGCGTATAAGTCCGCGGTGTAATTATTCAAGGAAGGCTGTAAAGAAGACGGCGAACGTGCCAGACTCATCTCACCGTTGCTGCCGTGTTCGTGCAGAAGACTGGAAACTAAAGCCAAAAATTGAGCCCCTTTTTTATGAAGTCACTTATTTTGATCCCTTGCAAAATCAGCTTGTTTGTACATCTGAAAACCATTCAATTCACCTGTAAACGAACTTGGTATTTGCACATCTGGACCTCAAAGAAATCTACAATGTTCGCAGTCTCGTTTTGCTTTCATCTCACTGTTCAGATTAAGTTCATTGTTCAACCCTCATACAAATGGAAGTGATAAGTGGACATTACAATTGATAGTTACACCCAAACCCTAATGTACCCAAGAGTATTCGCAAACCATGGTATACTTGTCCGTATCTAAAATGATTTCTCTGGTGGTAATTTTTCACTCAGAATCTTTCACCGTTTCGTCGAATGCTGGAAGTCTTTATTGCCATCCCAGAGAATTAATTATTGGTCCCTCCAAACAAGATAACTATCTTTTTGCATCCTATGTGCCAATTGTATCCAGGGCCAAGTGGCTCACCATATGTAATTGATTCTGCTCAAATTTGAAAATGAATTTTCGATTCACCGACACCAACATATATTTCGTGGTCACAGATTTAATGATTTGCTATTGCCAAGCACCTCACATATTTGGTCCGCTGCAAACAGTATTTACCGTTAGTCTTGCTTATTGTTTGTGACCATCTCGGCAGAAGGGATTCTGGATGTGAAACCGGTTAAAAGGAATGAAAAGCAGTGCAAGCATATGGAAAGAGGTAACTGATTAACAACGGTTGGAAGCCTATTTTGTTCAACCTTAGGAATCGAAATGCTTTCAACAGATAAAGTTTTGAAAGGCTATCTCTGGTAATACGGCTACAATGGGAGATTGGTTTCCGAGGTTCGCTGGTAAGATCACGATCAGTCTTTTTTTACCCAGGTGGGGTTACGAGAGAACAGTGTGGTCAACGTGTGAGAATGCAAGAGGCAAAATTTCGAAGTGCAAAATTATAGTAGTCTATAAACTGCCCGAGTTTTAAAGATATGAAGTAGTGTTTCTTGAATCTTCTTATCACTATTTCAAACGAACTACTCCAAGAAAGTTTACTTGAAATAACTATCTCTAGTTACCAAAAACGGAAATAGTGTTGAAAAGTAAGTGGTTGTCATCGGAAGACCTGGAAGTTTAGACAAGGGTTAGCCCAGGTCAAATACAAAGAGACAGTTGAGAAAAACGATTGAAAGTATATCTGGTGCAGTATTTGCCGAAATTCTATACTTCTTTATTGTTCCACTTGTGAACCATTCGGCCGATCTACAGAAAAACACCCAAAAAGAGAAGACAGTTTTACCTCATTGCACGGGAAGGGGAAATGTCAGTGGCGGATGGCTCCTCGAGAATCTCCAAGCTTGCATTGAGGAAAAAGATTTCGTCATAGCAACAGCGATATACTTTGTAGCAATAACAGAATAATCATGGGAGATACTTAAGTTATAGCATTTGGGACATTCGTTGTGAATAATATGTATAGGGTCAAGTTGGTGAGCGGCAACTACGATTCTCAAAGTTAAAAGATGCGATGCCTGTGATCAGAAGTAGAAGCAAACAGACCGGAGTGATAAAAGTGGGGTACGGGGTCAACTCTGAAATCTGATAGTAGACATGGCAGCGTGGTGAAGCTGAATTCCAGCATTCATAAGTTTGACGAAACATCCATGGATAATGCAATGATATTCGAGATATATTATTGAATTCTTTGTTTTAGATAGGTACTTTACGAAAATCCAACTGCTAAACTGGAACAATATAAACGCATTGAAACGAAATATAGGGTAATTGGTCAAAGAAGAAGATAAATTGGCGATGAAAATAATGAGCGAACTGAAGATTGTTCAACAACCTGAACGTGAATCCACTTGACGAATTTCTGGAAAAAACTATCAATTTATCAAATATAACATAAGGATAAATTGGGATCGGTATTTACTGACTGATCGTTATTCATCTCTTGCTTGCCATCATTTACTCCATAAAGTAAACTTGTTGTGATCCTAAAATTCTTATCCCCGCCACCCACCCCTACGGACCCACCAGGAATGTACGTAGGAAGAAAATGAACTCCGTAAACAAGTAAAATCAATTCCACGTCATCGATGACCATTTGATCAAATTCTGTTCATTCGGAATAAGATTATTTGTCCAGGTGCAATCAGGGATTTGGCCAAACATAGCACTGGCTCAGTAAGAATCGTACAATTCCAAATAGTTTATGTTGTTGGTCTGATAAGCTCATGTTATACAATTGGGTCTGATGATTTATTTCTCTTCTCAGAGCAAATGCCTTGCCATAACGACCAGATTAATTTGTTCGCCGTGAGAAACACAATGGATGGGAGGTNNNNNNNNNNNNNNNNNNNNNNNNNNNNNNNNNNNNNNNNNNNNNNNNNNNNNNNNNNNNNNNNNNNNNNNNNNNNNNNNNNNNNNNNNNNNNNNNNNNNNNNNNNNNNNNNNNNNNNNNNNNNNNNNNNNNNNNNNNNNNNNNNNNNNNNNNNNNNNNNNNNNNNNNNNNNNNNNNNNNNNNNNNNNNNNNNNNNNNNNNNNNNNNNNNNNNNNNNNNNNNNNNNNNNNNNNNNNNNNNNNNNNNNNNNNNNNNNNNNNNNNNNNNNNNNNNNNNNNNNNNNNNNNNNNNNNNNNNNNNNNNNNNNNNNNNNNNNNNNNNNNNNNNNNNNNNNNNNNNNNNNNNNNNNNNNNNNNNNNNNNNNNNNNNNNNNNNNNNNNNNCTTGGACCCCAACCAAGAAGGCGAGAAACACCAACCGGAACCACAGCTTATGCTAGATTCTTCATACCTCTACGTCAAATCAGGGCCTGCCCTCCTCGTTGCCCACTCCAGCCATGTTCAGCACATGCGAATAGAGAACTGAAGGGTAGACAATTGGTAGGCATTCAGAAAACATGACCGAACCAACCGAAGTGGTACAAAGTGATCACTTCGTTAAGAGGGTGGCCATTCTTGCTCACCACACGACGGCAAACCCCGTTATCACTCACTCAGTGTAGCCACCAGATGCGAGCAAAGCTTTAGAAACATCGGCCATCAAACACAGAAAGACACCAAGCATCTTCAGCACGAAGTAGCTGGGTCATCTAACCGAAAAAACACGTCAATCCCTTAAGATAGATTCGGATATCACAGCCGGGCCTCGGGTGTCGCATGTTTGCGAAAGCTGATCTAGCCCTTGCTTTTCGTGTCGTGATCTTCACTACACTACCTGCTGCCGTTTTCAAGCTTCAAAAGTATTTGGACTTGTTGACTAAAACAAGCTGATCACAACAAAAAGTGACTGTAAGAACAGGCTTCTGCCAGTCTTGCGAAGGCACTTTGCACTTGCAAGCTGCAAAGTGCATACCATTATCTGGATACCCTAGCCGCTAAGCGATTCAGATCGTGTTGTGCTACCTGTACATTATCATTCAGCAAAGCCACATCATCAGAATTTTCTGAATGGAAAACTCTGTCCCGTGGGAGGAGTTTAAACCCACTAATTTTAGGACTGGACAAGGCATTCCGGAGAACTTCCTCTAAATTAAAGTTGGAGAGATATGGGGATATAGAGCGACCTTGGTGTATTTCATTAGAAATGATAAAACCGAACGAAAGCTGGCCATAGAACTCAACCCTACCTCAGGAGTGACGATACAACTCTTTGAGGGTTGATACATTCTTCTCAAATACTTGATTCCTCCACAAACAATTGCATAGTGCATTCCTATTGATAGAGCCAAAGGCCGAGCGAATATGCAGGAACGCATTGATTGTTTGATTTTGGAAGTGTGAATGTTCTCTAGTTGTTATCGTAAGGCGAAGATTTGATGGATGCATCCATGACCGGCATGAAACGCAGGTTGTTCCTCTAGAGGCCATACCTCACGCGTTCGGTGCAACGCGCATAGTACGACCACTGCAAGCAGTCTTAAAGCTACTTGTTGCAGGCTTACGTTCCCTGTGGTTAACGCAGCCATCAAACGAACCTTCAATAAAGATGAGGACAACGGTCGGCCGGAAATCTAAATGAATGAGAACAAATCATGAAATTCTTTAGTGTGCTGCACCTCAATATCTCTAAAGTGGCTTGGATGAGATAATCGGAGTCTGGCACTTCGCGGAGTCCTAAGGTCTGAATCCCCTTTCCAAACGTTGGCTTGGTAGTTGTATCTGTCGACACGCACCACTGGACGTGTGTTGTAAGAACTATTTTAGATGCTGAAAAAGAGGGCCAGTCAAACTACGTCTAAAAGTGCTGGGTTCAGAGATCGGAAGGTCACTTCTGATTGTGAATCGACTAACAATTAGCTCTACAGATGTTTTCACTCATACCTAGTGGCCTCCAACCAGGGATCTGAATGAGAAGGAATGGCTTTGGGGAATTTCCCGTAGCGACGGCACGTCTCATATCTACTGCGCTTTGTGATCGCCAGATTTTGTGGTCCCCAAGGAGAGTCGCCTTCAGTACATGTCTCTTTACGAGTCGTGTTTAGTTATATTCTCTTCCAGCCGTCGTCGATTAGGATGCGTAAAGAAGACGCAGGGGTTCAGCAGAAGTCTGGGACCTTTTGGAGCGACAAGACAAGCCAGAGATAGTGGTGGAAGTTGTATTTCACTGCTTCCGGGCTTCAATAGATGGTCGTATACGAAGAAACGATAAACTGGCCACATTTGTCAGGACGGCGACGGCTCATTTTGCACGAACCCCTGAGTCTCACTGAGAACAAACGGCTGCCGACTGGGATCCAGTCTGGCAGCGCCGCTTCAGTTCCTTCAATAGGAGCGATGCCAGTGCCAGCAAGACCAGAAGCCGCAGACTTAGAGTCCCCAAAAACTGCAACTGAAACTTTGCAGAAAGAGTAGGTGGAATTAGATGGTATAATGGAAGTCTCAAATCTGACTTTCTCGAACGAATTAGACATCGATGGCGAGGTATGCAAGCGCACGAGCTGAACTCGCCGGTTGTCTCATGAGCATCGAGGTTCGGGCATTATACGTGACTGTTTTGAATGGGCGCTAGAGAGAAACCAAACCATCGGCCGGTGGGAGCGGGGTTGGAGAGACTCGGAAGNTTCTGGGTGCCTAGTACACCCCTCCGCAGCATATACCGGTGCGCATATTGTTATACGCCTCATACATCACGAGTGATCTGTTTGGAACCAGGGTTTAGTCATCTCTACGCTGAATTTCAGTCAGACAACCCGGTGGAAAGCGTATGGTATTCGCTCTTGTCCGCTCACTTTGGAGGCGAAAACTCCGCCACAAGAAGACCGTAAGTAGGAATTCCTCAACAGGAACTGCGACAGGCACACGGTCATTTGGGAGCATTTCCAAAGGCGTTTAGGGCGGGTAGCAATCTCGGTGTCTGAGACACCCATTTCCGATCATGCTGAGGCATTTGAAGGCATTAGTGCAACGGGGTCTATTTTACTGTAGAAACTACAAGAATTCAAAACAGATTCGGTCGTTCATTGAACGGAGAAGATCACAGCGAACTATCCGATCTGACTTTTATTCATCCCCTAATATCGGGCTCCGTTTATTCTCGTTTCGTTCATCAGTTTCTGCGTATAACCATTCATCTCGTAGCCACCAGAGGAGACTGTTGACTGAAACTCTCCTACAAAATTTCAAAAGTACTTTTGTATTCTTGGCCGTTCCCTTGTTTTACTTCTCAATTTCCTCTGAGAAACTAAAATGCTTAAGAAATCTGATAAGTTTTATTGTGAGAATATTTTCACTGAAAGATGAATACTCGAAAGTCATATACAAGGAAGCTTGGCACAGTTCCTTGATGCAGTCAGTAATTTAGGTTTGGATAAATGTTGATGTGATCAAAGTATCAACATGTTTCTGTCATAGTGACACTGAAACTCACGACTTGTGGAAGCCATTCATAACGGAATACAATGTCTGCTTTACTACTCCAATTTCCCTCACACTCCGCCAGGCCGAAATCAATCCAAAGAATTGTGGTCCTGCATTCAGATGATAAATTTTCTCAAATTTATTGTGGATTTATTTCGAAGTGCTTTTACTTGTCCATGAAGATGACCTCACTTCTCTTACCACTCATTCGTCTATAAGCAGATAAGAGATTTGACTTGGTCCTTATTGACAAAGTAAATTGCTTTACCACTGTTTGTGATAATTCACGACCCAAATAAATTTACCTTCATTTAAAGGGAAAAAATCTAACTAAGAAAATTTAAAACAAACTTGGTGATTTTGTAGGAAAATTTGAAGACCACATCTACCACGGTTAAACACGAAAGGCTGAAATCCAGTTGTTTGACCGTGATCCTCTGCATGGCCTCTCAGAGATCCACAAACAATGATTTTCTACTGAACCAATTACAACCATGACCAACTCACCATATCAGGGAACAGCTCAGTCGCTTATAGAACTATTAGAACCAGTCCGTTCGGGACTTGCCACGTACTGTTTGCGAATGAGTTTTGGCTGAGCTGTCTATCCTACAAGAGCTAAACATATCAAAGGTGACTGCTGGTGCTGTTAAATCCCTTGGACATTATGATTTTTTGAGGTTATCAATCACCAGCATGATAGGTTATATCTACGTAAAAGGTTCTGTTACTTGAAAATGTGCAATCTTTTCTAGCTTACACAAACAATACATTATCAGTCATACTCAAGTCAGGACTTTTATTATTAAATTGTGAAAATTTTATCTTTGGAGTTTATGTTGGTTTTGCCATTTTAGGAATTTATGACAAATAGATAGAGCTATCTCAGCCTAAAAGATGTACACCTTTCTGTGAGAAATGACCTCGATAATCAATTTAAAATAAGGCATTTTGACTGGAATACTTTCTACCCTGACAGACAAGGGACTTGCATCTTTTGGGCATAGCGAGTTTTGCCTTGTTCAGGATATCTTCAATAAAGCTTCATCAGTAAGCCTGATTGCGGTTTTTTGTAGCCCTTGTCAAATGGCATGATAAGCTGAACGACCTGAAAACCACTGAACTGATTTTGTTTTTGGAAGTTTATCAATAAAACGGACGTATTTGTGAACCCTTTGGTTTGCACCACTGTTCGTTGGAAATACATTGACGGTAGAAGCGAATCACGATTTGATTCGGATGTTTTCAGGGTTTGGAAATTTGAACACCCCTGTTGTTCGTGTAGTAATGGCTTCCCCTCGACTAAAGGCTAAGACAACTAATTTTTCTCCACAGCTGTTTACAGAAGAGCATGAGATTTTGTTTAATGTATTTTCCCCCGAACTAACTATCCATTGGTATTGGGCTGTCAATTTTATATCAGTGCAACTTACATCAATATCAAAGTCGGATATTTTCGTTTATTTCAAACGAAATATTTTTATAACACCGCATTTAACATGAGCAACGTGAAGAAACGTTGTCATTCACAAGAAGGATAGAAAATATATTTAGCACAGAAATAAAGGTTTTATACGTTCGCGCGATATCACCTCACTCCTCCTCAGTGATTTCGATCTTCCTGAGAAAATGACTATTTTCTGAACATAACTTTCATATTATTTTCTTTACTATCTTCCCTGACCTTTGGTTTCTATCCCACTACCTTTTCGGTTGCGTAAGTTTAACTGAGCTGATCTTCCCGAGGTTTTCGTCGACCTCTCGTTTGAGTCAGTTCTGCTTTCGGTTTGTTGTTGGCTGTACACGCTCGCGGTTCACTTTCTGCTTCACCGCTGCGTTCGTTTGAATTCCGTGTATCCCTCAATATTATAGAAGACGTTCAAGCGCGGCTAGTGAACGTGTCTTCCATTTGGTCTGATAGAAAAACACCAACGTAATCCCCAATATTGGAAGAAAAGAGAAGACACAAGTCGGTTTACAGATGCAAAGGTGTATTCTATATATTTTGGCACTAAAACATTACCGATACGAGAAATACACCGAACGAAAATGAGCGCAAATGCTTAGCAGAAAGCAAACCGCAAGCTTGTTCAATCGGCGACGGAACGAAAGTGAAAGTGATCCAAAACGAGGCCGACAGAAACCTGGGAAATGTCAGTCCAGCAAAACGTAAGCAACCAACACAAAAGAGTGACGTCGATGTCAATTGTCAGAAAAGATCGTGGAGAAAATAGATCCAAAACGATGTTCAGAAAATGGTCATTTTCTCAGAACGATCGAGGTCACCACAACACATAGAATACAATTTCTCATCTGACTACTGACTCGAGTCCTCCATTTCTCTTTGATAGAGTGGACCTTGTCGGTAAATTATTGTTAGTCCTTATAGAGGATATGATCATAAGCCACACTCAAAAGTCTTCTAAAGCTCTTTCATGATGTGGCGGAATTTTCGGTTTTCTATGGATATATCTTCACCGTAGCGAAAATAAAATAAATATTTATCGGGTCACGCTCATATGATCTTGAAATCCAGGTCTCTCATTCGAAAAGAGTAAGTTTTCCCTCTTTGAGACCACCGTTCACAGTGAGTTGGTTGTTGAGATGTTAGAAAACATAATATTTCATAAAACTGTTCACTTTGTTTTTTCTTNNNNNNNNNNNNNNNNNNNNNNNNNNNNNNNNNNNNNNNNNNNNNNNNNNNNNNNNNNNNNNNNNNNNNNNNNNNNNNNNNNNNNNNNNNNNNNNNNNNNNNNNNNNNNNNNNNNNNNNNNNNNNNNNNNNNNNNNNNNNNNNNNNNNNNNNNNNNNNNNNNNNNNNNNNNNNNNNNATCACTATAAGGCAGAGCGACAAGGAGTGACCTTCTTTACACTATTCCATAACTGTGAACATTTTTTTGTAGTTTCACATTATCCACCTCAAAATTCCGAGACCAGTTCTCCCTTGAGATGAGGTGGAAGGTTTAGTGTGCACTTTTCTCCTGATTTGCAGTTATCTAGTATCGGCAATGGAGTCCATTGGTCACAAGTTACACTGGAACTAGCAGATGCAAGAGAAAATTGGAAATAATATCAAATTTACTGAGCTAACAGATATGACCACATTGAAAGTGCAAAAATAGATTAGGATGGTAATCACTTACCACAACCACCGAGTTAATATTGGTCAGAAGCATACGAAGTTGTCAAGAAGAGCAATGAATGAAAGTTCTTACAAAGAGGCAGGCATATACGATGATCGACTTCTGTCCTGGTACTGAGAAGTTCGATACATGAAAATCAGATGTGAGATTGGATTGATTATTCACTCATTCAAACTCATTGGTGTCAACAGATGCCGATAATCTTTTCAAACAATTATTGCTGTTTCCAATGTTAGTTCACTATTCAATGCCTTGATTACTTTCTGCAAACTATTCCAGCTTGATGATTTATTTGCTGTGCTCGATAAAACAGTTATCCCCACAAAGATGGTTCGCAAACTTGACTACGGTACTGTTAGCAGTGGCCATATACTAGGTACAAATCGAATAATAACACCTAAGAGGCAATTCAAAAGTAAAATGTAGCCTATGGTCTGAACATTCATCTTCAGCTGCCGTGATTGTCGATGAAATAGGATCTTGCAATTCACTTCGGAAAGACTGTCTCGGACATGGTATTTGTCGTCATGGAATTGGACCGGATAAGATGTATTGCTACTATCTACTAGGATTATCGAAAGTGACCTGTTCATTAGTGAAATAATGTTCTCGGGGTATGCAGCCATTTGTACCTGCCTCCAGTTTGTAAACGCTGCACACTTATTCTTTGGCAATTCGACTGAAGTTTATGACCGTTTTACTTTTAAACACCCTTCCCCTCTCTAAACAGCTGATCCAATTTCGCTTACGGGAAGTAAACGATGATTCAACGGAAGATGAGAACTCGTTGCTGTCGTCCATCCAATCTCTGATCCAACTGCGATATGAGATAGGTCTTACAAAGTTTGGTTGTTTTCAACGTTCACGAGTCTCGTGTATTGCTACCAGAAACGTGCAGCTAGAACGTATGGCACTATGGAAGTTCGAGATCGGTCTGAAGTGCTCAGATCATCCGCTTCAGGAGAAGTAAGTGGTTGAAGGTTATGACATTCCTCCAAGTGAGATGCAGTATCCATGTTAAGTCCTATTGCCAGTCATATTGCTTTGTTGACGAACTACCATGCTTGTTTCAAAACGGTTCGATAGTTTTATGTTAAGATGCCACCGGTTAATTAATTTGCCATTTTTGTGCCGGATATGTTATAGTTCAAGGATTACCGCATTTGTACATTAAAACAGCGCATCCATTTTCTTATTCTCTTTTGCGAAACTCATTATGTCAATCGGATTTGTGGGAACGGCAGTTACCAAATAATTATATTTGACTGAAACTTAACAAATTGTCTATACGGCTCCGACCTGCTACCGGAATGATCTGATTTCAGGCAACCATGGACTGACGGAAACTTATTGCATCTGGACTTTGGTGATTTATGTGGGACGGGAGGTGTGGACAGTTTGCTGAGTTCACCGAGTTGGATTATAGGTTGTTTCATATTTGCACACATTCAGCCTTCACCCCCATCGTATCCAGTCTACTTCCCGCAATATGCATATCTGTGTATGAATTATTCAAGGAAAAGTGCCCTACACCAACACTAATAGAACACGTGATCTATGAAATGGTTTATTCATGCAGTGGTATGTTTCACATGACACCGTCGTTGCCCAAGAAATTTGGTTGACCTGTTGCACACTAAGTGTTAGTTATCAGTTACTATCGTGGCATTCAGTATGGTTTACCCCTAACTAACTTTCGAAACAGCATCAAGTTATATAATCTGCCTCAGTAGTAACGCTCAAAAACCAGCAAATTCAGGCACAGGGAACATGGGAATCGCAAATTCTTCATCTGGACATCTATGCTGCGGATTGTGCATAGACGAACAAATTACGTGGCACTCGTTGTTATTAATTTTTGCATAAAATATACGAAGTTTGTGACGGTGAGTTTGCTTCTAATGACAGCTTTATTACAATCCCTAGGATTACAAATATTTCTGTTTAAGCAACACACTCACACACAAGTTCGCCAAGCTAATCGCTGTAGTCAACAATTTTGATCTACTCATCTAGCTTTGCGTCGGTCTTGAAGGGCAGTATATTTTCAACTGGCCTCCGCTTGTACTTGCAATTCCATTTTAATCACAACGCAAAAACCGGTCGATCATGTTAACCATCGTCTGATGGCTCTGACTGAGATCGAATTTGCGTACAATTTTCTCTACTTCTTACAGGAGGTTGAACCTACATTGGAATTACCCTTCTTCCATCTTATTTAGCACTATCTAGACATCCAACCAGTGGGTTTTGTCTTCAGGAACGAAGTGTGATGTCTATTTTAACTAAANNNNNNNNNNNNNNNNNNNNNNNNNNNNNNNNNNNNNNNNNNNNNNNNNNNNNNNNNNNNNNNNNNNNNNNNNNNNNNNNNNNNNNNNNNNNNNNNNNNNNNNNNNNNNNNNNNNNNNNNNNNNNNNNNNNNNNNNNNNNNNNNNNNNNNNNNNNNNNNNNNNNNNNNNNNNNNNNNNNNNNNNNNNNNNNNNNNNNNNNNNNNNNNNNNNNNNNNNNNNNNNNNNNNNNNNNNNNNNNNNNNNNNNNNNNNNNNNNNNNNNNNNNNNNNNNNNNNNNNNNNNNNNNNNNNNNNNNNNNNNNNNNNNNNNNNNNTACGGTTTCTGGCTCAGCCACCGATTCAATTGTCGAATGTATCACAACCACCCATCCTCACCCAATCAGGCACTCACGAATTAGATATCTAATCATGCTGGACGAGGACAACATTGATCTGATGAGACACAGGCGGGCAATAAGAGAAGTAAGGATGCACCTAGAACCAAGAATTTAACAGGACTCATATTTGCAATCCATTTAGGGCATTGTGTTTCATGTGGTGTCCTCCCGGGTATATTTAGTTTTTTTTTGACGCACCTCATAAACAACGAAAGCGATTTTAGGAGTTAGGGAATCTCTGGAAATATTCAACTGAAATATTGAAACGAATGGTTCATGTTCGTTTTCCCTGTCTTATATGTGGTGAAATACTTGACGTTTTCTGGATGTGAAAATCAAAGTGACGGGCTTCAAGTTTTCGGACCAAAATACAATTTTAGCAAAAATGATTTACACCCTTCGGCTGACCCAATGAATCACTGTGATCACATCATGAAATTGCAATTTTTTTAAAATTACACGCATGAAAACAACACCGGTTAATAACGAAAACGCACTCATTTGATTTCAACTTTTCCGTCATCTAACCAACCACATTCTTCCTGTCACATTCTGATAAATTCTTTACGTTGTTACTGTTAAAGTTTCAGATCACAAAACTTGGGGAAATTCGAAAAAGTCCTTTGAACAAATTGGTTAATATGATGCTCAAAGCGGATTTCCCCGAAGACGACGAGTCACACAATTTGAAGATCACTGCCACCTGCAATAAATGCTCTTCCGAGGAAAAAGCACAATGTACTGTTGATATACTAGAAGAATTGAATGAAGACATTCTCTCAAGTTTTTCCATACAACAAAACTCGTACCATTCGGTTCGACAGTGGTCAGCATAATCACGTGGAAGCGCAGTTCACCAACCTGAAGTTCAGTGGTAATATTATTTCTTCCTGTCTTGTTGTTTATATCGAAGACTATCTCCCGCATTACGTCAAGTTTATTGAGTCAGTTACTCAAAACTTGGCAACAAGTCTTATTAGTTCCAAACGATCGTATGGAAGAATGCAATTTACAATTTGAAAAAAGATTACAAAGAAGTATTTTACATTCCAGTGATTTCTTTGGCATTTATTTCAGTGGTTTATTCTTGACTTCTTCACATTGATAAGCACCTTTTATTTTGCCAAGGCCGACGTTATGCACTTGAACCTATCTTGGATTTGCTGAGCGATAAATGAACCTTGTCTGTTTGTAATCCGTAGTTGCGGCCGTGATGAGTTTGTTGTGTAAACCAAGTCGAACTAACAACTTGGCTCTATTCAAGCAAACGTCATGATGAACTTTAGATTTGCTCGGATATTGCATTTCCTGCTGCCGCTGATAGATTTCCCAAATTAGCTGCATCCGACTGATCGCAAATAATTGTCTGAAACCTTATATTGTTACGAGAGAAACATAAATAAATGAAAGGGCAAAATCACTTATCTTTCATTGTAGATAAAATCACGATTTCGGTTATTATACTCAGGGCAATTTCTTGGAAAAATTAGAATGATGCCGGTTTCCATTTCATTATTTCTATATGATTAGGGAAAAGTCAATGTAAATAGAATAGCTGATATTCATGCACATTCTATTTTATGGGTCATCAGAAAAACAACATAGAGCTGGATTTCTGATAAGCGTTTCTGCTCGACTCGCGGACTGTAATGAAATAACACATGGAAACATGGTTAATTTGACGGTGAACGGGAAATTTGATATGAAGGATCATCCGTATGTACTCAGCATTCCGGTGTACCCACCTGAGAACAAAAACAAAGCAAATTTATCTCTGGAGATGCGTACAAACTGCTCAGATGTGTACCCAGAGTAAGTGAGAAAACTTCACCCTTCGATACTCTCTTATGTAATCTTAAATGCGTTTTTTTGTTCTCACAGTTGAATGATATTCTCATGTTCACACCCACACGGAGTCACATATGGTGAGACCATCAACAACTGGACAGAAAATGGGCAAAAAGGTAAACAGCGTCCCCAGCATTCTACATATAGCTTATCATTTACAGATTATTTACGAATAGTTGTGAAACTCGAGAGATGCGACACACCTTTCACAATTGCCACAGTTATCCAAACAGCAACATTTCCGACCCGAAGAATTTGAGTGTACAAAATGAGACCAATGTCTCCACACACGTACTATTATTACTACCTAAAGTTAGTAGTAGAAATTGCGTGCTTTGCAGAAATTGCTAACTCATTTTGAAGGCTACCATAATTTGTTCTTTTATGAAACATTAAGAAAGTAATTGTTCTGAAGGTTTGGCGAACTAGGGTGACATCTACTCGCTCTGTTTCTTTCAGTGATGTAGTTCATTTGGATGCTACTGTTGCACACACTGGACTATCCAATCGGGAGTGTGATTCCTTGATTATTGTCCTTCAAATGGTCCCTGGGTTGCTGGGGTGAATGTTTCCGTGAACAAAACGAAACTGATAAATGAATCATTCGATGACAATCGTCTGAAAATAATTCACGTAAGTTTTCCGATTCGTCTTCATAACTCAGATTCCGAATGTCCTTGGAATATGCAAGCACAACTGTTAATCTTTCTCCACAATAAAATCAACATTTTGCAGACGCGAGGATTATACTTCGAAGAAAAACTTTCCGTGTCAGCAATGTGTATTTTTCGGAAAAAANGAACAATGTCAAACTGAGACTGATTTCATTCACACTGGAAGTTGTGTGTGAACTGGAAGCCGAATCGCAAAGAAACAACCAGTTGTTTTCCTACACTACTGCGAATGTGGTTCTCCACGTGGCACGCGGTAAGCGTATCTCAAATTCAACATATTTATTAGGCAAAAGACAATCCAAACTGGAATATGAAATTCTGTCCCCCCACCCGAACTCTGTATGGTAGTGAAAAATTGTTTTCAGTATTCAGCTGCTTTTTTCGCACTACGTATAAACACAATTTCTGAGGCATAATAAAGTTATCCTAGAACATGAATCTGAACTTTGGGTTTTTAGCTGTGTTTTGCTGACAGCATGAAGCCTAAGAAAGTATGAGGCATTCGGTAAACTGCAGCATCTGTTTTCTCGTGGATACCTATCAAAACCTAATTGTTCCGATAATTGAGAACACAAAGGATTGCCGTGTGAAAACATGGAGAACAGCCTATCAGCCAGCAAGTGTGCCTGTCCCACGTGATTTGCATGGCAATTACATTTCACTTTTGCCAGCCCACTTACGGCACGTGACTGTCTCATTAAGCACAATGGGTACCTTCTACTTCATCGTGTCAATCTAACCACAATGGACGTTGTAACTTTTCGAAGCCACATTCTGATGACCACAGATGGCCAGTCGTATATGCCTGTGGAAGAGGTAACTTCATTTGACCTTTGTGGACCATTTATATTACCTAATCTATGTGTTCCAGAAAGCGGAAGCAGGGTTTGCATGATCCTTAATAATTTGCTGTGCCTGTGGTTGAATCCATGTGCCAGAGGTCGATGCATTATTCGAATACCTGTTCGTTTCCTTTCTTTGACCATCGTGATATCGCTACCACTATGAACCAGCCTAATGTTGTTTTGCACGATGCCGTACCAACCGTGACGAACAAGTATAAAACGCGCATCCTGCGTATGCGCCCCAAATATTATTTGCTCATTCACACGAAGATTCGTGTGCACAGTTTTGATACACGAGTAAGGATTTTGAAGAATTCATGGTCAGTGAAATGGAAATCCACTGCCAAATAATTCACAAGACAAGACTTATCTTTCGACTACAAGTCATTTACCTCTTATTTCTGTTTATTAAATCTGACATGCCTACATGTAGAACCCATAAAACCATTTTCTTTCGGCTAAAATTCAGCCTACCGTAATTCATTTCTTTGTGATTAGTTGATGATCTCGTCGATCAGTGTACCTATCTACAAAACCCCCGTGCACCTTGGGACCGTGTAGTCACCTGTGTTCCATGCATGAATTCTTCTCAACCCCGTGGTAAATCTGCTCCATGGTTCACTTGATGCGCATTTCATACACTCTTCCTCCAATAAATAGAATTTTTGGCCAGTATGTAGTTCTTCTCCGGCTAGCCAAACTGTATTTTTCAGTAGACGGAGTTGACGACTGTGTTCTGGCCATTCGGCACTATTTTGTTGCTGTCGATCCTTGAATTTTCGGATTCAACACTGTTCCTTTTTGAAATGCAGGCAACATTTGCTCTGCACCATGACCATTCATACAGCTGTGTCTTCGAGCAACCATTTAGAGCCAGAGGTCTACGGATCATCCCCATGGTGCCGGCGATCAAGCACAAAATACCGATCGAAGGCCTTCAACTATTTGGAAATTTGGACACAGGGGATATATGCCAATATGGTAAGTTCAACATCATATTACCTTTGAGATTGAGGGCGTATGGCAAACCTATTAGTGCTGACTTGCGTGCTATACAGAACACACTAGGTAGATGTGGATCATGAATTTATGAACAAATTTGTAACGTTATTTCCTAACAATAAAGGGAACTGTAGGGAGACTTTTTACATGGGATATCGGAAAATTGGTCATATTTTCCAGTGAATTCAGTTCGAACCCTATGTTCATACATTTTAGACCCATGTCGTCCACCGTAGTCGGTGGCACCGATGGATGGACCGAAACTACCCAACTGGATGACGGCATTAAAGCGATCATATCTTCACGTAGGGGACAAGGTGATTGTCTGCTACCCGTCCAACGTTGGGATTGCTATCCGAGGATCAATGATGATTTGTGTGTGTGCGATTGAGGGATCACCGCTGATGGGTTTCCGTGAGTGTTCATTGGAGGCGGAATAGCGCGAGTAAATTTGTAAAGTGATGTTCGTCTTCACTACTTGCTAAGTTTATGATGCTTATTGCACAGAATTTAGTAAGTCAAAACATGGGGCCACTGCAAGTTGGCATCTTCACAGCAAAAATACCGATGATTTACCGCTGTACTGACGGTATAAATAGTGTGAGATAGAACTGAGTATCTTGTAGCAGCTCTCTAGCAACGGTTTGGCAAATGAGAGCAATTATGTCTTAGACAAGTCGTAGGTGGCGGAGTTCATTTTGAAAGAAAGGAATGATTTTTTAAGGACTTTTAAAAATTGGCTATTCAGTTCTCTAGGTACTGTGGAATAACAATTTGGAATCAATACAACTGGTTAAGTCCCATTTCATCCTACTTCATGAGCAATTACTTCTTATTCACTTCTCCATCCAATATACTTACCATGAATTATTTGCTGATTCTGTAGAAAATACTTATAGTTATGCATCGGTGAGTGGTGTTTTCATGATATTGTGGTTGAGAATATATTACAAAAATTTGCTTAGTTGATTTATCGCTATCTGCTATCCTGTAACGCCAATGAACTCTCATTTTTTTAACAACATATATTCATTTTCACACTTTTGGTCGTCCAGAGCTGGGGCCTATGGTCTCACAAGTAATCTCCTACCAAGAGCAGGATAAAATCTTCATCGGCATTGGGCCAGAACGGCAAAGCATCGTGTCATCAAATGACCTGAAAAAATGGATTGGATGGGGCATGTTTACCTACCAGTTTCATAAAGAGGGCAAACCGATGAAGAATGCCACCTATCTGCCGTGGGATGAAACAGAGGATTTCAACGAGAACCTGATTGGGAAAATGTGCAAGCAGTATTACAGTGGGAAATGGCACCGTGAGTATCCGCGTTTAGTAAAGTTCTGCATCTTTTGCCAGAAAAAGGCATAAGTCACATTTCAGCAAAGCTGTGATACAAACCGCACAAAGATAATTTTTGCTGTCCAATTAGTTTGACTTCTCTGAGGTGGACCAGGTGTCCATAAATAGGGGTGACCACCAAAGAGAAGGAATGTTGATCTTCCAAAATCAAATTAGCCTAGTCGGTCAAGATATATCTGACAGAAAACCTGTGATGATACGTAAACGATATTTTTATTAGGATACGGCTCAGCTTTTTACTGGAATGCTCATTTCACTTTCCGCCTTGTGATCTCTTATTCAGATAATAAACACGTCATTTGTGATCCCCTTTCAGTTTGCTACGATGGAATCTACTATGAGAATACTCGGGTTGGTGTTTGGATTGACGCAGACTATCCGGTCCTGAATTCAATCTACTTTGACCGGAACTGAACTTCTCGATCAAATGTATTCCTTCCCATTTTGTTTCTCCCTACATAGTTTCTATGAATGTTATGGTTCTTCTGTTGTTGTCTGTGATTTCAAATTCATGCTTATCCAGCATTGAATATTTTCAAGCTCATCAGTTTACAGGAAACTGATTGAACAATATATGATCAATTCGTTTTGACGAATCCTTGATTGACTTAAATTATGATTATGAATACTTTATCAATAATTTTTCTTGTCATTGCCATTCATAAACAATATTGATTGTGCTTTCATCCGGCAATTTGCAAACAGCTTTCAATTTCACACTGGTGTTGAGATATGTTTGGTATTGTTTCTGATTCGAAGGTTATGCGCAAAGCTGAATATTTAAAAGCTTATGTAATGTAAACATATATATTTGTTCTTCAGGCGTCATAGTGCCGGACAATGCGGCAATGCAATTATCCATAGATCGTTTAGTGATAAGACGTGCTTTTGGCCAATATCACGTGTCAGTGGGTAGTTTGGAGCACACTATGAAACCTGCCTGGATTCTGTGCATTACAGAAGAAAAAATTTAAATCCCAATCTATACGTTCTACAGTTTATCGCACTGGTCTCATGTAATAATAATACTACCAATATTAATGATTATAATAGTAATAACAATGATACTGAAGTTGGCACATCCCATCCGAACAGTCTTATTATAGTTGCAGAAAAATGGAGCGGAATGTCCTTAGCTCTGCTACGATTTCGGGCACGAAACACCAACTACAAAAATAATGCTCAATATATGATATGACTGAATCTTTGTTTTGGACATCCGTTTGGCCTATTTATACAATCGTATTCGATAATTTTCTCCAAGTTTAACCTACTCGTGTTTATACTTCGGTACACTACAGTTATATGCAGCCTAAAATTAATTAGGACTGGTGCGAAGTTCAAAAAATGCTCGACGAATTCAAATAATATTGGGAAGATATTCACTGTACCAGGAATAGGAATAACTGCGACTTTCCCGGCTTACAGCTGTCCAGAGGAATCTCTGGGGTAGTTGTCAGGACCGACAGCTGTGTGAATTGGAATCGGAAATTCTTGGCAAGGTTGACGTTGTGAGACACAAAACTGAAGAAATCCAGTCTGATGTGCATAAAGTTCTTCGGTATTTCGGGGATTGAATCAACTGTCAGCGTCTAAAAGTTTTGTTTGAGTAACCCTCCAGCATCTGTTTTGGCGAGATAAGGACGGAGAAATGGGCCATTCCATCAAATAGTTTTTTAAGAGCCCAATATCGAGGTAGACTTTTGTCAAGGACTACTCAACTAAGTGTAAAGCTACATTCTAGTTGAACTTTCCAATCACAGGTTCTGAAGTGAAGAATCTCGCTCTTAAACAAGCGAAATGAAGCATTTCAAAAACAATTCGTCTTTAAAAATCGGCAATCCGTGGTTTCCGGTATTGGTTAGGGCAGCTGAAGTTCCTGGACTAGTTGCTTTTGTGCACAACACTTAGTAGGCGAACGGCGATTTCCTCTGCCGTGGCTAGGGATCGACGTCGGACTGGCTTTGATCGATTACGTAGAACTCGGTATATGAATATGAACGCTTTTTCAGGGTCGGTCGTATGGCTACTACCCACCAAATGATCTAGAATCGAACGAATAATCATGCCGGTTTTCCCTTGACTCAACCATTTTGGGTGATATTGCAAGTGCACTGAGACAATTGCCTGGTCGTGCAACCTTTGTGGGATGCGCCATATTCACACATGAACGGGTAGATGATCACGGAAGAGGTAAGCTCAGGCAGTTTGTTTTTTACCTGCATGCGGATAACTGTAAAGGTGGAGAATGTAAATTTCAGTCTAGCAGCTAGAAACGTTGAGTTTACAGCTGCCCCATGTGCTTTAGTCAGTCACTCTGTGTGTGCATCCCCCTTCGAAGATACTTTAAGAGAAAGTTCCTTCCTCGGGGCGCAGGCAGACCGCACTGCAGGTTTTTTCAGTTCTTTAATAAATTTTTCGGGGTAGCCATTTTCTCGCCTTACTTGTTGAACGAAACTGATATCATCTTGCAACGTCCGCGTGGAGCAAATTCTTCGGGCCCTGAATGACAAACACCAAAATAAATTTCTTTTGTGATTCAAGGGCATGGAGCTGTGAACATTCGTGTATTGGCCGTTCCATGTCTTTTTTCTCTAGACCTTGCGTTGTATTGAACCGTACTACTTTCTGGTTAGTAGTAAATCGAGGTAAGCCAATTTGTTCCTGATTTCTAGTTCCTTCGTGAAGACCAACGAGTCATGAGCGCTGTTACTTTTTCTAGAATGCTGGGCACGTTACAATCTTGGTCTAACAAACAAAACATGTCATTCATGTACCGACTGTAATGAGTAAAACCTTCCATGGTTTGCTTTGGTTTTCCTTTTTTAAGTTTGGCCATAAATATGTCTGCTAGCAATAGGCCTAGTGGGGAACCCATGACGATGCCGTCTCTTTGTCGGTAGAAGCTTCACCTAGCTAATTCTGCGCTTACAGGTTCCAATAATTCTACTAGTCACTGAGCTGTTGCCTGATATAGTGAATCGGTCATGGTCACATTTGGTCGAATAAGATATCATTTTTTACGGATTTTGGNTCAGTTCTTTTAATGCTATCAAATGATACCGGGTCAGCGGACCACGGTTTTGGAAAACAACTTTGCGATATCTGTAGCATATTGTCACCAGAAGGCTTTCGAATCTTTCGAGATCTATTTCCGACATTGGCGATATATCCTGAGTTTGATTTGTCAGGATCTTGAACTGCGCCTTTAATTCAAGCCGTTTATCTTGTTTCATGAGACAGTAGAATCTCCGTCTGAGTGAAAAAGCATCTACGTGGATTGGGTTAAGTGTCGTGCTCGAAATGTTATGCATGTATTTTCCGGCTTATTTGGGAATGTATTCTGTAGTTTTATTGGGTTACTGCCTTTGACCGAACGCTCAAAAACAACCTGTTCTCGAAGCAGACTGGCATGGCTTATTAATTCTGCAAACTGGAAACCACGGATCACCTACCGAACTCTGAAAACCCACTATCGATTACCACTCGCACATGATAGAGACACCTCTCCCCACAAACCCCATTTTTCCTAAACCACGACAATGACCTTTACTCCGGCCAATGGCTGACGCTTTCCAATGTTACCTCACTCAAATGAATTGTTAGGGCACGTAAAGGATTCATTAAATGCAATTGTTTACTCACCAACATCTCCTTCCTAATATAAATAGGAATGTAGGACTGTTCATACCACTCTAATTTGATTTCTACACTTATTTCTACTGTACTGTAGCGTTTATAGGTTTGTTCCTTATCAAAAAATAAAATATTACCTGAATTTTGGCTCACTCAACTAATGAGCATTGCTTTTACGTGCATTTCGGTCTTGATATACACAGCTGACTCGTTTTCTAATGACCTGATTTGATCAGAGTCTATCTCTATTAACTAAGCCAAATCGAAGAAGGTTTTTTAGTCACTGGTCAATAGATTAAAGGTGCATTCGATTCGTAGACAAGAAAATATCCTTTATATATTCTATCGCAAATATTCCCCTATCGATCGATTATTTCCCTCTTTTTTATTGATCATTTGATTAGATTAGGTCGTACGAAATCAAACTCAACCTATAGACAGATGAATGTCATTTATCAATCGTTTTAAAAGTATGGCTCTGAATATCACGTATTCGTATGATGGAATTCATGTCACGCACAAATTAGTTACTATCCGGCTGTATCTGTTATCGTCGCGTGTCAAATTTAGAACATTATCCATACAAGCCTACTTGTTTTGGCATTAGCTTGTTCACAAATACTGCAACAACCCTTTGCTACTGATCACTCGGGCAGGGATAACCTCATATACCAGGTGATTTTCCTTTCGCGAAAGGTGCTTGCGAAAGTTGACTAGTGAACTCAGTGACTATTCTAGTTTTATTTTATAACTCACTGTATTTTTGATATTCTCGGTAAGTTCCGTAAATAAATAAACTCGCTCACATTGTTTATGTGCAATATGGTTTCGAAATAGACTCGGTGGGCAAGAGTCAATACATTCGACTTGGGTAATGATGTTATCTGCATTTCGATGAGAATAAATGTCTAATGCATATTGAGAAATTCGCCACAGAAATCGTCCGATGACTTTGAGGTTCCAAAACACATTATGCCAGTTGATTTTGGTTGCATTATATCACGATCGACCTTGTTTATCAGATGATAAATACTCCCTAAAAGACTACTTTACCACTGGGTAATGGAACAAGTTGCGTCTCGCTTAAAGGAGCCTCTATTTTAGTCCTGGTTATGGCCATTCGTTTTCCATGTACATTCGCCATAGGGAAACCATGGAGACGTTCAAGTCCTATTGCCACAACTGCAATATTGTGGCCCCAATTTGGTTATGATTAATTCATTTTTATTCTTTTGAAAATAATTTGTCACATATTTTGAGCATTGAGGAGAAGATAATGCGCATGGAAGAGCATGATTGAAACAATTGCATCACAGCTGGGTTGGTAAACCGTACACATAAATGCTGCAGTATTTCTCTGAGATTTTAAATGAGTCAACATATGATTACCAAGATAGTACTGTGCACTGTGTAAATATAAATGTTGCATCATCTATCTGTGGTTCAAATAATCATCAGTTTTCACATCGATGTCTGACACAAAATGGAAAATTTGATGGGTACATTGGGCCGTATAATTAGCGGAGAGCGAACATGACAGAGAATGTACATTTTTGGTAGTCTCAAAGTGGAAGATGCACAAAAAGTTGGACGGTTTGGGCAAGGAGCAGCACTGTAAGTACGGGAATAATTATTCCCGAATGATACAGTTTAATCTCAAATCTAACATNNNNNNNNNNNNNNNNNNNNNNNNNNNNNNNNNNNNNNNNNNNNNNNNNNNNNNNNNNNNNNNNNNNNNNNNNNNNNNNNNNNNNNNNNNNNNNNNNNNNNNNNNNNNNNNNNNNNNNNNNNNNNNNNNNNNNNNNNNNNNNNNNNNNNNNNNNNNNNNNNNNNNNNNNNNNNNNNNNNNNNNNNNNNNNNNNNNNNNNNNNNNNNNNNNNNNNNNNNNNNNNNNNNNNNNNNNNNNNNNNNNNNNNNNNNNNNNNNNNNNNNNNNNNNNNNNNNNNNNNNNNNNNNNNNNNNNNNNNNNNNNNNNNNNNNNNNNNNNNNNNNNNNNNNNNNNNNNNNNNNNNNNNNNNNNNNNNNNNNNNNNNNNNNNNNNNNNNNNNNNNNNNNNNNNNNNNNNNNNNNNNNNNNNNNNNNNNNNNNNNNNNNNNNNNNNNNNNNNNNNNNNNNNNNNNNNNNNNNNNNNNNNNNNNNNNNNNNNNNNNNNNNNNNNNNNNNNNNNNNNNNNNNNNNNNNNNNNNNNNNNNNNNNNNNNNNNNNNNNNNNNNNNNNNNNNNNNNNNNNNNNNNNNNNNNNNNNNNNNNNNNNNNNNNNNNNNNNNNNNNNNNNNNNNNNNNNNNNNNNNNNNNNNNNNNNNNNNNNNNNNNNNNNNNNNNNNNNNNNNNNNNNNNNNNNNNNNNNNNNNNNNNNNNNNNNNNNNNNNNNNNNNNNNNNNNNNNNNNNNNNNNNNNNNNNNNNNNNNNNNNNNNNNNNNNNNNNNNNNNNNNNNNNNNNNNNNNNNNNNNNNNNNNNNNNNNNNNNNNNNNNNNNNNNNNNNNNNNNNNNNNNNNNNNNNNNNNNNNNNNNNNNNNNNNNNNNNNNNNNNNNNNNNNNNNNNNNNNNNNNNNNNNNNNNNNNNNNNNNNNNNNNNNNNNNNNNNNNNNNNNNNNNNNNNNNNNNNNNNNNNNNNNNNNNNNNNNNNNNNNNNNNNNNNNNNNNNNNNNNNNNNNNNNNNNNNNNNNNNNNNNNNNNNNNNNNNNNNNNNNNNNNNNNNNNNNNNNNNNNNNNNNNNNNNNNNNNNNNNNNNNNNNNNNNNNNNNNNNNNNNNNNNNNNNNNNNNNNNNNNNNNNNNNNNNNNNNNNNNNNNNNNNNNNNNNNNNNNNNNNNNNNNNNNNNNNNNNNNNNNNNNNNNNNNNNNNNNNNNNNNNNNNNNNNNNNNNNNNNNNNNNNNNNNNNNNNNNNNNNNNNNNNNNNNNNNNNNNNNNNNNNNNNNNNNNNNNNNNNNNNNNNNNNNNNNNNNNNNNNNNNNNNNNNNNNNNNNNNNNNNNNNNNNNNNNNNNNNNNNNNNNNNAGCTGAAGATGTACTCCGCTTATCCGTACAAGTGACGGTTTGTAATGACCCTGGAAGCCAAAATGTTTCTTCATAAGAAATACCTCAACGAACTGTGGCGAAATTGTTTAGGATATATATATATATATATATATATATATATATATATATATATATACATATAAAGAACGAAAGCAAACCGTGTGGTGTCCTATGATTTATCTTGTATCCCGACATTTCATTCATCAAACAAAACAACTATGAGATTCTAATATAACTAACTTTTGGTATGCATGTCAAATTGTTGGCCTAATACGTGGGAACAAAAACTCCTTTCGCCTAATTATATGACCCGCACTAAAGTAGACATGTGCGTAGGCTTTATTTGACTACTTACACCAAAACGCACCTACAGTAGAACACAAAACCACTCACCAGTGAAGCCATGATCGATTTGACCTAGCTAGTTTGTCCACATCGCATGTTGTGCAAATATATTCGTGGGCAGCATTTTTATTCACGTAAACAGGAAGTATGCATGACACACGATCAATTGCACAGAAGATCTGACACAAATCTCTGCTCAAATGTGACCTACTTTGACTTTTGTTCAATTATTCACTGAAATAGAGAAATGCAAACGGTAGCACAATATGTGGCAGGGGACAAATTCTACTTGGAATGGTTGATGTAAAAAAATGTATCTGCTACCTCGTTACCTCCGGTGATGCCTAACGAAAAATGGAAATGAAATGAGGTGCACCATTCGCAAACCATAAAACTAATTAAATATACTGAGGAAATTTGAGTCCACTTAACTCTTATCCACTCAAACTATCGTGTCAAAACATACTGGACGTTGGCGCACAAAGCTGAATATGGAGGATGTACAACAACTCCATTTTAGAACGCAAAACAAATTTCCAACCACACTGGCATCTGTTCTTTTAGTGTGTATTGGGGAGAACAGGGCCTCAGCCACACTGGAATAAGACAGTACATGACAAATCATATGCTCGGTAAATTTTTATTCAACCTTTTCCGGTGCGTGGAGTGGTGCATTAATCTGTAGCAAGATAATTTTCTCAAATAATTATCTCTCACTGATTGACTGAAAGAAAATAATATGGAGCCTCGCGAATTCTGTGCTGTTCAGATTATCGTTGAGGACACCCCCCCCCCTCCTGACAAAGTAGATAGTGATTCATGGTAGCCCATATTAGCCGATTTTAGTTGAGTTTTGTCACTTTGCAACCAGTGAACTCAGTTGGTTTGTGGATTTCCTAGCACGAGTCACGAGTTCACGAAAGATTCCCGGAACGCACAAGATTGGTCGATGTCCGGAAGATTTGTAATGTTTTATTTTTTAAGGTAGCAACACACGACCACTTATCTTGGGTGCAAGATGCGGGCATTGAATCGTCCGACATATGGTACAGACCAGTTCCCTTTGTGTTTAGTTTATTTATTACCTGTGACTAAACTGCGGTCCAGTAAATGAGTGAATCGTAGAATACGAACCCGAAACTCAAATCGAATAAGGCGAGTCGGTGAACTACGTGTGCTTCGGAGAACAATCATTCAATTACAAGCAACATACCTCAATTTGTGGAGCACTCTAATCACAAGGGTCCAGGAGTAGACCTCAAATGGTCTGAAAAGACTGTCAGGGAACGCAGGCCAGGCAATACGGGACCGAGTCATCGGAACGGTGAAATCCATCTTTTATAGGAAGAACAATCGACTAATCAGGGAAAGAGTGGGAAGCGTAAATGGGACAGAGGGACAGATGTGACTATGAAATTAGATCAGATAGGAACCAAGAGAATCGCACACACGCTTGACCTAGACCCTCATGCAGGCGTAGCGTGATCTCCAGCCTTGAAGGAAAGTACAAAGGGCACTGGTGCGGTGCGAGTGAAAAGGCCAACAAAGGACGGATGCAAGCATGACACACAAGGTCGGTCACATGACGCACAAAACTTGAAGGTCGTAGGCCCCTGGATTGACCGCAATGGAAAATTTCTCTACTGTGAACGTACACCCGTAGAAAAACAGTAGGTGAACCGAGGCAAGGTAACCGGGTTTAGTATATGATAGGAAAGGAAGACGTGTAGGTTGAATTGGTTTGGAAGGGCCAGGTAACGAGCTGATTGGGGTCACGTGAGTGAAAAAAGCGAAACTTCATAGGAATTTTACACAATGCACTGAGTTGCCTTTACACCGGCCTCGAAATTCTCACATGGTATCGCCACTTCAAACACAGTTCAGCCACGGTTTTCCCTTCGTATTCGCTGTCCTGCCCCTATGATCGTTCTTCCTTGCCAGCGAAGAGAAAGAAACACATGCGGAATACGGGCCGTTTCCCATGATCTACGATCCGTGCTTCACCGGAGGTGTCTCTAGCCTACAAACGTTGAGGACATCTTATCTTAGGACTCCGCCAATGTTGCGCATTGTCACGGAGCGCACAAGGCCGTCTTGCTAACTTTGCGTTCTTCCATTCTTCCCAACGGCCACTTTCTTTGGAGAAACGGTCCTCGTGTAACCTAGTAGCACTACTTTTCTTGACTTAAGTACATCGTTGGTCTGTAGTAGCCGTTGTTGTAAATGAAGTGTAGGAACGTGCTGGTGCCAAATGGTTCAAGCCGTATGCTTTATCTGTTCGCACTGCTGATTACACGTCGCCTTAGGGGATTTACCCCTGGCTTTCGAGGCCGGTCTTCGGATAAACAGCAAGTACCATGGTGTCAGAGACACGTTGTCCCAGATGTCTGACGAAGGAGAAAGAAGCGGTCTGTTGTTGATTATCATTTCAGTCTCCATCATCCTCGTGTGAAATGTCATCCGATGAGGTTTGTTCATTACACAGGTTGTTCAGAATTCTCCGGGCCGATCGAATCATTCTCTTCTAGGCTCCGCCTCTATGAATAGCGTCAGGCGGGTTAAAAATACCGTTGTTTTTTGGGACGAGGCCTGCTGGTCGATTTTTGACTGATCCCATTTAGCTGACCGTGAGCCAATGTAGTTACTTCGATGTGAACAGTTGCTATTACTTTGGAAGTGCCACTTGAGCCTCTATCGAAAGCGGACTTGGAGTCGAACACTCGGTTAAAAAAGCAAGGGAGGGTGGCTGGTCCCGACAGACTACCTCCAACGTTTTTCAAAATGGGCAATGGTGCGTTGATAAAGTCACTAACCACATTTCTATGACATTTGGAGCGAGGAGCGTATTCCATTATCATGGGATGAGTCAATGATTGTACCCATCTTCAAGAAAGAAATACACAATAACTGCAGTAACCATCGTTGGATTAGCCTAATTCAGATAAACATAAAGATATTAGCCTCGATTTTTGCTTCGCCGTCTGACACCGACTCACGAGGGAAACGCCCGCGAACAGCAAGGCAGATTCCGCACAGGTCGGGAAGGGATGCACTGACCAGATTTTTACTCTTTGTCAATTACTTGAAACGGTTCCCGCACACCATGAACTGACAATAATTGGTTTTCTTCGATTTGAAGGGTGTCTTCGATTCGAATGACCGGACAGCACTATCCAAAACGATTCACCGGAAAAGTGTACCACAGAAATTCGTGAATCTACTGAAATCATTGGGCTCGCATACTTCTGGCCGCCAAAGACGTTACGACGAACTATCCAATCAGCTGGGAACTACCAGTGGTGTTCGACAGGGATGTTCCATTGCTCCATTCCTGTTCAACTTCGCCATGAACAAGATAATGGAGAACGCCTTGCAAAAGCTTCAGGATGGGCGTATCGAAGTAGGAAATAATGGAAAGCTGTGTGACCTAGACCAGGTCGATGACTTTTTCTGCTTTTTCGAATGCATGGAATATGTGCTATCTGCACTACATAAAAATTGCACGACCTGTATCTCCTGTCGGCGTGAGCTGTGCACTACCGTAGTGAAGTGCTTTTGGAAGACTGAACGTCAATCATTCTGAATGTATTTGAATTATATTTAGAATTTATTGAGATACAGGGATACTTGTGATGGAATACCTCATTGCACCGAAATCCCATGCGTTTTACACTCATTTTGGAATGTTGTTTACACTTTTAGTGCTAACGTCGCTGAAAATTCAACAAAAACTAGGCGAACACCTGAACGAAACTAAACCAACCGTTCCAAACGTGACTCCATGACCATGATTGTTGAATACCTGGAGAGAACTTCACTTTGCCTTCAATTATTAATCCAAATGAGCCTATTTGGTACCACAAGGGCCGTCACACTTGGAGTTGAAGTTATATGACAGAATATTATCCAGTCATTCGCCTTGACTTGATCGAATCAAGTGATAGCAGATGAACCCTTGTAACTGGTTGTTTTACCCACAACTCTCAAATTATTCGAATCCACCAGACAGAGGAAAGTGAACCAAAAACCAACAAAACCGCGAAAATAAGAGCAGAATGTTGTAGGATGCAATTAATAATGCATTCCCATCAACTCTTGAAGATGTCCTCTGTGGTCAGTTGTCCAAAATTTCCGCAGAATTCCAATAATAACGAACCTGATCCAACTCAAACGAGCGAAAATAAAGCGGACGATTTATTACGACTGAGGGACTTTTGTGTAATATTCCTGCCAACAGCCCTTGTCCTGTACGGTGCTCTACACGAGCAACATTACAGTGCACAGAGAGCGAGGAAAATTCGTGTCCTCGGAATCATCGGCTAATCCGAGAATCGCGTTTAGGCTTTCACCTCTCACCCCTTCCCCTCCCACCATCAGCACAACAAATGACTCCTACATGGACACACATTCACAGGGGAGTAAATTTATTGCAAGACAACTGGTTGACTGCTAACGAATCCGCGGTGAGCATTGCAACAGTGTATCAAACAGAAGCTGGTCGTATTCTGAGCATCAAGTAGATACCGAGGTGCCGTGGATTCCATGCAAATGTTGCCCTACCGGTTCTCTTGCTGTAAATGGTAGCCAAGTAACTTGCACTGACAAAACTGAAAGCTGTTCTCCGAAGTGTTTGCACGGGTAAGCTGGTCTGCCAACTCATCTGAATGCCTCACGTGTTTCGATATTGTATTTTCGGTTGATTTTGCTTTCTTCTTCCTCCCTCTTTCATGACGTTTTTCCTTGCATTTTGGGGATCTCACTTTACCCACTGGAAGATGCCTCCAAAATGCCTCACTAATGTCAGACGTTTATCGTTCTTTCTGTTGAGCCACACATCCAGTTGCTTTCTGAGTTCCTGCCCAAAAGCCAGTTAAAACGGCGTCGTCCCCATTTTTGAATGGTTCTTTGCGCAGTAACAGAGCAATATCTCCGAAAGTCCTTCTTTCCAATCACTTCCGTGGTTGTTTATCCACTCTTCCATGGTTCCGATGAATCTTTCTGTTATTCCGTTTGCTTGGTAATGGTAGGGCGATATCTGTATTTGCCGGATTCCCCGCTGTTCCAAGTTGTCTTGATATTTCTTGGATTCGAAGCAAGGACCCTGGTCAGTGATGATCGTTTTTGGTTTACCAAATCGCGTGATCACATACTCAGCAGACACTCGGGAGACCGTATCATCCGTTTGAGCCGACATTGGGATTGCTTCCATCCGGCGAAACACATGTTCAACCATTGTCATATTGTGCTCATTTCCAGTCACATTCACAGGTAGAGGACCAAAATTATTCAACCCCAACTATAAAACGCTCGATGTGCTTCTACGGACAGCATTGCTGGTGTCACTGTCACGTGCTCTCGGCTCCGCTGACAATCAGGGCAAGTTCGTATGTAATTATCAACGTCGTTGGACAGAAGACTCCGCGCAGCATCAGTTCGATGATTCATTGTTGTCCCATGTGAACACTGCCATGCACCAACTGTATCGCACGCTCACGTAGGGCCTCGCGAACAAAGAGCAGCCGTCTGGGTCGCAGACTCTATCCCACATCAACGTCAATGAACAGCTTTCAATCTTCCGCATGATATCGTCCCCATATTTTCAGTAAGTCGGGCAGCGCAGGTGAGATCCCCTCTGGTTCTGTTGAAGCTTGAAGATGTGAACAAACCGTTTTCTCTATGCTGTCATTTCTTTGATGGCCAAAAAAATCGTCAAATAACATCAGCCGATTTACTGGGATTGCTATTACCGTCACCTGATTCTCTGGGATAAGGAACTTTTGAGAAATCAGCTGGAGTATTCGATCATCCCGGACAATTGCGACAATAATGCGCCAATTCCGACGTCATTGACATCCCCAATCACCGTGAAATTCTCGTGCGGCTTTGGTGTTGTCAAATAGCTTCGAGGGTTTGTTGCGCTATCCTCGAGTTCCTTTATTGCCGCCTCCGTACCAGCCGCCAACAAAAACTCCTAGTATTTCCTCGGTAGTTTAGAAGGGACATCTGCATATCTGTGAAAAAGCTTGGCACAACCTTGGTATCATAACCAACCAGACTAAGGGATGATCTTAGTTGGCTTTCTGGTTCTGGCGAGAGGAATTTCCAAATCGTCTCCGATTTCTCGGGTAGGCGTTGCAGCTGGCCACCTCCAATAATATGTCCAAAACAAACGAATATGTCACGTGTGATCTGCCACTTCTTTGCGCATAGTCCCAAACACGCCGTTTTGGTTGTCTCAGGGACTACACTTAGTCTGAAAACATGCTGGTCAATCGTCTTTGGAAGTACCATAATAGAATACCCATACACCACAACACCGTCTAGGTTGTCCAGCGCCTGCAGTAGCAAACATCTAAAAGTAGCCTGGTGAATTACACAGCTCGGAAGACGTTCGACATTTCGTCGACAATCTTCTGCAGAACAGACTTAAGCTCCGACTGCTCCAATCAAGTGTTTGTTATTCCTTCTCAGGCAGCACGAGCAAACATAAATAGGCGATCTGTATCGTTCACTCCGCAAGCAATTGTCATTCTCAACCTCTCTCAGACAGTCGGGGGCATAATTTGAACAAACCAATCACGAACAAGGCATGCTCTAGTAAGGCATCTTGCATCAGGGAGCCCGATCGATGGCTTGCGCAAAAGGTATTGATAATCAACAATTGGGTTTTGGAAACTGCCATGTAGAGCCGCGTTGAACCGGTCTGTAGCTTTTTAGCGATTGTGTTTCTGCCTGAACTCCGTCTCCAGTCCTGCATGCACCTCCGGATACGTGAGATTTATTTTTCTCTCATTTCCAGATTATGCACCGCCTTGGTTCGCTCAGTTAGAAATGTTCGAAACACTGCCAACAAATGCGTGTCTTTTTTATATTCCTTTGCACGCCGCTTTCCTTTCGAAGTTTACGATCCACGGCTTCGCATCTCCATTTGCGAACAGAACAGGCCAAAGAAGCTCCATTGTGAAAGTGTGTGGTCATGGCACCCGTGTAACGAGTTGGTAGAGGTCATCTATATCCGGACGGCCAAACAAGTCAATTTCATGTAACACACAATGGTCTATATAACCTTTTTCCGGACCGCGCCACACCAACTTTGGTCCTGCAGCTGCGTGAGTATCTCGGCTGCGTTCTGTTCAGTTGCCTGTGGCCGACGGTTTGATTTTCTTTGACACCACATCTGTTTGGCTAGTCCGATTGTCCCGGTTGACAGTTTGATCCACAGCCGCTCACATAGGCTATCTTGCTGGTCGCCTGATATCCCGTTGCTTTCCATCTGCTATTCTGTTTGCCTCCTCTTGTCTCCGTCGAGATGTCTCAAATATATTCGCTGTCCGATCTCTGGTCTGTGGCTCTCCATTGGTTGGTCCGATCAATTTGATCTTCGCATCGTCCTGGTGTTCCAGTATTCTGCGCAAAACTGTGATTGCGCATTTCCGTCGTACGAAATGTTTACTGAATTTTTCGCTAATGCATAAAAGCCACCCGTCGGAGACTCGATCTTCAGATCACAGATCGGCTGTCACCGTATTATACCGTTAGATCACGGAGTGCATCAGTGGTACAAACAAATCTATTGTCAGGTTCATTCGTTCACGTGGAGACATGTCTCTTCTATCATTTTCCAAGAGCTACTGTTTCTACTTTGATATTAGTAGCTCCTTGGCATATTCAAACCATAGATTTTTTTCTTGTTCTGTGACTGGAACCATCATTTCTTGTTCGGCAGAGTGCTTCTTGTTTTACTATTTGTACCTTAACCGTGCTGCAGCACAGCTTCGTTTGACTCCTTGTTGAGTGAACCGTTTATGACTGGACGGTCTCTATTTACCGGATGACTCGCTATACTGTTGTTCTTGGTTTTTCACCTGGATGCAAGTCATTTGTCTTCGTATACTTATATGCGTTGCATTATTTAGAACCACGAAATTTCGATAAACACGGTTATTCAATTGGAATTCGTTCTGCTGTCCGTAGCCGTGTACAGCCCATATCCTTCGCAAGGCTAGTGAACCTAAGTTTCCGCTGGATTGACGGCCCAAGTAATCGGGATATTTGCTACAGTTAGTTTCGTTTCAATGGCTTGACTTGACCGTTTCACCAAAAACTGCTCACACTCAAGTCAATATTCGTCTTCCTGTTTGGGAGCACAGGACATTGTATTTCATATATGTGTTCGGCTTGGACAGTCATGTGCTCCAAAGCACGCATGATCTACACTCTGTGCAATCATGGACACAGGGTTGCAGCCGTGCGCACGTACACAGTTGATGTGTGTCATGTTACGTCTAATCAGATCGTGTCACGTGTTGCACGACCTTGCGCAGCCTAATCCGATTGCTCAATTGCCTCGCACTTTCGATCGCATACATCGCGGATTCTAGCAGTTGCAGGCGTTTTCTCGTTTTCAGTAGCTTGCCTATGCTTGGTACAGAATACACGCTGGCTCGTACAAGCGGGCGTTTCTCCTAACTGCTGAATGCAGGACACAGTACGAGTGTCATTAGTTGTCTTATCTCCAGAAGATTTGAGCCGTGAAGTTGAATGCTGTTTTCACAGTTGTTTGACTGCACATGCTCCTACTCGAAAAATTTCACTCAAGTTTGATTAGGCGCATTAGAATCAGGGATTTGATAGTAGCATTTCTCGAAGTCTATGGTGATCTGATTTTCTGAACTGCTAATCACTCACGTGTCCATGTAATCATTCATAATCAGAGAAAAATCCGATGCAACAATGGTTTGAAAAACCATGGTTTGTACGATTAGCTGAGTTTTGGTTTGGTTTTGTTCTTCTAGCACGCATGTTATTTCTCATCTAAGAACACCAAAATTTCTATTGTCCACGACACATTGACACCATGTTTTGACGGATATTACTTATGATAAGACATACCAAATCATGTTATTTGTGTTCACCTTTACTGCTGCCATAATTCCGTCTTGTACTTAACACTAAGCCTTAGAAATCAGAACACCTGTGAAGACTCTTTAAATTATTCATACAGCCTGAAATTGGTGTGTTTATCTATGAAAATACCACCATGATCATTTCCATTTTTGGGAATTTCGTCTGTGTCGACATTTCAATGAACTGGTTCCTATGTTGGTTTGATGGTTACCGAAATCAGAACAACAACCCGTAAAGCATCGCCTATATTGAGCGAAGGCGAATTCTCACGGGCTTGTAAAAAGCTAAACCTCCTAGCCACTGGCCTGTGAAGGTTGTCAACCAGGTCGATCTCATCATCTTTACCAGCAATTACATCTGATGATATTATGCAACCAATGCCTCCGTTCGAAGGTACTTTTCGGTGCGTGTTGTCCATTCCTGGCCTTTAGCGAATGCATGCTGACACACCCACTCCGATTAGGGTTTCAAGCTTCTGGTATAACTAAGTAAAATATCCACTGAAGTTGTGTTCAATGTCTCCATAGCGAATAATTGAGGTTTCCTTTCATTCATTGCGTTCGGAGTTATTTTGCTATCACCAAGACGTTTTCTGATCATCGTACAACAACTTGAAACTAAATTCAGAAGGTGAACAATGCAACGTCTGAGACCTATGAAGTACCCTTACTTTCATCTTGTAAACCTCGTGCAACTGTCTTGGAAATACACCATCAGAAACCTCACACACTCGCCACTAGTTCCATGCAATACATGCTGAAGTCCCTGTGAAGAGGGTTGAACGAGTCAATCGAAATTCTCTCTGAGAATCGTTATCACATTTTATGAAGTTGGAATATGGTGGAGTCTGAGATAATAACGAGGTATACCGCTTGAAAAGGATAAGTGCTTAGTAGCTTTTGAGGAGAGAGAAAACAACACCTGAGGTTATATGAGAATTCAAGGTCAGACTATAGGCCATGGACCAATGGTCGATCTCTAAGAGAGGAGATTAGAGTTCAGAAGTAATTGATGCATCAGGATTGGGTAACTCAAAAGCAACATCATCTGCATAGTTCAGAATGAAGGAACAGTCACTGATAAGCGTGGAGGTCATGTGGATGGAGAATATAGAAGGGAGAGAGGATTTTGCCTTATAATCCGCCTCGGTCTGAAACAGAGAAGGAAAGGGTTCTGCCCTCGTATCTTGTGAACTGTTGCCGACTGAAAAAATAATCAGACACAAATCCAGTGACGGAGTGTTGCATTCCGTTATTTGAGAGTATGTCGTGAAGATTTTGTCTATCAACACCGGTAAATGCATCAATGTAATCTAGGGAGCAGGTATGCACAACTATTGGTTTATTGTCCAACGAAGACAAGATATCATGAATCAGAGGAGGAATAGTATCCAAGGTAGAGCAGAAGTAGCAGTAGGCGAACTGGTTTGGGTATCGTATAAGCAGATCACTGGACAGCTGCTGGATAGAAAACTTCTCAAACGATTGTAATACGATGGAGATACATGCGATTGGGCGGAATTTTCTCGTTCCGTTCTTGGGCCCAGGTGTGATGGGAGCTGATCTCCAACAGTCAGTAATATTCTTGCAATCCAAGCATTGACTAAATGATTGTATCATGACTGGTGTGAGTATTTGTGCACACTGCCTAAGTACAACTGGAGGAAGATAACCTGGTCCGTGTGATTTGTTGCACTTGAGTTCTGATGGTTCTGTATGAACAGCTTGAAGGCATATGTTGTGGGAAATGAAGCCGGTAGATCTGTGACAAGGTAGGACGTTAATACAACTGAACAACAAAGGACGCAATTACTTGCTGACGCCGCAGTTCAGATCTTCGATATTGCCGTTTAGGGATGAATATCTTGTAGAGATACCACTCAAATGTTTGATGAACGTCCGTAGTTCTCGATGATTATTGTCAGCAAAGAGCATATGACTGTATTTGCCATTGAGTTTGCGGATTTCTGATTTGATTGCGGAAGAAAGGGTTTTCCATGTGCAATTGTTTCCACTTTTGTCGGCGTTTTATTCCCTATGGCGTAATGTTTTGAGAGATGGAGGGGAAAATCGGTCACTACGAATATATTTTGTCTCCAGTGGGTAACTCACATCATAGCAAAAGTTCAGTTAACTGGTAAAATGTTCACAAAACATAGTGGGGTCTTGGTGGCTGAAGGTGTCGAACATAGTCTGCTCGGTTATAGCTTGAAGTCTTTGTAAGTTTTTGGAATCACACTGCCTCCTTCCGCGTTTCAAGTCACAAGAGTAGGTGAAAATTCTGTGGACTTGAGCTATATACCATTGAGTAAAAGTGCAGGTCTCCACTTTAAGACTTTTTTAATTTGTCCTTCATTTATCGCGCAATGGCTTTGAAGGAATAGTTGACACCTTTGGAACCGATGATTTGGTGTGGTTTTAAGTTATTCAAGCTCAATAATAAATAAATAACTTACCAATTCAAAGATGAAATATACGTTTCATGTAGGTTGTATATTAGAAACGCAGCTAAACCCAAAAGAATCCCCGGTCTCAAAAAAATAGTAGCTCATTAGTAACCTAATTACTGTGTCAAAATAAAAGCCGCACTCTCAGTCTGTATATCAGCGATTAGAAAGTGTTCTCTTATTCCTGTTTTTTTATCCATCACAGATAATATCGCAAGGTCCGCGTTTGAAACGAGGACATTCTGTTTGAGAAAACCGTGACTGGATCTACAGCAAAGTCTACACGGGGAACACTTCATTTAGGAAAGTTGGTTAAGAGATCAGGCAAAACACACCTACAGGAACTAACTGTTTATAAATAGTAAAACATTTACATTCACATTTCATGTCGGACTTTGGCCTACAAATGAATACCTCAGAAAACCATCTTTTATCTCCTCATTTTCTGTCCGATTCCCTTTAACGTAGGATATCCGAGCTAAAGAAATGGAATTCGGAGTCCTTCAGGTATTAGTCAGGCTGAAATTCGTCGGCCTCTACAGTTCAGTGCGGAAAATTACAATCTCCAAAATAACCTTGTTCGTCGAATAAGCACGAGTCAGACATGAGGAACTTATCTGATTTTGACTCACCAGAAGGATGAGGACTGTGACACAGCACGAGTAGCTGACACGCAGCGCACTTTGTACACGCCGTATCCATGTCAGAGAAATTAGTCACATACTCAAAATCATCTCGTTCAACCTAAGGTTCCGAATGCCACCTTCTCAGTCATACTTTTCCGTTCCTCCTTCATTATCCTTCTCTGTATTCACTCAGACAATTACCTCTGTCCTGATCGTTGACTGGTCCAAATGTTCCCCTAAATAAGGCCTTTCGTTGTTGACCATTGAACCCGCTCTCGTGCCACCTTTTCGAGCGTTTCCTCTCCTTTGATGATTGGGCTTTTCGAAGCCTTTGTTGACTTTTTGATTTTCTGATCGATTTGCCTACAATTTGAGTTAGTTTGTTGTTATTGCTCGATAATTTGTCTGACGGTGCTCGAAGTAAAGTAAACTTGTGTTCTCTGCCTTTGGACCCGGGGTTCTGTGATTGGCGAGTCACTGAATTACCAGACGGCAATCCTGAAAACCCGACATCGCTTTTTTTCTGTACTGATCATTTTTTCCAAGCTATTTGTCTTCCCTTACACGGCCCTTCTCTCAAGTCGGCCGTACTTTGCTCTTGAATATTATTTTGAGCATTTGTTTGTGGATACGCTCGTCTCATTTTTGTCAAAGTCCCCAGAGATTCACACTCAACATTTTACACGATTATCAGTTCAATGTTTGAGATTCGAAAATCGAGTACTGATCCGTTTTGTGCTGGACGGATTACGTGGTGAAAAGTGTTAAAACAAGTTTTAGGATACTCTATCCCTAGGTATACTTCCATTCTATGATTTGATTTTGAATTTTGCCTGTGACATTACGTCTAAATAGAGCTCACCTTACAACTTTTACCTTATGGAGCATGCACGAACGGAGAGCTTTTTTCCAGAACCACGCGGTTATTCCTGCAAAGCTACTTCGTTGGTTGACACGGCTCATCTTCAAAGTGAGAAGATGGGGTCCCAAGTATGGATTTTCGATATGAACAGTGTGGGATTGTATGTATGAAAAATAAAACGATGTCAGATACTATTTAAACTCAAGGGTGAGTTGACACTCATTTTATAAACCGTTTTCAAAAATAAGTCGTATCTTTATCATCCTGCCAAATTTAGGATTGGCTTTTTTCCAAAATCGAGAAGGAAGCATCCGGATATGGACAAATGGAAATCTTTCTGGCTGTACGCGTGTTGGAGATAGGAAACCCAGGGTGATATACAGGCACAACTAAGTCAGTTTGGATTACGTTAATCCCGTCTCCTAACAGAAACGTACACGACGTTTTCAGCCTAACCATTGTCTGTGTGATTTGCGGTGAGTCCTTCTTTGATCCTTATGAATGGGCCTCACCGTGAGCCCAATAAGCTACGCTTGACAAAAGATAGATTTACGGTCACAGAGATACTGTCGGAGGCAGTCATCTAATCTGCTCGTCAGGCCTCCAGGAGAACGGCAGAAACGGCGCGTACATTTTACACGCTTTCAGGTGACCGGAATGCAAATGCAGGAATAGTTTTCTGTGGGTACACGCCTCAGATCTCCCGTTTCCACGAGAATGCTCCGTAACAAAATCTACGACGATATGGGATGACTGCGGTTTCCTAATTACTGATTTTTCTAACAGTCAGCGTCAATTTACATAGATAAGATTTCAGGTTCCTTCATCCAAATACTCCCTCTGTTTTATATCGTTTTATAAATGGCAATGGCTTTCCTTCATTTTATCGACTTATTTCGCATAGTGAAAAACCAGTCCTTACTCGTCTTCTTCTAGTGCAGCTATGCGTTCTACATTGACCTATTCATTTCACCCCTGGATGCTACAGAAATGTCGTTTTTCAATCAATACTTTGATTGGCTAAGGAAATAACAACTGTCTAATAAGTTTTTACAAGAACAGCTTACGAATATAGCTGAGCTAAGCGCATTTTCCCGTCACTGACATCTTGAAGCCCAAAAGGGTTTCACAGGTAATGTGGGCACAAAAAAGGGTTGGTTAAGCAAGAGTCAAATAGTGACCCTCCTGCGGATCTGGGAGACGTTCTTTGTTGTACTTTGTGGAATAATTCAGTCCTGATTTCTCTCTAACCACCTCTCTAGCTGTAAACGATTTTTGGAGCCAAATGCTTTGTTGTGCATGCATCAAGGTGCATTCTCCGATAACCTTTTAATGTAGGGCTCACAAATCTGATCACCACCAACCAGTAAATAGTCCGTCTGCAGTTCGTCTTGCCTGGTGTATATTCAGACATATACAAACTATCTGACTGCATCTGATCAGAGAAGTTTCTTACAAATATACCCGGATTTAGAGCTTAACAGAGGGTCAAGCCTGAAACTTTCAATATTTACTGTCATGGGTTACACACTAAATAAAAACCAATACATCCGATGGATAATTCGCGTGGCTTTTGATTCAAATTCACCGGACAAGGCGTCGCGGCGTGAAAATGTTGTCAACTGAACTGCTGAACCTCAACGTAATTCAAGTGAAATTGATTATTAGATGGAATGTTTTGAGCTGTGGTATGCTATTCTAAAGGAGAAAAATAATGTAAGTTGGTTCTGGTTTCCACTGCTAATGCTATCGACAAATATGCCTTATTTACTGACTTATTATCTCCTGTGGCACATACACAACTGTCAACCGATGAGCTGAAAAAACAACTGCTGAGCCATATTCTCCCAGTAAATTCCCGCACCGTGCAGCGGGCCAAATTGAGTTTATTAGTTTGAAATGGAAACATATAGTATCGAGATTCAATTCTATTGCTACATAAACAAGTAACCCATTGTAACCTTGGTAAGCATTTGAAGATACATCTCCGAGACCAACCCACTGTTGAGATCAAAGTCACAACTATAAAGCGAAGATTGCTGGAATAGAATAGTTACATTTTTCATCTGCTCACAGGATATGTGAGCAGCACGACAGCATGAATGCAGTCACTAAGACAACCGGGACAGAAGTCGAGACCGTTGCATAAGTCACGACCGCCAAGCCTGACGAAACCCGACCAATCGTACCAGTACCATTAAAAACTTTGAATCCTTCAACCGATGCATGTCATGTAATGAAATCCATTTGTGCTCCACCTGCCGATTTCGTGTGGTTATCTATCATGTCTTTGGTGAGGCTGTGCAGAGGATTGGTGTGTTACGTGATTCCGTTAATACCAGGTGGTGGTAGTCTTCCTATTCTATCGATTCACCTCCAACCTGTTGCTCACATCTTCATTCTAGAGGCTATCTTATTTGCTGCTGTTGTAAAGCACACAATCGAAATCGACGCAGGGAGCACAGAACCGTTTGTTCCACAAAGACTTTTGATTAAGCTGTTTCCTGTTGTACAACTGAAGAAGGACGTGTATACCATTAGGGATGTAATGGATTACCAATTTGTTCTGCGAACTGAATGTGAGTTTAAAGCTCAAGCAGACAATGGTGAGTTGGTTGCTCTGAAATTTCTCATTCCACACGTCCACCATCAACTCTTGGTTTGAAAGCAATCAAAGATATGAACCTATTACCAATTCTGCCAAACGATGGTTAGTCGTGGAAAGAAGCGCATGCACCAAATCACGAGCGTTCATACACATAAAGCAAAACCAACACCAGATCACTGAAAGTCATAATCAACGGAGGACCTGCATTGATAAAAATATCACGTTTTCACGCGTTGTTCTAGCATAGCAGCTCGATTTGCATCCTGAAGCACTGTGTCAATGAACTATCTTATCAAACCCAAAACGGTTCCATTTAGAGCACTAAAATCGCAAGGTTCTTTGCGGGCCCCGGTTTCAACAGGTATTTCTTATTTCCGTGATAATCGGCTTCGGACCTCAGCATGACAGATGGAATTGAGAATTATGGTGATGATGGAGTTGAAATATGGCGCTTTCCGCACGAGACATGTTCATCAAATACGTATACACACATTCGTCGGTGAATAAGTAGACTGGTCGAAGGAAAATCTAGGAGTTGAAGAGCTAATTAAATTATGTAGATGACCTGGCCAGAGCTCTTTGTCATTGGTTTTCGAATCGGTCGTGTCTGACAGGCCCGAATGTCTTCAGGGAGTCTGTTTCAAATACGGGAATAGACCGTGATGTAGAACCTTCCTAAGAGATTTGTCCTGGAGTAAGGAACTTCAGTAGTATGGACTCGGTTACGAAGAGGGTGGGGTGCGTCTTGAGCGAAACATAGATCAGTGATGGACGTGTGTGGTCTAGAATGCAGGAGGTTGAATAGAAGGTCACTGATTCCATTGCGGATAATACTGTGGAATTTTCGGTGCATAAATACAGGAAGATCTTTCATTACCCAATTCTGATACAGTTAGATCATTGAGTCCAATGATATGCCTCATAGATACTGACTGAAATGCACAGATTGAATTTCTATAAATCATTTGTTGATAGATCTCTACGAAATATATAAAGCAGCAGGATATCCGTAGTTTCTCCCGTCGTCACTGAGCCGCGCATTGTTATTCCGAACATTGTAGCCTCATTTTTCAGCGGTTTTACTATCCTCAACAAACAAATGAACTCAGTTTGAAGTATACTGAATTACCGTGTCATACTTCTCCACGTAAAGAGAAGTTATTTGAACTCACATTTGTTGACTAGGCAGGCACTGAAAATAAATGAATGTGTCACCTTCACCACACTGAGTATTATGCTCGGGTCGGTTTCAGAGCGTCGACTATTGTGCAAGTTTATATCAATCACTTGTAAGAATATATATATATATATATATATATATATATATATATATATATATATATATATATATATATATATANNNNNNNTACAAGATAAATCATAGGACACCACACGGTTTGCTTTCGTTCTTTATATGTATATATATATATATATATATATATATATATATATATATATATATCCTAAACAATTTCGCCACAGTTCGTTGAGGTATTTCTTATGAAGAAACATTTTGGCTTCCAGGGTCATTACAAACCGTCACTTGTACGGATAAGCGGAGTACATCTTCAGCTCTTACGGCGAAAGTGACGGAAAATATGGGTATATATCCATGTATGAAAATATGTGCACGTAAAATAATATACGTTCACCATGTTGCAATTACCTGTCACAAGCAATCCATCGTTTCATCGAAGAAGACACAAAATGTGACATTTTTCACATCAAAGAAGATGGAACAGAATCTATTTCCCAAAGATGTACTGATCATCGAGTGTTTTTCATCTTTTGCGGAGAAGTGAGTAAAAGTGACTGGGTAAATCCGAACATCAGGGAATAAAAATGGATAATACTCTGGGAATACCTTGATTACATTTGGTTAGTTTTTACGAAATCATAATATTGTTTTGGTGAATAAACGAATTTTTGAAGAAGATCGAGAGCATTTGCTGTGTCAATCACTGTTCGTTGTAGGAGTTTGTCCTTCTTCCGTGTGTTTAGGTACTCATGAGTAGTGAGTACGTGCATCGTGAACCTGAGTCATTCGTAGTGTATTTTCTCTGTTTCTAAGGTACTGTATTTGTTCATACTGAGGTTTCTCGGTGCATATATAGGAACAGTTCATGTATTTACTCATGAATCGTTTTCCTCTGAGGTTTACATTGCTACTGTAAGATAATCTTCCTGAGTGTTTCATTTGTACAATCTAGTGAAGGCTAGAACTCTCGACCTTAAGGTTTCGGTCACCGCACTCCGCCGTTGAGCATCATACATTGACGACATTAACAGATCTAGTTCCCGGTTTGTCCATTCATGTTGACACGTGCTCTCGTTTGCCCCACAGATTTAGCTTATTTGTACTTGTCTAATGACGACTCTCTTTACTGTGGCAACTACGGTCTAATTCATGCCTTTGTAACTGATTTAATGATTGGCGATGGTGAAGGCTTCCTGATTTACTGGTTGTACTGCAACCAAACTGTGCCACAGTTTCTTTCAGCTACTTGCTCAGTGGACCGTTTTAATTTCTTGCGCTATCTCGATTTTCGGAATATTAATGTCCATTGTTCTTGGTTTCTCGCCTGGTTGAAAAACCACGAAAAATCGATAAAAACGGTTATTCGATTGGAACTTGTTCTATTGCCCGTAACAGTGGTCTGCCCGCATCGTGCGTGTAGCTTGTGAGACTAAGTATCTGCTAGATCGACAGCCCTAGACATCGGGAAGGCCGCAATACTCTGAACAGTATAAGTTGTTGGTTAATGGAACGCAGGGCGCGCTTCGGTTACACAATCACCATTGATGGTCCTAACCGTCAGAAGCTCCGGTTTCCCATTTAGACCCAGTTTTGTCAAGAGCGACCGGTCTACAAACGTTGTATCCGATCCACTGTCCAGCAATCCATTCACTGTTACGTCCCCTAAATAACCTCCGAGACGGACTGGCAATATAGCACAAGAGGTTCGAAGGCCGGCGGTACTTTCGTCTTCTAGTACGTGACCAACTGAAGCAATGTTGTCTGTTGGCAGGTTTTGGTCACCATTAAATTCTGGAGGTTCTGGTCGATGTAGCATCGGGTGGTGTTGGCCTTTGCAGTCCTTCAGACCACACGTCTTTCGCGAACGGCAGTCTTTAGTTACATGATTAGGCTTTAAGTATGAAAAAACGTAACTTCAGCTTCTTCACGGCATTATACCAGTCTGTTACCGTCAAGTCTCGAAATTCACTTCACTGGTCCACGTAGTGGGGTTTTTCACATATAGGACGAACTTTTTTGGGGGCAGTTTAGGAGTGGTTCTAGATGATTTGGTCTCAGTTGACTTGATTGTGGCTACTCGCTCTTTGAAGTATAGACTGCTAGCGAGCTTTCAAGAACCTGGCTGTCTAGACACAGAAATGGCCGGTCGCGACACGTAAACGAGGCCAGCCAAGGCAGCATCACCCTGATCGCTGACAAATTTCGTCTGTTCATCGAAAGTGGGCTCCCGTCCCGATCTGAGAATGACATATGCCCGGCCGAACCATCTGGACTGAACACTGGTTTGCAGTCGTTGCACAATAGCGCTCAGCGTCCTGCAGGCATTCAGATCAGCCTGGTAGCCTAGGCTCTTCATTGTGGCCTAACACACCTTCATCTGATCCGCCAATTTCACCGGCGCCTTGGTATCAGTTTGCTTCAGCATGGATCCGTCATTTAGCTCATCAGTACATTTTCTGGCAATCACGCGAGGCCTGCCGAACCTGCGTTCTAGTATGCGTATGGCTTCATCGTAACCTTCCTGAGGCTCAAGGGCCGTGCCCCACCGTACGACTTCAGTTGGTTCCCCCTCACAGGCCGAAATCAAGTAATCGAAGAGGTAGGCGAGGTCNNNNNNNNNNNNNNNNNNNNNNNNNNNNNNNNNNNNNNNNNNNNNNNNNNNNNNNNNNNNNNNNNNNNNNNNNNNNNNNNNNNNNNNNNNNNNNNNNNNNNNNNNNNNNNNNNNNNNNNNNNNNNNNNNNNNNNNNNNNNNNNNNNNNNNNNNNNNNNNNNNNNNNNNNNNNNNNNNNNNNNNNNNNNNNNNNNNNNNNNNNNNNNNNNNNNNNNNNNNNNNNNNNNNNNNNNNNNNNNNNNNNNNNNNNNNNNNNNNNNNNNNNNNNNNNNNNNNNNNNNNNNNNNNNNNNNNNNNNNNNNNNNNNNNNNNNNNNNNNNNNNNNNNNNNNNNNNNNNNNNNNNNNNNNNNNNNNNNNNNNNNNNNNNNNNNNNNNNNNNNNNNNNNNNNNNNNNNNNNNNNNNNNNNNNNNNNNNNNNNNNNNNNNNNNNNNNNNNNNNNNNNNNNNNNNNNNNNNNNNNNNNNNNNNNNNNNNNNNNNNNNNNNNNNNNNNNNNNNNNNNNNNNNNNNNNNNNNNNNNNNNNNNNNNNNNNNNNNNNNNNNNNNNNNNNNNNNNNNNNNNNNNNNNNNNNNNNNNNNNNNNNNNNNNNNNNNNNNNNNNNNNNNNNNNNNNNNNNNNNNNNNNNNNNNNNNNNNNNNNNNNNNNNNNNNNNNNNNNNNNNNNNNNNNNNNNNNNNNNNNNNNNNNNNNNNNNNNNNNNNNNNNNNNNNNNNNNNNNNNNNNNNNNNNNNNNNNNNNNNNNNNNNNNNNNNNNNNNNNNNNNNNNNNNNNNNNNNNNNNNNNNNNNNNNNNNNNNNNNNNNNNNNNNNNNNNNNNNNNNNNNNNNNNNNNNNNNNNNNNNNNNNNNNNNNNNNNNNNNNNNNNNNNNNNNNNNNNNNNNNNNNNNNNNNNNNNNNNNNNNNNNNNNNNNNNNNNNNNNNNNNNNNNNNNNNNNNNNNNNNNNNNNNNNNNNNNNNNNNNNNNNNNNNNNNNNNNNNNNNNNNNNNNNNNNNNNNNNNNNNNNNNNNNNNNNNNNNNNNNNNNNNNNNNNNNNNNNNNNNNNNNNNNNNNNNNNNNNNNNNNNNNNNNNNNNNNNNNNNNNNNNNNNNNNNNNNNNNTCGTAATCATCCAAATACAACACGTGGTATTCAACAGAACGTTCTCCGAGTGTTCTGCATTTGACGCCGCTAAATTTTTCATGGTTTATAAATATCAGCTTATAGATCACACAGATCGAGGCAACTGTTTCCAGCTCGAAATTATTAACTAAGGGAAAAAACCCTCGGCAAGAGGTTCTCGAAATAGAAGACACCCATATTTAAGGGATACGTACGGTCATTATCCCATATGTTCCAACAATCACTATAGTTTGGTCATCTTGGTCTCTCCGTGAGATTCTTTACTCCTAAGACGGATCTACAGGGTGCATTTTTATTTTTACAAGTAATGTTGGATTTGAGATTAAACTGTATCATTCGGGAATAATTATTCCCGTACTTACAGTGCTGCTCCTTGCCCAAAACGTCCAACGTTTTCTGCATCTTCCACTTTGAGACTACCACAAATGTACATTTCATGTCATGTTCGCTCCCCGTTAGTTATACGGCCCAATATACCCATCAAATTTGCCATTTTGTGGCAGACATCGATGTGAAAACTGATGATTATTTGAAACACAGATAGATGATGCAACATTTATATTTACACAGTGCACAGTACTATCTTGGTAATCATATGTTGACTTATTTAAAATCTCAGAGCAATACTGCAGCATTTATGTGTACGGTTTACCAACCCAGCTGTGATGCAATTGTTTCAATCATGCTCTTCCATGCGCATTATCTTCTCCTCAATGCTCAAAATATGTGACAAATTATTTTCAAAAGAATAAAAATGAATTAATCATAACCAAATTGGGGCCACAATATTGCAGTTGTGGCAATAGGACTTGAACGTCTCCATGGTTTCCCTATGGCGAATGTACATGGAAAACGAATGGCCATAACCAGGACTAAAATAGAGATTTCTTTAAGCGAGACGCAACTTGTTCCATAACCCAGTGGTAAAGTAGTCATCATCTGATAAACAAGATCGATCGTAATATAACGCAATCAATTCAACTGGCATAATGTGTTTTTGAACCTCGAAGTCATTGGACGATTTTTGTGGCGAATTTCTTAATATGCATTTGTCATTTATTCTCATCGAAATGCAGATAACATCATTACCTAAGTCGAATGTATTGACTCTTGCTCATCGCGTTTATTTCGAAACCATATTTCACATAAACACTTTGAGCAAGTTCATTGATTTACAGAAATGTTCTGGGCAATAGTTATCAGAGACGTATTTACCAGGTAACTAAATCTTCCGGTTCTAGTTGTATACTGCTCCATCAATAAGCCATCAGAATAGGCTTTTTAGGAAAACCGCTCACACGACCTTGTTTTCAGGGTCATGTATGCGCAATATTCAGCAGATTTGCCTCATAAACCCATAAGCGACCGTGTAGTTACTATAAACCACAAGATGAAACAGTATTCTTTGATTGCTTTTCTATCGTCTTACTTGGTTATCCTAAGCATGAATATGACAATCACCTTAAGATATGAAACTATTTGGCCATTCATAAGATTTGATCTACCACACCTCATGTAAATTTGCTAAGACAACTAAAGTAACACAATTTTATCTTCACAGAAAACATCACCCGGCGAACTGCATTGGCGGATGATTTATTCATAATATAATGTGAAACAACATATCGGTAATGTCGCTCAAAAGGAATAACCCCGTTCAAATTTGAACCCACCCAAACTTGTGGTTTCACATGTAATGTTTTTTCTTTCGTCCCAGTTTCGATCTGCAAATTATCCAACAAATTAATTCAGAGGACTGTGATGTCACATCCATAATCTCAGCCAAATTAATATATCAACAGAAAAGATCTTCGTGTCACCTAATACAGATGAAACGATGAATTTGCATGTGGGATAGAGACAACTGGGAAAAAAGGGACGAGTCGAATAGAACAAGCCAAGAGATGAGCTTCAATTAAAGCGTTCAAATATGTTGCAGGAATGTTTGTAAACATCTCACCTTTTCTATTTGTTTTATATTTTACTGCATTTTGACACGCAAAAATCTTTTCCTCCAAATGGTCCATTTCAGATTCTGGTAGCAAATCCGACGAAACCAGAAATAATTCCCAAGTTTCATAGGGACATAATACACTGAATGTGAACAGTCTCGTGTTTTTTCTCAAGTCGATAGAAATTCGCCTGAAGCAATCGTATGCCTGTTTCGATGTGAACAACACGGAAAGCATCGAATAAGTGATAGTCGGGAACAACACTGATATAGAAACAAAATTTGCAAATTTACTTCGGTCACAATCTGAAAAGTTATTCTAAACGATTTACAGCTATGTTGAACTGGTTTGAGCGTAAAAGTCGTGTACGACTGCATTGGATTTTCCACCCACAGACTTCCGGAAAGCATACCACCAATTCAATATTTCCATCGCAGGACATTGCACGCCTTTCGGGTGAGAGCTTCCAAAGCGATAGTAAACAGTCTTCAAAACTGTATTTCATCGAATACAAATGGGTTCCATAGATGTGGAAACACACTGATCAGTGAATATTTTGGGCTCAAGTAATAGATATCAAAGGCAAAACAATCGAGTACAGTCCAACTTACGGCTTTGTCGACGTTTTATTTTAACTTCTGCAATGCAAATATGCGGTGTTTAATTTATATTTCTGAACATCATTAGTGGTAAGACGGCGTTTGAGATATTTATTCTCTCTATCCCGGTTTCTAACCACAAACTCCAATGTTTTGATGTGATCTGAACCATCAGCCACAAATTGCTAATACAACTAATCAAATCGCGTTTGTGATATTCGATTGCTAATGACGCACTGAACACATAGAACAGAATCTGACTTAAAGTGGGTGAGAAAACGTTGGAGAAATTATGGATCATCAGCTGTCGCGTATAGGAAATTGTTAGGCGTTATCTCATTGGAAATCATCCAAGCTCGTATCGCTTTATTCAATAAAGTGACTTCTTGATCCAGACATATCAAGTCTACGTTTTCACTTATACTGTGGTAAAAGAAGTACACAAAAGTGGTTCCGTTTCGATCGTTTGTAAATTGATCCTCACATCCAACATAATGAAATGACCATTCACGGCGCAGCTCGACTACAATATATGAAATCTGTAATAAGTAAAGAATTTGGTCAATTCAGTTGCCTCCATGAAGCGCATTCATAAATTGTAAAATATTGCTCACAAATTCACAAGCCGAGATTCCTTCGTTGTTCCAGGAGTGGTTCAGCACAGTCCCTTTATTTTGCGTGGGCTTTTGATCACCTTCTGGATTCAAAAAGCGTAATTTGAATTCTAAAACACAGAGCAAATGTTTTCTGAGGAGTTAGATAAATTCACTGCTGCTTTCATACTGTTTTCTTATTAGGATGATTATCAGTTTTTCAAATAAATCCCATCCAGTGATAAACTCGATGCTCTTTTCAGTACACAGTGAACAAATGGATACTCTGCATAGATAGAAAATGGTTTTTGAACCAAAACCACTCTCCTTGTCCTTTTGTATAACAGTCATTCCAAACCTTGTTTGTGACTGTTATTTTTGCGTTCTAGCTGATAGGAAAACGTTTTAGAATTTACCGAGAATATCAACAACACTGTACACTGTCAAAGCGAAACAAGAATAGTCACTGAGTTCACTAGTCAACTTTTGCAAGCATGTTTCGTGAAAGAAAAATCACTTACCAGAGTGATCCTTGGCAACGGATTGACACAGTAGTTGTGAATGAGCTAATGCAAAAACAAGCAAGCCTGTATGCATACTTTTCTAAATTTGACACGTAACGAATACAGATACAGCAGGAGAGTAACTAATTTATACGTGACATGAATCCCATCATACGAATAAGTGATTTTCGGAGCCATACTTTTCCAACGATCGATAAATGTTACTTATCTGTCCATCGATTTAGTGTGCTTTTGCACTATCCAATCAAACCAACTGATCAATTGAAAAAGACGGAAATGATCGATCGATCGGAAAATATTTGCGATACAATAGATAAAAGATATTTACCTGTCTACGAACTGAATGCCCCATCTGACCTAATAACCATTGAATACAAAATATTTTGATCGGGTGCAGTTTGAGAGGAGGAATAAACTTGGATCGACACAGGCCATTAGAAAACGAGTCAATTGTGTATGTCAACATTGTGGAATCCACCAAGAAACGATACACATTAGTTGATTGGGACCGAACTTCTAGCACCTGATACTTTGCTTTTAGCGGGGGATGAATCAACTGAATCACCGGTAAAGTTAAAATCGGTATATAAGTCACATTAGAATGTTATACTCAGTTTTAAATTATATCTATCTATTTTATCAACAACCACTATCACCTCACTGTATATCAAACCTTCAAAGAGATATTTTATTTGAAACGCCTGGTTTCGCTTTGTTATAGGCGATTTTTTTCCTCCCTAAAACTCACTGTCGGAAGTTTAATTCAGAATGCAGCTGCAAACTCCGTTTATCAAGCCTTGACAAAAATCGATCTCCGCATTGTACTCCTAAAAATCATTCAATGAAATACTGGGATTTATCCGGTAATTTTCTCACCGAAAGCAATGATCAAGGGTTATCCAAAAAAGTTTTATAGATACTCAAGGACGATACAATCCGCAAGGCGTTGAAAAATGTTGTTCACATTGGAATGGATCTCATGGAAGATAACTTCTCCAGTTTTGTATCTCACAACTTCAACCCAGCCATAAATTTCCACTTCTGAGTCACAGGGTTGTCGCTCCTNNNNNNNNNNNNNNNNNNNNNNNNNNNNNNNNNNNNNNNNNNNNNNNNNNNNNNNNNNNNNNNNNNNNNNNNNNNNNNNNNNNNNNNNNNNNNNNNNNNNNNNNNNNNNNNNNNNNNNNNNNNNNNNNNNNNNNNNNNNNNNNNNNNNNNNNNNNNNNNNNNNNNNNNNNNNNNNNNNNNNNNNNNNNNNNNNNNNNNNNNNNNNNNNNNNNNNNNNNNNNNNNNNNNNNNNNNNNNNNNNNNNNNNNNNNNNNNNNNNNNNNNNNNNNNNNNNNNNNNNNNNNNNNNNNNNNNNNNNNNNNNNNNNNNNNNNNNNNNNNNNNNNNNNNNNNNNNNNNNNNNNNNNNNNNNNNNNNNNNNNNNNNNNNNNNNNNNNNNNNNNNNNNNNNNNNNNNNNNNNNNNNNNNNNNNNNNNNNNNNNNNNNNNNNNNNNNNNNNNNNNNNNNNNNNNNNNNNNNNNNNNNNNNNNNNNNNNNNNNNNNNNNNNNNNNNNNNNNNNNNNNNNNNNNNNNNNNNNNNNNNNNNNNNNNNNNNNNNNNNNNNNNNNNNNNNNNNNNNNNNNNNNNNNNNNNNNNNNNNNNNNNNNNNNNNNNNNNNNNNNNNNNNNNNNNNNNNNNNNNNNNNNNNNNNNNNNNNNNNNNNNNNNNNNNNNNNNNNNNNNNNNNNNNNNNNNNNNNNNNNNNNNNNNNNNNNNNNNNNNNNNNNNNNNNNNNNNNNNNNNNNNNNNNNNNNNNNNNNNNNNNNNNNNNNNNNNNNNNNNNNNNNNNNNNNNNNNNNNNNNNNNNNNNNNNNNNNNNNNNNNNNNNNNNNNNNNNNNNNNNNNNNNNNNNNNNNNNNNNNNNNNNNNNNNNNNNNNNNNNNNNNNNNNNNNNNNNNNNNNNNNNNNNNNNNNNNNNNNNNNNNNNNNNNNNNNNNNNNNNNNNNNNNNNNNNNNNNNNNNNNNNNNNNNNNNNNNNNNNNNNNNNNNNNNNNNNNNNNNNNNNNNNNNNNNNNNNNNNNNNNNNNNNNNNNNNNNNNNNNNNNNNNNNNNNNNNNNNNNNNNNNNNNNNNNNNNNNNNNNNNNNNNNNNNNNNNNNNNNNNNNNNNNNNNNNNNNNNNNNNNNNNNNNNNNNNNNNNNNNNNNNNNNNNNNNNNNNNNNNNNNNNNNNNNNNNNNNNNNNNNNNNNNNNNNNNNNNNNNNNNNNNNNNNNNNNNNNNNNNNNNNNNNNNNNNNNNNNNNNNNNNNNNNNNNNNNNNNNNNNNNNNNNNNNNNNNNNNNNNNNNNNNNNNNNNNNNNNNNNNNNNNNNNNNNNNNNNNNNNNNNNNNNNNNNNNNNNNNNNNNNNNNNNNNNNNNNNNNNNNNNNNNNNNNNNNNNNNNNNNNNNNNNNNNNNNNNNNNNNNNNNNNNNNNNNNNNNNNNNNNNNNNNNNNNNNNNNNNNNNNNNNNNNNNNNNNNNNNNNNNNNNNNNNNNNNNNNNNNNNNNNNNNNNNNNNNNNNNNNNNNNNNNNNNNNNNNNNNNNNNNNNNNNNNNNNNNNNNNNNNNNNNNNNNNNNNNNNNNNNNNNNNNNNNNNNNNNNNNNNNNNNNNNNNNNNNNNNNNNNNNNNNNNNNNNNNNNNNNNNNNNNNNNNNNNNNNNNNNNNNNNNNNNNNNNNNNNNNNNNNNNNNNNNNNNNNNNNNNNNNNNNNNNNNNNNNNNNNNNNNNNNNNNNNNNNNNNNNNNNNNNNNNNNNNNNNNNNNNNNNNNNNNNNNNNNNNNNNNNNNNNNNNNNNNNNNNNNNNNNNNNNNNNNNNNNNNNNNNNNNNNNNNNNNNNNNNNNNNNNNNNNNNNNNNNNNNNNNNNNNNNNNNNNNNNNNNNNNNNNNNNNNNNNNNNNNNNNNNNNNNNNNNNNNNNNNNNNNNNNNNNNNNNNNNNNNNNNNNNNNNNNNNNNNNNNNNNNNNNNNNNNNNNNNNNNNNNNNNNNNNNNNNNNNNNNNNNNNNNNNNNNNNNNNNNNNNNNNNNNNNNNNNNNNNNNNNNNNNNNNNNNNNNNNNNNNNNNNNNNNNNNNNNNNNNNNNNNNNNNNNNNNNNNNNNNNNNNNNNNNNNNNNNNNNNNNNNNNNNNNNNNNNNNNNNNNNNNNNNNNNNNNNNNNNNNNNNNNNNNNNNNNNNNNNNNNNNNNNNNNNNNNNNNAATACCTTCTACTTCATTCGCATCATCCTAACCATAGGGGACTTTAGAAGCCTCATTTTGAAGACCAAAGAAGGGCAGTCGTATATGCCTGTGGAAGAAGTAACTTCATTCAACCTTCGTTGGTCACTTCTATCATCCATTCGATGTTTTCTGGAGCGCGTATTCAAGGTTGGTATGATCTCTAATAATTCACTGTGATTGTGGTTGAATCCGTGAAACGTGCTAGAGGCTAATCGAACATTCAAATACATACTCGTATCTTTTCTTTGACCATCATCATACCACTGCCAGCATCAAACCAGCTTAACGTAGTTTTGCTTGATGCTGTACTAGCAGTGATGAGCAAGTACGAAAAGCGCCCTAAGTATCACTTGCTAATTCGCACGAAGGTTCAGGTGCACAATCTGGGATAAGAGCATTTAGGGCTCCAAGAATACATGAATAAGGCAAAGTAAATCCACGGTTAAATTGTTTAGGGATGTCGCACTCATTTTATCTATGAGCATGTTGATTTGCATCAAATTGGAAAATAATTCATGAAGAGATACCACGTTACCCAGAATTATCGTTCGACCACAAGTCGGCTCATTCATCATTAGTTCTTAAATCTGACTTGCTTACTTGCCGAACCCATTGGACCATTTTCAATCGGCCAAAATTCAGATCACCAGGAGAACGTTTCTGTGACGAATTGATGACCTCATCGATCGATGCACTCATCCAAACAGCACATTTATGCATCTTGTGACCGTGAAGTCTCCTGCGCCACATGCATAGATTCCGTTGAACTCCAAGGTAAATCTGGTCCAGGGCTCATCCGAAGTGCATTCCATATATTCTTCTCCAAAAAGATGGATTTCTGACCAGTAAATGGCTCTCAAGTTCCGGAGAGCCGGACTGAATATTTCGATAGCCAGAGATGATCAGTGTATTCTGGCTATTTGGTCCCAGTTAATCGTTGTCGATCCTCTTATCTTCTGATGGATAAAGTGATCTGTAAATTTCCCTGTGGACGTCACGATATGAGGTTCTCACGTTTACTGTGTACTTCCATTAGATTTCCTGTTATAGTATTTCATTAGGAATCGCAACTAGTTTTATTTCATTTTCTGAGGTTTGCGCGTCACTCTCCGCTGTCCGGACACAGTTCAGGTTTGACACCATTCCTCTTCTAGATTCGGGTGACATCTGCCCTGCAATATGACCATTCATACAATTGTGTCTTTGAGCAGTCAGTTAGAGCCCGAGGTCAACGGAGTTTTCCCATTGTGCCGGCGATGAAGCACAAAATACTGACCGAAGACCTACAACTATTTGGAAATTCGAACAAAAAAGATCCATGCCGATATTGTAAGTTCGACATAATAATAACCATGGAACAAAAAGCCATCACAAATCTACCGTTAATGACTTGTGTGTCATACAAACACACTAAGTAGATGTGCAGCGTGAATATAAAGAAGAAAAATGAAATAATGGCAATTTGTTGATGTCTATATATTTCCTAACAACAAAGAAAAATGTGATGAGGCTATTTAGAGGAGATACCGGACAATGGAAAACTGGCCAAATTTTCCAGTGAATTCAGTTCGAACCATATGTTCATGCATTTTAGACCCATGTCGTCCACCTGTCTCTATGGCACCAATGGATGAACCGAAACTACCTAACTGGATGACGATATTTAATCGATCATATGATCACGTAGGGAAAATATGATTTTCTGCTACCAGTCCAACATAGAGATCGATATCTGCGGATCAAAGATGATGGGTGTAAGTGCGATTGAGGGATCACCGCTGATGGGTTTCTGTGAGTGTTTATTGGACGCGGAATGGTTCGAGTAAATTTGTTAGTTCATATTCTTGTTTCCTTACTGGTGCATTGATGATGGCCAGTGCACAGCATTTAGTACGTCAAAACCTAGGGCCACTGCAAGTTGACATTTTTTACAGCAACATTACATTTGATGCACCCGTGTGCTCATTAGGTGAATGGTATCAAATGGAACTGAGTATTTTGTGGCAGCTTTCCAACAACAGTTGAGAAAATGGAGGAATTGATAAAAAAAAACAATTTCCCACAATCATAATGTGTTGTGAATTTGCACTTTAGAATAATGAAGTAACCTCCTGTTTTTAAGGTCACCCAGCATTTGGCAGTGCAGTTGATTACGAAATATGCGACGTCGACTGGAAACCAATGCAAATATGGAAATTACACCTCATATCAACTCATGAACGTTTATTCGTGTACGTTTTTCCACTAAACTTACGTAACACGGTATCAATAATTGTTCTGCATACGAAAAGTTACAGGTAAACATAGATTTTTTGTGTTTTTCAAGGTATGCTTGATAGGGATATAGCGAAAATAATTGCGTTGGTAATTTGTGGCTATCTCCCACCTCAAAACCAAGAACACCGATGAACTCGCAATTTGTGAACTACGTATAATCAACTCCACATTTCTAATCGTGCAGAACTGGGTCCTGTGGTATCACAAGTGATCTCCCACCAACAGCAGTATCAAAACTTCATTGGCATTGGACCAGAACGGTAGAGCATCGTGGCATCACAAGACCTGAACACATGGACCGGGTGGGACATGTATACGTACCAGACGAACACAGAGGGCAAACCGCAAAACAATGTCATCTATCTGTCATGGGATGAATCAGAGGGTTTAGATAAAAAGAGGAAATGAAATATCATTAAAGTTGTCACAATCTATTCGAATACTCATTGTATATTTGGGCAGAAACGGTGTAGAAGGTTTTAGATTCTACTTTGATTACGGACAGAAAACACCACGATTTACATGAGCGTGATATACAAACTGTAAACACAATACTCATTATGATACCTACCGAATCTTTGTTTTAGACATTTGTTTCCACTGATTCTGCAATCTTATTCAACAATTTTTACCAGAGTGAACCAGTTTGTGGTAATGCATTGGAAAGCCGCCTTTGAATGAAACCTAAATTTAGTTGAGACTGACGCAAAGTCCAGAAAATGCTTTACAAGTTCGAATCAAATTGTGAAGATATTCATATTATCGTGAATAGGAATAACTGCGGCTCGCTTGGTTTACGACTGTCTGGGGGAATTCCTCGGATAGTTTATAAGGAGCGACAACCCTGTGACTCAGAAGTGGAAATTTATGGCTGGGTTGAAGTTGTGAGATACAAAACTGGAGAAGTTATCTTCCATGAGATCCATTCCAATGTGAACAACATTTTTCAACGCCTTGCGGATTGTATCGTCCTTNCGGATTGTATCGTCCTTGAGTATCTATAAAACTTTTTTGGATAACCCTTGATCATTGCTTTCGGTGAGAAAATTACCGGATAAATCCCAGTATTTCATTGAATGATTTTTAGGAGTACAATGCGGAGATCGATTTTTGTCAAGGCTTGATAAACGGAGTTTGCAGCTGCATTCTGAATTAAACTTCCGACAGTGAGTTTTAGGGAGGAAAAAAATCGCCTATAACAAAGCGAAACCAGGCGTTTCAAATAAAATATCTCTTTGAAGGTTTGATATACAGTGAGGTGATAGTGGTTGTTGATAAAATAGATAGATATAATTTAAAACTGAGTATAACATTCTAATGTGACTTATATACCGATTTTAACTTTACCGGTGATTCAGTTGATTCATCTCCCGCTAAAAACAAAGTATCAGGTGCTAGAAGTTCGGTCCCAATCAACTAATGTGTATCGTTTCTTGGTGGATTCCACAGTGTTGACATACACAATTGACTCGTTTTCTAATGGCCTGTGTCGATCCAAGTTTATTCCTCCTCTCAAACTGCACCCGATCAAAATATTTTGTATTCAATGGTTATTAGGTCAGAGGGGCATTCAGTTCGTAGACAGGTAAATATCTTTTATCTATTGTATCGCAAATATTTTCCGATCGATCGATCATTTCCGTCTTTTTCAATTGATCAGTTGGTTTGATTGGATAGTGCGAAGGCACATTAAATCGATGGACAGATAAGTAACATATATCGATCGTTGGAAAAGTATGGCTCCGAAAATCACTTATTCGTATGATGGGATTCATGTCACGTATAAATTAGTTACTCTCCTGTTGTATCTGTATTCGTCGCGTGTCAAATTTAGAAAAGTATGCTTACAGGCTTGCTTGTTTTTGCATTAGCTCATTCACAACTACTGTGTCAATCCGTTGCCAAGGATCACTCTGGTAAGTGATTTTTCTTTCACGAAACATGCTTGCAAAAGTTGACTAGTGAACTCAGTGACTATTCTTGTTTCGCTTTGACAGTGTACAGTGTTGTTGATATTCTCGGTAAGTTCTAAAACGTTTTCCTATCAGCTAGAACGCAAAAATAACAGTCACAAACAAGGTTTGGAATGACTGTTATACAAAAGGACAAGGAGAGTGGTTTTGGTTCAAAAACCATTTTCTATCTATGCAGAGTATCCATTTGTTCACTGTGTACTGAAAAGAGCATCGAGTTTATCACTGGATGGGATTTATTTGAAAAACTGATAATCATCCTAATAAGAAAACAGTATGAAAGCAGCAGTGAATGTATCTAACTCCTTCGAAAACATTTGCTCTGTGTTTTAGAATTCAAATTACGCTTTTTGAATCCAGAAGGTGATCAAAAGCCCACGCAAAATAAAGGGACTGTGCTGAACCACTCCTGGAACAACGAAGGAATCTCGGCTTGTGAATTTGTGAGCAATATTTTACAATTTATGAATGCGCTTCATGGAGGCAACTGAATTGACCAAATTCTTTACTTATTACAGATTTCATATCATTGTAGTCGAGCTGCGCCGTGAATGGTCATTTCATTATGTTGGATGTGAGGATCAATTTACAAACGATCGAAACGGAACCACTTTTGTGTACTTCTTTTACCACAGTATAAGTGAAAACGTAGACTTGATATGTCTGGATCAAGAAGTCACTTTATTGAATAAAGCGATACGAGCTTGGATGATTTCCAATGAGATAACGCCTAACAATTTCCTATACGCGACAGCTGATGATCCATAATTTCTCCAACGTTTTCTCACCCACTTTAAGTCAGATTCTGTTCTATGTGTTCAGTGCGTCATTAGCAATCGAATATCACAAACGCGATTTGATTAGTTGTATTAGCAATTTGTGGCTGATGGTTCAGATCACATCAAAACATTGGAGTTTGTGGTTAGAAACCGGGATAGAGAGAATAAATATCTCAAACGCCGTCTTACCACTAATGATGTTCAGAAATATAAATTAAACACCGCATATTTGCATTGCAGAAGTTAAAATAAAACGTCGACAAAGCCGTAAGTTGGACTGTACTCGATTGTTTTGCCTTTGATATCTATTACTTGAGCCCAAAATATTCACTGATCAGTGTGTTTCCACATCTATGGAACCCATTTGTATTCGATGAAATACAGTTTTGAAGACTGTTTACTATCGCTTTGGAAGCTCTCACCCGAAAGGCGTGCAATGTCCTGCGATGGAAATATTGAATTGGTGGTATGCTTTCCGGAAGTCTGTGGGTGGAAAATCCAATGCAGTCGTACACGACTTTTACGCTCAAACCAGTTCAACATAGCTGTAAATCGTTTAGAATAACTTTTCAGATTGTGACCGAAGTAAATTTGCAAATTTTGTTTCTATATCAGTGTTGTTCCCGACTATCACTTATTCGATGCTTTCCGTGTTGTTCACATCGAAACAGGCATACGATTGCTTCAGGCGAATTTCTATCGACTTGAGAAAAAACACGAGACTGTTCACATTCAGTGTATTATGTCCCTATGAAACTTGGGAATTATTTCTGGTTTCGTCGGATTTGCTACCAGAATCTGAAATGGACCATTTGGAGGAAAAGATTTTTGCGTGTCAAAATGCAGTAAAATATAAAACAAATAGAAAAGGTGAGTTGTTTACAAACATTCCTGCAACATATTTGAACGCTTTAATTGAAGCTCATCTCTTGGCTTGTTCTATTCGACTCGTCCCTTTTTTCCCAGTTGTCTCTATCCCACATGCAAATTCATCGTTTCATCTGTATTAGGTGACACGAAGATCTTTTCTGTTGATATATTAATTTGGCTGAGATTATGGATGTGACATCACAGTCCTCTGAATTAATTTGTTGGATAATTTGCAGATCGAAACTGGGACGAAAGAAAAAACATTACATGTGAAACCACAAGTTTGGGTGGGTTCAAATTTGAACGGGGTTATTCCTTTTGAGCGACATTACCGATATGTTGTTTCACATTATATTATGAATAAATCATCCGCCAATGCAGTTCGCCGGGTGATGTTTTCTGTGAAGATAAAATTGTGTTACTTTAGTTGTCTTAGCAAATTTACATGAGGTGTGGTAGATCAAATCTTATGAATGGCCAAATAGTTTCATATCTTAAGGTGATTGTCATATTCATGCTTAGGATAACCAAGTAAGACGATAGAAAAGCAATCAAAGAATACTGTTTCATCTTGTGGTTTATAGTAACTACACGGTCGCTTATGGGTTTATGAGGCAAATCTGCTGAATATTGCGCATACATGACCCTGAAAACAAGGTCGTGTGAGCGGTTTTCCTAAAAAGCCTATTCTGATGGCTTATTGATGGAGCAGTATACAACTAGAACCGGAAGATTTAGTTACCTGGTAAATACGTCTCTGATAACTATTGCCCAGAACATTTCTGTAAATCAATGAACTTGCTCAAAGTGTTTATGTGAAATATGGTTTCGAAATAAACGCGATGAGCAAGAGTCAATACATTCGACTTAGGTAATGATGTTATCTGCATTTCGATGAGAATAAATGACAAATGCATATTAAGAAATTCGCCACAAAAATCGTCCAATGACTTCGAGGTTCAAAAACACATTATGCCAGTTGAATTGATTGCGTTATATTACGATCGATCTTGTTTATCAGATGATGACTACTTTACCACTGGGTTATGGAACAAGTTGCGTCTCGCTTAAAGAAATCTCTATTTTAATCCCGGTTATAGTTATTCGTTTTTCATGTATATTCGCCATAGGAGAACCATGGAGACTTTCAAGTCCTATTGCCACAACTGCAATATTGTGGCCCCAATTTGGTTATGATGATGAATTCATTTTTATTCTTTTAAAAATAATTTATCACATATTTTGAGCATTGAGGCGAAGATAATGCGCATGAAAGAGCATGATTGAAACAATTGCATCACAGCTGGGTTGGTAAACCGTACACATAAATGCTGCAGTATTGCTCTGAGATTTTAAATAAGTCAACATATGATTACCAAGATAGTACTGCGCACTGTGAAGATATATATGTTGCATCATCTATCTGTGGTTCAAATAATCATCAGTTTTCACATCGATGTCTGACACAAAATGGCAAATTTGATGGGTATATTGGGCCTCATAATTAACGGAAATTGAAGATGATAGGGAATGTACATTTGTGGTAGTCTCAAAGTGGAAGATGCAGAAAACGTTGGACGTTTTGGGCAAGGAGCAGCACTGTAAGTACGGGAATAATTATTCCCGAATGATACAGTTTAATCTCAAATCTAACATAAATTGTGGAAATAAAAATGCATCCTGTAGATCCGTCTTAAGAGTAAGGCCTCTCGGAGAGACCAAGATGACCAAACTACAGTGATTGTTGGAACATATGGGATAATGACCGTACGTATCCCTTAAATATGGGTGTTTCTATTTCGAGAATCCTTTACCGAGGGTTTTTTTCCCGTATATAATAATTCTGAGCTGAAAATAGTTGTCTCGTCCACATTTTTGACCAGACATTCCAGCAGTTTTGGCTCACTAATGTTATCTCCAATTTGTGTGAGCAGTAAACACCAAGAAACAAGCAACTGTTTTGAACAAGTGACCTTTGTTTGTGAGGAGCATTCTCTAAATTTTTCTAAAGAAACTATTTTGGCGATGTCATGTTCGCTATTAGAAAATCATTCTTCATCTACAGGTTATCGATTTTGCGTTGCCAATGAGCACATTGTCGTCCTCATTACATGTGATACTGATTATGTTGATAATCNNNNNNNNNNNNNNNNNNNNNNNNNNNNNNNNNNNNNNNNNNNNNNNNNNNNNNNNNNNNNNNNNNNNNNNNNNNNNNNNNNNNNNNNNNNNNNNNNNNNNNNNNNNNNNNNNNNNNNNNNNNNNNNNNNNNNNNNNNNNNNNNNNNNNNNNNNNNNNNNNNNNNNNNNNNNNNNNNNNNNNNNNNNNNNNNNNNNNNNNNNNNNNNNNNNNNNNNNNNNNNNNNNNNNNNNNNNNNNNNNNNNNNNNNNNNNNNNNNNNNNNNNNNNNNNNNNNNNNNNNNNNNNNNNNNNNNNNNNNNNNNNNNNNNNNNNNNNNNNNNNNNNNNNNNNNNNNNNNNNNNNNNNNNNNNNNNNNNNNNNNNNNNNNNNNNNNNNNNNNNNNNNNNNNNNNNNNNNNNNNNNNNNNNNNNNNNNNNNNNNNNNNNNNNNNNNNNNNNNNNNNNNNNNNNNNNNNNNNNNNNNNNNNNNNNNNNNNNNNNNNNNNNNNNNNNNNNNNNNNNNNNNNNNNNNNNNNNNNNNNNNNNNNNNNNNNNNNNNNNNNNNNNNNNNNNNNNNNNNNNNNNNNNNNNNNNNNNNNNNNNNNNNNNNNNNNNNNNNNNNNNNNNNNNNNNNNNNNNNNNNNNNNNNNNNNNNNNNNNNNNNNNNNNNNNNNNNNNNNNNNNNNNNNNNNNNNNNNNNNNNNNNNNNNNNNNNNNNNNNNNNNNNNNNNNNNNNNNNNNNNNNNNNNNNNNNNNNNNNNNNNNNNNNNNNNNNNNNNNNNNNNNNNNNNNNNNNNNNNNNNNNNNNNNNNNNNNNNNNNNNNNNNNNNNNNNNNNNNNNNNNNNNNNNNNNNNNNNNNNNNNNNNNNNNNNNNNNNNNNNNNNNNNNNNNNNNNNNNNNNNNNNNNNNNNNNNNNNNACTCATTCTCGCATTTTTCAACAGATTACACAAAACAAGAAAAATTTGCAACCGTTTCAGATAACTGCTTTGGCTCCAGATGTTACAACTTGGTTCTTCTTGTACTATTGAACTATGTCTGCCTCTTTTGGTCCGAATTGGTTGGGCCCATGTTTAAGCTAACATTCCATTGATGATCCTACAAGCCCCTATGCTGTGCAGGCTGACGGTGAACTTCCTACGTATTTGGTTCGTTTCCGACATTTTCATGCAATAATGAATAACGACATTTTATTATCGATGGTGAAATGGTAACTGAATTTGTCCCCTCTTATGTAAATTAAAATCTGATACTTGTTGCATTCTGATTGAAAATGCAAGGCTTGAACTATTTCCCTCTCCCAGCATCTACTTTAAAATACCTACCGGAGCAAAGACACGGTGAACTCATCAAAAAAACGCAATGGCTTCTCGAAATACTACTATGGTTAAGCAACCGCAAGGAAGACGAAGCTTAGTGTGCCAATAACGAACAGCTTATACTATTCACAGTATTGCGGCCTTCCCGATGTCTAGGGCTGTCGATCTAGCAGATACTTAGTCTCACTAGCTACACGCACGATGCGGGCAGACCAATGGTACGGGCAGTAGAACAAGTTCCAATTGAATAACCGTGTTTATCGAATTTTCGTGGTTTTGCATCCAGGCGAGACACCAAGATCAATGGACATTAACTTTCCGAAAATCGAGATAGCGCAAAAAATTAAAACGGTCCACTTAGCAAGTAGCTGAACGAAACTGTGACACAGTTCGGTTGCGGTATAACCAGTAAATCAGGAAGCTTTTACCGTCACGAAACAGTAAATCACTTACAAAGGCGTGAATTAAGCAGTAGCTGCTAGACTAAAGAGAGTTGTCATTAGACAAGTACAAATAAGCTAAATCTGTGGGGCAAACGAGAGCACGTGTCAACATGAATGGACAGACCGGGAACTAGATCTGTTAATGTCGTCAATGTATGATGCTCAACGGCGGAGTGCGGTGACCGAAACCTTAAGGTCGAGAGTTCGAGCCTCCACTCGGTTGTACAAATGAAACACTCAGAAAGATTATCTTACAGTAGCAATGTAAACCTCAGAGGAAAACGATTCATGAGTAAATACATGAACTGTTCATATATATGCACCGAGAAACCTCCGTATGAGCAAATACAATACCTTAGGAACAGAGAAAATACATTACGAATGACTGAGGTTCACGATGCACGTACTCACTACTCAAGAGTACCTTAGCACACGGAAGAAGGACAAACTCCTACAACGAACAGTGATTGATACCGCAAATGCTCTCGATCTTCTTCAAAAATTCGTTTATTCACCAAAACAATATTATGATTTCGTAAAAACTAACCAAATGTAACCGAGGTATTCCCAGAGTATTATCCATTTTTATTCCCTGGTGGTCAGATTTACCCAGTCACTTTTATTCACTTCTCCGCAAAAGACGAAAACCGCTCGGTGATCAGTACATCTTTGGAAAATAGATTCTGTTCTATCTTCTTTGATGTGAAAAATGTCACATTTTGTGTCTTCCTCGATGAAACGATAGATTGCTTGTGACAGTTAATTGCAACGTGGTGAACGTATATTATTCTTTATGCACATATGTTCACATGGATATATACCCATATTGTCCGTCAGTTTCTCCACAGGAGTTAAAGNNNNNNNNNNNNNNNNNNNNNNNNNNNNNNNNNNNNNNNNNNNNNNNNNNNNNNNNNNNNNNNNNNNNNNNNNNNNNNNNNNNNNNNNNNNNNNNNNNNNCTGTCATTCTCAGATCGGGACGGGAGCCCACTTTCGATGAACAGACGAAATTTGTCAGCGATCAGGGTGATGCTGCCTTGGCTGGCCTCGTTTACGTGTCGCGACCGGCCATTTCTGTGTCTAGACAGCCAGGTTCTTGAAAGCTCGCTAGCAGTCTATACTTCAAAGAGCGAGTAGCCACAATCAAGTCAACTGAGACCAAATCATCTAGCACCACTCCTAAACTGCCCCCAAAAAAGTTCGTCCTATATGTGAAAAACCCCACTACGTGGACCAGTGAAGTGAATTTCGAGACTTGAAGGTAACAGACTGGTATATTGCCGTGAAGAAGCTGAAGTTATGTTTTTTCATACTTAAAGCCTAATCATGTGACTAAAGACTGCCGTTCGCGAAAGACGTGTGTTCTGAAGGACTGTAAAGGCCAACACCACCCGATGCTACATCGACCAGAACCTCCAGAATTTAATGGTGACCAAAACCTGCCAACAGACAACATTTCTTCAGTTGGTCACGTACTAGAAGACGAAAGTACCGCCGGCCTTCGAACCTCTTTTGCTATATTGCCAGTCCGTCTCGGAGGTTATTCAGGGGACGTCACAGTGGATGGATTGCTGGACAGTGGATCGGATACAACGTTTGTAGACCGGTCGCTCTGGTAAAACTGNTGAAAAACCCCACTACGTGGACCAGTGAAGTGAATTTCGAGACTTGAAGGTAACAGACTGGTATATTGCCGTGAAGAAGCTGAAGTTATGTTTTTTCATACTTAAAGCCTAATCATGTGACTAAAGACTGCCGTTCGCGAAAGACGTGTGGTCTGAAGGACTGCAAAGGCCAACACCACCCGATGCTACATCGACCAGAACCTCCAGAATTTAATGGTGACCAAAACCTGCCAACAGACAACATTTCTTCAGTTGGTCACGTACTAGAAGACGAAAGTACCGCCGGCCTTCGAACCTCTTTTGCTATATTGCCAGTCCGTCTCGGAGGTTATTCAGGGGACGTCACAGTGGATGGATTGCTGGACAGTGGATCGGATACAACGTTTGTAGACCGGTCGCTCTGGTAAAACTGGGTCTAAATGGGAAACCGGAGCTTCTGACGGTTAGGACCATCAATGGTGATTGTGTAACCGAAGCGCGCCCTGTGTGCCAATAACGAACAACTTATACTGTTCAGAGTATTGCGGCTTTCCCGATGTCTAGGGCAGTCGATCTAGCAGATACTTATTCTCACTAGCTACACGCACGATGCGGGCAGACCACTGTTACGGGCAATAGAACAAGTTCCAATCGAATAACCGTTTTTATCGATTTTTCGTGGTTTTTCAACCAGGCGAGAAACCAAGAACAATGGACATTAATATTCCGAAAATCGAGATAGCGCAAAAAATAAAAACGGTCCACTGAGCAAGTAGCTGAAAGAAACTGTGGCACAGTTCGGTTGCAGTACAACCAGTAAATCAGGAAGCTTTTACCATCGCCAATCATTAAATCAGTCACAAAGGCATGAATTAGACCGTAGTTGCCACAGTAAAGAGAGTCGTCATTAGACAAGTACAAATAAGCTAAATCTGTGGGGCAAACGAGAGCACGTGTCAACATGAATGGAAAAACCGGGAACTAGATCTGTTAATGTCGACAATGTATGATGCTCAATGGCGGAGTGCGGTGACGGAAACCTATATATATATATATATATATATATATATATATATATATATATATATATATATATATATATATATATATATATATATATATATATATATANNNNNNNNNNNNNNNNNNNNNNNNNNNNNNNNNNNNNNNNNNNNNNNNNNNNNNNNNNNNNNNNNNNNNNNNNNNNNNNNNNNNNNNNNNNNNNNNNNNNNNNNNNNNNNNNNNNNNNNNNNNNNNNNNNNNNNNNNNNNNNNNNNNNNNNNNNNNNNNNNNNNNNNNNNNNNNNNNNNNNNNNNNNNNNNNNNNNNNNNNNNNNNNNNNNNNNNNNNNNNNNNNNNNNNNNNNNNNNNNNNNNNNNNNNNNNNNNNNNNNNNNNNNNNNNNNNNNNNNNNNNNNNNNNNNNNNNNNNNNNNNNNNNNNNNNNNNNNNNNNNNNNNNNNNNNNNNNNNNNNNNNNNNNNNNNNNGACCCGAGCATAATACTCAGTGACCTTCTATTCAACCTCCTGCATTCTAGACCACACACGTCCATCACTGATCTATGTTTTGCTCAAGACGCACCCAACCCTCTTTGTAACCGAGCTCATACTACTGAAGTTCCTTACTCCAGGACAAATCTCTTAGGAAGTTTCTACATCACGGTATATTCCCGTATTTGAAACAGACTCCCTGAAGACATTCGGGCCTGTCAGACACGACCGATTCGAAAACCAATGACAAAGAGCTCTGGCCAGATCATCTACATAATTTAATTAGCTCTTCAACTCCTAGATTGTCCTTCGACCAGTCTACTTATTCACCGACGAATGTGTGTATACGTATTTGATCAACATGTCCCGTGCGAAAAGCGCCATATTTCAACTCCATCATCACCATAATTCTCAATTCCATCTGTCATGCTGAGGTCCGAAGCCGATTATCACGGAACTAAGAAATACCTGTTGAAACCGGGGCCCGCAAAGAACCTTGCGATTTTAGTGCTCTAAATGGAACCGTTTTGGGTTTGATAAGATAGTTCATTGACACAGTGCTTCAGGATGCAAATCGAGCTGCTATGCTAGAACAATGCGTGAAAACGTGATATTTTTATCAATGCAGGTCCTCCGTTGATTATGACTTTCAGTGATCTGGTGTTGGTTTTGCTTTATGTGTATGAACGCTCGTGATTTGGTGCATGCGCTTCTTTCCACGACTAACCATCGTTGGACAGAATTGGTAATAAGTTTATATCTTTGATTGCTTTCAAACCAAGAGTTGATGGTGGACGTGTGGAATGAGAAATTTCAGAGCAACCAACTCACCATTGTCTGCTTGAGCTTTAAACTCACATTCAGTTCGCAGAACAAATTGGTAATCCATTACATCCCTAATGGTAACCACCTCCTTCTTCAGTTGTTTCACAGGAAACAGCTCAATCAAAACGCTTTGTGGAACAAACGGTTCTGTGCTTCCTGCGTCGATTTCGATTGTGTGCTTTACAACAGCAGCAAATAAGATAGCCTCTAGAATGAAGATGTGAGCAGCAGGTTGGAGATGAATCGATAGAATAGGAAGACTACCACCACCTGGAATTAACTGAATCACGTAACACACCACTCCTCTGCACAGCCTCACCGAAGATATGATAGATAACCACACGAAATTGGCAGGTGGAGCACAAGTGGATTTCATCACATGACATGCATCGGTTGAAGGATTCAAAGTAAGAACTGGTACTGGTACGATTAGTCGGGTTTCCCCAGGCTTGGCAGTCGTGACTTATGCAGCGGTCTCGACTTCTGTCTCGGTTGTTTTAGTGACTGCATTCATGCTGTCGTGCTGCTCACATATCCAGTGAGCAGATGAAAAATGTAACTATTCTATTCCAGCAATCTTCGCTTTATAGTTGTGACTTTGATCTCAACAGTGGGTTGGTCTCGGAGATGCATCTTCAAATGCTTACCAAGATTACAAATGGGTACTTGTTTATGTAGTAATAGAATTGAATCTCGATACTATATGTTTCCATTTCAAACTAATAAACTGAATTTAGCCCGCTGCACGGTGCGGGAATTTACTGGGAGAATGTGGCTCGGCAGTTGTTTTCTCAGCTCATCGGTTGACAGTTGTGTAGGTGCCACAGGAGATAATAAGGCATATTTGTCGATACCATTAGCAGTGGAAACCAGAACCAACTTAGATTATTTTTCTCCTTTAGAATGGCATACCACAGCTCAAAACATTCCATCTAATAATTAATTTCACTTGAATTGCGTTGAGGTTCAGCAGTTCAGTTGACAACATTTTCACGCCACGAAGCCTTGTCCGGTGAATTTGAATCAAAAACCATGCGAGTTATCCATCGGATTTATTGGTTTTTATTTAGTGTGTAACCCATGACAGTAAATATTGAAAGTATCAGGCTTGACCCACTGTTAACCTCTAAATCCGGGTATATTTGTAAGGAATTTCTTTGATCAGATGCAGTCAGATAGTTTGTATATGTCTGAATATACACCAGGCAAGACGAACTACAGACGGACTATTTACTGGTTGGTGGTGATCAGATTTGTGAGCCCTACATTAAAAGGTTATTGGAGAATGCACCTTGATGCATGCACAACACAGCGTTTGGTTTCAAAAATCGTTTACAGCTAGAGAGGTGGTTAGAGAGAAATCAGGATTAAATTATTCCACGAAGTACAACAAAGAACGACTCCCAGATCCGCAGGAGGGTCACTATTTGGCTCTTGCTTAACCAACCCTTTTTTGTGCCCACATTACCTGTGAAACCCTTTTGGGCTTCAAGTTGTCAGTGACGGGAAAATGGGCTTAGCTCAGCTATATTCGTAAGCTGTTCTTGTAAAAACTTATTAGACAGTTGTTATTTCCTTAGCCTATCAAAGTATTGATTGAAAAACGACATTTCTGTTGCATCCAGGGGTGGAATGAATAGGTCAATGTAGAACGCATAGCTGCACTAGAAGAAGACGAGTAAGGACTGTTTTTTCACTGTGCGAATTAAGTCGATAAAATGAAAGAAAGCCATTACCATTTATAAGACGATGTAAAACAGAGGGAGTAGTTGGATGAAGGAACCTGAAATTTTATATATGTAAATTGACACTGACTGTTAGAAAAATCAGTAATTAGGAAACCGCAGTCATCCCATATCGTCGTAGATTTTGATACGGAGCATCTTCGTGGAAACGGGAGATTTGAGGCGTGTACCCACAGAAAACTGTTCCTGGATTTGCATTCCGGTCACCTGTACGCGTGTAAAATGTACGCGCCGTTTCTGCCGTCTTCCTGGATGCCTGACCAGCAGATTAGATAACTGTCTCCGACAGTATCTTTGTGACCGTAATTCTATCTTTTGTCAAGCGTAGCTTATTGGGCTCACGGTGAGGCCCGTTCATAAGGATCAAAGAAGGACTCACCGCAAATCACACAGACAATGGTTAGGCTGAAAACGTCACGTACCTTTCTGTTAGGAGACGGGATTAACCTAATCTAAACTGACTTAGTTGTGCCTGTATATCACACTGGGTTCCCTATCTCCAACACGCGTACAGCCAGAAAGATTTCCATTTGTCCATATCCGGATGCTTTCTTCTCGATTTTGGAAAAAAGCCAATCATAAATTTGACAGGATGATAAAGGTACCACATATTTTGAAAACGGTTTATAAAATGAGTGTCAGCTCACCCTTGAGTTTAAATAGTATCTGACATTGTTTTATTTTTCATACATACAATCCCACATTGTTCATATCGAAAATCCATACTTGGGACCTCATCTTCTCGCTTTGAAGATGAGCCGTGTTAACCAACGAAGTAGCTTTGCAGGAATAACCGCGTGGTTCTGAAAAAAAGGTAAAAATTGTAAGGTGAGCTCTATTTAGACGCAATGTCACAGGCAAAATTCAAAATCAAATCATAGAATGGAAGTATACCTAGGGATAGAGTATCCTAAAACTTGTTTTAACACTTTTCACCACGTAATCCGTCCAGCACAAAACGGATCAGTACTCGATTTTCGAATCTCAAACATTGAACTGATAATCGTGTAAAATGTTGAGTGTGAATCTCTGGGGACTTTGACAAAANNNNNNNNNNNNNNNNNNNNNNNNNNNNNNNNNNNNNNNNNNNNNNNNNNNNNNNNNNNNNNNNNNNNNNNNNNNNNNNNNNNNNNNNNNNNNNNNNNNNNNNNNNNNNNNNNNNNNNNNNNNNNNNNNNNNNNNNNNNNNNNNNNTTTTTTGAGACCGGGGATTCTTTTGGGTTTAGATGCGTTTCTAATATACAACCTACATGAAATGTATATTTCATCTTTGAATTGGTAATTTATTTATTTATTATTGAGCTTGAATAACTTACAACCACACCAAATCATCGGTTCCAAAGGTGTCAACTATTCCTTCAAAGCCATTGCGCGATAAATGAAGGACAAATTAAAAAAGTCTTAAAGTGGTGACTTGCACTTTTACTCAATGGTATAAAGCTCAAGTCCACAGAATTTTCACCTACTCTAGTGACTTGAAACGCGGAAAGAAGCAGTGTGATTCCGAAAACTTACAAAGACTTCAAGCTATAACCGAGCAGACTATGTTCGACACCTTCAACTAACAAGACCCCACTATGTTTTGTGAACATTTTGTCAGTTAATTGAACTTTTGCCATGATGTGAGTTACCCACTGGAGACAATATATATTCGTAGTGACCGATTTTCCCCTTCATCTCTCAAAACATTACGCCATAGGGAATAAAACGCCGACAAAAGTGGAAACCATTGCATATGGAAAACCCTTTCTTCGACAATCAAATCAGAAATCCGCAAACTCAATGGCATATACAGTCATATGCTCCTTGCCGACAATGATCATCGAGAATTTCGGACGTTCATCAAACATTTAAGTGGTATCTCTACAAGATATTCATCCCTAAACGGAAATATCGAAGATCTGAACTGCGGCGTCAGCAAGTAATTGCGTCCTTTGTTGTTCAGTTGTATTAACGTCCTACCTTGTCACAGATCTACCGGCTTCATTTCCCACAACATATGCCTTCAAGCTGTTCATACAGAACCATCAGAACTCAGGTGCAACAAATCACACGGACCAGGTTATCTTCCTCCAGTTGTACTTAGGCAGTGTGCACAAATACTCACACCAGTCATGATACAATCATTTAGTCAATGCTTGGATTGCAAGAATATTACTGACTGTTGGAGATCAGCTCCCATCACACCTGGGCCCAAGAACGGAACGAGAAAATTCCGCCCAATCGCATGTATCTCCATCGTATTACAATCGTTTGAGAAGTTTTCTATCCAGCAGCTGTCCAGTGATCTGCTTATACGATACCCAAACCAGTTCGCCTACTGCTACTTCTGCTATACCTTGGATACTATTCCTCCTCTGATTCATGATATCTTGTCTTCGTTGGACAATAAACCAATAGTTGTGCATACCTGCTCCCTAGATTACATTGATGCATTTACCGGTGTTGATAGACAAAATCTTCTCGACATACTCTCAAATAACGGAATACAACACTCCCTCACTGGATTTGTGTCTGATTATTTTTTCAGTCGGCAACAGTTCACAAGATACGAGGGCAGAACCCATTCCATCTCTGTTTCAGACCGAGGCGGATTATAGGGCGAAATCCTCTCTCCCTTCTATATTCTCCATCCACATGACCTCCACGCTTATCAGTGACTGTTCCTTCATTATGAACTATGCAGATGATGTTGCTTTTGAGTTACCCAATTCTGATGCATCAATTACTTCTGAACTCTAATCTCCTCTCTTAGAGATCGACCATTGGTCCATGACCTATAGTCTGACCTTGAATTCTCATATAACCTCAGGTGTTGTTTTCTCTCTCTCCTCAAAAGCTACTAAGCACTTATCCTTTTCAAGCGGTATACCTCGTTAATATCTCAGACTCCACCATATTCCAACTTCATAAAATGTGATAACGATTCTCAGAGAGAATTTCGATTGACTCGTTCAACCCGCTTCACAGGGACTTCAGCATGTATTGCATGGAACTAGTGGCGAGTGTGTGAGGTTTCTGATGGTGTATTTCCAAGACAGTTGCACGAGTTTTACAAGATGAAAGTAAGGGTACTTCATAGGTATCAGACGTTGCATTGTTCACCTTCTGAATTTAGTTTCAAGTTGTTGTACGATGATTAGAATAAGTCTTGAGGATAGTAAAATAACTTCGAACGCAATGAATGAAAGGAAACCTCAATTATTGGCTATGGAGACATTGAACACAACTTTAGTGGATATTTTACTAAGTTATACCAGAAGCCTGAAACCCTAATCGGAGTGGGTGTGTCAGCATGCATTCGCTAAAGACCAAGAATGGAAAACAAGCACCGAAAAGTACCTTCGAACGGAGGCATTGGTTGCATAATATCATCAGATGTAATTGCTGGTAAAGATGATGAGATCGACCTGGTTGACAACCTTCACAGGCCAGTGGCTAGGANNNNNNNNNNNNNNNNNNNNNNNNNNNNNNNNNNNNNNNNNNNNNNNNNNNNNNNNNNNNNNNNNNNNNNNNNNNNNNNNNNNNNNNNNNNNNNNNNNNNNNNNNNNNNNNNNNNNNNNNNNNNNNNNNNNNNNNNNNNNNNNNNNNNNNNNNNNNNNNNNNNNNNNNNNNNNNNNNNNNNNNNNNNNNNNNNNNNNNNNNNNNNNNNNNNNNNNNNNNNNNNNNNNNNNNNNNNNNNNNNNNNNNNNNNNNNNNNNNNNNNNNNNNNNNNNNNNNNNNNNNNNNNNNNNNNNNNNNNNNNNNNNNNNNNNNNNNNNNNNNNNNNNNNNNNNNNNNNNNNNNNNNNNNNNNNNNNNNNNNNNNNNNNNNNNNNNNNNNNNNNNNNNNNNAGTTTTTGGTGAAACGGTCAAGTCAAGTCATTGAAACGAAACTAACCGTAGCAACTATCCCGATTACTTGGGCCGTCAATCCAGCAGAAACTTAGGTTCACTAGCTTTGCGAAGGATATGGGCTGTACACGGCTACGGACAGCAGAACGAATTTCAATTGAATAACCGTGCTTATCGTAATTTCGTGGTTCTAAATAATGCAATGCATGTAAGTATATGAAGACAAATGACTAACATCCAGGTGAAAAACCAAGAACAGCAGTATAGAGAGTCATCCGGTAAGTAGAGACAGTGCAATCATAAACGGTTCACTCAACAAGGAGTCAAACGAAGCTGTGCTTCAGCACGGTCACGGTGCAAATAGTAAAACAAGAAGCACTCTGGCAGACATGAAATGATGATTTCAGTCACAGAACAAGAAAAAATTCTATGGTTTGAATATGCCAAGGAGCTACTAATATCAAATTACAAACAGTAGCTCTTGGAAAATGATAGAAGAGACATGTCTCCACGTGAACGAATGAACCCAACAATAGATTTGTTTGCACCACTGATGCACTCCGTGATCTAACGGTTTAATACGGTGACAGCGGGGCTGTGATCTGAAGATCGAGTCTCCGACGGGTGGTTTTTATGCATTAGCGAAAAATTCAGTGAACATTTCGTACGACGGAAATGCGCAATCACAGTTTTGCGCAGAATACTGGAACACCAGGACGATGCGAAGATCAAATTGATCGGCCCATCCAATGGAGAGCCACAGACCAGAGATCGGACAGCGAATATATTTGAGACATCTCGACGGAGACAAGAGGAGGCAAACAGAATAGCAGATGGAAAGCAACGGGATCTCAGACAACCAGCAAGATAGCGTATGTGAGGGGCTATCGATCAAACCGTCAACCGGGACAATCGGACCAGCCGAACAGGTGCGGTGTCCAAGAAAATCAAACCGTCGGCCACAGGCAACTGAACAGAACGCAGCCGAGATACTCACGCAGCTGCAGGACCAAAGTTGGTGTGGCGCGGTCCGGAAAAAGGTTATATAGACCATTGTGTGTTACATGAAATTGACTTGTTTGGCCGTCCGGATATAGATGACCTCTACCAACTCGTTACACGGGTGCCATGGCCACACACTTTCACAATGGAGCTTCTTTGGCCTGTTCTGTTCGCAAATGGAGAGGCGGAGGCGTGGATCGTAGACTTCGAAAGGAAAGCGGCGTGCAAAGGAATATAAAAAAGACACGCTTTTGTTGGCAGTGTTTCGAACATTTCTAACTGAGCGAGCCAAGGCGGTGCATAACCTGGAAATGGGAGAAAAATAAATCTCACTTATCAGGGAGGTGCATGCAGGACTGGAGACGGAGTTCAGGCAGAAACACAATCGCCAAAAAGCTACAGACCGGTTCAACGCGGCTCTACATGGCAGTTTCCAAAACCCAATTGTTAATTATCGATACCATTTGCGCAATCCATCGATCGGGCTCCCTGATGCAAGATGCCTTACTAGAGCACGCCTTGTTCGTGATCGGTTTGTTCAAATTATGCCCCCGACTGTCTGAGAGAGGTTGAGAATGGCAATTGCTTGCGGAGTGAACGATACAGAGTGCCTATTTATGTTTGCTCGTGCTGCCTGAGAACAAATAGCAAACTCTTGATTGGAGCAGTAGGAGCTTAAGTCGGTTCTGCAGAAGATTATCGACAAAATCTCGTACGTCTTTCGAGCTGTGTAATGCACCAGGCTACTTTTAGATGTTTGCTACTGCAGGCGCTGGATAACCTAGACGGTGTTATGGTGTATGGGGATGCTATTGTGGTACTTCCAAAGACGATTGATCAGCATGTTTTCATACTAAGTGTAGTCTCTGAGACAACCAAAACGGCGTGTTTGGGACTATGCGCAAAGAAATGGCAGATCAGACGTGACATATTCGTTTGTTTTGGACAGATTATTGGAGGTGGCTAGCTGCAACGCCTACCCGAGAAATCGGAGACGATTTGGAACTTCCTCTCGCCAGAACCAGAAAGCCAACTAAGATCATCCCTTAGTCTGGTTGGTTATGCCACCAAGGTTGTGCCAAGCTTTTTCACAGAAAGCAGATGTCCCTTCTAAACTACTGAGGAAATACTAGGAGTTTTTGTTGGCGGCTGGTACGGAGGCGGCATTTAAGAAGTTCGAGGAAAGTGCAACAAACCCTCGAAGCTATTTCACAACACCAAAGCCGCATGAGAAATTCACCGTGGTTGGGGATGTCAGTGACGTCGGAATTGGCGCAGTATTGTCGCAATTGTCCGGGATGATCGAAATCCAGCTGGTTTCTCACAAGTTCCTTATCCCAGAGAATCAGTTGACGGTAATAGCAATCCCTGTAAATCGGCTGATGTTATTTGACGATTTTTTTGGACATCAAAGAAATGACAGCATAGAGAAAACGGTTTGTTCACATCTCCAAGCTTCAACAGAACCAGATGGGATCTCACCTGCGCTGCCCGACTTACTGAAAATATGGGGACGATATCATGCGGAAGATTGAAAGCTGTTCATTGACGTTGATGTGGGACAGAGTCTGCGACCCAGACGACTGCTCTTTGCTCACGAGGCCCTACGTGAGCGTGCGATACAGTTAGTGCACGGCACTCTTCACATGGGACAACAATGAATCATCGAACTGATGCGGCGCAGAGTCTTCTGGCCCACGACGTTGATAATTACATACGAACCTGCCTTGATTGTCAGCGGAGCCGAGAGCACGTGACAGTGACACCAGCAATGCTGTCCGTAGAAGCACATCGAGCGTTTTATAGTTGGGGTTGAATAATTTTGGTCCTCTACCTGTGAATGTGACTGGAAATGAGCACAATATGACAATGGTTGAACATGTGTTTCGCCGGATGGAAGCAATCCCAATGTCGGCTCAAACGGATGACACGGTCTCCCGAGAGTCTGCTGAGTATGTGATCACGCGATTTGGTAAACCAAAAACGATCGTCACTGACCAGGGTCCTTGCTTCGAATCCAAGAAATATCAAGACAACTTGGAACAGCGGGGAATCCGGCAAATACGGATATCGCCCTACCATCACCAGGCAAAAGGAATAACAGAAAGACTCATCGGAACCATGGAAGAGTGGATAAACAACCACGGAAGTGATTGGAACGAAGGACTATCGGAGATAATGCTCTGGTACTGCGCAAAGAACCATTCAAAAATGGGGACGACGCCGTTTGAACTGGCTTTTGGACAGGAACTCAGAAAGCAACTGGATGTGTGGCTCAACAGAAAGAACGATAAACGTCTGACATTACTGAGGCATTTTGGAGGCATCTTCCAGCGTAGTGGGTAAAGTGAGATCCCCAAAATGCAAGGAAAAACGTCATGAAAGAGGGAGGAAGAAGCAAGCAAAATCAACCGAAAATACAATATCGAAACACGTGAGGCATTCAGATGAGTTGGCAGACCAACTTACCCGTGAATACACTTCGGAGATCAGCTATCAGTTTTGTCAGTGCAAGTTACTTGGCTACCATTTACAGCAGGAGAACCGGTAGGGCAACATTTGCATGGAATCCACGGCACCTCGGTATCTATTTGATGCTCAGAATACGACCAGCTTCTGTTTGATACACTGTTGCAATGCTCACCGTGGATTCGTTAGCAGTCAGCCAGTTGTCTTACAATAAATTTACTCCCCTGTGAATGTGTGTCCACGTAGGAGTCATTTGTTGTGCTGATGGTGGAAGGGGAAGGGGTGAGAGGTAAAAGCCTAAAACGCGATTCTCGGATTAGCCGATGATTCCGAGGACACGAATTTTCCTCGCTCTCTGTGCACTGTAATGTTGCTCGTGTAGAGCACCGTACAGGACAAGGGCTGCTGGCAGGAATATTACACAAAAGTCCCTCAGTCGTAATAAATCGTCCGCTTTATTTTCGCTCGTTTGAGTTGGATCAGGTTCGTTATTATTGGAATTCTGCGGAAATTTTGGACAAATGACCACGTAGGACATCTTCAAGAGTTGATGGGAGTGCATTATTAATTGCATTCTACAACATTCTGCTCTTATTTTTGCGAATTTGTTGGTTTTTGGTTCACTTTCCTCTGTCTGGTGGATTCGAATAATTTGAGAGTTGTGAGTAAAACAACCAGTTACAAGGGTTCATCTGCTATCACTTGATTCGATCAAGTCAAGGCGAATGACTGGATAATAATCTGTCATATAACTTCAACTCCAAGTGTTACGGCCCTTGTGGTACCAAACAGGTGCATTTGGAATAATAATTGAAGGCAAAGTAAAGTTCTCTCCAGGTATTCAACAATCATGGTCGTGGAGTCAAGTTTGGAACGGTTGGTTTAGTTTCGTTCAGGTGTTCGCCTAGTTTTCGTTGAATTTTCAGCGACCTGAGCACTGAACGTGTAAACAACATTCCAAAATGAGTGTAAAACGCATGGAATTTCGATGCAATGAGGTATTCCATCACAAGTATCCCTGTATCTCAAGTAAATTCTAAAATAATTAAAATACATTCAGAACGATTGACGTCCAGTCTTCCAACAGCACTTCACTACGGTAGTGCAGAGCTCACGCCGACAAGAGATACAGGTCGTGCAATTTTTATGTAGTGCACATAGCACATATTCCATGCATTCGAAAAAGCAGAAAAAATCATCGACCTGGTCTAGGACAAACACAGCTTTCCATTATTTCCTACTTCGATACGCCCATCGTGAAGATTTTGCAAGGCGTTCTCCATTATCTTGTTCATGGCGAAGTTGAACAGGAATGGAGAAATGGAACATCCCTGTCGAACACCACTGGTAGTTCCCAGCTGGTTGGATAGTTCGTCGTAACGTCTTTGGCGGCCAGAAGTATGCGATCCCAATGATCTCGGTAGATTCACGAATTTCTGTGGTACACTTTTCCGGTGGAGAGTATTGGATAGTGCTGTCCGGTCATTCGAATTGAAGACACCCTTCAAATCGAAGAAAACCAATTATTGTCAGTTCATGGTGTGCGGGAACCGTTTCAAGTAATTGACGAAGAGTAAAAATCTGGTCAGTGCATCCTTTCCCGACCTGTGCGGAATCTGCCTTGCTGTTCGCGGGAGTTTCTCTCGTGAGTCGGTGTCAGACGGCGAAGCAAAAAACGAGGCTAATATCTTTGTGTTTATCTGAATTAGGCTAATCCAACGATGGGTACTGCAGTCATTGTGTATTTCTTTCTTGAAGATAGGTGCAATCAGTGACTCAACCCATAATAATGGAATACGCTTGTCGCTCCAAATGTCACAGAAATGTGGTTAGTGGTTTTATCAACGCACTATTGCCCATTTTGAAAAGAGTTGGAGGTAGTCTGTCGGGACCAGCCGCCCTCCCTTGCTTTTTAACCGAGTGTTCGACTCTAAGTCCGCTTTCGATAGAGGCTCAAGTGGCACTTCCAAAGTAATCGCAACTGTTCACATCGAAGTAACTACATTGGCTCACGGTCAGCTAAATGGGACCAGTCGAAAATCGACCAGCAGGCCTCGTTCCAATACATACAACGTTATACATAGAGGCGGAGCCTAGAAGAGAATGATTCGATCGGCCCGGAGAATTCTGAACAACCTGTGTAATGAACAAACCTCATCGGATGACATTTCACACGAGGATGATGGAGACTGAAATGATAATCAACAACAGACCGCTACTTTCTCCTTCGTCAGACATCTGGGACAACGTGTCTCTGACACCATGGTACTTGCTGTTTATCCGAAGACCGGCCTCGAAAGCCAGGGGTAAATCCCCTAAGGTGACTTGTAATCAGCAGTGCGAACAGATAAAGCATACGGCTTGAACCATCTGGCACCAGCACGTTCCTACACTTCAATTACAACAACGGCTACTACAGACCAACGATGCACTTAAGTTAAGAGAAGTAGTGCTACTAGGTTACACGAGGACCGTTTCTCCAAAGAAAGTGGCCGTTGCGAAGAATAGAAGAACGCAAAGTTAGCAAAGCGGCCTTGTGCGCACCGTGACAATGCGCAACAGTGGCGGAGTCCTAAGATGAGATGTCCTCAACGTTTGTAGGCTAGAGACACCTCCGGTGAAGCACGGAACGTAGATCATGAGAAACGGCCCGTATTCCGCATGTGGTTCCCTCTCTTCGCTGGCAAGAAAGAACGAGCATAGGGGCCGGACAGCGAATTCGAAGGGAAAACCGTGGCTGAACTGTGTTTGAAGTGGCGATACTATGTGAGAATTTTGAGGCCGGTGTAACGGCAACTCAGAGCATTGTGTAAAATTCCTGTGAAGTTTCCCTTTTTTCACTCACGTGAACCCAATCAGCTCGTTACCTGAACCTTCCAAACCAATTCAACCTACACGTCTTCCTTTCCTAAACTAAACCCGGTTACCTTGCCTCGGTTCACCTAATATCTTTCTACGGGTGTACGTTTACAGTAGATGAATTTTCCATTGCGGTCAATCTAGGGGCCTACAACCTTCAAGTTTTGTGCGTCATGTACTCGACCTTGTGTGTCATGCTTGCATCCGTCCTTTGTTGGCCTTTTCACTCGCACCGCACCAGTGACCTTTGTACTTTCCTTCAAGGCTGGAGATCACGCTACGCCTGCATGAGGGTCTAGGTCAAGCGTGTGTGCGATTCTCTTGGTCCCTATCTGATCTAATTTCATAGTCACATCTGTCCCTCTGTCCCATGTACGTTTCCCACTCTTTCCCTGATTGGTCGATTGTTCTTCCTATAAAAGATGGTTTTCACCCTGTTCCGATGACTCAGTCCCGTATTGATTGGCGTGCGTTCCCTGACAGTCTTTTCAGAACGTTTGAGGTCTACTCCTGGACCCTTGTGATTAGAGTGCTCCACAAATTGAGGTATGTTGCTTGTAATTGCAATGATTGTTCTCCGAAGTACACGTAGTTCACCGACTCGCCTTATTCGATTTGAGTTTCGGGTTCGTATTCTACGAGTCACTCATTTACTGGACCGCAGTTTAGTCACAGTTAATAAATAAACTGAACACAAAGGGAACTGCTCTGTACCATTTTTCGGACGATTCAAGGCCCGCATCTTGCACCCAAGATAAGTGGTCGTGTGTTGCTACCTTAAAAAATGAAACTTACATCACAAATCTTCCGGACATCGACCAATCTTGTGCGTTCCGGGAATCCTTCGTGAACTCGTGACTCGTGCTAGGAAATCCACAAACCAACTGAGTTCAGTGGTTGCAAAGTGACAAAACTCAACTAAAATCGGCTAATATCGGCTACCATGAATCACTATCTACTTTGTCAGGAGTGGGGGTGTGTCCTCAACGAGAAAATTATCTTGCTACAGAGTAATGCACCACTCCACGCACCGAAAAAGGTTGAATAAAAGTTTACCGAGCACATGATTTGTCATGTACTGTCTTATATCAGTGGGGCCGAGGCCCTATTCTCCCCATTACACACTAAAAGATCAGATACCAGTGTGGTTGGAAATTTGTTTTGTGTTCTAAAAAGGAGTTGTTGCACATCCTCCATATTCAGCTTTGTGCGCCAACGTCCAGTATGTTTTGACACGATAGTTTGAGTGGATAAGAGTTAAGTGGACTCAAATTTCCTCAGTATATTTAATAAGTTTAATAGTTTGCGAATGGTGCACCTCATTTCATTTCCATTTTTCGTTAGACATCACCGGAGGCAACGAGGTAGCAGATACATTTTTTACATCAACCATTCCAAGTAGAATTTGTCCCCTGCCACATATTGTGCTACCGTTTGCATTTCTCTATTTCAGTGATTAATTGAACAAAAGTCAAAGTAGATCACATTTGAGCAGAGATGTGTATCAGATCTTCTGTGCAATTGATCGTGTGTCATGCATACTTCCTGTTTACGTGAATAAAAATGCTGCCCACGAATATATTTGCACAACATGCGATGTGGACAAACTAGCTAGGTCTAATCGATCATGGCTTCACTGGTGAGTGCAAAACACAAGATGACATCCACGCAAAACCACATTCATCAGTTTATTTCGGATGCGTGTACAGATGAAATCACGCCCACATATAATTAGGTGAAAGGAGTTTTGTTCCCACGTATTAGGCCAACAATTTGACATGCATACCAAAAGTTAGTTATATTAGAATCTCATAGTTGTTTTGTTTGATGAATGAAATGTCGGGATACAAGATAAATCATAGGACACCACACGGTTTAGTTTCGTTCTTTATATTTCGCCACAGTTCGTTGAGGTATTTCTTATGAAGACCCAGTTTGGCTTCCAGGGTCATTACAAACCGTCACTTGTCCGGATAAGCGGAGTACATCTTCAGCTTTTACGGCGAAAGTGACNCACATATTGTGCTACCGTTTGCATTTCTCTATTTCAGTGATTAATTGAACAAAAGTCAAAGTAGATCACATTTGAGCAGAGATGTGTATCAGATCTTCTGTGCAATTGATCGTGTGTCATGCATACTTCCTGTTTACGTGAATAAAAATGCTGCCCACGAATATATTTGCACAACATGCGATGTGGACAAACTAGCTAGGTCTAATCGATCATGGCTTCACTGGTGAGTGCAAAACACAAGATGACATCCACGCAAAACCACATTCATCAGTTTATTTCGGATGCGTGTACAGATGAAATCACGCCCACATATAATTAGGTGAAAGGAGTTTTGTTCCCACGTATTAGGCCAACAATTTGACATGCATACCAAAAGTTAGTTATATTAGAATCTCATAGTTGTTTTGTTTGATGAATGAAATGTCGGGATACAAGATAAATCATAGGACACCACACGGTTTAGTTTCGTTCTTTATATTTCGCCACAGTTCGTTGAGGTATTTCTTATGAAGACCCAGTTTGGCTTCCAGGGTCATTACAAACCGTCACTTGTCCGGATAAGCGGAGTACATCTTCAGCTTTTACGGCGAAAGTGACGGATAATATGGGTATATATCCATGTATAAAAATATGTGCACGTAAAATAATATACGTTCACCATGTTGCAATTACCTGTCACAAGCAATCAATCGTTTCATCGGGGAAGACACAAAATGTGACATTTTTCACATCAAAGAAGATAGGACAGAATCTATTTCCCAAAGATGGACTGATCATCGAGCGGTTTTCACCTTTCGCGGAGAAGTGAGTAAAAGTGACTGGGTAAATCTGACCACCAGGGAATAAAAATGGATAATACTCTGGGAATACCTCGGTTACATTTGGTTAGTTTTTACGAAATCATAATATTGTTTCGGTGAATAAACGAATTTTTGAAAAAAATCGAGAGCATTTGCTGTGTCAATCACTGTTCGTTGTAGGAGTTTGTCCTTCTTCCGTGTGTTTAGGTACTCATGAGTAGTGAGTACGTGCATCGTGAACCTGAGTCATTCGTAATGTATTTTCTCTGTTTCTAAGGTATTGTATTTGTTCATACTGAGGTTTCTCGGTGCATATACATGAACAGTTCATGTATTTACTCATTACTTGTTTTCCTCTGAGGTTTACATTGTTACTGTAAGATAATCTTCCTGAGTGTTTCATTTGTACAACCGAGTGGAGGCTCGAACTCTCGACCTTAAGGTTTCCGTCACCGCACTCCGCCATTGAGCATCATACATTGACGACATTAACAGATCTAGTTCCCGGTTTTTCCATTCATGTTGACACGTGCTCTCGTTTGCCCCAAAGATTCAGCTTATTTGTACTTGTCTAATAACGACTCTCTTTACTGTGGCAACTACGGTCTAATTCATGCCCTTGTAACTGATTTAATGATTGGCGATGGTAAAAGCTTCCTGATTTACTGGTTGTACTGCAACCGAACTGTGCCACAGTTTCTTTCAGCTACTTGCTCAGTGGACCGTTTTTATTTTTTGCGCTATCTCGATTTTCGGAATATTAATGTCCATTGTTCTTGGTTCGTTCGGTGTATTTCTCGTATCGGTAATGTTTTAGTGCCAAAATATATAGAATACACCTTTGCATCTGTAAACCGACTTGTGTCTTCTCTATTCTTCCAATATTGGGGATTACGTTGGTATTTTACTATCAGATCAAATGGAAGACACGTTCACTAGCCGCGCTTGAACGTCTTCTATAATATCAAGGGATACACGGNNNNNNNNNNCTTACTGGTCCAAAAAGGGGACTAAATGCTGCTGGTAATGGAGAAATGTGTTGCATTTCTAGCATCCCGAAATTTACTGTGCTAGCCGTTCTCGGACCAGCGACATCCTGCTAATCGGAAAAGTGTTATTTTTTTTATTTCTTCGAGTTGAGTCGTACCTTTCGGAGTGAGTGATAAGAACCATGCTCATATGAATCCCTTTTGGTTATGCTTCCCAAAAATTGGTTACTTGGTCTTTCATGATGTTTCTAATTCTGAATACTACTTATGTTTGTCGGTTCCCTGGACAACATGAGGTGTAATGATATTTCGATTTTTGCCATGAGATTACCCGAACGCAAAAGTTATTCCTTTCTTTAGTCTTCTACACAGGTTTATTACTCTTGAGGTTGGATCTGTCAGATTCCCAGGAAAAAATATTTAGCCGAATTGGATGGACACCTTCCATTAGGATTATGGCCTTAAGCTGTGATTTCAATTTCCAAAGTTCTCCCAAATGGGAACTTTATAATGAATAAACATATAGGCTACGGCAGTTTTATACCGTTTGGATTGATCGTACTTACGGACAGCAGACACGTAGATTTCTACAGGATCCAGGAACCAAGATCGAGCACTTCGTGCAGAATATCCTGTTACGTATAGTAAAGTTTGAATTATTCCATTTTCACTGATAAGTGAACATCGTTGAAGTTTCGAAAAATTTCGTCGGTTAAGTTTAAAAACCTTTTCCTTGAGCATCATGATAGATAGCCAGATGGTCGACTTGTAGAGCTCACGTTTCCACTTTAAGTGCTTGAGTCGCCAATCGGATTTGGTGAACATATGTCGCGCTGATCATTACAAAGAAGCTCGGTGAAGCTCATGCACAGTGCTACCGTGACATTTCAATGACGCATCAAGCGTTGATTCTAAATGAAGAATCAATCAGTAACTAATAAAATCTTACCATTTGGAAAAAGGTCATTCAAGGAAGTGATGTTAATTTTAACTGTCTGATTAAACTTTAGTTTCTTTTTAGTGCTTCCTTTATAAACGAATTTCCTTCGCACTGAATTTTGTTTGCAAACAAACAACATCTTTGTGTGTAATATATATATATATATATATATATATATATATATATATATATATATATATATATATATATATAATGTGTGGGAGTACCAAGATCTCCCGTGGATAATAAATGTTTAGGTGATGCCAAATGTTGAAAGTTCTCGACCAAGACAGGAATCGGACCCACGCACCGAATCCACCAACGCGTTATTATTGCACGTGCTCTGCCTAATGAACTACAAAGTGTGGTCACCGAACAGCTCTTGCGTAGTGTATTTATTCATGTTTAACGCAACTACTTGCGGGTAGTGTGTGGGATTGTTGAATATTTGTCCAGCTGACTGCCCTTCGGACTACACCTTTCTCGTACAGACCTCAGGTCATCCGACCAACCTGCATTCGGAAGCACCAGATAGAAGTTTCGGTCTTGCTAGAGCTCATCCGTGGTGCATATCCTCGGCCACACCCAGAGTTCGAACTCGGGCCTTTCATCTCGAAGGCGCGTGCGTTATCACTGCGCCACCCAGCTCCCGTCCGGGCTGATCCGAATCGTTAAGGTAAGCTTGCTCAGATGTTGACCTCCAGAACAGCCAGATATGTCCGACAGCTTCGAATGGAGACACGGTACCAGCCCCGTTAACCGTTAACCTAATTCAGATTTGTTCAATAGGCTCTATAATCCACACTCCCCGTTCAAGGTGTGTTTGTGTTTCCAGTCACCATTCAGTACAAATGAAAGCCTTCGGAGTACCCAATCTTCAAATCGTTAGTTATTATTTTGGAGCCTGTAGATCAGGCTTCATTCACTCCAGCAGTGTGCTTGCTTTTTCTACCGTTTCATTTTCTGGATTTAACCAGCTCTGTGAGGAAAAATCAACAATTCGACTTCATCGGTCAACAACTTAAGGTTCACAAATANNNNNNNNNNNNNNNNNNNNNNNNNNNNNNNNNNNNNNNNNNNNNNNNNNNNNNNNNNNNNNNNNNNNNNNNNNNNNNNNNNNNNNNNNNNNNNNNNNNNNNNNNNNNNNNNNNNNNNNNNNNNNNNNNNNNNNNNNNNNNNNNNNNNNNNNNNNNNNNNNNNNNNNNNNNNNNNNNNNNNNNNNNNNNNNNNNNNNNNNNNNNNNNNNNNNNNNNNNNNNNNNNNNNNNNNNNNNNNNNNNNNNNNNNNNNNNNNNNNNNNNNNNNNNNNNNNNNNNNNNNNNNNNNNNNNNNNNNNNNNNNNNNNNNNNNNNNNNNNNNNNNNNNNNNNNNNNNNNNNNNNNNNNNNNNNNNNCAGAAGGGATTTTGGATGTGAAATCGGTTAAAAGGAATAAAAAGCAGTGCAAGGATATGGAAAGAGATAATTGATTAACAACGGTTGGAAGCCTATTTTGTTCAAACTTAGGAATCGAAATGCTTTCAACAGATAAAATTTTGAAAGGCTATCTCTGTTAATACGGCTACAACGGGAGATTGGTTTCCGAGGTTCGCTGGTAAGATCACGATCAGTCTTTCTTTATCCAGATGGGGTTGCGAGAGAACAGTGTGGTCAGCGTGTGAGAATGCAAAAAGCGAAAATTCCGAAGTGCAAAGTTATAGGAGACCATAAACTGCCCGAGTTTTAAAGATATGAAGTAGTGTTTCTTGAATCTCCTTATCACTGCTTCAAAGGAACTACTTCAAGAAAGTTTATTTGAAATAACTATCCCAGGTTACCAAAAATGGAAATAATGTTAAGAAGTAAGTGGTTGTCATCGGAAGACCTGGGAGTTTAGACAAGGGCTAGCCTAGGTCAAATACAAATAGACAGTTGAGAAAAACGATTGGAAGTATATCTGGTGCAATATTTGCCGAAATTCTATACTTCTTTATTTTTCCACTTGTAAACCATTCGGCCGATCTACAGAAAAACACCCAAAAAGAGAAGACAGTTTTACCTCATTGCACGGGAAGGGGAAATGTCAGTGGTGGATGGCTCCTCGAGAATCTCCAAGCTTACATTGAGGAAAAAGATTTCTTCATAGCAACAGCGATAAACTTTGTAGCAATAACAGAATAATCATGGGAGATACTTAAGTTATAACATTTGGGACTTTCGTTGTGAATAATATGTATAGGGTCAAGTTGGTGAGCGGCAACTACGATTCTCAAAGTTAAAAGATGCGATGCCTGTGATCAGAAGTAGAAGCAAACAGACCGGATTGATAAAAGTGGGATACGGGGTCAACTCTGAAATCTGATAGTAGACCTGGCAGCGTGGTGAAGCTGAATTCCAGCATTCATAAGTTTGACGAAACATCCATGGATAATGCAATGATATTCGAGATATATTTTTGAATTCTTTGTTTTAGATAGGTACTTTACGAAAATCCAACTGCTAAACTGGAACAATATAAACGCATTGAAACGAAATATAGGGTAATTGGTCAAAGAAGAAGAGAAATTGGCGATGAAAATAATGAGCGAACTGAAGATTGTCCAACAACCTGAAAGTGAATCTACTTGACGAATTTCTGGAAAAAACTATCAATTTATCAAATATAACATAAGGATAAATTGGGATCGGTATTTACTGACTGATCGTTATTCATCTCTTGCTTGCCATCGTTTACTCCATAGAGTAAACTTGTTGTGAGCCTAAAATTCTTATCCCCGCCACCCACCCCTACGGACCCACCAGGAATGTACGTAGGAAGAAAATGAACTCTGTAAACAAGTAAAATTAATGCCGCATCATCGATGACCATTTGATCAAATTCTGTGCATTCGGAATAAGATTATTTGTCCAGGTGCAATCAGGGATTTGGCCAAACATAGCACTGGCTCAGTAAGAATCGTACAATTCCAAATAGTTCTTGTTGTTGGTCTGATAAGCTCATGTTATACAATTTGGTCTGATGATTTATTTCTCTTCTCAGAGCAAATGCCTTGCCATAACGACCAGATTAATTTGTTCGCCGTGAGAAACACAATGGACAGGAGGTCTGCACAATGTTTTCCCAACCAGTTCACCATACGGAAGGGGAATCAAGAAGACTGTCCATCTACATTGAGCCGAGAAAACCCCAAGATTTAGCCTTTTTCCGTCGTTTTCCTTTTCGGATGGAAATTTCGTGAATTCTAGGGGCGAACATTTGACAGACAGACCACACAGCAGTGGCACTACTGGCGTCTATTCTCAGCCATTTCCTTTGACGTCTCTGACCAGCGACAATACTAGTTCCTTGGACCCCAACCAAGAAGGCGAGAAACACCAACCGGAACCACAGCTTATGCTAGATTCTTCATACCTCTACGTCAAATCAGGGCCTGCCCTCCTCGTTGCCCACTCCAGCCATGTTCAGCACATGCGAATAGAGAACTGAAGGGTAGACAATTGGTAGGCATTCAGAAAACATGACCGAACCAACCGAAGTGGTACAAAATGATCACTTCGTTAAGAGGGTGGCCATTCTTGCTCACCACACGACGGCAAACCCCGTTATCACTCACTCAGTGTAGCCACCAGATGCGAGCAAAGCTTTAGAAACATCGGCCATCAAACACAGAAAGACACCAAGCATCTCTAGCACGAAGTAGCCGGGTCATCTAACCGAAAAAACACGTCAATCCCTTAAGATAGATTCGGATATCACAGCCGGGCCTCGAGTGTCGCATGTTTGCGAAAGCTGATCTAGCCCTTGCTTTTCGTGTCGTGATCTTCACTACACTACCTGCAGCTGTTTTCAAGCTCCAAAGGTATTTAGACTTGTTGACTAAAACAAGCTGATCACAACAAAGAGTGACTGTAAGAACAGGCTTCTGCCAGTCTTGCGAAGGCACTTTGCACTTGCAAGCTGCAAAGTGCATACGATTATCTGGATACCCTAGCCGCTAAGCGGTTCAGATCGTGTTGTGCTACCTGTACATTATCATTCAGCAAAGCGACATCATCAGAATTTTCTGAATGGAAAACTCTGTCCCGTGGGAGGAGTTTAAACCCACTAATTTTAGGACTGGACAAGGCATTCCGGAGAACTTCCTCTAAATTAAAGTTGGAGAGATATGGGGATATAGAGCGACCTTGGTGTATTTCATTTGAAACGATAAAACCGAACGAAAGCTGGCCATAGAACTCAACCCTACCTCAGGAGTGACGATACAACTCTTTGAAGGTTGATACATTCTTCTCAAATACTTGATTCCTCCACAAACAATTGCATAGTGCTTTCCTATTGATGGAGCCAAAGGCCGAGCGAATATGCAGGAACGCATTGATTGTTTGATTTTGGAAGTGTGAATGTTCTCTAGTTGTTATCGTAAGGCGAAGATTTGATGGATGCATCCATGACCTGCATGAAACGCAGGTTGTTCCTCTCGAGACCATACTTCACGCGTTTGGTGCAACCTGCAAAGTACGACCACTGCAAGCAGTCTTAAAGCTACTTGTTGCAGGCTTACATTCCCTGTGGTTAGCGCAGTCATCGCACAAACCTTCAATAAAGATGAGGACAACGGTCGGCCGGAAATCTAAATGAATGAGAACAAATCATGAAATTCTTTAGTGTGCTGCACCCCAATATCTCTAAAGTGGCTTGGATGAGATAATCGGAGTCTGGCACTTCGCGGAGTCCTAAGGTCTGAATTCCCTTTCCAATCGTTGGCTTGGTAGTTGGACCTGTCGACACGCACCACTGGACGTGTGTTGTAAGAACTATTTTAGATGCTGAAAAAGAAGGTCAGTCAAACTACGTCTAAAATGCTGGGTTCAGAGATCGGAAGGTCACTTCTGATTGTGAATCGACTAACAATTAGCTCCACAGATTTTTTCACTCATACCTAGTGGCCTCCAACCAGGGATCTGAATGAAAAGGAATGGCTTTGGGGAATTTCCCATAGCGACGGCACGTCTCACATCTACTGCACTTTGTGATCGCCAGATTTTGCGGTCCACACGGAGAGTCGCCTTCAGTACGTGTCTCTTTACGAGTCGTGTTTAGTTATATTCGCTTCCAGCCGTCGTCGATTAGGATGCGTAAAGAAGACGCAGAGATTCAGCAGAAGTCTGGGATCTTCTGGAGCGACAAGACAAGCCAGAGATAGTGGTGGAAGTTGTATTTCACTGCTTCCGGGCTTCAATAAATGGTCGTATACGACGAAACGATAAACTGGCCACATTTATCAGGACGGCGACGGCTCATTTTGCACGAACCCCTGAGTCTCACTGGGAACAAACGGCTGCCGACTGGGATCCAGTCTGGCAGCGCCGCTTCAGTTCCTTCAATAGGAGCGATGCCAGCGCCAGCAAGACCAGAAGCCGCAGACTTAGAGTCCCCAAAACACTGTAACTGAAACTTTGCAGAAAGAGTAGGTGGAATTAGATGGTGTAATGGAAGTCTCAAATGTGACTTTCTCGAACGAATTACACATCGATGGCGAGGTATGCAAGCGCACGAGCTGAACTCGCCGGTTGTCTCATGAGCATCGAGGTTCGGGCATCATACGTGACTGTTTTGAATGGACGCTAGAGAGAAACCAAACCGTCGGCCGGTGGGAGCGGGGTTGGAGAGACTCTGAAGTTTGTAGAAGAATGACGAGAGAGGACGTACACAGGACTTCCGCCAGTGGCACTACAGCGGGTGCGGTCCGCCGGTGAATCCATGGGGTGTGAACGTGAACATTTGAGTGGGATTAGAAACGGAAGAACGAGTTGCGTGCGATATGTAAGAGTGATCAAGTGCGCGCGTCAAAAGACTCAATCACTCTGAATTGTCTTTCGTGGTTATTGCGATGTAGGCGGCTATGCTACTGTCGCGCAGTTCAGAATAGGGATTATTATTCCAGGATGTACCTCTAAACTTTTGCTCATTCAACTTCATCCTATAAGACAGCACCGCGGGTCCAGATGATCCAGTGGCTAGTTGTGTGGTTCGTTATTCTCTTCTGAAAACCTGTGAAAGTTGGTGACCGATTGCTCAGTTCATTCACCCTTGGGATAGAAGCAAACATTCTGGGTGCCTAGTACACCCCTCCGCAGCATATACCGGTGCGCATATTGTTATACGCCTCATACATCACGAGTGATCTGTTTGGAACCAGGGTTTAGTCATCTCTACGCTGAATTTCAGTCAGACAACCCGGTGGAAAGCGTATGGTATTCGCTCTTGTCCGCTCACTTTGGAGGCGAAAACTCCACCACAAGAAGACCGTGAGTAGGAATTCCTCAACAGGAGCTGCGACAGGCACACGGTCATTTGGGAGCATTTCCAAAGGCGTTTAGGGCGGGTAGCAATCTCGGTGTCTGAGACACCCATTTCCGATCATGCTGAGGCATTTGAAGGCATTAGTGCAACGGGGTCTAGTTTACTGTAGAAACTACAAGAATTCAAAACAGATTCGGTCGTTCATTGGACGGAGAAGATCACAGCGAACTATCCGATCTGACTTTTATTCATCCCCTAATATCGGGCTCCATTTATTCTCGTCTCGTTCATTTGTTTCTGCGTATAACCATTCATCTCGTAGCCACCAGAGGAGACTGTTGACTGAAACTCTCCTACAAAATTTCAAAAGTACTTTTGTATTCTTGGCCGTTCCCTTGTTTTACTTCTTAATTTCCTTTGAGAAACTAAAATGCTTAAGAAATCTGATAAGTTTTATTGTGAGAATATTTTCACTGAATGATGAATACTCGAAAGTCATATATAAGGAAGATTGGCACAGTTCCTTGATGCAGTCAGTAATTTAGGTTTGGATAAATGTTGATGTGGTCAAAGTATCAACATGTTTCTGTCATAGTGACATAGAAGCCATTCATACCGGAATACAATGTCTGCTCTACTACTCCAATTTCCCTCAAACTCCGCCAGGCCGAAATCAATCCAAAGAATTGTGGTCCTGCATTCAGATGGTACATTTTCTCAAATTAATTGTGGATTTATTTCGAAGTGCTTTTACTTGTCCATGAGGATGACCCCACTTATCTGACCATTCATTCGTCTATAAGCAGATAAGCGATCTGTATCGATCCTTATTGACAAAGTGAATTGCTTTACCACTGTTTGTTATAATTCACGACCCAAATAAATTTACCTTCATTTGAAGGGAAAGAAATCAAACTGACAAAATTTAAAACAAACTTGGTGATTGTGTAGGAAAATTTGAAGACCACATCTACCACGGTTAAATACGAAAGGCTGAAATCCAGTGGCTTGACCGTGATCCTCTGCATGACCTCTCAGAGATCCACAAACAATGATTTTCTACTCAACCAATTACAACCATGACAAACTCACCATATCAGGGAACAGCTCAGTCGCTTATAGAACTATTAGAACCAGTGCGTTCGGGACTTGCCACGTACTGTTTGCGAATGAGTTTTGGCTTAGCTTTCTTTCCTACAAGAGCTAAACATATCAAAGGTGACTGCTGGTGCTGTTAAAAACCCTTGGACATTATGAATTTTGAGGTTATCAATCACCAGCATGAAAAGGTTATTTTTTCGTAAAAGGTTCTGTTACTTGAAAAATGTGCAATCTCTTCTAACTTACACAAAAAATAAATTATTAGTCATATTCAAGTCAGGACTTTTATCATAAAATTGTGAGAATTTTATCTTTGGAGTTTATGTTGGTTTTGTCATTTTAGGAATTTATGACAAATAGATAGAGCTATCTCAGCCTAAAATTTGTACACCTTTCTGTGAGAAATGACCTCGATAATCAACTTAAAATAAGGCATTTTGACTAGAATACTTTCTACCCTGACAGACAAGGGACTTGCATCTTTTGGGCATAGCGAGTTTTGCCTTGTTCAGGATATCTTCAATAAAGCTTCATCAATAAGCCTGACCGCGGTTTTTTGTAGCCCTTGTCAAATGGCATGATAAGCTGAACGACCTGAAAACCACTGAACTGATTTTGTTTTTGGAAGTTTATCAATAAAACGGACGTATTTGTGAACCCTTTAGTTTGCACCACTGTTCGTTGGAAGTACATTGACGGTAGAAGCAAATCACAATTTGATTCGGATGTTTTCATGGTTAGGAAATTTGACCACCTCTGTTGTTCGTGTAGTAATGGCTTCCACTCGACTAAAGGCTAAGACAACTAATTTTTCTCCACAGCTGTTTACAAAAGAGCATGAGATTTTGTTTAATGTATTTTCCCCCGAACTAACTATCCATTGGTATTGGACTGTCAATTTTATATCAGTGCAACTTACATCAATATCCAAGTCGGATATTTTCGTTTATTGTGAACAAAATATTTTTACAACACCACATTTAACATGAACAATGTGAAAAAACGTTGTTATTCACAAGAAGGATAGAAAATATATTTAGCACAGAAATAAAGGTTTCATACGTTCGCGCAATATCACCTCACTCCTCTTCCGTGATCTCGATCTTCCTGAGAAAATGACTATTTTCTGAACATCACTTCCAATTTATTTTCTTTACTCTCTTCTCTGACCTTTGGTTTCTATCCCACTACCTTTTCGGTTGCGTAAGTTTAACTGAGCTGATCTTCCCGAGGTTTTCGTCGACCTCTCGTTTGAGTCAGTTCTGCTTTCGGTTTGTTGTTGGCTGTACACGCTCGCGGTTCACTTTCTGCTTCACCGCTGCGTTCGTTTGAATTCCGTGTATCCCTTGATATTATAGAAGACGTTCAAGCGCGGCTAGTGAACGTGTCTTCCATTTGATCTGATAGTAAAATACCAACGTAATCCCCAATATTGGAAGAATAGAGAAGACACAAGTCGGTTTACAGATGCAAAGGTGTATTCTATATATTTTGGCACTAAAACATTACCGATACGAGAAATACACCGAACGAAAATGAGCGCAACGGCTTAGCAGAAAGCAAACCGCGAGCTTGTTCAATCAGCGAAGGAACGAAAGTGAAAGTGATTCAAAACGAGGTCGACAGAAACCTCGGAAAAGTCAGTCCAGCAAAATGTAAGCAACCAACACAAAAGAGTGAGGTCGATGTCAATTGTCACAAAAGATCGTGGAGAAAATAGATCCAAAACGATGTACAGAAAATGGTCATTTTCTCAGAACGATCGAGGTCACCACAACACATAGAATACAATTTCTCATCTGACTACTGACTCGAGTCCTCCATTTCTCTTTGATAGAGTGGACCTTGTCGGTNCGCGGCTAGTGAACGTGTCTTCCATTTGATCTGATAGTAAAATACCAACGTAATCCCCAATATTGGAAGAATAGAGAAGACACAAGTCGGTTTACAGATGCAAAGGTGTATTCTATATATATTGGCACTAAAACATTACCGATACGAGAAATACACCGAACGAAAATGAGCGCAACGGCTTAGCAGAAAGCAAACCGCGAGCTTGTTCAATCAGCGAAGGAACGAAAGTGAAAGTGATTCAAAACGAGGTCGACAGAAACCTCGGAAAAGTCAGTCCAGCAAAATGTAAGCAACCAACACAAAAGAGTGAGGTCGATGTCAATTGTCACAAAAGATCGTGGAGAAAATAGATCCAAAACGATGTACAGAAAATGGTCATTTTCTCAGAACGATCGAGGTCACCACAACACATAGAATACAATTTCTCATCTGACTACTGACTCGAGTCCTCCATTTCTCTTTGATAGAGTGGACCTTGTCGGTAAATTATTGTGAGTCCTTATAGAGGATTTGATCATAAGCCACACTCAAAAGTCTTCTATAGCTCTTTCATGGAGAGGCGGAATTTTCGGTTTTCTATGGATATATCTTCACCGTAGCGAAAATAAAATAAATATTTATCGGGTCACGCTCAAATGATCTTGAAATTTAGGTCACTCATTCGAAAAGAGTAAGTTTTCCCTCTTTGAGACCACCGTTCACAGTGAGTTGGTTGTTGAGATGTTAGAAAACATAATATTTCATAAAACTGTTCACTTTGTTTTTTCTTCTCTCTATTAGGTAGAAACATGACAGACAATTCTAGAAAAAGGAATGGTCCTAGCAGAATAAGCATTTATTTCTCAAGGAATAAACCACTCGTGGTTAACTTCGCCTTGAACGGTTTACCAATAAGTAATGTGTAACATTTAACTCATTTTGGATTTCCAAAATGATTTCCGAAACCGTGACATATCTCTATGAATACATGACCATCTCCAAGCAGGAGAAAGGCATTCACAAGTGAAATCCGAAGGAAATATCTTTACTCTGCATACTGAATGTTCAGTTCACGGCTGATGGCTGTTTTTTTTACCGAAGAAGAGATGGTAGCATCATGAGCCCATCACAAGGCTCATTTCTATCGGGCATTTTCATGGGTAAGCTGAAAATGGAAAATTGAAACGATCATAGAAACGTTCATCCAACAAAACTGGCACATGGATGGAGGAATTCATCTATTGAACAAAGACTTTACCTAATCTAACATTCTAGAATAACTTAACAACAACTATGACTCGCTAGCGTTCACAGTCGATTTGAAATTCGAGAACAAACTGACTCTTCCTGTATAACTGATTGTTAGACGTGAACATTGGTCAGTCTATGGGAATAGGACAGGGAAAGGCCCATACTTGATCTTACCTAGCTTCTTGCCACTGTTCCTCAATCGGAAGTGAGNAATGAATGAAAGTTCTTACAAAGAGGCAGGCATATACGATGATCGACTTCTGTCCTGGTACTGAGAAGTTCGATACATGAAAATCAGATGTGAGATTGGATTGATTATTCACTCATTCAAACTCATTGGTGTCAACAGATGCCGATAATCTTTTCAAACAATTATTGCTGTTTCCAATGTTAGTTCACTATTCAATGCCTTGATTACTTTCTGCAAACTATTCCAGCTTGATGATTTATTTGCTGTGCTCGGTAAAACAGTTATCCCCACAAAGATGGTTCGCAAACTTGACTACGGTACTGTTAGCAGTGGCCATATACTAAGTACAAATCGAATAATAACACCTAAGAGGCAATTCAAAAGTAAAATATAGCCTATGGTCTGAACATTCATCTTCAGCTGCCGTGATTGTCGATGAAATAGGATCTTGCAATTCACTTCGGAAAGACTGTCTCGGACATGGTATTTGTCGTCATGGAATTGGACCGGATAAGATGTATTGCTACTATCTACTAGGATTATCGAAAGTGACCTGTTCATTAGTGAAATATGTTTTCGGGGTATGCAGCCATTTGTACCTGCCTCCAGTTTGTAAACGCTGCACACTTATTCTTTGGCATTTCGACTGAAGTTTATGACCGTTTTACTTTTAAACCCCCTTCCCCTCTCTAAACAGCTGATCCAATTTCGCTTACGCGAAGTAAACGATGATTCAATGGAAGATGAGAACTCGTTGCTGTAGCTCATCCAATCTCTGATCCAACTGCGATATGAGATAGGTCTTACAAGGTTTGGTTGTATTCAACGTTCACGAGTCTCGTGTAATGCTACCAGAAACGTGCAGTTGGGAAATATGGCACTGTGGAAGCTTGGGATCGGTCTGAAGTGCTCAGATCATCCGCTTGAGGAGAAGTGGTTGAAGGTTATGACATTCCCTCAAGTGAGATGCAGTATCCATGCTTAATCCTATTGACAATCATTTTGCTTTGTTGACGAACTACCATGCTTGTTTCAAAATGATTCGATAGTTTTATGGTCAGATGCCACCGGCAAATTAATTTGCCATTTTTGTGCCGGATATGTTATAGTTCAAAGATTACCGCATTTGTACATTAAAACAGGGCATCAATATTCCTATTCTCTTTTGCAAAACTCATTACATCAACCGAATTTGTGGGAACGGCAGTTACCAAATGATTATATTTGACTGAACTTTACCAAATTGTGCATATAGCTCTGACCTGCCGCCGGAGTGATCTGATTTCAGGCAGCGATGGACTGACGGAAACGTATTGCATCTGGAAGTTGGTGATTTATGTGGGACGGGAGGTGTGGACAGTTTGCTGAGTTCACCGAGTTGAATTATAGGTTGTTTCATATTTGCACACATTCAGCCTTCACCCCCATCGTATCCAGTCTATCTCCCACAATATGCATATCTGTGTATGAATTATTCAAGGAAAAGTGCCCTACACCAACACTACTAGAACACGTGATCTATGAAATGGTTTATTCATGCAGTGGTATGTTTCACATGACACCGTCGTTGCCCAAGAAATTTGGTTGACCTGTTGCACACTAAGTGTTAGTTATCAGTAACTATCGTGGCATTCAGTATGGTTTACCCCTAACTTACTTTCGAAACAGCATCAAGTTATATAATCTGCCTCAGTAGTAACGCTCGAAAACCAGCAAATTCAGGCACAGGGAACATGGGAATCGCAAATTCTTCATCTGGACATCTATGCTGCGGATTGTCCATAGACGAACAAATTACGTGGCACTCGTTGTTATTAATTTTTTGCATAAAATACACTAAGTTTGTGACGGTGAGTTCGCTTCTAATTACAGCTTTATTACAATCCCTAGGATTACAAATATTTCTGTTTAGGCAACACACTCACGCACAAGTTCGCCAAGCTAATCGCTGTAGTCAACAATTTTGATCTACTCATCTAGCTTTGCGTTGGTCTTGAAGGGCAGTAGATTTTCAACTGGCCTCCGCTTGTACTTGCAATTCCATTTTAATCACAACGCAAAAACCGGTCGATCATGTTAACCATCGTCTGATGGCTCTGACTTAGATCAAATTTGCGTACAATTTTCTCTACTTCTTGCAGGAGGTTGAACCTACATTGGAATTACCCTTCTTCCATCTTATTTAGCACTATCTAGACATCCAACCANTACTGGTTTGCATGCAGCTCGTTTTATGTGTTAGCAAAGGTGATTATTTGTTTTGCCTTCTCTGCAGGTCGAAGTTTCAATCAGCTCTACGGTTTCTGGCTCAGTCACCGATTCAATTGTCGAATGTATCACAACCACCCATCCTCACCCAATCAGGCACTCACGAATTAGATATCTAATCATGCTGGACGAGGACAACATTGATCTGATGAGACACAGGCGGGCAATAAGAGAAGTAAGGATGCACCTAGAACCAAGAATTCAACAGGACTCATATTTGCAATCCATTTAGGGCATTGTGTTTCATGTGGTGTCCTCCCGTGTATATTTAGTTTTTTTTTGACGCACCTCATAAACAACGAAAGCGATTTTAGGAGTTAGGGAATCTCTGGAAATATTCAACTGAAACATTGAAACGAATGGTTCATGTTCGTTTTCCGTGTCTTATATGTGGTGAAATACTTGACGTTTTCTGGATGTAAAAATCAAAGTGACGGGCTTCAAGTTTTCGGACCAAAATACAATTTTAGCAAAAATGATTTACACCCTTCGGCTGACCCAATGAATCACTGTGATCACATCATGAAATGGCAATTTTTTAAAAATTACACACATGAAAACAGCACCAGTTAATAACGAAAACGCACTCATTTGATTTCAAATTTTCCATCATCTAACCAACCACATTCTTCCTGTCACATTCGGATAAATTCTTTACTTTTTTACTGTTAAAGTTTCAGATCACAAAACTTAGGGAAATTCGAAAAAGTCCTTTGAACAAATTGGTTAATATGATGCACAAAGCGGATTTCCCTGAAGACGGCGAGTCACACAATTTGACGATCACTGCCACCTGCACAAAATGCCCTTCCGAGGAAAAAACACAGTGTACTGTTGACATACTAGAAGAATTGAATGAAGACATTCTCTCAAGTTTTCCATACAACAAAACTCGTGTCATTCAGTTCGACAGTGGTCAGCATAATCACGTGGAAGCGCAGTTCACCAACCTGAAGTTCAGTGGTAATATTATTTCTTCCTTTCTCGGTGTTTTTATTGAACAATATCTTTTGCATTACGTCAAGTTTATTGAGTCAGTTACTCAAAACTTGACAGCACGTCTAATTACTTCCAATCGGTCATACGGAGAAATACAATTTTAAGTTGGAAAAGAAATACGAAAAAATATTTTACATTCCAGTAATTTCTTTGGTATATATTTCAGTGGTTTATTCTTGACTTCTTCACATTGATAAGCACCTTTTATTTTGCCAAAGCCGGAGTTATGCACTTGAACCTATCTTGGATTTGCTGAACGATAAATAAACCTTGTCCGTTTGTGATTAGTAGTTGCAGCCGTGATGAGTTTGTTGTGTGAACCAAGTCGAACAAACAATTTGGCTTTAGTAAAGCAATCATCATGATGAACTTTGGATTTCCTCAAATGTTGCCCTTCGTGCCGTCACTGATTGATTTCCCAAATTAGCTGCATCCGACTGATCGCAAATAATTGTCTGAAACCTTATATTGTTACGAGAGAAACATAAATAAATGAAAGGACAAAATCACTTATCTTTTATTGTAGATAAAATCACGATTTCGGTTATTATACTCAGGGCAATTTCTTGGAAAAATTAGAATGATTCCGGTTTCCATTTCGTTATTTCTATATGATTAGGGAAAAGTCAATATAAATAGAATAGCTGGTATTCATGCACATTATATTTTATGGGTCATCAGAAAAACAAAACAGAGCTGGATTTCTGATGAGCGTTTCTGCTCGACTCGCGGACTGTAATGAAATAACACATGGAAATATGGTTAATTTGACGGTGAACGGAAAATTTGATATGAAGGATCATTCGTACGTACTCAGCATTCCGGTGTATCCACCTGAGAACAAAGACAAAGCAAATGTATCTCTGGAGATGCGTACAAACTGCTCAGATGTGTACCCAGAGTAAGTGAGAAAACTTCACCCTTCGATACTTTCTTATGTAATCTTAAATGCGTTTTTTGTTCTCACAGTTGAATGATATTCTCATGTTCACACCCACACGGAGTCACATATGGTGAGACCATCAACAACTGGACAGAAAATGGGCAAAAAAGTAAACAGCGTCCCCAGCATTCTACATATAGCTTATCATTTACAGATTATTTATGAATAGTTGTGAAACTCGAGAGATGCGACACACCTTTCATAATTGCCACAGTTATCCAAACGGCAACATTTCCGACCCGAAGAATTGGAGTGTACAAAATGAGACCAATGTCTCCAAACACGTACTATTATTACTACCTAAAGTTAGTAGTAGAAATTGCGTGCTTTGCAGAAATTGCTAACTCATTTTGAAGGCTACCATAATTTGTTCTTTTATGAAACATTAAGAAAGTAATTGTTCTGAAGGTTTGGCAAACTAGGGTGGCATCTACTCGCTCTGTTTCTTTCAGTGATGTAGTTCATTTGGATGCTACTGTTGCACACACTGGACTATCCAATCGGGAGTGTGATTCCTTGATGATTGTCCTTCATAATGGTCCCTGGGTTGTTGGAGTGAATGTTTCCGTGAACAAAACGAAACTGATAAATGAATCATTCGATGACAATCGTCTGAAAGTAATTCACGTAAGTTTTCCGATTCGTCTTCATAACTCAGATTCCGAATGTCCTTGGAATATGCAAGCACAACTGTTAATCTTTCTCCACAATAAAATCAACATTTTGCAGACGCGAGGATTATACTTCGAAGACAAGCTTTCCGTGTCAGGCATTGTGTATTTTTCGGAAAAAATCCAACTGGCGAACAATGTCAAACTGAGACTGATTTCATTCACACTGGAAGTTGTGTGTGAACTGGAAGCCGAATCGCAAAGAAACAACCAGTTGTTTTCCTACACTACTGCGAATGTGGTTCTCCACGTGGCACGCGGTAAGCGTATCTCAAATTCAACATATTTATTAGGCAAAAGACAATCCAAACTGGAATATGAAATTCTGTCCCCCCACCCGAACTCTGTATGGTAGTGAAAAATTGTTTTCAGTATTCAGCTGCTTTTTTCGCACTACGTATAAACACAATTTCTGAGGCATAATAAAGTTATCCTAGAACATGAATCTGAACTTTGGGTTTTTAGCTGTGTTTCGCTGACAGCATGAAGCCTAAGAAAGTATGAGGCATTCGGTAAACTGCAGCATCTGTTTTCTTGTAGATACTTACCAAAACGTAATTGTTCCGACAAATGAGAACACAAAGGATTGCCGTGTGAAAACATGGAGAACAGCCTATCAGCCAGCAAGTGTGCCTGTCCCACGTGATTTGCATGGCAATTACATTTCACTTTTGCCAGCCCACTCACGGCACGTGACTGTCTCATTGGGAACAATGGGTACCTTCTACTTCGTTCGTATCAATCTAACCACAATGGACGTTGTAACTTTTCGAAGCCACATTCTGATGACCACAGATGGCCAGTCGTATAAGCCTGTGGAAGAGGTAACTTCATTTGACCTTTGTGGATCATTTATATTATCTATTCAATGTGTTCCGGAAAGAGAAACCAGGGTTTGCATGATCCTTAATTATTTGCCGTGCCTACGGTTGAATACGTGAAATGTGCCAGAGGTTGATGGATTATTCGAATACCTGCTCGTTTCCTTTCTTTGACCGTCGTGATATCACTACCACTATGAACTAGACTATTGTTGTTTTGCACATTCGCTCTGCACCATGACCATTCATACAGCTGTGTCTTTGAGCAACTTATTAGAGCCCGAGGTCTGAGGATTATTCCCATGGTGCCGGTGATCAAGCACAAAATACCTACTGAAGGCCTTCAATTATTTGGAAATTTGGACAAAAGGGATATATACCAATATGGTGAGTTCAACATCATATTACCTTTGAGAATGAGAGCGTATGGCAAACCTATCAGTGTTGACTTGCGTGCTATACAGAACACACTAGGTAGATGTGGATCTTGAATTTATGAATAAATTTGTAATGTTATTCCGATTTATGAATATCCATCTACTTCCTAACAATAAAGGGAATCGTGAGGAGACTTTTCGCATGGGATATCAGAAAATTGGTCATATTTTCCAGTGAATTCAGTTCGAACCATATGTTCAAACATTTTAGACCCATGTCGTCCACCGTACTCAATGGCATCAATGGATGGACCGAAACTACCCAACTGGATGACAGTATTCAATCGATCATATCTTCA
>STRG.20850.1
TCTCTAACCACTACGGAGGTCCGAGGTTCGAATCCCTGCCACCACCGGTTACTTTGGTGGTAGACAGTCCGCTGTCGTCCGGATCGTTACCACACCTGATCTGTTGAAGCCTTATGTGGTGGGCCGTCGTGGCTATGGGGTATGTACCCCTTCCACTGCACTCATGCACAAACATGTAATAAAAAAACCAATGACACTCCTCATCCCTTGGAACCCAACCAAGAAGGTGGGAAACACCAACAGAAACCAATGCTGATGCTGCCTTCTTCATATCCCTATGCCAAGCCATAGCCTGACTGCCGTTTCGCTTCTTCCAGCCTTGTCCAACACGTGCGAATAGAGCACGGAAAGGTAGACGATGGGCAGGCATTCCTAAAACATGACCGAGCCACCGGAGGCGGTGTAGAGTGATCACTTCGCTCAGGAGGCGGCTATTCGTGCCTGACACGACGGCGCACCTCGTCATTACTCAATTTATGTTCCCATCAGGGGTGGACAATGCTTCGGAGACATCGGTTATTGAACACGGAAAGACGCTGAGCATCCTAAACGCGAAGTAGCCAGGTCTCGCAATTGGAGAGTAAAACACTACGAACCGCGGCAACGTACATCTATTCGTTGAGAGAGAGCCGGATGTTGTGGCGACACCACGTATCGCAGGTTGGCGAAGACTGCTCCAGCTCGCTTTTCGTGATGTGATTCACCCAACACTACCTCCAACTATAATCTAGCTCCCGAGGCCTTCTGAGCAGATTAGTTTGTCCTCTTTGGTATCCTGATGACGGGCTGAGGCTATCCAGGGAACCAGGTGACACTATCTGTCATCCACTCACTAGAATGCGTCCATCGTTAGTCCCGTTAGAGCTCGAGAGTGAGTTGGTACTCGCTCAGTCATTCCCTGAGTGGTCACGTGATCAGGTTCGCCTTAGTGTGACTGCGATAACCCGCTAAATTAAACCCTCTCTGTCGACGTGATTCAACCATCAAGAATAAGCATGGGATTGGTTGGATCTATGCGTGTGTTCCGTCCGATGGTTGATCTCATTACCCATATACTTTTAAGGCTCTTCACCCTCTCATTTTTTGCGTGAGTCAAGTCGTTCGATGCCATCTGTTGTATTTGCTTGTGGAAAATGCTAACTCTTTCTACCGGTGCTGCGCCTTGTTACTGCGGTGTTTCCATGCGCGTAGTCGAATATCGCAGTTGTCCCGGCGCTTAGTTTATCAACGTAACCCGCACCAGTCCACCCATGGGTGTATCCATTTGGTCACATTTGTTCGTGGAGTATTAAATTAAGGTGTGACTGCTGAATAAAACTAATGATTTTGTCCTGCTAACTCTCTGCACGATCATTCCCATTCAGAAAAAATGCAGTTCACCTGATTCTATGCGCACTACGGTTATGAGCCATGGATTCTCAGGCGCACAACCAGTGGTATCGTGCGCGTCGGACTCATTCCGTTACAAACAATGTTTTCGTCGTCTAAAAACTAATTTTAGCAATTGTGCGTATCTGGTCACGTTCACGCGTACAATCCGCCGCAGTATAACGCGTCAGACTTACACAACTATTTCGATCAATTACAGCTTGCGACTCAGTTGCTACTTCGGTCTGTTTTCTTTTCCGTAGTTTCTGCCTATAAAAATTCCTTATTTTCTGTAGTGCAATAGATTGCCAGTTCGAATGAATTCAGACTTCATTCCATGCAATTCAGTCACCGCGTATGCCATAACACTTTTCCTAATGAAAGCGGTAATTTGGTGTCTTATCACCTTAGAGACAAACCACTATCACAAAATTAAAAATAAGTGGGTGCGTAACGCGCTCATAGGTCGCCACGTCTATCTTTATCGGTGTAAGTGTTGACGCTTGCTCACTCACTTATTGAGCTGCGGCTCACCGATGGTGCAGATGTTCACCCCCACGAAGAACGCTGCATCACACATCGCTACAGGTGTTACAGATGAATGCGCAGACCGCGACAATCGGACCATGTTACCACCACGCGTTTCCCAGTAGACTCAATGTGCACTGCACACATGAGCGGTAGGCGATTGCATGATACTTTGTCTGACTGACTGCCATTCGGACTCCATCTTTCAGGCACAAAACTCAGATCATCCGATCAACCTTGCACTCGGAAGCACCACAGTCGAGTTTCACTCTTATCGGAGCTCATCAATGGCGCATATCCTCTGTCGCGGCCAGGGTTTCACTCCTTACCTTTTCACCTGGAAGGCATGTGTGTTACCACTGCGCCACCCCATTCCCGTCCGGGCTGGTCCGAATCACCGAGATAACTTTGTTCAGATATCGTCCGGTATGACAAGCAACAGGGCCCGACGGCTTCGAAGGGTGGCTCGGTCATTGTATCGTTAACTCCAACCGAATGCTTCTCACCGGTCCAAGTCTTCTCCACAGGTAATTGTAAGATATAAACTGCGCGACAGAAATGTATGACACCTCATTTTTCCGCACATATTCCGTTCCGTATTCTCTGCAGAAACCATATCTGGTCATAGCGACCAGATGCACAATACTATGTGACATTCCAAATTTCAGAACGAAACTATGCTGTATGTGCTAACTAGAGCAGAAGACGTAAAAAAACGAGAGTGACAAAAGGGAAGGACCCCTTGTTTGGGTACGCTATCCCATGGAAAATTTCGCAGAACCAGACGGACGATTGAATCTGACAACAAGACGGTTAGTTCGGCCCGTGGATTTGGCGACTGACAAATCCTTGAGAACCAGAACCATGTGATTCTGATGCACTGGAGCACATGATGCACCCTAGTGACCCAGGTGACCTTCATTCGCTTTGGTTGCACCTATACACCTTGCAACGCCCACGCCGAATTTTGTCTGTGCAACGCCACACGGAAATAAACTAACAGATTTCGAGAGGGACAGAATATCTGCGGACTCAGTTTGTATGAGATCTCCAGACAATGCAGGAGATCGAAAAACGTTGTATGAAGGTATTCAAAATGGAATGATCAATATGCTCCTAAACATGGAACAGATCGTCCCAAAAACCCGACGAAATCGGTCGAACGCAGATTACTTCGCCTAGCCTCCACCAGCATGCTCTATGTCGACGTTGAAAGCTCTCATCGGAGTCAATATTTCGGATCGGACGTTATAAAGAACTCTTAAGGCTTTGACGTGAATTAAATACAAAACAATGAAAAGATATATTGCTCTCCCAACACTGCATACAGGACAACGCTTATCACGGCGGAAACACATGTGGCATGGGTAAATAATGGAAAAATGTCTATTTTGGTGAAAAAAATCTAATTTGAATAGACCAGACGCTTGGAATTAATACTGGCATGATGTCAGGAAAGGAAAAAGAAGTTTCAGTCAAAGAAACAACAGAAGGAGTTTGGCTTGGGGGAACGTTCTTAGCCAACGGCCAAAGTGATCTAACTAAATTTGAGGATATACAGGATTTCATAGCGTATACTCGTGCCTTGCAAAAGTTTTCATCCCGCTAGCGGCCAAAAGACTACAAGACGACGCCGTATTCCAGAATGATAATGCTTCTGTCCACTGATCATGCACCACAAAATGTTGGCTGTTGTTCCGTGGGATCAAGGCCATGCAGTGATCATCCTGCAGTTTACATCTAAACCCGACTGAAAACCTATGGATCACACTTGTTTGCCATGTTTACAAGGATTCCATGGTTTACCAGTTAAGTAATGAATTGGTAACAGCCCTTAAGCGAGAATGGGCGAATATTGTCATAAGGACAATCAAAGATCTTGTAGTAAGTGTGCGGAGATGTGTTGAATGTGTCGAATGTCGGTTGCACACGACTTTGAAGAGTAAGTATTATAGCCCCGTTCAGGGGATCCTATACTTTTATTACCTCATTTTTCACATATTCCGATTTAATTAGCTCATTATAAATTAGTTTGTTGTGAAGTTTTGCATTATGCATCGTAATGGATATTCGGTCGTTCTGACCACATATGGTTTCGTTAGAGAATACAGAACCGGAAATATGCGGGAAGATGAGGGGGGTCCCGTACTTTACGTAATACGAGATTCACCATTCGGTGTGAACGTTCAAATCGTTAAGAACCATGGCAGCACTGTACAAATCTTTCATCCTGTTCAGGAGTCACCAGCGGTGCACACCCAACGAACCCTGAGTGAACGATTGTGAAATAAACACCCTAAATACGAGGCTATCCAGACTCCCTCTCAACGGTTCACTGAACTTATGCACTACATGATATAGCGCCCTTTTAATTTGTCGTGCAGTGTGTGTGGATTGGAAGATAGCCAATCTGATTAACCAGAAAAGTTCTCTGATCTACATGATTCACTGAAGCACTTACAACCGTCCACACAGCTGGTCACGATAAATCCGTACTCATTTGAATGGCAGCTCACTTGTTTCCAGTAAATGCTTCTTATTCAACTCAAGTGGACGCACACACATACACGCATTTGAACATGACCTAACAACGATTAAGCTTCTCTACCGAACGGTTGTTGACGTTTACACTGGTCTACTGGCACGTACAGCGCTGAGTGCGCTGAATGCTTTGTGTCAAAATCTCCACCCCCAAACTGTAGAAGGTTCCTTTTAGCTCATTCCTTTTGTTAATTGTTGTTCTGGATAACTTATTCTGCTCTTAACTTTTATCCGTGAATAAAAGGCATGATAATATTAACCGGTATGTTTAGTCATTCAGTACCTCTGTGAATTCGTGGATGAAGTTCACGAGTGCGCGTGATTTTAAGTCGGACGCATCAGAGGACATGGACGATCGCGCGGCATCGATGAACAACCATTCATTCAAGCGCTGGTTATAATCTCTCGTTTTCTATCCGTTGATCCTCTGAGACGGGTTTTGTTCAGTGTCAGTAACTGAACTTGCAGAACTCTCATATACAGTTCATAACGATCTGAATAGTGGACGAATGGGACTGAAACGTTTGGTATGTAATCCGACTCTGAACGACGACAGGAGGGGAGTTGTCAATGTTCTCATCTTGTTTTACAGGAATCGGCTCGTCATGGCCGCCGTACACCGTAATACGAGATCAAAAATCCTTATCAAACAAATCACCGGATCTTCCGCTCAGTCAGATTTAACCGCCCATGTACATCGAGAATCTCCCTTGAGAAAGGTCGGCTCATCATAATTTTCCCACCGACAACGCCATGTCATTCACATAATATTTTCTTGATTTCCCATTCGATCCCGAAATTGCATCCATGCTGGCTGGCAGGCTACCCTTAATAGCACCGCTCCTGTTAAGTTGTCCGTTCCGTCACCGTTCAGTACCAACATTCGTTCTCTGTTCACAAAAATGTCCGATATGGCCTTTGTTTGACGTTCTCGCATTCATGTTCACACTTGCGCGGTTGCATACAACAATCGTGGCTCGACTCACATGTTGCGGACCTACTCATGTCGATAGATGGCTTCAAACTGTCCCTGGTTTGACAGGAATTCCACCAACAAGAAGACCGGAGGTGAGGTGGTCACGTGCGTCAACTCTTTCTGGTGTGGTGGGTATGGAATTGTTTATGCACACTCAGTGAACCGTATTGACTGTTAAGTCTTGAAGGGGCATTCTTACTTTTCTAATCACGAAGAGCATTGTCATAACAAACTTGTGCGTAGTTTCGTCTTACACAGAACATCATTTCGGCTTTCTGTGATTCTTTTTTTTACCATTTCTGATTTCTTTGTGAGATGAAAAATTGCACATCATAGGAGGCGATTTCGAACGTGCTTCAACCCAACCTCTGATTGCTTTTGATCTAATCGGTCTCTGTGTTTCCCCAACCAGAGGCAACTCTGTTTAGGACAAGATTATCACCAATCATCCTGAATTATTCTCCCTAAAGTTGTGTGCACCTGTCTCACCCAGTGACCATTGTCTGCTCATGTTGAGGCCTAAGCTATACTCCCGGGCTGCTTTCCACTCTTTCAGGCAAACCTGCCAGATAAAAATCCGTCTCCGAAATTTTTTCCGTGACAACATTATTCTTCCCCGATAAAGGCTACTTCCCTGTGCATCTTAGCTTTCTTTTGAATCGTCACTGAGTAGCAGTGCAAAGCTTTCCATAGAAGTGGTTAATTTAATTTTCGACATGTTGCCACTTGGAAACTCTCTCTGTTAATTCGAAAGTAAGACACATTTCACTTTTCATAAAAAAGAAATCAAACGCACTGACAAGTTTTATACTAGTCAACTGCTGTACAACGACAATAGTAACAACCTACGACAAGGCATTCGGCTTCTGTGTGAAAAGAAAACGGCACAAATGAACTGTACTAGGGATGTTGCCAGCATTAACGGTGGTCTCATCCATCCATCCAACGACTCTGCAAGTTCATTCAACCCAGAAGGTGACGTGCACACAACCATGTCTAAAATGGCTTATCGTCATCACTTTTGAAATCTGATGCTGTTGCTCTGACTGATGTATATGCTTCTCTTTTAAACAAATATTTGTACTCGTATTCGATTCTCGACTGCTGGAGACCAGTCGCCATTGTTCCTATACCCAAACCTTGTAATTCTGGTGTAACAGCTAAACGCTTTCGTCCCATTACTCTAACTTCATCTGGTTTTAAACTTACGGATCGTGCCATTCTTAAACGTTTGAATTCTTCGATAAGCTATCCCAATGATGCCTTACAGTTTGTCTATAAATTGAACAGGTCCACTGTGGATGCCATCGCTTCCTTAGTTCACCACATGGATGGACCGGGGAAGTCTGTGTGATATGTTTTTCTAGACTACTGCGACGATTGCAAATAAACTGTGAACTTGTTTGTTTACCCGCATTACATATTCCTTGTACTTTTAAATTTCCGCGGGGTACAATTCAAATTCCGCTCCGTCATCTCCTGTTCAGTTCCTTGAATGGATTCTAGTTATGGGTTGGAGGCTGCTTCTTGCTTTCGATGCATTCCGTATTCCTAGCATCATTCCGATATACAACCGGTGTTGAATTCAATTTTGTCATCATGGACTGTTGTAATTAGGAGGCATTGAATATTCACTCCAACGCATAAGATGTTGAAGACTATCTGAGGCGATTCGAAGTTTGGTACCTCACACGAAAAGAAATAAATTGACAGATAAGAACTACTTATTTTCTGACAGCTATCGGGAAAGATGTCCACTCTTTAGTCATGAATTTGGCTTCTCAGAAGACGCTCATGTTTCTGACGTACGATTCGTTGAGACAGTTAATTTTAAAACATTTCTCACCAGTGAACTTTGAGGCGGCCGAGAGGGCTAAGTATCACTCTCTGATGCGGGAAGCCAACCAGCCAATTGGGGAGTTTATTTTGCAATTACAAACCCAGGCTTCCAAGTGCAACTTCGGCGATCAACTTGAGGTGCAACTTTGTGACAGACTAATTGCTGGAATCAGTTGCTCCGAATTGCAACAATGGATAATCCTTCTCCACGAATGCTAATTCCAGCTCGTCATGCCAATTTGCGAGCAGTGCCAGGACGTGCACAATGTCGCCAGTAATGAACCACAAGTGCTGTTTAATGCTGGAAACCTTCACTCAGTACCCACTCAACGGAGACAGTGAACTAAGTGCATCGTGAAAAATATCAAATCCACTCACAACTCCCTGTCCAACGCTCAACAGTTCAGACAGTGGAATGCATACAAGTGTTGTGGCCAAAGACATTCCAGATTAACTTACCGATTTCGTAATGTTAAGTGTCATAAATGCGGTGAAATTGGACGCACGCAGTCTGTATGCATGATTTAACAAGCCTGCTTAGTACGATGTTCTGTTGACAATGTATTTACAGGCTCCGATTTCCAGTTCACATTAGTCAGTTCTACTTTGTTACCCCTTTCGTCACAATGTCAGCACATTTCTGGTGAATAACTGTGTACGACATTCTTTCACAATGAACACTGAGAGTGTTGACTTGTTTATTTCCAACAGTTTTTCCAACTTCGTGATCCCCCTGTGAAACTCGGCCCCACTGTCATTTCGGTCGATGGTATTTACGGGTATCAGCTACCCGCACTGGGATCGGGTGAATTAAGGTTTCACTGTTAAGCAATCAAATACCTGCAAGCGCTCATTTCTTGTGATTTACTCCCCGCATTTCTATCACCAGTTTAAATCCCATGAAGCATATGCATGTGCCATTATCATTTTTGTCCGAATCCCATCGGTCTTCCCTTCGACACTTCGTGCTTGATTATTCAAAAGCTCCTAGTGACATTAAATTGATCCCCTTGAAACTTGAGATAAGAGGACCCCCCCCCTCCCATTTCTATTAATGTCCGATCACGTGAGTCATGGAAGAAAGCGTTGGTCTCCAAAGTGATAATTACACCTCTGAATTCTTCGGCTTGGGCTACTCCGATTGGGACCCCGTTGAAAATGGAATCGAAAGACCTGGAACTTCCGGCAACTACCGTATCACCTAAAACAAACATCCGAAACGGTCGACTGGTCTAACTCTAGGGCCAGAGGACGTTCTCCATCAGTTTCATGGTGCCACATTCTCCTTGAAAATTTATTTGAACGGTGCGGTTTTACAAATTCCACTGGATACATAATCCCGTGAACTGACAACCATTGATACGCCGCATCCACAATTATTTGTTTGGTACTCATTTCACTATTGTGACAGGTCATGAAGCCTTAAAGTTCATTTATGATCCATACAGTTTTCTAGTGAAATCCTTAGCAGCAATGGTGTCCTATTTGAGAATGGCTCCTTCTACTTTACGTTATTATATTCTGTTTGTTATACTACATGTTTGTACAGTACGTGATTCCGTGCATATGAAATGATACGCTCCTTTCTATACGCATGTGGCTTTCTTAATTCCCATTAGTTCTGCGTGGGGTTCAACCCATTCAATCCACTCCATACCGTATATGGTTCAGCGATGGAGTGTCGTGTTGGCTGCGGATTCATACGATATTCAGCATTGGAAAGCACAATCTATTCCACATGCTGATTACTTGTCTCGTTACGCTCATTCAGAGGTGGCTCCCGCTTCCGACTGTCTTCTCACACAGCCACAATTAGTCGGTCGTGACGTGAGGAAACACTACCGTGCAAACTTTGGTTGTGTTCGACGAAGATTGCGAGCTGATACTACACGCGAGTTTTCGGAGTTCTACAAATGTCGTGAAAAAAATTCTGTTACTTGCGACGATATTCCATCTGAATAACAGAGTTATTGTGCCACTATCGTTAAGCTCAGTAGTCTTGGAACATTTTCATTCTGGACGGTTGGGTATAGAGAAGATGAAGTCCCTTGCTCATCTTGTTGGTGGCCGGAATTGAGTCGTGATTTGTGCTGTATTGCTAGATCATGTAACTGGATACATAAAGTTCATTCCCAGCCACCAAAGTGGATCCCATGACCAATGTCCTTGAAACCCTGGCAGGGCATTCACGTCGATTACTGTGTTCCATTCTTGGGCAAGTAAAACGCGTTGGTCATCATTGATTCATACTCTCGTTGGACGGAAATCCATTTCGTCACGACTCCAACCAGTGGTTTTACTATTACGGCTCTCCTTAAGATTTTCAATGGAGAAGACGTTCCACATGCAACCGTTATCGATATCGGAAATCAATTTTCCGCGAATAAGATGACTGATTGGTTGAAGTCATTGGGTTACCATCAAGTGCTAACTCCACCCAGCTATCCACAATTAAACAAAGCAGCTGAGAATTTTGTTCGGACGTTAAAAAATGCAACTGGCTCTGCACGCGCCTATACATTCGATGAGCTAGACGGGTTTGTTGGCAATTTGTTAACACACTACCACAATGCTGTTCATTCCACTACAGGCGAATCCTGCTATGCTATTTAAGAATCGAGTCCCGAGGACAAACTTACTGAGTTTGATATGAATAGTCTGAATAGTCCCACAGTCATGGTCAC
>STRG.23991.3
CTGAAGTATCATGTAGCAATGCCTCCGTACGTATGTTCATGTTCTCACGTAGCATCAATCCCCGATCGCAGTGTGCGTACGTATGTCGACCTTGGTCCTCCGACCATTGATTAGTGATGACAAGAAGCAGTTCAATCGACGACCACATTCGTCCACCTGGTTTGGGACCCTCACGTTTTCCCAGCATCCAAATTCAGTTGTCATTTCCCATCTCAATGACAGTCATATGAACTTGTATGGTGTCCAGCTCACCAGTGTCTCACCATACACCTTTTTAGCATCGTTAAATTAGTTTTTCTTGTTCCCTACTAGTTAGTCAAACAGAATTCGGCCCTTGGATGTTTCTGGTATTTATATATGATTTTCACAGTTGTCCGTGTGAGTCAAATATTACGATGAATTCGTAGGATCAGATACAACACGTGTCCGAATTTTAGTCGAAATATGATGGTCTAATCCAGTAGTTTTATCTATGAATCAGTTATTACAATCTCTTTGTCTCGCATGTTCTCGTTTTCACATAGAATTTTGTTCTCGGCTCTGAACTCGCGGACGTGGCGTTAGATCAACCTGTGAGCAAGATACTCGAAACGAAAGTTCACCATTGTCGTTTCCATCAGGATTGTATCTGCTACACAGAAGAGCCGGTGGTTACTGTTCTCGACCGAATGTTTCGTTTGAAGGTCACTTGTCTGGTGCTGTTCGATACCCCGATACATTCAAGTTCACCACAATTAGTCGGAATGGTGACTGCCAAAGACCTATTACAGGCTATCGTGACTACGGATCCGCACCACCGGCGTCGTCGTCATCCCCATCTGTCTGAGCACCAGCATCGACACAGTGGATCTTCACAACTGGGCCGTCGCTCTGACGAAGCATCACTACCTCACCGGAATGAACCAATGCTTTTGGATGATGAATCAAAAGCAGATGCGGACATTTCGGACGTGGTGGATCCATGTGCACATGCTTTGGGCTTGACACATGATCAGCATATCCGATTGCAACAAACCCAGTCGGATCTTTTACTCGGACTCTCGAATCCGAATTCGTGCTCCAGGTCTTCCACTTCCTCATCCTCATCCTCATTATCGTCCGGAACAACCTTCTCGGCCGGATGTGGTTCTGCTTCCGAGTTGGAACCGGAATCCGACCAACAGGGTCTGGATTCATCTAAGCAAGATGTGAACTACCCCGAGTGCGACCGAATGGACGAAAACGACGATAATAACGATGACGACAATGTTGCTGGATCTCTCCCCGTCGGTTCTGATTCACACATGCAACATCAAAATCATCGTCGGAGCTCCTCTCCGTTCCTGTTTGATCGATGCTCGTGCGCGTGTCATCAGTCCGGGTTGGCTGCTCGGATTCAGCCCGTCGTTCATTCTTCAGAATCGGTGGAAGTTTCGCCGGTGTCGGCCCAATCACATTCTACCCTTTCCGATTGTGTTAGCATCCCGCGAACGATCTAAACTCACACCATTCGTCATAATCGTAGATTTCGGTCAGTAAAACGGGTTTACTGGGTCACAAAACTCGTCCTGTGCCGTATCCTCCCAAATTCGATCTGGTCGGCAATCCGAAACCAAATTTGTGGGCCATACGACCTCCACATATGCCGCAGAGTTCACTCAACCAGTCTAGGTCACCCAATTCCCACAGTGCTGCCTCGGCTGTCTCCGCGCCTACAGTTCGCATCCCAATCACCGGCCCATCTCCAGCCCTGAAAACCACGTTCAACTCCCGAAAGCGACGTTCGGAAACATCATCCAAAAAGATCCCAAAACGGGAAGAGGATGACTCTGTATTCCGGATGGATTAATAATCATTTATCCCCCATTCGCCGTTCCACCCCCTCCCCTCCCAATTTCCTGTATGCATCGATACAATATTCGGTTCGGATTTCATTTGATCACGGACACCACCCTGGCCACTTCTCATTCCTGTACCATGGATTTTGTCCGCTTTGACAAATGGTCATTGTGTGATTGTTATCGAATTATTTCGCAAGTCATTTGCACATTTATCCTATGTACCTATTTGCCTATCTATAAATAATGTCATCCGAACCTTGTCAGTACACCGTTCATCAGACAACCACTGTTCACGTCCATCCCACGGGTGCAGTGTACGAAACCAAACTTGTGCAAACTTTCGTAGCTTTGTTGACAATTTTTCCGTTGATGCATGAGGTGTGATACCATCTTGGCGCCCTAGTCCTGGCATTGACGAATCTTTCCCGGTTGTGTTTCGGATTTCGTGCGACTCGGTTAAGATGCCACAGCTCTTTCTTCTCTAACCCCCCCCCCCCCCCCCCNNN
>STRG.43012.1
CAGTCCTATATCTGGTGTTTTCCCTAATACTTTGGTGCAACGCATTGGCATGCAGCCATTCTAAGTGGGTCTGCTCCTGCGATCCGCAGGTCTGCACGCAGACCTCAGCCGTCCAGTCGATGTGCGGAAGATCGAAGTCACCCACTATGAGGGTCTTTTAAGCGTCCTTAACTAGGTAAGTCAAAGTCCGCAGTAAACAAACGTCCTGTTCGTGGTTAGCACTTGGTGCCCTGTAGACGCAGACAACGCTGACCCTTCTGCCTGGAAGGATTATCGTCATGGAGCATAACTGGATACTTCGAGTGCACATCTTGGTCTGAGACTCAAAATGGCTTTTACCTGACCTAATGAGGATAGCTACTTCTCTGCCAAGGCGATCCCGTTCTCGATCCTGCCTGTAGACCGCAAAACCGTTACTTATTAGGCCTGGCACATGGTCTTCTTCAGAAAGCCACGTTTCCGTTACGGCAACTATTGACGCTTATGCTCGTCAGCAGTTTTGGCGAGTTCCGCCCATTTGTTTCCTATACTACACCCGTGGGTATATAACACTGCCGCGTTTGCTCCGTCGCCTAGTTGTATCTTGGTATTCACTCCTGTCTGTTTCTCAGGCGCAACGCCTGAGAGGATGACACTTTTTTTGCTTCGGTTGTCCCCACTCGTGCTCACGACGCCGGCTGACGATCCAGAACTTCCGACGACTCCCAATCCATCTCTGTGGGAGTTGCCACAACATTCACACTGGCAGGGGTCGCGCTGCCATCTATCTTCAAACAGTACTGCCAATTTTCGTCTCCCTGCGCGTCTTCAATTACAACTATTTGTGATCCCGCCCGTGGCTTCTTTACTACTGTCGGGGTCGGAGCCTGAGAGCCGAGTACGGCA
>STRG.45951.5
GGAACGGTCTGCCTGGTGGAATGATGGACCTGGAGACCGTCCAGTCCTTCAAAAGTGCCCTAGATCACAAGCGGCACGAGATACTTCCTTGCAGTGAGCTTTGAGTATAATGACTAGATGGATAACGGGGAGCACTGTGGCCCTTCTAAGATATTCACCTCGGTGAATGCCATGCAATTGAACGGTACATTTGATGTTAAACTGGGGAAGAGCTTTCTAGAACCGTCATCGGCAACTTACATTACAATGCGATGTGATTTCATGCCGGCCTCTGTCGATCGCACGAAGCCCGGGTCTATCCGAGTGGACGAGAGCAAGGAGGTCGTGGTTAATCTACCTAATGTGGCCTCAGTTGCTGCTGGTTCAACGGTGTTTCGTGGAAGTGCGCGGCCGGTTCAGAAGGAATGCATTTTAATCTATAACAAACGAACCGGTGAACTCACCCTGGAACGAATCGCTCACTCTGTACAGTTGAAGAAAACTCGTGAGGAACGTAAAGCCAATGCACCCATCCCACAATCTAACCGGTCCGGTCCAATTAATGGTGGCGATACCAACAAAGCTGCCAGGACCCCATCGATCAATCAGCCGCGGTCTCTAACGAACCAGTCGCGTGACAGCACCACACCCCGCATCGCATCCAAATCACACACAGTTTGTTCCCCGAAAAACAAACCACCCGAGCAAGCCCCGCGTCCGAGCACCGCAAGCTCGGTGGTTAAATCTACAGGTCAGACGTCGAAAGCACGCACACTGAGCAGCAGCAGCAGTAGTAGTAGTGATAGCAGCGATGGT
>STRG.51401.1
CTTCGGGGAGGACGGTGTGGCTAGCTGGACAAACGTGAGATTGCTGATATAAGCGATAATTGGACGGTCACTAACGAGTAGCCGGGCGGAAGAGATGCCGAAGAACAAGATTAAAAGTAAAGTACGCATGGGGCTATCAACGTGCAGTCAGAAATGCCAGCGAAATATAGAACACTGATCCAGCATTTGGTAACTAATTGTGGGGGGAGCATGTGAAATAAATGCAATGTCAGATGGAAACCCACATGAAGGCGAATAGCTTCACAAGGATTTCAGTGAACTTTTGAAGAGCATGAATGGTGTATGGACACAAGACGGACTTTCAAAGGAGGGCCATCAAAGAAACGGACTAGTGGAGACAAACGTTTCTGGTGCGGCTAGGCAGAGGTCGGAACAGTGTAAAGATAAAAATGTTTTGTAAATTTGAAAAAAGTTGTTAGCTAAACTCCGCCTTGCTGCAGATGGCTGATATTCTGTTTCATAAAGACACCGGTTACAGGTGATGGCGGGTAGAATGTTGAGGGAAGCAGGTAAAAAGGGGCTGGTTTGGCGAAGTGGGCAGCGGCAAGGGCTGGGTTTCGGTCATTGGTTTCGTACTGCAACGCGGAAAGAATTGAACTGTTGGAATCTATTTTTGGGAATAGACGTTGAGCGGATGTGTTGATGGTTGGTGTCAGGAATCACCTTTGCGATCCGGTGAGACTTTCATGAGGGTTTGTCACTCCGTGTACGGTGCTCCATATAACGTCAGCAGGCGAGGGTACAGGTTTAAACCACTGATCAAATCTTCTGGTCCGTACGGTAACCCGGGATTAACGTCGAGTTGGCCGATGGCTACCCAAGTAACCAATGCGATCTGAAAAAGACCAGGAGTGCGGCAGTCTGGAGAGTGTTCCAGCTGTGGGCTATGATTATCGTTTTAACGGAAATCAGAAAATGAACATTTTGTTAGCTGATTATTTGGTTACCATTCTGCTAGTGAACATGTCTATTGGAGATCCCTGGACGAAGACTTGTAATTTTCTAGGGTAGCTGTGTGATAATAGAGATTTAGAGAGATATCAGATAGGTGGTGGATGAGGAGAGGGGGTCCACTTGGGAACCTGGAATAAAACAGTAGTGGAGGGTATGCTCTGGAAGAGGAATGGGAAGAAGGGGAGATAGCAGTCTGGTCGGTTCACCAGCTGTGGTTGAGGACGACAAACAGTGAAAAAGAAGGAAAACACTAGGTGTTAAGTTGAGGATTTTTCATGTGGAAGCAAACGTACTCGTATTCCGCGGGGTCATGAGAAGTCAGAGGTATACGAACTCCGGTCGGAATGGGGTCTCAACTTACCATAAGCGCATGCGCGGAAAAGTGAGGCCTAGTTACAGATGAATAGTGGTCTGTCTGGCAAGATTCTAGTACACGAGAAAAGCGCAAGAAAAGCAGGGTGAGACGACTGTGTTCTAGCCTGAGACAGAGAAATAAAGTGAAAGCGAGCACCTGTCACTGAAGGACAAAACGGTTTTTTAATGTATGTATGCAAATTATGTAAAATGGCACGATCTAATGAGGAGGGAGAAGGAAAGTGAGTGGAGAATACTCAGGGTATATATATATCTGTAAACTTGGGTGCGATCATCAGATGGGTCATGAGAAAGCGGCCGGACTCAAAAGACTGTGGCACATTGTGGTCTAATAATCAAGACAGTCTTCATATGCTTCGTCTATGTTGATGTTGTCACTGGTCATGCTGATTACAG
>STRG.51201.1
AGGCCACGTGGGGCGTGTTTTGGACGGGGTCGGCGTGGCCCGCGCTCACACAGAAGCTGTGGGGTAGTTTCGGTCGCGAACGGCGTATTCGTACGGGTTTCATATCAACCCCGTTTGTGCAAGGTGTGGAAAAGCCATGAGTGCTATCATTTAGATGTTTGGGCAACGCTGTTGGGGACCATCTGAACACGCCTGCACTTCGGAAGAAAACGGACGAAAAATTGATATCTCTTTCGCGGCTTCCAGAGAATACTTGCTGTTATCATGCTCAATTTACCCTATGTACATTCTCTTATCCTCTCGTTACAAATCACTTCTTGATATATTTCCCCGTAAAAACGACAAGTATCTCGAAATGTCCAAACAATCCGGTTTCCCCAAATATCTGCTAAACAAAATTTCTGTGATTTCTGAACAGTTGATGAAAAGTTGCTTAGAGCTGAACGTTACATCCAGCAATGCATGTGAGATATTTGAGGAGCTCTACAATTGCACTGAAAAGCTGATACACCTACAAAAAAAATATTGTTCCCTTAGGAAATTGGAGACCGTTGAGGCCGATCGAGAAAGTGTGTTGAAACATCTCTGCACTATTCAAAATGATGTTTTCGAACACCAGGTGGTCATAAAAAAATTCGGTCTTCACGGTTTCGGCCTTTCTGCTGAGGCTTCGTTGGAGGCGGGTGCACGTGTGTTGCATATATCGCGAAAATCGATGTTGGACACATCAGGTCACTGGGATTTAGCCAAGTTCATTTCACAGGACCCTGTTGCCTCTGGAATGGAAAATGTTGCTCTTAGCCTCCGTGTATTGTCAGAAATGTTGGACTGGGAGAAGTCGTGTTGGTACGATTATATACGTGCTCTTCCAGACACGTACCTAACATTTATGTACATGACGCCGGGCGATCTTAAACAGCTCAAAGGCTCTCCAGTCCTGACTATGGCAGTATCCAATTACCAGTCGATCTGCCGTCAGTATGCTTACTTCTTCAATCGGTTCGAAGCTTTGCGGTTGCCTATATTTCGGAGATTTTGCTTCGAGGATTTCAGGTGGGCTGTCTCAACAGTGATGAGTCGAAACAACTTAATTCCTACTGGCGCTGGCCTCCGTCCAAAAATGTGCCTTATACCCATTTGGGACATGATCAACCATAAATCGCACCATATGACCACTGACTTTGATCCGGACACCAATGAGCTCATCTTCTACGCTATGGAATCCTGCATTCCGGGGGATGAGATTTTCATGGATTACGGTAAAAGGACCAATGCAGAATTTTTCCTCTTCAGTGGTTTTGTACCAACGTATAATCCTCATAATCGTGTCACTGTCAGTTTAGCCATCAGCAAATCAGATACACTTTCGGACGCCAGACACAAGTTGCTTGAAGTCGTTGGATTGACCAGTCCTCTACAGAGTGCGGTCTCGTTGGACCCGACAAGTTTGAAAGAACTTATTGCGTTCGCCCGGGTCTTCGTCATGACCAAAGATCAGTTGGAGCATCACTTATCACATCCGGATTCTGCGACGGAGATCGTCCGTAACAGTATCGTCAATCGGACTCTGGAAAACGATCTCAAAGCAGTTGATTTTTTGATCAAACGATTTGGTTTGTTGATCGTGATGTATGGACCGTCGCCCGAAGAGAACGGTGCACAGCATGTTCAATTCACCATAATGGAACAGAATTGTGCGCGTCTGAAACAGCAAGAAATCGCCATTTTACGCTCTTGTATAGCGGCTTTAAACGCCATGACAGCAGAACCGTCCGACCCGGCTGTTATTTTGGATGGTTTGTCTATCACGGATGCGCAGTGTAATTTGACTCCCCTGTCTTCCTCATCAGAGGCGGAAACACGCTACGCTACTTCGCAGTCTTCTTGATTCTGTTCTTCCCAATATTTTCATTATTGCCTTTTTTCAAACCGCCTCATTATAAATGATGCCTAAAGTCGATTTGGGTACCCAAAAGTCAACTCTAGGCAATAACCTACACATACACTATTTCGCATGCGTCCTTCCTTTTGACTTCACTTCCTGTCGGCTTCTGTCCTCAAGTATAGTAGAAATATACCATTTCTGTGGCCAAATTTCTGGCTGATCATGTGCTTGATTTTATTAATGTTGTTTTTTCTGCATGCTTCAGTGTTCTTAGTATCACAATGATCTATGGTTCAGTGCCCTATTTCAATCAACCGGGATGAAAATCCATTTATTTTATGCAGTAAGGCTGTTGCAAGGGGGAAATAATGCATCAGTTTGACTCAGCTTGGTGCGAAAGGTATCATCTACAAACGACGAACGCTGTTGTTAACCCCACTGGTATCTACGGTGGTCACATGACATCTCGTCATAGAACGTGGTAACAGACGGCTGTTTGAAATTTCGCGCAAATAATGTCGATATACGCACCTGTTACTTCAAAAGCATTCGGGGCTGTCATCTCCAACCAGCTGTGTACGTTTCTCGAACACGAAGGTCTACTAGGCGATCGCCAATACGGATTCCGGCCTCGCCGTTTTACCGGTAGTCTTCTGGCTCTCGTCTCACACCCGTAGTTGGTTGCAGTCGAAAACTGTGGAGAAACACATGGTTTCGCTCGACATCTTTAAGGCCTTTGGCACGAGTGTCTTCAGGCGAAACTGTCCGCGTTCGGTCCTCCTCATCCTCGTTTTGTGGGCGTCAAGTTTCCTCAGTAAATGAACTGTATCCGTCCGAGTTAAATGGTTTCTGTCCCAGTCATTTCTTGTGAATGCTGAAGTTCCTCGAGGCTCTATACTTTTGCCCATTTTCTTTCTTTTATTTAATACTGATCTTTCCACTGCTTCAGACCCTTTCGACTCCTTTGCCAATGATGCCACCCTTCGTTCTTCCCTTTCTTACGGCACTCTCCGTCATGTCAACACCAACATCGCTCGCGTCCGCAGTGCAATTAGTGCATCTCCAGATTTCGACTTGAACCACATCTCATCCTGGGGCTGCCACAATCATGTATGTGATACTTCGAAAACCTCTCTTCTCTCACTTTTCCGAAACATCATTCATTTTCTCTGCATTCATCACTTGATTCAAAGGTGCTGCATTCCACAGATTCCATCTCTCTTGTCGGCTTATAAATAACTTGTGGTCCACTTTCACATCTCACTTTACCTCTCGTGCTGCGCGCAAAGTGAGTTTTCTGTTTCGCGCCAGATGCTTCACACCAGCTCGTCCGCTGTACGAAACTGGAATCCGCCCCGCGCCTAAAGAGTACATTCACGTTTTTGAAGGGGGGGGGGGCTTCTCCTACCTGTTCTTCTTTTGACTGGGTTCAGTGAAATACTATCCGGCTGATGGACGACGCTTATTTAGCCTAAAACATGCAGTCACTAGCCCATCTTCGGGCAGCTGCTTCGTTTTCCCTACTCTGCCGGTACGATTTTGGATTTTGATTTTCTGAGCTTGCTTCGGGAGTTTCTCTCCATAAATTTTTCCAGATTATCACGTACCCAGGCAGCCAGTCACCCTTATCAAGTTTATGTCACTAGGTGTCGTACTTCTATCTTCCAATCTTTTTTCCCCGGGCCGGTAAACTGTGGAACACTCTCTTTCTGTCTTCCCATCCACTCACAACCTCTCTCTCTCCTTGAAAGCAGGATCAATAAACTGGTTCTTACGTAAATGTTCCCCCACTACCCACTTTCACTGTATGTCTTTTGAGTATGGGGTTAACCTCTTATACTGTAATTCACTTTACGCGTAATAAAAAACGGCTCTTCTGTACTTTCGAATGCACATTTGGTTTCATTTTGATGAACAGCTTTAAGCTACTTATTGCCACAACTCTTCACTCGATAACGTTCTGTCGAGTGTAGTGTACTGTTCATTGGCCTGAAGGCGCTACTTTGCTGTATAGTACAAGTCTCATCGTATCTGCGGTTTACGTTTCATCCTTCGTTTATGGTCTGCCACATATATAGGGGTTTGACTAATCGTAGACGCCGTCGCTATCTTTCACCTCACTACCTCCCCAGATTGGTTGACGCCGTATGTGATTCCCCCACCCCATCCATGTCCCTGCTGTGTAAGCCTCTGTAATTATAAATGTGTATGGTGTTGGACCGGATCACCGAGCCTTCCAGATGATCGATTGCACGCCTGATTTGTTGGCGCGTTTCGTGGTTCGCCAACCTCTATCTGACCGTCTTGATTACGGTTCTCTTTGACACTTCAGTGAATGTTTGGGGTTAAACAATATACTTGTTCCAGTACATCCATGTAGAAGCCTGTGATCAAGGAGGCAAAGTACGGAGTTGTATTCAGCAAAGTTTTGTCATTTTTTACAAGGATCGGCGTAGTCAAACTTAAGAAAAGTCTTTACACACCAGTGTCTTCTTCTTGATCATCGGAGGAAAATAAATTTAGCAATTTATACTAGCCACTTCCTTTTATGTGACTGGCTCCTGCGAGTGGATAAGCCGGCTTCTTGGATGTTCCGAACGGCACCTACCCATGAGCTATGTGTAGAGGAACTGTTCATGAAGAAGAGTCTTGCGAATTAGGTACGAAGTGGCGTCCCCAGCGTCACTCGGCTTTTTGTTCGAGGTAGCAACTTCAACCCTTGCACAACCAGGTGCTACCTGTCGGGCAGTAGGAAGTTTGTGTCCCGGGAGCTGATGACCGAACGAGTGGTCCAGGCACCTTTTGAGTGGCGGGCTGTCGACGAGAATGCCCAACGCGTCCTTATGAGTCTTACCCCAACAGGATACCTGAGTAAGAGGCAATAGCCTTACTAAATGGCGAGCCGCATTCGCGCACGCCATGTTCGTCTTTAGTTTTTCTGTAGAGTTTGCTGCCAGGGGAAAAACCCACCACACCCTCCAACAACACCGTGTTGCTTTCGTTGAGCTACTCATCCTCGGTCTGTCTCATATGGGTGGTCCTGAAGCAACGCTCTGCGCTCCATTGGGCATAATTCTTGGTGCCATCGTGGCACGCGAACCCTATCGCAACGGTAATGTAGCAACATTGATCAAGTACGAGCTAGTTACGGTAATTTTTCGTGAAAGTTATTTTCGTGAGCCATGTGTTCTCAATATCGAACCCTAAAAACGGCGCACGCTTATTGCCCCAGTGGTTTCACCTCTATTTGTACTTACCGCACGGCTATATTTTCAGGAGAGCAACGGCTTATCCTCCGCCGCGTAATGGGAGGGGAGAGAGTTAACTCAAAGCCTGGAAGTTTGAACTCGTGATTTACGATTTTCATTCTGCAATGTCAGCCGTCGCCCGACGTTGTCCATTGTACAACAGCTCCTTGGACCATCCTAGACATGGTTTGTCATCCATCGGAATCCCTCTGGCCATTAAGGCTACGTGACTTCAAATACAGCTGATCTGTCTTTTATATCCATGTTTCCCCCTAGTGCACGATATTACGCTCACCTTGACCAGAATTGTCTATTTCAGTCAGTCGGATTCCGGTCACCTTTGCTTCCGCTTAGTGGTCATTAAATTCACGATGGAAACGCATGGACTTTTCGGTGATGCATTTGAATGTTTGCTTCCAATAAATGTGATTGATGCCAGTGCGATGCGTCAAATCCCCGACAACCAGGAAGTTTTTGTGCATCCGTCCACAAATCAGAGCATCTGCGTGGACATCCTGGAATACGTGAATGCCGACAGCGTAGAACATGCAGCGCGAATGCACTTTGAAGAAATCGGTAGCGCGAATGAGACAACAGAAATGTCAGTGGATTCCGTCCGCATTATTCCTCCACCCTACGCGGACTTGCACTGTTCTGCTGTGGCATACCTAACGGGTCGTCAAGTTGTGAGGAAATTCAATCAGAATGTGGATGATGCGATCCGTATTCACTTGGCACTTTATCGATACGAGGCTCACCAGGCTGATGTGTTGGTCCTGGTTAACGATCCAGTTGCTGACAACTATGAAACCCAACTCAATGGAACAACGCGAAACGGATCTGTTCTAATCGGCGGTCCTTCTCCTCCCGAATCGTGGTCATCAACCGCGATTAATGCTATCTTATCTTCACTGAGACTTAAAAATCCAGATATATTCAATTCCTAACTGA
>STRG.73068.1
GGTAATACATCCCAGTCGCCTACAAGTGGCCAACTGCCCAAATTATTCTCACTGGTTACTGGTGGACTTGCGGGTCTGACCGGGAAAACTGCCGTATATCCACTGGATCTAATCAAAAAGCGCCTAGAGATCCGTGGTTTTGAGACTGCTCGGCGAACGTTCGGTCAACTGCCTCAATCGCACACCGCATCGTCGTACAAACTGCTTGGCGATCAACCTGCACATCCGTTGGGTCTGATACGCAAACAGTTCAACGCGTCCATGTTGTGTCTGAAGGATGTTGTTCAACATGAGGGTTGGTGGGGTCTTTTCAAAGGCTGGCAACCTTCGGCTTTGAAAGCTCTTATCAGTACGGGACTGACATTTACATTTTTCGAACATTTCCGACGCTTGCTTCATGCGTGGGCGCAACGTGAATGATTTCGAGCCCCCACGTCATCTCCGTCGTGTGACTGGAATTGTACGCAAATGCATATCTGCCTCATTTAGATTCAGGCACCCTTATCATTGTTGTAGTTGTGCATTCTAGTCCCCTCCCTCGTTTTGTTTTTTTCATTTCATTTTTCTTCTAGGTCATGATTATTTGATTTCAAACTATTTTGAGTAGATACATATCTTCGTGCTTACAGAACAAAAATGTTACCACAAACGGCTATGTTTTTCGTTCTGTAAGAATTCAGGGATTCCTCGGCCCATTTCCCGTTCAATAAGCACTCACCACACCTTTTTCCTCTTATCGACTGTTTTACTTTTTCCGCCATTCGTTTCTGCCCCCTTTTTCCGTCGGATTCATCCAGCACCGTGAGATTCGAGCACAATCACGAAATGTGGTCTATTCCATCGACTTTTAGCCAAAAAGTGCAAGTTTAATAACTGTTTGTCATTTCGTTGCTTTTCTTGCATTCTGATGTCAAAAGACGGCCCCGCTCTCTTCCATGAACCTATAAGTGACAGTTGGGTTATTTCTGTTCAGCAGTGGTCTTCCGTGCCTCCACACTCCTCCCCCCATCCTCTGTGCACCTGTGTGTGTGTGTGTGTGTGTGTGTGTGTGTGCATGTGCGATGCAGTGAGTGCATATCTTAACGTTTCCCTGTTTCTGTTCTTTTTTTCTCTTGCGTTTTATGCCTTCTAGTGCTTTCGGAATGTCTGTGTAGAATTTGTCGTATCACTCTGAATGAAGTAGATGGGTATTTTTTTA
>STRG.4005.1
CTCCGTTGTTTCGTGTTAATAATTGTACCGACTTACCGATTACCGCCGAGATCAACTTATGATCGTAAACCGGTTTCCGTTGCTGGCTTCCTAGCCAACAGCAAGTCATAGCAGCCTCTTCCCCAGTGCTTGCTGCCAGCATCCACCGCACCATTTCACACAGATCTGTACAGGTGAACCCTTTTGAGCGTGGCAACCTGAAAGTTTTAGCTTCAAATGTAAAAGATTACCATGCTAGCATATGCACTTGCTGAAGCAAGAGTGTTGTTTAGGGTTTCCAAGTCCCCCGACGTTTTTGCTCGCGGCGCCTTGGGTGGAGCGGCTGATTCATGGGTGGACCCTAATGCAGCAGTAAGCGCGTCGAGCTCCCGTTTTGCCTTGCCCAAACGGTTCTCCATGTGTTGCGTCGTCACTATATCGGTATTTGATAAATCAAAAAGCCACTTACTAGTTAGCTCACTCAAATTTTTCGAAATTTGGTTCAATATGACTTCACACTCAAGTGTTTCGTTGCTATCAAAAGAGGTTAATCGTCAACTTTTAGGATGACCATCTTCTGCGGAACTCTGGTAAAGGACTGCGGTCATCGCCGGTCGGATACGACTCACGGAATAGCACGGACCATGATATCTCGCAGCGAGCCGTATTTAATGTACTGATAGGAAAAGCTTATTGATAGGAAACGTAAACTTACAAAGCAGCTTCTATAGCTCTTTGTAGCACCGGCGGCGGACTGGAAGGCAGTTCAAAATGCTTCTGTGGTGCACGCAATAGTGCTGTATTCTCCTCTTGAAAACTTTCTTCAGAGGTCATTTGCGTCGGTATCTTTACATAAAGTTAACTGATAAACTTTTGCACCTTCTCCGAACTGAATGCCGTTGGTCAAAATGCTTTTGTGGCAAGGTGTCGTCTGTGCTACAGGTGGAAGCGTCTTGGAGTAACCGACTTTCAAAAATGAAAGCATCTCCGAAATCGTCTGAGAGAATGTCACATGTAAAACTGTTTACCTGTGTGAAACAACTCCACAAATGCGTAAGCCTGGACAGAGCCCGACTGTGGTGCGCCGGACAGAAGCATTGGGCGGTATTGCGTAAAAGTTGCGACTACTTTACCCGGTTGCAGCCGACCACTCAGTTGCTGTGAACCACGGCGTAAGAATTTTCCGCCAAAAATTTCACGACCAAGTACATCTAAAATGAATCACATTAGATGAAGAGGAAACAAGTTCTCCTAGGTTTCCAGTCTCCAGACTCAACAGCCTGAAGCACAACATACATGCTACCACAGAGAAGTTAGGCTGACGACAAACCAATAATGAAACGTGCAACATAGAATAACGAATGGTCACAGTGGATAGATTACCGGAAGCGCTTACATGCGCGTGGTAAAATAGTTACAAAAAGTATGAAAGACAGGGTTACATACGTGTAGCAAATTGAAAGATAAAGGCAAGCACTTACATGCAATAGTGTGAACGGGTGCGTGCAAATCAGCAAGCTCTAAGCCGTTCACTGAAAAAAATGTACAAATATGTTGAACGTGAGGCGTGTGTGAAAAAATCCCCCAGGACATTGAAGTACTGAAAGTAAATCTCATCGTTCGGAACATTCAAAATCATTGCTGGTTCGCGATTTATTATCATGGCGTTGTCCGGACGCACATTGGAAAAAATATCCCGTTTATCAAACAGGAACAGGGCGTTTTAAACATACGGGTTATTGGTATGAGAGTGTCGTCCACTGGGAGCTTTCCTTCCTGCTGAGAACTGCAGGTACCCAACTCGTGTAGACTCTTGTACTACTGTTCGGCTGGTTTTGCAGGCCCCTAAGTCAAGTGCTTCAGCTTTCCCAAATGAGATTCATATGGGGAGCTGGACAAGTTGTCCAACTTTCCGTGTATTCTTACATCCTCAGCTGGGTGGGTCCAACAAGGTACGTTGTAAACAATATGCTCTGGGCCATACAATGTCGCCATTTTTT
>STRG.48642.2
TTTCCGTTTTGCCGTCTGGTTTCTCTGACGGACATTTTTGTATTAATGGGAAATGAGAGTTCGACAGACAGACCGCACATCATCTGCACTACTGACTTCTATTCTGAACTATGTCTCTCAGCGTCTCCTACGAACGACGATTCCATCCCTTGGTCCCCAACCATGGAGGAGGTAAGCATCAACCGAAGCCAATGCTAATGCTAGCTTTCTCATATCTCTACGCCAAAACCATGGCCTCACCTCCACGTCGCTTCTTCCAGCTTGTCCCAGTATGTGCAAATAGGGCACGGTAAGGTAGACGATGGGTGGACATTAGCAAAACACGACCGAGCCACAGGAGGCAGTGTAGAGTGATCACTTCGTTATGAGGCCGACTATCCGTGCCTAACACACGACACCGCATCTCATCATTACTCACTCGATGTTCCCACCAGACGTGATCATTGCTTCGGAGACATCGGTTATCGAACACAGAAAGACGCCGAGCATCCTCAACGTGAAGTGACCAGGTCTCGCGACCGTCAAGGAAAACACTATGAACCGTGGTGACGTACACCTGTTGTTTAAGAGAGAGCTGGATATCACGGCAACGCCACAGGTGTCGCAGGTTTTCGAAAGCTGTTCTGTCTCTGGATATCCGTGAAGTGACCTTCCAGTATCACGTTCAGCCATTATGTAGCTGCCAAGAAACTTTAAGTTGGTAACAGATGCTTATTTTAATTGAATAATTATTGCTAATGATTCTGTTTTTCATCAAACGGATTTATGCGCATACACCGGTAGTATTACATTGTATTTGATCAGACTTCCGTAGATGTACGTCCACATTTCAGTCATAGCAGATTCATAATGTAAATCTTATCGACTTGTGGCATAGAAAAAATGTTCGCACCTCAAATTGGTAATGAGTTCCGCGGGCATTCGCTTGCGGTTTGGGAGAATTCGATCCAGATAAGAGAAGTTACGCTTTCTGTGGACGGTAATACGACAGGGTTTGGATCCAAAAGAGGAGACGAGAGAATTACACTTGGATGAATCACTGTATAAATGGTCAGTGGATTCTGATAGGATTATATGAACCAACGTTTCGCATACCCTCAGGTGCAGTTTATACAATGTTGCAGACACGGTACTGCTCTCCAGTAAGAAACACTAACCGGGACCGCTCAAATTTTTGCTAGGAGACATTGCATTCAGCTAGGGAGATAGTCGAAATATCATTTCTGACTGGAGTTTGCTTGAAAATATGCATTTTCAACCATTCTACAGAGTAAATTCAACCTGAAGGATCACTTAATATCTAGTGTTCTTGTATTTCACTGTTGAAACGACTTCGTACAATCAAAGTAAAATACACACCGTAACCTACTCGCCTGAGGGTTAAATAGCAACCTAGAACCCAGAGTTTTTGTTCTTGTGAGTATATGGATAAAATAGTCTTTGGGAAGATGCGTCGTTTCTCAAATTGAGCTACATCATATTCACGTGCATATTAGATATCACAAGGGAAATGATGATGATTTTTCTTAAATATAGCTCTAAATGCGCATTGCATTTATCTAGTAATAAAAGAATTCTTCGGTTCTTGGTAGCAGATGCAGTGCTTCAGCGTCTCAGCCACACCTCGAATATGCTTCTCACCATCCAAGCGCTACGGTTGTTTTCATAATCCAGTTTGCGGTCGGTTTTTGGGACACTTCAGATCGGCACTTTTCCCAACCATTTAAGGCCTTAGATTTTCGCCGGAGGTACTGCACCATAACATTATTGTCAACGGTCTTTTGCTTTTTCATGTCAGAATACTATTGACTTACTTGAACTATTCTTCGAAACAGCAAACCTGTTTCATTGATATTGAATATGATGCACGAACCGTGATGTTGCGATGCGTGATCTCAAAAAACATCAAAACGTGATGCAAAAGCTGCTTACTAGCATTGTGAACGTTGTTTACCTTTGGCAGAATCTGGGTCGCATTGGTGGGCGAACATTATCGATATCTCGGCATGAGACGAAAAACCTCCCACCCCCAAACAACTACGGTCTTAAACATTTTTACTGACTAATCCATATCAGACTCCGCCAATGTGACTAGAACTCATCAAACCGAGTGGCTTAAGGATTCTAGCTTAGTGTACTGCATGAGTCCAGTAGAGGAGGTATGCCCCGTAGCCTCAGCCCCCCACCACACTATCGGGAATAGCCGGCAACCAGAACTTGAGACTTGGAGTGGGGAACCATTAGGGTCCCAGTAGGTCAGGTGTCGTAAGGAGACAGAAAAATGATACCATATACGTAGACGAAAGTACATAACAGAGCTACAGAAATTGATCGACCATAGTGAATTTTGGACTTCGTTTTCGAGCTTATCCTACTGGACCACAACTAGCGACAACAAACTCCGACGAAGAGGCGACGACACTTTTATTGGTCGAACTTCTGCTTAGCGCGATATTTAGCATTGTTCTTATTGCCGTCTTTCACAGCATGAATCATTAGGGTCGAGAATAATTGTGTTCATCGACTGGTTATTGTTCACCAATTGTAGATGGGTAACGATCAGCGATCTATATCCATTCAGATTACTTCCTACCGGATTTACATTGTTCAGATGTCTGAATTTATACTTACTGTCTCTAATAGGGATGTACAGTGATTTTGTGACACACAGTTCCACTTTCGCCCAGATCGTTTCTGTGACCGACTAACTGAGTGATCAAGTGGTTCACCGTGCAATGTCTCGTGGTCAGGTTTGCCGATTGCTTCTAATAGTGTGGGGCTTTGCATTTTTGAACCTTGCTCCATCTGTCAAAGTCATCTTTAAATATGCAATACAATTCATTTTGGAAGCGCTTATCTTCATCCACTGATCATTACTTACCAAGTTATAGAATCAAGTTTCAAAATCAGCAGTTTTGAAAATAAAAGTGTTGTCATCGAACTGTTTTGAGCAGTTGTACTCCTAGAATGTGAAATTACTCTTCCTTCGATTCTTTTGCGAATTCGCGCTTGTGATTCCGTATGGTGGTGGGTTTTCTTGATCTCAATAACGTAATTCCGTCGTGAATTATTTTCCTCGTAGCAGACTGTCATCTGATCCTGTTAAATTAACTTTGTGCTGAGCATAGCTACAAATTGTTAAACGGACTTTCTAATATCCGGGTTACCGGCACGTTTCATTACTATCATCTGCTTGTAAATGCCGTTGGCTCATGCCCACGTACTGGTCAACATGCCCATCTAGTTGCGGCCGTTTCATTTGTTTATTGGTGAGCCCGTTCAGACCGAATTAGTGTCGGAAATCAATCAGTCAGTGAGCTAACACATCAGGCACTCAGCGACTCAACTTTAATTTGCCGTTTGTCTATTCTCCTATGGTTTTCTGTGCATATTTGCCGTTTTGTACGCCTTGTGTACACGATACTGCTCGTATATGCGTATGTTGTTTCTTTTACTTGTTTTCGGTCGCAAAGTCGCTCGGTCTCTCTCAAACACACGCACATCAGCTGCGCGCAGTCTTTTTAGATCACAATCGATTATTCACGCTGGTTGTCCGTTTGCGTCCGCTGCAGGACCGACCGCCTAAGTCGTTTTCCGATCTACATCCTTCCTGCTGTTCGCTTTGTCCGTAGTTCGGTCGCAGGTTATGTGAAAGAACAAGCGTACGGAGTGGCACGCTACCGTTTTTGTGGACACGCACACCCGAGTGTGTTTGTACCCTCGTACACAAACGCGCACGTGCAGATAACTTCGTCCCGGTGGCCAACGTTACCCCGGTCCCATCTGACGTGGCTGGTGCTGAGGTCAATTTACGATTAGTTCGGAAAGAAGCATACCGGCCAGGCTCCGTTGTGGATGGAAAGTCATCCTATTGCTCAGGTCGACCATTTTCATCGGAATCCGGACGAGCAGATCAGTATCAGCAACCCGTAGATTTGCTGCCCGCCAGCACTCCGGTACCGCAGATTAACTTCAAACCCCGACACACAAATGTCCGTACCACAGCAGTACGTATAACCGGTTCTCAAGCCTTGTCCGGGTCAACTCAACCCCAGCTGGGTGCTGTCGCTAGTTTAGCCATTGATGGCGGTCTGAGTCCAGATCAGCTGTTACACATAGGCTGTACTAGTTTGGACCAAGCTAGTCGTTCTCCACCAAAAGTTGTTCCATCCATGCACTCAGAGGATCATGAGTCTACAGTTTGTCCGACTAGAGAAACCATGTCCTACCCTGCCCATCCGCGTCATGTACGTCCAGCGTTTGCCACGCATCAGCCCATCCTCCTGAGTCGACCCGGTCAAAGCGGATTTGGTTGCGGTTCCACGGTTCGCGGCCCGTCTCGTGCTCATATTCGCATTCCAGTTTGGTCCAGTTCTCGGGGCTACTATTATCATCCACATCCACTTCATCCACCGTTCCAGTTGAGCACATCCACGACCACTACTGCGGGCGCTCGTCGAGGCTCTTTCCCACTGCAAATGACTCGGGTTGGCGGCCTGATATTGGAAACACCAGATGGATCCCAGCTGCCCGCAAACACACAAGCCTCACCAGGGTTAGGATCCTCGGGTGTCACCTATCAGTCTTTGTCCGCCTGCACATCACCAACCAGCGTGAAACATCCTAGCGACTCATCATCATCATCACGTGGAGCCACTTTTTTCTCTTCGTCCAGCGTACCGAGTCCGGCGAACACCCCACCCCTACCTCCGAACTCGGCCATCTCAGTGACGGCCCCGATCAGCTGTGTGGATATTGTTCGTCTCGGACCGGGTGACACGGTCACGCACGCGTTGTCCGGGGATGCACACTATACAGCACATAGTTTGATCCGTATGCACTATTGCCCACAACCATATGTGAGTTTAGGGCCAGTAGATGACGGTCAAGTTACTGTGCCCATTTGTTGTACACCACCATGGTCTTTCTCGGAAAGTAGTGCAGCAACATGTGATAACGCCGTTTCGGTGACCGCTGGTCAAACGACTATGGCCCCCAGTACTCATCAGGTCTTCTCATGGTCCTCGTTCACCCCTACCCGGACACAACCGTGTGACAAATCGCTTGGTGGCCAATTCACTGTGATTCCGGATTCACGAGTAGCTTCTACCGAATGTTCTCATCCACCATCGTTGTTCCCCCAAAGTGTTTTGTCACAAACAACTCAACTGCCTGGTCGACCGTCTGGGTTCATGTCCCCAACCGGCCCGCAAGTGGCACGTACAGTGCGGCACTTACGACGAATACGGCACATATTTGGGGATTCGTTAGGTTATGTGAGCTCGGCCAATTCGGCTTCAATGGGGGCACTGGCAGCTACCGAGAAGAATTGTGCCACCACAAACAGTTTGGTCGAGTTACGACCTCATGGCAGTCGTTCCGTTGAATCTGTCCGTCCTGCCAGTTTGGTGTGCAAATGTCCAGAACCGGATTGTATGATTGAGGCTGAACTGACTGGAGATCGATGTTCGGAGGCTCTACTTTTACTTTCGACTGACGCATCCATTCCGGCTGCACAGAATCAGCCACAACAGGTGATGGTTCGGTTTGAACAACTCCCTACTCAGTATCAGAACTGCAATTGCCCTACTGTGTGGGAACGCTATTGTGCTTCGTTTGTGGATGACACACTTCGACTGACGCGTCTGGTGTCGCACGGACAATCGAATGAGTGCGACTCTCCACCTGCTCATTTACATCTAAGTCTGACCGAAAGCAACCTGACATGGCATTCACCGTCCGATTTATCCGACCTCGACCTGCCCAGTGGCACACGATGGGCTACGGGAGACTCGGTTATCGGATTTCTTCGAGTCCCATCCAGTCGGATCCGGTGTCAGCTTTACTTCCTGCATCGACAACTCGCGTCCGATCTGTTGGGCCACTGGGGTCCATCAACTGGGACCTCAACTGTGGTTACCACAGCTTCAATGATGAGTTCAGTCAACGATCTAACAGGTTTGGAGTACACTCAGACATCATCCGTGCATTCAGCGGCAGTCACACGTCCTGTCATGCGTGGCAAACACGCCACCGGACGATCGTCCAGTCTCGGCCTCGCCGGCCCTCCAGGTGGTGTGCCTCTCCTCAGAGCTGTCGGTACTGCGGCCGCTTCGGTTGGTATGCCTTTAGTCGGGCGATCAAGTCTGACCTCATGGCTTCACCAAAGCGAACAAAAACAAACTGGAGAACCGCACATCGACTCGGTTAATGGGGATGTCACTAAAGATACATACAGTTCAGTTCCCGTCCCATTCAGTACGGGCAAAAGTACAAAGAAGGTGACCGCAGCACAGGCGCGTTCAAGCCGTGGTCGTTTTCATCAAGCCTTCACACGGATGCGTCGTGCTGCAACCGCATCCAGCGCACCCACTGCTCGCTCTCCATCACGAAGCGCTGGCGCCCGTCGATTTGCCTCTTCTCATGGTGCATTGATGAGCTCAAAATCCAATGTGAGTACCACTTCGTGTACCGGCTCGCCTCCGTCCGTTGTGGATCCGCACAGTGAGTCGGGTCCGAGTCAACTTGAGGCGGCCGTTGGACTGTCCATTGCGACCGCCATACCATGTGATGCGGTTGGTTATTTGCAAACAGTTCACAGTCCAGTTGCTCAGAGCTCACCCGCCTTGCTACTGGCAACCTCTGTTTCACCCTCGCCGGCTCTCCAGAGTCCTTATCTCACGTATTTGCCGTTTGAAAGCACGGGGTCGGCAGAGGAACGGCTCTGTGCGGACACCAACAATTTGGATGTGCCCCTGAGCGATTTTCATAGCTCAGACTCTTGTGAACCTCTGGGTCCCGCCGGATCTGAGGAGAGTAGCAAACAATCCTACGCGAAGCTGACCAGTTCATCGGAATTAGTCACAGCTACATTGACCACCTCGGTGTCCTCGGTCGGTCCGGCGATGGTCTTGACCTCGGTCTCCAGTGCGGAATTTCCTGCCGTCGCCACCACTACCTGTGCGTCTGTTCCACTCACGCCGCATCCGTTTATCCCATTACCTGTGCCGCATACCGGTCCGTTGGCTTTGCATAAGTGCCCACGAAGCACTCTATCTCCGCTGTTGCGTGTGCTGAGATAAATGTGTGGAGCAAGGGCGAGGACGATAAATTCGTGCTAATTGGTTTCGTGGCAAAATGTGACTTTGCAGTACAAAAATAAGCCGAACTTGCAGAATTGTATCACCGTTTTTTTGATCGTGCTCCTCGTTGGTGTTACAACACGTCATATACGGGCGGTTCGGTTTCGATGTGAGCAGCAATTCGAACTGTTTGGGAGCCCAGAAATTAAAGTTACCGTCCCTTCAACATTGTGAAGACGAATTGTATGGTTACGTATGCATGCGACCAAACTTAGATGATGCCCGGAAACCTAATCTACCCAGTGAATGGAGCAACTGCCAAAGCAAGGAAAACGTATGTATTTTTATGCTTCAAAAGGAGCATGTCTGCGCAGATAAGAACTAGAGGACGGATATCATCCACTGACGTAGTCTTCTCCGCAAACACACTGCATGGCCATCACAACGAGATTGCACCATGGCGTGACGGGATGTTTTGCGTGCTTCCGTGACCCAAACAGCTATGCAGGATGGATTCCTCAAGTCGAAGAAACAGTCGTGCCTGACAAGTCAATGGGTAGAGGTCAGACGAAGTCCAGTCTCTGAACCAGCTTCTGGACCACATCTGGTTCTAACCACTTTGCCTCTGGAGAGAAAAGTCCATCGAATAAGCACGGAAAGAAGCAGTTTACCAGTCTATAAACCTCCACCAGGTGGATGTAGAAGTGCAGTACTTGGGGTTTCTCTCGACGGTGGGAGAAGTCATCGCACTTCATCTGGCAGCTATAGCCCAGCCAAGCTGGGCAGCCCCCATCCCAAAGGATGCTGCCCCGTCCACGTTCCACTTGGTCCACTAGGTGCATGGGACTAAGGACTCATTCCGAAAAGTTGACCGATAGAAAAACACTAGTGAAGACAAAACAAAGTACGTGCAACAATCGGATCTCTCGTGACAGACCAGAAGTTTTTTCACGGGTTTTTCGGTCACGTTTCTTTGCTGGGTTAACGCCCCACTGCCTTGTGGGTCAGGCTTTTGAGTGACTGGCTCCGGTTAGGGTTCCTAAAGAGAAGCGCTTTTTGTGATGTGGGCAGCCGCGAAGTATTATTTGCCCAGAAACCTTTAGCATCCTTTCTGTAAAGGGCCTTACCAATTTCCCCTCTTTTAAGTAAGGATCCCTACAAAACGCGACGGGTAATTGCGGCTCTGAAGAAAACAATAGTTCAGGAGTCGGACATATATCAAACACACTTCTGAAGCCTACATGTTCGCTTCATTTAGTTGCGTTCAACGCCCACGCTGTCAGATAGGGCAACAGGCTGCCTTCGCTAGAACTCGTGAAACTTTTAAAATGGATGCATGCTTTGTCTCTGAAACACGCATACAAGACCCCACTTCTGTCATCACGCTTCACACTCCAGATACAGCCTTAGTCTGTCGCTTCACTCTTCACGTGTCGAGTGACTCGATATATAGCGCTCGTGGTTAGGCCGGGGTTAGAATTGCTTTGAGTGTGAGAGCTGAGCATGCATTGCTAGACTGGATTCCAATCAGCAGTCGATTGTGTGCAGTTCGGTTGGACGGTTCTGTGTGTGTCAACAGCGATGGACTGAAGCGTCGATGCCTGTTCGTCGTGTTTGTGTGTGCGCCCGCTGACAGCAGTTCTTTTGAGACCAAGGACGAATTCTACCACGATTTGTCTCAACTGCTTCGACGTGTACATTCAACGGACGTGGTGGTCATTGCTGTTGATTTCGACACGCGAGTTGGCCGTTTGTGGGACTCCGAAAGGCACATTGGAGGTCGGTTTCCTATCCCGGCCGATCGCACTGATAACGGCGCTCATCTCATTCAGCTGTGTTCTGACCACAGGTTATTTCTGGCGAGTACGAACTTCTATCATTAGAAGCGGAATGGACTGACATGGCGTCCTCCTACATCTTCTGAACGTTTGACTCAGATTGACTATGTTATCACTAGTCACCGGCGGCGTGGATCAATCGAAGATTGTCACTCATTTTGGTTTACATCTGTGGACTCAGATCACGCCTTGGTACGTGCTGACTTTTGTTTACGTCTCGTCCGTGGTCGCACCCCCACAACAAGGGCACCTATCTTGCGCAGTTATTTCTGGACGATAACCGCCGATATGGTTTTCAGACAAAGCTGTCTACAGCTAGATGTCCGGGACCCAGATGAACGCTGACTGCAGCTCAAGGAAGCCTTGTATGTCACTTCCAATGTCAGTTGCTCTGTTGGATGCTCGCAGATCCGTCCCTCCGGCTGCTACACTCGACGAAGTGCGCAAATCCCTGAAGCGCCAACTACCGGAGTTTGTGAAATGACCGTGAGCAGTGGTGGATTGCGAAATGTAGGGAAATGGAACAGACTGTGTCTATTGGTAGTAGTGGCAATCTTTATCATTTGATTGGAAGTACCGGTTCACGGGAGTGTGATGTAAGTGAGCTAATTATTGAATTAATTCTTTGGATAGCCTTATCCTCGTATGAGAATAGCAGCATTGATCTGTGCTCAGGCAGTAAACTGTTTGATTTGGAATACGTGGATGACATTGTTCTTCTGAGTGAAGTTCCAGGTAAGTTGCGAGTTTTTCTAGATAGCCTAAAAAACAGTGTAGCCATGTTTGGGATGCATTCTGCAGCTTCAATGTGTAAGGTGGTGCCGCTGCTGGGCTGGATTGACTCTACATCAAACCGTGTGTTGGCAGGGAAGCTCTATCTGAATTAGATAAGTTTTGTTACCTTGGCAGTTACACTTCACTAGGTAGACAGAGATCGGATGAAATATCGTCGCGTATATAGAAGATGCATTTGGCTTTTGCCAACCTCAATCATTCGTGGCGCCGGCGTGATATCTGGTTGTCTGTCAAGTGTCGAGTGTGCACTGCGGTAGTTGGGTCTGTTTTTTATATGGCTCAGAAACATGGGTGTTAAGGATAAAAGATAGGCGAAGACTGCCGGTGTTTGTGCATCGATGTCTCTGTAGCACTGCCCGAATATGGTGGGAATAGCGTATCATCAATTCTGAGGTAAGAAGTAAGGTGTTTGGAACCAAAGATCACTCTGTGGATCACGTGCTGGCTTCGAATTGTTTAAGGTGGCTGGAACATTTGTCATTATATATATATATATTATATATATATATATATATATATATATATATATATATATGTATATATTGAACGCGAATGTTGTATAGTCAGCTTGCGAACGGGACCGTGGTACTTTGGAAGAACTATATATGGTGAGGAAAAGGGCAGAAAATTGCGAAGTTTTTTATTGCAGGTCTTTCCACACATGGTACTTTGATTTTTTCATAACTTCTGTGGTTTCATTTCTGAATAGGGAAGGATGGGGAACTAACCTAGCCTCCTATAAAACGTTGGCGTCATTGACTCAGGTTTCTTGCCACACCTGTCAACGTATCTAACCCCTTATTTTTATGTTTTAATCTTGCTCTAACCCGGTAGACAACGGGACCCCTTTGATTCCTATTCGGAATTGAATTTTTTAAACTCATCTTAAATTTCTTCGCTTGTTCGCGGGATTCGGTCTCCAATCCTGCCCAGCGATCACAGATAGAACGCGAGGGGGAAAATGCTGTGTAGGCATCCGCGAAACCTGACCCTTCCACAGTAACCGACTAAGAGAACTGACTTCTCTGGGTGATGAATAATCCGCTCCAACTACTCTCCTTTGCACTTCGTCATTACTGATGTAGTGTTGCTACCATACTCGTGCGATTGATCATAGACAGCGAAGGTCGAACGCGGTCAATCGACTCAGGTCGTTTCCCGAACTGGCCAGGTTTTTCAGCCATAGAGGAGTACCGAGTGAATTGCGGCTTTATGGACTCTGCCCTTTAGGAAAGCCTGATGTCGTGGCGACACCACAGGTGCCTTAGACTGGAAAAAAGCCAAACGGGCTTCAGAGATGCGTTGAAAGATCTCGTCTCCGATAACCCTTCCAGTAATGCAACTTCCCAGGTACACAAAGAGTGAGTACAGCAGAATCTGTCTGCCATTCTTCAAGATTAGTTATGCACTTGGATGGGGTAAGCTCATGCCATACTCGGTATTTTCGGCGGCCAACTGGTCTTAGACATCTTGGACAACTTTTGGATCGTCTCCCAACAAGGTGACGTCGTCAGCATAACCTAAGTCAACAACTGTGGCATCCATAGAAGTTCCATACCACCGTTTGGACCATCATCAAAGGCCCTTTGGAGCAGATCATCCATAACGAAACTGAAGAGGAACAAGAAAATAGGGCACCCTTGCCGAACGCCACTTGAGACGAAAAAGGACTGGGCTAGTTTTCCATAGACCCTTGCCCTGCCCGAGGTCTGCCAATTGTGAGCTTTCAGGATGGAAACGTACTTCTCGGGCACGCTGTTCCTCAACAGGCAAGTCTATATGGCGGTTCCATCGATAGAGTTAAAAAGCAGCCATGATGTCCAGGAACATGATTTGAGGTGGCTTATGATCAGCGTGACGGTGTTCAAGCAGAAGGCAAAGGGTTCAGATTTGATCTGTACAACCGCGGCCCTGGCGGAATCCAGCTTTTTCTTCACGACATTGAAGCTCGCTCAAGGAAGGAATTCAGCGGAGAATAATGGACACCAGGAGTAAAGAAGCCCCTGGATGAATAGAACACAATATACGGCAATCCTTTTTAAAGACAGGTACAATTGTCGTTTCATCCCAGGATGCGGAAACTTTCTCTTCTATCCAAACCTTTGAGAACAGGGTTGTCAGTTCTCAAACCCGAACCAGCCCGCCATCTTTGAAAATCGCAGAAGGACTGCGATCTGATCAGTGTAACTTGTTGCGTCTGAGGGTTTGTAGTTCCCTTCGAATTTCCGTTTCTGTCGGGAGACTATCGAATAGGCAACGCAAGAAGTGTAGGAGTGCTAGACGTGATAGAGGCAGCCGATGGCCAGCTAATTTGGGAGTGAAAGTGTTTTTCCCAGCGGTCTAGTCTGCGTAAACGGTTAGTGATTAGTGTCCCATCATTTTCGCGGGTTGTCTCAGTAACACCTGTTTTTCGCTGTCCGGTGGCGCGAGTGAGTTAAAAAAGCTTCCTGGAGTTGCCTGAAGCAGTAGCTGCTTTCATTTCAAGCGTGCGTTCTGACCCCCATGTTCTACAAACGCGAGCAAAGTCAGCAAAGATATGTCGGTTGTTGTCAAGCAACAACAGGGAGTTTGAAGAAATCCAGTTACCCTGAGTTTGGTGGACCGTATCACATCTGGCCAGGCCGAAATTTAGTAAAGCTTCTTACAGTCGCTCCCAGTCCTGGTCGATATCAGATGGAGCGGTGGATTCCAGTGTCTGGGTCAACGCAGTCTGGAAGGCTTCTAGCACCAGAGGGTCGTCCAGCTTGTTGATATTTAGGCGAGCATGATTCGAACTCTCTGGACCCTCAAGCATATCGTAGCGCAGAATAATGCGTGCTCGGAATCGACAGGTTAACCAGTAAGAGCGATAATCTAGCACGCTGTCGCACCAACGGTCGCTAATCGCTACGTGATCGATTTGAGACAATTCCTGTGTTGAGGAAAGAGGACGCCGGGTGGCTCTACGTCGTTTGGATTTGCGAAAGTTATGTTAGAAGAAACCAATGATCGTCACATTGTCAGTAATCTGTCCCCATTTTCCGAACGACTGTAGTCGAGACCAACCTATCCTCCTAGGTGACGTTCATTCGCTTCCAAGGGGTCGATGTGCGGGTTTAGATCTCCGGCGAAAACCACGATATCTGTGCGGTGTGCTGTACGTAGGGGCAAATTAAGCTGTTAGCATAATTATTCTTTTTCTGCTCCGATCCTCATTTTGTCGAGACATGGGTGGAGATGACAAATAAGCCCTTGTGTGCGATCCCGATGTCTAGTCACTCGGCAAGAACCTCACAGCTGGACTGCACAAAGTCGGCTATTGACAGGAATCCAGTCTGACATGGTCGCTTCAGCTCTACGACTCAGAGCAATTCCACCACCGGCCTGGCCGGCTGTTGTAGCGTCCGGATCTCCAGATAGGCGTAAAGGGAATTTGGTTTTGGGGCTAGCTGGAGATGTTACTATGATCGCGGAGCTAGGGTCTTTCAGTCCTGTCTTTGGCAGGCAGCAGAAACCGATCGGGAACGGTTCCAGTGTGCGGCCTAGGCTTGCATGTTGTCCAATTTGCATAAGCGCGCGTACGGTAAAGATAACCAATTTGTATCGTAGGCGAGATTGAAAAAAGGTAGACTGTAGTATGACTTGTTGTAGCAGTCGTTAGGGCGACGGTCCTAGCGGAAGCCTGGTGACAACTAGTACCGGCAGTGGGGTGGTTTCGCTGCAGTGAGGTGATGTGGCTAGCCTATAAAACAGCTGGAGAGGCGGGAAGAGGAGGGCTAAGTTCCGAATGTGGCATTGGATGAGCACATAATCTTGCGATAGCAAAGGAGCGTAAGAGAGCGTGAGACGAAAAAGAATTTGTGTGAGAGTCTATGGTCCCGTTTGCGGGTGTAGTATTGCTAGGTTACCCAGGCCAAAGCAGGTGGTTTTCTCAGGGGTCCACAGCCGGAGCCTTTAGCTATCCAAAGCTTAACCCGCAAGGCAGCTGGACGAGGCGTGGGATTCGTTACCCACTGGGAGCCGGTGATTAACTGCTCAGTTCATACACCCTTCGGATGAGGTTAGATATCTTGGGTGCCCAGTTCACCCCTCCGCCACAAATGCCGGTGAACATAGTGCTTTATGCTTCGTACGCCGTCCGTGGTTAGTTCGGAATCACTCCCTAGGCTAAATATCAATCAACCCCGCAGAGAGCGCCGGGCGCTCGCCCTCGTCCTCACACTTTGATGAAAACAATTCCGTTACGAGAAGGCAGTGCGCAGGACTTCTTCGGCAGAGGCTGTTTGGGACGCGCGGTCATTTGGGGGCATTTCGAGAGGCGATCAGAGCGAGTAGCCATATCGGAGCTTGAGACACCCACGCACGACCATACTGAAGCATTTGTAGACGTGGTACGCATGCCCACCGATAGATTTTCCCGGCGTACGCTGTTATCCGAGGCAGGCAGTGGTTGGAAGGTAAGTTGAGATGGTCATTCCATGACAGTGCAGAGAGGTATGGAAGCCATGACCACTTGACCTGGGCTTATTAGGCTTCCGGGATGGGGTTCCAGGTGACCCGCCTACCAGATGGCTGGAAACATTTGGGTGATATGGCCAGGTGTCGCCACCAGTGGCGTAATTGCATTCAGATGCTTTCTTTGTCTTCGTGATTTCCGCTTCTTACTTTTTTTTGGGTTTTTCCAATTTATGTTATTATTCTTCTTGCCCTTGACTCGACGATGCTTGGAGATACCAGCGGGAACCAGAGAACAGAAGTGCGAGCCTATTCGTTGGAGGAACTGGACTGAACTGAACAATGAAGTGATTGATCACGCAATGCCAACGCTTAACTCACCTTAAAAATCATCGGAAAACGCACACATGTGTTTCATTTGACATATCGGGAACCATCACAACAGTGTGTATAAACTAAGTCCGAACTGGGAGTCGAACGCGGCTCTCACGCGTGATTGCGTCCCACGCTGTAATCGTTAGTGTTCGGCTATAAATTTAATGACTGGGTGGGCTTAACTGAATTAATAATAATAAAAATAAACATAAAATCGTATTTTCCTTTCTCTCAAGTCCTCTTATCTAAGTGAGAGTGTATCATCTCCTTTAAATGTATTTGCTGTTTATCACCCTTCGAAACCACGAAAGACTTATGCTGGTCATTTGTTTTTCGTCGGCTAAAAGCTCCTCTTACTGACGTCCCTTGTTGCCACTCCGCACCACGTTATCTTTCCAGAATCCTGATATGGTTGTCAAAGCCGGACACGTTCCCTGCATCGTCGTTGTCTCATAGGTGTTCTCTGCTTCCCAGTAGTCAGACTTGTGATCCGACCCCTACTATTCTCACTTGAGCAACGGACTCGCCATCTGATCCTCTCGGTAAGCTGAAAGGATCACCCGTGCAGTCTCCATCTTCACGCTCCCCAAAACCGCCACTACTACCGCTTCCGATCCCCTTCCAGTTCGACCTTTGAGTCTCCTTTGTTTGCTCGATATTGCCGCAAATGCGTCCGTGAAGTATGAAACAGTCTTGATCTCTCGTCGGAACCATGATGGTCCCACTCCGTATTTTCTACTCTCCGATGTGCCAATTGAACTTTCCTTGCGGATCTGTACTGATCATTCTACTCACCTAATCTCCACCCACACTTTTGCATAAATTCATTCAACCTCCTGATCGCGAGGCAAATTTAATGCTATTACGAAACACTGGTCACGCTGTTATCGTCACAGAACAACAAAACCAACATTGCACGCGGTCAGTGCCATCCCTGTTTGTGCACAGTTGTTCTCGGTCGGTGCCAGTTGTCCGGAACTTGATCTTATGTTTTATCTCCTGTCACTTTTAAGAATTCTTGTGGAGATCGTTGGGTCTCTACAACTGGTCGATTAGATCTTATCGTTCACTCACTTCCTCCCATTTGCCAAATTAAAATGGTGGCCGGGATGTTGGAGTCGAGCGGGGTGAGGCGCCAGTCACAAAAGCTCCAAACAACATTCTTGTCAGCTTCAAGATAACCGGAATCGCACACTGTTTCCATTCGCGCTTGACTATGTACACTTGTCTTTCATCAAGCCGTCGAAACCAAACCACTGTTCCCACCAACCACCAAGGTCTCAGTCAACTTTCATCCGAACCCCTGAACCGGTTCGGTCGGTATACAATGATAGATTGTATAATCTATGCACTCATATACTGGGATATCTGATTTATCTTTTGTTGATTCCTGAATTCGCCTACCACTTCGTTTTCTCTGCCGCTGTTCAATGTGCGACTGAATCAACTGTGATTGTCCATCACTCATCGTCGTGCGTGAATTGTTTCGCACGCGCGTAAGTTTCTTGTATAACACACGTGCACGTGCATCGCCATCTGAATGGAACTTATGTTGATTGGTTACCCCCGAAGTGACCGATGCCAAATTTCGTCAGACACGCTGCATCACAGCCACGATCGGTTTTTCATCTTTCGTTCTCTCGCACTCACATACTCACTTTTCCTTTTTGGATATCCTTTATCGTCTGAATCGCAAGTGATTAGACATTCCCCACCTCCGACTTGACCTTTAGTCTGTAGGTGTTGGCAATCCTTCATGCTCACTATTCGTTCTTTTCATATATACGATCACGAAGGATAGAGTTCTCCATACATGAACCCGGTCGTTTTCCGTGTATATGATTAGTTTTTTCCTCGTTCCATACCTTGACCTATTCATCAGCCCAGTTCTGTAATTCCACCTTTACGTATCTGGCTGTCTCGGATACAAACAGATCGTTCTTTCCTCCCACTACTACTACTACTATTCCATCTTCGGATTGTACTCGCTCGACTGACAGCTTAGAAGCTAGACCTTTTATTTGATTCATTCAGATTCTTATTCCCGTCTGCCCGTCTCCATCTTTGCGTTTGTCTCTTTGTTCGTTATATATCTTGACAATCCGATCAGTTCGAGTTAGAATTGCAGTTTGCTGATCGTCTAATTACACAAGAATCGTTACTTGTTTCTTCTCCTTTCCTATCCCCCGTCCGTGGGCTGGTTTGTTCGTTACACCAATATTAATCACGTCCCCATGTCCGTCACATAAGACCATTCTCGATGTTGCATCCTACTTCATGTGACAGGCAACAAGAAGTAATAAAAATTGTAATTAGACCTGTACGATACCTGTGTGTTCGCGAGCGTGTTACTACCCTTTCCTGCGCTTACTCTGCCTATTTCGATCTATAACGCAAACTTTTATTCAAAAGTTTTGGAGTGAATCGATCCAGAAGTACGGGAATCAAATAAGTTATTTTTATAATACATCCAGACTACTTGCCTCAAAGTAATTTCTTATTTGATCATCCCATTCTTCTCTTTGCCTCCCCTCCCACCGCTACACACACACTCCGGTTCCACATCTCTTTGTGAACATGCTCGTGCGTGTTTTTTATATATTGGTGTGAAATTTGTTTGCTCGCACGAACGCAAATACTGACGGTGGTCGGTCAGCTTCTTTCCTGAATAGTGACTTCCTGTGCGCTTTGAACCTTTTGCATTCTTTTACTTGATTTCGATTTTTATCTCATTTATCTGACCTTGATCGGTGTCCACTTTCTGATCATCTTTGCTACAAACATAATTGTTACTGTTGCTATTGTTTTGGCTATTGATTTTTCTCTTCATATTTCCGCTAGTTCCTTTTTCGTTGTTCATGTTGTCTTTGCTAATCATTTCAGCCTTCAGTACACACACACAATAGTTATCAGACCCAGAAAAACCACTCAGCTGCTCCAGAATCCCCATCTATCCCGCTAATTCCACTCCCATTGGCTGCTTCCTCGGTCGTGTGTGAATCAAATGAAATGAAACGCCATTCGGATTCTGATAGGCTGTCTGATAGCCCATTGTTTCATGCCAGTTCAGGTCGGTCCACTGCATAGTTTCCGTTGGATTCACCCATCTTGTTTCTTCACGTACCTACAAACATGTGCACATACAAAAATGCGTTTTCCTGTTGTTGTCGATTCACATTTGGAGCAGACGCATTATTTGCTCCCACAAGCCCCTCAATAACGGAGTTTTCCAACTGATCATGGTTGCTCTGCGTTGACAGTTCTTCCGACTAGTGCACTGTTTCACCGTGTGTTGTTTTGCCAACTGTCCTTGATGCCACTACTCTTACCTTTCCCTTCCTACTAAACTGCCTCTGATCGGCCCAGTTCGCATTGTGCTTTGCCAAACCCACTAAAACCGCTGCTAAACCCACATTGCTCCTTCTCAAGTTCGATCGTTTTGTACCCTTATGTAACTGATCAATGGATCTGGCACGGGCATGTGCGAACATCGCAACCCACAAAGACTGACGTCCACATACACACGCACGCATACAAATTAACATATATATATATATATACATTTGCATAAATATACATATGTATTTTGGCTTCGAAT
>STRG.38830.4
CACGGATTCTTCGTGTGTAAGAATTTTCCAGTGACTGTTTGTCCCCACAATAGACGTCGACCAAACTGCACAATTTCCGAGACAAAAAATCGAACGAAAATAGCAAGATGGAATGTAATTGTCACACTAACAGTGGAAGTAATAAATAAAATTACAGAAAGCTTTCAGCACTGGAATATTGCCTGAAAGTGTTTGCCGTTTATTTACGAAACTGATGTTCTCCATCACCAAATTAAAATGTGGCACGTCGTGTAGGCCTGGTGTGTATCAATTGTGAGACCAGTCAAACCACACTGTGGAGAAGAAACTTGGACGGTCAACCAGTGTGCAACGCATGCGGACTCTACCAGAAATTACATGGGGCAAGTGTTCTATAATATTCTGCAACACGTGAGACCTTGCTACTAAATGAGTGGCAGGAGATTAGATTTTACACAATCATATTCATCATGCAGTATGAACTTTGAAGCCACTGATTACCATGGAAGCACTGTACAGCCGTTTCATCCTTTTTAGGAATCATCCGCAGTACACGTCCATCGAGACCCCCCTCCCAACTGAGACTCGAACCCGGATGAACGATTATGGATCAAACTCCTTGACACTAAATCTTTGAGAGCTCCCACGGATAGCCTCGTGGTTAGGGTATTCGATGAAACAGCTGTACAGTGCTTCATTGGTTTCCAATGGTTTGAAAGTTCATACCGCGTGATGAATCTCAATATGGAAAATCTAATCTCGTACTACTCATGTAGTGGGGAAGCTCTGCAGGCTGTTTAACTGAAAACCTTCGTTGTACTTGGCTCTCTAAAGAGAAGCCGTCCGGTACAGAAGTTGCTCGCTGGGCGGGAAATTCTCTGCTACCATTCAAAGCTAGTGTCGGAAGGGCGCTATATCATGTACTGTATAAGTCCCATTTAAGATTTGGTTTACGGTATGGACAAAAGGCGGACCACTGATGTGGTGGTGTGGGGTGGTTAATAAAATAGCTCTTTATACTAAAGCGACAGCAATCATGTGCAATAAAGGTGAACAGCAAAAACGGTAAAGTAGATGAATAGACAGAGATAACCACTTGAATTTACAGTCAGTTGAAGTCTCTATTCCCTCAAGAGTAAGCGCACATTTGTGCTTATTTTTGTCGCTGTAAATCATCCGTTAATCGGTCGTTGATTAACCAGGCCACTTCTATTGGTAAGATACTTATACTGCTTATGAAATGATTCAGCGTGCAATGTCTGCTTCTGACTAAATATTGAAAACCATTCAAGTATTGTACGGTTGTTCCTTTATTGTTGTTTCAGTTTATACTGCATGTTCGCGGAATTCCAACTGAGCCCCGAACCCGGCAAGCATGTTTATGAATCACACATTGCCACTGGATTATCCCGACCGATTATTAGTCGTCTGTTCCGATGATACAACAAATCATAAGATGCCAACTCGCATAGCCAAATGTTTCGGTTGTATTACGAAAACTCTTCGGCAAAAGTGTCCACTGAAAAGCACGAATGAACTCAAAAAAGCTCGGAAATAACCCCGGAGCTGACTGTCTCAAAGTACTACCAACTGTGACATTTCTGGTGGTACGACCCAAGGATGAGCAAAACTTAGTCGATATTAGTAGGCAGATTTTCAGCTTGTTAGTTTGATGATTTCCTCGTAATTTGTGGCGGCGCTTTGGGAAGTTGATTTCTCATCCCGAATTGCATCTGGTAACTTGCTGTAATCTTTCCATTTCCTTGTGTTAAATCAAACTTGTATCGGAAATTGTGCCTCGTTCAGTAGCATGACGATCTAAGGAACAGTCTGCAGTAGTCACGGCCGCCCCTTACTAGGTATCCATCAGCAACAGTGGTATTGAAACCGACCACCTGATGTGTCCTTGCACAATGGGAGAATTTGAAGTGGTGACCGGGTGACACATAAAACAAGCATCAGGATCACGGTCGTTAGCATTCGCTCCGCGATGCACCTCGTGTTGACACATCATTAGAACAACAGGGTGTCATCTTTGGGACTTTGTTTATTCTGGCATGTAGAGACCAAAATGCACGTCATCAATTCCGCCTCACTGGTATCAGTTGGAACAAAGAATTCCGTTTACTTTAGTCAACCACAACAACCGCCTTAGATGGTTTGCAACCCAAGAATCTGTGAATTAGTCGTTATGGTTACTTGTGATCCAGGGCTGGAAAGCGTACCAACAAAGTAAATCGCTGAATAAAACCAGACAGGTGAGTAGTTGTTGAGATTTCAGAGCAAGGGGGATGAATCTGTTCAAGGTGGTCAGTTACAGGGGTGTGGGTTTGATGGGTGAGGGCCTCGATGGTTCGGTTACAAAGGTTGAACAAACCTAGGCGACAACAGTACTTTTGCAGAATGGTGTAATGGCTTCACCAGTGATAACTGCAGAACCACGCCACGGGAAATACCATTCCGCAGCTTACTGTTCTCGCTTTCTCCTCAAACAAAATTCACCGTTAGTTCATACCCGATCAGCCACTAGCGTCGAATCATTTGTGCGCTTCTGGAAGAACGCAACAGCAAAAGTCATCCTGATTTGTGATCCATTCTGCCACGTATGGACAAAAGCTCTGAAGTCCGTTTCCTATCACTTTTACAATTTTTCCGATAAAATTACAGGTTCACTTATAATACACTCAACCAATACGGTTTCGTACGTACGCAACTTGAACCAACGTCTCTGGTGGATTACGGTGGCTTTCATAGTTCAAGAAGTCGCTCATACTCTAACAACCTGGAAAAAGACACACTCTTTGACAGTATAACGAAGCCAGATATATCTGCAAAAGTTTAACAGATCTGTTGGTAGGAAGACTAGCATTTACATTTCAGGTTGCTTTTTTTGTTATTGCCAGACGACCAGATGATTAAATCTAACGCCACAGATTAACCAAACAACACACAAGTTAGATTTTCAAGGAGTTAACTATATACTAAACTACTGAGGGAATCACGCCTGCAGATAATGGATCATTTTTCGGAATATGTTGGAAAATGTATAAACTGTAGACTGAGATAGATGCTTACTTCTTTTCGGTGTCTAACGAACACGGACGCACAATTTACACAGTTTGTTCGTTAAAGTCATTCGTGTGACTCTTTCGTATCGAACCGTATAAACTTCCATACTCTAAGAAGATAGAAGTAGTTTGTATTCTGCCTCGATATTACCCTTTCTTTGTCCGATATGCCAAGTTATCTAAGTATCTGACTGGTGAGTTTCGACTTGTTCATTCCCGTTGGCCGAGAATTGCACTGATGCTTGAGTCATTTTTCTGCACGTGACACACGGTTCTGTCTCATATATTTGGACGCACGATAATAGTAAATATATCAAAATATTTTCGTAACCGGTCGCATAAATAAAAATAAACTCAAGGCCGATTGTCCACATGGTTCATCCAAAAAGGTTCAAACAATTAGAACGGAAGGAACTACAATTGCATCCATTGACCAGCCCAGTTGCTCTTCCTTGTACTGAACAGTTAAACAATCAGTGACAGACTAACAGTTCAGCTATCTCGTCAGTGTCTCCTTTCATGCCATTTGCTCAATTCCAGCGCAGGAGACCAACTTCAATGCGCAAAGATGCCATTCAGACCAGAAAGCGCAAATCGAAGAAGCGCCGAGACTATAGTCTTGCTCTGGCTGCCGTCGCGGCTGCATCGGCCAATTCCGCGACTGCACTGGCAGCTGCCTTGCAACATCAGCAACAACGAAATCAGACGAACACCAGTCCATCTTCTTTCAGTGGTGGACCGTTGGTGGCCCCTTCGATTTACGGTACCGGTCATTTGTTGGGGAATCGCACTCTGGGTTCGTCACTCTTCGCTTTTGGCTCCCCTTTTGGAAACAAGTCAGTCACTGGATCGGCAAGTATATATCCATCTGCCCTAAGAGACGAGGAAAAAGATGGAAAACTTTCAGTTAATGAATCCGCAAGGTATAACCCACCCGACTGCATTATTCCCGGAGCTTCACGCGAGCACTGTGGATTCAATGAACAATTATCCCATAGCATCTGGTCACCGGGACGGATGAACACTACTCGATCGATGTTGGACTATCACTGCCAAGTTCGATTAAGCTACCAACTTCAACAGAGAGGTTCACTACCCCCGATTAATATTCATTCCTCGCTGGTGGATCCTTTTCTGTGTTCGGCAACTGCACTCCGATACCAGCCAAGATCGGATCCGGTTGGTCCTGGTGAAATTCGTTCCAATCCGAATGACCGGATTATTCCTCCGTGCGAGACTCATTCCACATTTTGGGATGCATATCCTTCCGCGGAATCCTATTTACTCGAACCACAACGATCCCAAATCGGTTTTGGAACACAAATGGTCATGAGTTCTTTACCCTACTCAACGAATATGCATAACAACCAACTGAATCCGACCAATCTAATAGTGCAACCAGCTACCGAAACCGAATCGTCCGGGCCAGTGACAATGGGGTCCGACGTCAGTTACCAAAACTACTCAAAGAATGCTGTGCAGTCGGCTATAGAATATCAGCCGTAGTGGAACGGAGAAAATCGTGCAGTTGGATGGTAACCCTAACCAACAACTAATGACACCAAAAAGTTGTTCACCTGTGATAGGAGGGCATAAATGAAAACAGAAAGCACATCTGTTTCGATCGCTTCACGATAATAGCGAACAGTTAGAGTTACTTTTATACCTTATTGATTATATGGGTGAATTACAAAGCCATACATGGTGCTCAGAATCGCGCAGTCTTGTACAAACTCCGACCAATTTCCT
>STRG.58101.1
TATGCAGCTGTGGCATTTCTGCTCAACACAAAGCAGTCTCAGTTATCAGTTTCGTTCTCAACAAAAAACAACATGGGTCAACAATACTCTGCTATCTACAGATATGTGATTCGAACTATTGATAAACGTTTGACAGAGATGAATATTTCTAAATTATCACTCTCTCCTCGAGACCTGTTTCTGTTGCGTCGTCATTCTTGCGTGCTTGTATTGCAATACCTCAAGTATTCACGTCAAAGTGAATTGAAAGAATTACGGGTTCAACACATTAATGATGATTCATTCACACCGGATGAGATCCAGTCGATTGACCGAATAGTGAGAACTATGATATTCCGGTGCCATCGAAGATCCAATCAACGTCGAACCGCTTTGGGCTCACAATCATCACCGAATTCAAGGAGCCCAACACGCACACCACCACTGGCCGAAATGTTTCCGAATATGCGTGAACGTTCTTTCAGTACACCAAATTTGGGACCGTTGGATGGACCAAATGACGGGATTCATGATGAGAACAGCAGTCGAATTCCTGACTGGGCACTGGTGACTCGACTGACCGCAGTGGATATGGACAGAAGCCCGAAATGCACGATTTTGTCTAATCCAATTCCAAACAGGAGATATGCTACTAACGATGCCCTGTTTTCATTTGTTTCACGAATATTGCGCAATATCGTGGCTCCAGACCTTTATGATGTGTCCCGTGTGTCGAACCAACCCGGAGGAAGCTATTCGGATGCAGTCATCGATAACCCCACGTGTACCAGTACCAGCATATTATTAATCTTCCTCAGGATTTTCTATTGTCTACCACTGAGCTGCTCAGAACTCACTCATACCACCCAGCCGGTCCACCTCGAGCAGTGATGAATAAGCCGATCACAGTCTTCTACCTCTTTCGACTCGTTAGCCCTTGTACTACCGTGTGTTGTGGTCATTACCCTCAATCCTGCCATCTTCAGTGATATAAACACCATCATGATCACAACCATTGCCATCTCCATCTCCATCTCCATCATCATCTTCATCATCATCATCCAAATCATCATCCTGCGAGTCATCAACATCCTCGTTATCATCACTCGAATGTTCTATATCATCGGCAATAATAGCATTTTCACTCCACTCCAAATTGTCAACATCGCTCTGTCTCATCAACCACTGCAAAGTCTAGATGGGCGCTACTTGTCAATCCTATTGAGAGAAGCAAGTTAGTCTACATACCGATTACTACAGTTACGGAGACCAGATTCCAAATGTATACTTTCCATTGTGTATTTTTCAAACACAACGAATTCGTTGTCGTCTCAATCTTACATTCTGTTTGCACAAGGAACTGGCAAATCTGCTAGTTTTGATTACGAGCATCATGGGCTGGTGATAAGAGCGTATGAGATCTGAAGTTACAATTTTTTTTAACTTGGATGTCCGATTACTCGGAGTATTTCGCACATTTGTAATGCATGTGTTGTCGAAATTCACAAGATAAACTATTCTCTTC
>STRG.48923.3
CTGACGTGCGTTGTTGTTTACTTTTGGACAATAAATTGGTATGGGAATCCAACTGGCGTCCACCCGGTCATCAGTGTTGGGATTGTCGTACCACATTCAGCGTTGATCGTGCAAAAGAATTACAGGTGCAGGTTTTCTGGAAACGCATGTTTCCACCTACAGGCTCACCAGGCCAAAGTAGTGCGGCCCACTTGGGTGTTTCCTCTTCTTCCAGCAGTTTGGGCAAGAATTCCTCCACTGATGAAACAAATTCCGGTCTGGAATGGGTCTTGGGTGGTGTGACGTATCTTCGCTTGGAAGATTTCCTAGGTTGTCATGCCTGTCCTTTGGAGCTTGAAATGACCCCCACAGGTATGGTATTTTTGGTGCTGAAATTCACGGACCCCCTACTGACCAAGCCAAGAGCTAGGCTGCGACGTCAGAAGCGCCTGTTCTCGAAACAGAAAGGTCGAGATATTCCCCGATCCAGCGAGTTAAACATCAATGTTCGCTTATGGACTCGGATGTTAGGGAGTGGTCAGCTTTTGGGTTTGAACAGAACGCCCGCCACTGGTTCGGCTACGTTCAACCAGACAAATGTGGACAACTTGTCCACTTCTGGTGTCCCGACAGCCGTTTCTGTCATGGGTCGTGAGGGTCGATATCATCCGCTCAATACATCAATGACCGAGCCACGGACAACGAATGCCTCAACTCAGGTGACTAGCAATCGTTCATCCTTCACACTCGCCCAGCTTGCTTCTCGCCTTAGTCATATATCCAATCATGAACCGAACCAGTCGAGTCATCGTCGTACTTTTACAATCAACAACAGCTCCACTTTACCCCGAAGACAAGTTTCGCAGTCGCCCTATTATATCACAGTACGGTCGCCTGAAGTACCTTCAGTAACCGTGACCAATGTGCGTCAGCGATCTGAACCATTTCACTTCATTTTCGTCCCTTACAACCGATCTTCGTCCATGCTTAGCCAGTCATCAGATGTTTCCGATCAGGGTCCTCAACGTACCATCTCGTTCCGTTTGCCCAAACAAACGAGTCTTGAGCCTCCCAGGGACAATCGCAGGCTCAGCGACTCCAAAGCCAGGACCCCTCCAACTGGTTTCCCTACATTTCCGGCGAGTTCCGCGGAAGACCGAGTAGTCATCATCGACCGGTCTCCGGCAGGTCCCACTGGCATTCCTGTCCCCAACAAAACAGCCCAGTCCATTCCCCAACCCTCGCCTTCGCTGTCTTCCGAGCATAACCGAACATCAGCCTTTTGTAAGGTATTCCCACCCGATCTGCACTGACTATGCTCGATTTCCGTTGCATCGCGGTGCTTGGCCGGGGACACTTTGGAAAAGTGCTCCTTACACAATACAAAAGGGATGAACAATATTATGCAATCAAAGCGTTGAAGAAAGCGGAAATCATCTATCGGAATGAGGTGGATACACTGTTGGCAGAGAAGCGAATTTTCCAGACAATCACAGAAGCTCAGCACCCATTCCTAATCAATTTAATTGGTTGTTTCCAAACAAAA
>STRG.26495.2
CATGTGCCTTGAACTGTCGAAGCGGTCTAAGTATAAAGTGATCACAATTCGACTAGGATAAGATTTGCACCAATTCGAATTTGTAGTGTGCTGGTGGAGGTTTTCAGACAGCGCAGTCCATTCAGGCGTGTCCCTCGTCACATCACTCTACGCCACACGATTATAGAAGCCACGTGAATTAGTGAACCAGGGAGCAGTCAGCGGATTATTAGACACCTGAATATCAGATAGGACGAGGTGTAATATTTTTGAAATGGATTCTACCAGTCTGTGGTCAATGCCACGAAGGGAACATCGGAGCCCTCAGGTCCCAGTGGTGCCAGATAACATGGAAAGCACTGGTTTGACACCGACTCCAACGAACGCAGAACCCGTAGAAAACACGTCACCGGACATATCATCCAAGTCGCCGATCGCAAATCTGGGTGCAGTCGGAAAGTCACAGCTCTCAGTTCATCCGACGACATGCGCCTATTCAACAGCCTTGTCTAATCCGCCGTCCTCCGTCGGAAGACCTTGTTTGGCCGGGACACAAACTGTCCGACATCAGATCGGGTTGCAGAACACGCCACCGCAAACGATTACCGATCTGATAAATACCAGTGCTTTGAGTGAGTACACACACGAATCGAGTGGTTTTGGTTCACTTATGCACGATCGGAGTAGTGCAAGCATTGTATCCGGCTATTCACGAAGTACCGATCGATCCGCAGCTCACTGCGGATGGCATTTGCGCAGTCTGGGCCCCCTTGAGGGTGATACCAGTGATATCGGTTTAGATCAGAGCTGCATGCAAGATTCCGCTTGCCAACTTGAAAGTCCTATCAGACGGACAGAATATCAGGACGTGAGTGCGGCTGCGACTATGGACAGCACAGGACGACCAATACGATCTCCTTTCTCTGCAGGAATGAGCAGACTGGACGAGTCAGTTGATCAAGAAGCCTTGATGTTTGAGGATAATATGGACGCTGGACAACAGACTGTATCGGGCCGGCAATCCCGTATGCTGGAGGAGAACTTGGCCTCCGTGGCACGTTACGTAGAAGAATTGACTGGGTGTGGGGCTAGAACGGGAATGAATAATTCGTTGAATCCGATTAAATCTGATCTAACACATCCTTTGGCTTCTCCTTCTCCTCCACCCTCTCTTCATACATCTCAACATCAACAGAAAAAGCAAGAACAAGGTCCACCACAACAGGTGTTGAAACCGACATCCCCGATGAATGAAGAGCAACGTTTGAGGAAATACATTCCCGCGGAAGAAGTGGCTCAGCCTGTCCAGAGCTTAGGCCTTATGTCATCTGGTTCTCAGTCCTCAAATGTGACGTCTCAAGTGAGTCATCTGGAGCAGTTGCAGTATCTGAACCAACAACTCTCTGCCCTAGCATCCACCTCGGTATCCCCAACAACTTCAACTATGAACAAATGCACTGAGAGAGAAACGCTGAACACTGCTGCCCAAGAACTACTACGTCGCCTTCTCACCAATCAACTTCCTGGGCTTATTGAAAACGCTATCAGGGAAACAAAACCGGATTCAGCTGAGTGGTCAGCCGGGTCTGAAGGCATACACACAAAGACTCAGTTACAGGCACTGCAGCAGAAAGAACAAGAACATCAATCCTCAGGTACTAATGCACCTCTCGTCTACGGGACGAGTTCAGTGAGTGCTTGTGCAAGTGGAAGTACTTCTGGACAAGGGGTTAGCCCGTTGCTTACAAATACAATGAGAACCACTAATACAACAAATCAAACCAGAGATCATTGCGGCAATGCAAGAAGTGCCTCCGGTAATTTGCGGTCTGTTCAAGAATTGTCGGCACCGGGAGCTTGTCAGCAAATGAGCGCCTTGGACCCAGTACTGGTAGCGAATGTTCTAACACAACTGGGGTTGTTGGTCAGTCCTCAAACTCCCACATTGAACAATGCTACCGCATCGAACGGCACGGTAGCCTTGTTAGCTAATCTACTCGGTAGCGGGCAATCCTATTTGTCCAATACGAACCAGAGATCAGATCCAATTTCCACTTCGGCTCTGGCCACTCTACTGTTCAGTCTTCAGGCACCCCGAGAACAGACTGCGGGTCCAAGACCCTTACTCAGCCGCGAAAGTCAGCGTAGACCGGCTAACTTGGTCAATCGACAAACCGAAGTGGTTGGGACTGGACTGATGAGCGACTTAGTTTCTCATCATACTGTACCACGACCGCTGAACAATCTGATGGATGAGCTGCAGCGGCTTACTGTGCCGTATCATCAGCTGCTGGCCAGTATGGAGCCGGATATAGAACGTGCAGCCAATGTGTACCGGAACTCTGCCAGTTCGGTTGCACAGAAAAGCGAAGCCGCCTATCACTGGTCCGGAAAGTTACCCGTCCGCGTGTATCGATCGATGACATTCTCACGGAAGGTGTTTCTCGGTGGTGTGCCGTGGGACAGCACTAGTGAGGACTTGATGATGGTCTTTTCGCGTTTTGGTAATGTGACCATCTCATGGCCGCAGAAAGATGGTAGTCCCTATCATCAGGGTCACATTAAGCGCCCGACCCCAAAAGGTTATTGCTATTTAATTTTCGAACACGAATCGTCTGTGACCGATCTGTTGGCCGCTTGTGTTCGAGATCCAGGCAACGGAGGTGACTACTATCGTATATCCGGTCCGGAATTCAAGTCGAAAAATGTACAGGTGATCCCGTGGGTGATAAGCGATAGCCAGTACACGAAATCCGGTCCTTATCGCCCGGACACAAAACGCACGGTTTTTATCGGTGCTTTGCATGGGATGATCACTGCCGAAGCACTGGTAACAATCATGAATGATTTATTCGGCAATGTCGTGTTTGCTGCTTTGGACACGGACAGATACAAATATCCAATTGGATCCGGACGAGTGGCCTTTTCGAGTCACAAGAGCTACATGCGTGCAGTGACCGCGAATTTTGTGGACGTGCGAACATCGAAATTCACCAAAACCATACAAATAGACCCATATTTGGAAGACGCATACTGTGACAGCTGTTACACCAATCCGGGCATCTACTTTTGCCGCGCATTCGACTGTTTTCGATATTTCTGTCCGGCTTGTTGGCAGCTGTGGCACAATTCTACCGAAACACTACTCACACACAAACCACTGCGGCGCGCATTCAAACCGTTCTCGGATACGCACTGGACCAATCCGATCAAATACTGAATCTGGGATCTGTTTCAACTCCATCCATGACCGAATGTTAATTGTCTCCCACCTTTTTGTGGCCCTTATCTCCACACTCTTTTCTTCTTCGATCCAAGACATTACTCGTTACGATTTTCCTGACTCGGTTTTATATCACCCACTCAGTGACTTTTTCTATGTGCACGTGGGCGCATATTATTTGTCCCGTTCTGCGACAACCATCCGTACGACCGATTTATGATGTTTGACTGGGTTCTTTTTTAGCTCTTATCAAATCCGGGCAACATAATGACCACGACGATCACCATCCAATGGAGGTGGGGAAATGAGTTCCCGCCGGTGTTTAGTCCACATGATTCGTGTCTTTGATTAACTCTTTGGCCAATGTCGATTTATTTTCCGACCATGCACGTGCGTTGGAAGTGTCTGATTTTATGTGAATGGTTTCATCGCCGGTGTTTGCGTGCACACATTGAATTTAGACGGATTTCTTTCAAGATGGGTCACACCCGCTACTCAAACCACGCTACCCTTTGCCACTTTTTTATATGGCTACTATTTCCCAAACCGTAAATTCTATGGAAATTGCCTTCTTCACCCAACTTTGATTTTTTTAATAATTTTGCTACTGATTGCTGCCCCCGGGATGATCATCCTACGTCGCGTATTTCAATCGTATTTTTCTATCCGATCAACATTCCTTCCCCAAGTCCAGTAGCGTTCCATGTTAGTCGGATGAATGGAGCTAATAACCGTTTATAATTTTTATTACATAATAAAACTCACGATAAGCC
>STRG.10892.1
TGATTACACGCCTTTCAATGCTGCAGTAAAGACTTGTCTATTCAACATTGCTGAATTTAGATCTGGTTGATTTTACCCGAATTCATTCTTACTTCTGCTGTGTCCGGTTGAGTGAATTTGAGTCTGATTTCCAGTGCAATTTCGGTCTCGATTTTGTGAAGATACGCGAAAAACTACGGCATTGTTTCTTGTCGTTTTGGACTGACCACGTGGTTAGAGGGAGCATTCCAAGCACCGTCCAAAAGAGATAAAATATGCAATATTTTGATTCCAGAATGGTGAAACAATAGACTGGCACTACTAAACAAAACTGCGGAACTTGGCGACGATATTGGTCGAACCGTAGCTGCAAAACTGTACACAAGTAGTGTTGCATTAGAAAAAAAAACAGAATGCACTATCAAAATGGGATCGCCAGTAACGCCAAGACTAATCCCAGGGCCTACTAAAACCGCATGCAGTCAATAGCTATTCCACGAAAGGTAGTGGGAGAGGAAGGGGATAACGATGAAGGGGGATCAGAGCAATACTAGTAATACAGAAAACTGAAAATCAGTTTTTTTTTGTTTCACACAAGATACGAAAAGGACGAGGGATCTATGAGTGAACTCAGGGACCTCATTGAACACGTGACACAAATGTCAAACAGTGAAATCTCTAGCGGAGCCGCTAGTACAATTTCTAACGTAGTTGCCACCACCACGAGACTGCACCTTGACGTGGTGTGATGGCTTGCGTGCCTCTACGGCCCAAAGAGCTATACAAGATGACTTCTTTAAACCGGAGATTCAATCATGCCTGATAGGTCAATGGGTAGAGGCCAGACGAAGTCCAGTCAACCGCTCCTCCAGGTTGGGGGTCGATTTGAGCTGGCAACTCAGTCGGTAAAACCAGTGGAAGAACAATTGATCCAAGCAAATAAGCTTCCACTTAGCCATGCCGCTGCCTTGCGGATAGGTTCCCGTTAGAACTAAAGGCTTTGAATGAGAATCCTAATCGTTCTCCTGCTTTGCGGCTAGGCACCCTAGCGGTACCCGTTCAATATCTCCAATGAACCGCATGACTACAAAGTATTTCATACTGCATCGGTCGTCACGCAGGATAATCGGGATCACGCTGCCCATTGCAGCATCGAGCGGGGTGGGTAGTGATAAAGAGGCTACTGCTCAGAGTTCCCTCTCCTTTATTCAACCTTTGTCTTCTGTCCCCAACCACCTCTCTTTGCCCCATCTATCCACCAATAACGCTCCCACTGACAACACGCTCGATACTCGCAACGGTTCATTGCCAAATAGTGTGAATAATCCTGTATCTTGTACCTTATATTTTCTCAAGCCTCGTCAGCTTCTGAATCTCGGCTCCTTCAACGTGCGTACACTCATGCAGGTCGGTCAGCAGGCGTGCCTAACCCTCACAATAGACTCTCTGAAGATTGATGTATGCTGCTTAAGTGAAACGCGTATCCAGGATTCGAGCAGTGTGAATCAGCTAACTGACCCAGGTATCTCATCAACGTATTTCCTGCGCACTTTAGATGATGCAGCTAGAGCTACGGTTCAAGGTGGTGTAGGAATAGTCTTGACTGACAAGACTGTAGCTGACCTTTTAGACTGGATCCCGACTAGTAGTCGTTTATGTGCTGTAAGACTCCAGGGGTCAGTTGGCTTTCGAAAGGATAGTTGTGTTAAACGCAATTTGTTTGTGACTTTGGCATATGCCCTAACATTTTGCAGCTCTAACACACAGAAGGATAAGTTCTAGGATGAACTCACCACTCTCGTTCGCGAGAGCAAAGGCTCTGACATTGTGGTGTTAGCTGGTGATTTTAATGCTCAAGTTGGCAAACTTAGTGCATCAGAAGCTTGTTTAGGTGGTTGTTGTGCCTTATCCACCTAGCGCACAGATAACGGGGATAGACTTTTCCAGTTTTGTGCAGATAATCGGTTATTCCTGTCTAGTACAACTTTCTGACACAGCTCGCGTCGCATAGCTGCATGGCGCTCTAACTCTACAGGTACCCTGGGCCAGATTGATCATATCACAATAAGCTACCGGTGGCGAAGCTTTGTCCAAAACTATAGATCCTACTGTTCCACGTACGTAGAGTTTAACCATGCATTTGTTTTAGTGTGATTATCGCTCCAGCTCCATGACCATCAACGCAAATCGCAAACTAGTTATGAACAAAAACTATCATCACAACGCACAGTAAGGTAGACAACCAGTGGGGCCAGTTTCAGTTTATTCACCCATTAACCGCGCACTTCTGTGCTCTGGTTTCGGATGCTACCTTCCAGCATCGTCCAGTAAACGGCAAAGAATAGAAGCATGAAGTAACAGGGATAAAAGAATATCAAGCGGAAATCAAGAGGACAAGGAAAGAGTCCGAATGTGCCTACGCCACTAGCCGCGAAACCTAACCATATCACTTAATGTCTCCGGCCATTTGGTAGGCGGGTCGCGTGGACCCCAACCTGGGCCCAAATCAAACAGTCTATACACGTGGCAGCAGGTTTCGCCTGAGATCCTAGATCCCATGTCCGTCAAAGACACTGGATTTCTCAAGAGTCGGTCAGTCTAATGGAGCAAAAACGTCAGCTCTCGAACTGTAAGGAGATAAATAAGATACGAAGGAGGCTACAAAATCAAGTTACAAAAAGCCTTGAGTAGGATCGCGAAAATTGGTGGATCAAGGTATCCGAAGTCATGGGAGAAGTAGTTACTTCGGGTAACAGTTAAAGACTGATCAGACTTAATCGCGATACCGGTGGACGGCGAACCCCGGTCAGCGAAACATAATCCGATAGAAATGGAGAGCCCATTCATGGCAAGCAGCAAAGGTTCGACGGTTAGGCCATATACTTCAAGGAGCAATTTAGCTGGCCGCCCACTAGGGTGGTTACTTCTGTGTCAACGACTGTGATTCCTTGGTGAGTGTCACTTGAGCCCCCTTCAGAAAAGTAGAGTCATTCATTCGATTAATAAAGCGAGGGAAAGCGACCGGTCCCGACGAACCTCACCCAATTCTTCTCACATTGGGTGGAGATGCCTTGATAGAATCACTTACTACTTGATCCATGACATTTGGATCGAGGAGCGTATTCCGTAATTATATGGCGAGTCATTGATCGTGCCCATCTTCAAGAAGGGAATACGCAATGACCGTAGTAACCATCGTGGGATTAGCTTAATTGCTGTAGTCACCAAGGCATCGGTCTCGATTCTGCTGCGCCGTCTGACACCGGTTCGCAAGAGGAACATCCGCGAACAACAGGCCGGA
>STRG.4217.7
TCACTTTCTATCGAATCAGAATGACTGATCGATGTGCGTTTGTACAGTTAGACTGTGCTCTCCGTGTGTTGGCTACTAGGGCATTCTTCCCTTTTCCCACCCCTGTAGGTCTACTCCCTCTCCATCTTGTATATTCATACTTTCTAATTCAGCGTGCAACGTGGTGAGAAAGGCAATGGTCAGTGGGGCTTGCCCTACTGTTTAACGCTGTACGATGATGATGATGATGATGCCGAGCTTTTGAAGCAGTTAAAAGTTTTTCCAATAAAGATGAAAAACTGACTATAAAGAAGTATAGTAACATTGGCTAAAATAAGCGCTAGGCTAGCGGACGATTCAGCGCCCGCCTTAGAGGCGCTTACTTCCAAGAATCTGTTAAGAAACTGGCTCTTTATTTTTAGGTGCAGTTTATAATGTGACATCCCAATGATCTAGATGTAAGTGGCGATATCCAGGTTTGCTGTTTTATTTAACGGAAAGGTTTTGAAGCATGGTTTTCTTTTAACAGATCGTCCAATAGATCGAGTGCATCAAACATTAATATTGATCAGAGTTAAGTCATAACATGGGAGTTCCCATTCTGCATAACGGGTGCGCTGTCTTCACAATAATCCTGTTGAACTCAAGAAACTGGATTGTGGGTTTTTCTTCTATAGCCATATTTATTGAGGATTCGATCAACGGAGGTGTCGCCGATGGCCGACCCGTAAATTTCAGACGGGAGTAATGTTGTGACCCGGGCGAGAATTTTTGAACGATTCCCGTCCACAATATTGCGTAATTTATTCACAACACTATCCGAAAATCCGTCTCCTCGAAGCCGCGTTCTAACCTATTTTTACAATGCATCTGCATAGCAGTTTCAAATAGTCACCGTCTCTAGCGTTGTACAGGGTGTTCATTGGAAGTGGGTACTACCCCGAAACTTCGTGTTCCCAATATTACTACTGGCAACAATAGCAGTAGCTAGATTTTGCCGTCTTCTAAATTCTCGCGAGAAAAATTGAGTGCCATTTTCCGCATGAGAAAACCTTGAACGACACTGGAATTTGCAAAAGTGCTATATTTAACCACAGAGTGATCGGATAAAACAAATAACGCAAATCGAGCGAACCGTTAGTGGTATACGAACCAACACGGACTCGCAGGACTAGGGCAAATGCAGTGAAGAACGAAGACGAATTCTGTGCCATACGGAATATCTTTAACGTTCCCGGCAATCGATAAAACCCCATAAATTTTAAACAGTGATGAAACCAGTTCATTCTTTGCAAATCGCTCAGCGCTCCCTTGGGTAGTCGTATCCTCTCCGATAGCTTTATGAATAACAACCAGATCGACATGTGTAAACAGTTAATAAAATTATTCTGACCCTGAATAGGGTCAGCTCAACGTTCTTTTAACTGTCACCGTCCCGAACGGCTACTTAAGACTTTCAAAGACACTCCCATCCTGAGCAAAACAGGTCTCTGCTCTCCGAATCACGTTACACTGGACGGCTTCCAGCATAGCTGTTGGAATTCCCCAGTACACCCCAGTGATCCTTGTTTTTAGATCTGCAGCGGTGTCCGGTTCGGGGTGGTAAACAACTCGTCAAATAACCACAAAAGAGAAAATCCAGGGGGGGGGGTTAAGTCTGGCGAACGTGTTGGCCGTGATATTGCCCCCCCCCTCCTCTGTCCGATCTAATGCAGAGGGAGGTTTGCGTCCAAGCGGTCGGTCAAAACTATAGTATTGTGTGGTGTTGCTCCATCCTGCTGGACACAAGACTCTTGACAAGACTGCTATAGGCAGACTATCGAGGTAATCACTAGGCGTCTCCTTTAATGTATTCTAATAGATCACAGAATTCATCTTTTCAGATTAAAGCATGGGACCTGTCAAGCGGAAACCTTGAAGTCCACACCAAACTTTAACCTTCGCGTCACCTAGACGATTGATTCCGTAGAACATGGAGGTGTTTTTGTGCCAACCACGATCGTGTTGGTAAACCTTTAGTTTACGTAGAGAAAATGTGGATTCATCCGAGAAAATGGTATTCTTACGTAAAGTAGGCTGGTCGATGGGCAGATATTTGAACCAATCGTACGCACACTTTTCCACTCACAAATGGCTGTGGTCTGGAAGAATGAGACGAAATTGGGTTTTAACGGTACAAACATGTAGATAAGAGTTGAGAATCCTCTAGCGTACAGCAGAATGTCAACCTCGTACGTAGCCGTAGAAGCGATAGGAGATAGACATGATAACCATGAGAAGAAAGGGCCTATTGAGGAAGCCAGTAAGAAGACTAGGTGCTGTAAATTAAGCACGGCTGATTCCCAAAGAAATTTGATTTCGGAGGACAGTTTGGCGAACAAGCTCGTTTTCAGTGATTCATAATCATGCCATTGCATCACAATATATTACGACAAGTCAAAGGGTTGGACCAATTAGATAAGTAGGAAGTGATAAAAATTAATAATGAAAGTGAGTGGGGATGGGGGGGAGGGGAGAAAACAATTGTAATCCGAGCTTAAATCAAAATCGAATGTGTATTGTTTTTCTTGTGTGTTNNNNNNNNNNNNNNNNNNNNNTTCATTATATCACAATATATTACGACAAGTCAAAGAGTTGAACCAATTAGATAAGTGGGAAGTAATAAAAATTAGTAATGAAAAGGAGTGGGGTGGGGGAAGAAAACAATTGTAATCCGGGCTTAAATCAAAACCGTGTGTTTTCAGTTTTCATCTGGTCTATGGCCTGTTGGCCTATGTGCTCAAAAACATTTTGGATGTGCCCTTAAGTTGCCCTGGCCATCCCTCCACCCCACAACAGGCCATAGACCAGATGAAAACTGAAAACACACGAGAAAAATAAAACATACGGTTTTGATTTGAGCCCGGATTACAATTGTTTTCTTTTCCCACCCCACTCCCTTTCATTATTAATTTTTATCGCTTCCCACTTATCTAATTGGTCCAACCCTTTGACTTGTCGTAATATATTGTGATGTAATGGCATGATTATGAATCACTGAAAACGAGCTTGTTCGCCAAACTGTGTCCTCCAAATGTATTCATTGAGAATTTTCCGAAATTTGATTTCATTTACAAAATACTTAACTGACTAATAAAAACAACGGAAATGTGTCACGTGAAATTGTGCCTCTGCTAAAGTGCGGGATTTATTTGGGTCAAATTCTTCAGGACTTCATTCACTCGTGATTTCAACGCAAGCTTAGGTCAGAACAAGTTTCTTTACCTTGATTTTCTCCTGTCTATGATTCCAGCCTTCATTTGTCTTTTGTAAGGGAGTTCCTGCTATATTTAACATATCAGTTACATCTATAACAGAATGGATCAAGGTAAGTGTTTTCCATAAATACTAAAATCAAGTTGACGGTGATTAGTCAGCTCGATCGCAGTGGTGACTGAACGGGATATTGTGTACTTGCTCTCTCGCTCTTTCACAAGTAGTTCGGAAGACCGGTGACATAAGGTCAGAAGAGGGTTCTAGCCTCTTCATGCGAAACTCAGATCATGGAATTTGCCACCAGTTACATGATCAAATCGTGAATCCGTCAGACAATCATATACACTGGTGCATTACTCATCACCTTGTGCTCGAAAACGGTGACTTCACGAGCGTTTTTTCCCTGACGTATCATCCCATCCTTTTCATAACCGCACCTCATAACGCTAATTCGTATCGCTTTTATTTTCGTGCAGCGCACCCCGATAATCATAATCACAACAGTCCCACCTAAACCAACCGATCTTTCATTGACCAACATTACTACGTCAATTCCACTGGACAAATCTAACTGGCTTCCTATGTGGGATGCGGAGCAGTGGAAGAAATTCGCACAACAGTCGACTGACATGGAACAGGAAAAACGAATGCTTAAACTACGAATCGAACGGGACGTGTTTGCCTCGTTCTGCGTTCTGTACTGTCTGGCCCATCTGACTTTTGCATTCTGGCTTTATTTTGACGCAAGCAAACGTAGACGGGAAATGGTTGAACGGGATCGACAGTACAAAGTAGACGGTAACTATAACAACGAAATACTAACTGAAACGAGACAGTGAAGTGATAGTGAAATGTGCAGTAACGAGGTCGGAGCAACTTGATACATAAAGGTAAGCGAATAAAATATGAAATAATCAGTGAAACACAATACACCGACCATCCTGTACAGCGTGGACAAAAGATGTGTATACATCCTGGGGAGGTCGAATTTCGCAACTTACCACTCAAGATCTTCTTACTAGGCGAAATGGAACAATTAGCGCAAGGTAAATAATGAAGTCAGTTACAAAACTGCACGCGAAAATTGGATGGTGGAGAAGTAAATTGGCGAAATTGACCGGTATCTAATATCGAATAATGGCTGTAGGCTCCACACCAACCTCAAACAGAGAGTTCATATGTAATATACTCCGTCTAAGTGTATGAAGTACTAATGAAGATGAAGTGCGATAAGGTCAGTAGTCCAGACGGGTTTTCGCCAAGGGTGCAAACTAAATTTACTCTCATCTCATCCTCAGCGTTAACATGTTTATGCAATCAACTTTTGTTCCGTGAAAATACCCCGAATTATACTAGAGAGGTATGCACAATACGAGTGCATGTTCACTACCTGGAAGATATATCGTGTACTCTAATACTCTTGACTTGTGTGTGTTAAAGACTTCTATTGCCTCGAACGCCCTCTGAGACAAGAAAAACTGGTCCAGTCAACTTGACCATCGTCATTTGAGTGTCCCATATAATGTCAATATGCCATACACTACAAAGCCTCTAGTATTTGCAGTCGGGACTACAGTGATGTATTTAAGTACATGACGAGAAAAAAAGATCAAATTTTGGGTGTAGATAGTAGCCCGCCGTCTACCGGTGGTCAAAAAAACTTGATCGTCCATTTCATAATTAACTGCGTGCGCGTTGTATTCAGCTCATACATGCACACACGCATCTATGCACCCACAAAAACACTCCACAACTATCCCGAATGAACACTAAAAAACCCAAACGGTAAAAAACTTAAATAACAAAAAGACGTGGTTAATTATGAAATGGGCAGTCAAATACTGGCGGCTTTACATATCTCGTAGAATGAAAAACAAAATAGTGTGTGGCATATTGACATTATATGGGACACTCAAATGACGATAGTCAAGTTGACTGGACCAGTTTTTCTTGTATCAGAGGGCGTTCGAGGCAATAGAAGTCTTTAACACACACAAGTCAAGAGTATTAGAGTACACGATATATCTTCCAGGTAGTGAACATGCACTCGTATTGTGCATACCTCTCTAGTATAATTCGGGGTATTTTCACGGAACAAAAGTTGATTGCATAAACATGTTAACGCTGAGGATGAGATGAGAGTAAATTTAGTTTGCACCCTTGGCGAAAACCCGTCTGGACTACTGACCTTATCGCACTTCATCTTCATTAGTACTTCATACACTTAGACGGAGTATATTACCTATGAACTCTCTGTTTGAGGTTGGTGTGGAGCCTACAGCCATTATTCGATATTAAATACCGGTCAATTTCGCCAATTTACTTCTCCACCATCCAATTTTTGCGTATACTTTTGAAACGTCCGGAGTTGGTCAAAAGGTTATCACAATGGGTTTTGGATCCTTCAGTGCGGGGTTCGAATCTCCGCGGCCTCACTTGTCACTCCGCAACTGGCAGCCTTAAACTAAACGCGACCCCTTTCCTGAAATATTACTCAGTTATTATATTCTCAAAATGCAGTAAGGTGAAAAAAATATGAAAGTAACTGCCTCTACTTTGCCTACTAACAAGACTATGAGTAGCAAAATGCGCAATTCGGCCCTCAGGGGCGTATACACATTTTTGTCCACACTGTGCAGATCATGGAAGTTGTGATTTGTATATCAAACTGAGAGTGAATTATGCTCAGACTCATTTTCATTATCTTGCCAGACTCTTCCGTTGTTTGTGCGTTTTTTTACCAAACAGCAATAATGAAATTTTTTGGTAAATGGTCACTAACTTTCGTTTTAGGAGTTTGTAATTTTCACTTAACAATATATGATTGTGTATAGCGTCTTTTTCCGAATTCGGATATTTGCCACCTAGTAATTTCCTAATCTTCCAACATCTTACTCACTAACTTTATTCGTTTTGTGGCCCATTTAACTGAATAGCGCTGTCTTCAAGCTTCTAAAGCAGCTTAACGAATATCCAGGACAGAACATAAAGTCAGTTGGACCGTGGATTGTTCCTTATTCTACCCCCTTCACATTATCCTGGTCGCAGTCGAAATTTCACCGTAACATTTCTGCTCGTGATATGGTCGCGCACACGAAAATCCCTTTAATACTGGGAGAACTCGGAGCATTCTGTTCCCCTTTATTCGGCACTTCTCTCCCCCCGCCGTCTAAGTCCATCCCATCCCCAGGAAGTCCCCTTACTTTGTTTGTTGTTCTCTCACGTTTCTTAGTTGTCATCTGAATTTTACCCAGATTCAATAAAAAAATATTCCCTTCCGAATTATTGCACAATCATCATAAATCTAGTTCTACGGTGTCAATTAAAAATTTATTGAGACTGCAAAAATATCAACTGTCCAAAATGGAACCCGTACCGGCTGGTGTGTAACATCGTGTCCCGCACAGTATTCTGTGTCCGAACTGTACGGACACTCGGCGGATTGTCCCATATCAGCATTGGGCAGAGTTCAACAGTCACGATTTTTCAACGAGTCCAAAGTCTCCCTAACACAGCGACTGACTGGTCTGATAAATGACTTATTAGCTTCTCGTACAATGCCATCCTAGCACATTGATAAGGTCTCAAACAACTTGGTTACTTGGCTGGTTTTAGTAGCAACAGATGTACTATATTGCATCATGTGTTATCGGCCCTCCACTCACGTAAAACGGTTTGTACTACTGATACTTCAAAGCAAAATAAAATAGATGTACACTATTTCACTTCTCATTTAATGATGTTTGACAGGGAAAAACCATGACGAAACAATTTCCACATGTTGCCGAAAGGGAATAAGTAGTACACAGTCAACAAAATAATTCAGGAGCTGCAGAGTTCGAATGTTCCTGTAACCTGTCACTGGGTCTTGCGCGCCGGTCATCAGTAAAAAAATTAAAAAGTATCCTCATTACTTCTTTTCATATTTAATATACAACTATTCCGGTGGAGGCCGCGGCCAATGAAAGGCTGCCAGATGGGAATGTGACCAACGATGCCGTGGATCGACCTAACATAGTCACTCTTCAAAGTTCACGATAATAACGCTGTGACCGCCATCGCCTTCGTTTTGCGCAAACTTTGTGTGGTACGGTGCCTGTCTGTAATTGCCGTCTAAATGCTTCATGAAGTTACGAATTAAGATGAAATTCTGGAAAAGGAAAGGTTTCAATAAAACACCCCTGTGAAGATTTATTGAATTTGGGCAGAGAAATTCATCTCGCCATATCGAGGAACTGCGTTAATCTGGTTCAATCCAAGTTCTCTGCCTCCTATCCTTAATTTATCTTGTAATAGCCAAACTATTTGCTTGCCTTTCATGCGTTGTCACCACTAAATTCAATGCCGATCATACCTTTGGCTTCCTCACTCGCGTAACAATCGTTATTCGGTCATTGCCTAAAGCAGTTCTTTACAGTCTTGTTTCCACGACAAGTGTCGATTGACCCCAATTCTCATGATTCTACTTGTTGTGCTTATCTGTTCGAGTTTATCGTCTACATAACCTTTCCTCCCGGTTTAGGAATGGGCCATGTCATTATGGTCTGGATTACATGAGGAGGCACAAACTTTTGAACACAATTATGCTTTTCTCTCAGTCGGCCTTATCCGTGTGAACGACTGGACTTGGTCATCTCTCTCTCTCTCTCTGATCTCGCTCTTCTCATGACCACATTATTTCGCTTGTTATTCACCCGCGCTTGTGTGTGTTTCCTTGAATCACTAATTCTCTTCTGTTCGTTGATTGGCCAAAAAGCCCCCTAAATGAGGATCTACTTTGTAGGCCATTGGCCTCGTTCCTGCATTGCTGTCTTGAACGTTTTCTGTCTTGTTGCTTGGGTGTCTTTGAGCCATTCTTGACTGTATTGATTCTGTGGTCGGTTTGTCTACAGTTTGAGGTAAGCTGTTGTTATTGTTTGACAATCTGTCCTGTAGTACACGTAATAAGGCGAG
>STRG.34620.1
TTCTTTACTCTCGTGATTGAAAGATTACTTTTTCAACAGAACTCAACGTACTATAGTTGGTACAAGTTTATCGAGTCCTTTGATTAACAACTCAGGTGTTCTTCAGGGTGCCGTTCTTTCCCCCTTTCTCTTCACCACATATATTAGCGACTTGGCCACTGCACCACCTGCATAACTTTTTGAGTACGCTGATGATGTCGTGCTCTGCCACCCTGTCTCCAACCAACGAGACTTTAACTCCTTTTCCGAGAATTTATATAATACTCAGAATTTTTTGTCCTATTCTGGACTACATCTCAACACTTCCAAATGTTTTGAGTGTACTTTCTCGTTTCTCTTATCCCAATGAGTAATCAGTCATCAACAGCGTCCCGATTTCCAGAGCTGACTCGGTCAAATACTTGGGCGT
>STRG.57481.2
CCCCAACCCCAACCTCGACCTCGATCTCGGCTCCACCACGGTTACTTTCTTCATCGGAAGCATCAGCGGAGACAGTGATGCGTTTGACCAATTCAATTCGTTCATCTGTTGGTGTGGCTGATGTTCAAGGTGGTGGTGGTAGTGATGGTGTACCTCAGATTCTTCATTTTTGTTCGAGAGCATTGAATAATGGCGTATGTGTGGATGGGTTTGAGCGAGGCATAGAACATGTCAATGGTCCGTCTGTTGCTGTATCATCGGGAACTGCAGATGGTCCTACGGTGCTCGAGGTTTTGAATGATGATTTGCTCGGAGGTGAGGATCGGATTGAGTTGTGTGTATCGAGTGATGATGAATCGGATGAGAAGTTATCAGTGAACAACGGGTGTACGGAGAAGGACAAATGTGTGAATGGTGATTCTGAGAAGGAGGTGGGTTCGACTGAAACGACTGTTTTGCGAAACTCAAGCGATTACCTTGGAATGAAAACCCGTGTAAAAAGTAAAATCAGTGCACACAGTCGACGGGAATAAGGAATATCATTTCGTGTACAATTGTGACAGTACTGTGCTACGAAAGTGTTCATCAACGGATCGGTCGCTATGTTAAGTGTTGTTGGTGTTAGCCCAAAATCAGCGACGAATGGACACTTTATCCTGTACTGCTGTTGGACCAATGGGGCTGCGATGGTCTTGGAGTCAAAACTCTACGTGCCATATGTTGATCCGCCT
>STRG.27088.1
GTAAACGGCTTGCGAATAATGTACTGAATATCCAGTTAGGTTGCGCAGTGGCCAAAATGTCACACCGGATCCTGACCCCGGATTCAAAAAAGTGGACGGAAAGCCTTGACCAGGCTAGGTTTATGACGTGTTCGACACCATGGCGCTGGTGAATGGAGAGAAAACCGTTCTGGTCGATTCACGAAGCCGCCTCACCGTGTATTTGAACCCCGAATCCGGTCGAACCCCAGCGTATTATCCTAACAATAACACACACATACACTTGGAATTTACCGAATCCTTTTTTTAATACTCCGTATGTGTTTTGTGCCCACATTTTGCCGTCCACTGATTTGAATTTTTTATTCCACTAAAATGTTCGTATTCTGTTGCACAACCAAACGATATGCACATTCTTATTTTCTATGACCGAAG
>STRG.2251.1
GGGGCTGCAGCTGGGTTCGAAAAGGGGTTGGGCTAAGTTCCCCTATGGGTTCTTTAAGTACGCTACTTAAGCCTGCTACTTTTTGCCAAACTAAACGAGGGAACACGTCCTTAGCCAAGGTCGCTTTCGTCGAAGTAGTAAACGACAAAAGACCATGGAGTGCCAAACGCACGTATTCTCACAGGGGTTTTAGTACAGAGATCGCGCGCTGGCTAGTGCCGTGGAATTGTTTCGGAGGTAGCGTTAGCGGTTGCCGTGTACGCGAAACCTACAGCCAAGCAGGTGGCAGAAGGGGGTGATCGACTGACCACATTAGAACAACTCACCTTCCACCGATTTTGTTTAAACTTCACTTGAGATTTTCATAAAAAGCTTGCCTTTCACTCCACAGTAGACAACAGAGAAAACGGTAATAAGAAGTACCGCTAGTTTTATATTTCTTATTAATTATTACAGCCTTGCAGATGAGTGCCACAAAGACCCACTATACTATTAAGAACAACCAGCAACCAGACCTAAGGACTTGGCGCAGAGAATCTCATTAGATCACGTAAGATAAGGAAGATGAATTTTATTTTCAGTTGGTTACTTACAAAAACTATATCAGTTTTATTCATCCTGGTGCACTATTTTTCTTCTTAGATCTAGAGGAAGAGAAAAAGAAATGAACTGTATTGCATAACAGGTCAGTAGTTAAAAGTACGTGGTATAAAATGGCGTGATCGACCTCCTAAGAATAAGAACACTTGAGATAACGAAATATAAAAAGTAAAGAAAGTGAAGAAAAAGCACAAGTTCACATACCCACCGAATTAATTGATAAACAGCAGACAAAAATGGATAAAGTGATCAAAGGAAAACTTGTGTGTCATAAGCTGATGATAATTGCGAAACTGGCGTGTGAAAAGTAACTTCTTTGCTCCACTGCTTCTCTGCAATCCCTTAATTCGGTGAACCAAAGCACGACTTGCCTGTCTACCTCACACACTGGTTGGTCTCCAAGGCTTTTGGACGAAGTGATTGCATCAGCCGTGTTGAAAATCAAAAGTATAGTTAGATATACCTTTTACTGCTGAAATGCCTCTCCTCTGAACTTCTAAGTCAGCAACATTTCAGTGCCAAATCGTCGAAGGCCAGTGCAGCAAAAATGAAAAACAACCATTTACTGGTTTCAGCAATACGTTCATGCGGTTATTGTCTGCACGGATGTTGCCGGTAGACTATGACAAACATTCGTTGCCAGAGCATAATCCTTCTGAGTTTTCACCAACTTTTGGTGATACACCTTCATGGATAAAAACAAAAACATGTAAACGGACAAATTACGTGTAACACTGAGTTCACCAAATGCTGGACATCACTTGAAATGTTCCCAAGAAGTGGCCTTCAGGCAAACCGTGCATTTCATATCTCGTAATATTGTCCGTTTCAGGCGATATCTCTTCCAGCTGGACTTCGATGGAAACGGCATATGTTGGCTGTTGATGTAATATATTTTAATTCAAAATCCGTAATAGTGCATCTTGTGTATCGTTATT
>STRG.33290.1
TTGCCTTCCAGCTCGCCCGGTCAGACAGAACCATATGGAATTCCAGGATCTCGCATAGCTCAATGACACGCTCATTGGATCGCGACTGGACTCATTTGACGCAGGACGCTGACTCGTTTAGGAAGGCAATAACAAACACAGGCAAACGGGACTTTGGGATATGCCGACAACGACAAACCCTACAACACAATCACCACTGCCAAGTCACAAGCAGGATCTACCCCGGTCGGATGAAATGTTAAGGAGGACGCAATTTTGCAATCGACGCACAGCGACCAGTGTGAGTCATAGAGAACGGCTTGTGCTGGCTTCGTTGTTGTGTTCGATCGCGGCGGGAGGCATGGGAAACGTCTCTCGCCGCCGAAACCGACGTATCCAACACGGGTCGAAGCCCAACTGCGTCGGCCTTCTAGGGGTGACCCCTGTAGTGCTACCGATACAACACAAGATGACAAAGACTAACAAATTTGTTTATTTGAACAATTACTGTGTTTGGTGGTGCCATATGCTCCGCCTGTAAACACCAATTGTACGCCGTTGTGCTCCTCCAATACACATGTTGTCCCGCTCTAGCGTTTTGAGTTCTGCTTTGCGCGCTGCCGAGTATATTCGCTATCGTGTCACGCCGAGGACCAGGGGCTATAGACTCTATACGGGAGCAGGTCCTGACTTAACCGAGGCGAATCCTAAATATGTACGGAAACCGTTTTGGAGGATTCTGGTGTGGTTCTCGGCTGTGGCACGGAGTGCGATAGCGGAGTCGCTCTCCAATTTCTCCAGTCATCATGTCAGTCAGCCTAGATCTCTTTTCTTTCATGTTCCAAAACCCTCATTTTTGACTGCCTGCTGGTTTTCCCAGTGTATGTGGCAGGACAATCCTTGGCCTTTGTGAGTTGAATTTGCAAAGTATTGTTCATGCGAAAGAACACACGGACGCCATAGATATCCAGTATCTTTCTGATTGCTCCCGAGATACCCGACCTGTATGGGACGCCAACTAAGCCAGCCGGTCCGTTGTCTTGTTTATTTTGTCGTTATTGTGTTCATCAGTTCATGTCTAACTAGGTTTGGCGGATAATTGTTGTCCTGTTAGACTTTCAGTAGTCGTTTTATTTACTGCCTGCGCGAGATATTTTCGTTGTAGAGTTTTTTGACTCGGTTTGATATATTGCGGATGAACCGAATGGAGATTCACATATCTGTCAGTGTTTTCTGTGAATGCTTATTGCGAATGTCTGGGAGTCATTCACCTGTTAACGAGTCTAGGAAATTGATTACCCTCTCCGTGCTCTCGGTTTCCATTGTCAAGTTGATGGAGCTACATTGCGTGTTGAGACACTGAAAGAAGCTTTCGTTGTTTCGACCACAAATGAATCATCAACGTATTTGACATAAATCTGTGGCGGATTGTGGAAGGCAATGAGTGCTTTGGATTCGACTGGGTGTAGAAACAGGTTGGCTACGATTGGTGATACAGAGATCCATGGATACGCCATCAGTCTGTGACTGGAAGTGAGACAGCTCAACGCCAGCGGTGATATCATATGGGTTTAACAAAGTTCTCCCGTCCAGAGTGGTGTCGGTAATTATTATGAGATGTAAAACTTCCTAACTATATTTATAAGGACACTCGTGCGGAGGGATGTCACACTGAAACCCACTGCAGTGTCGTCGTTTTCCAGCACAACAGTTTGCATTATATAGGCAAAATCAAAGGCGTCGTTTATTT
>STRG.45114.1
CACACTACTCAACAAATCTGTTCTTTATCACATCGGTAAACACGTACGAAAGCACGTATAGTGCGCAGGGCTAACGAAATGAATGACGTATGGACGCGGTAGATAACTAAAGTCACGAATCGAATGATGCTTCACTAGTAGTCTGAAAACCAAAGTCGAGCCACAGAAATGTTTGTGCAAACCTGCAGAGCAAAGAGCACAGAACGAGAAACGATCAGGGAGGACTCAAAAGAAAGTGTGTGTTATTGGTGGTCGAACCAGGAACTGCTTGGTTTGGAGTGATAAAACAAAGTTCATGTGTGGGGTGGCAATAAAGATGATGATTGCCAGAAATGAATGCAATGCCACTACACAACCTCCCCCAGAAGACTGAGGGAGATGTCTTCGGAATGTTAACTTGTGGTAGTGCGCGTTTCACCTGAAGAAAGTGTCATCATTGAAAAAAACAAAAAAGAACGACAACAACAAACAGGATGCGGACAACCAGTAGCCTATCGTGTGTTGGAGATAGAGGGAAAACATTCGGAATGGTACATCTACTCGTCTGTAGGATTGCCTTATGGCTGGATAATTGACCTTATATTTACAGAAGATAAATAGTTCTTTGAGTCGGGTGTGCAGAGCCGTCGCAGCGGATTGCCTGCCAGTAAAATAACTGGTCGGGGTTGCCAGAGAAAAGGCTGAGCTTGCCAAAACCTTCACATGCGTGCAGACGGCAGGATAAGAGTGGCCTGTCTTCTCCACATACCTATCCTTGTCGCAGATAGATGGATTGTTGACAGGAGAATCAATATCTGCAAAAGAAACTCAAGGGGCGAGTGGAAGAAATAACGAAAATAAGTGCATGAGTGATTGTCTCGAGCTACTCGATGTGTATACAAAGCTAACAGAATCTGTAAAAATGGTTGCTTTTTCTGTTTTTTTAAAGGAAAAATAATGATAACCATAAAACCTTACTGACGATTAGGTATAGAAGAAACTTTCTACGATACGTACGGGACTTTATACGACCCGACCGTGACGGTCGCGTCGTACCGAGGTTTCGTGGTTTGTGGGATCCGTGTTTGCTGATGATGTAGACCCGGGTGTGGGTGTGACAGTAAGTGCTGGACATGATTGGGCTGAATTCAACGGCGTCTCTACTTCCATGAAAGTCGGTCTATGATTATGAAAACCGTTTCTTGTTTGTCCTGATCTTCGATGATGTAACACTTTTATTTCCACTCTAGAACTCGATGAGGGCCTGAATAAGGAGCCTGAAGCGAGTGTCGAGTACTGTCCGTGAGCAAGAAGACGTGTGCACGTGGACAGCACCATAGGCATATACGCTGGTATTCTCAGTTCCCTTGTTGATGCTGCGTGCAGGTCACGCATATGTTACGTTAGGCGTTGGTTATAGTTGGGATAGTCAAAAGGCCGCGAAGGTTGTGGGGCTAGGCTGCAGAGTAAAGAGCACAGAACGAGAAATGATCAAGGACTCACAAGAAAGTGTGTGTTATTGGTGGTCGAACCAGGAATTGCTTGGTTCGGAGTGATAAAATGAAGTTGATGCGTAGAGTGGCAATAAAGATGATGATTGCCAGAAATGAATGCAATTTCGCTGCGCACGCAAGTGAGCGAACAAGCGAATCATCATTTGGCAAGCACAAGCTGGATGATGTGTCAAGCAGACGGGAACAAGGAATCAATGCCAGTCTTACGCGCACCTAACCGCACGTGATTGGTAAAGTGGAACGAAGTAGAGCATGGGATAGGCTGGCATCGCATGCTCGAGGGCAAGGCCAACGGGACAGGAAAGAATCACGTACGAAGGCCAATAACGCACGGGTTGGCCACACAACAATACATATTCACCGTTTGCTCATTTGGACTTCATTATCTTCCCACTTCGTGTGCGGGCATGGTTCATACGTGAAGCCCAGAAATCCGTGTCGGATGATTTTGTACGGCATAAATAGTTTCTTCTGTGACACCTAAATGAAGGCCTGGTAGGTGGCCGATTGGCCATCTCCGTCGGCCGCACTGGAGGATTGTGGCCTCGTAACATTGTCCCGCAGATGGCTGATGTCACATGAAACTTGTCAGGCTAATGGTGACTGGTTCGCGGTGAGCGCTCAGTCCGATAGAAGGATCTGTTTGATTGCTCAGTTTTTCGAG
>STRG.76310.2
GCTCTGGTCAGTGTTCTACCGACATATTATCCTTCAGCGATTTTTATGCTGTTCAAGGTTGTGCAGATTCTCACGCGAACGTATATTTGTGTTCAATATTGTTTCACGAGGAACACACAAAATTCCGAAGCATATTTTGGAATCGCTACACCAAATGAAGACGGATTGTGAGGATGAAATCGACCTGTCATGTTTCCCGTCGTTGTTTGGCCCTGAAAATGTTATCCTCCACAAATTGTTCAGGCAATATGGTTATGAGCTACGTATTGCAGGAGGCGCTGTACGTGACGTATTGCTCGGACTTGCACCGAAAGATATTGACTATGCAACAGATGCTACTCCAAACCAAATGATAAACATGTTCACAAATGAAAGTATTCGTATACTAAACAGAAATGGTGAGGCGCATGGAACTGTCACTGCGCGAATCAATGATAAGGCAATCACACAAAATTGTGGAGGATTAGAACAGATCGCAGGGGAACGTTGCTGGACTGAATTAAGACAAATTTTGTTGTATCGATCGACGCCGGCACTGTTCCGCCGAATGCGCGAAGCCGGTCTGTTTTGTCATTTGGGCCTCCCAGAAAATGCGGATCTGACAGAGATGGAAAACGTATGGCGTAAAGGTATTCTCTCACGGTCGCCTAATCCGGCCACCTGCTTGGCATCCTTGTTGTCAACCTTAGATGAGGTCGCGTCGCCCACACCGGTCATGTTGCCCGTGGATTGAGAAAGTTGAAAAATTCTCCATATGGCTTGTTCCATCTGGACTGCGCGGTCTCTACATTGAAGCTGTCAACGGTCGGTTAAAACTGTCCAACTTTGAGGCTACCATATTGGTGTATATTGTGAAATATCGTGACCTCTGTGTCTCACTTGGAAGTTCTTCAGCCGCACTGAGTCACTACAAGCGCCAATTTTTACTTTCACGAGAGGCTCCAAACAAGATTCGTCCAGTTCTCACTGAAATGATGCGATACGTATGTGTGAAAACGGATATGATGAAGGAATGGGAGGCCTGGGAGCCACCAAAGTTCCCCGTGAATGGGCTTCAGTTACAACAGGCGTGGTCCGTGAATATCCGAGAGATGCGGTTGCATCTGCTTGCTCTGCGTACAATATGGGTGGATTCCGAATGCACTTTAACCGCGGACGAATTGCTTTCAGAAAGTTTCCGGGAGCAAGTGAACACGAAGCTGCTAAATTTAAAAGATGCTGATTCAGATCAGATGAGCAGGAAAGTGAAGAGACCGAGACATTAATGCACGGCACACGTCATACCGATGAAGAAATAATGCAGTGATCGAAAGTGCGGGTTTTCCTGGTGTACATAGTTGCCTGTTCGCATTGCCAGCGTATGTAGTTTCGATTAAAATAATTTCATTGATTA
>STRG.80306.1
CGGACGCATGCTTTCATCACGTGCATGTGGATCTCGTGGGGCCACTTCCTCCATCCAATGGCTGCGCCTACATCCTCACTTGCGTAGATCGTTTCACTCGCTGGCCACAGGCCATACCTATTCCTCGCCCAACCTCAGAGGAAGCTGCAAAAGCATTTCTAACCGGTTGGGTGAGTCAGTTCGGTTGCCCTGCTATCGTGACCACTGACCGCGGTTCTCATTTCGACGGCGCCTTCCACGAGCTACTAAACGCATTCGGTTGTCGACACAACAAGACGACGGCCTATCATCCTCAGGCTAGTGACATGGTGGAGCAATTCCATCGCCAGCTGAAAGCTGCCCTTCGTGCTCGTGATAACCCATTATGGAGTGAAGTTTTGCCGATCGTTCTCTTAGGACTGCGTAACACCGTTAAAGCCGATATGGGTGTTACGGCGGCTGAACTGGTTAACTTTTGCACACTACGACTTCCAGGTGAGTTGGTTTCTCCATTATCACCTATGAGTTTCAATTACGGGGATTACGCAAAACGGCTGTCGCACCAAATGCGGGTGATAAAGCCCACCCCACCACGAGAACAAACCCTGAGCAACTACATACCTACCGCTCTAGCTACCACCAGCCATGTGTTCATTCCAGTAGATGCAGTGCGATCACCACTGCAGGCGGCTTACTCTGACCCGTTCCGCGTCCTCCAGCGAAAGGAAAAGAAATACGTGGTGGACGTCGAGGGCAGGAAGGAGACCATCAGCATAGACCGCCTCAAACAAGCCTTCATCGAGGCAGAACCCACCTCGAACAACCCTCACAGTGTCCCCACCTGCTCACAACCTTCGGATAGTCGTCCGAGTCGGCCCCTGTTACTCCCACTAACGACCCCTCGTTACCTGTTGCAACACCAAACTCCACGAAAGACACAGCTGCACCAGTCAACAGGAGAAATCGACGCGGCCGCGAGCTGCGACAGCCAACGAGGTTTTCTGAATATGTAACAGTTGTATATATTTAAGTTTACTCTTCATATTCAACTATAACATAGTCCTATTATGCATGAATGCACGACCACGTGGTGATCACGACAAGGGTGGCGGCAGCCTGCATTGCGCCGGTATGTCCCCCTCAGTCGAATATCCGATAGCGCCTCGAGGCGCAGCTTTCTTGTGTTTCTTTCCTTCCAGCTCGTCCCGTCAGACAGAACCACATGGAGTTCCAGGATCTCGCATGGCTCCAACACAAGGCTCACTGGATCGCGACTGGACTCATTTGACGCCGGACGCTGGCTCGCTTACGAAGGCAATGACAACCACAGGGACACGGAACTTTGGGATATGCCGACAACGACAAACCCTACAACACAATCACCACTGCCAGGTCACGAACAGGATCTACTCCGGTCGGATAACATTTTGAGGAGGACGCAATTTTGCGATCGAAGCACAGCGACCAGCGTGAGTCATGGAAAACGGCTTGTGCTGGCGTCGCTTTTGTGTTCGACCGCTGCCGGAGGCACGGAAAATGTCTCTCGCCACCGAATCCGACGTACCCATCACGGGTCGAAGCCCAACTGCGTCGGCCTTCTAGGGGGAGACCCCTGTAGTGCTACCAATAAAGCACTCGATGACAAAGACTAACAAATTTGTTTATTTGAACAATGACCGTTTTTGGTGGTGCCACTTGCTCCGCCTGTGTACGTCGTCTGCACGCCGTTGCGCTCCTCCAATACACACGTTGTCCCGCTCCAGCGTTTTGAGTTCTGCTTTGCGCGCTGTCGAGTATATTCGCTATCGTGTCACAAACCGAGGACCAGGGGCTATAGACTCTATACGGGAGCAGGTCCTGACTTAACTGAGATAAATCCTAAATATCTGCGACAGGAAGCGCCATCTTCGCTGACTGCTTTGCCGGCCACACAGGTGTTGATAACTCGGTGCATTTGATGCACAGCACTTAGGCAACTTCAAACGACATCTGTCCAGGGCTTCATAAAGATCACCGTTTATTTGGGGAAATACAAGGTGAACCCAACCATCACAACCATTACACTGAAGAAATCCCAAGTAGCAAAACCCCAAGTTTGCCCTATGGGGCAAACTTGGGGCATGCCTCAGGTTTACCCCAAAGGTTGAGGCAACGTGCTACTTGGAATCTGTCGCGTGAGCGAACAACTTTTGAACAAGCTAGGCACTCGGAGTTAACATTTTTCACTCTTTTTGGAGGCATTACGGTCAAATTATAGTCTACAGAGTGACACAACTACAGGAAATACAATTTCAAGTACCAAGCCGAAGGACTCGCCGGCTTAGCGCAGATCAAGTCACGGGATTTTAAACTTCGGCAAAAAGGTGCGAATGCATAAGAAACTACCAGGTAACTTGAGAAAGTTCTTCAAACTGGAACCACACGAAATAGATTATGCTAAAAATGACACAAAACAACAAGAAGAGTGATACCACAAGGACTACAGAACTAATAGCACTGGAAAAACACAAAGAGGACCTAGTCCGAGCCCCTCGTCGCGGTGTAGCGCAGTTCCGAGGTGGTATTTAGTTCAGTTCAGTTCAGTTCAGTTCAGTTCAGTCTGCACAGGACAGGTAATGGCCACGGCCAATCGAGCGTCCAGAATTCCTTCGATGGTATGCACACCAGTTATGCACCCACCACTGCCGAGTGTATTTCGTCGAATCCCCGCTAAAAATGAGAGGGAAACGGAAAACCTCATCGCACACCAACTG
>STRG.383.1
TCGTACCATACGCTCGAACTGTCCAACATTTCGCCACTCATGGTTCCCATCATCGCTTCGTGCGAGCCAGGGACAAAAACTAGTCAACCATAAAGACGGCCGAGGAACGCTTCGTCAGCCGCAAAATCGAACGCTTGCATCATCGGACACCGAACATTTGGTTCCTTTTCAAAGCAGTCTCCCGCAACTTTTGCCCTTCCGATATCCTTCCCATTCGTAATTCCTCTGGTGATCTTGTCTAAGAACCACATAAGAAACCTGAGATTTCTGGTTTCTCAGTTTGCCTTCAACTCCACTTTCCCCTCTTATCCCACTCCTCCGATTTCTTCACTTCTCTGTCCCCATTTTCTACATCAAATTGACGCTAGGAAGATCAGCCGAGTGCTGCTTTCTCTGAAAGTGCGCACACCACCCGATCTAGATGGTATACCACCCATCATCCTTAAAATGTGCCCCTGAGTTGGTCCTTCATTTAGGCCGTCTTTTCTCTCTCTAACTTTCTACTTTTCTGACGCTTTGGAAACGCGTCATAATTTTTCCTATTCCCAAACGCGGTGATCTTTATGACCCGGATAACAATCGTTCAATTTCCCTCACATCTATCATTTCGAAAGTATTCGAAACTGTCATCTCTGACTAACTGCGTACGTTTCCCAAATGTGAAGGAATGCTGAGTGATCGCCAATACGAATATTGACCTCACTACTCCACCGGCGACCTCCTGACTCTCATTTCACACTCCTAGTTGGCTGCGCTTGGCAACGACGGAGAAACACATGGTCTCTTTCGACACCTCCAAAGCTATTGACCGAGTATGACACGAAGGTCTTCTGACGAAACTGACCATGTTCGAGTTCTCCCCCCTGTCGTATTGTGGACATCAAATTTCCACAGTACGCGAAACAACTCCATCCGAATAGATCGGGTCCTATCCCAGCCATTTCCTGTGAATTCTGACATCCCCAGGGTTCAGTACTTGCGCCCATCCTCTTTCCTTTATCCATCAATGATCTTCTAACCCCTACTAAAGCGCAGTCAGTATACCTCTAGACTCCGACCTCGAACACATCACCCCCTGTGGCTTCCACAACCATGCTGTGCTTAGTGCTTTCAAAACCTCACTTCTCTCAATTTCTTCGAAACATCATTCATTCTCCTCTTATTTATCCTATGATTCAACTGTACCGAACCCCACAGATCCTATTTCTCCCCTTGGCTTATGTATAACTTCCTCATGCTAGTTCCCTTTCACATCTCAGTTCATTTCTCGTGGTGAGCTCAAAGTTGGGTTTCTATTTCGCACCAGCTCATCTTCTGCTGTACAAAGCTCAAATCCGACCCCCGCTTGAATACTCCAGTCACATGTGAGGTAGAGCTTCGTCTACTTTTCTTTCTCTTCTTGATTGGGTTCAACAAAATCCCATCCTCCAACCTGCAGTCATTAGCCCATCTTCGGGCATCTGCTTCGTTGTTCCTCTTCCACTGGTACAATAACGTCAAACTTCTCCAAATCGGAATTCGAATCTACACAGGGCACCTGCACACCGAAGCCTTGGCAATCAGCGTCCACTCTACGTGCATTAATCGGAATGACGGGTCAGGAGTATCAACCATCTAGACAGCAATAAGCCCATCGAAGAACAAACACCCACATGATCGCAATTTCGCTTTGAACTCAAGTGATCCCGCGATAAGTGACACTGATAATGGGGATAAGTGAAACGGAAACCCGATTCCTCCAACCACCGTATACCTAAACAAT
>STRG.26425.2
GTCCTGTGCAAACTGAACTGAACTGAACTGAACTGAACTGAACTGAACTGAACCTGTATCGCAGTTCGTACAACTTGTGGGCTGCTTTACACCGGCTCGGGTGGGTCACTTTGCCACTGCGACGCTTAATCAAATGTTGTGTTCGAAGGCAGTTTATTCCTTCCAGCAAAAGGGTCTTCGTTCTCTGGTAACTTCCAGCTCCCAGAGCGGTTCAAAAGATATTCCAGTAACGCAAAATGCTGACCTTTCACCGGAGCCCGTGAAATACAAACCATATAGTCCTTTTCAAGGCACCGCCAGCAAAACGGAATACGTAATTGCCCGTGCGGATGACCTCATAAATTGGGCACGAAAAGTTGTCCACCTTCCGCCGAAGCTCTGATGTATGCCATATTGCAGTTACAGAAGCGGATCAAATATATGCACACCCAATATTCGTGGTATAGGAAATAGGTATTCTCGAATGAATTCCACTTAGCATCCTCAGGTATTTCTTACTTTCAAATTATTTGAAATATATTTACTGTCCACCTTTGTTCTGTTTTTTTGCGGGTTTGTACTCGTTTACGGTGTATGGAATTTTCAGA
>STRG.43001.1
ACCACGCTTCTTGATTTCTGTGGATTCCATCAGCTGGAAAACTTTCTGAGTGTCGTCGGCAGCAGCAGTTTGCTCCAGTTCGGCCGTGCGCTTTGATGATCAATTCTGTCGGCCTCTAAGCAAGCTTCTAATCAGACATCTCCGTAGTTGGGTACGAGCATTGTGACTTCCGCACGAATCAGGGATACCCTGAGGGCGGTGAAGTAGTACCAGAACATCGTCATTGTACAGCGGTAAACAACAGAGCAAGCCACTTTGATCACTGGCTTTCTCACCATGTTGCACGCAACAATAAAAAGAATGCACATACAAGGTGGATAAGGAGTGGACCTACACGGGAAGGAAAAGGAAAGAACGCTCCAGTAGCCAACACACGGAATAAACAGTCTAACCGTACAAACGCACATCGATCAATCATTCTCATTCGACAGAAAGTGACAACATGATCAACACTATTCACGGTTCGCTGCCACATCCTTTAGTGTCTTCAACCAACTGGTTGAGGGATCTTTTGGACCACAACCACGAAGACGTGAGGCACCAACTTTTCTTAAGTTCCCTGTACATTTTCCAATTCTCAACTGCCACGTCATCTGCTGACCTCCATTTGGCTTCTTCCACTGTCTAGGAGGAACGGAAAACAGGACACGGTACGGTGTTTCT
>STRG.45450.1
TGAATTTCAGTGGCAGCGATCAGTTTCAGAAGTCTGAGACTAGAAATGTTTATTTAAATAATCGTCAAACAACAGTAACGGTCAACTCGCTGTTGTGATAGAGGCTATACCAGGCAGTGTTGACTTGAAACAATGGTGGAGTTGTATCCACTAACTGCCCAACCGTTTAGCCGAGGAAAATGCAAGGAATACCGAGCCCGTGTTTGGCATGCCTTGTCCAGCTTAGACAGCGCCCAAGCGTATCTGTGGCGACGTGTGTGTGTGTGTGTGTGTGTGTGTGTGTGTGTGTCAGTCAGACTAGTGGATCGTCTGAGACAATGAGCTGACACAAGTTTGAGCACATGGACCGAGGNNNN
>STRG.3958.4
TCGATAGTGCTCGAGCCACTATTCCAAAGATACACAGTATCTATTCTGGTTTTAATCATTGGGCGAGCCTCTTCGATCACTTCCCAATGGGACGAACAGCACACAGATGAACGTGATTCATCGGACTTTGAAATATATTCAGTGAATGTATTGTTGGCACGAGGAGCCTGAATCGTATGTTTTTGGAAAATCCACTTGCATTCTTCACATGATTGTTTGTCCAACACTTTTCTGCTTTCTAGCTTGTGATCACATTACTGAATAAGTGATGAATTTTCTTTCGTATTTGAAACAAGACCAATTCAAACAACAGATAGACCACACTCCGAGTGAAACTGCGGATTGTCAAGTCCAAACATGGCCATCCGCATACCAAACAACAGAATCTGTGTCCCTGACGACAAGCGGAACCACGCATATCAATAAATCGCCTTTCAATCGACAACGCCTGACCATACTACTGGGAAAAGCGAGTGATATACATTACATCCGGATAATTTTACCGAGCTTTGAGGACAGATCGTTCTCCAGCCACATTTCGATCACCTCAGATGGAAAAGCATTTTCTGATATTGGAGAGGTTTGTTTTCATGTTCATACTTAGAATTTGCTGTCACCGAAATAAATTTCGAAAATACCCATTTCCCTTCCTTCAAGAAACTTCAATTTCAAATGAATTCCGTAACTTATTGCAAAAATAAATGTCACCAATTGTCCTTCATTTAACCGAATCGTTTTCTAGATCCTTGCATTAAACTGTACACGTTGGCACTGGAAAAGGGACCCACACTCCCACAATCAATGTTGTTATTTAATCGATCTTATATTCGTGTGAAAGATATATTGATCATCCGCCATCTAGTCCCACAATTAGCCACATTCTCCTATCCCAGAATGAAATGTACTGGTCTTGTTGACGGGAATCGTTTAACGTGGTTTGATCTTGGCCCAATGATATCGCAAATAATAACCTACCAAAACGAAGACAAACGTTTCTTCGCCGTGGGTCCAGAGCGGAGTAGCATTTTGAGTACCAGAGATTTGACAGACCAGTGGACTGGAATATCCTTATCTGAATATCGCAATTATATTGATGGGAAAAA
>STRG.46805.1
CACACGTTCACGTCACTACCATGTATAGCTTGATCCAGATATGACCTTGACCTCTCAGGTGAACTAGGCCTCAGATAGTTTCTCATTATGGAAGTCTAAGCTTTTGACCTATAAGTGCAGAATCCTAAATTTGGCAACTTGTCCTCTTATCTTTTGCAATACCATCTACATCCGGAAAACCCATCTCTTGAAATTCGCACTGCCTTTTTGTTTGTTCAAACCTTTTTTCCTAGTACTTTCATGTAAGTGGTTCCTATTTGTTTATTTTCGTATTATCGAAGGCTTGGTTCACTCAGTCTTCATGCCGAATCATGCTGTGGACATGGTTGAAGCCCATAGCATCTGGGACGCAGACTAATCACGACGCTCCTTTAAACATTATTCCCAAGTCATTCAAATCAGTGCTTTTAGGTAATATGTGAAGTCACGAGAAAAGCTCCGAAATGACAGTCAAGGTCATTGTGGAAAATTCATGCAAGCACGATGTGACGGTATTCTCTGACCTCTTCAGAATCATTCTTCATAAGGCGAATTGCCCACGAGTCTCCATTAGAATTAGAACTTGGCATGCGAGATTCAACCCCACATGTGACCAGTTAGATTGTCTCTCAACAGCGCGATATACTTCAACGGTGCACGACGTCCATCATATCCATCTATTAATATATGCGATTCTCGTCCACTCGTCATCCCCATTGCGATCGAACTCTTGAAGATGGGCATATTCTCAGCAGAGGCCTGATTTAGATGAGGTCAAAACAAACAATGTGAAGTGATCGGTGTATTGCTCCTTTTCAAACTACAAGTTGGCAGATCGTAACTGCTGGGTTCAGAGGAAGATTTGGCATGTGTTTTCCCTTCTCCCTAGTCTTCATTCCCGCTTTAACCTACCAGTGATAGCTAATAATAGTCTACTTAGAGTAAATTCCATCAAGTATTTTGGAGTCACCACGAGCACCAAGGTTTACTGGTCCTCTCATATTCGGTATTGCATCAGTCAACTGAGGAGACCGTCGCTGGTCATTCGCCACTGGGACCCCAGTAGGAATAAAGTCTTCAACGGAAAAATCTAATGCAATCCAATCCAAGTTGATTTTTTAAAATGATTACGAGAACCTGTGGTAAACCCTCTTATATACTCCACCAGTCGTTATCTTTGNNN
>STRG.49587.1
GGAACAATCGACCATCAAGCAATCGATACCGGCGGTTGCCGAGACCTGTCCCTCGCCCAACTTCCGAAACAGTGACTGAATTGCCGGAGATTCGGTTGCGCGGATTCTAAGTCGTTTGTATTGTATCAACACGGTTTCGGTATTGCCTCACACACTCCTCCCACTGGGAACGTAATACGTTGAACTTCTGTTTGCCATTGCTCTATTCGCATTTGGCTTTGGGTCGCGGACACTAATTTTTTGACATCGTTTGCCATTGATTCCAATTGGGGGTGTATGCCCAAATGGATGTAGCTTCACCCCTGGGACTACGCTACGCTCAGCAAGGTCATAATTTCCCAAGTCAACAGGCTACTCCGCCACAATCATCACCCAATGTAATGCGAGCACCATCTACCGGCGTCACTGTCTCCACGGCGCCGGCATCTTCAGTCTCATCGATGCATGTATCCACTAATCCAGAAAAGTCGCTACATCTGTCCCAAAACTTATCCAATCAAACTAACACCAACGGTGTCGGTCTCTATCCAGTAAATACAAGCAATGACAGTCAGCAACCAGCTGCACAGCCACAAACGGAGTTGACTTCGAATCCATCAACAAATTCGGCTACCGCACATCCCCTGAACGACACTAAAATCCAGCAACCGTCTGCTATACCTCGGATTCGGCCTTCTGGTATCCCGCGGCTGGGAAATCTACCTCGTCCAATACCCTCATCCCCATCGTTTGACTCGTCTCATTCCAATGGTCACACTGGCGCGCCTACCCCTTCAACAACATCGTCATTCCCGGCATCAATGTCCGGCCGCCTACCGTCATCAGTCTCAGGCCCCAGACACCCAATCAGTACTCCGATTTCCCCTTTGTCCGCGCCACCAGACTCCCAAACCCCGTTGTCCGTCAGCAACCGACCTTTACTAGGTCACATGGATCTAGCCACTCAGGAGACGAGTTTTAACCGACAATATTCCGGTCGCTCTCGTACTGGGGTCCGATCAGCCACCACTAACCGAGGAGATCGAGCAACGTCAGAACATCCACATCGGTTTGCGGACACAGAATCGGACACATCCAGCATATTCTCCAGCAGTGGAACACCGAAAGTGATCACATCGAAGATCAATTCCCTAAAAAATGTACACCACAAACCCGGTGGTGGGAACGTTGCCATTGTCAACGAGAAGGTTCACCTAGGACCGATAAAGAGCAAGTGCGGCTCGTTTGCTAACGTAAAACACAAGCCTGGTGGTGGTAATGTGATGATTGTGGACGAAAAAATCGACCTAAGCTCCGCACATTCTCGCGTCGGTTCGTTGCAGAATGCCAAACACACCCCCGGTGGTGGCAAAGTACAAATCTTCAACGAGTCCCTCCCGTGGCTGAAGTACAACAAACCGAACCTGCCTCCGGAAGAGCGCGCTCGGATTAACAAACAAATGTCGAACAACCACAGCGGTGGCATGAACAGCTCTATGCATTCCGGCAGCACCGGATCGTAGGAGCGTAGCCCTTTTAATCCGATTTCGTCTCTCTCATTCACATACATACACACACGACCCCGAGGTTGCCATGGTGTTCTGCTCGTTTTCTGTCTGGGTCCACTCGGTCTTGTCGAGCGCGTCCAAAATACGTTCTCTTTTCTGTCACGAACATACAAACTCACGTACATGAAATTTACAACTGCCATACGAACATTGTGGTGTTCTCAAATTATTTGCTTTTAGCTCCATGCCCATCGGATTTAAAGTGGGCATCACCAGAAACTAAACGAAAAAGGCGAAACAGCAACAATAAGTCTCCCATCCCACCATTCCATTATATATGAGCATTTCGAACTTTCATCTTTTTCTCTTATCGGTTGTTGTTTCGTTTTGACAATTCAGACACCCAAAATCGCTCCTGCGTGTGTTTGGGCATATGTACACTTCGTCCCCTTGAGATTCAGAAGTTGCAAACTTTCTCATTGCTTCACTATGACAAATTCGCAACACTCAGTCTGTCTGTTACTGGCTCGAATTACTGTTTACTTGCGCTCCTCTCCTACTTACTGGCATGAGTTTACAACTTGCTGGTATCGCCAAATATACAGCTAACACCCATACCACTACTCCATTCGACTATGTTTGCATCTTAAACTGAGCGATTGTGTTAGCGGTTCAGTGGTGATCGCTTGTATGCCCATCCTAATAACTGACTTTTCACTCACTCGGGTTGCTCTGGACCCTTGTTTTATTTTCAAAGCCTTCTGGGGCATTGTTTCCTCTGTATAGCTTGATGGATTTAACTCTCCTTCGGTCGTTTCCTACTCCCACGTATATCGATCCTTGAGCCATCTCACCATCATCTCGCTTCCGTGCTTGTCTGCTTTTCTTCGTCATACCCGGACGGGTGAAGTTTCTGCGTACATATTCATGCTACTCACTAACGTGTAAGTAACAAAGTCTGTTTGGAATATATTCGGTTGAAAGCAAGGATTCTTCGTGCACACTCACGTACCCGCTCGTCCCAGTCATGAAAACACGTCTATTTTACCCACAGATTGCTTTGTCGATTCATTCAGTTTCACCCAATTGACATTGTTTTGATCGAATGGCCTGGAATAGGAAGAAAGTGAATGCTGAAGATCTTAAACATGCTCAGCTCTGTGATGTCAGATACCACGAACTACTCCCACCCTTACTCCTGCTCCTGCTCCTCCTCCTACTAATCAATGATAACTATGACAATGATGACGTTTCACTCGTGTACTTGCTCGAAGGATAAAGGCACGATACGC
>STRG.46960.1
CGGCGCTCGAATGTAAATTACGCCTTTTTATCTTCACCACCGCGCAATACAAAAGAGCCGTTAATAAACCTTTCATTCTGGCACATTTTCATTTTCTGACCTGGAGTATCTTGAGATTAAATCGGGTGAAAATGACTGTGAGAAACAAAACACTTGGGAAGCTTCCATGGTGTCACTTGGTACTTCGCCCAATACCATCCTGTTCTTCTCAAAGAATGGCTGTCGGACCGAATTGAACTGAAGGTATTGGCGGATATCTGCTCTTTGGTGCTCATTTCCAGCTCAAAAGAACAGCGAAAAACTCCCGTTCTCGTGTCTCGTATCAAACTCACTGGTTCCACAGCTGATGCTCTGCAGTCGCCGTGCGGTCTAACTACCAGAATCGTCATCAGGTCATTCATCTACCCTCTACTCCGTTGCCGCTCCTGCACGCAATTCGCCCCTGCAATTTCCACATACCGCACTCCGCATTGATTTACTACCATATCCTCGCATATTACCCCATGACCCACTTATGTCAATGGAAACAAACAGAGGAACAGATACTGGCTCACGGCTGGATATTCTTTCCGTCAACGCTCTTGAAATACCTCCCTTTATCCATCGGAATTGTTGTTTTGTTTCCCTGTGATTGACTACTACGGCACCTCACCTTCAGACTCAACCATCATACTGGCCATTGGTTCATGGCATTGGATATTTGAAGACACATTCTTTTACATCCTCAAGTTTCTTTATCCATATATTTCCACATCCGGCTACATGCAGACGACACTTTGAATCCTCCATGATGAACATTTCTTTTTTTCTCTTTTACTTTCCCTTCTTTATGACAAATATCCTTTGATTGAGCGAGCACTTTTAGTGTTGTGATTATTTTCGGTGCTATTCATGCCTATACTCCTCCTTTTTTACCGACCAAAAAGCTACTAGAAGGTTTGAGCATTTAACCTCGACCTTCAAATTTTCCGGACATTATTGCAGTTTTAGTCCACTTCAACGCTCTCCTCAAAACTCTGTTCTGGATTGCAAACTCTCATTCCGACGTCACTTGAATCATTCGATCATGCACTCCAGCATGCTTCGAAAGCATGTAAAATATATCAATATTATTGTACTTATCTTTCACATATGTTTTTCGGTCTCCGTACTGCGGGCCTCTGCCACTGTTATAGGTGCGAGTCATACATTTATCTGCTACTTCGTTCCCGTTTCCGTGTTGGTGTGTGGTATCCGTTTTTTCTGGAAGTGAGCGATCATCCCAACGTTGGTCTGTTTACTTCCGGCCACTTTTTCGGTCTGCACTCCAGAATTCTCTTTCTACTGACGAACCGTTCACCGGGTAAATAAATGACTAAGCCGATCTTTGATGGCTAAACGGTGCAAATGTAATCTTTGACGGAATTTTCTTGTTCAGTGTTGGCAACGTGCCACTTTATTACCGTCTGCTTCCCAATCCTAACCCCTTTCGTACATCTGGAGGCGCGGTTGCCGGTTAACTTGGCCCCAAAGGGAAGCAAACTTTTTTTCAACTCTTTTTGGTTTCCCCATCATATAATATATATATATATGTATTTG
>STRG.61024.1
ATGTTTTGGTTAACGTAGTTTCCCAAAACTACAGAAATGACTTTTAAACATTCTTCTGAAGTGTCCTGTGGTGTGTGTGGAGGTTTTGTGCACCCTAAGGACTCTGTCACATGTGAACAGTGTTTTGCTATGGTCTATTGTAGTGACCGATGCAAGGCGCTTGATTGGTACTTGGAAAATAATGAAGAACACAGTCACCAACAGTGGTGTGAAAAAATGAGATGTTTCATGGCCATAGAATCGTTGGTTTGTGCTTTTCCGCTGAGTTTCTCTTCTGTCACAGCATCACCAGACTCGCACGGAATAGGCTTGACCCAGTTTCTGAATGCACTTGGCCTCTTTGGTACGGGACTTTGGAAATATGAGTGTTATTTCAACTCCGGCGTCGACCCTTGGGACTCATTGAGTGCTCCAGGTGCAGGCCTGCATCAGTTCGATGCGCTGTGGATCGTGACTCCTTTCGAGGGTGATTATACTCCGTCGATCAGCTCTTGGGCAAATAGGTCCTCAAGCGCACCATTCGAGGATGCAATGTTACGAGCGTATGTTTCACCGATCATTGCTATTCTGCTGAGTATACCGCCAGTTGCTTGCACCACCACATCAGTAGCAGCCGAATTATGTCAGCAATCTCTCGTCACGATACAACTAACCGATTGGGCAGACTATTATGTGTGGCGCGGTTTGACCTCGCTTCAAGATTCTCCCACAAACCAATCTTCGGCGTCAGAACTGTCGAACCCGGTTGCTATTCTGTTGCATTGGCCTTTAACGATCTACTACGTTCTTTCGCACATGTTGGAAAAGTCAAATGTTCAAACAATCCGTTCGGTTCTGTCCAAACGTACCTTGCTAATTCATGTTGTTGGAGTTGAACATGAGCTATCGTTGCTTCCCGTATTCAAGGAGCTGGACTACCTGATTCGTCCTGAGCTGTACATTCGTCTCGTCTTCGTAGGCACTTATATTGATCCTGGGGTGAATAGGCGCGTGTTTCACTTGTCCCCGCGTCTCTCAGTAACCGTTTGGTGTGGACTGTATGACAGCTTCATCAAGACTTGTGCAGATCGGCCGGATTTAATCATAGGTTTCAACTCCGGCTTAGCTGCCTATGCTACTTGGATACCGACGCTACACGCCATTCACAATTTGCATGTCCCTGTATATTTCACGGACGCTTGCTTGTACAGTTGTGCGTGGGGATATCGTGTTGTCGCTCGTCGGGGCTTGGGCACGGACGATTACCATCCCGATTCTGGACTCGTTTTGGACAACTTTGACGGGACCGGTCAAAGGGCTCCGGTAATCAATCCGTTTCGAAGCCCCGTCAGAATGCGTTCCGCCGGTGTCCGGTGGGGATGGTTTCGGAACGCGTTCATTTTTAGTCCGTTTTGCAGTTCGAAATGTCTTTCACCTTCAGAAACCTCAGACCTTCCATTGCAACTCGCTTCGCTGAAAATGTGATATTTTTTCAAAACTGATGACATTATGATAAATTAT
>STRG.1871.1
TAGGAGGACACCTACTAAATTGTTTTGCTACGTCAAAAGTTATGAGACGACATTGACGTTTTGTTTATCCATGCTACTGATGCCATTACTACGCGACAAGATGTTGCCCACTTTGGGAGTTTTCGCTTCGAAGGGAGATATAAGTCTTTACTCACGAATAGTGAAAACAGGTGATTGGTTAGATGATCGAGTCTCGGAACCAAGAGATTATGAAATATGCACAGACCCTATCAGATCATTGCATCGTTCAACCTATCTAAGATTCGGAACAGACCAGATGTTTCGTAATAAAACAACCTATATGGACATGTGTTGCGACACATTGAAAAGAAATGAAATGGAACGTCCGAAAAGCTTTATGTCCTACGACCTGGCAATGGATTCAAAACGTCTCAGAAATATTCCTCCGACGCTCAAAGAGCTTGCTGTGGCGAAAAAAGTTCCAACAATATCCACGTATACTGATGAGTATTGCACCAGGGTTCCTGATAAAGCGAAGTTGTCGGATAAGACTTTCGACCCAACCCAAGGCAGAAAACTCATGATATCTCAGTTTACTGATGTGGGTTCCGCGAAGCGACTAGGCCAAAACACTTGGGCGGATGAGTCTGGAGTATATGCGAACACCCATATTAAAAGACAGATCGATGCTTGCGCGAACCACATGAATGAAATTTTGATCAACGAAAAAGATAGATGTGCATTTTATAATGACGATTCTCGGAAATAACTTCTGTGGACATAGTCCTCAGTACCATGACCGATCCATTCCCTTTTTCCTAGGTGAGATTGGAAATATCTCAGGAATTCGTTCAAGATTATTTCGCTTCGACCCGTATCCTCCATTGAATAGCATTCTTAAGGGCAAACTTGCACCTCAGTATATGTTAAATACATTTTCTTCATTACAGTGCTTTATAAAATATATTTGGTTTGCAACAACGGTTAGC
>STRG.31158.4
ATCGGATTTTTGTTTCGTTTTGGCTAGCAAAGAGATACACTCAGTTAGAAGCTCTCTTGCGTTTCCATGAGTTTTATTTGCCAAGTTAAGGACTGCTACTCAGTGGTCACCTAATAGAGGTATTCATATGTATCCATTGTTCTCTTTAGCCACCTTGACTTTACTCCGTGTAATGACGGCACGTTACTCCGGAACACCGGTCAGTCATGATTTAACGGGGAGCGAAGTTTCGAACAGTGACAGTCTGATTCAGGAGTTTCAAGAGTTTGAAGCACAAGCTTATTCGGGTACTCTTTTTAATGAACACGATAGAAATCCCTCTCGGTCAATGGCTATTCAACCTTCTGCGTCTTGCATACCAAATCAAATCGGCAATCACAGCGTGGTAACACCTTCGAAAATACGCACTCCGCCACAAAAGAGCGTCTCAGTTGAAGATCCCTCCAAGAATAAGTCTGTTAAACCACAAACTCAGCACTCGGCACCTTGTGACTCCTTAGGATATCAGAGAATATTAGATATCGCACGTACGGACTCAATATCCGGATCCGGCCCGGTTGAAGAAGATGAGCGATACTTTCCCAACGGAAACTCCGTAACCGAATCCGTACGTAACCTGGCTGTCTAGATTTTCTGTGCTCGAACTCTGGTGTTCGTTTGTTTCGTGTGTTTTTCTGTGCCGACTCACACATCTCTATCCGACTGTGTGTTTCTCTCAACTAGGTCACTCTATTCACTATCAACACAGTAGCATGCACAACTTGGACCCTGTTTGTCCATGTGGTCATACGTGATTCTGTCTCACAGCTAGGCGAGAAGCGTTGGATTGAACAACTCACGTCGGGGATGACCATTCACTGGTCGTAGCACTTTTCATGGTGCATGCAGTTGCTAATCATGTTCAGTACCTTGTTTCACATGATCTGTGTAGTTCTGTACCAAGGTTAAGCTTCATGCATCGTTTTTACTTGGATTTGGTGAATTTTTACTGATTGTTCCCGTAATTCACATCCGAATTTGTATCACTCAGTGATTATTTTTCACTCCCATTTCTAGTTTCCAATTTGTAAGTCTTCACACACAGTTTCACCATGACGTGCGCTTTGTAAAATTCTAGCGAGACCAGCCCGACATGTATGTTTCCGCAAATCACAGCATAAGCGAAGTATATCCAGAGGTTCGTTTTTCTTTTTTAATCCGGTGGCCTTGTGCTAATTGCCAAAGAATTCCGGTTTACGGTACTACAAATTTTGTTCCTGTTTGTATGGTCGATAGGATGTTCGTGTCAAATTGTCCTTATGATGACACACCTTCCCCTGTTCATTGCTGAACTGTCTTCCCGGGACATATTCGCCGATCGAGACCAGTAAGAACGTTACTCTCAGTTTTGGTCACGATTGGTTACTTATGCTTGTGCCCCACCCAAAAACTTACTCACTGGTCTGTCTCATGATGTTTATGAAAATCATGACCGGTAAAAGTGGTAGGCGGATAATCTTTCAGGATTTTCAGTTTGTTCTGTGATTGTTTTCCTGAACTCCGCGTAGCCGTTATTTTTATTTGATAAAGTGTGAACATTAGTTAGACGACTTTATTGTTTATCGCATCTCTGTTTGTATTTGTTCAGACTTTTGCGTAGACTGGCGTCTGCACTTCAGTTGACACAGATTTACAGTTATCAACTCATCGAATCGAGGGAATGAAACGAAGAACGATAACGTATCAAAATTGCTAAGGAATTCGACTGATAATCGCACCCAGTTTGTGAGGATTCAGGCCTGGTAAGGAACAGTAGGGTTTTCCTAGATGTTGGTGCGAAAGAGTATGGATCGAAAAAAGGAACGTGCAGAAACAAGAGGACTACAGTGAGTGCTGTCTGCAAGGATTTTGTAAGCGAAATTTTACATGCGGCCAGGTGTAATTCGCACAACTTAACAGATAGATTAGTTAAGGGTATGAAAGATACCCGACTGACCTCGACGAAGAATTTTAAAATCTTTCTTCAGTAGATCAGCAAAAGTAACAGGGAAACAGTAGAGAAGAACAGGAAAAACAGTGATAAATGAAAAGGGAAATAGCACTCCGTTTAACGTTAAAATTCCTGAGCTTTTGGATTTGGGAAGACAGCCGACGTAGTTTCTTCATGGTGTTTGAAATTTGATCCGACTGCTTTAGATTTGCGTCAATGGTGATTCGTAAATATTTGATAGAACCTACTCTAGCTGGTGGTTTTGTGAAAACGACAGATAGATTACAAGGATAAGCCGATCCAGAAAGGGTAAGTATGCGTTCGAAGCATTTGGACAAATTTAAATTTAAACCGAATCGGACAGAGAAATCATAAATGTGAGACAGTTTACTGGGAAAGTTGTATAAATTCTGGGTTACAGAAGCAGCTTGAAAAAGAGCCGCATTATCGACATATTTAAAAAGCGTCCGCAGAACTGAGTGAAGGGTCAATAATATAGGTGGACAAGAAATAGGCGGGGAAGGACAGCTTCACCAAAGGTTGCGATGTTTTAAAACCTAGTCATTTGCACTGAGTTCTGTTGGTAAAATAGTCAGACAACCGTGCCTATAAAGGTAGGTGTGAGGCAGCCGAAAGCTTCTAGTTCACAAAGGAAGAAAGGCTGAGGAATAGAATCAAAGGCGGATGAGTAGTCTAGAAAAGCACATCGTACAGACTTCACTGCTCCATCCAATGATTTGGTTTTACGATGGACTAAGGAAGCGATGGCATCCTTAGTGGATCTGATCGGTTTATAGGCAAACTGCAAGAAGTCATCGGGAGAGTTTACGGAAGAATTCAGACGTTTCATAATGGCACGGTTAGTAAGGTTAAGATCAGATGAAGTTAGAGCAACGGGACGAAAGTGTTTATCCATGACATTATAATTACAAGGTTTGGGTACCGAAACAGTCGTGACGAGTCTCCAACAGTCGGGAATACGAACACAAAGATTTACTTAAAGAAGAAGTAATACGTTGGTCAGGGCAACAGCATCTCAAAGGTGATAAAGATAGGCCATCAGGACCAATACCTGAGATTATTTTGGAAGTACGAAGGAGCTTAAGTACTTTTTCTATAGGAATGGGGTTATGTGCACAGCATCTACTGGGATGAATGCAATTGGTGAGTTGTTTGATGGGTAGATGAATGCCTTGTCAATACTGTCAATGTCCCCATCACACATCACTTGTTTTGTTTCATTTCTGCACATAAGCCGAGTGCTTTGCCGTAGACGGTTATTGTTGTAGCTGCATAGGAGTTTGGCGGCATACAGCGAGTCAATGTGTTCAGTTTTGTTCTTTATTGAAGGGGGAAATTTATCTTACTTGTTAATTACCCTGGGCCTTATAGAAATATTCCTTCTTTCTCCTTAGGGATTTCAACATAGAAAAAGTGATACGACCGTTACAGAGGAATAAAATTAAATTGACGGTCTCCACGAAAAGTCTGGCACTGCTACTTAGTGACGATTTAAGGGAAAACCAGGAAAAGGCACAGGAAGGGGGCTTTTGTAAGGGAACGATGTTGTCACGTGAAAGATTACGGAGGCGGATTTCGATTGGTGCGTGTAGATACTATGTGGATACGCGACCCAATGGAATGCCAAGGGATGACAAAATATTTCAAAAATTTGTTTAATGAATTGCTGTAGTGGAGTAGACTTCTCGCAGTTTTTTTGTCCGATGTACTACTGACCCAGCCTCGGTTAAGAAACAAAGCGAATGGTGTAAACGAGTTTTGAAGGAGTGCAGAAACAAATAAATCAGAAATATTACTACGTCATGTACTGTTTTCAACACAAACCATTGAATAGATCAGTTCCGTGGACTTAGACAAGCATGCTTCCTTTAACTATTGCCCGCATAAGTAACTCATGCTCTCATTCATAAAGTTTACTGCTGAGTCTGTTGCCTCATATGCCTCATAAACTGACCGAAATTGGTACTAATAATCTGAAATCCGAGCGTAGTCGTGGGAGAAAAGTTGATAATTAAAAAGCGTAACCTTCGTCGGTTTCATGTACTCATCGGAGTTTTGAACGGTACTGAATTATTCCACCTACTGCGGAGTAAAGCAGTGATTCATGTCTGACACATGGTTCAGGCTCTTGGAATACTTGATCATGCTTCCACGATCAAATAGAGTTCAGTTGTCGCGTGTTTGCCATTACGGAGTCCGATTGATACGCATCAAAAGCATGAACACAATTCAACGGTGTTCTTTTTACTGTTGCCATTTTCACAGTCATACCTAGTTGAATCCACTTTTCCGCCTCTTTTCGTTCTCTCGTTTGATTCATATGTGAATGTTGTATTGAGCAAGTCAATGAGGCACCAATTAATAAACTTCTTTTCACTTCGTCTTCTTCGGGTCATCAGACGAAGTGGCACCACATGCGTGAGCATGCCTTTTGCGGTTCATTTCATCTTGTGCAGAACTGATTGTATTCCACGGTGTTTTAGTTCATGGTTCGCAGTCACTCCGGTTGTTAGAATAAGCTTACGGGCTCAAAAGCCATTCCGCAAGAGGTCATTGTTATTTTCGCTGAGACATGTAGCTTTGTGAAAGTTGTCTTAACTGTTTCACTAATTGTCCTGATGAAGCCCGTTGTCGCCCCCCCCCTTTTATCGCTTGATATTAAAAGCAAATGTTTACTATTCTGGCTCGTCAAATGTTCAAAGTGTGAAGTGTTTGCCAAATTCATCCGCGAAACTCTGTTCATAGCACAGTGTTTTCGCGCCCTTGTCGTCCTCATGTGATTGCATCCAGCTATTCCGTATTTTGTGTTCCGTCTTCCTATTTCTGTTGCCATCTTCAGATGTTTCTTCTATTCCTTTTTGAGTGCGATCATGGTGATGCTCTAATCAAGTGCGTGTTTCACCGATATCTGGGACTCTGTTGCACAGTCATCGTAACTTGCCATATATTCCCGTTAACAAGTGATCAGTTGTCATTCACCGTTCAGTTGGATTTCTACTCCATTTTGTGCAGCGTATCATACTATTTCACAATTCTCATCATGTACCCAGTGCCTACCAGCATATTCGTTTCTGAATCTTAGTATCCTCTTGCAACTCAACATCATCGTTATCTTCTGTCGCAGTAGTATTCAGAACACTCCAGTCGTCTTTAGTGCCTTTTTGTTGGCGTAAGCGTTTTTGGGCTTGGTCGAAGGTGGAATATATTCATCAATCATTGCCGAAGAATGCGTTTCATAGCCAGAATTTTACAGACCTTTCAGCCCATTTATTCACGTTCCAGCTTTTTTCTCTCATACGCTGAATTCTGCACTGTAACGAGCAAAATGATACCAACCTAATCGCGATTTGATTAACCGATTTTGGAGCTTCCTTGTTAAAAACGAAGTGAATGGTAAAACCTCTCGTTGTCCATTAATTCGCACGGGATGTTGATTTTTTCTTAGTTCGCAAACATCGAAACTCCATCGTGCCTACCTTGGTGACAAATGCGATAGCCAAAACCGGTCTTTGGCTATTATCGGACCCTGTCACTAGCATACCGGTCACCATAGTAACTTAATGCGAGATGAAGGCCATTGTTATTTTCTCGTGCCATTTTTAAAATGAAACCACGCTGATAAACTCGAATGAAGTGATTCAGTTCCTTATTTAGCCCTTTGTAGGTTTATGTGGCGTCTTCCCATATATATATATATATATAAATTTTTGGTGTTAAAGGTGTCTGGAAAAAGACTAAAAATACCAAGACACTGGATACCTCATCTGTAGCAGTGTCCACTATGCACCCTGACTGAGGACATCACTGAAACAGAGCGCAACTATCTTAGCACAGTGTGCGACGCAACAAACTGTACAAAAGTGGACGAATTTCCAGTGTTTGTTAGTCGCTTATTTATATTATTTTGGTTTGTGAATCATTCTGTACTTCTGGTTTTCATCGACTTCCGTAGTTAACATTTCATCCGTTCGGACCCATTTTCGAAGCTTTTTCGCCCCACGGTAAACTAGTCGATCAGTCATCGTATCGTTCGCGCCAGGTGTTACTCATCTTTTTCTCCAGAGGAAGGTTTTTACAAATGTCTCTAGATACATGTGACATGAAATCACTCACCACGGGTGTACGTTTCACGGTTTCTGGACATCGTTTCCATTGGTTAAATTCACGCTATCGTCACCTACTGTCAACATGAGACTGTTGTGCTTTTGATTGCTGAAACGACAGCTTGGCGGAATCATAGACGTTGTTTTCTTCATTCTATATTCTAACCTACCTGATAGGATAACTCCCATGTCGAGGAGGACAGTCTGGATGAAGCGGAATGCTTGGCATCAGCGTCAGCATCGTCACATACGAGAAACTCCGGCCTTAATCCATATCCCCGCTGTGAAAAATCTCCTAACCATCTACTAACCTCGAACTCACAGCCGCCCGCTCATTTGCCCGAAGTCAGAAGCAAACCGCGCATTGACAGCAATTTTTCACATAATAAAAACGCGATGAAACCTTCCCCGTCTAGTATGGCATTTTTCGCAGTCCCGGACTCGGCTTCAAATGCGCACACGGGATATTTAAACCAAAACATGACTGTGCAGTGGTTTCCCCCCGCTTTATCTCATTCCCAGTCAACACCCCGATTAAATCCGCAGTCTGTCCGGGCATCCCCATTCGAACATCCATATCCCCGAATTGCCGAACGCGACTTCTCAACTCCTATTAGGCGCACGGAATCTGCGTATCTTACAACAGCGAAGCCTGTCGTTTCGATTGACGAGAACGGAGAACAGTTAGAGCTCGTCAACCCACACCCGGTTTTGCCGCATGCCAAAGAGGACCCGATAGAGACACACGATCTGGTGGTTGCCGAAATGGCCGCACAAGGTGTGGTTTGGACACCACCACGGAATGCTATGGACCGTCACAGTCATTCCGGTACTTTGGATGCGTCGCGAACTGCAGATAATGGCCGCTCGGCCGGAGACACCCGATGGTACTCTGCCGGGATAGAAGAGGAAGAAGTACTCACGCAACCGTCTGAACGCTGGACAAGCGAAGAGAAAATGCACGCCGGTTCTGATTCTTTTATCAGTGGAAGTGTACCTATCAGTGATATGAATAACCGCAGTCGAACACGAATGACCCAGTCCGGCTCTCAGCGAACGATAAAACCGAGCACGCCGTCCAATTTGTCGACACGGCCTCCTGATGTTACTACTTCTTCCGGACTTTCTCTTTCCACCCCCGGTACACGTGACGCGAGGTCAACTTCCGGAACAGATGTCCAAAATCGAACCATGGCGAATGATTCCACAACGAAAATAACAGACACGTTAATGCAGGTCAACGATGGGGGTCAAGCAGACCTCAAAGCTCGTTTGGACCATGAAATTGCCTTACGAAAACAGCAGGATGACTACATTCGACAATTGCAAAAATACTACGACAACTTGCTTACCAAGCATGCACTAGCTGAGGTGACCATCGACCAGCTGCGTATGGGCTCCAAGGTTCGATCAGAGTCCGAAGACCGTACCCATTCCTATTCCAAATCGCAACGGCCATCCGATCTAGGTCTCATAGATCGGTCTGCACGATATCAGTCCCAGCCCATATCAGTTCTGCCGAATCTTAGGCGGCAGTCAATGATGTTTGGTGCGAGCAGCGAACAGCTACTGGCTTCTGGACCGCAGTTACGTTATGCGTCCACTCCAATGCTGCTTTTCAATGCACAGCAGCAGCAACAACAACAGCAGCAGCAGCTCGGGCGATTGCCTGTCTCTCGGGATTGGTCATCTGCCCAAACAGCAAAACCTCACGTGATCGAGGACCCAGATTGTCATGAACGTACTGGCGGGATTGGCATTCGTCAGATCGACTGGACTTTCGGGAATGAAAAGTATGCTAGCTCTGAACATTGTCACACTGTACATGAGGAGGGAGAACCCAACTACTTCAATTTCACCAAAGTAGATACCCCACCATCCTCGACCCGAACTCATGTGCAGCAACGCTCGTCCAACCCAAATGTACCGTCGAAGTCCGTCAAATCTCTGGCACCGGCCGTCCCACGGGATCTAACCGATTCACGAACACGTGACACATCACTCGCATTCCAAGCGGCTCGGAATCCCCCGAGCCAGCATCAAGATTATCAGCAGGACCAGCCCGCCATCTCTCAGCCTTACAACCCCGAAAGACAAAACCCCATTTCGGACAACGATGTATCACTCAGCCCTGACGAGGTGCACTTAGATCTGATGACTAACCTCATGGAAGTGAGAGCCAAGCTGGATCACATTAGACTCCGGTTGGCAGATCGTGATGGTTCACTGGGGGAATCAGATATTCGCTCTATTCGTGTGCAGTACATACAAATGAAAAAGTGTTATCATTTGGCAAAGCGCCGATGGACTGGAACTGTCGATTTCGATCCGAACCTTACCCTGGACAAAGAATTGTTTCAAGTTCGATTACAGTTAGATGATATTGAAGCGTGCCTGGAGTTAGCCGAGTCACCGACAAACGAACGGACAAATTTCACCGAGAAATCTCAGCTGGTCCACAACTGTGGTCGCAACTTTGCCACTAATCCGATGTCCTTGATGGGATCGAGAGCAAAATGTACGACAGTGGTGGACAGCGGAGTTCTATCCTCACCGAGTCGTTCAGATAGAGATCAAGATTTGTCCAGTTTGTCCAGTTCACCGATGACAAAAGACAATTTACGTGCTTTCGAAGACCTGTTCGTTGATTTAATGGATCGATACAATAAGCTGAAGCAAATGGATTCAACGAATACTCAGGCGAGTCGTCTGTACCACATTATGAAGCGTTTGTACGTCCTGGCAATCACAGCCAACGGGCACTCGAGTGTCATTCCAACACCGGAAGAATTGGAGTCCGTGTTCCAACTGGACGGGGATACACAGAAACTGAGCGAGGATTTGGAGAAATTCATCCGTACGGAGCGTGAACTGTCGGCATGTTCGAGCTACTCCAACGTTTCCGGTAGGAACTCGTATTTGGATTGTGCCCCACCACACACGGTCTCGAGTTCTGTAAATAGATCTCGTGTTGACCACCCACCCGCTCCTTCGACATCTGGCTATGTGAAAAATACAAACATATCCAGACGAGAACACAACCCACATAAGCCTACTGGGTCTTATTCAGACGAGTCCAGTTCAGCTCAGGATAGTGGTTTATCAACACCACCAGTCACTGAACAAAGAACATTTCGGGATGGAAAACCTACCCAATGTCCAAAACCACACCCGGTTCCAGGAAATTCCAAACTACATTGTATGCCAATCAACGAATCAGACAGCAGTCCGACAGCCAAGTCGGTACCGACTTATAGTACTCAAGGACATCCGTCTGACAGTGGTCTTCCTGGTTCACTGCCTGCTAACAAAAATTCTTGGTCCAGTCCCAATGATCCGTCAAAGTTAAAGGCACAAATGATGAGCCACAACATTTCAGAATCACAGGCGCCAGATTATTCGACCGAGGCACCACATGTGGATGATTCGACGAAAAAACGCATGGAAGCAATAGAAGCTGGTATTCGTTTTCTTCAACAAAAGATGATAGAAGTTTGCAACCAGAAGCAGGCATCATCTACCCCGTTTGGCACTCCACCTGTGAACAGAAATCCAGAGACTTCGTCTCCATGGGATTCCTCTGATATGACTCGGGATCAGTCAGCAAATCCTGCTCGTAGTGCTAGCCGATCTGGTCACCAAAGAAAACGGCGTCCTTCGGCAGCAAAATTTCCGACCCAGCAACAGGAACAACAACATTTATTGGACCACGGCCGTGCACACCACAGTGATGATTCACATAAATCCGTGGTCCATTTGTCATGTCCTGTCAATGACCACTCGATAATGGAAGGTTATGGGAACCGTCAAAGACCGGAGACAGACAATCGCGCACCTCTTTCCTTCGATACATTTCCATTACGATGCTATGGGACTACGTACGGTCGCTGGGCAAATATGCGTTCCACCAATGGTTTCGATCCGAGCGCTGAAATCCAATGTACTCCTGCAAACGTTGTTCGTCCACACACCCCGGGTCTGTACAAGCATTGTACTTCCCAATCACGCTTTCACACGAGGCCCAAAAACCGCTCACCGGCGGACGTATACAGTGACGATGATCAGCCGGAATCACCAGAGAATGATGCCGACCTGGACGAAGTCTCCGAATGTACTGATCCAAATACCTGTTCGCCTCATGGTTCTGATTCCCAGGGTTCAGAAACGGATTGCTTAGAACAAGAAGATGTTTCCTCCCATCCTCGTCGTGGGTCTAAGCCTCGATCGATTCTACGCCCAAACTCACTCAAGGCCTCTTTCTCATTTAATGGGCGTCCTCCTAGCGATCCGAATCGGTTTTCTCGTCGTTCCACACAACCTTGCTATTCGAATTTCGATCGAGCTATGTCGGTTGCTTACGACCTTCATCAGCTTCCTCCTCAGTCCGCGTTCGTAGTCCCGCCACATCACTTCGGTGGTTCCATGCCCGTGTTAGTCGACCCACACGAGTGTTGTGCTGCGCACACAGCTAATCCACATAATACTCGACTGGATGCTCGTCAGCAGAGTCGTGCACGACCTTCGGAATCCATGCAACCCCCAAGCGAATTTTGCCGACCACCACCACCTAAACCAGCCTTCTTTGCCGAACCGCACTTGGTTAGCACCTGCGGGACATGTGGTGGGAGCGGTCGTGTATCAGCCCCATATCCAGATCCCATCCGACGTCCGCTTGTGCCGAATTTGACACCAGCAGGTGTTTGTACACGACGTGTTTTGTCTTTTGCCAAATCTCCTAGAAGTGGCCCTCTAAGAGCTCAGCATCAGCATCATAATCATACTCATGAGATTCAGATGAGGCATACTGTCTTGCCCACCAGGTAAGTGTATGTATGCCTTGTGTCTTGCTTGCGGCATCAAAGCATCACATCAGCCACGGATCCCAGTGATTGATCGTTTGCCTTTTAGTCGCAGTTCCCCCCTTGTTATGCTTTCCCCCTCCGAATCAACTAATCCAACGGCGATATTCTTCTGCATGTTTTTATTCATGCTCGGGGCTTTCTTTGTCTTAGATGTTCAAAGTGTGGCTTGTACGTCTCTGTGTACAACTTGTTTATTGCTTTTTTCCTTCATATATATGAATACATCTTTTCTGAGTGGCATGCTTTTAGGCCACTATTTTTAGACAACAGCACGCATCCGTTGATCACATCTCACTAGATGCAGTTTTTTGCATCGGCACGTAAACAGAAATGATTGGTGAAGCAAGTTTATCTCAGTAGTGGAGTCTCATGCTGTCTTTCATGTGTCTGTTGCTTACTTTTGACTTCTCGATTATTTCCAAAAATTCTTTAACTTTCAATATTCCATGTGGATTATTTATTTACGTTATGTTTTCGGGATGATCCCTCAGTGTTTATGGTTGTGAGTTTTCTGGCCGTTAAATACGTCTTTTGCTTTACGGTGCCTCTATAATGAAACTGGTTTTCAACCATATGTCCGGTTGAGTGATCGGTATTTATTATGCTTACCTAAACAGAAACGAAATATCTTCCGGCTTCAGCCATACTGGTTTATACTTTCACGTACTTTTAGTTTTATGAATTATCAAGGTCTCCAGAAACGACGATAGTTGCGGTCTGCGAAACTGTTGAATCAAATCCCTGCGGAATTCGATTTTTCACTTCAATAAGGCTACAGTCGGTCAGTGCATACACAGGTGCGACCCGTTATCCTACTCCCGGTAAAACATGAAACCATCCACCCAAACTGCAAATACGTCTGCTTACTGGAATCAATCCTGGTTCAGCTGTTATACTCAAAGCGATCTCGCCTAACCACATTACCATTAGACACCGAATCGCTTGGTATTGGATTAGTCACCGTTTGACCGAGGCTCGCTGGGGTGCCAAATCTGATCACAGAAATAAGGTCGAGTATGTGTTTCAGAAACAGCAGTCTATTTTAAAGCACCAAGAGTCCTAGCTGGGACAATGTTTCCTCCAGTGGCATACGCAATAAGGTGTCGTTCAAAGCTTAATTTTGCTCTTTAAATAATTCGGTGATACTTAACTTCGTCCGGTTCTTATCCATTGACCTGTCAGGTGTTATTTCATATGCGGCTCAAGGAAGCTATCCTGCATAACTCTTTTGGCTCCAAAGGTACACAAGTCACCAATCTAGGGCCCATTCTCGTGTTGCTGAGTGAACATGCAATCATGAACCTGAAATTTAGAGCAGAAAATCAAAATATCCGGGCCATACCTCAGTGCTGTCTGCGACCAAATTGAACCGGCGGTGATCAAAACTCTTGACGGAAACTTGAGAGCAAGTTAGGTGTACTACCCGACCACCTCAAATCAGATTATATTTGAAAAATGAGTGAATAAATTTGTTTTGTTGCTCTGTCTAAGAGAGGATATTCGACTGTACAAGTCACTAAGTAGAAATATTTGGCATCTCGGTGTCGGAGTGTTTTATTCCGTGCTGATTTTTCTACTGTTCTATGTCTCCGCGACCTTCAGTGTATGAGTGAACAGGCCTTCTTCGCTCAGTGCTGTTCAGTTTATCACGGACCATTCACGTAATCAATTCCCAGGCCCCTTTGATAGAAATGTTTTTTGGGGCAAATTAATTTTCGTGCACGCGCGTGCCTGATGACGTACGTAAATTGTTTACGTTCAAGCTCATTCTGAATCCATACCCCTCCCTTGTTTATCCGTTCGAGACGCGTTCCGCAACTTGTCCCCCCCCCCGCTCTCCTGTTGATACTTTGCATAATGGTATTCGTTTGACTGATTGACCCGAATCTTCGATAGGGTTTTTAATCTGTGCATGATAACATTTTCTGGTCGTCAAATTTGTGTTTATTTAAAAAAACCACATGGCGGAATGCAAACAGTTCGCATAAATCATTATTATTTAGCCTTGATAACATTCTCTCTCTCTCTATTGTTTGACCTAAGCTTCGCTCAGTTTTCGTCCACTTGTTTCCATGGGATTCTTTTCTGCATGTGTTCTGTTCTGTTTTATAGTCTCATCCAAGAAGGGTCTTATACTAGGCCCATTAATCAAACATGTATCCGGGAATATACTGAGGTTGGTGGCCGACGGTATACTGTTCGCGAGTTGGCTTGTAATACACAGCTATCCGGTTCAACTCCATTCTCATTGAGAATTCATCCGTGATTGGAAACCGAAAATTCCCCCCTATTGTTCGTGATGCTGCCCTGAGCCGACTTTTGACTGCGGCCCATTCGGTCACGGCTCTCACAAGAGGGATTCGTAAGAGTCTGGAAGACGTATGCGAAGGAACAAATCTCATATAATGTAGACGTTTTTTAAACGAAATTAATCTTCCATTTCTCATACACACTTGCATATAATTTTCTTGCTGTCGTTAGTTAAATTCATTTTGAGCCCTTTGAATCTTGTGGTTTTTTGTCACCCACATCGTCTTCTCGCATAGCCCAATAGACCGGAAATGCATACAGCTTGAGTTCAATCTGTGATCTCTTCCTACTCGTCTTCTGTGAACCTCAGCTGTGCGCGTTTTCTATAGTACCTATTATTTCATCCTCTTACAGCTGTCACTGATCAGTGGAAGCAAAATGCTCTTGTTTTTCTCCTCAACAGTATTTTATGGTTCATTTTCCAAAATTTTTACCAATTTTGTCAGACAAATACTTCCTGTGTCACAGTCACCTTACGTCTTCTTAAAACCAGAAATAATGTGCTGCGTCT
>STRG.13255.1
CGGCTTTGGCACGAACGGGTTGACGGAGGTTAATACAATGGATACCGGACCAACCGGAAAGTTATTTCAAACAACCTATCGAATGGCCATTCTGAATACCGTTGATCAAATTCTAAGTAGAATGATTACATTTAGGACATCAACGCTGGAGAGCGAACATTTGTTTTCAGTGATTCCTAATCTCGTCCTTGCAATGACAGTGGTGCAGCTGATTAGTCGTCGGCTGGGTTAAAGGCCACGGTCGCACTGTTATGAAGACTGGTGTGATTCTAAAGTAGATGTGTAGTGATGTGGGTTCAACTGGCTACCCATTCGCTTACTACTAGCGTGCTCTGAGTGCTCAACTTGGACCAAATCAGCTGAAGTGTATGGACTATCATAATCGCTTTTATGCGCAGGGTTTAGTAGGTAACTAACGACCGCCTGACACGTGACCAGGGTCCGAAGTCGAACTTTCTTTGATGGGTTGGGAAGGAAGCATCAATCCCACACACTGATTGAGTCATTTGAGTCGCTCTTATTGTAACAAGGACGACAACGCACGGCAGGATACTTGTATTCCCACGGTCACACAAGTCAAGTCATGGCACACATACAGTCGCTTATATAGGCCTTTTTCCAGACTGCGCAGCACCAAGATTGCTATTGTCGCTGCTTGAGCGCTTCGGCTGCATTCTGTCCATTTGCCTGTGGCCGATGGCTTGCTTCTCTTGCCCGTCATTTCCCTTCGGTTGGTCCGACTGTCTCAGTTGACGGCTCGATCGGCAGCCCTTCACCTGAGCCATCTTGCTGGTTGCCGGAGATCCCGCTGCTTCCTCTCTGGTCGTCTGTGTGCTTCTTTTTGCCTGCTTCGGGACGCCTCCGACATATTCACCACCTGTTCTTTTGTCTGTGGCCCTCGTTTGGTTCGTTCGTTCGCCTTGATGTTTACGCCGTTCCCTCGCCCCAGCATTCCCTGTTACATTATGACCATTTTCGACCAAGTCACCCAGGATGGAACTGGTTACTTCGCCAATCTTCCCGTAATTCAACTATATCGAGTGACGCTCTTTACTGTGTTGAGAAAAAAGCATAGCCGTGCCAACTATGCAGGATGTACCGCATGAGTTGTATTGTATTGTATTGTATTGTATT
>STRG.29483.1
GACCCTTAAAGTAGTCGTCTTGTGGCGTTGCTTTTGTGAAATTCTTGCCATTTTGAGTACTAATATCTGTGTTACGTTAGTAATTCATATTCAGATTCTAGGAATCAGAGTACATCGTTATGCGTAAAAAGATGAGGTGGGAGAGTTACTGGAGGCACGAATAGGTCCTCAGTGCAAAGTACCTAATTTGTGACGGTGGGACACAGTATAAAAAGGAAAAACCGAATATTGCCAATGGCAAAGAAGAGCCACACGAATTTAGCCAACAACAGATTTGAGGTCTGTTGATCTTTCAAGCAGCGGTCTATTCACTGTCAGCGCATCAAAGTTGATCATCCATGCAACTGGTCTAGAGATATAGCTTAGAAGGGCTGTGTGTGCAGCTGGTTTGGGAGTGCGCAACGAAACGCCGATCAAAACAGGCTCGTTGTTTCTGTCAAGAGGCTGTTTGTCCCAGCCCAAGGTTCGCAGAAAAACCGGTGTTTGTCAATAAAAGTCAAAGCGTTCTTTTGACAGTGCTGGAAATCTAGGCGATTCAAAATGAGAATACAGCTACTTTCTCTGTAGAGATTTTCTCTGTTCTTTTGGTAGCCGTTTCCGTGCATCTGTGGGGGATCGGCGTGCGATGTTTCGTATGTGCACGGCCAAGTGCACTTTCGAGCATTTTCTCCAAGCCGACGATGATAAAAACATATAGGATCTTCGGTTTGGCGGCTGAATTTAGGATTCTCCTACGTTAAGTCGGGACCTGCTCCCGTATAGAGCCTTTAGCCCCTCGTCCTCGGTTTGTGACACGTCAGCGAATATACTCGGCAGCGCGCAAAGCAGAACTCAAAACGCTGGAGCGGGACAATGTGTGTATTGGAGGAGCGCAACGGAGTGCAG
>STRG.51832.4
TTGTATCAGGAGAATAATAAAACGAGTTTTATGCAAGGATCAGTACTCTCCTGACGGGGGGTTGCTCGTGTTTGTTCTAAAACAACAAAAACGGATCTTCATGAGCTTAAAGCTCAGTAACATGCAAATATATTTTTGAATCCCGTGGGTTCCTGATTTTGGTTTCCTGTTCGAACATGCTCTTCGGAAAGCTATTATGCACTCAGTTACGACAATCGTCTACTTATTTCCTTGGAAATCACGCAAGGGTTATGATTTTTGGATGCGCTAAGCCAAATTGTGTCAGATTTTCAACAGAGAAAACGAACAGTGTAAATAAGCTTTTCGTGAACTCGGATGTTAGCACGGTTAGTCGTGATACTAAGGAAGAAATCGAAACGGGCACTAAAGACTTTCCATCAGAATCCGATTGCTTCGGAATGTTGGCAGAAACCGAAAATGAGACAAAATCAGCTCTACACAAATCCTTAGAAGATAGATCTGGTAAATCTCATATCTGGGGTGCAATCGACAGCGTGGTTCTCGACCCTCCGGATGAATCGGAGACGGAAAGACGAAGCGTTCGACTGCGACCACAACGCCCAAATGAACGATTAACGTGGAATGCACGCCAGATTGCCATCCAGTGCAATAAAGGGGACGTGGATGCAGCTCTCAAGGCTTTCTTCGACGGTGCTTTGGAAACAGATCGTGTTATTCCACCGCGTTATTTGGTGCATCGCTTGTTGGACGCGTTGGCTGAAGTAGGTCGCAGCGCAGACGCTTTTCACGTGTATCGCCGAATGAAGGAGATCGGTATGCCTTTGACACAAGCAACCTACTCACGTTTGTTTAAAGCATGCGCAGAAGATTGTTCCGTTTGGCAAAGAGAGAATAAGCACCTCTTTCCACCATCTTCTCCAGCCCCCCATCTGCCTAGCCTACAGCGACGTCGAAATCAACTCTTGCAGAAGGCGTTGTGCCCGGATGATGTGTACAGTCACTTTGGCGGTCCTGGTTTGCAACGAGCTCAAGGACTGTGGAAACATTTGCGTTCCCGAGGAATCCCGGTCACCCCGATCACGGCGAATGCATTGCTGTTAGCACTGGCCAAAGGTGGTGATCTTACCGGTTGTCTTCAAGCTTTGGATCTCCTACTTTCTCCAGCTCGACCCGTTTCAAAAAAGACTCCCGCCTTCCAACCTGACACCTATACGATGACCGCTCTGCTGTCCGCCGTTCGTCCCGCTAGCCTCTGGCGTCATCTGGCCAGGGTGAAACTACCTAGTGCGGCATCCTCGTCACCTCCGATGACAGCGTTAGATTTGTCTCTAACTGTATGGCATCGTTTGCTGCCATATCTGACCACCGCGCAGTTAGGTCCTCAATGTTTTGTCTCTTTTGTGCAAGCTTTACGTTGTGATTTCGATAGCCAGTTGTCAAAATCGTCGACACACGTGCTCCTGTTTCGCCCAGGGACTGGTTTGCAAACAACAAAGATCTCCGCAACTGCTCTGGTAAATGAGCAAATGTCCAAAGAAGGATCCACGAACACTGTTCTTCTACCAGACCGTTCCGTTCAACTCGCTGACCCCTCAGACATCAAAAATAATGCAGGTGACCAGCTGGTAACAATTTCGAGCGACGCACATTCGGTGCCTGAGTTCGACCGATCTATTCGAGTTATCCGTCCGGATTGGACCGATCCGAAGTTATCAATTCGAAGTCCTATCAACCTTCTCCTACCCATGGAAGATCGTGGACTCTTGATCATTCCTCCCGTCAGCGGTTGGTATCTGTGGCACCGACTTGTCTTGATAGGCGGATTGCACGGATTCCTAGAGTGCGTTGAACGAAGCTACAGGTCAGAGGTTACAACACAGCTGTTAACGTCTTTGATAAGCTTATTGCCGAAACTGGGAGTTTCCGCTGATAATTCCGGGATGGATAACTGGGAATGCGAGTTAATTCAACAAGCCAAGGTACGTAATATCAATCTGGACATGGGCTTCTTCAATGCCCTTATCAATCGTCGTATTCAAATGGGAAGTTCCGGTTCTGCATTACTGTCTGAGGCCGTACGCCTTGGTCTTATACCGGATCAAATCACCTGGGGTCTGTTGGCGAAGGGTTGCACAACAGTGGATTCTGTTCGGAATTTGCTACAAAGTTTTGCTGTGGCCTCCAAGGCGGACTCAATCCATTCGATCCGACCTAGTCGAACGTTTTTCGCCTCATTGTTCGCTGGCTCTGGTTTCAATTGGCCATTAAAAAGTTATTTGCTTCGTATGATGATGAACTCCGGAGCTGCTGGCAACGATGCACATTCACACGAGAACGTATTTGACGGCATCCAGCCCGATCGACGTCTGATTGCACAACTAGAGATCGATGTAGCACTGTTTCGTGACCTTCTTCGAAAAGGCGTCGTGCCAACGGTCCTCTCCCACCCGCTCATATTGAATAATGGCATCGGAATTGGAAGCATATGTAGGACGAATGGTCAGTGTAATCACATCAGACGGACGGACGATAGTGGGCACCCTAAAAGGGTTCGACAACGTGATCAACCTGGTGCTGAAAGATAGCCAGGAACGCGTATTCAGCCCGACAGATGGCGTAGAACATGTCCCCCTGGGTCTGTTTATTATTCGTGGTCAGAATGTCGCACTGGTTGGTGAAATCGATGAAGACCTGGATCGAAGAATTGATTTTTCGTCCCTTCGAGCGGAGCCCTTGAACCCAGTTGTTCACTGAAAGCGCTCAGTGCATGTTTGTGCGGTGCATATTTTTCCAAATTCGACACAATCAGCATATTTTTCTTACTAATTTGTTTTACTGTCAGGTATATTGGGGGGAAGGAAAATACAAATTTGTATGAGGTCA
>STRG.75593.1
GTCCCGCTCCAGCGTTTTGAGTTCTGCTTTGCGCGCTGCCGAGTATATTCGCTATCGTGTCACATACCGAGGACCACGGGCTATAGACTCTATACGGGAGCAGGTCCTGACTTAACTGAGATAAATCCTAAACTGGTGAGCCCGAACAACAAATTAATTCTCGAAGGACATTCGTAAGTCCCTCAATCACATTTATTCGTTTACATATACACTTTTCCGATATATAAACGGTAAATTCCGGATATCAGTTACCATATCCCTTATATATATTTTCTCATATCCATATTATAAGTGTTTCACTTTTGCTGCACTGACCTCTTTATATCATTTTACATTTGATATACCATTGCAACTATGGCTAGCAACGACCGTAAACCTGACCCGGAACCGTCCGTTTCGACAGTCTCCCTAGCCGTCCCTCAGTTTTTTATTGATGACCCTCANNNNNNNNNNNNNNNNNNNNNNNNNNNNCCCATTCCACATATTCAAGATCTTACTTCTACCCTGTCTGGTTGTTCTGTTTTCAGCAGAATCGACCTCGTCAGAGCCTACCACCAAATCCCAGTAGCAGAGGCTGACATCCCTAAAACCGCTGTCACAACTCCATTCGGACTATTCGAGTTTTTGCGCATGCCTTTTGGGCTCAGCAATGCAGCCCAAACCTTTCAAAGGTTTATGCATGAGGAAACACGCGGTTTGAAGAATGTTCACGAGTACTTAGACGATATTTCGGTGGCAAATCCTTCAAAAGAAGAGCATATGACACACCTGCGTGCTGTTTTTGAGCGCCTTAGCCAACACGGTGTAACCATTAACCCTGCTAAGTGCCAATTAGGTAGGACGACCATCACGTTCCTAGGTCACGAAATCTCAGCTTCAGGCATACAGCCCCTGCCTGACAAGGTGGCGGCAATTCGTGACTATCCTGAGCCTCACCCTTACCGACAGTTGCGCCAATTTTCTGGCCTGGTTAACTTTTATCGCCGCTTTACCCCACACTGCGCCGAAATAATGCAGCCTCTAACAGACCTTTTACGTGGAGATAAGCGGAAATTCATTTTTCCCGACACGGCGCAGGCAGCTTTTACTTTGATCAATGATGCTATCGCCAACATAGCACTCCTTGCACATCCCGATCCTTCTGCTCCCCTGGCATTAGGAACAGATGCTTCTGACACGGCTGTTAGAGCAGTGTTGCAGCAATTCGTCAACAATTCATGGCAACCAATAGCTTTCTTCTCCAAACGTCTCCAGCCTGCGGAATCCCGATATAGTACGTTTAGCAGAAAACTGCTGGCAATCTATTTGGGTATCCGACACTTCCGGCACACACTCGAGGGCAAATTGTTCACAGTGTTTACAGATCATAAACCACTAGTTTACGCCCTCCAGTCATCTTCTGACCGATATTCGCGACGCGAGATTCGCCACTTAGACTATGTTTCGCAGTTTACTACGGACATTCGACACGTCTCTGGGGCACACAATCCCGTAGCAGACGCACTGTCACGCGTCCACAATATCGACCACCCACTACCCGTGGACATAGAGCTAGAAGCAATCGCCGCAGCCCAAACGACAGATCCTGAGATAGAGCAACTCAGACACAACAGCTCCCTGCACCTAGTGGCAGTGGCCCTTCCAACTTCGGACGTAACTATCATTTGCGATGTGTCAAAAGGTCGACCCCGACCACTAGTTCCTGCCAGTTTTCGCCGACGAGTTTTTACCAGCCTCCACAACTTATCGCACCCTGGGGTAACCGCCTCAGTGAAACTAGTCACCGAGCGATTCGTCTGGCCTTGCGTCAAACGTGACGTACGTCTTTGGGCTCGTGCTTGTCTCCAGTGCCAACGAGTTAAGATACATCGTCACACCAAATCTACTTTAGGCACATTCTGCGAACCGGACGCACGCTTTCATCATGTGCATGTGGATCTCGTGGGGCCACTTCCGCCATCCAATGGCTGCGTCTACATCCTCACTTGCGTAGATCGTTTCACTCGCTGGCCACAGGCCATACCTATTTCTCGCCCAACCTCAGAGGAAGCTGCAAAAGCATTTCTAACCGGTTTGGTGAGTCAGTTCGGTTGCCCTGCTATCGTGACCACTGACCGCGGTTCTCATTTCGACGGCGCCTTCCACGAGCTACTAAACGCATTCGGTTGTCGACACAACAAGACGACAGCCTATCATCCTCAGGCCAATGGCATGGTGGAGCGANNNN
>STRG.24063.1
ACTGAAATGATTTGATCTGCGATTAGCATTGGGCGTTCTGGCTGCTGGCGACGTCCCACCAAGCATGTTTACGAGTACTTTTTTGTCTCAGTTTGATGCCTTCGCCAAGCCTTTGAAGGATTTTCGTGTAAAAACGATTGCCGGTGCTATTGTATCTATTTTCAGTTGTTTGTCCATTATGTTTCTATTTATCTCGGAGTTCTTTCTTTATTTAACACCGCAAATGAAGCAAGAAATAATGGTTGATGTTAACAGAGGTGAAAAGTTGTTCATCAATCTTGATATTACATATCTTCATATTCCATGCGTCATGCTAAACCTAGATACCATGGATGCAACTGGAGAAGAACAAATTGACGTTCATCACGAAGTCTACAAAACTCCTGTAGATACACATGGAGTAACTCTTTCCCCCAGCATTCGACATGATGTTAATCGACCGGCTGTTTCGGTTCCCGAGAAACAAAATAGTTCTGTCGAATGCGGCTCGTGCTACGGTGCTGAGAGTGAAACCAGAAAGTGTTGCAATACATGCAAAGAAGTGCAGCAGGCTTATTATGAAAAAAATTGGGTGGTTACCAACATGACTATGTTCAAACAGTGTCAAAGAGAAGACTGGGAAACGCAAGTTTCGAAATTGGGCAAAGAAGGTTGTCGCATACATGGTCAGCTACAAGTCAACAAAGTTGCTGGCTCATTTCACATCTCTCCGGGCAACAGCTACGCGGTCAACCACGTGCATGTGCATCATCTACAAAACATCGGAACAACCAAGCTGAACATGTCTCATAAGATCACGAAGCTCAGTTTTGGAAAAACGTTCCCTGGCCAGGTCAACCCGTTGGATGATACTACTATGAACGTGATAGAACCTGCGCAGATGTTTACGTACTATATGAAACTGGTACCCACCATCTACTCAAAATTCGATCAAAAACTACAGAAAGAAACCCTGCTTGAGACGAATCAGTACTCTGTCACTTGGTATATGCGGGGCACTCCACTTTCTGGCGATAGTCATGGCGTTCCAGGCTTGTTCTTTAACTACGAAATTTCTCCAATTCTGGTCCGAATTTCGTCGGAGAAACGATCATTGCTGCATTTTTTCACGAACACTTGTGCCATTATTGGAGGTGTATTTACCGTGGCTAGTTTGGTGGATGCATTTATCTATCGTTCAACTTGCGCTATCCGAAGTCATGCAAAAGGCCAGTCCTTTTAATCAGTCGCTGTGTTCATATGTTGTCGTCATACCAAGTTGTGAACACTGTCCAGCACACAAAGAGTGACGTGATCTTCAGCTGATGATCCATCGGGCCCATATGCGCGCCTCACCCCTTTTCCTGATGAAATGTATGAGGATTTCCACCCCGTTCTTGTGACCGAGTTCGGATGACTGTTCTGTATAGCACATACACCGTTGTTCTTTCAGTCCTCTCTTTCGCTTGCTGTTCGATCAGTACAGAGTATACGTGTTTTTTTTTGTGAATGCGTGTGCATGAGCTCTGTTGTTGTGTTGGGGTGTTCTGTATCCCGAGCAGGGAAATATGAATCTGATTTCACCCATGTCGCCCGGCACTTTTCCTAGCTTTCTTAACCCCTTTTCCTTCCCCTGTCTTTATCCAATTTATTTTCACGGCTTATGTGTATACTACTTGTACCTTGTTGGTTTCTAGTTTGGATTATTGCTTTGTTTTTCGTTTCAATTGCAGTTTTGTTGTGATAAGTCTTCGGTAGTGTAACTAGCAGGTCGGATAGAAGTGGGAAATGGGCATTCGATATGCATCTGTTTTCATCCCATCCACTCAGAAATGCTTATTTCAAACCCTCTTTAGGATCTTCTGACTTGTCTCTGTATGTGTGTGTGTGTGTTTGAAAATACAAAATACCAAGTTCCATTTTGAATGACC
>STRG.5351.3
AGGGCCACGGCGGGCTTTTCGACTTCTCGGCGTTGCTCGGTGTTTTCGTGGTTTTGGTGTCCGCTGGCCTCCTGCTACATTCTTGTCCGAAATTTATTGTCGACCTAGGTTCCATTTTTCATGTTATCCTTACGTTAGACCTTAAGCGCGAAGTAATGCAACTTACACCCAGAATGCTACGCGATTAACCATTATTTTAAAATAGTGGGGTGTTAGGTCGCTCTCAGAGCACTTTTAACACTCAGACATAGACCGCCACACCTACCTGCGCTAATGTATGGATTGAAGCTTCGATTGGACCGTACTATCGGCTGTGGTCTGCTTTACTTTATCACTATTCTCTTTCTGTTATTATTACTAGTGTCGCTGTTAAAATGCTCTAGACCATCGCTTTCATTCCCTCCCTCCTTTGCGCCAGTCGTCATCGATGACAGGGGACAAAGGTCCGCTCAACTGGTGCCCTTCTACTACGAAGTAGATCCCATATAGCACACAGCCCGCCCCATGGGCTGGGCTCGGAACGGGTTCTTCAACCGCCAATTATTATGGGGGGAAACTGTATGGATCGTCATATTTCTCTCTAGAGAACTCAAAAATATAAATATTCTGTTATTTGGCCGTCAGAGCGGACATCACTTTTGACGGCTTCAATTTTTATTATGGGATGGGACGTAAGCGTGGTCTAGGACTAGATGTAAACTGAAATCGTTAGGTTGGGATTCGTTTGGAGCAGTGTAGCGGACGAAGGTAGCATACCTGACAAACCTGTAAGTCAACCCAGCCTGAGCCCGTTCCTAGCCCAGCCGAAGCCCGGCCGAGAACCGTCGGGGCATCCGTTGCAAACGCTGCCTGAGCCCAGCCCAAGCCCGCCTCCAGCCCATTCGCCCACTCGGAGCACAGCCCAAAACCGTTCGAAGCCCGGCTGGGGTCCAGCCGGGTTTGCCACTTGGGATGAGGAGCAAGACGAAATTAGCCAGTATCCTCACGCTGCTCACCTATCACCGCCTTCAACTTATCCACGTATGCAGCTTATGTCCTTGAGGTACCTGGAGCGCTAACTGAATTCCAGCAGGGATTGTGGTTGTATGAAGCTCATCAGTAGCGGCATGTCCCTTCCCGTTTATCTACACCGAATCACTGGTGGAAACTCCGCTTTCCTCTTTGTCGTTGCATCAAGTTATCAAAGTACCTTGCAGTTCACGTGCCGTAGCAGAATGGACGTACTTCGTTGACGTTTGAGTCTTTACGTTTAGTACTATTCCCAAGCATCACGCCCATGCGGGATTCGTATGGGCACTGCGGGCACGATCACTAGGGGTCGTTTTTCGAAGATATTCGTTCTCTTTAACAGGACATACCATAGATTGGACAACCAGGTGTGGGGGAGATCCCGCGCTTAGACTTGCGATGGAAATTTATGGGGCGGTCGCGGAATATCTCGTTGGTTGCGGTGCACAGCAAGAAGCGAACAGAATGCAAGGCATCCAAAGAGTATGCATTCCTAGTGACAAACGTCCAGTTGTTGTGATTTCAACCTCAGTGTGATGGCTTTAAACAAGGTCCCATTCAACCACTGGATCTGACGATTTCCGCGTGGGTTATGCGGAACAGTGCGACCGGTTGTCAATATTTGTCATGGGGAAGCCGCTGGACTTCGTCAGTCATGAAAACATTGCTTCGGTTAAAGTGGATATGGGAGTGCATCCCACGGAAACCAACTAGGCAAAGGCAAAAGAGAATAAGAAATATCCATCGAATATTGCCAGAAGGTACATGCCGCAGCAGGTACATTCCAGCGGCAGATTGCACTTCTCATGAGGGAATGTTCCGGCACGACCGGAAAGCCAGAGCTGGCACGTCATTGCCTGGTTGCTTGCTGAACTGGGATCGGGCACTCCCTAGAACCAACCGATCCTCCAGATTCGATGCATTAGTCGAGGAAGTTGAGGTTTTCGAGTGCAACTCCACTTATGCCCGTATCCATTTCACTAACGGATATCTGCCAGCAGTTGCTGAACGACCTATCGAAAACCAACCCCAAATTTAGTGAATGGAATGGAACAAGGTCTGGGCTCCGTTTACGTAGACGAGCCTCCCTCTGCTACATCAGAATCGGACCCATCTCTCAATTCAGATGTTGCACAATCAATCGAAGGTATCACTCAGCAACTTTCACTGGATGAAATCCACAAGATCCAACAAAGAATTCGTTCTTACTGCCTGAGGAATCGAGATGCACGAGTCATAAAACTTTCTATGATCACGCTTCAACTCTTTTTTCACCACTCGTGTACACACATGTCGATTATTTCAATATACCCACAGAAACACTCATCAATAGTTTTGATCGTCACTCCTGAAATCTTTGTAGGTGGTGTGAATTTGATGAAATTGAAACTGCTTTGTACATGTGCTCTTACCCGTTGCTTATTCTCGTACGTATCGATGTTTAGTAACTCTCGTATACTTATGTTTCAGCAATGCTTTTGTTATAAGTTGATTAAAGCCTGACTTCGGGTTTCCTATCTAGAAAGACCTGTGATAACAATCGTGTTTATTACATAGGCGTACTATCACATTCGACGAGAGTAAACGTGTGGTTGCCGCAACAAAAGTTCGAATGCTCGGTCACGAAATCTCTCAAGGCGTGACCAAACCAGACCCTCAACGTTTCCGGGCCCTAAGAGGTCTTCTTTCTTCACTGTGTATCCGTTCCCAGAAAAGAATAGACTACCAGCGTACCACGCCAACTAGATCCTACACTTCCCTGATAAGATTCATTCTTTGGTGCACAACCGCATATTTCCGGCTCCAGAGAAAGTGATGAGAGCCCTTTAAAATCTTAAAAATCGATTTGGAAAGAGCTGCGGTGCCCCTGTTTGTAGAAACTTACGCGTCAGATATCACTACTGCGGATACACTAAACCTAGGTGATCGTCCTGCTTTTTTCTTTCCACGTTACTTCAGAGCGGAAATAACTGCTCAGCAATTGTAAAAGTCCGTGCACGTGGCAGCAGGTTTTGTCTGTGGTCCTAGATCCGATGTCCATCAAAGACACTGGATCTCGCAAGAGTCGCTGAGTATAATGGAGCAAAAGCGTCAGCTTTCGAACCGTGAGATGAATAAGATACGGAGAAAGCTGCACAGACAAGTTACGAAAAGCCTTAGGAATGATCGCGAAAATTGGTGGGTCAAGGTAGCCGAAGAAATGGAAATAACCGCTTCTTCAGGTAACAGTCAGAGACTGTTCAAACTTATTCGTGACACCGGTGGACGGCGCACCCAGGTCAGTGAAACGATTTGACATAGAAATGGAGAACCCATCCATAGCAAACAGCAAAGGCTGGACCGATGGGCCGAGTACTTCAAGGAACAGTTTAGCTGGCCGCACGCTAGTGCAGCTACTCATGTGTCAACAACTGCGACTCCTTGGGTGGTATCACTTGAGCCCCCATCGGAAGTAGAAGTAGAGTCATGTATTCGATTATTAAAGCGAGGGAAAGTGGCAGGTTCCGACGAAATTCCCCCAGTTCTTTTCAAACTGGGTGAAAATGTTTGATGAAATCACTTACCGCCTTGCTCCGTGACATTTGGGACGCGGAGCGTATCCCGTTAATACGGAGCGAGTTAATGACTGTTCCCATCTTTAAGAAGGGAATACACAACGATTGCAGTAACCATCGTGGGATTAGCTTAATTCCGATAGTCACCAAAGTATTAGCCTCGATTCTGCTGCACCGTCATATATTGGCTCGTAAGAGTGTGGCTAGGCTTCTCCAGTTGAGCAAACAATAGGTTGTTCCTGTCTAGCACGAATTTCCGACACAGCTCGCGTCGTACAGGAACATGGCGCTCTAACTCTACAGGTAATCTGAGTCAGATGGGTCATATCGCCGTAAGCCACCGGTGGCGCAGTTCTGTCGAGAACTGTAGAACCTACTAGTCCATGTACGTAAAGTCAGACCATGCATTAGTTTTAATACGATTATCTCTCCGGCTCCATGGTCATTGGAGCAAACTGCAAATCCGACTAGCCGTAAAACGTTAGAGTCAGAGGTTCGTACGAGTCATGAACAGAAACTGTCATGTGAGCTGGGGACCACGACAAACAGCAACGGAGACGAGTGCTGAGCCCATATCAAACGGCGATGCACGTGGTGGCAGGTTCTGCCAGCGGTCCTAGATCTGATGTCCGTCAGAGACACTGGGTTTCCCAATAGTCACTGAGTTCAATGGAGCGAAAACGTCAGCTCGAACTGCACGGAGTTGAACAAGATGCAAAGACATCTACAAGGGTAGCCAAAGAAGTGGAAGTAGCAACTGCTTCAGGTAATGGTCAAAGACTGTTCAAACTTATTCGGGACACCGGTGGACGGCGAACTACTTTGAGTGAAACAATATGCGGTAGAAATGGAGAGCCTGTTCATGACAGACAGCGAAGGCTGGACTGTTGGATCGAATACTTCAAGGTGCAATTTAGCTGACCACGTACTAATGTAGTTATACTGGCGTCAATAACCGTGATCTCTTGGAGAGTATCACTGACCCCTCCATGGGGCGTGGAAGTAGAGTTGAGCATTCGATCATTAAAATCTGGGAAAGCGGCCGGTCCCGACGAACTTCCCCCCATTTTACAAACTGGGTGGATATCTCATGGTAAAATCACACGTTGCCGTGCGACATTTGGAACGAGGAGCGTATTCCTTTATCATAGAGTGAGCCCATCTTCAACAAGTTAATACGCAATAATTGTAGTAATCATTGGATCAGTTTAATTTTGATAATCACCAAGGTATTAGCCTCGATTTTGCTACGCCGTCTGACACCGGCTTGCAAGAAAATCGCCCGCCAACAGCAGTCCGGAATCCGCTCAGATCGAGGATGCATCGACCAGATTTGTACTCTTCGCCAGTTACTTGAAATGCGTCACACACACACACACCATCGATCGACAATAATGGTTTTCGTCGACTTAAAAGACGCCTTCAATTCAGTTGACCGAACAGCGCTATTCAGTGCTCTTCATCGAAGAGGTATGCCACAGAAGTTCGTAAATCTACGGGGATCATTGTGCTGTCATACCGCTGGCCGCGTAAAGGTTTACGGCGAACTATCCTGTCCATTTGAAACGACCAGCGGTGTTCAGCAAGAATGCATTTTTTTGCCATTCCTGTTCAACTCGGTCATCGGCGAGGGAATGGAGAATACCTTTCGAGATCTTCAGGATGTATTCGTTAGACTGTCAAATGGTGAGAAGTCATGTGACCCAGATTACGCTAATGGTCTTGCATGCCCGCTGAATGCACAGAACATGTTCAGCGTACACCAGACAGACTCGCAAGAGCTGAGCTCCATTCGGCTGTGCACCTTCAAAGTGTAAAGTGATGTTACAAGACTGGGCCTAAACGGTTTCGAGGTTGATGCTCAGTGGACAGGAGCTAACAATTGTCGGCCGCTTCATTTACCTCAGCAGCAGCGTGACTGCGGATGGAAGCACGGTAGTAGAGGTGAGCGCGCGGACATCCAGAGCTCAAGCGGCGTACGTTGGACTGAAGCACTTGTGGCGCCGACCTGATATTTCACTGAAGTTGTAAGGTCGTGCGTGCTGTGCCGTGGTGCACCCAGTTTTGTTGTATGGTTGCGAGACTTGGAGTCTGCGTGCAGGAGATGTCCGTCGGCTTGAGGTTTTCGACCACCGATGTTTGCGTAGTATCGCTCAGATTGAATGGAAGGACCGGGTGAGCCATGCTGTTGTCAGAAGTCGAGTGTTGGTAGCAGTTTTGGGAATATTCTATCACGGCGTATCGAGCTTAAGAGAATTCGTTGGATGGGACACGCGTTTCTTATGGCAAACAAACGTTTACCGTACCGTGCCCTGTTTTCTGTTTTTCTTCGGGATTGGAAAAGACCTCGTGGACGTCAACGGATAACTTAGCAACGAAAAGTGAGAAAATGTCCAGCGAACTCATGAAAATTAGGTGCCTCATCTTCGTGGCTGGGGTCCGAAAGATCCCTGAACCAGTTGGCTGGAGAAACTGATGAATATGACAGCGAACCATGAACAGTGGTAATCGTGCTGTCACTTTCCGTCTTATCATAATGATTGGTCAGTGTGCGTTTGTACAGTCAGACGGTGTATCCCGTGTGTTGGGTACCTGGAACGTTCGTTTCTTTTCCTGTCCCTGTAGGTTCACTTCCTTTTTTACCACATGCTTACACGAGGGCAGTAGAAGGGGCATTTACCCCATAGTCACGAAGGCCCACTACACTACTGGGGATAACCGGCAGCCAGACCCTGAGACTTGGAGTGGCGAAGAACTTCATAATGTCCCAATAGGTCAGGTGTGGTAACGATCCGGACGACAGTGGTATACGGTCTATCACCACCTGCCCACCTCGTCTATTCATTCACTCTATTGCTACGTGCAACGCGATGAGAAAGGCAATGTTCGATGAGGCTCCCCGTGCTGTTTTACGCTGTACGATAACGATGATGATGTAAGTCGAGGGGTGTGTGGTATGTCTGATAGGATTAACACCTGAGTTGATGGACTGCCGTATCCTCGGGGTATCCTCCATCCGTTTGGTCTCCATCGGGTGCCCAGCTCTCACCTTTGCTCCTTAAAGCTGGAGCGTGTATCAGCGACCACACTCCGGTGAACCGATCGACAGGCTGGATGAACCAGATTGAGAGTAACCAAGATCCAAAAACCTCATCGAGACGATGTTCAGCATGCGAAGACAGTAACTCCTGGAAGGGCCAACGGGATTTAGTGCATTATCCAACGGCTGGGAAGGAAATCTGTCGAACCAACGGGGCTGCACGGACCTCTGGTTTGAATTCAATTCAAACGAATGGCGAACGAGCTCCTAGGGATCCGCCGGAAACCATACATCAGGACGCTGCTGTCTTGTAGCCCACACTTGGTTGTGCAAAGACGGAGTGCACCTTCGAAAAAGCCGAGTGACGCCGGGGACGTCTCTTGTATCAAACTCCCGATAAACTTCATGATCGTACCATCATAAGGTCGTTTTATCCTGTCCAAGATTCTAGCCGCAGTAAAGTCAGTCGTGACCACAAGACAACGTTGTCCATGTAGGCATACATATCTCGTAAGGATTCATCAATTATACTGCTATCAATGGCGTTCTGAAAACAGGCCACTCCATTCGCTACTCCAGAGGGAATGCGATCGAACTGGTATAATTTCCCATAGGCTTCGAAGACAGTGTACGATTTTTCAACCGTGGCGAATGGGAGTTTGTTGATAGGCATTCTGAAGGTCCGGTGTGCTGAAAACGACGTACTGGGACGCCTCCAATAGTTCGTCTACCCTAGACAGGGCAGGCGTCAAGATACACTGATCGGTTAATGTTTTGGCTGTAGTCGACCATTATGCGTTTCTTGTGTCTTTCGCTCGTGGTGACCGAAATCTGCTCGCGCAAGGAAGAGGTTCGGGATTCAACGATGTTATTATTTAGTAGTCGATCAATTCCGCTTCAAATAAGCTTCAAGTGTTCAACAGAGTGACGAGACTTCGTGGCAGTGGGTTTACAACTAGGAGCCAAATTGTTAAATCGGGATGGAACGTCAACTTTAGCAGCATTAAGGGAGTGGTTACATTTTGATGTCGACTTAGCAGTCTAGACCGAGGTTGGAATCAGTATACATATCACCTAAGAGGGAGTATTTAATGGAGTGTTTTTGTATCCAACGGAAGCATACATGTTTCCGCGAGTAACAAGACAGATGTGTGGAACCCATCGTGGTTATACTCATGGGGACCAGTATGGACCAATGGTGTTGTGCGGCGATATTACCTAATGAGTAACTCAGAACTCCCGGCATCGATGAATGTCTTCAGTGGTACTCCGTTAATTAGAATCTGTACCGTACATTAGCTGGTAAACGGTATGGCAACAACAGATAAGATGGTTTGAATGAATACATGGTGCGTTTGCTTTCGGTAGTCGATCGGCAAACTTAGTAATGACTCTTTTCTCCGCAAGAATTACAGATCACTTCCCGTAGATCCCGT
>STRG.14792.3
TATATATATGTACAGAGAGAGAGAGAAAGACAGAGAGAGAGAGAACAGACTGCATTCAGTTCTCTCAAATATTACCGTCGCACTCTTGTGCTTCGGGTATGGTTGTTACTTCGTAGCATCGCCTATTGTATTGTATTGTGCCGAGAACAAATCGGAAATAAATGACTAAACAAACATGTAGACGACGAAAGAGTTTGAATGCTGAATATTCACCTCTCGGGATGCGTAAAGCATTTACTTGGTGCCACTGACCGTGGCTCCTGGCCTTGTCACCTAGTGTCTCCAACCACCTCGCTAGCAGATCTTGTGGACCCCAAGCCAGTAGCGTGAAATGTCGTACTCGGCGAAAAACAGGAAGTCGATGAACGGATATCACGCCGATGCCATTGGTGGTTCCAATTAATGAAAGCTAAACGGGCTTTCCGTATACCTGACCATATTTTATCTGATAACCGACCCCGTAATTGAGATGTAAACACTCAAGGCCTACAACAGCATTTTTACACTTTAAACGTGCAAAGTGGAGATGACCAGTGTATTAGGATTGCTGGACATACATACAGCATATGATGAGATGAATTGATCGTAGAACCGATATGGTCAGAGCCAGTCATTATTTTGACATTCTTCTTTTGATCTTATGGCTTCCAAGTCCTAATTCATGGAAGTTGTCAACAAACATCATTTGCGAAAAATTTAACTCTTCTCTATATGAACTGACCGCACACAGTGAATCGGCAACAGTTCATGCTTTGCTAGCTGCCGACGGGAATATACGCCCTCCGGCTCTGATTTTGGTCTATTCCCCGCGTTTTGATTCTGCAGTAGACGTCAACTGCTCTGCGTTTGGAAACCACACTCTAATGAATAATTCCGTGCATGTCCACGGTCACACAGCGTCATACGGAATACTCTTCTTTCAG
>STRG.1274.1
CTCCCCTGGTAACCCGCCGTTCCGGCAGAAAAGTTCGACATCCTGTCAGATTTCAAGACTTTGTTAGTTGACTTTTTCTTTCTCCAACCGTTTCCTCTTTCTATTTTTCTATCGAGCGTTTATTTTGTACAAAAAACGCTCTGGCGGGAGAGTTGTATAGGTGCCTGAACATTTCCGACTTTTTCCATGATTTTCAACGTCCCTTGGTGCGACACTCCTTTGTTGTACCGGCGTTTCAATGTAAAACACACACACACCTTTTGGTCGTCAACACCGCGCAATACAAAAGGCTGTAAATAAATCTTTCATTCTGGCTCGGTCTCATCTTCTGGTTTGGAGTGTCTTGGAATCATATCGGTCGGAACTAACTGAGTGAAACAAACATTTTAGAAGCTTCAACGGCGTCTCTTGGCACTTCGCTCAATACCATCCTGTTCTGTTCAACGGATGGCTGTCAGACCGAACTGAACGGAAGACATTGGCGGATATTGACTCTTCGGCGCTCATTTCCTGATCACAAGAACACTGAACAAATGTGAGTTTGTGTCATACCTTTTGTTTCGTTTTAACTCTTAATGTACATACCCTTTTGGCCTTTTTATCACCGCACGCTCCTCCACCCATCTCAGGTTGCTAGTGTCGTCTTAGATATTGTTGACAATAATTTAGTGTACCACATAGACAGAGCAGTAAGCTACACGGGCCATAGATATCACGGACGTTTAGGCTGGGTTACCTGACTACTCACAACTACTCGAGCGGTGCTTAGCCGGCGATGTCAAAACCAGACGAGCTTTCTTTCAAGTACCGCGCATCTTTGCAATAAGAGAAGCCCGCGTGCTGCTACCACACGACGAAACAATAGTCAGACCACAAGCCGACTATTGCTTCCAAGCGCGGGCACAGGCTCTGGCGCGAGACTCCGCGATAATTGAGAGTACAATGTTAGTTCATTAGTATGGTAGATTAGACGAGAAACAAGCCATACATAGACAAACTCACGGAGCTTAACCTGTTCTCCTCAGAGAGCAGAAGCCTCGAAGGTGCACTCAGTTCGTTAGCCATCCAAAAGAAGCCAATTAAAAAGATGAAAGTAGAATCTCGACTAAAAAAGCAAGAATAAAATTTTTAAAACCAAGAACACCGAGTACTACTGGAGCAAACAGCTTGCATGCTGATTCATCGATGCACTGGAAGATTTGCCGGGCAAGGTGGCTGCTGCAGACTTGGTTGTTCAGTTTCAGGTACCTCGACACCACCGCGGGTCGGACATATTCCCCAGGATCAACAAATACGGCGAACCGGGTGAGATTGGAATTAGTGCCCTTCCCGTTATTTCTTTCATCGTTGTTCTCGTACCTGTCGCTACTTCCACCTCTGTACTACCCTTCCCTCCAAACCCCCCGTAGTGTTCTTACTTCTCCTTCACAACTGGCCTCCTCCTGTTTGCCCTTACGCTGGAAGCTGACTGCAAAGGACACTATTGTTTGAGAGATAGACTTAGACAAGGAATAACTTAATAATCGTAGGGTTCCTGCTTCCCTGATGGCGGGCCGAGGTCTAACCATGTTCTTTCGCGGATTCTGGGGCGAAAAGAAATGAAACCGAAGCAAACAGGAAAGGCGGGATTCGTGGCCAATTAAGAATCACATGAAGCTCACCGGCGCAAGAATATGGACCGATCTGTTGTCCTGAGCCTCGAGCACTCTGACCTTACTTGACCCGGCTGATGATAATAATGGTGTATTTCTCGTCCGGGATCAAGACGCTTGCACAAGGCATGATTATGGAGAGCAGTTTATCACAGCAGCACGGAATATTCACAACCTTCAAAGATGGGCTTTGTACATCCTAGTAACAGTAGGGTAAGACTAGAATGTGCTTAAATTAACTCTAGTGGGAAAGGTTAACTCCGGAAGTGCAAAGCCCTTTTGGTTTCAGGGCGGGTGCTTTGGAGAGTTTGCCAAATGCAAAGCTGCCGGTTAAAGCAATAATAAAGTGTGGGGAAGATACAGTATATACAAGAATGGTTTAAACAATGGTTCACCGAGAGATCATAGGTAGATCGGAGAGTATAGAAAAGAAGTACATGGACGCGCTTGCAGGGAGCCAGAGAGACCGATGTCGGTGGACCGCAGGGAGATATCCACCAAAGAATATCCGGACAAGGTGGAGAGTAAGGCCAGCTTTAAGTCAGCAACAAGAAATGTCATCGGCCTATTGAGTGGTATTTCGCCGATGTTATTTGGTCAAATCCTCAGGCCAGAGGACAGTGGTATGGAAACCTGAAGAAGGAGTGAGCCTGTGAGGTTAGATAGGTTTATTTTAGTTGTCTTCTCTCAGATAATTTCATTGATACATGGAGAGAATAAATTTACATTTGAAAATGGGCATGAAAGGAAATACTTCAGGAGGAATGTAGTGTGCCGTCGAAGCAGCATGAATGATGGTTGGACTCTTAGCTGGAGATTCCAAGGAGTTCATTGTGAAGGCAATCAGCTGGAACGAGGAGGTGGAGCAGATGTGTCAAGGCAACGGTGAAGGGATGAAACGGGGGTACGCAAGTCTTATGGCAGTGGCTTGCAGAAGACCACATCCGAGGCGACTACGAATAGTGTTGGGTTCAAGGACAAACTTTTCGTTATATACAACAAAAGAATGTCGAGGAGTTTCGGCCACCGGCGAATGACTGGTGTTTTGTCTCATAGAGATCATGTTCGCCACTGACGGCAGGCCACGGACTCATGCCCCAGCGTGGGTGGGCTTGCCAGGTGCGACTGGCTGTTCATGAGGAAAAGTATTGGGTAGCCAGCAGAAATTGACAAAGATTGTGTTGCTTAGCAAGAAGGAGAAAGTAGGATGGGAATGCAACGGTGATGGTAGTATTTGGTCTT
>STRG.22132.3
AGACCACAACCAACGAACCTTCATAAAAGTAACATCGTTCATGTGCTCCACAATACCTTGTGTGTGCTTCCATGCTCTTGAACAGATAACATAACTAAACCGTACAAGTATTCACCACCTGTGCATTTGCTCTTGTGGCTGCATTGATTCCGTGAAACGTTACTAGTGAGTATGACTTCGTCAAAGGCACCTTTCCGGAATCCATACCTGGTCACTGGGTTAACGAGTTCACTGTTTTACTCTCGACTGTCGATAAATCATTTTTGAGTGAAACAAAACTAATCTTGTCTTACATTGTGCGAACACACTTTCCAAATTTAGAAAATACCGGCAAATACTATTACGGGCGTGGATGTAAGTTACTTTCCCTGAGTCCAAAACTAATTCACAAATGCTAGAATACTTGCAACCTAGACTCTGAAATATGGCTTCATGTTTGGTGTGNNNNNNNNNNNNNNNNNNNNTATGAAACGCGGATTTCCATTTCTGTTCGTTGTGAATTCCAGTGCGTCACATCAGTAAGTTTGACTTTCTAGATTTTGTATTTTCTTACGGACACACGTGCGTCTATTTTTGTTGTTGTTGTTCTGATGTTATACTTCTCGTAGTTTCTGAATAAATAACAGTTAGTAACGAAACCTACATTCTCTCACACCCTTCTCCTATAGTTCGTCACATATGTGAGTGCTCCGAATGGTCATTTAATTGGGATATCCTCTTTGTCATACACGTCGTAATTCACAGGACCTAAGTCGTTTTAAATGAAACTCTATCATTTCACTTGATCTCACATTCCATACGTGACGTGACTTCATCAGACAAAGAAATTCGTAAGTTTTATCGATCTGCCATTTTGAACTTTGTTTATCAGTTTTATGAAATATCAGTCAAATATAAAACTAACTAATGACAGACAGAAAATACAGTATATATTATGACGGATATTGAATTTCGGTGAAATTTCGGTCACTTCATTGAAATATAACTCTCTTGAATTGGACCACTTAAGCTCCTTGCGGTGAGTTGAATATGTTCCTATTTTGCTACAAATTGTTTCTGTTATTTTCACGATATCCTCTGATTTACAAGCAACATAAGTTGGGCTTTCAATTCACATCACATCGGATGTGCACGTTTTGTTGTCAACAGCTAAGAGGGCTTGATAGCAAACAAGGTATCGTGTGATCCTGACATATTTGAACCAAACAATCTGACTGTCTTCTAGTGTCGATTTTTAACTCCATTGTGTGAAATTCTTTAATACACCATGTTTGCCCCACTATATGCAACTGTGACATATTTTTGATTGTCGTGCAAAAAATGTAGTGTACAGATCGCGTGAGTGAATCTTCATTCTCCTACCTTTATCTTCCTTGTTGTGATTCTAAATATATGTGGTGAACAAAGTTAAAGAGATGGGTATGGAGGGACTTGGGAGTGATTATAAGGCTGACTAAAAAATTCACAGATCAGGTTATTTTTATCTGGAATGTTCGATGAATCCAACCAGTTGCTCATGTAAGAATAGGCATGAAAGAAGAAGAACAAGTAGAAGAAAGATCTCTGAAAAGTGCGGGATGCAACTCCGAAGTTCTGCATTAGACCAAGTAGCATATATACCTAAGTTTCTGAAGTTCGTGCAGATGTTACAATCAGCAACACATCTGTGGTATAAAAAGATAGGAGCAGTAATCAAGATGACAAGACCTCATATTTCAGATTGAGTCAAATAGATCAGAAATCGCTCCAGGTGAAAGTCTGAATGGGCTTGACTTCAGCCGTCGAGCCTTCAGTAGGGTCTGTGTAGTGGTCTGGGGTGTTATTTTTGAGGACGGATAATCCAAGTTGCCATGTTTCGAATGACAGCAAACGGCTTGCTTGTACATCAGAATCTGGAATAACTTCTCGCTCACTGAAATTCCAGATGATTGGAGGGGTTTGTGCTTTTCCAAAAAGACAAGGCCATCATAAATACAGCCTACGTCAGTGAAATTTGGCTATTGTATCGAAACATTCGAATCATCGACTGGCCGGTCCAGACTCCCGATTAAAAGCCCACTGAAAACGTCTGGAGTTTGTAGTTAAGATGAGTTTATGTAAGTGAAGGATTCATCAATACCGATCACGAACTAAAAGCCAGAATTTCGAAAGTCGGACAGTTCGAGATTATACTGTTAGCATGTTTGATCTATGTCTTTCTGTCCTGACCAATAAGAATCTCCGAATTTGATAACGAGAAGGAGGGCTAAAAACATTGTGCATATTTCAGGGAAATTATTGAAGATGAATTCGATTTTTCTAAAAAAGAATCCAGATCCGTATGCGAGCCCAAAACAGTAATGGAACAAGGAATACGCATACTAAGTTTTACGATTCCACGTACATGTGAGAAATTTTGGGAAATCGCGCGTTAGTTAAAAGAATTTCTTTTACTATATCAATTTCCGTATTTCCGACGGCCTGTGCCATACCAGTAGCAAGTCGACTTACCAAATAAGACTAGTTATGATAACCGGATAGTTCAGGTTCTGTTCACGTTGGTCGATAAATCTCAACTTGCAATCTTTCTGCATTTGTAGGAAAACTGTGCGGGAAAGGAGTGAAATATTCCTTCAAGTCTCGCCACTACTAAACACTGTCGAATCATCATTTGTGCTGGTTCGTTCGGGTGCGTGAGTAGCACATGACAGTTGGTTTGAAACCAAAAACGCGGACAAAAAACATTTCTGTTAACAAAACCCTGCTTGTTTGTTGATTACTTTCATG
>STRG.43193.1
CAAAAGCGCACACAAATGTACTCATTCGCTATGTTCCCAGTCCAACCGGTTTCTTCGCTGCTCATCGAACTATCATTTGTACGATCCTAACCCAACCCAATCGTGCTCTTCTGCCTAACCCAGGCCTATCCCACACCCAAACTCCACCTTTCCGCCTAAAATGTTGAACTCCTCACTGTACCCGACGGTACCGAGATGAATGGATAGAAAGACAGACAGACAAGCGGACAGAAAGAGATCGGTAGACGGACAGGTCGAATTTAAGTTGTATTGTTATGAATTAGTCTGGTTGTCTATTGATCGAATGACAATCATCGTAGTGGGGCAACGAATGGCGTGCAGCAAACGACATTTACACCAAACAGAATAACACTGGGGATGAGAAGGACATTGTGAATGACAATGAACAACCCCAATTCCGAGGCCACGACAGCAACAACAACAATATGAAAAACAACCACAAGTAGTAACAAAGGAAACAACAACAATTACTATGACAGATATATAAGTCACCTTGTGGGAACGGAATACCAGAGTTTCGCGGTGATGCGTGCTGTGAATCACACAAATTTATTATCGGACTTCGTACACCCTGAGAAACTGGAGGTGAATTTAGGACACCTGTAACATGATTACTGTGTGTGTATAGTGGATGAATAGACCCTTGCCACGTTCAACAATACTGTCCGCCGTAAATAGAACGTGACCAATTTCACATTGGCTTGGATCATTACCACGTCGGTGGCCGTACACGGAGTGAGAACAGCGAGAGCTTGGATTCATATTCTACAGATCTTGCTTATATATATATTTTAAATGAAAGCTTTGAATGAATTCGAAACCAAAAGGAGACCCGAGTTTCGAATACGAGCGTCTTTATAGATCAAAGTTTCACCTGGTATCGTTCAACAAAATTTCAGCATCAAATGAATCATTCATTTGATGAGCTGGGTGCATCCACTGTGCCTGGATTGTACCAACCCTTCTATCATCCTTTGGAGAGTTTGCAGAACTTTCAGTCTTTCCCCGCGGAGACCACGCCAACGATGAAAGAAAAACCGAGGATGCGCAATTTTCAACCTGCTTTGGGCAAAGCAGACTGTAATGGGCCTGCAGCCAGCCAAGCTGAAGATTCTGCAGCTTTTACAATTAGTCAAATTGAAGAATTGCTCCGAAAAGTATGCACCTCAACGGACTTGAGTTTTCATACAAAACTGTCCATCATGTCCCGCGTTGCCGAGCATGTTGTACGATACACGGAACTTTTGACCTCCTCCCATTCCCCGCCTGGTCCCAACAAAACTAACCCCAACTCCCGTGGGAACTTATCTTGTCCGGCAAAGGTTGAAATGGACGCCCCCCTTAATTTGGCGCGGCCCAAGACATTGGCTAACACCACGCAATCTGTTCAAATGAATTCCTATTTGCCCTACCGAAGAGGATCAGTACTCAAATCCGTAACCGAAGTGCCACCGGCAGATAGGAGAAATTCAAACTCGAACGGTTTCAGTGATCGACCACAGTCTGACAATGGGGCAGTGAATCAGTCACGATGGTTGAAATCTACCGTGGGGAATGAGATTTCTACCGGTCACCATTTTATTCCTCCACCACCGTCGATCTCGGCTCCGCTAACATCAACCCTACCCAAAAACCAAAATATTCCTCAGAAAACGAACCCAGTTGGACCACATTCTTTTCCACTCGGTTTGAAGCAGTCCGCTTTTAACTCCTTGCCGGCTGCCACACATGAAGTACTGTCCGACAAACCTGTCGATCCAGAATCTACAACACAGGTCAGTTTAACTGCTGGCCTACCTGCTGACATTCTTTTCCCGCCGCTGGGTTATTTCCCGGTTCAACAGCTACGTTACCTCAAGGAAAGATTAGATGAGGTATTTAATATGTATCCCCAATTACGTTCTAATGGGGACAGTGAAGTCCTTGGTTATCCCAAACGTCGTGATCCGTGGGAATCGGCCTCTTCAAACGGTCTGGATAACAGCAAGAGTAACCATAACAATTCAAGTATCAGTATCCCGAACACAATTTTCGATACATTTCCCACCTGTACAAATACTGAAATCGCCTCTGTAAGTACACCGAATAGTTTTCCCTTGTACAATGATCCAGAACAATTAAATATGAACCCCACGATACACACGACATCTCAGTTATTCGGAGCAATGAACCCGTACACCGGCTCGTTTTCCACTGGAACCCAATTATCCACACAACAAGCCAGTGCCTTCATGAATGATACAAACTCCTGTAAGGAATCGGCTTTGCTTTCTTCCGTGTTCCGATCTTTGAATATGCTACATTTTATCAACCCGACCTTAGTCCCTTGCTGTACCCAAACAACAAATCAGACAAATGATCAGCAAACACTTTCGTCACTTGCAAAATCCATGAATTCCATCGGAATGCCAAATTTTTCTGGAACCAGTCCCTTTACGGCTGATAAACAAACCTCAGCGAACAGCACCTTTACTCCAGAAGGTCCCACTTCCAGACAGATTACAGGTGCCACACTGAATGCTTGCAACGCTGCTCGAAATACCAGAGAGCACAACAGTTACGAACCCGGTGACTTAGTCAGTATGTCATTTGATTCTGCCCTCTTTCCTTTCGGTGGTTCACTTACAAACCCTGCCGGTCTGGCTGAAGGAATTCATCAGGCTCTGTCTGCCTCAGGTCTGCTATTGGATCATCGCTTGGATTCGGATGATTTTCCACGGAATTCCTGCTCAGATTCCTTACCTTATTTCAATCATAGTCATTTTTGTGACAGCCTCTATGATCAGCAGAATACCTCTGTAAAACCCATTTCCCCACCAAACTGTACGTCTAAATTCGAAGAAAACTCCCCTCCCATGACCAATGGCAACTTGACTCGAACTAAAACGAATGGTCTGTATGGCGAAGATTCGTGCATGGACACAACGAACCAAACGAAATACAAATCATTCGTCTCATCGAATCTGTTCGACCTTACCAGTGGAACAAGTCTTGCAATCCATGCTTCATCTGATCCATCGATAAGTGGAGGGGATGGCAGTACCAAGAAGCTAAAAGTGACAAATCAAACTTCAGAGGATATACAAAAGTCTCAGGCAGTGGATTCAGTTGATTTGAAAACTATCACCACCAAGTCCAATGAAGACGAACCAGTTGCCAGTAAAAAACCGAACCGGTCTGTGCGAAACGGAACCGATGTGCGATTAGAAAAGGCAACTCACATTAAACGTCCAATGAACGCTTTCATGATATGGGCGAGGGATGAAAGACGGAAAATTTTGAAGGCTTATCCGGATATGCACAATAGCAACATATCAAAATTCCTAGGTGCTCGGTGGAAAGCTATGAGTTCAGAGGCCAAACAGCCATACTACGAAGAACAGACGAGACTGAGTCGCCAGCACATGGAAGAGCACCCAGCTTATCGATATCGACCTCGTCCAAAACGTACGTGCATAGTGGACGGACGGAAGTTACGCATTTCCGAATATAAAGAACTGATGCGTTCCCGCGGGGATATAGCTCGACGCCAATGGATTGGAACGCCTGATGAGCATACCCAAAAGTTGGTTGAAGGTATACTCGAAACACCGTTGCCTCCCTTACCGTCAATATCTCCCATGAGTACAAGTCATGGTGATCAGTTCAGCTCAAACCATCGAGGCTTGTCGTCCAGTAATCGCAATTCTGACAGTCCCGATAGTCAAGAACCGCTCGAACTATCTATTCCATTGGCAGCATCATCCAAGGAATCTGACTTGGAAAGTCTCCCTGATGCCTGTTCATCAAAACGAATAGATATCAAACCAGAATTGAGCGAACATACCGGATACAATTCGGAAACTCACTCGCCGAACAGCAATCACTCAACTTCTTTCTCTCATTTATCCGGAGCGGACTCAATTCCCTCAGTATCAGGAACCACAAACGCCACCGACGACAGGTGATCAACAGATAATTTTGTCATCAGAAGCAATGAATAGAAGGAGTCCTGCTTTGATCGTGCTTTGTCTGTGAATAGTCTGAATAACTATGGGCCAGATGTATAAAACTGGGACTGGGTAATAAAATATGCTTCAACAGATCGTCGAGTGGTCACAACGGCTTGCTGCATTGGACAGAACTCCAATATCTTCAGTATTGTACCACGTTTAGACTACATTACATCCATTTGTGCCCTTTTTGATAAAAAAAACACACAACGTACTTTTGATTTTACTCACGATAGCGCTTTTCCACTCCCCTCCAGTGTACACAATACAGCTTACACAGCTGATCCATCAATCAACTATTCAGTCTGTTAATCGACCTATCAACTGTTACTCTCATATACGGAATCCACCGTAACACCAGTTAACAAAACATCCAACCTCCATCCATATTCTAACCGAGGCACACTCAAGAGTGAATAAATCCCCTGAAAAAGCATCCCGTATCAATCTGACGCCGGCATTATCGTTTATGCTTTTATCAGTTTTTCTGTTTTGTTTCTCTTTCTTTTTTTCTAATATCAGTCAGTTTGATTTGTTCTTAACGACCAGTCGCTTACTTGGTTTTCTCTTCTATCGAGCTTAAATCAGTCCGCGTTTAAGATAAGATGATCAGTGAATTAGACCGGGATAGGCCTAGCTGCTGATTTTTGATAACTGGTGCTGTTGTCATGGCTTGATGAACTTCCCGGTAAGGAAATGATCCTGGTATGGATTGTATGAAAACCATAAAGAACAGAGTAAATCTCTAAACTGTTCTTCACTACCTATGTGACATTTTCCTCATAACACTGTTTAGGCTTTTGAAATTTTAC
>STRG.50245.1
TACTTGCCTACAGATTTGCGTTATCAATTGCTAGCTCGTACTCGTGCATACCGTACGTTGCTACCGAATACACATTCATACGTAGAAGAGTGCCCTCCTTCTACTTACCAGAATACGGCTGAAACACCCCGACCCAAAGGATGTTGTCCCATCCACGTTCCACTTGTTCCATTGGATGCAACGGATTAAGGAATGAATCCGAAAAGATCAACAATCAGGTCTCACGTGACAGAGGAGAAGTTGCTCCACTGGCGCTTCGGTCAAGTTCCCGGGATGGACTATTGTGCCACCACCTTGTGAATCAGACTTGAGTCAAAGGATCCGGTTAACCCTTCCAAAGAAAAATCTCTTCTATAGTGTGGACAACCACGAAATACCATCTACCCAGAAATTTCCATCAGTACTTTAGGAGGCATTTCTTATCTATCTGCTATTCATTCTTCACACCCCAATTCTAAATGGGCAACAGAAGCCACAATGGCTCATGACCGAGCACTTCTAGATTTCAGTAAATATGATAATTTGGAGGCAAGGAGAAATGGAAAGTTGATCCTCAGACCTGTTTTGTTCTACCCTCTAACTCAAGTGAGAAGATTGTTCTGAATTAGAAAATCCTGGATTTATTAGTATGAAAACGGCACTTTGTATGCAATGTACAGCGGTCATAAACAAATCCTGACTGGCAAACCAGTTCTCCTGAGTGGTTTGTCTGATTGCAAACCCGATTAGTTGGTTCTATACAGACAACACTTCAGTTCAGTTCAATTCAGTTCAGTTCAGTTCAGTTCAGTTCAGTTCAGTTCAGTTCAGTTCAGTTCAGTTCAGTTCAGTTCAGTTCAGTTCAGTTCAGTTCAGTTCAGTTCAGTTCAGTTCAGTTCAGTTCAGTTCAGTTCAGTTCAGTTCAGTTCAGACAACCATTATCCATGCACCGGGTGAGGTGGCTTTGGTTGCTATCTCCTAGCGGCAACCTCAATATGAAATAATGGGGGGGAAGGAGTATGAAACAACAATTGGCATTCGATTGATCCTTAGG
>STRG.31882.4
CATGGATTCGAATGAAACCGTTGGGCTTTAAACATTCAGAATTGATCGAACGATTTCTCACAGATCGAATTCACAATCAAGGCCACTGAATCTGGAACATCCTCCGATTCTCTTATTCATTGCGTCGCACTCTCCGGTTACCACGTTCTCGAGAACTCACGCATTCGTTACCAGTTCACACTGAAAGAAGACAAGAAAGTCATCAAGCGACTCAAGCGCGAACTTGCGAAAAGTATAATTCGCAGGGTTCAGAGGTAATCGTCACTTTGTTCGTTTCCATACGATTGTCAAATTGTGCCGAAATGAAAAACGGGGACAATATTTCTGTCCTGGTGAAAGGAGCTTTGGGCGGGGAAACGGCATATATAACGAGCGCAATTCCAGTCTATCGGAAAGAAGATACGGAGAAAGTGGACTTGAATTTAAAAATGATGGCAAATTGTTCGGATGTGTATCCGGGTGACACGGTTGATATCAGTGCAACCATTTCACACTCAAGCCAATCCAAGGCAGAGTGTGATTCCATTACAATGGTTCTCCACAATGGACCCTGGGTTTCTAAGGTAGACTTGACAAGCAACGGATCTGAGGTACTATGGAACGACAACAGTGATATCCGTCTGTTTGTACAGCACGTGAGTCCACATCTAAATATAATTTATTTGAAGTATAACTCGAAAAAGCTACTCACATGACACAACTTACTTTTATCAATACGACAGCCTAATGTGTCACTTTCTTGGGTAGAACACTCAGTAGTCATCTTTCCTAACGAGTTTCATTGACAAAGATAGTTTGACATTGATGATGCGCATAACTGGAACTTTCGTGAACGAAATCAACTGTATTTAAAATTACTGAGTTTATCTAGATTACACCCGAGCTTTTCGCAAAGAAAAATTATAGAAACTTTGGTGGAAAAACTGCTGACTTATAAAATGCCAGCCGGCCACGAAATTGATTTAAAAATCAATTGGTTCTCAAAGGGGTATGAATAAATGGTCATCAAATCAATGTCTAAATGATGGAGCCGCGGCACGAATAATTTCGATTTTGATTCGGTGCAAAACCCAACAAGCTAATTCTCATCTCTTTGAACAAACTCTGCTTGTCAAACTTGCAGGTATGATTAAAATGTGAACTGGTCNNNNNNNNNNGGGAATTATCGGAGCCACAACCGACAAACCAAAACTTGTTTAACCTTGTTCTGAATTGACGGAGTGAACGGTGTATATCAACACAGAACAAAAATAACATGACAGCTTAGTCTTTGCAAAAACGATCACATTCTGGCCTCTAAGAATGAATGAAAATGCATGTATTGTCCGACGTTCGTGTGAGAGCTCCGGAGACCTCATGATAGACATCTCGCGTTAGGGTGGTGATAAGCATTATAAGCTTCCGAAACTGGTCCAGAGGGATACCACACTGGATGATTCACGAGAAGATATACGCTCACGGATTAGAAGAAAATCTTATGGAAAATGCAACCTCCCAATGACTACACCCAAACGGAACACAGACAATGCAAATTCACGACCTATTGTTGTTCACTAAAACAGTGGCTACACAGTCATCCATAATTTTAGCAAGCAGAGCTCTGCAGCGTAATTTGACCATTGGGTTGAACGACTCACTCTCTGTAGCCAGAGATTTATTCTTTCATTACAGAGTGAAAGATAGTTAAGGGAGTTATGAATTGCTGACTGATGCAAGTCAAATTACAAACTACAAATGTTGCATAACACCAGATTGTGGGCATAAGTTGTCCAGAAGTTGACAGATGTACCATGGTAATTGGATCAGCAGGCGAAAGGTCATTGTGAAAGCAGCTCCTGGGTACCTCCAATGTCTTTTTTCGAGTTTTCGAGTTAAATGTACCGAAAAAAGGAAGATTCTTTATGCTGATGATATGTTTGTCAGAAGTACCGTCAATAAAGTGTTTAGCCCAACATTGGTGAAGTCTTTCCCACTTCTCTTCTATTAAGGTGATCTAGTTTGTTTCGAAATTGATTCAAATAACTAATTTTATTCCAACTTTCTGGACAATTACCGTGACAGCAGAGTGGAAGCGTAAAGATGTTGGCAGCTTCTTGGTTGCATTGTGCATTGTGTGTGTTTTGATCATCAATGTAGTATCAAAACGAATTCGTGACTAGCCGAGGTATTTGCACTTTTGTTATAAGGATGAATATCCTTCGTGTACCGGTCACACTGCAACTGAAATGTGACCTCCCATATGAAAAGCTCATTTGAATTCCAACAGTCCGATCTCCATGTGGTCTCAAAGAAATATCCAGTTGTCCGTGGAAATAGTTTTCAAGTCATTACTCATGAATAGTCAGAATACCATAACAGTAATTAAAGGAAAAGACATCAATGATCACAAGTGGTTTTCACCCAAGCCGTTCAAAGTAAATAGATTACGGTGTTTGTACCTTTACCTCCGAAGCAAAAAGTGTCCGAAAAATTATTTCGGTGTCATCAGACCATAACGCGGAAAAAAGGGTTGGAAATCTCGACCTGTGAACTCACTAGTAAAAATGTATGAGTTCTGGACTGCGTTTCCATCTGTCATGCCTCCTTGACTCGATAAGAAATGCAAGATATTCACGTTACAAAAAGGTCAAAAGTAGCCCTCGAAACAGGGGTTGGATTAGC
>STRG.65209.1
GTTTTGGCAGATCGCGTTACCCATGACAGACGGACACGAATAAACAAATGCAAGCATACAACGTCGCACAAACGGACATAGTTATACGTGTTACAGATTGAAGCGAGTCCAAGTGACTCATCCAGACGGGATCTGGTCTGCTCTACTCTACACTCGCACTCTTTCGACCCCTCTCACTCACTCACTCTTCCGTGCTGAGCGTCCGAAAAATGGGACACAAGGCAGTTCATCGGTTCATCGGTTCACCGTTTGGGGGATGAGTCACGTTCACGCACAACCACGGGAAAGTGAGAGCGTGAGAGACTGCGTATGTGTGTGTGTCCGGTGGATTCCTTTGGGAAGAAATGGTCAGAGTGTGCACTTATGTGTGTGCACTGGCAATTCCAGACTCTTTCCGCCCATTTGCTTGCATTGTCTATATACCAGGGTCTTTAGCTGACGGGGTATGAAAGGGAATAAATCCAATCACATCTTGAGGGCACGCGTCTGATTCCAGTACATCCAAATTCATCTTGACCAGTTCTATACCGTGACTTATTTCCAGACATTCTCCAGGCTTTAGAGATGAGTCTGATTTGTGCAAGTCATAAGAAGCGTTGTGTTTCGCTGATGCGTACTGAAGAGCGCTAGGAAGACTCACGGAACATCGCATAAGATCTTGAAGTGCAATTAAGCTTGGTGAAGGTTATTACAAGATCAGATAGACAATGGGAAAAATCAAAAGGGATATAAATGCCACTAGAGGTTGAGGGACAGCTTCCCTGTCGTACTTTATGCAAGCTTGATGGGAAGAATATCTGGATAGTATTGTAAAGTTCAAGTTTATGGCTGATGATTTCTCTAGATGGATGTCGGTAGTTGTTTCTACGGATGTCGAAAGTCAAATTGTGTTAAGCCAGACTCAAAGTTAACAGTTTAGTCTCAGATAAGAAATAAAATGGTGACGTCCCAAACATCAACCCGAGATTCCATTACTGAGGAACACGAACTTCTCAGCGAAGGATGATCCCGTGAAGCAAATAGAAAATAGTCAGTTCTTCTTGCACAATTCACATAAGTTTCTTACCGTGGCAAAAAAATCTGCGTTTTACTGCTCAAGCTCTGGAAACCATTACGATGAGCATTGATCGATACTGAGACCAACTACGGAGTACGAATCCCAGTAACACGCAGACTAGCACTGAAGTTCAGTTCAGTTCAGTTCAGTTCAGTTCAGTTCAGTTCAGTTCAGTTCAGTTCAGTTCAGTTCAGTTCAGTTCAGTTCAGTTCAGTTCAGTTCAGTTCAGTTCAGTTCAGTTCAGTTCAGTTCAGTTCAGTTCAGTTCAGTTCAGTTCAGTTCAGTTCAGTTCAGTTCAGTTCAGTTCN
>STRG.43141.2
CTGAACTGAACCGAACCAAGGTCGTTGTGCCGGTACGTTCCCGAGCGACGCCTGGGCGTCTGTTGTCCAGTTGACTCATTTAAAAGTTGCAACCTTCGGAGATTGTTGTGGAGGTCACAACAGATATGCATCTTGTAGATGCACTGTGCTCTATATCGCGCAGTGGAAAACACTGCTAATGATCGTATCCGTTCGTGGCAGGGGATAGGCGTCTAGGTGGGTATATCGGTTCAGTTCAGTTAAGTTGTTTAGTTTGCACAGGACAGCTGATGTCTACAGCCAGTCCAGCTTTCCAGAATTCCTTCGATGGTATGCACACTAGATAGGCACCCACCACTGCGCAGTTTATTTCTTGGAGTCCCCGCTAACAATAAAAGGGAAACAGAGAACCTCATCGCATATCAGCTGCGATAGTCATTATGCATCGTGAGCGTTCACTAGCCATCATGTAGCAAACGTGTGGCTATCGCTAATAACCACTCGTCGTTTGCGGTTTTCATTCGCGGTTACTAAAACTTGTGCTTGCCGGGGAGATGCAGATGGTTCGACTATGCCACCATGCAAAAGCGTATTGATTTCAGCTCCAATAAATTTTCCGTCAGCGACCAAGTAACGTCGTGATTTGGTAATGATTAGTTTAAGTTTGGAAGCGATTTCACTGAATAGGGATGAAAATTCCTTGTCAGGTGCTGGTAAACCACACAGAGAGAATGGAGGTTTTGTTCCGGAGAACGAGATCTCAACTGACTGATGCATTTTGGGGAAATCGTGTCCTAGAAGTACATCAGAGCAAAGATTTGTGAGTAAGGACAGTTTGATTTTTGTGTACTGGCACTTTTTGTATTGTAATATAACAAAACGATGGACAGTTTTGAAACTCGCTAGATGTGTGCTAGCCATAGCGATTTTTTAACGGGATCGTATTACCTGCCAGTTAAATTAACAGGCGCAGCGGTATAAGTTTCTGATCTTTCGTATGTATTGGCGCCTGTTGGGTGCCACAACAAGAGATAATGACGACAGGCAGTTCCGGACCAATGACGTTGTTCCTAGACGAACGGCACATCTGGTAATGACCGTTCTTACCACATCCCTTACTAATCGCCTCGCGGGCAAGGCACAGCGGTCGTATCTCACGAATCCACAGAAGAAACACTTGCTAGTGCCAACATTAGTGGACCCAAATGTACCAACATTTTCAGTTGGAACAGATGGTCTATGGGCTGCTTGTTCCAACTCTGGTGAATCAGTCGTATAAGCCGTATAAACACCTGCTTTGTGCAATAGGGACTGACATTAAACCATCTTAAGAGGTCTTGCTCGTTCGAACGCCGTTTGCTGACTGAGTGAAATGTTTTCTGAGACCCTTGTCGTATTACCTGAGATTGGAGACTGGTAATGAATGCATCTCTGATAGCATCTTGGTTTTGTTCTGCCGTTACCGGTTCGAAGTTGCAATCTTTAGTCAGCGATTTCAGCTTCTGTAAGAATTGATGTAGATTCCCGCCTGTTTGTTGTCGATATGTAGCCAATATTTGGCAAGCAACGATCTCATTCTTTGCTTTGATATACAGGCTCATGAGAGTTTCTATGGCAGCTTCGTAGGTTACGCAACCACCGATATAGTAATACACGCTGGAACACATAATTGGCGTCGGGATTAAATGGTTGTATACTGTCCAGAAAGTAAGTAAACGTATCCGCCCAATGAGTCCATTGTTTCGAAGCAGTTGGGGAATTCGGATCACCATCAAAGAGTTCGGGGCGCATAGTTCGATCCATTTGTTCGTTAAATCAATCATAGTGAACTATACCTTTTACTCTTCAGGTGAAGCCGTTGTAGCTCTCAGTGAATCTTCCGTACCTTCAAGTGAATCCTACGCAGCTTCAAGTGAAGCCGCAACCGTACCACTCTGCAAAACACAGACGTATCATTTGCTTGACAGTGGTCACTTGTCACCTGCCCACGAAATCTCTCTGCCTTGTGATCACGCACATCGCGATGGTAACTGGTGAGCTGGATTCTCCTTGATACATGAAATAGTACGTGCGGTGGCTTACAGGGGGAGAGATGTGACCACTGAATCGACCGCGCGATTGAAGGGAGAAGGACCAGGGATAAATTAAGACGACCAACAAAGCGATGGCGTTAGTCCACCTTGACTGTGTGTGAAGCTGGGGACGACTGGTGTTTATTAGTCGAAGCACTCGGTGTCAAAAGAAAAACTGCAATGGCCTGGAATACGAGAAACAATGCAGCACCCTCCATGTTCACTCATGATGGGAAACATTTCAAACACTTGTCTGATCATGAATTAGAGGAGCTAACTTCCTGGGTTGAAGCAGAGCCCACACTAGCGCTTTAGGAACTGCAAATCCGACTGAAGGTCTAGTATGGAAAAGATTTTTCAGCCACCACGACCAGCAACTATCTTAATAGACAGCTAATAACGCCTAAAATGTTCCTCAGGTATCCGTAATGATAGACTTATTTCATAGCAGGCGAAAGAGGAAAAGGTATGTCTAAAATTCTCTTAACATTCGTTGTCATACGTACATAGAACAGCTGCAGTGGTTCGAGGCACACTGTCAAGAAATCATATTGATAGACGAGACCATCTTTAATCTGCACTGTTCGCGAGACTTTGGTACAGCCCAAAGGGGGATAAGGGCACGGATGCCAGTGGCAAGCAGCCGCGGTAAGAATCTGCACATGGTAGGTGCGATGGATACCAACGGTCTAATTGATCTGACTAACAAAAGAGGATGGTACACCGCAGCATTGTGTCTATAGTGGTTGAAGGGTCTTGTGGGTCTCTTTTTGGATCACACAGAGAAGTCGTTTGTCATTGTCTGTGACATTGCGCCGTCATTCCCGATTGGAGGATTTAGCGGCAATCGAGAGTGGACATCCTCGGACTTGCACCGTATTCACTTGCCCTTAATCCGAATGAAAAGATATGGAGTGTGTTGAAACAATTAATCAGGACTGAAACCAGAAAGGAGCACACGAAAATAATTGCCGGTGATCCTGAGGGGTGCATGAGTCAACAGGAATGGCGAATGACCTACTTGGAGAAAATAGCCACAAGCGCTCAATCTAGCATCGTGCGTACACACTGCTTGAATGCAGCACAGCACGTCCGCACCTACCACGATAATGTTAAATAATTGATTGGTTTTTAATAAGCGTTGGTTTCCAAAACTGAGCGAGGGTTCTTTTATACTTGAGCATATTAGAGGGGGTCAAACCCTACGTGACAACTAAACGAAATCTTCATCATAGTCCTGTGTTTGCGGTTCCATTTCACCGTTCGCCGCCGCAAACGTAGTACTTAAGTATTCGTATACGCATGATGAGAATAACGACCAAACAGCCGGTATGGAAAGCTAAGTCCAGAAGTGGCCGTCAGACCATGAGTATGGTCGCTTAGATTTTGCACAGACCGTGTCCTATTCTTCATTCCATTTAGGGAGTAGAAAAAACCACGTGGAGGTCAACAAATAATGTGGCAACGGGGAACGAAAAAATGTGCGTCGAACTTAGGAAAAGTAAGTGCTTCACGTCTTCGTGGTTGAGATCCAAAAGATCCCTCAACCAAATGGCTAGAGATACTGAAGAATGTGGCAACGAACCGTGAACAGTGGCTGTCGTGTTGTCATTTTCTGTCAAATCAGAATGATTGATTAATGTGCATTTTTACAGTTAGACTGTGTATTCTGTGTGTTGGCTACTAGGGCGCTGTTTCCTTTTCCCACCTGTGTAGGCCCACTCCCTGTCGGTCTTATATATTCATACTTTCTAATTCAACGTGCAACATGGCGAGAAAGGCAATGGTCAATGGGACTTGCCCTACTGTTTAACACGGTACGATGATGATAATGATTAAGATGACGATGATATGGTTGAGAAAAAAAGTGTTCTGCATGATGAACTATTTGTTAGTCAAACCCAACCACCTACTCGTGAAATCTACCTCAGGATTATTTTCGGAGTGAAATGAATGAGTTTATATCGAACATAGAGTGGAGAGATGTCAGTGTGAAACCGCGCCCTGAATAGGTCGTAAATTCAGTGAAGAGTTCATAGAATGAGACTACCAACAGTTGCGTTGCCAATGCACCACGGGGAGTGTGTGTGTGTGGGGGGGGGGTGTACTTGGACAAAAAGTGTTCATTTTAAGAAAGTCCTATCACTAAATATGAGACTGCGGTCAGTGATTCTCCAAAAAATGAATTTGCAAGAAATCCATTCTGAAATTCGGAGTGGCATAACTTATGACGATATCAAAAAAGAGGACGGAGTGATTGCATTTGAATAAATACAACTAAGAAACTACTAGAACTTCCATTACTATAAACGAGTTTCTATTTGAAATTATTTCATTATGCGCGAGGAAATGGAAATTTGTTTTGTCTTTCTGGATTCTTATCCGCAGAAATGAAGGAAATTCTCGAAAATAAGCTCTCGTGCATTTTTGGATCAGACCGTCAAGCTGGTCAAACCGTTATCTTCTTCTGACGCGTTTCTGCTACTAATAATCGATATTTCATGAACCACGCATTGTTTCTCGTATTCCAGGCCATTGCAGTTTTTCTTTTGACACCGAGTGCTTCGACTAATAAACACCAGTCGTCCCCAGCTTCATACGCATTCAAGACACGTGACTTAGTGTCAGATGTATGAAATGTGCGTCTCGTTGTCAAACTCATCTTCGTTTAAATGAACTGGTCATTTCACGAGCGACCAGGCTCCATACAGAATGCAGCGTAGTCACTTTATGGATCGGCTCAGTTTTGTTAGGCTACACATACACAGTCAAGGTGGACTAACGCCATCGCTTTGTTGGTCGTCTTAATTTATCCCTGGTCCTTCTCCCTTCAATCGCGCGGTCGATTCAGTGGTCACATCTCTCCCCCTGTAAGCCACCGCACGTACTATTTCATGTATCAAGGAGAATCCAGCTCACCAGTTACCATCGCGATGTGCGTGATCACAAGGCAGAGAGATTTCGTGGGCAGGTGACAAGTGACCACTGTCAGGCAAATCATACGTCTGTGTTTTGCAGAGTGGTACGGTTGCGGCTTCACTTGAAGCTGCATAGGATTCACTTGAAGGTACGGAAGATTCACTGAAAGCTACAACGGCTTCACCTGAAGTGTAAAAGGTATAGAATGACGTCAGAACCTTCCGAATGAGAAGTCTAAGATCTGCGAATAGGTTTCATTCAACGAACAACTGAGGTATGCAATAGGGAAGGTATTAGGAGAAGTACTAGGATGGGAAAGGAACCGGATAATTGTACAATAGCCGCGAGGATGACGAGGGACGAAACTCCTCAAGCAGGGACTCTACATGCAAAGGACAAAATCACCAGAGCTAGCGTACATTATATATATATTTCACACAGACGGATTTCGGACTGCCAAACCAAACATGGCACAGTCGGGGAGAAATAGGTGGATAATCCGAGTCCATGATATGCTTGTAGGCGCAGTACTGCCAGGTTAGCCAAGCCAATGCATGTGGTGCTCTTAGGGTCCACAACCGGAGCCTTTAGCTATCCAAAGCTTAACCCGCAAGGCAGTGGGGCGAAACGTGGGATCCGTCACCCACTGAAAGCCGGTGACTAAATGCTCAGTTCATACCCTCTTCGGATGAGGCCAAATATCCTGGGTGCCCAGTGCACCTCTCCGCCACAGATGCCGGTGAGCATACCGTTTTACGCCCCATACGCTGCCCATGGTTTGTTTAGAACCAGGGTTTAGCCATCTCTCCTAGACGGGCTATTAGTCAGCTAACCCGGCGGAAAGCGCCGGGCATTTGCTTTTGTCCTGTCGCTCTAGCGGGAAGCTTTTGCCCACTAAACTATGTTCTGTACAGGATGAACAGGTAGGAAGCACAGGGTGGGAGCGTGTTGGTACTCAGCAGAGCAGTCCGCTTAGCTTGAGTGGACCAGACTCAGCCTACGCAACGTGCAAGCCATAGCGATCCAAGTTAATCTAAAGTGCGTAGGCCTAACAATAGCTTGTATATACCGCAGCCCCTCCTCCAGCGACGGGGAGGGTGCAGAGCTGTTGCTCTATATAGATAGTTTGATGAATTTAGGCTCTAGGGTTCTAGTAATGGGAGATTTTAACGCGCCTGAAGTGGACTGGACCAACGAATTATCACCCGAGAGGACATTCGGATCATTACTGACGGACTTACTGCCCAGGAAGGGTTTGATGCAACACGTTAAGGAAGAAACAAGGTGGAGACACGGACAGAGAGCTTCCACCCTAGATCTGACAATCACCAGATACCCAGGGGATATTCCACACCTAACCGTGGAGGATCCGCTAGGAAAAAGCGACCACGGAGTGCTAAGATTAGTGGTCAACACACAGAGGTCCTGTGCTCCAGGCAAGTCCGGGTGTTGTTTCCACCAGGTTGACCCGGGATTTCGAGAGATCGAAGAAGCCGTAGATTGGTGGGTAGGTAGACGGGAAATCTAAGTAGAAAGACAGTGGTCTCGCATCCGGGACGATACAGGATGTTGGACATACCGGGTAGCCCCACTCAGAAAGGTGCGAAGGCGAGGAGACCAGCCGCGGGGGACCAGTCGAGTCGGCAAGGCACTCCAGGCGAAAAAATACCGTAGACGAAATATAGGGATAGGGGTAGCCATCGGCACTTCCTACAGTTCAAAGCTGCGAGGGCTAGATTTCCGACTATGCAGATAGCTGGTCGTAAGAAATATAAAGATAAACGGGCAAAGGATGCAAAATCAACCCTTAAGTCGTACTTTGATTACGTACAGTCGAAATCGGCTCCAAGGGTATCCGTACGCAACGTAAAGGACTATCAAGGAGGGCACGTCGAAACCAGCTCTGATAAGGTAGATTCGCTCATACTTTTCTTCCAACAGGTTTACAGAGTGAACAGTGGTATACCGGGTCGACCCTGAGACAATTTGACCCTCGTACCGACCATAGGGGATGCCGTAATAGACATCTCCGAAGTAGTTTAGAGACATCCAGAACGGCAGGGCCCGATAACATCCACTCGCCCATCCTGAAGCCGCTAGCTGACGTACTTGCGGAACCTTTGACCGCACTATTGAACGTATCGATGGTATAGGGTGGCATCCCGGAGGATTGGGTGAAGTCCACAATGTGCCCAGTTCAAATGGGCGGAGACAGGGAAGTTGGTTAAACTACCGTCTGGTGAGCCTCACCGCAGTAGTCTTTAATACGATAGAAAAAATTTTGAAGGATGGGATAGCAACATACAACGGCAAATCATCTAGTGGTACCGAGTCAACATGGTTTCGTAAGACATCGTTCGTACATGACCAATCTGTTAAACTTCCTCGACGAAGTAGCCGGTAGACTAGACTGGGGGGACAAAGTGGAGGTATGTTACCTTGACTACAAGAGGGCATTCAACCCAGTAAGCGACCGCCCCCTACTTAAAAGACCAGCGGCTTCCGGCCTAACCCCTGAGTTACAGTTCGGATCAGGAACTCTAACAGGTAGAAGCCTCCAGGTTAGAATGGGTTTCCTGTACGACAGAGCACCCCTGGTTCAGAACCCTGGCCTCTACTTTTTCTAATGTTCGCAAACGACCTCGTCGTGGGGTTAAAGAACCGCGTCTTCGTATTTGCGGACGAAGCCAAGGTGGTCGCCTCCATATTGGATGATTCCATTCAGCGAGACTTGAACAGGGTGTACCAACGGTCTGCAGAATGGGGTCTGCCACTGAATGTTAACAAATGCCTGCATTTGGCGAATGACAGATGGATACGCCCCTTAAGACAGTTGAGGCCACCGGAGCAAGGGATGAGAATCCCACAGGTAAGTAACTCAAAAGACCTAGGGGTTGTAATCACCGGTGATTTCAAACTAAGTGAACAATGTCGCGAAACTACCCAGAAAGCCTCCAGAGCTCTCTGGCAGCTCAAAAGAGCAGTAGCAACGAGAAGGAAAAACGTTTGTGCCTACCATTCTGGGAAATTGTGTCCAGGCTTGGCGGTCGTACACGACAAAAGACATTAAGATCATAGGGCTGATGCAGAGACTTTTCACGGGATGGTTTGCCTACCTCTGGGGGCTCAGTTACGAGCAGCGCCTCAAGAGACAGGCGTCGGGATGACGTGACAGAATCTTTCAAAACAATAAGAGGAATAGTTGATGTTAGTAGAGAAGTGAGGCAGTTATTGATGCCCAGTAGCAACACCGTAGTCCGAGGACACGTTTTTAAGTTACCGAGGAAAAGAGTGAAGGCTCAACTGATAGCAAAATTTTCCCCATTAGGTCAGTGGACGATTGGAATAGACCACTGGACTACGTGGCTGCAGCGTCGACAGTACGGGATTTCAAAAAAACGGCTTGACGGAAAAGGGAACATCGTGTTTAACGAAAACGGTGCAGTTAGTAGCACCACATCTCTCTTACGCCCTTCACTTTACTTCTCTTTACATCCTTACCCTCTTCCATCACCATCTAATCATTTCACCTACCTTATCACTTTCGAGCCCGTTAGCTTTGAGTAACTTCTTGTAACTCATGGCCCTATGGGTGATTGGCCACTAGCTTCTAGCAGATGGCAACAAGGACCCTGTTCACCCCTCGGATTGGTGCATAGTGGTTTTTTCCTTTCCATTCTCCCCTACCATTAGATTGAAGCAGGCTTGGTATTTCCGCTTGTCGCAGCACTGGCAGATCCAAGGAGCTTACAGTGCAAGAAAATGGACATTCTTGGCGCCCCGCCGTACACGTCTCGTGAACCGAAATGAACACCGGATCTAGGGCCACAGTTTATTCATAAACCCACCACTACCCTATTATTGTGCCCATTATCTCTTTCATTGCTCTTTCTGGCCTGGATGTTGTAATCGTTAGTGACTATTGATATCCCAATATCCCTTCTTTCCCTTTGATTCATAACTTTCTTCCTGAGACTCTATGCACTCAGGATGGTTGTTGACTGTTGCCTAATACACGTTTTTGCCCGGTCTCTGTCTTCTGATTGTGCCTGTTGGACATCGGCACAGTATTTGTTTGTCAAGTGTTAACACCGAGTCTACCTCGGGTTCATTGTAGACTGGTTTTCATCTCGCCTATTCGCCCATATCCGCCTTGCTCACTACATGTACTAGTGACCAAATAGTTTGAATTGTTGATTTTGTCAAGACCTACGTGTGTGTGCGTGTCTATCCGTTCCTTCCGTTCTGTTACAGAATTGTAAAGTTGATTAGACCTTACTTCGCGGTTTCCTTAGTAAACGCGTGCTTCGGTCCTTTGTACTGCGTGGACCACCTGCACGTTACTCTAATGTGTGGCACTGCACAAATATGTTAACCAGAACAGTATTCTCCACGACCCGTGAGAACGAGAAGGCGATTGGGAGAGATAGTGGTTAGCGTGTATTTGGGAGCGTGCGTGAGAGCGTGCGCAAGAGCAACGGTCAAATGGCCACCGCGCTTGGCAGTCAGCGTTCAGTTAAACAATAAACGTGGTAAAAGTACGAATGAAGTTGGCAACCGCTACAGAATCGTCGTCCACCCCTGTAGACGAACATCCCAAACAGCCACGGAATCTCTAACCAATAATGTCTGTTATTTCGTTCTAACTGTTTAATATATCAGGTGCCACTCAATATAGATTGCCATTCCCAGACGGACGTCTATTGTCATTCTACCGTAGCGCTCTCAGACAGATTGCCACGCGCATGTTTATCGGTGTAAGTGTCGATGCTTGCTTACATACTCACTGAGCTCCAGCTCACCGAGTTTTTCTGTCTTTTTAGATCGTGCACGTGCAACCCTCACGGCAGACACTGCATCCAGTATAATACATTCGTGAGCAGGCTGTTGGTGGCCATACTGGTGTTCGATTAATTTTGAGGTTCATTGAGTTTTCTCTTTTTGTTGTCTCAGATCGAACACAAGCAGCCTCCCGGCGGAAGAGCGCTGATTCTTGCATACTGCACAGTCCGTGGCGCGATTATGGAATTGGAATTGACAGGAATTAACTCGTATCGCAAAGTTTATCGTAGGTCTCCTGTGACCGTGTCTCGTTCACGACCTTGGCATACGCAGTGCGGTCATTTGCTGCTCCCTCCAGAAGACTGAGCAACAGGTCCGCCTGTTATTCAACGGGGAAATTTTTTAGTTGCCTTCTCACCTGGCCCTCCGACTGGCAATAGTTGTCTCCCAAACGCAGTTTATTGGGAATGGGAATGGGGGCTGCCTTTAAGTTGCCTGATCTGTTAGCACGCTGAGATTTCACGGCTTGGGTGAGGGATTCCATTAGCGCCGCGGGCACCGCAACCATCGCCGCGGGATTCGTTGGTGTCTGGGATTGTGTATCGCTAGTGACCACTGAATGTGGGCTTTGCGACGACATGGGCTCGATTTTCATGACATGGTTCGACGATGGGGTGTAGAGGTATCTGAGAAATTTTCATACTGAGTAACAGGCGGACCCGTTGCTAAGCCTACTGGACAGAGAAGCATACGACTGCGTCGTGAACGAGGTACTTTCGGAGGCAACCCGTGATCAACTTCATAAGCACAAAGGCTCAGTAAGCACATCAACAGGATGCTGCACTTACAATAATCGAACAGCAATATGGCTGCCCACAGCCTGATCAATACACTACTCCCTCTCGTGTCACAGTCATGGATTCGCACGTTGCGTGATTGTTGGTGTAGTTTATCTGGCAGCTGTACTCACGTTTTTATTCGTACCAAGTGGCGTGCCCCAGGTTGACCCCAAGCTCGAGCAGCCCCACCGAGTAAATTTGGGATAAGCCCTGGGCTAACCCCAAGGTTAGTGTCCCTGGAGCACCGTGCATATATGATCCTCATGGTGATTGAATATGCAACCTCCATTCAGAGACAAGAAGTATATTTATCATAATTTAATCACTCGCAGTTAAATATGCATGCATATCTGCCTATTAATACCTATTTTTAAAGGTATATCAACAACTATAGGTACACTTACCTAAAAGTGAAAGTAGGTAAGTAAGCTATAGGAATAGGTATACCTGGTGTACCTGCCTTTAATGTCTATGGATATTAGTTTTTGCCTTATATAAATATTGACTTCATAATGAAGCAATAAGTACATTTGTGCTTATCAGTTACCTGTCTTTACAATGGATATGGAACATCCCAGTAAGGGGGAAAGTTACTGTCGGGTGAAGCAGGCGTTGAGTGCTCTACCGCGCACGGAATGCGGTGAGGCGTCTGTGTGGGCGTATCGGTATTGTTGCCCGAAGTTGTCATCAACGGGTACACAAATCGTTTTCGTTGCATAATTGCCGCAGTCATTGTCTCTCTTCTAGTGATGAGTTTTCGGATGGACATCAGTCACACCGTTGGTGCTCGGGATCTTCAATGAATTCACAAGCATCAACGTCAGATTTGACCACTGGTTTAAGTGTCAGCGTTGAACATGGAAACATTGCGTCGGTGAAGATCAACGTGGACGCAGTGATACATTCATTTGCTGATATGCTTATTAACTGCAGATTGTCGATTGACTACTTTATCAGTTTGCAATCCATAACCTTACAAGAAGTCTGCAAAGTCTAACTGCGTCTATGGAATCCCTTGCAACCACTTTCGGGACATCATTTCCGCAAATTACGTCGTAGCTACTCACATGTGCAAGCAGTTTAGATGAATTGAGCCATTTAAACGATGGCGAGTTGTTATACATGTAGTTAACAACTATAGGTCACCGCACTTGGACGGTACGCAACTCGAAATTTTCATGATACGGTGAAACAGATGCTGTCTGTTATGGTCAGCGATGACGTCGCAGTAAAGTACCGCTGGATAGGTAGCAGTAAAAGAATATCCGTGTGCGACCACAGATTAATTAAAGCAACAAGGGGTAACTCCATTAAGTGAATGTCACACCATGTAGCAGTCGCTTTCAGGTTCAGTCCATATTTTTCCCGAGGAACCAACTATTAACATCAACAGGCACATCAGAAATTGGTTCCACAACGCTCGTGATCGTGGAACAGGTAGCAGGTAGAACAGATACCGTAAACACAGACAATGGGATAGGACGTTTTATGAAGGTGTACTTTGAAGGATCATTGACAAATTGTTTACGATACTTTTGTAGTTAATGTAAATACATTTTTGATTTACAAAATTCGCCTTCATTTTTCAATGTGAAGTTCTGTAACAGTTTTTATATGTTGGATACTTTGGAAAACGGTCAAACTACAGTCAAACACTCCAGTAGAAATCTGAGGGATGGCAGTTCAGCTTACTTATGTTTCGCGTTTCAGAAAGGTTGGAGCTAGCCCCAAGTTGGCCCCGGGGTTGGGGCACCGGTAGTGCTGCCCCACTTTTTTAAATAGGAAGCTTGTATCTTACTGCTTGTGATCTGGAGGCATGAAAATTGCCTTTGAACTTGGCAAAATGCTCACGTCTGACAGCCGAGAGGTCCAGCGGAATGCGATATTTAACTCCGGACGACCCAAACCGTTGGCACAGAAATACGAAGTCAGTGACTTGGGCATGATTGTTTCGAGTGACTTTTATCCTCGTTACAATGCCTGCAGGCTGCTAACAAGGCGAATAGAGCCATGTATCAGATGCACAGAACGCTCACATTAATAGACCTCAGGGTGCTGCTGCCACTACGTACGATCCTGGTCCGACTCCACGTCGAGTACGTAGTCCAAGCCTGGGCTCCGCAGTTAGTGAGCTACACCCCTCTCTCTGAAGAAGATTCTCGAGAACGGCGTTAGGGCTACGAGGACTACAGTACGAAGACAGGCTAGCAGAGCTAGGGTTGTTCTCGCCGAAGCGCAGGAGAGCGCGGGGGGAATTGAGGCAAACAATAAAACAGTTAAATGGATGGTCAGCGACAAACAAGCCGTTGTTTATCCGCGATGGAAACTCCGTCCTCCGCGGACAAAAGTTGCAATTCATCAAGCCGAGGGCCAACAAGACCATCAGAACCCAGTCATTTACTTGCAAGGTAATTTACAACTGGATAAGCTTCTCGGGATGGTGGTGGAAGCAAACACTGTGGCAGTGTTCAAG
>STRG.68218.1
ATAAGAAGTCAAAAGCCACGTGTCGACGTATTGGACATATGATGAGAATCATGCAGCGGAGAGGCGCAAGTTGAATCTACGTTTGCAGAAAACCATATCAGTCGAACGATAGAGAAAAACACATCTGCACATATTTTGTGAATCCTGTTCATCGCGCCAATGACATTCACTCCTGATTCATAACTTTTCCGTTCGTCTTTGACTCGTGTGCACCTAAATACCTATACTAGTGGAAGACCCTACGGCACCTATCATATGTGGCTTGCATTCGTTTGCTTAGCGTTCGTTTATGCTCGCTCGTGGTGTACATTTGTCCGTACGATATTCGTCCGTAACATATTAGCCCGTTCATGTACTATCCTTCTGTCTGCCGATTCGGTAATGCATCAGCACCACATCGCGAGAGCCACAAGACACTCTTTCAGTGTGGATATTATAAGTCACAAACATTCGCATATATCATGTCACATAATCACCCGGTGACGAGTTAACTGGTCGAATTATACTGAAGATGGGTTGACAATTAGTATTTCATTGAAGAATCTGTAACTGATTTCACACACAAGGGTCTTTCCACATGCACATTTTACCATGTTTACTAAAATGGAAGGTGTCTTCAAACGGAAGTAGTGTGCTGGTCGTTTTAAATTCGACCTATTTTCTTTCTCCTCGGCTAAATCCCGAGTTACACATATCTGAAAAGTACGACAGAGTAAATAAATGAAACATAAGTTGGAGAACATTCTTGTTTACAGTAATTTTTCATCAGGCTAATGCAACACATATACATGAAACTTTGCGTGAGGGATGCATTTAGCAAAGTGAACGCCAGGGATTAGTGTTCAAACCTATTGTGGCATAGTTCAATCCGCATACCGGAAGAGAACATATCACAGGCTCATTATGCAATCTATCAGATGTTCTGTGATTCGTCTTTGAGTAGTGAATTAGGGTGGATAGTCTGAATTCTTAGGAATTCACCAATGGAAGTTGTGGAGAGAAATCCCTAAAATTTCTGTTGTGGACAAGACAAGAATTTTCACCATTCTGAAAATCCCACCTGGGACCCTACATAGTGGGCGGAATGTTTGATTCATGTTCACCGTGTAGTTGGTCTCACTTAGGTGTGAAGCAGTTGAATTGCTAAATGAGGTAATTGTTCCAATAATCTACCAAACCGCGTACAGATGATGGATGCGTTCAGACGAACGCTTTCAAGTAAGGTCGACATACTTTGTTCGACAGGAACAAGTGGAGAACTACACACATGAAACTGTATAAGCAAACCAATTGTCTATAAAAACAAGCACCTGCGGAAAATGCCATTCCATCGTATGATTCAATAGTCCACAGTAAGTATATTGTTGAAAAGCAAAAGAGGGAATAAAGGCAGAAGAGTAGTGTCGAATGCAGTCAGAAATCCTGCAAAATATCAGTCATGTAGGGCAAATTTGCTTTCACAAGAACGTCATGCAGGTTGAAAAGCTGCTAAAAACATCTTACTATTTTCAAAAACTCGATACTGCCAATATTATCTGCATAATTAATCTGACTTTTGGGGAAAAATTCTGAAATATCCCATATCATGTTTGCGAAGTAAATCAAAACACGTCGGTGTCATACTACTCCAGGAAAATTACTTGTACAGAGAAAACGATGATCATGTAACCCAGAGTGATGGATTTGATGTTTTCATGGGCGATCAGCCTTCGTATCCAAGAAATGCAGTTGTTGTATTACAATTTATGGGTCGCAAGTGGTGCAACTCTTCTCACCTCTAATTTCGATTAAACAGGATACAGATCAGTTGCATTGCAATTCACTGGGAGGCATATCTTCTAAGTTCCTTTCGCTATCTCGTCCTCGTTAATTTTTATATTTCAGCAGGCACTACCACTGATGAAAACAGCAACTTACTTGATGGTCTTTTAAACTTTCATGTTACAATTCCTGATCAGTCTTTGTGCATAATAGCAGATGATTTCAATAGACATTACTTTCAGTTTTTGTCCACCTTGGGTTTTCTAAATCCTGCACAATTCCCAACGCGCTTCGATGCCTCTTTGGATTCAATATTGAGTAAATACCAAATATTTTCGCAGTTTTTAAATGTGTCCCATTAACACTTCTGATCACTGATCCCTTTCTTTCTTATTCCTAAAATTTAGTGTAAAATCAAAACTTTGACCAAGTCCCTGCAATCATTGAGTACCATCCGCAAACGAGCTTGCAACCCTGAGAATCTCTTTAAGCTGAGGGCATTTGTTGGCTCCACTGATTTTTCTATTCATCCTTTGCAAGATGCGTCCTCATACTGTGAACATATAAACGAATAACTTGGCTTTTGTTTTTACTTGTCTTGTCCCACAGAAATATGTCATGCTAGACCCAATCGCTTCTCCTTCTCTTAATTGAAAAGGCTCCGTAGAGCTAAGAAAAGAGGATACAAGTCGGGCCGACATCATGTTGTGAAAATCCTATCCCTACTGAAGGATGAATCTGAATAATCTGCATGTAGGCGCATTGCTGGATAACAAGAACTGTCGTGAGATGTGACAAGCTCTGAAACAGTTGTGCTATGCAAGGCCCAACTGAGGTTAGACGTCGGAGATTTGGATCATCATTTCACCGATAATCCCTACCCATCCTCATTTTCCATGAACTGAACCCCGTTACACCTAGCTCCGTTCATAGAGTCCTACAATGAGTCAAGTACCATAAGTCTGGTGGCCCCGATTTTCTAGTTTCAAAGTTAATATAATCCTGCACTTTTGAACTCACATATATATGGACTAATTTATTTCATTGTCATATCGGTTATGGAGTGATTCCCGATCTTTGGGTATCTGTGTGCATCATACCAGCACCCGAGAAAGGATCCATCAAATATTGTTCGATAGGCTACATACTCGCTTTGTTTGAAGTACTTGAGGTTGTATTCTCTACAGCATAATTTCCCAAAGTCACTCTCTCGCCCCGACATAATTTGCCTACAAACCCTACTTCTCAACCCTAGATGCCCTTGGTTACACTGTTAGTTCTACTGTTTCTACTCTCGATCGCGGTGGCAGTACTGTCAGGCTAATGTTTCATGACAATGTGAAAACATTTGGTTCTCTTCATCGCGATACCCACCTGGATATACTACACGATAATGAGGTTGATGATCGCACTCTGAACATCCTTCATGATTATTTTTTCTGATCGCACACCATTTACTTTCCGTGGTAGTAGACACTGGTCTTCTCTTTACGTTGATTCTGGTGATTTTCAGGGTGCCTCTCTGTCCCCTTTTCTTCCCTCTATTTACATTGGTACACTCTACTTTTAATCTGATCCCACTGGCTACAACTATGACGACAATGTTTTAAATGGTTGTCCATACGACGGAAACGAAAGTTTGAATTTCTTTTGAAATAGTCTGAATGAAATTCACTTATGGTCTACTTCCCCCTTCTCTTTCTCTTGACGCCTTAAAATGCGTTTGTGTTCGCTTCATTAATGAATGTTTATCACTCTACCAAACTGTTTTTAATTACATCTCGTATTTTTCCACTTATGACCAACAGCTTTCAAAAGCTTTTTCTCTCCGTCAACCAGGATTAACTCTCACTCACCACCGTAGCTGGACTACTCAAGCTGAAAAGGTCTTCACTGAAATCAGAACGCTCCCTTTTCTGTTATTCAAATTACGAAAAAGTAGAGAAGCCTATAATCTTTTACTCCAGTTTGAAACATTTTGCTTTCTCTCTCTTTGGCTTTACTGTCCCTTAATATTTTCCCCGGTTAAGAAGGAAGAGATTTTGGTCTTATCACTCAATCTCTAAAATTGCTCTTCTGTTGTAGCAAAACTCATGGAGGTTTTCTCACTGACTATCGTTAGCAAGTATTTTGCTACTTGCAACAGAATCGCAAATAGGTTTCTCTCCGACACAAATCGTCTTTTTTGCCCCATTCTCTCTAAAGCCATCTCGTTCTCTTCCATCTGCTCGAAATTGAAATTACTCCATTCAAACGCATCCACATATAGAAACAGCCTCATCTCTAACATTCTCCTCTTACCTGTAGAACGGGAACAAGTAAACAAACATCTCTTTGTTCACCTTTGTCATTGTTTAAACTGCACGTACTGCTTCGCTTTACTTCCGTTCACTTATGTGCACCTACCAATAAGCCCTTACCCTCGTTCTGTTTGGATTACTCTGCAAATCATATATGTGCTGAAAGCTCACCCTACATCACGTATTCCAAAG
>STRG.22740.1
CGCGAGCAACGCTCAAACCTTCTCCAACCAATTTAGGTGTAGCAATCGATACAATTACCATGGTCAACTGTGCGCCATACGATCGTCACACTTCCTCATTTGCTCAGCCAGCTTTGCAACACCTATCTTCGTAAAACGTAATAACAAATTGTTTCAACATTTCCTGATGTCGTAGTAGTCCCATACTTTTAATCTGACTAGATTGCAGCGTCATGGCTAAAGTTTGTGCATCAGGGCTAAAGGGCCGCGGGTCGTGGCTAAAGAACGGTAGGTCGCGGTTGAAGGGTTGCTGGCCTTCACTGAAGCTCGCTGGGAAAAGGTGTACATTACGCGATTCACAGGATTGCTGGTTTGCATTTTCGGTACAATTAATTCGCCATGCGGTATAAAAGCCCCAAAAACTCGCAAATGGAATCTAGGGCAGCACACGGTGCAACTGTTTCGCTTGGCTGCTTAGATGTAATTAGCTGTAGTGCCGATTCGCCGAATACTCTTTCCGTTGGCAAACAGGCAGACAAAATCGGACTGGACACTAGTGAGTAAGCACGTAAACAAATACGCGTGATGTTCTACATGAACAAACATGAGCTTATGCGGACAATGTCGCAGGCACATGCACACTGCATTCGCTTGTTCCGAATATCTTGCAAATATGGGACACATGCCTACAGTCGTACGCACGCATACAGTGACGTTAGTCGTCCTCCGTCCTGGACACCACTGACCAATCAAATCGTACCACCTTTGAACGACCTTGCGTAGTCTAGTCCGACTGCACACTTGGCCCAAGCTTTCGTTTGAATACAGCGTTAACCCACCCACATGCCTACGTGTTTGCGTTCTTACTTGCTTGTCTGTGCTTGTACCCGCCGTACGTTCGTAGTGAATGCGTTCTTCCGTGTAAGCGTGCCTTCTTACTGATTACCGAATTCGGGACAATGATACGCAGCAAGATAGTGAGTCAGAGTCACATGCATGTAAAAGCGTACAATCAGATCAACTCACACTAGCACGTTCGACTCGCGCCGGGATCTGATTGGTCAACGCAGTCCGAAACGGAGCAGGACTAGCATCGGCAGTCTTTTTCAGCATGACAGTGGCCACGTGTCCGTGTGCGTGGGCGATATGAATCAATTATCAGCACAGTGCGCATGTGTGTGTCTTTCTACGCACGTGACCATTTGAGCCGAACACGACAGAGTGACACCGTGGTCATCGAGTACTAGTCTCCATTGTGATTCCGTCCTTCTTGCACCAGTGATAAAGATGCTCAACACATCAGACTATTTTCCCCCCTTTTCTGATATCTTTATTCGTACAGTACTTTAGGATGGGGGTTGTGCAGTCAGCCAGAGACAGCCAGTCGCAGAGAGTGACCGGCCGTGACACTGGCAGGATTCGAACCCGAGGCAGAACAGTTCAAATTTCACAGTGATGACCCTTTGACCACAGCCGGCGCAGGAATGCTTGTTAAACGAAAAAAAACCATTTCACAAATCACCTAAGTACACGAAAGAGAATTCATAAATCTGCTTCCAGTTGCTACAAAATCGTGATGTGGGAATTGAGTCACAAGTAGTTTGCAAGGTCGCTGAACCCTACTTCGAGATTTTCTTAATAAACGAATTCTTCGGCTCTTAGTACTATGGGGACCGCCTGCACGTTAATCTAATGCTCGGTACTGTACGAATACGTTAACCAGAACGGTATTCTCCACGAGCAGCGAGAACGAGAAGGTGATTGGGAGAGATAGTGGCATCTGAGTGTATCTTAGAGCGTGCATGAGAACGTGCGCAAGAGCAACGGTCAAATGAAAACCACACTTGGCAGCCAGAGCTCAGTTAAACAATAAGCGTGTTAAAAGCATGAACGAAGACGACTGTCGCTACAAGTTAGTCATCTCGGTTTGTCTCAAGTTTTGCCGATAACCAATTGCACTGTACAGTATTCTCCCTCCCAGATTGCCACCTCCCTGACTGAAAACTATCCTCTCCGTGAGAAACACTTTTACTGTGCAAGAAAAACCTCTTACTTTGACCATCTCCCTACCCAAATGCAATACCTCTTGGTGAGAAACAATCCGGGCCATTCCGACGTGTTTCCATTACAGAGACATTCACATAACCAGTTAGTAAACATTGCTTTCGTGTTACTTTGTTTGCCATGAATCTTTTGTTCAGCTGACTTTTAATCGGCACATCAATATTGTCCACCTTGTCTCTGATTGGCCCTCAATTGGCCACTCACGTTCGTTCATGTATTGTACTGTGGTCACATGGGTCAGGGGATACTTTCGTTTTGCATTTCCGATAAACCGTTGCTGGGTACCGCTGTTTTCTTTTCCGAGTTATCAG
>STRG.15153.3
ATCGAAGGAATTCTGGACGCTCGATTGGCCGTGGCCATTACCTGTCCTGTGCAGACTGAACCGAACTGAACTGAAGACTGCGGTACACCGGTTGCCTACGTTGTTTTATCGTGGGAGTCCTGGCTTCTTCTGCAGCGGGCCAGTGGTGGAGTGCGTTTTTGCTCGGGGGGTCTGTGACGTCGGGTCTTTTCTTTGGGTGGTCAGCCAGGTCTTTCTCAGTATCATAACTTCGTTTCCTTTGCAGCAACTGACATGGGTAACTCTGAGGTGACGACCCTTGACGATCGGATTGGTGTGCTGGTTCATGGAAGGAAAGAAGATGTACCTCAGAACGCCATCTTATTGTCGTCCAGTGATTTATATCACATCAGAAGATCACAAATCTTTTCTTGGAAAAACCGGTCCGAAGTTTGGCCTTTCATTTATGGGCCACAGCTTGCGGCGACAACAGTTTGCATATCATCTTTTTTAGTCAATATCAATGCAAGGCAAATGTTTAATTTGCAGGCACAAAGATTCTTCTGGTCCACAGCCTTGCCTACTATTGTCTTCCCCATCGTCTCTTTCTGGACAGCCTATGAAGCTCTAGTTATTCGTCCCATCCTGACTCGATCCCCTCAGACGTGGAATGAAGACGGACCCTGTGATGTTTGTTTGGAAGTTCGAGCCTCGGTCGTGCAGCTGTTTTGCGGGTCGATTCTTCCCACTGGTTTGGCGTTTTTGACATCATGTCTGGCAGCAGTCACTGAGCGTTCGTACCCAGTTCCACACCTGAATAAACCGAAAGCCATATGGAAAACATTCAAGCTTTACAATCGAGGTCTCCGCATCAGCGGTCCGGTGATGTTACTCGTTCATACCATCATGGGTTCCGTACTGGCTGGTCAGATGTTAAAAGCGAACCAACTTACTTCAGACTACGAAAAGCAACGGGGAAGTAATGCTGCTATTCACCCACCCTTTAAGTCTAGCTGATGTACATTGCATTTTATCATTGATTTCATCTCCATTCTGTACTGCTTGATTTTGTTCATCCCCTATATAATGACAGTGAATTAGCATTGTATAGAATACACTACAGAGTATCGTATCATTCATTCGTTTATTCCTATTTATATGGATATGGTGCAGATCTGAGAAGACTTGGTTCTTCTGTTTTATACTCTTGTGTACTGTCTCTAATAAACTGCTTATAAGAGATGTAGTAGTACAACGCTGGGGGCAGTGCATCACTGCATTATTGGAGTGATACGTTTTCTTAACAGGTACTCAGTTCATTTCCTTGTGCCAAAGCAAGTCATCCTGTATGCAACACCATTCTTCGTAAATCACGGATTTTCCTTGAACTGTCTACATCAGATTAATGGGTAAATGTTGCAGTACAATAAACAATATGAAATTCTGTTTCTTCTAAGCGGCATTAGATGACACATCATATGAGTCATCGGAGGGTTATCTGATGGGATTGAATAGTCTCTTCAAGCACTTGTTTCAACTGCCTTAGTGGGTGGATCTGTCAAAACAGACCTCAGGACGAGTGCCCAATAGCTGTATGAAGCTGGCACCAGAGATCAGCTAAACTGTGTCTGGAACCAATTCATCCAGCGTTCCAGGCATTGGTGCTGGTTGTAAATGGATTCATTTAATTGTTTCTTACCGGTGACTCGAATGAGATAGAATAGCTCCCGGGAATTTACCATGACGATAGCGCGCTCCATCTCTGATACGCGTTTTAACTATCAGATTTTGCGTTCAGTGTACCTCGTTGCGAACCCTGCTCGGCTATGCCCGCCTTCGGCCAGGAGTTACGTGTGTCGGGAAAGCGCAAGGATTCAGCAGAAATTCGGGATATCACAACGCGAGTTGACAGACCAGAACTCATTGTATCAGCGGAATGCAAAGCACTGTTTATAAGCGACCAGTAGTTCTTAATTTTAGCTTTTCAGCTAGTGTATCTTGGGCGACGGATTGGTATGTTGATTAGGACATCTGGTCCCAGCACATTCGTCCAGAATACTTTCCATAACCGGGTCTTCTGACTGACTCCTAGTTATGTACCTGATTAACTGATCTCGTTCCGTTCGGTTTAAGCAACTGGGCTGCCGATTAGTTGATTCCGTTTGATTTGATGAGAGTTGTGGTCGTTCGTGCTTCTGATCTGCTGTCTTTCTACGGACGACCTGAGCAGTTGATCTCTGCTTGCAACTTCTAATATACTAGCTCGGTAACGTAGATCACTGGGCATAACCCGTCAGGTGACAGTTTACTGGTATGAAAAAGCGACAGGCTAGTTGGAGAGAAAATAGAATAATCTTGAACGTGCTCCCCCCCTATAGAATTGCTTCCTTGTGGGACCTGACCGATTGGGTTTTTCTCTAGTTAAGGTCAGACCAGTTTTCTCAACATTCACACGGCTAGTCCAGTGGAATTCTATCACAAATGAGACGTTTTACCACCCGATTCGATTTGGAACAACCCTTCCAAGTGCTCTGAATGAATTTCCATTAATTTCCGTTCTCCTTTATCTACAGATTCTGTTTTCCTCAAGTCCAAATCCCTTTCCAGAGCGTGCTCTGTCAAGTGTCGAGGTGTTAGCCTCAACACCAATCTAAGATGGACATCTCACATTCAGCACCGGCGGTAATTTGTGATGCCTATCTTCTCAAGTAACAAAACTCAGGCACTTCCGAACACCACTAACAGTCATTTCCAAATTCATTCCTAAATGCGTTCTTCCGGTTTTATTGTTTGTTTCAGCCGTGATTTTTCCCGGTTTTTTGAAACAAACCACAAAGACCTTCACCGCTGACTGACGATCATTAATCGCGTCCCCTTCCCTTGATTTTTTTTGACTGAACTTGTCAGCCAACATACTGAATCTCGTTCAGCCCTAGCCCACAAGATACTGCAGGATCCAACTCATCCGTCGCACCCTGGCCTTCCTCTTTGTCGTCTTCACTTTTCCACCAGGTCTGAATTTCAACACCTTTCTTCCAGAATTAACCTGTACAAAAACTCTCTTGTGCCTTATCTCGCGCGGGTAGTGACCAACAAGTATAAGGCTAAGAGCGGGATTACTTTCCTGATTTGGTTGATGTTTTCTTTTTCACGTCTATATATAATTTTGGCGCCCATTTTAACATATTTTGTTGATTTTACCCCAGTTTTGTCGGATCACTTCTGACTGGAATGTAATCATGTTGCTTGCAAAGTCTGTCATTGGTTGACCAGGCTTGGCGCGTTCACTCGATTAGTAACTGGGCTTCACGTAGGTTTTCGCGAAACCCTGACACCTCTTGAGAAATCGACTCGTTGTACGGTCGTAGGTGTGGGTTGACCTACGTAGTTTATCGTCTGTTTTCGCTCTCGGGCGCTTCGTTTGCATGGTGTATAGGCTTCAGATGCCGGCTGCTGTCGTGTGGTTGCCTGTAGCTCACGGGACGGTCTTGGTGAGTTGAACGTGCCAGAGCTGATTGGCGTGTCGGATCCGTAGATCTTCTCCAACGAAGATCTCGTACAAAACATCCCCCTGGTTTTTGACGGGCATGACCAAGTGTCCATCTTTCTCGATTATTACGGCAATCTTCTGCCAACACATTTTGCCTGGAAAGAACGAACGTTGACGTAGATTGAACTGTTCCTCCATCTGCGTTGGATGAATAACTCCTTCACCAGTTGCCCTTGGCCGGATAACGTCGAACGGAGTGCAGAGCCTTCTCTGCATCAAGGCTTCAGCAGAAGAAACGCCGTTTAGAGATTTCGAGCTAGGGGTTGCACGATAATTCAACAGGAACGTTTCATGGATTTCTCTTGTTGTCTCTTCCTCATTTGGCTTCTGCAGAGCTCGCTTGAATGTGCCAACGAAATGTCGACCTGCCCGTCAGATTGTGGGTGATATGGCGGAAACCGAATGTGATTTATTGCTGTGCGAACGCAAAACTATTGACGTTTGACTCCATGGTTGTTGACATGATGACCGTATCATCTGGCTCATTGGTTCTGGAGTAGATAGGGCATGATCGTGCATCTGCTTGGCCAGTTTGAGTTGTTGGCTAATGTATGATTTTGGAATCGCACCCAAGGGACTGGATTGCTCATCGCTGAATTTGGTTAACTGAGTACACGGGAATACCTTTATTTGACCCGAAGGTAGCGAGTAATAAGGTTTTCTTCGCACGGAGAATAAAGTGATAGTCATGGAGCATTTTGTGGAACTTCTCCGCAGCCAAGACCTCCTTTATCGATTTGACCGTAATTAAGTTCAACTGCCGTCGGAGATCGTGCAACATGAGGGATAGCATTTTTGTACCACCAGGGAAGAGGTATGGAATCACTGCGGCAGTTCCACTATCCAAAACATCCGCTGCAACTGCGATCTTCAAAAGTAGCAGGTCAGAACTCAACATTCGTTTCGCATTTTCAGAGGATTGTTGACACTGATGGGACCAATCTCATTTTACTTCCTCCTTTAGTAGCTCATTTATACGATATCATGTGATGCATGTCATGTAGAAAAGAGCTACAGTGGCTCACAAGGGCTGGGAACGATCTCTGTGAGGTGACATCTTTAGGAGGAGGTGTTTTCTTGATGGCTGCAATATTTTTGGGGTCCGGGCGGCGACCATATTTGTCATTGATGAATCCGAGGTAATCTACGGAAGACACGAAAAACCTGCACTTGCCCACGCGCAATCGAACCCGTACTCTTGAATCTTGTTGAGAACAGCCTCCAAGCGTTTCGACCATTGTTCTGGACTAGACCCTTCGACGATGATATCACCCTGATCAAAGTCAAATTGAACACTCGAGGTTGTCGAAATTGCCATTCAGCAATTGAGCAGTTGCTCGTTTCTTATGCAGGCATAAAACCAACGGATGTTGATGGTTATTCCGACATCATTTGTGTACCTCGGAAAAGCGCTGGACGCGCTACGTCTCTACTTCTAACGGCTGGATGGGAGGCTTGTGTAGAACACCGAGAAGAATCAGATGGTGAAGAGTCGGATGACAAGGATGTTTCTGGTGATCACGATGACTTACCATTCGTCCAGTGGGATAGTCCCGCAAAAGATGGCACAGCGGTCTGTGAAATGTCGCACCCTTCGGGCAACGGGAAAAGTGCTACCTTTTGAAAGAACTGCTACATTCAAATGTGGTTTCAATCTAGAGCGACTACTTCTCGTCATCCCACTGACATGTTCGCAATCAACAACCCCATTGCGATCGATTATCAACCCCGCTGCATTTCGCTACTGATCCTAGTTTGTGCACACACACGCGCACACACAGATGCACTCACTCAATTTTCAATTAAGGCCAGTCTGCTCCGCGGTACTTGTGACCATCAAACCTTTTGGCCGCAGATGAATTGAACTTCGATCCCGATCGCAGCTGAACACGTAGTCTGTGGTTTGTCTCGGTCGTCCATTGCTCCATGCACTTTACCTGACTTGTTTCCGCATGTGTTTCATGAATCTGTTGGTCAAGTAGATGACTGGTTTTGACTAACCACGTGTGAGAACAGCCTTCGCCAATCGGGTGCTAGTTTTTGAAGACCCATTCCTATATTTTGTCGTTTACTTTCTTTTTTGTTTTTGTAATGATGGTACAATATTTCAGGAAGAAGGCTGATTTTGGCAAAATTGCGAACATTTCACAGACCGACTTTTTTGTGGGTGCTACTTTTCGAGGGTGAAAATCAGTGAAAAGGTCTGGGATTGGTTTCCAAAACTTTGAGGGCGTTTGAAAAACT
>STRG.23062.1
CGGTTTTTTAACATATAATATTAGGTTCAGAATTCTCATGCATTCACGATTCTAGAGATTTCTGTATCTGAATCCAATGGGGACCAAACTTCTAAATATTCGGAAATTTGGCTTAACAGATACTCTCGTTCGAAATCTTTTGCATTTGTGACGGATTCCCCGGTTTTTACATAGGTTTCAGTTGTTTTTGGGGGCATTGAACTGCTTTCCTGCGACCGTCCCCTAGGGCTCACTCAGGTGACGGTCGAGTGTTCCCTTGTGCTGCCTGGGTATGGACGCCTATTTATAACAAGGCTGGTCCTATCTCCAGGGCCATATATGCACTTTAAATGAGTTTGGTTTCCCCGAAGAGCCGCCACACCAACGTTCAGGATTGTATTCCACAGACCTTGACCAAAGCGCATCACTCAAAACAGCAGTTCCCAAAAACTTATTCTCCACGCTCTATAATATGATGCGGAACTCTGCCGCACCTGCGCTTCATCGGGCTCGCTTCCTGATGCCGCGTTGTTCAAAGTCTTGCATGATAACTCCGCAGCGCGGTCAACCAAAGACAGGTACGCACCCACGGGGTCCCGTCACCTAGATTATATCGTGCTGTTCATAGTGGATACACGACAAATCTCAAGGTAACCTAACCTTGTGATACCTCTACGTAGAGCACCTTCTCGCATCCATCAAACCACACCAAACGGGGGCACTGACTTAGTAGTCACTGCATCAGAGCAAACAACACCCAGAAGTTGAGCAACTCCGTCACAGCAGTTCTATCCGACTGGAACCACTGCCAATTATGTGATCAGAGGGCACGATCTAGAGTCCCGTAAAGTCTTTTTGAATGACTAACCGTGGGTAATAAGAGCCCCCACTTCATGGCCATGGACGATGTAAAGTTTTCGGGGTGTCCAGAATCTAATCAGGCTCAGTTGGACCCATGTGCTCTCCACCTGTGGCCTGTAGCATGGGAATTGCTTCTGAACCTGGAAAAACGCTCACTTCCGACCGTCAAGGAATTCAGCAGAACACGGCTTTTAAACTCGAGCAACTTGAAGGCACTGGCCCGGGAATTCCGCGCGATCGTTTCAGTTGACTTTAAACCTTCGGTACAATGTCTGCTGGCCGCTGACAGGGCAAATCAAATCATTCACCAGCTGCGCAGAATGTTCACAAAAGAGACCCTAGGGTGCTGCTGCCATCATATATGACCCTGGTCCAACTTTACTTGGTGCGCGTAGTCCAAGCCTGGGCTCGGCAGTTGGTGAGGGGCGCTCTCTCTGAAGAGGGCTCAATCAACGTTCACGAGAACGGTGTTAGAGCTGCGGCAAGATGTTAGGCTGGCAGAGCTGAGTCTGTCCTCGCCGAAGCGCAGGAGATCGAGGGGAAATTAATGGATGATGGGTTTTCAGGCAAGAACAAGCCATTGCTTTCATCTTTTCAATACCGAGGTGTCCGGAATGCAAATCGGTTAGAATGGCTGACCGCAATGCAGGTGGTATATTAATAGGATCATTGAAACACAAGTCACAGAGATGTCTCCGCAACGCTTGCAAAACTCCCAGAATCGACGTTTGATCTCCGCTTTCCCACCATGTCGAACGAAAGACATGGCATGATAATACATCCGAGCTTCAGGAACTATATCAGATCGATTTAGAGGAAGTGGTTGGGTTAACAGTCAGAGGAGGTTTCCTCAGAAGTGGCGTAACGAGACAAATAGTCCGCGTGCGAAATAGTTTCTGCCCTACGATGTTGAATATCATAAGAATATGCGCTAAGAGCAACATTCCACCGATGAACCATGCCTGCAGATGATTTGACTAACGAAGTGTGTGGATCGTAAATGAACTTTAATGCTTCATGATCAGTCATTAACGTGAAGTGTGACCAAACAGGTATTTGCGTAATCGAGTGACTGCCCAAAACACAGCGAGAGCCTCACGTTGTGTCTGCGAATATCCACGTTCTGCAGGACTAAGTCTACGCAAAATGCGCAGCACTGGATGACTATCCTGTTCGAGCACAGCTCCGATGCCAGTGGGAGAAGCATCCGTTATGACAATGGATGGTAAATTGGGTGGAAATGAATGTAAAACGGTATTGGTAGAAACGAAATTGAGCAACTGTCGAAGTGCACACTCATGTACAGGAGACCACTTGAATGAGTTTTGTGAGCAAAGGTCAAACAAGGGTTATGCATTACAAGAAAAGCTTGGAATGAATCAGGAATAATACTGCAGTGAACCCAATAACAAACAAAGTTCTTCAAGAGATGTAGGTGAAGGCGCATGCGATAAAGAAGAACGGTCAGGATCGGGTCGAAAACCATGTTTGTCTACCAAATATCCTAAACACGTGAAATGGGTGGTTGAAAAGACATTAGTCGGGATTAATGGCAACATTATGCACATGGAACCGTTCAAGCAACAAACACAAACGTCAAACTTCGTCGACTGGTAACACCGTAATTCAGTATTTCTTTGCTGGAGGCAATTACGCAGTTCATCTTGTCAACCAGCGGATTATTCCATTTAACGTGTTTCGCGTGCACAAACCTTTTGCTGCTTTTTTGATACTACGGGTGTGCTACTATAGTACCATGGTAGCAAATCCGTAAATAAAAAAAATATGCATGTTCTTGAAATAATAGGGACAGTCACGCTCTCATCTATTGCGCGGCTGCGCACCGCGGTGCGCTGACAACCGCACTATCTACGTGTGAAGTGTTCCTTTTCTAGTGCGTAATCCAACAGTGCATTGTGTAAGTGCATTAAGCGCGTGTCAGTTGCGCGACAAGCGTGATTGGTCGTAGGAATTTTCAACACATCAGCAGGTTTTTCTCACACTTCGACAACCAATCAGGTAGCCGTGTGGTCAAATCGGATAAAATTTCGGTATGTACTCGAAATCTGACGGCATAGTAACCCACTTCGAGCTAGGATGGTAGATGTAACCGGCCCTAAACAACCAACTGAAACAAGTGTTCTTGGTGTTCCACAGATTTCGTGCCTAGGGCATACCATAAATTTTGATGATATTCCTCCTGATTCCAAACGAATATCGTCATTAATAAATGTACCTTCGTCCACCGTCATTCACGAACTTCGTTCTGTTTTGGGTGCACTACAGTACTATTCTCGGTTCCTTCGAAATTTTTCTCAGAAAGCCGGTTGTTTGTTTGAAATTCTTTCTGCCGTTTTTCATGGTCTTCAGTTCGCGGGACAACACTGTGTAATCTGAAGTCAGATGTTGTTCTCAAACCGTTCTCTCAGGAGGATTATACCATATTATTCTGGAAAAACGTGCCCGACTTGTGATCTGCATTCCACGGCGACTCGTAGAAGTTGGGATGAGTTATTTTTAGGCCCAAAGAGGGCCACTGGCTGTCTATTAGGAGGTAAAACGCCTGAGCAAATATCTCAAGAGCAAAAGGTTCACCGTTAATGTTCGTGAGGCGTTAAAATTTATTTATCATCCCACGCAATCACCAGTAAAGTCATCAGCCGTAACGGTTCAACGCTGGAGCATCGTATTGAGTCTTTACGACCACAGTATTATTCACTGAAGTGCTAAACACATTCAACATGCGCACTTTCTATCCCGATATGCTCCTGTATCCAAGCCATAGCATACATCGGATTGCTTACTGGAACGACCACTTGCTGTGCGCAGAGAAGACCTGACTCAAGAAACCTGTGAGTACTTCGCACTTGTAATCTCGGCGTTGAGTCGTGGATAAAAAACGATGAGTCTTTCGGTCATTCCAGATGGACTGTTGTGCTTTAATGATTGTATTGCTATCACTCCGACTTTCCGACCAGCCATACTTCAAGACTTTCATTCCGGGCACTTGGGAGTTGACAAAATGAAGCCCCTGGCCTGAAAGATATGCTGGTAGCCTAAGTTAAAATCAGATATTATCAATACTGCCATCAATTGTCAATGGTGCCCACATAAGCAACATTCAAAACCCAGCAAATGGCTTCCGTAACCCAGTTCCCTACGAACCATGGCAGCTCGCGCATGCAGATGATTGTGGTCTACTTCTAGGCAAGCAATATGCACTGGTGGTTGTGGATGGCTTTTCTCGCTGGCCAGATGTTTTTTGGACGTCACCTACACCCGAATCCACAAAGACTACACTGCGCAAAACGTTCTGTAGAGGAGTGCCTCTAGCACTTGTTGCAGACAATGGTGCCCATTTCTCTGTTAAATCCCTTGATAATTAGTTGGAAGGACTTGGCAGTAGTCATTTGCTTACCGAATCCCACCATCTTCAGTCTAATGAACTTCCTGAGAACTTTGTTTGTACTCCTAACAGAGCTATAAGTTCTATCAATTCTCAGTCATTTATTGAGCTAGACAGAGCTGTTGGTAATTTCTCGATGCAATACTGAGATGCTTATTATAGTACCATTAGTAAGAGTCCAGCGCAGTTGTTCAAATCTCGCTGTTAAAGAAACCGTTTTGATTATGCTTCTTCTGCTGAAGTAAGCTCTTTCAGAGGGGATGATTTGCGGCCATCCATTGGCATGACTGGCAAGAAACGGTAGCTAAGTGGTAGCATACTTGATTACCACGGTTTGTCCAGTCACCGAATTCGGTATCTTAAGACATATCGTTCAGGTACAGTTTAACACACAAGGTCAGTCTGAGAACAATTCCACCATTGTTTTGCCAACAAATGCTCCCATTCCAGATACTGACATGTAATCTGGATCCTACGAAGTAGCTGAGGAATCTACTTTTAGGTCAGAAAGAATACAGGCAATGCCTGCAAAGAACCGCAAGCATCCGGAGCTAAGTTCAACGTGACGGATGTGGTATTCATGACTGACCATACGTGACTTTTACCATTTCTGTTGTATTCAACTACTACGATATTGTACTTATATTGTGGGTAATTTACGAAATACTATGGCATATCGCGCGCCATATCCGCGGTATCCTGTGCCGGATAATAATTCATTAACCAACACAATAACACACACATACTTCTCATTATCTGCTGTAGTTTTCTCCCCCATTTTCACGTTGATGTTGCGTTGGCGTGCTGCTTGATTTCAAACCGTCGCCTAACTGTGATGCGTC
>STRG.23618.4
CATAATGTCTCTCGCAGTTGATGTGCGATGGGGTTATCCGTTTCCCTCTCATTTTTAGCGGGGATTCGACGAAATACACTCGGCAGTGGTGGGGGCATAACTGGTGTGCATACCATCGAAGGAATTCTGGATGCTCGATTGACCGTGGCCATTACCTGTCCTGTGCAAACTGAACTGAACTGAACCAGCGAGGAAGAGCGGGTATAACCTTGATCGCAGTTACTTATATACTGCTTTGGGCCTGACTCAAACAAAAATCCAATTAACATTCTATATACGATTCTCATTTTTCATGCGACAGCAAAAATCCCTTAAAACAGTTTCCCAGTGCATGCACCCATAACGGCAGTATGACAACTTTTAAGGGTGGACCGTACACGATTAACGCAGTTGATGTGCGACGAGGTTTTACAACTCCCAGTCATTTCTAGCGGGGATTCCACGAAATATACTGTGTAGTGGTAGGTGCATAACTGGTGTGCATGCCATTGAAAGAATTCTGGATGCTCGATTGGTCATTGCCGGTCCTGTGCAAACTGAACTGAACTGAACCTAACTGAACCACACAAGGGACAGCAGTCCACGAGACCGGGTTGTTTCGAAATTTCGTTTGTTGTGCGGTTTTCGCTTCTGGGTGGGGGAACTATGCAATTTGAAATCAGTACGGGATCTGTCTTTTTTTCTGTTTATCGCTGTTAATTGCCACCCACTAATTGTTGATTCAACTTGCTACGAGTCGATATTGTGGTTTGAAAAATGCGTAAAAATCGTTATTCGTAAACATTTCCGGCGGATCTCATCCAGGAAAATCCACGCTCAAGAATAAATCCAGTCCCGCAGTGGAGTAAATATCAGTGTAGCTGACTTTTCTGCATGGGTTCGGAACTCCGGTGGGAATGTCGTATGACCCAACCTTTAAGCAGAACTCGGACGATTTTCGCGACTGACTTGTGGTGTGATTCGTTTTACTGAAAGCACTCAAGAGTTCTCGTGAGGCTAAAACGTTGAGCTTCTCTACGTTTTTAGTTTCGAATACTGAAGACTGAGGTGGTGGGAGTCCAGAATCAGAACATGTTTATTATCGGTTGCTCACCAAAGCTTCACATACTAATTGAACAAGTTTTCTTCGAGTTTACATGCTAGTCTTGTTTGTACTCCAGGTCGCGGTTAGTTCCATACACCCATTTTATGAACAACCGAATTTCTAACATATAATTGATGCCTACTATTCTCAGTAGATCCTTCACCCTCCTGTTATCTAAGTCTCGCCTTGTTTTGGATTCCCTTATGCTAGGTCCCTCATGTTTCAGTACGAGGACGTTTCAGCATGTCGTAACAGGTTCCTCCCACCCCGCGGTTCCCTTTTTAGTCGCTCTATTTGATGCTGTCATCTTTTCAATCCTGGTCCTCAATGACACGAACCATCCGTGGTCCCATAGTCGCCCCAATTTTATCTTGGATTGTTTTTATGCACCGTTCGGCTTTTGTGCTGGGGGCAGGGGATTTGTAAGGTTGATGATCCTGTTTCCTTATTCTACAGTTTCTTTAGTCTTTTCCACTATGCGCGGACAACCCGTCCGTCACTGTGGTAATTCTCATAGCGCCGACGGGAACCGGAGCTTTGCCTCCCACGACCCATGAGATAGAGGACACGGTTAATAACGAGAAAGTAATTAGCGTGTGTTCCGGGAACGTGCGTGTAGCGTGCACTTACAACAGTGAAAATGGCCACGGTGCTCGGCAGCGAAGGTTCAGATAAACCATAATAGTTGAAACAAATGAATGAAGTTGATTCCCGCTACAGACTTGCTATATTGAGTTTACACATGGGACCTTTAGATTGGGTCCCTCCCGTCTTCTCACTGCTCAATCCTGCTACATCCGCGTAGGAAGGTTTAGAACGTTCCCTCTTCTCCGGAGTGCTAATGCCTCCTTTGATCCCTAGTCTTGTCTACTTTCGGTTGGCTCTCGTATGGCAGTGGATTGGAAGGCGTTCTTGGCGGTAGTCTTACAATAGGCACGTGCCCATTCAATCCAGGTGTTTTGGCAATACTTTGGGTAATACTCCTATGGAATTCCCGACCACTTTACATGTGCCCATCGTTGACACATCACATGCATTCCTATTACATACTCGCTTTTAACATACACTCGGCAAGCAGGGGTAGGACACTTGAGAATGTTCAACGAAGACAAGGAAAGACCACTAACATTGATGCTCCAGAAAAAAGCGAAAGCTGGTTCCGTGATGACTAGGGAGTACAAAAATGTTGACTCAAACCCGGGGTGAACGATTGTGAATCGAACACCTTAACCACAAGGCTCTCCGGGCTGGCTCTCAACGGTTTGTTGAACATCTACACTACATGATATAAGCACCCTTCCGTCACTGGATAAAACAGCTGTACAGTGCTTCCATGGTTTTCAATGGTCAGTTGAGCGTTCAAACTGCATGATGAATCATATTACACAAACCTTATCTACTACTCAATTGCAAATAGTAACCAGACTCTGTAGGTTGTTCATAACGGAATGCCTTCGTTGTACTTAGGCCCATACAGAGAAGTCATCCATCATGGGAGTCGATCGCTGTGCGGGAAGCGGGTTGTTACCGTTCAGAGCCAGTGACGGAAGGGTGCTATATCACGTGGTGTAGATGTTCAACAAACCGTTGAGAGCCAGCCCGGAGAGCCTTGTGGTTAAGGTGTTCGATTCACAGTCGTTCACCCCGGGTTCGAGTCCCCGTGGGGGCTCGGTGTATGTGCACTGCTGATGATTCCCAACAAGGATGAAACAGCTGTACAGTGCTTCCATGGTTTTCCATAGTGAGTTGAGCGTTCAAGCTGCATGATAAATCACTTTATAAAAATGTTAACCCTGGAAGTTTCCGTGTGTCAATGTGAAACGTCAGTGAACGATTGCGTACGTATTGAGTGCAAAGGACTTCGGGACACCGATTCAGAATGTAACGCTTTACCAAACTAGTAAGAAGCGTACATGGGCTGAGACGCAAAAAACATTAACGTAAGTGCGTGTAAAATAACACCATAGATCGGGAAGTGAATTATTATGATATTCGCCCCCACCAAGGAAAAACAGTCAATTTCAGTATGTAGAGAAAATCACGTCAAGTAGGAGAGGAGAATGACTGACTCAGGCTCCTCTGTTGTGCAGATTATACGGCTGAGTTCTCTGTTGACGAGTGAGATTGTCTGAAACTGTGTCGGGTGATGGAGCGTTGGGTGCAGATGGGGTTATTGGCCCATCTCTGGCATCATGTTCCGTCGCATCATTTATGGAGTGTAGGTTTGTTTGTGGTGTACTAGGGGAACTTCCGACATCTGAGTCAGTTTCTATTCTGGTACATCGCCTGTTGGAGCTGATCGTCCTACGGAAACATTTTCTTCTTTACTACCAGGCAGTCTAACGAGGGCGTACGGGTATTACAACTAACGAGTTCGATTTCTTCAACCAATGGATCAAGCATAAAAAATCGGGCCGTTCGTTCTAGTAGAACGGGGCCTGGAACAGGGAGCCATGCTGGCAATGAAGTACCGGTAGTGGATCGCCGCGAAAAGTTAAATAGCCTCTCAAACGGAGTGCAATACACAACAGTGAACAGATAGAATGCAAGGCATCTGGGAGAACGGTCCCCCCTTGCGAGGTTGCTAGACCCCCGGTTTTTAGAGCTAGAGTGATAGTTTTACAAAGCGTCCCGTTCAGGCGTTTCATCTGTCCATTTCCCTGAGGATTGTATGCAGTAGTTTGACTGAGTGCCACGTTCTTATTTCGCAGGAACTCAGACAGCTCGGTCGGTATGAAGCTCGTCCTTCGACCGGAGTGTATGTATGCCGAATATGGCGAAAAGTTGGCATAGGCAATCGATGACAGTAAATAAATGCATATCGGCACAAGGAAACATGGGAAAACGCGAGTATTCTTCAACGATAGTCAGGATATATCGATTACGAGCTGTCAAAGTCAGAGGGCCTTTGAAGTCAATGCTCAGTATTTAGAATGGTTGTGCTGCTTTAATAAGACCACCGATGGGAGGTTTTTAGTGTCGTGACTTTACTTCTGCACAAACTTTGCACCGCGAAATCATGTGTCTAATCTCCTGCTTTGTGGCTGGACACCCGAGAAGTACCCGTCCAACATCTCCCATGAACTGCACGAATACAAAGAATTCCATACTGCATCGGTCGTCGCGCAGGATAATTAGGACCGCGCTGCCCATTGCATCGAGCGGGGTGGGTAGTGATAAGTGGGCTACTGCTCAGAGTTCCCTCTCTTTTATTCAACCTTTGCCTTCTGTCCCTAACCACCTCTCTTTGCCCCATCTATCCACCCATAATGCTCCCACTGATAACACGGTTGATACTCGCAACGATTCACTGTCAAATAGTATCGGGAATAATCCTCTGTCTGGTAACTCACATTTTCTCAAGCCTCGTCAGCCTCTGCATCTGGGCTCCTTCAACGTGCGTACACTCATGCAGGTCGGTCAGCAGGCGTGCCTAGCGCTCATAATAGATTAACTGAAGATTGGTGTTTGCTGCGTAAGTGAAACGCGTATCCAGGATTCGAGCAGTGTAATTCAACTAACTTCTGGTATCTCATCGAGGTATTTTCTGCGCACTTCAGGAGACGAAGTAGCTCGAGCTGTGGGTCAACGTGGTGTAGGAATAGTGTTGACTGACAAGGCTGAGGCTGCCATTTTAGACTGGATCCCTGTTAACAGTCGTTTATGTGCTGTGAGACTCCAAGGGTCAGTTGGCGTTCGAAAGGATAGTCGTGTTAAGCGCAATTTGTTTGTGATCCGGGCGTACGTCCCAACGGACTGCAGCTCAGACTTGCAGAAAGATGAGTTCTATGATGCCCTCGCCACCCTCGTTCGCAGCAGTAAAGGTCCTAACATTGTGGTGCTAGCTGGTGACTTCAATGCACAAGTTGGGAAACTTATTGTGTCAGAAGCCTGTTTAGGTGGGCATTGTGCTTTACCTGCTGAGCGTACAGATAACGGGGATAGACTTCTCCAGTTTTGTTCAGAAAATCGATTGTTCTTGCCTAGCACCAATTTCCGACACAGCTCACGTCGCACAGCGATATGGCGCTCTAACTCTACAGGTACTTTGAGTCAAATTGATCATATTGCCGTAAACTACCGTTGGCGCACTTCTGTCCAGAACTGTAGATCTTACTGGTCCACGTACGTAGAGTCGATCCATGGATTAGTTTTAATGCGATTATCTCTCCAATTCCATGGTCAGCGTCGCAAACTGCAAACCCGATTAGCCGTGCAGCGTTTGTGTGATCTAGAAGTACGCACCCATTACGAGCAGAAGTTAGCACATGAGCTAGAATCCACAACCAACAGTAATTTAGATGAGCATTGGGCTCATATCAAACAGGCGATGCACGTTGCAGCAGGTTTTGCTTGTGGTAGTAGATCCGATGTCCATCAAAGACACTGGATCTCGCAAGAGTCGCTGAGTATAATGGAGCAAAAGCGTCAGCTCTCGAACTTTAAGGAGATGGATAAGATGCGGAGAAAGTTACAAAGGCCAGTTACGAAAAGCCTTAAGAATGATCGCAAAAATTGGTGAGTCAGGGTAGCCGAAGAAATGGAAATAGCAGCTGCTTCAGGTAACAGTCAGAGACTGTTCAAACTTATTCGTGACACCGATGGACGGCGCACCCAGGTCAGTGAAACGATTTGCGATAGGAATGGAGAACCCATCCATACCAAAGAGCAAAGAATTGACCGTTGGGCCGAATACTTCGAGGAACAGTTTAGCTGGCCGCACGCTAGTGTGGTTACTCCTGTATCAACAACTGTGACTCCTTGAGTGGTATCACTTGAGCCCTCATCGGAAGTAGAAGTAGAGTCATGCATTCGATCACTAAAGCGAGGGGAAGCGGCAGGTCCCGACGAACTTCCTCCAGTTCTTTTTAAACTGGATGGGTATGTTTTGATAAAATCACTTACCGCTTTGCTCCGTGACATTTGGAAAGCGGAGCGTATTCCGTTAATATTGAGTGAGTTGTTGATTGTTCCCATCTTCAATAAGAGAATACGCAATGACTGTAGTGACCATCGTGGGATTAGCTTAATTCCGATAGTCGCCAAAGTATTAGCCTCAGTTCTACTGCATCGTCTTACACCGGCTCGCGAGAGGATTGCCCGCGAACAGCAGGTTGGATTCCACCCAGGTCGAGGATGTATCGACCAGATTTTTACTCTTCGCCGATTACTTGAAACGCGTCACACGCATCGCCGACCGACAATAATGATTTTCTTAGACTTGAAGGGCACTTTCGACTCAGTTGATCGAGCAGCGCTTTTCAGTACTCTTCATCGAAAAGGTATGCCGCAGAAGTTCGTGAACCTACTGAGATCATTGTATTCTCATACTTCTGGCCGCGTTAGAGTTTACGGTGAACTATCCGGTCGGTTCGAAACGACCAGTGGTGTTCGACAGGGGTGTTCTATGTCTCCATTCCTGTTCAACTTCGTCATGGACGAAACAATGGAGAGTGCGTTGCAAAATCTTCAGGATGTAAGCGACGGGATGGGAAATAGTGGAAAGCTGTTTGACCTAGATTACGCGGACGACGTTGTCTGCCTGTTCGAATCCGCTGAACCTGCTCAACGTGCACTAGATAGACTCGTAAGAGCTGTAGCTCCATTCGACATGCGCTTTGCACCTTCAAAGTGTAAAGTGATGTTACAAGACTGGACGTCAACGATTCCGAACTTGATACTCGATGGGGAGGTGCAGGCAGTTGTCGACCACTTCACCTACCTCGGCAGCAGCGTGACGGCGGATGGTAGCATTGTAGTAAAGGTGAGCAAACGTATATCCAAGGCTCGAGGGGCGTACGCTGGACTAAAGCACTTGTGGCGCCGACCTGATATTTAACTGAAGTTGGGGGTCGTGTGTACTGAGCCGCAGTGCGTTCAGTTTTGTTGTTTGGTTGTGAGACTTGGAGTCTGCTCGGGGAAGATGTTCGTCTTCTTGAGGTTTTCGACCACCGATGTTTGCGTAGTATCGCTAAGATCGGGTGGAGTAGCCGAGTAAGTAATGATGAGGTGAGGAAGCGAGTATTGGGTACTAATTCGGAGAACGTTTTGTCACAGCGTATCCAACTTAGTAGACTTCGTTGGTTGGGGCACGTGTTACGTATGTCGAACACACGTCTACCATACCGTGTCCTATTCTCCGTTCCTCCTAGGGAGTGGAAGAGACCACGTGGAGGTCAGCAGATGACTTGACAGCGAGGAATGAGAAAATGTAAATCGAACTTAGGAAAAGTAGGTGCTTGACGTCTTCATGGTTGGGGTCCAAAAGATCCGTCTACCAGTTGGCTGGAGACACTGAAGGATATGGCTGCGAACCATGAGTAGTGGCGATCGTGTTGTCACTTTCTGTCGAATCAGAATGATTGACTATTGTGCATTTGTACAGTTAGACTGTGTATTCCGTGTGTTGGCTACTAGGGCATTCTTTCCTTTTCCCACCCATGTAGGTCCAGTCCTTGTCCATCTTGTATATTCATACTTTCTAATTCAGCGTGCAACATAGTGAGAAGGGCAGTGGTCAGTGGGGCTTGCCCTACTGTTTAACGCTGTACGATGATGATGATGATGATGTGTCTGATCTCCTCAGTTGAATATAGCAGGTTTTTAAATTGCACAAAGTGGGTCATTCGGGAAACTCGGGGGTGGCATAGCGAATCGTGCTGTTCTCTTAACTTGGCCGCATCAAAAAGAGTGCCACGTATGTTGCGAAAGGGCATATCTGCCACTGCATTGTATTTTTCGGGTCTCCATTGTTGGATCCTGTCGTTTTCGATTTTGCTTGTTTGTCTTTCGTCGCATACGAAGGCCACAGATCGTTAAACAGTGTTAAGTTTGAGGTGGTTGCCTAGGCGATGACGTCGCTGTAACGTCAGTCACCGATGACTTACGTACTGAATGCAAAAGAATTCGGGACACCGATTTAGAATGTAACGCTCTACTCAACTAGTAAGAAGCGTACATGGGCTGAAACACGAAAAAACAGCAACGTAATTACAACGCATGAAATGAAACCATAGAACAAGAGGAGAGTTTGCATGGCAGTCGCCACTTACAAAGAGCCTCGGCAATTGTATGTGCTTTTTTGATAGCAGAGTGATGCCATGCGCCTGTTGTTAAGCCACGAGAGAAATGGGCTACGGGATGATTATTATGGCTCAATGAGGCGGCTATTGGGACGTCCGGAGCGTCAGTTCCAGTCACTAAGGGAACACTTTGGTCTAATGTTATAACCATAACGCTTCCTATTATCTTTTTTAGGAGTTCGAAGGCACGTTTCGCATTTTTGGTAGAGGAAAGTCGTGTTTTCCACAAAGGGATTGGTCTTATCAAAAAACGACGGTATCCAATGTGAATAGTAGAAAAATATGCCGATTACTCGACGCAAGGACTTCATATCTTTTGGCGGTGGGATCTCGCGCAAGGGTTTCATCCGGTCAAAGTCAGGTCTTACTTCTCCTTGCGATATCAGCCTCACGCATTGGAAGCTATGCTTGATCGACTCTCTCCTGAGGGTCAGTGCTCTGCCGTCAGTTCAGAAGGCGCTTTGTACAATGGAAAACGCAAACGTTTGCGTAGTCCTTTGGCAGCATCCCGCCTGGAGGAGAAAAAAGAACTTCAAGATTTGAATGATCGTCTTTCTCGATATATCGAGCACATTCAAAAAAATCTTTTTAGTGCTGGTTCTCCCGTGGATGTTGATGAAATCACTCGCTCTGTCAAACATCAGTTAGAGGATCTCTCAGTTCTTTATTCGGACGAACTTGACGCAGCTCGCAAAAACTTGGATTCCATTGCTCTGCAACTCACCAATTGTCAAGTGAAGCTGAAAACAGCTCAAAACGATCGAGATGAGTTAAAGAAAGAACTAGAGTTAATGAAGACTCGAGACAAGCACTCTGCAGACGAGATTTCGGCACTCACTGCTGAACTATCACGTTTGGAATCGGAGATGAAACGCGGACGTGATTTGCAGCGAGACTATGATGATTTGGTCAAACAACATGCGATTGTTAAGGAGCAGTTGGAACGTGAAACGGTTATGAGGACAGATTGGCAAAACCGAGTGTTAACACTGACGGAGAAATTGGAATTCAAGGACCGATTGTTGGAGAAGGAACGCGCTACATGGGGCAATGAAGCCATCCAGATTCAAATGAGGACTGTGGCAAAAGAGGCGGAAAAATACCGGAACAAGCTGAAGGAAAAGTTGGATGAATTACGTGAAGAAATGGCCGATCAGTTGGATGAGTTGCAATCCAAGATGGAAAATACCATGCTAGCACAATTGGAAGTGGAGAAAGGCAAAACAAAAGATGCCGAAGCACGTGCCAAAGCAGCCAGAGAAGAGTGCAATCGCATCACCTCCTTACTGTCTGCGCGTTCTAGTGAGTTAGTCACCTGCCGGAGAGAAATCGAAACCTTACGACGTACGATTGACCAACTGAACGCCCAGTTGGAGGACATGGAGGACAGATTAAACACAGAGACCAAGAAAAACCGAGAAGAAATAAATCGTCTGTTGAATTTGGTGGACGAGAAGACGCGTGAATGCGCCGAACTTGCCAGCATTAAAGTCCAGCTGGATGCTGAAATCGCTATGTACCGTTCGTTGTTGGAGGCAGAAGAATCACGGTGCCGTCTTAGTCCATCTGAAAAGGAAATGACAGGGGCACCTATTGTTAAATTGAAAAGAATGAATGGAGCTGTGAAGCGCACCTCCTCCACCTCGAACCGAGAAGTAGATTTGGATGCGAACTTCGCGGATACGGTCTCCACGATGGATTACGTAACTCCTACCAAGTTAGTTCGTTTATGCAAACGTCCACATGTTCGGGACAAACACTCCACCTCGTTTGATGAAGTGTACACCCACGGTTCCCGCAAAGCACTGCGTATCACATGTTACGCTACCGGATCTGTGCATTTTGCAAGTGCCGATCCCGGTGACGGTTTACTACGGATTTCCAATGCCAGTGATGAGGTTGTTGATCTGAATCAGTGGCAATTGCATTTCGGTCCCACTCGTCCTGGAGCTGAAGATTTCGTCACTCTGCACAAGTTTGGCGAGTCTCAAAAACTTGATCCACATGCTGAGATGCGAGTCCATGTTTGTCCCACCCGCGGTAGCCAGTTTCATTGTATCCCTTCAAAGAAGCCGAAGCGCCAGTTGACGAGTCTGTACTTGATCACGGACGCACCCGTCTGGGACCCGTACAAATCAGTCATCACTTTGCATGACGCACGGGGTGCAGTTAGAGCATTTTGTGAGATCGAAGAATTGAATGATCACCAAAACAATTGGCTTCAGAATCGCGCCAAGGAGCCATGTCATGTTCGTACGATTCGCGTGACGTGTACTGCGACCGGAGATGTACATTTCAAAAGTGTTGAATCTGGCAAAGGGATCCTCAGTCTCGGTAATGCAAGTAATGAGTCGATAGATCTCAGCGGCTGGGATCTAGATTTCGAATGTGCCAACGATCATACATCACAGAAAATTCCCGAGGGCTTTCGACTGGAGCCGCACGGGGAAATTCGTATTGATTTGCGTCCGTTCGGAGAGAAAATCAAACCGATTTCGGATGACCTGAACAGTCTGTCAATTTTCACCAAGGCTTCACCACAAGATTACCACGATTCCGATTTCACTCTGTACGGTCCAGATCGCGTGGTTCGAGCAGTTGCGAAAATTGAACGTATCTCTCCCGAAGAGCATCACCTGAATACTCGCGTGGAAATTGGGACCGAAGATGAGGCGGAAGAAATCAACGAAACTTCAGACGAAAGTGAAGTTGATGAACGAGAAGAAACTAGATTGGAAGATGCCAGTGTCTCGGAAAACGGGCGACAGCCAAGACGAGGAGGTGCCTCTGGTGGTGCGCCCTTCGATGCAGCCTTCTATACGCGATACCAACAATTTTTGGATGCCCATCCCACACGAAGAATCAATCCATGCTCATGCCCACTTATGTGAATGCGTGTGCCATGTTGGAATGAAGACAAAGTGATGAGTGAACTCCACCAAATATCTTCGCGAGATCAAGCAGCCTATTCGTCATCATCTGTTCCTGGTGATATGTCCTTTCTATTCTATTATCCATTTTCGCACATTTGTGTGACCTGCTCTCATTACTCTAGTTTCGTGCATCAACTTTTTTTCTTGTCTTCTCTTCTTCCGCCCTGATTTTACCGGTTATCTATCTCCGCTCATCACTGATGTAACTGACTGTTCCGACTCTCAGTGTGCATAGTTTCGTGCTCATCTGGTTTCTGCATATTCTTTGGATCACGTGTCGATCGTCTAAGCAGTTCATTCATACAAGTATTATTTTCTTCATTTTAGCCTCCTACAGCCCCCCCCCCGCTGTCTGCAGACGCGTTCCCTTACCCACATATATTCATTTTCATTTCCATATAGCTTTTTGACAGTTTATATGCATATCGCGCCCATGTGCAATGAAATTTCTACAAATGCTGATGCCGTTGTTACCAGAACATCCCTTCCCAATGTTATCACTATTATATTTTTCATCTTTGCTATTTCGGTCGAAATTAAAAGTAATTTATATTTGGTCAAAACCTGTATTTTTCTGATTCTGTTGCTTTGTCTACATTGTCCGCGTTGCCTTCCTCGGTTTGCGCTAATTATTATTATGTTTGTCTGTGATTGTGTACAGGAAACCACTATGGTCTAACACCGATTGGTGGTTTTGTGGCGGGCAAGGGTTTGATGCAATGCACGTAGTCTGCTAATAGACTTTGTTTAGTTCAATCGATTCTACCATTACTCACCGATGCCGCTGCTCAGACGCAGTAGTGCTATGCTTCGAGCGTTTTTCTGACTCAGCACACTCAGAATCTCAAACCACCGTTAACGGGCATTCTCTGCTCATTGGATTCTCACACGGATGGGGTCTGCCGATTCTACTCAATTACCTTCGGTTTTAATTAGCGAAGCAACTGAGAACTATTCGGAATGGTCACTCAGTTCTTTCGTTAACACTTCTGCTTGGTCCTTATTCGTGTATTTTGTTTTGTAACTACAGCACTGTTGCTGAATAACAGTCATCATGTTTTTGGGAGCTGTGGTTGTCGCAAGTGGGAACAAAAGTTCAATATATGTGAAACAGTGCCATCAATTGCTTGCTGTCTGTAGATCTGGAATACTTTCCTGGTTCTGTACACCCGTTGCCCCTATTTATCCTGAGGTCGGTGCACCTCGGCTAATGAGTTCGGGAAGAAAATGCGAGATGCGTAAGACCTCGGTGTCGATGAACCAAAAATCAATCACGGCTTTTTTTTCTAGCCCTAAGCCAAGTGACGGGGTGACTAAGACTGAGGCGACCGACGCGAACGCAAATACCTGGAAGCAATCCATCATCACCAGCCCATCCACGGATTCCCATGTAGAAGATCAGGGGATCATCAAACGTTCACGAGTTGACAATCCGATGTTGCATACGGATAAAGAAAATCTGAACTTAAATGACGTGCTCGGAAAATCGGACCCCGCAATTGTTCGCTGCTCCATGAGCAAAAGAGCGGCTGAATTGAGGCGAAAACTTTCTAGTGATTCTCGTCATTCCGTGTTGAAACTGATTAAAGATATGGATCCGGAATGGATTTGTGTATTAGAAAATCGGATCATTTCAGACAGGTTTCGGATGCTAGCCGACTTCATCGAGAAGGAGAGATTGGGCAGCACACCAATATATCCGCCGTCTGACCAAGTATTTTCTTGGAGTCGCTTTTGTTCTCCGTCTGATGTGCGAGTAGTCATACTCGGGCAAGATCCGTATCATGGCCCGAAGCAAGCTCACGGTTTGGCTTTTTCAGTTCAGCGGCCAGTTCCTCCACCACCCAGTCTCCTGAATATGTTCAAGGAGATAAAATCGAGTATACCAGATTTGGATTCGTCCAAGTGGCCACCGAACCATGGAGACCTCACAGGTTGGGCTCGCCAAGGCGTTCTTTTGCTAAACGCAGTTCTCACCGTGCGGGCCTCGATGGCCAATTCACACAAAGACAAGGGATGGGAGCTCTTGACCGACGAGGTCGTTCGCTATTTGAGTCATAACAGATCGCATCTAGTATTCATGTTATGGGGTGCAAATGCCCAAGCTAGGGGAGCGAAAATCGATCGTCAGCGGCACTTGGTCCTTGAATCTCCTCATCCTTCTCCGTTGTCAGCTTCACGTGGTTTCTTTGGATGTGGTCATTTTGCGAGGACCAACGAATATTTGCAAACGCACGGTCAAACTCCTATCAACTGGGCTAAATTAGATTGATCAAAAGTTGTCAAGACAATTTTTATATCCGAGATTTTTGCTGCCTATTTTTTATTATAAAGTACAAGTATTTTAAGCTCGAC
>STRG.4092.1
CGAAGAGTTTCAAAGTTAGAAGAAAGTTTACAATTCATTTATTTCACCGGGATTATAACGCGTGACGTGATGATTCCGTCATCAGAGTCCCAGGTCGACTCATTTTTTGCGTGCGGTCTCCTGGGAGAGAGTCTTTATGGCGGCCAGTAAATCACATCCCGACTATCACTTGTTAAAATATACGTTTCGTGCACGCGGCACCCATCAGCGCCATTTCCGACACACCTCCCCGGCCCAAGCCAGACGGCAGTCCTCGTACTTAGGCCCAGTGAGAACACGCGCGGCTGGCCCTCCACGGTATCCTCTCGTTAACTTCCTCGACGAACGCGATCGCAGAAGCTGACGGAGTGTGGTGCCTATATTTTCTCATTTCTTTTTCCCAGTCGACTACCGCCAAGAATACTGTAATTCTATCATCCGGACCTTGCACAGTATCTTGCCCAATACTCGCTGACACATCCCAGATGTATCTATCCCACTGCTCCGATTCTCTCGCATTTTTCATCATCGTTTGATCCCCCTACCAAAAGGAGGATCGACCGATTTGACCTTGCTTGTTCTCCAAGGCCATTCGCCTTACCATCCCGTTTATTTATTACTCCCCTCCGCCGTGCCCGTAACTAAGCGTCTTGGGTCAACTTGTCCCCCGTGCGCGTTCTCCGCTGACACTACGTTTTGCTTATCATCAAAAAAATTATTACGTGATTTTCGTTTGAAAAATAAAAACAATCGGTCCACACCCGCCTAGTTTCAACGGCTATTTCTACCATCCCTTTGGTGTATTATTCGCACCCAGCCATCGTCGTACTAACGCTCCCCTGGTCATTCCAACCCCCAGTTCCCGTCCTCTGATGATACACCAAGTGCCGCCTGCTATATTGAGAGTTTATTCGCTCTTTGCTTCCCTGCTTTCTACTAAACATTTTCTCCGTCACCACTCTGGCAGTCTCGTCCTCGATTTCGGCCTGCTTGCAATATAACCGCTTCTATTAGTGGCCATCCACCGCATTCTGCCGCTAGTTTGCTGGTTAACCCGCCTTACTTTCTTCGTCATGCTCTCTTTCTGTTTCTTGTCCGGTTTCCCATCACAATTCCTTTCGTCTGCTGCAGTGCAGTTGTGCCGTATAAGCATTTTTGGCAAACTACACCTTTTCTTAGAAAATCCTAATATCCCGCGACCTTGTTTGATTTCTCAGTTGTTCCGACCATTTCTTGTTTTGCCCATGTATTTTTCGTTCTTTTCAGCCATCTTCATTTGTCTCCGACAGACTGAAGTTGCGGAATCTTCCCGTCCAGGTCAGTGCAACATAGAGTTTCAAAATGGAAAAAATGATGCTTACACCTGAAATATCCTACATGCGCTTGTAAGTGAGTTGAATTCACTTTTATTATTCAAAGCACAATAATTTGCCAATTGTGAGATATTTTTGTCACTGTTTATGTGATAATTGGTTGGTGGAACATATACAAGTCTGTATGCACGCGATGGTCATCATACGCAACGGTCGCATTTCTCTGTGCACTGATAGTTGCCGGGCCTTTAGATGTGGCTGCGCTCATCGTTGATTTCATTACTATTTACGCCTGTCTCGTTGGAAACATTGGTAAAACCAGTCTCACTGTGTGTTTATCATGTCCATATACTCTCTGAAGTTTTAAAATGCCTCATACATTATGTGTCATCAAACGCTTGTGAAAATACCGAAGACTTCTCTCAAAATGTGTTTGAAAGACGGAAGATGCTGAAGAGAAAGCAATATGGCATTACCAAACGGCGCTGTGCTGACCGACAGGTAGCTTAGCACAATGTAGGCCGCAAAACATTATCAACTCCCATCAGCATATAAACCGACGTGCATTTGCCTTCAGGAAAAATTAGTGAACTCTCGAATTTTGTGACTCGATTTGAATCTTCTGCATTAGGGAACCTGACGCTGCGAGAGACGTGGCCTCATCTCGATATTCGTGACTAGATATTCGAACCCTAAGGAAACAACGTCCACGGGACTGAAAATAACTAATAGTACCGCATTACCGAAGGCGGCCCAGTCACGTGCTTCAGAAGTTCCGGGTGTAAGTCTCTAGAAACGCTATTTTGCTATGGCTACAAGGAAGTTGCCTGCACATCAGTGGGGTGGAAACCATGTTTCTTCAGCTAGCATCCATCGATCGTCATTATGAACACCTGCGTTTCACCTTCGCGCCCATCAATTGACATCCCTCTGTTAGCTGACAGGTCCACGTCGGAAATAATGGAACGTGTTAAAACATAGCTCACTACTGTCATTGTAGATTCTCATCAATCGATGTCAGTTTCCCAAATTGCTTGGCGCCAAACGTCATTGTGGACTTCTTATCAAGAGAATGTGCCGCTTGATTTCCTTCTTCTCAACGGCATTGGGGTTATCTCCACCCAGGAGAGAGCCCCTTGTTTTCCACCTGTGACTGCTTCATCCCCAAGGCCCAACTAAATATCTAGTCCAAATTACGCCGCGTTATACACACCCGTTCTGCAAATTACAGTATTTTCCAAAGACACTGCGACAAAGGAAAAATAGTAATGCCAAGAGGGGTTGTTCGGGATACTGCATTCGGTCAGTTCTCCAACCTCGAAAACTCAATTTATTACAGTCATCGGACAAGTTACTTGAACTTTTGGTAAGGATTTCGCCCACCAGGGTCGATTTACATCTGACCCACCGGATTTTCGTGGCCTTACCTGGAGACATTGCTACAGGAGGTTCGTGCTCACACAAATAACTGTCATACATCAGTGAGGCAGAGAAAATATTCAATTCGGTGTTAAATCGCAGAAACTGAGCACGCTGTACACAGAAGTAACACTTGGAAACTACAGTCATCGCTGGGTTCGTAGCACGATGGAAGGGCTCCGTGGTGTGAGCTCGAAGCAACCGGGGCCCCAGAAAACGTCCACAGAATGCAATCAGATGCTTCATACGTCATGAACACTTAAAATGAC
>STRG.45066.1
GAACTGACCTTGACCATTGTTCGTGCGGTGAGCTCTGTTGCGTGCGCATCGGTTCATTGTGTGTTCTGATTGTTATTTTCAGCTCCAACTTCAGCACTGGTCATGGTGATGGAGTCTGGATTCCTTACAGAGCTGATCGCATGCCTACAAGGGACACTTTCAGCGGACCCGAATGAGCGCAAACAAGCGGAGGCGTACATCAAGACGATTGAAACACGTCACTCCTACAGTACATGTTTACTACGTCTTGTTCAAGATTCTTCATTACCCGTGCCTACCCGCCTGGCGGCCGCCATCACATTCAAAAACTTCGTCAAAAACTTTTGGAAAAATGATATAGATGGTGGCAACAAAATCTCGGACGGAGACCGCGATCAAGTTCGCAACCAGTTGATTGGGACAATGCTGTCTGTGACTGGGCCCTTGCAACAACAGCTTTCTGAAGCGATAGGAATTATATGGAAAGAAGATTTTCCACACAGATGGCCTACGCTTATTCCGGATCTGGTCCAGCGAATGGCTCAACTGGGTGCGGATTTAAGTATGGTTCAAGGTGTTCTTCAGACGGCTCATACCTTATTTAAACGGTACCGACATGAATTTGCTGGTGATGACTTGTTTCGCGAGATGAAGACAGTCATCAGTCAGTTTGGTGCACCGCTGACGGAGCTAGCCAAGAATCTGCTCGCTCTGGTCATAGGCGAACAACGTACAACAGATCCCACGCGCTTAGTGTTCGTTTTTCAATGTTTGCTGCTGGTTTGCAAAATTTTCCTCAGTTTGAACTGTCAAGACTTGCCAGAATACTTCGAAGATCACATCGAAGAATGGATGGCTATTTTTCGAAGCCTTCTGCAAATCGATCAGACAGTCATGCAAGTGGTGGACGGCACATCGGTTCCAGGACTTGCCAATGATGGCCCAAGCTGGGCCGGGGGAGATCTGTCAGGCGCCAATTCCGGGTCAGTTCTGGTGGAACAAGTCAAATCTCAGGTGTGCGATAATGCCAGTTTGTATGCGACCAAATATGAGGCAGAATTCGCACCCTATTTGTCTGGGTTTGTGACCGATGTGTGGGAAATGCTAATCAGCACAGGGATTCAGAGCAAATATGACATGTTGATCGGGAACGCAATTGAATTCCTCAGTTCAGTAATCTCCAGACCTCAGCATCGACATCTTTTCGAAAGTCCAGATATTTTGCAGAAACTATGCGAAAAAGTCATTCTGCCCAACATGCATTTTCGAGCACTAGACGAAGAATTGTTCTCAGACAATCCAGAAGAGTACTTGCGACTCGATCTTGAGGGCTCAGACACACATACGCGCCGCCGAGCTGCCTGTCATTTAGTCCATGTACTGTGTCAAGCGTTCGAAGGACCGGTCGTTGCTAATTTCTCCACTTATATTGAGCATCTACTGAATGAGTACACCAGCAGTCCGGATGGAGGAAATTGGGTGTCTAAAGATGCCGCATTGCTGCTCGTAACCTCAGTGGCTGCTCGAGGAAAAACGGAAAAGCATGGTGTAACTATTTCCACGGACCTGGTGAATATTCCAACTTTTTTTGAAGCTCACGTGCTGCCCGAATTACAAAATCCGAATGTGAACTATCTCCCGGTGATCAAGGCAGACTGTATGCGCTATGCGATCGCGTTCCGAAGCCTTCTGCCTCAACCCGCTTTAGTTGGTCTCACCAATTTGGCCCCGCATTTACTCACGGCCACTGCGCCAGTTGTACATAGCTATGCAGCAGCTTTGGTCGATTATCTATTGGCTATGGAACGGACCGATGTTAGCGGAGAACCGGTCATCAAGAAAGAGGAGGTGACTCAACCACAACTTCTGATTGAACGCATTCTCGCCGCCCTTGTTCATCCGGATTCAATGGACAATGTGTATTTAATGCGCGCACTGATGCGCGTGTGTTGCAGTCTTCAAGAACTCACTTTGCCTTGTATGAACGGATTAGTTACTACTTTGCTGTCTCGTTTAACACAGGTTGTGAAAAACCCAACGAAACCAAACTTCAACCACTATTTGTTTGAAACCATCTGTTTATGTATTCGCAATACCTGTGCCGTCGACCCATCCTCGGTCGGCTTGTTCGAGGCCGCATTGTTTCCCATTTTTCAGGATATTCTGCAAAACGACGTCAGTGATTTTGTGCCATATGTGTTCCAGTTGATCAGCGTGCTACTTGAGCGTTACCCATTCTCAGAAACCGTGTTCGATTCGTGCAAATCACCTCAGATGACGGCTGCACCACGTCCGACTGTTGCTTCACGTCCTAGTCCTCCGTATTGTGCACTTCTTCCTCGATTACTTGTACCATCTTTGTGGGAACAACGGGGCAATGTACCCGTTCTGAGTCGACTGATGCAGTCCTACGCGTTGCATGATATGGAGAATGTGTTGACCACAAACAAGTTATCTGCTATGCTTGGCGTTTATCAACGTCTGGTGGGTTCTACGTCACACGATGTTCAAGGATTCGCTTTGTTGGGTGCACTGATCATGTCCACACCGAAACAAGTGCTCGAACCGTTCTTGCAACAGGTTTTTGTGGTGATTTTCCGCCGACTTCAATCGTCCAAGACGGAGAAGTTTATGAAAGCCTTCGTCGTATTCCTCGCTCGGTTCATTTTGGTTCTTTCGCCCAACTACTTGATAAATCTGGTTGACGGTATTCAGGCTCAACTGTTCCGACGTGTTCTGGAGAAGGTTCTTGTACCGTACACCAAAGTGGCCATTTCCACGCTACCATACAATCTCTTAGGGCTGGGAAAAAATCTAAATGCTACTCAGACCGCCGCATTACGCACCCAGTGGCGCCAGACTAGTCTCGGTCTAATTCGTTTAATCGGCGAAGCGGACTCGCTGATTGCACCTAATGCTCTCTACAACGATTCATGGGCCCCACTTGTTGGTCAGATTGTGGCTGGTATTTCAACTGGACCCGGGCGCACCAGCGGCGATGTTGCAGCCATTGAGGCTGCAGTCTGCATGGTTGGACAGCCGGACATCGTTCGAAATGAGGAACGTTTCCAAGAAGTCGACACGGATATGTCGAGCCAAACAAGTTGTCAGCTGACCTATGCCGTGCAACCGCACCCGCAGCTATGGCCCGATCACCCGGACCCGCGCGTTTTTCTGGCTAAGACTCTGAGTCATGTTACCGGACTATACCCAAACACACTCTCCGGCGCCTTAAATGCCAGTTTGGACAGTCAGATGGCAGTTTGTCTGCAAGAATACTTAAGCCGTTCTGCCGTGACGCTACACTAGGGTAACGGAATGCACAAGAAATCATGCTAATCACACTCCGCAACTGCTGTCCTGTCGATCGTTTTCACAGTTGTACACTATCTTACACATACATACAGAAACATCTACATAATGTACCATGTCAAAAACTTTTCCACAACAAATCAGTTGTCTCTATGTGCTGGCCCTCACCGGCACTCTCTTTTCTGCTCATGGATCAACATTCAATGGGTGGCCAACCCAGCAAGAGTTTACGAGATGTGTTTATTGTTGACCGGTTCCTTTTTAAAAAATAAATTATGATGTGCAATTTACA
>STRG.18653.1
CAGAATACAATGCATGATTGACTGGTACCAAAAGTTGTCTTGTGGGTTTCTAGTGAAGTTCAAAATTGCCGTTTCTTTTCGTATTAGATTTTACGAGACCTTCGGAGTATTTGAAAATCAACCCAACAAGCTTTAGGGGGAACTGTTTGTATATTGTGGCTTTGTACTTATTTCTCGTCGATGCGGATCGTTGTTGCTCAGCTGTGGCTTCTGTCCCGAACCAACAACATCACTTTGCATACCGCCTGCCATCGAGTACAACGATATCTGACATTGTTTCGATTGTTGTGAAACTGCCAGCATGACCGAACAGGCTTCGATCCACCGAACGTCTACTGTACGTCGCACAGTGACTCGAACCGGGTCCGTTGCGCCGGGCGATAGCGTTGGGGCAAGTGCATTGGCAGCATCCGCAGCTTTGCAACACCAGGCCAGTGTGCGTCGAGCCTCACTCATGCAGAGATTTGTCGGGGAGATTGAATTTACTGGTCTCAATCAAACGGCAAAGTTCTGCAAACTTGATTCGAGCACAAATGACCAAGTTATACGGGATCTCCTGAAACGAAAATGGGGATTGAAGCCACCAACGTTGATTATCACGGTGTTTGGCACGGATTTTGAGAAAAAGCGTAAACTCAAAATGATTTTCAAAAAAGGCTTGTGGAAAGCAGCTGAGAGCGGCTGTTGGATCGTCACAGGAGGTTTTCATTTGGGAGTGATGAAGCTCACTGGGGAGGCAGTGCGTGATTATACGGATGCCTACGGCGGAAACCGCATGATGGCTTTCGGTGTGGCGAGCTGGGATTGCGTGACAAAAAACGAAATCTTGGAAGCTGCACTACATGAGGGCACCGCTGTGTACCAGTCAGAAGAAGATGAGGAGGAACGTGATGAAAGTGATCGAGGTATTGCAGGTATTGGGGACGATACAGCTGGTGACAAAACAAACAGAAGTGACGTGGAGGAACGCGCACTCGATCCGAATCATAACTTCTTCATCCTGTTTGATAGTGGGGTTTCAGATCAGGCCAAAGGTAAAGAAGCCGAACTTCGAGCACGTTTTGAACGATGCATATCGCTTTGGAGTTGTGCAACTGCTGCATTAGATCAAAGTGTCGGTGGGACTGCGGGTCTTGGAGGTACGGCGCCTCTTTCAGCAGGCATCACTTCAAGCTCTCAGCTACAACAACAAACTCAATCAGGAAGCAATGTAAACAATCAGTCTTCAGCGGTGTTCCAAAGGGAAGGAAGTACGAGGATTTCCGCAGCACCTCAGTCAGGTTCTGGAGGAAATCTAAGCTCCGGTTCTGCAAGCAAGACGCAAGTTGCACAAGGAACCTTCTCATCAACTGGGATTGCGGCCCAACGTACCACAGGGGAACAGCTGTCTGCAAGCCAGGGTACCGGAGTGCGTACCTCTGGTGAGAAAAGTTTCCCCGATTTGAACAAGCCGCAGAAGTCCGGAAAATCAGTGGGAAGGGAGGAACAGGTTTTGGTACCTATGTGTGGATTGGTGGTTGGAGGAGATAGATTCACTTTACGACAGGTATACTGTTCAATGATTCAGAATAGATGTCCCATTGTGGTGACAAAGGGTACTTCCGGTGCAGCTGATGTCATCGCATTCGGCTTGGATGCGGCTAATAAAATGGCCACTGAGGAAGTTGTGGACGACAAGGAGCCAGTCCCGTTGGAAAATAGAATCGAGTCTATAATTGACGAGTTTTTGAGTGACATGCATCCTGACTGCACAAACTACACCGAGGAAGTGAACATGCTTTGCGAGATTATAAGTGAATACAGTAATCTGGTCTCCGTGTTTGACATGGAAGAAGATTCCGATCTGGATGGTTACGTGATCTCATCACTACTGGCCAGCGCTGGATCTACGGTGGCCTCCGATCAGATAAATCTGGAACAGCTGGAGATTACCTTGACGCTGAATCGAGCAGATATCGCGAGGGAAAAGATATTTTTGGAAAATAAAAAATGGAAAAAAGGTCAACTGAACGACTACATGTACCACGCATTGATGAGCGATCGTCACGATTTTGTCAAACTGTTCCTGGAACAAGGTTTCAGCTTGGAGGAGTTTCTGACAGTGTACATGCTGGAAAAGCTTTACACTGATCAGTTAAAAAATCTGAATTCCAAGGTGGCAATATTCAACAAAATGTGGGAGTACAATCGGTCTCATCGACAAAGTTCCAAAGTGGCACTTCGAGATGTGGGCAAAGTAATCAAAGCACTGGTGGGAGACTTTTACCATCCGCTTTATTTGAGCAAAGAATTCCAGGCAAAACTCATGCCCGATAAGCAACTCGAAGGCGCTGCTGCCCGTAATGCCATCCGTCGGGGTGCTACAAGCGGTGCGGCTGGACCAATGGACCTGGAGGATGAGGACAAACTGCGTCCTGAAACTAACGGAAAAGCAAATCGAGCCAAGGGCGGGGCGGTACGCCAAGAGAGCAGAGATTCGGACGAATTCTATCCAAGTCGCGGAATGCCACGCAGTTCAACCACGGTAACCACAGTCAGCGGTGAAGTCCTCTTACCTGCTGCCAGTCCGGCCAAAAGAGTAGTCCCAGATGAGCAGGTTAATAGTAGACGTGGTAAAGTAACTCAGAGTCGGACGCAGAGTCGGCTTCCACCGCCGTATGACACTACCGCAGCTGCCTCATCCACTTCCTATGTACGGCCCAACATTCATGTGGCCACCGGCAGAGCAGGTAGTCAATACAGATCTGGAACCAACACAACGCACTTGCGCTACGCAAGGCGTCGACCGTCATTGGAGAACATGTACGATATCCCGATTCCCGGTCAACCGTTAGTCTACAATGCTACCGTAGCCAATGTGATTCGTTCAGGTCACGAGTCCCGGGGCACGCACACAAACACGGGACGAGGACATGTACGGATGACTGGTCGCGCCCCGCTTGCACAAGATTCGATTGCCTCGGCCGATACTTCCAGTGTCCGAGTCTCTTTGGGTCAGGTTCGCAACGACCATTTTCCTGGCTCGCTGGAGAGAGTGCCAGATCATCAAATTGCCACGTACACACCTCGTCGCGGATCGGAAGCCTCACATTCTACACTAGCCTTGGATAATATGGGCAAACCCAGTCGCTCTTGTCTATCAGCTTGTTGGCATTGGTTTTCGTCCAGCTGCGGCCATATTTTCCGGCGATCCAGGGAGAAAGAAGGAGACAAGCTGAGAAATGTTATGCAACAGGCCCAGTTTCATCAACAACTACAACAGCAACAAGGACAAGGACAGCAACCAGGAATCAAAGGACCGAGAGAATTTGCCACTCTCAGGGCAATGGCCGCCTTAGCTGCAGCCACAGCAGCTACTGCAGTCGCCGATCCCACGAAAGCCGCTCATGGTGATGAGGAACAGACTAAAGCGATACAGTTGGATCGGCCGGCTAGAGAATTACTGATTTGGTCCATTCTCGTGGGTAAACTGCGTATGGCAGAGTTGTTTTGGACAATGGAAAAGGAGCCCATCGCTGGTGCTTTGCTCGCTTCAATTTTGCTTACCTCTTTGGGCAATAAAACGGACGATTTCACAGATAAAGAGGACTTTCGAAGTTTCGCAAAGAATTTTCAAGAACGTGCTGAAGGTGTGTTAAACGAATGCTATCGAGAGGATGAGCACCGTACCCAACTGATAATCAATCACGAATTAACCTACTACGGTCGCAGTTCGGTGATCAAGTTGGCCGCCGAGGGTCAGAGTATCAAATTCATGGCCCATCCGTGCTGTCAGGACTTTTTGACCAATACGTGGAGTGGAAATTTGTCTACCAAAAACAGTGTCATTCGGTACTTTTTCGGCATTGTCTGCGGGCTCACTATACCGTTTTTAATTCCAAAAATCATTCTGGCCAAACCAAAAGCCCAGCCGGTCAACGAAGAAGAGGAAACTGGCGGACGTGCAGAAACAATATTGCATAACACGGATGAACCCTCCGGAGAAACTCTTTTAGTTGGAGACACAACCGTGAAACAAAGCATTCGGAGAGGTTTACACGAACGTGCTCGAGAGTATTTCCAACAAATTCGGGACTTCTACATGGCACCCGTTATACGATTTGTTTACACTACTGTTTCATATGCGACGTTCCTGGTTCTGTTCAGCTATCTGCTACTGGTCGATTTCAGAATAGAAATATCCATAGTGGAGTACGTGGTGATTGCCTGGGTCGTTACCCTTTTTATTGAAGAAATCAAACAGATTGCTTGGGCCGTGTTATCCGGAATCAGCTTTTCCACGTACATATCCGATGGCTGGAACAAACTGGACTGTGCTGGGTTGGGCCTGTTTATTTTGGGTTTTTTTCTGCGCTTGACCGTTCTCCTTCGTATGGACAAAGCGGAACCACTGAGCCCATTGCATGAACGCTACCATGTCTTGACGGATCCGTTTCTGGATGTATCCCGAACTTGTTTAGCAATTAGTTTGTTTGTTTTCTACACACGTCTGATGTATACATTCAGCTTTCACATCGCGCTGGGACCGAAATTGATTATGATTGGCAAAATGGTTACCAACGATTTGATTCCTTTCATGATCATCTTGACAGTGATCATGCTAGGTTATGCGGTTGCGGCCCAGTCGATTGCTTATCCAAACGGACTTTTCACCAAGGAAAATATGACACTTGGCAGTGACATCAAACATATGAACTTTGGCGATATCATTTTCAATATGTATACCACTTCGTACTTTCAAATGTTCGGTGACTTCAGTCTGGATGCACTTCAAGGAGAAGATCCGAAGTGTCAGAACCACATGTGTCCGACGAAAACGTCTCGATGGCTAGTACCAATCATGCTTGGTTTCTACGTCTTGCTAACAAACATTCTGATGTTCAACTTGCTGATTGCCATGTTCTCAAAAACCTATGAGGAAATAGAGAGTGCGTCCACCTACTACTGGAACTATCAGCGATATCAAATGATCAATGATTATGTGCATCGGTCGCCTCTGGTACCTCCAATCATTATTTTCTGGCACTTCTACGAAGCATACAAAGCAATCGGGGATCGGTGTGCAAGTTTGAGAAACCACGAAAATATCAAGCACAATCCTTTCTGTGTTCGATTTACGGATGTGAAAAAAGAACGAGAGATGGTTAAATGGGAACATATGAAAGCGATGGACTATTTACGTGAACCCTCTACAAAAGCCAGTGGTAAACGTGGTGTTGCTGAATCCCGGGCGGTGGTGTTTCGCGGTGGAGGTGCGGGTCCCGGACAAGGACCGGTCATGGATTTGAAAAGCGAAATGTCCAGTGTGACCGAGGGAATCGGAATGGAGTTGGAGAAGCGATTTAAAGAAATCGACAGTCAATTTCAAAGATTCAACGATGTGGATTCACGTCTGACCGAGGTGACTCAAATGCTATCGAATCTGAGTGACGTTGTTCGTTCTGTGACGGAAACTCAACAACGAATTATGAAACAGATAAGCGAGCTGCCCACATGTCAGTGCAACGAGTTGAGCGATGAGGTGATTCCGGCCCCATCCGACGAGAAAGGCGTCTCATCTAAAGAGATTCGGAAACGAACAAAGTTGGAGATTGCAGTACAGTCTGCCTTGGAAGCAGCCAAAGATGTTCTCAGGCCGCCAACCCCACCACCGCCACCACCTCCACCACCACCCCCGCCAAGAGAATCTCCGGTCCTTTTGGCTGCTCCGGTACCCGCCGGATCAGAGGATGATTCCAGTGGATCAGAAGAAGGTGGCGATCCAAAGGCTGATCCGTTCGCTGTTCCCGAAGTGACTGATAGCCGCACCGGACGTGTCATCGAACGGGTTATTAACGCTCATCGGTTATGGAGAATAGCACCTTTCAACTTCGAGAAATATCCCGGAATGCGCATGAACGTGCCACCGGAAAAGATGGCATGGACGACTGAGTATCCGGATTACTTCGCCTATGACGCCTGCGAAGAGGTTCTTCTATTTCCAAACGAGGATGCTCACGATGGAGAGAATGAAAAATTGCGTAGTATGAATTTCAATCAGTTCGATCCGAAATCAAAACTGAGACGTCAAAGCTTGCTCGGACGCTATCGGCTCGACCCATCCACAGGAGCTCCCCTAAATCCAATGGGTCGAACCGGTTTGCTCGGTAAAGGTCTTCTACCTCGTTGGGGTCCAAACCACACCGTTGTGGTCTGTATCACGCGTTGGTCAAGGGATGCACGAACGGGCAATCAGATCACACGAAGCAACCGTAGCGTCTTACAATACATTGCTCTGGAGCGCAACAAGCGATTATGCATTCCATGGTACCTGACGGATCACTCAAACCAGTGTGACTTTGATGTCTGTGTGCCGAAGCTGATCAGCAGTTTTATTACTCGTCGGGCACGAGCTACCCTGCCGGAGAGGCGGGTGGACAGACTACTGAAGAAATTGGACAAAGCGGACGTAACTCAGATTTTCAAAGGTTACTTGGATGATCAACTGAATGCGGACAGTGCGTGGACCGAAACAGTTGTGATTAATATTCATGAAGGTGGAACCAAAGGGGCGTACTTGAATGACACTTTCCTTAAGATCTTCAGTGAGCCAAACGCCGGAGAGCAGGCTCGGTGGATGGAAGTGTCCCAAAGCAGTAATCTGCGAACCAGTCACAATTACATCCTGAAAAGTGTGGCTGAGAACAAGAACGCATTCTACTGACCTGGTGAACAAACGAACAGTGAAGTTCACACAGCCGTGGTGTTTGGCTAGGTGCATTTCCCAAGTATCACGTACTGTCTCCAAGAACTCCAGCGAATTCACTACTGACTCAAGCGCGTGTGTGTATAGACAAATTGCTACCAAACAACCATGCCATAAAATAAACCCCAACTCCTTTTCTAATTGTTTCCAACCCTATTCACCCAGTAGTGTAAAAATGACATATAAGCAAATAAATGGAATGTCCTTCTTCACATTAAATAACAAAAACACAAGCTCATCACCGAATGTCTCTCCAAGCATTGTTTGACTTTTTATTTTTGCTTCAACTCTACCAAAAATAATCTCGAACAGATTTAAAAAATAAGCTCCAATAAATAGTAAATTTATAAACTACGGCTGACTGTACCTTCTAACAGCCTACACCCGAATGTGCTCATCACTGCTGCCTCACTGTCCAGATAAGGCTACCTAATCTCAGAACAGTGACCATCCAATCAACAAAACCAGTTGGATAATAGTATGCTTCACTTCCGAGTGACCACTCAGTTGACTATCTTACTGCATTCCAAATTCCAAGGTAAACTGAAAGCCTGCACCCGCATTTAGATACCATCCTTCTTTCAAACATGTTTTGTTCTTAATCAGCAAACCGTTTTCCACCCGGAGCCTCGTCCCTCAGCTGCAGATATATTTCAGCCAACAGTGAAGCGCATTATTCTAAGTCATTATCACTGTTTCCATCGAAATTCAATCAATTTGGAGTTTGTCAGTCAAGCTTTAAACATGAAGCTAATGCCACAAATTTGTTGTCTTGTTTGTTCAAATCCCATTCGAACTGGGCGCTTCAAGTATGCTCTTTTGTAGGAAGTGAATTTTCGCAATACTTTTTTTCCACTTCTCAGTCTCTTGATCTTGCCCGAACCTTCGCTGCTGTCCACCGCTATCGATTTTCAAAGATCTTCGTCTCTGAGTACTACTTCGGTGTAAACTTGGCCTAAAAAATCCATCTGTAATCTTCTCCATCCCCGTGTATGGTTATTTCCTGCCGTTTTCAAACCTTATTCATGGTTATTTTGTGGTAACATTTTCACGGAATATTGACGGATTTCTTGGATCACAGTATTCTGACTGATTCTCTCTAGACAAATGTTGTATTTGTTTAATTGCTTTCTTCTGACCATTCGGTTTTCCCATAAAGACAACTTTTCGCGTATCCCAGGCATGTTCTCTGAAATAGAGCAAACTATTGAACAAAGAAACATGGTGCAAAAAGAAAAGCGGTGCATGGCACCATAGTTGTACTAATAAAGCTGGGCCCTTGTGCGTGATTTTACGTGCCCGACGTACGCGGGATCGTGTTCCCCGTGTCCACGAGCAATAGCTGATTTTCCACTCTTGTTTGTTTGATCATCGCAGCGCAGCTTGTTTTTTCGTCACTGGAGCACCTGACGTGCACACTCCTCCAGCTCATTACTCAAACAAGATGTGTCTTCCAACCGACAATTTCATTTAGATTATGACTTTTGTAGCACTTCATGATCACTTCACATCCCACATCAAATAACACAACCGTCAAAGCTCCGCTTCTCATTCGAAAAGTCAAACCGGAATTTTGAATTCTTATCTCAAAAGAGCAGAAAAGTTCAAGGGTGCTTTTTTTGTCTAAATTACTATCGTTAGACTGGCAGTCCGCAGCAAGACTTATTTTTAATCATGTACCCAAACTACACTGTGATCACTTTATTGACCAAAAGTGACCAGTTATGGTCATTTGATTACGTTCAACGTCTTTGATACTCGCACCTAGTCCGAAGGCTATATAGAGAGTTTAAATGGGAATCACCGCATCTGAGTCCGCTGGCGTACTGAGAAAAGCCTAAATATGTACGTCAGGTCAGTTTTTGATTAGTCAGCGGTCACTTTTACTACTTGGATACGGTAACTACAAGGCGTGCCAAGAAACTCGTCCAGTCCAGTTTCAACAATGACCACTGGCTGACCAATGCGTGTTTCAATCTGACCAGTTGTTGGTATGTTATTGGTTAATTTGTGCCCAGCAGTGGTTAGAAAAACCGGGAGATAAAACCTGAATGACTGTTTTATTTAGCTTATTTGGATGGAGTTGTGGTTAAGAAAAACGTACCACAAAGGAAAGCGGAAAAGAACGATAGCATGCACCACTAAAAATTGCCAAGAAGTGCTTGGGAAAAAGATTCAGATGCCGTCGTCAGATGCATTCGTTTCACAACTAAGTCGTACGGTAGACCTTTTATCAATCGGTTCGCCTCACCATCATCGCACACCGTTAAACAGCCGGGCGAGCCCCATTGACCACTGTCTTTCTCACCGTTTCACGTAAAAGTAGAAAGAATGAATATAAAAAGAAGAATAAAGGTAAACCTACAGGTGTGGGAAAAAGGAAACAACGCCTTAGTAACCAACATACGGAACACACAGTCT
>STRG.36472.1
CCGGCTTGCCTACTGATGCGCTAATAAACGGATTTGTTGAGTACTGTGTTCGTCGTTAATCCCGAAAACAAAACTCGGGATCGCGTAATTTGGAGTACATATGTCATGTCCCATCACTGTATTGGGATCACATAGATTTGGACTTTGACTAGGGAAAACTGATTTTATCATGAATAATATGCCTGATGGGTGCGAAATGCTTTCAATGCACCCCATGACCACCTTCAAGAAAGCGCATGCTACAGCTCTTTTAATTGGCGGAATGGATCCCACGTTTAGCAGTTGCCTTGAGAGATGCCCTGTGATGACAATAAGCAAAGATCATCCAATATGTTTTGTAAATGGAGCTTACCCTTCATGGACGAAGACAAGGAAATGTCACACGGACTACGGTTATCTGAGTTGTAAAAGGGCAAAATAATTGCCTAAGAAGAGTCAGAAATAAGCATAAGCAATACTGTTGAATACTTCCCAGAGAGCGGAGAAATATCAGGAAATTTTGAAGAATCCAAGCCAATTATACACCTAACAAGAAACAGGAAATACGAAAAAAATACCTGAAAAAGTCAAGCCACATTTTCTGCATGCTGCTTCCAACCAAATAACCATTGCACGAGAATATCAGTGCTCGCCGTGTACATAAAGTGCTACAAGTAGCCACCCATCTACAGTATAGAAAGATGAGGGCAATATCCTGGATAGCTGAACGTTGTTTTTCAGATTGAGTCCCATCAAATGAGAAGCTGAATAGAATAACGTGATACTTGATGATCAAGAAACTTCACCTTGGACGATCTCAACGGATTAAAGTACTACTGACTCTACATACGAAACAGCAATCATGACTTCGGCAGCGGAGCCTTCTGTACGCGTCCGTAAAGGTCTGGGGTGATACTTTGCGGACGGTAAATTGAAGCAGACAGCGGACTCGTACATCGGGACTTTGAACAACTACTTACTTTCAGCAATTCTTAAAAAATCGAAGGGGTTCGTGCTTTTCCAGATGGACAACTCCACAATACATACAGCTCATGTCAGTAAAATGTAGCTAATTTATCGGAACATCGAAATTATCGATTGGCCCGCTCACGATCCCGACTGAAACCCCATTGAAAACATTAGGGGTTTTGCTGACGAAGCAAATCTACGCCAACGGAATAATCTTCAACTCCATTCGCAAACTGTGGTCTATCATCCCCACTAAATAGCACGACCTCGAATCTGAGATAATCCAAAATTTTATTTTATGTATGTCTAACCGGTGTTTTCCTGTCCTGAGTGATAACGATCTTTGTATTTGATCACCAGGTGGTTGTTTTTACCATTGGGTTGAGGTGCGCTAAAATATTTTGCACCCATCAGGCATATTATTTATGATATGATCAATTTTCCTCGGTCAAAATTAAAACCCATTTACGATGACAATATTGTGTTGGGATATGACATAAACACACGGCATCTTACGATCCTACAGTTAACTGCGGTAACCGGGATATCGGTTAATTTCAACTTTTCCACCAAGAAATCCTCGTTTTTGACATTACATCTCAATGAACGTGGAAGAGTAAATATGTGCCGTGAAAATGTCGATGGATTCAGTATGACACTAGATTGGATGGAAAAGTGTTCAATATTTGACAGATTTCCCCTAAAAATATTGAAACCAGAAAAGTGGGCAGATGGTTTGACACAATGCGACATAATCTGTGCATTTCGAAACATTAGC
>STRG.47585.1
GCAGATAGACTAGGAACACACAAAAAGTAGGGTTACAAACACATGAAATGACTGGTCGATCGATTAATTGATACGTGAACTGAAATAACAAATGAGCTGAGACAGATTAGCTCTTTAGGATACTTTGCGCAGAAAGCGCTGCTTCGGCAGCTCTTTAGTTGCGATCCACTGGCATTTCTCTGACCCATTCCTCAGTGTTATCTTCTTTGCTGTGTATCAGTAAAGCAAGTAGCTCGAAAATCCATTCCAAATTGGACAATTGTGAACCTTTATTCGACGATTCAGCCGTCCATCCATCCACCCGTTCCCAAATCGAAATAATTGACAGGGAAAAATGAGTCAAGTGTCGGGGTCTCAACGTCCGCTGTTTCGAGTGAAAAGTCGGGCAGAGCCACCAGACGCCACGGCTGAGAATATGAGTGTATCTCGTGAGGTTGTGAAGGACAAGTTAACTGAATTGGATAAATCCCTTCGGAGACGTTCAATGTCTACGCCAAACAATATGTCTGTCGTGCAACGTCTACATTCGAGTCAAAGCGAACGGACTGACTCCACAAAAAAAAGAAGCAAATTCAGTCTTCGAAGATTGTTTCGGAAAAACAGTCGTGAAGTATCCCAGGATCACACTACCAAAATTTCGGCCACTGAACCACCGATTGATGAGGCTTTGCAGCGCAAAACGGAACTCGAATTTGTTCACACCCTTATGACTCGACCGGCTGAGATGGGTATGGATTTTTCCGTTGACAGTTCTGAGCCCGACCTGGTTCAAACAATATTTGCACCAAATTGCTACAGTAAGCAAGCGATTCGATTTGACAAAAAATTGTACCAGATCGATGTCGCGAATACCCGAGTTGCTACACTGAGCAGTTTGTCTGGCGCGGCCGTACTATCGTCGGATCAACGCGCGTTGGAATTTCTACAGAACACACAAAATCGTATCCGACGCCAACAAGTGACTTTGTTCAAGGAGGCGGAAAAGTTAATTTCCACATTCATTGCTGATCCCAAACGTGTGCTTAATGAGACCGAATTGAAACCGGCCGTCAAATCTCCCGGATCCGCAGATAAGGTCCAATTTATCATAGAAGAACCCGACTTGGATGCACAAGACTTGCGCTGGGAAATGAATAGTCTACATTTCAGTACAGATGCTACATCCAGCGAAAGCGACGAAGAGGGTCCGACTCCAGAGGAGATAGATTATTTGGCCAAACAAATTCGCAAAGCCGAAGGTACTCGATTCAAACGGAAGTTACGGATTCATCGTCATCGAAACGAAGAAGAGATTGGGGGTGTGCCAAAACCTCCACCACCGAATCCTCTGGGACATTCAAAACGGGCTCTGATGCGTTCGCACACGACTGTGCCTAGTGGTTTGTGCGCACACGGTACTTCGACCATTGGTTCTAGTGTGTCTTTGGTATCAGCCGCACATCAGTCCAGCAATGCCCCCGGCGGTCGGAACGGAAAACCTAAAGAAACTCCCAATTCTGGACTGCCGTTTAATCTGCTCAGTTTGACGGGCCAGCTATCTTGGCTCGTCTCAGAATATTTGGAACGAGGTAGTTCAACATATCAGTGGGCTAGTGATTTGATTCATTCCATCAGTAAAATGTCTGTCACTCGGTCCACATGGTTGAATGTTCATCAGCAGCTGAGAGAGACTACTGAGCTGCTCTATGCGAATCGGGGTTGTGGACCGCGCCCGGCAGTTCCAGCCTCTGTCTCGGCCAAAGGTGAAGTAGCCTGGACCAATATTCAAGCAGCTTTCCAGGCTATCCAAATGGGTGATGCTAATGCGGCCACAGTGACTGCCGAGACAGCGAGACAACTACTATCATCAGCCAACGCAAAGACAGGCAGACAGTTGACAAACTTGGTCTCATTGTTCGAGAAGAAATTCCATTTAGCTTACGTGTGTGATCTGGTGCTGTGGCGCGCTCATAAGGTTCTATTCGCCACGCAAGATCTGAGTGAAGGAGATGCCAGTGTGCCACAGTTGACCGATTTTTGTATACGTCTACTTCAAGTGCGACTGGACCAGGCGAATGTGCAAAACTGGTCCCCGGAATTGATCGATTTGATTCTTCGATGGATCGATGAAGAAATAGACGGAAAATCGACAAACACCTCACCGGAAACAGATCGATATTTCTTGAACGAGTTGCATTTGTTCAAAAAATCTGTCCAAAGATTCCAGAATCTCGTGAAAAATATAATCAAATCGGAATTTACATCTGATGAGTATCTGTTTGGTATCCGAAAAGAAGAACCATTACCAAATGTGATCAGTTCAGGAGATAATTTGTCAATGAGTCGCAGTTCATCGAGCCACAGTTTGCACTGTCATCCGCATCTTCATCACCATGGTCAAGGAGGACATCAGCAAGATTTGCGTCCTCTTGATGCAGATCGGTGTTCCCACACTTATGCCGCACTGATCAAACAAATTCACGACCATGCAATGAGTCAAAGACCGTTGAGTTATTTTGCAATTCGTGCTCTATACGACATCGCCGTTGAGTTGGGCTGTGATATCGATTGGAATAAACGACTGGAAACATTGCAAACCGAATTGGCCAAGGCTTACGAGGATTGGGAGCAACTGTTCAAAATTCGATTCCGAACGGAATACTACGACCAGATTATTGGAGGCACTCCCAAGCGTCAGACAAGGATAACGTAATTGTTAGTAAATGGGTCAGGGTTTTGACAAATAAACGTGTGTGCTAGACGTTAGCAGAGATTATAGTTATGCCCACATTTCACCCTCATTTCAGTTCACATCTAGGAAAAATGAGGTCACGCTAGTTACTAACACTGACAGGGAAAAACACATTAAATTGTAAAAAAAACTAGATCAAATTGGAACATTTTTGGAGTGACAGTTGTCCTCGATACATAGTCACATCAGATTTTTTTACCATTCTCTTTTTATCAAACAACGCTTTACACGGACAACGTTAATCTTGCTGATCATTTCCTTCTTCTAAGAATGATGTTTTGATGAGGCTATATTTTCACTTGTTCAGCCATCCGTTTGTCGTATTTTACTTCAGGAAACGGACCTTATTAATGGTTACAAGATGACACAACTCACATAACATTATCTTGTGATTTATCCTTGCCCGCAATACCGTTCGCGCAGGACTGGGGCTTTGTTGTTATTGTTGTTGTGGCTGCTGCTCTTGTTGAAATTGTTCTCATCCATACAGTACTGGCCTACTGTTCCCCTTGTTATGCAATCACCCACCGACCAACTCTTTCCTAGAGAAAGCCATCTCGGATTTACCTTTATTAGAATTGTTGAGTGAGAATTTCAGCGGTGATCAGTCTGAAACAAACGTTTACTCATCTCTTTAGTGATTGTCCCGTTCCTGTTGTTTTTCAGACACGTTGAACTTTTCCCTCTCTCTGTTCCGGCCTGCTGTTATTCTCGCCAATCATTGTCACCGTTTTCATTATTTCTCAAGGACTCCGATTCGCGCATGA
>STRG.67026.4
ATCCCGTGAACACTACGAAAAACGACCAGCAATATTCTCTGGAGGACAAGAATGAATGACAGCGAACAGCAAAATTTCTTGCACACATAAATATCGCATTGTTTATATAATGTTTATTTTGATTCTTACGGTAGAATTTTATTTTTCGATACACTCCGAACCGATCTCGGTTCTGATACATTAATCCTCATCTTGATTCTTGTTAAAACGGTATTTTCGTTATGTATATCGATAATTTAGCGCCCAAACTCGGAAGGTTCTTTTAGGCAACACTAGCCGTTTATGCATCCCCAGTCCAAAGCAAGATTGATTCGTGGTTTCTACGCTGAATGAGCGGGATTTTGACAACTTTCTTTGCCACAGCCTTCTTGGCAGTCTCGAACAGAGCAGCAACTTTATGAGCCGTACCCTTTTTCAACGACGGCACAACCGGCTCCGAGGCCACTGTTACCACATAAGCCTGATTCATTTCGTTGTTCCTGTAGTTTATTGGCGTGACGTAGCCACTATTTTTCGGAACGTAGCCCAAACACTACGTATGCTAGCAAGTCGTCGAGATTCCTGATCAGTCATTGTCGCCTTCTGCAAGCTGTTGTGTTTTCGCTCTTTACCAGTCACATCAACAACAGTGAAACCGAGGAATTTCTTACTACACACTCCTTACCCTCGTCAAACACATGCTGGCACTATCGCTCTAACACCGCGCACACGTTGATTTCCTATTCCACGCCACTCCCGCAAATTCACATTTTCATATCCTTCGGGAACTGCAGTCGGTCTTACTTGTAGTGGTGTCTCTGAGGGGTGTCCTGTTCCTGTTCTTTCGTGTCCTGATGTTCACGTCCCACCGAATCCGCTTCCACCAGCTAATGCTCTTCTTTGCCGCCGGCGTCCTTCTAAACTGGTCACATCTAATGTGCGAACGCTGATGCGTATAGGACAGCAGGCGTATTTAGCTCGTACACTGGAGACCCTTATCATGAACGTGTGCTGTATTCAAAAGACTCATGCCCAAGACTGCAGCTCGGTCATTCGATAAATGCCCCCATCCAATCCTGTGAAGTTTCACTTGCGTTTGTCTGAGGGCCCTGGGGCTTCGACTGTTGATCTTGCTGGCTTAGGTGTAGCTCTCACCGAGAGGGCCGAGGCTACTCTACTTGACTGGATCCTAGTTGACAGCCGGTTATGCACAGTTCAGTTTAGTTTATTCAACCATTAACCTCGCACTTATGTGCTCTGGTTTCGGTTGCTACCTTCCAGCATCGTCGAGTGAAGAACGAAAAGAATTGGAGCAATGTGCCATAGATTAACAAAAGTCAAAGTACCCAGCGGAAATTAAGAACAACTACGCCACTAACCGCGACACCTAACTATATCTCCAACCATTTGTTAGGCGGATCACGTGGACCCCATCCTGGAAGTCTAACACGTTTTACTCGGCCAAGTCCACTGGTAAGGGTTTTCATACCTTTTTGCCATGTCATAGACTCACCGCCTCGACTTACCTTCCAATCACCACTTGCCTCAGAGAACAGCGTACGCCGAGGAATTCTATCCGTGGGCATGCTTTACACATGTCCCAGTCACCGTAACCTGTTTAGATTCAGTACTTGATCCAGAGACTGACCTCTGGTTCCCAACACCTTATGCTTAGGTTGTGCGCAGTGAGACTGAGGTTCGTGCGAAGTAAGCAAACGCCGTGCCGATAGACGCAATTAGTTTGTCGTCGTGGCTTATGGCCCTACGGATTGCAGCCCGGATGCAAAGCTGTCTTCTATCAAAAGTCACATGACCTCATGCATAAAGCAAAACGGGGCGATATCGTGATTTTAGCTGGAGACATGAGTGCTAGAGTCGGTTGGCTGTCTTCGAACGAGGCGTATTTGGAAGGCCCTTTTGGCCTTGATTCCTGTCGTTCGGAAAACGGGGGACAGTTATTGGTTCTGTTCAGATCACCGTCTGTTTCTCGCCAGTACGAACGTCAGACGTTCTAATTGTTGGTATGCCATGTGGCATCCGCCCTCTTCGATTCAGATCGACCCAGATAGACCACGTCGCAATTAGCTACCATCGGAAGGATTGCATAAAAGACTGCCGGCCGTATTGGAGCACTCCCCTTGACTCCAACGACGCTTTGGTTTGTACGAAGCGTCCATGTGCTTCGGTGGGTGTGCCAGACGTACGATGCAGCAGCGGTTAGACTGATATACTGTCTGGCCCGTCTTACCTCTCAACTTTCCGAAACGTTGTCGCTAAAACGCTAGGATCAACGCTACCAGATAACACCAACGAGCACTGGTCGCTCATTAAGAATTCTTCGTGTTCTGCTGGCGAGGTAGGGGTGTATGGGGGTATTTGAGAGTAGCACCTCTGAGTTGGTAGACTGTCGTGCCCCTAGGGGTATCTTTCATCTCTTTGGTCTCTATCACCTGCCCAACTCTCACCTGTGGCTCTACGAAGCTGAAGCATGCATGAGCGGCCATACTCTGGCAAACCGTTCGACAGGCGGGCCAAACCAGGTTGGGACTAATCGATGCTTAAAAACCTCGGTGAGACGGCGCCCAGCATGCGAAGACGGATACTCCTGCCTAGGCGGGTGAGACCTGCAGGGATCCAATGGCTACCAAGGAGATCCGTCCATTCAACAGGGTTGCATGAACCCCTGGGTCTAGGTGACTTCTACTGAATGGCGAACGAAATACAAGAGAGTCACCGGCAACCATGCACCAATATCACTAGGACGCGTTGGGCATCTCGGATTGGTAGACCACCATCCAAAAGACGTACGAACCGCATAGGCTAGAGTTGCTACCTCGAACAAAAAGCCGAGTGGCGCCGAGGACGCCACTTCGTACCAAATTCCAAAGACCCTTCATGACAAGTTCCCTTTTATTCATTAGACGTAGCTAGCCGCATAAACGTAAAAATAAGTAAGCTGGCGAGGTGAGTTGTGGCGTGTCTCGTCGTGTCATGACACCCTGGATTTCTGCTGAGTCCCTACGCCTTCTTGATGCACACCACTCCATCCCGGCTGATAGTGAGCACAATGCAGCACGGCTCACAACGAGAGGTGAACTCAAAGAAAGTCTTCGTAGGGATCGCGAAATCTGGCGGTCTCAAAAAGCATCAGAGATTGAACATGCTGCCGCTGTGGGAAATCCCGCAAGCTGTTTCATCTTATCCGAGTCACCGGTTGGAAGCTATTCGGTGTGAGCGAAACGATCTGCGAAGCTGACGGTTCGCCTATCCACAGCTTGCAGCCACGTCTTGTAAACTGGGTGGAACATTTTAAAGCACAGTTTAGCTGGCCTCCATCGTCAGGCTCTCTGATAGCTGTTCCGGCATACTTCCCGTGGTCTGTTTCGGCAGATCCACTTTCTGACGCGAAGATCCGTAAGGGAATCCAAGCCCTAAGACGTCACAAAGCGCCGGGCCCTGATTCCTTTTTTCCATCCTATTTAAAGATGGTGGGATGGAACTTGTTAGAGAATTTAAAGCTTTGCTCTCCAAGGTCTGGCACCGAGAAAATTCCCTCCTTGTGGGGGAATCGATTGTTGTCCCAATCTTCAAGAAGGGCCCGCGCAGTGATTGCACCAATCGTAGGGGTATAAACCTAATCTCGATGACGTCTAAACTGCTAGCGTCTGTCATTCTTCGCAGGTTATGCAACATGCACGATAAACAAACTCGCGAGAAACAGGCTGGGTTTCGTACCGGTCGTGGATGCATCGATCAAATCTTACCCTCAGACAGTTGTTGGAGCACCGGTATGCCTCCTAAAGACCAACGATCGTTGTGTTTCATGACGTTTGAGCGGCCTTTGACTCCGTCGATAAGTCTTCATTGTGGCACTGTTTGTTAAGGAACAGCGTACCTGAGAAGTGTTGTGTAGCCGTACCTCAGGTCAGGTTAGGGCTTATGACCAGCTTTCGCCACCCTTTGCCGCCTCCAGTGGAGTACGACAAGGCTGCCCAATATCCCCGTTTCTTTTTAACTTTGCTATAGAGGATGTCCTACAGAACGCTGGTCCTTCAAACGGTGGGGTTGAACTCCTCTCAGGGAACAGAGTTTTTGATTTAATGTGTGCCGATGATATCGCCTTGCTGAGCGACAGTCCACAGCAATTCAACACGCACTGAATCGCTTGGCGATTGAGGTGTCCCGACATGGTATTTACTTTGCGCCTTCAAAGTGCGAAGTACTTATTCGGTCTCAAGACAGTCTGTTGTGGCTGGAGTTGGGCCCATGTTCGCAAGTCGGGCAGTCAAATTCACCATCAGTTTGAGTTGAGATTACAGCATCTTCTTCAAGTCTGGATCAACGGACGGCATTGGTACACAAGACCCGTCTCCAGTTAATACGTTATGACTCTCATGAAACCCGCGCACCCAACTTCAGCTTGCAATTTCAATCGCTCCAGCCCGCTACAGAAAATGAGAAGGCAAAACCAGACTCTCAAAAAATGTGTCTTTCACAGAAAAGAACTTTTTTTTAGGCAAGCCATTAACCAACTCGAGCGTGTCAGGCCAAATTGGACAATCAGTAGTCAAAAAATTATCAAACGGTTCATGACGTAACCCTTTTCGTTGATCGAACATTCATCTACAGTCCGACACAGATGGGGTCAACGGATCAATAGCCAACCCGGCAGAATATTTTTATCTACCTAATCGGCTCCGTACGGCTTGAATCTAACTGGACGCCCGCGCTGATTAATGGCTTGTCTGAGGAAAGGTTTTTCTCTTTTTACCATCCTAACAATCGTCCAATTTTTACTTTGAGCCAAAGGTTCACTAAAATAGGTAAGATGAATCCAAAATATTTTATCGATTCCGTAAGCACAACAGAAGCGGACAATGGTCATCATCTGGAGGGACGGAATCACTCCAGCATTTCAGAAATACCCCTATTTAGATATTAAAGTGTTATTCCCAAATAATCAGTTTATTTTGCTTCACGAAAATAGTGCCCTTCTTTACAAATTTTGGTAACTCAATCGTTTAGTTCGAAGGAGTATTATTGTGCTTCATTAAGCAATGAAACGAAATACGAGTATATGGCAAACAGAGGGCCATTTTTCAGTGCGTTGAGTGTGCCCAGTCTTGTTCCAAAAGCGAGCCAGCAGTTACGCCTAAAGTTTTCAGTCGTGCTCCCCAACGTTTTGATGGGACTTCCCAATCATATCCCAACAGGAATCCAGTTGATAATGCTAATTGGGCGCTTTGACGAGGCAGCTTATGATCTTCTGTGGAAGTGGGGGACAAAAAGGCTACCTTAAAAAAATAAGGTTCACTCGGAGAGTCGTCTTCGTTCTAGGTTTTAGGGAATTCTCACCAGTTCTGGCAAAGCGAATCAGTGAGACCTGAGCCGATGCCATTTTTATGTACCCCCATGTATTTTTGTTCGGCTGGTCTTACAGGACCCTTAATGAAAGATTGCGGTTTTCCCAAACGAGATCCGCGTGGAAAGCTTGGTAAGTGATCCACCGTCCTGTATCTTTGCGTATCCTCTGTTAGATGAGTCGGATACTAAACATACACAATTTCTCTAAAGTTGTACAATTCCGACATCCTGTGCACAGTTGCACGCCAAATGCTATATACAAGATGGAAAAAGCGAGTGTGTAAAATAGGATGAGAAAATGTACATGAAGAAGTAGAGATATACGATGATGTATACCCGCGGATCAAACCGAAACAAGGATAAGGTGTAGAATGTTTGGATGATTTTTGTAGTGAAGTGTTCGTGTCACTCCATCCGGATATCAAACTTTCTGAGTGCTTTCAAGGTATCCCTTTTCTTTCATTTCACAGCTCAGCCGGAAAATTACTCATTCTTCCGATACTTCCGAGATGATAGATGAGCTAGTGCAATTAATTTTTGATACCTTGGAGATGGATCATATTTATGATTCCGTTCTTTCGTACATCGAACAGAAATACAGAACCGAATTAGAAGACGTGACAGACATTAATTTGAAACAACATATTGTTGACCAGCGCCTTTCGTCGTCATTTGAAGAATGCGGCGTCATGGACATTGTTCTAGCAGTCTTCAACGAAATGGGCATCACAGACCGTCTTCAAGCTCTTGAAAACCGAAAGATAATGCTTCAAAACAAGGTGAATTCTGTGCAGCAACGCATTGATTCACTGGTATCAGAGATGACAAATCTTCAAATAAATTCATTTGGTCGTGTTGTTCGCCTGTTCGATGATCGGATAATCGATTTAGCAAAAGAGGATGAGGATGTGGAAGTTATCGAAAGACCTATTTCTGTCAACAAAAGCCGGAACACAGAATTGCCGGGGTAATGGTGGAGTGCATTGAGCTGAACTGAGTTGGTTCCGTAGATATTCGCGCAGCCTTTGACTCTGTCCGTGGGATTGCAGTATATAAATATTAGTTGAGAGAATGTGTACCTGAGAAGTATGTGTCAATTCTCAACGAGTTGTACCGTCACACCTGAGGTCTGGTTGAGGTCTACGGTCAGTTTTCGTCACTTGCAGTGAAGTGTGACAAGGTCGTCCTATGTCTCCATTTCTGTCCAACTTTACCATGGAGGATTTTCTGCGGAATACCTTATCCGATATTCCAAATGGCGAAGTTTAGCTTCTCTCGGGTAACAGAGCTCTGACTTGGAATGTGCTGATGATATCGCCTTGAGGTCTTGCTGACGGAGCCATCCCACAAACTTCAAAGGGCGGCTGGCGTACACTGCAACCATCAGAATTACTGCTCGGATTCAATCTATCGTGATGATGATGGAGGCATTGGATACTATTCCGGATTGATAGCTGAACCACCGAGTGAGCGTAACAGTCATCGGTACTTGTTGTTCTTTGACGATGGTTACACGCAATATTCACCACCCAATGAAATTTATCGGATTTGTCATCAATCTAAAGAGAATTGGAAAGAAGCCACTGAGGGGTCTCAGGGATTTATTAAACGATACTTGGCACAATATCCTCAGCGTCCCATGGTCCGTTTGAAACCGGGACAGTCAGTTGAGACGGAACTTAATGGAGAATGGATGCAAACAACTGTGGAAAAAGTCGATGCCAGTCTGGTACTGATTCGGTTCTCGGAAACACATCGGGAATGGATATATCGAGGCTCAACCCGACTGGAACCGCTTTTCAATGACATGAATTCCCCAGCCAGTCGAATTCTTTCGGGTCGTGTTCAGGGCGTGGAAGTGGAGTACGGGACTATTGAGCGGTCGTTGACCGACCAGTCCTCGCTTGCCGATTTGCGTAGTGCCCGTAAGTCGGCCACCGGAAATCGTGACCCCAAAACCATTCCACACTTGACTCTTCAGTCGAAATCTGGACTGGACACTCGGACCGCTACACGTAGACATCCGGGTTCGGTGAACCTTGCCGAATTGGAGTCGGCTGGCAAAGTGGTCCCTTATCTTGATCATCTGTTTGAGAATATCGAGACGAAACCCTTTGTTTCACACAAGTGCAACCCGTCTTGTGTGGTTTATGTTAAACCACCATCAACTACACCGGTATCAGAGGATCCGTTTAGTTACAAAGGTTGCAACCCTTTGGAAATCCCATTTCACGCAGGTTGGCTGCGTTACCTATTGGTCGGTCATCCCCGTGAAACTGAGCGTCGGATGATCGTGTACCGTGCACCATGCGGGCGCCAGCTCCGTTCATTGCATGAAGTTCAACGATTTCTTGATCGTTCCAATAGCCAGTTGACCACAGATCTGTTTTGTTTTGATCCAGAGGTTTTAATCAACAGCGAGTTTCATGCGGAGAAGACATTGACGAACATAGCGGACATATCATACGGTAAAGAGAACATTCCCGTTCCATGCGTGAATAGTGTGGATAACGAAGTGCCTGGTTACATTGAATACATCCCCAAACGCCAACCAATTGACAAGGTTCCTTTGGTCCAGGATAATAATTTTGTTGTGTGCTGCGAATGTACGGACAACTGCCGCGATCGTAGCCGATGTGCCTGTCAACAGCTGACTGCGGAAGCTAGCTCTTTAACAAATCCAAATGGTATGGTGGATCCACAGGCGGGTTACCGTTACAGACGTCTTGCTCAGTTCACTGTAGGAGGGATCTACGAGTGCAATTCCAGGTGTCGATGTGATCGTCGTTGTAACAACCGGGTTGTTCAACACGGTCTTTGGACGCGGGTACAGTTGTTCAAAACAAGCCGAAAGGGTTGGGGTATTCGAGCTCTTCACGCCATACCGAAGGGCACGTTTCTGTGCACATACGCCGGTGCCATCTATGACGAAAATACTGCCGTTCAACAAGGGTTTGATTACGGAGATGAATATCAGGCCGAGTTAGACTACATTGAGACGGTTGAGAAACAGAAGGATGGCTACGAGTCTATGCCAGAAGATCCGGAAGAGGATTTCTCGGCAGAGCAAGATAAACCGGACACTAAATTAACCAAATCTCAATCAACCCCGTCGTTCTCGGACTTGTGTGAAAAAGCGAGGCATATATTGCCTACCCTAAGTCGTCCCAGTAGCTCTCACACGTTGAATGAACTAGATGCTGAGAGCCGAATAGACGTATGCAGTGATTCATCTTCGCTTTCAGATTGTGCTTCTCCTGATTGTGGTGATACCGATCGAACGAACGTGAGTGGTACAGATCCTGCCAATCGAAAGGACGATCCTGATGGTTCTAATGTTAGTGTTGACGTAATTGATTCATCCTCCAAGCAAAATACTGACAGTACCATGATATCAGTTGGATTGAAAGGGACGGGCGAAAACAGTGAATTGTCACAGATATCGATCAACGACAAAGTTCCCGAGGACGCGGATGTTATGACTCATAGAACTTCGAATTCGCGGGTGCTTACCGAATCGCCGGAAATTAGACGTGCAGGCGAGCAGACTAGCGAAACATCTTCCGATAAAGTGCAGCCCACATATCTCGAAGACGACCTTCTTATAACTGAATCGGATGCCGCGGTGGAAGAAAATAAATCACTTGTCGACCCAACTCTCTCGGGTCCTTTGTCTCCTAATAGCTCCACTGTGAACTTGGTTGAAACATCCGAGGTGGAGTTCACGCCCTCTCCACTTTCGGCCGAGAACTTGAAATCTTTGAAAATATTGTCCATGACGCCTAACGCTACTGCGTCCTCAAATGTTCAGGACTCGTCTGCATGCCATCCTGGGTCATCAGCATCGAAAATGGTCAAACGATCGCCTATTGATTGTGAACCGTCCACTGCGGAAAATGTAGCTCAGTCCATCCATACATCCGACTCAGTAAAATGTGATCCACAGGACGATAATACAGCGATCGAACAGTCGACCAGCACTTCAGCGAAACGGCTGAATGGTAAAGACAGTCAAGACGAAAAAGAACCGGTTTCGGAATCGGGCAAACTACGAATTGAGAAGACAGAATTCAGACCGAGACGGACGTGCGTCAAAGCACGTTCACAGAGTGTGCCGGCGGAATTTTGGTCGTTGCAAAATGCGCGCCATTTATTGACAATGCTCGATTTTGATCGTGTTCCTTTTGTGCGACTTAGCCCGATCAAAACAGGTCTGTACAATCTCCCTGAGCTGGAGTCCCAGTCAAAAGCACCCAGTGAGCTGTATTCTGACGACCGTTCGATGCTTAAAGTGACACCTGACACAAGTACCGAAGATTCTGCACCCAATCAGCTTTCACGAAGTGCATCTGCCAGTTTCAAATCGAACTCGGCCGCCGATGGAAACGCTGTCCCGGTTGTATCTCTACGTTCAAGATCTCGACGGCACACCAATGACCGGTTGGATGATAATGTGTGCTCTAGTCAATTGCGCCATTCATCTCGTTTATCCAGATCCGATGGAACTGAAAATCAGGAAAAATTGACCGAATCCATTACCGATCGACTTCGAAAGCGTGATTCCAAGAAATCTGACTCCCAGGATCGTGACTCAGTTAAATCAGCCTCGGATGCAACTGCGAAAAGTGAAATCGGTGAACCTGTCGAACTCCGTCGATCTCTCCGACATCGTCTGCGGATGGAAGCCGACTCCAAGACACACGGTGAACGTCCGCATCACTCCAGTCACCGCCACGGCTTGATACAACAAGCCTCTCGCCAATATTTCCCCGTGTGTCAGCCGGACTGGTTGCCTGCAAGGCTCTATTTCAATGACGAAAATCCGTATATTATGGATGCGAAGCGAATGGGCAATCTGGGACGTTATTTCAACCATTCTTGTAACCCCAATATATTTGTTCAAAACGTATTCATTGACAGCCACGATCCACGCTTCCCGGAAGTTGCTTTTTTCACCAAACGAAACATTGCCGTTGGAGAAGAAATGACCTGGGATTACGGATACACTGTGGGCGCGGTGCCCTTCAAGGTCCTTTATTGCTATTGTGGTGAACCTAACTGTCGTATACGGCTTTTGTGAAACAATCTACGTGTCTGCATTTTGTCATCCCCTTATCCCTCCTGTTTATAGATATTTCATACACTATCCAGAGAAAATGGCATCACTTCTTACGATGTGCAGCCATTTCACGCTATCAGCATATAAACTGTACCAGATCCGTTCGTTTTTCTCCAAGATCCAGGCAGATCAACTACAACGGAACTAATCGAATAGACTCTTACCGTTGAAACTGTCGGTTACACTGTCCATTTTGGATGTACACATACGATCACACCCATACTGGATTACCAGTAATAACAGGTTCTACTTTTTTAATCGCAATAGTTTCCTCTTTGGCCATCTGAAATACCACAACCTATGTCACTGTAAACACATCAGCACGGACGTCTTGCACTCATAGCTCGTATCTTTCGGTGGGATCGTTCGTTTTACCCGATGTGTATCCTTTTCCGTAGAACAGTTGACCCAGTTCGATGAACGATGCTTGGAAAAATGAAGACGCCAGTCGTGTTTTGAAGGAGAACCCCCATTTTTGAGTAGTATTGTTATTCACGAAGACTCTGATATGTGCAAAAACAGGTATGCTCGTC
>STRG.5668.1
TCCAACCGGTTACTTTGGCTATGATTAGCGCATCCAGAGTGGCTTGTGCTGTGAAAAAAGAATGTCGTTTCCCTCTGTTGAATACAAACTCCGTGACGACGAGACATTTCATGCTAGGTGGCACCGGAAGCATAGCAGCGACTTGAATCCCCTTGTTTCCTTCCTTACTGGCATGGTTCAGGAGCTCTAATTAGACCACGGGCTCCCTGCCAGTATAGTGTGATGAATAGACTTCTGTATCTTTGGTTACACTGTCCTCGTGATCTCTTTGATCGCTTGGATAGAATTGACTGTTGGAGCCTTGGCGATCGGATACTCCGTTCACATGCCGCCACCCCGTTTGAATTCCAGAGGCCATGTGCCCGTGTTCTCAATATTGACCGATGGAGAGCTAAGGAACTTCTTACATTCCTATTGTATTTGGGACCCGTTTGTTTGAAGGGTTTGTTGAGTGGAGGACCTTATGAACATTTCATGCTGCCTTCAGTGTCCATCTATATTTTGTGCCATCCAGTTTTTACATATCATGCAACACATTTG
>STRG.63957.1
CCGCGAGTTTTTCAAGGATCCGCAAAGGTCATTTGAAGCAGCAATATGGTTGGAGCCTGGAGTTTCTGCGCCGTTCTGTATTTCGTTTCACTAAAGGATATCGCCACCGGTGCTGCAGCTTATGACATACCACTTGATGCAATCTACAACAAATTTTCGAGGAGTTTATTGGAGTGGATATTGGTTGATATCAATGGAAGACAAGAAGGGCAATATTTGATTTTTGACGTCCCCCGTGCCCAGTCAAAGCTATCTGACGCAATTCAATACGAATATGAACTGACCTTAGCCCCCCACAACTGCGAAACCCAACGTAGAGCCAAATCGGTCACGTTTGCAGATTGTAAATCCATTGGAAGAAATTTTCAGTCATGCAAGGCGACTGTAAAATATTCACCATGGAAGGACTCTGAACACCAGCTGATTCTTCATCAGCTCGATTGTGAACCAACGACACCATCGCTGCCTAAAAACCCACACGTTCTAGGTTACAGCTTGCCAAGCAACGCTGATGATTTATTCGTGGCATTTCGAGAAAAACATCGCCGATATTACTCAACACAAGAAGCTGGAAATCGACTCAAAATATTCAAAAGAAATCTTTTGAGGATACAGTTTCTCCAAGATATTGACAAAGATGCAGAATATGGAATAACTGCTTTCTCCGACGTAGATGTCGACGAATTCAAAAGAACACATGCCAATCTAAAAAAGAGTGATGGGCTAATGGTTCAAATGAAGACGATCGTACTGGATGATTTCTCTGAAGTACCATCTACTTTTGACTGGAGAACAAAAGGTGCTGTGACCGAGGTGAAAGATCAAGGATATTGTGGATCATGTTGGGCTTTTGGAACGGTGGGAAACATTGAGACACAATGGTTTCTCAAGAACGGAACTTTGTTATCTTTGAGTGTGCAGCAATTGCTCGACTGCGATGAAAAAGACGAAGCCTGCAACGGTGGTCTTCCGGAATGGGCATTCCCACAAATCATCAAAATGGGTGGCCTAATGAATGAGAAAGATTACCCGTATGAGGCTCGAAAGGAAAGCTCATGTCACTTGGTAAATAAAAATATCACTGCAAAAATTGACGACTGGGCACAATTGCCTAAAAATGAGACAAAACTGGCCGCGTGGCTCGCTCAAAATGGTACCATCACAGTCGGTATTAATGCGAACTTCCTACAGTTTTACATGGGCGGCATTAGCCATCCACCTCATTTCCTCTGCTCAGATGAAGGATTAGATCACGCGGTCCTGCTGGTCGGCTACGGTGTCAGTTCAATTCTGAGCAGACCCTATTGGATTGTGAAGAATAGCTGGGGCTTGGGTTGGGGAGAATCGGGTTATTTCCGACTTTATCGAGGAGACGGAACGTGTGGAATCAATGCGGATGCAACCACGTCTATTATTTACTAGACACAAACACACAATTCACTATCGCAGCCATTGATTTGTACTCAGTATCATTTCTCAATCAACGTTTGACTTAGACCTTGTCATTCTCATCTGAAATAAATTCATGCCGTTTTCACCATCAG
>STRG.5947.6
GAAGAATTCGCGCTTATCAAGGAGATCTAGCGCGATGCACTCGCACTCTGCAAAACACGAACCCACCCACGAGCATAGTAGTGAACGCCTATGTGAAAACGTGCATCGCAATAGTGCTCCATCTAAGTGTTATGCATAATAAACGGGTGCGTGCGTGTGTGCGCGCGTGCGCGTGGGCCAATGAGAATGCCAGCAACGGGCTCGTTTTTGAAGCTTCGTAAGTGTGTGCATCGTGTGTACGGATGTAAGTCAGGTGACCGGTCGACTCAGCACATCAGATTGACGCTCACGCCACACACAAACAGGGAGACATCGATCAGGTCAGTCTAAGTGAACTGTGCATATATTGCTTCATGTAAACGTGTGACCACTCTAGTGATACATGTATATATACACATCATATAGCCGGCTTGCCCACAGTGCACAGAGAAGTGACGCTTCTGACCTTTTCGTGCATTCCGTTACTGCACACTACCGTGTTCTCTTCTCAAACAAAGACCAAAAAGAATAAAACGAGTTTAACAACTGAATGGAACCTTGGGTTCTCGATGCTGTAAAAATCGCAGGTGCAACTCTTGGAATTCTGGCTCTTTCTTTTGGCTTCATATTTATGCTCGTTTTCATGCCATGGGCTCGATGTCGAAAATATTGCAGTCGAAAAAATACGGACGATTTGGAAAATCAATCAGCTCGGCCTTCACCGTACTACAGCATTATCAGTGAGCTTTTAACTGACACAAACGTCCAAATCCCTTGGGAGGTCCTCATTTTCCAGTACTCCTGGGTCGACCACCCTGTTGGATGCCGTACATCCGGTTCTGGTGACGAGAGTTCGGGAAGTTCTGTAGATAAATTCTAGTTTGCACTTCCCACCGATCAAGAATATCTCCGACCGCGAGCATATTGGGAAAGGGGACCGAGGGTGAACTCTTGGACCTAAAATCAGTGTCGTCGGACAACTCACCTACATTACCAACTTATGAACAGTGCAACGAGCAGACCCTTCCTCCTTCTTTCAGTGAAACAGTAGCTTCAGATCAGGAGCAGGAGGAGGCCGTGCCTCCGTACTCACCTCCGGAGCCGGGAACTCCTGCCTCCGAAGAACTCCCTCCCGTTTCACTAAACGTTATCGTTCGACAAAATCCGGACGAATGTCAGGTTGAGGAAAATCCTTCCCAAGCAGACACATGTCTTCAGTTCAGTCCACCAGATTCACCACCGGATTGTCCTCCTCCGCCGTATACTTGACTGGGTTTTATCGTGGTATACACAGCTTTTCGCATTCCATTTCCGTAACGTACTGATCCCGGGGTTCAACTTTGAATCGTTCTTCTAAACTTCCTTCGCGACGATGAAGTCTCATGGCATGATAAACAGCCTAAATGTGGTTTTTTTATTTCGGCTATCGGGCTATATTATGAATTTCACTTCAAAAAAAACTCCATTCAACCTCTGAATCTTGATCTCTGAACTGGTCTTTGATCTTTCATTTTAGGTGCAAATCGTGTGTTTGGATTTGCTTGTTTCTCAAAGATTTTTATGTAAACAGACTTCGGGTATTTCGTGTTACCAGAAATTTATGCTTCTCTGATTATGTACATACAATAAATACCAAGAAGCCATTCATTCAGTGCTTCCCTATCCTGTGTACATTCAAACCACGCAATAAATCAGACCGTTAATTGCGGAA
>STRG.44783.1
AGCATACGCTCTACCAGTTGAGCTATGAAACCATATCGAAGAGTTTTCAACATTCTGATAATTTCAGGATTTGTCAAATCTATCAAGCCATGCTTCGTTCTAATATTTATTTTGCAAATTTCTTCAGTTCTGGGGAAGGTAGAACGTATTTATTCTCCTCAACCAACGTGGCTTGTTCAGACTGAAGAAGTTGAACGTGATACAGACAAATGTCAAGTTTTGTGAATTCAGACGATCATCATGCTCACCAGTGGCTGGCGACTTGACAACTGGAATTGTCAGACAGGTTGTCACTGTTAGAGACAACATTTACGCTTATCTGTCTGAAGAATTAAATCGATGATTCCTGTGAGATTCACAGTCAAGGCTACAGATGTTTGCACAATTGTGCGCGAATTTCTACTTCTTCAATTACTGTTTTTTGCTTGCTAAATTCTGGTTCGCTACAACAGATTCTTCAGCGAGAGGTTTATCACCCGGAGACATAGAAAGGGATCTGTGTTATCAGTTTTTGCATAACTTAAAGAAAATTACACTACTTTCAGTTTACATGAACTGCTCGGTACTTGTTTTCCTCTTTTTACTGTGACAAGTACAAGACTGTCAAGATTACCTTCCCGAAAGCAAAGGGGAATTTTATTGGTAGACTGTTGGCACAGCTGGGGAAAACATTGGAAGCTTGGCTTATTATGATTAATCGATTGATGAAATCGATCGATTGTGAAATTAGGATACAAATTTCGCAAAATAAATTTACCAAATGCATCTCATACTTGAATGCAAACAATCGAGAGATGAACAGGTAGTATTTTACCAATTTACGATCTGATGGATCTATACAGTCCGCGTTTTAATCAAAAATAGGCACAAATGTGTTAGATTTTGCACAGAGAGCCCAAATTCCATATAAGAGCTTACTGTTAAGGGAAGGTTAATAGCACGAGAGATATTCACTAACAGTAGTGATCAAAACACCGATCAGGTAACCCCTGGTAGGTTGTGAAGTAAAAAGGTTCTGTTTGAACTCCCTCGTTTGAAGATATACGCGATCATTGTATTGTTGGTAGCATAAAGCCAACAAATTAAGACTCATTGAGTGTTATCGCTGTCGGCAGAAGCCTTTATCTATAATCCCTCGGACTACAGATTCACCCCCCGCTCACAAATGCAGTTATCCTACTGTGAACAGGCTACAGTGAATACTCACATAACTTCTCGAGCCCTCTAACTGGCTGCGCTACATTTCTGTGTTGGCCACCATCTCATCGAACGAAAGGATTTTATTCGCTATGGTCATTATAAGCCACTAGACGCGGTCAGAAATACTTCTACTCAAACACAATATTGGGTCTTCCGCTCACTCTGATTTAACCGATCATTTATGTCAAGGAATTCCATTTTGATCCAAAAAATGCATCCGCGCTGGCTGGCACGCTGCTCTCAACTGCACCCGTTTAGCGAAGATGTCCGTCCCGTCTCTGTTCAGTACCAGCATATGTTCTCTTTTCGTGAAAATGTCGGATCTAACCCTCGTTCTTCGTTCTCGCATTCGTATTCATACCGGTATGGTTTGCGTACAAGATTCGTGGCTAAACTCACGTATTGCTGATTCACTTGTGTCAATAAATAGCTCCAAACTGTTCCGGCAGGACAGGACTTCCATCAGCAAGAAGACTGGAGGCGAGTCACGTATGTCAACTCCATCTGGTATTTCAAGTTAGAAGTCGTTTATTCATACTCAGTGAATGATATTGATTGTTTAGTTATGCAGTGCCATCCTAAATGTTCTCATCATAGAAGCACCATCATAAAAAACCTATGCATGGCTCCTTTTTCTACGCAGAACCTTTTTACCTTTTTTACATTTTCTCGTTTCCTTGTTAAAAGACAGTTCGCGTATCATAGTAGACGATCTTAATCATGTTTCCATCCAACCCCTCACTGCGTTTGACTTAACTGATCTTTGTGTTCCTCTCACCAGAGACAACCCTATTTTAGACATGATTATCACCAATCATCTTGAATTATTCTCCGTAAAGTTGTGTGCACCTGTCTCAACCAGTGACCATTGTCTGCTTCTGTTGAGGCTTAAGGTATACTCCCGGTCTGCTTTCCGTTCTTTCAGGCAAAGCAGCCAAACAAAAATCCGTCTCCGGAATTTTTCATATGAAAACATTATTCTTCCACAGAAATCCCTTTTCCACGCACATTCCTGGTTTTCTTTCGAGTCATCGTTAAGCAGCAGTGTCAAAATTTTCGTTGAGACGATCAAATTAATTTTTGACATGTGCTGCCCCTTGGAAACCCCCTTCCTCTGTACTAGCCGTGTCACTTCTGCGACTTAGAAATCCTCAAGAAGGCAGAAGGACTAGTTCTACAAAGCCCGGGATAATCCTAAAATGAGATATGTTTCTATTCTGATGAAGAAAAAAAAACTAGACGCTCTGACTAGTTGTATGCTAGTCCATTCCCATGTAACCTTAACAGTAACCGACTATGGTAAGGCATTCGGCTGTTGTGTGGAAAGAAAAGGAAACAAGTGAAATTTGCTGCGGACGCTGACAGTATCAACAATGCATCCATCCACCCATCAAATAGCTCTTCAACTTCATTCATTCCAGAAGGGGGCGCGCACATAACCCCGTTCTCTATGGAAGAAGTATTTAGGCTTCTTTGTACTTCCAAAATAACCTCAAGTATTGGCCCTGATGGCTTGTCGTCATTACTTCTGAGACATGGTGCTGTTGCCCTGACCGATATCATTACTCCTCTCTTAAACGAATCTTTCTGTTCGTATTCTATTCCCGACTGCTAGAGACCAGTCATCACTGTTCCTATGCCCAAACCTTGTAACTCAGGTGTCACAGCTAAACTCTTTCATCCCATTGCTCTATCTTCATCTGGTCTTAAACTTACAGAGCGTGCTATCCTTAAACGTCTGAATTTTTTTCTAAACTCTCCCGACGACCCCTTACAGTTCGCCTGTAAATGGAACAGGTACACTGTGGACCCTATCGCTTTCTTAGTCCATCATGGATCTGCGAGGTCTGTGAGATGTGCTTTTCTAGACTACTTATCCGCTTTTGATTCTATTCCACGGTCTCTCCTTCCCAGTAAACTGGAGGCTTTTGGCTATCCCACACCTTTACTAGCATGATTGTCTGATTGTTTTACCAACGGAACTCAGTGCACACAAAAAGGTTTTAAAATATCCAAACCCTTCGTGAACAATTCAGGAGTGCTTCAGGGGGCTATCCTTTCCCCTCATTTGTTATCCACCTACATTAGTGACCTTTCATCCAGTTCTCCTGCACATCAATTTAAATATGCCGATGACGTGGCTCTTTGTGAAGCTGTTTCTGTAATCCAGGACTTTAACGATTTTTCTAGCGATCTTTCCCATATTTATGATTTCTCTATTCGATGTGGCTTAACTTTAAGTTTGTCTGAATATATTTTGAATGCATTTTCACCCTTTCTCGATCGGCTTATCCTCGTGATCCATCTGTCGCTTCCACAGAACCACTAGCTAGAGCGAGTTTTGTCAAATACTTAGGAGTCACTATCGATACAACTTTGAAGTGATCATTTCACATTTCAAACTGTTTGAAGAAATCAAGCCGGCTATCCTACCAAATCCGAAAGCTAAAGGCATTTTGACGCTAAACAGAGAGTCATTTCCATTTTTGTTTATCCGTGTGTTTTTTCCTATTCTACTTTACTGTTCCCCTGTTATTTTTGCTGACCAATTGAAGGGAGATCTTGAAATTCTTCGTCAAGGTCTATATATTATCCATTGGGTATTTTTCATGCTCCTAAGTGAACTGTCTGCTAAGATGTGTGAACTATATCTGGCCACATGTGAAAAATTCACTCACAAACTCCTTGCAGACAACACTCACTCTTTACACTGTGATCTATCCAAATGTAACTCTCTGGTTTCTGCGCGTTACTCCTTCCGATCCATACCCTCTCGTATTAACGTCTACAAAAACTTTGCTGTTCCTTATCCGACCCGAATCATCACAAACCGAAGAAGAGTATCAGTGGAATTTCTTGGTAATTTTGATACGTAATCGTTTTCCATCCCATTGATTCGGTTAGGTGCCAAGTGTATATCTCCTTTGAGTGAAATGCGGAGAACTGTCTACTCACAAGTCTGATCAAATACAAGCACAATACAAAAGGAGATAACGAACGATTTTGTTCTATTCTGCTGCGTTAGACATAACAAAAACAGTCAAGTGATGCTGGGTTAATTATTGCTGAAAGCTTCTAGAGAAATCGAGATGTGGCAATATCTAAATCGTTCGTGATGCTGTTCAGTGACTTCTGATCGCTGAGCTTGGCGTTTAGGTCGCAAACGTTTCATCATTAGTGCGCCAACGCCAACCTGAGCCACAATCAACACGACTTTTCAAAAGGATTATTCGTGATGCTGTTTATAACTTCAGCCGAAACCGG
>STRG.21275.1
AGGGATAGTAAAGGACATCTATGTCCTTTGTAAACAGAACCCATGGGCTGAATGGGTCTGTGCCCCTTGCAAGGAGGCGGCCAGTCTGGCCTTTAAACTGCGGGCCCAAGGGCAAGACCAACGTCCACCAAGTAGTACCTCGGTTGTAAGCCCCAAATTACTGCAAGCAGGTTGCAGGAAGTCGTTTGCGGAAGTAGTATCAACACCCGAGAGAACAATCGTCAGAGCGAATGGACCAGTTCCGAGAGCTTGCCAGGCGGTCGTTGCCTCAACTCCTTTGAAGCAGACCGACGAGGGCCAGTGGATTGAGCAGAAGCCGAGATGGGCGAGGCAGGTCAAAAAGAAGGGCGACTGTAATAGAGCAAAAGATGGGTTGGCTAGGGTGAATGACCCTGCCTTTCTGGTATTAGAAAGCAAGGTGAAGGACCTGCAGAGGCAGATCTTATCGATGGGCAGAGTCTCAAGCCACAGGCTCCTGATCCTAAACCAGGAAGAACCCTTTATAAGGGAATCGAAGGCCAGGAGAGACATTGACAGGAGGAGGGTCTGCGACATACTGCGAATCGCAGGTGTTCCGTACCCTCCTACTCTAAGAAGGGTGCACAGAGTGGGGACATGGAAGTCACCACTGGGGAACAAAGGCGAATTTCGTGCGAGACCAATACTGGTGGAAATCGCTGATGAGGCTGCCCGGGATAGACTACTGGAGAGGGCAGCAATAGTGGCTCGGATTACCAAGGGCAGATACCAGATTGTGCCGGACGAGCATGGGTAAGGCCTGGTGGTCTAGCCCCGGGAGGTAACCTTGCTCGACCGGCCAGGGCGCTGGTGAGAAACCTAAAAGTTCAGCGGAATGCCGTACTCGGCTCTCAG
>STRG.21696.1
TGCTAACACTGTTTAGGTGAATGCTGATTCTGTCAGAGGTAGCTGTTCCTGTTGAATTCTCTACCAAATGTGTGCCTCATAGAAACAAACCACAACCTTTATAACACACCATATTATGACGCAGCTCGACACAATACTCTCAGCGGAAGGCCGAATCAACGTAGCGAAAAGTTGTTTTTTTTGAAACAGTAACCCGGAAATCAAGGTTGAATCATCGTCGTACTGTAAACTACTGTACAGTTTTTGAGATGATGAAATTGAATACTTCCCAGAACCGGAACGTTTTCCCATCTTGGCGGAGGAGATCAAGTAATATTCCTCATCAGGTTTTCGATTTTGTTGCCGGCCTTCCATGTAGTGTTGCTTAAACTGTAAGCCCAATTTGCCTAATTAATGATAGGGAACATTATCAGAAAAAGATTTGGTGGTCGAAAACCCGGTATATTCTAATCAGGTTTTAGGTTCATTCGTGTGAATACTAAAAAGAACAACGCAAGGTTCTTGTACACATCTAAAGAAAGATCTTTCTACACGTTCCAGGTCGATCTTGCAAAGACGAGTCTAGCAAAGCAAACTGGCTCAGCCTGCGGCTGATATAAATCCCCTCTTAGGAACAGAACAAAAGAATTTACATGTCCAATCCTTGGAGTGAATTCAAATCGCATCTCAGATCGTTTTGCCAATCAAATTAATTATTTTTGGGGGATAAACGGGAGAGCCAACACCGACGAGAATTTTCCCGGGAATCGAGTCCACGAACAATCAGATCGCAGCACACATTGGACCTGATGTTTGTGGTGCATGGCCATTAATGCCCTAGCATTACTACCAAAGGCACCTTGATTAGTGCGAAATTCCGTGTGCTTATGTACGAAATATGTTTAAGGCCGAAACACATTACTTCCGGAAGATTTTTGTTTTGATAGAAAACACTCCGTGTCACATCTCTCTCAAGGCTGCTCACATTTTTCCGCGGTTCTTCTTGTGGTGGTTTGCAGGGATATCCCCAGACAACTTGAGGAACTCAGTTCACATCAACCGCTATGCAATCAGTAACGCAACCGTGACATCCACAAGACCATCTTCATCCACTTGAAATCCGTTTACATTTTCAGGTTCCTGATTTGAAGAGGTAGTGCATTTGATCTAACGCTGCATGTGACACAGTTCTGGAAACTGCACACAGCGACCATTAATCAACTCCTGTTTGCCTGTGTATACTCGTGCAATGACTGCAGATAAAACCTGCGCTCCTTAACGATACGAAGTGAATACGTACAGCTACCCGTTTGCGTGCATTCTTATCTCATTTCCTCTCATTCCGTCAATGCAAACTTCATCCCCATGTTGGTAATATTAAACCATAGGCTCTTTTGCCGTGCATTGTTTACAACTACCGCCTAACAGTTCCGGTTTGCACATCAGCGGAAATTTATTTTCACGACTGGAAGAGCAAACCATCGTGCTGATGATTCGAGCTTGCGGAGATATTTCTCGGTTCTCGTACGACACCGAATTTTCATTTACAGCGAAAGAAATGTAAAACCTTGGCAGCACATGATCTTACGCCGGTCGATACGGTTAAGTTCAAAAGAAACTCAAATTTCAGAACTACATGTACTTCCAGACTATAATGGACGATCTGATTTCCGAACTATGTTTTCTCAAGTGATCACAAATGTCACCAGGATGCTGGTGAACGC
>STRG.61131.3
TTATTACTAATGCTCTTGATTTAATCCTCGAGATCAGGTTTATTGTACTTCAGTTATGAAAGCAGACCATGGTAATTCAAGGGGTGTTTGGCAAGCATTTTAAGTAACCAGATCAGTATGATTATGAATCTTATTATGTGAGCATGTTATGTACTAATGACACCGGCTTTATGGAGTAATCCACATCCTGTGAGTATTGAAGTGCACGCTGATTCATTGAAATGCTATCATAAGAAAACACAAGTGATAAACATTTGCTGAATGAAGCCTACGTTGCATTGTTTCGGATTGACTCACATGAAGAAAAACCCGACTTGTTACCGAAAGATCTAATATTCTTCCAAGAGTCTGTCCGACACCGACTGATCAGTATCTTTACTGACAGTCTCGGCCAGTCATCATAGTTTTCCATTCCGATTTATTCCGGTGAACAGTTCAGCAATGCAAATTCGTTTTGTTTGCTCTTCACTCCGGACTTTATTGGCCTTCTTCTATCAGGTCTGTTTCGCGCGGCAGTTCCCAGTGGTGCATCGACCGGGATCTATGAAGCCAATGAAATGCGTGACAATACTCGCGAATATCAGGGCAAAGGTGTAATGAAAGCCGTGAATAATGTGAATAAAATCATTGCGCCAGCTTTGATCCGTAAAAACCTGTGCGTAACCGAACAACATGCGATTGATGAATTCATGGTTAAAGAGTTAGATGGCACCTCAAACAAGACTCATCTGGGTGCGAACGCGATCCTGGCCGTCTCGTTGGCTGTTCTGAAAGCCGGAGCGGCGGAAAAGAATCTCCCGGTTTATCGGTGGGTTGCAAATCTGGCAGGCAATCGTACTATGTCCCTACCGGTTCCGGCATTCAATGTTCTAAATGGCGGCAAACATGCCGGCAATAGTTTGGCTTTTCAAGAATTTATGATACTTCCGGTCGGAGCCAAATCATTTGCCGAAGCACTTCGTATGGGTAGCGAGACATATCATTGTTTACGAGGTATAATCAAGAAGAAATATGGTCTGGACGCGTGCAATGTAGGTGATGAAGGTGGATTCGCACCAAACATTTCTACGCCAGTCGAAGCTCTGGATCTACTCGTGGACGCCATTGCAGCGGCTGGTTTTGTGGGTAAAATTGTCATCGGAATGGATGTGGCATCCTCAGAAATGTATATAAAAGGGGGCAAATACGACTTGAATTTCAAAGACACACAGACAGCAACGCGAGACGCTCTGAGTGGAGACAAACTGCTCGAGACCTATTTGACTTTGGTCTCACGTTATCCGATTGTGTCTATTGAAGATCCATTTGACCAAGATGACTGGGAGCACTGGATCAAATTTCGCAGTAACTCAAACATTCAAATTGTTGGCGATGACCTACTTGTTACCAATCCGGCTCGTGTACAACGAGCGATTGAAGTGGGCGCATGTAATGCGTTATTACTTAAAGTCAACCAGATCGGATCGTTTACTGAGGCCCTACAAGCTTGCCAAATGGCAACTCGAGCCAACTGGAAAGTGATGGTCTCGCATCGATCCGGTGAGACGGAAGATTGCACAATTGCCGATATCGCGGTTGGACTAAACTGTGGGCAGATCAAAACCGGCGCTCCGTGTCGTTCAGAGAGACTGGCTAAATATAACCAGTTGTTACGAATCGAAGAAGAACTGGGTTGTTACGCATCGTACGCGGGAAATGTATTCAAACCAACCAGCAAATATTTCACGTGAAGTCGCGGGTTCCCGGTCTGATGGATGTTGTGTGTGTGTGTGTGTGTGTGTTTGTATATACTTATATATCTTTCAGTTCCTCAGCCTGTCGGTTTTATTTTCCCTTCCAAACGACCATTGTCCTACTTCAATGCCGTGCCATTCGTCTGTCCATCATTCGTATCCTTTTCGGTTTCTGTCAGGTAGGAACTGGCCTGATCGTTCGTACTTGCACCCGTTTGTGTCCGCGCATATCTGAGCCCGTCATATTTTGTTCAAAAATGATTCTGGCTACTTATTTTCAATGTCAACCTCATGAATAACGGGGAATGTATGCAGACGGAAATCTTTCGCCCAGCTATGAAATAATCGGAGAATTGATCCAACTTCTCTTGGTGGATTTTGCATTTAGACCTGTAATTGGAGCAATCCAGTCCAGCTAGCTGGCTCGTGTTTTCGTCTTCTGTACGTGTTTTTTGGTATCGAATAAGACGAGCTAGTCATAAGAAGCGTCTTCTGTTTTGTTCTTCACTTTCTCCTGAGATATTTTCATTCCGGTAGGCTTCGTGGTCAAAATAAATAAGCTGATCGTGTTCATAAATTCTGTTCTGTTATATTTAAATCATTGCCACCGAGGAGACCGACTGGGTGCTGAGGTTTTTCGTGGACAACGACTTACCTTTTGATAACCCAAAGCCCTCAAATTTATTCTTCAGTTATATTTTCCTCCTTAGGGTTATAAGATCGTCGCGCCAGTAAGTCGGTCGTCTTACATAAGGCTTCACGAACGAGTTAAACTGAATTTTAAATCTCGATCCCCGGTCTTAATACAATATTGACCTTGTTCTGATCCGTCCCAATAGTATGAAGTCCTTTCTATCCTCAAACCATCTCTTTTTACTTTACAAAAAACAAGCAATTTATATAAGATAAAAAGAGACCACAGTGGAAACCATGGTACAGATCGTATTGGCCCAGAATGTTCCCGATAACCGGGTCTTCTGACTGTCTCTTTTGGTTACGCCTCAAATTGACTGATTTGGTCCCGGTCGGTTAAAACAACTGTTGGCAGTTCGTCAGATGATTTTTGTTCCGTTCGGTTAAAACAGTTCTTGACGGCTGATTGGTTGGTTTTCATTCCGTTCGGTCCAAATAACTGTAGGCCACTGATTGATTGATTCCGTTGTGTTTAGTTGAATAACGCTCAGTCAATGATGGGTTGATTCCGCTCGGTTCGGTGAGAGTGACTGTTGGTGGCTGATTGGATGATTTCGTTCCGTTTCGTCGCGAACTAATTGGGCCATCGATCCGCTTCACTGGCCTGAGCTGTGCCATTGATTTTGAACAGACAATGACGTGTTGTCTACTAATGGAAATAGACCATCTATCGATGCGTCAGCCTATACTTTCACAGACGTCGGGAGCGAAAAATCATTTACAAGGACCGAGAAATGTATCACTAGTCCTGAAAATTTACACGTGCACTAATTTGCGTCCAATGTTTGATTCACTTTGTGGGCTGTTTCGAAGCATTCCATTAGTGGGATTGCATTCAGGTCAAATAGATACAAACCGTGGGACCAAGGGTCGCACACTTGTGACTGATTTTCCAAGCCCTCCAGGGGAATGAACTCCCGACTCCTGGTTTACAAGACCAAGTCCCTGACTCCTGGGCTATGGAGACGATATGGCGGAGGGGAAAAAAACCTATGGTGTTATTAAACACGACACAAAATTACTGTCGTTTTAATGCTATTCATCACACGGTTGGTGAATCTATTTATTTATCATACGAATGAAAGAGCTCAGATTGACCAAGGCCGAACTGAAGTCATCAACGTGAGATGACGAGCTGCTGTGCATAGAAAGGATATTGCAACGGGGAAAGCTGGGGCAAGGGAACGAAGTGAATATCAGGGCGAACGGACGAACCAACCGAGGCCCACAGAAAACAGAACAGACGGCGAATATGTCGGAGGCTTTCCGAAGCAGACAAAAGGAGATATACGGAGTAGCAGAGGGGGGCAGCGGGACCTCCGGCAACCAGCAAGATAGCCCAGGTGAGGGGCTGCCGATCAAGCCATCAACTGAGACAATCGGTCCAACCGAATAGAAATGATGCCCAAGAGAAGCAAACAATCGGCCACGGGCAACTGGCCAGAACGTAGCCGAAGCACTCAAGCAGCCGCAAGAGCAATGTTGGTGCCGCGCAGTCTGGAAATGACCTGTATAAACGATTGCATGTGTTTCATGACTTCACTTATTTGGCCGTTGGAATACAAGTATCCTACCCCTCTTGTCATCTTTGTTACAATATGAATACATTGTAATAAAACCGCCGACGCTGTGTTTTCTATG
>STRG.25661.1
GCTACTTTGAACCAGTTTCTAGTTCGAGCTGGGCAGTGGTGCACCATGGGGGCACCGAGAATATCGTTAATTCATAGTGCTAAATATGCATTAAAAACGAGAACGATGCAAGCCATAGGAAAACGGAGGCTCACTGGGGTCTTGCGAACAGATTGTGCGGAAGTACACTCGGGAGAATTGATGCATGCAAAAAGAATAGCCATCCATGAAAATGATGCGAACCCTGAATGACCGATCTACCGGGGTTCAGTAAATGGGATGGGTTTTGAAACAGAGACAAAACCAATTTTATGAAAGTGCACCTGGGAACATTGGTGAGTGTGGAAGGAACAGCAGTCCATAAAAAGGTAAGCTTAATTTCAGGATTAGTAACCTGTAACATTCAGAAATGAGAAAACGCATCTGGGGGGTCCCGAAAAAGTAGAGAAGCAATTTTTAGCCTGCTACGGTTCGAGGGAACAAAGAACTGCAGTACCGGACACTGAAGTGGAAATTCTCTGCATAGACCTGAGCGTTGTTATAATGTTTCACTGACAAATGTGTATATATACTGACGCA
>STRG.25313.1
GGGGGGAGTAAGGTAAAATCTGTCAAGAAAATCGAAGACTGTTCTCCTATCAACACAGTTGGCTGTTGTGTTCATCATTATCGAGGTGACTGCACAGGTTCAACAACTGACGGAAGAATACATTCTTTGTTATGCCGTGAATATAATATACCGAATGCACCGAACTGGCATGGGATGATTCGAAAACTGTTCCTGTCAACCATGTCATCAACATTTGATTTCCAATCTGTTCATGACACAGTATAGATTTTCATTCGAGTTGTTTTTCTCTGTGGTCGCCATGTAGAAAATCTTCACGTCCCTGTAGAGTGAATAAAACAAAAACACTACATGGAAACAAATATGTCCGTCGCAGAACAACTTGAAATGGCCAAACCGGAACCCACAGTTGAAGTGATCAGTTTGGGCGTCTTTCTGGGTCTGATCACGGTGCTCACCATCGGTGGCAACTTGCTAGTTGTTTTGGCCGTCAGTTTGGTAAAAAAGCTTCGAACCCCGAGCAACTTTCTGATTGTCAGTCTTGCAGTTAGTGACGTACTAGTCGGCGTCACAGCAATGCCACTGGCGGAGTTTAAACAGTTAGTCGGCTCGTGGACACTGGGTGAGGCATTGTGTGATATGTACATTGTCTTTGATGTACTACTGTGTACCGCGTCTATCTTGAACTTGTGCGCGATTTCTATCGACCGATATTTGGCTATCACTCGACCTTTACAATACGCTGCGAAGCGTACACCCAAGCGGATGATGCTTATGATTGCAATTGTTTGGGTGGTTTCAGCACTTATCAGCATTCCACCCATATTTGGATTTAAAGAAACATTCATCCCGGGTATGTGCGAGTACAGTAGCAATATCATATATCAAATTTACGCAACGGCCGGAGCATTTTATATTCCGTTGATTGTCATGATTGTATTGTACGGTCGAATTTTTATCCTGGCTCGTCGTATGGCCCAGGAAGACGCAAAACAAAAACGGGTAACAGAGTCTGTGGCAAATCAGTATTCATCTACTTACAATTATCGTAACGGAAGACCAAGTACTGTTCCGTCAGAGGATTTAAAAATGTTCACCGAACAAGGAGATCTATACGATGGTCCGGCTATTGAGGTACCAGATCGTACACTACACCTTAGCCTGTTTCGGCGTTCGAATTCCGAAGAGCCCAAACCCACGGGCAACGCAAAGACCGAAAAGTATCCACTACCGCCATCTGAATTATGTAGGCGTCGGAAACCGAGACAGTTGTACTGGAACAATGATTATGCAATTCCGAGCCCACGTACCGAAGTCCTACTACAGAAAGACGATGCACCCAAGACAGCTCGATCTTTATCGAAACCAAAAAAACTGCCCGAGCTTCTCCTGGTTCAAGATTCGATCAGCACCGAACCAAAAAGCCCCTCTGGTCTGTCGTGCACAGAAGAATTTGAAGACCGTGTTAGAACGCTGAGAAGGTTGCGTGCGGAATTTTTCGCCGCTCCACCATCTAGGCATTGTAGCTCCGTTATTCTGAACTTCAATCAGGACGACAGTTTATCGCGCGACTCCACCATGCGACCGCTGTCACATGTGAATGACACTGCACTTATCAAAGAGGACAATGGATCCAGTCAACCCCATCGATCACCATTGCATCATAGCCAAACTATGCGTGAAACGGTTGCCTCTTTACCGGTCGAGTATAAACCACAGTCCCGGGGATCGATGCCTCCACCGCCTAAATTGTCGATCTCATACTACTCGGAGGATCCGAGCATCATAGCAAGCCCTTCGCAAGTGTCGGATGCATTGACCACGTGGACTATTATCGAACATGATCAGGAAAACCTGACAAGCCAGCCCCAGTCCAAATCCGGACCACAAGCGATACCACGTCCCCGACCTCGTCCAACGCATGGCGCCCGCAGGTCGGTGACAAATGCCGTTGAATACGTACACAAAAATTGCCATCAAACCAGGCAAAGTTTGCTTGGACTCCCTAGCCGTAGTAAACAGGAGAGGCGAAGAAGTAGCCCTATGACCACTGATCCATACGAATGGAATACTGCTGATCACGAACACCCTGAAGCGAAGTCAGGCAGTGTACACCATGTGTCCGGTATTCCAACAGAACTGCTAAACCGCCGACCGTCCTATTTGGAACGGTCTACCAGCCGGCTTTTTAATCGATCTTCCGATCACGGCTTGGTCCCGCCACAGCCAAGCCGAAGTCGGGCAGCCAGTTGGGCCAGTACTCGTATCCCGTTACGGAAACGTCGTCCTCGAGGGCACAGTGAAACTAAGGCGATCAAAACACTCGGTGTGATCATGGGATGTTTCTGTTTGTGTTGGGTGCCATTTTTCATTATTGCATTGGCTAGACCGATGCATAAAGTGGTCACCGGAGAAGATCTACCGGTCCCTCCTGCTCTCGAGAGTCTGTTTTTGTGGCTTGGGTACATTAATTCAACTCTGAATCCGATTATCTACGCCATTTTCAATCGTGAATTCCGAATGCCATTCAAAGAGATTCTGCTCTGTCGCTGCCGTGGTATCAATGCCCGACTACGTTCCCAACGTTATGCCGTCGAGTACGGAATGGCACCATCCACAGCCAGTGGAATCGGCACCCAGTACAGCCCAAATGACCCATATAACCCTCCTTTACCCGGTTCTACGTCCATGAACAAGCGTCGATCGAATGCGCAACTGTTGCGTAATATGTCCGACGTGGGTGACAACCACTTGGGCTCATCGAGTCGTCCACACACGGACAGTTTGAATCTACCCGTAGGCTATCACGGGCGACGTCCTAGTTAATCACTTCAAAGGAAACCAAGTCCATAGGAGGAAGAGATAATCCTGAGTGCCGAGCGAGTGCTTTGAGTTTGTCAGTCCAAACCGCTGATACATTTGTTTGTAGGTTCAACTTTGGAGCTTCGGAGCGGTTCTCCCTATTTCATCTTTCCAACGCTCACAACCCAACTCACAGCACAATTTGATCTTCATCCAAGAGGGGCGACCTCTGTTACAAGCATCTGAGTAACAAAGCTTCGAATTCGTCGGGGTTTCGCAAGCGTTAAAAATGCTCAAACGATGATTTGCAAATATCCCTTTCGTCAAATATCAGTGGTTTTGATGCAGTGATCACAGCTGAAGGTTTCTCCTGTCTATTTTCTTCATATTATTCAGATTGAAGTGATTCATCCGAATTGGGGAGTAATCTACTATCCGTAGTACAACCCCTCCGGTGTTTCTCGCCTTTGAATTTCGCAGGACTTGTACACTGTATCTGGTCAAACAGTTCCATTTCAATATTGCCTGGGTTCTGCTTGCTTCTAGTCTTCACTGCGTTCAATGTCCATTATGCACAATCATCTGTTGAGACTTCATTCACTCTATGCCGTTGTCAGCATCTGTATCACAATCTGCCAGTCATGACCCAACTGAATTAATGTCACTCTCGCTGCTGTTGTCCAGGAAACTATGTTTTCACATGAAGAATCATGCCATCTTATTTCACGTCCGAGATTACTTACTGTGATTTGAAAGCAATCAATAGAGTCATATGACAGCGAGACGGAGGATGACGCCAGATCGCCAAAACATGGTCTATCGGAATAAAAAGTTGCGGCATGTGAAGGAAATCAGAAACTCACCAAAAATCAGAATAAAGTTTTGGTTGCAGGTGATCATGAAACAGAAGATCCTATTTACCAGATCTGTACTCCTCAATTGTACCACAAACATGTAAACATCAATAAATTTACGTACTGACACAATCCTCCTGATGTAAACGTGTCATGACACTATATAACATAATTTTTCACAATGAACTTCAGAAAAAGAAATGGAACCGATTTTATGAGATTTGATCAAACGCCATATAAATATGTACTACTTATTGGCACGAGTATCCCATCCATACCCTTAGTGGTTAACAGATCGTGCAACCAGCTCATAGATGGGTTGCTTTGCTCTTATTATTATTTACAAACTCGTGACTCAAATTGCAAATCGTATTGTACCGCAAACCTTCCTAAAATCAATCAGTCGATCACAGTTTATATTGTCTCTTTCCGTCACATTGAATCCCTACAACCTATGCGCTCCGCCTCCCCATTTTTCACTAGTTTCCTTCTGCCTTTGTTTGACTCTTTCTAAACAATAATAAACCTCGCGGCTCATTCGACTGCATGTACCAACTGCGTAAGCTGCTTCCATCCCCTTGTCAACTACAATGCTGCATTTATTGAACTACAATGCATACATTTGTCCGCCGGGTACCGAAAACCACCGCAAACCAACACTCCCGAAACACCCCTAACCCCGCTTCCAGTCTGGTAACCCCGAAAATAGACGCACGCGCCATCTTGCCAGCTTACATGTACTCGAAGAGAGAGAGAGAGAGAGAGAGCGATCACAAAGTAGGACAAGCGGAACGCATATCCTTCCACAAAATTATTGGAACGCTCCAACAATGCACACAAATCACCGGCACATAGAACCCTATTTTGTGCATGCAAACAACGGTTCTCACCGGAAAATTGTGAACTGAGACGTTGGTTTCGTATCTGATTTGTGACTGAACAAACCAACATCGTTGAGGAATACCACGAGAAAACCGGAACACGGAAATAAACCGATTGCTGAATAATGCAACAGGCGGCAAACAGGCAGACGCCCTAGTTTGTCACTTATTCTCTCTCTCTCTCTCTCTCTCTCTCTCTCTCTCTCTCTCTTCTTTTTCTCTCTCTCTCGCTCTCTCTGTCACACAATCACCATCAGTCTTGCTCTTGTCGTCTCCGTTTGTCTTTCACTTTCGATTGAACATGAACACAAGCGACAAATGGTTGTTTTTTTGCAATCCGACTTGGCTAGTTTTGACATTGAACTCCCAGTGTGCATGGCAGCCTTGTGTGCGTGTATGTGTGTGTGTGTGTGTGTGTGTGTGTGTGTGTGTGTGAGTGGATGCAAGCTCGCCTCTTGCTCCACCGAAAGATATTTACTGGGAAGAAGTAATGGACTTTCTCGGTTGTGGACAGCTTTAGTTTGCTCATTTTGTGTTGAAAATTAGTCTGCTAAATGTATCTCAATGTGTGCTCCCCACATCTGCGAAAACCACTGCTTCCACATCAGGTAGACTCACGAGTTTTTGTTGTGCTACGCTTCGCGCTAAATTGAAGGAGAAGGTGCGTACTTCTTTTAGTCGAGGCTTCCGAGTCCGTCTTTTTGTATGAATAGAACGTGACTTGAACACTCCATTATTTGTATAGCGCAAGAAAGCATATTTCCCGGTCATCATGTCACAAACGGGGCACGGTTTTGGAAAGTGACTGGGAGATTTCAATGGTTTTATTTCCTAGTGAGGTTCTGAAACAGATTTGCTCGAATACCTGGAAGATCGTGGTGTGTGCCACCGTTGTAAACAAGCCCGAAAATTTACCACTGGAAAAAGCTGGCCAGTGAAAATGTTCACAGCAAAAGGTTATTAAAACGATCAATAAAATCATATAGATAGCTGCGACACCCTTGAAGTTTAATCACTCAAGGAGAGCTCGATATGGGAAAACTGCTGAAACAACCGCCTATGATAGGGTGATTTTATGTAGATAAGATTTGGCTTTCACAGGGAATCGCTATTTCATTACCTGTCTATTGTATTAGGCTAAGTGGATTCTGTAATACTCTTATTCGCGCAGCAATTTCGTATTCCTTTTCTGACCAAAACGTTCGTTGCCAAACCAGTCTTCTCGGGTTCTCCTGCGTAATTTCTCTGGAGTGGATGTTTCTGTCCACTGAACAAACTTCAAGAAATTTCCTCGGATATTTTCGACCTTTTGCCATGATCTTTTGAGTTTATTCCTTCAACTGTTTTGTTCACCGAGCACTTCTTGTTGCTGCTGGTGAGGTGAAATGACCACTGAAAATGGACCAATAAACTGGTTTCTATTGCCCGCAGCTGTGCATAATAATCAACAAGTCTCATTCATGTCAGACCAAAGTCTGATTTTTCCCTCACACAATCTGGCACGTAGACCTAAATTACGCATATCTTGATGAACTGTTCTTACAAGAAGTGGGAAAAAGTTACCCAACGGGAAAAATGGGTGCCTTCGTGGTCCGGTAACATTTGAGACGGGAACAGAGCTTTCGAATGTGTCCTGATCTGTGCGGTGAAAACATGGCTAACCGGAAGATGTGCACGAACGTCAAGTTATAAACCATCCAAACAACGTGGAATATCCGTTGCACCTTAGACGGCTGCAACAGATTAAAAAACTGCGGCCTAAATAATATTCATTCCTCGGGGAGATA
>STRG.7771.1
ACTAAACTCCGATGTTTTTTGTTTTGCTCAATGCTTTCTGTGGCGGCTCTGGCTGGGGCGGGCGTTCAGATCTTTCTAGAAGTCACGTGGATAGGTCATGGCGGCGCGAGCGTTCAAAAAGTTCCTTCCCCTGTTTGACCGGGTCTTAGTTCAGCGCTTCGAGGCCGAGAAAGTTACTAAGGGTGGTATTATGATCCCGGAAAAAGCCAAGGGGAAGGTACTTGAGGCTACCGTAATTGCGCACGGACCTGGCTACAAAAATGAGAAGGGCGTGATCACGCCGTTATGCGTTACTGTCGGTGATAAGGTTTTTCTCCCTGAGTATGGTGGTACCAAGGTGGTCCTTGAGGACAAGGAATATTTTCTCTTCCGCGAATCGGATATTCTGGCGAAGTTCGAGCCGTGAATTCGCATTTCATGTAGTTCCCTCCCACTGTATAATTACCATATAAGCTAATATAGTTTGATCAGCGTTCCAG
>STRG.12996.3
GGCCCACTCACTGACAAACAGCTTTCATCAATATCCGCACACGTTAGCATGATCACATCTCAGCGTCATTCGTTCATTGTCATTCACGGATTTCGTTCTACCATGAAATCTCTGGTTATTCCGTGGTACATAATTTGCTTAACGAGTTTTACTAGGACAGGAAATGCAAATGACAGGGGTGAGTTTGATTAAGTGCATCGAAATATAAATATACATATATTTATTTTGAAATGTGGCCCAAAATGAGTTATACTATCTTTACATAGTTACAGATATTTTGCAAGGTAACTTACTTGAATATGAAATGAAGTTTTCCATACCCCAACGTGGAATTGTCAGTCAAGCGGTATTCAGAATTATTCAGCTCCTAAAAAGCACATCTATTTGCGAAGTGGTAGGTGACGATCAGTTCAAGTTATCTTATGACAATGTATTGATTGAAGAGGTGATTTTGTTTATGGGTCGGAAATGGGATTTTACCTATGTTGGATGTTCTGAAAAACTTCAAGATACTTTGAATGGAACAATCTACATTTATTTCTTCGTTGAGAGGATAAATACGAACGTGGACGACAGATGTTTGAAAAATTCAGCAAAAAAGTTAAGTCATGTGTTCAAAAATGACATGAAAATACTCGGCCAGATTGACTCGAAAGTGTTCGAAATCAAAGGTAACTCAGTCCGATCTATTTCACGAGTGTTTACCGGGGTTCGAAAGTTTACTAATTATGAGACTCGTTGAAAAATTGGAGAAATCAAATGTGGCATTCTGGCTAGAAAGGGTAAAAAGCTACTGTGCACGCGCTGCCAATGTGCAAATGGATTTTAAAACAATTTGGAACGATTGAAATAACCTTGAATTGGCAGCGAGGCTCAACAATTGTGAGGTATAATACTACAGATAAATTCTTCCTCTCCCCACAGCGGCTGTATTACTACCCGATGCATCTAGTAAGTGCCGTGGTCCGGAGCACCTACGGGGAGGTGACACGGAAAATACTGTCTTGTATGCATGTGTTTGAGCCTTGTAGGATACCCCCAAAATATTCTCTTGCAAAATGCACGCTATTTTAAGCAAATGAAGTGCAAACAAATTAGATTTATTTCATCTTGCTATGTTGTCTGGGCAATTAAGATAACGATTATTTGTGGAGTGCATAGTCACATTTGATTCTGATACACAGTTGCCACACAGTGTTTTAAGTATTCTCCATCGGAATGGGAGGAAATCAAAAGCCTTCCAGAAGAAAATCGGATTTCACGTAAATACCGAAAACGGTTGGAGGTGAGTCGTGAACATATTGCCTCTAGTTGCATCTTGACATAAAGTGCAATGAGATTAATTTCCAAGTGAAATAAGCATTTTTATGATTTCGTCTGACGAGTTTCACTATGATGCAGCATAAACATGATCGCAGACTATTTCTATGCAACTGAGGTGGCTTTTCCGTTAGAGTTAAGCGGTTTTAGCAGCTCACATCATGATCCCGAGTGCAAAATAATTGAAAGAACAATGCACCATTCCGGTTATATTCTGCGAATAATGTCACACTACTTTTCAACGGATCTTTGTTGAAATGCTTTCAATATTCGTTTTGAAATTCGAACTGGCAGGGCCTGCTGTTCTTTGGTGATTCTGTTTCAGTGTACTGACTAAAAACTACTGGCATTTGATTGCTAATCTGTGATCAGTTGTGATGAATTCTAGCTAAAATCGACTAACAGAAAAAAAACTACTGAGACAGTTTTCTTTGATTTTATTGAACCGTCACAGTTGGAGGACTGCTTGAAGAGGAAACGACATGAATTGACGAACAGCAGCCGCTTGTTCACATACTGGCACCAGGGGTTCAGAGGTATGGACATCTGGGGATACTTATGGACGCATGGATCTTGGCATGGAACAAACAAGCAACAACTGAGAAGCTTGTTCGTGAGCTGTGCCAGCAGCATCAACTTGATCGCATATCAGAATTTAAACGTGGACCATCTATCGGAACTTCAGTGTCCTTCAAATGATATACATGACCACGAGGTGCAAGGCATGAATAAAAGTCTCAAAAGTACTGGTCAGCAAGTCGTCATTCCACGCACGGATGATTACAGTCCAATTACCACAATCCCCATAAATTCCACAGAGGAAAAAGATTCAAATAGAACTACTTCTGGAATCACGACAATGGAATCTTGTGGAACAATTTGGAATGGAACTTTTGTATTTATTACGATCCTCCCATCGTTTATTTTATTCATTCAGTTTTTCGTTTTTTGAGCACACAAAGCCGGATACATCACTTCTCACTGCATCTGCCCACTTACCAATTTTACCATCACTATTTGAACCCTGAGATCCTGAATGTATGCCTATAACTTTGTCATCACCGTGGAAAAGTATCCTCCCGCTTATTGATTGTTTTTCCACTGACCTTTTGTTGGCATTCTGTATCAACGTCTCAGTTGAAAGACTTACTTACGATTCGCACATTACAAATACGGAACCGGGTAGAAATGCTGAATAATACTGAAAATTTGTTTGGAAAGGACAAAAATATTACTGTCCGGTACAAAAATCAGCCAAAGTTGAACTCAATTATTTGTCAATGAGGTAGTGATTTGTTAAATGTGGAATCAACTGGTTCCCAGTACAATGCAGTTGACAACCAATAATTTTAAATAAGAAAACAAATGGACAAACACCACCAACTTTGTTTCTTCGAATTACATTTATGCGACTATCTCCTACCAGAATGTGAGTTGACTCCATGAATATCTCATATCATGGCAGATCATGCGCGGCCGTTGGAAGTGAGTTCGGTGTACATTGCGATCCAGTTTTTCTTCCATCGACGACCTTGGAGGAAGTGGGAGAGTTGGTTAATTTCGCAACATCGTCACATAGCTTCGTCATTGGATAATCTGTCGCACCAATTGGTCTTCAAAATACGCCCCATACACCAGTTATCAGACACCTTCAACTTTCTGGTATCCATGGCTCTCAAGAGCCAGGTTTCGCAGCCGTAGCTGAGTACGGGGCGTATAGCAGCACGGTAGGTACGCACCTTGGTCCGAAGACTGATTTCACCGCGGATCTACAACGGTCATCTTAGCTGTAGAAATGCTTTTCTGGTGTTGTCTATCAGGAGTATTACTTCTTCTTTCACCAGATCGTTCGAAAGCGGTGTAGAGCCTAGATAACTGAATGATTAAACATATTTGATCAGAGAATACGCCCATCGATTCATGAAAAAAACTTGTAACACGAAGAAATTTCTTTTCGATATATCACTTCAGGCATTGACATATATAGTACTGGGTAAAAGAGGGTATATGTGCAGCTCAAGATAACAGAGAGTGAGTAAATGTGCAACAAATCCGGTAACTCGACAACATACTTCAAATTGATGAATCTTGTTGGTTGTGTGAAGGACAATATGTGTGAAATGTGTAACCAAATGGCGTGAAAAGGCAGGTGTGAAAAAAAGGTGTGAAAAAATAGGTATGGGGCTGGGGAGAATTGGTACAAGGGAACCATAAGAAAATCACGTG
>STRG.71481.1
AAGGTGTCCCACCGAAACCAAGTTCCTAGGCGATGTAGCGGCTGCAGGGTAAAGGAGAGTAGCCAGGGGTGAAACCTTTGAAGGGATTTCTTCAATCAGCTCGACCTTGTTACTAAGTTCGACGAAGCTCTGCTTAAGGCCATTAGGACTATTAGAAGCTTCACCGTCGACGTTAACGAAAGTGACAGAGCACGGCCTGGTTCTTGGGAGGGGTTGGGTGTGTTTGGATTTTCCAGCTTTAGCGATACGGATTTTCCGAGTACTGCTTGGGGATCGGGATGGCATGATAAGTAGGAATATATGACGGAGGTAAAAAGGTAGCAGGAAATTGGTCAGCTAGACAGAGACAAGCCAAAGGTCTGAGCAGACTAGGAGTGGGCCTGGGTGCTACGTGCGCAAAGGTCTAGATGAGACCTATGCGGGCAGTGAGCTATATGACCCGCTATATATATAATTGGGATTAGGAGACTTGGGACGATGAGGAATAGTGAGATAGAAGAAATTCTGCTGTGTGGTGTGCACAGGTTGAACCCCATAGTATACCATAGGTACTTATGTGTTGCTGTTTCTGGAAAGTCTACAATACTCTATCAGTTCGTCCTAAAAGAGGCCGTACACACATCTCCGACTGTCGGAAGCAACGTTGAGGAGGTGAAACGGCGAAACCTACATCTCATAATGTGGGACATCGGAGGACAGAGTTCCCTTCGCCCATCATGCTCCACATACTTTCCTGGTTCTGACTTTGTCATTCTCGTCACAGACAGCGCCGATAGGGAGCGTATTTGGGTCGCTAAAAAAGAACTTTATAAACTGCTTGCAGCGAAGGACCTCAAAAAAGCCAAGATGATTATATTCGCGAATAAACAGGACGTCGCTGGGTGTATGTCAGTAGCTGAAATCAGTCAAAGCCTCAGCCTCACTTCAATTCGCGACCATCCCTGGC
>STRG.26349.1
ACAAGATGGATAGGGACTAGACCCACATGGGTGGGAAAAGGAAAGAATGCCCTAGTAGCCAACACACGGAATACACAATCTAACTTTACAAATGCACATCGATCAGTTATTCTGATTCGATAGATAGTGACAACGTGATCGCCACTGTTCAAGGATCACAGCCATATCCTTCAGTGTCTCTAGCCAACTGGTAGACGGATCTTTGGACCCCAACCACGAAAACGTGAAGCACCTACTTTTTCTGAGTTTGCTGTACATTTTCTCATTCCTCACTGCCACGTCATCTGTTGACCTCCACGTGGTCTCTTCCACTCCTGAGGAGGAACAAAGAATAGAACACGGTACGGTAGACGTGTTTGCCAAACGTAACACGTGTCCCAACCAACGACGTCTACTAAGTTGGATAAGCTGTGACAAAACGTTCTCCTTACACTCGCTTTCTGGCCTCATCATTGCTCACTCGGCTATTCCACCCAATCTTAGCTATACTACGCAAACATCGGTGGTCGAAAACCTCAAGACGACGAGTATCTTCAGCACGCAGACTCCAAGTTTCGCAACCATACAACAAAACTGAACGGACTGTGGCACAGTATACACGACCTTTCAACTTCAGTGAAATATCAGATCGACGCCACAAGTGCTTCAGTCCAACTTACGCCGCTCGAGACTTGGATATATGCATTCTCACCTCTACTACTGTGCTCCCACCCATCGTCATGCTGCTGCCGAGTTAGGTGAAATGGTCGAAAACTGAGAGCGCCTCCATTATCTTGTCCATGACGAATTTGAATAGGAATGAAGACATGGGACATCCCTGTCGAACACCAATGGTCGTTTCGAACCGACCGGATAGTTCACCGTAAACTCTAACGCTGCCAGAAGTATGAGAATACAATGATCTCGGTAAGTTAACGAACTTCTGAGACATACCTTTTCGATGAAGAGCACTGAAAAGCGCTGTTCGATCAACTGAATCGAAGGCGCCTTTCAAGTCTAAGAAAACCATTATTGTCGGTCGGCGGTGCGTGTGACGCGTTTCAAAAAGTCGGCGATCAGTAAAAATCTAGTCGATGCATCCTCGACTTAGGCGGAATGCAGCCTGCTGTTCGCGGGCATTCCTCTCGCGAGCGGGTGTAAGACGGTGCAGTAGAATCGAGGCTTATACTTTGGTGACTATCGGAGTTAAGCTAATCCCACGATGATTACTACAGTCATTGCGTATTCCCTTCTAGAAGATGGGAACAATCAATGACTCGTTCCATTTTAACGGAATACGCTCCTAGTTTCAAGTGTCACGGAGCAAAGCGGTAAGTGATTTTATGAAAGCATCTCCACCCAGTCTGAAAAGAACTGGGGGAAGTTCGTCGGGACCTGCAGCTTTCCCTCGCTTTAGTAATCGAATACATGACTCTACTTCTACTTCTGATGGGGGCTCAAGTGATACCACCCAAGGAGTCGCAGTTGTCGACACAGGAGTAACTACACTAGCGTACGGCCAGCTTAACTGTTCCTTGAAGTATTCGGCCCAACTGTCCATCCTTTGCTGTTTGTTATGGATGGGTTCTCCATTTCTATCGCAAATCGTTTCACTGACATGGGTGCGCCGTCCACCGGTGTCACGAATAAGTTTGAACAGTCTTTGACTGTTACCTGGTACCTGAAGCAGCTGCTATTTCCGTTTATTCGGCTACCTTGACCCACCAATTTTCGCGATTATTCTTAAGGCTTTTCGCAAATTGCCTTTGTAGCTTTCTCCGCATCTTATTCATCTCCTTACAGTTCAAGAGCTGACGCTTTTGCTCCATAATACTCAGCGGCTCTTGCGAGATCCAGTGTCTTTGATGGACAACGAATCTAGGACCACAGGCAAAACCTGCTGCAAAATGCATCGCCTGCTTGACATGAGCCCAATGCTCATCTAACGACATCGCTGTGTTTTTGACATCGAGACCTTTTTTAAATCCACAAAACATTGAAC
>STRG.10791.2
GTGGGGTGCAGTTATGAAACGCGGCTTCCTCGCCCACCACTGTGGCTTATGGATGATGTGTTTGATCTCGCGGCCAGCGATGAGAGTTCCGAATTAGCAGTAGCTTCACGTGACTGGCAAGGGCGAATGCGTGAAGTTTCACTGTTTGCTCTGCGTGATGGCCTACATGATGGACAAGAACGCCACTTACAGACGCATTTCGACTCAGGAGTACGCGATGGATTCACGTTGGTAAGCAAACTTGCCTTTACGAAGGGCAAGTTATTAGCGCTAATGGCCGTAGATCCATCAGTCAAAGATGAGGCTAGGTGTCTGAAGATTTCATTAGAGTCAAAAGAAGACGAACTTATAACAACATTTTTAAAATCCGGACGCGAGGCTCAGCAGTTTCATATCTCCGTTCTACAAGAAGCGGAGAACGTAATCAAGGCGACCAACGAATTTATAAAAACACATCATCATAATAAATAATTTTTTGTACGAATCATTTGCATACGTTCCAATGAAAGTGCCGTAAAATATATTGCTGAAATGGCAATAGGATCACGTATTCTTGCTTTGTATTTCTGTCACTCTGGTTTAGGTATCTTGGTGACGCTACTTAGACCACAGTTGCTAATAGCCACAATTTGTTCACCTGCGCGGCTCTGTCGACATGTGTATCTGCCCAGTCGGCAAAATAGTCCCAATCCCGTTTGAAACACCCAGGGGACACTTTTGTAACTATTTTTGAGCGCACCAAGAATGCAGTGGCCTGCGCGCTTTACTTTGAAATTTCGTTAATGAATTTTCGTCGGTTTCTGTTAAGGAAAATAATGATCTGTGAATACTCTCGAAAATTACTTACCACGGCCCGAGTACTTTCTGGTGTCCAACATCTCTATAAAAAGTATCATTTTACAAAGAAGTCAAGGCGTACTTCTATGCTATGAACCGCACTTGAAGCAACGGGCGAAATTCTCCAATTTATACCATATTAATAAAATGCCCTATCTTTGTGTTGACCGGGCTGGTTAACCGTAATGCTTTTCAATAAAGTAAAATTATTTTTCC
>STRG.9844.1
TGACTGAGCGGCTTGAGTAGCTGCAAATTGGCCGAGCGGCTTGCACTCCATGACAGCAGGCTTGAGACAGTCGATAGATACGGTGTCATGTCGTCCGCTGATATCTATGACAAATGTTTTTGCCCTACGTTTCATCACCCGAAACGGGCCAGTGTATGGCGCTTGTAGTGGTGATCTAACGCCATCGACGCGAAGGAATACGTGAGTAGCGGTTTCTAACGCAGTTGGGACAACTTGTAGGATGTTGTTCGCGCGGCGGACTGGCCTTGGGCACTCGCATGTGCTGCGTAAGGCACTGAGNCGGACTGGCCTTGAGCACTCGCATGTGCTGCGTAAGGCACTGAGCATGGTTACCGTAGTCGAAAGTCACGGTTGGTGAGGGGGCTACCAACTCCCCAGGCAGACGAAGTGTACAGCCATATACTAGTACGGCCGGTGTTGTGTGTAATTCCTCCTTAACGGTACTACGCAGGCTTAAGAGTGCAAATGGTAGTGTTTCACTCCAAAGGAGGTTACCGTTTGCTCGAAGGGCGGCTTTTAATTGCCGGTGGAAACGCTCGACCATACCATTGGCCTGAGGGTGGTAAGCTATCGTCTTAACGTGTTGGCAACCGAGCGTAGCAAGTAGGCTGCCGAAAGCGCCGTCAAAGTGTGGACCGCGATCGGTGGTCACTATTGCCGGGCAACCGAAATGACTAACCCAACCGGTTAGAAAAGCTTTCGCGGCCTCTTCCGACGTGGGACGAGGGATAGGAATGGCCTGCGGCCAGCGAGTAAAATGATCCACGCATGTGAGTATGTAAACGTACCCAAGCGAAGGTGGAAGTGGTCCTACGAGGTGGACGTGCACATGATGAAAACGTGTTTCAGGTTCTGGGAACCTGGCTAACGCCGCCTTGTGTGCCTATGGGTCTTAACACGTTGACACTGCAGGCAAGCACAAGCCCATTGGCGGACATCTCGTTTGACATTGTGCCCAACAAAACGCTCAGTTATCAGTTTCACCGAGGCAGTCATACCCGGATGAGCCAGATTATGGAGTGTCAGGAAAGCAGGATAACGGTGGGCAGCAGGAATTACCGGCCTAGGTCGACCTTGCGACACAACGCACACGATGGTATTCTGGGAAGCTGGGATAGGTACTTTAGTTAAGCTCAAAGAACCGTTTTGTCGAAGTTGTTCGATGTCAGGGTCCATAGTTTGGGCCTGTGCCATTGCGTCCAAGTTTATGGTAGGCGTCAGTGACAGACCCAGTTGATGTACGCGTGATAAGGCGTCTGCGACGGGATTAAGTACACCAGAGACGTGTCGTATGTCCACGGTAAACTGTGAGACAAAGTCTAAGTGGCGAATCTCGCGTGGTGAGTATCGATCGGAAGCTGACTTCAGTGCGCAAACCAAAGGCTTGTGGTCTGTAAGCACAGTGAACGAACGGTCTTCGAGTGCATGTCGAAAATGACGGATTCCCAAGTAGATGGCTAATAACTCCCTACCAAATGTGCTGTACCTTGATTCGGCGGGTTGTAGGCGCTTGGAGAGGAATGCCAAAGGTTGCCAAGAGTCGTCTACGAACTGTTGCAGTACTGCTCCAACCGCTGTGTCCGAGGCATCCGTCACTACCGAAATAGGAGCCACAGGGTCGGGGTGGGTAAGGAGTGCTGTGTTGGCGACAGCATCTTTGACCAAGGCAAATACGGCTTGTGCCGCGTCGGGAAACACGAACTTCCGCTTACCTCCGCGCAACAGGTCGGTAAGGGGTTGCATCATTTCCGCACAGTGAGGAGTAAATCGGCGGTAAGAATTCACCAGGCAGGAAAACTGGCGCAACTGGCGAAAAGATTTGGGTTCAGGGTAGTCGCGAATAGCGGAAACTTTATCGGACAGAGGGTGGATACCCGAGGATGAAATAGAATGTCCTATGAAGGTGATATCAGACCGGTCTAATTCGCATTTCGCGATATTGATCGTTAAGCCATGCTGGATAAGGTGTTCGAAAAGTGCTGGTGAGTGTGTAGCCTGCTCTTGCTCTGAAGAACTCGCCACCAAAATATCATCCAGGTATACGTGGACATTTTCCAAACTACGAGTTGCATCGTGCATGAACCGTTGAAAGGTCTGGGCTGCATTGCTGAGTCCAAGCAGCATTCGCAGAAACTCGAACAGCCCGAAAGCCGTAGTGACGGCAGTTTTAGGGATATCGGCCTCTTCTACCGGGATCTGGTTGCACGCAAGAACCAAATCGATACGGCTGAAGGCGGAGCGACCTGATAAAGACAAAGTAAGATCCTGTATATGGGGATCGGGTATCGGTCAGGGACGGTGACTTTGTTAAGTGCTCTGTAATCCCCACAGGGTCGCCAGTCGCCACTAGACTTAGTGGCCATATGAAGAGGGGAAGCCCAAGGGCTACTAGAAGGGCGTATTATACCCAGTTCTAGCATATGTTCGAATTCAGCCTGTGCAACGCGAAGCTTGTCTGGTGCTAACCGACGCGGCCTACTGAACACTGGGGGTCCCTTGGTATCGATATGGTGAGTGACACTGGTCGTCACTGCTGGGAGAGGCCCGGCCCGTCGAAACATGGCTGGGTAGGCGGCGATGAGTTCGCCATAAGTTTGGTGTGCCGGTGGTTGAACGTAAAACGGCGTGACGTGATTCACTCGCGAATTATAACCCGCAACAGTGAGAGTGGTCTGACGATCCACCACTCTGCGGCGCCGTGCATCAACTAACAAGTCAAAGTGCTGCAGGAAGTCAATGCCTAGAATTGGGTACGGGACATCGGCGATGATGAATACCCAATGAAAATTACGCTTTAAACCCAAGTTTCAGGTGAGCGACCGCTGGCTAAACGTTGGGATGACCGTGCCATTGACAGCGCGTAGTGTTTGGGCCTGCGGTGTGCTACTGTCGTCTTTCGCTCGGGCGAGGACGCTCACTTCGGCACCGGTATCTACAAGGAATAGGTTATTTGAAATGATGTCCCTTACGTTCAAAAGACGACTGTTGGTCTGATACCCGGCTTCGTGGGTCGCCACCACGGGCCGGGGATTTAGTTTCCCTGATGAGAACCGGGAAACGTACACCCTGGTTNNN
>STRG.57494.1
CTAAGGTTTTGGATTTATAATATCATCGGCGTAGCTTCTTTGCACAGTTGGGAATGTAAAATGGCAGCTTTAAATTTGCATCCACGGTGTTTCCTAAATACATGACAGAACCCACACTAGTTAGTGGTTCTGCGGAAGTGATAGAAGCATCGCCAGGATAAGCCAATCGAAAAAGGATGAATGTGCATCCAAAACATTTGGACAAATTTAAAGTGAAACCGGATCAAACGGACAGATTACCGGAGAAGTTATTGAAATCCTGGGTCGCAGAAAAAGCTTGACAAAGATCCATGTCAATGGCATATTTATAAAAATAAGAAGACAAATAGGGGGAAAGGGCAGCTCTCTAAAGCATCCCCGAAATTATTAACCAATGGTTTGGACGTTCCAAAACACCGTCGTGTGCAATTAGTAAAATATTCAAAACAGACATGCTAGTAAAGGTGTGGGATAGCCGAAAGCTTGCGGTTTACGGAGTAGAGACCTCGGAATAGAATCAAAAGCGGATGAGTAGTATACACCTTTTCCTATCAAGCTCCAGCTAAAACCCGCAATTCTTTGGCCAAAACCCAAAATCCTTTAGCCACGATCCACCATTCTTTAGCCGTGACGCACAACCTTTAGCCATACGGCTGCAAGCCATTCAGTCAGAAGTATCGGAATATAGTGAAATCAAGAGATATTGGAAAAATTTATTTATTTTGTGCTAAGATTGGTGTTGCAATGCTGACGGAACAAATGAGAAAGTGTGACGATCATATGCTGCGCAGTTGACCGTGGTAATGGTATCAAATGGTGCACCGCAAATTGATTGGAGAAGGCTGAAACGATGTGCCCGTATCGTCGAACCACGTGGCACAGTCCTTATTGCTGTTGTATTTTCAGTGAACTAGTTCTTAGTGTACTGAACAATATGAACAAATTAAAGTGGCAAACATTTTACCTGTTTGAATTTACTGAAGGTCTCTCCAAGCGCATTGAAAAATGGACTACACGGTGAGAGAAAACGTATTGGATAATTGGTACGTATTTGTACGCCCACAGCCCTCCGATGAACGGGCGCATTGTCAGAGACAAAAACTACTGAAAGATCAGGTTGCACAGTAGCAACAGACGCTGAGCAGCTTGAGAGAAACTCAATTAAAATATGCCACGTAATCTTTGTACGACATTCATACTTCAAGATACCGGCGATAGATAAACAAGTCATTTCACACAAATGTCTGACAAACTCGTCGTTGAACTTCGTCTTGTGAGACCCAGGTGTGAATGCCGTTTCCCTAACTGTAGCTGCAATAGCACGGCAAGTTTTGATTTTGATGTTGAGGTGTTTGGCAATGTCCTCTAAATCATCTCCCCTTCGTGCGCATTCGATTATCCTGCGTCGATCTTCAGCCCTGGAGAAAGAATTTGATACCATTACCACGGTCAACTGCGCAGCATATGATCGTCACACTTTCTCGTTTGTTCCGTCAGCATTGCAACACCAATCTTAGCACAAAAAATAAACTGTTCTAATATCTCTTGATTTCACTATATTCCGATACTTCTGACTGAATGGCTTGCAGCCGTATGGCTAAAGGTTGTGCGTCACGGCTAAAGAATGATGGATCGTGGCTGAAGTATTGTGGGTTTCGGCTAAAGAATTGCGGGTCTTGGCTAAAGCTTGATGGGAAATGGTGTAGAAAAGTACGCGGTGCAGAATTCGCTGATTCATCCAAGGGCATGGTTACATGATGGACTAAGGAAGCGATAACATCCACCGTGGACCTGTTTGGCTTATAGGAAAACTGTAAGTGGTCACCGGGAGAGTCTACAAAATAATTCAAACGTTTAAGAATGGCACGCTCTGTAGGTTTAAGACCAAATGAAGTAAGAGCAATCAAACGAAGGCGTTCAGCTGTGACACCAGAATTACAAGGTTTGGGTATAGGAACAATGGTGACTGGTCTCAAGCAGTCGGGAATAGAAAACGAGCACAAAGATTTGTTTAGGAGGGAAGTAAATATATCGCTCAGTGCAATGTCACCATGTCTCCGAGGTGATAACGACAGGTCATCAGGACCAATAGTTGGGGTTATTTTGCAGGCAAGAAGAAGCTTAAATACTTCTCCTGTATGGAACGAGATTATGTGCACTCCACTTTCTGTCCCATAAGAGCAAAAGGGGCTTTGTGATGTTTTGAATACGCTCTGTGTTTCCTCCGTTTCATGTAATTTGTCGCGACTGCATGATATTGTAGTATACAAGGTTCAGTGTCTACCGTGGGGGTTGCCGTGTTCGATCTGTACAATACAAAAAAACAGAAAACTCCATTAGCACAAAGGCTCGGTAAGTGCATCAACAGGATCTTACACTTACACTTACTGAATATTGATATCGCTACGAACAGCCTGCCCGCTACAATATGCTCAAAATACTGAGCTCCACTCCACTGTGTCAAAATACCTCTTCAGAATTGTTACCAACTGAACAGCCAGTACTATTGGTGATTTCAAGTCTATGTGAGGAGACTGAATTTAGCGCAGCAGCCGCTACCTTGGCAAGGGGTAATTTGCCTCGCCGACAGCCACGAAACTCTGTCCACGTGCCGTGCGTTACCACTCGATGGATCAGTTGTATATTAGTTTGCGTGGTCTGTTGATACGCAAGTTATATTTGAGTCCTTCCAAAAAAACTCCGTTTGAGGCACGTCGGACATTTTATTTCCATAGTGGTGTCACTGCATACATAATAACAAACTTATTTACCTAAACAATTGCCATATTTGGTGGCCCCACTTTGTCCTCCTATGTGCATCATCCGCACACATTTGCTTTCCTCAAATGCACATGATTTCTCATTTCGAAGTCTTGAAGTTCTGCCGAGTGTTATTATTACCGTACAGTTAGCCCCACTCACTAGCTCCTGTTGTGGATCGCTCACTTCCGCTATCCTGTCTCTCACGCGACTCTCCTGATATGGCTTATCCTGTTGTCATCGATTTCTATCGTGCTGGTATTCGACAGAGGCACTTAGTCCTTCTGCGCCCGGCGTTGTGCATTATTCCTTTTTTTGCTTATCTCACTTGCCACAGCTGTCACTTTAAGATGCCTTTTTCCATGATGTACAGTAATGATGTTTTCGATAATCTTTTATTTCGCTCCTCAGCAATACCGCTTTAGAGTGCTTTCCAAACCTTCTAAGCCATATTATTCACCAACCCTTTCGGATTCATCTATCTTTCCAAAAATAGAACCAGTTACTACCATTGATACAGCATTCATTACCGCTTCTACTGTCGCCAAGCACCGCCGCAATACAAACCAAGAATGACGTTGATATTTGAAACTCATCCCTATACACTTCCAGCTTTCACGTATTTGACTGGTGAGTATTCACTCCTCTCAACAGTTCAGCTGATCATCCGTATTGGAGTTTTTCATTTCTCCATCCCGATTTTGTGCTGCACCATGTTCTCTCTCTTTAAGCTTCCCTCAAAATAATTCAATCTGCAGATGCTGTTCTTTAGCGACGTCCCGTGATCCACCCATGAAAGAGAAGAATGGTCGATCAGCTTTTAATCTTTTTCAATGGGCACTTCTTCCATCCCTTTGTGGCGACCTTCAACCTTGTTTATTCACTCAACACACGCTGTTTATCTGAACTCGTGTTACCAAGCACAGTGACCACTTGACCGTGGCTCGTGCACACTGTAAGTGACAAGAATCACAATCAGAGCAACTCGTAGCCAATTCACAAGAGTGGCAAGGCGAAAACAAGACTGATTCGTAATTTCTACGCTATTAAATTGAATATCAAAAAAATACGAATATACCAAACGTCAAGTTTGTCTCCTAATGGACTTAAAGGTGAAATCCAAAAGTTCAACGTCCCATGGTCCAAGCACTACAGTCAGAAACGGTTCAAAGCCAAATCCAAACGTCTCACACAAACGAACAAAAGTGCGAAAGTGTTATATGTGGATGGGCTTAGCAAATTAAAGTCAGATATAGCCACATTCACAAAGCATGTAGAACATCTGGAAGGATTTCCTATATGCACCTAACACACTATACACAGACCCTTTTCCAATACGCCTTATCCACTCTCTCCCCACGATGGTATTCTCATTCCCGAGAGTTGTGGGAGACGTTGCCTCAGTGTCCCGGGTTGCCTGTTTGGGAGTACCACTGAAACGGACAGGTGGTCCACGCATAGTCAGAAGGACTAGCGAAAGCGTGTAATAAGGAAACAGCTTGGTGAGCTTCACACTACCTTACACCTTTTTGGGCAGTGTTGGATTCTGAAATTGCTGCCCTGCGCCTACCAAGTTGTTTGACCCTGCCGGTGCTCGCTCTCTTTGATCGTCTTGAGAAAATCCATTGGAAGCACTGGTATGTAGGTACCCGTATATTTCCGACTTTTCCATGATTTTCAACGTCCCTTGGTGCGACACTCCTTTGTTGTACCGACGTTTTAATGTAAAACACGCACACCTTTTGGTCGTCATCACCGCGCAATACAAAAAGGCTGTAAATAAATCTTCATTCTGGCACGGTCTCATCTTCTGGTTTGGAGTGTCTTGAAATTATATCGGTCGGAACTAACTGAGTGAAACAAAACATTTTAGAAGCTTCAACGGCGTCTCTTGGCACTTCGCTCAATACCATCCTGTTCTGTTCAACGGATAGCTGTCAGACCGAACTGAACTGAAGACATTGACGGATATTGNNN
>STRG.57870.1
ATCTCATTCCCTTGTAACAACCAGTAACAGTTCATTGAATGTGGTGGTTCACTCATTCCTACTTGTCAGCAAAAGCCTAACTTGAATATCAACACAATCATTAGGTTTGAAAATGAGGAAAGAAAATATGAATACCAGTATCATTTTGGCTGTTAAATTGTGCAATTGCAAGTGTCACTTCTCGTGTCACATAGTCAATATCTTTCCTGGATATGATCACTCATTGGATGGATCTCCTGGTTGTGTAACCCACCGTGGAAACCCGATACTCTCCAAATAGCCAAGTGTACTAGTCAGGTTTTTACCACCTCCCTTCAATGCTACGGTATGATCACCTATTGGCATTTACTAGTCTCTGACAAGTGGTATACTAATTATTTGAAATACCAACCACCAATCCGACTGCGGGTTATATATCTACAGTGTTTGATCTCGCGATTGCAATAGTTTCATTCAAAAGAATTTATCGAGCTGTCAGGTAAAGACGGATTAATTCTCTTCAGTTTGTTCTGGCGGAATACATCGTAACTGCAATTATTACGTGCATGATCATTTGCGTGTATAGTGTCACTTTGGACATGGTTCGTGTGACCCCACAATTGAGCAGTTCTCCGATCGTTGTTGTGTTGTGTTTTCTCGAACTTTGCTCAAGGATTTTATTGAATGTTGGTCACAGTGAACCGGGGCTATCGAATTGCGAACAAGTGACCTTTTCCACTTTACTGGTCCGGCCCCAGGTTTACCTTCCTCATGTACGATCCAGTTATATGTTTTCTAAACTCCCCCGCCCCCCTCCGACCAGCTACATAGAGTGCACGAAAACTCAACCATCCCGTGCCAAACGTGTCTGTACTCTTCGATCCCCGTTACGCTGGACTGCCTCCAGCCAATATTCATCACAGCCATCTCAGACTGCTTACTCGCAGACCAAGCCATTGCAGCGTTGAAGTGTGACCACAAGTTGTCCGAAGTTGGTTTTATTTGGCATTCACCAGCACACACACACACACACACACACACACACACACACACACACACACAACGCACACACAGTGGAAAATTGCGCACATATTTTGGCGTTAAAGTGCAGTGGCCTGGACCGGTGTTGATGCACTATTTGCCAGTGAGACTTAAACGTCCATCGAACGATATGTCAGGCCATATCCTCAAATGTATATTATCGGAAACGATGGTTATCCTCTTGTGAACAATTTGGCTTCTCCTAATTCACCCATTTCTCAGCCACATGAAGGCCTCAGAGATTGTCTTGTTCAACATTTGCTGCTAGCCAATTTCGAAGTTTGGGAACGAGGAAAATCTCCATTCATTAGTCCATGAGGATCAGCAGTTCATCCGTGAAATTAATTGAGTTCATTTACTAAGACAGTTACTCTTAATTCCAAACCGTACATTCCAGTTCACTGAACTCTCGTGTGACCGATTTCAAGATGTAAACACAACCGTTCATGAGAAGCCATCTGTATTGTTTAATGCTGCTAATGCCCAGAAACCAACAGCCTCAAAAGCAGCACTGATTCAAACACCTTTGTGAATCAAATAATCAAAAAATTCCGTCCCTACCTCAACAGAGAAATGATCGACGATGGAATAACTACTACTCTTGTGGTGCGAACCATTCACGTTTGACTTGTCGCTTCCGTAACGTAACATGTCATAAATGCGGTAAAGTTGGCTATATTCAATCCGTTTTTCGAAGTGCTAGGGTTTGTGCAAGTGACAGTTCCGGCACTCATAAATGCGGTAAAGTTGGCTATATTCAATCCGTTTTTCGAAGTGCTAGGGTTTGTGCAAGTGACAGTTCCGGTACTCAATCCCGTTTGTCTCCCGATTTCCAATCTCTATCTTTGACTGTTAACAGTTCGCATTCAGTTTGCCAAGTTTCTCGCACCCATGTTGCTAACCATTCCACTAGACGTTCATTCACATTGTACACCGGGAGTGTAGAATATTTCATTTCTAATTATGTCATTCAGCGTGTGTAACCCCCCGTAAATATTAAACCTGTTAACATTCCCGTGAAAGGTATTACTGGTCATGATTTGCAGATATTAGGGGTGTATGAACTATTTCTCACCGATTCGAATTTTACAGGTCATCAGTGCTCATTCCTTGTCATTGACTCTCAATTCCCAACTGTTGGTCTTAATTGCATGAAACAACTTCATATTCCTTCGTCGTTCTTTTCTGATTGTCATCATTCCGATCTTCGAAAATTGATTTTTGAGTGTTCCAAGGCTTCAGGTGGCACCAAGATTTCGCCCGTGGTTCTTGAGATATCGGAGCCACCAGAATTTCTTAAACGTTACACATTACCTTTGGGATTGCGTGAACCAGTGAAGAAGGCAATTGACCAGTTGGTCGCGAAATGTGTCCTGACATTCGCGAGTGCGTCATCCTGAGCTACACCAATTGTGACCCCATTGAAGAGAGATGGGAAAACTCCTAGAGTTTGTGGGGATCATCGTATTACTGTGAATAAATTCCTCAAATAAACCAGTTGTTCTGCAATGGAACCGAAAGACATTATGCATCAGTTTCATGGTTCGAAATTCTATTCCAATTTGGATCTTAAGGATGCATTTTTATAAATACCACTTGACGAAAAATCCCGTGAGTTCACAACAATCACTACATCTTTTGGACGATTTCAGTATAGTGTTTTACCCTTCAGTCTCAGTGTGTCATCCGCAATTTTTCAGAATGCCATTGATTCTCTTATTTCTGGTTTGCAAGGTGTCGTCTCTTATCAAAACGATTCCATTGTTCACGTAACAACTACGGAATTACGTGACAAACGTTTGTGCTTCCTACTTGAACGATTCCGTGTACGTGATGTTGCTATCATCCCGACAACCACTCATTTCACGTATTTAGGATATCTAGTAGACGAACATGGTTTTCGACCCGATCCTGGCCGTTTTTCCTCTTTTTCACATGCACGTTCACCTACATCTTTTGAAGAAATTCGCTTGTTGTTGGGTTTGCTACAATAATATTCCTGATCCATTCCAGACTCTTCTAAAGCAAAACCCTTGTTTGACCTTTGTTCACAAAAATCACTCAAGTTATCGCCTGTACATGAGCGTGCGCTTCAACAGTTGCTCAGTTTTCTTTCTACTAGTGTCATTTTACATGCATTTTCACCAAAGTTACCATCTACTGTCATCACGGATCCCTCACCCACTGACGTCCGAGCCAAGCTTGAACAGGATGGTCATCCAGTGCTGTGCATTTCGCGTAGACTTAATCCTGCGGAACATGGATATTCACAGACACAACGTGAAGCTCTAGTTATGTTTGACCAGTCACTCTATTACACGAATACATATTTGGATCACACTTCACATTATTGTCTGGTCGTGAAGGACTGAAGTTCAATTACGATCCACACACTTCGTTAGTGAAATCATCCGCTGGCATGTTTCAACGGTGAAGTGTTTCTCTTAACGCATATCCTTGTGCTATCCAGTGTCGTAAAGCAGAAGCTATTACTCGTGCATACTATTTATCTCGTTATTCCACTGTTAAAGAAACTTCTTGATTAATTTTAAACCCAACCGCTTCCTCTAAATCGACCCTATCTGATTCGTGAAACTTGGAATTATTATCATACTATTTTGTCTTGTGTTCGACATGGTTGTAAAGCCAATATAAAAAGTCGATTCACTGAGTTTTGCAAGTGTCGTGAAGACACTCCTGTGACTTGTGATAGTGTTTTGTGTTCCAATGATCGCATTATTATAC
>STRG.41721.1
TCTATATATCGTGGCACCGAATTAGCACCGATACGAGAGATACACCGAACGGAAAATGAGACGACACGCAACGGCTGTGCAGAAAGCGAACCGCGAGCGTGTACAATCGGCGAACGACCGAAGGTGAAAGTGATTTGAAACGAGGTCGACGGAAACCTCGGAAAAGTCAGTCTAGTAAAACGTACGCAACCAGAGAACACTATAAGGTCGATGTCAAACGTCAGAAAAGATCGTAGAGAATATAGATCCAAAATGGTGTCCAGAAAACAGTCATTTTCTCAAAACCATCGAGGTCACTACAGCAACCCCGCGCTAGAAAGCACGGAAGGCATTCGAAAAATGTCAAGGATGAGAAGGCATACAAACGGTATTCGTGCGCGTGAATAAGTGCATAATACGTGATTGTAGCTGTGCTGTAGGATGCTGACGGGCAAAATCCGTGGTATGCAGGAGCCGTAGGATGATGGTCGAGCGTAAACCAGATTCGTTGCCAATGACATCGGTTGTGTTAATCATCATCCAGGTGTGCCACACCAATAACGTCCAGCTTCGGGTGACCGTTAACCAATATGATGTCCGGAAGCCAAATCGGTAAGTTCGTCAATGACAAGGAACGAGAGCGACAGGGCCGATACAGAATGCAAACGCTGGTGCCAAAATTCTCCAGATTTCGTGGGGCCAGCAAAGCGTACCATCTGGAAAGGTTCCATGAAATGAAAAGAAACGAAAAACCGGTGTAGTTGCCGCAATGGACTTGACTAGAATACAATAGTAACTAATGAGGTACGTTAAATCGTATCGAAACGATGAACATGAAAGTTGTTACTGCGAGGTGCAATGGTTAGGATCGTGTTTGATCTAGTCGCAAAAACGTGCTGGGCAAACAATCTTCCGACCGGAACGTGTGACGGGAGCCTCATTCACGGACGGATTTATAAGCGTGCTTTGCTGACTTGAACGTGAGATAGTATCCTCATTCGAGGACGTGGCAGGGCAAACAGACTGCTGACTTGAACGTGAGACGATAGCCTCATTCGAAGTCGTAGCAGTACCGACTGGGTTCTGTCCTGAACGTTAGACGATAGCCTCATTAAAAGTCGTAGCAGGCAACGCTAACTGCAGACCTTGACGTGACACGGAAGTATCGTCAACAGGTAGTGCAGGGTTAACATCAAGTCTCATGTCAGAGGGCGACACGCTGTCGTCAACGTACGCGGCTTTGAGGGGATCGATGCTAACGGTATCGACGCGACCCTGTCGATCAACCTTGAAGGTCTTGTCGTGACGAAAAAGCACGCGAAATGGACCTTCGTTAGTCTGTTGTAACGGTTTCCGTACCGAATCAACACGAATGAATACATGCGAACAGGTTACGAGTTCGGTCTGAACGAAAACCTGTCGTCGCTGTATTCGAGTCTGCGCCGGAGCGAGATTTTGCATGTACGTAGACAAACGGTGAACGTAAGTCTGTACGGTAATTGAGTCTGCACTCCGTGGATAATAATAANGGAGGATGCGTAGCGAAAATAATGTAGGAGTTGGGATATAGCGATGGGATGTAAAAACGCTAGATAGATCTTACTGTGGCGAGAATCAGGGGAGATTTGCTAGATAAGCCATGTAGAATGTAATTAAGTGGAGTTAGAGCAGTGCATAATCAATGTAGTCTATAACTCTAACTCGCGATAAGTACTAGCGTCTGCACGGTGGTGTGCCGCAGTTGTTTACACAGCTAGGTCACGGTTTCAGGTAATTAGGTGGTGTATACTAGGGTGGACCCAATTACAAGTCTAAACAGTGGTATATGCAAAAAAAGAAAACGAGACAACCTGGATTTCACGCGGGCTTGACCTTGACCTTGTAACAGTTATTACATTATCTTAAAGAATTCCCCAGGCAGTCGTAATGTCGTGCCGTAGACAAGTTCTGCGTCGGAACATTGGATATCTGCCTTTATGCAAGTCCTGATACCAAGCAGAACTAGCGGTAACGTTTCGTGCCAGTCGGGGCTCTCATGTGCTCTAAGAGCTGCTTTGAGTTGGCGATGAAAACGTTCGACTAAACCATTCGATGCCGGATGGTGCGCGGTCGTGCGAATGCGTTTCGTACCCGGCATATGAGTTAATGAAGAGAATAGATCGGGCTCAAATTGTTGCCCTCGATCGGTAGTGATTGTGGAAGGACAACCATATAAAGCTATCCATCGTTCTATCAGATGTCGAGCCACGAATTCGGCCGTGACGACAGAGATGGGAATAGCCCCGGACCACCTCGTAAATCTATCGATGCACGCTAGTAAATAGGTATACCCGTGTGATCGGGTCGGTGGACCCACGATGTCTACGTGAATGTGATCGAAGTGGGCATCAGACGTACCAAAAGTACCGATAGGCGAAGCTACGTGCCTATGCACTTTAGATCGTTGACGTTGTGGACACAGTTTTGCCCACATACGAACATATTTATTCATGGACGGCCAAACGTATGGTGCAGCTACTAATCGGAGACTGGCTACGATGCCTGGATGTGATAGTTCATGTAGGGTATCGAACA
>STRG.32968.2
CTTCACCTACCTCGGTAGTTGCGTGACGACGGATGGGAGCACAGTAGTAGAGGTGAGCACGCGGATATCCAAAGCTCGAGTGGCGTACGCTGGACTGAAGCACTTGTGGCACCGAGCTGATATTTCACTGAAGTTGAAAGGTCGTGTATACTGTGCTGCAGTGCATTCAGTTTTGTTGTATGGTTGCGAAACTTGGGGTCTGCGTGCTGAAGATATTCGTCGTCTTGAGGTTTTAGACCATCGATGTTTACGTAGTATCGCTAGGATTGGGTGGAATAGCCGAGTAAGCAACGATGAGGTCAGAAAGCGAGTATTAGGTACCAATTCAGAGAACGTTCTGTCACAGCGTATCCGGCTTAGTAGACTTCGTTGGTTGGGACACGTGTTACGTATGGCAAACACACGTCTACCGTACTGTGTCCTATTCTCCGCCCCTCCTAGGGAGTGGAAAAGACCACGTGGAGGTCAACAGATGACGTGGCAGCGAGGAATGAGAAAATGTACAGCAGACTTAGGAAAAGTAGGTGCTTCACGTCTTCGTGGTTGGGGTCCAAAAGATCCCTCAACCAGTTGGCTGGAGACACTGAAGGATATGGCAGCGAACCGCAAACAGTGGCGATCGTGTTGTTACTTTCTGTCGAATCAGATTGACTGATCGATGTGCGTTTGTACAGTTAGACTGTGTATTCCGTGTGTTGGCTACTAGGGCATTCTTTCCTTTTCCCACCCGTGTAGGTCCACTCCCTGTCCGTCTTGTATATTCATACTTTCTAATTCAGCGTGCAACATGTTGAGAAAGGCAGTGGTCAGTGGGGCTTGCCCTACTGTTTAACGCTGTACGATGATGATGATGATGGCATCGGATTCGCCATTAACAATAAAGCCGACAGCGCATTGATCGCTTGGAAGCCGATTTCAATAAGACTTGCTCTGGCACGTTTCAAAGGCTCCCCACAGAACTTAACGGTGATTGTTGTGTGTGTATTGGCCAACGCAGTCGACAGCGAGACAAGGGATGAATTCTACGGTAGCCTCCAAGAGCTAACCAATCGGGTCCAGAGAAGGGACATTCTGTTCATCGCCGGAGACTGGAACGTTCGCACAGGTCCGTCGGAGTCGTCAACGCGGCACGTTCTGGGAAAATTTGTCTTTGGTCAACGCTGTGAGAATGGTGACCGCCTGGTCAGTTTGGCCGACTGTAACAGAATGGTCGTTTGCACCACACACTTCCAGCACCCTAAAAAGCACTTACTGGCATGGTACTCCAGTGACGGTCGCCCTTTGCATCGGATCGATCATATCCTAGCGAGGTCTCGTTGGGCTTCGTCTGTAGAAGACTGTCGAGCGTACCGCTACCCAGTGACGGGAAACACAAACGACACAGGCAACGTTTTTGTTCGTGCGCGCTCCTGGATCTATCTGTCCGCACGCCCTAAGGCCTCCTCACCAACCCGGAGAAAAGTCGCGGCCCTGGAAATGCCAGAGAAATGCCAAGCGCTGTTAAACGCAGTGGCCCCTCGATTACCCATACTAACCAACGCTTCACCGGATTCAACTCCAGTAAAACAACAGTGGATGGTGATCACATCGACGGTTAGAGAAGTTGCCTTAAAATGGAGATTGCAGCAGGGATCGGTGACTTTGGCAGGCTATTCCGCCTCATTCGCAACGCGTCGGGTAGGCGCTGCAAGCAGTAGTCGCTCTTACATGACACAGCCGCTCTGCTCATACCTGAGCAAAAAAGAAAAAGAAAACGATGGGTAGAGCATTTCGATCGATTGCTCAACGGACCATCAGCTCACAAGACGGCCCTACAACCCCCAGTTCTTTCAGAGCCGTACGATGTCAGTTGCGATCCACCGAGCACAACTGAAATCGTCACAGTCATCAATCAGCTGAAGAACAAAAAAGCGACTGGAGAAGGTGGCATTCCACCTGAAGTCAATAAGTGCTGCCTCTCGTCATTGATCAAGACTACACACCCTATTTGGCTTCATAGTTCGAGAAGCCTTTCCGACTGATTGGGCCACGTCCGTTCTGCCGCCCATCCCAAAGAAAAGACAAATCCGTGCGCGACAACTATAGGGAGATCAGCCCGATCAACATGGTTGCGAAGATTTTCTGAGTGCTGCTGCTCAACCGCTTTTCAGTTGCGAAAGACCGCCGCGCCCGACCAAACCAAGGAGGTTTTTGCCGTGGTAAAGGCTGCGTGGACCAAATTTTCACACTTCATCGAACACTGGGGCACCGCTACAAGTTCCAATAGCCAATAGTAGCCTGTTTTTTTATCAACTTTCGGGTCGCTTTTGATTCACTTAACGGAGAGTGTATCTGGGCGATAATGGAATCCGACGGGATGCCCGCTAAACTCGCAAGGCTTCTGAGAGGATGCTATTCGTCCACTGGGGCGCGGGTCCGTACGTGTGGTAAAGAGTCATCCGAGTTCACACTCACTACGGGCGTCCGACAGGGCTGACCTCTTTCACCAGTGCTGTTCAACTACGCGATGGACTGGACAATGAGATAGTCACTAACTGACTATCCCGGTATCCAACTGAGCCAGGAGATGTACATCTCGGACCTAGAGTTCGCGGATGATATTGTTGTGCTAGCGGACTCTCTCGTCTCGCTCCAACCAGTCCTTGACTCAATCGATTTCTTCTTAAGGTCTATCGGGCTAGAAACAAACACTACGAAAACCAAAAGTATGTCAACTTGCCCAGGGCCAAAAGCTCAACTGCTGTCCATCAATGACCAACTGATCTAATGTGTTCCATCATTCAAGTATCTAGGCTCTACACTGCTTCCGAACAGTCAGGTGACGGGGGAAGTAATACTCCGGATAGGCAACGCCAGGAAAGCATTTCTGCAGCTACGACAAGCGTTGTAGACTCGCAATGAAATCAGCCTTCGGACTAAGGTGCGCATCTGCCGTGCCGCCATAAGTCTCGTACTCAGCTACGGCTGCAAAACCTGGTCATTGAGATCTAAGGATACTAGAAAGTTAGAGGTGTTTAATCGCTGGTGCCTGCGACTTATTTTGAAGACAAATTGGGGCGACTGAGTATCCAGTGACGAAGTTAGGAAACGGTGCTACGAAATTGGCCAACTCTCCGACCTCCTCCGGGGTCGTCGACTGCGGTGGCTGGGTCATATTTTACGGCGTCCCGAAACGGAATTAACCAAACAAACACTCCGTTCTGAACCCTGCTCTAGATGGCCTGTCGCCGTGGCCAACTCAAAACTCGGATCAACACTGTAGAGAAAGATGTAGAGCGCCTAGGGCTACAGTCAGCCTATGGTGCACGCCAATAGAAGAAAAGCTTAGTCGCAATCTTCACCGAATTCGCTTCCAACCGCCGCGCATGGCCAGCCATGATACGAGATATTCATGGAGTCAACTCATTCTCTAGTAGGAGATAGTCTCATAAGAGTGAAAAAAGTAAAAGCATATATATATATATATATATATATATATATATATATATATATATATATATATATATATATATATATATATATAGAGCAATGGGCCTTCGTGGTTATGGGGTATGTACCCCGTCCACTGCACTCATGCGCAAGCATATGATAAAGAGGACTGACCACGCACTAGGTTGCACTAAGCTTTCCATGCACTTTGGTGGGCCTTCCAAGCACTCAATACAACAGCTGTTCAATTGTGGTAAGATGTCTTAACCGGCTTATATATTCGTCTTCTAAAAAATACTACCCAAAAAGCTAGAGTTTACTCCATCTAGTAGTATCAATCAGCACTGGTCGCTTATCAAAAATGCCTTGCATTCCAAGTGAGTTGTGACCTGTCACACCGCATTGTGACACTGGATTTCTGCTGAACATCTTTGGTGTTTCGATGTACGTCGGTCATTAACGGCTGGAAACACATAAAGTGATGCTCGTGAAGTGAACACCGGTCTTTATGGGGATTGCATCAAAGATAAAGTATGCTGGAGCCATGTAAAAGTCCCACAAGCTGTTCCAGCTCATCTGAATCATCGGTGGGAAACTACTAGGTGTGAGTGCGATGATTTATGCTGCCAAAAGTTCGTCAGTTCACAGTCATCAGTGGTGTTTAAAGATGGTTGAGTAAAACTCGTTAGAGAATTTAAAACTCTGGAAACATCTTTACTACTGTTACTGTTACTTATTCTGATCAGACTTGAATGTCAATCTCAATTTTGATTTAGACCAATCCAATGAGTTGAGCATTTGATCTTCGATTTTCACTTGATGTGCACCAGAAACAATGAACGAGCTTACGTTTTCACAAAGACTTGTCGCTCGCATTCTGTTGGCCTGTCTACTTTTCTTTATTGTCATTTCATTCGTTTTGCAACATCTATCAAACTGGTTTTATGGAAGAAGTAGTGGGCTTGAATGGCCACGCACACTAAATGTACGCGAAATTACTGTCGCACCAATCCGGAATCCTTGTGTTCTCACTCGTTTTACCCGGTCTCCTAACAGCACTTCTGGTTATCCGTTGGTCCTGGAGACATCAGTAAAATCTGATACCAAATGCTACATTTTGTATGACATCAACGTAGAGGAGTTCCACCGTGCGCTTCTCACTGATGTTGATGGGCTTATTCAGTTCTTTCGCGTCTATTCAAAGAAAGAATTCGAACTAAAGATCGGAAAGAATACAATACAGGTTGAACAGTTTAGTCATCGACTGGGATCCATTCATCCGGATCTTAAAAGGACTATGTACCCTGTTGTGGTTGGTTTTGTCTCCGACTATTGTGATTATTCCAGAGAGCAAATTGTATTATGTTGCTACGTTATACATATACGGCTACAGACACAAGAAACGATCGATACTGGTGTGATGTACACCTTTTGGAAAACCAATTGGAGCAGACTTCTCACACCGCAGGCAATCTACGCTTCACGGGACAACACGACCAGTTCTCTTCCAGCTGAGAATGGGGACGCCGTAAATTTGCTCCCAGATTGGACTCCGTCCTGTTTCATATGCCTCAGCGAGGTCAAGGGAGAATTACGGGTGCTCCTTCCGTGTCGTCATGCCGGCCTTTGCTTGGATTGTTTCAAAGAATTCCGAGATCGTACAACAGTCCGGTCACACAACCCCCTCTCTGGTTTGATTTGTCCACTGTGTCGCACCACAATCACAGCGATTTTGAAGGTGACCAGCTGCGAAGCTGGTGGAGGGAGTGGAAGAAACCACATGGAGGTCAACAGATGACGTGACAGCAGCGGATGAGAAAATAAACCGCGAACTTGGGAAACGCAAGTGCCTCACGTCTTCTTCGTTTAGGGTCCAAATATCCTCGGACCAGTCGGCTGGAGACAATGAAGGATATGACAGTGAACCGTGAACGGTGGCGATCGTATTGTCACTTTCTGCCGGATGAGTATGATTGGTCAGTGTGTGTTTCTACAGTTAGATTGCGTATTCCGTGTGTTGGCTACTAGGGTGTTGTTTCTTTTTCCCACCCCTGTTGGTCCACTCCCTGTCCATCTTGTGTATTCATTCTTTGTATTTCCACGTCAAACATGAATAAAGGCAGTGATCATTGTAGCTTGTCCTTCTGTGAACGCTGTAGGATGATGATGAGAAGACGACATTTCTG
>STRG.14980.7
```
