## Supplementary Data Sheet 2 for "Discovery of long non-coding RNAs in the liver fluke, *Fasciola hepatica*" (part 3 of 207)

```
GGGCGAAGTACTTCTCAAATAGAGTGGTACCCTATTGGAATAAGCTCCCGGAAGAGGTCATAAATACCACAACAGTGAAGGCCTTTAAGAAAGCAGTAGACTTATGTTGGGTGGCAGTATACCCCGAGTTATGTTAAGCAGCTTTTAGGGTCAGATGCAATTTACTTATTGTTTCCACCTTACTCTGCCAGGGCTGATACTGCACATAATTTCTGCCTTTCAGAAAAAGAAAATCACGCAGTGTTGGGAGCTACGGAAACGCGCCGACAACACAACTATCTGGACACACGATTGGCTCTAGCCACACCAAGTCCTGTGCAAACTGAACTGAACTGAACAAACTCCAATGTGCGTCGACGTTGTGCGCGTACGATGTTTGCTTCGGGGTTCGGTTGTGTCTTACGACGACCCAGAACGGAGACTACGAAGGAAAGCCTATTGCCAACATGCTTCTAAGCCTAGGAATATCGCCTTGGGGGCTAACTGAAGACTTGGGTTGGCGTTGGTGAGGCGGATATGGATCACCTAAGCTTCCAGTCCGTTTTAGAAGCGCGACAATTGGATTTTTCGGTGTGCAGACCATTCTGCAGGCCGGAAGGCGTTTGCGGCTGCAATCTGGGACATATAAAAAGCCAGCGTGTCTTCTCGTATGCGGTAGTTGCGTAGAAGTGAAAGTAAAGTCCTTAATAACGCTGCAGTCCTTCATAGCTATGGAATATAAACGCAGAGGTATATGACATTAGTTTTCGCGATGTATCCCTTGCCATTTCACTGCATCTTCACCTATAGTATACGCATCATCAACTACAATTTTCACCGTCGTACATTGTCTTACAGCAGGGCAAGCCCCTCTGACCATCGTCTCTTTCAACATGTTGCACATGGAAATAAAGAATGGCTGTGCAAGATGGACAGGGAATGGACCTACAAGGGCGAGGAAACGAGTGTCTTAACAGCCAACACACGGAATACACAGTATAACTGTACAAATACATATTGACCAATCATTCTGATTCGACAGAAAGTGCCCTGGTGGCAAACCGGATCCGGACCCATGCCGGTAGCCTACTGGTAGGGTGCCGGTAGTACCTGGGCTACGTTCCGGTAGGGCGTAGGCAACTTGCAGGAAAGAGTACCATCAGGATGCCGGTATCGGAAGGGCAATCAGTGGGCAAGCGATATTAGACGTGCACTTTTCGACGGCTTCCAACCTTCATTCTAAGATTCAACATTGCGCCCACACCTGAAATTGGCTGATTATCTAGGCTCAGCCAGCTGGAACACTAGTGTTCCCGCAAGTGTATGACTACCAAAATAACGTACCTATGTATTCTAGCTTCCGCTTACACTCCCATCTCAATTTTCAACGGTTAATCTACTGGAAATGGTCGTGAATAACTTGGACATCTGACACTACTTCGCATAGGCCAATGGACGTTTCACAAATCAATGATCCACGCAAGGGAACACGAAGGGCTTCTAACATAAGGACGAATTTACTGAATGGTGATAATTACAGAGATTTCCTTCATATTGATTAGTGGACATCAAGTCGTATCACGCCGAGATCTGCAGAAAGGAAACAGGAGTGAAACGGTTGACATTATTTTGAGTATTTTCATTTCACGTTCGAATAAGATAACTTTTTAAGGTCGCATTATACAACGGCAATGTTTCTTCATGTAAATAACTGATAACTTGCCAGACGACTATAAACTAGTAACAAGTATGACCGTACCTAGCATTTCTGTGACCTAAACCGCGATCGCGCGCGTCTATGAACCATCTTTTCATGACGCGTTCGATGTCCGGCGTCGAAGACTCTCGGGAACCTGACAACACGACCGCCACTGATCGCGGTTCGCTGCCATATCCTTCAGTGTTTCCAACCAACTGGTTAAGAAATCTTTTGAACCCCAACCACGAAGACGTGAGGAACCTACTTTCCCTAAATTCGCAGTACATTTTCTCATTCCCCGTTGAATCGAAGGTGTCTTTCAAGTCAAGGAAAACCACTTTCGTCGGTCGACGGTATGTGTGACGCGTTTCAAGTAATTGGCGAGGAGTAAAATCTGGTCAATGCCTCCTCGACCTGGGTGGAATCCGGCCTGTTGTTCGTGGACGTTCCCCCTACCAGTCGGTGTCAGATGACGCAACAAAATCGAGACCAACACTTAGGTGATTATCGGGATTAAACTGATCCCACGGTGATTTCTCCAACATGTAGCACATGCACTGAGGATGTCACCTCGACTGGTGATGAAACGTTTGCGATCTGAACGCCTAGCTCAGCGATCAGAACATCATGACAACATAAACGACTGTTACCGGGATCCAGTCTAAGAGGGCAGCCTCAGCCTTGTCAGTCAAGACTATTCCTACACCACGTCGACTCGCAGCTCTAGCTGCTTCGTCTCCTGAAGTGCGCAGGAATTACCTCGATGAGATACTAGGAGCAGTTGGTTGAATCACACTGCTCGAATCCTGGATACGCGTTTCACTTACGCAACAGACATCAATCTTTGGAGGATCTATTGTGCGCGCCAGGCACGCCTGCTAACTGGCCTACCTGAGAGTACGCACGTTAAAGGAGCCGAGATTCAGAGGCTGACGGGGCTTGAGAAAATGTGAATTACAAGACAGGATAATTCCCGACTCTAATTGACAATGAATCGTTGCGAGTATCGGCCGTGTTTTCAGTGGGAGCATTATGGGTGGATAGAGGGGATAAACAGAGGCGGTTGAGGACAGAAGACAGAGGTTGGATAAAAGAGACGTCAATCAAACTGATCCCCCGGTAGTTCTCACGCACTGCCCTGTGTTCTTGGGAATGGGTAACAGAATAGACGCACCCCAGTCCGTTGGAAGTCTCTTTCCATATAGATCAGAACAACATGTGGAGCCTGTCTATCATTGATGACGAACAGGCTTTATAAATTTCTGGTGGAATTTTATCCTCTCCAGCAGCTTCTCTCTTTTATAAGTGGCTGCGTTCCTAACTTTACCCGAGGTGCAGTTCCTGGATAATACATCAATGAAGATTCTTCAAGTTAAATTATGCTTTTTATTCGGTGACTTCTCACGAGAACTTGTAGGGAACATGTTTGTTGGAGTCAGTTAATGAGGTGAAGTAAAGGTTCTACAGCATCACGGTTCACGTAATCAAAAAATAATTTCGCCATGAATTGCCTGCACAACATTGTCTGTGTTCACTGGCCTAACTTGCTTCGTTCGGTACCTATTCCCGAAAGCTTTGGTGGTCTGCTTCACCTATCATTTAAAGATATATTAGGTCTAGCAACTTTCGGTGCCGTAACCGGTGCATTGAGTTACTCAGTCTACACGACGGTGATGGTACATCTCGGTAAACATAAAGGTCTAATAAATTTGGATATTAACAAACATCTCAACAAATGCGCCACAGTTGTGGACGTCGAATCAATTGACAAGAAAACTGCCTACTGTCGCTGTTGGCGTTCTGCTAAGTTCCCCTTTTGCGACGGCGCTCATAATAAGCACAATGAAGAGACTGGTGATAACGTCGGCCCATTGGTGATAGAATCGAAGAAGACGGCTTGATTATTTAAACGTCCACTCCCCCCTTCAAAAATTCATGTACCGCAGCCTTTATATGCCATTCGTAATACATTATTCGACTTTCCTTA
>STRG.1355.4
GACAAATTACACATCAAAACCGTTTCTTTGTTTCAGATTTCCCATAAAAGCTTGCGCTACTGTATGTTCCCTGTTGGTAACCTCCGGAAACCAACTGTAAAACAAATTGCTGCTGAAATCGGGCTTCAGTCTACTGCCACGCGTCGTGAAAGCATGGGCATGTGCTTCATCGGGAAGCGCCGATTTTCCGACTTCATTGACAGCTCAGTGATATGAACTGGAGACCAAAAATGTGCAAATTGAAAAAGACGATTGAATCACGTGACGGAGAACGATCAGATGAAATGAGCCGGCTTATGAGAGAACAGAAAAACTGATTGGCTTACAGTCAAATCAAGCACTGGTAATGAGTGACATCTCCTATGTGTGGATGGCGATATAAGGCCCCACCCCTTTTCTCCTTTCAGAAATCAATATACTATTTGATATATTCATCACTCATCTCCATATTAAAATCTGTAGTCCACCTGTTTTCTCATGTTCTATTTTTTTAACAAATACAATATTTCCCGATACTTTTTCTTATTTCATGTATTCAGTACATTGAACCGAAATCTGGGTTGTTCAAAGAACTGGAGACCGGTATCGTGTTAGACGAGCACAGAGATTTGTTGCTGGTCCTGTAGTGCTAATGAAGTGGGAGACTGATCTATCGGAAACCGAAGCCAGTGTGCGCCCAACTTCCAGAATCAGAAAAAAGAAATGGCGGTGAGTCACAATCGGACGGCATCAGGTGGACTCAAACAAGTAAACTTCAAACAACCGGTGGACAGCGTTAGACTTGACCAGTGCCATGTACATAAAGACGTGTTCACCATTTCACATTGGGTCAACGTGCACCCATCACACTAGCTACCGGTCCGTTCTATGTGTCTGGCTTGGATCCGATAAGTCAGACGGTTTATGTGGTTCACGATAAGCGTCACCCGAGTCTGTTCATGCGCAGATGTTGGACAGGGCCGGCTGTATGGATCAACTCTTTCAAACCCACACTGCCCACTGATTGTGTGCAATTCCAGTGGCAGAACAAATGGCGTCCAGTCAACTGTCAGATATCACCATTTAATACCGTCCAAGAAGCTGCCGATGCTGCCAGTACAGCATGCACACGTACCGTTATTCGACCGGTAAAGGGTGACCACTTATCAGCCATCATGCCCGAGGAGGTATCCGAAGTGGACCGAAATACCGGTCCGTGCCTGGTCATTGATCTGGCTGAACCTATGCGTTGTGTTGCTTCCGGTCAGTGGGCTGCACTGTACATGGGAAATTGCTGTGTGGGCGGAGCCATGATATGCGGGTCCATCAGTTTGTGGCACGAAGGACAAAACAGTCCGTACACCAATTGGGACTATGCCAAATATGAACTGCATTATTAGTTCACAAAACTTCGGGGTTTCGGATAATTGCGTGTTTAGATAACAAACAATTGTAAATACTTATTTGTGCTCAGTAAACAAACCAGCCCA
>STRG.54900.1
CACCGAATAGCCGGTAACCGCGTCGCAGGGAACGGCAAGTGGGGACTGAACTTCGTGCAACAGGTTATATATGACCACTAACCCAATCAACAATCAGCAACGGCTAAGCCAATGACTGGAGAGCTAATTACCGAGATTTGACTGAGAAAAACAAGATTCACCAAAAATAAAGAATATATGTTTATAAAAGCCACTCCTATTAAGCACACTTTCAAGACATTTTTGTTCCATTTTAATTCAGAAGCCTTTCTGTCAGCTGTATGATGTCTGCATTACATTAGGCCAGGTCGGAACTTACCCCACTCTCGCACCATAACACTTCACGTCAATCCCATTTTCTACGGGCACCGATTCATCTGTTCCGACCGTTCCACATATAACAGTCCCGCAACTTCAGTCGGGCTATATTTAGGCCCGTTTGTTTAGACACTAACAATTGATTTACCAGTTTTATATTGGAATTTCGTCGTATAAATGGTTAATTGTGCATTGTGCATTCAAGCCCTTCAATTATTGTGGAGTATTGCACCGAAGGAATTGATGCCTCTGTTGGGTTATGTGTAAGAAGGAAGTTTATGCTCCACCTGTGGGCATGCCGTGGGGTACGAAGACGACTCACTGGTAACTTCACGCGCCGAGCATTGATGCCTACACATTTAGGCACCGGTTTCTAGCTAACAGAACATCTTACAGCCAATTCTTCCGGACAGACAGTGAAACCACTGAGGCAACGGGGCAGTCATTGGTACGACAAACTGAATGGCCTCTACTTCGCAAACGGTGCACCCCACTACCCGTTATGGAAGTAAATGTCATTCCGACCACGTCCATCAAAAGTCACACCACAACGCCTCGTTGTTGCGCACGTGACAGAAGACTCGCGTACCAACGTTTCCAGTGAAGGATAGCAAGCGCACCCGAAGGAAGACAACATCTTTCGGTATTAATCACAAATTAGCGGTCCACGGAGGCCGGTTTCGCATTCCGTCATTCTTTGGTCGTCCATCTTGCTGCCAGAGATGACACGCACACGTAATCCTCCAAAAGTTGCATTGCAAATGTGCCAAAAGCGTACAGGAACGGCACTTCATGAACTCGTTTTCCGGCTAACTCATTGATCTGTGAACTGCAAAAGCGGAAACCCGAGCCGGTGGTGGAATCCGTAGCTGAATGCTTCCAAACCAGGTACCATTGGCCGAGCCCCGGCTGGTTCGCCCACGGAATAACTGACACCTCAGCAATCGTACTGCACAAGCCGCATCGCAAAAGCGGAGTGCAGCGCCTGCGTGTCAGTTTATATATGACAGCTGCTCCAATCAAATGTAACGAGCGGGTCGATCAAAGACTTGAAAGAAACTTATCAACATTTGACCAGCACAAACAATTTTCACCTAGCATTCAATAACTTCACAGTCATGAGTGGTAGCAAAATCCTCATGCAGTTAAGGTCCTTATGAGCCACGAAAGGGATTAACGAAAAATCCGTCAGTGCGTAACGACCGCTTCACCCAAACCCAGATAGGAACAGTCCATACTTTCGACCGTTGACCCACATTTCCCATAGATATTTCGTTGACTTGACCGCTTTAACCTCAAGCGATGCTGAATTTGCTCGCATTTGGCCGACTCCGCTTCACGAAGTGGTTACCGTTGAGGTTTGTCAAGTTTTTGTGTCATATTCATGATTGTTTCGTGAAGGACCGTATTGAAAACCACAACTGGACGCTTGGCGTTTTTTGGATTGTGTTACGCGTATCTCAACGACTACTAGGAGTGCGTTTCATCCATGTTCATCCTATGCTGAAATCACTAATTCAGTCTCCTGGTGGTGATCTAGGCTGAGGAAGCTTGCTGGTCTGAAGCAAAAGCTGACCGAAGAGACCATTTGCTATTCGAGCATGACAGTCTGTAAACTGCCTGAAGTCATCAAACGCAATTTCTCGCTCAAACCCACCGACCCTCCCGGCTTCATCGGCCATCTACTCTGCAGTTCCATGAATGAACTGCTCACTTTGTCTCCAGCCTGTTTAGCGCATTCAGGTCCGATCCACTGTCTGGGTAATTCAGAGCAATGCCACAGCTTTGCATCTTCTTCACCAGACTTATTAGATAACCGGACTCGTGTTTGGAAGGCTTTGCCTCTGATAGTACTCCGCCGATCAAATTCGGATATACCTTCAATGGCTGTCCAAACAGATCTTTCGGAGTTGCGCGCGCCCGGCTGTAGCCCTCTTCAGGATCCACCATTGAGCTCCCGTCAGCAGCTTCCCTGGTTTCTTCAGGGTAGTGAGACAGCAGATACAAGAAACTCTGTCCTGGGTCAGGTTCCTTCCGTTCTACAAATTTATCGTACCATTTGATGAATTTTGCAATAATATATCGCGCTTCCATCGAACCGAGACAGTTCCACCTCCGGTAGGTCAGTTGCTTGTGTTTCGCTAGCACAAGTCCGTTTAGACCGTCCCATAACACTGCTTGGCTGACTTATTTCGTGCTCCGTGGTTTCCAGGATCACCTCCCGTTCCCGTCTTCGAGTTTGCGCTTTCCTGGTTGACTGAGCTTTTACCTTAGCTGGCCTAAGCTGGTGTTCTGAATTCTACTAAATTTACTCTACAAACATCACGTTTGAGATCTACATAGCTGGCCGAAATACTCGAAGTTGTACTGACAGGACTAGCAGGCTTAGCGATATCTGGCGAATCAGTATCACTTGAATTACCCCAGGGACTTGCCCAGTTACTTCCTGCCC
>STRG.55857.5
GACCAACGCTTGTTTGTTCGCGCCCAGCGCGCTGCTCTGGCATATCCTTGTTCTGGACCTGTTTGACACACGTGCTCCTTTCTCACACGCCGCAATTCGGTTCTCGTTTTTGGAGTCCTTGTGATTGCATAATTGAGCTTCTGCGAGAGGACGAGCTGGCTTCATGGATGTCCCGAGTAGCACTTGTCCATGAGCGGTGTGCACAACCAAGTGCTACCTGATGGGCAACAGAAGTTTGTTTGTTGGGAGCCGGTGACCGAACGAGCGGTTCTTACGCCTTTTGGATGACGGACTGCCAGTAGAGGATGCCCAATGCGTCCTAGTAAGTCTTACCCCGCTCAAGTTAGATGGTTAAGAGGCAGTGGCCTCATTTAGCCCGGGGGCCACATTCGCGCACGCTACGTTGCTGCCTATCGGCTTCTGTAGCTTTTACGTAGAATCATATCATATCATATCATATTAGAAGTGTTATGTACACAATTGAGAAGAAAGCCATGAAAAAGTAACCACAGTGGTCTACGTAAACAAATCTTTCGACTGAAAACTCCCTTAGCCACAAGGCGGCACAACCAGTTGTCGGGGGAACAAAATGGTCGCTTACTGAACAAAACAGTTGCACGGTTAATCGAATTCCTTTGATTTCAATGTTTTCTGACCGCTTATGATTGTAACTTGTTTGAGGTTATTCATATCAACTCACTAATATAGTATAAGTATTTTCAGAATCTTTAAATGTGGGTTCTGTAAAATGCGCCTGACGACCGTTTCAGAGAGCCGCTGAGTCATGTCTCGTATCCTGTTTTATCCTCATCTGCGAGATGTTTTAAGACGTCTCCCCGAACATTACAAGCGACGCTACTTGGAAGCTCATGCATCTCAGCCGATTAACTACATAAAAACCAGTCCGAAGTTAGTCGGTCGAACGATCCAAATGGAAAATTTGGCTCCCGGTGAATATTATGATGTACCGCCAAAAGTGATGTACCCTCCGGAATCTGATCGATGTTTGTGGGCTGGCGAGGGCATTGTTGTTGGTAACGCACAGAAGAATGAAATGAGTGATATTTACCCGAGAGCTTGGAGACCAAAACTTTTGCAGCATTTGTTTTATAGTGAGATTTTGAATCGTTGGATGACCATCATTGTCACCGACCGGGCTCTTCAGTTGATTGAACAATGCGGTGGCCTGGACTACTATATACTTTCAACCTCGGAGTCTGAGCTACATAGCCGCCTTGGCATGCATCTCAAACGGGATATGCTTCTTCGATTGATTAGCGATGATTTCTGCGCAGACGATTCACAAAGGCGAAACACTTTGCTAAAGAAGTACTCGAAGTTTATTTTACCACGTGAGGAGGCAGACTGGATTGGTCTGACTTTGGAAGAGGCGGTTAAAAAACAGGTTAAACTCGAACACGAAGCGGCAAAAAGTAAAATACGTCCACTCAAATTGGTGTTTGCCGAAGACATGTTAGATCAACCCAAGTCAACTGACCACAAGCAGGACACCACTCCGAGTTCGAAATCCGTCTTGTCAGCAGATGGAATTTTGTCGCGCATCTGGCACAAAACCAAGCCAGATCAGACACCTGAGCAATCTGGATAAAGAATGCGCCATTTGAGTATCTTAAGTCGAGTGCGGCACATGACGTTTTATGATATTGACCAAAGGTGTCAGTGAATGGAACACTTACGAACTGCCGGGAGTATGCTGTACAAATTTGTGATTTTTACCTCTATAAATTGCCTGAAAGATGAGATTTCTCACCTTCCTATTGTTTGTCAGGTTTGTTTTCCTCCAAAGCTATATTTAGAAAATACGAATAGCGAACAAGCTCGTTTTCGGTAACATCATCCTCGTGGCTAATACAGTTACATTTATGGGTTAGAAATGCATA
>STRG.62425.1
ATAGCAGTGAACATTTACATGAATATGGACTGAACCTTGCAATGACTCTGTGAAAAACTACTTGTGGTGGATAAATCTACACAAGCCATAGCTGAGAAGACACGTTTACTAAATCAACGTTCGAATAAAGATTATTTCCAAAGGTCAGAATCAAGTTTCGATTGTGAGATTAAATGGGTGATTTTGGAAGGTTGTTGCATCACCGCATTCACTGACCATATTCGAGCAGGCCGATGGATCAGATTCAGCATTTACCTGTGAGCAAAATGGTTTCAATAGTTGGTATCGATCGTTGGGTGTGAGCTTTTATTGTGCGTCGAACCACACAAAATGTCAAAGGTGATAAGGCAACTGAATTGGTCACCGAGATTTAGACAAAGTGAGCTTATTCCACCTATTTTGCATACTGATCTTTATCCCCATCATTCGGAACCATCGCAAATACTAGGTATATAAGAAACCAATGTGAGGGATAAACTAGGGAACAGGTCAATCATGAATCCACTAGTATTGTTGGTTCTGGCAACTGTGGCTTTGGCCAACCCTGAGGTGAAATTTCAGCAACCAGATGCAGATGTTAGTCCGTGTGAAGTATGCACTGCAGCCATAGACAGAGTGAAGACACTTTTAGAAAGTGGCACGGTCAAGACCGAGATTGAAAAGTTGATGGAAAACGTTTGCGTGACTTTTGGTACTCTCAAGTGGTTG
>STRG.79844.1
CGCAGTACTAGCTAAGGGAGTTGAAGTTTCAAGCAGAGCAGCAAGCAGTGTGTTTTTCGATTGGCGGAAACCGATTGTTCTTACAGCAAGCAGACTAACAACGCAAAGTCCTGTAGCATCGAACAACATATACACTGCTTAGAGCCAAGTGCTGATTGTTATGTTATGTTTGTCTACGGTAAATTTTGGTTATGAAATAACATATTCAAACTCAGTCATCTCCAGGTCGCTACACTGTCTCCTGATACGGCACTATTAATAAAGTAAACGGTTACTTCAATAAAATGTATAAACCTCGAATAGTGAGGTGCCTATCAGTCAGTGTTACCAATTACGGTGAAATATGGTGCATCCAGCCCCGGCTGTGTCTGGGTTTAGCAAAACAGCAATTTGCTATACATGAGTGGGAAGGAATCGAAAGAATGATAACACGTTAGCAAAACGAGGCCAACTTACTGCCCATGGGAAACAACCAATCAGAAGGATAGTTGGTTGTGCACACGTGAGGATGCACTACACAATCTGAACTTCCGTTTGAATGCTAATGATGCGCGTGTACAGAGCCAATTACACTCGACTCCAGCTTCGTTTGCACACGCCATCGGATCCCACCGACACTCAATACCACCAAATTTACTGAAAAATAACTCGGAGCTGAATGTCTCTGGCCCACCCCGGAGTGGAACCAACCTGAGCCACATTCCGATAAAGCGGTTACGTCACTTTCGTGACTATTCCTAAGGCTGAAGTGACCGGTGTGTGCGTCTGTGAGAGAAATTTCTCTCTATCAACCATTCGATCAGCGAACCGAGAATTTTCATGCCCATTGGTCGGTTTGTGGGAATAACGCACATGGGTCTGAGGACACAGTGGTACCAATAACCGTTTCCACCTTGTACGTATCGACTGCTCTTTTCTGATCCATCCCCTCGTGAATCTGCTCACACTCACCTCACTCACATTCACCTGCACCACTACACCTTTTCCCATCCAGCTTGGGCCAAAACCCGCAATTCTTCAGCCTTGATGCACAACGTTTACCCATGCCGGTGAAAGCCAGTCAGGTCAAAATTACCGGAATATAACGACATCGAGAGATATTGGATCAATTTAATTGTTACAAAGGTTGGTGTTGCCAAGCTAACGGCACGAATGAGAAAGTGTGACGATCATATGCTGCGCAGTTAACCGTGATAATGGTATCAAATGCTGCATCGCAAATTGATTGGAAAGGGTCTAAACGACGTGCCTGTATCGTCGAACCATGTGGCACAGCTATTATTACTGTTGCAGTTTCGGTGATAATAATGGTGTCAATTGATGCAGCATAAATAGATTGATGACATCAATGGGGGGCTTACTTACGATAACTTTGTGTACTGCTCTCGGAATTTCAATGTATCCCCTTATCTAAAAGTCTAAGGAACCAAACCTTTATTTTGTTTCTTCATATCCAGTTCTGTGACAAGAAAAACAGAGTACTGTTTGTCACAGTACAGATTTTACTCACAGGACTGCTTGTCTGTGACATTTTACCCTTGCATGAGGAGACTGGTTGTCGGTTGGTTGATATTTCGTTCGGAAGCTGCCAGGCGATATAATCACTAAGAGGCCGTTTATGATAGCTTTCGCTGTACTCTACCTGGCACCGTAAGCATCACCCTTTGACAAAATGGAGAGCGTTAATATGGGTGAGAATAAAAGATCGTACCGTTTAACCAGCGCTTGAAGAGATGATTTGAAGGACATTGCCAAACATCTCGACATCAAGATCAAAACGTGCCGTGCTATTACAACTATAGATCGGGAAGCGGCATTCACACCCAGGTCCTACAAGACGAGGTTCAACGACGAGCTTGTCAGGCATTTGCGTGAAATTGTTGACGAAAACCCCATGAGCATATTGAAGCAGCTGAAGGAAAGGATGGATAAGGATTTATCAAGCACAACAGTCAACAAGTCATCCATTGATCGATTGCTGGATGGGCATCACTATTCAATAAAGCAGCTGACTACTCAACCAGTGGAACGAAACTCAGATGCAGTCAAATCTAAACAAGTAGAATATGCCGATTGGCTGCAACGATCAGGTACTGCAAATTTGATGTTGTATATTGGTGAGACCAACTTCATCATACGTTGTTGT
>STRG.36376.2
CGCGCCGACAACACAACTATCTGGACACACGATTGGCTCTAACCATACCAAGTCCTGTGCAAACTGAACTGAACTGAACTGAACTGGCATCAAGGTCGAGCGGTTAGTCCGGAATTGGTGCTACAGTGGGGACGGGTTGGTCTGTGATGAACTCATGAATAAAGGAAATCATTCTCGTGGTTTTTTGAAAAATTCTGTGCATGAACTTCGCGCCTCGTCGAGCTTTCTGAACAGCACCGACAATCACACTGATCATCCTCATCTTCTCTTGGATGAATCTACAAACTCAGCATTACTCAATCTAAAGTCGGAACAAAGAATTCACAATGATTCTGTTATTTCTTTTGTCACTTTCTCACCTGACTCATCTGAGGTTTCTGGAGATCGTCGAATGGTTTCAGTGTCCACTCTATCATCGATCAGCTCGCTAAGTTCGACATCGACAGCCCGCCCGGGTTCAGAATTGGGGACACCGGAGGACATTTCCGGGGCTCGTATCGTATTCGAGCTTGCAACTCCGCCTACGAGCAATGGTGCCCCCGGTCCAGAAGAAGCACTGTTAAACCGTTCGTCGGTGCTGTTCGTTGCTGTCTCTTTCATCTTGCTCATGGTGATCAGCCTTGCTTGGCTTGTGTTTTATTACGTGCAACGATTCCGTTATTTACACAGCAAAGAACGTGTCTCGCGTCGTTTGGCCGAATTGGCGAAAAAAGCAGTTGCCCGGATCCCCATCAAAACACTGCATCCGGGTGATCGGTAGCGAAGTCGTGGACACTCTGAAGGTTCAGCTGTCACAATTGCCCCAAAACTGTCCGGATTTTATTGCGATGGAGAAATACGTTGATGCATTTTCTCCGCATTGAAATACGGAGGCGCAGATATTGCTTGTGAGAGAGCACAAGATAGCTAGTCGTATCGTAGCTGAGTTGGTAAACTGTATACCTAAAAAGCTGAAGAAACGAATTCCGATTTGGATCAGTGCGCTATCTGCATCGAACCTTTTCGTCCGTTAGACAACATTCGCGTTTTACCATGTCGACATTACTTTCACAAATTGTGCATCGATCCGTGGCTTTTGGAACAACGCAGTTGCCCGATGTGTAAACTAGACATCCTGCAAGCCTACGGTCTGCGAAGTGAATTCTTCTTCGGCTACCCGAATGCAGAAAGTCTCCCGACCGGATCGTCTCGTCCATCAGATGTGTTATTAGCTGCATCCAATACTGGTATGGTGTCTGGATCACGTTCTGGCTCTGATGATGGCATGGAACGTATCGCCCTCGTGCACAGTCATTCCCGATCCACTCTTACCAGGACTCAAACCACTCCCGGATTAACCTATATGGTTTTATCCGGGACGGGCACAGTTAATCCGTTAACTAGTACTGACTCAATGGCCGTCGCAGTTGCCAGTTCTCCACGATACTATACACGCGGCTCGGACAGTTCCGATTCGACTGCGGCCGCTATTGATACAGATGGGATGGTGACGACTGTACCTCAACCAACCCTACAAGATCTACCTAATACGGCCATACCGTTACAGGCGTCAGCGCACAACATTATTGTTTCACTGGTACCTCGTCTTTCCTCACAGGTGACACCGCCGCCACCTCCTGTGCCGTCAAATTCGCTAGAGCAAATGTCACCCAGCAGTCTGGTTGCGGCTCGTTCACTGGAGCACGGCAATAACATTAACCCAGGCCCTGTTAAGATGGCGGGTTCTAACTCGTCCGCCCACACATCAGCCTCACAAATTCAGTATGGTAGTGGGCAAACCGAATGCAGGGTCTACTCTGTCCCACAACAGTTGCCCCAGTCCAGCGGTGCCGCTTTGGCCTCGACCATCAATGCCAACGGATTCACTTCTCAAGGACCCGGCGTCACTTCCACCACGCAGATTTTAGTTGCTCCACTGTGTTCTGTACGAACTAATGGTGTACCCTCAAAGGACAATTATGGTACTCCCGAGGTAGACTGTTTAATCGATACAAATGACACTATTGCACCAGTTTCTGTCGAATCTGCAAATCGGCATGTCAGCGGTACGAACAACACACCTTACGCCACTACATCCGCCGCATTATCTACAACTGTACCGGCAGATGTGACAGCCACACATCCGGTCGTTCTCAATGAAGGCAAACACAGTTTGCTCCATCCGGATCGGACTAAACCGCGCAGCCAAGCAGATTCTGCAAACTCTGCCGCTCGTGTATGGCAAATACTGACTCGTCCGTTCCGTCATTCTCGATCAGCCCGATCAACCGTGCTATCTGTGGAACCACCAGACACATCCACTTCGTCACCACCACCACCGCCTGTGTCGTCTGCAGGTCTGGAGTCTCACACATTGGTTAAGGTTGCATCCCAGCAACTGGGTCGTCTGCGGACTAACCACAGCCCAACAGAGCAGGTGATCGTGGCACAGGTTGAACCCACACATCAGACGAATCAACCTGAAACGAGCATTCCCTCTGTGATTCCATGTGGTACTCTTAACTTAAGGCACTCGGATATCAATTCCAATCCGGATGGTTCACCTGATCGTCGAATCTAGTCGACTGGTCGTTCTTTGTTTGCTTAGTTCATTCACATTCATTTACCGAGTTTACAGGCAGGGAAGAAGGGAATTCCGGGTCGTTAGTGTAAGACTGATCATTCCTTAACTTGATCAGTCACGTACGCGTCCGTCTGTATGTCGCTCTGTTCATCTGGCTCTCTATCTGATCGTGTTTGTCAATTCATTGATCTGTTCACCAGTTCAGAGGTTCATCCATTTATCATAAGTTACCTGTAATATACGCACACGCACATACACACACACACACAGTCCTTTGCCAGCCTCCGTTGGTCTCTTTGTATCATATTTGTACTCGAAAATTTCTGCTACACCGTCACCACTCACGTGTAACACCCGAATCCGTCCCTGGGTCAGTCCCACTCCTCACTCACGAAGATTCCGACTGCAGCCAAACTTTCACTTGCTTCCTATGAGGGCGTTATTTTAGATGTGGTTGTGTTAATTTCACTCACGTTCTCCACTTGCCTCGTTGTGAGTGAGTGACTTGCATACCTGCCTCTTTATTTCTTCATTTTTCCCCATTTTTAGAATTTCGTGCAAGTATGCGCGCGGGTTGGTTTGCCCGCTCGCTCGCTTATCAATTGATTCATGAACTGTTGACCACTCCTCTTACTCGCTGTGGTCTTTATCTTCCCTCCTTTTTGTCACACATCTCTCCTTCTCCCTTGTACTCCTCCATTTTTGTCTTTTGGCGTCGGTTTTCACTCGCATCTCACACAGTGCATGTGCAATGATTGGTGCATTTGGTCTAATTTTTCTCTCTCCCTCGTAAATTCCCGCGAAATTTTGATCGGTCGGGCAAGCCTGCCTCGTGAGGTTTTGGTGTTGTTATTCAGCTTGTCTGTGTTTCGTTTTGTGATGCCCTATGTTTAAAGATACCCTTTCGGTGACTGATTGTCCGGACTGATCTTGAACCTCTAATCGTGCTTTCTCCGACTCACTTCGTCTAGTTTTCGTGACTTACGTTCATTCACACCCAAGTGGTTTTTTCTTTTACGATTCAATGGCGTTTCCGACTGAACTTTCTAGTTCTCATCTTTCCTCCCCCCGGATTTTCCTTACTAATCCCTTGGTTACTCGCCATCACTTACACTAGAACCGATTTTTCAGCCGTCTCTCGGTAAACTGAATTGTTGCATTTTGTAGCTTGTCCGATATTTCGTATGTCATTGTGTTCGACTTCACCCCCTTCCCATTTTCCTTTTGTCCATCTATCCATCATTCATCCATGTAATCTGATTTTCTTGCTGTCCATTCTGTGCTCTTCACTTTTGAGTCCAGTGTTAGTGATACTGTCTCGGTTGCGTGAAACAAACCTGTCGGCTTTGATGGCCGCTTGCAATCGGTAATTTCGCTGGTGTTCATATTGTGAATACACACACACACACTCTCTCTCTCTCTCTCTCTCTCAACATCTCCACTCACCGTTGCGACGCTGCTCAGCTTTTCCGGGCATTATCATATTTTTCTGTTCAATCTACTTCAGTTCTGTTCCTTCAATCACTACTTGCATAATATTACACACTTATCTTACATATTATATACCTACAAATATGCATACATGCAGGTGTTGTCGAAATTCCCTCGATATGGTAGTTTTTCGGATTATTCTGTCCCCAACATACAACGTTGCACCCTAGTAAAATTGTTTGTTACCTGGAAAAGGT
>STRG.25900.1
CACCAAGAGCAGCTCCGCCTTCTATGACAGCCAGATACCTGACTGTGATAAAACCATTAAAAAAATAAATAAAATAAAAACGTCTAAAAAAAGTGTGGATCATTCTTGGAGCGCCACGTGCTGGATGCCAGTGGTTGTGTATCGTGCTACCTCCCTACCTGAAGCAGGCCCCTGTGCCGCCTACAATGAGCACCGAATGTAGGTCGTTAGAGTTTGCTTCCCTGACGAAAATTCGGACCCATCTCATTCCCATTTCTCACGGCTCTCAAAAACCAGTCCCCACATGGGTGTTTTCCTGGTTTGCAATGCNNNNNNNNNNNNNNNNNNNNNCAAATGAAACTTCATCCATGCTTCACTCACACAGACCTAACCAGTCCATTATCTATTGTCTTCATATATCATCATAACCCACAGCTGGAACCATGTCCAGACTGCAACCCCCCTTTATTTCAGGTCTGTTGTCTCCCACTATCGCAGTCACCAAGCCGGATAACCAAGGACGCCACTTTGACTCGTATGGACAGAGACTCAAATAGAACCTGCCATAGCAACCGGGGCCGAAATCAAGCCACCCGACAGGAAATACTCCCAACTGCTTATCAGATCATTCAGCTTTTTCTAAAGCAACCAACAAACATTCCAGTTCATGCGCGTCTTGCTAATATACCACCACACTCAGCCGATTGACCGACACATACTTTGCCCTGCTAGACGAAACACGCCCATATGATGTCGTACGTTACCAGAAACGACGCTGAATATCACTGAAGGCAAATGCGTCAATATATATATATATATTTGTCAGTGAAACAGCATATTAACTCTCAAGTCCATGCGGAGATTTCACACTTTATTATCCTTTACCACAGTCCACCTTTCCTCCAAACCGTAGCCGGTTGGAAATTGACTCTCCACTTCGCGAGGGCCTTCCAGTTGCGCTTTCTCATTTCTGAATGGTACATGTTACTGATCCTGAATCTAAACTCATCTTTTTATGGACTGCTATTTCTCCCACATCCATCAGTGTTCACTTTCACGAAATTGGTCTCAGCACCGTTTCGAAACTCATTCCATTGATTGAACCCCGGTAAATCCGTCATTCAGGGTCTGCATCGTCTTCATGGATCGCTATCCTCTCCGCATCCACCGATTTTCCCGAGAACACTTCTTTACAATTTTGTTTTCTTTTTCTTTTCTTCTTGTTCAAAATTTACTCCATCTGTAGAACATCAGCAGGCCTCCGTTTCCCCAGCTCACATCATTCTCGTCCATAAGGCGTTCTTGACACTGAGCTAACGGTGTTTCGATATCTCCACCGCCCAGCCTGGATTTGAAACCGGTTGGAAACTGCCG
>STRG.63964.1
CCTGAACTGAACTGACCTTGACATTGACCTTCGGCGACCTTCACTGCTCTCCCAAGGTGTGCTTTGTACGCGTAGGTCGGATGACTGAGGCTTATTCACTTGCTATTTTGGAATTACTTATTCAGCATGATGGTTGCAGAAGAATAGATGAACTTTGGAGCATTTTGGTGTCAAAGTTCCAGAGGTTCGGTGATTTCTTTTCGGTTGTTGGCTCCACCCCTGATGCGTTGGAATCTTTTATCAGGCAGCAAGCTGCACTTTTCCATGTTTTCGGGGGATATGCATACACCACCGATGCCTACCATAGTATCTTTGGAAATGAACACACGCAAGTCAATTTGGTGCGCCATGGATGCAGGAGAGTTAATTCGGACCATGTTTCAACCCACATAACATCAAATCACTGTTTTGAAAAGGTACCAAGTGCACCAGAAATTGAAATGGAGGCGGTGAAGTACTTTCAAGATCAACTGTTACGAAAAAACGAGCGTTGGATTCCAATAAAAAGCCTCGCGGGTCATCTGTCACAGGCTTCTCCGTCAATCAGACTGATTGTAGGACCACAATCTGACTTCGCTCGGTTTCTTCTCCGCTATCCTATGTTTTTTCAGCTTCAAGGCGAACTAGTAGGACTGAGTGACAGAATCAGAACTCAGTGGAATGGAGGTCAGGGTGCACCTGGTAAGCGAAAACCGAGACCAATATCTTTCCATGGTACGGAATATCCGCGCAAGCTAGGCCAACTAGAGCGCTCTCAGCTACCAATACACATACAAGCAGCGCAGGTGAATCCTGAAAACTCTGTAGACCAGCATTTCAACTCAGAAAAAACTGTAATTGCTCTTAGTATTGAAGATTGTAAGGCACTGTTGTGGCTAAAATATACTGTGGCGCAGTCTCACAGTCAGCCCATGCCATTTGCTTCACTCTTGAGTGAAATATCATGTGCTCCAAAAAGTGTACCTAGTTCAATTGGATGGACACAAATAGAGTTGCTGGAGTTTATGAGAAAGTACGACAAAATCTTCTACGCAGACGAAGTATCTCATGAAATCACCCAGCAACCAACAAATTCACTTCATCTAATGATAGTTAACAAGACTCAGAGTACTGATGACTCGAGTGTTTTGTTGGCGAAACGTGGATGTATATTCTGTGTGAATCGCTTATGGGGAATTATCGACCTTGGATTCCATGAGCATGTCTTCTTTGACCGGTCACTTTTCAAACATGTCACTGATTTATCCAAACATTTTCAGGTCAAAGAAACGGTATTCTTCAATGCGGTTCTTGCCTCAAAAGAGTCGCGAGCTAAATGGCGTGCCACTTGTGTGTGGAAAGAAACGGATCGTTTGGCAAATTATCTCCAAGGTTTATCGTTTACAAAGGGCAGTCCATATGCAGCTGATGATCTCAGCGATGCGTCACTGGATGATCCCGATTCGGGTTTGGAAAATTCCGATCAAATACACCCTAACAAGAAGTCCCCACTCACTTCATTGCGCTCTTTGTTCGAAGATGTGATTGATGCATTCGATTATTGCGCCCCACAGTTTGCGTCTATTCGGTTGGCGGAGGCCTGGGAATTGCAGCCGTCAACCCCAGGAATGAATCTCGCAGCGAACAGTGAGCTTCCCGTCGAACTGACTGCAACAAGAGACATGCTTAATGGTTGTGAAAAATCGGTCATCAAAGGAGAGCACCATCCGGAAGTTGTTCGTTCCGGAAGTATCAGTCCAGTGTCAGAACTGAATACACTTTCTGGTGTACCCAGTATATCTGGGATGGGAGACGCCAGCAGCTCAGCGCGGAGCAGCTCGCCATCACGCTCAATCGATCAGGCTCGGTGCTGTGTTCGCTGTATGTGCGGTGCGGAGATCTGGACACAGAGGCCACCTGTGGCTATCTTACGCACAGTAGCTACGCAGACTCTGTTCACTGGTGACATTATGGCAACAAAACTGTATCATGATGATGCGGTCAGTTAATTTGTCGGACCACGATGACAATACTGATGAATGTCTGCGTGTAGAGTACCTGTTTCTTTGATACTGTCAAAAATGTTCACTTGTGCAGTCAAGCTCCTAGAGATTTGTTTTGTGCATCTGCGCTTATTTCACCAAGTATATTTCATAATTGTGTTATTTGTCATTGGCTTGTTTTCCTATTTGCTCATCATTTTTGGTCCTGTTTAACACATTGATCATTTCTTTGGACGCACGATTTCGCACTACGCAGTTCGATCCCAATACAATCGGTTTGTTTCGATCTACTTGTCTGTCTGACTTTAGGACGCACACGCCTATGTGTCCGTAAATGAAGAAATCTGTTTCGACCAAATGCCGATCCTATGAAACACGTGTTTTCACTTTCTCCTTTGAGGTCCAACCGCACAGTTTTCTCTTGTCCATGTCACTAGCTGTTGTCGTTATTTCGAAGGTGCTAGTGCATCTCTGTGACACTCGCACACACACACAGCTGTTTCTATTTATTTTTGGTGGTTTTTATTCGATCGCTTCTTTTAGTGCTAACCCTCACGCGAGCCGAGTCGTAAATATATATCGATACGGCCACGGTCTGACGTCTAATCAGGTCAGATCGCTTCGTTACAAAACGATTTGTTTCTGACCGTTTCGAACATTTTCTTTGTTTTTTTGACTCACTCACATAACCAGTCATAAACCGGCTTGTTAACATGCAGCTCATTCATATCTTTCCATTCTAACCATGACATATCTGCCCTTATTCTTCCTTTTTTACCATTTTCCCCCAAACCTACCGTCTTCGTGTTACTCCCTCGAGGCTGTGCACCGACTCAGTACTTTTAACCTTCACCTATTATCCTTGATTTTTGATGTCTTTTCGCTGGTTCTTGCGACTTCTCTTTTAGATATTCACTACTGTTCCCATTCTTTCCTGGGGCGTGATATTCCCCATGGAACTGAATGGATGATTTTATGGAGAAAATAGACAACTGAAATTGTAGATAATCTTTA
>STRG.1763.1
GTCAACGCTAGAGAATAGACTAAGGACAGAGTTAAGTTCTCTTCTGCTACAACGCCGGTAAGCTGACGACAACTCGAACAATGCTACACAATTTTAGGAACGGGGTAGCGGCCAATTTGAGGCTACCAATTGGGGAAAGTGACTGGCGGTGGAAGCAGAATTCAAACCCGGGACAGAAGGGTCGAAAGCCTCCCGGTGATGACCGTTTGACGGCTGCCGAAATGAATGGAGCGTATGAGTACAACAGAACTGAACGAATCAAGTAAACTGGATTGTTGTCTCCCCCGTAGGCGAATCTCTTCAATACATAACGCAATACTGATCCACAGACCGGGAAAGGTTCTATCTCATCAAATCGCTTGACTGGGTAAACAGATGATGGTTTGTTGCCTCAAGAATCCTATATCGCTGTCTCATTGGTCGTAATTGCTCAACAGTTCACAATATCTTTACAACAAAAAGTCACACAATGGCCGCCAAAATTGTTCTCATTTCCACTTTCTTTGATTATTGATTGTTGCTGTTTTTCCGTAATCGTTCAGTTGAATCCGCTCAGCGACCACAAACTGCCTGTCGTGTGTTTGAGATGTACAGGCGCGCACTTGTAATCGTGTGTGTGCCCGTCAATTGTGGCAAATGAGACAACCACGAAGAAAAAGAACATGTGCTTTCCTACTGCAGTCAACAGCTGGTTTTGTACTTCTTCTCCATCG
>STRG.62454.1
GGTCACTGTCCCTTTAACTCCAAGCAAAAGCTTTCCACCTAGTCAGATCTCCTTCGCAGGACTGGACACTCACCTATTTGTCAGCTTCGCTTTCCCGATAGCTGCATAGGTGGAGTCCAAAGGACTTTCAGCCAAGCAAAATATGATCAATCCCAAACACTACTCGCAAGTAATTGTGGGATATATATATAGATAAGGTGTACATTGGAAATTGTAGTCAATGTTTGCATGTGACGGAAAAGTTGTTATTCTCTCACCTGTTTTCCATATTATCCCGTGTTTATGAATCGATGTGCAACACGAAACAGTGATTTTTTGTATTTATCGTGTTACTTTCTTCACCGAGATTAAACATAATCCAAACCGTCTTTAAGGGGGTGTTGGTCACAAATTTATTAGTGCCAGTAGCATAAATCGTTCGTGTCATGGTTCGACATTCTATCTCGAAGATGGATGAGTTCCATAAAATACAATTAAATACGATTTTTACCAGTGGCCGTATTTGGGCCAGAAGCAATATCGGGCTAAATGGATATTCATCAGAGCAGAAGGAAGACAAATGACTAGCATTTTCTTCACTCTTTTCCATCATGAACGTGAAACAATAAAAGCCTTAGTGAAAAACGACTGAGCGCCAACTGGATCAACTTTGTCAGAATTTGATGCAATGTTATTTGTTATGTCTTCGATTTCAGATAAGTTTTGTTGTTAAAGCAGTTTTGGAAGTTTCTTAATGAGAAAGGGGAATGTTAGTGATCTGCCGAGTATTGCATGCATCAAGTAAGCCTCAGTTGGATTCTAGAAGTGTGAATTTAGATGATCCTCACAACTATCTCTCCTGTCTCCCAAGAAGTGGTAGAATCATTGATGTGCCCTCAGAAATGAAGCCATTTTTGAGCCAAATTTGGAGCTGTTCGGAATTATGTTTTTCCTTCAACATACTGTTCTCCAAAACGGTGTCCGATTTGAATCGTTGTGGATCTAATAGTATTTCATCTATGTTCTTCGTGTGTTGTTCCCTCTTCTTATTCATAACCACAACACGAGATATTTCTATCCGTTTGAAGAAATACTAATTCACTCATTTGTGTGAGTTGTTTACCTGAAAATCGATTTTATAGCGAAAAGCAATGCCAGTGGAAGTACTGAGGCATTGTTATCTAATAATACCTAGTTCGGCCTTGAAATATCGACTGTAGCCAACTGAAGCGGGCACGATACCATCAGGTTTATAGCAAAGATTATCGAATTTGATTACTATCTGGAGCTGGTTCGCTTGCCTTAACTGGCACTGTAAAACTCAGTTTTAACGAGCGAACTTGACGTTGATCAATGGTTCACTGGCAACCGGAAAGCTGCTTTTTTATCTGTTCAGAGAAGTCATCACTGTGGTGGCTCGCACATGCTCCCTTCAAGGCTTCTGACCTGATTTTTGCATCATTCCTCCTGCAAAGTCCCCTGAATCGAGCCGAAGGAAGTTCCTTTGCAAACGCCCTTTCAATCAAAATATGCTTCATGAGTCGATTTGCGAAGTGAAACGATCATAAGCACTCGGAAAGAAATCCAAAATGCATCTTCTTCACTTTTGTTTTATAGTTCGGCGTAATAAACTGTCGGAAAATTGTATTACGTGAGAGTGGTGGACTTCACTAGAGTAATATGAATTTCTGGGTGTAGCATATGTGAATGATCCGAACACAAAGACATAAGTAGCGAGACGCCAGGTTGTCCTTTACTCTTGTAGGTCATGTCTGTAAAACTGTCGGATAATAAAAAATACAGTAGTGAAAACACTACAGTAGTATGGGCTGAATTGAATGTCCTAGTTGTATTGGCCAAAGCTATTCAACCTCACCATCTATACAAAGTATAACGTACTCGTTTCCACCCTTGTCAACATTCTACCTATTTTAATTTAAAAGTTCGTCACTTGTTGAAATCTGCTGTGCACAGATCTCTAGTATCCATTCGTTTCCCTACATATCTTTCATCAAACCAACTGCATTACTAATTTATGTTTCCGTTGAATTAGGAGCTCGGTAATACATGAGAGATACCATTCAGGAGACAGATACCGTGCTTCATTCACCAAACCATCCCCTCTCTGCTCCTAGGTAGCATTGAAACACATAATTCACTTCAAAACAATTGATATCATTTCCCCTACTGACAACATATGACTATTATAACATGAATGTGCAGTAGATCTTCTGATCCAGAAAAACTTGAGTAGTTGGAACTTAGTTGTTCTTTGTTAGTATATCGTAGTATTGACCAGAATCACCCCCAATGGAAACGTGAACAAAACCTGTTTTGATGTATTCATTGCATTTATTATTCAATCAGATTTCATTGTTTGATCAAGACGTTTTCATTGTTGATTATTGTTGAACGGAAGGATGGTGCAGCTCTAGAAAAAGGAATGCAACGGTACAACTAGAACGGAGAAAACATCCAATACTTCCCATTGAAATAAACAGAATCTGATCGAATTCAATGACAACAAGTACCATATAGCAACTGAAAAATAATATCTGTTTCTATTTAATGCACACGATATCTCTACTTGATACAACCTATTCCCGGCAAATCCCAATGCATCAAATCATCGAGTTGTGCTGTGGTAACAAAATTATTCGATAGTGCCCAGAGGAAA
>STRG.52062.7
CACACAGGTGTCATACAATGCGGTACAGAGTTGCTGGGTATGAAACTGGCTGACTGCACATTTGTTTTGCGAATACATTCCACCGTGTGCTAGTGGTGATTGTGAGCAATTGAAATCTTTTCGTTTGACAGTGTATCACCACACTCGGTTTCGTTGTACTTGTTGTCCTGTTTAACTAAGGACACTATTTCGTAATTTCTGCACCGGGATCCTAACACTACCGAAGTTCTCTCGTCTCTGGGCCGATTTGACCACGTAGAGATCAGCACCCTACACTGTTTATCATTAATTAAATCAAACGATGGGAACAACGGATGATTATCTCACAAATTACGGGAGTTCAACAGGGTTCTATTGGGTGGCATCAAACTGAATGGACTGCTGCTTCAACCAATCACTCGTGTTGAACGTCTCCACAATGTACACGAGGTGTTTAGCGTTCTTCGCAATATGAACGTACGTCTAGATAACATGCAACCAGAAGATGTAATGAATGGACAAAAAAGCACAATTATTCAATTACTGGTAGCAATATCATCGCACCTCTTGTTGGATCCAAGAGCTAGACAAACGCCGAACACGGACAATGGCCAGAGACGAAGTGGTTCAGTCAGTCCACGTGCACATTCCAGGCATACGCCGACCGATCTGTTCACACCCAGACTCTCTTTCAGTGCTCATTTCACGGAAATTCTTGACTCTAACTACTCACATCAAATTATCGGACCAACTGTCTATTCTGGCGAAACGTCCGGACATTCAAGTCCTCGATCACGAAGCACAATGACCATGATGTTTAGCGGGAAACGATCACCTGCGGCCCCGAAAGGATTCCTTTCCAATCCTAATCCATCCCCTAGAATCTCGTTTCGCGAACCCAGTTTGAACAAAATTTCGATGACCCCACCACCAACAACAACAACGCCTTCACATAATAAAAATTCACCAGCATATTCAGGCCAATCAACTTCCTCGTCTCGGCACAATCGGCTCAATACCGGTCAATCCGCTCCGGAATTAACACACTATGCTGACCCGTTGAACGAGTTGTCCAAAATGAAAACACAACTGAACACAATACAACGACTGCACGATGGATATATGTCCGGCCTGATTTCCGGTGACGATAGCCATAGCTCCCGATCAGTAACCATGGGTTATCACACGATAAAAAGTGTACAAACTGATGAGACGGATATTGAACAAGAGCTGAACTATGCCAAACAACAAATCATCGAGTTAACTCGTATGCTTCAAGCCAAAGATGTTGTGTTACGAAGAACAGAACAAGAAAACATTCGACTGAATGAAACGGTTCGTCGTCTTCGCGATGCCGAACGACAAAGACCGGCAAGTGAAACAAACGCAACCCGTTCTTATCCGTCAGTTTTGAAGAATTCTTCCCGCGTGTACACTAGCAACACACGTCTGAACCCATCGCTATCTCCATCAGCCAGTGTTCGCAATGCAACCACGCGATTTCTTTCTGAGCATTCCTACGATCCAAGAGTGAACTCTTTTCAAGGCTTCAAACATATCCCGCGCATGAATCCGTCCATACTCAAGAAATACGACGACAACGACTTGGACGGTGATGTGGATGAGTCATATCAACCAGAGCCACGTCGGGCACGATCAAGAAACGACAGTTTACATGTGAAAAAAGTTTCACTGAATTTGGACTCTACTCCGGGACCGGCCTATTTGGATAATTCTGACAGTACTTTTTAGCCTTCAGTTTATCACTAATTCAATCACCAATAAAACAACATTTTCAAAGAGCATCAAAAATTTTCTGTTGTTAAATTTGGATTAGAAAGGAGTTTAATGCAAAAA
>STRG.45191.9
ATTTGTCGTCGTCACTACCCGACTTGGCGTGCACAGGAACCACCCAACGGATAGATGAAGAGTTCCAACAACTCCGTTCCAACCGGCTTCTAACATTTGCTGAGCACCCCATGTTTCATGCTGACACGACCATTTTCCATGACATTTCAACAAATCAATCTCGCCCGTTTGCAACCCGTAATTTTCGAGAGCCATTTTTGAACACTTCCATTCCATTTCCCTTTCCAGTGTTCTTCCTTTCGTGAAATTGCTTAACGATCGTTCCGCTTGGCCAAACATGCACTAGGACGTTCGTACTTGGGCGAAACAGTGTTTGTCTTCAAACGCTGCAATGTTCATTGTCACTCAGTCACCATGCCCGATATGTTTGCTTTATCTGACGGTCATTTTAACCACGTACACGCTGATTTTGTCAGCCCTCTCCCTCCTTCCAGTGGATTCACCTACCTTTTAATATGCGTTGATCGTTTTGCCCGTTGGCTCCAAGCTGTCCTCGTTAAGGACATTTTGTGGTATTCATGACTGACCATACATGTGACTTTTACCATTTCTGCTGTGTTCACTTGCACCGATATTGTACATACTTGTGCGCCGTATACAAAATACTACGGTACTTAGTGTGCCATATCCGCGTTTTGATTCCGTGATATTCTGTGCGGGATAATGCTACGCTGATCCGTACAGTATCGCACGTTTTACCGAAACGACTGAACAAACTTTTGTGGAAATTAGGTTACTTCGCTTAGAATGCCTCCCACTATTATGTCCCACTGCGGAGCTCAGTTCCCATCCGCACTCCTCCCCAATCCCAATCAGGTCCTTGGTTGCGAATACATTCAAACTTCGTCATACCATCCGGCTTATGATGGTCTAGTTGAACGTTTCCATTGTCAACTGAAGGTTTTAACATGGTTGTCCCGTCAACTAAATGGGCGGTGAAACTTTCGATGATACTCCTCGGCATTTGCAACACGATGAACGAAGATTTATGGTACTACAATGTGTCTGCCAGGCAATATGTCCATTGACCCGGACACTCCAAACCTAGACCGCGCGTCGTACACATCACGCTTAACAGATAACACGCAGGAAATTTAACCATTGGCTACACGACAGTCCCCTCGTCCAGCACAAATGACCCGCGGGATATCATCATGCACATTCGTTTTCGTTCGTGTTGAATCGGTGAGTAAGCCACTACAACTCCACCATGGGGGCCCGTATCGTATTATCAGACGTCGTGATTACTTTGTCATTGATGAAAACATGATCCCATCAGCGTAGATCGCCCTAAAATAGCGTATGTTGAATCCACTTCTGCTCCAGGTTCCACCATTGTTTTTTTCTGCACCCGCCCAGTCAGAACCTTCTAATTCATCTCCACCAGCACAAACCTTCATCAATCCAATTGCATCCATCACAACCATCACAACTACCGCTGGCACCAACACAGGAATCCCGGGGAGGTTCAAACCCCACACCACACGACTCGCTTCGGAAGAACTATTAAACATTCCGGTTTGCTTTCGAGCGTTTCCTATAAAGTTTTGTCCGAGCTCTCTAGGGGTGAAGTTCTGTGGCAACTCGTACGTCTCGCATATTCTTCCAGTTCATTTAATTGCACCGTACATAACGTTTTGTTCTCTCATCAAATCAGTAAACACATATGTACGAATTCGTAATCCGTTGCCATGTATTGCTCTCCTGCGTCATTTGAGAAAGTCTTGAGACCTGAGGCAGTTCAAAAACCCCAACAGAGCTCGGCTGTGCATCTTGGAACGTGCACACTGTACCGATGATGCAGCACGCACGTGTTCAAGTAGTCAGACTATCTCACACGCACGCACCGCTATTGACTACCCATTGGTTGTTCGCTGCCACGCCCAGGCACACATGCATTTACACACGTACGCACATCACTGTTACCCGTGCCATGGACGGTTTGCTTCAACCAATCAGACTATGGCACTGATCCACACACGCTTGTTGATTCGTTACTGTTGAGCGACCCTGCTTGACCGCACTCGATCGCATGCACAGCTTGGGCTTGCCAATAGATGATTCACCTGTGAAGCGTGTTCGCTTCGTGCGTGTTTACTGATGCGCACATGAACGGATCTGTCGCGCACTATGTTGTCCGTTAATTCGGAACACAACGGTACACTGCAGTTATTGGGATCCAGTTCGAACGACGCTCATCTGAAAACTGCAACCATCTATCCCTGAGAAGTAGCTGTGTGGCCGGTTTGTATCAGTTTCCCGGACATTGTTGAAAAATTTCACGGGAAACAGAAAATCCATCACCAGTGCAATTGTGGCGTACCTTGCGGACTCCGGACTTTACGTAGACGACGACTCGTTCAAAATAGTCTACAGAGTCTCCATCAACGCCCCGAAAGTCTCTCGAAAACAACTACTAGCAACGGCAGAGGCTGTGACGATCAGATTATTCAATCCATCGCTTTGTTCTCAGAAACTTTTCCCTAAGGCACTCGAACTACCCTGACCGCGATCTGAGACCAACCCTGGAGCTCAGTGTGACTCATACGCTGACCCTTTGGTTGAAACCGGAAATGGATAATCCCCGAAACCCATGTTCATTGTTTCACTGGTCCTTTTCCCAACCACGGAACAACAACATTTCCCCTCCTATCTATTCTAACTACACAACACCAATTTTGATTACTATCCAATCACACTTTAGAGCACAGACATAGTTTACGCATTTCTAACCCATAAATATAACTGTATTAGCCACGAGGATGATGTTGCCGAAAACGAGCTTGTTCGCTATTCGTGTTTTCTATATACAATGAAATGGGATTATTCAGTGAATCATTGGATTTCTATGTTTGGTGTTCCATCTACGATCACCACGGATAGAGGTGCACAATTTCAATCCAAACTCTCCCATGATTTCAACATATTCACACAACTACGTATCACCCATCATCCAATGGATTAGTGGAGCGCTTTCATAGACAATTGAAAGCTTCTCTCATCTCCACCTCTCATTTTGTTAAGTGAACGGACGCCCTTCCGTTAACCATGTTGGCCATACGCCCCACCCTAAAGGAAGATTTTGGTTTTGTCCCTCTGACTTAGTGTCTGGCACACCCCTACAATTGCCCCGTGAGTTTTTCGGACATAGTCCTGATGTTACTGACCCCTCTAATTTTGTTCGGTAATTACAACGGTACGTGAAATCATTTCGTTCGTCCCATTTACATTCCAAAAGACTTAAC
>STRG.64437.1
AGTTACAATCTAGCCAGAAGCCGAGCACCTTGTGTCGGTCAACCCTTGGCAGTATGGTTGCTCCGTTATTGGAAAACGTGTGACCAGTCTCTCCGCCCAAATACATGCTCACGCATTTGTCATCGTTAACTGGGAGATTCCAGTCGTCGGATCAGCGCTTTGTTTCATCAACTGCAAACTGCAGGTCATCAAAGCTTGAACTCCATAGGGTTATATCGTCTGCGTACATGGCATTGCTCGCAGAAAGGGTTGTCGGAAGATCGTTCATGTAGATCAAAAAAAGAAGAGAACCTAAGACCGACCCTTGGGGGACCCCAGTTGTTACTGTGGAGGGTTGAGACTTCCCGACTTTAACCACGAAGGTGCGGTCCGTAAGGGAGCTGCGTAGGGTGGCAAATATGGAGCCTGTGATCTCGTATGTCCGCAGTTTATAAAAACGAGGGGCAGGGGGACCTTATCGAAGGCCTTGGAAAAATCGATGAATACAGCGTGTGAGAGCTGGCCATCATCATAGGCTTTCGTTAGACTATCCATGACAGTAAGCATATTAGTGATGCATGATCTGCCAGGAAGAAACCCATGTTGGGACGGGGAGATGACCCCATTTCTACGCAGATGTGAAAGAACCCCACTCTTGAGAATTCCCTCAAAACTTTTGGTGGTGATGCCAGTGAGAATTATGGTTCTGTAACTAGAAGCAAGATTTTTACTACCCTTCTTATAGATGGGTGTGATCACTGCTTTTTTCCAGCTACTGGGGAAAACTCCATCGTCAACGCATCGCTGAAAAAGCGAGGCATAAGGAGCATCTAATGTGCCTGCGGCTTCCTTGAGAATACGGGGGTGGATTATGTCCAGACCAGTGGAGTAATACTGGTTGAGCCGTCGGAAACCTTGAGCGATTTCACCAATGGGAATAGTGACGCAGTTGAGGGTAGTACCCAGAGATATCGGGTTCATGTTAGGGTGGGAGGATATGGGTATGGAGCTAAACATTGTACGGAAGTAGGAGCTGAATGCCTCGGCTACTTGGCTAGGGGAAGTGATTGGAGATCCAGCACTATCTATGAGAACCAGCGGTGTCGGAGCTGTGCTCCTTAGACGGCACATGTGTTGAAAGAAAAATGCCCTAATGGTCCGCGCTCGATCAAGTACAGATCATTGGAGTGCATTCTGATAGGACCTAACCTTGTCTTTGCATATGTTCCGTATGATCCTGAAGTCTTCTGCATCACGGGCAAGGCCTGTGGATTTATATCTAGCAAAGGGGCGCGCGCTTTCGTCTAGAATGCACCTAATGGGGCGAGGGAGGGGCCGCTTAGCGGTCTGTGGATGACAAATTCTGGGGACAAATAGCCTATCAGCTAAGGAGATTAACTCTTCGAGATTCTTTGACATTTTAGCAGCAGAGTTACCTGGGTTAGTTGAATTTAGCCGGGAGCGAAAAAATGCACAGACTTGGTCAAAATTGGTCCTTTTGAAGAATCTCAAAAATTTGATTTCTGAGGGAAGAGGAGGCCATTTCACGATATAATCGAATCCAATAAGAATGTGATAACTTTCTGCTGGGGGGCGGCAAGTAAAGCTCCACATCTATTAGAAACCGATCATTGGTGATGACCAGGTCCAGTGGGGACGGGGCGTGTCCTGTGCGATATCTGGTCGGATCTCTTACGTTCTGCGCCCATGAGTTCTTGAGTACGAGATCTAGGAGGGGTTTACCAAAGATGATATCAGAGGCATCAGCTCTTTGCCAGTCTGTACTGGGTGAGTTGAAGTCAACAGTGACTAACAGATGGGTGAAGTCCGTGTAGCTTTTCAGGGAATCTAATAAGTCTATGAGACCTAGGCTACCAGCTGCATTGCATGCGGGAGGACGATAGACTACACCAAGCATTTGGGTGTCTGTCCTAGAGAGTGTAAACACAGCCCACAAGCAATCGATACATGAAAAGGTAGGGGTTATCAGTATAGTGGGAGGGGGGTCGAATTATCGTAGTATACGATGACCCCGCCGGCACGACCTCCACTGGAGTCCCGCCTTACTGTGAAGTATCCCGGAATGGATATTTCGGCATCAAGTATGTCAGGGATGAGCCAGGTTTCTGTGAGGGCTATGATCTGAGGCTCCTTATCCACTACAAGCTGCCGAAGCTCCGGGATCTTATTCAACACACTCAGGCAATTGCTGTAAAAACACTTGAGCACATGCTCAGGAGTTGTTGCGGAATCGCCAGAGGCAGCTGGTTTGGGTTTGAGGAGTGGGAAAGAGGGGGATTTGGGGATGGAAAGGAGGTCCTGGGAGAGTCGGGGGCTGAAGATATTGGGAGGCTAGAGGGTAAGCAGACTGCTGGGGGGCCGGTAGGTTTTGATGTCTAGTAACTTGGGAGTATCAAACCAGGCGGACGGTCTACATTCTTCGGTCTCCGAAAAGGGTGGGCTGCTTTTTGCGGTTTGCCTTTCTGCGCACTGCGTGATGCCCTGTTCTGAGTTTTCTTGTTGGTGAGCTTGTTTTGCACGACAGCACCAGATACATTTCCTGGTGCTATAACCTTCTCACTGCAGCTTCCAGCAGAAACTGGTTGCAGGTTTATGTCTGGGCTCAAAGATGGGTGAGTCTTGTCCGCTGATATAGTCTTATTAGCTATGTTGGT
>STRG.13630.2
CCGCCACTCGTTGTTGTGTTTTAGTATCCTGTGGAAATAGCAGTTCATGTAAGGTGTGGCGTGAGTTTCGACCTGGAGATATTTGAATTGGCGCGGAGTCCTGAAATCCTGGAACGCGAGTTTCGAAAAACGCGAAATTGATCTGCCGAGGTTATTTTGAAGTACAAGTTACTTGCTGAGTTTTAAGTGACTTACCTGTTATATTTATGCTGAAAACAGATTGGACGATTTTTCCTTGGTGGGGAGGATAACTGGGTGACGTAAACCTTGGGACAAGGTTTTTACTGTGGCCTGACTTAGACGCAACAACGCAGACGATCTCATCCCCTGAAGTTAAGTGTAAACAGTTGCTGCTAGTACACGGCACAGTCTTGTTTTCTGCCGGTACGCAGTTAGCATTTGTGGTTACGCAAGTTATCAGTGAAAATGGAGCAGGTTTCTTTGAGTTATCATAGAACAACGTCTAGTTACGTGACAGACCTCGTTGGGTTTTGCATTCACCGAGCAATACTATATATATATATATATATATATATATATATATATCGATGGCGGACCCGTACTCGGTACATCCCACGATGTAACCGTAAACGGATGAATGCACTAAATGTATGAGAGTGTTGAGTTTATCAAAATTGGCGTTTTATATGGCTTTCAGATAAATGTTCAGAGTGCGGAACCAGTGATTCCATCGAGAAGGTGCATCTGGTGTGTTCGGATCATCAAAAGCACTTGGACCGGACAATAGAAGGATCCATCTTATTGGTCAAGTAAATCGTTGTGAATATGACAGTGACATTAGGGGTTTCGAATAGCAGGATCAAAGAGTGGTAATGGGCGCTTTACTTGAGTAATAACGGGAGTGTAGTCTCTGAAGTGGGAATGCAGAAACAATGATGGATTATAGCTATAATCCATCATTAAGTTGTATCTTGTATAATCTAGATTATACAAGATACAACCGATGATAATATCTTGACACGTCGATTTGCGGTAGCTGGTTTCAGGGTCGGATAAAATTTATTCATTGTTTCCACTTTTCTCTGCCAAGGCTGATACTGCACAAAATTCTTGTTTTTTAGAAAAGAAAACCATCACGGAGTGTTGGGAGATATGGAAGCGCGGCGACAACACGACTGTCTGGACACACGGTTGGCTCTAACTGCACAAAGTCATGTGCAAGCTGATTTGAACTGAACTCGTTGATATTGAGACGGTTAAGGCCACAGTTTGACTGAAAATTCATGAGTGAACGAACAAGTATCACCTACCTCTGAATGCAGGAAAGCGCAAGTATCTGTTAGCAGCCACCACGCAAGGTGGGTCGAGGGATACAGAAATGCCCGGCCACCAAAATCCAGAGGGTGGAGCAGATAGTGGGCCTGGGAGTATACGTATACGAACCTTTTAATCCCGGCCCGCAATGTATTTCTGCCGCCTCGAGAGCGTCTCGTGCATTGTATCAATAAGCTAGGACCGTTCGCTCCAGCGCAGCGCAGCGGGATTCATCTGAAGCTCGTTGATGCAAGAACTTGGAGTTATTAGTTGGGCCAAAGTCGCAGGTCCTGTGACTTGACCTGATCCAACCTCTTATGGTCATGTGTTCTTTGCAGGTCTTGTTATCATTTGCTTCTACAGGGTAAATGTGCCGTTTTTTATCACTGAACCCGCTTCGTTAGACTTAATTGCACGTCCGCAATCTGTTCTGTTGTGGACGTTTTGGGAGACTTGTAGTGCGAGGCAATATTTATCACTTACGATGCTCCAGCAATTGATAACACTCATTCTTTAATTCGTTACTAGGACCAATTTTGTAGTTCCGTTTGTTAACCAGTGGATTATTCCATTTTTTGAGAACGTCTTTGCACCTCTTGTTGTCCAATAATCTTTTCAGCTGGCCGGCAACGTTTGCCGCTCAGGTCTCGAACCCATGAACTACTTAAAAAATTCGCGCATTTTGTGTGCACCCTTGTCACTGCTTATTTATTACTGCTTCGTAGTATCCTATACATATGCTAGAACAATTACACATCTGTAAATGAAAGAACATGCACGTTGAAATTACGGGGATAGTTGCGCTTACATCAGTCGCGTGAGTGGACGACCGTACCGTCTGCGCGTGAAGTGTTCGAGCGCTTCACTCAAACGATCGTTTGCTAGTGGGTACTTCATCGATGCGTTGCATATTTGCGTTAATCGTAGGCCATTCGCGCATTACGTGATTGGTCATAGCATACAATAGTTGTGAACGCCATTTTTTTTCTTACACCTCGAGAACCCATCAGGTTGCCGTGTAGTCAGTTCCGGCGAAACCCCGGTACGTACTCGAATTTGAACGATGGAAGACACCCGCCTTGTGCTAGCAAAGAACTGAGTCGAAATGTTTATCAGAATGTTTTTTCTTCACTTCTCTTTTCATACATGATACTAGTACAATATTTCAGCGAGGAGATGCGGCCAGATAGGAGAGTGATCGAGGGCGGTGCAAGATTTCAAATCCTGGACAAAACTCATGCATCACCAGCATCATCATCGTACAGCGTTAAACAGTAGGGCGAGCCCCACTGACCACTGCCTTTCTCACCATGTTGCACGTTGAATTAGAAAGTATGAATATACAAGATGGACAGGGAATGGACCTACACGAGTGGGGAAAGGAAAGAATGCCCTTGTAGCCAACACACGGAATACAAAGTCTAACTGCACAAACGCACATTGATCAGTCGTTCTGATTCGATAGAAAGCGACAACACGGTCGCCACTGTTCACGGTTCGCAGCCATGTCGTTCAGTGTCTCCAGCCAACTGATGGACGGATCTTTTTTACCCCAACCACGAAGACGTGAAGCACCCACTTATCCTAAGTTCGCTGTACATTTTCTCATTCCTCGCTGTCACGTCATTTGTTGACCTCCACGTGGTTCTTCCACTCCCTAGGAGGAACGGAGAATAGGACACAGTACGGTAGACGTGTGTTTGCCATACGTAACACGTGTCCCAACCAGCGAAGTCCAATAAGCTGGATACGCTGTGACAGAAAATCCTCTGAATCAGTACCTAGTACTCGATTTCCGACCTCAGCATTACTCGCTCGGTCATTCAACCCAATGTTAGTAATACTTCCCAAACATCGGTGGTCGAAAACCTGAAGACGACGACTATCTTCTCCACGCAAACCCCAAGTCTCACAACTATACAACAAAACTAAACACACCGTGGCACAGTATACACGACCTTCCAATTTCAGTGAAATACCTAGTCGGCATCATATGTGCATCAGTTCAGCGTACGCCGCTCAAGCTTTGAATGAACGCGCGCTCATCTCTACTGACATGCTCCCATCCGTCGTCAGGCTGCTGCCGAGGTAAGCGAAGTGGTCGACAACTGCTAGCACCACCCCATCGAGCATCAAGCCCGGAATCGTTGACGTCCAGTCTTGCAACATCACTTTACACTTTGAAGGTGCAAAGCGCACGCCGAATTGAGCTACAGCTCTTGAGAGTCTATCTAGTGCAAGTTGCGCATGTTCTGTGCATTCGAACAAGCAGACGAGGTCGTCCGCGTAATCTGGGTCACGCAGTTTTTCATTATTTTTAAGTTCGACGCCCACATCCTGAGGACTTCCCAAGGCATTCTCCATTATTTTTTCCATGACGAAGTTGAAAAGGAATGGAGAAGTAGGATATCCTTGTAGAACATCACTGGTCGTTTCGAGTGTACTGGATAGATCGCCGTAAACCCTTACATGGCCATAAATATAGGAGTACAATGATCCCAGTAGGTTCACGAACTTTCGTGGCATACATTTTTGGAGAGGAGCACTGAATAGCGTTGTGCGGTCAACTGAATCGAAGGTGCCTTTCAAGTCGAGAAAAACCATTATTGTCGGTCGACGGTGTGCGTGACGCGTCTCAAATAATTGACGAAGAGTAAAAATCTGGTCGATGCTTCCTCGACCTGGGCGGAATCCGTCATGTTGTTTGCGGGCGTTACTCTCGCGACCCGGTGTCAGACGGTGCAGCAGAATCGAAGCTAAAACCTTGGTTACTCTCGGAATTAAGCTAATCCCACGATGATTACTACAGTCAATGCGTATTTCCCTCTTGAAGATGAGAACAACCAACGACTGGCTCCATATTAACGGAATACGCTCCTCGTTCCAAATGTCACGGAGCAAGACGGTAAGTGGTCTTATCAAAGCATCTCCACCCAGTTTGAAAAGAACTGGAGGTAGCTCGTCAGGACCGGCCGCTTTCCCTCGCTCCAATAATCGAATGCTCGACTCTACTTCCACTTCCGATGCGGGATCAAATCAAACTTCCCAAAGAATCGCAGTTGTTGACACAGGAGTAACTACATAAGCGCGCGGCCAGCTAAATTGCTCCTTGAAGTATTCGGCCCAACGGTCAAGCCTTTGCTGTTTGCCATGGATGGGTTCTCCATCCCTATGGCAAATCGTTTCACTGACCTGGGTTCGCCGTCCACCGGTATCACGAATAAGTTTGAACAGTCTTTGACTGTTACCTGAAGTAGCTGCTATTTCCATTTCTTCGGCCACCTTTACCCACCAAATTTCGAGATCATTCTTAAGGCTTTTCGTAATTTGCCTTTTTAGCTTTCTCCGCATCTTGTTCATCGCCTTACAGTTCGAGAGCTGACGCCTTTGCTCCATTATACTCAGCGACTCTTGAGAGATCCAGTGTTTTTGATGGACATCCGACTTAGGACCACAGGCAAAACCTGTTGCAAAGTGCATCGCCTGTTTGATATGAGCCCAATGCTCATGTGCATTACTATTCGGCGTAGATCCTAGCTCATGTGCTAAGTTCTGTTCATGACTGGTTTGTACTTCTGGATCACACAAACGATGCACGGCTAATCGGGTTCGGGGTTTGCGACGATGACCATAGAGCTGGAGCGATACTCCCAATAAAATTAATGCATGGTCAGACTCTACGTACGTGGACCAGTAAGATCTATAGTTTTGAACAGAACTGTGCCACCGGTAGCTTACTGCCAAATGATCAATCTGGCTTAGAGTACCTTAACAGTTAGAGCACCATGTCTCTGTGCGACGCGAGCTGTGTCAAAAATTGGTGCTAGACAAGAACAATCGATTGTCTGCACAAAACTGGAGAAGCCTATCCTCATTATCTGTGCGCTGAGCGGATAAGGCACAACGCCTACCTAAACAAGCTTCTGACACACTATGTTTACCAACTTGTGCAATAAATCACCAGTTAGCACTACAATGTCAGAACCTTTGGTCCAGCAAACGAGAGTGGTGAGTTCATCATAGAACTCATCTTTCTGCGCGTCTGAGCTGCAGTCTGTTGGGGCGTATGCCGAGATCACAAACAAATTGCGCCTAACACAACTATCCTTTCGAACGCCAACTGACCCCTGTAGTCTAACTGCAACTAAACGGCTGTTAACTGGTATCCAGTCGAGAAAGGCAGTGTCAGCCTTATCAGTCAAGACTATTCCCACACCACTTTGACCCGCTGCTAGAGCAGCTTCGTTCCCTGAGATGCGCAGTAAATACCTTGATCAGATACCAGGAGCAGTTAGTTGAATTACACTGCTCGAATCCTGAACACAGCAGAAATCAATTTTCGGAGATTCTAGTGGTAGTGCTAGGCAGGCCTGCTGACTGGCCTGAATGAGTGTGCGCACGTTAAAGCAGCTGATATTCGGAGCCTGACGAAACTTGGTAAAATGTAAGTTACAGGATGGAGGATTATCCACGATACTGTTTGACAATGAATTGTTGCTAGTATCGGGCGTGTTATCGGTGGGAGCATTATGGGTGGATAGAGGGGACAGTACAAAGGTTGAATAAAAGAGGGAACTCTGAGCAGTGGCCGACTTACCACTACCCATTCCGCTCGATACAATGGGCAGCGCGGTCCTGATTATCCTGCACGACGACCAATGCAGTATGGAATTTTTTGTAGTCGTGCAGTTCATGGGAGATGTTGGACGGGTACTGCTAGGACGTCCAGCCGTGAAGCAGGAGAACGTTTGGGGTCCTCATCCAAAGCCTTTAGTTCTAACAAGAACCTTTCCGCAAGGCGGCGGGGGTGACTGAGTGGAATCCCATTTGCTTGGATCAAGTATTCTTCCACTGACTTTACCAACTGGGTTGCAAGTTCAGACCGGTCCTCAACGTGGAGGACCAGGAGACTTGACTTTGTCTGGCCTGTACCCATTGATCTTTCAGGCATGATTGCATCTCCGGCTTGAGGAAACCATCCTATATGGCTCTGTGGGTCAAAGAGGCACGTAAAGGTGCAGTATTTACAAAGGAGTAAAGGTATAGTTCAACGTTTTAGACTTCATTTAAGTACCTGATGAAATTCTTCAACTTGTGCCACTTGATAAAGATAGTCTCAAAAAGGTCCCCCAAATGACGCTTTTGTGACTAAATGCCCACTCTTTGGGCTTACTGGGCCGGTAAACCTTTTTTTCTAACAAAGTAGAATTATATTTACGTGTTTTAGACCTTTTAGAATCTAATGATATAACTAAACTAATCTGAAGCTGCACAACGAAAGATAGTTCCTCGTGAGACCTCTGTGCTACTAACGATGCATTCCTGTGTCGACTGGGTGCCGATAATTGTCTGCTTTATGATTTTCTCATAGTTATTACTAGAAAAACCCAGTTTCCTTCCGAAAAATCAGAGTAACGTATAATTTGTCGTTATGAATTATAATTTATTTGTATTCGTATGGAAGACTTTTGCAAGCAATATACCTACATCGGGGCTTCGGAGCCTCGTCTCCTTATGAATTACTCTTACTGGAAGCTTGATGATTGCCACACGTAAACTTTTGAAAAAAGCTGTTTTCTCCATAATTTCGCATGCTTCGTTCAGCTGTGGCGAGGGATGGGCATGAAATATGCATGCGGATTCGTTCTCCGAAAGCGTCAACCTAGTGTCTTATTTAAGTGAGCATAGCCGATCACTGATCAGTGAGTTAACTTAAAATCTAACTAATGGTAACTTTGACACTCATACCAGCATAACCTGAGAAAAACAGCAATACAATTGATAACTCGAACATACCGATTTGGGTAACTACCAGAATTAAAACCTCTTAAGAATCAAATATTTCCCAAAAGTCTTGAGCCGGTCGTCGTGGAGCTTCATAAACTCCTCCATGAATATTTCAAAGTGACGGCAAAAATGCATAATTATAAATAAAATTTCATTCATCCTTTTTTGTCCAAGTCTGCGGTTAAATCTGGCCAGCTCAGTCTTTCCAATCACCAATCTCGCGCTTCAGTGCAAAGCTTTGACTGCTATTTATCAGCATCATCAGGTTAAGGGTATACTAATTACAAGCATAACGCAAAAAGGAGCGTAAAACAAAGTATTAGACGAAAGTTACAAAGAAGAAATAAAAGAAGCCCAAATACAATTATGCCACCGGCCGCGACACCTAGCCATATTGATTTATGTCTCCAACCATCTGAGTTGCAGGTCTCGTGAACCCAAACGCAGAAGTTTGACACGGTCACTAGTCGAGATTTTCATACGTTTTTGCCATTTCGTGGACGGATGGGTGCTCTAAACTATCTTCCAGCCACTACCTGGCCCGGGGTGACAGCGTCCGTCGAGAAAGTCTATCAGTGGGCATGCGTAACCTATGTCCCAGCTACTTTTATCTGTTTAGGTTCAGTACTTGATCCAGAGACCTGTCTCTGGTTCCCAACACCTTACGCCTAACCTCAGCATTGCTGATTCGGTGTTCCCACCATACTCGGCCAATGCTACGGAGACATCGACGCTTAAACACCGACAGTCTTCGCTTATCTTCTTCCCTTAGCGGTCATATTTCTAAGCTGTATAAAAGGACAAATCTAACTGCCGCAGTGTGCACTCGACTTAAGGTGAGAAAAACCCAAAGGCGTCCTTCCATGTCATGGACTGACCATTACTCGCCTCAGTGAGCACTGCTCGCTGAGGAATCCTTTTCAGGGATATATACAACATGTCCCAACCACCCTAGCCTGGTGAACTTAGGTGTTTCATCTAAGGATTTGGTTCGTATACGTAAGACTCAACCATAACTCCACCGTGATGATATAATGTTCTCACCATACTCGAACAATGTTACGAGGACATTGGTATTCAAATACCGACAGTCTTCGTTCATCCTCCACTCGAAGTGGCCATGTTTCTCGACCAAGAACTGGCCCTGGTGATACAACGTACACTCGACCCTTAATAAATAAACGGGTGTCATGTCGGCGCCACAGATGACTCAGTTTGGCACATGCCAAAACGAAGGGAAAATACAGATAAGTAGAAACGTTCCACGTTTCCACAGTTCTGAAAAAACGAAGAGCACAAAACCGATTCGACAGATTAAGGCAGACACTATATTGGTGATTTTCAACCTGCGCATGGGGCACACAAAAAGAACTGGGGCCAGAGAAGCGAATTCTCGAAGACTTGGTAATAGGCGTGGATGAGAGAAAATAAAGCAACTAAGTGGGTGGTGGACTAGTGACTGTTATGTGAGAGTCAACACAGAGTCACCGCTGTGACCGATCACTTCGTTGTACATAGTCAAGAAGGAATAATAAAGTATCTGAGACCGCTCCCCAAATTTAGCTATATCGTCCAAGGATGGACAAATTTGAACTTTTTATAGAACTGAAGTGTCTGCAACGAAAGTAAACTACTTTTTGCTGCTCTCGAGACAAGAACAGCTACATGCAGGAACCAAGAAAGTAGATAATTGGAAGCCGATAATATCCAAGGTAGATATGGTATTAAGACGGGCTGTGTCGAATATGAGGACTATATAGTAAAAGCTTCATTTCAAGAAGATAGGAAAAATAACGGATTTGCGGCGTTCAGATAGACGGCTGTCTGGATCCTAAGCAGTGATTCGACCAAAATCGGAATTCAGCCACACATGTTAAAGTAAGAGTTGGGTTTAGTACGGATACCAGCACCCGAAAGCAGTATTTTTTCCCGCACTGTACGAACACATGCGTGAGAAAATTGTTCCGGGAATTTCGGTCTGTATCAGTAAGAGGCGAGCATACGTACCTTGTGCTAGGCTTCGTAGCGTTGGTCACGTTGATAAAATACAGAATGATCACGCATCACGTCCCAGTTTGCAAAGTCGTAAAGCCGAAAGATGCATCTAAAGAAAGGGTTGGAACAGAAGTATTAGTGGGTGCACCCACTATACTGGGCACAAGAAAATTCATCCAATGTAACCAGAGGAGGAAACAGGGGAATAAAATGATTGTTTGCATTTGAGAATCTTAAGAGTATATGCACAATAACCAGTGCAATCGAGGACCTGTACGAGAAAAACGACCAGTTGCGGCAGGTTGTAATTGGAGGTAGGTGCTTCTCTTTCATGTTCAACAGTAGTGCTACTGGATGAGGGTGTTAGTCACTCTGCTACGGACACTGAAGTCCCCTAGGATGACGGTGATAGAGCTAGGGTCAGAAAACCTATTACCCGAACAAAGCAAGAAAATGGACCAATGGATTGAACACTTCGGTCAACTGCCCAACCGGCCCACAAACCGCCAGACGAACCAACCAGTCTCATCCCCAGTAAAAAGACATAGGGCTTTTAGGCCTTCGGTCAATCCGTTTATTCCGGCGATGTAAGAAGAACTGGATCAAAATCTGCACTAAGCTTGCTTCCCGCCGCCACGCGTGGTCAGCGGTGATCCGTTATATCCATGGGGCCAACTTATCCTCCCGCAGGAGATAGTCGCATAAAAATAAAAATAGGCGGGGTCATTTAGGTTAAAATGCTCTGTAGTGTGTTACGTGCCTTTACTATGAGACCAGGCACTAATATTAGTGGAGCAGTAGACAGAGTAGTAATGGTCGGAAGGTGGAGATTCAAGTTTCGGCCACACGAGATTATACTGGTGGTAGACAGTAATCCACTGTCATCCGGCTCGTTACCACACCTGACCTATTGGGACCTTATATGGTTCATCGCAACTCCAAGTCTCAGGGTTCGATTACCGGTTATCCCCAATAATGCAATGGGCTCTCGTGGCTATGGGGTATATACCCTTCCACTGCACTCATGCGCAAGCATGTAATAAAAAAAACTTACGGTTTAAAGTGTGTAAAGTGAGTAGACGAGAGCCTGTGGTAGATTTGTGGGCACAGACATAGATTCCCGCCTTAAAAAGAATGGGTGTTAGGTAAATTAGTTGAGATAGCGAAGAGGATTGTGTTAGGAAGCAGAAATTTAAGTGTCAGCCAAAAATAGTACCAATGGAGAAGAAGAATCAATGAATTGATGCATAGAATCAGTGCTGATATCCCATCCGCGGGTGTTTGCGAAAGCAATGCGCGAGACAAACTTTTTTGAGAGTAATTAGGCACGTGATCTAGTGGTGGATAGTGCACTGTGTGAAACAAGAGAAACCGACACCCTACTGAGAGCGCTTTCAGCGCCAAACTACATCAGACTTTTTGGATTGCGCGTTGTACTTCTCCGAATGGCAGCTGAGGCTATCTACCACATTATCATATCTCTTCTCCAGAACCGTGACAAATGTTACTCTGCTCCGAAGTAAAAGAAATCGATTACTTCTGACTGGTCGCCATGAGGGGTGATTTTAAACACGAGTCCTGTCTGTCTTTTGAAGGCAATTAGCATTTTAATGCGGCGAATCGCACACCTTTGCCACCAGGCGATCTAGTGCTTGTTAAATGGCCTGTTCAACATTACTCAGTTAAGATATGTCATTGGCGTACTGAGTCGAAACTCTTATCTAGGAGAACTTAAACTTCACTGTGTGTTAGACAGCAAAAGGCGCTCTTTCGTCGAAGAGGAACAGAAACGGAACAACCCTGATGTATTTCACTGCAGATATCGAAAGGTGTTGAAGGCTGGCCATATGCCCTAATCGGAAGTGCGATCATGACAAGTTGAGAATGGAACCATATCGGGTAATCCATTTCTCAACAGGCAATTACATGTGCGGTCCGTTGGACGGAATCTCGGGCAGCGTGAAATTTCCGGAAAACGATGGTCGTCACTTTATGGAAAGTATTTCGTTGATGAAGCAGCTAAAAATGATTTGATGGACACATCCGCGACCGACACGAAACCCATGGGTCTGCCCTTGACGCATGTGGTGAAATCTGGAAAGTCACGCCGACCGCTCTGGCGCTGTTAGATCTATGCCCCTGTATTTGATACAGTATTTGTGCAATCTCCTCTTGAAGATTGAGCAACAGCTGATTCTCACTATGTAAATGGAACGTACTATAAAATCCAAACGGCGGGGAATGAGTCTTTACAGTTAGCTCTCGATCAGTTTTAAACAGGGACAGGCCACCGGATCCTGGCACCTCGTGATTTTTTACCGCTAAAATTTTCTTCGTATCTTCCTCCTCTGCAGATGATTGTTAACAGTCTAAGGGATTATGCAGTCAAGCTGATCGGTGCGTGGGCAAGGTAAAGTACGCCCGCGAAAATTCCCTCCGTCGTTTGAGTCGCCGCTGCTGATTATATTCAAATCATTGCGCTTGATGTGTATTGATCAGCGTCTGTCCTAAGCACTTGGCGCTCTCATTCCAATTGCTTTTTAGTGCATCCCTTGACCATCCCCGTCTTATACTGAAAGCCACCATATGAGTAGATGTAAATTTCCCTTTATTATGTATTCTCTGCTCGAGGTCAGTCACCTATGTGAGTAAGTTTACTATTCTGGGTGTTCGATATTCAGGATAAAACATCGTTCTCATCCTTTGGGTCCGGATATTCTTGATTATTTGACAACGGACGATCACTGTTGTCCTTCGCTCGCATTGGTATAATGATTTATTAACTTGATTCTTATTCGGAAGCTGTCATCCGAATGTTCGCCCCAACACCAACCATTTGCTTTGTGATTTCTGCAGAATTGCCACGTAGACCCATCTATCTCTTGGAAAGTTGAAGGCAAAAGAGCTACCAGCACGTGGATCCCGGTATGTGAGCAGGCGGCCAGCGGCTTGTTGTTCACATCTCCCGTGCAGAGCAGAGACTTTCAATGGGTTAGTCATTTTGATGAGCATTATGCGATGTACCTTACACTTCCAGTCAGCCGAGTTGGAGTGTTGGGGCCGTAGAAAGTCTTCTCATACCATTGCAACCCTGTCATTGAATTGTAATCAAGGAATCGATCAAGGTGTTATTCGCCTGCCAATTTCTGGCGACGAACTGTTCCTTTACTATTTGCTTGCCGAATCGTATTCTCCACCGAAGAGCAACTGTGGCTCTCCGCGTTCTGTCCACTTGGTACCAGTGCGCACCCGTCCGGAAACGTTGGATAAACAACTAGACCCCTGGCCGAAAAAAGTTCCCGTGTTAGTTGGGCATGGAGGTGCTGGTGCGCACCGAGCTCACTATGGTGGTGGTCGTGAATGGCCTGAGAATACCATTTGCGCGTTTCGTCGCAGCGAACAACTCGGACTACAAATGATCGAATGTGACGCGACCGTTACTCGGGACTGTGGTGCTGTTGTATTGCATCACAATTTTACCCTGGGCTTACGTTCACTACCGCGAAATGAAAGCTTCAAAGGACGCAGTTTTGTGCTGGACCATTTACCGGATGGCCCGGTTACGAAAGACACTAAGAGTTTGATTGCCCAATACACTTTGGAGGAAATTCGTAACCTATTGGGCCAAGCAAGTCGGAATTCAAAACCACATGAGAATGATCATTTTGTTCACCCAAAACCATTGGCGTTCGATGACCCGGAACCGGACCAGGATGGGATAGATGGTCAGCCACTGCCCGAATTGAACGAGGCGTTTCGCCGGACATCAACACGATTAGGATTCAATGTGGAAATGAAATATCCGCGCGAAACGCTACTGGGTCGTATAACACACGCGTTGGAGACTGGAGAACCAGTCACTTCAGATCTACCCGGACCACATAACTACTTCGCCCAGATAAATAAATTTTGTGATAAAGTATTAGACGTTATATGGAAGAATGCTGGTTCACGTCCTGTGATCCTATCGTCTTTCAACGCAGACTTATGTGCTGTACTTCGACTTAAACAGTCTAACTTTCCAGTACTGTTCATCACGCGTGGAGGTATCCCATCGAGCACAGAACCACCGAACATGATGCATGTGGACTTGCGTCATTGCAACCTTCCAGTTGCACTTTCATGGGCACACATGATGAATCTCTCCGGAGTTGTGACTTTGGGTCAACATTTCGGATCTACACCGAAATTGCATACAACAAACGAAGGTCAAATTAATGCTTTGGTAGCCGATATGCAAGAAAAACAGCTAGCCTGTCTTGTCTACGGTGACGGAGTGTCAGAATTATCCTTCCTGAAAAAAGCTACCGGTTGCGGCTTGACTGGTGTTATTATCGACCGCGTTGAATCATACATGCAAGAATACTTCCTAACAGTGGCACCCTCTGCTTGATCTAAACCCGTTCATTGACTGATCTCAGTAGACTTCTCGATATTTAAAACTTGTTAGCTACCAAGCCCTGTCCATCACCAAATGCGTTGTTTCCACAGTTCTGTCTTCTAGATACCAGTGTTCATTGGTTTGGTCATTCTTCCAGAATGCTTCACTTTTACTTTCCTGTCTAATTAGGATTCGAAATACATGTTTTCTAACTAGT
>STRG.7632.1
ATTAGTGGTCACCGCGGGAAGGGGGCCAGATTGTCTTAGCATTGCCGGGTAAGCTGAAAGTAGGTCTGCGTACGGGTGTTCGGCCTGCGGTTCGATGTATAGGGGCGTGATGTTATTCACGGAGGAATACGACCCGGTTACGGAAAGAGAAGTCTGCCGGTCGACAACTCTCCGGCCTCGTGCATCGATCAGGAGGTCGTAATGGTCTAGGAAATCGATGCCTAGTATGGGATAAGGGACGTCTGCTACTATGAACACCCAGCGAAAGGTGCGACGTGGTCCTAAGTTGATTGTGAGTGATTTACGGCCGTAAGTAGCAATGTGAGTGCCATTGGCAGCACGGAGTTGTTGGACTGACGGGTTCGTTGCATCACCTGCCTCCTTTGGAATGACACTTACTGCTGCACCGGTGTCAATTAGGAACAGGTTAGTGGAAACTAAATCTCGGACATGCAACAGACGACTGCTATTATGGCTGCCGACCGCGTTAGTCGTCGGAACGCGTAGAGATGTTAGTTTCCCTGTTTGGCACCTGGGAAGGTGCAACCGGCTTCGCAGCGCCGGGCCTTCTCCCCAAACCGCTCGTGGTATCGACAGTACGTTGATCGAGATGGGTTAACCAGGCGGTCAGGGGAAGGGCTTCTGAGACGTTCACGTCGGTCAGAGTTGTGATAAGAGTTATGGTTTCTACTGTGAGAACAACCAGGAGAGGAAAAACGTCTGAAAGCCCGCTCGAAAGCAGCTATCAGAGTGTCCTCGGAGTGTGTTCCTACAGTAGGCGCTGTGGTCTGGGGGCTGCTCGAGTTTGCTACGGCAGTAATTTGTGGATGGTCCCGTTCCATAATACCGTCCGCTAGTTTAACCGCTTCTGTGAGCTTAAGTTGGCTAGAAACCTCGAGCAGTGCTTGAATATTGGGTGGTAGTCGCTGTACCCACAACTCTTTAAGGACGTTCTCCTCTCAAAGTTGCCCCGCCAGCTGCTGCATTTCTCTCAGTAATGCAGAGGGCTTCTTGCTACCTAACTCTGTCCCTTGGGTCAGCCGTTTCAGTCTGGACGATTCTAACGGTAAAAGACAAGAGATTACCGCGTCTTCCACAGCTGTGTAAGAAATGTTATTGAATATTACGTCCCGTATCTAAGCAGCAACGTCATGGGGAAGGCGACCAATAGTCCACAAGTAACGGGTTCGTTCGCTTGTAATTCTATGTGATTCAAACTCTGCTTCCAACATATGAAACCAGAGTTGAAAGTCATTAATAAAAAACTGAGGGACGGCTAGGGAGACTGTCGAAACGGACGGTTCGGGATCAGGTTTACGGTCGTTGCTAGCCATAAGTGCAATGGTATATCAAATGTAAAAAGACATAAAGAGGTCAGTGACGCAACCGTGAAACACTTATAATATCGATAGGAGAAAAAATATATAAGGGATATGGTAACTGAAATCAGGAATTTACCGTTTGTATGTCGGAAAAAGTGTATATGTAAACGAATAAATGTGATTGAGGGATTTACGAGTGTCCTTCGAGAATTAATTTGGTGTTCGGGCTCACCAGTTTAGGATTTATCTCAGTTAAGTCAAGACCTGCTCCCGTATAGAGTCCATAGCCCCTGGTCCTCGGTTTGTGACACGATAGAGAATATACTCGGAAGCGCGCAAAGCAGAACTCAAGACGCTGGAGCGGGACAACGTGTGTATTGGAGGAGCGCAACGGCGTGCAGACGACGTACACAGGCGGACCAAGTGGCGCCACCAAAAACGGTCATTGTTCAAATAAACAAATTTGTTAGTCTTTGTCATCGAGTGCTTTATTGGTAGCACTACACCCACGGACACACAGCGGCTCTTATCGATAAAGCTGAC
>STRG.38614.1
AGAATTCATGCTGTACGGAGCGCGTGGGTTTTCTTGGCCCTCACCATGCCGACCTGATTAGGACTGCAAACAAATTCTGCTCTCATTTTGGAAAGACCTTGATCTAGTAATGACTTTGCTTGTTTTGACAAACAATTGCAAAAGCCTGTGGTGCGAACTAGTTTCTTATCGATAAGTCAACCGAGATATTTACATGAATAGAAATGGATGAACAGGAGTGTATTTGCGGCTCAAGATAACAGTGAACGAATAAGTGTGTAAGCAATCCGGTAACCTGACTTCATTACGGTCATTCAGTACATTTGTGAAATTCCCACACAGTCTACTTTGCTCACTCCCGTGACTTTAATCAGCGTGTTACACGACCCTTTCCAACCATTTCAACCCGTACGTCTTCCCTCTATTTCCAAATGCTGAACCCGGTTAACTTGCCTCCGTTCACCTATCCTTTTTCCTATGAGTGTACATTTACAGTGGACCGATTTTTCATTGCGGTCAATCCAGGGACCTACAGCCTGCGAATTTTTGTGCATCAAATGGACCCGACCTTGTGCATCATGTTTGCCTCCATTCCTTATCGGTTTTCTCACCCGCACCGCACGAGTGACCATTGTACTTTCCTCCCATGTTAAAGATCACACCACATCTGCGTGATGATCTAGGTCAAGCGTGCGTGCAATCCACTTGGTTCTTGTCTGAACTAACTTCATGGTCATATCTCTGTCCATCCGTCTCACGTGTGCTCCTCAATCTTTCTCTGACTGATCGATTTTTCTTGCTTTAAAAGATGAATTTCACCCTATTCCGATGACTCGGTCCCGTATCACCCGGCATACGTTTCTCGTTTGACTCTTCAGACGATTTGATGTCTATTCCAGGACCCTTGTGATTGAATTGCCCCACAAAACTGAGGTACGTTGTTTTTAATTGTAATGATCGTTCCCTAAAGTACACGTAGATTACCGACTCA
>STRG.67048.1
GAATATAAGTTTCACTTTCTTCTTCTAAAAAGCACTCAACTGAAATTAGTCGCACATCTCGAATTTTAACTTCCACGGTGTTGTTACGCTTTTAAACATAGAATATCATATTCTGCACCTACTCATCGTTACGGTAATCTGAGGACAACATACAATACTTTAAAGGGTTCTGGATATTTATCTGAAAATACTACGATTATTACTCCACTTTTTTATTGTAATACATCAGAGATCATCTTACCCTGACCGAGGGAAGCGAAATGATTTACATCTATATAGAGTTTCGATCTTTCGGGAATAGCCAAGTAATCCACCAATGTTCGTTCGTGACGATGTACTTGTTAAGTCACAAGTATGAATGAATACTCCTCCCAGGATATCCCAATGGGAATTCACGACCGTGATTCACTATGTAAGTTAGTCTCAGCTAACCCCGAGAACAACGATTTTGCGGTTGTGATTCGCACAATCCGATGCAAGCAATATCCACACATGGATGATCAAAACTTTCGGAGGAATACGACCACTTTCTTGATGATCACAGCCCATAAAGTAGGCTTATTCGGCAATCCGCTGTCTATTATTACATGAACTTGTACCCACTCGGTTTTGTTGCTCAAACCCATGACCGGGGCACCTACGAAGGTATTCACAAATCACTTTTCTCCAGAGAAGAAACGGCAACAACCAACGACAGGAACTTTTGAATGAAGACCAATTAAGCATTGATAAACCATGGCCCAATGGCCGGAACTCAGACGTCGCAGTTTCGGGTGCTGAACAATACAGACTGAATAATCAGGACATGAACACACAATTACAAATTTTCAATTTTGTCAGAATTTCTTTCTACTCAGTTGAGGAGGTAGGGACTGACATCAAGTGAACACAAACGACCAGAATCTACGACAGACCTAACAGAGGTTACTTCTGATCCAAAGGTGACTACAAAGTTGAGAGATGTATAGTGTGAACTGCTGTGTGAACCGGATGTGTATGTTATGTGAAATGATCGGTCAGTTCATCGACGAATTACGAAGAGGATTTGGCAGGGTGAAGTCGGAAAAATGACTTCGATAAGGAGACACGACAGATTCAACATCGCTATCCCAAATAACGTACTGCTTTGCTACACTCCATCCGATACTTTGGATTCCTCAGGACGATTGTCTACGAAAATCGTAAAAGTGACTCCTGCCACAATCACAGAAGTTAAACTAAGGAACGCCCTACTCACGAGTGATGGTTTTCGCATCCACGAGCAGGCAGTTATGCAATATCCCGTCAAACGAGTATTACAGAGGTTAGCATCATCACTTGAATTTCTCGTACACCGGCTGAATGATTCATCCAGAGGATTTTCAGCGACACTGCAGAGAGGGCATTGATTTTTGTGCCCCATATGACCGTCTCAACCCGGGAGTTTCAACATTTTGAATTTTCCTTCATCCCTTCTGTGATATCCACGCTTGTTTGCATCGTACACCTATCAATCCGTAGTCAGCTGACTCTAATAACGCATACACAAGCACGTACTGTCCTTTCGTGCATGTTTCATCGTTCAACTGCCTAATACACGCGTCTGCGATCATACCACGCCTGCGTTTTCACTAGAACATTATCTTGATAATCGAACTGTGGTCCCAATGTGCACATTGCCCTCGTGTATTTGTCAGACGAAAACGTCACCAAAATCATAAAATCACAGATCCAGCTCAGGTGTCGTTGTGTTTAAATGTTGCCTGATATTATACATAGAGATATATATATTCACGTTTCATATTCATCATGAATCCATGGTGAAATGTTTGAGCAAGAGGGATGCGACTAAACTGAGTTTTCCATCTGGGAATTTATGTACCGGCAATAAGATTGCAGTTCACGGACTAAAAATCTATAGTGCTCATTTTGAGTCTGGCTTGACCATCGCCATGCAAACACGTATTTCACGTTCCTCTAAGTTTGCCTAAAGACAACGAAACTCAATGTTTCCAAAGGTCATGTTTATTACAACGCTGTGGTTTGTAATTTTTGCAAAACGTGTTTTCATGACTGGAAATAGCCACGAATAGGTCTTCAAATATGTCTGCTTCATGCCTTTGATTTGTATGCGATGTCAAATTCGAATTCGATGCGGCTTTCGTCAGCTGAAAAGTGGGGATGGACAAAGAATTTGTATGAGGCTGAATGCCAAAAATATGGTCGTTTCACCCATTTTGTTTTGATGATAAATCAGTTATGTTTGCACTCAGTTTGACACATGGCAGCATTTGAAAGAATACATTTTGTCCTGTATTGCATGTTAGTCCGATACCCAGTCGCCCATCACCAGACTCGTGCAGAGAATTCTCATTCATGTAAACTCAGTGTTGCTGGGAAAACGGAATAAAAAAGGTCGAAGTTGATGTATTGTCTGTTATGATTATTCTGAGCATTTCGTCAGTTTTCATTTACCAAGGAAAAATCGAACCGTTTTTGACCATAAAAGAGGTTTATAACGGAGTTTTGAGAAAGACAGTCATAACTGTCGGAATGATCTTCTAAGAAGCTAATTCCATACAATCGTGTTTAGAAGCTTGTAATAAAGCTTCTGAAAATATTCCAAATACATATGTGCATTGTTTGCAGAACACTTTTCAATACCATCCAGGCAGAATCCCCGAAACCGATCGATAGGTCACAGTCATTTCAGAATTTTGAACCCCGTAAAATCACATGAACCACGGCGGATGCGTTCGGTCGGAATGCGCAAATAAATCGTGGATTGGAGATTCAGCGTGCGAGGCTAACGAGAGGAATGGCTTGCGGACGAGAGTGATAACCACAGTCACTAAACTATCAGTGCTTTGCTAGTAGTCAGAAAACCGAAGTCAAGTCACAAATCTGTTTGTATAAACGTGAAGAGCAAACAGTGCAGAGTGAGAAGTGATCAGGAAGGACTCACATGATTGCGCATCATATTGGCAGTCGAACCAGGAACAGCTCGGTTCGGATTGATAAAACAGTTTTGTATGAGATGACAACAAATATGGTGATTGTCTGAAATGGATGCAGTGTCACTTCAGGGATTACAGAAGAAGTATATCGGCAGATATAGATTAGGCTGCTACGGTGCATCATAGGGTGGAAGGAAATAGACAGGTCATGGGAAAGATAAAATCAGCTGTCACACGGAAAACTAGGTCCTGCAGGTAACAATTTATTTATTTGTGAAGTTTGGGATTGGGTGGCAGTAACGATCCAGTGTGAAGTTTCTTTCAGTAAGTGATTTGTTTGGAACTACTAGTAGAACAACTACCATATGTGTTTCATTTGTTTGTGAGCATGTAAACACCACATCCGACCGTAACCGATGAACAAGCTAGCA
>STRG.39408.2
CGATAAGGTCCCCCATGCCCTTACTCTTTATGAGCTGCAGACATACGGGATCACAGGCTTCATGTTGGCCATCCCACGTAGCTTCAATACCGACCGCACCTTTGTGGTTAAAGTCGGGAATGTTTTGTCTCAACCCGCCCCAGTAACATTTGGGGTCCCCCAAGGGTCGGTCTTAGNNNNNNNNNNAGGTAATGAAAGGACTGTCAGGAATAAGTCGAGAAGACCTTTTTTCGCTGATCCCCGAGAGAGGCACAAGAGGGCATAGCCTTAGATTACAAAGGAAACATTCGAGGCTCCAAATTAGGGCGAAGTACTTCTCAAATAGAGTGGTACCCTATTGGAATAAGCTCCCGGAAGAGGTCATAAATACCACAACAGTGAAGGCCTTTAAGAAAGCAGTAGACCTATGTTGGGTGGCGGTATACCCCGAGTTATGTTAAGCAGCTTTTAGGGTCAGATGCAATTTACTTATTGTTTCCACCTTACTCTGCCAGGGCTGATACTGCACAAAATTTCTGCCTTTCAGAAAGAGAAAATCACGCAGTGTTGGGAGCTACGGAAACGCGCCGACAACACAACTATCTGGACACACGATTGGCTCTAGCCACACCAAGTCCTGGGCAAACTGAACTGAACTGAACTTCAAGACGTCAAGACAACTGAACTGGACTACTGCGCCACACCAGCAATCCTTTCGGCGTGATACTTAGAATCGTATTTTCTGTGGTTCTTTCAATCTGTTGACTATAAAGGCTGTTCGCTCACGCGCCAGGTCTCCTTAGTGTGATGGGTGTGATGGCTGGATTCATCTTGAATGTTCCGAAATAAACGGTGATCTTTACGAAGACCTGGACAAATGCCGTGTGAAGTTGCTCAAAGGGCCGTGCATCAAATGCACCGAGCTATCAACACCTGTGTGGCCGGCGAAGCAGTATGCAAAAATGCATCTTCCTGTCACAGATACCACAACGTCATCAACATCATCAGCAGCAGCAACACCAACGACCAATTCATCACGATCAATAGCAGCACAATCAGCGGCATCATCATCGTCTTTTTCCTCGCCAATGTCATCACTCTCGTCGTCATCATCGCCGTTAGAAGGGGGACATTCCGCCGAGGTATCTATTGCTGACTGTGCTACGTATGCCTAGGTGGCATCAGCATCTGTCACTGAGCCAACCGGAACAAAACGCCGCCAACACCAGAAGCTACCCAAATCTGTCCGCCAAAATGCGGACCCAGCTGGCACTGATGCGGCTCCTCAAGCGCAGGACTGTGTCATAGGTTCAAGAACTGATATTATACCCACATGTTCGGGAATCAACCTGGAGGCAATCCAATCTCGGTTCCTTCCTAGATCTGGCGATTTCTTTTAAGAGCTCTGACGTCGATAGGGTTGAACATCTCCCTCCACTTGAAAGCAGGGACCACATGGTGCTAGAAATTCACTGGCGCAGTGGTTCTTGTCCATCTAGACCACATTGGACGAAACATTTGGCGCACTCCATTCGAGGATGTCCGGAGAGCGGCGTTAGACGTCAACTGGTTTCCCACGGATTCAGATGCCCACCGCGATGTGAACGAAATTCGGGCGTTTATTCCTGACGGTATCTTGTACCTTATGAATACACCCAAGCGCCTGTGTGCATACTTGAAGCGCCGCACCAGAGCGAAGGTAGGTATCCCGGCGCCGATGGACAACGACGAAATGATTGCAGCAGATGATGGAAAGGCTGAGACATTAGCCAAGCATTATCTCTCAGTTTATTCTGTGGAAGAAGGTGCGCCAACCTCGGTGGTGGATGGCTCGCCGCTGTTCATTATGCATGATTTTGGGGAGCCGGAAGTGAATAACAAGCTCAAATTCATCCGTTGGTATTGAAGGAGTTGGCGGACCAGTTAACTACACCACTGACTCGGTTGTTCAATTTATCGTTGGCCACTGGCAGTCTACCTCGGGAGTGGAAAAAGCAGTGGTTGTTCCGCTGTACAAGGGTGGGACAAGATCCACCTCGACCAATTACCGCCCAGTTAGCCTCACTTCCGTAGCTGGAAAGGTCATGGAAAGGCTGGTGGCTGCTCGCATACGTGAACATCTGGAGCGCTGTCAACTGCTATGCGCAGAGCATCACGGTTTTCGGAGAAAAAGATCATGTCTGTCAAACCTAATGACTAATCGTGAAAGTTGGTCGAATACCAAGGCCGAGGGATATGTCACGGACGTCATGTTTGTGGACTTTAGCAAGGCGTTTGATAAAGTTTCTCACAATGGACTGTTGTTGAAACTCCGGGCCCATGCTTCACTGGATTGAGGATTTCTTGGTCGAGAGAACCTTTTCCGTGAGAGTTGCACAGTCCCAGTCCGCGTGGTATCCAGTTAGCAGTGGCATGCCGCAAGGCTCCGTGCTAAGACCCCTGTTGTTTTTAGTGTTTGTGAACCATCCTTGACTTTCCTGTAACGCATTGACAGAGACCGCCATTCCCATTTTCTCTGATGTAAGTGTTGGTACCTGCTTATACACTGACTGGGTTTCGGCTCATCGGGTTTTCATTCTATCTTTGCCTTTGCAGATCGTGTACGTGCAACCCCCACGGAAGAGCGCTGCATCCAGCACATTCGGCGGCCCTGCTCGTCTGTGTCCGTGTCGAACCATCGTCACTTTCGTTGTTGTTGTCGTCTTTTCCGTTACGTTGTGGGCGAGTTCGTTACCGTGTTACAATACTACAGGAGGATCTCCATGCTCTAGTCGGTTGGTCAACCACCTGGGGTCTACCCATAAACGTGGACAAATACGCGAGCATGAGGATCGGTAGCCCCAATGATACTTCCGACTAGTCTTGGGAGTGGTGTACTCCGTCACTTGGAGGAGGAAAAGATTCTCGGATTTGTTGTCACCAACAATCTGAAGACAAGAGCACCGTTGTAGCACCCAGCCCGTTCGTAACATCGGTTTTCGGTCGGTTTGTTTGGTAGCCATTTTACACGGGTCAACATTGAATTTATACGAAGGAAATTGACGACCGGAGTAATGTGCAGTGCTTAGCTGGCGTTTTATTTAAATGTATTGGTTTAATTCACCGAAATGCCTTGAAAACCTCGGTATTGATCGCTCTATTTTGTTCCCTCGAAAAGGCCTAAATAAGGATAATTATCGGAAAATCATAAATAAGAAGATAGAAGTGGGCATCGTAATACGTACTTTGGGTTTGTGAGAGGAATTACCGAAACATATCACGTATTTCAGACGATTGGCACAAACCGCTCAGAAACCGGCCAAAAATCGTCCCGAAACCGATCGGTTTTTGACTGGTCTTCGAGCGGTTTCTGAGTGGTTCCAGACCGGTTTCTTGGACGATTTCTGAATGGTTTCCGAGCGGTTTGTGCCAATTGTTTGAAATACGTAATATGCTTCGGTAATTTCTTTCACTAACCCATATTACGTATCACGATGCTTATTTTTATCTAATTTATGACTTTCCAATTAATTGTCCTTATTTGAGCCTTTTCGAGGGAATAAAATAGAACGATCTATACCGAGGTTTTCAGGGCATTTTGATGAGTTAAACCAATACATTTTAATAAAGCGTCAACCAAGCATTGCACGTTACTCCGGTCGTCAATTTCCTCCGTTTAAGTTCAACGTTGACCCGTGTAAAATGGCTACTAAACAAACCGATCGGTTTCGGAGCGGTTTTTCTACAAGGACACACACTGAGAGGGCGTGCGCCTCAGCGTGGAGGATGCGTGGTCCAGTTCGCCGTTCATTTAGACCTCTACCCCTGGACACCTTGCTAAATACCTCCCATATACGTCCTCGCTTGGAATATGGCGGTCCGGCTGTCTATTTCTGCACGGCGGCGGGGGTAGCCAAACTGGAACGAGTGCAACGTGCTGCCACACGTCTCGTGGCCGGACTACGTGGGTTCAGCTATGAGGAGCACCTGGATGTCACCGAGTTATTTCCCATGACCTATCAACGTCTTCAAGGCGACCTCATCTATGCCAGGCGAATAATCCGTGGTGGGCTGGGCCGGGAACTACAATCGGAATTCCCGCTCAGGATTAATGATCGTACCAGAGGACACACCCTGACGCTTCGTAAAGTGCATTCCATCGGCTTACCGGTCATCTGTCGATTATCGAGGAGAGTGCCCAATCTCTGAAACAATCTACCGACCGAAGTGGTGGAAAAGAAAACCAAGACACTGTTTAAGAGGAAATTGGATCATACCCTGAAGGATTATTGGCAGAGCACCGACATCTAGCCGAGTAAATAGAGTACAATGCTATGGGGCTCATATGGGATGACTTCTTACTGCTCTTTACCTGAAGACTTGCAGCGGAACAGCATGGATTCACAGAAGGAAAGATGGGGTAGCGGTTGCATCAAATCTGAAGACCAAAGTCAACACGGACAAGGCATGTTCCTCTGGCTGGAGTATGTTTGGAGTGATACATCGGTCTTTCGGATAACTGTCTATGCCGTCCTTCAAAGTGGTGTATGCTTCCCATGTACGTACGCGACTGGAATACGGTGATTCTGCCACATTCCCGTGTACGGTCACGGAAGTTGCAAAGCTAGAACGAGTACAGTGGGCTGCCACTCGCCTCGTCGTTGGGTTACGTGGAATCAGTTATGAAGGTTGTCTTCAAGCCACCGGACTGTACCCAGAAGCATGTCGAAGAATTTACGGTGATATCATTTACACCAGATGCATTCTCCGTGGAGATTTGGGGCCAGAGTTGATGACATACTTTCTCTTGCAGGCGCATAACCGTACTCGAGATCATTCGCGGACGCTTATAAAACAGCAATCAATGGGCCTGCCGCTAATATACCGCCTCTCAAGAAGGATGATGAGTCTATAGAATGTATTGCCAGCGGAAGTGGTAGAAGAGAAAGTGACCACATTCAAGCGACGCCTAGACGTCTTTCTTAAGAGGTGGTGTCAAGACAGATACACCTAAGTTCATGCCCCAGCGTTGAGGTGACGAGGCTCATACGGGAGACCGCCATACTGCCTCCAGTTTTGAAGGTTGAAGATTGAAAATCCTGCCTCAGCAATCTCGTGATCTTCTCTAACAAAGCAACTGGGAGACTAGGCCGAGGGGAGAAAGTTGAAGTTTGTTATCTCACCTTCTACTAAACCTTCGATAGTGTGAACCGCAGACTTTTGCTGCATAAGCTAAATGGGATGAATGTGGCTATAAGGCTAATGAGCTGGTTACAAGCGTACCTGTGCGATTGAAGGTCCTACGTGAAAGTTGAGAACGCTAAGTCTACAATGGCGACGGTAACCAGTGAAGTACCGCAAGGATCACTGTTGGGACCAGTGCTTTTTCTGACCTACCGAGTGTCCTTCAATCACCATGTCTTATGTTCGCGAACGACGTGAAAATTGTCAGATCTCCTGAATCCACCCAGATTCAGGAGTACCTAACTAGACAGTAGCCTGGGACCTACCATTGAACCCAGGGAAATGTACGTGACTGTTGGAAAACGGGTCCCGGAGGGACCTGATACCTGAACCCGGACAACCCGGAATCAATGGATCAAAAGACAGATCCGGGACTGCACAGGTGGCGTAAATTGCAGAACGCCGCTTGGGCCTTTGCCGTTCAGTTGTCCATATCGTCTCCGATCCTTCCATCGACAGTTATATAGCTTCTCAAGTAGACAAACTTTTAAACAACTTCTACCCGATCATTACCGAGGGTAAGTGCGGGGATAGACTCCTGCCAGTCTTGTAGAGGCACTACAAGGGTGAAAAGCACATTCCCTACCGTAATACAAACGTCGCGAGGTTGTCTCGAACGCACTAAGCCACAGGAGCATCGTCGCAAACCAATGTGATGTCATCTGCATAGTGTAAATCTAAAAGTCTGTTACCATTGGAGGATAAAAGTGGCGGTTCTGTTTCAGCAGCGGGTAATCCGCAGAGAAAGAGAGAAGTTGCCTCGCTGGCCACCGAAAGGTATCTCGACCTTATCGTGGAGACTAAGGAAATCATGCCCAAGTAGTACATCGGCTCACAGATTTGGTAATACCAAGAGTTTAGTGTTTGTACATCATATGTTTATATTGGATAGACACATAACAGTAACCCGTGGTAGAGTAGAACAGCGAGGTCGACGCCATAGTAATCTTTGAGTCCGCAGGCTTAAGTTCCCAGTTGTGATTGTGTACAACCATAGGGGCAATGAAGCTGCCAGAACTACCAGTATCGATCAGTGTTTGGAGACGTGTCCCATAAACAAGAATGTTGGTGATTGTGCGTGATAAACAGTTTGGGACTGCGGCAACAAACACACTAGATAGCAAGGGGTCGAGGGCAGAATTCATGTGATGTTTTGTAGGTTTAGATTTACAATCACGTTTGAAATGGTTCAGTTTGCCACACGTTTTACAAGTTGCCTCCCGGGCTGGACAGTTAGAACGAGGGTGTCTGTTGTATCCACAAAATTAGCATGTTTGGCCAACGGCTGCCAAAACAGATGTGCTGGAAAGAGTAGGGGATGTGACAGGTATGCTTGATTATTTGTGTATGATTTTGACTGTTCATGAGCCAATTCGAGAGATCTGGCGAGTTCGTACGCCTCGTCAAGGCCTAATTTGTGTTGTGTTAGAAGCTTTCCTCAGGCTATCGAGGACTGCAGACCGGAGATTAGGACGTCCCGTATAGATTCGTCTGTATGTTGCAATGAGGTAACTGCTTTGAAATCACAATCCTTTGCTGAGAATTTAAGTTTCTGTAAGAACTGATCAACGTCCTGCCCGTTTTCCCGCTTACAGGTTGCCAAAAGATACCGAGCGTACGCCACTTTTTTTTAGGTCGGAGATAGATTTTCTTGGGTATCTCAATGACGGACTCGTACTCAGTACATTCCGAGATGTAATTCTAAACAGATAAATCCACAAAGTGTATGAGTGTTCAATTCATCAGGATTGGCGGCTTCTATGTCTCAGAGTAGGTGCATCTGACGCGTTCGGATCGACGTCAAAGCACTTGGGTCGGATAATAGAAGGATCCATTTTATCAGTCAAGTAAATTTTTGTGAATATGACAGCGGCAGATTTGGAGTTTCGAATAGCAGAGTCAAAGAGTAGTAATGAGCGCTTTACTTGACTAATAACAGGTGCATAATGGCTGAAAGGTAAATAGAGAAACTTAATGATGGGTTACACAAATACAGCAGGTGATAATATCATGACAAACAGGTAGTAGCTAAACGCCTTCGTTCGTTTGACTTCTGTATGCCCTTCTGAGGATGTCGTCCGTTGAAAAATTTGACTGTAAAAGAGAGAGAGTCGGTAACCTTGACGCACGCCACTTTCGACTGGAAAGTAAGGTGACGATGAGCCATACGCTTGTACTCGGCCTGAAGTCTGATGGTATGGAGCTTGGATGATTTTCACATACTTATCAGGCACTCCCTGTCTGTTGAGATAATCCCAGAGGGCCGTCCTGTCAACGGAATCAAAAGCTGCTCGGATGTCCAAGAATATGATTACCGTCGGTCTACGATATGTGTGGCGGAGCTAAAGTATCTGACGGATGATGAAAATTTGGTCGATACACTCGCGGTTGGGACGAAAACCGGATTGTTCTTCACGGACTTGTTGTTCGCGTACTGGGGACAATCCTTGTAGGATTACCGATGCTAGGAACTTTGATGCGACTGAGATTAAGCTTATCCCTCGACGATTAGAGCAGGTGTTTCTAGCCCGTTTCTTTTATATAGGGATGATGGATGCACAGTTCTAACTTTCTGGGACACAATCGTGGAGCCAAATCTCGGAGGAGAGGCTGATGAGCGCTTTGGAGAGGTGTACGCCACCATCTTTGAAGAGGGCCGGGGGGGAGTTCTTAAGGACCGGTAGCTTTATTGCGTTTCAGGAGGTGAAGCGCACTATCGGATTCTGTGGGCAGGGTAGTGCAGATAGTCCATGGAGCATGAACTGGTTCAAACGGACTACTGAATGGGGAGGCTGGCGCTGAAGGCCAGTTAAACTGCTCTTCTGAGTGTTCTGCCCATCGGTCCACGCGCTGTGAAAGCTGGTGGATTGATTGGCCGTTTGCCTCGCAGATCACTTCGCTCATTCCAGGTTTCTTGGTCCCAGTAGATCGGATGAGTTGGGAAAGTTTCCGAGTATTGCTGGTGGCAGCAGCTTGTTCCATTTCGGCCGCGCGTTCGGGTCTGCGCGAGTTTCTAACCAAATTTCGCCGTAGTTGGGCGCTGGCATTGTGGTTTTCGCTTCCGGCAGGGATATTCTGGCGGCTGTCTAGCAATTCCAGAGAACCCGGTGAGATCCTGTGCGTAACTGTATGCCGTGTGACTAAGCCACAGGTTGAGGTACTCGCTAGTTTCATGGCGCATTGGATGTGTTGCCAGCGGTCTGACAAGTCATTGTGTGTGTGGCTGCTTAGCTGGGCAGCAAGCTCATTCTGATATCTCTCCCAAACCGACGTCCGGCAAAGTTAGTCTACGTTTACCCATTGACGGTGGACTTTTGACTAAGTGGAAAATCGTACTATGAACTCAGCACAAACTAGGGGGTGATATGAATCTAGATATGTGCTCCAGTACGACCTTCAGGACTTGATAGAGCCACGCCAGTGGTAGCTTACGGCTGTGGTCTATTTGTGTCCAAGACTGATTAGCAGATGGCGGTCGCCATGTGACTGTGCGACGAAAGCTGCACCGGAAGTTCGTACTCGACAAAATAGGCGATGGTCTGCGCACAGATGGGGCAGTCGATTGCCGTTATCCGTGCGTTGATGGTTGGCGCCGCTTTGGCCTCCAAGCGTTCGCTCGTCTGGACCTAGTTGGGCAATCTGGGCTTTCAGATCTCCAGCCAGTACCACCGTATCTCTGTGAGATACCTTTCCAAGAAGTTCGTGAAGCTGCTCGTCGAATATATCTTTGACTGTATCCGGACTACGGTCGGTAGGGGCGTAGGCAGCGACAACAAACAACGATTGCCGCCGCGGCCTTTGTTGGCTTTGAACCAACCCTCTAAGCGAATCGCACATAATCTGCTGTTGACTGGGATCCGGTCGCGTAGCGCAGACTCAGCTTTGGTACTCAAAGCGATTCCTACTCCTGCATGACCAGATGCAGAAGCCTCGGCATCTCTGAATAAGCGCAGAGTCAAAGCATGTCCTGAGGGAGAATTCAGACGGACTGCAATGTCGGGGTCCTGGATTCGGGTCTCGGATAAGCAGCAGACGTCAATAGCCAGTATCTCGAGTGTGCGCGCTAATGCTGCTTGTTGGCTTATTTGCATCAGAGTGCGTACATTGAAGACTGCAAGCTTCAGTGACACATATAGTCTTAGTAACAGTTTTGATGAACCTCATACAACTAAAGGAGCAATCTCATTTGCATGCCCAGCATATTTATCGATGGCAACCTGATAAGTACATGGAATAGTATTAGTATTGTTGTTGTGTAAAAGAGCGGGTAAAAGTGGGTGGTGTGGTAATAGGTAGTTGGTTTTGTCCGACCGCCAGCACTTCGGTCACAACTTGTGTAGCTTGAATGAGTGATTAAAGTCGAGAGTGAGAACGAGTGATCGTATATGTGGAGATTTTATGCAAGGATGTGGGCTGGATACCACCCGGTTGCCCAGACCGAAGTAAAGGGTTGACCTAAGAAGCTCCACTCCGAGCCTTTGATCTAAACGCCTAACCTACAAAGCAGTAGGACTATATGAGGGTGTCGTCGCCCTCTGGAGGCCAGTGACTGATTGCTAAGTTCATACGCCCTTCGGATGAGACCAAACATCCCGGATGCCCCGTACATTCCTCCGCCACAGATGCCGGTGAGCATACTGTTGCACGCCTCATACGCCGCCCAAAGTTGGTTTGGCCATTTCCCCTAGAATGATTATTAGTCATTCAACCCGATGGAGAGCGCCAGGCATTCGCTTTCGTCCTCCCACTTTAGTGGGAATACCGCCTCGAGAAGGCAGTGAGTAGAGCTTCCTTAGCAGAGGCTGGGAAAATTGCATGGCCACTTGGGAGCATGTTAGGAGATGTTCAGGACGAGAAGCCATCTTGAGCCTAAAGCACCCACTCTCGACCATACTGAGGCATTTGGAGGCACAGGTACTCTAAACCAAATCCACCATATCGCAGTAAGTTACCGATGGCGCAGTTCTGTTCAGAACTGTAGTTTCTACTGGTCCACGTACGTAGAGTCGGACCTTGTATTAGTTGAAATGTTATTATGGCGCCATCCCCATGGTCATCAAGGAAAAACCGCAAACCCGGTTAGCCGTGCAACGCATGTGTGATCCAGAAATACGTACCCGTTATAAGAAGTTAGCACATGAGCTAGCATCTTCGAAGAACAGTAATGTAGATGAGCATTGAGCCTATATCCAGCAGGCGATGCACGTTGCAGCACGTTTAGCCTTTGGTCCTGAATCCAGTGTCCATTAAAGACACTGGATCTCGCAAGAGTCGTTCAGTATAATGGAGCAAACGTGCCAGCTCTCGTACTGTAAGGAGATGAATAAGATACGAAGAGGTCTACAAAAGCAAGTCACGAAATGTCTTAAGAATGATCGTGAAAATTGGTGGTTCAAGGTAGCCGACGAAATGGAAATAGCAGCTACCTCAGGTAACAGTCAAGGACTGCTCAGACTTGTTCGTGACACCGGTGGACGGCGCGCTCATTTCAGCGAAACGATATGAGATGGAAAAGGGGAGCCCATCCACGGCAAAGAGCAAAGGCTGGACCGCTGGGTGGATATCTTCGAGGAACAGTTTAGCTGGCCGCGCTCTAATATAGTTACTCCTGTGTCAACAACAGCAACTCCTTGGGGAGTATCACTTGAGCCCTCATCGAAAGTGGGAGTAGACTCATGCGTTCGCTTAAAAANNNNNNNNNNNNNNNNNNNNNNTAGCCGTGCAACGTTTGTGTGATCCAGAAGTACACACCCGGTATGAGCAGAAGTTAGCACATGAGCTAGGATCTACGACGAACAGTAATGCAGATGAGCATTGGGCTCATATCAAACAGGCGATGCACGTTGCAGCAGGTTTTGCCTGTGGTCCTCGATCCGTTGTCCATCAAAGACACTGGATCTCGCAAGAGTCGATGAGTATAATGGAGCAAAAGTGTCAGCTTTCGAACCGTAAGGAGATGAATAAGATGCGGAGAAAGCTGAGAAGGCAAGTTACGAAAAGCCTCAAGAAGGATCGCGAAAGTTGGTGGGTCAAGGTAGCCGACGAAATGGAAATAGCAGCTACCTCAGGTAACAGTCAAGGACTGCTCAGACTTGTTCGTGACACCGGTGGACGGCGCGCTCATTTCAGCGAAACGATATGAGATGGAAAAGGGGAGCCCATCCACGGCAAAGAGCAAAGGCTGGACCGCTGGTTGGATTACTTCGAGGAACAGTTTAGCTGGCCGCACTCTAATGTAGTTACTCCTGTGTCAACAACAGCAACTCCTTGGGGAGTATCACTTGAGCCCCCATCGAAAGTGGGAGTAGACTCATGCGTTCGCTTAAAAAAGCGTGAAAGCGGCCGTTCCTGACACACTTTCTCCAGTTCTTTTCAATACGGGTGGAAGTGCTGTGATAAAATCACTTACGGCCTTGCTCCGTGACATTTGGAAAGAGGAATATAGTCCGTTATTTTGGGGCGAGTCATTGATTGTTCCCATCTTCAAAAAAGGAATACGCAAATGACTGTAGTAACCATCGTGGGATTAGCTTAATTCCGATAGTCACCAAAGTATCAGCTTACACCGGCTCGCGAAAAGAACACCCGCGAACAGCAGGCTAGATTCCGCCCAAGTTGAGGATGCATCGACCAGATTTTTACTCTTCGCCGACTACTTGAAACGCGTCACACACACCGTCGACCGACACTAATGGTTTTCTTAGACTTGAAAGGCGCCTTCGATTCAGTTGATCGAGCAGCGCTTTTCAGTACTCTTCATCGAAAAGGTATGCCCCAGAAGTTCGTGGACCTAATGAGATCATTGTATTATCATGCTTCTGGCCGCGTTAGAGTTTACGGTGAATTATCCGGTCGGTTCGAAACGACCAGTGGTGTTCGACAAGGATGTCCTATGTCTCCATTCCTGTTCAACTTCGTCATGGACGAAATAATGGAGAGTGCGTTGCAAAATCTTCTGGATGTAGGCGTTGAACTAGGAAATAGTGGAAAGCTATGTGTCCTAGATTACGCGGACGGCGTTGTCTGCTTGTTCGAATCCGCGGAACATGCTCAGCGTGCACTAGATAATCTCGCAAGGGCTGTAGCTCTATTCGGCATGCGCTTTGCACCTTCAAAGTTCAAGGTGATGTTACAAGACTGGACGTCAACGATTTTGAACTTGATGCTGGATGGTAAAGAACTAACAATTGTTGACCGCTTTAGTTACCTCGGCAGCAGCATGACGATGGATGGACGCATGGAAGTAGAGATGAGTAGGCGGATACCCAAGGCTCAAGCGGCGTACGTTGAGCTGAAGCATTTGTGGCCGCGACCTGATATTTCACTGAAGTTGAAAGGTAGTGTATACCTTGCCGCGGTGCGTTCAGTTTTGCTGTACAGTTGCAAGACTTGAGGTCTACGTGCGGAGGATATTCATCGTCTTGAAGTTCTCGACCGTCTATGTTTGCGTAGTGTCTCGAAGATTGGATGGAATGACCGCGTGATCAATGCTGAGGTCAGAAATCGAGTATTGAGTACCAATTCAGAGAATGTTCTATCACAACGGATCCAGATTAGCAGGCTTCGTTGGTTGGGGCACGCGTTACGTATGGCAGGCACACATCTACCATACCATGCCCTCTTTTTTTCCTCAGTTGGAGGCTGATACCCCTGCTTTTAGACGACACCCAGCTATACAGTTCCCTGACGGAGCTGTCTACGCGGTAATCGATGCATCCAGACCTTCAGGACCCAAATGAATGCGGGCGATAAATCAAGAAAACCTTGTATGCTGGTTCTGATGCCACCCAGGACTCTTGTTCAAGTAGCCCCCACCAACGATGGATATCTTCGACATCAGTTGCTTTGTTGGATGCTCGTAGATCCGTCCCTCCTTATGCCACATTCGATGAAGTGCGTGAATTCCTGAGGCGCCAAAAGACTAGGAGCTTGAGAAATGACAGTGGGCGGTGGTGGATTGCGAAATGTAGGGAAATGGAGAAGGCTGGGTCCATTGGCAATGCTCGCAACCTTTTCCGTTTGATTAGAGGTACCGGTCCACAGAGGGCCGGTGTAAGTGAATTATTTAAGGAATCTGACGGCTCACCGATTCACTCTCAAAGACGTCGTCTGGACCGTTTGGCGGAGCACTTTAAGGAACAATTAGTTGACCCACTTCTGCAGTGGACATTCCAAATATACATGCCAGCGAAACTATGCAGGTGGATATCAGTCCTCCATTAGAAATGGAGATTATGCGGGAGATAGTTTACTTGAAGAGGTATAAAGCCGCTGGACCGGATGGGTTGTCTCCATCATTTTTCAGAGATGGAAATGAAGTTTTGGTTTCGGAGTTAACAAAACTCCTCCGGGTTATTTGAGATAGTGAGCAGATTCCCACGAAATGGTGTGAATCGATGATTGTGCCGATTTACAAGAAAGCTGACAGGTCCTCTTGTGAAAACCATGGAGGAATTGGCTTGCATAATTTGTTCCAATACACTTCACGGGAGAAGTTTCAATCTGAATAAATTCACGATGCGCAGGCAGTGTGAAGATTTTGAAGCTCTGCAGGAGCAGTTGGACCTCGAAACAGTTCGCATGGAGGAGCGCATGTTGGATGACAAACCATGGTACATGAAAGGTGAAATTGTGGCCCAAGATAGAGCGGAAAATACGGTGCTGGAAGAACACTTAGATGTGCAAAGACATGGGAAATTTAAACCTCCGCCGGCAAATGAGAGTGTGATCCTGGAGTTTATAAAAAAGTCCATCAAAGAACAGTCGTTCAGTAGCCCTTCGCTTAAGCGCAAAGAGCAACTCCATCAAAAACCACAATCGGCGATAATTCAAGATATTACGCAAAAGTCACTTGTTGAAGATTACGAAAACTTGTTTGCACGGAGTAATGTTTTAGAGAAAGAACAGGAGGATCCAACGAAAAACGCCATTCAAAGGGAAATTTCTGATCTTTTCGAAAAGTTGGATGCCTTGTCACACTTACATTTTGTCCCGTACAAGCATCTGCCAGAGGTGAATGTGGTTCGCGATCGTCCAGCATTGGCTATGGAAGAAGCAGGGCCAACAGGCATAGCAACAGTTGATATGCTGGCACCAGAGGAAGTGTGTCCTCCACGTGGTGAAGTGATCAAAGGCTCAACTGAACTGACTATCTCAGATAGACGAAGGCATCGACGAAAGTTGATGCGTATTCGTTCACAACGCGTGAAGAACACCACAGCTACCGATCTGACTAAAGACAAGAAAGCCGCAATGGCTAGGGTAATACGTATGGCCCATAAACCAGGATCCAATGTCAAGGTTGTGACTTGAGACTTCTGTACATATCCGAATAAAAAATGCGCTACATTTGCTATCTTGTGTCTTTCATGAGAAACCCTTGGAGCATGGTTTGTCAAACCAATACCATTATATTCTTA
>STRG.63688.2
AAGAGCTCTTCGGAACCACCTCACAGACTCTTTGACATAGAAGTCTGTGTCATAGAGAGTTCACGCTATTAACCCGTGGTTTCCCGGTTTTTGAATCACCCCAGAGATTCCAGCACCATCCATTCCAGCTGTGTCTTGGCGGAGTAAGGTTCACTCCGGTCTTCAGTTCGTTGCTAAAAGACCCCATGAGCATCTGGCATGTCAGAACCCACCAAGACTTCTACCCGGACATCTCTAGCACACTCTATAGAAACATCAGTAACATGCGCCTAGTGGTCCTTGACTGGTAGCAAGTTCATGTACGGGAATCTGAAAAGAGGGCCGGTTAATACAAAGGAACTTTCTGCTAAAAAGTTGACTGAATCATCCGACGATACCAATCTAAAACTCTCGACCCAGTACTCTATCTTGGAGCATCCACTTGCAGTCCTGAGAGTCACAGAGGACAGCCAACGAGACAGGCCAACCTGTTCCATCAAACCTTTTTCAGTCAGACTGAAATCTGAGAAAATACCCAGGAGTGTATGTGTCAGAACAGTCTATATTACTTTAATGATTTTCTTTAGAAAAACACCGAGTGCTACTTCGTGATAATCAGTGAGGTTGGCTGCACACTGATGCGTTCATGCAGGCACTATACTCAACTTATCGAAGGGCAACAGTTCATGGTGCCTGACCCGACACCCAGATTTCCCGTATACTGTGATCACAATGAAATCCGCTCCATAGGGTCCTACCCACAGACAAAGGCAGCTTTCGCTAGATATAGCAAGAATCGAACACCTGTCGTTAATCTCCAAAGTCCGTGATGATAGCCCCTCGACCAAAAGCCGGTTTATTACTGATATGAAAGGTTTGTAGAAGGAATCATATTGGATACCAACCAGTTCCTGCTGACAGAATCGACTGATGATGTCCTGATGATTTCGAAAATTGGTGTTGATAGTTTTTCAGATCGATGGTTCTCATCCACTTCTGGAAGCAAAGCTCAGCATCTTAGTCTCAAATGTCTCATCACTAGCCAAATTTAAATCATCAGTACGCACTAAGGATCATCTAGACTGACTTTTGAACTTCTGCGAGTATAACTCCAGACACAAGGATCAACAGCTCAGAAAATCTCAACCGATGTGTTCAAATATAACTTGACGAAGTTTTACTAATTTGGTTTGCTCTAAGGCGTTAAACGCATCAATGCATGTGTGGTAAACGCCATAGTCAGAATTCCCATTCATTCGAAAGCTACAGTATTTCTATTTTAGCTTAGTTTGGCAAATGAACGGATTGGAAACCGGTCTATTCTCAATCTGTTTGGTGGTCTTAGTATCTTCCTTCCTAATACCAGTCACACGGTTATCATGAGAAGTCTAACCTATTTGACCTCAGATGGACACTTGAGAAGCTCATATTCAAATAGTCTTGTAACCTCTCGTCCATCTGTCCAGGTCACTCTAGTAAAAATAAATTTCTGCCCTCAAACCATCTTGAATCTTTAGTACAAAAAGGCGGTTTATAAACGACGAACGATAGCCATAACCAAATCTTTCGTCAAAGCACTTATCGGTTCTCCCGTTATTCTCAGCCAGCTCTTCTGAATGGTTGGTCTGGGAACAAGCCCAATAGGTTTATTCAGTTCAGAGGACAGTAGTCATTTGATTGGCTCTTCGGTCAGCTTCGTTCGCTCAAATACTGTGCTCGATTCACCATAAAGGAAGACGCGTTAGCTGCTCATCAAACCATCAAAGTGCCCGTTAAACGAACCAAGCGGTCTGTTAACAGCGTGCTTGGTCATCCTCATACTAAGTCTGCCCCCAAACAGATCCTCCCAAAAATCTGAAAAGGTTTCCCATCCACTCCTAGAGTAGGTTTGCAGTGTTCTTGAGGTGCGAGCGGTGTAAACAGACCAATGACGCTGCCCATTTTTAGATCCAAGTCCTACGGAAAAGATCGAAAACGTTTACCTAAGGTTCACTTCAAAGGTTCCTAATAATTCGTTGGTTGGAACAATGCAAACTGACTGTCTGTATCAGATTCGATAAAGATGTAGTCGAAACTAAACTCAAGCTGATCTGGGTGGTACCTTATGTGTTCTAACAGGTGAGGGACGAGGCTAAGCGAAACAAATTCCGAGTTTTCGCATACGGATCTTACTCGTCTAAATACAGTGGCAAGGATTTTAGAGTTTCGGTCACCTGGAAATTTGTCAAATCTGCCAAATCGCGAATTCATCCGTGTCAGTGCAAGCCAGTTCAGAAACGTTCACTTCTGAGCGAGTATTCCGGGTTCACCCCAATCCAATTCTGAAGGCCCATCCAGGGCTTTTAAAACAACTGCGTGAAGTTAGCTGGTAAAAGCAGCTTGAAAGCCACTACTGTTTTCGCGATACGTCAGATTTCCGTTGCGTATTTGTTGAATGCCTCGAGCCAAAGCATAGAAAACGTGACATCTGTTCTTTTGCAGCAAATGGTAGCGATAAACACATTGCTTACGAGTGATACTAGAAAGCATTCATTTGTAAAATGTGTGAAACGAAATCAATTACGAGGAGTTTCTGCTAATCTATGTGGAAGCTAAGACTGACGTGAACCCAATTTTGATTGGGCACACCACGGTTTAAGATTTCTCATGAACTCATTGGGAGGAGGGATTTTTCCGAGGTTAGGTCAAGTCTGTCTCAATAGACAGCCAGTTCTACATTCCTGAGTACATAATTCTCACGATGAGAACATAAAAAGCGGTTTTTCTATTGTCAGTCGTGCGAATAAAACTTGTTTTGAAAAACAAATACAAAGCTTCTTCCACCATGGGAAATGTTTTCACTGCAATTTATTGACTGGTAAGTAATATTTGTTTTCTAAAATAATTCACGACCACTGTCTACAAATTGAAATTCTAAATTGATTAACCAAGGGAAGGCCTCAGAAACCCTGGTAATTGCCTGAATTTGCATGGTAGTGAGGTCGACAGCAAATAAATCTGATCGAAGCGTGAGCCATTTCATCTAATGATGCATCTTTTACCCCCTCCAATCAAGTTTGTGCGTGTCACTTCATCTCCTCGCCATTACCACTCAATTTTTTGCAAACTTTTGGCAATAGCTACCATTGATTTTATTGATCGAGACGCGGAATGACCTTAATGAAAGCTTGACATGTGTTCGTGGTGCTCTTTGGGGTTTGAAAAGTGATCAGCCACTGACACTGGTCAAGCTATTTGAAGCATTTTGTTGGGCAGTAGTTCATTGACCGAACAGTGTCGAATTATGAGCCTATTTTTTGGGTGACTTCAGGCCTATTGTCAAAAGAGTTTTCACTCAAAATTTTGATACCTCTAATATCTTGGGCTCAGTGCAATCCTATAATTCGGTAGACAATGGCATCAATAATTGTCATAGTTGTTACATGACTTCCACAATTCCGTTTGAGCAGGACTGTGCTGTCAGCTGCACCCTCGAGCTACAATTAAAAACTCAGCCAATAAGCCATCAGAAGCTCATCGGAGGAAATTATTGAGTATGAGAACACGTGACCGATAAACTTTTTGGAAGCTTTTACGTTGACGTTTTGGCACTCGTCCCTACACTTGATCAGTCCAACACTTTACCGTCAAGTACTGGCAGTAGAACTGAGTTATACCAAAAACAATCGGTCAAGGCTGGACTTTTGGAATCCAAATATCTGCCGCAAGATCTGTGAAAGACGTTGATTCGCAATTCCTGAAGTCAAATCGGTGAAGCTTCTGAGAGGGACATGGATCAGAGGACGAACTGGGGCTCCTCAACTGAGATCTTCGGGTTTGTGGTTGAAATATTCAATGAAAAGACTTTGTGTGAATTGAGTCTACCCGGACTTAATGCTTTTAGAAGTGAC
>STRG.2853.1
AGTAACCTGGTCTGAAGGTCACAGGCCGTTTGTATTTATATGTTCGGGCTGTGTCGTCGCTCGGGTGGCGCGTCGATTCTCCGTTACGCTCTCGCTTTGCCGTTCACTGGGATGGCAACATCCGGTGGTACCGACGGGACAATATACGGATTTTCAGCCACAACTATTGACGGCGAGCATGTTAAATTAGACAAATATCGAGGTCGTGTTTGTTTAATCGTCAATGTGGCTTGTAAATGAGGTTTGACTGATAAGAACTATCGCCAGCTACAGGAGTTGCACACACGCCTGTCTGGCCAGGGCCTCAGTATTTTGGCATTTCCCTGCAATCAGTTTGGTGGTCAAGAACCATGGCCCGAAGCTGAAATTAAGCAATACGTCACCGAAAAGTATAACGTTCAGTTCGATATGTTCAGCAAAATTAATGTAAATGGCTCTGATACCCATCCTCTGTTCTCGTTTCTGAAGAGTGAGCTGAAAGGGACTCTGATTAACGCAATCAAATGGAATTTTGCAAAGTTCCTAGTGGATCGTGAAGGCGTACCCCGTAAGCGTTACTCTCCCCAAACGGAACCTTTAGATATTGAAAAGGACATCATTGACCTACTCAAACAATAGTTATCTTCGGACCAGTGAAAGGCTACTGCCGGGTGTGAGTGAATGGGTCTTTCCAACTGATGACGGCGACACCCGCAAGCTACTTTTAGTTGGCTGTTGCCTGATGTCCTCGGGATTGTGTGCACCTGAGGTGGTCTTCCTATTCACTTCACTTAACGTGGCCGTTTCACCCATACCTTCGTCCAATAAACAAAAACACCACGAATACATCTTTTTACATCTTTTCATTATGTACTCGTTTCTCAATATGGGGGTAACCGGTGATTTTCAGAATTGTTGATTATGTGGGTAATTAGATTAACCCGTAGTTGATAATTCCTTTAACAACTAAGGCTATCAATTACTGTTTATGAATTTTTTTGTGGCGTGCCACAATGTGTCGCAGAAGGACGGATTTTTTATACTTTCATTGGTAAAATTCAC
>STRG.77245.1
GTGCTGGTCGCGGGTAGCGCGGTGGCCGTCATATTACTCACCAGATGCGTGGCGTAAATTCAACACAGGATTCCGGCACCTCGAAGGACATCCAAGTTTTGAGTCAAACTAGTATGGGCATTTTGTATGCTATCACCTTCTAGATAGGGGAACAAACGCCTGGCACAACTGAAGAGCTCCATCTCAAACTTTTCCTCCAGCTGCTTTCTAACTCGTACTGTCCTTTTGAATGTCCCACAACTGACGATGCGATCTTTTTGACTTGTTGGAACGGCATCCGCCAGATTCCCAGCACAGTTAAAAGAACTTCACGGGAAAATGAATCGTCTCCTGCACTGCGTCGTAGATTCTCCAAGTCAACATTCGGAGAGTTGAAGTCACCCAAAATTGGACAGTGACCATCGCCAGCTCAGAGTCGTGTCAACCAACGATGCTGAAAGATCTGCTTCTGGGGACCGACGGGTGATTCCGGCCTGTTCATATCCACTGAGTGTTAGCTTTACCGGGCTCCAAATAAAATCTCCAGTGACCTTCGGGTCTATCTAGCGATCCAACCGTGGCGAACGGACCTCGGTTGGGATGAAAATCACCACGCATCCCCCTATATGCGTTTGAACCTTGTCAGCTCGGTGGAGCCTGTTTTCAAGGAAAGGCGACTCCGAATCCAGTGTGAAAATTCGATAATGATAGGTATAAATGGCCGATTTGTTGAAGCTCCCCATTCTTGTAGATCGCATGCATAGACTGCGCCACCGCAATTAGGAACAAAACATAAAAATATACGACACTGGTTACCCAAGAACCAGCAACACTGTGGGCGATGTGCCCTAGGTCCCACCGCGCACCACTGCCTAGCCCGGATTCGAAACTTGTTTAAAACTGCAGCGCAAACTATTATCAGAATGATCTATTCAAACAGTTGCTGTCTTTGTTATTCCACCTCTGATACTCTCGACTTTCATACTTAGAATTTTTGAATATTTCATTTCATTGAGTAACGTGTTACATCATGATCATGCGCTAGCGCGTGCATCTCGACCATGGCCGAGAAATATACCAATATTATTATATGTGGTGGGACCTGGTGTGGAAAAGAGGCACCGTGAGTAAAAGGATAATAAAGAGTGTCGGGCTAATTCCCATTCTATTGCTATAGAGTTGGAGAGGGAAAAAAGGTGAGAAGTTGAAGGAGCGAGTTATACGTTGATCGGTAGATAGTGGATGAATCGTACAAAAACCGGCATGACGAAAAAGGAGTACTATAGAGAGTTTCGCGCAGATAGGTCTCAATATTGTCCCACTAGTAGATGGACTAAGGCTAATCTCGGTCTATGACGCGTGAAACTAGGAAAGGAAACGGTGATCTATGGATAAATGAGAGCCGTAAGATTCAGTAACGAGGTTGGGATTTGATCAGGGGAGGCCTTGTATAGCTTGTTCGAATAATGAGGA
>STRG.8825.2
CTTTAGTAATAAAAGACAAAAGTTTAGAACCACTGCAGTTTTTGTGCACTCGAATGAAACAAATTACCAAACCGGACAGCCTTGGTAGTTTTAAGTCATTGTGTCACTTCATTTCGAAACTGAGGCAATGAATTTTTTACTGACTTGTAGCCACATTTCTTGCATTCGGATTTTGTATGAATATATTGAGGAGGGCTCTAGTGACTTTCGTCAGGCACACTACACTTTCTAAGCTCAACTTACGCACCCGTGATTTGTACCTGAGGCCAACTGAAGCCGCAGTCACTTCATACAGTAAATTGCAATCAGACCAAAAACTGTTCATGTGTTCCTATTACTCACAAACAAAGGCATCATTGATGCTAAGTTGGTTCCATAACAGACTTTGCCTTCTTTGTAAAAAGATAACTGTCAGCAGTTTAGCATGTCTTTTTACGCACACATGTACATTCGTTCTACATCATTCTACTCACGTCAAATAATCACGTTTACGAGTTTCCAGTTCATAGAAATACAATAAACCGTTATATTCCACTGGCATTTCCAGTAAATTCCGATTCCACTCAAGATAATGCAGATACCGTACTATCATGTGAGTTTTGAGTTGCAGCAAGGTGTACGAGTTTTATTTCACATAGATTATCCTAAACAGTAGGACCACTTTCATTTTGTCTTCATATGTTCCCACCGTTGTATTAACGTTTCTGCTCCGTACAACAAGATTTTCAACAGCTCTCTGATTTCGAATCGGTTGTTTTGGATTCTCGGATCACTTCCAAATGTGGCGCCGAAACACTATTTGAAATTGATCAACGGTGCTACAACCCTTCCCAAAGGTGCTTTTTTGACCGGCATCAATGTGGCATTTTTTCGCACGTTTCCAATACTGGACCATTTGGATTGCATTTGGAACCCTAAATCTGATACGGTTCGCATATTTGCCGCCATTGTTTATGAATGTAAAATCGGTGGAGTTTCGGAGCCGTTTTTATTGATTACGTTCGTGGCATTTTTGGCTTCACGGGAAGCAACGCAAATCGTGGTCGACGAACGCCCCCATTGGACAGTCATGAGAACAATATGCGGACAGCTACCGCCCGAAAGGGCAATAAACACTCGCACACGTCTTCTGGATATGATCAGATCGGAATTGAATTCCACCCATATAAACGACGTCTTATGGTTTTATGCGACGGAATCGGATTATGACAGACGAAGACAATCCTTTGCGGCAACTGTTGTGTTTCCCTTAGGAGGCAGACCGATTCACACAGTTCGCGGGAATAAATTGCTGGAAATGAATGGTCGCTTTGATGCCTTCCCTAATCGTTTTACGTGGTTCAACAATCAAGAATTACGTGTTGGTGTTATGACTGACGGTATATTCGTCGAGCAATTTACACGCATAGGAAACGAGCTTTTCAACGTCTCAGGAATGGCTATTGATTTCCTGGACGAGATGAGTAAGCAATTCAACTTCACTTACCGGTTTTTCGTGCCAGAAGATGGACAGTATGGTGCTTTGCTTGGTGATGGAAACTGGACTGGTCTATTTGGTGATCTTTTGAATCAACGTATCGATTTGGCCATGGCTCTGCTTACAATCACGGAAGACCGCTCCAAGGCCGTGCAATTTCTGGGCCCATTTATGCAAACTACCCTTGCCACAATGATTTCGCAGCCTAAACTCGGCATACGGATTTTTCAAATCTACAAACCGTTGAATATTATGATTTGGCTGTATACTGGCTGTTGTATTTTTGCTGTGGCTCTTAGTGCTTCTATGTTCAACCGACTAAGTCCGTACAGTGCTTGGAACGGACGCAGAGCTGACGCGACTACAGATGAGCTATCCGTGGCGGAAAATGTGTGGATCACTTTTCGCAGTATTGCACAACAACCTTTGGTCACGTTCCCAGTGGCAAATTCGACTCGCATCCTGATTTTGATGTTTTGGTTTTTCGTGCTAATATGGCACGCTTGTTGGCAAGCTCAAATGACGGCTTTCTTTTCTACACGAGAATTGGTGCTACCAGTCCAAACTGTGCGTGATATTGCGCAACAGAATACGGTTCGACCAATCGTTCTCAACGGATCTAGTGTCTATATGAGGTTCAAGTCTGCCAGGAAAGATCCAGTCTACCGACGAATATACGAAATGTTACAGGAAGACAAATTTCCCATATACACATACAGTGACGCCACTACAGCAATGCTGAATCATCCGAATCTCGCATTTATTGACGATCAGTATCTTCTGCTAACGGTTGTCACTGCTCATTGTGAACATTTCTATCTGTTGGATGAATTGTTCGATGAAACTCCGGCAAGCTTTGCTGTACGAAAATCCTCGGAATACGCGGAAGAATTTACAGACTATTTCGAAGCTCTCAGGGCTTCTGCGATTATCAATCAGTTATTTGATAAGTGGAAAACACGTCAAAACGTTTGCACCTCAGATGGCTTCAGGTACGAATCTCTCGGTCTGGACATCTCCGCGGGTGGTGTTCTGCCTCTTGCATGCGGTAGTGCATTGGCAATCGTCGCTTTGGCCATGGAACTATTCTGGCTCCGTTTTGGTGACAAAGTGAAAGGATTGTTGTTCTCTGTTTTATTTAGTGACAAGAGGAAATTTAAAATATTCAACGAGAAGCGCTGATCCCTCCCATCTTTGTTTCTGTCAACTCTTTCACGTCATGTACACTACGTAAACCACAGCACATGGTATCACGCTTACTTTACGATCACTTAAACTTGGAAACTTTTCTCATTTATCAATTTCATAGCCCATGAATAAAA
>STRG.50777.1
GTGGATACGTTGTCTACTGAATTAGTGTGCGGGATGTCTCCACGAGCAGTAGAGTTTCTGGCCCGGTATGTAACGAACGTTTGAGCAATGCGTAGCCAAATTCGCAATGGATCCCGAAATCAGAAGACGATTATCTGTGATATTCTACGATACTAGATTACTACATAATATTATAATATTGGTATATTTCTCGGCCATGGTCGAGAGGCACGCGCTAACGCATGATCATGGTGTAACATGTTACTCAATATGGTGAATTATTCACAAAATTCTAAGTATGAAAGTCGAGAGTATCAGAAATGGAAAAACATAGACAGCAACAGTTTGAATGGATCATTCTGATAATGGTTTGCGCGGCAGTTTTGAACCAGTTTCGAATCCAGGCTAGGCAGTGGTGCGCGGTGGAGATGTCGAAGAAATCGTTAACGCAGTGCTAAGGAGGCATTATGAACAAGAATGATGCATGCCAAGGAAACTGGAGGCCAACTAAGGTTCTGCAGATGGAGTAAATTTTTAACAAGAAGAAGAGGGGGGAAAATCGACGCATGCGAAGAGGATAGCGATCCATGAAGACCCTGAATGACGGATTTACCGGAGTTTGAGAAACGGAATGAGCTTTGAATCAAGGGGACATGAGGCCAATTTCGTGAAAGTGAACTGGTGGGTGTGGGAGAAACAGCAGTCCATAAAAAGGTAAGTTTAGATTCATGGCCAATAACATGTACTATTN
>STRG.4400.1
ACCGAAAGACATGAGGACCAACAGGGTGTAACGCACACTGGCACATCGTGTGTCGGCTTGCCAAAGCAACTGATTCCTGAGAAGCACAGAAGCACTGAATAAATAAATAAAGGAATTGTGCATGATGAAATAAAAACCGATTTTGTATTTACAAATATTCAATTGTCATTAAGTTTTGCATTTTTCACTAATAAAACGGAAAATACTACTCTTTCCCGCTTTCTTCACTTCATATCGTGGGGTGAGACGTAAGCTTTTTATGGAATTTAAGGTTACATGAAGTCGGTAGATGGGGAATTGTCTGGTGCAATATAGCGGACAAGAGTAGTTTGTGACGAATCTATTTGGGAACCCAGCCCGAGACCATTCCGAACCCAACCGAGGCTCGGCCGGCTTGCGGCCCGTTTGCCCGCTCCGACCGCGACCCAAACCTGACTAAAGCCCGATCGGGGACCAGCCGGGGTTGCTACTTGAGTTGTTTCCTCTGCTTTGTTCGCGAGCGCCTTGAGACTGATGGCAGTGAAAAACCAAACTAATACAATATCAAACGCCACTTTATTAGCGCATCGACACCGACGGTGCAGCCCGTACGACGGTTGTTGAGATCCAGCAACGAGGAACTATTTCAGAGTCGCTTCCGCATTTTCTCTCAGAACTGCTAACAATCTGTAGATTATTATGTGCTTATTCTATTGCACTGTAATTCTGCGTACCCATATTTCTCAATACTTCTCATTATGGTTCATTTTCTCATCGAGTATCCTCAGGTGCCCCATTCGAAACTCCAATTACAGCATCCGGAATAATGCCATCCGTACAGCGTTGCGGTGGTAATCAGATGGTGCTTGGTTTGGTATGATGCTGACATGAATGAGTTTTGTTTGGAGCTTGACTGAGAATCGTGTGTTGGTCGAGTGTGGTGTAACGTTGGGGTGGAGTTGCCAGGTTTTAAATCTCCTATTTATTCTCCCTCTAACCGAAACAAGCAGTCGTGTATTGCACACTAGGCGGAGGATCAGATGGGAGGCACACTAGAGCACACCACAGACACACATCACTCGTTGAGTTTCAACCCCATATGAGCAAGGCAGCTGAACATCATCCTTCTTGCCTTTGGTGCAACCCACTTGACCAGAATAAAAAAGGACAGAAAGATGATTCAGCATGGCGCGCTTAGGACGAGTGGACGCACAACAAAAACAAAAAAGAGAGAAAACGAAGGAGAGGAATGTGAAATGAAATGATATGACACGAAAGGAAAGGGGAAAAATACGAAGGAGAATGAGAATAGAAGATGAGGGGAAGCGAGAAGAATGGAAGTGTTGAGAACCAGTGAAAAGATAGGAGAAAATAATAAAAAAAACTAAACGAGGAAACAGAGAAAACGTTTGCGAAGAGTGAAAAAAGAGACAGAAAACGGAAGAAACGCGTGGATGAGAAGGGAGAAAAAAGGAACAAAGGCCGAAACCGCGACCTATTAGGGCCGTATGTGGTTCTCCACTCCAAGTCTGAGGGTCTGGTTGCTTGTTATACTTGATAGTGCAGTGGGCCCTCTTGGTTACGGGGCATATACCCCTTCTACTGCACCCATGCACAAGCATGTAATTGAAAAAACGCCAACTATGAAGCTGAATGAAAAAACGAAGAAATATCAAGTCAAAAGGGCTGCAGTGACCTCGATCGTTCTGAGAAAATGACCGTTTTCTGGACATCATTTTGGATCTACTTTCTCTACGATCTTTTCTGACGTTCGACATCAACCTCACTGTTTTGTTCGATTGCGTACGTTTTACTGGACTGCCTTTTCCGAGGTTTTCGTCGACCTCGTTTTTAATCACTTTCACTTTCGGTCCTTCGCCGATTGTACGCGCGCGCGGTTCGCTTTCTGCTAAGCCATTGCGTTCATTGCCATTCGGCGTATTCCTTGTATCGGTACTGTTTCCGTGACACGATATGTAGAACACAACTTTGCAGCTGTCAGACCGAATAGAAGATACGTTCACTAGCCGCGCTCGAACGTCTTCTATGGGGTCATAATGAGTCATCAGGCATGGGGATCCTGCCTCCCCAGCGACGAGCATCTACATCATCATCATCTCCATCGTACAGCGTTAAACAGTAGGACAAGCCCCACTGACCACTGCCTTTCCCACCATGTTGCACGCTGAAT
>STRG.3873.5
ATATTGTTCTCTCGCAGAACAAAACTATCTTCAAGAAAAAGCTAGACCTCTACCTGGGTCTCTCCCAATAATTCCCTTTGTCAAAAAAACAAACAAACAAAATAGTTGTCTTTTATCGCATATATGTTCATGAATGCCGCACCCCCACTCAGCTTAAGGCACTGTCCACAGTGTGACACTGAATGAGGTTATATGTATCTTGTTTTCGCTGCCACCCCCGCCCCCCCTTCTTTTTGCTCTCGTTTCAGCTCGGTGAATCCGACAGCAGATCAAAGATTTCCTAAAGAACCGGGACAATTGGGCTCAAAGCCTCGAACCCGTGTAGTACTTCAAGACTTCGAAACTCCTGTGCAAACTGAACTGAACTGAACTGAAACTGGACTGGACTGAATTGGGGCTACAGTCAAGGTCAGGCCGTTGGTGATGTGCCTTCTGGACTTACTCCTTCCGTCACATTGATGTCGATTCTCGTTCATTTGGGGTTCCTACTGAGGATGGATTCAAGTAACATTTCATCACCTTCGTTGATCTAAAGTTTAGGTATACTGAGGCACATCACAGAAAGACCGCAACCACGGGAACATAACTTATGCAAGCGCGCAAGGACTTATTTGAATCTATTTCAACAAATTGCATGTCACATTGGGAGAAACTACGTTTACACAGAAAAATGTTTTACTATATGTACTTATTCCGGACATTTTACTGTTAAGAACAAACTAGGGATACCTCATCGCACCCAGGTAATTCAAGTGGGTAATATTGATTTTCCGAGGAGAACTAAAATGGTAATTAATTCAATCTTAACGTCAAGTTTAAGACGTTGAATGTTATTTTACATATAAGGACGTTAATTTACATGCCTTGGGGGCTTAATTTGATTTTGGGAGTGTCCTCTTTAAAGAGAAGGGGGGGGGGAGGGGAATTCTACGCGATTGAGGATCAGCTGTAGAGCAGTTGAACTGTCTCCCAGAATGACGATGTCGTCGGCGAGGTAAGCATCGGTGCCCAGCTAAATACCAGAGTAACCTGTGGGCCCCCAACGTGCTATCCAACCGATCCACTGTCGTCTGGATCGTTACCACACATGATCTACTGGGACTTTATGTGGTTCTCCACTTCACCTCAGTGTAGAATCAGTTTGCCGTTTATCCCTAACAGTACCATGAACCTTTGAGGCTATATGGTGTAGCGCTTCCACAGCACTCATGCTGTGCATTAATTTGGTCGGCCTATAGTTGAATTGCACAACCGAAAAAAATCCAGGGAATCATAAGAAACATTATTGGTATACGGAATAAAGTGATGGGGTTTAATTCACCACAATCACCCTGATTAAAGTGTTTTGGAAAGTGATATAATGGCGAAAATGCAAGTGAACACGAGATATTTTGATGCCACTGAAACGCCAGCGTAATAGATTTCCGCCATACTATTTAGCTGTTCCATGTGACTATTGCACTGTGGATTGAATGTTGTTGTTCAGCTGGTGTCGAAGGATCAAACAAATCGGTAGTATTTTATGATCGGCAGCAAACGAATGATAACACATCTCGAGACGGTACTCGAAGTAAGACCTTAATCAACTTGGAACAAGGCAGTAAACTGTCTGACTTGGAATACGCGGACGATATTGTTCTTCTGAGTGAAGATCCAGGAAAATTGCAAGCTCTTATAGATAGCCTTAAGTATAGTGTAGCAATGTTTGAAATGCGTTTTGTACCTTCTAAGACTGAGTTGGCTGAACACCAAACCTTGTGTTGGCAGGGGAAGCTGTAGCTGAAGTGGATAAATTTTGTTACCTGGGCAGTTACATCTCACCAGGTGCACAGATATCGAGTGAAGTGTCATCGCGTATACAGAAGGCGCGTTTGGCTTTTGCCAACCTTCGTCATTTGTGACTTCGACGTGACATCCGATTGTCTGTTAAGGGTCGGGTGTGCACTGCGGTGGTTAGGTCCGTTCTTTTATACGGTTCCGAAACATGGCCGTTGAATGGGCAAGAGTAATAAGGCATTGACATGAGAGAGCACAAGCAATAACAAAACTATTCAATTAAGGAAGACTTAGTTACCACATTCACCCCGCCTGAAAAGATTTTCCACATAACAAAATTGACGTAAAGGTTAGTATTTGCACAGACGTACGGAATGATTGGTTGCATGTGTATGTGGTGTGGCATTGTAGTATATGGATCATGCTGTTCCATTTCTCAAAAAATATGGGTGAACTCTTTGTTGAAGTCTATACATTTCCTCCATTGAGGACTGTTGAGTGGTTTCTTCGGACCTACGGGTCACTTGAGAATTGAGGCCCGGATCTATCTCGGATGTAGAGAAGGGAAGTTCTTTAGTGGGACTACTTAGCATCTCACTTACTTTGTCGTGGCTTGGATCTTCAGTGGATCGTTCAGCAGCGGATGCAAGATTTCTGAATGATGCGGTATCTTCTCGGCCATCCGTAAAGCGGATGTGGGCGTAGTTAGGATTGCATTCTAGTAATTCAAATTCCTCGACTAATGGGTCAAATTTGGATGATCGAGCGTTTTTACGAAGAAGTACCCTGTCTGAATTCACTAACCAACTGGATATTGATGTGCCCGCTGTGGCTTTTCGATTATGGTGGAGCATCCTCTCATGAGGAGTACAGTTCGTAACCGTGCAAAGTAGGGAGCGAAGTGGATGAAGGGCGTCAGGGAGAACGGCTTCCCACAGATGAATTGCTAGATCTCGAGATCACAGTGCTAGGGTAACGGCCTTCCAAATGCTACCGTTCAAACGTTCGACTTGTCCGTTGCATTGAGGGTTATAAGGCTTGGTGCGACTGGTGACAATGCCTTTTCTGTGAAGAAAATGTTCCAACTCATCTGACATAAATGACGAACCACGGTCAGAATGTATGTAAGAAAGCACACTAAAGGTAGAAAAGAGGTTAATTAGACACTTGATTACAGTAGTAATAGATATATCCGCGCAACCATACGCGAATGGAAAACGTGAGAACTCGTCGATAATCGTTAGCAGGAATTTGTTCCTAGAATTAGACGGAAGAGGTTCTTTGAAGTCCATACTCACACGTTCAAATGGCTGCGTAGCTTTGGTTAAGGGCGTGTATGGAGGATTATAAAAACGTGCTTTAATTTCAGAACGTATGGAACACTGGGATGTGACCAATTTAACTTCTGTTGTCGAGAATAGTAGGTTGCGACTCTTGACAAAGTGTAGCGTTCTGGTTATGCCGGGATGGCACAGGGATTCATGAAGCTCTTTCAGATCGGGACGGGAGACGGATCCATAGAAGCCACGTGACAAAGTGTCAGCGACAATTTTCGCGTCCAGGACAATACGCAATTTCATATTGGAAGTCGAATAATTCAATTCGCCAGCGTTGGATCTTTTCATTTTTTTAATCTTACTTTTAGGTATTTTGTCAAGCGTGAATGATGCTGATCGCTGGTCATTGACTAATTTAAAACTTCGAATTTGGCGTATGCCTTTTTTCGATTGAAGAATGATGCCTTTCCGTCGGATACAATGTCCTGGAGAAAAATGCCACTGGTCTGCCGTTCTAGTTTAGGGAGTCCGCAATGGCGATATCTGAGGCATCCATTTCTATCACTGAACCGGTTCCAGGTCCGACGGTGACCGAGATGCCGTTTTCTTATTCAAGTTTCCGGTTTTTAAATGATTCCAAGACGCTGCTCGATAGAGGGAATTTCCGGTTTCGTACAAGTAGGCTGATTTTGTCCGAGAAGTGTGATATTCACTGAGAGTAATAAGCAAACATGCCTGTGACGCGTTCTTGAGTTTTTACGTTATGCGGCGGAGGTAGTTCTCTCAGTGGTTTTAATCGCTCTGGGTCTGTTCTAATAACATTCTTCGATACTTCGAGCCCCGAGAAGACTGAGTTGCCGCGAACGAATAATGCTCTCTGATTCGTTGAATGTAATACCGTATTTCTTAGCGACTTTAAGAAACTCTTCCAGATTTTGGTCATGCTCCTCAGTGAAGGCTCCGCAGATAGTCATGTTGTCTACGTAGGCAAAGGTTCCAATCAATCGTTCTTTGGCTATGATACCATCAATCGCACATTGAAAACATGCCACTCCGTTTGTCACACCAAATGCGATGCTACAAAACTGGTACAATTTGCCGCATGCTTCGAATGCGGTGTAGTGCTTTTCACTATCTTTAATCGGTATTTGATGGTAAGCGCTCATTAAGTCTAGTGTGCTGTAAACTTCATATCGCGAAATTGTTTCGATTAACTCGTCTATACGTGGAAGCGGGTAAGCATCTAAATAAGTGAAGCGACTTATCGTTTGACTATAATCAATTACCGGTCTCCTGTTGTGACGTTCATTCTTAACAATAAGAACTTGCGCTCTCCACGGTGACTTCGACGGCTCAATAATGCCGAAGGATAATAATATTTCGATTTCAGACTTGATAAACGTGAAATCTTGCAACGTATGTCGTCGTAACTTAGTGGCGTTTGGTCTACAATCGGAAGATAGGTGCTCGGAAAGTAATTGTGGTTCGATTTTGGCCGCCAGTAGACTGCAGAGAGAAAAGGTGGTTTGGAACCAGAAAATGGAATTTCAGCACTTTCATATAGTCCGAGGAAGTCATGTCCAAGTAGAACATCTGTGCATAAGTCAGGTCAGACAGAAAGTTCGATACGTGTAAGGAAAGTCTCTGAACTGGATAGATGCAAATAAATGCCCCTGAGTAGAACTCGATAAGCTGGTGAATGCCATGGTGATTTTATATTGTAATGCAACGACATGCCAGTCATACTTCTCAACCACGCTCTTGGAACTGTAGCTCTCCGAACTCCCTGCGTCAATGAGTGCGTGCAGCGTGATCCCGTTGGCTGTGATAAGAATGATTGTGCTAAAGAGTCAGTGGGGAGCCACTGCAACAGTGATGGAATAAATGACGGAGTCCACGGACGATGTGACGTGTCTGGGGAAGTGTGTAGGTTTCCTGAAATGGGAACTTCGACAAACTCGTTGAAAGTGTCCCTTTTTGACGCAACCTTAGCAGAAAGCTTCCCTAGCAGGGAACTTAGTTCTGGGATATCGGATCATACCGCAGAAATAACAGGAAAAGTTGCGAACTGCCGATACGGGGTTTTCTTTATCCGATCCAGTTGAATTATCCGAAATGGGTGGATTAGTCGTAGAGACGGAGCGAGATGTGGGTGGGGCAACATAGTGAGACAGGGATTGTTTTGGGCGAGCTCGAATTGTCTAACTAAAGCAGAGGCAGTCGAGAGTTCGAGTGTCTTTTCTCCCAATAATCG
>STRG.76624.1
TACTTACGGAAAGAAATCGAAACGCCGGTTCGCTTCGGTTTATCAATATAGTCATCCATGATACCAACAGCCGACAAAATTGAAATGTTGATGGTAAATGATTTCAACCCAGATGCATGTGAGACACCACGATAGATCACGGCATTCGAACAGCTCGAGTGGAATTTAAAGAGCCGGAAATCTAATACAAAACTATATATTCAGGTGGAGGTGAGCTTCAAAATGCTTCCTATTTCACAATTATCATAGGTTTCAATGATCTTCAAGAGTGATGTACATCTCGGAGTTCCTTGTTTGCATACATAGATAACTGAATGCCAAGCTTAGCATTCAATCTGCTGACAACTGAGGTGAATCCATCGGAATTCTAAAGTTGGATGATAAATAATACAGTCGACATGGGTAATCCTCTGCGTTCATTGATTTAAGGTTGCTTTGTGGAGATCAAGTCTGGTTCATTTGATGATATTACTTTCGGGGAATTTATACTGCCATTAAAAATTGGGTTTCCTTTGAAAAGAAATTAGGTTGGCCTTCCCAGAGACATGGATTTCACCAACCATAGTTCTCAGCATCTCTAACCAATGATAATCCTCATCTCTATGAAGGCGGGAAACACCAACGGAAGCCAAAGCCAAAGCTCACTTTTTCAAGCCCCTGCACCAAGTCATAATCTGACGGTCAGGCCTTTTCTTCCAGCCTTGCACAGCAAGTTCAAAAAGAGCACGAAAAGGCAAACGATCGGCAAGCATACGCAAAATGTGCCCGAGCCGTCGGAGGAGGTGTACAGCAATTATCTCTGTCGGGAAGCGATGATCATCAGTGAACACACAAAGACGAATCTCGTCGTCGCTCACCCGATAATCCCATCAGACACGAGCAATGCAGTTATAATAATTTGGTATTCATTTGGTATTCCATCCTGGGTTCCATGATTGTACTCTCCGAAACGTGACCCAAATTAGCACTACCGACCAGATAAATGCACTCCATC
>STRG.25030.1
CTGACGACTCGAAGCCTCCCACAGAAAAGCTTTCCATAGCACTATTCAACCCTCGCTCCATCTTGAACAAGCTTTCCGTTATAAAAAGACTGGCCGTCGTCCATAACTTCGACATTATCCTGATTGCTGATACTTGGCTCATCGAGCACATACCTTCTGACCAAATATCACTGATTGGTTATCAAACCTTCAGGACTCAACGAATCTGGGGCCGCGGTGGAGGCTGCATAAGGTATGTCAAGAGCAGCCTATCTGCCACCCTACTGGAAA
>STRG.19392.2
GTCTGATCTGTTCTTAGCCGAGTGGAGTAGGCCGTTGTTCCGTTACGAGTCGGTCGGATCGTTAGCGTTAATGAGGTGCGGGAGGGCACTAACCGTTAGCGTCCCAGAACATGTCAGTGGAAGCAAAACAGTTCACTGGAAAATTAAGAGGAGGCAAACTGCAAATCCAACGACGGTTGTGTGCGTTCTCAAAAGTCCGCTACACCCGATAATAAACATAAATTCCCCTGGGCATGGATGGGTTACTGCACTATTGGAAGATGGTGCGGCAGTAAAGTCCGGGTCCGAGCTGTTCAAATTTGAGGCCTGTGAACATCATGTTGTTATGAAGGACTTGTGTGCGGAGTGTGGGGCTAACTTGCGCAGGGAGGTGTCTCCGGTGATAGAGTTCAAGCTGTTACAGCGAAAATTCCAATGGTTCATTCGGTTCCAGATCTTCACGTCAGCGAACGGGTGGCTGCTGAGCTCGCTTTACAAGAAGAACAAAGCTTACTGGCATCCCGAAAGCTAATCCTACTGGTGGATTTGGATCAGACGATTTTACACACATCAAATAATCTGCAGTCGTTCAAATACAAGAATCTTCATCGTTATCGTCTTCCTGGTTCGCCTCTGATCTATCATACCAGTTTTCGTCCACATCTACTGACCGTACTGGACTGTTTGTCCAAATACTATGAGATGCATATTTGCACTTTCGGAAATCGCGTGTACGCGCACAAACTGGCCTCAATCATTGATCCGAAACGACGCTATTTCTCACATCGTATCCTGTCTCGGGATGAATGCTTCAATCCAGTCACAAAGTCTGGCAATCTGAGAGCACTTTTTCCACGTGGTCTCAATATGGTTTGCATCATTGATGATCGTGGCGAAGTTTGGGATTGGTCTCCGAATCTGATCCACGTCAAACCGTATCGCTCACATTTTCTAACATTTCGGTCGGCAGATTTTTCCCAGACACCGGTGATATCAACGCGTTTCCATGGCCTAACCCAAACAATTATCGACGGTTCTTGGACAAAACAACTGCCCCAATTCAGCCTGATGCTCTTGTGAAAACCAAGGACTCTGACTCTCCTGCCGCACCCAGCTTGTCTGAGTCTTCTGAAATTGTAAGTGATTCGACCAAAACGGAATCCAGTTCGGTACCAGAGTCATCTCCCGTGGAATTCGCTGAACAAACACTAGCTGACAATGGTAGCACGAAGATGGAGTCGGTCCCCACAGGATCCGCGGTTTCAGGCAGTCATGTGGACACCAGTAATAGTTCTGATACACAGTCAATCAACGAGCCAACCGATACGACCAGCAGCGCCTCATCTAACTCGAATTCCGCGGTCGATTCGGAAACGACGACATTAACAACTGATCAGAAACCCCAAGACAGTCAGCAGTCGATGGAGGACGGTGAAGTAAGCGTCGAAACGACCGCGGACCCGTCCGCAGCTACAGTACCAGCTTCTCCGGAACAAATACTGGAAGCCGCGGATGGAAATTATTTGCTCCGACTTCAAGAAATCTTGATCGGCGTGCATCGAAGCTATTTTCGTTCATACGACAAGTGGCGTGCACGTCAAGCCGGTTCGCATCAATCACATACTCATCCAGACAGCGATACCGGTGACGAGTCTCCATCACTGTCGTCTACCACTACAACAAGTACTACATCGTCCATCTTGGGACGTGCTAGCCGCACGCGTCCGAATGCTTCATTACCTCATGTGGCAGACGTCATTGCACAGCATCGGAAGCGTGTACTCGGACCCAAATGCCACGTGACCCTCTCTGGGTTGGCTCCCTCGCATATTCCAGCCGATAGGTGTCTGGCCGGACGTATTGTACGCAGTCTGGGGGCGGTGCTTCACTTCGGTCTTCGTCTTCCTCCGTCTGTGTGCACAAGGGATCAAGAGGCGGCACAATCGGACCCACCTGGACAGACCAAGTTTACTGACACCAATAACACGAATATAATGATTGAACCGGTCAAACCTCCAGCTGCCCTCTTCACAACTCACTTGGTTGCTTGCCGTCGTGGCACTGAAAAAGTTCGAGCTGCCATGGATTTAGTCAAAAACACCTCCACAGAAACCGACATACCGCCACTCTATCTTGTCTCTCCTCCGTGGCTTTGGTCTTGTCATTTTCACTGGCAACATATGCCGGAGAAGGATTTCCCCTTGGTACACGATTTTCATCCGAGTGAATTTGATTCCGAGGTTGAACCAGTTCCCGGGACACACCGCTATGCGCGCCGACTCCGACGACATCATCATCATCATCATAGACCTCATCATCGTCATGATCACCATCACCATCATCCACCACATACACATCGTCATCATGAGCATCATCCTCGTGATACACAAGAACTAACCCACTCCAATTCACATGTTACCCAGTCCGAAACCATCAGTTCTTTGACATCGCTAGAATCTTCAAATCTAACCTCGGAGTCGGAAAATAATCAACAGGAAACACAACCGCAGCATCACTCCCATCGCCATCGTGATCATCGTCATCGTCGCAAACATCACCATCACAATCCGAAACACCGAAATAATAATTCACCCGAAGGCATCAGTAACAAGACCGCAGGAACCACTCCCCATCCGATGGATTTGGAACCGTGTTTGGATATTGACATGGTTCGGTCCGCTCTGGACTCGATTCGCGCGGAACGAAAACAAGATCGTCGGGAACTGGTTCGACGTAAACACACTGCTCCCTCACCAACTACGGCGGTAGGATCTGTCCCAATTAAACGATTACGTTCGTCATCGGGTGATTCAAACGCGGACCGGGACGAGAACGCGGTCGTAGATGAAACATCCTGTGATGTGGCGCCACCGTCAGATGCAGATAACGCAAAATCGGCATCTGCCGTGGATTTTGAATCACAGAACCGAGAGAGCTCCTCAGACTCACCATCTTTATCCACTTCAGATTCTGATGTGGATCGCACAGATAGCATAACTCAGTCGACTGGCGTCACCAACACTACCATATCAGCCGTCTCTTCTACTTTGTCTCATTCGACCGCAGTACCTATCAAGTTGATTAAAGATGCAGACGAGACCGACTTTGATGAGTCCGTCACGCTAGACGGCGTGGATGGGGAATGTGACGTCGTGGTGGACGACGAGGACGGGCAACCGGATCAATTGGTCGGTGAGGGTGAGTTAACTGAGACAACCTGTACGGAAGATGGACTACTCGAAGAGGACTCCGATGTGAACTTGCGTGAATTTCTCCCCCCGCCCAAAGCACTGATCTTGGCTGACAATCCGTTACTTCATTTGCCTCCACAGGCTACCAGTCAAATGCTTGCGGAGATCGAAGATGCGGTCATGGAAGAAGAGACCGCTCGAGCGGCCTGCGTACCCGCGGAAGCCGAACTATACGACCCGGCCCGGCTGCTGTCCGGTTTGGACGACTCCTCCAGTAGTACCGATTCACCGGCTCCACCGGAATGCCTTCCCCGGGGCGAATCGCCACACCGGATCACCTCCTCGCGTTTAGATCCAAGTCGATCCCGAGCACATTCAGTCACACACTCGACTGGTCGAACGAGCCTGTTGAATCGGGATGCGCAACGCATTGATTTTGATGAACAGACATGTCGTTGGCAAGTTCAACGACAATTACTTTTGCGACGACGTTGTCGTGCCTCAGCTGCGGAGGTGGCTCGGATAGATAAAAAACTACGCCGCCTGGATGCGTCCTTCCGACGCGAAAGCCGCAGACGGCGACGACGTTCCGCGGATGATTTGACTGAAACAGGCACAGTCCGAAAACGAGCTGTCGTTAGTCTAGCCGTGGTCCCAGACAGTGATAGCGATGACGGAGACATCTGGGATGCAGACTATCCGAAAGGTTGGGGTCCGGACGATCGACCAGATCATCGTTCCGGTAGCGGGCGTGCACATCCGTTTTCTGCATCCCCTGCCATTCATTCCGATCCGGAGCCCACCCTGGACTGGTGGCGTTCGGTCCAGGAAGAAGTCGATGCCGCCGATGGGAAAGAATGGAACACTTGTCCTGAAGGGTACGACTACGCAGACGCTGAGCGCACACGCTCAATGCTTCGTGGTGATGCACGGCAGCACGATGCACGAACCGCTCTATACGGGGACGCTCATCAACACCAGGGTCATGTAAATCTGAGTCGATGTCTGTTTGGTCTGGATGACGATGATGAGGATGATGATGAAAACGACGACGACGACGATGAGGAAGATGATGATGAAGACGCACTGATCGAACCACAATCGTCTTCAGATTTGTCCACAGAAGATTCGAACGAACCAGCGGCAGATGTAGAAGATTTGACTGGTGAATGTTGGGGTCCGTTACGCGAGTTCATGTGACCCCTCCGAATTATTATATGAATCAGTCATCTGTCCTACCTCCCGTAGCTGAACACTGTACATATATTCCTTGTTTTCTGCCGTCCACGGTTGCACTGTTTACATTCTTCGAATCTCGTTGTATCACTTCGTTTCCTCACCGACTCCAGTTTCCTTCGGTGGCTGCATACAGCCGCATTCTGTTGTTACTCAAATATCTAATCAGGTCCTGTCTAGAATATACACTATAGACTATTGAGTTTGAATCTCCATTTTCGAGAGCAAGATAATATTGATGAGTACAGAAAGGAGACAAATACGGCGAGGTTTCAACA
>STRG.24297.1
CCCATTACAGCGCACGGGGATCATCCCCTATCACGTTCATCACAACAAAGGGCTAGAACAGCTTCTTTCAGATTCTCACGGTAAATCAGGAATGGATGGAGATAAAGATTCTTCGGCTGATGTTGATGTCGGAGAGCAGCTTGATGAAAGGAAGCATGGAAGACTCTATAAATGGTTAAATGCCAAACCGATTCGTGACGCTGCATCAATTAATCCAATGGCTGGCTATGCGTATCCGGAAATCGGCGGTGATTCAATTGAGTTTCCACCAGCAGCTGACGTGTTAGTGAAGTACCGATGTTATACATGTATACAATGTGACGACTATGAAAGATCCGACTACCACATTGAAACGGAATGCACGGAGTGTGTTGCTATCCTCCGAGGCTCCGGACTCTGGGATCGATTTTGCAGTCGTTGGCGTACGTCATACTGCCGAAAAAATCTTGATGCAAAATGTTGCCAGGGCCACCTATGCAATCACATTTCCGATCGGCCCAACGCTCCACGAACTGTTCTATTCCTCCTAGTGTTCTTTGTTCTTATTCGCGGTTTTTGACTGAAGATTAGTCTGTGATTCATGTTCATTCATTACGACTGACTGTCTTTCGCATGTGTAAGACAAACCATATT
>STRG.67159.5
AGAGTTTCTATGGCCGGAATAACGCGTAGCGCGGTTGAAATTAACTCGCGCAGAATAGATTCTCGCGCAATGCTTGTGTTTTCTACGTTTCCCAGGTGATATTTGGTTTTCCAATGGATATTAGGGTCGGTGGACTGATATTTTCTTCAAACTTTGATTCTGGGAACCTGGCAAGAGTGGAACGTGTAACTCCGGATTTATTTGAAGAACAGTCTAGCTCTCCGTCAAATTCATCTTGTAAAATCGGTCAAGTTCCGAAAATGGCATTTAGTAACAACGCTTCGGGCAATGTTAGCATTTTCGATTTAAGAGTCGATCATGAGTTTAAGATTTGGACTCGACCCGATTGTTCTGGTACAATGTTTGAGAACGGCAATCGTACATGGTTCCACTTTTCTATTCGAGGGTATGCACCCGGAAAACTGTTGCGGATCACAATAATGAACCTCAACAAACAGTCAAAGATATACAGTCAGGGATATGCCCCGATATATCGTGTCTGCCACCCAAATCAGCCATTCCCACGATGGCAGCGCATTCGAGACAGACCGGCGTGGAATACAGTAGAGGGACAATTTTTACTCACCTTCCTTCATCGATTTTCTGATTTGAGGGGGAGTACAACATTTTTCGCATTCTGCTATCCTTGGACCTATTCCGATACTCAGGCACAACTTTCCTACCTGGAAACATTTTTCCATAACAAGACAACGTCACTTCAGATGTCTTTAAATCAGCTGCGTCATTTAGCCGATCCCGGTGATGTCTCCGAGTCTGTCTTGGTTGGGTCAGAAGAAATATCTATATCGGACCAGCTATTAGATAAAGTATACTTTCATCGAGAACTGCTGTGCTACAGTTTAGAAGGTCGCCGAATCGACCTCATCACACTAACGGATTGGTCTGGACGCTTGGAATTTCGTGAAGATTATTTTGATCCACTTCTGTTCCCGAATCGAAAACAAAAGAGACCGTGGAAGTTTATTGGCAAGAAGAATTGCATCCCACGGGATCCCAAGGCACCAGTGGTTTTTTCAACTCAAAATGACCCAGAAATAATGAAGGAAAATTTCCAGGCAAGTACAGGGAATGTGCATAGTCTTTGGCATTCCACGTTCAATTTGAGTTTGTCTCAAGAAGAACCAGACACAGGGCCCGAACCGGTGGAGGACCATGGCAAACTTATTCCAGTACCTATCGATTCGGACGACGTACCGTCCATTTCAACGCAGACGAGTGGTGCCGTTTCATCCAAAGTCCACACTGTTCCGACTGATGTCGCACCATGCGAAGAATCAAATGATATGACCCAATCAACTCACTCGATCAGAGAAAACCCACCGAGCTGCACAGAACTGACAGTAAACCAGTCTTACCAGCCAAATAAGGGTGCCACATGCACTGCATCATATGTGAATACCAGACCAAAAACGCATACCGCAGTGCTAAGTACCGCATCTACCAGGAGTAAACGGAAGGTGAGCACCAAGTGGATGAAAACGCCACGATCAATAAGCGCAGTGGGATATCGTCTGAATGCAATTCGAAATTCATGCAAACCAAGCAAACTGGTAGTTGCCCTGCGTAATCGGAAGAACGCGAACGCAAAAATGAACTGTCCACCGGGTATTTTCACGTAGTAAATGGAATGCTCCACTGCAACAAGTGATTTACAGCCGCGCTCAAACTGATTCGCCTAAAAATGAAAGTAGTTTAAGCAAAGGTGGAACAGAATTGAGACAGATTACGAAATTGTCACAGTTCCCACCGAACGTGTCAATGCCTCCTGGAAATGGAACAAGTTTGCCCACAGAGATCATTGAACAGATTGTGGGTAAATCACTTGAACAAGTGGAATTTCTCGCGGAGACGGAATCGGATTTCGCACCACAAACAGATCTGACCCAGTCGTACAGTGCAGAGGTTAATGGTATGAAGAGGTCAGCCGCGGAGTTTGAACCGATAAACTATGAAGCAATGGAAGTGCAAAGCCTGGATAATCAACTTATCTTGAATGAGTCGACCAGGCAGCATTTAAGTGATGACATGTACAAAATCAGCCCAATGCCCAGTGAACCCGGTAATGAAGGATCAGATGAAGACGAAGCAGAAGCTGTCCAGGACTGGAATCAAGATGATCAATCAGATACTGTTGAGGACTTCAGTATCAATCCACAATTTCTAAGGCTCACAGATTGGATCAAGTCGTTTTTCGATAAAGGAAAAGAAATCGATGATGAGAATGCAAAACAAACAAGAGTTCAGGAACTTTTGAACCAACTAATTCAGCTACGACGTGGACAGCATTTAGCGGGGTCCGACTTACGTCAGATCAAACCCAACTCAAGCGGAATCGCTTTCTACATTGATCTGCATGGGCACTGTTCGAAGAGAGGTTGTTTCTTATACGGAAACTGGCTTGAATCAGAAGATGAAATGGTGGATAATGTTTTATATGCCGTTCTGGTTGGTGTCAACTCCATTCATTTTGATTTCAACTCGTGCAACTTCAGCCTCCGAAATATGTATCAAAAAGATCGTCGTGGTAGTTTGACCAAAGAAGGCTCGGGTAGAGTAGCGCTTTGGAAACATTTAGGCCTTGTTCATTGTTACACCTTGGAATGCAACTACAACACGGGTCCCATTTTGAATCGCTTATGTCGATGCTTAGCTTCGGCTGCCCCGGATGAGACTGGACGTCTGACTCCGCCAGGTAGCTTTGCTGGACCCCACTGGATAGATCTAGCTGGCTCCATGGGTGTTCCACTTCACATGATCCCAACGACTACGCAAGCTGTCAATGGTAACACCGCGGTGACTCACACAAACAACAGTCCAATGCTCTGTTTTCCACAACGCTATACCCCGGCTCACTTTGAAGAAGTCGGACGTGCGCTGTTGTGCGGAATGTTAGACCTTGGACAAACCAACCCTTGGCCTCGGATTGCCGCTTTGGCTGGGCCAAATTCTGCAGCCGGGATCGGTAACATAACATCAGTGACCGGCATGCCAGAATTTTCTCATATACGAGCCTTAAGAGAATGGGTAAGAAAATTTGTCAGGGGATTATCCAGCTCCAGCGTCGGTGGCAGTCACCAAACAAGCTCTAAGCCATCCAGTCAAAGAAGTTTACTTAATCAACCAGTCGGCTCTACGGATTGCAGTCGGTCCAGCGACCGGAATTCGGTGGTCGGTGGTGGTATCTCTCAAAGACCTAGCCGAAATGGCAGAAATGTCAACCATTCCAAACTTACTCCGGTCTCATCTGGGTCGCTTTCAAATATCACTACGGCCCCAGTCAGTATTTTGTCAAACAAAACAAGCCCGTCAATTTTAATCAACTCAGCGACCAGAGCAAAATCAATAAATACTGGTTCTTTACAACGAGGCCTACTGAATCCCGTTCGCACCCATCGACCACAGCTGACTCCCACAACAGGTTTCGGTACCAGAGGATCCTCCTCCAGACAAAACGATTTGATGGGAAATGGGAAAAATTTGCGTGCTAAGTGGACTAGTGGTGTAGACAATGAACAGATCAGCAGACTAGGAAGCAAGCTTTTAGATGGGCTGAATCTAGACGATAATCCGTACCCTGCATCAAAACGACCCGCCCAGGATACCAAATCAAGGCCAGTTCCGGTTGATAACACCATGAATACCAGTATTGCTTCATCAGAAGTGAAAGAAGTTTCTGAATGGAATACTTCCAATAATGACCCTACAAGGAAGACCAATCCGAAAGGCTTATTGGGTACCTTGGTCAATTCCAAGCGACCATTAGTTTCTACAAAGACCACCATCCTTGGCCTCCACGCACGCGCGATATATGATTGTTCAATCCCATTGAGTCACACAGCCATTAGCCTTGTTTTTATGATGAGTTTTGGTTGACCTTAAGGGGCGTCTGTCCGGGGTCCATTTGTTTGCACCACCTGTTTGTATCGAACTCCGATTCCTAATATATTTTATCACTTACATAACCTTCCCCTCCCGATTTCGTATCTACATACACTGACCCACTGGTATCCATAGCCCGTTCTGTTATGATGTCATAATTTCCTGGGGTATTAGATTCAACCAACTCTCTCTCTTTGTCTTGTCTGTGTGAATGACTGAACTTGGCCATTCCGTTATGATCATGCGCTTTCTCATACCCATACCTATTCCGTTTGTTTTTCACCAAACTTTTGTTCGTGTTCCCTCAGGCATTTATTTCTCTTCTAACCGTTGATTAGTCAAAATGCTTCCCATAAATAAGGATTTTTTTTCTAAACCACTTGACCGGCTCCTGCATCGTCATCTCGAGCGTTTCCTGTCTGTTGGAGTCTGGGTGTCTTGAAGCCTTTTCTGATTGTTTTGACTCTGTAGTCAGTTTGCCCACAATTTAAGTTATGTTATTGTTATTTTTGATAATTTGTCTTATAGTACACGCAGCAAAGCGAACTTGTATTCTGTGCCATAGGGCTTGGGGGTCGTTTATCTGCGAATCACTCAACCACGGGACAAAAATCCTGTACGCATTCTGAGTGCGAAATACGATTTCTTGGCTAAAATTTGATAAATAAAATATGCCCGCGTTCTTTCCCCTTTATTACGACACTTTGCTCTGGAATTTAAATGCATTTTTCACACTGAAACTTCAGTCTCGTCGGTTGTTCGAACTATCGTATTAGCAAAGTATTTCCTGCCCTTGGTTTGACTCTGTCTAGCTTAGGCGTCAACGTAGAAGAGAGCGCGGTTGTCAGACGGTCATCACGGAGGGCTTTCAGCCCTTCGGTAGCGGGTTCAAGTCCAGCTTCCGCGGCCGCCGGTCACCGTCCTCCAATTTTCAACCTCTAGTTGGCCTTGCCCCCCTTCCTGGAATAATGTGCTGTTATTATTATTCACCAAAAGGATAAGGGATAAAGATAAAAGTCAGCAGCATTTGTCTTCTGCAGTGTGCCCGTCCTTTACTTATCATAAGTCAGTTCAACCTTAGGAGAGAACTAATCATCTACCAGTCAAACAAATCCATCATTTGTTCTGCCTTTAGAGACAAGACGCTATCAAGTAATATTACTCAAAAGTAGCTAAAACAGTAGAACTCCTGTGTTCTGTAGCAGTTGAATCAATCGGTGATTCCCCCTCATTTTCATTCACTACATCTTGGATAAGCGCTTGTTTATATCTTGCAGGGAAATATCACTGTTTGTTCCGTAAAATAAACGGGAAAATGAAAAAATTAGGTGCTTTTCTCATCAGATTTTCATCTTGGAGTTATAGAAGTAGTGCAGAAGCACCCATTTTGTATATAAAATAAAATAACACCTATTATAAGTTGGACCAAATCGCGAAATATGTGGTGGAATTCTGAGAAAGCTTATCGGTGTCGTCAGTATTTTTCTAACGTGGGCACGATAATTTTTTGCAAGTTTGAGTCATAAGCTTACAGCACTTGGAGGTAGATCGAAATCAGACTCGAGATCCACAGACAGAATATCCAGTATGAATCTTATAATATCCCTTACAGTTGAGAAATAATGTTTTACCCGTGACTGTCTAAATGTAAATCAATTAGATTATTTTGGTAATTCACTGTTCGGTTTTACAACTAATCTGTCTGATTTAGAAATTCAAACCGAGGTAAAAATTCCATTTGCACTTGGAAAACGGCCAAGCTTGTTGTTGACTCGGAAGGAAACGAAACAGCTGGTTGGTCCACAACGAAACAACTTACTCATAATAAAAATGCACCTGGTGGAATTGTGACTCAAACTCCTCGAGGACCCAACCAAAAACAATTTGGAGACGTAGCATCAGATACATCCTCCACTCTCAGTAACTTTAAACGTGTACCGCGAAAACCAGCGAACTTGGTTGAGTCGATCCTGATGAATTATGTGGCAAATTCTCGTCAGCGTCGGGCATTAACCCAGATTGCACCAGGCAGTGCTCGTGCGGTTTGTTCGTGGTCCAAGAACCCGCGCCCTCCTGGGAGTAGAAATCTGGCTATCCACGGTGAATCTGCGCCGAAGGCCAATTCAACGAGAGAAAAGAGAACTACTCGCCCCGATTCGGCCCCCACAGAGAACCTGTTCATCATAGGAGTCGCTCGCTGTGCGAGAAATGCTATGCTAACACCCAAAGGCAGTGTCGAAAGTGTGCTATATCATATGGTGTATGATATCGATAAATCGCTGTGACCCGACCCGGATAGTCTGGTGGTTAGGAGTTCGACTCGTAGTCGCTCACCCCGGTTCCGATTCCCAGTTGGGGCTCGTTGGATGTGCACTGCTGATGATTCCTAACAAGGATGAAGCACCTGTACAGTGCTTCCTTGGTTTCCATGTCACCTCAGGCAGACGATAAACACGACTCAACCATTCCATTGCCTACTCGCCCACCTGGTTCTCCAATACGATACCCTATCACCGACGGCTTACATCTTCCAACTTGTTTATCTATGCTTTCCCAGTCAGAATCTCCAGCTGACGCGGTCACCCGTTTGCCATCGGATCACACTCCATTAAGCCTGCCGGACCTAGAACGCACGGAATCCGGAGAAAGATGTTCGTCCATGTTCCCCAAGGGTCACACTCGTGAGAATCAGTCACATATCACCGAGTCCAAAAATGCTACGGTAAAACCTTCGGCTGGAATGACAAATAGCCTGAAGAAATTATGGTCTAGCTCGGGACGAAACTGTGGTCATCTATCTCAGGGTAAATTAAAAATTGTCTGTACAAACCACAAGATTATGGGGAAAAGCTCGGCGGCAAAAAAAGTCGCCATAACCTCAGATAAACTTGCTTGTCGACAATAAGCAAATCAACGAATGCTTCAGACTTTAAGCATCGTATGATCTGCACTATTTCAAGGACTAACTGTTAGCACACTCTATATCCGTCCTCTGTCTTCCTCACACACACACCACTCAGTTCTTTATCCCGACTACAACAAAACCGCGGACCTATTCATACAACATTAATGAAATGACTGCGTATTATCAGTTTTGTCAGATGCCAAAATGAGAGTAGTTGATCCTGTATATTTTCAAGGACTCGGGCGAATAGTGCATTCATCACATACGAAAGACTGACTAGCGTTAAACACCCGGGACCGAAAAAATAACCACCACCTAATCTGTCAAAGTAAGCACAACTCAGAAGTATTCGGAAACCATTGCAAAATTCTGATACGGTCTTGTTGATTCCATGTGTTTCATATTTACTTCAACACGTGTTTATTGCCTCTCATGAAAGTTTCAGGAGCCACAGTTTACAGACTCCATCTATACGGGTCCTATGGTCGTGTTCCTCGACTGTGAACCAAGACCGATAGTGAGAAACATTTATCCCTCTGACTGTGAGCTATGCGATAAAAATTGCAGAATATGTTCTTCTATCACTG
>STRG.36528.2
CCAACCACATCCGTTGGTTGTCACCCACTGACGACTGAATTGTCGCCTATGGTAAACGAGAAATCCATACGCGCTCCATTTCACTGTGTGCTGTTCAAAACTGCTGAGTAGTTTCAAATTTATGCCATAGTTTCGAACCCACCATCCGGCTCATTTCTCACAGAATGGACTGCTCAAGTCGCATTTGAAATAAGTCATGCATGATGTATTGACAAGGTTAAACATCGAAGCAGAGTTGGAGGAGATCGAGAACCATGTTGTAAGACACAAGCCAGTTGGGATTAACACGTTGCTAAGGAAAACTCAATTCTCCCGGAAAGAGTTGCAAATTATGTATCAAGGATTTAAACAGGAATGTCCCGCGGGAACTCTCAATGAAGAGGTTTTCAAAGAGATTTATTGCAAGTTTTTCCCCCAAGGCGATGCCACGATGTATGCTCAACTCGTCTTCCGATCCTTTGATCGAGAACACAATGGATCGTTAACCTTTGAGTTCATTCAATCCTTGTCCGCACTGACTCACGGTTCTCAAAACGACAAACTGTCTTGGGCATTCCGTTTGTACGATATCAACGGAGATGGGATTGTAACCCGCGGAGAAATGCTCAAAGTTGTGAATGCTATCTACGATCTCCTGGGTCGAAATACCGAGCCTCCGATCGAGGAAAGCACAACCAGTGATCACGTGGAAAGAGTATTTCGGCGGCTTGATTTAAATGAAGATGGAGTGATCACCCTGGACGAGTTCCTTGAAGCATGCCAAAACGATCCAACTATCTGTGATTCCCTTGGGAAGCTAACCACAATACTGTGACTGGCCTTGTGAGAACAGACAAATTTCACAAGAACTGCAAAATAATGCTATGTATTGAACTTTTTTCTATCCACTTCTCAGTTCTATATTCAACTCAGTAGTACGGATCGATTCCTATGATCTATTTCCCCACAATGTGCCCAAATATTTGTCTGCTGTGTGTATGGGAAGGGGGGGGGGCTTGCACGCGCGCGCGCGTGTATGTGATTCTTGTTCCGGTAGTCGTTATTGTCGTTGGTTTTGTTGCTGCTGTTGATGTTGTTCATTTTTTCGCATTTTGTCCCAAAGAGTTTTATTCCCAGTCTCCGGGTATCTTCGGCTCAAACTGTTTTCATACACCGTCACACACGCATAACCCCGGGAAAATAATTGAACTCACGCGGCCTAACGGGAAGATTATCCGTGCTGCGACAATTGTCACAACATTCAACGTTCACCCACGCCGATTCTACTCTCACTACTACTGCTTCTGATGCTATGGGTGGTGAAATCTGCTGTTTTGATCTGACTTTTGTTGATCGTTTTCGAGACTGTCATCGGAAAAGTACAGTGTTATTTGTATTTTATCCCCCAGCCAAATAAAACTGGAAGAAACAGAACAAATTGACAGAAAATAAATGTGAATTTTTT
>STRG.55380.1
TAGGGCATTCTTTCCTTTTCCACCCATGTAGGTCCACTCCCTGTCCATCTTGTATATTCATACTTTCTAATTCAATGTACAACATGGTGAGAAAAGCAGTAATCAGTGGGGCTTGCCATACTGTTTATCCCTGTACAATGGTGATGATGATGATCATTCGCCGACAATTTTCATGTACCTTTTGCCGACAGAAGCTGCGGTTCTGAGCCTGATTGCTGCAGTGTGCGCTAGACCTTAATTGGTTGAACGGATGACACTTCGACACCCTTTTGTACGCGCACTGACACCACCAAATATCCGGTCATTGCACAAAATATAGCTGCTTAGATAAAATAATGCCTTTAGCTGACTTATTACCCCATAAATTCTTTGAAAATCATCACTTCATCGACATAAAATGAATGAGCCATGTCAACGACAGCTGGATCTGGCTCTGCTGTTCATTTAGCAGAGTTCGTGAACGTTGGAAATATTTAGTTTAAGAAAATGTTTTTAATCTACTCTGTATTTCTCCTTTTTTGGTTTGTTGTTCCTATCACGAGAACAATTTTCTCGACCATACTTACTGCTCTTTGTATCTGTTCACGATAAGATGATTCTAGACACCTTTTTATTTGCGACAATCGTGCTGCTAGTGCTCCCAGAAACTCCCTTACACGAACGTCACTTGAACGGACCCCTTTGCTTCTCGTTTAAGACTTGGTTCATGTGTCCCGGGAACTTAGGTTCTGTCCTGGATTCATCCATGGCTTCACCTCTCAGCCGGGTTTTTTACCTTTCTTCACCAGTAAAGTTAACCATATAGGACGTTTTAAGATCTCTGAGTGACGTCCGTGAGAACCATCCATCCGCAGTTGCCCGCTGGTCATTCATAAGGATTAAACTGTCGTCGACCACATCTTTACTCTTTGACAACACAGAGCACAGACACATCTTTCATAGGCCTACAATTTCTGTCTTTCTTGATCTGAAAGCGGCGTTCTATTCAGTCAACCGCACAGTTCTCTGGCGCTGTTTTTCATTGAAAAGTGTGCCAGAGAAATTTATTTCTTTTTTCCAATGCTTGTATGGGAACAGCCGAGGTCGTGTTCGCGTTTTCGGCGATCTTTCATCCGAGTTCACCACGGTGATTGGTGTTCGTCAGGGTTGCTTTCTTCTGTCCTTCCCTTTCAATTTTGTTACTGAATTGATTCTTGAGATAGCCCTATCCTCGTGTGAGGATAAGGACATCATCCTCTTCTCAGGCAGCAAAATGTCTGACTTGGAATACGAGGATGATATTGTTCTTCTGAATGATGATCCAGGTAACTTGCAAGCTTTGTTTGATGGCCTAAGCAACAGTGTAGCGATGTTTGGGTTGGCTGTACAGCAAACCTTGTGTTGGTGAGGGAAGCTCTAGTCGCAGTGGATAAATTTTGTTACCTGGGCAGTCACACCTCACCAGATGGACAGATATCTGATGAAGTGTGATCGCGTATACAGAAGATGCGTTTGGCTTTTGCCAACCTCCGTCATCTGTGGCGGTGGTGTGACATCGGATTGTCTGTTAAAAGTTGAGTGTACACTGCAACGGTTAGGTATGTTCTTTTATACGGCCGAGAACCATGGTCGTTGAGGTTAGAAGATAGGCGAAGACTGTCAGTGTTCGAGCATCGATGTTTTCGTACCATTTGCCGCGTATGGTGGAGACACCGTATCAACAATGCTGATGTTTGGCATAGGGTGTTGGGAACCAATAGTTGTTTACTGAAACTAGTACTGAATTCAAACAGGTTGATGTGGCTGGGACATATGTTACGGATGTTTGCCGATAGACTTCCTCTTCGTAGGGTGCTGTCCGAGTCAGGTAGTGGTTGGAGGGTAGGTCGAGGTGGTCAGTCCATGACGTGACAGAAATGTATGGAAACTTTGACCAGTGGATTTGGCCACGTAGGCCGTGTTAGATTTGGGGTTTTGGGGTCGACGTGACCCGCCTACCAAATGATTGGGAACATTAATTGATATGGCTGTGTGTCGCAGCCAGTGGTATAGTTGCATTCGAACTCTATCTTTATCTTCGTGATTTCTACCTAATACTTTGATCTTTTTGGCTCTTTTTCACTTTATGCCTCTATTCTTTCTAATCTTTACTTGGCTACGCTGGAAGGTTGCAACCGAAACGAGAGGCCAGGAGTGCGAGGTTTTTGGTTCAATAAACTGAAACTGTTGTCTCCAAGCGTCGGACTTCCGTGTACTTGTCACTTTCTGCCATTAGTAAACGATAAAAC
>STRG.16270.4
ACGGGTAGCACTGTGGTCCTTCTGAAGTATGTTTTAGCAGACTTTTTCCCTCATTGCATACTGTCTCAGTGAACGCTCACGATGCATAATGTCTCTCGCAGTTGATGTGCGATGCAGTTTTTCGTTTCCATCTCATTTTTAGCGGGGATTCGATCAAATACACTCGGCAGTGGTGGGTGCATAACTGGTGTGCATACCATCGAAGGAATTCTGGACGCTCGATTGGCCGTGGCCATTACCTGTCCTGTGCAGACTGAACTGAACTGAACTGAACTGAACTGAACTGAACCACACTGTGGACGCAGTCGCGGTCTCCTTCGCTGGCAAGGTGTCTTCTAGATTGCTGACGGGAATGTACCGAAGACCATCCGTAAAACCATACCGTTCACCGAAAAAGATTGGTGAAATTCTGGTTTCTAATGGAGGCGTCTTAAGTCCTGTACATCTGACACTCGTAGCCCGGGGGGATTCACCCCGGCGCTGACTCCCACGCAGCACAGGTGGACACTCGACCGTTCTCCGGATGTCAACTTTGAGAGCACTCAATTTAATTTTTCTTAGATGAAGTTGAATTTATCTCCGGGTATATGAAAGACTGCTTTTACACTCAAAAGGCCTTGAAAAGGCTGATTGTCTGAGTGTCCCCAAAATGTACACTTGAAGGACGATCAGCGATGAACCCTAAAACACGCGTTCGTATCATATTGTCGAAAAAAACAATCATCAGTATTTAATGCAACAAAGGCGTGTTAAAGCTAGTCAGTAACCCACAGGCATCACAGGAGAACTTGCCACCTGACCTGACCCTTGAAGCACCCAGCCCATTCGTAACATCGGTTTTCGATCAGTTTCCGGTCGGTTTGTTTAGTAGCCATTTTACACGGATCAACAGTGAATTTATACCAAGTAAATTGACGACTAAAGTAATATGCAATGCTTAGTTGGCGTTTCATTTAAATGTATGAGTTTAAGTCATCGAAATGCCCTGAAAACCTCGGTATAGATCGCTCCATTTTATTCCCTCGAAATGGGTAAAATAAGGACAATTATCGGAAAACCATGAAGTAGGAGACAGAAATGGGCATCGTAATACGCAATTTGAGGAAAGTGAAAGAAATTCACGAAGCTTATCACGTATTACAAACGATTGGCGCAAACCGCTCAAAAACCGCTCCGAAACCGATCGGTTTTCGGTTGGTTTTCGAGCGGTTTTTACTATTACGCCGGTTGGTTTCCCAGCGGTTTCTGAGTGGTTTCTGACCGGTTTTGTGGACGGTTTCCGAGCGGTTTGTGCCAATCGTTTGTAGTACGTGGTGTGCTTCGTCAGTTTCTTTCATTTTTCTCAAATTACGTATGACGATGCCCATTTCTGTCTCCTACTTCATGATTTTCCGATAATTGTCCTTATTTAACCCATTTCGAGGGAATAAAATAGAGCGATCTATACCGAGGTTTTCAGGGCATTTCGATGACTTAAACTCATACATTTAAATGAGACGCCAACTAAGCATTGCATATTACTTTAGTCGTCAATTTACTTGGTATAAATTCACTGTTGATCCGTGTAAAATGACTAATAAACAAACCGATGGACGTATTACTAAAACCGATCGAGAACCGGCCGAAAACCGATCGGTTTCAGAGCGGCTTTGCACTGGTTTTGCTTGAATGTCCCCTTGGGAGACACTGGAACTACATGTTCTAGGTAAGTGAGAATCGCGGGAACTGAAACATACAAATCTGACACAGACGACATTTGTGGAAGATTCCATTTATCTTGCTTCTCGGGTGTGCCTTTTTGAGGGCATTTGCTGACGGTCCCCCGAGTGCCCCCTTCCCTGTTTCATCGGGGTTCACCCAGAATCTGGACTTCTTTGTCTGGCACGTGGCCGAAGTCGTGTGACCTGACCTGACCTGACAGCACTGTGAGCGATGTGCTGCTTGTGTACGGATGCGAACAAGACGAAGAGTGCACCGCTGTTAGATGTGTCGGGAGTAAAGCATGCGGGTTTGATTGGCACGTAGGACTTCGAGCCTTATGATCAATATCAAGCAATTGCAAATAAGGCGAAAATGGTATTACCCTTTTTTGCCTACTGTATCATCAGTGTGTGGGACGAACTGTCGGCTGAGGTGATGGCTGCAGACATGTTGATATGATCTTAGGCCAGTCTGGGTCTTTTCTGGCCGGACTTATTCGTTGACGGCAGTTAACCTAACAAAAACGAGCAAATAGATTTATCTCCCTTCCTATCCATTCAGCTACCGTTGTTCTTGTATCAATGTTGGTCTTTCACTACTTCCACCTGACTGGATTTCCATCCAAAACCCCCTGTTATTCCCCTACATTCATTTTTCCTCTATTAGTACCTTACGCTAGACGCTGCCTGTGTGAATTAATGCATCAATGACCTTCTTGGTAAGAGGATTGACCTGGGAATGGCCCCAGTTCGTATCCGTGGAGTTACTGTGAACCCGACAGCAAGCCGAGTCTTAACGTTGTTTCTCGGCAGACCTGAAATAAAACGAAAAAAACAGGATAAAAGAAAACAGCTCGCAGCCCGTTGGGTATTAACCCGACGCTCACTGGTGCAATGATGTGGACTGATTCATTTACCCAAGCGGCGCAGGTGTCCTGGGCGTCACCTGCATGTTTCCCTGGCCGTACTATTGAGTGAATCCCAATGGAACAAGGAAAGGTACACCGGAAGGATGGTCAACGATGAGCCCGGAAGAGGCTCGCGGACCGTGCCCTGGTTGTGTAATTGCATAATAAATCTAAATTATTCCACTCAACGCGAAGAATGAGTGTTTACGTTAGTCAGTACGAGGTATACTTAAGTCCGAACAGATGAGCAGTAATGGATTACTCTTCTCTTGAAAAGTGGTTGACCATCGTTTAGTACTAGCAGAATTTTGATAATGTGGTTGCGCAACAAGGACACGGTTCCTAGTCATTCTATGACATGGTCATGGGGACAGACAGGAGATACCCGTGTTACCAAGACAGTCTATGAAATAAAATAGTATTACTTAATGACTTGCCGGCAAGTTCATTGGTTGGAAGGTGGCAAAATGTGCCTGTTTTGGACAAACTGGCTGTCCACTGAGTGTACCCCCAGGGGTCATTCAATGGTACGGTTACAGCGACACTCAGGAGACGGATGCATCAAATTTAGAACCTGTCATCAATGTTTTGGAGTTCTCTTGCGGCCCAATCACGTATCAATGAGCTCCTTGACCAGCCGGACTTGACGATCGAAGAGTTGCTTAACGATGATGAAGTTTTGCAAAAGTGTTGTGAACGAGATCAGAGACTGGTTGATTTTTTATGCCGTGCGGAAAATATAGATTTCATGGTTAATGTGATCAGCAACCCACCGAATTCGGATGATTTTGATAAATCGCTATATCGACATTCCAGTCTGGTCTGTGAGATTCTAACGTGTATTATCCCACGCATGCTGGACCTGATTGTTGGTTCCACGGAATCATCGTCGCCAGCTTCGTCATCTTCGCAAAAGGCGCAAGATGGAAGTCGACTGGAAGATGCCTGGAACGGGAGCAGTATGGATGTGGAGGATTCAATCAATAAGTCTACGACTAAACTTCACGGTGCGGAGCTCGGCCTATCCAACAATGATGTGAGCTTCGGATCTCCAACTGATACGACAGATGCAACTGCTGTGACCGATGAGTCGAACAAACCAGGAAAGACGATAAATCTGGTCTTGGAAAACGAGATTAGTATCGTTGATTCCCGACCACGCTTAAGTCGTCTACTCCACGCAGTCCAACCGGATGTGGGACTGAATCCGCTAACTGCAAGTTTCCTATCACGTGTACTTGTGCACTTGGCCGTAAATAGAAGTCAAATTGTAATCCCTTACATGCGGAAATTTCCCAATCTGCTCGAGAACATTGTGGCACGTTTACATCTGACTGCAATGGCTGACTTGTTAATCCAACTGGCACAACAGGAGCATTGCGCACGCACACTGTTCGAGTGGTTTGCGGATGGCAACCTGGTACCTCGGCTAATCGACTGCTTTGTACCGTCCAACTCGTGGGAGGTTCACGAATCTGCCGCGCATTGTCTCATCCAATTGATACTGATTCTACGCACTTATCTTGTGAACAATGCTCATTCTGGCCCGAGTGCAGATCCGACGCCGGCCGATTTTGGTTCCGGTCTACCGGCCAACAATCCTTATGCGATACTTATGAACGAAGATGAAGCTTCGCTTGCCGCAGCCACTCGTCTGTTAGACATTCTAGAAAGTGAGGAGACAATGTCCGCTCTGTTGGCTCGATTGACCGAAAATGATCAGGCAACAACCTCGATTGTGGTCAATTGCATCGAGGTTTTCGTCACAGTGCTGGACAAACGAAGACCTGAGACTGGTTTTTCTCTGCCCGATGGTGGTCCGATGGCCGGTATGGAATTGGAGATGTGGCTCGGGGACAACTTGTGTAATCCGGCCAACATATTTCGCACGAGTCCAGTCGGTGGCCCTTCTGCTGCTGGTAGTGGCGGCGGCGGCGGTGTTGGTGGTAACGCATCACCCCTTAATCCTGCCTCGTCCGCTGGGGATTCCCGACTCGGGCCGAATGGGACTGGTCGGTCCGAGTCGATTGACAAAATTCGAATCGCTCGGGCTTCAGTTAATCTGGCTCGTGCATGTCGATCCCGGTTGAGCCAACTACATGCCTTACTTCAGCATGCACACGAGCAAAATTACAATCGAATGAACACTACGGCCGGTCTTCTCGATCCTCCACTCGGTCGTTGTCGATTGAGCGTTGCTCAGTTCTTTGCTCTGTTAGCCGCACTCCCTGTGCATACTGGGATTCAAGAGGCTATGGTTGCTGATGGTGTGATCAAAACACTCATGAGTCTGTTTGAAATGTATCCATTGAATACGCTGCTCCATCAAGCGGTGCGCGATTTCATCGTCGCCCTATTCACTCATGCTCGTGTGATTGAAAAAACTTCGGGGTCAAATCAAACAGCAGACAGGGCTAAAATTACCACGGAGAATAACACCGGTACGGTACAGAACTTGAACTCCGTCCCCACGGTCACAACAGATGCCACCACGACCATCGTCACCCCAACGACCGCAACTGCGGCTAGTTCGACCAGGAGTTCCATGGCGGGCAGGAACTCCGTCGACTCTGAACCGATGGAAGTAGACGCGCCAGAGGCCAGGAGTTCAGAAACTGTCAATTTGGAACCAATCTGTACTGTGCTAGATGAATCAGTCCGTACGATTTTACGGGATCATCTGATCATTGAATGGTGCCTTCGGTTGTCCCCGATACCCAAGAACTGTTCCCAGTCGGATCCGAACACTGACACAGCCCCAGTTCACGCATCCAATCGACATCCGAAGCCGGGCTACTCGGGCCATTTGTGGCAATTGGCCAATCTCATTCAGGACGCTCGAACTGGCCCACGCGGTGAATGGGTCAATGGACTGCTGCAAAGTCTTGATCCAGCCTCACTGAAATCCTGGGACGATTTTGTGCAAGGGGATCTGGCTATAATCAATAGAGAACAAACTCCGGATTCGTCGTTCGGAGGTTTGAACTCTGGAAAGTTGTCATTGTTTTTAGCTCTTCTTGCGTCCCAACAATCTCAGCAACCAGATGACAGTGGTAGTCCGGATGCGGATCAATTTGTTCTCAAACTTTCCACTCGAATGAACAATGATGTGGGTGCCGCGAATGGGGATGATGATGACGACGACGATGATGATGACGATGTGGCGGATGAGGACGAAGAGGACGATGACAATCAGAATGAGAAGGGATGCAATAACAAAGCTGACGTTGGGAAATCATTCGGTATCCGACGTAAGAAACGTGGGGGAACGTCGAAATCGATACCCCAATTCCTCCCATCAAGCATGTGGGTTGGTGCATCTGAGGAAACAAAGCCGACCAGTGAGAATTGTCGATCCGGGTCCCAAGTACTAGATTCAACCGAACCTGTGGACCAGAATTTGTTGAGCCCAGGTCGAACCACTTGTGTCCTAGGCTCGTCCAAATTCTCCCGTATTCGGGGTACCATTTTGGACAGTGATGATGACGATGATGATTCCTATCCCGATGATTTGAATCCAGGTCAGCTGAGTGGTAGACAGACCGACTCGCCCGCGGTTGGTAAGAAAGACAATGACAAAGACATCATTGATGACGACGATGATGATGATGATGATGATGAAGAGGAGGGGGAGGAGAACTTAAAATCGCCAATAGTCATCCGGCAACAACGATCCACTGCGGGAAAAACTGCATCCATCATACATTTCCCTAAAATTGTCGGTGGAGTTGCTGAGCACGGAATTCTATCCACAACCATGAAACCCTCAGTTACTGCCGTCCCGGTGGCCAGTTTCGCTTCAGTAGATGTGGAATCTGATCCGTGGGCCTCCGCTTCCCCTGTTCAAGGGACCACATCCGGTCCGGACGGGTGGGCTTGTTTTGATAATGCTCCCATTAGAACGACCAAGAACAAACCGAGTGCTTTCGGTGAAGCCAATCAATCCGAATCTTGGCCACCCGACTCCACTAATGAAGGCTCCACAACTGAGGGCAAATCCAGCCCGTCCACGGTGAACGGAGTGTCTAAAACGAAAGATAAATCACCAACGGTAGGCGAATCAGCTCCCAGTCCCTCTTCCTCTTCGGTTCCAACACCGACCGTCGTTCCGGGCAGCCTTCCAAAGCCTGCTTCGTCCTAACCACGGTTATTCGGTGTGATTTGCAATCGCGTTCCATCCTGCTCATTCACTC
>STRG.39815.2
CACGCACACACTACATACAAATACGTGCGCACACTCTCTCGAAATCAAAAACAACTGCACAAGCTGACACACAAGCAAATATGCACGCACGGACAGCCGCAGGCACAAGTTCGGGCACAGTTCAAGGGTTGTAGCTCCCGCTTGTGAGCTCGAAACAGCCACACATCGACGCAAGCAATCTTACAATCACCACCAACTTCCTCAACAATCTTTGTTGTAAACGACCTGCCGCTATCAACACCAGTGTTACAATCAAAATCTCTAAAGCCACCTCTGCCACCCGTGGAACCACGACCAACACGTTTCCTCACCGCAGCACCGCCAACAGGAAACAGGACTAACTACACAGCTGATCGCTCTGCGTGAGACGAAATGAAGACTATCCAAAGGTCCGGCTTTTTTCTGGCTTCGATTCTGTGCATAATCATTTTTCTCGGAATCTCTGTGATCTGACACGCATACTATACACAACTCTTTTGTGATTACTTACCGGGACCATTGGCTCAAGACAAAATCTTCAGCGGCAGAATTGTACGTGCAGGCGAACGACTAGTACTCGCGACCGTAACTCACGCATATTTTTTTATCATTGCAGGAGACGGTGACACAAGAATTCTTCAAGTTGAAATATAAGCAACCACAACGCATCTGTTAACGTAGGTGGGTAATTAAAGCAGAGGGATCCTCATCGCCACTTAGATAGACAATACCAAGTTGTGCCAATAACTGCTCCGCTGAGATTCGCCGATCAGCTGATTAATAGAACAAGGAGAAGTGTACAGTTGGTGTGCATAAACGCATGCATTTTAAAGCTCAGCATATATACATATTGCTATATTGCTAAACGCATCAAGGCAAACAAACTAAACGGTTACCTGAAAGACCACTATTTGTCGAAAGATTTTTACATCAGGTTCTGCTGTATTTACACATCGGTAACCAAGGTGATCAAACCCCATGGAAAGTTACACCACAGAGAATGTGAACCAGGGTGCCCGAACTAACAAGTTTGATGTACGCTGTAGAACAAATCTGACGGATTATTTGGGTGAACATCAGGCTCAGGTGTTCTATGCGCATTTGTTGATTGACCAGATCGTCACGCCAACCGGATCTGAGCCACCAATTCGCATAAGAATAGGTCAGTCTATTCCAGTGGATCTCACTAATCGACGAATCGAATCGGGTGAAATCAGTGCTCCGGAACCGTGCCCGGTATTGGCAATGCCTGTGTACTTCTTCAAACGTGAATCGAACTCGCGTTCAGGTCACGTATCGGCCGTAGAGGAACGTAATGATGTGTCGTATACGATCTCCGCGGATATGCCGTCCAGTGGTGATTCGTCACCGAAACGCGTGTCAAATAACCGGGAAAAATCTGACAGGAATTTAATATCTCTGGTCACATTGATAATTTATTTTCCGGTATCTGTGATGAATTCAGCGAACAGTTTGTGTGTTGTCGGCGACCAGCAGAAACATGTCCATCTAGCACCGCACCCCCATGAATTCGTAGCGTACCCGAGCACAATCACACTTCCCGTAGAAGAACTGGGTGGTCGTATTGTTCGGGGATTTCAACACGCACAAACACTGACTACGAGTGCAATGGAACTGCCCGAGACTTTGCTAATGCACAAATTGCAGCGATCGGATGAATCCCAGCAGTCCACCGAATTAGGACGATGCAGCGGCACGCAACTAACTCACTTAGTTGATACCGAGTCCCATAAACTGGAGAAACATTTCGATACGAAACATCCTACGTTCGTTGTGATCAGCCGTGATGTCTACAACAGGTTGCAAACACTCCGACGAATCCAAATGGATGGAGTTTCTCTAGATCAGCTTCAGAGACCCAGAAACACAGTCTCCCGACCTTGGTACTCAAAAGTTATATGCACCACTCCTCTTTCCAGTACAAGCCCACCGGTATCGAATGAATCTGACAATCGGAATCCCAGTGGACCCATTTCCTTCTTAAACTGGTCGGGTTTACGTGTTGCAACGAATCTGGAAACAACAAACGGCTCATCTCTTTCTGCCAGACAGTATTCGGCAGGTGGTTACTATGTGGTTTTCGTTCGACGCCAGTCCTTTGACTGTGGCGCAGCGATTGATTCAGAATTAATCTCTACCCAATATCCATCTGCGAAATTTCGGCGCACACGCGTGCGTGGCACACTCCATTGTGGTATCAAGCTGAAACGCAGACTCACAAATACAAACGGCCTCGACGGTATCCAAAACATGATGACAATAAATAGTCGCCTAATTCCTCCGAATCTTGTGAAACAAATGAGCGGTGAGGATGGACTTTCTTGGTGTATCGTGAGTCCAATACAGCGCCAAGAACCCACCGGTTGGTATACAGCATTTCACTCGCATTCAGTAGATGAATCACGATGTCCCGCCACTGAACTACACTCGTCCATCGCTGCACGTGTGAAGCGCACTCCAAATTCGATGGGACAAGACGGAACGGAGACTGGCAACAGCATTGACTGCACGATTCGGACAAGTTCCTCAAAGTTAGATGAGATCGTTGTAGACAATCTAGTTGATGATGTCCTAATGCGACCCCGAAATCGCGTGCCACCAAGACGTTTTGATCTCACAGATCCCGATCTGGAAATCGCCTTGAAACGGATGCTGAACTCACAGATGGCCGATTCTGATGAGAAATCTGTTCTCTCTACAAAAGCTAGAATTGAAGATTCCAAATGCGAGATAATATCAGAGCTTTCCAAATCCGACAAAATCTGCTTACCACCAAATCGACAAGGAAACGATCAACTTTCTTGTGTGGTGGTCAACAGGTCGAAGTTCATTCCAAAACTGAAATTAGCTAAAAGGAGTAACGGAAAGTTCAAGATTCTCCATTTGTCCAGGAAACGCAACTGCCCGTTGAGGTCAAATTGTAAATTGCAGAAGACACCTACTCGATCAGTCATGAATTTGATAACCTCGAGGAAAACGGGCTCGACGGTCAAGAATACGGGAGTACATTCGGTGTCAGTTGTCAGTTCGAACAGGAGCGACTGTGAATCTCTGACTGGTTCGAACACCTTTAAAGCTCTCGGTCCATTAAATCTATCAACTCACCGTCGATTTCTGGAGTCTAATGAATGCTTGACTATGAAAAGTGCTTCAACGGATTTACCGCCAAAGTTGCTCCCTGCTCATGACCTGAATGACAGATCAGCCGTCTCAGGCCTTCGTGATCCGCCCGGAGAAGTTCCTTTCCAGGGTATGGATCAGTTACTATCGGATGATATTGTTGAACATGCTATTCCGTTGACTATGTGGACCAAACTGAAAAACCCTTTACCAGCCCCGGAACTGTATGCCGAAGCTCTACCGGAAATGAACATTCCAACATTTCAAACTACCGTGGTCTCAACTAGTAATTTGCCTCCACCCGTGCTGACAATTAGTACGTCTCTGTTCGGGCAGCCACCTCCTTTACCCTATGCAGAGAGAAGATTTATCAGTCAGTCCCAAACCGATCGATCAGTAATGCGCAGTCGACCCACCAACGATACGGCACTTGTTTTTGGTCAACTACAATCGGACGACAGCATGCCAAATGCAGTTGCAAAACACCCCACGCAGAACGTTACTAACTCTGTCTCGGATCGGTATGCCGTGCTGACCGAAGTGAAACCATCCATAGAATCTACAGTGTTGTGTGGAACGCCGGGGGGTATTTTCAGTCCAACCCCGCTGAACCCGTTTGTTCAAACGATCAGTACGCCTATGCCTGGGTTATCAGTCCCTGTTAAACCGCCAGTTCCCTACACAATCCCTCAAGTCACAACACCGGTTATGTGTCCAAATGTGATTCCTAATTGGCCCCTGATTAGAGGTCCTTGTGAACCAAACCTAGAAAATTATATGTCGTTGAGTAATTCATGGAATACGATACCAGTCCCCGTCCACGGTGCACCTGGAGTCGGCAAATCGGACGGTATAAACACTGTGTTTTTCGTCCAACCACATGTACCACCGCAATCAGTGTACGGTTGTAACATTACGGGTTCTGGATGGATCCAAACCCACGATGTGAATAGTCCGTGGCCCACAGTTCAACCACTTCCTTCCGTGCAATTTATCACGTGATTTTGCTCTTTGTTCATGAGCTTGCACACCACGAAACGTGGCATCTTCCTCTACCACTGCGCGTCGTTCAGATGTGTTTCAGCACTGCTCCAATTATCCTTCTTTCACTGCTTTGTTTCTGTATTTTGGACTGTTCAATTTGCAGTGATGATAATCTGCATTCATTCTGTGCAAGGTTTCTTCCATTAAATAACTTGGTTAGTGGCCCCAAGCTTCAGTTTTTTGCGGGAAATCAGAGAGTATAAGTACCCAACAGATGAACTGTGGAGCGG
>STRG.50590.10
AACATTACCAAGTTTTTTTCTTTTATAAGCCTTCGTTTGCCCTTTCTACTAAGCCTGGCTCGCTTTTCCACTACTCTTATGCCCCACACTATGTCAACAGTATAACCAAAGCAGTGTTTCCGAAGACCCTTGAGAGGGAGAAGACGATCGAAAGAGAAAGTGACTCGCGTGTATTGCGATAGCATGAGAGTTTGAAGTACACGTGTAATGGTCAAATAGCCACCGCGTTTGGCAACAAGTGTTCCGTTAAACAATCATGTGTTAACCAAATAAATGAAGATGGAACTCTTTTGGATCATTTTGGGACTACTATGCCGACCGGAAATGCAATACTTCATTTGCAGATAACACAAGTGAAGCGTTGGTAATTATCGAATGGATTTCACGGATGCAATTGACTTAATGGATAAAACACTGAATTCTCGCCTGGAAAGTTTACACAAAGTGGATGTTCTATCAAAAGAAATCAATTCAATTCGCTATTCAAACCCAGTTGAACCACCTCGATTATCAGCTTGCTCGAACGTGGGCACATTTGACGAGCTTAGAAGAGAATACTACCCAATCACATTGGGCGAGAGTGTTAAGCTTCATTTGCAATTATTTCGCCCGCTTGCGGAACGCATCACCTTTTCGCCGCCGGCTTTTGGACCGGTACGACGACCAGGAAGTGAGTTCGCTCCTTGGCAGTGTACCTTGGCCGAGGAGGCTCCCCCACTGGCCAGTACCGTTTATCGCGAAAATGTGGATCGCGCGGATTTCGAAAGCACCATAGACGAAACCGGACAGCTACACCTAACTACAGGAACTGAATCAACGCGACGCTACTTTCCACTGGATGATCCACCCAAGGCTTTGAATTATTTAAAGGCCAGTGTGAGGGCATTAAATGATTTGAAACTCCGTCAAGATCAGGAAAGTATAGCTGATCAGATTGAACATGCCGCTTTTGCGAATATGAGCCGTACAAGCCCTGGTACGTCAACAGAAAACGAGCTGCCCATGAACGCTTTCAACGTGAAGTTGAAAGAACCGATCACTGACGTAAATTTACTCGTTTCGCCCTTGCATCTGGCGCTGTGTGACGCCCGATTGGAAAGGTTGAAACTGGAAGAGGCGATGCTGTTACAATCGGAAAAAATGGAACAATATGAAAGAGCACGTAATCCAATTCCACGATGGTACGCGCTTAAAACACCTCAGTTTTTCTATGAAGCCAGAAAACACAATCGACTTCTCATGTCACGAGGACATCACATTTCACCGATATAATCATGTTCTTTACTTTTGTGATTCACCTATGCCGTTTTAACTTTACCAGAAAGAAGAAAATCCATCCTACTGCACTGTTTTGTTTTACTGGACAGATGAATTTTCGATTGCAATTAACATTACTACACGATGACTAAGCTGCTTTTATATGAAAAGAGAATTAATATATGTCATTGCGTTCATCATTTCGGGAGCTGTACACAAAAATGTTCAGTGTTTTCTTAATACCTCATCTATTTCTTCAAAAATGAATACTTGCCCTCCATTACGAATCATACATTTTTCACCCGATTCGCATCCTTCCAGTGCACAAAGATACGTTATTTTGAAGACATACTAACAAGTGATAATCGTGAAAATTCGGTCTTGCGATTGCTGTACGAGCTTCGAAGTTCTTTGTTCTGTACAAAACAAATACTTTCAGTGCAGAACACTCTTTGAATAAAAGAAAAAAACGTACAAATAAAACTACTTGTATTTAGTTTGGGAAATTACAGTCAATACTGCATTGTT
>STRG.60790.7
ACGTTGAGGAAGTCTATCGGTAGACATGCGTAACACATGTCCCAACCACCTTAACCTGTTTAGATTTAGCACTTGATCCGCAGACTGACTTCTGGTTCCCAACACCTTACGCTGAACTTCAGCCTTGCTGATACGGTGTTTCCAGATCGGTGCTCGAACACCAACAATCTTCGCCTATCTTCTACTCCTAATGGTCATGTTTCTGAACCGTACAAAAGAACAGACCTAACCGCCGCATTATAAACTCTACTCTTAACAGACCATCGGATGTCACGCCGACGCCACAGATGACTGAGGCTGGTAAAAGTCAACCACGCCTCCTAAATATGCGACGACATTTCATCTGTTGTCTGACCAATTGGTGAGATGTAACTACTCAGGTAACAAAACTTATCCACTTCAGCAACGGCTTACTCAACCAGCACAAGGTTCGGTGTAGAGTTAACCCAGTCCTGCGGAATCATTTTGCACTTTGAATAGATAAAATAAGACCATTTCATCAGAAATCAAACCTGTACTCTAACTGTGGTACTTCGGCCGGGTATTTATGATTATCAGACTGTTTAACTTAGCGGTTGCACAGATCCGTTCCGCGTACATAATCGAAGGCTGATTTATTCCGGATGACTACTGTTGGTATGTTATACGTCTTATGGTGCTTTAGTATCTGACGGACGATAGCAGTTTGGCCAGCTCATCCACAACTGACATGAAAGTTTACCTGTTTTCCATGCATCGGTCATTTATGCATTGTGGAAACTAACAGATTCGATGCAGTTGAGGCTGAACATACTCATCGATAGTTCTGATAATGTTACGAGCCTCTTAAATAGACATTATGGTCACGCAGTTGCTATTCGTCAGCTGGGATCATCTCAAAGTGATTAAACATCTCAAATGAGTCGTACCATCATTCTGGAAAAAGGGTTGGTGAAGATTCGCTTTGTTCTTGATCCTTTGGGGTGGAGGCGCATTATAGACTGCAGATCGTGAGTGACATAGACGTTGGTGCTCCATGGAACACGAAATGGAATAAAGAAATCACTAAGTCGTCCGGCACTGATTAGCATTCGAGTTATTACTCAGTATGCTTCGTCCAGCATTTATCAGTGTGAAAACTGGCAGGTTAGCTGCTTATTTCGTTCGTAAATTGTCTCGCGAGATCATCATTCATTGCTGCTAATGACTGCATTAAATTAAAAACGCAGCAGTATCCCGGGAATTCTTGTTTTTTCTCACCGAGAATCAAACTAGGCTTGAATTTGTCCTCATGATTATCTTCATTCCAGGATCTTATACGTAAAGGAGTTCCAGATGAATACAGGCCGCTCATTTGGCAACTGTACACCGGTGCATATGATTCCGCACCTCGGCGGCTCTATTACGGTTACCTGGAGGTAGAGTCCCCAGTAGAGAAAGCAATCAGACGGGACATTGCTCGGACGTTTCCGAAGCATGATTTGTTCAAAGAAGAGAACGGATATGGACAAGAAACTCTGTTTCGTGTGATCAAAGCGTACTCGGTACATGACCGCGAAGTTGGATACTGTCAAGGCTCTGGTTTTATTGTCGGATTACTACTAATGCAACTTCCCGAATTGGATTCTTTTGCCGTACTGGTGCAGCTGATGAATGATTATCGTTTACGTGAGATGTACAAACCTTCCATGGTCGAGTTGGGTGTATGCATGTATCAGTTGGAACGCTTGCTGGCTGAGCATTTGCCTGATTTGTACACACACTTTGTGACACACTCGTTCGCGCCAAGCTTATACGCCTCGGCCTGGTTTCTCACTCTGTTCTCCACCATTTGCCCATCCCGATGGCTACACGTGTGATGGATATGTACATTGTGGAGGGTGTTTACTTCATATTTCGCATGGCTCTGGCAATTCTTAAATTTTCTGCCGAAAAGTTACTCACGGCTGATATGGAATCAATGGTTGTTTATTTACAACACGAGGGTCCAGAACAATGGGAACAACACTCCAGTGCTATCTTCGAAAGCGCCAACGCATTCAAATTGAATATAAAAAAATTGAAGAAATTGGAAAAAGAATATCTGACTATGCGGAGCCAAGAACGGGAAGACCAAATTGAACTACGCCGTCTTCGAACTGAAAATGGTCTCCTATTACAACGGGTTACGCGGTTGGAGGAGGAATGCGGTCTGATGGCCGACCGATTGGTTCAGTCCCAAATGATCCGAGCTCAGGAAGCAGAAACTATGCTCACCTTAAGATGTGAACTGTCCGTGCTGCGCCGAACACACGCTGAGGCGGTTGCAGCGGCTGCCAAGGCTTCGGAGGAATCGTCGTCGAAGTGCCACTGCTCAGATCTGGCTTCAAAACAAACCGATGGTGCCTGTTCCGTTCGGTCTTCGGAAGACGAGGATCCGGATGAGTTGCACATAGATAGGTCGGCGACAGACTCAGTTGTGACCCCCCGCAAACAGTCCGGGATTGTTTCCCAGTTCGTCAACGGTCCATCTGCGGACACCGCAGAATCACTCGCAGACGAAATGCATCCGACCGAACTTACCCTCGACAATCCGTCAATGACTAACGGTCACGGTGAGGACAGTTCCGATCTAACCACAGACTCATTCGATTCCGGACTACCGTGCCCCAGTCACTCAGGTTTTTTCACGCTCCCACGCCGTCGTACAGCCCGAAGTCTATCGGTAACGAGTACCACATCAAACGCGAAATCCACTTCCACCGGGTTAGAATCGCTGCACCAACTACAGTCCGATTTGGTCATGGCTCGCACACGCGAAGCAGATGCCCGGTCGGAGCTATTAGATTTGAAAACCCGTTACCATGAAATGGAAGAATTGAAAAATGATCAGTCCACCCGTGCGAGCGAGCAAATCGCTGTGCTGAAAGATGAGTTGTTCAGTGTGAAACTTCGTGAAACCGAAGCACTGGAGCGTTTGGAGGATTTACGCAAACGCTTGGAGGAAATCGATCTTCTGTGGCAGGTACGCGCACATGTCATGCCTGTTTTGGTTCCAGTTATTCACAGGCTTTTTTTAGCAATCTGAATTCCTTTGAGCCTTTAAGGAGCACGTACTTCACGGATCTTTCTGTCGTGCTAAACGCTAATTTATTGTCTTTTCCTTCGTGCTGTTGAAATGTGCATTTGTATAACACCCCCCCCCCAGTGTCTTTGTTGCTGATAGACAGTAGTTTTTTTGTTTTCCCATTGTCGAGGTCAGTTCATATACTCTATTGCGAAGGTTACCATCGCATATTTTTTGAAAGCGATGACGGTAAGGCGGATTCCTTTTCATCGTTTAGATCGTTGGCCAGCTGGTTTGCTAAACACATCATTCACATGGTTCGGCTACCTATTACATGATTGTGAAATTCCCTATTTTCTTTGACTTATTCTTTTCCTTGAGTCCTAACTGTGCCGTGTTTACAATGGTAGATTCAAGACTCACCAGCACCAATGCACGATTTCCGCTTCACACTGTATGCTACGCATATCTGTTGGTGATACAGAACACATCGCTTTCACTCGATTGATTAGCATAACTGAACTGTCGCAGGCCATGTGTGTATCCTCACTGCAAATCTGAGGTTCATGGTGGCTGATTCTCTGTAGTAGTGCAATGGACTTTTGGGGCTCTGCGCCCTTTTTACTGGACTCATTTATGAATAGACACACTGTTCACAATGTAAAGGCATCATGTCCGATTCGAAACGCACATCGTTCCGCCTTGGGTCGCATGACTCCGCGGATTCCAATCAGAAGACACGTCTGTCCGATCGAATCCTGGAGGCGCGCTACATGGATCAGATCAAAACGCTACAACAACGTCTTAATGATGTATCTATGCAACGTGAAGTGGCTGAGCGTCGAGCAGACCGGTTGGACCAACGCGTCTCGGAACTGTTGGATTCTCGAACCACATCGGATGCCCGGGAACGTGAATTAGTTATGGAATTGAAACAGAGTGTTCACGGATGCGCGGAAGTCGAGGCCAAGCGCAAGGCTGACAGTCTAATGTGGCGGGCACGAGAGATTGAACTCGTGGCACAACTAACTGAGACAAGGCAGAATCAGCTACAACTGGAATACAAATATGAAAGCCTAATAGCGACTCAGGGGTTTCAAAATTTACAATCTCCGTCAAAGTCTCCATATTCATCGGCAAGACGTGTGAGTACACCACCAGATCTCAATCCCAATGACCATGGTAAACCATCGTTCACGCTGGGCAGTTATGTGCCTCATGAGCACAGATCGGTTGCATCAGTAGTCAGCAGTTTCGGCGAGTCACCGAACACCACGATCACCTTGAATGACTCGACTGCATCCACCCCGCGAGGCACTCTGGGTCGTGCTACTACAAACGGTGGGGTCTCCAGTAAAACAAACGCCACCAACAAAGTCAGTGGTGGTGTGACATCCGTATGGAAAGATTTACCCTCATCAATCATGACCGATTCAATCGGTCCACTGGAAGATCTATGTTTGATCCCCGATGATCCGATGATTACCAGTGTCTATCTGGAACGGATACCTAACGAGGAACGCTGAATGCATCGGCCTCTCCATGTTTCTCTGTTGCACGCGCTCATTGTCGATTCCGGTTCATGTCTTTCTAGGCTTTATCTACTGTTTCTCGGTCATTATCCGCTCACTCACTCTCTACAAAAGAAAGCGATATGCATTCGGCTGAGAAACTATTACATTGTGCTTCCATCCTCGTTGCCCAACTCATTTTTCATCGCCCTACGAGAAACGAATTAGAGCCAAACACTCAAGTGCACTCACACCTCCGATTCAGAGCACTTGCTCGTGTCTGTGCGTCCTCATTTCTTCTTTTCATCGGATCCACTTTCTCACCGCTTACGTCTTTCACGTTTCATTGTTGGTTCTTTTGGGATATCCCTACCGCCACTGGTTTCTGCCGTTTTTGCCCTTGCGCAGTGAGTGAGCGGTTGCGTGCATTGATTTGTTTTCGGGTCTCAATACAGTCACTGCGTACTTTTTCTCCCTTTAGCCTGAACTGTAATGTTCCTGTCTTTTCTGACTTGATCTGATATGATCGTGCAAATGTGATAAGATTTAATGCTATACCATTTGATTTGTTTCGTCTTTGATCAAAAACAAACCACCAAGACACGTCCATTAGACACTCTATCTCCCTCGATTCTATACGTTATACTCTCTCTGTGGTCTGTGACCTCCCTTGTTCTTTTTGCGATTCCGACACTGTTCCCCTCCACTTTCTATCCCTTCTCTTTTCTTTTATGGCCTACCGTGTTTCTTCTCGGTTCTTTTATTATTTTTCTATATCTTAACACATATCTATCTTATGATATAAGTATACGTACATCTAAACGTAGAAATATGCCCATAATTTCATTTCGATTTTACCGCCCTGTGCTTGCGCGCACGTGTTTGTGTGTGCTCAAGTGTGGATCGCCAACGGCATGCAAGCCGGATGTGCTCGCCCCTCGAGTGTGTGTTCTCGTCCCCCAGGTCTTGTCGAATCACGTACCCACACACATGTTCTGACTTGATCAGCACAATATTCTGGATACTGGTTGCCTCCGGTCTTATACACTCTTGGCCCTCCCTTGATACACTGCACTCGAACTATCACATGTGAACGAGTGGGAAGGAAAGATGTATATGTTCATTTCTTTGTATTTCATGGTCTCCACCTCATTTGATCAGAAGACAGTGAAAACCCGGGTTACCGTTGTTCTCATTTTTTTTTTTCATCTGTGGTCTGCTCCAGTTATTTTTATTCGATTGAGTTTATTGCGCATTTATGCCGCTCCGTATACGGACAAACAAACAAGTTCTTTGATATTTTACTGCTCTGGTCAACCAAGAATAAAACAAAAATCAAAATGAAATATACTGCGGATAATGCCCTATGTGTGGGTGAATTTTATCATGCTAGTTGAAACAGTTGTGCACCGTCCTCATAGACTTCCAACGGCAAGTGCATAATGACTCTTAATCGACAAACAATTCCATTGTTCTACTACTGAAGCGTGTCGATAAACGAGTGGTAAAGAAATAACCTGTGGAAACCCGCAGCCCTTGTTTCATGCACAAAGTGGACAGTTTCTCCGATCCCACCTATTTTGACGTACTGTCTAGAAGTGTTAAGACAGCTGTTTTCCACCAGGAATTATGGTCACTTGAAAGTTGTCCTTATTTTGGGTTCATCACTGAACGCCTACCACAGGTCTTGATGTTCTGCTACTGTGTGCACTTCTCTTATTGCTACTGAGCTGGGATTCTGAAGTTTTTCTGTTTGTTTTGAACAAACGGAGACAGTGGTTTTTCCTTGATTCCACATGAATTCTGTGGAATAGAAACAATGACCTTGATCTTGAAATGAAGAACCCCGAAAGGCCCAGTAAGTCGGATGGGGTAACGAGACAGTCGACAGTGAATTAAATATTACCTACAACTATTCAATCAATATGATCTATTAAATTGGACCAACTAGGTGTTGCCAACCCGGATCGCTGTACCTTAGGGTTTTACATAGTTTGATTTTACGGGTTCTGAGGAAAAAAGACTGGTTGAGGTGTCATTTCACAGAATGTTGTTTCATTGGCCACAGACCGTGATTAGTGCTCTCCACGCGATTGTTGCATTTACCATTTGGTGTGAGATTCTTTGGAAGTCAGTTTCTTCCCCTGTCCCTTAAAAACTGGGTTAGTTCGATTGGAAATTACGATCATGTTGGCAGCGTGGTGAGCAGCAATTACTGATAAATATGCAGTTTGAATCGAAGTTCCTGAGTACGGTTTAAAAAGTGAACAGCTTGCTACAACTTAGTGATCTCTACACTGGTCAGTTTTCTCGCTGTTTACTTATCCCCTCACGACGGGCGGAAATTCCAAAAACATGGACACTGTCCGAGATAGTAAACTGAAGGCAAACTGTTGGACTACCTCTTTGTGCGTTAGCTTTTGGTTACGTTCGATCTTAATTTCGAAGTCGTCCAGTCTACTGTTCGCAACCCAATCAGCATCGTAGTGGGCGACTGTCAAAAATCAGGCCACTCGAACTCTG
>STRG.8772.6
CTGGTGTAGACAATAATAATAATAATAATAATAATAATAATAATGGTAACGATAATGATAATAATGGTAATGATAGTAATAATAATAGCAATAATAATAATACCACCATTATTACATGGCCACTGATCAGTAATGCACACGATGCAGAGTAACAGTTTTTTGTGTTCTTTGAATAGCCAGTATGGTGGAAACACTAGAAGCTTGTGAACAACAGACTTACTGTTGCAGGACGTGTTGAGCTCCCTGTTCAATGTCCACAAGAACCACCACTTACATATTGGATTAGTAGTGTATGTGGATCAATGCTATTTCCATTTCGATCGTAGGCCGCATCACTGTCGGCCGGTCGCGTACCGTGCCTGAATTTTCGTTACTTTTGAGGTTTTTTCAAATGTCAGAGTCAGAGTCACTGGCCCTTCCAAACGAAACTGTTACTGCTTTTTGACTGTGGCCTTTACCTCTTCATTTGTAGTCATCATTTTGCTTAGATAAAATTACAAGAGTAGCTTAGTTGCTTGAATGGGTTGGTGTCATTCAAGTTAAATGAACTGTGATTGTGTGATGCGGTACTCATCGCGTGATCTCGGCGTATGACATCCCGAATATCAAGAATACTTGAAAGTTTGGAAGGGGGGGGGGGGTATACTTCGTAGATGATAGTTTCCTATTTTACTCTATACGTCCATTAGAACTTGTGTTGTCTTGATGCAAAGAGTTCAGCGCACGATGTCTTCAGGATGTCGGTGCGTTTTTAATATTTTAATTGTTTACTGGAAATTTTCACAAGACCGCACTTTTTGTCCATTTTTCTTAAGTGAAGTATTCCACCTGTGTTCCAGATGATCCAACAACATGATCTGGCCAATAGAAGGCACAGTAGCCTTAATGAGTTGACAATGCAAAGCCGTCTTATGACGGAAGACGAAAACAAAGTCGGAAAGAAGAGCGAGTGGTTCCGCGTCAATCTAACTGGACCCGTGAAAAATTTCTCGCGAACATTGATTCAACTCACCTATATCACCACACTGGTGATCAAAAATAACAATCTGGAGCGACTTCCATCCGAGCTCGGGAACTTGGTCAATTTGGTCAACCTAGATGCGAGCTGCAACAAGCTTCAGTCCCTTCCACCAACTATTGGTGATTTGATTGAACTCCGTGCGCTGATCTTGAACGATAACAGAATTGTGGATCTCCCGTTGGAAATTGGTCGGTTACTGAATTTGCGACATTTCAATTTGAATGACAATCCTCTAAGCTCTCAAGTAAGCCAACTCTATATTGATGGATCTGAGGTCAATACTCGCAATATCGTCCGCTATTACTTGGATTATTACTACGCATGTCTCCAGTAGACGGCTGCTGCTACCAGTTCCTCAAGTAGGGATCCAGTACTGGTCTACTGTGAAACTCAACATCCGGATCACAAATCCCGTCGATGCCATTACCATAAGTAATTCCTTACTCAACGACTCCGAATATTTCACTATAGCAGCATCCTTCATTCTCCTCAGACAACATTCGCGCTCTTCGTATGAGACTTGGAATCGTTGGTAATCCACAACGAACACAATGACACCATATGCTTCTTAAACATTGCGATTTTTTTGCCGAGAAGATGGTTCAGTTGGAAGATCTATTTACTGAAAAGACCCCGATCGGGACAGTTTCTCCACTTCGATAACTTTGCCCCAGTAAAGTGCAAGATGAATACAGTGGGAAAATTGATTTTCAGGGCACAGGAGATTTACATGGTGGATTGACTCGAACAGGGGAACAATCGGATAACTGAGACTCAAATAGTAAATGGAAATTGTACATCTTTCCTGGCAAAATATCACCACCTGGAGCCGATAGAGGATATTCCAGCCACAGTATCTAACTCCCTTACAAGAGTGACAATACAAGCGAGTTGATCAGCAAACGTTTGCAGTCAGCTGACAGCCGCACCTACCGTGCTGCCGATGCGGTAATTGTATTTACGATTGAACAGTTAACTGTGCCATCCACGCCAAGACTGACCGCATATGCCAATTCAAACGCGAGCACTCACCACTTACGTTTGGAAAGACTGGTACGTCATCGAATGGCTCAACATATTCCACAGAGGCTTCAAAAGATAATGAACATCAAATTATCACGATCGCCTCATCGACCAAACAAATACCAATCAGTCCATCAATTGTTCGACATTTCAGTGAAATCAAGCACTGCGTCTGGCATTCAGAGTGATCTGCTGGACCACAAACACCAAGCATATGGGAGCTTTGTCGATCCGAAAATGCCATTATGAACGGCATAAACAACGGGATTTTCTGATCAATTTATCTTTGCCGCAGTAATGAAGTGTGATAATTGCTGTGGGCTTATTCGATCAACATACATGAATGTGTGCATCGAGAGATTTTGCCTTTGTTTTTAAACATTCCGTTCATCCTTTTTGCTACAGAATATTCACTTTGCTGTATTTACTGTGTGAGAATGCAGTATATATCGTGCCATCTATGTTTCTGACTTGATATCATATTCGAAGATGCACTAAAGATTTTCTGGATCGGTAATAACCAATGCGCTTGATTCTGTTTCAGTTCGTGTTGTACGCCTCAGCAATGAGTTTGCTGTATCCAAGCGCGACCACGTACGCAGACAATCGCTATTTTTTTCATGCCTTTGTGGTTCCCCACTGCCTTTTCGCGAGATCCATGGCATCGCAAGACGAAAACATGTCCTTGATTGCGCATTTCTGTTAATTTCTCCCTTCCTAGCTATCGTTAGTGTACTTTTCACTTTCTGCAAACACTGAGTCCACTCCTATTGGCTGATAACTCCACCCTAGGAGGTGTTGTGATTGGTTGTTTTATCGGTGAGCAGCTTGGAGCAGTGGCAGCTAAACCAATCAACTGATGTGATTATCAAATCTGTGACTATCGTTGGTCACTGCTAGATGGTACTCCGTGTGTGTGTTTTGGGCTGAGTGAGTGGTTGCTTGATTGCATGCGTGATGTTTCATTGCTTCACTTGGACGAAATTTATCTCTACGTGTGTTTTTACGTCTTTTGTTTGCATACCTACAATCACTGTCTCACGCGATACGTCCTTTTGTGTTTATCGTCCCTACGTTCACGGTGTTCATTCTTCGTTATAAATGCCGGGTATGCCAAGTGGCATGTTCGCGCTCAAACAGTCGTTCATTATCACACCACATTGCTGAACGATAGCAGGCATTTAATCGCATACTCAACGTCAGCATATAAATCACATGTTTGCTTCTTGTGCCACGCGAAAGCAGCTCACCCCAATGCTTGCTGATGGAACATCATGCGTGAACTGGACATCTTGAACCCTTCCGCCTTGATCGAAACTTCCCGATTGTTTCCAAAATCCGCGCTGTTACGCAAACCTCTCGCACTGCAGCTTAACCCGAACACACATTGCAAGCTCGATCCGTTACCCGTTTCACCAAAAATTTCCCAGATTGAACTGAGTCTCCCGGCGGTAGGTATCATTCGGTCACCGTTTTGGTATTCGGATCCACGGTTAATTCGAACGGTACGTTCACCACGCGCTGCGCTGCTATCAAACATGATAGAAGTCCCGAGCTCCACAAAATTCCTCGTGCACTCGAATTGTTCCACAGAGTTGGATCCGTTGAATTTCAAGGACGATTCAGGTAGTCCTTCAAGTGATGAGGATGTTTTTCTGCCGGATTCAACAGATTTACCTGTGGCTGATAATCACTTTACACTCCCAAGCCGATCAACGGAATCGCCAAATTCTTCATGGAAGTGGTATCAAGCGCCGTTCTCGAATCCTCTGTGTTCCTCAACTGATTCCGGTAATAACGCGAGAAGCCACCGCTTCTCCGGTTCGATATCTGACACAACCAACCCTGTTCAGTTTTCCAAAACGAATGCGCATAAACACTATCATCTGGCTTCGGAATCGGTGACCACACATATATCCCAGAAGGACTGCACGCTCACATCCACTCATTCTACGAGATTCGGCATTCACAAGTCTCTAAAAGCACCAGTTGTTCGTGTCGCGAACACCTTGGATTCGGCGCCTTTACGTAGAGACGTGAATTCCTGCCTGTGCTCGCATGCTGATGACAAGCAAAATCCAAGAACAATCCACTCCCTTCGTGTTGAGCAATTGAAATTGCTCAGCGCCTTCTGTGCCTTGCGTTCTCCCGAATTCTCTGAGAAAATCATTGATAAACTCTGCTCAAGTCAGTCGCAAGCCACTGATTGTTCCGGGCATGCTACCCATGCGGTCGTCACACCTTGGTCTGTTCAGCGCTGCGAGTTAAAGTGGCTTTTGTGCATTCTGACATCCACCCCAATAGATTCTATGCGCAATCTATCACACCTGATCCAACGACTCTCACCCTCGTTGGAACTCTCCCCTAAACTTCGCTTACCTTGGCACAACGCCAGTCACCGTAAGTTACAGCTTAACAGTCGGTACCAAAGTGAGACTGAGTCAGAGTGTTCCGGTCCCATCGGGGTGCATCGCAATTCTAGTCAGGCGTGTAGTTTGGCTGCATCGGGTCGTCTGTACACGCCGAGACAACGTGTCTCGCGTGTAGCTGCAAAAATACCCGCCTTTCATTGTTCGCAGGATGAAGTCCCTCACCACGTGGTAGCTCGCCAGTGTAGATCGGCTTGTGACGGAGATACAGACCGAAAGACATACGCAGCGGTGGCTGCAGCAGCAGCTGCACCGTTCAAGTCCCTAATAAACGTTGTATCTCAAAGTTCTTGGCTGACACCGGCCGAGGCATCACATTACGGCGATGGTACTCAAGCTGCTCACGGAAAAGAGTATCAGTTGGACCGTGACTATGGCGTCGGCGGTGGAAACAGCAGCACCATTGACCTTTCCCCCCGCAAGCCTATTCACTCAGACAACACTTCAGACAACCGCCACTTGCCTGTTCCTGTGGGCGGTCTGTGTGCTATTAGTCCTAAGGTTTCTGTCGTTTCCGCGCGTATGGCCAAGGAGCCATCAGGTGGATTTCACAATGTCTTATCTCGTAACCCTTCGTGGTATGTCCCCACCACGTCATGTCCACGTCGAAATTCTAATCTGGTTCGTCCTATACCCGCCCATCCTCGTGTCACGAATGCACATATCTACCGTCCTCCATTCCGTCCAACGTCATGTGATCCGTTCTGTTCCGTCAGTCCATTTTCCTACCATGCCTATCCTACAGCGTGTGATTATGTTCCACGCAAGACGAAGTCTTATGATGAATGCTGCGTGTCTTTCAGTAGCACCTCGGACGAATCGCATCTGAAGAATGCGGCTCAGGATCCATCCTCTTCTAGTGATTCCACATCTGGAGTGTTTGTTGATCTTACCGGCTATGATGTGACGGTTTCTGTAGAGCGCCTTCCTCCAATCTCGGATGGCCCCACTCGACCACAAGGACCACGACGCTGCTTCGCACGTGATAATTCCCAAGGTCCAGTTTCCTCAGCTCCTCGCTATTCGGTCTGCGAACCTCATCGAATGGCATATGAGTACTGGTATCCGTTATCTATGACTGTGCCTGTCTCGCCACCTCCGCCTTATTCCGAATGCGCCTACAACAGTCCCGTATCAACCTCGCCCAATTCAGTCTTTCTCGGTCATTCATACAACGAAATGCCGTGGCAATTCTCCGTCCATCCCACTGCTATCGCCACAAAATTACAGCAAACAGCTGGCAGGACAACGCCATCCACACCGCCTCCACATCCTCAGTCCACTTTACATTGTGATGCGCAATCCTGGATTCCATCCTGTCCATCGCCATGGGCTTCGTATACTCCTACTAAATTGTGTCCCTGCCAGTCTGCTCTCTTCCAACTTCAGTGGCTCACCTCACAGTCCTTCAGTCCCTTTGGAATCTGTTCCTGCGGTGCACCATTTCGACCATTTGGTTCACACTACTTTCCCACTCGTGGGCACCTCCATAGCACTACGGCAGACTGTTCGAACTTAAATGAACCGGGCTGTGCAGTGAACTTCGGGGATCATCAGTTCGGATTCCCAACCGAAGATTTTCGTCACCGCCCGAATTTCCAGCGACAGGTCAGCTGCCCAGAGGGTCCACTTTCCATGTTATGTAGTAACAGCCGTGGTGGTATCAACAAGTGTGAACATTCCAACTCTTCCAAACCCCCTAGCGTGCAATATGCTCCTGAACTCAACTCATTGCCATTCCTTCCAAGCCAGACAACGAACGGAAGCACTACAGGCGGTTGGGTCTACGTCCCCGAACCTATTCGAGTTCCACGATCTCATGATGTATACAATGCTCTGCGTACTTGTCTCGTCCCACATAGTGAATTACGTGATTATGCTACAAGTGCTCCTCCGCCCCGACAATGGCGCCGACTAGAAGAACCCAAGAAAGATGGATTTGCCTTCACATTGATGTGCTACAACCTACTGTGCCCGAGTTATGCCACTCAAAATATGTATCCGTACTGCCCATCTTGGGCACTGAATTGGGACTATCGAAGACGAGCTATTCTAGACGAGATCCGTATCTATCACGCCAACATAATCTGTCTCCAGGAAGTAGAAACCAACCAGTTTGAAGAGATTTTCAAACCGGAGCTGGAGAAACTTAAGTACGACGCAGTTTTCCTACCCAAAAGTCGATGTCGCACGATGGACATGAAAGACTGCAAAAAGGTTGACGGATGTGCTATTTTCTGGCAGATAGACAAGTTTGAAAAATTACACGAATTTCAACATGAATTCATGTTCTCTTGTACCAACATGTGCGAAAATCCCCCACCTTTGATCGTGAATCGTGTAATGACGCGCGACAATGTGGCTCTGGGAGTGATTTTTGAAACAAAAGGCGCTCCAGGTCCAGACGGCCCTGGAGGCCGTCAGTTCTGCGTTACAACCGGACACATTCACTGGGATCCCGAACTATCGGATGTGAAGATGATCCAAACCATTTTGTGGACGGCAGAATTGTGGGCTTATATCGACCAGTTCCTCACGGGGTCCGGTGACTTAAAGGATCGAGAATCTCCGACTAACACACGTAAAACACCTCTATCTAATCGCATTCCAGTCCCTGGTCCGTCATCACCCGCGGCCAGTATGCCTGTGATTTTGTGCGGTGATCTAAACTCACTACCCGAATCCGGCGTGGTCGAGTTTCTTATGCGAGGCAGTTTGCCAAAATCGCACACTGATTTTTTGAACAATGGTTTCAAATACATGTTCGAAGACTGGCGTCTGTTGGAAAAGTGGGCGGTTGATGGAGACACATTGCGACATCGATTCACATTTGATCGGGCTTACCGAGAGTCACAAGGCATGCAGTTGACTAATTTCACATATGAGTTCAAGGGCATGATTGACTATGTCTTATTCTCACGGCAGCATTTTCGCTTGCTAGGTAGCTTAGATCAGATTCAAGAATCGTGGTTTGCTGAGAAAAAGATTGTCGGTTGTCCACACGTTCATATCCCGTCCGACCACTTTGCTCTGCTGGTCGAATTGGAACTGAAACCGACACCTCAATTAGCTTCACTGGTGGCGGCTCGTGGCTCTGCTCGCAGTCGTTGTCGTAGCGAAGGTGGTTCGGGCTTGGAAAACGGACAAGCGAAGCCGGTACCTCGAGGCGGAGGGGGCTCAGTTGGTTGCAGTCCACATTCTACCGGGGCGATGACTCCAAACAGCACTGGTAGTTCGGGGCGGCTTGATGCGAACGGTGACGCAAACATGGGTTCAAGCACTGGAAACGGAAAGCATCGGAAGCGTCAACTTGTCCTGTGACAGTTTTCATCGCTTAAATACCATCTTCCCCCGATACACCTGTATGATGATCGTGAACGACCCTTCTCTCATCCTATCAAATCTATCTTTCAATCGATTTGTTACTTCTTTACGAATCTTTTGTGTGATCTCCTATCTGAATCTCTGCGCCGAGATAACCGGAGAACATACCGCCTGCTTAATATCCGTTTCGTTTTTTGTGGACCATATTCTGAGCCCGGATATTATTTTGAATTATTCCTTCCAGCAGTTTTGCGGACATTCCGAATAGAACTCATTTCTCCAGGAACCCTAGTCCACATTCTTCGATCTCTACTTCCAGTACAATCGCTGGTTGAAAATGTTCCCTCCATTTTCCGGTATTCCACTTTCAGTAGGATCCCGTTCCGACTCATAATGGGTGTTATTTTTAAATCCATAGCCTACTTTTTTCGCCCTTTTTTCATTATCTTCTCAGGTCCACTGCATCATGCTCCACCTAGACTAACGAGTTGACGCAACTAATCTAGTCGGATCTACTACCGTCCTCGTACCTTTTCCTCATGTTTGCACTTATTTTCATTTATTTCTTTTTGTGGTCGGTTCTTTGATCTGAATGTGACGGTTCGTCGTCTCAGCGTGCTTGGTCAAAGGATCATCGACGTACAGCGATCATGATTATGCTCCGCCTTCGCTTTTTAGCTCAACCTGCACCCGTCACCTACGGTAATGGAATGAGAGCGCTTAGTCTCACTTGACCAACTTCGTCCGATTCGGTGTGCTGGAGTCAGAAATTGTTTGGAAATGCCCCTGAACTTACCACTCTCTTCCCAGATCCACTCATTTGCACATTCATTCATCCTTCTCAAAGTGATTCATCCTGGTTTTACCATCCTCTAGCATCTCTGACTGGGGTTTTTCTTTCGTACGCTCTGTGTATGTACATATGTCTTTAATGTCGATATATATATATATATATATATTCGCACACTACTCGTAAGTTCAGATGTATGCTTCCCCACAGTCCTGATACTTCTCGTCCGCTGTGAATCTTCTCCTACTTCAACCGTCTCTGTTCAGTAATGCCACTGGTATCGGCCTACCGTGGTTGTCAGGGCTAAGGCATACACTAAATCTGTTTATCACTAGGTATTTCACCGTTTTGTGGTTGACAGGCACGACGTTCCTGTCGTTTGAATTCATGTTCTTGTTTTTACTCTCTCTTCATTTCATAGGCAGCTCCCCACCGGGTGATTAAATTCACCCTGTCTTTATCGAAATCTGTTCTTAAATTTGTCACCACCCAAGGCTGTGCATGTGCTCTTGGTGCACACGTACATCGTCACTCACCCCAGCAGCAGCACATGCGGATTTTCCAACCAGAGTGTGATATCTGTTTTTACTTGTGTAGATGTGTATACTTGTCTGTTCTTGTAGTTGTGTATGTGTGCGAGAACCTCGTGTACCAGAGGAGACTTTCGGCGAGCTCGTCCATTGGATCCCTTCAACGAGTAAGCGCCACAAACACAAATACGCCCTCACATATGATATTGCCAACATGCTTGGGCGTTCATTCTTGTATAGATAGTACAATGACGTTTCATCTTACGTCTCATTCTTCAGTTTTCTTCCTCTCAGCTATTGGATTTCTCTGATCTGTCAAGTCAGTGCCTATCCTGTTCTCAAAACAAGTTCCGTCTGCGCACTTTTTCCTAAAGACGTTCCTTCTTGTCTATCTGCATGTATACATGCTGGTCTCTAATTTCTTGTGATTTTTGTCTTCGTTTTTATCCCTTCGCCCGTCCCTTGTCCCAATCGTATGGGTCAGTTGATCTCGGAGTGCGATATTCCGTGTGCCCTACGGGCTTTGCTCTGTTTTTCACTCCGTCCCATTTTTTTCCATCTGTCAGACCGCACACTCGGCGTCATTTTTGTGGACCTAATCGTTCCTGGTCTCTTCCCCGCTTCTACCGAACCACCTGTTCAATAATTGACTCCTCCCTCAACTCTTATATACACACAAACGCACTTTTCTCTCCAAACGCAGATTATTCACCTACGGCTGATCTAGCCAACTTACAGAATCGCTTGTCGATAAAATGATGCGTAAAACTTCCACTGTGGTCAGTATTTTTGTTATCAGCTTTCTTGATCACATTTGGTGTTTACCGACCATTGCGTCCAATTGTGAAAGAGTTTAGATTTTAGTCTCGTTGGAACTCGAGATCATTATACGATGGGGATTCATTTTCTTATCTG
>STRG.27021.2
TGGGCCATCGTCTTTGAAAATAGACGGATGCAACGCAATAGGTCCGGCAGCCCTTTGTCGTTTAAGATAGCTTATCTCATTGAGAACCTCCGCTTCTGACGGAGGACTAGTATCCACAACAAGAGTTGTACGCATTGCACTAGCGATCATAATTGAAAAGGATAAAGGCAAAATAAGCTGCGTCTCGAAATGCTTCGACCAGCGAATTAGACGACGCTCCTGAGTTTGAATCAGTGAGCCGTTCGCCTCTTTGATCAGTTCGGTAATCCCTGGTTTCCGTGGACCGGCATTTCTGATTAGGTCATAAAGGTTACGGCTGTTGCCAATCGCTGCAGCTTTTTCAGTCTGCCTACACTTCGCAGTCCACCACTGCTCACGGTCATTTCTCAGGTTCCGAATCAGTTGGCGCTTGAGGCATCTCCGCGCCCGGTCGGGGTCCATGCGACCCTGGTATTCTGTTGAGGATGCTGCTAGGTGGCGTGCTCAGTGGTGCTTTTGTATCCACAACCTTTCTTTATCGACATGATACCAGTATTTGTAGTTCCTCTGTTACTACTTTCGTATTCTTTTCTTTTCCATTATTTCCTATTGAGGTTGCAGCTAGGAGATAGCAACCACAAGCTTTGCACCCAGCGCGTGGTTAGTGGTTATCTGAAGTGAACTGATCGAGAACGGAAGCAAAATTCAAACCCTGGATAATCGGGTTGATGATGATGAGCGGTTGACGACCGCCGATGATGGTCAGATTTCATCGGCGTATTATGGTACCTTTGTTTCACGTTTTTTGTTTTTCACAAACGTTGGGTCCTCCTGGAGAGATCGCATCCATACACATTGTATCTACTCCTCTTAACCACCGGTTTTCTTTTTCGTTTCCAATAGCTTGTCCCCCATGTCTACCATTGGTCTAGATAATCAGGACTTGAGTGATACGGTTCGGGATCATGATGATGACTCAGTTGAAATTCGGAATGTTTCTGAATCACCATCCGATACTCCTGTCTTTCCAATCTCTTCACTGACCACTCTGAACAACTACCTCAACCAGAGTAAATGGGTTGTACCTGTTTTGCCCGATACCGAACTGGAGACCCTTATCAAAGCCACTATAGCATTTGCAAAACAAGGTAAAGACGAAGAGTCAAAACATTGCCGTCGATTTTGCCGCTACGGACTGCTCAGTTCATTTCAAAAAACATTCCTAGACGAAGCTTTGGAAGGCTGGGCTTGTCAGATTCTTCATTATATTTACATGAATGCCCTTCTTGCAATTGAGTTGTGTGCAATCAAAGTCGGAGATGATTCGATTCCTATTTTGGACTTGGAAAGTGTACTTTTCAATCCTGACACAAAGTTTCAAATTCACAGCGTTCGCACCAAGCATCTCTATTGGAAAATACAGCACGGTGAACAGACCAACGGGACATTGCGTTACACACATATCACACCTTTGTTACCCCATTTACTTGCCCAGGATCCAACTGATTTGCCCATGAACACTTCACATCTCAAGTTTGCCTCATTTTGCAAACGTATGAATGCATTGAACGACTTGAATCGGCTCTTCTCTCGCCTGAGCCCAGGCCCGATGGTTCTTGCTCCGACCGAGTTTCGTTCAACTCATCCAACCAGTGATCCATTGACTGTAGAAAAGGTGGCCAACTGGATGAATGAGAAAAAGGTGCTTAGTCTAATGCTACGTGAAAATTTGCATCAACCACAGTATGTGGAAAAAGTGGAAAAAGTGATCCGATTCATGATCAAAACGAACTATCTGACTAAATCAGATCTGGATCGGATTTGGGACGCGCAGGACGGTAAACACGAGGCAATTGTGAAAAATGTGTTCGATATGTTAGCAAAGTTGGCATTAGAATTCACTCCGGAACAGTTGGATCATCTATTTGTCTGTTTTCAACGAAGCTGGGCCAATGCAACAAAACGTCGACGTGAGCATTTGATCGATCTTATTTGCCGACTGGCCGAGGAAGATCGAGACGGTTTGATGGTTCACAAAGTACTAAATCTGCTATGGGACTTGGCCGTTGATACCAATTCCCTAGTAGAAATAAGCGATTTCGCGTTGCGGGCACACGCAAAAATTTTGGATCATAATACCTCGGAGGTGGGAATGCAAAACCGAACAGAATGGCTTGCCAAATTGGTCGGTTTCATCAGTGAAGGTTCGACAGATCAGTTTCTTCTACCTGCGGTAAAACAATTTATTGCTCTGTGCAACTTATTCCCTGAGCAACAGTACACGCAACAAGCACCCTATCGTACACATCGACGACGCATGAAAGAAATCAAATTACTGAACCACACACATGGGCTGTGCGATGTGACGGTGCGCAATATTGTCAAGTGCATGTCCTTGATCCGTTTGTCACGGATAAACCCAGTCTCAACTAACAATACAGTTACTTACGATTCACTGCTAGACAAGGTCCGCTCGTTACTGCAGTTATTGCGTTACCTATTAATAGAAGGTTCGTTATGTTTAACATTGCCTCTGATGCAACAACTATGGAACGGTATGCTTGGTTTGGATTCCCCCGAGAGTACAGCACAAAGCGAGGTCAGATCTGCACATCAAATATCCTCAGTTACGACTGAGGATCGGGAATTGTGCTTCGAATGGTTCAGTCAGTTACCGTCGAAAACAATCGAGTTGGACGATTTTCGAATATTCTTCGATCAAAATATTGTCCGAGTTGACCCGGTCAACCTGACGCCATCTGGAATGAAGTCGCTGGTTCGAATCGTGCAGTCTCGGATTGGCCACATCAAACCTCGAAGAAGATTGTGCCAATGTTATCTGACTAATAAATGAGGTAAAAATTGAAAGATTGTTTCAGAATTTCTTCTTCCAAATTAATTTGACCGATGGTCTTCTACCGGCCGAACCGATTGTGATCGGATCCGGGTCACAGTTCAAATATCTCATGGACAGTGCTCAGTTGCACGGGATTGAACAAATATGGCGAATGGTGCGGGATGCGCCTACACCAGTGGCCGCTCAAGCCATGGGGTTAATTCAACAACTGTACAGCAATCTGAGCCCGCGACTTATTCCACACCAGAAAGAAATTATTGAAGATCTGTTGCAGACTTGTTTCTCACGTTTGAAGGGGGATTACGACACGATCCGTTGTTTGTTGCACGCACCCACCAATGAGGGTTCGCCCAACAGTAGTCAAGTGTCCACGAGTCAAGTAACCTCGGAAGTCACACGCACAGTTGATCGATTGGTTCGGGTCATCCAGTTGGTTCAACATTTTATCTCCAAAGATAATCTGATAGCAAATAGCCAACGCACAGCTGATCCCGATGCGAAATTCCAACGGATCCCTTTAAAGCGTGCCTGGGTGGGATCCTCTTTTTTCCTCTCCGTTACATTTTGTTCTCCACTAAACGAGACACGTAGCCCAACCGCACACATAGATGCCCCGGGTCATCCACGATCATACATGTCGGACACCGGTCCTGCGGTTTCCGATACAATTTTATTCCCGGTGCACGCAAACATGACAATCGGGGAATTGCGAGCACAACTGTTAGCTCTTCGACTACCCTCGCTGCGTGGTCGTGTGGCTCCCGGATCGGGGACGTTGATGATCCCTTCAAATAACATGTTGCATTCGAATCTGATCGACTCACCTGAATCTGGCACATCTGGCTGCATCGATTCGACAGCGCAGAACTACAAATTGGAATTGTATGCTAATCCGACCCGCGAACCGACCAACTCATCCGTGGCCATGTCCACTGGACTTCCTCTGGGTGGTGTGTTGATTGATCCATCGGAAGATGATATGCCGGTAATGTATTTGTTGGCTCATTTTCGTGAATGGCCCGGTGATTTCTTACAGGAACCAAATCTTGACCGGGTTCTGAATCACGAAGAGATACCGCCACGCCTATCGATTGTAGCCAATGTCGTTCTGGCCGCTCCTCCTTTGTACTACGATTTTCGGATAGACGGAGTCAAGGACTGTTTACGGAAAGAGTCAGTGGAACAACAATTACAGCAGCAACCGTCACATTTGCCAATTGATCCGTCTAATCCACGCCCCTCTGTACGTGCAGACCACACAAATCTCGACACCAGATTGTCCACATTGGAGACAGTCTCACACGCTGCCGAACTGGTTAGCATGCCCGCTACCATCGACGAGGATGGAATGCAAACGGGTTTGACCGCAGTCCCGTGTAGTAGAACCAATTCAACTTCCGCCAAGCCGGAACTGAACAGAGATCCTTCTGAACTGACTACTGCAGACAGTTTTGAGTTCGACTCATTCGCACAACGTTCCCATTTTCTACTCCAATTGGCCAAAGTGGCAATGGAATTGAATAGTGATCAATTGTTCACTAGTGTGCTTGGTGTTCTGCTATGCTTGCCCGCTCCGGATTCTCTAATGGAACGATTGCGTGCAGAAATTGCCACAGCCGCTCTGAGTGCCGTGTCGCAGAGCACTACTGTGGTCGCCGAAGAAACCACGGATGCACAGGTATTGAAATCACCTTTACGCGGTACATATTTAGAGGACTTGTTATCGGCCAAACATTTCAATTATGATCAGTCACCAACAGCCGAAGATTTGAGTAGACTCATGGAATTGTATTATACCCTACAAGTGCTCTACTGTTTGTGTCTACCGACGGCCGCAGTCGCTCAGTGCCACGACTTGTTCACATTGGCCTCCACCGATGCGCGGACGTTGTCGCAGCAAGGTGTTTTTCAAAAGTTACCTTTGTGGTACAATGCCAGTCAATTGACGCTTACATCTAGCAAACACTTCCCGTTCCCGCACCCGATCGAAACTAACTGATCCAGTAGACGATGAAAGAATCATTGCCTCATCGACCAGATCACCGAATCAACTGCCATTATGCACTTTGAGCAGTCGTGATTTTTTTAATTCTACGGTCACGCCTACTTGCAACAGCAACAAGGAGCCACTTCACTGTTAGAATAAACTGGAAACCATAGTTCCGAAAAAGCGGTTTGGGAATCATATGGCCCCCAACAATATATAGCAGGTTCAATTCCTCCGAGCTAGGGGATTAACTTTACTGTTGTCCTGTCCACTGCTCTGTCCTCGACCGCGAGACAAAGAACGATATGCGTCTCACGTGGTCCACCATACAATTGTTGATTTGATCCGCCTCTGGCTGGTACGTCTACTGCGACTTCTATTCGCTATGTGTGCTCTTACCCTGATTGCTTTACGCAATCACGCACGTGCGCTTGCACAACGCAGTGCCGCTGGCCCCATCCCCACTGTCTCGGGTCCGGTCAATCTCCCGGCTGCCGACCACGACACCCAAATCGCATCCGTGCTCACCCATCGTGTATCCCGTCTATGTGACTCGTTCAAATCCCCAGTCCGTGTAAACAATCCGATCGCTGGCGGTGGATTCTTTTTCGTACGGCATGCAGATTGGGTCAGTCGTGTGGCAATTTCCGTTGGGGTGACTTGTTCCGAAGTGGAACAACAGTGGTTACCCTCTTCCCCGTCGAGCGGCGTGGACAATTTGCTTCTCCTTTTGTTTGATGCATCCAGCGACGGCCTTCTGCTCGGGCAATTAAATGGACCAGAAGACGGGCAAACAGTTGAAACGGACGGGGACAGTGCGTGTGCTGCTGCAGATCGTCAGAACAATAACGTGGGAACACGACACAGTTCTGGATCAGATGCGGCTGTTGGCCGACGATGGTCTGCAGTCTCACCAAAGCGTATGGAAAATAGTCCGGAAAAAAGTTTCGGTTCCGGCAATCTTTCCCCCTCGTCAACAGCATCCAAAACATCCGGAATCGGTGTGATCGCGGCCGGACGTTCCAGACGTAGTAAAATCGCTCGTGACATATTGGATGACTTTTACAAACAAATTATCCAGTCGCTCCAGTGTGGTGAATCAGCCGGTATGGTCGCAGTCGAAGCCGTTTCATGTCTTCCATTCTGCGCGGCTCTGTTCCCCAGTTGTCATCTGGTCGAATTGTTGACCGGTACGTCCAGTACACTGGTACTCAATGTGGACGGAAACTGTTCGGTCACGTGGACTCGATTCTTGCAAGATCTGATTTTCTCCCGATCCGAGCTGCTTCGGTACGCAGGTCTGTATGGTCTATACCAGATGGTCACCCTCATCCCGTTGCCCACGGTGGATTTGCCGGATTCGTTATTGGATGAAATATTTATCAACTGGACCGCTGATTCCACTCTGCACACAATTAGACTGTTGTTCACATTCCTACCCACACAGGCAGTGCTTTTCGCCCCACAGTCGAATGAATTTTTTCGTCTGCTCGCCCTGCTGCTACGTCACGTGCATTGGCAAGGTATTCCGTTAACTGACGCAGTCTCATCTTTAGTGCAGGAGGTGGATTGGCTACGAACTGCGATCGCACGTCGTCGCACGCGATCTCTGGCACAATCCGTCACAGATTTGTTCCCGATGGGCTCTACATCCTCACCGGATCCCAGTTCTTCGAACATGTCCGGTTTAAATACATCCTTCGCTTCTGCCGAGGCTTTGGATAAGCTGCTGTACGGGCATATGCATGTGTGCAGCGCTTTACTACTATTCCGCGAACCGAGTTCCGTCTCACACGGAGATAATGGAGAACCGGTCGCATCCATTCTGGCTGGTTACACCGAATTCGAGAAAAAGTGCTTGACTCCCCTGACGAAGGATATCGTGCAAATTCTCCTGTTTCCTGCTCGTGAACAAGCTGAACTGCAGTCAATGGTCGATGCAGGTGCTTCCTTATCCGATCATCTACTTGCTGGTGTATTCGATCTGTTGTTATCTCTCGTCAAACGTGACCCCTCCGCTGTTCATCTGCTCTCCTCCTTGCTCTGTCATTCTTGTTTTCCCGACGATTTCGACTTGTCCACATATTCCTGGCAATACAGTCCACCGGCTATCCACAATCAGTCCAAAGGTGTCACCCGTTTTGTGGGATTAAGAAATGGTGGGGCCACTTGCTATATGAATTCTATACTCCAACAACTGTTCGCCCTGATCCCAATACGCAATACCGTACTAAGCGCTCGTCCTGAACAACGTTTACAACAAGATAATGAATTGAAGCAGTCAATAGAGAAAGCAACCAGTGCATCCGAAATAGTGGATACTCGTTCTTCGACCTCCGGTGCTGGTGTTGTAACTGCGAGATCTGATTCGACCGAATTCTCCTCAGTTGCATCAACCGGGACCACTCAATCAATGCGGTCTAATTCCGATCAGAAAGAGACTGATCTTCAATCACAACATCCGAATGATGGCGATGATACGGTAGAAGTGGAATTGGTTCAGGTCAAGCCCGATACCGAGGTGGAAATAAAATCGGAGAAAGACGCAACGGATCAGAAAACAAAGCCGTTGACAGCTGATCAGATACATCATCTCAAAGTGCTTTTGCATACCCAATCGATTTTCGGTCATTTGACACTCAGTTTACTACAGTCCTACAAACCCGTGGAATTTTGGCAAGAGTTTCGATTCTGTTCAGAACAGCTGAACATACGGGAACAGCATGATGCGGTCGAATTTATGCAAACAGTGGGTAACGATCTGGACGAGGCACTTCATCTGTGCGGGCTGCCCAAAGCTGTGGAGCAGGTCCTCGGTGGCATGTTTGCTGATCAGAAATTGTGCATCGATTGTCCTCATCGCTATTCTCGAAATGAGTCATTTACCATACTCAGTGTGGACATCCGCAATCACACAAATTTGCTCCAATCATTGGAACAATACGTGAAAGGCGACCGATTGGAAGGTGACAATGCCTATTGGTGCGAGGCTTGTAATGCTAAGGTGACCACATTAAAACGCATGTGTATCGATCGTTTACCTCTGGTTTTGGCCATTCAACTCAAACGTTTCGATTACGATTGGAATCGTGACACTGCGATCAAGTTCAATGATTATTTCGAATTCCCTCGCGAGTTGGACATGTATCCGTACACAGTACAGGGCCTTGAGCAGCACATCCTCGAGGCAAAAATGGCGGCCAGTGAGGCGGATTCGCAAGATCAGACGGATACAACTCAACAGTCGGTCACGCGACCCCGAAACCGAACCGGGTCGGATCCTCTGTCCATCAGTCCCACTCTAACCGATCTACCCGATCAAGATGATAATTCCCAGTGCACACGGTACATTCTACGTGGTGTGGTTGTGCACAGTGGACAAGCCGGTGGGGGTCATTACTACTCTTTTATTCGACAGTATTGTTCGAAAACGAAAACGTATCGTTGGTACAAATACGATGATACAGAGGTATCTCTGTCAAATATGGACAATGAGGACGAGGCTCGTGCCCAGTGGTTCGGAGGTGATGATTCGTACAACTGGACCAGTAAACGATGGTGGTGTGCCTACATCCTGTTCTACGAACGGGAGGATTTCCAGTCCCAGTTGGGGAAACTGTACGGTACAACGGATAATGTTTCAGCATCTGCAGATAGTAACATGACCTCCGCTGTGACACCCCGAGTAAAAAAGGTCGTACACGTGGAAAATGTGGAATATTTACATCAGCAAATGCAATTTCATCCCTTGTTAGCGGATTTCGTATTGAACATGACCCGAGCAAGCCTGGATATGTGTGCCCGTATGCCTGATGTCGCTGAGGATTTGGCACTCACTTCTATGCGTTTATTGGTCAACTTCTGTTTTACCATACGCTTCCAAAATGTGGCTCGAGATTGGGAACGATGGATCCCTGTGTTTTTCCGTATCGTGGCCATCAAACCACTGGTACGGCAAAAGTTTGTCCAGTGGGCTTTCTTTAGCTCTCCTGATCGTGCCACGGAACTACTCTTTGAATGCCCTTATGCCGAAGTTCGATTCTTATTTGGCTCCCTCATCGTCTACATCACTCGTATTAGCTCATTCGATCCATGCATATCTGGTGCGAACTGTATACGCGCCTTACAACAACATGCACGAAATACTACTTCTCTGCCAAGCCAAACCACATCACCCCCTAATCCCGATCCGAGTTCTCAGGCCGCTCGGGCGGAATCGGCAGCAAACCTTTTGCGCGTGTTTATTTGCACAAATTCTGCAACTGGTCCGAATATGTCCGCATGTCAACAACCGAATCTGACCGATTGTCTACTGCAGTTAATCATGTATCAGTTGCGTTATTCTCCAGCCGAATGTGCCCGGCAATGTACACCCCCGAACACCGCTGGGACTAGTGCGGATCCGAAATCGTTTTCGCCGACGCAACCGATAGGTACTCAGTCTTCCGAGACAGGCTACGGTTCGCCTGGGAAAAACACACCGGGCACATCGTATGTGAAGAGTAACAGCCGGTTCAGTTCGCATCATCCACTTGTATGGTGTCAGTATTTCTCCATCTTTCTGGATTATGCAACCACAAACGAGTCTGCCCGGAAACGGTTATTACAGCTCGGTGTCCCGGAGTTGTTCCTAAGATACGTTTTCAACAACCAATCCGCCCTCGTATCAACTACATCCTTATTCGGTGTGCCTTGGCTGGGTTCCACAACTGCTCCGTCGAGCACCGCGCGCTCCGCAGAAGCTGTTCGTCAAGGTTTGGATCGAATTTTGTACACAGTTTGGGATGCATGCATGCATACCGGTCAACCGATCGCATCTTCGATTGAGGAAACTCGCCACCAGTTCTCAGCCAGTATAAGTGCTGTCATGCTAGCTTTGACTGCCAATGCAAACCATATGTCGTCATATTGGGATCTCTATGTTGTCGGCTCGGGGTCCGCGGCGGGTGGTACCGCTAACGGAACTGGTGTCGAAGGTGGTGGTGGTGATGGTGCAATCGGATCCAGTGGATCTTCGTCCAGTGTGGCTGTGCAATACGCGGGTTTGGTCAAATTGTGGACTCTGATCTCATTATTGGTCCGTTCCCTGGATGTCTCCTCGCTGGTCACCGCATCGTCCTTCACGGCCACCTCACCTTCGTCATCCGCAATAAAGGATGACCCGGAAATGGGATCGTCTGTTTCATCCCCACAATCCCAACCAATGATCGAGACCACCGCAGCTGACCCTGGCGCATCACCCGTGTCTCCAGATGGACTGCATCCAAGTGTGACAGTCACGGATAAGCGTGCACAACATATGACTGATTCACTTCATAAAAACCCGTATGCCACTAGTTCAGTCCCCCTCTATCCGATCTCACAATCGTTAGCCGCATGTCTATTGTCCGGTTCACCCGGTCGATTTTCTTCTCCAGCAATGCGGTCGTGGTTAAATGCGTCCACATTGGATCCGGTCTCACGCATGCTGATGTTCCTTTGTTATGAGAACATCCAATTTTCCAAAGTTGTCCTAAATGGTCTGGTTGTGACAATCCAAAACTACCAATCCGATATCAATCTGGCCCTGTCTGTTCTACAAACCATCCTTTCCATCTCGGATTCGTTCAAATGTGAACGCGTTCGTTTTGTATTGACTGATGTCAATCAGACCGGTCTGATCAATCCGCTTCCGTTCACCACGTATCACCAATCGATCTCGCAGTACACCAAAGTAGTCAAACTGTTCATGGAGTTGATCGTGAAAGATGCGGACGTACAACGTTTATTCCAATCCGACGAGAGCTTGGCCGGACGATTGCGTCAGTGGATTGCGGCAATCGGACGCAGTCTGCAACCTAGTTCGACAATGTCCCAGTCTTATTGGTGCATGCCTTCTAGTCGAACAAATCAGTCTCAAGACGCGTTTATGGCGCTGGCTCAACAAGTTCTAAAGATTTTACCGCTGGAGGACGATGTGGCCCCGGGTGCGAGCTCAGGAGAAAGTGAAGGTTTGGAACAGGAGGATGAGGAAGAAGAAGAGGAGGAAGCTGATAGATACCACTCCGATGACGGTTCACATTACGGCGACCCACTGGACGTGCGTGGCATTTCTTCTGGTTCGTGTGTGTTTTTTCCTCAGTCGACACACTTATTTAAGTTTGATCCGAATCAGGTGTTTCTCCGTAACCCACCACCCGACCCGCTTATGTTAGTCCTGGCCGATCGAGAATTCATGGAAACCGGAAAACCCGATGACGATGGCATGGCTCCAGAACCGGATAATACGGCACCACCACATCAGGTTACGCATAAAGGTGATGCTCTTGAGGGGCCCTTTATTTCACAACACGAGTCCGCTTCATCCGCCGCCGCATCCTCCTCTTCATATTCCTCTCCCTCAGTGCCTGAACAAACGGAGCATCGGATCGATGTAGTGCATCGCCCAACCCGTCCGGCGGGATCTGATCGACCACCATTCTAGAATCTGTCATGACCTTTTCGATTCCGAATGAAATAACCATTCACACAGTGCAACTTGGCCATGTGATTTTCCTGCTGTCGTCGTTCTCTTTACTCTTCCGCTTTTTCTCCGTCATGTATCGCTCGAGATGACGTTTCGCATAAGAAATCCCATTCTGAGACGTATCGCATGCACATTCTAGGCTTCATTATCCCTCGAGTGCATCCTGCCGTTGTTGTACAGGTGCTTTCACATCCTCTGGTCACCTTGTAAACCGGTAGATCTGTTCTTTCGCCTATCAGTCCACCTGCCTTTCTGCCTGTCTGCTAGCCCTTTTATCGCAGTCCGGCTTTTAGATTTCTGTCTCTGTGATCTCTTTGTCTCCGTCCGGTGTTCTTTAGAGTTTTCTTTTCTGTACTACCCTCGTTCGTGAAACATGGGAATGTTTGGGTATGTGATTGGGGATGAGGAGAAGGAGGACTATGCGCCGTTCACCATCTGCCCACTCCTTTGGTTCTCCCTCTGACATGGCGATCCTGTGATTCCCGTAATTCCCATTCTGTCTACCATCATTCTTTTAGACACATGTCCATGCTTTCCCCATATGAGTGCGCGTGGTGTAAACGCCCAGCATCCGATTAGACTTGGAGAAGGGACTTCGTATGTGCTCCCTTAATCTGTTTGTTTGTTTGTTTTCACGTGTATATCGATTGTACGGACCGATGAGCACGTTTTTGATGCCCTCATTCTCCTGAAACCTACGGACCCATTACGGCATACCGTCCATATCTTCAGTCATTTATCGCCTCATACTTCACGCCTTTTTTGTTGTTCATTTGTTCATTTTAGTTCAATGCTTGATCCATACCACATCTGTCCGCAAGTACGGGGCATCACTCGTTTTGGAAATCAACCCGATTCCATTCAAAGCTTTTGTTCTGGTTGTATTGCTCCTTCCTCAACCTTTTCGCGGGACCGATTGGAAGAAAGATCAGTGTTCCGCTTTGGATTCCGGTTTTGCTACATTGCCTATTTTTCTACAGACTCACACCTTGAAGGAGAGGAAGTGGGACAGTCAAAAAAATCTTGGAAAATATGCAATTCTTCCAACTATTACGTTCTCTTATTGTCAGCGCCGTTATCTTCTTTGTCCGCATTGCTATGACGTGTGCGTTAGCACTATTCTATCACGGACATCTGTGCATTAATCGCCATGAATTCCCCCGAAAAAGTCAACATACCATGCGCGCACACATCCACTTTACTCTCATTTGGATAATTACCACCAACAATGTGAACGACTCCCGCCACGGCATCGCTCTTATCTATGTTGTGACCAATCCTACCAAAGGCACAAATTCGAACGTTTTCCGGTTGCTTTACACGCTCGAATGCATGGATCTGTGTATTGGGCCAATTGCGATGATACATGAGTTCATACACATAACCTCTGATCCCTTCTGTTCAGTTCCATATCGATCTTCTCTGCAGAACATTCGCCTTTTTCAGCTACGCATTGCTTCACTGTGTCCCAAAGTTCCGTTTCCCCATTCCCGCTCACTTGGCATGCTGCTTTACGGTCTGATTCTTATCGTTTCTTCGGCCCATTTGGGGTAACTTCCCCCCCCCCACCAAAAGTCACAGCCGCATGGGCATACACACAGATGAGCATGATCTCCACTTACGGATATTTGCTTGCGACCGTATTCCTTCTGTTCAGTTCGATTTGTTTACTCGCGCTGACATCTGTTTTCACGGGTCCTTCCCACTCACCCATACACTTGTCCGCTGACCCGTACGCATGCTCAACCGCTCTATCTGTTTCTCTGTGGTCTAGGCAGTGATCACAATCGGCTTTTACTGGGCCTGATAGGTGACACACGTCGGTTGCGTAACTGTTCATTCTTTTTTCACTCGTCTTTTACTGCAAAACAGAACACACAAAAAAACAGATCGAAGATTTCAACACCCCGTCCATCACATTATCCCGGACTTTGTGCTGTCTTTGCTAGCCGTATGCGGGTGGAAATCTTTCTCGGCCTAATGAACCTAACGGGATGTTTTAATATTTTTTGGCCAGTTGGATAGTGAAAATCATTGCTACTGCGCTCGCTGCTCACAGCGAACTAAATATGCTTCGCACAGCGAGCGACTCCTATGCTGGATGGCTTCTCTGCAGGGGCCTGAATACAGGGTGCTCTTCGAGAGTGGGTACACTCCTGGAGCTTCGAGTTTCCAATGTTACTACTAAAGCAGCAACAGTAGCTAGATTTTCGCTTTCTTTGAATTCCCGCGGAAAAAATTTCGTTTCTTTGTTCGCTTGAAAAGGCTGAACGACACCGGAATTTGGAAATTACACGTGCAAAGGTGCTATTTTTAACCGCAAGGTGATCGTATAAAGCTTTTTACGCAAATCGAGTAGGCCACTAGGGGTAAGTTAATCAACATGAACTCGTTCTTAGCGAATAAACGGGTCATGTTGGTCAGTTTAACAACGCCTTACACAGAAAGCCCGAATCGAAAGGCAACTTATGTAGTAATTTGATCGGCGGTATTTCATCCATTAACAGTGTTTATCGCTAACCTATTTATGGTTTAATCTCCTATATTCACTTTGGTCTTTTGAATGTGGGAGACTTCAATGAATCTAGTTCAGCTGGAATAACCATCAACGGTTCATCGATTGTGGGAGTTCTCAAGTTGCTACGTCTTAGCTGCAACTTGAATAAGAGATTAAAGTTATTATTAGTATGGCAAGGTAAGAGAAGTAAAAATGATGGTGGCGGTATGTTGAATAATTTCTGTGAATACAAAAGACTCGCCTGTCATGATACCTAGTCGTATCTTCCTGCCGATAATTACTGGTTGTATGAATCTCGGGAAAGTCCGACACGGCAAAAATAATGAAATGCAATGGTCCGGCTCTTAGTTTATTTGATCCATCCTACGGACTGCCCAATTAACCGCCCTTATGTTATCAAGGTTAATGTAACTTTTGATAAGTGGTATATGTTTACTTCGGAAAACCGGCATCAAATTTCTGACTACGGGTTGAATCTCGTTATTTTATTTTATTCAATACCCGGCATACTGTGATCAAAATAATATTTACACATTATTAACAATTATTAGCTTCCTGCACTAGTTCCGTTCAAGCGGTCAAATAGGTATGATAACTGCGATGGAAAGTTCTGGAAGAATGCACTGTAACAGCGTTTGTTTTGTGCACGATCATCGATGGTTAGCTCAACTTTGGATATAATTCGTGTGGCCCGGTGATTGAAGGTGTCACTACTAGTTACGGTTAGGTACCAGTTCAAGTAACTTTGGAAAGTGTTGGATATGTTGAATAATCCTAATTGGCTTCGTTTCTGATTGGCGATATTAATCTGTCCTTTTTCAGTTGTGATCATCAAATGTATTAGTATCATCACTGAAATAACTATCCGGTTCATCGGACCCTATTCATAAACTTGTGGCTGCCCCTAAGCGGTCAACACAAGCCATATCTATGTTGTTATCATAGTTCCTTCAGGAAATCATTCAGAAGCGGAGAGAAAGGCCAATGCCAATGAATTGTATTATGATTGTCACGAAATACACTCTGTCGTCCTCTAATCATAACCGTCCTTATTCCTTTAGGACGATAGAAGATATTGCCACCCCCAGTTAGATACGAATGGAGCTCACTGGTTTTTAAACGTCTTTCGTAGTTATAACTTTATCTTGTCAATCCAAAGCGGCACTTCTCACAAAAGATGAATCTCCCATCACACTTCCCCTATATTCACCGTGCACCGTTCACTCTTGGCGATGCAGTCACTCCCGGTAATGTTAGATCATTGTACCTGCACACCTTCACGTTTCAGCGTCGAGATCGTTTTCTGGTCATACTTAGTCGTGCTGTCCGGGGTACTAGGACTAGTTTCACCCATCAATCACCAGTATTATCCAACTACCGTATGTTGTAGTTAGCGCACACAAGCCAGTGCACACGCATTCATCAACAAGCACACACAGGCCCTCTTACAACCACCGCAAATATGTGTGGGCAGTTGTCATTGCCTTTCGACATGATTGCACGACAAGTTAGGCTGCTGCTGAGAAATGTGAATCAGTGAGCCTTCGCAACCAATGAAATTTTGATGGTTGTTACAGCGGAATCAGATTTGTTAAAGTCCCTCAAATACATGAGACTAATGTGACTACATGCGATTGGACCGCAAACAGATTAGCGCTTATTACCGTTCCCGTACACAAAGTAAAAAAGGAGGAATACTACTTAAATTATGATTTCTACTCGGGTCTCCATGAAAAGTGCTGTAAAATTGACCAACATGAACAGTTTTTGTCACAATGGACGCACCTATATTCGAATGGTATACCATTTAAAGTGCCTCATGGTTACTTCTGTAGCTTTATACGGCCACTTGGTAAAAATGTGGCATTTTTGAAGCTTTAATTAGCAAATCTCGTTGTCGGTCATCGTCATACCGAGCGGATGTTCCGACGTATTATTTTCGTTGGACGCCGAAATTTAACTACTGCTGTGGTTTCAGTAGCATAAATAGAAATTCAACCCTAGGATGGGAGCACTACCGGGGAACAGACTGTACACGTTCTAAACAGCTAACAACCGTAAACAATCAGTATTCGCAGTACCCGAATGGATGGAATTTATTGAAATTACTCCAACCTGGAACTACGCAGACTGAGGTAGCAGGAATATCAAGGCTGTTGAAGAGCAAGCAGATTGTACTTTAGAACTAATTTCTATGAGTAAAATGTGATTCGTCAACCAGTTTCAACACCCAAATCATCATTGGAAACCATGCAAACATTGTGCACTTCTGTCATCCGTGTTAGAACTCATCAACAGTGTACATCCTGACAAGGAAGAAGCAACTGTACTATACTTCCATGGTTTTCAGTGGTGAGTTGGGTGTTGAAACTGCATGATGACTCATAAAAATCTAATCTCCTGCTGCTCATTTACACACGGTATTCAAGCTCTGAAGGTTGTTTATAACAATGCTTCCGTTGCACTTAGGCCCTTACAGAGAAGTCATCCACCACAGGAGTCCATCGCTGTGCAAGCGACGGGTTATCACGGTCCAATGCCACTAAGGGAAGGGTGCTGTATCATGTAGTGTATATGAATAATAAACTGTTGAGAGCTAGTCCGGTGGTTAGGTGTTCTACTCACAATCGTTCGTCCCGGATTTGGGTCCCCTTTAGGGCTCAGTGTATGTGCCCTTCTGATGATTCCTAACAGCCATGAAGCAGCTGGTTTTCAGTGGTGAGTTGAGCGTTGACACTGCATGGTGAATCATATAGTACAAATCTAATCTCTATACCCTGACATGAATATGTTAAATCAAAGAGGAATATTGGCAGAATAAAAGTTGACCAGTTACAGCGGGCTTTTTGTACCTTTCCCTGGCGATTCTGATTCGTTGAAACTTCTTAGCTTACGTAGCCACGAAGCTGTACATTACCTTTCCACGTGTGATGCTTCCTGAATCACTAGAATGTTTCAGTACAGTTTTACCATTCGGGCTGCATGTGCCACTTGGTGTGTTCCAGGCTGCAGTCCTCAGATTAATTCATACTATCGACGAGGGTAGTAGCACATGAGGATAATGTGTTTAACAATGTACCAAGGGAGAAAAACCTGATAGAATGATGAAGCGTTAGTACGGACGCTTTCTCCCATAACTTTGGAAATAAATGTTCCAGACAAAAGGAAATGACTGCATGCAAATGCCAATAATGAGATCTTTACCAAGGAATCAAAGTTAATATGGAGAAATGTAGCACAGCAGTGAAATACCCTTTTGAATCCACAGCATTATAGCTTGATCGAGATACTTGGGTACTTTTCGTGAAATTTGCTATCCATCAATTTTTTGGCTATGAAATTAATCAAAAACTGTATTTTACATAACGCAGAATAATGAATCGGATGGTGTTGGAAAGCTTGAGATTTTTTGTCATCCTGCGTGAGGATGGATCGAATAAAAAACCACCATCGAGGTCCAGGAGGAGACCTCTTTTTACGGTCCTCGAAAGCAACTTGGATCTTCCTAATGTGTGAACTGGTTGGTAGATTTCAGCGGAATTCGAAGCAAGAGTGCAACAATTGTAATTAGGAAAATCCAAGAAATTTCGGTCAGTTGCTATGACGAACAAAATTTAATCGATTTTTGCTATGAGTCAGTATCCTCCTTGACTCAATCATGGTTCTTTTGTCAAACTTGACTGATTGCCGATTGAAGCAAGTGCTGCAATTTTTCATGGAACGAAACAATAATTAAAGCCACTAAGAGTAATTTTGGACTCACCAGGGTTAGTTTCCTTGGTTTTACGTTTAATGTGAACGGGTATCAGTTAGATTTGGACCGCATGAGACCGCTAGTTAGCATGGAGTCACCTAAAGATCAGACGCATTTGCGGCCAACCCAGGGATGCCTGAAATACAGTTCTCGATTCCTTTTTGAGCTTTGCAGCATGAATACAATCAGTTTTCTTGACCCAGTCGTTGACTGTGAGGCAGTGGGAGAAGAAGTTTGAGAAAACAATACGCGGTCTTGTACAAAACACTGATGAATGACCAATACTAGCCCCATTTGCACCAACTATCGAACCATGCTTCTCACCAACGCGTCCGAAATTAGGACTGGAGTAGTCTTGGAGCAGGGTGGATACCCAATAATTTGGATCTCGCGTCTTTCCAATGCCATAGAAAGACGATAATCCCAGAAGCAGAAGAAATCTGTGGCTGTGTTTCTGGCGGTGCATCGTCTCTACGATTACCCATTTGAGTGGTTTATGAATGACACTAGGCTCTCCCATCCCTGTTCAAACCGGGCAAACCAATAGTCAAATCAACGGCTGCCATGATTTAGCGATGGGGCATTGCCCCGGTTGCCTATAACGATTTACGATATTGTAAATCGACCAAACAAGACGATTCCACAAGCTCACTGCTTACCGAGGTACTCGCGCATCGCCGTAGTTGAAATTTCAATGCCAATTCACCTTCTACTCCTGTGTCGATTGAGGAACTGAGAAAATATACAAAACATGATTTCGGTTGTCAAGAGGCAGTGACAGCCCGAAGTAAAACGAAATACCCACAGTCCTTTTTGTTTCGCGAAGAGCATGGTGTACAGCCAGATGGAGGATTATGTCTTGGTGACCGACTGGCCATATCAAAGCCACTTTATAAATCGTTATAAATGAATTGCACAAAGGCCATTTAGGTGTGGAGAAAGTTAAATCACTGGCTCGATGGAGGTGTTGTTGACCGGAATCGGAAGCGGATATCTGCAGGACGTGCAAATAACTGCGACATATGTCTTCACAAAGTCGAGTCTAGACCAATCAACTGAAACCCATTGCAGGAAATTTTCACTCCGTTGCAGCGAGGTCATGCTTATTTTTGCGGTCCATTCTTGAGCCCATATCACGCGTCAGTATTAAATGACTCATACTCCAGATGGCTGGATGTGTTCCTGGCAAATTCAAAGACCGCTCCGTTTGTGATTCACGTACTACGAAAGTACATCAGCAGAGAAGGCGTTCCGCAAGTATTCCTCGTTGCTAGTGGATCACAGGTCTGCGCAACAGAGCTGAGAAGTTGACTTGGCAAAATTGGACGCCGGCCTCTACACACTGCACAGCTCCACCATTTGTGCTTTCACAGCGCAGCAGAGAACTTGATACGCTCGGCAATATATGATCCGAGAACGATTCCTGATTTGGAGATGTTTCTACACAATTCCCTGTTACAATACCGGAAGGCGGTGCACGCTTCCGCCAAGGACAGCCCAGCCATTCTATTCAACCTAATGAAACTGAGATCATCGTTCAAATTCCGTGTTGGAGCGGTTTCGATAAGTCCTGTTAGTTCAAGTATTCTGAACAATACACAATTATAAAACGATCGGGTTGTATACGGACGATCTGACTACCAAGATATTTATACATCTGATTGGTTGAATCCTGGACGAGAAGCCATATCGTATCACGCCGCATATGGAAGCATTCAAATTGCTAGAAACTCCAATTACTCAAGCCCCTACTGTCTGTCATGTTCCCATCCTCACTTGACACTACTTTTGATAAATACATGCAAAACTCCCGGCCAAAAAAGGGTATCCCGCCAATCATTGAAAGAATGTGAACCTTAATCGGCCTCTATTTTAAGATGTCTATTTTCTTCATTCACTTTCTTCTAGCAAACCGTCTCACTTTTGGAAATTCGCACGTCTTTCTGACACCAAAATAAGTAATTCTCCCAACCCTAACAAAAACTGCCCCACTTCCCTCACTTTTTGTGAGGGTATACGCTGACTCGTCATCGACAGGCGGCCAAGTCTCAGTAACAGTCAGGCCGTCAGAGTCTGCCCAAAATTCAGGTCAAGATTTGAGCGAATGCCACCACGAACGACAGGACAACGGATCGGTAAGGTGAGAAAGGATTCTCGTCAATTGGTGGCTGGCTGTGGCAGTCCACCAATCAGAAGAGATGTTACCCAATGACAGCTTGCACCAATTTATGGTGTGATGAATGATAACGACGTCTCTTGCATCCTATATAAACTGTCCTTTTCTGTCAATAAAACGAAATGGTTCGAAGCCAAATTATTCTTCTCACTGGAGCTAATGGGACGGAAAAGAGAGCTTCTACTATTTCCGAAGTCACGGAGTCCACGATCGCAAAACAGCTTCTACCATATTTAGGAGCATTTGCTCTGTTGAGCGATCACCATTACGGATTTAGCCATCGCACACCATTACACCTGTTCTAATTCTGGCCTATAACTATCGATTCCCCGGGAAGCCTCACCTGATGCCTCTGGAAGTCCGCAAGGGTTTCATCCGTGAATGGCACAACGAACTCCTAACAAGAGTTCACAGATCTGACATATCCGCTAGTTTTGCATCTTCCTTTAAAAGTTTCCCTCGAGACCGCCAAATTTCGGTGCCTATTTACAGTGTGCTTTCGAGAGCATTACCGTTGATCTCCAGAGTTTCTCAATGTGTGTCACATTCCCCCTCCCCCTATTCCGCACTTTTATTGTCCATGGTTCACTTACTGCACACAATGCCTTTCACGCCTTTGCCGACAACACTTGTGTTTGCTTGTCTATTTCAGACTCATCTGGTGCTTCTTACACCACTATGTTTCATGATCGTTACGAACTACTTCTTGAGCACTGGTGCTTTCTGGGGAGCCAGAAATTGGACCACTGTTATACCTTCAAGATCTCTTGCTTGTCTGTTTCCTGTAGGTCTGTATCCGGTCCCCTATCCTGATTTTTGATAACGATTCGATTCTTTCTGTGTCATTTTCTCCCTCCCTTCTGGTCTTCCCCTGTTTCTAAAATCACCTCGTGCGCCTCAAAACAAGATATCTTACTTACTCCACGAGAGACCCCTACTGACTTCGTCCTAATTCTATACAACAACGCTCAAAAATGTCTTTCCCACATTGGAATATTGCAGTCACATTTGGGTTAGAAGTGAAACCATTGACTTAATTGTCAGTCAGCCCCTAACTTCAAATCTATAATCACTCTCTTATCGTCGGGTGATTGCTCCTCTGTCTCTCTCCTACTGTTACTATGATGTACTTGTTGTTCAGAAGTCACATCTATCTACCAGTTATCTCGTGAATCCCGTTCATAATCAATTGACCGTCTATTTCAAGTATATTTTAAAGCTTGTCGAACAATATTAGTCAAACGGCCCTTCTTTCGCAGAACCGTGGAACTCTGGAGACTTGACTTCCAAACTTTTTTCTTTTTTCAAACACGAAATCGACAAATTTTACTTAGTGCGAATGGTGCCCTAAATCCGATAGTACAGTGTGGATAAAGGCAATGCGTACACCCTGGGGAGATCGAATTTCATAACTTGCTACTCACCGACGCAGACAACTGATTGCATCTCAATTTCTCACACAAAAACTCAAGCCTCTGCGCCA
>STRG.53979.1
GTAAACGTGTGGACAAAATTCCTACGGAAGCATACGACTGATTTCGTAGTTGTTGCCGCTCATCAGGTATGCGTACTACTCCTCTGCCCACTCGTCTTCATAATTGTACACTCCGATCTTATATGTTCACTAGGATCTAATATGAATCGTCTGGAGTGTGAACGGATACTCTTCATTGAAGAGCCCACAAATAAATCACAACTGTGATTTCTCATAGTTATCCGTGTCTGCGTCACTGCCAACCCAATAAACAACGAGGCTGCATATGCAAGTGCTCATATTGGTAGTATGAAGACGAATGGGCAGAGAAGACTCTGGTTCAGGAATGTGTCCGTGTAGGCCATAGTCTACAGCCTGAACACTGCGTTTATTCGTCCTTCATAGGATACCTTACTATCTTATTTTCCTTCTGTTCCCTTAGATATAGGGCCATTTTTCTCACAAGAAGTCTTCAAATTGCTTCAGATATCGGAGTCAGCTTGTGCCGTGCGTCCAAACGATTTACCCTCCACTGTTTTCAAATTTGGAGCAAGTCAACTATCCGCAACTATGACTTCCCTCATTATTAGATCTGTTGATGTTAGTGCTATTCCTGCCTCCTGAAAACCCATGACAGTAGTACCTATTCCCGAAGATTCTACCTCCAGCGTTTTGTCAGGACGGTTTCGTCCAATCACTATCACTTCTCCTGGGCTCTAGTTGACCGAGCACGCTATCCTAAGCCAATTGCGTTCCTTTATTGTTATACCAAATGACCCACATCAGTTTGCATACAAACCCAACAGGTGCACCCTGGATGCAGTTGTTTCAGTTTGCCATTTCACTTCAAAGAATCTAAGTAGTTTAGTGAAATGCGTTCGATGTATTTTCCTCGACTATTCCTCCGCTTTTGATTCATTTCTTCGTCCTCTACTTCTTTGAAAGCTATAATCTGTTGGCTGTCCCACTTTACTCTCGTGGTCGAAAGACTACTTTTCCAATAGAACTCAACGTACTAGAGTTGATACAAGTTTATCGAGTCCTTTGACCCACAACTCTGTGATGGCCGAATTGCCCGAAATGGAGTCAGAAGACACACCATCCGACACTGAAATGTATTGGTATTTTAGCATATAAAATACGGCATTTATATTGGCATGATGTACAAAACGGAAGGCACATGCACACAGGTATTGGTCCACGTGCAATATGTTTGGTGGGCACATACTTGTCAAACGTTATCCTGTGATGTGGAAGCAGATCATTCGCGCGAGACATGCCTACTGTGATAATCGATATCCACGGTTGGACTAAGACGGGTCATACGCGCATGGTGCGTTTGTTTTTGTGCGGAAATGCGTGGATGCCGGTTGGAGTGTACATTGAACAAATGAACACTGATTGGCCCAAATGGGGTTTTCTCGAAATGCAAATGAATAGGACAGAATCACCACAAACTCAGGTGTTCCTCAGGAAGCTGTTCTCCCCCCTCTCTCTCTCTCTTCACCACATATATCAGCGACTTGACCGCTGCATCACCTGCACACATTTTTTTAATACGCCGATGATGTGGTGCTCTGTCAATCTATTTCCAACCAATCACACTTTAACACTTTCCGAGAACTTATGCAATGTTCAGAAATTTTCGTCCCATTCTGGATTACATCTCAACACTTCCAAATGTTTTGAGTGTACTTTCTACCTTTCTCGTTCCCCTTATCCCAATGAGCGATCAGTCTTCAACAGTGTCTTTGTTTCCAGAGCTGGCTAGGTCAAATACTTGAGCTCTACAATCAGCACCAATTTACATTGGTCTCATCATATTCTTGATTGTTTTGAAATACTACGTAGATTGTCTTTTCAAATTCGTAGACTAAGGCAGTTTGGTGCTGTAGGGGTATTATTATGACTGTGGAGCGAAAGACCTACCGGAACTGTGAGAAGGACAGGAAATATGGGTACAAAATGCTCCAGAATGGCCTCATTGCTGGAGAGAGGGAACAGTAATAAGATGCTTGAGAAACCGGTCTTACGAAGTTGAGGTGGGAAAGGCAATTAAACGACAAAATAGAAAACACATACGTATTCGAAAGACCAGCGATCCTGAAAGCGAAAAAGTTCCACATGAATCCGGGGGAACAAAGAGCAGCCGTCTTTATCAAAACACGGGAGACGTAAGGGTATTTGCTGACGCATCGACAGACGGCCTAGTTTCGTTTACAGACTGCATGTATTCGCCTGTCCAAAATCGGTGGCAAACCTCAGGACAGCGAAGCGGGTCGATGTTTCTATCAGTCCGTGACGAAACGGAGCGAAACCATCCAATCGCCCTTACCGAACCGAGTGGAGCCAACGAATCAACGGCCAGACGTTGTTTTAAGGAGACGCATCGGATTGAACCAATCAGCGGCCCAGAGGTTTTTTAATCAAACGGAACGGAAACCAACCAATCACCAGCCAGCAGTTGTTCTAACCGATCTCAAAGAAATCAGCCAATCGGAGACTAGTACAACATAGCCATTCAGAAGACCCGGTTTGGGGAAGAGCTCTGTACCAATGAGCTTCGTACGGTGACTTTGATTTTGACCACCTAGTGATCTATAAGAACGGTTTATTTTTTTCACAATAAATGGGATAGTTCGAAGGTAGAAGAGCTTTCTCACTAGAGCTAGTGGGACAGAAAAAACAGGTGCCATATAAGCTGTCATTTTTTCTTTCGCCCACCAATGTATTCTCCCAGGCTTACTCTACTGGTATCCCGTAGTCTTTTCTGGTCTACCTAGGAAAGACTTTATCACACCACAATGCGGGTTGGTTATTATCAGTCGCGTTTCGTTGATTCTCCTAGGTGCTGTTATATCTGCAGAATGCGATTTATACATTATAGTCTGAAAAATTCACCAAGAAGATTCTTGCGGATCTCACCGATCCCCTGTGCCATGACTTATCTTCATGCCGTTCGCATCCCTCCAGATGTTCTGCAATTAGACTTCTCCCATTCCGCATACATATGTATCGCAACTCTACAGTCCCTAGTTTAGCACGTGTTCGGGTTGACAAGATGAAATTCACGGAGGAATTTTTGTATGAACCTCGGTGGATTAACCAGTTTTCTCTCCAGTATTTAATTTTTTAGCTTACTTCAAAGTGAGATTAGTCAGTCCCCGTTCTTCCGTGAGTTCGTTAAGTTGCTAAAATCCCCCAATATAATACAATACAATGGTGAAATTGATTAGATGTTGGCTAGATCGAAGGTTTCGGGTGGGTAGGAGATACGGTCCTGATATTTATGCGTAGCACTGTCAGGGTCCGTGGTGTGTTTTCTCAGCGAATATTCTGTAAGAAAAAGTGGAAAGCAACAAACGAACTCCGTCTGTAAGACGAGTTCGTTTGCAAAAAAATGGGTCCAACACAAACTTACAGCCTAGTTCTTTTTTCAATCCTAGAGAAATATCTACCCAGAATTTCTTTCAAAAGGGGTTTATGGTGGGCGACACTCATAGTGAACTTTAATCCAGTCAGCGTCCGTCGATTTCACTGTTATAAAACCTGTGATCAGCTAAGGGGTGAATTGAAGCTGTTGAAAACTGGTTTTCTTCCAGGCTTCCTTGACCTGACCACGAGACTATTCAGGTTGGTGGTGAGTGCAGCGCTGGTATTGATCAATGTATGGTTGTTCACTCAGTGACTTGAAGCAGAAGCAAGGAATTACGCCACTTTTATCAGTTCACCTTCTAGCAAACAGTCGGGTCTTATTTCAAGCCGTTCCATTGATTTTCCCGTGCAGCCTATGCAGAATTTTATGCTGACCCTGCCCACGGATGCGATTATCGGTTAGTCGATTAGTCTCAAACTCTGTTCGGTTGATGCCAGTGAGCCAGTAGATTTGTTCAAAATAGGTTCGAGCAGTTACAATAACAATCAACTCTGTCGAGTGCTTCACGCTCCGGTTCCACAACCCGAAATGTTGTTGTTGTTGATTGTCGCGACTGTCATGTGTATCGCATCACTGATAAAATACACTGTGCCACGTTGTTCAGATATCCGCACTTTCTGGTTTGCGTTCATTGACCTAACCATTGCGCGGTTCGGATTCTAGTGTTTGTTGTCATGGCGTCATCATCATCATAATCGTGCGGCGTAAAAAAATTGAGCGGTCACTGTCTTTCTCACCATGTTGCACGTAAAAGTAGCAAGTATGAATATACAAAATGGACAGGGAGTGGACCTACAAGGGTGGGAAAAGAAAAGAAGAACGCCCTAATAGCCAACACACGGAATACACAACCTAACTGTACAAACGCACATTGATCAATCATTCTGACTAGACAGAAAGTGACAACACGGTCGCCACTGTTCACGGTTCTCTGCCATATCCTTCAGTGTTTCCAGCCAACTGGTTGAGGGATCTTTTGGACCCCAACGACGAAGACGTGAGGCAGCTACTTTTCCTAATTTTGCTGTACATTTTCTCATTCCTCGCTACCACTTCATCTGTTGACCTCCACGTGGTTTCTTCCACTCCCTAGGAGGAACGGAAAACAGGGCGCGGTACGGTAGACGTGTATTTGCCATGCGTAACACGTGTCCCATCCAAGGAAGTCTACTAAGCTGGATACGGTCTGATAGAACATTCTCTGAACTGATATCTAGTATTGGATTTCTGACTTCAGCATTGTTCCCTCTGTTATTCCACCCAATATTAGCGATACCACGCAACCGTCGATGGTCGAAAACCTCGAGATGACGAACATCTTCCGCACACCGAACCAAGTCTTGCAACCATACAACAGAAGTGGGAGCACCACCGCTCGGTACATACGACCCTCCAACTTCAGTGAAGTATCAGGTCGGCACCACAAGTGCTTCAGTCCAGCGTACATCGCTCTAACTTTAGATATGCGCGTGCTCACCTCTACTACAGTGCTCGCATTCGTGGTCACGCTGCTGCCGAGTGGGTTCCGTACGTACACCGAACGTCTCTACGCGGAGGCTCTGGCAATTAACGCCCACCAATCGTGTCTCAACCGCAACGATGGAGCAGAGATTTCAAGCATATGGATCGCACTTACGACACGGATGGATAAACACCAAAACGGGTCATAACACCTTGTTGACCTCAAATGACCCCATTACACACGGACACACAGTTTGGACGGAGATTCAACCGACCCCCCTCCCCCTTTACACGAAAACAACATCACAAACACACAGACCAACACACTGTGACTAACACCCAATTGCTCTAAGCTATTACTCCAGTTTCATTCGGTTGTAAAACCAGTCTTGAAAAAGGTTACCCGTGATGACCGAAACGTCGACAACCTACCAACGATTTCGACTACGCTGTTATTGAGCAATAAAATTCTACCATAAACACCCAGTTTTCTCCAACATACGTTTATGGGGTCATTTTTTCTTTAACTGTAATGCCTGACTTGATCTAATCAGTAATCCCAGTCGGCGAATGCCTGAATTGACACAGTTTTGGAGCCACTGTTGTGTTTGCCCACCTTGCACTGGGAGAACCTGCTCGATTATGTTCTTCAGTCAGTTTTTAATACAACACAGTTCAACCTGGACTTGTATGTGTTTTTTGTATGAATATGCTATTTGTCTGCTTCCCTGGACAATCAGCAATTGTGTTGATGTTAGCCATAGATGCTTTTGACTTGGCTGGACTTGTCAAATGGATGAACCTGGGTACATGTGAGACTCGCATGAGCTGCCACGGCCTCCAAGCAAACAGCCGTCTCTGAACTACCTGGATTTCAACAAGACAGCGTTTTATTACAGCAGTCTACGAAGTGTCATACTCCATAAATTTCAAAATTTCCGTTGCTCTACGAATGTGGCAAATCTAGTTCACAAATGATGACTGAATCGTATGGGTTGTAAAAACTCGGAACCGGGTGGTACGCGAATGCGCCTGAATAAATTCAAGATTCGATGATCGAAGTAATAATTATATGCAACATAACTGTGTTTATTGACTTGAGGGCTGTCAAAATCCAATTTTCTCACATTTCATGGTAATGTGGTCTGTGCCCGATCGGATGTATTTATAATATTAAGTTCGATGAAGAGAGACACGAACCTTGTCATGAGGGCCCAAAATGAGGCCGAAGTTCCGTGTGATTTGGCTTGGCTTCCAGATACCTAGACTTAACCACGATCCTAGGCACTTTTCTCTCGAGTTTTCAATAACAAAATGTCAGTCTTCGACCTAAAAAGAATCAGTCATTGGGCTTTCTGGGACCAGTATTACGAGAGATAGTTAGAAACAATAAACCTCGGCTAACAGTTACTAGGCCATTGGTGACATGAAAACCATTATAATTACTTCGAACATCTGTATTAATCACCTCACTCCTGTAGAGACTAGGCGACAGTTTATGAACAGCTTTTGTATGGTCTATTGATTACTATGCAATACAGCTAATCAGGCAGAACAAAATGTCCCGTCCTAAATGAGTTGTTATGCAAGTAGTATAGTGTTGCATCGGGATTGCAGGACAAAATTTCCCCTAAAGTACACGATCCACTTCGTGGTTGTTGCCGTCCATGAGGTATGTGTACTCGATACTCTCCTTCCCAATCATCCCTATACCTAAGCACTGTGCAATAGGTTCATCACTTTGATTTCGTATGGACCGCAAGGAGCATGCATAGACGAAAAGTCCATTTCTAGAATCACAAGTTATTTTATCGGTTAATCAGGGCTACTATTGTCATCTTCATATTTCTTTGAAAATGTCAACTGTATGCTAGAAAGGTTCTCAGTGATCCTAAAATAGTAGTTCTTCCTTTTAAGGAAATACACCCTGCCCGGTATCGTTTATCTCTGTTGTCCAAATAGGATTCTTCCCACGAACATAGCGTTTTATCTGTGCGCGAATGAAACAATCAGTGGGCTTGCCTCTGGTGCACAGCTCTTCAAAGAAAGTAGCGAGACTATTGAATTCTTTGACTGCATAACTGGTGGAAGAGAAGAATGATCACACTTTCAGACGAAGCCTGGACCTATTTCTGAAGGGGTGACAGGGCAAGTCCATCTAAGCTTATGTCCCCTATGCTGAGGTGACGAGGCTCATGCGGGATACCGCCTTATTGCCTCTAATTTCGAAAACTGAAGATGGTGTGGTGAGCAAAAATCAACTGTCGGAACTTCGAACAAATTGAGTCTTCTTTGAGCGAAGCAAACTAACGAAGACATTATATTTCTTGCCGAAAGAAGCCTTGGAAACGGTACATAGTTTGTTAGGTATCAAAAGCGTAAGGCTCAGAATCCGTGAACCCAGCCATTATCGTTTTTTTTGTTCTAACGAATCCAGATACCATCCCAGGGTCTCAACACTTCGGTTGACGAGGGTCATGTTCGGTTTACTCAGTCATAAAATGTTGTGAGGCTTGCCGTGTGACATGGATATTCGCTCGCGATTCATTCCTTTCTCGTCCGCTGTACATTAGCGCATCGGATGCCTGTCTGAATCATATTCTGCACTGCCCTACTCCATCAATCACATGCGACCTACCTCGTGTGAGAATGACACTGACTGACAGTTTTCTTTTGCTTGAGACATCCTTGTACTTGGGCTTGCTATGAGATAATTCGTAATACACGTTCATTCGTACATATTGGCTTTCGTTTTGCCTATCGGCCTTGGGATACAAAAACGAATTACGTTTGTGGCTCACCAGAGATGCTCAACGAAATTAATCTCTGTAGAGACATCTGCAAGTGAAATTCCGTATACGTTTGTTGTGTGCAGCTGTGTACCGATGGCAATCTATTTACACGGCTCTTCGTGCCTCATCAGTTTGGACTGAGTTCAACATGAAGTCAACGATATTGGCCAACTTTTCGTCTTCTTTCAAAGTCCTCAACTACTGTAATTCGCCTTCATCACTGGGGGAACAGACGCGTAGTCCTCGAAACAAGCACTTCGTTGACGGTTAAACATAACAATCAGTACTGCCAAGACACGAATTTGGAATACCTGAGATCCACACTCGCCATTTTCATTCATACTAAACAGTGGCTAACTATCTCACATGACCAACAGTAGTATTCGGTATCCGAGAGGTCGACGCATCACCTAGTAGGACAATACAGAGTCATCCTCTGAACTTCAGAATCCTCTTTCGTATCCAATCCGCATTCCCAGTTTCTCTTCAGATACACATGGTTTATTTTAAATTTTCTATTGCAGAGTTTTTCTACATTACTTTCTGTATTTTTTCAGTTCTCTCTTGCTCACTTCATAAGTCCAGGGAATTTACTACCAGAGGTCTCGAAGGCACCTGTCTCATGAAGGTATTCCAGTCCGTTACCCTCCCGAAACAATGGCAACATGAAACTGTCTGACAGATTTCCTGTTCATATTCTCGAATGTGTAGTAGTATTTAAATCGTTCTTTGTGTAAATTATTGCTTTATTCCACTTTTCAGTAAATTATTTGCTGTTTTTAATGTCTAACAATTCAATGTAGAGAGTCAACATTTCCCAACCAAGTAGACCAGCATTGCCCATTTGGTTTTCCCGTTCACGCTTTAAACAGATCGACCAAATTGCTCATTATCCATCGTCGTTGGTGTGTGCCGAAGAACGACCAAACCTCTTGGTTCTCATACCTGTGGATCACGAGCATTTCTCCTCTAATCGGGCTGTCTGATCTATAGGACCAAATCAAATTGGTGTTAAAGTTCTTGAAGTTACGAAATATCCGTTTTCTATTACCTAACCTGTTTTTTATTCTCACAGGTCAACTCTGTTTTGCTTTAAATTCTTCACTAACCCAGGCAGCACGACCGTCATCTGAACGCCACCTGACTGTCATGTGAACGTGCCCTCCGAAACAAGGAAGGAACGCTCAGGTGGCTGTCAGCCATGGATTCAAAAAACAGAATGGTGATATTAGTAATGCGTGGGCTTATCAAATATTTGTACTGAACGGGCTGTTGGCACCCATATTAGTGTTCGACTGAAGTAAGTATGGGTTACAGATGATACACTTACTGAACTTTGAGCTCATGGAGTTTTTTCTGTTCTTGTACTTTACAAATCGAAAACGATCAACCCTCTAAGAACGATCACTGGTCCTCACATACCACATATTTAATGGTATAATTAATCACAAAAACGAACCTGTTAGGAGGTTCGTATCAAACCTTGATGTCTTTCACACATCCTTCGTGCTTACCAATGTAACAGAAGTCACTCACGATTGATACGTGCTTTGTTGATCCCGTTGACAACTTCTTCTTTCCGTTTCGTTTCAATGCGTCATTTTGACGCCACAGACGAGAGCAAAGTCTGACACAATAAAATAAATCAATACGGACTGATCGACATTTTGTGTATATTTAGTTTTGTTATTTCATGTACAGTACAATACGTTGGCAGGTAAACTTCTATTCTTTACTGTCTTTTGATTCCAACTATTGTAACACAAACAAATAAAGACTCATGACTTTGATCATCATAATTTTGTACCCCCAACAGTGGAACCCGATGATCGTAATGCATTCTTAGAAAACAAAAAAGGTGATTGAATGGTACCCTGGATGATAATTTGAATAGAAAAAAGCCTGAGCGACATTGGATCACAATATCGTGTTAAATCTTGTAGATTGGAAAAGCAGCTGCACAAAATATTGATGCCAGAGGTACTAACACGGGATTCACCACGTACGTGGAGAAATTTTGATCTATGGAGTCAGTTAAATGCAACATTGAATGAAGAGGAAAAACGAAAATGATCATGAAGTCTCATAACAGGGGAAGGAAAAAAATGGGTGAGATGAAACAGGAAAACACAAACTGAGAAGATATTCCACGCCTGCTGTATAGAATACACGCTCGTGGCACGTGGTAGCGAGAATATCCTTGTAACAACAAAAGATGGCTGAATGCACGAGGTTATTCGATTCACGTTTGAAGGTAGAGATTAGAATGAGATAGTTGATAGGTAGTAAGTAGTATGTGTTTATGAGTGAGGGGATTGGATGGGCGAATTTCGATGGCGGTCCAGTGGTGTAGTGGTTATCACGTCTGCTTTACACGCAGAAGGTCTCCGGGTCGAACCCGGGCTGGACCACGGTTTTCTCAAATTATCAAGCAAAATTTATGCTAATATGTGCCTCAATCTTATCACCCGAACTATATGATTTTCAAACACAACTTATCCGTCTAGAGAAGTTCCAATTGCTGTTGTTGTTTGGACGCAACCTCCAATTGTCGGCACTGGTCAAACGGTCATCACACGAGATTCTGGATCATGTGGTGCCCAGTTCGAATCTCACTGCCATCGGTATCCTCCCCATTCACAGTCTAATTGGTCGGGTACAAGATTGTCATCCCGTAGTTGAGTGACTCACCACAGATAAACGAACTCCGAGTGCCAAGGCAGAAAACACAAGCCCACTTTACCACGTGTTATGTGGACAGTCAAGAAAATCTTGAAAAAGCCCAAAAAACAATAGACAAGAATAGCTCGAGACGATCATACAGGAGTGAATCAAGTGGTTTACAAACAAAGTCCTTATTCATGGAAAGCATATTGACCAATCAATGGTCAGAAGAGAAGTAATTGCTTGAGAGAACAAGCACACACATACACACACACACACACACACACACACACACACACACACACACA
>STRG.2632.1
TTCATTTCTGAGTGAACATTGCGAAGACACTCGCGCATTGCGACAATCGAGATGCCGAATGTAGTCCGACTGAGAACGGTTCTGGGGAACAATAAGACACTCCCCCGCAATTGCAGTTTTATCAACTGACCCACTGGACCGCGTAGTTCCAATTTTACCGGAAGATCACCGTGGCTGAAATCCAACATTGAGCATAAAACGATGACCGAAAATCTTTTGCTTGGTGTGCAACTGTCCGGTAAGGTTATCACAGTGTTGCTAAACCCTGATGTTAGGATAATGACACTTAGTCCAGTGTTCATTCTTCAAGTCCAAGCCACTTGACGAAGGGAAGATTTTACTCCATGGAATATGGAATTAGAAAAAAATACCACGCCTTGTCACTCGGTTGATAGTTGACCATGGAACCCCGTAATGCGACCTACATAGGGGCTAGTCTCTACTACGAACGGTTTTCTATCCTACTGACAAATATGCACAATTTCAACTCGTAAGTGAAAGAAATCAATCTAAACATTTCAAGCTAACACACGTACACACATACAACACGCAGACACATAAAAAGAAAGAAACCTCAAGTACTGAAATGTTTGTTTTCGTTTCTCAGTTGTCGATATCACAGCTCGTGTATTTCGATTTTTCACCAAAGGAGGTCACACATTAGATATTGTCAGCAAAAAATATTGTGAATATGAAAAAGAATGGGCTCGTTTGTGTGAGCAGATAGCGAAAAAATATATTTGAGCCCCTCTGATATCGTTCTTGCACGCATACCTGTTTTGAGGACGTTTGTGATTCTGTGTGTGTGTGTGTGTGTGTGTGTGTGTGTGTGTGTGCATACATCTCTGTATTTGTCTGTACAATCATTGATTAATTTGGTCCGAGCGAACACAAGTAAGACAAGTATGTTTACTGTTTACGACAGCCTACTTTGATGTTGTGACTGTAAATGAAGCGAAGATATTCTTCTAGCGTCGGCCCACTCCGTTCGCAGGTGTATCTAAACGCACGTTGTTGAATTCGTAAATGAATGAATCCCCTGAACTGAGTATGTACGCTTGCTTGCTTGATTCACTGACTGATTGATTGATTGAGTAAGTAAGTGGAGTGGAGTGAATTGAATTGAATTGAATTGAATTGAATTGAATTGAATTGAATTGAATTGAATTGAATTGAATTGAATTGAATTGAATTGAAGTGAAGTGAAATGAAGTGAAGTGAAGTGAAGTGAAGTGAAGTGAAGTGAAGTGAAGTGAAGTGAAGTGAAGTGAAGTGAAGTGAAGTGAAGTGGAGTGGAGTGGAGTGGAGTGGAGTGAAGTGGGGCGGAGTGAGAGAGTGAGTGAACGGAGGCGCCTGGGGAATTCATGAACAGTACTGTTGAACTCGTCTGGACGTCCGCGTCTACCTGCAAATCTAATAGGAGCTTGATAAAGGCGTCTGTCGATAAGTCATGTGACATTTCAAAGTGAACAGAACCCGCATTAAGCCACGTAAAAAAACAACCAAATCGTTTTTCCGTCCCTCGTCCACGTTTCACGATAATAGGCCCGAAGTAATCTACTCTTACTTGTTGGAAGGGATACCAGCCAGGTTCTGCGCGAGACGTTGGCAGTGGTCCCATCTGCTGTCCTTCTGAAATCGCCATTCTTTTTATACAACGAACGCATTTGCTTAAAACCCTTTTAACGGCACTTCCACCTTGAACTATCCAAGTATTCTTTCTGATTATATTGAGCGTGTGTGCAGCTCCGCAAAGCCCTTTCTGCGCATGGACATAGCGTATCATCAGATCCACGACGCAATGTCTTTTGGGTAAAATCATAGGGTGCTTGGTACTTTCGTCGAAGCTTGTTAAACCCAACCGACCACCAACACAGAGGACGCCTTCTCGGATGAGGAGCCATAACTCACGGATATGACTCGATCTAGACACCTTCGTCTCCTTACTGTTTTCCTCGTGCTCCGATCTCTTGCAGAGTGAAACAATCTCGTTCATGTACACTTCCCGCTGCACCATTTTGATCACTTCCACACGGGCGGTCAAAAGATTTGAGCAGCGTTGAATGTACTCCTGAAACAAGACAAGCTCGCACCCCGTGGTCATCCAGTAATGTAAAAGGCTCAACTCTTGAAATGTGGTAAAACAATTTTGTGAAAGAGTCAACCGAGTGATCGGCAACAAATTACCGCGTTGCGTAACCCTGGCACCCAATTTTCACTTCTATCCGTGTTTTCTACCGTGGAGCACATCGGGAAATTCCCTATTGTCAAGTTGTGTGATTCGGTAAGCCTATTAGATTGCCTGTAGAATTTATCGGTGGCACGAGGGGCCGGTACGGAGCATGGATAATGGAAAACCCACTTGTATTTTTTGCATCAAAAATTAGATTGTCTTATGGTCAACACAGCAAAGAGTGCACTTTACTGTATTTCAATACGGAATCGGATAAAAAATCACTTGAGATAACTTAAAGGTAGATCATGGAGCTATCGATTGGTAAAGTGGGTCGAGAGGGAGAGAGAGAGAGAGAGAGAGAGAGAGAGAGAGAGAGAGAGAGAGAGAAACAGTTCCCATAAAACGCTCCCCAGTGTCACACGGGGTAATATTTAGCTACTGCCGAATTGTTTACATATGTCCCTCAAAGGTTGATGAGTCGGCTAACCCACAAAAACAATGGTCTTGAGGCATGCCTTCGGTTCCGAAGCCTAAACAGCACCGGGACCGTGCATGCCATATCAGGCGAGAACAACTCCGAAAATCATCTTCGAATTATAGTCAGGTGAACATCTTCGCCCGGCTTAAAGAAGATGAACGAACAGGGGGTGGTGACGAGACGGGACGAAATGACCTTCAAACGGAGAACTGAGCTTATTTCGTCCAAAGTGAGACTATCGAACCGAAGGGAGAGATAGGCCCTGACACGCCTGTGAATCAGAACAAGTGGTTGTTAATTGATTCGTTCGGACCACCCGATCGTCAGAGGAAGCCGCAATTTTGTCCGGAAATGAGGACAACTGAGGTCATCTTCGAGGTGCACTTAGGCGACGGGGATCAGTAGTGTTAGTCCGACGAAATGAGTCAACATCCTGAATTGCAGAGTACTCCGATAATTGGGAGAGCGCCAATCAAGCGGGTGCTACTTCCCGGCCAGGCTGACTGTCCTGATTTACTCCAAAGAATTACCACACTAGCACGCAGACAAGATGAATGTGCGGGTCTAAGCTGGTTTCGCCTTGCATGCTGTTGTTATGATACGCGGGGAAATCACACAATGTAGCTGAGAATTGGGTTTTTCTGAGTAAAAGTAGGGCTTCCGTGTGATCAAATGAGCCGTGCAGCGGGTGTCTGAAAACATCACTCCATGTAACTCACGAGGCCAAAAACCGGAACACTGGGTACCGAGCAAAATCATGAAAGAATTTCTGAAATGCATAAACAATAA
>STRG.72181.1
GGACGGTTGTACGAGGTCGCGGTTCAAAGTGTTTTAGTCTACGGTTGCAAAACATGACCATTCCGCACTCAAGATGCTCGGCTACTTTTCGTGTTCGATAACAGACTTCTCCAAAGCATTGCTCGCGTCTGGTGGCAACATCGTGTGAGCAATGATGAGGTGTCCAGTAGTGTAATGGACACAGGTGGCCACCCTCTTACCAAATAAATCAATCCATACCACCTCGGGTGATGTATTTGCTGTATCTGCACGTGCCTGGAAAGGCTGGGAGAAGTGATCCTTCGGTCAAGCCATGACCTAGTGCAGAGGTATGAAGAAGTTAGCATCGGCATTGGCCTCAGTTGGCCTTTTCCGCTTTCCTGGTTTAACCTCATGTGATGAGAACTGTCTTCGATTAGATACGTTGAGGGACAAGGAGCTTAACAAAAGTCAATGATGCAAATGCTGTCACCTGTTCTCCCACTCCCCAGGATACAAAAAAAACGAGGAAAAAACAAACTGCAATGCTGCTTATCAGTTCAATTCAGACAACCAATAATCATGTCCTGTGTGTGATGGCTTTGGTTGCTATCTCCGGACTACAGTATTGATCGGAGACAATGAAAAAGGACAGGAAAAATAAAGGAGCAGTAAAAGAACTACAAATATTGGTATCTATTTGATAAAAAAGTTTGTGAATACAAAAGCGTCACTGATCGCGACACCTAGCCATTTCATCTAGCGCATGGAACACTACATTCTCACCAAGAGGGTTCTACATTGCACGCCTGAAGTTGAAGGTCACATGGTTCGCATTTCTTCTGGTTTGTAAATACTGTGGGTGTGTGTGCACATAGTGTTATATATAGTTCCGAAGATAACACGAATTTGGCATCCTCCTCTTTGGTCAGCGAAAATAGAAGTAAACCAGAAGCGCTGGTTTGAGGAAGAAACTATCGGCTCTTTAACAGAAACATCAGAGAATGCGTATTGCATCTGCGTTATATCTTGCAAAATATATTCAAACTGAAACTTTTTTTCAAGTTTACTTCCTTTATTCTATTCCTTCTAAACAATCTGGTAAAGATTGATTCTTTTTTGCCTATCGAATATCTTGACATTTCATTCATTAGACTAATTTGTGTTCACACAACACGTGTGACCTGAAACACAGTGTTTTTTCTTTTATATCAGATCTGTTTTATTCGGACCCGGGCGTTTAAAACCTTTCCTCCAATTATTTTGTAAAAATTTTCCCTTGATCAGCTGAGAAGTGTTTCGTGCAACTGCCTTGAACCTAGAAGAACAAACAAAGTAAATAGATGAAAACAAAGATTTGTGAAGGATAAATAAGAGGTTGTTATGGACTACTGAGCTTCGCACATTTTCCACGGGCCGATAATTTGTCGACAGCGGAGGAAAATAAGATCTTCGGTTAGCGAAGGTCAAATAATGACCACCCCATCCTCCTCCTCTCCCGCCGCCGCCGCCGCCGCCGCCGCCGAAATGGTGCATTAGACGGGAGTACCACTTATTAAATTATTTCACATATTTGCGAAAAACTGTGTTGTGACCAAAATTCGCACACAGAAACTATGACTTTCGTATCCAAATCGTATATCAAACCACATCGGAGAGAAAGTAACTATCAACTATGAGAGTGACTCGTATATTATTCATAAATAAATGTGAGAACTTCACATAAAAATTCCGGACGGGAATTTGCAGAACCATTCTAGATTTTGTAAGCCAAAAATTGGAAAACTCATTAAATATATCAAAGGTGCGAATGCTTTCCATGAACGATCCATTTTCCGAAGACTGGCAAACACTTTACTCGTTTGCAACTTTGTAATTGTCTACATTTTGCAAAACGGTTCACATCATTAGTGATGTGTTGGAAGTACACTTGGCCTGATTGATCTCTCAGTAAATTTATCGTTCGGTAATCACCCTAATTTTCCCCAGTGTTCGAAAAAGCTCGTATGAATTCATAAATGATTTGGCCCAGTAGAACACTCTTTAAATATCATTCAAATTATAGATAACCGATTGGTTTGTGCTCTGCGTTTCCTTCACATACTGCCATTAACAGTGGATTCCCATCAAACGCCAGTAGTCACGTGTTCTGTTTGCTCTACTTGATGTGATTAGAGAATAGTTCATTAAATAGTGATTTTCGCCCCATAAGCCCAAACCACATTACTTCGTAACACATCCACAGTCACGAAAAATTATGAGGTGACAAAAAGATGATTATTTAACACTGTGATCAATGACGCTTAACCAAAACATTGCCAACGTTCAACTTAAATAAAATACTCATCACCTGTGGAAACAATTTTAAATTAAATTTGCTTAGAAACAGTCAGAATATTCACAATAAATACGGAAGTGACAGTGCTTGTCACGACTACAATCATGAATACGGTGTTGAGGGTGGTAATGTTCCGGTTGATAACTTTTACCCTTTTGAGGAAATTTGCCAGTGGATTTCTACTGATCCGTATTGTTTTTATTCTACGAAAGATCACCCGAACAAGATCGGCATCAAAAATAGCTTACAAACAACACACCAAGTTCGTTCATTTTCTCCCCTCTGATCCATGAAAATTTCATCAGGTTAAAAACATGAAATTAAATCGCATGAGCAGCTGACAAGAGATGAGCACGAACAAAACGTTCATTTTATTTCAGTTCAGTTGAAAGAACGACTGAGTGTGCACTGACTAAATGCAGTGGCTCTGCATCCTATCTCTCTGCGGGAACTGCAGTTGGTAGTCAAACAAATTGAGAGCGAAAAATTAGGAACAGAAAGTCGAATGTTTTAACACCGGTCACACACTCACACTGGGTA
>STRG.79863.1
TGAAATTGGTAAATCAGATTCGATTTGGTGTACAGAGGTGGACGTTGTTTCACCGAGGGTGTGGGGATCTCAATCGTTCGATGAACAATTCTGAGGTCAGCTGCATAATATTTGGTTCGGGCAAGCGCTGATCCAAGTGGTCGTTTGAGCAAGCAATTGATGTCATCACGTTTGAATGGAAGACAAAGGGTGACTAGTAGTTTTTCTGCTGAACAATTCGTTTGTCTGATCAATTTAGGCTTGCTGTGCTTTTCGATAAACGCATCGGGATAAGCGTTTCTAGTCAAAGATTCTTTCAGCTGTCGTAGTTCGTTGTCAATCATGTCTTCTGTGCAGATATGTCGTGCTGTTTGAAATAGTGTTCGGACCAGACCACGTTCATATTCCACAGACACAAAGCTGTCAAATTGCAAGCATTGGCCTGTCCAAGGTTCTCTTCCGTAAACAGATCTGGCGATTTTTCCATCATTCTTCCTAGTCATTTTAATGTCGAGGTAGTGCAGTGTATGTTCGCGTTCTGCTTCCATCGTAAACCGTATGTTCGGATGCAGGCGATCGAGTTCATCCATAATCCATGTTGTCTCTTCTAGACTGATTGTGATGACTAGAACATGATCAACGTATCGTTTGTAAAATTGTGAACGTTGGAGGATTTAGCTCGCCTTTTCCTCAAGACGAGCCATAAATATATGTGCCTGAATGGGACTCAATGGAGTTCCCATTGGGACACCGTCAATTTGTCTGTAAGCCCGACCAAGGAAGGAGAACGATACGTTTGTTGTGCGCAGTAGTAATTGTCTAACCAGAACTGATACTGGTATACCGATTTTCAGTTGGTTTTGCTCCACATGGTCACAGATGATACGTATGACCTCCCGACCGGTTACTAGTAGTTTTATTAGTAGTAATGGTAGTATTGGTTCAAATGGCACTCCGGGATTGTGTTGTTTCGTTAAACCATACAGTTGTGCAGTTTGAGTTCATTTTGGCGTCAGATTGTGAGCCGTGCTGTCATCGATGATTTGTCCTTCTAGTAGAAACTGTAGTACTATCGATATCTGTTGTTCTAGTTCTTTAGGGAACTTACTCATTGGTGACAATTCCTCTATCCGTTTAGAAAAGATTTGACGTTTTGAATTCACTTGTTTTTGCACAGTTGACGGAACATATTCGTCAAAGAATTGCATTTCTTCCAATGTTAATTGACCAGGAAAACGAGGTGACACAAATGTACTTTCTGACTCCACAGTATGTATACACACGGTATCTTGCGCATTAATTGCTGGGAATCGAAATGACACGCTCGATATGAATAGCCGGTTTCTTGTCAAAACGGTAAAATACAGCTTCGGAAATACAGACCCCTAATACGTTCCTCGAGGAACTAAAAGTGATCTCTCGCCAATGCCACTTTCGTAAGGAACTTAATGTAATAGTTACGTTCTCTTATGATGGCTGGGTGTGTGAGCTGTTTCAATTGTACCGTTATTTCCACTGAGCACATTTCGAGAACACACTTTCTCCGACTGGTCCAATCCCTTCACTTGCAATAATATATTGTGATTTAACGGCTTGCGTATGAATCACTTGAAATAATCCCACTGCTTGAGCCAGTATTTGTGGTGTTGTTCAGTCGTCCAAAAAGGAAGGAAAGACTATCCAAACAAGAACGGGTTAATGGTTCAGATAAAATCTCACCCTTATTTGTCAAAATACGAGAATGGAATGGACCTACAGAATTTCTAGGTAAGAAAGGGGATAGATTGATGTGTGTTAATTCAGCTTTGGTGGACAGCCAAGTCACTTTGGCAGTTAGAGCTGGAGCGATACCAAGCCCCAAGGCTTGAGACGACACAAACTCGGGCGATAGGACAACCAATCGAAGGAGTGGACTGACCGAAATGTGATGAATCTTGTCAGCGTTGCTTAAGCCTCAAGGGGTGGTTGCCCACACAAGTTGAGCCAATGCGTTGTGGGCCACTTGTGGCCACATGGGACAGTGGAATATTATATGGAATAATGTAGTATTATCCTGCACAGGAAGCCAAGGAATCAGTACACGGGTACGGCACACGACGTACTGTAGTGTTTCACATATTGCGCGCAGGTATGTACACTGTCTTAGTGAGTGAATACCACAAAAATGATAAAAGTCACATGAATGGTCAGTCATGTATACCGCAGACAACAGCCTATATATATTCTTTGTTTTTCGTTGATAAACGAGATCGCTCAACGGCAGAAGGGTTTTCTCACTAGAGTTAGTGAGACGGAATAAAACACAGTCACCTGAGAAAAAAGTCATAATATATGGTATGTAAAGTCTCCTCCATCTTACCTGCAAATACGACTGATGCTGTTAGGCGAT
>STRG.12472.2
TGAAGACCGGAGACCGACCTTGAACAACTCTTGACCCTGGACATTGTGGCGCCAGCAGCCATATGCGAAATGCATGGTGGGGCGGTTTGCGATTTCGACGAGGTCTTCGTTCGGCATTTCTCACCATCCTTCCAGTCTTATGCTGACTTGACAAAAACACTGAAAGAGTTTGAGATGGAAACCGGTACCTTTTTCTGCATACGCAGTTGCAAACGGAAGCCTGATGATGATACATTGGTGTACAGCTCCATTTTTTATTGGTGCAGCAGGTCGAATTCCAGAAAAAGCACTTCACTTGGATTTAGACATACCAGACCTGTTCTGAAGCCACGGAAGGTTCACTGTGGCGCGAGATTTTCGGTGGTTATGTGTGGTGATGTCCTTCGAATTAGTTCTTTCAATATGAGGCACAATCACCACCCTACCAAGAACTGGAATCATGGTTGGGGTGGTGTTCATGATCGTCTGAAACATTCTGGGATTCAGCAAGTGCGATCGAATTCCCGCTGTGCGGTATCTATGGATCAGTTCAAAAAGCTGATGCGTAGGGAACTAGATTTTCGTTTTCCTTCTAGACCAAAGCGTTCACAATCTGAGGTTGATGAATATAGATTCCACTGCCTAAGTTCAACCCTTCCGAAGCTCATTAGAAGCTATCGGCAGTTTGAAGCTGGTGTTAAAAATAAATACCCAGACAAACTGCTCAACAAACTGGATTTGGTGATCAAACACTACCTAGACGAAATCAAAGCTTACAGCGTCGGTGGTCCCACTTGTCAACTCTCGCCAGCCGGACGCCTTGTTGCTGCAGCAGTTCAGGAAATAGTGTGCGCTCTGTGCTGCTCGTTCGCGTATTGTGACCTGTTGCTTTGCAAACTGTGTAGCTGGAGAGCACATTCAAAATGTGCTACTCGTCTGGGCATTAGTTCTTGTCCTCGATGCCCGATTGAAAGCAATTTAATGCGTATCGATCGCCCTCTCGGATGGACTGTTATGGCTGATGATTTGGAGGTTCCACAAAAAAACACGCTGCAAGGAAGGTGTTTTGGGGGCGAAACTGCTATTAATCCGGATAAGTTTATACTCATTGACTCACCTGAAAATCAGACAGATCTACAGTTAAATAATTTTGAGAATGTCGGTCCGGATGCTTGTCACTCAATTGATATCAGGACAGAAAGTGTGAAATCTGATTTGGCGGATTCCATAACAAGTGGGAACACCTTACCTTGTGTATTTTCTAGTGAATCTGATGTTGCGTCCGACTGTGATGATAACGATACGATCGATTTCGACCAAATAAGTTCTAATTTGAGTTCGCATTGGACATCCACGTCCCAGTCCGCAACCCGATTCAAACCAACATTGTTATCTGCCGCAGATTATACTCAGAGATTTGCTGCGCGTTCTGATAGTGGAACTCTTCGTCGACTTCTCACTTCGGCACCGTGTAACAAAGGGGTTCATTTAATTAAAGTTCCCCGTGGGTCACGGTCCTCGGATGAATCACGGTCACATTACGCCGAAGTACTACCGACTTCTCCCCGCTCATCCACAACTGTATTCGCCAACTTACCCCAGCGATTTTCAGGAAAACACTTTCGATCTGATTGTCAGTTCTCTCATAGTACCGTTCCACCAGATGAAACTACTTCGTCGTTGTCAAACAGTGCAAGGACAAATCCTAAGTGCCCATTTGGTGTGGATCGATTCGAGTCTTGCCACTCGGTTGCTATACCGGAGCCTGTTTCTCCTGACAAGTGCGAGCTTCTCAACCGTCAGTCTAGACATTCTTCTAGACCTATTCCCCCTTCATCGGAACGTTCCACGTATGTAAAGCCGCACACGTTGCCGGGTCATCATCGATTTGTGGTTCCTGTTTCCTTAGCAAAGTCGTTGCATAAACCGGATATAAAACAACCACAGGTCACATCAAGTTCAAATTATGGTACACTGAGAGATCTGTTAACTGATAAAAATCCGCTGTGGACTCTCGGTTCAGCCATGTATCGTCCATTAGATTTCAACGCAAACCCCAATTCTGCAACTGTCAATATAAAAAGCAACGATGTTGCTCGTCAGACGTCGGAAAGTTCACGCGCAGCTGGTGTTTTGATCTCGTTACTCGATGCACGCGGAACTGCATCCAATGATTCTGGTGACTAATTCGGCCTGCGTTTTTCAAAGCCACCCATACGTTTCACATCCGAAGAGGATCCATTCGTTCATCTATTCGTTAGGTTGAACTGAGGCCGTTGTAAAAATAGCTTGCATTCCCACATTCACCTGTGATTCATCCAAATCTTTGTACAGATCAGAAAACACTAAATACAGTGTTTCTCTTTTT
>STRG.71589.2
TCGAAAATTCAAACCACGCGGCAACTCACAAGGTCAGGACTGGGCAGTGGTGAGTGCACAACTGGGGTGCGTACCATCGAAGGAATTCTGGACGCTCAATACGTAGTGGCTATTAACTGTCCTGTGCAAACTGAACTGAAGTGAACTGAACTGTCCATCTTCAAGTTCATAGTCGTCACCTATTTCCTCATCCTTGATTTATCAATAACTAATGGAGAACAGTAACAATTCGGCTGTTCCTAAGGGTGATCTCATTGATGAACAAAGAACTGATGTAACTCTTGAGGAACAAGCTGCGCTCGAGGCAGAACTTGTACAGGTTGAAGAGGACATACAAACGCTGAAGACGACGCTCGCTGCAAAAATACAACGTTCTAACGAGCTGAAAAAGCGCCTCGGTTACACTGCACTTTCAACCATACACAATAACCTTATAGAGGGAATTCATAAATTGGAAGATAGCGACGCTTACATCAAAACGAGTGAGTTCTTTGGTAAAGCCAAAGAAAAGTCGGTAACGGTCGCACAAGAGGCAAAAGAAAAAGTAGAATCTACTTTTACTGCAATCAAAAACTCCGAAACAGTGAAAACAATCAATGACAAAATGGGATCAGCGTACAGTACCGTTAAAGATGCGATTATCCACGCCACCTATGGTCACCCACCAGATGATTAATGATCACATCGGGGTGCTCCGGCTCCTATTGGTACTGTACAATTTATCAAACCAATCAGTTCTTTGACTTTCTCAGTACTCTTTCCTGAGGCCATTGCCTTGTTCATTTCACACTTGGATATCCTATTCCACGTGTGATAAGTGTAATTCGCGTTATCCGTCCGTGTTTTGTTACAAACGAACAATTTCTGGTTTTCGATTCTCTTGCGTATCATCCTCCCCTCAATCAAATGAACTATGAATTGCGAGGACGATGATTCTCCGCATTGGAATCCACTTGAACATTATGATATTTGAGTATGGACAGTTGA
>STRG.68254.1
GAAGATTTCCGACTCCCTGACAAAAGCAGCATTATTCCGGCCTCATAGAAACCGGTACTAATGGTACCTAATCCAAAACGTTAAACTTCTAACATTTCATGGAAATGTTTTCTCCCCATGTCCATCACAACGATTTTTGAGTTAACCAAGGTGGCTATCCTTAGTCAGTTGTGATCCTCTTCCATTGTTTCCAGTGGCCCTTGAGAGTTTGTATACAAATCCAACAGCACGCAGTTGTTTATGCTTGCCATCCACTTTCAAAGATCTCGGGTAGTTTTGTGAAATCAGTTTGCTATATCTCAGACTAGTCTTCTGCTCTTAATTCAGTTCCCCGTTCTCTACTTCCTCAAAGCTGGAGTCTTTTGATTATCCAAGTTATGTACTTTCATAGTTGTCAGACTATTTTTCTAATAGAACTCAAAGTGTTCAGGTTGATACAAGACAGTCGAGTCCATCAGCCAACAGCTACGGTGTTCTTTAGGGCATAGTCCTTTCCTCCTGTTTTTTATTATAAATATTATTGACTTATTAAATTTAACACGTGCATGACTTTTGAGAATGCCGATGTCGTGGTTCTCTGTTAATTTACCTTCAATCAACCAGATCCTACCTCTTTATCCGGTAACGTGTGCAATATTCAGCGTTTTCCGTTCGATTCTAGCCAACATTTCAACATTTCCAAATGTTTCGAGTGTACTTTCTCTCTTTCTCAATCCTCTTAACCCAATGAGCAATCCGTCGTCATCACCATCCCCGTTTCCCGAGCTGACACGATAAAAAATTTGGGCGTTAAAATCAGTCCCAGTTTGCAGTAGTCTTCTTATATTCTTGATTGTGTAAAAAAGTACGTTGACTTCTCGGGTTAGCAGGCTAAAGCAGTTTGATCCTACGCAAGCTGTTATTCTCTTCCGGTGACCATCAATGTACTATCCTTATGTTATTCTATTGCTTCCCAGTAGTCCTTCCTAGTCTACTTAAGAAAGAATTTATCACTTTACACCGTGACCTGATTAATAAAATTCATGTCTCGTTGATTCTCGTAGATTCTCTTATCTCCGTAGTATTCGCTTTACACATTTTACCCGTGGTAAATTTATCTCGACGATTCTTCAGGACACCACACACCTACTCACTGTACTTTGACTTATCTGCATGCCGTTCAACTTATTCTACACGATCCTCATTTAGATTTATCCCTTCCCGTATAAATATATATCGCAACCACCCAGAGCCTTATTTAGCACGAGTTCTGGTCGACAAGATGGATGTAACAGACAAATGTAACACAAACGGTGGTCAAACAGTCATCAGGAGAGGGTCCTTCATCCTCTCGATTTTGGGTTCTAATCCTGCTTTTACCGCCGGCCACTTTCCCCAATTGATAGCATCTAACTGGCAGAGACTCACTTCTAAAAATGTTAGACTGTTAATACACAATAAAGGGAAATGAACAAAAAGGATGGAACAAGAGAAGGAGAAAAGAACCTCTGCCGGTGAATCACTTTTTTCCGCAGCATCAACTTGGTCATTCTAAAGCGACGGCAATCAGTTTCCCTTCGTTGTGACTGAAGAGTGAGTGAGTTTGTTTACTTAGACAAAGTCATCAAACCAAATCAACCCAATGCATTACAATACGATCATGCAGCAGGAAATTTCTGGATTATTCCAAGGGAATCGAATTGTGGTGTATTGCTCGTGGAAGGAATTCCGATGAACGAAAAACCCCTGTTTTCCTGAGTGTTGTTTGGAACTTGGTTTATTCTGTTATCAAGGCTTTATTCTGCCCGCAGAAGTCTGTCACTCTGAAATACAAAGAAGTCATCAATCTTGTGCTTCAGCGTAATCGACGAATTAATTTCGGAAAGGCTGAACTAGTTGAATTCCACTGACCGCAACAGAAACTTTCACAGGATTCTCTTGATTCTTTCTTACACTTCAGATGCAACCTGTATGTTGCATTTTAGGAGTCTAATTGCAGTATTTTCCGTAATTCTTGAGTCAAACACGGTAGTTTAAAAGCCTGGCGTTGTACTTTTAGTGCCTAGCTACGGTACAACGCTCTTTAACCGTGTCCCATGGAGTTTGAACTGCGATGTATTCTCCCTAAACTGTGACATAATGCCTTTGAACTACGACTTTGGACTCGCAAACAACGGAAAATACTGTGGAAATGTAAACTCATAACCG
>STRG.38495.1
TATCCCTCGTCCGACGTCGGCAGAGGCCGCGAAAGCTTTTCTGACTGGTTGGGTTAGTCATTTCGGTTGCCCGGCGATAGTGACCACCGATCGCGGTCCACACTTCGACGGCGCTTTCTGCAGCCTACTCGCTACGCTCGGTTGCCAACACGGTAAGACGACAGCTTACCACTCTCAGGCCGATGGTATGGTTGAGCGTTTCCACCGGCAATTAAAAGCCGCCCTTTGAGCTAACGGTAACCCCCTTTGGAGTGAAACACTACCTTAGCACTCTTAAGCCTGCGTAGTACCGTTAAGGAGGAGTTACACACAACACCGGCCGTACTAGTATATGGCTGTACACTTCGTCTGCCTGGGGAGTTGGTAGCCCCCTCACCAACCGTGACTTTCGACTACGGTGACAATGCTCAACGCCTTACGCAGCACATGCGAGTGATCAAGGCCAGTCCGCCGCGTGAACAACAGTCTACAAGTTGTGTCCCAACTGCGTTAGGAACCGCTACTCATGTATTCATTCGCGTCGATGGCGTTCGATCACCACTACAAGCGCCATACACTGGCCCGTTTCGAGTGATAAAACGTAGGGCAAAAACATTTGTCATAGATATCAACGGACGACACGACACCATATCTATCGACCGTCTCAAGCCTGCCGTCATTGAGTGCAAGCCGCTCGGCCAATTTACACCTACTCAAGCCGCTCAGTCACCGGCATCGAGCGAGTTATTACTCGAACCACCCCCAGTTACGCCTAGTGAGGACTCGGCAGCTAGTCCATCAGATTCTCCAACCGTACCCGCAACGCGAAGTAGCCGTCGCGGTCGCCAACTACGAAATCCCGTCCGCTTCGCCGATTTGGTGACGATTTTTACAGCCGACTGTTAGCAATAAGTGGGGAATTTTGCCATGGATTTATCAACCAACAGGCTCAGGAAATTACAATCGGTAGTTAGGATTTCATTTGCTTCTGGTTTCCTAGCGACTAGAACAACACCGAACATCGTTCGTGTGTTGTTATTACGGTCCAACATCCGCCGGCGCCCTCAGGCGCTATTTTGTTCCAGTTTACCTTGCCCTCTCTCAGACGGATCTACACAGTTACATTGGCTTCATCCGTAGCCTGGCTGACTCCCGTGCACGTTCAAGGAACCAACCGCTTACTGGACAACGGGACGATTGGTCAGCCTGGCCCTGGAGACGGCAACTGGACGCCCTTTTGGATGGACCTGACGAGGCATTTTCCGGCTCGCATTCGTATGAGACCCGTGGGCGCAAAAGCACAGTTGGACCTACGCACATCGGACCTCGAGAGTGCAGGCACCATTAAACTCAGCAGCAGTCGTTCGACGTCACCAACAATATAACGGACAAGCTATGAGGAGTTCCTGGACAACCAATAATTCCGGCTTACCATCACGATCAAAGCCCAACTCCGTCGGACTTCTAGGAGGAGGCCCCTGTAGCGGTTGCCATCTTCGTTCATACTTTTACCACGTTTAGTGTTTAACTGAACGTTGACTGCCAAGCGCGGTTGCCATTTGACCGTTGCTCTTGCGCACGCTCTCACGCACGCTCCCAAATACACGCTAACCACTATCTCTCCCAATCGTCTTCTCGTTCTCACGGGTCGTGGAGAATACTGTTCTGGTTAACATATTCGTGCAGTTCCGCACATTAGAGTAACGTGCAGGTGGTCCACGCAGTACAAAGGACCGAAGCACGCGCTTACTTAGGAAACCGCGAAGTAAGGTCTAATCAACCTTACAACCGGAACGGGACGACTTGCATCCGTTGATTTTGAAGTTGGCGGACCAACTAACTACACCACTGATGCGGCTGCTCAATTTATCGCTGGCCACTGGCAGTCTACCTCGGAAGTGGAAAAAAGCAGTCGTTGTTCCGCTGTACAAGGGTGGAACAAAATCCACCCCGGCCAACTGCCGCCCAGTTAGCCTCACTTCCGTAGCTGGAAAGGTCATGGAAAGGCTGGTGGCGGCCTGCATACGTGAGCATCTGGAGAGCTGTCAACTGCTATCCGCAGAGCAGCACGGTTTTCGGAGAAACAGATCATGTCTGTCAAACCTGTTGGCTGCCTGTGAAAGTTGGTCGAACTTCAAGGCCGAGGGATATGTCACGGACGTCATATTTGTGGGCTTAAGTAAGGCGTTTGATAAGGTTCCTCACAATGGGCTGTTGCTAAAACTCCGGGCCATCGGCATCCCAGGGCCCATGCTTCACTGGATTGCGGATTCTTTGGTCGAGAGAATCTTTTCCGTGAGAGTTGCACAGTCCCAGTCCGCGTGATATTCAGTTGTCAGTGGCGTGCCGCAAGGCGCCGTGCTAGGATCCCTGTTGTTTCTAGTGTTTGTAAACGACCTACCACAGACCATTCGATCCCAATGCCTAATCTACGCTGATGACCTAAAGGTCTGGCGCACCGTTCGATCGGCAGAGGATCGTGAGATACTACAGGAGGATCTGCAGGCTCTCGTCAATTGGTCGGCCACCTGGAGTCCACCGATAAAAGTGGACAAATGCGCGAGCATGAGGATTGGTGGCCCCAACGATTTCTCCGGCTACTGTCTTGGGAGTATCGTACTCCGTCACACGCAGGAGGAAAAGGACCTCGGAGTTGTTGTCACCAACAATCTGAAGACAAGAGCAA
>STRG.5737.2
AGACAGTGTATTCCATGTGTTAGCTACTAGGGCATTCTTTCCTTTTCCCACCCGTGTAGGTCCACTCTCTGTCCATCTGGTATAATCATACTTTCTAATTCAACGTGCAAGATGGTTAGAAAGGCAATGATCAGTGGGGCTTGCCCTACTGTTTAACGTTTTGCGATGATGATGATGTCGACCACGTTTTCTCGTTGATCTAATGCTCCAGTGCTTTTCAGTCAGGCTGCCAAGTCAAAGTCTCTGGGCATAAGTTCACAAACAATCAATAAACTGTAGTCCTCCTCTGGTCGCCGTTTCGGCTTCTGAACCAGAGACGTTGATGCAGGCTACATGAATAAAACCTCCATGCATCACATACAGTCATAACGTGTTTATCACTGCAAAACAACGTCACATTTGGAGAACGTTTTTCGTCTTCATCTGTTCCGAATTCTTCTATATCTAAGTGGATGCAAGGAATTGCAAGTAGTTGCAATCGGCAAAGTATAGTCTCCAGTCAGAACAACTTCAAATCGTTGGTCTCACTAATCTGCCTTCAACTGCGAGAGACCGCAATCAAATCTGAGTTGTGATGGTTCGTCAAGTGGCTGCCCTCATAGGTGGTGAACAGCAATACAATTGGTTCCCTGTCGCTGTGCGATCTGTTTATCGAGAAACTGGACTGTTGGGCTTCTTCCAGGGTTTGGTCCCTCGATTGGCATCAGAAGTTATCACAACTGTGGTGTACTATTCGATTTGTCGAATTCTGCGTCGTTGGATTTTCGGCAGGAACAAAAAGCGTGCTGGAGCTGTCAACATAATCCAGGTGTTAACATTTTTCGCTTTGCGAAATTATGTCTATTCCCTTGAGTTGGCCGGCTGTATTATGACTGTGCGTGGGTCCAAACTAGCCGGAGCTGCAGAAGCCAATTCATTTTCCGGATGGCGGGACTGTGAACGCTTCTTGGTTCGTTCGGGTCAATCGAATCGCGGTTGGTTCCCGTTCCTCCGTAGCCACATACAACCCAAAGACCTGCCTGATTAGAAGGTAGACGACTGTGATGTTCCAGTTATGGTTTTTTTCTGTTCAGAACAACTCTCATCTGATTCGTCTGTATAGCTTTCTCTTTTCTGATCGACCATTTCGCCTTTCTTTTTTGTTCGACTTTGAAATTTGGTTCGCGGGAAAGATAAATCGCACTCTGGGACGAAGTAATGGTTTCGTGCCTAACCGTGTTACTGGTTCGACGCATATTGTCGGAATGGACATAAACTGCTGAGTACTAGATGCACCAATGAGCGAAAGAACCCCTTAGGCATTATTCAGAAATTCCGCTAGTCACTTTCTGTGTTTTCACTTGTGTGTGCGTTTTACGAGCTTCTAGTCCATGAATCCATTTATTGTGATTTCTACCTCAATACAGTTGTAATAAATAATGGACGCAAAACA
>STRG.37525.2
CTCCCACAAAGTATAATATGCAAATCAGGTGCGGAAATCATGCAGTGGTCCTCGTTTTTGAGTATGTCGTGCGAGAAACACTCCAAAGCACAGACGAAGAATGAGAATGTGGACTCGAGGGCGGGGATGTGGACGGGGCACAAATGCGACGCACTTAAGCACTCATGATGCAGACGCACGCACGAAAGTGTGCCACACCAACCCAGACTAACAACAAGGAACCGGGGCGAAATAGCAGATGCGTAGACTAAGCTGCTCTACCAGCTCTCACATTGCCATAAAAGCCGACGGAATGTTTCAACCACGAGCACACTGCCCCAAGAAATCTCACTAATCTGACTGCTCTGGAATATAAAGATCGTCGATCAATTGGTATATTACCACAGGGAGTGATTCTTTGACTTATTGATTTTTAGCAACTTGACTGTGGTTAACTGAGTGATATCTGCTACCATTACCAGTGGCTGACTGATCGATCCCGGAAAATCCTGATCTCCAACTTGTACGTGTGCCCACGTGTGTTTGTGTGTTCATCGGAAAACAAAAGGAACATTGGAGAACATTCTTCCAACCGCTACGGCGAACCAGCACAAATCAAGTACGGAAAGTTTATCGGACCAAGAGATTGTAACTGCGCCTGGGGCAGCGCACCCGAAACCAACACCTGTCTTACCCGACACCGTCACAGTGCATGTGGCAGATCCCGTGGAGAGCCGCGTGCAACCATTGTCGTCTGAAGACGTGACCAAACATTTCAAATCGGTCGAATACCTATCGAACCAATCCTATCAAGGCGATTATCCACCCGCCACTCCGGAGCTCGCAGATCAAGAACCTGGTCAACAGGTTGAACCACAAACAGAGTGTGCCGTACAGCAAATACCAAAGGAGCAACACTCACTTGAATCAGAGGGTGGTGGCAGTTCATCTAGTGTATACAGTACGGCCAGTTCTTCAACACCTTGCTCCTCGACTTCACTTGACATAGACGAGAACCCAGAAGCAGAAGACGAAGCGGAAGCCGCAATGCCGGAAACTCCATGCCCAAATATCTCCCGCATGGAGCTTCCCAGCAGCGGTTATCTGGTTAGCGAGCATCGAGTGACCATTCAGAGAGATAGCGCCGGTTATGGTCTCCGTGTCTGTGGCACAAAACCCGTCTCTGTGCACAGTATTCGTAAAGATGGCACAGCTGACAAGGCGGGATTGCGTCCAGGAGATCAAATCATCAAGGTGAATGGTGAACTGGTCGAGTTCCTCAGCCACGATGATGTGGTCGCACATATTCGAGCCAAACCAACGGTGTGTTTTGTCATACGGCGTCAAGAAGTGATACGCCCTCAATGTCCAGAAATGAGATCGTCTCGAATCTTGACCGCCAATGAGGATCCAGTTCTACGAAGTCGTTCTCGTCGCCACTTCCATAAGCGTCGATCTAATCGGGATTCGGACAGCAAGGCAGCAGGAATTTTCGAATCGGGAAAAGGTCGCATGAGTCGACCGAACGTGGTCACGAGCGCATATGAAGCCCTCCAGAGTTTGCATTTGATTGGTCTGGCACGTGATTCAACCAGTGACTCAGCTGGCCCATACACAGACGAGGAATGTTTGGCCGGGGATGAGGATCAAATTGACGTAAGTATCCATGGGCGGGAATGGGTTCCATAAATTTACACTTGACCTGGTTTCCTGTCAAAGCATCGGACCTTGGTCCAATTTATCCTTTGCATTCGGGTCACAAGGGACCCTATGCAGCCCCTTGCTCAATTTTTTGACATGGGTACATATAAACAAACAAACACACACACACACACACACACACACACACACACACACATGAAAAAGGCGTACCAACTGCATGACCAGATCTGCGCTTTTCTTTAACGACCAGTTTTCGGTGCAGATACCCTCTCTGATTCTCCATTCTTCGCTTAAATGTCTACCTAGAATCCTTACTCCGGCCCCCAGTTGCTCAAAAACCACAGTTTTCCCTTGTGATAGAGAGTTCCTTCCACACTTTAGAGCCATCTTGAGTCTAACCTTCGTCCTTCCCTGTTCTAGTAGGGGTGCTCTTACCAAAGTGTACGTGCTCGTGTGCACTAATTCACATCTCCAAGTCCATCGCAATGTTCTTGTGTGCTTTCAGTGTGCTCATTCTGTTTCAGTGCAATACCTACATGTGTGAATGCATGCCCGTTAAGCTCTTCACTCATCCATTTCTGCACGGCGAGAGAAAGTATAACTCGCGTAGATCAATATTCACGGTCGATTGTAGTGTGCGTACAGAAACGGAAATGGCGTGACGGAATGGAGGCATTTTATAAACAGCATACAAATTCTAGGATAGAGCTTTGGGTAAATGCCTTTTCACGTTTGGAGCTCTTCAAACTTTTACATATGTGGTCGATTCCTTGAGAGCGGTTCTCTCTCAGCGAAGAATGACTTCGGTGGTCGGGACAGCCGTGACAAGCAGGTCGGGTATTCGTTGCAAAACATAGTGTACGCAAGCATTCATTATCCGATCACACAACAGTTTGACCATCGAAACTAGTACCTTGAAATCCAACGAGTTACATAAACACAAAATGAGGGTGTGAAGTCACCATAGGGTAAATACGTTGAAAACTTTAAGGACATTTTATTCCCAGAGTGTTACCACGGGGAGTAGTTTGCAACAGACGGAACTCAGTAAAAACGTGTTTCCCCAACTCTGTTCGAATTCGGTTCTTGGCGTAAAATATCCCTCGCTATTGATAAACCAAACAGTTTGCAAAAGCGACAAAGTTTGCCTTGTCAGAACGCTAATTTGCATTTTCCTCTTCATCGCTCATTAGAGTTAGATAAAAATGTAATTTTAAAAACTCAGGTTCCATTGTAAATTGGCCTTGAAAAAAGTTGCCCTCCATAAAAGAAACTTTGACGGAATACCATCATTTCTAAAAACTGTATGTCACCGAATCACAAACGTTTACATGTAAGAAGGATTTGCCCTTAAAATACTATACCGCTTAGCATC
>STRG.26644.1
CAATGGCCGAGCCGTGCATCGGTAAACAACAGCGTGACAAAGTAATAAGAGGTGCGACGTACTTCCAGGGGACATTACATGTTCTTACGTTTGTACACACGGTTGGCTTGGGTTTGCTGGAAAGTGGGAAGATTTTCAACGGCTTCTGATCGCTGAGCGTGGCGTTCAGGTCGCAAACCTCAGCGATCAGAAGCTGTTGGAAACCACTAGCCTGAGCTACAACCAACACTAATTTTCAAAAGTATTGAGTGGGAAGATACTAGAAAACGCGACGTTCCATAGATGCGACACAGCGAGAGATTGACTATTTCGTTAATAGACCATAGTTGATTGTAACCCTTCTTATAGGGTGACTGCGTCCTTGTCATGAAGCGTCAATGGTGAATCGCACTTCGTACAGTTTATACGTGTGATCTCTCCGCAGGAAGCCAGTTAAAGGAGGACGCTACTCATTCGATCCAGTTCTTTCAGTCATTGACCTTACACTTCCG
>STRG.18339.1
GTCGAGTTCTTGTTAGGGCTAGTGGGACGGAAGGAAACGTTCAACGCCGTTCACTGGCACCTCACACCTAAAAAGAACACAGGCACCAGCGGAGTGGGTATTAGGCAAGAGTCCATTATCGTCCTGGAAGCAGGAAATCCCAGGGACAGACAGTCATGATTCAAAAGAAAAAGGGAGAATATTTGGATATCAGCAGTCGTAAATACCAAAGATGACAGTGTTCAGGACCGAAAGAGCGATAGAAGAGAGATAATGAATAGGTAGTGGTGTTTTTTTGAATAAACTGTGGCCCTAGATCCTGTGTTGCCGTCACAATGGCACGACATGCTAAATTTAGTCAAGACAACACGGTTGAACTGATCGCAGGGTGAATTTATTAAAAGAACACCTCAGAGATCCATATTCACGTACTGGTCAACTAAGCACCTAGGCATATCTTTTCGGCAGTCTAGAGTATGTCGGGTGAACCTACTGAAGTTGTGTCAGATCAAAAGATGACCAAGGTTGGTTGATAACCACGAAGTGGTAAATAAGAAAAGAAAAAAAAGAAAGTTCACATGGTGTATTCTTACTGGATAGACCTTCAATCCAATATTTCAGTTTGGTTCAAGTGAAGTGGTCAGGAGATAACATTTGGAAATCGTACAGCAAGGTATTCAACCGATTAATCATTTACACAATTTCTTTTCATAGAATATGCCCATCGATTCGTGAAAAAGCTTGTAACACGAAGAAAGTTCTTTTCAATATATCACTTCAGGCATTGACACATAGTACTGGGTGAAGGAGAGTATATGTGCACCTATAGAAAGCAGAGAGTGAGTAAATGTGCAACAAATCCGGTAACTCGACAACATGCTTCAACTTGATGAACCTTGTTCGTTGTGTGAACGACAGTAAGTGTGAAATGTGTAACCAAATGTCGTGAGACGACAGGTGTGAAAAACGGTGTGAAAAAGAGGTGTGGGGCTTGGGAGAATTTGTACATGGGAACCAGAAGAAAATCACGTGTTACGGCCACGGTAACAACAACTGTTGCACGAGGTTACGTTGCTTACACAATCCCGGCTTCAATAGTCGAATTTCTATGGCTTCTGACGTCATAAGCAACCTCCTGCGTAGTCCTTTCGCGTGAACTCTAGGAGTTGTCAGGACTGGTCTGAAAGCTGTCACTGTGTCGATTTGATGTCCGCCATCCACCAGATGTTGTAGGATTGCGCTATTGATAGTCCGAACTGTTCCTTTGCGTAAAGAAGCCGGGACGTGTTCTTATATCCTCTTCGACAGGCGTCTCGTCGTATGTCCAATATACTGTGCACTACAAGAGCACGTAAACTGATATAAAACAAAAGATAGAGACTAATGAGCCAACCTGTCCTTGGAATGTTGACCAATGAAAGGCTTCGTATTTGTTAAGATTCGGACATGCGCAGCGGAGAAAGACTTCCCGAGGGTCTTGGATATGCGTAGCTCTAGTATGTCTAAGGTCTTGTCACCCTTGAACGGGACAGTTAGAAAAATGTCCTTTTTCTTGGCCATTT
>STRG.55139.4
TGATGGGGTATTTTACGTGTCTAATACGTTGGCCTAGACAAAAGCATGAGATAAATGGCATTATTTTTTACAGAGCAGTGAAGGAAGACCAGTTTGCGCCGGGGGCATTGAAACCGCCTGCCATCAACTTATCCTCAAGTGGCAGGTCAGTGATATGGCTAAATGCATCCCTGATGGGGCGGAACTCAAACTGACATTTCTGGGAGGTCGATATGCAAAATGTAAAATCACCGTCATCTGGGACAGAGAGGAGTAAAGTGGTAGGAAGAGTACGCCTGAAACATCACAAGCTGGCTTCACCCCGTCGATGAGTCAGGTAAATACTGAAGGCTGTATGATCACTTGGATCTATTTTAAACCGTCTACACACCAACTTCATAATACGGACCATCTATGGATATTTCCCGTCAATTATCAAGGACCTTATTCAATTTATCGGAGTTCTCGTCTGCTTCCACCCGGGCGTATCCAAACAGATGAAACCAATCCCCAATAAAACGAATCAGCTCCATGGAATGTTTTTCAGGATTTCGTTATTGGTGTCACCAAATAATTATTTCTTTATAATTCCACGCCAAGATTTTGCCGGTATCTTCAGCAACATAACTGAAGCCATCGTTGGTGCGTTGTTGTTATACTCGATGACCTGCTCAGGGTTTCCTATTTTATTCTGTCCTGATCTGTCGAATAGGTCGTAGTCGCTGACTTCCTGCTCAAGCTCCTTTCGTCTATACTTCTCTTCTGCTTCCTCGGCCTGTTGTCTGGCTGATAACAGTTGTTGTTCTAGGTCTAATATCCTTAGCTTAAATAGATCGATATTCTTACAAGCCATATTACTCCCAGTATTACATGAGCTAGCACTGACAGGAATGGGTGACCTAGCATTAACTAAAGAATCGCAAATACCTAAAACCTCCTCAGTGACTCCCAGTATTACTTCCTGTCCATATTCCAATGGCTCCCGTTCTTTTCTTAGTATGTTGCCTCTTTTCTCGTTCCAAGTTGATTAGTTGAGTGTTGTAATACAAGTTTGAGCAACGCGTAGTCAAATTCGCAACGGACCCCGAAATCAAAACACGATTATCCGTGAAATTCTACGATAACAGATTATCAGATGAAGAATGACACGAAACAGATACAAACCCTAAATATGCATTCAAAAGGACTCAAAAACCGAGAACCGAATTGCGGCGTGCGGGAAAGGAGCGCGTGCGTCAAGCAGGTCTAGGACAAGGATATGACGGAGCAACTCGCTGGGCGCGAACAAACAAGCATTGAACCGTTAAAACAAACAGTGCATAAAACAAGTCAATAGTGTAAATAAGTGAGTGACGTTGAGAAAACACGGAAACTGCAGTGGTTTTGGGGGGATTTTCCACAACGGGTTGTTACACCGCCCACCAAGATCCTCCCGGGTCTTAGCATATTCAAAGGTCTGGAATAATGGTACTGATATTTCCCACCTGCCTGGACCTCGCTGTCAGTGCGCGTACCTTATAGCTTGTCGTCCGCGTTCTACTCACTTGCACACCCGATCCGGTGGACACACCGACACGAGGTTACTCTACGCCGTCCATGAAAACGGC
>STRG.66364.1
AAAGAAACATCCAGTTGATGCGTGTATATGATGAGGAGTGAAGCGGACACGTTGTTAGAGCATTGCGGTAGTTCGATTGTTTAAGAAACCATCATTCTACGGTGTTTCTAAAATTCAGGTGGAAACCAAGTGCCATTGGTCATCCGTTCAATTTTGTACATTTTTTGAAAAGTCACGTGAGCCACTGCGTATGCATAGCTCACTTGATTTCATTCATTCAGTAAGCTAATCATCAAATCGAAGCAGAAAATCAAGTGACTTTCAAAGAAGGCTGTCCGAGTTGCTTTGAAGCAACTAAATCCAACTGTAGAGGCACAAATTGATGGCAAATAAATCACCGCCTGGTGTCAGCCTCTTGGATTTCATTATTCAGCAAAACCAAAGGGGGAAACTTGACGATGCCCCAGGATAATCGAGCACAAAAGACACGTATCGACAGAAGCATTGTGGTAAAACTTAGAACCATCTTCAAAACTGGAGGATATGGTAATGCCCTAGTAATTTTTGCTGTCTCCTTTCAGGTGTTTACAATGGTATACACTACTGGATGCTTGTTGTACTAATGTGTATGACAAGCAGTCGAATAGTTTTGTCTACGAAATAGATGTGATTGCATGAGAAAACACATTTGCGACCGAGGTTACAACATGTTACAGATATTCTATTAACCAGGCGTCAGGATGGGACTCTACAGCGCACAATCCAACGAAAATCAACATAGGGGAACGCTATCTACAAATTTCCAGCTTCGCTCCAGTGGCTTACAAACGTGGATTGGTCAGAACTCTCTTCAACAGAACCAAGAGAATCTGTACAGAAGATCAAATACAAAACGAAGAAGAGTTCATAAAAAGAACTCTGTTGGCCAACGGTTATCCGGAAAACTTTATCAGACAACATCAGAAGCCGAAACATGTGCGCGAGAAAACAATGAACGCGGAGAAGAAGCAAGTTT
>STRG.25601.2
CGTAAAGAATGACGCACTGCACTGCGCTTGAGCAAACGATTTAATTGTTCTCAGAGCGCACTGTACTTTTCTAACCCCCATCCTGGCTTTTATTGATCATGTTTCTGGAATTCTTGCCATCCTTTTCTACGACCCTCTTATTCATCTTTACCTATCCGAAGAAGGACTTTTTTGGTATCGTTGGAAGACTGGTCAACGAAATGATATATTTCGTTATAAGTTCAAAGCTTAAGCATCGGATTCTACCGTAACGATGTTGGGTTGTTCTCAGAGGAAATAGTGATGGATTCAGTACGCCACCGATGAGATTATCAACGAATTGGCGTTGTCGACATTTCTTCGGTAGTTAACTGAAAGTAATCATTTCGTAAACACTTCACAGTACTATTTTCATACTGAGAAAATGTGCGGATTGACAAGTGAGATTTCAGGCCTTGCCCACAGCAACCGATCCATTTGGGCTACTAGGAAAATAGTAAAATTCACGGGCGGTTATTAGGTTCAAGAATGAGTCACTCCACCGTTTTTCTATCCTTACAGATGACGCCTCTCATCAGGCTATTCATTTATCATCGAGAACTTAGTTATTCCACCCACTCTAGACATTCACCCACAACCAAAATGCTCAGGATAACTCGATTTCACAATATGCTAATAGTCTAGGAGATGTTTTATATTGAGTTGGGGCGAGAGATTCAGATGTGGCAGTCCGGAAACCTGTAAGTTGTTGAGTTTTAAAAGATACTAAACGGGATAAAAATACTCTGGGCATCGGGTTTGCTTGAAAACAGTAGATAGCTGATGCTGTCAGGCCTAATCTTTTTATTTGACCTTTTTTATGACAACTTTTTCATCTCAGCTGTCCCTCAGAAAAGCTAATTTTCTCGTAAGCTGAATCGTCGGTCGTGTGCCCTGAGCACAAACTAAATGCTTTCATGAGGTCCGTATAACTCAGACAGATAGTTCGTGTGCAAACATTTTTCCACCTTTGATTACTCCGGTTCGTTCCGTTACCGAGTGAAAAATGTCACAAACGGAAGTCCTAGTATAACAATAGATTGAATTAGGGGGAAAGTGGATTTCAGCGCAACTGATCAGTAATAGCATTCCATCCCAGAAAGTAAACATCGAACATCCAAACCGTGACTTTAACAAGCTATCGTGTCTCTTGTAGTTCAGCTGTCCTAATGCATTATCTTGCCCCAGCTTTACCAGCCCATGCCCCACTCGATTCATCATCTATTTCAAACTACCTGAATGCCGAAGATAGATTGACCTTTGTAAAGAAACATGATTTACCCACATCCAAGAGAATTATGTCAAACATCGACAGTCGGCATGGCTCCCTTTTGAGTGCCGCATTTAGGTATTTTGCATCAACGTAGAAGCGAATACCTCCCAATTCTTCTACTCTGCCCACCATTTGTCCAACCCAATCTGTTGGCTCGTCAACCGCGGTGGTTACTTTGAGGCGCAATATCCGCTCCAGTCAATACCGCAAAGTGTTCCTCAGCGGGACTGGAACATCAAGAGCCGAAAATGCACCGGCTATCAAACAGTCACTGACAAATTTACCTTTTCTGAGAAACTCCCCGGCTGAGAATAGGTGACTTTTGCGTAATGAGTAAAAATATCTGTTTTTCCGAAATATTTAAAACATTTCATGGCTTACTGTAGCAAACTTTAGCTCTTGAATTGCACCCAGTCCCAGTATTGTCTGCAAAATGGTCTCCGTCACAACGAACTTGACTGTTCGTTCGACGTCGTTCTTGGCATTTTTGGTTTCCGACTCAGTCTTTCCCAAGAGTTCTGTTTCCGTTCTGTTCACACGTTCCTAGACTGGTGTTGCAGCTGCGGATATCGGTCCGATCAACGTGGTACACGGGAATTGTATTCATCGAGGCCTCCGAATCCATTTGGCCGCGACAGGATTTCCCGTTCACTAGAATATTTACTAACAGCCCTTTGTTAGTGGTACCACCCTTGAGACCGTTGCCAAACTTCAAGTGCAACGGATCCCATGGACCTGATAATCTTCCCCAAGTTGTACTCAAGCAGAGTGCACATATGCTCACACCAGTAATAACACAGTTATTCTATCGGTGTTCAGATTCATTACTGCTGGAGATCAGCTTCCATCACGTCTGTAGGTAGATAGGACTGGAAAAATTCCGTCCAGTTGTTCGTACATCCATTACAATAAAGGTGTTTGGAATGCTATTGCTCCAAGGGTTACCCAGTGATTTGACAGCACGACACATGAACTAGTTCGCCCACCGCCGTTGCTGCTCTACCTTGGACGCTATTGATTCTTGGACTCGTTAAGTTTCGTTTTTTGTCGGACAAGCAGTCAAAAGATGTGCGTACCAGCTTTCTAGATAACACTGACACATTTACCAATGCGGATGGGTGGAAACTTCTCGAAATCCCATCGAATAACGGAATTCAGCTATCATTCACTGGTCTATTATTTGATAATTTTTCCATTGGAAACAGTTTACACTATAGAAAAGCAAAACTTCTTTCGCGTGAATCAACCCAAGGTGTACTACGGGAGGCAATCCTTTCACCTTTTCCGTTCCCAGCTTATGTATCCTCCATGCCTATTGGTGACTGTTCTTTTATTATAAAGTATACAGATGATGTTGCAGTTTGGTTACCTCATCTTCACGCATCAATTTTGTTTGAACTTCAATCAGGTCTTCTGGACTTTGACCATTGGTTCAGAACTCACAGCCGAACCTTAAATCCCTGTAAATGCTTAGATCTTGTTTCTTCTCATTTTCCAATGCCCTAAGTATGTGATTTTTTTCGGATTTCTGTCCCAGACATTCACCTGGGAAAAACCACCATTGGTCGTCAACTGTGTGCCAAATACATTGAGGTCACGATCATTCATAATCTTCGTTGAACCGAAAGTGTTGCCTTTGTTTTTACAAGAGTGGAGATAGACTAACCTGCTAAGTTCTGCACCTGGAAGTCATGTTTGTACAGCTTTAACTCATTCAACGTTTTGTTCTTGTATGGAGAATACCTTTCTGACTGAATTTTTTCCTCATTTCCTCCTGTGGACTAGAAAGAAAATCTTCAAGATATTAAAAGTTATTTCTTATGCAAGGGGTGTTCCTCCCAGAAATCCTACAAACTTTATCATGTACCGTCATCACAAAATGTGCAAACGATTCTTTGAGAGAATTTCGAGTGACTTATAATGTCCGGTTTAAAAAGACCTCAGCGTATGTGCTTCTTATTCTCCCACCTGCAACAGCTAAAAAATGATTTACGCGTGTACTACGGTCTACCACTCCTCTGGCGCTCTTTACCTTGTTCACTTCTTGTGTAACCCTGCAAACGTCGACGCTGAAATTAGACTACATTTTGTGTCGTAGTTTCTAAATTGCCTCAAATTATCATAAGTTCGTTCTTGCAAAAGCTGCACTTCTTTGTGTAATTTCTATGAGTATAGCTATGTACTGTTGAATATCTACCCATCGGGGTGCACAAAGCAAATACTTGACTTGACTTGAGCCACAGCATAGTCCAATCCTTTTTTAACTCATCGAGGATTTTACACCCTGTTGTCAACATGTGGACTTGCCTTTAAGCATTCAGCCACTACTGAACTCAACAAGCAAGCAACACGTAGAAGGAGTCTAATCGGTTAAATGCGTGGTGCACTACTTCGCTGACTTTACGGTGTGACTTACACTTATACGGGTTTGAAAACGTCAAGCTAGCTCATTTTATTCAACCTGCCCTTCGCAGTCTCACACTTCACGAATTCTGTGGAAATTTGATTGCCTTTGTGCTGAACACTGCGTGAACGGAAAGCAAAGAAAGGACAGGACTAAGGTTCCACGTGCCCAGTAGTGGCGCAGAAGAGTACGGTACAACGTAGAGCGGTGGAGTACGTGGCTCCACGGAGGTCGTTTTTGTTCATTTGAACGGATGGTGTGTGTGTGGTGTGATGTGGTGTGGTGGTGGTGGTGGTGGTGGTGGTGGTGGTGGTGTGTGTGTGTGTGTGTGTGAATGTTATTGCTACAACCCCATGGGATCTGGTCTAGCAAGACAAATTAAGTGGTTCAGGTTACTGTTTGAGCTCCTGAGTCTTTAGCCATGAACCTCCATGCGACCCGGAAAAAAGAATGAGGCCAGATGAATAGCACACACCGTTCTATGAGGTTTCACTAGTTAGTCGTACTGGAAGTCAACAAGACTGCATTGCGGACCATAGTTTAGGTTGGGTGAACGTCACCAGCTTATCACTTGTTTCGTTGTTGTTGTTGCCATTGTTCTTCCTGTTATACGAGGTAGCGACGGTGATTGTGACAGGTTCATGGTATTTGTGAAGTTAGTGGCGAACACGTCTATAAATGCTGTGGTTCGGTGGCCAGACAGCACGCCATCGCCCATCCAGAATCAGAGGTAAGGTTGGAGACAGCGAAGCACACAGCACGTGGTCGGCTGTCCAAAATCGCAGACAAGAGTGGAACCAGTTTAGCGAATAATGGACTGATCAGTAGTTAACATTTGTCTGAACCAACCAGAGTCGAATCAACCAGTCCGAGGGCAGCCAGACAAGCCGGCCAGAAGGAGCCGTTTAAGTTTCTCTGTAGATTAATAAGCTTTCATCCAAGGTTTTGGTTATGATCGGCACATATCTTATATAAACAATCTTTTTGTACCAATAAGTCGAGGTGGTTCGATACCAGAAGAGTCTCATCACTAGAGCTGGTGGGGGGCTATAAAACGGTATACACAGATTAGGCGTAGATTAACTAAGGCACTGTGCCCTCATAGAGTACCATCGATTGCTTTTTAAAACCACATTACGGTGGTGGCGGGACGTTCGAACTCCGGCCTTGCTTCAACTAGTACTGATCAATTTTTCCTGATTTACCAAGAAATGTTCTTCTGATCCCGAAGTCCAGTCAAATTTCAAGTCCAAGTGTTATTTTTCAACGGCTCCTTTATGACTTCCCCGCGGATCCTCGCGCTTCCAGACCAGTTTGGAGCATTTACGGATGCAGTCAAAAATCGTGTAAAAGGTCTGTTCCGGAAGGTACGTGGGCACTCAAGAAAACGTCGTGCTGGTTTGAGAGCTTCTGCAGGATATCGTACTGTTTCCGAAATGTCGACATCAATAATATTATCTTTAAACTTTCGTTCTTTTTCAGGAAACTTGATTAAGTGCCCAATATCACCTTGAAAACGAAGTACAAATGTCGGTACAATGCTCCTCAAGGAAAGTTGATTCTACTAAGAGACTGATGACGTTGTCCTTGTTGATAGGTTCGAAGATTTTAAGGGCGATTGGCTTGCTATACTCATTTAAAATGCAATGGTAAGCCCAGCGAAGAGTCACCACAAAGAAGCCGAGGAGGTGGGGTGATCACATCTATCCATCGCAAGTGATGCAAGTCTTCTCACCTCTCATTTCAGTTCGACACGATGAAGACCAGTTGCATTGCACTTCGCTGTCAGTCAACTTTTATAAGTTCCTTTCGCAATTTTATCTCAGTTAATTTTTGTGTTACCCCAGATACTCCCGCCAGTTAAATAAGTCCTTTTTATAACTCCTTGGGTTTCTTCACATCAGGTGTGTTTTCCAATGCTCTTTGATACCCTTTGTAATCTCTTGCACTCTCCCTCTTTGGCTTTGCTGCTGTCCAGTAATTTTTCTCTGTTTGAAAAAAATATTTTGATTTTAGCACCAAATCTCTGAAATTGCTCTCCTGTTATAGCAACAATTAAAAGGATATTCTAACGGATCCTATCATTAGCAAACATTTTGATGCTTGTGACAAGTTCATAAATAGGTGGTTTTCCGACACAAATCATTGTCTTCTATCCACACTCTCTAAAGCCGTCTTTCTCTCTTGTCCACTCGCTCAGAATCAAAAATAGTTCACTCACACACGTCTACATAAAGGAATAGCCTCATTCCTGACCTTGTTCACTTACTCGTAGACCACAATGAAGCAACCAACGATCTCGTTATTCACCTTCATCATCAATCGTTTTGCCTTCACGCGTTCCTCTGCGCCTTCCAATAAGCCCTTACGCTCTTTTCTTTTGGATTTCTCTGTAGGCTAAGTATTTGCTGGAAATCCACCCTACATCAGGTGCATACAAAACTTGTATTGAATAGACTTGACTTGCTAGATCCCGGTAACACCAATGCGGGTGCCTTCTGTGGGCTAGGGAGAACGAAGCCAATAAAAGCAAGGAAAATGCTCGCCTTGCGG
>STRG.44641.1
AATACACTCGGCAGTGGTGGGTGCATAACTGGTGTGCATACCATCGAAGGAATTCTGGAAGCTCGATTGGCCGTGGCCATTACATGTCCTGTGCAGACTGAACTGAACTGAACTGAACAGGACTTCAAGACTTCCTGACCTAGAAGACCACACCATGGACGCAGTCGACGGGGGGTTGTGAGCGCGTTTCTATTGTTAGGTCTATGACCGGTACTATGGTGTGTTTGTTCTGTTGCGTTCCTGCCGTTTCACAGCAAAAAAAACCAAAGATAGATCGTTATTCGATAGGAAACCCAACGGGATTCCGTCATATCTCTCATATGGGCGCTTCTGAAGCGAGAACAAGCCCAACGGATCTATTATCAGGTAATTTTGACGAGCGAAGATTCCCGATCCACTTGAAATTAATTGACCTACCCGTTTCTCGTGACGCGTATTCAAAGACAGACTCCTACGATAATGGCGGTGGTTGCGACTACCTTAACAACCTTTTGAAAACACTGGGCCGACCGCCTTTTATTCCTCGCGAGAACGATTTTTCCCCAACTCGTTGCCATCTCACCACTCTGGCCGTATCACAGCCACATTTTCGCCAACCACCTCAACAAACGGAGCAAGATTCATTCTCAGCTACGCTCCCAACAATGATTACGGGTGGACCATGTACTAAGTTGCATTCGCAATGCACTCCCTCTTCTGACGGTGTGCCATCCACGTGCAATAGATTTTCGGCCTTCAGCGGTCAATTGATTCCTCCGGCGAAGAGCCCCAAAGCGCAGTCGCACTTGACACCTTTACCACCACCACCGCCACCACCACCTCGCCCGCAGCAAACACGACCACATGATGGCTTTGTACAATTTTCACCCCAAGTACAAGTCAGCTAGTTTTCCATATCCGTCGCTTTGTGATTCTGATTTATCTACATTCACCACGGGTACCGTCAAAATGTGCGTTTTACTGGTGCACAAGCTCATGCGCCGTCCCGGCAGTCATCCGTTTTCCGGTGGGTTTTTTCCATGTTGCGCCAGTGACGTCCCTATCCATTACGCCAACTACAGCATTGGTAGTAGCAACCGTCTCCGAATTACAATACGCATGTGCAAGACCTGAAGAAAACCGAAAGCCTAATTGTGTTGCTTACAAACAAACTGAATCAGTGGAGCAGGCTGTATCTTATTGGCTACATCTGACTGATGTTTTCGGTAATTTAGCTTCGCAGCTTTTGCATCTGACCAATTAGTTTTTTTTTCTGTTCGCTGCTCCATTGCTTTTCAATTTATTTTCAATAAAAACCTCCCCACGGATATTTTTTCTT
>STRG.16438.1
GCCAATAATACGAACCAATCATTGGAGTTTGATCCTAGGTATCTGCAAAGGTCCTTTTATGTTGACGAATTCCTCATTAGCTGTGAATCGGTTAGAGAACTCCGACTAGTGACGAACCATTTACAGTCTGCGCTCCGGGAATCAAGCTTTCACCTGACGAAATGGTGCAGCGATTCGGCCGATGCCCTTCTCGATGTACCAGTTAAAGAACAGGCCGAAAAAAACCTGTGTCTGGACTTGAAACCAACAAAAACGTATAGGACCCTCGGCGTCGAGTGGAACAGGACGTCAGATACTTTCAGTTTTACTACCAAACCACCTGAACCTGTTATCAATAAAAGATCAATCCTGTCATACGTTGCTCGTTGTATGATCCGTTAGGCTTTGTGGCACCTGCCTTGCTTCCAGCAAAGCTGTTGCTACAAGAACTATGCCGACTGAAATTAGGATAGGACGACAAACTCGACAGTTGGCACAATAAACGATGGACAGATTGGCTCCAGCAACTACAAGAGATTAACCAAATCAAAATTCGCCGTTGCTTGGTACCATCGACACCAGAGTCCACCAGGGAACACCAGCTACACTGTTTTTCAGACGCATCACAGTATGGCTATGGAGCGGTAGTATATTTACGCATGAGTGACAGGCATGGTGTTTCGACCACGGCATTCTTGATGGGGAAGTCGCGTGTTGCCCCTCTTAAAGCTATCACTATTCCCAGACTCGAGCTCGCGGCGGCGGTTCTAGCCGTTAAGCTGTTGCGTCAGATAGAACTTGAGTTGATAATCGAGGTCGACTTCAGAACACTGTGGACCGACTCTATGGTAGTCCTACAACTGATTCGTAACACCTCAAACCGACCGGAAATATTCGTAGCAAACCGTATATCAACTATTTGTGATTTACCCACACCTTCGCAATGGCATTATATGAACTCCAAAAGCAACCCAGCTGACTGGGCATCAAGACGGGCAAGAATCGGACAGCTGTGCAAGGGTATATGGTTTTCCGGCCCAGAGTTCTTGACAAAGGAGTATGACGAACGGCCACGCGAACCCAAGGGAAAAGCTTCTCCTTCGCCGGAAGTAGCCTCAATGGCTGTGAAGACCTCAGTAGGGGAGAATAATCATTGGATCCTTAGGTTCTCGACTTGCGATATTTGGACCAAACTCCTCAAATGGGTGGGGTGGCTAATCTTGTTTAAAAGATACATGGTAGAGAAGTGCCTAGGACATGCAGCGCCCCAACGTAACTATCTTACCGTCGCTGAGCTGGGATGCAGAAAACAAAATATTTTCATGCTGGTCCAGCAAGAGTGTTTTGAAGACAAGATTAAAACCCTTCACGTCGATTACACGGGAGTTAGCAACGAAAGACTAAAGACTACGAATAGTGCACTGAAAGGCTTTTCACCTTTTATGGACAGAGGTCTGATACGCGTGGGAGGACGACTTCAATTCGCGCCGGTGTCTTACGAAACAAAGCACCCTATAATTTTACCAAAATGTCACTTTGTATGCCGATTGGTAATCAAACACACCCACCAGACGAATGGCCATGCCGGCGTAGAGCACACGAGGGTTTTTCTGCGGGAGAATTACTGGATTTTACGTGCTTATACTGCAATAAAACAAGTTATCGGATCCTGTTTTGATAGCAGACGCTGGCATTTATTGCCCTGTAGACAAATAATGGCTCCACTGCCGGCTGATCGTTTGGAGCCCTTCAACCCGTCGTTTACGATCGCGGGGGTTGACTACTTTGGACCGTTCCAAGTTAAAGTGGCTCGGAAATTCGAACGGAGATATTGCTGTTTATTCACATGCCTCAGCATTCGAACCGTTCACATAGAAGTGGTTCAAAACCTCAGCACTCATTCGTTCATCGGCGTGTTTGCCAGGTTCGTCTCTAGATGAGGATGTCCTCGGAGGCTTTACAGTGATAATGGGCTCAACTTTAAGGGCGCCGAGAACGAGGTCAAAGTTTTACTACGAGGATGGAATCAAGCGAGCATAACTAATTCGCTTACACTGAGGGAATGCGACTGGATATTCATGCCACCTACATCTAGTCATCGAGGAGGTGCGTGGGAACGCCTCATACGATCCATCCGCAGAATACTTCGATCATTGGTCGGGTCGCAATCCGTGACGGACGAAACATTCATGACATTGATGACCGAGGTGGAGAAAATCATGACCGCAGACCGTTGGTGAAGAATAGCTCTGACCCTTGTGAGTATGCCATACTGACCACTAATCATCTATTACTTGGCTCTCGCAATACCTCCTCCAATGAAAGCGAAACGGAACCGTGCAAGCTGAATCGTCGATGGAGGCAAGCTCAACATCTCACTGAAACGTTTTGGCGTAAATTGATTAGATCGTACTTAGCACCGTTGCATAGCAAGCAGCTTTGGACAGAAACTGTTCATGAGCTGAAAACTGGTGACCTGGTGCTTATAGTTGACAAGAACTTGCTAGAAGCGAATGGGAAACGGGTATTGTTAAAGAAACTCGGATTTCCAAAGACGGTGTTGTTCGCGATGTGTGGGTTCAGACGGCCAGCGGACGACTCTTAAGAGACGTCCGATATTTGTGATTATTGGAAAACCATGTTTCAGAGTACGAATAATTTGGGGGCTTGTCAAGTAAACAGCTCGAACCCTGCTGAGATTGTGCGTTTCGTATGAACTAAACGTTTTTCTTACTGGCTATTAACAGCTTGTTAGTAGTCACAATCTACATGTGAATCTCTTCCAAGTCATTCCCCTGTGTTGTTGGCCC
>STRG.58559.1
TACGTAAGGATTCTCGTTATCTACGGGCTGAACATGATGACCAGAGAGTTGAAAGGAACAAAATTGTCTGGGTGAATTTACCTCCCCCTCCGTTAAACTACCGAGCACATGGCATATCCTCCCGTATACCAGCGGATACCACATATACAGACAAAGTGCCTATTTTCCCATACGTACCGTGGGCACAACATGGCCCCATAATCTAGATATGCCTCATATGAACCGTTCTAATCAGCCGTATATTAGTGTAATACCTAACACCCTGTCATTTAATATTCCACATGCAGACCCAAGTCCTCCCTTTGCGAATGACAACTTAAGCGGGCTTGCATCCTGAGCTGAGGACTATTTTCAGGTTAAGTGCAGTGGTCAACGAACGGCAAGTACTAATATCAGTGATGACGTCAGAAGCAGTGGAATTTTCAAATTGCTATCAGTCAGTGCACTCTCTATTAGGAACAAAATCCAATACATACGATTAACTGCTTTACCAAACGAATATAACTTTATCTGAGTGATGGAATCTTGGTTCGGATAACAGAATGTTCATTTTCTTGCTTCCATATAAACGATAATCATAACCCACAGCTGGAACACTCTCCAGACTGCCGCACTCCTGATCTCTTCCAGATTGCATTGGTTACTTGGGTAGCCATCGCCCAAATCGACGTTTATTCCGGATTACCGTAAAGACTGGACGATTTGATCAATGGTTTAAACCTATACTCTCGCCTGCTGACGTTACATGGGGCACCGTACACGGATTAACAAAACCTCATGAAAGTCTCACCGGATCGCAGAGGTGATTCCTGACACCAACCATCAACACATCCGCTCAACGTCTATTCCCAAATAATCCAACCCAACAGTTCAATTCTTCCCGTGTTGCAGTACGAAACCAATGGCCGGAATTCAGCCCTCGCAGCTGTCAACTTCGTCAAACCAGCCCTTTTTTACCTGCTTCCCTCAACATTCTACCTGCCACCACCTGCAACCAAGGTCTTTAAGGAACAGAATACCAGCCATCTGCAGCCAACCATAATTTGGTTAACAATTTTATATCACACAAAAAAACATTTTACACTCTTCCAACTCCTGCCTAGCCGAACCATTGAAGTTTTGTCTCCACTAATCCGTTTCATTGACGGCTTTTCTTTTCTTTAAAAGTCCGTTATATGCCCATACACCAATCATGCTCTTCAAAAGTTTACTGAAGTCCCTGCAAAGCTTTTCGCCTTCATTTGAACTTCCGTATGACACTGTAATCACCTGCACAAAAGGTCCGTTTTATTATCACCTTCGACTCACTTGCCTTTATTTCACATGCTTCCTCCACAATTAGTTACCCAATGCTGGATCAGTGTCCAATATTCCGCTGGTATCTCTGACTGCACGTTGGAAGCCCCACGCTTGCTTTACTTCTAACGATGTTCTTTGGCATCTCTTCCGCCCGGTTACTCGTTAGTGACCGTCCATTTATCGCTTATATCAGAAATCCCACGACTGTTCAGCTATCCACACCGCCCTCCAGCGATTTTGAAACCGATTTGGAATTCCCGCCTCAACCATTACCACTTTTTTTCACTCAAACACTACATGACTTTACTGGTGTATTTCGGTTGCTGTGTGGTTTATAAATTTAGAATCTGTGAATACCTCACATTGACATGTACTGCTGTATACTCTGATCTTGCCTTGTGCATGCGTATTGACCACGGTCAAGAAATATACTATACTATACTATACTATCCAGTAGAGGACATTGAGGTACTTT
>STRG.4057.2
GCGGTACCCTATGGGAATTAGCTCCCGGAGGGGGTCATAAATATCACAACAGAGGAGGCTTCTGAGAAAACACTATACCCCGAACCTTTGGGCAGTTTTGAGGGTCAAGTGCGATTTACCCATTGTTTCCACCTTTCTCTGGCAGGGCAGATACTGCACAAAATCCCTGCTTTTCCGAAAAAGAAAATCATGCAGTGTTGGGAGCTACGAAAACGCGCCGACAACACAACCATCTGGACACACGATTGGCTCTATCCACACCATTCCTATGCAAACTGAACTGAACACAACTGCAGTGCAGTCCTGGATGCTGAAACTGAGCTGAACAGCGTCGTGGCGCAGTCCAGGCCTTGAAACCATTTTGTTGGTCCAAGCGTTCCCGTCGCACATTCAAGGTGTTGTGGGGATTTGTCGCGCGTATTAGTTTGGCCTGTTACCAGGATAATTCACTGAGCACGGTTGTGATTCATAGCATGATATCCATCTAAAATGAAGGTTGATTTCTTTGTTTACCTTGGTCATTTCTCGTGATGTCCTATAGCCTTGACGGGAGGATATATACTTGTATATATATATATATATATATATATATATATATGTATATATATATATATTCACTAGAATCTAATTTGAATCGTCTGGAGTGTGAATGGATACTCTTCATTGAAGAGCCCATAAATGAATCACAACTGTGATTTCTCATAGTTATTCGTGTCTGGGTCACTGCTAACCCGGCAAACGAGGCCGCATGTATTCATGTGAACATATAACATCAGAGTGTACACGTGTGATGACGAGTGGGCAGAGGAGTACCGGGTACGCATACTTGATGAGCGGCAACAACCGCGAAACCGGTCGTATGCTTCCGGCATATTCTGATATTCATGTGAAGAGCTTCGTCACAGTCATTGAAGTTTACTTGGTTCTCCCGGAAAAGATGCCTTCTCCTGGCAGCTGGATGCGATACTCCCGAGGTCGTTTACGGTCAGTTCATTTGGTGATTTTGACTGTTTTGTGCATTTCTTGCACATGGATTCTTTCAACGCTGTGGCTGCCCGACGCGAGAAATTCCGATGATGCAGAGTCCAAGTTACGGGCAAATATTCTCAGGTTGTCAGCAGATTATGTTCGTCTTCTCGCTCGCGAGCAACAAGATACCGCAGACGGTCCATATCGTTCTTTAGGGACGAACTATAACATGAAAAAGACCATGGCAGTGTTACTGAATGAAATGAACATTCGAGTTGAACAATTGGACGCCCAAGTTAAAGAACTATCTGCTCGGGTTACAGGCTCAGGTACCGAAAGTAGATCATTGTCCCCCTCGCAATCGCAGCGGCGCCTGCATCAAATTGGTGGGGTAACTGAAGGAATTGTGGATTTTGTCTCTCTGTTACGCGGTGTTCAAGAAGGCTGTGTGGTTGATGCTCAGAAGCTGCTCTCGTTTCCCGAATGTGAATCCAAAATTAAATGGCTTCGTGCACGCTGGAGATCAGATCCGTGCTACGCTGAGCTTGGAGTGGACGGGACCGATTGTTCACTCGTGCGCTATTTAAGCGAGGTAGAAAACTTTTGTCCATTCACCGAGGACAGATCGAAATACTCAAGTAGACCGTTTGCCCAGATCACATATGATTTAACGGGTTTACTCACTGGACTTTCACCGGAGGAGAAACATGACCTTTCATACAGGTTTATTCGCTCACGTCTGACTCGTATGTGGCCCCAGTGGGTGGACGGAATGCGGCGGTATGCGTCATGGAACGGAGTGAATGATAATGATACTATCGAATCACAACAGCGTCACACGGCGCCGACGGAGCCGGACTTCAGTTATCAGCCTGGGGCAGAACCACCTGGACAACCCCACTTCTTCAATCGCACTCGGTTGAATATTCACCTGCACCTGTCGTTCATCTCGCTTTCATCGAGTGCGTTATTTGAACAGTCTGTTGGAAAAGGTGGACCACTCGGTGAGTTGGTTCAGTGGACCGATTTGCTAGCCGGACTGTATATTTTGGGTCACAATGTGTCCATTTCCATAGAACCACTTAAATTATTCGAACATTTTAACTTCACGCCATCAAAGAAACCGGAATGTCAGACGGAACAAAATGTATTCGATTTGCTGTTCACCGATATTGTCGGTTATCGTCGCCTGAAGCGTCTTGGAATACGGATTCCCAAATGTAAATATCGTATTTTGGACTCGTTCGGTACTGAGGCATTATTTAATCGGAATGATAAAAACAGCACTTGGGGTGGATTGCAGCTGAATTTGAAACAGTTCTACACCATGTTTCCACACTCCCCGGACAACACGTTTTTAGGATTTGTAGTTGAATCTCCCATGAACACAGTCACTCCGGATGTGAGAATCACAACTGATGAGACTGTGCGTTCGAAGTCAGGTAAACCTATCGCGCTGATTTACGGAAAAGAAGCGTATATGTGGAAAGATGCGCTACCCTATCTGACTGTTCTAAACGAATCGCTTGAATTACACGCGAATGTGATGGACGCTGCTTTGGGTCAGCAGTTTAGTTTTGTTGTCCCGCACAAATGCAACTATGGCACGGAATTCATCACGCTGATGAGATCGGCCAAGGTTTTCGTCGGCTTGGGTTTTCCGTACGAGGGTCCAGCCCCGCTTGAGGCAATCGCCAACGGCGTTGTATTTTTTAACCCACTGTTCCGAACACCACATGGGCGAAATAACACGAAGTTTTTCGCCGACAAACCTACCTCGCGTAAGCTGGCTAGTCAACAACCGTATCTGGAACAGAATGTCGGTGAACCATACACCTACGCAATCCAGATGGACAAACCGGACCAGATTCGACAATCCGTTCAGCGATTGTTGAATCAGACTGCGATCACCCCGTACGTACCGTTTGAGTACACTGTTACCGGTTACCTGGAGCGACTGAACGCTGTGATTAGCCGGCAGTCTTTTTGCACCGGACCCGAGCGTCTACATCTGCTACGCACGCCATGGGAACTGGATGTAAGTGGATCAGTTAGAAGACAGTACCTGGAATTGGATGCAAATGTCATCCATTGGCCACCAATCGGTTCCGGTGGAGTGCGCTTTATTCTGGGGCCGCCTGACGCCTCGTGTGTAGATAGTTGCGCCACTGCCACTCTACCAACAGGTGACATTCAGTTGAACTCCAGTTACTTGCACAGACGCGCCGCCGATTATTCTGTTCGTCCATTCCATAAACTCAACGCGTCCATGTTTTGCGCCCCGGAGCAATTCACCTCGGCCAATCATTATGCACTGATAGAATCTCTTCTCCCTCCAGGTGGTCGTTGTGCACTGATTCAGTCGGAAGCAGATTCCGCTGCTCCGTCCCTGGATCCAACAGGTGAAGTTTGTATACTTCAAGCAGATCGTTCCCTGTTTGATTGTACAGCTAAACCCACCCGACCAGGAGTCCGGCGTCTGTGTCCATGTCAGATCGGTCTTCCGGGTCAGACTTCTCTGTGTATTGGTTGTGTTTGACTCATGTGATCAGTATTATTATTGATATTGTTATCTGTCCGATCTCACGCAAACAGGTGTTTACTCTGCATCGCTCTATTTCCTCAGACCCTCTCTAGCACCATCTTCCAACCACCAAAGCAATATAACTAAACTGGCAAATATTTTCATCTTTACATACTTAGTAATTTGTTCTCCATTCCACTCATTTTGCTTTCCGTCCACTGATTTTTATCCGACCATGTAACTGACTCAGTTTATCGCTTTCTCATCGCGACTTTTTGTTCTATCGTCTCATGTTGATTCTCTGTTATCGCGGCCAACTCACCACCTTATTTTGCTGCGCTCGTGCGTTTTTGAGAAACGGATTTCATCTGCTACTGATTGTACTTGAGTTCGTTTCTTATCCGTTACATGCATAAACCTTTATCCTAACTCAAAGCAATATTTGCATTGTGTCATAATCATTTAAATTTATATTTCTTTAAACTGAATAATTATGTTTTTTATTCTCACGATTTTTTGTGTATTGGATAGATCGTCGTTGCACTTGCTTACACATCAGTTCATTTCGTCCCCGTTTTGTAAACCGCTATCAACCTACCTATCCGGTCCTTTTTCTCGTTTGACGAGCATCGTGTGATGATCTTTATTCTTCTCTCTCCGTCCTCCAGCAACAACAATGGTAAGGTCGTATTGTTTGGTCTTGCCAACTGACTGGGAAGAATCTAATCACTAATTTTCATATCCATTGGCTACTTCCGTCCTCTCCCTATCTCCATCACATGGTTTCTCAACCACTTCAGAACGAAGCGACAAGTGTTGTCTCCGTATGGTAGTGAATTGCTGGTCTTCAGTATGTCATAATCGAAGGAGGTTCGGAGTGTATCAAGAAAACGATGCATCATGTAGTGTGTTACACAGGGAAAATGTAATGTCAATGATACGGCGTTATCGGTGGAAAAATTATAATTAGCCGATGTCTCGGCTATCGTGGGCATCCTTTCTCAAAACCGCTTCACAATCAAGTGATTGAGAAATCAGCTACACGTCGACGGATCTGTGTGTGTGTGCGCGTGCGTGCGTATGTGCGTGCGTGCGAAGAGTGTGTATGTATGTATACATGTATGTGCGTTTTTGTTGTATTGTGTGTGTGGCAGTTGGCATCCACCTCTCATGCGTTAACCGAAATGATGGAGCATAGATCCCCAGATTTCGGACCGCACTGACATCACTAACGAATTAGCAGCCCAGTCGCCATGACATCGACTCTCTCTTAAAGGACGGGTGTATGTTGCCGCGGTTCGTTGTTTTATTCTACGGTTGTCAGACGTTACAACTTCTCGTTGAGGATGCTCGGCGTCTTTCTGTTCGACAACCGATACCTCAGAGGTGTTGCTTGCGTTTTGTGAGGATATCGAGTGAGTGATGACGAGGTGCGCCGTCGTGTGTTGGACATGGATAGTGGCCCTCTCGACGAAGTGATCGCTCTACACCGCCTCCAGTGGCTCGGCCGTGTTGCGCGAGTACCTGGCCATTGTCTACCTTCCTGTTCCCTGTTCGCACGTGCTGAGCAAGGCTGGAAGAGGCAACGGGACGGTGAGGCTATGACTTTACGTTAGAGGTACGAAGAAGCTAGCATCAGCAATCACTTCGGTTGGCGCTCCCTGCCTCCCCGGTTAGAGTCCAAGGGACGAGGACTGTCGTTGTTTGCAGACGTTGAGGGACTTGTCTCAGAACAGAATATAGTGGCGCGAATACTGTGTGGTTTGTCTGTCGAACTCTCGAGCCATATCATCACAAAAATGTCATTTCGACAAACAAAATGACAGAAAACATCAAAAAGTGTGTAGTAGGAAAAGAATAAACCACTGTATTTTATTTCTTACTATCTGTCTCTTTAATTGTGTTCTATTTCGCTTCCCCTTAATAGTCAAAGTGATACTG
>STRG.47197.1
AGAACATCGTTAGATCACCTTCAACTGCATCCAACACACTCATGTGACACGACCTCGCATTATGGTCAGCAACAATTCCCCTTTGATTCCGTTTACCACTGAAGTCCACGGAATCGAGGAATCAACATTCCCCTACTTGGAGGACCGGCTAGGTTTGGGGACAATGTCAGTCGACTGTTCACAGGCACCAGAACTCACGTCAAACGGATTTTTTGAGGCTATGAACAACTACGTTCGCCTCTGCGTAGACGAACACAGTCGAGAGAGTATGCTTGACGTGTTACAAATTGAACTGAGTCGTTTGCATAGGCACAATTTGCTATCTCTGCACGAGTTAATCCTACTAATTGCGGTCTACACGGCAATGATCGTGTTCGGCTCGTGTGGTTCTCTGTTGGTGATCTATGTTGTGATTCGACAACCCCGTATACGCACACCGAGAAATTTATTCATTGTGAATTTGGCCCTCAGCGATCTGATCCTCTGCTTGTTCACACAGCCGTTCAATCTGTTACGGACTTTGTATTGGCACTACGACTGGACGCTTGGACAAGTGATGTGCAAAGCAGTGGCTATGGCTCAGGCGGCAAATATTTTTGTATCAACCATCAGCATTATTGCAATTGCTCTAGATCGATTGCAGGTTATTGTCTATCCTACGCGGCATAAGGTGCACACTGCCGGTGCTTTGGCCATAATCGGGAGTAGTTGGCTATTCGCACTTCTGATGGCCAGTCCAATGATTGCATTTTCCTCGGTCAGTCAAGGGACTATCCGGTTAGACGGAAGTGTGTGCAGCCCGAACACTCTACAAAGTCATTGGCTCAGACGAAGTAAATTCACCTACGGCATACTCACACTGACGTTTCAGTATTGTCTACCCATCACAATAGTGAGTTACGCCTATACACGGATTTATCTATTAATCCGCAGACGACATCTAAGTAGACACACGCTACGGCTCAACGAGATGCTATCCGAATTGGCCTCCGGTGGAGTACCTCATCACGGGAAGTCGGTCGCAATTCAGCAAAACAACCAAATATCACAGATAAATGGAAACATGCAAATCACCATGTCAGCCAATGTGATGGGTCAGCCTAATGCGGTTTGCCAACTTGAAGTGCCAGAGGATGGACGTGACTCGCAAGACGATAGAGTTACCCGAAAGGGTACCCATTTTCCAGTGTCTACACCTGTGATGAACAATCCAAGTCGAATACCCGATCGAGAGAAGGCAATCAGAAGTCGTCACATGAGGACGAATGCTCTCTTGGCAGCAGTGACAATAACTTTCATTCTAGCTTGGTTACCTTTGCATACGTTCAATCTAGTCATGGATCTGAGAGAATTACGGGTAGCTTCTGACATAACAGCCCTAATGGGGGTTGATCATGAATCCCCGTTAAGTGTACAACCATCCAATCAGACATCAGACCATATAATTATTCATTTGCCAAATAGATCTAATGTATTGTTTAACTCGGATCAGAATAAACCGCACATGACTGGCCGGATTTCAACCCTGATTCAGTCGTTCTGTCTGTTTTGTGTGCTTCTTTCTGCCTGTATAAATCCGGTGCTCTATGGTTGGTTGAATGAGAATTTTCACAGGGAATTCAAACTGCTCTGTGCTCCATGCCGTCGTTCCTTGTGTCTCGGCTGGAAATCAGGCGTACCACGGACAAATGTACGCACTCAAATCATGAACGAGGATACCAACGTGATGAACTGCCCCCAATGAGAACGTATTCGTGTTCGTGCTTGTCATCCGTGCTTCTGTCTTGAAATCATTTTAAACACTTCTTTTGCGTGTTTTGTCATCTGCCTCATTACTGGTGTGATTTTGGTTGAACCGCGCAACCTACGGGGTCATTGGTGGACCCAATTACTCAACTGTGATGTCACCTGAAATTCGTCGGACATTTAAGCAAACACACACACACACACACACACACGAATACAGATCATTATAAATCTGTTTTCCGTAACATTTGACCCTGGTCCAGTAATTGTGAAACATTCTTCGTTTTTTAAGTTTTTTACCCGCTTCTTTGTATATCGTCAACAAGATGTCGATAAAGTGATCCAATTTTTTCGTTTCCTGATAATTCAAAGTTATCCGATAGAAGTAATACAGAAAAGCAAATCTAAGTTTCCCG
>STRG.42235.1
CCAGTGTTTTGGTCCCGCGCAACACCAACGGGGGTTAGTGCGAGCCAAACTGCTTACAGTCTTCAGGTTATGGTTTGGGTAGGAATTCTTGATACCCGATTAGTCGACCTCTATTTCTTGGGAAAAATTGTTAATGGGGAAACGAATATGATGTTTTTGTGGGAGTATTTAATTCCTAAGCTGAATGAGCTTGTCGATGGTGACCGAAGCTCCACTTGGTTTCAACACGATGACGCGCCTCTACACACTGTCAGACCAGTCCGTGAGTGTCTGGTAGACGCTTTCCTTTGTTACGCACATGAAAATAAAATTTCCATTTCCAA
>STRG.74826.1
GTGGTTCACAGATTCAAACGCCTTGCTGAAGTCCAGGTAGCAGACAGCAATCGACTGTCGTTCGCCCAGGCATTTGGTTACCTCATCGAGGAACAGCAGGAGATATGTCAGACAAGATCGTCGTGCCACAAACCCATGCTGAGCGTTTGATATGAGTTATATTGAATCAAATGCCTAGAGATCTGCTTCCTGACTATACGCTCCAGGCGCTTGTACAGTATTGAAGTTAAGCTAAC
>STRG.65514.1
TTTATTGGAATGTCGCCGAGATGGATTCGATCCCGGGGTGGAGCATAGACATCCAACTTCGAGTTATATTTAATTAATTTGATTGCATAATGTGTCGGTGTTCGTGACCTCTGACCTTTGGTGATGTGTACAAAAGAAGCCAACGTCAAACGTGATTGATCCTCCAGCTCCGTTACAAGATACCTAGTTGGATCAAGTTGGCTCGAAATTGTGGAATAAAAGTAGCCTAATCTGGGTCACTCATGATAATTGGGATGAACATTTGGAAGTTTTGAATTTCTTCTATGAAACGAAACAGAACGTCAGGAAAAAGCAGCACGACTTTTTGCCATTACATACACGCAAACTTTCCGTCTTTCTCTCGGAGGTGCGTTCGCGATCTCCTAAAGAAGTTTTTAGAAATAAATGGTCTGGCAAATGGGTTTCAAATGGCCAATGTTTGGTTCACATGATCGATAAACCTGCATGGAATTCAACTCTTGTCCTCTTCATTTATAATAAACATACTTGAGAATAGGTAAATGTCATCTTTTCCAAGCAATTCTTGAACTACGACCAGAGGGCATTCTGAATTAGCCAATATGTGAAAATGTAGGCAAACGTTGGAAACGGAAATTTCATTTATAGTTGCATAAAAAATAAGTAGAGAAGTGCCAATGAGGAATAATGAGACCATCTTGATTTCTCCTCTCACATGGTGCTCAAAGTGACCTCTATCAGCCTGCTTGCACCCTTTTCAGGCAATTTGCTTGAACTATTATCAATGTTGTCTCCTATAGAATTTCGTATTTCCTCTGCAATAGATAATTTTAATTCATCGAGCGTTTTCGGCTTCTGCCAGTAGATTTTAGTTTCGAGATGGCCCCAGAATAGAAGTCCATCGGCAATAAGCTAGGAGACCGTGGATGCCATTCTTTCACGCCATTTTTGCCGACCTATGTTTTGGGGAAAGACTCATCCAGATATTCACAGGCACGTTTGACGGTGTGGGGAGGCGCGCTGTCGTGATGAAACCAAGTAGTGCTTCGGTCACCACTGGCAAGCTCATTCAGCTTAGGAAATAAATATTCCCGCAAAACACCACGTATGACTCACCACTTGAAATTGTCATTACCTTTTGTGGCTACTTACCGTTAACAGAATGTTCGAAGAAATACGGACCGACTAACCGAGTACCAAGAATTTCTGCTCAAACCATAACCCAAGGACCGTAAACAGTTCGGTTGTGATTAACGTCTGTCGGTTTTGCGCTGGGCCAACACGGGCGTGAGCCACAGTTCTGTTGATGTAAAACATCATTTCGTCCGTGAACTGAACCCACCATGTATCCATGCATTCTAAAAACCAACGACAAAATGCCATCCGCTCTGGCGGATGGTCGTTTCTCAACTTTCTTACGTTCGTTTCCCCGTAACAACGAAATTCACCACCGTTCAATATTTCAAACACATGGATATCACTGGCCAGTTTTCTCATGCTTTCACGTCCATAATCTGATACACGCCCGAAGATGACCTCTGGGACAATATCATTCAATACTGGTCTTATTCCTTC
>STRG.10524.1
GAGTTCCACACATGTACGTTACATATGTGCTAGCTTTTCTGACTCAGACGAGCTGGCAGTCAGGATAACAGTATAATCGGACGCAAAATGAATAGCACAGCATACCATACCGATGAGAAGCTAGAAAGTTTGCGCGGCGCAGAAACCCCTAGAAACTCGAATAGATCGAGAGGAGTCGTTACGGCTTTTTTGGGATATCCGTCTCAGCTGCTGGTATTTAGTTGTGTGACCGCACCAGATCTGTTTGTCTGAAAATTACCTTACCCGCCGAACCAGCTGTGAGGTCCGTGGTGTGCGGAATAAGATACCGGTCGGGCGCATTCACTTGGTTGACTGAGGGATAATTCCCGCACGGTCTCCAGTCATCATGTGACTTCCTCGGAACTATGTGTAGGGGTGATGCCCACGGGCTTTTGGGAGGCCGGATAATTCCCGCACTGAGCATACGTTTTACCCCGGGACGTCTACGAGGAGCTTGTCTAGTGCCAGCCCGCGGCTTTTGGCGTAAACCGGGGGCCCTAGCGTGGCTTAGTGATGGGCCACATCCGTGGTGATTGGGGGCAGGTTGTTATTCGGACTGACAAGATTAGGGTGCCCGCTGAATAAATTACAAAATTTTGGGTCGGAAATGGGAATTGGCGCGAGGATTGAGCTTGGGACAAGGCATTGACCATGAAACCCGATGTAACTCGATCTACTAGCTGTCGCTTGCCGGGATCGATTTTTGGACCGTGATTTCCTAAAAAAATTTAATCCCACACTATCCTGGTGCACTTGGGCGATGACGAAGACCCACTGGAAAGGATGACACAGGCCAGTGTCTAGGGTGAGAAATTGACTGCCGTAAGTTGGGACTGAAGTGCCGCTGGTGGCTTTTAGTGTCAAGGCTGTAGGTGAGACAGTGGACCGTTTTGAAACTTATTGTACTGACCTGCGCTCCCGTGTCGATTAGGAAAGGCATACCACCAGTCCTGTCTTTCAAGCAAATGAGGCGACTAGGAACAGGGGAGCTGGTAGAGCTTGTCGCCATCACCTAGTTGGAGTGGAAATTACAGGGCTTTTCACATTTTCGAGCTTAAGATTCAAACCGGCAATGGAAGTAACACTTGTCGGATTGGTAATTTGGCTTCGGGGGACAAGTCGTGAAATCACGGCTGTTTGGGTTTGTTTGCGAAGGCTGTTTGGGGTGCGCTTTTGTTGTTCAACCACCTGTATCAAAGCGCGAACCTCCTGACACGAAGTTTGAATGTCAGAGTTGCTACTGGGTGTGGCGTGGTGAGTGGTTTTCGATGTAGGGTTGACGACCGCAACAAGCGGGGCGGCTGTGATGTTGCTGAATGCGCGGGACTGTGAAGCAAGTGCGTTCGCATTCTCGAGGACTTTGTTCGCAGCCTGTGCGCACTTCTCTAAACTGCCGATTTGTATTGAAACAACTGCTATATTTGGGGCATACGGTGGGACTCGTAGCACCAATGGCTGACGCAGGACTACATGGACGTCGTACTTAATGATGAACGCATTTTCCGTTACAACTGTGAGGGTGTCATATGATTCAGTCGCATTCCGGAGGGAACGGGCCGGATACGTTTAACTTCCGACGTGGTACTTGCACAAGGAGATCTTCGAGGAGAGAATGTCGTTGTGGGTTGTGATCCTGGAGGCTCTTAACGAATGACCTCATTGATAGGATCATTTTGGCTGGGATTGCCGGGACCCGTAAATTTAGTGTTCGACGAAGGATCGATAAGCTGCAGCCTACGTGAATCAACAAGTAATTCATAGTGCTGCAGAAAATCGATTCCCAGTATGCCTGTGGGAACATCCGCAAGAATGAACGTCCACAGATACCGTCGTCTTGGTCCCAGGTTGACCGCAAGCTGTCTCGTGCCGTAGATAGGAATGGAAGAACCATTCGCCGCTGACAGCCGAAGCAAAGAAGCTCGTGGCTTGTCTTTACCGACCGGCAAGACAGAAACTTGGGCCCCAGTATCGACTAGGAACCTAGCGTTAGTGCACGCAAAATAAACGGTCAACCTGAGACTGATTGCCGGCGAGTACGGCCGCTTCTACTCGCCGGCAGTGGCGTTTCCCGCCGCGTATGAACACGGCTGTCTGCACCTACGGGCGGTTGGTCCGGAAACGCGGTGGAACCAACAAAAACCGCTGGTGAGATGATCTGGTTTGGACGAGGCAGGTGAGGTGGAATCACGGCGGACGTTGGCAGTGGAGGGCGCCCGTCCGTGCCGTTGTTTACGTGGGCTACTGCGAGGGGTCGGTATTTTAACTCTGTCGTTGAAGGACAGGCGGCGCTGGATGGATCGAGAGTGCCGAGACCTCCGGCGATTCCTCCAGGTCGACACCCCGAGGATTGCGCGATGTCGTGGCGATGAGGGGACTAGCCCCACTGCCGAAACGTGCGACAATCTTGTCGGCCACGGCGGCTACTCGTTCCAAGGACGAGTCCTCGGGGAGAGCAGTTACGGTGGTCTGAACATGGAAGGGTAAAGAGTCCAACCACAGTTCCTTAACTATCTCCGAATCCTTATCGATGGGCCCTGCCAAGGACCGGAGGTCAGCTAGGTGGCGGCTGGGTTTCGTATCCACTATGGGGTGCCGTGCCAGTAGCTGACGAAACCGTTCCTCCCGAGAAGGAAGGAAATGTTGCAGTATGGCCTCCTTAAGCCGATCGTACGGCTGCTCTTGAGGAGGATTTAATACTGAATTTCTCACTGGGGCGAAAACATCGCCCGGGATTGCCTCTAAGGCATAAGAAAATCGTTGGTGTTGGCCGATAACCCTACGTGCCTCAAGTTGCAGCTCCAAGGCTGCAATCCAAACCTCAGAATCATGTGGAATAAACGCCACAGGTTTATAGGCAACCGCAGACAAAGTGAGATCTGTGTCGAGCTGCATCTTATCGTCTGACATGGTTACGTTGCGATAATATATCGTAAAAAATATATATCATGCAACAAAAAGAGGACGTGAAACAGCGAAAAATCACAGACTCACCGGGCGGGCGAATAATCCAGGAGGTTCTGGAGTTTTCGGGCTCACCAATATAGAAGGCTTTCGAGAGCGGCTGGTGAACGTGTCTCCTATTGGGTCTAGCAGCGAAATACCAACGATATCCCCTCTATCGGACGAATAGAAAAGACGCGAGTCGGTTTGCAGATGCGAGGTGTATTCTATATATCGTGGCACCGAAACAGTACTGATACGAGAGATACACCATACGGAAAACGAAACGAAACGCAACGGCTATGCAGAAAGCGAACCGCGAGCGTGTACAATCGGCGAACGACCGAAAGTGAAAGTGATTCAAAACGAGATCGACGGAAACCTCGGAAAAGTCAGTCCAGTAAAACGTACGCAACCGGAGAACACTATAAAGTCGATGTCAAACGTCAGAAAAGATCGTAGAGAAAATAGATCCAAAAAGGTGTCCAGAAAATAGTCATTTTCTCAAAACGATCGAGGTCACTACAAGGGTTTCCAATGGGAATTCCTATCCGTATATCTGATAAAAGTTTAATTGGGTTGGAAGGAACATATCACCGACGGAGGAGAAAAATAACGGTAGACGTGACCTGGCTAAGTCACTTCAGTTGAATTATAATAAAACTATAGATGGAACGGGTGCACCAAATATTCAAGGGTGCACTCCCTCAAATTCTACGATCGCGTTCGTAGAGGAAAATAACCATGTGGTGACTACCACGTGTATTCTCACAGGGCTTGAGTACAGAGACCGCAAGCCGGCTTGCGCCGAGAACGTGTGTCGGGAGTAGCGCTTAAAATTACCGCGTTTGCGGAACGTTGAGTGGAAGAAATTATGGTACCCTGTATATTTCACATATCCCAAAAGCTATTATCATATAAAATAAATATATAATAACTGCTATGCGGAATTTCCGCGCACATTCCGTCAGGATGTTTGCGACGTACGTCGGAGAAGTTTGCGTATTTTACCAATTAAAACTGATCATATCTGGCTATAAAAGGAAGATCTAAATTCGTCGTTATGCTGGTCTTCCCTCGTGCTGTGTGGGATCTATTATTAGACAGTTATTTGGTAAGTATAATCAAAACAATTTCAATTGCAGCAACCGGTTTGTTGCATATATTTAGATTTGATCACGCACAGCTATGTATGTATGTTGCAGCTATTGACCCGCATGAGATTTCAGTATTGACATGATACGCTTGCTCGTCGAATCATTTGTCGATACCATACCTGACTTACGGTGGCCTACTGTTGGAATCGAGAACGCTATTTTCCTTTCCATCCGATGACGCTATGAAAAGTCAGCAGAACAGCGTCAGTGCCTATTATATTGAACGTTACATCTTGTGAAACACGCCTTTTGCAGCACCCAGCCCAATCGTAAAATCGGTTTTCGATCGACTTGTTCAGTAGCCACGTTCTATTAATTCATCGAATTAATAAATACACATTTTCAACTAACCCGCAAGTGGTTTTCGCGGTTTGTTCTCTAGGCGTTGCTTGTGACCGTTGTGTGGCCTGTGCCAATATTGACAGAAGTCATACAATCCCAAACGCCATTTTAGTGCACCTACCGCGACTCGGCAGCCAACTGTGGAATTATCAGGATCCATTCAGACGGCGTACAACCTCCAGACTGAAAGCTACGTCGAACAAACTTAAGGAGCAATTTTTATGTGGCCAATTTGATGGCAACTCATTGGACATTGTGGAAATACTTTTCAGATGCCATTTCTGCCACGCCCGCAAGAGGAAACACTGGCGAAGGGAGTACTAGCCAACCCCCCGAGACACTGACCTCTGTAAACTTGACTCCTACTTGAGCTCAATAAATAATCCAAATGAAGTTGGTCCCTGATTTTGGGCTTCGATCTACGTCTCAATTTATGGCATTCTGTATTAATACAGTTTCACGG
>STRG.61036.1
GTCCAGGGGAAGTATTTATTTCCCATAAAACAGAACTCGTCCATTAGAACTTATTGACAAAAATCTGTTTCACTAGACAGATAAGATGGGGATTTTAGATAAAATCGCTGACGTCGAAAATGAAATCTCCAGAACTCAGAAAAACAAAGCTACCGAGTATCATTTGGGACTTTTAAAAGCCAAATTAGCGAAATATCGTAGCCAGCTGTTAGAAACTCAGGAAAAAGCTTCAGGGAAGGGTGAAGGCTTTGATGTTATGAAATCGGGAGATGCAAGAGTTGCTCTAATTGGTTTCCCGTCCGTTGGAAAATCCACTCTGCTAAACTCTCTTACCTCCACGCGTAGCGAATGTGCCTCGTATGAGTTTACAACACTCACTTGCATCCCCGGCGTAATTGAGTATCGTGGAGCCAATATTCAGCTTTTAGATCTACCGGGTATAATTGAAGGAGCCTCACAAGGCAAAGGACGTGGTCGACAAGTAATTGCTGTTGCTCGAACGGCCGACCTCGTGATTATCATGCTGGATGCCTCCAAACCGGATGTTCATAGAACACTTCTGGAGCGAGAACTGGAGTCCGTGGGGATGCGATTGAATAAAAGAAAACCGAATATCTACTTCAAACCAAAGAAAACTGGTGGATTACAAATCACTTCTATGGTACCCCTGACAAAAATCAATGAGAAAATGACGCAGATGATATTACAAGAGTACAAAATCTTCAACGCCGAGGTCATATTTCGTGAAGATTGCACTCCGGACGAATTTATTGATGTGGTCGTAGGAAATCGAGTATACGTTGGATGCCTCTATGTATACAACAAAATTGATCAAGTGTCTTTGCAGGAAGTTGATCGACTAGCTCGTGCACCTCATTCAGTCGTTGTCAGTTGTAATATGAAGCTCAATCTGGATTATCTTTTGGAAAAACTCTGGGAACATTTGGATCTCATTCAAGTTTTCACCAAAAAACGTGGTCAGAAACCGGATTTGGACGATGGTTTAATACTTCGAAACGGAGCCACAATTGAACATGTGTGTCACGTGATCCACCGGACCTTAGTGTCCGAATTCAAATATGCCTTAGTCTGGGGAACAAGCGTCAAATTCAGTCCTCAACACGTGGGCCTGAACCATACGGTTCATCATCACGATGTGATACAAATTATCAAGAAGTAACGCTGCAAAACGGCGCTTCATTTCCAACCCGATGCTTTCTTACTTTGCGTCCAAATAACTCGGTCGTGTCACTTGATGATCCCCGGTTTACCCAGTCCGCGAAATGCCATTCAGATATCGCACACCCTGGCTAGTAATTATATCAAACTTTGTACGACATGTCTTTTTCCAGTCTTGCTCTCGAAATTTGTCCTGAAAGGTGAATATTAGATAGATTCTATCTCAGCGCGT
>STRG.64400.1
CGGCAGATGACCTACTAATGAACAAAACATCGACCATAGAAACAATAATTAACACATGCGGTTTCGACGATCTGTTTTGATGTCACTTGACGATCGTTGAATCTCAATGATTACCCTGAACTGTGAACACTTTCGAGAAGCATGTTGAAAAAGTTGATCACTCTTGATATTTGTTATGATTCGTGTAATAAAATGTTCTGATAGTGTAGTTCCAGAGGTCAAAAATGAAAAACTTCGAACACGAACTGACTGTTCGAACTGTATTCCAAGCTAACATGAGGTGAAAAAACGTACTTCACTTGCCTGACAACAGCAGTTTTGCACTAACTAATTAGTTGTAGTATGAATCTGAGAGGTAGATGCATCCCCAATCGATTTGAGTGACAATTTGGTCCTGGATTATACTATGTCGCATCATCAGTCACGAGATCGTTGTGCTATGTTTCCCCAAACAGCATTTCAGAAGATGAGTGGTGGCAAATTATGTGGCAAACCGAGCACCTGT
>STRG.34474.6
GGTCGCCATTCTCGGCGGTATTTCAGAGGCCATGAACCATTTGAACCGCACTTGGTTACCATTGGAAGCAATATGGGTGGGTTTTAGTGTAATGAATATGGCAATATTCGGTACGTTTACTATCAAAAGGGTAGAGGTTGAGAATTGTCGCATAAAGGAAGGGCCACCTGCCAGATCGTCTCTAGTCGATTTCTTCGCTAGAATTTTGAAACGAACGGATGATTCACACAAAACCAGGAGTCGTAAACCAAATAAGCGGTTAGTTAGTTCCTTCCGATCACCCGTTGGAATGGATAAATACTCAGGGTATTTGACAAGATTTGGCATTATTGCGCATGTAGCACTTAAGAAACATGCGTGTTTGCATCAGGTTAGCAGCATTGTTCCCAAAGGTGGTAGACAGTTGCTCACATGCCGTAGTTCATGTAAGGTGACCGTTAGAATGGGTCTTTACCCTAGTTTCACTTGTTGCTTTTTTATCCAGTGTCCGATTTCATGCAGCCACATTTTGCGTGTGACCGACAAAATAGGGTATGGATTCCATAGGCTACCAGTAGGTCGACGGGCTTATGACGTGCGAATACAGTTGTCGGTTAGACTGCTAACGAGGTTGTTAGCGGAAATTGAGGAAATCTCCCCCTAGTGCAAACCTAGTCATAAGTTATCTGTCAAAGAAGACGTCGGAAAGGATATATCGGTAGCTTTAGGGAGCTTGGGTAACAATAAATGGTTGTTATGTTTGTTAGCTGGGGAACTTAGCCGCCGTCATAGGTTCTGGACGAGGTTTTGGCGTAAGCTGCTTTGACAAGGCTACTAATACAGCAGTAGACTTGGGAGACCATCACACTGTTAATAAGTACCCGGGGAAACAAAGTAGCAGATGAAGTGCGCTCACGGTTCAGCAGATACCGAGCACGTCACAGGTACCTGTCTTTCCTACCTCTTCAAAGGGTTAATTGGCAGTAGTGCTCAGAAACACGGATAAACAAAACATTCAGCTGGTAGAGCATCTAATGCAGCCAGTTCATTTGCGAGGTTTTCATACTACAACCTCCGCACGATGACGGATACAGGGGAATAGGCGTCGTCCGGAGAGCCTGCATTCACCGATCGTGGAAAACGAGTGCAACGTCTGTCATCTTCAGGAGATGGAATTGGATTCGGAGCAAGAAACCCAGTGGGTGCAGTGCTGCCGTTGCTCGCGTTGGAAGCACTACCAATGTGCAAACTTGGAAACGAGGAGAACTATGATTGCGTCTACTGTCTGGCTGCTATCTTTGATGAAAGATAAATAACAACTGTTTCCATTTCCACTCAACGGAGGGAACACTGCAAAAACACCACAACATCTCGGGTGCCGGACGCGGCTAGATTCACGGGCATTCCAGAACGGAAATGTTTATCAAAGGATCATTTTGTACAATTCTCGAAACTGTGTATAGGTTACCGGGACCGTACTTTTGTACAACTGGCTGTTCTTTTCCCAAAATGGCAACTCATTTATCGCGCTGTTGAACCACAGAATGCTGTTGCCGACGCCTTATTACGCGTACATCAACTAACTCTGTCACGGAAGCCTAACATCGACTTGGACGCAACGGAGCATACCCAGACCACGGACCCTGGCATCGAACAGCCTGGGAAAAATGTTTCTTTTGGTTTAACCACGGTACCTATCTCAACTTCTCAGAATAACATCGTGTGCGATGTGTCACAGAGTCGCCCTAGGCCGGTGATTCCTGATCTCTACACTTATCCTACTTCCTCGACACTCCATAATTTGGCTCATCCAGTTTAAAGCGGATGTCCGTGCTTGCCTGGATTGTCAACGTGTTTAGACCTGTAGGCTGACTAACATGGCGTTAACCAGGATCCCGGAAACTGAAACACGTCTTCAACAGGTGCACATCGACCTCGTAGGACCACTTTCACCCCAGCTTGGCCACTGCATGGTCATTTCTCGGAACAAAAACGGGGATGAAATGGGAGCAAATTCAGTTTTCACCCTTGGTGGCCACCCGTCTTGACCACTGACTTTACCACACTTCATCTTAATTATCGCTCAACATACCTGTAAAGAATGCATCAACTAGGAACTGTTCGGCTAAGGTAAGTGTGGAGCCCAGAGCCAATAATCTACAGTAAATATCAGCCATTTCCTCAAATTTGCTCCTCAGTCATCCTATTTTCACGAACACTCCCCGCCGGCTTTATTATACTCCGCATAGTATTCGCCCTATTTTGCCTACTCATAAACTTTTGAGTAGTGAGTTGCGAAATTCGACTTCCCCAGATTGGCCTTCGATTCATTGTCCACACTGTACACGGTAAACTACTCTGCACCGCTTGCACCACCTCGGGATTAATTCTTAGTGGATGAGTGTTCGGTTCTTACCGTTTAATGTGTCGCTCGGAACTGATCGGATGAATGATTATTCTTGGTGTGAGTCGGTCGACGTAAATGCATAGTTTCATGACTTACTTGAGTTAAAACATGACATGGTAGAAGCTAACATCACCGCGATTGTGTTCAATGTGCACTATGGTGACCGCTGCAGGTGTATGGGCATACCCAAAGCCGGCGGTTCCGGATACCAAGTATCCCTTATTATATTTAAATTACTGAAACAGACGGCGATCTTTTTCCGTAGCCATCCATAAGAGCGGTTGGGTCCGATGGTGGTACCACTGACAATTCTCTCTGCAGCCGTTGCGGTTTTTCAGTCATGTGGAATACGTCGAATAAACGGTGATAAAGAATCTTATTGGGAAGCAAATTACTAACGGCCTCATGTGCCCTAACTGTATGCGCTCCGCAGTTCTTTGGTGATTACAAACCATCCCACATGATGCCTTCAGAACGGGAGGAAGGAGCGGTTGGCCACTTTATGTGTTCGGAACCCATCATCCACCGTAATACGTCCAGTTAATTTCGCTACTTGGAATATCTGAAAAGATTAACCTATTAACCTGGCTATAAGTTATGAGGCAGAAAACTAGATTTTCTTCTTCGGGCAACAGAAAGCCCTTGCAACGAATGTTATCAAAGTGGCTGATGAAAATCTTTTCCAACATAAGCTTCCGAATATAAATGTTCAATCTTAGTTTTGCGAAAAAATCACCCGTGGCTTCGTATGCTTGATAGTGCACGTACTCATAAACTAGGTCTACAATTTCAGGTGGCAAATTGCCAATGAGTGCGCAGGTGATAGGTTTTTCGCGGAATAAAACATATCGTTGAGACTGATAGTTTCCCCCGGAGACTACCCGCTGTAACGGTGCGAGTATGTATAATACCCCGCATTTTTATTGACGCCTTTATATTTGCTTCCGCCGTACTTCGACCTAAAAGGTGTTGTTATATTCTCTTCATGTGTGATTCAAACGGGAATGTATTACGTCCTCTCAGATGTGCAACCGTGAGTGTGAGTATGTAGGACATCTGTAGCTGAGTATGTTTGATACATTTAAGTAACCTCATACCAAATACGCAACACGAGTGTGTGGCAAGATGATCGTGTCTAATGGGACAGTCAGGGGATGGATAAAAGAGAGCTGATAGGGGTCCTTCGTATGTAATTTAGCAAGACGTTTAGTTCCGTGAACCACTGGTTCCTAGGCGCAAAACTGCCGTTTTTTGAGTGAAAAGATAGTGGGTGAATAAATTTTTCAACCAACAGAACATTTATTATTAAGGTGAATAGTTACGCCTTGCAGTCAGGTGTAATTAGCGGGGTGCTGCAGAGATCGGTGCTCGGCCCTTTGCCTTTCCTCGTCTTCATGAATGATCTAGGCCGCGAACATAGCAATCCTACTTCTTCATTTGCTGATTACTTCAAGATCGGTGGATTACATATAAAGCTTGACGTGTGAGGCGTGCAAAACTGGTCGCGCAAGTAGGACCTTCCACTAAACCTCGCCAATTGTCAATACCTGACCAAAAATGCAATGGCCGGTGGGAGTGGCCTGTGGTCGTTGCAAATGGTCTCAGGGGAAAGATCAGAGCGCACTGCCAAATAACAGTTTCAGACCGTCGACGTAGTACACAGCAGCAGCAAATATGGCAGGGAGGGGAAGCTTTTCAGTTAGATCTACTATGTCACATAGGGGGGTAGAAATCTCTGTTCGAATCTACATTGCCGTAGTTAGACAAGCCTAGGTACTGTACTACCAGAAGGATATATACTGTCTAGAAAATGCTCAAAGGTTAGCCACCATGATGATGACTGGACAAGAGGGGAATGGCTACACAGTGCGTCTTTAAACCCCGAATCTATTTATGATGAGAAAGCCACGCTTGACCAGAGGCTTTGTAGGAACCTTCAAGGTAATGAAAAGATTGTCAGGCATTAATCGAAGAGCTTTTCTCTCCATTCCCAGAGAGAGGCAAAAGAGTGCGAGACCCAAGACTGCAAAGAGAGCACTACAGTTTAAAACTCCGGGTGAATGAATTCTCAAGTAAGTGGTGCCCTCTCGTAATAAGCCCCCAAAGTACGCCGTGAATATCAAGACAAAGGAGGCTTTAAAAACAGTCGCTCAGTATTGGTGGTATACTTGGATATGCCTCAGATATCTTTAGGGCCAGAGACAATTCATTCATTGTTTTTTTTCTCTTTTTTCTGTCGTAGCTCATACTGCACAAATATTTGCTTGAGAAAAATAAAATATCACGCGGAGTTGGGAACTACGAAAACACGCTGACAACACAACTATCTGGACACACCATTGGGTCTTGCAACATACAGCCCTGTGTAAACTGAACTGAAGTGCCTCTGATTTCTCACGGAGATCGATGAACTCGTCAACCACAAAGAAAAACGGTGCTCTATGTGATCCACGTGGTGATTTAGCCATTTATCGTTACACGAAATGTAGCTGCACACGGAAAATCCCAAAACCACCTCTTAGTTTTCCAGTGAATTATCCGCCCAGTCAGCGTAACCGTCCACGAATCGCTCGAATAGACCCCTGTGAAACAAAAACAGTCTGTGTTGGGGGCGTTTTAAGACGGCTTCAGAAAAACAGCTCCCTATTTCCTGTAATTTCTATCTGACGAAATTAACTCGATTTCCGATAACTATGTATTTCGACCAAAGTTGTGTTTATCACCACTTCACATCATCTTTCATAACTTTTTGTGATCGAAGCCGTTCCTCCACGCGATATTTGAGAAGGCCTCTCTGGTGATCGACTGACTACGTCATTTGTTCAATATGCCTGCTTATTCTGCGCACGGGGTAACTTCAAGCGCTACTTCCGGCGCGTGCCTTCGTATAAAGACCTTAGCACAATACATGCGGTTCACACTCCATGACCTTTACTCTTCGAACTCATTGTTGAATGTTTATTCTGCACACAAATAGTGCCCTTCTATGTTGTGTGAGTTATGGCATACTACGTGATCGCGGACACAACTACCCACTACACATTCAAGAGCTCCGGTTTACTCTGGGTTGAGTTCTCCATATCCACGTAAATGCTCGATCGAACGGTGGAGTTTCACCAATATACGTGACGA
>STRG.67454.8
CAGCCATTTTCTCCAGTTTGCTCGCTTAACGCCAGTCTGACGAACATTAAAGTTGGACCACAAGACACTATCGTTGTTTGTTCGATGTTGAGTTTTCGGAACACTTGCCATCGCCAATGTTTCGCGAGACTCAGCCGGGCAGCGTTCAGCATTATAAATGCACCTTTCAGTTGGATTAGCTCTGACGATAGCTTAGCTGCCGTTGTTTCGTCCGAGCTTGTTTTGAAACCCGATTTCATATCCGAGACGGAAGAGTCAACTCTTGTTTCAGAACTTGATACCCACCTATCAAAACATAGATATGAAGACGCTCATTGGGATTATGTAAGGCTATAAATTCGAATAACGAACTAAATGTGTATAAATGCGCAGACGCACGTTGCGCTGCTGTGTGCTCTCATTTATTTCTGACCCACCCAAATACCCTGGTACTCGGAGCTCACCAGTTACAGACTATTGAAATCAGTCAATAAAGGCGATTATCCATTCATGCTTTTATAAAGTCGACCAACCTTACCATGTCGTTCCTCTATTAAATGCGGCCATTAGCTCCTTGTGCTGCGTAGACCACCTGTCCGTCACTGGTATGCTTCGCAATACGCGGATGAAGTAATCAGAACAATGTTCCCCTCGACTCAAGACAGTCAGGGGAGAAAGTGATTAGTGCGTATTGCGAGAGCGCACTGGAGGAGCGTACAAAAGCCACAGCCAAGTAGCAACTACGCTTGATGGTTAGCATTCAGTTGAACAAGGAAGTTTGTTCAACGAATGAACAAATTCTTGCTATATCCTGGCCGTAGCCTTATTCATCCCGCCCTGTCACAGGTCAGTTCAGTTCAGGTCACGGAACTTGTGGCTTTGCCCTATTTGGCAATCACACACTATCGCGAAACGGAACGAAAACAATGGCAGTCCGTCAATCGTCCAGTTATCAATAGACTGAAGCAGTTGACCGTGGATTCTTTATGGAGTCGTTTGTCTGACCAAGTTGAAGATATGGTTCTCCCGTTAATTCACGTACTGGATCTGTCAGAAGAAGGAGAAATCAGAGCGCACATAGACAGTGTTCGGGTTAGTCTTCATATTACTTGACGTTTGATCACTTAAGCTGTTGCCGTCCGTACGTAATATTAGCAGTTCATTCTGAGATAGATTTTTCCCGTTCTTAAATTTATGTATCACATTGTGTCTTCAACTTGAACTGTTTTTCGTCGGCAGTATGTTTACCGATTTTCATATCGTGTCTCGTTTTGAATTGACTTGAATTAGCG
>STRG.71946.1
TACCGGCGTTCTCTATGTAGTACCTGACGATCATCGAGTCTGTCCAGAAATACGCTCCGTCAAAACAACCTGGCAAGCTTTGTTTTAACGTCTCACTCAATCGAACATCTAAGACGGCTGTCGCCAACTAGAGCCTTGGGATGATAACGGTTTTGATAGGTGCTACTCACGATTTACTGCACAGAAGCACATAGTATGGAGCTCTGTCCACTGGAATTCGCCTCGCGTATGCTACTGCACCGTATCCGGTTTCTGAAGCGTCACAGAATATATGCAGCTCGGTGCATCCTATTCCTTTTTGGGTCACTTTAATTATGCTCATCGGTACTCTTATTTGACCAACGTGGTTCATAAATGATGCCCAGTTATTCCATAACGCCGTATCTGCTGGACTGAGTGCGCTATCCCAACCTAATTTCGACCTGAATAACTTCTGCAACAACCGCTTAGCCGGA
>STRG.64950.7
TATATATATATAAAGTCATTCACTAGTACCGTAAACACACACCAAATTATCTCTTACCTTTACAATCACTTAACTGCAAGTGCTGTCTCCGTTCTTTTGCCCTACACGGGGTTGGTCCAAAGTCACTGAACTATTGTAAAACAAATAGCCTCAAAAAAAATGAAACAAATTTTAGTCATGTTAGATATAATATATGAACTCTAGTTCATCACTTATACTGTTTTTCTCTTTGAAGGCATTCAGCTTAAATATCATCACTTTTGTTACACTGACACTCTGATAAGCCCAAATGATCTACTCATTGCCAGTATCTTCAACAACAGCTAAATTTGCCTACTGAGTAAAGTAAAATAAGTAACAATTTCGGCTCAATTCGGGTTCATATGGTGTATTGCAAATTATCATTACGAATACCACATTCTTTAGTTCAGTGGGTTGGAAGTTTTAGAGTAGTTCCAGTCTTAGTATGGCTTCACAGCCGGTATATATGAACTGTGAAGGAATGCGAATAAAGTAGCGCTTCGGACAGAATAATACGGAAAATTGTTTGACCAATCAAGATCCAGCCAAAGCGGTCTGTTTTCCACCTGTAATTCAGTCAAGTAGGATTCTCTGTATGACAGCGGTCAACGCATTCCCAGTGAAAGTTTTCGTTTGGGGTGTACCTCATATTCGATTAAAACCAAGTAGGCGAAAATGTCTTTCCTTGGACAGAGAAAACGAAGAAAAACGGCATGCTTGTAGTTATCTCTTTTGACTGGAGAGAAATTTCAGATAAGACGTGATTAGTTCAATTTATCTGAGTCGATATCGCACAAGACTATTCGGATTATCCAGAAGAAACGATGACCACTGTGACTATGAATGATTAGGTGTTAAAGAAGTCTCGAGTTTCCAAGGTGAGCAATCGGAATTTGAGTCTAAGTAACCAACAGTGTATCATTGAAATTTTAAAATCAATAGACAAGTTCACCTGAAATCTAACTGCATTACAGACAAAAATGTGAGCTGATTGGAATAGTGGGATAGACTTGGAGATGAGTAGTTGTGGTAGTCGTAATGAACTGAGCTGATAGTCCGTATCGAAATTGCCTCCCACCCAGAACTATGCGAACGGAAGTAGCAAGAAGACCAAGGCCGCGAAATAGCACGTTAATTGTATTGCAGAGTGGGTTCATATAAATATGTTTAATTAGAGAACATAATTGGTAGACTCAAAGATGGCCAATCAAGCGGAGGTTTTGTCGGAATTGTCGGCGGTGATCCTCATTGGTTGAGGCTCATCCGTGTACGTGGTTACGAGGCTATACCTGGCCGTATCACGTGTGACAGCTGCTGAATCACCACCGTAATGTTGGAACAAATCTAAGGTCCGAAGAAAGTCTTCTGTACGAAAGCTGGGATTATCGTTGTTCTCTGGTCTCCGATCGTCTTGAATGTTCATTTTTTATCTTACTAAAATATGTTCAAATATAGATAAGTATAACCCACCCCATTCAACTATCAATATTTATTCCTTCCGTTACTTTCATTTGTATTCGTTCTATTCTATTATAACTGTACATAATTTTAGGAATAGATCAAGACAACTCAGATGCGTCAAAAAACAAAAGAATAGCGGGAACCCCAGATCATCCTTCAGAACCTTCATCTAGAAGGTATTTTCAAGTGGTTTAAATCAATCAATATCAGTAAGGCCTCCGGACCCGATATTTTTGGTTTTGTCTTTCTGAAAACTTAATTTGCCAACTTGGGTCCTGTGTTCTCCTCCATATCCACTCGATATCTGTCAGAAGTCAAAATCAGTAACTCCCCGAGTCGAGTTTGTATCACTCCAATACCAAAGAAAAAGTCAAATTTTATCCCACGGAATCCACGTCAATCTTGAAAAATATTTGTTCCCCTTGATTGTCCTGGTAATATTTCGGACGTGAACCCATTTGACTATCGAAAACAGTCCTCTACTCTGGATATCTTGAACAGTCTTATTCATTCAATAGTATCACTGATTGATCAGAAGAGCAAAATCGTTCACCTCTGTTTCCTGGACTATAGAAATGCTTTCAATTCGCTCAACAGAGAAAGCTTACTGTGTTTTAGATCAGCTAGGGATATCCCCAATGTTTTCTAATCGGCTAAGAGACTATTTCACGAACCGGTCTCAATTCATGTATCATATTGGTCATAAATCGTGCATAGTCCCTATTAACACCGGATTATTGCAAGATGCTATCCTATCACTGTTCTTGTTCACTTGCTACTTGTATGACCTCCTCTCCACTACGTTATCTTTCACTTTCAAATAAGTCAGCGATATTGTGATCGGTTCTGAATTCCCGAACAGTGTTAATGTCAATCCACTACAGCACTATCTCTATGACGACACAATGGTCCAACACCGTCAATTTAGAACTTAATCGCAACAAGTTTGTAGAAGTATTGTTGTCAGTTGATCGCACATCCTCATCATAACCAAATTATACAACCCGCTTGATAGGAGATTCAAACGTGGAAAGAGCGCAGTCCTATCTCATCAGATCTAAAATGGATCCATCAGTTACTAGATACTTTTTTCAAAGTGTGAAGGTTAAACTTTTACATCTTTCGCCCAAGGTTTTTGCGTGTGACGACATATATCCTTTCTAAGTCTATTCATCTCTTGTGTTATATCAGTGGTTATATTGCTCTCCTGTCATTTTATCCGGCGCGCTTGTCAAATATTTTGTGTTTTCCAGGAGCCCACCTTAAATGGATTTCTGAATGCAAACACATATACCACACTGAATTACTGAATCTTGTGGAAAAAACCGATTTTACGACTTGCTAATGATTGTGCAGTATTACCCTTTCGGAAGACACACTCCCGCTACATTCCTGTCTCTCTCCTGTGGCATTTTCCACTTATCTACAAGCAGTAAATTTGAGTTGATGTATTCTCGACTTACCACGTTTCATAATCTGGTTATTCTCCACCCAGTGGGGCTGCTTGTTTCGAAAGAACACCGTGTGAACGATTCGGGTGAAAAGCTCACCCGATCACGACTGTCTATTTTCCATCTGGTTCTTCATTGATGAACTTGACATACGGATTCGGTTATCACGTTCTCCTTCTTTAAGGTATTTTGATGGCCACCGCCACAGCATGTATCTGATAAAGTTTCACAGAAAATTTCCTCTTTCCAGGCATCCGTGACTTGAGACGCTTACTCATCAGATGATCTTACTGAGTTGTTAAAAGTGCGCTGATACTTGAAAAAACCCATTAGATTCAAGCCTGGGTAATCTGAAGATGTCACGCTTGGTTTAGGTCCTCCATGACATGATGTAAAAACGGCTTAATGGAAATCTCTGACGGAATAAAATGTCGGGGCCATTTTTCCAAACATTTCTAGCAGGGCTAGCTTTTTATGAGATATCTTTTAAAGGCAGTTCATATGGTTTACTTAACGAAAGAGATTTGCTAAATCGCAGTTGATCCCTGTCAGTGGAGAAAGATAACTATCAGAAACACGTGATTATCAAGGCGGAAATTGTTTTGGTATTTTTGTCTCCCAATTCGACCAGTATGCACCGATCAAATCGGCATATATTTTATTTTCCATTTCGGAAGGATTTCCAGCCAAACCCCTTCGATGACGATTCTAACTAGTGAAATGTCGCCGAGTCATTCAAATTGAATCCATGATTGACTCAATAATGGGTTTTCGAATGTGGCTTTTGGTAATAAAGTAGCTTTGGTTCGTTCAATTAACGATGTAGAAAATGTATCTCATAGGGTGAACTAAGCCACGTTTCAACTGGAATTGAACAAAATTCTGCTTGCATGCGCGAAAATGGACACGAAGTTCAAATTGACAAGGTACAACAGTGTGCCGTATGGTAGCAGAGTCTACATTATCCTTTTTTAAGAGGGTTCGTATGTGTTCATAATATTCTCATAAACAGTGTATATTGTGTCCGTTTCATTTCGCCATTAAGGGTATTTCAGTGTAACGTTAGCGACGAAGTCTACCTGTTTGTTTTGACGCCACTGAGCTCCTGTCACCTGATCTCAGCTTCCCAGCTCGATTGTGTGTTCAGGTGTGTAAGCTGGAAACAAGTGAAATCGAAAAGCGGAAGCTGTTTCTTCAATTTCCTAGGATAGAACCGGAAACGGATTTGTTTTGTAGTTCATTAGTTCAAAAAACGGACTAAGGAATGTGCCAAGACTTTTTCTTTTTTGCACAACGCTCTCATCCACACGGTTTAGTTTGAGCTTGTGAAACTTAAATGAAAAGCAAGGCTATTATCTCAGAACCATTAATTGTAAGTGTTGGGCATCAGCAGTAAGGGATTCGATTTTGCGTAATGGGATTCATCACACAGTATAAAAGCTGTAGCGATTATTTTCGCCAAACCGTTCCGAGTCAGCCCGGATAGCCTTGTGGTTAAAGTGTTCGATTCCCAGTCGTTAACCTTTGGTTTGAGTCCAAATGAGGCTTCGGTGGATATGCACTAACGATGATCCCTAACAAGGATGAAACAGCTGTACAGTGCTTCCATGGTTTTCAGTGGTGAGTTGAATTTTGATGCCGTGTGATGAATCATATTATGGTAAGTGACCACTTGTCAGTCTCATATGGATCCATAATGGAGAAAGGTGAAAGTTGGAAAACATTATTTCCTAGTCACATCGTTCTCCGGGAATAAACAAGTGTTTCGGAAAATCAAACCATAAAGATTTTCCCTAGTAATGATTCACTCTCGCAACTTCTCTGTGTCATATGATAACAAAAGCCTATACTACTTATGAATCACTATTGGTAAGGTTAATCCTGAAGTGATTTTAGGGTAGTTGAAATACAATGGATATTGAATTTTATCAATAGTTCAGGTTAAACACGACAACCCAGGATGGTTTTGTATTTACTGGTCTAATAGTAATAGATGGTCTTTCCAAAAAACGTTTGCTTCCAAATGTAGGGTTGCTTATTAGGGTATACTGTTCCCAGGAAAACACGATTTCTACTGGTTTTCAACACAACCAGTATATCGCGATATCTCTGTGTGGAAATAAATTTGATTTGCTCAGTAAAGATAGTTTTCACTCGCATCTTTCTCACGGGCAATAAGCATCCAACCGTCAAAAACGCGAATTCATGATCATATTCACATGATAAATTTAGATCTAATTTATTGAAGTGGTACTTCTTCTTTAAGTAGGCTGTTAACAGACACAAAACTGTCAGACCCGAAAGATTCAAGTAGGTACAGTATCACATTTGATAGTAATCAAAACAAAGACTAATTTAAGTCGCTTTTTACGGTTCAGTTTTGACGTTTTCAATGGAACTGTAGTGATCTAATTTATTTATCTAGGAATCCCCGTAGTTCACTTTAGGAAAATGAGCATTGTTTTTAGTTTTTTTTATTTCGAATCAAAAGTTCTAGCTAGTTCCAAGCTAATTTTACCCAGCTGAACATAAAAGAACCACAGCAGTCGTACTTTCCAAAGTGGAACTCGGGATCAACATAGTTTGAACAGAACGAAAGCGTCGACATCCAAGATGTTCATCAGAGTTGACAAAAAACACGACGTGTGAAATAGTTACTCACAGCCTCATTTGGTTTGATCATACTACAGCAATGACCCGGAAAGTCAAACATTCTACATCTGCGATGATGCGAACGGAAACATCTGTCACACAACCTTATGTAATTAGACGATTTGTTCTTGTAATTATTCTACTGTACTTTCTCCGTAAAAATTAAGAAACAATCCTAGTTTAATGTGCCGTATACTTTGAAATGAATGTCAACTTCCTTGAACTTCTACTCGGATGTAGTGGCAGAAGTTTCAGTCAACTAAGTCCATTTTATTCTATTTCAACTCATATTGCTTGTTAATAATTCCCTTTCAAGATGTTCACCTTAGTGCGCTCATTTCAACACTATCCCCTTATTCCTAGCTATGAACAATAGATTGTCTGCCTAAATATGTGCACGTTTTCACAGTACCTTTCCTTAGTCGTGGCAGGCCTTGGTCAGACGCTGATCATGTTGGACTTTCTATCCTTCCGTCCTAGGGTTCGAACTCTGTCCTCACCGATGGTCACTGCCCAAATGACAGTCTCTAACTGACCGTGCTCCTTTCTGGAATATTATCGTATACACAAGAAGTAAATAATAAAATGAATCATGATCACTTTCTTGCTAACCCTGAACTTGTTACCGGGGTTCATTATTTGCACTGTGTTGGTCAATCCTTCTAGTTATCTTCTGTGCTTCTGTCGAAAGGATTCCTATTAGGGTGATTATGTGGCTGACGAGTGTTCACGCTCACAGGCATAAAGCGTACACTTCTTGTGATTTGAATAGACTATCATTTTCCGGAAAAAGTGGTAAATGACAAAATCACCACAGTTTGTAACTGCAACTAATAGATACTTCTTTTGCGCTCCAAAGTACAGCTTCTTCTTCTACGTGGTTATTTTGAAACCAACAAGAATCGTGACACACAATACCGATTCGTAGCACATCCTTATTGCTCCTGTATCAGCTTGCTCAAGATGGAGTGGAAAGGGGTAAGTTGTACTAGATATCCAAGACATTCTCCATATCTGTGCACGTTTGAGGTGCGTGTCCGCCGTCGTGCACGTGATCCACCATGTTGTTCCACTTTCAGATACTTACTAATTCATCACTGCAACTCTTACCCGTTCTCCTAAAGCCCGAATTACAGCATGCAAAGCAGAATGAAGTGATCAGATCAATGGATTCGCTACTACACGCCATCTGACTATCATTATCGCTTGATCGCGGTTTTCTACGACCATCTGTGACCCAGACGAGGGTGAACCTTTGGTCAGTTTGGTAGCCACGTATCATGACTATCTGATAGAAAGTCATGTGCATTTATATGCGTGTACTGCCAAAATGAAACACGCGGAAATCCTAAGTACACACGTACGTCAACGAAACGTGTATCGGCCCAGTCAGGCGAAACTCGCCCGGTTTGGACTACTTAAACAACATTGCGATGATTTGAAATACGTGGTTCAAGCACCGATGAAAAATCAGTTACTGTCCTTATGGAAATCGGTTCCGCTACCAGGAAAGCAGCCGGTTTCGTTCACCAAAGGAAACACAATACCAACAAAGTTCCCGGAACTGTTCTGAAATTAAAATGCTTTTGGATGGACATCAGCCTGCCTGATTGGTGCTGACACAAACAAACATCCAAACTAAATCATTGATGTCGAAACTATTTTCCGATCACTTCTACCTATAAAATATGGGAATTATCGTTTTCACATCTAAATCTGTTAATCGTTCGGGTGTTTGAACTCTCCGGCTTTGTTTGCATAACTTCCG
>STRG.69697.1
GGAAACTGAGGATTACCTACGACGTCATTTGACAATGAACCATTGCGAGCACAGGGCCTGTTATCAGTGGGAGCATTGTGCGTGGGTGGAGCTTGTATCTTGGACTTGAAGTGCTAACACTGAGGTTGGGTTTTGTATGCGTGTTTCGGAGACACAACGCACACCTATTTTAAAAGTTTCAAGAGTTCTAGCCAAAGCAGTGTTGCCCCGTTTGGCAAAGTGGGCAGACGTTTAAAAAAGTTAATTGAAGAGGATGCTTAGGTTGGAGAATCGATTCTTTTTTTCCCCTTATCTTTAAGTTGTTACTCTGACTGAGAGTTGTAGGTCCCCGGTCATGACTCATTGTGGCCTCTCGTAACCATTTAGAATTCGGATGTGAAGGATGAAGACCAGAGGGATAAGAAATGTTTCCGGGGTACTGCTAGAGACTTCTGGGCAAGCAACACTTTATGGCTGCCCAGATCGCAGAAGGAGTTTTTCTTCGGGAACCCTAACCGAAGCCTTTGATTCAGAAGTCTCACCCAAAAGGCAGTGGGAGACAACTCAGTATGGGAACGTGATCGAAACATCAGTGAAGGAACTTTTTCTGGTCTGTCATGTGAGACCTGATCGTTGCATGCATTCTGTCTTGCCTTAGTTGGTGCTTTGTTATCGATCCGCTTTCTGGATTCAGCCCTCAACCCCGTGCACCCAGTGGAGAAATCACAATGTGGAGGCGGCAGCATCCTTTGGGCTGGGGGCTGCCCAGTTTAGGCGGGCGACAGTTGCCCAATGAAGTGCGATGATTTCTCCCACCGTCGAGAGAAACCCCAGGTACTCTACTTCTACATCAATCTAGTGGTGGTTTATAAACCGTTAAACTGCTCCTCTTCGTGTCTAATCGCTGCAGTGTCCTCTCCAAGGGCATACATGTATATGTATATACACGATGTAGATGGTATGTTTTGTTCTGTCTTATTCGCTTGAATGCATTGCCAAAACGCGTTCGAACAAACGACCTATTGTCTCGTACATCTTGAGGATCACTACATCACTTTGGTAAATAGATCAGGAGTGGATAAACGAACGATCCAAATATGGGAACCAATCAAAACCAGTAAAGTAAAGCGAGAAGAAAGGTTTGTAGCGGCCAGTTGCGTAACAAGTCTTTTTGGAAACTGTTTCAGTGAGCAAAGTAAATCCAAGTATAAGGAACAAGTCAAAAGAACAGAAATTCATGAGTGGAAATCATGTAAAAAAAAATAACAGTAATTAATTTCCTGAATAATTCCACTGCATTATAGAAAAAGGCGCGATAGCGAACAAGCTCGTTTTCGATAACTTCATCCTCTG
>STRG.699.1
CGTTTATGTGCTGTGAGACTCAAAGGGTCAGTCGGCGTTCGAAAAGATAGTTGCGTTAAGCGAAATTTGTTTGTGATCTCGGCGTACGCCCCAACAGACTGCAGCTCAGACGCGCAGAAAGATGAGTTCCATGATGAACTCGCCACCCTCGTTCGCAACAGTAAGGGTTCTGACATTGTAGTGCTAGCTGGTGACTTCAATACACAAGTTGACAAACTTAGTGTGTCAGAAGTTTGTTTAGGTGGCCGTTGTGATTTACCCGCTGAGCGTATAGATAACGGGGATAGACTTCTCCAGTTTTTTGCAGACAATCGACTGTTCTTGTCTAGCACCAATTTCCGACACAGCTCGCGTCGCACAGCGACACGGCGCTCTAAATCTACAGGTACTTTGAGTCAAATTGATCACATCGCCGTAAGCTACTGGTGGCGCAGTTCTGTTCAGAACTGTATATCCTACTGGTCCACGTACGTAGAGTCGGACCACGAATTAGTTTTAATGTGATTATCTCTCCAGCTCCATGGTCATCGTCGCAAATCGCAAAACCCGGGATGAGCAGAAGTTATCACATGAGCTAGGATTTACGACGAACAGTGATGTAGATGAGCATTGGGCTCATATCAAACAGGCGATGCACTTTGCAGCACGTTTTGCCTGTGGTCCTAGATCCGTTGTCCATCAAAGACACTGGATCTCGCAAGAGTCCCTGAGTATAATGGAGCAAAAGCGTCAGCTCTCGAACTGTAAGTAGATGAATAAGATGCGGAGAAATCTACAAAGGCAAGTTACGAAAAGCCCTAAGAATGATCGCGAAAATTGGTGGGTCAAGGTAGCGGAAGAAATGGTAATAACAGCTGCTTCAGGTAACAGTCAGAGACTGTTCAAACTTATTCGTGACACCGGTGGACGGCGCATCCGAATCGATAGAAAGTGACAACACGACAAAACTGTCTGCGCGGACTACAGGGATATCAACCTCATCGATATAGCGGCTAAGCTTTTTGCGGCCATTCTGCTAAGTTGCTTTGTTGCTGTTTGATACGCGCGAACACGCTCCAACCAGTGTGGTTTTCGACGAGAAAGAAGCTGTGTTAACCAGATCTTCACGCTACGCCGAATCCTAGAACACCGCTACAAATTCCAACAATCCATCA
>STRG.17709.1
GGGTACCCCTTATCGTGTTTTTAGTGAATCCGTCTGAGCTGAGATATGCATGATAGTAAATGTTCTCTGCGGTCCCCCACACGCAATTATGTGGTGGCTTGGCAGCGACCTGGAACTGACTGAGTCTGTTTGTATAAATTCACGAACAAAAATTAGTCTAGATAAACACAGCTAATTAGCATTTCGCTCTAGGCCGTTCGTATGTTGTTTAATGCCACAGAGTTGCTTGTTGTTTGTCCGTTTACAGTAAAGACAGTTGGTTCCCGCCAACAGAAAGACGCTTAACTGTTCTGTTTGTGGACCTTGAACCTCAGCTCCCGTAGCCTACCTCGTGTCCGACGTGGTTCTAACATTTGGATGTGACTAATAAATTACGCTATTTCAAAACTATTTCTTCTTCACCTACCCCACCGACTTCTACCGTCTTTTGGCAACCATTTGAACCTTTGGCTTGTTGCCCGTTCAACAGGTCATTCTCAGGGTCTAGTTAGTACCTGGATTACCAAATCCAGAGTACTAAATTGGTGAGCCTATCGCACTTTCTAATTGTAGGCTCTCGAGTATCGGCAAACCGTTTTATCAGATCCAGGCGGTAGTAACTCATTCCTGTAATTCGTTTCCATTTTTTCACTGCATTGACTATTTCTGCTTTTCCGAATCATTTTATTTTACTTTGCGATTAGCAGTATGAGCGATCCTAGGTATCATGAAGCTAAGGTGGATGCACTCGCCGTTCCTTTTTTCACCGTTCAGAGAAAGTAACTCTAGGGCTTGGTTTGCGCAGCTAGAATCAACTTTTGCTCTGCACTGTGACTGCGGAAAGTACTAGAGTTTACTACGTGGTCGTAGTTCTTCCCCTGAATATCGTCGACGAAGTGCAAGATGTGTTGGAGTCAGAAGAATCTAATCTCTACATACGCATGAAAACAGCGGTCATTAGCTGGATTGCAAGTTGTTCGTTTGCTTGCAGACACTGAGCTCAGAGATGGAAAAGCTTCACAATAGCTTTGGCACATGCGCACTCTTTTAAAAACTACTAAGGTCGATAATAGTCTCCTGGAAGAGATATGGCTTTTACGTCTTCCCAGGGACATGTAGAAGGTTCTTTGTGTGTTCACAGAGGAACGTCTCGAAACACTTGCCGAGATGGCCGACAAAATTAGGGAAAACTACCAGCCGAAGGTCAATTAGGCGACCTCCTCACAAACTGTACACGATCTTGTCAAGAAGGTCGAGGCACTCAGTGTGTCGTCAATTGGACGGCTAACCCAGTCGTCGCCTAAACAGATTCGCCAACATGGACCTCCCAGTCACATCCGCATGAAAATTCCGGTTAAGTCATCGTCAACTGATGCTCTTTGTTGGTATCATCAGAGGTACCGTCCTAAGGCGCCTCACTGCAGTCCACCTTGTTTATTGGCCCCAACCAATCAGGAAAACGAGGACGCCAATGCCTAGCTGCGACGGACGCTACTGGCCAGGGTAGCCGCCTATTCTCCACAATCGATCATAATCCAGGGACACGCTACTTGGTAGGCACAAGTGCTGAAGTAAGTGTGCTCCCACCTTCAGGTCAAACTTTGGATAGATTCTCCTTTTCCAGCTTACGTGCCGCCAATGGTACCTCTACACAAACTTGTGGGCAAGCTTCAAAGACGTTATATGTCGGTCTTCGTCGCACTTTTCTTTGGGTTTCCATGATTGCAGAGGTTCACAACGCCATACTTGGCGTGGATTTCCTGCATCACTTTGACCTCCTGGTTGATTCTCGCCGCAGACGTGTCGTGGACCGTGTCACTAATCTGTCTGTGAAAGGGATTTCGGTTGATT
>STRG.73702.1
CTGTAGCCACACCAAGTCCTGTGCAAACTGAACTGATCTGAACTGAACTGAACTGAAAACCACACTGCGGACGCAAGACATCTTGCCCGCCGTAGTTGACTCAGCATGTCCGAGCGCTACAGTTTCTCGCTCACAACTTTCAGTCCTTCAGGAAAACTGGTTCAGATTGAGTATGCACTCAAGGCAGTGGAAGCTGGTGCTCCTTCTGTTGGCATCCGAGCGACGAACGGTGTTGTACTTGCTGTTGAAAAGAAGTTCACTTCAAAGTTGATTGACGAAACAACCATTAAAAAGATCGAACCAATAACCACCAGCATCGGAATGGTTTATAGTGGGTTATCTCCGGACTATCGTGTGCTTGTCAAACAAGCCAGAAAGTCTGCCCAGGCATATCAGATGGCATATGGGGAGCAGATTTCTCCTGAGCAGTTAGTTGTACGAACGGCCGCTGTCATGCAAGAATACACACAATCTGGAGGTGTTCGTCCATTTGGCGTTTCACTTCTCATTGCTGGTTGGGATTATGATAACAAACGGGCTTTTTTGTACCAATGTGATCCTTCAGGTACCTATTTTCCATGGAAAGCGACAGCCTTAGGTCACAATTCACAGAATGGGAAATCTTTCCTAGAGAAACGGTATAACAAGGAACTTGAACTAGATGATGCAGTTCACGCTGCTATCCTGACGTTAAAAGAGAGCTTCGAGGGACAAATGACGGAAAACAATATTGAAATTGGCATTTGCAACGAACGTGGGTTCCGGGTCCTCGCCCCCGGTGAAGTGAAAGACTATCTGGCAGCAATACAATAGTCTGCATGTGTCCGTGTTTTGAGTGATGGGTGTATTTGCTGGTCGAACTCCTTGTTTCACCCTTGTCCATCATCCTTCACACCTGCAGAAAGTACATCTTTTCACAGTTTGCCGTTGTATTCTCTCTACGAAGTTTTGCCGTTGACTATAAGGGAAGCAGATTTCATAAGTAGAACTATTGAGGGTTTGATTAGAGAAACCG
>STRG.41588.1
AGCTAAAAAAGTTAATCTTTAGTGAAGTTCGTGGCCTCGGTTTGAAAATCTTTATGCTGTGACCACGGAGAGAAGAGGCTGGACAGACGGAGAAGAAGCAATCGCCTTAACCTGTTTCAAAAAGGTGGAACATCAAAAACAGATCACCTCTTACGCGTCTTACGCCAAGGGGATAGAGGTTGAGGAGTGAGAGGCGGACGAGATAAGGTAGATGGGATAGACCCCTTACTGCCTTGGTGGAGGCCCGCTGAACTCTTTCTAGGATCTCACGGTCTCGGACAAGACCAGAGTGCACTATCTGACTACCGTACTCCAGCAGAGGTCGGATATACGTGCCAAAAATTATGGGGAAATCATCCTTAGATATGCGCGGGAAGGACCTTCGAATCATGTTTAGGACTCGAAAGGCAGACTTGCTCGCAAGTTCGTGATGATGAGAGAAGGATAAGTTACAATCTAACCAGAAACCGAGCACCTTGTGTTGGTCAACGCTAGGCAGTGTGGTTGCTCCGTTAATGGAAAACGTGTGACCAGTCTCTCTGCCGAAAGACATGCTCACGCATTTGTCATCATTAACTGGGAGGTTCCAATCCTCGGACCAGGGTTCCTTTCATAAACTGCAACTTGCAGGTCTTCAACGCTTGAACTCCAGAGGGTTACATCGTCTGCGTACAGGGCAATGTTCTCAGGAAGGGCTGTCGGAAGATCGTTTATATAGATCAGCAAAAGAAGAGGACCTAAGACCGACCCTTGGGGGACCCCAGTTGTTACTGGGGCGGGCTGAGACCGAATATTCCCGACTTTAACCACAAAGGTGCGGTCGGTAAGGAAGCTGCGTAGGATGGCCAACATGGAGCCTGTGATCCCGTATGTCTGCAGCTTATAAAGAAGAGGGGCATGGGGGACCTTATCGAAGGCCTTAGCAAAATCGATGAATACAGCGTGTGAGGGCTGGCCATCATCATAGGCTTTCGTCAGACTATCCATGACAGTAAGCATATTGGTGATGCATAATCTGCCAGGAAGAAACCCATGTTGGGACGGGGAGAGGATTTTATTTCTATGAAGATGGGAAAGAACCTCACTCTTAAGAATTCCCTCAAAAATTTTGCTGGGGATGCTAGTGAGCTTTATGGGTCTGTTATTAGAAGCAAGGTGTCTACTACCCTTCTTATAGATGGGTGCGATCACTGCTTTTTTCCAGTTACGGGGGGAAAACTCCATCATCAACACATTGCTGAAAAAGCGAGGCATAAGGAGCCGCTAAGGTATCCGCGGCTTCCTTGAGAATACGGGGGTGGATTAGGTCAGGACCCATAGAGCAATATTGGTTGAGCCGTCGGAAACCTTAAGCGACTGCACCAATGGGAATAGTGACACTGTTAAGGGTAGTGGTCAGAGATAACGGGTGCTTGGTAGGGTGGGATGATATGGGTATGGAGCTAAAAACTGTACGGAAGTAGGAGCTGAATGCCTCGGCTACTTGGCTAGGGGAAGTGATTGGAGATCCGTCATTATCTTTGAGAGATAATGGCGTCTGAGCTGTGCCCCTTAGACGGCGCATGTAGCGAAAGAAAAATGCCTTATTGATCCGTGCTCGATCAATTACAGATCGCTGGACTGCATTCTGATGGGACCTAATCTAGTCTTTGCACATGTTCCGTATGATCCTGAAGTCTTCTGCATCACGGGCAAGGCCTGTGGTTTTATATCTGGCGAAGAGGCATGCGCGTTCGTCTAGAATGCGCTAAATGGGGCGAGGGAGGGGTCGCTTAGCGGTCTGTGGGCGACGAATTCTGGGGACAAATAGCCTATCAGCCAAGGAGATTACCTCTCTGAGATTCTCTGCCATTTCATCAGCAGAGTTACCTGGGTTAGTTGAATTTATCT
>STRG.31899.3
GTCTCTCGCAGTTGATGTGCGATGAGGTTTTCCGTTTCCCTCTCAGTTTTAGCGGGGATTCGACGAAATACACTCGGCAGTGGTGGGTGCATAACTGGTGTGCATACCATCGAAGGAATTCTGGACGCTCGATTGGCCGTGGCCATTACCTGTCCTGTGCAGACTGAACTGAACTGAACTGAACTGACTTGAGGGCTAGCCCGTTGTGCGGGTACGGGAGTGTGGAGTCGGGGGGTCGCGTTGTGATGCATTGGAATAGAGTGGTTTTCCCATTCTCTTTGATGAAGGTGTTTGTACCTATTCACAAACCTAAATGGCTTCGGCTCATCGTGTTTCATTTCGTTATATGCGATTGGCATTTGATGATACGCACTTTTGAGGTCTAGGGTTCTGTAAACAGCGTTGCGGGGGTCCAATGTATCTCGCGGTATTCTCTCCAGAGTTTTAAGCACCACCGATGTCAGGTTAATCGGCCCGTTATCGACACGTGTCTCAGTCTCTACCTTTATGATAGTGTGACGATCGATACAAGCCAGCCTTTAGGCCGTTCACCCTTGTCTAATGATGCATTGAACAGCTTAGCTGGTGGTTCTGCCAAGATGGACGCTAGTAGCTTATGTATTTCTGGGTGGATGTCATCCGGCCCACCGCCTTGGATACGCTCAATTGTTTCATGCTGCTCAATATGTCCGTTGAGTTAATTTCTTCGTCCCGCAATTCCAAGATTTCACTGTCCCCAGTCATAGACAGTCCTTGAGTACCCTAGCCTTGTCTGTATGCTTGGTGTGAGGGTTCCAACAAGGTCGCTGCTTTTTCTCGCCTGCTTATTGCCAGTATTCTCTGTAAGTCTCTGACATGACCTACAGCTTTCCTCAGTGTTGCCTTAGACTGAACGTAGTTGTAGTATGCTTTGGGATTGCTTCTGGTGTACCGCACAATACGTTTCTCATAGTTGTCCCTACACTGTCTTTGAATCTGAGACAGTCTACTTCTCACTGCTTTGAATTGTAGAAAATCCCGGTAGCCACCGGTGCTTATTTACTTCTTCTATGCCCTCTGTTTCTGATTCGGAGCCTTTCTCACTCGGCTTGTCCACCACGGTGGTAATCCGTTTCGTTTGATCCTTCTAAGTAATGCGACGGCCTGTCACTTCTAATACATTACTTGTGATGTAACTCCATTGGTGTTCAATGCTGTAGTTATCGCACACTATCTCCCAATCAATCCGGAGACCTAGTTCTGTCTAACCATCTTCAGACATCTTTGAGAAGTTTCTTGTTAACTTATCGGGCGCACTTATTCCCTGGGGGTTTAGCCTGAACTGGATTACGCAATGATTATCCTTACCTATAGGTTCTCTAACTGCTAGGTGTCATTTGGGGCTCTTGTCATCACCAGGGCAAGGATTGACGATAACTGACTGAATCTACATACTGTCACTTAATGTGCCTGTTAGACAAGAGTCTTTCTGCGGATTAGGTGGATCAGTCTCCCCCCAAACGTACTTTTTGGAGCATTTCCTGACGTCCAGTCTATTTCGGGCGCGTCGAAATCACCCATAATAAGTAACTTCCGTTCCGCGTTGGCACCCGTTGTGATGAACGCAAGCAGATTGTTGTCTTCATCGGCTTCCGCTTCTGGGCCTCGACACGTGCAAACAATTGACGTTTTCGGTCGGCCCGTGCCTACTACGACCTTTATCACCTGTATATTGGGCGTGACAAGTCGACTACTCTCAAAACCGTCCTACAGTTCCGCCAGGAGAATCATTATACCACCTCCTACTCGACTGTCCTGCCTATCCACCTTAAAGACTGAATAGGAGCTTGGGATCAATCCAGTGTCGCTTTCGCTTGGCTTTAACCACACTTCAGTGACTGCTACCACAACTACTCCTAAAGCCCTAGCATTGAGCTACAGGGAGGCGTAAAGTGCTCAGGTCCTGAACCGAGCACCAGAACCGTTTTTTTGTAATACGGTCGGATTCCTAGCGTTATTATTGATTAACACCCTTTCTACCTCCCGGGTCGCTTTGCACACCGCCATCCTTGAAGTCTCGGTGAAGGCCAGGTGCCCTAATTTTCTTCTCAGAGTTGCGATAGTCCAGTCCTTCATTAATGAAGCTGGACAACACCTCTATCATGACTAATGGCTGTTTGGAGTTTTTCTCCTCCATCCTTCTTGCTTTTACTCTGCGAGACTTTGGGGGCGCTGTGTTAAAACCTGGAGTTCTGGTATTTTCATCCTTCCCTGACTGACTATAGTTGCCTTATCACCAGGCACCACATTTATTTCTCGGCTTGAAATTTGTCTGATGCGCCCGGCCGCGGCTAAGATCGCGTCTCTGTGGCGAGGGTTGGCAAACTCGACAAGCATACGTCTTGCTTCGCTTCCTTTTAAGTCAGTCTCCTCTTCCTACTGCCCCAGTTTCAAAACGGCTACATGTCCGGGGATTTTCACTGAACCCAAAGAGTACCTGAAATGACTTTTGATGAGCAGCGTATCGTGGCCCATACTACCGTTTTGTCTCATGCTTCTTCTCCATGCGGGAAGTACGTTGTATTCGGAACAAACATGCAACGCTTGTTGGTGTATTATGCGGCTTCTTTTTTCCAGCCAACCATCCACCGTAGGTCACCAGTTTGAATGCAAGCCGATAAAAATCGTGCATTTGGATATTTCCAAGAGTTGGCATTCATTGTGTGCATCAAATCAATTCCTTTTCTGCGCATCGCATGATTTAATTTGGATTCTTCGTTGGTGTCACGAGGAGCAGTCCATTCTAGAAAAAATGCACCACATTCGGTTGCCCAGTGAAGGGGCTGGTATTTGTTGCCCTGTGATCACTAACCTACTGTACGATTCGTTGTTGGACCGGCTGATTGTGACCACGGGCATCGGTGTAGTGCATATCTACGCCTTGGGTGCACAGTGTTCCCATGTGTTGCGATTCATTGCACATGATTCCATCATTCATGGGCTATGTTCCGCTGGTGAAAACCAGTTCGCAACTTGTTCAGAGGAAGGAAGCGTTCGTTTCTGGGAAACACGTTCACTGCCAGGGGGTGTAAATGCTCAAGCAATAATTTCATTTCACCCGCATCAAGTGTCTTGTTTGGAAAGACCTCACTTGGGTCGTTGGTTAACCACCGTCTCGTGTGATACGTCAGACTGGAACTGGTTCGTTACCGGAGGTGGGCCAAGTTTGTCCTTATGGAACCGTCGTGCAGGTCGATATGTGACTCCCCTTCATCCGGATGTCTCCTCGGATGCGTGGTACGCCCAGACTTCCGTGTTCTCGTTCCCCGATATTGAGCCTAGAATTGTGGCCGGCGGGAACTCTGGTCACCTCTATCGTTGGGATCACGGCGGTTCATTGGTATCATCTTTGTCCTTGACTGATCCACCAGACGCTCAGTTGGCTCATGTGATGGTCATTAAACCCATCTCCGCTGCCGGGCTTCCGTCGGAGGAAGAGAATTTGGAGATCAATGATGGCATCACACTGGTGGAGAATCATGACAATAACACGGATCTGGACTCATCACCGACTCGGCGTCCCCTCGGTGTATTGGTTGTTGGTGGAGCAGGACCCGCTATCCGTGTTATCTCTTGTTTGGGCTATCCTTTGGGAACTTTAACTTTGTACTGATTACGGTTAAACGAT
>STRG.56591.1
TGAACTGACGGGCGGTTGGTTCGATAGAGAAATTCTAGGGAGACGAGTTTGCCGCCGCTGTAATTTTCTCCATCGTACTTGGATGATAGTTTACTGAAGGCGTTCGTAATGTTCACTGTTGTCATTTGAGTGCATGCGTCGTTTCAGTTTTTGGATTCAGTGTCATCCCTAACGGTCATAACAGTCGCTCAATTAATCGCTCGACCACAACTATGGCAAGGTATCAGCCTAAGGTCATGCAGCACCCAGCTTGGTATTTGACGAGCCCAGTCAGCGGTTCCCAAGTTCCGCTGAGTTCTGGCCCGCCATGTGATATCACATCGATGGCAGATTTACAAACTTACCAAAACCAACTCTTTCTCCCAGCCTACGTCAATTCTGCTTATCCCTCTTTACCCGTGGCTAACTTGCAACAAAATAATGCGATGCCTTTACTTACGTATGCAAGGCATAGTGGCAGTCCCTTTGACTATGCAAAACCATTTGCCTACGTTCAGCCGCTTCCTCGTGCACTGTTAGGACAGCCACTACCACACATGCAAGCACCACATTATGAATATCCGGCTGCTTGTTATCCACACTTTTTCCGCTCTCATCCTTATTCCTTTGTTCGTCGTTCAAGTTCTGCTTCTTCTCAACATCGTACTGGTGAGATGGGACCGGCAACATCCGAGAATGGCTTATCTCACATTAACAATCATTCCAGCACCGGGAGAGGATCTTGCTCTCTTAAACCAAACGTTATAGTTAACGCGGACAAACACCGATCGCGATCGTCTTCCAATTGTTCCAATCGTAATTCCTCACCCGCTGTTTCCGTGAACAATACTGTTGTGTCCGACTCCTCTATATGGCTCAACGATGGTTCGCTGCTAAATTCGGAGACAACATCAAATACAGCAGATTTGGAGGATGCTTCCGGGCAACCAAAAGAACGCGAATCTAGTCCGCTACATCGAATAGACCTAACTGAAGTCCTAGAAGACGACGAAGCACCAAAGT
>STRG.71732.6
CTATTGCAGGCGTGTACCCACGACTGTACGGGGTGTAGGTGAAGCGTGCGGGTGGGCACACGACTGTACAAGACAAACAACAAAGGGGACTGAGCTGAACTGAAGGGCGCCTGTAACTGAATCGCTTTCCAGTGATTGAGTAGCTCGTAGAACACGAACCCGAAACTCAGTCATGTAAAGCGAGTCGGTAACATACGTGTACTTCAGGGAATGATCATTACGATCCAACTCAGTTATAAGGAGCCGTTCAAATGGGCACAAGGGAACGTGTGCCGAGTGACACGGCACGCAGTCATTGGTAGAATGCGTAAATCAGTTTTTATAGTATAAAAGCCAACTAATCAAAAAAGGAGCCTGAGACACTCGTATAGCAGACGGACGGGTGGCAAGTTCAGACAACAACATAGAGGAGATTGCACGCAAGCCCGACCTAGACAAACATACGGATGTGGCTTAGTATTAGCGTGAAGGCCAAAGATCACTCGCATAGTACGGATGAGAAGTTCGGCAGGGGATTTCGTGTGAAAACCAAGTGTGCACCCATGCCAAGCGTGGACATACACAGAACGTTGTATGAGTGACGCACAGAGGACGACGTTAACACAGAGCATGTAGACTGGTTACGCACATGAAATTTGAAGGTCGTGGGTCTCTACAGGAGAAGACCAATCCGGCGTAAAAGTGCACACAGCCAAGAACAAGGCTAGACAACAGCAAATTCAACGTAGAGAGAAACGGACGAGATGGCTATCGTCGGGTGATCGGAAGGGGGTAGAATACGTTTTGAGATATTAGACACGATGGTCCGGTGCGCGAATTTCGTAAACAATTCTATTCAACATTACAACCCCCGTTCGTCCGTTGACCGCTGTAGAAGTGATTTCATACACCTGTCAAGCGGATGGACTTCAAGTTGTAACAAAAAGGAAATATTGTTATGACCAAACCAGACGTGTTGTTTCCAATACGTTACTATCCGATGTGTCTACTTTGAGATTGGCTCTCTGTCTCCTGAGCATATCTGGCACAGAAATTACGCGCTACTTGGGAGACGGGTCTGAAATATGCTGATGTGATGACAAGCTACACTACTCAGTAGCTGCCCCCATTGACCAGATCACTTCCCTTCTATGTTCTCCAGGTTTTGGTCATATATTCTGTGCAGCCTGCTTCTGTGATGCTCATTCGTACTATTGCTTCGATACGTTGTCACTTCCCTTCTGGTACCCATCACAGAGACTTTTCGCGTTATTACTTTTTCGAAGCAAATTCTGGCACACTCGATGCCACTCCTCGACAAAAGTACAGATTCAGGGTTTCGAACGGAAATCTTTACTAATCCCTTCCATGTGTCCTTTAACCAATCTCTTCATTCCATTTTTCAGAGAAACACTTAATCGAAATCCTGTTGTTGTGTAGGTGCGCAAAACCTCTGGATCAACCCCAGGCCAGTGATGCGTCGATCGTCCAATCCCAACGGAAGACTAACCACGAAGAAGTGAGGAAACTGCATTCAGTTGTAACCAAAAATGAACACTTTATATAGAATGAAGCAAGGAATGAATGGACACATATGGCGCCGTTTTTGATAACCCAGCTTGGTGCACAGATGTGATTGGTTAGGTTAAATCACAGTATGTCAGAATCCTGATTGGTTGGCAGGTTGATGTGAAAGGTAGGCAGTAGATTGCCCGTCAGTGGTCGGTGCGAACAGTGACGTGCGATAGACTGATTAATCCATGGGCACGCGTCACGGCTGCACTGCAGTGTCGGATATGCGGGCCTCGTCATTGGTTAGTGTTCACAAAGCCCCTTTTCCGTGGACTGGAAGAATGCGGACTGCAGCCATGCGGATGACGTGTGTTTAGGGAGATTTCCGACTCCGTGACACCTGTTTCTGAGATTCAATGAGCTCTTCTTCTGTTCGATTTTCTTTCCTACATTTCTTCACGTAAACTCACTTTAAAAAGTGATTTTTTTTCGCACCTGGTATTTTGCATGTTCCCATATTTCTGTTGCACACTGATTTTAATTTTCTTGGTTATACTGACTTTCCTTCTCGTTCTTAGACGTTTTCCTCAAATGATGTCGCTGAAGTTTGCTGGGTAAATCGTGCTCCATTTACCTTATTTCATTGCTGAACAATTTTAATTTCTCCTGGATGCTCTCCAGTTGGATTTGCTGCCAAAAGCTCCGTTAAAAATTCGTTATCATTACCTGTACATTTTGATTATGCTGGTAAGTAGCTGCCTTGGGTGTCCCGATAAAAGTATATCTCCCTATTTTGATGGTGTTATGATACACCGTTCTGCTTTTTTGCTAGATTCTACACCGTCATTCGTTTCCTTTGAATACTGTGGACTAATTTCAACCGTCCGAATCCGTTTCATACTCTGTCCAGCGTTTTGGTCTACACCGACGTCAGTGCTCTTCGTTCCTCGTTGTCATCGCTTCACGTTCATTCTTGTGAATTGCATCATATCTTCCATTTTCGTCATTCACTTGTACACACCTGATCAACCAACTGCTCATGTCTCGGATTTCGCGAAATATATTATTATTATTATTATTATTATTATTATTATTATTATTATTATTATTATTATTATTATTATTATTATTATATGCTTCTTGGATTTGATTCCGGTTCCGCTGACTCTCGTTTCCACTTCTAGATTATCGACGTGCACACACGCACAACGTTTTCTGTTTGACCCATAACTACTGAGACTTTGGGCTTACGCGACATACCAATACACGCAGCTAGTTGCACTTGGCTATCCATATAAAGAAAACGAAAGTCTGTAGTTTCTTCAAAACGGTCTAAATAAACGTTGTTACCCGTACACTTAATATTATCCTTCCTTTAACGTCCTAAAAAGCGTTGACATGTCCCTCAATCTTCATCGTCAATCACGCTACTAAATCGATTTTACTAACATCCCACATCTTTCCGTTGATAATCAACATCCCTCTAAAGCTTCTTCCGTTCGTTACCTAGGAGTTACTTTAACTCCTAATCCTCGCTGGACTAGTCATGTTGAAACACTCTGCACAAATGTCAAAAGGCCTTCTTTTGTATCTTCCATACTAAAATAACTCCGAGTACCATACCGTTGTGTACCTCTATTTGTGACTCCTTTCATTCACCCCCACTGACTGCACTGTTCCCCGATAATCCGCCTTGGTTTAAAATTAAAATATTTTTATTTCTACCACTGAGTCTCTGAAATTAGTTTCACGTTGCAGTAACATTCTTTGGGGTATACGCTTACTGAATTCATCATTAGCATGCACTCAGATGTTTGCGATAAGTTCAGTAACAGATTATTATCAGACATGATTGATTACCTCCAACCCTCCCCCATTCTTGGAAACTGTCTCTTGTTCTTCCATTCTCACGAACTCAAGAATACTTCGTAAATACCCGGACCAAAAAAATGTAGGGAGTCAATTGAAAATTCAATGCACTACGCTTTGTTCTTACTGTGAAAGTCATAATTTTAGTAACACATCTTTGTTGGTAGATGTTATTCATCAACTTTTCGGTTACCGAGGGTAACCATTCTCAAGGCAATTTTACAGTCAAATCTTGGGAATACTTCTTTTACAAATAGCTTCATCCCTTAAATTGTTCCCTTACTCTTTGTCCAACTGCGTTTCTCGACTTCACTAGTTCGACGGATCACTGATCTTGCTGTTTCCGTCCCGGGCGTTTTCGTGCGCAGCCCGAATTCCTTCTTCCGGGTGGCTTAATACACCTATACACACACACACACTTACCCCCAACTCCTCACCTCCCCCCCCCCCCCTCACACGCACACGAACTGTAACACTCTCACGTAACTTGCCGAACGATCCACAGTTCCATCGGCCCGATTGATTTGGGCATCCGACTTGCCTCGTCTGATTGGTTCACCTACTGAGCAACGAGTTACTGTCACCTTTGCCCTCTTCGCTAGCGTCATGCCTTAACCCTGGACACATTTTCATCTGGTCTCGTGTGATCATGTCCATTGGCATTCTGGACACAGCTGAGCGCTGTCGTGTACATGATTCGAGGTAAGTGCATCTTGCCAACTTACCGTAAATCTATCCAATAGCAGTAGTGTGGTATGGTATCTCCATACGATTCAAATGAACTTACAACTGTTATCCAATGGCATCTTAAAGTGAGGCAACATCGTTTTCTGCCGCCGAGGGTTTTGGGATTTTACGCGCCACTGAATCGTTCCTTTGAATTTTGCTGGGAATATCTTTAGTACTTTTGGCTCTTTTGGAGCTGCTGGAACTGACATTTTGCAAATGGACAACCAATGTGACCATTGTGATGAACAGTTCATACAGCGCTGAAAACGATAACGATACAGATTGGACTGAGAGATTGCAGTCAATACAACCGCACGCAATATGTAGTGTATGGCTACATGCACTGACAGTAACCTGATTCCACTGTGGTTACTCTTTGATTTTCGGGCTCGCTTAGTTTGACGTGACTGAGTGCAATCAATATTTTGCAATTATTACCCTTGACATACTGACCCTCTATGTGCCTTGGATTCGATCTTGCAGTTCGGAGAGCTAACTGTCTGTTAATCAGAATAACTTCGATTTTCGGAGGTCTGCATTTTCTTAAAGTTCTTCGGTCGACGGGCTGAACTAACTAAGAAAGTAACTGATACCAGTATGTTCAGTACAAATTTCTACTGACTGCTGTTTTTTGAAAAAATGTCTTATTTTCGTTAATGCTTAGTTGATTTTCATTCCTCTTGCTAACTGCTCTGAGACATAAAAACCAACCAAACCACACAATCTGTTTTTGAACGGGAAAATATGCATCTTTGTATCAAGGATCTGATCATTGTCACTAGTTTGTCCCACAGCTTTAAATACTGCAATCTAGTTTGTAATAAAGCTCTTCTTTCTACATGTTCTTTATGAACCTCGTAAAACTTACAAATCATTCACAATGAAGTCAATCCATTCCCAACTTCAAACCTACAACCTTACTTTCTCGTTGTTATGCGGTTGTTTTCTT
>STRG.9683.3
NNNGGCACGCCTGCTGACCGGCCTGCATGAGTGTACGCACGTTGAAAGAGCCGAGATTAAGAGGCTGATGGGGCTTGAGAAAATGTGAGTTACCAGACAGAGGATTATTCCCGATACTATTTGACAGTGAATCGTTGCGAGTATTGACCGTGTTATCAATGGGAGCATTATGGGTGGATAGATGGGGCAAAGAGAGATGGTTGGGGACAGAAGACAAAGGTTTAATAAAAGAGAGGGAATATATGCACACATAAAACAATTTTATTGGCCGGTAATACGTCTACATATCCTCATTGCAAGAAATATCTGGCCGGTTTCCATCGCTGTCATCTGAAATAGATGACAGAAACATTTGCACAGATGGTTCAAATATAATTTACATTACCGAGTACTATGGCACAATAGCGGTAATTTTGGCAAGAATAATACGCAATAATAGTAATGTTCCCAATGTGTACCTTAAATCACGTGGTCCATTAGACTGAAATAGTATTGAGAACTAAAACTTTAATCAATTCAATAATAAAGTAGTTTTAGACAATGAATTTTATTTCAAGTATAAAGACGTTGTTTTACATGCCCTAAAGGTAAGAGCTTTGATTTTCAGAAATTTTGCAAGTGTCCCCTTCAGAGGACACCCAGGGACGGTCAGATCAGGTCGCACGTTCTCCTGTAATGCCCGCGGGTTATTGACTTGTGCTAACACGTATTTATTGCATTAAATAGCAGTAAAAATTGGATCCTGTTAAAAGTATAACACGATCACCTGCTTCGCAGGGTTCATTGCTGACTGTCCCCTAAGTGTACCTTTTTGGAGACGCTCAGCAGCACGACTAGGGGAAGAACAGCGACCAATACTACAAATTTACGAACGTTTTCTGGTATTTTAAGTACCAAGAGAGTCTTTGGTATATCCTGGAGGCAAATTTAACGTCATCTAAGAAAAACAAAGTTTAGTGTCCCCTTTGGGGACACTCACGGGACGGTCGAGTGTCGCTCTGTGATGGTAAATAACAACAACAGTTGTTGCATGGGAGCTGTTCCTAGTGGTTTTGAACCTATCCTTAACCAGATCCACTCTCAGCTTAGGCACGATGAAGCCGCTACATTTCCGTACCCAGTTGCGAAGTTCGAAATGTTGATAAGGACAGCAGGCCACCAGTCGTCCGGTTTCTAGACCGTTTGGGACTGGCTACGTTGATCGGTTGTGGGTTACCTATTCGCCTCTAGGGGGTACACTAGAGGGTGTGCTGATGCTGTTGAACATTCAAGTTGCCTTTCGCTGGAGACGTATAATTTCGTCTCCGAAGAGACGACCGTACGCATGCTTCTTTAGATGCACTGAACAGGACTGACAGTTTCTTCCCGGTATTTCTGAATGTTTGGCAGTCTTCGGTGCTCGGTGTCGACTAATTTCCTGAAGGAGAGACTTCTGAAACAGCTCAAGTCCTTTGTATTACCGTATCTGATTTCCAGTGACTCAACTTGTGTACACGGTAATATGTGGAAATCCCAGTGCAGGTTTCCCCAGGGATCAAATGCTTGACCCTCTTACAGGTTTCTTTGTGATTTACAAAATCACCGCATGTTGCGCGCTACGGGGCTGTTTGCCTACACATCTGGAATAACATAAACCCGTATGATTTCCGCCAAATTAAGAGGATTACAGGCGCTTGCGCCACTCACTTTAGATGGTTCAATTCTGCACCATCTGTCGCAATCATCGTGGCAACCTCCGGCAGACCCAGCAGTGAATAATAAAAAAGGACCAAGGGACCATTTGCCTAAATGTGAATCATTCAAAATTGGAAACACGCATCCGATCTCCACACTTGGACCGCAGTTGCAGTTGGTTGTGTGGTCAAACAAATTCCCTGTTCTAAACCATCAAAACAATACTGCAAGCAAATCGGTGCAGACAGATTCACCGTCAAAAAACCAAAACTGTTTAACAGCCCTTTCAGATAAGCTTGCGGATGCCTTCCATAAACTCAACGCTTGGGAATGTAATCGACTCTCTGACCAACCGAAAAGCTCGCTGCCCAAAAAATGTCCTACCATATGGTTCACTCTAGGGGAACTGGGCTATTCCCCGGCGTTGTTCAACCTTGGCGTCTGGTATGAGCTCCAGGCATTGTCTTGTTCGAGCGCTAATCCCAACGAGAGGACGGAATACCAATCCAAGGCAGAAGAAAAATACAAACGCGCTGTCCTCGTGGACAATCATCCGGTTGCTGCCTATAACCTGGCTTGCCTGTTAGTGCGCACAGACCGGAAGGAAGTTCGAATAGGAGAAAAGAAACGATCCGTCACACAGTTGATGCAAATTGCAGCCAGTTCTGGTATCGAGTCAGCCCAAGGTTTCATCCAGGGATGATTCCAATCAACTGAACAATCAGCTGTCCCATGACTCACATTGACATTGGTTTTAGTTTCGGACATGGCAGTTTTCGAATTTTCTTAAAAAATTATTTGCTCATTTTAACACAGTCGTTTTCGATTCATACCTCTATCTACCGGAAAAAGACCTCATAATCTTTTCCATGGTTTCCACTGTTTTCTGCATTTCATTGGTAGGTTTCAGTCTAGTCTTCTGTGTATTTTTGAGAATAAATCATTGGTAAATATTGGTG
>STRG.37947.1
ATGCCTCATCTACGTTAACGGTACCTACCAAATAGCTCAACGGCCAGGCCAAAGAAGAGATCAAATATCATATTGACTGCGTAAAGAGAGCATCGCTTTAACATCACAAACAACTGTGGTTCCGCAGTAAAATAAGCCTCTGATCAAAACTATTCTGTTCTGTTCTGTTCAGACAACCATTAACCATGCACTGGGTGCGGTGGCTTTGGGTGCTATCTCCTAACAGCAATTTCAAAATAAAATACTGAAGGAGAAAAGAGTACGAGAGGGGTCAGAGGAGAACAACATCATTGGAATGAAGTCGATGAAGAAAGTTTGTCTGAAACTGCGTGTATCGGGCCACCATTCGCCCCGACAATGAAGTAGGCTTGTGAAAACTAGCCACTGATGATGGAGGATAACGAAATACTGCAGCTACAACCAGTAATGCCTCCGACGCAGCTAACGTAAGATGGTGTAACCGCGTCCCAGGTTCCGCTATTCGACAACGCTGCTCGAACATTGGATTGTTGTCCTTGTTTTCACAACAGCGCTGCATTTAATGGTTTGGCCACGTCTCTCGTCGGCCCGCAACGGAATTCATAAAGAAAAGCCTGTTGCTGACACGTTGACCACTAAATTCC
>STRG.14223.1
ACTGCGAAAGGTATGTCTGCTTTTCTGTTTCATACGTAGAGACAGCACTTGACTGAGCAACCAGATGAAGCTCGAAGTCAATGGCATCCCCAAGTTTGTCTATTCAAATGTTACGCCACCACTGACTTACCTGTATAGTACATCCGCCTAAAATAGCAATCCAGGCATGAATCCGGCGCTGCCTTCCCTGATAGCAAACGACATCTGTAGTCTGGAAAACTCTTCGTTCGTGGCCAAAG
>STRG.30320.1
GCAGATGCTTTGTCACGTATTTCGCTTAATGCTATTAAATCTCCGGTTTTAAACATCCCTGCCATGGCTGCAGCACAGGCACAGGATTCTTCATGTATGGAAGCAGCTCAGTCATCGTCGCTACAGTGTCAGTCCGTACCTCTGGCCATCAGTGCTGGGACTATACTCTGCGACATGTCTACTGGCATACATCGACCAGTCGTACCCTCTACATATCGACGTATCGTGTTCGATTCCCTACATGGACTATTACATCCAGGCATCGCAGCCAGTCTTCGATTAGTAGCTGCACGATACCTCTGGCCGTCAATGAATAGAAATGTTCGTATGTGGGCAAAACAGTGTCTACAATGTCAACGATCTAAAGTGCATAGGCACGTAGTTTCGCCTATCGGTACTTTTGCTACGCCTGATGCTCGCTTCGATCATATCCACGTAGACATTGTGGGTCCATTGACCCCATCACACGGGTATACCTATTTACTAACGTGCATCGATAGATTTACGAGGTGGCCCTAGGCTATTCCCATCTTTGTCGTCAAGGCTGAATCAGTGGCTCGACATCTGATAGAACGATGAATAGCTTCATATGGTTGTCCTTCCACAATCACTATCGATCGAGGGCAACAATTTGAGTCCGCTCTATTCTCTTCACTATTTCACATGCTGGATATGGAACACATTCGCACGACCGCGTACCATCCGGCATCGAATGGTTTANGTTCGGTGTATCTCTCGTATCGGTACTGTTTCGGTGCCACGATATATAGAATACACCTTGCATCTGTAAACCGACTTGCGTCTTCTCTATTCGTCCGATAGAGGGGATATCGTTGGTATTTCGCTGCTAGACCCAATAGGAGACACGTTCACCAGC
>STRG.63957.2
CCGCGAGTTTTTCAAGGATCCGCAAAGGTCATTTGAAGCAGCAATATGGTTGGAGCCTGGAGTTTCTGCGCCGTTCTGTATTTCGTTTCACTAAAGGATATCGCCACCGGTGCTGCAGCTTATGACATACCACTTGATGCAATCTACAACAAATTTTCGAGGAGTTTATTGGAGTGGATATTGGTTGATATCAATGGAAGACAAGAAGGGCAATATTTGATTTTTGACGTCCCCCGTGCCCAGTCAAAGCTATCTGACGCAATTCAATACGAATATGAACTGACCTTAGCCCCCCACAACTGCGAAACCCAACGTAGAGCCAAATCGGTCACGTTTGCAGATTGTAAATCCATTGGAAGAAATTTTCAGTCATGCAAGGCGACTGTAAAATATTCACCATGGAAGGACTCTGAACACCAGCTGATTCTTCATCAGCTCGATTGTGAACCAACGACACCATCGCTGCCTAAAAACCCACACGTTCTAGGTTACAGCTTGCCAAGCAACGCTGATGATTTATTCGTGGCATTTCGAGAAAAACATCGCCGATATTACTCAACACAAGAAGCTGGAAATCGACTCAAAATATTCAAAAGAAATCTTTTGAGGATACAGTTTCTCCAAGATATTGACAAAGATGCAGAATATGGAATAACTGCTTTCTCCGACGTAGATGTCGACGAATTCAAAAGAACACATGCCAATCTAAAAAAGAGTGATGGGCTAATGGTTCAAATGAAGACGATCGTACTGGATGATTTCTCTGAAGTACCATCTACTTTTGACTGGAGAACAAAAGGTGCTGTGACCGAGGTGAAAGATCAAGGATATTGTGGATCATGTTGGGCTTTTGGAACGGTGGGAAACATTGAGACACAATGGTTTCTCAAGAACGGAACTTTGTTATCTTTGAGTGTGCAGAGCAAACACGTGCAAAAATGAATGCTCAGCTGATGAATACAGTTTGGAATGGAACTTCATTGATGGCTCTGAGATATTATCTCCGAACAAATTTTAGTTCGCGAGGCGGGAACAATATTCTAGCACTGTGAACTTCAATTGCTCGACTGCGATGAAAAAGACGAAGCCTGCAACGGTGGTCTTCCGGAATGGGCATTCCCACAAATCATCAAAATGGGTGGCCTAATGAATGAGAAAGATTACCCGTATGAGGCTCGAAAGGAAAGCTCATGTCACTTGGTAAATAAAAATATCACTGCAAAAATTGACGACTGGGCACAATTGCCTAAAAATGAGACAAAACTGGCCGCGTGGCTCGCTCAAAATGGTACCATCACAGTCGGTATTAATGCGAACTTCCTACAGTTTTACATGGGCGGCATTAGCCATCCACCTCATTTCCTCTGCTCAGATGAAGGATTAGATCACGCGGTCCTGCTGGTCGGCTACGGTGTCAGTTCAATTCTGAGCAGACCCTATTGGATTGTGAAGAATAGCTGGGGCTTGGGTTGGGGAGAATCGGACCTGAGAAGCACAGATATTGATGCGCCATCGAATAGCGTCCGAGTGTTGCGTGTCGTTGACAAACTTTGGTTACATCCGGTGAAGCGCGTTCAGTTTGAATTCCACAACAACTATAAGCTCAAACCTTTTCGCTTCAACGGATCAGATCATTCGCTACCAAATTAACCAACTTGTCCAAACCTGAATGTGGTGCGCTATTGTACGTTTTTGTCCCATAACCAGACTAAGTGTCAATCCGATTCGTGTTGTTCAAGCTTCTGGTGGCTCAAGGTTTTCCGGTCAAACGGTGATTCACGTGACAATATAGATATATCTGAATGCTCCTGAAATTGTTTACATCATAATGCTTCGTGTAAACAAGACCGAAATTGTATCCAGTTTACACCAGATATAAACATTCTTATCGGCCGTGCCATATCTTGATTCATGTGCATTTCTCATGGAAATAAGGAACGAGCTAAGTGTCGTTCAGTTAGAAAGATGCTGCAGTCAATAACTTGCTACCTTGAGGATTTCTGTGGTTTATTGGCACGGGTCAGGGTTCAGTCTAATCACCTAATTCGTTTGAGAGCATTTCTTCCATGCCTTTTCACAAATATACTTTCTGAATTATGCCCAAAACTGAATAGCCCAGGGTGCTTATGAAACGATATATTGAGTAAAATTTACGGTAGTTAAGATTTGGCAAAATAGTCGACCGGTGGCGGAACCGAAGCACCATCTGAACTGTTTTTGGACTTTTTTCACTCCCCGTAAGTTGATGATCTAATCTGGGTCAGGTGATGAGAACAGATGACCATTGTTAAATGGAAGGGGTTTTCGCGTCTGTTTTATTTCAGACTGAATTATGAAAACAAAATAAACATGTTTGAAAATAAATATTCCCAGTGAATGCCTCTGTTCATTTTTCTGGCTTTTTGCGGTTTCTTGTAGCCCATTCAGTTAGGGTGGGATTCCAGTCTGGCTGTGAGTATCACTGTTTTGCGGTGCGCCCTGAAAGTGATCTTTTGTGGCACTTTCCCATAGTGATGGCTCCAGACGGGCCATGGCTACAAGCACAGACCAAAGCCTTTTTTCGAATTATAACAAGTATTTTTATGGTACGATCCGATTGGGTAGGTGTTTTCCTGGGCTAGCACTCACTCGGACCCATCAGTAGGAGCAGCCACTCGGTCGCCGCGTTGTCCCAATACATTATTGAGCCTTTGCATACTAGGCAGACGATTTAAACGGCAAGTCCGTCGACCTTAGCAATCCGTAATCTAGAGTGGTAGTCGGGACATCACTCAAATACTTACTCAACTTATAGAGAAGAAACAAATAAACAGTCCTCAATTCATGTTTCTCCAAAGCTTACTTTTCACCTTTTGTGTGAAGTGAAAATAAAGTAGCGGGAAAATAGCAGGTGTTACTGTTTCTTATCAGTAGCTTTACAATTAATCATCCTCGAGTGTTCTTACACCTTCCTTTCAAAAATTTAGCAAAATGAGTATTTTTAATCACTTCAAATGGTTGGACCTGCAAAAGTTTAAAGGTCAAAAGTTGTCTCTTCAAAACCAAATTTTTTTTATTTATTTTTAAGGGTTATTTCCGACTTTATCGAGGAGACGGAACGTGTGGAATCAATGCGGATGCAACCACGTCTATTATTTACTAGACACAAACACACAATTCACTATCGCAGCCATTGATTTGTACTCAGTATCATTTCTCAATCAACGTTTGACTTAGACCTTGTCATTCTCATCTGAAATAAATTCATGCCGTTTTCACCATCAG
>STRG.3270.1
CTTTACTATTGTCGGGGTCGGTGCCTGAGAGCCGAGTACGGCATTCCGCTGAACTTTTAGGTTTCTCACCAGCGCCCCGGCTGGTCGAGCAAGGTTACCTCCCGGGGCTAGACCACCAGGCCTTACCCTATGCTCCTCCGGCACAATCTGATATCTGCCCTTGGTAATCTGAGCCACTGTTGCTGCCCTCGCCAGTAGTCTATCCCGGGTAGCCTCTTCAGCGAGCTCCACTAGGATTGGTCTCGCACGAAGTTCGCCTTTGTTCCCCAGTGGTGACTTCCATGTCCCCACTCTGTGCCCGCTTCTTAGAGCAGTAGGGTACGGAACACCTGCGATTCGCAGTGTCGCAGACCCTCCTCCTGTCTATGTCCCTCCTGGATT
>STRG.27718.1
GGGTTGTGGAGGCGAATCCCGACCGCTTCCGCTGTGGCCAAGATGCGACTTCTCACCGATCTTGAAAGCCGACCTCGGACCCTATACAGGGGGCGGAATGCTTGATCCACGTTCACCATGTGATTAGTTTCAGCTAGGTGTGAAACGACTGCGCTGGTAATTGACCTAATTGTTCCAGTCCTCAACCACGCTGGATGATGCTCACGGATGCGTTCAGACAAGCGTCTGGTCGTGCGGCCGATATACGTTGTTCCACAGGAACAAGTGAAAGAATACACACAAAATGAGGCTGCAGAAATAGGCACATTGTCTTTTATCCGCAAACACTACGCTGGCTTAGAGGTGAACAAAACACGCAGTTTAGCAGCGTAGAATGTTTTGTTGACGACGCTCGCCAATCTTCGGTGAATTACATCTGCCAGAGTGTCACCTTTAAATGGCAGAGAGATGTATACTGATTTCTTTTCAACTACCATTTTCCTTGGAATTTCTTTATCCAACTGCATTATCCGGTCGACTAGGCGTTCCGGGTATCCGTTCTGAATAAAAATATTGCGCACCGTAACAAGCTCTTCTTTTATGGTATCTTCGGTGCAGATCTTTTTCGCTGTTTGATAGACACATAATTAGATTTATTTTCAATTTTAAGCGGTACACAACTACGGAAGTGGATATACTGTCCATTCCATGTTGATTTTCTGTGCACTGACCGCCGTATTGAGCCATCTTCTCGACGGGTCAAAAATACGTCTAAGAAGGCTAGTGAGTTGTCTGATTCCGATTCTAGTGTGAATCGCAAGTTCGGATGTGCTGAGTTGAAGCTGTTTAGTAGTTGTTCTCTGTGGAGAAATCGGTCTGTTATACATAGAATGTCATCCACGTATCGCTCGTACAACCGAAGTCCGCGAATCGATGATTGTAACGGGCCGTTTTCCAATTTTGCCATAAAGATATCAGCAAACAGTGGCCCGAGTGGAGACCCCATTGCTACACCGTCTTTTTGGCGGTGAATCTACTCGTTAAACTTAAATTGAATATTCTGGGTACATACAAAGAGTAACTGTCGCAGGACGTCCAATGGCACACCTGTTTTAATCTCATTAGCTTGTATGAAGCCACAAAGATAGTCAATGGTTTCCTTGATATATATATATATATATATATATATATATATATATATATATATATATATATATTGATAGTAAGTAGTATGTTAACGTGTGGACAAAATTTCCCCGGAAGCACACGACCGGTTTCGCGGTTGTTGCCGCTCATCAGGTATGCGTACCCGGTACTCCTCTGCC
>STRG.68872.1
TCTCGCAGGAGAGAGTCGTGTAAAAGTATGTCTATTGAGCAGAAACTTCCAGACCCTATCGTTGGGGCGATCACACTGTGCGTGCCGGCACTTACGCTTGCTGACCCAGGACTCTGGTTCACGCTGGTCGAATTGGAGTTCGAAAACTGCCGGTTAACCAGTGATGCTAGCCGTTTCTGGTGAGCAGCAGGCTGCCTCCCATCGGGGTTGCCAATGCACGTTCGAAACCCAAAAATCTCCTCCTGAAGCTAAATGGCCGTCATCACCTGCACGACTGCATCGCGGGACCAACTCATGTGACGAACCCAAAACATTGAGCTTAGAAGAGGAAGCCCTGTGAACTGTTGCACAATATGTGGTTTCTGAGAGGACCGACCGTAGGGACTGTTTAATGCCCCAAAACACGATGACGAAGGATGAAGATTCGTTGTCACAGTTTATTGTACAAAATGATAGTTATTATTGCTAAAATAATTTCTTATGAAGCTGGCCTTCTATGGGCAACGGCG
>STRG.76331.2
AGACATTTTCTCCTGTACAATGAGTTAACTTGATTGTTACTGAGACAAGTTATTCGGTGATATGCATTTTCAAACAGAACGTGTGAAATTAACCAATGAAATTCGATCTCGATCAAAAATCACCTCGAATCAACTGATTCGCGTTCAGTCGAGTTTTCTTGATTTATCGGTGGATCATTCATATATTTCAGTCGTAAATGACACTACTGATCGCACTTCGGATTGGATACAAAAATTTCGTCACTTTCTGACACGAAACGTTGCTTTCAGGCGAGTAAAAAAATTTGTTAAAATATCCAGTCCTCTAAATCAGATGCAATCAGATGATGAAACTCCGTCAACTGAACAGGACAATCTCGAATCTGAGGGCAATTCTTCACAGAACACGAACTCCAAGCCAGAACCAGTATGTGAACAGACTGAATGCGAAGCCGAATACATAAGCGAAAGAGACCCCAACCATGTCCAGATGGATAAGACGCCGCAGTCGAAATCAATCAAAGACTGTCTGCGTGGTTTGTGCAGTCCAACTGTGATTCACGTTGTCGGTAGAAGTCCAGCAAGAACTGGAGGTTGGAATAACCTCAAAAATGGAAACAAGAATGCCAAAACGGAAGCAG
>STRG.58330.1
CACACCATTCACCATGTCTGACAGCGAATCTATTGACATCCACGCGGTTGCTCTGAAACTGCCAGTTTTTGCCCCGACCAACCCTCGAGTGTGGTTTCGACAGATAGAAGCCGTATTTGCCACTCGACGTATAACCAGCGAGCGCGTGAAGTACTCTCACGTTGTCCAAGCACTTCCCTTTGACATCGCTGTTGACGTGGAAGATCTCCTCGATCCCATTCCACCAGAAGCTCCTTACACGAAGCTTAAGGAAGCAGTCATTCAGCGTACCGGAAAATCAGCCGGAAAAATGCTCCGTGAACTGTTCACGTCGGTGGAGCTCGGAGACCAAACTCCGTCCCAGCTTATGCGCCACATGCGGTCGCTACTGGCTGGACGGCAAATGGACGACGCCATTTTCAGGGAGATATGAGTTGATAAACTACCTCTCCCGATGCAGCAGGTCCTGTCAATGCTGGAGCCCACTACTCCTCTTGACAAAGTTGCACAGCACGCCGACAGAATAATGGAATGCTACCCAGCTGGTAGACCCTGTGTTCACATGACATCACCCGCCGAAACCACTCCGACACACGAATCCCCTATGACATTACCAGTTCCTGCCCCAGATCGCCGCGGTGACGTTTCTCGCAGTCCTGATTCCCCATCCCATCACTCGCATACCGATAAGGACATTACGGACCTAAAAGAAACCGTTCGCATGTTGTGCGATCAGGTCAGTGCAATGTACAACGCATTAACTACTCATCGACCTGTGTCCGCCGAAGTGCCTCGTCGACCTAGATCATGGTCCAGAAACCGCCGGTTACAAACCTGGTGTTGGTACCACCGCAAATTCGGCTCCAAGGCACGCCGTTGTGATACTCCATGTTCATTCCGCACACACACCCCACAGTCAAACGACCAGGTCAGCCAGTAACGGCGACGACTTCAGCTGGCCCTCCACATGAAAATCGCCTATTTTATATCGTTGACCGATCCAGTGGTCTTCGATTCCTTATTGATACCGGCGCCGAGATCAGTGTAATCCCCCCACCCAAACATCATCGCCTCAAACCATCTCACTTTAAACTGCAAGCAGCAAACACAACAACTATTGCGACATTCGGCCAACGGTCCATCACTCTTGATTTAGGCCTCCGACGCTCTTTTCAGTGGGTTTTCATCCAGGCGGATGTTCAGACTCCCATTATTGGCGCGAATTTCCTCTCACATTTTGGCCTAACTGTGGACCTCAAAAATTGCAAGCTGGTAGACACCACAACCAAGCTTTGTGGAGTCGGCATTGGTAAATGCACCAACTCCCTGGGTATTCGGCTGGCGATCCCGCAATCGCCGTTTGCTGACATTTTGAAGGAGTTTCCATCCCTCACTAAACCGTGTCAGTTCACCGACCCAGTCTCTCATGCTGTGCATCACCACATCGCTACAAAAGGCCAACCTGTCCACTTTCAACCACGACTACTCAACGCCGACAAACTCCGTATCGCACGCCTTGAATTCGAACATATGATGAATCTTGGCATCATTCGACCGTCTTNGTGCGACCATTGTTTCACCTTTGACCGATCTTCTCAAGTCCAACGTCAAGACGATCGATTTCACTCCCGAGGCCGAGACAGCTTTCGCAGAAGTCAAAAAAGCTCTCGCGGATGCCACCATGCTGCACCATCCACATTCGGATCCAAATACTGAGTTAGTCCTAACGACTGATGCATCAAATACTGCAGTCGGTGCAGTGCTTCACCAAATAGTGGACAACCAATTACAGCCCTCAGCGTTCTTCTCGCAAAAACTCCAGGCGACACAGACAAGATACAGCACGCTTTCTCGTGAACTCCTGACCGTTTACTTGTCCATCCGTCATTTCCGTCACCTTTTGGAAGGACGACAATTTCGTGTGCACACTGACCACAAACCCCTGACACACGCACTTCATGCCAAGCCTGACAGACATTCACCCAGAGATATCCGCTATTTGGATTATATTTCTCAGTTCACAACAGACATCTGCTACGTGCATGGAGTTGATAATGTTGTGGCTAATGCATTATCCAGACCTGACATCAACACGGTGCAGACTAAATTTGATCTTACGGAACTGGCGAACCTCCAGCGGGATGATCCATCCTTGCTCGAACTGCGCACATCCTCCACACTCCAGCTCAAGGATTCTCCCCTACCTTCAGCCGATGGCACAGTCCTATGTGACTGGTCTACAGGTCACCCTCGTCCTATCGTTCCAACTTGCTACGGGAAGATCGTTTTCCATCATTTTCATTCTCGTTCCCATCCTGGTATCCGTGCATCTCGCAAACTCATTTCTGCCAGATTTTTTTGGCCCAGTATGAATTCTGACATTGCATTATGGACTAAGCAGTGTTTACAATGTCAGAGAAACAAAGTCCACCGCCACACTTTTTCTCCTCCCAGTACATTCACCGTTCCCGACGTCCGTTTCACACATATTCACGTCGATCTTGTTGGTCCACTACCACCTTCAAATGGACATACCCACTTATTAACCGTTGTTGATTGTTTCACACGCTGGCCGGTGGCAGTACCCATTTCCGACACCTCGGCAGGAAATATTGCGAAATTACTACTCTAGCACTGGATTGCTACATTTGGTGTACCGTCTACCGTCACCACAGACCGTGCAGCCAATTCCAGTCGACCTTGTTTCGTGAGTTCACTAAACTGCTTGGCTGTAAACACATCACAACAACTGCATACCATCCTTCGTCCAATGGCATGGTAGAGCGCCTACACCGTCAACTCAAAGCAGCATTGATATCACAGCCAAACCCCAATAACTGGAGCGACAATCTGCCACTAGTTCTCTTGGGTCTCCGGTCATCAGTCAAAGACGACCTCCACAGCACGTCGGCTGAGCTCGTTTTTGGTACCACCATATGCCTTCCAGGTGAATATGTTCAACCCAGCACCGAAGCCAGTCCTAACCCATCTCAATTTGTCCA
>STRG.20084.2
CTATTACACCAGATGCAGGCAACTTTGGATATGGCTATGGACCATCTGGCTTCCGTAACGGAAGCGGCAATGTTGCTTAGCAATACCAGTTTGCCTCCGGATACGAATGGAACAACCGCACCTGTAGACAAAGACTGCACCGGCGTCGTTTTAAATGCTGTCATTCCCATTGTTTGTGTGCTGGTATTCATTGGGACAGTTATTGTAACGTATTTCTTTGACGATCCAGGCTTGCGCAAACTGAAACGATCGGCGGAAAAGGTTGAAGCCAACGCTGTCCTTGAAAATGATCGTAATTATATTCGCTATATGACTGAGCATCACATGGCTGATCATGTGAAAGGTCACACGTTTTCTTCATTTTCTCCAAGTTACGCAACATATGGCGCACCACCTGAAAGTGACCGGAGTCAAACACGGCGTCGTGCTTGTTCCGAATCGCATACAGGTCGACGCTTAAGTGATGCTAGTTCTGAAACTCAAGTCATACTAGAACATATGCTGTTGACAATCGGTTCAGGAAGTACTTACACGTCGCTGCGTAACAGGGCATTTCATGTACCGTTCATACATCGTCGGTAAGATTGAAATCCCGAACCGTTCTTCAGTGTTTTCAGCAACAAGGATGAAAATAAATCAGCTACTGAACTACCGAACAGGACTACCAAAACTGATGAGACCGGAGAATATTCGGAGAAAAACGAAGTCAAAGATGTAATACAGAATACGGAACTATGATTGCGTCTCATATAAGAATTAGCTTCACGATTTGATTTTATGATCATGTTCATTTTGTCTAATAAATTTTCGTCCTAATCGTTAATGTG
>STRG.51016.1
CTGGATTATGAGACCGAGAATCCCGTTTTCAAGTATGAAGAAACCGTAGCATCTTCTAAAATATCGACCGCATTTTGTTCGAATGAAATTCCGTCAAATTCACAAGGTTACATCAAAGAAATTGTCTCCTGTGTGCCGTGTGAATCTTACACACTTCCATCTGATACAAATCGAATTTGCAATCACAATTGGCAAGGAGCCCTCAACTTCCTCCTCCAGCTAAGATGACTGACCTCCGGGGTCTGCAAGAACTTTCCTTGATTCTCCTCAGAGATATGGAATCCATCACGCATTCTGAATACAAGAAATCATGTTCATAGATTTGCAGTTTGTGTTCGAGTATCCATGTTGACCTAGTATGCTGATGACATTTTGATACGCATGGATGGATTTCAGTGATATCGTCAGAAAAGGATGGTGAGGAGGATTAATAACGCAAGAGAGGTGGCGATTTATACCAACTCACCTTGGAAGAGCAAGTCTGCTGATGTATGTAAACACTGTTAGAACAATATTGACTGATTGGTTATTCAGAGTTTTCAGAGGTCTGCTCGTTTTAGAAGCGCAATCATAAGGAACGTGTATGTTCACCCGTTTGCTTGCAGTAAAACATCAGTTATTTATACTATGTTCTGATACTACTTTTGGTCTTTCTCCCGGTTGTAAATTTACATTACTGTTGGTGATTTCAACCCAACCAGCACATCATTACTACTTTCCCTTGGGTTAACAGATATTAGTAAATCCCTTACAAGAACAAATTCTATGTTGGACTAAGTAATCAACAGTCATTCTCAACAATTCTCTTTTGTTTTAAAAGCTTGGTTCTTTGCACGCCAAAAATATATCCACACGCAGCTTGCAGATTCTCCACAGAAACGAGTCTTGTAGAATTTCGTCTTCGCAACATATGGCCCAGTAACATCTTGTTCAGCGCAGTCATCGGTGCTTCTCGTTCGCGGTTTTCATTCTGCTCACTCTGTCGACTTCCTGTATCCTATTAATACCCTTAGTGCTATCTTCGACCTCTGCTGCCCAGTTGAAAATCTGTTTTCGCCCGGTGGTGGGGTGGCCTACCTGCTGTGTGAACTCACTGGCGTTCGCATCTATAACGGTCTACCTTCCTGATTGCAATTGATCCGTGCCTATTTGCTACCACGATTACTCACACGCACGCACCTAGCATAGAAATGAACATTTTCAACCAATCGTGTTTTACCACGCTGCGAGTGGCATTGCTTGGCAGCGCCG
>STRG.55339.3
TGAGGTATTTTGAGGTTTTGTAAATCGAGCGAGGAGGCAGCAGTCAATGAGAAATACGGGAAAACTACTACTGTTGGCTTATACATGAAAGGGATTGAGTTGTATCAGGTTTGTCTGTTACTCACGTGGTGGAAACTGGGTACTTGATCGACATTCAATCCGCCCTATCATTTATCTACCGGGTTTCAATACACGCGTCAAGACCAACCAGGTTTCGGGGAAAAATGAGCCTACGAAATATATATGCAACCTGGAAAAGTCTCATCAGAATAATGAGGTTCAACTGACAGACAACAGTCAACATCGGAGCATTCTGATCAGAATTAAGAAAAAAAAAGCAGAAGACAAATTGAGGAAATTATGGAAGATTGATGACTAACGGGCAAATTTGAGTTATCATATGTATTGAAAGTGTGGAATAAGTCTACCTTATCATAGATGATTGAAAGACAGATTATATATGACCGCACACACAGTCTGCACACTTAGAATAGGTCCATATCAAGACCAGCGCTTTTAACCCAATGATTCGGTACACGTTTTATCTATCTCTCTGTGATTAGGTATTAAAGCTGGATCAATTGTTGGCTGCCAAGGCTGGATTTCAGCGAATTTGGCAAGTAACCGGTCAGACATATCCGCGCAAATTAGACACGGAAATTGTCAATGTGCTTTCTAGTTTGGGCGCAAGTATACACAAGATTTGCACCGATATCCGATTGTTGGCTAGTTTCAAGGAAGTAGAAGAACCATTCGAAACAGCTCAGGTAAGTTGTTCCATTTCGCTAATTAGTATGAACTTGTATTTATCGTATATACCCGTATCCTAAGTACTGTGTCATGCAAACCGAAGGCAGTAGAATGAATATGTCCTGCAAGGCAGTGGCGTTGGTCCAGATGACCCGGTGACCAATCGTATGGTTCATTCAACACTTCTGGAGACCTTATCGGCACCGGACCACATTCACCATGTCGTAGTGCTGTCAGCAGATTTGTCGCGTTTTAGAGTGGAGATCGCTGATCATTCCTGAAATCCCACCACGTTCTCGAGCACTACTGATGACCATCTATGGCCGCTTATTTGGTAAGTCCACCTCATTCACGGTTGACCACAGGTGCGGCCGTACCCCTATCTGCGACATGAGGACGCGCCGTGTTAATTTTGACCATTCGGGATGGCCCAATGGATGACTGGTTGAAGCTCTAGTGGAAGGTAGACGTCACAAATGATTGATCAAATCTCTGCAGTTTCATAGAGAACAACGGGAACGTACTTAGGGAGTTTGATCATCATCATAATCGTACAGCGTTAAACAGTAGGGCGAGCCCCACTGACCACTGCCTTTCTCACCATGTTGCACGTTGAATTAGAAAGTATGAATATACAAGATGGACAGGGACTAGACCTACATGGGTGGGAAAAGGAAAGAATGCCCTAGTAGCCAACACACGGAATACACAGTCTAACTGTACAAACGCACACCGATCAGTCATTCTGATTCGACAGAAAGTGACAACACGATCGCCACTGTTCGCGGTTCGTTGCCATATCCTTCAGTGTCTCCAGCCAACTGGTAGACGGATCTTTTGGACCCCAACCACGAAGACGTGAAGCATCTACTTTTCCTAAGTCTGCCGTACATTTCCTCATTCCTTGCTGTCACGTCATCTGTTGACCCTCACGTGGTCTCTTCCACTCCCTAGGAGGAACGGAGAATAGGACACAGTACGGTAGACGTGTGTTTGCCATACGTAACACGTGTCCCAACCAACGAAGTCTACTAAGTTGGATACGCTGTGACAAAACGCTCTCCGAATTAGTACCCAATACTTAATTTCTGACCTCACTATTGCCTACTTGGCTAATCCATCCGATCTTAGCGATACTACGTAAACATCGATGGTCTAAAACCTCAAGACGACGAATATCTTCAGCACGCAGACTCCAAGTTTCGCAACCATACAACAAAACTGAACGCACTGCGGCACAGTATACACGACTTTTCGACTTCAGTGAAATATCAGATCGACGCCACCAGTGCTTCAGTCCAGCGTACGCCACTCGAGCCTTGGATATCCGCGTGCTAACCTCTACTACAGTGCTCCCATTTGTCGTCACGTTGCTGCCGAGGTAGGTGAAGTGGTCGACAACTGCCAGCACCTCCCATCGAGCATCAACCTCGGAATTGTTGACGTCCAGTCTTGTAACATCACCTTGCACTTTGAAGGTGCAAAGCGCATGCCGAATGGAGCTACAGCTCTTGCGAGATTATCGAATGCACGTTGAGCATGTTCCATGGATTCGAACAAGCATACAACCTCGTCCGCGTAATCTAGGTCACACAGTTTTCCACTATTTCCTAGTTTGACGCCTACATCCTGAAGATTTTGCAACGCACTCTCCATTATTTCGTCCATGACGAAGTTGAACAGGAATGGAGACATAGGACATCCCTGTCGAATACCACTGGTCGTTTCGAACTGACCGGTTAGTTCACCGTAAACACTAACGCGGCCAGAAGTATGAGAATACAATGATCTCAGCAGGTTCACGGGAGTTTGACCGTCTGTTGCATTCCGTGTCTGGGAACGAGTGTAGTCTGGGGACATACCCCATGAGCATACACGGGCCCACTGCACTGCCAGAGAGAATCGACAGTCAGGATCCTAAGAACTGTAGTGGATGACGAGCAGAAGATCCGACAGATCAGACGTGGTGGTGGTGAGTCAATCGAGTATATTGGACGGCCGTACCACAAACGTGTCAGACCGCAACTTATGCCTCCCGACCAGCACCGGTGGATTATGTTTATACTGTATCCATCGTTGATGGTTCTCTCAATAAATGTCACATATCAACAAAATTTGACAGGTATAAAATCGACAGTGGTCTGAATGAACGCAAAAAGCCCATAATTATAAGTTTCATTCATAAGAAAATTGATTGGATTGCACGAAGCAATCACTCGAAGGGTTATTTAACCGTTTAAGTATGAATAAGTTTGCTAGTTAATTCGTATTTGTGGCTTCAGCTTCTTGATTGCCTGTTTTCTGACAGAGAAAAGCTAATAAAACGAGAAAATTACCAATTCCTTATGTTAATGAACAGCCTCATGAATTGGAGTTGATGGACTTGACTTTGACTTTTCGGTTGTCGGAAATCATGTTTGACAGAGTTGAAACTCTCTATTGTTTTACCTGGAAGACTATCGTCTCACGTTCACGGCAATCATTCTTATGAAACGTAATTGCACCTATCCTTAAATTTGAATGACCTAAATAAACGTGAGCTTTTCTGTCGTATAAAGAAATAGGCAGCCCATTCTTCCGTGACTTTTGTATGCCCTGTTACCCAATCTTTCACCGTAGATCGGTTCCAGTGCAATGCCGTACAAACGAAACCCAGTTCGTTCGGAACGAGCATGTGCCTTGGCACGCTACCTGATGCATGCATCCGCCTCATGTACCACCACAGGGGCTGTGCAGTGGCTTGAACGCTCGCTGGATGATTCCGCTTTGCGACGCATTGCCCTCTCGGAAGCTTGTTTAGCTGCGGATGCTTGTCTGTCTCTGCTACAGAATGTTGCCGAAGGATTGACAGTGTACCCAAAAGTTATAGAGTCCAATCTAGCAGCTGAATTACCATTCCTTGCAGTCGAACAAGTCTTGGTGACCATGGTCTCCAAGGGTGCGGCCAATCGACAAGAATGTCACGAGCGTATACGCCAGCACAGTCAAGCTGCGGCCGCCGAGGTCAAACTAAAGGGGCGCCCAAACGACCTGGTCGATCGACTGAAGGGTGACCCGTATTTCGCCCCAATTCATGATATGCTTAAAGAGCTGCTTGATCCGCGTAAATTCATTGGGCGAGCAGTGGAACAGGTGCAGGAGTTCCTCGAATCCGAGGTGGATCCGGAAATTCGAAGGTATCAAGGCAATTTGGAAGCCAGTAGCACAGTCGAAATCTGAATGTTGTCGTTCTGTTCCCCGTCGCGTGCGCTTGTGCATTCACAGGAGCACAATTTATTTCTGATCATGACACACACGAGAGGCCGCGAATCGTTCTACTTCCTTCGTTTCCAACATCGTTGTTACCTGAGATTCATGCAAAGCTGAGGGTTCTGTTTGTGATTGTCCTTGACTGTTCATCACGTCCCAGTAATCAATACTGATTTAGTAATTTACTATTTTTTGTGAAGCACCAACAAAGACTGATTGCGTTCTGACTGAATACCGTTCTGTGCATTTGATCACATAATTGACTCTCAGTTTGGTTATGTGCATTTATATTTTTCGTGTGATTGGTTCTTTCATTTACTTCCCATGTAACTAGAAAAGGGGGTGG
>STRG.8398.1
TACAGGGGCTAGTGAGAATGGTGTGGGTTCGTTGCAATTGGTCTCGCAGGTCAAAGACTTGGGCGTTATAATGGACAACAGCTTTAAGCAGTCAAAGCAGTGCACCTCAGCAGCCAATACGGCCAGGAGAGAACTCTTTCGAGTTAGATCCATCATGTCGTGTAGAGAGCCGGAGATTTTCGTTCCAATATATCAGGCCATATTTAGGCCGCATATGGAGTAATGCGTGCGGGCCTGGGCACCGTACTACCAGAAAGATATCGACTGTCTGGAGAAAGTGCAAGGGCTAGCCACTAGAATGGTGGCTGGTCAAAGGGGGTTTAACTACACAGAGCGTCTCCGTGCCCTAGACCTGTTCTCGATGGAAAGATTGCGCATTCGCGGGGATTTGATAGAAACCTTCAAGGTAATGAAAGGACTGTCAGGAATAAGTCGAGAAGACCTTTTTCGCTGATCCCCGAGAGAGGCACAAGGGGGCATAGCCTTAGATTACAAAGGAAGCATTCGAGGCTCCAAATTAGGGCGAAGTACGTCTCAAATTGAGTGGTACCTTATTGGAATAAGCTCGCGGAGGATGTCATAGATACCACAACAGTGAAGGCTTTTAGGAAAGCAGTAGATCTATGTTGGGTGGCAGTATACCCCGAGATATGTTAGGCAGCTTGAAGGGTCACATGCAATTTACTTACTGTTTCCATCTTACTCTTCCCGGGCTGATACTGCACAAAATTTCTGCCTTTCAGAAAAAGAAAATCACGTAGTCTTGAAGTCTTGAAGTACTACACGGGTTCGAGGCTTTGAGCCCAATTGTCCCGGTTCTTCAGGAAATCTTTGATCTTCTGTCGGATTCACCGAGCTGAAACGAGAGTAAAAAGAAGCGGGGGGGGGGCGGGGGTGGCAGCGAAAACAAGATACACATAACCTCATGCAGTGTCACACTGCGGACAGTGCCTTAAGCTGAGTGGGGGTGCAGCATTCATGAACATAAATGTGATAAAAGACATCTATTTTGTTTGTTTGTTTTTGACAAAGGGAATTATTGGGAGAGACCCAGGTAGAGGTCTAGCTTTTTCTTGAAGATAGTTTTGTTCTGCGAGAGAACAATATCTTCTGGAAGTGCATTCCACATAGTAATAACCCTATAGCTAAAAAAGTAAATCCTTAGTGAAGTGCGTGGCCTCGGTTTAAAAACTTT
>STRG.66974.1
AATTGACCTGACCGTGACCTTGTGGTGTGCGCATACGCTTTGAAACTAAACACGTGCAGCCCTTCAGCGCGGATCCGACGAAACACACTCGGCAGTGGTGAGTGCATAACTGGTGTGCATACCATCGAAGGAATTCTGGACGCTCGACTGGCCGTGGCCATTATTTGTCCTGCGAAAACTGAACTGAACTGAACTGAACTCTAGCGCGCAGTCTACGGCGATCTTGAGATGCACAAAATATAAACAAATGGGTTGCGAGGTGGGAAGCCACGTCTGGGGCGTGAGGTGCAATATCGTTATTATTATTATTATTATTACTATTATTATTATTATTATTATTATCGTTATTTCTGCTGGGAAAAAACTGCCACGGAGCTGCACCCCTCCACGCTGTCCATTCGAAGAGTTGCTTTCCTCTCTGTTCCTGTCAGTTCCTTCAGGCTAGGACGCCCTAAACAAACGGAGGTAATGGCAGGCCGAGGCAGCGTCGTCATCCTGTTGTCTAACTTCCGTGGTCCGCTGAACAAGAGAGATGACGCGGAACACTTGCTGCAGTCCAGCTCACCTACTATGATAGCACTGACGGAGATGTGGCTGAGTAACAGTGTTCTAGACTCTGAGGCGTCCCTCCCTGGCTACACCCTATTCTGAGTCGATAGGAACTCTGTCAGAGCTGGTGAAGGCGTAGCATTGTTCGTACGACCAGTTTTTTCCGTTTCATCAGTCTCCGTTAAAACAGAAAACTAACAGAAATAAAATTGCAAATTAACTTCGATGTGTTTTTAGATTTATTAACCCTCATCCTTCTAGTTTTCCCACCGTTACCTAAATTAATTTTTTTCTCCGCCAATATAATATAAATCAAAATCATAAACTAATGAATTTTTGTCATTTTCACTTAAGTGTGCACGTTGCATGGTTGTTGTGCCTAGTTGCCACCTGCTGTCCAGTTGTTTTTTTAGTCCGATGCTCCAAAAAAAGACAAACTCAGAATCTAGAAATAAGTGGGCTCAGGCCCTGTGTCCGTGGTTAACTTCCGGAACCCACTGCGAAACATCATTGCGACTCATGTTGGTCGGGTGTTTTAGAACGTTTGATCACCACCTCCAGGTCCGAGGTTCGAATCGCCGCCACCACCGGTCACTTTAGTGATAGGCAGTCATCCAGTGTCGTCCTGCTCGTTACCATTCCTGACCTGTTGAGGCCTTATTTGGTTATCCACTCCAGATCTTGGGGTCTGGTTGCCTGTTATCTCTACTAGTGTAGTGGGCTTGTGTGGTTATGGGTATGGCCCTTACACTGCACTCATGTGCGAGTATGTTATAAAAATAACCCGACAGGAGGACCTTGTAGAATGAGTAGTCTTGGTAATCGAATAGTTTTAGGCTCTGTGTGGCCGGACAACGGTCTTGAGAAATGGACTGCCTGATGTGTGGTCTCATCCTAATGTGTTATGCAGCAATGTGAAGCACTGTGAACAGTGTTCTTTCGTTATAGGAGTAGTCAGTCTAGGAGAGATGGCTAAACCCCAATTCCAAAACAACTACAAGCTTCATATAAGACGTACAACAGTATGCTCACTGGAATCTGTACGAAGGAATGTGCTGGGCATCCAGGATGCTTAGCCTCATCTGAAAGGCGTATGAACCGAGCAATCAGTCACCGGCCCCCAGAGAGCTACGATACCCTCATATCATCCTACTGCCTTGTAGACTAAGCGTTCTGGTCAAGGGCTTGGAGTGGGGCTCCTCAAGTCAACTTATACTTCGGTCTGGGCAACCGGCTAAAATTCATCCCACATGCTTACATGAAATCTCCACATATATGGTCACAGTCAAAGATATATTCTACCAGCAGCTTCACGAACTTCTTGGAAAAGCATCTCATAGAGATACGGCGGTACTGGCTGGAGACCTGAACACCCAGATTGCCGACCTGGGTCCAGACGAACGAATGCTTGGAGGCCAAAGCGGCGTCAACCATCAACACACGGATAACGATAATAGACTGCTCCATCTGCGCACAAGCCATAGCCTATTCTTGTCAAGTACGAAATTCCGGCGCAACTTTCATCACACAGTCACATATCGACCGTCATCTGCTAATTAGTTCTTGAAAAAAAAATAGATCACATAACCGTAAACTACCACAGGCGTGGCTCAACCAAGTCTTTTAGGTCGTATTAGAGCACACATCTATATTCAGTTCACGCCGTAGTAGTAGCCCGGTTCATAGTACGGTTCCCCATCAAGTCAAAAGTCCGCTAAATTTGTTGGACGTCAGTGTAGGAGATATATCAGAATAAGGTTGCTGCTCAACTAAGTAGACAGCTCTGCTGTCGCCTGGCTCACTACCATGCCTGATCTATTGAAGTCTTATATTGTTTACCACTTTAAGTCTCAGGATCATGCTTGCCGGTTTCCTTCACATTATGAATCACGCAAATACACAATCACACACGCACTCGCTCTCTTGCACGCTCTGCTCACTCGGAAAACAAGCATGAACTCGTCACCCTCACTAACATTCGCGGAGTAAACCATAATATCGATTGTGCACACCAATTTCTCCAACTTTTCACTCCCACCCACTTCCAATTTCCCAACTACACCCTTCACTTCTATTTTCACCCAATTCTGGTGTCTGTGTCTTTGTCCACCAGTCAGTCGCCACATCCAGAATTCAGAATCCTGACTTTTCCGATCGTAAACTTCAGTTGATGTGGCTGAAGCTCTGATTTCCTTATTTTATTCAACATCTTTGTATTATTTACCGTTCATCCAACAGTAGTGACTCATCGATCTTTGATTTCTTATCTTCGAACATTGAGCACTTCTTTGTTACGAATCCTAACTATCATATCACCATTTTAGGAGATTTTAATGGTCATAATCAAGATTGGTTGATTCACTCATCGGACACTTCGGCTCTGGGGCGCGAAGCCGAACATTTCCCTGCGGTCAACAACCTGTGACAACTTGTTGACCTCCCCATACGTATCCTGATCGAGCTGGCGATTGTGCCCATACCCTTGATCTTATTCTCACTTCTGTTCCTTCTCTCTTTTCAGGTATCTCTGCTTTTCCTCTGCTTGGCTCATCTGATCACTGCATTATTCCATGTTCCATCAATTTTACTCGCCGCGATCTTCCAACTACCTCGAGACACACATTTTGGAGCTACAGTTCAACCAACTAGGATGGTTTTCTCGATTTCCCAGCCCCCTATCCTTAGAATGATTGCCGCTTTACTTCAGACGTTTCCGTTTCCGTTTCTTACTTCACTGACATTGTTCTTCAAGGTATGCAACTTTTTATTCCCAACTTTTCCAAACCCGGCAAACCCGAACCCCTCGAGTGGTTTAGCCACACATGTGATGGGGCTCTATGCTTGAAGTGTGGAGCATTTCGCCGCTGGCGCTACTCGTCCACTCCAAACTTCCACCGCCGCTTCGTGCAAACCAGAAGCAGATGCTCGTCAACCATATAGAGAGCCAAAGAACGCTTCGTCAGCTGGAAAGCCGAACGCCTACTCACATCTGCCACTGGTAGCCGAACATCTCGGTTCACTGTCAAAGCGGTCTCCGGCAATTTTCGCTCTTCCAATTCCCATCCCATCTGTAATCCCTCTGATGATCTTGTTTGTGAACCACACGAAAAAGCCGAGGTTTTTGCTTTCCGGTTTGCCTCCAACTTCACCTCATCCACTTATCCTACTCCTCCGGCTCATTCTCTTCCCTCTGTCTCACATTTTAAACCTCATATTAGCACCTGGAAGATCCGCCGAGCGCCGCGTTTTATGGACATATCTAAACCATCCGGTCCCGACGGCAAACCACCCATCGTCCTTAGAATGTGTGCCCCTGAATTGGCCCCTCTCTTACGTCGTCTTTTCTGTCTCTCTCTTCAACTTTCTACTTTTCCGATCCCCTGGAAACGCATTGTGATTTCTCCTATTCCCTAACGCGGTGATCTTTCTGATTCGAATAGCTATCGTCCTATTTCCGTCACACCAATTATTTCCAAAATATTCGAAACTGTCATCTCCGACAAACTGCGTGCGTTTCTCCAACTCAAAGGACTACTGGGTGGTCACCAATACGGATTCCAACCTCGCCGTTCCACCGGTGATATCCTGGCTCTCGTCTCACACTCCTGGTCGGCTGCACTCGAAAAACACGGAGAAATACTCATGGTATCGCTTGACATCTCTAAGGCCTTTGGCCGAGTTTGGCACGAAGATCTTCTAGCAAAACTACCCACGTTCGAGTTCTCATCCGCTCTTGTATCGTGGACATCAAGTTTCCGCAGTCGAACACTTTCAGTCCCCCTCCCCTCACTTCACTCCACAGAAAACCACTACTCCAGCACACTGCATAATGAAATCGGACGAGCCGAAATATGTCACTTTCGGCGTACCGGATTTCGAAGAAACCCGAGAAAAAAAAAGTTTTTTCGGAAAAGTCCTATCGAAATTCAAAGTTGAAAGTAACCCCGAAGGCAGAAGTCCATTCGTATCAGAACAAAACGAAGAGTCTTTAAAAGAGGGATTTCTCACAGAACAGCTTGACGAGGATAGATGTAGTTGTCAACATTCTCCTGCTACAGACGATCGTTTACAATGCAGTCAGCCGTTGGTGTCAAGAAATTCAACTTCGGAGACAGGTGCCTCCTCACTCGTCGGGAGACTATCCTTCCCCTTTCGCGATGATTTGGGTGAAGTTAAATGCCAAGAATTACCTTCAGATCGTCGTTATTGGATGCTTGATCAAAGCTGTCCTCAGTGTTTTGAATGTGGTTGTCGGTTTACTGCCTTAAGAAGAAAACATCATTGTCGTGTTTGCGGGCGAATATTTTGTCATCAATGCAGCAACCAGTTCCTGGAAGGACAACTCATTGGACTATGTGGACCCCAAAGAGCATGCAATTATTGTGCCCTCACATTGCGAGCTCAAGTGGAGTTGGCGAAAGCGTCGAGAAGCATAAAAAAACCAGTCACATATTCGGCTTACCAAGAGAAACAAGATTCTGTCAGTCTCAGTGCGAATTCTACGGAAGGGAATTCTGGAAACCGCTCTATGCAGCAAGTAGAACGTAGCAGTAAAGGATCTTCTGACATCTGGAGTCGGATCAGCCAGACTGCGACTAAATCCGGTGTTGTTGGGGCGAAGCAACTACTGTCAGCCGTTAATTTGGGGAGCACCACCAAACAAACGGTCGAACCAAGTAAATCTTTTACTGGCACAGCTGAACCATCTTCTGATGTATTTCCAAGATTCAGCGCTACAAAATCACCTGTGTTACACCGAAAACGTTTTACTCCCCCTGGTCAACCTTCCAGTTTGCGTGCTTCGTGGAGTATAAAAACCTCTCCACTTAATGCAAACTTGACGGGAAAGCAATTACCTACATTTCCACCGGGTTTACTGAGGTTGGATTTGGATTCGGATTTCCTCGACCGTTCTTCTATGTGCACAATGGACAAACAATGCGGTGCAGTCGAGCATGCTTGTACAGATTTGGATGATGAACAGATTGTTGCACTATGGGAGCGCACTGTTGAGTGTTATGTAAATGCCGCCCTCGAAAATGAGGTACTGATTGACATTGAGAATCAAATAGGCACCGGTTCTATGGCACTATCCAATATTCATCTAAATACAAAGGAACTGCAGTTGGTTGTTGTTAAACACAATGAACGAAAAATATGTTGTGCTTCCGGTTTAAGCCTCGTTTACTGGCTTGTATCCAATGTTGATGAGATGGATCATTGCAGGTGGAGAGCAAGGTCTGCCTGTCAGCGTTTTATGGATCTTTCGTTGTTACTGGATCTAAATCAGCCGAAAAGAATGACTTTTCGCGATGATTTCACTCCGTACGAACTTAGACCTGTACGATCACCGGTTACTCTATCACCGTGCAATTTGGAGCGTCGTGTTTCATGGCCAGCCACTACCGTCCCTACTTCTCGCGTGATGGTCACAAGTAATTTTGATGAACCGGATTGGCTACGTGAGATTGAAGATTTTTCATCTCGAGTTCCCAGTGAACTTTCTTCCGGTCGTCATCGCAGCCCTGTAACAAATGATGAGGAGATTGCCAATAGACACATATCGAGCACCCGAAGTCCAGATCGTTGTACGAAAAAGCCGAGTCATACATTTGAATTGGGTGAAGATGTCCGTCCACCATTGGATTCCAGTTGTAGTTCACCAGTAACGTGTCACCACTCAACAAGTAACCCACCGGTGAATTCCGAAAGCGTCTCTGTTGTTCGTGTTCGTCGGGCTATTCCAGTTGCTGAAGAGATACCCAAATTTGCATCCAAGTATTCGGAACTCACTGAGTCCATGAGGCTGGCTTATGACGAACATATTTGGGGCCTTGTGAAGCAAGATGCACGTGATAATAATATCAGTGATCGATGGACAACATCGATTTTCTCATTGGCTCGAAGTGTTTGCCAGACCGTTTCTTTTGACTTGCGTTCATCAGGAATACGAATTCCAACCACTTCGGAGACTGAGAAGGAAACATCGGAACTTTCGGACCCGCCGAATCAGACAGCAAAGCGAAATCGAACAGTCTATTCTCCGATGGATATTCGACACTATGTACATGTGAAAAAGCTGTTAGATGATTCAGATGCAGAATGTGAGATCTTTCCTGGTACAATATTGACCAAGCGGCCCACACACCGGTTCATGCCCACGGTGTTGCACTATCCTCGAATTTTACTTCTTTCTTGTTCCATCGATTACCAGCGCACGCTGACCAAAATGACTTGGCTTGATTCACAGATTATGCAGGAAGAGGAGTACTTGTCCAATTGTGTGAGCAAACTGTTGTGTCTACGACCTAAAGTCATATTCGTTGGCGGAGGTGTTAGTCATGCGGCTCAAATGTTCCTACTCAAAGCAGGCGTTACCTTGTTTTCCAATGTCAAGCAGTCCGTCCTTAAACGGATCGCACGCATTACGGGAGCGGAAATTTTGGAATCAGTGGACCGTCTGGTGAGCGATGGGTTCAGCAAAGGAAACTCACAACGACCGGTTACTCAGCTAGGTATATGTCAACAATTTCAAGTCAAACAGGTTGCGTTGCCAGATGGAACTGTCAAATTTCTGACTCTGATCAAAAGGTCTATTCAAGACTCATCTTCCATGAACTCAGTTCCCGCTGATTCTCGTGCTCTGCTTGCTCGGAACAACACAATGGAGTTGACGGTTGTGCTGCACGGACCAGACCTGTCTGAGTTGAAACGGGTCAAACGTTGTTTGCTCTACGCTATCTATCTGTGTTATAATACCAAACTGGAATTGAGTTTTGCGTACAATAGTTTTATCTTTTGGCCTTCTGACAAATGTTTGTCACGCGCAATTTCGGATAACAAATCCAGTTCTAGGGATTTGGCACCTGTGCACAGTGCCTTTCCCGCAGTCACCACCGGTGATGACGTGTCATGGCTTTCGTCTACAAAGTCAGCGTCTAGGGCAAACGTCGCCAACACTGAATCAGTCACTCTGGCGGATTTACTGACCAATCGTTTGTACAGTTCGTCTCCTGCGGTTCACGTTTGTTTGCCTTTCTTGGCTTCTCCAGAGGGTCGAAATGTTCCGCTGGCTGCGTACTACACATACGTGATTGAATGGCCATTTGGCCGTAAACTGAACGATCTGTTGAAACGCAAACTTAAGGTGATGCGGGCCGAAATGTACGCTCTAAATCAGGAACGAAAGTCTCGCTTGAACTCTATTCTCATGGAACAGAAAACATACACTGGCCAGTTGTGTGATCATCCATTTGTCACATGTCATCTGGGCGTGAGTGAGAGCGTGCCCACAGACCGCGGTGGAAACTTACAAATCAGACGATCTTCCACTGCGTTGCGTTATCTCATCAGCGGAACTGATCAGCTGCTACCTTTAGCTTTGTCCAAGGAGGACGAAGAATGTTACGTAGATTTTAAGGCACGAGCTTTTGCCGTGACTGCCGAGGGATCAGACGAACGTCTACAATCTATGTCCCGACTTTGGGCTGGAAAAGGGAATCTTTTTTCCGGGATTTGGAATCAGTTTCTGGATTCGTTCGAAAATCCAGCTCAACAGAGGTCTAATGTAGCCGCTCCGCCATCTAACTTAGCGAACGGATTGCAGCAAGTTCGGCGCTTGGAACGCAGTATTCTGGATCCAAGATCTCATCAGTTCTTCAGCTTCTTGACAACGATGTACACATCTAAGTCTTTCATGTGGCCGGAATCATGTGTGCCACCTTGGATTGCTACGGTGGAGTTCTACGGGCTTCAAGATCTTCCGTTGGGCTTGTTCTTAGAAAAATGTTGTTTCACTCAACAACATTGCCGCCATCCTCATTGTGAAGTCCCGATGACAGAGCACGTACAGCGCTTTGTTCAAACCACCGGTTCCGTTCAATTAGTGATACGAAAACTGAATCAAGATCCTCCACGACCATGTATCACTTTTAATGCTACTACCAACACCACAAATACAGAAGTCACAGATGGTCCTGAGCCGAACAAATCACGACCGGATAGCCGAATTCAGATGTGGCTAGCCTGTCCATACTGTCGTTCGAATTCGCCAACCGTTTATCTGTCTGCCGATACGTGGCACTATTCGTTCGTCAAATTTCTTGACTCATTAATCAATACGCCGGCCAATCAGGGTCGTTGTGCTCTGCACGCTCCGGTTGTATCGGTCGCCGAACCAGCGTCGGGGAACAACAAGACGGATAACATGACATCTGAGTCAACCACAGTCAAAGCTGTTCAACAAATCGAGCCCACATTGCAATTGACCTGTACACATTCGGCCTATAAGACTATGCAGCATTGTTTCGCATTTGAACGCAAACTTGCCATGTTCAAATTCCAGCCGGTGATCGTGTATGAGGTGGTTATGCCTCCAAATGAAATTCGTATTTACCATCCTTCCGCCACGGTCTCTTCGGCTCCTGAATCCACTACAAAAGCCCAACAAAGTCTGTCTTTTTCGGCCTCGGATCCCGTGGTCGGGGGCAAAGCGAACGAAATACCGACTGATGAAACAACCAGAGGGGACAGTACTGTACCGCAGCGGATGAACAACAAATCCACCACAGTCGCGTTGCCTTCTTCCTCGTTTCTTTATTCCGAGGCAATGGATGTGTTGGAAAAATACTATCACGTTTATGCCGCTGTGAAGTCGCATCTGATCACATTACAACAAGACAATGTCAATTCGGATCTGTTTCCCACTTTGAAGACACTTGTGTACTTGCTTGAGACCGACTCACGTAAAGCGTATATGGATGTGCGTGCAGAATTATTACACTATCTGTTCCATCCGGATGGTAAAATGCGTATCGCATCAACATTGGTCCCTTTCACGTCCGCCGAAAAACAGATGACCAGCGTTCGCTCGGTCTCTTCATTCACTCAACTGGCCACAGATCTGCCAAAGAATAAACAATCAGCCACGGAAGAACTTGACTCTTCGGATACGATTCCACTGTTCTCTTTGACCGCGGGCGTTGTGCAATCACCCTTAGTAGCGAGCAGATTTGATACGGCCACATTGTTTCAGTCTCCCATATTGCGTGTGAGAGATCCTGCAAACACAAACTCTACTGCTACCGGATGGAATGTAGGATTAGCAGAAGATTGGTGCGGCCTCGTTGGTGGTCTGGATACAGTCGATCGGTCAACCATGGCTCAGACCTTAATCAACGAGTTAAAACGATGGATATATGGATTTGTCACAGATTGGAATTTGCGATGCACTGAATTCGAGTCATTGGTAAAACGCGCAGAGAAATCCGCTAAGGAGGTGCGAAAAAAAGTTCCTTCAGGTGGAGCTGGTGGCCTAATCAGCCCGCATCCACCATCAAGATCGCGCAAATCATCTACATTGGACATGGGACTGTTAGCTAATGACGGGCCTGCCGGTTCGAACCCTACCTTATTAGTAGCTGATGTACCATCTGTGGACCAAGCCAATTCTGTTAGGTCCACCCGATCATTGATTATCCCATCTGAAACTGGCTTACAATCAAACGGTACATTCAACAAGAGTGCAGCTGCTCCTCGTCTGCCCAATCTATTGGCGAGTGATACGGATACTTCTCTGCCTACTTGCCCGCTTGCTGATACACTCAGAAGGCGTGCAGACTTTGCCGACAGCGATACGCAAATTGCAAGCACGTCTGTCCTCAATTCAGATATCTGTAGTGAATTCGCCGCTCGTAATGTGGCTGCTATTGTGGTTTCGTCCGTGAATGATTCTTCATCGCGTCGTCAAAGTAGGAACGACTTGGTTGAGAAGCGACAACGTCTATCCGTTCTTGATCCTCTACATCTGAAAGCTGTCTATCAAAATTCGGAGTCCGAAAATGGTTCGGGTGTTCCCTCACCACAAAGCGTTCGGAAATTCTTATTGGTTCCTGAGACCTCCGTGCAGACGGTGACATCAGGCTCTTCTATCTCTGCCTCATCCGGAATGCGTCGACTTATTCACACTTTACTGCCGTCAAGCGCTGAACCTAAGCCGTTTGATGAACCGTTTCCTCCACATGAACATCCACAACTCAGTTTGGCAGATGATATCAACCAAACAGTTTTTAGACGTTCACAAAACGCCTCGTTTTTGGTCCAACAAGCTGAGGCTAGCGGATCTTCTGCTCGATCACCTGAGTATTTACAAAACCTGGTTCAGCACCTGCGTTTCAGCGTTCCCGATGTGCTTGTGAACGATCGGGAATTAACCTCTATCATTGCTTACGCTTTATCTACCTATGAATACGAACGACACTTGGTCGACTTGCATGCGGTCGGAACCACGCGGTCGTCTATGAACGTATCCGTGCAAATCGGTCAATGCGCACTGCTCGAATCAGGTTGCAAACGAAAAGAATCTTCTGGACATCCGTCACCTGTATCAAGCGTAGCGACAATGCGCAACAATATACAAAGTTCAGTAATTTCGGATAAAGATGCGGTTCTGCCGAACTCTGCTCGAAGTTCCGTGATATCCAGTCGTTCCACAGAACACCCATTGACGAACTCTGTCAGTAAGAAGAGTTTCACGTCGTCTACTACCAGCACTACTCATGCGAATCACATGAGAAAGTCATCGGAAAATAATAATCTGTCCGCCGCACCATCACAAAATCCCCCGGTTTCAGGTCAATTGATCAACGGTATTGGTGTGCCTACGGCATCTGGATCTGAACGCAACGGACCTAGCAGCAGTCGTCATATAAAAATCCAATTTTCCGACTCAGCTACACAGTTCTTCTGTTGCGTGTATTACGCCTCGGAATTCTTCCGATTGCGTCAGCTACTCCTACCCCAAGGAGACGTGGGTTTTATTCGATCGTTGTCAAGGTGCTACCAATGGGATGCTCGTGGTGGAAAGTCAGGGTCTCTGTTCATGAAAACCAGCGATGAACGCTTTATTGTGAAGGAATTATCGTCTATTGAAATGAAGACGTTCCACGAGATCTCAAAACAATATTTCGATTATCTCATTGGAGCCGCCTTGGAACAGCGCCTCTGTGTTCTGTCCCGCATATTGGGTGTGTTTCATGTCGGTTTCAAGAATTCCATATCTGGTGAAGCTCATCGGTTTGATGTCCTGGTTATGGAGAATCTTTTTCACGATCGACCAAAACTTCGCTTTATCTACGATTTGAAAGGATCCCTTCGAAAACGTCTGGCCGATGAGGAGAGCAATGTTCGTTATCCAAACGAAACCGGTGATATCGGTGGAAATGTGCTCGGTGTGGGTGACAGCTCAAGTGGTTTTGGTTCGAAAACAGACATATTCGAGGTACGAACTCACGATCAACAGCGACCCGACCCTACGGTAGCCGAATCCGGTCACGCATCTGGGACTGATGGACAACCACGGGCACAGAAGCACGTGCCCGTGCTGTTGGATCAAAATTTACTGAACGCTTCCGTGGATAGTCCCTTGTATTTACGAGTCCACTCAAAGGTGATTCCGACTACTCACGATATCGTCCTGAGTTTATCTACCTGTTTTCTTTTGCAGGCCTAATGTTGAATTAAATAAGAAAGTTTGGACGGTTTGTTTGGGTTGCACTATTGTTTGCCATTAGGAACTGTGATGAATACGACTTAGTACTTAGTGTTCTATTGTTGTGTACTGTGTGTTGCGTATATTACCATTGAAAGCAAAACGCCGTGGTCAACCATAGTGATGCATTCACATTTACTGCTGCTGATCTGGTCTCCGTGACCAGCGGCTCGCCGAGTTATCATGGTTGGCTTCACGTCAAGTCTCGGGATCAAAGTTGTCGTTCGTTTAGCTCGTAGAGCAAATTCTTGTTTACATATTCATCAACAGAATCCCTGACTCATCTGTTGTGCTGTTCCTGAAGTATTATAATTCGATTGTGAAGAGAACACATGTCATTTAAGAGATGGAAGTATTCTGGATCAGTGAAAACAACGTTGATTTGTTGGACGGTATTTCTCACTTATACCTGTGTGTGTGTGTGTGTGTGTGTGTGTGTGTGTGTGTGTGTGTGTGTGTGTGTGTGTGTGTGTGTGTGTGTGTGTAGGCATGTGCAAGTCGTGACTGTGTATCAAGCTATGAAAATATAAAGTGGGGGCGATTCTTTCCGAAGAACTATCTATGAGTCTGAAAGTTTTTGCGATTTAGTTCCGGTTTTACGATGCTAATAACTTCTCTGTGTTATTAGCCATCGTCTGTTTTATTTTCTAGTGGCTGTGGTCAGTCCAAATTT
>STRG.74473.1
CGAATGTATACGCAAACCGCTCTTCTGTTAAATTTTAAAGCATCAAAACTAGTGATGCACTGGTGTGCCCATATTCACATTGTCTGGCTCATGTACCACATGGGAAACGTTTATTTTCATTCCAACGTCGCCTTAGCGATAATGGTTGCCTCCTTGCTGTCGAGTTTTGCCGTTCCAGCTCGCTGGCCCCGGAGGAAAGAAGATACATACAAGAACCGGGAGAATTCGGGCTCAAGCCTCGCACCAGTAAACTACTTCAAGATTTCAGGAGAACTGACGGGTCTGTCCACGAGGTGGTCCACTGTCACCAACGGCGAACGGTACGTGAGTGGGTACAGGAACTGAAACTCAAGGAATTTGTCGCTCTTATTGTTGCAGCACCGGAGGAACCGTGGGGCCCACCTATGCAAGAAACAGCACGTCTTGTCTGTCTGCCGCGCAGCCCTGGAATCAACCTGAACCTGAATCTGAACACAGGCTGGACGTCGCCCAGTGGGTTCGCTGGCTTTTGCTGCAGGATGGAGGCTGACCCGAAGATTGTTTTGGAATGGCTGGGAGCAAAGAACGGCGAACTGCGTGCTCTCCAGTTAACCGCGCTTGAACAACTTTGTAACGAAGTATTGTTTTCGGATAACATAGATGCCTTCTGTGAGCGCTATTCACCCAGGTGTTTTCTCCCGGCGTTATGTCGAATTTTTCTTGATGATCAGACACCTCCGGACGTCCTCGAGGCCAACGCCAGGGCTGTTTCCTATTACATAGAAATGCACCTCGACTGGTGCAAGTATATAACGCAGTCTGACGAAGTTCTACGTGCTCTGGGGTCCCATTTGGGATGTGTGGACATGACGTCACCGAAGAGTAACGAATTTGGTCAGCAGTTAATCAAGCTCATGAAAGTCATGTGTAACTACGATCCTGCTGCGCTTTATACAAATGGCGGGCTGACTGCTGTCCTCCAGTTTGTACGCGAAAATCTGTCCCTTTTACACACGGACGTCCTTCAAGCGGGAATGGAGCTTATTCGAAAACTGTTCAGCAAAGCTGACCCTTCGGACACCAACTTGAAGTCATGGATAGAGGCTCTCAGTGCCATGCTGGAATACCGTGAAACTGGAGTTGCGGACCAGACCCTAAGAGCATTTGCCAACCTGGTGGCCCGCTTTGCGCATTCAGGGGCCGATCCAAGTCCTTTAGCTCATCCGCATATCATCGCATGTCTGCTGCATCGATTGCGCGTAGCTGGGGGTGTAGAAAAAACTGCCCAGATTTCAGAACTAAGTGCGTTCGGCATGCCAGATGCAGGTAATATGTATGGAGTCTCATTGGATGCTGGTGAAACTCAAGCTGCTCGTGAGAATGCCGCTGCAAGCGCAGAAAGCAACCCGGCCGTGGTCCAAGCTGTGACGAATATCCTAATCACGCTGTGCTGTAGTTCTGGCAGCCTCACACAATCATTACTCACCAGTGATGGCCAGTTCGCAACTACGCTGGCCATGGTACTCCAACGTAGTGAAGACGAGACTGTGGTCCTGAGTGTTCTGCGTTTAGTCAATATCCTGCTCGTATTGCTGTACCAGAAATCGGATGCACGTTCATCTGAAGACAGTCACTTGCTGTTTGCTCAAGATACAAAATCAGCCTCTACCGCGACGCTGCAGTCTGACTCGTGTGCTACGGTTCACGAAGGTCTATCTCCCACACTTGTTTCTCGAAACTGTGACACGGTTGCGACCGAACGTGCATTGCCCCGGCACACTGACATCAGTATCCCGAAGTTATCAGGTCCTGTTTTGGCAGAACAATCGAATATTCCACCACATGCTAGTGCACCATCTTCCCCCACTCCACATACTCCGACCGACCGGGATCTGCTTCACCGGTCCGTGATTGAAGCAATTAAAAATCAAGATTTTGATACATTGAAAAACCAGATAGATGCGGGACAAATTGATGTGAACTACACCGACCATCTGGGCCAGACTTTGCTTAATTGGGCTGCTTCTTTTGGCACACCGGCCATGGTGGACTTTTTGTGTAGTCGCGGGGCGAATATCAATCAAGGAGTTCGTAGTCCTTTGGATTATGCGGCCACATTTGGCCGTGTCGAAGTCTGTCGGACGTTGTTGACACATGGTGCAGATCCTAATCAACGTGACGATCAAGGTCGTCGCCCGATTGATCGTGCACGTGAACAGGTGTTATATCCGGGCTGTCAGCAAGTGATTGATTTATTGGAGTCAGAGACCAGACGTTCAAGCGGTCGTGTTACTTCAAAACCGACTAAACCGCAGATCAGCGAGTCTTCAGGTCAGAGTGATCAGCCACCGTCTGAAACGCCCAACACCGAGGCTCAGCACATTTTTGTGCACCAGCTTTTCCCCACACTTGTTGCACTGTTCCGGGATAGCGTTTCCACCAATGTTAAGCGTCAGTGCTTACTATTAGTCCGACGTATGGTGGCATTCATTCATCCGAGTCAGTTGGAAGAAATCAGTATGTTGGATTGCCAAAATTTGCCGTTTGCTTTCTCACTTGCTCAACTGATTTACGGCGTGTTAGTTGAGGAGACCGACGAATTCATCCTCCGGGCTTTAGTCTTGAGTCACTGCCTCCTAGTAAAGGCCCCACAGATATATGTGGGTGTATTCCATCGTCTCGGACTGTCGCCAATGATTCACCAACTGGCCGATATATGGTCCCATCTAATCCCGACGGAACTGTCCGCATCGCCTAACGAGAAGATCGAGATTAGTATTGGAGTACTTGAAGGTCACGAACAGCGTACCGGACCAGTTTCAACCATGGTCGAACAGGCGGGTGATTCGGATGCAGTGGATTTGGTTACAGCCCCTAACTTGCCGATCACAGCCGAGCAGCTTCAAAGCAATCAGCTATACTCCTGGCGTGATTGGAAAATGATCTGGGTGCGTGACCTACTCTCCATGTTCACACCAAGCTCATTCGTCATTGTCCTGTTGCACCCAACCGACGGAGGTTTGCGTGCTTTGGCCGTGCACGGTGGTGGGCATCAGAACCGTATACCGGTAATGCTTACTCCCGGAGAGCCTGCTGTTCCACGACCCGGTCTAAAATCCCACATGTTACGACTGCATCAACATTTAATGGAAGCTAGTGAACATTTAGACCAAAATCCACTATGGTCGGATGTCCTAACTAGTCATGACACTTCATCCGGACAAAACAAATCACAATCGCGAACCGTCTTGGGAGCTGATAGTCATTCTAATCCACGACTCCCACCACGCTCATCCCACGGAAAGTTTGAGACGAATAAGGCCAATTGGCGACGTGTGGGCTTGCATCTTGGCCTGCGACGTCCCCCGGAATCCACGTACATACCGAAGAATCCAAGCTCACGTTCAAACTCGAAAGCTGTCCTTCAGCGCCAAGCCTCATCCCCGGCACGTTCCTGTATCCTACAGGGTCGATTACCTTTGGGAACATATGATAAACCTACGGCTTTGGGCAAACCTACCAATGTTGTCACTATCGGTCCCCTGGTTTGCAGTTTACGTGAGACCACCAAAGGTTCTCGTCTTTGTATCCAAGCCCGCGCCTTACCGGAGGCAACCGAAAATCGTAGTGAAAACAATTCGTCTTTCAAAGAGGCATTGCTGTTCTTCGAACATCTCGAGCAAGGTTTCTGCCGTGTACGCATCTCTTCAGTCTATCCGGAAGGTTCAACCACTGAAGTTTCGGAAGTCAACGTAACAGATTCCGGAGAAGCATTTGTGGACTCGTGGAAAACAACTGAAACGAAAACTCCAGCCTCTAGTTCATCACCGACAACAAATCTCCAATTCGGTAGACGACGCCATTCAGCCAGTCTGCTCACTCTATTGTCCAAGGTAGACTCCGAGCTGCAGTCAGATGGAGAACAATCATCCACGGAATCGTCCGAGTACAATGTGGAAGCCCCGGAATTGTTCGATTTCGATGCATTGTTCGGTTTAGACTCGGAAAGCGTAACCGATCAGTCAGGCACTGGGACCGGCGCGACTGGTGGACCGTTGGTACTGTCCAAAAGTCGGATACTACCGGAAGTGAAAAAAGAGTTGCGACGCATAAACGAAATTCTTTTCCCCCGTGAATTGGTCTACGAAACTTACACTTCGGGTTATATCAATACTTGGCTTTGTGTCGACGATGATTGTATAGCGACAGAAAACAGGGACAGACAGGAACGTGCTTTCAAGCAGCTCACAGACATTCGTAAGCAGGCTCTAAAATTGAGCAAAGGTTTGTTGACTATTCTCTCGGAGAACGACAACCACGTCACAGACCCAACTGCAACTGACGCCACACTGCGCGGCCCTGGTACCTTACATTGTGAACTGCGTGCCGTTCGCGCAATTGCCACTGAAATTTGGACCGTACACAGGGCTGACCAATCGGGTGATTGTGCTCACACCATGGACAGATTATCCACAATATTCAAACGTTTGGCAGACTTACTCCGTTCCGGTGAACAGGCTATGACCGCGTACGAGTTGACAATCAGTGGTCTTGTACCGGCTCTGCTTCTCTGTTTGTCCGCTACGCATGCCGGTCAGTGGACATGTCCGGCTCATCCCATTGGTCCGGACAAAATCTCCACATTGTTGTGGTATCTACGCGAACGAAGACGGGTGTTTCTGCAACAAATGTCTCCTCATACCGGTCTGACCGCTCTGGGTTGTCTTAGTCGACGAGTTGTACGCGCGTTCGAGCTTTCGGAACATCTGCCTCTACGGCTATTCGCACTGTCACATTATTTCTCTCCACCTCCACCTACAACAGATCCCATATCGTCCGAGACTGATCATCTAGCATTGTGTGTATCGTCTTTCACTCATTCGAGTCAGTCCAACGCTCAACCTACGCGTCACTGCAGTGTGGCTTCCCTCCCATTAGGCCTCATCCGGGCGGCTGGCGCTGGTCGCGCAGGTGCGACCGGGGAATCCAGAAGTCCGATTGAGGTGCAGCAGTTTGCCGATTGTCTCGATGTGACTGAACTACGTGCCCTGTTCACTTTCTGTCCGTATATGGCTTGCCGCTCGGATGAAGATTATGTTATCCCTGGGATGCATATGATTGACATGCGAATTACTATGGATTTAATCAAGCTAACAAAGGTGGACAACAAAAAGTCGACAGGAGATCAAACAGACGAACCACCGGAATTGCGAGACTGGAGCAATCAGACAGTTCATGTAAACCCGTTGGTTACGGCCGCTCAGCTCGAACGTTTTCTTCTTCGAATGTCGGTCAAACAATGGTATAACAAACCGCGTACTGAGTTGACCTATTGGAATCAGGTAGCGCGAGCAATCGATTCAGGCTCCCCGGGTGGTATCACATTCTCCCTACCGGTCAACGGAATCAGTTCGATCGACTCTGTAGGCGGAGTGATTGATTGGCTAGCCACAGATGGTAACACACGTCCGATTGAAGAATGGGTCAATCCCGCTCTAATCGGTCTGGTCACCGTGGCCGCTTCAGTGAACAATTTGGTTATGGGCACTGCAGCCTCTATACTGGGTCCACGCTCTGGCACACTTGTTGGTGGTTATCCGGTTCGATGTTCTGGCTTCGGTGGAGTGACTCGCCCTGCCCGGGTCTCCGAGGTGGGTGTTAGTACCAGCGGTCCGGTTGGTCTACGATCCAGTTACGGCAAGAGCAAGTTTGCTTTGCATCCGGGCAAACCCAGCAGTAGTGGGCCGGATGAAGTTCGTGCTTGGTTCGCGGTTGATTTAGGCCTTCAACTCATTCCGACTGCCTATTCAATGGCCTATTTGCGAGAAGCGGAGAATTTCAATGTGTCTGTGGCCCCCAAAAATTGGAATCTGGAGGCTTCAAATGATGGCATTCATTGGACTGTACTCCGTGAACACGTGAATGACACAAGCATACATCCGCTATCCGGGAGCCGTGCAGCTTGGAGCCTCGTTATGGATTGCGATGAGGTCTCAGCCGGGGCGAAGCAAAATGGGTATAGATTTTTCAAAATTCAATCTACCGGCACGAATTCCAGTGGTAGTTGCGAATTGGCCATCGGTGGACTGGAGTTCTACGGTACCGTTTGTGCCACACACGAATCGGTATTTTCTCCCGGTCATTTGGCTCAGTTGATCAATCGTGAATCGGTCCCAATCGCTCTACGCAGAAGTATTTCGCGTCCTGCGGCATCTTTGGAAGCCCAAGCCTCGTCGCCTTCATCTACCCGCGGACATGGTTATTCTTCACCTAAAGATGAGGCTGTCACACCCAAAGGACGCCCCACAGTAACCCAGAACATAGAACTATCTATTGGTAGTGTTAGATCTACCTCAGAGACTACGGGGATTTCGGAAGCGTCAACACTACCACCCCCACCACCTCCACTCTCCTCAACTCGAAAGACACGCGAAAAAAACACTGCTCGTGTTGTTGACGCCGGTCAAGAGGTTGCAAATGATGAGGACGATGACGACAACGACGACGAAGATGAAGATGAAGATGAGGATACTGCTGCGGAGGCGGAAGAAAATAGTCGTGATAGCACTTTGTCGGAACGATTGTTCGGTAGTTTAGGTTTATTAGATTTGAGTCCAGTTGATACTAATTTGTTGCAATATTTGGGCGGATTAATTTCTTCCGATCAATCCACCGAGGGAATCAGACAACTTTTGCGACAAATTCGAACACAAGATTCAACAGATGACGAGTCCTTACCGCAGTTCACGTGGCCAAAGAAGAGGAGTCCTGGCACGTCATCTGTGTGCGAACCAAGTGACACTGCAGGCCAAGACCAATCCCCGGTAGTTCGAGAAGTTGAGGAAATCAAGGAACATGGCATCGGGGACCCTAGCTCTGTTCCATCAACCAAATGTACGCGCACCACAGTGGCGGAACTGAGCATCGAACCACAACCACCGCAGAAACTATCTCTGGGTGATGACATTGCCAACAAATTTGCCTCCACCACTGTTGATAATTCATCGAGTTCAGTCACAGCGAGCACACTGACCAGTATCGAACCAATACAACGTCATCACCTTGGTCATCATCCTCACCACGATCGTGGATTGAGATTATTCGATCAGTCGACCGGGGATGGTGCATCTGAATCTCAGCACTTGAATGTGTCCGAACCGTATGGTATGAATCCAGAAGATGCCGAGGCTTTGGAATTCGCGGATACTGTAGAGGCGATCATTGAGAGTAATATTTCCTCCAGTGATTCTCCGTTTCCCCGTGGTCTACCGCCGAGTATTCCAGATCGGTTTGTACGCCTAGCCAGCACTGCTGCGCAGCCAGATGTGAACACGACTGCTGCCGCGTTTCGCTTGGATGACAGCAAGAAGAAACAGACCACATTAAGCTGTTGGTTTATAGAAAATCGAGAGCATCCGGACGAGGCGGAGGAGGACATCGCCTCGGACCCGGAGTACGCATTGGATTTCCATCTTTCGAATCGTCAGCGTCGCAGTCAGAAACCAGAGACGGCAGTTATCGAGAGTGTTCGAAAACTTACCGGTGACAGTCCATTTGATGAAAGAGAAGAAGAAACAAGCAAAGAACAATCCAGTGATAAAACCACTGTCACACAAGTGAGCCACTATGTGCCCATAGTCCTGCGACAGGGTAGCTCGCCGGCGGGTGTTAACCTCTCCTCGAAGCTGACGAAGCCTTCGAGCAGTGAGGATCCATATAAAAGTACCATATTCTCCACATCTAAAGCTAGTCGACAGCTTCGACGTCGACTAAGACGGCCGAGACCACGTGGATCTATCATGTCTTCTCCCGGTTCGAGCACCCACGTGGACGGCACCCATTCATCGAATCAATCAGCAGCGCGCCGTCAACCATTGTCATGGCACGAAGCAGTAGACTATTTACGACTTCCACCCGGCCTGATCCCCGTGTTTGATCCAAACCCGGGATGTACAAATGCACCGGCAACCACACCGTTTGTTCTGTGCAACCCTCCATCCGGTGATGGATCATCTCATAGTATGCCGGATAGAACCAAACCGACGGCAGACAAACCTCGGATCGCCTTGTTCTTGTCAGCTTTTGATGGGGATTCGTGTATCGCCCAAGTTCCCATGTTGAAGCCCGATACCACCTTGTTCCGTTATATTCACGAATTATACGGGAAAATCACCGTCAATCGTCCGAATGCCAACCCGAAACCCGGTAACACGAACGAAGATGAGACTGATGGGCCGGAACCAAGGCCATCGCAAAATCCGTGGCGCAAAGATCTGACACTCAAATTGGCTTACCGCCTTTGGGATCCATCGGATGAAGTTCACCCGGACGCATTCACCAGTCCGGCTTCCTTCGGTCTTCTAAGCTCCGCTGATTTACGTCTCACTCCTGCAATGCAATATCCGATCGAATATACCAAATCGGGAATCAAAGTGACAATGATGAACGAGGCCACTGACTACCTGTCCGGCCCACTAACATCTACTATCAAATCTCCCGATACGGAGTTGTCGGCGCAACCTACCGCTCCGGAGCAGTTTTTGCATCTGCTCACTCTACTCTACCAACTGTCCGGTTTGGCCGACCATTCGTCTAATACCGGTCTGGCTGGGGATCTGATCACACTGGACGCAGCTCCGTGGTCCACAAGCGATTCGAAAATTGCTACACCAGTCACTTCGACTCCGTCCCGTATCAGTGGAAAACCTCATACGCCGGAACTCACTCGCAAAGGTTCGCTCCATTCCTCCGGTGCAATCACCATGCCCGTCCAGTCGGACGATTTTGTGTCTGGTCGATTGACACGAAAGCTGCTGCGTCAAATCCGTGATCCTTTGGCGTTGTCTTCGGGCGCATTGCCTGATTGGTGCTTTGGTTTGAGTCGTCATCTAGCGCCGCTGTTCTCGTTCGATTCTCGATTGGAACTATTGAGGGCGCACGCGTTCGGACCTGCCAGATCGGTTATTTGGCTCCAGAATCAGCCTCCGGTAAAACAGAGTGGCCCTTCAAACTTTCCGCTCAGTCGTTCACACAGTGACGGCAGTTCGAACAGTAGCGGGACAACCCGAGCTCGACAAAGTGCAGTTACGACAGCACACACTCTGGTTCTATCCTCACTCACCGGACAACAGGATTCCAGTCAAATGTTAAGTCCCAGTACAGCCTCGGATGTACTTTTACTCCGCCCGTCCATTTTGTCACACCTGACCACATCGTCGGCGCGCCATGGTGGCGATGGTGGCGCAACGGTGGGTCATCTAGACCAGCCATCTCATTTGGACAATCCAGTCCTCGGCTCGTTGTTGAGCAGTTTGGGTCTGACTTTGCCCCCGGGGTTGTCTTTGCGCAGCGCGAATTGCCCTCAGGATCTGAGCGAATTGTGGAACTGTCTACTTTCCCGTACCGCACGGGCTCACAACGGTGGAGGTATTCCGGGTGAGAATCGCACGGCTACTCATGTGGGTCGGTTGCACAAAGAATTTGTTCGTCTACCTCGAATGCCTCGCGAATTGGTCGGCACCAATGAACAGCAGACACAACGTGTTTCAGACAAGTCCAGCATTGTGTCTACGTTCTGGGATTGGGCCGCCTGTCTGATGGAGGAACATGCATCTCGAAAGTCTGAACTGGAAATTCAATTCATCGGCGAAGATGGAACCGGTCTGGGACCGACTCTTGAATTCTACTCGCTCCTAGCCGCCGAACTTCGTCGTCGTGACGGTCTCATGTGGGTCGTGGACGATATTTCCAGCTCCGCGGACGACTCGATCGAAGATAGTTCCCGTCCAGCGTTACCTACTGTGGCCAGCAAAGCGACCATCGGAAACAGTAGTCAGTTGCGTTTGGATCAGACTGATCAGTCTGCTGTTTCCAGTCTGATCAAATTGGATAGCGGAGATCAGGACGAGGAGCGGGAGGAGGAGAGTTTCGATTTGACCGTCGAGGCAAATGCCTACGTGAACACAGCTCATGGTCTGTTCCCGGCCGCGTGGCCACAAGACCGCATACCGGAACAAGTTCTGCATCGGTTCTATATTTTGGGGATCACAGTGGCCAAATGTTTGCAGGATAACCGACGTATAGATCTGCCGTTCTCACCACCGCTGCTCAAATTACTGTCTTGCTACGGAAAAACTTCACGTTTACAGAGCAGTAACCAAAATCCAATCTCGAACGCGGATCCGGAAAACTTTTCAGCTATCTCACACGTGGAAAGTGTTCTAACATCCATCTACGTCCCATCCTGCACCGTCAGTACTACCCTATTTCCAGCCGTGACTTCACATTGCGCCGCGGATGCAGCTTCAGATCTGGGCGAATTCCTGCTTTCCCCAAAATACCGACTTCTGCACGATGCAGTGTCCGTTTCGGATGACGGCGCGACGAAGTCTTCTCATTGGCTATCTAATCTACTCGGATTGGAGGACTTCGAGCTGATCTATCCGGAACGAGCTCGATTTTTCCGCCAAGCGGTCCAGTTCTGTCGTCGTAAATACGTTCTCGGTCTGAAATCCAATCCACCACACACACCGGATCCGAGTGCATTAAACGCCCTTGCCTGTGAAGTATTTGGCTGCACTGTGGAAGACATTTGCCTTAGTATGGAGTTTTTGCCGACTTCTGAAATGTTCACTGGCGCGAGCATTCGATTGGCCGATACCTACGATTGGGAGGTCTCGCACGATGTGACTGAGTCGCGTGCTTCTCCGAAATTTGGCCTTCCTGATGACCCAAATCCATTGAAAGCATACGGCGAACCCGGTCTAGAGACTGCGGTAGTAGAAGCAGAACTTGTCACGGTACACAACATGGAGCAGTATGTGTTCAGAACGCTTACCTACTGTTTGGATAAGGGGATTCGAAAACAGATGGATGCATTCCGAGCCGGATTCGAACGTGTTTTCCCACTGGATTGGCTCGCCCTGTTCAACGGACACGAGTTAGGTCAACTTATTGCCGGGGACACGGTGGCCCAATGGTCTCGGGACGATTTGCTTGCCTACACTGTGCCATGTTTCGGATTCACTCATCAGTCACCCACCTATCAGATGTTGATCAATGTGTTGTGCGGATTCAATGCGCTCGAGCGTCGTGCGTTCCTTCAGTTCACCACTGGTTGTTCTAGTCTACCACCTGGTGGTTTGAAAAATCTTCATCCCCGTTTGCGTGTTGTTCGCAAAGATGCCGGCACCGGTGCATTGCCCAGTGTGAACACGTGTGTACACTATCTAAAATTGCCCGAATATCAGACCGAGATGGAATTGCGTTCGGTGCTGCTACGAGCCACCCGTGAAATCGGATTCTACCTGAACTAATGACGAGAATGGGGCGGGCGGAATTTGAACCCATCTATCTATTTATCGGTACAGCCTTGGTCTGTAGATTCACCCGTTTTATTTGTGATATTTTTCTCTAACAAATCGTAGCACTTGGAAAAAGAAGGCGATCATTTTCGGAACAGATAAAACCCCCATATCAACGCTTCGTGCCCATACCTTAGTTGGGTTTTGAATTCATTGTTCAGCCTCTACCACATCACTAATCTTTCGATTAGCGTGCACTCTGCTCTTGTCTACAGAAGTTTTCTTCTTCGCTTGTGGCCTGGTCTCGGAGCTTCACAAAATTTTTGTCCCATTCTGGATTTTCTCGCTCGTTTCTAGATACCTAGACGCCATTGCGCTCCAGCAGACATCACTTTTCCGTATCCTGCAGCACATTTCGTAAGCACCCAGCTCCGCCAATGCGCACAAACCAAGCGAACATATGAGACTAGTCATCACTTCTCTTTTCGCGCTTTTGTTTCAAACGACTTCCTCACGCACGCGCGCGTGCTCACTGCCCCCTGTTTCTCTCGTATTCGGTTTACTCACTTCTCACTTTTTCCCCGTTCGCAGCCGCGTTAACGAATGGCGTTTGGTGTGTATTTGGCTCTGCCGCATTGTTTGAAGTCGGTGTCTGACGCTTGTTTCACCTTCATCCCCCATGGGTTTATCGTTCCCGTTATCATAGTTGGTCGGTTAAAGTGACCGGTTTTCGGTTTGACAAACACACACTCTCTCGCATCTTGGACTGCTAAATCACTCGAGTTTCGATTCATTCGAATGATGGTGTTGAATACCACATATCCTCCTCCTCGTTCCTGGATTTTTCCTCCCTTCCTATCTCTCATCCTGTGGGCTTGTCTTAATCTTGTGCTTTTCCCCAAAAATAATTTTATGTACAACTGGTTAATTCGTAATGAAATCTTCCGCCACACTCCGC
>STRG.62213.1
GGTCGAGGTAAAACCAGAAGATAGAGAAAAGACGGCATTTGTTATTCCCAGCGGCCTATATGAATTCGATACTATGCCGTTCGGGCTCACGAACGCCCCGGCCACGTTCCAACGTCTCATGCAAGTTGTCCTTGCAGGCTTACCTTCCAATACGTGTTTGTTTTATCTAGACGACATAATTATTCCCGGAAAGTCCATCCGAGAGCATTTCGACAATTTGAAGTTGGTTTTCCAGAAGTTAGAAAGTGCTGGCTTGCGTCTCAATCCCAAGAAGTGCGTGTTCCTGAAAGACACGGTCAAATTCTTAGGCCATAAAATTTCTCGGGCTGGGATAAGTAGCGATCCGGAGAAAGTTCATGCTGTGGAACACTGGACCACCCCTAGAGATGTAGACGAGGTGAGAGGCTTCCTGGGGCTCGCTTCTTACTACCGCCGATTTGTACCTGAGTTTTCTGCCGTCTCTGCCCCGTTGACAGAATTAACAAAAAAGGGCAAGCCCAAATTGGAACAAGCTGTACGACACCGATTTTGGTGGCCCCACCAGCGGCGCGATGTCCGCAATACATGTTTGACATGCAGCTTGTGCGCCCAGATTAAACCGCCAACGCANN
>STRG.72938.1
CTGCGGTACCATATCATTCATGAAATTTTTTTAAATCTTTTTTAGTTGGTCTCCATCTACGGCTGTTGTGACGAAAGGTAAACATATTGAAGTTGAAAATATAAAGTGGTGGTCTCACAAAAAACTAACCACCAAATTATGTCACTGTCTGATAGACACAGCACTGGCTATCAAATCACACGCGAATAATACTCCAGTGATAGATTCGGAAGCTTACAAAAATCTATCTAACTTGGTCACTGATGTCCGTTTAGCTTCGTCTGGAATGTTCCTATCTTCCGCTAGAAATCTCACTTGTCACTCTGAATTCGACGGAAGTCTGACCAATGAAAGTAGTCTATGTGCTTGGCTGATCCGATCCGATCTTCTGCTGAGCCCTCGGTCGCGATGTTTAAATGAAAGCGATTTAGCCAACTGTCACGCGAACACCGTTAATGAATCATCTTGGCGACATCTGCTTGCTCACCCCGACGGCCACGATGCTCGTTTGAATTCTGGCTTACAAGGCTGCCGCTGGGCTTGCGATACGGGTAATTTCCAGTTGGCACGGCGTCTCATGATGCGCGAACTCAAGGCCTTGTCGTTTATCGGCAGATCCCCAGCAATCACTTCCAACAATGATCTCGAAGCCCTATACAGCCTGATACGCTCTGTCAAATTTTCCGAGGGGAGCCAACTTTCTCAAATCCAACGATTGCTGTTCGGTGATTGCTTAGCCCAACTCCTTTGGTGCACAAAAGAGAAATCCTCCTCGTTTGACTTCAGACTGGCGGCAATCGATACGTTGTCACGCGGGTTGCGAACCGTTATTTTGGAAGAAGTAACGCCTGATCCATTACATCACGCTGCACGTTGTTACGCATCCACACAAGTCGCTCTACGATTGTTCGATTGGTTGGAGTCGCCTAGTCATCACATGAATAAAACGTGGGTCGAGTGGATCAGTCGAGAACATTCGGACGTGAGCCACAAATCATGCCCCACCACAAGTTCAGTGGTCAATAACCTGAATTTTTTCAGTCGATTGGTGGACGAACCTTGGGTGAATGGTCTACCTTTGGTTCCATCGGCTGACTTACCACCAAGTTCCCATTCATCCATTCAAGCAAGTTCACATCTGACACGAGACATTCACAGCGTGTGGCTCAGTCGGCTTCTGATGATGACAACGCGGTTGGCTCCGACTGGTTCGTCTTCTGCTGCGTGGTTTCGGATGGCCAATTGGTGCTACGCTCAAGGTCAGACTATGGTAAAGCAAACGCGTGCTATTGCCAAGGAAATTTTCGATAAACCCAACAACTGGATTAACCCACAAGTAGCCCTGAAATCTACTAGCTGCCCTGTTCTACAGCTAGACGACTACCACTTGGTTGGTACAACGCTCGAGCAGCACGGGTTCGTCACCTCACTTAATTCCGTCAATGAGGATCAAACTATAATAGACCAGCGCGTTCCGATGACTATTGCCTCACTGCTCACGTTCCTCACACTAGAGCAAAACCCATGCGCTTCCAGTGAAGCGGTCGCTAACGACGAACGGACTGAAGGTGTCTCGCTACCCAATTTGCGTCTGATAAAACTGTGTCCCGATGATGAAACAAACCAGTCGATTTGTGATCAACTGAGTCAACATCTGCATCAAACCTTGCCCCAGTTGTTCCCGTCTTCTAAATCTCTCCCAACTAGTCTGTTGGAAACGTTACACCGCTTGGTAATCGGATTAACACAAAGACAGTATACACTACACACTTCAGCCGCGCAAGCCTACGCTACGTACTTGACGGTGGCTGGACAACGCGCGGCCCCAGATGTTGTCCGAACGGAAGAGCCTATCACAAGATTGGACACAACCACAGCCACGTTGAAGCTGCTGGACCTGCTTTCATGTCCTAGCCGGGCTCTCCGAAACTTAATTGCGGGTTTTCTAATGCACGGTGAACCAGCCTCGCAAGTACACCATCTCAACAGTTTCAGTTGCGAACAGGGACGTGGATCACGACAACTTCGTGGGGTGCATGGCCCCGGGACAACTTTGGGCGGACCGGCCATTTGGGAAGCCTGTTTGCATCAGGTGCTTGTGCGGCTGAGCTTACCCGATCCAGCCATACGGACTTGCCTAATTGCACTGCTCACACGCTTGATTCTTACCGGTCGTGAGTCAGAATCGGTTCCCACTCGTTGGCGTTGCTCATCACTGCGTTTTGCTGCGCATCTGGTATTCCCCTCGGTCGTAGCTGCTACGGATTCCACTGACACAATCAAAGCGAGTCCGATAACGAAAGGTGAGTAA
>STRG.71134.1
GAGTTTGCTCCGTCGCCTAGGTGTCTCTTGTTATTCACTCCTGTCTGTTTCTCAGGCGCAAGGCCTGAGATGATGACACGCTTTTGCTCCGGATGTCCCCACTGGTGTACATGAAGCCAGCTGACAATCCAGAACTTCCGACGACTCCCAATCCATTACTATAGGAGTTGCCACAACATCCAGACTGGCAGGGGTCGCACTGTCGTCTATCTTCGGACAGAACTGCCAATTTCCGTCTTCCAGCGCGTATTCCATTACAGCCATTTGCAACCCCGCACGTAGCTTCTTTA
>STRG.23032.1
GCATAATCTTTGTCTTTTCATTCACTTTTTTTTGTTTTATAGTAAAGGTACAATATTTCAAGAAAGGGGTCGCAGCCAATTATAGGTTGCCAGTTGGGGAGTGACCAACGGCGGGAGAAGGCTTCGAACCCGGGATAAAAGCCTTGAAAGCCTCCCGTGATGTCCGTTCGACCGCCCTCCGGGGCTCCGACTGCCGTCATATAAGCAAGCAGGAATACAGAAGGCTTGTAAAGTCTTCCATCTGCTACACTTTAATCACGATTGGAGCTATAAATTTTCCTCTTACAAAACCTCGGAGTCCTCGGCGATCCAGCTACTGTCCGCCCTGTATACGGTCTACTGCCAAAACTAACCAACTACCCGGCATCCCGAGAACCGTCCACTAATCACGCTAACTGTCGGCCAAAGCAAGCAGAAAATAGAACAATCGCACAACCTTATTTATTATGGATACCAGCTGGTGCTTCCTATGAAAGTGAAGTAAATAACGAAAAATTCATCGGATGTGAAAAAATACGAAACAAATCGAGTGACAGACACTGAATTGGGAGATCTCAAACCTTCTCAATTGCTTCGGCACGTGCTCTCTTTTCGGAACTACTAAGATCGATAATAGTCTCCTGAAGGAGAGGTGACTCCAACGTCATCACATCGGTATGCAGAAGATTCTTTACGCGCCGACAGAGCAACTCCTCGAAAGTTTTTCAGAGAGGGGCGACGAAATATGGGAAACCTACGAGCCGAAGGTCAATCAGGCGACTTCCTCACAAACTGAGTCTGTTATAGCCTCTTTAACAGCCACTGTGCACGATTTCGTCAAAATGGTCGAGGCCCTCAGTGTGTTGTCAACTGGACTCCCAAACCAGGCGTCACCTAGCAGACAGTTTCACCCAAAGAAATCTCCCAGTAACAACCACATAAAAATTCTGGTTCAGCCATCACCAACTGACGCTCTTTGTTGGTATCACCAAAGGTACCTTTCCAATGCGCTATACTGTATTTCGCCTTGTTCAATGGCCCCAGCGAGTCAGGGGAACGAGGACGCCAGTGCTTAGCTGCGATGGACGCTACCGGTCAGGATAATCGCCTGTTCTACATCATCGATCATAATTCAGAGACACGCTACAGGTACCAAAGTTATTGTGCTCCAACCTTCAGGTGAAGCTTTAGATAGAAGCCCCTTCCCTAACTTACTTGCCGCTAGCGGTACTTCTATGCAGACCTATGGACTAATATCGAAGACATTCGGTTTTTGGTCTTCGTCGCACTTTCTATTGGGTTTTCTTGATTGCAGAGGTTCAAAACGCCATACTTGGTATTGATTCCCTGCGTCACTTCGACCTCTTGGTTGATTCTCGCCGCAAACGTCTTGTAGGCCGCGTCAATAATATATCTCTGAATGGTATGTTCGTTGATTCTAACCCGATGAGTCCTGGTCTACTTAAAACGACTGATTCACATCTGTTCGTTAACGTACTAGATACATACCTAAAAGCGCTGCACCCGCCTGCCCTACTACCTGCCGTAACCAGCTCGGTAAGTCGTCACAACAGCACAACAGACACTCCATTTTTTTGCTAGAAGAAGCCATTTTCCATTTGACAAAATTAAAATCGCGCGAGCTGAGTATGAGCACATGTTTGAATCCAGCATTATTAGTGAATCAAATAGTCCCCGGTCTTCATCACACCACATGATTCCCAAAAAGTCAGAAGACTGGCGACCATGTGGGGATTATAAGGCCCTAAATAACGCCATTGTTTCGGATAGGTATCCCATCCCGCGTATTCAGGATGCCACAGCCAAAGTCATCGAAGTTCGTGTGTTCTCAAAAATGGATCTGGTACACGCCTATCACCAGATTCCCCCTGCAGATGAGGATGTACCTAAGGCAGCGCTAACGAAACGTGTTGATCACTTCGAATTTCTACGCATACCATTTGGTTTGTGCAACGCTACACAAACTTCTCAGTGTTTCACTGACCAGGTTACCAGAGATTTAGATTTTGTTTTCCCCTACATAGACGACTCGCTAGGGATCGGTGAGTCTGAAGTTGCACACAAAGATCTACATCAGTTTTTTAGTGTTGAGCCGCACATGGTGTGACGGTCAATGCGGACAAAATTATTTACAGCCAAAATGTTGTTGGGTGGTATCCGGACCTTGGAAGAAGAGGTACGAACCGTTTGTCGTTCTAGCGGGACTGTAAGCTGTTATTGGCGTTTCAGCCCAAACTGTGCTCACCTGATGCAGCCTTTACCAGACTTACTTCGAGGTGTTAAAGATGGTCCCATAGAGTTAATCGAGGATGCTAAGACCGCTTTCATTGCAGTTAAAGACACATTGGATCCTGCTTCTTTGCCCGTTCATTTCGACGTTTAAGCTCAACTGAGTATATCCACCGATGCCCCTGACATAGGGATAGGCGGTGAGCTCCAGCGGTGGTCCAGCCACAATGGAAACCACTGGCCTTTTTCTCTTGTAGTCTTCTACCACCTGAAACCAGGTATTCCACTTCCAGTCAGGAACTACTTGCTGTTTATAGTACTGTTATACACTTCCAACGTATTCTCGAAGGTAGGCGATTCATCATAAAACATCGTTGTATGCTTTCCAAAACCACACCGATAAACATCATCCACATGAGCTGCATCATTTGGACTTCGTTGTGAAGTTTTCCAGTGATTTTCGTCAAACTTCTGGCCCCGTGAACATTTTGTCTGATGCTCTCTCTCTCTCTCTCTCTCTCTCTCTCTCTCTCTCGAGTAGACGCTATTTCTAGTCAGCCACGGGTCACAGACCTCGAGGTTTTGGCTGCAATCCAACGTTCGGAATTGGACTTCACAAATCCCAGCAGAATTACATCACTTAAACCTTCGGAGTTTCCATTAGCCACTACCTCAGGTTCGATAATGCGTGATAAAATTTTGCCGTACCCGTGCATCACTGTACTCACGTCTTGAGGCCGAAATATTTTTGGCGTTTTACATAATTCAGTCCATCCGAGCAGCCACCAAGATAGTTTCAGATAGATACGTCTGGCACGGTATGCAAAATGATATCCGTGATGGAGCACGTTCACGTGTTTAGTGCCAACAGTTGAAGGTATACAGTAAACATACAATGGCTTCATTAGGTCACTTTCCAGGTGTATCCTCACGGTTTTCTCATATCCATAGAAACATCGCTGGTCCTCTCAGCCCATGTGAAGGTTTTCCCTACCTTCTTGATGGAGGTTGTTCCCATTCCCAATGTGGAACGTTGGGTTTCGTAGCCTGGTTGCTAGTCAAACTTGTTTGGAGATACAATGCCTGTATTAGGCTGTCAATGTTCTTGCACGACGGCATATCACCCGGCGGCCACCGGTGTGGTTGTGCATTTTCATCGCCAACTCAAAGCCTCATTCGTCGCTTTCAACAACTCTAATTGGATACAGGCGCTTCCAGTCGCTCTTTTGTAAGCCTGATATTAACACGCCAGCCATTAAATTAGCTTTTGATCAAACCCTTTGGTTACCCGGATATTACTTTGCTATAGGTCTAGTAAGTGGCAACGGCTGTTCCTCATACGCTCAACAGTGAGCTGCACAGATGCGCTGTATGTAAATACATCCGCGCGAGCGAAAACTCGGTCGGCGTACATTCCACCAGAACTGTTTACTTGCACTTACGTCTTTATACGCGTAAATAGCGTTAGTGCATACCTACAGGTGTCTTACGAGTGTTCCTTTAAGGTGCTCGTGCGACGCGATCGAGTTTAACCCATTGATCGAAACGGTAAACACTAAACTATGTATTGAACTTCTAAGGTTGCGCACCTTGAGAATGGAGGTACTGCTCAACGATAATGCTCCAATAGTTCTGTAGCCGATCATAGATGCCATTCCTGCACCTCAAACAGCATAACCCCAAACAATTGAGCTGCACTGAATAACGTAACCTGAAGGTCGTATATATTGACCAAAACGTCTCGTACACAGCATTCATTTCTTACCCCACTTAACTTTGTTTTAACGGTTTGATTTTATTAAACCATTTCGAAAACCAGGACCTTTTTCTTACATTATAAAACTGCTGTATAGCATCGCCCGACTCGGTAAGGTCTGTTCACTTCGTTTTTTCTTATTTGCCGTTTGCTCATTTATTTTATTTTGCTTTTCATTTCATGTACGGGCACGGTCGATGGATGAACTCCCTGGAAATTGTGTCGGAGCATTTTGTACGGTTTTTCTGCGACACATAGATAAGGGCCTGGTAGATGACCGCTAGGCCCGTGCACCCTTTGGCGAACCTCCGCTGGCGGTACGAGCGGACTGTGGCACTGTAACATAGACCCTATACGACTCACATCACATGAAACTCCTCAGGTTGATGGTGACCGGCGCGAGGCACGCCCTCAATTGGATCGAAGGGTTGCTTCGGCAGTTCCCCTCTAGGGAGTGAATTGTTGTTGCGACCTCGGGATTACTGAACCTGGATGCGTAAAATTACAAACCAAAATTCCTGAGGATAAGCACAGCTAATTCGTACCTAGCTCTACGCAATTTGTATGTTGTTCGATGCCACAGGGCTGTTCGCTGTTTGTCTGTTTGCCGTCACGAAAACTGGTTTCCGACAGTTGAAAAACACTTTTGATTGCTCTGCTTGCGGGTGGCTGAACCTTAGCTCCACTAGCTAGCAATGTGTCTGGTGTTGCTCTAACACGTAAGCCTGACCGACACTGCTTCAATACAACCGTTCTTCACCTATCCCACTGACTTTTACCGACTTCTGACAACTGTTAGAATTTTTGGCTTGTTGCCCGTTCCCCAAGTCATTCTCGGGATTTAGTAAGTACCTGGTAATCCGTAGTACTAAAGAGGCTTGCGGTCATTTCGGATGTTTTTGATGCATGGCAGTGCTAACATTCGGTTAGAGTTCTCTGAGTGGTTCATTTCTGATTCCATGCATAGTTCTTTGAATGACGTTTTTTGGATATCCACTCCATTGAAACATGTTGAAAAGATTTCTCTTTCCTTGTATTATGAGCTTTATTGTGCTGCAATGAGTTTTGACTCTTTTGAACAGAGTTCGGATGC
>STRG.940.1
GCTTGTATAACAATTCTGATTATAATACCTCGATCGAGGCATCAAGTGACGAAACATGGACTTGTCCGCCTTGAAAACAAAATAAGTCAAACATTTCGCAGTTATGGGCACTGAGAAGCGGTAGTGGTACTAAGTCGATTGAATCATGGAAACACATTTCTTTTTGAGCAAAAGCGCAAAAAATGTTTCAGTGTCACTGACAAGGTGTGGCCACATGCTAACCGCCTTACCCATGGTACTTAAACCAGCAATAGTTGCAGACGAACAGTGCTATAATTAAGGTATCACAGCTACCGTAATATTATAGTACTATAATACTGCAGTAGCTGTGATACCATGCGCTACGTAGTGTGGTGTTTAGCTTCCTCTTTATTTACCATTCATACTCGGTGGTACAGTTGTTCTGGTACACTATTCCAGAAAGCTTTGCGGCTCGTTAGAAGTTACTTCAGTCTGGAGGGTAGGTGATCGGTTGCGGAATTGGAATCCGGAAAAATTAGGTGCAAAGTTCGCCTAGATGACTGTCCGACCACCGCCGGCATAGCTATCTGTAACACTACTACTAGTACCACTTCATAGTAGTAGTCACTGTTGGTTGCAGCCGCAGCCACCTATTTGTGTGTGTACACATCTAAAACTACAGTTAGCATATATACATGCTACATATATGTAGCGTACCTGTGTGCACATTTAGAGATGAGGCGTCCATTTGATGGTCCACACACAGTAGTGTCTGGTGTATAAAAGTATACACATTCATAAATCAGTGATTCGGCGTTCCATATTTACACTGGCATTAAATGCGTGACGGTACTAAGCGGGTCCACCTAGTCAGGTAGTAATAGTTCACAGTGGTCACGAATGTTGTTCAGCGCACAAGTCTAACGAGACGAATGGCGTCGCGAATGGAACCATGCGTCGATAGAAGTTAGATGGACTATAGTCGAGAACCACAACAACTTTTTTGCGAGCCTGCAGAGCACATCGTACAGAGGGAGAAACCACCGAGGAGGATTAACAAGAGTGTGTGTCATATTGGCGGTCGAACCAAGAACAGCTTGGTTCGGAGTGATAAAACAAAACTTATGCATGGATGACAATATAGATGATGATTATCAGAAATGAATGTGTGGCGGATCGATAAAGACAGGGGAGGAAAATAAAGTGTGTTAGAAAATGTCAGCCCACGGAAATGGCGTAAAAGGAACGGAATAAGGTAGCTCACAGTTCGTCCACAAACGTTCAGCAACCTGATATCAGATTGGCCACACGCAGTTACTCCTCAAGTCTGGTTCAATGCAGCTTTCGACCAGACGATCGTTCGTCGTTCAAACGGGATCCCAATAACTCCAGTGCTGGCTGCCAAGACGTTGCAGATGCGCCAAAATGACGTTTGAGATTGTACGAGTTCGGTTTTTGCTGCCACAAGTCCTGGAACGCTCACAAGCAACGCGACAGAATGGTCCGCGGTAACCACTTGAGGTCGCTTATGTACGTTGTCGTCAAATTTCGCCGGGGCTGCGAAGTAGCTCTGGTTTCTTCAAAATGGCTGCGTGGATCTTCCACCTACTGGCCCCCTATCCGAAGCGAGTACAAAAGAGCTCAAATGGTCCGAGCTCACGTGAAACCAGGATCCAATTGGCAGTTGCATGAAATTACAGTTCTCTATCATCATACGGACTACGACATGGCTGTACGCCGCCTGTCGCTTGTGGAGAGTCACTCTGCAGGGGATTCGGTCAAACGATCTACCCGAAAGCGAAAACGTCCGGAACGGCTAATCGAGTCCATGGAGTCAGATGCCTCACACGAGGAACCGCGCAGTTTCGAATCTCGTGCTTCTATATCACCTACAACTCTCAAAGCTCAAGAAACTACACAAATCATACAGTCTTCGAAGTCTACAGTTCTTTCACTCGAAAGTCCCATAGTTGCCCATAATTCACCAACACAATCAGCACAATCAAGATTTGCAAATAACACGGAAAGATTCATTGAAATAATGGAGCATCTGCTCACCAAATTAGATGAATCGATGATCTATCAGCGGGAACTGGATCGGAAACTAACATTACTATTGGCCCGTGAGTCCCCACTGTCAGCGCTGAGGAGATCTACAGCCGAGGCGGTCGTTGCTGCTGTGAACCCACATCAACAAAATGATATTAACAACAATAGCATCAATAGCGCTGAGAACGATGCAGGTAACCAATACAGCAACACCAAAAGAGTTAGAAATGGTCGTAGTAGTAATAGCAGCAACAACAACAGCACCGAACGCTGTCGTCGCATTAAAAGCCAAACCCAGAACCACATCGTCGTCTCCAGTGATGATGCACCTCCACTCCAACTGCCTCTCTATCGAATGCGCGATTTCGAAAATTTCGAACGTCAGCTGGACGAACCGGCGATGTTCGAGACGATGGTGGCCAAGCTGTCCGATGTTCAAGGTAACAGCTTAAACGAAGTGGTTCGGAGCCTGCTAAAGCGTTTGTTCGCCACTCCACTAGCGATGCGCATCAACTGGACCGGTAGAAATGCGAAAAAGGAATTCCAAGGCTCAAACGCGTGTTCCTTAGTTCTGGAAACGTGTAATCACATTCCCGCTACAGCCGAAGCTAACCAGATGGAAATTGAAGCGTTCATCAAGTTCTGGTTTCGCACCAATTGTGATCGTGAACGTATACGTCTGAAAAGAGCCCGTGTTGGTGCCCCATTAAATCGCGCTTCTCGCAACTCAGTGGGCCAGTTTGCTGGAGTCAAGTCACCGGATCCGACGAGTGTTTGCACTCCACAAACTCAGTAAAACAGCGGTGCACACTGACGCACCCCCTCCCCTCCCTCTCACCATTACCCCGGCATTCATCTTCTTCCTGTTCATATTCGCGGACCGCGCGTTTGTTTTACAGCCCATCCACATACGCATACCAATTGGACTGACCCAATCGCATTATCACAGAAATCGGCAATATTCCCATTTCGTTACAACCAATTGGGTATACAAACGTACTACCGTTTCATGAGCGTATCACCACTTCTTTTCATTGCCTTCAATCAACCACAGAGCTTTTATACACTAATTACTTACGGTTACCATTACTGTCATTATTTTTTATCGAAACACAAGAAACACTCGGATTTAGCGGATCTACTTTAAA
>STRG.78473.5
TCGGTCAAAAGACCCGTATCGGAGTACAACAACTAAGCCTCCCGGTGCTTCAAAAAGCATTCAAAGAAGTACTATAACTACGTGCAATCCGACGGTTCTTTGAGAGATGCGGTAGACCCGCTGACGGCCCATGATAACGGAGTGGCAGCAGAAAACCAAAGCAAGGCAGGTGGTCAGAGTGGGTAGTTTAGTGGTGTGCACAGAATAGATAACGGTGTGCTGATAAGTTTGTAGGGAGAGACTCCTCCAACAGGCATAACAGACGTAGGTTTTACGGAGGAAATCGTGCGCAAACACCTGAAAGGGTTAGATATCCATTAGCCCGCCGGGCCAGATGTTATCCACCCCGCTATCATCAGACCGTTGGCTGATATTCTATTCCTTCCAGAATATAAGTTATATAAGGCCACCCTGGGCCGTGGACGGTCGCCACATGACTGCAGAAATGCGGCAGTGGTAGCTACACATAAAGGGAGACCTCGCTGTGAAATGGGAAACTACAGATCTGTTAGCCCAACCTGCATTCCATACAAAGTGCTGGAGAAAATCTTCCGGGCAAACGTCTGCCAGCACCTACTAGAGAATTCTGTGTTTTGCCCAGCTCAGCATGGATCTCTAAAATACAGGTTGTTCCTGACCAATTTCTCCAGCTTCCTGGACGAAGTCACCCAAAGAGTGGATGAAAGTAATCAGGTAGAAGTATGTCACCTTGGCTTCAGCAAGGTACTTGACGCAATAAACCATCGGCTTCTACTAACCAAGCTGAGGTCATTTGGTATAAGTGGGCAGATTCGTGAATGGATAAGGGATTTCCTTACCGGTGGAACGTTTTACTCTAGAGTGGGGGGAAGCACTTGCCTTTCTTAACTGGGCGCAGAAGTGGGACTTAACTCTCGATGTTGGGAAGGGCCATGTGTTGTCACGGACAGGGACATGTCTGATGGTTGCACTCAACCAAGGCCCAGTTTCTATAGGGGCAGTAAACAGGTGAAAGACCTCGGAATTTTGGTGACTTTTGGTCTTAGATGGTCGGATCAGTGTGCGGAAGCTGCAGAAAGAGCACGCGGTGAGTTCCTTAGGTCGAGATCACCGTTTTCGTGCGGACAGCCAAGGGTTTTCACGCCAGTGTACATGTCTGTAGTTAGACCTCTTTTAGAAAACTGTGCTCAGGCATGGTCACCCTTCTAAGGAAAGGTCGTCACCTGTTTGATGAATGTACGACGTCTTACGACGCGCATGACTGAGGGTCAGGGGCAAGACGCATGAACAGAGACTCCAGGACCTCAGACTTCTCTCTATGGAAAGCAGGAGACCACGAGGAAATCTCATGGGGTCATTTAAGATAATCAAAGGCCTTCGTGGGCTTCGAACGGGGAGTCTATTCCATATGGCAACAGACTCCAGAACAAGAGGTCATGAGAAGAAGCTGGCGAAAGCTCGGCCTAAGTTGGTAGCTAGGCCTCACTTCCTTAGCAATAGAAAGGTTATTCTGCGGCAAGCCTGCGTGTGGCGTGCGGTCCGAAAAGCTCGCTGTGTACCGCATTTGCACAGACCAACGTTTCTATCCTCTGTTATGTAAGTGTTGGTACCTGCTTATGCACCTACTGGGCTTCGGCTCATCGGGTTTCTTTCTTTCTATGCCTTTGCAGATCGTGTACGCGCAACGCCCACGGAAGAGCGCCGCATCCAACACATCCGGCGGCCCCACTCGTCTGTGTTTGTGTCGAACCGCCGCCGTTGTCGTTGTCGTCGTCGTTTCGGTTGTGTTGTGGGCGTGTTCGTTATCGTGTTACAGCCGTTTGATGTTTGACAGGCTTCTTATGATTGAATCTTTCGTGCCACTCAAGCTGAACGGACTGCGACAAAGCTGAACTCCTCCCACGGTCTAATGGCCCATCTTTCAGATCCCCGGCAGTTCAAGACGCAAGATGTAGTCAAGACTAGTGTCCTGAACCATGTCGTATTTTTCAGTGGTCTATCTTCCAGTTGGCCGGCAATATCAGCTGCAAGACGTTGTCAAGATTTGTATTTTGAACCATTTCCTCCTTCTCCACTGCCCCATTATCCAGTGAACTACCTTTCACCTCACTAGTGACATTCAGACAACAAGATAATCAAAGATGCGGGAACATTTGGACCTTAGGCTCGTAACATTTTCACTTCAAAACTTCAGGGCAACTACTGCACTAGACTCCTGGGCAAGTTTTTACGATTGGGAACCGTCCTGGCATTCAAGGGTTTCCTAGACCCTAGGTGGAATTAGATAATTTCTGTCGGTGAATTTTCCACATGCTGCTTCATATACGGCTGTGGTATGCTTAGTTATTGAACGTTTCCGTTTCCTGTGTATTGACTTAGTGAACGCTCAAATTCATATTGACTCTCGTTGTTGATTGACGATGAGGTTCACCGTTTCATTCCTTTTTAACGAGGATTCGAAGGACTAAACCGCGTTGCCATGGGCGCTTACCTAGAGCGCTTAGCATCGAAAGACTTCTGGACTTTCGATTTGCCTTCGCCACTTTCCGCCTTGCGCAATCTGAACTAGATCCAACTTAATTTGGGAGGTTAAAAGTACAAGTCTGAAGGGTATTTTGCATCTAGTTTTTACGTGAGCTGCATGATAGACCACTGGACAACGCAAAACTATTCGGGGTACTAGCTTTGACCACATTTTTCTTCTTGTATTACCAGTGAGCCGGCAGATTTATCACCGGGTGACTGATGGGGCATTCCGATCACCTCGGGCAGCACAAACCACACAGTCCTGAGATATCCACCGAAAGTCAGACAGCGAGTTTATTGAACCTCACGCGCCGCGCTCATCCAGGCCACCAGGAAGATATCGGTCTGCATTGAAGACCTGAAGTATTTACCG
>STRG.37676.1
TGATTAGACTGCAGACTCAGGTCAGTCAGTAGTAATTGTAAATTATCCCCCTTATTCGAACAATAATTGCACTTTTTGTAATTATTACCACGCGTCTGCTGCACACAGTCAGGTTGTCCTCAAAAGGTGGAGGAAGAACGGGCTCATTGATTTAATCAGCTGTCTTGATGAGGATTTCCGAAGCAGACGAAAGCAACCAGACCTGGAAGAATACAAATCAAGCCGACTGAATCCTTCCGTGTGATCTTCAGCTATGATTTTCCTTTTGACATTGCCATTCAGGGAGTCGTTTTCATTTCTTAATTTATTATTTTTGTAAACTCGATCAAAGCACAGACTGAGCTCACTGAACCATTTAATCTAAACTGTGGAATGCACATTTTAGTTATGGTGTTCTGCAGCTTGTTCGTTACACCAGCCGGTAGAACGTTTCAGATCGAGGTGGTTTTCGTTGATTGGTAGTGTAAATGTTGTGACCTACAACCGAATAAACCCCTGGTACTTACAGC
>STRG.71357.1
GGTACTTTGCAGTGAATTGTCGGCGGACAGGACACAAAACTCACCGTAAAACAGGCAGCGAGCAATGCAGGACGTAGAGGGATGATCAGATGACAAAAACGATTTAGAAGGATTGGATACGGTAGATGTGAGGCACAGATGTAGAGTTGATGGATGCCTATGATGACGGTCGTTGGGATGATAGCAAGAGAAATGGCAGGTGAGGAACTGCAAGATGCAGAGCGCGTGCACATAGATATATATGCGTTAAAGAGAAGCAGGAGCAATAACAACGGGGTCCTAGAAAGAAATTATCAGTCAATAGGAGGAGTAGGTAATGTTAGATCAATTTGTCGTAGGATTAACTTTGGAATTTCGTGGTGGATTAACTTCATGACAAGTGCACGTGGCAGCCCAACGGAGAGAAAAATAGAATGTGGAAGCACAGAAGTGATGAAGACTGTTAGGAGCAGTTCATGGAAGAGTGAAGATGAAAGACAGGATCAAGGAAAACAGGTGCGAGATGTAGTGACGGACCAGAGGAATCGGGTAGTGACAGGTCAAACAATTTGGAACTGTAAAAAAAACGTCACGACGTAACATTGTCATTACAATGGTGGAACATGGAAAAGCGGACCACACTGGAAGGTACAGAAAAATGCCTGTAGCGAGCAATAAACGGATCAAGGGATGAAAGCAACGACCGAGGAGACACAGATGAAACACGAAGGAGGCGGACAAGGAATCGGGAAGCCCTGAGATAAGTGGACCAGTAATAGAGCAAAAAGGCCACACAAAAATGAATGCGCAAAGGAGTTGGGGCAATGGAACTGGAGAGCTGAGTGCCGGCAGACAATTGAACAGGTGGATATTAATCAGGACACTGGAAAGAACCGCAGAGGAATCGCGGGGCCAAGTGAGGAAGATATGGTGGTGGTGATTAGATAATAAATACAACTGTAAGGGATGCGAAGTTTGGAGCGGCAAGTTCTAATATGCGGATTGGGCATGGGTGAGGGTGCGGTTGGTGCATCATGGCATGGGGCACGAGGAGGGATTAACAGGGCGACAGGTTTTAAGGAAGCTATCAATGGGCGTTCTGAGCAGAGGGTAACACCAAGCGCATAGATGATAGAAGCCAGCAATGACGGCAGGTGGGAAAAGAGTTATTGGCGAGCGTCGACAGAGAAGAGTGGTTAGGACGATAGTGACTCAAAGCAGTGAAAGTTGATGTAAAGAGAGGTAATAGGAGGGAGGACAAAACGGGAAGGTGTGCATACCGTGGTAGGGCGACAAAGACGGAAAGTGGAAACAGATGATAAGAGCTCTAGGTGAACAAGCTGTGGCGGAAAAACGATGAGGAGCATGCAATTTTCAACCGACAGCATTGGATTCGGTAGTTCAAGAAAAGTTAGGGCGTGCCACCCGCAACCGGTGCTAGTGGGTGGGACTGGCCGTGCGCTGGGCACCCAACCTGAAAAACACTTCGTGAAGTGAACGCAGGAGGTGTGATCCACCAGTCTAGTTGCGCTCGCACATCGTTGCAGACGGCCTGCACGCCCGATGTGCGCCGGCCATAGCGGTGGATCTGACCGCGCCCCGCACTGTTGGGAGTGGCACGAGTGATCATGGATAATTGTACAGGGGACAAAACGACCGCGATGGGGTTGCGTGAACCAGGAACAATTGACCAAGCCGTGAGACCATGGACAGGAGAGCCAACGGAAACAGCAAGTGGTAGACGACCGTGTAGCAATATTATCCAGATGCACCTGCCAGGGACATGGTAATTACGGTGCCCNNNN
>STRG.78544.1
AAAAACTCACGTGACCTGGGGATCATTTTGGGCTCACCAATTGTAAAGCTGATTAGACCTTACTTCGGTCCTTTGTACTGCGTGAACCACCTGCACGTTACTCTAATGTGCTGCACTGCACGAATATGTTAACCAGAACAGTATTCTCCACGACCCGTGAGAACGAGAAGGCGATTTGGAGAGATAATGGTTAGTGTGTATTTGGGAGCGTGCATGAGAGCGTGCGCAAGAGCAACGGTCAAATGGCAACCGCGCTTGGCAGCCAGCGTTCAGTTAAACAATAAACGTTGTAAAAGTACGAATGAAGATGGCAACCGCTACAAAGATTTTGATGGCGAGCAAAAAATGAGACATATGTGGGAACTGGCCGGAGTGAAACTGGTTTAACACGATGTGGGCCGAGAAAGTAGGAGACTCCCGGATAAGTAAACCTCAAATGGAACAGAATCACGGGAAATATATATGCGTAGCAGAGTTGGGACTACGGAGGCGGAGAGCTAAATGCTTGTAGGCAATTCCCTAAAAAGAACGAAGGTAAGACGTCAATCGAAGCGTTTTCTGATGGGTAGACCAAGGGGGTTAGTGGAACGGAGCACAAGTTATATGGCCAGAAGGAATCGATAGTAGATGTGGCCATTACTTGTGAGTCTGTCAAAATAAATACCATCGTCTACTCACAATATTTCATAGCCCGAGTTGCGCCCTGAAGGCGTCAGTAGCCCACGGCTGCCTTCAGTCCAGGTTTACCTATGTGTGTCATCTGGTCTCAATACAGTTGAACGGACAGTTTGAGTCGTTGTTTCAATGAGTATGGCGGTTTAGTCGAACGCACGACTTGTGGACTCAATTCCCGTCCAGCGAATAAAGACGCAGAACGACAGCGGTTGATGGTTTTTGTACTTGTATTGATTGCCCTGTATGAAGTACAGGAGAAGGGAGGCTGATCGAGCTAATCACCAGAGCTGATGAGCTGGAGCGCGCCTTGACGTTTTGACGTAGTGTGACGAAGG
>STRG.60070.2
CAGACTTCAGACAAGAGATGTAAAATGTCAGCCTTCTTTCCTTGAAAATGGAATCTCGTGCATGATGGGTTCACTTAGGATCCTATGAGCTAAGTATACCAAGACATTTGTAGCACTGGCTTTTTCCACGTTTGAACTTCCTGTCATAAGGGTTGCATAATTTGATTGCAATGAGGATTTAAGACCAACTGAAAAGAATACTTCTGTGCACTTGTTTGACTGAGTGCTAAATTGACAGCAGTGAACGAGTTCGCCATCGTAGAGATAGACCGTTGCAGTGGATCGACCTTGACACTGTTACGAGAAGCAGAACCAACCGCAATGTCGCCGGTGTATTTGAAAGTGAAGGTTGATGAATTAGAGAGGGAGGTCGTTCATGTAGTAAGCGAATAAAAATGGTGATAGGATAGCATCTTGAAATACTCCAGTGTTTATGCTGATTGTGAAAGATCTTTGATCATTGGGATATGTGAACGGAGACCAGTTTGTGAAACAGTCTCTCAAACAATTAGATAGCATTAGGGATATCCCTTGCTGATCTAAAAGAGACAGTAGCCGCTCTCTACTGAGCGAACTGAAAGCATTTGTATAGTCCAGGAAACAGATGTGAATAAGTTCGATTTTCTGGTCGATGAGTGACATTAACGAGAGGATAACACAGTTGACGGCGTCCGAAGTAGGAAGCTGTTTTCGGTAGGAAAATTGGTTTACATCCGAGATCGAAATCTTCAGCAAGATTGGCATGGATGCAACAGAATGAACTTTGCCGTCTTCTTTTTTTGATATTGGAGTGAGTTTGCCTTCAGACAGACATCGAGTGAATATGGAGGAGAACATAGGAGCCAAGTCGGCAGCACGAGTTTCCAGAATGACCGAAACGATGCCTTCTGGTCCGGAAGCTTTCTTGATATTCATTGATTTGTACTCCTTGTAAACACGTTCCGGATGAAGGCACTGAGGATTTCCCAATCCGCCCAAAGTTCCACCTGATGCGATCCATCTATTAGAAGAGTAAAGCGTTTCTCATTCCGGCTCCGGTCTCTGCTGCTAGTCTACGTTTCAATTTACCCGTCTTATAAATCATGGATCGCTATCTTTGTCTCGACAAATCTGACACACTCGAACTCCTCGGACGCTTCCATGCAGCGGACCTACTGGCTTCGGACCTTCAACCTCTTTTCAAGACGCGTGCAATCAGATGACTCCGATAAGCTGGGCATGCTTGCTAACTTCACTTCACCTACTGCTTAAAAGCATGTATCTGACTATAATACTTTTTGAAGTGTCACTTCGCTTCTTCAGTCTTTGTATCTGCTCCCCAAATGTGTGACTTTTGTCCGATACCTTTTCGTTACTTGTAAACAAGATAGTGCACAAAATACAGGCCAATTCGTGCAGAATATCAAGACATTAGCGAAGGATTGCGATCTTCATCTGGTGACCGCTGAAGAGTATCGTGGTGACGCCGTGCGCGATACCCTGATAACTGGATTACAGTCAAATAACATAACAACGCAGCCTCTGGAACACCCGAATCTGAATTCCCAAGCATTTTACGATATGCCTGGGTCTTTAGAAGCCGCAAAGAAACGGTCACAGTCTTACGGAGCTGACAGTATTCCGTGTGCTGTGGCACCCACTGTAAATCAACATAACTTTCCCACTGGCCCAAAATCTGAATCTGAACTAATTACGTCTGCCATGCCCAAAGAAAAGTTATTTCTGTGACTATTCCAAACATCCCTGCGCGAAATACCACGCTAGGGAAGCCACTTGTAAAGCTCCTGGGAAAATTGGACATTTCGAACGCATGCATGTCTAAACCAGTTGGTTCATCAGTCTCTTCTGTTCTTAGTCCCATAATACCGTTGGTTGTTACCGCTGCTGCTCCTGTGTGTTTGTCCCCAGGGACCACCAAGATTCTTGTAAATAGAGGGGAACTACAGGCTTTGACAGACACGGGGGGTTCCGAAAGCTGTGTCCCAGTTAGTCGTTAACACTTAGAATTGGCCGGCTCTTCCGTGCGAATCAAAAATCACTTTGGCCTCGACACCGTTGACTCAAAAAACTAGAATCTTTTGGCTGTCCCGCATATTCACTAGGTTGCTTGAAAGGCTATTTCTCTGGAGAAATACAATGCACCAAAACCTCCGAACATTCCTGAGCCAGTGCAGGTGTGCTTCAAGGCGCTGTTCTTTTTCCGTATTTGTTTGCAACACTCATTAGCGATTTGCCAGTCTCCCACCCAGTCCACATCTTCAAATATGCTAATGACGTCGTTTTAGCTAGGTCTGCCTCAAACAGATTAGACTTCCACAAATTCACAGCGAATATTTCACAAATTCAGAACTTTTCTATCCAATCTGATCTTCTTTTAAACAGCAATAAACGCCGAGTGTATTTTTCCCACCACTCGTTCCCGATTCATTGAAGACAGTTCCACTATTAATTCTATTCCCCTCGCACGTATGAAACATGTGAAATATCTTGGTTATGCTGCAGCATAATATGCATTGGTCTTTGCACACTGAAACCACAGAAGGAAAACTGGGTCGCTTGTTGTACCAAACTAAAAAACTGCGGCAATTTAGTGCCCCGCAGTCCACTGTTTCCACTTTCGTAAAACAATATTACCTATAATTCTGTATTTTTCCCTCATCATTTTCTCATAATTACTAAAAAAGGATTTCATCACTCTTCACAGAGACTTACGCATCAATAGTCTTGTTTCTGGCATGACCTTGAGTGACCTAGTCTTGGAGCTATGCACTAGCTACATAACAGCATCCATTGCGTATGCACAGAAAATCCTCTCTGATACTTCGACCCCTTCGCATTTTGATCTTTCTCTTCGTTAGTCCCACGCATCGACCCGGTCTAGGTATAAACTGCCTCCCTGCTGATTGTCTCTGTACAGGAATTCCGTTGTTCCGTTTCTAGCATGTGTCCTAACAAACGAGGATGTCATTCTGTCTGAAATGAGATACCGTTTTGCCCTGTAACTTATTTTGGCGGCATTTTTGGCTGAAAATCATTGTACAACTATGCTCAAGCTGGCATATATACAATATACAGGCTACTGCAATGCACCGAATTGCTACCCGGACAGTTCCTATAACAACGTTAAACTCTCGGTGATGAAAAATTTATGCGCGGATGTCACTTTAGGGGAATAACTTCCTCGAACTTCACAACAAACTGGAAATACCACTTGGTGATACACGTGGCACGTTCCTGTTATGTGGGCTTACGGATGCAAAAATACAAGTACTCCCATTATTCACCCACTTGTCGCCAGACTGTAAACCAATAGCCATAAAATCTAGCCGACATCCTATCGAAGATGAGAAATTCATCAAATCGGAAATTAAAAAACAGCTTCTAAGTGACAGCATTATTGAACATTCGAACTCTCCTTGGAGGGCTCACTTTCTGATTACTAGAAGTTCCAATCATAAAATGGTTATTGTTTTATATGCCTTTCTGTTCGTTTTCTGCAATTATTTTCATAAATATCTCTCTCTTCACATATTAGCTGTATATATTATATATTTATTCACCGATAAGTCGGTACAATGTACAGAGACGTGCTACTATGCAAAAACATGAGTAATCATATACGTGGGGATTTCATGTAAGCATGTGGGCTGGATACTACCCGGTTGCCCAGACCGAAGTAGCTGTACACGAGGTTTTCAAGCTGATTAAAGCCTATTCAAGACTCTTTTTTTCAGTCAACTTCGTTTGGGAAGTCTGTTTGTGCTCAGTACAATTTAATCAGCTTGAAATGGAACGCATCCTGCGACCGGATCGTTTTGATGTAGACCCTCATTGACCAGACGAGGCAGACTACTGGATTCACTGGAAAACGGCATTCAACAACTTCTTGCTTACAGTGGAAACGCTCCAGCTTCATAAAATCGCAGCACTGATTAACTATATCGCCCCACCTACCTACGAATACCTAATTGTCGGGGCTACAAAGAGGCCATCGCTACCTCGGAAAGCTTGTACATAAAACCGAAGAATGTTATTCTTGCAAGGCACGTGCCATCAATAACTAAGCAAGAACAAAGACAACCTCTCGGCCAGTACCTTCAAAAACTGGAAACTCTTTCAGCCGATTGCGACTTTCAATCCATCAGCGCAAAATAACATCGTGAGGAATTTCTTCTTGTTGCGTTTATTCCAGGTTTTTCGCCCAACCAGATCCGTCAGAGATTATCAGAAAAGAACTTGGACCTAAAAACCACCTATGAACTTGCGAGAAAATCGGAACTAGCCCAAAAACAATCCACGGCTTACACTTCCGAACCGATATCCTCCTATTCTGCATCAGCCAAAGTGCTACTTCCCCTGATCACACTGACGACCTCCGACAAAATCCCTATACTTTTGAAAGTCGATTCTTGTTATTGTCATGGTTTTGCTTGTCATCCTCGAGCTAACTGTCCTACCAAAGATGCTGTGTGTAATTCTTGTGGTAGAAAAGAACATTTCCAGCGAGCTTGCAGATTGTCATCTCAATTGCACACAAAGTTTCGACACCATTTTTGCTTGACCGTTAATTTTCTTTCATCTTCAGCAAATATAGCCACGACACCGTCTTGTCTATCGAATTCTATGATCAATATACGGGTCAATGATGGCCCTCTTCACGCTTTGATTGATGCCGGTAGTTCTCTGTGTTATATCGCTAAATCCGTTGTCGATCAACATCGTTGGCAAGTCATCCCTTCACAGTAACGAGTCATGATGGCCTCCACATGATTTTATAGTCCGTCATGCGAGCACTTGTACTCACTCATCCAATTCGAAGACACTCAGTACAACCAAATTAAGCTATCTATTCTCCCTGATTTATGCACAGATGTATTATTGGGTCATGATTTTCTCAGACTACATAAAGCTGTCAAAATTCCCTCTTCTGGTATAAAAC
>STRG.69436.1
GCGGGGGCGGCCATATTGGAGGGACTTTTGAACGTACTTATCTGTTGTCGTTCGTTTGTTACAGGTGCACCTGTCGGACGTGTGAACTGGACGAAGCCCGGTGAGGAATCTCGGACAAGAAGACCTGCCGCTATCCCCGAAGAGTGTAGTGACCCAGACCCGGAGAAACCTGAGTTGTGAAGAACTGCTGTAACTCGTTTCTACTGCATTCATTTCTGCCCAATACACGTTCATCTCTTGTACCCTGTGTTCTCTGTATTGACTGAGCGACGAGCACTGGACTATGGCTGATGAGTCTCTTGTGCCGGTACGTGTTTGGGCGACGTTCCGGTCTTAAGGTGTAACGCGGTCAGACGGATCGCCACCCCCCATCTTCATCGATGTGAGCGTCGATGCTTGCTTGTGCACTTACTGAGCTCCGAATCACCGAGTTTCGTTTCTCGCTTTGCAGGTCGTGCTGGAGCGACCCCCACGAAAAACACTGCATCCTGCATACCACACAGCTCGTATGCCTTATTTTTCGTCGATTAAAACGTATCAATCCGGCGCTGTCTTTTGGGCTCTCATTCTGGTAATCGTTCATATGTTACATTCCACTGTCCCTGAGTACAAAGTAGAATCACGTAACAAGCATGCGTGAGTTTTTGGATTAAGCCCGAATTCTGTCCATCGAAACACGAAGCAGCATGCCCACCGTCCCCTTGAATGAAATAAAGGTCGAGGAGATTGCTGAACTGCTTCGGACGAAATACGCCATATTTACCGGTGGCCACGATCGGGAATTTAGATCTCTTGTCATATTTCCTGACTACCAAACGGAAAATCTGGCAGAAGAGTCGTTCGTCTTACTTTTACAATACCTCTCGACTATGAACTCGACACACTCCTCTGTTCACGCCTTCGTTATGCTCATTGATCGACGCACTGGTGATTGGAAGTCAGTCAAAACTATCGTGAGCAGACTGAACACAACCTTCCCAGCGTCCATAGATCACATATATGTCATCAAACCTCAGGGTTTTGTTCAGCGTTTTTTCGTTGAGAAGACAGTATCTTGGATTCGAGAAGAAAGTCGTTTTCCGATTACATTCGTGGACAAGCTAGAAGAGCTTTCTCCATTTATCGACAGCGTACATTTGCCCACAGATATGGGTGGGCAGTTGTGCTTCAATATAGAAAATTGGCTTCGAGATCGCGCTGTTGTGCAGAGCATTTTGGAGCGCTGTTTCCATGGTCTTTCCGCTGGTTCCGTTCCTCTCCAATTCGAACAGTTCCGCGATCGCGTGACTTTATTATGCGAGCGAGCTCAGCAATTGCTAGATCAGTTTGGACAACCATCGCCCCCCGTTGTTGGGGTACAACTCCAAGTGTATTTGGCGAATCCATCCTACTCACCGTCACTAATGGTAACTTGGAAGAAGCAAAGACACAAGTTTCTGGATGCTATTGATCGTTGTGAAGCTGATGGCCTTAAGTTGCGTCAAACTTTACGCGACGGCCCTTATTATCCTGGAGAATCGTCCCCAGTTACAGCAAACGATCAAACAGGTACATCTAACTGGACTCATGCGGACGAAAATTTTGATCTACCGGTGGATCGAGTCTTCCATGTGATCAATCTGGAACATACTCTTGTTAAATTGACCGAGACGAGATCAGTGTTCAATCAAGCCTGGCGCCAGTTCACAAAACGTGCTGGTATAATCAAATTGATGGCTGATATTGAACAGCGATTCGTTGAGCTCGAGCCCCTTGCTGGAATGTGGGAAAACCTACTGGAATCCGCATCGGATTATTTTCAATCCAGTCGTTCTATAGGTCGACAACAACTGACCAATTTGTCCACACGTCAACCGACCTCCGCTTCTCTCTTGACCTCCGTATCACGAAGTTCATCATTTGATGGATCCTGCTTCGGATTAATCGCTGATCCCAGCGAGTCTACCACGGAAGATATGTATCTGGAGGACTTGCGGGCAGTTGTGAATAGGCTAACAGAAGCAGATCAGTTTGGTGCCGGACTTCTGCCGGATCTACTTGCTCTGTCAAAAACAACTCAATGGGTTGTGGACTACATTCGAATGGAGGAATCGAACGTTAGCTTAGACTCAGAAGCGTCCGGTATTGAAGCGCTCAGTCGGTTCACTTTCGTTTTGGACAACGATAGTGATCCTGACGAGCTAGATAGTCCGTCATCAGTTGGCACTGTTTCATCAATGTCGAGTTTAAAACTTCCCACAATCCACTTGCCTCGTAATGCAGAAAGATGGGCTTCGATGTTTCGTCGGCTGCTGATGCTAGCCCAAACCAAACTTCCAAACTCTGCGGATCAGTTAAATCGTTTGCTCCAGCTATACTCCGAAATGAATAAGGCTCGTTCGTGGATTCGACGAGGGGTCGAATTAATCACCCCTGTGATTACCAATGACAGTTTCAACTCGTGGTCCTTAGAGCATTGTCACCAAAAACTAGATCAACTCAGAGCCTACTACGCCTTACGTGAAGAGGGTAATTTGCGTGGGGTTACGGATCCGAAGTTTTTCCATCAGCGGTTCTCTGACATCATCACCATGGATCTCCGTAACGCACTCATGGAGCTGCTAAGACAAATGGAAGATGTTGAGGTGCAGTATCAGACCGGGATCGCTCTTCTTCGGCAGCATATTTCGCGCACCAGTTTTCCTCGCCATCAGAGCAGTTTATCGTCGCTGCCCTCAGTTAGCACCGAG
>STRG.52710.1
GACGATTGTGAGAGCCTTAAGCAAATTTAGAAAACAACGTAACAAGGTGAATGTCTGGTAATCATTCAATGGAAATCGTGCTCAGCTCATCGGTTTGTGTGTTGTTACTACCACAGTGCATTAAATACCAACATCAGTGACGGTTGAGATTCTTGTCAATATTGTTCCACTCACACTATCAACAATGTGCACCCTGACACTGACACTCACCGATGGTATCCGTTTTCAAAAACCACGTGCTGCAAAATTCATGAGATCATACGTGCTGACATCAACAGTTTAGAGAACCCAGGTTATACTAGTGAAATCAAAATTTTGCACAGGAAAACCTGTGCATACCGTATTCTGTCATGTCGGTCAACAGCAGTTCCGATAATCTGATTCAAGTTATTGGTTATTCACTGCTTTTTGCTCTGCGAGATTAACACAGTGAAGTGTTGGCGAGGAACGCGAGAAAACCAAGCACAGAAATGAGAGTTCGAAAGAATGCAGGTTACGCTTTGAATACTATCCTGTCTAACTATTAGGAAATCACTATCGTCTTTGTTGTCTCCTTTTGATTTCTTTGTTGTTGTCAAAACAAGAGCCTCATTACATGATTCCTCATCTTTGCGTGGGTGAGAACACCTCTCGGTCAGATTGGCTTGTGCTACCTCGAGTTATCTGTACTCAAAGGCTGATCTCATACATTGGCATTCCGGTCATTCTGACCAGTATGTTGTGATAAGACTGTCTTTACTTCCGTTGACTATCCACGTGACTAAATCCCTTAGTCCAACTTCCGTGAACCTGGCTATGGTGGATTTTCCATTATCTAAGATCCAGGTTCCTCGTACCAATAACAGATCCTACGAACTTGGTTATGGTCGCTAGCTGCGTCTTCTAATCTCAATAACCTCAACAAGTATCTGTCCTGTATCTTGATACATGTGCCTTAATTGGCACAACACGGTCTGCGTGCCGATTATCCGGCTTGAATTCAAGCACAATGCCGACAAAACAACGACAAATACGAAAACGGGTGGAGGGGAGTCGAAGACATCAAAAGAAACAGCTAGCAAAAAGATAGCATACCCTACAATTATTTTGCTTTTACACCGTACAGCTTTTAACTCCCTTCTATCATTTTTCTGTTTGAATGATACTTATGTATTTATGAAGCACGAGAATTCTATAGACAGATGGTACAGCATTCGAGCCACTGACTTCTATTCTGAGCCGTGTCTTTCAACGTATAAAACCGACGACAATCCTCATCCATCGGGCCTTAACCACGAAGGTGAGAAGCACTAACCGAAGCCAATGCTAATGCTAGCTTCTTCATATCCTTACGCAATGTCATGGCCTGATCGCCGCATCATTTCTTCCAACCTTGACTAGTGCGTATGAATAGAGCACGGAAAGGTAGACGATGGACAGGTATGCGCAGAACATATCCGAGTCATTGGAGACGCTGTAAAGAGATCACCTCGGTCAGAAAGCGACTATCCCCACTGAACACACCTCGTCATTACTCAGACGATGTTCCCTCCAGACATGAACAATGGTTCGGAGACATTGGTGGCCAAACACGGAGAGCCACCGATCATCCTGAACGTGAAGTGGCCAAGTCCCGCAACCGTAAATCAGAAGACTACGAACCGCGGCACCATACACCCGTCCCATAATGGAGAGCCGGATGTCACGGCAGCACTACAAGTGTCGCAGGTTGGCGAAGGCCGCTCTAACTTTCGTCAATCGTGAACTGACCTTCTCTCCAACACCACCGTCAGCCATAGCCAAGTTAGTTATCGACCAACTCTAGCTGAACATTACTGAGGGCAAGTTCAGGCACAGGCTACTGCCAGTCTTTGAAAAGTACTTTGCACCTGGAAGACGCGAAGTGCATTCCATATTTGGATACCTCAATCGCCAAGGGAACCAATACCTGTTGCACTCCCTATGCATTGTCACCCGGCAAGGCAACATCGTCGGTGCATTGTAAGTCGAAAACTCCTTTCCTTGGAAGATGTTCAACTCCACCATTTGGAAGACCAGACAAGGCATTCCATAGAATATCCCCTAGATCAAGTCTAAAAGAAATGGGGATATAACGCAACCTCGTGGCCCTCTGCTGGATACAACAAAAAGGGGCGAAAGTTGGCC
>STRG.58042.1
TGTAGAAAATGAGATTGACGTGAGATATTGTAGTTCGATATTTGTTTGAGTGTGTGGTATTAGGGTATATAAGCGATGTGATCAAGGTTATCGCCGCAGTTGGCCGTAATGGCGTCCGACGCTGCGGGCCCGGCTGCGGTCGATGATTCTGGAACGTTTGCCCGTTTGGTTCGTGATGTGTATACTACTCTTTCGGATTTTGATAATGATTTTCGTGTTTTTCAGAGAAAACTTTTAACATCTTTTTATATTTATGTTAGTGAAAGTGGTTCAAAGTGGCTGCGCACGCATCCCGGTGCTTTTCCAAAATCGTTTCCTTATTATCGTGTAAAATACTGCTGCGTTCACAACCGCAGGCCTCAAATGGCTGCCACAAGATACCGTAATACTCACTGCCCTGCATTTGTCATTGNNNNNNNNNNCTTCAGGATGCGGGCGAAGACATCCACCAGGGAGGACCTGGTGGATAACCCTGCCTTCAAATACCTATTCTGGACTTCCACCCTGTTGGTGGCGAACGTCCCAAACGAGGTTGCCCACTTGACACTATAAGCAGCCCACATGCCTTCATAGGGCAACCATGTACGACTTAGATATGCAAACGCCATTGGGCTGCGACTGGCGATTGCAGCCTTGAACCTATCGAAAAGCTTCTTCGTAGACGCATAAACCATGTTCCGCATCCACTGATGGATGCGTCGTTTGTCGTTCAACGTCGAATGACTAAGTTGAAGGCAGTGCTTCTTCATATCACGAAGCACATGGAACTGACAGTATCCGAGATTCGGGGTATGATTCCCGAAAGGCGGAATACTGTGCGAGGCTTCGGTCTACGATGATGCTTTTCGGCTTGAAAGACACCGGTAGGTACTCCTTCATTTCTTTAATAGCACGTCTGTAACTTACGCCACTCTCATTTGGTAGAATGGCGTAGAAGAAAGACCTACCTAAACCACTCTCGTCTATGAACATCGCGTGCCA
>STRG.19807.1
TTACAATGAAAATATGGACACATTGTGCAACAACAGAGGTCCCGTATTCGAGTGTGCCAGGACCGAACGAGATTTGGTATACATCAGAAAATCGATGCACCATATGGTGCATTAACCGAGAAAGATTTAACGCTAATAACATGGCTTTGTCAGTTGAAAAATTCTAATTAGCCAACGTTTCGGTTGCTTTGGGTAATCTTTCTCATTGCATTTGTACAATCAAAAGACTCTCGTATGACTCCATAAATCAATGTGCATTCAACGGGAAGTGCTATATGAGTTGTATATGCATGGATGGCAGTGGAATCGATCAAAAATACAATCGTATCCACGTTCTTTGTGACCCATCAGACCAGAGGAGCAACGAAAAGTTTTTTTTCCCATGAAAAAATAAGTGGTTCTGACATGTTAGAGTGAAATGTTCTTGTTGTTCCGGATTTCATAGTTTTCAATGGCGTGCTGAGCGTTCAGTCCGCATGATTGATCGTATTAAATATGTATATATGTACACACATTGTCATATCATGAATTCAGTAAGTAGAAGGAAGACGCATTTGTACAGATGAATGTGTGTTCTGCAGCAACCCATGGTAAGTGCCAGTATAAGCAAACAATTGAAAATGCAAACACGTGTGCAGCTGCGTGAGTCAACGATGTCTGCAATTGAAAGCGTAAGACAATTGTACAATCGGATTAAGCCGTGCAAGGTCGGGCACACGTGGAACAATATGGTTGGTCAGTGCTGTCCGGGACGAAGCACGATATACGTTAACTGTGTAGGTGTGTGTACGACTGCAGGCGTGTCCATGATTGCACAAGGTGTAGATTAAGCGTGCGTCTGTGAGCACATGACT
>STRG.35006.1
GCCTTACCGGTTGCACACCATTTACGTGAACCGTTCTCTAGACATCTGGTTCTGTGTGTACGTTCGGTGGTTTCATGGAAAAACAAGTTAACGTAGAATTACGGAGTCTCTTTCTTGTGTAGATCAGCTCTCACCAGAAAGGTCAAATGCTCCCTCCTACTACAAAACTGACATTCACTGGTCGTTTATGTTCATTCCTTGATTGCAATTTTATACAGACCAGATCCTGTTGAAGCATTCAGCGTTGTCCTGCTTCCGCAATGCGGCAATTTTTGATGCGCTACTGGATTTACGGCTTCAAAAATCTAAGTAGACGCGTTATCAAGGCGGAATTAGAAGGAAGTATTCTCTCGTAAAATGATTTCCTCGAGGCATGGACAGTTTTGTGAACGTTGACAGCGATGGCATAAAAGATTCTTCTGATTGGAAATAGAATGCTCCTAATGTGCTTTGTTCACCAAGATTATATCAATCCAGTTTCGACATCACCATCTTGTCAACATTTTTTATCACACAGTCGCTAATCATCAACAACAAGTCTCTTGCGACGAACTAACAACCAGCCTCATCTCTCCCCTGACATCTGCGTACTTTCCATTTATGCCACCATCGTGTTCAAAATCGGTCCGTCGGTGGAGTGAAACTGTGTGTTGTTACAGAGCGCAGTACTAAACATCTAATTTAAAGCCACACACATGTGATGATTTGGGAATCATCCTGTGTTGCACAAATCTACCCTGTTTGACTTCACAGAGATTCCCAAAATAGTTTAAATATGACCGTGACCATATGACGACCCACATGTTGTGTCTGTCCGCAAACCCCTGGATTATCCCTGGTCAGTGATTCCTCGATCGTCCATTCCGAACGGAAAAGTTAGCACACAAAAATACGGAAGCTGTGTTCAAGTGTAACCAAAAATCAACACTTTATCTACTGTCAGGCAGGGAATACATGGACATATATATGGCATTGTTATTGATCGCCCAACGTGGTTCACTAATATTTCCAAAAAGAATTTCAGAAGACCACGACCACTGCACAATAAATGCAGAGTCATCTCGGTGCCGTCACACTAGTCAACAATTTTGGAAAGAAAGGACGAACGCGAAAATGCGCCAGATATGTCTAGGACAAATTTTTTCCATATTTATTTGCTGTTTACAGGAGAAAAAGC
>STRG.6865.2
GGTAGATAGGTAGATACAGGAATATGATATAGTACAGACACGAACCCACCTGTGCTGTTTTTCAGCATGCGGAAATTGAAGTGTGTAATTCTAATGAGAAGACCGGATAACAATTGCATGGCTAAAATGCCGTGTCCGGACATTTGGTTGCCGGACATTTGGTCGCCAAACATTTGGATGATTGAATTACGCTATATTCATTTAAGTGTGTCAAATGTCACTCCCAGAAAGTGGTTTGGGCGTAGTCCGTCCCCTTGGCCATTCTCGGAATTTATAGTTATCGCCTGATAATCCAGAGTTTTAAAGGCATACATTAATCGCGAATCGGTAGACGAACGGGCTTGCTGTATGCTGTTATGCAAATGAATCAGTCAAATTATTCTGACCGTTATGACCTCACGACAGCTTCACAACGGAATTCCTAAGGCTGAAGGCTTGAAGCTAAGGTCAACTAAAATGGTAGTGCTGTCTACCACGGCTTTGCCTGATGAATCTGGAATTCAAGCCTTTGCCTTTTTTGAGGTGATAGACACTTGGTCCACTTGGCTATCAGTATGCGAACAAAATTTTTGGTGGTAGACTGTCGTCCGGATCGTTACCACACCTGACCTATTGGGACCTTATGTGGTTCATCGCCACTCCAAGTCTCAGGGTCTGGTTGCCGGTTATCCCTGATAGTGCAGTAGGCCTTCGTGGCTATTGGGTGAATGCCCCTTCCACTGTACTCATATGTAAGCACGTAATCAAAGAAAATGACTCACCTTGACGATTACATGCGGCAGGCAAAACAGGATTCATCACTGGCCTTGTCTTAACCAACCGGTTGCTACTTTTGAGAGACTAAGTTGGTTTGCGCGATAATGGGAGCATTATACAGACTGTGGCATTTTGGAAGTACTACATTTCCAGGTTTGGGACTGGATTTCTGCTGCTTTCTGAAAGTGTGACATTTGACAGACTTAAATGAATATAGCATAATTCAATCATCCAAATGTCTGGCGGCCAAATGTCCGGCGACCACATGTCCGTTCGACCAAAGGTCTGGCGACGAAAATTCCGGGAGCCTCAAAATGCATATAATCAATGCGACTTTTTACTTCTGGACTTTTCGATGGAGCAGAATCTGCAAGAATGGAACTGTGCAACAGCGCAAGAAATAGAAAATAACATACCTGTGTAGCCGTCTTCCTTCGCCTCAGTCCCAGCGCTTTATGTGTCTTTCGGTGACGGACATCAGCTCATCTGCGAACCGTTCCGTCCCACGCACAGCTTCTAGTGCTTCGTATGGGAATGAATATGATAACTTTACCCCCGACGGCCGTGATCAGTTTATGAACTTAGATACGCTTACATTCGGGGCTTCCTAGACAACAGCAGGTCATGGCGAAGTCTTCAACGATGTCTGCTTTGCTTTACACAGTTTAGAGTAAATCTGCGAAAGGGAACCACTTAAGCGTGGCAACCTGAAAATTCTCATTTCATATATGAACGTCTAGCATGTTGGCATATGTATTTGGTGAATCTAGAGCCTTTTTTCGTCTCCGGTCAATAATAGTAGCAAGTGACTCAGATTTAAACGGGCAATGACATCGCATAACGCGTCGCATCCAACGTACCAAACGCAAACATTCATTACAATGGAAAGTGAACTTAAAAATGAAGTTCCACACTTCTGTGTAACACCGGCGGCTGAGTTGAAGGCAGTCCAGTAGGTGTTTGCGGTACACGTAGTACCGTTGTTAGTTTTTCTTGGAAACTGTCTTCCAACCGGGAGACAATAATCCACTGTCGTTCGGATCGTTACCACACCTGACCCACTGGGACCTTATGTGATTCTCCGCTCAAAGTTCCAGGGTCTCGTTGCCGATTATCACTAATAGTGCAGTGGGCCTTCGTGGGTATGCGGTGTATAACCTTTTCACTGCACTCATGCACAAGCGTGTAATAAAGAGAGGACATGACTTCAAGCTGGAGGAGGATAGCTCACGGACTCGACTTCGTTCCCAGTTCTACAAGCAGCATATAGTAAACGATTGAAATAAACTAGAGGAAGTGATCAAAGCAACCACGGTGGCTGAGTTTGAACGCTGCCTTGACGAGGTATAGACCCAAGTGCTCAGTGGTGGGTCTAGATGGCACTAATAAAACCGAGCGAAATTGATTTTTTTAAATCTCGTGTTACTTAGATATCCAAATTGTTTGCTTCTTAAGCTTTTCCATACAACTTCTCCCCGTCCTTCTGTTGTTGCTCATTTTGTTTTCTCATTGTTCCTTTCCTCATTCTCCTAGTAGTTTTCTCGAACTACCTGGTTTTCCTCTCATCCCTCACTTCTCCATTTCCTTCTCCCTTAGCATTATTTTTTGCCTTATCTCTTTCGCCCCACGAAGTAATTTATCGTTTGAGTCTATTTTCTCCTGAACTTGCCACTAATGGGTATCTACTTAGTGATCCACTGTTGCCAACTGTGGCCCGCAAAATACGAGTGGATATAATGACAAAAACACAAGGGACTTGGTTCTGCTATTACCGCAGCACTGCCGTCCAGTCCTGGAATCAACCTAAGCTGGTTAAACGAGGTTGGCATATGCGTGTAAGGCATCCAATCTAGTGACCGAGAGCTGTGCTGAGTGATACAAGTGACGTAGACGCGGAGCAGGACCTTCGAGGCAATGTGTCGGCCGCGGAATTCCCATGGCCGGGGCGGAAGATGACGTCAGGACTTTTAACACGGTAATTCGACTCGCCACCTTTTAATCTTTCATTTTTCCGTGGTGTCTGGTGTCGAACATTGAAGCGACCGGCCTTTGATCCGTGATAAGTCGAAAATATGTACCCAGCCGATAGTGGCTCCACTTCCGGATAGCCTCCACAATAGTGTTGGCCTCTTTTTGTCGCAGAATGTTGCCTGTCGCTGTGAGACACAGTCCAGGGGAAAAATGCAACCGGCCTGTGGTATTACAAAGCTGTGTTTAAAAAGATATATGCAAGGCATCTGTTACAAGGGCCACTGGTGCCACCACGTTTTAGCTCGCTTTTGAGTGTTTCAAATGACAGTTTCAGTCAGTTTCATATTATGCAACCACTAACCTCGCACTACTGTGCTCTGGTTTTGGTTGTTACCTTCCAGCATCGTCTAGTAGGGGACAGGAAGAATAAGGGCATCAAGTGAAAAAGATACAAAAATCAATGTAAGGAGCGGAAATCACGAGGACAAGGAAAGAGTCCGAATGCAACTGCGCCACCGACCGCGACACCAAGCCATATCACTTAATGTTTCCAACCATTAAATAGGTGGATCAGGTGGACCCCAACCCGGAAGTCTACCACGTCCTCCTTGACCAAGTCCATTGGTCTAGGTTTCCATACCGTTCTTCCATGTCATGGACTGGCCATCTCGACTTACCTTCCAACCATCAAGTGCCTGGAAGAACAGCATACGCTGAGGAAGTCTATCAATGGGCGTGCGTAACACATGTCCCAGCCACAATCTGTTCAGATTCAGCACTTGATTCATAGACTGACCTCTGATGCCCAACACATTGCGTCTAACCTCAGCATTGCTGGTACGGTGTTCCCACCATATTCGGGCAGTGTTACGAAGATATCGATGCTCGGACACCGACAGTCTTCACCTATCTTCTACCCTCAACGATCATGATTCTGAGCCGCATAGAAGAATGGGCCTAACCGCTGCATTGTACACTCTACCCTTGACCGACAACCGGATGTCACGCCGACGCCACGGATGACGGAGATTGGCAAGAGCTAAACGCAACTTCTGCATACGCGATGACACTTCATCCGATATCTGCCCGCCTGGTGCGATGTACCTATCCAGATAACAAAACTTTCTACTTTAGCTAGAGCTTCCCCTGCCAAGAAGAGACTTGGTGTCGAGCCAACCCAGTCCTGCAACAGCATTTTACACTTTGAAGGTGCAAAACGCATCCCAAATATTGCTAAGCTGTTGTTTAGGTTATCTAAGAGAGCTTGCAACTTACCTGAATCTTCACTCAGAAGAACAATATCGTCCACGTATTCCAAATCAGACAGTTTACTGCCTGATCAAAGATCTATGCCGCTATTCTTACTCGAGGATATAACTGTCTCAAGAATCAGTTCAATCACAGAAATAAAGTGGAAGAGCGAAAAGGGGCAACCCTGACGAACACCACTTCCTGTGGTGAACTCGGGAAAAAGATCGCCGTTAGCACGAACTGGGCTTCGGCTGTTTGCATGCAAGCATTTTTTAATTATTACATGCTTGCTCATGAGTGCAGTGAAAGAGGCATTCACCCCACAGCCACGAAAGCTTACTGCACTATTCGGGATAACCGGCAACGAGACTCTGAGATTGGAGTGGCGAAGAGCCACATAGGATCCCAATAGGAAGAGACGTAAATTTCCCTTGCACACCCTTCAGTGAGAGGCAGCGCCAGAGAACTGTGCAATCGACTGAATCGAACACCGCTTTCAGATCAAGAAAGACAGACTTTGGTCCAACGGAAGATGTGTCTGTGCTCTAAAGTTTGCCGAAGAGTAAAGATGTGGTCGATACAACCATGACCGGGTCTGAAACCTGCTTGATTCTCACGCGCACATAATTCGCGGGCATTGCATAATCGGTGGAGAATAATCCCGATGAGCAATTCGGACGCGATACTTACCAAGCTAATTCCTCTATGGTTTTCACAAGAAGACCTGTCACCTTTTTTGTAAATCGGCACAATCACCGATTCACACCATTCCCCGAAAATCTGCTCACTATCCCAACTAATACGGACGAGTTTTTTTTCCACTCCGAAACCAAAGCTTCGCCTCCATCCCTGAAACGTGACGGAGACAACCCATCCGGTCCAGCGGCTTTATACCTTTTCAAGTAACCTATCTCCCACATAATTTCCATCTCTGATGGAGGACTGATATCCACCTGCATCGTTTCTCTGGCAGGTATATTCGGAAGGTCCACCGTTGAAGTTGACTAATTGAATTTTTCGTTTAAGTGTTCCACCTCACGATCCAGACGACGTCTCTGAAAGTGAATCAGTGATCCGTCGGATTCCTTAATTAACTCACTTACACCAGGCTTCTGTGGACCGGCACTTCTAATCAGACGGTTAGGGTTGCAGGTATTGGCAATAGACGCAGCCTTTTCCATTTCCCTACATTTCGCAACCCACCACTGCTCGCGGTCATTCCTCAGGCTCCTAGTCAGTTGGCGTCTCAGGGATTTACGCCCTCATTGAACGTGGCATCCAGAGGGACGGATCTGCGAACGTCCAACAGAGCAACTGATATCGAAGATATCCATTGTTTGTGAAATCGACCTGAACCAGAGTTCTGGGTGGCGTTCGATGCGACATACAAAGCTTCCTTGATCTGTTGCCACCGTTCATTTGGGTCCTGAACATCTGGCTGCATCGATAACTGCGTAGACACCTCCATCGGAAAACTGTATCGCTGGTTATCGTCTAAAAGCAACTGCGCGGAGCGCGTGGCATTTACGTTGGTGCGATCACCGACGAGACGTAAACAGAAGCGATCACGTACCAGGGCGGAATCTGAGTCCACGGGTGTAGACCAGAATGAACGGCAATCTTCAATTGATCCACGCTAGCGGTGACCAATCACAATATGGCCAATCTGACAAACGAAAGACACAAAAGACGCACGGTAGTTGACTATGGTCAAACCGTCAGTTGATATACTTTATTGAACGCTTATCCACTATCCAAAATCGATGATATGGTATCTAAAATACGTCAATACTCTCTTTTCAGGCCGTTCGATCTGCAAGGCGCATATCACCAAGCCGCCATAGGTAAACAAGACCGGCCATACATTGCTTTTTAACCTGTGTGGCGAATGATGTTGCTTGTTTCCAGCGTGCTACCGACTAAAGTAATCGTGATGAAAACCCTAAGCAAAGATGATCACAACAAGAATCTTACCGAATTTCTTAATGTTGTGAGGAAATACGGACTTAACCTGAACGAGGAGAAGAGTATCATTGTTACCAACGAACTTAAACTCCTGGGATATGAAGTTTCACACGGTCTTATGAAGTCCGATCTTATGGCCTATTCAGCAACTCTCTCCTCCAAAAAACATGAGATCTCAAGGACGAGCTACTGGTTTTTCATACTACTCTCAGTGGATAACACACTTCTCGGACAAGATTCAACCACTGGTCCACAGCCACGTATTTCTCACCAGACGTCACGGTTCCAAAAAAACCCCTTCTGCGGTGTGGGCAGCTGCGAAATATGATTCGTCCAGAACCCTCCAGCATCCTTCCTGTAAAAGGCCTAACCAGCCCTTCCTCCCTCAATTCGAGATCGGTACAAAACGCCACCGGTTGCTGCGGCTCTGAAGAAAGCAGTAGTTCAGGAGTTGGGCATAAATCGAATGCGCTCCTTAAGCCTAAATGTTCACTTTACTTGGCTACCTTCAACGTCCGCACACAATGTCAGATAGGGCAACAAACTGCTCTCGTTAGAACTCTTGAGACATTCAAAACAGATGTATGCTATGTCTCCGACACGCGCATACAAGACCCCATCTCTGTAATTACTCTTCGCAGTTTTAATACAACCCCAGTCTCTCGCTTTACTCTTCGTGCGTCCCCATCGTACAGTGTTAAACAGAAGGGCAAGCCCCACTGACCACTGCCTTTCTCACCATGTTGCACGTTGAATCAGAAAGTATGAATATACAAGATGAACAGGGAATGGATCTACACGGGTGGGAAAAGGAAAGAATGCTCTAGGGGCCAACACACGGAATACACAGTCTAACTGTACAAACGCACATTGATTAATCATTCTGATTCGACAGAAAGTGACAACACGATCGCCACTGTTCGCGGTTCGCAGTCATATCCTTCAGTGTCTCCAGCTAACTGGTAGACGGATCTTTTGGACCCCAACCACGAAGACGTGAGGCACCTACTTTTCCTAAGTCTGCTGTACATTTCCTCATTCCTCGCTGCCAAGTCATCTGTTGACCTCCACGTGGTCTCTTCCACTCCCTAGGAGGAACGGAGAATAGGACACGGTATGGTAGACGTGTGTTCGCCATACGTAACACGTGCCCCGACTAAGAAAGTCTACTGAGCTGTATACGCTGTGACAAAACGTCTTCCGAATTAGTACCCAATACTCGATTTCTGACCTCAGCATCGCCTACTCGGCTAATCCACCCGATCTTAGCGATACTACGTAAACATCGGTGGTCGAAAGCCTCGAGACGACGAATATCTTCAGCACGGAGACTCCAAGTTTCGCAACCATACAACAAAACTGAACGCATTGCAGCACAGTATACACGACCTTTCAACTTCAGTGAAATATCAGATCGACGCCACAAGTGCTTCAGTCCAGCGTGCTCCGCTCAAGCCTTGGATATCCGCGTGCTCATCTCTACTACAGTGCTCCCATCCGTCGTCACGCTGCTGCCGAGGTAGGTGAAGTGGTCGACAACTGACAGCACCTCCCCATCGAGCATCAAGCTCGAAATTGTTGACGTCCAGTCTTGAGACATCACTTTACACTTTGAAGGTGCAAAGCGCATGCCGAATGGAGCTACAGCTCTCCCAAGTCTATCTATTGCACGTTGAGCATGTTCCGTGGATTCGAACAAGCGGACAAGGTCGTCTGCGTAATCTAGGTCACACAGCTTTCCACTATTTCCTAGTTCGATACCTACATCCTGAAGATTTTGCAACACACTCTCCATTATTTCGTCCATGACGAAGTTGAACAGGAATGGAGACATGGGACATCCCTGTCGAACACCACTGGTCGTTTCGAACCGACTGGATAGTTCACCGTAAACCCTAACTCGGCTAGAAGTATGAGAATACAATGATCTCAGTAGGTTCACGAACTTCTGGGGCATACCTTTTCCATGAAGAGTACTGAAAAACGCTGCTGGATCAACTGAATCGAAGGCGCCTTTCAAGTGTAAGAAAATCATGATTATCGGTCGGCGGTGCGTGTGACGCGTTTCAAGTAGTCGGCGAAGAGTAAAAATCTGGTCGATGCATCCTCGACCTGGGCGGAATCCAGCCTGCTGTTCGCGGGCATTCCTCTCGCGAGCCGGTGTAAGACGGTGCAGTAGAATTGAGGCTGATACTTTGGTGACTATCGGAATTAAGCAAATCCCACGATGGTTACTACAGTCAT
>STRG.54006.2
CGGAAGACATTGGTCACAAAGCGGACCACTCCCAAGCCTGTTGCTCATCTTGCTCACTCTCCACTCTGTTGTACATTTGTTTATTTGCTTGGCATGTTGAGGATGATCTCCAAAAACATTAAGAATGTTACATGTCGTATTGAAGCTGCAGTTAGTTTCGTTCCGTCTAATGGTCGACTGCCGCGTCTGGTCGCAGTTTCCAAGGAGAAGCCCGTCGAGATGATAATTGAAGCGTACGAGGCAGGGCAAAGGTGCTTTGGAGAAAACAAGATTAACGATCTGCTTGAAAAAAGTCGAGATCCTAGAGTCGTAAGCTCATGTCCGGAAATTCAGTGGCATTTTATCGGAAGAATTCAGTCAAACAAAATCAGAAAGCTAACTGCTGTTAATAATCTGTCTATGGTCGAGACTGTGGATTCTGTGGATCACGCGGATCTTCTAAGTTCATCGTGGGGAGAAACACATGAACGGCCACTCTCTGTTTTAATACAAGTCAATACCAGTGGAGAGAAACAAAAAAACGGTGCTCTTCCCAGCGAGTTATTGGGACTCTTTCAACATGTCCAAAGTCATTGTACAAACTTGCAAGTGAAGGGTCTCATGTGTATCGGAATGCAGTATTGTGACGAAACTAAGCACCCTAATCCAGATTTCTTAAAACTTGCGGAGTGTCGATCGATTATTTGCAATACTTTCAATTTACCAGTTGAGAACTTTGAACTCAGCATGGGAATGTCCAGTGACTTTGAGGAAGCAGTGTCTTTGGGTAGCACCAACGTCCGAATCGGGACCACGATTTTCGGTGAACGATGAAGTAGTAAAATCCCCTGGTTTTATCTATTTTTAGCTCCCTTTATGTCGTCCGTTGTCCCCACTCCGAACACCGAATTGCCAAAAGATGAGAATGGCAAACCTCTGAAACCTTGTTGTGCCTGTCCCGACACCCGTCTTGCTCGTGATCAATGCATTATAATCTATGGCGAAGACAACTGTTTAGACTATATCGAGGCCCACAAAGATTGTTTGAGGAAGTTGGGCTTCAATATTTGATTTATCTATGGTGCCAATAAATATACATTAGTTATTAA
>STRG.38501.5
CGAAGGAATTCTGGGAACTGCGCTACACCGGTTGGTCGTTCAGTGTGATCTTCGGGTAGCGTCCAGTTGGTGCAGGAGAAGGAATGAGCAACCGCCGTTGTGAAGGCGGTTACTGTGTTTGCCGTTGGCGGCTGATTTGAATAGTCAATTCAATGGTTTTCGGAATCCCGGTTTTTCCCAAGGATCGCTCACTACAGTTGCACTGTGACTCCGATTCAGAAAATAATAATAGTGTGTTCATTCGGAAATAATGAAGCACTGCCGTCGACTGGCTGCTGTTCTTGTTAAAAATTTTAAAGTACTACAACGGGGGTGGATATCGACTTCTCTGGCGTGCTTCTTGCCACTTATACTCATTTTTGTTCTGATATATTTGCGGAGTCAGACAGAGAGAACGAAAAATCAGAATGTAACTAAATGGAGAGAATTTACACCGGACAAGATTCCGCCATCTTCCGACGAACGGTCACGACAGAAACTAGCTTTCTCTCCCAAATGCTCATTGTACGAGAACGTCATGCGACGTATCATGTTGAACGTAGATATGGTTGGATTTCCAGATGAAAAAACCATGGTATCTTATTTGTTGCTCAATGACTCCGCGAAAGATTTTCTTGGGGCTTTGGTTTACGATGATCGCTGTTCGCCTGGCAACTTCTCCTATACAATTCGTCTGAGAAATAAGGAGAATTGGTTTACATATGTGCTCTATCCTACTTTTATACAAAGAAGGCCGCGTTCATTAAATTACGATGCTTCGCCTCCCGATTATTATTCTAAGGGGTTCTTGGCTATTCAAAACGCTGTTGATCGAGCAGTTACTTCTCACCTGTGCGGTCAGAACCCTGAAGTCGAGTTCCAGCTTTATCTCAAGCGTATGCCGTTCCCACCATACCTGAAAGATTTCTTCATTGATGTCATCCAGTCAAAGTTGTCGGACGTTATCGTCCTTGGTATCTTTTTCCCGGTCCTTCACGCAATACGACTTACGCTTACTGAAAAACAAAGGGGCATCAAGGAATCTTTGAGGATGGTCGGTGTGAGTAGCTTCCTCTACTGGAGTTCGTGGATGATAACTTTCCTGGCACTGATGATTGCTATTTGTCTGGTGATTACCGCGTTTCTCTGCATTGATCTCACAACTAACGGAGCAGTGGTTCCTTTGTCCAACCCTGTGATAATCGCACAGTTGCTTATTGTGTATAGTTTCAATTTACTGGCTTTTGGTTTTTTTCTTTCGGCATTGTTCAAATCAGCACACACCGGAACTGCCTTGTCTAGTGCAATTATGATGCTCATCTACCTTCCGTATTCTCTTCTGGCACAGCACTATCACGAGATTGGCCTCGTGGCCAAACTCATTTTTTCCCTGGTCCCGAGCATTGGAATGGGATTTGCGGGGATGTTGATTGGAAAATTTGAAGGTCGTGGACTGGGCGTTCAGTTTTCCAACCTGTTTATTCCAGCGTCACAGGATGACGATCTTTGTCTTATTTATGTCGGTATTTGTATGTTTTGCTCCGCCATTTGGTTCCTAATACTTACATTCTACGTGGATTCCGTATGGCCCGGCCCGTTCGGTGTGTCCAAACGGTGGTATTTTCCATTTGTGTATCTTTGTCGTCACAAGCCCAGTGTTCCGGTTGTATTGGACAGTGATGAGGCTTATGATACCGCTCTCTTGTTGGGCCAACCGAGTCATTCTGATCGCTACCGAAGACGCAGAGCCCAAAAGTCCGGTGGGCAGGTGATCCGATCGCACTGTTCCGAATCACAGTCTGCCACACAGTCGGTAGATGAGGAGTCGAACCCGTGCCGGTTCTTAGGCACAGTCAAGGAACCAGAACCGGTTGGTCTGCCCATTGGAATCTCAGTGCAGAAACTGAGCAAGATCTACTCGTCAAAGGGGCACAATAAAACCGCTGTGTCCAATTTGTCAATGAATCTGTTTCAAGGACAAATCACCGTGTTACTGGGTCATAACGGTGCCGGAAAGACGACCACTCTGTCCATACTAACAGGTCTTTTTGCTCCAACCAGTGGAACCGCCTTTGTCAACGGCCATGATATTCGTACAGACATTGAGGGTGTGCGGGAAAGTTTAGGCTTTTGTCCTCAGTTTGACGTTTTGTTTGATTCGCTAACCGTGGAAGAACATTTGCGTTTGTACGGCAAGCTGAAAGGGCTCCGTGGACAGGCGGTGCAGGAGCAGGTTGTTGCAGTGATGACACAGATCAACTTGTTATCGAAACGCCGCTGTTTGATCGGATCCTTGTCTGGTGGTATGCAGCGTCGATTATCAGTCGGCATGGCTTTGATCGGATCCTCTCAGGTTGTGATTCTCGACGAGCCAACCTCCGGTTTGGATCCCGAAGCCCGTCGGCAAATTTGGGATATTCTGTTAAAAGAGCGTAACAATCGGACAGTTTTGGTCACCACACACTATATGGACGAAGCGGATCACTTGGGTGATAGAATTGCCATCATGGCTGACGGAAAATTACGTTGTTTGGGCTCTCCATTGTATTTGAAAGCGAAATATGGGGCTGGTTATTTGCTGACCGTGAAACGCTTAGCCGAGACCTCTTCCGGTCCACTCGTTGCCCAAATTCATCGTCACATACCTGAAGCTTCCCTTCGAAGTGATCACGGGGAAGAAGTACGCGTCCTGTTACCTTTGGAGTCGGCCAACCGATTCCCAGCATTATTTGCCGATCTTGAAGCCTGTAAACAGGCCTTAGGTGCTTGCAGTTTCGGGATTTCAGTAACCACCATGGAAGAAGTTTTCTTCCGTGTTAGTGAATCGGAATCGCACGGCGCAATGTCATTTGGTCTGGCTGGAGTCAGTCGCTCAACAAGCGAGACTGAACTGCCATCAACATCCGGATATCGAACTGACACATGCTCGGTGGCGGGTGCATCCGTTGCTGGACTTTCATCGTACACTTATACGGACACGGATATGATCGAACTGCGCAAGCGAGGTTGCTCGTTGTACTGGTCTCAGTTGTCCGCTTTGCTCATCAAACGTGGAATCTATCTGAAACGACACCGAATTTTGCTTCTGTCCCAGTTGCTCATACCGGTCGTGCTCACCACGGTCGGTCTGCTTGTGTTCCGCCAGATGGCCTACAATGTGGACAGTGTGGATCCGCGAATTCGTCTCTCACTGGACTCGTTCGGCAGCCCGTTAGTGGTGAGCGAAGCGAACAACGATCTGTCCACGGAAACGCACGACTTGGCCGAACAATTCCTCGAAACTTACACAGCACAGTTTGACTCGGCGCAGGTCCGTTCATGGAGAATTCGAAATGCTTCCGCGTTCGAGGAAACCTTGTCCACTCAGGTCGCTGAACCCACCTTCTCTGAGTACATATCCGAATATATAGTCGGTCTGGTTATGAAACCCCCAACGACCGTCAAAAAACGCAACGCAACTCTGTCCGCTCAGCTGTTTTTCCAAGGTGAATCGTTTCACGCCTTACCGACCGCTTTGAACACATTTGCCAACGCTCGATTGCAGTTCCTTGTTAAACGTTCGGCAAAATACCCGCATGAATGCCCACTTATCAAGCCGGATACAAAACTGGCTCGATTGGACGCATTCAACCAACCCCTACCACACACTGATCAGGATCGAGCTGCTCGAATGGATTCCATAGATGGTTTGCAACGAGTTGTGATCGCTGGTTTTCCCCTGGTATCCGCTCTTCTTTTGGCCATGTCGTTTGCCGGGGCTAGTTTCGGCCCAGCAATCATACATGAATATGTGACTAAGGCAAAGCATTTACAATTTGTGTCCGGTGTGAAAATGTTTTCCTATTGGTTCGCCAATTTCATCTGGGATACCTCAGTGTTCCTCCTAATCTGTGCAACGGTTCTCAGTGTATTTGCCGCATTCAATGTGGACGCGTACGCGACAAGAAGTCGTTTGCATTTGGTCCTCTTTCTTCTGCTAGGCTACGTCTGGGCCGTCCTCCCGGAAATGTATCTGTTGGCTCGTCTGTTCAAATCACCGATCTCTGGTCTCGTGTGGTTACTTGTAATCAATGAGATGACTGGTATTTCCTTATTCCTACTCACCGCTCTGCTTTGCTATCCGACAATTCATCAACAACCGCTTGCCATTAGAATCCAGGACAGTGTGCGGTTTCTATCCCCTTCGTTTTGCGTTTGCGAAGGCCTGTTTACTGTGTTCATGAACTACCAATTTCGACGCCTTTGTGCCCAGCCCGGAATGGATTTTTTCTGCGAGTTTATCGATCCCAAGAGTCCCTGTTGTTTGAAAACATGCACACCTTTCTGTGCGTACTGGACTGACGCGGAACTTTCCTTTCAGCAAGGTGCTATCGGAAAACATTTGCTTGCTTTTGGAATTCAGGGCGCCGTGTTTTACACGCTTGTCCTATTCCTAGACACTGTATGTGCGCGTCGACTACAACGTCTGTCAGGCTGCGCACTGGACTTTTTCCTATGTTCGTGTCGCCGTTTCGGTATCTGTTGTTACACTTGTTCGCCTTCATCACGTACGGAGCGCGGGGAATTGACACCGTCTGATCAGGACGCGCTCGTGGAGGACCAAGATGTGTCGCATCATCGACATCTTGTCGAATCTATGCCTCTCTCTCGTTTGAAGGATCAAGCATGCTTAGTTGTACGTCGACTGATCAAGACGTATGATTCAGTTGGTCGTTCATCCGGGCGCCCACCAGCCGTGGATCGGATCACAATGGCCGTGTTACCTGGTGAATGTTTCGGTCTCCTGGGCGTGAATGGGGCTGGCAAAACTACCACGTTCCGTATGATTACCGGTGATCTAGACCCTTCAGATGGGCTAATCCTAACCAACGGATACGATATGAATTTGGAATGGCGACAGGCACAGCAATCCATTGGTTATTGTCCACAATTCGACGCATTGCTTACCTATCTGACCGGGCGGGAAACACTCGAATTCTACGGACGCCTTCGTGGTCAACATGACGGTTTACTCCGAGTGGAAGTGGAACGCCTTCTGGAAGAATTACATTTGACACATCATGCAGATGTTGCAGTCAAATACTACAGCGGCGGTAAACGACGCAAGCTTAGCGTGGCCGTGGCTCTTCTCGGCGATTCGCCATTATTGTGCTTGGACGAACCGACGGCAGGTGTGGATCCGATCTCTCGACGGCGTGTGTGGAACGCAATCATTCGGCACAATCAACGCGGTCGTACTGTTTTGCTCAGTTCTCACAGCATGGAGGAATGTGAGGTTCTGTGTTCCCGGGTTGCAATCATGGTCAATGGTCGTTTCAAATGTTTGGGTACCTGTCAACATTTGAAAGATCGTTTCGGTCGAGGATACAGTCTGGCAATTCAGGTTTCCGCGCCCACACACACTCCGTCCGAATGCGATTCGCCCGCTGAATCATGCCGGTCCATGGACTCAAGCAGCTCGTTCACGTTTGATCCAGATACGCAGGACGCGGACAACCTAATGAGTCAAGTTGCTCTGAACGATGTGGTGAATCAGACAATGCGCTTTGTCGCCCAGTCATTTCCGGAAGCCCGTCTTGTCGACAGACATCAGGGTCTGTTACAATATCATTTCCCGTTGCCGGCTCGTGGCAATTTGGATTTGGGTCGCATTTTCGGTCTGCTCGAAGAGAACAAATCCCGTCTGAATGTGATCAACTACAGTGTGAGCCAGACCTCATTGGAACAGATATTTATCGACTTAGCTAAATTGCAACAAACTAGCCCCGGTCCTGTAGTAGATTCCGGCACTTGGTTCTGCTTCTCGCGTGGTTGTTGTCCCTGGTCTGTCCCACGCCGATCGGGAGCATCCGAGGAACTGGCGTGACCGGTTTGTCTGTCCGGGTACACTGATTAGCTGGTTGGATCGTCCGATCAACATTTCGTGTGCTTGTTCGATCTTAGTCACACACATTTATGTATGTTTGATCAGTTTTGTGATTTGCCCATTTGCACACATCAACTTTCGACCTTTATCCCTTGCCCTGGATCTCCCCTTTCATTCTGTTCATTCTTGGCCAGCGTGCTCATTACAATTTATTTGTTGTACAGTGTTTTATTCTCCGATTATTGGCAATTTTTCAAAAATTGAATAACTCGCTTTCTTATTTTGTTCAGTTATAATGTTTTTGTCTCTTCTAACATGATTGATTCAACGTGACCGTTCCACTTCAGTTTATCCATTTCCATCGCAGTCTGTGTGTCTCATTGCATTATCAGGATGATCTTGTCTATGAGCAGTATAGATCCACTAAGCATTGCACCATCAACTGATGTCATGGCGATGCCAGTAACGTAGGTTAATGTCTCTATCTCCTATTCAATAAATTCATCAGATGTGATGCAGTTACTGAGTTACTGACGCGCCGAGATAAACCAACGTTGTCACTTTCCTGACCGTCTCTGTCTGTTCCTATTATTTTGTTCAGTCATGCAGCGGACTCGGTAATTATATTTCAATGAGCAGGCTTCTGAGAGCCAATATTGGTTTTTGATTAGTGTGAGTGTAGGATCCTGTTGGTGCATTTACTGAGCTTTTATGTTCATGGAGTTTTCCTGGTTTCATTTTGTATTTTGCAGCATTCCCATAAGTTCACCGAAGTCTTGGAGAAGGGACACGCCACACTGACCGACGACTTGGTCCTCCTCGTGAATGTCCCTTACTGGCGGGTTTTACTGTAGTTCCTCGGTCGTTACTTGCCTTACTTGTCACAGTCACCACAACGTTCGCAACGATCAGTCGAAACGATCTCCCGTTCCCCGCAGGTCCTCTCACAGGCTTTTGCACAAATGAACGTCAATCGCATTTGATCTGTGATTGAAGTCTACATTCGCGAGTATGGACGATTATAGGGTAGAGATTTCTCGGGCGTGTGACGAGGGTTCTCTACCAAGCCAATCACTTTCCGTGCTGTAGAGTGGTGTGATTGGTAACTTCACTTGAGATCACGGAAGATTCACTGCGGCCATCACTGAAACGCTATACTGACTGATCTCCACAGACGATGATTACAGGCACTTGACTCTCCTCACATAAGCGAGCCAAAGTGCGTGCCACATTCGACAATTCGATCACCATGCTGTCCGCAGCCTAATGGTTGTGACATGCCATAAGGAAAACGAAGGGATTACATTGATTGAGATCTTTATCATAAATACCTTCAATATAACAACGAATAAATGTGTAGTGTCGGCACCTCTGATTCGGAAGACTGCCACACCCTTGAGGTATCTCCCATCTTTTTGGTCTCCATCACGTACCCAGTTCTCAGTTGTGACTCCACGAAGCTGAAGCGCACATCAGCGGCTTCACCCCGACAAATCGCTGAACAGACGGGCTAAACCAGGTTGAGGATTGTCAAGATCCGATGACCTCGGTGAGGCGGTGCTCAGCATGCGAAGATAGTTATTCCTGAGCGGGCGGATGAGCTAACTAACAGGAGTGCATGGACTGCCTTGCAGTCCGCGACGTGGTTGTGCAAAGGCTAGAGATGCGCCCTCGAAAAAGGCCATGTGACGCTGGGGACGCCTCGTATCAAACATCCACAAAACTCCATGATCACTTCATCATAAAGCCGGCTTATCCTCTCCAAGGAGCCAGCCGCAGTAAATTATTTGGGAATAGAAGATCATGCATACGCGTGAACGTACACGATAATGAACGCTTCGTTGTGTCATTGGGCATCAGTTTTAACCACATTGGTGAAAAATAGCGCCCGGAAATTGATTTGGAAGTGTGTTCTTCAAAGTTCTCATAATATTTCCTTTACTTTCCAGATGGCCATCTCTAATTTGCATAGGTTTTCTCAGTCAAATTCCTCATGTCGTGAAGCCAAGTTCGTCAATAAAATGCTCCAGTGGCAAGCCCCGAATGGACCTCGATCGCCACAGACAACTGGATCTGCCTGAAAGTTTTCACACAAAGACTCAAGCCTCTACGATGGCTCGACAGAACACATTAGGTTGCGTCAATCAGGTAGCAGTGTTGTACGCTATTCAATTAGCGGAGCATTCATATGACTTCCGCGATCAGCGTTCTCTCTTCAACCAAACCGATTTGTCTTGCGTATGATGCGGACGCACATTAGGTAACAAATACTGCTATCAGTCACGGTGCATCTTTCGGAAGGATGCTTTGTCCACGGTGCAGGACGCGCGCATACGCTCCAATGAAGAGGCTTCTGCCGTGGAAGTTGATGTGTGGATCAAATATTCACCCTTCACGGAGTATAAGGACAATAATACGCGTTTTTGGAACTGACCACAGCTTGTTTTATTAATTTTCGGGCCGCTCTTAACCCGGTAGACAAAATCGCAATGGACTACACTACATGCAGATGGAATGCCTCAGACGCTTGTCAGTCTCATGAAGTCGTACTGCTCAAATACGCGTGCGAGAACACATCTATGGAGAAGAATCCAATGGTTTATTCCTCAATTCCAGTGTTATGCGAGGCTCTCCTTTGTCGCCAATGCTATCCAGCTACACCATCGATTGAATAATGCGTCAGGCGCTCACTGATTACCCCTGGTACTTATCTTAGCACCGACGCTTATCTTGCTGGTTTAGAATTCACAGACGACATTGCCAATCTTAGAGACCACCCAACTGCCTTACAACCGGTTCTGAACCGCGTAGAATACTTCGCAAAATCTATGGTACTGGAGATCAATATGTCGAAGTCCAAGATCTTTTCGATCTGCGCTTCAAAGACCAGTCAACCGATATTCTTCAACGGCGAACAACCCGAGCATGCTCCATCGTTCAAATATCTGGGCTGCACGATCCTCCCAAACGGTCAATCCAGGAACGAAGTCAAGTTGCGCATCGACGTCGCCGGCGTCGCGTTTCTTTAGCTTCGAAATGCACTCTGGGCGCGCGACGAAATCGGCCTCCGGACCAAAGTCCGCTTCTTCCGGGTCACTATCCGCCCAACACTGACCTACAACTGTGAAACATGATGATTGCACGTCGAGGATATCAGGAAACTTGAGACGTTTGACTATTGGTGTTTCCGACGGTTCCTCAATGGTTTGGTGAGACGCTTTCAAACTTCGCAATAAGACAACGCTGCATCAGTATCGAAAATCTGTCAGCTTTCCTTCAACGCCGACGGCTGCAGTGGTTTGAACATGTCCTACGGCGTCCATATATGGAGGTCGTAAAAATGGTTTCCTGTTCCATATCCAGTATGACGCTGTCACCATGGAGGATAGCTGAAAACATGGGTCAATACTATCAAATCGGGCGTTGAGCGATTCGAACTCCAGTCTGTCTACAGCGTTCGCAGTTGAAGGCGAACTGGATATTTATGTGCTCATAAGCGGGTGCCATTCGGAACATCCAAGAAACCGGCTCATCCTCTCGCAGGATCTAGCCGCATAAAAACAAAAGTATGGGGCTTTCCAGCTTGCGGAATCCACGGCAATTTTATTGAATAAATCCTTATCAAATTGTCCAATCCCTGGTTTTTAGCAACCTGTTACCATTATCCTAATTGTCAAGGTCCCCAGCACAAGCGGCACACAAAAGTTTTGGTCCGATAGCTTTCAAATCGACAGCACGGAAAATTGCAGAGAAGGCTTTACTTGGTCGCTTTTGTTGTGTGGCCGATTCATGTATCATTGATATTCGCGCGTGATTCAATCCGGTCCCGTTGGCCTTGCAGTCGCGTGAGCGACACCGGTCTATCCCACGCCCTGTTTTCTTGATCAGTCACATGCGCTCAGGCGCGAGTGCTACTGACATTGATTCTTCCTGTCCAATTGACACGTTATTATGCCTGGGCTTGACAGTAGATGATTCACTTGTTTGCCCGCTTATCTGCTTACGTGCGCGCTTACTGGTGTATTAATAAAGGGATCAATTGCGTACTGTATTCTCTGAATTCTGAACGCAACAGCCTTCAATTCCACCTGAATGTACCTCTGTATTCTTGTCCGTCCGCCTACTGGCCCAAAAGATCCACTCTGGATGCTGTTGCTTCCTTAGTCCACTTCAATACCAAATCTCTGGACAAATCCACCCGAACTGTCCGCTGTTTCTTGATTATTACTCTGCCTTGGATTTAGCACCCCATGCCCTTCTTCTGAAAAAGCTTGAAGCTTCCAATTATCCCTCAAAAGTCCTTGCCTGGCTCCTTAGTTATTTTCACAATACAATGCAGAAAATTACCGTAAGGTACAAAAGTTCCAAGTTCCTTGCCAACAATTCTGGAGTACTCCGTGGTGCCGTATTGTCTACCTTCTTATTTTCTACGTATACTGGAGACCTAACAGATTTTTTCCCGTTAGGATTTTTTAAGTACGCTGATGATGCTGTTCTTTACCAGGTTATTTCCAACCCCTTCGGCTTCAGAATCCTCAATGAAAATCTGTCACAAAGAGTACACTCTTCTACCTGATCCGTTTTAAGACTGAATGGTTCAAATAAACCTGGACAGACACTCTCCCATACCCTATCTTGTTCGTGTTTTGATCAGTGGGGACAAGACAAAAGCCGAGTTACTTACAGAACTTATTAACTAACTTGGGTTTTCCTTTGCTCTCTCTTTATTTTATTGAAACACACTCCAACTGAAACACATTTACAGGTATTCATCCAAATATTATGCCATTTGCAAAATCTTACTTATTTTTTGCGTTCGATTTTTGTGTCCCACGACTGAAATGTCGGCAAGGTGCTTGCATATACCTATCATACAAATACAAAATCTCTCAGATAGTATCAAC
>STRG.9040.1
GCAACCTGCGAGGACTTTCCCCAAGGACTGAGCAATACGCCTGTTTAAAACTGCCATCGCAAAGCCCATCAGTCCTCACAAATCTTTGTGAACTGAACCGGGTGCGTTCAAGTCTTGCAGGAGATTGCGCGTGCGCGAACTTGGTGTTCGGCGCTATTTCAACTTTCGGTGTTGCGATGGCCACTCGTAAGGTCGTTAAATATGTGACCGGCAAGGAGTTCAGGGATTATATTATGAGGTAACACTTTTGGGGGCCAGTTGCTAACTGGGGACTACCTCTTGCGGCACTGGGAGACTTAAAAAAGAACCCTGAATTAATTAGTGGCAATATGACTTCCGTGTTGATAGTGTATTCGGCTATGTTCATGAGATTCGCAATTCGTGTTCAACCGCGAAATCTCCTTTTGTTTGCCTGTCATTTTACAAACGAAGCCGCTCAACTGGTGCAGATGGGGCGATTTGTTGACTTCTGGTTCGTCAAAAACGAAGATCAGAGACAAACCATCCGAGAACGGTTTGGAGTCTAGAGAGTTACCGCGTGCAGTCAGTGCCCAATAACATGGCGCTATATATAGTGAAGAATATTATTGACTATTCATATCTTATGATACGAATAGATCTTTTTCAATATACGAACTTACAAATTATCC
>STRG.61378.9
TATATATATATATATATATGGTACGGCTAGGTGTGGCTGTCAGTGGCGTTGTTGCATTCGGGCTTTTTCCTTGTCCTCTTGATTTCCGCTTGATACTTCAACTTTTTGGATTCTTATCACTATGCCCCTATTTTTTCGTCCTCTACTCGACGTTGCTCGAAGGAAGCAACCGACATCGGAGCACAGTGATGCGAGGGTAAAGGTTGAATAAACTGAAATTGGACTTAGCGGTTCACTCGAGACCTAAGCCCTTTGCTGATGGAACAGTCTTCTGCACCCCGACGGAAATTAGGTCAGCGGATCAATAATCAATTTGGCACAGCGTTTTTGTCGACTTCGTCGGTCCAGCTAGGCTTGAACCTAACTGGATAACCGTTTCGGCACTGTTCGGTTTTCACTTTAAATACCGCTTATTAATTTCCGCAAAATGCGATCCTTTTGGCGAACTGAGTTGTTGTCTTCTGATTTGCTACAGCGGACTGGAGCGATCGGAGTTGCAAGTTGAGAACAAGTGCGCAGGTTCCCTGTGGGCCATAACAGTTCAACACCTTGGCCTGACTTCGGTTTGTTCTTTCCGTCTTCCTGGTTGTTGTTCGAAAAGTGAGTATTGCCACTGGTTAGAAAGGCTGAAACACATGGCTCGGAACCGAATCCAGTAGCGCGAATGGTGTCTGACCTATCTGCCGACTTCCCGTTCTCCACAAACATTTGAAAAACGAAATCACTATACAGAACGTGTACGGTGAAAATTGTTTTTACTTGTTGTAATCTTTATGTTAACTCAATCTATAGTCGTTCCGTTGGCACCATGCCTATTCTCAGTCCGGTTTTTTCTCTGACCCAATAACCTACTGCACTAGTGAGGACTGCATATATGGTTAGTAAACCAACGATTTTTTCAATATAGGCATGCTTTTATTGTCAACCGTTATTTATCTATTTCTGTTCTCTTCCCAGTGCCGGTTGTCTGGGTGTGAATTTGATCGGTGCGAACCGTGTAGTTGTCTTCGATGCCTCATGGAATCCGTGCCATGACTGTCAAGCTGTCTGTCGAGTTTATCGTTACGGCCAAGTGAAACCGTGCTATATTTATCGCTTGGTTTCGGACAACACCATGGAGAAAAAAATCTATGACCGACAAGTTACGAAACAGGGGATGTCTGATCGTGTGGTGGACGAACTAAACCCTTCACAACAGTTCACTCGTTCACAAGTCGAGCTGCTTATGTCGTTTGAGGATAAAGATATGGATAGTATATCTGATGGTGATCTGGAAAAATGTGGGGATTTGATCAAACCGGATCCTGTTCTAGCGATGGTTTTGGACAAGCACAAAGGTTGGATCACAAAGACTCCTTTTACTCACGAATCTCTGTTGATTGATCGTAAGGATTACCGTCTGACTCGGGTGGAGAAGCGTATGGCAAAGCAGCGCTATGAACAAGAGAAGCGATTGAGTCTGAGCTATCAACAAGCTCATCTGTTTCAACTTCAACGGATGCAGGCACTGCAACAGCAACAACTGTTGGCTGCTGGTATTAACCCGGCCCTTGTGGATACCAGTCGATTCATGCCCCGAACACCGGCCATCTTGTCGCGTAGCAACTTGAATTACCGCGCAACATACACCAGCGGAATGGCCGCCCTTGATGCGATGCGGCAGGTTGAACGTGAGTCTCGGCTAAGGATGCTACAGAAAGACCTCGATATTGCCCGGAAACGGGAAGGTTTTGATGGATCACTACGAAATCCGGAGTGCAAGGTCACGCGTATTGTTGCCACATCTGATTTGTACTTTCCTTCGACCACGAATTCGACAACAACTCAGCGCAAGATTCCCAAGGGTGAAGTGATGGAAGTGATTCAAACAAGTAAAGGAAAGTATCTGAGAATAACACGCACAGGTGACCTGTTTGTTGTAAAAACAAACTCTTCAACAACTACTTCCTCGGTGTCCACTGGGCAAGCCTCTTCAGACAATTCCAGCCAGGCAACAACAGACACCAATGTGGTTTCCGGTGCTGCAGGTGGTTCTGCAGCAGACAAATCGCAGCTACACGTGGCTAATTCCGAGAACGACCATGTTTCTACTTTCGAAGATGGAGATTTAAAGAACACCAAAGCAGCTTCTTCCAAAGCTTCGTCACATTCAGGCTCGTCGGTTTCTAATGACATTATGGCAGATGATACTCGTTCCACTGGCGCAATAAGCCAGCGATCTAATAAAGTCGATCATGCACTTGGCTCCACAGCTTCGGTCACTCCACAAAGTGTTCGATCTTCGTATCCTTCGGATAGTATCTGTTTTCCACGAGCAGACTGTTCTGCGGATGTCATCAGTTCTGGTCAACAGCGATTCGCATTGCCTGGTGAGAGCCAGGGTTCCAACGAGCCAAGCTTCTCTCATCTCTCACCTTTACGCCCACCAAAGGTGGTTGACCACAATCAGCCACAATTTCCGGCCCCTCAATTGCGCAGTCCTACAGCCCTCAATTCGACAGCGACACCCTCCGCTGTAGCTGGACACAGTATTAGACCCCAGGAACAGTACAACACACAAGCTACTCCAGCTCGTGCAGCTCATCAGAATGAAACCCGGTCTTCATCGGCTGATCAGTATCACAAGACCTCACAGCAATTGGAACAGCAACAGCAGCAGCAGCAACAACAACAACAGCTGAACTCGTGGCTCTGCCAGACATGCGGTCGTCCTGCTTTGATGGGATGCATATGTCAAAGCAACTCTCGACATCATACTTCTTCCGAAAAAGCCACCGTATCAGAAGCTGTCCAGGCTCATACATCGAGTCCTGGAAAGACGCGAGAAGCAACATGTGCTTCGTTCACCGGTTCCTCTGGTGTAAGCGAGGCTTCAAATCAGTCTTCTCGTGAAAGCAGTTTTCTTGGTTCTAACAATTATGACTCGGGATTTGCAGCACAGTACTATCAGGCAGCGGCTGCGCAACGACAACACGAGCAACAGCAGCAACAACAATATTTGAGGGCTGCCGAAGAAGTTGCCCGCCAGTCGGCAGCTGCCGCTTATATGAATCTAAATAAGCAGGCTCAGGCCCAAGCACAAGCACAAGTTGCACAGACACATAATGCTACTCCGGGTTCGCATCCTTCGGGTGCTATACAGACCCCACCACCACCATCCAGGCGTGATTTTGGTCTTCTTGGACAGGGTCAGAGTATGGCCTCATCGCAGCACATGTTACCCCACAATTCTCCCTCGCTTCATACCACGGCGTCGGTCCCATCCACCTTCCCTAGTTCCCCTGTTCAGAGTCCCGCTTCCGTGGTTCATGAATATTTTGCCCACTTGGCTGGTCAGCAGCAAGCTGCTCGTTTTTCCGTCCCATCTCAGGACAGCGGTCAGTCCCATTCCGTTACGTCCGCTATGCAGCAGTACTTGGCCGCCGGCAGTCAGCAAACTCATGTTCAACCTAACTCAACTGTGGGTGCAGATTTCTATGCCCATCTGTCACAACGTAATTTTGATCATAGTAATCAATCCCGCGCGGTGGTCAACCAGCAGGCAGCATCTGCAGAACACTCTACGCGACCGGATGCTGGTCGAGGCCAGTTCACCTTTGGGTCACCAACTACACATAACACAGTCACTCCTTTTGACCGACTACAGGCTAGCAATCTACTTCCAAACTTTCGATTTCCATGATTTTGTTTGTCTGAGCGCCCATCATTCTATACCACTGATCGACAAACACTTCGAATTGGTCTATTCCGTTCACTTCGGTTCCTGCCTTTCTCTCTGATGCTACATTGTACATAAATTTTCATATTCACCACGGGATTCCCTCCATCGTTCGCCCCTTACTCTTGGCCTATACCCTTCCTGTACTGGAGTATCTCATCCCCAATTCAGATACCATTGTCAACCAAATGAACTTGCTTGAAGAGTCTAGACATTTTGCATAATAATAGACAATAAACAGCACGCGCGTTCTCTCATTAGAGGGATCGGACTAAACGGACAGAGAAGGAAGCTCCAGACTATAATTTTGTTCCTGATTCCGATTACATTCGTTCTCAGACATTCTGACTGAAATAGTCTTGTACTCTACCGCCGACCGCCTCTCGAGAGTGCAATCTGTTCAGAATCCGTTTTCGATTATTGTCGGACTGTTACAGCCCGATCGAACGTCATTCGCCCAGGGGCGTACTTTGATTCCTTTTAATTCTGTCTCAACATCTCACTCTGTCCGCGTGCCGCACGTTCACAAATGTGCAAGTGCGCACACATGCAAAATCCCTATTCACTCATTATGCAAGCGAAATATGTACTGCATTTATTAATAATGTTTTTTGATAAATCCTACGTCCTAC
>STRG.39519.6
CAATGCTTTGCCTCCGTGCTCGTAAGAATGCAGATACAACACATCGAACGAGAATGTTCGTCGATGATAGGTAAAAAATATTTATTACGAGTGACGGATGATAGAGGACCCTTAGAATCAACACTCAATCGCTCGAAGGGTTGTGTAGTTTTTATGAGGGTGCTGTGAGAGGGTCGATAAAATTGTGGTTTAACATTGGCACCAACATGACAGTTAGAGACAACAGGCCGGACTTCTTCATTGGAAAATGGAAGGTTCTTTAAGCGTCCGAAATGCAGAAAACAAGTGACTTTTGGGTGACAGAGTGGCTCATGGGTTTTTTTCAGTTCATTGTGTGTATAGGACGCAGCGCAGAAATTTCGTGACAGGGCATTGACAGCTGAATTTTTCCCTGCCGAACTATGAACAATTTTAGGTGGGAAGGCGGAAGCTCTAATTTCCACCTTTGGGTTTTATCATTCTTTGGTCGTCCTTTCTGTTACATTCCGTATATGAAAGATACAGATCGTCGATCAGGAACCAGTTTGAAGGGATGTCCTAGCAATTAGTGTCCTCACTTTTTAACAGACTCGACAATAGCGTAGGCTTCGTTCTAAACAGCCGAATAATGTCGCTCATTGGGTGAAGAGTGCGTGAAAAAAGTGCTACGCGTCGCCCGTTCCGGTTTGGAGTTGCTGCTATAGCGATATCAGACACGTCGATTTCAACTAACAGGGAAATCGGAGAATCAACAGTGATGACCGCTGCGTGTTGAAGATCGGTTTTCTATGATTCGAAGGCATCTTTGGCCTGTTCTGGCAAGGGAAAGATCGAACTATGCACCAAGGGATGAATCCTATCGGAAAATCGAGGGATCCACTGTGAGTAATATGCAAATAGTTCAACAGCGTGCCGTTGAGCATTTAAGTCCTTGGGCGGCGGCATGTCACTTATTGGCTGAAGCCTTCAAGATTAGGTTTGACGCCCTCTTTTGATACTTCGTAACCTAGTAGCGTTATTAAGGCAGTGCATATTAAATTTTTTTAGTTAAGAGTTAAACCATAGTGGGTGAACGCCCTTCTGAATCGTGCTACATTTTCATTATGTTGCTTTGCCGTATGTCCACGAATGGTAATGCTATCAACGTAAGCAAAGGTATCGCACAAATGCTCTTCTCGAATGATATGATAGATAGTTCCATGGAAGCAGGCGACTCCACTGGACACTCCGAAAGGTATCCCACAGAACTGGTTAAAATTCCCACATGCCTCAAAAGTGGTGGATTGTTGCTTATCGTCGCGTATGCGCAACTGATGACATGTGCTTTGTAAGTCGAACTTACTAAAGATACTATATTGGGCTATTTTGTTAATCATAGTGTCGATTCTCGGTAATGGATAGGAGTCGAGGTACGTGAAAAGATAGATTGTTTGACTTTAATCGACAACCACAAGCTTTTCATGACTTGGGTTGGTAGTAACAAGCATTTTTGCCCTCTATGGAGCTGTGGAATATTCGATGCCCTCTTCTTTCAGTAGGCGCCGGTTTCCGAGTGCTTAAACATTCACCGTCAACTGAATGACGTCTGGATTTCATGGCGAAATAGGAAAGTGGAGTTAATTAGTAGAGAAATCAATTGTAAACAACCGAACAATGTAGATAGTCAGTTTTTCTCACTAGATACTCTGATAGATTCTAGAGTGCAGACATGTCTTCCATGAGCCCGAAATCCGTGTTTTGCGCAAATGAAAAGCATCCTTCGCCTTCGGCTAGATCAGCTGTATCTATTTGATGTTTTCTCCTGTTAGAAGTTGTACATAAATTACCGAAGTCAGCTTCGGACTTACAGCGGTCTTTCAACTTAGTTCACCACAGTCAGTGATACACTTGTGGGCTACACTTTATTTTCTTTTTCGTTTACCTTCGGTATGGTTTTGGATGCCATTTTGTCGCGTGAGGATAGCGGTACTGAACTTTCCAGGATGGTAAAATGTTTGATACTGAGTATATGAACGGCATAGCTTTTCTAAGTGGACATTCAGGAAAGCTAAACGCTAATTAAACAGCATAAATAGCTGCGCTGCAATATTCGCGATGCGTTCTGTATCCACCAAATTGATAGGTACTGCTGAAACACGGGATTGGTTCGACACCAAAAACTACGGTGACTGAGGAGATGATAAATCAGGTAGACATTTCTCTAGACACTTGTGTTTCAACGGTAAGTCGAAAATCAGATGAAGTGTTTTCGTATAAACTGAGAGCATGTTTAACTGTTACAGCCAGTCTTCAGTGGCGTCGGCGTGAAATTCGTTTGTTTTTCAAGGTTCGAGTGCACACCGCAGCAGCTAGGCTAGCTACATTGTTTCGTTCAAAACTTATCACCTCGGATGGAGGATACATGAGGATTATAGGAGTTGGAACTCCAATGTCTTTGTATTATTGCTGGAATCTGGTTGGAATACCGTACCACCGATGCTGGGGTTAAGCGCATAGAATTACGTAAGTGACAAGTCAGTTAATGAAAAACTAAAGCCTAATAGGCTAATACCATTAGGACGAGACTGCTCCTTTATGTGGTGTGACGGCTTGCGCGCCTCTGCGATAGAAAAGGCTACGCATGATGGCTTTCTTTAGCTAAAAATGCAATCATGATCGACAAGTCAATGAGTAGAGGCCAGACGAAGTTCAGTCTATCTGAACCAGGTCTTAGGCAGCATCTGGTGCTAGCCAATACATTTCCGGATAGGACATTTTATCGAATAAACAAGGGGAGCAGTTTGCCGGTCATAAAACCTCTATTAGACTGACGTAGGAGTGAAGTATCTAGGGTTTCTCTCGATGGTGGTAGAAGCCACCGTTCTTCGCTGGGCAGATATTGCCCGTTTATGATGGGTAGCCCCAACACAAAGGACGCTGCCACATCCACGTTCAGCTTGCTCTGTTGGATGCATATGGCTTAGGGCAATCTGAAAAGCAAATCAATAACAAAGCTCCGGCGTAGACAAGACAGGATCCGCACAAAAACTGGTCTCATAACAGGTATAAAGCTAGTGGACCGGATGTGTTGTATCTGCATTCTTACGAGCACGGAGGCAAAGCATTGGTTTCGGAGTTAAAAAACTCCTCCGCGTAATCTGGGATAGTGAGCAGATCCCCAGGGAATGGTGTGAATCGATGACTGTTCCGATCTACGAGAAAGGAGACCGGTTCTCTTGTAATAACCACAAAGGAATTAGCTTGGAAAATAACATCCAAATTGCTTGCCGGGACTCTTATTCATCGATTAACAGACGCCTGTAAAAGGTGAATGCGAAAGAAGTTAGCTCACTCCAGACCCGGTCAGAGGTGGCTAGGACCACAATCTGGTTCTATCGACCCGAAAGCGTAATGAAATTCAGTCGACCGGGAAGTTCCTGGCACTACCGGTAGAATACTACCGCGGGACAAGGTTGGTTCTACACCAAACCCTGTCTTGCAAGGGAGGCCCAAGCTGACGTAAACGAGTATTACATAATGCATATATATATATATATCGATTGTGATGCATAAGAATATGGACTTACAATATATATTTCAAGCTGACTTAATTAAGGTATATCGAGCCATCTGGTAATGATTCTAATTTATTCAAAGTCTCCCCTAATTTACGTTGGTTCCTTGCTGCGCTGTTGGTAGTTGAATGTGTGTGACTTCTATTGCCAGGTTAAAACGCGCTAAGCAAGGAAGGAGTCGGATTTTAATAGCATGATCATCAGGACCACAGAAATTAACTTAGGTTATATTTAGGTAGGTTTACTATCCAAATAATTTGGCAGAAGCTGTTTTTTCGGTCAATATATGTTTGGTGATCGTGCCCGTAGTAAAAGAAAAATACGAGAATTCAATTCATTATTCGGCGATCTCACGACTTATGCGGTTTAAAAATGCTTTTCAACGATGACTACCGGATTTAGTGAAAAAAGGAAATCCTAATTCGCATCAGTATGAGCGTTACCTTCAAGTTGACACAAATGCGACGTTCCAGGGCGCATCTAATAACCACTTCCAAAAAAGAGTATCATGATGAATCGGACGCATCAAGCAAACGTATAGCTTCTTTCGGTTTGGAAACGGTTTCAGTCCAGACAGAACCTGCTATTCCGACAGTTAAGTCAAAGAAAGTTCCCGAAATTTCTCCTCATCCATCAGAATCCTGCGCATCACGCTTATGTGAGCCAATCTACTCAACTCATGCTCCCCAGCGTGGCATTTGTGTGGTCCTTTCGGTTGATAAGTTCGATGAAGCCCTGTGCTTACCGCCACGCAGTGGATCGGCTGTTGATGTACGCAACGTTTGTTTGGCTTTCGCCAGTTTACAGTTTGATATTCTTACCAAATTCAACGGTACCGCTTCTGAGTTGCGTGCATTTCTGAAAGAAGTCGCTGAACAAGATCACAGTCAGTCGGACTGTTTTGCTTGCGTTATTCTTTCGCACGGAGATGACAGTGGTTTGGTGTATGCTCGAGACGGTGCTATCTCTCTTGACCACCTAATCGCCCCGTTTAGAGGTGATGTGTGCTCCGGTTTGAGGGGTAAACCCAAACTATTTTTCATCCAAGATTCTCCATACTCGCACTTCATACAGGAACTGTGGTATTCAACACAATGTCCACATCCAGATAATAGATGGTCTTGAGTGTGACTTCCGTTTTTGATCCGAATTTGTTTTCCCCATCATTTTTGAATTTCGGCTAGCCTTTTACACTTGTTCTCCATAGATTCCTCTGCATATAACGTATATGCTGGAAACTGCCCTCATCGAATGCACTAAAGGGATCATTGGTTTGATTTTGGCGAATGGTGCTCTTGTATTCCCGCTGCTTTTCATCTACTTGATAATTTCGTCTGAGTGTTTCTCCTCACCTTCTGCGTCCTTCCCAACGTTTATTTCCATTAGGTCCTGTTGAATATGGACATCTAAAATATCGTAAATGGTACGTGTTAGTTCAAACGGTAGTAGTTGAGTGATATCAGTCGTTGGCTAGTGGACACGAGATCGCGACTTTCAGCTGCACCAAACCAGTTAACTTCAGCGGTAGACATTACATATCCCCATCAAATGTATGTATGCAACAATCCACACGCACCCTCCAACTTAGTAATTTACGCACTCAAGCAGTCACTTCGCGTTTGCTTTACTCCCTTTGCTTTTCATTCCCCTCATCGGTCTTACTGAAACTCATTGATGTGGTGAGTTAAACTTTTGCCTTCGTTGACCGGTGAAAACCGTTTTGCTACATAGCGACAGAGTAGCTTTCATTTTTTTTGGTTACCTAAATACTCAAAAGAAACTCGCCTATATAGCTAGAGAGGCGATGTATATGCGAGTCTGATGTTGTTTGGCGTTTTAAGCAACATTGGTTCCTCGTATGTTGTATGACTGTTCATTGACAGAGGCACTGGTGAAATGGCTTGTCGTCTTTGCTTACAGCTGTTTCCCAACTACAGCAGAAGAATTGTGGACCGTGACTGGAGAGTGGCGGGTCGTGGCTATAGGATTGTGGGTTGTGGCTAAACAGTCGTGGGTTTTGGCTAAAGCTTGCTGGGAAGGGTTTGATTGGTTTAGTTTGTGTGGAACAGAACGTCTACTGAATGCAGTTATTTTCCCAAGTATTAAGTTTCTGACGTGTCCAGATGTCATACTTTCCGTTCTCTTCTCCCTGTCTACGTCTTTTTGATCAACATTCCCAATGTAAGGCGTGTCGGGGAACAGCACTGGATTCTGGAACCTTACTGGTTTGTGATAGTCGTTCAGTAAATGCTAATGATACTGATTCATCCTCGGGTGAAGCTCCCACAATCCGACGGATCCCGGTCGAAGCGGACCTTTTCATAGCCTACGCTGTTCAACCAGGTTACTACGCGTTTCGTAATTCCGTCCACGGATCATGGTTCATCCGAGCACTCTCAGAAACTTTGCTTCGTTTTGGTTCTATTTCCGATCTGCTCAGCATCATGACTCGTGTGAATCACTCAGTGGCCTATAATTTTGAGTCACTTGCCGCTAATCCAGCTTTTTCCGGAAAGAAACAGATGCCCTCTTTCGTAAGTACCCTAACTAAAAAAGTGTTTTTCCCACCCAAGAAAATGCCCTGTGACCCGCTCATTCATCTGACATGAAACTTTTTCTCGTTTTTCCCACAACCGGCTCCCTCTGGACAATCCTTTCTGCATCGGGTCTTTGAATGCACTCACACAAAACTTCAAAGCTTCTGTGAATTGTAATGTATCGTTTTTTTAAAACTTTTTTGTGATGTTTATAGAAATCCCTACTTTCCTAACTTCCACCTCACTGGCTGTCCTATATTTGTACGTATTGTTATCGCAATGTGTAATGTCGTTCGTGACTATCCCCTAATATAGACTTCTTAACAAAGGACTTTTCACTCCGGCTTTATTCATCCCCCGGAAACCCAA
>STRG.48264.3
TTTATAAGCGGGAGGACGAACACCGGATTGCGTTGAAGTCTTTGCCAGTAATGGATTTCAAGAAGTTTTCTTCGGATGCAAATACATTCTTCAGTCGCGCTTTACAAAAAACGGAGGAAGCTTTGAAAACGACTGACAAGACCCTGTTGGACGCAAATTTGGAAAATTCAATAAAGCAATGTGAAATGCGCCAGCGGTGGGCTAGTGGGCTGATTCAGATGATAGAGAATGTGATCCAACCTAATCCAGCAATACGAATGGAGGATATGGTTTTGAAAGGATTTGACAGGAAAAAAGAACGATTGACCACTGGTGAAGTACTTGGCGATACATTTTCTCGCATTGGTAATGAATTGGGTTCCGGAACACCGCATGGTGGTAGCTGAAACGAGAGCACAGAGATGCGAGGTTATTGGTTGTATAAATTGAACTGAACTGAATGGGCTCCGTGGAAAACGATTTACCCGGCGGAATGGTGCGATTCCGTTTAAGGAAAACGTTCATGAACGAGACGGAGCGTCAAGAAAGCCAGGTAGTAAAAACAAGATTGTTATCTGTGCAGAACAATAATTTAGGAACGTCGCAGAATCAGCAAATAGAACAGCAACTGAACGAGGCGCAAACTTTGTTCAATCGTCAGTGCGACGTGACCCGGAAAGTTATGGATCATTGTATATCGAAATTTGATGAACACAAAAGTGTTTGCAAGGCTTTCCTGCGGGCACAACTTCAGTACTACCAATCATGCGTAGATCATGTCGAAGGCGCTATTCAGTCTCTGTAATCGGGCTGGCGGGATTTACTGCTTCATGTGATAACAAAGTCGAATCTACCTGTTCTGCTAAGGTATTTTTCCGGATTAAATCCGAAATTGCCGTACACTTTATTATTGCCTCTAATGTTTTCCTTCTGTTTTTGACCCATTCCCTGCTCTTCCGAATTCGGTGTTTGATTGAACAGCGGGATTTTGTGATAACGAGGTTTGATTACTGTTTTTTTGTCTGTATTTCCATGGGAAATGAAACACCCCAAGGAATATTCCCAAGAAACGAATATTCTTCTGTAGCTTTGTTTATTTTGTCGCGCATTTTCGCGCACATTCTGCTTCCAACCTGATGTCTTGAACTATTTGGTCTTCTAGTTATGTGGGATCAGTGATGGTTCTTAATAAAGGTGTTGGTAAAAGTGTTCTTTTTGTTTCTGA
>STRG.37579.3
TGCTAAACTGCGGGTCTTTTCGGGCGGCTGGAATCTTGCGAAATGAGTTCGTATTCTTCGCCTCATACTCCTAACGAAGCTGAAAGTGATGTTGAATTCTCATTGTATTCACTGAGCAGCGAGCTCGACTTGGATTTTGCCTGCCGTGGGACAGCAAAACCTCAAACGGGTGAAGAATATCTGTCTTCTAAGACCACTTGCGGAAGCAGACAACCGGAATCGCTACTAGTACTGACCGCAAAAGCTATTGCTCAACATTTCCCCTTTGAGGTGGTTGAATCTAGTCCCATCACCGTTCCGGAGGAACTACAACGTTTGATCGCGTTTCACAGTTTCCCCACGGACGAGGATGCCATATGGCTTTATTCTTGCCTGAGTAGCGGTGAATCATATGAATTTGACCAAGGCGAGGCCTTGTGGGCCGATAAGGCAGTGCGTGAATGCGTGCAAATAGGGTTTCATCTGAGCGCTACCGTGCTCAGTGGTCTGCATCTCGGCCCACCGCTCAACCCCTATCAGAATGGACGACTGAGCGACCTCCTCGAGGGAACTTTGACTGCGGGTAATGTGACAGATCCTTACCATGTGAACTTCAGTGCAAACCCGACATCCGAGGCTCGTCGAGTACAAGCCGAACCCACTGGTAGCGCCCAGCCGGATGGATCAGACCCGAATACGCATCACACGACCGACCGAGGTGGTTTGAACATCGAACCTGGTTATCCGGCCTACCGTGTCTCACTCACGTTTGATCGAGGTCGAATCACATCGTGTTCATGTACATGCACATTTGATGTGGAAGAGCGGTGCGCCAATCTCACCTCACCTCGTTATCATGTGGATTGTGAGGGGACACGGAATGCTTATTCCAACAATGGTGTTTCGTTTACAATGACTGGTTCAGCAAACCAGAATTCCGTGTTCGGTTCATTTCCCTATCAAGCCATGTCTTTCACTGGTCCTGTACGGAACGGACAGCCTCCGAGACCTGGTCTGGTCGAACCAGACACGGGAAATCCTCAGGTTGCTAGCGCGCAATCCATTAACTACCTGCCCGCGGGGCTGACACCACTACGTAAATTTCCTGGTCTTTTCCGATATGTCTTGGGTAAACACACTTCTCCTTTCGGCGCGGCCGGTTTGCGTTGGGGAATGCAACCCGGTGCTTCCACCTCAGCTCATCCAGCTTCAAGGCATGGTCGGGACTTGATACCTGTCACCGCGAATGGATTCGCTGCCATTGGTGCAACAATGCCCTCGGGTACTTGGTGCTCTCACGTGGTAGCAACGTGTTTGATGCGCATAAGACAACCGGATCAAGTACTTTTGCGTGCCCCTATCTCGGAGTCATTGTCTAAACTGAGTAAAGAAGATTTACAAAAGTTTGCCCAAAATTTGATTTGTTACGTCGGTCCGAAGAAGATATTGCCTGCGGCGCAGTGCATCCTGGATCAACTTTTGGATTCGTCTGATAATCCGATGAAGAGCTCCAGTGGTGCTCCCGATCCAACTGCGGGCGGCGCCCTGGGTGATGCGGCGGCGTGGTGCTTTGACGGAGCTGTTCTCGAGGAGAAACTGCGTGTCACTCTACGCCGATTTTGGGCATCAAAACCGGCTTTGTTGTACACCGATATCAGTTCGTTTAACTCGCACTTTCCCGTCAGCGTGGATAATTTCCATTGTGTTTTGAATTCGCTACGGAGCAACATTCCACGTGGTCTCTGGGATTTATTGTCGATCATTGGAGATATGATGCGTCGACAAGATAATAACGGCGTGCTTCTGTTGGAGATTGTGACACGATGCATACTAGATATGTTTGAGCTCATGTCCTGGTGGTACGTGATCCAGATGGATCCATGCTTTGTTCCTAAGGGTGTGCCTCTGTGTCAGAAACACACTCATTATGCTGCCCTGTGGCTGTGCGAAGAGATCGTCCAACTTTGGCGCCTGGCCTGTCTGAACCCTGAACTTCGTCCGCTTACTGGTCCCACACTTTCTGGACGGTTCCCCTCTGGATCCAGTGCCGCATCCGTCAGTAGTCGAGATGGCTTAGGACTAGGCGCCAATTCTTGGCTTTTACAACAGCTGGCAAGTCGTCTACGCGCGTTCCATATCTTCGCACTGGAACAGGCTGGCTTTCGCATCACAAACCAAGCAGGCCCATCCGAATCCACCGGATTTCGGCATGTGTGTGTAATTTCCACCCCTCCGGATACGGGCGATGCCTCGGCGTTCCAAACAGGAGACGACCATCATCGATTTCGAGGGTTCAAACCAGCCTTAGCTGCGTGCTTATTGACATGGCCGTACGATCTACCACCGACTCACGCTCTTTCCAGTGTAGAGTTTCGTGCATATATGCCGACGTTTAAGGGTACTCGACTGAGTTCTTTCAAGGGGGGATCAGAACCACATCATCTGAACTTCCCGATCCTCGGAGCTTTTTGTGACTCTCCCAATGCGTGTAGAAAGTCGGTCGATGCCCCGTTCAAGTTTCAGCATCCAACATCAGATGAACAAGATCCACTGGCCCATCTGTTTGCTGATTTGCCTACACCAAGCAACGACGTCGAGCTTGCGTTCACGAAATTCCAGGCTCTGAACGCTCATGGATACGCAGAACATGCTTTGATTTGGGCACGTTATCTTGCTTATCGGATTTTATACCTGTCGGATGATATTATTCACAAATCGGAATTGATTGCTTTTGAGACGGTGACCGAACGTCAGGCGCCCGACTCATCCAAAAATGGACTGAATAACTCTGAGGGAATGAGCACAGACCATCGTCCCACCGTACGAATAGCAAGTTTGGAACGAAACACGAACAATTCACGTCGGTCCAAGAAAATGGGTACCTGTTCTGTTGGAAATTCCTCTGTGTTTACCAACGGGCTTAATGATACCAGCCAGTCTGGTCGATCGAAGAAACCTGGCTACGCGACTGATTCTACAGACTCTAGTAGTGATCGAGCGGCTCAGTCCAATACTCGTGCCAGTAGGAAGGCCGTCGAATGGGCCACAAAGATCAGTCATTTGTTGGATCAAATTCGCTGCCTTATGGAATGTCTGACTCGCGGATACGACGATACACTGGCTAATCCGACTAATTTGTCCTCAGCCAGCAGGATTACCAGTAGCGGTCGTGCCTTGCTCATGTTTCGTGGTCCCGATCCGGCCTCTGTTGATCTGCATCTGGACGACACAGCTTGCCCCGTCGCTCAGCAGACAGTGCATCACGATTCAGCGCCGATTCAGGACGATTGGGTTTGCATCGATATTGAATTGGCCTTCCGTTTGGGCTTCCTCGGTCTTAGTTTATCCCGGCCTCCGACAATGAGCCCGACTATCGAAGTACGACTGTTCGATCAAGAAGTCGGTCTGTTGACGCGTATGTGTAGACTACCGTTGCATCGAGCCTGTCCACATGTGCTGTCTAGTATTCGTCACGAGGCAATGCGTATCGCGCGTGGTTTGTCGATCTATCAAACCGATATTCTCGTACCTTACAATTTGGCCACTTACGTGTTCCATCAGTTGGTGGGCACACATCAGACTGCCTTCGTTGTCGCCCGTCTGACTGATCCAAGCACGCTGTTGACTATGCCACCAGTCTCGGGGACTACCGTCACCAGCGGTTCAGTGGCTGAAACAACGAATAACAATGCACCAAATACCACGGCGAACAACAGCAACGGTAACAACGAGAGTTCCGCTGGGCGCACTTCCTCTTGTCCGGTTCTGGCCACCGGGGCCATTCTAGACGGGTCAGGTTTACCTTTAGTGGTCAGCAATTACTTGACTAAGCAATGTGAAATGGAATCAGACGAACGGGAACGCAAAAAGGATGGCTCCACGCGGCGCCTGGGTGGCACTCAAAGTGCTTATCTGCTCCAGGTGGATTTGGCCCAACTCGAAGATGCTGTCTTGACTGATGCCGAACTTGGGTTGTCCGCCGTCCTGTCTGTACTCGGTGTTCGCTCGCGTGTACCCGAAGCAACCTATACGTATTTCGTGGAGGGTCAATGGGCTCAGCTGAATGCACTGGCCGTGTATGTGATACGACACTATCGAGATGAGTTGGCTAAATTAGATCGGATTTTGCTCCATTTATTGGATCGGTATTACAACCCGAATTTCCTTGCTCCTCCGTTGTGGGCATGTCTGACATTGACTCCACGGGACCTAATGCGTTACACGTTGCCCGAATCTGATTCAACCAATCAACAAGAAGTAAAAAATTCAACATCTAATGCGGACGTAGATGATAGTGTCATCAACACCGTATCATCCCAGCTGCCAACAGATCCTACATGCTTACTATTCCCCGCTGATTTGGAATTGTCCAATGAAATTGGTGCGTCTCTGGTCACCGGTTCTTTTAATTCTGCACCAGTTGTTGCAAACACTATCGGAGTGCTAGAGTCCGAATCGTATCCCAACCCAATTCCGTCTACCTCAGATACCACGGAGTTAGTTATGCCAACAATCACTGCACCGATGTCGTTATCACCTACCACCTTAGAAGCAACATTCGTCAATCATCAAACCATTGCAGACCATGAGACCGTGATGCAATCAATCGCCGCTACTCCGCATCCAACACTAGACCAAGAACAAGGTCAAACTCAGTCGGAAATAGCTCCAGCATCCTATCGACCATGCTCATCGCCTTCCGCCTCGCCAGCGCATATGCAACCGCGCACCACAAGCGACTCGTGCATTTTCGACCCAGCTTCGGCTAGTGAGGACACAGACACGTTGTCCGATTCTAAGGCTATGGGGACTGGCATCCAAATGCCAGACACTCGAGCAACACAGTGCATGCGTACGGAGTAAACTTGAACAACGCAACACACAAAAATCGAATGCCTCATCCATGCCGTCTCTTTGGACTACGTATGTATCAATGCGATGGGCCGAGGCGTTCCGATGTGCAACCTTGCGCAATCCGAAGCGGTTTGGCAGTCATTCTGTGGGTATGGCGGCGGTGGATACCAGTGCACCGGAGACCACAAGTAGCGATAATTCTCCAGCCACTGCACGGCGTATGTGTACTGTTCGTTCAGTCCAGTCCAACTTGGCTGACCGCGCTACCGAAGGCTTACCCGCCGGCGAGATTGGTCTAGGTACACGATCTGTAAATTCGGCCAATTCGGGATTGAGCACACCAGGTTCAGCGTTTCCGACGAGAAATGCCATGTCTGCACTGCGTACACGAAGTCGGGCGTTGGGCGCTGGTGTCGGGGCGATATTGACTGCTCATGGTCCAGTCTCGTCATATTCATCGACTTCCATGTCCGAAGATGACGATCACGTCCCCAGTCGAACTGATCCCCCAAATCTTGGCAACCAACAGCAACAACAATCACCCGAGTTGCTTCCGGCCACTGATGGGGTTTTCACCGGGGAATCCAATGATGTGACCAGTCTTTCTGGGCTGCTGTATGCATCACACACTCCGCGTCCCAGTCATACAACACTAGATGGGGATGAAGTTGACCATGAAGATAATACTCGCGATGCGGAAAATCCTGAAGCTCGTCTAGATGATTGTGATAATGCTTATGATGTTGATAATGACGGGGACGGGTCTTTTGAACCAGTCGGCGAGATGCGCTCAGTAACGACGACACGATCCAATGGGACTGCGGAAAATCTGACGAATTCGGATCTGACCGACCAATGGGCTGACCTGTTCGAACGGCTTCCACCCCAACCTTTGTCTAATTCCATCGCATTTCACACGTTCAATTTGGCCAAACTTGTTCGAAAACTGGCCGGTGGCCCAAGAACCAGCGGATCCGTTTTCATGGCTGAACCCGACGCAAACGGGACGGTGCATAGAAATTTGCATCTAGTTGCGTTCCAGATTGGTCTATTCGGTATGGGTCTGTACAACTCACTCCATCCTTCATGGCAAAGCCGAACATTCTCTCGCGACAGTGGTTGGATCAGTCAGCAAGTATTTGAAATTGGGATTCCGGCTGCCTGTATCTTGTATCATTCGTGGCAGCAACATCTGACAGCTGCCGAGTTGGCTGGTATTGCATTCCAGCTGTCTCGCGAAAACAATCGCGCGCTGGTTGATATTGCCGCAGAATTGTGTCTAGCTAGTCTGAACATGTGCACCACACTTAAACCATTAGAAATCTACCGCGCCATAAGCCAGTGTGAAGAGCATTCAAGTCTGACCCTGGAACGTGGTCTCTTGCGGATTGAAAATAGTGAAAGTCGTACGTCTTACGGAATTCTGCCCGAAATCCATTTTTTCCTCGCTCGAAGTTGGTTCTCCCTGCATCAGTCTGTCACGGAGGAGTACAACAAAGCACTGGAAATATTCCAACAACAAATGCAATCTGTGCGCGCCTCCATGCAGATACTAAAGCAACAGTGCAACAGTGTACCCGATACCGAGCCAGAGGGCGCATCCAAGCCAGTGTCATCAGATCCACAGTCTTCTGGTGCTCTGAACATGTCCATTGCATCATCTCTTCCAGGCGAGAATCCTGTCTCTATGTCAGGCCCGCAAGCTACCACACACAGAACGACGTGGCCAAATCCATCTATGTTTCGAAGCCCTCTGTTCATTCCGGTTAGTTTGATTCCGCCACAACAACAACAACAATCGGTATCCGCGATGCAGCTGTCCAGGGACCCGTCCCTAATGTATCCGAACTCACTGAATTCCACTGGTGCACCCTATAGACATGTGTCTAGCCAACCACCACCACATCCAGCCTCAGTGCCTGTCTATCCGTCCGTATTCTACTACACGCAACCCGGTCTCGGATTTAATCAAAATCCAGTTTATAACCACTATCGACCAACACAGCCACCTCCGTCTCAGCCAGCATTATTACCAACACCGGGTCAGTCCAACCCGTTGGTTTACACACAGACCGCCGGTTTCACTCAGATCCCTTGTATGCAGCAATCGTTCTTCCCGACCGTTGGACTGAGTGCGGTATGGAGGAGAACGGAAACGTTCACTTTGTTTATCGTGACAAAACCCACGGAAGGTTGCCGCTGAAAATTGCGAGCCATTGTCACACAATGACCATGATTGCTTCCAGTTTTTCTGGCAGTTCGGGTCTGCTAGCTCCAAACTCGCAAATGATGCCACCACCACCACCACCAATGAACTCGGTCCCACTCGGTCCTTTTGTTACTCCTGGATCCTGCATCCCTCCTACACAGGCATCACAAACGACCATTCCCGCCAATCGCATGTTCTTTCAGTTACAACGGGACCAACTCAGCGACCCGGCGCTTTATGCGACCAATCTGACCAGTCTTGTCACGAGTCAGGCTCCAGTTTCCGTTGCCATGTGCACTGCCACCCCATTTGTGGGTCGGGATGGGCTGGTTGCAGTCGCCACCATGCTGGCCCCGAATGCTCTAACACCATCACGTGTAAACAGTTTTGTAAATTCTCCTCCGCCCTGTGCGCCTCAAGGGGCGACTCAGCTGGTATTCACTCAGCGAATGAGCTCAACGAGCAATGCATCCAGTTCCGTCGTGGTTCATCCGGCACTGTCTGATCGAGCCTCCAGTGCATCCGAGACCGATTCGAGTCGACCAGCAGACTCTGTAGTCGAGGATGGCTTGTTGTTGTTGTCGTCAGAGGACCAGCCGGGTGCAGCGTCTGGTACACAGTCCGTGACTAACGGGATCAAGGAGTTCCCTTCGGATGATTCGGCCGCGTTAGTTGCTTCTGATCTCACTATAGGATCGGACAAAACAGACACTACACCGTTGTCCACTTGTACCGCACTGAAAGCGTTAGATGCAAAAGCCCATCAATATTTACGTCGGGCTTATCTGTGTGCAACAAGTGCAATCAAAAAAATATTCCTTAACAATTCTCCCAATTCCACTTCGTTTGACAACTCTGCCGGGTCACACACATCATCCAGTGTTCGTGGAACACGGGGCCATAAATCTCATCATCATCATCATCACCATCATCACCCGTATCCGTCGACAACAGCGGCGGCAACAACCACAACACAATCCCGGCGTCCGCATGACATGTGCAGTTCGACCGCAGCGAGCTGTGGTGGTACGGCTTGTGATTCTGCTTCTTTGTCCTCAGATCATGTAATGTCGTCTAACACATCCGGTGTCTCGAGTGAAAATGGTCGGAATAAACGAATTTTGGAGGTTCGAATGGAATCACAAGTTGCCAAAGCATGGAATGCCAACATTTTATGGACACTAGATGTTGCCAGTGGCCTCGGCCCGTCAGTGGTCTACGAATACTGTAATTTGATACTTCAGTGTGTTCAATGTCCACTCCTTATGAACGAGATTACCGTAAAAGTAATTGACTACTTTAAACGGATCGGTTCCAACAGGGTTACAAACCGTAACTTCATGCCCCTGAACGGTGGTTTCGCGGATCCACCTTCCACGACCACTGGGTCGGACCATTCCAACCCCACGTGTTCGACCTCGGTCCGCCATGCCGGACAAGAGCCCTCGTCAGTTCAGTACTATCGCCATCCCTCAGCCGTAACCCCCTGGACCATTTTCTCACCGCCACCGTCTCAGAACGACACTTGGCCTAATTCACTTGGTCGCGCTGACCGATTTCCCCCGTTTGCTCATCCGAATAGTTACTTGAACCAGGCACAGCCACGTCCCATTCCTTCCCCGGCTGCATGGTTGTCTTCGTTCCCCCCGATCGTTTCGGTCACTGGTGATTCACTGAATGAGCTTATTATGCACTATCAGCGGCTTGGATTCCATCCCCCTGAACAGTTACCACAAGTTCCGGGAACAATGCGAGAATCCTGTTTAATCGTCCAGTCACCACCCATTTGCGCTACTCCGTCCACACCTCATTCCCATTCACAACAGCCCCAAACGCGGCAGCAACAGCTACAGCCTAATCATGACGCCGTTTCTTGTCCTCCACATCAGTCCAGATCAGGTGTCGTGCAATGGACGCACCCAGCCACTTCCCAATCACTCGTTAATTACCCGCCTTCTGCTACAATGAATCAGCCCCCCACAGTTCCCGTCACATCCTCATCACCATCCGGGATTGATCCAATGAACGGACTTGTCGTCGGCCAGGAGCTGATCGAACGTTTTGTGAATCGAACTCATGCTCTCTTTCATACGTTCATCGAACATCGATTGCAATACATTGGTCAAGGTCAGACCGAATGGGATGAATTTGTCGATCTGATCCTAAAAGCGTACAATGTGCATCTGAGCACGCCTGCAACAGACTATGGTTTACATTGGAATGCTCTGCTCACGCGTATTCGTCGTCATCACAAATGCAGCGCGTCTCTGTGGCAACGAATTTTGGCTGGCATTCAGACGGCAGATTTAAAACGTGCCGGTTGACGATCTCTTTGGCACGCGTAATTGTCCGTTCTCTGTCCCACCTCTTCTGATCATCGCCCGAATGTGCATGGTATCTTGGTGTACGTAACCAAACCCCGCAGCCAGTCATCTGCTCACTTGTTCCACTCATGCATTCATTCGTGCATTCACTCACTCATTTATCTGACGTATGTGGTCGTTGTATATGTATCTTGGCGTCCATTCTCTGCTCTCTGGTGTTCCGTGCAACTTTGGAGCGCTCAACGTTCTATTCTTGCCTCTTCAGTTTTTCAAAGACCGTTTCTCTGCCACACAAAAATACGACTCTTCAAACGGCTCATTTTCTCATTCACTCCGTTAATTTTCCCCACATCTTGTTTGATCTCCGTACTTTTCGTGTTCTGTCCAGTTTTCTCATGATCATATGACAGTGATCCGTTCTTCTGGCCACCCGTTCGTTTGTACTGTACTTCAGTCTATCGGAAAAATTCCGTCATTGCGCTAAACACAGTTTAAATTACATTTCAACCCAGACAACATCACTATCATCACGGCCATCAGCTGTTGCAAAATGGGAGTCATTCCTATGTCATCACTTGGCTTGTCCATGATTGACGCCCGTTTTTTTTGGTGTGGGTTCTGTCGTCGTTCTCGTGTCACAAGCTTGCTTGATTTCTATTTCACTGTTGTGAGTCCATACTGGTACGGGCGTTCCTATTTTTTCTTCTCCACTCCCCGTGGTTTGTTCTCTATCGTGATTTCTTACTTCCATTTACCAAGGCCAGTGTGTGCGCGTGTGAAACGCCTGTCCGTTTATCTCTCCAACTCGGGGTCGCCTGGTCGTTCTCTCAGTCTATCAACATTTGTCTCTTATATCGACTGGATTATGCCCTTTTTTCTAACTTAGTACGAAGCCCAAACGGCTGTTTTCCATTAAAAGTTACAATGAAAATGCTGCACGGTACCGTTGCCAGTAAAACTATTATCAGTAACAAATACATTATTGCTAGTTCTCCCATGGTATTTATTGTCACTCACTACTGGTAATACTATTAAATCTCGCGCTGTTATTTTTAGCTTCACCTCTCCTTTTAATCACCGCTGGTAACTGTGACAGTTTACTCGTTATTCTCTTTTTCTCATTTCCACCAATTCCGTTTTTTGTGACAGAAATTTTGCACGAATCTATTTCGTCTCCTCATTCCCAACAGCTTCGGCAATCGGTTCTGGCCGTATTTGTTTCGGGGTGCCCCATGCATGAAGAATGCC
>STRG.72326.1
TCGTGAGTGATAGAAGATTAATGCTGATTTTTTCGAAAGTTTTTCACCGTACACTTTTTGATGTTCTTCTTTTGTCATTTTGTTTGTCAGAATGACATTTTGTGGTTACGGGGTACGAGAATTGGACAGACAGACCGCACAGCATTCGCGGCACTGACTTCTATTCTAAGCCATATCCACCAACATCTCTAACCAAAGACAAAACTTCATCCCTTGGCCCCAACCAAGAAGGCGGGAAGCACCAACCGAAGCCAACTCTGATGCTAGATTTTTCAAACCTCTACGCCAAATCACGGCCTGACCGCCGCGTCGCTTTTTCCAGCCTTGCCCAGCACGTGCGAATAGAGCATGGAAAGGTAGACGATGGGCAAGCATTCGTAAAACATAACTGGGACACGGGAGGCGATATAGAGCAATTACTTCATCAAGAGGGCGGCTATCCGTGCCTAACACGACGGCGCACCTCGTCATTACTGGATGGTTCCACTAGACGTGAGCAATGCTTCGAGGACATCGATGGTTGAACACGGAAAGACGCCGAGCATCCTCAACAGCAAGTGGCCAGGTCTCGCTGCCGCAATGTAAAACACTGAACCGCGGCTTCGTTAACCCGTCCCTTAAGAGAGAGCCGGATGTCACAGTGACGCCACAGGTGTCGACGGTTTGCAAAAGCTGTTTTGGCTCGCTATTTGTGAATTCATCCCCTCCCCACCACCACCTCCATTAGTTATCGAGCTCCCAAGATACTTAAAGTTGTCGACTAACTCTAACTGATCGTCACAAAGGGTGAGGGCAGGCACAGCCTCCTGTCAATCTCGCAAAAGCACTTTGCACTTTGAAGGCTCAAAGCGCATTCCATATCTGGATACCTCAATCGCCAAGCGGTATAGAGCACGTTGCACCGCCTGTGCATTATCACTCAGCAAGGTGATATCATCGGCATATTTCAAGTCGAAATCTCTGTTCCCTGGGAGGAGTTCAACTCCACCGTTCGGAATACCAGACAAAACTTTCCGTAGAACATCCTCTATGGCAAAGTTGAAGAGGAACGGGGATAAAGGGCAGCCTTGTCGAACTCCTGGAACCGACGAAAGGGGGCGATAGCTTGCCATGGGCTCTACCCAACCTGAGGTGTAACGATACAACTCTTTGAGGACTGATGATTACTTCTCAGGTACTCCAATTCTCAACAAGCAATTCCACAGTGCAGTCCTATCGATGGAGTCGAAGGCAGCGCGAATGTCCAGGAACACGATGACTGTCGGTCTCTGGAAGGTGTGACGGTGCTCTAGCATTTTTCGAAGGGTGAAGATTTGATCGATATATCCACGACCGGCGCGAAACCCAGCCTGCTCCTCGCGAGTCTACTCTGCACGCGTTTGGTACAACCTCCGAAGTATAACAGACGCAAGCAGCTTTAACGCTATTGGAATCAGGCTTATACGCCTATGATTAGCGCAGTCAGTGCACAAGCCTTTGTTGAAGATGGGAACAAAAATCGCCCCCCCCCCACAAGGACGAGACCTACTCAGAATTCCGAACTTCTGAAAACAAAGCATGAAGTTCTCTAATGAGCTGCACCCCACCCTCTTCCAATAGGGCTGGGGAATGACATCAGAGCTCAGCGATTTGTGGCGTCATAAGGCTTAGATCTCCGTCTCGGTAGGTGGATCTGTTGAGATGAACCACCGGACGTGTGCCGGATGAGCTATAGGCAAAGCCGACACCGAGGGCCAGCTAAATTGTGCCTGAAAGTGCTCCGCCCAGCGATCGATACGCCGCTTCTGGTTGTGAATTTGCGAACCGTCAGCCCCACCGATTGTTTCACTTAAACCTAGTAGGTTCTTACCGGTGACTCGAATGAAACAGAACAGCTTGCGGGAATTTCCCATGGCGGCAGCATGTTCCGTCTTTGATGCGCGTTGCGACCATTAGGTTTCGTGATCCCTACGAATACTCGCGTCAAGTACCTGTCTGGTTTCGAAACGTGCTACATTATGCTCGCTTCCAGCCGGGATCGACTGGCGTGCGTCGAGAAGGCGCAGAGATTCAGCAGAAACCCAGGGTCTTGAGATACGACAAAACAGACCACAACTTACTAGACCATCAGAATGCAAAGCATTCTTGATAAGCGACCAGTGCTGGTTTGTGTCATCGGGCGGGGCTGCAGGTAGCGCGTTTTAGAAGACGGATAAGCAAGGTGGATCGGAAAGCTTATCGCAGTCTAACTGTCGTTGCATCGTGCGTTTGAAGCGCCCACCGAAGCACTTGGGCAGCTTAGTGCGAACTAATGCACAGTCAGAGTCAAGGGGAGGGTTCCAGCACGAACAACAGTGTTGTATACAACCCCGCCATTTGTGGCTTATAACGGAGTGTTCACTCTGGGTCCACTGTTGAAGAGGTCAGACGCGATGTGGTGTACTGGCTATTAGAACGTCTGAAGTTCTCACTGGCGGTGGTCTGAGCACAGTCAACAACCGTTTCCCGAGCGACATGGATCTAGTTCAAAAGGGCCTCCTAGATACGCCTCATTCGATGACAGCTCACCCACTTCAGCATTCAGTTCTCCTGCCAAAATCACGATACCAGCCCGGTTTGCTTTACGTGAGAGGTCATGGAGCTTTTGGTAGAAGTTATCTTTGTACCTGGGCTACAGTCGGTGGGTGCATACGTCGAAACGACAAACAAATTGCGTCTATCGGATCGGCGACTGCTCACGTTACATGAACCCTCGAGTCTCACTGCGCATAAACGACTGCCGACTGAGATCCAGTCTAGCAGCTTCGCTTCAGCTCCTTCACTGAATACAATCTCAACGCCAGCAAGAACAGAAGCCGCATCCTCGGCGTCCCCAGAAAGACGTAAGTGAAAATTCACGGAACGATTAGATGGGAGGGTCATTCGAATTACGGAACTGAAGTCTTAAGTGCTAGTCTCTTGATTGCATCATACATCGATGGCGAGGGATTCAAGCGTACGAGCTTGGCCCGCCTGTCCTCCTATACACATCAGTGTTCGCATGTTGGAGGTGGCTAGTTTGAACGGGCATCGAGGACGAAGCAGAGTATCGACCGGTGAAAGCGGGTTCGGTGAGACCGTGAAGCTAGTCGAAGGAGTTCAAGAAAGAATATAGCCACGATTTCCTTTGGTGGCACCACAGCAGGCACATTTGACTGAAGAACCCGTGGGATGTGAAAATGAAACAAAAAATGGGAAGGAAGTGGAAATGGGAGAACAAGTTATGTACGGTGTAGGAGATTGTCCATTTGTGTGCGCGAAAGAGCAGTCAATCACAGTGGTAAAGTCTGTCATGGTTGCTTGCGTTGTGGGCTATTGTACTACTCGGTCGCCTAGTCCAGAGTGGGCAATTTTTTTCGAGACTTCACCTCTAGCCTCTGCGCAACCGAGCAAGGCAGCAGAGTTGGTCCATGTGAGCCGGTGGCTAATTGTATGATTCACTCGCCTCTTCTGAAAACCACCAGGAGGCGGGGACTGAATGCTCAGTTCATGCGCCTTTCGGATGAGGCCCAACATCTTGGGTGCCCAGTAAACCCCTTCGCGACAGATGCAGGTAAGCATAGTGTTGTACGCTTCATGCTTCCCCCGTGGGTTGGTTTGGAATCAGGGTTTAACCAGTTCCCCTAGGCCAACATGCAGTCAACTAACCCGGCGAAGCAGTGAGTAGGACTTCCTCAGCAAGGGCTGTGACAGATGCACGGTCATTTTGGAGCATTTTGAGGGGTGTTCAGGACGAGAAGCCAACTCGGAGCGCGAGACACCCACCCCCGACATACTGAGGTATTTAAAGGTGAGACACGAACACTACAGTATGGCTACTATATCTGGAATCAGTTAAATTTTGACTTCAATGAAGCATTCATCGTCTTGAGGATTCTGAACAACAACCGAGGAGTACTTTTCGAGTCAACGCACACCCGAGTGCTTTATTTCTCACTTCTGTCCATGCTCACACTGATTGGTTTTGCCTGTTGGCAAGTGCTGTATCTACGTCGTTACTTCAAATCCAAGAAACTTATCGAGTAAATTTCTGGTTCAATTGGGTTCATCAGTTCCTCTCGGTTGCACCTCGGATTTGTACAAAAGTGGTTTGTTTTCTTGGCGCAAGTACTCACTGTGCCCCCTTCTTTTTACTGTCTTTTGGAGGCATCACCCACTTCTGTGATTTTTGGGTTGCTTTCGGTCCCATCTGTTTACCGTCACTAAATTTGCTACCAGCCGACTGTATGCACTTTATCACATGCTTCAGCCAAACAGGTTTCCCACCCCTCGCATATTTGGTCTGCATTCCATTCCCGAATGTTTCTGATTATTCCCCAGTACCCTCCCCTTGGTTATTTTGGGGCTACAAGTGCTCGCAACTCATTATACCCTGTGCAACTTCTACACCCCACCTGAGTGTACATATGCGTACTCACATTTCGGGGCTTATTATTCTTAATACAGTATTTGAAGTGTCCCTTTAATTGTACTTTTTTCTATTATTACTTGTAAACCGTTCCCAAGTGATTGATTTAAGTAGTAGAACAATTAAGTTGTTTAAAAATTATTTAGTCTCGGAGCTCCTCCCCATCTCTGTAAAGCCGATACCGCTGTTTCATTCTTACCAGGAACCATGATTGGTGCTTGTCCAACATGCCTGCCAAAGCCTGGTTGTTGCACTAAAATATCTGGTGTACTACACTAGTCTTACCCCTGGTAGTTTATTTCATGTCAGAACCACAACTTAGCACCCAGCCGTCTTTGTCAGGACGTTCAGGTAATGAATAATCCAAGGATTAACGTCTTCCCACTCTGAACTAACAACTTCCAGACAAGTAGTAGAATATGCCCATCGATTCATGAAAAAACTTGTAACAAAGAATTTTTTTTTCGATATATCACTTCAGGCATTTACGTATATAATGCTGGGTGAAAGAGAGTACATGTGAAGATTTAGATAGCAGTGAGTGAGTAAGTGTGCAACAAATCCGGTAACTTGGCAACATGCTTCAACTTAATGAACCTTGTCCGTTGTGCGAATGACAGTGAGTGTGAAATGTGTAGCCACATGTGGTGAAAAAAGAGGTGCAGAGCTGGGGAGCATTTGTACATGGAAACCATAAGAGAATCACTTGTTATGGCCACGGCAACAACAACTGTTGGATGAGGTTACGTTGCTTGCATAATTCCGGCTTCAGTAGTCGAATTTCTATGGTTTCTGACGGCATCAGCAACCGCCTGTGTAATGCTTTTGCGTGAACTCTGGAAGTTGTCAGGACTAGTCTGAAAGCTGTCTCTCTGTCCATTTGAGGTCCACAATCCACAAGATGTTGTGGGATTGCGCTATTGATATTCCGAAAGAAGCCGGGACATGTTCTGATTTCCTCTTTGACACGCGTTTAGTCGTATGTCCATTATACTGTGCACTACAAGAGCACGTAAACTGATATAGAATAAAAGACTAAGACTGATGAGGCAACTCGTCTTCGGAATGCTGAACAGTGAGAGGCTTGGTATTTGATAAGATTCGCACATGTGCAGTGGGAAAGGGCTTCCTGAGGGCCTTGGATAGGTGTAGCTCCAGTATTTCTAAAAAAAATTTCACCTTTGAACGAGATAGTTAGGAAGACATTCTTTTTCTTGGCCGTTCGCACTCTTTTTTTGTGTCTCCTCTCCCCCATATGTTGTAGGATAAACGGTTCTGGATGGCCTTTTTTATTAGTGTGTCACATGTATTCAATTTCTTGGGCAATCGTATCAGGACTACAGATGTTTCTTGCTCAGTAGATCAGACAGCTCACTAGGTTTCTTTTGTGTCGTAGGGAGGCAAAACTTAGGAAATGTGTGTATTGCCCCAACCATGTGCATTTCCGATACATCCTCATTTCTGTATGTCCGTCCTTCATTCTACGTAGTCTCACTCACTGCTATCTTTAGCTGCATATATACTCTCCTTTGCCCATTAATATGTATGTCAGTGCCTGAGATGATATATCGAAAATGAATTTCTTCGCGGTACAAGCTTTTTCCAGACAAGTGATCACCTTTGGATTGGTTACTTAGTCGATTGAGTTGTACAGCAATTATCGCTAGATAAAATGAAGAAATACTGCGGCATAGCCTACGCACAGAAACACGACCTAAGAATAAACCAAAAAACCAGAGATAAGTGATTTTCAAAGGGCTTTTAGGAGTTCAATCATATCAAGTCGGAGGCCAGTGGTTCGGACCCCGCCACTGGCGGTCACTTGTCAGTGGGCAGTATTTCACTGTCGTCTGGCTCGTTACCATACCTGATCTGTTGGAAACCTGTGTGGTTCTCCACGCCCATTCTCAGGGGTTTGGTTGATAGCTATCCCTAATAGTTAGTAGACCTTTGAGGTTATGGGGTATTTCCCTTCCACTGCACTCGTGCGTGTAAGCCGTCAAGAAGACTGTCGTGACGTTACCTGCACAGGTAAGATCACGTCTTATAATTACAACCCATTGATGACTCTGGACTGGATACCAATACGCTGTAGTGTTGATTACTCGTATGGTGACAGAACAGAATATCACAGAACTTTGAGGGATCGTCCTTAGATTTCTACCTTAAGACCAGTTGATGAGCTCATTCACTTTTCGTTGCAACAGAGGAGTTGTTGGAATTGGGCATTCCGGAAATCACATCATCGGCGCATTATTAAGGAGACGCTCGTCGTAAATTGGCATAGATGACACAAGAAAAAAACAAATACGGCGATGAAACGACATCCTGGAGGACGCATTGTGTAGAGGGAAGCATGGAAGCATTTGGGCTACAATGTATTGTCGATTGAAAGAATATTCAAAAAGAAAATAATGACAGGTACTGATGGCAGAGCCAGAGGGTTCGTCTATTCGGTTTCTTCAGCCAATAACCTCACTTTGTGCTCTGGTTTTGATTTTTGTCTCACAGCACCGTTTAGTTGAGGGAAAAGTGAATGGAGGCAAGGAGTTAAAGAGAGCCCAAAAAGTGATAATCCAAACTCACGATGACAAAGATAGCCTGTACGCAACTGCACCACAAGCAGCGACATTTAGGCATAGCACTTCATGTCTCCAACGGTCTCATGAGCGGGTTTCGTGAACCGTATCCGAAAAGTTTACACTTGTTACTTGAGGAATGAAAGAACACAAGTCGCGAGATGCAAGCATTTCGTTTACTTCTGTCTATCGCGTACGTAAAAATTCCAGTTTACATATATCTTGCAGCGAGAAAAGAATGCAGTGGAATGGGTTACATTAAAAGCTATTACAGTGCGTTCGGTTGAGGAAGGGAGAGGTATGTTCTGTTGGTACTAAGGCAAACAAACATTTGATGTCAACCATTTTTGTGCACAAAGTGCCGGCTGCTACATCATGATATGCATCGCTTCACGGGATGCTAACAGCTTCGATTTGGGATTGCGCCATAACACTGTGAAGGATTAAGCCAGGTCAATCTTGTGACCTGATGCAATTGAAGAAGCTAGAGATTTGACGTCATTCTCTGTGGTCGCATTGGGTTGTGTCATTAACTTAGCCAACCATGGATCAAGTGCAAAACGAAGAGCTCATAAAAGAACATTTCTGGCCTATGGTTATCCCGGAAAGCCCATCGAACATCACAGAATGCCGGGGAAAGCACACAAAAAGCCAATTACGATTGAGAGGAAGCAAGGTATCATTTGCCACTTAGGGATGACCACGTATTTAATCAAATAAATAGAAATCTTGATTCAGCCTTGAAGCTCCCATACACAGCGGTGCAATTACGTCTATTGCAGAACAAAAGGTTAAGGTTCCAAAAACAAACCGTCTTGCCGATTCGAATGTCTTACATGTTGTTTATCAGTTCATTCGTAGCTGCGGTGACGCATCCATTGATGGAATGGATCGCTGCTCAGCTCAACGAGCGTCGGAGCACGTACTCAAATGGCTTACCAAATCAATGACGCAACCCAATGCAACCACAGAGAATGACGTCAAATCTCTAGCTTCTTCGATTGCAAAACACTTAATTGCATCAGGTCACAAGATTGACCTGGCTTAATCCTTCACAGTGTTATGGCGCAATCCCAAATCGAAGCTGTTAGCATCCCGTGAAGCGATGCATATCATGATGTAGCAGCCGGCACTTTGTGCACAAAAATGGTTGACATCAAATGTTTGTTTGCCTTAGTACCAACAGAACATACCTCTCCCTTCCTCAACCGAACGCACTGTAATAGCTTTTAATGTAACCCATTCCACTGCATTCTTTTCTCGCTGCAAGATATATGTAAACTGGAATTTTTACGTACGCGATAGACAGAAGTAAACGAAATGCTTGCATCTCGCGAATTGTCTTCTTTCTGTTCTCATGAATTGGATAAAGGAGACTCATCACTTTACGTCCTACTTGGCCAAGTCCACTGTTCAAGTCTTCTTTATACCTTTTTTGCTCTGTCATGGACTGACCACCTCGACTTCGACTCTGTCGATGGGATGCCCTGAAAATGTTCATCGAAAGATGGAGTACCTGAGAGGTATGTGTCAGTCCTCAAAGAATTATCTCGTCACACCTCAGGTCGGGTTCGGCTTACAGCTGCTTTCGCTGTCCCTGATGGAGTGCGACAAGGTTGCCTTATACCCACATTTCTTTTCGACTCAGCCATAGAGAATGTTCTGCGAAACATCTTGTTTGATGTTCCAACGGGTAGAGTCGAACTCCTTCTGGGGAACAGAGTTCTTGACTTTTATGCTGATATCGCTTTGCTGAGCTGTAGTGCGCAGGCGGTTCAACACGCTCTGAACCGCGTGGTCGTTGAGGTATCCAGATATAGTACTCATTTTACACCTTGCGACTGCAGATCGTGGCTTGGCGTAGGTGTGTGAAGAAGCTACCATGAGCATCGGGTTCGGTTGGTTCTTCCAGTCTCCCTGGTTGGGGCTCCATGGAGGGAGATTGACTTTGGTTAGAGATGTTAAGGAACATGTCCGAGAATAGAAGTCAGCAGCGCGAATGCTGTGCGGTCTGTCTGTCGAACTCTCATGTCCCATAATCACAACAAATTCCACTCAGACAAACAAATTAACAAAAAACATGGAAATGTTTACGGTGTAAAAAGTCATCATGTCTTTATGAGCTACTTATTCTTTCTTATACTTCCCTCTCCCAATTTTCTGTATTTGTTGTTTCGTTGGCACCTTGCTTGATCCCAAAATCGTGTGGAGTATATATATATATATATAACTCCTTGATAACCTCAA
>STRG.64387.1
CGCCAAAGCAATGTCGAATGGATTGAATAGGCTGAACCCGGAGCAGAAAAAATGAGAACTAAAAATGAGGCTTAATTTTTCGTAGGCTCGGACTTATGTTCTGTAAAGTTACGTAGTATAACTCAGCGAACATAATGATACAAAGTAGAAAGACTCGTTTTCGAATATCGCTTCCGCCTCATTGAATTGGGAGTGTTTGTAATCTCTTCGTGCTAGTTAACGTGCACTCTCGAGTCTTCGGATAGTTGATTGTTTCATAGGAGTCTCGGATACAAGTGTATCTAGATCAGAATTATCAGCTGGTGCAACAACAGGTGAAATTGCATCAGACCGACCTTCCTCGTCGAACTGTACCTGGTCAACATGACATCTATAACTGGAGAGATCATTTAGATCCAAAATAATGACCACCTGGTTTTCTTTACTCGAAATGACAATCCCGTTCGCTGGCCGTAAATCATTGCCTCTGAAATAACTGACAATAGCTTTCAAAATATACTCAAAATTGGTTCTTAAACCGCGGCACTTAAATAGTTGAGACAGACTTTTACCAGTAGCAGTACGTGAAGCTTTACGATATTGCATGAGAAAATTGCCAATGGCACAATCTATCTCAAAAAGTGTATGGGGATTCACAGAATGAACTGCACCCTTAAGTGTGCTTACAAAATTCTCTGCTAGACCATTAGACTGCGGGTGACGAGGATCCTCCAACCACTCGTCCAGGAGTTTCGCAGTGAAATATGTGTCACGTAGCACAAATGGAACTCTTTCTTCTGAATGTTCTCCTGAGCGCAGTCTGTGTGAAGTCACTCATAGGTGAAGTTGTTAAGTATACCTCTGTCCAGCGAGAAAAAATATCAAAGACTACAAGGGAACTGTATTTACTCAAGAAGGGACCTCAGCAGTCTCCACGTACCCGCCCGCAACACCTCGCAAGACACTGACCGAGGAAGCCACTTTGAAGGTTTTGGATGTATCTTACGTAAACACTAAATGCAGTTTTTAGCTGAACGTACGAAGCCGACATACAATTCCGGCCACCAACAAGTGTGTCGCGCTAGTAACTTTATTTTGTCGACACCCATATGCTTTGAACAGAGATCTGCCGATATAACAGAACAGAATGTTGAACGAATGACCATACTGTCGTTAAGGCTCGATAATCCATCTGGAATGGTCGGCAAATCATCACGACGAGAGCAGAAACCAGGGAATCGCCACTTTTCGTTCGACGTCCAAGCACGACTTACAGTTGAAACCACAGAAGTAAAACAATTTTTTTGAATCCTTCATAAGATCTTCAAGCCGCGCTGGTGGTTGTTGTATCAAGAGACATTCCTGATTGGCTGAGGGCTGAGATGAATTTGGTTTTCTAGATAGAAGATCAGTGTGTGCTATGTATTTAGCATTTGGATGCAGAATATCATAATCAAATGAGCTTAGTGTAACACTTCATCGTTGAACCATCGCAGCCGATGATTCGGAAAACGAATGATGAGAATAATAGATGAACTGCAATCCCCGATGGTCAGTAACTAAGGTGAAATTTCGAGCAAATAAATATTTATGTAAACACCTGACAGCTCAATGAATTGTCAAGACTTCTCTTCGTGTTTGTGAATATCCTTGTTCAGCTTAAGTGATCCTCTTTTAAAAGCAATTGGTTGGCCTTTCGCATTGTTTAAGAACAGCATCCATGGCAGTAGGAGATGCATAAGTAATAACAGTGCAATAGTCTGTAGGAGAAAATGGTTTAAGAACAACACGTGATTATAGGTGAGATAGTAGTTTACAAAGTGTCTTTTCGTGTGCCTGATTCCATATGAAGGAGTTGTCGGCCGGATTTTCGAACAAAAACTGGCTTGCTGAGAAAAACTTGGAATAAAACGAGATGATAGTCATGTATAACTCGAGTGGTATCACGAAACACAACGTGGTTTGGTACAACATAACACCTTCAAGAACTTGCATAATATTTATAAGACACTGTTAAAAGGCAGGCGAAACGTTCACATCAAAAAGTAAAACTTTGTATCAGAATAAACCGAAAGAAGTATTGATGGCCGGTAATGCACTTGATTCCTTATCCACAGTTATTTGGAAGTATGTATCTTTTAGGTCAATTTTCGAAAATACACAAGACTCTGCAAGTTCGGGTTTTTATTCGCGCGTTCACGCTGTTGTAAACATTTATTCAATGTCAATCATTAGCCACCGCAAATCCGTCGTTTTTTCCATCAGTCTTTAACGGAGTGACAATCCGTGTGGCCCAGTTAGACGATTCCACAAGGCTAATAATTCCGCGCTCACACGTAGACTGTAGTGCCTGATGGACGGGTTCTGTCAAACCAAAAGGAATTACTCCGCACTTCAAACAAATGGGATCGCCAGATATCTCTCACCTCACTCTGGGAATGTGTATTCCACCGAAAGCCTTAGAACATTTTAGAACAGGCTGCTGTTCATCAGATAAGGCAGATGAAGATCTTGAGAAAGTCACACCAATTTGTAATTAACCAAGAACCTTCAGACCAAGAACGGAAGATCTTGAATCAGGAACCGGAAACTCACTGTCGGCAGGATCAGAATCACGTAACTGATTCGAAACTATACAAGATGAGACAAGCTGGAGTATGCACTGGGTGATACCTCAAAAAGTCACATTGGTAGGATTAATCTTGGCAATAGGATAAAAACAACTTAGACCTTGTCGTTAAATTATGGATTGTACACTCCCAAGGTCAACAATGAAAGTACATTTGCAATACTCTGAATTGGGCAGTGTCTGGTTATTATGTGAGACTTTCTCTGGCAAAACAGCTAACGCAAGTGTCGAAAAATCGGAGTCAAGTGGAGAAGTGTCAGATGACGAGTGAATCGTCGGCCCATATCCTGGGCTACTTCTAAAAGCATTTTTATTGTAGCCGACCTTATCACAGGCTAAGCACACAGTTCGTCGATAGGGACATATAAAACGGAAGTGCAACCGACCACGTGGATTGTTCTTGCCCAAATTTGAATTTGTAGGGATGGATTTCGAATGAGTCGGTGGCTGAAGCAGAGTGTGATAACAAAGATAACCAGTAGGTTTGTTCAAAAGCAGCAAAATTTGGGTGCGTTGATCACTTTGACGTCAAGCAGAATTGAACAACATAGACTCCGATACAGCAGTTACAACTTTCATGTTCCGATATTGCTCGCGAAATTGGTGAATGTGATAAAAAGGTCTGATCAGTTGCAAGTAATAGCTTCTGTTGCAAATCCGGTAGGTTTATCCGAACAACGAAGCGGTCGAGCAGTTGATCTTCCAGTTGAGGACAGTAGTCGCACTTCAATGCCTGCGTGTGCAGTTGAAGAATAAATTCACATACTGGTTGGTTTCCAAGTCTAGTAAGGCAGTTAAATTTTGCTCTTACAGCAGCTACGAAATTGACTGGCTTGAAATGCTGTAAAATTTGATTCTGAGCTGGTCGTACAGCAGACTGACAG
>STRG.63108.3
CTTGACATTTTCACGGATGAATTCCGTACAAGATGTCCACCCGCAAAGCTACCGCATCAGCCGGGCAGTGTAAATTCGAACAAGTCAAACAGCCTACTTTATTTCAAGTGAAACTGAAAAAGATTTTGCATCAAGTGCGATCATTCATGTTCGGTGTTTGTGGGTTCGATCGGTTGCTATCGAAAAAGCATATACATTTTTGAAAACAGAGAGAAGACAGGTGGCGAGATGCAAGCATTTCGTTTACTCTTGTCAACCGCGAACGAAAAACGTGTCAGTATATATACATGGTACAGTAGGGGGTTAAGTGCAACAGTAAAGTAGGCACGATCGAAAGCTCTTACAGCACGTACGTTGGAGAGAGTGAAGTCTGTCGTGTTAACGCCAGGGTAAACAAACATTTTGGTTCAATCGTTTTTGTGCACAGAGTGCTGGCTGATGCATCATGATTAGAATAGCTTCACTGAACGCTAATAATTGCGATATTGGATTGCGCAACAATGATTTGAAACACTGACTCAGGTCAACTTTGTGACCTGATGCAATCAAGTGTCTTCCGATCGAAAAAGCTGGCGGTTTCACGTCATTGTGTATTGCCCCAGCAGGTTGCGTCATCAAGTTTGACAGCCATTTGGGTATGTGTTCTGACACTCGTTGAGTCAAGCAACGATCCGTCCTGCCCATGTATACGTCACCGCAACTGCAAGTGAACTGATAGACAATATGTGAGACATTGGGATCAGCAAGACTGTTTGAGTGATTTTGAATACATAAACTTTTGGTCGTCTGCAGCAAACGCAACTGCCGTGCTGTGTATGTGTGCCTGAAAGCTGACATGAGATTACAATTTATTTGATTGAATAAATGATCTCCTTTAAATAGCGAAGTGATAAAACTTGCTTCTTCTCCAAGTTTATTGTTTTCGCGCGCACAAGTCTCGGCCTCTGATGTTGTCTGATAAAGTTCTCCGGATAACCGTTAGCCAGCAGCGTTCTTTTTATGAACACCTCTTCGTTTTGTATTTGATCTTCTGTACAGATTTACTGGGCTTTGTTGAAGAGAGTTCTGACCAATCCACTTTTGTAAGCCACTGGAGCGAAGCTGGAGAATTGTAAATAACGTCCGCCGCACGTTGCGTGGATTCTGCTCTCTAGAGTCCCATCCTGACACCTGGGTAATAGAATATCTAGAAAGGACAAACTGTTATCGCATTCTTCTTCGTGAGATACACTGAGGTTTGGGTGAATGGAGTTAAGAACGGTAACGAAAGGGATAAAACGCTCTTCAGTGGTAAAAATGAAAATATCATCCACGTATCGTCTGTAAAATAGAAATTGGGAAATATTATCACAGAGCTGTTTTTCGATCATACCCAAAAATGCATCTGCCAAGGTTGGGCCCAGAGGGCTTCCCATGGCCACACTATCCGTTTCTTTGTAAGCTTTACCTTCAAAATTGAACCGAATGTTTTCTGTGCATAAAAGAACAAGTTCTTTAAGGTATTCAACAGGAATGGGCAAGTGGAAGTCGTGCGAAGAAATAAAATCACATAGATAATCTACTGTTTCACGAAGATAAACCTTTGCAAAAAGTGTCTTAACATCGACGGAATACATTTTATCCGAACTCACTGCAATACTGTTTAGCGAATTCGCGAGTTCAAATGAGTCTTGTAGAGAAAATGGTGTTATGTGTTTCCGAACGGGGGTAAGAATCTCGACGAGCCACCGGGCAAGTTTGTGATAAGCCGAGTTTTGCATGCATAATATCGGCCTCAAAGGGACTCCAGGCTTGTGTACTTTGGGTGATCCTCTCAAGTAGGGCGTCTGTGTTCCAAGTGGTTTTAGCCTCTTGTATGTAGTTTCAGAAATGAAACCATGTAGGAGTAAAATTTGGAGTTGTTTTGATATTTGTTTCTCTGTCAGCATATTGTTCTCTGGAGTAGTGTCCAGTTTGAAGCGCTGCGCATCGGAAAGTATCTGTTCCATCTTTTCCATGTATTCTTTCCATCCCACTTGATGACGCAACCTGCTGGGGCAATACACAATGACGTGAAACCGCCAGCTTTTTCGATCGGAAGACACTTGATTGCATCAGGTCACAAAGTTGACCTGAGTCAGTGTTTCAAATCATTGTTGCGCAATCCAATATCGCAATTATTAGCGTTCAGTGAAGCTATTCTAATCATGATGCATCAGCCAGCACTCTGTGCACAAAAACGATTGAACCAAAATGTTTGTTTACCCTGGCGTTAACACGACAGACTTCACTCTCCCCAACGTACGTGCTGTAAGAGCTTTCGATCGTGCCTACTTTACTGTTGCACTTACCCCCCTACTGTACCATGTATATATACTGACACGTTTTTCGTTCGCGGTTGACAAGAGTAAACGAAATGCTTGCATCTCGCCACCTGTCTTCTCTCTGTTCTCATAAATTGGATAAAAGGGACCCAATGTTTTATTTTAATTTAGTATATTCCTTTCAGTTTTTCGAAATGTCAACAGAAGCCTGGTCATATATTGAACTCGCGCCAACTTCGGATGACGATGAGGAATAATCTACCGACACTGCATAATAAGTTTGTGTTGACTGATGTCATCGTTCCATGTAGAAATTCACCAATCTGTTAGGCGAGCGATATCATTATCGACGTATCAGTGATTTTATCTGTCTCTACTTCATCATCCGGTGCGTATGGGCACGTGAGGAGAGAAGAACATGTATGGTGACATAAAAAGCCTAATGTGTAGACCACATTCCAGTCAAACTAAGTCAGGCAGCTTCATTGCATGAAACCGGATTCTTCGATAGACCGGAATTATTTGGGTGTGCATTATTGACAAATCAGTTGACTACTTTCTCGAACTGTTGTCGTTGAATTGATCTGTAACCCGGATGTGATTTTTCGGAGATTCGGATATCATGGAAATCGGATATAACATGGTCAGTGGATTTGCCTCTCTCGCAATCTGCTGAAGCGAAAACTCGACCAGTGTCAGAGAGAATCAAATGATTTCATCACGACAATTCAACGAATTCGTCAGTTCATGATAATTCCACAATAACTTGTACTATTTATTGTTTGTGGCAATGCGAGCTTTTTCTTCATCTGAAGTTTTCAACTTGATTTTGATGTTGTTATTATTGGATTTGGAAGACGACAATTTTTACAATCCACAAGTAGTTGAATTTCACGTATCGCATTTGAGTAAAATGATGTGTTATCTGTGGTTTGCTCAAGTAGGAATCGGTTCGTCTCAGTATTATTTATGCCAATTTCAAATCATGCATCTAATACAAATTACGGTTAAATCCCCGTCTTGTTCGATCTCCTGAAGATCGATACATGAGAAGCAATCGATGAAGTTCAAAACTTGTGCGAGAAAAAGAAACGGCTCATCGATCCTATCTTTCTTGAACATTCTTTCAAGGAGACTATATTCGCGACAATAATTCCATCACTAATTCATATTGTACCGTGTTAAGGACTTCAGTTAGGCAGTGGATTTACATTCTAGCCGAACACAAGAAGGTAAATTGGAAAAGGGCACAATAAAATGAGCTAAGAATTGCAACGGATGAGGGAGAGAAACAAACCTGATCAACTAACAGGTGTCATTTAGTTTCCTCAATCAGTTTTACCGTATTCACCAAAAAGCGTGCTAACAGAAGTACTGTAGTGTTACGACGGATACGCACGCGGAACAGGATCAGTCTACACTTGGAACAACTTGAGGAATTCGACCGGCATGCATGTCATCTCTGGAACTGAAAGTGCATAGGGTCTACAACCATCATTATCGGGAACTTTATGAAAAGATTTCAGTGCGTCACATTATTTAAAGAAAAGTAAATCCATGGGAATCCAAGAAACATTACTTACCATAGCCAATCTGGGGTGTGCTGAAATAAAACTATTTAGTGCAAACAGTGAAGGATTTCATTTTCAGTCTTCAGTTTATACAACCAATAACCTCGCACTTCTGTGCTCCTGTTTTCGTTGCTACCTTCCAGCATCGTCCAGTAAAGGGCAGAAACAATAGAAGCATAAAGTGGAAGAGATCCAAAAATCAAAGATTCCGAATGCAGCTACGCCACTGGCTGCGGCAACTATTCGTATCACTTAATGTCTCCAAACATTTGGTAGCTGGATCACGTGGACCCCAACCCAGAAGTCCCACACATCCTACTTGGCCAAGTCCACTGGCGAAAACCTTCATATCTTTTTGCCATATCATGGGCTGACCACCTACACCTACCTTCCAGTCATCACCTGCCTCAGAGGAAGTCTATCGGTGGCCATGCGTACCACATATCCCGGCCACATTATTCTATATATAGTCAGTACTTGACCCACAGACTGATCTCTGGTTCCTAACATCCTACGTCTAACCTGAGCATTACTGACACGGCTTTGCCAAGTATCTAACCAGCGCGTTGTGCACTCGATTCTTGACAGACAATCGGATGCCACGCCGACGGCACAGACGAATAAGGTTGGAAAAAACCAAATGCGCTTTCTGTATACGCGATGACACTTCAGCTGATATCTGTCCACCTGGTGAGATGTAACTATTCATGTAGCATAACTTACTCCCTTCAGCTAGAGCTACCTCAAGAGGCAATTCGACTAGAAAATTGCAGAGCAGGGGCGAAAGAGAGTAACCTTGATGAACAACACTTTCCGTGGTGAACTCGGGTGAAAGGTTGCCCGTTAACAGGAACTTGGCTTAGACTGTTCAGAAGCGACAGTGAAGTAAGATTGTGTGATCACAGTGATGAACAAGAGGAAAAAATAACTGATTTTGACGGCAAACTCGAGAAGTGAGTTTACCTAGTTCTCTTTAAAGATCTAAATAGCAAAGGGGTTACTGTAAATTGGTGTTTATAGTTAGGCCCAATTCTCCCATCGAAAGGGAGTTGAGTATCAATTTATCTGTGAGATGAAATTCACGTGGTTGAGACAAACACAAAACAAAGGCCTAGAATTTAGGCTCCACTCCAGGTATTGTTGAACAGTGGGATTTGAAAACAATGAGGCGGAAATTCAGTAGGATACGAGCAATAAAACTAAGGTAGATAGAAATAGTAAGCAAACATGACAAAGGTTTATTTTTATCGGAGATCTAGTGTTGTCACAAAGAAAATTATCGGTTTCAACGGTATTTTCGACGAGAAAGGTCACACCACTGGAGTGTGATTTTGCTCCAAAGTTGGGACGCGATGGAGATAAGTCACCGTGAAAGTTATCTTTGAGATTAAACGTGACCCGGGGACCTCTAAAAAAGAATCTAGCTTTTTCAGAGTGGACTGCAGAATTGTACAACATGAGAAAATCCGCTGAGAAAGTGATGATAATGGTCTTCAGATTGTTGGCATAAAACGAGTTCTACTCTAAACAATTCATGAACTTCCAGCCTAACATCAACCAATATTGCTGATGAAAATATGTCGCAATAAGAATTCATTACATTCTTACTGGTTCCCACCGAACTGAAAATGCCACTGAACTGTTCATATCAGTAAAATCTTCACGATTCACATGGTTCGATTATCCCATAAGTTTGGGTCAGTATGTTCCTGGGTCCATCATACACGTGAAAATATATTTGGAGCCAACTCGTCTTAGCCAGCGGTTATACAAACCAGACATCTTTTAGGTAGAGAAATTGTAGTTGTACGTGTAGTGAGCAGGCTGCTTAGAGCCAGACTAGTGTTCGAATAATGCAAGTGTAGGAATATCCTGTTGCTGTTTTGACTGAGCCTCTGTGCTCATGGAGTTTCCTATGATTTTGTATTTTGCAGATCGAACAAGAATAACCCCCACGGAAGATACTGATCCTTGCATAGCAAAAACGTGACTATCTATCCCAGTAGGGCTTGGGTCCTTCCATGTGCAGCAGATATGTTATGAAATTCGTTCTTGAGCTATCCACTCATTTCTTACAAAACCTACCGTGGAATACAATTTGAGAGACCTTCTTAACTAACTGTCAATATGTTGAAATCATGCCCAATGCACTGAACTGGTGGAGTCCGGTTAGTACAAAGGGGAATCCTGCTGTAGGCAGTCAAATTACAAGCCAGTTCACTGTGGTGGATGTCATGTGATCCTGTAATTTTGGCGGGTATACTGTGTGATCCATATGCAAAAAGTCGAAAGTCTTTCGGCGTGACCTCGTAGATCAGTTGGTAGAGCACTTGCGTACCAAAGCTAGGGTGGTAACCAAGCGTGGGTTCGAGTTCCGCCTGGGCCAAACCCTTCTAACATTTCAATCACTTCTTACTATTGTCAAAATCTGCAAACCATCAGTACATTCCAATGATGGGTTAAACGACTATTGCTTACCGTACAACCCCTTTGCGTTCAAAAGTAATTCTAAAATGGAGTGATTTTGGAAGTGGTTTCATTAGCGATTTTGTAACGACGACGATGGGACGGATGAGGACACTCATATTCGGATGGCCAAACACGTTACTTTCATGAAACACATACGTACTTTCATATGGCTCTTTTCCACACCGCGCTGCACCAACATTCCTCTTGCGGTTGCCTGAATATTTCGACCGCGTTCTGATCAGTTGTCTTTGGTCATTAGCTTGATTCTGTTGAGAACCACTTCTGTTCGGCTGGTCCGATTGTCCCGGTGGACGGTTTGATCGGTATCCCCCCACCTGCGCTATCTTGTTCGTTTTTTCTGCTTTGGGATGCCACTGACATATTCGCCGTCTGTTCTTTGGTCTGTGGCTCTCGATCGGTTGCCTCGATCGGATGGTCCGATCGGTTTGATGTTCGCATCCATCGTGATATGTATGCTGACCAATGAACTAAAGTGGATTGGCAAAACGTCAATATCATGCTATGATTTATCGCAGTCAAAGCAACGGTGGTTCTCTGGTTTTTTAACTTCTTCGTTTACAAAAATAATGATACAGCTAATGAGTTTGTATGAAATCGCCAGGAAACGCAATGTGTGTCAGAATACGAGATCGGACGAAAAGAGAGTAATTCATTTCCTCTTCAGTAACATTGTCCATGTCAGGACTGAGAGCTTTGATGGAACTCAATGTTACGAAAGGAACGTAACAGATAATGCCGAAAGCAGTACCATGATTTAAATACAAACGAATGGAAGGATTTATTTTTCTCAAACTGATGTGTAAAGAACAAAGCTTATCACGGGCTAAAATGCACGTATCATGAACAAACAATTCACCCCCAGTTGATTATCTCGGGTGAATGGGGAAATGATTGGCCATACCCTCGATCCGCGTGTGAATTGCGATTTCTCACCAACAGGTTCTCAATGATAAGTCAAAAGAGAACGAAATAGATGAAGTAAGATGTATTTTTGAGAGACCACCGTTTTTACTACTTTAACGTAGCATGTGGTAGATCTATGTACTGACCACTAACCATACCATTTCAGAGTGATCGCCAACCCAGCAAGTGGCGGTAGAGTTAACTCACATGAAGGCTACTGTCGGCATTGGAAACGGGAACAATTTTCAACCACACATTTTGACGTCGCTCGATTCATGAGTCGACATTGTTGCTATGGTTGTGCAAAATATGGAATTGCCCT
>STRG.40591.3
CGGGTAAGCGATCTACTTCCCAGGCATATCTTCTGTGTTATAACACTGGGATATGGGTGGCAACCATGCATTGGGTCGAGTCTCGTCGGGGTCAACGGCTTGAGTCACTCGGATCACTAAAAATTAAGTTAATCATCAAGTAGCTCAGTGTCAACGCTCATCTCACCACTGTAACTATGAACTTTTTCGGATGGTTTTTGTGGAACAAATTGATCATTCTGGTGTAATAAAAATGTGAAGAAGTTGGGTAAGATGTGCGAGAAGAACCGATAAAAATCTTCAAGGCCATCTCAACTGACCAGAAGAATTTGAATGATACGTTCCTTGTCAGCTAGATAAGTTTTGTGATGGCTGCAAACAACAAACGCTGTTTCACATAATTTTATTTTTAATCTTTATTGAGCTATCCAGTTATGCTACATCAGTTTTTATTTACATCACAACAAAACCGCAACGGCCACGTGAAAACAATGTGAAGGACCCACTGTACCATTCGAGGCGATGAATCGAAACCTGGTTTTCACAGTTTAAAACAGCAGGTCATATTTGGCAGCGATTCGTGCGAAAGTATTATCAAATAACAAAGGAGTAGGCTTAGCACCAGATAGCCGACGCGCCATTATTGTTGCGTAATCCACCAGAAGACTTAATATTTTTGACAATCATAATCAAAGGCCATTGGTATGCAGTTAATCTGGTTGTACATGCTTTCGGGAAAAATTTTTTCGAGCGAAAACTTGCCGAGTTTTACCCTTTATCGGACGAGAAATGCAAATGAGGATGGTTATCGACTTTTCAGTTCTGATTTTTCACTTCTGATATTTGTACCTTTCTGAATTTCAGTAAGCGCTTGATGTCATTGTGAACGTCAGGACGGATAATGTGTGAATTAACTGATATCCAGTTAACTCAGTTGGTTAGAGGGCAACATGAAAATACTCGTGACTGTCCAATACTGACGGAGTGGATGTGAAGTGATTTGTCCGGTTAGTGTGACCAATTTCATTGGATACCCAAGCAGCACGCCCTACGCGCTCCCAAATGGGAGCACGCTGAGCCACGTTGGGCTATGCCCGACGTGCGAGAAAAATCGCCGGAAACAGTCTTTTTGCCCATTACACATCTTGTTGATCGAAATTACGATTTTACCACCGATTAAAAAAACTTTGTTCGTGAGAATCAGATGATTTATTATAAAAATGGTACATTGAAAATTTGTACAAATTTGCAAATCGATGCCTGCTTTAATTCGAATTTTCGGATGGTGTTCGTCGTATATATGTTATGTGATCACCGGATCTGAAATATTAGGTTGTAGAAAGGTGGGACAGTCGCACTTAAGAAAAAGTTGGACAAGAAAAATGTTTTGGGTGCAAATTTCAAGGGTAGTCTGATTAAAAATTGTTTTCAGCAAAACGGAGTAATATCTGGTAATTTATGCATCAAAACAACTGTAGTCAGTAATATAGTAAAATAGCGTTGCTTTTTGTGAAATTCGTGTGATATTGGGTACTAATCGCCATGTAACGTTGGTCAATCATCTTCAGGTTCTGGAAATCAGGATACATTGCTATGCCTAAAGAGAAAGTGGAAGAGGTACTGGAGGCGCAAGAACGTCCTCGGTGTGGAGAAGTGTCTCATTTGTGGCAAGGCCACATCGTAAGGGCACCGGCGTTCGTGACCCAAATCACAATCAATAGGTATGCTAAGAAAAACCGAATATTGTCAATTATTCGTTTAATCTTAACGCATAATGGATGAGGTTACTCCTGGTGTCCATGCTGTTGAAGTAGAGCCACGTGAGTTGGGCCTGCAGCAGAATTGAAGTTTAGATTTTTCAAGTAGGGATTCACTCATTGCCAGCACATCAAAGTCGATCATCCATGTGGGTTGGTATATTTGTGTAGCACTTTAATTTTTTAAGCCGGTCAAGAAAGACGGCTTGGAAGAGCTGTGCACCGACATCGATGTGGGTGCTCTTTTACAATCCTTGTCCGGTGATTTTATAGCCTCCATGCTAACCACGAGGCAACATCGTGCCGTGCTGCACGTTTCCAGCTACCACTCGCCACCAAGAACAGTATCTCATACATCTCGGCTGTGTGATTCAGCTATTGGTTCCCCTTATGAATCGTATTCGGGAAAGCTCAGGTCGTTCATCAAGTGACCCGCAAGACCAGCGGACTAATCATACCGGAGAATTCACGAAGTGAGCGACATGTGTTCCGAAATGGAGGTAATGTTGTTCCGGATGGTATTTTAACTAACTTACCAGCTGCTGGTTCGGAAGTGTGCAACGGAAAGCCATTAAAAAACAGGCTCATTGTTACCGTCAGGGGTAAGTCAATAAAGTTCGTTGTCTTTGACTAAACCCCAGACGCGGTTCTTTCCATCTCACGAACAGCAGAATAACCAGTGTCTGGCGTTGAAAGACACAAAGCGTTGGTTCGTCAACGCTACAAATCAAGGCAATGCAAGAAGAGAACGTAGGTACATAAATTATGATTTCAATGTCCGATGGATCACGTTCATCTGTGTGCTGTTCGTCCCATTGGGAAGTGACCGACGAGGCTAGCCCAATGATTAAAACCAGGACAGATACTGTGTATCATTGGAATAGTGGTTCGCGCCTTATCGATTATTCACTTGCGTTATTCACACCGAACTGTTTGCACTGCGGTAGCTCAGCTGGTAGAGCGTCTGCGCGGTATGCGGAGGGTCGCCGGTCCAACTCCGGCTCGCGGCGCCCGACTTTTCGATGTGAATGCATGTGGATTTTCCATTACAATTGTGATTTTGTTTGGAATAAACCTCAAGCTGCTTTCTCTTTTGGAATGGTTTTTATTCATTTGGTGTAATCAACACCTCGCAAAGCATTCTTCTGATTGACAATTTATCACAAGTAACAACTCTAAGCGTTCCTCAGGTTTAGTTCATAGTTTACACGTAGTTCTACACTGCAGTCCTATTTTTCAAAAACTAAGCATCCATGATGTCCAACGTACTGTTTCCAAGTTTTTCGAATTTTTCCCAGATTGTTTGAATATAGCTGCTTCGATACATAGAATATCAGATATTTCTCCGTTCCGCTGAAAACAATTTCCAATCAAACTGTTTTTGCAATTTCTCTCGAATATTTTGTTGTTGTCCAACTTTTCCTTGACTGCGATTGTCTCGCCTTTCTACATCCTAATATTTCAGATCCGGTGACCACATAACATATATACGACGAATACCATCCGAAAATTCGAATTGAAGCAGGCATCGATTTGCAAATTTGTACAACTTTTCAATATCCCATTTTTATAATAAACCATCTGATTTCCACGAACAACGCTGGTGGTTCCGAATAAAAGGGTGGATAATGGGCAAATAGACTAAGAAACGGGAAGTTAAGATGAATTAGAAAGAGAAGAGGTACCCATTTCCAGCGATTTTTCGCCTGTTGGATGTAGCCTAACGCGCTCCCAATGGGGAGCGTGTTGGGCGTGTTGCTTGGGCTAAAGCAACATCAATAACCGTGTATAGATGAAGTAAGTGTACGGTTGAGGGCTACATGGAACTTTTCGACATTTGGTGTTTGACCCGAAACCATTTGGGTGACGCGAAGAAAACAGCATTTTTTCTGCCTTTCATTGGAATGGATGTATACAGTCTCATGAAAAATTTGTCTTTTACGGGTCCTCCCATCGGTTTGCTATACGGCAAGCTCAGAACCACTATTTTACAGCACTTCAGGCCAATCGATTTCGTTGCTGCTGAGACAGCCAAATTTAACTGCCTTACTGGACTTCAAAACCATTCAGTACTTGAATTCATTCCTCACCTGCAGACACAGGCAGTGAAGTGCGACTACAGTCCTCAGTTGGAAGATCAACTGCGCGACCGCTTGATTGCAGGAATCAACCTCTCAGATTTGCAACAGAAGCTGTTACTTGCAACTGATCAGACCTTTCACCACATTCGCCATATTTGTGAACAGTATCAGGACGCAAAAGCTGTAACTGCTGTGTCGAAGTCCGTACGGTTCAATTCTACTAAACATCAAGGCGATCGACACATCCAAAAATTGCCACATTTGAACAAGCCAATTAGTTATCCTTGCAATCAGCCTCCGCTTCAGCGGCCGACTCGTTCAAAATTCAACCACACAAGTTCGAATTTGGCCATCGCACAACCGGACGTAAGCAGAGTTTCAATTGGACAAGAGAAGTTAGAGATAGCACTGAGAGTATCAGTGGAGATTTCAACAACCCGGAAGAGTGAGCGGGAGGAAAACCAAGAAAAGGTTACTCCGATCACTGCTTTCGACAGAGAAATAATTTTTGGTGGCAAAGAAATCCTGATATATGGTCAAAGTCACACGACACTGTCTGTGGGGAAAGATGAGTAACGAAACAAGTTGAACATTTCAAAGGATCTGGTGTGAGATTAAAATGGATTGAAAAGTGTCTATTGTTTGACAAAGCGAATAAAACATCCTTAAGTTTGTAAACATAAATGTGTAAAATGGAATGCCGAATTCTTTATCCACAGAGAAATTTCATAAATTTCTACAACATTTC
>STRG.17376.2
AAACGGCGTTGAAATGACCCTGTATACAATAACTTCTTTCTGGGTTTATTTATTACTTCAAACCGTTAAGTCGGAAACCGCAGGTGATCCATCACTCAAGCCTTCCTTTTCAGGTGCTAACCTCTTTGAACCTTATTTGGCACACGAAAGACTCTTCGGGGCCGTGGTTCAAAATGCCAAAGAAATTGATGCCAACAAAGACGGTCTTATCAATGAAGAGGAACTTACCACATGGTTGGATAAAATGGCCCGGGTGAATGACTTACCGAAGGCAGCACAACGGTTGGAATTGTGTGATGCGAACAGGGATAGTGAACTGACTTTTGATGAGTACACCAGATGTACTTACGGGGTTGGTGAAAACCAGCTGCTTCGCACTACAGCCGGGGATTATCATCATGGATTTCAGTTCATGCACTCTGAGCGGATTCGTTTTGATGCGGCTGATGAGGACAGGAATCATCGACTTTCGATTAAAGAAATGGCCATGTTCTTGTGGCCACAGCATTATTCATCTATGGAGGAGATGCAAGCATCCATGGTACTTGCCATGATGGACTCAAACCACGACATGGCAGTCACTTTTGACGAGTTTGTCAGTAAAGAATCGGGCGGCCAAAAATTGCCAGGTTTAGTGGATTCGGCTATGGACCACTTCTTGCACATGGACAAAAATCAGGATAACCAACTGACCACGGATGAGCTGAAGCCGTGGTTTACCCCATCGCTCCACAATACGATAAAGCATGAGGCAAAGATTCTCATAGAGAAAATTGATCTGAATGGTGACCACTTGATTTCACTTGAGGAAGTAGAAGACGCCAAGAAGACCTGGTCCGTTCCAGTCCTCGTTCAAATTTCCAGCCTATTCGTGAGGAAGTATAATGATACTACCAAAACCGTTAACCCCATACCTGCCCTGATTCAAACAGTTGACGTCATTTTAAACCGAATGGTATTTCCATTTTAGTGAAATTTTTCGTAATATGCAGGATTTTGAAGTTGTGTAAATTATACCTGTTCACTCTTCATTTCATTGAATAGCAAATGCTGAATCGTACATTACCCTGCTATTCTTCTGGTGTATCTATCCATGAAGAATGATAAGCCTGAGTTTTGGTGAAACGACTGGACTTTTTAAATGCTTTGCGTTCTGTTCACGAGATGTCGTATGAATTCAGGCCAACGGTCGTGTGATGCTGCATGCTATGTTGTTAGACGGTTCTACATTGCACGGTTTGTCATTTCTACCTTCAATTGAGCACGCTGTGGTCCCTTTCTTTTCTAATCTGCAGACAGCGTGCACAACCGATCTCTTTACCAATA
>STRG.31656.1
GTTACCGTTGGAAACCAACGAAAGCGAAACAGTTTGTCATGTAGTTTTGGCGTGAAATAAACAGTCGAGAGCCATCCCCGATGGCCTAGTGTTGAAACGTTTGACTCGCCATCATCTACCCCCGGTACTCGGTGACAGTGCACTGTTCATAATGAAGCAGTATTGATCAGTCCGTCTGTTTTTTTTTCGAAAGTGAATTTTTTTATTGCATTCCTGGGTGTGCACCATAGCCTTGAAAGCACCAGACCATGAGACTTGAAGTGACTGGGAACCACATAATGTCTCAGTAGATTCATAATATATGATAAATCATTTCACATACAATTCCACATGAAATAACTTGATGAAGAACCCGTCTTTTTCCCAAACCTTCTCATTTTCACTTGCACTTCTCTCAGGACTTACAAAATGTATGGAGTGCTGACCGAAAGAGGTAACACTGAACCCGATCTTGTTTCTGCTGCGTCTCTTTGGTCTTTAGAAATGCGTCCAACTATCAAGATGACCAATTTTCTAGTCAGGGATAAATGACCTTATTTGCTTATTCGTTGCACTTTTAAATGAAATTGGTTACATCTGCGCCATATGGCAACAGTGTTCTAGACGAATCTTCATCTGTTACTTCGAACTGTCTTGGTAATCAAGCGGTAACCATTGAGGTAAATTTATGAACTGACTCGGCAAAAGTAACAACCTGTTCAACTTTGTCCTCATCTCCGTGGAAAATATAGGCCTACGACTCAAGTCTTTCTTTCGAATGATTCAGATGCTCCTATAAAGTGAGGGATCTTTCAGTAGATTATAGGATAAGATGCGAACAGTTTGGGATTTTGATCAAATCCGATGGATTGATATAAATGCTACTAATATTACCACAGTGTGTCAACTAATGAGAACACCAGAAGCAATTATGTGATTTTATTGAAAATAAAATAGGACGAAGTTTCCTGGCGTTCAAAATTAAATTCTTTGTCTGCAGATTCGACACTGCTCACATAGTCAGATCTGAAATAGTACAACCAGATAGCGGTTTTCTCTTTAAGTTTCAGCCTACACTACTAATATTAACCACGAAATGAAAACATCTCACACGATAAGTTAGCCATATAAAGTCTGAATGTGAAATGATTCGTCATATGGTATTGTAATGTGGTGATTGTTTTTCGCACTAGTCGGAACTACTACATTTTTGACCTTTCATTAAATCGCGAATCCCGATCGATACTCGTGTCGGCCTATTGACTCACTCCGTCTATCGATCGCACACACACACATACACACACACAATCATTTCCATTTTCGCTCTGTGACTGTTTTAGAAAAGCATGCGCATGCGGGCAATATTTTTGAATTCGGCCTTCGCATGTAGGCAGGAGCATATTTTGTGGCTGGCTAGGTTGGACAAAACGCGCCTCGTACTGAGTTGATATTCTTTGCTGTGGCCTTTGGCTAAATTGAGGGGCACAGTGGATACAGTTCTGCCACAAACATCCTTGATTTCTTCTCATTGACCAAGCTATGCAATCAAATCAAAAAAGGTTTACCGTCCCCTAGACATCTATGATTCTACGTCCATGTCCGTGTTGGTTGGTACTGGCCCACTTTCTCTAGCACTAGGTTTATTGATTTGGATACGGTCATCATAGGCTAAAGCTTGATGGTAAAAGATGCAGTCCTTCGGACCTAAGTCTCCTATGGTATCCACATGCATGCTGCTTCCCGATTCCGTTGTAATAAAGCAGCCACTTACCCGTTGTGATTTCAACAAGCTAATTAAAATAATGATAATCCTAAATAAATGTCCAATACGTTGTTTTTCGAAATCGTACCACATCGACAATAAACCCACATCTCGGTCGTAGTAATGGTAAACATCGTCCATGCAATGATTGACAAATTGCATTTCTGTCAAAGAACTGTTCCAACAAGACTCTCGGTTCCGGCTGCAGATCTCCCATCTTTCCACACTGTTATGGGACGTCCCTCCAAGTACCGGTTAAATTTGTACATCCTGTAAACTCCCCGACCAAATCACCCAGCTGTTCAGCAATAAAAACCACGTGTACTTTAATGTTCGGCTCCCTGCTGTTGATTGCCACTTGGTCTTCCGCTGATGCAGACACAAGCATACACACACACATCACCATCACACAATAACTGACCTCCTAAAGAGACGCCTGTTGTCCCTAGGGTTTTTCCGGTTCTACACAATTGAGTTGATCACGTACGTATCTGATAATCGGTGAAAAGCATCACCAACACAGCTCCCTCATCCTTTATCTCACTTTGTCACTTCGGGTGCGGTGGGACCAGCTCAAATGATGCTGAAACGGACACACGTTTACAAGTGAACATCTAGTCGTTTTACGCACTAGTCGCATCTCTCACTTTTCACCTGATACTACGTCCATTATGGCTACCATCACGGTTGTAGTTATGGTTGTCCATTTGACGCCAAGTCACAGAGTGCTGTGTCAGTCAGGCAAGTGAAACGCGTTGCACATCCGTTATGGCGCCCGAGTATCATAAACTGTCATCAGCCGAGTAAAAAATGGGCAACAGGAACGGAAGAGTTTGTGCGTTAACCGCAGAAGCAATGTTTCCCAGCGTTTGTTTGTCTCGTACTGTGCGCGAAAAGTAGGCACACATACTCACTTGTCCATCGTCAACAAATGTAATACACCTACGTACACAGAGTGGTGTACATTCATGACGGTCCATCGAGGCAGTTGGTCCGATTTGAACAGAAAGAGAACCACCACCAATAACCGTACGTATCTTTATTGGTTCAAACCCAAGGAAGAATGTGGAAACGACACGTGAGAATTCTTATTGCAACAGCTCATGGCTCCAGTGTGGGAATGATCCATATCCAAGAGGTACACAAACCGAGACAGACTCAACAGACTGTTCGCGGATGCCTCTGGATCTGTGGTGGCTCGTCGACCTCTAAACGAAGAGGTAGTAGTACCAACAAGTTCACAGTTGAGAACTCGACTGGTAACTCGACACAGAAAGCGTACATCCACTGTCGTGTCAAAACGACAAGTTGACAGACCGTTCTAACTCCGTGACTGTGCCCGTTGTCCTATACACGGCCTCAAACTGTGCTCAACCACTCTTCCTCCTACTGTTCAGTTAAGTGTTATCACCACCACGGCTACCACCACCATAACATCGAGGTCATAATCATGTTCATACTGTCCGGAAAAGCGCTCATTTACTGGATCGCTCACTCATTCATTCACTCATTTGTTTGCACACAAACACACACATACAGAGAGAGGGCCAAAAGCATCGAATCCAGAACTGGACCACACGCCTCGTCTGAGGAACCGATTCAACTGAAACACAGAGAAGTTGATGCTCGCCGATTATGAGCTGACCATGATTAAATTATGCATCCATCAATGGGTGGATTAACGCTATGACAATAATGATTCTACCGGGTACCCTTTCTCACGAGTTTGTGTTCTTACCTTGCTTAGTTGTTCGTGATACGTTTGATGTTCTGCTCGGACAGTTTGATCTATTGTTGTTGTTGTTGTTTACGAATCAAAAGCACACTTTCTCTGTTGTTGCACTGGTCAACCCATTTGAAGCGTGAATCTGGAAGTGAGAAGGACTATCATACTAGCGCGATTTTTCTGCCTAGTCACGTTGCTCACTTGTCACATGTACACGAATGTTGTAAGCGCTGGTCGTCTTGGGGACAAGAAGTTCGACCGTGCATCCGCCAGTCACGTTCTCCGTGGAGAGCAACAGCTGACTGTGGCTGGGCTGGTTACCGTGCCAGATCTGCTGAAACATCTCGTGGTTGTTCATTCCAAGACTTAGTTTCAACTCACATTATACTCTAGGGCCCAACTCATCCGTTATCATGGTATTGCTCTCATTCTTCCACCCGTTTTGCACTCCGACACCCTTCCTTCAGAATAAATCTGTACGATCCTCCCCCATATCCCATCCGGCTCGGGTTCTGACAAATGAGGAGACGATGAGAGCTGTTTTACTTAAGAAATTTATAATTGACTTAGTTTTATTTCTACTCTTCCAACTATTGGAGCTTCTTTTTCGCTTTTTCTCTTCTATGTGACTATCTTCTGCGAGAGGATAAGTTGGCTTCTTGTATTCTCTGATAGTAGCTGTTCACGCGTTCCGTTTCTCAATGGTTTTAAATATTTGTGTTGGTTGTAACGCAGGCTGTTGGTTGCCATGATGTTCTGATCGCCGAGCTTGGCGTTTAGATCGCGAACGATTCATCACCAGTCGAGGTGACATCGTTAGAGCATGTCTCTGTCATTATATTTCTGTACTTATTCAGACGATCGTGAGCATCTGTAATCAGCTTGCGTACCATACGTTTACCATTTTGTTTTGCTATCATCCATGCCTGTGAATGATTGATTGGTGGTCTGTGGTTTGCACTTCTAGGTAGTACATTTCTTCTCAGACATTTGTGGAGGAGGAATAACTGCTCGCGGGTTGAGGCTTGTCGGCAGGCAAACATCTTCCAGCGGCGAACAGATTTGAGCGTTTCTCGCCCAAATTTGGTCTCAATTGTTTTAAGTATTTGTGTTGGTTGTAGCGCAGGCTGTTGGTTGCCATGATGTTCTGATCGCTGAGCTTGGCGTTTAGATCGCGAACGTTTCATCACCAGTCGAG
>STRG.52874.2
AAAAGAACAATGCAATACTTATTGATATATGTCTACGTTATAAAACAGCACATTTCGCTTCAAAGAGTGCTTTGTAGCAGTAATCAAGTACATTTGTGAGGTTCCCACACAATCCCCTTTTCTCGCTCTTGTGACGTTGATCAGAGTGTTACCCGACCCTTTCCAACCACTTCGACTCACACGTCTTCACTTTCTTTTCACATGTTGAACCCGGTTACCCTGCCTCCGTTCATCTACCGTTTTTTCTATGAGTGTACTTCTACAGTGGACCTATTTCCCATTGCGGTCAATACAGGGACCTACTTCCCTCGAGTTTTTGTGAGTCCCATGTACCCCACCTTGTGTGCCACATTTTGCCTCTTTTCCTCGTCGGCTTTCCCACCCGCACCACACGAGTGCCCTTTGTACTTTCCTACCATGATGAAGATCACGCCAAACCAGAGTCAGGGACTGGGTCAAGCGGGCGCGAGTGTAATCCTCTTGGTGCTTGTCTGAACTGACTCCATGGTCATAACTTCGTCCATCCGTCTCGCGTACTTTCCCAGCTCTTTCTCTAATTGGTCCTTTATTCTTGCTATAAAAGCCGAATTTCATCTTATTCCGATGATTCGGTCCCGTATCACTCGGCGTACTTTCCTCGGCAGACCCTTCGGACGATTTGATGTCTATTCCCAGACCCGTGTGATTGAATCACCCCATAGAATTGAGGTATGCTGTTTGTTTTGTAATGATTGTTCCCTAAGGTACAGGTAGATTACCAACTCGCCTTATTCGATTTTGGGTTTCGGGTTTGTGCTCAACGAGATACTCATTCACCGGACAGCCGTTCAGTTACACCCTTGTGATCAGATGGTGTGTTGCTAGTTTTCTTCATTCTCTGCTGATAGGATGCGTTGTTTGGTTTTTCTATGGAGATAAACGATTCATCAGTCCTAGAGACAACCCGTATGCGATTTTACAGTCCACTTTAACTCTGGTATGTTGTTACCTCTACGCATATATAATTTCATCTATATATATGCGTGTAACGGCAACAGCGAATCTAGGGCCATTGCTCATTCATAAGTGCACAACTACGGTATAACTGTAAACATTATCTTTTCCTCTTGGCCTTTTGAGCCTGGACGTTGCCGTCGTCGGGTTTTATGACTACTGATATTCCAAAACCTTTCCTTTATCCTTCACTTCATAGCTGTTTGTCCCTGGGAATTCCCGCGCCCAGGATGACTGTACACTTTCGCAGGTAACTAAGCTATCATTTCTTTCCAGAGAAACTTCACGCTGCCTTTTCTTTTGGAACAGTTCCATTCATTCGACGCAATCAGTACATGGGGAATTCTGTAGATTAGTATCAATTTGTTATAAACCACCATCCCATATGTTCCTCAGATTCAATTCCTAATTTATTTGATATTTTCCTTTTTCACTGACTAGAGTCTCTTTGATACATACATCATCAGATATTTCTCCGTTTCGTTGAAAACAATTTTCAGTCAGAATATCTTTGAAACGTGCACGCGAAAGTTTTTTGTTGTCCAACGATTTTCTAAGCTTGGCTATCTTACCTGTTTACATCACGTAACACCACGTAACACAATAACGAGGAACATCTTCCGAAAATTCTGAGTGAAGCAGTCTTCGAATTGCCGATTTTTGCAAGTTTTCCGTATATCATTTTTATCATGAACTTAGTGATTTTCCCAAACAGAGTTTTTCTGATCAGTGACAAATTAGTGGTTTCGATCGAAAGGATGGACAACGGGCAAGTAGATAAAGAAACTGGCATGAAAGATAGATTAGGAAAAGAAGAGATACCCATTTCCATCATTTTTTTCGAACCTATGGCGTAGCCCAAAGCGCTCTTATTTAAGCGCAGGTAGCGCTGCCCAAAGTTTCTAATGATGTATCCCAAAGTTGGCCCGGAGTAAACTACACGTTGGCCTGACTTTAGCCCAACGTGACCCGGCGTGCGCCCACTAGGGAGCTCGTTATGCGTGTTGCTTGGATACCATTCTACAACGTCCTATCGCTTTGTATATTACATTCGCCGCCATCCGGGATGTTGCTTTTGGATACTAACCCGTTATACCCCTGCCAACCAATCATAGTGTTCATTGATTTCAATCTTTAGGACCATTACCAGTCCCTCCAACAGATCACGAACCACACTATTCCGTCGGCCGTGTTATCCACCTCAGATAAAAATACCAATGCTTACCCTTGCTCATCTTGAAGGTAAGGGGTTAGTCATATCAATCGCTTTGGCTGGCGCACGTCAGGTCTTTAGGACATCTGCATTTATGTGTGGGCGCAACCAGGCAGGCGGAAAGCATTTACTGTCACCAAAAGTTGTTGAATGTTATAGGTACCTGTACATTTCCGACTTTTTCCATGATTATCAACGTCCCTCGGTGCAACACTCCTTTGTTGTACCGACGTTTTAATGTAAAACACTCACACACACACCTTTTTGAACATCACCACTGCGCAATACAACAAAGGCTGCTAATAAACATCTCATTCTGGCACGGTCTCATCTTCTGATTTGGAGTGTCTTGGAATTACATCGGTCGGAACTAACTGTGAGAAACAAAACATTCGAGAAGCTTCCACGGCGTCTCTTGGCACTTCTCTCAATGCTATCCTGGTCTATTCAACGAATGGCTGTCACACCGAACTGAACTGAAGATATTGGTGGATATTGGCTCATTTCCTGATCAGAAGAACAGCGAACAAGAGCATGAAGGCCGCGAGGTCCGAAATACAAGAACCACCAACCCAGAATGAACTCCATGAACCGTTACTTTTTGCTTCATTCAAGATCTGTCCCTGGGACTCCCTAAGCCCAGGATATTAAGTAACTTTTGCCTAATATATGCTATCTGCTAGTGCCTGTGTTCTTCCTGTGTGTGAGCTGCCAGAGAAAAGTATGTTGGAAGTCAGCCCAGTGTTTGTCCATCAAATACTAACACTGGGTCTATCTGGGATTCATTTCAGACCGATCACTATCTCGCCTATTCACCCCGTTACAGGTGGTTACCGTGCCAGTGGTGTTTCCCCCAAGGGTCGGAGCAATTCTCATACTCCTGCACAGAAATCGCTATGCAAATGTGTGTTATGTAGACGCTTGTATTCCCAGTCTTCTTGTTCACACCGGAAGACTGGTCGTATACAGAGTTCTTTGCCGACAACGTAGATTGTGTCGCATGGCCGTCAACTGAGATTCCACCCCAGCTTCACTTGAAGGTGAATCTTCTTCCTTTGCTTTAGCTATTTTTCGTAAACCTTCTTCTCATGCTACTCAGATTTTGTTTACTCCGAAAGGTAATTCTCATAATTTTATAGTTGACACAAGCAGTACCGAGTCTACAGTTTCAAAATCTCATCTCGAATCTTTTCCCCCTGATGCTTATATTTAGCCTGCCGATGTTACGAACAGAGGTTTCACTGGTCGTTAGTTACCGATTTTAGGTTCATGTGTCATTCCAATTCAGGCCTCCAAATCCTCTCCAATTCCTTGTGAGTTTCACACTTCTGATCCTGTTCCGTCTATTCTCGGTCTAAAAAATCCCCGTCAGTTAAACGTGAATGTTTCGTTGTTTAGCTCTTAG
>STRG.44628.1
GTGCTAAACGAGATCAGTCCCCGGATCAGAGTCCGCTTCTTACGGGCCGCCATCTCATCATCATCATCATCATCGTACAGCGTTAAACAGTAGGGCAAGCCCCACTGACCACTGCCTTTCTCACCATGTTGCACGTTGAATTAGAAAGTATGAATATACAAGATGAAGAGGGAGTGGACCTACTCGGGCGGGAAAAGGAAAGAATGCCCTAGTAGCCAACACACGGAATACAGTCTGACTGTACAAACGCACATCGATCAGTCATTCTGATTCGATAGAAAGTGACAACACGATCGCCATTGCTCGCGGTTCGCTGCCATATCCTTGTGTCTCCAGCCAATTAATAGACGGATCTTTTGGACCCCAACCACGAAGACGTGAAGCACCTACTTTTCCTAAGTCTGCTGTACATTTTCTCATTCCTCATTGCAACGTCATCTGTTGACCTCCACGTGGTTTCTTCCACTCCCTAGGAGGAACGGAGAATAGAACACGGTACGGTAGACGTGTTTGCCATACGTAACACGTGTCCCAACCAACGAAGTCTACTAAGTTGAATGCGCTGTGACAAAACGTTCTCCGAATTACTACCCAGTACCAGATTTCTGACCTCATCGTTGCTTACTCGGCCATTCCACCCGATCTTAGCGATACTACGTAAACATCGGTGGTCGAAAACCTCAAGACGACGAATATCTTCAGCACACAGACTCCAAGTTTCGCAACCATACAACAAAACTGAATGCATTGCAGCACAGTATACACGACCTTTCTACTTCAGTGAAATATCAGGTCGGCGCCACAAGTACTTTAGTCCAGCGTACGTCACTCGAGCCTTGGATATACGGGTGCTCGCCTCTACTACTGTGCTCCCATCCGTCGTCACGCAGCTACCGAGGTACGTGAAGTAGTCGACAACTGACAGCACCTCCCCATCGAGCATGAAGCTCGGAATCGCTGACTTTCAGTCGTACAACATCAATTTACATTTTGAGGGTGCAAGGTGCACGCGGAATGAAGATGCAACTCTTGAGAATCTATCTTGTGCACGTTGAGCGTGTTCCATGCATTCGAACAAACGGACAACATCGTCCTCGTAATCTAGGTCACATAGCTTTTCACTATTTCCAAGTTCGACGCCTACATCCTGAAGATTTTGCAGCGCACTCTCCATTATTTCGTCAATGACGAAGTTGAACAGGAATGAAGAAATGGGATATCTTTGTCGAACACCAGTGGTAGTTTCGAACCGACCGGATGGTTCACCTTTAAACCCCTAAGAGGTCGGAAGTATGAGAATACAATGATCTCAGTGGGTTCACGAACTTCTGGGGCGTACCTTTTCAATGAAGGGCACAGAATGGCACTGTTCAATCAATTGAATCGAGGGCATCTTTCACGTCTAAGAAAACCATTATCGTCGGTCAGCGGTGCGTGTGACGCGTTTCGAGTAGTCAGCGAAAAGTAAAATTCTGGTCAATGCATCCTCGACCTGGGCGAA
>STRG.16190.1
TCACGCAGTGTTGGGAGCTACGAAAACGCGCCGACAACACAACTATCTGGACACACGATTGGCTCTAGCCACACTAAGTCCTGTGCAAACTGAACTGAACTGACCAAAACAACTGACAATTGCGGTACACCAGAGGCGTGGTTGTCTACCTCGTGATTTCAGAACGAACTGGAAAACTGGTTCTTGCATATCCCAATGTTGACCAGGGATGTTAGTCATCTCCCGCAGATTCTCTTATCCGGTTTTCTGTGGGCCCCGGGGTTCCCAGTCATGTTGGCATGTGTAACAATGGGGTCAAAATCTCATCGGAAATGTCCATCAAGTAGTGCTGTGTTATCGGCCGGCACCTCCTGTACTGTCACTCATATAATGGAAACTAGGACCACTCAGAATGGTTTGTTCGTCGTTATCGAAGGTGCGGACCGTACTGGAAAATCGACTCAAGCCAAGATGCTCTCTGAAGCTCTCACTACATTGACAGCAAAGAAATGCCTGTATTTGAAATTCCCGGACCGAACCACACCTTTGGGACAGTGTCTAAATGAATATCTGGTTGGAAAATGCGATATGGATCCGCATGCGCTTCATCTTCTTTTCACAGCCAACAGATGGGAGCGGGATACAGAACTCCGTTCTGCACTATCCAACGGTTGTTCTGTCGTGGCTGATCGATACACGTACTCAGGCATCGCATATACCGCGGCAAAAGTCAACCCGACTCCTGACTGGCATTGGTGTTGTCAAATGGAGAAAGGTCTTCTGGAACCAGACATCGTAATTTGTCTGACTCCAGACAATATTGAGGATTTGCATGACCGTTCCGGCTATGGAGAAGAACGCTACGAAACAGACAACTTCCAGAAACGGGTCCTAGAAAACTACTTACGCTTATCTGAGGAAGCTAAGGCTGCAGGGGAAGCTGAATTGGCCCCGGACCAACCCGAATGGCACTTTGTTCAGGCGACGCACAAATCAGTCGAAGAAGTACATAAGTGCATCATATCAATAGTGAAAGACAAACTGTCCCTGACCTAACAGCATGCTTGCACCAAGCGCTTTGAGTTTCATCTCATAGTTTTGTGCGCCAAACTTTTTTGTCCCTTCGCCAATGCTAAACTCCCTTGTATGTTTTGCTCATTCGTGATAATTACGGCCTTGCTAAGATGTATCACCTTTCATGTGTTTCATTACATGGTTAAACTTGTTTGCACGATTATCTGAAAACCGTCGTTCA
>STRG.80790.1
AGGTCCATGAACGTGAATTATGAGCTATAATTCCTCCTCGGTGTCAGTGGTCAGAAATCTGCCCCTTTTAGCACCTCACTAGATGTAATTGCCATCTGATGTAAAAGAGAAGACCAAAAATAGTTTATTTTAACTTCGTTTGCTTAGATGCACAATCATGAAATACAATAACCTTCTCTAGGCTTCAGTTCACTGTGATAGGGATTCAGTCGGGTTTTGGTGGGGATCTGGTTGGGAGACGGTTGGGTTCCGGTCGGGCAAACCAAAAACCAATACTGGGTGGACATTTGATGGGCTTTTGTTATTTACTTCTGTTTTTCTTTCTAGGTAGGTAATGTAGTAAACCCTTGGTAACATTTTTGTCTACATTCTCGTTTATAGATAAAACATCATCATGTCCGGACTATCACGATTGCAAAGATTTTGCCTTCGGTGAAAAGTATTGATGCAAGTATTGTGCCCGTGTTGTTCGGATGCCTCCTTATGGGAACATCGTCATGGATGTTCCGCATTCATTACTGAGGAATCCAGGCATCGTGGTGATGCTATAAACTTTGATAACACCCAGATGGTGCCATCAACTTCGTCGGTATCATTACAAGAGGTTCAAGGCGCGCCATCTGCATGTGCACCTGTATTAGACGTTGAGGATGCTTCTGGTATATTAACGTATACGAATAATATGAATTCCTCATATCAGGTATTGAAAAGGCCGATGAAACTTTTGAAATACTGAACGAATTACGCTAAGATTTCGTTAAATTTCGCTTCAACATGTCTCAACATGCTGCTGTGCTGCGCATACTTGGAAGACATTTACCAAACATTCCGAAGGACCCCAGGACTCTGTGCGGGACACCAAGGCAGTGCAATGTCCGGAGTTTGCAGAACGGAAATTATTTTCACATGGGACTTGTCAAAGGACTTTCAGGTTTGATAAACTCACGGAAACTACCGGAATGCATCTTGGACATACAGATACACTGTGATGGAACGGTCATTTATCGCTCCTCCGACTTGCAGTTGTGGCCGATACTAGCACGAATAAGCAGACCACAAATGAGTGAAATTTTTACTGTGGGATTTTACTGTGGTAGAGGTAAACCGAAACCCGTGGAACAGTTCCTGCGGGAGTGCATTGATGAGCTGAAGATGGTGTTGGAACACGGGGTTGTACATCACGGTGTGTCCTACGAATGTACCCTCTCTGCCATCATCTGTGACACCCCCGCACGAGCGTTTGTCCGCCAAGTTAAGGGACACAACGCTTACTTTGGGTGCGATAGATGCATTCAGCCAGGTGGCAAAATGACCTTCCCGTCTATAACGGCCAAACCAAGGACAGACGAAAGCTTTCGCCCAAAAAGGCAAAAGAAGCACCACTTACCGGAGTCCAGCAGTGCATTTTTGGCTCTAAATATAGACATAGTTCGCACATTCTGCCATGACTATATGCATCTGGTATGCTTGGGTGTAATGAAGAAATTGCTTCTGTCCTGGCTTAGTGGTCCCAGGGATAGGTTTGCCGGTATTAGTCCATCTGTCGCCGAGGAATTAGGGAATCGCATTCTACAGTCACATGTTGGTATTACATGTGATTTTCCGCGAAAATGTCGACATATCAGTGACACGGAACGCTGGAAAGCTAGCGAATACCGGCAATTCTTACTGTACCTTGGACCTGTATGTTTGATTCATTTACTACCGGAAGATGCGTACCACCACTTTTTGGCACTTTCAGTAGCGATGTACATTCTCTGTCATCCCCGTTTGTATGTTCGTTACCACCAGTTTGCAGCCGATCTTCTCTCCATGTTTGTGCAACAATTCGAACTTTTTTACGGTTCAAAAGAACTCGTTTATAACGTTCACAATTTGGTTCATTTAAATGACGATGTACTTCTACACGGAACGTTGGATTACTTTTCCGCTTTTCCTTTCGAATCTTATCTTGGTTACTTGAACTGTCTTATCAAAGGACCCAGAAACCCTGGCCAACAATTGTACAAGAGATTGATTGAGGGCCGATTTCTTCCTCTTTCATTACAGCGGAATTCCTATGTGGATGACACTGGTTCACCACTAATCCGAACGCCGATTTGTGATAACTTTTTCTTTATTAGGAATGCCTTCTTCACTGATCGATCTCCGGATAATGTAGTCATTGTACATGGGTTTCCTGGTGTCATTGTCAACATTTCGGATGATATCATTCGTTTCAAACGATTTGTTAATCCCCAACCATTTTTCACAAAGTATATGCCATCTTCTTATTTGTACTTTTTCTCCGTCGATGAGTTGGGTGTGGATGTTTTCTCCGCTACAACTGTCGATATTGAGTGTAAATGTTTGCTATTGCCATGTCTAAAGCACTTTGTAGTTATCCCTGTGTTACATACTTTTTCAAAAATTAAATACTTTTCATAATACCACTGAATTTCCTTTTCAGATGTTCCGGCTCGTACGTTTCCCGAAGGACGGTTCGGTTGCAATTATACATCACAGCTGGCTTGTGGATTCCAAACACACGAGATGGCCAAGCGTAAAACGTGCTTCTGAATATCGAAGCATGTTAATTTTAGGTAAACAGTTGTCCGACGACATTCCCGTTTATGAATGCCGTGAATTGTTTAGTTCAGAAAGTTTCCATGAAATTCAGGAGTGTCAGTCGCAATATCTGCGGGATGCCACTTCAGAGGCCTCTGATGCGACAGCACCAATGACACTGTTTGCAACGAGGTATGCAACACGCAAAAGGTATTCCGTTGGCATTTCCTTACTCCTGCAGACGAC
>STRG.29440.4
GGAGTGGGCACGTATTTTGCGGTGAAGTTTTGCGGAGTCTGACATAGTAGCAGGGTTGGAAACCCAGGTTGCAAGCCTTTGAGATTTAATTCTTAGCAGTCGGGAGGGGTAATCTATCTGGAATGTTGAATATCATTGCATTGTTGGCTATAGTATCGATGAACTTTGTGGCTGAGATTGGGTTTGTCTGAGTGTGGTGTAGAGATGGGTCAAGCAGGAAAGCCTGTGGACCTAAATGACCGACGGTTGGGTCAAAAGAATCAACCCAAGTAGCGCATTGCCCAACCCTGTTGGGCACTGCTCAAAGGAGCTTTGGGGTGGCGCACGATGACGATACCTTTGAACTTAAATGGCATAGATCTTCCTGAACCGCAAAGCCCCTTATATATATATATAAATTTCGTAAAAATGGGTAACAAACATTTGTGTGACATTAACACACTTTTTCTTTTACTGCGTACCCTCGTGACCGGGTGGCCGTTTTTGGTTTCGCTTATTGTTTGTTGGCAGGTGAGTGTTTTATTGGTGCTTGGTTGCCGTTGGTAGTATAATTGTCTGAGTGTCATGAATAAGTATCGTTTAGACGGTATTGCTGTTGCTCCGTCGTCTAATTCTTGTATCGTGGGCAATAATTGCTCGGAACATTCCATACTTCATGTAAGGGTAGAAGTTCCTTCCGACATTTTCAACATGGCGGTAACCAGTATTTCCTGGAAAATAAACCTCATTAATGAAATGGTTATCGGTTGAAACCCATTCTTTCGTCAATTCTCAATCCCATAGGAAACATTTTGTTATGCCGACAGAGAGCAGTGGCAAAGGTGTAGGAGGAGAAAGACGGAACTGAGCTCCGTGCAGTGTCCCATATGTCACAGTGCCAGTTTGTGGGATCACAGAACTTCGTCTTCCAAAGAAAGAATCCAAATCATGCTCTTATAATGGATTCATTTATTTGAGTTGTTGAAAAGCAGTTACAGCTAGCACTTCCAGTGCAATTCTTGAAGAGAGCCACGAAGGCCAGAGGTGCTAACAGGAGTGCCCATTGCGTGCACATCCGTGGGGATTGTTCCATCGAGTGACATGGTATCGTTTCTATTTTGTGTTATTTTCAAGCAACGGGAGATGTACAACTTGGAAGAAATATATCCATTACCGTGAGAGTGGCAGCCGCTGTCTGATTTACTCGTCACCTCAAACCTAAGCATGAAACAATGGCGAGATGTACTTTCCCCATGTGAGAAAGTTTGTGCTGGGTCTCCCACGTGGTCCACGGACTATTTCTCGTATATCAAGTTCGCTTGAGGAAATTCAGTTAGACAGTGGAATATTCACGTTGGACAGACATACGGAATAATTGTGCCGCAGCTGCATGGATTTTATCCCAAATTCTATCGATCTGCACCTGAATATAGATGGACTGTCCTTGTTTCGGGCATCTTCCGTTCAGATGTAAGCTGCAATGCTGCAGCGGTTCGTTGATTGCGACCTGGCTGAAACCATGCGTAGCATGCTGTTCGCATCCATCGAGGAAGACGTTGCCCTTAACTGTTGTTGTCTAGGAAGCCCTCAACGAAAGGCCGTTAAAAACCACAAGATAATCGCCGCCGTTGAAGGTAAATTTACCGTCATACAAAACATCTGAAGCTATAAAAAGAGTGGAGCGGTTCTCCAACGAGCCAAAGTCTGTCATTGACAGGCATATAGAGCTCTGGTTCATCAACTCTAGGGATCGGGGCGAAGGAAGACAGCTAAGACGGTGCTCTATTC
>STRG.57103.1
GTGGTACCCTATTGGAATAAGCTCCCGGAAGAGGTCATAAATACCACAACAGTGAAGGCCTTTAAGAAAGCAGTAGACTTATGTTGGGTGGCAGTATACCCCGAGTTATGTTAAGCAGCTTTTAGGGTCAGATGCAATTTACTTATTGTTTCCACCTTACTCTGCCGGGGCTGATACTGCACAAAATTTCTGCCTTTCAGAAAAAGAAAATCACGCAGTGTTGGGAGCTACGGAAACGCGCCGACAACACAACTATCTGGACACACGGTTGGCTCTAGCCACACCAAGTCCTGTGCAAACTGAACTGAACTGAACTGAACTGAACTGAACTGAACTGAACTGAACTGAACTGAACTGAACTTTTGCATTTCAACGGTGGTCGTTGTGTCGAACTCGTGGTGATCCGGTGCACTGCAATAAACTGCTTTCGCCGGATCAGTTGTTTTACGTTGTCCGTGTGATTCGGTCGGAAACCTACATCTTATCACGTCTGTTTAAGGCGAACTTCATCTTCCGGGAAATGATTATCAAAGTCCTTGGTTCAAGAGACAAGTCAGAAGAGTGGATCTTACTGGAGTTACAAGGTGAGTTGGTCTCAAAGTCTGTCGAGGTGCTATCAGGGCAGCTGATTGGGGACCTCCATTTCTCCACTCAGGGCGAACCCATGTTTATTGTCGGCCATCACGTACTTTTTGGGAAGCTGTTGACCATGAAAAAACCATTCGTGGTTACCAGAAAGACTAAAGTAAACGGGGAAACTGAATACCATGTTGTTGGTATCATTCGGAAGAAACTCCTTTTTAAAACACGCCCTCGTCCCATTATATGTGGACCCAAAACAACTTGACTCTTCATGTACACCATCGTATATTTACTAAAAATGAACACAATGAGCATGCAAATAGATCCACGTTCATTCATATTTTTCTGGTTGCAGGACGTCCTAGGAAGGGATACCGCGGCCAGTGCAAGGCTGCCAAATGGGGAATTGACCGGCGGAGCGGGGAATCGAACCACCCGGGTCGTTATTGTCCAAAGTCCACGATGATAACCGCTTGACCGGCGCCAGTAGAACCATGCTTTTCTCTGCTATCCGTACGTTATCTCACGCAGGTGCATACCGTCGTCGGTTTATTTCGAGCCAATTCATCTGGAATAATTATCACATCTGTAGCCTATTGATGAGATCATACTTCTGAATCACGGAATTTTTTTCCGTTGCTCTAGTATAAAAGTGATTGGGATGAATAAAGTTATCGACTGGAGGTCAGCTGAGGAGATGATTAATGTCAGTGCGTG
>STRG.69827.1
ATTGTTTCTGAAGTGTGTTTTATGATTTATGCTGTTCACCGCAATGCTCAAAGCTGATCGTGTGAAAAATACCATCTTCAAAGCAATTCAGATGCCCGTGACCCCTATCTCCATCATCCAATATCTCCAGCCATTCGTCGGTTGAAACTCTCAGATCCGAACCCGGAACACTAACGCTTCCCACTCGGCAAAGTCGGTTGGTCAAGGTTCTCACTACATTTCGTCCACCATCTGTTGACCACTTCATCTCATCCTCCAGTTAGCATGCATTTTGAAGAACGTAACGTGCGTCCCATGTAATGCATTCTCTTTGGAATAAACGCTTGTTGCTAAGATCGCTTGTCTGACTATACAACCGATGATCCCGCTGTATTGCACTAATGCCACAAAGATAGCAATTAGCATACACAGCAAAG
>STRG.14129.3
CTGATATGAACAGAATGAAGCAGTTGTTGTGAGATATTGCCAGTGTTGGGCTGTAACTATCGAAGAGTGAATCGAGTGATTTTGATGGACTGGATACTGTTTGATAAAAGTTTTTTTTCAAGTATCAGCCGTAAAAGAAATAGGTTTTGAGCTCAAACCACGGAAGCCGAATACAGCTCAAACTATAGTTCACCCTGTAGAAATTCCCATCAACACGGTCACTGTATTTTGAATTCGCATGATGAATTATATCATACATATAAATCTTCCTCCATTCATTGTGTGCGGTAACAAAGAGCCAGTCCCTAATGTAAACCGTAAAATGTGATGTTCAGTTGGTTGTCTAATTCAACCGCAGTTGAGACTCGACTGATGTCGGCAAAGTTGTCCTTCATTGTAGTTGATCGTTGTGTGGACGATGGGTTGTCATCCTGGAAAGGCCCGTGACGAAAGGACGCCATATCATTGGGATGAAGCTACATAAACCGTCGAGAGACAGTCCGGATAGCCTTGTGGTTAACGTGTTCGACTCCTAATCCTTCACCTCGGGTTTGAATCCCCATGGGGGCTCGGTGGATGTGCACTGCCAGTGATTCCCGGCGAGGGTAAAATGGTTGCACAATGTTTCCATGGCTTTCAATGTATCGAAGCCTCAAAGTCAGATATTAAACGGACCCGACCGGTACAACTTCAGCTCAGTCCTTGATGAATGGGGATATCACGTGAACGCTACGGATGAATGAGATTGTTAAGATTTGGAGTGAAAACAGTGCACGTACGCACTCACGTGCACGGTTTCGTTTACGCACCCTGCCTCGTGCGCTCAGCGCTCGTTCGGCCAATCCAATGATGCGTAAACCAATGGGAACGCAGTAAAGGCAGTGCGAACGCCAGAAAGTTCACCCCGTGGTGGTTTGACGCGAACCGAATAGACCGGCAGAGATAAACCAATAGAATTCGGAAATTCGGCAGAGGGGTATACTGACATTCGCTTGCTGATGCTGGAATGAAACGGTCTCATCCATCCTGCTCACCATCTACCGGATAGTCGCTGTGTTAGCACAAATAACAATGTATGTGTGTGTGTGTGTGTGTGTGTGCGTGTGTGTGCATGTATGCGTGCTCATCTACATGCATCCACGATTCTGTGATAGCCGTCGTGCTGGGGTAAGTCGATGGTCGTGAACACATAAACGCCCCAGAGATATCCAGTATATAAAACAACCGAAAGAACCAAGTAGCTGCAAGTGACGTGAACGTGGTTGACTAGTGGAAATGGATTTTACTGGTTTCTCTGTCCCCTGGTTCGGCTTTGGTGAGGCTCGACTGAGTTCTACTGTGACATTCGAAGAAGCAGTACAGCTTTTTTATCGTCATGAATTGAAATATCGTTCCATGAATGAAGTGAATACAAGACTGAACTGTTTGCTAAACCAGTTACCGCAACAAGTCCCTCTGGAACAGGATGCCCCCATCAATTTGTGCTTGCGTGACCAGCATAATTCAGAACATTCGAGATTCAGTACAGACGTATCTGATAGGACAACGGCTCGTGCGTTGGATTGGTTCAGTCAGTTAATGGACTCAAAGTCCAGTTGCATACCAACAAAGGAATGGACTGAAGAACTATACTCAGCCATGAGTCAAACGGATTCTGGAGTGGTCGAAACGGACACAGAAAGCACCTCTCATATTTCACCACCAACATCTCACTTTGGCGTGGTTGCATCCACTCCCACAAACAGTAATGCTCTATTCACATCCACTCCTCGACGTCGTGGGTTGGGGACACCTTCTTGTCCACGAAAACAAGAATCGAAAGAAGAAGCACAACAGTCACAACAACAGGTTTCCGCTATGACTCGATCCAGTACGGCAATACGGATGTCCGGACGTCAAGCTCAACTCAGTACTCGCTGTACAAGACGACGGAGAGTCGGGTGGCGTGGAGTGGCTATGTGTGCAGCCTGTGGGATGGTTTGTTCTGGTATGGATCATTTGAACGGTCACTTCGCTCTGTTTCATTTGCATCTGTTGGGATTGGAATGGAAATTGTCCCAGTATAACAGTACAAAGACGTCCAAATTATTATTTCAAGCACAGCTGGATCGTCTTATATCTGAGAAGTTATCCGATAACGCATCTTCCTCATGCCCGACTAGTCCACTTCTCACAGATGTACACCATCATTCCCCGAAACCTGAATGCCCATTGATTGAGATGGAGATGAAAACGGATAATGATATTAAGCCATTCTCCAGTTCAGAATCAAAATGTAGCAGTGCAGAAACAAGCCCTAGTCCGTCTCGTCTGAACTCTTCGAATGTGGATACTCGTCCGAACTTGAGTCAGACACCTGACTTGTATGCTTCCGGTTCAATGGAAACACAACGACGTACTCCACTACTACCTGCGGTTGAACTTGCTCAACGTGGCCCAAACAAACTGATTACCATACCCGATCCGACAGGTGAAGATGATCGACATGGAGGTACTCGATCCAAAGGTTATCCATGTCCCCGTTGTAAGTATACTGCCAAATGGCCCACGGAATTGCAAAAACACGTGATGGTTCACGCGAATTCTCGACCTTTCGTGTGCTGTGTATGCTCGACCAGTTACAAGTGGAGCTGGGATTTGGGCCGACATTTTAGTAATGCCCATCCGGGTCTCCTGAATCCGTATAAACGTATACGAGTTACACGACACGGCTCAAATGTAGCCCGGATCACCACAGCCCCCACAACCAGAATAGACCCCACTGAGTCCATCTCACAGAACGCACAGAAGAATCCTTAAACTCTATTCCACCTGATAATGTGTCAGGATACAGTTTTATACTTCATCTTATCTTATGCAAATATCCTACTTCCTTTTTTACGACCATAATGTTCGTTTTACCCCCTCCCCGAAAAATCCAGAACGCAATGCTCACTCATTTGACGAAAACGAATCCCCATTCGTTAAACGTTTTACTTCCCGAATCTAGTGATCATTATGACAACTTGAAAAACGCGCCTCGGTCCCGTTTTTAAACAGAAGCCAAAACATTCCAAGTCCATCTTTTAGACCCACTGATGCTGTATCTCCTTCCAACCAGTCATACCCTGCAAGTCAGTGAATGCAGCATTTTATCATATCTCTAATAGAATAAACAGTTTCCAGATTATTCACCGTTTAGCCTACAC
>STRG.77655.1
GGAGGAATGTTTATTGTATGAGAATGAGCTCGACGGAAATAAGTTAAGCACTTCGGGTTCGGGGTCACCACGTTCCTCAGGAAAAGCGGTGCGCCTCCTTGTCCGAATCTCCTTACCAGTATTCGTCCGATCCGGAGGCCCGATGGAAGCACCTGTAACAGATCAACAACAACGGATCAGCGAGTTAATACACCCTTCAATATGGCAGCCTCGATCTTCTATTTACGATGACTGAGTTTGAATGTGTTAATTCATAAGCAAAAAGTTACTGTGGACGAGAAGAACCAATTAGCACTTAGCCCTAAGCGTTTTGTATGTTGTTCGATGTCACAGAGCTCTGCGTTGTTTATCTCCTTTTTGTAAGGACAGTTGGTTTCCGCCAATTGGAAAACACACTTTTGACTGCTCTGCTTGTGGGCGGTTGGACCTTTAGCTCCCTCAGCTAGTATGGCTTCCAGTGTCACTCCCGAACTTAGACGTGAAAGATATTGTTTCAATACAAACTGTCCTCCAAATATTCCACTGACTTTTACCGTCTTTGGCACACGTCGGAACTTCTGGCATGTTGCCCGTTCCATAAGCCATTCTCAAGATCTAGTTAGTACCTGGTATCCGGAGTAATAAATTAGTGAGCACTTCCACTTTTCTTTTTTCTTTGTAGATCCTCCGGTACCGGTACACAATTTCATCAATTTTGGTCGGAGGTAACTCAGTATTTTTTAACCAGTTTCTGCATTTTTCTCTCTGCTTCGGTTTTTTACTTTCCGAATAAATTCAATCTATTATACGATCAACAATATGAATGACCTTGAATTTTTTGACGCTGAGGCAACTGCACTCGCCTTTCTGTTCTCACTGTTCGGGAAAGCAACCATAGGGCTTGTTTCGCACTGTTAGAATCAAATTTTGTCCTGCGCAACGTGAAAAACGGAATGCAGTAGGTTCCACTAATCGGTTTCAG
>STRG.79656.1
TTTCTACTCCTTCTTTTCCAATAGTCTGGAAAAATTGTCCAATACTGCCCAGGCTGTACATAAAAAGAGGTCGCTTGTCTCGCCACTCCATAATAAGTATCATAAAATTCTTGAACAACTATATAATTCCAACGACCTTTCTCTTTTTATTCGTCTAAACCGCCTCTCCACACTTATTCAACGACAAGATAATACGCGACTTCGTGACCAAGAAGCTAAGGCTTTGAGTCATCCCAACAAGTTGCAACTTCTTTCTATGTTGCATAAGTCTAGAAACGCTGATGTTAAAGCCGACTTCCAACTTCTGATTCTGAATAATAACTCATCTATCACCTTTCCACCTTGTATAGCCGAAGATTTCAATGCATTCTTTGCTTCAGCTATGGCTCCAGCTACTGTCATTGCCCCGCCCCTATCTTCACCATTTACTGACTCTGTCCTTTCTACGATACCCTTCGATTCCAGGAGTATTTCTAAGCTACCATCCAATAGCAAACCCTCCCCTCGATTAAGCCCCGATGGCTTACCACCAACTGCACTCGTCAATGGTGGACCGGATCTCCCCTGTTGTTGCTTAACCTTTTCACTCTCCCACTTAATGGTAGCACCGTACCTGCTAACTGGAAGCGCTCAGTAATCGTCCCCATTTATAAAAAAGGACCTTTACATGAGGTATCCAATTATCGCCCTATAAACCATACCCCCATCTTATCCGGAATAATGGAAAAAATAGTTAAAGATAATATTATTAGCTATTTATTAGGCCTGAGTCTTAATAATCACAACCAACATGGATTCCTCCGTTCACGACCCTGCATGACTTGTCAGTATGATTTTCTGAATCTCGTAACCGACTCTGCTGAAAGTGGGAAATCTCTTATTGTTCTTTATCTTGATTTATCCAAGGCGTTTTATCGTGTTCCTCACCCCCACCTTTTAACAAAGCTACGGTCATTTGAGATTGTCGATCCACTTCGTTCTTGGTTCTCATCCTACTTATCTCATCGTTCACAGGTTGTCTTAATTAACGGGCACACCTCTAACCCTAAGCCTGTTACTGGGGGTGTTATTCAGGGCAGCGTTTTGGGCCCCTTGATTTTCCTCCTATATGTTAATGATATGTTTCCGACAATACTTAATGGCACGCCGTTTTTGTTCGCGGACGATATTAAGATAGTCTACATTTTTTCGACTGGCAACCTGAGTACTACTATCCCTAAAATCTCTGCTGACTTAACCGCTCTTGATGAATGGTGCTCAGCCTGGGTGATGAAATGCTCCGCCGACAAGTGTATTTTTCTTACTTACAAATGCCAGGTTCCTCCTGGTTCTTTATGCATTGGCGGTTCACCCATCCACAGCCAGCCTTTAGTAAGAGACCTTGGTTTAAGTTATTCTTGCTCTTTTAACTTCTCGGAACATGCTGTCTTCCAAACGGTGAGGGCTAAAAAGTGTCATGGTCTTCTGTTCAGATCCTTTCAGCTTAGGCAGAGCATTCTCTACATGTACAAAGTACATATATATATATATACTCACTACTGTCCTATAATTATTATCACAAGCATGGTGAGTAACTCAACGCTCCTCGATATCTCTTAGCTTAAAATGCCTCTTTTCCGCACCAGGTCCCGCCACATATTCTTCCCTCACCACCTCTGCGATTTCGAACTGGAAAATCCTGTCTGACTCATCTCACTTAGCGTCACTCACTAACTGAACTCAAGACCCAGTTATGACGTCACCATTTCTGCTCCCACCCTATCCCCCAGCTGAGTTTCTTCTGTAATTTCATGAAGAACTTGGTCTTTACTCCTGCTCAATGACCACTCTAGGCGAAATACCAACTTTCCCATTGAAAGATTTACTCACGCTTAGGCGTTACCCTTTTAGTCTCACGTTTCATGGCCTCAATGTGCCTTTAGGATCCGCCGCACCGATGAGCCCGTGATTGACTTTTGTTCTTCTTTCCGTTAACCATTGATCCTTAGCTGGGCTATACCCAGAATGCTTCTCCATCTCATTTCTTTTGCGTCCGACCGCTTTCGTATGACCCGTCTGAGGATCGCACCCACGTATACAGCAATATATATATGCCTTGGGTATGCTCCACTCACTTTTCTCCTCCTCCTTCCTAACTAGATTGTGCCATTTTACAACATAATTTGCATACATATAAATAGAACCGTTCCGTCCTTTAGCGATAGGTGCTCGCTTTC
>STRG.38974.5
GGCGGCTGGGCGGTGTGTGGGCTAGTGCAGTTGCCCGGTGGCCAAAACGGTACTTCGAACAGGAGAAGTTCACTTCGAAGTTGTGTTAATCAGTTATTCCATTCTCATAACGCAGAAAACCGCTCTTCAAAAGATTTTTGTCTACAATGAGTGGTTATGGTTTTAAAAGAAATGAAACTGCAAGGTGATAACAGCCTATGCTTTCATTACCATAAGTCTTTCGCAAATAATAAGCAAGAAAATTCGGACACATGTGATTGGATGGTGTTATGGCCCACGCGTTCTTTTCTACCTGCGCACACGATCTCAACTTGCGACTCCAATCGCTCGGGCTGGATCCAGCTCGCTATGAAAAACCAGGAGACAACATTTCAGCTCGCCAAAACGTGTTTACAAAAATTACTATGTGGTATTTAAAACGAAAATCGAACGTTTCCGAACTCGGGCGTCCAATTAGGTTCAAGCCTTGTTAGGCCGATTAGGTTGATAAAAGCATTTGCCGGATTGATCATTGATCCGTTGGCCCGATTTGCGTCGGATTGTAGATAACTGCTCGATCGGCGCAAGGGTTTGCGTCTTGAGTAATTCGAATAATTATTGATTATTCACTCCGGCCTGGAACGCTCGATTGATGGCTAGCTTAAAAGTATTTTCGTTTGTTTTTAATTTCCCAACAGCTGGAGTCATCTGTGTTTAAATCTCAAAGTTAGTTGACTGAAGCTCCTATAGTGGTAGTTATTTTTACGTAAGGAAGGGCTTTGTCCGAAGTCAACTATATCCTCGAAAGGTTCTCTAACATCCTAGTAATTGCGATATACCTATGCTTACGTGGTCCGTAACTTAGGTCGTCAGTCTAATGCTACCTCTTCTGTTGTTCACTTTAGTTTGCACGGGACAGCTTCTCGAGCAGCACACTATTGGAGGGCACACTCACTCAAACTGTGCGATCATGTTGGTCAAGGAGATCAAGGAGTAAAGTACGTGGGGTGCCAACCGCGTGTATTTTCGTGGGACCTACGTACAAAAACCGTACGCTGGCTTACGTCGAGAACGTGTGTCAAAGGTGGCGCTTGCAATTGCTGCGTGCGAAAGATGTACAGTCAAACAAGTGATAGAAGGGGTGATGGGTTGATCACCACATTTGGTCTTCGGCACATACGTTAGTTAACCAATACTGCACGATGTTATTTTCAGATTCCCAGCTGAAATGAGAAAGAAGACGTAACAGCGCAAAGACGAGAGACATTTTTTGCTTGTAGACAGTTATCCAGTGTCCCCGGGCTCCTTATCAGGTCTGGTCTACTGGAACCTTATGGTTCTTCATTCTGTTCCTGGGTTGGATTGCGGGTTACCCATAATGCAGCAGGCCCTCGAGGCTATAAGGCTCACCCCATCCACTGCACCCATGCATAAGCATGTAATAAAAAATGACTCTTGAAGGTTCACCAATGACGCATAAAAGCAACAAACAAACGATATTGCTTGGGATTAGAGGCCTTTCATGGTTGATTCTGTCAGTCCCATCTACGCGTCAGGTGGGTGTATTGGAAACTCAGATTCAGAGGTCAACTCATCATATCGCCGATACAGAGCGCGGTCTGTAGTTCTGTTAGCTCCCCAGGTAGATTGCTCCTCTTGTTTATCACCCCGTTGCTAAAGCACTTGGATCAGGTTATCAACCCAAATCTTGTTTTGTAAGCTTCCTTCTGTAATCTCTTGTTCGGGAATTAGGGGCGTCCCATGATTAGCTCCGAGCTAAGACTAGAAGAAAACTTCTGTAGTCTTTAAAGTTTGTTTGATCCCCATCTTTCCAACAGAGTAAAACAGTAGCTCCTCGACGCTGTCTTACGATGTGCGTTGCAGGTCATTGAAGTTTCTCTGGACGAGCACCGTCCTATTTGTGGAAAAATAACCTAGTCTACACACTACTCTAATTGAGGTCTATCTGGTCTTGTACACTGATATGAATAACCCAGGTTTTCAGCACAAAAACACTGACCTAAATCTAAGGAGCTCATCTCGAGCTTTGCGTGCAGCTGCTACGCATTGATCTCCCAATTTAAAATCAGCGGTCACGAAGCATCCAACGTCCTTGCCTCTTCTCTTGCCTTCACCCATCAATATTACATGACTTGCCACCTACTCCTTCAGTTTGATCTAGCTAGTTCAACCACTAATATCGCTCTGCCCTACTCCATATTTCTTTGTTTTCTTGTAGCATCGTCTGTTTTAGAGCGAAGATAATAAAGGCAGAAAAAACAAACAGACAAAAAAGTGTCAGCGGAAATTACGCAGATAACGAAAGATTTCGAATGCAGCTGCAACTCTGGCCGCGGCACCTATGGGTCGTGAGGCATTTCTTATCATCTGTGCAGCTCCTCCTATACCGCCATGGTCGAGAGTACAAGAGGCCAAGTCGTTGAACACTAAACTGGGGTCTTGTATATGTGTTTCGAATATGAAATGCATCCGTTTTAAGTTTCAAGTCCTAGCTAGTGCAAAACACTGAAGGAACCCGAGTGAAAATAGTTCATAGACCTGAGGATTGTACCTAGGGTGTCTGACCGAAACATCTTTGTAGGAACTTTTGTGATATGTTCCTCAAGAGTCCAGTATCCCGTCTTAAGTATCGTTTCCTGTTTGTCAGTTAGACGATTTTTGATCCACTTCTTGAATTTGGTTCTCGTCCTCATACACGCAGCGAGGTAAGCTAGACCTGAACGAATAACACACTTTGGACTGGGGTCAATAGGCATCCAAAACACTGCGACTAGTCCCACTGTCGAAACCTTGAGTATTCAAGGTCTACGTCTCTACTCGAAGTTTTGGTTTTTACCACCGAATGATGATGATACTTTACTCGTTCAACCGACTCTGCGATCCTGCATTGTGCGTTGCTCAAAAACCACCTTTTGAGTCCTTCGTTTTTGTTTGGATGCTAAGTAAAACATATGCAAAAAATGTAGTTAAATTTCACCACTAATAACCCGTTTTTTACAGTTTTATTCACACGTAAAATGCTTCACAATTTGCTGAGCAGTTTAATCGAACGAGTAATTGGATCTTATGTTGAGGATGTTAATAGCGAAAAACTCTCGATTGGCCTTCTAAATGGGGACTTGGCACTTTCCAACATCAATCTGAAAAAAGATACGTTGCACCGTCTGTTTGATCTTCCGTTTGTTCTCGAACGAGACTGTGCATCAAACCGGTGTGAATGATGCCACCGCTTTGGCTGCTGCCGTAGCTATGGACTCAACCTCAAATAAATCCTCTTGGTGGTCGTACGTGGCTTCTCCGTGCTACAATGTTGTGAGGAATATTCAGGTTGAAATTCACAACGTATATCTTCGGATTGTCCCGACGACTTCGGTTAACCTTCCGAAATCTCCCAACTTCGGTGCGTTCATGATTGGTATGGATCACTTGACTATGAAGGCAGCGGATCTAGCGACCCAGAAAGATGTGGAGTCCAAATTAATCGAAATGGATGGATTATGTGTTACATGGCTTCAAGATCTCGAAAAGAGCACCGATACGATGCATCCTACAAAGTCAACCCAGATTGCAACATTATCGGAGCTTAATACTACACCACCGAAAAACGTGTTCTATGTGCTTCCCCCTATTCGTTTATGCGGCTCACTCGAACGCACTAAAGCCCAGTTCGATCATTCTGCTCGCATCACGTTCCGTACCACTCTAAGCCAGTTAAGAGTACAACTGTCTTGCGGATTTTGCAGAGCCGCCATCCAGCTGTCAGAATTCACAACTGATCAACATCGTCGATTGGAGCAGTTTGATCGACGCCCCAAGGTACCACTTCGTCACAGCCCGAAGAAGTGGTGGAAGTACGCGGTTGGAGAAATTCGACCACATCTGCGATCGTTATTCTCCTCACACACTCGCATTGAATTGATGCGTACACATCTGCGGAGTCTGGCCGCTGAGGCTCATACCAATCTGATCTACGTTCGCGCCTATTCAGCACATCTGCTTCGCGGACTGACCACCGTTCATGATCAACACTCTTTACCTTCCGATTCGTCAAGTGGCACGCTCGAGGACACCATTTCTGGGGGGGCTGCAGACGAGGCAATTCGTTTGCAGTGCGATGCGCAGTGGCCGTTATGGCGGATCGCCGTACTTCGACTAGTGGCCATGCGCCAAGCTGCGGCCAAACTGCACAGAAATGTGGTTAAAGCCAGTCGTTCTCGCACTACGAGTCGTACAGATTCTCCGGCCTCGAATGTTCTGCCCGATTCCCCGGTCCGTAGTGTGGCATCTCCAGCTAGCGCTATTTCGTGGTACGCCTGGTGGCGCTATTCTTCTTGGCTCGGTGGGACATCTTCGTGGTGGTCCAGTTCGGTCGCAACAGTGCCCGACTCAAGTTCATCCCTAGGTGACGTAAGTGCCGAAAGTGCTCGGTTCGCACAAACCAGAATATCAGATCAGGTCACCGCGCAACCCGTACCCACCGTAAAGGATGCCGTATTCGAACTGTTGGACGAATTAGCCACGGCTTCGGAGCATTTGGACACGGATCGCTCTGAAGCGATTCCCACCACGACACCAACAACAATCGCTTCATTTCGGTTGGTCTGTCAGGTAGAAGGGTGTAGCATTCGATTGACCGATGTCGATTCTCCATTTCCACTGCTTTCCGAGGCTTACGTGCACCCTGCTTTCATCTCCATCTCCGGGCAACAAATGCAATTCACACTTGAGATGCGGCCATGGGATCGAACGGCCAGATTTGCCGCAGGTGTTCAGTCATTCACTGTCTGTGATGAGCGATACCACACAAGCGTGAACTCAGCATCTTCTCCTGGGAACAACCGTCCTCTGTTTCCGTCCGTTATCTTCCCTCAGTTGTGTCTTCCAACGTCTCGAATGCGCACGTTTTTTCGCACCTTGTCTGTACCTTGTCATTCCTCGGTTAGTGACCCGAGTTCACCCTCTTCTGGCCTATTTTGGCTTGTATATGAAGTAGCACCTAGCGGGGACGCATCTGAATACAGCCTTGAAATCAAGACTGATCCGCTGCATGTGGTCTATCAACCGGAGTTGATTAAGTGTGTGATGGATTTCTTTCGATCCGTTGCCTCAGCCGCATCACCTACTTTAGAAACCTCTGCTCGACATCAGTATGAGGTGATCAAAGAACGTACTCAAGCGAACATTCGCGCCATGTTTGACGATACTACAGTATCGCCACAGTTGTCTACTGACGAAGCGGATGTAACACCTAATTCAGACACCACAACGCATGATTCTTCCGCTTCCATCGTTTATTCAAGCCTGTCCAGATCGCGATCGTTCCGATCCGAGTCCGGTGGTAATCGTTTCCGTCCACGTCGTTGGCGTATCAATTTAGACATTGCGGCTCCACGGCTTCTGTTACCCGCAAATCCGGAGCGTGGGCGTCCGAGGAGTGCCAAAGATCTCGTTGGGTTGCTGTGTGATTTTGGGCATTTTCGAGTGACTAATTGGCCTTCTCATACAGAAAAACAAACCACCGGACTTATTCGTCTCTCAAAATCAATGTCGAATGTCTCCCAGTCTCCTGCAAACGAAGATGAAAATGAGTTGTTTCTTACTCCTTGTGGAACCCCCGAAGTTCAGTCCGAAGACGAGGAAAATGTATCCGGAGGCAACGAGGTTATTCAAAAGAATAGATCAAAAGCACAATATTCCACGAAAACGAAAGACCTGTACGAGTCTTACGTGATTCATTTGGAAGATTTACATGTCTTGGTTGGTAAACTGTGCGAACTGGAAAAATTAGGACTGTGGACCAATTCAGAAATTAGCGAAGACCATGATGAATGAGATCATCAACTATCGGAAGCAGTGTCCGGGTTCTTCTTCCGAATAGCCTCTGAACTGGGCTGTATTCCACAATAGCACTCGCGGAATCTGGCTCATGTGTGGACAGCAGTGCGGACATAATGACCTTTCACCTGGGGACACCGCGTCTCTCCAATCGTCTTTGTCTCGTCGATCGACTGAGTTTGCGACTGCTAGTCAGCCGTCGGCTTATTCCTTTCTCCAACCCACAGTCGCGTTGTCATCCACGCCTTCCAGAATCCTACTGCCCACCTACGTTCTGGTTCACATTCGAACAAGAGCGTTGTGTTGTCCAGTTGTCCGACTCCAAGGTGTACAATTTGCTCAGGTGTTTACAGGCTACTACTACTGCTACAACAGTCCTGCAATCAACCGGTACCCCGGATTTGCCCACAGCATGTGCCCAAGCACAGGCAGAACAACAGTTTTTATCAACTCCGGTTGCTCCCTCATCTTTGGACTATCAAGAACAGAACAAATCGGAGCATCCTTTTAGGCCAGATATGTTTTCACTGAGACGTAAACGATTTATCGCCTCCTTTCGAGTTCAGGAATTGGTCCTCCAGTTAGAAAACAAAGGCTATCCAGTTGCTGAATGCCGCCTAGAAGGGGCTGCTGGAACACTTATACGTCTGACCGGACGTAGTGGGGCTTATCAAGGCCGTCTACTCGTCCACAGTTTATCTGTGGCCGATGCGTTGACTAACCTGGGTGAGGAATACGACCTGCTTGTTGCTTCGAATCAAAACTTTCGACTAAAAGAATGGAGTATTTGGAGTGAACCGCACACGAACGAGGTGAAACAGTCCGTTGAATGTGATGTTTCACCAAAAGAAAAAGATGGCTTTTCACCGGGGCCTCTTGGTGATCCACCGGAGGGTCACATGGTCCCAATCACCGAATTCACGGGACCGGAACCCCCCAATGGATCCCAAAGAGATTTGATGCAAATCTACTTTGATTGGATACCGACTTGTCATTCTCTGGACAAGACAACTCGACCCTCTAGCGGATCACGCACTGTACACGTGAACATGAACTCTCTGGATGTCGTGTACAATCCGGAAACCGTTTCTGAAGTTTATTCCCTGCTACATCATTTGTCCTCGTTGGTCAACCTGTTCCCCGCTTCAGAACCACGACCGCCCGTTCCCGCACCCCATTCTCCCAGCAAAACCGTGGTTGTCAACCTTAAACTATGCCTGGAACATCTGAGCGTAATGCTCATCGACATTTGTCCTCAGACTACACAGCCGAACATCGATCCGGATGTGAAAGAGCCTAATGCAACTCGTAGGGTGGAGCGTTTGCTGTTGGCCACCATCGGTCAGTTGTCATTCGGAATGCAATCAGTTGCCAGTTTGCCGGCCTATACGTCCCGAACGGCTTCCATTCATCTCCGCAGCGTCCACGTGTCCAATATGTACGATTCATCTTCTTTCCTTCGATATCTTCTAACTTCAACATTCACTTCGGCCAAGCCATCGACGGCACTGGATGACCCCGTTTTAACCATTCGGATTTGCTGGAGTGCTTCTCCTCCGGATACTCCGCAGTTCCCTTCACAAATCTACGGTTGTCTTGGCCGTCTTACTTACGTCCATGATGAACAAATGGTGTCTCGACTAATATCCTATTTAACGACCATACTACCTCTCAATTGCGATAATTCACAACCGGGAAGCCAGTTCAATCTCCCTCTGTACAGTTCGCATCGAACTCAGTTTAGGTTGGAATTTTTTACTCCGGCACTATTCTTCCCAGATCCGTCATCGCTCCATGTCTTGATTGCGCGTGCAACTTTAATTCGCATTACCAACTCGCACCTGCCTTTATGTAATTCCGAATCCGAAGCCTCCTCTGCTCTCACTATACGCTTTCACTGGGAAAACGTTGAATGTGTGCATGTGAATCTGACCCAATTGGTTCCAATCCGGGCGGTCACACAAGCTGAGCAGATTAAGTGGTTCTACATCCATCGAGATAACCTGCACGAGTTTTTTGGTTCCGGAGTGGATCCAGTTCTCGAACCGACAAGTGGGACGCTTTGGGTTTCCATTTTTGGGAGTGGAACCAATCATGAATTCTTCCCGAAATGGTTTACATCATCATGTCTATCAACAACCACCACCGACATGTCTGCTACGGACCCCGTAAAGCCTGCAAGTGCGGGAATGTTCGTTGAATGCCGGTTGCATCTTCCTGTACATCTCACTTTGAACAAGTTGGTTTGTGCCCACCTTTCTCGTGTCGTTCATCAGCTTCGAACAATTTGTTCACTTCAGTTGAGGGTTCCACAGTCAGTGCGTGAGGAAGTTGATCCCACAAGCGAAATAAGATGGGTGGAAAATTTCGGCTTGTATGCGTACGTGCCATACATCCAGGTCAGTCTGATGGCCGATCTGGATCTTATACCGGTTCCGCTGGCTCGACTTCAAACCGCCTCGTTTGCTGTATGTGTTTCGTTGCCACAGCGGGGCCAAGAAATGCATTTTTCAGTTTTTGCATCTCGCTGTGTATTGTTCAACTTGCTCCCACCTGACGAAATGAAGTTTATCGGAGCACCAACGGTCGATACGAATTCTGTAGATCGTATCTTGCTTTGGGCAAGTCAGTCTTCGTCATGGGACCCTTCCTCATTGGTGCTTTCAAAATGTGATAACTCCTGCTTTCTCGAGCACAATTGTGAACAGGCTGTTGGGGTTGCTTGTTCTGATGATGATTTACATTCTGTCAAAGTTCTCGTTTGTCATGAATGCGAACATGAGAAAGAACAGTTGCGCAATATGGTTGCACACAGTGAACAATCTGTTGTTCGAATACGAGCAGTGCTACCCTGGATTGCCGATCCACAGATCATAGACAATTTGTATGATCGCACTGCGTCCGTGCGATTCGCAACGATCCATTTGCTTTTTCGATTGGATCCACAACCATGGGTTCTCATAATGGACTTCTGCAATCTGTTTGCAGGCCGTGTCGAAGCTGTTCACAGAGTCCAATCACCACAGATGACCACAGTTGGATCAAACTCCACCGCTGTGATCACTCAGATAAATGCCGAGATCGGATCACTCCACCTGATCGTGACGCATTCGGGCTCAAATGCGAAAGTCGGCAACTCCAAAGATGACTCGTCTCATTGTGACAAAGATCTCGCTATGGCTCTTTGTGATAATCTCACTGTTCACATTGTGGATCGTATTCTCAACTGGAAACAGTGTCTACCGGTAGAACGACAAAGAACTCCGGAAAACCTACTTGGAACATGTTGTTTGGTCGAGGGTTCTATGTCCAATCTCACGATTTCCGCCTTATCTTGCCGGGAAAACTTATTGTATGCTCAACGGGTGCGTTTAAAAGATCGTTCGGCCGACCACGGTTCAGATTCCGTACGGTTCCACCTGTTGTTGTCCTGTTTGCCTGACCAGGATCGCCCTAGGGAAGGGGAGGATGCTTATTTATGGATTCGTCTTGATCCCGTTCAGTATGTGCACACCCAATCCTTTTTAACCGGTATCTTGGATACGTTGAACGGATTTGTGCAAAACTACGATTTAATGGCACGGGCTCGTGCCTCAAGTGAAGGCCTACAGCTTCCAACGCTCGCGCCGAATTCGCTCCGCATACTGTTGGATTTATGCGTAGATTCACCCACTCTCATTGTTCCCGTCAGCGCAACCAGTCCGGAATGTCTGGTGGCCATGATGCATCGACTACAGGTGTATAATTCGTTCTTTTGGGTTGCGGGCGATCCTTGCTATCCGGGCTTGACGCGTGAATTTGAGCGCAAAAATCAGTCAGACGATCTGGAGGCGTCGTGTGCCTCCTGTGTAAAGCACACCCAGTATATGCATCGTCATCCTCAGCAGCCGAAAACTACGGAGCATCAAAGCACAGGCTCGCATTCTCACGGAAAGTCCCTGATTGAACGATTAAGCGATGACGCAACCAATGAATGTCTGTATGACCAGATAACCTTGGATTTGCAAGATACAGTTGTCTACCATGCTAAGTTTGTGGAAGACGCAAAACCTCTAGTTCAGTGTTTATCGACGTCTTTGGACGTCATCCGGTTTTCCGGCTATCGCATTTGTCCCTGCCCGGGGCCGAATTCGGTTTCCCCATACCTGTTCGACTCGCGACCAGTGTCGTTCTCTGTGGGTCGAAATCTCTCGAGCGCCCTTTCGCATGTCGTGCCTGACTGGCGACTCACAAGTCGGTGGAATGAGATCACTTTCCGCCTCACCGCACGCATTTATTCGGTGATTCGTGGTATTCTATCACACAACTTCTCCGGGTCCGACTATCCAGTTCAATTGTCCAATCCGGATCTCCCCGTATGGATGAAACGTCTACAACAACCGGTTCATACTTCACAAGCCCCGGTTGTTTATCCACCAAGGCCAACCATACAGACTTCAGTTACCGGCGTCGTTTGGACTATGATCACTTTCTGGTTTGATCTACAAAATGTACAAATCACATTCTATCCGGAACCGGTTGCTGTCCAGTCTCACAGTCTCCCCGCCCTGGCACCTTGTACACAAATCAATCTGACCTGCGCACGATTCTCCTTCGATAAACTGTCCAATCATCGGTCGTGGATGGAGCTGGTGTGTTCAAGATGCAGCTTAGTTAACCTACGCTCGCCAGATTCGAGCCTGTCCAAGCCCACTGCCCTTCAACCGTTGTTCGAAATTCGCACACCACTGATTGAATCAACCGGCCACTCTGATTTTTCCGACATCAAGCCATCAGGACATCTCCGATTAACCTATATTTCATCCACCCATTCGAGTCTCTTCATGTTGCACGCTTCCAAAACGAATTTGGTTTTTGACCCTGTACAGCTTTCCAAATTCGTCAACCTTATTGGCTCTGATCCTGCTTCATCCGATCCAGATGACGTTAGTCACCCACCTCCCGATGAGGATCAAAGCCCGACCAAAACATCGTCTCAGATTGTAGTAAAGCCGCCAAATGTTCGGGTTACTGAGACGCAGATCTGTTTGCACGATTCTGAATTGGTCCTCTGTGAAAAGTTGGAACAGCCGCATGCAAACCGTGTGGTGTTACATGGCACATGTAACCTTCTTCGTTCCAGTCGATCGACCTCTGCTCCTAGTATTACAACGACCCGTGCCGTTGGCTGCCTCCATCACCTGGCTGTTAATTGTTTGGACGGTCAAAAAGAACTTGCTACACTAGTGGCTAGTCTGACGTCTGCTCGAGCTGATCTGGTCCCGATGGTTCACAGCATCAAACCCCCGGTGACATCTTCGGCAGCTTCGATGGTATCCAGTTGGCGTTCATCTACACCGTCTGTCCAGTCCACAGCTCGACCTCAGACACCTCCCCACGTACCCACGAATGCTGTGTTTCGAAGTGCTCTACCGGCGCTCACAGCAGTCTCTACTTATAGTGGATCGCGTTTAGCATCCTCGATGAGTGCGATTATCCAACCAGATCGCCTTGTGCTTTCTTGTCAGACCACGACTTTGCGTGTGATCTTGACCAGAAAAACCTACGATATCCTGTTATCTGTGATCATGGCCGTTTCTGTGCAGTTAACACAACTGGATTCTGTGAACGCACCTGATGACGATCGACCGTCAAAACGTGAATTTCTCTCCCCTGATTTAGACTTCCCAGAACACAACCTCCCTCCTGATGTCACTCCACCCTCCAACGTTGATCCGCTATCGAAAGCAGTCCAATGCCTCAGGTGGCCTGAGTCGATCTCCCGAGCAATCTCTGCTGATTTACATATTTTGGAGTTCAATACTCGTCTCGTTCTGTCTCTGTTCGAAACCGCCGCTGATGGTTTGATTCCTCTATTCGAGTTGCGCGCAGATCAACTGAATCTTTCATGGCGTCAAATACCTGCTCAATCCGGGATGATTGTTTGCTCGGGACTTGCAATCAACTACTTCAATCGTGATCTGATCTGTTGGGAACCAGCCATGGAACCCTGGAGCTGTTCGCTGGAATGGAATCCCACTGTGAACAACGGGTTCTCGAAGATAACCAATCTGTTTTTCTCATCACCGGATCCGCTCAATCTCAATCTGACTGTTCCGCTCATATCGTTAATTCGACTCCTGTGCGAATCCCCGCCGCCTACGCGATCCGATGTGGCTGACGAACTCAACGATGACTCGACAAAGCTGAACAGCGACGCTCAAAATCAGCTTCGTCTGTCCAATCAAACTGGCTCGGTAATTTGGTACCGACTGGCTCAACCGAACAGCCTTACTGCCACGATGGAACCAAACAACGATTCTGTCCACTCCGTATCTTCATTGTGGCAAATGGTTCCAGCCGATTCCGATCCTGTGGACATTCCCTGTGCCGATTGCTTCTCCACAGTCACTGGTGCTGAATCGATGATAAAACAACCTCACCCTGATAAATCCGAAGCTGGCTGTTCAAACCGAAAGGAATCCACCGTATCACATTCCTCACATCGTCTGCCTCGGCTTGCTATCCAAGTTGCCGGTTGGAAAGCGTCGTATTCGATCTCAGTAGATCGTCCTGGTGTGTTCTTTCGGACTCTCGAGCGTCAGGAAGCGTTAGAAATTGATTCAGATGACTTCGCTTGGGCTGTTCAGTCTAACCTGCCATCACACACGCGCCTCGTGATTGAAGTTGTGCGTAGTGGTTCTCTACAGCACTTGGTTATTTTGCGTTCCGGATTGACCATTACCAATTACCTACCTGATGGACATACTCTCTGCGTCGCTCTCCAACTGACTCCGGTCGTTACCGAACACGAAATTAACGCCACGGATAATGTGTGGGCCAGTCAGTTGATCTTGCTAGAATCCACAAGTCTCACAACTTCGGTGGATCACCGTATTCCCCTTTTGTCTATTCAGTCGGGACAAACGTCACCGGTGCCGTTGAATTTGGCCGCTGTTGCTTCAACTGGTCTCGGTTTCTTATGCTTTTGCCCAGTTGCACAAATCGTCCCGGTGACCACAGCCACGCCGCTGTTGCGACGTCCAGTCAGCGGTCGAACAGACCCTCGTGGCATTGGTGGTACTTATTCTTGGGCTTCTGTTCACATGCCGTATAGCATGCCAGAGCGTTCGATGGACAGCAGTCCCGGGGATTCGAATATGGACGGGCGAAAGGCTGGCATGAATCACTTGATGCAGCTTGATTTGGAAGAAGCTGCGCGTTTGTTGGATTGGACCCGACTAAAGTTATCGGGTGAATTAGTTGAGGTGATCCTAATGTCACATGCCTCTGTTTCGGCCGGTCAGTCAGGTCTTTTAGGCATTTCAGCGATAGATCGTGCGGAACCGAATTCCGATGCCGCCCGGGTACCACCCACACCGGTCGCCATTTCCTCATTGCTGCATGAGTCTGCCGCACCTCACGCGGCATTGGATGGCCGTCGCTCCACCGCAGTGAAGCCGTATTACATGTGTCTGGCCCTGGTGCGTGACAACTTCCCTCCGGATCCACTGTGGGTTGGTTTACCTAGTTCCAGCGTCTCCGACCTAATTCATCCGCGTCAGCTTCCTGGGCATCATTTGACCGTGGGACCCACTGTGCGCATTACCAATTTGTTGCCGTATGAAATGACTTACTTCTTCGCTGGTACCTCTCTGTCCGGAGATGTCCCTGTCGGTGATAGTGCTTGCGTGTTTGAGCTTTCTCCAATGGCTGTGCTCAGTTTTGGTGTTCGACTCGAGGGCTTCCCGAAATGTGAACCGCTGCCGATTCCACCGAATACCTATAATGAGAAAGTTCTTATCCGCTTATATGACACACTTGGACGGATGCTTGAATTGCAAGTGCAAGTCTTGTCGCGCGCCGGCGGACCTCGCCATTTGACCGTGAGCGCTGTGATCTGGCTAGTAAATGAATCCGGTTTACCACTTGTGTTTGCCCAATCTGCCACGTCCATTCTCTCGCAAACGCACTCGAAAATGCACAAATCGCTAGCCGGCATCGCCGCCGGCCAGTACGAGGAACACGAACAGGCTCGATCGGTCACGCCGTTATTGTTCTGTTTCGCAAAAAAGAACGAGGGACATTTGCTCCGTGTACGCGTTGGGCGTGGAGCCCGTAGTAAACCTGCCCAAAAAGATGTCACTCGTTTTTCTGGAGAAAAATCCGACTCAGAACAGACCGCCTTGTATCCTGTTTGGTCTCCTGGGATTTCTCTGGACAAACCGGGAGTAGATATGCTACAGTTGAAAATTGTCGATCGATCTAATCGACCGGACGAAGTGTACCATATTGGATTCGACGTTCGTCCAGGTCGTGGTCGTCATAGTGTGACTACTGTGGTTACTTTCAAACCACGCTATATGCTCGATAATCAGAGCGGCCTGAAACTGCAAGTGGGACAACTGCGCTGCACAAAGACTCGTTCCGGGGATCGTGCTTTTGTGACTTTGAGTGACGATTCATCTCAAGCCTTTCATTGGCCGCGGGAAGATTTGGACCGTCTGTTGTGTGTGCGTGCCTGCTCTGATTCCACCGAGGATGACGAAACACCCATTGTTGGAGGTTCATCTGTTTTCACTCTATGGTCCGGTGGTTTTCAAATAGATCGTCCATATGCAACTACTCTCATGCTCAGGTTGATTCCGCATTCGCAGCCCCCGGGGAGATTGCATGGACTGGTCGGCTCCACCGGTTCAGTCGATCGTATTTTTCTCCGAGTAGTGATCGTACTGCGTGCGGCCACATTTTACGTGGTCCTACAGGACGCAAACAATTTGCCGCCCCCGTTTCGACTGGAGAACGCCAGCCTCATTGCCTTGTCTTACCAACAAGTAATTAACTCCGCGGACAATGATTCGGATGGCATTCGTTCTCGGCGATCACGTGTCCATACTACCGACCGGCAATCGAACCGGACTTCGTTCAGTGATCTCACAGATCCCGGGGATCGTTCTTCGCCCAAATTATCTCTTCAGTCCGCTGCAGTTCAAGGGCATACGTCTGTTCATCCGGAAATTGTCTTACCACCAAATCGAAATCAATCCCCGGAATCAGATCCAAATATGTGGACCGGAAGACCTACGTGTTCATATCTGGGCCCCGAAACTACAGCTCCCTATGCCCTAGATGAGCCTCATCTTCCAGCTGCTTTGATTCTTAGTGTTCAAGGTGGACTAAGCTCCGTTTACGATATGAACCAGGTCGGGTTTGGCAAAACCTTAATCTACGACAATTTCATCTACCTGACCGTGTTCGGACCTTTGTCAGATAGTTGGACCGAATCCGCGCGTCGTGACAGTCTCTCATGTGACCTGGTGTTTGATGTTGTTCCGGGATCTCAACGCGTCATCTATTCATCCAAGATTCCAGGGCGTCGGGCACAACTCTGGTGGTTGTCTAATTTAGGCCACATTTACCATGAGGGAAGTTCTTCTCCGTTGGAACCCGGCGAACGATCCAGTACTTCACGTTCGCGTCGATCCAATCGAGCATTCGTATTGGATATGGACATCAAAGGAACGACAACAAGCATGAGCGGTTCCCATCATGTCGGTGATCATATACTATCTGCTGTTGACCAAGAGACTGTAAGACAATTTGAAATCGTTCAACTAGTCGTGGCTCCACTAAACAAGAAACGGAAGCTGTATCAAACGTGGCACATTGATCAGAATGGTCTATTGGTGAACGATGCTAAATTTTGTGTGCACATCGTCCGCACCAATCCCGCTTCTTTCGAGACCGGGAGATGTGATTTGAATGAATTCGTCGGCACAGCGGCACTAGCTGCAAAACCTCGGCCATCTGCCACACATCTTATCAGTTCAACTATCTCTCCCGCAATCATTGCACCCTTATGGCTTCGACCAGGCTCAGGGTGTTTGCGTGTGTTTCTCTACTTGGACGGAGTGACGCGAGTCTTAAGGATTGAGGATGCCGCGGATCCGTCCAGTCTTTTGGACCCATCAGATCTGTCAGCCACCGCCAATGCCCCGGAACAGCTCAATCCGGCCCGATGGGGCAATCCGCTTTTCATTGAACGTTTCTGGAAGAGATCAAATGCGACAACCCCTTGGCTCAATCGACAACTTTCGAACAGCTCGTTGAATGTTGCACCTCATTTCAAAGCTTTGATTGCGCTACCCTGTGGGATAGGAGTCAGTGTGATCTCTGCGTTCGCCGAGGAACTCATCTATGCCTCGTTACTAAATATACACATGTCTTTCTCTCGAGTACCGGCGCCAGACACCCGCGCTTCGGATTCGGGTCTGGATTATTCTGGAGGTTTGAAGGGACTAAATCTTGCTAGTGATGTGCTACTTCAGCACGGCTCGTCAACCGAAACAAAAGGGATGAATGCAGGTGAAACGAATCCATCAGGATCGGAAACATCCAGTGTTCGGTCGCCGGCCGAGTCTACCGAATGGGATTTTGGTTTCACGGATTTCCGCTCAGTCACCTCACGCGGTTATCTGGCCGAGTCGGTAGAGCTGATTGTCGGACACATTCAAGTGGACAGTCAGTTTCCCGGTGCAATGTTTCCAGTCCTGCTGTTCACGGATCATTTCGACAGCGAAAATCCGATCTCGCCGCCGCAGCATCAGCAACAACAGTACAAGCCACAACAGCAACAGCAGAAATTTTCTGCTCCGGATCAAAGGTCTAGTACCAGCGCAAGGCGTAGTGCCCAGATTGGTCGAACAGTCTCTTCAAGTTCGAATTCCTTATCTTGGCGACCCACACTCGTAGCACGCTTTGAGCGTGAAGTACAAACACGTTGGAATGTGTACTTGTTCAAAAGAATGCGGATCCGAATCAGTCCGATTGTGATCGAAGCCGAGGAGTTGCTCCTGTTGAAGTTGATTCAATTCTGGCAGCATGTTACGGATCCAATAACTAAAATGGGGCTCGCCAATCCCGCTACGGACGAATCCATCTACCCTCGGTCTAATACCGGGTCGGTAGTTGACAACGGTGCACTGTTCTGGTTCGATCGGTTTTCTGTCAGCCCAATCATCATTCGGCTCAGTGTACAAACAGCTAAGAACTCCTTAACCTCCTCTAATTTGGCAGGAGCCAAACGTTTGCTTCCTTCGCTGATGAGTTTCACAAATGCTGATGTACAGTTAGGTGCCGTGGATCGTGTTCACGCGTTAGAAAGTTTGTCCTGTTTATTGGAACAGCTGAACAGCCACTATCATATGCAGTTGATGGCGAACGCGGTGCACATATTCGGTTCCGTGGACTTTTTGGGTAATCCCATCGGGTTCATCAACGATCTGACCTCGGGAATTTCCGGCCTGGTCGATTTGGATGTGGGCAGCCTGATACGTCATGTGGCTCATGGTGTGGGTGATAGCACGGCCAAGGTCCTGGGGAGCGTATCTCAAATCTTGAATGCCATTTCATTGGACGAAAAGCATCAGCACGAACGTGCGGCGATTCTCGGTATCCGCTCGGACACTGTTCCTTTGTGGTCCTCTAGTAGGAATAGCTCGGCAAATCCCTCATCTCAGGCGACCGGTTCTGGTAGCGCGTCGGTTTCGCATAGGCAAGGAACGGGAGCCGTAGGAACTAGAGTAATCGAGATGGGAACCGAATCGACCACACAGTCGGGTCTTGCAGACGAGTCACTTGAGGACTTTGAATTGACTCGTCGTGCTTCGAAATACACCGGCCATGATTCCAGTTGCACGGCAGCGCAACCCAGCTGGGTCGGGGATACGGATAATACTAGCCCGCTTGACATTGATCAGACAGCCATTGCACCACTCACTGCCGGTTTTCGGGGCTTCATGCACGGACTTGTGGGTGGTATGACTTCTATTGTCACACAGCCATATCGCGGGATTCAAGAAGATCAGTTCAAGGGATTTGTGGTCGGAGTGGGCCGTGGTCTGCTGGGTACATTTACCAAGCCCTTGGGCGGCATTTTCGACCTCTTCTCCGGGGCTATGAGTACACTGAGTGAGGTGGCCCGTTCTTCAGGACACGGTCGCCCAAGGCGCAGACGCCCTCGTCGCTCTGGTCTATCAAAATACGCTCTGGTCCCGTTGCGTGTCTATCGGTTAGATGAGGCTGTAGCTCAGTTGCAACTGCATCAACTCACCTTGTTCACGTCGGTACGCCATTCATTAAATTCCGCAGTCGGAATAAAACACCGTGCTGGTACTTCGGCTGGTCTCGTGGAAATCGGCGAAGAAGTATCTGTGGAGGGGGAAAGCAGTAACACTACGCACGATGCAAGCACAACTGCCACAATGAACATAATCCCATCCACCGACTCAACCAGTGGAATTATTCAAGCCACAGTGGATGTTGCTTGGTTATCACACACCTTCCATTATCCGGAATGTGTGTTCCACGTTCTACCCGTTCAGGAAACCGGAGTTGTCGCTATTATAACTGACCGGGCCATATGGTGTGTGAGTAATCAATCTCTACGGTCGTGGGTCACGTCGAAGCGGTCACCCACGTCTTCGAAATCATTATCCGCAAACCGAACGCATCCACCCACGTTCTACTTGACGGAGCATGCCACATTGATGTTTATGCTACCCTATCAACGTCTGGATGATGTAACTGTGCGCACTGGAAGCTGTTCGACTGCATCAACCACATGTTCACAGAGCACATCCGCTCCAGTTTACGTGGTTTTCACCGGTGATGGTGGTGTGAGTATGCAACAGTTACGCTGTGATACCCTCCCATGGGGCTTGGATTTGTCGGCCAAAATACGTGAGGCCCAGTTCCGTTATATTCAGGCCGCATTTTCCTTGTTTCGCTCGGAGACCGCTGCTGGCGTCCCTTATTCCGGCCAACTCGAGGCGGCCTCTTCTCGCCTAAGACGTGCACCTTTGTTACCTGGTCATCCTATGGCTCTTTCTTACCCGCCTGTAACCAGTTTAGGTGTAAAGCGCTTGCTGTGATCGACAAACAACGATAATCTACCCATCTTAGCACAGGGCAGAATACTCCTATCTTTGATTACGAGTTCCATACCAGTCCTGTTGAATTGAATGCATCTCATCCGAAATGTAAACCACACTCATCTTAGATCTTTCACAACCAATGACAATGCTCTCTCAATGTACACCAGTTTTCCCATTTCATCTGTACGCAAGTATTTTTATATCTGATGGAATTTTCACTGATTTTTTTCTTGTGCTTACTATTTCACACTTTCAATTGACTATACGAATGGGAATTCGGGTTTAGGATCTACCTGAGTCCTCTTGGTAAAAGGGTGCAGTTCATAAAATAAGTCTTGTAATACCGAGCCGGAATGGAACGTGCCGAGAATACCGTTTCACCTTCAAATACATATTTATCCCGTGTTATGTAATTGGCACCTGTGCACTCGTTTTATATGCAGGTAAGTCCCAAAGTTACTGTCAGGCTATG
>STRG.28036.1
TAGTTTTGGGCTTTTGCCGTCCTGAAATCCGATAACATAAAGCCCACGAACGGTCCGGTGTATATTTCCTGACCAAGCTGAATGCCAGAGTAGTCGTGTAATGCCGGACGCATTGTCTAATCAATGGCGTAGTTAAACAGCACTGATGAAAAGACAGCCCTAACTCCGGTTGATTGGGAACTCATAGGATTCTACGCCGTACATACGAGCCCTAGCACAGTTGTCGAGTAGTGTCCACTTATTCCATCACGACGAAACTGCACCTTGGCGTGGTCTGATGGCTTGCGTGTCTCCATGACCCAACGAGTTATGCAGGATGGCTTACTTAAGCCAAAGATGCAATCATACCTGACAGGGCGATGGGTAGAGGCCAGACGAAATCCAATCTCAGAACCAGTTGATGGGCAACATCTGGTTCTAACCACTATGCCCCTGGGAAGGACACTTCAGCAAGTAAACACGGAAAGAGACAGTTTGCGGGTCAGAAAGCCTCCACTAGGTGGACGTAGGAGTGGAGTACCTGGGGTTTCTCTCGACGGTGGGAGAATTCATCGCACTTCACTGGGCAGCTATCACCCGCCAAGGCTGAGCAGCCCCAGGCCCAAAGGATGCTGCCCGTCCACGTTCCGCTTGCTCCGTTGGATAGATGAGGCTAAGAACTGAATCCTAAAAGCGGATCGATAACAAAGCATCAGCGAAGACAAGACGAAATGTGTGCAACAGTCAGGTCTTACGTGACAGACCAGAAGAAGTTCCTTCACGGGTTCTTCGGTCACGTTCCCGTGCTGGGTTAACACCCCACTGCCTTGTGGATCAGACTTTTGAGTCCAAGGCTCCGGAGATGCAACCGAGATCGGGCGCTCAGGCTGTCCGCAGAAAAATCGCAGAATAGGGAAGTGAGGGACCACAGCGATTCGACGACGGGGTTAACCATTTCAGAAGCAATTTTTCGGAACCCATCATTGTCACTCAGTGGAGCAACTACAGTCAATCTTCCAACAACAACAAACACAACTCAAGGCAACTCACTTGAAAATGCTGGAATTCCTGATGCACCAGTCCAGTTTGCAGGCTGTCGTACCAACATTAAAGGAAACAATGCATTTGAACAAATGCAGCGGCTGTCAGTATCACGGAGCTTTGTATGATCCAGATAAGGGTGTCGCCTTTGATTTGTGATTTAGTCGACGAGAAGAGATTTTCCGTGTCGAATTCGTCAAGGCTGGTGATGGTTGGAGGGTGCACCTGTTGATGCAAAAACTGGATACTAAAGAACATATCGTTATACCAGCATAATTCTATCAAACTGTTCTCACGATTTCTCATTTGACCGAGACGGTGAAACAATACTTAATATTTTCGGTGACAAAACATTTTGCTCAACACGCACTATCAGTTCTTGAGGATTGTTAGAAATGGATCAGACGATTTTATGGCTCTGGCTATTGAAGTCAATTGTGGATGCGGAAAGTTATGGTACATGCTGTGTGGGCAATCCAAGTATCGTTTTCATTCGCACGTAATTCGCTCCTGTCTCGTTTGCCTTTCATGTGCGCGTGCGATACCCGTCTGTACCACACTCCGTTTTAACCTACTCTACCAAACGTGTGGCTAGCTCCGCGTGAGGCTGATTTTAATTTACTGCTTTCGCCGCTTGTCACACCATGCTTGCGCTTGCCCTACGATACTCCTGAATGCATTTACCTCCGTGCATATGTGCTTCCGTTCTGTTTAGTAGTTTTTAAGATACAACAATGAGAGGTACACATCGAAGAAGGGAAAACGGTTGATAATTTGACTATAGCGAATCGCTATTCGTTGTTTATGGTTAGCAATCCTTGTAACGAGCACTTGGGCTCTTTATGGGGAAGCCGAGGGTTCGATGACACCATCCTTCAGCAGGCAGTCGACTTCGAGGCATTTAAGCTGTCCGTCGTCTGCGGTGTGTTGCCGCGATTTGATTAGGACTGGTCTGCAATCCGAGGATAACTTGGAAAACAACAGTGGTGCTTCTATTTTAGCGGCTTGTAATCTTCAGGGAGAAAAAGTGCCTCGGTGACCACCAAAATGGATCTGAACCTTCTCGTGGAAACTAAGAAAATCGTGTCGAAGTCGTGCATCGAAGCACAGATTCTATAATACCAGATAAATTTTCTTACAACGCATGTTTATATTAAATAGACACATGGCATTAACCCATGGTGGAGAGGAACAGTGGGGTCAGCTCCATAGCAGTCTTCGATCCCGTGGGATTGAGTTTCCAATTGTCAATGCGTGCGACAGTAGGGATAATGTAGGTGCCAGATCTACCAGTATCGATCAGCATTTGAAGAGCTATTCCGTTAACTAAAATACCGGTGACTATGTTTGATAAACTGTTCGCGGCTGCGGCTAAAACATGCTGGATAGTAAGAGGTCTAGTGCAGAAATTAAGTGATGTTTCGTGGGCTTGGATTTGCGTTGGAATCGCCCGATTTACCGCTCGTTTTACAAGTTTCTTCTCGAGTTGAACATTCATATTGGGGTGTCTCTTGTGCCCACAGAAGTAGCATGTTTGGGCAGGGGATGCCAAAACAAATGCACTCCAAGAAGTGGCGAGAGATGTGAGGGATATGTATGAATGGGTGGAACAGCAAGAGTGGTTGAATATTTGTGTATGATTGTGATTGCTTATGATCTAGTTCCAGAAGTCGGGAAAGTTTGTGTGCCTCGTCAAGGCTTATTTCATGTTGTGCAAGGTTTTCTGGAACTGTTGAAGACTGCAGACTGGAGATCTAGGCGTAGCGTATAGGTTCCTTTGTATGTTGCGATGATGTAACTGCTGGGAAATCACAGCATTTTTCTAGAGATTTTTGTTGCTCCCATTGTTAGTCAGCGTCCTGTCCATTTTCTTGCTTGCAGGTTGCGCAAAAATGCCGAGCGTATATAATATTTTTAGGTCGGAGGTAGGTTTTATTAAATATCTCGATAGCGGAGCCGTACTCAGTCCATTCCAAGATGTAATCGTGAACAGATGGATCGATAAGGTGTATGAAAGCGTACTAATTATCGGGATTGGCGTATACTTAGTCTTTGAGATTGGTATTTCGAGTAGGAAACCAGTGATTGTATTCGGTAGAAGCTTTCAGTGCTTTCAGATCGAAATCAAAACACTTAAGCCGGATGACAGAAGAATCCGTATTATCAGAAAAATTAGTTGTTGTGAATGTGGCAACAGAAGTATCGAATAGCAGAATCAATAAGTGGTAATGAGTGCTTTACATATCTGATAACAAGTATATGGTGGCTGAAATAAAAAAGGGCAACTCATGGATCGGTTACACAAAATAAAATGCATGATATTAGCATGGCACGTGTCTTCTATGAATTGCGTCACCTTGTAAATCCATAATTTCCCCGATTCTCGATCCCAACTGTCATAGAAGCTTTATGAGCACTCCCACGGAAATAAGAGACACCGGTGAAATCTAAGCATTGTAGTGACGCTCTCAGTTTCAAATAATATGGCTGGTAGTCGTTTGCTTGTAGAATCCACCGTGTTTCGATACCGCAGCGGAAGTTATCGATGAAACAGTCGAAATCAACAAATGTACGTGAATTTGATGAACTCACAGCGCTTTTCATATTCGCACGAGGTTCTAGACCTTAACTCTTTTGGACTGTGTATGTGCTATAACCGGTACTAGCCATGCAAGCGTCATCGGTAAGCAACACCTAGCGTTGCCCACGATGAAGTATTCAAGCAGTTTAACAGGCTACGCCTAGGTTTACAGATGCTTGCAGTGAATCGTGGTTGACATTAGGAAAACGGGTACCGACCATAAAGCAAAGCTGATAACATGATTTGTACGAGGTTCCGATATTTCCAGTCCTACGACTCCAATAGTAACACGGGGGATGGGGGGTGCAGCACTCGATGATGATGATGCCCGAAATCCAATCAGGCTTCCTGTCAGATTTAATCCAGAATCTTTCGGGATTTCAAAGAGACTTCATCTAGCAGACGACGTGCCGTACGGTTCTTTCAAGCAGTAATCTCTCAATTCTGTGCTGTAGTTTTGATATTTACATCGCATTATTGTCGACTCGATAGCAAAACGTCGCACAAGCCGATTCGGTGAATAATGTGCACTTTCTCTTAAGAATTAACTGTGTTTACAACTATTATTATGAAACGGCCTACTAAACGACCAGAAAGATTGATGAATGCTTCGTTTTTCAACTTAGGTCATAGGGATTTAAGTGCCAAAGCACCATCACAACGAATTTCAGGACATATCCCCAAGTGACCGATAAAACTGATGACGCAAAACCCATTCCGAAGCCGTCATGTCCGAAATTCAGGGAAGAATCCGATAGCAACTAAATACAAAGTGGGCCCGGTTTCGTCTTTCAAACCGTTGTTACATAACCATAATTTGAAGCTACTATCATTTAGCGAAGCTACGCTAATCCGACTACTTAGTATTGTTTAGAGCGGGCGAAAGTTATAGGCACAGTTAATCTGAACACCACGGGAATTGTAACTGCCACAACCATTTCGT
>STRG.35455.1
TGCGAAATAGCACGTTAGTTTATTGCAGAACTGGTTTGTGTGAATACGTTAAGTCAGAGAAAATAATTGGTAGACTCGATGACCGATCACAGGGAACTTTTGTCGGGCTTGTCCGCGGCGATCCTGATTGGTTGAGGCTCATCCGCGTACGTGGCTACGAAGCTGTACCTGGCCGCATCACGCGTGACAGCTGCTGAATCACCACATTATGCCAAAGATTGGTGTTTTATTCAAGTTCAGTTGGTTCGCAGGAGTCTAGATCAGAGACAGTAAAACTTTACCGCAAAAAAATGCGGTGTTTGGTGTTTTCGGTTTTGTCCTTTCTCAATCAATATTATGGGCTGAAGTCACTAAAGTCGCGATAGTTGGTCCCAAAGGAATGCAAACTTAACTGCT
>STRG.78448.1
CTTTCAGAAAAAATGGGTCCAGCTGATTAGTTGTATGGCATGAAATGCAATAAAGTGCTGAGTAACTCGGAGCGAGGCGATCTGCGAGCTACTTTGTCTTTTGTATGTGGTTTCGAGCTCGAATCATAAACATTTACTTCGCTGTTTTCTGCTACGAGTGGATTAACTCTCTGATGTTTCGAACACGTTCTTCGTTTCTTCCGTTTCCTGTAATGTAACACAACTGTAGGATCTGTCCAATAGGCAAGGCTCAGTTCGGCGGTGGTGCAGTTCTCTTTTAGCATTCGGACTTTTACCGAACTAGTTAGGAAAGCACAAAAGACCCTCATAGT
>STRG.4933.3
TTCGAGCGTCGGTTAGCTGCGTCGGTCCGCACAAACCCAAAGCGATTCTACGCCTACGTGCAATCTCACAAACGTATGAGAGAGAGCGTAGCAACTTTGGAAGGAGCACAGGGACGACTAGCTCTAAACGACGAAGACAAGGCTGACATGCTCTTGGAATTCTTCAAGAGCATATATCGACCAGAGAATAGTTTGGAGGAGAGAATGGAGGGCCCACAGGCGCCTCCAATACCCGAACTTACTGTAGGAGAAGAAGAAGTGTACGCCGAGTTGCAAACGTTGAATAGAAACAAAGCAGCAGGTCCAGACGGGATTCATCCAGCAATCGTTCAGCCTCTGGCCGAGGTCCTGAAGGCTCCGGTGACGAAGCTGTATGAAACGTCACTTAGAGAGGGAATTGTGCCAGGAGACTGGAGAAGAGCAGCAGTGGTAGGAATTTACAAGAGTGGACCCCGGCAAAAGGCGGAAAATTACCGGCCGGTTAGCTTGACTTCGGTACTGTGTAAGTGCCTGGAGCGAATAGTCAGGAAGCAGATCCCTAGGCATTTGGTTCAACACAACCTCATATCAAATGCTCAGCATGGGTTTGTTGCAGGGCGATCCTGTCTGACGAATCTCCTGCTGTTCCTTGATGAGGTAACCAAGCGTCTGGACGAAGGGCAATCGATTGCGGTCTGTTACTTGGACTTCAGCAAGGCGTTTGATTCTGTGAACCACAGATTTCTGGACGTCAAACTGCAGTCCATGGGAATTGTTAGAAAGGCAAGACAATGGATAAGTAGTTTCTTAGCAGGGCGAACCTTTAGTGTTAAGGTGGGGAGTCATGTTTCAAAACCGGAAGGTGTAACAAGTGGGGTGCCACAGGGCTCGGTGCTCGGCCCTCTGCTCTTCCTCATCTTCATCAACGACCTAGCACGTGGGCTTACAAACCCCACCTTTATGTTTGCCGATGACGTCAAGATAGCTGGAGTAGATATAGAACTTGACGTGTTAGCAGTACAAAACTGGGCACGCAAATGGGACCTTCCACTAAACCACACCAAGTGTCAATGCTTGACCACAAATACAGGGGCTAGTGAGAATAGTGTGGGTTCGTTGCAAGTGGTCTCGCAGGTCAAAGACTTGGGCGTTATAATGGACAACAGCTTTAAGCCGTCAAAGCAGTGCACCTCAGCAGCCAATACGGCCAGGAGAGAACTCTTTCGAGTTAGATCCATTATGTCGTGTAGAGATCCGGAGATATTCGTTCCGATATATCGGGCCATAGTTAGGCCGCATATGGAGTACTGCGTGCAGGCCTGGGCACCGTACTCCCAGAAAGATATCGACTGTCTGGAGAAAGTGCAAGGGCTAGCCACTAGAATGGTGGCTGGGCAAAGGGGGTTTAACTACACAGAGCGTCTCCGTGCCCTAGACCTATTCTAGATGGAAAGACGGCGCATTCGCGGGGATTTGATAGAAACCTTCAAGGTACCGAAAGGACTGTCAGGAATAAGTCGAGAAGACCTTTTTTCTCTGATCCCCGAGAGAGGCACAAGGGGGCATAGCCTTAGATTACAAAGGAAACATTCGAGGCTCCAAATTAGGGCGAAGTACTTCTCAAATAGAGTGGTACCCTATTGGAATAAGCTCCTGGAAGAGGCCATAAATACCACAACCGTGAAGGCTTTTAAGAAAGCAGTAGACCTATGTTGGGTGGCAGTATACCCCGAGTTATGTTAGGCAGCTTTTAGGGTCAGATGCAATTTACTTATTGTTTCCACCTTACTCTGCCAGGGCTGATACTGCACAGAATTTCTGCCTTTCAGAAAAAGAAAATCACGCAGTGTTGGGAGCTACGGAAACGCGCCGACAACACAACTATCTGGACATACGACTGGCTCTAGCCGCACCAAGTCCTGTGCAAACTGAACTGAACTGAACTGAACTGAACTGAACTGAACTGAACTGAACTGAACTGAACAGAATCCATACCACATTACGGACGGCGACGACAGGCATTCTGCTGTTGTGCTGTGTGTATAAGGGATAGTAAAGGAATCACTAAAGAGTAGAACGGACGAAGATAAAAGTTGCAGTGCTTAGCGTTCTGAAATTGTTTCGCAATTTCCGCTAGTCTATAGTTGAACCCCCCTCCCCAAGTATAAGTCTTTCTCGGTTTTACAAGTTCATTTTACCAACCCAGTCAGCAAAGTAGTCCCACATTAGCCCAAAAGTAGTCCCAATTTAGTCCGAAATTCCACCCAATTAAGTTCCGTCTGAAACACCCCGGGGAAATTTTTGGGAATATTTTGGAACACGAAGAATGCAGCGGCCTGCGTGCTGTACTTTTAAATTTCGATTGAACATGTGCAACGCCATGGAAGAGCGCTGCGTCCAGCATACTACCGTACCATTTTTACTGAACTACAATTAACGGACTCAGTTAGCCATAAGCTGCTGCCGTACAAACTGCAGGGCATGAAGATCGCACACTCAACGCTTGACTGAATTGGGGCGTACCTCGTCGTCAGAACTCCAACTCCTGGTGGAGGAAGCAGCTTTAGCACAATCAGTGCTTGCAGCGGGATACCACATGGACAGGTTGAATAATCGGCCAGTCAGTTTATCACGGTCGTAACTCAGTTTTCAAGCCGATTGAAGCCAAAATTCTCTCTCTCTGTCTGTCACACACACACACAGTCTGTTCCTGTGTCTGCACCACATGCGTATGTGCTTTAAGTGTATCCGGATTGGAATCAACTATGTGTGCGAATGTGAGTACGTACTCCTACATCTGAACACAATCGTGTGGATTTCTGAACGAATAAAAATAAACCGAATAATTACCATATAAGTGTGGGGGGGGGGGTGTATTGTAAATGTTTGCATGTGTGTATCTGTTCGGCTGTTTATGCGTAATCGTGGGCGAACATAGGTATATAACGCCGCTTTTCTCAACTCTACGCTGTTATTAGTTTAACAATGACCACGTTCGTTCGTCTCTTCACACAAACGAAATATCTCCCCGTTTTCTCAAAACTCTTTTCCAAATTTGATCTTTTCGCCAGAATGTCTTCAACTGGTGTGACAAATTTAACTTCTTCAAAGCATTTCGGATTCCTCGGGTCTGGGCAAATGGCACAGGCAATGGCCAAAGGATTCTTGTCCGGTGGCAGCCTCAAGGGCTCTCAGGTTACAATGACCGATCGTTTCGGGCCAGACACAAATGCCCACCTCTTCCAACCGGTTGGACAGATAAAAGAGAAGTACGGAATTGAATATCTACAAAACAACAACGAGATGGCCAAAAAGAGTGACGTAATTTTTGCTTGCCTCAAACCCAATGTCATTCTGTCCGCTTTGAATGAAATTGCCAAGGAATTGAACAACAAATTGATTATCTCTGTGGCCGCGGGGATCACGTTGACGCAAATACAGGAGGTTGTGCCAGAATCCACGCGCGTTGTACGAATAATGCCCAACACACCGTGCCTTGTGCAAGCGGGCACAGCTGTGTTCTCTCGCGGATCCACAGTCACGGACGAGGACATTGCCATGACTTCCGGCTTGTGCTCGTCCATTTTCAATGTGTTTGAAGAAATTCCCGAATCATTGATCAGTGCAGCTTCGGGTATATCTGGTTGTGGACCGGCCTATATGTATCTCATTGCCGAGGCGTTGGCCGACGGAGGTGTCCAAATGGGCTTATCACGACCACTCGCGCACAAACTGGCCGTGAGTACAATGGCTGGGTCAGCCGCAATGATGGAGCGGACTGGGGAAAATCCGTCGAAGCTAAAGAATGATGTCTGTTCACCCGGCGGTGCAACAATCGCAGCGGTCCACGCGCTAGAGCAGGGCGGTGTTCGGGCGGCAATCATGAACGCGGTACGCGCCGCAGCAGTCCGTAGCGACGAACTGAGCAAATAACAAAAAGCGCCTTTTCTTGCGTATCGGTGGAAAGACTAACACTTTTTTTATTACTTCGATACTTTATCAATTAATACCTGACTGAGGAAAAGACAATCAATTGCAATACGAT
>STRG.75627.1
GATCTTTAGAAGTTGCACAGAAACAGTCAGTCCTATGGAGCTGACAGTATTCTGTGTGCTGCGGCACTCACCATGACTCCACATGTAACCTTCCTGCTAGCCCCAAAATCTGAATCTGAGCTGATTACGTCTGTCATCCCCAAAGAAACGTGTTATTTCTGTGGCTATTCTAAACATCCCCGTGCGAAATGCCCCGCTAGAGAAGCTAGTTGTAAAGCTTGCGGGAAAACTGGACATTTCAAACGTGTATGCAAGTCTAAACCAGTTGGTTCATCAGTCTCTTCGGTTCTCAGTCCCATAATATCGTCAGTTGTTACCGCTGCTGCTCCCGTCTGTTTGTCTCGGGCTACTACCCAGATTCTTGCGGATGGAGTAGAACTACAAGCACTGACAGACACTGGGAGTTCCGAAAGCTATGTGTCCCAGTTAGCCGTCAATACTTATCACTTACAATTTCATGACAGTCATGTATGGCCCACCCTTGAATGTAGTCATACTGCCGTTACTGATGCATATATCGGGAAACGGGTTTAAATGATGGTTTCCGTCCCGGAAAAAATGAGAATCGTATATAGAATGTTAATCGGATTTTTGTTTGAGTCAGACTCAAAGCAGCTATCATGGCTGCCTCAGCTGGTTCTGGTGCGACTTCCAGTGCAATGGTCGATGATACCGACCTTTTCTGTCGGACTGTCCGTGGAACTTACTCTTGTTGCAAAAGTTTTGAGGACGATTTTCGGAATAGTTTGGCGTCTTTCTATATTTATGCAAGCGTTAGTGCTGAAAATTGGGTTCGCAACCATCCTGCTGCATTCCCGAAATCGTTTCCCTATTATCGAGTGAAATATTGTTGTGTCCATAACAGGCGCCCTCAGCGGACCGCGACGAGGTGATTACTGCGAATGAATTGCCCACTGGCATTTTAGATACAAGAATATCCATTTCCTGGCGTTTGTCATGGTGTGAGCTGTTGGGACGCAGTACAAGGTTGTATCTTACTGTTTGCGACATAATCATAGGTTTCATTTGTTCAATGACCAGCTCTATGGTACGAATGGACGTCTGACTCCTGATCAGGAGTCGCACGTCGGCGAGTTGATGAAAACATCCCACAATTCGCAGGTTGTTTACGGTGACGAACCTGCAGTCCATCAGAACGAAGGCTGCTAATTTGGACGGCCGAACAGATGCACTGCGGGTAAGGCAGTTAGTTAGTGGTAAGGGTTTTCTGCACTTGGTATACCGGGAAGGACTAGTACGGTATGCAATTTTTGGACATTAGTTCTAAAATATAGCACCGTTCCGTAATTGATGCGTCAACCCGCGACCTTTGCGTCCACCTATCACCTAAGCCCAAACTTAGCTCCCATTTATTGCACATTTGTAAATGTGAAATAGTGATATGTCAGTATTAAAGGCTATTTAGTGCCAATTATCACACGAGGCACCAATGATTAAGACAGTCAGCTGTTACAACAGCAGCAGAGTTAAGTGTACTCTTGCCAGTTATCACGAGCCGAACAATTCCCCGAAATTGGTATGAGTTATCGTGCACCCCAGTCAAACCTAGCACCTTTCGGGGATTTTCCGACGGTAGACCGAAAATGAATACCGCCACGAAATCTCGCCGATGCTCTATCGAAGATGAGAAAATCACCAAATCGGAGATGAAACAGCTTCTGAGTGACGGCATTATTGAACCTCCGAACTCTCCTTGGAGGGCTCAAGTTCTGTTTACTAAAAATTCCAATCATATGAAAAGAATGGTTATCGATTACGGCCAGACAATCAGTCGTTTTACGCAACTGGATGCATACCCACTTCCAAGGTTTGGCCATATGACAGAACACCTCTTGGTACGCAGTCTACAGTACCGTTGATCTTCAAAGCGCATACAGTCAGATATCCATCGCCGAACATGAAAAATCTTAGACTGCTCTCAAGGCTGATGGTAACCTTTTCCAGGTCCGCCAGATACCATTCGGGGTTACCAACGGT
>STRG.70402.1
ACCAAGTCCTGTGCAAACTGTAGCGTACTACTCTGTCTATGTGGTACACTAAATTATTGTCAACAATATCTAAGACGACACTAGCAAACTAAGATGGGCGGAGGAACGTGTGGTGATAAAAAGGCCAAAAGGGTTATGCACAGCATGAGAGACTGGGTCGGTGAACTGACACGGTTTAATGAGGGATGGAAACTCCTTCAAAATGTCAGCAAACGGCGATTGCGGGATCGCCAGCCGAATACCCAGGGAGTTGGTGCATTTACCAATGCCGACTGCACAAAGCTTGGTTGTGGTGTCTACCAGCTTGCGAGTTTTTGACGTCCACAGTTAGGCAAAAATGTTAGAGGAAATCCGCGCCAATATTGGGAGTCTGAACATCCGCCTGGATGAAAACCCATTGAAAAGAGCGTCGGAGGCCTAAATCAAGCGTGATGGACCGTTGGCCGAATGTCGCAATAGTTACTATGTTTGCTGCTTGCAGTGTGAAGTTACATGGTTTGAGGCTATGATGTTTGGGTGAGGGGATTACACTGATCTCGGCGCCGGTATCAATGAGGAATCGAAGGCCACTGGATCGGTCAACGATANGCGATTGCGGGATCGCCAGCCGAATACCCAGGGAGTTGGTGCATTTACCAATGCCGACTGCACAAAGCTTGGTTGTGGTGTCTACCAGCTTGCGAGTTTTTGACGTCCACAGTTAGGCAAAAATGTTAGAGGAAATCCGCGCCAATATTGGGAGTCTGAACATCCGCCTGGATGAAAACCCATTGAAAAGAGCGTTGGAGGCCTAAATCAAGCGTGATGGACCGTTGGCCGAATGTCGCAATAGTTACTATGTTTGCTGCTTGCAGTGTGAAGTTACATGGTTTGAGGCTATGATGTTTGGGTGAGGGGATTACACTGATCTCGGCGCCGGTATCAATGAGGAATCGAAGGCCACTGGATCGGTCAACGATATAAAATAGGCGACTTTCATGTGGAGGGCCAGCCGAAGTCGTCGCCGTTACTGGCTGGCCTGGTCGTTTGACTGTGGGGTGGAAGTGCGGAATGAACATGGAGGATCACAGCGGCGTGCCTGGGAGCCGAATGTGCGGTGGTACCAACACCACGTTTGTAACCGGCGGTTTCTGGACCGTGATCTAAGTCGACGAGGTACTTCGGCGGACACAGGTCGATGATTAGTTAATGCGTTGCACATTGCACCGACCTGATTGCACAACATGCGAACGGTTTCTTTTAGGTCCGTAATGTCCTTATCGATATGAGAGTGATGGGATGGGGAATCAGGACTGCGAGAAACGTCGGCACGGCGATCTGGGGCAGGAACTGGTAATGCCATAGGAGATTCGTGTGTCGGAGTGGTTTCGGCGGGTGATGTCATGTGAACACAGGGTCTACCAGCCGGGTAGCATTCCATTATTCTGTCGCCGTGCTGTGCAACTTTGTCAAGAGAAGTAGTGGGATCCAGCATTGACAGGACCTGCTGCATCGGGAGAGGTAGCTTATCAACCCATATCTCCCTGAAAATTGCGTCGTCCATTTCACGTCCAGCCAGTAGCGACCGCATGTGGCGCATAAGCTGGGACGGAGTTTGGTCTCCGAGCTCCACCGACGTGAACAGCTCCCGGAGAATTTTTCCGGCTGATTTTCCGGTACGCTGAATGACTGCTTCCCCAAGCTTCGTGTAAGGAGCTTCTGGTGGAATGGGATCGAGGAGATCTTCCACGTCAACGGCCATGTCAAAGGGAAGCGCTTGGACAACGTGAGAGTATTTCACGCGCTCGCTGGTTATACGTCGAGTGGCAAATACGGCTTCTATTTGTCGAAACCACACTCGAGGGTTGGTCGGGGCAAAAACGGGCAGTTTCAGAGCAACCGCGTGGATGTCAATAGATTCGCTGTCAGACATGNGAATCGTGAGACCGAGCCAGAATGAAAGATTTATTTACAGCCTTTTTGTATGCGCGGTGTTGACGACCAAAAGGTGTGTTTTACATTAAAACGTCGGTACAACAAAGGAGTGTCGCACCAGGGGACTTTGAAAAACATGGAAAAAGTCGGAAATATACAGGTACCTACAAAACTGATCTGAACTGAACTGAACTGAACTGAACTGACCTAGAATTGGCCTTCATACTTGGCCACTTGCCTCCGGCCGTTTGGCGAGCGTTTTACGTGGAGATGGCTTCATTGTCGTTGGATTTCTTTCCTCCACGACTTGAGTTCATGGAATATATTCGAAAGCCACAGGTGATATGTAGGATAATCATACTGGTTTTGGCGATAATCATCGTCGGTGTTGTGCGTAACGACTGTCAAGTTTATGGCAAATGTCTCTTTGGTGATGACGTTAGTGCATGTGGCTATGCACTGTTTTTGGGTTCAGTCACAATGGTCGCTTGTATTGCGTTTATGATTCTTGATTTATGGGTGGACAACATACCTAACACCAACGCTCGCAGAACGGCCACCCTTGTTGATTTTGTTGTAGTCGGGTGCGCCACGTTCCTATGGTTCGTTGGATTCTGTCTTCTCTGTAATCGATGGCAAAATACTCCAGAGACCTTTCTAAGAGATAACGATGTTTCTTCAACGGGTCCTCGAGTGGCAATCGCGTTTACATTCTTCTCTTTCTTGGCCTTGGGTGTTCTCCTTTATTGGGTGCATCTGGCCTACACTGCAGTGCGTTTTCTAACCCCGGGCACCATTCCGAACGATCAAAACAACTTTTCGGCTTATGCAGATCCGTCTACGCACACTTATCATGGATTTACTCGGGACGCCGAGATGCTTGATCCAACCCAAGCCACTCATCTGGATTCCGATATGTCATCTTATGATCATGGTAAAAGTGGTCGTGCATTTGTACCGCAGTCTACGGGCGGAGTGTTCACTGGCAATCTGGTCGAAGCGTACCAACCGTGATCGAGTCGTGCTATGAGCGTTTTGAGTGTCGCAGTCATGCACTATTCGTTAATTCTTTGTTTGGTTTTGTCATGCGGTCTTGATCGATGAGATCCCTACTTTCATCACTACAACGTGATATCGAACACAACATGCGTGCATCGATGTGTCTTTGTCCTGATGTTTAATAATTTGTGCACATACAACAGCCTATGGTGATTTCCAAACTGACCGCCTCGTTTTACTTTCAAATGAAGAATTATG
>STRG.37928.2
GCATCAAACGTGTTGTGAGTCGGTAACTAGGGCAGTTTTGAACTGCGTCAGCTGATTGCACGTTCGTTGCTACGCTTCGATGTTATGGTGTAAACGAAGGCTGTGCATCTGTCGAATAGTACTTTTTTCTTGTGATTTATTCTCTATACAAAAAAATAAACACGATGACGCGTTTCTTCGAAGATATAGATAATGTCGCATGCGAGGTTATTTTACCATGTGAGAGTGAATCAACGAATCCTACAATCTGTGCTTCTTCTGGGGAAGATCTTCATCATAGTAACAGTCTACATGAAATATGTCTGCACGTCACTAAAGGGACGGATAAACACTGGAAATTTCCCAAGGAACATGGAAATGAGGACCCTGACGCAGTTTTTAACATAAAGCATAGACCAGTTGAATGCTGTCGTGAATGTACAATCAGTAGGGGTTGTTTTTTGTCACACTACATGACTGAAGCTAACCGAAGTACCACCGAGCCAAATTGCTGTTTCTGTGGGACACGAACGAACGAAAAATATGAATTGTGGTGTCTTCGTCGGTTGAAGCTTCAAAACCGAATAGGAATGGGGCAGTTCAGCACGGTCTATCGGGCGAAATATAAAACCTCCGATCCAAACCATCCTTTATTCATGCGTGAAATCGCAGTGAAGATTGTACAGATATTCGAAATGATGGACGCTAAAGCACGGAATGACTGCATTCAAGAGATTGACTTACTAAAGATTGCCGCTAGGAGATAGCAACCAAAGCCACCGCACCCGGTGCATGGGTAATGGTTGTCCGAACAGGACAGAACAGAACGGGTTGGTCCGAATCACCAAGTGAGGTTTGTTCAGATATCGTCTTCTATGACGGTCAGAAAGGCCCGACAGGTTCGAATGGAGATACGGTATCTGCCTTGTTATTTACAAGCCAATGCCTTCCACTGACATCAGGTCTTCTGCACAGGATGGGCCAACGTACCCACAATCAAGCCTGCTTCGCGTTTGGTATTTGTACATCTCGCGATTACTTGCGAGTAGTGTGTGGGACTGATGATACTTTGCTTGACTGTTTCGCATTTGGGGTATATGGACCATTGATGAACTCTAACAAAAGCGAAACTCAATTCTGGTGCTTCCGAGTGCAGGGCTGGTCGGATGATCTGAGGTTTGTGCATGAAAAGTGAAGTCTAAAGGACAAAACTGAATCATCCCAATGTGATCAGTTATTTGGCCTCTTTTGTGGAAAACAACGAACTAATTATTATTCTGGAACTAGCCGATGCCGGTGACTTGTTGCATATGATAAGACATTTCAAAAAGAAGAAACGCCTAATTCCCGAGAAGACTATTTGGAAATATTTTGCGCAGATTTGCAGTGGGTTAGAACACATGCATTCCAAACGGATAATGCATCGGGACATTAAACCGGCCAATGTGTTTATCAACGCTCAGGGACAAGTCAAACTAGGTGATTTGGGCCTGGGGCGTTACTTTAGCCCGAATACTACGGCTGCTCATTCACTCGTCGGTACGCCGTATTACATGTCCCCGGAACGAATTCACGAAAAAGGTTACGATTTTGCTTCCGACATTTGGTCGCTGGGCTGTTTGCTATACGAGATGGCCGCACTTCAGTCTCCCTTCTATGGGGAACAGATCAATTTGTTCGAGTTGTGTCAGAAAATCGACGCGGGCGACTACGCTCCTCTGCCGGACACCATTCATTCCATCGAGCTTCGCGGTCTAGTTGACGCATGCATTCGAACAGATCCGAGAAGCAGACCTTTCATTAAGGAGGTTCTACGAGTGGCCTATCAGATGCACCATCGGTTGAACGGGACGTATATGCATACGGATGTGAATTTGGCTGAACGTCCCACTTCCGCAAGTGTTACACAAACGGACTCACGTTTATTGAAGTCATCAGTTTTGCCTCCAAGCCCATAAACTTACTGATCATGTGATTTGAATGGAAAAATAGTTTACATCAGTTTCCACTCACTACTACATATCCAATCAAAAGACTGATTACTTGAAAAAAGCCAACCTATATTCTAGTTTATACAACTGTACACCCTATTGGTTGAGGTCAATTTGATGCCTGTCCATTTGATTTCACAAACGCATATCACATTTCATATTTTTCCTCTTTCATCTCCTTTCACTCTTCTATCTAGTGCTTTCTATCCTTTATCTGCTTGAAATTCACCTTATTTTTCGTATTTGATAATCATGTATCCAAACTATATGAAATATCTATGCTTGATGTTGGA
>STRG.66403.1
GTATAGACCGAGAGTCATAGCTGTGCGACTGGCCTACGAATTGTCACCTGCGTAGATTTCATGTGTGGAACGGAGCTCACATAATCCCGGCTAAGGTAGGCAGTAATCAATCCTGGAAGAACTAGTAGGCTTGACAGAGCTACCATCAGTCTAAACGATGCCAATGGAATGGATATTGTTTTTACTGTGCATATACTTTCTTGTCGGTTGTGACGTTGGATGTGGTGAACAAATCTGTAAGTTGGTTTGCATAAACGTTTCGAATCGATTGGCTGTTGCCATATTCT
>STRG.37154.1
ATCGGAGGGGTTGTATCTTAGTGAGCAACCGGACTCACCGTTCGTGTATCCACAGCTAATTCGTATTCCCGGATTTCCTTCTCGGCTTCACAGTTGGTTATGGATCAGTTCGTCACGGAATGTGGGACACGAAACACCGGAGACCACGGGACCCGATTTGATTTTACCATGTTCCAGCCTTCGTCAGGCGATCAAACCCGGAAAACAACTTCAGCTTTCCATTTAATGAAGATTATGATAAACGAAAAACACAGTGATCTTTTGGTTCATCCACTTTGTACCGCTTATCTGACTATGAAATGGGAAACTTATGGACGCTGGGTACAATTACTCGAGATGGTCTATTACGCAATGCTCTGCCTCATCATTACTCGGTTTGCGTTGAGTCAAATGCCCCTCACAGTGAACTACAATGAACCACAAATACAAAACTGTATGGAAAAGATCTATGGGGACGTGTATCATTCACCCTTCACAACTGCTACTTTGGCTTTTGCGACAGTCACTTGCAATGCTCACGTTGTTGGAAGTTTGATCAGAATATCAAATGAACGTTGGCAATATTTTACCAGATGGATCAACTGTTGGTTGCTTCTGTTCAATGTGCTCTTCATTGTCAATTGTGTCCTCAACTTGACCGGTCAACATAGCCCTGCTTGCGGTGCACTGACTGTGTTTGTGATGTTCATGTCCTGGATGAATATTTTACTCCAAATGCTCCACTATCGCTCGATTGGTTTATTTGTTGTCATGTTTATCCAAGTCAGTCAAACGATAATGAAAATGGCACCAATATTTTGCAGTTTGTTTGTCGCTTTTGCGATCACCTTTCACAAACTGCTCATACTACCAGAGGAAAGTGAATACTTACACTATTCAAGAGAGACGAAAAATCGATTGGCCTATTGTTTCATCGGATACGAACACTTGAATCGTTCTGAGGCGGAGATCCGAAGTCGACCGGAGATGCAACTTCCAGTTAGAGCATTCGGAAATGTGAATATGGCACTCTTTCAAACATTGATGATGATACTTGGTGAATACGAGCATACAGAGGTGATTACCAGGCCCTATTTGGATGGATTCTCTGCCACAATTTACACGGTCGAACTGACATTTGCGTTCTACGCGGCATTCGCTTTTACAATGCCTATATCACTGGTGAACCTAATGATTGGTCTTGCAGTTGGAGATATTGGTCAGATTCAACGATCTGCTACACTTCAAGTGGTCGCACAACAAGTCTACTGGTTGGATCAAGTGGAATCAAGGTTGTCGAAGTGGCTGCATAAGAAAGCACAAGTGAAACACTGGGTTATTCGACCACCTCTCACATTCAACAGACGAAAACCTCACACAGTGGAATTGAAATTTGCGCTTACCAAGCTAAACAAGGATCTTGCGCGAATCAAACGTCGAATGGCGTACATGGAAAGTGTCCTAGATCAGACGGTTGAACAGACTGGGATGGGATCGTATAAAACACAACAGGATGTTGGAATTTACAGTGATGATCCGATGATCAAGGATTAGAACAAACAGATGGAAGAACAACTGCGAATCCAGTGGAAACCTGTTAACGAGTTCACTGACATTTACAATTGATTCAATTCCCCTCGTTATCATCGTAGCCAACTCTTCTCACCTCGAAAATGAAATGTAGTGTGCTACTCAGGTTTTTTCCACTTTGCGCAAACACTGGAGGTAACTGAAAAACATGCGGATTTGAGGCTGCGATTTGGG
>STRG.79339.1
CGGCTGTTGCTATTAGGCGTTCGCCACACGATGATAAATGATACAACATAATATTAATATTATTAATATTAATATTGGTTTATTTCGGAAACGCCCGGAGCATGCTTTCGTTAAATCTGACACTGCTGCTCGCCTCGCAGTTGACTTTGTCACACTCCAGGTCAGCAGGACGGCATTGGGCCCTGGGTGGTACTCCCAAAGGCTCACGGACCATATGCTCCCTACCGCCGTCCATTACCAGTCAGCTGCATACATGCACGCACCTCTCCTCCGCACGACGACCTTCGCCTGTTTTCAACAGCATTTTGCTGCCCCACAAAGTCGCCCGGTTTCTGGAAGGAACGTTCATCGCAGAAAACCGGACGGTGTCAGGAAGCTACCAACATCGATCGCCTTCATCCGGACTTCGTCCTCCAAGTGCCACGAGCCACAAGGAACTCACGCCCATGACCGAACCTCGGATGCTGAATGAACTCAAACGGCATCTAGCTCCGACGAGCTCCAGTTACAATTCGGCCTTCTGTTACCTTCCACTAGGCCTAAAGAGCATGTTCCCACCCTTTCCGATTTGCTGAATTTGTGGTTCTCAACTAAGTATTCCATGTTTTTCCCTGTGAACTATCTCCAGCTATTCCAATATCTTCCAGGCTTATTAGACTTATATAGGAAGGATCTTGCATATTGCTCTCGATGGACATGTTTACCCACTGACTTTTCCGCTTGATTTTTTTCTCTACTTACCTGCCCTGCACACCTTTCGGCACGACCCTGTCCCACATAATATTTGTGAATAGGGAGCGAAGGAAGGGATAACCCAGCGGTTTACCCAAGGGCATTAGTTGTGACAGTGTGCAGCGAAGCTGCCCTTAGATCGCCCCAGAAAAGCTTAGCACAAATCTTTTTCGGCCGGGACCATGCAGCTAGAATTGGCCCAACTCATGAAGCTTTCCTAGGTCGAAGTTCCCCTACTTTTCACTCTTAATAGAGGGACACTGAAGAAGAGATTCTTCGGAAAAAGCAAACCATCCAACTCCTAAGGTGAAATTTTCAACCTAGAACTGGGGTACATCTTGATTATAAACAAACGCCCATAGTATGGTCTGCTGTCGGAATGATAGCCGCCCCTCGGAAGCTCATCCAATCCCGGCATCGGGTCTTCCACTAGCAGTTTGTAGTTTTACTCCTTAACTTAGTGTATTCACATGAATTAGCCAAGGGACAGGGGCGAATGTGCCGCGAATTGCTTACCAAGATCCAGGGCATATAAGTCTGCTTGAGAAGACTTAAGTGACATATAGGTGGCTAGTGATTCATTCATTTAGTTGAACAGCTCATCGATCAAGGCTCGGGGCGCCCCTTTCACCTGCTATGGGTAATGATGTTAATGATGATGATATATTTATGTACCGTGGTCGAGGTGCACTTGCAAACGCATGATCGAAGCGTATAAAATCACTCGGACTGCTGGTGAGCTTCAACCCGTTTATTCAAGCAGTTGCTCGATGCTCGTCCGTTTGAATTTACCCGATACCTTCCAGGTCTGTCTCGTCGTCTCTTCCGTCAAGGCGGGTTATGAAAACCTGGCCCAACACTGCTTGTTGGTTCCGGTTACTGGCTGATCCATAACCCCATCTCCTTTCAGTCTAACAGGAAGAGTAATACAACCAAATCCATCAACATCCGCAGGCTTTTCTCATTTCAGTCGTAGGGTGGGAATTGCATCCGTAGGAGTCGCTGGGGCCTCTCAATACCGGAAACTTCGGTTCTTGTGGCCACAGCTACGCTCAAATGGGTTCCATCCAGTTTCATTCCGCACACGGTTGTTCAGTTAGGAGTTCGTTGAATTTCAATGTCACTCCTATCCAAAGCTTCCTATTTCGTTTCCCTAGAATGAGCTTTCCAATATCCCAGGCTCTCATCTTCAAGCCTCATTGCTACATATGGTTCTCAGGACTCCTTCCGGTGATTCCAAGACGCGAGGTAATTATCCGGTACTAAAGAAAGTCACCATTTCTCATCATTACCGGTCCTTCAAGTGCGCAACTTTTCTGTCGGATTGGCAGACAAAGAGGTTTTTCCCTAAATCTACCCGGGCAAATTGTGTTCCCAAGTTCCGATAGCCCTGAAAGATATAACGAAACTGTTGTCATCGCATCGTTTGTTCAGTTCTAAATCCCTTGTGTAGCTTGGTTTTAGAGACACAGCTCTAACCGTCCGGCCCTTTTTAACGAAGCTCTTCGCAATCTTGGCCCTGCGTTTGTCTACACTGGTGATATTTTGATTGCAGGTAAGGAAAAAGCTGAAAATATTCGGCATCGGTGGCTTTTCGATCAATGCCACCGAGTGCTTTTCGGGGCTTCTAATCATGATTCCCTATGAAGCCGCAGACACAACCATGGCTCCGCATCACAAACGAAAAATCAGTGCCCTAATGGACCAGCCTTTCGTTCCTAACCCAGGAAATCTTTTAGAACCCCCACTGACTTACTTTCAGGGCGGTCCAAAAGAGATCACATTCACGTTTGATGGTGAATCCACCTGGATTCTGAAGACCGATGTCTCCCAGAGGGCAGTTGGCGATAATTTACAACAAGCTTCATCTCTCGTAAATTATTACCTGTTAAAGCTTGGCACTATACTTTCAGTGTGGAAGAGCCCACCTTTAATCTGTCGGCAAGTGTCGGAAGGGCGATCATTCGTTATCCTTGCAGACCACAGGCAATTGGTGCATACTTCCGCAAGTGCCACAGATGGTTGCTCTCCGAAGTAGGTCGGACATTTGCTCTACATCTCACAGTTTCCTGCAAATCTACGCTTCACACCTGGTGCCGATGATATTTTGGAAGAAGTGTTGTCGCGTGCGCAAGTCGAACGTTCTCCGTCACCTCTGTCTGACCTGGCGAGAAACGTACATTCTATCGACCAGACTAATGGCTTCAACGGATGTGTTCTGTCCCACCTTCAACTTTTGTTGAGAGCTTCTAATTCACAACCAATAACAGTAATCTTTCAAAGAAAAGTATCGCTCATCACTCCTCAGCGAGCAAGTCTGGCTCATTTCTGTTCCTACCCCAGTTTTCCGTTTTTGTGGAACTTTTTACCGACGGTTGCATTTGGCCTAACATGAGAAAGGACGTTCGCATTTGAGTGATAGAGTTTTCCCCACCCCATTGCAGTAAAGTTCACCTCCATCAAATAACTACGTCCGTCAACTTTGCTTTGAATAACGGCTCACCAGGCAGACCCTCTTCCTCATCCCAACGGCTTTAATTGCTTTTTAGCACTCGTCAACCATCTCTCTCATTGGCTCACACAGCTCTCAACAAAACAACCCTGACATAGCCATCTCGAAATCGTTCGCAGACACTGGAATCGCTTGTTTTAGAGTGCTTAGCAATAAAACGCCCGCCAGCCACGCTCAGCTCATGTACTTACTGTTGCTTGATCTTAGTCTGATTCGTGTGTGCAAATACGGTAAAACTGCGGCAAGTCATCCGGCACCCAAAGGTCTTGTTAAAAATATCCACTGTTAACTGGAGCCTTCTATCATAGCTATCATATCAAATAAATGGGTGGAAAACTTTGCATGATGCGCTTCGTCACCGGTGCCATGATCACAAATTTCCTTTACACCCCAGCCGAAAATGTGCATGGCTCTGCCCTGCAACTGCTGTGAAGGCTAGTCCTGAGAACTCCGAGAACACCGTGATAATCTGGCTTTGTGAAAATACTCGATCACATGCACCTCTTTTCCTTCTGTGCCACCTACATACTTTTGCACCAATCTCTATTTATTGTCGTCCAACTCGCGATTTCGCCGTAACTTGTTGTAACCTATAGGACTCACGAGTTTTCTTCTG
>STRG.72247.1
ATTACAGCATGTCCATCTAGTTTGAACACCAAAATGGAAAGTGCTATTGGGCAGCATTTCTTTTATTACTCAATCCTTCAAACATGAGAAAGAATGTGACAGGATACTAACAGTCAGGAATGTACAATGATTTAGCGAGTATTTGATAGTGTAGGTCATTAGTTGACAGAAAGTTTCAGATTCTGGCTTCAGTACTGCCGATAAAACGCCTTCCGGTCCAGAAGGTTTAGGCAACTCAGAGGACTTGAGGAAGTAAAAGATTCCCCTACCTCCAATTTCTGAGTTGTTAGGCTGTTTGAAACCTGGGAGAGGATCCTTCGAACAACTAATGAACTTATAATTCAAATGGTCAATATCCGTCTCGTCAGAGGGAAACTTTTCTTCTAACCACGGAGTAGGTTCATCCATTAGACACTGTGTATAATGTTCCGAGGGTATAGAAACTGCTTTGAGAATATATAAATCAGACGGCTGATGTCTTTTTTGGCCATATATGATAGTCTATGAACCTCAGGTGTATTGCGCGTTTGGTAGGCTAATTCCTTCTTCTTGTGTAACCTTTTCAGATGGGGTGAGACCACGCTACCGAAATGGAAGTAAACCGTTTTCGCGAGACAGCAAATATTTAAGGTGTGGTTTGCAATTTCGGTCGTAAAACACATCGAAATGGAATGACTGAAACTGCCTTGTAACGAGGACAAGGCGAGAAACAAAGAAAGGTTAAACAATGTAAGGTTTTTCTTGAATTGAGTTATGGTGATAAAAGCGGATCTGTTTAGTCTGTCTGCAAGATAGTTGATCATGATTAAAGTACATTTTCGTACAAATCCAAGTTACTTCTTGCAACGCAGCCGTGGTGTCCAGGATATGGGCGAAAAACCCACATTCTTGGTGCGCGCGGTTGCTTTGCTACCAAGGTGACCGCGTATCAGATGTGTAGAAGTTGCTTTAGGTAGACAAATAATAAATGATAATGAAATTCAGTTTTCATTTGATTTTCGCATGCATTACTAAACCAACTGCTCTCTTATTTTACCAATACACCCACCACCTTAATTCGGGGTCTTAACGTATTGTTTTGTATGGAGTCACGTGACCCATACAGTCATCAAATCACCTGAAGCTACGCATTCTGTCTACGCTAATCTCTGTCCACCCACACATGTAGACCTGCATCGGTTGTCCCGGTGTTAATATGCTCCGATCTGATCGAGATAATTAGGACGAAACGAATCACACAGGAACTAGTCGCCGACTGAGACCGCGTGCAAATAGTCGTCTACCATCATTTGTGTCTAAAATCGATTGAGATCGAATCAGATATGACCAGTTTTCACACTTGATTATTGCACGTTTACAGACGTACGCGTGCTCACCATTTCACCGAACCTTCACACCCGATTTTGTTCGTTCAGTCTATTCGTGATTGTCACCATTCCATCAAACGTTCGTTCAGCAGACGTAATAAATATTGCGTCAAAACAGAACGTCAAGCAGATTTGTTTTATGGAAAAACAATCAATGAGACAAAATGAGACTTGGTGGGGTGTTAATTTGAAGAGAAAAATCAAATATTTGCGACTCGTCTAACGCCAGTCTGAAATGCACATTCTGTCTACATCTTTGTGACAAATAAACGGCAGTTCAATTATTTTTGACTTGCCTGGTTTCTTTCTGCACTGTGACACAAAAGAGAAACGAAAACAGAACACAGTGTGAAAAGAAGAATAAGGTGATCCTCCTCCGTCAACATCCCAGACACATTCGACGTTGCTTCAGTCCACCGTACACACAAGTGCCAACGTGTGCTGATGGGAACGTGAGTCGTACATTGTCGTACCAACTGCGCGCGGAAAATGCTCACGAAAAGCAATGAAAGAAATTGGGTTTTTGAGAAGGATTTTATTCGTTTGATGGTTTCATCGTTTCAACTGATCAGTAAAGGAAATACCTGTTCTGAAAAAGTGTCCCACAGAACACATTTGGCACACATTTAGCAGAAAAGGTGCAATGGTGGCAAGATCTGTTTCTGTGATCCCTATTTGTGACAGTAAAACTCAACGCATATGACTTAATACGTCAGGGCTACGGTAGTACTGTTCACATCTATTTGGTTTAGATACATCTGAAGACTGTTTGGAGATGGATTGCCGGGCATTCATAGTGACCGTCTATGCACGAGAAGGAAATGTTTGTGGAGACGAATCCTGACCGCGTCGTCCAATGGGGCTTGCTCAGTCAACCTCAGACTCTGTGCGTGGGATGTAAATTTTCGACCATGTCCACGATATGGGTAATCTCAGTTAGATGTGATACCACTTGAAATGTAGTTGACTTGATTACCCCATTTCACAGCCACGATGAGTGATTTCTCTCGGATTTGTTCGAACAGGCATTTGGTGGTTTGATTGATACCCATGAATGAATGCACACAAAATGAGGCTGCCGGATGAGACACACTGTTGGTTGAGATGTGAGTAAAAAGCAGAGCTTTCAAGTATAAGATGTTTTGCTGATGGTGCTTCAGAATCATCTGTGGGCTACCTCTGCCAGTATGTTTCACTCAAATGGCGGAGAATGGTTCACCGGATTTCTGTCTTCAAACATGACTCCTTGGAATTTGTGGGTCAGCATGTTTCATCCTATCAGCCAGACGTTTCGGTCACCCGGTCTAAGTGGGGATTTTTGTCCTCGTTCAGAGCTGTTCTTCAATAATGTCATCGGTGATTGAAAGTACTATCCACTCCCTGCTCGGTTCTTGTACTAGATCGTCTCTTCGACAACTCAAACAAATGCTTCAGAGTACTATAGAGTTTTCCCAATTTTGATCGTATCTTGAACTTAAGATGTGGTTGCATTTAGCAATTGATTTTTTTAAAAATCCATTTGTTACACACACAATGTCATCTACATAAGATTGGCGCGAAAAATGTCTGTGGATTGTTGATTCGAAGGCGTCGTTTTCCAACTTTGTCATTCGGTGAACAATTAGTCCACTACACGCAATTTTAACTTTTACCGTGCGTAAGAGCTGTTCTATGGTTGTGGATAAATTCACCCATAAAATTTATCAACTCCATCAATCATCGATACACACGTGAAACAAAAAAATTCCCCAGACAGTGTAAAAGAGCTTATTACAAATGAAATGCCAACATCATGAGTTTGCTTCGCGAGCTAAACACAGATAGATATTTCTACCCGGTATCCGTTCGAGTTTTGTATGTGAAGGTTATTCAACTTAAGATTAGCAAAGCCTACGACCATCCTAGTGGACAAACTATGAAGTGATTCGATGATCCAAAATGAGACTGGGGCGCGTTCAGATTGGAAACATGAAGTGGAAAATGCTTTCTTATAGATAACCCGAAAAATGTACACCCTGTTGCGGAATTGTCATCCCGTTTCGTGATTTTTAGCACTAAGTGGATTTGTGCTTGCTCCGAGGACCCGATCACTGAAGGGTTCATAGCCTCTTTTCAAACTGGAGTGGAGCAGCATCAGTCGTCCAGATGTGATCCAGTCTCTTGCATATGGTATGCCAGTAAAGTATATGGAAGTCTCCAAACAAAATTCCTATAAGATGCCATTTTAGTGAGGTTTGAAGAGGCCATATATATTTGCACGTGGGATAAGTTGGTCTCGAGTATTTTTCTTTTTTTCACGCAAGTTCTTGGTAGGGCATTTCTAATTGGTTGTGCTTTTTCTCTCTTTTCTACTGTCGCGATTTACGTCGCATAGCTTATTTCATAACGGTGTTATTATTTTGCCTTTTCGTCCTTCTTTACCATAATGATCATTGTTCTGTTAGAAAGAGCAAAGAATATCGGGCAATTTGTGAGACTGTTCAAGTTCCCAGTTTTACCAAACAATTCTCTAGAAGTCAGTGAGAAAAAGAATAAAGTGGAAGTTTAGTTAAATTTCCGGAATATTGAGGAAACTCCGTATTGGATGGGAAGTGGCTATTCGGAAGCAAATATTATCAACACACATGTATACCAATTCTTCTTATTTCAGTTAGGACCTCACTCGCTGGAATCTTCAGCGCTTTGAAGGACTTCGTTATCCGTCGAGAATAACCACAGCTTGGAATCATTCTACTACAAGAATCGTTTCGGAACTGCAAAGTTATCGACGAAATTATTCATTTTAAAGCCTTTACCTGCTGCCGAGCTAATCGATCTTCTGCTCATACAAAACGCGGAGGAGGGTTATCAATTACCTTAAAGACGAACTGTGTCAGTCTGTTCAAATGACAGTTTGGATGTCAGCTTCGAATACACCTGTAACCGAAAAAGTGACGACGGAATTCCGTCCAATTGTCCGTATCTTCATCGCATTTAAGGTGTTTGAGAAGCTATTATTTGATGACACGAGATCTGAAACAGTTCGCGTACCACCGCCGCTACTATACCATGAAAGCTGTGGTTTCTTTGACTCAAAAACCGTTGTCTTTACAGGACAAGAAAAAAGAAACTACGCCTACCGGCTTTCTAGATTACACTGCAGCATTTACCAGTGTTGATAAACGAAAGCTTCTCGACATGGTCTCAAACAATAGAATTCAGCCACCAGTCACTGGGGTGATATCTGATTATTTTTCTCCGTCGATAAAAATTTACGCTATGCGGAGGCAGAACTCCTCCCATCTCTGTTTCAAACCAAGGCGTACTACAGGTGCAATTCTCTCCCCGTTTTTATTCTCAGTCTACATGTCCTCTATGCCTGTCAGTCAATATTCTTTCACTATAAAGTGTGTAGATGATGTTTCGGTTGGGCTACGCCATCCTGATCAGTCAGCTACTCTTGACCTCCAGTCAAGTCTCTTAGATCTTGAGCGTCGGCTGTATTCCTTTCCCATCTTCTTCCCGGGACTACAGGTGAAAGTCTTCATCACGATACATGGGGTTTATAACGTACTTATAAAAGTGGTATACTCTGTAGAAACCTAGCAAGCTAAAACATATCCAATCACTACAAAAAGTGCGAAACATTGTCCCAGAGAACTTCGAACCACTTACATCTCCAGTTTTACAATGACCTTGGCTAGTATGCTTACTCATCTTCTATCCACAAAAAACAGAAAATGAGTTGCGCACGTGTGACTACCTATCGATCCTGCATTGTTCCCCACCTTGCTCGCTTCTATTCCAAGCCTGTAAATATGGACGATGAAATTAAAAAAAACGCTGACTATCTTCATTTCCTTCTTCGTTCCAAACTCACATTCACCATTGCACTTTCTTTGTAGATGCCGTGTACCTTTGTGTACTTTCTGTGAGTATAGCTATGCGTCTTTATCTTCACCTATTTTCTATTTGTCTGAGAAATCCCACGGAGCACATTGTGAAAACAGTTTGACGAACAAGCGCGAATTCGGTGACTATTATTCATGCCATTACAACCTTAAATATACTACAAGATACATAAGAAATACATGCACAAAATGAAGCAGTACCAGTTATCCGTGCTTACACCTATTGTGGTGTAGGTTTATGCACGCACTCCATTTATCTTCCACCATTCAGCACAAATGACAGGGGCTAGACCTTCGGATGGCTTTCCCGCTGAGTATGCGAAAATCCGTTCATACCAGGTCTCTGAATAAACCTGTGCAAGCAAAGGTACGGATGCATAACACTTCCTTCTTTGGTTGCACCTATCCCCTAATATCTCGTCATTTATGCTGCTTTGTATAGGCATGCTTAAAAATCACTGCAAAACGAGCTTTTTCGTCAACTTATGTTTCCCAGAAGTACTTCCTCTTAATATACACTGAGCGACAAGAGCACAGGAACCCCTTCATTTTTGAACATATTTCTGCCTCTGTAAAATCGCATCCGATAAGAAAGACCGAAAGCACAATACTATACGGTGTACTAAATTCCAGAACACAACTACGCCCTACGTGTTGGTTGAGACAGGAAATTAGAAAAACCTGGGTGATAATAGCACGGGACCCCCGATTCGCGCAAGCCACACCATGGCGAATGTCACAAGCAAACAGACCATTCAGCCTAGCAACAAACTGATTAGTTTGGTCTTCGATTTGGCGACCGACCAATCCACGAGATCCGCAATCACGTGTCTCGTGTAGATTGGAGCTCGTGATGCACCCTAGTGACCTGTGTGACCTTCATTCGCGTTGGTTGCACGTATTCGCCCTACAGAACGCACACCGAATTGTTTCTTCGCAAAGTTAAACGGGAATAAATTGCCAAAATTCGAGTTGGGAAAAATATTAGCTTTCTATCAAATGTGACTGAGCTTGTATGAGATCTCTAAGCAGTGAGAGGTCGAGAAATGTCACACGTCGACGTCCGGAGTGTACGGAGCAATGTTCTCCTGGAATGCGAATGGGTCGTCCGAAATACTGCCGAAGTAGGACGATGGCAGACTAATTCGTCCAGCCTCCAATAAATCATGTTCTATGTCGACGTTGAATGATTCAATCAGAGTCAGTGTTTTGAAATTACAGTAAGAAAGAAAGCTCAAAGCTTTGCCGTGGATGAAATACAAAAAATGAAAATATACGTTCCTCTCAAACCAATGCATGACGGATAACGCCTTACGCGGGCTGAGACATAAGTAGCATGGACAAACAAGTGCGAGAATGTCCACTTTCGTGACGAAAAAAGCTAATTTGGATGGACTAGATGCCTGGAATTATTACCGG
>STRG.3482.2
AAATGAAATCATCAATGGCCGACTTGCGGATTTTATTACGAGCTCTGAGACAGTTGAAGCTCGACTTGCCATTGGATCCGAGGTCGTTGTTGGGGACGCCTAGGAGAATCCAAAAGAAAAATGTTGGCGACGGCAGATACGTACATTTTGGGCTAAGTGAAACCTTGCAACGAGCCCTTGAGTGTAGACCTCTCGCACCCGGCAGGTGCGTTTATATCCAGTTGCACATCGATGGTATGAGCTTGTTTCGTGGCTCATGATTGGCCACAGAAAGGTTAGGTGGCCTCGTTGCCCTATCGCCAGAGTCCAGAAGCTCGTTCGTGAGGGCCAGTCACCACCACCTATCACTTCTGTTTACGATGTCAAGGTGCATAAAATGTTCGATGCATTCGACGATGCTATGCGTTGTCAAAGACTTCTCGAAGAATTGTCGGAACTACCATCTTCCGACGCTACAGCTGCGATGGATTTCTGTGCTAAAAGGAAAAGGAAACCGAAACACTTTTCAGATACCAGTTCCGACGAGGAACCCAAGCGACGGAAAACAGTACCAGTTGACATTGATCTCTCGCCACCTCCGGTTCTCGAAGATATGTCCACCGCAACATCTCCGAAACGGAGTCAACCGGAGGCAACTGCTAATGTCAGCTGTCTTTGGGGTCCAGTAGTCACCACATCCCAAGTCACCACTCACTCTATTATACCAGCAACATCAACCCCTATTCGAGACACTGGGAGGCACTTTGTACAGAAAACGGAAACAGTAACGAAGGTGAAAAACACAACAGACAGAGTTTCGGAACACGTTACTTATGGAAAAACTTTGGTTGCTATGGTGAATGATCTAACCAATCGGGTTGTGGAACTGCAAAAAACAATGGAGGACGTCAAGTCCAAACTGTGCAGGTTTGAACATGTTTCCGGTGCATCCGTACAGATCATGCATTGCTCTATTCCTGTGCGAAACGCATGGGAGTTCAAAAGGTTGAATGAAAAATTGGAAGATGAAACTTTCTACGAACAAATGGTAACTTGTATTGTTCATAATTTTCTGACTAGCAGTTGCATTTCCTTGTTGCAACGGGAACGCAAACAGTTGGGGATTGTGTACGTCAGATAATGCGTACACTGATCGCCGATTGCTTTTTGCATAAATGAAACTGGCGCGGTGTCCACGGTCGCCAATCATTTGCCAATACAAAAGTCTGTAGAATAACTGTCGGTGAGTATGCCGTTCCGCGTTATCCTATCCTTTATTCGTAGACGCATTAACGAGACACAATTTTCCCGGAGTTACAACACTTTTTATACACGAAAAGATCCAACATTGGATTCAAAGGTGCAGACCAACTGAGGTTACTAGCACCGAATCGCCATTTCAGGACGTGGTCGTCCAAACCGACAGTCTTGAGGTCAGTTTTAGCTGGGTCATCGTTTATATA
>STRG.54585.1
TAACCTCCTCACTGCTTCTTTTAGTAGAAACAGGTTGCAGGTTCATGTCTGGGCTCAAGGATGAATGAATCTCGTCCGTTGAAATAGTCTTATTGGCTATGATGGGGCCTGGGATGCTTTTCGTAGGCGACAGATGTTTAGTAGCACTAGGCCTACTACTGGGAGTACTTTCGGCGGCGGGAAATGGTATCAGTAGGGAAGCGAGGGATGGTGGGCATGCAGCTCGGTCCTCAAGGCGAGTTGCCTGGACAACTGGCAGCATTCTGAGCTTAGGATCGGCTTTTTGTGGAATTTCTGGCTTAGCCTTCTCACTGCGGAGCCTCAGATGAAGTGGCTTATCAATGGATGCGCCCTTGAGCCCTTTAATTTCCTCCTTGAGCTTTGCGGCCGAGGAAACAATTCGTCTGGCTGCATATGTGGAACCCATTACAATGAGAATACCGTGAACCCGGTTGGTGCCTTTGGAAACCAACCAAGTGGACAGACCTTTAAGTGGGAAAGGGAGCTTAAGGCGATTAAACACATGGGCTTGGGTGTCATGAGGGTGATCCGAACTGAGGAAGCGGCTCCAAAGGACGACTCGCTTGGAGCAATTCTCGGTTTCTTTTAAAATCTTTGCGGCGTCAAGAATTTGCTGCTCAGAAGCTCTACACACCCTATCGGCTGCCTGGGACACCGGGTGGGATTTGATTACCAAACTCCTCAGGCTGGTCAGCTCATCCTTAAGAGTGCGGATGGTGGCCCTTAGCTCGTCTATCTCTGCAGCCTGACTTTGGACTGCACATTTTAGTGCATCCGTTGCCAGCGCATTATGAAGGACCGTTTCGTCCGGGTTGAGGAGTGAGGCATTGGCCACGGAGGGGGAATCGCACTGCCTCATGGGGAAAGTAGCCTACTCTGAGCAAGCGGTTATATCAATGGTGAGGGGATTGATATTATTCAGGATCCAGTCAGCGCAGATAAAGATCAACTTAAATGGAGGGGGACGAGCTGTGTGTTCTAAAAATTTCGAAAAACAGCCACAATCACCAAGGGAGACGACCGTACCGCCGGTGTACTGTACTTGTAGTCTAAGGTTATGCCCCCTTGTGCCTCTCTCGGAGATCAGCGAAAAAAGGTCTTCTCGACTTATTCCTGACAGTCCTTTCATTACCTTGAAGGTTTCTATCAAATCCCCGCGAATGCGCCGTCTTTCCATCGAGAATAGGTCTAGGGCACGGAGAAGCTCTGTGTAGTTACACCCCCTTTGCCCAGCCACCATTCTAATGGCTAGTCCCTGCACTTTCTCCAGACAGTCGATATCCTTCTGGTAGTACGGTGCCCAGGCCTGCGCGCAGTACTCCATACGCAGCCTAACTATGGCCTGGTATATCGGAACGAAAATCTCCGGATCTCTACACGACATAATGGATCTAACTCGAAAGAGTTCCCTCCTGGCCGTATTGGCTGCTGAGGTGCACTGCTTTGACGGCTTAAAGCTGTTGTCCACTATAACGCCCAAGTCTTTGACCTGCGAGACCACTTGCAACGAACCCACACTATTCTCACTAGCCCCTGTATTTGTGGTCAAGCATTGACACTTGGTGAGGATTAGTGGAAGGTCCCATTTGCGTGCCCAGTTTTGTACTGCTAACACGTCAAGTTCTATATCTACTCCAGCTATCTTGACGTCATCGGCAAACATAAAGGTGGGGTTTGTAAGCCCANNN
>STRG.22909.4
ACTGAACTGAACTGAACTGAACTGAACTGAACTGCTGAACCACGCGGATTGCGCTACGCCGTAGCGTGGGCGCTTTGGACTGCTGGTGAGGTGTCTTATTCGGTAGTTAGAGGATAAGAGACAAAGCAGCCGAATAGAAAGTCGGAGACAACCACCGAAAATCACTGGAACCAATCACAGTGCATCTTTTCGATTGCAGGGCGAAGGGTGGCATCAAGGTTAACGAGAGCATCAGCAAGTGCATGAATCGGAACGTATCTTGCTCAAAACCGCGGAACCAGTACATTGACTGCCTGCGTGTTAGAATCTACTCAGCGTGAGAAGTCGAATACTCACAGCGTACAAACATCACCGGTCGGACTATCTTGGCCACAAGGACGCGACCACAGTCTCACATCACAAGTAACAAATATGGAACAAGAAATAGAAATTAAAAGTGACTGCGAAGTAAAGATCTCAAAAACAGAAATATAGCACTTCCCACTAACTATAAGCCACCAAGCATCGCCCCACTTGGTGTGAGCAACACCACACGGACCGCCCACCAGAAGTCAAGGCAGAGTAACTGGTATCTGCAGCACGTTCGCAAGTCAGTCAAGAGCTAGAAGGAACCAGGGGAACAGCATCTTCATTTTTTGCGAATAGTACTAGAGGAACCTACGCCAATTCGGCCAGATCCGCTTGGACCATGAGAGCGGCAATACATTGACGGTGTGCCGAACGAGTTGGAAACTACGTGAGCCAAAGCACTTACTTGTTTGCACCAGTGACTTTTGAGCCTGTAGTTAGAAGCTCTTGGTTACACCTAAGCCGCTGTTACTCCTAACTTTCAGTAGATTTAAGTCTTGAGGATCACAATTGCTTCTCTCCTTAGTTCCTGTTAGATTTAATTCCTGAGGACAACACATTTTGGTAGCTGTAGACCTCGAGTGACTGGTAAAACGCATGTTTACATGCTCATCCGAAGCTCAGAACCCCTAGGCCAGACCGAGGGCATTCGGGAAGCCTCATTGTTCCATAGTTTTTGTGCGGCAACGGGCTTTGTTCCTTGGACGTTCAGGAGAGTGTCCTGCGATGTCGACTTCGATTGGTTCAACTGATTATGCGTCAGGATGACGAAAAAGGATATGCTGACTTGCCACGATCACAACTTAGTCTGGGTATGCTTAGGGTGCATAGCACGTGGGAGAAAATTTTCCCGAGAGTTTTCCACATAGTTCGGGGGAGTAAAGATAAACCGGGAAGCCATACCAAAAGTTAGCTTATGCGTAGAGGCGGGCGAGGGAAAAATATCCTTGGATAGCGTGAAAGATGCTTCCTTCTTGACACCGGCAAGTATAATATCGCCCACCAGTTACAAAGCAGAGGAAATAAAACCGGAACAAACGGAGACGTGTAGGACTTTCCGGGTCAAATTTGAACGAAGGGTGGCGGCTCACTAACATCTTACTTTGAAATGTCACGTTTGACGAACAGCAACGAGGTCGAACAGTTGAGCAGCCGTTTCGCTCATCTTGATTCGCAGTCGGCACTGGCTGCACCCGATACGGGTGACTTCACTAATCTGTCAGTCAATTCCAGCGGTCGAAGAAGACGCCGAAGAAGAAACAAATCTAAACCGAATGAGAATATCAAAGACCAAATACCTCGGAGTTCAAGTATCGGCCAAGTTTCTCATCAGAATAACAATTCAGAAAAAGAAAACTGGACTCTCGTGTGGCATCGGCGGCAGCGTACGGAACCTTCTTGATGTGTCGCGAGTTCTGCATTGAGATCTCTGGCTATGATTCCACCGATAGCCCCACAGAATGCTCGGTTTTGAAGAAGAACCGATTTCAGTTTCCATTCAATCTGTCGAGAGGGATGCAGTTGGGAATGCTCTTATCCACATCAAACCACGTGGCTTTCAGAATGTGAAAAATTCATGTTATCTGAATGTCTCCCTGCAGTTGCTGTTCCATATACCACAGTTCTGTGGAGTTTTGAGCACCTTACGCCAAACCGCACCAGATAGACCGACTCGAAACGACTCTTTTCAGATACTCGACACAAACTCGTCAACTCGGTTGTTGCCTTTAATACGGAACTGGATGGTGGAGCTAGTCCAATTTCACGCCTCTTCTCCGGAATTTTATTAAACTGTTCCACTGTGAATCATGCCAAACATGCTACAGTGCGTGGTAGAGGCTGTGGATCGACCGGATCTTCGTCCAATCCTGTTTCCGTGGACGAGCTCGCCCGTAATGCTACCCATGTGTCCGTGAAGGAGCCGTTCTTTATACTTCCGCTGGAAATCAGTGACCCAAAGAGCTTCTGAGCGGCGAAAAGCAATTCTCAATTGATCAACGCACTTATCGACTTCAAAGCGTAATTTTTCATGTGGGTCTTACTGCACACTCTGGACATTATACGGTTGCCGTACGGTGCTGCCCTGAATTGCTGGCCAAATTGGAGCGTTCAGTAACCAGGCACCCTGTTGACACTCGCAATCCGCCCTTGTCATCAGTCTCAAGACCTTCCTTCACATTCCTGTACTTAGATGACACACACGGCTGTCTCATCCCTGATGGCGAACCTCAAAGACTCCTGTTTGCCACACATCGTCCACTTGACGTTCAAACCGGCCAATTCCGTTCGCTCCCGAACATCAACGCGGTCTCTCCGGCCGATCGAACTTCTGTCGGACACCAACCACGAACTCCTTATGTTCTTGTGTACGAATCTGTTCTCAGTTGCAAACGAACCAGTTAATGCTGTCTTGAGTTGTACAATGTTAGTGCTTATGAACAGCGTTCACAAAGGGCAAAATTAGACTGCATATTGTTTTTTTATATCGTTCCGCAATGTTCTTTTCCAGTGTATAGATTGGGCCGGTGGTGGTCGCGCGGTAATTTGAAGTGCTCTCCGTGATCATTGTTGATAAATGCTGACGAACAGTGCAGTTAATGTTGGTTGGAAGGGGGGACATGTACCCCTCTGTCTTCGTCACCCTTTCCAACAATGAGATTAGAAATGCTAAACATTCAAATCTGCCTATGAAACTAACCGTCTCTTAATGTCCCCGTCTTATTTCTGTTCGGTCTGTATTGTATTCTCGCTCGCAGGCCTATCGAATGTCGGAAATGTGTTCACCTCATTTCTTGCTGTGTATATTCAAGCCCCCTCATTTTCACTTAATTATATGCAATAAAGCAAATTACACAAATCTCTCGGGTCGCT
>STRG.54528.1
CAGGTCCTTCCCAAAGTATCGTTCTATCATTTTCCACAATGCGCTCCAAGTCGATAGAATAACTTTGGGGAACGTGTATCGATCATTTGCTAAAAAGCTGCTTTGATATGCTGCGGCCCTGAACCATGAAGAGTGACGTGCTACCCTCAACATTGTGCCTCTACGACTGAATCATGCGAAACTCGGTATTTGCTTTCTCTCCTGGCTGACTTATCGCCTTGCCTTCACTCCAACCAGCGCATGCATTCACTCTACCGCTCCATGCTCCCCCGGCATAGAAACTTGCGTCACGTTATTCCGAAATCTAAACCAAATTCCGGAAAGGCTTCATCATTGATATTCGTCAATGTCCTCCCTCCATTCAACTAAAAATCTCAATGGCACCTTTTCTCACCTTTGTAGAAGCCTTATTAAGAACTGCTACTATCGTGTCTGAGGCCCAAGCCTTCGGGGTGACAACTTAATTTCAGCCGATCTTTCTGAAACCCCATTTTATGCACTTTCGTGTCCTGGGAGACTTTCAACATCACTACTCTACGTTATGACACATCCATTCTCAAAAAGGTCCGTTCTATGACCCAGTCTATTTCTGCCGGTCGTCTTCCGTGTCTCTAATTATTAACCCAACCACCTGCTCACGGCAGCCATTCGTCACTGCACTCCGCTTCATCGCAGCCCCAGTAGATTTAGGCACAATCATTCCAATCCAACTATCTTTCGGCCGCTAGAGCATCGTAGCGGCAACTTCCCGGCTGGATAATAAAATCATTGAGAAAGACTCAGAAGATGGTGGGTTCTACCCTCCTTAGCTTTTTACTTGTTTCACGTATTCGCTCCTTGTTCTTACCTGATCAGAGTCGGCAAATTCTGCTTTCGGTTTTTCCCACATTCAGCACGTGCCATTAGTTTTTAGTGATAGCCCACGGTATGTTTGAGCCCGATCCTTGGTTACCCGTTGGAATTTTCCTTAAATCATCCTGAGACGAGCTACGGTTGGGTGGGCCTTTGCGCCTTTCTCTTTACTTCCGCACTGACCATTTAGATACAGCCCTGGTAACGTAAACAGTCTCCTGAATATCATTCAATTGGTGTACCGATTCTTGGGCCGATTTGCTTCGGGATTTTCGACANCCGATTTGCTTCGGGATTTTCGACAAAGGGAGTTGTGATCTGTTTTGCGCGCGTCTGGACAATCAAAAGCAGGCTACAGCAACAGAGTTTGCCTGGCCCTCCATCAGGTGCAATGGCTAATTCAC
>STRG.53791.1
GTCGGTTTAAAGATGCGAGGTGTATTTTATATGTCGTGGCACCGAAACAGTACCGATACGAGGGATACACCGAACGGACAACAGAACGAAACGCGACGGCTGTGCAGAGAGCGAACCGCAAGCGAACGACCGAAAGTGAAAGTGATTTGAAACGAGGTCGACGGAAACCTAGGAAAAGTCAGTTCAGTAAAACGTAGGCAACCGGAGAACATTGAGGTTAATGTGAAACGTCAGAAAAGATCGTGGAGAAAATAGATCCGAAATGGTGTCCAGAAAGTAGTCATTTTCCCAAAACGATCGAGGTCACTACAGCAGCCTCCCGCTAGAAAACACGGAAAGCTTTCAAAANNNNNNNNNNNNNNNNNNNNNNNNNNNNNNNNNNNNNNNNNNNNNNNNNNNNNNNNNNNNNNNNNNNNNNNNNNNNNNNAAATCGTGTCGAAACGATAAACACGAAAGTTATTACTGCGAAGTGCAATGGTTAAGATCGTGTTTGACCTAGTCGCGAAAACGTGCTGGGCAAACGATCTTCCGACCGGAACGTGAGACGGGAGCCTCATTCACGGACGGGTGCGTACGCGTGCTCTGCTGACTTGAACGTGAGACGATTGTCTCATTCAAAGTCGTAGCAGGCAACGCTAACTGCAGACCGTGACGTGACACGGAAGTGTCGTCAACAGGCAGTGCAGGATTACCATCGAATCTCATGTCAGCGGGCGACACGCTATCATCAACGTACGCGGCTTTGAGACGATCGATGCTAACGGTATCGACGCGACCGTGTCGATCAACCTTAAAGGTCTTATCGTGACGAGAAATCACGCGAAATGGACCTTCGTAAGGCTGCTGTGATGGTTTTCGTACCGAATCAACACGAATGAATACATACGAACAAGTTTCGAGTTCGGTCGGAACAAAAACCTGTCGTCGCTGCATTTGAGTCTGCGCCGGAGCGAGATTTTCATGTACGTAGGCAAACGGTGAACATAAGTCTGTGCAGCAAGTGGGTCTGTACTCCTTGGCGTAAAGAACTCCCCAGGCAGTCGTAATGTCGTGCCGTAGACAAGTTCTGCGGCGGAACATTGGATATCTGCCTTTATGCAAGTCCTGATACCAAGCAGAACTAGCGGTAACGTTTCGTATCAGCCGGGGCTCTCGTGTGCTCTAAGAGCCGCTTTGAGTTGGCGATGAAAACGTTCGATCAAACCGTTCGATGCCGGATGGTACGCGGTTGTGCGTATGCGTTCCGTACCCAGCATGTGAGTTAATGAAGAGAATAGATCGGACTCAAATTGTTGCCCTCGATCGGTAGTGATTGTGGAAGGACAACCATATGAAGCTATCCATCGTTCTATCAGGTGTCGAGCCACTGATTCGGCCGTGACGACAGAGATGGGAATAGCCTCGGGCCACCTCGTAAATCTATCGATGCACGTTAATAAACAGGTATACCCGTGTGATGGGGTCAATGGACCCACAATGTCTACGTGGATATGATCGAAGCGAGCATCAGGCGTAGCAAAAGTACCGATAGGCGAAGCTACGTGCCTATGCATTTTAGATCGTTGGCATTGTAGACACTGTTTTGCCCACATACGAACATCTTTATTCATGGACGGCCAGAAGTATCGTGCAGCTACTAATCGGAGACTGGCTGCGATTCCTGGATGTGAGATTCCATGGAGGGTATCGAACACGAGACGTCGATATGCAGAGGGTACGACTGGTCGAGGTATGCCAGTAGACATGTCGCAGAGTATAGTCCCAACACTGGTGGTCAGAGGTACGGACTGACAATGTAGCGACGATGACTGAGCTGCTTCCATACATGAAGAATCCTGTGCTTGTGCGGCAGCCATGGCAGGGATGTCTGAAACCGGAGATTTAATGGCATTAAGCGGAATACGCGACAAAGCATCTGCAACGCAGTTCGACTCGCCTTTAACGTGTCGTAGGTCGGCCGTGAACTGGGAAATATAGTCTAAATGTCTGACTTTTCGTGGAGAGTAACGATCAGACTTAGCATGCAATGCATACGTCAGAGGCTTATGGTCTGTAAAGAGGATGAAATATCGACCCTCGACTGCATGGCGAAAGTGCTTAAAGGCATTATATGCAGCCAGCAGTTCGCGAACAAAAGCACTATATTTGGTTTCCGTGGGATTGAGGCGTCGAGAGTAGAACTCTAATGGCTGCCATATCCCAGAAACAGACTGTTGCAGGACCGCTCCAATGGCAAAGTCGGATGCATCCACCGCTTTGCTTAGTGTGGCGGACGGAACTGGGTGCATGAGGAGCGTGGTCTGAGCTAATGTTGCTTTATTCTCCGAAAACGCTACTCGTGCGGCATCCGTAAGCGACAACTTACGTGGATTGCCACGAAGTAGGCCAGTTAATGGAAGCAAACGTTCAGCAGCATGGGGTATGAAACGAAGATAAAAGTTAACTAACCTCAAAAATGCCTTGGGCTCCTTGACTGAGGACGGCACGGCGCAATCTGCAATAGCGCGCACTTTATCCTCGCAAGGCTTAATATCCTCTCGAGTGATCTTGTGGCCGAGGAACACGAGTTCCGGTTTGCCAAGTTCACACTTATCAGGATTGATTACTATCCGATGTTCGGACAGACGTTGAAATAGTAGCGTCAAAGGTTGGCAATGTTCATCTAAGCTCGACGATGCGATTAGCAAGTCATCGATATAGACGTGAACAAATCCCAAGTATCGTGTAATGCTATCGATAAACCTCTGGAATGTCTGAGCAGCATTTCGCAAACCAAAAGACATACGTAGGAACTCAAACAAACCAAAAGGAGTCGTGACAGCGGTTTTCTCGACATCTTCAGCGGCGACTGGGATCTGGTGATAGGCTCGCACCAAATCGATCTTAGAAAATACAGTTGTGCCGTGAAGTGATGCCGTGATGTCGTGTATGTGGGGTATCGGATAACTATCGTAACGGGTAACCGAATTTAGTGCACGATGGTCGCCACATGGTCGCCAGCTAACGCCATCTTTCTTAAGAACCATGTGCAGAGGTGAGGCCCATGGACTGTGAGAAGGACAAACAATACCTTTAGAAAGTAAAGTGTCAAACTCACGTTTGGCGAAAGACAATTTGTCCGGTGCCGGTCGGCGAGGTCGTGCCGTGACTGGTGGTCCGTTAGTGACAATGTGGTGTGCCACACGATCGGTCGCTGTCTCTATCTCTTCAAATGGTTTAGTCAATATGGGGAATTTAATAAACAAAGACCGAAAATCGTGCGGAATGTTAGAAAACAATCCTGTGGTTCGGCGTGCATCTGTTCGAGCTGCAATATCCGTAAATTCAGTGTCCGACGAAGGATCGATAAGCGGCAGCCTACGTGAATCAACAAGTAATTCATAGTGCAGCAGAAAATCGATTTCCAGTATGCCTGTGGGGACGTCCGCAAGAATGAACGTCCACAGATACCGTCGTCGTGGTCCCAGGTTGACCGCAAGCTGTGTCGTGCCGTAGGTAGGAATGGAGGAACCATTCGCCGGTGACAGCCGAAGCAAAGAAGCTCGTGGCTTGTCATTACCAACTGGCAAGACAGAAACTTGGGCCCCAGTATCGACTAGGAACCTAGCGTTAGTGCACGAATCATGCACATAAAATTAACGGCCAACCTGAGACTGATTGCCGGCGAGTACGGCCGCTTCTACTCGCCGGCCGTGGAATTTCCCGCCGCGTATGAACACGGCTGTCTGCACCTACGGGCGGCTGGTCCGAAAACGCGATGGAACCAACAAAAGCCGCTGGTAGGATGATCTGGTTTGGATGAGGCATGTGAGGCGGATCCACGGCGGACGTGGGCAGTGGAGGGCGCCCGTCCGTGCCGTTGTTTACGTGGGCTACTGCGAGGAGTAGGTATTTTAACTCTGTCCTTGAAGGACAGGCGGCTCTGGATGGATCGAGAGTGCCGAGGCCTCTCCGGCGATTCATCCAGGCCGACACCCCTAGGATTGCGCGATGTCGTGGCAATGATGGGATTAGCCCCACTGCCGACACGTGCGACAATCTTGTCAGCCACGGTGGCTGCTCGTTCCAAGGACGAGTCCTCGAGGAGAGCAGTAACGGTGGTCTGAACATGGAAGGGTAGAGAGTCCAACCACAGTTCCTTAACTATCTCCGAATCCTTATCGGCGGGCCCTGCCAAAGACCGGAGATGAGCTAGGTGGCGGCTGGGTTTGGTATCCCCTATGGAGTGCCGTGCTAGTAGCTGACGTAACCGTTCCTCCCGAGAAGGAAGGAAATGTTGCAGTATAGCCTCCTTGAGCCGATCGTACGGCTGCACTTGAGGAGGATTTAATACTAAATCCCTCACCGAGGCGATAACATCACCTGGAATTGCCTCTAAGGCATAGGAAAATCGTTGGCTTTGGACAACAATCATACGTGCCTCAAATTGCAGTTCTAAGGCTGCAAACCAAACCTCTGGCTTATCCCACTCGTTGACAAACCTCCCAATGAACATCTGGCTCCCAGTTCCTGTTCTCGCCCGGTCCCTATCGGGCTGGAGCCTGAGCCCGCACAGTCTGACATCCCTCCGAGGCCTAAGGGACTGTCCAGGCCAAGTTGAAGGGCTCTTCACTTTAACACCTTTGAACACTTCTGTTAAGTCCCCTCCTAATCTCCTTTTTGCCAAGGAGAGCAAGTTTAAATTTTCCAACCCCTGACTCTAGCTTAATTCCCGGCAGCATCAAGACCACCTGGCGTACCGCCGCTTTACTTGCTCTAGGGTGTTTTATCCGGCTCTAGGGATGGACCACAAGCGTGGACGCAGTATTTCTCTTGGGACCTGGAAACGGCCCGGCTTATGGTAGCAAGACTTCTGGCCTGCTCAAAAGTATAGCTCTTTCCCCCTGGTGAATTAAGCTCCAGATTTCTTCCCGGCACCTGCACACCGCCTACTTCGCCTATAGTCCGTTTAAATTACCATACATAGGTCCCAAAACTCCGCCATTTGAGCAAACTCCATCAGATTACCTTCTGAGCCCATGTAAAGATTAGGCCTTGGTTCTCTGTCATCGATGGGTTTTCGGGATTTGTTTATGATGACAAGGGGATCCCACGCCACCGAACACTTTTACGCTCTATCCAAACCTCTCTGCACGGTGCCATCAGCAACCATCCCAAGCAGTTTGACATCATCCGCAGATTTATGGTGCCTAACTTCTGGTTCATCGGCTAGATCAATACTAAACAGGACGAGCAGCAAAGGGCACAGGACAGATGCCTGCAGTACCCCGCTGTGCAACCTTCCCACGCTGGAAAACTCCCTCTACACTCGTTTAAGACTGCCTTCCGGTGAACCCTCTGATGATTCACCTCTGTGTCACCGGGCTCAGTAAGGTTTATTTAGGCTTGCTCCCAGCAGTTTGTGATTCACAGAGTCGAATTCTCTCTGGAAATCCAAACAGCAAAGCTCAACTACTTTCTTAGTCACTTCAGCTAGGTAGTGTCAGGTTAGACAAGCATGATATCGGCTAACGAAGCAGTACTAGTCAGGTGGTAGTAACTCGATGATTTCCGGGGGCCTAACGATGCCTTCCCGGACTAATATTTTAATGACATCCATTATTACTGACTTGGGATTTGTCGGTCGACAGTTAGCACATGAGTTCCTGCCGCCCTTCTTGAGAATTGGAGTGGTGGTGGATGTAGATCAGTCCTGTGGTACCCCACCCTCTTCGAACGATGCTTTGAACTGAGGAATAGCAGCCTGACCAAAAGATCAACCAAAGGTTTCACTTCAGCTGAATGAATTCCATCATGTCCCGTTGCCTTATCCGAAAACAGAAGCCCTGGATTCTTGAACAATACTCTCTCACAGACTTCGGCGGTGGCCGTCCTTGGGATGTGCTTGTTTTGTCTGACGGATTCTCCAGAAGCTCCCTGGTCCTGTCTGTATGCTCCTTAGCGGATTCCCGGCATTTCTTGAGCCGCGCACGCCCCCTGTTTGCTTTCCTTCTTCACCCCTCGTATTGTTATTCTCAAAGTGGCCTTTGGTTGCACGTGGTAATAGTGCACTTTGAGATTCGCCCCGATGTTCGCGGCAGTACTATTTTCGTAGCCGCGCTAGTTTTCCAGTTGGTTTCTCGAGGCCCTTCCTCCGGCCTCCCTGCGCTGCAGGGAGCCTTTGTGTCCATTTGTGCGGGCATGCTCCAGTCAGGTCGCATGCTTTGGCTTGACGACCCTTCTTGTTTAACTGCTCCACCACGGCGGGGTGCCCTTCCTCTTTACTTTCTTGAGGAGGGCCACAGCACCGTTGATTTCTGGCAGTTCTTTTCTGATGTGCCACCTCTGTGTCCCCACATAGTCCTTCCCCATCGGTACTAGCCACTAGAGCTGGAATAAAAGTTTCCACAGCCCTTCTTTGTTTATCCCGGAGAAATTTCCCACTTTTCCGGGACCTCTAATCCTTGGAGGTTTACTACAATTCTCAGGACACTGGTAGTTCCCGCCAACCCGATCCCATACTTGCAGATTTCCTGGATCCTTTGCAGCCCTTGTAATCGCCAAGTCAAGGAGTGACGGTGTTTCTCCATACCTACACATGGATACTTACGGACTATTTAGATCTCAGGTCTCTGTAGCTCGTGTGTTTGACGAGGCGTACTTTCCGCCTCTTTATGTTTTGACGGTCGGCGACGAGTAAGAGTACTCCAACTCCCATACAACAACAATTACTATAGGCTCGATGGGCCATGTATTTTTCCGGTCACAGTCCACCAATGTCTTCGGTCGGCTACAACCATGTTCTGTCTAGTCCATAATATCCGTAAGCAGTGCTGTAGCCCGCAGCTCCGGCTACTTGTTACCCACACTTACTGCCTTCTTGTAAACCACGAGTAGCTTTAATCATCCTTGAATTGCTCTTAGCTCATCTGGGAGAGACTTTCGCTGCTCTTGCACCACTTCAGAGGGCACTGGCTGTCCTTTTGCGGAATGGTTTTCTTTGCCCCACTGCTCCTGTAAAGGAGTTCGCGATATTCCGTTCCATACATTAGCGTCTATGTTAAAAACGACATTTTTCATTCGTATGAACTATTTTCGCGGGAATTCCGATTGTTTTTTTATTGCTCTAAATCTTTGTCTCAAACCGGACTCTCACCGTTGCCTCGAGCGTAAGTCGCTCGGCTTGAACTTCGATGTGACTGTACTCGCTGCATTTGTTGAATTGCTGTTCAGTTTGGAGCGTAATGACCCAGAAGGAACACTACTGAGGCTCGATTATTGTAAAATTAATTGGTTTGTTGTACATAGTACCGTAGCTATTTGGAATCGACTTTGTTTTGAATTGCGTCGAAATCGGTTGCTACGCGTCGCTCGGACTTTCCAATGGCTGGAATTTACAGCTCCTATTCAATTTGTGTTCACTGGCCGATCTAACAGCCTGCTGCCTGCTTGTATCGAGAGCAACATGGGTCTCTGATTGCATTTTCACGTTCCTCTTGCGTACCACATCATTTGGCCTGCAGTGGCAGTCATTGTGGCCTCATTTGTAGGCATTGGCTGACGGTTCCTTTAGATTTGTATTTGAGGAGGCTTCATCAGCCCTGCGTCAAGTCCTTATACTCGAATATCTCCAGGCCCCCCCCCCGCTTTTTATTCAGATTTTCTTCGTCAGGTACACACAGACTTTCCACCCTCTGCAGAAGCCCGTGCCTTCAGCCATGCCTAGGAACCCGACCTCTTATCGCGGATCGGTAGATACAACAAGCCTGAGAAGCGGCTCGCTCTTGTCTTTTATCTCCCCAGCCCACTTTTTCAGTCGCAAAGCTGCTTTGAAGGAGACGTGTCCGGGGAAATCTGTCATCCGTAGAGGTTTCACTTCTTGGTATCCAGCGGCCCCCTGTCGTCACCTACCCTATTTCACACAGGGCTCTGTTATACCACTAAGGACTACTTTTCTGTTTTGCCTAAGTGCAACATCACTTGAGCTTTGCAGCTTGCAAACGTCCACCGCAGTTTGCACCAGGGATCCATCAATGATTGTTATAAGTTCTCCAATTTAGTCAACCACATCTGTTTCCAACCCGATTCTCTCTTTCGGAGGTCTTTTCCTGTTTCGGGGTTCTCCTCTTTGGACAACCCGTGCTTTGGCTATGCTCCAGCTATTTTTTCATTCTCCAGGCAGCTTAAAATCCTCTGCCACAGCCCCAATAATTTTTGCCCTGTGGCTCAGCTTCCTGCGACTCTTCGGAGGGCATTTTTACGGCGATCTATAAATTATCTGGCCTCCGAGAACTTGGAGTGGTTTCTCCTGCTCCTTGTCTTGGGCTGTCTGTTTCTATACCTTTACTGTCCTCTGGTCTAAACCATAGCGTACAATGTTCTCGGAGACGACTTCTGCGCTCTCGGTACATCAAAGTCGACACTTGGTATTTGCGGTACACTGAGTGGGGTCTCTCTAATAGCCCTTTAATTTACATATGAAGCCATAATTCGCACGCGTCTTGCAGGGGTTCGTTATTTTCAACCAGACAATTTGCACATTGCTTGTTTGCACACTCATCTTCTCCGGTATCACCTTTCGCCATATTTTATCAGGTGATACGGAGGTATTTTGTTTACCCATGCTAACAACTGGTAACTGAAATGCAAGGTTGTAAAATGAAGCTTCTGTGCAAGTTGGGAAGATGAGGTCGACAGATCAGGTTGTTAGATGCAAAGTGCAGTACAGAAGCGCAGATAAAGATGTGGGCAAAATAGTTTGCAATCCATAAACCGGAAAGTGTCCTCATTTGCCAGTTCCTCCGCCTGAATTCATAGTACAACCCACTGTGCTTTTTTGCAATGTTTTCGGGAAAACGTCCCCTGTTCTTTCTTAACATTTTTTCTTTTTCAATACCCAGCACCAGGTCACCCTGTTGCTCCAATTGCCGCGCACATCTGGTGCTGCGCACAACGAAAATCTGTGGACTGGAAAGTGCACCTGTGAAGCTGGATGTTTCGCCAAAACTCGGGGCATCTGACCACGTCAAATAACCTGGGTCGTAAAAGATCATCGGGCTGACTACCAGAGCCGCTTTATTTGAGTGCTTGCAACCGCTGTGTAACATTTCTAACTGTTTGGCCGGCACCTCACATCAACGGGTTCAATTTTTCCCATTTATAGCTCTGAAATTCACCAAATGAAAAAGAATCAGATACAACGCCTTCAGATCTTCGTGAGGCAGGTATGCTGGATGTTTGGTAAAAGCCTTTTGCTTTACCAGAAGGTACCCGTCCGCTCAAAGGAAAGTGAGAAAACGAGCCTTCTCAAGCTTAAAGAGTTTACGGGTTAAACACTGAAACTCGTGGCTTTCAATGTAACTTCCAACCTTTAGTGCAATACTGTAAACATTCAAATCCTGCAAGTCACATATATCAGTGATAGGAACTGATCGCCTCGTCAAAACCTTAGCTGGAAATACAGTCAACCTCCCGCTACGTAGCACCGCTTGGGTTTCCAAAAAATGGGTATATACCATGAACTACAGACTAACGCGTTTGTTTGTAGTACACTCTTCTGTAAGTTTAGTTCTAACAAGGACGACAACACACTGCAAGATACTTGAATTTTCACGCGCTACCTGGCGCTTCTTCGCACTCAATTTCAAACCCGTCGCTTTGATTCTCTCCAGGACTGCGCCCAATCTAGACACATGCCCGTCAATCGTCCTTGAAAATACTACAATATCATCCCCATACACCACAACACCATCCAGGTTTTCCAGTACCTGCAGCAGCAAAACGCCTGAAACTAGCCGGTGCGTTACACAGCCCAAAAAGCATCTGCAGGAACGCATACTGCTTCCCATTGACACAGAACTCTGTTTTCTCTCTGTCGCTCACAAGCACCGGAAGCTGCCAATGGCCCGACCTCAAGTTTATTAACGACAGCACCTCCGCATCATGAAGCTGCTGCTGTTAGTGGCATTGGGAACGCATCCTTAATTGTGACACGGTTGAGTTCCCAGAAGTCAACATAAAATCTATACGTGTCGTCTCATTTCTGAATTAACAATACTGGTGAGGAATACGGGCTTGTGAGTTCCTCAATTATTCCCTTCTATAGCATGTCCCGAACTTGTCTTTCAACTTCCGGTGCGACTTTCCGCGGCAGCTTCCGATACAGTGGTTTGCACACTGCTCCAGGCACCAAGTTGACCCTGTGTTCTAGCCAATCGCAAAAGCCGTACTCATCATCTGGTGTCGAAAATAACTCCGCATACCTCTCGGGGCACTGTCTGACACACGGGACCGGACAATCTGGGACAGAGGAAGTTTTTACACAACCGATGCGGTTCAGCCGGTCCCAGCTGGACTACAGCTCCATATCCTCCTCCCCAACCCGCAATCGATGAGCTTCAAAATCGATTTTGGCTCATACGTTCCGACAAATCAACCCCAACAATTGTCTCGGCGACCCCTTTAACCAGTAACATTTCATGTGTCACACAAAGATCGCCGATCTGGACCGCTAACCGCTGATTTTCCGCTACTCTCAGAGCCTTCCCTCCCGACTGCACGCACTTGTACTTCGCATGGCCTCACCGAAATTCCCTCAACGCGAGGTGTCACAGATACCCCAGCCCCCGTATCTACGACTTCAATTTTACGTTGGCCTCAAATTATGATCTCAACCATAGGCACCCACTTTGACTTTAATGTGGATAAGTTAAAGCAAGACGAGAAGCGCTTTCCGGACAATATCGGACAAGATGTCCTACCTTGCCACATACAAAACACCTCCTTCGCCTAATTCAAATCTCGCAGGTCGAGCAACGCGTAGCCAGTAGAAACTACTCCCAAAACCAGAACAAGAAGGATTCGTAGCTTCTACGGCACTAAATTGAAATTCGCAAAAGGTACAAATATAAGCAAACCTCAAGTATGTGGCCAAATAGACTTCGCAGTAAAACCCAAAGGTTCGAAGCCCCGTGGCTCAAGCACGACAGTCAAAGAAGGTTCGGGGCCGAATTCAATTGTCTCACATGGATAAACAAACGTGAAAAAGGGTGGTATATGAGCGAGCTTTTCAAGGTAATGTTAAATATAGCCAAACTGACAAAGCACGTAGAATATTTGGAAGGATTTTCAGTATTTATTCTTTACACTTCGTGCTCCGTGCTTCAATACGTCTTTATTGCTCTGTGTTTGTCGGTTGAGTTCCAGTCTCAACTGTGCAACTTCCTCGCTCATCTTTTGAAAAGTGGACTCCAAATCCGATTTCTCTAGTCGGGAAACGGTCACCTTTTCTTGGGCTGTACGAAAAATCATGAACAGGAGTTCCGTATCATTCACGCCGCACGCAATTGCCATTCTCAACCTGCCTTGGACATTCTGGGCCATGCTTTGAACGAAACGATCACGAACAAAGCTTGCCCTTGTTACTCCACTTTCCTCGGGCAGCCCGATTAATAGTTGGCGCAACGGGTACTGATAATGAACGACTGGGTCTTGGGTGCTTTCACAACGGGCCGTGTTGAATCTGTCCATCGCTTTCTGGCGATCACCTTCCTGTGTGAACTCCGTCGCCAGCCCCGCCCGGACCTCCCGATAAGTGGGGCTTGTTTTTCCCTCCATATTCAGATTATACACCGCCTTGGCACGCCCAGCCAGCAAGGCCCCAAGCTCCGCCAACAAAGTAGTGTCTCCTTTTACCCCGATGCATGCCGCTATCCTTTCAAAATCTGTGATCCATTCCTCCGCATCCCCATCCTCAAAAGCAACGGGCCAGGGAAAATTCATCACGTGAGGGTGGTCTCGGCACCAATGTAACAAGGACGACAACACACGGCAGGATACTTGTATTCCCACGGTCACACAGGTCAAGTCGTGGGACACACAGTCTTTTATATAGGCCTTTTTCCAGACTGCACGGCACCAAGATTGCCATTGCCGCTGCTTGAGTGCTTCGGCTGCGTTCTGTCTAGTTGCCTGTGGCCGATGGCTTGTTCCTCTTGACGGTCACTTCCCTTCGGCCGTTCCGACTGCCTCAGTTAAAGTTGACGTTAAAGGCTTCATCGGCAGCCCTTTAACTGAGCTATCTCGCTGGTTGCCGGAGATCTCGCTGCCTCCTCTCTGGTCGTCTGTATACCTCCTTTTGCCTGCTTCGGGACGCCTTCGACATATTCGCCATCTGCTCTTTTGTCTGTGGCCCACGTTTGGTTCGTTCGTTTGCCTAGATGTTCATGCCATTCCCTCGCCCCAGCATTCCCTGTTACAAGGTGAAAAACGGGGTGAGGTATTCGGGACGATTCTTAAAGGAGCGGCGAAGCTCACCTTATGTTTCCAACTGGCACTGTTCTTTCTATCGTAGGCATTTACTCGGTGTTTCGAGCTGAATCCCCAACTTAGTCGCGCGACAGACAAGAGTCACACAGACTCGCACAAAGTATAGTCCCGCAAACAAGAAATTCGTTGGAACGACGGACCTACTTTTTAATCTGTTGCAGCTGGCTGCTTGGATGTCCCCGATCGCGGCCGCCGCGCTGAGCTTGCTGGTTGAAACCGAAGCACGGATGAAAGATAGTGTGTGTGACGTGATCTTGAAGAGTCGTGGGCCATTGGTAGAAGGAACCACCTAGCATCACCCGGATTTTATCTAAGGTGCACATTTACCCCTTACACAATCAAGTGCTGACAGCGAGACAGCTGTGCCTTACCACGTGATTGCAAGTAGCTAAATTGAATCTCTCTCGGCATTCTCTTGAACTGAACACCACCCATGGGCACATTCATCCCTGTATGTTCGGGAAGTTTCCATTAGATTCCACAACTTTTAAGTTAAACCCAGTGGAGGTAAGAGGAGTCAAATTTCATGCAATGTACTGCCACGTTACACGAATCCCAAAACCCGGACCAGGTGGATTCGTAGTTTCTGCGGTACTTAGATGAAAATCACTAAAATACGGGCATAAACAAACCCCAAACATGCTGAAAAATAGACTAGACTCTCAAACCCAAAGTTTCAACCATGACAGACATTTGCAAAACCAGTAATCAAAATTTGCCCTCTTCTTATACTGTTTGTCCTGATTCTTCCGTTCAGCTAACATTTGATCGATGATTCACTAGCTCCCAGCTTGCTGTGTCTTGACTAGTTTTCAGTTGGCCAATCTCATGCCTTTATGTATCGTTATAATGTCACGCGTCAGGCTGCACATCAGTGTGTTCGTCTTTCCGATAAAGGATTGTTCAGCAACTTTGTTGTTCCGCTTCGCAAGTTATCGTCTTTCGCACCATCGCTCCGTGGTCTATGCACGGCAGTGTCGCATGCAAAGGACTGGCATAATTCTTTGAGGGTCACTCGTGTCCGACCTGCAAGTAACGAAGAAGAAAAAAACTCCATGAGCCCAGGCCCCACCAATTGCAGCAAGATTCTACACCTATGTTTATCGGACACCATTATAGGTGCCATCGACCTGCTCACTACAAAAGCCAAAAACTGTCCGAGGCAAAATTCAAATGTCTCGTACGAAAGGACAACTGTGTGGAAGGTTTGTGTGTAGACAAGAGCAGCAAAGCAATTTCTAACAGTTATATTCTGGAGGCCTGCAGGTTTTTGTAAGGATTCTCGATGTAGGTCTTCACCCCGCCGGCCAAAACCCTTCCACCAAAGTTTTCGCCTGAGGTTCAGGACGGGGTACAAACTCTCACCTACTCTCAGCGCGTTCACTTACTAACTTTCTGCTTTGGCTGCTTATGCTCTATGCTGGCATGGTGGTCATCGTTTAGACTATTCATCGTGAATCAACTCCGAATTCTGCTACACAATTTTAGGTTTATACATTGGAAGACCGACGCAAGTACCTAGAAGCAAAATCCGAGTGAGGATTTTGCAGGGTGGGAATTTTGCTGCTCGAGCTTTGGTTGCGTATTCGAGGCAGAAAAATGATTATTTCAAGAGCAGATTAAAGCTGTTTTGTTTGCAAACTTGCACGAAGAAGTTGAACGCG
>STRG.52318.1
CAAGGCGGATTCACGGCGGACGTGGGCAGTGGGGGGCACCCGTCCGTGCCGTTGCTCACGTGGGCTACTGCGAGGGGTCGGTATTTTAACTCTGTCCTTGAAGGACAGGCGGCGCTGGATGGATCGAGAGTGCCGAGGCCTCTCCGGCGATTCATCCAGATCAACACCCCGAGGATTGGGCGATGTCTTGGCGATGAGAAGATTAGCCCAACTGCCGACACGTGCGACAATCTTGTCAGCCACGGCGGCTGCTCGTTCCAAGGACGAGTCCGCGAGGAGAGCAGTTACGATGGTCTGAACATGAAAGGATAAGGATCCCAACCACATTACCTCAACTATCTCTAAATCCTTATCGGCGGGCCCTGCCAGGGACCGAGGTGGGCTAGGTTGCGGCTGGGTTTTATATCCCCTATGGGGTGTCGGGCAAGTAGCTGACGTAAGTGTTCCTCCCGAGAAGAAAGGAAATGCTGCAGTAGGGACTACTTAGGCCGATCGTACGGCTGCTCTTGAGGAGGATTTAATGCTAAATCCCTCACTGAGACAATAAAGTCGCCCGGGATTGCCTCTAAGGCATAGGAAAATCCTTGGCTCCGGCCGGAAATCATACGTGCCTCAAATTGCATCTCTAAGGCTGCAAAGCAAACCTCAGGATCGTGTGGGATAAACGCCATGGGCTTAAAAGCAACCGCATACAAACTAAGGTATGTGTAGAGCTGCATCTTATCCTCTGACATGGTCACGTTGCGATAATATATCGTAAAAATATATACCGTGCAACAAAAAGAGGACGTTG
>STRG.42621.3
GTCTGGTTATTCTTTTGGAACTAATTGAAAGGCAAGGTCAGGGAAAGGAGACTGACATTAAGTCCTGCCACTGGGTTGGGAGCCATTGTGACGATAATCTGATAAAAGCATCGACCCTAAATTCCTGGTACTTTTTGGAATTCGTAAAACTGAACATTAGACTCTGTTTCTTATCTTGACTGAATTTCCTTTGTGCAAATGAGTTGTCGTACGGATAAAAGGGGGCTGCATTATATTCCTATTGCTGCCTGTCTTTTAATCATTTCAGCATGCGTTATTAGCTACTCAATTTCCGCTACATATGGTCACAGTTCCCTATTATTCCCGTACATCAGCGATACGGCAGCCTTGAAACCGGAACGATGCTTCTTTGGCCAGTTAATGAATATGGCAGCTGCTTTATCTGGATTCTGTATGTACTGCTGGCACAAGCAGGCGGTTCAGCGTCTTGCCCTCACAAACCGTCAACGTGGACTCAACTTTTGCCGTGCCGCTTTGTGGTTTGGTCTGGGATCCTCGTTTGGTGGATCTGTAGTGGCAAATTTCCAGGAAACCGGTGTCTGGACCGTCCATATGCTCGGTGCTGTATCGCTCTTCGTTTTCGGTATTGTTTATGTGTCCATTGTGACGCATGTGTCACGTTGTTACTTCACTCAGGTCTCGAACCTGTGGCAATTTCGCGCAGTTCTTGCAGTCATCTCAACGATTAGCGGTCTCTTGCTTCCTACGACTGGAACTGTTGCTCGGTATAGGTATGACGGGATGAATATTCGAATATGGACGCCAGAAAATCAGGGCTATGGATTCCATGTCGTCAGCAGTTTGTCTGAATGGATTCTGACCGCAAGTCTTCTCATGTTTTATGTTACAATGACATTCGAATTAAAGGACTACACCATTGTTGCAGTTAAGATCAAACACGTGCAATCTCCCGCGGATGATCACTGACCAAGCATATTGCAGTTCCACCCCTGACTGGACAAGTCCCCATAGTTCAGCACAGATGGTCAAGGACACAGGACGACTGCGAAGTAGTACTCTCCTGATTGGTCGTTGGTCGAAACAAAAATTAACCCTGTACATTTGTACCTACATGGCAAACATTGCTTTCTATCGCCTTTCAAGCTCCTAACTCATGCAATACCGTTACGGAGACGTTTAATTTAATTTGCCACTGATCTTTTTATATTTTTCACATTTTTATCCACAATTCAAGCAATATTTATATCTTTTAGTCACACAAGTAAAT
>STRG.47840.8
AACACCGGCTTGAGAACAAGCATAATGCCAACGCAACAACGACAGAAAAATTACAGAGTTGAGGGGCGGGAAATAAAGAGCCAACATAAAGGTTACAACAAGTAAAAGCAATTTTTTTCGAATATCTTTACGCTACACGTTTTGTAGATTTCTTTATCTGTTTTTCCGTTGGTCATGGGGTACAGGAATTCAACAGACAGGCCATGCATCATTCGCGCCACTGGATTCGGTTCTGAGCCATATCTCTCATCATCTCTAACCAACGGCAATCCTCATCTCTTGGGCCCCAACCAGGAAGGTGGGAAGCATCAACCGAAGCCAAAGCCGAAGCTAACTCCTTCATGCCCCTGCGCCAAGGCATAGCCTGACAGCCACACTGTTTCTTCCAGCCTTGCCCAGCACGTGCAAAAGAGCACGAAAGGGTAAACGATGGGCAAGCGTAGGCAAAACGTGCCCGAGCCATCGGAGGCGGTGAAGAGCGATTATCTCAAGGGATGAAGATTATGGTTTATTAGAGACGTTGAGAAACATGACTCAGAATAGAACTGCGGTCTGTCTGTCGAACCTTCATGGCCCATAAATATACAAAACTGTCAAAGCGTACACTGAGTTGTAGAAAGTTTTTTTGTGGCGTTCCGATCCAAAGTAGGTTCTTTGTCAAGCGTGGATCAGTAAGTGTATATATGGAGCTGCTGGTTCCGTGTGTTTTTGCTGTGTAGCCCGACTGTCCGTTTCTCGGCCATTCAGCGCCGGTCTTACCGAGGTGGCGTATTGTCTGTCGATCTCGAAGTGTCGATTGAACAAGGATCAGGTGCTGCACCCTTTTTGCTCGAGCGACCCTCGTTGCTCTATCAATGCTGACCTCATGACCCGTTTGCGCGCTTTAGTACTAAATCTGTGAGTGTCAATCGGTGCGTCGTAATGCTACTTTGTGTTCGAGTAAGTGAGTGCGTCATTGCTTACCTGTCCTCTCGGTATTTCTCATTACGCCCTAAGTATGGTATGGCATAGACCGCTCCTGAATGGCCGTGTTGGTCCACACAGTCTTCTCCGTTGAATAGCTCGGTCCGCAAGTTGCTGGCAGGTTTGTGAACAACCTCGAGCCCAAAGGTTTCATCATAAGACCTACGGCATCTGATGCTCCCAGCATGTATGGTACCATAACTATCTTTTCCGAGCTGTTTTCCTCTCAACGTTTTTTGTCACCTCGAACAGAGAGGATGATAAGCCGCTTTGGGTACCTGTTTATGATGACTATTTCTTGTTTCCGGAGCTCGAGTGTGCTGCAGTATATTGAGCCGTTGAAATAGGATGCACACACAGCTCTTCAAGTGACATGTTTGGTGATTGCTTTTCAAATTGAATATGCGGTCGGTCGTCATCGGTTTCCGATAGATTGTTGTTTCCTTTTGCTTGTCTCATGATCAGAATATCAAGAAACGGCAGTTTTACCTTGGATTCGTCTTCTCCTTGTCAGTTTTATTCCGGGCACCAGCTTATTCAGATTGTAATGGAAACGATGCGGTTAAAACTTTTGAGTATCACAGATTTGTTGTCCACGTATCTGACCTGCATACGAGGTCTGATTGTTTCGAATCCAATGGCTTCAAATTGCTTCAATACTACGTTTGGTAGCAGACCTGAAAGTGGCAACCATATTGGTGTACCTCGTATTTGTGCTTCTCATTGAATCGGAAATATGTTGCCAGGTACAAATCCACTAGACCCATTGTAGTCTTCGTCGACTGCATCATCCTCTGTTGTAGACTGGAATGGTTTTCTACGAGGCGTCAGATTCCATCTAGGGCTATCTGCCTTGGGATATATTCGTGAACAGTGATGTCACATCAAAGGAAATTATCGTTTCACCTTTCTCATTTTAAAATTATCGGTTTATTCCAGAAAAGCGACTGGTTTTTTTGTTTTGCCACTGTCCTCTGGCAGAGATGGACGCCGCAGACGAAGAAGGTGTTTGTCAAATTGATTGTTCGGGCTGTATTCGACGCAACGTTGAGCAAACCTATGTCTGACGAAGATTCGGAAATACTGTCCACACCAGGTGTTCCTGTGGACGATAGTAAATCCGTTAATGTGAAGTGCCAATCACCCGGGAACCCTCTTGAATCGCAAATAAAGCCAGTAGATCAATCACCAGATGCAGCAGACCAACGGGTTACTGTCGATCCAGTCGAACGTATGCTAGTGAATTTGATCATTCACGACAATGCTCATTTTCGTCATCAGACGCGAGACGAGAAACCTTTGTCAGATGCTCAAAAACTGACTATTGCTCGAGATTTATACTCACAAAAACCGGGCGTATTTCTCGAACGATTCAGTCAATATCTGGACTGGCCACAGGATCGGATTAATTTCACGAAATGGCATAAATCAGACGATTTAATTGGTTATCTAATACAAAAACTAGACCGTGAATCTGAGCTGAATGCGGCACTCAAGTCGAAAATTTCCGCCAGTCGGGTTCGTAATCGACGCCTTCACGCATTATATCGTGTTGCCCGCGGCGATGTCAAGTCGGCAGTGGCCGATCACTTCACACATGAGGCCATGCGGCAGCGTGATCCGGTGCTCTGGGAAACGATGATAGGACAACATTTAGATGGACCAACTCGACGCCGTTATTTAGATCGTGAATATGAAACATTTTCTGAATATTTGCACGGACAGTTGATGGAGAAAGAGGAGCAAGAATGTCTAAGTCGAGCGCGTCGTGCCCAGGACGGAAGAGAATCGGAAACTGTGGAAGACAAGCTGAATGATGGTAAAAGTCATGAATTAGATTCAGATCAAGAGAGAGAATTTATAGACCTAATGAAAATCCGATTTATCGCCGGTCAGGATAAGAATTTCGATTATCG
>STRG.60686.1
CACTTTTTCCGACATATATATAGTGAATTCCTGATTTCTGTTACCATATTCCCTTTATATTTTTTCTCATATCGATATTATAAGTGTTTCACGGTTGCTGCACTGACCTCTTTATATCGTTTTACATTTGATATACCATTGCGATTGTGGCTAGCAACGACCGTAAACCTGATCCGGAACCGTCCGTTTCGACGGTCTCCCTAGCCATCCCTCAGTTTTTCATTGATGATCCTCAACTCTGGTTCCATATGTTAAAGGCAGAGTTTGAATCACATAGAATCACAAGCGAACGAACCCGTTACTTGTGGACTATCGGCCGCCTTCCCCGCGAAGTTGCTTCTCAGATACGCGACGTGATATTCAATAACAGTTCTTACACAGCCGTGAAAGACGCCGTTATCTCTTGTCTTTTACCGTCAGAATCGTCCAGACTAAAACGGCTGACCCAAGGGACAGAGTTAGGTAGCAAGAAGTTCTCTGCATCACTGAGAGAAATGCAGCAGCTGGCGACGAAACTTTTAGAGGAAAACGTCCTTAAAGAGTTGTGGGTACAGCGACTACCACCCAATTTTCAAGCACTGCTTGAGGTTTCTAGCCATCTTAAGCTCACAGAAGTGTCTAAACTAGCGGACGGTATTATGGGCCGGTACCATCCACAAATTACCGCCGTAACAAACTCGAGCAGCCCCCAGACCACAGCTCCCGCTCTAGGAACACACTCCGAGGACACTCTGATGGCTGTTTTCGAGCGGGCTTTCAGACGTTTTCCTCTTCTGGTTGTTCTCACTGTAGAAACCATAACTCTTATCACAACTCTGACCGAGGTGAACGTCTCAAAAGCCCTTCCCCTGACCTGCCTGGTTAACCCATCTCGA
>STRG.71915.5
GGACAATGGGAGAACGCACTGGGCTGTGCTTGTGGCCGGTTCTAATGGCTGGTCAAACTATCGTCATCAGGCTGATGTATGTCACGCTTATCATGTTTTGAGGGAAAATGGAATGCCACCCGAGAACATCATCACCATGATTTACGATGACATTGCCAACAACACTAACAACCCGTTCCCGGGTAAACTGTTCAACGACTATCAACACAAGGATGTTTACGCAGGAGTGAAAATTGATTATCGGGGAGAAAATGTTACAGCAGACATTTTCCTTCGTGTGTTAGAAGGCGATCGGAAATTGAAAGAATCTGGACTCAAAGTACTTGAATCTGGACCGGAGGACAACGTGTTTATTTACTACTGTGACCGCTGCCAATCCAACTGAATTAAGCTGGGCCACATTCTGTGAGGATCCCGCGATCACTACTTGTCTATCCGATGAATTCTCTTACCAGTGGATGAATGACACGGAAAAGTATCGGGGCCAGTTGTTCAATCGATCAATGCTTGATCAATACCTCAATGTTAAACCGGCCGTCAAGGGGAGTCATGTGATGGAATACGGTGATATAAAAATATCACTCCTTCCAGTTGGAGAGTTCCAAGGCAATAGTACACATGTTGGTTCAAGTGGATTTAATGGAGACAGTTCAATTGCGACTCGGGATAGATCAATGGCCAGTCATGCACACTTGATTCCTTTGATGCACCAACTGAGGAGATCAAAATCGCCGAAACAAATGGAACTGGCACAACGACGCTTGCACCGCGCACTGAAGTTGGGTCAAACGGCCAAAGAGACTGTGGATGAGATTGTGGAAGAGGTCACTTCAAAGAGTGTACCCTCAGGTAAACCAAGTGATGTGCACGAGCATCTGGATTGCTATCAAAACGTATACGATCATTACAAAATCAAGTGCTTCAGTATTCAACAAGTACCGGAAGTTGCAAAAGAACTGATGAAACTCGACCAATTATGTCAGCAGAGCTACGACACAAATGTGATTTTGCAAGCAATATTCAACACTTGTTGTTGATTAGTTATTTTTGCTTGAAAATGAGGCCATGAGAATCGCTTGTGTAGCTTTTTAATTTATGAATGATGAATTTCACCACAAATAATGAACAAAGATAATTTACATCTGGCTTATTGCTCTCAAATTTGGAGTTCGGGAAACTGATCGGTGGACGAGAAGCGAAATATCTATAGTAATAAAAATCTATGGATTTGTTTGTTTATCCAACCAACTGTGTCTGCTTGTCTGACTGTTCATGGTTCCAACAATCCATGCAATTTTGGTTCACATTTACTCACCTATGAGAACAGAATATTTAACGAGCCAT
>STRG.79895.1
GATTGACAATTGAACCAACTGTAACATCGCGTGATTATCATGGGGTAATTTTCTTCACGCAATGATTGGTTGGACAAAATAGGAGAATGAGAAATACTCGGACATGTCGATTGACTCGGTGAGCACAATGGAAACGAATCCAACCTATACTGTTCTCGGTTTAATTGGTTGACTTCTTTATCCGCATGAATAACGTATATCTTCAGGAAAAGTATACAGTTGGCATAGAAATGTCTTTAGTTGCCTAGAACCCGTCAACACTCGGTAAAAGGCGTTCACAGGATGAATAAGAGCATCAAATCATGGGCTTATATTATTGTTCCAAAAAAGCATCACGAAAAACAGTGAGAACAAAACAGCTTGGCGAACAAGCTCGTTTTCAATTATTCGTACTCGTTCCAATACATAGCAAAAAGTTTGACCCAAACCAACAAAGGAGTATGGTGATCCAAATCTGTCTGTGCACGTGAGTGTGTGTGCGTGTGATATTGATCAAAGTAAAGAAGGTTGGAGCGTTTGAACACGTGTTTCGGAACAAGAATTAGGATATAGGAGTTTAAGTGTTTGCGCAAGTTGTTTCAGAGCACACAGAGCAGGATTGTGCAGACGACTGCCCACGGCTTGAGTTGTGGCTAAGATGCGATACTTGATTATTCTTGACTGCCNNNN
>STRG.48885.1
GCAATGCAGTTACGTGCCCACTGACGAACATCGCGATCCATGTTTGGCCAAACGACTCGGGCAATGACCAGTTTGCATATGGCTTTAATACCCGGATGGGGTAGACCGTGCAACACATCGAAAACAGGGCGGCGATATGAAAGTGGTACGATTTGCCTTCGGTGATCCAAAGTGGTGTCTCAAAGGATGGTACCAGCAGATGACGGAAGAGGCAAGACCTGCACTCGGAGACTTGTATCCTGAATGGTCCGTTGAACCTCAGGATCTTGTTGGCTTAATGCCAGGTCCCCAAAACTGATACCGGGAGCAGCGAGCGACCCGAAATTGTGGGTCCTGGAAAGAGTATCTGCAGCCACATTAGCCGACCCAGAGATATGACGAATGTCAGTAGAAAATTGAAATATGAGATCCAGCTGACGAATTTCTCGTGAAAGATGACGATCAGATGCGTTGCGAAAAGCATACAGTATTGGCTTGTGATCCGCGAAAATGATGAATTCCCGTCCTTCCAGAGCGTGGCAAAAGTGACGGATGGCGGTGTGGACGGCAAGTAACTCACGACCAAACGCGATGTATTTGGATTCTGCAGAAGACAGACGGTGTGAGTGAAAGGCCAGAGGCTCCCAAGCGCCGTCCACTTCCTGCTGAAGGCCTCAACCAAGGGCGACATCGGATGCATCCACCGCGACACCTAATGGTGCACGGGAATCCGGATATCGGAGAAGAACCACAGACTCCATGGTCTGTTTGAGCTGAGGAAAGGCCTCCTTCGCTTGATCGGTCCAGATGAGTGTTTGTTGTTTGCCTCAGAAAAGGTCGGTGAGCGGTTGTATCAAGGTGGCGCAGTGTGGAATGAACCGGCTTTTATAACTGACAAAGCGTTTAAAACTTTTGATCTGTTTGAAGATCTGTGGTAGTTGAAATTCAGCAATATCACTGACCTTGGTTTCAGCCGGACGAATGTTGTTGGCGTCGAGGATGTGACCGAGGAAGAGCAATGACGACCTCCCTGATTCGGTCTGGGCAGCATTGATGGTAACACCGTGCTCAGTTAGCCGCTGGAAGAGCTGTCGAAGATGAAGCTGATGTTCA
>STRG.29455.6
CCGCGAATTTAATTCTTATGCTTCAACAACCACCCATGGCTGCACCATTGGAGGCTACCTACCCTTGTGATTTCCTACCCTCAAAAGGAGCTTTATTGGCCCCTTGGTTACTATGCGTCACACGACACTCACTTGCTCCCCACTAACGTGCCGCCATCCCTAATGCGTCCTCATGGCCCGCGGGTCTGATTTCTCCACTAACTGTGACTATGCCGCCCAACAATTAGACCCACAGCGTTTACTCCCTCAGCCTCCTCCTGAGCAGCAATCTGCACCCTGGTGCAGCTGCTGCTTCGAGTATCTCGGCCTCCCCCTCTAACTCGCCAACTTCCGGACTACTCGTTGCTAATCTTCATGGTTCACCTCGCATTTATCCTGCCCATTCCAGCGAAGTCAGCAATGAGCTGCTACTGGGTATTCCAGGAGCCTCTGGTGTGGACGTACCCGATGTGTCTTCTCTACCAGGAAAACCCAAAGCAAATTTTCGACATTGGACAGCAAGAAATGACTGTGTCGGACAGCCTACTAGTTTCAACGATATGTAGTCCCGTGGGTGTTCAGAGCTACCACAAGCCATTCTGTTTCCGATGGGACATTTCACTACCATGCAGCTTATAGGTTGAACCCTTCAATTCTCAAGGCTGACGGGTCACCCCCATGTGGACCTTCGAATTAGACCGTAAATCTAAACTGTCCCAATCCAAACAACCTACACGAACAATCGAAGTCCTGAACGCTGAATTTCATTCCTTGGCTGCATTACACCACACCTGTGAGGGTGCTGTTATTAGTACAGTCACCATCAAGATATGTAGGGAAATAACTTACAAACAGCTTCTCAAGATATCCCCGAAACCCACAATTAATGAGGTCTTTTTCTGAACAAAGAAACCTGGGGATAACAACTGACTTGATAGCCCACTTCTTTCACAATTTTTTGAGATATAATGCCTAGGTCGGTTACCGATCGCCTCATTCACCGAGTGGCAAATCGGGTTCAACATACCAGCACTGAAGGCCCCTGACTTCCTACCTCCTCGGCACCTTGTTCAGTACCACCGGTGGATATATACAGTGAAGCGAGTAACAAATGTAATGCACTTCAGCAAAACTTATTGTCCTTAGATGAACAGGTAGAATCCATGGATGGTGCGCTGACCGTGCTGTCACCACTCGCATATATTGTCGATCCCCTAAAACATCCTACCGTTAAAAGTCTACTGTTGGCTAGCCACTTCCCGGACTCAGTTGCTTCTGAAGTCCATAAGAGGACAAAAATTCCAAAAATGCTGTATTTTTTAATGTTTCAGTTCGTTTGCCTCCGCTCTCAGTCAATTAATCATTGCTCATGGCATGTGATGTTTCGCAGCACGAGTACCCAAGTAGCACATTGCCCAACCCTGTTGGGCACTGCCCAACGAAGCTCTGGGGTGGCGCACATTACCATCATTTCTCATCATGATCAACACAGACTTTCGTTATATGAATAATTTTTGCCAAGCCGTCAGACATGATTTCGTTATATTTAGGTCTTATTTTGTCTTACCGACTGCACTCGTGATCAGGCCGTGCCATATTGGTTCGCCGTATTCTCTCGTGGATATACATAATTATGCCGAAAGAGAGCAAGTACCAGAGGTACCGGAACTGGAAGAAGCAGCTCAGTGCCCAACAGTGTCCCGTTTGTCAGGAGACCACGCTGTGGGAGCACAGCGTGTCGTGTCCAAAAGTAAAGACTCACGGTAGGTTAATTCAGTAGAAATGCACTATTTAGCTTCCTGACGCACTGGAGCTAGCTACAGCTTACATGTCTGGTGCATCTGTTGAGGGAGTCTTAGAATTCCCACGGATAGCAGTTGAGGAGGTCTGTGGTAACCTAATGGGAAAAGTCATGCGGCTCACTGCTTCCACATCTCTCGCTGTTACCTCAACAGACCAACAAGTGGAACTTGGAGGAAGAATATCACTAACAGTAAAAAAGGACGCAATGCTGCAATATGTGTCCGATTTGTTTGTAAACTACGACTTGACTTTGAAACGGCGACACGGCGTTCTGTCATTCATAAGTCGATATGTTCCTGGCATCCCATGCGATCCGCGCACAATTTGTCACACGCCACGTTTATGTCAAAAGATCCAGTTTGAAGGTGGTGCGTACATCCACCTTGGATTGAAAGACGGTTTGAATATCTGCATAAAAAGCCTGGCTGCCGTGCCGGATTCTGTGGATATTCATCTGAATATAGATGAAATGTCCATTTATCGGCCATCTACTATCCAACTGTGGCCGGCAAGTATGCCCATCATGACAGTGGGGGTTTATTGCGGCTCGAAAAAACCGCAAAACCTGTATGAATACATGCATTGTACTATGGAAGAGTTGAAGGACATATTACAAAATGGCCTCAGCTATCGTAATGCCCCCATATGATGTCACTTGCTAGCCATTGTCTGTGATATACCAGCTAGGGCTTTTGTTCGTCAAGTCAAAGACCCTGCTGGTTATTTTTGCTGTGATAAATGTAACCAACGCGGAGTGTATATTCATAGAAGGATGACGTTTCCCGTCATTGAAGCTAGAGCACGTACGGATGGAAACTTTCGCGCTCGAAAGTATCGTCGCCACCACATCGGTGACAGTCCATTTCTGTCCGTGTCCATAGATATGGGACATACGTTCCCCTTTGGACTACATGCATTTAGTATGTCTCGGGGTCACCCAGCGACTGTCTACCGCCTGGCTAAAGGGTAGCCGTTCATCAAGCTACCGTCTAAGTCGAGCGGCCGCGGAAGAACTAGGCGATCGGATCCTAAGAACACAGACTTCTCTTTCGTGTGACTTTCAGCGCAAATGCCGTCACACAAGCGACATTGAGCGCTGGAAGGCTAAGGAATTCCGCCAGTTCCTCCTACATCTTGGCCCCGTATGTCTACGTGATTTAATACCTTCTGGTTTATGTAATCATTTTTTACTTTTATTTATTTCAGTACATATCTTTTTGCATCCCGTCTTACATAACCGCATGCTGGATTTTGCCCAAGGTGTTTTACCTGTTTTTGTACAAGAAATGGCGACATTGTATGGCCTCGAGCAAATTGTTTACAACGTACATTGCTTGACCCACCTAGCTGAGGATGTTAGGATACACGGAACGCTGGACAACTTCGCCAGATTCCCATATGAATCTCATTTGGGCAAGCTGAAGCACTTGATTAAGGGGCCTGCAAAACCAGCCGAACAGTTGTACAAGAGTTTACACGAGTTGAGTACCTGTTCTCAACAGGAAGGAACGCTCCCCGTGGGCGACACTTTAATACCAATACCCAGTATGTTTGATAAATTGGGTATTTCTTTCGAATGTGCGTCCGGACAACGTTATGATAATAATTGGCAAACCAGCAGTGGTTTTGAATGTTCTGAACGATGAGGTTTACTTTCAGTACTTCAATGTCCTGGGGGATTTTTTCACACACGCTTTACGCTCAACATATCTGTACATTTTTTCAGTGAACTGCTTAGAGCCTGCTGTTTTGCACGCACCCGTTCACACTATCGCATATGTACCTGATAGTGAGATTTTTGGCGGAAAATTCTTACGCCGTGGTTCACAGTAACTGGGTGGTCGGCGGCGACCGCGTTAGGTGGCCTCGGGTTGCAAATTTTACGCAATACCGCCGAATGCTTTCGTCCGGCGCACCACAGTCGGGCTCTGTCCAGTTATACGCATTTGTGGAGTTGTTTCACATAGGTAAATCGTTTTACATGTGACATTCTCTCAGACGATTTTGGAGACGCTTTCACTTTTGAAAGTCGGTTACTCCAAGGCACTCCCACCTGTAGCCCAGACGACACCGTGCCACAAACGCATTTTGGCCAACAGTATTTAGTTCGAAGAGGGTACGAAAGTTTATCGGTTGACTTCATGTAAGGGTACCGAAGCAACTATCCTCCGACGGCAGTTTTCAAGAGGAGCATACGGCACTACCGCGTGCACAGCAAAAGCATTTTGAACTGCCTTCCAGTCTGCCGCCGGTTCTGCAAGAGTTATGGAAACTGCTTCGTAAGTTTACTTTACATATCAATAAGCTTTTCCTATCAGTACATCAAACACGGCTCGCTGCGAGACATCATCGCCCGCGCTATTCCGTGAATCGTATCCGACCGGCGATGACCGCAGTCCTTCACCAGAGTTCCGTAGAAAGTGGTTACCCTAAAAGTTGACGATTAACCTTTTTTGATAGCAAAGAAACACCTGATGTAAAGTCATATTGAATCAATTTTTGAAAAATTTAAGTGAGCTAATGCATAAGTGGTTTTTTTAATTAAATAAATACCGACATAGTGACCTCGCAACATATGGAGAACCGTTTGGGCAAGGTGGAACGGGCGCTCGACGAGCTTACTGTCGCATTGGAGGCCACCCACGTATCAACCGTTCCACCCAAGGCGCTGCGAGCAGACTCGTTGGGGGGCTTGGAAACCCTAAACGACACGCTTGCTTCACCAAGTTGCCACCCTCAAACGGTTCACCTGTACAGATCTGTGTGAAACGGTGCGGGGTATGCTGGCAGCAAGTGTTGGAGAAGAGGTTGCTATGACTTGCTGTTGGCTAGGGAGCCCGCAACGGAAACCAGTTTACGATCATAGGTTGATTGCGGCCGTAGTGGGTAAGTCAAAACAATTATTAACACGAAACAACAGACGCGGTGCGTGGGACAGAACGATTCACAGATGAACCGAGGTCTGTCATAGAAAGGCACATTGAGCGTTGGTTTATCAATGCTCGGGGTCGAGGAGAAGGAAGACGGCTACGGTGGTACGTCGTTTTTTTATTTTTTGGTGTTCATTCATTCAGGGTTTCTGCGTAACCATTGCATCATTTTAAACTGATGGTGCAGAATTTTGTCCACCAATATGCATATTCAACTATGAAGTGGTGACACGGTTTATCTATTACAAGTAGACACTGCCTCGTATAGTGGTAAATAACAGCACAGGCATAGATTTGTGTGCAGCATATACGTTTCTGAGATAAACTTAGAGAATTAAGTTGTTCCATATTTTTCAAACAGTTAATACGTCACGTTCCACACTTTTATTTTAAAGATCCCGTGAACAGCAAGAAGACCCAACAAGATTACGTGGAATACAGGAAAGACCAACAACGAATGTCGGAATCTTATGTACACTTTTACCG
>STRG.31083.1
GGCTCAGGCAGATCCTACTAGGATGTAATCGACCTGGTGTTCTGTCGTGCCGTCGTTGGAGTGCCAAGTCAGCAGGTACTTTTTGGATGTTGGAAGCGTGCATTGGTGACGACCAGTCGATTAAGATCTGATAACTAACGAAACGATCACCATTTTTGCGTCACTCCCCGAGGCCAAACTGTCGCTATGTATGTTGTGTATGCTCGTCGGCGGGGCCTGTGTGAGCATTCCAGTCACCTGTAATCATTAGGATGTCAAGCCTGGATATTCGATCGTTTGACTTCTGGAGATCATTGTAGAAGTCGCACTTGGTGTCTGACTTAGAATGTAGGGTCGAGGCGTAGACTGCAATCACGGTTACGTTGAATAGAGTACACCTGAACCGCGCTGTGGATCAGTCCTCCATCAGAGATGGAGATTATGCGGGAGATAGGTACATAGTCCCTGGACCGGATGGGTTGTCTCCATCCTTTTTCACGGATGGAGGCGAAGCTTTCGTTTCAGAGTTAACAGAACTCCTCCGGATTATTTGGGATACCGAGCAGATTCCCAGGGAACGGTGTGAATCGCTGTGTGCCGAGTTACAAGAAAGGTGATAGGTCCTCTTGTGAAAATCACAGAGGAATTAGCCTGGTAAGTATCGCGTCTAAACTGCTCATCGGTCTTATTCTCCACCGATTATCCAGTGCCCTGCCGGTGTTTGAGCATCGATGTCTCCGTAGCATTGCCCGAGTATGGTGGGGGCAACGTATCAGCAATGCTGGGGTTAAAAGTAAGGTGTTGGGAACCACAGGTCAGTCTCTGGATCAACTACTGAGTCTTAACAGGTAAGGCTGGTTGGGACATGTGTTACGCATGCCAGCCAATAGAATTCCTCAGCTTACGCTGTTCTCTGAGACAAGTGGTGATTGGAAGGTAAGTCGACGTGGTTAGTCCATGACATGGCAAAAAAGTATGAAAACTTTGACCAGTAGACTTGGCCACGTTGGACGTGTTAGATTTCAGGTTTGGGGTCCGCGTGATCCGCCTTCCCCATGGTTGTAGACATTAAGTGATATGGCTAGGTGTCGCGGCCAGTGGCGTGGTTGCATTCGGACTCTTTCCTTGTCCTCTTGACTTCCGCTTGATACTTCCGTCATTTTTTGAATCTATATCACTATGCTCCTATTCTTTTAGCCCTTTACTCGACAATGCCGGAAGTTAGCAACCGAAACCAGAGCACAGAAGTGCGAGGTTGAATAAACTGAACGTTGACGTTATAGGAGGACGGAGAGTGCGTCGACATCAGAGCATCGTCTCCTTACTTCTTCCTTGGACACCCTGTCGTGCCAGTTAACTTTGAGGACTTGTCGCATGTACCAGTGGTCGAAAACCTCTAGCCTTCTGGTACCTTCGACTCTTAGAGGTCAGATTTCGCAGCCATATATGAGTACGGGGCGAATGGCGTCACGGTAAACGCGAACTCTGGTCCTTAAGCTGATTTCGCTGCAAATCCTCAACGTTCGTCTTACCTGGAGGAAGGCTCTCCTGGCGCTGTTGATCCGTGGCACCACTTCATCTTTTGTCTGGTCGTTTGGAAGCAGAGTTGAGCCTAGGTATTTGAACGAAGAGACGTTCCGATTGGTCGGTCATTGATAGACAATTGTTGAATTGTCGGGCCTAGATGGGTTGTGAAAGCCTTCGTTTTGGCTGAATTCATTTCTACCCCGATGGGCTTCGCGAAAGAATCAATTCGGTTGAGGATTAATTGGAGCGCAGCGGGTGTGTATCCTAGCACAACAGTATCAGCCGCAAACCCCAGGTCCCGTAATGCATATTTCCTGGCTAAGCTGAACGCCTGGACAGTCGTGTAATGCATGATCTATTATCCAATCAATGACGTAGTTAAACAGCACCGGTGAGAGGGGACAGCCCTGTCTAACCCCGATAGTGAGTGTGAACTCGCAGGATTCTTCAGCGTACACAAGAACCCTTGCACCAATTGTCGAGCAGTACCCTCACAACAGCCTTAAAAGCTTATCGGGCATCCCGTCGGATTGAATTGTGGTCCAAAAGGACTCGTGGTTCACCGAATCGAAGGCGGCTCGGAGGCCGATGAAGTATGTTATCGTTAGCTGCTGGGATTATTAATGGTGCTCCAGTATTAGGCAGTGTGAAGATTTGATCCACGCAACCTTCACCACGGCGAAAACCTGCTTAGTTCGGGCGAGTGCATCGGTCTCTTGCCTCAAAGAAACTTTATTAACAACGCACCAAAAGTCTTCGCGGCGACATTTATCAGGCTGATCTCTCGATAGTTACTACATGCGGATCTACTACTTTTCTTCGGAACAGGTAGCAAAGCAGACATGCTCCAGCCGGGTGGTAATGCGTCCTCTCGCCAAATGGAGCCAAAAGTGTACATAACCTGTTAATCAAGGACGATGAACAGACCTTATCTACTTTTGGAGAGATGCTATCTTCCCCGGCAGCCTTTCTATCCTTCAGCTTTTTTCTGTGATTTCCGCGGTACTGGTTTGGGTCGCAGTCACTTTCCTACTGGACTGGAGGATTTGAAACTGGCTGGTCGGCCGAGTGGTTTGTGGGCCAATAGAGCATTTGACCGAAGTGCTTGGCCCATCGGTCCATTTTCTTGCCCTTTTCGGGTATTAGGTTTCCTGCCGCGTCACGAACAAGCGAATCTTGTTTGCTGTACCTATTCCAAAGGTTGCGGATGAGGCGGAGCAGGTTACCAAAGTCACCAGTTCCTGACGCAGTTTTTATTTTTTCGGCTATTTCTATCTGGGTCAACCTTCGTCGTCGTTCCACGAAGAGAGAGTAGCTGATCCGGAGAACGACCGTATTTTAACACATAGTTTGATTGCATTAGCCTTTGATGCTCCTGACTACAAATCAAACGTCATGCCTTTGACGTACGGTACATCAGTTGTTATTTCCACATCACCGCGTTTGACATCTGCAAAGATAGATAAATTGTCATCTTTTGTGTATTGTGCACTATTTAGTTTTACGAATGGACTCTGAACATCTTGGGAGATTATTCAACCAGGTTCAAATGAACCCCCTTCAGGAGGACGAATTTTCTGGATCGAAGGTCACTACCAATACGGTAAATTATCCACAACATTCCCGTTTGCAAGTGCAGATGCACTTCGAGAATTCGATGTATCAATTCTAAAGGAAAGTAGCAGACGGAAATTGGTAGGCGTTATTCTTACTAACACAATAAAAAAGGATTCCATTTTCGCATCATCGTGCGGTGATACCGCTGCAAGTTGCGCGCGCCAAACGACGCGACGACTAGTGAAAAGAAATCATTTTGGGGGTGAACTATTCCGGAGCACATGGTAAGATGTCTTCCAGAGAAGCACATCCACAGGAGCTAGTTGTCGGTGATTTTCTCTACAGACAATCAACCAAGTCTATTTTTCTGTTAGATGCTGTAAACCGTCAGGACAGTTTTCGTTTTGTGGGCAATCTGGTCGTGGAGTCTGCTAAGCTGGATATAGGATACACCGCAATCTACGCAGGTCCGCACTTTCGGTTTGAATTACTTCAGACTTTTACTTAAATTACATTGCAGGATACCGGTGTAACGCCGGAATACGACGTGTAGTTGCGTGCCACTGAATACTGCGATTCTTTTGCACAATAAATGTACTATCACAATACATCTTAAGACTATACACGTGGTATTATTCCTGGGTAAAGTACTAGTCTTCGCTCGTGATCACTTGTGGGTTAGTTAGTTATGAAAATGGTGATGACTGCTAACCGAACGAACAACGGAGCTGAACGTGCGAGCGCCCATAATGGTAGTAGGTAGTATGTAAGTGGGTAACTTGGATATGAATAATCAAAATAAATCCCAGTTTGTGCCGACTAATAATGGATAAGTTTCACACTTCAATTTTTCTTATCAGCATTTGTTCTGTCTTTGTTGTTACATCTTTGATTGCCTGTCGAACTTAACTGCAGAGGCTGTCACGAAACAAAATGTAAAAGACGCCACTGTTCGCGTTATTTCCGAGAAGATACAAAGGTGGATTAAACGATGCAGATCAAAATATTCCCGAAGGACAATAAACAATGCGCGGTATTTAACTGGTGTTTAAGGTAGACAAAATATCACAAATTTGTGTGAAATACGTGTTATGCTTTATCAATTTCCGTCACACTTCCCAAATTACGTTCTTCTTTGTTCACTTTTATCTCCTAAACTATGAATTCCTAATATTGTCTTATTTTACGGCGCGTGCAATAGAACGATCTGTAACTTGGCACTAAAGGACATTTCAATGTATTCAAACTACCATACCGACAGTCAACTTCGCTCACTTTTTCGACGCACAACTGTTTATCCGAACCCTTGCTGCCAAGCACGGTGGCCACATCACTGATGCCTATGCATGCTACACGTACGCTTTGCCATATATGCCAACCACTCTCTCGACACCGATAGTGTTCTGGCACTTGTACACTCCGTAAGTGTTTCTTCTCCTTGAGGTAAACTGCGTCTAACCCGCACAGAACCATCAGCGAACCAGCGTTGTGGTTTCTCAATGGACTCTCCGGACAGGAGCTTCTACTCACACCCCTGATACACAAATTATGCTGTTCTGATAGCCCAAAAATGATTATCTTACGGAAATCACAGTTCCGAATCATTTGTGAACTGTTCAATAAGGAGTAACATTCACAGTTCTGACGACTTAAATTAAGTCCTAATGCCCACTGCCTACATATATATGTATATGTATATTCTGGGAACCCTATGCTAGAACGGCCCGTTTTTTTTGCCAAAATATCTTCATCGGCGTTGAGTGCATGAGATGACGCAGATTCTCAGAGGCACAATTATCCCCATCACTCGTAGAAGACTGCATAAATCCAGTTTTAGGGAGGAAATCCGGCTCAACAATTTTGCGGGTTGGCAGCTATACTCTGTCCTATTTTAAAACCGACAGCGTTGCGTTGACTCACGGTTCACCAGCAAGCATTCAATGGACCGAAGGAAACGAGCCAGGCGGTTTGTCGATCGGATTTCGAAAGTATACTAACCCTGAAGACTTCTTTGATTCTCCATTCCCATCAACACACCGCTACGTCTTTGCCGCCAGTGTGTTGGCCGATGATACCGACACATGCACCATTGGGGAAAGTGACTGCAAATGTGTCGATTTGCCTGATATGCAGGTTGACTGTATCATTCCATTGTGTCACACCATTGATGGCTGACACAGACTACGATTCCTATTGATAAATTAATAACCAGTATTCCGAATGTTAAATTTTCCAAACGTTACCACAATCCATGTTCTCCACCGTCATCTTCGATGACGACGGCGAGAATGTGTATGTTATCAGCCGGACTTGGGTGAGTGTAGATGAGAAGTCATCTGTCATCCCCAATGCTATAGAGAAAAATCTCACCGGATAGTGAAAGCACATCAGGGGCCGGATGAAAATGCCTCCGTGAGAAATGTTACCATCATCGTCTACCTGCGTGGGTTCTCTTCAATTACAATAAACCGAGGCATATTATTGCTCTCAAAGGAAATTCGAACACGCATGTGAATCACTGAGGATGGAACTGAATAGTCAGTTGCCATTTAGCGATGCGACTAATGGAATGAGTCTACCGAAACGGGTTTCGTAAGTTGTTACAGTATCTCACAAATAATCAAAATTCGAAGGAAACGACCGGCCCAGTGGTTCACCTCGGACGAGGAACCAGATACAAAAGGACCAATGGTGGTGCCATCAAATGCACAGAGCAAGCCATGTTCTTCCATTTTATTATAGTACTTTGCACCGTAGCAGTTAGTTGACCAACAACGGAACAACTAGCAAACTCTCCGCCGAAAACACAAATGCCACATCACGGGTTAGGAAGAGACGCCATTTAGTTTTCTTCAAGCTATTCTTGCGGTGGATGTTCCTGTGATTTCCCCACCGCGTTTGCTGTTCCGATCACCGAACAGGCCGTCAAGTAAGTGTTTTGTCATATCCGCCCTTCGCAGCCTCCACTTTTTAAGCAGCCCCAGTCAATTCGTCCTGGAAAAGAACAGACGTCTGCTCGTTCATATGACAGCAATGATTTCAGGGGCTGCACAAGACACTGCTAAATTGCTTGTGTCTATGTCACAGCTTTTGGCAAACGATCACAACGGTTTTGCTCACCTGTTTCCCACATCGATACTGGAAAATCTGCGCGAAGTAGACGGAAGTGTGTCTACTGCCGGTAATCGCAATCAGTTGGTCCATCAACGCGGATTCTGTGGGGAAATTTGTACACAGCTTTATGCCCCGAATATTGTAACAGTTTGACAACTGACAAACAATTCCGGAGATCACGGTAAGTTCGCTTTCAAGCGAACTGCAATCCGAGACCTCATGGTTGGTAAGTCATAAATCTCCCTACAACTGCCTTAGACGCCATGCGTGAAAGAAACATCGGTTTTACAGACCCAGAAGTTGTGAACACGGTCGTGCGACGGTGGCTACACGACCCGGTCAAGAATCACAAGCGCAAGCCAGGTCTTACGGTAAGTTCATACTTCTAAACTTCTTCTCTGACAACTTAGAAACCTGAAGACGAACACAATGACAAACGGGTCGAACAAACGGACTTGAACGACTAATTTGATGTACATTTCTGTTATGTATAACTGCAAAAATGACTAAAACGCCTTCTAAGATTTTTTAATTTGTTCATCGGCGAATTCGTCTTTGATCGGGGAGAATCTGGCACTCACGTGCAATTGGACCGGAACAGCTGGAAAAATTGCAGTAGGAAGTTTCAAATTTCCTAACGCCGTTATTGGTCAGTCTATTGTATTTACAGATGCCACAAAATCTACCTCTCGTTTCCGGAATTCTTCTACGCTGGAGATGGAGCGTACCATGAAACGATGGTTTACTGACGCTAGAGATCGCAGCTTAGGACGCAAAACCGCCAGGTACGTTCACTGATCGCGCATTCGTAGTCCCATGATAAGTTTTTTTTTTTATTTACACAGACGACGACAACGAATGTCATACTTCACTTTAGTTAACTAAACACCGTTTCGGAGTCGGTAGTATTTATATATAACTACCGTCATATATATGTATGTATGTAATTATGCATATAGATATACATAAATATTTTTTCGTTCCACCATTCGTCTTAATTCTATGAGTCACACTTTTGTTATCCTTTGCAGAGCTTGGCGCGAAATTACTTGGTGGGAAGAAGTTTGTTCAATAAAATCGGATTGTAAATATACCTACCATATAAAATTTTTACTTCGTACAAGTTGTTCGTTTTGAAATGTCCACGGTTCAGTATTTTGGAATAAGTCTCATTTAGGTTGCACTGGCTGTTGTAAAACGCTAGATCATGCCGTCCTTAAGTTAGCATTGCTCTGGGAATGTAATGGGAGAGTGGGGCGTGAACGAGCTTTCGGAATACAGTAGCAGGCAATTATAAAATTGCGTTTGCAAAGTATGTGGAGATAAGATTGTTCACGTAGGTAACTTAATCGATCAGTTGACTACTTGCGTACTTGCGTAAATTCCGGACAAGCTAGAATTACATGATCGTTGGAGGTGCATGTGCGATTTCGAAAATCGGGTTTAAATTTAAAAGTAGATTGAAATCGTACGCCGACTTCGGATTGATTCCGGTGTGCCCTTCCGGTGCCGGCATCTCACCGGTAATATGGCCGGCAACCTACCAGCTTTTTTCCTTAAAGCGTCCGGCAAAATTACCGGCAAGCTACCGGAACCGGTTCGGATCCGGCCCGGAGCCCATTTGCCACTAGGCGAAACGGGTCAGACGAAAAGACTAAACTAGATGGGGGAAGATCTTTTAGAAGTGATAGCAGGCCGAAGTCTAATTATTAATCCGTCAGGATACCAATTTAGCCACTGGTCGCGGATGGGACCGGGGAGGGGTGTAGGTTCTCAACGTCCCTTGGTGCAACACTCCTTCGTTGTACCGACGTTTTAATGTAAAACACACCTTTTTGGTCGTCATCACCGCGCAATACAAAGAGGCTGTCAATAAATCTTTCATTCTGGCACGGCCTCATCTTTTGATTTGGAGTGTCTTGGAATTATATCGGTCAGAACTAACTATGAGAAACAAAACATTTTAGAAGCTTCAACGGCGTCTCTTGGCACTTCGCCCAATACCATCCTGTTCTGTTCAACGGATAGCTGTCAGACCGAACTGAACTGAAGACACTGGCGGATATTGGCTCTTCGGGGCTCATTTCCTGATCACAAGAACACTGAACAACTGTGAGTTTGTCTCACACCTTTTGTTTCATTTTAACTCCTAATGTACATACCCTTTCGGCCTTTTTACCACAGCAAGCTTCTCCACCCATCTTAGTTTGCTAGTGTCGTCTTAGATACTGTTGACAATAATTTAGTGTACCACAAACAAACTAGTACGCTACAGGGGTCAACCCGTAAGGCACCTGAACAGGTGGAGGGTCGCGCCCGGAACGAATTGTAATCTAGTTTTACTGGTTGGAATTCAGTTCAGTTCAGTCCAGTTTGCACATGACAGATAACCGCCACGGCCAACCGAGCGTCCAGGTGGCGGAAAGTATTTTCTATCCCCTGAAGGAACGTTATGCACTCCCTTCACGGTGACTGGTTTCCGAAGAAGAGGA
>STRG.14336.7
TTTGACTCGTACGCTTGGGTTCCTTGCCATCGATGTGTTTTTCATTCAGGAGACTCGCATTCAAAACTCCAGTCCCACCATTCAGTTAAAGCCCCCATCGAATCCCTCTGTGAAGTTTCACTTCCACATTTCTAGGGAAGCTGAGACTGCGGATTCTGGTCTTCCGGACGTTGGCATTGCTCTCAGGACTGAAGCGATGCTGCAGCACTGGATTCCAATCTACAGCCGCTTATGCGCCGAGAGGCTCATGGGTTTGTACAAAGGGAACAGTTACCGTCTCATAGAAGCAACATGTGTGTCGTTTCGGCGTACGCACCTACTGTTTGTAGCCCAGACTCAGTCGAAAAAAACCTCACCCCAATTTGCATAACCTCTTACGTGAAGCGAGCCATGTCGATATCGTGATTTTGGCGGGAGATATGAATCGCCTCAGTTCATTTAACCAATAACCTTACACCTCTGTGCTCTGGTTTCGATTGTTATGTTTCAGCTTCGTCAAGTCAAAGACAAAAATAATGGAAGCATAAAGTGAAAAAGATATGAAAACAAAGCAACAAGTGGAAATCACGAAGACACAAAGAGCTTAAATGCAGCTGCGCCACTGGACACGAAACCTAGCTATTTCACTCAGTATCTTCAACCATTTGGTAGACGAGTCTCGTGGATCCCAACTCGAAAGTCTCACGTCAAGTCAATCGGTCTAGGTTTCCACACCTTTTCGCCATGTTGACTGACCACCTGGACCTACTTTCCAGCAACTACCTGCTTCGGAGAAGTCTATCGGTGGGCATGCACAAAGTATATCTCAGCCAACTTAACCTGTTCAGATTCAGTACTTGCTCCAGTGACTGGACACTGGTTCCCAACACCCTACGTCTAACCTCAGCAATGCTACAAAGATATAAATGCTCAAACAGCAACAGTTTTCGCCTATCTTTTAACATTAATGACCATGTTTTTGAGCCGTATAGAAGAACCGATCTCACAGCGCAGTGCACACTGGCCCCTTAGGAGACAATCGGGTGTCACACCGGCATCACAGATAATTGGTCGATTAAGATGTGTATGCTAGATCAGTCTGCTGTCACCGGACGAGACGCACTTAGGAGGCCCTTCTGGCCCCGATTCCGGTCGCTCGGAAAATGGGAAACGGGTTTTCGCCATGTACTCTGACCATCACCTGTTTCTCACCGATACGAACTTCCGACGCTGTAATCGCCGGTACTCCACGTGGCGCCCGCACTCTTCCAGTCAGCAATGGACCCAAATCGACAGTATCATAATGAGCCACAAATGGCTGGGCTACATACAAGATTGCAGTTCATATTCGGGCACCCCCCTTGACTCCGATCACGCACTAGTTTGCACTAAGCTGTCCATGTACTGAATGCACGTTGCAACGATGGTTTGATTGCGATCCGTCTTCCGAATTGTGCCAACTGAAAAGCTAGTTGTAGTCCCGCCTGATAAAATGAGCTTTCATTGGTCGCTTATCAAGAATGCTCCACATTCTGCTGGTCTGGTGAGTTGTGGTTTCTCCCATCGTCCCGTGAGACCCTGTATTTCTGTTAAATGTTTGTGTCTTTCGACGCACGCTAGTCGACCCCGGCTGGAAGCGAGTGTAGCGATGGACACCTCGTAATGAGACGTGCACTTAACGCAAGTCTTCAAAGGGATCGCGGAATCCGGTGGTCATATCAAAGACGGAACGTGCTGCCGCAGTGGGAAATTTCCGGAAGATGTTTTGTCTCATTCGAGTCACAAGGAAAAAGCCATCAGACGAACGGCCAAACCACGGCGGAATGACTGGCGCATTTTCGAGTGACCGATCGAAGAGAGTTGTAAATAATACAGACATCGTTTCCGGTAGTGTTTTGCAACATCTTCCAGCTCCATCGACGGATTCTCAACCACAAGACCCGTACGCATATCAAAATTTCCAACGCAGTCATCCAGTCATGTCTTCTGACTCTCGATTAGGTTCGACTACCAGCAGTGCTCAGACCGGTAGCTCGACTACTTTGAGCGCTGCCCCCGAATTTGGATCCTATGTTTCGCCACCGACGCCGGCAGTGATCGCTTCGTTACCCTCGGGAGCATGTTCACCTGTACCTCCGAATCAGTATTCACCCCATCCTGCAGCGCCACCGCGTAATGCCTCTATGGCCTCTCGTCCTTCATCTGTGTTGAACGCATCGCACCCCTCTGGCCCTCCTCTTCCTTCGGCTCCATCGATACCGTCGGTAAATCGACCTATGTTTTTACAAGGAGCATCTTTCTCAACAGCGTTATTGCCGCCGTCTCTGCCATCGGCAAATACGCACTCTCAGTTTGCTTCTCCGTCGGGTACTGGTCATGAGGTATCTTCATGGCCTCATTCACGACATCCATCTCCGATGCAGCAGTATCCCAGCATCAGCGACCAAATGCGCAGCATGCCAATACCCCCGCCTCCAACTTCGTTTGCAACCAGTCAACCGGTACCTGCAAGCGCTACAGTGCATACGGTCAGGTCGAGCTCAGTGCAGCCCCCGGGCTACAGTGAGACTGGTTCTTTGCATCAAACCCTGCCACCACAAGTGCGTTCCAATGTGGGCGCATATCCACCATACCATCAGGGGCCACTTGTTTCTGACTCGGCGGCTGGAGCCATTTATCGTTCACCCGGTACTCCGGCAACAATGAACGAATGGAGTCGGGTTAAAGCCCCCATTATTCTGCTTCAAGATCGTGAATTACTCCCTTCGGATGGACCAGATCTACCGGTCACACCGGCAATCACCAATCCCGTCAATTGCGATCCGGATATCATGCGTTGCACGTTGACCAACATGCCATCTAGCGCAAAATTATTGACTCGTTGTCGACTGCCTTTGGGCTTGGTGATGCATCCGTTCCGGGATCTGTCCAATCTCCACACCATCAATTCTAAGGTTATTGTCCGTTGTCGTTCCTGTCGTACGTACATCAACCCGTTTGTACAGTTTCTTGATTCCGGACGTCGATGGCGTTGTCCAGTCTGTTTCCTAGCTAATTCTGTTCCAGATGACTTTTATTACGACCCGGGCACACAGACCTATGGAGATCCGTCCCGTCGTCCAGAGATTCGTTCAGCCACAGTTGAGTTCATTGCTCCATCAGAGTACATGCTACGTCCGCCACAGCCGGCAACTTACCTGTTCTGTTTCGATGTCAGTCGAAACGCGATTGCCACAGGCTATCTTCGGTTGGTATGCGGTCGCCTAGCCGCCCTGTTAAATCGTATCCCTGGTGATTCGCGTAGACAAATAGCCTTTATCACATACGATTCTGCTATACACTTCTACAAACTATGTGGTGACACAATGCGGTTAATGATTTGTCCAGATTTGGATGAACCGTTCCTTCCAGATTATGAGGGTCTGATCAATCGAATTAATAATTCTGCCGAAGCGATTCAGGATTTTTTGCGCCAGTTGCCCGAGGCATTCGCGAGCACCAATGATGTTGGTAACTGTCTAGGCTCTGTTTTACAGATTGGACTGAGACTGATTGGAGGATCCGGTGGTCGCATTTCCCTATTTACCACAAGTATGCCTACAGTTGGTGCCGGCACGCTCCGTCCTCGAGAAAATCCAAACGAGCGTTCTCTCGGAGAGGCAAAGTTTCTCGGACCTGCTACGGACTTTTACAAGACATTCGCCCTGGACTGTGCCGCCCAGCAGGTTGCAGTAGATCTGTTCGTGCTAAACTCACAGTACTGTGACATCGCCACACTATCCGGTGTGTCTCGGTTCTCCTCGGGCGCCGTCTATCATTATCCAAATTTCCACTATCCTCCTAAACTGGACCAAGAGTCGGATTCCGTGCAAAATTGCGATCTGATTGAATTGGAACGATTCCGACGTGACTTCGACCGGTATTTGACTCGCAAGATTGGGTTTGAGGCTGTGATGCGAATCCGTTGTACGCATGGGGTTTCCATTCAGGTAAGTATACTCATTTATGCCATAGATCCTTTGTGCATTGTTTCGGGTCGATATCTTCCAACCATTGCCCAGGTCAAATTCTGCAACCCTAATTGAAACTCCTCTCTTTGCGGTCCCGATTTTCTTACCTACATGTTTATTGGAAACGTTTGCGCCCCAACAACCGACGATTGCTCACTTACAAAGAAGCACCCGCCTTTCGCAGGCGAAACTCCGATCTACATAAGCAACGCGAATGGTTCATCTATTTAGCTCTGCCTTCGTGAAAAAACATTTGTAAGGAGTTGTTCACAGGTTTTTTCTCCTAATGTTCGTTTTTTGCCATAACTGTAGTATGTACTTTCCGGAGATGCAGTGAAATGATGCTGGAGACATTATGCAAGGCAATCTTTTTGACTTCCTTGTTCAAGTAAATGGTTTTTCTTAACCTGTTTGGAAAACGGAATTCACAGAAACGCATGAAAGCACGAGTTTTTCGTCACGCTTTTTCATCGTTTATTTAAGAAAATCTCGACTTCTCCAATCGAGAATTTCAGTTGACGTGGCTGAACCTCCGACTTTCTTATTTTAAAAACTTTTGTTGTTTACCGTTCATCCAACAGTGCCGACTCATCGACCTTTGGTTTCTGCGAACATTGAGCTCTTGTTTTTGCCAGATCCCAACTGCCATATCACCATCTTAGGAGATTTTACTGTTCAGAATCGATATTAGTTGATTCACTCTATAGGCACTTGAGCTCTGGGGCGTGAAGCTGAACATTTCGCCGAGGTTAACAACTTATGCCAACTTGTTGATCTCCCCACACGTATCGCCGATCGAGCTGGCGCTCGTGCCCATATCCTTGATCTTATTCTCACTTCTGTCCCTTCTCTCTTCATAGGCATCTCTGCTCTTCCTCCACTTGGCTCATGTGGCCACTGTATTATTTCCTGTTCCATCAATTTTACTCGCCTCGATCCTCCACTCACCCCAAGACACACATTTTGGCACTACAGTTAAGCGAACTGGGACGGCTTTTGCGATTTCTTAGCTTTCTATTCTTGGAATGATTGCTGCTTTACTTCAGGCATTTCCGCTTCCGTTTATAGTTTCACTGACATTGTCCTTCAAGACATGCAACCTTTTGTTCCTCACTTTTCCCAACCCGGTAAACCCGAATCCCCCGAGTAATTCAACCACGCATGTGATCGTGTTGTATGCTTGAAGTGTGTAACATTTTGCCGCCGTTGCCGCTCGCCCACTTCCGACTTCCACCGCCGCTTCGTGCAAGCCAGGAACAGAGACACTCGTCAACCATACAGAAAGCCTAAGAACGCTTCGTCCGCTGGAAACCCGAACGCTCACTCTCATCTGACACCGGTAGCCGAACGTTTTGGTCCCTTGCCAAAGTAGTCTCCCGCAATTACTTGCCTTTCCAATTTCCCTCCCATCTGTAGTTGTTCTGATGATCTTGTTTGTAAACCACACGAAAAAGCTGAGGTGTTAGCTTCCCGGTTTGCCCCCAACCCCACTCTACTATATTATCCTGCTCCTCCGGTTCCTTCTCTGCCCTGTCTCCCGTTTTCCACCTCATTCTAACACTGGGAAGATGAGCCGAGTGCCGCGTTCTATGGACGTAGGCAAATCACCCGGACCGGGCGGTATACCATCCATCGTCCTTGAAATGTGTGCCCTGAATTGACCCCTCTCTCTTTCTCTCCAAACTTCTACTTTTTCGATCCCCTGGAAACACGTCGTGGTGTTTCCTATTCCCAAACGCGGTGATCTTTCGTCCAATTTCCCTCATATCTGTTATTCCGGAAGTATTGAAAACTGTTATCTCCGACCAACTGCGTACGTTCCTCAAACGCAAAGGACTACTGAGTGATCGTCAATACGGATTCCGACCTCGCCGTTCCACCGGTGACATCCTGGCTTTCGTCTCACACTCCTGCAATCAACGTATCGTTAGAGTCCGACCTTGAATACATTTCTCGGGGCTCCCACAACCATGTTGCATACAATTTTTCAAAAACCTCTCTTCTCTCAATTTCTTTGAAACATCACTCAGCTGTGCTACATCTCACAGATTCGATCTCCCTTCGTGGCTTATCAAAAACTTATTTATGTTGGTCCACTTTTATATCTCAGCTCGCCTCTCATGCTGCGCGCAAAGTTGATTTTCTGTTTCGCACCAGACGCTTCTTCACACCGGCTTATTTTCTGTTGTACAAAGCTCAAGCCCGTCCCACACTTGAATACTGCAGTCACGTGTGGGGTGAAGCTTCGTCTATCTCTCTTCTTGATCGGGTTCAACCGAAGGCCATCCGGCTGATCGACGACTCTTCATTAACTTCTAATCTGCAGTCACTAGCCCATCGTCAGGCTGTCGCTTCGTTGTCTCTCTTCTACCGGTACTATTTTGGATTTTGTTCTTCGGAGCTTGCTTGCTTTACCAGTTTCTCTTACCAAAACTTCTTGATAATCACGTACCCAGGCAACTAGTCATCTTTATTAAGTTTGTCACTAGATACTGTACTTCCATCTTTCAGTCTTATTCCTTCTGCGGACCGTTAAACTATGGATCATTCCTTCTTTCTGTCTTCCCACCCATTTACAAACTCTCTCTTCAAAATCCGGATCAATAAACTGGTTCTTATATAAATGTTCTCCCATAACCCACTTTGACGTGTCTTTTGATTATAGAGTTCACCCCCTATGTTGTAATTCACTATAGATGCAACCAAAACCCCGTATGCGATCAAGTTCTTCCTGTCGGGCAACACGTTTGTA
>STRG.2192.1
GGTTAAGTTTGACACACCTTTAAATTATGACCACAGGTGGTGGGTGTTTCATGCTTTCAGTGACGGGTCAGATTAGTCACGCCCAGTTTCCTGGCTGTAATTATATATGGTGCAAATACTGTTTTTCTTATGGTCGAGATTGGTCCAATATTGCGGGGATGGAGGAGGGTATGACACAGACATCTTTGAAAGGTTCTGACCCATCTCAAGGGCATATATTCAACTTTCCCCTCGATGTTTCATGGAAAAGCTCAAATCCAAGTGGATGGCCACAACTAGTAGTTCATGCTTACGGGCTTGACTTCTTTGGAAAAGATGTTATCAGAGGATATGGAGCCGTGCACGTACCAATGGAATCGGGATCACACAAAAGAACAATTCCAATGTTTGTCCCTCAGTCGTCTTCTGTCTTAATGCAATTGAATGCATGGTTCTCTGGAAAACGACCGGAATTCGTCAACCCTCGAGTAATTGCAAGCGGGGATGGAAGGGAAGTTACGAGGGTAAAAACACAAGGTTTTGTTGATGTGATATTCAACGTGGCCACAAAGAACTTACACAGTCTGGGATACCGGGTTGGTCCAAAATCGGATGGTACAGTGGACGACCTTCTTTTGATGGTGGGAAGCGAAAATTTGAATTTGTGAGGACCGAGATACAATGGTGTTAGTCTCATTTATGAAATTTAAATAAAATAACACGTTTGCCA
>STRG.14575.1
TGAGAAGACGGAGTCAGAATTAGAACGCTTTACTCGTCTAATAATTGGAGTACATCAGCTGAAATGTAAAAGAAGAACTGTTCACGAAATGCTATGTAAAACGAAACGAACAAGCGTACGAAAATCTATACAACATTCACCCCGGCTAGGAAAGAATCGTTTATCATAATCTTTCTGTAAGAGAGAGAGGGGGGGGGGGGCTAGTAGTGGACCAGATGAAACTAACATTCTGTAGTGTTCATTCATGCTTCTCGATTACATAGGGAGTATGCACGTGCACGCTGTTGTCGACTAATTAATTCAGATAAATTGTCATCTCTGGGATCCGTGTGTTTGCACATCATCAGTAACATGCACTGTAAGACTATCACTAACGTCGGGACTTGTTGACTGATCCTGTGGTAGGTCGCTAGGTGGTGTTCTTGATGGAGATTCATTGATGGATGGCGAAGATGTATTGCCTCGAGGAGTCAGTCGGTGAATGGAAACGTTTCGTTTTTCCATCCGGCAGTTTCACAAGGGCATAATGGGGATTACAACTGATAAGATCTACTTACTCCACCAAGGGATCATACTTCGAGGATCTACCCATGAGCTTCAGTAACACATGGCCAGGAATTGTCAACCACGTAGGTATCGAAGCCCCATTTGTCGAGCGTCGAACATAACAGTCGCTCATGTGAAGTAGTGTTTGTGGCAGTGCAGAGTAGTGAGCGAATTGAGTGGAGTAAGTCTGGAAGCACTGATTTCCATTGCGAAGTCGGGAGGTTTCTTGTTTTTAGAGCCAGAAAGATCGCGTTCCATAGGGTTCCATTCAAACGCTCCATCTGGCCATTAGCCCGAGGAGTGTGTGCCGTTGTGTGACTGAGTGCAACCCCCTTAGCTCGTAGAAACTGTGTTAGCTCCGATGACACGAAAGCGGATCCTCGGTCAGAGTGTATGTAGGCGGGCATGCTGAATAAAACAAACAGTTGACACACACTTCATCACCGTAGTTGCCAATACATCTGGGCGAGGAGAAACGGGAGTACTCATCAATAACAGTCAAGAGGTAGCGATTTTGGGTATTGGAAGGCAGTGGACCTTTAAAACCAACACTCAGCCACTCGAACGGTTGCGTAGCTTTGATTGAGTGACCCTTGGTGGGTTCGTAAAACCGTGGTTTTACCCCTGAACAGACCAGGCACCGGGAGATCATGTTTCTGACTTCATCCACAGAGTAAGGCAAATTTTTGGTGCGCACAAAATGAAGCATGCGAGTTATCCCGCGATGACACAAGGAGTCATGTAAGTATTTCAACTGAGTTCCGTTTACATTAGAAACTCAGATGCTGCGAGAAAGTGTATCAGCTACATAATTATCTTTACCGGGCCGGTCGATTATCATAATGACAGATTGATAGCTCATCCGCCACCTCAAAATCTTACCATTCTTGGTTTTGCTTGACTGCTTTCCGTCACGCATGAAGGTCGCGGATTCTTGATCGGTTATTAGCTTGAAATGAGCACCCAGGAGATAATGGCGCCGTTTTCGGATAGCTCTGACAATTGCACAAGCTTCCTTCACTAGGAGTCAAGGTGAGAGAGAAGAAATCCACCGTTCGGTTGTTTTGGCTCAATGAAGCACAGATCGTTGTATCTGAAGCGGCCGTCTCAACGACTAGTGGAATATCGTAATCCACTGCTACGACCATAGCACTCTCCAAGTCTAGTTTGAGACGTACAGGAAGGGGAAATGTATTTCGAAAGAGCGGCCCCATTTTATCGGAAAATGAAGGTATCCACTGAGAATAATAAGCAAACATGCCAACCACCCGTCGTTGAGATTTCAGGTCACTAGAAGGCGGGATCTAGCGCAGTGGTTTCATGCGGTCAAGGTTGGGCTTGACGGCACTCTGGGTTACATAATAGTCAGGGAGTTTTATTTCCTCTTTGGCGGTTACAATTTTTGAAGCATTTAACGTTATTCCATATTTTGATACGGTTTTCAGAAAACATTGAAGGTTGTAATTGTGATCATCCATGGTCATGCCACACACGGTAACATTATCGACATAAGCGAAGGTATCCTTCAGGTTCTCGGCTTTCAAAATGCTATCGAGTGCTGGAAGCAAGCTACACCATTGGTATCCAGCGAAACTGGAAAAGGTTGCCACCAGCCTTGAAAGCAGTACAAGATTTTTCGTGTTTAGCAATAGGTATCTGATGATACGCGCTTTGAAGATCCAAGGTATTGTAGACCGCGTAGCGAGAGATATTCTCTATCATTTGATCAATCCTGGGAAGTGCGTAGGTATATAGTTGGGTGAAACGACTAATGGCCTGGTTGTAATCGATAACCATTCTTTTCTTATGATTGGAATTTTTGGTAATTAGAACTTGAGCCCTCCAAGGGGAGTTCGAAGGTTCAATAAAGCCGTCACTTAGAAGTTTTTTTTATCTCCAAT
>STRG.11247.5
TGATCTAGTGGATGATGAAACCTTCAGCCCAAGATACTCCGTGGTTTGGCAGGACTCCGGCGGAGACCATGCTGGAGGGGCTATTTTTAGTGCTATTATTTTATTCCTCCTCCCATAGTAAAACCTCCCACCTTTCCTTTGCCACACTACTCATAGTAGTCTTACCCATTGTCCGTAAATCAAGTTGGAAGTCAATTATCGTTTATTACTGGGTGGAATTTCCTTCCTCTCCACATTCGTTGATCATGCGTCTGGCAAGCATCGAACTTCTCCGAAATGAACTATTATTAATATTATTATTAATCACACTACATTTAGCCCCTACTGTGTGGCTGACTAATTTTTGGTTCATCACCACAAATTTTTTCATTCTTTTCAGCTATCACGTTCAACATCGAACCAACTTACCACGTTTCTACAGCCCCTGACCCTCCTGCTATTAATAGTATCCATATTCAACCCCAGATGCCCGTGCTCAGACGTCACTCCGTCTTTCTCTCCTGAAGAAGAACACACCCACCTAATTCTGTCCTCATGACTTGAAGCTCCCTTGCATTTTGTTGTGCCACTACATTCATTTCTGGCAGCCATCATCTTCATTGCCACCCCAAGCATGAACTTTGTTTCATCACTTTGAACTAAGCTTTTCCTGTTCGATCGCCCTTATGACACAAGCTATTAATAAATCTCCTACCGTCTTTTTCAGTTTGCAACCTTTGCTCTGCAGGTTCGCGTAAACGTCTCTGTTGTTCTGGACTTTGGTTTTCTGTCTGCGGGCGAAGTATTATTCAGTCAGTGCACAGGCTGCAAGAAAGCATCCTTAGCAGTCACTTTGGAGCTCCCTGACAGTCTCCTTACCGTACCACTGAGTGACTCCCAATGGAACAAGGAAGGGGTACTCAAGCAACAGTCATCCTTAGCGCGAATTTCGGCTTTCCTTTTTCCCTTTGAACCACTTGCTGGTTATGACGCCTTTTTTGATTCGCAAACTCACTCTGTCGAATGACGTCATCAACCCAGGGCAGAACGCACAAACTTTTACCATTTTCTGGCACTGAACCACCTGAAATCGCAATAATGCCCCAGATAAACACACGTTGACGGTAATTACCGACCCGTTTACCGCGAAAAAGGCTTTAACTCATGTCTGATGTAAACCACAGGCACATAACTAACACATGGTACACCCATTTATGTACTTGGATAGCAATGAAACGATGAAGAATATGGAAAGCAATAAGACGCTGAGTATTTGAAAATTACAGGAAGGTTGAAGAAGAAACCCTTTCTTCGTCTTCATTATTATCAATTGTTATCGGAAAAGTGCAACAAATTAAATCTAGTTTGGTATGCTGAATGATCCCAAGTAGTACGTTGCCCTAATTGTTGGGGCAAACCTGGGGCATGCCCCAAGCTTGCCCCATGGAGCTGACCCAAGGGTGGGGCTGGCCCCACTTTTTCCCCATGGGGCTAACTTAGGGCTAGCTCTATGGAACAGTCTTGGACCAGCGGTACCTCTGACCCAAATTTTTCAATAGAAAGCTTGGGGCAGCCCCATGTTTGTCCTAAAGTTGCCCCAGCGTGCCACTTGGGGCAAACTTGGGGCGTGCTACTTGGGTTCCATGTTTATCGGTGTATGTGTTGATGCTTTCTTATACTCTTAATGAGCTACAGCTCACCGAGTTTTCTTTCTGCCTTTACAGGTCGTGCAAGTGCAAACCCCGCAAAAGGCACTGCATCCATCATACTACACTACCCAACAATAGCTGATCCGTCGTCTGCTAGCTTTGGTTCTCCTACCCTTTTATACGTGTTATTAGTTTTTATTCAACCGTTCAGCATGTGTTTCGCCATAACCTTTTGGGTCATCTTTAAATCTCGGTTTCTAGTGGTTTCCTTTTACAATTGCCTCTGTTTGACAAACTTCGATGCAGCATTTTTGGTAAGGAATTGCAGCCCGTCTGCTTGGGCGTCTATAGTTTGCAACACGCATTTAAACGTGTCAGTTCACCGTGTTCACCGTTCCCAATCCTTCGGTATGTACCAAAGTCCGTTTTAGATTGGTACTCACCACACGAGATTCTCCACAGAGGCCTTGTCTCTCAGTTTACTGTAGACGTATGACTCATCTCCGGGGTATAACCCCGTCACTGATGCTTCTTCAGGCGTACATCAACTAAGTCCATCACCAGCTCGCGAGACGGACTTAGACGCAGTGGCACGTGTAAGAAGAAAGAGCGTGATATCAGGGGACTTCCACCTACTCACTTATTACGCTTAAAGCAGCAACTACAACTCATCACCTGCCACTACATCTAAACAAACCCGTCTATGAGTAACTGTTTTTTTTTGGATTTCCTATGAACCACTACAGCACCGGACGTCATTCGTGTCTGTTATCCTAGTCGAACATCTACTGGCGCTCCAGGTACGGATTTGCAGTCACATTGGCTACTTCTGTTTCCTCGCTGATGCCTGGAACTTGCAAGAAGATACCGACACACCGGACATCCGGACGCTCGTCAGAGTGGCGCTGGTGCCGGCAACTGGATGCCTTTTGGATAGAACATGAAGATGCATATGTCAAAACCTCGCCATCAGTCACCAGTGTCACTCCAGCAATGCAAGAAACGAAGTGCACCGAATTTCCGGGATATCAACACAACCGATCCACGTCCACAATCGAAGCCCAATGCCGTCGGACATCTAGGGCGAGGCTCCGGCAGCGACACCGAACACTGCTTATTATCCAAGTATTACGTTGCCCCAACTTTTGGGCAAACATGGGGCATGCCCCAAGGATGGGGCTAGCCTTAGTCAAACTGCCACCCAGAGTTGACTCGATGGTAAGAAATACCTGAAATAAATGAGTCAGAGAAATGTCCACTGAAAAATAGAATAAACGACGTATTTTCGTCACGATCACCGTCAGCAACTATGTAGAACGGGATAAATACTTGGCCATCTCCTTGTGGCAGTCGCGTTCCTTTACATTGAACTTCACGGGCGGATATCACGTGGACAGCGTTATCCTGTTCTATGCATAGCAGTATTTATAAGTTCAATGATACCAACGGATTATCGAAGAGACTTGATGCCTTTTTGCATGACCTTATTATTATTATTATTATTA
>STRG.19303.1
ATGACCAGCGCTGCTGGTCGTGGTACAAATATACACAGTCTTTCCTTCCCAGTGTGGTCGATGGTAACCTGCCACCACGTGCGCGCATTATCGTCGTCGTGTGTTCTATTCACCCTACTGGGTCTCTCCATCTATGTGATTCTCTTGGGTCTGTTTGCCACTAAACAACTGCGCTTGCTAGATCCGAACAGTTCGGACCCAATTCACATCGATTCTCATGCGGAAAATGCTGCCGTATGTCGTACATTTAATTTGGATGAGGATTTTAAAAACTCCGCAGATAAGACCAAAATTCATCCACCCAAATGCCACGAATATTCGCTGTTACCTAAAAGGAAACCATCAAATTTATACGAGGTTTCCATAACAAAGGGCATACTACGCATTCGGAACAGGAACGCAAGTCGAGCAAGCACTACACAGAATGACCAATGCAGTTTGTTTCCGATTGTGCGCTTAGATGAATATCATTCAATTTATGCCACTCCAATAAGTTCCGTCCGCGATGGTTATCAGCCTCAGTGGCCTGCCTTTATGGTGCTGTGTCAACCGTCAGATAATTTGAACCATCATTCGCACATTCGATGGAACGACGAGACACTAAATGAACAAGAAAGGCATTTTATATGTGGGGCTTTCCCTCCAATTAGATTGAATGAAAGGAGTTCCCATCGGGGACGTATGTTTAATATTTTATTACTTGGATTGGATTCTATATCACGCATCGCGGCTGAACATTACCTACCGAAAACTATGAGGTGGTTACGAAATCATACCAGCCAAGTTGAAATGATGAATTTGTACAACATTGTTGGTGATGGGACCACAGCCAACTTGTTAGCGTTGTTGACTGGACTATTTGAACAGGAACTCCCAGAGAGTCGAAAATCTCATGTGACACCGAAGGAGAACCCAACGGAATCCCGGGAGACAATTATTGATAGTTATCCGTGGATATGGGATGAGTTCACACGCTTAGGTGGATACGCAACACATTTTATCGAGGATTCACCCAAATGGGGTACGTTTCAACATCGACTTACTGGGTTTGGTATCAGTCGGACCCCTACTCATAGCTACGGACGTCCTTGTTTGTTAATGGCTGCACAGGAGGCACAACGATTTGGGAAGACTTTGGGTTGTATCAATTCAAGATTTACTCACCATGTGCTACTCGAATCGATGACGGAGTTCTTTTTGGCCTATCAGGGTCGACCTCGTTTCAGTTTGACATTTTTGAGCGAGATGATTCATGAAGATCCTGCCTATGCTTCCATCCTGGACTATGATATCACGCAACTGCTCGACCGGATTGAAACGGAAGATACAATCAGTAGTTCCATAGAGGGCAAAAATCAAACTATGCCTTTTGCAAACACCTTAGTCGTGCTGTTTGCCGATCATGGACCGCGTATGGGCCCATCTCGTCTGTCAGCACAGGGCAAAATGGAAGAACGGTTACCATTGCTGAGTTTCTTCTTGCCTCGGCAACTGCTTCGAGCATGGCCCGAGGCTCGTGTTGCGTTGCACCGGAATAATGCTCGCCTGGTCACATTGTTTGATGTTCATGCTACTTTGAGGCACCTTCTTCATTGGCAGACAACACGTGGACAGTACTCGAAGCTAGAACCATCCGCACACACGAATCGATCCAGTCATGGAAGTTCACTGTTCGTAGAACTCCCAGTCAACCGTGACTGTACTGGAGCCCATATTCCACCTCAGTGGTGCACGTGTCTTAACTGGCATCCGGTCCACGCACGATTGGGTTGGCCAGCACGTATGTTTGGTCCTGTATGGCCAAAGTGGGTTTCACAGGCTGCAATTGCAGTCGTGGATAGAATCAACAGACAAATCGAGACCGCTCAGCGTTTGGATCAGATCGAAGTGCGTTGTAAAAAACTTCGATTCCGTGAACTCATCTCAGCCGAACAGGCACTCCCGTCACGTGAACTGATGCGCTTTGTGCGTAGCATAGATGTGGACGGTCGTATTCCGCAGTATTTGCAAGATGGTGATCAGGCCAAAGAGAACACCGTATGGTCGTCTGACGCACAAGGTCCGTTGTCACCGCTTCTGCGATTGCACATAACAGCCAGTGGGCTCTCAGATGACATGAATCACTTTGAAGCAGTTGTCCAGATTCAATCAGGGGAGCACAAACACAATCAATACCGGTGGACCACAATCAATCGATTGGATGCGTATGAATCCCGGGCATGGTGTTTACCACATTCAAAATGGCCGGAAATCAGGCAGTTTTGTATTTGTTAGAATGGAAAGGATTACCTCTTTATTTCGAAGTAATCCACAGAAAAACAAATGTACGACCATTTTTTCTCTAACTGTCAATTTCATGGCTAATCATTTTGGTTAAACCTACATCTTTTTTCAACAACTTACTCGCCAAAGCAGATTGATACTCTTACCAAAGTCAATACAAAATTATTTTACCTTACATTAA
>STRG.66722.1
AATTATTTCCGGTTCGTCCGCGGCTGATTCTTCCGAAGCCATCGCGAAGGCATCCAACACTCACTTTTTCTCCTCTTCGGTAATAGCTCCAACTCATGTCCCTCACCGTGCACTTCCTCCGACCAACAACTCCCATGCGTTACCTAACCTTGACACTCACTTCCACATGAGTGGGTTATCCTTCATCTTATTTAACTCGCGGCCCATCTTAAATAAGCCTCATCACTTAAAACACTATGTCGCAACATCCAGTCCCGACACCATCTTAATTACTGAAAACTGGCTCACCGAACACACTAGCACAAGCGAAATTATGCTTGAACGGTACAAGGTTTTGAGAGTAAATAGGATCGACAGACGCGGAGGTGGGTGTCTTGTGTACGTGCAGCAAGCCCTTTCAGTAGTCCCCATTAGACACGCTACATTAGGCTCAATTCCGGATCCTCCATGGCTCACAGTTCGGTTCTCAACTGTAGTCATGCACATTGGTTGTGTCTATCGCCCGCCCTCATCTACTATTGCAGGCTTAACTCGTTTAACTGAAGCCTTTGATTACCTTTCACTACTGTCTCCGGCAGCGAAAACCATAGCCGGTGATTTTAACTGGCCTAAAATATCCTGGAGAAACCTCACGGCACCTCCCAGCTTAATAGACTTTGTGTCCCATACTCACATTGGGGGCTGGGTGCAACACGTTAAAACCCCTACTAGAAACGCCAACATACTAGATCTTATATTCACCCACAGCGTTTCCCACTTTTCGGTTTCCGTTCTGAATAAATTTCCGGGTAGGAACCATAAGATAGTGGCCGGTAATCTCTCATTCCATCCCTATCCATCAGACTATCTGACCCCAGTCAACAATTCCCTCCGTTTTAACTGGAACCCTCTGCCAAATCTCATCCGTAACCAAGATTGGAGCGGATTTTTCTAACGGCTGACCCCCAACAAGCGGCTGATCACTTTTACCTTACCGTGAGAAACTGCCTCTTGAAACTTAGCCCAATATCCCAAAACTCCTCCCTTAGGAAGTCCAAATGCCTCCCTCCAACGAAAGTACCCTAAGATGCAAAGAATTTACCTCCAAAACGACGACTTCTCTCTTTTCATGAGGCTAACGCATCTTACTGATATTATCGGGGACCTCAAGGAAAGCAGCTCCACTACGAAGGAGCCAAAGCCCTAAGGCATCGCAACAAGGCATTGAAACTCTCACCCTTACACAAATCTAGGAACTCGGCAGCAGATACTACGATCCAATACCTTGTTACCGAATCAAACTTCGGACACCTCCCCTTCTGATGCCGCTGAGGCCAATTCCATGGCCCCAGCCTCAGATATGGCCCCCTCAAATCCTCTGGCTATAATCCGTTTTTTTCTATCTACCCTAGCCTTTGAAGTAAACGTCATTTCCAGGCTCATTTCACGCTATAAAGCATCTGCCCGTCCTTGACCAGACGGGCTGCCCCAGCTGCAACCATTAACGATGGATCGGACCTTCCACTTTTATTACTAAACCTTGTTACCTAGTCACTCAAGTTTATTTTGGTACCGTCGAACCGGAAGCGTTCAGTCATCATTCCACGACACAAAAAAGGACCTGTCCACGAACCCGCTAATTACTGTCCTATCAACCACACCCTTATCATTTCCAGAATAATGGAAACGATTATCAAAGATGGCATTACCACCACCTTCCCGCTTCAAGCCTTCTTAGCGATAGGCAGCACGGGTTCCTCAATCGCGATCAAGCACCACATATCAGTTTTACTTCCTCGACCTAGTCACCAAGGCTGTTGATAGCGGGCAGGCATTAGTAAGTGTCCACCTGGATCTGCCGAAGGCTTTCGATCGTGTTCCACACCTGAATCTTATCCCCAAATTGCGTTCATTCGGCATTGCTGACCCGCTGCTTTCTTGGCTGAAATCTTATCTCGCTCATCGTTTGCAAGTGGTCCTTACCAATGGACATACTTCTAAACCAAAACCTGGTACAATTGGCGTTATACGGGGCAGTGTACTGAGTCCTCTCCTATTTCTGATGTACAATAATGATGCACTGGATCTAGTACACCACGGCCCGCCATTCTTGTTTGCAGACGATATAAAAATAGTTTACTCTTTCAATTCTAATGATGCTATCCCTACTCCTTGCAACATTTTCGCTGACCTTTCTGCACTTGACCGCTGGTCCCACTCTTGGATGATGAGTTTTTCCACTGACAAGTGCGAGGTCCTAACCTACAAGTTCCAATCGCCCCCTGGATCCTTAACTCTTGGTGGGTCCCCAAT
>STRG.25509.4
GGACTGCAGGTTTGTGACACTCCACCCTTGCATAGAAAGACTCGTTGTCGATCGGTTGATATTTCGTTCGGAGGCAGTCAGGCGACATGCTCACGCCACGGCCGTGTGTGATAATATTCGCCGTACTTTACCTGGCACCGTACGCATCACCTCTTGACAATGTGGAGAGCGTTAATATGGGTGAGAAGAACAGATCGTATCGTTTCACCAGGGCGGAAGATCGATGGAGAATAATCGAATGTGCACGAAGAGATGATATAAAGGCTATTGCCAAACGTCTCAACATCCAGATCAATACAAGCCGTGCTGTTGCAGCTATAGATCGGGAAACAGCATTCACACCTGGGTCCTACGAGACGAAGTTCAACGACGAGTCTGTCAGGCATTTGTGTGAAGTGGTGGACGAAAAACCCACAAGCACATTGAGGCAGTTGAAGGAGAGGATGGAGAAGGATTTCCCAAGCACAACGGTCAGCTGGTCATCCATTGATCGATTACTGGATGGGCATCACTATTCAGTTAAGAAGCTGATTATTCAACCAGTGAATCGAAACTCAGATGCAGTCAAATCTAAGCGGGCAAAATATGCCGATTGGCTACAACGATCAGATACTGCGACTTTGAGGTTGTATATTGATGAGACCAACTTCAACATATGGTGTTGTCGTAGCTATGGGCGCTCGAAAGTAGGCAGTAAAGCCATCCGAATTCTACCGTCAAGTAAAGGACCTAACTTGAACATGTTAGCTTGTTCATCTATCTTGAAGTATGAATGTCATACAAAGATTACATGGCATATTTTTCATGAGTTTCTCTCATGCTGCTGAGCGTCTAATACGGCTGAGAAACATGATGTTCCAGTAGTATCTTTGACAATGCGTTCGTTCATCGGAGGGCTATGGAGGCACAATTAACTACCAATCACCGAATACGTTTTCTCCCACGGTATTGTCCATTTTTCAATCCGCTGGAAGAGGCATTCAAGGAATTCGAACAGGTAAAATGTTTCTACTTTTATTTTTTTATATTTTTCAGTACATTAAAAACTGGTTCACTAAAAGTAGCAACAGTACTAGGGGCTGTGGCACATGGTTCGACGATACGGGCACATCGCTTAAACCTTCTCCAATCAATTTGCAGTGCAGCATTTGATACCATTACCACGGTCCACTGTGCAGCATATGATCGTCACACTTTCTCCTTTGTTCCGTCAGCTTTGCAACACCAATCTTTGTAATAAAATAAATTGTTCCAACATCTCTTGATGTTATTATATTCCGATACTTTGGACCTGACTGGCTTGCAGCGGCACGGCTAAAGGTTGTGCATCAAGGCTAAAGAATGATGGGTTGTGGTTAAAGGTCGTGCATCAAGGCTAACGGATTGTGGGTCGTTGCTAAAAAATGGTGGGTCTTGGCTAAAGGATCGTGGATTTTGGCCGAAGCTTGATGGGAAAAGGTGTAGCACAGCCAGAAAAGCCACATTTTAAGATTGAACAAGACAACCAAACTTTCCAGATTTAGAGCCAACCCTTGAAATTGTCACAGTGGGAACACGCGGTTGAGCTGAACCCATTTAGGTGTCCACTGCGCTAAACCGGCGGACCTTCTTTCACCGGACCAACATTTCCCGTTCTTTCCTACTTTTGGCTCTATCCAGATCAGAAAGTGTTGTACAAAGACAGATTTCTTTCTTTACCCATCCACATGTAACGCTGTACCTTAACCTCACAAAAGTTTGATTTCGACTCATATATGAACGAATTCAACAGTGACGCTCGAATGCGGATAGCGCACCTAATACCTTAGAAATATGACTGTGCAGCGAGAAGACAAGACTTCAATTCATTTGTATTGAATTGTTCAGACAATGCGAAATGATTAGACGTGCGTCTGTTTGTTTAGATCGTCCTTGGTCATTTCTGTATTTCAGCATGACCAATCAGTCCTCTTACAACGTACGAATTCCTACCCCTTGTTGACCATGTGCCTGTTGACGTTGGGATTGATCTTCTGGGCATCAATCTTTCTATGTTGACCCGATCGACGCCGTATCCCGGACGCGGGGGTTTGGCTACGGAACTGAACCTGTCAGTTTGGTTGCCCAGAGCTCAGCACCAGCTGGTTCATGTGGCCGCGGACCACGGATGTCGGCTGTGTCAGGCGTTGCTCGATCGCTGCGTTTCCGACCGGCGCGAAGCACAATTGCACATAGCCTCAATGAACCAGATCAATATCAGTCAGTTGACTCAATATTCTGCACTACCAGATGTGACATTATCAACCTCACAATTGGGTTCGCTTGACGTTAAGAACAAGATCAAAAAGGTACGGAACGTGTTAGCTTGGCGTCCAACCGGTTGGTCCCATGTACCTCAGAAGCGAGCAACAGTATGCGTGCCCAAATCTCGTGCTGCAACTCCAGGGGTCCGTCTGGAAAACTCAAACGGGCATATTTTTATTTACGTTGAATTTACTTGAAGGACAACAACCAGATATGTACTGCCATAATTCGAGGATGATGGTTATTGTCAGACCGAATTTCAGAACTGATTTCAAATGCCTCCCATTGGAGAATGTAAGGGTAGTGTTTGATTCTTGGCCAGCATTCAGCCTTTCGTTTCTGATAAACCAACACCAGTCCCTTGGCGTTCCCACGGTCGACTGCGCTGCATTTTGTTGTGAACTGGATCAGTGTGACTGGAATTACTTTCGTTATCAACACGTCACTCCCAATCCGCTACCCAGAGAAATCATTCACTCTGATTAGAGACACAATATGTCCCGTCTCATTATCCACAACTCGTTTTTGTGAAAGCTGGCCGAGACCAAGTTGGACTAGGAAACGCAAACGCGTCGGTTGACAGACTTCCCTTAGTCGCTCAACCCCAGGTGCAGCCTACAGTGAACATAGCAGTTTTTGCGAGCTAAGGGATTTTGTCACCAATCTGCGACCGCAACGTGTTCAACCTACTGTGTTTGGTCGAGGCTCCGCGGGTCATCGTAACTTGATTGATCAGTGGCTTAAGCCGAAATGCAGTTAGTACACATCCGTACATATGCACATACATCTTGGCTCTCGTGTATATATATACATCCTTCTTTCGATACTATCTTGATTATCCTGAGAGGAGAAAAAGAAAAACGATGCCAACTCGGAACGAATCCCATACGACCTCGGTTTTTCCTGAGTTGCATATCATAGATTTATCTACTGAGAAAATTTATGAAGAAAAGAAGTATTTATATGAATATCTAGTGTTGTTATCTATAGTAAAGTTTAGGTCCC
>STRG.58403.1
CGTTGCAGAAGGCCTGCACGCCCGATGTGCGCCGGCCAAGGCGGTGGATCTGACCGCGCTCCGCCCCATTGGGAGTGGCACGAGCGGTCATTGATAATTGTACACGGGGCAAAGCGACCGCGATAGAGGTGTGTAATCCAGGATCAATCGGCCAAGACGTGAGACCGTGGACAGGAGAACCAAGTAGGGACAGCGAGTGGTAGACGAACGTGTAGCAATATTATCCAGGTGCACCTGCCCCGGAGATGGTACGTACGGTGCCCGAGGTGGTTGGCCGTCATCAAGGATCACTGAAAAGGGAAAAAGGATAGAAAAGCGCAGTCTGGGTGTGCCTCAGCTGAGGATCGACAGATACTGAGGGGAAAATTGATGGATCACAGGCGAATGTGAGTGAGCAACAGGGTCATCTTGTGAGGGCAGGAGGTAAATTCGTTATGCCGTGGTTCGCGGCATCAGAGAGTGGGGAAGTGCCAAGCATGGGGTGTACCTATTGGCCTGTGGCGCAGAGGTAGTAGAGTTACAGTGTGAAGCCTCTTTCAAAGGCCAGATCGGTAGAGACGAGCTCATCGGTGAGCACTATAGCATCGAGAACTGTTAAGTAAAACACAAGTGCGGGTAGGCAAGTCCTGTGGCGGTGGTTTGAAGAGGACCAGACCCGAGGCAAGAACGGATATTATGTTGGATGTAAGAATAATCGTTTCCGCATAAACATCATAATAATATGGAGACAAAATTCGACCAACAGCGAGCGGCTGGTATTTTATTTCATAAGGTTCATGTCTATCNNNNNNNNNNNNNNCCTGACAGAAGTTCACCCAGAGGTATCCGGTATTTGGATTACATTTCTCAGTTCACAACAGACATTCGCTGCGTGCGTGGAGTTGATAATGTTGTGGCTGATGCTTTATCCATACCGGACATCAACACGGTGCAGACTAAATTTGATCTTACGGAACTGGCAAACCTCCAGCATGATGATCCATCCTCGCCATAACTGCACACATCCTCCACACTCTAGCTGAAGGATTCTCTCCTACCTTCAGCCGATGGCACAATCATATGTGACTGGTCTACAGGTAACCCTCGTCCTATCGTTCCAACTACCTTCAAGAAAAATCCTTTTTAATCATTTCCATTCTTGGTCCCATCTTGGTATTCGTGCATCTCGCAAACTCATTTCTGCCAGATTCGTTTGGCCCAGTAAGAATTCTGACTTTGCATTGTGGACTAAACAGTGTTTACAATATCAGAAAATCAAAGTCCACCACCACACATTTTCGCCTCCCAGTACATTAACCATTCCCGATGTTCGTTTCACACATATTCATGTCGATCTCGTTGATCCACTACCACCATCAAATGGACATAACCACATATCAACCGTTGTCGATCGTTTCACAAAATGGCCGGGGGCAGTACCTATTTCCGACACCTCATCAGAGAATATTGCGAAACTACCATTCCAGCACTGGATTACTACATTTAGTGTACCGTCTACCGTCACCACAGACCGTTGCAGCCAATTCCAATCGACTTTGTTTAGTGAGTTCACTGAACTGCTTGGCTGTAAACACATCGCAACGACTGCAAACCATCCTTTGTCCAATGGCACTGTAGAACAACTACACCGTCAACTCAAAGCAGCGCTCATATCAAAGCCCAACCCCAACAGCTGAAGCGG
>STRG.42935.1
AAATATTTCAGCACCCCATACTCGATAACTTGCCGGATTCGGTTTGGCTACAGGTCACTACAGGATGTTCTGACTTCATTGTTAGTTGCATCTACCGCCCCCCGAATACTAGTCAAAACGACTTCCTGCCTATCATAGAGGCGTTAAACGTTGTTGCGGACATACCCGGCCCAAAACTGGTGGCCGGCGACTTTAACGCACCAGGCATACGTTGGTCTACTTTGGAAGCCCCACATCACTTACTACACTTCTTGTCCAGCATTCGTTTAGGAGGATGGACTCAACATGTGATGTGCCCAACTGGAGGCAGTAGCATTCTTGATCTTATTTTTGCGGCAGGATTATCTCGCGTACACACATCTATCGTGAACAGCATCCCAGGTTGTGACCACTTGCCGGTAAAATGTGAGTTTTCAGTGCCAACACGAACCGTCCACAAACCAACCGTTAAAAGACCGTTCCACCTGGCTAGCTGGAATCAATTACCCTCACTCATCCGCTCGCAGAACTGGGATACTTTCTTTTTATCTGATGACTTGCATACCGTGGTGGATCATCTTTACTCCACACTAAATGCATGTCTTGACGTAGTCACCCCAACCCGAGGTCTACCTGGGCCAGATAAACCAAACAGTTTTTGTCGATTAAAGCAGAGGCTTTCTATGCTACAACGCAAATTCCTTAGGTCGAGAGACTTTTCGTTGTTCTTGCAAATGAACCGTTTATCTCATTCTATGAAATTGATTGAAATGTCCCTCCATAAAATACAGGAATTAAGGGCGCTGAGTCACCCCAAGAGGTCCGAAGCTTTATCTAAGCTGATGAAGTTGAGAAACAGTCAGTGCAATTCTCCTATCTCATCTATTATATATAGCAACAATTATGTAACGAACTCTCAGGAGATATCCGGGGCATTCAGTGCCTATTTTGCTTCGTCTCTAACGACCGATGACTCCCCATGTCTATATCACGTTGGACCGCTGACATCTGCACAGTTCTCAGCGGTTACATTTCACCCAAACGACTTAACAATACAGCTAACTAAAATTAGGCGGTCATACCACCCCGGGCCAGATGCCGTACCACCGGCTACTTTTAGTCTAGGTGGCACTGATATCCCATTATTGCTGTCAAAGGTTTTTAATTTATCTATGAGCAGTAGCGTTTTCCCCTCCCATTGGAAAACATCAGTTATTATCTCAATTCCTAAGAAAGGTTCACGCCAGGACCTAACCAACTATCGACCAGTGAACAACACCCCTATAGTTTCCCGAATTATGGAAAGACTGATAAAAAATAAGCTGACAACTCATCTACTGAACAATAACCTCATTACCATTGGACAGCACGGTTTTCTTCAAAAAAGGTCGTGTGCCACCTGTATGGGTGACTTCCTTAACCTAATAACTACGGCCACTAACAGCGGTAAACCAGTGATCGTAATCCGCCTTGACATGACTAAAGCTTTCGATCGAGTATCCCACAATAGGCTCATGGCGAAGATGGAAACCTACGGAATTGTTGACCCGATCCTGAGTTGGTTTTCATCATATCTAACATCCCGAAAGCAGGTGGTGGACGTTGATGGCAGTTTATCATCACCTTGACCAGTTACTATTGGAGTGATTCAGGGTAGTGTACTAGGTCCCTTACTTTTTCTTATATATGTTAATGACATTTTTAACGCCATCACACACGGGGCTGCGTTCCTTTTTGCAGACGACATAAAAATTATGTACTCCTCTGAACCTGACGCCTTAGCTTCTACCATTGCTAGCATAACGAGCGATTTACTATCGCTAGACTCATAGAGCAACCAATGGTTGATGAAATTCTCCGCTGTCAAAAGTTGTATCCTTATGTATAAGTGTCAGGTTCCCGCAGGAACGTTTAAAATTAATGAACAGTTCATCCCCAACAGTCCGGAGGTAAGGGACTTTGGATTACAATATTCTTGTACATTTAATTTCTCCGAACATTCGGCCGTGCAGGTTGCTGAAGCTAGACGGCTAATTGATCTAATTAATAGAACCTTCGGTCTTCCAGAGAGCAAGCTAATCATTTTTAAAACTCATGTCAGATCACTTCCGGAATATTGCACTGTCGTCTTTTCTAACATGCGGCAGATTGACAGATATGCAATTGAGAATGTACAACGTAGATTTACCAAACAACTACTAGGATATTCCTCGCCCTTAAATTATATGGAAAGGTGTGAAATATTGCACCTAGAGCCCCTATGGCTGCGCCGTCTACGGATGAACCTGTCTTTCTTTTGCAATATTGTAAAACCGACATCTTGCAATTCAGCTACCCAGGTCAAAACTCCCTCCAACTATTCCTTACGACATAGGGACTCTACGGTCTTGATTCCAGTATCCAGAACTGCGATGCAGTCAAACTTCTTTATTGTTAAATATTCTCTCCTCTGAAACAAGCTTCCACCTCAACTTAGGTCAATGTCTTCGGCCTCTTTATTATTCAAAAAAGAAATAAATAAACATCTAACTGTCCAAAAACTCATCCGAATTCATGATCCCTACATGTCTATTACCTGAGACTACGAACTGGGCCTGGGATACTAACCAAAAGCTGAACAACTTTGTTCAGTAGATAGTTATTACCGACGGATGGTAAGGAGCATTCTGTATTT
>STRG.62247.1
AACAACCGTAAGCCTGATCCGGGACCGTCCGTTTTGACAGTCTCCCTAGCCGTCCCCGAGTTTTTTATTGATGACCCTCAACCCTGGTTCCATACGTTAGAGGCAGAGTTTGAATCACATAGAATCACAAGCGAGCTTTCCCGTTACTTGTGGACTGTCGGTCTCCTTCCCCGTGACTTTGCTACTCAGATACTCGACGTAATATTCAATAACAGTTCCTACACAGCCGTGAAAGACGCGGTAATCTCTTGTCTTTTGCCATCAGAATCGTCCAGACTGAAACGGCTGATCCAAGGGACAGAGATAAATAGCAAGGATCTTTCTGCATTACTGAGAGAAATGCAGCAGCTGGCAGGGCAACTTTTAGAGGAAAACGTCCTTAAAGAGTTGTGGGTACAGCCACTACCACCCAGTATTCAAGCACTGCTCGAGGTTTCTAGCTACCTTAAGTTCACAGAAGCATCAAAACTAGCAGACGGTATTATGGAACGGTACCATCCACAAATTACGGCCGTAACAAACTCGAGCAGCCCCCAGACAACCGCTCCCACAGTAGGAACACACTCCGAGGACATTCTGATAGCTGCTTTCGAGCGGGTCCACAGACATTTTTCCACTCCGAGTTGTTCTCACTGCAGAGACGGTAAACCTTACCACAACTCTGACCGACGTAAACGTCTCAAAAGCCCTTCCCCTGACCTACCCGTTGGTCCGTCTCGATCAACGTACTGTCGATACCACAAACGGTTTGGGAAGAAGGCCCGGTGCTGCACAGCCGGTTGCACTTTCCCATGTGCCAAACAGGGAAACTAATATCCCGACGCGTTCCGACGACTAACGCGGTCGGCATCCATAATAGCAATCGTCTGTTGCATGTTTGAGATTTAGTTTTCAATAACCTGTTCCTAATTGACACCGGTGCAGCAGTTAGTGTCATTCCAAAGGAAGCAGGTGATACAACGATTCCATCAATCCAACAACTTCGTGCCTCCAACGGCACTCCTATTGCTACTTACGGCCGTAAGTCACTCAAGCTCAACTTAGGTCTACGTCGCACCTTCTGCTGGGTGTTTATAGTAGCAGATGTCCTCTATCCTACACTAGGTATAGATTTCCTCGACCATTTCGACCTCCTGGTGGATGCACGATGCTGGAGAGTTGTCGACCGACACACTTCTCTTTCCGTAACCAGTTCGTCTTCCTCCGTGAGTCACATCACGCCCTTATACATCGAACCGCAGGCCGAACACCCCTACGCAGACCTCCTTTCAGCTTACCCGGCAATGCTAAGACAATCTGGCCCCCTTCCCACGGTGACCACCAAAGTCACCCACCATATTGTCACTAAAGGACCCCCAGCATTTAGTCGATCACGGCGCTTGGCGCCAGACAAGCTCCGCGTAGCACATGCTGAGTTCGAACACATGCTAGAATTAGGCATGATACGCCCGTCCAGTAGCCCTTGGGCCTCGCCCCTTCACATGGTTCCTAAACCTAATGGCGAGTGGCGCCCATGCGGCGACTATAGGGCCCTCAACTAGGCTACTATCCCAGTTAGATACCATATTTTACATTCAAGATCTTACTTCTTCCCTATCTGGCTGTCCTCTTTTCAGCCGAATCGACCTCGTTAGAGCCTACCACCAAATCCCGGTAGCGGAGGCTGACATCCCCAAAACAGCTGTCACAACTTCGTTCGGACTACTCGAGTTTTTGCGCATGCCATTTGGGCTCAGTAATGCAACCCAAACCTTTCAAAGGTTTATGCATAAAACAACACGCAGTTTGAAAAATGTCTGCGTGTACTTAGACGATATTT
>STRG.65098.1
TAGCTGAGAGGGGAGGGGAAAAACAGCAGGACGGTCCTCGGGAAAAGCAACCTCACAGTATTAAATTCGAGCGCCTAAACTCACTGTTGTCTCTTTGTGCAAAGCACTCCAAACCCTCTAACGAAGGGAACATGTAAGTATGAGACAATCTTTGAATGTTGTGAGAGGCTTAGGTGTAGAAAAGAAGTGCCTGCCTAATGGAGAATGCTGTAGAGTAGGAAAGAGGTTTACCACGATGGTCCGGCCGGAGGCTACATCGGCCCAGCAGACATCCAGTTTTTGCTTAAGAACGGCGACTGAGGTTACGGTCACCATAGGCGGAGGCAACTTGTTTCACTCGCATAAGACTGAATGAAGAAAGAAAACTGTAATAGTCTGCCCCCGGTTCATCCAAATATTGCTCTTGTCCCCTGAGTACCAGGTTGTGACAACGAGTTAGGAGTGGTCAGTCGGCTGTGAATATTTCATCACAGAGTTCGGACTTCCCTGTCAGCTCTCCTATCAGCCCACGATGGTAAGGGGGAACAGATTTACAGCTATAGGCTTCCGGGTATGGCTTCCCCTGTTTCCCACTTATCGCTCCCGTGAACCTCCCTACTAGTACTCTTTTCTCTCAGTGGGCTCTGTGCTGAGGCTTATGCGGAGTCCGTGAGTGATGCCCCACAGTGGCCCCACATATAGGCAGAATCATGCAGGTTTGAAGTTCTAGTGTACAAACTCGCCGAAGTCTCTTTCCACAGCCTCGGGCTCAATCCTTACCGGGGAGGGGATGTCTACGCGCCAGGTTTCTTTGTTACCCCCGCCTGAAAGAACATGCTTACTTTTGGCTGCTTCCAAAGATAACTCTCACTTTTTTGTCCACGCGCCATTGTTGTCTGAGTTGGAGTGAGGTCGACCGGGGGTCGGCTGTCCCACTTACTTGACGTCGTCGGAAGGGAGGAACCGCAGCTTGCCTACTCTGATCACCTGACCGGTTACTTGCGCTGGGTTAACGGTGACTTCGGTAAAGAGATTTGCAGTAAGCCGCTGCTTGCCCGAGTCAGCTTGGAATAATGGTCAATTTTCAGTACTCGAAATGACAGGAGGTACTAAAATGACTTCCATCCGAAACTAAATAGACCAAAATGGCAAGAACACCAAGGCAGCAGAACTGCACGTTGGTAGTATCACAGAACTGGTTTGTATGACTGCATTTATCGGGGAAAAATCCGAGGCAGAGCAGGGGTTGACGCATCATAGCTGGCCTTTCCTGCGCATCTCTCCAGCATTCCTGATTGACTGAGGCTCCTCAGCGCATCCAGCGGCGGAACTGGGCCCGACTGTACAACTTGTGATTTCCACTGATTCACCAAGCCTGATTTCCTCGATCTTTACAAAGAAAGCTCTGCAGATGACTTTCGAGTCAACTCACAGCTTTTGAGGCCACCCTAGATGCACTCATTTTGCGAAGGAGGAAAAGGTGGTTTGCCGGCTCGAAGGCCTCTCTAAAGTTAAATCATCATGCCTCCACTCGTTCCACTCGGTTCGTTCTGTTACCCACCTCATCAAAAATGGCAGAAGGTAGGTTGTACGAGGTCAACTCCCACTGAGTTTATGTTGCTGGATGGCAATCGGGGGTCACCTGCCAGGTGCCCGGTTAGCCGATCACTGACCCCCTCCTACTGTATTATGCGTACGGTTGGTAACTTTCTGACAGGACCGATATTTGCGCCATTTCCCTCTGCTTGCTCTCTGTATTTAGACAATTTTTGCCTATCTTCGGTGGGCCGGTAGCTTCCACCTGTCTAGGGAGGTCTCAAATGGCTATGTTGGCGGTCCAGCCGATGTGCTGGTCAAGAATTCTACAACTGTGGCGTGAACACCATCCAGTCCCACGGATTTTAACTGTTCAGCCCATTCAACATAAGTTCATTTTTATCCTGACTGATGAAGACTATCCATGATGAACCTCTTATGGTTTATCTTGGCGTGGTGTGGACTCCCCTTGTCCTGTCTATGTGCGTGTTCAAAACAGTTTTCCGAGGTCTAGCAAGTGTTTGTTGACTTCTTTCCGTGGAATACCCACCCCAAGGTAACTCCAGCCGTGGCCTTGGACTAAACAGGGTTATTGTGCACCTTGAGACATCTCCACTGTACGAGCTAAGGCTGCCTTGTATCCCGCCAGACGTTCCCTCTGAACCATAAGGGAAAGCTTGCGGGCCCCCATTTAGTGTAGTAAGCTCTGGCACCCGCCCGTTGATCAGCAGCGACAACAAACTTTAGGATTGTCAGAAGGGCCTCGGCAATCAAGCTCATCCTTCGGGGCCAACCACCCAGTCCTTTGAATTGTCTGAGTGGGGCAAACTCCTCGGCCAACCTGAAGTGGTGGCTCCTGAATATAATTTACCCCTCTGCCATTGTCTGATAGTGAACCTTCCAGTCAACTTTATCTGCTGCTTCCCTGATTGCGATGATATCTTAACTCCTGAACATCGCTTTTTTCTCAAGTGGCAACCCAAGGTGAAGCCCCTGACTAGAAACCTGATGATAGCCCGGTCACTGCTTTGAGGTGGGGTTGTGAACTGTGGGTGTCTGGCGAACACTGGATCAAGTAAACTAGCAGTTTGTCCGTCTTTACCAAGCTAAGCTTCTTGACTTGCTGAAAGAGCGGCTTGCGATCCACTAGCTCGATTTATTGCATACTACATTGTATTTCAGTCGGGAAAGAAGGGCTTCTCCAAATTTTGGCAGGGCTGAAGTTTGCCCGCAATCAAAATTCCGGACGGCTGCGCCGCAATCACGGTTAGATGCTCGAACATTCTGAAGCCCCCATCAGGAGTCTTTTCTGGGTTCCCGTGTAAGCATACAGCTTTCATGAGTCTTGCCCGAGATGTTAGGCGGCACAGAGAAGCTCGTGTGTCCGGAGCTTGTGGTGATTATACTGTTCGCCCGTCGAAATCGCCACTGACTAACAGCATAGTTCCTCCTTTAGAGCTGTAGTTCTGTGCATATCCAGCAGGCTTATTACACACTCAATCTTTGGTCGTCCAAGTCAGAGGCTTGGGGCAATAGCCCATATGAGCCTCGTCATCTCAGCCCTGGGGGCTGGAAGCTAGGTGAACCTGTCCCTCAATGACCTCTTCATTATAGCGCCCAGGCGTAGCTTGAACTTGTTGTGATATACTTCTTCAGCCGTTTCCTCTGGCAAGGTATTCGATGGACCTGTCGGCCACTTCGGGAGGTGGTATAACGGCGATACTCTTCGCGTCCGTTTATGAGCCTGTAGGAAAAACGGCTATTTTCCGGATTCAGTGAGTAGAACGAAGGAAACCTGTTACGAACGAACGTTTATCCAGAGGTGATAACTAGGATTTGTTATTGCAAGCAATCAGGTGAAAACGTGAACAGTAAGCGTGTGCGTGTGTCAGCGTTTCACCTGAGGAAAATTATGAGCCAAGCACGCATTGGATTAGACCACACTAGGTCGTTCAGTAAGTGTTGCTTCACATAGGCCGGCGCAACCCAAAACAGCAAGACCAGCGTCAGCTACGTACGTGCTTATGGCCGAAACATTGTCTACAAATGTAAAGAAAACATGTCAAGTTAGTGAAATTCACTTGTGCTTGCGAGAAGGTCTATTTGAGTACATGACTATTCAAACCAGACACAACAAATAGGCTACTGACTCTGACCCCAGACCTCCGTTGATAATAATCCTGATGTGGGCCAGGTTTCTGCAAATTTTGTGGTTTGCCTATAGGGAATGTCCGGTCTTCACACCTTCCTTGTGATCCCTTCTGAAACTGTGTTTATCTTCCAGTTCATTAGGGAAAACTCGTGTTTAAAACCTGTTTCTCTATACGCGAGTATTCGGAAAGTGGCCCCCCAGGACCATCGCTGTCCGTAGGCCCTACGGGCTTCAGTAGTACTTTTCGCTTATTTCATTTGTTTGCGTTCATGAAATACGGAACCGTGATCGTTAACAATTGTGTCCATTGACAGTTGGTCCATCGAGTGGACTCGAAAAAGAGTAAACTGACTAGAGTAAAATAAATCTGGAGGGGTAAAAAGCGGCTAAGATTATGACAGCGAAGTAGGAGAGTACCGAAGAGGCATCACAAAAGCGGTCGAAGTTTTACCGCACACCACCTCCAGTCCATTCGTCTTTTCTGTTCACTCCAGTGGCGCGGTTCTCCACGACGGAGGCTTTCTGCTGCTACGTTGTTACCCCGCTGGGTTTCAGTGACTGGGAGACCATCAGTCCACCCGCTTCAGCCCTTAACCTACCCTTTGGTCCCAACAGTACACGCATTACTGTATACTACAATTACTCCCCCGGCTATGACCGCGGCCTTGTTTCAAGTTGTTTGGTGGCAAAGTTATCATTTGCTTGGGCTCGGACTGATTGTCTCGGTGCCACTGGCATTTACGCGATGCCGAACTTTATTGCCATCGAGCATTTCAAATATGAGGTTTTTGAGTCGACCACAGTAGGGGTTTCTTGTTGTGCCTTAGCCGGATTTGAACGACATAAGTCAGATGGATTTGCGCCTACTTTGACTTTGCCAATATGAGTCAGTTTTTATTGGTTTGGTACTAGTTTTCTGGGCTGATGACAATGGAAGACCCCTATCGGCTGCGATGAACTCAGCTCAAGTGTGGACTTCACACACATCATGGACGGCAACTTGTGATGCTTTTCTCTCGGTTCAGTTTAGTTCACTCAAAATGAAAATGGTTGAGGCCAGTCAAGAGTCTTTGTATATGTATTGTCGGCTATTTTCCCTCGCTCCCAACAATGCGCGTTGAATGTTTTGCGAGAGAGGCGAAATTCGCTAGGTGGTACCACCACCGCAAACTAACTTTCCTATATAAAACACCAGGGGCTCACTTACTCAACCCAGTTGTTCAAAAAGCTGGCCCTGGTAAGGCTATACTCCCGCTTGAATCCAGGGCGGTCTTTGAAGCCGGTACGGTACTGCAACTGGCTAGCAATTCTGCACAGGCACAGCCTAGCTCATGAAAAAACTACCTCACTTGTCTAGCCCAGATATTGCTCTTTTTGATCTAAAGTCATTTTTTCTGGCCCCGCACCCAGGAGTGGAAAGGAATAGGCCTTCCATGTCTATGCCCTACGAGACTGCCGTAAACGTTAATGATTGATTAAGTCAATCTAGCCCATAAGCCATGTAAAGTGAAAGCTAAGATGCTCTGCAACCCAAGGGAAAGGTTCTATTTCCTGGCCCACCATCATTCTAGTCATAACAGGTTGCACCCTTCCCAGGTATTCTCCATCGTCAAGCTGACAGGATGCCCGTAACTTCATCCAGCGCTCCAAGATTAGTTGCCCCAAAACGGCTTGAAATGTAACCAAGACTTCCAGTTTTTGCGAGACAGCATTAAACAGCCTGCAATGTACAACTGCAGAAGCCCTGCCAAACCACAATCACACACCTCCGCTCCTTAGAATGTACTATACGTTCTTGTTGACCCTTTAGAAACTTGTTTCGCAAATCAACCACTACTTTTGAACAGTTGTTTCATTCTTGTTCACCTGTGTTGTGGCATCTTCTTACTTTAAACCTTAACTGCCACGATGACCGTTTCCGGCCGCACATTTTGCCGAACGTTTTGGTTCTCGTAGGTAATCATTGTGCCCGAGCCGTTCGGGTTTGTGTATAACATGCATGCGTATAACTGGTTAAACCACCAATGAAGTATTACCGAGTCAATTTGTTTCGCTTTCGGGGTTCGTCTCCTTGGCTACGCGTTACTCAAAACTGGGATAACATCGCAGTATTTGAAGCTAAGTTCTGACGGAAAACCAACTACGTTGCCAAGAAGCGAGCAGAAACTAACTGGATCTAGAGAGGAAGTAACCCGACTAGCCCCCGGGGTGTTTTTGGATGATACTTATTCACTAGATATTGCCAGGTCATCCAGCCCCGTCAGTGCAACCTCATGTATATCTGCCAGTGATAGTTTAAACACGATGGCATTTTTAAGTTCAAATAATAATAATATTAAGTACCAGCTGAGACCACCTGAGGGAGAAGCTGAGTTGGACAGAAATGGACAGCCACGAAGCCTGGAACGAGGGGTGCTTCCCAGAACCTCAGAAAGTGAAACCAGCCAGCACAACATCAGAGTAGAAGGGTCGAGGCAAAGTGGTGCAACCGAAACCCACGCAACCGGCCAACTCGAAGTGAAACGGCCCCCTTCCGACAGGGGTTCGAACCGGTACTTAAGTTCATGGAACAGGGCGAGAAGTCTGTATAAAAAGAGTTGACCTCTGGACGGGTAATCTTTCAGTTTATTATTGGTTTATTTCGGAGAGGCCCGAAGCATGCCAGATACACTATCAAAATGTAGCAGACGATTACGTGGACAAGTACTTCGTGATCGTGTAAAAGAGTATACGAATAATGTGGAATAGATGAGCGCAATACTGTTAAAAGTGAGACAAAAATGTGCACACCAGGGAATAGCGGAGGGAGTTTTAGATAGGCCTATTGATAGATGCGGATTATTACTCTGCGAGTCCGAAAATCAAGGTATAAAGGTGGAGCCTAACTGATCCAGGTGGAGATAGCTGAAAGTTGGGGGTCGTACCTGAGAGAGACTAAGATGCAGCAAAAATGACTGTGTTAACAAAGAAACAACGACGAACAAATTTATATGCATGGGAAAAGAATAGAAAGAAATGATGCTTTGCTACGCTGCTGCACTTCTTTCGTAGGTGAGCCAAGGA
>STRG.39726.2
TCACAGTAAAATTTCACTCCCTTAGTCGAAGCCGAATTAGCACGACATCTACCGCTTGGTAGACTTATTCAACATGAAAGGTTTACACAGTTTTTACATCACAGCAGAAGGTAGTTAGTCATTACTACTATCATCTAAATCAAACCGAAATTCTGAAGCGCGTGTTTTGTCAGGAGCGAACGTTCAGTCCGTATACCGTCCATTAGTCACAAATGAATAACCAATCAGATGGTTCGGTCGGACAGTTTAGGCATCAATGCTAACTGTGAACCAATCAGAATGAAGCCTGCGAACCAGACTGTATCAGCAGCGCGGGGCAGGTCGGCGGCCTGAAACGGAACAGCACAATCTGGCGGATCAAAGCAACAGACAAACAGTTTTTGTGCCAATTCGAATTTGTAGTCACCTCAGGAACCAGTATTTGTGGATAGTCACTTTTCCGCACTGTGTTCTCCTGCATCGGATCATATGAGTAGCAATCGACGTTTAGCCGTCGTCAATCCTCTCTCACATCAGACCATAGCCAAGGAAACGGAGGATCTGGAAACACGATTCGAGAAAACTCCGCATGAATTTTCCGCCCCATGTGCTCGCGGGTCTGTCAATTCTAATGTGAAACAATGCAGTCCGAGTCCACATTTGAGTTGTGCCACTCGAGATGAGATCAAACGTGATTTCGCTGCAATTACGGAGATTCACAATCCGTCTACTGTGCATGAGAATCGGGAATTCGGGGTAAATAACAAACACGTACCGTGTGATTTCGTGTCATCGTCCATCAGCCATATGACATCCACGGGAGGCGGAATGACAGTCAACTCGTTCGCTAAATCGAGAAGGTTCCGTTCAGCAGAACATAGTCCGGCTGTGTTGAACAAGGACCTCACGGTCAGACCCGAGAATAGTTTTGTTTTTGACTCAGCAAACGTTTCACCAATGACTATGAGAACGTGCCCTATTGGAGGTCAGCTTACCACAGAGGGATGTTCAACCACGGGAGTTGTCAAAACTGACTCGTTTGAATCCGTCAGTCGAACGCGTTTGGCTCAGGCAATTCAGGACTTCCACGATCCGTGTACGCCAAACGCATTGAGTTTTCAAAAAGGCGATCTGCTGTCGATATTTTGCAATTCTTCCACGCTGAGTTTTGATCGGCACGCAATGTACCGGGGTTTTCTCACCGCACGTGGACCTCAACCAGTTGGACTGGTGCCCGGTTGGGCGATTTCGTCTGTGCCCGGTGCCAAACTGTCACCCTTAGTGACACCGGTGCTAACAAAAGCCAAAGTGAATTCGGCCGTTCAGACGGATTTTCCAGACGATTTGGGTGATGAGTTTTTCAGTGACACAGATGAATCTGGCAGTTCAGAGGCGGAGCAAAGCAGTTTCACCCAACGTGGTACCATGCGCCCCATCGAAATGGTTCCGTGTACCACACCACGAACACACGTGATGTCATCCTCGGTTGAGCTGAAACCCAGAAGAAATTCAAAACCCGGTTCACCGAATCACGCAAACACGAAAATATTACCCACCACAACAATGATGCCAACTAACACCGCGTCTACGAATGTAGGAACAACGACCGTGTGCACCACGTCGAAGTTGCACAAATTCAGTAACGGCAACTTAGATCCGGACTCGACCGGATCTCGTGTGTTCCATCAGTCAGGCAACGTGGCCGCACAGACAATGACACCGGTGTGGGAGAATCAAAAGCGTCACAGTGTGGCCAGTTTGGACAGCGGACGGGATTCTACCTATGCAGGGAGCAGTGAAGAAAGTGCCATTGGAGGAGACACTTTCATCTGCAGGTTTCGATTTGTGGACTTTGTGTAGAACAACCCCGGAAGAACTGAATGCATGCGGTGTCACTAATCCGGCCGATCGGCAACTATTACGAATGGAACTGAATCGCCTCCAGCTGCCCAACACCATTCCCGATACGTTGCCCGTTAAAGTTTACGACTGGTTGGCTCAGTTAAACCTGGCCAACTATTGGCCATTCTTTCGCGAACAGAAGCTGTGCACTTTTGAACAGATTGCCAAGCTTACTTGGGAAGATTTGGAAGAAGTCGGAATTTCCAAATTGGGACACCAAAAGAAACTTATTCTGGCAATCGGTCGACTAACTCGACAAATTGCAGCTTCGAAACACGATCCCAATCATCCCGTAGCCTCATCCATGGCTACGAGTGGTCTGGACAACGCAAGTGGATTTGCTTCGCATGCGAATAATACCACAGACTATTCGTCCTCTCACGGCTCGTCTGCTTCGATCTCATCCCCGTCCAGGTTACACCAGACTGGTTCACTCAACTCGATGATTCCATCCGGTCCGATCGCACCGGACACATGCAGTCCGACAACGTGTTTGTTCATCACCCCATCTTTGCCTTTGGACGAACTGACCGAGAGCGAGAACTTGGACGAGTCACCAACTTTCCTTTCGCCGCCTCCGGCTTTTCAAGACCCGGATCCTCTACCCCAACAAGACAAGGAACCCCAAACACAGCAAATAAAACCAGCTAGAATCCCAAACTCGTCATTATTCGACTCCCTGGTCTGCGGACCCACTGGGACAAATTCAGCTGGGACAAATCGACGTCCTCCGGTTCCCCTACGTCGTTCATCTATGACCGACGAAGCAAGCGATTTGAGTGACAGTTGTATCACCGCGAACCAAATACCCACCTCAAGTCAGTCGATGTGGACCGAACAAAACAATAAATCGTTGTTACATGTGCGACTTCCGCGTCTAGCACACCGTGCGCGCTCCATTGTGTCCTCGAACACACAGGATGATGATGGTGCAATCGAGGAGAATATCAGTGTGAATATGCATACACAACTGACTCGGCGTTCATCCAGTCCGTCCTTATTTCCGCCCAAACTGGATTCAACTGGGGCCAAAGAACAGTTGACAAAATGGTCGTCAGGGCAACTGGCTACACCGCAGTTGTGCTTTCCTTCCAATTCCGAGGCTCTCCTTGACCCCGAATTGCAGGATATGAGCGATATTCGTGCAATGCTGGACGCGCTGAGCGAACATTTGACCTCGGCAACACAGCTGTGATTCTCCTCTGCTACGCCGTACCCCGATCCGGCTCCGCTTCTCTCCTTATCAGTGGACGCGTGGTCCGACTGATGGAGTTCCGCCAGTGGCAGACTCTTTTCGTCAACCAATTACAAAGATTCAACAATATACCCATACATCTTCGCATCGCACTATGCCTTGTGAATCATCTTCAATCACACCCTTCTTTCATGTACATACCTACATAAATATAAAATATGAATATATAACCATATATGGGAATAAATCCAAACTAAACGCCTCTCACCTGGCGCTATTCAAACACGCTTTCCTGATCCTATTTACATTTGGTCCAAAACGCTTCGAACTCGGGCTTATATTATCCAAATAGATCTTTCTGTTTTGTCAACCAAGCGTGAAACAATTGTGTGCAATTTTTTCCTGATGAAAATATTCGTTTCAATGGCATCCTAAATCAAGGACATAATCTGGTCAGAATAAAACCTGATTTTTTTTTCTCCGCCTCTCTCGCCCCGGTAACGAGAACTTCTCATCAAAATTAGTAGTCCTCGTAATATGAGTTATCAAAGTGCACATGTTGTCCGAATATTACGGACGGTGCTCAATAGTTCATTACATTTTTCTCAATGAAATTTAATCTCACACTTTCGTTTTTATTCAATTTTTTCTCGGTAGTGTTGAATTCCTGTAAAAACAAAAAAAGTGAAACAAATTATTGGTTTTGGTTCACGTATGCATATAGTTCTCCCTCCCCCCTACCCTAGAGCGTATTTCCTGAGTGTGGTCACCTCCGCGGTGCGAACACGAAGTCCAGTCC
>STRG.20954.1
CACCACCGCCCCCACTACAGTCATTCATGCTCGCAACTTCAGCTTTGGGAACACTTGACATAAACGATGATCACTCCAGTTATTCGTACTCAATAACTCCAGCACCAGTAGACACATGCTCGCTGGAATTATCATCCTGTCGACTCAGTCTACACGACCGTCATACTTCTTACTCCAATTCAACGGAATTCTCGAACCCTTTCTACCCGGGGCGCACTATTAACCACCAGCCCCAAGTGAGTAAAACCCGTTTGAAACCCTTAAGATGGACCAGAATAATACCTAAGTCTGAGCACAATGTATGGGCAAAAGGAGAATCAGTATGGACACACAACTCGGCTAATAAAGGCAAAGAACCTTGTCCGAAAGCCCTCATAGATTTGGTTCAACTTGAACAACTGTTCGCACATCAGACTAGAACAGGCACAATTACTTCAATTCGGGTTGGTGATCGACCACCAGACTGGAACGTTTCAACTCCAGATCATCTGGATGGTTGTGCGATGAACGGAAGTCATTTGCCCCCTAGTCCGTCAACTGAAGACGCGAGGTGCGAGGAACCAATGAATGGAATCCTAGATTTAAACTGTACGCGGACACATGGTTGTGCAGGAGATTCAAGTTACAAAGTAATGCTGAAAAATCGCTCTGCTTCCACTGGGAGATCAACCTCTTGGCAAAGAAGTCACAAGCCTCAGCTGCTGGACAGTCATCGTTTGTTGAATGTGAATATATTCCTACGTCAATTCCGTACCAAACCGTGTGTTGTGGTCGAGTGGATCGATCGGACCAGCAGTGATGCATTCGGAGCAGAACGGCTACGTAGTTTGATGAAACTGCTACCGACTGAGCAGGAAGTGAAACTGTTGAGTCAGTTCTGTGGCCCGGTTGAACTGTTGGATCCGGCTGAGCAATTTCTGGTCTGCTTAGTTCGTACTTCAAAATATACCCAAAAGATTGATCAAATGTTGCTACGTGAAGAGTTTCATACTATACTGGGCTGGATAGATCCGGCTTTGGATAAAGTCATCAACACAACCGAACTCATACTGGGTTCCACCAAACTTCGACACATTCTTCACACAGTTCTGGAAGTGGGAAATTTCATGAACCAGGCATACGGACTGGCAGCTGCCAGAGGTTTCAAAATTGACAGTTTACTCCAACTATCTGAGGTTCGTTCGAACAATCCGAGAATCACACTGTTGCACTTCCTGGTAGAACAATTCAAGACAAATCAACCGGAGTTGTTGGAATTGCGCGGAGAATTTCCACACTTATCTGATGCGGCAAGCGTTTGTACGGAGACCATTGTCAGAGAAGTTGAACGATTACGGTCCCGTTTGGATGGGATGAAGCGTATGCTGGTTGCGCAAGATCAACGTGCGCCTGATGAACATCTGACGAATTTTATCCATCAATCGGACCAAGCACTAACTCAAACCGAGAAGCGTTTGAACCAGCTGACTCACGTGACCGAAAAATGCGCTAACTACTTTTGTGAGGATCTATCCGCCGGATTCAAACTGGTTCATTGTTTGGGCACATTTCAGGCATTTTTCGATCGTCTGGCTTCAGCAGAACAGGAACTTAATGAAATCCATTCTAAAAAGGAGGAAAAAATAGCCAAAACGCGTGGTCAAACAAACACAGTTTTTTCAAACCCCGGACCAAAGCCAGTTTGGAAAAAGCCTCCACGTAAATCCTCAAAGCCAGGAACACAACAAACTATTCGTGATTTGGATTCACAAATGATGTTTCACTTTCTAACCGAACAAGAACAGCCCATAGGTCGGGTAACACGAAACCGAGGTATTCCGATGTCTGCTTCCAGTTGTGATCTCTCCGGGTATGCCCGAATGCCGCCGATACAACACAGCATCCGACGCGCGAACGAAGGAAAATCACCGGATCTGAACGAGACCGTGTTCAAGCTATGCATTCCAAACTTGTCTGCGGACGCCGACCAGAATATCTGTACCAGTAAAAACAATCCTAACCTTATTAACGGGTCATCTACAAATTTGAACAAAACTGCCTTGGAAACGATGGACACATCCGAAACGAACAGAGGTTCACTCCACACGGAATCAATACAAACAAATTCGTCCACATATCGAGCCCGTTCTCGGGTTGATCTGATCGTGACCAGACGAAAACGATCCGAGGCAGCAGCCGGCCTCCTTAGAATCGATCGAGAACGCCAACTGGCTGTCGACAGAAATCCAACGTCCAGTTCTACGGACTATGAGGAGCCAAGCGAGGATCAAACAGAGGAGGCGGAACAACACGTGATTCGCCAACTCACTCAGAGATTGAACCGGATACAGGATCAGATGTGTCGTGAGCGTCCGGGAACATAGACTAATACTCACAGACCAGAAAAATGCACGTTCGACACGAGCTGTATTGACAAACATCTGGGCACGATTAAAATAACTCTATCCACGCGTTTTGCTTCGTGCTTTTTCCCCTTCCTCTTCATTTCCTCCTCCTCATCATCAATCATCCTAAGAAATTTCCCGAAGTCAGTGACTGAAAGCTGGCGGTGCGTGTAGCTAGTGGTGTTATTATTCACAAACTCCATATCAATGAGCTCAGTATGAAGACCACAAACATTTCATCATCAATATGCAAGTGAAGGCCCCCTCGAATGGTAAAGGTGCATGTGACGGACTCCTAGCAGTCGTCGAGATACGAATAACACAATCTGAGAAACGCCAAGCGTCCAATTGTGGTTTTTCACTACGGTTCTTTATAAAACAATCATATGACACAAAACTGCACAAACCCCAACGGTAACCACTCCGAGAATCACAGTCAGCCAAATGCGAGCAAATTCAAAATCGCTTGAAATTCAAGCGGTCAAATCAACGAAATGTCTATGGGAAATGTGGGTCAAGGGTCACAGAACAAATCAACGCGAGCACCAGTTAGCTGTCACTTAAGGTCAATGTCCGGTGTGTGGTTCAGCGAATGAGCAAGTGTAGCACAAAACGTTAATGGAAAACATAAATTTGGAATGAGGGTAGGGGTGTCAGATCGATCCTGAGTTAGAGCCTCGAGTTCTGTTGTTCTGTCGATTACAGTGTAATATTCCAAAAAACGTAACGGGTAAACAGTCAAGTGCTTGTCTAACTGGAACTTTGAAACAAACTAAAATCAATAGAATACGACGAAAATCCCCATTTGAATTAATTATATCATTATCACTATGCAGTGTAATCGAAAATTACGCGTCACTGTACGTCTATTTTAGTCCGTTCTGTCTTATTCGTATGATTCCATCGCATTTGGTTCGCTCCGGTATTCACAATTCCTGTTGTTGAAGCGTCTACTCACGAGTAGTTTATAGTAGTCCACTACATGGTGATGCCGCGATAAGTGATCAGGAACTCGTGGAAAAAGCTCGAAAGTGGACGGTATGAATGGCAGATAAAATCAAGAGAAGCAAGAATACCAGTTACCAACCATGCAATGGTATTCATGGACTTATTTTGTGAAAAACGAGAAATTTAACTGTCCTTCGATAATCCATCTTGAAATGTGAATGAGACTAGGAGAGGTACAAGCACAATATTTGCGTTCATTGAAGGGAAGTTACAAGGACGTATCCCGTGGCGGGATCTTCCATTACAGCCACGTAAACTATTGGCGAAAAATCACTCATTATTTGATGATACCACTCTAATTTCGATTGTGCACTTGATTTTCAACTGACCGCTGTGTGTGCTCACCCACATCAATCAAGTAAGAAATGGACAAGATATTCCAAAAGCAAAATGATGCGGCGAATCCCTGTGAGCAATCACAAAAGAACCTCAGACATCATATTTAGACGAGTGTGTAACGAAAGAAGCATACCCCATACTCGCACAGACTTTCTGCATTAGCCAGCAGGACCCACAACTATGACAACGAACTTCCTGTCTATCTACAAAAATGACCAGTGACAGCGGAGGCTCAAGAATTTTCTGCTATCACTGGACCAGGATGTACACACAAATAACGGTATAAATGAATGATCAAAAACATTTTACGTCAATAAAGCAACCGCAACTTCGTTTGCTTTTCCGAAGCGGTTGGCAGGGCAGAGCATTTCTATGCCTAATATACAGTCTGTAATTCGAACCTTCTCAATGGTGTATTGAACGACACGCTCATGAACAGAACCGTGCGCCATAGATTCGTGATAATTTTAGTATTTCACGTACAAAGATATCAAACCGCTCAGACCACAGAAAAAACTTCCCTATGAATTCCTTTAGAGACTTCAGTCAGTCCAAATCTTCATCTGTCTGCTGTTCACTCTCTCTCTCTCTCTCTCTCTCTCTCTCTCTCTCTCTCTCCTCTCTCTCTCTCTCTCTCTCTCGCTTCGAAGCACTGTCTGACTTTCCCTCATGGCTCACGGTACATCAAGTGAACACGTCCGAAGTGGTTCTCCACTCTTATTCTCAGAGTCAATTTGAGGGTTATCCCAAACAATGCGTTGGACCTTTGAGGCTATGGAGCATACCCACCGCATTTGAGAATGTATGGAATAAAATAAATAATAAAATAGTATTGTTTGAATTTCCCTCTACATAGGTTACGGTCACAAGAGTTCACGCGTAAACGAGAATGAGAGACAGAACTTGTGAGACGGTGTGCTTACATTTTCTTTCATGTCCACTCTTTGGCTCTGGACCAACGAAGGCAACAATATTATGCTGAAAGCTGTTGAAAGTCAATCAAGATAGCTTAGTAGTTAACATGTTTGACTCGACAATCATGCACCGTGGTGACCACGTTTGAGTACAACTTTTTTGTTGTTGAATCTTTATTGCTGATGATTCCTACTAAGCTAGATAAAACCGCTGTACAACGCAACCATGGGTTTCAATTATGAACTGGACGTTGAAAATGCATAATGGAACATTACATAATCAACTGCACAAATCCCTCAACATGAAGACAGATGAAGCAAATGTAAGCAAACAGCTCGCATATGGATTCTGACCTACTCTCGGAAGGGAATGAGTTGAGCTTTGAACGTACTATGGAACGATTTATAAACTCATCATGGAAACCCATGGAAGCAGTTCTGTGTGTCGATCGAGCCTCAACAGGGACTCAAACCCGCGGCGCACGAACGTGAGTCATACTGCAGTGATTGGATTGTTCGAAATGAAATCAGAAGATACGCGAATTGGCACTGAAATGTACGGGTTCCTTGGCATTAAAAATGAGACATTTTTACGGGCATGAAAACATGCACGTAGTTACTGATTGATGGAAAATGTTTTGTGGGCACAAACTTGTTAAACGCTGTCACACGGTGTAGAAGTAGATCATGCGCGCGAGACATGCGCAGTCCGATAATCAATATCCAGGGTTGTACTAAGACGGATAAAACACGCACAATGTATTCGGTCGTGTACGGATATGCACGGATGATGGCTGGAGTGCACACTGAACAGTGAGTGGTCCAAATGGAATTTCTGGCATTGCTTGCAAGTTGGACACAGAATCAGCACACATACTCTTTGCTGCTGGACTTTCCATAATGGATTATACAGAGCCCTATATCATTTCAACACTCCATGATACAATGCACATCCGTCAATGGCTTTCAACTGTGACAGTCAGCTGCACGAAGATCGGCTTCGATGATGGACGTATTCTCTATATTTTAGCGGGGAATGCTGTAGAAACAGAACGAGACAAGTATCAAACTGATCGGGCCAACCAATTGAGCGTCACAACTCAAAGAAGAAATGCAGAATGCGTCAGAAGTATCCCGCAACAGACCAAAAGAGGCATCCGGACTTCTAAACGGAACTCAATAGGACCCCAGGCAACCCGTAAGATAGCCCATGTGAGGGGCTATCGAAAAAGCTGTCAATTGGGCAAACGGAATGGAAATTGCGGACAAAAGAACCAACCTAATGGTGACAGGCATCTGGAACCGGAATGCTCAGTCAGCCGGAGGATCGATGTTAGTACACCGCGGTCTGGAAAAATAACCACACAAACGGTTGCACATGTTTTACCAACTTCACTTGTTTGGCTGGTCAACTACAGGCATGCCTCGTCTGTTCCGCTTTCTTTGTTACAGTATGTTTACCGGGGTGGCTTCGGATAGCAAATTTGGATATTACCGGATCGGTAAAATGATTACCCTGGTGACCAGTTATTGATAAACAAGCTACGGCCGGAAACAAAAGGCTGCGGATGATCAGTGGTGTTCACCAGGGATGGTGGTGAATTTTCACCAGACGACGAATAATCAATGAAATTCATAAGCAGCACCGCTACGTATGTGAATATGGCTCAGCACGCTCGTCTACAAACTGGATAAAGAATAAAACAACTGTCTCGTAATATCTCCTCTACAAGGAGATGCGTGGCTACCCCGAATCGCCGTAGTGCGACCCTCCGCCACAACTTTCCAAGCGGGACTTGGGTGAGCAAGACTTTAAATGCGTTGCGAAACAAGGCCGAATATCACAAGGGAAGCCGTTGCGCACCGCATTTCCGAGATTCTTCATCAATTCCCTCTCTCACTGAATATAAACAGTCGGAAATCAAATTATGCGTTTGTATAGAACAAGGCAGTTTATTATCCATCAAACGTTTGCCGTGTTAACGCAACAGTTTGTGTGATATGGTGTGTATCAAACTAGTCTTATTTAACTTCCAGAAGATATGTCCTTCGCATGCATCATAATCAGGAGACAATTATGTTGGTATTAATCTCTTTGTCATGGGTCCCTGATCGCATTAAGCTCGGAATTTGGGTCGCAAGCGTTTTAGCGCATCGGTCAAGATGGCGTGGTCAGTATGAAAATCAACAATCGGGAGTCAGCGCAATCCACCAGCCTGAACTACAAACAACATCAATCAATATTCGAAACCATCGAGCGAGTATTCATCTCTGGATATTTGTTCAGATTTATTCAGCGTTGCTGTCCCTGAGCTACGTAACTGGATTACAAACGTGTCATCACCAGCCGAGGTGAAGTCACACCAAGTTGGTTGATCAGTGATGAAACACTTGGCACCCGATCGCCTAGTGTGGCGCACAAACCAACAACGACGAATCTGCTGAGCCGAAACTACGAGATAAAAC
>STRG.13574.1
CTGACTTGAACCGACACGTGTTTGTTCGTGTCAATTTGAACTCATAAAGCAGTGAAACTATGAAATCAGACGCCGAGTGAAATGAGGTACGGTTGTAATGGTACGGGATTTTCCTGAAGATAACCGGAACGAAAATCCTCAAAAACGTTCGACTACTGAGCAAGGACATACCGTTTAGATCTGAACAGAATCAAAGAGCATCATTGTGCCATATGTCAATTAACCGGAACAGTCCACTTGAACCAATCGCGGAAGATTTGCGCTTGTTTTGTGAGGCAATTTCAGACGAGGAGAATGAAGATTTGTTAAAAAATCTTTCAGTGAGGTCTGAGTTGGATGATTCAGATTCCCATACATCCACTCTGAGTATTGACGATATGCCTTTGGCCCATCGGAGACAAGCATCTGTGCCCCCTTTGGAACTTACATCACGAGATAGCAGCCTGTTTACCGGAAACGACCCTTTCATGGATCACCCAAACATCAATCTTCGAAGTGATTCTGAGGACGAAGTGGTTACTGAGTCCAGCGAGTCTGATTTGGATCCAAGTCCGTCAAAACGATGGGAAGAGTTTAATGCGAAACTTCAGCGAATCGAAGAGCGACAAGATATGAAGAATGCCTCAAAAAATCGAAACAAGAAGTCGTTTTTGGAAGAGATCGACCGCAAACGGACGATAGAGCGCGTGATAACCATTAGGAACGAGCCCAACGGTCATTTCCAGTCTGGTTCGGCGGATGAACAACTCCCAAAAATCGATTTTACCAAAGCGAACAAAATCATCCCGGTGAAAAAACAAAAGCCCACTCAGAACTCATATCAAAGTCTGTATGAGATAAAAGTCCCACATGGAGATTCCTTCGTAAGTGAGCCACCGGGAAGTCGAACAACGGAACGAACGAGGTATAAGTCCGAGATCTTGGTTACTAACGTCAACCGGTCACATGATATGCCTCATTTCCGCAGCCGGGAATTTACGATGAATGAGAACAACTGGAGCAAAGAGCGTTACTCCGAGAGAGACGAAATTGGAAATGACGCTTCAAACAAAGAACGATGGAACTCATTTACGGGCTCCGATTCGCATCCACGAGCAGCGGCATCTCGAATTCAAACGCGTTCGCAAATGAATTGTGTTAATCCAATTCATCGTGACAAAAAATACTATGTACATTCAGTGTCATCATCCGGCATTTATCGTCTCTGTGCGAAGCAGCAAGCTGATCTGGAACGCGCACATCACAGGTTTCGTGAAAAGTACGCCGAAAGCTGTCCTACGCCATTATTCACTCGACTTAATATACAATGCCCGCCGCTTCGTCTGCCCGATCGAACAAAGTCAGCCTGCTCTACTCCTCAGTCACGCTGTCCAAAATCTCCGTTTCCAGACCCATTCGCATTTCGGGTGCCACATCGGTCTGAGTGTTGGCAAGTCCGAAACCGTCGGAATCGGTACACTATGCATGATGCGTCTAGCCTTCCAAGAGTGTTTAATGAGGCTCGGAGTCTTGGGCCAGATCTTGAGTCTGATGATTACAAATCTAGACGTGCTAAAGTGAACCGTCAGAGAAGCTATAGCAACCGGATACGTGAGTTGGCGCATAAAAGCAAAATGTTAAGTAGCGATTTCAAACTGGCAACCACTTTCGAACAAGAAGAGAGACCAATCAGTGAAGCTTCTTTTGGCTACCGCTTCACTGCTTCCGAGAAAGAAGGCGACACGCACATGAACCCGGATAAGCAGCACCCGGAAGATCCAATCCCCAACGGCTCTTTGGAAAGTCAATTGGAACACTCGAAATCAGATATCCTATCCAGTATTAAAGAAACGGATAAGAATGGCTCGCAAAAATCCCGTAATCTGCCACATACAAAAGACCGTCTCGATCCAGGCACGAAACAAAATTCAACGGAGTTAGAACGCAAAAAGGCGGCTAAAAAGCGAGAGAATATGCTTTCGTACGCCGTCCGCGTACGAACCGAACTGATGGACACAAGAAAGAGAAAAGGGCCGGCTTCTGATCAACCTGCAACACTATCTAAGGATAGACCCATCATTACAGCGGGAAATAACGATGTGGATGATTCAGTCATGAATACTCGGATGATAGAACTTCTCAAACGACACGAACAGGATCGTAAAGTAGCCGAGTCCATTCACCGCGCACTCAAATTCGAAATCTAAAAGATAATTCTTTGCCTCGTTTCCAACATGAGTTGAACTAGATGGTACTGATTATCTGCTCCAACGGTGGCTTTACGGTGATTCGCTTGACTCACAGTGTGGTGCGCACCACATGATGAAGTCTTTCATTATCTTTTGCCGTTTCTCCTGGGACCCACCCCTCCCACCTTCCCCAGCCAATCAAAAACGTGACTTCTTCTAGAAAGCACACAGACGTAATAAAACTATCATGTATATTTCGTAGGAGAACCGAATTTGGAGATCTATTTATTGGATGTAAATCAGGTACAATGAATACATTTATTCTGCAATA
>STRG.48750.1
GGCCGCGCGATAACCGGTGCGCACAGGGTTGGCGCGCGTGGTTGGAACCGGGGGCGCGGTTTTGGGTGTGGCGCATTTTCGTATATGGGAGTTGGACGGAACTCAAAGTCGCGGCTGCGAGGCAACGTCAAATAAGTTGTAGTCCGGTGGTAACTACTCCGGCGCTCTCTGGTGTAATTATCTGAAGCGGTCCATTCACCCGGGCCTCAAGTCCTGCACGGAGTCACGTGACCCAACCAAGCTGGTTCGGGTTATTGGACGAAATGCGATGATCGTCCGCTTAGCGAGTGTTTCGCTCTTTGTCGCCGTTGTTGCAATTAGTATCTGGTCTCATCGGACAACACCCGTTACAGTCTCTGGGCGTATCAACCATACCGTGCTTTTCTCGTGTGGCTTGCCAGATCACGGTACAAAGCGAGAACGCATTTGGAAGGTAGATGATGGGGAGCCTATCCAAATTTCTAATCGCCGGTGGATAAATCCCAATGGTAGTCTCTCAGTTCGTGTTCAACCTGAAGATAGGAGCATTATATATCAATGTCTGTCATTCTCCCCTGGTGACAACGAACAGGAGCATTATGTTTACGGTATCTCACTACCCACGGAAGCCTTTCTTGCACAAACAGTGGAAAATGTGACTGTGGATTGGGGAACTATCTATACGTTTCCTTGCATTTTTGGAGGGGAAGCGCCTCGCAAGGATATAATGATTTTCAATCATAAAGTGGTGAATGAAATGCAGCACAATGTTACAGAGGATTCTGTGGTAGAATGCCGAGTGGAGAACAGTCTAGGCTATCAACACGATATAGCATTTATCAAAGTACGACCTGCCACTTATCCTGAAGGCTTTAAAATGCATCTGAAAGCCGAGACAGAGAAACCAACAGTGTTCACCATATCTAAACGAGTCAATGACACTGTCCTGCTCTCGTGCGGTTTGCCTGACCTTGGTCCTAAGCGGAACCGCTCATGGATGCTGAAACTAAAGGAATTAACTCCGGTTCCGGGATATCGATGGATCAATCCAAACGGTAGTCTAACTCTCCGCGTCCATGCTGAGGACTCCAATCATCTGTACATTTGTACTGCTTTCGTTCCTGGCACTTTGGATCGGGAAACCTATGTGTACAGCATATCTCTAATGGTCGCCGCGTCTTTACGACAGTCTGTGGAAAATGTGACACTAGACTGGGGTTCGATCTACACATTTCCGTGCTCGTTTACCGGAACTGGGCCGCGCAACGACACAATGGTTTTCAACAACCGAGTGGTCACAGAAACAAAGCACAATGTCACCGAGGATTCGGTGGTTGAGTGCCGTGTACAGAACTCACTTGGCATGCAGCATGACAAAGCGTTCATCAGGATACGACCTGGGTCTAAGGCCTGGGCTCAGAAGTTCGGTCCGCCCACAGGAGATTATTGCCAGCCGTATTCAGTTGCTCTGAACGATTCATCCGCTTGTCTGCCGTTCTTGAATGAATTAGCCGAAAGCGATCCCCAGCCGTACTTGGTCTCCCGTTCGCGTTTATCGTTTGCGGAGTCGGCTGAACGGTCTTTAGGCGAACTGTTCACCGCATGGGATCGTCTGCTCGTCGAAAAACAGTCGTACGCAAACAATGAGCAAAATACCTCCGAAGACTCCGTTTTGGTCGATTTCGATAAACACGCAGTCTCATTCACCGCCTGGCGATGTGTTGATTGGGCTAAGCGTCTGACGTGTGCCCTGACTTATCCGCGTTGTCGTTCAATCGATTCCACATCGGGAACCGCTAGTCGATCGAACAAGTTTTACGAGGAGCATCCTGTGTGCCGTGCGCATTGCCTAGCTGTCGCTGGATTATTTTGTATGTCTCGATTAGACGTACCGTGGAATTCTTCGGCCCTGAATCCACTAGAACCCCCTCTGAATGGGTCAGGTGAACCGTTGCAGAGCGGCTGGACGCAATTGCTCAGTGTGCCAGAGGCGCATAATGACCGGCTTCCCACTGCTGACTTAGTCAAACACCTAAATAACGCAAGCTCTTGCGTTCTACACACCTGTTCCAGTCCACTGAGTTCGACCTCAGTTGAGTCTCGACCAAAGTGTACCCGTCTCCCGTTGGAAACTGTATTCAACTCGCCGTATGATTCTGATTATCAAGGGCCTGACAATCAGTCAAATGGAGATCCCGGCTCGAATGGAAGGGATTGTCTTTCTGGAAATGGTATGACCTATCGCGGCTCTGCGACAATGCCACGCTGCCAACCTTGGGCTGCGTTTGGCACTCAAGTTGGACAACTTTTGGGTGTCGGACCGCTTGGCGGCACGTGGCCTGGCCTATCCGCACTAAATATTCATACGTTCCCTCTCAGTTTGGATACCGAGGCAAGCTCGTCTGCCGTTTGTCGCAATCCTCTTGGATTGGCCTCCAAGCCATTCTGTTTGGGCCCTGTTGACGGAGCATCCAGAGCCGAGAACATCAATATGCAGTGGTCCATATTCCTTTGCGACGACATTGTCCCCTGCCCGGTCTCAGATTCAGACCTGAATGTGATTTCGCGCGTGACTGTGACGAAGAACAAATCGGCGGAGTCGAGTGGTACTCGTGTCCAACGTATAGTTGCTTGTGTCCTGGCGGTCGCATTTGTCTGTCTTTTCATCGTGAGCTACATCATTTGGCGGTGTAGTCGTTGTGGTTTGACCAACTCAAACTCTAGCCTATTCCCACTGGAATTTCTGGACACTCCCGATCAAAAAACCGGCCTAACAGTACATACCAAAGATGAATCATTGTGTGAACCCAGTTCAGTTTGTCGTGCGTTAGACGGGATAAAGGAACAGCGTAACTTAGAACGCCGTCGACAGCTACTCAATCGGCGTCGACGTTTACGTCACATGCACCCATTTTGTCAGAGCATTGCTAGCTGTTGTTATCGCTTTGGCGACTGTCTTAGATGTCGCTTGCTATTAGACCCTTCAGAAGTTACGAGGGTGGTTTCCGCGCCAGTAAATGCCTCCTCTGATGCAACACAGAATGCATGGATATCAACTAAAAGACGACAGCCCGTTTTTAATCCGTTCCGATTGTGCGCAGTGGATCGTCAGTGTGCCAAAACCAGATCAGTGCCATTCTCTGTGTCACCATGCAGTGGGCTTTCGGCAATAGAGCGACCGCAGTTCAGATTACTTGGTTACGGTCGCGGTGTAATGTCCAGGTCTATGGTCAACGCGGAGGACGAAGACTTTGAGGCTAAAACGCTATCTATGAAGCTACAAAAACCAGTGGCGTATGTGGCAAATGCGGAATCAGATGGCCGTACAAAACATTTGATCGGTAGTTGTTTGTACAATGTTTGTGCCAGACGTGGTTCTGGATTGCAGATGCCATCTAATGCATGTCCGGATTGTCAAAAAATGATGAACCGTGAGCTCGACCGAGAGGAACGATTTGATCCCGATGACCTTTCCCAAGAAACACCAAACCAAACATCGAGACCTTCATCAGTGGGTGCACCGTGCCTTGATGCGATCGACTGCAGCCTCGATCCGGGCTTTGCCCTTACTCAATCTTCTATACAGATTCTGGATTCCGCTTCTGCTTGTCTCGGGGTCAGAGTGTTTCCAGAGAAGCTGTTCAACACGGCATCTATGATGCACTTGCTACATCCAAAACTGAAACAGATTTGCTATCCGCGCAGTAAACTGATCGAGCGTCAACGTCTCTCTAAGAGAGCTTTCGGTTGGATTGTCTTAGCTGAGGCTCCCAGTCTGGACAACTTGGTACGACGCTATCGGATGCTTAGCCTCACGGCTGCGGAACGACTTGGTTTAACGTCATCTCAGAAACCTGGTTCGTCACATAGTGCTACCCATTTTGAATTAGATACCGAGCGCTCGGTTGGTGGACCGTTGATTGTTGTGAAAATGTTGAACGATGATGCAGACCTAGAAACTCATGCAAACTTTCTCCGCGAGGCAGAGGTGCTGGTCGAACTTTCACACAAAAATATTATTGAACTTCTCGGTGTCTGCGTCCCTTTACGTCCACCGTCATTGATTTTGGAATATATGCCTTATGGTGATCTGACCACATTGTTAAGGCACTATGGAGCACCCGACTCGTGCGGACCGGTTTCACCATTGCATTTCACTGGTGTTCCAGACAACATGCCTCTTGCGGCTAATGGTGAATTAGTTTCTTTGACACATACTAAAGATTCCGTCGTTTGTGACAAATATGACGAGGCGGGATCTCGGTATTCGAATTTGAGATCTTGGGTGCCTCCGAAAAACTTGACATGCCACCAGCTTCTTTGTATGGCTCTGGATGCGTGTGATGCTATGGTGTATCTGAGTGACAGATACTACGTTCACAGGGATGTGGCAGCGCGCAGCTTTCTCGTGGGTAATCGGTTCATTTTGAAACTAAGTGATTTCTCGTTATGCAGGCCCATAAAGCCTCATGTTGATTTGGTCGCTAAACCTAACGAATATCTGCCTGTTAAATGGCTTCCTGTAGAATCCACCGTCAATGGTGTGTTCCACATCGACACTGATGTGTGGGCTTTCGGTGTTTTTCTATGGGAATTGTTCTCATTTGGCTCAGAACCTTACGACAGTCTGTCGTGCGATCAGGTGGTTCCGTTCCTTGAGGCTGGGAAACGTTTAGTACGTCCGGCCGACTGTCCGTCTCCGGTTTATGAGCTGATGCTCCGGTGCTGGTCTGCCGAGCGTTCGGAGCGCCCATCATTTTCAGAAATTCGAACGCATTTGCATACTATATACACTCAGTGAATGCGTTGATGATTTACCAGAATAACTAATGTTTGATTTGGAAAGCCCTTGGACTTTCTCGACTATTTTATATAGGTTTATATCAGCGCTTCATCAACGATGTCGTCAATGAGAAATGGTTCGCTGTTTATATTTTCATCATTTAATTAGTTGTCTATGGCTGGTAGTTCTTAACAGTGTCCGCATTTCCCCACCTTTCAGTCATAATACTCAATTTTCCAACATGCAGTAATCACCGTTCCTTGTCATTCCATTACCCCACTGGTTTCAATATTACGCATGTGCGACAGTTTCCCTCATCATTTTGTGCATCCGGATCTTGAACTACAAGAAAAATACCATTGCCTTATTTCTCAAGGGTGACTTTACATCTATTTTCTATCGTGCTTTTCCCAGTTCTTCAATGGCCATGTGGTTCCTAGGCAGCATAGAGTTGGTGCCAGGTTAACAGGTCAACATTATAACAGTTCGGTAATTCATGGGAACGGAGCGTTTCTCACCGAAAACAATCTCAGCCACCTTTTGAGTAGTCGAATAGTCACGAAACGAGAAACGTCTTCGATTCTCAGTTGCAACGGATAGGAGTACTGAATTTGGCGGCCAGTCTTGATGCATACCATTTCCGGTTTTCAAGAAGCTGAGGCAACAACCTTCCGAATTCAGGTGTGACCAAGCCACAGAAAAGTTTCCATAGTGGTTCCACAAATAAATCAATGAATGCGGTCTGTAAAAGAACCACGTCGTGTTTCAGCATCACTCAATACAGCAGTATAATACAGAAATGATTTTCATAGATTTCACATCCGATCTGCTCATGAAACTTCACTAATATTAGCAAGCAACCGTACAAAACATACATCACGCTATACCTGCCTCTTCTCCCTTGTATTCCCTTAAATTCAGAGGCAATTTCGACCTCATTCCCATTCTCGTGACTAATTTTCATCGTGGTAATTTAAGGCAACCGCGTGCAGCGTACAGAAATTTATGCGTGTGCGGACGTAACAGTTTACTTGAACGCATGTAACCCTTGTCTGCAATGTACGTGCATTGAACATTGACCTTCATTGTGTACAGTTGACGCATCCCACAGATATTTCGGCCCGGGTTCGCTCGCGTTCTTCAGTTCTAACTATCAGATCTCGGAGCCGACCCAAAGGCGGATCAACGATATACTAATGAGTAACCGTTTGAGAACGATCACATTATTCCATTGACAACAAAACATTTTGATTTCAATGAAGAATTTCAATAATGAACAGTGTTTTCAAGGGGGCGTTTCTTGTCGAATAGCGCATGAAGTTCAACGTCCGAACATATCGAGGACAAAAGTGATTTCTACTACGATCCGGAGTAATTTATTTCATGGGGAAAGTGTTTTTTTAAGTCGATAATCGATGTAAAACGTATTCCTAGCAGTAAACTGACTTACCTGAACAGACTCAATTGCAAGGGTTCTGCGATCACACATGGGGCTTATGGCTAACCCCAGATCGGCTTCCTTTGCGCCTTGCCAAAGAAATTCACGCATTGCACGATTGGTCCATTCTTGGTATACGTGTAATTCTTTCGTTGGATTATTTAGATCAGCACAATGAAGTAAACAAGCAAAAATCTTCAGTGGAAAATGTTAGTCGATGAATATTGTCCATAACAAAACTTACGGCATCTTTCATTGCCTGTGTTGGTTTTGTGTCTTTTGTTGTGATTTCCTCGACGACCGGTCCAAAGTTTTCCACAATAGTTGCATGTCGAGCCATGTCGGTCGCTAGTATCTATTCGGATGTGAAGCGAACGTGCAATTTGTAAAGCACAGTGATTGGACTCGAGAAAAAACGATCATCCCGAGGCGAAAATACTGTTACTATTAGGGTTAGGCCTCGACGGTGGTACGGGTGATGACGTACAGAGAAAGCAAGATTTGACCAACATAACGCAAAACCAATCCACTTCAGGTCTCTCAGCTATTAACCTTCTAATGGCGAGCGAAACGATTAGAAGCAAGTAAACAAAACAATGTACAAGTGGAAGTGTTATGGACAAAGAAATGGTTTGAACACAAGTACGCCACTGAACGCGGCAGCCAGCCATGTCACTTGACGTATCTAATCTCCCGGTGGTCGGAGAAAGTGGAACCCAACCCAGAAGTCTAACACGTCCACTGGTTAAGGCTCTCGTTCCTGTTTGGTATTTCATAAACTGTCCATCTCGACCCACGCTCTAACTACTACCTGCATCGGACAACAAAGAATCATCATCAGAGCTCCCACTGGGAGTCGAACCCGGGGCGCACGATTGTGAGTCGGACGCCTAACCACCAGTGACGGACGAGCGCTACACCATATAGTGGTTAAGTTCAACAGGCCATTGATAGGCTGGTGAATAGTTGTTCCCCTCACAATTATTCGTAAATTATTCAGTATCACTACATAAGTGCAACTGTATTAACCAACAGGATGATGTTACTGAAAATGGGCATGTTCGCCGTAAACCTATAGTGAAAAACAAAAAATTATCAGTCTGCACCGGTATAACCATATTGCAGTTTTTTTCTGAATTTCCTTCAAACTGTTCTATTACTATGAACTAACATCATTTGACATTTCCATCGAAAGCCTAATAAGATTGTTGATTCTTTTCGGTCATCAAGTAATCTTATTCTTATCTCTAACCCTTTTTGTGTACTGGCGTTTGTTTCGCTCGCCGCATAACATTGACCATATTTCTTCCCCTTTTCCGCCGCCGCCGTTCGTGTAGTGTTTTCTTTCCAACCACCGCTTGAATGTCCTGTGATCATTTATTTAACACGATTTCCGTTTATGGTGGTCACCCCATCTAGGATTCGCACCACTAACATTTACACCTCAAGCCTAACATCCTACCTTTCTGCCAATTCGGCCACTTTGGATGACTGGCCAATTGCGTACTGTCACATGCACACACGCACGCACGCACCCCGCTGGTCTTTATCCGCTCCCTTTTCCGATCTCTGTTCAGCGCAAGCGCGCAGTTCAAACTTTAAATGCCACAGAACCGTACGCTGTCTGCCGCCCTCTTTACTCACCTTATGACTGCCCCTGCTGTCCGATTCTGATGAAGACTGCCGTCTTATCACAACTGATAGTACGCTCTGCCTGAAATTATGATAATATGTACATTCAGTACCAGTTCCAACTGATATAACTATTTATTGAACGTTGCTGCCTCAATTTGCTGTATTCTACATATGCTGCCGTTTTGTCGTTCATACACATTCCATCCGCCTCCATGGTTTCTGATAGCCCGTAGTCATACCGCGACTGCAAAAGATCGAGTGACTAATACTTGTAGGATTTATAGACGTTCGGGGTTCTACAATGATGTTCTTAAAAAGATGAAAATCAGTGAAATAACGTGCCCCATTTTGAGAGCCCTAACATACTGGCAGAACCGTTCAGTTCTCAACGATGAAATCGTCAAATAAATGCTGTTGACAACGTGGCTTCCCACTTAACATCTATGGATTCAGACTCTAATACAAGTATGGAGAACAGTAGGAATGGTAAAGGCCACACTTAATGGCGTTTTTACATGCAAACTTAATCCATAATAAATTAGTTTTCCTTTATTTTACTTGATTCTTGCCTTCGATAAGATCACCGCCAAATGGATCATACTTAGAAAAAAC
>STRG.38209.3
ATTTTTCTTTTACGGGAATCACGGTAAAATAATTTAACCAATCACATGTGAGGGACATATGACNNNNNNNNNGTTACATATATACTGGTCATACTCGACTGCTGAATCGTTCTTCAATACTGAAACAGGGATGGCGTTACAGCGATCCAGGTTTGAGTGCCTTTGAGACCACATCAAATGACACAATCATTCCTTGGAGGACGGGAGGGCCAACTTCGAAATCTTACTTTGTAGCCATGTATGTGAGTAACACTTTGTACGAATATCCGCAAGATTCATCTAAAGCAACTCACGTGGTATGCGAATTATCGAATCGCACTCGCGAAGATTACATGCAATACACGTCACTTGGTTGGCCGTATCCGATACAACCATTGTTTCTCATGGACACACGAACACAGGGATGTTTCGTGGAAACAGTCGAGCTGATGGCGAATGACTGTTGTAAAAGATGCAGTCAGCGTTCTGTCTGTCGCTCATTTTACTACCATTTGGAAAGCAGCCGTTGTTTATTGTCGCTATATGTGGATTCCCTTATGCCGGACAACTATTCCACACTCGGAGGTACGTGGTGGCGTTTAGGAAGACCATACTGGTGATCGTGTCGGATCGGATGACTGACTGGGTTACCATCTTCAAATCTCTTATTCTGCACATTATTCATTTGTGTCTGCGTCGGAGACACAAACTTTTGTTTTAATTGACCAAATAGCGTGTGGTAAATTTTCCTATTTCATGGTTTCCAAAATGTTTCTGAGTGGTAATCTCTAACAGCTGATGACAAATAGCTGGAATGCAACAATATATTTTGAT
>STRG.12924.1
AAACACTGTAAAAATCTGCCAAACATCAATACATTGAAAACATGCCCAATGCACTTAACTGGTGGAGTCCGGTTAGTACAAAGGGAAATCCTGCTGTAGGCAGTCAAATTACAAGCTAGTTCACTGTGGTGGATGCCATGTGCTACTGTAATTTGGGCGGATATCCTGTGTGATCCGTATGCAGAAAGTCGAAGGTCCTTCGGCGTGGCCTCGTAGCTCAGCTGGTAGAGCACTCGCGGTACTAAAGCGAGGTTGGTGACCATATATGATGAGTGTTAATTCTCCGTCGTTTATTTCACATTATATATATATATATATATATATATATATATAAAATCCGAGTGAGGGATAGTTTATAACGTCCATCGGGGCGGAAAGACGCCTTTGTGAGAAACGTGTCGAGTTGTGGCGACATTGTTTGGCATAGTAACGAACACTATTCACCTTCTGTGTCTGAAAACGCGCTGACTTTGATTGCAGGTAAATTCACCGTCTGTTTGCTTAAAGTGTATGGAGCGAGTTGGTCGATTGACTGACATTGGTCACAAGCACCCACCAAACTCAAACTGTTCATATTCTGCGACAGTCTGCAGTCATCTGAACACTCCTCAGCCAGCCGTAGTGATGAATGCGCAACCAACATTCAATCAGTCAGTCCGGTTTGCAGGTGTACGTTTATATGCATTATGCGCTGACATGAATTTGTTGCCGAACATGAAGCGACTGCAGCGCAGTTTGTACAACAATCTTTCAAAAGTTCACACACGGCAAACTTCCCTTCCGCACTATTCCAAGAATTAATAAATTTGTTGTTACATTTATTTTGTATAGTGACGCGTTGGTTTGCGAGGGTTACCTGCGTTGTTCATCGAATTCTTTAAATGAGTTCTCAAAACCACTATAGGAAGGACACCCCATACTTGGGGGCATTTCGGTGTTTCCCATGAGTGTCCTTTATTAAGGGTTTTTACCGCATTTCTCTATCTGACAGGTCGATAAAGTCTTTGAATGAAATTATTACAATCACAAGATCAAACACCATAGAGATTTAAGCCGTGGTCGGGTTGGTGGTTGGTTTGGCAAATTAATAGAAACTATTAAACGCCATAAAGTGGTCAGTCCGTAGCATGGAAGGAGGGTATTAAAAGCCGAACCAATGCACTTGGCTATTTAGAGCGTATCGGGTTTCCACGGTGGGTTACACAACCACAAGATTCATCCAATCGGTGATCATATACAGGAAGATATGACCATGTGACATGAGAAATGACACTTGTAGTTGCACAACTTAACAGCCGAGATGATACCATTATTCATAGCTTTCCCCCTGATTTCCCATCTCGATGATCGCTTTGATATTCAAGTCAGGCTGTTGCTGAGAGGCAGGAATCACTGAACCACTGCAATCAATGAACTGTTGCTGGTTGTTGCAAGGGAATAAGATTCGCTAAATAGTCGCAAACTCACCAGACCAATGTGAATACACACGATTGAACCAAGAATAGGTTGACAATAAATTCTGTGATGATACACTGTCGAGCGAATATTACTTAAGCTGTTATTTTACTCGGATTTTCCCTATAAGCGCTTCAAAATTGAATAACACGGCCAGTTTATTAGCAATAAGCGCGTCCATATTGGTTGATATATCACCGATAGCGCGGTAGGAGTACGTCGGTAGCTTTGTACGATCGCTTCGCGCTAAAAATGAACCATTTTTGGCATTTTACTTAGCAAATCTGAGTATTGGTCATCATCATCTCAAGCGGGCAATCCAGAACGTTTTTTCGCCGGATGTTCAAACCTAACTACTTCCGTCATTTTCACTAGCATATATAGAAATTCGACCATGCAGGGGTGGATACATTTCCACTGAACTCATGACATGAATCGCCGAAACCGAGTTCGGACTAACAGTAGTCTTTCCCCCGAGTTTACCAGAAGTCATGTGCATCAGGGCTGCCCTTTCTCTTTAACTTTGTTATTAATATGGTCCTGGAGACCACCCTTTTGTCGTATGATGATTGTAGCATCGAACTTTTCCCTTCCGAAATGTGTCTGACTTTGAATATGCAAGCGACAGTACTTCTAAGCGAAGATCCCAGTATGTTGCAAACTTTTCTGGACAGCTTGAACAACTGCGTGGCAATGTCCGGTATGTATTTTGCACCCTCGACGTGCAAGATTGAGTTGGTCTAACATGGAACCTTTCGGTATCTGGGGTAACTATACACCAAATAGATAAGTTGTTATCTTGACAGCTGCATTTCAGTGTGGGGACGGATGTCGGATCAAGTGACTGTATACAGAAAGCGCGTTTGGCTTTTTCCAACCCGATTTATTTACGGCGTCGACATGACATCTATATATTATCCACCAAGGTACAAGTGTACGCTGTAACAGTCAGGCCAGTTTTTTGTATGGTTCAGAAACGTGGCCGCTGTGGGTGGAGGATATACGGGGGTTTTCAATATTTGAACACTGATATCTGTTTAGCAGTGCTAGAATCTTGTGAAAACACCGTCTCAGTAATGCTGAGGTTGAGCGGAGAGTATTAGGCACACGAACTAACACTGAGGCGGTTGGGATGTACTGCTGTCCCCGGATAGTGTACCTCGGCATGCAAGCGTGATGAGCGATTTTGAATGCTGAATCTACGTTTATTTGGTGACCCGAGTCCATCAGGTGCCCGAGAACGGCACTCCTTATGGTTCTTGTTCCCCCGTGGACAGCGTTCCTTAATTCTTTGGGATGGTTGCCTTCCTGTTCGGTCAATGTAGATCGCTTTACATGCGCACCTGAATCGATAGATCACTAGTGAGGTGGCCAGCATCGGCAGCACATCTTTGCTCCAATTTCGGATTATCGGAGAGCTTCCGAATGCACGAGAAATACGAGCTCAGTTGAATATTCCACCAACCACACGTGTTAAACGTTTGTTGCCAAGGTCCGATATGGCCCCTCCTGTGAATGGCACACGAATGAACAGTTTCTTCTTGAGACCATAACTTGGAACGCACTTTGGTCTATCAGATTTGCTCTGTAAAGCGCTCATAGTAACCGTTTTTAACTAAGCCTAGCTCTCCTTCTGTGGTCTCCTGTGAGCATAACTTTCTTACTCCCCTTCCACGAACAGTGTTTAATCCGAATTTTAACATAACCATTTCCCGTATAATTTGTACACACTAGAGGATGAATCATTAAAACAACTGTTTGCCTCCGAGATCCACTAATTGCGTGATTTAATGATACCGTGGTGCACATTGAGTTTATTTCGAACAAGGTCTGCGTTGAATCACCGTAACTGATGTGTTTTGTTTCGGTTCGGAAATATTATTGACCTTTGCCAGTACATTTTTAGCCGTCAGCTGCTTGCGATAAGATTGACCGACAGAGTTTTAGTCAAGTGATACGTTTCAGCTTGAGGTAAAACTGGCAATACATAAGAACTGTCTTTTACTGTTGTTTCTTTATTTGGAAACTCGGGGTTGGTAGAATAAACTGTTTTCCGGGACACTGTTCCACCGATTGAGGATGGCATTAAAAACGGACGATTTTCCTTTCTTTCAGGCGAACTTGTTGAGGCAAGCTGATCAGGCTACATTAGCAGAACGTGTAATACGTGACGCGATCGCCGTGGACCAGACGAGCTGCCGAGTTTGGCATTTGTTAGCCGAAATCCTCAGGGCACCTAGCACCTCGGAGCCGGCTTCTGATATGGCGGTCACTAGAGCCTTGCTCAATGCTGTCGAATTGGAACAAACCGAACCACTTCAACCCTTTTACGAAATGCCTATCGGAGTGCTTTGCTCATAGATTTTGTTTAAAGTACCCACTACCTTGTTGGCTGATTAATTATTCAAACAATCCCTGCTTTCTAAGACTCGTTTTCATTCCTCCATTTCAGCCGCTGTTACCACGAAGCACAGTTTGAAACTCTTTTTTTCTACCGCGCTTATCATGAGTAATTCGAAGTCTTTCATGTTTTCCCCATCTTATCTCTGTTTCCGTATACAAATTACCTAAAAATAAATTATTAGTTCCACACCTTGGTTTGTTTTTGCGACCCCCACGATCGGCTCCTTCAGTAAATTTCGTGGGTAGACGGCATATACGTTGCATGCATAAAGTTGTGTTGTGCGTTTAAGGAGCCCGAGGTTAGCACATATCGCTCTAGGTTTCACTTGTGCGAAACAACAGATCAATAAAACGGCATCTTTGCTTCCAATCTCGCGTTTTCTGGTATAGTCACTTACTGATGATCCATCACGGACCTGAACTGCACGAATACAAAGAATTCCATACTGCATCGGTCGTCGCGCAGGCTAATCAGGACCGCGCTACCCATTGCATCGAGCGGGGTGGGTAGTGATAAGTGGGCTACTGCTCAGAGTTCCCTCTCCTTTAATTAACCTTTGTCTTCTGTCCCCAACCACCTCTCTTTGCCCCATCTATCCACCCATAATGCTCCCACTGATAACACAGTCGATACTCGCAACGATTCACTGTCAAACAGTGTCGGGAATAATCCTGTCTGGTNNNNNNNNGACGACGTTGTCTGCTTGTTCGAATCCACGGAACATGCTCAGCGTGCACTAGATAATCTCGCAAGAGCTGTAGCTCCATTCGGCATGCGCTTTGCACCTTCAAAGTGCAAGGTGATGTTACAAGACTGGACGTCAACCATTCCGAGCTTGATGCTCGATGGGGAGGTGCTTGCAGTTGTCGATCACTTCTGTATACTGTGCCACTGTGCGTTCAGTTTTGTTGTATGTTTGCGAAACTTGGAGTCTGCGTGCTGAAGATATTCGTCGTCTTGAGGTTTTCGACTATCGATGTTTACGTAGTATCGCCAGGATTGGGTGGAATAGCCGAGTTAGCAACGATTAGGTAAGAAAGCGAGTATTGGGTACTAATTCAGAGAACGTTCTGTCACAGCGTATCCAGCTTAGTAGACTTCGTTGGTTGGGACACGTGTTACGTATGGCAAAAACACGTCTACCGTACCGTGTCCTATTCTCCGCCCCTCCTAGGGAGTGGAAGAGACCACGTGGAGGTCAACAGATGACGTGGCAGCGAGGAATGAAAAAATGTACAGCA
>STRG.66215.1
CCTCGAAGCAGATGGAAACAAGTTGAAGTTAGACCTCAGCCAGAACGACAAATGTCTTGGCTCACAATATTACGTTAATTTGGTGAAATCAAATGGTGACAAGTTGAACCAGTGGGTCAATAAAGATGATGCCGAATTGTCGGGTGTCACATGTTTGCCGTGCAATTTGACAGTATCAATTCCGAACGCAACTGTTGCAGTTTCACATTCGGAACCGGTTGACGTGTGGTTTGGTCCAATTCGGGTCTCGGCAGAACATAAATCGGACAAAACCCTAATCGGATGGGAAATACCGAGAAAATCAACCAATCAATACACAATCGAGAGTGATCTGGATGGGAAGGAGAGTGAGACAATCGATCTGAAGGATAATATCGCTAAACACAACGGGACACACGAGCGAACAGTTTCCGGATGTGGAACGATGATGGTGAGGCTAAAGAAAGGTGAAAACGTGGTTGCCAATACTTCACTCGTGATCAAACCGAGAAATGCACAAGTGGATGTGAAAAAGATTCGATACGAATCTTCAGTGCAGAAGCTGAAAATGGAACTCGCAAAGGATCAGCAATGCCTGAAAGATGATTTGGAAGTTGAATTGACG
>STRG.60838.3
AGAAGTGAAATGAACTGGATGGGACTTGTTTTGTCACACTAATGGGCCAAACTACGGGGTCCATCTTTGTGGGTTGGTTTCGTTGCGCGTTCGCTACCTCACTTTTGTCGTATTTGCGCTGTAACTTGGTGTTGATGCGTAATCATGGCTCTGGCCGCTCAGAAGGCGTTGCTCGACGAACTTATGGGCAAGAACAGAAACGCATGCAATGGTGAAAATGCTAACGGGCCGCATTGGTCAGATGAAGATGTCTGCAAAAGTTTCCTTTGTGGATTCTGCCCCCATGAATTATTTGTCAATACGAAAACCGACCTTGGTCCATGTTCTAAAACCCACGATGAACGTATGAAGGAAGCCTACGAGCGCAGCAAACGCTATGGAAAAATGGGTTATGAGGAGGAGTTTGTTCGTTACTTGAAGCGGCTATTAGAAGATGTTGAAAAACGAATTCGGCGTGGTCACGAACGTCTTGCTGTTAATAAGTCAGTCAACAACCCAGATCCTGTAGCGGCTACCGAGAAAAAAGAAAAAATTGCCGCTCTCACTAAACGCATTAACGATTTAGTGAAACAGGCAGAAGACCTGGGAATGGAAGGTAAGGTTGATCAGGCGCAAGGTGTTCTGAAAATATGTGAACAACTAAAATCAGAGAGGTCACAGCTGGAAGGTGATGCGCGTCCTGGAATGACGCAGGGTAAGGAATTAGAGGTATGTGAAATATGTGGCGCTTTTCGCATCAAGGACGATGCCCCGCAGCGAGTGGAGGAACACCTGTCTGGCAAAATGCACCTGGGATTCGCAAAAATACGGGATTATTTAAGACAATTCAGCGAACGACGGCCGTCCCCACCTCCTCGCCTTGATAAGCGACCAGTGAAGTCCAGTCCCGATCGTTCCCCTCGCAATCGTGATCGCCGTTCGCACGACGATCGCAGCTATGCTGTAGGGTTACCAATTCAACTTTACATTGAATCTCTGGGAGTCTTATGCAGCTAACAGGTACTCACTGCAGATTTTAATCCCGCTTATTAGGTATAATGGAGGCTTCGCCTGTTTCCGAGGGGACCAACACTCCAAGTCCTCGATCCCGGTCTAATGGTCACCGGTTCAACTATCACCATCGTGAAAGTAGTCACCATCGATCTCGCCATGATCGTCGCGATGACCGCCGTCGAAGTGATCGTTCAAGGTCTCGATCGCGACGTGCCGATCGCCATCGATATGAACATTCAGCCCGGTCTTCTAAACGCAACACTTCTCCTTTCAGCGCCGCACGTAGACCTCCAGAAGGAGCTGAAGACTACTGAACTGACAAATTTGAGAATAATGTTTCTAGAGAAAATGTACATATATTTCCTGTTAATTAATA
>STRG.7149.1
CATTTGTCTACCAATGTAATTTTCCTTGCTACTTTGTTTTGTACGACGGTGTCGAGTAATTCACCACCACTGAAAGTGAACGACCAGTTATCATGTCAACCACTTTCGTTTGAGAAATCAATTGCACACAACCGGTAATTTTTTCCTCCTAAATAGAACAAATTTTCATTTTTCCCACAAACGATTGTCGTCGAATCCTACTGCATAGCCATCATCAAGGTTTGCAGAATTGTGGTTCAGACACATCGTCTTCCATGGATTCCAGTTCGGATTTGTCCACCCCAGGTTCTGCAGCATATCGGCATCGCATGCACGCTAGTTGGCATCTTGAGCCGTCTGCACCAAAGAACGAATCTTTGGGACTCGATGAAGACGAGGTCCGGTTTGCCCGTCGTTGCACCAAGAGTATTCTGCACGCTCGATCCGAACTAATGCCCATCAATATCAAACGGAATGATC
>STRG.37994.2
GACCTCCCTACCCTCACTATAATTTATGTTTTCCATTAACGTTTTGCGCCACACTTGCTCATCCGCTGAACCACACACCGGACATTGACCTAATTGACCGCTGGCTGGTGCGTGCGTTGATTCGTTTATGACCATTGACCGCTGGCTGTCCCCGTAGACATTTCGTTGACTTGACCGCTGGGGTTTGTNCAGTTTTATGTCGTATTCATGATTGTTTTATAAAGAACCGTATTGAAAACCACAATTGGACGCTTGGTGTTTTTTGGATTGTGTTACGCGTGCCTCAACGACTGCTAGGAGTTCGTTACCGTTCTCAACGAACTTGGAATCAAGATGCCGGCCAAAAGAATGCCCGGTCCTAACCGATCGCATATAATTGAACCCGAGGATCTGAGGCAAGTCCAACCCCCTTTGTCCCATGCCTCTGATGAGGTTTCTTGTCATGGCTCACGGGTTAGTCTTAAGTCAAGAGCGTCATCTAGTTTAAATTCTGCAAAGAATGTACTTCTACTATCCCAGCTGAAGGAAAAGCAGCTAATCGAAGAAATTCGATTAGAGAATGAGCACCGTCTTTTGAAGGCAAGAAATGAGGTTCAGATGGCACGAATGAACTTCGAATTTTCAGAACAAGATGAAGTTTGTGATCTTGTTAGAGCAGACGTAGTTAATCAGTCAGAGAAGATCGAAATGTTTCTCAACGACCGTGAGAAACAGGACCGCAATCTACTCCGTGAGCCCCACTTTCCATTACCAGAGGAAACGCGAGATGTCTTATGCAAAATGCAGCTACCTAAGGTAGAACTAGCTGAGTTCGATGGTGAGGCGACACGATACTGTAGGTTTGTGAAACAGTTCGAGTATTATATCGATGGCAGAATCAGTGATGAAGGCCAGAGATTGCTGTGTCTTCTGTACTACTGCAAGGGAAAAGCTAAAGAGGCAATAGAAGAATGCATCATGTTGCCCCCGAACCAGGGCTATCGAAAGGCTCGAGAAATCCTCAAGGATCCGTTCGGTCAGACGCATGTCGTTGCACGATTCCTGTTGAAAGGTCTGTTGTCAGCCGTAATGCCTAATGCCGACGATGCCGAGTCACTGACAAAATTGACGATAAAAATGCAGAGTTGCGAAATTGCCCTATCTCAGCTTGAATACGATGCTGATCTTAACTCAGTAGTCACGTAAGAGAGGGTCGTTCGTATGCTATCTCGGCCACTGCAACATCGATGGACACGACTGGTAGACGAAACATCCGAGACGTCAGGTGTGCCGAACTTCAAACAACTGATGAGTTTCGTAGCAGCCGAAGCTCGAATAGCCCGAAGTCAATTTGGGCAGATAGCTCTGTCAGCTACGGCGAAATCATTAGTCCCGCCTCGTAACTCAGCGTACAGGAGTGATCGTCAAGTAAACTTTACTTGTTCGAAATTTATGAGTAGAAAAGAACAAATATGTATTGTACGCAAGGAGGGACACAACGCAGATAGCTGCTCAAAATTCGCAGCGATGGAAGTTAGCGACAGAAGGAATTCGCTTCGAAGAAACGGTGGCTGTTTCGTATGTCTGCAGGAGGGACATCGTGCAGCGGATTGTACCCCGGCCACGGTATGTGGAAAGTTCGGGGGTAGTGCCAGGCACCAGGAATTACTACATCGCGACAAACTGAGTGTAGCTTGCCCAGAAACGTATCAGTGTGCAGCTAATCGCACCGCTGGTTACGACGTAGCACTCGGCATCATCCCCGTGAAAATCAGTGGACCGAAAGGGACCGCGCTAACATACGCACTCATAGATAACGGTTCCGACGTAAGTCTGATAGAAAAAGGTCTGGTGGAACAGGTTGGCCTGTCTCAGGTGCCTTCCTGTATGACTATTAGAACAGTGAGTGGACGCTCCAAGATAGAATCGGGGGTCGTGAATCTTTGTGTGGTTTCCTCGGATGATTCAACCAACGTTTCAGTGGAGCGCGCCCTTTGTGTCAACCGGCTGTTCTCTAGATCCCCACGTATGGACTTGCGGTCGGTCAAGGGTCGATGGCCACACCTGAGCGATGTTCCCGTGGAACGCACTGGAGAGGTGAAGGTTGGAGTACTGATAGGTTCTGACGTACCAGAGGCTCACTGGGTTTTAGAGCAGAGGACTGGAAACAGGAGCGAACCTTACGCAGTCAAAACTCGTTTGGGGTGGATGATCCTGGGACCTCTGGGACCATCCATCGACCGGGATTCCACCGTGAACAACCTGATAAAGGAACAAAGCACCATCTCAGAACAGCTTCGAAGGCTGTATGATGCGGACTTCTCTGACAATGAACCTACGAAACAAGCACCGTCAGTGGAGGACCAGAAAGCGCTATCGATTGTTGAACGATACCTGAAACTAGTTGATGGGCATTATCAATTGGCCATCCCATGGGAAACAACCGCTGAAACTATGCCCAACAACTGTGAAGTAGCTGCCCGGAGGTTTCACCTACTTGGTCGAAGGTTACAGCGAGATAGAGCTTTCTATGAAAGGTATAAAATGGTCATGCAAGGAAACAGAGACAAGTGGATCTCTGACCCGGAAATTTGGGTTCTTCCACGTTCACGATGGCCGATTAGTTTGCCAAATGTGGACATGACAACAGAGATTGAGTTCAATAAACCGACGGTAGATGGTAATTCATTAAGCCGAGAGCCAAATCCGTTATTTGTCAAGTTTCTTATCTGGACGAAACTGTTGAAGATTATGGCCTGGCTAGTTCGGTTCAAAGATTATCTGTTGTACCGCATGAGTACGAAGACTCGCAGTGAAGTATCAGTAGGACGGATAACACTCGATGAAATTCTTAAGGCCGAACAAGATACCGTGCGCGGAGTGCAGAGTAGTGAATTTGCCGATGACCTAAGTCGACTTAAGTCTAGTGCTTTCAAACCTTGGAAATCTCGGCTTTCAGAATCCGGGCACTTGAAGACCTTATGTCCTGTAATAATTGATGAAATTATGTGTGTCGGCGGGCGGCTGGACTACTCCAGTCATGAGCCGAGCTTTAAACATCCTGCAGTCCTGCCGAAGGGACATCCGGTAACGGATTTAATCATTCGTCATTACCATGCAATGGAAGGGCATTGCCGTACATCTCAAAATCGCAGTGCCCAACAAATGGCACCCTTGCCGCCGATGCGAGTTGAGGCTGGGTAGTATCCGTTCCACGAGGTCGGTGTTGACTATTTCGGCCCATTCCCTGTTCGACGCGGACGGTCTACAGAGAAACGCTATGCACGCCTCTTCTCCTGCCTGCAGACGAGAGCAATACATATAGAAGTTGCTCATAGTCTCACTAGTGATGGCAACCAGGGATGCCTATACACCAAAAATGGCGACAAGTCATACACCTGGCGGCCGTGTTTTGGCGCCGATGGACTAAGGAATATGTTCCCTTTCTGCAAAAAAGAAAAAAGTGTATATCGAAAGATCGGAACTTGAAGGTCAGTGATTTGGTAATGATTGCATCCTACATTGGACCAAGAAAGCAATGGCCCCCGTAGAATGTAAGCCTTCGGTTGATGGCCTCGTGCGTCTCGTGTCAGTTCGAAACAAGGATGGGCTCATCAACCGGGATATACGAAAGGTGTGTTTGCTGGAAGGAGTGTGTTGATCAGGTGCTGCCGCTCTGTTTGCATTTCAGCGCTTGTGGCAAGAGTAAATTGTACCATTTGTGCTGGGGTGCGGCAGAAGCGACGGTACCTTAGGCTAGGGGGTGCGCAGGTGTACTGCTGTAAATTATGACATCCCAATGGAAGCTGGAGGGTGCAGAATCGTAGGTAAGAAGGGGGAGCCAGGACTCGATTCTGATTTGAACATGTCGACTAGGGAAATCCGTGGCGGATTTGGTGGGCGGTGTAATCGACAGAACAATCAAACTCGAGGCACTAACTCAGGATCGATCTGACCTCCCTACCCTCACTATAATTTATGTTTTCCATTAACGTTTTGCGCCACACTTGCTCATCCGCTGAACCACACACCGGACATTGACCTAATTGACCGCTGGCTGGTGCGTGCGTTGATTCGTTTATGACCATTGACCGCTGGCTGTCCCCGTAGACATTTCGTTGACTTGACCGCTTGAACCTCAAGCGAACCTGAATTTGCTCGCATTTGGCTGACTCTGTTTCACGGAGCGGTTACCGTTGGGGTTAACCTGGTCTTGGTCCTTCTGGCCACCTGAACCGAAGTTCAGCTTTGCCGGACGCAATCAGAAAGGCTTCCTTTTGAAAGGCTCCCAGCAACTCCGTGGAGCGTTTTCCCTGCAGATTTTTCACAATCAAATCGGCCCCGATTCACCCAATCGTTTGACGTCATCCGTAAAGAAGAGCCGGGAAGACCGAGAGGTGCCACCAGGTCGCTCACCTACAAGAAGTACAGCGGGGGCGAGCATCGACCCATTAGGCATACCGCTGCAAGCCTTCGCTGGATTGGACCTAGTTCCTCCGGCCCCAACGAAGAAGGATCTTCCGGCTAGACGAGCTTCGATCCACCCCAGTACAGCAGGGCCGCCCAAAAGACTCCCAGTTTGGCAACCAACGGCTCGAGGTTCACGGAGCCAAGGGCCTTCTTGAAGTCAGAGCAGAGAACCTACCGTCTTTTCCTTCTTCCGTCAAGTATGGAAGCCACTTCCTCGAAGTGGGATGGCATACTGGTCAAGCGGGATCCACTCTTAACGGAGCCTTGCTTGCTTGGAGGCCATCAAGTGGTGGTGGACTGCTCGTTCGTTCAGGTGGTCCACTTCTCGTTTTCCAGAAATTTCAACACCGGGGACAGGAATCTTACAGGTTACACATTTCGAAACTGTCCTTCACTGCGTGGTTCGCAACCGTGTCTCTGACTGGCTTCAGTAACTTGGCTGACCATTTTGCCAGGTTGTGTTTTGGAGAGTTGACCATTGATATGATTGGCCGCATTGGTATCATGAAAAGCCCAGAAGAGACTTCATATACACAAAGCAGCCGGCCCGTACGGCACTGATATTAAGGTGCCACGCCAGCTTGCTCGATTTTGGATCAGGCTGATGGACACATCGCAACTGTTCTTGACTTCGCCGAAGGCCGAAGTTGCCTTAATACACAAAGGCAGGTTGAAGAGAGAGAAACAAAACTATCGGTGGATGGGAAAGGCCCACTCGAAATTGCGTGGCTGTTCCAGAAATGAAATGTGGAGGCGCAAGAAGCACAGCGCAGTTCGCAAGGTTTTTGGGGCGATTTCAACTCACCCCTCATACGGGATGGTGTAAAAAGTTGGCTGCTATGAAGTTCGTTAAACATTTTCAGGCAATTGCTCCGTTCCGATGAACAACGAGTCCGATTTTTTAATTGATGGCATCGACTGTCCTGAAAAGCCGACGGTTTCATCGGCAGCAGCTGAGGAGCAACAAGTTCCATCTGCTACAACCTCTACCGCTGTTAGCTAATGCACACCGAATTTCTGAATGTGGGTAATTGTGAGAACACGATGGAGGATAACACGTGCGTACCAGGAAGTGGGAGTCAACTTAGTTGGCTGCAATCATCCTCACAAAAAGCAAGCTTCAGGGTGATCAGCAATGTATACAAGAGAATCATCGCTGATAGATGGAGAAGTGAAACTTACAAATCCGATCAAAATGACAATTACCCTCACAGAAGTTGTTCCTTCTGCCAAAGATTTTGTGAGACAGGCTGCTATACAAATAAAATCATCAATGGCCGACTTAAGGATTTTACCATGAGCTCTAAGACAGTTAAAGCTGGACTTACCATTAGATACGAGGTCATCGCTGGGGACGCCAAGGAGAATCCAAAAGAAAAACGTTGGCTCCGTTCTGGAGTGTAGACCTGTCACAGCCGGCCACTGCTTTTACGTCCAGTTGCACATTGACGGTATGGGTTTGTTTCGTGGCTCATCATACCAGATGTGACCAATATTGTGTTGCCTCTTGGACCCCACTTCGTGAGTACTTTATGTTGGTCCATATTGTGGAATGTCCAAAACTACTGACGTGCATCAATATTTGGAAGACCTGATACAGGAATTGGCGTCATTGCTATCCGATGGCATCATTATTCGTGGGAGTGGTCTTTATTGTAGAATTGGTTTGCGGAATGTTGTGGCAGATAATCTAACCAAGACAATGCTTAAGCAGATCGAGCATCATTTTGGGTCACAGATGCACACAACGTGGCTATTGCTTCCGGCGCCGTCTCATTTTCCCATCAACCACAGGAAGGTTATTGCAGTGACGTTGACTTTCTAAATCGTAGCCAAGGTAGTCATCATACTGGCGGCCCTCCGTTCGAAGGACTACCGGTGGATGATAGCCCTGCTTCCTGACGAAAAGGAGTCAACTGGAAGCAACTGCTGATGTCAGCTATCTTTGGTGTCCAGTAGTCGCCAAATCCCAAGTCACAACTCATTCCATTATACCAGCAACAGCAACCCTTGTCCGAGATCTTCGGAGGCACTTTGTACGGAATACGAAGACAGTAACGGAGTTAAAAAACGCAACAGATCTAGTTTCGAAACACATTACTTACGGAAAACCTTTGATGTGTGTGTTCAAATTCGGATGTTACTCTCATCAATTGCGGCCACGATGAATGATCTTACCACTCGGGTTGTGGAACTGCAGCAAACGAAGAAGGACGTCAAGTCCAAACTGTGCAAATCTGAACTTTGTGCCGGTGCATCGGTGCAGTTAATGCAGTGCGCTTTTCCCGTGCGAAAAGCATAGGAGTTCAAGAGGTTGAATGTAAAACTGAAAGATAAATATTTCTACGAACAAATGGTAATTTATACTGTTCGTAACTTTCGGGCTGGCAGCTGCATTTCTTCTATGCAACGGGAACGTAACAATTGTGGATAATGTACGTCAGATAATGCGCAGACTGATCTCCGATTGCATTTTGCACAACTTGAACTGGCTCGGTGTCCACGGGCGTCAATCATTTTCCAAGGCAAGATTATGTAGAATAACTTCCGGTGGGTATGCCGTTCTGTGTCATCCTATCCTGTATTCGTAGACGAAGGTATTGCAAAGTACAAAAAATAACCCATAGTTGGATGGAGATTGTTCGCTGGCGAGCCGTGTTCAAAGATTTACAGATAGAGAAATATATAATTATCACCCGTAAAACCTGTATTTTATTTGAACTCCCGGGATTAATTCCGCTAAATCTTGTATGCGTGATTGTGGCCAAGTTTATTGTGAGATGGTCTTGCTTATGCCCTTGCGATGAACTTCTTCAATTCCGTAGATTACCAGTATATTATTTAGCATGTACGTATATCGATGTTGTAGTTAGTGTTACATATTCAATGGGATCAGAGGAGACCGCTTCGATAAGATTCCGTGACCATCACCTGAGTGTCTCTTTTTTATTTCAAAGGGGACGGCCAGGGGGTACTCAGGTGACGTTCAGAGGACTCTCAGGTGACGGTCTTGCAGCTTGGGCAAGAGAACGGGCTACAATTAGAGCGCGACCTTTGCCTACCGTCTTCAACGGGTAAAATGACCTAGTAGCCGGAGCGGCTGCGGGCTCGAGGTCACGAGTGAAGGCCCGCCTGGACCTTTGCTGATCCCGCATTTTCCGTGGAAGCAGTCACTTCCGCATGCTTAGCGCAAAAAATAGACAAAGTCCCCTTTTTCTCCTCCGCCGTCGTTCTCATACCGGTCACTCTTCCTCCAAGTAGACACCGCGAACCCCTTCAAGGCCTCCCGCCATCTGTGTTACACCTGGCCCTACCCTTTAGCACCTTACGCCGAAGCCGCTCTATGAATGACCTTCTTGGTTGGGGGGCTAGACCTGGACGATGAAACAATTTGCAATCTTGAATTTGCTGCGCTCATGGCAGCCAGCCCAGTCCAAACCTCGTCTCTCCATGCATACGAAAAAGACAAAAGGCGGGAAAGAAGCAACGAGACGAACAAAATTCGTATCCCAGTGAAAATCAGCCAAAGCTCGCTTGTACAGTAGTATGGTCTGATCTTCCGGCCCCAGCCTTCTTTCCTGTGAACTGACCCGTCCCCCGGTTTACCGGTAGTACATGGTGCAGCCAAGACTATAATCCTGAAAACTCTAATTGCAGAATTTTTCCAGTAGTCAGTTTACTATCTTGCAGTTCAACTGAAATATTCAAGTAGCGAGAATAAAGCTAGGTTCAGAAAATTTTGGGCTTCATTCTGAAACCCATGTACTGCATCAAGAATCCAAGACTTGCCGTGCTCACGGTTCGAGCCGTAAAAGGTTTTATCCTACTCCGATATAGATCCTCATGCTCATCTCCTGTATTTTAAGCTTTATTGTCGGCATATGCACCCACTGAGCTTTAGTTCGCCGGTTTTGCTTTCTTCCTCTATGCAGGTTGTGCCTCTTTAGGCCCAACAAAATAACACCGCATTCATAGTGTTACGGAGTTCCCAACACGAAACAGGTTCAGCTAGTAGAACAGCTCAAAATTCTGAAGTAACGGGTCTTTAAAGTGCCTGAGGCGTCTGCATTTGGTCAGTAACTCACTTGCTTCCGTCCCAAAAAAGCAGTACTTGAAGCCAAGAAAACAAACTAACGATACGAATACTTGTATGCACTAATGGTTTCCACCACTGAGTCCGGCGCAAACTGAACTAAGATACAATCGCAGACCTGCCCCAAGCTGTGGTGTGCAGCTTTTCTGAAAACCACCTTGGAGTATTCTTCGGCAAAAGAAGGATCACGAGGAGTGGAAACCACCAAAGAAGGCATCCAAATTAGGCCGTTCGGAGCTAGAGGCATCAGGTCATAATGAGCAAAAACTCAAACAAAGTAAAGCCAAGGTGGGAAGCATTTAGAGAGGGGGATCTGATAATGGAAGGACATCGATTTGGAAAACGGAAACTCGACAAGCTGAACTAAGCATTCGTTGTGGGCGACGTGGGCAGACACGAGAAAGACTATCGGCAAGAGAG
>STRG.64575.1
TTGGCCATCCTACGTAGCCTCCTTACCGACCGCACCTTTGTGGTTAAAGTCGGGAATATTTGGTCTCAACCCTCCCCAGTAACAACTGAGGTCCCCCAAGGGTCGGTCTTAAGTCCTCTTCTTTTCTTGATCTACATAAACGATTTTCCGACAGCCTTTCCTGCGAAAGTTGCCATCTATGCAGACGATGTAACCTTCTGGTGTTCAAACGTTGAAGACCTGCAAATTGCAGTTTATGAAACGAAATGCTGGTCCGAGGATTGGAACCTCCCAGTTAATGATGACAAATGCGTGAGCATGTCTTTCGGCAGAGAGACTGGTCACACGTTTTGCATTAACGGAGCAACCACACTGCCAAGGGTTGACAGACACAAGGTGCTCGGTTTCTGGTTAGATTGTAACTTATCCTTCTCTCATCATCACCAACTTGCGAGCAAGTCTGCCTTTCGAGTCCTTAACATGATTCGAAGGTCCTTCCCGCGCATATCTAAGGATGATTTCCCCATAATTTTCGGCACGTATATCCGACCGCTGCTGGAGTACGGTAGCCAGATAGTGCACTCTGGTCTTGTCCGAGACCGTGTGATCCTAGAAAGAGTTCAGCGGGCTTCCGCCAAGGCAGTAAGGGATCTATCCCATCTACCTTACCTCGTCCGCCTCTCAGTCCTCAATCTCTGTCCCCTTGACTTAAGACGAGTAGGAGGTGACCTGTTCTTGATGTTCCATCTTTTTGAATCAGGTCAAAGCGATTGCTTCCTCTCCGTCTGTCCAGCCTGTTCTCTCCGTGGTCACAGCAGAAAGGTTTTCAAACCGAGGCCACGAGGCTACATTAAGGATTAACTTTTTTAGCTATAGGGTTATTACTCCGTGGAATGCACTTCCGGAAGATATTGTTCTCTCGCAGGACAAAACTATCTTCAAGAAAAAGCTAGACCTCTACCTGGGTCTCTCCCAATAATTCC
>STRG.33480.1
AGGATATGGCAGCGAACCGCGAGCAGTGGCGATCGTGTTGTCACTTTCTATCGAATCAGAATGACTGATCGATGTGTGTTTGTGCAGTTAGACTGTGTATTCCGTGTGTTGGCTACTAGGACATTCTTTCCTTTTCCCACCCACGTAGGTCCATTCCCTGTCCATCTTGTATATTCATACTTTCTAATTGTACGTGCAACATGGTGAGAAAGGCAGTGGTTAGTGGGGCTTGCCCTACTAATAACGCTGTGCCATGAAGATGGCCGAACCATTGAAGGCGACGTCGTTAGAGGAAAGGAGAAAGTCGTTCTGTGTTCGCGCAGTTTTGACGCACTGCGAAGTTTGTGACGCGATCACACCACTTGGTTTTGGCCATGTAGGTGAGGCACCAGTGGTCGAAGCCTTCCAGTCTTTTCGTGTCGTCTACTCTCAACGGCCAGGTTTCGCACGCGCACGTGAGAACTGGACAGACACCAGAGCGGTATATGCGCAGCTTTGTGTGGAAGCTTTTTTCGCTATAAGATCACAATGATTTGCGGAGTTGTAAGAACACTCCTTGCGCATTCTGCACGAAGCCTAACCTCGTCCCTGACCCGACCGTTTGGCTGGATAGTAGAACCGAAGTGTTTGAAGTGGTGCACCTGTTCCAGGTTTTCGCCATTGATGCGTATAGAGTGTGTTACGCCTTGCGAAGTCGTGAAGAATTTCGTTTTTGTAGTGTTTATCTCTAGACCAACAGCCTTAGCTTCACATACAATACGGTTAGGAACCGGCTTCAGATTTACGGGATCCCCTCCTAGAATGACAGTGACGTCGGCGAATTTGAGGTCTGTAATTCAAGATTCGTGGCCAAGTTGCAATACTTGAAGGTTGTTGAGGGCGCGACGCATTACCCAGTCAGTAGCGTAGTTAAATAGGACTAGCGTTAGAGGGCATCCTTGGCGGATGCCGGCGTCGTTTGGGAACTCTTGAGACTCTTCGCCTTAGGCGCGGATGCGCACTCGTGTTGCCGAGTAGTATGATCTTATCAATCTGATGTATTATTCGGGCATTTCGTCGTTTCGCTGTACGCTCCATGGTGACTGTCTGTTAATGGAGTCGAATGCTGCCCGAACATCAATGAAGCAAGTCGTGGTGGGTTGTTAGAATTTATAACGGTGTTCAAAGATTCGGCGTAGCGTGAAGATCTGACCAACACAACCCTTTCCTCGACGAAAATCGCAGTGGTTGGTGTGTATTCGCGCATCCCGAACAGCAACAAAGCGATTAAACAGAATGTTCGCAAACAATTTAGCCGCTATATCAATGAGGCTGATACCCCTGTAGTTCGCGCAGACAGTCTTGTCTCCCTTTTTGGTTTAGGGAGTAGGATAGAGGTTGACCAGTCTTTGGCAAAACCTTCGGTGACCCAGATGCGATGGTACAGCGTGCTAAGTGGGTCTAACAGAATTGGCAAACAGGATTTGAAGATTTCAGGTGGTATGCCATCCTCCCCCGGTGACTTGTTTCTCATGGTTTGAGCTGCGAAGGCGATTTCCGATTCGTTGGGAGGCTCGAGGTCGACCCCATATTGTTCTATGTCGCCTGTTGGACGGGAGGACGATTGAGCAGCTGGCTAAAGTGTTCGACCCATCTTTGAAGCGTCTGGTGGCAACCTGATATGAAGTGGCCCCTATAGTCGCGTATCGTGGGAGAAGGAGGTTTCAGCTTCCCCGAAGAGGAGCGCATGAGTCGGAAAAGCCTCCCAAAGTCCCCTACCGCGGCTGCTGCATTTATCCGACCTGCAATGGCAGACCACTATCGTTTACGGTCGCTCCTCGGTAAGCGTGTAGCTTCGCGGCGAAGGTTATGGTAATCAGGCGAATTGCGGAGTCTCGCGTCCCCAGGCTTAGCGCAGCGGGTAAAGGTTTCTGCAGAGATCCAATCTTTCCTATGCCAGTTTGTCTTGCCTAGCTGTTCAGAGGAGGCACTGGCGACGGGTACTTTCAGCCTCATCCATTGCTCATCTAAGCTCTCGTCCTCGTCGATCGCAGTTAGTGTGGACGAGGTCGCATTTGACAGGGCTTGAACGTCGTCCAGGGTTGCTAGCTTGGAAGTATCTATTCTGCAGTGAGGTAGAGGTTTTCGCCGTACTGAAAGGTGAAGCTTAAGACGAGCGCGTACCAGTGTGTGATATATATATATATATATATATATATATATATATATATAATCAGTGTCAGCCATTCGATACAACTCTTATGGGGAGATGAAGAAACCCATATCACTCCTAACAAACCTACCTAAGGTACCAAATGTATACAATTCTCTGTTGGTGTGGAGTCAATAACAGTGACGTGAATATGGGGATGAAGAGTGATCCGAAACCTTTAGTTGCTAGGTGGACATCAGCCTAGTATGTAATAAGTGGTGTCGTGCTTAGTGCAGATCAGTTGTGTTTCTTTTGGGACTCGACGAGGAGGTCGACTGGGTTTGCTTAGAGTCATTTGTCACTTACTGTCTAGGTTCGGTTACAATTTCCGTAAAGATTCAGGCTCAAAACTCAGTTGAGTGTTCACCAAGAGTAGATGACATGTTCCGATGATGGGCTTGCGATCCATAAATCGATCCTTCAGCAATGTTACTTATATCCTGCACGAAGTGCTTTCATCGCATCCCATTTTTGTGTGATTTCTCGCGAACGCATGTACGTGGGATCGTGAAATTTTGATATGCAAATGTCTTATCCCGTCACTGCATTGTGATCGTATACGGATTTAAATTCTGATTGGGAAGGTCGATTTTATCCTGGTGTTCAGATGCAGAGACCTTTGTTGATCGGATTGGAAAAAGCATCTATCAGATATACAATCAGATTTCGGGTCGTCCCAGTTTCAAAGTTCTGTCAATCAGTGAAGATACTCATCATCATCGTACAACGTTAAACAGTAGGGCAAGCCCCACTGACCACTGCCTTTCTCACCATGTTGCACGTTGAATTAAAAAGTATGAATATACAAGATGGACAGGGAGTGGACCTACATGGGTGGGAAAAGGAAAGAATGTCCTAGTAGCCAACACACGGAATACACAGTCTAACTGCACAAACACACATCGATCAGTCATTCTGATTCGATAGAAAGTGACAACACGATCGCCACTGCTNNNNNNNNNNCTTTCCAGCATTTCCAGACACTTACGCGCCTTTCAATTCTCTTGAAGAAAGATTAAAATGAGTTTAGTCAGAAGCACACAAGAAAATATAGCGTTGAATTCCAAAGTTTTATATTCAGTTTGAACCAAATGTTCCGATTGTCATCCCGACCGATAACTTCCATTACGGGATAAGTGTAGCTATAGCCCACACCTGATCTCGTGACTGAAAAGCACATCCCTTATATGTCCCGTACTCTGACACCAGCAGAGAATAGCAGGAACTAAATTTGAGACTGATGTTTGATCATTATTTTTAAATTAAATCATTCTATGTGGGCCAGTTTTGCGTCATAATCAATCGTACATCGTTTTGGTCACTTCTGGAGTGAGACATGGTATTTCGTGCAGTCGGTGAATGGACTCAAACGCCCTTCTTGGCATTGATTTCAACACTTGATTTACCCACAAGCTGACCTTTGGGCAGATTGGAGGATATCCACGTCCTTCGAAACTCCATTTCATTTCGTTGAAGGTAAGTTAATAAAAGAGTGAATGTCAAGTTCTCAACGATGCTGTACGTGTGATTCTTGTGATTGCACGGGACAAGCAGCTTTATTCCGCCGCGTAATCTGCCACTCCTAAGTCGATTCAGTGGACAGTCAGGCGATGACTCGATATGTTTCCTGTGAGTGACCTTAGTCTGGTACTTTACCCACGCAAATCCTTGTCGGCTGTGATCCATGGGTCTCCCAGACAGGCAATCCCACAACAATTATCCACGTATCACCGGGGAATGGTTCAAATTAAAGCAGTGGCGCTCAAGTTTTGCGCACTCACCGTTCATGATTTGTGATTTGGAGCAACAATGCTAGACAGTGACCTCGTTCCCAGATAACAGCTAGGTTTTCTAACCGCGAGAATACCATTCCTGTGTTTGCTCCTCAAGGCCGGTGATTCGGACGGCATGTCAATTGGATTGAAGAAATTTTCAGTGTGTTCCAAGTAGTTTTAATAGATGCGTACCCAAAATAGCCAAAGGATTACCATGTGCTTCTTCCTAACGGAACACGTCTTGATTAGTTTTCTGGGTGTTGTTGCTCAAAGCAGGTTACCAGGAGCTATAGCGACAGACACAGGTTCCCCATTTTCAACAAATTTGTTGAGGTTCTCCACTTCGTACCGTGCTCTTTGGATGGCTTTGCTACATTTTTATGTTCATCATCAGCTAATTGAAATAAAGGAATTTCTTGGCTATTGCAGCTGTACGTCGTTGTACGCGGTCAGCAATACTGCAAACGAAATAGATTTCCGAATTTTCCAATCGATCAGATTTAACCTATCACATACAATAAAGACTTCCCATTCGGTCCAAGAGAAGCATCAGTGCTGGCTGGCAGGTTACCCTTATGTGATGATTCAGCAGCTGTCACATATGATGCGGCCAGGTACAGCTTCGTGATTACGTACACGGATGAGCCTCAACCAATCAGGATCGCCGTGGACAATTCCAACAAAAGCTCCCTGTGATTGGTCATCTTTGAGTCTACCATTTATATTCTCTAATTAAACATATTTGAACAAACCCTCTCTGCAATACAACTAACATGCGTGTATGCGGCCTTGGTCTTCATGCTACTTCCGTTCGAGTAGTTCTGGGTGGAGGCAATTTCAGTACGGACTATCAATTCAGTTCATTACGATTGTTACAACCTAATTACACCTCTCCGAGGACGGTGTTCGTCCTGACCCGTTTCGGTGCCCACATACGTTCTCTGTCCTTGAAAAATACATACATTCGTGTTCATACGTGTGTGGTTTGCATACAAGAATCCTGTCTAGACCTACATGTTGCCGACTGGCTCGTATCAATGGAAGGCTTCAAACCGTTCCGGCAGGACACGTATTCCACCAGCAAGAAGACTGGAAGAGGGGTGGTCACATGTCAACTGCACCTGTTGTGACAAGTCTGAAGTTATTTATGCATACTCAATGGGCAGTATTGATTGTTTAGTCATGCTGTACCATGCTAAATTTTTTCGTTGTAGAAGCACCAACATAATAAACATATGTGTATCTCACTTTTTGCACATCTTTTATTGTTTCTTTGTCATATGAAAAACTGCACAGCATTGTTAGCGATTTCAATCATGTTTTCACCCAACCATTACTGTGCTTGATTTAACCGATATTTATGTTTCCCCAACGAGAGGCGCCTCTGTTGTAGACAGGATTATCACCTATCATCCTGAATTATTCCCCGTTGAGATGTTTGTACCTGTCTCAAACAGAGACTATTATCTGCCTCTTTTAAGGCCTATGATACACTCCCGGTCTGCTTTTCACTCTTTCAGGCAAACCAATCAAATAAAAATTCTTTTCCGAAATTTTTCCCTCGACAACATTTTTCTACATGAGTTTCTTTCTCACGCATCTTCCTGGTTTCCCTTCGAATCATCACTAAGTTGCAATGTCAAACCCTACTCAGAGGCGATCAGTTTATTTTTCGACCTGTCCTGCCCTTTAGAAACACTCTTTCTCTGTAGCGGCCTTGCCACTGCTCTTATGTTGAAATCGTTAAGCAGACGGAAGAAGTAATTCTACAAATCCTAGAAAATCCAAAAGTAGTATAAACTTCTCTCCTAATTAAAAAGTCAAACACACTGCCAGTCAACCGTGACTTGGCCGCAACAGTAACCGACTATGGCAAGGAATTCGGCTTTTGTACGGAAAGAAAACGAAATAAGTAAAATTGGCTGCGGACACTGACAGTGTCAATAGTTCGTTCATCCACCCAGCAAATGACTCTCCAATCGCACCCATTCCAGAAAAGGGTGCGCACACAACCCCGTTCTCCACGGAAGAGGTATTGAAGCTTCTTCGTACTTCCAAAATAACTCCAGGTGTTGGTCCCGATGGCCTATCTCCATCAATTTTGAGACATGATGCTGTTACTCTGACCGATGTACATACTTCTCTCTTGAACAAATCTTTTTATTCCCGACTGCTGGGGACCAATCACTATTGCTCCCATATTCAAACTTTTTAACTCTTGTGTCATAGCTAGAAACGTTCGTCTCACTACTCGTTATTCATCTGGTTTTGGAGCACGCCATTCTCAAACGTTTGAATTCTTCAGTGAACTCTTCCGATAACCCTTCACACTTTCGCTGTAAACCGAACAGATCCACCGTGAACACTATCACTTCCTTAGTTTATCATATAACCTAATCCTTAGGTGGAGCTGCAAAGTCTGCTATGTGCTTTTCGAGACTACTCATCTGCTTCTGATTCTAATCCGCGCTCTCTCTTTCATAAACTGGATGCTTTCGGCCGGTCCACACCTTTAGTGATATGGCTGTCCGATTACTTTAACAATCGAACTCAGTGCACAGGAATAAATTTCAAAACTTCCGAACCTTTGTTGAATAATTCAGATGTGCATCAGGTAGGTGTCCTTTTCACTTACCTCAGTGACCCTGTATCCAGTTCTCCTATACATTTATTTAAATATGCCGATGATGTGGCTCGATGTCAAGCTGTTTCTGTAATCCAGGATTTTATTACCTTTTACTGATGTGTCTAGAGCGTAGGGGCGTTTACCAAAGAAATTAATGTCAGTTGGAATAAAATAAAAAACAAGTCTCTCGGATTTATTTTTTCTGTCCCGTTTGACAGTATGCTCGAGTGGTGTGCAGACTACTCAAATTAACAAGGTGAAGTAGATAGGTCGATAGAAAACACACTTAGTAATCTGAACTCAATCTGTTATCTGGGTAAGACTAGAACTTCGGACAATACAAAATACTTTCTACTGAACGAAAAAAACATCTCTGACAGTATAATCCAATGTCATCAATGGTGCTATGGTCACGTGCGTGCACGAAACGCTGATTTATAGCGACTGTGTGGTGCTCGTAATAATTGTCTTCTCTGTACGCAGTGA
>STRG.74840.6
GCATGGCGTCTCGCCATCTGCGTTCTAACAGTGCAGGAGAGAATTTGGTGTGCTCCGTGAAAAGTTCTCTGATATCAGCCTAACCGAGAGCGTTGCTGGTTTTGGAGACCTTCGGAGACAATTTCCCTTTACAACAGCAAAATGCAGTGAATACATCCCCCAAAGGAAAGCCTAGGCCTGCCACTAAAATCAAGGAAATTGATGTCTATGTTCAGGTGCCTCAACTCGAGTGATGTAACCCACTTCGTCTCAACAGGCTTCGAACAGTTTGTGGAATCATCACCAGGCCAATCGGTCAGTCTATGATGGATATTACAGATTTCATTGATGCAATTGTACGCCGAGGCTGTTTCAGGCAGTCTCACTTCAGAGTGGCGAAAGATAGTACCAGCATTGGCGTCGTTGAGCTCGACAACAGACCTGTTTCGCCTGAGGCAACTACTGAAGATCCACAGTCACATGCGCCAGTTTCATTTTAGATACCGGTACTGCAGTCGATCCAAAATATAACGAGAAACACTTGTGGGGACGGGCAAGGCTGTCGTGACTCCGTAGACAGGTTACGGGACACGGTACGACACAGTTTTGCGGCCATGAAAAGTGAGAAATCCCATTTTATCAGTGGCATCGTAATCAATGGCAAGAGAGGTCAAAAAATATTTATTAACGTGAACTTTTCCGATTGGCAGATTTGAGCATACCTATATGCACAAACGCGTTCAGTATCCGAAGTGACGCAGAATTCCGCGGCCTCGGTCATTTTATTCGTTTGGCTTTTATAGTCCTGGATTGCAATCATTTCAATACGTCCTGTAGGTACAAGCATTTTGATTAGTACAGTCAAGCCCATCGCAAAGTTAAGCTTTGTCACGCTTTTCAGTCCTTTTGGAAATTGATTTTTATTGTAGTTCAGGTTTGTGTTGTTCAGTGACTTCGGATCGTTGAGCTTGGCGTTTGGATCGCAAACTGTTTTGAATGCATTCAAGGGCATGAACACAGGTGGTGTGGAAACGTAAGAGGGTAGTTTCAAATATCTTGTAAACAAGTGATATTTCTAAAAGTGATAATATTGAAACGCAGAGGGGAATCGGTTGAAGGACAGCTGTAATAGACCAGCCAGACAAATCAAGTTCTTCATGCATGTACATTGGTTTAAAGGGTTCTTTTTCAAGACAGCGATGTAGCAAGATCGATCCTCCCGCTGCCTGAGCACTTCCGCTCCATTCCAGCAAAATAATTTCCAGACACCGGGTTGGTTAGTTTACACACTATTCCCGTTTCGATGGTTCGATTATGTTGTGCTCGGCTTGAACAGGCATGTGCTTAGACAGACAATCTCGCACGCACACACACGCACGCACACAGTTGACGTTTACCATGCTTCGTTCCAGACAGCACTGACCAATCAGATTGTGTCACTTGTTATACGACCTTGTGCAGCTTAACCCGATTATACAATTGCCTTACACTTACGATTGCATATAGCCGTGACTCACGTGCTTGTGTACGTGTTGGCTTTTTCACGGGCCTGTCTGTACATGTGCCTGCCGTACGTTTGTACTGAATACACGTTGAACCGTACTAGTGCACCTCCCTTATGTTACCGTGTTTGTGACCGCATCATGTATCATGGGTTACAAAAACAGAGCCTGATAAGAAGAATATTTTATCGACCAGGACGGGTATCTGGAGTTCGTTTTGGTTATTGAACTTTCTTTCCGTTTTTTTCCTCCGTATAATCCATTATTCAACGCTATCGAGGACGCACTTACCCGTATTTGAAGTTAAGTAAAGGTTTTCTTGGAAGAGAACAGAGAAAACACATGACTACCAGAAAGACAATCTGCTAGGATGCATAGGTTTCTTTTATTACGAGAAATTTGCCAAAGATCCATTGACGATATCAAAACAACTGCTTGCATTTCCTATGATTTGCGAAATTTCATATTTATGCAACCATTCAAAGAAAATTTTGCTTTATAGTGTTGTTTCTTTTGTAAAATCAATGGTATAAATTATATTTTTATGTATAATTCGTTCGTTTGTGATGTATGGCTCTTAAAGCATGGCGCAATGCTCCTAAACTTTGGTACAATGCCCTAAAACTACGGAGAATACTGTCGAACATTTTGACGCCAAGATGTAGTGAAAGCGACAACACCGCGATGCTTATGCAAGATTGCAATTTCTTTGCGATGATAAGCCTACATATATCACGTGAGGGTAAATTAATGTTCTAGCTTGTTGCCATTACCATGGTGATGTAGTCACGTGAGGAAACCTCGGCGTACATTTACCGGAACACATGGGCCCACGCCACAGTCAACCAACCCGAGAATCGACGGATGAATCGATTTGTCTGGACCGGTCTGGCATACAATCTATCACTCCTCTGATCAACCAACCAACCCACTGACGACAACGAGGCGGAGCGACAGTGGCACGGCAAATGGCCCTATAATTCTGTCCAACAGAATGAAACTCACCAGTTCGTTTTTCAACAAGGCGCGCAGTCATTGTATCAGCTCAGTTGAGGATGGTTACACGTGAAGTCTCCTCCGATAACTGGAAGTATTCTGATGGATGGACATCGAATGACATTCCATTCACTGATATCACGGCTGCAACAGTTGATCCGTACGGTCAGTTGTTGCTGATCGGCTCTGCTGACGGTCGCTTCAATTTCATATGTGTGGGAACGGGACTACTTTTACCGTATCATTCAAGATGCATGAGATACGGTTTCGAAAATCGCGACAAGTCCCGAATACAAGCGATCTCATGTGCTCTTTTCCCGTACAATATAAGCCGCGATAAATACCGACTTTTATGTGCTCTTGGTACATCGTCCGGTCTATTCCAAGTGTTTATGGCCAGCGTGAAACGCGATCCGCCGAGTTCAGATGACGAGTCCACTCCGCGCAGTTTGTTTCGACTGGTTAATTTATGGGTAGTCTCAGTGAGATTCGACCACACGATAAATCAAGAAGATTTTGGTATCGGAGATCGAGGTGGCACATTATGCGTTTGCACTCAAGACATGCTGGCCGTGAGTGGTGGAGGTAATGGTCGATGTGCTTTGGTTGTGTTATACTCGACAACCTATCCATTTGAAGACTGGGACGAGGATACTATTGAAGGCTTGGGTGCCCCCGTAACCGCGGTAACAGCTGAGCAGAATATTATTGCTGTTGGTTTGGCTAATGGGAATGTGAGGATATACTCTTGCATTGCATACCAGCCGCACGTACTACGGGCGTCGATCGATCACGTGTCAAATGTGCCAATCACAGCACTGGCTTGGGGTGTGTGCAAAGAATTGGAGACACTGCATCATATGATACTGGCCGTGGGTGATGTGGCAGGATCTGTTCGAACATATCGAGTTCGGGAGGATGGTCAGAGCGCCTTAAACGAAGAAATTGAGGGTCCCGGTGATCCGATTTTGAGTTTGCATATCCGTGTAAGTTTCATCCCATTTACGTTTTTCAAAAGTATATGTTTGGGTGTTGGAGCGTGCAGCTGCTTGGTTGAGCAGAAAACGGTCAGTGGGTTCTTTCTTCGGTTTTTCTCAAGAATTGTTTCTGTATCTTAGATAGATGCGAAAGAAAATCTTTTGAATTTATCATGCTAGGCTAGTTCGTTGGCATCAGATGTCACTTTGGAGTGTATCTAAAAGTGAAGCAGCACGTGATACAATAAACGTAAGTGTCACGTAATATCAAGACAAAATGGTTTGATATGCGACGCTTGTTGAACTAAAGCCGAATTCCAAAGAGATTTAGAAGGTGAACGGAGTAGTTCACAAGCTGGTTCTCAATTGTATTGTAAAGAACCGAAGGTCACTTTGGAGTTTATCTAAAAGTGAAGCAGCACGTGATATGTTAAATGTAAGTGTTTAATGTTTGGTAACAGCGTTGTCAGAACTGATGGTAGTCAGTCGACAGGACATGCACACACACACACACGCAAACACGTACATATATATATATATATATATATATATATATATATNATGCTAGGCTAGTTCGTTGGCATCAGATGTCACTTTGGAGTGTATCTAAAAGTGAAGCAGCACGTGATACAATAAACGTAAGTGTCACGTAATATCAAGACAAAATGGTTTGATATGCGACGCTTGTTGAACTAAAGCCGAATTCCAAAGAGATTTAGAAGGTGAACGGAGTAGTTCACAAGCTGGTTCTCAATTGTATTGTAAAGAACCGAAGGTCACTTTGGAGTGTATCTAAAAGTGAAGCATCACGTGATATGTTAAATGTAAGTGTTTATTGTTTGGTGACAGCGTTGTCAGAACTGATGGTAGTCAGTTGACAGGACATGCACACACACACACGCACACACGTATATATATATATATATATATATATATATATATATATATATATATATCAATGTAACATGTATATGCGGAAGGCGTTGATATCGCTTCACTGAATGCCAAACAGCTTCGGTATCGGATTGGACAACATCACTCTGGAGGGTTGGGTCTGATGAAATTTATGTAATTTGGTATTTTACTACACAGGAACTGAGATTTCATACCATTCCGTGTGATTACTGCACACTGCATCATTCATCTTTTCACCTTCAAATTTTATCAAAATCTATCGAACCACATTTTATAATGAGACCACAAACACGGATTCATCTGTTGGACACCGGTCGATACTTAGAAATATCCTACTGGAGACAAACGGATTGATTGAAAGTTCACTGTTCGATGGAGGCCGCGTGCTAATGTAATTCGGGATCACTGGATGGTCGCTGGCACGTCTACCTCCGTAGTTCGTCTGTGGCGCTTGTCCGACTCGGCTGAATGTCGCAATTTGCGTACACTGGATTTCCGTGGACGGGTGAACCGGAATGATACCACAATCAAACGTCTTATGAGCGTGGCGTTGTTCTTTGATGATCTACTTCGTCCTGTTGAGCGGTTTGAACCAAGGTGTTGTGGGTTTCATGCGGATCGCGATCAGAGTGGAGGAGAGGATGACGATGATGAAAATGATCACGACGAAGGATCGGAGCAGGAGATCCAAGAGTCCGACAGTGAATCACATGCAGGCCCTCCACGCGCACGTCTTCAATTTGTGGAGCCCCAAAGTGAACCAGAACCTCGAGACGATCAAATTCTGCTCTTGGTCAGTCAGTGTTTGACCACCGATTCTGAGGCGGATCGACGGGGCCCGATTATTGNACGGAACAGTGCGTATTTGTAATGATCTACAGGCTGAGAGTAAGCAG
>STRG.8220.1
CAACACTGTGCGCGGTAACTAACACACCTTGAAGCGCGGTCACTTGAACAGCGCAGAAGAGGCAGTAAAATCCCAACCTCGAGTTCTCAACATTTTAGATGACAGTGGAATCCTCTGGTTACTGAAGCTTATATTTTCCACTGGACATCGTTTGGTTGGTTAAAAGCTACTGTTGCAATCCATCGATGGCACACCCAAATTATTTCTAATGTGTTTTCCCAGTGAAGAATACTGAAATTAAACGATGAGTCTAACGGAACTGGAGAAGTCGCTCGCGTTTTATTCGAGCGTTTTACTATTTAAAACGCTCGTTTTAACTGGCATGACCATAGCTCGCCGGTTTAAACATCAAGCTTTCTGCAAGACACAGGCACACCCAGCAGTTGAGGAAGTGAGAAGATGTCACTTGAACGATCTTGAAAATTTGGTCCCATTCACGTTACTCGGAATATTTTATTGTAAGACCGATCCTGCGCCATCTTGGGCACTGTTTCATTTTCGCTTGTTCACGCTAATGAGAATACTACATACGCCGGCATTCTTGTATACAGAAGGCAAATTTCCTCGAGGACCGATAGCTCTAACTGCGATTGCGGTCAACGTTTCTCTTGCTATTCAGTGCATAGCATACTTCTGGTGAAACGGTTAATCATTGTTTAAAACAGATAAAATTAAATAAATTTAAGAGTTTGATTTATA
>STRG.18803.3
AAATGAAGTACGGTAGACCGATAGACATCCGCCGACCGCCTACGCACGAATGAAGTACAACAATTTGATGAAAGCAGCCTAATACAAAGCTGCACTAGCATTAGTTGTCGTCGAAATGATTACATATGTGCTTTCTGATTCAGTGAATGAATCAACGGATCGTCCAGTACATCCTGCTTTCAGCATTCTATAAAGACAGAAACACAATTTACCACTTGAACAAAGGCACTGTTCCACTCATGCAAAACGAAGAATTCACATAGCCTTTTTCGTAGCTATTTGAAACACCTTGAAGATTCCTCACAAGAGAAATGCAGTAGAAGGTTGTGAAGTTACGAAACTTTTAGGAAGAAATGTTTTTACGAAAAGAGCTGTACGATCTTACCTAGACCTCTTCAAAACAATACAAAATAAAATGGAGTTTCATTTATCTACCTTACTGTGGAGCTACGGTATAATGGCTGGACTGAGTCAGCGATGCTCTAAAGAAGTAGATGGCAAATTTGTGGAATGGGGAGAAGGAGCCTCGGTGCTATCGAGTGTTCTGAATGCACCCCGGAGGATATTATGAGGGCATCGTCTTTCTTGTCCTTTTGCGGGACCTACAGTAAAGGATGATGACGTCACTGTTTTTGAACCAGTACCACGGGAGACAGATACCGTGGCAAATTTCCGTTAACTTCACAGGAGATTATTCATCCAAGTAAGTGTTTCTGACCGGGCTTATAAATGCCTGCTATGGTATTGTCGAAGCTAGTACGTGGAAGATGTAGCATAAAAACCCTCGGCATGGATCCAACGTTGATGCATGACCGATAACAGAATCATCGACGTCCTCTCCGCCGATATTAGAACCATCGGTTGAGGTGCCAATTCTACTACGTTTATGCGCTTTTGCTCATTCCCTTCAGTTCGTCTCGCGTACCTACGTCACACTGAGGGAAATTCACCGACAATTTACTGCGTTTTCAGTAGCATGCCTACCTACATGCATTTACTATGAAACTGTATACACCAAACAGCAGTGAAACCCTGGAGCTTTCCGCTTTGACACCTGGAAGGATGTGTTTTATGCCAATCGTGACGTACTACGTAAGTTTTCATTCCATTACGGTCTCGGTTCTAGTGGCCATCGAACAACTCCGCCAAGAAATTGCTGATTATCGGTGAGCTGTTGATGCATTGACGGTTCCCGTGGGGTCTTTACCCGCCCATCCGAAGTCATTTGAGTTTACACAATTTTCTAACGCCAAAGACCCAGCCAAGATACAAGACCTGTTGCGACCCACGAATTTCTATTCCAAATTAGTAATGTTCACCGTTTAATACAGATAATAATCTGTCCGAGACTGTGTGACGAATGTTGTCGATGGTCATTACTGAAAAATTTGAGTAACTCCGCTTCTGGCAAGGTAGCAGTGACGAAGAATGTGCTGTGAATCATTTGGAAACCAAGTTTAGGCCATTCAAAACGATCACCTTACAGATAGTCAGATGCAGTTCACACTTCTCACGCGCTCGCCAATCAGTCAGGTAATGTTGTAGAAAAACACTAAATATTGGTTCCACAACGTCGGAGATCCTGGTGAGGGTCACCGTTTGTTCAGGTCGTGCTGTGGACTGCCAAACGGAATAAGAGATCAGGGTTAACTAAACCGAAAATGAACTCGGTTATTCAGCTAAAATGCGCGGACTGGTGATCAAAAGTATTCATAACAAACTGGACACGAAAACAACACAGCTCAGGTGAATCATGCGCCTCGGAGAAGTTTTGTCGTAACACGCACACGCGTATACTCTCTCACTTACTCACTCACTCACTCACTCGCTCTCTGAGCAAACCAACTCACGCTTTTGTCATCAAAAGCGATAACACACGGGTGTTTTCTTTTGGCCGAGCAGCATGGATCATCCGCATTGTTCTCGTGGTTTTCTGGAAATCTTTCCAGAGTTTGAGCCACTTAATTCGAAACAACTACGAAAGTGACAATGGGATGTTGGTGGAATGGTGTGAGACAACAAAAGCGCACTTAAAAACAGTCAACTGTGATGAATAAAAATTG
>STRG.6866.1
CCGGGACCCGAGGGCCGGGTATGGCACTCAGCTGAAATTGGTGGTTTCTCACCAGTGCCACAGCTGGTCCCACCTGGTTACCACTCAGTGCTAGACCACCAGGTCTTACTCTATGTGCGTCTTGCACAATTTGATATCCCCGCTTGATGGCGTACCCCATAAATGAGGAAAGTCTCGATAGAGGACAGTTTGCAACATCGGATGACCTTTCTCAGACCGGACAGACTTTCAGCAATTGAGTTGCACCCAATTCACACTCCGTTTGTTTCAACTGATTGCCTCGGTTAGCCCTGTCGTCAATGCCTCAAATACAAAATTAGCGTCGTCGGGATGAATGCCAGTGCTTCTCAGAATAGTATTTCGAGAACAACTCAGCTGAAAGAATGAACATTCTCAAAGATTTCATTCAAATCGAAATGCTGTGGCACGCAAAAGCACTGGAAACTTTGGGTGAGGCTTTCAACGCACTGGAGGGTCTGCATGAGGAAACAGATTTGTTGGAATTTAGATCCACTCTAATGCGATCTGGGCAATCCACATTGCAGTTTAGTCAACAATCATTTGGCCGTTCCGCCATATCAGATACTCAAATAACCCAGAGAACGGCTCATTCAACGAGAGCCAGTGCACCGATGGGGACGCGCGCTAGTTCAGCGGTTGTGCACAATTCAGGCGAAGGACGTTCTGCAACTCAGCATACGGAAGACGCTGTCAGCTTATTTACCGAGGGTGACGAGGATGATCTGAGTGAAGAGGTGGCGACAGCGGCATCGGCAGCCGTTGTGTCACGAGCCGGAAAAAGAGCGAGCATAAAAACAGATGTTCTGCAAGACCTGGATGATGAGGACGATGATGATGATGAGGTCGAAGATGATGACGATGATGACGAAGAAGACGATGATGAGGATGAGGACGAGGAGGATGACGAAAGTGAACGAACTCAGACTGTACCCACCAACGGCTCACCTCGCCGAGTTCAAATGCAGCACAGAGGCTCTTCTGGTAAGCTTGTATCCACGACAACAGCCCAATCTCCACTGAAATCAGCCCTGAAAACAGGTAGTATGGTTAAGTAACGTGTTGGTCTACGCATTCCTCGAAGTTTTATATGAATTCAATGATGCACCGCGATTCTGCATTCATCCAACTGACCTAGAGAACATTCTGCATATCTTAGTGCCGTTCTACATTTTGAGACCTCGGTCTGTATCCCTCAGATCACAGTTCCTCTTTTGCAGATACATTTTACACCATGCTGTCTGAATGTGTGATTTCCACTTTCATCTTAAATTACAGTTCAAACCCGGGGAACTTTGTGATATGGCTCTACCCCCTCTGTCTCGCCCCGTCGTTTTTTTCCTTTTTGGCCCGTCGCTTTTCTTTCACTGTGTATCGTGCGGATCTTGTAAATAGACACTGACTCTGAACATCTACTCGAGTTTACCATGCGTTTTCAATTTCCGATAGGATATATTCCTTTTTTGTTAAATAACAAAATAATACCAAATTTAGGGTTCGTAACGTGATCGAATTCGCGAGAACTTCTGTGCGTATTCTGATTTTTTTCCTGAAACCACTTCTGCGTGCGTTTATTGAAATGAGACGCGGAAAAAATGTCCTAATTTGAAGGTGGTATGCAGGCAGGATAGAATCGAGGCATTTGGGTGAACACTTTACTCCACAACAAAATCTCAGTTCTGCATGTTTGCGACCCAATAACATCGTGTACGCACAATTATTTCCCCGGTGGCATATTCTACATCCGCCACTCGCATCCGTGAGCGTCATTCAGTGTCATCTTATGGCAGAACAAATAACTCATAATACTATACACCAAATAGTGAATACGACGGATGAACTAACTATAAAAGAAGGGATGGTTGTTCTGATCCGTCCCACTAATTCTATTGAGAGGACTACTCTCCCTTTGAATCATGTTAGTTTATTAGGTCCTACCACATTGTTAATATATAGGAATAAACAGTCATTGCCACCAATAATTGCAACCCAAACTAACTAGTTCATACTTGCATCAGGTAGTCCGTCTTCTGATTGGAGGATCAGTGATGTGGCCAGCTTCCACTTGACGAGAACCCGTTCGCTTGAGAATCCGTCAGCTCAAGCACTGATCTGGATTCTGGACAGGCGCTGACACGCTGACTGCTAACGGGATTTGGCAGTCTATCGGTCAGGAGTCAGCACATACCCTCAGAATGACCGTCAATTCCCATAGCCTCGTTCCACCAATCATTGACTTGGCATATCAGTGCTCAAGTTTTGGTTGCTATCCCACGGTGTCATTCAGTCAAAAATGGATCAGATCTTTTTCCATCGATCTGATTCATTTTCGACTGAATGATGCCGTGGGATAGCAACTAAAACTCGATAAATTAAAATGCTTTCTTGTCCCTCACTACTACACCTGACCTGCTGGGGACTTATAGAATATCCTATTTTAAACCTCGAAGTTTTGGAGCTGATTCTACTGATAGTACGACAACTGTCTTTTGTTATACGGTGGACTACTATTACCACACTTACGCGAAAGAAATGGAATGAGAAAAAAAAGCGAAAATTATGCAGAGAACGAAAGAATTTAGAATAATTCTCAGTGAAGACCTAGAAGGTCAGACGCTACCAAGACAGCTGGTTAGGATTTTTATACCCGTTCACTTTGTCATGAACCGACCACCTCCATTCATCCACCGAACGCGGAGAAAAATACACATCGAGGGAGCCCACCGGTGGATATAATAACATGACAACTCTATATTCTTTTCCGAGCTAAGCGCTTGGCACAGAGATTGATATTTAGTTTCCAGCACTTTACGTCTAAATTCAACATTGCTGAAACACTATACTCACCAGATCGGAGCGACTTTCAGGTCTCCGTTAGCATGTCGTGAGGACCACCCTATAAACAAAGACTCGCTGAGCTTGGCATTTAGGTCGCGAACGTTTCACCACCATTCGAGATGACATTATCAGTGCGCAGGTGAGGGTGCCCGTACTCCTCTGTATGCACATAGAGCTTTGCTCTGGATATGACCCTAACCTCTCAGATGACCTTGACCTTGGGCAGTCACTAGTTGTAGAGACTTGACCTTTCGACATCTAGACGCAAACTTCTAAATTTGGTATCGACCTCTGACCTTTCGCAAAGCCGGCTGCATTCGAAAACTTTACTTATCAAGAGTCCTGCTGTCCTTTCTCTGTCTTTTTCGCGTTTTTCGTTTCTTCTACTTCCTTGTTCTTTTGACGTGTGCACGCGAAGAATTAGGCTTCATGACTATGGGTCGGTAGTAATAAGATCCAGTAATTTTCCACTTGGAATGGTTGGATTTCTTGCGCATCCGAAGATTATAAATCCGATCCAATTCAATGTGCCTATTGAATGCATTTGTTGAAGAATACCCGGCTTCCAGAAACTCCCTTGCATGTCTCGTTGTTGCGTGGTCCAGAATGTGAACTTCATCCACATAAAACGTGTGTCCCTCTTGATCATCGTTAGCTGATATAAGTGAGATTGGATCATGCCTTCTTGTAGCTAGTTTGTTTTCATGCAATCGTGTTGCAACCTTTTCCCAGTTTGACCGACGTAATATTTGGCACAGTCCTGGCAGTTCACCTTGTATATAACGTTCTTCTTCCTTCGGTTTGGAGTTTCTCTTTCGGACTTGATATGATTCTTCTTACGGTTTTGGTTGGCTCGCGCGCAACTGTTTTCTGGCGGTCGGAGGAACCTCGCGGTCAGTTGGGATACCTTTTTGATTTATGACAGTGCTATCCTTCTGTTAGATTGTACTTCTTTGCCGGTTTCGACCTTGGTTCCAAATATGGTCCTTCGTCGTCAAGGTCATCTGAGGGGTTAAAATCATATCCAGAGCAAGCTCCACGTGCACACAGAGGAGTACGGTGTGTTGATTCAGCAGCTGTCACACGTGATACGGTCAGGTGCAGCTTCGTGGCCACGTACGCGGATCAGCCTCAGCCAACCAAGATCACTCCGGACAAGTCAGACAAAAGCTCCCTGTGGTTGGTCATCTTCGAGTCTACCAATTATATTCTCTGACTGAACATATTTATACAAACCCGTTCTGCAGTCTTGGTCTTTTTGCTACTTTCGTTCGCGTAGTTCTGGGTGGGGGCAATTTCAAGACATCCTGTTAGTTCAGTTCATCACGATTATTACAACTGGCGTCGCGTCATGAAGCCGCCCAGTAGTGAACAGCTGAACCTGCATGCTAGTGCATCGGAAATTGAAGACTGGACTGAACGTTTTCAGTTATGGTGTAGCATACGAAAGGATGTGAAGAAGGAGAACCAGACTGCATTGTTCTTGACGGCTGGCTTAATGAAAAACCATGCATATCCAAGAACCCCTGCTGCAGTATTGTTCGACGAGTTGAAGGCTATACTGCTAGGCCACGTGATTCCGGTCAATTTTCAGGCGACCGAACGTGCCAAATTTCATTCTTTGGTTCGCGGTCTCACCATGAAGTTCCGCGAATTCATCTCGACACTGCAGACACAGGCTGCAAAGTGTGATTTCGGTGGTCAGCTGGAGTCCAGTTGCGCTCTATTCAACCTTTGACCTCGCACTTCTGTGCTCTGGTTTTGGTTGCTACCTTTCGGCATCATCCAGTAAGGGACAGAAAAAAAGGAGCATCAAGTGAAAAAGATACAAATCACGGGGACAAGGAAGGAGTCCGAATGCAACCACGCCACTGACCGCGACACCTAGCCATATCACTTATTGTCTCCAACCATTTGATAGGCGGATAACGTGGACCCCAACCTGGAAGTCTAACACGTCCTACTCGGCATAGTTCACTGGTGCAGGTTTTCATACTGTTTTGCCATGTCATGGACTGACCACCTCGACCTACCTTCCAATCACCATCTGTCTCAGAGAACAGCGTACGCTGATGAAGTCTATCGGTAGGCATGCGTAACACATGTTCCAACCACCTTAACCTGTTTAGATTTAGCACTTGATTCACAGACTGACCTCTGATGCCCAACACCTTACGCCCGACCTCAGCACTGTTGATACGGTGTTCCCATCATACTCGGGTAATGCCACGGAGACATCGGTGCTCAAACACCCACAGTCTTCATTTATCTTCTACCCTCAACGATCATGATTCTGAGCCGTATAAAAGAACGGACCTAACCACCGCAGTGTACACTCTACCCTTAACAGACAATCGGATGTCACGCCGACGCCACAGATGACGGAGATTGGCTAATGCTAAACGCAACTTCTGCATACGCGATGACACTTCATCCGATATCTGTCCACCTGGTGAGATGAACCATCCAGGTAACGATTTATCCACTTCAGCCAGAGCTTCCCCTGCCAAGAAGAGGTTTGGTGTTGAGCTAACCCAGTCCTGCAACAACATTTTACACTTTGAAGGTGCAGAACGCACCCCAAACATTGCTAAGCTGTTGTTAAGGCTATCTAAGAGATCCTGCAACCTACCTGGATCTTCACTCAGAAGAACAACATCGTCCCCCGCCATTCTCACACGAGGATAGGGCTATTTCAAGAATCAAATCAATCACAAAATTGAGGCGGAAAGGTGAAAGAGGACAACCCTGACGAGCACCACTTTCCGTGATGAACTCGGGAAAAAGATCAACGTAAGCACGAACTCGGCTTCAGCTGTTCGCATACAAGAATTGGAAAAGAGAAATAAACAACCATGACCGGGTCTGAAACCTGCTTGATTCTCACGCGCACATAATTTGCGGGCATTGCATAATCGGTGGAGAATAATCCCGATGAGCAATTTGGACGCGATACTTACCAAGCTAATTCCTCTATGGTTTTCACAAGAAGACCTGTCACCTTTTTTGTAAATCGGCACAATCACCGATTCACACCATTCCCCGAAAATCTGCTCACTATCCCAAATAATACGGACGAGTTTTTTTTCCACTCCGAAACCAAAGCTTCGCCTCCATCCCTGAAACGTGACGGAGACAAC
>STRG.3782.3
GTCTGTGTTTACTGCTGTGGCGCGACGGTCTGGCGATTGGTGTTACTGATCCACCGAAATGTTAGAATTAGTAGACTCTAAGGATACAGCTGATATATCCTCTCTTCCACTGTCATAGCTATGCGTCTCCTCAAGCTAAAGTTCCCTCAGTTTACTCCTGGGGGGATCCACAGTTTCATTCATTCTTCATATTAGAGACAGCGGGAGGCTTTCCGTGTAAGCCCTGTCATAATCCACTCGTTTGTAAGAACTTCAGATAGAATAATGCCACAGCCCCACGGAGGGTCGAATTTCCTTTCGAATGCTTCATCGTTCGCCTCTCCCAACACATCAGCAGGTAAAGAATTCCAAAGGTTTATAGCCCTCTGAGACAAGCCGTAGACCAACGGCAAACCAGTAGAGTGCTTCTTAATCAGTGTCATTGAGTGCCCACGCACACGACATGCCCCACGGAGCGGGAATTCCACTTGAAAAAATGAGGCTTTTATGATTCAGCAGCTGAAAATTTCGGGACCTGCTCCCGTATAGAGTCTGTAGCCCCTGGTCCTCGAGAACCGATCGGTTCGTGACACGTTAACGGATATACTCGGCAGCGCGCAAAAGCCTAGAACTAGAAACGCTGGAGCGGAAAAACGTATGTATTGGAGGAACGCGGTGGCGTGCAGACGGTGTACACAGGCGGAGCACGTGGCACTACCAAATTCGATAATCTAAATGAAGCGGAAAGTTGTCTTTAGTGAATCTGAATCCGAGTCGGAATTTGAGACGGAAACGGAGAAAAAGTCAGAAAAGAAAAGAGGGCCAAAACTTTCGAAGAGCGAGTTCCGCACTGACTCGAATCTGTTCGATGATGAGAAGAGTTCAGATCGAGGAAAAGTTCAGCTGAGTCTAGAAGATTCGCTCAGACAAGCAACGCACAGTAAGGAAAATGCCAAGAAATCCAAGAAACCAAATACATTGGACTGTTACTTTTCTTCTAAGGCTCCAGTGGATGTAAAAAGCAAGAAACGAAAAATTTCTGTGGACGATTTCTTCGGGGATTCCGAAACAAAGAAACCGAGCGAGTCGGCTTTTGCGACTCTGCAGAAGAACAACAATCTGAAAACCCCTCCGCGAATGCCAACACCGGCGACCCCAGATACACCAATGTTGTCCTCCGACGACCTCATTCCGGATACACCAGATGTGCTCGATAAAACCAAAAGTCCACGAACACCAAAAGAAAAAATCAAATCCACCAATCATTCTCCCATAAAACCCAACTCGCCCAAAGTTGTGGAACCGTCAATATCTGTTAGTACACCATTGAAAAAGGATTCTCCTCAACCGAAGTCAGAGTCACGTCCATCCAGTAACCGTGTGCCATTCTGGGCCTATCAATCACGAGAAGGTCCCCGTGCTCTGGGTTCAAGGGAGATCCCGAAGGGAACCCCAGATTGTTTGAAAGGAAAAACGTTCCTGATCACTGGTATATTAGAATGCATTGAACGAGATGATGCACATGCTTTGATCGAGCGTTGTGGGGGTAAAGTGATGAAAACGTTGGGGAAGAAAACAGGCTACTTAATCGTGGGACGCGAAGCCGGGGCCGGGAAATTGGCCAAAGCTGAGGTGTTGAAAACAAAACAACTCAATGAGGATGAGTTCCTCAATATGATCAGTGAGCTTTGTAATGAACAACCAGTATCTAAGATTGAAAGCCCACAACCAAAAGCCACGCCCTCAAAAAAAGAGGCAATCAAAAAGCAGCCAACACCACAAAAAAAGGTTGATCATTCGACGACTTCGTCAACGAAGAAGAAGGAGAAAAGAGAAGAAGCACCCTTGACCGATACAAAATCTCCCTCGAAAACACTAACCGCCAAACCTGTGGTTACTAAACCAAGTCAAGCCGATCGACCACAGCTTATGAATATCGATTTTTCCGCTTTGTCCACTGGTCATGAGCTTTGGGTTGACAAGTACAGACCAACTTCCTTGCGCACTTTGATTGGCCAGTCCGGAGCCAATAGTCCGGCCAATCGTCTCTATACGTGGCTGTCTTCGTGGCACTCGAATTTTTCATCAGGCGCTAAGGCCCGCGCTTACTCCTCAGCGCCTCCATGGGCTACCGGAATGAGCGATGATGGCGCATGGGCGCGAGCAGCCTTACTGTCTGGACTCCCCGGCATCGGGAAGACCAGCTCCGCAATGATTGTTTGCCGTGAACTGGGTTTTACCACATGTGAACTGAACGCGTCCGATTGTCGTTCAAAGCGTAGCTTACAAGAAGAAATCAGTCAGACATTGGGCATGCAGAATTTGAAACAAATGGCTTGTGGTGAAGGTGCGGTCTCTTTCCAATTATTGCCTGGATCTGCGATTTCAAAGACCACGAGTCGAACAGATCAAAGCTGCTGTGTTGTCTATTGCTTGTAAGGAGAATGTCAGCATACCACCTGCGGTCCTGACTGATATTATTCAATCTAGTAATCAGGATATACGACAGGTGATCAACAATACACAGATGTGGTGTGTTGGAAAACTTGCAAATGAATCCCAACTGGTCGCAGATGCTTCTGGTGCTAGGAAGGACGTACGGCTTAGTGCATTTGAAGTTATTCGTAAGGTGTTCGCCCCAGACGTGTCCGGTCAAAATGGGCGTCAGGCAACACTCAACGAATGTTTGGATCTCTTCTTCCAAGACTACAGTATCATACCCCTGTTCGTTCAGGAAAACTACCTGAACGTAAGACCCAAATCTGCCCAAGGTAATCCGAATAGAACGCTACAACTTTTAGCCGAAGCCTCGAAAAACATTGCTATGGGTGATGTAGTCAGCAAAGCGATCCGAAGTGCCGGTACTGGCTCTTGGTCACTTCTTCCAACTCAAGGGATTCTGAGCACCGTCATGCCCGGTCACATATTGTCCGGACCGCTGCCTGGTGGGGTCGGACCGGGCTCCGGCGTCTCTTTCCCCTCTTGGTTCGGGAAAAACAGCAATCAGAACCGAATGCGGCGTGTCAGCTGCGAGTTATCATCGCATATGAACCTGGCCACACATGGTAGTTCGTCCAATCCTCGTAATCTCGTCATGGAATACGCATCAGTCTTGTCTGAGAGCCTAACCAAGCCGTTGAAAGAAGGTGACACGGATCGTGTTCTGCAAACTCTCATTCATTACAATCTGCAGCGTGAAGACCTTGACGCCATATTAGAATTGGCTACGTGGTCTAATCGTCCCAATCGTATGCAGGGTATTGATGGCAAGGCGAAAGCGGCTCTCACCCGTGCATTCAACAAGTCTACACATTTGCTTCCGTACTCCACGATAGCGATGGGCAAAGTGCGTTCCAAGAGAGCTGACCCCACGGGTCAGGATCCTGCTGTCGTGGGTCCGGATGTAGAAGATGCTGATGGTTTATTTGATGCCGCTTCACCAGACTCGTCCGGCGAAGACCTTCAGGAGGATGCGATGATCGCGCGCAAAGCAACAAAACCGCGTGTCAACACATCTTCCTCTAAGTCGGGCAATCATTCAGCATGTGCACCTGCTCCCACCAAACGGTCCCAACCATCAGCTCGTGGTCGTGCTGCTGGGAAACCGAATTCTCGGAAGAAAACGGACTAGTTGTGATTCAACCTAGATGTCTCCGCATGTGTACGAATTATTTCTTCACAAAACACTCCATTGCATTTCCTCCCCCATCACCGTGTGCAACATAGCTTCTCAACTTGTACTGTTTTGTTCTTGTCATCTTTTGGGAAGGCGTTGTACAATAGAGTTATTCGTTTGGTCTTGTCAGTAAATATTTTATCGCAGTTT
>STRG.65971.4
GTGACACTGCATGAGGTTATGTGTATCTTGTTTTCGCTGCCACCCCCGCCCCCCCTCGCTTCTTTTTACTCTCGTTTCAGCTCGGTGAATCCGACAGAAGATCGAAGATTTCCTCAAGAACCGGGACGATTGGGCTCAAAGCCTCGAACCCGTGTAGTACTTCAAGACTTCAAGACTGGGGTGTTCTTTCGTGAACTGAACTGAGACGAGCGTTACGCTCGGTGTTGCGGCAAAGGGCACCCTTCGTGGAACTTCTAATCATGGCTGAGGTTGTACAATTCGCATATGACTATGCCATTCCTACTGTCACATCAACTCTACTTCATCCACTTGTGTACGCCAGAACCATGATGATGCTCGGCTATGAACCAGAACCTCCTGTGCTCCGGCCTGTTCTGTACACACTAGTAAATAAAAATTATCGGCGACTTGTCTATCCGAACATATTCAGCTATCTAAGTCGTTTGCGTGAAGATGTTGGCTTGTTCTGTCTATTCACTACTGGACTGCCGGCCAGTATTGTTGGTGCGTATATCAAGTCGTATTCAACGGAACGTGTAATGGAAAGATTTACCGGCTGTGCATTTAAAAAAACATTCTATGTGACCAATCAAGGTGTTCGAGTATTTTTGATCGAGACTTCCAAACTGACCGCAGCTCGTGCCCTTGGAGTGACCGTCAGTTATCCATTCCAAGTGATCATGGTTCGTCAAATGGCCGAATTTCTCGGTACGGATGGCTCCTACAGCAATTTCCTCTTTGCGATCCCGCGTATCATCAAAGAGGAGGGCATACTCAGTTTGTTCAATGGTCTCATCCCGCGTCTGCTCGGTGAAATTATCACCGTTTGGATGATCAGCTGTTTTGTGTACGTTTTGAACCAGTATGTTTTTACAAAGAATGTGGATCCCTCACTTAAAGAACACACACCGATGATTGCCTCTATGATCGTGTCCAATACGACCCATCCACTCACGGTGACTTCCTCCGTTATGGCTGTTAGTGGATCTCGACTCGAAATTGCTCTGCCATTCAAAAATTGGTGGGATTGTTATCAGTTTTTGTCTCATCGAGGTGCCCTTAGTCGTGGATCATCCCTGTTCTTCCGGTACGCACCAATCCAATAGAGACAACCGTGGGCAACGAAACGGTAGCGAGTGCGTCGTTCCTTGATGGGCCAGTATGCACAACTCTCCAAAAACAGACACGAACACATCCAATAAGAAAATTTAACTCTTTCCTAATCACCGTGGCTAGAAGTAGTAGTGTCGATGGACAGAAAAATAAACACACCGTCTGATCAGTATCTTCTTTCACGGGCGATCATGACACAGGTTGTAAAGACTGAGCAGCCTTGCAATCTGGATCCTCCCATTGAACTTTTCTCTATTCTGTTCTCTGCTAAAAGTATTCAAATCAGCAACCCACAGGCAAGTGAACGGAGACTTTAAGAGCAGGAGTTTCAGTGCTTTGATTTTGTCTTGTGTCGTATTTGCCGCGTTTCTTTAGTCCTTTTTCTATTGCTCTTAGTTTTCGTTCCATTCTCCTCCTCCTCCTCCTGTTTGTATACCACCTGTTTTTAGGCATTCGGCGTCCATGCTCTGCTAATCGCTACCAGCATCCGTCATTTGCCCTTATTCTCCAGCCCAGTTTATACGCATGCGTGTTCCCGGTTCAACCTCCTTTTTGATGCAATACATTAGATAGTTTTTGGTGACAGTCAATTCTTACTACTGAAACAACTGTCAGTAGCAAACACGAAGTGATCCCGCAATTATTGGTCAGACGGTACGTTGACGAAAGAAACGACAGATTCGCCATGTCTGACGGACCATATAGTCGCTTGGAAGAACCCGACAGGGTGAACAGACGTCATCGTATTCATCTTCTTGGTTGGATGAATGTTGTCTTATGCTTGCTTCTCGTTCTTATTGGGATTATTCTGATGGGAACACTCATTCCCCGGGCATGGTACCATCGTCGTTTTCATCCGTATCCGGGAAACCCATGCACCAATCCGTTCATCAACTGTCCATTGATTTTGATTAGTATGAATGGATTTCGTCATGACTATCTGGAGTTGGTTCGTTCACGTTATGGGCCAAAAGCGCTGCCTAACTTCCATCGATTTCAGTCCCAAGGCGTTCGCGGTATGAGATCCATCGGAACTTACCCGACTCTCACAATGCCTAGTCATCAAACTTTAGTTACTGGATTGAACCCGGAATCACATGGCGTAGTTGGTGACAATCTGCAAGATACCGAGTGGCCCGGTACTGTATTCCAGATGCGTAATCAAACAAGTCTGAATAAATCCCCATGGTTAGAATCATGGCCAGAACCAATTTGGTTTACTCTGCAACGTACGGGTCGTCTGGCTGGCTCATTGTTATGGCCATTGACTGACGCACCGGTTCGATCCGACCTACCGTTTGTTCAAGTTTCCGAATTCACCATGTTAAATGAGCCAGAATCACGTTACATGTATGATAAACGTGTGACTGATTTGCTACATTGGTTGGATAACCCATATTTTCAACTGGATCTGATCCTTGCATACTTTGGTGAACCAGATCGTTCCGGTCACACTTATGGTCCAGCAAGTGAGGAAGTTGCTCGGCAAGTGGTCGAATTGGACGGAGTATTGGGTCAACTACTCAGTGGTCTTGAGGCGAAAGAGCTGGGTGATCGGGTTGATATTATCCTAACCTCGGGTCATGGTATGACCGAGGTGAGACAGCAAATCAATCTGGACAGTTATGTGGATCCCAGTCTATACGCATACACCGAACTATCTACGGTGGGATTTCTCTATCCAGAACCAGGAAAGTTAGATGAAGTCTTCCGAAAGTTACAAGGGGCCAGTATTCACATGAAAGTCTATAAGAGCGAAGATATGCCGGCTGAGCTGAACTTCAGTCAGAACTCCTCCCGTATGCCGGCTCTCGTGGTAATCCCAGACGCTGGGTGGTGTCTCGTGAAGGAAAATAAATCACACTGTGATGTTGGCGACCACGGCTATCCGACGAACGTGACTGATATGGACGCATTCTTTCTGGCTCGAGGACCATCATTTCTGAACAATGCGACAACTCCACTGATTAACGCCTTAGATATCTACCCATTAATGGCCGGTATGTTGGGTATCAACCCGCGACCGAACAACGGCAGTCTGGAACGCATCGCTCATGAAGTACTCAAACCAGACGTGGCTGAACGAATACTCACAACCCCTGTATGGTTTCCTCGTTGGTGGGCTTGGTTTATGTGGAACTTGAGTATGATTTGGATTATCATTGGTTTTGCTTTTTGGGTCGTATTGTTCAGCTTGTTGTTGACCTCTGTCTATGTACAGCGTCAGGACATTCGAATTTTGGTCGTTCCGGACACTAAATGGCTTGATGAGAAAGTTTAATATGCACCTCCCAGGCCTCCCATCTCATATTTGACTCAAACCTCCGCAGTTTTCCTGCTCTATCATCCTCCTCTCAAACTCGTGAATATTCACTCAGTCGCGTTATTGTCATTCTGAGGTCATTTTGATTCAACTTCGAATGTATTACCACACACACACACACACACCTGCTTGCTCAACTATTCACGCTGATTTCAAGCCAGTCAAAATGTTGAATTTGCTGCGTTATCTTCAAAGCACTGTCAGTCATTTGCTTCTCCAAACCGCGAATTGTAACTGTTTCTTCGTCGTGATTCTTGTTACATTTTCGTTATAAAATGTTTACATATGTTCCACATCTCAATCTGTCTTCGTTCGGCCGAAATGTATTCATTTACAAGGAGTGATTTTGTGAACCGTTAAGTTTTCATTTCAAACTAGAGTTCATGCTTGTCGATTTCGAATCAGCTCGCATAATAATCACCAAGCAAAACATTGTGACACCGAACGCTGTGTAAAATTTTTTTGTATCCGAATTTGGAAGACATGGAGTGGCCAGCACA
>STRG.49325.1
AATGGCTATAGTACGACCTCACTCAGAAGGTAGCGTGCAGGCTTTGTCACCCTACTACAAAAAGGAGGCTGCCTGCCTGCAGTAAGTTCAACGTCCCGCCACGCGAAAAGTCGAAGGACAGAGGGGTTAGACGTACGCGCAGGGACTCTGAGATCCGAATCTTTTCTCGTTGGAAGGGAGGAGAAGTCTAGGTGATCTTATAGAAACGTTCAAGGTAATGAAGGGCTTTTCTAGCTTTAGGCCGGATTGACTGTCGCAGGTGACTTTAGATTCCAGAACAAGAGGACATGAAAGGAAGTTGTTAAAAATCCGGGTTAGGTTGGTGGCTAGATCGCAGCTCTTCATCAACAGGGTAGTGAACAGTTGAAATGGTCTGCCTGGTGGAATGATAAGTCTGCAGACCGTCCAATCCTTCGAAGTTGCCCTAGATCACAAGTGGTACGAGATATTTCCTCGAACGGGGACGCAAAGAAGTACACTCGGCAGTAGTGGGCGCATAACTGGAGTGCATACCATCGAAGGAATTCTGGATGCTCGATTGACCGTGGCCATTACCTGTCCTGTGCAAACTGAACTGAACTGAACTGAACAGTGGTGGGAACTGACCTTGGTCGCAAGCGTCAATTTAAGTGCCGATGAATGGGGATTCACATTTACTCCAAGCTCCTCTGATGCCTTCCGGTCTTGCTTCCTATGCATATCAAGTTGCCGGTCATACTCAGAACGCAAAGACATCATGCGAGTTGCTTCATTGTCCACAACGAAAGATGGTATACAAGTACATGCTGGAAGGTGTTCGTGGCAAAAAAGAAATGACATTTTATGAAAGTGTGAATTCTAAGTCGGCCCCGGAACCGCTGCGCCTCTTACGTCCTTTTCTACCCGCATATCACGGCGTGGTTCGATCTACAGATGGTGAATCTACATATCTAGCTCTGTCCGACCTACTGGCCTCATTCAAACAACCAAATGTGTGTGATATCAAACTGGGTACTGCCAGTTATCGCGCAGATGCCAGCGCGGAAAAGAAGGCATATGAAGATTCCAAATACCGATGGCAACGAAATGTCGGGTTCATTTTTTCCGGTGCTCAAATTTACGATTCCATGACAGGGCAGTATACACGGTTACCGAAAATACTGTTGCGAAGTTTCACCCCCCAACAGATACAAACTGTGGTATTGACCACATTCCTAGGTGAAGATCCGCACCGAAGTCGCCAGCTGGCCTGTTTGTACGCGGAAAAGTTGTCCTCCTTGTGGCATTGGTTCACCACTTGCGGATCCCAATGTGTAACTTTTTGTCGTAGCTCAGTGCTTTTGGCTCATGATACGGATCGGACCACTGTGGAGAATCGGAACGCAGTTGTTGTGGCCCTGATCGATTTCACCGATTGGAATCCGGTGCCGGCGACCGAAACCCCAAGAACACAAACTGTCGATGCGGATTTGGCGGAAGGATTCGCCCGCGGCTTGACCAGTCTGGCTCAGATGTTTAAGCGAATAGCCGGGGACATCACAGCTTGAGTGACCGTGTCGTCTGCACACACAGACGCACACACACACACACACACACACACACACACACACATGGAACTCTAGATTCTCATATTTATTTCTTCGTGAATCCTTTTGCGTAACTTGTACACTTTTCCTCTTGTTCTCTGTTCAGTTCATTTTTCTCTTGGTCTACGTTTCCGGGTCATCGGTTTCAACTGTCTTTCGACATGAGACGGCATTTGCTTTACGTTCTCTATGCATTTCATCATTCATTTTGTCTTGCCACACCCAATCCGTGTTCCACCAATCTTGTTGCCATTGATACGGCGTTGTTCAATCCTATTCATGTTTTGCCATAGCCCCGTTCATCTTTTAACTGAGAAGAAATATCACTTATTTTTTGCGGTTTCGGAGGCGAGATGCCGTTCCAAACTTGTGTATGTAAACCACTTTATATTGTGCATTGTTTACATATGAATTTTATGCGCTATCTGCCTCTTTCCCCGGATTGTTTTTGATGTTTGTCGTTCGGCTATGTTCGTGATTTATGTTTTAGTTCGGTTCATTTCAGTTGAGTTCATTTAACCCGTCCAACCTCGCACTACACTTCTGTTTTTATTTGCGGAAAGTGGAACACATTGAAACACAATGCTAATAAACGGCTGGGATAGGC
>STRG.74840.11
AGATCCACAGTCACATGCGCCAGTTTCATTTTAGATACCGGTACTTCAGTCGATCAAATTTAACGAGAGACACATGTGGGGGAGGGCAAAGTTGTTGTGACTCCGTAGACAGGTTGCGGGACACGGTACGACACAGTTTTGCGGCCATGAAAAGTGATAAATCCCATTTTATCAGTGGCATCGTAACCAATGGCAAGAGAGGTCAAAAAATGTTTCTTAACGTGATTTTTTCAGATTGGCAGATTTGAGCATACCTATATGCACAAACGAGTTCCGTAGCGGAAGTTACGCAGAATTCCGCGGCCTCGGTCATTTTATTGGTTTGGCTTTATTAGTCCTGGATTGCAATCATTTCAATACGTCCTGTAGGTACAAGCATTTTGATTAGTACAGTCAAGCCCATCGCAAAGTTAAGCTTTGTCACGCTTTTCAGTCCTTTTGGAAATTGATTTTTATTGTAGTTCAGGTTTGTGTTGTTCAGTGACTTCGGATCGTTGAGCTTGGCGTTTGGATCGCAAACTGTTTTGAATGCATTCAAGGGCATGAACACAGGTGGTGTGGAAACGTAAGAGGGTAGTTTCAAATATCTTGTAAACAAGTGATATTTCTAAAAGTGATAATATTGAAACGCAGAGGGGAATCGGTTGAAGGACAGCTGTAATAGACCAGCCAGACAAATCAAGTTCTTCATGCATGTACATTGGTTTAAAGGGTTCTTTTTCAAGACAGCGATGTAGCAAGATCGATCCTCCCGCTGCCTGAGCACTTCCGCTCCATTCCAGCAAAATAATTTCCAGACACCGGGTTGGTTAGTTTACACACTATTCCCGTTTCGATGGTTCGATTATGTTGTGCTCGGCTTGAACAGGCATGTGCTTAGACAGACAATCTCGCACGCACACACACGCACGCACACAGTTGACGTTTACCATGCTTCGTTCCAGACAGCACTGACCAATCAGATTGTGTCACTTGTTATACGACCTTGTGCAGCTTAACCCGATTATACAATTGCCTTACACTTACGATTGCATATAGCCGTGACTCACGTGCTTGTGTACGTGTTGGCTTTTTCACGGGCCTGTCTGTACATGTGCCTGCCTCACGTGAGGAAACCTCGGCGTACATTTACCGGAACACATGGGCCCACGCCACAGTCAACCAACCCGAGAATCGACGGATGAATCGATTTGTCTGGACCGGTCTGGCATACAATCTATCACTCCTCTGATCAACCAACCAACCCACTGACGACAACGAGGCGGAGCGACAGTGGCACGGCAAATGGCCCTATAATTCTGTCCAACAGAATGAAACTCACCAGTTCGTTTTTCAACAAGGCGCGCAGTCATTGTATCAGCTCAGTTGAGGATGGTTACACGTGAAGTCTCCTCCGATAACTGGAAGTATTCTGATGGATGGACATCGAATGACATTCCATTCACTGATATCACGGCTGCAACAGTTGATCCGTACGGTCAGTTGTTGCTGATCGGCTCTGCTGACGGTCGCTTCAATTTCATATGTGTGGGAACGGGACTACTTTTACCGTATCATTCAAGATGCATGAGATACGGTTTCGAAAATCGCGACAAGTCCCGAATACAAGCGATCTCATGTGCTCTTTTTCCGATAACTGGAAGTATTCTGATGGATGGACATCGAATGACATTCCATTCACTGATATCACGGCTGCAACAGTTGATCCGTACGGTCAGTTGTTGCTGATCGGCTCTGCTGACGGTCGCTTCAATTTCATATGTGTGGGAACGGGACTACTTTTGCCGTATCATTCAAGATGCATGATATACGGTTTCGAAAATCGCGACAAGTCCCGAATACAAGCGATCTCATGTGCTCTTTTTCCGTACAATATAAGTCGCGATAGATACCGACTTTTATGTGCTCTTGGTACATCGTCCGGTCTATTCCAAGTGTTTATGGCCAGCGTGAAACGCGATCCGCCGAGTTCAGATGACGAGTCCACTCCGCGCAGTTTGTTTCGACTGGTTAATTTATGGGTAGTCTCAGTGAGATTCGACCACACGATAAATCAAGAAGATTTTGGTATCGGAGATCGAGGTGGCACATTATGCGTTTGCACTCAAGACATGCTGGCCGTGAGTGGTGGAGGTAATGGTCGATGTGCTTTGGTTGTGTTATACTCGACAACCTATCCATTTGAAGACTGGGACGAGGATACTATTGAAGGCTTGGGTGCCCCCGTAACCGCGGTAACAGCTGAGCAGAATATTATTGCTGTTGGTTTGGCTAATGGGAATGTGAGGATATACTCTTGCATTGCATACCAGCCGCACGTACTACGGGCGTCGATCGATCACGTGTCAAATGTGCCAATCACAGCACTGGCTTGGGGTGTGTGCAAAGAATTGGAGACACTGCATCATATGATACTGGCCGTGGGTGATGTGGCAGGATCTGTTCGAACATATCGAGTTCGGGAGGATGGTCAGAGCGCCTTAAACGAAGAAATTGAGGGTCCCGGTGATCCGATTTTGAGTTTGCATATCCGTGATCACTGGATGGTCGCTGGCACGTCTACCTCCGTAGTTCGTCTGTGGCGCTTGTCCGACTCGGCTGAATGTCGCAATTTGCGTACACTGGATTTCCGTGGACGGGTGAACCGGAATGATACCACAATCAAACGTCTTATGAGCGTGGCGTTGTTCTTTGATGATCTACTTCGTCCTGTTGAGCGGTTTGAACCAAGGTGTTGTGGGTTTCATGCGGATCGCGATCAGAGTGGAGGAGAGGATGACGATGATGAAAATGATCACGACGAAGGATCGGAGCAGGAGATCCAAGAGTCCGACAGTGAATCACATGCAGGCCCTCCACGCGCACGTCTTCAATTTGTGGAGCCCCAAAGTGAACCAGAACCTCGAGACGATCAAATTCTGCTCTTGGTTCTGGTTCACTTTGGGGCTCCACAAATTGAAGACGTGCGCGTGGAGGGCCTGCATGTGATTCACTGTCGGACTCTTGGATCTCCTGCTCCGATCCTTCGTCGTGATCATTTTTATCATCGTCATCCTCTCCTCCACTCTGATCGCGATCCGCATGAAACCCACAACACCTTGGTACAAACCGCTCTGTGCGATTCAATGGGTCGATCACCGGACACGGATGGGAGAGAATGAAAGTACAAACGAACGTNN
>STRG.43313.1
GCATATGAAACCAGAGTTGAGGGTTATCAATAAAAATACTCAAAGATGGCTAAGGAGACTGTTAAAAAGGACGGGTCCTAATCAGGCTTGCGGTCGTTGCTGGCCCTAAATGCAATGGTATATCAAATGTATAACAATATATAAAGATCAATTCAGCAACCGTGAAAAACACCTATAATATCGATGTGCGAAAAATATAAAAGGTGTATGGTAGCGGAAATCAGAATTTACCGTTTATGTTTCGGAAAAGTACATGTGTAAACAAATAAATGTGATTAAAAGACTTAAGAGTGTTCTTAGTGGAATGGATTTGTTGCTCGGGCTCTCCAGTTTAGGATTCTCCTCAGTCAAGTCAGGCCCTGCTACCATATATAGTCTGTAGACCCTGGTCCTCAGTTCGTGACACGCCAGCAAATATACTGGGCAGCGCGCAAAAGAGGAGAAGTAAAAACTCTGGAGCGGGACAACGTGCATATTGGGGGAGCGCAACGGCGTGAAGACGGCGTACATAGGCGGAGCAAGTGGCGCCACCAAATGCGGTAATAGTTCAAATAAGCAAATTTGCTAGTCTTTGTAATCGTGTGTTGTATCGATAGCACTGCAGTAGCACCCAGCCCGTTCGTAACATCGGTTTTCGATCGGTTTTTGGTTGGTTTGTTTAGTGGCTTTTTTACACGGATTAACATCGAATTCATACGAAAATAATGACGGCCGAATTGACTTCAAAGTTTTGATTTGCGTCTTATTTCAATGCATTGGTTTAACATATCTAAATGTCCTGGAAACCCGGGTATAGATCGCTCTGTTTTATTCCCTCGAAAAAGGAAAAATAAGGACCTTTAACTGGAAAATTATAAATTTGGAGGTAGAAGTGGACATCGGAATATGCTATTTGGGTTATTAAAAGGAATTACCGAAGCATATGGCACAAACCGCACAGAAACCGGCCAAAACCACTCCGAAACCAATAGGTTTTTGGCCGGTGTTCGGCCAGTTTTCGAGCGGATTTTGCTATTTCGCCGATCGGCTTTCAAGAGGTTTTTGAGTGGTTTCCGATCGGCTTCCTGGAGGGTTTCTGAATGATTTCCGTGCGGTTTGTGCCACTTGTTTGAAGTACGTGATATGCCTCGTTAATTTCTTTCACTTTTCCAAAATTACGCAATACAAAGCTGCCTTTTATCTTCTAATCTATGATTTTTAAATTAATTGTCCTTATTTTACTCATTTCGAGGGATCTATACCGAGGTTTTCGGGACATTTAGATGAATAAAACCAACAAATTTAAATAAAACGCCAACCGAACACTGCATTTTGGCCGTCAGTTTACTCCGTATAAGTTCGATGTTTGTTCAATGCAAAATGGCTACTAAACAAACCGACCGGAAACTAATCGGTTTGATAGTAAAAGCCAATGGAAAATTGGAAAAAAGCCAGCCGAAAACCAATCAGTTTTGTGGCGGTTTTGCACCGGTCCTGCTCCGAGGGAGATCTGCAAAAGACATGAAACAGAATTGGAGAAAGAAGGTTTCCAAACGGATGATATTCAACAGCGGATACAGAAAAATTTAGAGAGATCCCAATCTTTGTTATCTGGTGCTGAAGACATTTGCTCGGGAGATGATCTTCCAAACCTGAATACATGTACTCCGGTAGAGTTCTTGAAAGAGTTTCTCTATCCAACCCTGTTACCCGCTCTGGAGGCCATGTTGAATGCAGCCAAGGCACATAAATGTTTTGAGAGAACCCGCTTCGGATTCAATGGACTGGACTTCCTAACAGTTTACCTATATCGACACAATCCTCACCACGACTCGGAAAGAGGGACCATTACCAAACTGGAAGATATTCCATGGGTTGCCAAGGAATGGTCCACTCATCCACGGCGTCCGCTACCGCTGAGTCTTCAGTGGACAGAAGATCAGGCAGCTGTTAAACTGCAAGCCTATTGGAGAGGCTGTCGGGTTCGGAAAAGCCCCGAAGTACAAGAATTGCTCAGGTGGCAACACGCGTGGAGAGAATACAACAGGGCAAAAGAAAGGGCTAATTTTACCCAGGCAAACATGTGATTCATCTACTTGCTACAAAGGGAAGAACAACCATTTGGTGTCCTTTTCTCATACTCAAAATGTCATCCCATTTTATACGACTTTTCTATAAACTGCCAACGGCAGGAGCAGAATGTTTCCAAATATTTTATTATGAAATTGAATTCACTCTGTAAAGAGTTAGGGAGTTGCATTAAATGTTTTACTGACCACCACAGAGCATGTAAAATTTTACTCACCGATACCGATATTGATTGTGTTTCGACTAATCAACCGATCGAATGATCTGTAGTCATCCCAAATGATAAAAAATATCTGGTTGTTTATTTACGG
>STRG.65893.3
ATTCACTCCGTGGTTCTCATGTCCAAACCTATTGCATTAGATAATGATGAAATGTATTCTGATTGTGACTTATATGCACTATATCGACCGGGTGTAATTACTCACTGCCGTTTTCTCGGTTTTATGGGGTTTGTTAACGGAGTGCTATTCTATCCTACTGCTGCATTGGTAATCACTTCTGAAGTCGTACTATTTGTCCTTCTGATTTACGGTATTGTTAGGCATGCAAGACAGACTATTTATGGCATAACAACAATTGTGGCCAATTTCATGTTTCTCGCACTGATTGGAATACAATATTTGGGCTTGTGTATCGGATTGCCCTGGCACAGTTTACATGGATATTGTACACACACGTATAACTTTTGGAGTTGTCGAGCCACACAATTCATCAGCACTTGGGTCATCAGTTTTATGACAAACGTTTTCTGCATGGAAGCCATGAACCAAGCGTTATATCTGAAATTTTCCGGCCAAATTCCCCCAACAGCTTCAGTCGGACTGGTTTTTGTATTGTTCGTACTGGCTATGGCATTTGCTTTGCCCGATTTGTACGTCAACGGTCTATTTCTCGTGGAAGGTCAACTTTATTGTGGAACATCGGCCACGTATCCCAAATCAATCATAATGATATCAGAAATTCATCGGGCTTTATTCGGACATGGTAAGCAGAAAATTTTGAAAAATTCTATAAAACACATATATACCAGTTTACAACCGAATAATCAGTTAGCTGCGTCAGTTGATGAAGTATGCGAAGTGATGCGCTGTATGCTACGCACGAGTCGTCTTGTTCTGATCAACTCTTCGATGATGTGTGGCTTACTCTCGATCCGTGCGATCAGTTGCCTGTTAATCACTTTATATCTATATCGGCCGAGAGGAAACAAGATTCCTGGGGTATTTCTGTGTGAGCTTCGTAGTTTGTTGAATTTTCGGGACCTCATTTCATACGTGATCATTTTGATGACTGGATTTCAATTTTGGATTTATTATTATCATTTACCATCCGTCAGAAGAAGACTGAGAACAGCGTCAAACGCCATGGATGCCGTTCCAATGCGACCTAACACAGTTGTGAACGTCAATCCAGATCCATTTGCGTTGGATGACCGACTGGCTCAACTGTTGCTATTTACCCGGAAGTTTGACCGTGCCATTTACAAAAATATGGCTACCCTTCGAGATCCCATTATACAGTTGGCTCATTTTCGATATGCTTTGACCAAATACCGTAATCATTTAGAATCTTTGGCCAGACAAGACGAGGCGGCAAAACAGGGATTAAGTGTGGAACAAAGGAGAAAACCGATCGAAGTAAGTGATTCCTCTCTCGGCGACACAGCTTCTTGATCATGTCACATATCTGTGACAAAAAAAGCCAAATAGACTTGCTGCCTTTTACAAGTGGAATAATTTATTCAGAAGAATTTCACGGACACAGTATTTGAGGTAAACAGTAATTTTCCCTAAGCAAGTCGATCGATTATTCCTGAGTGTTTTAGGTGAATTCGTAAATGGGTGCATGAATAAAATTTTTTAGACAAACTGATCAATAAATATCAAATGGTGTTCTTGAGTAAAATGTTAAAGTTCAAA
>STRG.21328.2
ACAACTTGACTCATTTAGTGAGTGTAGAATGAGAAACACGCACCAGGCAGATTAGAGCGGCTTCCCGGAAAATTACTTTTTTCGTGAGTTGATTGACCTAACTATCCCATCGGCATGCTCACAAATATCCCTCAATTTTATCTAAGGAAGGAACCTTACAATCCCTACTATAATCGCATCCATTTGCGGTCAGTTATGTGCACGTACATATATATATATCTACATGCATGTATGTGTACGTAGATATTTACACAAGCGATCTGCAACAGGTACACACACCGTTGTATTTGCCAACACCACTACGCGTTCAATGACATGCATACCTATACACAAACAAACACGCACGTCGGAACGCAAGCTTATATGTGTATGAATATACGTGCTTCTATACACACTTTCATATCATGCGAAGACGCTGACACATGACGTACGTACAAACCAATGTGTTATTTGTATTTTCGGTCAATTTGTTGGAATTTTAGTAATACGAACATCACCGTGACGGGGCAGTTCCGCTTCCCAAGCGGACTAGGACTTTTGCGGATCAGAACACAGTCGAGCTCATTTGCTTTTTATGCACGTGGGTTTGGAGATGGCCATGTACCTAAGATACAAAAAGCACATTGAGTGACCTTCGCCAAAACAACTGCCGTGATTTCTAGTACCCCTGTCATCGACGCTACTGTTCTGCGCTTCGGATAGACCTATCTGTCTAAAAAACTCGTTCTCATTCCCGGAACAACTCCCATTTCCTTCGTGACATTTCGTATGCGTGTTCATAGATCCTTATCGAGCCGTTCGGAGTAGATCTTTGGGACAGCTCATGTGCCGCGAACCCATAGATGCTACTACAGTCGATGGTACTGATATAAACATCTGTGAGGAGAAAGCTGGAAATGGTGACCCATGACAGCGCCGATCGCTCTGGTTTTCCCTGATCGAATGTGGTGTCAGCCGATGGTACACAAGCATTCCACTTCTGATCGGCCAAACAGCCCAAAGTCGGCGTCCACCACCCTGTGCGTTCAAAATAAACTCTATTTTGCTAGTCTAGTTTCACAATCGGATTCCAGTGAGCGAGTCACAAATCATATTATCTCTCTGTTCTTTCTTTCTATAGTCATATTCTACGCTGACCCGGTGATTTTGACCGTGATTCTCATTTTCTGGTGTTTTGCGCGCTCTTGGTTAGCCCCTGCACAGTTCTCTTCCCCGTTGAAAGCGTCCCATTCACGGCCTGGATTGAGCTTAGCGTTCACTTGCCTGACCATCTTCGTGACTGTCAGTCTGCGACTGTTGATTTTGCATCAGGTCTCATTCGAACTGATGTACTTTACAGGGACGACCGGCTCCCGGAATTTTCGTTCCGTTTCGTTTGAAGTTCACTCCTCAGGATCTTTATTCCCAACTGGGACAGGCAAACACCTTACTCATCGCACCAAATCTATTCGTGTCGATTGCCCGCCCACAATCCTACTTCTTCACACCCACACTCACCGCTCAACCAAATTCGGATCTGGCACTTTGTTCGCGCATTTAATCAGCATGTTCCTTGTGCTTTCCTATGGGTTGACTTTTACTAAAGCGGACAGGTTACCCTCACTGTCCAGGGTTGATATGATTTCGCATGATTCCAACCAGACTTCAGTTGTTCGTCCATCTGAAGCTTCCAGATCTACCTGGTCAGATCAAATCAAAGCACACTGTGTTGACTCAAATGGGACATTGCACGGACTGTTCTCCACATGGACAGAATACCCCGAGTGTCATTGCACATGTTATCCAAATTCCCTAATAGCTGTGAGTGTTTGTGATGGTTGTGAGCCCATTGGGCCTGGCAAGGAAGCGATGAAGTCCGCAGAACGCAAACCAATCGCTCGGTCTGGAGATCGAGTTGAAAGTGGACAGTTTGATATCAAGCGCGAGTCGGTTACACCAGACAGATCAGTAATTACGGACCAGTCGGTGGAGGAAGCGCAGAGCAGAGAGGAATTAGACACTGATGAAGCGGAAGGAATGGGCTACGTTAAACATCGTGGCTGCGTATACAAACAAACTGGATCACACTACGGACACGGAGAGATTTGGATGTCAGCAGAAATGCCCTGCGTGAAGTGTCATTGTCAGGATGGAACGATTTCATGCACTGGAGAACCACATCACTGTCCACCGTTATGCTTACCGGGTCAGCAGACGTTGGGCCCTGGTCCGTGCTGCGAAACTTTGTGCCGGGGAACCCCACTGGACAAGTTGGCGACCAATTTTTCCAATTGCATTCATACCGAAACGGGCGTGCGTTATCCTCACGGAGAATTGGTCACACTCCCCGGATCGTGTGTGGATCAGAAATGTCTATGTGTAAATGGACGCTGGCACTGTCTCGACTATTGCGTTCCAATGGACCATTTGCCGTGTTCAATTCAATCCGTTATTGTTTGGGACCCTTTCTGTTGCCCACGATGTCCAGGTAACAAAACCTGCTCCGTTCAAACCGAACTGGTGCGACCGAATTCTGAGCGCGTCAATTCGATGGATCAGGACAGAATGCGATTAGATGGCACCATGGAGGATGCGGACGTCTCGTCTAATGACCATCTGACAAAAGAATTATCTTCTATGACTAATGCGGATAAATGGGGTAAATCACAGTCCGGCGAGATAAAAGCACCTGCGTTGTTCGTGATTGAACCAGGTCGCGGAGTTGCATTGTCGCGGGGGAGTTGTTACTGCATCAATGCTGCCGTCCTGTGTGCACGTCCAGCATAGGTCGCCACATCTGGCATGATCAGGACTGTTACTTTGTAGACCGGTTGGAAACGGCCTACTATGCACCGGATGCTCGATGGACTCCCGCCGGAGATCCGTGCACGGAATGTCGATGCTTGGAGAATCAAACGTATACATGCGCACCGAAACGTTGTGCCAAAACATTTCTCTGTCCGCCGGGACAACAGCCGAGAAACCGGCGGGGCGAGTGTTGCCCTTCGTATTGTGGCAATTCATCAGTAACCGATCTTGCTGAGAAAGCCGACTCACCCGCGAAGCCTTTATCATCATGGACCGCATCGAATCCAATCCCTTTACGTCCTCCTTCAGTGATTCAATCGAAAACAGAACCATCCACCCCAGTTCAATCCACAGAACATCAACAAATACACAAGCTGTCACTGAAGCCAGAAAGATTCCCCAACGAGGATCTATCCCCGAGTGGGCCACGTCTGCGTCCCGGATGTCGTCCGTGGGACGATACGGAGGTGCACCCAACCAACCGATTCCCGCCGGGATCTCGCCTCGTCTTAACCCGACCATGCCGCAGTTTACTCTGCATCTGCGCTCGAGACAACCGGTGGTTGTGTACCGATCACTGTCCACCGTGTATACGCACTTTTGAATCATTTGAGAATTTGCAGGAGATACCACAACCTCCACCGCCAGAAGGATGCTGCCCAGAATGTGACAAAACAGGACAAGTACTTTCAAAAAATGAATTTCAAAATAAAAAAACCGGATCAGATGGTAGTCTCTATCATTTCTACGATTCGGGCATGACGATATACGGCAGTAATGGGGACCGGAATCGGCCAGCTGCCCCGTTTGCATCTGACCATGGTCCCGGATATCCTGGTTCTTATCGAGTGCCGTTCCGACCAGAGTTCGTCGAACGGTATGAAAATGCCACACACGAACACATCAAACGAACTTTGAAATTATACGTTCTGATTGCCGGTCTTGTGTTGTTCTGTATATTTGGATTCCCAATGATACTGTTTTTCTCATGGCAACTTATTCGACGCCGACGGAAACGTGATCGACGCGAATACCGACTGAGACTGCAACGGAAGCGACAAAAGCTGGCAGAAATCGCATCCTCAGTGGGAAAGCGGCCCGGTTACTTGATAAATACAAACACAATAACACACAGCTTGACAAGCGACTCACCACAAACGAGTTATAGTCAGAAGAATGACACTACACCAACATACGAATCGTCAAAAGAGCAACAATCTCAGTCTACAGAAGGACCAATTGGTGAATACGAGGAGCATGCTGAACGCGGCGATACAATGCGAACAACGACATTTGAAACAAATGAGACCGAACTTAGTGTAATTAATCCACCCACGCAGGCAGCTGTGCACAAACTACCTCAATCGGTACCTATGACGCCGACTACGACAGAGTACGCCAATTCATATGTGAAACATAACTGTAAGGCAGGACCTAGTCCCACTTCCAACGGTCGTCCACGTCGAGTACGATCGGCATTGAAACCGTCACCGATTTCGGTTGGTCTCGTTCATCGCCCATCGTCGTCTTCTACACCTTATTTTCCCGAAGCCTACCACGTAAAAATCGAATCTCCTAAATTCGAATCAGGTCGGTCACAAACGACAGTGCGTCGAACGCAGTCAAGTGTGTCCAACAAAGATCGATATGGGAAACCAAACGCCAGAATAGCGTTGAACCGAGCGAGCACTTGGTTGGGCAGCACACGGCCCGCATCATCGATGATTGGCTGCTTTAGTCGGAATTCATTTCGACGAACTGATCAAAACGAGCCATCATCTGGAAACAGATCGATTAAACTGGCGCGCCTCCGGCGATCAAACGATTTAGCTAACGGTTCATCAACATCAAGCAGTTCAACAATGAGCGAACAGGCCGATATATTTTTCGGTAATGATTCGCCTTTGTTTTCATACCCAAGCCCACCGGATACGGCTGCTCGACTACCTAACTCAACGGGCCAAGATTACGCTCCATCCCCATACATCGCCCCCGAAAGAGTAAGTGTCCCGCGCGAGTTGCCAATGCCGAGTCCCACTCGAACACAACATCATTTTATCCACCTGAATAGGCCAGCTGTCAACATACGACCCCAAGCTATTAACACAAGCCAGACAAACGGGTATGAAGTTAAGGACGCGATTTATCACGAATCAACTATATCAAAAACAGATCCAGAAATCGACCCAACAGTATCCATGTGTGATTCGCAGACTCCGTTACTGGCAATCCATCGAACTGATCTGACCGAAACCAATTCAACAACCACCCTTGCAGCGGCACTTACGCCGGATCTAAGCCAAATGACCAGCGATGTGTCAGCAAGGTCCGATCATGCGTTCGGGCCAGCAACAAACCTTGTCCAGTTCACTGAAATGACAGAACAAGTCCCGGTGGAACAAGACCGCGAACGCTCTGATCACGCGTGTGAAACAAACGAGCGTACGATTGTGATTGATACGGGTAAACCACGTCCAAGATCCCAACAGCCCGAACAACCAACGACCACAAGAATTAAATGGGACAAGAACGTGGATGACAAGAATGTAGAAACAACATTTACTTGGCCCCGCAGCACGAAACAAACAACAGCAGAACCGGTGACTACGACACCTCTGTCTCCCTCTAATTCCCTGAACTCGCAACCTCCCTGTCTTTGAGATGACGATCAAAACACGCCGATTCATGGTGTATACGCTCAAATAAGTAGATGCGAGGATTAGTGCTGTGTTTAACCTACTCATATGCAACTTTCCATGTCTCAAAACCACAAACACAGGAAAACTCACCCGATTAAAACAATCTTGTGCTTCTCTATTTACGATGCATTTCTGTTGATATCCAACAAATTACGGAGTCTCAGTATTACAGATCAGAAGGGCACTTACTTATTCACACGGTGTCCATCGTTTTTCAACATAAAAATTGCTAAATGCGCATATACATACAAACAAACACCAAAATTACACAGGCAATTTGCAATATTCTCAGAATTCTCTTTTTCTCCATCCCCTGTGTTGTTTATTTCCGACTTTTGTGGCACTCCGACTTCATAAAAGTATCATAGATTCGTTAAACTTATCCAGTTTTTTGTCCGGCTTTCTACTCTCGTGACCAACCCCAGTTTGCTACAGACCTCGGCCCTATCAATCTCCTTCATCTCTTCACGCCTACATGCGCGTCCCTCAAATGATTCCCGTCACGTGCAAAAGCCAAGATCGATGTCCCTTTCGAATAACTACAGTGCATTAACAGAAACCACCACATTCACTGCCGTCATCACCACATGCCACATTATCGCAAACATTACGATCATTTTTATCACTATCGTCAGCATTATCACCACTTCCATTACTATCATTGGTCATCAAACAACTATCACTATTCCATGAAACGAAATCAAAATAGAAAACGTCATATTTATCGCATATTATGAGAAGTCAAGCACACACACACACACACACAAAGACAAGCATCTAAAACTATCTATCTGCCTGTTGTGTTATTTAATTGTCTACGTAATTTGTGTCTGGGCACGCAAATAATCGTGCGTGCATCCATCTGACTTTCTTACCCTTTGCCCCATTTCTTGTATGGGTTTACTTATTTGTTAGTGCGTGCGTACGTGCCAGTTTCTGACTGTCTGAATTTTCAGGTGTCTCAGAGTACTCAAAACAGTCTATGCTCATACATTTACAATAATAATGAAAACAGTAG
>STRG.47147.1
AGGTATGAAACGATGATAAAAGTTAACTAATCCCAAAAATGCCTTGAGCTCCTTGATTGAGGACGGTACGGCGTAATCTAGAATAGGGCGCACTTTATCCTCGCAAGGCTTAATACCCTTTCGAATGATCTTGTGGCCGAGGAACACAAGTTCCGGTTTGCCAAGTTCAAATTTATCAGGATTGACTACTATTCGATGTTCGGATAAACGTTGAAATAGTAGCGTCAAATGTTGGAAATGTTCATCTACGCTCGTCGATGCGATTAACAAGTCATCGATGTAGACGTGAACAAATTCCAAGTCTCGCGTAATGCTATCGATAAACCTCTGGAATGTCTGAGCAGCATTTCGCAAACCAAAAGGCATACGTAGGAACTCAAACAAAACAAAAGTAGTCGTGACAGCGGTTTTCTCGACATCTTCAGCGGCGACTAGGATCTGTAGATAGGCTTGCACCAAATCGATCTTAGAAAATACAGTCGTGCCGTGAAGTGATACCGTGATGTCATGTATGTGGGGTATCGGACAACTATCTTGACGGGTAACCGAATTTGGTGCGCGATAGTCGCCACATGGTCGTAAGCTAATGCCATCTTTCTTAAGAACCATGTGTAGAGATGAGGCCCATGGACTGTGAGAAGGACGAACAATACCTTTAGAAAGTAAAGTGTAAAACTCACGTTTGGCGAAAGCCAATTTGTCTGGTGCCAGTTGGCGAGGTCGTTCCGTGACTGGTGGTCCGTTAGTGACAATGTGGTGTGCCACACGATCGGTCACTGTCTCTGTCTCTTCAAATGGTTTAGTCAATATGGGGAATTCAATAAATAAAGACTAAACATCGTGAGGAATGTTAAAAAACAATTCTGTGATTCGGTGTGCATCTGTTCGAGCTGCGAGACCCGTAAATTTAGTGTCCGACGGAGGATCGATAAGCTGAAGCCTACGTGAATCAACAAGTAATTCATAGTGCCGCAGAAAATCGATTCCCAGTATGCCTGTGGGGACGTTCGCCAGGATGAGCGTCCACAGATACTGTCGTCGTGGTCCCAGGTTGACCGTAAGCTGTCTCGTGCCGCGGGTAGGAATGGAGGAACTATTCGCCGCTGACAGCCGAAGCAAAGAAGCTCGTGGCTTGTCATTACCATCTGGCGAGACAGAAACTTTGGCCCCAGTATCGACTAGGAACCTAGCGTTAGTGCATTAATCATGCACGTAAAAAAACGGCCAACCTGAGACTGATT
>STRG.26142.1
GACGACGCCATTTTCAGGGAGATATGGGTTAATAAACTACCTCTCCCGATGCGGCTGGTCCTGTCAATGCTGGAGCCCACTACTCCCCTTGACAAAGTTGCACAGCAAGCCGATAGAATAATGGAATGCTACCCGGCTGGTAGACCTTGCGTTCACATGACATCACCCTCCGAAACCACTCCGACACACGAATCCCATACGACATTACCAGTTCTTGCCCCAGATCGCCGTGGCGACGTTTCTCGCAGTCCTGATTCCCCATCCCATCACTCGCATATCGATAAGGACATTACGGACCTAAAAGAAACCGTTCGCGTGTTGTGCAATCAGGTCAGTGCAATATGCAACGCATTTACTACTCATCGATCTGTGTCCACCGAAGTACCTCATCGACCTAGATCACGGTCCAGAAACCGTCGATTACAAACCTGGTGTTGGTACCACCGCACATTCGGCTCCAAGGCACGCCGCTGTGATCCTCCATGTTCATTCCGCACTTACACCCCACAGTCAAACGACCAGGCCAGCCATTAACGGCGACGACTTCGGCTGGCCCTCCACATGAAAGTCGCCTATTTTATATCGTTGACCGATCCAGTGGCCTCCGATTCCTCATTGATACCGGCGCCGAGATCAGTGTAATCCCTCCACCCAAACATCGCCTAAAACCATCTCACTTCACACTGTAAGCAGCAAATACAACAACTATTGCGACATTCGGCCAACGGCCCATCACTCTTGATTTAGGCCTCCGAAGCTCTTTTCAATGGGTTTTCATCCAGGCAGATGTTCAGACTCCCATTATTGGCGCGGATTTCCTCTCACACTTTGGCCTAACTGTGGACCTCAAAAATCGCAAGCTGGTAGACACCACAACCAAGCTTTGTGCAGTCGGCATTGGTAAATGCACCAACTCCCTGGGTATTCGGCTGGCGATCCCGCAATCGCCGTTTGCTGACACTTTGAAGGAGTTTCCATCCCTCACTAAACCGTGTCTGTTTACCGACCCAGTCTCTCATGCTGTGCACCACCACATCGCTACAAAAGGCCGACCTGTCCACTTTCAACCACGCCGACTCAACGCCGACAAACTCCGTATCGCACGCCTTGAATTCGAACATATGATGAATCTTGGCATCGTTCGACCGTCTTCAAGCCCATGGGCCTCGCCTTTGCACATGGTTCCAAAATCATCTGGTGATTGGAAACCCTGTGGAGACTACCGTGCTCTCAACAACGTCACCGTCCCCGACAGGTACCCGATCCCACACATTCATGATTTTGCACAGAACCTCTCTGGGAAGACAATCTTTTCCAAGGTTGACCTCGTAAAGGCATATCACCAAATCCCCGTGGCCGAAGAAGACATTCCCAAGACAGCTATCACCACGCCTTTTGGCCTGTTCGAGTTCATTCGCATGCCATTTTGATTGAGAAACGCTGCTCAAACGTTACAACGATTCGTCGATGAAGTGCTTCGAGGTCTACCCTTCGCGTTTGGCTACATCGACGACATCTTAATTGCCAGCGCCTCTCCATCAGAGCATGCCATTCACTTGCGTCAACTCTTTCAACGTTTCCAACAATACGGACTGCAGCTGAACCCTAGTAAATGCGTGTTCGGTGTTCCGTCCCTCGACTTTCTCGGGCACCATATCGATCAAAAAGGTTTGACACCCCACCCAGATAAGGTGCGCAGCATCCTGTCATTTCCTGCACCTCAAACGATCACACAGTTACGACGTTTCTTGGGAATTTTGAAATATTGCCTCCGCTTCATTCCCCATTGTGCGACCATCGTTTCACTTTTGACCGATCTTCTCAAGTCCAACGTCAAGACGATCGATTTCACTCCCGAGGCCGGGACAGCTTTCGCAGAAGCCAAAAAAGCTCTCGCGGATGCCACCATGCTGCACCATCCACATTCGGATCCAAATACTGAGTTAATCCTAACAACTGATGCATCCAATACTGCGGTCGGTGCAGTGCTTCACCAAATTGTGGACAATCAATTACAACCATTAGCGTTTTTCTCGCAAAAACTCCAGGCGGCACAGATAAGATAGAGCACGTTTTCTCGTGAACTCCTGGTTATTTACTTGTCCATCCGTCATTTCCGTCACCTTTTGGAAGGACGACAATTTCGTGTGCACACTGACCACAAACCCCTGACACACGCACTTCATGCCAAGCCTGACCGACATTCACCCAGAGATATCCGCTATTTGGATTATATTTCTCAGTTCACAACAGACATCCGCTACGTGCGTGGAGCTGATAATGTTGTGGCTGATGCATTATCCAGACCTGACATCAACACGGTGCAGACTAAATTTGATCTTACGGAACTGGCAAACCTCCAGCGTGATGATCCATCCTTGCTCGAACTGCGCACATCCTCCACACTCCAGCTCAAGGATTCTCCCTTACCTTCAGCCGATGGCACAGTCCTATGTGACTGGTCTACAGGTCACCCTCGTCCTATCGTTCCAACTTGCTACAGGAAAATCTTTTTCGATCATTTTCATTCTCGTTCCCATCCTGGTGTCCGTGCATCTCGCAAACTCATTTCTGCCAGATTTGTTTGGCCCAGTATGAATTCTGACATTGCATCATGGACTAAACAGTGTTTACAATGTCAGAGAAACAAAGTCCACCGTCACACATTTTCTCCTCCCAGTACATTCACCGTTCCCGATGTCCGTTTCACACATATTCACGTCGATCTTGTTGGTCCACTACCACCATCAAATGGACATACCTACTTATTAACCGTTGTTGATCGTTTCACACGCTGGCCGGTGGCAGTACCCATTTCCGACACCTCGGCAGAAAACATTGCGAAAGTACTACTCCAGCACTGGATTGCTACATTTGGTGTACCATCTACCGTCACCACAGACCGTGGTAGCCAATTCCAATCGAATTTGATTCGTGAGTTCACTAAACTGCTTGGCTGTAAACACATCACAACAACTGCATACCATCCTTCGTCCAATGGCATGGCAGAACGCCTACACCGTCAACTCAAAGCAGCACGGATATCACAGCCAAACCCCAATAGCCGGAGCAAAAATCTGCCACTAGTTCTGTTAGGTCTCCGGTCATCAGTCAAAGACGACCTCCACAGCACGTTGGCTGAACTCGTTTTTGGTACCACCATATGCCTTCCATGTGAGTATGTTCAACCCAGCACCGATGCCAGTCCTAACCGATCTCAATTTGTCCAACAACTCAAAGACCGTATGTCACACCTTCGTCCAACACCCACTCGCTCGTCATCCACACACGTTTTTGTACATACTGATCTATATACGTCACCTTTCGTTTTTATTCGTAACGATGCTGTTCGCAAACCACTCACACCACCGTATGATGGTCCATTTAAGGTACTTAGTCGCGCAGACAAATATTTCGTGGTCCAAAAAGCCGATGAGCCAGACACAGTTTCCATTGACAGACTAAAACCCGCGTATTTTGATACACCTCCATCACCAGCAATACCGACACCATCACCATCCACAGACACACCACCAACAATTCCTGCTGATGATCCACCCTCCATCATCACACCAGACACTACACCACACCCGTCAGCACCACCACAGCAACAACCTTCCCTGGTAACCCGCCATTCCGACAGAAACGTTCGACATCCTGTCAGATTTCAAGACTTTGTTAGTTGTCGTTTTTTTCGCTAACCGTTTCCTCTTTCTACTTTTCTATCGAGCGTTTATTTTGTACAACAAACGCTCTGGCGGGGGAGTTGTGTAGGTACCTGTATATTTCCGACTTTTTCCATGACTTTCAACGTCCTTTGGTGCGACACTCCTTTGTTGTACCGACGTTTTAATGTAAAACACACACACCTTTTGGTCGTCACCACCGCGCAATACAAAAAGGCTGTAAATAAATCCTTCATTCTGGCACGGTCTCATCTTCTGGTTTGGAGTGTCTTGGAATTATATCGGTCGGAACTAACTGAGTGAAACAAACATTTTAGAAGCTTCAACGGCGTCTCTTGGCACTTCGCTCAATACCATCCTGTTCTGTCCAACGGATGGCTGTCAGACCGG
>STRG.48393.1
TCGTGTGCTTCCGAGGAAATTTTGTCTACACGTTAACATACTACTTGCTATAAATATGAGCGTTTGCACATGCAGCTTCGTTGTTCGTTGGGTTAGCAGTGACCCAAACACGAATAACTATGAGAAATCACAGTTGTGATTCATTTGTGGGCTCTTCAATGAGGAGTATCCATTCACACTCCAGACGATTCAAATTAGATTCTAGTGAACATGCAACATCGGAGTGTACAAGTGTGAAGACGAATGAGTTAGAGGAGTACCGGGTACGCATACCTGATGAGCGGCAACAACCGCGAAACCGGTCGTGTTGCTCCGAGGAAATCTTGTCTACAAGTTAACATACTACTTGCTATCAATATACTGGTTTGAGAAGAATGAAGGCGCGGGATAACTAAAACCACAAAATCGGCGAAAGAGAGCACAAAACGATAAAACTGAAAATTAGTGAAAGAAAAAGTGCTGATTTCCTTTTTGTTTCTCACACGGTGCAATGTGACTGTGATCGAACTTTTAATCAGAGGTTCCGAAAGCATCTATTCTTTAAAATATCCAAATGTACTCATCAGGGCAGCAATGAAATATGTTTACTCGCATGTAGTGAACTCTAGCGGGGAAAATACGTCCGCCCACGCTCGTCAGGTCGAAAATGGCGGGACAGCGTTTGTGTCGCCTTCGCATGCATCATCCGATCATATGTTTTTATCGATTTGTACGCGCATCACATTGCCTTGTAAAGCCGATTTGCAAAGAAATTACACTGTTCAAGTTCAGAGGCTTCTGTTCTCTTTCTGACTGGGGTAACCAGGCG
>STRG.71548.1
CACGTTCTTTCAGACACTGACGTTGTACATTCACAAGCGAATGAATCTCTTGTTTCAATCACCGCACTCAACCTCTCTGAGATTAAGAGCCTGAGCAAATGCAATAAATTGACAATCATGCAAGAGCGACATCATACAGTGCAGAAGGACTGTTTTTATATTGTTCTGTTCTACTTTACTTTCTACATATTGCTCATTATACTTAATGCCTGTCTACTGACTTTGTTTTTATGGCGTATGATCAGTTTGGATCATCCAACAGTTACTGGAGATTTTTCAGCACTTCGTAACCAACCCGGATTGTCTTTGGTCCCAGTGATCGACACGAAACATACTTTGATCCATTACCGGAATGGTTATCGTGATTCCTACCATGTCTATGTGGACAGCCTGCATGCCTTCATGCAAATCTACGAAGATCCATGGGATCGACAAGATTATATCCACAACTGCTTTTCCCGAAACCTGACTACTACTATCTCCGTTCCGCTTGGGCATCGAACTAGCTGTATGTTTGACTCCAGTTGGGCGTATCGCTGCAACATAAACAGAGATTTTGGATACGACGACGGTTCACCGTGCATAATGTTGCGGTTGAACAAAGTGTACGGTTGGATACCATCAATAGGGGAAACTGAGGCTGGTGCGGAGGTATGTTGTCGAGGCGCTACACCAAATGACGACGGATTCTTGGGGACTATGTGCTATTACGATGCTTTGCACCATGATGAAAATGCTTGCCAGCAAAAGTGTGGGCTTTTCCCACACCAGTTTTACCCCTACCTGAACCAGATATCATACCAGCCACCTGTAGTTTTCCTAGAATTACGTCAACCGAAAAAAAATGTGCTGTTCCGAGTACGGTGTCATCTGAACAATTTGGATTATAACTCTAGTGTTGAGTTTGAAATGCTTATTGACTGATATAAATGTATACTTTCTGAAAACCGTGGAAACATTGATTTCTGGGTGCAGCAGTGTATTTCTA
>STRG.75780.4
CTTGTGGCGCCCAGACCGTCCCCTTGTAGCACCCAGCCCGCTCGTAACATCGGTTTTCGATCGGTTTCGGACCAGTTTTTTGTCGTTTTACGGTCAGTTTTCGGTCGATTTGTTAAGTAGCCCTTGCAGAAAGATGAACAATGAATTAATACGAAGGAAATGGACGACCGAATCTATCAGTTCTGGGACAGACGCTGGACTTTTGGAGGCCGATGAAGCCCTTGCTAGGGAGCTTGCAAGACACAAGAATGAAACAATACGCCGAGAGAAGATAAGTCAAAAAATCAGGAACGAAAGATTGACGTTGTCATCGCCGTCAAAACCGTCGAATATCCAGAATTGTTAATTTGGAGTCATGTAGTGAATTACGCGAATTGAGGTCCAAACTACGCGAGGCTTATGTGGCCAAAACACAGTTGGCTCAAGTTGCCGAGAAACGTGCACTGATCTTCGATCAAATGGTGGAAGAAGCACAGAGTACTCGCTTACTGATTGAATCCATGGTGGATGAGAAATCGATGCTTGCCGAAGAGGAACATCATCGGCTTTTGAAACAGGAAAAGTTACGCTGTCAGTTGGATCTACAGTTACGTGAACAGGAACAGGCACGTAAACAGGCCTATGAAGAATTCCTTCAAGATAAACGAAGAATTGAGGCGGTGGTCGCAAGCGTTCAAGAAGAGGACAAACGCGAAAGAGAACGCTGCAGAGAACAAAAGGAGTTCGCCAAACGCATCATCGAAGAACATTACGCTGATCAACTGGCTTATCAAGAAGCTGAAAAAGAAAAACTGAGAAATGAGGAAATAGCGATCCAGGCATATCAGTTAGAAAAGGAAACTGTTCAGACGGCAGCCGCTGAGGAAAAGAAGTCTCGCCAACAAGCAGCTGAACGCCTTCAGGAACGTCTAGGTGCAGAGCTGCTGCAAAAAGAAGCAATACGACGAGAATTGGAAGAAGTGCGCCAGACGCTACTACTCGAGGAAGAAGCTGCGAAATATAGGGAAGAAGAAAAGTGTGCGGAAGAAAGGAGACGACAGAATCAATTACGTCTGCAAGAAGAATACAAGAAGCAGTTATGCTTGAGAAAGGAAAAACTTGAATTAGAGAAATTGGAGGATCGTCGAATTAGAGACATGCTTTTGGATCAATTTCGTATGGAAGAAGAAAAAGCACAAAACGAGGCCCAAATACGAGCTCAAAAGCGGGCAGAACACATTGCCGCAACACGGCAACTGCTTCTCGATAGACGCACACGTTTGGAGGCTGACCTTCAACAAGCAAAAGATGAGCTTTCACGTGAATCCGAACGCAAAAGGGAAGAACAAAGGATTATGGAAGAAGAACGTGCTCGATTACTACGTGACCACGTGCCCGAACTTGTGGGCTATTTACCCCGGGGGGTTTTTCGTTCGAAAGAAGAAATGGAAGTGTTTGTTGGCTCGATGGGTAATCGAAAGACATGAAGTGTCCAACATGACTGTCAATCACTCGCCGTTTGAACCACTGGGTATTGGATTCTGTTCAATATGTTACAAGCACCAGTTTCGCATACTCTCAGTTCTGCTATCCCTTGATTGTTTCCAGTAGGATGATGCATTACATAGGAATATATTACTTGTGCTTGCCAAATATCATTTTCAACACCTCGTTTTCTGAGAGTTTAGAGGACTTTTTCTATTGAGTTCAACGTCTAAATGTTGAAGTTGTACGGCTTATTTTTCGACCAACTTACTTCAACCAATATTAAAACCCAAGTGATAACTGTTATCGTTCCAACCTTGCCGACCAGAGGTCTGGTGCGAATACGCCATCCGAGTTTATCTTGGGCACCATTCACGCAAAACTGCCTGAAGAGCCTACCGAACAGATATGGAGATCTTTGTTGGCTCGAATGC
>STRG.25429.1
AATTTTCCGTCAGAATTTTAGTATTGTGTTTTATTTTCTCATCAAAATTGTCCGCCATGCAAATCTTCTGTGCTCTGTAGAACAGTGTGCGCACTGTATTTATCTTGCACTTTATCGGGACGAAGCTGCCGAAGTGGAGATATTCCCCAGACCAGGTGTCTTTTTGATGAACGAACCTCCTGATTGAACCACCTTCTCTGCG
>STRG.30529.1
GGACGCCGAAGTCAGCTGACCTTGACATCAGATTGGGTGATCATTCAAGAGCCGCGTGACGTTATAAATTGCAACACTGTTTGTTGAGTCACTGAACAAATTCTGCGTCTTATTGAAAATGCTAGCTGTCCTTGTCTATACCTCAACACTGTTTATGCTAGTGTCTTCCTGTAGAAGGAGCCCACCCAGAGAACCGCCGGTCAGAATGGTTGCCACATTTAATGCATCATACAGTGGCCAGATTTTCGTAAATGCTGATGGAAACTTGCTAACAGTGAGAGGTCAAATTTCTGGTTTGCCTAACAGCTCGACTCTCGGTGTCCATGTTCATCAATATGGTGACCTCGGGAACGGATGTTTGAATGCCGGAGGACATTACAATCCGAGAGGAGTCACACATGGTGGTCCAGATACCGCATCCCGTCATCCCGGAGATTTTGGTAATGTGAGAACTGATGGGATGGGTGTAGCCAATTTTGATCTGACCATTAGAAACTCCGGTCTCACAAAAAATAATGAATTGCTTGGATTGGCTGTGGTCGTACACGCAGGTCAAGACGATCTTGGTCAGGGAGGGAATGCCGGAAGTTTGGCTACAGGGAACTCCGGAGCACGACTTACGTGCGCTGTACTTGGTATTGCACGACCTTAGTAATGCGGGCAGTAAAATATCTTTCACTCACTGCAAACTTCCGCGAATGTGAAATAGCCAAATGTATGAAGTGGCTTTTTTCTGAACACTAAATGTTTATTGCATACTTGTGTTCATTGTTCCAACGTTTCTCTGTTCCCATGCAAACTATTTCGTTGGAATGGAAAACAATGTATAATCGCCTTCCTTGGCATCCATTTTTTGACCTCAAATGTGCATCACTGAGCACGTATTGAATTTAATTTCCCTTTGGTGCATAAAGTACTTGTTTTTATTTTGATTTCCATGTTTGTTTCCGAGATCGATGAAAGAGCTAC
>STRG.39279.1
CTCTATTTGAGAAGTACTTCGCCCTAATTTGGAGCCTCGAATGCTTCCTTTGTAATCACCGAAATCACCGAAATGTCCTGAGAACCTTGGTATAAATCGCTATACTTTATTCCCTCAAAATCGGTGGAATGAGGACAATTCATTGGAAGTCCGTAAATTAGGAGATAGAAATGAGCATCGAAGTACGTAGTTTGGAAAAAGTGAAAGAAAACAACAAAGCATATGACATATTTCAAACAATTGGCACAAACCGTCCAGGAAACCGGCCTGAAACCACGCAGACATTGCTCGAAAACCGGCCAAAAACCGGCCGGTTTTCAAGCGGTGTCTGAGTGGTTTCAGGCCAGTTTCCTGGACGGTTTCTAAATGGTTTCCGAGCGGCCTGTGCCAGTCGTTTGAAATACGTCATATGCTTTGTTACTTTCTTTCACTTTTTCCAAACTACGTACTTCGATGCTCATTTCTATCTCCTAATTTATGGACTTCCAGTGAATTGTCTTCATTCCACCGATTTTGAGGGAATAAAGTAGGGCGATCTATACCGAGGTTCTCATGACATTTCGGTGAATTAAACCAATACATTTAAATAAAACGCCAACCGAGCATTGCACATCACTTCGATTGTCGATTTACTTCGTATAAATTCAATGTTTATCCGTGTAAAATGGCTACTAAACAAGCCGACCGTAAAGCGATGTTACAAACGGGCTGGTGCTACAAGGGTTCTGTTTGCAAAAACGGAATCCGTCTTCTTTCGGGAAGTTACAGACCAATTAGTCTCACCAACATACCTTGCAAGGTCTTTGAACGTATTATCGAAAGTGCCAGTCTAGATCATCGTGGAGAGCATGGACTACTTACCTCCTCCCACACGGTGTCCTTCCTCACAGCTCTTGCATCACCAATATACTGACTGTGATGGACAGTCTAATACAAGTATTTGCTGGTGGACGGATATCACGCCATCTTCATCGACTTTGCGAAGCCTTTGTTAGAGTGCCCCATGATCTGTTTAAGTTAGGAAGGTATAGCATTTCGGGTTAGCTACATTCAGTTATCCGAAGCTTTCTTATCGATCGGTCGTTCGCGGTTAGAATGAAGCCACTCTACTCC
>STRG.76354.4
CACAGCGGGCTCACCGGTACCGTGGGGGTGTGGATAGGTGAGGTCTCCAGTCGTCAGTCTTGTCCATGAAAAGTTCTCAATGCGTTGCATCATCGTCACTGGATCTAACCTAATCGCTGACTAAAGCAGTTGGGTAGCTCTACCATCACCTGACTCACTACCGCAACTGGCCCACCGAATGTGGCTTCTCTTTCATCACTTCCTGTGTCAGGCTCGAAATTCCCTCTTGTATTCCTTCTCCTTACCTTCGAGGTGGTACAGAACCTACGCTGGGCGTTTTCTTGCTTTGAAATGCAGTGTAAAGCACAGTTGTTCTTGTTGAGGATGATGTAAAACTATATCTGTCGGTCTTTGCTTCAATTCAGTTCTTTCAACCGTTAGCCTGGTGCACTGGTTTTCAGTACCACCTCTCAGCAACTTCGATTGAGGGCGAGGCGAATAGAAACGTAAGGAGAGATTGAGCAAACAAGAAGGTTATGGGTGAAAATCACGAGAACGAATAAGGAACTCAAATGCAACTACGCCGCTCCCTGGGGCACCTGGTGGTGGTGATTTTGCTTTCTTCTATTAAACCTCTCAAGACTGCCAACCCTGATTCCGCTTTTCACTCACTCACTCACTCGCGAACACAATTTCAAATTTACAAATTAGGTCTTCCACCCGCGATGTCTCGGACGTTGAAAGGTTTGGTGAGCAAACGAAAACGTCGATTTCAAGAGGACGGATTCGATTTGGACTTAAGTTACATTTCCCCACGAATTATTGCCATGGGATTCCCGGCAGAGAAACTGGAAGCAGTCTATCGGAATCACATCGATGATGTCGTACGGTTTTTGCAAACACGTCATCCGAATCACTACAAAATTTTTCACCTTTGTGATGAGCGTGATTTTGACGTGTGTCGCTTCTCCGGTCCGGTCGCAAAATACCCGTTCCATGATCACAACGCTCCGCAGTTCGAGCAGATGATCGCCCTGTGTAATGATGTCCAACACTTTCTCGATCAGCATCCAAAGAATATTGTGGCCATCAATTGCAAAGCGGGAAAAGGTCGCACGGGTGTTATGGTGTGCGCATGTCTGCTTCACTTGGGTCTGGTTCGTAACGCGGCCGATTCGCTTCTCTTGTATGGTGAGAAACGTACAGAAGATGGAAAAGGTGTCACAATTCCCAGTCAGCGCCGATACGTCCACTACTACGGCATGTATTGGACACAGAAATTGTCTTATACACGAACGCGTTTGTGGTTGAATGCAGTCTATATTCGTGGAGTGCTATCTCAACCCGGCGCTGTATTCGATCTCAAAATTCGGACTTACCTTTCCGAGTTTGAGTCTAAGATAAACGACGATCCCCAAACACGTGCATCCCCATACGCTACACCAGTGCCCATCACGAAATCCTCCATCCCGATTCCCATACCGGGACACGGTTTGAATAATTCCAACGGTCCCATGCTCACTTTGAACTACCCAAATGACAAACTCCTGTCATCCTCCTTGCAAGACTCTCGTCCCACACCACAGCTCTCGCATGCCTCGATTGATCCGGGGAGCGTTCCCCTATCCCCATTCGACAGATCTCAAAGCTGTGGTAAAATACTCTCCGGGTCACCAGTTTGTGGTCTTCAGTCTGATCCACTGGTCACATTGGGCACACTGACGTCCGCACCAATTTCAGACCATGAAATCCGAATTCCCGTCGGACCTGACTTGTTGCCCGTGTTGGCCGGGGACGTGTGCGTCAAGGTGTTTGAACGACACCACATGATTACCAAGACGGATACCGACGCAGTGAATGGGGATGTCCACAACAGCACGACGATTGAAGTGACTACTCCACCAAATCCGAGTTCCTATGTCCCGGCCACGGCTCCTACTGTGCTAGATTCTCGTAGTAACAGAAGTGCCAACATTTCAAAGAACCCTGCACAGATTCAGCCGGTCAGTCGTACAACCAGTCCATCTAGCTTTCAGTCGTCTGTTTCGCTGGATTCTACTGCTCCACCGAACACCCAAACGGACTATCCAAATGTGGTGGATGCATGGGCCAAACGCTCACTGGGTCACCGTCCAATCGCTCGACCACATCATCTCCCAGTTCCCGGATCTCATACCCACACATCCGGGTTGGTCGTAGATCATCCCTCTCATCGTTATCCGCGCCAACTGGATAAAGCTCCCTCGACAACCAGTTCATCAAAATCGTCTTCCGTCGCTACCTCAAGCAAAGATTTGTCGACAGCGTCACAACCGGGAGTGGATGAGACCACGCGGAGGTCAACAGGTGACGTGGCAGCGAGGAATGAGGAAATGTACAAAGAACTTAGAAAAGTAGGTGCCTCACGCCTTCGTCGTTTGGGTCCAAAAGGTCCATCAACCAGTTGGCTGGAGACACTGAAGGACATGGCTGCAAATCGTGGACAGTGGCGATCGTGTTGTCACTCTCTGTCAGATTGGGAATTTGGGCGTACTCACAAACCGGTGTGTGCATGGTATTATGAGACGCCAGTTCACTCTGCGACTCACTCGTTCTGAATTGGATAAGACAATGAAGAGGAAATTCGGCCAAGTACTATCACGTGACTTCGCAATCACTTTTGTCTTCACGGCGGACGATTGTCCCAGTTGTGCCGGACCAGTCGTGTCACATGTGCATGATAACCCCGGGGCAGATTCCCGAGCAACCAGCAACGGCAGTGGGGTGAAAACTCTCACTGCCACTGCCACTTCGCCGTCCCGAGGCGGGTTCGCATCACTGGCTAACACACTCAACTTCCCATCTCCACTCTCTTTTATGCATACTCGTAGTCTTCGTATGGGTTCGCAGAACAAGACAACAAAAAACGAAGGTGTCACGGTTCAAATCAAGCAACCCACAGAATCTTTACCCAAAAGACGAAGTAGTGATCTGAGTCATACTGTGTTGGACCGAAATCAATTTCAGATCGCCAAGGGGACGATGACCAC
>STRG.9700.2
CGAAAAAACCAATCAGGGCACGCTTTTTGCTGTGAGTGTGTATATGTTCACATTCCTCAGGCCAACCAATCTGACTGGATTGGTAAGAATGAGAACGGGGTAGCAAACAACAATATGGGCAACTAGACCGAGGCTCGTATACCAGTCAACCGATACTGTCATGGAGAATGAAATACAGGACGAAGAAGCTCCAAAGTTTGTGGAGTCGCAATCGTCCAGTCGACCGGGTAGCAACATCCTTTCCTCGAACGAGATCAGGAAAATTGCTGCCGTAGCATACGACGATTTTGCGAGAATTTTGCGGGAGAACGTGATGGACCGCGAAGAACGATTGGCCGAGTTAACTAATGCCTTCCTGTTTTTTGACAAGGAAGAAGCTGGCGTGATCGATGCAGAGGAGTTAAAGGCTGCGTTGTTGACTGTTGGCGACTGTTTGACCAACAAGGAGGCTGTGGAATTTTTCAAGGAAGCAAAACCTCAGGCGGATGGAAAGTTACCATACGACGAGTTCCTGAATCGAATGATCGACGCCTACGGGCGCCCCCAGTCGAAACGACCAAGCCCCAAAGACAGCGGAAAGAAAAGAACTAAAAAGAAATGAATTGTCCTCATAAAATTTTTTTTTCTTTGGAAAAATATATTCATTTCACAATCTGA
>STRG.14580.1
GTGTGTCGAACGCTAGAGGACATTGAATATTGGAAGTCAACAGAGTACAGGCAATGCCTGTTATATCTCGGACCCGTTGTTTTCAAGAAAGTATTGCCGGCGGATCATTACAAGAACTTCATGTGTTTCTCTCTATTCACATACATTTTGTGTAGCACCAAGTGGTATCCCCACTACTTGGACTATATTGAACGCCAGTTGCCCCGGGTCGTCCAGAAATTCATGATGTTGTACGAGGAAGAAGAGGTAGTATTCAACGTGCACAGTTGGCTGCACATCGGTGCCGATGCGCGGATTCACGGGCCATTGGATAACTTCTCAGCTTTTCCGTTTGAGTCATACATGCAGATCATTCGCAGTTGTGTGACCAGTCGACACATGATTGCTGAACATGTGTTTCGTCGCACCCAGGAACGATGTGCTGAGGCCAAACTGTACACGGATGTAAGATTCTGGGACAACACTTTCTCCGGGCCCGTAAGGCGTAGGGGTCTGAATGGTCATTTGATGGACATTGGTTCAACAATTTACAGCAATGAAACCCCAAATAACCTTGCACTGGTCAACCGCAGACCGGCCGTCATCCAAAGAGTGGAAGGCGCGCTATTGCATGCTCATCTATTTGAACACTGTGACGAATTCTTCGACCACCCAATTCCCTCTGGACATTTGGGCATATTCCTTTGTCACAGTTTGTCCGAGAGCACGGTCTGCTACGGTCTAAGTGAGGTCACGTGCAAAGGTTTATTGCTACCTTACGGTGAAAAGTGGGTGTTTTATCCCATATTGCACACATGGGCGAATTAATGATGTTTGTCGTTGTGGAGTTCTTAGTTGATAACTCCGTTGCTATTGTTAATGAAAAGTGGATGATTGGCCACAGAAAGGTTAGGTGGCCTCGTTGCCCTAGCGCCAGAGTCCAGAAGCTCGTCCGTGAGGGCCAGCCACCACCACCTATCACTTCTGTTTACGATGTCAAGGTGCATAAAATGTTCGGTAAGTTCCTGATCAGTGTTCGTAACTTGCAGATGCATTCGACGATGCTATGCGTTGTCAAAGACTTCTCGAAGAATTGTCGGAACTACCATCTTCCGACGCAACAGCTGCGATGGATTTCTGTGCTAAAAGGAAAAGGTATGCGAACTTACGTTGACAGAATACCTTTTTCAGGAAACCGAAACACTTTTCAGATACCAGTTCCGACGAGGAACCCAAGCGACGGAAAACAGTACCAGTTGACATTGATCTCTCGCCACCTCCGGTTCTCGAAGATATGTCCACCGCAACATCTCCGAAACGGAGTCAACCGGAG
>STRG.62385.1
GTCACCGTAAATTAATTGGTTGATTTTTCTATAATGCCCGCGTAGTCTGTGTCTGGTACAGATTACATACATGGTTGTTTACGCACGCTACGGAAGCTCCGTGTCTGATTTACAATACAATACTGCCTACTCCGTAAAAAAGTACAACCAGTCAATGAATGAGAAACCGGAGAAGAACAATGTATGATGGTTCATCTATCCCGAGCTTAAAGCACTGCGTACGGCTTCACTTCAAACAACATTGGAGGCTCCAGTAGATCAACTGATTCTCCAGAAACGACTTTGTAATCGCCATTACCTTACTACAATGATGACCAACTACCGATTTGAGTCAGTTTTCCGCACCAGCAATCTCTCGATCAAAAATTCTTGAATCGTATGCTGACGAGGAGCACAGATTTCTTCTTTCCAAACTCCTCTGATGTAAACATCCGTTACTCATACCTATACTGGTGTAGCAATATCGATGTTTGTTATTTGCGAATAGACATTTTCCAATGCGGAATTGTTTCCGTGTAGTCACGAGTTACAGGATTTGCATTCTGATCGAGGTGGCTAATTTGTAAAAAAACTGTTGATTGTCTTAAACATCATTTGAAACAATCGATCCAAAGGCTATTCCGGTTTCAGTCTCATGGCATTCACCGAAAACGAGTGCCTTTCAAAATCAATAGTTGTACAGTAGGTAGGAAGCAAGTACATTAATTGTGGTCGAGTTAAAACACTGGCTGTTGTTTCGATCTAATACCGACTTTCGGTTGCTCAGATGATTGGAATTTCACAAAAGCCGGTTGAAAACACCTGTTGGCTCTTCAGAAGGTGTCCGAGTATAATCACAGGGTTATTGCCACGAAAGCTAAACCACCGATGAAGATATGTTCACAGATCAAAATCGATAAAAGAAATGAATCTGAAGCGGAGTTTGGTAGACTTGACTGGTGATAGATCGACTCAAACATTGATATCAGTTCTTGGTCTCCATGAGACAAGAATATACGAGATTATGCTGTGCGCACTGTTTCCGTTGAACTACGATACCACATCGTGCGCTGGATATTTCGCAAATGGATCACACTGATTACGCGCCCAAAAAACAGTAGCAACCACAGCGGGTATGTTTAACTGCTGTTTCCGGTAGGATTGATAATGCTATCCAGCAACCTGTAGTGTTCGACAGCTACTGTATACAAGGACATGGTTCAGCTGTGAACTTCGGTCAACAAACCGTGAGTTGATTTTAAATGGAAGAAGCTATCAGAGGCAGAAGGCAGACAATTAGTGGTGTCAGAAGCGAGCTCGGTTCGGTGTGTTAACAAAAAGCGATGCGCTGTGACGCTACATACAACTGTTTGATGTTCGGTAACAGCATTACCAGAAATGTTGGCAATCAGCCGATGTTTCGGTTACCGAGGGTTACCTTTCTCAGGTCTGGTTTTAATGGAATAATATTGTAAGCCTGTCTTGAGAAGGTAACTGAAACTACAAATGATTGGCAACATTTTCGACAACATAGCGTTGCCCGGGTATCAGATGCACGGGGAGAATGGTGGTTAGATAAGCTTGATCTACGCAGTAAAAGAGGACCGTATCGAAACTGATAGTGGTATCCGACGTGAGCAATGCTGATGACAGCAATTTACACGTTCCCAAAGGTAATCTGTTGGGGCAAGACTAAGAAGAATGTGCATATTATCTTTGTTTGGATGCACAGATGGCGTGGAAATATCTAAGAAATAGGAAGCAACCCTTGGTCTAGTTTAATGCTGAGCTGACCATTCCGTTTGTTGTATGTAATTCAATATCACCAGCTCTAAAATGGCAGGCACTTATCACATGGAGGCCAATGATTATCAGAGTTCATTTCGGTGTTAAGACGTTCTGCTCCATG
>STRG.1611.1
AAAAATCACAAATTCAGGGGCTTTTTTCTGTTCTCCGTGCGGTCACCTTCGCTATTTTAGACAGATCCCAATTTCCTATTTCAATGATAGTAATTGTGTCAGATGCAGCAGCACAAAATAAATTGATGACGTTAATCGGAGCCTACTTACGATAACCGTGTGTGTTGTTCTCGGACTTTCAACGTATCCACTTATCTAAACGTTTTAGAAACCAGACATTGATTTTCTTTCATCATATCCAGTTCCGTATTTGTCAGTGACTTTAAATGCAAACAAGTACCGTTTGTTACATTACTGATTTTACTTACATGACTTCTTGTTTGTGACATTTTACCCTCTCATGAGGAAACCGGTTGTCGGTGAGTTGATATTTCTTTTGGAAGCAGTCAGGCCGTATGGGGTGTTGTTTAAACGTTCTCCAATCAGTCTGTGGTGCAACATTCGATACCAATATCACCGTTAACTGCGCAGCATGTGATCGTCACATTTCCTCATTTGTTCCGTCAGCTTTGCAACACCAATCTTTGCAAAAAC
>STRG.70409.6
TTCTTTAACCCTAATTACGTTACCACGAACATCGTGACTGTGCCGGACACGTATAGACCGAAAGTTCGTGCTATTCAGACGCCTACTGAACATGCGACTAGTATAGTCCCTTAATTCAGCTGTATTATGAAAAGTATCCATTAAGTCAAACACCATGGACTCGAAATGCCGTCAGCCTTCGGTTAGCTACATGTAAACTGGGATTTCCTACTTGGAACTTATGACTATGGACCATGCACCACTTCGCGACACGATATCCAGTTCAATGGGCGACCAAGGTGACGAATGCACCGCACTCCAGGTTTTTGTATCCACAATGAAGTCAAACATTAGCATACAATTATTCTAACCTCGAACCACCTCCACCTTCTCGGCGCCGATGGACACAACAATATTTCACGAAATGATATTTCATTCCATCGCTAATTGTTAGCCGAGGCTTTTTGGCCTGTTTCCATTGTAATTGTGAAAGCTGGTACTTGTGCATCGCTGGAACTCTCGAAAATCGGTTGTGAATTCATCGAGATCTTCGTAAAAGTCTTTTATCAACCGGGAAAACTTATCGGAATTGTCAACGGTCATGGTCATTCACGTGGTTAGCGAGCGAGATGGGTGCTGACATTTTGTAGCGCTAGACCATATATACCAGTGTAAATTTGATGATATAAACAATATTTTATAATATTCTTTGCCTTTGGGTAACACTCAACAGAATTTATTTCACGTTCTTTTATACGTAATTTATTTCATCACAAAATGTCTATTTCAGCTGATATTACCGTTTCATTTGTGGTAGTTCGATCCTTGACTTTCTCTCTGTGGTTCAGAAACATGATCACTGTGGGTGAGGATATACGAAGACTGTCAGCACTTGAACACCGATTTGCAATGCTGAGGTTCGGATGAAACACTAAAGGTCACCGGGATAGCATTCTTGGGCGTGCACAATTTTTTCTAAGGCGGGTGATGGTTGGTGGATGAGTGGGGGTGGTCAGTTCGTGACGTGGAAGGAAGGTATGAAAAGTCTAACCAGTGGACTTGGCCATGTAGAGCATGTTAGTCCCTCTGGGTGGGGTCCAAAAGATCCCTCCACTCTATGCTTAGATACATTTGAGGAAATGGCCCGGTGTTGCAATCAGAGGTGCTCGTGTATCTGCAAACTTCATAATCGACTTGATACCAATAAATGTTGCTGCCAGAAGATAGCAACCAAAGCCACCGCACTCAGTACATGGTTAATAGTTGTCTGGACTGAACTGAATTTGCTGGTCTGCTGTGCTGCTTGGGCTATATGTCCGAAGTCAGTTTTAATGAGGAGCAAATGTGTCCGTGCCTGAGTTTTCTTTGCTTGCCTGTTTTCTTTGGGCGTTCTTCAAGCATCAAGCGATCTAATGTGAAAACGATACGCGAAGTTCTCACTTTCCTGACCCGGGCCGACGACGAAACGTCAGATTTAGCTAATTCCATTCTTCGGTCTATTCTGTCCGAGCTTGTCATTCGAAGCAATGGCGGCTTTTCTGGATGTCTCAGGGACACCAACGCTTCGGGTCCCATGGTTGACCAGTGCGTTTTGAAGCAGATTGCTCTAGCTCTGAGGCGGAACGCTTACACTCCAGACTGGACGATGATACAAACCCCGCCTCCGGCGAGACACGGTCCCTCACCTTCAGAAAGACCAATACAACCGGAACCGAATCGGACGAATAGTCAACGAGACCGGCTGTTTAGTTTTTTCTCACAATGTTCCGAAGCTCAGCTGGAACTGCTGTCCCAGATGGAAGCGGTGAAAGATTGGTCTGCCCTGATCATGTCATCTCGGTTAGACTTTTTGAATGATCTATCACTCGGGCTTCCTGCTCTGTACCCGCAACGTTGTTCATGTTCCTCTGGTGGACGCATTCGTGCAGCATCTTGGAATCTCAATCGATTTACACTGGCTAAGGCGAAGCATCCCGGTTTTCGCGAAATCCTATGTCTAACTATACTCCGAGCTCAAATTTCATTGCTTGTGCTACAGGAAGTCGCATCTGTTGATGTAGTCAATGTGATTTGCTCGGAATTGAACAATCCTACACTACCTCACATCAGGCAGTGGCTGTGTCAAAACCCGTCAAGTCATGTCTCATGTTGGGACGCGGCAACTTCCGTTCATTCCGTTGGATCCATGTTTCGCAGTGCAGAATTTGCTGCGTTCTTATATGACAAAAATTCAGGCATTCGTATCAAGCGCACGCATCTCCTAGAGCCACGGAAAGCGGATGCCGCCGGTGCAGTAGCCAAAGAATTACGCCTATTTTCACGAAGTCCATGCTGTGCATTATGCTCGGTCCGTGATGAGCGTTTTATCATCGTTTCGGTTCACTTTAAGGCTCAAGGTCTACGGCACAGTCGAGTGGGGAAAACCTCCGCGGAAGCAGAGGCCATGACGTACCTTGTGCAAGCATTTAAAGAAACTCAGCCAGCAGGTACAAATCTCATTGTCCTCGGTGATTTCAATTTGAATCCTGATCATGAAGCGTTCTCTGGTCTGAAAAATCATGGGTTCAGCTCTGTATTGAAAGGAAATCAACCAACTACCGTCGCTTCTGCCATCAAAGCGAACGTGACACCTGGCTCTAACGGGAATGTGATGCAGTCCCAAAACAGTTCAGCAGCATATGATAATGCGTGGATCTCGACAAGCGTAAA
>STRG.50560.3
CGCTACACCACGGGGCGGTGATGTGTGAAGGCTGAGTGTTGGAAGTAAACGAATTAGTGGGAAAGTATAAGGGAATCTGTCCAAAGCGCTGTATTTTTTTAAGTGGAGAAACTAACAAGCGGGCGAAATTTCAGTTTTTTGCCTGCAGACCATATCGCGTCACGTCTACACTTATGCACTTGTACTACATTTAGGGTCTGACAACCTTATCTGCCGGGTTCATCTTGGTAACTCGCGCTGAGATCTCTGTTTAGTCGCTCGCACTTTAGTTACTAGCTCTTGGAATGGCAAGCAGAACGATTCCTCATCCCCTGGTAAGAATATTTGATACTCTTACTAGGCACCAACTAGGGCGGCCACGAAACACCCAGTGTTCTTTACCTACGTCCGGGCTAAGGCGAATATGCAGATAACTGTCGAGATTTAAAAATGGGGGACAAAACCAGGCGGAGAATAATGAACAGGAGTCGGAAACCCTCCGAGACCATTCCGAGGAGGTCCACAGGATCGATGGGGGAAGGCAGTCTTCGACCCTAGAGTGTCCTGGGACTACTCCAACGGAGGAATGGGAAATAACACCAGGCAATGTGCGGTTGTTATTAGACGCTCTCGACAAGGGGAAAGCCTCGGTACCAGGTGGAATCCATGCTGAATGCATTCAGCCGTTCTCAGACCGCTGACTCGAACCCTGGCAGGGCCCTGAGCCACTCTGTTCAACAAATCTCTGAGGGAGGCTAGGTCATCGAGTGAATGGCAAACTGCGGAAGTCGTGCCAATTCACAAGAGAGGCTTAAGGGACCAAGTGACGAACTATCGGCTTGTTAGCCTGCTATCAGTAGTGCTAACAGTTATGGAGAAATAATCCGAAATGCTTTATTAAGGCACCTAGAGGAAAACAACCTAATCGCCAATAAACAGCACGCCTTTCGGAGGGGCAAGTCCTGCCTCAGCAACTTACTAAGCCTTTCTGATGAGACAGCTAAAAGTTTGGACCAGGGAGAGGAGGTGGAAGTATGCTGTCTGGACTTCGTAAGGCGTTTGGTAGTGTGAACCACAGGTTGCTTCTACATAAGCTAGGGTAGATGGGCGTGGCTGCAGAGCCAACGGAATGGTTAAAAGATTACCTAGCTGACCGTGGATTCTACGTCAAAGTTGAGGCCACGAAGTCCTAGATGGGGACAGCAACCAGTGGGGTCGCTCCGGGATCAGTACCGGGTCCCGTACTGATCCTGATGTATGTCAGCGACTTACCGCGGTTTATAAGATCGCCTTGCTTCATGTTCGCAGATGAGCTGGAGTTTTTTGAATGCCCAGAATCTAATCAGGTTCAGTTGGGCCTAGATGGTGTCTACCACTGGTCTGTAACATGGGGCTTGCTTCTGGGTTTGGCAAAATGCTCACGTTTGATAGCCGAGAGATTCAGCAGAATTTGGCATTTAAACGTGGAAAACCCGGAACCATTGGCCCAAAAATGCGAAGTCAGAAACTTCAACATAATTGTTTCAAGCGACTCTAAACCCTCGGTGCAATGTCTACAGGTTGCTGACAAGGCAAATAGGGTCATGTACTAGCTGCGCAGAACATTCACATCGAGGAGCCCTAGGGTGCTGCTGCCACAATAAACGACCTTGATCCGACCCCACTTGGAGTATGTAGTCCAGGCCTGAGCTCTGCAGTTAGTGATGGACACCCATTCTCTGGTGAAGGTTCACGAGAACGGTATTCGGGCTACGAGAGCAAGCTAGCAGAGCTTGGGTTATTGTCGCTGAAACGCAGGAGAGGGGCGGGGGTGATCGAAACAATGAAACAACTGAATGGGTTCTCAGCCACGAACAAGCCGCTGTTTACCCGCGACGGAAACGCTCTTCGTGAACACCAAATGAAACTAACCAAACAGAGAGCCAAAAAATCCACCAGAGTCCAGTCGTTTGCTTGCAGACTAATTAACAACTGGAATAAACTTCCCAAGGCGATGGTGAAAGCGAACACCGTGGCAGTGTTCAAGAGGAAGCTGGACGCTGTATGGACACATGCCTTTCCGGACTACCCGGGGTTTTCAGAGTTAACAAAACTCCCGTATTATTCAGGATAGTGAGCAGATTCCCACGGAACGGTGTGAATTGGTGATTGTGCCGATTTACAAGAAAGGTGACAGGTCCTCTTGTGAAAACCACAGAAGAATTAGCTTGATAAGTATCGCGTCTAAACTGCTCACCGGCCTTTTTCTCCACCGATTATCCAGCGTGCGCGAAATGTGTCCACGTGAGAATCAAGCCGGTTTCAGACCCGGTCAGGATTGTATCGACGACATCTTTACTCTTCGGCAAGCCTTAGAGCACAGACGCATCTTCCGTAGGCCCACGATCTCTGTCTTTCTTGATCTGAAAGCGGCGTTCGACCCAGTGGACCGCGCAGTTCTCTGGCGCTGCCTCTCACTGAAGGATGTGCCAGAGAAGTTTAGTTCTCTTCTCCAATGCTTGTTTGTGAACAGCCGAAGCTGAGTTCATGCCTACGGTGTTCTTTCACCCGAGTTCACCACGGAAAGTGGTGTTCGTCAGGGTTGCCCTCTTTCACCCTTCCTCTTTAAGATAGCCCTATACTCGTGTCAGAATAGCGGGATCGATCTTTTTTCAGGTAGTAAACTGTCTGACTTGGAATATGCGGACGACATTGTTCTTCTGAGTGAAGATCCAGGTAAGTTGCAAGCTTTCTCAGATAGCTTTAACAATAGTGTAGCAATGTTTGGGATGCGTTTTGCACCTTCAAAGTATAAAATGCTGTTGCAGGGCTGGGTTGGTTCAACACCAAACGTTGTGTTGGCAGAGAAAGCTCTAGCTGAAGTGGATAGATTTTGTTACCTGGGAAGTTACATCTCACCCGGTGGACAGATAACTGATGAAGTGTCATCGCATATACAGAAGGCGCGTTTGGCTTTTGCCAGCCTCCATCATCCGTGGCGTCGGCGTGACATCGGATTGTCTGTTAAGGGTAGAGCGTACACGCGGTTGTTAGGTCCGTTCTTTTATGCGGTTCAGAAACATGGCTGTTGAGGGTAGAAGATAGGCAAAGGCTGTCGGTGTTTGAGCACCGATATCTCCATAGCATTGCCCGAGTATAGTGGGAACACCGTATCAACGATGCTGGGGTTAGGCGTAAGGTGTTGGGAACCAGAGGTCAGTCTTTGGATCAAGTATTGAATCTGAACAGGTTGATGTGGTTGGGACATGTGTTATGTATGCCCACGGATAGACTTCCTCAGCGTACACTGTTCTCCGAGGCAGGTATTCGTTGAAAGGTGGGTCGAGGTGGTCATTCCATGACATGGCGAAAAAGTATGAAAACCTTGACCAGTGGACTTGGTCAAGTAGGGCGTGTAAGACTTATGGGTTGGAATCCACGCAACCCACTTGCCAAAGGTTGGAAACATTGAGTGGCATGGTTGGGTGTCGCGGTCAATAACGTGGTTGCATTCGGGCTCTTTCTTTGTCTCCTCGAATTTCACTTATTACTTCAATTTTTGGGTCTTTTCGCTTGATGCTTCTATTCTTTTTGCCCTTTACTGGACGATGCTGGGAGGTAACAACCGAAACCAAAGCACAGAAGTGTAAGGGTAATGGTTGTATAAACTGAAACTGTATAAGCTCTCACCAGCCATAAACTGAGGAAAACATGAACACCGAAAACGATTGAAAATAGGATTAGAAGATACATAGAGCGCAATGCAGTTACAAGACAATTCTTCTTGTTACGTGATTCGATGCAGGTAGTGACACTGGAAGCCATTTCGCAACTCGCAGTCTCAGTTCCACTGGATAAAATGCTGCACAACGCTAATCGGCAATAGCCCCAAAGAGTAACCTCAATGCTAACTCGTCAGTTCTTAGAATTATCAAAGCAAATTCTCAAAGGGTACGATTTAACTAGTATTAGTTCGTTTAAATTTTATAATTATCTGCATTGCAGTTCATAAATGCCCATGCTGTTCGATATCGCGTGCGTTTGTAAACCTTACTTTCATTTGTATTCAGCTAGAATTTCCAGTAAACTAGTTGTCATGCCCATCGGTCGACGGTTTACCGCACGACCTACTACAAGTCAATCACTTTCTAACACATGCCAAAATACTGCGACTGTAAAGTAAGTTCTCGGTAGCTTTGTTCTCACCTCAGGTCCAATGATTCCACCGGGCAATCCAATGCTTCTGTCATACGTCACGTGTTGCTTCCTTCATTGCCCAGTTCCGCCGGTCTGTTGCCCTTACTACTTCACTGTGCCCTGGTTATTTTGTCTGTGCTAGTTCAGTACTTGAATTTATACAAGACAGTATGGTGGATTCCGGACTCTCCGTTTAATTACGCTATCGATTTCGAAGCAATCGACTACTATGTAATGGCTCACATCATTCTCATGGGTCTTACACCGTCACTATACCGAATCTTTCTTTCGTTGTATTCCGGACCGTTAGCTGCATATCCTGTTCTGCGATTTCTAGGTGGTATACCCCTATTTGGTACTTGGTTCTTTCTTGCCGTATATACTGCACTGGGTGTGGATACCATGGGCTATACTTGGCTCTATTGTGCGTATCTGTACGCTTTGTTGCTCTATTTCTAAGGCAAATCACATCTAAGCTGTTTTGGGCTTGTGCAGATTGGCCCGGCATGACACCCAACAGTGCATTGTTTCCCATTCGTTATATGACCGTGTCGAACGAACCCACCGGAAGTATCGGTAACTCTCCAGTCATTTATTGCTCTCATCACTACGGGATTGAACCTGGTTCAAAGTCAACGGTTTTGTTGCGGCATCAGTGCTTGAATTCGGCTGAACAAGTCCGCGAGGAAGTTGCTTTGTTTCGAGGCGATTTCAATATTCGATTGATGGATGTTTTGTTTAATGCTTCCTACACGGTTTACTACAGCTGCTTTCTGCCGGTTCTCTTTCTCAAGCCAAACGGATTGGTCTACGACGGCCCGTGGTGTATTCAACACGGCCTAGTGACTTGGTTAGTCACATTTCTTCTTTTCTGGTACTTCCACTTACCGGCAGACTACTTGGACATGCTGCATCGTAGTGCTTTGCACTTAGGTTGTTGGATACCGGAAAATTCCTATACTGTCTCTGCCCAATCTTCAGCTTGGTCTCCCTCACAATTCGGAGGCTTGGTTCAATAATAAAGATGGACTGAATAATGAAAGTGAAGAAGATGGAAAAATTCTCTCCGGATTTGGAACACAAACTTGCATGGCATAGTTGTTACCGACTGCGATCCCGAGCGATATCCGACGAGACTTACAGCCGAGCGTGATGTGAACCCCGGAGTGCCCACTCGTGCGGGTATGAGGTATCGTTGGAATCAAACCTGTGTCAGTGTTTTGACCGACCGGTTCCACTTTATAGCCTGGCTTCCACGCGGTTTCTTTCAACCAGCTTTCAGATCCGGTTAGCAAAACGCTGTGTGAGTCGGCCAAGAGCCACAGGTAACACATATCTTGACTAAATTGGATTAAAGTTAAAATGGTTGCCAACGTTATGTGACAATTGTCATACGTCTAATCTGTCTCATTTCTTATTTCTGCGCTTCCTATAGTAGATTGTACCATTGTTCCAATGTTCCAATTTCTTTGGGCTACGCCCATTGGCGTTCGTTCTATTCGCCGATGATTCTGTCCTCAACCGCAGTTCCCGTACCTCCTCTTTCTCTCGGTCCTAACACAAATAATCAGGCCTATTGGGCATTGCTTTCCTCCACTCACTTCACACCCTGTCCCACCCAACCGTATTGATTCACAACACACTGTTTGCCATGACAACTAACCGTGCAAAGCTCTAACCCTGTATTATTCTCAATCTTTTCGGCGTTCATTTTGGCCTCATGAGTTCGTTGTTTCGCTGCTAAGCAACGTCCACTGGTTCTCCCCGCTTGCAGTGTTTTTTAAGACATGCAGTATTACTATGTTTGGAGGGCGTTGGTACATGTAGAGTTACGGGTTGGCCGTTTTCCTTTCTGGCTGCTCCAAATAGTATTTTTTTAAACTCTCGAATGCTTCTTCGCACTGGTTAACAGTATGAAATCACTCAGATTCTTTCTGTCGAAGTATATTTGTGTCTAATGTGTGGTCAGTTTATTGTGTATGACTTTAGTTGCCATGTTAACCGTATATGAACGCGAAGACGTACGACTGGTTCCCACGACTGAGAGCTACCCACTTGTCCTGAGCCAAGTCATTGTCTCAGGCGGTATCATTCCTTCTGAGAAAGCGTGTTAAACAAAACTTTGTCTAAAAGCGAGGAAAATTCGGAATCATATCTGTTTAGATATTGTTTTATTTCAGCTAACTTGCCATGCTTTCAAACAGAAAGAAGTATTAGTTGGCCGCAAGATGTCCTTTACCTGAATGTCATATAAATCTGGTCCTTTGGAGGTTTATTCTGTTTTCCCAATTATCTTAAGACAAAAGAAGCATTTCGCATGGCCAGTTGGTGTTTATCTATGAGTTCAGGTATGAACATTGTCCAATGCTACCCCACACACAGGCACTTTTCATCACACATCTGTAAGACATGCGGACCTAAATGCTACCTGTAGAACAGTAAGAAAAAGGTTCGTCTGCCGGGAACCGGTTGCTGCAGGGTGATCCCTGAGCCTTACGGATCGCCGTGCCAACACAGGACGCCTAACTCATCCCATGGAAGAGAGGGCCCGATAGAGACGAACAGTTTTCCGTTGGTATTCCCACAAACTCAAACGATCCTCCTTCCTTTTGAATTACAAAACATTCACTACCTTGATTAACCAGTTTTGCTATTAGTGTTGTAACTATCGTTCATGAACATGCTTCCCTGCCATTAATGCATAAATCTATTGGCTAACGTGTCTTCTCTATGTTCTTTGTTGAACACCTGAAACTCACTCTCCCAATGAATATTTTGATGCAGTTACCGAATAAAAATCGTATGTCGCTAAGATTGCATTTTCCCGACTCCTTGTGCATTCTGACTCTGCAGCACCACATCTTAGTAGATTCATAATGATTATCTGAAGTGAAATTAAGGTAGAACCCGTTGGTAGTCACGTGTCCTGTTATCCTTTGTCAATAATAGATTTACGCTTCAGGGGCGACTGTCAAACACGTACGGGGACAATTTCGGTCTATCGAACCTAGCAATGCGGCTGAGCCGGGCAACATACAACACGTACGATTTCATATTATTTCGGGAAAAGCATGTTTCAATTTCGTTCACTGTCGGAAAGCCTCGAAAACTTCATCATACACATCCACAGGTTAGCGATCTTCAACTGACTAATAAGCCAGACCTGGTCGGACAATATTGTTGTGACAAATTCACTAGAAATTTCTCAACTGCCTTCGTGTATTCTCAAAGAACAGACTGACATCTTAAACGACAATGGTCGGGGGTTCCTATTTGCGCGAGAATGTCTAATCCGAAGGTACACCACCAGTTGAGATGGTAACCGACACTCTCAGTCGTTGTGGTTTTACACACGGTCAGATTGGTCCTTGTGTGTGTACATGCATGAATGAGTTCCCACGCGCATTGTCTACATGTGTCCATTCATCCATCTTATTGATCGCTTGTAATCGTGTTTACAGAACTGTTGTTTATTCCTCTGTATTAGCTCGTTTGCGGTTGGTCGACGTATGTGCACATTGTTTTCTGCGCCAGTCAACTAGTGGCGGAAAACTTTTCCGTTGTTCTTATATTTGCTTCTGTTTTTATGTGCGTGTTTGGAGGACCTATGGTAAGAAGTTTACTTTCCTTTTGTTCTTTTCGGTCGTTTTTAAACAACACCCCCATTCGTACAGAAATAACAACAACAGTGGTGTTGGTAGTGGTGTGGGCAATCGACCCGCATGATCAGTTAAGATCAACCAGAACCTAGCTGTCCTTGTGGCTTTCTCCGTTCTTAATCCCGGTTTCAAATATGATAGACAACCAACTGACTACCGGTCGTTTCTGTTACCCTTCATGTGTGTGTGTATGTGTGTGTCTCTCTCTCCCTTGGGATACGGAGGTACCTGAATAACACCTGCTGTCTGCTCTGGGGGTATTCAGCGTTGAATATTGCTCATGCTTGTTTGTGTGTATGGGTGTACGCGCTTGACTAATCTCCGTTTTCCGCGCTCCACAAAAAGCATAAAATATTGGTTTTAACTATCAAATCCTAATCTTAATCATCTTTATTTGCTTTCCTGGCCCGTCAAACCACGGCGTGTTTTTCGATGTAATAAGTGTTGTTTTTAACCAGTTGCAAAATATCGTACTTTATGATAATGATGTACGGTTTCCTCTTGAAACGAGGACCGCATTTGACTATCCTATCTAGAGAACCTTAGAACATGAATTTTGATGACTCACTGTTCACATCTCAGCCTGAACCTCGACTCGGGAACGACCGACCCGCTGCGTTTTCCGGTGCCGTGCGCTAGTCGTGAGGTCAACATTCTAAGCACGTGTTGAGACGGTACTATTTTTCCTTCACCACCAAGTGGGACAGTCTTGATAAGTAAATGAATACTAATAATAATTAATAATTATCCTTTTAAAACATTTCTGGAAGGGGGCTGCGGCCGACGAAAGACTGCCAAATGGGGAAGTGACCGGTGGTGGCTGAAATCGCACTCGGGTCGTTATTGCCTTAAGTCCACTATGATAACCGTTTGACCACCGCCAGTGGATACCAAGCGTCACTTGCTATATTCTGTTTTGCTCATATCTCCTTTAAATTTCCGTCACATAGCGTTTAGTCCGAACAGTCTCACTGGCTTGTTTTTTTAACTCATCTTTGGTTTCTTTCAGTTAATCCATATGCGTACATTGAATATCAGCGGTTTTAGTCACTATTGTTCAAAAAGTCCGGTCTGAGAATATTTGCATGATCGTTCTTAAGGCAATCCCCATCTATTTGTCGATGCTATCGGAATTTGTTGAATAGAATTAGTGAGACTTGATTTATTCATGATACGATTCATCACGCAGTGCAAACGTTCGATTCACCATTGAAAACCACGGAAATGCTGTACAGCTGTTTCATCCCTGCTGGTAATCACTGAATATACATCCACTGAGCCCCCACTGTGACTCGAACCCCGGGACGAACGAGTGAGTGTGAGTCGAGCGCCGAACCACCGGGCTCTGGCTCAACAGTTTGTTTCACGTCAGCGCTACGTGATATAGCGCACTTCCGTCACTGGCTCGGAACAGTTGGTTAATCTCATCTAGGTCTGCCCCACTCCCCTTCGATGTAATCGTTGAAAAAAATTGCAACTTAAGAGACTTACAACTCACTTTACGGTAAACCAATTAACTCGTAGGGATGCTTTCGCTTGTTAGACGTCGATCGCGACGACCGATCGCTGTGGTCGATTGCACGGTTGTCTCCCTTCAAATTCGGTTGAAAATCGTGACTATATCATGCAGTACTGGTATGAAGCAAGTCGTGGATGGCTCGCCTGGGACGGTCTCCTGGCTAACGTGTATCACCCAAACTAATAAACTCCTGGTTCGAGTCCATTCGGGGGGATCCTTGACTATGCATTGCGTATAATTCCCAACAGTGATTACATTACTCTACAATACTGCTTGAATGCACATTCACTGACGAGCGAAATGTCCATACTACACGGCAAATCAAATGTCACAAAACTAATCTCACTGTCACCGGGCTCCATAGCATTAAACTTATTCGGTATCTATGTGGTTGACTGCAATTCCAGTCTTTGAGTTATCTTCGGTGGTACAGTGGTCCCCTAATGGCAATATATTCTACTTTTTCCACCTAATACGCGTAGGCATAAAGCAAAAAGCTTTGCTGTAGAGTCCAGAATACTCATCCCATTCCTGACACACTGTTCAAACATGCAGTTTACGCTGGCGCAATTAGGCCAGCTCTCATATGCCGTCCAGAATCCTGACTGTTTGGAGTTGAACACACTGGGGTTGTTCCTACTTGAACATCGTTTCATCTCAAACATTAATCACAACTGTTCCTAAAACCGGATTGGTGTTTCTAAAGTTTTAAATCGGTCAGGGATACTTGAGATAAGTCTTTGGACCAAACACAAAGCGCACTGATTGCACCTTTTGAACCTGGTGGCACCCGAAATTGTCCGTGAGTGGTGGTGGTGACAGAAGTGATGATCAGTATCTGACATATATGGCATTGATACCGCGAATTGGATGCTTGTTCATACTGAACTTGAACTAAGTTCATGATTGACTTCTCTCCGTTACGTAGCACGAAGTCGGTAGACAACAGCATTATCCGCTTTGACTCGTCCTGTATCGTTTCCAAATAATTATCCATTGTCCCATTTTCTCCTGACCAACAATTGTCGCGGCCTTAAAAAGCTTAGATTCGATGGTGTTTATCATTCTACGAAGCTAATTTCTCTCCCACGCTTCAAGTGAATAACTTGTACTTGGATCCACATTAATCCTCAGTATGTGGATCGGAGAAAATGCGTATTTTCAGTACCTGCATACAACTAATTTGTCTTCAAGAAGAAAACTAATATTTCATTACTATGTGACTTGTATTGTTTAAGAAATAATTCACCGTGCAATATCAATACCAAACTCACCATGGAAACACCGTCCGGCTTGTCGTGAAGTAGCATCAGCAGTCCTACCCAGGCTGTGAGTCACCCGTTACCACTTTTTTATCCGGGCTGATTCTCGACGACTTACATCACATCAACACGATATGATATAGCGCCCATGCGTTAGCCACTACTGCGATAATATCTATCAATGGAGTCTCGGTGCCAGCGTCCAAATTCAGTGTCAGATGAACCGTGTGCGGTGTAGTGTTGATTTGATGAAGTCCACCGGGACAATCTAACGGGCCACGTGTGACTGATAGTTTTGCGCCCGGGGCTCTGGAGTAGCCCTAGGTAATACTCGGTTATACGTACTGCTGAAGATTCGCAATAAGTATGAAATAGGTGTGTACTGGGTACTTCCATTTTCATTGTTGCGTTTACCGTTAATACTGTATGCCGAATCATTTCCTAGAACCGGTGTTGCTACTTAGTACGCCATGCGTGAGGATTTAATTTACCACAGTTTCTGCGTCGTGGGTAAGGTTCTTGGATGAGTTTTACCATGAACAACAAGTGACAAAATCGACATCACAAGACTTCTGGACAGTAATGGTAGCATTTTATTTCATTTTTACTTATTACACAGAAATGCTACAGTATTTCAGTAAGGGGGATCATAGCTAACTAGAAGCTTCAAACGTGAAGTGACCGACGGCGAGATGATTCAAGTTCGGGACCACAAGATCTAAAGTTCGCCGTGATCGCCGAACACATTCTCAGAAGAGAACAGACCGAACTCATGGATGTTTGTTGTGACATTGAGGTGGTTTCCCTAAAAAGGTACTCCGCGGACGATTTCACTCTATCTGTCAGTTGATTTTTCTCTTCTGGTTAATAAATATCGCGTCATCGGCAAGTATTCAACCACAAATGTCATTTGCAATACTGACCAAACATATTGGCCTCAGGTCCAGTTCAGATGATACTTCGGGGTTCCGTTTTTCTGCGCCTGAATTTCTGTGTTGTTTTTGAGCCATGATACACCACTGTTCAGTGTCGTTTTCTAATGAAGCAAGATACAGACCTATATAAGCATCCTAGCTACCATCATATACTGATTAATAAAGTGATATATTACAGATGGATTAATCATCTACTGCTTCATTTTCGTGTGTGATTCATCTTCTCTCAAACAACGTTCTTTCCTATTTTTCCCGATGTCATCTAGTCGTGGTTTTATTCTCCACTGCGTATCCCGTCCTTGTTGATGTACGTGTCACTGGCTTTACCTCTCGGACAATTGATCAGTCTTAAATGGGTTTTCGAATGGTACAAACTAATCGGTATGGTGGCAATGGGCATGTTCGCTTTGTACAATCACTATGTACACATTCGCACATACGCAGTCTTGCGGGCCGTGTATACCAAGGACGGTCAACCGACCGATGCACCCTCGTAATTTCCAGCCGCAGCTGATTGACTTTCTTGTATAGGAGAACTGTCTGAAAGAGGAATTGGACGCCTCTTTTAAGCTTCACGTTTTCGTCCGAATATCCGTTGACACTGTCATCTAGACTTGATGTGTCATTTATTCACGTTCCTGTGCGTGTTTCACAACTGTGATCGCTCGACCTTTAATTCTCCCTCTCTCTCTCTCTTACATACATACATACACACACGCACGCAACACATCTCTTCACTGAACATAACTATTCTTGGGTCTCACGTTGCATTTTAGAGAAGAATAGATACTTGTACACTTGAAATTTTTCAGATCGCATTTTTGTGTCAGTTATACCTTGTTTTCGCTTCGTGAGTATTCGGGACTTTTCTACTCAGTTGATTCAGCTCCGTTATGAAACTAGACTAGCGTGAGTGAGTTACCATGTGCATACATCATCATTTTCCTTCTGCTGCTCGCTGCTGAACAGAGTTCAAATTACGCTGCGCTCCACTCAAGGGCACTGCAGCTCACTATTGTTACCATTCTTCAGTGGTCAAAATTAAATAACCCCTTCTCAACATCTTAAATATGTGATTTTGGACCCAATACTGAACTCATGCTCTGTTACGATGCCTGACTCTCTTCGTCAATACTACGTGAGGTGGTACCCAATCATCAATGGCCTAAATGAAAAGTACCGTTACGTGGACACAACTGCTGGCTATCTGAGAGCCGTATGCTCAATTGAGGGTCTGTTTTACGTAATCAATGAGCATGCAGTTTCCGGTGGAGTGTCGCTAAAATCGTCTTCAGTTTTCTTATTTAACTGTTGGGCGAGAAATATCAGTTGGTCTTACAACTTGAGCGGCCGATAGCTTGTCCGATTCTAGTGATTAGTCGTCTTACGGAACTTGTGAATTTCTCGCTGTTCCGTCGTTATCGAGAATCCTGAA
>STRG.47847.1
TAAAAAATGGATTTAATGAACAAAACATGTAATATATATGTGGACAATCTTTCTGTACTCCTTGTTCGATTATTTCTTTCTACCAGTGGATGTTCGCGGTCCTTCTCCATGGTGTTCGCGAGATCTGTAACATTGGGGTGTGGAAACTTCCGTATGGGTTACGTTATTGCAAAATATGGTGAAAACCAGTGAGATATTCATAACTGTCCTGAAAGAATATATAAATAGTGAAGCATGCTTTACTGTACGAATAATGCTGAGTGGATCGTTTGTTGACAACATCGTTTGGTATTTCGAAGGCACTAAATATATACACACTGAAGACATCGAAAGCGATACTTCAATTGGTAACGTTGTAATTCACTTTTTTTACTGGAAACATTTTCGTAATTCACCTTAATATCCAGCGGATTATTCCACTTACCATGCGTTTCCCCTAAACACACATTTTACTGCTTCTGTTGATACTGCGGATGTGCTACTGTAGTACTATAATAGCAAATCCGTAAATAAAAGAGGATGCATGTTCTTGAAATAATGGAGACAGTTACGCTCACATCTATCGCGCTATCACGCACCCCGATGCGCTGACCACCGCACTATCTATGTGTGGAGTGTTCCTTTGCTAGTGCTTAAACAAACAGTGCGTTGAGTAAGTGCGGTAAGCGTGTGTGTCAAATGCGCAACAAACCTGACTGGTTGAGGGAGTTGCCAACACATCAGGTTTTTCTCACACCCCGACGACCAATCGGGTGGACGAATGGTCGAATCGGACAAAATTAGGGTATGTACCCGAAATTTCACGGCACAGTAACGCATTTTGTACTAGCAGGGTAGCTTACGCGCAGAGAATTGCAAGGACAGTGCTATCCCTGAAAAAGGTGGAGACAGCACGAGAAGGCTCCTTACCAACACTGGCAAGTATTACTTTAGGATTCTCATAAGTTAAGTCGGGACCTGCTCCCTTATAGAGTCTATAGCCTCTGGTCATCGGTTCGTGACACGTTAACGAATATGCTCGGCAGAAAGCGAAAGAGCAGAACTTAAAACGCTGGAGCATGACAACGTGTGTATTGGAGGAACGCAGCGGCGTGCAGACGGTGTACACGGGTGGAGCAAATGGTGCCCCCAGATTCGGTAATTGTTCATACAAACAAATTTGTTGGTCTTTGTAATCGTGTGTCGTATCGTTCGTGTGACGACAGCCATCTTCGTTCATATTTTTACCACGCTTATTGTTTAAGTGAACGCCAGCTTCCAAGCGCGTTTGCACTAGCGCACGCTCCCAAATACACGCTAGCCACTACCTCTCTCAATCTCCTTCTCGTTCTCACAGGCCATGGAAAATACCTTTCTGGTTAACATTCGTACAGTGCCGAGCACTAGGGTAACGTGCAAATGGTCCACGCAAAACAAAGGACTGAAGAACGCGTTCAACAAGAACACCGCGAAATAAGGCCCAGTGACCTTACAATTGGTGGGCCAGACGTGGTCCCAAGGTCACATCAAACACGCTCAGCTCCCCGGCGGAAGACCACTGCTGCTTGCGTGTTACACTTGTTTTGCATCTTTCAAGGCCTCGTCTGCGTACGTTCTTCAGTGTTTTGATATGTCACTATCTCTCAACGTTTTTGAGCGGTTCTCTCAATTGTTTTTTTCATACATTCTTCCTTAGGTTGAATGGCCACATTTGTCATTGAATTCTCATCCCGTCTTTATTCGATAAGGTAATCACTATGCCTGCTGGGCGGAAACCTTGCCCAGACCCCGCCATTGGGGAGATCATGCTGCACATATCGGCATTTGTGCCTGATTATCCATAACTCTGGTTCACGCTTGTCGAGTTGGAATTTGAAAACTGCCATATAATCAGTAAAGCCATTCGTTTCAGGTAGGTAGTAGGCCGCCTTCCTCCGGAGGTCACGATGCAAGTAAGGGGCATAATAATCTCCTCCCGAAGCCATGAGGCTTCGAAGGAGGCCGTCATTGCCCGCACGACCCCAACGCATGCAACAACTTCAAAACGTTGAGCTTGGAAGTAGGAAGCCCTCCGAACTGCTGCGTGAGATGTAGGGCTTAGGAAGACCGACGGTGGGCGAGGACCGGCTCTTAAGAGAACTTTGGCTGCGGAGTTTGCCGCACAAAATTACAGTTTTGCTAAGTGCCACGAGTAAGTGCTCGCCAAAGGAAACTGCGGCCATAGCTGATGACATTAAGTCATGATACAACCTCGCCGCCGCTGGAGTACCCGGGTCCTCCGTATCAACTGTGCTTGCCTTGCCAAAATCTAACCATCTCACATCAGTTTTGTCTAGAATTGACGCAGGCCTGCAACTTTTAGCAGTGAGTAGAATTGGGTAACAGGAGCAGTACCTCGCAAGATCACCTAGGCTCCGTAGTCCGTCACTGCGCCGACTTTTCGGTCCTTCAAAAGAACGGTATTGTAAATACCACAGTCACTTCGGTGATGGAGCCAAACGATGCTGACCAAGGGGTACGTTTCCCGGTGCTCATCAGGGAAACCAAACCCCCGGCCCATGGTGGTGACCCACGAAGCCGGGTACCAGGCCAACACTCGCCTTTTGAAAGTAGGGGACATAATTTCAAACAATCTTTTACCTGTAGATACAGGTGCCGAAGTGCGTGTCATCCCTCGACAGAAAGGCGACAATAGCACACGACAGGCCCAAACACCATGCGTTGCCGATGGCACGGCAGTCTCAACATCTGGCCAGCGGTCGCTCACCTTAGACTTGGGTTTAAAGCGTAGCTTTCGCTGGGTATTCATCATTGATGACTTCCCGTACCCTACTAAAGGTGATATTCATTTGGGTTGCTGGTTCTCACTTTCAGATCTTCCCATGGATGTTATTCGAGCAATGTCACTCCATCCTCGTGTTATGTTACCATTTCTTATACTACTCTGTCTGAACTGGAATATTCGGACAACATAGTTCTCTTCAGTACAAATCTAAGTAGGTTGTAGGTTTTCAAGTTGGTCTCAAATGTAGTAAGGTTTTTGATGCGTGTCGCATATTCAAAGTACAGAATGCGAATGCAAAGCTGCGCTGAGCCAGCGCCAAACTTGCCTTACAGTAGGTGTGTCAGTTGAAAGGGGTCCGTTTTTATAACCTACCTGCTTTACTTTACTGCGGCTGAGTTCTCGGAGAGGATAAACCGGCACCAGGAATGTCTCTGAGCGCGGCTGCTGGGCGGTTGGTAGCAAGGTCCTTGCTAATGTCGGCCCAGTTAAATTTCCATTGGCGAGTGCCGCACACCACCCGAAGTCGAAGTTGGTTTCGGTCTTCGAAAAGGGGTATCCAGCGAGGTGTCTAATGGCCCTCTTCGTCGATGGTGCCACTGTGGCCATGGAGATGGTGCCAGAACAATAGTGACTAGGGCGTGGTCAGGTTCATGGAGGACGTACCCAAACCACTGCAGTCGACAGAGTTGTGCTCGGTGAAAGGCGAGCGATGTGACAGCGATTTCTAATATTTTCATTCGAGATTCTGTCACGCCATCTAGCTAAAGACCAGCCCCTGAGGCATATTTACAAACTTGATCGAGGGCCGTTTGCAAGGTGGTCAGGTCCTCCCCGAGCATCATTACGTCGTCCGCAAATTCAAGGTCCGTTATATTGCAGGGTATGGAAAGTTGGACGCCTTGATAACCGTCTGTTGCGCACTACATAACCTGTTCTGCAGCATAGTTAACATCACTAGAGATAACATGCGCCCTTGTCGAACTCGTCTTTTATTCGAAGGAGCAAGCCTCTTCACAGTAAGCTCAAACACGTGCTTTTTCCACAAGAACACGACTATGTTAACCTGAAAAGTTTGAATGGAAATCCATCTGGAAATATTATATTCCACAATGACTGGCGATGTATTGAGCCAAAGGTGGTGCGAAAGTCTATGAATCATGCGGTGGTTGGGCGTTGAATTTTGTTCCAAAATCCTCCGAAGTATGAATATTTGGCCGATTTATTCACTGCCTGGGGGAAAGCCTGTCTGGATGGGCCGGGTACGTGCGTGTTTCGACCCAGCGAGGCGATTCAGCACGAGCTGAACAAAGGCTTTTGCAACCACGTCTAGCAGGCTGATACCTTGGTAGTTTTCACAATTCGTTGTCCCCTCTTATGGGAAACGGAGGTAGAACCGCGCTATTTCAATCGGATGGCCATTTTTCAGTTTCCCAAATTGAACTCAACAAAGCATGAAGTGGCCCAATGACATCCAGAAGGCACACCTTGTAGATTTCCACCGGGATTCCACCTTCACAAAGGAATGGTCAGATTTTAAACGGCCGATTATATAAGCTATCTTCTCCACTGATGGAGGACCACAATTCATGCTGTACGGGGGGATGTGGTCAAATTGATATCTACTGGTCTGTCTAGTGGGTGATTGACGAGCTGGCTGAAACATTCTACCCATCTAGTTATCTCGCCATCCACATCAGGGATGGGTACACCGGCAGAATCGTGCAAGATAGATTCGATGGACTGTCTTTTGCCCGACGCTGATCGTGTGAAGCGAAAGAGGTTTGCAGAATGACAAGCACTGGCTGCAGTTTTTGTCTTGTTTGTGATTTCGTGTCAGTAATTGGGTCTATTTTCTTTGCCTCGCGTCTGATGTTGATATTGCGGGCGGCTAGATACTGGGGCATTTCTATCCACAGTTGAGAGATGAATAGTATCCTCGGATATCTGGTCTTTAAAGCGGTATTTCGTTGTTCTAAGTTCAGCGATTGAGCGTTGTTGTACTGCTACTTTCACTTTA
>STRG.74446.2
TGAATGATCAAGTTCACGAAACTGGACCCAATTTGTTTAAGTCGACTACTGTCAGATTTCTTTATGCCGACTACTGTCAACAGTAGCTATTCAAATAATCGGAAATCACTGAGTTGGGGCCGAGGTTGGGCGTCGGTTTTTTCAGCACGCAAGGCTAATGAGGCGAGCTGCCTAAGGACGCGGTTGATGACTATAGTCACAACTCGAACGTTGCTTCGCTAGTTGTCAGAACACCAGAGTAGCAGGTGTTCGTGCGAACCTGCTCAGTCAGAACATTAGGCCTCAAGTAGGCCCTAAATCGGCACCAAAACGATCTTCATAGGCACCTGCATGCATAGCAAGGAGTACAGAACAAGATTGTACAAAGGAGGACCCACAAGGGCCTCAGTCGTCTTGTAGCGAGATTCAACTTTGTTCGTTTGGTTAACGCATCATTATCTATCTGAACTGTTGCTGCCAAGCAGGGTATGCCGTGCTCTGCAGCAATAGTGGCTATAGCCACTTGACCGTTGCCCGCGCAAGCTGCACGCGCGCTTTCGTAATGCACGCAAACCTCTCTCTCCCTACCGATAATGCTCTTCTCAGGGGTTGTGAGAAACGTTGCTCTGATGATCGTGGTGGCTTAGAGCGGAGTACAAATGTAACGGACAGGTGGTGCGCGCATAGTTAAGAAGTATAGCGAACTCGCTTAACAGGGGAGCAGCTTCAGTTCAGTTCAGTTTGCAAGGGACGGATAATGGCCACGGCCGGTCGAACGTCCAGAATTCCTTCGGCGGTATGCGCGCCAGTTATGCATCCAACAATGCACAGTAAACTTCGTTGAACCCCCGATAAAAATAGAAGAGACATGTAGGAACTCATTGCACATCAACTGCGAGAGACAATATGCACCGTGAGGGGTCACTAAGCAATCACGCAGCAAATGGAAACGTTCAAAAGTTGAACGCGTCACATCCGCTCGTTTAGTGACATGCTCAAGGATCACTGTCAGAAATGATCTCGTTCCACATACGATATAGGACCCTTTTGAATGCTTGGACGGTCTTCAGTTATATTATCTCTTCTGGCAGTCTATTCCAATAGCTTACTACCCTACTGTTAAAGGAGCGAGATCTAGCTATCAACCTAGGTCGAACTTTCTTCGGTTTCTTATCGTGACCTCTTGTTGGGCAGTCTGTTGCTATAAGGAATAGACTTAATGGTCTTAGCCCAGAAAAGCCTTTTGTACCTTAAATATCTCTATGAGATCCCCTCGTAGTCTCCTTTCCATAGAGAAAATTCCAAGGTCCTGGAGCCTCTGCTCGTGAGTCCTGCTCCTTTGACCCTCAACCATGCGCGTTGCAAGGCTTTGTACCTTCTCCAAAGAGGCGACGGCCTTATAAGAAGGTGACCATGCCTGAACACAGTTTGCCAAAGAAGGCACAATCATAGACATGTACACTAGCATGAAGACCTTTGGTTGTTGGCACGAAAACGCTGGTCTCAACCTAAAGAGCTCACTGCGAGCATTTTGTGTGGCTGCTGCACACTAGTCTGACCACTTATGATCAGAAGTCACCGAGATTCTATGGTCTTTAGCCCTGTTTACTGCCTCTATAATAACTGGGCCTTCGTCGTGTACAACCGTCAGGCTTCGCACTGACCGTGAAAACAAGTGGTTCTTCCCAGCGTTGAGAGCTCCTCTCTCCCCTGAGCTCCCACTGATTTCACATCATCTGAAAAGAAAGCTCGGTGACTTTAGAACTGAGGCTAAATCATTTACAAACAGAAGAAACAGTAGTGGGCCTAGTACGAAACCCTGCGGTACTCCACTGGTAACGTTTTTTAATTCGGAGTTCTTGTCACCTACTCTAACGTAAAACGTTCTACAGTGGAAGCCGATAATTTGCCGAGTCAAATGCTTTGCTAAAGTCAAGATAACCCAGCCAGCAAAACAGTCCCAAACCAGTCAAAAATTAGTCCCACTTTAGTTTCAAATTCGTCTCAATTTAGTCCCGTTTGAAACACCCCGGGGACATTTCTGGGACTATTTTTGAGCACGCCAAGAATGCAATGGCCTACGTGCTTTGCTTTGACATTTCGAAAACACTTGGTAGTTCAATCCTTTGGCAATTCAATGTGGTTCTCTCCGTTGGAATTCATTATCTTGCAAGTTATCGAAAATGTTGCGGGCCAGTTTGTACCCACAGGAAGAATTCCATCTGAAGTTCTTCGAAGATTTGGGGGGCTTTCCGATAAACAGAAAAGAGATCTGTACAGACAGTACCAGTCATTTGCTTTCGTCAACATTCCGGTATTCCTCAAGACACAAATACAATCAATTGAAAGTCTCTATAAATTCGGAGTCTGCAAAACACAGCCTACTGCAACCAACATAGCAGAGCCCTATTTTGTCTGCCCGAGCGTTCAACCATCTCCGACAGTTCCCTTTGAAGAACAACTCAGATACTGTTGTGGGGCGGTTGAGCAACAGTATTGCTGTAGTTCTTCTGCATTTATATCTGGAATACGTACTGTTACTTCCGATCTCGTCATTTCTCCATCCATAGTGATGGGGATTAGTTTGGGATTCTTGTCACTGTGCACTTTAGTTGCGATCTTAGCTTACACAAAAATTGCAAGGAATTTGAGGCGACAGTCGACTAAACTGCAACATTACTCTGCGTCGGGGCCAAATTTAGGAACAACATACGGTTCTAAGTCGACATTTAGTTCCTATCATGTTCCTCCACGGAATCAACTGCTCTCCGGCTATCAGGAAAACAAAATTCCGAAGAATGAACCGGTATCGGTAGAGTATATGAAGCTGAATGTGTTAAACAACGCAGATAAAAAGGCTATAGAAGTTCTCAAGCGGAAGCAGTCTGGCAGTCCAGCCAGTAAATCAAAAATCACCCCGACCAAGAGTGAAGTGATATCCTCGCCAAACAACTACGTGATTCATGCTCGCCCTTCTAAGCGGTACAACAATTGATGGAATTCAACCGCTTGTTTGAAGCTTTTCTTCGAAAATTCTTCTGCCTTGGTGAAATAACCCACAGTATAACTTTGAATACAAGCGTCCCGGTCACTTATGATCAAGGCTACACAAAGGCCATTACAGAAGACTGGAATAAAAGTCATCTTATCTAAAACGTATATATATATATATATATATATATATATATATATCGGAAAATTGCCCTTTTTCTCTCCCTTTCACTTTTGTTGTTTGTCTTTTTCAGTGGGTTTTTTTTATTCGAATACATGCTGGTCCACAGCTGATTTGTTTTTATTTGTTTTTGCTGGAGTCATCCACTGTTATCATTCTTGCTTGGCTGTAAGCGCGTTATTCTCCTACCACGTTGTGGATACCCCTCCACTCTCCAGTTATATAAACGCGAACCGGCCAAGGAATCGGTTAA
>STRG.76357.4
TCATTTCACAACTCTTGAGTGATGCTTTACACCAGCACCTCTTCAGTGATTGGACGGTACCGTTGGTCGACTGACTGCCGCGGTGCAAAGTATATAATAAAATGAAACGTGATTTATAAGTTCTGTGGTGAACAGGCTGTTGGCAGATATGTTAGTGTTCGATGAGTATTGAACACGTGCACCCCCTCCCCCGAGGGAAGAACACCGGTCCTTGCATGTTACAGCCCTGTAACGTATTGGCGTAGACCGCTATATTGCCTAAATGAAGTGTTTGAGCCCCACGATATGGTCAATTCAAAAGGTGAAACGCACAGTGAACTATAAAGTTGTGAGGAATAAAACTGGCCCATCATCAGAAAAGCCGATGTCAAGTGCCCACTCTACTTGCACTTCAGCACTCGGCCAGCCCAGCCGTTGTACATAGATTGGTCAAAGGTGCTCTAATCATTCGCGAAAATCGACAGATTGAAATGTGAATGTGTTCGATGAATTTTCACCAGTACCGATCTGTAAAAAACTCCACTTCCTTTAACCAGCTGTTTATTTATTCTTTTCTCCTTTCACAACACGCACGACTAACTGTAACAAATAACTTGAGCTCATCCCATCATTGCTCACTTACTGACTTGAATTCGCTTACAGTGTCATGTGATGTAAATCGAATGCCAACACTCC
>STRG.761.2
TTCGTCGTCGTGATTCCCGTTTAATACTTTGATTTTTAGACCTTTTTCACTTTATGCGTTTGTTCTTCTTGCTATTTACTCTACGATACTGAAAGGTACCAACCAAAACCAGACCACCGAGGTGTGAGATTAACAGTTAAATAGATTGAACTGAACTGCCTCGCCACGAAGAAGCGAATCTTGTTTGCTGTAGTCGTTCGGGGCGTTGCGAATGAGGCGAAACAGTTCACCAAAGTCACCAGTTCCTGACGCGGTCTCCATTTTTTCGGCTTTTTCTATCCAGCATCTTTTGCGATCAGCCTTGGCGGAGCGCGTACCCTCTCGTTGCAGTCTGTGGTGTTCATCACTACCTGCGAGCCGAGCTTCATGTGCTCCGGTTGGCAACTGCAGCGTGTCCAGGGAGATCGAATCTTTTGCTTGCCGTGTTCTCCTGAGTACCGTCCATGTAACTCCCTCAATCGTCGTCTTTATTTGGGTCCACCGAGCTTCCACTGAAACTTCATCTTATTGTGCGTTGGTTGCGGCGACCAGTCGGATTATGATTGCTCGTGACAACGCTTCTAGCGTCTGTGGATCTTCTAGAGCAGCAATGTTTATACGGGAGGGTGTGGGGATCCTAGTCCGGATAGACAAATTTTGAAGCAAGCACGTAAGAGGATGTGGTCATTGCCGTTTGCGTTGCCCGTTTTTGCACCTTGGTACGCTCCGCTATCCTCCACGGACGAGGCCAAACGGGATCTCACCAGGATGTGGTCGAGTTGGTGTGCAGTGTAAGCGTCATTGCAGTACCATGTAAGTAGGTGCTTCTTGGGGTATTTAAAACGAGTGCTGCAGACGACCATTCTGTTGACGTCGGCTAAACTAATCAGTTGGCCACTGTTCTCGCAGCGCTGACCAAGATCGAATTTCTCGAGAATATGGCGAGTAGATTCGTCGACCGTACCTGTATGAGCGTTCCAATCTCCAGCGACGAAAAGTACGTCGCACCTTAAAACCCGGTTGATTACCTCCTGCAAGTTATTGTAGAATTCGTCTTTGGTTTCGTCATCAGCCGAATCGGTTGGAGCATAGACCGCAGTCACCGTGAGATCGTATCGGGAGCCTTTAAAGCGTGCCAATGCGAGTCTGAATGAGACTGGTCCACAAGAGAAAATTGCGTTATTAGCTGCTTTGTTCAAAGCAAAGGCGACACCGTAGAGACCGGAGTTGTCTTTCGAGCCACTATGATAGAGCCAATAAGACGTATTGCCCCGTGGGATCTTTATTGTGGGCTGTCTGAGTTGAGTAGGCGGACTTCCGAGAGGCAAGCAATATCTACGTCATAGTCATGTAGAGTGCGCATCGTGATGTATTGGCTGCCGGCGTCTAGAAGCGTCCTGACATTCCAACAGGCTGTGTTCTCTTCCTGGAGTGAATAATCCGAGCTTGCTGTCTTATCACCTGGACCACTGGGACACAAAGTGAGTCGCTTACCATGGACGCCGTAGCATGATAAGCTCATGAGGTTCTGTGAATAGTCATAGAGTCGCGGGAGTAGGGTGGAACGTAGGTATTCTTAAGGTGTAAGACCACCACGAATGACCTTCCAAACCACGTCCATGTCGTTGACGTCGTCTGAGTCAGTGGAAAACCAGCTAACGTCTAGGGCTACTCTTCGAACATCCTTGAATGGTGCGCGTCAATCGTAACGTCCAATGCTTGGTCCGGAGGCTCGACAGAACCACTATGCCAATGAACTTCTAGCACCAATTGATTGCTGCTCCCAAGTGGAGGGAGAGGTTCGATTCTATCAATATCAGAGGTCCCAGGGGTGTATGGGGTGTCTGAGAGGAGTAGCACTTCTGAGTTGGTTGACTGTCGTGTCCCTTGGGGCATCCTCCATCTCTTTGGTCTCCATCATTCACCCAGCTCTCACCTGTGGCTCCACGAAGCTGAAGCATGCATCAGCGGCCACACCCCGGCAAACCGCTCGACAGGCGGGCTAAACCAGGTTGAGGGTTACCGAGGTCTAAAAAACTTCGGCGAGACGGTGTTCGGCATGTGAAGACAGATCCTTCTGAATGGGCGAACGAGATCTACTGATCCAACGGCCACAAAGGAGACCTGTTCAACTGCCTGATTCGGCACTCCAGAGGAGGCGAACGAACCGTACAACAGGTCACAGGCTCCTCTGGCAGCACCCTGCTGCCTTGCAGTCTGCACTTGGGTGTGCAAGGGCTAGAGATGCAACCTCGAACAAAAAGGCCGAACGGTGCTGGGGACACCGCTTCGTACCCTACTCCCGCGACTCTCTGTGATTATTCACGGAACCTCAAGCGCTCATCATGCTACGGCGTCCCCGGTAAGCGACGCCCCTCGTGTCCCGGCGGTCGAGGTGATAAGACAACAAGCTGGGGTACGGAGCTCGCCTCCGACCGCCGCGCGTGGTCAGCAATGGTTCGTGATATCCATGGAGCCGATTTATCCTCTCGCAGGAGATAGTCGCTTAAAAGTAAAAGTAAAGTAAGAGGTCCCAGGAGAGATCATCAGATCTAGAGTGGAATCCTGGTCAGATTGTCCCGGGTTGATTCCTGAACGTGTTGGTACAACGCCATTTCCTATACAGCTATCAATAGATCCCGAGAGAAACGATCTGCTGCGGCCATGGTCCTTCCTGAGGTCCAGCCAAAACGCGGGGCATTGTAGTCACCCAGGATAAGACGCTTGTCATCGCACGCCCATTTAATCAGTGACGTCATGATACCTGGGAGGTCGGTCGCAGGTGTCCGATAGATGACCCCAACGGTCTTAAAGACCCCAGTCGCTAGCTTAATGCGGCATCATAGGGCTACGCCAAATTCTTGTGGGTCTGCATACGCGTCCATCTGCACGGTTTGAGTGTTCGATCGAACGAACAATGCCATCCCTCCACCTGATCGGGTAGAGCTACTGTCAACTCGGAATGGGGTGTAGCCAGGAACGGATATCTCCCTTGTAGCACACAGCTCGTTCGTAACATCGGCTTCCGACCGGTTTGTTTAGTAGCCACTTTATACGGATTAAAAACAAATTGATACGAAGGAAGTCGACAACCGGAGTAACGTACACTGCTTAATGGAAATTTCATTTCAATATATTTATTTAACACAATGAAATGCCCTGAAATACCAAATTACAGATCGTTCTATTTCACGCCCTTGGAATGGATAAAACAAGGACGATTATTGAAGAAAGCATGATTTAGGAGATAAAAGTGAGCATGGTACAACTTAATTTGGGGAAAGTGACGGAAATTAACGAACTATATCACGCATTTCACACGATTGGCATAAACGGCTCGGAAAACGTTCAGAAACCACTCGAAAACCGACCATTGTAATAATACAAACCGGTCAGCGTGGTAGCACAAACCGCACGAAAACCGGCCAAAAAACCGATCGGCTTCGGAGCGGTTTCGCTGCAAGGGTTCGGTCTAGGCTGTTCGTACTGAGCCACGTCTTCGTTAGCGCCACTGTAGTAGGTGAGCGGGACTGAGGGAAGGCTTCCAGTCCATTTCTTTTGCTCATTAGACCTCGGACTCTAGACAGCATAATGATGGCGCGGGATCGGTCCACTACCACCTGCACTTGCTCACAGTAAACTAGCTCGGAGAGACCGATAGGAACATCAGTGTTATTGGCCTCCGCCGGAAATCCAAAATAATCAACTCTATTTCTCCGCCGGCACGGCGCGCATGGAGTTCAGAAAAACACTGCCTCTCACGGTCTTTAGGTTCTCTGTCTCGGAGTAGCGGCACTTGTTCATCTTTTATCCGGTGGGCTTTCTGTAACACGGAGTTTGCTTCGTCCTCGGATCCACGGACCACTTTGAGAGGTCATGGTCGTCCAGTTTCACTGGCGTTGCTCAATCGGCTAAACTTCACACAGATTTTGCCCAGTAATTCCGTTTGCACAGGACTTTGTATGGCTATGGTCAATCGTATGTCCGGATAGATGGTCACCTATCTTACGGTTAAAATAAGAAGACAGAAGCATCGGTGATTTCCGTAGTTGTGTTGTCGGTTCGGAAGAACCGAAAGACAGTGGGAGACTTGGGTAGCTAGAGACCAGAGCCGACGAACATTCAGATGTGAAGTTATGAGTTGTAACCTTTTTGATTTCTATTTCATTCGCACGTACCACTGACCAAAGTCGTGTCAGTTTTATGGTGCAGATGATCGTCAACATCATTGCGGTGAAAATGGTTAGTAATGTAACTTCCTATGATCTGCGCTAGTCTGTCTGTAAGTAGACCGGTTAGCGCAGGTGTGGTGGGCTACGATCCAGTAAAACACTTCTGTAGTGGTTCTTAACTGACACCGAAACAATAAACTAATTTTTAATCCTTAAGTGTGAGCTGAGTCTCCTCGTAAATAGGTATTATTGATAAAGTCTGGTATCAGTGCAATATTTGCTCCTTAGGAGCTCATTGAGATGCGCCATCATGTTTTCAACTAGCAATCCCCACTTTAACACAGCGAATAGAATTAATAGGTTGTCCAGTCGCAAGAGTGGCCCACAGTTAGATATAATGTGGTCAGGGGTTCGAGCTTCTCGATTTCGAAGAAAAATATGGTTGGGTTCGTTGTTGTCGGGTAATGAGTTATGTGGTATTATCAATTACGTCTGATGTATTTTGTTGAGTGTCATGTGGGATGGTAGATTGTGGTATATTGGCTGACACATCAGGGTCAGAAGTACATTGAATTTTGCAAGGAATGTCTGTCTGAAGGTGCAAAATAGAGTTGTCGAGTTGTTTTTTCCCCTTTGGAGCTAATTGTTTAATTGAAACAGTCTCCTCTCGGTCACTGGGAAAACGTACTCGGACATACTGTGGGCTACATTTAACGAGCTCCATTTCATCTACCAGTGGATCATACTTTGTTGTACGGGAATTTCTCTTAATAGGAACTCGACCCGGGGTTGATAACCAAGTTGGCAAGGTGATACCGGTGGCGGACTTTCGACAGTACGAAAGTAAGCGCTCGTTAGGGGTAGCGTTCGTGGATGTACAGAGTAATGGCCGGACAGAATGTGAAGCATCAAAGAGAGCACTTTTCCCATAAGTAACAGGTAATCCTCCTGTCTTTAGTCCCAACAAAATAGTGTACCATAGTGTCGCATTTAACCGTCCGACTTGACCGTTCGCCTGGGGGTTGTAGCTGGTGGTTGTACTAGTTGCGATTCCCTTTTTGTTGGAGGAAATTTCGAGGTTCTGAAGATAAATGAGGATTCTCTGTCGAAATGGACAACTGACAGCATGCCAAAGATCGCAAACAATTGGCAGAGGCACTTTATGACAGTGGACGAGGAAACATCGGAGCATGTGAAGGCGAAGGGAAACCGCGAGTGCTCGTCGATGCAAGTGAGTAGATAGCGATTGTTGGAAACTGACGGCAGTGGTCCTCTGAAATCGATACTTAATTTTTCGAAAGGTTGTGTCGCTTTGATGAGGGAGGCATACGGTGGGTTGAAGAAGTGGGGCTTGATTTCTGCACAAGCTGGGCATTGAGTCACCACGGGTTTCGCATCTTGTAAGAAATACGGTAAGCCGCCTGGCGCTTCGGCTGTGTCTCGGACACGGCACCTCTACAGTTTTGGTTGTCCATTTCAAACTTGGTGACTTGACCTTAACTCTTCGGTCACATTCACTGTGTGGCTATACTGGACAAAGTGTGAACACAACGCTGGTATTTACTGTAATTGCTGTAGTGTTCATTCAAGCCGGGTGGTGTTCCGAGACGTTGGAATAAGCGTGTGATCGTATGGCCAATGTACGTAGTCCCACTGGAACAAGTAGAGGAGTATATACAAAATAAGGTCATAAAGTCTGACACCTTATCCTTTAATGGGAATACAATATGAACCTTTGCTGCATAAAATGTTTTATCGACTTCTGATAATCTGCGATGTATAATATCCGCTGGGATATCACCTTTGAAAATCAAGTAGGTGTATACTGACTTTTTCGGGACACCCATTGTCTTCGCTCTTTGTTCCACTTATCGCATTGTTCTGTCAGTGAAGCGATCCGGATATCCGTTTTGCTGGAACACATTGCGTGGAAATCGAAGTTCGTTGCCCAGTGTGTCCACAGTACAGATTTTGCGCGCCCTTTTAACCAAGCAACAAATTAAGTTACGCTTTAATTTGAGTGGCACAGAACTTCCAGAATGAATATACTGCCCATTCCACGTTACTTACCTGTGCACTGATAGTTGAGCGGAGCCGTCCACTTGTCGGGTAAGGCACACTTCTACAAAGGCTATTTTGTTGTTTGCTTCTTTTTCCGTCGTGAACTGAATATTTTGGTGGGCTGTGTTGAACGCGTTGAACATAAAGTCTATGTCCATAGTGTCATCTGTCACACATTATATCATCCACACAGCATTTATAAAACACATTGTCTGATGGGCGACGGCAGTTGATTATTCCCAATTTTTGGCGTGAAAACATCGGCGAATAGTGGTCCCCAGAGTGATCGCAATGCCATTCCATCTTTTTGACGACAAGTTTTGTCATTAAATTTAAACTGGACGTTAAACATGCATACGTAGAGGAGTTGTTTCAGCCCGTCCACCGGAAGGCCCACCTCAATGTTATTTTTTTGAATATAGTCATATAGATAGCTAATAGTTTCACTGGTCGGTACGCTGATTAACAGTGAGGTGACATCAGTTATGAACCTTTGTTTTCCCCTCAGGTTTGTATTTCGGGCACTGTCCAAAAGATCGGAAGTGTCTCGTAAACTATGTTTTCAGATTGCGGCTCTCACTGTCTCCAATAAGCCAGTTGGCCACCTGGCTACTGCATGGTAGGATGAGTGCAATATGTCTAAAATAGGTCCTAATGCTACGCCTTCCTTGTGGACTTTTGGTGAGCCGTACAGCCTTGGAATTATCGTCCCGGTTGGTCGTATTCGTTCAGATGTGGCTGAATCTATGATCTCTTTCTGCTTCAGTGATCGTAACCCCTTGGAGATAGACTCCTATCTGGACCGTTTCATCCTTTCCATTGAAGACTTTGGTGAATTTGGACGCGTCACCCAATATTGATTTCATCTTTTCCACATAGGTCAGCTTATCAAGAATTACGACTCCTGTGTCTTTATCGGGTCTCGATATATTTATATTTCCATTGATCTGTAGATCGTTTAGGCACTCCAAGTGCTCCGTCGTCAATATGCTGTTTGTTGATGGTCTGCTGTCCCGGTATTGGTAGAAAACGAGAGTGGACTTCAGGTTCTTCATCTCTTGTAACGACGATCGGTCCAAGTCTGTGACTTGGACAAATTCAACTTCCATATCCAATTGTTTCTCCTTATTTCTAGGGCAGCAAAACTTAGGTCCTGATGATAACATTTCGAGTAACGTTTTGTCCAAACTTATCGATGGAAAATTGTGGATAGATTTCATTGGATCAGAGGGGCACTCACCAAGTGGTTTCGTTGGATTGACGAGTTTTCCTAATGAAACCAGTTTTCGCTGGGTCTGTTTGTCACCTGTTGTTTCCATGTATGCGTCGAATGTCTGTTTTTCTTCCGATGTTAGTTTGTCAAACATGCTCGGATTTCACAAGGTCACATTCTAATTCACTCATTCGGTTGGATACACTAGTTTATCTGTCTCGCTCCTTAGGAGCGTGGCGGCGTACAGGCACGGTTGATGTTAGTGCGGTTGTTGCTCAGCACTATCCAATATTGCTTAGGATATTCTAATTTCATAATGCAGCCGTCAATAAACTGAACTCGAGCATATGCCAGTGCCAATTTCGTACGGAACTCAATATAAGATTCTTTACAGGAAAGATGCTGGAGATTTCCGGGCAAATCACACTTCTGGGCTGCCCACATCGCAAAAGAGATTTTCCTTTGGGAACCCTAACCGGAGCCTTTGACTCAGAAGTCTGACCCACAAGGCGATGGGGCGTCAATCCAGCACGGGAACGTGATCCATGCCCCTTTGAAGGAACTTCTTATCTGTCACATGAGACCTGATTGTTGCACACATTCTGTCTTGCTGTCTCTGGTGCTTTGTTATCGACCTGCCTCTCGGATTTAGTCCGTAGTCCCATGCACCCAATGGAACAAGCGGAACGTGGATGGGGCAGCATCTTTTGAGCCGGAGGCTGCACAGCTTAGGTGGACGATAGCTGTCCAATGAAGTGTGATGACTTCTCTCACTGTTGAGAGAAACTCCAGGTACTCCACTCCCACGTTCATCTGGTGGGTGTTGTTAGACCGGTAAACTGTTTCTCCGTGTTTATTTGCCGGAGTGTCCTCTCCAGGAGCATGGTGGTTAGAACCAAAAGTTGCCTGTCAACTGTTTTAGAGACTTGACTTCGTCTGGCCTCTACCCATTGACCCGTCAGTCATGGTTGCATATCCGACTTAAGGAAGCCATCCTGCATAGGTCTTTGAATCATAAAGGGATGCAAGCCATCACACCATGTCAAGATGCAGTCTGGTCGTGATAATTGAAGAAATGGCAGTGGTTACGCTGATGAATGTGCGTGTCCAGTTCGTGGAAGCGTCGTCTACTTTTAGATATTTGGAAAACCGATCAAGTAGGAGATAATGGTTCATTTCATTTCCAGGTGAACAAACTCGATAATTAGTGAGAAAGAATTTCCGTACGAGTCAGGGTTTTTCTCTCTGAAAATGTTCTACACGCTGAAACGCAAGAAGGCATGCATTTTTCTGCGTTGGCAGTGGTTGATTTTAAGCCGGTATAAGTATTTTTGCCTGAGTACCTTGGGAATTTGATGTGGCTTGATCTTACCGGAATACAACAGTTCCTTCGTTGGATCACAAACGCATTTAAGTTCGGACCGCTTCCTTTGTTCCTCCGACGTGTTCGAAATTGCATGTATTTATGAAGTACGTTTCATTGAGACGATATTTCAAATTCTTGTCGTTTTTCTCCTTAGGATCTGATCCGTTTTCTTTTCTGATGAAACGGGTATCAGCGATCTCGTGTTTAGCAGAGAATAAACGGACTCGGATTCTTTCACGTTCTTCGTCAAATCCTGTTCACCATTCCTGTCAGTTTTCAGATTTGTTCGGAAAGACACCTCTGGAGCTAAAGTATCGGATTTTGACCTACCTGTCAGTTGGTGACCTGTTGTCACTTCTTCAGGTTTCCCATGCGGCCAGGTTTTTAGTTCACCTTTATGTTCGTTCAGGCCTTTGCTTCCATCTACGTGACTTTTATAACCCCCACATTTGGGCGACGGTTCCAGAGAACACCACACCAAGCGCGCTAAAAGGTGCTAGTGAAAGATATCAACAACTTGGTTATCTTTTTAGGTCGTTGTTTTGCAATACACTTTCAAGTAATATCAAACTACTGGAAGACCTACTTATCGTGGATTAGACCCAACTTCAGAATTGACAATTCGACTTTTCCTACGACGCCTTTTCTTGGATCCTTTGGCCCCGGCACCCTCATCCAACCGATCCATCCGTTCTAATTTTGCTGTTCGAATTGCTGCAAACCCTTCCCAATCGTTCGCCTCTGTTTCGGAAGCAAAACCTACTAATGATTCCGATTCCAATGGCGTCCTCAACTCGCCCGTGCACGGAAATCGGTTTCTGATCTTAAATACCTCCTCTTTGAATACGTCTCATTCGGGAGACTCTGGCGTAAGATTGGAGTCATCTCCAAATACTGTGGAATCGCTCTCTTTACCTTGTCATTCTGCCAGTTCATTCTCGCGGACTGTCTCTTCCAGTGATACGCTGTCATCATCCGCACCATTGGTTACCCGTCCCCCAGCGACGCGAACTGCAGCTAATGCTGTTTCACCTGCGATAAATTCATGGCCCGTGGCGGAACCACTTTTGCGAATCCTGCGATCCTATCCATTGGTACACCAAGCCCGCATTTTGTTTATCCTCTACGGTCCGTTACATCGAGGTCAGTTGATGTGGAGAACAATGTGTGAAAACACGGCTGCTGATTCTGAACAATTATCCGCCTGTTTTGGTGAACTGGGCAATGTCCTTCAACACATGCTTGAGTCTGACGCATGGAACTCGACAGAAATACTCTGCATCTTAGATGAAATAACATCAACGCCTGATGATTGGCTGGCGGAAAATGTAGCTTGTTTGTTATATACATCTGGCTTGCGATTGGCATCAATGGTTGTGACCAAAAAAGCCGTCAGTGGTCATATTGGCGATCTGGCCGTTACTCTGACGTCACTTTGTCTTGTCCGGGTGAAAATACATGCCAATCTGACTGATCTCGTTGGCCTGGTTGGAGATGCATGCCGAGCGAGCGAACACACAAACCGTGGACAGTTCCTGGATCATCTAGCTCGAGCATTCCAGGATGTGATTGTGGATTTATACGAAACCGAAGATTTAGAGGATCGGATCGAGGATTTCTCGACCATTTTACGCGCACAGGCGGAATTCATGCGCGCACTAATGGCTCGTGTTTATGAAGAGTGAATTTGTTTGTCCTTCGGGAGCAACATTGATCGTTTCTTTCCGTTGTCTTTCTTTATCTTCCCACCTGTACCAAAGGTTTCGTGTATGAACCCCCTGCGTTTGTTTGTCTTTCAATTTTCATTTTGGTTCCCTACTTTTTACGGTATTTTTGTTATTTTCCGACTTTCTCGTTATGCTTTTTTATACGTAATTGTTGTTCTCGAAATAAAGTTTCAACTTCCTATTTA
>STRG.63733.4
CCCCCCCTCCACACACACACACATGTGCATACACCAGCACACAAAAAGATTGACACCCAAAGGCTAAGTCTATTATCGCAAGATCATTTGATTGTGAACTGGTCTTGAGAAAGGTTAGCCGCAGTAACCGAAACCTCGGCTGATTGTCATGTTTCTGAGTCCAAAAACATAACGGATCTAACTGCCGCAGTATGCACTCAACCTGTAATGGATATATGGATATCACGCCGACGCCACAAGTGGTTCAACGGGCAAAATTCAAGTGCGTCTTCTATATTTGCAGCAACACTGCCCGGGTAACAAAGCTTATATACTACAGCTAAGGCTTCCCCTGCCAGGATAAAGCTACCTAAGGAACCACTTCAGTTACAAAGATAAAGGGGAAGGACGATAGAGAGCCGTTCTGACACACACCAACTGGGAAAAAGATCACCGTAAGTGCGAACTCGGCTCAGCCTGTTTGAATTCAATGACTTAAAGGAATTAATTTCTCTGGCACAATTCAATCAGAGTTAGTACCAGCGAATTGTACGGACGAATGAGTCGACCGGTCAGAGCAAAGATGGCAGAGGTTGTAAGCCTGTGTAAGGTGTGTCTGTGCTCTGAAATCTGTCAGGGGTATGGCAGTACTCAGGTTTTTCACGTATCCTCTCTGAATACCTAAATCATGAAGTTTTCTTATGTAATAAACGATTACAAGGTCGAAATGTGGTGGCCGCCAAAAGTAGCTGTTTTAGAAAACTGAAGAAATAGGCTAATTTTTCAGTTAGGCAGAAGACAGCGTAAACAATCTTATGAGATGGCACTTTCTTATCCATAAGTGTTTTGCGGTTGAATTAGACTTCCTTGGATTAAAAGCTTACATAGCACATAGTTGACCTTTTTCCTTAAAGTTGAGATATTTTCAAAATGTGTGAAATATTTGCACATTATTCCTTATTCTCCTCATTTCATTTGCTCTACAGGGAAGAAAATCTTTTCGCAATTTATCTTAAGTTATGCGGGAACAATTACCATATGGACGCGATAAGGCTTGTGGATGCCGATATAAAGCCGATATGCTCAGCTCTTATGCTCAAACCCTGTGTGGTCAGTCTAGATCTCCGTTACAACCGACTGACCAATCTGGGCGCAAAAATTCTGGCCGAGTTTCTTTTGTCAGATGAACTTTTGGAAGAACTGAATTTAATGGGCAACGACATTGGTGTCCTTGGTGCAACGTGCATTGCGGATGCTTTGAAAATTAACAAAAGCCTGCTTGTATTGAAAATGACAGGGAATCCAATTGGTTGCGAGGGTGGATTACGATTGGCCCAGGCTTTGCAAGTCAACAAAACTTTGGAGTTTATTGATCTGGGCGAATGTGATCAGAATATCACAAGTTGCATCGCATTCGCGACAATGCTCAGAGGAAATAAAACAATCAAGGGGATAAATCTGAACAGACAACTTCTGTGGACATTGCAGGAGGAGACGACCGTACATATTGCAAATATGCTTTGTGTGAACAACACCCTGAAGGAGCTGCATTTGTCTAAAGTTGATATGCGAGACTTCGGTGCAGAACGACTAGCTGATGCTATGGAGCGCAATGACACATTAGAACTATTAGATATCAGTGGGAAGAAGATCGCGGCCACTGCCTATTGTGGAGTGACAGACGACGCTAGCGATAGGACTGGAACCAGGGACGGGCTGGTCTAAAATGCATCATAATGACCGTTCTGACCATTTCCGACCTGAGAGATGTTCCGAAACCTCTTGATATTTAATCTCAGACCCATGTTTTCCATTGGTTCCCAAGCTTCATAAGATTGCCGTCTGTAAAAATTGCCCACTGTCACTCAAACCAACCTCGCTGAATTACTATGAGAATGGGTAGCCGAAAACTCTCACCCGCTTGGCTGGGGCACTTATTTGATTGGTCAAAGCAAGTCATCTATTGGCCTTACCAGTAAAATAATCTGTTAGTTGTTATTCAGGACGTGGGAAGTCTCCGAGTTTATGCATAGGAAATCAGTACATTCTTAGTACAGGATCATGAATAGAAGACTATCGATAAACTAGAAGGGCAAACAGTCTGGATGTGGTTTCTGAACCGAGGGTGACGCAAACCTCCGTGGCGAACCATTTTAGAGTTACGCGAAAACCCGTGCCGGATGTGACCGCGAATAAAACTCTACTTCATGATCGTGTTGGAATCTTGCGTGGTTCTTCACTCCAAATCTCAGGGTCTGGTTGCCGGCCCTCCCTAATAGTACAACGGGCCTTTGAAGCCATGAGGTGTGCCCCTTCAACAACACTCACGCGCTATCCTGTAACAAAAATAAGTTAGAATCACTAAGCCACTGGGTTTGGTGAGCTCTAATCATGTTAACGTAGTCTTATTCGGGTCGATCAGCCATAGTGGTAAAGAATTTAATTGCTTGAGGGTGGATGGGTTTCCGTCTCGTGCTAGGACGTCAATATTGTTTGTCAGTCAATGTGACCCAGACACTGACAAGGTGGACGGTAATCTTGATGCTAGTAAGCCATCTTGTTATCAATTTTGAAGAACTTTGAGATGACACAGCAGTATCACGCATTTCCCTCGTGAATCACACTCAGTTGTTCTTAGAGTTGTGAAGCCAATACAAGTCCGTCCGGTTAAATCGACTTCGCAGATTGGTTGAAAGATGCATGCTTTTAAGCAAAATTCGCGGTAAAAATAATACTACTTATGCGACTACTCCCTTTTGGACTTCTCTCTCCCCCAGTCCAATACCTCTCAGCAGGAACCAATTTGAGTGGTCTTAGTTAGTATTTCTTGCCGGAGGGGCTGCTCCACTATTAAGGGGACATCATTTTAATTTAAATCTACAATTGACCGGGAGTAGTTTCCAGTCAGTCAGAAGTAGACCAAAGAAACTAATAGATAGATAGAACGATTAAGCAACTGAGATTTTTCAGCTAAAATTTTCATATCATTACTAAGATTGTCGGAAGGTTGCTACTTATAACATGCCAATAATGACTAAGCACCCAAACTTTGAGATGTGAAGTTTTTCATTGCCCAACTGGTGCGGCATTTCAAAGACTTCAGTGCATATTGTAATTATTCGTCATTGAACTTTCATCGATGAATTATCCACGTTTGTCTTTCAGGAATCGAATCGCTCGTGATGGAGCTTTGGCTTTGTCCCGTGTGATCTCAGCAAACTGTTCCCTTGTGATTTTAGACTTGGCTTTCAACAGGATCCAATGCGCTGGTGCACGAACTATTGCGTCAGCGCTTCTGAATAACACTCGCCTAAAAGTACTCGCCGTACAGTTCTGTGAGCTAAAAGGACCTGGTCTGTGCGCCTTAGCCGAGGCTTTGATCACCAATATGACGTTACAGAATATATACATTTGGGGCAATGAGCACGACGAGTCCACTTGTATTGTAAGTTTTCTGTTTGGTCTGTATGTACGGTATTTCAATATGACGTTTACTGAAGCACTCAGTTGCACAAATCTGTTACAAACTACCAAACCGATTTGGTTGTGTTTGATTACGACCTTTGGTAACAAAGTTGTGAGAAACCTTACTTCTGTTTCTCATAAATAGGACAAGGAAACGTGTATTCCAAATACTTCTAACAGAGCAAGGGCATCTCTACTCAAAACGATTACTCGGATCTTGGTGGGAAAGAAATCCGTTCTGACGTTCAAGGGGAACATCCTAGCAGAGGATTTCCACAGAAGAGTATCATGTATGGTTATGCAATATGTTGACAGAAGACGAAATAGAAGAAAATATCCAGTCTTTATTATATGGCATCGGTCACTGGATCTTCCGGACAGATACTAGATTCTTCTATAATCGGGTTTAAAAATGCTCCTGAAACATGAATAACGAGGAATGAATGAAGACATAATGTACAATGTTTCACGCCACACCACACCCTCGCTACTCACGACCCGACCCGGGTCCGTGCAACATCTCCACGGCTAGCTATCTCCACTTCTGCTCCTATTTCAGGTACCTCATCTTCACCCTGCGGTTGTGTGATCACGTCCACGTCGATTACCGGTTTTAGCTTTTTAAAATTAACGGTTATAGGTGACTGTCGGCCTGTCTTATCACGGATGACGCATTATGTTTCCGATATTATCTTTTCTATTATGAAGGGACCTTTCCATTGTTTGTGCAACTTGGCCGGTACGCCCGAAGGTGATGTGTCCGAGTGGAGAAAAACGGTGTCTCCCACTTCCAGCGGTAACCCATGAGCCTTTATGTCGTAATATTCATTCTGTCTTCTGTGGCTCTCCTGTAGATGTCGTCGAGCCAGTGAAAGCCAACTGAGCGGATTGCCTCCGTTCGTTGATCGGACTATCGAATGCCGTGCAAGAATCCAGTGCATCCACGGGATAGTTATCGAGACATTTAGCTTCGGTCATCACAAGATCGAGTGCACGTGCGTCATTGTGTCCGTACATTATGGAGATTGCCGCTACGAGATAGAAACCAAAGCCAACGCACCCATTGCATGGTTAATAGTTGTCTGAACAGAACATTATGGAGCAATGCGTAGATGGCCAACACGCGGCTCGGCCACCAATCTTTTGGCATTCCTCCGAAATAAACTGAGAAAATGTATATTGCATCTTATATAT
>STRG.61279.1
GTGGCCAAGCGGTGACGTAGTGGTTTTCTTCATTCTCGGCTGTTGGAATGTGCTGTTCGGTTTTTCTATGGAGAAAATTGATTCATAACTCGTAGAGATGACTAATGCGCATTTTTTGCAGCTCATTTTACCTCTGGTATATTGTTAACTCCCCATATATATGTAGGCATGTGCGTGTAAACATGCACATGTATCCCTGGGCCTTGAGACAGTCGTATGGTAGTGTTATTTTCTTTCGAGTTCATGTAATATTGATTGATGGTGGCTGTGTACCGTTTACCATTCATATCCAGATTATGGGGATCAGAATGCATTTTCATACGTAAAAAGACGACATAGGAAAGTTGTTGGAGGCCCAAGAAGGCCCCTAGTACAAGGTGCCTCACCTGCAGCGAGACGACAATATTGGGGCACCGGCGTCCGTGGCTTGAATCACAGTCACTAGTTCCCAGTAGATAGTTACTCCTGGTGTCCATGCTGTTGAAATAGAGCCACAAAAGTTTGGCCAACAGCAGAATCGGAGTCTACGGATCTTTCAAGCAGCAATCCACTCACTTCCAGCGTGTCGAAGTCGACAACCCCTGCAGCTGGTCGGGAAACGGATGGTGAAAGAACCATGGTTGCTGCTGGTTTGGGAGTGCGCAACGAAGCACCTTTCAAGACAGGCTCATTGTTGCCGTCAGTGGCAAACTCTGTTCGCTCCGTCCTAAGGTTCACAGAAGAACAGATGTTTGCCGGTAAAAGACAAACGGTTTGTTCATAAATGCTGGAAACCAAGGCCATGCAAGACGAGAATGCAGACCCGGTGGCGACGTAATACAAAAACACTAAACATCCTCCGGAAACTCCGATTGGAGCGGTCCTTGAATGGAAAATTTTGCAAGCTTCCAGCATGCCCTTTATATAATAAACCTGGTGGTGTTCTCGAACTGTTGTTCTAGTCGGTGATG
>STRG.79579.1
GTCAGTCAGTCCAGTGTGGCGAGATATGACGGATGTAAATGACGACTAGTATATTAGCATGTTGCTATTGGACCGTTACTTGTATTGGCTGTAATGTTGATATCAGCAGACGTGGTTTTGCATTAGAAAACCCTAATTAATACGATAGGCAGTTGGGGGTATTTTCTGCCACGTGGCTTGCTTGCAGTCCCAGATGGTATGAAAGGTCCCACTTGGGTTCCCGTCGGTACGAGTCAAAGTGGCATCTTTGGTTATCCAGTTTGGCGACTGAGATAGCGGGAGGCGACGAACCTGAAATAAATAGGGATTACAGTCTGGACGTGGTTCCAGCTGTGGGTTAGGGTAATATATGACGACAACAGTAATGAAATGGTTAGGTTTATGTGAATGGGGCAAAGGTAAAGTCCGTTTAAGCGGTCAGTGGCACCTAC
>STRG.49068.1
AACTGAGGCAATACCGTGAGTGCTACCACGTATTCGTGTTATTTTGATATTGACTTTGTGCTTTCTTGCAGCAGTGTTCCAAAAATAAACAACAGTCAATCGTCCAAAAAAGGGTGGAAGAAAATAACCACATTTTTAGTAATGAATTTTGAAGGAGAGCAATTTGACGGCAGGTGATACCGCGACCTGAGCTGATTACATTTCACTAGTGATGTGTGAAGTGAGATGTATTGTTGTGATAGAATTTTATTGTTTACTAATACAGTGTAGTCGAAATCGTTGGTAGGTTGTCGACTTTTCGGTCACAACGGACAAACTTTTTCAAAACTGGTTTTACAACCGTGGTGACCGAAACGTCGACAACCTACCAAAGATTTCGTCTACGATGTGTTAGTAAACAATAAAAATTTTCCACAACACTTCACATGGTGCATCGATTTTCCGATACATTCCGAACCGATCTCGGTTCTGATACATTGTGATGTACTGCGTTTTGTATTGAACAAAATCTGACGTTTTATTATACTTTGCACATTTGTAGGAAGCCGGTCGCGTGAGTCGAATGCTTTGTACCGTTAATGATTATTCTCTACAAAAAGCGATAAGTGTATCATTTTCTAATGTCTGTTGTAAATCATCCGTTTTATTACAGTTTATCGATACAGATAACTGATAAGGCAAAGTAAGTTCAAGTGTATCCTCTGAAACTTGGCTAGAGAATATCGTAAGTAAGAGAACCATGGTCATTACTGAACTGCGTAGTGATAATAAATTTCCCGGCCAGGCAAACTATTCAATCATATGGAGATCTCTGTTTTTAACTTATGACGGAATGGTTATATGGTAACAGAGAGAGTACCTTGCATTTCTGTGATGAACTTCTTATTCATCATCTGTAAAAATGGACTGGATTCCAAACCTAACGAACATCCCACGGAATTCTAAATTAACAACTTATTTCAGGAAATTACAAACGTACGTCACCTTTCAATTTCAAACAAAGACGTGTAAATATTTCCAATTTTGGTACTTAAGTTATTGTTTTTGATAAGCGCCGAAGCTGTGAGACATCTTTTTCACTCAACTGAATGAACGTACTCGTGTATGCCGAACTAATCGTTGACGAATCAAGGCCACAGAAACGTCATTCAACTAGCATGATCACAACTGTTTTCTTTCATTCAAACAACTGAACTGTTTAGTCTTATGGAGTCATTTGACTGAGTAAAATCAGCGTGAATTAGTCTGGTCAAAACCTCATTTGACTTTCAAATATTTACGGACTAAGTTATCTCCTCTGCCCAGTTCATTCCCTGAACACATTGTGACATATTATGTCACTGTCATAAAATTTTATCTCAGATTCGAGAAAACGTATTCTTTGTTTTCACTGTTTACAGGAAAATGTACACAATGATGAAGTTTTCCCATTATCCTACAAAATATTAATGATTGTTAATTGAAAAACGTAAAAAGCACCTGGTAGGCCATGGATGAGTTAAATAAATTGTTTTCACATTGTAAATAATTCATCTGAGTGCAAGTCATCTGGTTGGTAGTGTAGAGTCGTGCGTTATTGTCATTTATGCGCTTAATTTTACAGAAATTTAATGGCTAGTATAACGACAAACCACTAATAAACCATTATTCGCAAAATGTACTTTTCTAGAACGGATTCAATGTGAGTGTTCCATGCATATCGCACCATATTTGCTTGCTCGGTCGAATTTTCACGATTGCGAAAAAGTGCATCTGCTTAAGTTGTCATACAAGCACATATCAAATAATTAAAAATGGATTCAATTTCTCCATATAATTTTAGATGCAATTTACAGACGTGAGTACTTAGTGAGGTTTTACCTTGCATTTGATTCAAAAATGATAACTGGAAGACGTTTGCTTCGGTACCCACTCTTTAGCAACCTCGTTCAAACTGTGTTACTACTGAACTGTATTGCTTAAATTCTGGAGTGTGCCGCTCTAAAACTGGTTTGATGGATGAGCACCTATCCTTTAGTTGACAGCTGGTAAGATACATGATGGGTGTCGAATTGACACCATAAACTCTCCAAATGCAATTCACGCTGGATGTACAAGATTCTAAGATCGAGCGTGACACTATTCCATTTTCCGAATCTGCCCGTACTAGACGGACTTTAGCCCGTAAAGCACACTTGGTTTTCAGTTCTGTTCTCCGGTACTACTTTATTTGCTGGAACGCATTAAACTGTGCACACTAATCTGGTCGGTTTTGGCTTACAGCTAAATTCGGAGAGACTGCATCACTCAATATTCTTTTTGAAGACTTGATGTAAGATTAACTAACCGTAACCCGTTACCCTCACCGGTGAGAAGGCCAATCCTAAGAAAAGCTGTCAAAGATATATTCTGATTGAATTTTTAAGTAAGTAGACCAAGCTTTTCCTACATTTTTAATTCAACACACAAATGAATTTGCCACTGTTATCACGCGTTAATCCCTGTACACCTGCCTCTTTCTATCTAGGATATATAAGGAGTGAGTGTTCTAACTGTTCTCACGAGAAACGTTTCATCACTTTTTGTTCACGAACTATTTTCTATCATTTATGGTTGAAAAAAAAACATTATTTTTTTCTGTCTGGTCGCAGGACTACAGATCCAAAGTGAGTTTGTTTGATTCCACTCAGTTGCGTCATTTATTCACTTGTTTAACTTTGTACTCATTTTAATTTCCTATACCAGTTAAGTAGATCCTGTGACAGAATCAGGTGCCGTTCTATTCAATCAAACATCCTAAACTTATTCAGATTTCTGTAAGCGAGAACACCTAGAAAAACAATAGAAAACCACGCAACAAATTCTGAGCAAAAAATCTACTGATCCAGTTTGTCGCATACAATTGAAACTATCCTGTAATCTCCATTTGCAACGGTACAGGACGCCAACGCCGTGAGTTATACTTCCGAATGAATTTCCGTATCAACTCATATCAGAATTACAAGATGTACAGGTAGAGATTTGGATTACGACTAAAAAGCAACTATTCATTCAACTAACTATCAGACGTCATGTACGTGATGCCTAAGGGTAACAGTATAACAGTGTAATCTTTCAGGGTTTGCAACACTGCATCTTATAAATTCTGGTATTTATTTTGGTACAAATGAAGGGAATTGAAAATTCCCAATAGAAAGAGAATACAGTGGGTCTGCAATTGCTTTGTCGTGTTCTAGAGGGAGATAAGACAGTAGGTATAACTTGGAAATTCTGAGGTATGAATGCGTGTGGATCATCAGTGTTCAATAAGTACCAGATCATGTGTTGAAGTCACCTTGGTGATAACTTATTTTCACCTGTTTCTAATCAACCCTTGTTCCATCACATTTTCAGAAGCTGAACTGAGAAGTAAGCTTCAAATTCACATCTATGGATTCACCTCACGAGTTTTAAATAAGGGATAAAATCCTTATCTTTATTGCTAAGTAACTAGCTGGTGCATCCGCTATTTGTTCAATTTTGTGAGGGAAAAAGCGGGTTTATTCTGAAGTACTCATGCAATACTCAAATTCCTGCAACGGAATATATCTGCCAAGTCACGAAAGCTATGACGAGTAAATTCATTATCGCACATATTATAAAAATTACCGTGTTTTGGCGGCAGTATTTGATGTTTATCGTTTTCGTTGAAACATGTTTCAAAACATCACAACATGAAATAA
>STRG.57707.1
GTGAAAATCACTAAGTTTATTATAAAAATGGCATACTGAAAGCTTGTAAAAAATTTCAATTCGAGGACTGCTTCATTTAGAATGTTCGAAAGATGTCCATCGTTCTTGTTTTACGTGGTTAGCGGATCTGAAATATCGAGATGTAGAAAGATGAGACAGGGAACGTTGGACAACAAAATATTTCGCCTGCAGGTTCCAAAAGTAGTTTGATTGGTTGAAAACTGTTCTTAGTAAAAACGGATTACCGTAGATACCTGTACATTTCCGACTTCCTCCATGATCCTCAACATCCCTTGGTGCAACACTCTATTGTTGTACCGACGTTTTAATGCAAAACAAGCACACACACCTTTTTGAACATCACCACTGCGCATTACATAAAGGCTGCCAATAAAACTTCCATTGTGGCACGGTCTCGCCTTCTGATTTGGAGTGGCTTGGAATGGTATCAACCAGAACCAACTCTGAGGAACAGAACATTTCAGAAGCATCCACTCATTTCAATTTCTAACGTACATACCCTTTTGGCCTTCTTTCTCAACACGATTCTCCGCCTATCTTAGTTTGCTAGTGTCTTTTTAAATATTGTTGACATTAACTCAGTGTACCACATAGACAGAATAGTACACCACATTACTATCTAATAACTTATGTAGCAAAACAACTATAATCAATGAAAAATGAAAACATCAAATAAACTTTGAACTAAATCTGAGGAACATGTAGAGTTGTGATTTATGATAGACTATTACCAATCTTCAGAATACCCAAGAGGTGTTGATTACACCAAATGAATAAAGGGATTTCAATAGAAAATGTTTCTTGAGATTTATTCCGAAGAAAATGATAATTTAGGTAACTGTATTCTCACTTTGCATCGCCTCGACTTCCAGCGCTGATATTCAAACACTTTAGCTTTCAACGAAGAACACCGGTTCTTCTGTCAACCTTGGGATAGACCGAACAGCGTCTGGAGTTCAGTCAAAGACAACAGTTGTTGTCATCGTCAATATCTGTAAACGACTGGACGCTGATAGACATTTGCCTACCCTAAAAATAACTCTGAGGGTTCTGACAGGAGGTCAGTGGCTCCCGAGCTAACTGTACGTTTTCCGGACTCTTTGCTTTAGTGAATATGCGAGAAGAAACAGATAATTGGAGAAAGTGGATTGGTAGTACATCTTTCAAACAAACTGTGCCTAAATACAAAAGAAATTGACGAAATCCTGCTGTCTTCCAAGTTCGATATTCCATCCAACCACGACACTTACGGTGGAACTCGTTTGGCAAAAGAGATCCGAAGCTGACTAAGTGGTCCTTAACTGCCGTAATCTGATCTTTAGAAAGACGAAAACCCTTGGATGTTGGTGAATCAGTGAGCAGAAAGATAAAATTACGCATGACACCAAGGCGAATGCAATGCATGCAGTTTATGGGGGAATCCTTTATCATGTCTATATTCAACATTTCAAATGGAGACTGTTTAATATGATCTCTACGAAAACTACTATTGGTCAATAAACTGTTGTCTACGGAAGGATATGTCACCTTGGGTTCATGATGCCCTGCTTGTTGTGCACGCTTGTCACAGCTGAAATATCCTTTTTGCATTTGACAAACGCTCGTGCGGGATGGTCGCAGATCACCGCCTTCGGTAGTACGTGTTTACTGCTGTTCGTTCCCTTGATTCTGATTCCCTGACATTGAACCTCCAACAAGTCCCTCATGAGGTCTTCCAAAAAGTCCCTCACTTCCTTTGATAGCTTATGACTGGAGAAGACACTCATCAGAAATGGCGTTGACATTGACAGGTGGATAACACGTCCAAGGGTCGTCCACACTCGTGTTTGTAAAGACGCGAAAGGGTGCGGACCATCAACGTGCAGCTGGATTTCGATTGAACTTGTTTGTTCCATCTGCACATCAAACAGTAACCTGCCTATGGCTGATTGGAGCCCTACGTGACAACAACTGCTTGAATGAACTTCACGCACCAGAGATATTCGAGGGGTTCCCATCAGTTCCCGTTAGTTTGAGGGAGGTATCGTCCATAACATCCATTCCTTTCGAGGTAGTCATTGATCCAGGTGGTTGGTACTTGGTATGCAGTACACCATTCCCTGAGTATTTGCACTTCATTATCCTCCGGGCTCATGACGGGTATTGTTAATCATAGGCCAAGAGTAGAAACTAACCGGTTGTCGTTTGTTCTATTGTCGCAGCTTCCTCCGTTAGCATGGTGGACGCTGTAGTGCGCTCTTCAGACCACTGGTTTGGCTGTGCGCTGGCACGCATTAGATCCTGGACAGTCACTGGCATGTGGTGTTGTTTCATTCAACGTAGCCATCGACGACGAAGTGTTCTTTTGTATAGTTTACGAGGAAGATAAGTACATTGTGACTGCGTGGTTATCATGTACCATGGAAATGCACAAAATCCGGGGTTAACTGGATTTGTTTCAGTGGCGTTTAAATATGTCGGGTTGTTTAATGGTCGCAAACCCAAGTTCAGGGTTACCAACACAGACGCACGCATATACCGCTTTATTCGCTGCAACAGGTGATTGCCTATATGGACGAAGGTTTGGATTCTAATTTCTGCTGTTTGTGACCAGTAACACGCCCTGGCATGAGGCATACCGCAGTAAAAAACAACGTCCGGTTTGTTGCTTGGACTGTCGTCGAAAAATACGCCACACTTACCTCCCCACTCTTATTCGTCACGTGCATGTCTAAATGTTGCAATATGCCCCCTGGTTCCACTGTAAATGTCAGGCCTCATCAGCTGATGTCACAGTCTTGATAGCAGTAGCACACTGGTCACAGTATCACCGCACCTTTACTGTCGTAGTCCGGGTATTAGACGCATGACTCGATAATACCACACCATACGTGATTTGTGATCAAGTCACCATCTGAGTGGCACGGCTGTTTGCTCGCGTGAACCAATTCGTAGGTCCACATTTCTTCTCATGCGAACGATGTGGTGGCTAGCCCACTGACAGACGGCTGGTCACGTGCACAGGCTTGTAGCCGACACACTCCTTAGGTCATGACTACTCCTCGTTTGGTATGTGACCCCGAAAACGGCTATGCATCCCCTGGGCAGTGAGGGGTTAGAGAGAATAATAACCACTGATGTGCAACAAATCCTAAGCGATGTCTGACAGATTGAATTGTTACGGAATTAACGGCTTCAGGCAGATTGTGTGAATGATATCTGATCCTAATGAA
>STRG.15886.1
GTATATTTCTTGACCGTGGTCAATACACATGCATAAGGCAAGATCAGAGTATACAGCAGTACATGTCAATGTGAGGTATTCATAAATTCTAAATCTACAAATCACAGCAACCGAAATACACCAGTAAAGTCATGTAGTGTTTGAGTAAGCAAAAGTGGTAATGGTTGAGGCGGGAATTCCAAATCGGTTCCGAAATCGCTGGGGGCGGTGTGGATAGCTGGACAGTCGTGGAATTGCTGATATAAGCGACAAATGGACGGTCACTAACAAGTAACCGGGCGGAAGAGATGCCAAAGAACATTGTTAGAAGTAAAGCAAGCGTGGGGCTTTCAACGTGCAGTCAGAGATACCAGCGGAATATTGGACACTGATCCAGCATTGGGTAACTAATTGTGGGGGAAGCATGTGAAATAAAGGTGATTACAGTGTCATATGGAAATTCAAATGAAGGCGAAAAGATTTGCAGGGACTTCAGTGAACTTTTGAAGAGCATGAATGGTGTATGGACATATAACGGACTATTAAAGAAAAGAAAAGCCGTCAATGAAACGGATTAGTGGAGACAAACGTCAATGGTTCGGCTAGGCAGGAGTTGGAAGAGTGTAAAATGTTTTTTTTGTATTTGATAGAAAATTGGTAATCAAAT
>STRG.72718.16
TTTTTTTGTCCTTTTCATCCATGGAAAAAGTTCTACCACACCCAGAAACAGAAATTTTTTTAGTTTATCCAAGGTCCTAATTACTCAAATTGCTGTTAGTCAAAGTTACAGTATCAGTTTACACTGAACATGATGTTCAACCAAAAGGAGTTTTGAAAAGTCACAATTCGGTATTTTGTGTTGTAAATGATTTGTAAATTTAGAAGTGCTATTTATTTGCACGAGGGAAAGAAAATTCTTATGTCCGCGTGACAATTTAGGGGACAATTGGTTCTAGGTTAAATTAAGCGAAACCACCCATTCGAAGGAGCAATCAAATCACGTTAAACTGATTTTATGGTACCGCATTACTGCACCAGTTATGTGAAAGAAGGGTGAATGAACATAATACTTACACAGCAAGACAAACTGTACCCTATCAAAGCAAACTATTCAATTGTTCTCGTCCCTCAGCATGAATTATTAAAACAGAAATAATAATGACAACTATTTAGGGCCTAACCCTTTTGGTAACTGCATATCAAAACCTTTTAAAGCACGATGTGTATAGTTTCAACTTCGTTGTTACGACCACGTTCGGGGACATTTCGGACTTCGGAAAAACGTGCTTTTGCATAGACGGCACACGATAATCAACAGCAAACAAGTGAGCTTAGCCAACATCATGAATCCTGGTTGCTGATGCGCACCAGCCATTCACTAGGCTTCAGCCCCCCCCCACGTTCCATGCTAGTTTACTTAGAATGGTGAAAGAAAAGTTCAATCAGCTCTGCCAATCACAGTTGGATAATAACGGGGAAGATGAACGAGATTCCCCAGGAAGTACACAAAAGCTGCCATGCCAAAACAGCTGAATAAATTGCAACAATAAAAACATTTTTGCAGAACTGACTTCTGCAATGATGCATAATACACTTCCGCCCATTTATCATTGATTTTGCTTTTCATTTTAGAATGAAATAATGGCCGGATCTGTCTCATTGGCGGCCACCGTTTCCAAGTTGACACTGGCATATTTCTTGGATACCGGTTGGTACGAAGTGGACATGACCAAGGCGGAATCGTATACGTGGGCTCGAAACGCCGGTTGTAGCTTTGCGCGTCTAAGTTGTTATGAATATATGGAAGCGAAAATCCGCAACAACCAGTCTGTTGCTCCTTGGTGTAACCAAATTCAAACTGACGCTACCCAATGCTTAAGTTATACAAATGCATATGGGTCTTGCAATCTAAAAAAGCTCACATTTACGCTTCATCCAATACACCGTTACTTCAAATCGATTTCTGGTGTTGAAAAAGAAATGCTTGGTTATTATGGTGGAGCGAGCGTGCTGACTGACTTTTGCCCATACACCGAGCCAGCAGAAATAACCAGTGGCAATCTGAGCGGATATTGTGGACATTCAGAGAACGAAAAGTATTACGGGCGTACTTCAAACCTGGAACTACAGTCTTACGGCGCAAATTCAATGTGTTTTGATCACGATAACACAACTCCTTGGAAATCGTACCAATGCGATCATGTACACAGTCTGCCCAAAACTAAGGCATCATGTCATAAATTCAACTGCTCTGAAGACCGTGGCCTTGTCGTGATCCTAGGGCCGAAAACATACCACTGCCCACCAAGCGGTGGAGTGATCCGCGTTGACACTCTTGGCCAGACGGTTTATGTTCAGGGAAAAGTCGTATGCCCTCCGTGCTTTACGATATGCGAGAAATGTCCCCCTAATCGGACCTGGCAGTCAGTGCAAGCGGACCCAGTACCAGCGAGATTCCCATGTCGCGGTATAACAAGCAGACTGAGAACTTCCATCGCAGTTATTCTGATGTTTCAACTGATGTACATGATTGTTTGTTGAACATCTATGAAAGTTTTCGTCAATGGTCCCACTCTTTTTTATTAACTCATTCGGATATTCACCAGAAGCGAAAACGTGATTATCACTTTTTGGTGTACACAAAGATAGCCACGTTTGCAATGGCTACATTCTGTTTTCTATTTCTAGACGTAAATAATGGAAAATGCATGAAGAAACAAATTGCAATTTGGGTTGAAATGGTGACTGTTTCTCTGAAAAGGGTTCCATTCAGATCTTTGACATAATATGCTACTCGAAGCCCGTATTCTGGCCCAGAATTCATCACAATCAAATACGTGGAAACCATTTTGATAAAACGATCTGTGTCAAGAATTCGCCCGCGTTACTTATGGTTTTTCCCATCTCTGCTTCGCATTGTTTCTCAAAGCTTTTCCAAGAAGACGGGATTGTTTCATGGTTTTGTGAAGGTTGGTGTTCTACGGAAATCGCCTGANACCGGGGTTTCGTCCTGTACAGTAACCCGTACGCATCTGCTATGGACACGGAATCGGTCCACGGCAGTGAAATAAGGAGGTCAACCAGCTACTCGATACTACATCTGTTCGAATATAATGCATGCAATTCAAGATGAGAAAACAGTTCAGTGTCAAGAAGACAAAGACCACCATCAGAGGAACGTGCTACTCCACAAAGCCTGTGTCCACCACACAGTGTGAATTATACAAACACTTCTCCATTGGAAGTTATACATGTTTTCTCGGTTGGGAGGAAATCATCGGTTGCCAGCGATTATCTTTAATCGCACCGAAAGGTAGAAAACAAATCTGGCAATATGGTTATATTCCGTGTACTCCTACCAATCACCTGCATAAAATCCCAGGTATTTATGAAATTTGCGTTATTAGGAAAAAACTGACTCGAATTACAGTCAAACATTCATTCCCAAACTCTGTAGATGGTAACCGAACAAGCAATAACAATTAGATTCATGAAGTTTCTGTCTAAAATAACTGATTGCCTGAGAAAATGCTCACCGAATGTTGGAAAATGGCATTGTTTTCCACGCCGTTCCCACAATGTGGCTCGTTGGGACAATTTCCTGACAGTTTAGGTAATGCAGTATGAGTTGTGGAACCGATGAATGAATGTGAGCTACGCTATCTCATATAAAATTCTCTGAATCTTCTATCTCATTAAGCGATGCTTCCGAACACCACATATTTACCACTTTCCTGGATCTTTCAAAATGATTTCTCCATTTTATTGTGGATGAATAAATCACCAAGAATCACATTTCATTGTGTTTCTAGTGCCCCTCGCGAGCAGGAATTTTTTCAAGTTAGAGTGGGAATAAGAAGCCAGATTCATTCCTCCCAATGGCCGAAGTTCACTCATTCAATCGGTAATTCGGAATCACATTGGACGCTGTGATCTAACATTCAGCGGACAAACCGAGAAGGTTGAAATTTGTGATGGATTACTTTAACTAATCCTATTATGTAATCCAGTCGTGAAAACTAAGAAGAGCGAGAAAGTTATATTTGCAAAAGCTGTTTCATCGGAAACTCGTTCAGCTGGTGTTTTGATCAAAATTCCATGAGGATGATATGACCACTTACATTTTCTGTGCAGCTGGAAAAACAGTTGTGACACAGATGCTATGTGCAGGTTAGGATATAGAATAAGATCCAAAAATTGTCCTAAAGCCGGATTCTTCGTTTATCCTTGTTGATGTTTGCCGCCTAATAGTCTCATTTGTATATTGTACAACCGTCTATACCAAAACATTGCACGTAACGGGTTTGGGGCGTCTAATCAGGACAAATTTTAATCATTTGCATGCCGTCATTTCTTTGCCCATGCTCAGGACAGATTGATCCAGTGTATGAAACACTTTTAGTTGCAAAAGATGTGAGTTATTGATAATTATATTATGAAACCTAGTGTAACATAGATCAGGAAATATAATGATGAAATCTGGTGTTTGGTTGGATACAAAGTCATCAAGGGATTCGTGTGCAATTCCGACTGCCATCCATGTACTTAACTTTTATTTCTTACAAGTTGCCTTCAGTGAAATTTCTGTTTATTGGAGTGGATTTAGAGATAGCCTTTATAGTTTTATTCCTTATTTCTGTTACAATAGAACGAATGAGAGGCTTCGTTATTGAATCCCAGCCAATTGAACAACACTGGGATCTTGAGTTAGTAATCGTTACCGTTTCGGGAGAGTCATGTGTCCACACAACACGAAATGAGCAGTTTAACTTTGATTGTCGGATAACGAAACTTTCTGTGATTGGAGTTCGGTAACTGGATTTGAGATTTGTCATCAACGAACCAGTATTACTGTTACCCTCCTTCGTACTTGCGAACTCTCATGCGTTAATCATCCCCGGGACCCTGGACTGATCGACCAATAAAATCTATTCATTGTTCTGCCGGTTTAGGATCCAAATGGCTATTGTAGCTTGTGCCTCTATTTTTCTCAACCCAGCTGATAAACTTACTTTGCACTTGCTCTTTATTGAACCTCGTTGGTTATTTCCAGCATGACGCATCCATACTTGAACACCTTGACAAATACTTTCTGCGGGCTTCAAGTGGTTTATTGTGTTTCAAATCGAGATGTCTGAAATGTGTAACTTACGTCTTAAGTTTCCAATGGAACATTCGGTGATCAAGATCACGCTGCTGTATAGTTCGTCAGTTAAAAATAATGCCCGTTTCGTTAAAGTAAAGCCTACTAAAACCATGATATTACGGCAACTGGAGTACGGTGTCGAACTACGCAAGCAGTATTTAGATCTTTCTTTTGATCACTTTTAAATTTGGAAAACCAAGCTTGCTTTCGTTTGATTATTGATTTTCTGTCTAATACCTTTCAAATCACTGTCGATCCAGTTCTAATGAAACACTTCTCACTCATCTGATGAGTTCCGAAAACGCATTCACAGGAAAGTTAAAAGTTGGATATGTGATCATAAGTACCTACGGACAGATGAAATTATGGGTGTGCATTTTCGATCCGAAAAAATGATTTGTTTCACAAATGCAATAATAATTTTAGTTCGTTCGCACAAAGCTCTGTTACAATTGGTGTGAACAACATTTCCTTGCACACTCTGGTTTGCGTTTGTGAACGGAAAGTGTGCTGGAAGAGGTTTCCTCAAAATCCAGGGCAGCTTCCGGAAGAGCGTTGTTTCTCTCGAAGTTATGTTCAAATTCGATTTCTCCTCTATGTATGTACTAAAGATACATATTGTGGACTCGATAATACGAAGGAAGTAAACAAGGCTGTTCTTAGTACCTTCATCTCCTGATTGATATAGTTCAATATAATGAAGTGATTTATGACTTTCTTTGTGAAGTTCATAAAATGATTATTTCGGGGGGTTGTTATTCACTGAGAAATCGGTACACAGAAGAAATAGTGTTGTGACTTTGGAACTGCCCAAACTTTTCTAATCAGATAGTATAATAATCCGAGGGTAAGTTAGTTGATTATTCTTGGCTTGGCTGAAACACCATCAAAAGCTTTCGTGATTTCATGTTTTACCTAGCCTTTTGAGCTCACCTCGCTGGGTACTTGTTTTTAGTATTCCAAAACTATGAGAGCTCATTTTAACATCGTAACCTTGTCTAGGATCCTGTACGATGCGCCTGTGATCCTCTCTAAATGTTTGTCTCGAGTGTAGATGTTTTGATCCAGATGTATCATGGTGAGTTGGTTAGTATGAACGATAGGTGCCCAATTTTACAAAGATATATGACACGGCATCGGTGAATTCTATGAAAAAGTAGAATAACTGTGTATTGCACAATGGCTTTTTCCTACGGCCAGTACATCTTCGCAAGCTTGACACCTATTGCCTTGCAAATGAATCTAACATATCCAGAGACGTTTTTGCATTACCAGACTTACCAAAATACAGTACACTGCCTTTGTTAGGTTGATGGGGAAAGCATATGTCGCTGTTATCAGAGAATATCTGAGGATAAGTAGTTTGGCTTATTGTGTGCTGGGAGTTATTCTGGTGGATATATATTTCATTGCGTAACTCACATAATCGGTACTTCTTGGATGAAAATGCTTGACTATAATTTTCGTCATTTTTTGAATATGGTTGACTAGCTCGAAAGGATGGTGTGGAAGATATACGGCTGTTGGAGTAAATACCGCGAAATAAAACAAATCATGGTTAGATAATAGGGGAAATATTGTGGGGGGGAATAAGAGTAAAGTTAGAATTTTTCAAATGACGCGTCAGTGTGGTCCCGTCTCCAATGCAGTTTACAACCAGACGAATTAAAGTACCAAACAAAAATTAATGTGTCAGAACCATGATCGGTTCGGAGTGCATCGAAAAATCTATGGGCCATGTGAAAATTTATGGTAAAATTTTATTGTTTAAGAAAGCAGCGTAGTCGTAAACCAGTCCTGAAAAAGGCCAACCCTGGTGACCGAAACGTCGACAACCTACCAACGATTTCGACTACGCTGTGTTAATAAACAATAAAATTTTACCAAAGAAATTCACGGAAACCGTAAATCATCACGACCATATAGGTCATCTGGGCAGCCTTTTGTGTTCCTTCCAAAGATATTCGTATCGGACAAAATTTTCAAACCATTGTGGTATTGAGCCTTGAGCCAAAAACACATTCCGTTGGGTTTATTTAATCAACTTTAGTTAACTGGAATTTAGCCTACTGACGGTGGTCGCAGTAGTAAAAATCGGAATTCGACGGGCACGTAGCAGATGCGGAATAATAGGACAGACTGTCCGGGCAGTCTGTCGCCGCTTGCACTTTCCCATACGTGCTCTACTCTGCCCATGTAATTCTTCCTGATACAAAAAGTTTCAATCCCTGTGGCAATTATCCGAATTCGCTTCCTCAGTAAAACAGCAATAATGAAGATATTCTCATCAACTTCATCATCAGTAAGCATTTTGATGCTTGTGACAAATTCATTAAGTTGACATCTAACGCCAAACATTGCCCACAATCCTCACTTTTTAAGTCGTCTGTTTCTCTCACACAGGTTTTAAAGGCAGAATACTTCGTTCACACACGTCTACACACAGAAATAGCATCATCCCCAAACTTTTTCGACTACTTACACAAAGCGAAGAAGTATCAAATGAGGTATTGCTCACATTCGTCGTTAATCTAAACGTACTTGCTGACTCGTTTCCTTTCAATGCCTTTTCTCCACATTTCAATCAACCAATAGAATATTTTCTGGGTTTCAGTGTGTTACTCACCTGCTACGAATTCATTCTATTGTAGCAACCTGGAGATGACTCAGTTTGAATGTGTAAATTCATAACCAAATTACACAAACAAACATAACTAATTAGTACTTAGCTCTAGGCAGTTCGTATGTTGTTTCATGCCATAGGGCTGTTCTTTATTTGTCTGCTTGCTGTAAAGACAACTGGTTTCCGACAACTGCAAAACACTTATGATTGCTCTGCTTTCGGACGGTTGAATCTTGATCTCCCTCAGCTAGTATCGTGTCCGATGTAGCTCTGTTACGTAAACATGATCGACATTGTTTCAACACAAATCGCGCTTCACTTATTCCACTGACTTTTACCGTCTGTTGGCAACCGTCGGAACTTTAGGTTTGTTGATCTTACCTTTGGCTACTCTCGATTTCTAGTTAGTACCTGATATTTGGAGGACTTAATTGGTGATTCCTTCGTATATTCCAATTTTTTTTTGTTGATCTTCGAGTACTGGTAAATAATTTTAAAAATTTTAGTCGCTAACAACTCCCCTTTTTAAACGGTTTTTCTATTTTTGTATACAGACACTGACCTCGGAGGCAAAAAACCTTCCCAATGGTTTCTGCACATGTACACTCTTTTAGTCTATGATGATCGACAATAGTCTTCTGGAAAAGATGTGGCTTCAGCGTCATCCCAGCGATATACAGGAGGATTTTTCGTGTCCACAGAGGAATATCTCGAAAAAATTGCCGGGATGGTAGACAAAATTAAGGAAGCCTACGAGCCAAAGGTCAATCAGGCGACTTCCTTACAAACTGAGCCTGCTGTTGATCTCTTTAACAGGTGCTGTGCAGGATCTTATCAAAAAGGTCGAGCTAATCACTGTGCCATTTTGACGCCCTATTCGGGCATCGCCCGCTTGTATACCGCCACCAAGTAATCAAACATATCATTGATTATCAAAGCTCCACAATAATTCCAGGTGGCTCAGTATTTAATATACATATATGTAATACCTTTAAAAGTTTACGTATTTCTTAGAGTTATAATTTTTTATTAACTGATGTATACCAAATAAAGCTTCGCGTCTA
>STRG.65572.4
CGGTATCGTATACAAACTCTTAGTCAGAAATTAATATATAGGGACCCAGATCATTTTGGAGTATATCGAAAAAACGATGCGCCATATGTCGTAAATAAGGGTTTGTCGTTCGGTAACAGCGTTATCGAAAGAGATTGTAGTCAGTTGACGTTTCGGTTACCGTGGGTAGTCTTTCTGAAGACCAGTTTACAGTTTACGTCCTATATGGCCAAGTCCACAGGATAGGTTTTTTATACCTCTGTTTCATGTCCTGGGCTGGTCACCCTTACTCATCTTGGAATCATTACCCACCTCAACGAACAATGAGCGTCGAGGAATCCTGTCAGAGGACATGCGCAACACACGTCCTAACCATCTTAACATGTTGACCTTTAGTGTCTCATCCGATGGTTTTGTTCGCGAACCTAAGACTCTTCGCCTGACCTCAACATTGCTTGTACGGTGTTCCTATCGGATTCGAGCAATGCCACAAAGAAATCGGAGCTCAAATACCGACAATCTTCGTATATCCTCGATCTGCAGTGACTGTTGCTGAACTGTATAGAAGCACGGGTCTGACTGCTGCAGCGTACACTCGACCCTTGATAGATGATCGGATGTCATGTCGATGCCACAGATGACTTATTTTGACAAACGCCAAACGAGCCTTCTGTATACGTGAAGACTCTTCACCCGATATCCAACCTCCAGGTAAAATGTAACTGCTCAGATAACAGAAGTTATCTACCGGGTCTATAGTTTCTCCAGACACTGAAAGGTTTGGTATTGAACCAATCCAATCCTGCAACAGCATCTTGCACTTCGAAGGTGCAGAACGCATACCAAACATTGCTACGCAATTACTGAAGCTGTCCAGAATAGCTTGCAACTCACCTGGATCTTCACTCAGAAGAACTGTGTGGTCCGCATATTCAAGGTCTGACACTTCTATCCCTGACAAGTTCAGTACTATTATCTCAACGTGACACAAAGGCGGTCTGTAAGACCATATCAGTCGCAGAGTTTAAGAGAAAAGAAAAGAGAGGACAACCCTGGCGCACACATTTTTTTGTGGTGAACTCAAATGAAAGAGCGTTGTTTACCCAAACTTGGCTTCAGATGTTCTTGTACATGGACTTTATGATGGAATCGAATTTCTCTGGTATGCCGTTCAACAAGAGACAGCGCCAGAGAACTGTCCGGTTGACTGAGTCGAAGGCAGCTTCAAGATCAAGAAAAGCGGAGATGATGGGTCTGTGGAGGATGTGCCTATGTTCTGATATTTGTCGAAGAGTGAAGATTTGATCAATACAACCTTGATCAGTCCAAATCCGACTTGATTCTCGCACGGGCATTGTTCGCGAGCGGTTGATAAGCGGTGGGGAATAATATTAGCAAGCAGTTTAGAGGCGATGCTTACTAGGTGTATTCTCCTTTGATTTTCACAGGAGGACCTGTCGCCCTTAAAGATTCGGTACGATCGGCGATTCAAACCAACTCACCTATCCCATGCCAAACGGTGGAGTTTTGTCAACTACAATAACAACGTTGAACCACCATCTTTGAAAATAGACGGAACCAACCCATCTAGTCCAGCAGTCTTATGCCGTTTGAGGCAGCCTATCTCACGGAGAACCTGCGCTTCTGATAAATGATTGGTATCTACAACCGAGCTGGAAATAAGGTTCCACTCATCATGCCTGTCGTGGATAAAAGCCATTTAAATTGCCTTTTGAAATGCTCCGCCCAACGAACTAGAAAACGCTGCTGAGTTTGAGTCAGCGGGCTTTTCGCTTCTTTGATCATTTCGGTAACATTTGGCTCTCAGGGACCGGTATTTCTGGTTAGACGGAGGAGGTGGTTGCGGCTGTTGCCAATGGCCGCAGCTTTTCACATCTCTCTACACTTCGCAGTCCACTACTTTCCCAGGACACGAATCAATTAGTGTTTGAGGCATCTCCGTGTCTGATCGTATCTAGAATCCAGAGGAATCGATTTATGCGTATCTAACACTGCTACCAAGGATTCAGATGTCCATCTTTCTGCGTGTCTGGTCGTTGGACCTTGGGCAGCATTATCAGCGTCAAATAGAGCCCGTTGGATCTCTGTCCGTCACTGTTCTGAATCTTGGGCATTTGACTACATCGCTAACCTGGTGGACAATTGTGCTTGGAAGGCTGATCGATGGTTATTGTCCTGTGGTAGCTGCGGAGGACGGTTGACTTTGGTGTTATTTTGGCCACCGACGAGACGTTGACTAAAACGCGCTCAGACGAGCGTAGTCAGTGTCTGCAAACGTGAACCAAAATGATCGACAAGCTTGAATTGTTCGGTGCCAACGGTAATCGATGGCAATGTGGCCGATCTGGGTCCAGCGTTGTGGAGGCTCAGAAAGACGCCAGGTTAGTAGGTGGTACATTTTGTGCGGTGAACTTGCACCCGATAGAAGTAGTCCATGTTTTAAACATCGTTAGATGAGTTAGCCATCGCTATCGGTCCGAGCGACTGAAACGCCGAATCGGCCTCCTGTATACCTTTCCGTCTTGTCTTGGCTTCCAACTTGGGCATTCAAATCAGCAGCAACAACTATTATGTCCGTAGAGCGCACGCTGTGGAGCAATTGAGACAAACCTTGGTAGAATTCGTCTTTAGCTTCAGGAGAGCTACGGCCATTTGAAGCGTGCACAGATACGATAAATAGGCATCAGTGCTTCAGTCTGTAGCTGTTGACATGCACAGAACCATTCAACGGAACTGCACACAGACGACTGCTGACTGGGATCCAGCCGAGCAGTGCACACTCAGCTTCCATGCTCAGGACGATGATAACGCCAACCTGACAACGAGCTCTAGACACCGGATCATCCGACATTCAAAGAGTGAAATGAGAAGCCGAGTTTGTATCTGGTGAACGGGCGATAGCTGACCAATGAAATGCGATCACTTCTCCCACCATCAAGAGAATCCCCGGGTACTCCACTCCTAAGACCATCTAGTGGGTTTTTTTTAGATCGGTAAACTGTTTCTCTCCATGTTTATTCTCATCTCATCTCCGGCTTAACTAACCCATCCCGGGACACTCTTTGTGTCGTTGATGCACGCAAGCCACCACATCTCGTCAATATACAGTCTGGTCGTGAAAGTGTTTGAGTAACTGGTCGAGAAAAAGTGATTAAAAGCAGATGAAACGTTCGCTCAGATAAGTGAAGTAAAAAAGGTCAAACCAGAGAGGAGAAAGAATGGAGGCGAGACAATCCAGCCCGATCAGGAATGCCTGTGGAGACATCAATGAGTTGGTTTAGGTTGTCGACCAGATTGCATGCTTCGGCTTCTCCCACCAGGGCCGGATAATCTGTTAAGTTAAAAGCTAACCAAAAGCAGTTATTAAGCAATGGGAATCCTACGTAAATAAGTTTGTAATGCTCGAAAGAAGACCGAATATTGGCTAGTCTCCACTATTTGAGCAGCAAAATAGGGTGTGGAAAAAACGGTCAAAAGAAAGCAGCCGGAATTTCATCCACATCGGCCGAAAATCACGGTTGGAAAAGTTCGTGTGTGGGATACGGGGTGCTACCATGGACTGGTGATCGTAGTCTGAGACGCCTGCTTTGGTTGATCAGGAGGAATGAAAAAAGTAGTTGAGAAACTGGAGATGGGCGTTGTCTGACGAAAGAGAGATCTGTGTCTGTCGAGAATTAGGCAAGGTGATAATAGGAGGAAATCATGCACGGAATCAACGTTACTGGGCATACCGTGGATCTTGTGTGCGAATGGTGTTTTCTGACATCCATGTGTCTTAAACATAGTGCGATGTTGCCAAGGCTTTTGTTACCAGCATGTAAATCGTTGAAGAGAGTTCGTTTGTTTTGAACATTCAATACTTGCGTCTTTGACTTTTTGGTAGCCACTTCATATTCCCCATTTTATCACGCCCTTAATGAACTTTTATGCATAAACGCTTATCAATTTTCCTTTCAGATGCCAGCTCCGAAACGGTTACGAGAGCTCGTGCGTGATATTCGATCTGCAAGAACAGCCGCAGAGGAGCGTGCAATCGTTAACAAAGAATGCGCCCTAATTCGAGATAGTTTCCGAGAGGAAAACAATGTCTATAGATGCCGTAATGTTGCTAAATTGCTCTACATTCACATGTTGGGATATCCTGCCCATTTCGGTCAATTGGAATGCCTGAAGTTAATTGCTTCACCTCGTTTCACGGATAAAAGGGTGGGTTATTTAGGTGCAATGCTTCTCTTGGATGAGCGTACTGACGTGCACCTGTTGGTCACCAATTCCCTAAAAAACGATCTGAACCATCCAACAGCCTATGTTGCCAGCTTAGCCCTATGCACATTGGGTAGTATTTGTTCGGCGGAGATGAGCCGCGACTTGGCCGGTGAGGTGGAGCGGTTGATCAAATCATCGAATTCCTACTTGAAGAAAAAAGCGGTTTTATGCGCCTTTCAAATTATACGAAAGGTACCTGACTTAATGGAGATGTTCATTCCATGCACGCGTTCCCTACTGACCGATAAAAATCACGGAGTTATTTTGGCTTCAATTTGTCTAATACAAGAAATGTGTGAACGCAGTCCAGACACGCTAAACTACTTTCGAAAACAACTGGTGCCAATGCTTGTGCGTACTTTGAAAAACCTGATTATGACGGGTTACTCTCCGGATCATGACGTGAACAAAATTAGCGACCCATTTCTTCAGGTTAAAATCCTGCGTTTGATGCGCGTCCTTGGCCATGGAGATAAGGTTTCCAGCGAAACAATGAATGATATTCTTGCTCAGGTAGCCACAAACACAGAGACCAGCAAAAATGTGGGACACGCTATCTTGTACGAAATTGTCCTGACCATTATGGGAATCGAATCCGATCCTGGACTTCGAGTGCTGGCAGTAAACATACTGGGCCGATTCTTGCTGAATCCAGACAAGGATATTCGTTATGTTGCCCTGAATACTTTACTACGGGTTGTGCACGCCGACTCCAAAGCTGTTCAACGACATCGAACTACGATTCTGGATTGTTTGAAAGACCCAGACGTTTCTATCCAGAGGCGTGCTGTTGATCTGTGTTTCGCACTAATAAACGGGACCAATATTCGTACCATGGTCAAAGAATTACTAAACTATCTTGACTACTGCGATGCTGATTCAAAAGGAGACGTTTGTTCAAATTTGGTTTTGGCTACAGAGAAGTATGCGCCAAACAAACGCTGGCATGTTGATGCCATGCTAGCCGTATTGACCACAGCTGGGAATTACGCCCGCGACGATGTGGTCTCCTCGTTAGTGCAGCTGATTGCGCAAAACCCCGATCTGCACGGCTACGCCACATTTCATCTGTACAATGCGCTGTGTGAAGCAATGACTCAGCAACCATTGGTTCAGGTGGCTTCTTGGTCGATTGGCGAGTATGGTGATCTACTGGTTTCCGGTATGCGGGACTCAGAGACTGTCAGGCCACCGCCAACCGAATCCGAGGTGATCGCCTTACTCCGCACTGCACTTTTGCACCCCGCGTCTACAATTCAAAGCAAACAAATGGTTTTAAATGCGTTGGTTAAATTAACGTCTCGGTTTTCGGCTACTCAGCTCGGTCCTTTGAACGATCTGATTCGCATTTACTCCACGAACGCACAACTGGAATTGCAACAGCGTTCCGTTGAATACGACCGCATATGTGCTCAACCCAGTCAAATGCGTGCCGGCTTGCTGGACTATATGCCGGTGTCCGCACGAACGAGTGTAGATCATCCTTTGAGCGCAGGTGCTGACAAACGGCAGCAATCCAACACCGCTCCCCTGATATCTGACGAGTTCACCAAAACGGAATCGACCAATGGTTTGTTGTTGCTAAACGGTCTAAGCAATACGGGCCCTCTCCTTGGACAACAGCAACAACAACAGCCGAACCAACAGCAGCCACAAACCCTGACCATCCTGGATCTCCTTGGTCCGGAAACAGATTCAACACTGGCAACCAAGCGGTCTGCAACCGATCAATCTCTTGCTGGACCAAATATGACGGATTCAACCGCGTCGGCCGGCTCCTCGCATCTTTTCGATTTGTTGGATGTATTTGGTCCCGGCTCTCAATCATCCATCCCAACATCAACGGCAACCACCGCGTTCAGTGGATCTCCAGTAATTTCATCTATAGGCAACCCCATGATTGGAACGAACGGTCTTCTTCCAACCGTTCCCTCGCTACAAAAAGAATCGGCGAAGCAGCCCACGGATCTGTTTGATTTGAGCTATGAACTATCAGAGCTTGGACTGAAATCAACAGGATCCCCGTCGTCTACAATGCCTGTTTACGAGGCCAACGGATTGAAAATAGTTTTTGAGTTCGATTCACCTGAGAAGCGTACCGACTGTTCCAACAGTCACATTGATATACGAGTGGTGGCGAGTGCGACAAACAATGCCGCACCGATTGATTCCTTCGAATTCCAGGCGGCTGTGCCGAAGTCTTGCCAGCTTACGCTCCTCCCTCCGTCGGGCACCTCCATGCGATTCGGCGGTCCTCCAATTACTCAGTTGCTCAAGTTGACCACTCCGTCCAAGTTCGCTCCGCGAATGCGTGTTCGTGTTCAGTATACCCACGGTGGAATTTCAAAAATGGATCAGGTGCAATTAGATCAGTTTCCACCTAGTGTTTGGCAATAATTCGACTCAAACCGTTTGTGTGGCTGTTCATTTTCACGTGTAAATGATGGATCCGCGTGCCGCCAACACGTCATGTTTCAGTCCGTACGAGGCCTCTACGGGCTATGCCTACACAAGGCTTCACGACGCCGCCCTCTTACTCCAACCACAACATGAACTCATTCCGCCTCGTGCCTATTTGTGTTCGTGACTTTTATATGTGATCGTGACCAATCCCGGTCCGGACACACAAATCTCTGTTATTCTAGGCCCTTTCTGTTCCCTGCCACACGTGCACCTGCTTTCTCCTTTTGTTTGTGATCTCGTTGCAAACTACATGCCCATGCACCATATCAGTCCGTTTGCATTGTGATCGGACACACTCTGACCCTTTTTATCTTGTCTGGTTTGATCTGGCTTGGCCCCGTTCTCTTTTCGGGACCATTCCACTGTTTTCCTGTTGTTCTGTGAACCTTTCGAGCTATCTGTTGTGATCTCTGACCTATTTCGCGCACTCTCCCCGTGGGTCCCCATTACTTTCATTTTTGAGAATTCTCACCTTGCTTCAGTGTGCGCACCTGTTAGTGTAGTGTACTTTTTATGCTTAATCGTTAGTTATTATTTTTACAGTTTCACTCAGCTCATGTAAAACAAAGCATGCCCCACTAAAGTCGATTACGGTTTTGCCGATTTGTGCCCTAATCCTTCCCACTCTTCCTCCCCTTCCAACAACTTGTCGCCATTTTATCGAGCTATTTAACTGCCGATCATGTTATTGTGTTCGTCTTATCGACCATTCCCTGTTTCCTTTTGTTTGTTGATGGGTGATTTTTTAGGCTATCATGGTTCATTCTTCCTTCCCATTCCTAGATCATTGAGATCCTATTGTACAGCATCTGCCCCGCGTTCGTCTGGTTTCGTTGCCACCATCAAACCAATTTCTCAATTCAGCAGGGTCTATAATCTATCCGGGGAAGTCCGTTTGAACAGCGAGGAGGTAGACTGTATTGAGCGCGCTTCTCTATTGTAGTGCTCCTATTTCTGAACGGTGCTTTTTTTATTCGCCGCGCCTGTTTGGGCGCGTGCGTCAGTTTATCCATCTTCCATGCCATCAACATTTTTTGGACAATTTATGGGTACGCAGGATGGACTGTGCCAAAGCAAAAAAGCTCACTTGACTCTTTTGTGTTTGTCGTCGAGCCTGCCGATTGTGCTTTGGACTTTCTTTTGTTGAAGGGTCTAATCGACCATTAGAAAACCTTTGGCTCATTTCATTTTCTCTCACGTTCTGGAGTAACTGACCCCGTCCCTAGGGTAATCCTCATTTTTCTGAAGTCTCCCACTCCTGATACGCTCATACCGACCACACAATTAGCCCACAACTGTCAACTCGGTAAATTCGATTCTTTTCGGTACCATCGACCCCGTCCATCTCTCGTTCTTCGGTCGACGATATTTTTTTGTATTCGTTTCGTGTGTAAGGTGGTATCTGAGTGTCCAATGTTTTACATGGAGTTGAAAAAACACATTGTTCTGGG
>STRG.45421.9
NTATCAATCGGGAAAACGTATCGGAATTGTCAACGGTCATGGTCGTTCACGTGGCTAGCGAGCGAGATGGGTGCTGACATTTTGTAGCACTAGGCCTTATATACCAGTGTAAATTTGATGATATAAACAATATTTTGTAATATTCTTTGCCTCTGGTTACACCCAACAGAATTTGTTTCATGTTCTTTTATACGTAATTTATTTCATCACAAAATGTCTATTTCAGCTGATATTACCGTTTCATGTGTGGTAGTTCGATCCTTGACTTTCGTCAGTTCGAGGTAAAAACCAAACATATATATATATATATATATATATATATATATATATATATATATAGGCATAAATGAACGCGAACCATATGTCTCTTTCTGTATATACGTATATAAATTTGTATCATACGATACACCATCGTTTTTGCGGATACCGTGGGTACCTGGCATACGCATGTTTAATGTTTATGGATATTTGTTTTTAATTACCATTTTCGGATTTCAAATGGAAAAATGTGGCTTAACGTTTACCACTTTTCTGTGTTTACAATGGATAGCTAACTCACATGGACCGTCCAAGCAAGTGGCAAAGTTACCGTCGGCGTCATTCTGTTTTACGGATTTTGGTCAAACCCTATACCATGAGCCAGTGCTTGAGATGGGAAGTTCTCAGGCTCTATAAACAACTCCTACATCTCGGCAGGGAATACCCAAAAGGTTATCAATATTTCAGGAAACAAGCTCATGCTATATTCAGTAAAAACCGGGACGTTAACGACTCGAACGAAATTCGGCTACTCATCCAACAAGGTCAATATGTGGTCAAAGAATTGGAAGCTTTGTACATGCTTCGCAAGTACCGTGTCTTGAAGCAGCGCTACTACGGCACTGACGGTGAAGTCACTGTACCTGGTCTCGAAGATCACCCAAAAAACAATAATCAGGCTTTTTAGTCTGTTTTTGTGGATAAATCCTTCTCGCTTAGATCTTTATCAGGGAAATTGGATTCAAAAGCGTCTTCGTCGCCTGTTTTTGATATCTTATTTTTATTGCCTTTGCTGTTTGAACATGGTCTTTCCTCCCAGTCCGTTTCGTTACTTCCCCTTAAAACGTATATTTTTTGCCATCTTACAGAAATATAGTTCGCATACCTTACTTTTGGATTTTTCTTCATCAGACGGTGATCTGCGTACTAAATAAAGCGA
>STRG.1870.1
CACGGATCTGGTACATACAACGTCTCAAAAAGACCATGGCATAGTAGGAAAACAATATACGAAAAGGAAAAGGACAGAGAAGTTGGTAGGATTTTTTCCGAGTTTTTCCACACACGATATTTTGATTTTTTTGTTCGTATCGATTGCGGTTCTTATATATGGAAGGGAAAAGATTGGGAGTCAGCACAGCATTGACGTCACTGGCTCCGGTTTTGGGCCATATCCGTCCGCGTATCTAGCCAACTGTTTTCGGTGTCATTCTTGCTCCAAACCGGTAGGCGACAGGGCCCCACTGCGGCTAAAAAGAAAGTCAGTTTTTTTTTACTTCTCCTCCAAGTCTTCGGTTATCCGCTACGCCAATGTTTTCAATCCTGTCCAGTGAGGGCGAATAAAGCGCGGTGAGGTAAACGCTGGGCGAGCATCCGCAAGACATGACCTAACCACCGTAGCCGACGAAGAGGAACGATTACCTCGATTGATGAACAGACCATCCCGAATACCCTCCTCTATACTTCGTCATTATTGACGTGATGCTGCCACTACACTCGTGTAGTTGACAGTAGACACCGGTGGTCAAACGCGGTCAACTGGCGCAGAACTTTCTCCCGAACTGGCCAGGTTTCGCATCCATAAAGTAGTACCGAGCGGACTGCGGCGTTATAGACTACCTTTTAGGGAGAGCCTGATGTCGTGACGGTGCCACAAGTACCTTAGATTGGCAAAAGCCGAACTGGCCTTAGGGATGCGCAACGAAATTTCGTCTTCGATACCTCCACCAGTGGAAATGCAACTCCCCAGGTACACAAGGCTGCTGACAGTTTCCAAACGTTCTCCACAAAGAAAGAGTGCAGGAGAATCTCCTTACTAGTCTTGAAGAAGCATTATGCACTCGAATGGAGCAAAGTACATGCCATACTCAGTGACTTCAACGGCCAAGTGGTTTAGGGCATCTTGGACGACTTGGGGGTCGTCACCCAACAAGGCGATGTAGTCAGCACAATCTAAGTCAACAACTTTGGCGCCCGGTAGAAATTCCACACCACTTGCTTGCAACACCAATAAAGGCTCTTTGGAGCAGATCATTTATAACGAAGTTCAAGAGGAACGAGGAAATAGGGCATCCTCGCCGAACGTCACTTGAGACAACAAAGGACTCGGATAGTTGTCCACAGACTCTGAGTCCGCCTGAGGTCTGCCGATACAGAGCTTTGAGAATAAAAATGTACTTGTCGGGCACGCCGTTCCTCAACAGACAGGTCCATAGGACAGCCCTATCGTCATAGTTAAAGGCGGCCCTAATGTCCAGAAACGCGATAGCTGGCCTCTGATACACGTGACAGTATTCAAACAGAAGGCGGAGGACTGAGATTTGATCCATGCAGCCGCGACTATGGCGGAATCCAGCTTGTTCTTCACGACATTGGAGCTCGCGCAAGGGAGGAAGACGGCGGAGGATAATGGACACCAGCAGTTGTGAAGCGACAGAGTTCAGGCTAATTCCCCGATGATAAGAACACAATGTACGGCTACCCTCTTTAACGATGGACGCAATCGTCGGTTCATCTCAGGATGCGGGAACATTTTCTTCTGTCCAAACCTTTGAGAACAGGGTTATCGATTCTCTCACCAGAACCATTTCGCCATCTTTGAAAAGCGCAGGAGGAATACGATCTGATCCGTGTGCCTTTTGGCGCTTGAGGGTTTGCAGTTTCTTTCGAATTTACGCTTATGTCGGGGGACATTCTGGAATAGGCCACACAGAAAGTGTAGGAGTGCTAGATGCAGTAGAAACAGCCAGTGGCCATCTAAATTGGGAGTGAAAGTGTTCTGCCCAGCGGTCGGTCTGCGCGATAGCTTGTTAATTGGTGTGCGATCGGTTTCGCGGATTGTCTCGCTAAAACCTGTTTTCGCGGTCCGGTGGCACAAATAAGTTGAAAGAGCTTCCTGGAGTTGCCAGTTGCTTCCATCTCAAGGGCACGTTTTGACCACCACGTCTCACGATCAGCACGCAAACTGTTGCTCAAATGCGAACGGAGTTCACTGCGCGCTTGGTTGTGTCTTGCATCAGCAGAGATATGTCGGCGACTCTCAAACAATAACAAGGAGTTTGAAGGAATCCAACTTCTCTGAGTATGGCAGACCGCACCACAACTGGTCAGGCCGGCATTCAGTAAAGCTTTCTTCAGGTGCTCCCAGCGCTCATCGACATTAAGTGGAGCGGCAGTCTCCAGTGTCTGGTCCAGCGTAGTCTGGAAAGCTTCTAGCACTTGAGGGTCGCTCAGCTCGTCGATAGTTAGGCGAGCATGACTCGAATTCTTCGAGTCCTCAAATAGCAGGCGTATCGTAGCGCAGACTAATGCGTGGTCAGAATCAAGGTAAGTTGACCAGTAAGAGCGACAATCTAACACGCTGCCGCGCCAACGTAGCTAATCGCTACGTGATCAATTTGAGAGCATTCCTGTGTTGGGGAAGAGGGACATCAGGTGGCGGTACGTCGTTTGAATTCGCGAAAGTTTGTGCTTGCTGGAAGAAGCTGGTGATCAGCACATTGTCAACAATCTGTCTTCCTTGTTCGAACGACTGGAGGTGAGGCCAAACTGCCCTCCTAGGTGACGTCTACTTGCTGCCAGGCAGCCGACGAGCGCGTTAAGGTCTCCGGCGAGGACCACGATATCTGTCCGGCGCGCTGTGAGCAGGAGCATAGCAAGCTGTTGGTGGAATTCATCTTTGTCTGCCTCCAAACTGAAGTTTGTCGGGGTATAGGCGCAAATGACGAATAAGTCGCGTGTGCGACCTTGATGTCTAGTCACTCGGCAAGAACCTCGCAGTCGGACTGTACAAAGTCGGTTATTGACAAGAATCCAGTCTGACACGGACGCTTCAGCTCTACGGCTCAGAGCAATTCCAGCACCGGCCTGGCCGGCTGCTGTAGCGTCCAGGTCTCCAGATAGGTGTAGATAAAACTTGGTGTAGGGGTTAGCTGAGGACGTTTGACTGATCGTATAGCTTGCGTCTTGCAGTGTTATGTCAGAGAGGCAGCAGATATCAATCGAGAGTGATTCCAGGGTGCGAGGTAGATTCACCTGTTGTCCTATGTGCATAAGCGTGCATATGTTGAAGCTGGTCAATTTGAATCGTAGGCGAGGTTGAAGAAAGATGGGCTCGGTGGTGTGATTTGTTGTGGCAGTAGCAGGGTAGACACTTCTAGCAGAAGCCTGATCACAACCAGCGCCAGTAGTGAGGCAGTTTTGCCGCAGCATAGTGACGTGGTTGGCATATAAAACAACTGGAGAGGTAGGGAGAGGATGGATAGGTTCTGAGTGCGGGGATGGATGAGCATATAATCTTGTGATAGCGAAGAGGCGTAAGATGGGAGAGAATTTGTGTGAGTCTATGGTTCAGTTTGCGAGCGTAGTACTGTTAGTTTGCCCAGACCAAAGCACGTGATTTTCTTAGGGGTCTACAACCGGAACCCCTAGCTATCTAAAGCTTGGCCCGCTAGGCAGCAGGACGGAGCGCGGGCTCCGAAAGCCACTGGCGGCCGGTGACTGATTATTCAGTTCATACGCCCTGCGGATGAGGTCAAACATCATGGGTGCCGGCGAGCGTAGTGTTGTACGCTTCATACGCCACCAATGGTTGGTTTGGAATCAGGGTTTAGCCGTCTCTAGACTGACTGTTAGTCAGCTAACCTGGTGGAGAGCGCCGGGGGTTCGCCTTCGCCCTCATACTTTTGTGAAAAACACCTCCGCCTCGAGAAGGTAGCGTGTAGGACTTTCTCAGCAGAAGCTATGTGGGACGCGCGGTCGTTTATGAGCATTTCGAGGGGCGTTCAGAGCGAGTAGCCAACTCGAAGCATGGGACACTCACCCCCGACCAAACTGAGGCATTTTGGAGGCAACAACAGAACTATGATGCGCAAGGTTCACGATCGTTAGGACGGACACAGTATCGACATGAAGACTATAAAACTAGAGAGAAACAGAATTATCAAGCATTTTCTGCAACCTGATTGGATGTACATGGTCCAACTGAGAAAAGGAGTGTAGCAAAAACCGTTTGAAGCAATGGATCATAGCTAAGTTTTGAGTGCCACTGCAGGAAGGACGAAGCAACCCAACTATGTAGTGGATAACTTTACTTTACTTCGGTTAGCTCCTTACAGAGGATAAACGAGCTTCATGGGTGTCTCTGATCGCAACTGCTCATGCTGAGTGGTTGCCAGCAAGGTCCTAGCAGATGTCGATTCAGTTCAATTTTCACTGACGAGTGTCGTAAATCATACGAAGGCCAAGTTGGTTTACATCTTCGAAAGCGACATCCTGCCAAGTTTTTAATTGTCCTCCTCGTCGGCGACGCCAGTCTGGGCATGGAAACGGTGCCACGACAATGCTAGTTAGGGCGTAGTCAGGTTTACGGAGGACGTGCCCAAACCAATGCAGTCGCCGAAGTTCTATGCTCGCTGAAAGACGGGCGATGCGGCAGGGATTTTCAATGTTTTCACTCGAGATTCTGTCACGCCATCTTACTTTTGAAATAGATCTAAGGCGTGATATCCTCAGCTCTTACCGGCCAGGTTTTGCAACCATACAGGAGGACCGACCGGCTGCTGCATCGACCACCCTAAGCTTGGTTCTTAGACTAATCTCGTTCCGTCGACCGAGGGTTTCGGAGCTGTAGAAATGCCGTTCGGGCAGCGTCAATACACTGCTCGACATCATTTTCAGCTTATCCTTTTGGCAAGATGATGGAACTGAGACAATACTTGTCGTTTGGTCATTAAATTGCAGGACTCGGTTTGCATGATTAAAGAATATCACGAAAATCTTGGTTTTGGTGGTGCTGATTTCAAGACCAATCTCTGAGGCATATTTACCAACCTCATCAAGGGCCGCTTGCAACGTGGTCAGGTCCTCTCGGAGCACCACTACGTCGTCTGCAAACTGAAGGTTCGTAATAATGCAGTCTGGGGAAACATGGGCGCCCTGATAACCGTCTGCTGTGCATTGCAGCATTGGCGCCTGAGGCGGTGGGGCGCTAGAATTTGTATCGGTGTTAGAGAATACTCTGGAGTATGAACATTTGGTTGGTGCACCCACTGCCTGGGCGCAAGCCTCCCTGGTTGGGCCGAGTACGTACATATCTCGATGCAACGAACCCATTCAGCACGAGCTAGATGAACGCTTTTGCAACCACGTCTAACAGGCTGTTCCCGTACACCGTTCTGTCACTTTTTTGAAGAAATGGAAGCAGAACCGATGTTCCAATCGGATGGACATTTTTCGGTCTCCCATAGTAAGTTGGCCCAAGCCAAAATTCCGGAGAATGTGGCGTGTCGGTCACCCGCTATGATAAACATATCTCTTTTGGGAATGCAATTCACCACCGTTTAAATATTGTTGTAGAGCTCGTCCTTCACACTGATGTCGAATGGGAGGGTTGGGACGTAGGTCGCAACTACGGTAAGGTTGACGGGTTGACCTTTGAAGTACGCCACTGCGATTCTTGATGATATCGTTTCCCAAGTGAGCAAAGCGGAATTGGCGCGGTGACTTAAAGGTACTGCTACACCTAACCGATCCGGATTTTCTGGGCCACTGTGGTGAAACCAATAATGGCTATCTGTACCGGGAATATCCACTTGATGGTCGCGTACCATGTGCATAGTCACTACCTGACTTCCAATGTCCGAGGGTTCCCACGTCTCAGCGTCTCATAAAAAGGTTCTTTCGGAGGTCGAGGAGTCTGGTTCGCATTCCTGAAACCCTAGCCTTTGGGGGAGCACAGGGCGCGTCGCTTTCCGGGGACACCGTAGCGTGGATAACAGATCGTGTAGAAGACATAGTCATGAAGTTTCCTGGGTGTTTGGTACAAGAGACGTCCCAAGCATAGCTGGGCTTTTTGCCGATAGAGCACTTCTAGCCTTTGCAAAACCAAGAGCGGGCCGCAAAACAGCAGTGCTGATACGTGTTTGCCGGTGGCTCCTGAGGAGCTCGTTCGCCATTCGGTTGAACTGAATCCAACCCAGAGTCTGTGCAACCTTGTTAGCTGGACAATTTTCTTCCGCAGCCGTTGTATTACACAGTGAATCTCATCCGCCCACTCAGTCGTATCTGTCCCGGCAAGCCGAGCACCGCCTGGCAGAGGTGTTTGGCCCGCCTTTCGAGCGGCCTGTCGGAGTGTGGCCGCTGACGCATGCTTCAGCTTCGTGGAGCTTTGGTTGACAGCTGAGTACTTGATGGATACCAAAGAGAAAGTAGATACCCCAACAGCACGCACGATCTACCAGCTCAGAGGAGCTACTTCTACAAGACACCCTATATACAGTAATACCATATCGATTCCTTGCGTGTTGGATTTTTGATAACTGTCTTAATGGTCAGACGCTTATGGCACTAGTTTCTGCAAGTTCGACTTAACCGTTCACGATCTGTAATCCTTTGTTCTACGGACTCTCCATAAATCTCTGTGGTTCGGGACTCAAATCTTCTGCATTATTTCGAAGTGATGACTGGCGTGTGACTGTGGTTATCACCAACCACTTGAAATAACGTGAATATAATATTACGATTTCCACGGAGATGATCTCTCTCCCTTGAAGAACAAGTAGTGAGTCACGGAACAGCTGCATGTGAAACTTAGATGTTGGGCAGGTTTTCTGAGGTTCTGTTCTCTCTATAAACCAAACTTAGAATCTCTCAATGCAACGAATGCTGAGTCTGATCTTGATAGAGATGTCAGTTTTGTAAACATTCAGCAAAATGAATTACAAACAACCAGTTAGTGAATATCTGTGGCTGAGTCACGAAATCCAATCATAAAGTAGGAGAACACATGTATCTGATGTGACATACATCACCCAAGATGGACGGTACATATAATTGGAGGATTTTACTGAACACTCAGCGCATTTGAACGGAAGCTCATACGTGCAACAAATATCTGTATTGGGATCGTATTCGTCAGCGAGTAAAGAAAATGCCAGGTGCTACTGGTACTTGACTCAAATGTGGCTTAGTTTTACATCAAAGTTTACTGAGCACAACACGTTTCAGTGTTCTACGACACGAGGTTTCCATTAGGTTATAAACTGTATTTATAACAGCCAACTCGTCAAATAGAGGTGATATTATCAGTCTTCGAACAAAGCTAATTCACACAATGATGAAAACGTTACACTGAATGTTATTGAGGGGTCACCATAACGAAATCGAGTTTTCCCCAGTGGATACTTATTTATTAACCAATCCACGGGTGCAACAAATTCCACGTTGGGGGTTATTTTCTGCCCGAAAAATGCACACTGAAAGAAAACAACAATGGTTTCGAA
>STRG.3942.2
ATCATCATTATTATCACCATCATCATCACCATCATCATCATCGTCATCATCATCATCATCATCATCATCATCATCATCATCATCATCATCATCATCATCATCATCATCATCACCATCATCATCATCATCATCATCATCATCACCATCATCATCATCATCATCATCATCATCACCATCATCATCATCATCATCATCATCATCATCATCATCATCATCATCATCATCATCATCATCATCATCATCATCATCATCATCATCATCATCATCATTATCATCANNNNNNNNNNATCACCATCATCATCAGAATCATCATCATCATCATCATCATCATCATCATCATCATCATCATCATCATCATCATCATCATCATCATCATCATCATCATCATCATCATCATCACCATCATCATCATCATCATTATCATCATCATCATCATCACCAT
>STRG.45575.2
GAAGTTTACAACGATTTCCGGACCCAATAGCATCTAGAATTCTACCTAAGAATGGTTGAAATCACCACAGACAAAGCACAGAGAACTAACAACGTAGCCTAAAACGTTAAGAATATAAATTTCAGAGAAATCCCAAAAACACAAATGGGGCACGTGGGAGAAATTTAGGCGTTTGCAATAACCATGGACTGATTTCCATTTATACGTTAAGGTTTGCATAAGATCGTGGAAGCAGTTATGTATGGATTTGAATGCATGAGTTACACTTGGATAGATTTACACCAGTTGTCATCAAGGCAATTATTAACCCCTCCTCAGCTTTTCTTACTGGACGAGAATCGATAAACCCGGTAGCAGGTAAAAGCATCGAGATGGATAATTTCGTCGTCATTATTGTCATATAGCCGGGTTCCGTGAAGCAGTGTGACTCCAATTTACTCACATTCCTAAAGAAAGACAAGGTCTTTCAAATCACCAAAGTTTCCCATGGTTGAGAGCACTTTTGAACTGAAAATAATGGGTATTCACATGTCTTGTATTCTCTGCTGCTGAAGAGTCACTTTTCATCCGGCATGGTATTTCTTCAGTATTCCAATGGCTTTAGCATAAATCCCATTTATTCTGTTTCCGACTGGTTTCTGGATGAATTTTCGTGATGAGATTGTGAACCTGATGAGTTTCGTAAATCAGCCAGAATACTTTGGCATTTCTTGACCACCAAGTTTGAAAAACACAAACAAATTATTGCCGCGGTATAGGTTGCATTGTAATTAGCCCTGATGATGGAAGACGGGATAAAACCAAGGTCAGTTTCAATAAGCACGAAGATGTTTCGACATATTCTCGCCAGATTTTAATGAACAGCAGCCCTTTTCCTGATCTAAAATACCATACGAAAGGTGATGAAAATTGTGTGCGTACACGATAATCCAACAGCCCGTTAATAACTGACAGGAACTCAGCATGAGGTGGTTTTTATTACTCACAAACGCATTAAATCAGAACATGAATTTAAACAATGAATACAATCCCGAGGCGAATTATCAACGTCATTTTCGCTTGATTTACTCACATTGTTTCACGTCATGCTCCACTCCGTGGCTTTCGTAAGTTTGTGATTCTTTTCCGTGTAAGTCATTTCGCATCACCTCTTTAGGGATGTAAATTCAACGTGAGTGTCTTGTTCTGACAGCTCTAAAAATATTTCTAATGGTTAAATGAAAAATAATTGTTCACCTCCTTCAGCATGCGGCTGGCAGTGTGTTCCTTGAACTCGATATAAACGACATAACGCAAATAGACCCACTTATGGCCTCCGCATAATATCTGGTAAACTACACTGTGTACGGAAGTTACACCGGAGAGCAAATTGCCGTGTTATTTTTGGGCACTTTTCACCAAGGGTGGCGCACCTGCTGTACGTGAAATCAGTTTTTACTAATGAAAAAGACATTGGAATGAACACTGGTTAACTGTAGAGTTTTTGCACGGCTAACGCTTCGCAACCGAACATTGAGGCACCGTTTCCCGTATGCTCATTTTTTCGCAAAGTACAGTATGATCACCCACAACTCAGTGTTGCGCATCTCACAAACACGTTCGCTTTTATGACGAGCTAGGACAACTTTGAAGGGGATTTTTTTCTCACACATTTTGTTGAATTTTAATTTTGTTTGCCCATTTGTACCGTTGAAAACAGTTTTTTTTCTCTCGCGCGCAGAACAAAAGTGAATGCCATGTTCTCACAATCAACAACATTTGAAAATGATAAGCGATAACGGAGGTAACAATTTGATGCGAAAGACTGGAAGAAAGAGGATAGTGCGGTGACTGCCTAGATGTCAGCCGGATATTTTCTTTTCACACAAGTGGAACCGAGGACCGCACAAAGTGTATCGCGGTTGCATGGCTATTCACGCCACGGGTCATGACGTGACCAGATATAATGTAAACTGGTTTTATACCGAAAAATGCTGTCGGAAATAATGCCAGTCAGTCGACGTTTCGAATACGGCGGGTTGCCTTTCGCAGGCCTCGTTTTCCAGGATTACGAGCACTCGAAAAGTCAACTGATTATCATCACTTCTGAGGTAGTTTTTTTACCGAAATACAAACGTTTACGCTGGTTTACATATTTGTAAGGAAACGAAACATTCGGTTTTTGTTGTCGTCCACATATAGCAAATTGAGGATTCCGTCATATGGTCAGTTAGATATGGCACGTGTGACTATGGATGGAAAAATCAGCTCTGATTATCGATGAACTTTTCAAGTAGTATAATACACTTTAGGGAAGGAAGGCATGTTAACACAGTTTTGGTCACTTCATAAAGTTTACACGAAAATGATCTATCGATTGATCAGCTGATCAGTCAATCAAATAATCAATCAATCGATGCCACAACTGTTCATTGAGACACTCAAACAGTCGTTCCGTCAAACCCACAGTCAGTCAATCAGTAACTAATCAGTAATCCAATCAATCAACTAATCCATCATTAGTGTCGGTAATGCGAGTAATAAGACGGTACTTTATTGGTCGTTTTTCGGAACACTCCTGAGAGTAATTCTTTGTCGTGTTCTTTACTGTCTGGTTTTCCACATTTAAAAGAGTAGAACTAAACATTGGAACTTCGCCTAATGTACAGTTTGTCCAAAATATTCGGGCTCATTTTAGTTCGGTCGAAGTCCTGAAGTACGGTCGAATCCCAGTTTATACAACTGATTCCACTTTCCGTAGCCAAAAATATACAATCGATACCAGTGTTTAGCAAGAAAGAAAAGTATCAGTAGCATAAAATGAAATTTCATCATATTTCAGGATTTCGACCTAATTTAGATGATCCTGAATTTTCTGGACACACTCTTCTTAAACTCACTTGATTTTGGTCATACATCAACCAAGCGGATCAAAAAGTAATTGATTTTTGAATGAAGGTTGATATGTTCCTAGTTGTACAGCGCAGTTTTGGTTTCAAAGACCCCGTTGAAGGTGTCAGACTCCAGACGGAATTCGCACAGGACATCGAGCAAATGGGTTGAAAGCAGTGATGGGAAGTGATCCACTCACGAGGCCAATCTCAGTCTAAAGACAGAGCAAACGTTGACACTTGATAGTTGCACGTCCCGTAAACCGCCTTTATTAAAGTCCAATAGTTTTGTTATTATTATTGTATAGTGCCCTTTTCTCGTGCCACCAAGATTCTTGCCTAGGCAGCCTCAAGAAGCAGACAAAGAGGAAACAAGGCCGATCCGAGAAGTGGGACAACAAACTCCCAAATATATGAACTATTTGGTGGTCTTTGCCGAGTTTTGATCCACCCCATGCACTCGAGGCGTTTTTATTGTAGGCTAATAGCAAGAACGAATCCGTTACGTACACTGGTACCCGGAGCGTATCCATGCGGCACGGAAGTCCCGCTCGATTTTTGTAATGTTGGAAAACACGTTACTGTTTACGCCAAACTGTTTCTCTTGATTATGCTTTGAATGTTTTAGCCCTTTGGCATTCTCTTCTAGTTTCCTTTTGAGCGGGGGACGACTAACGCAGCTAGATAAACAGCTGGAAAAATCCATAATTCTGCACCATTTGGATCAATGAATAATCTTCTGAATATAATGTATATTAAAATAAAGGTGAATGAATAATTGGGGTTTAACCTGACCGATTCTCCGTGGAAACTGCTATCTGAAAGCTGCGTAAACCCTTTATCAATCTATCTACCGAACTATTTTCGATGAAAACTGAATGGAACTGGCCAAAGAAGATTCTGAGTGTCAAAAAGAGTCTCACAGCTTGAATACCCGGGGTACTCTAAGTGTTAACTCATTGCCAGCATTAACAGCATTAAGATCGATCAATGGCGGTCAAAATTTATTTAAGAGAAGCTACATTTAAGGCTGTTAAACATATCCTATTTGTAAAACATTTCTATGACCCCGGTATTTTTGGTTCTGTACCCGGCACGTAATTGTTATGCCTCGACTATTCACTCTGATTTCATGTCCTCGCACGAACTGACCGACCGATGCTACGGAGGTGCACGTGACTATCTCGTCCATGACCTTCTGCAAATGGATCTTCAGAATCACAAGCTGTGGACAGGACTCTGTCAAGCATTTTTCCGCCTCTGGCATCTGACTTTGCTTTACTTGCAGAAATTACGGGATGCGAAATGTTTCACGACATCAGTGACTGAAAATTCCGCGCTCTTCAACCTGGATCACTTGCATTTCATCTCACACGTTTCATCAATGCAAAATGCCCAGACACCGGGAAAACCATCATTTACGGCCAAGTAAAGGCAATATACTTCCATGTGTCATTTTTCCATAGTAAAAGCTTCATCCTTATTCGCACACCACAGGAGGGTGAGAAAATTCTAACCATAAGCCACAGTACCCGATATGTTGCTTCTTCGGGCTTTTGACAAGTTTCTGTAAAATAAACTGACGAAAAGGTCATCCAGTTTTTTCAGTCTAATTATGGACACAATCAAGTGTCATGTGATAAGGGGTGGTTTCAAAATGTGCAACTTTTTGCTGGAAAAGAGTTACGAACTGATTTCTGATCTTCATGGATAAGTTATACTTATTTAGAAACATCGAATCGTAGGGTTTTATCGGTATGACACGCCAAGTCATCGGTCGGTACCGTCTCCGTAGCCGAGTAACAATTATGGAGTTAGCATGATTATCACACTTATATCAGTAAAGTATACAGTTCCACTCCCTCAAACACGACTATCAACAAATTGATGGAGTCCCGCAAGGGCAGTCAGTTCGATATTATTCTAGCATACCCAATGTTTCCTGGTGAAGAAGCATTTGTGATCTTCACTGGTCAAGATTTCTAGAACAAAGACACATCTTCCACAAGCCTATCATCTCTCATCTCATTGGTCTGAAAGCGTCATTTATTGTTGATTGGGGTAGAGAACAAATAACTTACAGTTTATCAGTAGCGAAAACCTGGTTCAGGCCCACTGTGGTTCTACACCCGAAGTTGACACGAGAATCGAGAAAGGTAGAGGTATCCTCTTCACTCGACCAATAACCTTCATCAGACGCCGAATCTTACGGTAACTCTGCGCCGTCTGTTCTCCCACGTACACAGAAGACAGTTTCGACCTTTGTCATAAGTGGCGTCCAAATGACATCCGCCCACCTATCCCGGGCTGAGTGTACTCTGATGCAGTTGGGTCGGTCCTTCGGTATTATTCAAAAACGTCGCTACTGCCGGTGAAAGCTCTACGAAGATTGGTACTATTCGAACCGTGGTGTCTTCGTAGTATTACTCGAACCTGATGGGTATACGGGGTCAATTATGATGAGATTGGGTGCAGAGAATGGTGCACATGGAACAAATCAATCGACGAAACACTGAAAGTGACCAGGCCAATGCGGTTAGGACATTTGTTGTGGGTTCCCACAGGTAGGATTCATCTGTGCACTGTGATAACTTTGAAGGACAATGGCTGAGGGATAAGTAAAGGTGACATCTATATAATATGGAAAAAGGTACGCGGAGCGTGACCAATAGACTAAGCAATCTTGACCGTGTTAAACTTCCTGGGTGGGATCAAATATATTCACCCAAATCATTGGTGTCGCGATCAGCGAAGCTGGTGCTTTTGCGTCCTCACCCTTTTCGAGTGGATACGATCAGTCACAGTTATCTCCTCTTCCTATCCACGTATCTATTTGTTATGCCCTACAATATGGGTTCCTGCTTTGCGATAGGAACCGAAAGGCGGTTGTTTGAACCGTGCTGAATGGCTTCTCGTGGATATTTTTGATACCAACCTAGAAAACAAGATGGAGAACGAAATAGTTCCTATGATACTTTAGTGCCTCTATGTGATTGATATTTGTGTTACTATAAATAACATCTATATTTGAGGTTGACTACTAACAACGAAAGGGAACATTCTTTTGCAGTAAAATTCTGCGCCCCGGGGGTTTGACTGACTTGGGAGTCCCACTTGCCAAACGCACACCTATCTGGTCATGAGGGCATCTACACAAGTTTTGTTCCAATAAAGTATGCGTTTATTATAGTGCTTATTCCGCTTCTCAGACCAGAGATTGTGTGCAAGACAGAAAAGCTTGAGGAAGAGAGTAGCTGTCGATTTCAACCTTAGTAACGTACTGTATGCATACGTAAGCATTAGTGCTCAATACAGCAAGGTGATTGGCGATTTTCGATTTAAAAACTCTCTTCACTGTGGGAATTACACCCTCCTCTTTGTGCAGACCAAACCAGGAGCTTCTGAGCGCATTCTTCAAAGGGATGAAGGATAATCTTATAGCAACCCATTAAAGCAAATCGGACATTTGTCTTCATTCACTCCTAGTTTGTTACTCTTTGTCAAATCCAACTGATGACTAATTATTGTTGAATAAAGGCAACATATTCTAACAAATTTACAACTTTCAAAGAGTCAACACTATTCTGCCTTGTATTTCTTACGCAACCACTGAGAAAAACGTTATCCATGTCACCAGTCGATTTTGCAGACTACCGGAAATAAGACCGAGAGGGGAAAGTGAGAAGGTATCATTATTTTCTCTGTTCCATTTCGAAAAGCCATCGTTTGAAGATCAAAATGACCAACATCCTTGATTATACTCTCTTAATGATTTCCACCCACTAATTATATGTCCGTACGCAATCACCGCGACTGACTAGCAGTCCGGTACACAAAACGCAGTACTGGACAAAATGTGTCTGAAATCTTGTTGCTTGTTTGTTTGTTTGTTTGTTTGTTTATGCAAGTGCGTGTGTGTGTGCTCGCCCACCTCAGGTGTTGATACACTTCGCAGATTCAAAAATTTATACCAAAACTAAAATAGCATAGTCCTGAAATCTGTTCTATATTACGAAAATTTAGAAATTATGTGGAAGCTAATTGTTTGTTCTAAACTGGCACCAAGCCTTTTTTTCTTTCACTTGCACTTGATCAGAAATTTATATCGAAATTCCACTTATGGTCGCCAAGACTGATCAAACGTCCCAAGTTTACAAATGCCTGGATGGGTTTGTTTCAATGAAACAGACTAACGGCTCTCATCACGTGACAAGAAACAAAGAGCATCGTGGGTCTTGGCTTAATCAAGCGAGCCAAACCATTCAAAATGACAAGATATACAAGCCTGTTTAGGCAGTCCTATTTTCACACTCGTCTTCGATCATGATCGATCGTTGTGCTACGTGCGCGGTTTGGCTCCGTTCTGGTCACTCACCCGAGGGCGTTGGACTTATTCATTTGCGCACCATTCTCGTTATGCTGTCCAGGTTGTCTCGGTCGACAATTTTGTCTGACAATCTTGGTCCAAGTTATCTTTTGGTACTTTGTTTGATTTTGTCATTGATCCGAGTTTGTGCTTCTCTTCCTTGCGCATAACATTTTGCTGTTTTACTAAAGTACACTTCTTGAAAAATACGCAACTGGTTTTCGCAAAGTGTACTCTTAGAGTTGTTTCCGTGGATGTTTAAATCAGTGACAGCTACGGTCAAACTCATGCAGCACTCCACGCATCCGCAGGGCTATCATTTTTTCCCGTCACCCATACTAATAATGCATAAAATTCACCGAGTTCCGTCTGTCTGAAGGCAAACTACCGACGCCGTCGGCTCCACGTCTCTTACCCTGGCCTTCCCAACAGACTGAGTCACTTTGATTGCAGCAGTCTATTTTTGTGAACAGACGTTTATTATCATACAGCATTTCGGGTATTTTTCTTGAAGAGCTGACACCATCTATTCACCTGCAAACATTTGGATGCCATCCAATCATCAGTGGGTGCAATCTGCATTGTCTGTTGCGTACAGCTCCGGGCGCAGTCACGTCTTCTTCTGCCTGTGACTGTTGACGGGAACGTTCATTCAACCCTTTTCTCTCGATCTGTCACCAGAGCGGTTTCACTTAGAAAATCCATGCAACTTTAGTCACCGACCAAAGCTAGGCATCTCAGCTGGTGGGTTAAACGAACGGGCTGTTCGGTAATAAATTGTTCCAGAATGTATTCACTCAATAAAGTTTCGGTGGAAAAAATATCTCATATTAACACTGGTTTCCGGTGTTTAAAGGCCCGAATAATAATTGTTAGTTTTCATATGAAACCGGGAAAAAGAGAGGTACAATGCAACCCTGGGGGACAGTCGGGACAATAGAACTATGATTGGTGATGTGACCCATAAAGCTGGAGAATTCGAAACGACTTGTTAAATATTTGGGATCAATAGCTCCCAGTGAAACCACATCTTGTCCGCTTTAGGTAAACAGTTATGATGATGCAGAATTCATACACAAGTTTCGCATGGAATGGACGAAGGAATATATGGCCGAAACCGTGACCGGATACAAGAGTTCACCTAAAGAGGCCCACTCTGTTTATCGACAGTTGTATTGTGAAATACTGCTGACCAGCCATCTCGACTGTTGCGTATCTGCCGGTGGGAATGCCAAAGTCGAACTGACGCTGTAATTTCGGAGGACACAAACCGCAGGTTGTTATACATGATTGAGATGCAACTAAACCTATTACCATAGACGAGAAGAATAATCCGCATAACAGTTGTCAGCTGAGTGCAAAGGAACGTAAATCTGCCAAATCGGAGGGGTTCATGACACACGTGAGTTCGTTGTTTATAAAATAAGGTATTTCGTGCTAGTGTAAAGCGGATTTTGATTTATCATAAACTGAAAAATTGTGGTTTCAACCGAAGCCTTAGAGATGTACCACTTTTCCCGGGGGGTGAAAGTATGAAAACGGTCGTAGTTTTGATTCACACTTATTTTGCTTATAATGCCCATCCGAGGATCGATGTAGGACGGAATTTTTTTCACTTCTGAGTGTACTTTAACGGTCCGTTTCTTGGAACGAGTTACGCAAACTGTTCCCTCCCATTGTTCGTCCCTTGTTACAAACGGTCGTTATGGAAGTGAATAAAAAACAATCGTTTTACCTGAAAGTCTCACTCACGCCTGACTCATCGACGATCCGAATCAGCGGTAAAGTAGTGACAGTCACGGCGCATCATTGCAGCCCTCCATACCTTATACCCTTTGCGATCCATTACTACTCGCAATAATTTCCCAACTAGCCAGTTCGCTCACTTCTCTGGAGTTTCCACAGCACTCTGTCTAGTCGCCCTTATCGTCTCAAGGTGTGATGGATTTAATGGCTGTATTCATAAACCATCATGCAGTTAAGGAAGATTATCGAATACACATATATCGTTAGGACGTCCGTCGATTCGGTTTATCGGCGAAGTCGACTAGAAACTCCTACGGTAGTGGAACAGACACACACACACACACACACACACACACACACACACACACGAGTAATACTGACAAACAAGCAAGCATCCACCCAAAACCACTCAGATACGCGCGGGAACAAATTTATTGCCATTTTTTGCATCAGGAATCCAAACCAACATCAATTCCTTGAAAAGAAACCATATAAACGTACCTCATTCTTGGCTCTCGTAGTCTTGTGACGGACCACTTAAGACGAGATCGATGGTTAGGCCTGCACGGCCGCAGCAATGACGCCATCTCGTTCGGAGACCTTTAGAAGGGAAGAAACATTTTCACAATATTAAATGTATCACTACACTGGTGTCAACTTTGGGAATATGGTTTCCTTTATGGGTGATAAATGTACTTTCTCTACGAAATGACATTGCTTAATTAAATCGTTTTGGACCGAACTATAAGGTTTTTTGGCTGGTACTTCTTATTAAAATCAGTTGTTCCCACATCATATATAATTTGCCAAAATCTGTTAAACATCCTTTTCCTTGATCCGTTGTTTCTCTCTCGCTTTGATAAAATTTCTTGGTCATTTTGCGGTCACGTGAACGGGCTTGATGCTCTCACATTTTACACTATCTGGTTAGAACCCAAACGTGAAATACGAAAACCTAATCTTTCCCGTTACCATTCGTTTTCATGAACTGAAAAGGAACCCCTTCTTGAGCCTACATGGTTTTACTACCACTTTCTTTTAACCTTAGCGAATAATATGGAATGAACTTGTGCGCCCTGCCGTTGTCGTTTCCGCACAGTCTGTTTCACCTTTCTCCACGGTGATGCACATCGCAATGAAAGCTTGTTTTATTGCATCAATTTTCTTGTGCCGTTGTCTGTGCCGCGCCCGTTGAACTTGAACGATTTTCGGACGACTGACCCTGTGCCGTTGTTTGATCCTGTGATTTATAACTTCTTAGCTTCGTACTGTCATTTATCTCCATCAAGTTTACCTCAGTAGTATCACATATTTGCCCCGAATGTGTCTTCGTTCCTGACTGGATTCGCTTCGGTTCTATGCGTAACTCAACGAACTCGATATGAAAGCTACAACGCTGTACCACTCAAAATATCGTGGAACAATTAAGGATTGTAGAAATGATTCAGAGTTGTTGACCTCGAAAAGTACCCATATTTGAGCAATACGTGCTTGCTGTCATTTAATCTACGGAGCCCCATCATACTATTTGAACACCCAGATTACATTAGCATATGGCATCCGTCACCTTAAACTATTAGTTTGGCTTCCTGTAGAACTTCTTTATGACAAAAGTCGTCATGCGGTAGTAGGGTTTTTTCACCTTTAGGACTCATTCGAAGCTTGGTTACAAAAGGCCAAAGTTTCTAGTATTTCATGATAACAGTCGTTATACAGTGGTCGCCAATGAACCCCCACTCTCTCCTCTATACTAAACAAAACGTTGTACATTGGTGAAATTTTTCACTGAAATAAAAACATATTCCTGTGAAGCAAATAGTGTTTGTTCTCAAACGGTCACTTGTTCGTAGCAACAACAATAACAAGGCACGCTGTCGTTACCCCGG
>STRG.19386.1
AGTCTACCGTCTCGATCAACGGAACGTCTGTGAATAGGGATTCCACATCTAAGGAAACCATAGCCCGTTCAGACAGATCCTGATATTTTATCATCTCCACAAAACAGAATGAATCTTTCACCCTATACTTCGCTAGTGACTTGCGCGCAGGTCCAAGAATTTCTGCGATCCACTGAACTGTGGCGTGGTAGACGGAGGTGCTCATGTCAATCACCGGTCTTAGGGGTATATCTGGATTGTGTACTTTTGGTAATCCATAGAGTCTAGGTGGTTGCGAGCCACAGGACTCAAGCTTGTCGTACTGCACTTTGGAAATAGCGTTTTCGGACTTAAGCTGCTTCAAGATCTCCGTCACCTTAGTCTCGGCTTCTTGTGTTTTATCTTTCTTACGAGTGGTAAGTGAACTTGCTCTCTTCAGATAAAATAGTCATTATTTTTCTAT
>STRG.36467.1
CTGAGCTGAATGGGTCTGCGCTACACCGGGTCGTGGGGCTTGGGTTGTTTCCTCTTTCTGTTTCTTTCTAGGTTCTTGGTTGTGCATTGGTTGTAGTATTACTTTCCTTATTGCCTGGTGTCACTTTTAACATTGCCTATCCTGTTTGGTGGCGGTTTCGAAATAGTCTAGAGTTATCTTGTGGTTGCCGTTGCAACGATATCTCTTTACCGCAATTTGGATCATTTCAACTAGTTTTACGCTTAGTAATATACCGCCTGCTGTTTTTGGATTCAGCTCTGTTTTAGCTCAGTTCAAGACACTATGGTCTCGCAGGGAGCAGCACCCACAGTCTAAATCAGTGACCTCAAGAAGGGGTGATACTCCCTCGTAACACGCAGCCCGTTCGTAACGTCGGTTTTCGGTCCTTCTAAGCAGCGAACCCAATGTGGATAGGTCCAGATTGCGACTTTGCACACTCTCCGATTAGTCAGGAACTTTTACAGCTCAGCCTAAAATGAACTTCTTGCTGATCAGGCATATTCTGTTGGGGTTGAACATTATGTATTTGGGTATCTCGTTTATTCTTATCGGATTGGCTGCCTACGTCAGACTAAGCGCATATGTAACCAGTATTGGGGTTGTCGGTGGTATCATTGCCTGTGGCGTATTTCTGGCCGTACTGGCTATCGTGGGACTAATTGGTACTATGCGCCATAGCCAAGCAGTATTGTTTTTTTATATTATCCTCTTATTCAGCTTGTTTTTGATCCAGTTCTCGGTCGCATGCGCTTGCCTTGCTTTGAGCACGGAAGATCAGCGCTCTATTGTTTCTGCTGCTTGGGCAAGAAGTCCGACCGAGGCAAAGATTGATATGATGCGAGGATTGCAATGTTGTGGTTTTCGTCGACGAGATTTGCCCTCCTCCGATCTGATGGGTCATCCACCGTGTAAACTAGCTCAGCTTCCGTGCTGTGAAGGTGAAGAGGGACGATATGCTATCTGCTGTCAGGGCTCTATCGAATCGCACTGGACGAACTCATCTTCCACCACCTGTCCGTGCAGCACAACCTGCTGGTCTGTGGTTGAACAGAAATTGGAACGTGGAACACGATTGACCGGCACAGTTAGTCTGTTGTTTAGTGTGGTCGAGCTGATCGGTGTCTGGCTGGCTCTTCAATACCGCCACAAACGGAATCCCACTATAAATCCGAACGATGTGCTTTAGCCTCCTCCTGATCCAGTCATCTTATTTGCGACCCTCTGTTCATTTTTCGTCTGTCAGTTTCCTAATTTTGGCTGTTTCTTAAAAAAACGGTACATTTTACCTTATTGCCTCTCTGTGTCTCTCATTGGCCAGTCCGTTGAACGGTTTCCATAGCACCACCATCATCGTCATCATTTGAACAACCACTCGAGTAAGAAATGAAAAACAGTCAATCGTCTGTCTTTCTATTTGTCGTACCGTAGAATATCTAAACATACACGTTTACTCTCTACATGTGGTTCTCTGTCCTGAATATTCACCGATATACCGTAATCGTGACGATCGTTCTTTTCTCTCTGTACCGTCGGTTCACTTACACTTTTTTATTGGCGCACCGCTTAAGATCGTTACTACCTGTGATTTTTCTAACATGACTTCTTCGTTTTTCTCTTTCCCTCCGTGTCTCGTTACCATTGCATTGCACCCGCTCATATGCCCAATTATTATTATTATTATTATTACTAATAATATCGTTCAATCCGTCGCATTTGAAAAGCCTTGTCCCCATCTAACCCCGACTCAAATTGTTACTGGTATGTGTGCCATGTTTCACAATCCGCCCGGTTGATATAATCGTCCGTGTTGGGTTCGAACAATCGTTTCTTCACAAAAACACTTTCATCACTCCAGCGTAACCTTTTATTTCTGTACAGAAAGTAGACGAACTATCCGCGTTTAAATGCATCTGCGAACCACTGAACTGGAACTGTTCTTTTGATTCTCCAAGATACAGGTGATGTTGGAATTTGTATTCTTTACCTTTATTTGTACGCTCTCTTTCTTTGTGTTTATCATCTCACCACTCTGATAACTGCCATTCCGATTCGAATATGATATATCAATATGGTGCACACTCAAGTGTGTGCGTGCGTGTGACGTTGCATTGTGTTCCACTAGCTTAACCTTCTTCTCCCATTATTTGGCAAAATTTGAACTAATTATAGTCACATTTCGTGTCTACTTTGCTCTGTTCATCCGTTGTCACTTTCACTACAGAAGGCTAATGCCGTATCCAGGCCTCGGATTATTTCCAGTTTACAATATGGCTGGGAGCACTCGACTCTAAAGAAATATTCAC
>STRG.23789.4
CTGTGATCACAACGAACGTTACAATTAACCGTGTTGCGTACAAGGCACAAGCTAGTGCATACGCAACTATGTCCGTGTGGACTTCTTCTTGTCAGTGAGTACGTGAAAGTCGCGGATACAAAACACGGACACTGAGAATTCGGGCGGAAGGAAGGAACAGCCGCCGTTCGCAACTGAAATCGCTGATAGCGTGAAAATGGTTTCATCGGAGCCCCAAGCATCCGGTTTTTCTGTCACCAAGACCACGATGAGCGCAATCAAACTGTGCCCGTACTGCCTAACCAAATCTACTCATCCACGTCTGGGACGCGGTGAGAGTTACGTGTGCGGATACAAACCGTATCGATGCGAAGTGTGCAACTATTCCACGACGACCAAAGGAAATTTGGCCATACACCAACAATCGGACAAGCATTTGAATAATATTCAGGATCAAGAACAGGCGAAGGTGCAGCGTTCGATCAAGTCTGATCGCGGCTTGACTGGGGATAACAGTGATGGCCCTGAGACGTTGAACTTTAATACCACATCAAACAAACAATGTTCGCTCAAAAGTAACGTTAACATAGTTAGTACTAACACCCACACAAATAATAATCCTAGTAAAAAATGTGCTTTGGACAAGTTCGCACAGACAGTACCGCAGTTTACGAGTTCGAAAACCACATCCACACCATTTCTGACATCATCAGCAACAGACCATGCAGTATTTGAACGCAGCGAACCGTATCCGCAACAGGAAAATCCCCCATTACCGCTGGCATCGTTCTGGGTGTCGAATTCTATGCGTATTCCTCTCCCACAATTGACTCAGTCAAAAGGATCAGGCGAACTCATTCTCGGTGATAAAGGATTCGATTTGTGTCTCAGTCAACTCATGGACAACACTTCATATCCATTTGTGTGCAAGGTATGTTGTGCTTTCAGCACGGATCAACCAGATCTCCTGATCAAACATGCTGAAAGAAATCGATCTCCGTTAAATTCCGACCCAATAAATCCAGTGATCACGACGCACTCAGGCAATGTGTGGTTTTGTCGTCTCTGTGCCTACAAGAGTCCACTGAAGGCGAATTTTCAACTGCACTGCAAAACGGAAAAACATGCTCAACGTCTGAATCTGTTACTACATGTTTGTGAGGGTGGACCGGCCCATCAGGCTCGAGTCCTCTCGTGTCCTGTTTTACACCGTCGTCTGGGACTACTTGACCATGGTGAAACGGGCACATTCGGATTTCATGAGACGATCAGTATGCCCACTTCTCCGGTACACTTGCTCTGTTTGGCTTGTGATGTGTACACCACATCGGTGCACAAATTTCGTGTGCATTGTCAATGTGCTCGGCACGAACGTGCTGTGGAGGTTTTTGCAAAACTGGTCAATAGCCGCAGTCAGCTGTGGACTCACATTAGCGGACTCTGTTTGAGTTTTGTTCAACTGGCTTGTTTTCCTCAATCTCCTAGGCCTGTGAACAACTTTATCAGTGATAGGCTGGCTCAAATGTCCCGTGTACTGAGTACTATCAAAGTGGAGTATGTATGTGAGTTTCCCCGATGTACGGGCGGTGAATGCGGGGTCACGGGTGTAGAGGTTGTGAAAAACTTCAGCACAATTTCCAAAGCATTGACTCACTGGCACACTTCCGAACATCAGCAGGTACTGGCGCAACAGAATTCCGTTGAACGTCCTTTGCACCAGTTGAACAAAGATCACGATGGTATTGGTTTACGCTGGTGTCTGGATGAATTACGTGGAACTGGCGATCAACTTCCGCTTCTTTTATCGGCGCTGGGGTGTCACACGAACTTTGCTTTGAATCTCGGCTGTTTCGATTCGCGAAATGTCAAAGTAAACCAGACTTTACTCCCGGAGAGTGAGGCTGTAGAAGACAAAGGGTACAAGGTGGACAATCGACCAGACGGTCTAAACTACAACTCCGTTCAATCGCACCCAAAAACTTCTACACACAGTAGTAGTGCAACTTTATTGAAAAATTGTACTTTTCCTGAACAAAATGGATTGGATCCAATGTCGCTTTGGCTTGGAAACAGCTTAATCAAAAGTGTCAAAACAAGCTCATTGGATACCGGTTCAGTTCAATCGGATGGAATGAAAAAGATAACTCCCAGGAATAGAGAAGACCCGATAAAGGAACCGCCAATCATTACCGCGGAGAGCTCCCGTGTCATGTACTCAACCCCGAACGAAGCAATTACTGACTTTAAAAGCGACGATGGTGAAACTAATAGTGGTGGTGGTGGTGATGACAATGGTGCAGATGAAGATGATAACAACAGCAACAACAACGAAGACGATGGCGATGATGATACCGATTGCAATCATGGACCCCATCCTCACGCGGTTGCACACAATGACCACAGGACAACAAGTGACAACACGTACTGCCCGGTACAACAGACCGACATTTGGACGAGGTGTTCTTCGCGGTGCTGGTGTTGGTCATGTTGGTGGAAGAAGCGAATGCGTCACGCAACGCCGCCTTTCAAACCGACACAGATGAAACAGCATACGGAAGAATCTAATGGGTCTCCTTTTGATGTCCATGACACATTCAATCATCGCGTGGATTCGAACTCTAGGCAGAGACCTCGAAGTGCTGGATTTCAGTTAGGTGTCGATGAAAATATCTTATGCGATCCTTTACTGAACCCGAGGCGTTGCCGATCTTCAGATTGGATCAACCATAAATCGGATGTTCACCTTCTAAAAGCCTTGGATTCAACAAAACAGGATACACAGCGCACGAAATTGCCGAGGATATACAGCGAAATTTTCCTCAAGGGTTCTGGTTTCTGTTCGAATTCCAGTCATCCTGAGCCTATGGAGTCTGGAATGAAAACGAATGATTCGACAACATGTTTGTCCCACAACAGTAAAGCAACCAATTTCTCTCAATGGTCTGCTAGCCCACCAGGCTTGATGGATCTCAGCTGGATGGCTGATAAAATAAATCTGATCGATACAATCCAACTAGATGTGGAGACAATGAGCGTCTCTTGTCAACTCTGCGGTCTGTCTATAAAATCGAACAAAATGCTCCCGCACATGGCCGTTCATTTTCTACAACTGTCACAAAAATTCGGCTCAGACGATCTTCCAGTCATCAACGGGAAGCAACAGAGATTCCGATCTTCATTGGAACTGCTTAATGGTAACGCTATACGACCAGATCAGCTGTTCGGACTGAGGGATACAGCGAAAGCAGTTTTGAACAGTCATCTGGGTCCGCATATTAACAAGGTTGACGTGGATACATTTCTCGCGCTGGCACTTGAACTGGTCGCGCATAGCCCCGCTATCTATCAGCAGACGTATGACCATGTTCAGAAAGATTGGTTCCACCTGGATCGGTTGCACTATCAGCAACTGACCACACAATCTACCTGTAGCAGTTGCAAACCGATGTTACATTTCGCTTTGGAGACGACACACACATTACACAATCGACTTACACATCCCGTCTCGGACGGGTTGAGTAATTCACAAATTGTGGAAATTTTGGACGAATTACTGGACAAAGCCAAAAGTTGCAGTCAATCTGGGAGACTGGCCGATTTCAGCCCCCATGCAGAGACATTCAGTCTAGTGAATTCTTCGGATTGGAATCCCAGTGCACGATCTATGACCAATCCAATGAAAGTAAAAGCAAATCAAAACAGTCTCGGAAGTGAACCCTTGAAAGTGTTGTCGCTTCAAAAATTTGATTGTCCTAAACCATCGCCGCCTCTGATTGACGGTGTTGATGAGTTACCGGCGGCAGCGGAAACATTATCCGACTTCGTCATTTTCGATCCAAGTCTTTCCGCGAACGGGTTCAATAATACGCTCACAGCCTTATCTAGTCTGCCTCAAAGTTTAATCCCATTTAAGGCGGGGAAATTGCCTCTTTCCCTTTCAAGTTTAAAAAAATCAAAAGCACTACCGGATTTTTTCAATCCTTCCCTATTCTCAGGATTGATGCTTGCACAACAGTCCCACCATTTGGAATCTAACAACATCGGGACAAGCGAACCCACAGTGAATCTCAACAATGACAAAACGGATAACGGGATAAACACACCCGTGGTTCCACAGCGGCGTAGCCGCACTCGACTGAGCGAGGCACAACTAGCTGTACTGCGTTCTTATTTTGACATTAATAATTCTCCGTGCGAGGAGAAAATGGCGGAGATCTGCACAAAGACCGGACTACCCGGGAAAGTGGTAAAACATTGGTTCCGTAACACACTGTTCAAAGAACGACAACGAACAAAAGACAATCCCTACAATTTTTCTGTACCACCAAGTACTAGTATAGATTTAGAAGAGTATGAGAAAACTGGTCGTATAGAATTTCGATCTGCTCCGGCACATTCGTTACTCACAACGCTATCCGAAGATCTGACGACCCCAATCGGGTCCACCAAACACTTAATCACCAAAGGTGAAAAGACGTCACCCGAATCCGAAGCGATGCAGATGAAAGAATCTCAAATTCTAGGGGTTTCACAAAGTTCACAGCGTGGAATTCATTCTGATGAGCAAGCTGAATCTGACCGCACTGTCATTAGGAAAAGAAACCACGAAAATCGATCGCCATATCGAAGTCCGACACAGATCACTGGGCCGAAAAGATCTCGGTGCAGTTCCGCTGGATCGTTTGGAGTGGAGTACGACTCACTGAAGCCATCATCACAGGTGTCCTCTCCAACCAGTGCAAGTAATCCACCATCGGTTCCGGTAGACTCCCAAATCACGCCAAATTCTTCCAACTCGATACTTAATTCTTCGGAATCCAACGAGCAACCAGTGAACTCTTTTGATTTGGCGCAGTGGTTAGTGCAAAACTCGATCGGAGAATTTCCGAGTGCTTTAGTCGATTCACGTCAAAATGAAGAGAAATGTATTCCAACCCTAAGTTCTGGACTGAATCATTACAGTTTGACCTCGAATAATTGCACATCTATTGGATTTCCGATCACTGCTAACAGTCCCAATGGCAACAATAATATCAACTATTTCGTTGATCATACAACTCCTTACCTTGGCCCCTTTTCAAGCTTCTCTTACAACCAGCCAGCAATCGAAACTTTTCAGTTCCAAAAGCAAATGGAAGCTTTCATGATCGCCGCTGCACTAAGCCAAAAAGTTAGCAATTCATCTCCGCCACCACAGCCGCTGCGACCACCACCACCACCGCCATTATTGGATGCATATTCTTCACCCGCTGACGCCAGTTCAGATGCACCATTAGATCTGAGCACTTCCAGTTCTTGCACAGCCAGAGTGACATCACCTTCAGTGCCACTGTTTTCAGTAGACCTTCCTCTTAATTCATTGGATCCGCATCTGGTTACGTTCAACCTGAACACGAGCCATGAGTCAGGACCCAAATCATATCCGTCTATGATTCACACGCTACCCAACAATTCAATAACCAATGGAACGAGTACAATTTCGCACAGCACTATATCATCCAGCACACCAGGTGTCAGACGCAATCGCACTAGCATTACCGCACTACAGTCACGCTGTATGCAAGCCATATATGCGCACCACAAAACTCCCTCCGTACACGAATGTGATCGACTGGGTGCGACCATTGGCCTGACAAGGCGTGTGGTTCAAGTCTGGTTTCAAAATCAGCGTGCTAAAGAGAAAAAGATGGCTCGTGTGGCCTCATCCTGTTCTCCGATCAATACAAGTGGACCATCTTATCCGAGCACAACTAACAGTGGCCTCTTGGACTTTGCCCTGAATCCATCCTATTGTGGATTGTGCGACGTGAATATTCGATGTGATTTGACTGGGTCAGTGCCTGTGTTTGCACGCACGTCGACTACTTGTGCAGGCGGTTTGGATTTGGCTTCGAATTCCGGTATGGGTATTCATTCCCATTCGGTACACTCTCCAAACGGTCCCATGTCTACAAGTGCAAATGCTTTGGCCAGTCATGCATCTTTTGTTGATCATTTATTCTCACCTTCTCACTTGAAGAAATTGATTGGAGTGTGCTCAGTCGAACTGCAGACAAGACAAGTGTGATATGTTCCTCAAAGTATTCTCGTTTTTTATCTTTCTCTCTGATCCCACTGACAGTTGAAATTGCTCCAAGTCGATACCGTGAGTATGTAAATATATACTGATTTTACTGCAATAGCCAACGCCTGTACACAAACAAGCTTAGATTCGCACATACAAACCCTTTTACTCAAAAACGTGTGATTTTATTCGGATGTTCATTGTCCTCAGGATCCCTAAATAACGTGTACAACATGTACATGACTAGCATTCTTCCCCTTTTCATTTGAGCCTCTTGCCTACGGACCATCCTTCATTGTGGTTCATTCCCTTACATTCATGCCCGACGCACAACTGGAATCAACAAAACTGCGATTTAATTCCAGATAAATCTTCATTATCATAGATATTATTACTCAGTGCAACAAAGACTTTACTTG
>STRG.70260.1
CATAATTTGAAATGAACTATTCTGATCTATGTACATTTGCACCATAGTTTTGATTGATGAATCAGTTTCCGGTTCACCGTTTACTGACCCACAACGATTGCCACCGAATTATGCATGCATTATGGTCACGGCATTCAAAAGCCTAATAATGTGATAATTCTAGGTAAATCTTCGCCCCTTTATATGCGTCATCATTACGCAGTTCAGCAGGCTAGTTTAGTTACTTCTGTGTCAACAACTGCTACTCCTTGGGTAGTATCACTTGAGCCCTCATCAGAAGTAGAATTGGGGTCATGCATTCGATCACTAAAACGGGGGAAAGCGGCAGGTCCCGACGAACTTTCGCCCGTTCTTTTCAAACTTGGTGGAGATTTTTTGATAAAATCACTTACCGTCTTGCTCCGTGACATTTGAGAAGAGGAGCGTATTCCGGTAATATGGAGTGAGCCGTTGATTGTTCCCATCTTCAAGAAGGGAATACGCAATGACTGTAATAATCATCATGGGATTAGCCAAATTCCGATAGTCATCAAAGTATTAGCCTCAATTCTACTGCACCGTCCCACACCGGCTCGCAAGAGGAATGCCCACGAACAGCAGGCTGGATTCCACCCAGGGTCAAGGATGCATCGACCAGATTTTTACTCTTCGCCGACTACTTGAAACGCGTCACACGCATCGCCGACCAACAATAATGTTTTTCTTAGACTTGAAAGGAGCTTTCTATTCAGTTGAACGAGCAGAGCCTTTCAGTGTTCTTCATCGAAACCGTATGCTCCAGAAGTTCGTGAACCTACTGAGATCATTGTATTCTCATACTTCTGGCCGCTTCAGAGTTTACGGTTAACTGTTCGGTCGGTTCGAAACGACCAGCGGCACTCGACAGGGATGTTTTATGCCTCCAATCCTGTTCAACTTCGTCATGGATGAAATAATGGACAGTGCGCTGCAAAATCTTCAGGATGTAGGCATCGAACTAGGAAATAGTGGAAGGCTATGTGACATAGATTACGCATACGACGTTGTCTGTTTTATCGAATCTACGGAACATGCT
>STRG.9351.2
GGCAAATTTAAAGGTCAAGGTCGAATGATGTCAGTTGGTCTGGAGTACATGCATAAGTGGTATATGAAATAATTACCACTGGTGGAAATTCGGACATATTCAAAGAAAATGTTTTTGGTGCGCTACAGAATATGAGAAGCATATGGATAGAAATCTCGTCGAAGCGTTCGGTGAATTATTCACTTTACTACAGGTATGTCAAGAAGTATTAACATGAAAATATTTCAGTCTGCAAAGATGGTAGTATATAAAGTGGTGGCTGTATACTGGAGGAATCATATATGTTGCAAACAATTGCGTATTTCTTGGGAGGGATACTATCAGAGTGATGGTGGCAGGGAACGGCCGGAGGAAAACAGGGTTGGTATGAAATGCCAAAGCGGAAGTGGAAGACTAATCAATATTGACCGTGTGGTTACATCCATTATACAGGTGTTCAGTTCTGCGAGAGGAAAGGTAAAGTAATCCACGGATAAGTGTACGTCAANNN
>STRG.51843.1
TGACTGCCCGTGAAAGTTAGTCGACCTCCAAGGCCGAGGAATATGTCACCGTCGTCATCTTTGTAGACTTTACCAAGGTGTTTGATAACTTTTCTCACAATGGGCTGTTGCTCAAACTCCGGACCATCGGCATCTCAGGGCCCATGCTTCAATGGATTGAGGGTTTCTTGGTCGAGAGAACTTTTTCCGTGAGAGTTGCACAGTCACAGTGCGCGTGGTGTCCAGTAAGCAATGGCGTGCAGCAAGACTCCGTGCTAAGACCCCTGTTGTTTCTAGTGTTTGTGAACGACCTACCGAAGACCATTCAATCCCAGTGACTTACCTACGCCGATGACCTAAGGATCGGGCGCACCATTCGATCGGCAGAGGATCGCGAGATATTACAAGAGGATCTCCAGGCTCTCGTCAATTGGTCGACCACCTAAGGTCTACCGATAAACGTGGACAAATGCGCGAGCATGAGGATTGGTGGCCCCAACGAGACTTCCGGCTACTGCCTTGGGAGTATCGTACTTTGTCACAAGCAGGAGGAAAAAGACCTCTGAGTTGTTGTCACCAACAATCTGAAGACAATAA
>STRG.37799.1
AACTAGTGACGATACGAGTGCCCGTATTATGCAATGTGGATGGGCTGAGCTGAAGTCCAGATATCTATCGGAATGCTCTAGTTACCTGCGAATGCTCATTGTAAACTTATCGGAGTGTTGTGAGTGTATATACTACTTATTCAGTAGTTGATTGCTGAAGACAGAACTATGGACAATTGTGGATTAACGAACACAGCTAAGTTCAGCAATCCAGGCGCAATAATGTAAGCGACGATCTGCAAACCACTTGACCGCTCCTCCGTTGGACGATGACTGTTTTCAAGTGAACAGGACAGCCACTTGGCAAATGAGGATGTTTGTAACGTTTGTGTTGTTTTGTCAATGTCCGAACACGTTGATGTCAATAAACAACCTATTGGCCAAGGCACGCCTCCTGGATTATAACATTTGGTGCCGCTACCCGGGATGGATCTACCATGGCCGGAGCCGTTTGAGGATGGCGACATACGGACCATCCTGGAGGATTTCGAGGATCTGGCGGAACTCTCGGGGATCCAGTCGGACCGAGGTAAGTTGGCGGCCCTTCGAGCGCTTCTCAAGGGCAGGCCGCGGGCGGTGCTGGATGCGGCGCGAAGGGGCCCGAAGGAGCTGAAGTGGGCCGCCCCAAACGAAGCCCTGATTGCGGGACTAGACACCCCGGCCGACCGTCAAGACGCTATGCGCCGGTTCAAGGCTGCCCAGCTGGGGGTTGGTACGGATCCGCTGGTGCACGCCGTCGCGCTCCGCTCACTCCTGGAACGTGCGTTGCCGACGCTGGATGAGGCGTCACGGGCAGACCTGTTGGCGGACCGATTTGTGGATAGTCTGCCGGAGCTCCTGCGTGGGATGGTACGCGTTGCCCGTGCCGGCCGTTCATTGAATTTGGTCCAGCTCGCGGATGTGGCTCGGGAACTGGCCATGCTTGGCGTGCCTGTGGTCAATACGGCCCATGTCGGAGATTCATGGAGGAACAGGGATCGTGTGGAGAAGGCGTACGGTCCAGAAATTTTGANNNN
>STRG.56244.2
TGAAACCATTTTATTGATACAGTCCAAACAACAGAAGAGAAAATATGTATATTTTGAAGTCTTCTAAGTGAGCGACATTCAAATTCGAACGCAAACGGCACAGTAGTGGTGATTCCATCTACCATTTAATACTTGAATGCAGGCCCGACTACTATTAGTAGTAGCTAAGGCTTTGTAACGTGTACCAGCAACAATAAGATAAGAATTAACAGAATCGGGTGGTTTTCTTTCAAAATTAATTTAAATGGCGGGGAGCTTAGATAAAGCTTTCGGAAGTAACACACGTTACAATTTGCATCAGTTTTATTCATTTTCTTTCAGATTAATGATGGTTGAACAATTCGCCACTTCACCAGCAGTACCACGGATTGACCAATCAGGTATAGTGCGCGACAGTACACCCTTAGCACTCACAAACAAGTTCATACACAAGCAAGTAATAATTTGCTAGGCTAGATCACACCCGACAGCACAGAACTTCCAGATCAGCTGAGAATTAAAGCAGTAACCGTTGCAACAAAAGCAGCAACCTTGGGAATGATGGGGATAGAAATGCGGTCCCAATGGGGATCGGAGATTGACGTACTAGTCAGTGGCAAGAGCGATGGACAGACACACAGATGGATAGATGGACAACCTGGCGGGGAGCCCTGTCCGTGCGTGCGTGCACGTTCGCCCGCACATACACACAATGTTGGTGATCGCCCATCACTAGGATCACCATCATGGTCGATGGCAGATGCACTTGGGCGAGTGCACCTTCTTGAGTGTGCATCTTCCGCCTGTTAGTGTAAGTTTGTATATTTGGGTGAATTTCGATGTAACCAGCGGCCCAACTGGTGTGCCACTGAGGTAAATCGGAAAAGCCCTGGACGGGTTTTGATTTCGACAATCCGGAGGACGAATTGTACAGGGCCAAGTAACTGACGAATGAACAAACTGGTGTATTCTCATTCGCACGCTGTCCATAAAGCTCAACCGGTGGTTCAAAGGTGGATTTGTATGCATTTTCTCTCGGCCTTTTGACAACCGATCGTACACGGCTCAGTGTAGTTTGCCTTGTTTCACAATCATCCATTGAGGGGCATTTTGTCAATCAATATCAGCTTGATTTATGTTAACTTCGGATGAGAATGGCCCATACTGATCAACGCAGTGCTGGTATCACTACCAGTACACATAAGATCAATATTGGTTTACCTACGTCGGAACAGAACGGACGAATTTCGACTTATCGATCTAGTCTACGAGGCTTATCATCCTCTCCGCCACCGCTTAGGACATCTAACGCATTTGATGGGTACCCTGAACTGAATGACAGAGTACCACAAAGGCAGCACAGCTGGGTTGTTCGACGCCAGTTGTCTCGACCAGATTCCAGAAACTGTGACACTACATACGGCAGCAGTTCCAACGCATACAAAGCCGCAAACACAAGCACAAATAACAACGGCACACATACACACACCCCTGCCTCGGCTGACCTGTTCCCCAGGCGCAGTCATACCGACGAGGACCAGAGCGAACGATCGATGCACACGGTCGCTCTCACCGGACCAACAAAGGCCGTCTCGATTCTGATTGGTGGACCAAACAAGTCATGTCTGTCACAGTCAGCGAATCCGAACGAGGGTATGCGAACGATGCGTGACTCACTCAGACCTGTCCCGATCACGCCATCACGTAGCCTGCACGGACTAGGCATAACGGTCGATAATAGCTCGTCAATTTCCATCTCGAGCGCTGGAAGCAGCGGCGGTAGTGGCTTACAGTTTGCCGTGCGACCAGTGTCTAGTTCGCCATCATCACTTGTTCGCTCCTCATTGGCCCCGGTTACCGTCGGAGTGAACGCAACCGGAACTGTTGTGCTCAGTCGTGTCTTGGATGATTCTGCACCTGCAGTAAGACAGCGGATTATAACCACCCCGTTTTTGAATGTAGCACGTGTGCAACGTCGAAACAGCACAGCCACTTGTTTACCACCTCGACCAAGATTCGAAATTGAACCGGTGCAATGTACACGTAATGGATCTACTCTCGTTCGTATTTCGTCTGCACAAGGTGGTGGCTTAGTTGTGACAGCCTCTTCAGTTTCGGGACTGAAATTTCAAACACCATCACGTGTCATTCGATTTGCCTCTCCACCACCACCACCAGCATCACAACAACAGGGAAATCTACTTCGCCCGTCCGGTTCATGTGATAGTTTGCTTCCTGATCGATTTGAACCCGGTCTGATTGTCGCAAACCAATCGGTCAGAGGTGCGACACAAGCTCACCGTCACACAGTCATTCGAACCAACAGCACTGGCACCAGTTTCACTGCATCGATTGGGGAAGTCGGCTCTCCGGTCCGTCGTCGACCGACATCATACATAATTTTGCGTGACAGCACAACTGCTGCTCTGAATTGTGATATGCCAAATGTACCACCATCTACCGTCAACGTAGGCGCGGCCAAGGCCAACTGTGCCCCACAGCCTCGTGCCGCCGTGTCTGCCTCGCGGACCTCGTTTCTACATGAACCGATGTCCGGGGAACGCATAATGCCATTTACGGATGCTTCCGGCAACGTGATAACACGTCTTTCCCCCGTCTCAGCAAATCCCCCGTCAGCAGTACACAAGCCTTTGCCACCACCACCGAGTGGTCGTACGAATCCCACGGTAACTCACGGGCGTCACAAGACCACCGCAAAACAGAGTCAGTATTTCCGTGTCCAGCTGCCGTGTACACGTGCAGTCTCACGATCCAAAGGATTTGTGGTCACGGATAGCTTGAAGTTGTACGAAGACCAGATTTTGAACTACTGTCAAGCGGCACAACAACGCCCGCAGTCATGGTGCATGGATTTTGGCGCGTTCAGTGACGAACTAACTCTCATTGATGATTCGAATTCTGGTTCACCGGCTTCCACTGTCTCATCCTCATATTCCTCATCTTCCTCATCGGATACTTCACAAAGTCCGTCATTCTATTCAAAAGCGGGTCTGAAACAACCACATGAACATTCCAAACCGGCCTTTCGACCATCGCCCGAAACCCGATGCTGAAGATGTGGTCACGCCGACCGGTAATGGACCGGTCAGTGTTGCTGTTGGCACGTGTTCTGAGCCACCTTCACCACAGTTACCTCCAAGACCATCCGCCATAATTCGCGCGTTGAACACTGCGTCGGCAAAACGTATCCCCGTAATCGGTTCTGAAACTTGCCGTCCGATCAACGGTCAACCAGTCGCAGTATTATCCACCGTTCCTCATAATCATTCTGAGCCCTCATTACTACCAATTCAGCATCATCATCACCATCCGGTCCAGGTTGATGCACTAGATGTAGTTCCAGGTTCAATCGGTGGCAGCACTGGCACAAGTAACTACCCATCTGGTTTTGATACTGTTCGTCCTGTACATGTGAGTCCAGTTTTTTCTAGACAGCAGCCAGATTTCTCATCTGGTATGTCACACCATGCTGACGGTGTCCACGTATCCACAGAGTCCGATAAGCAATCGGCGCGTACGACTTCTAATTCCGAGGATTCATCTACGGCTACACTTTCGTGTGCTCATTCAGTCGATCGGAATGGAACTGGCACTCCTATACCATCGCCACCGATGTCAATGACAGCGGCGGCAGCAGCACCGTCTGCGTCCGCATCCACTCATTCATCCGACGAAGGTCGTGTCAGAAGCGTCCGATCTTCGCCTAATTCTGAATCTTTCATCCTGCCTCCACCCTCTCCATGGAACGCAGGTGAGGTGTCCTCCGGTGTCGGGTCAGAAGATGTAGCCCCAAGCTCGTCGGCAGTCTGTCCTCCCATTATGTTTATGGACGATGACATGGCTGCATCAAATCAAATGGGAGAAAATCAGATATACGATGGTTTCCTGCCTGCTCCTGTGCGGAGGTTTTCACACGAATCTGTGAATGGACACCCGGACGGCTCTGCCCGTATTGCTCAATCGGAACCAGTGATGCTGCCAGGTCAGAGACGTGTGAGTGTTTCGGGGACACCACAATCCGGACCCCCTCTGGCCTTGTTCAGTGAAATGGACACATTCGGCTCCGATCCTTTCACCTCATCTCCGCCTATGTCACCGGACTATACGAAAATGGAAGATTTGGAATCGGACAGCACGGAAGCATTTTCCAGTCTGGCGGATGAGAATACATACGCGTTCAGCACCCTAGACTCGGAATACTTGGCCTGGATGCGTTTGAACGTGCGCGATATAACAGGGAAAAAACTGAACAGTCCCTCGTTGTCCTCGCTGGATTTGGATTCTGTGGACTCACTGCGGCGAGCACAAGTTCATCACTGGGTGGATCAGTTCAATTCGAATCCGTTGGGTTTACGCTTGAATTTTGTCGATGATTCGTGTCGACTGGCTGGGACACTGCGTATCTACATCAATCTGATCAAACCGGTCAAAATGTCATTGAGGCAAACTATGGAAATGTTGCCAATGCCACCCCAACCACAGCCACCACAGTCTTCCGATCCCGCTGCGAACGGGGACAATCCGCTAGTCCCAGATCTGGCTGGGAAACAGTGTTTGGATGATGTCCAACCGGACATTCCTGCCCCGGCTCGTTTGGTCTCGTTCTTTCTTCCTCGCGGTACCTCGAAAGTGGTCTACGTTACCAGTTCAACAACCGCTGTGAATGCTATTCAGTCTTTGCTGGATCGCTTCCACATTCAAGAGTCGGCTAGGAAGTTTGCCTTGTACGAACATACATTGGAGGAAAATACCATCGTGGCAAGAAAATTGGCTGCTTCTGAATGCCCTCTGATGATTTTATTAAATTGGGTTCGCCAGAGTGCTTCACGTGAAAGATTTCTGGACCTGCTTCGCCAGAAGCGGATTGTTTTACAAGAGAATGATGCCTGTGATATTGACTGGAAGGATTTCACGGCGGCTGAGTTGTCCAACTTTCTGCGAATTCTCGACAAAGAAGAAGCCGAGTACAGAAATGCGATTCTCTATCAATACGGTATGCTACGTCACCAACTCGAAGAACGTCTGGCCGAACTGGACGAGCAGGCAGCAGCAGCTGCGAATACCGCACCCCGATACGCTCGGGCCAGTTGTCCAGGTCATCCACACGCCTATCTGTCTGTGGTGCCGGACCCATTAGATATGTCGGATCCTCATCAGAAGTCGGAACCAAACGGTGGAAATAGTAGTATGACGGGTAACGCCTCACCGGTAGCCAGTGTGTGAATGTAGGCGACTGTAGATCTTCCCCATCGAATGATACAAATGCAGTTCCCTTATCAATTACTAGCCACTTACGCTGCAAACTTACATTTTGACGTTACCATACGCAAAGGTTCTAGCCGCAATTGTCATCAACTAAACTTCGTATAGTTCGGCTTAAGTTCATCTTTCAATCCGGTTTCATTCTCAATTTGATTACTTTCATACGGACGCGCGTACACTTCCCTGCTGGTTTTGTCCAGCTTACATCCCTAACTTCATCTGACCGCCACCCAGCTGTGCTAGGGGATATGTGACCGTTCGATTCACCGATATTTCAGTGCAACTATTTTTGATTGCTGCCCACTTTCTTGTGGAACCACACATGAACTTATGAGAGAAGTAATGAATACGCAATTTTGTAAGTCTACATCACCTACCATTTCATCAATACTTTTATCTTGATTTTGAGTGCATGATTGCAACTCCATGGATATGCACGCATGTGCACTCTCACAGTCTCATTCGCGCATTCATATAATCAACTTGGTACGGATAAAATGAACACCTCCCGGCTGTAAACTAGTGGTATCTCATTACCGATTCCTCGGAACAGTCCCGTTGTTCGAACCAAATCACACATCCAGTGACAACAACTCTCCCTCGGCGATGTTCTACTCACGTTCCTCCGGTTGCATCTCAACACCACACATTCTCAAACACGAGGCCCACCCGTCACTTGCCCTTCTCGAGTACCCTCCCCCCCCCGCTCCGGTTACCTCTCTTCTCACTCGTGCGTTTGTGTTCTGCCGCCTTTTGCATGCTTGCGTCTACCGTCTGTTCGTTCACCTCCTAATCCGCTGTGGTCTTTTTCGTGCTTAGCTCTGTTCTGTTTCATATTGAGTTTGTGTGTGCGTGTTTGAGGTAATCGGGACAGATTGCGTCACAGTGATGACCTGAGTGAAAGGACCACTGCACTGCTCAGTTTGTAGCCCGTTCCATCCGCATCTTCTGTCCCGTGTGGAGGTGCGCGAAAACTGTGCATACCCCGTCTCATTTCGTCTCTGTTGAACACACAAACGCATACATATACTCTTCGTGTTCCGTCTAGGAGAAAATGGACAATCGGTTCCTCATCCTGGTTGGGTTCTTAATTCAGTTTATGATGTCGAGGACATATTAGTTACAAAAACAGTTCGCATTAGTGTTAACGTTGGCGTCAAGGTCGTTTGAGCGGCCCTCGTTAATCGCTTAAATTGTTATCGCGATAGCGATGCAGAGATCCACTAAAACTGGATTTTCGCGGCACCTCCATAAAGGGGACAAAAGTGAAATTGGAGAGGTCCGTAAATTTGGATCTGTGACATATCCTGCTTAGTGTTTTAAGGCAAATAGGAGCACCAATCATCACAGAAAAACTACCAGAAATACACATTTCAGAGGTAGCTGACCTAGCAAGTCGAATGAATAGGACGATATTATATGCGTTACGTCCAAAAACAGTGCCGCAGATCCCTCTCCCTAATCCAGCTCTGAAGCATTCCCAGGCACTCTCACTCCCTGTAGACATTAGGTACCGGCAATTTTCAGTGCTCTAGTATTATGGATATAAAGACTGCATTACAAGCCCAACAGAGGATTTCACGCATTGATCTCATCAGAGGATTGAGATCATAAGGTCCGTCGTTTCGCAATGGGTTTGTTTATCGTATGAGTGTTTGGTAAATGGTGAACCGTGGAAGTCTCAGAAAAAATTCATTTGACTTGGGAGTTTCTCCTGAAAATCTATCCCTTCGGATGTTGATATATCACACCAACCAACGCTATTGATTTAAATGGGAATAAATCATATTTAACTTTGTTAATAGACTTCAATTAGAGGCGCCCTTAATGAGGAAATCACCGTCATAGATGAAAAGTCCCCCAATTCGACGAAAAGAAATGGGTAATAGTTTTTCAGGATAACACTTCATGCTTTGTTTCACGAGAGGTTTGTAAATAAAATCATGCGAAACGAGTTGTCTGTTCATTATTCACTGTAAGAATTGTGGAAGGATGCACAAATTCCAGGTCCAGTCCACACGATTACCCTCTAACGGCGCAAATTTGAACGTAGTCGTAAAAACTGTTTTGAAGAGAGTAGCCAAAAGACTGTCTGCACACTGGCCGTTGTAGTGAAAAGTGCTAAATGCGATGAAGCATAGGATAGAAAGCTATTTCATCACTAACGTGGTTGTCTCTGTCGATGAGACTGTGAAAAATCGTCAAGAATAAAATAGGGTATCGTGCATGAACATTGTGTTAATAATAATGTTTGGGTTATTTCAATGCGAAAAGATCCTGTTCCATTTTCCGTCAAAGGCTTGTATTCCGTCATGATTGTGGCCGACTGGTTTTGGCTAAAATATGGTTTCGTCTGCGTTTTGAGTGCAGCTATTCACCCACATACAAGCAAACCACAAGGGTCATTCTCCCAAAACTTTGCCACTGTTTGCTAGTTGCTGCGCATATAAAACTAGGTAGTTCTGCAATAAAGCTGTCGTGTATGAGGACGAAACGTGTTTACCAGACATTATATATATATATATATATATATATATATATATAAAATATATATATATAATATATATATATAGTAGGAAGCAGGCTGTTGGCAGCTATATTAGTGTCCGACAAATGTAAGTGTAGGATCCTGTTGATGCACTTACTGGGCCTTTGTGCTCATGGACTTCTCTGCGTTTTTGTATTTTGCAGATCGAACACGAGCAACCCCCATGGAAGACACTAGACCTTGCATACTACGAC
>STRG.57969.6
GGAAAGTCATCTATTGAGAGAGACACGTGGGGTTATGGCAGCGTAAGCAACTCATGAGATTGTCACTTCTGACGGTAAGCCCAATGTTTTCTCTGTTACTACAGACGACCAATCTACCAATCTAAGAGTCACTACCGGAGTACTCATTGTCACAGCGCAGTGGGATTCACCTGAAGCTCGTTGACGCAAAAACCTAGGCTTATCAAATAGACCAAAGCCACAAGTTCCGTGATCTGACCTGACCTGACCCTACTGGAATCTTCGTCGATTCCGGAATAACTGTCGACAATGTTCCCCATAACCGACTTATTGTAAAACTTACCTTTCTTGGGCCGACGGAGCCGATGACCCATTGGTCTAAGAAATTCTTGGCCCCACTGAAGAAATGCCAATCTGATGCGAACTTGACAAAAAACATTAGTTTATTTTCCGTTTGCATACGAAACCGTCTTGTAGCACACTACACGAAGCCCACCGGATGAGACTATCCCTACACCAGACGGAGCTGAAAGTTTTCATTCGTTGCATCAATTCTCTTGCGAAATTGGGCAATGAGATCTACTTTAACTGGACGATTGACGGACTTTCACTGAAAACCGTTAATCAGTCGCGCTCGGCATATGCGTCTGTTGTTTTCAAAACATGTTTCTTTGAAAAATGTTCTACTTGTCCTAATGAAAATGTAACTAGATTTAAGATTGCTAGTCGATCATGTTGTAATATCTTTAGACCTTCGGTATCACTTGAGAGAGCTGTACATAAATGCCGAATCATCCTCAATGCTGATAATACGTTGCTGATTGTCCAGTTCTTTTGTAAATACGGTATTGTTAAAACATTCAACATGTCGATCATTGACTGTGAACATCTGGAGGCTGTGTATTCCATCGAGGAATCAGCCAATCATCTGGTCCTTTCTACAAGAATACTGATAGAAGTTCTGAACAACTTCAGGCAGTCATCAGAAGAAATTACACTCATCCTCAAAGAGGGCGAATGTACTTTTCAGAATTACGTCCTTCAAGGAGATCCCAATTCAATATTAACACAGCTACCTTTGGGTGCCAATGAATTTGACGCCTACCTTGTGGGCTTTCCCAGCGAGTTGACTTTCTGTCAGAAGGAGCTCCGGGCACTGCTAAATTTCTGCGACCTGGTCAGTCCGGTGCTCAGGATCTATTGTGACCGCCCCGGCAAACCGGTTATTTTTGCTTGTACTCATGAAACTCGCTTGTGTGCTAGATTTGTTCTCGCCACTTTGCCGTCAGACGCCTGTACTATTCCGGGTTCTCAACGATCTCAGTCCGTACAGCGACGTACTCTTGTTAGTAAGACTCCCGTTCAAGTTCGGCGAGTTGCACTAAATTCGGTCACCCAAAGTCAGCGTCTTTTGCGTCCGGCTCTTACCGACTTCGATGAGGATGCCACGGTTGATGAAGTCACTGTACTAGCAAACGTGCTTCGAGAATCGGATGGGCCGGATGCTGTTTCTGCTGTCGATCAGTCTCGAACCGCACTGAGCCAAATTGGTAATCTGAACTTGACACATACCCAACCGGTGAATATAGTCCCCTCGCCGATTCCACCTCCTCGTCCGTTCAACGTTCCGCGAGTTTGTCAAGCGATACCTATTACCAGGGCGCCAATGGACTCCACTGATCTCAATCCTGCAGTCAAAAAGGCTCGGTCGGCTCTGTTCTCTTTCATTGAACAGAGCGAAGATGCGGATAGCATGACTGCTGAAGATATGGACATAGAACTGCAGCAGCTAACTCGGCCCTATAGCTTCGTGGACCCGAATATTTCCAAACCTGGCACTGCGACGCCAGGGCGCACAGTCCTCGTGGCTGATTCGGACGAAGAAAATTGAAACTCATCCTCCACGAAACCCATATGAGATACTTCAGAATCATTTTTATTTTTTGTGACCACTTTTAGCGTGTGATAATTTTCTTCTCATGGATATTTGTACATAAATTGTCACCGTAATACGCCAGTGAATTTTACGGGGGTAATAGATGAAGCACTAAACACTGTTTGTTTTGGGATGTGAAAATCCATCCAAGTTCTTGTCAAAACCATTGCACGAATCGAT
>STRG.35941.1
GATTTTCGCAATTAAATGACTGTTTTTCTCGGCCAGTATTTAGCAATCGTCAATAACAATGAGTGGTAGGAAACGGTCTTTGTACCTTAGTCATAAATGGTTGAAGTGCATGAACACTCCGGAGTGTGTAAACACACAACGCGATAGCCCTTTTTCGTCGGTTTGATTGTAGACATCTGTTGTGCAACAATATTCGTAGCACATCTCCCTGCAAGTTTGACGTACAACTCGTGTATTGCTATGACTGCAGCAGATGGTCGACTACGGACTATACACTACGTTGTGTGAAATGTTAAATCTGTAGTATTTGTACTCGGGATTATAATGGTACGTCCAATCGTATGACGAGAAAACGGTTGCCACATATCAAGTGAAGATGGTAGCCCGTCAGAGATTATTAATCTGATCAATCGCGAATAGTTAACACGTGTTCGTGATCATAACTTGTTAACTCCGGAGAACAATTCACTAGGTAAATGCGATTCTTGTGGTAAATTCCATTCACGCTCAACCTGTCGCCTTCGCAATGCTAGATGCCACAGATATGGTAAACTAGGATATGTTCAAATAACACATTTGATTCTTAAAACATTGGGTCCCCTTTATCCAATTTATGAGAACAGAGAGAAGACATAAGTCGCGAGATGTAAGCATTTCGTTTACTCTTGCCAATTGCGGACGTAAAACGTGTCAGTATATACACATGGTACAGTAGGGTGGTAAGTGCAACAGTAAAGTAGGCACGATCGAAAGCTCTTACAGTACGTACGTACATGTGATTCTCCTAAGGACTTTCCTAGCTGCTCTATCAGTGGTGGATACAGACGCAAATCGTCCGTTCCTCATTGATGGCACTATTCAACGTGATTGCATTGCGGACATTGGTGGTGTCTTTTCTTTGATTCCTATTTCTGCTTTCCGTCTTGCCATTCATATTTTTAAACTGCATTAGGCTCATGGTTATGAGGGGAATAACTGGACATACATTACCTATTTTGAGCTCATCTAACGTTTTTCTAATAGACCGAACTAGACATTCCTCTGGCTGTGCCTTCGTCACTGAAGCTGAACTTTCTTCTATTGGGTTAAAAGCTATTAAAGGCATTACCATTTCTGTTTCACTCCGTTTTCTGAAATAAGTTTACTTATGCTGTTCCAGGTTCCACATGTTGATTCTGATTCGCGAATACCTACTGAACGTGTGTTAAGACGTTTTGAACGCCTGGTCGCCCAACCGCTCAGAGACTACATAAACCCCAAGCTTCATTAAAACCGCGATAGGCGTGATAGTTGTTCATAACGTAGTTATTCATTATCATGATCGAGACCGTTGCGTACGTGGCCTTCAACTGATCGCTGGTGGAAATGAAACAAATTCTGACTAGTCGTTCTCCGGTTCTGAAGAGAACCAGTATATCGTTTTCCGATCCACATCTACAGTTTCCCGTTACAGTGGGTGATCAATGCTGAACCCCCGTCTCGCATCTTGCCCACACAAACACTCATGAACTTTCTATGGTGGCGTATTGACTCTAGTTCTGGAAAGCTACGGTGGTAATTTCGTTCTGACCATGATCTGTACATAACGTATATTACCATAGGTCAAGGTTATCACCTCCGTATCGCTTTACATCAAGGCAGACGTTTATCAATCTTCTGACACCGACTGCATTGGATGCGAGCCATAACGAACGGTGGTCATTGTAGTGCTTGCACATGGCAGGAGATGAAAACATTCTATTTACTTTCATCAATTCTGATGTCCCAAGAGGAACACTGTCGTTTCCCCACCGCCATCTCCAGACCAGTGACAGTGGATGTTCTAACAACTCTCCAATATTATTGAATCACACAACCTGCGCACTTCCTGTCTTCGCCGTGTACCATTCGCCCGACGACCCCGTCTAAAGTAGTGAGGTAGTTGCGTCAGTCAATTTTAGGCCACTGGACACATTCACGTTTGGGCGCGACTGGTTTTTCGGCCATACACCCACTTTTCGGTGCGTGGAACTTCCAAGGACTGGGTTCACCCGGCTAGCCCTAGGACTATGACACCGTTTCTTCGTTTGTTGTAGTCAGTGCACATACGCATACATTCACAAATACGCACACCGCAACTATCCTTTCCGAGGATGAACGTTGCCATAAGTTGTAAGTCTCTGGCCAACACCAGCACAAAAATGCACCGATGGGTCTGGTAAATTAGTACATCTGCTATGAAATTCCTCGCATATTTTTCGTACGCTGCGGCCTATTACCCTCAACACAGCTATCTCGACCATATCAGGCAGACTTTAGGATTCCCCTAATCCAGGTCAGGACCTGCTCCCGTATGGAGTCTATAACCCCTGGTTCTCGGTTCGTGACACGTTAACGAACATACTCGGCAGCGTGCGAAAGAGTAGAACTTAAGACGCTAGGGTGGGGCAACGTGTGTATTGGAGGGACGCAACGGCGCGCAGACGATGTACACAGTGGCGCCAACAAACTCGGTGATTGTTCAAATAAACAAATTTGTTAGTCTTTGTAATCGTGTGTCCTATCAGCAGCACTACAGAAGTCTCCCCCTAGAAGGCCGAATTAGTTGGGCTTCGATCCGTGATGGGTACGTCGGCCTCGGTGGCGAGAGGCGCTTTCCATTCCTCCCGCCGCGATCGGACACAACAACGAAGCCCGCACAAACCGTTCTCCATGATTCACACTGGTCGCTGTGCGTCGATCGCAGCATTGCGTCCTCCTTAACATTTCATCCGACCTGGGTAGATCCTGCTTGTGAATTGGCAGTGGTGATTGTGTTGTAGGGTTTGTCGTTGTCGGCATATCCCAAAGTTCCGTTCGCTTGTGGTTGAAGAATAAACTTAAATATATACAACTGCTACATATTAGGAAAACCTCGTTGGCTACTGCAGCTCGTGGCCGCGTTCATTTCTCCTGTTGACGGGTGCAGCTGTCTTCCGTGGAGTTTGGTGTTGCAATAGGTAATGGGGAGTCGTTAGTGGGAGTAACAGGTGCCGACTCAGGACGACTAACTGAAGGTTGTGAGCAGGTGGGGACATTGGGTGGGTTGAAGCCCCACGCAAGATGGAGCTACTTCCGACCAAATTCCGGCAATCTGTGCTGATGGTCTCTTTCCTGCCTTCAACGTCTGTCACGTATTTCTTTTCCTTTCGCTGGACGACGCAGAACGGGCCAGAATAAGCCGCTTGTAGTGGTGATCGCACTGCATCCACACATGGCTGGGGGTCGCTAGAATGAGAGTTTGTTCTCGTGGGGCGGGGGTGGACTTTAGCACTCGCATTTGGTGTGACAACC
>STRG.20804.3
TTAAGTGTGCACCTAAGCAACAATTCTTTTAGGTTATCCGTCGGAATTTGTATCGATATACCTTCTCGTTCAATGAACGCGCAAACAAAGTTCACTGTTTCTACGAGGGGTACATTGGTGAACAGAGATTTCACGTCTAATGAAAACATTTGCTTCTGCTGAACGTTCACATCTTTGATGGCCTCAACGAACTGGAAGCGGTCACGCAGCGTGTGCTTGACAAGCCTTTGTCGGACTGGCTCCAAGAGTCCTACCAACCACCGTGCTGTAGCATGATGGGCCGAGTTAGTCATAGATAAAATTGGACGAAGGGGTAGGCCAGGTTTGTGCACTTTTGGTAACCCATAAAGACGAGGCATAGTTGAACCCACATGTTTGAGTTTCTCAAACAGACTGGACGATATGTATCCATTGACTTTCAAATTCCTCAATGCGTTAGTAATTTCTATCTCTGCACGTTCCGTTTGGTCTTTTCCCGATAAATCATGAGTGAATTTAGATTCGTCACCCAATATGTCCAACAGCTTAGAAACATAATCACAACGATTCATTACCACTACCCCACTTCCTTTGTCCGGTCTACTGAGAATTATCTGTCGATTTTGTTGTAACTCCTTGAGTTCATCTATATGTTTCTTTGTTAGAAGGCTTTGGTTCATATAAATGTGATTGTAATTGGCTTGAGAATGAAATCACCGAAAACATATGCTCGCCTACGCTTGTTTTCTGATGTTAATCAAGGGCTTTTTCCGTTTACTCAAGAATGTGGTTATTGTGCGAGAACATCATGCCCAGGGACCGGATCGTTTACAGTCCAGACTTGAACTTGATTGAAAATGTCTTGGGTCTGTTGGAGAGGCAAATCTGTGCGGATGGAAGAGCCTTTGGCACTGTGCTCGATTTGACGTCCAACATCCTCGAGGAATGAGGCAGCATAGAACACGAGATCATCCAGGGTTTAATTGGAAACATATCCGGACGTAATATTTCAGTCAATATCAGTAAAGGTCATTGTCTTTCGTAACTAGCTAGTTGTTTCTGTCATTGGTCTAGGAGTGAGTTTATCAGCATTTCACATCCTCTGAGGCACATTTTCCGAGATGAATCAATCTATATTTTTCATGCCTAAAATCGTGTGTGCATTTGCTATAGTTAGTAGTGTGCAAGGATCAATGTTGCGTGGGGTTGCTCGTGTTCAACCTGGAAAATATGGAAACAAAGAAACTCCACGGGCACAAAACTCAGTAAGTGTGTCAACAGGATCCTACACTTGCATTAGGCGAACACAAATATGGCTTTCGTCAGCCTGCTCACTACAGTAGTAGTGGATTGACAAATCAACGTCGAATTTGGCCCACTCAAGCGCTCTGGTTCAAAAGTAATCACAAAAACTGGGATGGGCTTAAGGGCGCTTCCTGCTCTATGTTGGCAACGTGAACGATATCGATGCTCTTATTTGTGTTTCCGTGCTGATCTGTTCAACAAACGAGTTCGGTAACTGAGTGGTAGACAATGTTTCATCATCACCCGATTTACATCATTGGTGTCTGTTGTCTGGCTCATGATGAAGCATTTTTAGTTAAGTTATCCAATTTGGGGAATAACAATGGATCTGACTATCCATCTGTTCGACTGGTTCGGAAATATCGATTATAAGCATGTCCATCCCATTAGGTTGTCTAACTTACGGTTACTTGTCCAGTTTTGACAAGCACACATTGTCACTGATAGTGTTTGTATCGTTTTTTCTTCACAAAGAGTGGCTACTACATGACAGATAAACGTGTATGCACTTTCTTCTCCTCGTCACGAAACATCTTTACCCTGTCATCAATGGTATCTTCAAAAGTTGTGTATGTCACAGAATATTTTCTCCGTTTACCTAGGTGTATGAAATGCTAACAACATTGGAAGCCGAACTGGTGACTTCAGATGAACGAATATCCAATTCAAATGGCACTGGGAGTGGTTCTATTGGACCGTGTATATCTGCAATGATCTCAGACGAGGTCGATTGCAAGCCGGTCCCCTCAACAGACAAATCACAGTTATTCTTCTCCAACCCGACGGTATCCGAATTGTCGAGTGGGATATGCCAAACCAATTCAGATGCTCTGTATCATTTAAAGCATGCCTCCGAAATTGGTCTGTTGTCATACACACAAGGTGATTATGTACTACTCGTCGGTTCTTGTCGTCCACCCGGTCGTCAAGGCTGTCCTCTTGGGGTGAATTTGTCCACTGGGGCAACCGGTATATTCAATTTATGCACTGGACGCCGTGTTCCACAATACCACACATGGGTACTGCACAGGTGTGGAATTTGCTCCCTTTGAACGGCATACCATGCGCGCGTCTTTGTCACTCTGTGCCGATTATCGGGAAGCGCATTCATTCCGGTTGTGCCGAGGAATCAGTGTTGAAACCAACGAATGATGAAATGCCTTCGACGTACGGATGCCCTGTTCTCAGTCCCACAATATGTGATGAAGATGACCCGTCATCTCATCATCCCAGTTGTGATTCACCCCAATGCGGTTCGCAGGATTTGCGGAATAGGAAGGATACTTCTTTGCGGACAACTACCGAACGTCATCCATCCTCGACTTCGTCTTCATCCTCATGTCCGACGAATTCCAAACCGGTCAATCTGCAGTCGTCCGCGGTCGCTCCGTCCATCGGGCAACCAGGCTGCATAACAGGGCTCACATCGATGCGCAACTCGTTGCTCCTCTTGCCTCATCCATGTTCCCCGTCCTCGCTGTCCCATCCGGCTAACGGTGATGTGGCCATGTCCGGTAGCATAATCCAGTCTAGACAAAACTCCCCCAATTGGCCCAGTTCCAAGTCACGTGTCAGTGTCTATTTCCGTCCGGTTAACGGCTCTACCAAGGGAAGACAATTGTTTGTTATGCGACATGCGGAGCGAGTAGACATATGTTTTGGACGAGGATGGGTCACACGTTATTTCGACAAAAAAGGTGTCTATCGTCGTTTGAACTTGAATTTGCCTACCTGGCTACCACCACGTGCGGACTATTTGGATTACGTGCTAGATTCACCCATAACACAGGTCGGATTGTTCGTGGCCGCGGAGACCGGGCGCGCGCTGGCCGAGGCCGGAGTGCAGTTCACTGTCTGTTACAGTTCTCCGTCCTTACGATGCGTTCAAACGGCATGCGAATTACTTCGTGCCATGGGTCGGCCAGAACTTCTTGTCCGAATTGAACCCCACCTATTCGAATGGTTTGGTTGGTATGGGAACTGTGCGCCACGGATGATGAACCTTCATGATTTGCGTGCATGTGGCTATCAGGTCGATGTGACTTATCGCGCTCTGAGTTCCAGCTCCGATTTCGATCCGGAAGAGACTATTTCGAACTACTACGAGCGGACTGGTGGGTTAACCAAACGAATACTGAGTCAGCACAAATCGAAAGATGCCTGCATTCTGATTGTCGCGCATGCTTCATCACTGGATACTTGCACTCATCAACTTGTGCATCATGGATTTCGCACTTGCATCTCATCTACGGAATTTCATCATCGCACATCCGGTGTCCCTTATTGTGGTTTAGTTGTCGCACAAGAGAATCGACGCTGGTCCCTAGTCAATCCACCCATCCCAAACGTGTGCTCTCATACGCCCAATCCGGATTTTGATTGGCGCCAGCTACTGAGTCCCACTTTGTGTGGATTTCCGATCAAATAAACGCTCTGTCTGTACTATATAATTATTTATATACAATTATGGTACCCTTTATTGTGATGCTGCTGTATACCGAATCTCCTCGACAAAATCGTCCTGAAAATCGCACACACACAAATTCAAACATGGCTATTCACCATGCATGCGTGCTCGTTCGCAACTCTTGTCGCATCCGTTATCTGCATCTTTATTCTTCCTCTTCTCGTGTTTTGTCATTCACTCTGTCAAAATCTGGAACTCGTCATAACCACATTCTGCTTCGTCGGATAAATTGAACGCGCTCTTGCCTCCAGTCTCCTCCTCCTCCTCATCTTTCACTTTCACACCCGGTTACCACACGTATTTGTCCATCTTCAGTAGTCTCACTTTTGTGCGCCTTTTGCTTTAGTCGCCGACCGACCGACCCAACAGAACCAGGAATAAATCGTGAGTTTTGTTCCATTGTTCTTTTTGTTTTGCTCTCTCTCTCTCTCACTTTCTCTAATTGGTTGGGTAATTTGAGCCCAGGGTGGACAATTTTCAACATCCCTCCCTTCCGTCTTATTTTTCGCCTGACCGTTTCACTGCAACTGACGACGTAATAACTAGTTTGAGATCTGAAATGCTTTTCCGTTCCTTCGAATTCCTCTCGTTTATCTTTTTGTACATAAGCTCCAAACTACTGAACCCATGCCTCCTTTCACCTAGATTCCCTTGTTCGCGCTTGACTGTTGTCGCTTCTTTTGGTTGTTTGTTTGCCGGGAACCCGCTCACTTGACATCCACGTGCTTGTGTCTCCCTACATCTCTCTTAGCTTCCCCCCCCCCACCCCTTTCTTCTACTGCTTCCCAATCCGGTGCTTCCATCCCTCTCAAAATCATATCTGGAACTGAGTATTTCTGTTCACAAACGAATACTGGTAGACGTGAATGCATATTTGTCCTTTCAGCGCCCTTGCTTCTCGGTGCATGTTTTTCTCCTTCAATCTTTTTCTCGGATCTTGGGTTTTACCAACGGGCTTGCATTTCTGCCTGCTTCACTCCGTAAATGACGTCGGTGGTAGCTGCTCAGGTTTGAACTCCCAAAAACGTAGTGTTTTATCGGGTTGTTTTCAAAAATCATCTCATCTTTGATCGATAAATGTCCTTTTCCACATTCCAGTTAAAGCTGCAGTTCGTTTTTGATTGTTAGGCAAAAAGATTTCTTCTCAGGTTACGCCTACAACAGACTGTGAACTTCTGTATTGCAGCTATGAATTACCTTGATAAGCAAATGGTCG
>STRG.42379.2
NNNNNNNNNNNNNNAGAAGAGAGTCGGAAGTGGGAGCCTCTTCTGACTGAGCGTAACGGGATAAGTAATCCGTGTGCGAAATTGATTGCGCTTTCTCACGTCGAATATCGTACGAATACGCAGCCAACATGATACTCCGTCGTCGAACTATAACCGCTGACGATTTCGCTAAAGGGCGGTGTGGATTGTAAATGAACTTTGAGGCTACATGGTCTGTCACAGTAGTGGAATGAGTAGCAAACAAATAGTTGTGCATACGAGTTACAGCCCAAAATACAGCTAACGCTTCACCTTAAGTTTGGAAATATCCGCGTTCGACGGGACTGAGATATCGGGAAATACACAAAACCGGTCGGTCATCCTGTTCTAGGACAGCTTCGATGCGGTAGGTGATGCATCTGTGATAACTTTAGAGGGCACATGTGACGAGAATGAACAAAGAACAGTATCTGTTGATAGAAAATGAAGTAGGCTACGTAAGCGCTGGCTGTGCGCTAATGACCAATGAAGTGTCTGTTATGTGACAAGACCAAGCAGCAATGAAGCTTTGGTTGAGAAATTGGGAATAATCCTGGGGGGGGGGGATCCGAAGGTGAACGTAATTCGACCAAACCCTTTGGAGAAGCAGCAGTTGATGAAGGTGCAAGAAGTTTGGGGTCGGGACGAAAATCATGTACATCAACCAAATAACCTTAAGAGGACGCAGAAACAGAAAATGTACACTTATCAGGATTGATAGCAACATTACGTTGATGAAGTCTGTCAAGTTAGGAAAGTAGACGTTCGTCAGTGTAAGCATGCGCAGCAATGTCATTTTGATAAGCTGAAACACCCTCCAAATCGGAAATCAGAGGATTGATGGTGCTTTGGAAAGTGGCAGGTAAAACGCAGACCAAAAGGCAAAAAATACACCGGAACAGACCAAAAGACGTATTAATGGTTGTCAGTTCACGGAGCTGTTCACTAAGTGGAATCAATAGAACTGCATCTTTCAGGTCGACTTTCGAAACACATTTATAACCGTGGTTGCATCACCTGCTTCTTTTGGTATGACACCAATCGCCGCACCAGTATCTATTAGGAACAGGCCTTTGAAAACTAAATCTTGGACGTGCAACAGACTACCGGTATTAGGGTTGCCGACCGCGTTACTTACCAGAGCGCGTCGGGATATTAATTTCCCTGTTTGACACCCGGGGCAGCGCAACGGTCTTTTCAGCGCTGGACTTCCTCCCAGAACCGTTTGTGATATCAACATCCTAGTCGCGAGCGATTAAAGAAGCGATCAGGGAAGTGACGTGTGAGACGTTCACGTCGATCAGGGTAGTTGTGATAGTGTTTCTGGTCTCTAAAACGAGAACAGCTAGGAGTGGAAACACGTTTGGAAACCCGCTCGGAAACAGCTATCAGGGTGTCTTCAGAGTGTGTTCCTACGGTGGGAGCTGTGATCGAGGGGCTCAAGTTTGTTACGGTGGTGACTTTTGGATGGTACCGTTCCGTAATACTGTCCGCTAGTTTTGCCGCTTCTGTGAGGTTAAGATGATTGGAAACCTCGGATAGTGCTTGAATGTTAGCTGCAACCGTATCTGTTTGAGGACTGTTTCCTCGAAAAGTTACCCATTCAGCTGAGGCATTTCTCTTGGATAAGCCGTCTCAATCTAGACGATTCTGACGGCAAAAGGCTAGAGATAACCGGTTCTTTCACGACTGCGTGAGAATATTCGCTTGAAACTACGTCGCGTATCTGAGCAGCAGCATCACGGGCAGGACGGCCGATAGTCCACGAGTAACGGGTACGTTCGCTTGTGATCCTGTTTCAAACTCAGTCTGCAGCATATAAAACCAGAGTTCAGAGTCGTCGATGGAAAATTCGAGGACGGCTAGAGAGACTGTCAAAATGGACGGTTCTGATTCAGGCTCACGGTTGCTGCTGAGAATATCGTAGAAGCATTCGGGACTATAAATCTGCATGACGAGACTGCACCTTGATGTGATGTGATGGCTTGCGTGCCTCTACGTCCAAAAGAGCTATACAGGATGGCTTCTTTAAGCCGGAAATGCAATCATACCTGACAGGTAAAAGGGTAGAGGTCAGACAAAGTCCAGTCCCCTGGTCCTCCAGGTTGGGGGTCGATTTGAGCTGGCAACTCAGTCGGTAGATTCAGTGGAAGAATAATCGACTGAAACAGATGAGCATCCACTCAGCCACCCCCGACTGCCTCGTGGACAGGCTCTTGTTAGAACTAAGGGCTTTGGTTGAGAACCCTAATCGTTCTCCTGCTTGTGGCTGAACACCCTAGCAGTACCCGTCCAACATCTCCCACGAACTGCACGAACAGAAAGAATTCCATACTGCATCGGTCGTCGCGCAGGATAATCAGGACCGCGCTGCCCATTGCATCGAGCAGGGTGGGTAGTGATAAGTAGGGTATTGCTCAGAGTTCCCTCTCTTTTATTCAACCTTTGTCTTCTGTCCTCAACCACCTCTCTTTGCCCCATCTATCCACCCATAATGCTCCCACTGATAACACGGTTGATACTCGCAACGATTCACTGTCAAATAGTGTCGGGAATAATTCTCCGGCTTGTAACTCACCTTTTCTAAGGCCTCGTCAGCCTCTGAATCTCGGCTCCTTCAACGTGCGTGCACTCATACAGGCCGGTTAGCACGCGTGCCTAGCCCTCACAATGAACTCTCTGAAGATTGATGTCTGCTGCTTAAGTGAAACGCATATCCAGGATTCGAGCAGCGTAATTCAACTAACTGCTCCTGGTATCTCATCAGGTATTTACTGCGGACTTCAGGAGACGAAGTAGCTCGAGCTGTGGGTCAACGTGGTGTAGGAATAGTCTTGACTGAGAAGGCTGGGGCTGCCCTTTTAGACTGGATTCCTGTTAACAGTCGTTTATGTGCTGTGAGACTCCAAGGGTCAGTTGGCGTTCGAAAGGATAGTTGTGTTAAANAATAATGATTTTCTTAGACCTGAAGGGCGCCTCCGATTTAGTTGATCGAGCAGCGCTTTTGCAGTGCTCTTCATCGAAAAGATATGCCCCAGAAGTTCGTGGACCTACTGAGATCATTGTATTCTCATACTTCTAGCCGCGTTAGGGTTTACGGTGAACTATCCGGTCGGTTCGAAACGAACAGCGGCGTTCGACAGGGTTGTCCCATGTCTCCATTCCTGTTCAACTTCGTCATGCACGAAATAATGGAGTGCGCTGCAAAATCTTCAGAATGTAGGCGTCGAACTAGGAAATAGTGAAAAGCTATGTGACCTAGATTACGCGGACGACGTTGTTTGCTTGTTCGAATGCACGGAACATGCTCAACGTGCACTAGATAGACTCTCAAGAGCTGTAGCTCCATTCGGCATGCGCTTTGCACCTTCAAAGTGTAAGGTGATGACTGATCGATGTACGTTTGTACAGTGAGACTGTGTATTCCGTGTGTTGGCTACTAGGGCATTCTTTCTTTTTCCCACCTGTGTAGGTCCACTCCCTGTCCATCTTATATATTCGTACGTTTTAATTCAACGTGCAACATGGTGAGAAATGCAGTGGTCAGTGGGGCTTGCCCTACTGTTTAACGCTGTACGAAGGTCATGATGATGACATTTTGTGCAAGTGGTTTGTGACAAATCCATAAAATAAAATATTACTGCTTTTAATATTAGATCTATGAGTTTGCTTTTATGCTCAACTTAACTCACGGTCTGATTTGCGCTTGCAGATGGATCACGTCATGCGTGTTTACGTAGACTCCTCTTTGGGTCTTACTGTGGATAATTCCGTTTCGAAAACAGTAACAGTGCCGTCTTCAGGCGTTGCTCAAGGTCAAAACTTGCTTGAGGATGCCACTCCAGAGAAATTAACTGTAAAGACCGCCGGATTGACGTTGGAGCAGAAGCGCCAATTGGCTGCCGAACAGAATCAACGAAGTCGACTACAGACCCAGCACTCACTCACACCATTGTCCGAGATACAACAACCGAACCTCGCAGTTACATCATCCAAACCGGTTCCACGAGATCTTACGAGCACTTTGATGGATTCGAATCTGAACGCCATGACCCAGCGACCAACTATGACGAACACATCCAACTGGAGCCCGGTAGCTGCCGGATCACAACCGTGGATGCCCGCAGCCTTACCTCGGCCATCAATCAATCCGAGCGGTTTCCTTACCTTACCACAAAAACACAGTTCACCATATCAAAACGGGACTAATTCCAATATGCAGTCGTATTCATTTGGTAATTGGAACATGATGACCAGGGTTGACGGTGGCGGTGGTAGTGGTAGTGCAGTCGGCACCTTCGGGTCGACCCAACCAACACATTCTGTTGTCCCATCCCCGTCTCTGTTCAGCGCTGCCACATCGTCGCAAAACAATGGTTCATTGTCATTGTCGTCTTCTTCATCATTCAAACCCCTATCAAAAAACGAAATTGATGATTTGCTTCGTTGACGAATCTCATATTGTCCTCCTTCTTCTCTGTCCTTTTGATTGTCTGTAGAATTTTCTCTGCAGCGTGTACAGTAAACTTCGTTCGGCTGTGTCTTTGTTGTATTGTTTGTCCCAGTGTGTGTGTGTGTGTGCATGACGTACCATTTCGTTTTGTGAAATGATGAGCACACTTCGAATCATTCCGTTCACGTCTTTCAACTAAGACTCCTACTGTTCTCGTCACCTACCCATATATACTCACACAGGTTCCACCAATTCGTCGTCAAACTTGATTATTTTTTCTGTCCTGGTTGTTTTTATCTTTTCTCGCTCCCTTATCTGAACCTGTGATTCGTTTTTTTGTCTTTTTTTGGCTTCGCTCTGTACTTAACCTTAATTATGTCATCGCTTATCCGACACCCGTTTTCTCCAAGTCAAGATGTGCGGTCTTTGGATTGAATTGGAACTTGTAAAAGACCTGGGGTAAAATCTGTCCTCCCCTCGGGTCTGAAATATTTTCTGCACAATGATTGCATCTTGCAAAGTGGGTGCTTTTGTGGTGTGAAACAGAAGAGTGACACGTCTTCCGGTCAGGTAGTACCGATCTGACGGGTAAGTGAGTAAGAATGTCATATACTACAGTATTCCAAGTAGTTTTAGAGTAATGCACCATCAGTGAGTCAGTTCAGCGTGAAAATATAAATTGGACTACTTATTGCTAAGATGCATAACTCTGAATGTAAAAAGTCTTTGGATGGTTGTACGATTACGTAGTTGTGCCTGTTATAGGAAGCACATCTGGCTGTTGTAATACCATAAATGGCACTGCGGAAAAATTCCTGTAATAAGAGAAATCTATACACCCTCGTCGACTGCCTTTCTGGTACTCACGTGAAATTGCCTATGTTCGCTTTCAACAAAACTTTTTTCGAACGTCGAAAGCAGTTGAATACCGCCTCGATAGGATTAAAAAATGGACTGTAAGTTGGGAGAAAACGGAAAGGATGTCTACTGGTCAAACGGGGCCCGAATGCCAGTCGATGCATAGAAGCGTCATCGAACATGAACACTTCAGTGCTCACCTTAGAGAAATATGTTTCTAAGTGCCTATTGGAAAGCTAGTTGCTTGCTTTTGTGTGACATTCATGATGTAGCATTCCAATGGTTGAAATGCATGTAATAATATTCAGGCTCGCACCTTCATTCGACGGCAAGGTCTTGATACATGGTTTTCCCGTAACAAATCGGTCGAGAGCACCAGGCGCTGTAATTGGTTTTGTCAACGTAAAGTCGCAACATCGAGCTCTCTGTGCTTGTAACCTTTTTGCATATAGAACGCGCTTTGTGGTGACATTGATCCTGTTGCGCTCAGTGGGTTGGGTTGTAAGTTTTGTCGTGCTATGGATATCGAGGAGCAGTTCAACGGAGGTCACGCTGATGGTTAACACGGAAGTCTCAAACTCAAATATTGTTTTGATTCGAGCGAGAGTTATAGAAGTATTCTCGTCCACCATGTTCCGTAGCTTGGCGATAGTTCCATACGAAAGTCTCCTTTTCTTGAGGCCTCGTTGTAACCCACTCTCGCGATATCTCTTTGCAATGCCACTGCATGTTTTATTGTTTATTCTGAGATGTTAATATATCCGTTTCAAGTCGTCACTATTTCTGGCACATTGTACCATACGCCTGCGATCTTCATTGTCGATAGTTTTTCCGCTTATAATACCTCCTCTGGGCCAGAATCGATTATTTCTATCTCGGCTATCAGTGGGCATCTTCGTTCTATCGAGTTTAGTAAACTTTGTTGGATGGGGCACGTGTTACGTATGGCAAACACGTCTACCACACTGTGACTTGTTTCCCGTTACTCCTAGGGAGTGGAAAAAACCACGTGGAGGTCAACAAATGACGTGGCAACGAGGAATGAGAAAATGTACAGCGGACTTGGGAGCAGTGGGTGCCTCGCGTCTTCGTTGGCTGGAGACACTGAAGGATATGGCAGCGAACAATGAACAGTGGCGATCGTGTTGTCACTTTCCGTCGAATCAGAATGATTGACCAGTGTGTTAATACAGTTTATGTATTCCGTGTGTTGGCTACTAGGGCATTCTTTCTTTTTTTCACCCGTGTAGGTCCACTCCTTGTCCATGTTACTTTTTTATATTTCCACGTGCAACATGGTGAGAAAGGCAGTGTTCGGTAGGGCTTGCCCTGCTGTTTAACGCTGTGTGATGAAATGAAGTGAATTCGTTCTGTGAACGACTGTCTACCATTCTCGCCCCTGATCGATGTTGTTACCTTACCGCGGTGATCGGCTTTGCGTGCTACGATGACCCCAAAAGATATTTCGATTAGAGCGAAAAGCGTTCCTTCATGGTCGCCCACATCGGATAGACTGAGAGCGAATAGTCAGACCAAAGCAACGCGGCATTGTTAGAGGGCGTGGTGTGTTTTTCGCTTGGCACCGAACTCCCTACACAAAACCCACGGAAGCTCACAGACAGCAACGTGACGTGGGGAATGTGGCCCGCCAATAAATAAGACCACTGCCTCTTATCCAGCTATCCTGAGTGGGTTGAGATTCACTGGGACGCTTCGGGCATCCTCGACTGGCTGACCGCCATCCAAAAGTGTATGAACCGCTCGTCCGGTCATCAGCTGCCAACACAAACTTCCTGTTGCTCGACGGGTAGTACGTGGTTGTATACAGCCTAGAGTTTCTACCTCGAACAAAGAGCCGAGTGACGCTGGGGACGTCACTTCGTACATAATTTCTAAGATTCTTCATGAACAGTTCCTTTGCACACACACACTGATCACGGGCAGGAGCTATTAGGAACATCTGCGAAGCCGAATAATTCTTCCGCAGGAGCTAGCCGCGTAACAGTAGCAGTAAGTGGTATCCTCGCCCCACTGTTCCAGGTTGTAGATGGCCGGACGACTGAGAGCTGCCCAAAACCAATGGTCACTTGTCGTACCTTGGTGCGCTATTTGGTCGGATGCAGATATCACATTCCACTTTGTACGCATCAAGCCCACTTGACAACCTCATCCTCAAGAGGTAAAAACACGTTTCTAGAATTTTATGACCTCAAAAAGAGACAGTTGTGTCGTTTCACTTTAATATCTTTATACGCGCATGCGGCACCTTTGGGTTTGCAGTCTTGTTGGTGCTAGTGTTGGCCCAAAAAACCTGTTTGTACCACTGGCTGGAATTCAGAACCATGCTGAAAATGCGGTTGGATATGTGAATTGAAGCATCCGATGCTCCACTGAGGGTAGCTAACCGGAGCGATCGTGATGCATGGCTGTTAAACTACAGCGCAAGTCTCATAAACTATGGATTCGAATCCTAACGCTTTCAGTCAAACTTGCCGCTCGGCAGCGTGTCTATTGCACAGCTCAGTACAAAGCAGGATACGTTTCGGCTAGGGTTTACAACTCTCCGATAGTGCGGTGGGTCCTCGTGATTGTGGCATTTGTCGATTCTGTGTTTTTGTGCGTGCACGGAATAAAATGCTCTGGGTGCCAACGCAATGAGGGTTGCATCATGCGTGCAGGACATTTGAATAAAGATAATGTACGGCTGCCTTGCCCAATCGGACTGCTTAGCCGGTTTTGGGAGATAATTTACGGCGCCGAATCAACGGCAGTTTGTTGCTATGTTCACAGCGCTATGCAGAATTGAACGACGGCCAAAAATCCATTTTTTTTTCTTTCCATATCGCCCCATGGGTACAACGAAGCGAAAAGACTCGATGACCTAGGCTCCTTGTACTTTTACGAGAAGCAGACAACCTCCATGTGACTCCGGTAGCAGCGACTTAGGTGGCAGCACTGAAACATGATCACTTGTTGACACACGAGGATCAAGTTTGATTTAGGAAACGTAAAGTTCTACTTGAAATCTCAACTGTTTCAATGCACGTAATTCTAGTACATGCGTTAAAGAAGTAATGAAGATAAGCGTCAACATGATAAGTAAATATCAACAAAGACAATCGGTGCCGTCCTCATTTCCGTTCAAAAACTGTTCCTAAATTTGGTTAACTCTCCTTCAACTGGTGGGTTTTCCTTTCAACTGATTTATCACCGTCTAATCCTAAAACCGATATGTATTGTTACTGACAACAGATGCGCACACACACGAACAAATTCGTTCATTTGAATGATTACCGAATTTGGTGGCGCCACTCTCTCCGCCTGCGTACTCTGTCAGCACCCTGATGCAATCCTCTAGTACAGGTTATCCCGCGTTTCGAGTTATCCTTCTTTACGTGCTGCCGAGTATTGCTGTTATCGTGTTGCCAACCGAGGACTGAGGGTTAAAGACAGCATACGGGAGCAGGTCCTGGCTAAACTTAGGAGATTCCTAAAATGGTAAGTCCGAACAACAGTCATTCGAACAAGGACCGTCGTAAGTCCTTCAGTCACGTATATCATCATCATCGTCGTCGTACAGCGTTGAACAGTAGGGCAAGCCCCACTGACCAGACTGCCTTTCTCGCCATGTTGCACGTTGAATTAGAAAGTATGAATATACAAGATGGACAGGGAGTGGACCTACATGGGTGGGAAAAGAAAAGAATGCCCTAGCAGCCAACACACGGAATACACAGTCTCACTGTACAAACGCACATCGATCAGTCATTCTGATTCGATAGAAAGTGACAACACGATCGCCAATGTTAGTTGTTCGCTGCCATATCCTTCAGTGTCTCCAGCCAACTGATCGACGGATCTTTTGGACCCCAACCACGAAGACGTGAAGCACCTACTTTTCCTAAGTTTGCTGTACATTTTCTCATTCCTCGTTGCCACTTCATTTGTTGACCTCCACGTGGTTTCTTCCACTCCCTAGGAGGGGCGGAGAATAGGACACGGTACGGTGGACGTGTGTTTGCCATATGTAACACGTGCCCCAACCAACAAAGTCTACTAAGCTGGATACGCTGTGACAAAATGTTCTCCGAATTAATACCCAATACTCGCTCTCTGACCTCATCATTGCTCAATCAGCGATTCCACTCAATCTTAGAGATACTACGTCAACACCGGTGGTCAAAAAACCCTAAACGACGAATATCTTCAGCACGCAGACTCCAAGCCTTGCAACCATACAACAAAACTGAACGCACTGTGGCACAGTATACACGACCTTTCAACTCCAGTGAAAGATATTTCAGCTCGGCGCCACAAGTGCTTCAGTCCAGCGTACGCCGCTCGAGCCTTGAATATCCGCGTACTCACCTCCACTACTGTGCTCCCATCCGTTGTCAAGCTGCTGCCGAGGCAGGTAAAGTGGTCGACAACTGACAGCACCTCCCCATCGAGCATCAAGCTCGGAATCGTTGACGTCAAGTCTTGCAATATCACCTTACACTTTGAAGGTGCAAAGCGCATGCCGAATGGAGCTACAGCTCTTGAGAGTCTATCTAGTGCACGTTGAGCATGTTCCGTGCATTCGAACAAGCAAACAACGTCGTCCGCGTAATCTAGGTCACATAGCTTTCCACTATTTCCTAGTTCGACGCCTACATTCTGAAGATTTCGCAGCGCACTCCATTATTTCGTCCATGACGAAGTTGAACAGGAATGGAGACATGGGACAACCCTGTCGAACGCCGCTGTTCATTTCGAACCGACCGGATAGTTCACCGTAAACCCTAACGCGGCTAGAAGTATGAGAATACAATGATCTCAGTAGGTCCACGAACTTCTGGGGCATATCTTTTCGATGAAGAGCACTGCAAAAGCGCTGCTCGATCAACTGAATCGGAGGCGCCCTTCAGGTCTAAGAAAATCATTATTGTCGGTCGGCGATGCGTGTGACGCGTTTCAAGTAGTCGGCGAAGAGTAAAAATCTGGTCGATGCATCTTCGACCTGGGCGGAATGTAGCCTGTTGTTCGCGGGCATTCTTCTCGCGTGCCGGTGTGAGACGGTGCAGTAGAATCTAGGCTAATACTTTGGTGACTATCGGAATTAAACTAATCCCACGATGATTACTACAGTCATTGCGTATCCCCTTCTTGAAGATGTGAAAAATCAACGACTCGCTCCATATTAACGGAATACGCTCCGCGTCCCAAATGTCACGGAGCAAGACGGTAAGTGATTTTATCAAAGCATCTTCACCCAGTTTGAAAAGAACTGGGGGAAGTTCGTGGGGACCGGCCGCTTCCCCTCGCTTTAGTATTCGAATGCATGACGCCACTTCTACTTCCGATGGGGGTTCAAGCGATACCACCCCAAGGAGTCACACTTGTTGACACTGGAGTAACTACACTAGCGTGCGACCAGCTAAACTGTAGCTTGACGTATTCGGCCCAAAGGTCCAGCCTTTGTTTTTTGCCAATGAATAGGCTCTCCATTTTTATCGCATATCGTTTCACTGACCGAGGTTCGCCGTCCACTGATGTCACGAATAAGTCTGAACAGTCTTTGACTGTTACCTGGAGCAGTTGCTACTTCCATTTCTTCGGCTACCTTGACCCACCAATCTTCGCGATCCTTCTTAAGGCTTTTCGTAACTTGCCTTTGTAGATTTCTCAGCATCTTATTCATCTCCTTACAGTTCGGGAGCTGACGCTTTTGCTCTATTATACTCAGCGATTCTTGCGAGATCCAGTGTTTTTGATGGACAACAGATCTAGGACCACATGCTGCAACGTGCATCGGCTGTTTGATATGAGCCCAATGATCATCTACATTACTGCTCGTCGTATATCCTAGCTCATGTTCTAACTTCTGCTCATACCGGGTGCATAATTCTGGATCACACATACGTTGCACGGCTAACCGGGTTTGCGATTTGCGAAGGTGACCATGGAGCTGGAGAGATAATCACATTAAAACTAATGCATGGTCCGACTCTACGTACGTGGACTAGTAAGATCTGCAGTTCTGAACAGAACTGCGCCACCGGTAGCTTACGGCGATATGACCAATCTGGCTTAGAGTACCTGTAGGATTAGAGTGCCATGTCGCTGTACGACGCGAGCTGTGTCGGAAATTGGTGCTAGACAAGAACAATCGATTGTCTGCACAAAACTGGAGAAGTCTATCCCCGTTATCTGTACGTTCAGCGGGTAAATCACAACGCTCACCCAAACAAGCTTCCTGATGATCCCGCGCGTTGACCGATGCAGTTTGGAATTCTTTCTATTCGTGCAGTTCATGGGAGATGTTGGACGGGTACTGCTAGGGTGTTCAGCCACAAGCAGGAGAACGATTAGGGTTCTCAACCAAAGCCCTTAGTTCTAACAAGAGCCTGTCCACGAGGCAGTCGGGGGTGGCTGAGTGGACGCTCATCTGTATTAATCGACTATTCTTCCACTGAATGTACCGACTGAGTTGCCAGCTCAAATCGCTCCCCAACCTGGAGGACCAGGAGACTGGACTTTGTCTGACCTCTGCTCATTGATCTGTAAGGTATGATTTCATTTCCGGCTTAAAGAAGCCATCCCGTATGGCTCTTTGGGTCATAGAGGCGCGCGAGCCATCACACCACGTCAAGGTGCAGTCTCGTCGTGATGGAGCACAAAATGTATGGAAAGGAGAAACGGCCAGCTGTAGTGTACGAAATAGAGAATTCAAGGGTGGTGGTGGCATGATTCGAATGTGGAATCCAATGACGTATAGTTTGTTATGATAGCCGTTTGACCGTCGCAGATCATGACGCTTAGGATCACTCAGTCAGATATAACATAAGTCGAAGCACAAAATGCAGTTAAAGGCACACGTGGGTAAATATTCAGATCCTCGAAGTAGTCCAAACGCAAGTGCACCATTGACATCGATGCCACTAATCAGCAGATAACTGAACGCTGTGGAAAGTCCAACCAGTCCTTTAGGGCCAATTCCATTGGACAGGATTATCGAACGGGCAGTGTCACGGACTAGTTACCTAGATTCATAATCTTCCAGCAAAGCCAGTCGATAACGCACGGCGATGAAGTACCTTGAAAAACCCCTAAACTACTAGCTCTGCTATCCAACTACAAAACAGGAGTGCTTCGACGATAACATTACCAGTGCGTCCTCTAACCACAGAAAATAGGCTTCAGAGTCGCATTGTAAAACGAGACTTCCACAAGGGAACATTTTCTGAGTTGATGTATTAGAGGTTTTTTACTCCCTCAGCTCCGTCTTTTGGGTTCGCCTTAAATGCACGAAAAGTGATTATCAAACACTTCACCGCGCAAACGAGCGACACCTATAGTCGAGTATAATTCACAAATACTGATTTCAATGGTCTAAACTGAATTACCAAACGTTTCACGTCAAAATCCAGCAAGTGACTCTTATTTTCAACCTTTGCGTACGAGATGAATGCGGATATGCCTGATGTTGACGTGTTGAATGGTAGTAATTACGTCAGTGTCAATGACTAGTTGGTATCAACAATCATCAGAGCGGACTAGAAGAATAATTTACACATCTTTGTCAAGATAGGCTGGCCTTTGCCCACAACGGCATGCGTGATGTATCAGGGAACTGCAGAAACATCAGTGAGGCAAGGATCTATTTCAATAAAAACATGCTAGGACGAGCCGTCTCTGCGTAACACGTTGGCACAAGTTCAATGCACTGCACTGCACTGCATCGGTCACTTAATCACATGGCTGGGTTTGACAGTTAACTTCATACGTGCAGCAAGGACACAACCGGATTGGACACTGGCGTTTTAAATTCCTTTTCCACACTGTGCTTGAAGCGCTCTTGTTTCTCGCTAGAGGGAAGCGGAGATTGTGTAAAGGGTCGTCCGTTCAAAACAGTCTCATCAGGAGGATATTCGGAATATTCTTTCCCGACACAACCCTGATCAATTGACAATTGCAATTCACAGTCAATAATAAGTGGCCAAATTAGCGTCATACTCTCTCTTTCTCTCTCTCTCTCTCTCTCCATTGAATCAAGATGATAGGGCTAGTGTACAGATTTACGAGTCGAATCTGGAGGACAACTTTCATTTTTATCTTATTCTCCGGGCATCTGATAGACCGTCAGGCATTCATAGACAAAGCATGTGTATTAGTATGGAACGAGAAACGTCGTGCACCTGTGTGCTGAGGTTACCAGTTTGCGTGTGTGTGTTCGTGTGAGTAAGGCCCTTAGATTTTGGTCACCACAATGCATACACACACCTTCGCCGATTAGTGTTACCTGCTCGAATATTAAACAAAAATGGTCGCTCCACGTGCCACTGACAAATCCGGTTGTGGAGAGCTGAACTGGAATAAAGTGAAACAGACAAACGATGGCGGGTGATCACCTGTCACAGTGATGCACCCGACATCCTGCATGTTTCGCATCGCTGTAACCATACAAACACACACACACACACACACGCACACACAATTATGTGAATTCCTGGTTAGCAAAGTCCTTCCAAACTAAGGATCGATTCTCGTATAAATATGCACGTGAAACCTGAAAAATTAGCCAATACGCCAGACGGTGGTGGTCGATGAACAGCCAGTCACAAGCGAGTAACCTCTCTCAAGGCAATTTTGTAGTCAAAATCAAATTCATGGAGCATGGAGTTGATGACTTAGGAAAATAAATGAACGACCGCTTCTTATGAGCATACACAACTATTTACTTCCAGTATCACGTGGCAGGAAACTATCAAAGTAATCACTCATAAAGAAGTGAAAATACTAGCCGTCGAACATGAAAGCAATACAACTGATATGTGATACATTTCCAGCCTATGATCACTTCATGTCTGCACGCATTCGATCTGATTTACCGGATAGATAAATTGGTGTCACATGCGATGACTTTTATTGATCCGTAACGAAGCAAGATGATAATGGAAGGAGCACGGATCATCGGTTTCATGAACTCAGATTGAACTTTGATGTGAAGATCCTGATGAGTCACAACTGAACTGAACAACCGTTAATCATGCACCGTGGGCATGCATCAGTCGGGCGGCATAGATGACAAATTTTGTTTGAAGTGTTTGAAACAACGAGCACAGCTTGAACTATCGTTAGGGTCCAAGATCTGGCCACTGGCTGACTGAGGACATCGAAAATATTGCAACGAACGATATACCGCTACTCCAGACGTACCGTTCGAGAAAGCAGACCGAGGTACCTTAGTACGGAGAGGCTGGGGCATTGATGTTCTCCTTCGAATGAAGAAATAACACATTTGCGCACCACCGAAACATCACAAAAACAGAAAGATGTGATGTATCCAATCTAGCTCATTGTAACCGTAAACTGCTAAATCACTCTGTTAGATTTGCTAGGTGCATATATTTCGACTATCCTTCAACCTTTAACGTTATTCCAAGACCGCTGGTACTACACAAGCATCATTCCTTCGGTTTTACACTTGGTCTACTGGCATGACATGCGAACTACTTATAGCGACATATTCCAAATACTAGATACACCGATAAGTCGTCCAGATTCCTGATTAATAACTTACACGCTCTTCAAGCTGCTATGCATTCGCCATTTTCCCCACAACTCGTAAGCAACTTGTTGTAGGGCTCCTTCGGACCTACAGTGTAGTGTGCTAACGTCGCTAATATTTGCTACACGGTATCAGCCAAAGAGGACTAAGTAACCTATCTGATAATTTTCAAAACATTGCAAGCTATTCTGAACGAGGTGATCTTCCCCTCAAACCTTCCACGTGTTTTGAATGTATCTTCACCTCATCACGATCATCTTCCCCGAATGTCCAGTACAGTCCGAGCACCATTCAATCACACAGGATACAATCGCCTAAGTACCTCGGAGTGACGTTAAGCATTGGTATTCTCACGTTGTCAGTTGTGTGCGAACTTCGCTGACTTATCCTTCAAATTCGACAGCTCAAGCAATTCCGCATGACAATTATCAACACACACTATTTTTCCTCACATCGACAGTACTGTAACTATGTGGTTAAAAAACTGTCATTTGTTGTCACCATGATCACCAACTTTCTTGTTCCTCCTTCTGCTATCTTAATTTAAATGCCTATAAAATGTGTTGTATTGAGCCAGTTGTGAAGCACCAAAAACAAGTTATCACGTGACACTGTGGTTAGCCATTTTCCATCACAATGAGCCACCGGGACCAGAGTCATGTCGGTTGGTCGTGATGCCAACCCATTAAAACGGCCAAGTCCAGCGAAACTTCAGTGGTTTGATGAAGCACCATGTGCCACTTCCAGCAAGCCCTTGTGACTGCACCTCGATTTCGGCAAACACCACCGCAGCAGTGATGCCGCATGCGTGCATTTTCTGTGCATTGACCACAACACGCTCCTGCTGAACGGGAGGGTCTCTTGGGCCCTACTCAGGAAGTCTAACACGGCCTACACGACCAAGTCTACAGGTTGGGTTTTTCATACCTCTCTTTCATGTGATGGACTGGCTACCCTTACTCATTTTTCAACCATTACCAGCCTCTGCGAACATTGCGCGCCGAGGAATCCTGTCAAGACACGTGAACAATAGATATCCCAATCATTTTAACCTAGTGACCTTTGGTGTTTCATCTAACGGTTTGGTTCGTGAACTTCAGATTCTCCGCTGAAACAGCACTGCTTATACGGTGTTCCCGCCAGATTCGAGCAATACTACGAAATCATCGGTGTTCGAATACCGACAATATTCGTATGTCCTCCACCCGTAGTGGCCATTTCTCGGAACCACACAGAAGCACGAGCCTGACTACTGCAGCGTACAGTAGGTCCTTGATAAGTAAACGGATGTCATGTCGACGCCACAGATGACTCAAATTGGCAAATGCCAAACGAGCCTTTTGTATACGCAAAGACACCTCATCTGAATATCCGACCTTTGGATGAAATGCAGATCCCCAAGTAACAGAACTCGTCTACCAGGTATAAAGTTACTCCAGATAATGAAAAGCTTGGTGTTGGATCAACCCAATCTTGCAACAACACCCAGAACTTTGAAGGCGCAAAAAGCATACCGAACATTGCTATGCAGTTATTCAAGCCGTCTACACTTTTTCCCGTCAAGCTTCAGCAAAAACCCGGAATTCTTTAGCCACGGCCCATCATTCTTTAGCATTGACGAACAACCTTAAGCCATTGCCCATTGCCGGGAAGGCTAGAGACATTCCGTGTGGCAGGGAAAGTCGAGTAGTTTCACCCGACTCTCCCCAAGATTATCACACCACTGCCTACGTTTCAGTGGACGCACACCTGCGTACGCACATGCATGCACCCACAATCGCAGACACACACTCCGCAATGATGTGAAGACAGCTGCCACGCGTTTTGGACTTGGTTAACTTGTCGCCTGCAGCTCCGAATACCTCTAACCTTCTCGGCAATGGACAATCGCTAAAGGTGGTGCGTCAAGGTTAACGAATTGAGAGTCGCGGCTAAAGGATTGCAGGTTTTGGATACAGCTTGATGGGGAAAAGTGCGGAAAAGCTTGCAACTTACCTGGATCTTCACTCAGAAGATTAAGTCGTTCGGATATTCAAGATCTGACACTTCCAGCC
>STRG.11697.2
GTTAGCACTTCAAGCCTGCCTCGGGGGAATGAATAATTATGTGAGCAATGACAAGGAAAGTATTTGTACTCACCCAACCGAAAATGACTCGGTGGCAAATCCAAGGGTCAGAAACAAACTCAGTGTGATCGTGTATGAAAACTCTGGTCGAAGCGGTCTGGCTTTCAGCAGAGAGAGTCGAGTTCGCGTTTTAAGGAATGAGACTCCCAAAACAAACCGATATTCTACATCGTCTCGTACACAACCACGCCCTTCCAATTCACCGACTGCATCCACGAACAGTACAGGTGGACATTCAGGCGTGTTCCATTATTCCCGATGGTCTCCGAACAAATCAACCGGATCCGGCTATACAGGAAGTACGATCGGAACGAGTGCATCGTGGAATTCCGATTTGAATACTGCTAGCAGCAGTTCCGTGGACTACAAACGTCTTTACGAGGCCGAAAAATCTGCCACAGACGAGCTGCGTGTCGAAATTGCCGTCGCTCAACGAGAACTCAGGGAACTGCAAGAGCAGATTGATGTCACACAAAGGAAACGGCGCTCCAGTGACGCTGAACAAAGGAAATTAGAAAGAAAAATTTCCGAATGCGATGAAGAACTGAAGACGCTGGATAAGTTACGCAATGAGTCAGAACGGCTACGGGCCGAGCACCGTGCCCTGGTCCGCGTTGTGTCCCGACTAAATCGGGAACAGTGAGTGTCACCGGACACAATCCTGTCTCGGTCACAACCACAAATGGATCTGAAATGCATTCTTCATCTCTACTATTTCATTTGTTTGCATTGTAATTTCTTCTCCTAACCTCTTGTTTTTCTTTTTACCTTTATCCATAATTCTCTGGGTGTATCACTTCGTTCTCGTATAGGATTATTCACTGTTCAATGGTCATTGTACAACATTTGACCTGGTTAACAATGCATATAAGCAAACTGTATTAGTTTTTTTTTAAATACCTAGACCCCAACTGTGTATCAGACGACCGTTAGGCACAGTAAACTGAAAATGATGTGGATGTAAACCAGCGAGACCTGCGGTATAGATAACCAGCACCATCAAAGCTTGTGACAGCTCTATAAAGCTAGAAAGAAACAGTCGATGACGTACCGTGGAATTTCTTTAACAGCTAATTTACGAAAACTACTTGCTGTAAGGTTCGTGGATCCGACCAAACTATCGGCGGTTTCTACACACAATGGACCCCTCTCAAAAACAAAAACAAAAAAACAA
>STRG.44678.1
GCCGATTCCTAACTTTCTCCACCCGAGCAAGCCGCGTCGATGGGTGGGGAGGCCACCCCACGATCTCCTAGTTCTTACCTTTTGAGGTCTGCTCTTATCATACAACACCGACCACTACCAAGGTTGTCGTGTGGAAAAGCCAATATATTCCATAACCTCATGTTCTGTCATCACACTCGAGCATCGAACGGTCCCAAAGAACCGAAACAAGTAGCAAGGATACTTACTCGAAATTCTTACCGTTCACTTAATAATACCCCGAAATTAATTATTTTCGGGCCGTCCGCGGCTAAATCCTCTGAAGCCACCGAAGAGGCGTCCAACTCTCATTTTTCTTCCTTTTCGGTGATAGCTCCAACTCACACCGCTCCCCGTGCGCTTTCTCCGTCCGGTAAGTCCCTTAAGTTACTTAGCACAGGCACTCACTGCCACATGGCTGAATTGTCCTTGATCTTGAATAACTCCCGGTCAATCCCTTATAAGTTTCATCAATTAAAACATTGTCATAATATCAAGTCCCGATATAGTTCCCATTACTAAGCCCCGGGCCACGGAACACACTCCCACAGGCGAAATTCTGCTTACGGGGGCACAAAGTTCTTATAGTAAGCAGAACTGACAGACGCGGAGGTGTGCACCTAACGTACGTGCTGCAAGCTCTTTCAATGATTCCATTAGACTTGCCATACTCGACTCAATTCCGGATTCTCTATGGCTCAAAACTCGGTTCTCAACTGTAGACATGCACATAGGTTGTGTCTATCGCCCGCCTTACTCCGCTACCGCAGACTTATCTCCTTTAACCGAAGCCTCTGATTATCTTTCACTACTACCTTTGGCAGCAAAAATCACAGTTGGTGATTTTAAGTGGCCTAAAGTATCCCGCATGAACCTCGCAACACCCCCCCCCCAACTTAATAGGCTTTGTCTCCCATACTCACATTTGGGTTTGAGTGCAACACGGTAAACCCCTTCTAGGAACGCCAACATCCTAGATCTTATATTCGCTCACGGCGATTCCAACATTTCGGTTTCCCCCCTGCATATTTCCGGGTAGCAAACGCAAGATAGTAGCTGGTAATCTTTCATTCCATCCTTATCCATCAGGCTATCTGACCCCAGTCTGCATTCCCCCTCTGCACAATCGCATCCGTAAGGTTGAGGCAGTTTTTCCAGTGGCCAACCCCAAACAGGCGACTAATTACTTCTACCTCGACAAGGAAAACTGTCTCCTTAAGCTTAGTCCACGTTCCCAAAGCTCCTCCCTCAGGAAATCCAAACTTGCCTCCTTCCAACGGAAGTAACTTGGGATGTGAATACTTTGCCTCCGAAACTACGACTTCTCCTCTCTCATGAGACTACCAAGCCTTACAGATTTTATCCGTTAACAGCCTCGCAATGAAGAAGCTGAAGCTTGGAGGCCCTCTATTAAGTCATTGGAACTCTCACTCCTACATAAATCTAGGAATTCGGAAACGGATACTACCGTCCAATACGTTATGTTATCGGAAAAAACTTCAGCCACCTCCCTTCCTGATATCGCTGAGGTCTTCAACCTTTACTTCGCCAAGTCTATAGTCTCCGCCTCAGATATAGCCCTCCCGAACAGTCCTGCTACCACCAGCTCCTCTTTATCTACCCTGATACTTGAAGCAAACATTATTTTCAGGCTCGTTTCACGTTACAAAGCATCCGCGCATCCCGAGCCAGATTGGTTACGCCCAGCTGCAGTCATCACCGGTGGATCGGACCTTCAACTTCTATTACTAAACCTATTTACTTTGCCACCCCAATCCAGTCTGGTACCGTTCAACCGGAAACTTTTAATCATCGTTCCACAACATAAAATTCCCGTCCACGAACTCTCTAATTACCTTCTCATCAATCACACCCCTGTCACTTCCGGAATAACAGAAACAATTGCCAGAGACGGCTTTACTACCCATCTCCTAGCTTTGAACCTTTTAAGCAATAGGCGGCATTTGTTTCTAGAATCGCGATCGTGCACCACATATCAGTTTTACTCCCTAAACTTAGTCACTCAGGCTGTTGATAGCGGGCAGGCATTAGTTTTAGTCCACCGAGATCAGCCGAAGGCGTTCGACGGTGTTCCACACCCTCGTCTGATCGCTAAATTGCATTTACTTGGCATCACCGGCTCACCGCTTTCTTGGCTACAATCTCATTTCACTCATCTTCCTCAAATGGTCCCCACAAACGGATATATATATCTAACATAAGACCTGTTACAAGTGGCTTCGTGCAGGGTAGTATACTGGGTCCCCTCCCATTCTTAAAGTACACTGATGACGCACTGGATCTAGTACACCGTGGCGCGACGTTCTTGTTTGCAGAAGATGAAAGCCAGACCACTCTTTCAATTTTATTGATACTACCCCTACTCTCTGCAACATTTACGGGGACCTCTCTGCACTTTCCCGCTGTTATCACCCCTGAATGATGATTTTTTTCACTGATAAGTGCGAAATTCTTAACCACAAAGTCCAATTTCCTCCTGGATCCTTAACTTTTGGTGGGTCTCCAGTAGCCAGTCGACCTGCCATCCGCTATTTGGGTCCCATTCATTCTGGTCCCCTCAACTTATCTGAGCACGCCGACACCCAAACGGCCAAGGCTAGAAGAGGTGTGGCACTTCTCTTCCGCTCTTTTCCTCTTCGGGACAGTTTCATCGGCATCTAAAGATCCCACTTCAGGCCTTTGCTTGAATATGACCCAACAGTCTTTTCCAACACTGCAAAATTTGGTAGACTTGAGCTAGAAAGCATACAAAGGCTTTTTACTGAGCAAATTCTTGGCTGGTCCACTTTTTTAAACTAAGGAGAACGACGCCAATATCCGAATTCTGAAACATTCTCGCTCCGCCTATTCAGACTAAACTTCGTCTTCTCGCATAACCTGCTCTATAACCGGTCATTCTTCTTCAACACTGCAAGCATCTAGTGTGAAACCCCTTAATCACTTTGGCACTAACCTTCTACCATCCCTTCTGGTATAACCTGGTCGGCCATACTGTCCCAGCATTTCCTTCTCTTCTACTCCAACTTCTGGAACACGTTGTCCATCGCCATTCCAACCTTTCAAACAAAGTCCTGATTTATCGTCACTCATTCCATATCTCAACGATACACGTGCACTTCAGCTACCTAATACGTGCATAGCTGAGGATATAGCGTACGAGAGAGGCCTCGAATTCTAAGGCTTACTAGCTCGCAGACCCTGCTCCCTCTAATCGAGGACACAATCAACGATGGATATTCTCCTCTATCCGATTGAATTCCGGACGTATGACTAGCCGTGGCCATTCCCGTAATAGGTAGACGGGATTGAAATGCCATTATTTTCCCACACAATACCTCCCTTTCCTCCTGTAGTTTTAGACACTCTTATGCTTCGTCCTTTATTGGATTTTATTTGCCTCCGTTACCCGGTAATTCACTGCAGTGGCATACCCTGTCTGCCCTCCTGTATCTGTTTTCCCTTTCCAGTTCACCCCTTGCGTGCACTCTCCGCTCAACGTTGGTCATCTCCCTTAGCATCATGAAGATCATTCCCATCATATACGTGCCTGGATAACGCTGCTGTAAGTTCGTTTAACAGTCGCTGGCCACTTCTGTTCCGCCCCCTGGGACCCCTCGCAACCTGGTCATCTGATCGCAGATCTTATATTTCCAGAGATGAACTATGCCTCACATGCATAATCGTCAGTGAACGTTACTGTCAATCCCAAACGTGCGGGGCGCAGTCCGATCCACCGTTTTTGCCGGCGCACATCGAGCGTGCAGGCCGCCAGCGACGACGTGCGAGAGTAAATGGGCTGGTGGATCACACCTGTATTCACTCATAAAGTGTTTCACGGGTTAGGTGTCCAGCGAACGGTCAGCCCCACCAACTAGCACAGTTTGTGGATTTCACATCAGCACTGTAAAGGCCCTATTGCATTCGATATAACAGTATGCGGAGCTCAAGTTTTCATTGCCTCCGCTCCTCCACCGTGGGCCCACCTATCAAGTTTTCATCACTAACCGCTTTCTGTTTTAACTTCTCGTATGCACAACCAGCCACCTCAGCCTTATTACTACCGTTATCGTTTCACCAAGGTTTCCACCCCTACCAGTTTTGTCCCTTCTCCTATCGCTTTCCATCATCAACCCTATCCACACTCACGCCCGATCCCCAGGTCAGAACTCGCCGTCCAATCCCTACATCTATTATGATCTCATTTATTATGGATTCTTTACCACCATATAACTCTCGCTCGGCTGTGCGAATTACTCTCGGTCTCACTAACAGCAAAAGCTTCGGTTGGCTTCCTCGGTTTATTCCATTCATGCCGCTGCCTGCAGATTTATAGCTCTACAGTTCCATTGACCTGTCTCTGCTAGGCATATATGTTTATAGTGATTCTGTTTCATTTCAGGTCCTCTTGTCCTAGAAACTCCTTTTTCCTCCATCCATATGGTGCTTAACCTGTGGTAAAAATAATCCAGTCGTTCTTCACTTAGCTGTTTCAGTTCGGCTGGTTTTCACATCTCCCGTCTTATATTCCGTCGCCGCAGACATTTTTACAATTTTTCGCGGTTACCTTGCTTCTTCATGTTCCATCTGTTGTAAAGAAATCGTTACGTCGTGAAATTCCTAGACAGATTCCGAGTGGTCTGCCCCTGTGACCCTCATTACTTCCGTATTGTTCCTACACTGTTTGCCTTTACAACTGCTGTATCCATGCAATTCAGTCCGATTTATTGCCCCGTTCCCTTTTAAAGCTGTTATTCCTCACCACTGTGACCACCAAGTAAATATATTTTCTCCACTTTTCCTTTCCATCCTCATGGCAATCGCCTTGATGCTGTAGTGTGTACGCCCACTTCCTATTGTTTCTCTCATATTCAAAGGTCATCTCACGGTGAACTTACTTTGGTCGAGTTAACCGAATTACTCAGACATAATAATAATAATAATAATATTGGTATATTTCTGGGCCATGGTCGAGAGGCACGCTCTAACGCATGATCATGGTGTAACATGTTATTCAATAAGGTGAAATATTCACAAAATTCTAAGTATGAAAGTCGAGAGTATCAGAGATGGAAAAACATAGACAGCAACAGTTTGAATGGATCATTCTGATAATGGATTGCACGGCAGTTTTGAACCAGTTTCGAATCCGGGCTAGTCAGTGGTGCGCGGTGGAGATGTTGAAGAAATCGTTAACGCAGTGCCAAGGAGGCAGTATGAACAAGAATGATGCAAGCCAAGGAAACCGGAGGCCAATTAAGGTTCTGCAGATGGAGTAAATGTTTAACAAGAAGAGGGGGGAAAATCGACGCATGCGAAGAGGATAGCGATCCATGAAGAAAATGCAGACCCTGAATGACGGATTTACCGGAGTTTGAGAAACGGAATGAGCTTTGAATCAAGGGGACATGAGGCCAATTTCGTGAAAATGAACTGGTGGATGTGGGAGAAACAGCAGTCCATAAAACGGTAAGTTTAGGTTCAAGGCCAGTAACATGTACTATTCAGAAATAAGAAGGCGCAACTGGAAGGTTCTCGAGAAGTGGAGAGTCAATTTCTAGCCGGCTACGGCTCGGAGGAAGGATAACCTGTGGTAACGGATAATAAAGTGGGAAAATCTTCGCATGGACTTCAGCGTTATTATGCTGTTTCACTGACAAATATATGTATGTGTTGATGCATTTGCCTTCAGTGTTATTTAGTGTCATTTCTGGCAATGTACGGCTTTGAATGCGTAAGTTTCTTCTGGCAGGGCACGGTATGTGTCGGTCGATCAGCCGAGTGTGGCTGTATATTATCGGCATGCGCGNN
>STRG.44550.2
AGTCCAGTGACCTGATCTGATGTGACCTAAAGGTCAACTTCGTTGTGGAAATTCGAAAGTTTTCCTCGTTTTCAAGCAGAAATGGTATCACTGAGCCATGGCTACAAATTTTTACAGATAATCCTGATTTTTTTGAACTTCCTAGTTGTGGCATGCGGTGTTGGTCTGGTTGCGATGGGATCAATCGTCGATATTTCTTTAAGCAACTACGGAGACCTGGAACACGATTCCCTGCGAGTGGCAATTGTTTTCATTATATGTCTTGGATGTTTGGTTTTCATTGTTGGAGTCTTAGGGCTTTGCGGAGCATGCCTAAAAAGCGCTTGCATGCTGATTGCATATACGTTATTTTTAGTACTCTTGGTGATGGCTCACGCAGTTGGAGGCGTAGCAGTTCTCATAGGTGCAAGAAAGATAAAAGAAGCCTTCAGTGATCATCTAAAAAATCTGTATGAAGAATACAGTTCAACGGAGCGTGCTAAAAACGTTGTCGATTCAATACAAAAAAAGGGTTGCATAGAAAAGATGAATACATTTATTCAAAGCAACCTGGCGATGATTGCGACCTGTATATTTGCTCTTGCACTCCTGCAGGTAATCTGCATTACTGTGGCCTCCTGTGTGGTACACGCTATTAGAAACAGGAAAGCACAAACAGTATAGAGAAAAAAAGAAATTACCTGGGGGCTCGGTACAAATGAAACTTCTCAAAGGTATTGCACATAAACACACACACACACACAGATAATACTAATATTGCATTTCCCGAGTATGATCATGAGATCAATGTGTTGAAATTTCCTCTTCGTTCTCATCGTAACCCTGTTTTATTTGGTAAATCAGCGTGTTCGCAAAATACCTTCTATTCGCAAAACCAGTCTGTATGCCCATTTTTGAGCCTTCACTAAATATGTTCGAATTTTTTGTGTGAGATTTCGTTCGTGACGAGACTTAAAATGTTTCAAATAAATTTTATCGCAGAGCATCA
>STRG.38338.1
ACAATAAATTTTACCATAACATTTCACATGATGCATAGATCTTTCGATACAATCTGAACCGATCTCGGTTCTGACACTTTATTAGGAGAAACTGAGTGGTTGCTAGATCAGCCCCTTTGTTGCCAGGACAGTTGCTACAGAGTATATGAGTGGTAAAATTAGAAATTGCAAAGGAAGTTACACCTTCACATCAGAACTCGATAGATGTAAATCTTTGGGTGACGTTGAGCCACTACGTCCAGATACTTGACAGACCGATTCTCAGAAACATTTTATGACACCAGAGACATCCAAGAAGGATAGGAGGAAATAAATAGCCTTTTGACAGGTGATTCTCTCCAATAAAATGAGTCCATAGGAGAATCTCAGGCAAGTTAATGGAGTGTGTTACTTGCTTCCAAGTGTGATCAGCTCCATCAGATTTCGATTGATACTAAAAACTGAGAGATAGTCAGCGTCCGTAGTTGTTCACTACGAGTGTGCATTGAGGGCTTCAGGCATTTTTAAAGTGTATCAGATTGACGATCTACCAAATTATACAACACAATTTCTGTCTGTGATAACTGATTATGACCAGCGTGCCTTTAGGTGGACGGAATTCAGAAACCGATTTCATCATCGAGTCAAACTGGAAAAATCTGATCCTGACATTTGGAGTGGATAACCGTAGACGAAGCACCAACGTTTCATCAAGGTCACAAGAAGCAATGATGGTGGCTGGGCGATATCTATCGTCGAAGTTAGACTTCCCGTGCCAGGTTTCGAACCTACTAGCCACGGCTCAAACATTACGATACCGACCAAAGTGAGACCACGACACCACAGCCAAAAAGAATGTGAAACAAATAAATTCTACAGAAATATTCTCATCTTACTCTTTAATCGACAGACCTGCTGAATTTGGCAATCTATGATCCAAGCTGGGAGCCGACCACATCCTCTTGTCTCCATTTTGTATTTCCACGTTGACATTTGCATCACATGTATTAACCGACTAAACCATTGAACCTGCAAGGAATTAGCTGATGCGCCCTTGACCGTGACCTGAAAACCTGGATCTTATTACCCACAGAAATTAAGGTCATCTCGGAATTGGTTGCAACTAACCAACTCTAATCCGAGGAGCAGTAATGTTAACGTTTCTGCATTTCCTATATTATATTCAAGATTTTCTTGTATTGGAAGTGACACTCAGATATCCGGTGTCCTTCGGTTCGAGCTAAATGTATTTGGTTGACGGCTAGGCATTCGCTAAAAAATTGGTTCTTCATATTCCACATACTCTTTTCATGAGATATTCGATGGTCTAAAATCATTGTTCATGATTTTAAGCTAACTACTTAGTCTACGGTCCCTGAGACACATGCATATCGGCGTTTTCATAAATGTTCAAGCATCCAAGCACTGGACATCATGGTGTAATCATTTCAAGCACAAGAGCAACTACTGTCCACCGTTTGGTAATATCGATACGAACCATGTTTCTTTGGCAGTGTCGCCAGTCTCATGGCTGTTGTGCACTGAGAACACCAAATCGATCGACAAAGAAATCTTCAGAGTCTCAACACAAGTCTCAGTTCAGTAAACTAAGGTTTACCCTTGTTCAGACCAACTTTCATAATGGTGAGAGTCATTATTGATACCACTATTGGTGTTGTTATCATTGTTGGTCCAAAGGTGCGAGCAGCCATTGTTGGCTTATCTTTAGGAAATGATCTCAAACTACAGTTAAAACAACCCATTGTCATTTCCATCTGTCAGTCTGATCGGCACAGTTGAAAGTAGCAATTTGCCATGAAAAAATCAAACATACTTGCTTCAACTTATTAGTTTCAAACTTAAAAACTTCCTTGTCAATTGATTACTTGATTACATGATGTAATTCTCTATCAGTCTTAAATGGTAGAGTTTTACATCACTCTCTTTATCTGGCCGTTGTGGTTGTGGTTGTGCTGATGAGATGAGCTGATTCAGACTCCTTCTTAGTTTGTCATTTATTCGATTGACGACATGCTTTCATTTCTTCATATCCTATAGAAGCCATCCGACAATAACGGTCAATGAAAATCGGCTGAAACAAATAGGTATCATGTTCCAAATGAAGATTGTTCTCTCGTGGTTGGGATCAACTGCGTTTGTGTTCATTCGTTCAACCCTCCTATTGAATTTCTTCTGCATCCGAACAACTTCCGACGAGCTGTCACGTGATTTGCACAAATCACTACTACACCACGGACACCATCTTTCATTATGTTAATCAAGGGGATTGTCGAAATGTGAAAGAATTCGTGAATTTC
>STRG.53428.1
AGTACAGCGTTAACCAGTAGGGCAAGCCCCACTGATCACCGCCTCTTTCACCATCATGCATGTTGAATGAGAAAGTATGAACATACAAGACGGACAGGGACTGGACCTACACGGGTGGGAAAAGGAAAGAATGCTCTAGCAGCCAACACACGGAATACACAGTCCAACCGTACAAACGCACATCGATCAGTCATTCCGATTCGATAGAAAGTGACAACATGATCGTCACTGTTCGTGGTTCGCAGCCATATCCTTCAGTGTCTCTAGCCAACCGGATGATGAATCTTTTGGATCCCAACCACGAAGACGTGAAGCACCTACTTTTCCTAAGTTTGCTGTACATTTTCCAGTTCCTCGCTCCCTCCTCAGCTGTTGACTTCCACGTGTTTTTCCATTCCTGGGGAGCAACGGAGAATAGGACACGGTACGATAGACGTATGTTCGCCATAAGTAACACATGCCCCAACCAAAGAAAGCCTACTAAGCTGTTTACGATGTGACAGAACGTTCTCCGAATTTTTACCCAACACTCGCTTTCTCACCTCAACATTGCTCACTTGGCTATTCCACCCAATCTTAGCGATACTACGTAAACAACGATGGTCGAAAACCTCAATACGACGAATATCTTCAGCACGCAAACTCCAAGTCTCGCAACCATACAACGAAACTGAACGCACTGCTGCACAGTATACACGACCTTTCAACTTCAGTGAAATATCAGGTAGGCGCAACAAGTGCTTCAGTCCAGCGTACGCCGCTCGAGCCTTGGATATCCGCGTGCTCACCTCTACTACAGTGCTCTCATCCGTCGTCACGCTGCTGCCGAGGTAGGTGAAATGGTCGACAACTGACAGTATCTCCCCATCGAGCATCAAGCTCGGAATCGTTGACGACCAAACTTGTAACCCCACATTACACTTCGAAGTGCAAAGCGCATGCCGAATGGAGCTGCAGCTCTTGATAGTCTATCTAGTGCATACTGAGCATGTTCCGTGGATTCGAACAAGCAGACAACGTCGTCTGCGTAATCTAGGTCACATAGATTTCCACTATTTCCTAGTTCGACGCCTACATCCTGAAGATTTTTAAGCGTACTCTCAATTATTTCGTCTATGACGAAGTTGAACAAGGACGGAAAGATGGGACATCCCTGTCGAACACCACTGGTCGTTTCGAACCGACCGGACAGTTTACCGTAAACCCTAACGCGGCCACAAGTATGAGAATACAATGATCTCAGTAGGTTCACGAACTTCTGGGGCATAACTC
>STRG.12302.1
ACAGCAGAACAAATTCCAATCAAATAACCGTGTTTATAGTAATTTCGTGGTTCTATATAATGCAATACATATAAACATAAAAAAGGCAAATAACTTACAGCCAGGTGAGAAACCAGTAACAACAGTACAGAAAGCTATCCGGCCAATCGGGACAGAGAAAGTCATAAAAGGTCCACTCAGCAGGGAGTCAAACAAAGATGAAGCGCAGCACGGTTACGGTACAGATGGTAAATCGAGAAGCTTTCGGGTTAACATGAAATGATAGTATCGGTCACAGAACAGGAAATCAATCTATGGTTAGAATATACAAATTTGTATATCCTAAGGAGTTACCCATGCCAAACTACAAACAGCAGCAGTAGTAAAACGACAGAAGTAATATGTGTCGACGTGAAAGGATGAGCCCGGTAATAAGTTTGTTTGGGCCTTAGAGGTGCTCCGTGGTCCGACGGTGTTACACAATGGCAGCAGGGCTGCGGTCGGGAGATCGAGTCTCCGGTAGGCAGTTTGTGTGCATGGGTGTACAGCTCAGCAAATTTTTCTCGCAACTGAAACATACAGTCATAGGACACCAGAGTCACGAATGTAAAAACTTAAATGAGGACTGTGTTAGTGCATAAGAAACGTAGAAATTAGGTCATCAGTGCTCGAGGTTCATCATATATATGGACGTTACTTCTGAGCAGTACAAGTGAGAATTTCATCAGAATACAAAATACAAAAAGTAATTCACATGATCATCGTGGTAAACTCTAAATCATTCCGTCCCGGGTGCAAATTCTCATGTCGTATCCGGTTACACTTTCCAGTAGACCGCAACCCCCTTCGTGAAATACCACACTATTATTAAGCAATGAAAAGAAGATGAAAACATGAAGAAGAAAAAAACGAATCAAGAATGTTCTTGGTTGAAT
>STRG.63794.2
GTGTTGATGTTGACCTTGCAAAACGACCCCCCGGATATCGATACAGTGGCCACAGTGAGCAATCAGTACATCAATTATGGACAGAAATTTCGAAAATTCACTCGTGCCTGTTTATTAAAAGATCCGGGGCAACGTTTATCAGCTCGTGAATTGCTCGGTCACACGTATATTAAAGCGAAAGCGAAAGACCGTGAACTACTGTGTCGGGTGCTTCTCGGCGGCGAAATTCCTCCTCCTGTCACACGTATCAGTAAGCACTCGGACGATCGTACTGAACGACGTGATCCCAAGAATAACAGCACTGAGTGGAATTTCGACACAATCGGACGTGCCTCCTCGCAACATGGCCTTGATAGCGAGGAAGACAGCGACGAGATGGATGCTGCACAAGGACCAGGAGCACATTCCGGCGCTTACGCTCCTGAAACCATTACCCATACGGCTATTGCAGGCTCTCCAGGGGCGTTCGCTGCCGCGGCTGCTTCAGTTGCCGCATCACATATGGCGGCAGCAGCAGATAATTCTCCCCGAACTGCACTTGCGTCTTCCAATGCCACAGGTCATAACGAATACGCCGACGGCGTGGGTGTCAGAAGTAGTGGCTGGGGTTCATTACCTCCAGCCCCTGCGTGCACCCCAGTGTCACCGGACGGAGCGGTTGCTGTGAGTGGAATGGCAAACGCGTTTAACCCTTCCTTGGATCACTCACTAGACAATCATGAGGTTCTTTCGGGAGAGTCTGATGCGCCTGCAGGACCATCCTACAGGATAACTCTTCGGAAACGAAATCTTAAACAAAACAACGAACTACAGGATATCAGTTTCAACTACGTTCCTGGGAAAGATTCGGCGGACGTTTTGGCTCGGGAGTTGGTTGAAGCTGATCTTCTTGATGGTTGTGATCTACTCCTGGTGGCACATAATATGAGCGAGTTAATCAGCAATCCCGCTGCCCGTGAACGTGTGTTCCCGCTGTCATGAGCTGACTACTCAATTTTCTACCGGTCCCGATCACAGTTCTCTCCTACAGCAAAGTACTTAGTCACGTGCACCTCGGAAGTTTGATGCAGAAACATTGGAATGTGTATTACATATTGTCTAGAAATGTTTGCATTATTGATTGTTTTTTTCATCTCATTGAGTAAGTGCACCTGAAAGACAGATTTTTCGCCTAATTTACGCGTATCCATGAAAATTCCATTTCCACAAGGTTCACCAAACCGGTGGTAAATACGATGGGGAATCACTGCAAACTTCAGTACGTGTGTCAGGCATCAGAGACACTACTCATAACCAATTTCATGTTGAACTTGCTTGATGTAAAGTTTATTTAAAATTTACTGAGAGATCCAGTTTATCTATTCAAATATTTCTATGGTTGAGTACTTAGAAGTAGGACATTGGTTTCCACTTACCTATGTTTGATGGATATCTTTCACCCGTATTCGGAAAATTATTGCTTGCCCATGTTTTATTCACCACACTGGATTCACGGAACTAGAAATGGCAGATTTTCGCGGCTGGTGGTGGTCACACGGTCTTCATGGTGGGGCTCTGACGCTTCTGTCACGGGTTTGAATCCCCGCGCCACTGCCGGTCACTTCTCCCAATCGATAGCCTTTAAATGACCGCGGCTCCCTTCCTGAAATATTGTACTGATATTATATAATGAAATGGGAGTAAATGAGACGAAATATAGGAGCAGGAATAAATCAGATTTCATTTGTGAACACCTCACAGTACACTCTTCAGTTCTGTGATTATGCTTGGGTGCAATAAAAGTGGCATATCCACAACCACAAGGTTCCAGTGGACTTTGAAGAAGAACCAGTAACCACAGCCCTGAACCATTGGGAATACTAGCTCCACGGAACAGACTGCGGTTGAGCCCCACCGAATCGGGTGGGGATGACCCGGTTGCCTTTACAGCTTTATGCCAATAATGCAAGGATTTGAGGCAACCCACCAGCCACGGTCGAACGCTTGCGATACGTCTAGCGAGTCCGTTTATGATTCTCATGGATATCAAGAGCTCCTGACAAGGCGAGCGAAACAAGACTCAGTAGCTCACTGATGGATAAATTGGACCGAAATCCGTTTTGCCGGTCGTTCAGAAGTTATTCAAGTTCGAGCAACGGGCGTAGCTGATCAGGTATCATAGTCTCTATTGTTTTTGAAATGACAGATAATGGAGATAAGTCGGTGAGAAAGAGAATCTAAATAACAGGGAAGTTAACTCCGAGATCCATTCTTTTGAGATGAACGTAATATCGTCCACACAAGATGGTTAATGTCTAAGTGGCATTAGAGTCTAGCGGACTTATCTGGTTATACTACAAATGAAGATAGCATGACAGGAATATAAAAGTCGCGCATTACGTAATTAGATGAAAAAAACGGTCCCCAAGCAAAATAACTAGGAGTTGCAGATGAGGAGAAATAAGGAGGACAGAAATCCTTTATATTACCGTTCGGTCCTGTGGTAAAATCAGATACAGAATGTGGTTTATAAGAAGATAAGATAGACATCCGTTTAGTCAAATGAAAGGAGAAAGGACGGAGAATAGAATGTGATCGAGTGTATGAACACGTTCCCCGGTTTGATAGCGAATGTTTGAAAATGTCAACGAGCTAGTTTCGCGTCCCAAGGTAGGAGTGTCTGCTGGGTGTTGAGTGCTAATCCTGATTATAGGCATTGGATTATTCAAGGATCGTAATTGGGCAGTTGTGGTCAGATTTGAACAATTTCTCCATGTTTGAATATAAAAAGTCGAAGATTGGTGGATGGGATTTTTTAGAGGAATGACAAGGGGTATAATAATGGTGTCTAAACAAGGGAAACTAAAATTCCCGTCGTTTCAGCTCTTTAATTCTATATTTGCGCATGGGTGTAGTGGGAAGCCCACTGCACTATTGAGGCTTACCGACTACCTGATCCTGAGACTTGGAATGAGAGAGAACCACATAGGACAGATGTGGTAACAAGCTATCGTAATATTGTCTACATTGTTTTTGGAGTAACCGGAATCTGAAGTGGTGAACTCTTCGTTTGAAAAGAAATCAATATTTTTCGAGCGGCAGTAGAACCGTCTACTGTATGTGCCATAAGTCAATACTTCAAGAAGAACAGTCAGTTTATCGTTACAGGGAATTCCAATCGTTGTAAATTCCTCGGCGGTCTATAAACCGTTTTGTACTAATCATTTCTCGACGTAGAATATGTAGTACACAAGAATCGGTGTTCCCCCCTTCCGGGGGGTTGCTTGTGTTCGATCTACAAAACGCAGTCAAAACTCCCCGAACCCAAGTCTCATTAAGCGCATCAACAAGATCGTATGCTTACATTGTTCGAACAACAATAAGGCTGCCTGCAACCTGCTCTCTACAAATATGTCAAACAAAAGTCTCCTGCCGACCAATTAGGAAACGCCGTTTTTATGATCGTACGAAAACATCCAACGCAGTCAATGTTCGCTGTGAATCAGTATCAGTCGACTGACTTTCGACATTTACTGTCTACCTACATGCGCGAAATCTTGTATTCGTAACTGATCTGTTTGTCTGTAGTCGACCACTGAAGGCACAAGCACTGCAAAACATCTCAAGAACTGATTAGTTCCTCAGAACCATTTGCGGTTGGCAATGTATCGGAGCCGAGACCGGTTCAGTGTGTGGAAAAAGCGATGCACTATGTTATGTTATGTGTAAGTAAACTGGTTTGGAGAAAGATTACCTGCGGAAACCAAAACTTTGATTGACTACTATTTTTCCGGTATTGCTGAACTGTTCTCATTTAAACTGTTTTCTATGACTTTGGGATGGTCACTGGTTGTCCAAGTGAAGTTGGATGGTTAGCTGGTTCTCATGCTGTGGATACCACCAAAACTGCTGCTTTTCGTACGCATTCAGAGAGCGTTTATGAACTTTCAGCTTACAAAATCACTAATACACTAATAAAGCCGAAGCGGAGGTTCTAGGCGTTATTTATTTACTACTCAAGGTCTCGTCAAGGAACTCGCTCACCAGCATTCATAGTAATAATCGCTAACTAGGTTTCCAACAGCTTACTATAAGACCACCTTGCCGTTAACCAGTTATTATAGATTCACAGGTTTATGAACGAAGTCATACGAAACTTTTGTTTTTGTTATTCATTTTCATCTGAACAAAAAGTATCTAATAATACAGACCCACCGAGAAGCTTCCGCGAACAAAAGCATGTAAATAGTCTTCAGTGATTTCGTCTTCTTTTCAGAATTCACCGCCTGCTCCGGGTCAGGTTCCCGTTGAATCGGAGTTACACGGATATGCCAAAGTACTCATTCGTCTTGTGGGTTCGCCGGTCCCATGACTGTTTGCACCTAAATGCGAGATCCGTGCCCACAGTCCTCATCCGCCTGCGGATCTATCACACGAATCACTGAGTGAGATAAGATAACAACTACGTAACTGCGCAATCGTGCGTTTACGCGTGATACGTTGACGCATTCCGTGTGTCGAAAAACGATGCTCAAGGGTTTTGCGTTAATCATCTCCACAGCGTTCTTCCGCCTGTGTCCGTTTAAACTAATCGTCGGCTTTTTGGGTGTATTCGCCATGCTGCTGAGTCACTACTGTCAGATCGTCTTCCCATTTTTCTACGTGCGTATCGCTGGGATCTGTTTTCTCCATTCTTACTTGTTGACCGATTTTTTTGTTGAAACAACTCAGCAGTTGGGATATCCTAAACGCATCGCACACAATGTGATTCGTATTCTTTTTTGTTGATTCAGAAATCAGAGTGACGCACTGGCTTCATTCATTCTTCTCTACAGGAATTTTTGGTATGCGTTCGCTCTCCACCTATGTCCTGCATTCATCTGAAATCAGGCCACAAAGTCGCTCCAATCAAAATTCAGTTGCGCACATTTTTGTTTATTGCTTGTCAGTTTTTCGCCGTTCATTATTCTGATTTATCGCTCTTACCTAGTCCGTTTCTGTCGTACTATTTGTTCCGATACGACTAAGGAAACATCAAACCTATTCCACTTTTTGTCACTTTTGTGAAACTATTTCGCTTGGTTTTTGTTACCAATAATTGTTCACTATCAGATTACTACCGCATCGGCTTTGCCTAACATTGAAGTGATGTTAAGTACTCTTGTTCTCGCATTTTGCCACTCGTGCTTTGCATACAGGCCAGTTCAGAATGCTTGCTTTCGATCGTATTCAACATGACTTCAAGTCAGGCTGTCCTATTTCATAAACGCTCGCGGACCGCTTTTCGGCCCTATCCATGTGCATCTTTTCCCACCTTGTCCACTGCCATCCATTCAGCTGTTGAATCTCGACTTCCTTTCATTTTGAAACGTTTGCACCGATTCGTTCGGTCGGTCTGGAAAACATCTACTGATTGTCGATGGCAGGTGACTTTTCATTTTTGACAGGTTTAGGATTACCGCATATCCGTAGCCCCGACTCTTCTGGCCTTTGGTTCACGTGGTCGAGCCTGCTAGTCTTGTCAAATCAGCAACAAACGCGGCACCAATAAATCACTCCTGTGGTGCCCACACAACCCTTCTGTAATCCATTGTTGATCAGTTTCACTGGCACCGCGTGTCTTGCGCATCACTTAGCAACACACCTCGGTTTACAACCCGTCTATGTGGTAATCCGTTGCAGCTCTGAGTTTTTGAATCAACTTTGACTCCTGCTGACTGTAGATTGGAATTTCCAAACATCACAATTGTAGTCAGTTACACTGGACAACTTACGTTGCCATGTCCCGTTTCTATGGCTTATAACGAATTTAAACTGGTCGCTCATTTAACAGTTTTCGTTGAAATTGTAACCCTTGGCGCAATCCACTTGCTAAAACGTTCGAGACGCAATTGGAGTAAATCTATCTATAGCGCAATCATTCTAATTAC
>STRG.50642.1
GTAACCCGCCCAGAAATCCTCAAACGACATACACGTCCTTAATAAGTGACCCATTGTCTCGGAGCTGCGGGCTTGAATAGTAGCCCGAAATCGTTCGAAAGCAGACTTGCTACTTGCGAACACCATGTTACGCACCCACTGAAAAACACGATCCTTTTCTAGCGTCGTTGCTGAAACTAGATGGTTGCACCGTTTCCGCATATCTTGCGACAAGTGAAACTGGCAGAACACTACCTGGGCTTCAGGATAGTGAGTCTTTAACCCGTTTAACTGAGCCAGACTAAGATCCACCACTATTGTTTTACATTCCCTAGTTGCGGGCAGGTGTTCACGCAGAAAACCTCACGGCTTGTCTGTAGCTTGCAGTGTTTTCATTGGGCAGCGAAGCATACAAAATACTACGACTTAAGCCCGTTTCATCCACTTTAATTGCGTGCCATAATACACAGCCTCCGCAGTTCATTTGATGGGTAGCGTCAGCTAGAATAATCTGGCTGCATCTGCGAGCAACCGGAGTCATCTCGCTGGGTATGAAGAAAAGGAACCTAACTATATTCTCCTCGTATATTAACTGGCTAATGCCTTTACCATCCAGTAATTCCTTTACCCTAATTACGTTGCCATGACCGTCATGACTGTCACGGTCATGTATAGACCGAAAGTCCATGCCATTCAGATGCCTATTGAACATGCGACTAGTATAGTCCTTTAATTCAGCTGTATTATGGCAAGTATCCATTAAGTCAAACACCGTGGACTCTTGGAATGCTGTCAGCCTTTGGTTGGCTACATACAAACTAGGATTTCCTATTTGGAACCTAGGACTATGGACAATGCACCACTTCGCGACACGATATCCAGTTCCATGAGCGACCAAGGTGACGAACGCTTCGCACTCCAGGTTTTTGTATCTACAATGAAGTTAAAAATTAGCATACAATTATTCTGACCTTGAACCACCTCCACCTTTTCGGTGGAGGTGGTTCACGAAATGATGTTTCATTCCGTTGCTAAGTGTTGGCCCACGCTTTTTGGCCTGTTCCCACTTACGGGCATTGTAATTGTAAAAGCTGGTACTTGTACATCGCTGGAACTCTCGAAAATCGGTTGTGAATTCATCGAGATCTTCGTAAAAGTCTTTTATCAATCAGGAAATTGTATCGGAATTGTCAACGGTCATGGTCCTTCACGTGGCTAGCGAGTGAGATGGGTGCCGACATTTTGTAGCGCTAG
>STRG.19376.1
TTTTGTTTTGTTGCTCACGTGTTCCTAACAATGGAACCGTGGTTCTGAATTTTTTCTCCACACGGATTCCCAGGTTCCAAATCACAAGATTGCACACGATCAATCTCCACGGAAGTGCGCAGCGTTCACCATCATACAGTACCGTCATTGTTCTTGTTTTACCGAAGCGGTTCAGGGGAAGGGATGTTTCAAATACTATTGTGGAATATGTCCCGCGCAGACCAGAATCAAAGTCAATGTACGAAGCTCATTGGTACAGAGCTGATCCCCGAACCGGGTCTTCTGAAAGGCTATGTTGTACAAGTCTCCGATTGGCTGGTTTCTTTGAGATCGGTTAGAACAACTGCTGGCTGGTGATTGGTTGCTTTCCGTTCCGTTTGATTAAAAAACCTCTTGTCCGCTGATTGGTTCAATCCGATACACTCCCTTAAAACAACGTCTGGCCGTTGATTTGTTGACTCTGCTCGGTTCGGTAGGGGCGACTGTTCACGGCTGACTGGATGGCTTCGCTCAGTTTCGTCATGGACTGACTGGAACATCGACCCGATTCACTAGCCTGAGGTTTGCCACCGATTTTGGACAGGCGAATACGTGCAGTCTGTAAACAAAACTAAGCCGTCTATCGATGTGTCAGCAAATACCCTTACACTGTTCCGAGACCCTTGGCAATACGAATCAGACCCATACAACCCAAAACGTCATTTTTAGCTTATCTGTAGCAACTTGACGGCCAGCACTGGAGTTATCATTATCCCGCTCGAACGACGTACCGTCGCCAGGTCGAGAGCTGCGTTGAACCAAACTTGAGGAACAACTGCGTGTGGCCCAACTCAATATCAGTTTGCTGGACGAACTGTGAATCACCTTGTCCTATTACCTTTATCCCTTATTTCTACCCTCTAGCATTTGTCAACTTGCTTCATTTTCGTCCCCTATTTTTATCGAGCCATGACAACATTTTAACACTCGCTGATCGTTTTACTCGCTGG
>STRG.32557.1
GTATGTATGTATGTATGTATGTATGTATGTGTGTTTGTATGTATGTATGTATGTGTGATGTATGTATGTATGTATGTATGTATGTATGTATGTATGTATGTATGTATGCATGTTTGTTTGTTTGTTTGTGTGTGTGTGTGTGTTTGGTGACCTTGACGGTGCAGTTCGCACAAAGCCGATGTGTGAACCATGAACTGAGAGTGGCTGCGTTTTACACGTGTGTGTGTATGTATGCGCGTGTGATTGCTGGTAGAATATCGTAGTGACCTGCCTGAGATCACAGAACTCAACCGAACCGAGAATTCTAAGATGAAAAAACGTGGATTGTCGCCTGGTAGATTGACAAGAGACAGAGAAGGATTTCAGGCCCCCTAGTCTAACAGAGTTGTCTATCACGTGATCACGCGGGGGCAGTAGCGTGACGGCCACTTTGGTTGGCCATGATCTGATCGTACACACACACGCACGCTGCACGGTGGTTGGTGCTTAACTGGCCTGCACACTACCAAAGCAATTCTATGGTATCTTCTCGACCACCTTCAATCCTGTTCACGCTTTTGCCAGCGATGACATCCTACTCTACCCCCATTATGGATCATCGTGTTGCCACACCACCAAAAATATCGATTGCGATCACCAAGCTCTTGTTAAATCATTCACTTCTGATCTTCAACGAATTTTCACTTGGGAGGACGACATCTGAACATGCTTAAGTTGGCTATTCAGATCGACTTGGATGGGAGCGGGGTGGAGCAGTGTTAACACACACGCCTTCGACATGGATGAGCCAGAGTTCAGACCCTGGATGTGGCCGAGGATATACACCACTGATGAGCTCTAACAATAGCGAAACTCGAGTCTGGTGCTTCCGAGTGCAGGCTGGTCGGATGACCCGAGGTTTGTGCGTGAAACGTGGAGTCCAAAGGGCAGTCAACCAAACAAAAATTGCTTTGTTTAATTCATCCAATGCATTTAAATTATCTGTTTACTCAATCTCACTCAAGCAACCTTTTGTTCCCTCCCCCCACCCTCCAAACTCGATCCCTATTCCGGGTCCCTTCTGTCCTCTCCTCTCTATCTTGATCCTCATATGTATGTTCACCTGCTTCTCGTACTGCTAGCAAGACTGGTTTTCTATTCCGCGCCAGACGTCTATTTGATCCTACCCTATGTGATGAACAGGTTGAAGGCGGACACCTTGTTGTTCGGTTAATGAAAGTGTAGGATTCTTCGGAAACGCGCGACCGGTTTCGCGGTTCTTACCGCTCATCAGGTATGCCTACTCGGTATTCTCGTGCCCAATCATCCCTATGCTTGAACACTCCACATCAGGTTCATCATCTTATTTCTTTTGAATCGTGAGGAGCGTGCACGGACGGACGGTCCATTTCGTCGGTTAGTCAAGGATAACCTTCAGAATGAGGACACATGGTCTCGTTTCGATTTTTGATATCAGTAATTGCACACTGGAAGCCCCACCGAAGAGCACTGGTCCTTACATGCTACATCTCAAGTGAAGATCTACAGATACGCAAAGAAATATCTTTTCACAAAAGGAAAAAGAATTCACGTGTACATCATTTTGTTGTTCTACAGAAAATATTTGTGCCACTGAATTTCACCTACCAAACAAGAGTAAGAGTCTAATTCATAGCAACGTCCACATTTGTGAATGACAAAGAAAAAACGATCATCATAACAAAACCTGCTGGTGATACACTTTATTCACAATAAATTTAAATAAAAAATCCTTTTGCAGTTTACAACAAGTGGGACATCCTGCAATAACCAGTTACATTCTACATCTTGCACCATCAGTTGAACAATGAACATCAAGTTATTGCCCCGGCTAAAAGTACATTTCGGTTGCAGTATGACTTAATCTTTCTCTCGCAAACCATCATCTACACAAGCGATGAAAGACCAGAACCTGTTCGAACAAACTGAAAGCAAAAACTAATTATTTTTTTGTCAACTGAATTTGCGTTCTTCAGAGCGACTGAGCAAGATTTAGAGCCACATTGGTCTTCATTAACATACAAATGCTTTACGCGACAATGATGGAAATTGAACAAAACACATAATTTTCTCTGAACAGAATGTGAACAGGTGACGCAAACAATACGGTTCTCGTGAACGCCAAATTTCAGGGGA
>STRG.66344.1
CCCAACTAGAGGTAACAACATCCTTGATTTGTTGTTCACGATTGGTTTATCTGATGTTTCAGCCAGTACGCTCGACCTCTTTCCAGGAAGTGACCACAGAATGGTGTCCTGCGTCTTCGCGGTTCCGCAAGCTTTCGATAAATCCCACCCACCCAATCGTTTCTCTTCAGCAGTCAACTGGGACAATCTTATCTGCACGCTTCGTTCGTTAGACTGGGACGACTTCTTCCTGCAAAGCGACCCCCAGCTGGCTGCTGACTTACTATATTCTAACCTATCACACTTGCTGTCCAAAATCACTACAACTCGTATCATATCAAACCGAGTCCGTAGTTCAGTCCTGAGCTGAATGCAAAACAAATATCTGAAGCTCCAGAAGGTGTATCACAACAGTAGTGACTTATCGTCATTCTTGCAGCTCCAACGTCTCTCGTTAGCAATCAGAATTAAGTCTGACGATATGCTAAAAAAACAAGAAGTATCGGCCTTGCAATGCCATGATACTTCCTCAAAGTTGACACGACTAATGAAGAATAGAATTCAGAGCAAACCGGCAGGTATCCCCTCTCTCATTTTGGAAAATAACAATCACAATACCTCACCTGTAGCGATAGCTCAGGCTCTTATTTCCTACTTTTCCTACTTTCCATGACTACGGACCCCCTTACTTTACCCCCATTCATAGACCCTGTCACCGAGCACTTACTGTCTGATTTAGAATATACTCTAAAAGAGGTGACCAACCAGCTTACCCGTGTCCGGAAGTCCTCACACCTTGGCCATGATGGTGTTCCACCGACACTTCTACGTCTTGGAGGAACTGATATCGCAGCCCTACTATTGAAGGTCTACAATCTATCCATCAAGTTTGGCATATTTCCTTCACAATGGAAGACTGCGGTCATCATCCCAATCCATAAGAAAGGACCGATACACGACCCCTCCAATTACCGCCCTATCAACCACACTCCAATTGCTTCTAGGTTGATGGAACGCCTCATCAAACAGCGGATGTCTGACTTCCTATTGTCCCATAACATCATCCATAGTGGGCAGCATGGCTTCTTAAAGTCACGTTCATGCATCACTTGCCAATACGACTTTTTTAACCTCATAACGGCTTCCGCCGACAACAGTAAATCCATCATCATTATATACCTTGATATGACAAAAGCGTTCGACCGCGTCCCTCACGCTCTATTACTAACCAAACTCAAAGCTCACGGCTTTTCCGGCTCGCTTTTAACGTGGTTAACATCATAACTATCGAATCGCTCACAAGTGGTTTCCATTGATGGATGTTTCTCACAGCCTGCTCCAGTCACTAGTGGAGTTATACAAGACAGTGTACTCGGTCCTTTACTTTTTCTCATCTACATAAATGATATATTTCCCATCTTGCACCATGGCACCCCATTCCTCTTCGCTGATGACGTTAAGATTGTCTATGAGTTTCCTCGTCAGAACCTCAACATTATGCTTGGTGAAATTTCTAGTGACCTAAAGCGACTCGGAGATTGGTGCAATTCATGGAGTATGGATTTCTTGACCTCGAAGAGCTGCTACACAACATTCAGATGTCAAGTGGCCCCCGGAACCCTGCTTGTCCACGACATACTCATCTCGTACAGCTCTTTAGTTCGAGACCTTGGTCTTCATTATTCTTGCAGCTTTAGGTTTTCTGAGTTTGTTCCGCTCCAGATTGCAAAGACGAGAAGAACCACTGGTCTCATCTCCAGAATATTTCGGCTAAATGATTGCAAACTGCTCACTTACAAGTCTCACACCAGGCCTCTCCTTGAATACTGTCCTATTATCTTCACTAACATGACGAAATCCGACCGAATTTCTCTGGAGTCCGTGCAACGTCAGTTCACCAAACAATTAGTGGGATTTTCCTCCTGTTTGTGTTACAAGGGTCGATGCATCCTACTCAGTCTTGACCCTCTATGGCTGCGTCGCATAAAGCTCAATTTATGCTTCCTGTTTAAGCTGTACCACCGTACGGCCTTTTCGTGTACTGAACCCATTCGTCTCACTCCCTCCACGAATTATGCCCTACGCAATCGGTCATTGCAGCTCTCTATTCCTAGATCAAAACTAGCGGCAAGATCTAACTTCTTCCTTATAAAATACTCAAAGTTATGGAATAAACTCCCGCTAAACATCCGCGAGAGTGTCTCAGTTTCCCAGTTCAGAGGCTCGCTGAATCACTTCTTGACTGTTCCCAATGTGATCCTTCTTACCGGCCAGACCGTCACCGAAGAGGTGGCCTACGAAAACGGGTTTGATTACTAGGATTATTGCACCAGAACTTTTATTTCTCGCCCGATCACAAACGCCAGTGCAACTATTTCTTCTTACGTTATATTGCACACAATCTTACTACTGTAGCCACAGTTTGCTGACTTTTGTAACTATACCCAGTTTAAGGCTTGCCGGTTCTCCTAATTTTAGACAATGTTCGTGTTCTATTGCCAACCTAAGTTCCTTAGCCTTAGATGTCTCTGCAGCAAATAGGTATGTGGCTTGAGATCCTAGTACACTGAGTTCCGCCGTCTACCACCTTACCTGATCCTTTACTCCTTTCCCGTTCCTTTTGGCTGCCACCACCAGCCCGGGTTTTATGTCCGGC
>STRG.30445.4
TACCCTCATATTTCAGACATAGCCACACTGACGGTAAATTGCCAAACGAAAGAGCAATCCAAAAATACACACGAACATCCTGAATGAAAGAGACTATTATTGTTGTTTGAAGTGATACAAGCACTGACCCCAACTTTTGACGTTGACAACCTGTTAGTTACCCGTTCTGCTGCTTAATAATAAACCGCGCGGCTCACCAAGAGTTCTCTTTGCGTGACTGTGACTGAAAGTGGTATCTGGTATGTGCTCGCCCAGTACAAGTTACATATTACGGGTGCTGTCTTTTTTCTCTAGATTTTATAAAGATCTGCGGAGGAATGCTATGTTTTGGCGACCCTGTAAGTCGCATCTACAATGCCAAGAAAATTATCCCAGTTGAAATAGTATCTGAAACACCCGGAACAAAATCCAAACAGCCGGAAGAAGTGGAATATATGCTGGCTTCCATTCTGCGTTTATTGACGTCCATCCTCACGACGTTGATATCAGGAATTCGGGGTAAAGCTGTCCGCACTAATTCCACCCCGCAGGCTCCAGAACCTGGAAGGTTTTGCATGGGCGATGATTTCCGCTGTTGGTCAATGTGTGTTCGAGAACATCTCCATTGATTCCCGAAAGTTGGCCAAAGCGTCAACCCCGTGGGGCTGTTAGATGGACAGGCACAAGGCATAGCACGCGAAGACGGCATCTCTGACGAGCCCATCTCGGGAAACTCTTTCGTACGTATAGGACAGTGCCTTACAGAACAACGATACACCATATAGTACCATCTCGTCTTCCACCAGCGGATACACAATCCCAGAGAAAACCTAGAAGCTATGATTCGGGAGCTCTGGCTTTTGGCAGAATACGCTTTTCCGGATTTATCGCGCCAGGACCGTAAGACGAAAGTATGAGACCAGGTCATTGTGGGGATACGTGACGTAGTCTTTTGCGGGGAATTTCTCACACGACGGCCACTATCACATACATGGGCATTGGAAGCAGCATGACAGATAGAACAAGTGGAGGTAGCAGTACAGAATGATCAGCTGGCGGTGCATCACACAGTTGCCGCGGCGGAACGAAGGCCTTATCCCGGGGACCCTCCACCGAATAAGTGGTCGTACAGAGAGGGATTGGTGCGCCGTTCGTGGAATCACGATCCAAGGAGTTGTAACGAACGGCCCCAATATCCTGAACAGCGTCAGGGCTGTTACTGTTGGCTGCGGTTCGGCTAATGAGCGAGGACTTGCGGACATAATGGACAACGTCAGATCCGTGTCCCAAATGGCTTTGAACTAGCCATGTCTTGCCCCTAAGAGGCTCCTTGAGAATGTGTAATATTGCCGTAGTTGTATTAGGCGTTAGTCGACACACGGACAGTACGGTCAGTATTTCGGGAACAACAGTTAGGGCAGGAGGTCAGAATTCCACAGCTTACCGGGCCTCGATTCGTGGCTGTTAGCGGGACTGCAACTGAACCTCTAGGAAGCATCCAAATTCCGCTAAAATAGATGGTAGCAAACAAAGCTTATCACGGTGGTGGTTAGGAGAATACCCTGGCTAGTTCTCCCAGGGAGCAACTTTTAAACAAAACACTGGTGGCAACATATAATCATTTGTGCAACCGGGAGCACCCACCGTGGCCACAACCTACAATAGCACAACGCCACCCTCAAATCAACAGCATGACGTGAACAATATAACGACTAGATGTTCCCACTTGTACGCAATGGAAGACACGAAAACTGGACGCACGTAGTGCGAAACGAGATCAGGATGGGCGATCACGAAACTGCGGAACAAATCCGGACAGCCTGGTAAAGAGTAGTGCTCAGATGATCGAATGTAACAGGCGAACTTGTAAATGTGGTCAAATTTGGGTGTGTTCTTTGCTAAAGAAATAAGTGCTTCCACCACAAATCCATGGTGGGCATGCCGTTTGTCTGTGTTCTATTTGTTTTACGTTTTGGGTTTTGGTTGGTTCAGCGGTCATACCTAAAATTGTGCGCAGGGCGACGTTGTCATTCGGTCCTTGCGTTTGGCGTTGCTCCGTTGGCCTGATGGAGTGCGTACCTGTCGACGATTCTGCTGTGTTCTGGTGCCTGGTGCGGGGTGTTTATCCTAATATAGATGCGTTCAAAGCGGATTTTCGAGAGTTTCAGAGGACAAAGTGTACGCCATTTCACATATACAGTTCGGAAACCCAAGCCATGGTAAAATACGGGTGTACTTTTGCCGGATGATGTGCCCTATTATTTTGTCAAATTCTGCTGCGTCCACCGAAGATGGAAATGCAGTAAATTCTCCAGGTAGGTTTTTGTTCATCGTTAAATACATTCCTTTTATGTATCTCGATTTGGATTGCAGAGCATTTGTGACGATTCGTTTCATGGAGCGCTATTGTGTTCTCAGCTGGCCAATGAACACTCGCATAGTTTTCAGGTCTAAACGCCGTGGGGTCCGAACCACAAGAACTGTCAGCCCAGAATGAACTCCGTGAACCCTTTTTTCTGCTTAGTTCTCGATCTGTCCCTGGGACTACTTGCGCCCAGGATGTTAAGGGACTTTTGCCCAAT
>STRG.70727.2
GTCTATTTTCAAAGACGGTGGCCGAACACTTTTACTGGAGTTGACGAAACTCCTCGGTTTGATATGGGAGATTGAAGTTCCAAAGAATTGGTGTGAATTGGTGGTCGTAGCGATTCATAAGAAAGGCGACAGATCCTCCTATGGAAACCACAAGGGAATAAGTCTGGTTAGCATCGCATCCAAACTGCTCGCTAGTATTATTCTCCACCGCTTACCTAACGCTCGCGAAGTGCTCGTATGAGAATCAAGCTGGATTCAGACCTGGTCGAGGTTGTATTGATCACATCTTCACTCTTCGACAAATTTTAGAACATAGACACACCTTCCGTAGGTCCACTATCTCCGTCTTTCTTGATCTTAAAGCGGCATTCGACTCAGTTGACCGCACAGTTTTCTGGCGCTGCCTCTTGTTGAAGGGTGTACCGGAAAAATTCATTTCCATCGTAAAATCCTTTTACATTAATAGCCGAAGCCGAGTTCGGGCTTGCGGTGATCTTTCACTCGAGTTTCTCACGAGAAGTGGTGTACGTCAGGACTGCCTCCTCTCTCCTTTTCTCTTAAACTTTGTGATTGATACGGTCCTAGAGACCGCACTTTTGTCACGTGAGGATAGCGGAACTAAACTTTTCGCGGGTGGAAAGGTATCAGACCTTGAGTATGCTGACGACATAGCTCTTCTAGGTGAAGATCCACTTTGACGGATTGCGTAGCAATCTTCGGTATGCGTTTTGCACCTTCAAAGTGCAAGATGCTGTTGCAGGACTGGGTTGCTCGAACGCCAAACCTTTCAGTGTTTGGGGAGACTACAAACATGGTAGACAAGTTCTGTTATCTGGGGAGCTGCATCTCACCCGGACGTCGGATATCGGATGAGGTGTCTTTTCGTATACAGAAGGCTCGTTTGGTATTTGTCAACCTGAGTCATCTGTGGCGTCGACATGACATCCGTTTACTCATCAAAGGCCGAGTGTACGCTGCAGCAGTCAGGCCCGTGCTTCTGTATGTTTCGGAGACATGGACACTGTGGGTGGAGGACACTAAGATTGTCTGTATTTGATCACCGATGATTTCGTAGTATTGCTCGAATCTGGTGGAAACACCGTGTGAACAATGCTGAAGTTCGGCGGAAAGTCTTAGGTTCAGGGATGAAATCATTAGATGAAACACTTGAGCTCACCACGCCAAGATGGTTGGGACATGTGTTACACATGTCTCCTGAAAGGATTCCTCGGCGTGTTATGTTTTCTGAGGCGGGTACCGGTTGAAAGATGAGTAAGAATGGTCAGTGCGTGACATGGACGAAAGGTATGAAAAGCCTTGGTAATGTAGGGTGTGTTAGACTTCCTGGATGGGGTCCAAGAGACCCTCCCACTCAATGGTTGGATTTGTCGGGGGATTTGGCTAGATGCCGCGATCAGTGGCACTCTTGCATCCACAAACTTTCTTTATCGATTTAATTCCATTAATGTAGTTCTCCTTTCACACTCTTTTCTTTTCCATTATTTTTTTTTGAGATTGCCGCTAGGAGATAGCAACGAAAGCCACCGCACCCAGTGCATGGTTAACGGTTGTCTAAACAAAAAAGAACAGAATATCTCCTTCCTAGTTTTACAGTAATTTCGTCCCCATTGGCATGCATCTTTCCGGGTCGATGTTGACATTCAAACTCATACTCTTGCAGAGTCTCTTGCCACCGTGCGATCTGGCCTTCGGCATCCCTGACGTTTTGAACTCAACGTAAGTACTGATGGTCTGTCCGAACGGGGAATTTACGGCCGGGTAGGTAGTGTCTGTACTGCTTCAAAAAGAACACGAGGGCCAACATCTCCTTCCTAGTTGTACAATAACTTCGTTCGCCTTTCCTCAGACATCGACTTCCATACGCTATCACGTGTTCTTTCTTATCTTTTCCAAGTTGTGACAGTACTGCCCGATTGCTGTGTCACTGGCATCGGTGTCCAGTATAAATCGCCCCGCCGAGCGAAATTTATCCGGAAGTCCTAGCATTGGTGTGGAACTAAGTCTTTTCCGTAGATCATTAAAAAATCTTCACATCGAGAGTCACACTCAAATGGTTTACCTTTTCATAGCAGAGAATGTCATGGGGAGAGAATTTGGGCAAAGTTTGTTACGAATCGACGGTAGTACGATGCCTACCCCGAGAAGCTCCTCACTTATTCTACGGTTCTCGGTGTGAGCCGTGATGCAACTTGTTCGATTTCTTTGGGTCTGTGTGGATGCCGACAGCCGAGTTTGTATGTCCCAGATAAGTTACTTGTGTCTGCATGAAGTGGTACTTTTCCGGCTTCAATCGAAGAACTATTTCCGCCAGTCTTTCCAGTGCGGCTTCGAAATTATTCATATGCTCTTTTTCCAAGGTCCCGTGTACGATAACGTTGTTCAGATACACGAAGCATTTATGCGGAGTTGTACCTTGCAAGGCTTGTTGCATCAAGCGTTGCAATGTGGTGGGGCGTTCACGAGCCCGAAGGGCATAGTCTGGAACTCGTACAACCCCGAGGGCTTAGAAAACGCAGTTTTCGGTCGGTCCGCCTCGTTTACCTTCACTTGCCAGTATCCCGATGTTAAGCCCAAAGTGCTGAAACATGTTGAATGGGCTAGAGCGTCGAAGAGGTCATCCATTCTGGGAATTGGAAAGGTGTCTTTCGTGGTCACCTGATTCAATTTGTGGTAGTCCACACACAACCGGAGCCTGCCATCTTTCCTCCTTACCAAGACTATGAGGGCGGACTACGGGGAGTTGGATGGTTTAATTACTTTACTTTCTTCTATCTGCTTGATGGTCTCTAACAGTCCAGGCATCGGGGATGACGGTATGCGTTGCGGGGGAATCTTTATTGGTGGGGCATTCCCCGTGTCTATTCGATGTTTTAGTAGGCTCGTCCGTCCCTGTTGTGCGTTAGTCCATGTGAAGATGTCGGTATGCTTTTGAAGTATGCGTCCCAGTTAATTGACCCACTCGGCCTTTACTCCCGATGCATTGGTTTTGATCGATGTCGAGAAGTCTGTTAGATTTGTGGGAACGGACGATGGGTTTGGTACGGAGAGGTTTGTCTTCGCTTTCCGAGTGATGTTCCTTCGAAGTGATATCGCACCAGCCGGTGTCTTTAGCAGAGATACTGTCAGATTACTGGTGTCATGGGTCTCCTGTACAAGTCTGGGCAACACGCGACAAGGTGAATGTCCAATAGAATACCAGAACAGGGCTCGATCTCCTTTTGCAAAGGTGAACTAGAAGATCTGTTCTGCCCTGCTTCATCTCGTCATAAGTGGATGAATAGTCGGCCCAAGACACCCTCTCAGTAATGGATTTCCCAAGTGACATCTTGGCCCTTAGCGAGTAACATCTTAAAGCCTGTATTATGCAGAACAGTGATCCACTGTCATCTGGATCGTTACCACACTTGATATATTGGAACCTTATGTGGTTCTGCACTCCAATCAGTGGACGCGTCCATGTCAACCTTTTTTACGGAACATTCCCGTTACTCCTGTTTCCAGTCTCAAAGTTGCCTCCCGAATTAATACCTTTCCCGATAACATTCGTTCATACGTTTATTTTAACTTACCCAATTCGTGTGATTAGTTTGTCTTCACGTCAGCATATGTCAGCGTTATACACCGTGAGATAGGCTAACTTAGTGCCTCTTTGCGTATCCACCCTTTACCTTTAATGCCTAAAGCGAGATGTCGGGAAGAAATTTCCTTGCGTTACCAGCCTTTGTAATCCATTTAGGTTTAGTCAATGGTTGTCCTCACGCTGATTTGTCATATTATTTTCACGTTTTTCTTTTCTGAAGAAATCACGTAATGGTGAAAATATCTTTAACTAATGGGCTTTTGGTGGCTGCTCTTGGTTATTTCTTATTCACCGCTTGGTCCCTGTTCGAGGTGTTTTTCCCGAATAACTGTGTGGTTCCCCAGAAATGTGTGGAACCTAATTGGTCTTCAGAAGAACGGCTTAGCATAGAAGCTTATTTCCTGGAGGCAAATGAAACGATTGGAAAGCTTATTTTACGAACAGAGAACTTCTCCATCTCGGAAGGCACGCTCAGTGCGACCAATGTTACTCCCCCAGTCGAGTTGTACCGTAATGGGACTACCAAAGTTCGTCTTTTAGTTTCTTCAGTCAAAGATGGGCTTTTCTGGATTACTGATATCCCCTTGGTAGTGTATAGAGAACCGCTGAGAACTGCTTACAATCTTTTAAGCAGCAAGAATTCCAACGGCCTTGATAATGTCAACTCTTCAGGAGACAATAAACTTGTCAATTTCTGGTTGTCTACACTGCGGGTATATATTCTGAATACGCCAATCGTCTTCACCTCAGATGCCGTACCTCCTGAAGTCATCCGTCTTCTTCGCGTTACATCAAAGGGGTCTAGGGTCTCATACTTCCCTGTTTTATATGTCAATCCGGAGCTTCAGAAAACGAGTGATTGGATTTCCGTACCAAGCAGTACAGTTAATAGAAAAGCTGATCTACCGTACCCTCCACTGGAATTCACAATCTCAGTGGAATCTTTATCTGTTGGAAAATTTCGGCTCCGGTGTATGCTGGCGATGATTACAGGTGAACTGCGTTCATACGGCAAGTTTATTTCATAATGGTCGTTCACCATCATATAATTGCGCACTTTCTTTTTCAACGGACTTTAAAGACTTTATTTTAACATCCGTTTCTATGCGGTTTACCATAGTATAATCGGTTTCGCACTGGACGTTGATTTTTCTATCGGGTATTCTCGCAAACTGCGTTGATTTCTCGCAAAAGCTTAACAAATACGCTCGTGTTAGCCTTTGGTGTTTATTTTTTGTTTTTGTTCTCTGGTGCAGTAATTGTCTATACGGCTTTCATATTTACTCCTTAGTCCCTTGTATTCGTGAAACCCAACAAAACCATGTAGGCTGTGAGCCGCTCATCATTCTTGGTCGATAGTCGTCCCGTGAAATGTGATGATCTATTCTGTCGAAACGAACTCCAGGTACTCTGATTATTTTTTCAAAGGTGATCTGTTCCCTTAGAGTATTGGAGCCGAGTTCTGTTTGGAGCGTGTCGCAGAAAATCATGCACTATGTCATATGTTATGTAAGCTTTTAATATTGGTAGCCGCGAGTGATCTGTCAACTGAAAGCCGATCTCGAGAAAGGTTATCCGTGGTAACCGAATCGTTGACCGACAGCCATCATTTCCGACAGCTCTATGTTACCAATATCAAACGCTTACGTAATCTGCTTCTTCCCGTACTTTTTATTGGATGTATATATATATATATATATATATATATATATATATATATATATATATATCCGGTTCAAGGAAGTCATCCTGGGAAGTGCTTTGGGTCACAGAGGCACGTAAGCCATGTCAAGGTGCAGTCTTACCGTAAAGATATATTGAAACTGGAAATGGAAATTCAGCTCGCCATACCAAGAAACTCCTTCAAGCTGGTTTACCCAGATCCCATGCTATCCATCACCATCCCTCATCTTGCATTTACCACACAGTTCTTTTATTTTCCACCAGTATTTTTGGTAAGCGACCAGTTTTGATTGACTTTGTCAGGTGGGATTACTTTTAGCGTGTTTCCGAAAAGATCAGTGAGCTGATATGTACAACTTATGTTACCTAACCGTCGTTCCTGCGTACATTTATGACGCTCACCAATGCACGTGGTATCTCTGCCTTTTTATTGGAGGATGATTCCCTAACTTTCTTGCAGCCTAGCGCGCCCTGTTTAATAACAGCGCTGTTGCAGATGAGCCGGTGTCCAGCTGAACGGCTTATTCACCTCTGGAAAATTTTGTGGTGGGCTACACCACAGTGCCATCAGGATGAGTGTACAGGTTCGTCGTCTCGTAATTGAGTGACTCGCAGATGAACGAACCCTGAGTCCCAAGGCAAAGAACACAAGCTCACTTTACCACGTGTACCGTAGAACAAATTATCAAACAATAACAGTAACGTACCCCATATTGTGGACAAAATGACCACAGAATCAAGATAATCAAAAAGACTCGAGACGGCGATGCAGGAGCGAGTTAAGTGGTTCACAAATAAAGTCCCCAATTATGGGAGTCATTTTGACCAATCAACGGACAGAAGAGAAGTAATTGCTTAAGGGAACACAAGCGTTGTGAAGACCGAACGGAATAGCTATGGCTATGAGAAAATGCATGATCATAACGGTTTGACCAAAGTTCTGTCATTCACACAGACAAGGCAAGGTTAATTACGTCAAGTAACCCAGACAATCATGACGTCATAACAGAGCGGGTCGTGGATGCAAGTAGGTCGGTGCACATACATACAAAAAGGGGAGAGAAAGGTTACGCAAGAGATAAAATCCGTTAGGAATCAGATTTGGATACGCACAGATGAGGACGACAAATACCGGGTTAAGTCAATCAACACTTGTCGTAAAAACAAGTCTGTATGATGTAGTGCGATTGACCAAACCATTGCCATGCGTGCGTGGAAGTCATGCGTAGCCTGCGTGGAAACTGGTGGGAAATAAAAGAACTGTGTGGTAAATGCAAGATGAAGGATGGTGATCTAGGTAAACCAGCTTGAAGGAGTTTCTTGGTATGGCGAGCTGAATTTCCATTTCCAGTTTCAATATATCTTTACGGTAAGACTGCACCTTGACGTGGCTTACGTGCCTCTGTGACCCAAAGCACTTCCCAGGATGACTTCCTTGAACCGGAGATACAATCATGTTTGTCAAGTTGATGATAGGCCAGATGAAGTCCAATCTCTAAACCGGTTGCTGGACACACCTGGTTCTAACCACTATGCCTCTGGGAAGGACACTAGCGAATAATTTCGGAGGGAAGCAATTTGCCGGTCTAAAAACCTCCACTAGGTGGATGTGGGCTAGAAGTACCCGGGATTTCTCCCGACTATGGGAGAAGTCATCGCACTTCATTGGGCAGCTATCTCCCACCTAAGCTGGGAAGCCCCGATCCGAAGGATGCTGCCACGTCCACGTTCCGCCTGCTCTATTTGGTGCATAGGGCTAAGGACTAAATCTGAAAAGCAGATCGATAACAAAGCACTAGTGAGGCCAAGACGGAATGCGGACAACAATCAGGTACTATGTGACAGACCAGAAGAAGCTCCCTTACGGGTGCTTCGGTCACGTTCCCGTGCTGGGTTAACGCTCCACTGCCTTGCGGGTCAGCATTTTGAGTGAAAGACTCTGGTTAGGGTTCCGAAAGAAAAACCCCTTCTGCGGTGTGGACAACCGCGAAACATGATTTACCCAGAAACGACCAGCATCCTTCCTGTAAAGAGCCCTTTTCTGTCCTTTATTTTAAGTTCCACGCAAAGCGCCACGGCTAATTGCAACTCTGAAGAAAGCAATAGTTTTGGGGTGGGACATGAATCGAACGCACTCCTCAAGCCTACATGTTCACTTCACTTGGCTGTCTTCGACGTCCGCACACTAGGTCAGATAGGGCAACAGGCTTCCCTCGCTAGAACTTGAAACTTTCAAAGAAGATGTATGCTATGTCTGAGAAACGCGCATAAAAGATCCCACTTCTGTGATCACGATTCTCATCCCCGTTACGTTTTCATTCTCTCGCTTTACTCTTCGTGTGTTGGATGATCCGGCTTCTAGTGCTTGTGTTCAGGCCAGTGTTGAAATTGCTTTGAGCGTGAGAGTTGAGCGTGCACTTCTAGATTGGATTTCAGTCAGTAGTCGATTGTGTGCAGTTCGATTGGGTGGTTCTGTGCATGTCAACAGCAGTAAACTGAAGCGTCGATGTTTGTTCATCATGTGTGTATGCACCCACTGACTCCAGTTCCTCTGAGATCAAGGACGAATTCTACCACGATTTGTCTAAACTGTTTCGAAGTGTGCGTTCGACGGAGTGGTTGTCATTTCTGGGGATTTCAACACCCAAGTTGGCCGTTTGTGTGATTCAGAAAGGCACATGAGCAGTTCCTCTGTAAACAGCGCTCATGAGCAGGTGCCGTTTACGGTGTCCATGAGGCGGGCTCATCCTCTCGCAGGTGCCAGTCGTACAAAAGTAGGTAAGTGAAGATGAAGTGTAAAGAATGCCAAAGGTTCAAAAAACGGCTCGATTGATTTGTTCTGACAGAGCTGATGGGTTAGACAAAGAATGTTACGGCCAGCTGGTTTTTGTGCTGTCCTGTTCGTTCCATTTTGGGTAGATTTCTCGAAATGGCGTATCTTCGAGTTTTTAACCGTGACATTTCTTTGCTTTTCCTTGCTCATGCCAATTCTTCTTTCACTCTGCATTGAATGTGTACGTATATATTTTACACCTGCTTGGAGTCAAATATGGTGCCAACGCAGCAACAACAATCACGAAAATACAGAGTGTGTGGGGAGGGGGTTTGCAAAACAGTAAATGAGACAGTTAACAAACGAAATAAAGTGCTGGTAATCTTTTCTTTTTTATCGTGAAATTTTTGATGTTATCTCGTCTTTTTTGTCGGAATTATATTTTTGTATTTATGGGGTGCCGGAGTTCGACACACGGACCTCACAGCATTCACGCCACTGACTCCTAATCTGAATCATGTCCCTCAACGTCCTGGCCATATTTTGCAAGTGTCTGTCCATCATCTACCTTTCCGTGCTCTATAAGCACATGCAGGGTAAGGCTGGGAGAAAGCGTCGCGGCGCAAGAAATGAGAATTGTCGTTGATTAGCGTAAGAGCCGCATTTCGCGGCGACGCCAAAGGTGTCGCAGGTTTGTGAAATCAGATATAGCTCGCTATTCGTGAACTGATCACCTCCGCAACACCACCTGGAGCTGTTATCAAGCTCCCCAGGTATTTAAGGTTATCAATTACCACGAGCTGATCACCACACAAGATGAATGCGGACACAAACTCCTGTCAATCTTACACAAGCATTGAAAACAAAACAGCATGGTGAACAAGCTCGTTTTCAGTTATTCGTACTCATACCAATACAAAACAATAAATATGACTCAAACCAACAAAGGGGATGATCATCCTAATCTGTCTGTGCACCTGTGTGTGTGCATGTGAAATTGATCACTACTTACTTTGTACTTTTACGCGACTATTTCCTGCGAGAGGATAAGTCGGCTCCATGGAGATCACGGACCATTGCTGACCACGCGCGGCGGTCGGAGGCGAGCTCCGTACAGATCCTCGTCCAGTCCTTTTTCCATCGTCGGGCTCCATAGACTGACCGAAGGCCTAGAAGCTCTACGTCTTTCTCGATTGTACTGGTCCACGTTTTGAGCTGCCCACCAAGGCGACAAGGCCAACCAGGGCAGGGAGTGGGGCAGAGTGTTTGCTTGGTTATCTCTGACTCGGGTCGCCGAAGCGTATGGCTAAACCACTGAAGTCGTCGACGTTGGAGGAGGACGGGGAGAGCATCGACATCAGAGCATCGTCTCCTTACCTCGTCGTCGGACACCCTGTCGCGCCACTTGACTTTGAGGATTTGCCGCAGGCACCAGTGATCGAAAACCTCCAGTCTTCTAGGATCCTCAGCTCGTAGTGGCCAGGTTTCGCAGCCATAGATGAGTACGGGCCGGATGGCAGCACGGTAAACACGAACTTTGGTTCTTAAGCTGATTTTACTGCAAGTCCACAGCGTTCGTCTTAGCTGAAGAAAGGCTCTCCTGGCGATGTCGTTCCGTAATACCACTTCATCTTTTGCCTGGCCGTTCAGAAGCAGAGTTGGGCCTAGGTATTTGAATGAAGGGACGTATTCGACTGGTTGGTCATTGGTCGACAGTTGTTGAATTGTCAGGCCCAGATGGGTTCTGAAAGCTTTGTTTTGGTCGAGTTTACTTCAAGTCCAATGGACCTCGCGAAGGAATTGATTCGGTCGAGGATTGGTTGTAGCGTAACTGGGGAGTCTCCAAGCACGACAATATCATCCGCGAACTCCAAGTCCGAGATGTATATTTCCTGGCTAAGCTGAACGCCAGGGTAGTTGTGTAATGCCTGTCGCATTGTCCAATTGATGGCGTAGTTGAACAGCACCGGTGAGAGGGGACAGCCCTGCCTAACTCCGGTAGTGAGTGTGAACTCGCGGGACTCTTCACCGTACATACGAACCCTAGCACCGGTTGTCGAGTAG
>STRG.33454.1
AGTGAGTACTCCACAATTTTGGGTGAATTTATTGAATAAATGACAAGATAAACAAGATTCTATTACGGGGTTTGTATTTTTCCCGCCCCAGCAAACACGAAAGAGCGCGTACTAGTCTGTTTGATAATCGTCAGTTACTATGACGTTCGCTATCCTGGTATGCTAGAAGCTGAATAAATTAGCAGAGAGACCACATACCAGCAGGTACTGCATCGAATATTGTGTACCCTTTCCGAAATTTCAATAGTGATTGATAGCGATAAGTTTCCATCCTCAAATAAATGTAAGGACTTGATTACAGCACCATCTGAAAGCCTTTTAGTAGAGCTTCGGTCTTAGTACAGCCAGAGAGTTTTATAATGAAGGTAAATAATTGGGTGGATTCGTGGCCATAACTTAAAAATACCTTTTCAAAACACCGGACGGCTCGTCATCTCTGCATGGTGCTGTTTTCCTTCAAAACTCCGGACTAGCATTTGACAGTCGGTTTCAATATTACTGTATTGATCCCCGGCCTTTTAGCAGGCTTCCAAAAGAGGTTCACTCTTAGAACTATCCACTTTATTCACAGCTCAACTGCTGAACACTCACCGACGGGTCAGATTTCCTAGGCTTTTTTTGCTAAAGGTCACTTGTTCATGCATTGTCGATTGCGTCTCACGCATCACACACTCAAAAGCCAGTAGTTTGACAGCTAAGAAATTTTTCATTCAGGCATCCCACAAGTGTTTCTTTCATCTTCTACCTCAAGACACACTTGGTTTCAGCTGTCAGATGATGAAATCCAAGGAAATTTATCACGTGTGCATTTCTCTGGAATCGTCACTGTTGAAGAAATCAATAAATGTTTTGAACTCTCTATGAAATTCCAATACTTTAATTGTGTGATTTGTTATCACTTGCACAGAAACGCTACACTGCATGTGCTTTTGCGGTTGGCATGACATAGGGTGTTTTGTGACGTCAAAATATTGCGCAGAGTCTCCAACTTTGAATAAGGATGGTTGTTGGATGTTAGCAGTCCAGTTTTAATATCTCTCAATGAATGGTGACCCCTAACATGCAAACAGGTGTAATTTTCTATACATTTCCGACCATTTCCATGATTATGAACGTCTCCTGATGCACCTACTATAATGTCTTAGCGCCATGAAAGAATGGTAGCAACTATTCCAAAACCGAATGAATTTTAAGCACTTTCTCACAGTACCGACGTTTTAATGTATACGACCGATACAAACATCGTCGAACACGTACAATACAGCGTAACACAAAATCTCTCAATAAATCATTCTTTACTGTCCA
>STRG.53088.1
GCCTCAAGGTCATACGAATGGTGGTCTGCTAAATGTCCACTTTATTGCTGCTACTTTGGAGAAGGTTTTAAAAAACTCGAGAAGTTCCACTACCGCGGAGAAGAGTAGCCTTTTGCGAGCCCATCAGGCAAGTGTTTTTGTGACAAGCGTTGCTCGGAATCTATTTATGAATAACAAGTTTTTTGAAGCACCTACGTAAAAACATTATGTCCAAAAGAAGTGTTACGCAGAAAAAACCACTTTGGTAGAAAAGAACCTCCAACGAGCAATTAAATTATCTAATCCAGCATGGAGTGCCCATCTAGAGTGAACACTTATTGCGAGGGGAAAAATACAAATGGCACCGTAACTCATTTTGGTTACCGGTCCACTACTCAAGAGCTATGGTGGGACTTGGGAAGCCCACAAAAACGCAACGGGTTCTAGAAAATTCCCAAACAAACTCATACAAATGAATTCGAAGAATTCATTGTGCTGATTGACTTCGGTTGTATTGTATTTGGATCAACCTTGTCCAGGGAGCTTTGTCGAAATGTTCCTAATTTGTCACATCATAAATCCTTGAAGAAAAAACACCTATCTGCGAAATAGTTTTTTCCAGATAAATGTTGAAAATGGGATTCGTTTGGGGGAATGTTGCCGAGCGGATGAAGCTTTCCAAAGGGATCATCCTCAGTCGAGTGGGAATGGGACATTGACATAGCTGGAAAAACTGAACAATTAGAAGCTCATCGAAACAGTCACACTCGGACACACGTACTGGCTACCGAATGGAAGAACTTGTTGTGATGGAACCCGTGAATGCATCACTGTCTGCCACATATAGCACACCTCGACATTGTCTGGCTGAATGATCAGTGATTACCGGCTGTGAGTAAAAGTATCGAGCTCGAACTGATTTCGGTGCCTGGTTGGGATCACTGCTGCTGCACTGTGAAAACAATCAACTGAATGAATAAAAACCAATAAAATTTGCTTCTAATTTAAACTTCCCGTGAAATGTGTATACTCTGTTTGCAATTCCAAATTCTTCCCTATCTCATGGTAGTGGCTGAAGTCATCTTAACCAAGAGTACAAATAACGCTATTGCTGTAATGT
>STRG.55637.2
TGTTTACTCAACGGCAATGTAAAGGCGGTAAAACGGTTGGGTTCGTTGTGTAATACGCTCAGACAGATCGCCACTCCCATCTTTATCGGTCTATATTCTGGCTTAACCACACTGCTCGGCCGGAAATATTTGCTTCTCAATGGCTGAAGAACTTTCCAAAGCTGGACTTTTCATTGATGAACTAAACAAGCTGCGTATAGTTGACCCAATTGTAACACAAGATACAAATGAATTGAAAGAGGAATGCGAAAAATATCTACAAAAGGTGGCGGATTTCCAGACCATTGTGCAGAATTTGCTAACTATGCTGAACTCAGTAGCGGAGACGGTGGAGAAACAGAAATTACGCGCCATCGTCTCTCGTAATCAAGTTGTGTCAATGGAGAAACAACGTCAAGTCGAACAACACCAACTGGAAGCTGCCATCGAGAAGCAGAAAAATGAGAATGAAAGACTGATGGTCACACTGAAAGCTCTACAAAAAGATGAAGCCGAACAAACGGAGTTTATTGAACGATTTCTCAACGGACGCTAAGTGGATGCGTATTGTATTGACAATCCGAAATGCAAACTTCGTTTTGTGGATGATTGTAAATAGAAATTGTCGTGTTCCTCTCTCCGCCGGTTCAGCTGGTTTCTTCACCACAGTGGACTTTTTGACTCGTGATGGCCATTGAATCATAAATAGGTTATTGTGCAATGCCCCCATGGATGCATAGAAATTTGGTAACGCGAAGGGATTTTTCTTCAACCTTCCGACTCGGGCATACGTATGTGTAATCTGTTCGAAATCCAG
>STRG.73163.3
GTTTGTGGTTATGGGACACGACACGGACAGACCGCACGGCACTCGCGCCGCTGACTTCTATTATGGGCCATATGCAGTGAGCTGGAATCACGTGATCCTAGTATATCACAACGTTCCGAATGAGGAGTCAAAGACCTACGAATAGACTTTATTCAACAAACGACTGAGATCTGTCAAACAAGCAAGAAAACATGAAAATCAAGCGTTTAAAAAGTTATAAGAGAACACTTGACGTCTGTGCCAAGCATTTTGGGTTATCTCTGGATCCCCTGGAAGTTTTCGTCGACAGTACGTTTGCAAACCAGGCCCTATTGAATAAATTGAATATCAAAGATCAACTGGAGTATACCCTCAAACTTTCCGTGAAATTGGTCACATCCTCGTGTACTATATCAGAGTGTGAATCTTTGAAGCCCCTTTTTTCTGGCGCCCTGAAAGTGCTTCTAAATTTCAAAATCCTGAACTGTAAACACAAGTTTGATCCAAATAAAGGTGCTCCGTGGTGCATTCGCAGAAGAGTTCGTACGGCATTTAAAACCGGTTTCAATAAATCCGACCATAGCTTGCTTTTCGCGTTAGCTTCGAACGACGAGTCTCTACAAGCGCAGGCTCGTTCTGTCCCTGGAATGCCAATTCTTTTTGTGGCTCACAACAGAATCAATTTGGAGCCTATGTCTCTTGATACCAAGAAAGCGCTCGATACGAAATTCAAACAATCAATCAGCTTGTCATCGCATGAGTTTTCTTGCGTCTTAAAAATTACAGAATGAATTCATCAATTCGTTGGCCGCGCAGTATGGAATTACATCGAACAATGTGCATATAAGGAAGAAAAGACGCCGAAATGAACCGAATCCACTCGCCTGTAAGAAAAAGCGCGTCCAGCCGCCAGTCTCCCATAAGAAAGCTGAAACTGTTCGCGTAAGAAGAAAAAGAAAACGGAAGAGGATTCACAACACATGGGCATTTCAGCAGGCGCTTTTGCATCTTAAAAAAGAACTGTTCATTCACAGTTGACTCACTTCAATCATTCGTTTGTCCTAACATAATGTACATATAACTTCGTTTATGTTCTCCGTGAATTTGAATACTGGTAGCTTTTGTAGCTAAAGTTGATGGTTTCCGAAATTCCTTCATCTGTGAGCACCGATGTCACCTCGACTGTTAACGATATTTGTGGCCTGGACCAGATAAAACCAGCTTGGTCATATTTTTGTATGTATTTCAGTCATAGCCGAATGGTTGTCAATAACAAAGAACCGAATTGAATTGGC
>STRG.59750.1
TAGACGAAGACTGTTGGTTTTCAAGCATGAATTTCTCCATAGTATTGCCTGAATATGGTGGGGACACTTTATCAGCAATGCTGAGGTTCGGCGTAAGGTGTTGAGAACCATAGGTGAGTCTGCGGATCAAGTACTGAATCTAAATAAGTTAAGGTGGTCCGGACATGTGTTGCTAATGCCCAGGGATAGACTTCCTCAGCGTGCGCTGTTCTCTGAGACAGGTGGAAGTTGAGTCGAGGTGGTCAGTCCATGACATGGCAGAAATCTGTGGAAATCTTGACCAGGTAAGACGTGTTGGGGTTCACGCGACCCGCTTACCAGATGACTGGAGACATTAAGTGATATGGCTAGGTGGCGAGGCCAGTGGTGTAGTTGCAATCGAACTCGGTCTTTGTCTTTGTGAGTTCCGCCTTTTACCTTGCCTTCGGCTCTTTTCCAATGCACGCTTCCTCTTTTTGCCCTTGACTCGAGGATGCCGCGAAGTGGCAACCAAAATCAGAGCGCAGAAGTGCGAGGTTAATGGTTGAATGAACTGAAGCGAACTGGGTCGATGGACAGACATTCGCAAGACATGACCGACTCACCGGAGGCGGTTTGGAGTGGTCACTTCATCAAGAGGGCGGCTGTTTGTTTCAAATAAACGACGCCGCACCTCGTCATCACTCACTCGATGTTCCCGCCAGACGTGAGCAATGCTTCGGAGACATCAGTTTTCGAACACAGAAAGATTCCGAGCATGCTCATCGCGCAGTGAGCAAGTCTCGAAACCGTGGGGTAATATACCACTACCAGCAGAAGATCGCACAGCAGTCCCTTAAGAGGGAGCCGAATAGAACGGCGGTATTTCTTATTAGACGGAAAATGTTGGGGCTGTTGCTGATCACCGCAGCCTTTTGCATCTCCCTACGCTTTGCAATCCACCACTGCCCGCGGCCGTTCCTCAGGCTCCGAATCAACTGACGTTTGAGGCATCTTCGTGCGTCATCATATCTGGGATACGGGGAAGTCGATATGCGCGTCTAACACCGAAACAGGATGTAGATATCCATCGTTTCTGTGTGTCTGGTTCTTGAACCTTGAGCAGCATTAACAGCCTCACATAGGATCTGTTTGATCTCTATTATTCATCTGGATCCTGGGCATTTGACTGCATCAATAACCTAGCGAATAATTCTGCTGGCCTATTTGCATCATAGTACGTATGTTGAAGGCTGCAAGCCTCAGCGATCGTTATTCTCGTCAATGACGGCCCGAGAAGCACATGAAATTGTATTCTGTGTTTTAAAATTAGTTTAGGGGAAGAGGTGGTGCTGTGAGAGCAGACAATGGATCCAACCGCCAGCACCACGGCCATAGTTTGTCCAGTGCGAGTAAGCTTGAAGGCGAGGACGAGTTTGCATGTGTAACTTGTGATATTCATGTAAAGCAGTTGGCCTCCGTACTATCCGGCTGCCCAGACCGAAGTGGGGAGTTTTCTTAGGAGGCCCTATCTTAATCATTTGTTCAGGGATCTTCCTACGAGGCAGGGGACACAACCGTTGGGTCGTCTGTTGGAAGCCAGTGACCAGAGAGGTGGTTTGTACGCCATTTGGAGTGAATCGAGGGTCTCCAACGCACCCTTAAATTTCAGAAACATCGGTGGCTGGTAGCACTGTTCATGCGCTTCGGGAAAACCTCTCTGGATATTATTTTTTGATTTGTTTGGTTTACTTCCTTTTTATTATATAATAAAAGTACAATATTTCAGAAAAGAGGTCGCGACCAGTTAGAGGCTGCCAGCTGGGGAAGTAGCCGGCGGCTTGAGGATACGTGGAACACGAAAAAACACAGTAGCGTTACTTAGTGGCGAGTCACACCTGCCAGGTTGCAGTGGCATCCATGGATTTATGTGGAGTTTTGTGCAGGAGGAAACTTATCAGGAATAAAACTAACCACAACCTCGAGCAAATATGCATGCGTTATAAACAGTCCAATTTTGGCGTTGGACGATAAAGTGTATTAGGTGTCTGATAGGAGAAAAACCTCTCAGCTGGTAGACTTGTACCTTTAGGGTATCTTCCATCTCTTTGGTTTCCAAAACGTTCATCTCGTCCTTGGCTGCACGAAGCTGAAGCATACATCAGCGGCCACATACTGGCAAACCGCTCGACAAGGGGGACTAAACCAGGTTGACGGTAACTGAGGTTCAGAGACCTCGGAAAGACGGCGTTTGGCATGCAAAGACAGTTACCTCTGAATGGGCGGACGAGATTTACTGTATGATCCAACGGTTTTGTGGGAAATCTGTCGGACTGACGGGGCTGCATGTACCCCTGGGTTGGACTCAGTCCAGTCGAATAGCGAACGATGCAGGATGCCACCGAAAACCATGCATCAACACGCTGCTGTCTTGAAGCCCGCATTTAGTTGTGCTAAGGCTAGGGGTGCACCCTCAAAAAAAAAGCCGAGTGACGCTGGGGACGTATCCTGTACCAAACACGCATGAAACTTCATGAAAAAGTCATCGCAGCCAAGAGTAGGGACATTCACGGACCCGACTCGTCCTCCAGGGAGCCAACCGCAATAAAGTAAATTAAGTACAGTTTAAAGTATCGCAGCCGAGATCAGTTCGGGGTGTATCGAAAAAACGATGCCCCGTTTTATGTTATAGGTAGGTTTTTACTGCTCGACAACACAGCTTTGTCAAAGAAGATGGTAGTCAGTCAACGGTTCGGTTACCGCGGGTAATCTTTCTCAAAATCAGTTTACAGTCGAATGATCTTGGGATGATACTCAGCCATTAGGTGTCAAACGTTTTGCGTGTAGGTGCATACCTTTGCGTGTGTACGTGTATTGTGGGTGTAGGGGATGGATCTCTGTTTTCCCAGTGGCGGTGGGGTCATTTGATATCAACAAGGTATTTTGACCTTTGGGACGCTTGTCCATCGACGATTTTAGGGCCGTCCATATGCCTGAATTATCTCCCCCATCGTTTCGTCTGAGGCATGTATGGTGGGCGGTAATTACCAAAGCTTCGGCATATAGGCGCTCAGTGTATGCACGGAAAACCCATTGGAGGATTTTAGTGTTATCGTAATCGGTGGTTTGGTTTTGGGCTATATCGAGGAGTGTGATTGCCGAGCGGCGCTTCGATTTCGTTAAAGTAATTTTTTTAGTCGGCCTGGATTTTTCTTTTTTTGTGTTCCAAAAGCCTTACTTTTAACTGCCGACTTGTTTGTCTGACGTATTCGGTAAGACAGTCCTTGCAATTGATCTTGTGAACTCAGTTGGTCTGGGCGTGTATCTGGAGAGGGTACTCGGTCTTTGTAAGTGGACTTTGAAGAGTGTTGTTTATCCGAAAGAACACGGACGCTATAAATACCGAGTGCCTTTCTGATTCCTTCCGAGGTACCCGACCTGTATGAGATGCCGACGGAAGTCACTCAGTCTGTTGCTTTCTTGTTTGTCGTTATTTTGTTCTTTAGTCCATGACTAGTTAGCTGTGGTGGATAGTTGTTTTCCTGTAAGACTGTCTGTAGTCGTCTCATTTCTTACTTGTGCGTGGTGTTCTCGGTGCAGAGTTTGTCGACTTGGCCGGCTAGCGATGAAATAGGCGCACGTTTGATACATTATGGATGGGTTGAATCGAGTTTCATATATCTGCCATAGTGTGTAGATTTTCTGTGAGTGCTCATTGTGAATGTCTGAGAGTCATTCGTTTGTAACTGGCAGCCTAGGAAAATGATAGCCTTTCCAGTGCTCTCTGTTTCCATCGTAAAATCGATGGAGCTATATTGAGCACTGGGACACTGAAGAGAAGCTTCTTTGCCTTTCGCTTTTAAAATCACAAATGTATCATCGACGTATCTAACATAATCCGTGGGGGGTTGTGGAAAGTAACCAACGCTTTGGATTCGATTGAGTGTACAAATAGTTCATCTACAATTGGTGACACAAGAGAGACCATGACCACGCCATCAGTCTGTCCGTATAACATATGGCTGAAAGTGAAATAGGTAAAAGCAAGACATGGCTCAACCCCACTAGTGATATTAGATCCGTTTAACGAAATTCTTCCGTCTAGAGAAGCGTTGGCAGTCAATATGGAGTGTAAAAAGTCTAAACTGCTTTGTATGGGAACATTCGTTTTGAGGGATGTCACATGGAAACACTGCGGTTTTATCGTTTTGTAGCACAACAGTTCGGAGGATACGGGCAAAATCAAAGGCGTCATGCATCTGATTTACCACAACTTTTTGATGTAATTTTAACAAACCGCTGAGATGTCTGGCTAACATATAAGTTGGACAAGGTGTTCAGTCCACGATCGGGTGAATCGGTATAGCCGATTTGTGGATTTTCGGTAATCCGTAAAATCTCCCAGGTCTGTTCGTTTTTGATGCTAAAGTAAACCACAAAAAACTTCCGAGTTTTTCTCCTAGACCCCATAGGTATTTATTTGACCGGGGCTTAGTCTTGTTTAAAGCGCTGTTCACTTTCTTTCCAGTTTTTTCGTATGGTCCATTTTTGAGTGGCCCAATACTTTTGAATCACAGTTTGACGTGTTGAATATGACCGTTACATTGCCTTTGCCCTTTATGACATGAATTGAATGGTCCCGTTTTAAGGCGGTTAGTGCCCTTCGTTCCTCCACTGATATGGTTAGAGCAATTGGTTTCTGACTTTTAAGGATATTGCACATTCCGAGTCTGGTTTACCTGGAATTTTCAAGCGGAAGCTTCGCTGGAGCTCCCTCTAGGGAAAAGACTGTTTATTGAAACGTTAAAGGTTTCCCGTGTAAATTGAAATTTGGTCCTTTTTGGGTCAACTGCAGTTCTGCCGATGTTAAGGCTCCTTACGAAAGGTTTTTAACAATATTTTTTCAGACCGGTCACTTGAAATGGTCTCGACTTAGGTTTTTTAGTCCCTTTTTGATGTTTTCTGTTCATCAGTTTGTCAAACTTCTTTATCTGGCGGAATCCGCAGGATTTTAAACCATGTAAATGTCGTTCAGTAGTAAGATTAGCTTCATTATGGATGTATGCTGGTGACAGACGGTGCAAGTAGTCATCAAGATTCCGTATCCTGAAGGATACAGTGGTTATTTTTATCACAGTCGTGTATACGTTGGCGGAGAAACGTACATGAGGCAGTCAAAGGAGCCTTTGCCGAGCGAACAGGATTTTCTGGTGGTTTTACGCGTAGGTGATAGGAACTGATGTTACTTCGGAGACAGCGTTGATTGAATGCACGGTGATTAATTCAGTTGACAAGGTTTTTCCCAAGAGTAAACCCATTAATAATAATTATTATTGTATCGGAGCAGAGGTCATTTCAGAGAGTATCGCAAAACACAATGCGCCATGTGATGTTATAGGTAACTGTTTAGTGTTCGGTAAGAGCTTTGTCGGAGATGGTAGTCGACGGACGTTTCGGTTACCGCTTTCAAAAATGGGATTTTCTCACAGGCCTTCTTCCTTGACTCTGCAGAATCTTACGATAGTGTGCTGAACATCCTCATGCAAGCGGAAATCTTGAAGACTGCGAGCCGCTGCTCTCTCTTCGTGGCATTCTCACGGAACACTCCGTCACTGTCAGAGTAGTTATCAAGCCTAGGCGATCTTTCGTTTCATATCTACATTTATGATGATACAATGGGCCAATTCAATCGATAGTCCTTTAACCGGAGCCTCTCAAGCAAATGCGTGAGAACTTTATTTGACGATGCTTCTGCTAAACTTTTCTGAAGCAGGCAATAAAAAAAGTTGAGCACCA
>STRG.6242.1
TATATATATATATATATATATATAACTACAGTAATATAATTGTATGTATATAATTATTCATATCTATACATATATTTCTTTTCGTTCCACAATTAATCTTATTTCTGTTTCACTTTTGTTATCCTTTGCAGATCTCGGCGCGAAACAACTTGATGGGAAGAAGTTTGTTCGGTAGAGTCAGATTGTAAATATACCCAATATATAAAATTTTTACTTCGTACAATTTGTTCGTTTTAAAATGTCTAAGGTTCAGCATTTTGGAATAAGTCTCATTTAGGTTGCACTGGCCGTTGTAAGACGTTAGATCATGCA
>STRG.16516.1
GATTTCCGTGACGGCAACTATTGGCGCTTTCTGTTCGTCAGCGGCTTTGGCAAGTTCTGCCCATTTGTTTCTAATACTACACGCGTTAGTATATATCACCACCGCGTTTGCTCCGTCGCCTAGGTGTCTTTTGTTATTCATTACTGACTGTTTCTCAGGCGCAACGCCTGGGATGATGACATGTTTTTTGCTTCTGATGTCCCCACTGAGGTGCATGAATCTGGCTGATGGTCCAGAATTTCCGAATACTCCCAATCCATCTCCTTGGGATTGGCCACAACATCCAGACTGGCAAGGGTCGCGCTGTCATCTATCTTCGGACAGTACCGCCAATTCTCGTCTTCCAAAGCATCTTCAATTAAAACTATTTGCGACCCCGCACGTGGCTTCTTTACTATTGTCGGGGCCGGGGCCTGAGAGCCGAGTTCGGCATTCCGCTGAACTTTAAGGTTTCTCACCAGCGCCCTGGCTGGTCGAGCAAGGTTACCTCCCGGGGCCAGGCCACCAGACCTTACCCTATGCTCGTCCGGCACTATCTGGTATCTGCCCTTGGTAATCTGAGCCACTATCGCTGCCCCCGTCAGTAGTCTATCCCGGGTAGCCTCATCAGCAAACTCCACCGGTATTGGTCTCGCACGAAGTTCGCCTTTGTTCCCCAGTGGTGACTTCCGTGTCCCCACTCTGTGCACCCTTCTTAGAGTAGGAGGGTACGGAACACCTGCGATTCGCAGCATGTCGCAGACCCTCCTCCTGTCTATGTTCCTCCTGGCCTTCGATTCCCTTATAAAGGGTTCTTCCTGGTTTAGGATCAGAAGCCTGTGGCTTGAGACCCTGCCCATCGACAAAATCTGCCTCTTCAGGTCCTTCAACTTGTTTTCTAATACCAGAAAAGCAGGGTCATCCACCCTAGCCAAACCATCTTTCGCTCTATTACAGTCACCCTTCTTTTTGACCTGCCTCGCCCTTCTCGGCTTCTGCTCCGTCCACTGGCCTTCGTCGGTCTGCTTCAAAGGAGTTGAGGCAACGACCGCCTGGCAAGCTCTCGGAACTAGTCCATTCGCTCGGATGATTGTCCTCTCGGGTGTTGATAATACTTCCGCGAACGACTTAATACAACCTGCTTGCGGTGGTTTGGGGCTTACAACCGAGGTACTACTTGGTGGGCGTTGGTCCTGCCCTCGGGCCTGCAGTTTAAAGGCCAGGCTGGCCGCCTCCTTCCAAGGGGCACGGGTCAATTTCAGTCGGTCAGTTCAGTTGTCTTGAAGTCTTGAAGTACTACACGGGTTCGAGGCTTTGAGCCCAATTGTCCCGGTTCTTTAGGAAATCTTTGATTTTCTGTCGGATTCTCCGAGCTGAAACGAGAGTAAAAAGAAGGGGGGGGGGGGGGGGGGTGGCAGCGAAAACAAGATACATATAACCTCATTCAGTGTCACGCTGTGGACAGTGCCTTAAGCTGAGTGGGGGTGCGGCATTCATGAACATATATGCGATAAAAA
>STRG.13766.1
AGTCTATTGGCAATGCTTCTGTCACCTTCAGTATGATACAAAGAAAAAACTCAATTAGACCATGATCTTTATCGTCAGCAAAATGGCTGACCTCAAAATGCCACCGACCATTACTTCATGCACTTTTATTGTTGGAGGGATGCGCTCACGACAATAGGCGGATGTCTGATGTTGTCTTAAAGAGCAATGATTCCTAAGACATTAAAAGCCAGAGTGCCGAAGTGATTGCACACCGCTCATCCGGATATCACGCGTATGAAACTACTAGCTCGGGGTTATGTTTACTGGCCCAAAGTGGAACAGCAGATTGAAGAGTACCGTAGATGATTTGAAGAATGTTCTATTGTTGCTAAGGCGCCTATCAGGGTTCCACCACTCTCTTTGCGGTTACCTTTAGCCCCTTGAAAAAGGATTCACGTCCACTTTCCAGATCGATATTTCACAGTAATAGCTGATGCTTAATCAAAGTGCCCAGATATATTTCCTATGAAAGCTATCTATTCTTCAACCACCCTTGTCAGCTTGAGACGCCTCTTCGCTCAATTTGGGATCCTCGAAATCCTAGTTACGGAAAACTGGACCCAGTTCACAACATTGAGTTCATTGACTTCCGTCAGTCCATGGCATTTGGGGCATGTGAGGAGCCCAGTCAACCAATCAATGAGCCTAAATCAGAAGGTCAAGCGGAACGTTTTATAGGCACTTTGAAAAGGGCTTTCGAAAAGTTAAAAGAAAAAAGAAGCTTACTAAAGATACTTGCCAACTCTCTAACGACATATCACTAACCTCCCACCGCATCAGTCCCATACAATGTCTCACCATCAGAAGCCTTTCCTGGCAGGCGCATGCGAATACAGGTAAATGCCATGTACCCTGCGGTCACACGAAGCCTGTAAAACGGCCATTAGGAAAGACGCTTCAACAGATATCACGGTGCAAAGCCAAGTAGTTTCGGCGAAGGGGATCCTGTCTATGTTCTCGATTTTCTTTACCCTTCGAGACAGTGGGTGTCAGTAAATTTTAGCCGATTGGGTAGAGTGATATATGGTGTTCGGGTTAGACAATAGTACAGCCAAACGACATGTCCACCGCGTCAGGAAACGGTACTGCACCGCAGCGGTAGGTGAAAAAAATTAAGAAGAACTTCCGCTACACTTGCTTTTGGATACCTCTGCATTACCAGTGACAGAAGAAAACGGCATCCGCCGAGCCACCAGGTTCTGACGGTTTTAACGAGCGGAGATACACAATGCTCTCCCAGCCCCCATGAGAAGACTTTCCATCGATCCATATAAGAAGTCGTACAAATCGGTCTCCATTCGCGGCGGGGGTGAACGAACAGTCAACTGACACTATGCGCATGCATACGCGCACACGCCCGTGCGAGCATACACGAAACTGTGTTTGTACTGTCCATTTATTCGGCAAGTTGCAATCGGTCATTTTTGTATCGATTTCCTTTATGGATCTATTTTTGTTAGACATGCCTGTAAGTGGGGTTCATATTCGTTCATCAAAAAAACCCCTCAGTACTCGGTTGATCTTTACGTTCTAACGGTCGGGTCATAACACCTCAGTAAGTGATACATTTATAAGGGATACAACATTTAGTTGTGAATACCACGTTGTGTCTCCTTTTTAGCACTCGATTGTTGACATGATTATCGGATTTTCGATAGATTATATTCAAAGTTTGCACATAAGCGTGGGTGAAAGTCTTGTGAGGCTGTGGGCTCTCCAATCACAAAAGATGACGGTCTACAACAACAACGAATTCAGCTTATTCATGACAGATATGAAAAACTCCGATTGGAATTTTCAATGGAATTCCGTGGCTATTATCTTGGATAGAACGAATGTCACCGACTTCCGTCATTGTTTAATGTATTTGAGGACAGCTTGTGTCAAAGCGACTGTCCTTTAACATTAAAACAGTCATTTATTGCTCCTGTCTTAGCAACACAAGCTGGTTCGTCCTTGCGATGACCTCACTCTCAGTGAAGCATCCATTATGTTGCTAACTTTTGTTTGCTTGCATAAGGTCTTTGCTGGTTTGAAAGAAATGTCCATGAATGTGCTTTCGCTAGTCCACTTAGCTGATGATGTCAGATACTACGGCACTCTAGATGAATTCGGTGAGTTCCATTCCGAATCACATCTATTCCAGATTAGGTCAACGAATGACTTCCAGAATCTACTAGTTCGGATACTTGGATTCATCCGCAGATAAACTCGATTTATGAAAGTTGAAAACAGAAACTCACATACGATGGTTTCACCTTAAGAATGACGTCACCTAAGAACTTGTTTCTAGTCAGTAGATTTCCCGCATCAACTGAATCGATTGCCACGCCCACGAGATTTATTGCTAGTGTGTTTATTCCAAAGAGGATGATGACAGTTGCTTTCGGTCCCTAATCCAAACATTCCCCTTGTCACAGCTACGGTTCAACCCACTGAACTGACCTGCACAGACTTTTGTTGGCAAAAACAAGCTACGGAACTAACATATGTTCTGCATTGGATACGGGTTTCCAAAATGATAATCCTTAAGGTTTTTAGATGACTTAAGACCTCCAGTTCTTTGCGGTCGTCGTCCTTGTGGATGATGCGAATGACGATGTCTGTATCATCAGTCAGTCGTGGCTGACGCCGGACAAGACACACGCAAACGTGTCTAATGTGGAGAGTGCACTCTTTTACCGTCTGGAAGAAACTCATGCAACTCTTCCGGCCCACACATCAGTGAAGCCAGTAACAAAGCTAATTCACACAATTCATATCGGTTATCAAGGGGCTTGGAGGATAGGTACTGAAGCTGAGCATAATCAGTGTCCGTCTAGTAACTATACAGTATCCATGGAGTTGTCACTGAAAAAGAAATGTAAGTGAAACCCCATCGTTCGTTGGAGGAAGGCCGCAAAGTATTGACCGCAAACGGGCTTGAAAGTCTCAGGAAATTAGTCAGCCAGGATCACCTTGATCTGCAAAAGGCACTACACATTTTACGGATCGAATGTTACCACCAACATGGTACTTGTCTATGACATTCTCGTTGAAAAGTGCAAATTCACTTCGAGAATCTGATCAACCAAATTTGGAGAAAAACCATGGAAGGGAATTGGTAAATGTTATTCTTGCCAATATCACAAAAAATATAACGTCTTCACGTTAACGTGCACGTAGTGTAAGCCAGCTGGTGCTTCGACTCATAACGAGAGATCATCCATGAGATGAACTGCGCAGGACACATGGAAGGATGTCCTTCAGAGAAACCCATCTGGAAGAGCTAATTTTCGGTGGGTTTCTTTACAGACAATTGGACAAGTCTATTTTTCTGCTGCACTCTGCCAACAATGAAATGCCAGATTTGGATGGTACTGTGTTTTACTATCCTTCTGTACACTAAATTACCATTAGAATGCATTTTAAAAC
>STRG.39866.1
AAAAGCGCCGACAACACAACTATCTGGACACACGATTGGCTCTAGCCACACCAAGTCCTGTGCAAACTGAACTGAACTGAACTGAACTGAACCGAACACCTGACCTGACGCGAAGTTCAAGGCCGCGTTGTCACTGGACGGCGTCTGCCGCCTCTTTGGTGATGAGACGGTTCGTCTCGTTTGTTGCGAGTTTTTTCAAGAAACAAGAAAAAAATGTGCTGGAAAAGTTGGAAGATATCGAAGATGAGATTCTTAGTCTAGAAAACGCAAGAACTTCAAGTCTTGACTCAGAAAAGCGTTTCGTATTCCGACTTGTAGTTTACTCGCTGATATTCTTTGGCATGAGTTTTATCTTCTCATATTACTATTATTGGCCAACAAGTCAGAGGGGAAAGGCTTTTATGTACACTTCGTTAGTAGTTTACCCGCTCATTGTGAGTTTATTAAAGTGGGTTATGAAGAGATTTTTTCTGCGACGTATTTCGAAAACAGATAATTGTCTAAGGGTCCTTCGGGAGGCCAAACAACAGCTTCTGGAGGAAGTCATGGAGAAAGAAACCTTTAAGAAAGCGCAACAGATTCTGAAACGTTTTGACCCACTGATGTTTGCCTCTCTGTCGGCCCTGGACAACATCGCCACAGAAACACCGAGGATTCCCTCACATGCATCTTTTGCACTAGGGACTGGCACACGTCTGAAAAGCCATAAAGGATTTGCCGATGGTGACAATCGGTCGCTCCTGATAAACACACCTTTGCGACGGATGACAACCGAAAGTAAATCTATTTCGGAAAGAGAGCTCTGCAAGCTTTCCACTCCAGGTCAGACTGAATCAAAAGCGACGTGTGAACCACTAAAACCACAGCTTTTGCGGCCAATTTTACCTCGGGAACGTACTGTTGTCGATCGATTGATCGATGCTTTAGTTGGTGACGGCCCGGATAAACGTTATGCTTTGATTTGTCAAGAATGCTCTTCACATAACGGCATGGCTCTTCAAGAGGAATTTGAGTACCTGGCTTTTCGTTGTTGCTACTGTGCTCACTTCAACCCACCCCGACGGGCTCGTCGTTTGGCACCCATTCCGTCAAATATTGCCCAATCCGTGCCACACTTAGCTTTCACTTGTCCTCCACCGGCGGAGCGCGATCTGGACGAAGATTCTTCTATTAAGCGACGTGTTTCTGTGCCTGCCTCACTTACGAACTCACACTCACCAACTATGATAGAGACAAATGGAGATGATTTCGTCGCTGAGCACCCAGAGGAGTTTGTAGACACAACAATCAGTGGGGACGCGGAAGGATCGTAACCGTTATTCGGCTACTCGTCCATTACTTCCTCTATGTAATTCGGTGATTTTCGACGAACCTCATCAAGCACATTAAGACTGTTTTGTTGCCGATCGCATCTGCGATGTTTCCGGTAGTGATCCAGTTTCAGCTCATCTGCCTGCAGACCCGTTGAACCAATTAAAACCCATTTTCACGGATCGGTCGTGCCTTTTGTCCCAGTGTCAAATACAAGAATCCCTCTTGCGCATGTCGCAC
>STRG.51451.1
GAGCGCAATTTCTATGTTGACGACTGTCTGGTTTCCGTTGAAGGCATGAAGGATGCCATAACCCTAGTTGAACAGCTTCGGAACGTGCTGATTCGCAGAGGATTTCGACTTCATAAATGGGTCTGCAATACCGAGGCAGTAATAAAACCCATAGCCCCAAGTGAACAGGCTCCGACATTGATCAGCCTGAGTCCCAGTGACCCGATGATACAGAAAACGCTCGGCTTGTATTGGCGCATAAAGGACGACTGTTTCACGTTTAAATTGGACATTCTCAATCGGCGCGATCTACCGGACATCAGAATCATGTCAGAGAAGCAAATGCAACACGTCATGAAAAAGGCTGGATGGGCCGGTGCTCGAGGCTATGGTGAGAATCTCCACGGTACCAATACGACAGAACGATTGGTGCAGGTCATTCGAAACTTTAGTGACGGTAGGGGCCGACGACCGGTAGGTTAATCACTCGTGAGTAGGGCGTCCTTCAGTTCGGTTCCTGTGATTGTGGCGAGAGTAAATTGTACCATTTTTGCATGGAGCCGTCTGGAGTGTGCACAGTAGCGAGTGGGACGTTAGTAAAGCCGTGCCGGCTTTGGGGTGGCGGTGTTGAATCTGTTTTGCCTGTTTCAATCCTGCTCATTCATGAACATCAACTTATGCTACGTTTGGACCGGTTTGACATTCCTAATTCATTTGACGTTGACCACATGATTGCACGGCTATCAGTCCACACGATTCCTCATCGCTCTCAAGCGTTTCCCGTCCGTCACACACACACACACACACACACACACACACACACACAGGCTGAACCACCGCTCCGTCGATTGACCGGATCTGGACTAGACTGCTCGATTGGTCACCGAATTCTGATCGGCTGCACCCGGCAGGCATGTTTAATCACGCACATGTACTGACGCATACACACACGCACCCACACAAGACTGTGACCTGTTCGACCCGTGACTAATCATGTATTTGCGTGCCTGAGCGAATACCTGCCCTACTCACTGGTTGGTCAGAACCATCGATCGATTTCCGCCTGTTCGCTTTCCGTTCGCTCGTGTCCCTTATATGTGCGTTCCTTTCCTTGTCATTGTTTGTTGTGTTCGTTTCGTTAACCTACTTGGTGACTTGTGCCTCGGCCAATTGACCATAGTACGTGTTATCCATTCTGAACTGTACGGAAAGTTAGTAAACGGCGATTCCCCTGAGGACGCCACGTTTTGAGGTTTGTACATTTACCCCTTTGATTGATTATTGTTTGCAGTACCGCTAATAAACCTCAGCTAGTTTGATTTGGTTTCTGAGGAGAGCGCGTCACTCCAACTCGGCCTAGACACCGGATATAGTTGACTATGGTTCAGGAATCGTATCTAACAGGGTTTGAGAGAAGAACCGAAAGATGGTCGAAGGATACTTGTGTGGATTGATTCCAAATATAATCGATACATATTGTGAGAAAACTAGAACAAATCATTGAGCGAAAGTTTTCTGATTCAGCGACGACTCATTGCAACCGCAGCCGCAACTGATCCATCACACAGAATACCACGTTCAAAGTTACCGGACCCTCCGAGCAGCATCCCTGTGGATGATGGGTTTTGCTCTCTTCCACTAGTGGTCATCACGTTTGAAAATCGTACCGCTGCTTCTTGTTGGAGTACAAAGTTGACAGACGTCTCTGCGCTTCCACGAATTTGTACCCAAAATTTTGCTGGTCTAAACTTCGAAAACAACAACGGCCATCTTGACGAATACCGCAACCGGCGATCCAACTCTCAGCTGAAATGAATTTTGGAATTTTTCTTGGCTAGAGTCGATAATGCAACTGAAACTCGGGTGATGTGGCAGGGGAAGACTACACCTATTTAGCCACTTATCAGAGTCCCTTAATTGATTTTCAGAACTCCGTTCGTTTCTTGTACTCAAAAACACGGCTACACGCACGTTTTATGTTGCTTAACCATCACCATCATCCATCTCATTTTGTCCCTTAAATCGATATTTTATTGATTCTTTGTGGATTACAGATAGAATTTTCCCAATCAGCCATAATCATTCGATTTACATTTTTTCCTTTTCCAGGCATTCTCTTCCCGATCATTGATATGAAAAATTGCATTAATAGTTAGTCGAATGCCAGTATTGTCCTTCTTCTTGATGAGGCGACCTACTTTTCTGCTTCTAATGAATACAGTCCACGGAAAGCAGACATAAAGCACAACAAAATTTGAATACTGAATCCGGTAACTTACAGAGTTATAGTATTACTAAATGTAGAAATAATTACAGCAGTGAGAAGGTTTCCCGGAAAACCTGATCAAGAAATACCTCAGCGGATTGGAAAGTAGTACCAGTTTGGGGTAGGCCGATAAAAGACGAGTCCCATGGGCGTGACTGAGGTCTACAACTGAGCCGAACTTGGGTGTAATTACAAACCCAAGTTTGTTGCCTGACTAAAAGAGCACGGAAATTTGTGTAGATGATATATTGGAAGCAAGTCAGCTTTAGTGCAATGTCTTCAAAAACGGTTGACTTGAGCATTTCATTGATAGGATAATACCGTAAATTGCGAAAAAGAATTTAGAAGGGGAAATGTCCAAAACTAGTCATTGTGTAACGGTAAGCCGTTGAAATGGGATATCCTGTTCAAAATTTTCATCGCACAATATCAGGAAAAGTCAACAAAACGTCTTATGCGGCGAAATTCTAAATTTTACCCCTATCTGAGCTAATTATTTACTTTCTGTTTAAGAACTGAATGTTAGCTTCTGCGACTTCTTCTTTTTGAAATCATTCCTGTAGAATTGCGTACTTTGATCGCATGAATAAGTACCCGTCCGTACGTGTCCATAAGCGCCGCTTTGTTTCACTGAACTCCGGTGTAAGTAAAGTAATTTCGGATGATTTGCTTACACCACTTCGAGTCGAAACAGAATCGTTTCTCCTGATTTCTGAGTTTCTGGACACAGTGGAACAAATCGTCTCTTTAATCCTCCCGTACGATCTCAAGACCTGTGTTTTCAAATAACAATTCTTCTCATCCTCCAAACCACCCATACCATCCTCAGACTCAGCTTCTCCAAATAGTTCTGATTAGTTTTGCAGTTCCAACCTTCGAGTGAAATCGCAGTGAAAGGGCTGGGTGACAAAACTGCATGAAAATGACGGATTTTACGGAAATTACTATTCGAGATTCAGAGGGGCAAATCAAAGTGGCGCGAACATTTTGATTCAGCCAAACAGAGAGGATCGATATGTGAGTGTAGTGCACTTTTGACTGTGTTGGATATTGTCGTGAAAGAACTTTTACCATTCATATTTTCGCTATGTTTGTAAACCATATGTTATCGGTGCATCCCTACGGGATATTTGTGTGTCAAACTGATGACCGGAAATAGTCAAACACAAGAAGAAGCAACAATCACCTGCACGTCACACGCAACAGGCATTTGGTGATGGCAAGTCTCGGGTGAGTTGTACTGGAGAAGGTGGTGATACAGAGGCTTAAAATCACGATTGACACAGCAGATCATCGGTAAATACTTATTGTGGATGTTCAGAAAAGTTAATTAAAGTCAGAAAAAATCAGTGGAAATATTCTGAAGATGACTAAGCTTTATCATATTATCAATAGTTAGTGGCTAATCAGAACTGCATCCAAAATTTAACTAACACTAAGGCTTTTTTATCGATGTGCACCGTTTCATTCTCTTCCCGCATAGAACTCAGTTGACAAGATTGAACTGTTGGTACATTAAAATACTTTTAGAAACCTTCAGGTGTCGCTTTCCAAAGAGTGGA
>STRG.15785.6
CTTTCTGACAGCCGTTTGATTTCTGCATTACACCAAGCCAGGTCGGAACTTACCCCACTCTCTTGTCCTCAGCGATGAGCATTTTTGCATTGTTTGGTGGGATAGCACACGTTATTTCGCCCAAACTAACTTATAGTAATTAGTATTCCGGAAAAGAAGATCACGCAGTGTTGTGAGCTACGGAAACGCGCCGACAACACAACTATCTGGACACACGATTGGCTCTAGCCACACCAAGTCCTGTGCAAACTGAACTGAACTGAACTGAAACTGCGCGCTGGTTTGGCCCGGTCACTGAGCTCAGTGATATTAGGAAAACATATCGAGGGAATATGGCATACGAGTGTCGTTGTTTACGGTAAAGAAATATTTTACGGCAGTCATGGAATATCCTATTGTGAACCATACTCCAGGCAGCAAAGCAGACCCTATGGTGCCGAACGAACTCGCTGATATAATTGCATCAACAATTACGAAGCTGCCGAGCACCGCGCTGGCAACAGGGAAGCAACCGGACGACTGTAAAGATTCTGTTCTTGTTCCGTTGTTCAAAGGTGGAGGAAACACTGCGGCTATCAGTTGTCGTCTTGTAAGTCTAACATACGTCGTCTGCAAGATAATGGAACGCTTCATGGCCAAACAGGTTCATGAATACCTAGAAAATCACTACCTGTTTAGTTCCCACCGGCGTGGCCTTCGCAAGGC
>STRG.37642.1
AGTCAACAGATTTTCTATTCGAACTTTGACTTGCCGTATGTGCCTTCCGATTGGAACTACTCTCAGTCAAGCTTTAGGTAAAAGCCTACCGACCATATAGATAACAAATCATCAAAACCGTGGTCAAATATGATTAAGAAACGCAATCGTTCAGTCAGTGAAGAAGTAAAATCCAGCACACCGCAGCAGCATAATCCCTATGGGCATCCATCGGTCGTTCAGCTTCATCGTTCCTATCAGTTTGGGGCTGGAGAAATTCCGGTCAGGTCAGACGAATTTGCAGTCACAGCAATTCACTTCGGGTCAGCACAAAATGATTCCGGTCGCATGGAAACTGTGATGTCACTGGGAGACCAGTCAACTGGATACAATTATTCACGAAGCCAAGGTGGAGCCAGGGGTCAGTCATTGCTCAGCCAGACATGGAAATCCGGTTTGCATCATTTACCGGCGCGAAGTTTTGTCAGTTCATTGACGAGTGCATACAGCATCATTGATCGTCGCCGAGGGGATGAGAGTAGTTTAACTGCAGAGGTAGAGGAAGAGGAAGGGGAACAGGCATCACGTGGATCGGAAGGTGGTGACGGAGACAGGGAAGTTTTACCTCTTGTGGCTGAATCGGGCGAGGTGCGGCAGTGGAGTGTGTACGACAATGCTTGTCGCACAACATCCGTTTGGGTGAGCGGCTGGAATGTGACCAATCTGGTACAAGGCGTAGGTGTCCTTGCGGTGCCGTATGCAAGTTTTCAAGCCGGTTGGATGTGTCTTCCGATTGTGATTTTGATAGCCGCGATTGCGTGTTACACAGGACATATGGTAGGCGAGTGTTTGTACGATAATCCCAGGCTAACGATAACTGGATACCGTGAACTTCATCGAACCAGAGTTCGTTCGACGATGTCATGTATTGCAGCCCACGCAATTCCTCGGGGTGGTCAGCATTTCACCGGTGCACTAGTTCTGTTGGACATGTTTGGTGCTGCTATCCTATATCTCTTATTGCTAGGCAGGTCATCCGCCGAAATATTTGAACCGTTGCTCCATGCTGAATGGCCTCTCAGTTACTGGATAGTGGTCGGTGGGTGTTTGCAAGTGCCAGTGGTTCTCTGTCCTGGTATACATATTATTGCCTGGTTCAGTATGATTGCTATGATTAGTTTGCATTCTTGTATTCTTATCGGGATCATTTACTGTGCGCAAGAGGTAGGACAAAATTCCCTGCAAGGCATGTACCTTCCTCCACCAAACATTGAGAACCTTCCTGTTGCCATCAGTATTATTGTATTTTCATACGCGGCACACGCGGCGCTGCCTGGTATCGAAGGATCAATGAAACAACCGGACTACTTTCCGAAAATGCTCAATGTAGCATTTTCTCTAGCAAGTGCGCTTAAACTTACTTTCGGTCTGTTGTGCGCGATTGTAATAGGCAGTAGAATCAAAGACTCAGTGGCTGAGTGTATGGGCAACCGTCCGGTTTTGTCATTTGTGATGAACAGTTTCGTCATGATCAGTGTGTTTTTCAGTAGTCCACTTTTCTTCCACATTCTTGGTGAGCAAGTGGATAGTGCAGTTGCCCCATATGTTCGGCGGGGCTTTCTAAGCAATCGAACCTTCTTGTCAATTTACACCTGTTGGTTTATGTCCACACGTTGTGCCATTCTGGCTTTGGCTTTGCTAATCGCGGTCTTAGTGCCGTTCTTTGCGACAATCATTGGATTTCTGGGTGCAATCAGTGGTTGTCTTTTGTTATTCATTCTGCCCTGCTCTTTCCACCTTATCTTATTTTGGTATTCTTTATGCTGCAGTGCTAAAATTTGTCGCTTTTGTATAATCATATTTGGTATTGCCTTTGGAATTCTAGGACTGATTGCTTCTTCATACCAGGTGAGTAAACCATGAGAACAAATTGACAAAAAAAGCATAACATAATGGTCTGTTCTTCACGCGAACCCTGAGGTGTTCACGGTTGGAAGGAGAAAGTCTTCAGTTTTGTCAACTGTGTACAGATCTGTCTAATTTATTCCGGTTGCAGACAGTATTGAAACCACCCATCATTTTTGATAGCTTGCACAATGCCAAACAGGCCAGGCCTTCACATTTTTACAAAAAGTTTTCTTCAGCTGATTCACTTTTTCAACGAAATAGGGGAATTCGTGGCTGGGATATTTCACACTTTTGGACCATATTATTTCCTTGAAATATCGGACGAGACAGTTTCTGTTTAACATTTGAATAAAAGCCGGGTAG
>STRG.34038.1
ACGGATAAGCGAGATGGACTGATAAGCTTATTGTTATCTAACTTTCGTCGCAGCGCGCGTTTGGAGCGCCCAATAAAGCATATGGACAGTTTAGTGCAAACCGGTACGTGGTCGGAATCAAAAAAGTGCTCTAGTACGAGCGACAATCTTGTATGCAACCCCGCCATTTTTGGTTCATAGTGATGTGGTCGATCTGGGTCCACTGCTGACTCGGAAGTAGCCGACACCACGTGGGGTACCGGCGGTTAGGATGTCTGAAGTTCGTACTGACGAGAAACAGGCGATGGTATGAGCACAGAGCCAACAGCCGTTCCCCGTTTTCCGAGCCACAGGAATCTATCCCAAAAGGGATTCGTAGGTGCACCTCATTCGATGACAGCCGACCAACTCTAGCATTTAGATCTGCCAAAATCACGATATCAGCCTGGCTTGCTTCACGTAGTAGAAGTTATCATCGGTTGAGGTTTCATGAGATTTCGATGGCTGTTCCTCAATCGACCTCAAGATGTGCCACTATGTGCAGCCCACGTGAATCAAACGTGCGAGCGGTTGCCACAGTTACCAGGGCTGGCAAGAGTCAGGCTTTTGTGACATCGTCCAGCAATCAACAAAACTCAGGTCGCCGAGCTAAGAGACTGTGTCGATGCATGTATGCTCCGGCACGGATTAAGTGGCAGGTTCCTTAATGCTGCGCGATAGCAGCAAAAACCTGAGAACAAAAGTGCATAGCCGAAAGAGCTGAACGCGAATGAACAAAGACATCCAGTGTAACCGGGTCATGGCCGAATCAGTGAATGGCAAGAAAGACACAAGCGAAGACGCTGGATATGAAAAACGGGAGCACTTTATCCATAAACTGCCATATTGTTGTTGTTCAAAACAGGTTATTTTTATGTGAGTGCAATCTATAGCATTTTTCCATGAGGAGTGAAACCAAAGACATGGATCATGACTGAGCACACTGTTACCTCCTCCGGATGCACAAGGAGCAACGTGCATTTGGAAAAATGCTCTGAAATAAGCCGGACAGCACCGAAAACACTACTGGTACCCGAAAAAGACAGAATTATGAAAAACCGAAATATTTAAGGATCGCCCATTGCATAAAAAACGAAACACATATGTCGATGTGTTTTTGAAACTAATACGCTGACAAAGACAAATATACACCAAAAATCCACTACCTCTTCATGTTTCTCACTTTGTATCGACTAAATGTGGGCGTTCCCAGCAATAAGCACCTTGAAACGCCACCTCAAAAAGGACAAAGATTTTATTAGATTGTATGACTAAAACAACCGAACCTACAAGATCCATCGTAAGCGATGCCCAGATGAATGTACCAAGCTAACCTGCAGGTGGCTAATAGAACAGAAGCCTTCTAAAAGAAGAGCCGTACTGAAACTGGAGCATGACTCAGTAATCGCTGTTTGTCCCGTAGGCAGAGGACAAAATAAAGGCTATGGAAAGACCAAATTCCTCCAAAGCGGCTCCCGAAGACTCAGTGAGCACTTCCATATCGAATCGCGAGGAATTAGCACTCACCATGTATGCGTCAACCGAAATGACGGAACAGAGTCCCGCAGTTCGAACTGCACTGACACCAATGATAATTTGTCTCTTCACAAATGATTCCGTGAATATATATATATATATATAT
>STRG.39193.1
GCTCTCGAATGTCTTCTATATTGGTAAGCCCGAACCTCCAGATACTTCCTGGATTATTCGCCCGCCCGGTGAGTCTGTGATTTTTCGCTGTTTCACGTCCTCTCTTTGTTACACGATATATATTTTTTATGATATATTATGGCAGCGTAACCATGTCGGAGGATGAGATGCAGCTCGACACAGATCTCACTTTGTCTGCGGTTGCCTTTAGACCGGTCGCGTTTATCCCGCATGATCCTGAGGTTTGGGTTGTAGCCTTAGAGCTGCAATTCTGGGCACTTGGGATTATCGGCCAACGCCAACGATTTTCCTATGCCTTAGAGGAAATCCCGGGCGATGTTATCGCCACGGTGAGGGATATAGTAATAAATCCTCCTCAAGAGCAGCCTTGAGGAGGCCATACTGCAACATTTCCTTCCTTCGCGGGAGGAACGGTTATGTCAGCTACTGGCACGGCACCCCATGGGGGATACGAAACCCAGCCGACACCTAGCTCACCTCCGGCCCTTGGCAGGGCCCGCCGATAAGGGTTCGGAGATAGCTAAGGAACCGTGGTTGGACTCTCTACCCTTCCATGTTCAGACCACTGTAACTGCTTTCCTCGAGGACTGGTCCTTGAAACGAGCAGCCGCCGTGGCTGACAAGATTGTCGCACGTGTCGGCAGTGGGGCTAATTCCCTCAACGCCACGACATCGCGCAATCCTCGGGGCGTTGACCTGGATGAATCGCCGGAGAGGCCTCGGCACTCTCGATCCATCCAGAGCCGCCTGTCCTTCAAAGACAGAGTTCAAATACCGACTCCTCGCGGTAGCCCACGTAAACAACGGCACGGACGGGCGCCCTCCACCGCCCATGTCCGCCGTGAATCCGCCTTCACCTGTCTCGTCCAAGCCAGATCATCCCACCAGTGGTTTCTGTTGGTTCCACCGCGTTTTTGGACCAGCCGCCCGTAGGTGCAGACAGCCGTGTTTACAAGCGGCGGGAAAAGCCCCTGCCGGCGAGTAGAAGCGGCCGTGCTCGCCGGCAATCAGCCTCAGGTTGGCCGTTTATTTTACGTGCATGATTCGTGCACTTACGCTAGGTCCCTAGTCGATGCTGGGGCCCAAGTTTCTGTCTTGCCTGTTGGTAAAGACAAGCCACGAGCTTCTTCGCTTCGGCTGTCAGCGGCGAATGGTTCCTCCATTCCTACCTACGGCACGAAACAGCTTGCGGTCAACCTGGGACCACGACGACGGTATCTGTGGACTTTATTTCTTGCGGATGTTCCCACAGGCATACTGGGAATCGATTTTCTGCAGCACTATGTG
>STRG.71072.1
CGAATGTGCGACTTCTAGGTGTACCGCGCGTTACTTCATGCAAGTCATGATACACCCATATCGTTTTTTCAATCCCTTCCCGCACTTGATCCACAAGGGCCCGAAATAGTCCAACCCGGTGTCGCTGAACGGCCACCAGCCCGCAGTCACCCTGCATTCTGGTAGCGGGGCCATGTGTTGTTTGCCCGCCGTGGCATTGCGTCTCCTACATTGCACACAACGTCGGATTACGCGCTTTACAGTCGCTCTTCCTTTCAGCAACCAAAGACGCTTTCGGATGACGCTCGTAACGTGACTTTCCCCGGCATGTCCCTCCACGGCGTGGACGTGTTGGAGCATTAGCTCTACCACAGGTTGTTGAGCCGGCAGCAGTATAGGCCCAGTAGACTATTTCGCATTCGTCCTCGAGGTGGGTAAATAAATCCCCATATATGGGAGCATTCACGACACACTGACGTATCGAACCATCACACACCCCGACGCACACACACACCTACATTATGCTCGTTTATACCACATGGTCTCCGTCAAACACGTTACAGTGCTCACAGTTTTTCGTTGACATTACATAAAGTTTTTTTTGATATGTGGTGGTATATGCGATTCCATTGTACATCCAGACACATACGCACATACCCGATGCGCGCTATACCTCGTAACCCCTATCAAACATGTGACAGTGTTCGCCGTTTGTTTTTGTTGACGTTACTGAATGTCTTTTGCATATGTGGCAGCAGCGGCGATTACATCATACACACACACACACACACACACACACACACGCAAGCACATACAGCCAGTTGTTCTCGTGGAAGATGTAGAATAGCCTCGCGTCGGTGTGGCCACCGGTTTAGGTGCGGCCATGAGTAGAACGTTAACGACAAGCATTAGGCACGCACTCTGACAGCAGGGCCTAGGTAGGTAGGAAGAATCAGTACATGTATACCAAACCTTTGACTCTGCTAAGGATTCGGGAGGATTTTGGTGGGCGGTGTAACGACCAGTCGTGGAAAATCCCCCTAAAACCGTTGCAGTTCCATGTTTTTCTTAACATCACTCACTTGCCTACACTATTTTTATGGACCAATTGT
>STRG.8234.2
GGCGAGGCAGTGAGCTCCTGGTATTTTTATCGATAAACATATGTCTGTGAGGGTGATACTGCCTTGTAAGTTCTACCTTCCAGGCCAAACATACAACACGCAGTGTCGGGAACCAAGGAAACCCGCCGACACAACGATCTGGACGCACGATTGGTCTTGACCACTTTCATCCTGTGCAAACTGATCTGAATGGGACTTCAGCCAGGAATCAAGCGCTGGGATATGGTCAGCTGGGATTCAATAACGGTGTGCTACTTGGGCACAACGCGAGAAGCCATGCCTTCAAGCTAAGGGAAAATAGATCACGGACACGCAAATACACTCCCGGAGGAAGTGATTGAAGTGATCGTAGGGGCTGAGTTTAAACACCGACTGGACAGGGTATGACCCTAGTGTTCAGTGATGAGCCACAATGACTAACTACATAGCAATTTGAAAATGTCCGTCTCGTCCATTCCCGATGAAGTTGTTGCAACAATGGATTTGGAAACACCCGATCTGAAATATTATGCTCGAGAAGTGAAAAGGCGTTTGGATCAAGAAAAAGAGAGCATCGAGGAGAACGCTTTTCTTCGCTCCTCGCTTCGAAAATCAGATCGTCTAAAGGCGATAGAAAATTATCGCAGAATCATCAAAAGTGCAGAGGCCGAAAAGCGACCGGAACTGAATGAGGCATTCGAGGGTGACGAGGGATGGGCGTACAGCCGTTTAG
>STRG.74831.3
CTACATTTTGGGTAATTCTCAAATGGACTTTCAGCGAAAGTTACGCGGGAATAAAGCCTACTCGTTTATCGCATCACAAACATCCACAGATTGTCATGGATTTCACTGATTTGTTTTTCGTGACTTTGGTGGTATCGACCCCCGTGGTTTCCGCATGGTTAATTGTTTTTTGCCTCACAAAAGGCTACCGGTCAAAGCAAACTCATATTGTGAAGTCAATAAGTGTTGGTTGTGGTTGTACAAAGGAAAGTTTCTCCATCTGCAAGGTCTGTTCGAAACTCTGTCACTTCTTGCTCTATCCCTATGGACTGCGAAAAGTGAACAAGGGAATCGATCGAGGGGAGGTTATTACCATATGTGACATTCCCCTTAGTCTGACCACTGACACAACAGAACAATTGTTTCACGAGAACTGGCCCTCCAAATCTGTGTCGATGACTTACAGTAATGCAGTAGGAGTATCACAAACAACAAATAGAATGTCCCACCCCATTTGCCGAACCAATTCCCTGAGCCAATCCAGTGATCGAATAAGTAGCATGGCACAAACATCTCTTGGATTTGACTCACAAAAGTTTAATCAAACCAGGTGTGCATTGAGACCCCGGAAAGCTGAATGTGTAGTGCACATTGGAAAAGTTAATCATCGGAAGAAAAAGAACTACCTTTTAGTTAAAAAGTATAAACGATACATCATGAACATACGAGGGATTTCCTCAGCCGGTAGTGGAGATCTTGTGATTCTCAACAGCCAAACCATGAAGACATCAGATGCAAACCGGAACAGTCAGAAAAATACCAAATCTGATAATGGCTTGGCGCTTGAATCACCCTGGGTCAGATCAGAGAAGACAAAAGACGAAAAAAGCGGGGTTAGCTGGCGCACCAACTCAAGTAGTTCCAGTGTGCGGGCCAGAATCGCTCTTAAAATATCACCCAAAGCACGTGATCCAATCGATATAATTGAGGATCTTTACATCCTTCCAGAAAGAGTCATTCTGGACAGACCAATTCTCGAAGGAACTTTTGGAAAAATATATGAGGCACGGCTTCGTATACCGGCTGATCGGAGACGTTCTCGTCCTGATTGTTGGTCGCGAGTTTTAGTCAAAACCGTCACAGGTCAGGCAAAAGCTGAACAGATCCGAGTACTTTTGACCGATGCGGCTAAACTTGCTGGAATTCAGCACAAACAAATAGCCAGCATACTGGCTTCCACCAGGCTGCTACACTCGAGTTTCACACGAGATGAAGGCTTGGAAAATATACCTGTTTTGATTTATCCGCACTACAAATATGGCAACTTGAAGACGTTTCTGCGCAAAACCGTATCCGGTGGCTCAGACGAACACAGCACAGTGGTATTGACAGTGGATCAGATTGTCTCAATGGGTCTACAGATTCTTAGTGCAATCGGCTACCTGCATGAGACCAACATCGTTCACGGAGATGTTGCCACAAGAAATTGCATGCTTGGTTTGCGGTTCAGTGTCGTACTGAGCGATTCTGCTCTCAGTCGAGACCTATTTCCGGAGGACTATCACTGTTTGGGAGACAACACCAATCGCCCAATAAAGTGGTTGGCCATCGAGGCCCTTGTGGAACGAAAATTTAGTACGGCCACGGATATCTGGTCCTTTGGGATAACCATGTGGGAACTTATCACAAAAGGACAGCAGCCGTACGACATGTTTGATCCTTTTGAGATGCCCAATATACTATGTGCTGGATACCGTCTGCGCCAGCCGTTGAACTGTCCCGACTCTCTATGGAATATAATTCAAGCATGTTGGAGGATACCTCCTGCATCCAGACCAACAGTTGATAGGCTTAGAAGGAAACTGAATGCCTTCAAAAAGACAATAGATGGATTTATTTGAAACTTGAACCGGACCAGTTATAGCAGTGTCAATACCAAGAAGATGACAATGACACCATGTTTTGGTATTTTGAACCTGGAAGAAAACTTCTGGAGCGGGTAATCATGACCCAATGACAGCTTTTCAGGTACCACTATGAAGCTTAGTGGTGTGAACTAAATGGTCATATGATGACGGCTGGCGGAGAACGTGAAGACAAATCAGACACGAAACAGCACTTCAAACCAAAGGGTTTTTGACGAAAATTTTCATAACTATCCACTGGGCAAAATTCAAAATCATCTCAACAACAAGAACCACAGAATGCATAGAATACTAGACATTAGACGAGGAGTCTGTCTACAAGAATACGTAACACGTGCCGGCCTCTGTTCGCCCGTGAACTGTTCGGAACATCGGAAGCGCAATCCTACAACACTCGGTTGATAAAGATCAATAGACCGACCCGAACTGGCAATTCCGTTTGTGTAGCAAGGAATGCTGGGGCAATAGAACGACGTGAATATCAAATCGAACGGACGAACAAACCGAGAGCCGCAGATCAAAGAACAGACGGCAAATATGTTGCACGCTTCCGGATGCACACAAAAGGAGTCAATCGGACTGGCAGAGGGGAAGCAGCAGGATCTCGGGCAATCAGCAAGCTAACTCAGGTGAGGGTCCGCTGAGCAAGCCGTCAACAAGAACAATCGGACCAGCCGAACAGAAATGATGCCCAACAGAAGCAAGCTATCGGCCACGAGCAACTGGCCATAACGCAGCCGAAACACTCAATTAGCCGCAAGAGCAATGTTGGTGCCGCGAGGCCTGGAAAAGGGACCATATAAACGATTGTGTGTGTTTCATGGACTTGACTAATTTGGC
>STRG.22938.1
TGAAAAATACCCATTGCATCATATAGAAGTCCAAATCGGCGAAACAATTATTTTTCAGTAATTCATTCTCAAGCCATTTACAGATTACATAGTAGACATTAGACAAAAGATCATGAACATAGACATGGAATAAACACCAATCATGGGCAGGGGTTTGTCAGTCAAATTATCCTTATCATGTGATTGGTTTATCTAGCTGACGCCTTCTAGGTAAACGGACGGTAGATTCATGCGGTCTTGTTCAATCTTGGGCCAGGGGAGTTGGAGTGTCCGTACAAAACGCTTTTGGGCGCACAGGTCAGGGGTCAACTTCCTTATTCCGATTGCCTCGGCTATCGCTAGAGTGCGCAACTGAACACCTTTGCATTTGTTTGGGGGGACACGATAAAGAACTTTGAAAGCGGCTTCCGGATTCACCTGATGTCCAGTATCGACCAAATGCGCTAAGATTGCGCTATTTATCGATCCAGTTTGTCCTTGACTCAACCAGTGTGGATGATGCTCTTTAATCCGAGTTGATAGCTGTCGTGCCGTTCGACCTACATAAGATGCGTCACAAACACATCTGAAAGAGTATACGACCATTGATGATAATAATGGCATATTTCTGGACCATGGTCGAGAGGCACGCATGTTAGCATGATCAGAGTTTACTACATTACTGAATGAGATAGAAAATTCACAAATTTCAAAGAAAGATTCGGACATCACAGCAACAACGGAGTAAGGCTGAGGAGAGTTTAAATGAAT
>STRG.64730.1
GCCGCAATAGCTCAGCTGGTGGAGCATCTGCCCGGTGTGTGGGGGGTCAACGGTTCGATTCCGTCTCGCGGAG
>STRG.13564.1
GATGGTTTGTGTGCGAGTATGATCCGCGGTGGCTATGTCAGTGTTTCGCATTTTCGCTATAGTTGTTGATGCTCTGACTTGCCCCCTTATTATACTTCTTCTCATCCTTTGCTTAATATTAGTATATCTAATAATTCGACCAAGTTTCCGTTGGCGTCGTGCCGTACAAAAGGAATTGCCTAAATTAGATAGACAAGATTTTACTCTGGAACAGTTGAATCAATATGATGGTCGTGGTCCAGATAAGCGGATCTTAATCGCTGTAAACCGCAAGGTTTTCGATGTCACAAAAAACGGTCTAGAATATTCCAAAGACGGCCCCTACTCATCCTTCGCTGGACGGGATGCATCACGAGCGTTAGCTTGCTTCACCGCCGATGAGTCCTCTATCCGGAATACCTACGATGATCTTTCAGATCTATCCGTGGAACAGTTGGATCGACTAAAAGAATGGGAACGACAGTTCATTGACCGCTACGATTATGTGGGAAGACTTCTACGACCAGGCGAACCGCACCGTGTATATGAATCCGACGAAGATCTACAAGCGTTTTCAGTTCTTCATCGAACATCCATCAAAACTTGATCGTTTTTTTCGTATGTGCGTTTCTGGTTCACGGTGCTTCTTATGTGCCTTACGCTCGACTTTACCGCGCGCTGAGCGTAGCCATATGCTATCTGGTATGGTTGTTTCTCAGTCCCTTCCGGCATTGTGAGACAACACAAGTAACTCCCCCCCCCGTTGATTGTTTCTGCTGTTATTACTGTGAATGTGATTTTTATTCTTATTACCGTCAATACGTTGTTCCATATGTATCATAACCGCACCACACGAGAATATACGTATGCGATGAATCACACCGACATCCACATACACGTGCTTTCATTATTTGAGTTCACAAGGTGCTTTGTATTTCCATTTTTCACCAATGTAAAAACCCACTTTGCCATTTTATCCGTCCTGATCGGTGTTGCACACATGGAATGTGCACATTCAAATTAAAAGCTCTGCTATCTCTTTCTGCACAGTGAAATGTATGCAGGTCCCTGATATTCTATCGCCAAATGAGAATACTGCCGTCTTAGCCATGTTTTTCATACACTTTTCTGTGCTAATAAGGCGACACCCTTGTACAGAATCATTTCCTTAAGGCAGTGTCCTAGCACATTCGTGCATGCGTTCCGCCTCATTCGTTGAAAATCCATCAACGGCTAGTCGCGACCTTGTCACTGGTTAATTCAAATAAAGTGGAGGCACTTCATAATTTACTTCGTTAGCCAAGTACGCTTCACTCAAGAGACTGAAATTCCCACGACCAACGGGTAGAAACACTGATCTTTGGCCTTGGCTTATCGTTATTGCTTCGTAACTGTTTGCATTGACACAGCTATTTACCTCTGGCTGCTTTGTCTGAGTTAAACACTGACCTTTAACCTTGACCTCTCACCCCAGCCCTGAGCATTCTTTCATGACTGTTCCACCACGCTCCTGTCCCACCCTTGTATGTATGCCTCCATTTTGATCGGTGATTTGCTCTCTGCTTCCGATAAATATTGATACCCATTGTAAACCATAAAATTGGTCCTGTTTCACCCCGCGTTTGCTTTCCTACTCGCTTTTGACGCACACTGATTGTGTATTCTATCAGGGGATCCTCCATAATTTGAGGTATGCTATTTTTTGTTTAATTCGTATTCGGGTACAAGCAGATTACCGACTCGCCTTATTCGATCTGGGTTCCGGTTTCGTATACTGCGAGCCACTCAACCACTAAGCAGTGTACCTTTACAGGTTGTGCATTTCAAGGATCCGTCGTAGATCCGCTATTGTTCTCATTGCTCAATAAAAACCTGGCATCTGTCCTA
>STRG.57384.4
ATTTCCACGAATCCTCATTGTACCCCACTTTCTCAATCTCCTTTTACAATGCTGCACAATGTATTCCATGCCACTAATAAAAGATCAGTTTCAGTAGAGGTAATGTAACGGTAATTCAGTACATTGTGTGAAATTCCCACGCAATTTCCTTCTCTCACTCACGTGACTCTAATCAGCTCGTTACCCGACCGTTCCCAACCCAACCGATTCAACCTACACACCTTCCCTTCTTTTCACATGGTGAACCCGGTTACCTTGTCTCCGTTCACCTACTGTCTTCCAATGAGTACACTTTTACAGTAGACCAATTTTCCATTGCGGTCAATCCAGGGGCCTAAGACCTTCAAGTTTTGTGCATCATAGGTGCCCGACATTGCGTGTCATGCTTGTATCCGTTGTTTTTTAGCTTTCTCACTCGCACGGCATGAATGACCTTCGTACTTTCCTTCCATGCTGGAGATCACACCACGCCCGCGTGACGGTCTAGGTCAAGCGTGAGTGCGATTCTCTTGGTCCTTGTCTGATCCGATTTCATGGTCATACCCATCCCTCCATCTCATGTGCGCTTACCACTCTTTCTCTGATTGGTCAATTGTTCTTCCTATAAAAGATGGATTTCACCCTATTCCGAGGGCTCGGTCCCGTATTGCTCGGCATACGTTCCCCGACAGACCGTTCCGACCATTTGAAGTCTATTCCCTGACCTTTGTGACAGGATTACTACACAAATTGAGTTCACGGACTTGTCTCATTCGATTTGGGTTTCGGGTTCGTGTTCTACGAGTCACTCATTCACAGGACAACGGTTCAGTTACAGGTAAGTTATCATCATGCTGCCGCATCGTGGACGAGACACATCTCCCCCCCTCCGATACCACCAGCTTGGCTACAATGAAAATTTAGACAGGGAAAAACCACTTGACAGCTCCGTTAATGGAAGTACGCACAGCAGTACTACTACTTGATAGACGTATTTGCTCTGGGCCCAGATGATTTATCTTCCATTGTTCTCGAATTTGGAGCAAGTGAACTATCCGGAATTATGACTTCCCTCATCAAAAAATCTGTTGATGCTGCTGCTATTCCTGCTTGCTGGAAACCCATGACAGTAGTACCTATTCCCCAAAGCCCTACTTCCAAAATTTTGTCAAAAGAATTCATCCCATCGGCATCGCTTCTTCTGAGTTCAAGTTGACGGGGTTCGCTATCCCTAGTCGATTGTGTTCCTCTTTTGTACTTCCAGATAATCCCCATAAGTTTGTACACAAACCCGGCAGATCAATTCTGGACGTAGTTGTTCCAGTTTGCCATTTCGTTTCGAAGAAGACGAGTAGTTCCCTGAAATCCGTTCGAGGTATTTTCCTCGCCTTCCCCTACGGAACACATCGTAATAGTTTTTGGTCTAGCCCATTCCACTGTTATTTTTCTCGCTGTATGACGTATGAATTGAAATGTTTTAGGTACGCGGTAGACACAAGTAAACGGAATGCTTCAGTCTCGC
>STRG.5431.1
GGCCTTGAGCCGTTTCTGACTGTCGTGCTTGTGTAATACGCTCAGACAGATCGCCACTCCCATCTTTATCGGTGTAAGTGTTGATGCTTGTTGATGCACTTACTGAGCTCCGGCTCACCGAGTCTTCTTTCTGTCTTTGCAGATCGTACACGTGCAACCCCCAAGGAAGACACTGCATCCCGCATACTACACTTGAGCCACGGGGCGTTGGGCCTTTGGGTTTTACTGTGAAGTCTATTTGGCCGCATACTTGAGTGCCGTAGAAACTACGAATCAATCTTGGCCTGGTTTTGGGATTCGTTTGAATTGGCTACGCGTTGCTCGATTTGCGAGAATTGACTTACAGTACTCAAGTGGAACCTGGACAAGAAAACTCATTGGAAATGCCCAGAAGAGGAAGCAAGGACCTTTTGAGACAACAGGAATTCACTCGGCAAGTCTTTGAGGATGGTTTGGGTGTTATTGATTCTCTAGATAATGCTAAGTTTACTAGTTCTGTCAGTGCTAAGTCATATATCTCTAACGGCGATGAGTACTTATAGAATGAGGGTGATAGAAATAGAGAACGAGCTGCGGTTAGCCAGAAAGGAAGCAGAGCCCCTCAAACAAGGAACTAGTCTCAGACAGCCGGCAAAGAGTCCATGTAGTTCAGGATGACAACATCGAAACGGCACTGTTATTGACGAATATAGACCCTTGAGACCGTCTGAAACTACCGAGGTTTTTGCATTCGACCTTCCGAGAGTGGAACTGTCCCATTTCGAAGGGCATCCGCCGTCTGTACTACCTTATAAAGTCCAACCGAATATGGTGCGCACTGCATAGGGTGCTTTGCGCCTTCTTAGTAGTATGTGGTCGTTGATTGACACACCCTGACATTTCGCGGCACAGTCGAAAACCACTCTGACCTTCCCCGGTTTCTTTGGGTTCACGACCGGGTGATGGGATAGGTACCACTTCAAATTTGCGCTGATAACCGCTGTATCTACTCTTTCTGTATAACCCAAGTCGATGTTATGTTGCATGGCTCGCGTGTATTCTATCCTTAATTGTTGGTCCCGGAGCAGCCTGGTTTTG
>STRG.55044.2
AGTGAATTAAACTGAAGGCCATGACGCTCATTAGTGGGTCCCTTAAGTTCGTAGCGCGGCTGTTCAAAGATTCGAAGTGTCGTCGCATCCTCCCGGCTATGACAGACGTGGCAATCTGTGAAACCAAGCACCCGGAACTTGTTCAGGATGAAAATATTCCTCCTCCCCAGTTGAGGTTTTCCAAGCTCTCGAGTGATGCGCATATTCCCACACGTGGATCTCCTCTAGCTGCTGGCTATGACTTGTATGCTGCTCATGAAACGGTGCTCCCTGCTAAAGGTCGGGGGTTCGTCAAGACAGATATACAAATTGCACTGCCGGATGGGTGTTATGGTCGAGTTGCTCCGCGGAGTGGTTTGGCTCTGAAAAACGGCATCGACGTCGGCGCGGGTGTAATTGACCAAGACTACCGTGGGAACGTGGGCATTGTGCTGTTTAATTTTGGTGACGAAGATTTCAAGTTCTATTCTTTTTGCCCCTGAATGGAGGATGCTGGAAGGCAGCAATCAAAACTAGCCCACAGAAATTCGAGGTCAGTGATCGAACAAACTGAACTGAGAGCTCGCTGCCAGGCCAAGAAAAATGAGCCATACTCTCTAACAACGCTGCGCTGCCCTTATCTAGCCGCTCGCTCTCGGCCTGTCCCATGTGAGTGACTCTGAAGAAGCGCTTTGTCCTCCTATCGGCGTAGCCCTCAGAGGAATCGTGGCACGCAAATCCGATCACCGCGTTAAGGTAGTAACATCGGTCAGGAGGCGATGACTGCATG
>STRG.32014.4
AACTGCGGTTACTAGGTCCGTCAATTCTCGTGAATCCTCGTGAATACCTGCCCTGACCCGAACTGGGCCTCAAGGTCATGTTCGGGATGTGTACGGGTGCGCCGTTTTTTGCCGTCCGTTTAGGACTCCGATGCCATTCCATTCGGCGCTGTGATTACTACAGTTGCTACAGAGGAATCAGCCGCGGAGAAGTTGGAGTACGAGCGCCTACTCCGTGACACTTATTTACTTCCAGAAAAGGGACACAACGTACTTATAGTTCAACCACGTTTAAAGCATGGTGTAAGGAAATCGCCGGAGGTACGCTTTAACACTGAACCATGTGAGCAAGAAGCTCGTGCTCTGGTGGATTCCTTGGAACACTGGATGACTGTAGATGTCGTACATTTTAACGTACGTTCTGTTCACCCTCATCGCTGTCGGTTCTTCACGGAAGGCGTTTGGGAGAAAGTCACCCGAACTGTTCGCGACTATTGCGAGAAAAGGCCGGTCCAACTTGTCCAGGACACAGTAAATAACGCTTCTGATAAGGTGCAAGCCACAGCAGTGTTTCTTAACTGGCCACGACTTCGGACGCTACAAGTGATCACAATGCAGGAGGCGTGGTCCGTACCCGTATACGATAGGCAAGTTACCTTGGTAGTCTTAGTGTATGCTGCATGCTGTTATGCCATCCTCATTTATGATATATGTACGATAATGTTAATTTTCGGCCTAATTCAGTTTTGGTAACAATCAGTTCCACTTTGATGTTCAATTCAGTAGTAACAGTTATAATGTTTTGTGAAAATATCTGGTATGAATGTATGAAAATCCACGGAAGTGATATATTGCTGTTTCATCTTTATTGGGAGTCATCATCTATCACACTGTTTCTCTCTGAAAAATAAATTGGGTTCATGAACAATATCTGAATATCGCGCGCTATCCGATCCTGCTGGTGCTTGTTCACAGATCGACTGTGCTGGTCCATCGTGCAGCGTCTGCTTATCTCTCAGTATTGTAAGGATATTGACAGCCACATCGTCTATAGACCTTTTTCGTTTAGCACGTCTTCGCCCGTCCAGAGTAGAGGGCAAAGATCAACTCACGGAAGCAGGTCAATGGCTTGGCAAGCAGACTGCACGTCATCGCTTGTCCAGAATCGAGGACAAGATTGGAGCCAACAAGGCGGAACATCTGAACTGATGGGAGCCGAACCAACCCATCGGGTTACAACCACACTAACTAGCCAGAAGAGCCGTTTGTGAATAGCAAGTGAATCAGTACACATTAGTTGTTCAACTCTTTACTTCACGTGCTCGGACTCAGGAAGCAAAGGTTCAGGCGCAACTTGCTGAGCTTATACTTGTACGCGCCCGGCTACCTATTCTTTTTGGTTCCTCATCTATCTCCGACCGAATAGTAGATAATACTCCTTTTGGTGGATCGTTTTTTGGTCATTTGTCCCAGATTTTGCGACCCCATATGCACTTTTCAAAGTTATGAATAAGCCTCCTGGGGTGGTTTTCGCGAAATTCTCACCGTTTACTCTTGAAATGTTGGTCTTTTGTTGTTCCCACCATCGCTTCCACCTATACCGGAAGCGTTCCAGCAAAAAGAATCTCGCTTAATGGACGAACTTGACAAGATCGAGAAGAGACGAAATATAAGAAGGAAACAACGGCGTGAAAGACAACAGCACCAACTCCCAGTCGTCACAGTCGTGGGTTATACAAACGCAGGGAAAACAAGCCTCATTCGCAGTCTCACCGGAAGTACCAAACTGACGGCTTCGCCACGGGTTTTTGCAACATTGGATATCACGCATCATCGTACGCGCCTTTCCACGGGCTTGACTGGATCGGAAACAGACGAGAATAATGGACATGGAAGTAAAAGCGGAATCCCTGGCATACAGTTACTCTTATTGGACACCATTGGGTTTATGGTGGATTTACCAACATCGTTGATTGCTGCTTTTCGCGCGACGTTGGATGAATGTTTGAATACTGAATAGTCATTCATATATTGATTTCGTTTTTCTCTAGGATCTAATTTTGCATCTAGTCGACATCAGCGAACCGGGTTGGGAACGACGAGTTGCACACGTCAACGGGGAGCTCTCTCAAGCTGGTATTGATGTTACTTCGCCAGCCGATCATATTACTTCTATTCATTCCTGTGGTGCGACGGAAGGTGCTTCACCCGATTTCCGGGATGCACCGCCCGTAATCCGTATAGGCAACAAAGTAGATCAAGGGATAAAATACGTGGACGATGCCAACAGACATTTGTTGGATGTTCTTGTTTCAACGAAAGACGGAACTGGTATACAGGAACTGTCCAAGAGAATCGAGTTGGAACTCATGAAACGGTTGGGTTGGTTTCGCCGCACAGTGGGTCTTGATCAAGGCAGTCCGGCCCTGAATTAGGCCCACGGAGCGCCAACAAAGAAAGGCTGGTCTCCTGTCGGCGCCAGAGGTGCTTGAGGTTCGAAAAAGCTAGTCGGACATTTGAAATACACAAGTATTTCCTCGCCCACACCTGAGAGGAGTAGCACCTCCGAGTTGGTTGACCGTCGTGTCCCTTGGGGCATCCTCCAACTCCTTGGTCTCTATCATTCATCCAGCTCCAACCTGTGGCTCCACGAAGCTGAAGCATGCGTCAGCGGCAAAATCCCGGCAAACCGCGGGCTAAACCAGGTTGAGTTAACCAAAGTCTGAAAACCTCGGCGATATGGTGTTCGGCATGCTATGACAAATACACCTGAATGGGCGGACGAGATCTACTGATCCAACGGCTACAAAAACTGTCCAACCTACTTGAATCGGTATTCCAGGAGAGGCGCATGAGCCACATAACTGGCCATCGGCTCATCTGGAACAACTCTGCTGCCTTGCAGTCTGCACTTGGGTGTCCAAAGCCTAGAGTTCCCTCTCTTTTATTCAAACTTTGTCTTCTGTCCCGAACCACCTCTCTTTGCCCCATCTATCCGCCCATAATGCTCCCACTGATAAACACGGTCGATACTCGCAACGATTCACTGTCAAATAGTGTTGGGAATAACCCTCTGTCTGGTAACTCACATTTTCTCAAGCCTCATCAGCCTCTGAATCTCGGCTCCTTCAACGTGCGTACACTCATGCAGGCCGGTCAGCAGGCGTGCCTAACCCTCACAATGAACTCTCTGAAGATTGATGTCTGGTACTTAAGTGAAACGCGTATCCAGGATTCGAGCAGTGTGATCCGACTAAGTGCTCCTAGATTCTCATCAAGGTATTTCCTGCGCACTTCAGGAGACGAAGTATCTCGAGCCACGGGTCAACGTGGTGTATGAATAGTTCTGACTCATTCGGCTGAGGCTGCCCTTTTAGACTGGATCTCCCTTAATAGTCGTATATGTGCTGAGCGACTCGAGGGGTTAGCCGGCGTTCGAACGGATAGTTCTGTTAAGCTCAATTTGTTTGTGATCTTGACACACACTCCAACAGACTGCAACTGTGACACGCAGAAGGATGAGTTCTATGATGTACTGACCACTCTTGTTCGCAGGAGCAAAGGTTCTGACATTGTAGTGCTAGCCGGTGATTTTAATGCACAAGTTGTCAAACTTAGTGCATCAGAAGCTTGTTTAGGTGGGTATTGTGGTTTACCCGCTCAGCATACAGATAACGGGGATAGGCTTCTCTAGTTTTGTGCAGACAATCAGTTGTTCTTGTCTAGAACCAATTTCCGACACAGCTCGCGTCGCACGGCGACATGGCGCTCTAACTCTACAGGTACTTTGAGTCAGATTGATCATATTGCCGTAAGCTACCGGTGGCGTAGCTCTGTTGAGAGATGTAGATTATACTGGTCCACGTACGTAGAGTCGGACCATGCATTAGTTTTAATGCGATTATCTCTCCAGCTCCATGGTCATCGTCGCAAACCACAAACCCTGTTATCCGTGCAGCGTTTGTGTGATCCAGAAGTACGCACCCGTTATAAACAGAAGCTAGCACATGAGCTAGGATCTACGACAAACAGTAATGTAGATGAGCATTGGGCCCATACCCAGCAGGTGATGCACGTATTAACGGGTTTTGCCTGTGGTCCTAGACCCAATGTCCATCAAAGACACTGGATCTCGCAAGAGTCAATCAGGCTGTTAGAGCAAAAGCGTCAGCTACCAAACTGTAAGGAAATGAATAAGATGCGAAGAAAGCTACAAAGACAAGTTACGAAAAGCCTCAGGAATGATCGTGAAAATTTGTGAGTCAAGGTAGCCGAAGAAATAGAAATAGCAGCTGCTTCAAGTAAAAGTCGAAAACTGTTCAGACTTATTCGTAACACCGGTGGATGGCGCTCCCAGGTCAGTGAAACGATTTGCGATAGAAATGGAGAACCAATCCGTGGAAAACAGCAAAGGCTCGACCGTTGGGCCGGATACTTCAAGGAACAGTTTAGCTGGCCGCACGCTAGTGTAGTTACTCCTGTGTCAACAACTGCGACTCCTTGGGTGTATCACTTGAGCCCCCATCGGAAGTAGAAGTGGAGTCGTGTATTCGATTAATCAAGCGAGGGAAAGCGGCCGGTCCCGACGAACTTCCTCCAGTTCTTTCCAAAGTGGGTGGAGATGCTTTGATAAAATCACTTACCGTCTTGCTCTGTGACATTTGGAATGCGGAGCGCATTCCGGTAATATGGGGTGAGTCATTGTTCCCATCTTCAAGAAAGGAATAAGCAATGATTGTAGTAACCATCGTGGGATTAGTTTAATTCCGATAGTCCCCAAGGTATCAGACTCGATTTTGCGACAGCGTCTTACACCAGCTCGCGAGAGGAATGCCCGCGAACGGCAGGCTGGATTCCGCCCAGGTTGAGGATGCATCGACCAGATTTTAACTCTTCGCCGATTACTTGAAACGCGTCACACGCATCGCCGACCGACAGTAATGATTTTCTTAGACTTGAAAGGCGCCTTGGATTCAGTTGGTCGAGCAGCGCTTTTCAGTGTTCTTCATCGAAAAGGTATGCCCCAGAAGTTCGTGAACCTATTGAGATCGTTGTATTCTCATACTTCTGGCCGCATATGGGTTTACGAGAACTATCCGGTCTGTTCAGAACGACCAGCGGTGTTCGACAGGGATGTCCCATTTCCCCATTATTGTTTAACTTCGTCATGGACGAAATAACGGAGAGTGCCTTGGGAGATCTTCAGGATGTAGGCGTCGAACTAGGAAATAGTGGAAAGCTGTGTGACCTGAATTCCGCGGACGACGTTGTCTGTTTGTCCGAATCCACGGAACGAGCTCAACGTGCACTAGATAGACTCGCAAGAGCTGTAGTTCCATTCGGCATGCGTGTTGCACCTTCAGAGTGAAAGGTGTTGTCACAAGACTGGACATCAACGATTTCAAGCTTGATGCTCGATGGGAAGGAACTAACAATTGTTGACCGCTTTAGTTACCTCGGAAGCAGCGTGACGACGGATGGGACTGCAGTAGTAGAGGTGAGTACGCGGATATCGAAGGCTCGAGTGGCGTACGCTGGACTGAAGCACTTGTGCTGGCGACCTGATATTTCACTGAAGTTGAAAGGTCGTGTATACTGTGCCGCAGTGCGTTCAGTTTTGTTGTATGGTTGTGAGACTTGGGATCTGCGTGCAGAAGATATTCGTCATCTTGCTGTTTTGAACCATTGATGCTAGCGTAGTGTTGCTAAGATTGAATGAAATGACCGTGTAAGCAATACTGAGATCAGAAATCGAGTGTTGGGAACCACTTCAGAGAGTTCTCTATCACAGCGTATCCAGTTTAGTAGACTTCGTTGGTTGGGGCATGTGTTACGTATGGTAAACACGCTTCTGCCGTACCGTGCTCTGTTTTCTGTTCTTCCTCGGGAGTGGAAGAGACCACGTGGAGGTCAACAAATGACTTGGCAATGAGGAATGAGGAAATGTACAGCGAACCTAGGAAAAGTAGGTGCTTCACATCTTCGTGGTTGGGGTCCAAATATCCGTCTACCAGTTGGCTGGATAATAGGGAGGATATGGCTGCGAACCGTGAACAATGGCGACCGTGTTGTCACTTTCTGTCGAATCAGAATGATAGATCAGTGCGTTTGTACAGTTAGATTGTGTATTCCGTGTGTTGGCTGTTAGGGCGTTCTTTTCGTTTCCCACCCGTGTAGGTCCACTTTCTGTCCATCTTGTATACTCATATTTTCTAATCTAACGTTCAACATGGTGAGAAAAGCAGTGGTCACTGGGGCTTGCCCTTCTGTTTAACGCTGTACGATGACGAACAAATCTGTCAATGAGCACACAGGTAAACAACTAAGCCAGCATGCAAGCAAGTAAACCGTCTATAGTCAATCGCAAACAGCACGTGTGATCGAGTGCACCCGAGCATGGCCGCTCAGCAACAGCGCATCAACGAACTTTTATGGCCCTATTCCGAGGCCTGATTGGTTATAGCAAACTTTCTTTCCATGGCCGAAATCAAGTTGGTATGTGTGCACGGATGTGTGATAAAAACCACTTTCAGCTGCCCGACCGACAAGTTTATCGGCCTCGTCATGTCACCGTTAGCAGTACGATCAGTAGTCCAACCACACAACGCGGTTTTGCTGTCGTACTAGAACAGCACTACTTAAACATCGATGCCATGCTCCTGAACCGTATAAACAGACAAACCGAACGGCTGCAGTGTTTACTTAACCTTTGATGGATACCGGCGCTACAGGTGGCTCAATTTTTTCAAAATCCATACGCGCCTTTTGTAAGCGCAAGGACACTCATCCAAATCCGACCACCTGGTAAAATATAACTACCCAGGTAACAAACCTTATCTACTTCCCCTTCAGGTCTGTAGTACGGACCCAGCTCTTTAGCGCTATTTTACGCTTTGGAGGTGCGAAACGCATCCTAAACATTGGTGCAACAATGTTTTATCCTAAACATAAAACAGTTCATAGAACCTCTGCAAAACCTGAACGCTACGTACTTTTCGTTTTCGTGGTGGTATGATTATATACATATTCTTTAGGTTATGATGCAGAACGACTACAATGTTCGCCAAGAAATGCCCTCCTCCCCTAAATAAACCACAGTCCTGAGGCTCATGACCATCAGTTAGGAATATTTGAACCAGGACCAACGCTGTTGTACTTTGACGTCATGCAGTCTGTAACGTTGCATGAGTTTGCAATGAAGGTCAGCAGATATAAGTGGTATGTACGCTCCCTCCTCATGAAATAATCAGTATATCGTACGTTGGTGAAGTCCTTTATTGAAATCGAAATGTGCTGTCGGGAACAGAGTAATGTGATCGTTCTCAAACAGGCACTCTTTTTGACTGAACCACCTTTGGACGATATAGCAGCATTTACCCGTCGAGTCATTCTCGCTGTCAACCACTTAAAAGCATTGTGTGGTAAATGGTCCCGTTTTTCCTTCAGGGCAGTTTTCAACTCCACTAGTAATTTACATTGCCGCCTCTAGTCCACTTTTCTCCCCAGATGTTCCCACAGACATTCGACTGAACTGAGATCAAGTGGTCGAAATGGCTATGGGAGCACCTTGCACCAAGAGAGATGCGCAGCTTTGTTGTCGTCCTGGAAAATTGCTTATCACCATATCATGTTTATTAGTTCCCGAAATATTTCCGAACATGCCTTCGACGATCATGCTTGAATGACGAAAATACATACTGGTCGGTCCAAATGATGGATTTCCATTTTTGAACCGATTGGCCCTCCAACTCACTGTCTATCTTGAAAGACCACAGCACTTGGTAATCTCGTGGCGTGACCTTACTGATCCGCACCTCGCGTTGACACGTCAGATAAACATCATGTGAGCTGAAAAGAGTAGATAGACGCGTGGGTTGTCATACTGGAAAATACACGTAGGTGTATATCTAACCTTCATAACAAAACTCATGCAGCGGCAGATTGTATGACGTCAGAATATAACAGTGCTCTTCTCGTTTAAAATGTTCCGAACTGATGGTGTTGAGCCTCAGGACCGTAGTCCATTTAGAGTGAGAGTGGTTTTCGATGAATTGTGCATCTTGCTCAAACAATGAACTAAAGATTCACTTTGCACTTTAAGGCAGAACGTTTTTCCTCTTCACACTGTTTTCTTTTGTTTCTCCGTAGATGGTTGTATGCTAATGCTATGGTCACAGACATTATCGTTTCTCCGGATAACGCCCAGAGGCTTCACGTGACCGTTGTCTTCACACCAGCCAGTTGGAAGCAGTTTCTGTATGCATTTCACAGTGGTCACAGAACGCACTAGTAACTCGCCAAATTGTATAATTTTAAGTTTGTAAATAGATG
>STRG.20028.1
AGGATGGCAGTTTTCAGTATTTATTTAAGGAAGAAGAGGATATGGGACGAAAAGACATTTGTATAATAAAACGTCAAGTTGTGGATAAATAGCCTAACTATTTTCATCTGTGTGCATGCAAAAGGTAGTGAAGAGGGGCGATCATACTTGTCGGGATCGTTGATTCTCGCTGTGTGGGAAGTCATCCAGAGCGATGGTAGGTAGATGGCCTCCTGCCAGTGGCAATACACCATGGGTCGCAGATGTGATCAGGTTTTCAGTCCGTGTCTGCCGAGTGAGGTAAGGACATATAGTCAACTCAGCGGAGAATAGTAAACGTTCAAGGTGTTCGGAGTAAGCCATAATAATTGAAAGTCAAGCTACACCTATCAAATTCAAAGGAATCCCAAAACCAGAAAACTATTGGTTCGTAGTTTCAACCGTACTGAATTGAAATCCACTAACAGTACAAGTATATGCAAACCTCAGGCATGCGGCCAAATAGACCCATCAGTGTAACTCAAAGGCTCAAGTTTCCGTGGCTCACACAAGGCGGTCAGAAACGATTCAGAGCCAAATTCAAATGTCTCACACGAAGAAATAAATGTGCAAAAGTGTGGTATAAGGACGAGCTCATCAAAGTAATATAATATACGGTCGCCTTCACAGAGCATGTAGAACACTTCGAAGAGTTTTCAAAATCTGTCCTTTACATTCGGCATCAGGGCGGATTGAGGAGTCTTATGGGAAGAAGAGCCAACCAAGGGCCTTGTATTTGGTTGAGAAATTCAAGAGTAAATGGGGTAAAGAGCATCCTTGAACCAACCCTAGATCGGTCATCCCATAGCTCCAAACAAAGGGCTCAGCCAAACGGTCCAAATGGCCACTACAGATTGTTTAGGGCCTGGAGCATTTGGAGAGGTCTGCTCAGCTGTAGGTTATGGCAATATATAACGGCTGTGTACAGTTAACTGGAAGTACTCGCGTAAGTACGGTAGGTGTGATGTGATGGCGCATGTATTATATACTACAAGGATTTTGGAGTCACTGTTTTCAGTAACAGAAGATTGGGAGGAGAAAGCATGAACCCGCTTCCTCCAATCAAGGACAATCAACGAAAGACAGTTCCATTTGTCTGACTGAATCCTTACCGATTTACT
>STRG.1096.1
CACAAACCGGACTCTCACCGTTGCCTGAAGCGTCAGTCGCTCTGCTTGAACTTCGTTGTAACTGCATCGGTAGGGGGGTAAGTTCCGACCTGGATATTTTTGAATTGGCGCGTAATCCTGGAATTCTGGAGCGCCAATTCAGCAACAGCCAATAAAAAGACAACTCTACGGGTTTGAATAGCTGTTTTCGTGCATACCTACGGACCCGTATGACTCACGTGCTTGTCTGTTTGACGCCGTGGACTTAGCTCTCGTTTTGAACCTTTTTGATCGCTTATTTTGGGAACTGCGAATAAATTTTGTTTTGGTTTCAGGATTAATGGCAAATGACCGCCCATTCCTCTAAAAAGCCTTACACACAGCTCGTGGTACAATTCAGAACTTCCCCAATGAAAAGATGGTTTTCGCTTCGGGTAAATCATAAGTTCTTTGTGTGGGTTCAAACAAGTGGTGACCCTGGAGGATGTGTAGCACGATGACAGGAGACTCTCGAAGAAAACGGAACGGTAAAGCCGACTCGCTTTCAAGCCTTCCTGTTTGCAACCACGGAGGCTGCCACTCAGACACGGTTGCCGCGACTACGACGTCACCTTACGGACCGGGAGCGGAGAACTGCGCTACTATGAAATTCACAGATCCGGAGCCTCATTTACTGTACATTCTATGGTCTAGCCCCTTACCTCGGCCATCGTCAATCGGAAAGCATAGGACACGCTGTGGCGTTAGCCAAATTTGATGGATTGGCTTTAATTTTATCAGAATAGTCCTGATTATCTCCGTCGAATCATCGTTATCTCTTCCTTCAGGAACGGCCCTGGGGAGGATACACTGGGGTTAGACTATAGGAGACGTTCGGGTGCGGCTGGCGAACGTGTCTCCTATCGGGTCTAGCAGCGAATACCAACGATATCCCCTCTATCGGACGAATAGAGAAGACGTAAGTCGGTTTGCAGGTGCGAGGTGTATTCTATATATCGTGGCACCGAAACAGTACCGATACGAGAAATACACCGAACGGAAAACGGAACGAAACGCGACGGCTGTGCTGAGAGCGAACCGCGAGCGAACGAACGAAAGTGAAAGTGATTTGAAACGAGGTCGACGGAAACCTCGGAAAAGTCAGTCCAGTAAAACGTAGGCAACCGGAGAACACTGAGGTCAATGTCAAACGTCAGAAAAGATCGTGGAGAAAATAGATCCAAAATGGTGTCCAGAAAATAGTCATTTTCTCAAAACGATCGAGGTCACTACAAGACCATGCGGGTCAAAACAATTTGGGTGACGCCGCCCGTCTTTGGTTTTGGTGAGATCACGTGAATCGGGACAACTCAAGCTTCTTTTACCCCTGTGCAGACTGTAGACAATTCAGAAATCTAACCCATGGCCAATGAATGCCAGATTTCCAAAAGAATTAACTGCAAACGAATTGGTTGGTCCGCTGCGCTTTCCGCGGAATGGCGAACGCTGAATCCCGGTTTTGGCGGATTAATTACTCAAATGGTGCCATGCCTTGCCCTTGAGGAAAATAGAAATTAAGACGGTCGCGAATGGATAGCACTACAGGGAGCCTCTTATCGGCCAGAGCAAACAAGGGTTTCAATTTTATTGTAATTCATTGCGTAACATATGAGAAGCGATGTTTGTCCCGGTAAGATGCTTAAGGCTACTCGAAGGGGCACTATGAAGCGATAACGGCAGTTCGCGCTAAAATGGGTGATTGATAATTATTAGAAGCATTTAGGATTACCCCACCGAATTTCTTGAAGGAAATGGAAGTAAGTTTTTGACCTTGAATGAGCTTCAAAGACGAGTGAAGGAAGGTGAGTTATGTCCTCTGGCAGGGCAATTTTTGCAGAGGTTATCCAGGACGAAAGTAGGTAGGTATAGACCATCCGGCCCAGACGATACTGTGTTTTGGAATAATGGGGTATCAATTATGAATCGTTTTGGTGAACTGAGAGTGCCGAGAAGCCTAATTAGGGAAACCTAACAAGGAATGAAAAACGCTGTTGCATATGCTCTGTGACACCTGGGAAACCGGAAGCAGTGCAGCGGCATACGCGAGGCTAATCCCTGTGGGCAGAGCCCCGTACTATGGGCTTCTACGTAGTAAATTGCGAGTAGCACCCACGAAAACCGTTACTGTCCTGAGGCTGGAGTTGGCGGCAGTCTTCTTAGGCTCTCGATTGAGCGAGATAGTAAAACGGAGCTTACTAGATTGTTTTGAGGCGATGCACTTTTGAAGAGACTCGGCGATCGTCAAGTACCACATAGAGAACGCCAATACGCGTTATGGTGCATTCTTTGCCAACCGCCTGGCAATTAGACTTCAACACAATTACATGTCCCAATGGCGGCAAGTGCGATCAGAAGACAATGTTGCTGATCTGGCTATAAGCGGAATTTCAACCGAAGAGGAACTGAGGATTCGGTTGAGAAGACCCTTGCTTTTGACCGATTATGATCCATCACGAGTTTCATTGTCGGTCACGCCGGGAGGTGTGGAGACTAAGAAATATCTGCTTTGGTGGATTCAGCCAATCTGCTTGCTGGCGTCATGTTTTCTCGGTATTCTGACTGTTCTAAGCTCTCAAAGCTGTCGCTTGGCTCATCTAGCTCACTTCCTATATTCAAGCTATGTTTCCTGAAGGAGCAAGGGGCAGCTGAACATGGATGAACTGTCCAACGAGGACATGGAGGCTGCCAGGTTCAAAGTGATAACAGTAGTTCGAGGTGAGCCGACTGGAGAGTTTCTACAGCGAAGTCCACTCACGGAAGTGCTACGTAAAGGTGTCTTGGGTTCTTTAAGAAGACCTTGCCCGAATAAAATACAAAACCATTTTTGTGTTTGTGAAAGATCAAATTATGCTGGATATCCCAATGCATTCAAACACCCGTTTATTTTGCCAAACAAACACCCAGTGACAGAACTCATAATCCGCCACCACCATAGGAGGGCAAGACTTAGTGGCACAGTTCAAATGCTAACCGCAATTTGCGGGAGACATTGGATTATCAATGAAATCGGCGTAGTTTTTCGGGTGAAAGGACTATTTTTAACTTGTCGTAGGCTGGCCGCTGTCGCCGGCAAAGAGTCGATAGCTCCTCTTCGTCCCTGTCGTGTGGAAAAAGAGCGGTGTTGCTTTATTCGATCAGGCCAGACTGCTTCGGTCCTGTTATTGTCCATGGGGCCGAGGATCGGAAGAAAAGTACGGCTGCCTATTCACTTGTCTGCAGACTCGAATAACTGATCTGAAAATGATAGCTCGCTTAAGAGCTGATTCGTTCATGATTTCCCCCGTCAGCTTTGTCGGTTGACGTGCTACACCAACAGAAGTTTATAGCGACCGCAGCTCCAACTTCGTGGGAACAGCTACTAACCTTGAGACAAACAAGAAGTAGCTATGGGAGATAAACTTCTCCACCCTAATCGTATTCTTGACCAAGCGGCAGATATCACGGTTGTGGCCCAACTGAGTATCTTGCCTCTAAGAGCTACGACGTTTTTGTAAAAGTCTGGGTCTCGGCTTTGCCCTTAGAAGGGCGGTGAAAATCTTCCACAGTGCCATAGGGACATGGCATATCTGGCTACCTCGCTCGTCAAATGGCACTGCAACAGCCCTGAGATGCAAACCCCATGTGACAATGCAGTTGAGCTCAAGCAGACAACAGCAGCACCGCTGACTTCGCCAGTTTCGTCGCCAGTAACCTAACCAAAAATATTTGCCCCCACTGCTGGAGCATCGTATCAATGAAGTACGTCGTTGCAAGTCGAAATAAGCTACTCCTCATTCAACAGGACAAACAGGTGTGCACCGGTGTCAACTGGGTGCCCTGGTTGGGTAATAAACACGGAAGGGTAGCAGCAAAAGCTCTTGCATACCAAGCCCAAACAAACCAAGTGCGCTGTACAGTTAAGAGTTCTTCCTAGCGTATATACACAGTGCAGTAATATGGCCCTTCTGCCTTCAGGCTTGTGCCTTTGGGTGGCTCGGTTTAACCAATACTTTCTTCCTTGATTTCCATACTCTTACCTCTGAAAGCCCTGGTTAGTAGTAAAAAAATTGTGCTGGATCCTGGAACATTGGGCTCCGTCATCGACTGATTTTCCTCCTAAATTATCGGCTCCCTCCTCATTCCCTTTCTGGGTTCAGTTTCCTTGCGCCTTCTTGACCAGCGTTAAGTCATTCCTTTCGACCATATAGCACCAAACGCTTACAACAAAAGCTCATCCGCCAACAATGGCCTGTTGGTCATAAATTTCTCCTCTCTAGATTTCTAGCAGAAATGACAATCTTTATCCCTCTGATTTACGAATCTACCGTTAACCTAAGATCAAAATCCTAATGGCTGTCCATTCCATACCATCTCCAGTAGATGCAGTGGACCTAACTCACATCAGCCAAGGGCAAATGGCCCTAAATACTCAGAGGCAAGTTCCGGCACTGTAAAAACTGACTCGTATATTCATGTCCGCGTTTTTGTCTAACCAGAATGTGCATTTCCTCAGCCATGTGAGCGAAACCTCCAGTGTAAACGGCAACTACGCCATAGCTTTTCCCGGGAGTGAGGCATATATATCTCCTTCCAACAGTTACGAAAGAGACGAAATGGTGGGAAGTTGTGTTCGGTCTCGAGGGCTGTGGATAGTCCCCATATGGGTTGAACCACTCAACTGCTAGGAAAAGAAACTTACTGCAAGACGAAAGCTGAATCATGGCAGGATCAGAATGATCTCCAGGCTCCACGTAAATCAGGCTGTGGAGGAAATGGGCAGCCTTGAGTTTTATGCGCCGCCCCTCAGCTCAGACCAGCTCCAGTGAAAGGGAAAGCCAAAACCACCATTGCGGGTTCAAATTGCTTTTGGTTCCCACCCTAGGAAGAGTCTTTGTGGACCTTTGAATATTATGCTCTACACCTGTACTCCCCTCTTCTCCACCATGTCCGGCCAACCCACTCTTTTCTCATGGCCTACATCTCCAAGCCCCCCTACGACGATGAACATTTTCCCCTCACAATCACCAACGGAATTGCTTTCCCCAGGATTCCCTCCTTGCAGCAACCTGCATCTCGGTGCAATTACTACCCGGATGCTCCCAGATTTCCTCCTTAGCTCATCAACCTTTCAACCTTCGAGGTCAAAACCAGACCCTATCCTGCCTGTCATGGTAACCCCGACGATGGACCACAGAAGGGTCGTCTGCGGACCACTGGCAAGGCTGTACCCTGTGTAATCTTCCAACCAAAGACACCCACGAGTGTCTGTCAAGATCCGACCAGCTGAGTTCGGAAGTGCAGCCTTCCGCCGCTTAGTAACACGACTTATATATCCCTCCCCATGTGTACAGCTCACTTCATCTTAGGTAAATTTAGTTTCTTCCAGGAGATCGCTGAACCTTCGGACTATGACATCATAATCAACACTGAATCATGCCTAATCGCCTCCATGCTAACTGGCCAAGTTCTACCTACTGGTCATCAGGTGTTTGGAGCCAACGGAATCAGCCGCCGTTCGAGTTGCCCCATATATGCTAGCCTCAGATTCCCCACGTATCTCCTGTCTCAACAGACCCTTGCTATCACACCAGAGTCCGTTTGGTTGACCTTTACACTGCATAACTCGCCTCTATACATCGGTTGCAACTACTAGCCTCAAAATCATCTCGGAACCTATCTTTGTCTGCTTTCCGAAGCTTTAAACCATTTCGTTCAGAATTCTCTCAAGCCAATAGCTGATAGCTGATGAATTTAGCATCCCTGAAATCTGCTGGAAGACCCACTCGGCGCCAAACAACATAATAGATTTTGTCTTCTGCGCTGGAGTTGGTCTTCTTTCCTATCACGCAAATTCTGCAATAAGGAAGAGCAACTCACTGGACCTGGTTTTCACCCTGGGGATACATGACATGATAGCATACACTATGGGTTGTTTCTCCTGTAGCGACCACAAAATAAGGTCTTCTGGCTCTTCCATCTCGGCATAACTTCGGTTTTCCCAAATCACGGCAAACGATGCTGCTTGTTGACTGGACCGAGACAATCGCCGCGTTGCGTGCAAAAACTGGAACAGTTCCTCCACGACATATGGCCCAAAACTCGCGTCTGACCACTGTTAAACTAACCCGACGCTTATACCAAACGAGATTTGGGCACTACAGACAAAGGAAAGGCCGCAGAGTGAGCTCTAGAGAACCCTTGTGGCTTATTCGAAGCCCCATGGGACCTCCCTCTGTTTGCAGATAAACCACCCCCCCACGGGGTGTTCATCAGGCCTGCAATAATGTTGCTCCAAAACAAGAACGTCAGGCCTCAGAGAACTGTGAAAATTCTTCCAGACTATCCACTTTGGTGAGAGTTAGAGGCGAGCGGCATCCTTTAGGGACAATTCACATTGNTTGACTGGACCGAGACAATCGCCGCGTTGCGTGCAAAAACTGGAACAGTTCCTCCACGACATATGGCCCAAAACTCGCGTCTGACCACTGTTAAACTAACCCGACGCTTATACCAAACGAGATTTGGGCACTACAAACAAAGGAAACCATGTGGGCCAGCCCTGGAAAGGCCGCAGAGTGAGCTCTAGAGAACCCTTGTGGCTTATTCGAAGCCCCATGGGACCTCCCTCTGTTTGCAGATAAACCACCCCCCCACGGGGTGTTCATCAGGCCTGCAATAATGTTGCTCCAAAACAAGAACGTCAGGCCTCAGAGAACTGTGAAAATTCTTCCAGACTATCCACTTTGGTGAGAGTTAGAGGCGAGCGGCATCCTTTAGGGATAATTCACATTGTAAGGAACAACGTCCATATCGCGTCCCCTGTCTCAAATGTTGAGGGTTTTTCCCCTATTCTAGGCATCAGTGGCGCGTGCTCCACCTACCGATGTTTTTAGCCTTACATCCTCAGGTAGGTACACTTACTGCGTCCTAGAATTTACTCTTCGGGACATATCTAAGCATTTATCACGGATTCGTCCCTCACTGAGCCCTGGTGCGGACGGCTTCACACCCAGACTCCTAAGTGGAGGTGGGAATTTGTGTGGCAAAATGGCTGCCTTATATATTCAACCTCAACCTGAGGTATATTGTTCTCCATCAACAACGGAAGACACCTATAATGATTGATCGCCATTGAAGTGGACCACTTTGTGGCCCCATTAAGTACTGCCCCAATAGTCACACTACTACTGTATGAAGATCGACATAAAGGCTGGTGAAGTTGCAGTTGGATAAGTGCTTGCTAAATCAGAATCTTATCTACATTGGTCAGCACGGCTTACTCCAAAGGCTTTCTCGCACTACTTGTCTGTTTGTTTTTCTCAGTCTGGTTACCGATTCAGCGAATAGGGGCGAATAGCAGGCCATTACTTTTCTTGAAATGACGAAAGCTTCCCATCGGATTCCTCACACCAGCTTGCTCTATGGACTTCCTGCATTCGGGGTCTCTGGCTAGCTGTGCTCATGATTCACCTTATATATGTCAGACCGACTCAAAGTGCCTTCCGATGAAGGCCATGAAACACGATCAGCTCCTGTCACTAGCGGCATATTGCAACGTAGTTTTCTGGGTCCATTGTTGTTCCAGCTTTAGGTTAGGGACTGTTCCTGTAGTTCACCGTGATGCCCCTTTCCTCTTTGCCAAAGATATCGAACCCGTTTATGACCTAAAACTTCATAACATTCCACTGAGAACATAACCAAAGAAAAAGGAAGCCTTAACCGCCGGCGTCAAACCTGGGGAATAGAATTTCCGGCCAGTAGGATTTTATACGTGATCCTCGAGTTTCAGGTACCAGCGCAACCTTGCTTATCCACGACAAGTTCTTTTCGTCAGCCCGTCCGTTCGAGACCTTGGTCTCCATTATCGTAAAGTTTCGAGTTTTCAGAGCACGCTTCACTCCATTTCACCGGGATGAGAAAAGCCATCGGTCTCATCATCAGGACGTCTTGGTTACACGGCTGCAAACTGACCACCTACAGGTCCCAGTCCAGGACTCTCCTGGTGCACTGTCCAACTATCTTCAATAACATGACAAAGTCAGAGAGCATTTCTGTGGAATCTGTACAGCACCATCTTATTTAACAACTGGTGGGATTCGTCCCCAGATTTTGCTGAGAGGACTGATGTATCCTACTTAATCTTGACCCCATAAGGCTGCGTCACATGGAGCCCAACCTATGCCTTCTAAAACCTCCATTACCAGCTTAATGGAAAACGAGGGGCCGACTATCCTGTATCACATTATACCGCACATAATCTTTATAGCAGTAGCATACAGATTGTTTCCAATTGTAGCTATAGCTAGTGACCTGCCTGCCGGTTCCCGCAATTCTAAACTATACTCATGTTATTCTACAGCCAGCTAGTTCCCACACGACCATGCTAAACTTACCTCATTAGCCAGTCTTACCTACTGAAACTGGACAATTACTGCCTCCCTCTCTCTGTATACTATTAAGTCAGCGGTGTAAAAAATTTATTTCTGCCCAAAGTTGTTAGCCACTGATGTCTCGACCAGCACCAAATAGATAAGACACTGGATCCCAGGATATAGAGTTCCCTCGTCCACTGCTTCACTTCTTGTTTTTCCATTGCCTTCTCATTTATCCTGGACTTCATTCACCTTGACTATTGTGCTCAAACCAAATTTGATTCTCCAAATTACCCCACCCCGAAATCTCTTTTTCCAAGCGCCAACCTTCCAGTGGCGACCTGTCAGGTTGAAATTCCCAAACCTACTCTAGGCTGTATCCTCGTGAATTCTGAACCTACCGCCCTTCTACGACCAGTGTCGTACTCTCTGTCAACACGATACCATCCCAAGCAGCATGACCGT
>STRG.58966.1
ATTGAACTGAACTGGTGGTGGCCTTGAAACTTGTTGGGTTAGACAGATTGATTGTTTCTTCGGCGCGGTAGTTAATCCTTCGCTCGGCGCGTATTTGACCTTGTCGACATGCCTATCGAAGACTACGAGGGTTACCCGGACACAGATGAAGTGGTGAATGATCCAAATGCACCGATAGACCCAGTGTGGGAATTGCAACAGAAGAAGACGTTCACCGCATGGTGTAACGCTCATCTAAGAAAGTAAATGAGCAGATCGTGAGCATCGAAAACGACTTCCGAAACGGACTTAAGTTGATGCGCCTCCTTGAGGTCATATCGGGGGAACATCTTCCAAAACCGGATCGTGGGAAAATGCGTTTCCATCAGATAGCTAACGTCAACAAAGCTCTGGACTTCATCGAAAGCAAAGGTGTAAAACTAGTATCAATTGGTGCTGAAGAAATCGTCGATGGAAATGTTAAAATGACACTGGGGATGATATGGACGATTATTTTGAGGTTTGCCATCCAGGATATCCAAATAGAGGATTTTTCTGCGAAAGAAGGCTTATTACTGTGGTGTCAGAGACAAACGGCCCCTTACAAAAATGTCAGGGTTGAAAATTTCCACACGAGTTTCAAAGATGGTCTCCCGTTTTGTGCTATTATTCATCGAAATCGCCCAGAACTTATTAAGTACAGCGAGCTCAGTTCGCAAAATGCTCTGCACAACCTTAATTATGCGTTTGATGTCGCCGAGAAATATCTGGACATTCCACGAATGCTGGATCCTGAAGATATGGTTAACAGTCCCAAATGTGATGAACGGTCAGTTATGGCTTACGTTTCAATGTACTATCACAAATTTGCGGGAGCCAGTAACGCAAACATAGCCGCGAACAGGATTTCAAACGTTGTTCGAGCACACCGAGAAAACAAGCGACTCATCAGTGAATACGAAACGTTGGCAAGCGATCTGCTTTCTTGGATCGTTAGGAAATTACGATACTTTTCGCTTCGAGAACCAAAAGAAACCGCGGCAGAAATTGAACAACTTCAGTCCGATTCTCGTATCTACCGTCGTCAGGAAAAACCTGAAAGATTGCATGACAAAGCAAAGCTTGAAACAACGTACAACACTATCCAGACTCGTCTACGTCTGAGTAATCGTGTTCCGTACGTTCCGGCAGCGGAGATGTACATATCATCCATTGCGAACAAATGGGATGAACTGGAGAAGGCAGATAAGTTGTACGAGGAGTGGCTACTAGAAGAAATGCAACGTTTGCGACGTGTTGAGTACCTAATTAGGAAGTTCGAAATTCGCTGCAGTACACACGAGGCGTGGGCCAAGGGCAAGCCTTCTATGTTGTCATCCAAAGATTATCTTTCGTGCAATCTTCCTGAGCTGCGGGCCTTGATGAAACGCCACGAGGCTTTCCAGTCGGAGTTGGCTGCAAACGACGATCGTGTTGAGCGCATTCGTGCTCTAGCTGATGAGTTGGCAAAATTGAAGTACCACGATATGGAAACTGTGAATGGGCGTTACTCAACCATTTTCTCCACTACACAAGAGATGAAGCGCCTCACTGAGACTCGTGAGCGCGAACTTGCCCGACTCCTTCCGGTCCTCGAGAAAATCGATCAGCTTCATTTGGACTTCGCAAAACTAGCTGCGCCGTTCAAAAATTGGATGGAACATACAGAAGAGGATTTGCACGATTCACCCATCATCCACTCGATGGCCGAGGTTCAGCGCTACCTGTCTGCTCATAAGGCGTTTGAAAGTACACTGGAAGGAACGGAGAAGGAGAACGAGGCAATTGAGTTTTGCGCGAGAGAAGTCAATCGCCTGGCTCAGGAGAACAGACTTGGCTCGTTTGAGAATCCCTATACCAGTATAAAACCGGATGAGCTGCCAAAACGTTGGGCGATAATTAAGGAATTGGTCAAGAAACGAAGTGAAGCACTTCATACGGAGGAGCAGAGACAGTTGGCAAATGACAGGCTTCGTCATGAATTCGCTCAAAAGGCTACCGAATTGGACACTCTTATTCAACAACAGAAGACAGAAATCACAAAATATGCCATGGAAGCTCGAGGAACGTTAGAAGAACAACGAGAGCAACTGAAAGGCCTAGAATCCAAATTAACGAAACATAAACAATTATTGGATGACCTGGAGCGTTGCAATCAGGCTTTGGAGGACGCCTATGTCTTTGACAACCCATTTACCACTCTGTCTATGCCCACTTTGCGAGTTGCCTGGGCACAACTATTCACTTCACTTCACCATTCCGTGAACGAAATTGAAAACCAAATTTTGACACGTGATTCTAAAGGCTTGACAGTCGAACAAATGGAAGACCTGCGAACTTGCTTCAATCACTTTGATAAGGACCATACAGGTCGCCTTGAACCCAACGAATTCAAGGCCTGTTTGGTTTCTCTGGGCCACAAGTTCAACGATGAAAAACGTGGATCCGTGACCAGTTCGAATGCCGTAGTCGGTGAATCTGACTTCTCACGCATCATGCAAACAGTCGATCCAGGCCACAAGAATTATGTCACCTTCGAGAGCTTTCTGAACTTCATGACTCGAGAAAATGCCGATGAAGACACAGCCGAACAAATTATCCAGTCATTCAAAGTCTTAGCCGGAGACAAGGGTTGCATCACAGCCGCTGATCTCAAAAGATATCTCAGTGCCGAGGACGCAGAATATTGTATTCAACATATGTCACGGATGAATGGTCCTGGTGGTGACAACGGAGCGTTGAACTACCAACAATTTTCGATCGAGATCTACGGACCTCGTCGTCATTGAATTGGGTGATATTTTATAACCATCGCACCCTACGCTGCCAGTAAACGACGATCCCGGAAGTTTCCAAGGGAAACGTGCCTTCGCCGCTCGCAACTCCATCGTAAGAAAACATTCTCATCCCTGCAACAGGTTCCACGTCTTCCAAACGAACAATTACAAACCACTTACTTGAGAGATCGACTTCCAATAACTCATTTTTCATAGTACGAAACTGCCTTTGCCTCCGGTTACTACAACAGCGTGCCTCAAACTCCATTCTAAAAGCGTGCATATGCCTGTTTTTCCTCTTTGCACGGCGTTTACTCACTGCGGTAACTGATATGGAATCACCTCATTTTTAATATCTTTTCTCAGTTTTTTATTACATGGGTGTACTCGACCAAATCCGTATCAGTGTACGTCAGCATTCACTTTAGTGTGTGCGCTGTTTTCTCTCACTCCGCCTCGTGTAATCTGCCGATTAAATCTGGTTGCGCTGTAGTTAAACTTGTTTTACTTTCCACATCAGTATTACTATCTATGTTATTACTATTATCATTATTACTAATTATTTGGTGCAGCTCATTTGACCCTGCCTTTCCTTGAGGAATTTCAAAGAGTGCGTTCTTAGACCCCAATTTAACCTGTACTTCTCATTCCAACTATCGGCTTTGGGTCATCTGTAATCACAAAAAAGGACGGTTATCTGTTTCTCATCGATTTCTGCTGTTGCTACGTTCCCGCCATTGCATTGGCTAATTCCTTGCGTATAGTCAAACCGCACTTGTCCCATGGTTTAAGCTGTCGTCGAAATAAAAAGAATGCGCTTCAGTGATCTC
>STRG.70216.1
CTGAAATTGGAAGGGTCAGTGGCACTGGATGCAGAGAGCTGCTGCTTCTGAGCTACTAGACCTCAGGATCTGTTTATCTGAGCTGCTGCGATCGCTTCTGGATCGATGTCCATGGGTACTGGGTTGTTGATATAGCGGACGCGTTAGAGTGCGTCTGCTGTGAAGTTGTGTCCCAGAGACGTGCCGAATGTCCGTATTAAACTGCAAAAAGTAGTCTTAGTGGCTAAAATCGACAACAAGCTGACTGGGGAGCATACACTAGTGACTTGTGGTATGTGAACACCGTGAACCTTTGGCCCACAAGTGTGTGTGCCTGATATCAAATAAATAGCTAGTAATTCTGTGCTGGAAAACTGTATCGTGATTCTGCACTTTGGAGGCGCTTGGAGAAGAGAGTTATTGGTTGTTATGAGTTGTCGACGAATTGTTGCAACATTACCCCAACAGCCATGCCCGAAGCATCTATCAATAATGCGAAGAGAGCGAAAGAATCGGGATGTACAAGGAGTGCTGTGTCGACGATAGCTGCCTTGACGAAGGCTAATGCCGTCTGCTCCGTGTCGGGGAATATGATTTTCCGGTTACCCCTCCGCAAAAGGTCTGTGGGATGCAGCATTATTTCAGCGCAGCGAGGGATGGGCCGGCGAACTTGCTACCTTTTGTGTTTTTCTTGTACAGTCATGAGCCCACGCATGCACCCATGATGTGTACCCCGTACAATCATGGACACGCGCCTTCAATAGTGTACGCACGTCCACATTTGACGTTTGTCGTGTTCCTATCGGACAGGACCGACCAATCAGATAATATCATGTGTTTCACGACCTTGCTCGACCTAACCCGGCTGTACAGTTGTCTTACACTTCCATCAAGTTTATCACAGATTCACACACTTGCCTACTTGTTCGCATTTTCTCTTGCAGGCTTGTACTGGAGCTTACCGTACTTTGGTACGGAATACACGCCTACCCCTACAAGTGCGCCTTGCTTATAACTGCTGAATTGCGGGACACAACACTACTCAAGTATCGTGTAAGAAATGGTAGACATTTTTCAAACCGCAGGTTGCTGATGGCTAAACCTTTGAAAGGCTTGGGTTGCATCTTGGAGCCCAAACGGCATGTGCGCAATTTTAACTGCCCGAATGGAGTTGTGACGGTGTTCTAAGGAATGTCGGCCCCACATACCGGGATTGGGTGGTAGAGCCTAACGAGGTCGTTACTGCTGAAAACAGAACAACCGAATGGGTAGGAAGTAAGATAATAAACATTTAGAATGGGTAACCTGTCTAAGATAGCGGCTTGGTTGAGTGCCCTGTGGCCGCCTCAGGGACGCCAGTCGACGTTATTTTCGGGAATCATGTGAAATGGCGAGGCCCAAGAGCTACTGGACGGGCCTATTATGCCTAATTCGAGCACGTGATCGAACTCAGCCTGTGCTAGACGGATCTTGTCAGGTGCCGGTCGACAGGGTCGGCTAGATGCTAGGCGCCATTTAGAGGCTATATGGTGGGTGACGCCAGTGATCACCGCGGGAGGGCGTTTAGATTGCCCAGGCATTGCCTCGTGAGTTGGAAGAGGTTCTGCGTAGGGGGGCTTGGCACATGGTTTGGTGTTCAGGGGCCTTACGTGATTTATGTAGGAATATGAACCGGTTAGGGAAGGAGAAGTCTGTCGACTGACAGCACTCCGACATAGTGCGTCAACCGGGAGGTCGAAATGTTCAAGTAAATCGATGTATGGCATAGGATAGGGGACGTCTGCCACCGTGAGCACTCAGCGGCAAGTGCGGCGTAGGCCTAAGTTCAGCATAAGTGACGTACGGCCGTAGGTGGTCACAGGAGCGGCTTTGGCTACACGAAGTTGCTAGGTTGATGGAGTGGCCGCACCGCCTATTTCTTTTGGAATAACAGCCGCGCCGGTGTCGATTAGGAACAAGGCACCGGAGACTAAATCTCGAGCATACAGCAGATGGCTGTCGACCGCTCCGGCCGTTAGAATGTTTCTTGATATAAGTTTCCCCATTTAGCACCCGAAAAGATGCAGCCGGCTTAGCAAAGCCGGGCTTTCCCCCAAGCCGTTGTTACGAGGCTTGAGGCGGTAGTTTCTGATCTCTACTTTATCTTCGACCCGGTGAAGAATAGGATTGCTTTATGTATGGAGGCCAAGGGAAGTTGTTTGGGCCGTTTGCCCTTCACGTCTGTCGTCGGATTCGTGCTCATTCTGGTTGGCGGCAGGGTTCTGTGTGGATCGCTCTACCATGGAATTGCACGTACGGATGCATACACGCGAGATCACTTCTTTCCTGTATATTTGCTCCAATATCTGCGAATCGCTGCTTTGGACAATGGGGCGGTGACCATTGTTTAGGCCTTTATCGTTGTCATTTTAGCTGTTCTGACAACCACTGCCACTCGTGGTCTCGTTTATCGTGGTGATCGATGTATCATGGGAGGTCGATTGTCCGCTGCCATGTTTATGTGTAGCACATATGGGGCTATTGTCCTCTGGCTCGTCTTTCTCGCCTTCCTTGTCATTCCAACCATGTGCTGGACTATGTTCAACTCGATCTGCACGATGGAATTGGCCCATCTTTGGCTTGGACCCGGTGCACGTCGTCCCGGGCCAGGCCGTCGTGTGGCTCCATCACTTGAAGAGCTTTGACTAAGAAATGAATTATCTCCGGTGGATGACACAGTACACAGCCCGATTGGCTTACTATTATCTCGAACTCGTTCGAAGTATGGGCTACTTACCCGCGACCAGCGGTGCTACCGAGAGGCGATCGCCTCTTTGGAAGAATTTGCTGGATTTTGTGATGACGTGGCTATCTGGCCGGGGTCTATCCTGGTGCTTCTTGGTCTGACTCTGTTCATTGGTTCGTTGTCTGGATTCTACACACGGCTAAAGCTGACCAAAGAGTAGACCGATTTCAAGCAGAGCTTTGCTTTAAGATAGCCCGAAAACCACGATTATGCCGCCTATTTTTGACACCACTGAGAAAACCACCACTGCTGGCAGTATAGATACCACGGTGATAGAAGTAACCGTTGCCACTGCAACTGCTGCTCACTTTCCTGATATTACACACTGTCTTCCGGGCTGCCGCGATCATCGTCCTCCTCCTTAGCTGTCCCAATCATTCATTCTTCTGGATTCCCCTTTTCATTCAATCGCATTTAGTGTGTAATAGTGTGGTTAACAGTACTGATCATGTTGTTGCAGTCGCGGATTTTTTCCCCATGGTTTGTACACTATTCTTTGTTGTTGGATACACTTTAGTACCGTATTCACCCTATTTTTTTCTCTCACACTCGATTCCGATCAATTTGTTCATTGCACATTCCGTCAAGCTTGCCAGCTGTTCCTCTTTCTTACCCACGAGTTCGCGACCTCAAAAATAAACGATTTTTTCATGTATTTTGGATATACTTTCCCATTCCTGCATAAGAAATGTTGAGCCTCCCTTGATTCCTACTTCCCGGATAATTTATTGAGCCTTTCGCTTGGCGCGAAAAACCAATTTACTCCCCAAATGTACAAATTGGCTATCTGTCTATCTGTTTGTTTCTTACTTTATGCCAATGCGTGCATACCTATCTGCCCTGGTCCTGTTGCCAGCAAGCTTCACCTGCCCCCGTCTATTTTCTTCGTTATTAGGTCTCTGAGGAAATCTCCTTTGCGTGTGAACTTTAGCTCCCTGGGTTTTGCGTTATATTCTATTCCCTAGCTTTACACATTGTTTCGCTTACAGGTAAATGAACGCACCAGTTATTTGGTCTTTCTCATTTCCCCATTGAGCGCTCTTTTGGTGGGCTTGTTTGCTCTCTTTCCTAAACGATTGGATCACCTCCCACTTCTACACACTTTCGATAATGTTTCCCTCTCTCCTGTTCACCGTTTGGTTTGAAACAGAGCAATCCTTCATAGAATGATCTTTTCTGCCCTCATGCGTCGTCCATTTACACTACATCGATATTCCCGTAACGCGGACCACTTGACCCTTGTTCAAATTTCTGGTCTGGTTTGGTTGATAATCGATCGACCAGCTATTACCCAGTCAATGGGCAGTCAGCACACGTGTGTTTGATATGTTTGAGGTCGTTTTTTGCTACGGATTCATTTTGTTACTATTCTTTTCGGTCCAGTGCGCACTTGCGTGACTAATTTTAATCTTTCTGCAACTCAGAAATACGCAAATTGTTCTCAGTCCGCGTTTTGTTTATCCCTTTTTCCACGTCAGATTTAGTTCTTCCGCAACCGCATCCAAGTCTCATTTTGTTCTCCTTGTCTTTTCACTTGCCTCAGTCCTCCGATTTGATATCAGAGCTTGATAATCCGAAAGCACTAAACTGAGATTTAGGAAACTTGTCACACGTGCTTATTTCTATACAGTTACGCTCTTTCTTTGTTTTTCACGTTTCATGCATTCGGTCTAATGAATTATAGGATCGGGGTTGGTTATTCCCGTGCAGATGCTGTTGTCGAATGCCATTAGTCGATTCATAAATGACTTTGATTTCACCACATACGAAACCCCGAGAACATGATTAGGCTAAGTTCGTTGTTCTAAGTTGTTCTGTACATTTGTGTCGGCCAGTCATACTTTATCGTTTTAATCTGTACTTGTGATGGCGAAATTCCAATCCTGATCCTCTCGCCACCTGCTTGATGAATCAGTCGGATAATGCCACGACCCGTACTTTTTATTTATTCCCGTCACCTTGAATCCCTTGGAGTTTTGCCCTTTTATGATGAAATAGATTATTGGTTGCCGTTTCGTTCTTTTGTTTATCCCTCTTTCTCATCCAGCAGCGTGTCGAATTCTTTGTATCATTCGGTCTGCACTCCAGCATCGCCTTCTTATCATGTTTGCCTCACGCTTCATATACGTTTCCGATTTGTCCTGCTTCACTGATTACTTTACTGGGTTGTGCATAATTAAAGTGTAAAAGTGTGTGTAAAAACACCGGAAAAAAATACCGACAGCACCCTGGTCCCTATGGACCAACGGGGTAGTCAGAAGAAGGGCTCCCGGGGGGCTTACTTCGGCCATAACTGTGACAAAGTTTCTGTTCTCCAAATTGGGAACAGCTAGGAGTGGTAAAACGCCTGGAAGCTCGCTCGAAAGCAGCTATCAGGGTATCTCGGGTGTGTGTTCCTACGGTGAGAGCAGTGATCTGGGGACTACTCGAGTTTGTTGCGGAAGTAGTATGTGGGTGGTACCATCCCATAATACCCTCCGCTAGTTTTGCCGCTTCTGCAAGGTAAAGATGAATAGAAACCTCAATTAGTGCTTGAATATTGGGTGGTAATCGCTGTACCCACAACTATTAGAGGAATTTTTCCTCTAAAAATTGCCCTATCACCAGCTGCATTCCTCCTTGTAATGCAGAGGGCTTTTCGCTACTGACTCAGTTCCCTGGATCAGCCGCTTTAGTCATGACTGTTTAGACGGCAAAAAACGTGAAACTACCTTTTTTTGTGATTGTATGGGTATAATGATTGAAACTTACAAAGCGTATCTGGGTGGCCACCAAATACGGTAACTGTTTAGATAAACAACTTTTTTGGTCTTTGCAACTGTGCCACCTTAATAGCACTTAACGTATTTGCTTCATTTAACAGCTCATCTGATCATCCGCATCGAGGTATTTCATTGCATGTTCCTAATCCCAAAAAGCATCACCCCCCCCCCCCCGGTAATGTTCACCGTAAGCTAACCCAGTCAGCCGATTCTGCTATCTTTATACATTCCGTGATCGTCCTAAAAAAGAAAAGAATCAATTCATTTTTTACCCATAGCAACGGGCTCTCTTATCACATTTTGCCAATATTGGTCGTTCCAACTATATTATACAATTTTAATACTCCGGATACCAGGTACTAACTAGACTCCCAGAATAGCCTAAGGAACGGGCAACAAGCCAAAATTTCCGACGTCTGTCAGAAGACGATGAAAGTCAGCGGAATAGGTGAAGGATGTTTTGTACTGAAACAAAACCGTTCACGATCACGTTTGGCAGCGACACCGGACCTGATACTAGCTAAGGGAGCTGAAGTTCCAACCACCCTCATGGATAAAAGTCACAAATGTGTTTTTCAATTGACGGAAGCCCATTTCCCTTACAACAAGGAGACTCCACAGGAACAGGCCTGTGTCATCGAACAGCATGCAAACCGCTTAGAGCTATGTGCTAATTGGTTGCAAACGGCTAAAGTAATTTTTGGTCATGAATTTGCACTTTCGAACTCAGTCATCCCCAGTCCTCTACACGCCTGCAAAACCGTTTGGCCCCCACCAGTTCTCACAATCCATCATCATCACAAAAAAATCTATCGCTCCAAATTTACCAGCCTAACCAACCTATTTTCTTCTACTTTTGCCGTCTCTTTCTCGACTTGTTTTCTTTTTCGAATGAGGCGCATTTGTCGACGGCCGTCCAGCAATCGTTACCGCTCATCCGGCTGATTAATTTACTTTATTTCAATGCTCGCTGGTTGTTCCTCCTCTTTCGGCCGCCCTCCGGCCATATCCACTTCATTCATCACAGCACTTCATCGTTCTTTAACATTTCTCGTAACAAGATTATCTTTGAAAAAATCCATTGTTCCTATTTGTCGCCCCACTGGTTCCACTTAATTTTGTCTGTCTCTCGTTTCATATTTCGACAATGCATACACCGCCAGTTCATTCCGGTTTACTCCATCATCTGACTTTGATTTTCGGTTTTGGAAGGCGCTATTTTCACTTCCGTTCAATGTGCCGTATCTTTCCCGTAGGCTACGATTTTACATAGCTATTTTTCAAAATTTATTCTATATCCACCTCACCTGTTTCATTTGATCTTGCTTCCAAGCATGTCTCTGGCTCTGTGCGAAATATATTGCCATTATTTTCATTATTACTATTATAATCAATAATCTCGTTGGGCCTGGGTGCACACCGCGCACAGGCCTGAGCCGAAGGCTTGTATCGGAAGTAGCTTTGGCGACTGCCACTTACGCTGAACGTACGGTCGAACGAGCGTGGTCGGCCGCTCACTATAAAGGCCCGCTCCTAGATAGCCGCCCGCAAGAAGGCTTCGATTTAGAAGTCTAGAGAGAGAAAAGTATGTCACACTTGAGGACTTCAGTGAAACAAAGAAATGTTAAAGCTCCTTGCAACCTTGAGATCGTCCTTGGGCTCGGACCGCAGCTCAAAAGTTTTCTGATCTATGGTTGCTACGTCTGTGGATGGTATCCGATCACCTGACAGAGAGAAGAAACACGATAACAAAAGAAGCTTGTGGGGTTAACCCGGCGTGAGTGGATTTTCTGGAAAAGAGTAAAAAACGATTGAAACTGTCTTATTCTATTTAAAACTGAATTGAAAACTCGGGTCCTCCGGGGTATGATGTAGAAAAAAGCAAGGGAGAGAACACAGTTACGTGATGTAGAATATAGCGTTTGGTTCTGAGCGAGAAACCGGGGAGAGCCGCCGTAGCTGGCTACCCACCCTGAAAACCCTCGTAGGCTCAACCTGCCAAGTAGGGTTTCCGGCGCTCAAGGCGATGATCGCATTAGAGGTTTCTCTCCGCTCATTCCAGGGAATGACCTAATACAGGTTTGGCTTGGTCAATGGATGTCGTGGTTAGGCCTTTCGGTAGTTCATTTATTCTGCTTATGGTTGCCTAGTGCGAGCGTAGTGCTTGAATAATACTAGAACTTACCGGGAAGCAGCCTGGATCATGCCGTCGTCAAAGGGGGTATTTAAAGGCAGTGCGAATTTGCTCCAAAAGTTTTGGCTTTCGACGGTAGTATCAGGAGGGGGAAGGTAAGCAGAACATGAACATAGTCGTTAGCGAGAAAAGAGAAGTTGTAGATGGCCGCGATGAGGAACCAAAATTCGGGTGAGAAGCAAAAACTACGGAAGGAGAACCAAAAACCTTTTTGTGTGCAGGGTTTTTTGTTTACTTACGGAATAAAAAATATGGTATCTGGAAAAGAGACGGTTTTCTTGGTCACCCATTCTCGGGCGGAGGTTAGTGAGGGCGACTCTGTGTAAAGAGTTGCTTCACATCAACCGGGCAATTGAGTTATGGGAGTTGGCTTGGTTGGCTCAGGAAAAGTGGGTGCCGATCCCAAGAATTCGATGTAGCCAAACTGGACGGAGTGGATTCGGCCGGGGGGGCTGAATTAGGTCGGACCATGGGAACCGTATCCTCTCTGCCGCTGTGGTCGATGCTGAAACTTTTGTCTAAAAAGAGTAAAGGCTGGAGTAAACAGGTTATAGAGCTACAGGAGGAAAACGCTTACCGTTCTGGATGCAAGGGTTTACGCACACCGTCGTGTTTCATTCACGACTCGCGGCTAGTTGCTTTTCAGGCATTTAATTCTTTGGCTTGACAGCGTAGCCAGCGTAACAATGGGTTGTGAAAAATCCTTCAAAAGCACTATAAAGTTGTAATTTCGTGAAGTTGCCTAGGTACATATGCTATTTATGTGCTCATTACGACCTACTTTTGTATGAACTAACACTTATCTTGTTATTTACATTGTTGAAAACATTTCCGCAAATGATAATTGTTGTGGTTCCCTCGCGTACCGAAGCACATGCCTACTCGCACTCGCCACACTCGCATGAAACGCATGCTCCCCCCCCCCCAACCCCATTGAGGCACGACACTGGGTCACGATTTCTTTTGTTACTGACCTTGCTGGAAACGACTCCATGCGTGACCACTATTGTGGCTTCT
>STRG.21505.2
TGTATATAAATGAGTTAGTACCAACCAAATGTGACAGAAAATGGTCTTGCCGTTTTTTCTGGTCCTGTCGTCCTCATCGTGTAGTCCGGGTGCGGGTTATTTCATCAGGTACGACTAGCCGGGTAGATACGATTCTTACAGTTGGTCCGCGGAATACAAGTCATTTTTGGCTGAGTCCCTAGGGCGTGGTGCAGATTCCACTGGTTCACAAGTCCGGCAAGCTAATAACTTGCACCCACCTTTGAGAAAACTTTTCCGATTTTTCGCAACGCTCATGTTCTTATTGGCTTCCAGCTTAAAGTAAACTATTTGAATAGCCAAGTTGGTCCATTCTTTGATGAACCACTGGTATAGCTAGGTCTCCTGGGTATGCAAATACTGTAGAAAGGGTAGACGTTACGTGGTTCTTTTGATAGTATTCAAACTTACAAACGCGGCGTCATTGGTTCATTGGTTCATCCGGTGATCCAGGAGAATGTGAAAAAACTGCAAGTTCTGCAAGTCGTCAAATGTGAGAAGACTTTTCTGGCCTCAAATTATCTCAATTTATTTGTTCCAAAACAACAGCTGCATGGTGGTCATAGATAAATTGTGGCTTGCACACCTACTGGTCCACGTGTTACTCACAGCCTGCTCTTCTGAGTGATCAGTCTGTTGGCATTTGTTTGGTTCCTCCGTCCGCTCTGTTCGCCCCAATCTTGTCCCTCATTGAGGATAGGAGAAGGAAAGCTGGCTGCTCTACAGACCATCTGTTAAACATCCCAAGACGTCAATTGGCAATGGACCAGCCCATTCCCTCACAATCACGAAGTATAAACGCTGTCCGTTCAGCCATAAAAGTACATGTAAATGCGGTAAATCTGTCTCATCATTTCTCCCAGCACTCAGGTTCTCAAGTCTCCCATCTCTCAAAGGCCAACCGGGATGCCCGACTGCTTTACTCGTCGGCTTACATTTTGATTCACACAGGGAGCGATGAACTCCATTTAGATGTTGGATCTCTTTGTTTGCAGTTCGAAAACCCCGGATGTCATTACAGACAGACTGCTGAAAACGCCTTCTTCCTACTGACGTACAATTGCCTGTCGATCTTCCGTTGTCCCTCATTTTGTTCTTTTATTATCCAACTGTAGTATTCGCAACACCGGAACTGATGAAACATATTCAAATCATTGTAGCTCGGAACCACGCAGACAGTAAGAAGACCAAGGCTTCAGAATAGCACGTTATTTGTATTGCAGAACTGATTCGTATAAATATGTCAAAACAACGAAAATAATTGGTGGATTACAAGCCGATCAATCATAGCGAGCTTTTGCTGTACTTGTCCTAAGCAATTTCGATTGGTTGAAGCACCTCAGCGCAAGTCTCCACAAATCTGTACCTGGCCGTGCCACGTGATGTAATCAGAACATAAGTTGTAAGCGAACATTCTTTTCCGGTGAGTTTTTTCACACGCCTTTGCAATCAAGTCTTTTCGTCATTAACTAAAAAGCATAGCCATCTGATTTGGACGTGCGTGATTCCATTGCTAGTGATGAAACAAAACTCTGCACAGACACTCCAATCCATTACGATGAGAGGAAAACGAGGTCATTCGCCTGGACACCAGATGATCAGAAAGCTGATTTTCGCGGTTTTATCAATTGATAACTTGTTATGGAAATAAGTACTAGTCAAGGGATACCTGTTAAAAATATCCCAAGTAGTTTTGTGTTATTGTAGGTTCAGGTGAAATCTAAATTTCGTCGTACAGGTTAGTTCACCGGGATTTAAAGCGAGGTTAGTTAATGTTAAGATCAGCAACGCAATGAATACAAGCTTCTTTTAATGTGTACTCTTGTTCCTTTCTTACAGAGCATACAATTCTTTTCGGTAAAAATAAATCAACAATAATTAAGTTGATTTGTGGGTTATGGTGGGCCTAACTCGAAAACCGGCACAAACAGTGAAACGTGAGCTTATTTTCATAACTAATACTGTTTAAAACTTTTACGTCCATAAATCGAGGAAAATTATGAGATGTTTGAGAGTTGACTGATTGCTTTTCTATGAGATTTCGCTACAATAAATCCCCGATGTCAGTATAACAGGACACTACTTCAGTTCACCTTCGAACAATATTTAGGGACTTCTTGTAGTCTTTTTTGGATATTGAACAACCATTTGACTAGGATTAATGCATGAAGACGGTGAGGTACAAGTGAATTTTTGTTTTTCGTTTTTATACTAATTCTGTCGGGCTAGATTGGTGTGATATTATCTTGAAAAATTCTCGCCCGTCGAGTTACAGCGGTCAGCTAAGTTTATTGGCTTTAGACAAATACTAGTGGTCTAAATATTGAAATTCCATAGAAAAGATGGGATTCGAACCCACACGTGAATGAGCGTACTTGTGCGCTGAGTAGATCACTCCACTAAACATTAGTAGGTTGATATGCGTCGAGTATCTGATCCACGTGAAGGAGTTGAAACTGAGGAACTAGTGTCCATGACCTCTGAACCATTCCTACTTGTGGAACACAGTCATACTAGTAAAAAACTTGGTCTGGTTGAGGTAAAAAGTTGTGCGTATGCGATTTTGCAACCAGCATTACCAAAGGCCATAAACTTGTCATCTATTCAATTTAACCTCCATAAAGGAAGATGCAATAACTCAACAATAAAAACACACTTGCTGATCAAGAACGCTTTACATCCATCTTTGCTTTTTGTCTGAGCCGAATATCGAATGGTATTTAGAACGCCCTCTTAACATTTTCCTTTTTTCACTCCAGGAGCACCGTACACCAAGGGGATCCAACGAACATGGTTATAGTCAGTAACGATGGCGTTTGTTTCTAGTGTTTTCCCTCCGAGTTATTTTACAATGTGCTTTATCTGTTTTTTGTGCAGCACGCACATTTTGGCAGCACAAATTGCACCCGGGACCATCACAGAGACACTACTAAGAACTCGACGACTGAGTTCCAGTTTGATTTCCCTGAAACCGTGCCAGTACTACGTGATTTCTTCAAGACCGTCTGAATTAGACTTTATCTCATCGCTAAATGTCACATTATTCTTTTCAGTATCCCAAGTTATGTGACTTCTGGCCCATTCTTCTCGATTTTGAGAAAGATGGTCAATCATCCAAGGCACTGATCTCACCTTCCTCAACTGCAAATGTCATGCCGACTGCAAGAGTTGCGGTACACGCTCACATTCAGTTGCAAGGACCTCTGTAGCTTCCATGTAGTCGTAAATTGTTTCGAAGCACTGCGCAAGAGTATTCTCATGGCCTGCTTGGATATTTTTCTCAGTTTTCCGATGGTGGTCAAACGGTTATCATCGTGGACCTCGGACGATAACGATCCGGCTTCGACCCCCGCCATCACAGGTCAATTTCCCACTTGGTAGCCTTTCATTGGCCGCAGCCTCTTCCTGAATTGCTGTATCTGGCTGTATAATAAATTAAAAAACAAGATAGTGATTTGGATCTTTCAGAAAGTTAAGAATACCCATTATCGATCTGGAATTCCTCTTCGGAGTCTGGCGTATGCTTATCCCCGAGTCTTCCTTGTTCCAGATCAGATAGCCTTGAACCAGGCACCATCTCTTGCTTTTGACAAATGAGAGGTTTATACTGCGAATCAGAATGTATAGCCTGAATAAACTTTGTTCGTGAATCGCATGTGACGTGAAAAATGTTCA
>STRG.62682.1
TACGTCCAGAGGACGCAACGCTTTTTAAATCTTTCTAGTTCCATGAGGTTGAAAATGGTAAATAGAGGGAAGAAAAGGAACTGGAGGAATAGGATAAGTGTGTAAGGTGGATTTGGAGGCAAACCGGAAAGCAAAAACCTCAGCTTTCTCGTGTGATTCACAAACAAGATCAGCAGAAGAACTACAGACGGGAGGGGAATTGGAAGGGAAAAATTGCAGGAGACTGCTTTGGCAAGGTACCAAAATGTTTGGCTACCGATGGCAGATAAGAGTAAGCGTTCGGCTTTCTAGCGGACGAAGCGTTCTTTGGCCCTCGGTATGGTTGGCGAGTGTCTGTTCCTGGCTTGCACGAAGCGGCGGTGGGAGTCGGGAGTGAGCGAGTGGCGCCAACGGCGAAATGCTGCCTGCTTCAAGCGTACAGCACGATCACGTGCGTGAGTGAACTATTTGTGTGGTTCGGGTTTGCCGGGTTTGGAAAAGTGAGGAATAAAAAGTTGCATACATTGAAGAACAACATCAGTGAAGTTAGAGAAGGGAAACGGAATCATCTGAAGAAAAGCCTCAATCATTTTAAAGATAGGAGGCTAGGAAATCGCGAAACCCATCCCAGTTGACTGAATTGTAGCGCCGAAATGTGTGTCTCGAGATGGGTGGAGGATCGGAGGGAGTAAAATTAATGGAACTGGAAATAATGCATTGGTTAGACGAGCCAAGTAGAGGAAGTGCAGAGATGCCTGAGGACAGAGAAGGAACAGAAGTGAGAATAGGATGAAGGTTATGTGCGCGATCGCCAGCTCGATCGGGAATCCGAAGTCAACTAGTTGGTACAAATTTTCGACCACGGCGAAATGTTCGGCTTCGCACCCCAAAGCCGAAGTGTCCGATGAGTAGTGAATTAACCAATCTCGATTGGAAACACTGAAATCTCCTTGGATGGTGATATGGTAGTTGGGATCCGTTACAAACAACCGCTCAATGTTTGAAGATAAGAAATCGAAGATCGGTGAGTCGCTGCTGTTGCGTGAACGGTGAAGAGCACTGAAGTAGTGAGTAGAATAAGGAAGTTGGAGCTTCAGCCACATCAGCTGAAATTCACGACTGGAAAAGTCAAGGTTTTGTAGTCTGAATGTAGCGACTGACTGGTGGACAAAGGCAACTTTGGGGGAAAAAAGAGGAGTGAAAGGTATATTTGGGTAATTGGAGGTGGGTGGTGTCTGATGAGGGGGTGACTTGAGTTTAGGTCAAAAATAGGGCAAGAGGAGAGGAAGACTGGAGAAATTTGTGAACAGAATCGATATTATGGTGCATTCCGCGAACGTTATTGAGGGTAATGAGTTTATGCTTCTTTTCCGAGTGAGCAGAGCGAGCGCGTGTGTGATTGTGTATTTTCATGATTCATAGTGTGAAGGAAACCGGCAACCATGATCCTGAGACTCAAAGTGGCGAACCACAAAAGGCCTCAATAGACCAGGCATGGTAGTGAGCCGGGCGACAACAGAGCTGTCTACATACGACCTTTCAACGTCAGCGAAATATCAGGTCCCCGCCACAAGTCCTTCAGTCCAGCGAACGCTCCTCGAGCCTTGGATATCCGCGTGCTCACCTCTACTACTGTGCTCCCATCCATCGTCAAGCTTCTGCCGAGGTGAGTGAAGTGGTCGACAATTGCCAACACCTCCCCATCGAGCATCAAGCTCGGAATCGTTGCCGTACAGTCTTGTAACATCACCTTGCACTTTGAAGGTCCAAAGCGCATGCCGAATGGAGCTTCAGCTTTTGCTAGTCTATCTAGTGCACCTTGAGCATGTCTCGTGGACTCGAACATGCAGACAACGTCGTCTGCGTAATCTAGGTCACAACTTTCTACTATTTCCTAGTTCAATGCTCACATCCTAAAAATTTCGTAAGATTTTCTCCATTATCTTGTCCATGACGAAGCTGAAGAGGAATGGAGACAAAGGGCATTC
>STRG.8052.1
CGCGCGTGCGCGTGCGCTTACGCGCAGTTCGAACAGCAAAGTTTCAAACAAAAAGTAGGAACGAATGTGGTCGTTTTTCTTTCGTCCTGCTCATCTGTATGATTTACGAGATCTTCTTATTTTACGAGCTTCTTCAATCACTGGAATCACACGACGCACTGTGCTCACAGAAGGTTGACCACATGCTGTGGACTCTGCCGAGGCAAAGATGAATTCATTCGTGGTGGGAAAACGGTACACGGCTCCGGGAGCAGCATCTCCATAGAATCGTTCAGTGAACAATATTTGTCTGTACAAACGTGCTAGCGTGTTCCGCGCATTATGCTCGATTGGGGACGCGAAACGAGATGATCTTTTCGGAACTGTCGGTGTTAATGATTGTGAGAATATGGCCGTTTTCGTGAGTTTTGTTCTGGGTAATGGAGCACTCGAGTTGTATCGTCATGCCACAGGCCGCTCGCGGGTTATCGATAAATGTTTACATCTGCCATCTCCAATGAATCACCATACATTTGCTCCACCCTCGTCTTTATCCTATCGTGGCATATAATGCTTTGCCTGGCTCCTTGTCTGGCTTGTCGAACGGTTGATGTAGAGCACTCCCATCCAACAGAGTTTTCGATTGGTAGCGGGTCGATTAAATCTGCTTTGATCAGCTCGGCTCTCCCCAATTGCTTTTGCAAGACTGTCAGAAGCCTAAGTCCACAATCACCTCCTATAGTGATCTGTTAGAAAGAGCGGATAGATTCAAGTACCTAGTAAGCTTTATCATAGACGAAGGATGTGTCCAACAGTAAATCTCTCGGAGTAATGAAAGCCTGATCGGGTTGCGCCACTTGTGGCATCATCACGATATCAAACAATTTTGAATACTCGGGTCTACAACGTCCTGGGGCAAAGTTTTGCTTTGCGATTAAGTGTTGTGTCCACTTCACATTGAGGGTACTTGATGGCTTTCTTTTTTCGACCACTGATATCTGCGAAACATTGCTCTCATTCGGTAACGGGTTGTGAGTACTGATGAAGTTGTCCGCGAAATGTGCACTGAAGTAACCATTTTGCGCCGCCTTTGGGTAGATGGGACATATTTTCTGCATACCTCTTCATCGTCTACCCCACCGTATCACATTTGTGCACTTTGAGCGTCGTTGCAAAATGCGACTCGATAGTCCGTCTTTGAGGCAGCACAAAGGTACGTAGAACCTGACCCCGGAATTAGCCTCATTTGATGCATCCTAACAGTCCGAATGGGCCTCCAGGGCTGTAGACTATCATTAGTTGGAGAAGTTGCTCAGAATCGAAAGCGGAGATGCGAAAGTTGTGTAGCACTCTTAGCAAACTTCCACGATTCTTTTTCTCTGTGCGATATTGTATGGATTAATGACGTTACTTCGTTTGGTGTACCATAGAACCGCAAAACGAGTGTGGAACTTGACATACCGTAGTGTTTTGTATGGTGCGCACAATTATGCAAATTACCATTGTATGTAAATGCAGTAGAAATGGTTGGAATCATATGAATGGTTAGTCATGAATACTACATCCGTCACACGCTAAATTAAGCCCCGGATTTTCGTGATCCTTCGCAGGCATTGCTTATATTATTTCTGATCTGGCCTTGGATGGTTCGCTGTATCTGAACTGAATGTCGACATCTGGAATAAGAGTTTGTGGTTCGAAGCAGCCGTGGAATTCTTCTCAGATTGACCTCGTTCATTGAATTGTACCTGATCAGTGTAATCGGTGACTTGAAAAAACATGATAATCAAGTACAGTCATCATTCGGTTGCAGTTTCCGGTCTGAATTATACCAGCAGATGACAGCAAACCGTGCCCCTTGAAAAACTTCAATATTCGCATAACTTGGACCTAGTGAAAGTATTAAGTTAAATCCAGCCCAGAACTACTCGAACAGAAATAGCGATAAAGTAAAGGTTGGGGAACTGTCTGTTAATTTTATTGCAGAATTGTTTCATTGCGTTAAGGAAATAAATTATGGATCTAAAATTAATCAAATACAGCTGACCATTATTATACCTGGTCAGCGTGATTCACATTGGCTAGAGATCCTCGTCGTATGTGGCCACAAGGGTGTACCTTGCCCTGTCCCATGTGCCGCCTGCTGAATAACCACAACCTTCATTCCTCAAGAGCTCCCCATCAAGTTGCATCGCTCGCGGCATTGATCTCCGGTCTGGAACTGGTAGATGTGGTTGGGTCTCATCTGAATAGGTGCGTCTTCGGATTCAACGCAATGGCCGCTTGCATCCTCAATCTCCACTTTTCAGTAAATTGGAATAAGATGTCGCCAATGTTCTTGCCAATGCATCATCCAGATCTGTAATCTCGTTCAAAGGTTGACCAAGTTGTCTGGCAATAACCCCGCGAGTTGGCTGAAGTACGTCTGAACGGGCGCATGTGGTGTCACTGAAATCACGACCCATTAGCGATTATCCCACCCTTTTTGACTTGAATAGAACGGTCGGACTCTCCTTGATAGTCGCATATACCGTGTTCCGGTATGCTACATAAAGCAGTCAAGGAACACCTCAGGTCAGGCAGCGTTCTCAGGTCGGCTGATGCAAATTCACTTTTCATGGAGGGGGCTAAGTTTTCCGCCGCACCAATAGGGCATAGATGGCGTGGCGTAGATTTTGTCGAGCCAACGTTTCGGCTACGCTGCGCAGAAATGAGACCCGTTATCGCAGTCGAGTACTTGCGAATTCCTTCCCGGCTGAAGCATTTACGTTATACTTGAATCACGAACGAAGTGGGTTACGTACTCGCCAGGAATATTTCTGGAGTACGAGCACATCAGAACCAAAGCGTGGTATCGGTTCAAGAATAAGCCGCAGTAGTCTGCATGGTTTCTCTGCCACGAGAAGTAACTTAAGGGGCCAGGGATTTTAGTTGTTTGGTCTCGAGGTAACTTTGTGCTGACACGCGTCGCAGTTTTTGCCGTGGCGCAGATGGTCATATCCCATTTTTGTACATTTTCTCAATCCCTCTTCCAGTAGTGGAGCAGCCGGTGAAATCAATTTGCATTGCTCAGTCGCAGGGAAGCGCGAGCACCTGGATGATAAGTCAGATTTCTGGATCGTTTTACCGGGTTGACGCAGAAGAGCGTAGTTATGAGCGGTCGAGACAGTGCTCCATTGCTGAACCATCGCGGCCCTGGATTCGGTGATTTATTTTTTTAAGTTGAACAGGAAGTGAAGAGCTTGGTGATTGGTAAGAATCGTAAACTTCAGTTCCAAGAGGTACTTCTGCAGTCAACGCACCGCCCAAAACGCAGCCAAAGCTTGCTCTTGCGTCTCAGAAGAACAACTCTTGCTGCAACTTTAAGAAAACACCTGACGCGGATTGTCGGACATCCATTCTGCTTCAATCACTACTTAGGATACGTCGAGGATAAGCAGCATTCGTTATGCTGATACAAACGAGTCTAGTGTTGATCGGTTGACAATACATTGTATAAGACCGTGCAGTGCTTTCTCGCACTTCTCGTTTCACTACCAGATATCCGACAGCTAAGCCCGTGATAATGGTTGTGCACGTGTCGCAAAGTTCGGGATAAATCGGAGATAGTATTGCGGGCACCCGGAATTGTCAGTAAGTGCGCCTGCTATTTAGGTGACTTCTTTCCAACTGGTGGCTTGAAATTATACGGATCCGGCTGATGCCCGTTCGCATCAACCTAGAAATCAAGGAAATTGAACTCGATGGAACCGAAATTACAGTCTGTGACATTAATTGACACATTTCCTCCCAAGAATCGTTCAAGCCTTGCTCCAATCAACAATTATTTTCTTCCTTCGTGGATCCAAAAATAACCACTTAATCCTGGTATGTCATGACTCCATCGATTCCATGGACGGTCGCTTTTAGGACACGCTCCAGTTGATCGTACGGCAATATACTTCCTTTGGGAAACATCGGATCACCATCTGCTTGGACCTTGATGCATTCAACTACCATGTCGCCTTTGTTATTAGTGCTTTGCGGGATCAGCTTCTGGCGAATCAACTGATCCATGGAGGCCTCGGTTGTGATCTGAATTGGTACTGATTGGTCGAAGGCAGGTAATCCCTTCAAGACCAGCATCGTTCAACAGTCGACTGAAATCAGGAGAATTACGGAAGTACACTCGATTTTCGACCACACTGTGAGTTTCATTACACCCAGCACTGCGAGCCAATGACCAATGACATGTTGAATGCACACGCCGGTGGGTTGAATGGATACACTCGACCGGATCAAATAGAGCACGGCTTTAGAAACGATGAACTCACAATTCCTGGTATCTACACTGAATTGATGCCACAGTTTTTTGCAATCGCCCAAAATTTCCAGTGAATACCACGTATTCTCCGGGTTTGCATTCAATTTCGGGTGTTTCAATGTCTATTTTTCCTACTGAAAACGATAGGCTTTAGGTTTTGACTTTAAGTTATGTCGGGAAAGGTACGCTGGGTTGCTCCCTTGTAAAGATGATTAGATGTTGAAATGTATGGTGATTTTATTGCTTTATTTGATACCTTGTTCGGATAGTTGTAGGGAAAAAAGCATAGCTTCTGAAGGCCTTTTCAATTTTCTCGCTTTAGTTGGTAATATTGATAATAATACTACCCACTAGTTTTTATCCATATAGTATCTGAACCATTTTACGGATGGCGCAATGTATACATTCATTCAACTTTCTGTGTGCAGTCGTCAGAATTGGACATTGCACTGGAGAACTAGGACAATACATTGTCGACCGACCAACACTAGACTCGTTTGTATCAGCATAACGAATGCTGCTTATCCTCGATGTATCCTAAGTAGTGATTGAAGCAGAATGGATGTCCGACAATCCGCGTCAGGTGTTTTCTTAAAGTTGCAGCAAGAGTTGTTCTTCTGAGACGCAAGAGCAAGCTTTGGCTGCGTTTTGGGCGGTGCGTTGACTGCAGAAGTACCTCTTTGAACTGAAGTGTGCCTGAACGAGACTTAAATTTTCACCTTATACAGCCGCAGTTTATTTCCATTTATTTAGCTCCAAAGGATGTGAAGTTCCTACGGTGCTACAAAGATCGATGCAGTGAAGTCTGAACTTACTGGTTTATGAAAGCATTTCATCTGGTACTTGCTGCTCATTCATGTCCTAGTCTCCACTATTCGTTTTTTGCCACCTGTAGCTTACGCACCATGTGAGTAGATTCAATGAAAGCCTTGTAAGCACAATTTCGTACGTGCGTAATAAGACGTACATAATCAGCCGTCCATTTTTTTAAGGTGCTTTGCTTTGTCAACATCGACTAATCGTACGTATCCAGTTATTGGCTGTTGACCTATTAAGTTCCGTAGCGCAAGCTAAATGGCGCCAATCTTTTCCAGATTAAAGCGCCGGAACAATGAGCTCTCGGATTTCTTTCGGATGATTCTCGTACACTGCTCCCCTTGGGCATCGTTTGAAAGATTTGATGAACAGATGATCGGACTATCATTACAAACCGCAACTCAGTAAACTCCACGACCGCACATTACCTCTTCTCACCCATCACTAAACGTAAAGCTGGGCTTATCGGAAAGTTCACACGTATTTTTAATGTTAAGGTAACTGGGGTACCAGTCTAAATCTAGCCGGGACCGTAAGCAAATTATTGGAGTACGGGAAAGATTGATCACAGTAATGGTTAGTTATCATTGGGTATCAGAATCGTGGGTCAAACACATCTCTCTAATACCACCAGTTTGGCTACTATGAGAACGTTGACTGAGAAAAAATCATTGCTGCTCCACCAGTGGAAGCACATGTTGCAGTACTACCTATTAGACGTAACCTGACGGGCTGTGTCGGATAGGCGCAGAGGCTTGATTTTGTGTGGTGAATTCAAACACATCCAATCGTCCGCGCAGATCGAGGCGTGTTGCTGGATCATTTTACATACGAACTTGACATCACGGTGTGGCGAAATTGACTGAAGAAAGCTATGGGTTTGACTGACTAACAGGTTGTGACCGCATGAGCAAGCAGTTAGTATTGAGTGTTTCTTCAGAGATGGGGTAACGCGACTGGTGATGGGTATGTTGAATGAATTGTGCGCTGTGACGCTAGGTATTGTAAGAATACGCTGATAAAGCAACGCTCCATCGCTGAACCATGGCTACCGATGATTTAGCTTAGGGCCGATGCAGACCATAGAATAACTTCAATATTTCATGATCATCGGAAATGGTTAAGGGAGCGCCAAACAGATATTTGTACAAAAGAGTAACTGCCGGAAAACAGTCAATGTCTTACGTGGTGTATATGCATATCCACGTTCAGCGGCAGTGAGTCGGCGACAAATGCACAATTCTAGATAACCCTTCTCGTTCTACTAAGGCACTGATACAGGTACAACACGCGTTCGTGATAACGGTGGAATATAAATGTGGGGAAAAGGTGCAAAGCTAGAGTAGTGGATGGATTGAATAGGCTGAATCCACGCAGAACTACTGGAAACTAATAGTTATGCCAGTGTTTAGAATGTAGCGTATTACTGCATATGCGCTGAATCACGTACTGTGCAAATGTGTGGTATAACACAATGAATACAGTAACGGAAAGCAGACAGAGTCACTCTCGGATGTAACATTCACCTCACGCTGAATTGAAGTGGGAGTGTTTATAATCTGTTCGCGGTAATAAAAGAATTCTTTCGGGTAGTTGATTGTTCCGTGGAACTCTTGGATTCAAATGTATCTAGATCAGAATTATTATTTTGGTGCAACAACAGGGGAAATGAAATCAGAATGACGTTCCTCAACGAGCTTTACCTCGTCTACATGACGTCTTTGAATAGATAGATCATCTGGATCTAAAACAGAGACCATCCGGTTCCCGTTACTCAAAGTGACAGTTTTTTTCGCTGGCTGTAAATCATGGCCTCTTAAAAAAGAGCATAAGACCTATCGGAATTGATGGAAGGAGGAAAAGTATGGTATCGGGGCCTTTCCAGAAAGATCCTATCGATGGGCAGAACTGAGTATCCTACGATGTTTGCTGAATCGACCGTAAGATGTCCACCTGTACAAGAAAATTAATCAAAGGAGCAGAAGGTGCATACATAAACGAAAAGCTAACGCCCCAGAGAATGGCAAAGAATCACAAGAACCCGGAAGAACCAGAGATAGTCTTCTTTATCAAAGAAAGGAGGGTGTAAGGGTATTGACTGATGCTCCAAAAGACAGCCTAGTTCCGCTAACGGATAGCACCTCATTGACAAAGATCAAGCCAGCGAAGCGGGTTGACAGTCCAATCAGTTCTTGACGAAATGGAACGAAATCATCCAGTCAGCCACCAACAGTTGCTCTCATCGGACCGAGCAGAATCAATCAATGAGCGGTCAGTAGTTATGTTAACCGAAGGCAACGAAATCAGCCAATCTGGTACGTAACCAAAATAGCAAGTTGGAAGATGCGGTTACGGGAAGCGTTCCACACAAATGCGCTTCATGCCTTGGTTTTGACTGCAGTCACCTACTCTCCAACATAAACCGCTTGTTTTTATGTGATAAGACGAGATAGTTCGACGGCAGAGAAGTCTTCTCAGTAGAGTTACTGGAACAGTATAAAACACCTACCTTACCACATTTGTGACCCTTGGCATAGCGAAATTGGCAGGTCAGTTGAGAATGTTTTTGGCCACAAGGTTTTCATTCATTCCCCTGTTTGATTCACTAAACGAAAGGGAAGTGAGAAGTAGGACCGAATGGATTACTCAGAGGGATGTATTTCACTGGCCTCAATCACTGATCTGAGGACAAATTCAGGTTTTTCGCGTTGAACAAAAGTGGCGGCTCGATATGAACAGCTCCAAGCACGTCTTGACACTACTCAAAAAGTAGTTTTGCGGAATGAAATGCGCATTCATGAAGAAGAATTTTCTAGTGCAATTCAGGACAGTAAATAACGGCAACTAATCTGTTGCGTACCTGTATCTCGAGGTGATCACCAAAATTACATTTCGTAGCTTAAGTCTACAATTGTAACACAAAATCCCGTTTTGGTTGGTTGGCACCTCTCATCAGTGATTGGAACTCTGCCCGTTGAGTAGGTTTGAAATCCACGGGTTGAAAACGATTCAGAATCAACTGTGCTCCCAGGATTCGTGCACCAAAACACTGGAGAACCCGGAAATGCCGGATTCTTTGCGAAGGAATACACATCATTTCCAAGGTCCGCCATGTGTGCAGTCTTATCTGAATCCAAAGACTTACAAGCAAAACACCAGATTCCGAAGCACTCGGTGTAGTCCTCAATTTCTCCTGCATTACTGTGAACATTCACACTCTCTAGATCACAGATATCCATGATAAGAACCGACCGAAGCGACTCAATGAATATTATTTTACTGGACACGAGTTATGTGGAATACCTCCGTCGTGAATGATATTTACAATTTTTTCATCCGTTATTGATCCACTAACATAAAACTCTGGCTGAGGTTGGCCATCAAAACTTTCGTTTTTGCTTTCTTGGGCACGAGGTCGGTTGTCTCACTATTTCCTGTTGTTTTACGGTTCGGCTGAACGGTTCTTTTTACCATTTTGAGAATTATTCTTTACATTTCGCCTAAAACAGAGTATTGTCAAGTGGGCTTTGTGCGCTGTTTTTCTATTTATCAATCATTTTTATTATTATTGATATCGCATAATTCAGAAGATAAACTATTTATCAGTCTTCGTTTAACCGGTCTTTTGTTTTGTGGGTCGGTTTCGATTGTGCTTGCGGTAATACGAATGATGTTCGTGCGCGTGTATACCACTAAGATTGGGAAACCGTAACTCCGATAAGATTCAATTTTGGATTGGTATTGGTACTGCTGAATTAGGCGATTGTCAAAGAGATCAGAGTGAGCATTATTTGAAATGTTATAGTCATCACCCGATCACTCGTTGTCTTCTATTTGTTTTAAAATACTTCTCGCTCACACTGCAACTTGTGATGACTGGTAATGATATTGCTTTGTGTTGTTTTATTACATCTTTGAGTGCTCGCACATGTCATTTGTTCAGAGTACAATTTCAAATTGCATTCCAGTTCATCCTTTGTTCGCATTGATTCACAGCGCTTAGTTCGGGTGGGAGGGTTTACTGTGTTCGTTGCGATAGTACTAGTTCGCGAGTGAAAGTACCCATTACAACATTTGGCTTCGCGATGACTTCTCACCATGGATGTCTGCAATTAGGAGACTTTCATTGTTCGCAGCAATGCGTGAAAGGACGAGGTCTATGTAGGGAACTTCTAATCAAGGTGTGTGACTTGCATCACCTTGTATTCTCAGAAGGTTGCGCATTTCTTGACAGTTCTTGGAAAGGAAGCATATATCCTAGTGAAGAATCTGGTTTTCCGGGGTTCTTCAATATCCTTAAAATGGGAATCCTTGAAATTGCTGATACCAAAGCGTTTTCAACCGATGAACTTTGAAGCTGCTGAACGGGCAAAATTTCACTGATTGATGCGAGGCTCCAACCAATTAATACGGGATTTCGTGTTGCAATTGCAAACAGGCCACGAAAAGCAGTTTTGGTGGTCAGCTCGAGGTGCATTTACGAGGGAAAATAATTGCTGGTATCAACTATCCCGAGTTGCAACGGAGAATTCTTCAACTCCATAAACGCACTTTCTAACCCGCCAAACGTCTCTGTGAGCAACACCAAGATGTGCGTTTTGCTGGTAGTAACAAGACTCCAGTTTCGTTTATCTCGAAAAATACTGAAGCCCTCTTCTGACGCACCATCGGGACAAATGAACTACGTCCCTCCGGGCAACCAAAGCGGGTCAAAGTTCTCACTGTCGGTCAGTTCAACAAACCAAGCAGTGGAATGCATGCAATTCTCGTAGGCAGAAACATACTCCATTGATCCGCAGATTTCGTAATGGAAATTGTCTCAGTTGTTGTAAGGTACTGTAAGAATCGTATCTGACCAGCCAGTCGTACGCAATGAAATAACTTGAACCCAGACCAGTTGCACTGGGAGGACGACAAGACCAGATGAGAGTAGCAAGAATGTATTCTGTTCATTTGCTTGGTGCTAGCTCGCCTATATACAAAAATAGGTTTGCACTTATTGATCAATCCCAAGGCAACTACGCTGTATCTACATGATTATGGTCTGGCTTCACCTGATCGCCTGGATGCTGGAAATGAAGCCGTAGCACACTGGAAGCCGTGGAGACAGTCGAATCACTACAGGCAGGTCATATTCAGCCCGTATGTAGAAGTAAAACGGCACGCTTTACTGGGCGCCTTTCCAAAGATTGTAATTTACCTTCAGGTTTTCAATCATGATTTATCTGTTGGCAGTTGCGATACCAAAAGCCACATTGCTCGTTCGTTTAGTGTTAGTCATTCTTCTCCATATTCATTCATAATGAACACCGGCAGTGTTGATTCGTTTGATCCTCAGAATGTTTTTTGGAACATTATTCCTCCTGTATAGCTCCAACTCACTTCCATTTCAGTAAAAGGCGTTACTGGTTACCCGCTACAAGTAAATATTTTTTTATGAACTACTTGTAGCCGATAAACAATCCAGTACGCATTAGTGTCCATCTCTTTTAACTGACTTGGACGTTTCCACCTTAGGTTCTGTGTGGTATTCATGACTGACTATACATGTGACTTCTATCATTTCTGTTGTATTCACTTACACCGATACTGTACACACTTGTGCGCAATACACGAAATACTACGGTACGCAGTGTGCCAAGTCGGAGTTCTGATTCCGTTATATACTGTGCGGGATAGTACTACGTTAATCCACACAGTATCGCAGTAGTTCACACGCGACTGTACGCACTGCGACAGCTTAGTTGATAGAGCATCGGTCCGGTATGGTGGGTGTCGCAGGTTCTATTTCGGCTCGCGGTGTTCGACTTTTCCAGGTGAAAAATGCAAGGGGATTTTCCATTCTTTAAGATTCAGGCTGCTCGTGCCAACCGTACATTTTGTGATAATGAATGAAGTCGATTCTCGTCACAGTGCTGTACTTCTGATTTATCAGAGTACTCTTACGATATGGAGCATCGCAAATCACCGTGGACTCCACAAGTGGACTAGTTGTCTGTATTCACAATTTCTGGAGAAACATCTGCTGACTGCTCGCTCACACAGCCAGTACCTGTTAGTCGGTCAGATCAAGTTCACGAAAAATAGAAGTACCTTCGTGCCACAATGTTCTAGATTTGACATGGATTGCGGTCAGATGTACGGCATTGATTTATTAATCCCTTTAAACGACACTATGAAACTTAGGTGACTTGTGATGGTATCTTGTCTTGCAAGGACAGAATCATTGTACCTTCTAAATTGCAGACTGGTGTTTTGCAAAATTTGCCTTTCGGAAACATGCAGTTTTAGCTCACATGGCTAACGAGATGAATGGCGTACGGATGCAGTAGGTAACTACTGTCAAGAATCGAATGATGCTTCTCTAGCAGTCAGAAAACCAGAGTCGAGCCACAGAAATGCTTATGCAAACCCGTAGAACAAAGTGTACGGAGCGAGGAACGATCGGGGAGGACTCAAAAGAGCGTGTGTGTTATTGACGTTCGAACCAGGAACAGCTTGGTTAGAAGTGAGGAAACAAAGTTCATACATAGGGTGGCAATAAAGATGATGATTGCCATGAATGAATGCAGTGTCACTACACATAGCAAAAATGAAATCTCTTGCCCTTCTCACTAGTTGGTGGCCATAGTCGAACGACGATTGGTGCCGTATTTCTGAGATCTGTCAGAACTGTCTACACGAATTTTACAAGCAACCCTCGAAATAGACGCCGTGGACTATTTATTTAGAACCTAGTGTAGGTACCTGTACATTTCCGACTTTTTCCATGACTTTCAACGTCCCTTGGTGCGACACTCCTTTGTTGTACCGACGTTTTAATGTAAAAACACACACCTTTTGGTCGTCCCCACCGCGCAATACAAAAAGGCTGTAAATAAACCTTTAATTCTGGCACGGTCTCATCTTCTGGTTTGGAGTGTCTTGGAATCATATCGGTCGGAACTAACTGTGTGAAACAAAACATTTTAGAAGCTTCAACAGCGTCTCTTGGCACTTCGCTC
>STRG.57325.1
TGTGCATGAAGCCGGCTGACGATCCAGAATTTCCGACGACTCCCAATCCATCTCTATAGGAGTCACCGCAACATCCAGACTGGCAGGGGTCGCACTGTCATCTATCTTCGGACAGTACTGCCAATTCTCGTCTTCCAGCGCGTCTTCAATTACAACTATTTGCGACCCCGCACGTGGTTTCTTTACTATTGTCGGGGTCGGGGTCGGTGCCTGAGAGCCGAGTACGGCATTTCGCTGAACTTTTTGGTTTCTCACCAGCGCCCTGGCTGGTCGAGCAAGATTACCTCCCAGAGCTAGACCGCCAGGCCTTACTTTACGCTCGTCCGGCACAATCTGGTATCTACCTTTGGTAATGTGAGCCACTATTGATGCCCTCGCCAGCAGTTTATCCCGGGTGGCCTCATCAGCGAACTCCACTAGGATTGGTCTCGCACAATGTTCGTCTTCGTTCCCCAGTGGTGACTTCCATGCCCCCACTCTGTGCACCCTTCTTAGAGCAGTAGGGCACGGAACACCTGCGATTCGCAGTGTGTCGCAGACCCTCCTCCTGTCTATGTCCCTCCTGACTTTCGATTCCCTTATAAAGGGTTCTCCCTGGTTAAGGATCAGGAGCCTGTGGCTTGAGACCCTGCCCGTCGACAAGATCTGACTCTGCAGATCCTTCGCCTTGTTTTCTAGTACCAGAAGAGCAGGGTCACCGACCTTAGCCAACTCATCCTTCGCGATATCACAGCCACTCTTCTTTTTGACCTGCCTTGCCCTTCTCGGCTTCTGCTCAGTCCACTGGCCTTCGTCCGTCTGCTTCAAATGAGTTGAGGCAAAGACCGCCTGGCAAGCTCTCGGAACTGGCCCATTCGCTCTGATGACTGTCCTCTCGGGTATGGATACTGCTTCCGCAAGCGACTTACTGCTACATTCTTGCGGTGGTTTGGGGCTTATGACTAAGGCACTACTTGATGGGCGTTGGTCCTGCCCTTGGGTCCGCAGTTTAAAGGCCAGACTGGCCGCCGCCTTGCAAGGGGCACAGACCCATTCAGCCCAAAGGTTCTGTTTATAAAGGACA
>STRG.11731.4
ATGACATCATTAAGCTGAAAAAAGAACAACGGGAAAATACCCCCAAGAAATCCCAAACGCCTAATCGCCGCAACAGAGTTCGAACTCGTGTACTGGCTGCTCGACCGCGCTTGCAGAAAAACCTCAGGCTTCAAAATAAAGCAAACTCTCCGGGAAGGGGAAAGACTCAGCTATTGCATGGCGGTCGGACTCGACCTAATTTTAAAACTACAACCGCTGTATCGTCGTCGGCTGCCCTTGCAGTGCTGAAACGCGCTCGCCGTACCGCCGTCGAGGCTGCCAAAGCGGCCGCCCAAGCCGCAGCTCTAATTAATCAATCTCGCTTTCGAAGACGTGAAGTTTTTGATGCCAATCGGAATCTGCAATCAAGAATACAATCAGCCGGATCTCGTAACAGCATTCGAAACAATCAAGCTAATTTTCCATCAACAAGGTCACGGGTGCGTAATCGAAACTTCGATGCGCGGACTTCCCGAGTTGATGTGCGTCAGTTCCGCTTAGCACGGCAGAGACCGAGACGTGCGGCGAATGCCATTGCTTTGAGGTTTCAACGTGGCCAGCCAGTGCGATTTAATCAGACTGCCAACTCAGCAACCTCCTTCAATAACAATAGACGTCATCGACCTCAAAATAATCCCACCAGTAGACAGCGCGGTAGAGGTTACTACGCTCATTATGTAGATGAAACAAATACTTCAGCGGACCGAGCTCGTGAACGTGAATATCTGGCACAGGCTCGCGCGCTAATTCGTGCACAGAGCGAGCAGTCACGTCAAGTTTATGATGGTGCGCAAAACACCTTTGGCCAATATTCAGGCCCAGCGCACAATCGGCGTGGTGGCCGTGGCCGTGGCCGTGGCTATAGGCCACAATATTGAACATGCACTCTCTGTCACCTGTTTCTTTTATCGCAGTTGATTGTGATATGCACCTAACGCCGAAGCGGTGTGTCCGAGAAACTGCTGTTTTATCATATGCCCCCATACCCTGTTCCCAACCGTTGTCTCTGTACATATACATATCGGCTTTAAACCACAATGCGTTGTACAAACAAACAAGCATATCTCATGATACTAGACCGTCTGTGGGTGTCCACCGCTTGGTAAAGGTGCTTTTTCCGGAATGCATAAAACGCTTCAACTTGGTGTATAACGTCGGCCATTGAAAGATGTATACGCGCGATTCTGTTCCCGTCGCTCCCACTAGCCAGTGCTGTCAACGCCAGCCGCAACAATCTACGGTGGAGCGATTTCGTTGCGCGCATTTATCGTTCTTCAGCTTCTCGAAGAGGCGGCGATTTTCGTCTTCAGCTTGTTGATCGCCATTGCAACAAGCTGGTTACAACGATTCGCATAGTAACTCTTTTCGGTAGATCAGAAGGAAAGGCGGCAGTATCTTTCTTTTCCAGTTTTGGAGGAATTCAGTGTTTGTTCCATGATGATCTATGTGCAATGTCATCATGTTTCACGGTGTTTGTAGCCTAATCAAGTGCCCCACATCGTGTGATTGTGCTTCCAAGTCGGTTATCACGTCGCATCTCGAGCAACTGTGACTTTCTTCCGCATGGACGGATAAATGTATCTGTTGATGGGGTTGACAGCCGTCTGCTTTGGCTCCTTGTGTGCTCATATATTGCTCGCGTCCCAGACAGTATTCGTGCAACAGATAATGGGCGAAAGAATTCATCGTTTTGGTGTTTTTGCTTGTAGTTTACCTAGGGATAGCTTCTTTCAGCCGTTATGTATTCTTTTCTCTTCGAAACACCATCATTTTGCCGTATGTTCAACGCAATCGTGTTGTTTTTCTGCACGAACCGGTTCTTTTCTATCATACCTTTTCAGTTCGTATGGTGTACTCTAATCTTTTACTCAGTTAGAGCTCGTATAATTATTTTTGATACGCTCACCACATACTGAATAATCACCGTATTACTTACTCTCTAATACACTTTATTCC
>STRG.27568.2
GACAGACATCCAATGAAGGCCGTTGTGCCGGTACGTGTCCGGCAGAAACTGGGCCCCCTGTGGCGCATTGGTAGAGGCCGCCATTCCCATTCTCGCCGATGTAAGTGTTTTTACCTGCTTATACACTTACCGGGCTTCGGCTCATCGGGTTTTCATTCCTCCTTTGCCTTCACGGATCGTGCGCGTGCAACCCCCACGGAAGAGTACTGCATACAGCACACCCAGCGCCCGGGCCTGTGTCTTTGTCGAATCGCCGTCGTCGTCATCCTTTTCGTTGTCGCGCGCGTTCTTTACCGTGTTACAGTCTATTATGTAGTCGATTCATCAAAAGATTGTAGTCTTAAGGGATCGTTGTGGAAAACAATGTCTTCCAGCTTCAACGAAATATCAAGTCGGCGCGCTCACCTCGACTACCGTGCTCCCATCCGTCATCACGCTGCTGCCGAGTCCAGCATCAAGCTCGGAATCGTTGATGTCCAGTCTTGTCACACCACTTTGCACTCTGAAGGTGCAAAGCTCATGCTGAATGAAGCTACGCCTCTTGCAAGTCTAATAGTCGTTGGGTCATGTTCCGCACATTCGAACAAGCAGAGTTTCATTATTTATCAATGTGACGCCCACATCCTGAGGACTTCGCAAGGCATTCTCCATCATCTCATCGATGACGAAGGTGAGCAGGAATGGCGGAAGGCAACATCTTTGCCAAACACCGTTGGTCGTTTCAGGCGTACTTGATAGTTTACGCGAATCATCATGGAAGCTTCCATTCCATGCCACGTATGTGCAGTTTGTCAGAAGAAATCATGCTATGTATGCCCACGATGTTCAATCAATTACTGTTCCTTGGCTTGTTACCGAGCTCCAAAACATGAAAAATGCTCAGAATCGTTTTATCGTGACTGTTGCATGAATGCAATGCACGATCGCTATGTGGATCCGGAAAATAAATCTCGAATGCTAGAAATTCTCCGCAGAGAAGCTTCAACGAGAGCTGTTGAGAGTAGTGATCAACTCGTTGACGGGGCCACATTTTCGGTGGATGATGTGGAGTGTGAGAACCCCGAAAGTAACGCAGACGATTTTCAGTCCAGTATTTGTCGGCCAGTCATTTAACTTTGAGCCGGTGGCTAATGGCGATCTCTATGGAATCAAAACGGCATTGCTATGCATGCACCCACTTAATATCTAAAGTTTGACAACGGGTCGTGGTTTTGATCCAGAGGTTCTCTGATTTAAACCTTCAATCTAATAACATAGACACTGATGTTATTTGGGCCCGTCTTACATTGAAAGAACGAAGGGAATTTCATCGTCTTGTGGCTTCCGGAGGAATCGCAAACTATCTGCCCCCTTGGGAGCCTTGGTGGCTTAGCTCAAAACCAAATATTGAAGAAGTTCCGGGAACAAACGAAGAAAACAGTCCAAAAACAACCAAGTCCAACCAGAACAAACCGATACCCTTGAAAAAGATTTTCCCCTCGGGAAAACAGCCCCACGAATCTCTCACATTTGTTCTGACTGAAGTGATTTTGACTCATGTCTTTCTATGTCGATGGTACAACGGAGACTGTCAGGATCTTGTTTGGGAATATCTGCTGCGCTTGTGTCAGCTTGCTCCTTCCCTTTGCTTTTTACCGGACCGGACTATGCCGAGGCGTGATCGGCCGACACAAGAAAACACTTTAAATCGCACTGTTATTCTGAGTAAGCTACCAACCAGACCTGCTGTGGAATACAAAAGTTTGGCGCAAGTGCTTGCCTCTCTACAGCTTCGTTTGAGCGACTTGAGGATGCCTTGTAGTCCACAAGTGCTCATTGTCTTGCTTGGTGATCTTCACGCTCTGCTCGTCAAAGAGAATCATCTGCCTCGCTTGTTTAGTGAATTGCTTGACTTGGTCCGCTTTGCTCGAAAGAACGTTCGATTAGAAGAGAACGAAGAAGCAGAAATTTCGCGCGACCAGTTACAGCAGCCCAGTCAGATTTATTTAACGGAACCATTTTTTGCATTCTGTACTCCGCTTCTAGATGGTACCCGAGTAAAATAACGTATTGCCGTATTATCCAAAACTGTAAGGAAATTGTTCGAGTGTTAATAATTTGTTTTTGGAAAATCCACTTGCATTCTTCACATCGAAAAGTCGGACGCCGCGAGCCGGACAGTTAAAGTACAACAGCCGCTGCAGATAAGGTATGATATTTAGTTATCTACTAGTAATGGCTGCAGGATGCCTACACCGCAAATAGACTCATTTTCCGGGAACGATAGTTTGCAATCGTTCACACTCCAGTAATGAGATTAGAATGGCTATTAAATGATTCATCTTGTAGTATGGACTGTACACCCTTGAAAATCCATAAAAATGCAAAGTTGTCATCCTCGTTGGAAATCCGTAACAGCATTAGATCGTTTGGCGATAGAGGCGTCCCGATATGGTGTTTTGCGCCTTCAAAATGCAAGGTACTTTTTCAAGCCCAGCAGGAGCTTATACCGACACTCACTCTTTGTGGTGATCAGTTAGAGGTAGTTAATAGCTTTAATACCTCGGGAGCTTGATCACAGCTGATGATGGTGTTGAAGAGGAGATCACATCACGAGTTGCAAGAGCCAGAACAGCTTCCGCGAACCTGCGCCATCTGTGGCGCCGCCATGACATCCGGCTCTCCCTTAAGGGAAGGGTGTAGTGCCACAGCTCGTAGTGTTCTTTACGGTTGGGAGGCCTGGCCCCTCCGCGTTGAGGATGCTCGGCAACTTCCTGTATTCGACCATCGGTGTCTCCGAAACATTGCTCGTGTCTGGTGGGAACATCGGATGAGCAATGACGAGGTTCATCTTCGTGTTTTCGGTGCAGATAGTCGCCCTCTGACCGAGATAATCGCCCCACATCGCCTTCAATGACTCGGGCATGTTCTACGCATGCCTGCCCATCGTTTACCTTTTGGCGCTCTTTTTGCACGTGCTGGGCATGGCGGTCAGACTATGACTTGGCACAGGGGCTCAGGCTTTGGTTTCAGTTGGTGTTTCCCGCCTTCCCGATTAAAGCCCAGATGAGGATCGCCGTTGGTTAGAGACGCTGAGAGATGTGGCTCGGGACCGGATCCAGTGATGCGAATGCTATATGGCCTGTCTGTTGACTTCTCGTTTCCCATAAACAACCGAAAACTAAAGATTTACAAAACGTGTTCGGTGGAAATATTGAAAAAAACTTCCTTCTACTCGTTGTAATCCTAATGTGAACTCTTAGTCTACCCCGACTTTTCATTATTTTCTGATGTTGCACTGGCGCCATGCTTGTTCTCGAGGCGGTGGGAAATACATAGTCAGTGATAGCGCTTATCCACCTACCCCCACCCCACCCCGATGAAACAGCTCCAGTCTTTTCAATATTTAATAGTGATCTAGGTGTTGGTACTACGTTTGTTTCAAACGTTTCTGAAATTCTATCGTACGCAGGTAATTCGAAGCTCACTTCTGTCAGAGAACCGAGATATCCCGTCTTGTTGTGAATTCCATGGAATTTGCCACTGCTGTGGATACTTCTCCCACTCACAAAGTTGCCCTGTACGTTAGCACGCCTGATGTATTGGGACCTTATGCGGTTTTCCAATTAAAGGCTTAGGAAAGCCGATTATCCCTGATCGTGTAGTGGGGGCTTATGAGGTCACGGGACATACACCATCCACTTCATTCACACGCAACTTTGGAATAAAGGATGAGTCAACTAGACCATTATCTTCCCATTTTTTCCGCTCACGTAACAAACAAAATGCGTAAACAAAACATCGTAATTTCATCTTATTTCGATTGCAGACCGTTTACAAGAAACTTCAGTTCTTACATGCCTGCGTAAATCCGCTGGACCCAGATGCACGTAAGTGGCAGTCCACAGTACTTCCCACAATCCAGTCGCAAACCACAGTAGAGCTGTGTCGCCACGTTTCGGATTTCAATCCTAATAGGACCATGGCGGAGAATGCTCGTGCTCCGGCGGCCGGACCGAACTGGCGCAATATAATTCGGTCTTTTCCTCGCACAGAAGAGCCGCTGGTTACTGTTTTGGATGCCGAAGCGAAACCCGCATGAGTCGGCAGGATATCTTCGCAACGAACACTGTTGTATATATGCGAATGAATCACATGCACACTATAAATCCTGTTCCCGCGAAATTCTCACATTCACTCATTGTAAGCCAA
>STRG.48845.1
CGGATCGATATTGACATACTGATTGAGTACAAAGCACTTCCAATCAAGAAAACGCGTACAAAACCGTGGAATTGTTGATTCGGAGTTGTCACCAAACTGACGAAATACTCCTCAGGCAACGGTGATCAAAAACCGATGGTCGCTAGACATCGGCCACTCGGACAGATCAGGTGCAGCAGCCGTACAGAAGCACACCGTATATAGCAGCCTTGTACACATGACCTTTCATAGCGACAGATCATCATCATCGTACACCGCCAAACAGTAGGACAAGCCCCACTGACCACTGCCTTTCTCACCATGTTGCACGTCGAATTAGAAAGTATGAAAAGAAAGATGGACAAAGAGTGGACCTACACATGTGGAAAAAGGAAACAACACCCTAGTAGCCAACACACGGAATACACAGTCTAACTGTACAAACGCACATCGACCAGTTATTCTGATTCCACAGAAAGTGACAACACGATCGCTACTGTTCACGGTTCGCTGCCATATCCTTCAGTGTCTACAGCCAACTGGTTGATGGATCTTTTATACCCCAACCACGGAGACGTGAAGCACCTGCTTTCCTTAAGTCTGCTGTACATTTCCCCATTCCTCGCTGCCACATCATCTGATGACCTCCACGTGGTTTCTTACACTCCTGAGGTGGAGCGGAGAATAAAACACGATATGGTAGGCGTGTGTTTGCCATACGTAACACGTACTCCAACCAACGAAGTCTACTAGGCTAGATACTCTGTGACAGAACGTTCTCCGAATTAGTACCCAATACTCGCTTTCTGGCCTCAGCATTGCTCACTCCGCTATTCCACCCAATCCTAGCGATACTACGCTAAAATCGGTGGTCGGAAACCTCAAGACGACGAATATCTTCAACACGTAGACTCCAAGTCTCGCAATCATACAACAAAACTGAACGCACTGCGGCACAATATACACGACCTTTCAACTTCAGCGAAATATCAGGTCACCGCCACAAGTGCTTCAACCCAGTGTACGCCGCTCGAGCCTTGGATATCCGCGTGCTCACCTCTATTACTGTGCTCCCATAGTGGAGGTGAGTGACAGAGATTCCTTGTCGTCTTCACAAGTAATGAAGATTGCAGAACGCTGCCCGAACTTTCGCGATTAGGTTGACAACCTCATCTGGAACCTTTTTATTAGCACTTATACTACTTCCCAGGTAGGTAAACTTCTTGGCAATTTCTAACCTGTCCACTGAGGGTGAGTTCGGGAGTAGACTCCTGCCAGTCTTGTAGTAGTACCCTACACCTTGAAGGGGAAAGTGCAGTACATACCTCGAGACAGACAAGATGAGACTGTCCAGAACACTCTGTGTCGCATTACCGTTGTCGCAAACCAGCGCAATGTCTTCGGTAGGTAGGAGCTTAAAGCCTACATTCTTTTGGTTCACTCATGACTCTCTTAAGATGTCGCCGATTGCGAAAGTGAACAAGAAACATGAAAGCGGACACATCCGAAGCACGTCGCTTCCAATTGAGGAAAGCAACGGAGAGCCACAGGCTCACCCTCGGCCTCAGGTCTGATGGTAAGGCGTTTCAATGATCTTGGCATACTCGCCAGGCACTCTTTGTCTAAAGAGACAATCCCAGAGGCCGTTCCGTCAACGGAATCAAAGGCAGCTCGGATATCCAAGAGTATAACTACCGTTGGCCTGCAGTATGTGTGGCGGAGATCAAACATATGACGGACAGTAAGAATTTGGTCAATACAAAGGCGGTTGGGACGAAAACCAAACTGTTTTCGCGTTTTGGGGTTAACCCACACAGGACTATAGAAACTAACAGCATCGACATGACTGATATCAGACTTA
>STRG.15156.1
GTTTTTTGACAAAGGGAATTATTGGGAGAGACCCAGGTAGAGGTCTAGCNAGGTGGCATGAGGGTGATCTGAACTGAGGAAGCGGCCCCAAAGGATGACTCGCTTGGAGCAATTCTCGGTATCTCGTAAAATCTTTGCGGCGTCAAGAATTTGCTGCTCAGAAACTCTACAAACCTGATCGGCTGCCTGGGACACCGGGAGGGATTTTATTACCAAACTCCTCAGGCTGGACAGCTCATCCTTAATGGTGCGGACGGTGGCCCTTAGCTCGGCTATCTCTGCAGCCTGACTTTGGACTGCACATTTAAGTGCATCCGTTTCCATCGCATTATGAAGGACCGTTTCGTCCGGATTGAGGAGTGAGGCATTGGCCACGGAGGGGGAATCGCACTGCCTCATGGGGAAAGTAGCCTCATCTGAAGTCTTGAAGTACTACACGGGTTCGAGGCTTTGAGCCCAATGGTCCCGGTTCTTTAGGAAATCTTTGATCCTCTGTCGGATTCACCGAGCTGAAACGAGAGTAAAAAGAAGCTGGGGGAGCGGGGGTGGCAGCGAAAACAAGATACATATAACATTATGCAGTGTCACACTGTGGACAGTGCCTTAGGCCGAGTGGGGGTGCGGCATTCATGAACATATATGCGATGAAAGACAACTATTTTTTTGTTTTTTGACAAAGGGAATTATTGGGAGAGACCCAGGTAGAGGTCTAGCTTTTTCTTGAAGATAGTTTTGTTCTGCGAGAGAACAATATCTTCCGGAAGTGCATTCCACATAGTAATAACCCTATAGCTAAAAACGTTAATCCTTAGTGAAGTGCGTGGCCTCGGTTTGAAAACTTTTCTGCTGTGACCACGGAGAGAGGAGGCTGGACAGACGGAGAAGAAGCAATCGCTTTGACCTGTTTCAAAAAGGTGGAACATCAAAAACAGATCACATCTTACGCGTCTTACGTCAAGGGGATAGGGGTTGAGGAGTGAGAGGCAGACGGGATAAGGTAGATGGGATAGACCCCTTACTGCCTTGGTGGAGGCCCGCTGAACTCTTTCTAGGATCTCACGGTCTCGG
>STRG.56390.2
TAACCCTCATGTTTTTTACCGGTGAATGAGAGTTAAAGTGAGTCAGCAAGGTCAAGAAAATGGGAAAACTGCTTTGGACTGCGTCCGAATGCGCCAAGGGGTCAAAGGTTTAAACTTTGGATAAACTTCTCGTTTGTTCAGATGGCTATGTGTGACCAAATTACTAGTAGGTGTAAAAATCACGAAGACTATTTGTTCCAAAATGTTGTGAGTTTCCACCTTGTTGTTCGCTCATTTCGTTTAGTAATTTCGAGTATCTGAAGTAGAACGCTCATCTTTGGTTGCGAATAATGTCAGAACAACAAGTAGCGTGAAACGTCAGGTTTTATAAATCAATAACGATAAACACTAACAGGACCGCTGGAACACCTCGGTACCTTTGTGCATTCAATTATCGGCGGAAAATTGTATTTCTGAATTTATATCTTTCAATGCTGGTGTCGTTGATCCTCGCGTCACGGGGACGGTTTTCATACAATGACATCCTTACCTAATGGAAGTATGTATATATGGACACAACTACTACGATTATTGTTAGTAGCAGCAGTAGAAATTCGAAACTCAAGTGATGGAACAGCAATTGCTAGGCACGCTGTGCGTCAGGCTGGATCGAGATCAAATTGTTAGATTAAACGAAAGCATAAGAGGTCGTGTGTTCAAAATATCACGTTTACCGGGTTTTTGTAGTTTTAGAAGCACACCGTTTCTCAATTCTAAGCTTCACTCAGGAATCGAGGTGAGTGGATTATTTTAATGCCAACGACTAAGCTAAGCCTCACACTCACTGAGGTGACGCAGAAGTTGAATGCTGTATGGGCGAAGAGTTCTTATTGCCACACCGCTCCACCAATCTTTCAGAATAGACGCACAAACTGATCGTCTCTTTTTAAACTGCCTGGCCTTCATGAGTGGGTCAAATTATACGCTGGTCCATTAGGTAAAGGAAAAGTACTTCTCTAATTCCGAATCATCTCGTTTCTCAACGTTATATTTATATATGATGCTGGTTGAATGTAGTCAATTCTTATACAAAACTAATTGGTTCCACTGGTTTCGGGGGGCCATCTTCCCTGATTGGTTACTGATACGTCCAGCCACAACTTGATAAGCTTTATATTTCGCCTTATCGTCCACACCATCGATCCAGTGTCCCGCCGCTCGTGATTTTGTTCACTCTAGCTTCGACCTCGATTGGGGGCAAGTGATACTCGTGCTTCACAGGACTCACAGTGAAGATGATTGCCTTCTAGCAAAAGTAGACTGCGTGTTGGCATCGAACCAACTGAAACCCTCACAGGCAGTAACACTCTCGGTTTTGCTTTGCAAATTTCGGTATAGTAACTAATTTTCTGGTCTTCCTTTCGTCCGTTGGTTTCTATCGCCGGAAAAACAGGCTCGGACGCTGATAACATCTGCGTATTATGCATTGCCGGCCGTGCTGGACAGATAGAAACTCTAATGGTTGACTTTTGCTCGGAATCTTTATAGGGAGTTTTCAGTTTCCCTAAAGTTATCAAGTCTTGATATTTTAACTTTCTTTTCTCCTCGGATCCTTGGTAAGCTTTACAGTAGTTTTTGATTGATATGGGATAGTAAGCCAGTTAACGTGTTGTACGGTATTGATAAGCCACTTAAACTTTGGGGTCGCAAACTTCATGCCATTGCCAGTAACTCTAGTTCACTATTCCAAATATGTGTAGGCTGAATCCTGGGTTTCAGTGACAATCCGGCAAGCTATTTTGCATGCAAGAAGATCGATTTAAACGTGATCATCATCCAGACCCAAAATGAATGTTTTCCCCCCTCAAATGCACAAGTTAGTCATGGTCTTTGCAACATAGATCGCATTTATTTCATTTCACCGAAAGTTGTACGATATGCTAACGGAACGACTTGATGTAAATCATGAATCTGGTTGATCATGCCGGGCCAAATAGTGTTGTTCCTAGGTCTAGGCATGGAGATCCAGAAAATCTCCATCATTCAGCACTTTGCTCTGGACTGATGAGAACAGCTACGCACGAAAACTAAAATACGACGTGAAGTTCGGCGGATACTTTCATTTTGTATGGCGCTTCTGATTGAAATCGCTTTGTGAATAGACTGTCAAGCGGATAGAAAGTTCTTTACAATGCACTTGCAATAGTGTTATTTTCTGCACTGTTACATCTGCGGAAACTTGGTGGTACTCTACGCGATGGTTTAGTCATCACAAAAACCAGTGGTTTATAGTCAGTATATACAATTTGTTTCTTGTCAAAGGTCCAGTCATTTTATCGTTTATTGTGTACCCAATTTAACAATATATCCGGTCAAATGTGAATCAGAAGGTAAAGCACGGGAAGCATTGCTGTGTTGGTCAAGCCAAACAGTGAACTGACTATAGCGTGATTCCTATCCTAATGGGTACTGGTCTCGCATGCGCATTTAGAAGTGCCTAACATCGGCAACCTGACACAATTCAAAGACTTGCGGACACATCGGTGAGTTAGCTGTGATTCCGATAATTCTGTACCGGATCACCTTCGTTTCCTTCGGCCGCCCTGACACTAACCTTAACCCTAATTCAGTATAAAACTTTCGTAACAATATTTTGAAGAGCATAAGGAATTAAGGAAGAAAAGGAGATAGAACTCACTCTACTATAGCATTCGAAAAAGTTTAAATGGCATGCTGTACGTGAAGTGATCTGACTAGACCGTATTTACGTCAGCAATCCACAATGATGGATTCTTGTGTTACATGTCCTTGAATTCAAAACTTTGTCTCCTGCTCATCCTCCTTCCTGTATTGATCGGAGTGGCCCAATTTACACCTAGATCTGAAACTCCAAGAGGGGATTATATCTCTACATGAGGGGGTTTTGCTGTAGGCTACTTGGTCTTCGGTGAGAAGCGTTTTGTTTGCCTTGTGTGGTTTTCTAAACTTTTCTTGCGCCTGTGGTTCTTGGTTGGTCGAAACCAATAACTGATTATTCAGCCTTTCTTCCTCCCTCTCTCGCTGCTACAGCAACAGTCTTCACTGAACTGGTAAATATGGCTAGGTGGATTTACAGCCAGTTGCTTGACTTTATATAATTTGTCACCAAATAACTTTATTTGACTTTGTTTTTGACTTTTTCCCCAGTGATATACCTACGCTGGAGCAACCTCGAATTATTCATACTCGTGTCCAACACCAGTGCAGCGTACTCCGAATCTTTCGCGTCTCAGACGGCCATTCTTCTATGAGTGGCATCGCATAAACTGACACAGGTTGTCATAGAATTGCTCGAAACAGACTCTATATGCGAGGATATATCAACTGACAGTCTCGGGTTCCATTGGCGTGGAATCTGGGCCCAGTCATTCAGCTGACGGGGGGAAGACAGACACCCCACTTCTGAGCACGGTAATAACAGTTGCTGCTTCTCACGATGAATGATGTTAACTGCCTTGCGGAAAAATCTGGTATCGTTGATAACCATGAGGCAGAACCACCAATTATAGCAAGCACTTCATCATCCTTTACCCCCGAACAGTGACCTTGACCTCGATTCCGAGGATGTATAAAAACCCGGTGAGCGCTCCCGACAGACCTCACTTCCAGTTGCGATCCGTACTGACCCTTGTTCCGTCTCATGCAAATACAGGCTTATTTGTTCTCGAG
>STRG.15134.5
GAATAAACTTCTTGATCTCTGATTGCATGGTCCTCGCAATTTATTTGGTCCCTTGGATAAAAGTGCCTGTGAGGACCTTGGTAATCGGATACTCTATTCGCATGCAGCCACTCCGTGTGATTTCCAGCAGCTTTGGAGCCATGCTCATAATATTGACCGGTGGAAAGCCAAGGAATTCCGCACATTTTTATTGTACTTGGGACCTGTTTGTCCGATGGGTTTGTTGGGCATATATGCATATGAGCATTTCATGCTGCTTCCGGTTGCTACTTAAATGTTGTGCCATCTAGTTTTGCACATATTATGCTATGCCCTTGCGGAATCTTTCTTGAGAGTTTTTGTTCAAAATTCTCTTATTTGCTCAGTGTATCAAATATTACTCACAACGTTCGCTCATTAATTCACCTACCGAAAGATGTTCTTAATCGTAAGACTCCGGACAAAGTTTCCTGCTTCCCATTTGAATCCTATCTGTGCAACTTGAAATTTAGTATCTATGGTCCCAGAAATCCTGCCCAGCATTTGTATCGCCGTTTGTGCGAGTGTGGTACTTCGGACAACCCGGATTGCAGTGCCCACATACAAGATGACGTCGAAAAACCAATTCACCGGTTCCGTAGATGCCAAAATGCCGTCCTAGTGAACCACATTATCTTTTCCCCCAGCCCACCGAACAACATCGCCATCGCCGATGATAAATCGGTTGAAATTGTCGGCGTATATGAGAGATCACAAAACCCACGCAGCCTAACCATCTGTACGTATATTCCGTTGGCGGTTCGCACAATGATCATGTACTGCTTTCTGTTGGTAGCATTGTATATGTACTTAGTAGTTGTTTTCTTATGTGATAATTCTGTGGCCATTGTCCACAGTAACTGGCTGGCGGATGAAAAAAGAGTACGTTGGCCCAAGTCGTCCACCTTCCAAGTTTATCAGAGATTGCTGTTGGAAGGTTCAAAATTGGCGGATAGTGTTCCAAATTACGAACTCCGTGAGGTATATCACTCAG
>STRG.48101.1
GCGGGAGTTCCGAATCGGTTTCGAAATCGCTGGGGGCGGTGTGGATAGCCGGGCAGTCGTGGGATTGCTGATGTAAGCGACAATTGGACGGTCACTAACGAGTAACCGGGCGGAAGAGATGCCAAAGAACATTGGTAAAAGTAAAGCAAGCATGGGGCTTTCAATGTGCAGTCAGAGGTACCAGCGGAATACAGGACGCTGGTCCGGCATTGGATAACTAACTGTGGAGGAAGCATGTGAAATAAAGGTGATTACAGTGTCATATGGAAATTCACATGAACGCGAAAAGCTTCTCAGGGATTTCAGTTAACTTTTGAAGAGCATGAATGGTGTATGGACTTATAACGGACTTTTAAGGAAAAGCCGTCAATGAAACGGATTAGTGGAGACAAAAGTCAGTGGTTCGGC
>STRG.25242.1
CCCACTGCATACTGTCTCAGTGAGCGCTCGCGATGCACAATATCTCTCGCAGTTGTTGTGCGATGAGGTTTTCCATTTCCCTCTCATTTTTAGCGGGTATTCGACGAAATACACTCAGCGGTGGTGGGTGCATAACTGGTGTGCATACCATCGAAGGAATTCTGGACTCTCGATTGGCCGTGGCCATTACCTGTCCTGTGCAAACTGAACTGAACTGAACTGAACCCGGAAGCCGAGACACAGTGAGAGCTATGCAGTCTTCCAATGCAAAAATCTGGACGTACACCGGCCAAGGCTGCTAGCCCTGTGACGTGATCTGATGCGAACTGAAACTAAATTTTTTTGAGTGGCGATTGAGTTCATCAGCCTTCCGCGCCGCATTCGACTTTGCTGTTTTCAAGGCCCACATTTTATGTCTCCGTATTGATGTCTCTGTCTGAACGTGTCAAAGATTAACAAGTCCTTGTCCCGTCTTCATAATGGATTCAAACAATAATACCAGCAAACAACAGAGTAAAAACAACAACAACAACAGCAACGGTGATAATAATGGCGGTGGCTACAGTGGTAAGGAATTTTACGGTCGCCATCAACACAAAAAAGACAAATCTATGGGAAACAAGTTCAAGTCGTTATTCTCCTCCAAAGAACACGGCAAAGAGAAGAAGGAAACTGGCAAATACACCGAACTTCCCTCACCTGAACAACTCTTTGAACAAGATTTAAATAATCTATCTAATGAGGAGTTTGAGAAACGATTCCAAATGATGCTTGAAGATATGAATCTGACCCAGGATCAGACCACCTCACTGCGCGAGAAACCGATTGAGGTGAAGCGTCAACTTCTTCTAACTTATCAGACCAGTCGAACTTCCTCGTCCAAAAAGAGCGTGCTCGAAGATTGTGTGAAAAAGCTCCAATCTCCACTCCAGTCCACATCCAAGTCCTTATCCAGTATGCTGGACACGTTGCGTGTCAATTTGTCCAGTGGTGGAGTTAGTTGGGTACAAGAATTCAATAACGAGGCGAATGACGGTTTGAATCGATTGCTTCGATTTCTCGCCTTTACGCTAACCGGTTACTATCCGGAATTGGGTCTGAACTGTTTGCGTTGTATTCGTGCTCTGGGTAATTGTGGTTACGGTCTGTACGCGCTGGTCGATCACGAGGCCGCGTCCACATTCATTGCTCGATGCTTGAGTTCAGAACAGGAGGGAATGGCGTATTGTGCAATCGAATTGTTGTCCAGCATGGCCTACTGTAACGATAAAGGTTATCAAAAAGTACTCGAAGGTCTAACTAATTGTGCGGAATTGGAAAATCATTTGGGCGATCGTTTTGTTCCGTTGTTGAACGCGTTAAAAACTTCTGAGCTGGCTCGTCCGGCTTTGCAGCTGATCAATGTGATTGTGAATCGGAGCTGTCTGACCGACGGGGCATATGGTGCTGATTATCGTATCCATTTGCGGTTGGAACTGAATAAATTGGGTATCGGTGAAATCCTTCATAAATTAGAAACCACTTCACAAGATCAAGACATACAAAACCACATTAAAATTTATCGAGGTCGAGCTGAACAAGATGCCGAAGAATTGTTCGATCGATTCGAGGCCACCAAAGCAGATTTGGATGATGCGAATCAAGTTTTTCAGATTCTCAATCGCACTCTTTGTGGGACACAATCGGAAAGACCGTTTATATCTATCCTACAACATCTGCTGTTCGTTCGTGACGAGCCCTACAGGTACGCATACTTCACCCTACTCGAGGAACTAATTAGCCAGGTTGTGCTTCAAAATGATGGTTTTGATCCCGACCCACGAATGATTGTGTCATTGTTGGATGTAGAGTCGACAGTTTCAACATTGATAGATGCATTAAAACAGGCAGACGCATCCACTCGCATGGATGATCTACAACGAAAATTAGACAAGACATTACAGGAAAAATTGGAGGCTGAAGCTACCATTCAGACGCTTCAGCAACGATTAAACACAGCCGGTGGCGGCATCCCAGACGGAAAAGTCAAAGTACCAGAGGGTTTAGAAGAAAAGATACTTCCTGGTGGATCGATTCCTCCACCACCACCGTTGTCTGGTGGAACTATTCCTCCTCCGCCCCCACTAGGGGGTGGAAAAATTCCACCACCACCTCCCTTGGGTGGGAGTATTCCACCACCACCTCCCTTGGGTGGGGGTATTCCACCACCTCCTCCTATAGGTGGCGGCGTTCCACCACCACCACCTCCATTGACGGGCAAGGCTCCCCCGCCCCCGCCGGCTGGGGTCCCTAGGCCACCGGCAGTGGCACAACTTCCCTTTGGCTTGAAGCCTAAGAAGAAGTATAATCCAGAAGTTCCGTTGAAAAAAGCTAACTGGGATAAAATTACTCCAGACGCACTAGACAAGAGCTCTGTTTGGGTCAGTCTGAAAGAAGACGAGCTGGCTAATGAGGACCTACTAGAATCATTGGTTACGCAGTTCAGTACCAAACCAGCTAAAAAGCTAGTTGTCCAGGCGGATGCGGATGGAGCTGCAGGTTCAGTACAGCAGGCTGCGAAAAAATCAAAAGGTCTACGATTCTTGGATGGTAAATCCGCACAAAACTTATCTATCGTGCTAGGTTCCTTCAAAGTCCCGTATCCGGAGCTTCGACGTCGGATCGTTGCCGTGGATGAAAGTCTGCTCACACCAAACATGCTGGAGCAACTGATTAAAGCTCTGCCCGAAGCGTCAGTCATCACGCAAATTGCAGCCTTGAAAGATGAATACGAATCTCTGTCAGATCCTGAACAATTTGTTTGCTTGGTAGGCAGTGTTAAAAAGTTGGTGACACGATTACAGGCGATTCTGTTCAAGCTACGTTTCGAGGAGAGACGAGACGAGATCAAACCGGATATTGTGGCTGCTGATACAGCGTTGCGTGAGGTCCAATCCAGTACTCATTTAAAACGTGTTCTGGAATTAGTTCTGTTGCTGGGAAATTATATGAACTCAGGTTCACGAAACGCCCAATCATTCGGATTTCACGTGAGCTACTTGACAAAATTGGAGAACACCAAAGATGTGTCTAACCAACAAACTTTGTTGCACTTTATGGCCGATTGTCTTGAAAAAAGATTCCCAGACACAGCCCAGGGACTAGTTGATGATTTGTCACACGTAGAAAACGCTGCTCGTGTGTCTGAAGATACGCTCAAAGCGGGAATAGCGGAAATGAAGAAGTCCGTTCGATCAATTGAGACAGAGTTGCGCACGTACAAAGCACAAGAACCGGACGACGCCTATGCGACGGTGATGTCCGCATTTGTTCAGACGGCATCCGAACAAGTCACTCAGTTGGAAACCATGTTCGACCAGATGCACGAGCGATTTGGTCAAGTGGCCAGATACTTGACTTTTGATCCAAATAAATATCATATGGAAAATTTGTTTGCTGATTTAAAGCAGTTCCTTACGGCGTACGCCCGGTCCCGGGCGGACAATATAAAGCGACGTGCACTGGCCGAACGTCAACGCAAAGCACAAGAGGAGCAAGCTCGCCGTGAACGAGAGCGTGAAGAAAAGGCTCGCCTGAGCAGTCTTCCCTCTGGTCACATGGGTCCATCTGAGGACGAAGGGAATGTGATTGATAATCTGATGGAAGCTCTGAAATCCGGTGCAGCTTTCACGACCGCTAGCGGTCGACCTTCTGGTGGTGGTGGTGGTGCTGGAGTTGCACGACGACCTCGTGTACGTCCTCCTTCATCAGCAGCTGGTTTGACTTCGGTGCCCTCCCCAGGGGCGACATCTCGATCGCGCCAACTAATGCGTGAACGATCGCGAAATTTCGGTGACCGACCTCCCGTGATTGTGGATGTCAGTTGAAACCAACATTTGTTATTTTGTTCTCCAGCTTGACTTCCCACTCAGATTGTCTCACTCAACGTGCCAATGGTGATTGTACGCTTTCACTGCTCTTCCGTCCTCACTCTGCGTTGCTGTGCTCTGTACAGTTTTGCACATTCATACGTAAAAAATGCATATGCATATACATACACATCTATTTTTTTCTAAAGAACCAGATAATGCCTTCTTTGTTGCTACCCAATTAACTACACTTGATCCACCACAAATAGTTCTGTTTTGTAACCGTTCGCCTTCTCATCTCGGACTGCCCATCCTGTTCCTGTAACCCACCACAGATAAGCGCCAATTAGAGGGAGCCATTTCCACATTGACAAAACGCGTTGGTAATGTGCAAACTCATGTATTTTAACCCTGCCACGGTGCCTTTCTCCGCCTTGCTTTGTGCACAAACAACTTCCAGATTTGATCTGAATATTCCCAACAGTCCTTGCTTGTCTATTTTTCCTCACTCTTAGCATTCTGTCTTCCATTCTGATTCCGTGAGGATATTGTCCGCATTTTCCTCGTCTCATCATTCCAGCAACATTTCCAAAACAGACTTCAACCGCTGCCGTGGTCATATCTAGCGTCCTGTTATATACACCCACTCCGTGTCACAACACATGTGGCATAAGCGTGATGCGATTTATAATAGACAGTCCTATCTCTCTCTCTCTCTCTCTCTCTCTCTCTCTCTCTCTTTGTTTGTGCCTCTGTTGGACGTATTCCTCGGATCATTTTTCGCGAGTGATTTTCTGAATATCTGTGAATTTGCTGGGCGATCATTCCTATACCTGCTCACATTCGATTGACTTCGCCATTCCAAATTATCTTTCTTTCTCTCGCTCAATTCTGTTCAGTGAAATGAAATGAAAAATGTGTTTGCTGTTGCAATAGTTTCCCCCGGTACCGTTCTGGAAATGTTCAGAATTGGGACAGTTTGCATGGTCTTGTGCTTGCCACCGTTCCCTGGATTTTGTGGATGAGACTCAGGTAGGTTGTAAGTTTCCCTAATCACTTTGAATAACATTGTGCCAAGACTCGGCAAGCGTTTTGGACCTTCAAAGTGCAAGATGCTGAATGGGCTTGACACCAAAGCTTACCGTGGCAAGCGTTGCAGTAGACTCGAGAGGAAAGTAGTGTTTTGCGAATAGCTGCGTTTCCTTTGGACGTAAGATGTCGGATAAAGTGTCTTGTCGTACTTATTAGGTGCGTTTAGTTTTTCCAGCCTCAGTCACCAACGTGACATCCGTTCATCTGTCAGGGGTCGGTCAAATTCGGCAACCCGACCGTTACCAGTGAAAAATCCCCATAAACTTGCCATGAAAACGCCCCGAATCTGATGGAAACACCGTATCGAAAATCTTGGGATCGGAGAGGTATGAAATACATATCAATGCATATCAAGCCGGAACGGGCTACGCTAGTTAGGTACTAAGTGTTGCACATTTTCTTGGGTATACTTCAACATCATCGAGTCGAGTATCAATTAAGAGTCCATGGAATAGAAAAGTGAGGTCCATGAAACGTGTATAGTTGGCCTTGGGGCACGTAATCCTATTAAACGGTCAATAGTACTCTTATATTTACACTGGTTGTTCCCCTGAATGGTGTATTCGTTTGTAATTGCAACCCTGTTGTTCAGCGTGCGATCACGTTTCTGTTCTCCGAGTTGAACGAGAAAGAAAAACAGCCGGGGAAGTCATCGTGCGCGGTGCATGAGTCGCCCGTTTGTCCTTTAATTATTTTGTGAGATATTCTCGGTTTTGATTTATTTGTCAGATGCTCCTGGTCAGACCAGTGCGGTACACATGAAACAGACTTAACGGTACTCATAGATATGATCCATATTGTTAACAGAGAGACACGAAGTTGCAATGAGCGGCAAAATCTGAAGGGTTTCTGACACTGCTTTTGGTTCATCTCGTGACTAGGTACGATCGCACACCCGTTGACTCGCCGCGAACTGTCGAGCCGTTTTAGTAGTATAATACGCGAAATACAGTAATTTCTGTACTAAACCACTTGAAGTGACCAAGTTTGGCATACTAATGTGTGAACTTCACACGAATTTTAAGCGGGAAATACGAATCAATTTATCCCAGGAAAGTACTTTAGGGGGTGCAAAGTGTTATTAAATCCGTCTCTGAAAAAACATCGAAATGGTTTGCAAACAACGATATTCGTCGTTAATAACTTCGATTCTTAAGGATGTTATTGAACAGCCTTCATGCCGTGAACAAAATTTACTCAAGCTATGAAATGTGATCAGGAGTGACCTTTCTCATCTACACAGAGGGATAATACGGGATCCAAGGCTCTCTCAGGCTTTGTTGGTGACTTTGTAATAGTTTGGCTTTCGGTTTTTAAAGATGCGAATTCTTAGTTTGAAGTTCTACAACGGAAGTAGACGGCTGACTCCCACATTAAAACATTGGCTGAATTTTTGCTCCAGATGATTCCGGAAAATCGATTATGTATCATGATACCTCAGCATGAAGACGCGGACATACTAACGGTCAGCGTCACCAGGGTGTGATTGTTGCGTCAGAACATCAAGACCATGAATTGGTTCTTTCCATTACTTACTCGAACCTAACTGAAGATGTCTGGAGTCTATTAGCAAGGTGAGTCTGCGTGGATGGAAGAGTCTTCGACATTGCACACTTTGATGTCAGCCATCCTCAATGAATGGGACAACATAGAACTTGATGCCATCCATAATCAGTTGATTGTTTTTGGCTCTCGTCCCGGAGTGGTTTTAGTAGCATTTCGCGCTCTCTCAGACACATTGTCCGGGGTTAATGGATTAAGATGTTTCATGCCTAAAATCCGTTTGTATATTTGGTAAAGAGTAGTGGTTTGACACATCAGTGTGTCAAATTTGGTCACTTCAATTGGTTCTTTGAAAAATTTATTGCAGAGAAACAGTGGGCGAGTTTAATAGCATAAATACACATCGCGGTGATTATTTCATTTCGCGTTTGCAGTTAACGAGATTTCACGGTATCGATAGTTCGATGTTCATTTTGAAATCCATAGCAAGTTGATCTGGTTCGCACACTTCCACTCGCTTAGTTAGCTTGGGGGCTTTAATTACTGAGTAAATTACACATGCAAACTGTCAGTTGGTTATCGATTTCCATATGGCACGTGCGTCATGAGAAATTAGGCTTACAACGATTCGG
>STRG.80663.1
GTATTCTCCCTAATATGCTAATGCAACGCGTTATCATGCAGCCATTCTAAGTAGGTTTGCTCCTCCGATCCCGGCACGCAGACCTCAGCCACCCAGTCGATGTGCGGAAGATTGAAGTCACTCACTATGAGGGTCTTTTGTGCGTCCTTAACTAGTTCAGTCAAAGTCTGCAGCAAACAAACGTCCTCTTCGTGGTTTGTGCTTGGTGCCCTGTAGACGCAGACGACGTTAACCCTTCTGCCGGGAAGGATGATCGTAACGGCGCAATTCACTTCAGTCTTCAGTCTTCAGGTAAAGGGCAGTGGGAAGTCATCTCGTATGAGCCCCATCACATCGTACTCTATCGACTCGGCTGGATGTCGGTGCTCCATCAATAAACCTTCAGGGTCTGGTCCAATTTCCTGTTGAATAGTGTCTCGGTTTCCTCTTCCACCACTTCGGTCGGCAGAGCGTTCCAGAGATTGGCCACCCTCCTTGACAATCGATAGATGGCCGGTAAGCCGGTGGAATGCACCTTACGAAGCGTCAGGGTGTGTCCTTTGGTACGTTCATCATTCATGAGTGGGAATTCTGCCTGTAGTTCCCGGCCAAACTCACCGCGGATTATGCGCCCGGCATAGATGAGGTCGCCTCGAAGCCGTCGATAGGCAATGGGAAACAACTCGTTGACTTTTAGGCGTTCCTCATAGCTGAACCCACGCAGTCCGGCCACGAGGCGTGTGGCAGCACGTTGCACCCATTCCAGTTTGGCTACTTCCGCCGCCGTGCACGGGTATACAGCCGGACCGCCATATTCCAAACGAGGACGTACATGTGAGACATAAAGCAGTCGGAAAGTGTCTCGGGGTAGAGGCCCAAATAAACGGCGGATGGGACCAAGTATCTACCACGCTTGGGCGCACGCTCTCTCAGTGTGTGCTCTTGTCTTCAGACTGATGGTGACAACAACTCCGAGGTGCTTTTCCTCCTGCGTGTGACGGAGTACGATACTCCCAAGGCAGTAGCCGGAAGTATCATTGGGGCCACCAATCCTCATGCTCGCGCACTTGTCCGCGTTTATCGGTAGACCCCAGGTGGTCGACCAATTGACGAGGGCCTGCAGATCCTCCTGTAGTATCCCGCGATCCTCTGCCGATCGAATGGTGCGCCAGATCTTGAGATCATCGGCCTAGATAAGGCATTGGGATCGAATGGTCGGTGGTAGGTCGTTTACAAACACTAGAAACAACAGGGGTCCTAGCACGGAGCCTTGCGGCACGCCACTGCCAACTGGATACCACGCGGACTGGGACCGTGCAACTCTCACGGAAAAGGTTCTCCCGATCAAGAAATCTTCAATCCAGTGAAGCATGGGCCCTGAGATGCCGATGGCCCGGAGTTTCAGCAACAGCCCATTGTGAGGAACTTTGTCAAACGCCTTACTAAAGTCCACGAAGATGACGTTAGTGACATATCCCTCGGCCCTGGAGTTCAACCA
>STRG.74565.6
CTTACGGTTGCGCTTGCAGAACGTTGAGCCTGAATACAAGTTGTTCCGTGCATATGTACATTCGTTCTGTTTACTGAATTTTGGACACAACATTTGGCGTCGCGGTTAAGAACCTGCTAAATGTCGGATCTTCTGCATTCACTTACTCCGTTCTGGAACGATGCTGCTAAAAAGCCATCTGCAGAACTGTGGAACTAATGGAAAAAAACATTTTTGGACTCCATTTCTGTCCTTCCGGTATTGAACCCCAATGTCAAAATGACTGACGACGTCAATGTAAAACTACTACGTTTGCACGTTGGCACTGAAGGCCAGCGCCTATTCGATGCACTGAACCTTAAAAACAAAACTCTTGACGATGCTCTTGGTGCCCTGGATAAATATTTCGATTTCCGTATGAACCCATACGTGGCCCGCTACAAATTTTCACAACTACACCAGGCATCAGGAGAGTCCGCCGAGGATTTTATTACACGGATTACATGTGCCGTGCGTCCTTGTGCCTACAATACCGTTCTCAGCAAGAAATTGGAGGAAGTATTGCAAATCCAGCAACTGATTGCTGGTACATCGGAATCTCGCGTTCGTGAGGCCTTGCTGGTGGAAGATGCCAGCACATTAACTTGGACCCGTGCGTGTGACATTGTTAAAGCAAAAATCGCATTTGCGGCAAGTTGGGTCATTTTGCTAAGGTCTGTAGTTCAGGCATTGTTTCCGAGGTTGATGACTCATCGAATAATTCAGAGGATGTCATTCCCAGCGATGACTGCATATGCACGGTTAGTTCACATTCGTTTATACATTTTTCTTCCTCTGCCGAGCCTTGATTTCCTTCTGCAGATATTCACACAGTGTATTTTGTTGTGTCGCATAGAATCATTCCTTTGCTCATGGAATTTGATTCTGCTTCACCCAACATTATTATCCCTCATGCTTTCTACACGAAACACTTCAAACATTTACCACTTCAACAGTCATCATACAGACTTGGCAGTTATTCTAGTAATCCCGTTCCCATCCCAGGATTCGTTTTCCTTCGTCTCTTTTTAAAAGACACTACAAGGAAACGCTATGGTAGACCTGAAAGTATCTCCGTGCATAGATGGGATGAGCATTTCTGCCATACAAACCGAGGACTTGCGGTCTTTATTTCCGAAATTATTCCAAGAGAATATCGAGTCACGTGTCAGGCGACATGGCAGCGTGTTCACTCTTCCGTTGTTGTTCTCACTTGCGAGTTATCGGCTTTGACAGTTTAGTGACGAAGATGGTGGAACAGAACAGTCTGATCCAGTTAATTCAGCAGCAACAGGAGCAACTCCATCTACTGTAGCAGGCAATACTAGAACAGGAACAGAAACAAACAAAGCTGTTTCAGTTGATGATTGAAAAAATCATGTCACTGTCGTTGAGCGGTTCCCAGACCAAAGCGAAACCAGAACAGGGATTCGAGAAATCATTGGCCACTTCAATCCAGGAATTCAGTTATGGTGCAAACCATGGGATAACATTTGCATCCTGGTAAAAAAGATGAGAGCATCTATTTCTTGTGAATGGTGCAACTCTGGACGAAGCAGCCAAAGTCCGTCTTCTGATGCCGAAATTGGGCACACCGGAACACACCCAGTATCGCAACTACATTTTACCGAAACACTCACGAGATCTCACTGTAAACGGGAGTTTCACATCTCACAACTATCTTCGGCGAGCAAACATCATTATCAGAAAAACTGATGAGGATATCGTTACATATGCAGGCAGAGTAAATCGCGAGTGCGAGAGATTTCAGTTGAAACAGTTGATTGATGATCGATTTAAATCACTGATATTTGTCTGAGGCCTAACGTCTCAATGACAGTGACATCAGAATCCGTTTGCTTGCTCGATTGGACTCAGTGGACTCGTTTACCTTGCAAGATTTCACCGATGAATATCTCAGACTGTTAAACCTAAAGACTCACAAATGCTCCAAGCATCAGTGGCTAATGCAGACATTTTGAATGCGGATAAAATTTCCAAATCAAACTTTTCACCTCGAAAAGTCAAATAAAGCCAGAATTTCAACGGCCACCTTCCTCTTGCTGGTTCTGTGGTGTGTGGCATTATGAACGGTTTTGTCAGTTCCGGTGCCAAAAGTGCGAACTTTGGAGCAATCTAACCTTGTGTTTACTACGTTCGACAAATCAATACGTCAGTGGAGAAAATACATCCCCCTTTGGGTAAATGCTTCCTCTGTGACCCTGCAGATCGACACCGTCTCGGACATTACCATCATTTCGAAACCTACCTGGCGAAGTATTGGCAGCTCTACACTTGAACCCACGACTAGTGTAGCTCGCAATGCCTCAGGACAATCCATTTAATTTTTTGGTGAACTTTTATGTTCCTGCACTCCACGGGAATTCAGTTCAACCGTGATAGAAATGAACGTGGTGGTGGGTCGTAACGGGATAGAGAGAATCCGTGAGGCAATTGACACAAATGACCGCTGACTCATATTGTAGCGGAGAATGCTGGGGCAAGAGAACGACGTGAAAATCAAGGCGAACAGACGAACCAACCGAGGGCCACAGACAAAAGAACAGACGGCGAATATGTTGGAGGCTTCTCGAACGCAGTCGAAACCCTCAAGCAGTCGCAAGAGCAATGTTGGTGCCGTGCGGTCTGGAAAAGGGACTATATAAACGATTGTATGTATTTCATAAACTTGACTTGGTTGACCGTTGAAATGCAAGTATCCTAGCCAGTCTTGTCGTCCTTGTTACAGTATGAAACAGATAATCCGAATAAACGTCTTTTAACGATTTTGAGG
>STRG.35370.7
CTTCTTTTCTTGATCTGCATAAACGATCTTCCGACAGCCCTTCCTACGAACGTTGCCATGTAAGCAGAGGATGTAACCCTATGGAGTTCAAGAGTTGAAGACCTGCAAATTGCAGTCGATGAAACAGAACGCTGGTCCGAGAATTGGAACCTCCCAGTTAATGATGACAAATGCGTGGGGATGTCTTTCGGCAGCGAGACTGGTCACACGTTTTCCATTAACGAAGCAGCCACACTGCCAAGGGTTGACCGACACAAGGTGCTCGGTTTCTGGATAGATTGTAGTTTGTCCTTCTCTCATCATCACCAACTTGCGAGCAAGTCTACCTTTCGAGTCCTAAATATGATTTGAGTGTCCTTCCTGCGCATATCTAGGGATGATTTCCCCATAATTTTCGGCCAGTATATCCGACCTCTGCTGGAGTACGGTAGTCAGATAGTGCACTCTGGTCTTGTCTGAAACCGTGAGATCCTAGAAAGAGTTCAGAGGGCCTCCACTAAAGCAGAGCTGGGTCCGCCCTACCTGCCTTAGCCCGTCCGCCTCTCACTCCCCAATTTCTATCTCCTAGACTTAAGACTTGTAAGAGGTGATCTGCTTTTGATGTTCCACCTTCTTGAATCAGATCAAAGCGATTGCTTCTTCTCCGTCTGTCTAGCCTCCTCTCTCCGTGGTCACAGCAGAAAAGTTTTCAAACCGAGGCCACGCACTTCACCAAGGATTAACTTTTTTAGCTATATGGTTATTACTCTGTGGAATGCACTTCCGGAAGATATTGCTCTCTCGCAAAACGAAACTATCTTCAAGAAAAAGCTAGATCTCTACCTGGGCCTCTCCCAATAATTCCTCGTCAAAAAAGCGAAATAGATGTCTTCTATTGCATATATGTTCATGAATGTCGCACCCCCACTCCGCTTAAGGCACTGTCCACAGTGAGACACTGCATGATGTTACGTGTATTTTGTTTTTGCTGCCCCCCCCCCCGCTTCTTTTTACTCTCGTTTCAGCTCGGTGAATCCGACAGAAGATCAAAGATTTACTCAAGAACCAGGACAATTGGGCTCAAAGCCTCGAACCCGAGAACTGAACTGAAACCTGACCTGATTTGGTTTGAAGCGCTCTACTCAAGCTTCGACGTCACTTTCTGGAACAATGAAGTTTCGCTATAAGGAGGAGCACTCTTTCGAAGAACGACAAAGAGATGGTGAAAAAATCAAAAAAAGATACAGCAATTACGTTCCTGTAATTGTCGAAAAAAACCCACGGGCACGTGTTGGTGATCTGGACAAAAAAAAGTACCTGGTGCCTTCTGACCTTACTGTCGGACAGTTCTATTTTTTGATCCGCCGGAAAATCCAGCTTCGGGCTGAAGAAGCCTTATTTTTCTTCGTTGACGATACCATCCCACCAACTAGTGCCACAATGGGTGCTCTTTTTGAGGTAAGAACATTGAATTTCCTTATTGGTTTATACACACATGTTATAAACAGCGTCCCAAGTGAATTATGGACCAGGTGAAATTCAGAAACGACTGTCAATCGTCTTTCTAATAGTCTTTTCTCTCATCGCAGAGCAGGGAACATAATAAGTAATTTAAAGTAGATCTTCAGTGGTAGTCAGTAACACATTGTTGTCCGGCTACTTACCACACGTGGTCTGTTGGGGCCTTATGTGGTTGTCTGCCACTCCAAGTCTCAGGGCCTGGCTTCCGATTATCTCTTGTAGTGCAATAGACCTTTGCGACTACGACGTACACCCCTTCTATTGCGCTGATGCTAACACGTCTCTTTAGGTAAATCCAAAAAATCCCATCACCGTTCAGGCAGTTACTTGATTTCTTTGCGAACGGTCACTTATGTCATGTAACCAAAGAAGTCTCTACCCTGCCATAGTTCAAATTTGCACTATAGACTTTTATCACGATTGAACCGAACTCTCGGTGATGAAGGTAACAGTTAGTGCGAGAGCCTGCTTGTGAAGATTTGTCAACTTTTCGCTCCAAATGCTGTGGTGGTGGTCGAGTGAACCGGTCATGGCCGTGTGTTTCATAGTATTTTGCTTACCACCTCGAAGGTCAGAGACTCAAATCCCCGCCGTCACCTGTTACTTTGGTGGTGGACAGTAATCCACCGTCGTCCGGCCCGTTACCACACCTGACCTATTTGGGCCTTATGTGGTTCTTCATTCTAAGTGTCAGGGTCTGGTTTCCGACTGTATCCAATAGTGCAGTAGGCCTTTGACGTCTATGGAGAATACCCTTTCCGCTGCACCCATCCATAGGCACGCAGTAACCAAATGACGCGTTTGTTGGCTTTACCTGAAGTTACGAAAAGCTGAATTGAAGGTACAACGCCGTCACTTGAGCATGAAGTTTACTGTATTCTCATGGTTATCAGTTACACGCCATTTGCAGAAAAATGGGCATTTCGAGACGGATAATCACCAGTTGAATTTCTCTAGAAGCGTTGTAAGCTTTTGCTGAAGGAAAGTGCTCATAAACGGTCAATAACCTGGATGTTTAGCTGTTTGTGAAATCCTAGGTATTTAAGATTCGAGACCGAGTTCACTTTGTTCAGCTGCTTTGCACTGGGCGTGCCGCAACATTTAATCGGGTTAAAAAACATCCTGGTTTTCATCCTGTTGATCTTCAGACTGGTGTTGTTTACCTAAAGGTTGGTGTGGTTGAGCGTTGGTTAAATGCTGTCAAATGTGCGCTCTGTTCCAACGATGTCACCTGCAAACTCAAAGTCCACCTTCAGCGAATTCTGCTTAGTGAATGGGCGAGTGAGTGCCTCATTATGAACTGGATAGCAGATTAAACAGCTGATCATAAGGACAGTCCTAACGTACATCATAGACATGCCGTCCTCTGAAGGCACGAACGTACGTCGATGTAATCTGTCTGTGCAGCCTGACTCTGTCCAAGGACTCAGAGGTGGTCCACAGGAAAATCCATTTCGTTTCTGTTATTGTGTACGTACAATCAAAACCCAGTCCATGCCTAATGAAACTACAGACTGCAATGGAGCAATATTTAGGATGCGTTTTGTACTTTCAAAATATAAAATGCTGCAGGATCGGGCTGGCTGTAAACAAAACATTGTTTTGGCAGAAGAAACCCAAGCTGGAGCAGGTAAGTGGTCAGATAACGGATGCGTCATCGCTAATACAGAAGACGTGTTTGGCTTTTGGTAACCTTAACCGTTTGTGGCGCCAGCGTGACATCCGATTGCTTGTCAAGGGTGGAGTGTACACTACGCTGGTTAGTTCTTTTACACAGCTCAAAATCATGTCCGTTAATGGTAGTAAGTAGTCAAAGACTCTGTGTTTGATCACCAATACCTCCGTAGTATTGCTCGAATATGGTGGGTACACCGTATCTGCAGTACTGTGGTTAGACGTAAAATATCGGGAACCAGGTGCCAGTCACTTGAATAAGTACTGCATTTAAACAGGTTTAGGTGGCTGGAACATGCGTTACGCGTGCCCGCCGATGGACTTTCTCGGTTTACACTGTTCTACAAGGCAGGTATTGGTTGGAAAGTAGGTCGGGGTGTTTAGTCCACGACGTGGTAAAAGGTATGAAAACCTTGACCATTGGTCTTGGTCAAGCAGGACGCGTAAGAATCCCGGATTGTGGTTCACGAGACCCTATCAGATGGTTCGAGACATTAAGTGATGTGGCTAGGTGTCGCGGCCACTGATGTAGTTATATTTGGGCTCCTTATCTGTCTTCATGATTTCCGCTCATTCCTTTGTTCTTGTCTTTTTTACACTTGATGCTTCTATTCATTTTGCCCTCAACTCGACGATGCCGTGAGGTAGCAGCCGAAACCAGAGCAAAAAAGTGCAGAGTTTATCGTTGAATGAACTGAACTGAACCGAGCTAGATCATCTCAGACCGACAGGCTATATTGGATCTGCCGTACTACAGCGTGTGCATGATGATGCACACCATGGATGTATCTTGGAAGGTTGCACTCCACCAGGCTTTGATTGCGGGACCTAGAGCCAAGTTCCTCAGGTTGCTTTTGAATCACCCCAATAAGCACTCTAGCGTAAGTAGAACCCATAAACAAGATCTACCGTGAATCAGGGGTATATCATACAGAAGGGCTCCCCTAGTGGCTGCCAGTTTCCCTACAAAAATGCATCCCATTGTGTAATAATCCAGTAATGGGCATCTTCACGCATCTCAAGTTTTAAACCATTATGTTGGGATAAATAAATTTCGTCCGTGCGTGGTAGTCCATGATAATCTGGTTCAGTGTCTCTTCTCGAATGCTTTTCAAGGAAGTTCGTCTGTGATTTAGACCACTCATATCATCGGTCTGCTAAATAAGTACGATTTAGATTGAATGACGGACGCCTTTTTTGTGATAGAGTTTTACGTATTAGCTCTACTTCGTTCCCATAAGTTGATGACTAGCAATCCTCTGGTTCTGTCATCGTGATAAAGACAGGTGGTGATCTGTGTTCTTTTGCAATTTTTTTTAGTTTTTCGGTTTATGTTAGATCATACGTACTGTATATAGTTTCTGCTCTCGAATTGTTGTGTTCGTCATTTTACCTTAGGAGAAAAGCAACACATGCATCAATCGTCGAGCAGGATAATCACGACCACGCTGCCAATTGCATCGAGCGGGATGGGTAGTGATAAGTGGGCTACTGCTCAGAGTTCCCTCTCTTTTACTCAACCTTTGTCTTCTGTCCCCAACCACCTCTCTTTGCCCTCATTTATCCACCCATAATGCTCCCACTGATAACACGGTCGATACTTGCAACGATTCACTGTCAAACAGTGTCGTAAGTAATCCGCAATCGCATAACTCACATTTTCTCAAGCCTCGTCAGCCTCTGAATCTCGGCTCCTTCAACGTGCGAACTCTCATGCAGGTCGGTCAACAGGCGTGCCTAGCACTCACATTAGATTCTCTGAAGATTAATATCTTCTGCGTAAGTGAAACGCGTATCCAGAATTCGAGCAATGTTATTCAACTAACTGCTCCTGGTATCTCATCGAGGTATTTCCTGCACACTTCAGGAGATGAAGTAGCTCGAGCTGCGGATCAACGTGGTGCAGGAATAGTCTTGACTGACAAGGCCGAATCTACTCTTTTAGACCGGATCCCGATTATTAGTCAATTATGTGCAGTTAAACTCCAGGGGTCAGTTGGCGTTCAAAAGGATAGCTGTGTTAAGCGCAACTTGTTTGTGATCTCGGCATACGCTCCAAAAGACTGCAGCTTTGACATGTAGAAGAATAAGTTCTATGATGAACTCACCACCCTCGTTCGCAGGAGCAAAGGCTCTGATATTGTAGTGCTAGCTGGTGATTTTAATGCACAAGTTGGCAAACTTAGTGCACCAGAGGCTTGTTTAGGTGGGCATTGTGCCTCACCCGCTGAGCGTACAGATAACGACGATGGGCTTCTCTAGTTTTGGGCAGACAATCGGTTGTTCCGGTCTACTACAAATTTCGGACACAGCTCGCGACGCACGGCGACATGGCGCCCTAACGATACAGGTACTTTGAGTCAGATTGATCATATCGCAGTAAGCTACCGGTGGCGCAGTTCTGTTCAGAACTGTAGATCTTACTGGTCCACGTACGTAGAGTCGGGTTATGCATTAGTTCTAATGCGATTATCTCTCCAGCTCCATGGTCATCGACGCAAACCGCAAACCCGATTAGCCGTACAACGTTTGTCTGATCCAGAAGTCCGCACCCGTTATGAACAGAAATCGGCACATGAGCTAGGATCTGCGACGAATAGTAATGTAGGTGAGCATTGGACCCATATCCAGCAAACAATGCACGTGGCAGCAGGTTTTGCCTGTGGTCCCTGATCCGATGTCCATCAAAGACACTGGATTTCGCAAGAGTCGATCAGGCTAATGGAGCGAAAACGTCAGCTCTCGAACAGTGAAGAGGCGAATAAGATACACAGAAATCTACAAAAGCAAGTTATGAAAAGCCTCAAGATTGATCGCGAAAATTGGTGGGTCGAGGTAGCCGAAAAATGGAAGTAGCACCTGCTTCGGGTAACAGCAAAAGACCGTCAACAACTGCGATTCCTTGAGGAGTACCACTTGAACCTTCATCGGAAGTAGCAGTAGAGTCGTGCATTGGAATACTAAAGTGAGGGAAAACAGCCGGTCTGGCCGCGTAAGAGTTTACGACGAACTATCCAGTCTGTTCGAAACGCCGAGCGGTGTTCGACAGGGATGTCCAATTTCTCCATTCCTGTTTAACTTCGTCATGGACGAGATAACGGAGAATGCCTTGGGAGATCTCCAGAATGTGGGCATTGAACTGGGAAATAGTAAGAAGCTGTGACCTGGATTACGCAGACGAGGCTGTCTGCTTGTTCGAATGCACGAAACATGCGCAACGCGCACTAGATAGACTTGCGGGAGCTGTAGTTCCATTTGGCATGCGCTTTGCATCTTCAAAGTGTAAAGTGATGTTGCAAGAGTGGACGTCAACGATTTCAAGCTTGATGCTTGATGGGGAGGAACTAACAATTGTCGACCGCTTTAATTAGCTCGGAAGCAGCGCGACGACGGATGGGAGCACGGTAGTAGAGGTGAGCACGCGTATATCAAAAGCTCGAGAGGCGTACGCTGGACCCAAAACACTTGTGACGCCGATCTGATATTTCACTGAAGTTGAAAGACCGTGTTTACCGTGCCGCAGTGCGCCCAGTTTTGTTGTATAGTTGCGATACTTGGGGCCTGCGTGTGGAAGATGTTCGTCGTCTTCAGGTTTTTGACCACCGATGCTTGCGTAGTATCGCCAAGATTGGATGGAATGACCGAGTAAGCAATACTGAGGTCAGAAATCTACTACTGGGTACTAATTGGCAGAATGTCCTATCACATCCTATCCAGCTTAGTAGACTGTTGGTTAGGGTACGTGTTACGTATGGAAAACACACGCCTACCGTACCGTGCCCTATTTCCCGTTCCTCCTCATGAATGGAAGAAACCACGTGCAGATCAACAGATGACGTGGCAGCGGGGAATGAGAAATTGTTCAGACAATGAACTTGGGAAAAGTAGGTGTCCCAGGTCTTCTTGGTTGGGGTCCAAAAGATTCCTCAACCAATTGGATGGAGACACTGAAGGATATGGTAGCGAACCGTGAACAATGGCGATCGTGTTGTCACTTTTTGTCAAATCAGAGTGATTGATCAATGTTTGTTTGTACAATTATACTGTGTATTCCATGTGTTGGCTACTAGGGCGTTGCTTCCGCTTCTTACTCGTGTAGGTCCACTCGCTGTCCATTTTGATTGCTCAATCATTCTAATTCAACGTGTAACATGGTGAGAGAGGCCGTAGTCAGTGGGTTTTGCCGTTCTGCTCAACGCTGTGCGACGGCGATCAGTGGTTCTCATTTGTGTTACTGCAATGTGCTACACTACATTTGAGTACATTACATGATTCCGTGCATACGAAATAACACGCTACGTCCTATTCGCTCGTGGAGTACTTAATCCTCTGTAGTTCTGCGCGGGGTTCAGGCTACTCAATCCATTCGGTATCAGAATGACGAAAAAACCTAGATGGATCAACTACATTGTTAGCAGGATCGGAAAGCTCACCGGGTAATTGGAAGAAGGCGCCAAATACCAAATCAGGGGGACAAAATTCAAAATCTTCCTCTATGGTGGTACGGATGTAAAACGTGATTAATGGAAGGGAGTCTGTTCACTTGTTTGTATTTGAAGTGCATGTGAGCGAGGCTTTCAGCTGACGATGAAATCTCTCGACGAGTTCACGGCGGAATTGGCCATATGAGAGAAAGAGACCAGGGTGAGAAACAGCATCGGCTACCGCATTTGAAGATCCGTCGATGTATCTGATGTCAGCGGTAAAGTGAGAAACGAATTCGAAGTGTCGCACTTTTCTGGGAGAGTATCGGTCAGGTCTAGCATCTAACGCGTGGGTCAAAGGTTTGCGAACGATGTACACGTAAAATTGTCAACTTTCCGAGAGATGACGGAAGTGTCGAACAGCCAAGTATATAACGAGAAGTCCGGGAAATAAAGTGCTATGACGCGTTTGCACCCGTTGGAGTTTCTGAGAGAAAAATTACAAAGATTATAGTTCGTTAGGAATCATTTGGTGGAGAACTGTACCGACAGCCGTGGTGGACGCATCTGTGGTGAGAATCAGCTCGATTTTGGGGTCCAAACTGAGACGATTAGCATAACAACATCAGAGAGTTTGTTTGGCGTTAGCGAACGCTGCTTAGGCTTCTGGAGTGAACTCAACAATCTTGGAGTTGGATTTGAGGTCGGTCAAAGGTGAGAGAACCGAAGCATAATTGGCGTTGAAACGACGATAGTAGTTCAAATTACCTAGGGAACAACGTAACTGTGTAGTGGTTTTTGAAGTGGGGGAAAATAAAGTACTGTTCCCTCTGTCTGGGACAGGAGTGACACCACATTCGTCGACGTGGCGGCCAAGAAAATCAAGGGATGCAGCTCTGAAAATACATTTCTCATGATTGATTTGGACGCCATATTGTTGAGAACGTGTGAACGGTTGTCGCAGATGTGCGACATGTTCTTTTAGTAAGCCGCTTGCGACGAGAATGTCATTCACAGAACTAAAAGCAAATGTGAGACCACAAAATTTTGTCGATAAAGCTTTGCAAAGTTTGGGCGGTATTACGCAACCCGAAAGGCATGAATGGACTCGAAAAGCCCCAAAGGAGTGACGACAGGAGTTTTCGGGATGTCCTCTTCGGCCACAGGGAATTGATGGTATGCCCTGCCAAGGTTGATTTTGGAAAATATGGCCTTATCAGAGAATTTGAGTGTGAAGTCATGCATATCTGGGATGGGGCACCGGTCGGAACGGTAATTTTGTTGAGAGCACCATAGTCCCTGCAAGGTCTCCCAATGCCTGATGACTTCTGAACCATATATAGTGGTAAGGACCGTGGGCTGGATAAGGATCGTGTTATCCCCAGGTTCATCATGTTCGGATGCAAACTACGAAAATGGAAATGCACAGTTTGGTCTTTGATGATAGTGTGACGGCGTACTGAATGAAAGACCTGACTCACAAGGTTCAGAGATCATTGGAAAAGTAATGTCAACACAGGTTGAGGCGGGTATTGTCACTCGGGTGTCAAATGACTGCGTGAAGTCCTGTGTCTACGGCAAACTGGTTCGTAGTAGTATCTACTCATTTGCGGTGTTTCAAACTGACCGACAGATCGAAATGTGATAGAAAATCCGCTCTGATGATGGGAGTCTGTACATCCGCCTGAGTCAAAATCCATTGAAAGCGTCGTCGGAGGCCATGATCAAGAGTGAGCGACGGTTGACCAGAAGTTGAAATTGATGTATTATTCGCCGCTTGTAAGGTAGGTGGCGATGGCTTTATGTGGTGATGTTTGGGTGGTAGAATGATACTTATTTCAGCGCCGGTATTAATCAGGAAACAGAAACCACTGGGCTAATCTGCCACGTAGAATGGGTCACTTCGATGTTCAGACACAATGTACGTGTAATGTACACAGCAAAACATGGACTCCCTAATTCGTGGCAGAACTTGTATTGCATATATGCCAAACCGTTTAAGTCGAGAAAAAGACAGGACGCCGAGTCAGTTTGTTGTGTTCTGTTCCGTTCAGAAAACCATTAACCATGCACTGGGTGCGGTGGCTTTGGTTGCTATCTCCTAGCGGCAATCTCAAAAGGAAACAATGAAGGAGAAAAGAGTATGAAAGGAGCAAGAGGAGAACTACATTACTGAAATAAAGTCGAAAAAGATTTCTTAAAGGGGCAAGAGCACCAATGATGGTGGCATCTAGCCATATCCCCCAACATATCTAACCAGATCGGCGTCACAAGTGTTTTGGGTCCAGCGTACGCCTCTCGAGCTTTTGATATACGCGTGCTCACCTCTACTACCGTGCTCCCATCCGTCGTCGCGCTGCTTCCGAGCTAATTAAAGCGGTCGACAATTGTTAGTTCCTCCCCATCAAGCATCAAGCTTGAAATCGTTGACGTCCACTCTTGCAACATCACTTTACACTTTGAAGATGCAAAGCGCATGCCAAATGGAACTACAGCTCCCGCAAGTCTATCTAGTGCGCGTTGCGCATGTTTCGTGCATTCGAACAAGCAGACAGCCTCGTCTGCGTAATCCAGGTCACAGCTTCTTACTATTTCCCAGTTCAATGCCCACATTCTGGAGATCTCCCAAGGCATTCTCCGTTATCTCGTCCATGACGAAGTTAAACAGGAATGGAGAAATTGGACATCCCTGTCGAACACCGCTCGGCGTTTCGAACAGACTGGATAGTTCGTCGTAAACCCTTACGCGGTCGTAAGTAGGAGATTACAATGACCTCGGTAGATTCACATAATTCTGTGGCATCCATTTTCGGTGAGCAGCATTGAATAGCGCTGTCCGGCCAACTAAATCAGAGGCACCTTTCAAGTCGAGGAAAACCACGATTGTCGGTGGCAGAACCAATTCGTCTAGAAAAGTAACGTGCCAAAATGGGACGCTTCAAAAATCCTTTTCAACATAAGTTATTTATCTACTAGATTTAACAACTATATAATTGTTCTAACGATGCCCTAGGCCCCCGTGAGGATACAGCAAACATTTTGACGGACATTTTTCCTTGTGAGATAGACAGATTCAGTCGCTTTTGGTGCGCTCTTCGTGCTCGTAGTAAAATCTTACTGTACGCTAATTCCTTAGGACATCACTCCAAACTAGACTTGAGCAGGATCCTAAAAAGAGAGAAATACGGTTAAAATGTCCTAAATGGATTAAATGTGAGCACACTCTAGAAGACGAAAGACAGCTTTAAAAGATCATTGTCGTCTGCAATGAATCTTTAATAGGCCTGGTGGGATGCTTGGTGTTTTATATGGATATGGTACAACCAGGTACAACTCCAAAATTCCCCCCTCTTTGTATTTTCTTTTTTTACTGTTGTTCCTTTGGTACCTTGCAGATGTACAGTTACTAACTATATATATATATATATATATATATATATATATATATATATATATATATATATATATATATATATATATACGCTGAGAACGTTGAGCAGCGTCTAAATGTTGCGTCGTTTGGCGGAGAAGATGGGGACTGAAACAACAGACGGGCTAACATTAGAGCGGACATCGTCAGAAAGATGAGTACGACATGATTTAATGTTTTCATTGTTAATCGTCAACGACCAAACATTAACCGAAGGAACAACACTCAACAAGATCAGGGACAAAAGATAAGGGACAAAGGCTTGTCTTTTATAGATGTATTTCAACCAATTATAACGTAAATGGGCCGGGGCTGTATGGTGATGGACGCCCAAGAATAATGTGAAGACAAGATCAGTATTAGTGATGATAAGTTGTAAACAAGTTTATGATTGGAGAATAACGATCAGGGAACACAATGACCAGGTTTAATAATGTGTGGTCCGATACAGTGTGGACGTTAATCTGAATACGTTCGTGTTGATGATGGCTGAGTTCAGAAGTTTATCAAGTCAATCCTGATATTTTCATTGATTGAACATCATAAAACAAAGTTAAGCCACAAAACAGACAATGACGAAAAAAACAGCCTCTGTGAACTGGGGTAACGATGTGACTGACGAAAATGACTGGGAACACCACAAAAAGAAAATGCGACATGACACAGAGCCAGTTTGTTCGCCGCTAATTAACAACGCAAGGAAATTTTAAGGACCGCCGGAGTTTGGAGAACCGTGCATGTGGAAAGACGGCTTGAGAAATTTTACACTAAGTCAATGTATTTGGAGAATCCAAAGGCAAAGTATAAAATAATTGTCCGTAAAAGTCGGAAAGAATCGGCAGCCATGGTTTGAAGAACGCATGCCAACGAATATCAACAGACGGCGCGCAAATGACAGAGAAAATGAAGGGAAATGTCCCAAAAATCACACACGGTAAGTTCCCGAAGGAGCTGAAGTGGACTGATAGTTGCCTCCGGAGACCGAATAAGCAATGGTTTACCCATAGATACTTTCATCACTGTAAGCGATATATAAAAAGCCGTCCGAATCATGGTGTTCCTGAAACGAACAGAATTATACAGGAACACATCACACAAAATAAATATATGGTCAAATTATTGAAAACACCCAGCAGTATGAATAACCCCCTTGGTGACTCTAGCTTCATTAGAAGTTGTTTTTTTATCTTTTCGTTGCATGAGTGCGCATAAATGCGGTGGAAAAGGTATATACCCCATAGCCACAAAGGCCAACTGCACCACGGAGGATAAACGGCAACCAGACTGAAACCTGGATTGGTAGGGAACCACATAAGGTCCCAGAGCCCGACGACAGTAAATTACTGTCTACCATCAAAGTTACTGGCGATGCCGGGTATACGAACCCCTGATCTCCGATGTGGGGATCAAACGCTCTAACCACTCGATCTCTAGCGGTTATGGCCTACGGTGTTCATCATCATCAACATCGTACAGCGGTAAACAGTAGGGCAAGCCCTACTGACCACTGCCTTTCTCACCATCTCTTGGAATTAGAAAGTATGAATATACAAAATAGACAGGGACTGGACCCACATGGGTGGGAAAAGGAAACAACGCCCTAGTAGCCAACAGACGGAATACACAGTCTAACTGTACAAACGCACATCAATCAGTCATTCTGATTCGATAGAAAGTGACAACACGATCGCCATTGTTCACGGTTCGCTATCATATCCTTCAGTGTCTCCAGCCAACTAGTTGAGGAATCTCTTGGACCCCAACCACAAAGACGTGAAGAACCTACTTTTCCTAAGTTCGCTGTACACTTCCCCATTCCTCGTTGCCACGTCATCTGTTGACCTCCACGTGGTTTTTTCACTCCTGAGGAGGAACGGAGAAGAGGACACGGCATGGTAGACATGTGTTTCTCATAAGTACCACGTGCCCCAACCAACGAAGTCTACTAAGCTGGATACGCTGTGACAGAACGTCCTCCAAATTAATACCCAATACTCGCTTTCTGACCTCAGCATTGCTTACTGTCATTCCATCCAATCTTAGCGATACTACGCAAGCATAGGTGGTCAAAACCTGAAGACGACGAATATCTTCCACACGCAGACGCCAAGTGTCGCAACCATACAACAAAACTGAACGCACTGCGGCACAGTATACACGACCTTCCAACTTCAGTGAAATATCAGGTCGGCGCCACAAGTGCTTCAGTCCAGTGTACGCCCCTCGAGCCTTGGATATCCGCGTACTCACCTCCATTACTGTGCTCCCATCCGTCGTCACGCTGCTGCCGAGGTAGGTGAAACGGTCGACAACTGACAGCACCTCCCCATCGAGCATCAAGCTCGGAATCGTTGACGTGCAGTCTTGTAACATCCCCTACACTTTGGAGGTGCGAAGCGCACGCCGAATGGAGCTACAGCTCTTGAGAGTCTATCTAGTGCACGTTGAGCATGTTCCGTGGGTTCGAACAAACAGACAGCGTAGTCTGCGTTATCTAGGTCACATAGCTTACCACTATTTCCTAGTTCGACGCCTACATCCTGAACATTTTGCAGCGCATTCTCCGTTATTTCGTCCATGACGAAGTTGAACAGGAATAGAGACATAGGACATCTCTGTCGAACACCACTGGTCGTTTCGAACCGACCTGATAGCTCACCGTAAACTCTAACGCGACCAGAAGTATGAGAATACAATGATCTCAGTGGGTTCACGAACTTCTGGGGCATACCTTTTCGATGAAGAGTACTGAAAAGCGCTGCTCGATCAACTGACTCGAAAGCGCCTTTCAAGTCTAAGAAAATCATTACTGTCGGTTGGCGATGCGTGTGACGCGTTTCAAGTAGTCAGCGAACAGTTAAAATTTGGTCGATGCATCCTTGACCTGGACGGAATCCAGCCTGCTGTTCGCGGGCATTCCTCTCGCAAGCCGGTGTAAGACGGTGCAATAAATTGAGGCTAATACTTTGGTGACTATCGGAATTAAGTTAATCCCACGATGATTACTACAGTCATTGCGTATTCCCTTCTTGAAGATGGGAGCAATCAATGACTCACTCCATATTAACGGAATACGCTCCTCCTTCCAAATGTCACGGAGCAAAGCGGTAAGTGGTTTTATCAACGCCCCACCACCCAGTTTGAAAAGAACTGGGGGAAGTTCGTCGGGACCTGCCGCTTTCCCCCGCCTTAGTAATCGAATGCATGACTCCACTTCTACTTCCGACGGTGGCTCAATTGATACCCCCCAAGGAGTCGCAGTTGTTGACACAAGAGTAACTACACTAGCGTGCGGCCAGCTAAACTGCTCCTTGAAGCATTCGGCCCAACGGTCAAGCCTTTGCCGTTCGCTATGGATGCGTTCTCCATTTCTATCGCAAATCGTTTCACTGACCTGGATGCGCCGTCCACCGGTGTCACGAATAAGCTAGAACAGTCTCTGACTATTACCTGAAGCAGCTGCTATTTCCATTTCTTCGGCTACCTTGACCCACCAATTTTCGTAACTTGCCATTGTAGATTTCTGCACATTTTATTCATCCCCTTACAGTTCGAGAGCTGACGTTTTCGCTCCATTAGCCTGATCGACTCTTGCGAAATCCAGTGTCTTTGATGGACATCGGATCAGGGACCACAGGCAAAACCTGCTGCCACGTGCATTGTTTGCTGGATATGGGTCNNNNNNNNNNCCGAGATTCAGAGGCTGACGAGGCTTGAGAAAATGTGAGTTATGCGATTGCGGATTACTTACGACACTGTTTGACAGTGAATCGTTGCAAGTATCGACCGTGTTATCAGTGGGAGCATTATGGGTGGATAAATGAGGGCAAAGAGAGGTGGTTGGGGACAGAAGACAAAGGTTGAGTAAAAGAGAGGGAACTCTGAGCAGTAGCCCACTTATCACTACCCATCCCGCTCGATGCAAAGGGCAGCCCGGTCCTTATTACTCTGCGTGACGACCGATGCAATATGGAATTCTTTCTACTCGTGCAGTTCATTGGCGATGTCGGACGGGTACTGCTCGGGTGTCCAGCCGCAATGCAGGTGAGCTATCAGGGCTCTCAGCCGAAGTCTTGAGTTCTAACAAGAACTTGTGCGCAATGCAGCGGAGTGGTTGAGTGGAAACCCATTACCGTGGGTCAGTTATTCTTCCACTGATTTTATCGACTGAGTTGCGAATCGACCTCCGACCGGGAGGACTGGGAAACTAGACTTTTTCTGGGGTCTACGTATTGACCCGTCAGGCATTATTGCATCTTCTGATTAAGGAAGCCATCCTGTATAGCTCTCTCGATCGTAGAGGCACGCGAGCCATCACACCACGTCACGATCAGTCTTCTCGTGACGGGGGTTATTCTTGGATATCACATCCGCCGCACTCTCACTTGAAGTCTGGGTGTTTGTGATTTCTCGGTAGTGAGCGAATTCTTCCAGACCTTCGGACAGTTGGTTATTCCTATGGGTCTTTCGGATCCAGATGTATCTAGAACAGAATCGTCAGCTAACGCAAAAACAGGGGAAATGACATCAGACTGACCTTCCTCATTGAACTGTACCCGATCAACATGTCGTCTTTGTCAAATGGTCTGTATCCAAAATACTGACCATCCGTTTCCCACTGCGCGAAATGACAATCCCGTTCGCTGGTCGTAAATCGCTGCCTCTGAAATAACTGGCATTAGTTGTCAAAATACACTTATTATTTCTTCTCAAGCTATGGCAGTATGTGCAGCTTTACGATATAGCATACGAAAATCGTCACTGACACGATGAAGTTCGAGAAATGAATGGGGATCCACGGAATGAATTGCACTCCTCAGCGTGCGTACAAAATTCTATATAAGACCATTAGGCTGTGGGTGAAGTGGAGAAGTTTATATGTTTGCAACCACTCATTCGAGAGTTTAGCAGTGAGATGTATGCCATTATCAGTAACAAGTACAAGCGGAACTAATTCTCCGCTGAACGTTTTCCTGAGCGTAGTATGTGTGAGGTCGGCCTTGGATGAATTTGTTAGGTATACCTCTGGCCAGCAGGAAAAGGCATCAATAACCACGAGCGCTTAGTATTTTCCCAAGAAGGGTCCACAGCGGTACGCATGTACTCGCTGCTACGCCTCACAAGGCACTGGCCGAGGAAGCCACTTTGAAGGTTTTGAGTATATCTCATGTAAACACTGGTTGCAGTTCTTGACTGTACGTACGATGTCGGCATTCAGTTCCGGCCAGCAGCAAGTAAATCATGCCAGTGGATTCATTTTGTCGACGCCTAAATGCCCTGAATGGAAATCTACGAATATGACAACAGAATGTTGGAGGAATGGCCACACGCGATCGTTAAGGCACAACAATCCATCAGAAGTGATTGACATATCGTCGCGACGGGAGTATAAACCAGGGAATCGCCGCATTTTCTTTGACGTCCAGGCACGACCTAGAGCTGCAGTCACGAGAGAAAAATACTTCTTTGCATCTTTCACGAGATTTTCACACCGCACTGGTAGTGGTTGTATCATGGTACAGTCATGAATGACTGTTGGCTGAGATAAACGTGGCATTCTAGATGAATCCGTTTTGTGACATTGGCACTGGGATGCACAATGTCATACTCGTATGAGTTAAATGCAATTTTCCAAGGTAAACTTTCGACCAAATAAGTATTTATGTAGACGCTTGGCGACCCAGGAAACTGCAAATGCTTCTCTTTATGTTTGTGAATATCCTCGTTCAGTTTTAGTGAGCCTTTTTGAAGTGTAAATGGCTGGCAGTTCGCACTGTACAAGAACAGTGCCTATGTCATTAGAAGATGCATCTGTGATGACAGTTGGATGATCTTTCGGAGAAAACGTTTTAAGAACAACGTTGGATTGTAGGTGAGATAGCAGTTTACGAAGGGTTTTTTCATGAGCTTGATTCCAATATAAGGAGTTAGTGAACAGAATATCGAAGACAACTCGCTTGTTGAGAAAAGTTCGGAATAAAACGAGCATAGTGCTGAAGGCAACCAAGATCAGGACGTAATTCATGAATTGTGGAAGTAATAGTTTTAATAACAGCATTGGTGATAGGTGTAATACGCCAACGTTTCGGTTACCTTTCTCAAGGCAATTTTACAATCAAATAACCGTGGGAACGTTCGCATATCAACGGGTATTTGGTTGTGGGGTTTTGTGTGTGCGTATGAGGGAGTGTATTCACGTTCATTTGCGCGGTGGTCGAGTGATTCGTTGTCTTTCACACCGTACGCATCGATGGGGGCGGGGTCAGTCAGCGTTATGACCTTTGGGATGCTTACTCGTCAGTGAGGTTAGGCTGTCCAAATCTCGGAAATCTCTGCCCCGTCATTGCGGTTGACACATGCCGAGTTGGTGCTCACTGACAAAGCTTCAGCATACTTTCACTCAGTGCATGTTCTGAATCTGAGTCGGAGTATTTTGGTGTTTTCGTAACCTATGCTGTGACCTGCAATGGCGTGAAGAGCGATGACTGAGTCTCGTTCCAGTTTTGCTAAGGCTGTCGTCAGAATGTTTGCATTTTTATTTTCTTTTATGTTCGGCTATTCTGATCTTCAGTTGTCTGCTGGTTTGTCCGATATACTCAGACGGGCATTCCTTACGACCGATTTCGTAGATGCAGTTGTTTTGGTTTTGCAGGCTAACTGGGTCTTTAGTCTTTGTGAGGTAGCGTTTTAAAGTATTATCCACGCGGAACAGTGTCTGAATATTGAAGTCTCCGAGGTCCTTTCCGATTGCCTCAGAAATGCCGGATCTATATGAAATCCCAATTGAAACCACAATCTCTTTCTTTCTTGGTCTTGTTTGTCGATCTGCATATGTTCAGTTGCTTTCTTATAAGCTGTGGCGGATAGTTATTGTCTTGTAGCAGGTTGTTTAGGCGCATCAGTTCTGTTTTACGATCGGTGCCATCATTGCAGAGTTTTTCAACTATGTTAGCTAGTGAGGAAATAAGTGTTCGTTTCACACATTGTGGATGAGCTGAATTAAAGCGTAAATACTTGTCTGAATGTATGGGTTTTCTATAAACACTGGTGTTGAACTTTCGCATTTCGCTCACTTCCAGATGACGGTCTAAGAAACTGATAACTCTATTAGTACTTTCTGTCTCCATTGTAAAACTAATACAACTGCAATGTTGGTTGAGACAGCGAAGGAAACTTTCTTTTTGTTCTGAGTTGATAACCACAAAGGTATCATCAACATATCGTACATAGAGACGTGGGTGGGGGGGGGGAGTGAATAAAAGTCATTAGTGCTTTAGATTAAGTAGAATGCAGGAAAAGTTCCGCTACGATGGGCGGTATGGGAGATGCCATAGCAACACCATCAGTTTTATTGTACAAATCGAGCTTGAAAGTGAAGAATGTTGATGTGAGACAATGTTCTATGCCGGTAATGATTTCTGATGGGATTAATGTAGTTCGTTCTTTCAAGGAACTATCGGAAATCAGTAAAGAATGTATGTAATTTCAACTGTTTTTAATAGGTACACATGTATATAGGGAAATCACATCCAAACTCACAGCAATTTCATCGCTTTTAAATTCGAAGTTTTCCAAAGCACGGGCAAATCCAAGTTTCACTGATGTGACTTACCACTATCTTCCGATATGGTTTTAATAGGATATTGAGATGTTTTCCTAACTTGAGAGTTCCACGAGGTGTGTAATCAACAATCTGGCGAATGGGTACATCCGGTTTGTGAATCTCCGGCAGGCCATAGAACCTCCCAGGTTGGCTCGTTTTTGGTGTCAATGAAAACCACAAGGATTTTCCGAGTTTCTCCTTCAAGCCGATTGGACGATGACCTGTCATGACTCGTTTATCGGCTCGACGCAAATGGACCACAGTTTAACCCAGCTGAACACATGGCTAACTAGTCAAGCTATTAAAGTACCGAACGGTTGGGTGGACGCTTGCGTTGAATGGTTAGTCAGTGAACATGGTGGGCTGGATGCATGCAGTCATCTGACTCGAGACGACTGGTGTCGACTGGTCTATGAACAATGGCTTCATTCAGACCTCCGTGAACTCTCTTGCCCAGTTTTACCGTCATCGTCTAATCTCACTCGCACTGTCACGGTGTCCCGGAGTGGGCAGTCGTCTTTGGCCGGGTCTGTGAAGTGTATGAAGTTGGAGGGTGAATTATGCTTACAGGTTGTAGGAATGTACAACGTGGGCGAGTCCTATTACAGTCAACTACGTCAACACGAGGGTAATATCAGTGTGAATTTGCCGTATTTGGACAATCTTGAGGCGGATTTGGGCCATGATCCGGATCACACTCAGATGACCCAGGCTTTTAGTCAGACTGTTGGTCGTGGCACGCAGCCAGCATCCACAGGTTTACAGTCCACGAGTGCTTCCAAGTCAATGGCACTGTTTCTCACTGATGGTGTTGCACAGATCAAGGCCATAGAAATCGGGACTCTCAGCCCGCGGTCCGGTCAAAGAACTTTATCCGTTTGTGAATTAGCGCAGCGTTTACGACCGGGGGTGAAAGTTCGATTACGCGGGCCGTTAATGTTACGTTCCAATGTCCTGATCCTTCCGGCTGGCGCCTTGCTGACACTGTCCCATCCACAGTTGCAGGTTCTTGGTGGTGAGGTCGACGAACTACTGGAAAGTCCTGATGGAAACGTCATGTTTCAACTGGGCCTTATACTGGCAAAGAAACTGAACGTTGCGATTGGTGAGGATGGCGTCTTACCGTCGTGGTTTCCGTGTATTGCGACCCGTACCGCGACATCAAATTCTCCCACGGTCACTGAGGCACCATCCGTAACAAGTACTCTTTCTGTGACAGGTAGTCAGAGGGACGGTCCACATCAGCCACCTCCAGCCGCTTCAAACTCTCCAGCCATGGAGCCGTGGGATGATAACGGGTTTGATGATGCGGTGCTGAATGAAGCAGCACAAAACATGGAGGCAAATATCAATCGATCTACCTCAGGACCTTCAGCTGCGGTCTTTTCATCATCAACTAACTCAGTCGCAAGAAGCAGTAATCTTTCGAATGTGCCCCAACGTTTTGATGAGGCTGACCGCTCATTGGAGGATGAAGTTGATCCGGATGTGTTTGCTGAGGCAATGCACGAGCTGGACAGTGCAACATGTGACCAGCCCAAGCCCACAAAGCTATGTACTTTGGTCAACCTTCCGGAATATCCAACCCACAAGAACGAGCTACCGTCTACTTCGCATGCGACTTCCATTCAAAAGTCCAGTAACAGTCACATGATGGAGAATAAAGTGCAACCACCACAGAAAGTTCAGTCCTCATCATGTATACCCGAAGACAACGATCTGATACCCCCCGCACCGAAGCGGAAACCGTGGGAACGTAAACCTTCAGCTGTTACTCGAAAATTATCACCGAGTTTTTCGTCTAACGCACTTGCTAAACCAGAATCAGACAAATCTATTGAATCGGTGCCAGTCCAGAACCTTAAATTCCATCCGTTCTGTTATATCGAGGACATGTACGAGGAGTTATTCCGAGCAGATACCAAGTCTTCTGTGCCACCGCGGAGAGTGTACACTATTCGCGGCTTGTTGATCACCCTACTGTCACCACTGGAACATCATCAGGGTGCTCGATGGACGCTGGCTGCACGTTTGGCTGATGGCAGTGCGATTGTAGATGTGAATATCTCTTCCGAGTTGCTCACCGAATGGATTGGCCTCACCGCGGCCGAGAGCGAGTCGCTGTGTCAGATGAGTCGTGCATTAGCATCGGGAACCACTAACGCGGTTGCGTTGCAAGAGGCACAAAAACACCGCACTCGGCTGAGAACTGCACTTTTCAATTGTCAGTCTCGTTTGTCCAATCTGGCCGGTTTGTTTGATCTAACTCCACCCCCGTTGACTCGTACATCATTGTGCAAACCGGATACGGACTCAACAAGTCAGGATCGACCGGTTCTTGTGGCATTTCGAGAATTGGACGCAACTTGGTTACGTGAACTTCATGATCGTGTCAGCGCGCGAGGCGTTCTAGGAAAACTTCCGAATTGATCTGTGGTTTAGTAGCGTACTTTTCTACCTCGATCAGGTCGCCAAATCGTGTGCCACTGATTGAGCAAATATCTGATTGCATTTATCTTTTCTATTTTTTAATGCGTGTCGTCGTGATGTATTAGAAGCACTACTCAGTTTGTTCGCTTTTGCAGTTTCCGAATAGAAGATTTTTAACACACGGT
>STRG.72718.6
CTAAGCTGACGCGGACGTGACCTTGAAAGTGGGCGAAATTACGGATCTTCGTTTTGTGGCGAGCAGGTTGATGGTGGCCGTTTTGTTGCTCGATTGGACCTATTGAATTCTAACGCAGTACGCATGAAAATGTTGCAGTTGATTGAGGGAACGGATACACTGGCGCCCTGTTTGTTCTTTAAGAAGATGAGACGAATTGCATATCCACAAAATAAGCCTGAAGATCAACTAAACACTGTTGAATCCCAAATAACGAACCCCAGTCAACGACATCAAACGACTACTGCCTGAAACTGGCAGCGGTATGTAACGAGGGATGAAGACGAAAGAGGAACACCTGTATTTGAGCAGCCAAACAAGTTCAGTCGGCAAAACTTGTGCAATCGTCTACGTAGTTCCTTTTTTTGAGACCGCGATGCAGCAACACCCATTCTCTGACTGTCTGAATATTTCTGCTCCGTTCTTGTGGATGCTGTTCCTGTTTGTTTGGCCCGATTGGTGTGATTGATAGCCTGATCGGTAGCCACTCACCTGGGCTATCTTTTCTATTGTCTCAGATTCCACTGAGTTCCATTGGCGACCCCGTATGCGTCTTTTTGTCTGTTTCAGGAGTCTTCCGATACATTCACCATACCTTCTGCGGTCTGCAGTTTTCAAATAATTGAACTGATCGGTTTGATATTCGTCTTGTTCTGTTACCACAGCGTTCCTACGTACAACAAAGAAACTTCGTTAAGACAAACGGAATACCTAAAATCACCATACACGATAACCTGGTCACAGAAAGGGATTAATTATAATTATCATGATTTTTACTTGTTGAATAGTAGCCTTGAAATCTTTATGTATTTACGCGGGAAGATTTCCTCGTCTAAAGTCAGTTAAAATTGAACAACTAATTATCACAAAATATCGCTTGATCTGCACTTTTATGGTAAAATGTTTACATTTATGACCAAGTATCAGGTATTTTTGTGGATGTTTCGTGCTTCTGGATGCAGTGGGTTGGTTTTCTTTGATTGTCGCGTAGGGGACAACCAAGTGACGGACGAATGTCCCCTTTTGCTGCGTTGTGAATGCATGATTTATAATTTGGATTATAACTTTTAGAACAGGTTCTTCGGGTCAAAGCGGGATATTAACTAGGAATTTTCACTTGTTCTACTTTGTACATTGTATTATCCCCCACTGCGACAAATAAACGCACTTCCTTAATTTTGTCATGCGGTTTCCCCTAACACCCATATTTTGCGCGTTTTTTTTAATAAATCCGTAGAGTAAATGGTAACTACCATTTATTTTTAACTCAAGATTAATTGCAGAACGGTAGAACACGAAGATGAACTTTTGTTGACTTAATTCAACGAAAACGAAAAAAAGAAATTTATTGTTTACTTCAGGACTATGTTGCTGATTTTTCTGGTCGTGCTGATGCGTTATTCAGTGAACGGGGAATATAGTTGCATTCTACCCGAAGGTCAGCATTTGAGAGAAATCGTGGAGTATGCTCTTGAGTACTGGTCAAAAGCAATGAAGCCCATAGAACCGCTTACGGGACCGCTCAGACTGTCAAGGCAGTGCATCAATAATGAATTTGTTCGCCAGAGCGGATCAGATGGCCAGATCTACACCTACTGTACGGAAGGCTGCTCTGCACAAACCAGGTGTTTTGGAGTAGATTTGCCTAGTGAATATCTGAATATGTGTCGAGTGTTCCGTAATGGCCAGTTCATCGAAGAGTACGGCACGGAAGGTTCAGGTTTGCCAAATTCCGACTATGCCGTTTTGGTGGACATGTACGAAAGCAGATATTGCGAATCTGACGTGATTGCTTATGCCGGAATATGTCAAGTGGAATCGAAGTTGGACAGACCGGTCCTCGGATACATCAACTTTTGTCCCCGTTCATTCCGATTGGAATATCCACACCTTCTGATCAGTCGTTCTGCCGCTTTACACGAGTTGGCTCACGCTTTTGGGTTTTCCCCGACCATGCATGCGTTTTTTCGTGATGAGAATGGACAACCACGAACTCCACGGGATCCGAAAACGGGTGCTCCCCGTTTAGGCCGACTAAGAAATGGTGTTTACATTCCGAG
>STRG.70038.1
TCAGGCCCCGACCCCGACAATGGTAAAGAAGCCACGTGCGGGGTCTCAAATAGTTGTAATTGAAGACGCGCTGGAAGACGAGAATTGGCAGTAATGTCCGCAGATGGATGAAAATGCGACCCCTGCCAGTCTGGATGTTGCGGCAACTCCTATTGAGACGGATTGGGAGTCGTCGGAAATTCTGGATCGTCAGCCGGCTTTATGCACCCCAGTGGGAACATCCGAAGCAAAAAACGTATCATCACCTCAAACTTTGCGCCCGAGAAACAGAGAGGAATAAATAACAAAAGACACCTAGGCGACAGAGCAAAAGCGGTGGTGTTATATAGAAACGCGTGTAGAATTAGAAACAAATGAGCGGAACTCGCCAAAACCGCTGAAGAACAGAAAGCGTCAATAGT
>STRG.26899.5
AAATGGCGTGACTAGTATCATCAAAAACCCCTAGTTTGTTCCGAGGTGGGGACGAGTGGAGAAATCTTCAGTGCCTGCATGAACAATTTTGACTGCTTAAAGGGATGATCCACTGAGTTCAAGAGACAAATCAAGGTGACCTATTCCATAATGCTACTGCACTGTCCTATCATCCCAAGGAGTTACCCACTGGCAACAAAATTCCCATCACTCAAACGTGTTAGTGCACATTGCATTCTTAACCCCGTACTCATCTTACCCAATTTTCTGAACAGGACAAATTGCAACTTTTGTTACGAGAGTTACGCAGTGCAATAAATGTCCTGACTGCTTCATAAATGTGATGAATGGATTCGGACAAGACCTGCCCCGGAGCACGTTTAAGTCTGTTTTGGAGGGTTCATCAAACTCCTGACATCTAGCGATGATACGAACAAACCGCGAGAATGGGAAACGAAGTTCATGGACGAAATCACCAGATAGCTTAGGTTTTTCTTGTAGTAGCAGCTGGATTTCAGCAGAACAGTTACAGACTCTACCCCGATTAACCAGAATGCTCGAATGAAAGTGAAATTCCTTGCGGAAAGTCCACGCTTCGTTGGTGACAGATGGCACTGAAAGGTTTATTCACATCACAGATGAACCAATAGTTCAGCACAAGATGATATTCTGCCGTAGAAATCTACCTTGAAGAATATTCTGCCGCAAACTGAATGGATAAAAAAATATCCACCGACGAAGGGCAAAACAGTGAGAAAATTGTGCACTAGAAGTGCTCTCTACCTGAAAGCGTAAGCCTTTTGCCAAGTAGTTTCTCTTTTTTTGTGGTAGTAGAGTTCATTAAATTTCTTTACCCCGACGAATAATACACTACGTCAAAATAAATGTTCTGAAGAGCGCAATCATATAAACAAATAGAAAATGCAATGAAGTTGTTTAAAGCTTTTCGCCGGTACGTTTTTCTGCACACGTTATCTAATCGCTACGGAAATATTGTTCATTCAAACGCATTAAAAGTATCATTCTAGTTGAAATATTAATGTAATTCACGGGAGGTCGATGAGTACATCCGGAAATCCTAGAGAATTCGATACACGCCTTCATTTAGGATAAACCTCGGTGATAAAAACATGCCGAACTATAACTTTTTTATTTAGTTGACAGATTCTAGCTGATTTTCACAATGTGGGTTCATAATCACTCAATACTATACACCAGTCTGATACCACTACGCAAGGAGATATGCGAACGAAAATTCATTTTGAGATTATCTTGACATTGCAATCGAGTCCACTGCCACTGAACTCCAAAGGGCTGAATTTTTAACCTGAAATCTGTGGTCTAGAGCTTGATGAAATGAGCAACAGAGCAAAATGATCAGCTACCAAAACCACGAATGTGAACCTTAATTCGATTGGTAATTTTTCTATGCCTGCCTTGGTCAAGATTATTCAGATACGTTTGCCCCGCAAAAAATCATCAGTTTGCAATGTGTGAGTGAAAGTGGTAGCAATTTTAGAAAAAGTGCTCCTTCATTGAGTACGAAAGACATGAAATCTCGTATAGAGCTTCATCTTTGCTTCCGATGACTCTACTGAAGATTAGAATTGAGTCCAAAGGAACCAAATTACAAGCAAATATTTTGTGGAGTAAGACACATTGAATAACAGTGCGATAAAACAGGACAGTGCTGAAATAATGAGCCATACTATGTACGAATGAAATCAAAATAGTCCAATCTGACCACTGTACGATTAGCTCTGCAACCT
>STRG.44043.1
TATTTTCTCACTTACTGTGAGATGATATGCGACCTTCTGAGTGTGGGTGAATGATTATTTTGAAATTTTTTTAGACGAAAATGATGAAATACATTACTAACTAGTTCAATCAGTTCATCGGAGACAATGGAATTTGCGGGTTCTTTCAATTTTCAAACCGGTGTTTGAATTGATCCGGCCTAGTGTGTGACGATGATTTGGTGTTTCTGAAATGAAAAGTATTGTCAGAAGTCAATCGACGGAATGTTTCGACGATGCTTCTCAAGATGAAATAAGGTAGTATTATTACATGTGTGATTTCATCCATTTGTGCGATTCAGATAGTGGTGGTGATGGATATCGACATACAGACAGCCCTAATTTGCGATGATTATCGCGTGACTCTGAATCCGCGTGTACGGTACATTCACATGATGGAGCACGGGATGAAAAGTAGTCCCGTAATTAGATCCATGGACTTCACTAGGAATGGGGTTGGCCAACATTTAATCAACCGAAAAGTAATATATAGTTCCTGCTTTATTATACCAATTATTTACAACGGAATGCCTTGGTTGTATTTAGGCCCCTACAGAAAAGTCATCCACCACAGGAGTCGACTACTATGTGGAAACGGATCATTACCATTCAATGCCAGTGACTGAAGGGTCTATATCATGTGGTGTAGACGTTCGACAAACTGTTGGGATCCAGTTCAGATAGTTTTGCGGTTAAGGTATTTGACTCAGAGTCATTCACTCCGGTTTCGAATTCCCTTGGGGGCTCGGTGGATTTACTCTGCTGATGATTCCTAAAGAGAATGAAACAGCTGTACGGTCAGTTGATCTTTGAAACTGCGTCATGAGTCATATTACTGAAATCGAATCTCCCATTACATATGTACAAATGAGAATCTCTTATTTTCCCATATGTGGTTCATATTCTATCATATCTGTGGATAGATGGCGACAACGCAATGAGATGAGAGATATGACAGACTGAAGTTCCTTTCTATCACAAGCCCAACTGTTGCAGCAGTTCGCCAATTGTATGGATTGTTCGGACACTTTTCGTGCTTCGCACGTGATACTTTCTCTACTTCAAATAGGCACACGCGTATACGGTCGTGTGTAAACACAGATACAAATACATGAGCTTACTGAGCAAATACGTCCAAATATTCTGTGTGTGTGTGTGTGTGTGTGTGTGTGTGTGTGTACATATGATTCCATGGGTTTGTGAGAGTTTCTCCGTGTGAAATGAAATTCCAGTTAGCATTCACTGCAACAAGAAATGTAAGCACTCGCATTTTGCTAACCGAAACCAGATCTAAATTGGCCAATAAAATAACCAGAGTAAGCAAGAGACGAAAAAGGTGATTAAGTGGGGGGGGGGAGAGGTGGTGCGATAAAGTTGGAGGCCAAATACAAAGTGGAAAAAAAACGATTTGGTTTAAGCAAGTATGTGCTTGTATTAAATGAGCCAAAGCCGCGTCAGACCATATCATACTGGGCGGTATTTCGAACAGAGCTGCCACGACATCAGCTTGTATGAGCTTATATGCACGCGTAAGTGTATGGATGAGTTGCTAAGTTGGTGGCTAAATGTGTGGGGGTGAGGCGTGGGTAGTTTTAATGCTGTAGTATTAGCATTAGGTACGGGACAAAATCTGCGGGAATGTTTGGTCAAGTGTAAGTCAACATGGCCCGTGAGCAAACGAAAATATCTTGATGAATGAAAACCGACAGACTGGTGCTGAAACTTGAGTTGTGTGTGTGTGTGTGTGTGTGCGGGCGCGCATGTGGGTGGGTGAGTTTGCTTGTGAGGTGCAGAGTAAAAGGTGGTGGTGGTGATGATGGTGATGATGGTGATGATGATGTTGATGACGATAACGATGAGAGCTGGTGATATGGTCGTACGCAGCACATTCACGTTCAAATCTCCTCCCTACAGGTGGTGAGAGGGGAAAAAATCTTCCAGTAAATCGTATCGCTCGTCTGTCAAGTGCTTCTTTGCACACTAATGACAGGATTACTGATTTGTGCTTAGGTTTCTATGCGACTCAACCAAGTTTGGCAATTGTGTTGCTCAATTTGGTCTGTTCACAGGGTGGGGTAAGCTTCAAATGGTGACGATACAGCTTATCCTACGGCTTCTGCTGTCCCCGCTTTGGGTGCTCATGCTGATGATGACGGAGACTCTGATGTCTACAACGATTGTAGTTACTGATCTTAATAGACTGATGTAGGGTATGGTGGAGTAGGACAGAATTGTTAAGAGTGTATTAGGAGAGCTACACAAAAGCTTGTTGCGGGAATGGTTGTAC
>STRG.46944.1
TAAACACACACTTAACCATATAATGTATTTAGCATGCAAGTGGCTACAAGCGGAATAATTCATCTTGATCACGGACTATTCATACATGTGTATGATAAGTGACCTTACGAAAATAATTATTATTTCATCTATGTGTATTCCATCTGTTCATTCAGTGATATGCTACACATGCGATGATTGCACGACGTTTGATCCAGTGAAGACCGAGATCGCCCAGGAATGCGTCAGTTGTGAGCAATTTCGTCGATTTCAGTATGGCAACTTGACCTATGCGAATCGGACATGTGCACGAGTTTGCTCACCTATGCACGAAGACCATGGCGAATTGCTCGAGGAACGTCGATGTTGTAAACAAGATTTGTGTAATTCCTACTGGCCCAAGTTTGAAGTTAAATCACTATCATAGATTTACTTACATCCTTTTGGTTTATGCTTTGATTGACCGACTAATCAGTAACTCGTCACGCAACAATTTGTACAATACTTTCTCTTGACGAGTGACTGCGATCATTTCCATTTACTATTTCTGTTCAAATGACTAAATATTTCTATCTCATCTGAAACCTTTGATCATCAAACCAGGTACATATCGTCCAGAGTATACATGAACTGACATGGTGGCTTTCAGGAGACAAATTTATGTTTTCGATAACTGAATACAAGATTTTTAAATTTCTAAACATTCGAGAGCCTACCGGTGCCCATAGCACACAGAAGATATTTACAATACCAGTACTCTTATCATGACGAGAATCGCATATCTTCTGTTGTATAAAATCAGTTCACAGTAACTATTGATGGCATTTGGTATACATTTATCAAATTCTACGTGAGTATTTTAGGGGAATTTTAACAACTCATCATAGTTTTCTCTTCTCCTCACTGACCAATCAGACAGAGCCCACTCAGATCTAAAATAAGAAACTCAGTCTGCACGCGTTTATTAAAACGAGCGGTTCTCATTCATATAATGTGCACTTCTCATAAGTGATTGCACTGTTTCTTTGTGTCCTTTGAGATGTAGTTTTATATTTATCATAGGAATGTTCTCAGTCGGATACGAAGATATCAGATGGAATATTTCGCTCCACAATTTGAATGGGCGATGGAAAACAGTGCCATTCAAACACATTTTTTTCCGACTGTTATGGAATCAAGTGAAGTGAAATATCCATCAGCTCATAATTTTCAGTTCATCTTTTATTTGGTCACATTTCTCAAGGAATATTGCAAAATCTGGTACCCTGGAAAGTTTGTAAACTTTAGTGCAAATGAAGGGATATCTTCAAATCGGACGGGTAGACGTGGTAGAACCGCTTGTCACCGGACAAGATCTCAGCAAATGGGTTGTATCCGCCATTGAGTTTTACTACAGTTTGCTGCGTAATCCGTGACGTTCAGGTACGACGTGCTAACGCAGTTCGAG
>STRG.22507.8
ATCGGTGGATCACACTTGTTATTTCTCGATTGTCTTTTCTAAGAGGATAATCCACCCACAATCCTGATACACAAATGAGATTTCAGTAATAAAAAACGTGTGGTGCAAAAGTATCAGGATGAGTGGCAGAGGTGTACCGGGTACACATACCCAGTGAGCGGCGGGAAGTTCGAAGCCATTCGTGTGCCCTTGAGAAGCTTTAACCGCCCATCTGTAGATATTACTTACAGCAAATATTTTCTTATATTTTTTCCAATTTCTTCCCCCTTTGATCTTATGTGCAGCATTCAGCTGGCATTCACAATAATGTGGCCGTCAAATTTGACCATTTCCCAGTTGACTTCTCACAAACAATCAGAAGAAAAGAAACCAGAGAATTTAACATACAGTAATAGTGCACATCAAATGAATGGGATCGAAAATCAGAACATTAATTAGATAGAAATTGGATGGATAAAAGGACACTATTGATCAGTGCGTCTTACCTCATCTTTTTCTGGGTGGTCACCGATCAGTGAATAGCCTGCTATAAAATGTCACAGTTAGACGTAATACCTCTGAATGATACGCTTGCTCCTGATTGCACGAGTCCCGGGTACACACCACAGCCTCGAGGGCCTATTGCATCACTGGGGATAGCAGACAACCAGACCTTGAGACATTGAAGTGAAAGTGAATTAAATAAAGTCCTACTAAGTCAGGTGTGGTAACGAGTCGCGCACAGCGAGTTAGTGTCTTGAGTGTCTGTCAAGTTCACAAGAGGCATTCATCAAACCCCTTTGTTTTTAACCGATGCTCAGAAGGTAACTCAGGCTCCAAGACGTTAACTGTGGGGGTTGCGGCAGTACCCCGAGTAAATCGCTCGATAGGCAGGCCAAACTAAGTGAAGGATTGCTAAAAATGTCAAATATTGACTAGAGTATGGTACTCGGGTTCACGATTCCAGACCGCGTGGAACGGACTCGATCTGGAAAATCCATCTCCGTGAAATCGCGTTTCTTTTCAGGTTGCACTAAGCTACACAAAGTAGAAAATACAACTGTCAAGCAAAAATCTTGTATGGGTCCAAGTTATTTGTGCTTCTAATATAATCTGGGCTACTGAGTAACGCAGCCGCCGCCACTACGGGAGATGGTGACCCATATGAACTTCGTTTTGCTTATTATTCTACAATGTTGGCCCCATGCCTTTATCACACCCCTATGTTTTATCCCTCGCGTTCGTGATTTTCCGAAGAGGATGGATACCACCAATCGTAGACAATGCAATCTGCGAAGACGGAGTATTGGACCCAGTAATTTAACGCAGCTATTTCGTAATCGAACAGTATTGTGAAGCCGTAGGTGGTCAAATGCTGTCCGCCTTTGTGAATCGCCATGGCCTTCGAAGTTCATGTCTCCTAGCCATGGAATGGAATTGATTTAACAGGGGCCTCTACTGATGCTGCTGCAGCGCGAGCTCCGTTAATAAAGGAAGCCGCTTTAAACAAAACGGGTTTAGCTACTGTGGATTTCTGGTTCCTAAGTGTGCGCTGAAAAAGTCCCATTGATAAAGTTTATCTTCTTCATCTACCGAATCACAAACAACCGAGACGAAAAAGTTGAATTTGATAAAATAATGCTCATAATCAAACAGAGGCTTTGAAATCGTCAGAAACTGTTCATGCTGACAACTGGGGTTGATATTTATAATATTAGGCCCCGAAGACAAACTCTCAAAGGTTGTTACACAATTTTTTAAGAAGGTAGGATTACACAGCATAATGCTTCAGTAATTATGTAATACCTTTGAATAGAAACTGTTCTAGTTTTTTGAGTTCAAATCTTTTTAGGGTCTTCTCCAGGACCTCGGGAAGTGTGAGCACAATTTTTTCACGAGTCTTTTTATGTCTTTGCGCAGTTCGTCTAGGGTGTCAGTGGTAAGCAGACACGACGAACATTTGTTCACCACCTTGATGATTAGAAATCCGTTCGATTCTGTGCATACAGGCACGCATTCAGCGGCTACTGTTATTTTTCAGCTTTCCGTCAGATCTTCGTTCATGTGGCTTTTCATGACCACTTACTCACAATGAAGCCATGAGTAACATCGCCGATTGCGTGAACAAATCAAAGTCACCTTATCTGACACGACCTGTCCATATTACCAGCTTTTTGTATAGATCGATGATCTTAAACTTCCTGATTACTGTTGGTCTGTGTCTGTTCTGTCATTCGATTCCACTTACACTCGGTATTGTGGTCACCGAGCTGGGACTGAAGCAATTTGAGCCGCGATCATCATTATTATCATTGCCTTCAGAACAACAAAACGTTTCCAGTTACTCCAGCTACATGTTTGAAGTCAAAATACAGTCAAAGGACGAAGTGCTCCAAACATGGGAGTTCCTCATCCACTCCGAATTCAAAACTGGACGAAAAAATACATTGCATTTCCCCGAATTTCTTCCCCCGTCAGGACGCAATCCATTGGTATTTTGTGCCTCTTTCACCCAGATGTCAACAGCTCGTCTGATTGTGATCGTGCAGAACCATCCCTCGGATCTCAACTCAACAGAGCAGATTGCACTGTTTGACGAAGAACTTCGCCCGCCCAATTCCATTTCACAGAAGTTCGATAGTGCTCCACTTCAACAGATAATTCTAAAAGATTCCGGATCAAGATTAGTCACGTTCATTCGTTGGTACTGTGCTCCTGGGTATTCTGGTGACCATTGCGAAAGTCAATGTATCGAGGACTCCTGTGTTCACGAGGACAACTTCAACAGTGCACGAAACGTACAGGACTTCACAAATCCAAGTGATCAGTTGAAAATACCTTTCTGGGTTCCTCCGCTCGGTGCTGCTGATTGTCCATGTGATCCTTGTTTGTTAGTGAACGTGGCCGGCAAGGAACGGATCAATGGCACTGTTCTCCAGACAAGTCTCAACGTGCTTCTTTTCCTGCGCACCACAGCCGACATGCAAGACAGTCAACCGGAGATTTGGCCCATAGTCGAAAAGCCCCCGCGTGCTTACGCACAACTGAAATTAGAAGACGTTCGGTGGACAGGAGAGTAAGTGGTACGGAGATGAGAAAGTTTATGACCACGTGACCTGATTCTTTTATCTAGAATATTCGGTGACAAACGAGCATCATCTGTATGATTCGATATTTTGACGCCGGATTTTGGGACACCGTATGAACTGCACTGCTGAGCAAATCACGAGGCCGGGCACCACTGAGGATGGACTTGTTCGCTCTGATCACGATCGCACAATACTGATGTTGCAGTGTGATACGGCTGCACATAGACTGGTTTACCAGAGAAAGGAAATGCGCAATTTAATGTGACGGCTTTTATCGTGGCTTTTATTGCGTTAGCACAATCCGTGGAATGGAATACGTCGATTCTAGTGGGTGAATCAACGAACATGATTCGGTATTCTTTCCATGTACTATCAACGCTCAAGTCACCATGAATGCATTATTGTACGTTTGTTTCGTCCGACTTGTTGGAAATCGCATACCAAAGCTTCAGTCAACCAAGTCCTACCAAGGATTGAAATCTGGCGTGCATTGACGAGAGTTACCTGAGTTAAACAGTGCATCATTCTGGATGTCCATCGCTGACTTGCTTCAGGTCAATAGGTTACACTAGAATTTGACGTTAAGACTTTGTCTTGCTTACAGCACTCAATTTCGAATTAAAATAGATTATGCTGGTCTTCTATTTAGTCTAAATCTGTAAAGACCTTAAGCCCTATAAAACATTAGGGTCTATTCTCCACTTAAAATGAACTAAACATGGTGAATCGGAGATGTGAACGGACGAAAGGAGTCAGAGCATTTAAGGTCAGGCAATGTGATAGACCGGGGCTGTTCGTCCCACTAACTGATTGATGTTATCGAACTTTGAATCCGGGTGCACAGGAACAATAATCCACAACTTACAGCAGCCCATCACCACGCGCCCAGTTGGGAACTGCATAAGATTCCAACAAGTCATGTTTGATATCAAAACCGTACTGAATCATACAATCAGCTGAAGTGCTAACAGACATCACATAAGTACAAAGATAAATGCCACTGATCGTGGAGGTAGTTCAATATGAGACAAGACCGACTAACCACAACGGGCAGCAGTTGCAATGATCGATCAGGCGAAATTAAGCGGTCACAGAACAACCCGTGACAAAGGTTTTCAAAGTCCCTCCACCTAGATCCTCATCATTTGGGCAAGAATACTTGTGCTGTGGCAAGTTAACCTCCTAACCCAAACTAAGGAATACATTCCTAACTAAGATACCGAATTTCGGCCAAAAATCTTGCACTGATGAAGACTTAAATGGGACAGTAGAAAATTAACCACAAGAAAAGTATCCGACCGAGTGATATATGGTCTAGTCAAATCTGCAAATGGCTTGTTATAGTCATTCTGTTTGGGAACCTCGAAGCTCTCTGTCGTTAGGCCTTTCACGAGAGACTGTATCACATACTGACCGATATTGCCCCATTCTCGTTTCAGTGCGATCACGATTCCGTCCATCGAAAACCTTTGTGGCTGAGGGTACAGTTCCAGTTCAGAATATACGTCTATTACTGCGAGCCCACGGCCACATCCGTTCCCATATTTATAGGGTCCTTAAACTTCTGTCTAGTGGGTTCAGTTGATCGCTTAAAACAGTCTGATATTTAGACAAAGTTATGTTGGTAACCACAGTCATTTTCTGTGTACCGGTTAGATAGACAGTTCGGACTTTCCGAACAAAAACACCTGCATGTTAGACCGGTTGATTATTTCTGTGGTGTTCTCTATGATCACAGAGCAGTTTGCTTAATCCGATAGTCATTTATTTATTAAGTGGTGAGGGCCATTACAAAAGGATTTCAGGAAACTGTGATAGTTTTTATCATCTAGAATCAAACCCTTCACTGTTGCGAACTTTAAAACTTAGGAAAGTTCCTTTTGTTCACACCCAACTGATTTGAGCTCTAGGAGTGTGGGTGGGTGCTTCTCTTAGTGGAGATCACCGGGGCATCATAACTGTGATTCGCTGATTGTTCCATACAGATTAGTCTCATCGAATCACAGTTGTGATTATTACTCAGTGTTCTCTTCTAGAAGCAGACACCACTCCTACTCCTGGCACACGAATTAAAATGTTCTGAATGAACACACACGGAATGTACAAGTATAAGGATAGTAAGTAGTATGTTAACGTGTGGACAGAATTTCCCCGGAAGCACACGACCGGTTTCGCGGTACGAGATTTGATCTGCTTAGACAATGACGTATCATCTATCAAAGACGCGAAACAGAGCTATGAGAGTAAGCCCGTTTAGAGTGATGGTTGAGGTGTTTGACTCATAAACGTCCACTCCTGCTTCAAATCCAAGTTGGAGCTAGTTGGATGTGCACCGCTGGTGATTCCTGACTAGGATGAAACAGCTGTACAGTGCTTCCGTGGTTTGCAATGGGGAGTCGAGCGTTCACACTGCATGATGAATCTCATATGTAAAATCTAATCTCCTACTACTCATATGCCAGTTGGCTCCCTCGGTTCCTCTAAAAATTAAAACAGTCTACGATTATCGTACTTGGGTTAAAGTAGCATTCCACATTAATCACCGTCAGAGTTCATCATTCAACTGACGACAAAAACGCTGGTACTTCACACAAAAACTTATCTAGTATGCATTTTATGTTTCTAATACAGTTATTGTACAAATGGTCTAAAATTATACTGGCGCTGTTCGAAAGGTCATCGTGGTGGGGCTTCGGACCCTTCTGTCCCGGGGTTCGAACCATGCTGCAGCCGCTCTCACCGGCCACCTTCTTCAGTTGGCAGCGTCAAAGTGGCCACAAACCCCCTTCCTGAAATATTGTACCACTATTATTTAATTAAAAAGGATTAGGTAAAAGAA
>STRG.6824.4
AAAAACTAGACGGCTTTCTGACTGATAAGTGGTAGAATTCTCTTTCCTGAGACAACTTTGTAGAGCTGTCGGGACAAGGCTCACACAGGAGGTTTGCATCTGCCTGTAATGTTGAAAACTGAAGACTGAAACTGAGACTGAAAAGGTGCGCCAAATTCGAGGGGGCCGCCACCTGGTTGTTTGTTTAATGTAAGTGTTGGTGCCCGTTTGATACACCTACTGGGCCTCGGCTCATGGAGTTTTTCCTTTTGTGCTCTTGCAGATCACACGTGCTACCCTCGGCGGAGGAGCATTGCCCCTGCGTTTTACAACGTTGCGGGTGTGGCCGTTGTTTGTCATGGACGCAGACCGTACGCTGTACTTGAGAAATATCACACCAGATATAACTGAAAGCCTGTTGTACGAGTTATTCCTTCAGGCGGGACCACTAGAAGGTGTTTCAATTAAGGGCAACATCGCTTTTGTGACCTTTGAAGATGAGGATAGTGTGTTGTACTCTTGTTCACTTTTTGAGGGTCTGAAGTTATATGGCAATGAGGTTACTGTAAAGCCTCGTGCGGGTTCGAAATTTGCTTCTGCCAGGATACCGTCTGTTCCACCGTTTTACACATTGGATACGTCTACACCTCATCGCAATTTCTCGAACGATTGTTTGTCACGGTCACTCATGGGTACTCCTCCAGGTTCTCTTTCTGGCCACCATCATGCAAGCCCAATAGTCGTTGGGCACAACCGTGGGGATTTTAACAGTCCAAGCTCCGCCTCGTATCCCTTGCTGCCATACTTGTCAAGTCCGTATCCGGCTTCATTCTCTCCGGTTTCACCCTACTGGCTTAACGCATCGAGCGCAGACGAAAGACTAAATCGATCTCGCAACGACGACCGGGGTTCGCATCATCGCGAACCAACACAAGTGCGACATTCTGGGAACCGCGAAAGAAGTCCTTTCGGTATAGGCCGCCACAGTCACTCCAGTCCTTATGGAGTTTCACCACTATCCGGCAGAGGGTATAATTCCCATGGGCACAGAAACCAGCACGGCAACTCAAACGGCCATTCTCATTGTTAATTTTGTAAATCTTGTTAATAAAAGTTTCTACCTACATGATCTTTTTATAATCAGTTTGGTAATCAGTGTTGCGTCTATGGAATTTTACTTTTTATAGATGTATGAAGGCGAAAAGTGTTTCAAGGCCGGTGTGGATAATGTTTCCTGCATATTGCTAGTTATTTCTGGTAAAGGCGGGGTTGGAAAATCTACTATTGCTGCGCAGTTGGCCATCGGAATGTGGAATAGGGGCCTTCGTGTAGGAGTTCTGGATGCCGATTTCTGTGGTCCTTCTATACCTCAACTTTTAGGAATTCGTTCGAGAAAGGTACGTATGCAGATGTTCAGATTCATGCTTGTCCTGAAGGATGGATGCCCGTATTTGCCGATGGTGCTACACAACGTTTGCCGGTTATCTCCATTGGTATACTTTTGGATGATCCAAAGGCTGCCGTCATTTGGAGAGGCCCACGCAAATCAGGTATGCTTGGAGAGTTGCTCAATTCGGTTTGTTGGGGGAATTTGGACTGCTTGATTATCGACACACCACCTGGTACATCCGACGAGCATCTAAGTGTATTGGAGTATGTACAGAAAGATTACGCTGATAGACTCGCTGGAGCCGTCGTTGTAAGCACACCTCAGTGTTAGTCTCCGCACTTCGTGCTCATCGTCCGTGCATCGCTCTATTGTGTATGGACACGATGATATGCGTGGACCTGAAAGCTGAATTTCACATCCCCAGTGATCAAACCAGACGGCGGTCACGGAATGGATTAGATGGTGGCAGGGAAACACACCTCCAAAAGGTCCGAGCCATTGTGATTCGTGTTGCACTGTGTGATGTGCGCCGAGAATTGGGCTTCTGCGCAAAAACCAACCTCAATGTTGTTGGTTTGGTGGAAAACATGAGCGGTTATCGTTGTCCGAATTGTGCACACTGCTCCAACTTGTTCTCTTCGGGCGGCGCGGAATCCCTTGCCACAGAAAAACACGTTCCGTTTCTTGGTCGAATTCCAATCGATCCGGTGGTTACCTCACAATGTGATTCATCTGAAGACTTCTTCGCCAAGGTGCAACAAACAGAAGAAATGGCTAATTTGGTTGATTCCGTGCTTATCCAGTGTCATCAGATATCTCCTCCGCAAACAGTTTGACGTACATCAAAGTCCAACGTCAATCCATTTCTCTCTTACGGACCTTCCCGCATTGTACAGATATCTGTTCAGTTTTACGAATATGTAAATAAAAGTCAGTTTGAATTGTGTCTTGGCTTATGACAATGATTTTGCCCGTATTTTGGAGATTAAAACCATTTTGAC
>STRG.19879.5
TGCGGGAGTAGGGTACGAAGCGGTGTCCCCAGCACCGTTTGGTCTTTTTGTTCGAAGTTGCATCTTTAGCCCTTGCACACCCAAGTGCATACTGCAAGGCAGTAGGGTGTTTCCAGGGGAGCCGGTGACCTGCTGTACGGTTCGTTCGCCTCCTCTGGAATGCCGGATCAGGTAGTTGAACAGTTCTCCTTTGTAGCCGTTGGATCAGTAGATCTCGTCAGCCCATTCAGAAGAATGTCTTCACATGCCGAACACTGACTCGCCGAAGTTTTTTAGACCTCGGTAACCCCCAACCTAGTTTAATCCGCCTGTCGAGCGGTTTGCCGGGATGTGGCCGCTGATGCATGATTGAGCTTCGTGGAGCCACAGGTGAGAGCTGGGTGATGGGGGTAGGATGCCCCAAGGGACACGACAGTCAACCAATTCAGAGGTGCTACTCCTCTCAGTCACCCCATACACATGAAGGTATGGCTTCACTACGACACTAAACACCGTTGAATTCCTGTTCAGAAAAGAATAATACCAACGTATCTACCGAGAAACCTCGAATAATACCAAACACTGGTATTTGCACTGACGACGCAGAACCTAATACACCATCTAGTACTGAAGAAATCACTATCAAACCACTGTGTTCATCATTATTGTTTACGGAAAAGAGACGTATAGTCAGTATCTACTGTATTGAGCCTTAGTCGTCTATACCCCTAACCGATTGACATTCTCCAGGCCGGGAAGAGTGTTATGAACATTTCCGGTTCACAAACATCGTCCCAAGTTGTCTGCATCTTATAGATCATCTAAAATATATTCTTTTTTACGTTTCAGTGTGTACTACGTTTTCAGATGAATAAAGCCTAACATACGACAATTCTTTCTTAGTCATTATAGTGTTTAATGAATCTGTGAACGCTCACCTAGCATTACAAATAGCTGATTTCTATAGGCGAATGTTGATTGACTGTCTTATTTTCCGTTTTCCATTTTTCACTATGTTATCGACAGTGCAAACCACGGCACAACAAAGTGTCCGCAAACAGCCAGTATGGCTAACCAACTCACCACTGTGTTGCTTGTAATAACCCCATTAACGACTGTGAGGAACTGAAAATTCTACGTTCGATAAAAAAATCGCAATGCATGTAGAGCGAATCAATAGATCTGAACCAGGAAGTGTTGTCGTGCTGTTATTTGAACTGAACATGATGATAGTATAAATGTAATGGAAAACTTGAACTCTTTATTTTTCAGTGAAAAGCCATGAGCTTTCGCTCTCGTCTTCCCATCCTATCTTTTATTTTGAGACACAACTCAAAAATTAAGAATTTTCGTCAAAAAGTTTGTTATGGTGACGAAGTTGTGGAAAAGAAAAATCCCGTCTCAAAAAAATCCAGGATTCTTACTTCGACTACAACACAAATATACGATGGTACGAGTTCTGGTTTGCGCTTTCCTGAGCTATCGGCGGATGACCATAATTTCCTTGATGCGCTTAAAATTGCAAGTGGTCTGGCGAAACCACCTCTGAAGAGTTCGGGTAATCAGACTATTCTGTTGGAAGGTTACCGTCTGATACGCGATGCCGTGCGAAGTGGTGGGCAAGTGGTGTACTTATTGTTCTCTTCCCGCGATGTGCTTCAAGAAATCCCTGAGTATGATAAAATACCTAATGTGTACTTTGTGCCGCATCGCATATTGAAACAGTGGAGTCGGCTGAAAACTCCTCCGGGAATTCTTGGGCCGCGACGTTCATGTGGGTTGGTGGGGAGGCCTTTGGGCGTGCAGACAGAAGGACTCTGAAGCGCGCACGAACAAGAACGTGGTCTGTGTCATTTGCGTTTCCCGTCACTGCGCCGTGGTACGCACGACAGTCTTCTGCAGACAAAGCCAAACGAAACCTCGCTGAGATACGGTCGATTTGATGCGAAGTGCGACCGTCTTTGGAGTACCATGTCATTTAGTGCTTTTCGGGGCGCTGGATGCGTGTGCTGCAAACGACCATTCTGTTAAAGTCGGCCAAACTGACCAGACGGTCACCATTCTCACACCGTTGACCAAGGCCAACTTTTCCGAGGACTTGCCGCGTTGACGAGTCCGACGGACCTGTGCGAGCGTTTCACTCTCCGGCGATGAACAGAATGTCACTTCTCTGGACCCGACTGATTAATTGTTGGAGGCTACCGTAAGATTCATCACTTATCTCGCTGTCTGCCACGTTGGTCGGAGCATAGACCGCAATCACCGTTAAGTTCTGCGGGGAG
>STRG.69614.1
TTCATCATAGAAATCATCTTTCCCCGCGTATGAGCTGCAGTCCGTTGGGGCGTACGCCGAGATCAAAAACAAATTGCGCTTAACACAACTTTCCTTTCAAACGCCCACTGACCCCTCGAGTCTCACAGCACATAAACGACTGTTAACAGGGATCCAGTCTAAAAGGGCAGTCTCAGCCTTCTCAGTCAAGACTATTCCTACACCACGTTGACCCACAGCTCGAGTTACTTCGTCTCCTGAATTGCATAGAAAATACCACGATGAGATACCAGGAGTAGTTAGTTGAATTACACTGCTCAAATCTTGTATACGCGTTTCACTTAAGCAGCAGACACCAATCTTCAGAGAATTTATTGTGAGCGCTAGGCACGCCTGCTGACCGGGCTGCATGAGTGTAAGCACGTTGAAGGAGCCGAGATTCAGAGGCTGACGAGGCTTGAGAAAATGTGAGTTACAAGGTAGAGGGTTATTCCCGACACCATTTGGCAATGAACCGTTGCGAGTATCGTGCATGTTATCAGTGGGAGCATTATGGGTGGATAGATGAGGCAAAGTGAGGTGGTTGGGGACAAAAGACAAAGGTTGAATAAAAGAGAGGGAACTCTGAGCAGTAGCTCACTTATCACTACCCACCCCGCTCGATGCAATGGGCAGCGTGGTCCTGATTATCCTGCGCGACGACCGATGCAGTATAGAATTCTTTCTATTCGTGCAGTTCATGGGAGATGTTGGACGGGTACTGCTAGGGTGTCCAGCCACAAAGCAGGAAAACGATTAGGGTCCTCATCGAAAGCGTTTATTTGTAACAACATCCTATCCACAAGGCTTAGTGGAAGCCCATTTGCTTGGATCAATTATTCTCCCACTGATTTTGCCGATTGAGTTACCAGCTCAAATCAACCCCCAACCTGGAGGACCAGGAGACTGAACTTTGTCTGACCTCTACCCATTGACCTGTCAGGTATGATTGCATCTCCGGCTTAAAGAAGCCATCCTGTATAGCTCTTTGGGTCATAGAGGCGCGCAAGCATCACATCACGTCAAGGTGCAGTCTCGTCGTGATGGTCGAATTGCTATGGCGTCTGACGTCATCAGCAACCGCCTGCGTAGTTCTTTTGCGTGCACTCTGGGTGTTCTCAGGACTGGTTTTGAAAGTTGTCACAATCAGTTTGATGTCCACTATCTAGCGTAAAGAATCCGGGACATGTTCCGATATCCTCTTAGACAGGCGTCTCGTCGTATGTCCAATATACTGTACACGTAAACTTATATGGAATAAAAAAATGCGGCTGATGAGGTAACCCGTCTCTAGATTGTTAAGCAATGGAAGGCTTGTTATTTGTTGAGAGTCGGACATGCGGAGCGGAAAAGGAATTCCCGAGGTCCTTAGATAAGCGTAGCTCCAGTATTTATAAGGTTTTGTCACCCTTGAACGGGACAGATAAGAAGACATCCTTCTTCTTGGCCATTTGCACCCTCATTCCGTGTCTCCTCTCCCCCATATGTTGACAGATAAAAGGTTCTGGAAAGCCACTTTTACGTGTGTGTGATGTATGTGTTCGATTTCTTGGTCAGTCGTATCAGGATTACAGATGTTTCTTGCTTTGTAGATCAGACAGCTCACTAGGTTCCTTCTGTATCGTAGAAGGACAAAACTAAGGAAATGTGTATATCGCCTCAACCATGTGCATGTTCGGTACACCCTCCTTTATGTATGTCCGTTCTCTATTCTACCGAGTCCCACATCTACTGTAAATGTGGCCATTGTTGAATGTCTGCAGTAGTTCGGTAGTATCCCTTGCTGAGCCGCAGATAATGAGCGTCGTTCATGTATCTGGTTCCCGGCCGGAGTTGCATTGGTCTCGAGCAGAGCTGCATGCCACCGGGCGCGTCTCCAGATCGCGGATTGGGGCACGGCCACCAAACCGGTGGTTGGTCGCGAGTAAAGCGGGCTTAGGCTCACTGAATAAGCTGCCGCAGACGATCAGTGACATTGACTGAGGACGTAGTGTGTCTTCTCTTGGCTAGCGTTTTCCTTCCTAAAATACCACAAGTCTGTTGACTGCACTGTGACATGACGCATGCGGCCCGCCACAAAATAAGGCCGTTGAACTTTGCTGCTTTGCAGGCTGCACTTGGATGTGCAAGGGCTAGAGGCCCACCATCGAACAAAAAGGCCGGACTGGATTATCGAATCTCAAAAGTCCCGAACGGTGCTGGGGACACTGTCTCGTATCACTATTCCCAAGACTGCATGGGTTGTTGTGAGCTTACGCGCTCTCATCATGCTGCGGCGTCCCCGGTAAGCGATGCGCCTCGTGTATTGGCGGTCGAGGTGACAAGACAGCGAGCTGGAACCCTCTACTGTAGAAAACAGGTGCATATAGCCTGTTGGAATGTGAGGACGCTGCTAGACGTAGGTAGCCAGAGTACTGCAATGCGAACACATGATTACCATGCAGACATTGCTTGGCTTTCGGAAGTTCGAATACCCTGCTCCGGCGCTCGGTGTGTTAGGGTTTCAGGAGTGGATCACGACGAGACTGCATCTTGGTGTGGTGTGATGGCTTGCGTGTCTCCATGACCCAAAGAGCTGCTCAGGACGGCTTCTTTAAATCAGAGATCCAATCATGACCGATAGGTCGATGGGTAGGAGTCGGACGGAGTCCAGTCTCAGAACCAGTTGATGGGCAACATCTGGTTCTAACCACTATGCTCCTGGAAAGGACACTTCAGCGAATAAGCAAGGAGAGGAGCAGTTTACCGGTCTAAAAACCTCCACTAGATGGACGTAGGAGTGGAGTACCTGAGTTTTCTCTCGACGGTGGGAGAAGTCATCGCACTTTATTGGACAGCCATCGCTCATCTAAGCTGGGCAGCCCCCGTCCACGTTTTCATTACTCCATTGGGTACATGGGACTAAGGACCGAATCCGAGAAGTGGATCGATAACAAAATACCAGTGAAGACAAGATATAATGCTTGCAACAACCGGATCTCACGTGACAGACCAGGAGAAATTCCTTCACGGGTGCTTCGGGCACGTTCCCAGGCTTGGTTACTGCCCCACTGCCTTGTGGGTCAGACTTTTGAGTCAAAGGCTCCGGTGCTGAACGTGCACTGCTCGATTGGATCTCAGTCAACAGTTCTCTGTGTATGGTTTGAATAAATGGTTCTGTGCATGTCAACAACACTAGACTGAAGCGTCAGTGCCTGTTTGTTGTTTCTGTGTATGCCCCAACTGACTGTAGCTCTTGTGAGGCTAAAGGCGAATTCTACCAGGATTTGTCTCAACTGCTCCGCAGCGTGCGCTCTACGGACATCATGGTTGCTGTTGGTGATTTCAATGCTCAAGTCAGAATCCTAGACGAGACGGAGAGGAATATGGGAGGCCAATATTGCGTTTCAGCCGATGGAACTGATAACGGTGACCGACTCATTCAACTGTTTTCCGACCATGGACTATTTATGACGAGTACAAATTTCTCTCACGAAAAGCGACACCTGCTAACCTGGCGTTGTCCAGCCCCTTTACACCATTAGACTCAGATCGACCATATCGCTGTCGGTTACCGCTGGCATGGATCAGTTCAAGACTGTCGATCATTTTGGTTTACAAATGTAGATACTGGTCACTCTGTTGTCCACGCACGCTACAGCTTGCCCCCCGTCGGCGGCCGAAGCAACGCCAAAGCGAATCGTCCCCCGCAGCTGCTACTGGACAATAACTATCGGTCTGCTTTCCGAACAGAATTATTCACCAGGTTATCGATGCCCTGGATCCATAAGAGCGATGAACCGAGATTAAACTGGCTCTACGTGCGGATGCTGAGGCTACCCACGGTCTAGAAACTAGACACACAGAAAAGATGGATATCTGCATCCTCAGTTGCACTGTTGGATGTGCGCAGATCGATTCCTCCGGATACCCGATACGATGAGGCACGAAGATGCCTTAAATGTCAACTGAGTCGGGGCCTGAGAAGTGACCGTGATCAGCGGTGGGTTGCGAAGTCTAGAGAGATGGAAAAAGCTGCGGCTATTGGTGACAGCCGCAACCTTTTCCATATGATCAGACAAACCGGTCCACGTAATCCAGGCGTTAGCTGGTTGACCAAAGAGGCGAATGGCTCACGGATTCGCACTCAGGAGCGTCGTCTAATTCGCTGAGCGTAGCATTTCGAGATGCAGTTTAATTGACCTTTGTTTTCGTTAGCTTTGCTCACTAGCACAATGGGCACAGCTCTTGTTGTAGATACTAGTCCTCCATCAGAATCAGATGTTCTTCGTGGGATAAGCTATCTTAAACGACATAAGGTTGCCTCAGTCTATATTCAAAGACGGTGGCCCAGCACTTTTACTGGAGTTGACGGAACTTCTCGGTTTGATATGGGAGAAGGAGCAAGTTCCAAAGAGTTGGTGTGAATCGGTGATCGTACCGATTAATGAAGAAGGCGACAGGTCCTCTTGTGAAAACCACAGGGGAATAAGTCTGATTAGCTCGCAGCCAACTGCCTCGCATGGTTGGCGATGTTCCGCACTATCCCCTGGCCGGAGATTGTCGTGTAAAAGTTTACAAATATAAACTGTCTATTGCGCTGCGTAGTGGCCCACTTTCGATTTTGGTTAAAAATATGTCCGCCAGAAGGGGTTCAAGTGGTAATCCCATCGCTACGCCGTCCTTCTGCACCTAGTATTTACCACGGTACAGAAATTGTATATTTCATGTACATCTAAGGATTAGTTCTTTCAGCTTGGTCACGGGGATGTTGAGTTCGATGTCATTATCGGTTAAATATTGACTAATGAAATCTACCGTCTCGACCAACGGACCGTTCGTGAATAAGGATTTCACATCTAGAGGAACCATAATCCGTTCAGGCAGATCCTGGTGTTTTATCATCACAAAATAGACGGAATCTTTCTCACTGTACTTTGTTGGTGACTTGCGCGCCGGTTCAAGAATTTCTGGAATCCACTGAGCTGTGGCAAGATAGGATGAGATGTTCATGTTAATCAGCGGTCTCAGGGGTGTGTTTGGCTTGTGCACTTTTGGTAATTCATAGGATCTAGGTGATTGCGAGCCGCAAAGTGCAAGCTTGTTGTAGAGCGTTTTAGAATTAGCGTCGTGTGGCTTAAGCTGTTTCAAGATTTTTGTCAACTTAGTCTCGGCTTCTTGGGTTTTGTCTTTCTCGCCTGTATGGCAAGCGAACTTGCTCTCGTTAGATAAAATAGTCATCAGTTCTCTGTCATAGTCGCCTCGGTGTAGTACAACCCATCCTGCACCTTTATCCAGTTTTGATAGTAGTAAATTTTAATTATTCAATAGTTCTTGGATCGTTTCTCGATGTTGCTTAGTCAATATTTCGTTCAACGAGAATCTAGGAGCGTGATGCTTTTCAGGCCGTCAACTGAGTGAGGCGATGCTGGTAGCAGGTCATATAATTAACCCATTAAACTTTTGAACTGAGTTTCAATTTTTACATGATGGTAGCGTGGTTTCGTTGCGCAGAGCTAAAGTCTGTGAGATGAAACCTCGCATTGTATTTTACTAAGCGTCACAGAAGGATGATTGTGGACATACCTTTCCGGATCTCCCGGTGATTTGAACGGTGATATTATTGCTTCCGGGCTGTTGAGGAACTTTTTTCGCATTTTTCCCCGGGCTTTGCGGCAAACGAAATTCACAAAATCCAGAATTTTTTTCCGGTGACCTTCCGACAGTTCTCCAATATTCATTTCCTATTTATTCACTACCCGCTCCAATTCGTCCAAGTTGAATGAGCGATTGTTGCCGCTCATCATATCTGCGTGCCCAGTCGTACGCTTCCGGGGAAATCTTGTCCGCACATTTACATGCTACTTACCATCAGCATGAGCGCTTGCACATGTAGCCTCGTTGTTCGTTGGGTTAGTAGTGACCTAGGTATGAATAACTAAGAGAAATCACAATTGTCATTCATTTTTAGACTCTTCAATGAAGAGTATCCATTTACATTCCAGACAATTGAAATGAGATCCTACG
>STRG.42542.1
GAGGGTGGGAAAAGGAAAGAATGCCCTAGTAGCCAACACACGGAATACACAGTGTAAATATACAAACGCACACCGATCAGTCATTCTTACTGGACAGAAAGTGACAACACAATCACCACTGTTCACGGTTCCCTGCCATATCCTTCAGTATCTCCAGCCAACTTGTTGACAAATCTTTTGGACACCAACCACGAAGATGAGGGGCACCTACTTATCCTCAACTCGCTGTACATTTTCTTATTCCTCGCTGCCACGTCATCTGTTGACCTCCGTGTGGTTTCTTCCATTCCCGACGAGGAATGGACGTGTTCATCACACGTGACACGTGCCCCAACCAACGAAGTCTACTAAGCTGGATACGCTGTGATAGAGCATTCTCTGGATTAGTACCCAATACTCGATTGCTGACCTTACCATTGCTTACACGACGACTCAACCCAATCTTAGCGATACTAAGCAGACATCGATAGTCGAAAATCTCAAGACGACGAATATCTTCAGCACGCAGACTCCACGTTTCGCAACCATACAACAAAACTGAACGCACAGTGGCACAGTATACACGGCCTTTCAACTTCAGTGAAATATCAGGTCGGCACCACAAGTGCTTCAGTCCAGCGTACGCCGCTCGAGCCTTGGATATCCGCGTGCTCACCTCTACTACTATGCTCCCATCCGTCGTCACGCAGCTACCGAGGTAGGTGAAGTGGTCGACAACTGACAGCACCTCCCCATCGAGCATCAACCTCGGAATTGTTGACGTCCAGTCTTGTAACATCACCTTGCACTTTGAAGGTGCAAAGCGCATGCCGAATGGAGCTACAGCTCTTGCGAGATTATCTAGTGCACGCTGAGCATGTTCCGTGCATTCGAACAAGCAGACAACGTCGTCCGCGTAATCTAGGTCACATAGCTTTCCACTATTTCCTAGTTCGACGCCCACACCCTGAAGGTTTCGCAAGACATTCCCCATTATCTCGTCCACGACGAAGTTTAACAGGAATAGGGAAATGGGACATCGTTGTCGAACACCGCTGGTGGTTTTGAATGGACTAGATAGTTCACCGTAAACCCTAACGCGGCCAGAAGTATGAGAGTACAATGTTCTCAGTAGATTGGCAAACTTCTGTGGCATACCTTTTCGGTGAAGAGCAATGAATAGCGATGTTCGATCAACTGAATCGAAGGCGCCTTTTATTTAGGGGGAAATCATTGTTGTTGGTCGGCGGTGTGTGATGCGTTCTTAGCAAATGATGGTGATGACAGTGATTACGCACAAACACGCTCAGACGAAGTGAATGAAGAAGTCGGAATGACCGTTTACAGGCTTTACTCAGTTTGGAATCAGGTTATACAGCTCAAATCGAATCAGAGAACTATTAGCAAAAATATGAATGGGACACAGAATGAAACGAAAGTAATTAGTTTACCACATTCACCCCCGCCGGGAATATTTTAGTGAATGACACACCAGCGAAATGCAAAAGGATACGATATACACAGCGAATAAGGTTTGATGACAGCAAAAACAGGGTTCATGAGGTTGCGTTTCCCTGCTTCTTAACTGGCGAGGGTGCACGCGCTGTTGGAGTCTGTTGATTTCTTCCACCCCCTCACGACGAGATTGCACCTTGGCGTGGTGTGATGGTTTGCGTGCCTACATGACCCAAAGAGCTATGCAGGATAGGTCCCTTAAGCCGATGAAGTCATGCCTGACAGGTTCAGGGGTAGAGGCCAAATGAAGTCCAGTCTCTGAACCAGTTGATGGTCAATATCTGGTTCTAACCATTATGGTCCTGGAGGGGACACTGCAGCTAATAAACTCAGAGAGAAACATTTTACTGGTTTTAAAACCCCCACTAGATGGGCGTAGGAGTGGAGCAACAGGGGTTTCTCTCGGCCATGTCAGAAGTCATCGCACTTCATTGGGCAGCTACCAACTATATAAGCTGGAAATCCCCCAGCCCAAAGGATGCTGCCTCGTCCACGTTCCGCTTGCTCCATCGGGTGCATGGGGCTGAGGACTGAATCCAAAAAGCGGATCGGTAAACAAGAACTGGCGAAGACAAGACAGTGCTTGCAACAATCAGGTCTCACGTGACAGATCAGAAGAGGTTTCTTCACGGATTCTTCAGTCACGTTTTCGTACTGAGTTAACGCCCCACTGCCTTGTGGGTGAGACTTTTGAGTCAAAGGCTCCGATTAGGTTCCCTGATGAATAACCCTTCTGTGGTGTGGGCAGCCGCGAAGTATGTTTCGTCCAAAAACCTCCAGCATCTTTCCCGTAAAAGGTCTCACGAATTTTCCCTTCTTTAATTTAAGATCGATGCAAAACACCATGGGTAATTGCGGCTCTGATGAAAGCAGTAGTTCAGGAGTCGAGTATAAATCTGTCACACTTCTTAGGCCTACATTTTCACTTCACTTGGTTGCCTTTAACGTCCGCACAGTGTCGGATAGGGCAACAGGCTGTACTCGCCAAAACTTGGCACTTCCAAAATATGTGTATACTCTGTCTCCGAAACACACATACAAGACTCAACTTCAGTGATCACTCTTCGCACCCTCGATGTAACCTCAGTCTCTCGCTTCACTCTTTGCGTGTCGTGTGATCCGGTTTCTAGTGCTCGAGGTC
>STRG.25807.2
TACGGTACTATATACAACAATTAATTAGTTTTACAATAATCAAACCTCACTGGTGTTCCTTCTGGGCTCTTTCGCTCCAAACTGGACAACAAATCAAAAACTGCAGCTGGGTTACAGCAAAAGGTTAGATATAGAAGATGAGATCACCAAATACAGTCACAACGAAGTTCAAGCTGAGCAACTCTCGCTCGAGGCGACGGTAGGAGTCCGGTTTGTGACAAAGATTTAGAGAAATAAAACAAACAATCGGAATTCCAGCAAAGATAGTTCATACGAATGATAAATGTCGTTTGTAACATGGATGCTAATGCATGGAACGGGGTTTCCTGAACTCCTTTACACCGTCCTTTGGACTCCCTCTGAGGTCATTCGACCAACCTAGCACTCGGAAGCACCAGACCCGAGTTTCGCACTTGCTAGAGCTCAGCAGTGGTGCACAGGTGCATGTCCTCCGCCTCACCCAGGGTTTGAACCTTACCCTTTTCACCTGGAAAGCGTGTGTGTTACCAAAGCGATAGCCAGCTCCCGATGCGGTGTTAGCTGTCATAGAGGGCGGCGTCTGAGCAAACTTCACTCGGTGAATCGGATCACCAAGGTGTGTGAACTCGTTCAGAGCTGATCGTTGAACATTTCCGCATCTATTCTAAGTTTTTCAGTGCCATGCTTGAAAATTTGTTCTGGCTACGTTTTCAAATACGTTCTCAAGTGGCATGGAGCACCGAATGGTGGAAGATTTAAATTGTACGGGAAATGATTCATCGTGCTGTTTCGCCTCCACGGAAGCACCCAGCTGTTTTATCTGGTTTGTTAGGAATCATCGGTTGCAGTGCGCATTCACCGTGCCCGCCGTGGAACTCGACTTCGGGCTAACCAATTGCAAGTCCAACACCGAACCCCCAGGCTATCATTGCTGCCTCTAAGCGATTTGTTTCACGTCAACACTTCATGTTATTGCACCGCACCGTCACTGGCTTTAAACGATCACTCTGGGTAAAAGTTTCAGTTGGGGCTTGGTGAACGGGCTTTGTAGAGGATTTCTAATGTCACACGAAGCAGAGTGACATTGATTCCATGCTTTTCAATGGTGAGTTAGACGTCACTATCCAGCGACTAATCATTTGGTTTCCTAAACAGGAAATTGTGTAGTGGACAAGGCAGATATGGGTGAACAGGCGATATGACGGCCGATCTAAAATGAACCCGAGATAGACTCGGTGTTAGTACTTGATAGACAAATAGTAGGCCGACGTCCAACAAGCCGACCTCTTCAAGCACAAGCATACCAGGAAGACGGAGACCGCGCAGAAGCGTATATTAGACAAAAGTGTACAGTGATCCTGGGTGCAGGGATTCCCAGGGACAAGCAGTTATGAACCAAAGGGGAAAGGAAGATATTGGAATATCAACAGCCATAAGCACCTACAATGATAATTTCCATTCCTGAAAGGGCGATAAAAGAGAGGCAATGAGTATAGTAACAGAATAGTGGTGCATTTATGAATGAACTGCGGTTCTAGATCCGGTTTTGCCGTTACAATTGTTGTTTTTGAAAGTGTGCGGATTTTCAAGGTCATCTGGTGGCATCGGCAACTGTCTGTTTTCGCTGTATTTCTTAGTTTTGTTTTTAATTATTGGTTTTACTTGAGGAAGTGGCCACCCAATCTGACGGCTAACTAGTATTTGGACTTACGTTCTTTCGTAAAATGTTCCAAAATCTTGCTTGTTAAACCTAATGTCACCGCGGGGTTTTATGCAAAGGGTACATTTAAGTGCTACGCGTTTTCGCGTCGCAGCGGAAGATTTGAATCCGCAGTTAAAGATTCATGGTATAAGACCTGTTTTCCATTTATTGCCTGTTGTTTTTTGCATGTATAACGCTAATATTACAAATTCAATCAAGTTGTTAGTACGGCAATCCGGGATGGCCGACCAAGAAATGTTGCCACCGGTAAACAACAGAACTGATCAACAGTTGCATGAATGATTAATATGTGGTCGGTTTATATGGGACACCGGAAGCGCACATCAGCCACTGATCAATGTATTGGAAGATCGACAATGAAGCGCAGTCAAAACACAATTGACCAATCAGATTTGGTAAATTTCCAGCTTTAGGTCCTATCCTGTCCGGTGTTTGATACAAAAGTGCGATGGAGCACGCAACCAACGGGACTCATCCATCAACTTCAGAGAGACCTCGGATTTCGCGGGGAACCAGCTCCGAGTGACAACTACGGAATTTCGCGAAAGCTATGGTCAAAAAGATCCACGACAACGAGGCATGGTCCGTCGCAGAGACATGATACAACCAGCCCCCGGAGATATCCCACTGGAAAGTTCCTCCGTTTATCGAGTTAGTTTTCAAGGCGAACAATGTGCCCGTGTTATCAGATTCGAACCTGTAGATGAGGGCATAAATGGACTGGAAACTGTGCTTCAAAGCAAAAACAAAAACACATCAAATTCACAAAATTCAACATCTGTGAAAGCCGGTGAGCAGTGCCCTGTGACCAATAATACTCCAACTGAAAGTACCTATCGTTCAGATTTTGGACACAGGGCTCGAGGTATTGAAACAACGACTCCGTCGCAGCATTCTTCAAAGCAGTCAAAAAAAGGAACTGACTACCGCGACCACTATCACAGTTGGGTTTCGATTCCTTCTCCCGGATTTTTGATTGACCGAGTTGGATTTCACTGGAAACCAAAGCCCGCCGTCTATATCCCACCAGATCCACGAAAGTACGAGCCGCTTTCTTCTAATACAAGTTATCGTGAGCAGTTTTCATCCCCAGTTCCAATGAGTGTCCCTGACATGACAGACAAACAGTTGCCATTGGCTCGTCGATCGGAGATTACTCAGTCACGTTTGTTGTCCAGTTTCAACGGTGTGGTTGAACAGTTACCAACAAGTTTGTACCGGGCTTCCTTCGTACCACAACAGGGGGCTGATCGATGGGCTGAACGCAACGTACGGCAACATACTTGTCCGGTCATTCACCGGACTGGGCCAAACCAACAAATCGATGATTTGTATTGGGCGAATGCGGATACCCAACCCTATAAAGATTATCGAAAAGCTGTGTTCTTGAAAGCCAAGGGTGGCAAGGAAACAGGAATAGAAGCAACTAAAATTCAGGAACTTTTCCAAGAAGGATAATAGTCCGAGGATTACCAATTTTTAACATGTTCTTGTCACGTAAAACATTGTTCAGTAACAAAATTGATCTCTCTTTTGACAACCATTTTTGTCAATTTAATTGGCAATAAAGTAAAATCGAGACAAAATATCGTGCCGTTTTATAGCGGTGAACATCATTTTCATCAGTCTAGACAAAATGGATTCTGAGGAAGCGTCAACAGAAGTGCCACTGTTCTCATCTGTCCCAGCAGCTCCACAAAGAACACACTGTTTATACGGAAAGAAACGGTCAACGTCACCAATTATTGCAACAATAACCAACTGGTTCATACACGCATCAACATCAGCATCCTTCTGAACTTTGCCGGCCAGTGTCAAATTGAATGGGCTAGCCAACCGGGAGCCACAGACCAAAGAACAGAAGGTGAATATTGCGGGAGCATTTCACAGCAGACGAAAAAGGCATGCGGATTAGTGGCTTGGACTGAGCGTGACCTCAGGCAAGATTGGCAAGATTGCCCATGTGAAGGGTTACCGATCAAGCCCTCAACCGGAACAATTGGACCAACCGAACGGAATTAGTGCGTAAAAGAATCAAGCTTACGGCCGCAGGCACCTGGCCTAAGCACAGCCGAAATACTCGGGCAGCCGGAGAATCAATGTTGGTGCAGCGTGGTCCGGAAAAAGGATTATACAAACGGTTGAAAATGTTTTAACGACTTGACTTGTCTGACTGCTCAAATACAGGCTACTTAGACGAAATTTTCTGTATTCTCCAACGCGGATCTTATTAGCTATTTCAATGTTTGCTCTAGTCTTTTCTCCCTATTCAAAAGTCTTCACTGTTGTCCAGATGTTTTATCGCCCCTTTACCTTAAATAACTTCACCTCATAGGAGATTACGCCTTCAGACACAGTAATCTTTCAGTGGTCTTGATGCCAATGTAATCTATTAGGATTGAGTTATCTTGTTTCAGATTCGTCTACACGTGCAACCTTCTTGCGAACAAAAATTACCTCGACAAACAAAAGGTTTTTAAAGATCTGATTGGTGGTTCATCCGCACACAATTCCCGTGTTGTGGACGTAGACGAGCTCATGAACTTGTAACGACTGCCATCTTTGTTTATGCTTTTACCACGTTTATTGTTTACCTGAACGGTGACTGCCAAGCTCGTTTGCCATTTGACCGTTGCTCTTGCACAAGCTCTCACACTCGCTCTAAAACACACGCTAATCACAATCTTTCCCAATCGCCTTCTCGTTCTCACGGATCGTGCTGAATACCGTTCTGGTTAACGTATTCGTACAGTGCTGAGGGTTAGAGTAACGTGCAGATGGTCAAAGTATTACGAAGGACCGAAGTGCACGCTTAATAAGGAAACTGCGAAGTAAGGTTTAGTAACCTTATAAACTCTTTCACATGCGCAGTGGGTTCTTTCGTTTTGAACAGTTCTTAAGGAATGTTCACCTGAGCAACCTCCAGTTTTCCTTGCCACCTTTGACGTCCACCTGAAGCTACTTCCCCCTAAAAGCCAGAAAATCATCCGAACTAGATGGTCCAAACTCTATAGTGCTCGAGGAATGTGCAGTTACTTTCTGCCCAATTCCCTCTGACGTTTTAACCAATTCTTATAGGATACACAGATTCCAGACTGTTGGGGGACTGCGGCCATAACTAACATTCCCCCCAAAAGTGTTTTCAGAATTTTGTCCCAATACTCGTACTGCCTTGAAATTTTTTGAACGATTAGTCCTCTAACGACTAACTGAATCTTTTCACGTTTCTAATCCTGGTAGGTTTATTTACTGGCAGTCACGCTTTACCCTCGATATCCTCGCTACCCTGACATATTGCTTTCTATCTGCACTTGACCGGAAGAGTGATACGGTCAGAATACGCTTCCTAGACTACACCAACGCATCTGTCAGCGTCAGCAAGAATGAGCTGATTATCCTTCTCTCTTCTTGTGGAATTGCAAATCACCAAGTTTCTTTGTTTGAAAGGTTATTTTGTCAACTGTCAACCGTTCAACCATTACAACTGTAAAAACTCTTTCCTTGTTTCTTCTACCCTCGGAGTTCACCGAGGAATCATATTGTTCCCCAAACTTATTCCCGGCTACAACTCTTCTTGTTCATGTACACGAAAATAACTCGACTTGTCAAGGATGCGAACGCTGTTAAGTTCGGTATGCCTTGTGCTTGTGACTCTGTTTTCCTCGATCTCCAGAATGGTAGCAAACATATTTCAGAATGGTCTGCTGCTCATAGCCTGGATTTTAGCTTCATGAAATTCAGTGATATTGTATACTCTCAGTAAAGCGGTACCAGGTATTACGATTTTCATAACAACGGCACTTTCATAGCAGTAGATGGGAAATAGCTGAACCATTTTCATTCAGTTAAGTGCCTTTGGAGTGGTACTCAAATGTAACCTATTCTCGTCATTTGTCTAAAACACGCTTGCCTTTCTATGTTTTATGACTTAAGTTTTACTCTGAGCCCACTCATCGCATTAAAGGCTTCGTCTTTCCATGTGTCCTATCTCAATAGCAATTTGTCCTACCCGTCATTCTTCCTGGTCCGCTGCTGGAAGACTTTAGACCAATTGCCAGATCACTTAAGCTCTTATCATTTTCCTAGGGCATACCTAATCATCCTTTTACATGCAATGGCCCAAGCAATCAATAAAGAATCTTACTGACTGTGTTCACCCGCTTTATAAAGGTCTTATGAAATGCATATCCGCCTCAACAACACGTTCTCACTAAAAAGTTCTGCACTCCTCTGGGTGTACAGTAGTTCTACTATTCTCCACCTAGCAAGGTATTCGCACGACCCAGTTTTTGCAATAGCACAACTCACACGACATCTAGACTGACAGTTGCTTATATCCCATTGCCCAAGATTTCACTCTTGCATAAGATTATTTACCTTTTTTGAGGATATGAAGTTAGTCACGCGAAGGCCGATGATTCACCTATCGAGGTGCATAAATTATCTACTTGGCTGGACTATTCCGCGCGAAACAGAGGGTCTTTATTACCAATTATGAAATGGTTCACTTGCCTACCTGATGATCTACATGCCCTCTGTGC
>STRG.60651.1
AACATGGTACGGTAGACGTGTTTTTGACATACGTAACACGTGCCCCAACCAACGAAGCCTAATAAGCTGGGTAGGCTGTGACAAGACATTCTCCGAATTAGTACCCAATACTCGATTTCTGACCTCAGCATTACCTACTCAGATAATCCACCCGATCTTAACGATATTACGTAAACATCGGTGGTCAAAAACCTCAAGACGAAGAATATCTTCGTCAGGCAGACTCCAAGTCTCGCAACCATACAACAAAACTGAACGCACTGCAGCACAGTATACACGGCCTTTCAACTTCAGTGAAATATCAGGTCGGCGCCGCAAGTGCTTCAATCCAGCGTACGCCGCTCGAGCCTTGGATATCCGCGTGCTCACCTCCAATACTGTGCTCCCATCCGTCGTCACGCAGCTACCGAGGTAGGTGAAGTGATCGACAACTGCCAACACCTTCCCCCATCGAGCATCAAGCTCGGAATTGTTGACGTCCAGTCTTGTAACATCACCTTGCACTTTGAAGGTGCAAAGCGCATGCCGAATGGAGCTACAGCTCTTGCGAGATTATCTAGTGCACGCTGAGCATGTTCCGTGGATTCGAACAAGCAGACAACGTCGTCTGCGTAATCTAGGTCACATAGCTTTTCACTATCTCCTAGTTCGACGCCTACATCCTGAAGATTTTGCAGCGCACTCTCCATTATCTCGTCCATGACGAAGGTGAACAGGAATGGAGAGATAGGACATCCCTGTTGAACACCACCGGTCGTTTCGAACCGACCGGATAGTTCACCGTAAACTCTAACGCGGTCAGAATTATGAGGATACAATGATCTCAGTAGGTTCACGAACTTCTGGGGCATACCTTTTCGATGAAGAACACTGAAAAGCGATGTTCGATCAACTGAATCGAAGGTGACTTTTCGATCTAATAAAACCATTATTGTCGGTTGGCGGTCCTTGTGACACGTTTCAAGTAGTCGGCGAGGAGTAAACGTCTGGTCGATGCATCCTCGACCTGGGCTGGGTCCAACCTGTTGTTCGCGGGTGTTCCTCCCGCGAGTGGGCGTAAGACGGTGCAGCAGTATCGAGGCTAATACTTTGGCGACTATCGGAATTAAGCTAATCCCACGATGATAACTACAGTCATTGCGTATTCCCTTCTTGAAGATGGGAACATTCTACGACTCTTTCCATATTAACGGAATCCGCTCCTCGTTCCAAATGTCACGGAGTAAGGCGGTCAGTGATTTTATCAATGCCTCACCAACAAGTTTGAAAAGAACTGGAGGAAGTTCGTCGGGACCTGCCGCTTTCCCCCGCCTTAGTAATCGAATACATGACTCTAC
>STRG.36037.1
```
