## Supplementary Data Sheet 3 for "Discovery of long non-coding RNAs in the liver fluke, *Fasciola hepatica*" (part 1 of 94)

```
# SUPPORTING FILE 3. PROTEIN-CODING SEQUENCES

>STRG.28536.2
CAGTAAACCGCCGAACCTTGCGTAATACCATACGCATTCATATCCCAGCTGCTTATTTTTACTTCGGATTGACTCTCACCTGTCGCCATTATCAGCGAAGCCCATGAATTCGTTACTGCCATCTGAGGTGTTTTACTTTGCCTCGCAAGCACAAAGCAATATTTACAATTTGACTTATGTAAAATCCGAGATCAAAGAAACGGACGCACAGAGTGTCCCGTCGCACTACGATATAATGGTGGCCTATTACCGGCCTGGTACGTCTGATACGACCTGTTTCACCCTCTTGTTTTGAGCTTCGGATTCGTCTACAAACAAACAATATTGTTTGTTGCATCGCTTTTCGTCAGACGGAGATATGATTAAAACGGTGACGAAAAATATGGATTTTGTCTACATACCCGGTGCTTCAGATATTGTCTGCATTGATGCTCTGTTTGACGAAGTGAATAAAGAGTACATTTTCGGCGTAGGTTTTGTTAAGGACGGCGATAAAGGGTACCTGAATATATATGGCGAATCTTCATTGGATAAGTTGCCCGAATGTTGTTTGAGCTTTTCTTCTCTGTCCTACGTGCCGTTGCAACTCACTCACACATATGGGCTTTCATTCTATCCTCCGGCAACCCGTTCGCTGATCCGCTTCTCTCCGGTTCTGCTCCGTCTGCTACTCGGTTGAGACCGCCAGTTCGAGTGTTCGCCCAACTGTCAGATACAGGAAAGGGGGTTCAGGAGGACGAATGCAAGAAATCCAAAGACACTCTCTCCGTTGGTTCACGACCCCGACAGCGCCTTAATCCATCAGAATCAATCAACACAATCTACGGGGAGCTTGGCACCGAGGCTGCGCACAGTCTCTTTCCCGAATTGGCTACTATTCCGGGAGTCAAAATTTTACATATGGACTTTCACGTCACATCCGAACATCGACCATTTCGTCTGGCCGCGTTCGGAGCACAAGACGGCTGGATTGGTGTAGTTCAAACCGATATGGAACAATTGACTGTTCTACATCAGTTCAGTTTTTCGCATGAATCACCAATCACAAACGTCAAGTTGTTCAACCAATTCCCCTCCGCTCAGGTCTCGTCCCATTCGGGAGCTCGATTGAAAAGTCCAGTCTGTTCCTCGTCGAAATTCTGGGATGCTCAGTTCGACCTGTTAGTCTGCTCTTCCTTCGAGCCTGCTGTCGTGTACAGTCGTATACTGGAGCACGAGTATCTTAGTTTGGATAACCAGATCGTGCTGCCTTTAAGTGCGGACTTTGATCACGTGAACTGTGCCTCTGTGGGTGATTTCAACTTTGACGGTCTCCCGGAGATTGTTCTGGGCACATTTGGCCAGCGCTTGTTGTTCTATCAGTGGGATTCGAACAAACCGGTTGATGAAGACGCTTGTCTCACTTTGGATGGTGGATACAGACTAGTTGCTCAGAAATCTTTGATTGGACCAGTTCATTGCATTTCTCCACCCTTGGACCTGGTTGGTGACGGACTGGATGCGATGGTTGTGCTCTCCGGGCGGGGCCTACATGTATACCAGCATGATGTGGACGATATTCTCGAGTTGATCCGAAAACGTATCGGTTCTTCAAAACCCATTTGAACTGTTCCAAAAATTCAGAACCAACTTCTTTTGTACGAAAATACACTGATTTTTTTTACCACGTTCCCTACCGGTTGGGATACACAGCTTGGGCAGATCACTAGACACTAAGCGTTCGTTCCATTCTGTAAGATAATCGTATTTTCTTACTGAATTTAATTGCTTATAGTGCTTCCATTGCATAACACTCTTTGCTTGCATTTTTCCGCTATTTGTTATTCAATTCCGCAAATGTTTAGTTTCGAGTGTTTTTCCCGGGTAATTATTACTTATATTCTAGGTCAACTTATTTATATCAAAGGCACGCCATACTGGC
>STRG.2520.1
CACAATAATAATAATAATAATGGTTTATTTCGGAAACTCCCGAAGCATGCCATTTGCGTGATCTTGTTGATACAGGCGATGGAACGAACAGATATAATTCATGGAAATATGAAACTCTCATGAAAATACTGGATAAAATGGCTCAGAGGGGGGAATAATGTAGGATGAAAATAGGATAAACTTATACACACCATAGAGATTGTGTGGAGTTTAAATGAGCTCAAGAGCAGATTTGAGTGGATGCCCGGTGAGTTTGAAAGTCAAGGTCAGATGGATTGAATGGCAGGTCCGGGTAATTGCATATGGAGGCCGACTGGTAAACATGACAAAGGCCGGAAATCGGTATAAGAAACTGCAGTAGCGAGGAACGATGGAGAAAAAAGTGAGGTGCACTGCAGTGTATTAGATATCAATGAGGCATTGGTACTTAGCAGTGGATTGTCGGCGGACAGGACACAAAACTCACCGTAAAACAGGCAGCGAGCAATGCAAGACGTAGAGGGATGATCAAATGACAAGAACGATTTAAAAGGATTGGATACGGTAGATGTGAGGCACAGATGTAGAGTTGTTGGATGCCTATGATGACGGTCGTTGGGATGATAGCAAGAGAAATGGCCGGTGAGAAACTGCAAGATGCAGCGCGCGTGCACATAGATATATGTGCGTATAAGAGAAGCAGGAGCAATAACAATGGGGTCCTAGAAAGAAATTATCAGTCAATAGGAGGAGTAGGTATGGTTAGATCAAATGGTTGTAGAATTACCTTTGGAATATTGTAGTGGACTAACTTCATGACAAGTGCACATGACAGCCCAGCGGAGAGAAAAGTAAAATTCGGAAGCACAGAAGTGAAGACTGTGAGGAGCAGTTCATGTAAGAGTGAAGGAGAAAGCCAGGATCAAGGAAAACAGGTAAGAATGGGTCTAATTATTTGATCAATGCAGGTGCGAGATGTAGTGACGAACCAGGGTAATCGGGTAGCGACAGGCCAAACTACTTGGAATTGTAAAAGAACACCGTGACGTAAAGTTGTCATTACAAGGGTGGAACATGGAAAAGCGGACCACACTGGAAGGTACAGGAAAGTGCCTGTAGCGAGCAATAAAAGGATCAAGGGGTGAAAACAAATATCTTAATCGCAGTTGGTACTTGATGACCTGCAGACACAGAAGACGTTAGACTTTATGCCTGAGAGAATGATCGTAACTGCTCAAAACTGGACATTTCGAGTGCACATAATGGTCTGAGACTTAAGGTGGTCTGTACCTGGCCTAGTGAGGAAGGCTACCCCTCGTCCAACTCGGTGAATCCGACAGAAGATCAAAGATTTCCTCGAGAACCGGGACAATTGGGCTCAAGGCCTCGAACCCATGTATTACTTCAAGACTTCAAGACAACAAACGAGAACCGAAATACGGCGCTCGAGCGAGGAGCTCGTGAGTCAAGCGGGCCCGGAACAGGGATACAACAAAGTAGAGCTCTGGGCGCGAACAAATAAAAATTGGTCCATAAAAACAGGCACTGCGTAAAGACACTTTGAAAGTGTAGACAGGTCATTCGTATTTTACCCAGAGAAAATGTTAGGCTATCATAATCAAGAGAGCTTCTCGGATGATTCTGATCACACGTGTCAAGCTATGATGACGTTTTCTGATTTAAAACAAAATAGTGGTGGAGATTCATTCATATTTGGACGAATCTCATTTGCTAGACACGTTTCAAAACCAGAAAAGTTGGACCTAAGTTTGTACAGGAACGTGACGGATTTGGATCTCACCGGGAACCAGTTAAATTCGACCGAATTTCTTTGCAACCTACCGAGCTTGATCAGGCTGGATTTGTCACACAATACGCTAACAGATTTCAACGGGATTCGATTTTGTGGAAATTTACAAGTTGTCAGAGTTTCAAACAACCATGTGACGTGCATTCCTCAGTTAGCATCGCTCCAGTTTCTACGTCAATTAGAAGTGGATAACAATCAAATTGAATGCATTCGAGGATTAAAGAACTGCCCGAGTTTGAAGTACTTGAATCTTGGCAATAATCAGCTTACTCCAACGGCCTTGCTGGGTCTGGAAAAAAAAATCACCAGTGATTCAACAGGATTTGTAAATCAGTTCTATAATGAATTAGGATGTGACAAAAGACAAGCTACGCCCATTCTTCTGAGTCTTTCCTGTCTTCGTACACTCATTCTTTCGAACAATCCGGAAATGTTTGGATATTTGAATTTGAGTTTGGATGAAGGGGATCGGAGCTGTGCACGACAGTGCAATGAGCACGATGGAATGCCGTCCGCAATTTCGCATCGAAATAAATTGAGAAAACCAAGCATTTTCCCACGAACTTTGATTGAATTGCATTTGGCCCATTGTTCAATCACTCAGATCGATGGTCTCACAAACTTACCTGTTCTGCGCACATTGAACTTATCGCAGAATCATATTGTTGACGTGGCAAGCCTACGTTTGCTACAATCGAGTCCGATGCTCCGCTCACTAAATCTACTGGATAATCCTGTGACAGAACAAAATAACTATCGATCCCATCTGATCTGGATGCTTGATCATCTGACATGCCTGGATGAGCGCCCAGTAGGGCTGAAAGAGAAAGTTTACGCCAAGGAATATCATGCGCCAAATCTGAAGCAACAAGCCCGACGTGATCATCGGATCAACACACTGTATCAGTTCACCCACCCACAGACCATACGAGATTGTACCTTGCAAACTGAGTCCAATCCGTACCCAATTCTGGCGTTGATCGGTCCAGCAGGATCTTTAAAACGTCAGCTGAGCCATATGTTGATTGAAAAAGCCGGAGATTTGTTCGCTCTGCTCAAATTACATACAGATAGTCCAGATTGGTGTCGATCGGCTCGAGCTGCCCACGAATCTGACCGAGATACAGATATCCCAAAGAAGGGAACCACTTACGGTTGTGTGGAAGAAAACGTTGGACACACTGAATACGACATGGAAAAAAGGATTCCAGAAATCGATCAAGAACATATTACACCTGATGAATTTGATCGTTTACGGTCGGAGGGCGAATTTATTCAAACCGTCCGTGTCGGAGTTCACCAATATGGTTTGGCGTGGTCCTCGCTAGAGGCTGTTGCCAGACGGGGGCTGGCCGGTGTGTTCACCGGCGAACTGGAAAGCATGATCAGTTTGCGAATGACCAGTTTGCAACCGCGATTCATTCTTTGTCTACCGGAAGATCGTGTGGTGCACGAGACGCGTTTGCGCAATCGTTATCCGGCCGAATTGTTTCTACCGCGATTAAAAAATCATCCGCTAGGATCAGGTTTGGTGGCGGACTCGCTAAAACAGCAGAACGAATATATCCAATGGTGTCTGGATCGCGCGAAGAATTGCTATCCTCAATTTTATCGAGACAATCCCGGTTGGTTTGATGCTGTAGTAGATACCACGCATCTGGCGACAGCTTCCAGTCAGTTGTTGTCAATTGTGATGGATTACTTGGGTACCAATCTCGAAGACTTAGCCTTAAGCAATCGAACGGCAGTCCAGCTCCCGGCACCAAACCTGTCTGATCCGCAAATGGTCCGTCAACCTTCGGTCATTATGCAGGACAATCAACTGATTGATCGGTCTAAGTAAAATTAACTAATCTTATTCATGATGCTTTGTAACAAAGGTTTTTTCTCTAAAATATTCGTATTTGTGGTCGGCGCTCATTCTTCATCTATTTCCTCGCAAACGTTTGTTTGACAGTTTTTTTGAACCACATTTTGCCGACGGCGCATGCAAATCACAAATATGTAAATTTAAAACTATGTAATTTCTGTTGTTTAGGATAAACAACAGTACAGTACGCAGCAATATAAGACTTCTTGAAATGGGGTTTGGAGGAGACTGGTCATACGCAAGTAATTCATATTTTGAAAGTCTTCGGTTTCGATGGGACTCGAACTTATACATGAACCGTATTGGCTCCAGCAGGTGAGCTATGAGGATATTCGCTTGGTTCTGTAAAGTAAATCAGCATGAAATTTCGAAAGTGTAAACACCTCGTGCAGTTTCATGAATAACTGTTTCCCCGTTGCAATGAAAGAAACGTGTCCATTAGGTATCCAACGGAGAAAAATCCTGCAGAACAACTTGCAAAATTGGAAAAATCCACGGAAACTCACTCAAAGTAGAATCATGAAGCATACTGCGACTGCTTTTCGGCAAGCATGTCAGTGTTAAAATTTCATAAACGTTAGCGAATCATCAGGCAATGATTCCTACGGATGCGGGCTGTAACATTTGGCCCTTGATCAAACTGAAGTAGATCAGTGACAGTACAAAACCACGAAAACTACTGAACTCTTCTGTAAAGTTTTCAAGTTCGATTGCATCAATGCAGAGTAAAGATTAAAATACATATGAGGAATCTAAATGTTTGTAAATTATAAAATGTTGGCGAAACGGAGCTGATGTCTTTTGAAAATATCTGGTTCATCCGCAGGCGTGGAGAAATGAGATAGTGTGCTGATACCTGGACCCACTGCTACATTCATATTTCACTGTATTAGGTAGCAACATCGAGTAACTAATGATAAAAATGACATGAAACGTAACCAGTCGGGAGTTAATGTATTGTAAAGGGATGCGTGTGAACAATCACTCATCGATAAAAAACGGACATTTATTCAGTGATTTCGGGCGTGTAGGAGTGTAGTATACCAATCAGTATTTAGGTTACACTAAGTCAGTGTCAGAACAGTCTAAGACGACTCTGGAAAACAGAACTAGACAGACAGCGCGGTTATATGAGAGGACAGGAAAAGTATACACGAAATAAACAAAAAGGAAAGGTGGTATGGAACGAATTCACAAGTGTTCATGGTTCTCGTTGTGGAAACCTGGGTACCAGACGTCCGGTGTCGACCATCGGCTTCAAAGCGACTAACCCCATCTGCCAAGGGTTGACGGAAGGTTGCTAAATCAGTCGAGGAAGAAAATTGCCGAAAATTTGCCACGAAAGCTTTTGTTGATCTCAGTCGGAAAGTAGGTTGAATTCCTGGACAATCCAAATAAGAAAGCAAGTTTAGTACTGGCAACACCGGAACTGAAAAGACGTATTGAAGTCGCTCCCACCCGGAGCTAAACAGACCAAAGTAGCAAGAAGACTAAGGCTGAGGAATAGTACGTTAATTGTATTACAGGACTGATTTATATAGATAAGGCAAGTCAAGGAAAATAATTGGCACATTACAAGTTGACCAGTCACCGTGAGCTTTCGTTGTACCTTTCCTCGGATCCTCAGCTTCCGTACCCACGAAGCTGTACCTGACCTTATCACGTGTGGCGTCCGCTGAATCACCGCACACACCTTCGTTTTCAGTATCCAACCAATCAGGGGAAGTTGGAGATTGACAGTCAGATCGAGCAGATACAACGGAATCGCTTTTTGACTGAGTAGTACGTCATCCGCCAATAAATGCATACCTACTTTTGTATATTATAAACGGGTTTGAACCAACTAAATGCGACAGAATATATTTCCGCTCTTCCTGTCTGATCTTGCCGACTCCGATTAGTAAGAGGGAATCACTGTGTTATAGAACATGAGACAATCAACCGTCCACGAGCTACCGTGCGTAGAAATGTTTTGAATCAATCAATAGGCCGTCAGATTAGGGTCAATGTCTTATCGACCCAAAAGCACGTGAGGAAACACATCACTTCTCCCTTTTCGATGAGGGAGTATTAGGTACACGGATTGGTGATGCAAACATGATAAACGTACCATCACACATGGAGCTAAGTGTGTGTGATTGATTAAGATGAGCGAAGCAGAGTGTGATACAGACAGGCATTGCTCGTGCGAGTTCAGGGCGAACGTGGTTAGAGTGAATCACGAACGGAAGTCAATGCCACGTGAATCGGGTCACAACATCTTTTATAACAAAAGAACACTCAGAGTGCGTACACAATATGTGAAACATGAGAAATTACAAACGTGGGCTTAGAAAGGAGTGACAAACGGTTGCAGTTATGGTATGAGTGATTGCATGGTAAGAAACAAAGCCCTTATTTCTAAATAAGGTGAAAAAAATAAAAACAATCGATAGATCTTACAATTTGGGTCGAGTTACGTATGTGGGGTCTGTAAAAAAAATGTAGTGTGTATAGGAAGTGGGTTATTTCTTGTAATTTTGAACATCAGACTGGTACCTATCGACTGGAAACCACACTCCTCCTGATCTAACTGCGAGTCCCGAAATGTCCACGTCGGTGTTGCCCTCTCTATATCGAGACGGGAACTGTTTTGGAGGTCGATCTTTCGTTAGGCCGTCACGACCTAGTCGTGCAGATCGACACGTCGATCTAACCTCAACGCGTCTCCCCCATAAACCACGTCCAATCCGAATGACCCTCGACCATTTCAGCACAACCATCTTCTACATGATTTGTAAAGACTTGAGAATGAATCATTAAAAACAATTGTTTGTCTTTGAAAACGTGTTCTGATGTCACAATGTGCATATTCCGGGATCTATTTTGTATCAATACACTAAGATGGTTCGAAGGCAGAGGAGCCTTCTTATTAGAACTACCGAGACAGACCAGGACACCGAGTTTTAATTCGGAAGTTTTTCCAATAACGTTATTTCAGCTTTATGCTGATCAATAATGCACGTAAAACACGGGGGCGGTGAAGTCAATCGTGACTGTTTAATTCACGTTCAGTCCCTTTTTGACTGATTTATTTTTAAGCTTTTTTGCCATTCTCTTATTCGGGACATTTCTCCCCTCGTTCTGCTTGTAGTATTGTCAGTCCATTTGAAACATAAAGAGGAAATGTTCACGGAATGATGCTTCCAGACAGCACACCTTGTAGCACCACAGATCCAACACTGCACAGCAATACCTACAAGTATGTCTGCCTGCGCGTGTCTTTGCACTCCGACCCATCACATGGTCTGGGACCATGAAATATGTCTGAATTTGTCTTTGTTATTGGAATTGGATTGCGCCTACGCTTGTCATTTCCGACTTTGTGAGTATGATTTTCCACGCTATTGCCCACATACATTATTCAAGTTTTAAAGTTACTGCTGAAGTAAAACGCTTCATTCATCTCTATTCGGTACACTATAACGCCCACGACAAAAATTTCTGACCTCTGATTTTTGCACACACGATTCTTTTGAGAATTACACCACTGAGGACGAACTCATAGGGCCATTGCAAACAGAAATGGACGACATCATAATTTATTAAAGCAATATACCATTCACATAAAACTGACTACAAAAAAGCAACTGATCAAGGGAAACCGCAATACCTGAGACACGATAATCAAACCGTACTAGAAAAGTTAAATCAAAGCCCCAGAGAAGTGTCACACGAAGATAAAATAGGAGGATCCGTCTAATCTTTAAAAGCGTTAGTTTAGCTCCGGAGATTGAAAACTGGATGCGGAGTAAATATTCCAACTCGTATGTTACAAAACACTCAAATCCTCACTGCGTACTCGATGTAGGAAAATTAAAAGGAGGTCAGAAATCGTTCCACTGCACATAAAATGTCCTCTATCTTGAAATGAAATCTCCTGCAACATAAACATACCCATGGGATTATGTTCATCTGAAAGATGAAAGAACTGAGCTTAGTTAATGCCTTTTTTGTCGGCTCAAGTACTGACGTACGCAATCAAGCAGTCTCACACGCACGCACCTTTACTGTTTGCCTATTGATTGATGCCTCATCGCTGTCACGATTATTCACACGCACGCACCTGGCATCTGACTGCACCACTCATTCGATCACACGCCGGTACTTACCGGACGGTCTTTCTTGACCATGTCCATTGCATGTATAGCTTGCGCTTGCTCAGTTTTTCGTACTTGCTTGAGCGTGCGGCAATAAATGGGTTTCACGTATTACGCATGTGTTCTGCGTTGCTGCTGCCTACTGAATACAGCAACATTGACCACAA
>STRG.56913.5
TTTTTCAAGGTCGGGCGGTGGCGCGGTTGTCGGAGTGCCGCTGAATCTTCGCGGGTCAAAATTGTCATCATGTCCACGCCGTATAGCCTGGGGACAACCCTGTACGTACACTCCGGTCAGAACGATCTTCACCATTCAGCCCCATACGTCGAGCCCTATTCACCCTCCCGCCTGATGCAGTCCCCGGGTCAGGAACCCTCCTTTGTCTGGGATCCTGCCATCCAACGATACACACCAGCCGATTTGAGTACAGTGTCGTTCCACGGTGGTTCGATTGGTCCCGTTGCGTCTGAAGGTCTTCAGTTCTTCCCCAACAGTGATTCCGAGGAAGATAAAGATGAATTTGTCACATTTGGCACTTGTGTTTCCCTGCGCGGTGAACGATCAGCCTACGACCCAATGCACCCAAATTACCCACCACCAACCTCGGTCAATGGAGTGATGACGGATGTAGATGAAGCATTACACATGCCAACCAGTGCTGGCCTAGAAGTTGAAGAGGAGTCTGATGAGATGTTAAAAACCATGCAAAACGGTCTATCCGCGGTGGATTCGGACTATGGCCGACTTGCTCGGGAAAATGAACTGCTACGCAAAGAGAACCTGCGCCTGCACGAACTGAACGAAACGTATGAGAAAAAACAGTATACTCAAAACGGAGAGACCCCAATCCTAGATGATTCCAGTGCTGGTCTGCTTGATGATGATCAAGTTGAAGAGATTATTGAGGAGGAGATTCACACTATCAAACACGCTCGCACTCCGACTGCAGTTCCGACACGACAGGATTTTCCCGTTGAGTATGTGGAAGGATGTCAGGATGAAGCCATTCAGAGTGTACCACCGGCGCGTAAAAACGTCGGTATCGGCAATCGGAGCATATCACAGCACCATCTGATTGATTTGTCGGCCCCTGTGATCGATGAGAGCCAATTTCCGGCTTCCTATTGGGCTCGATTGGAAGAATTGTTCTACAGTCGCTTCTGTTCAAGCCGTCCCATCGCACGTGAGTTGGGCATACAAACTCGTGACACTACGCATCGAACCACGGCCACAATGGCTGTTCCACTTCAACTTACACCACAAGAACGGCGTTGTTTTGGTGTTTCCGTCAGTCCGGTTATGCAAAGTGTTGGTGTGATGTGTCCACATGCATCCACACGGGAATTCGGCTGTACCACAATCGAGTCTGGAGCGGCCATTCAAGATTGGATTGATAATCGTCTGACTGGAGTGAACGAGGCCACGCGTAAGTTGGTTCATCGTTTGTTCGAAAGTTCGTTACGTAGCCGTGAGGAATTCTTGCAGTCCATCCTACATGTAGTCAAACGGGACCTGCGCCATGTTGGTTTACAGATCAAACCGGAACAACGTTCGCAGTTTGCTTTCACTCGTAGTGAACGTGTGGTATCCACGGCATCTGGAGGAGATACACCATTGGATCAGACAGATCAGCGGCAAACCGAATCAAAGATGATTGAGGCTCGACCGACTTTGTCTCATCGGTCTGTTTTGACTCGACATATTGCTGGTACATGTGTAGCCTGTGAGACAGAAACTCCGTTGTTGCGTAGTCAAGGCTCTCAGGCATTACCGGACGTGCCAGATGTGACTTCCTGTAGTGTACAGGTTGGTCAACCGACACAGACAGTTGATCAGGCACTGGATCCAATCAATTCTTACACCAGACAGGCCACAATTGGCGTACAAGTTGATTCGGAAACGGTAGAAACGGACGTAATTTTGTCCGAATCCTCAACCGAAATGGAACATATGTGGCAATCCCACATGCAGCGCTCGCAGTCGCACCAGCAACATATTGAACAACAGAATGACACTGTTGTGAAGAGCAGTACTACTACTGCCACAACGGCGACAAGAGAAGAGCAGCAACAACAGCCAAAGTCCACAGTGGAATCGAAAATCTCGTTGCCCGTAGGCGGTGGCGTTTCACAAACTCCGTGTCGTGTAGTGCACACAGAAGTCATTCGCCAACAGTCCCTGGCCCAGCCGCCACAAAAGTCACGCAACCCATCGAATAAAGTGCAGCACACAGAGAAAACAGTCACAGAATCCAACTTCCCCCGTTTTACACACCCAAGCACCACAGGCGATAATCATGTCACGCCTGAAAGTCCTAGTCAATCGGCTCCGTATTGGAATAATGTGAGTGGTTCATCTGAGATTTACACTGTGTCTACGGAACGCCGAATGATTGACGAATTGTCTCAGCGACACCTACTTCCGAGTGATATAGATCTGGAAACCTTATCACGTGGTGGGCAGGAGGCGTTGGATGCCGCAATAGCACGAGCAAAAGAACTTGGTACGACTCATGTAGTACGTGAGTTCCAACCAGAGGTTGAGGTGATTCATCATTTGGACGGTGCGATGGAATCGCTGTCTCCGTTCATGCCCACATCACCATCTGAATCCGTTTTCACTCCGACACTGCGTACCAGCGCAACACCGTCCAAAGTCGGTCCGATCGGTGTGGAAACAGGATTTCACATCCCAGTCATTCACTCACCTCCGATAACCACGGATTCAACCAACGCACAAATACGTACTATCCCAGTAGAACGCATGAGCAGTAGCAGCATACGTTCCCCGCCTGTAACTCGACTGGCATCGGTCCCGCCTCGAAAACGAGCTGACGTCGGATCTGATTTGGGGTTGTCCATGCCAGTGGAATCGGATGATATTGGGCCACAAACAACTCGGTCCAGTAGACTAACTTCCCACCGTATGACAAAAAAACAGTCCGGCATAGAATCACAGCTGGCAAATGAAGCACGAATTGAGAAGAGCGCATCAGACGAGCGGGTCGATACGGAAACGAAAATAACGAAATCGCAGCATGTCAGCCGAATTCCTAATCGAAATCACAGGTTGCCGCTAGGAGATAGCAAGCAAAGCCACCATACCTAAAGCATGGCCAGTGATTGTTCGAACTGAACTGAACTTCTTCGCGCACTGTAACTGCCATCAAGAATTGAATGATAATCGACATTCCAGCATGCTGAATTTCTCTGTCCTAACAACATGACTACAACCAATGAAGCTATGGCGCTCGTAAACCATCTCGGGTGAATTGCGTACACGGCCGCGCTCACTCACATTTTAGTCAATGTGGACCGCACTGTAATTGCTTTTTTGTCCGTTTCACTGATCATGTGATCACTTGTGTGTTTGGTCCCAATACATCCTCGTTATGCGGTTGAGCGTACGTGCACGGGGTGTCGCATTTCTTTCCACGCAGGACGTAGTTTATTCTTGCGCTGGAGGCAAGCCTGACGGCAGGTGCTCGATTGCATTTGCCTCAGTCTGAATACTGAACTCTAATGAATTGACAGATGGTCGCGTCGATGCTACAGTTTTGTCATGCCAACGGATGCTGCGAGCGCGTGTCAACTTCTCACAGAACAATATAGGAAACAAACCACTGCACAGTCGTGGAGCAACACGAGAAATGAATTTGAAAAGCTTCGCACAATTTGGTTTGATTTGACCGGTGCAACAAAATTGGAATTGGAAAAGTTGGAAGATTTTGTCGCAATTTTACACGAACATCATGAGGAATTGTTGCGTGATGTGATGCAGTCGGTGGATGATAATTAACTACTTCGACCTTTACATACTTTACTGGACTCCAGTTCAGTGGTTGAGTGACTCGTAGAAAGCGAACCGCGAATCCATAGTCAGAGAACGCGTGTACTCAATTTGTGGACAATCCAATCACAAGGTGCAAATCAATCAATGGAGATCAAATCGTCCACCAAAGGGGGTCGCAAGCGCGCACAGGCAGGCCGGGCCCAGAACAAAGTCGAACAATAAACAAAGAGGCGGGAAATTCCATGAGACAGGCGGAGAAGGATGACCAATCACGATCAGCGCTCGGATGACAGTTCAGGTCAAGAGATTCAAAGGGACGAGGGTAGCACCTCTTTACACTACGCGGTCGGTCACGGGGCCTGGGCTGTGGTCAATCTAATTTTGGACTCCGGTTACTCCCAACCGGATCGATTCAATCTGGTCGGCTTTTCGCCTATCATGATCGCGACCGTGTGCAATGTGTCGGATAGTTCAGCGTTGACCACTCTCAGTCGTCTATTCCGTGCCGGCAATGTGAATTTGCGTGCAAACACTATCACTCGACAGACTCCACTCATGATGGCTGCATCAAACGGATCGCGCGAAGTTGTCACTCTTTTACTTGAACATGGAGCCCAGGTGAACCTTCAGGACACTTCGGGTAACACGGCTCTGATGTTCGCTTTGGAGAGTGGTAATTTGTCCGTGATCAGCGCGTTGTTGGACCGACCTGAACTGGATTTGACACTGCGGGACAATGATGGACAAGATGCTTTATCAATCGCGAAATCAAAGGGGAACTGCGTGGCTGTTAACATGATTGAACGTGTTTGGGCTGGTCTTCCGAATGAATTTACCGAAAGGAAGACAACTACAACCACCACTACAACAACCACTTCCAGCCTCATTCCGTATGTTTGGTTCGCGGTCATTCATTGGAATTGGCTTGCGTTGCTTCATCCCTCACTGAAATCTGTACAATTCCGGAGTGGAATGTGTGTGCTCCAAACGGGAGATGTATGAACGATATGACGACTCACATTGTGCTCTGATTTTATGAAATCAAGACCAAATGAGTTTGCTTTCGTTCATCCGAAACGATCGGCTTGACCCGGTTGATTTGTATGTTTCTAGTGTGTGTTGTGATCGAACGAAATTGGTTTGATCCACATACCAGCAAAGTGTATGTGTATGATTTGACGACCTGTCGAATTCGCACAAGATTGTTTGTATTTTTGCGTTCAATTGGCCTCTCATTTGGTTTTGTCATTAACACGTTTTTGCCTTGTTGGTGATTTGAACGATGAAATGTGAAATTGTTGCAATCGGTGGTAGACAGTAAAATGCACTGTTGCTTTGTTGGTTAGACCGCACTTGAGATTATGTGGATCTCCACCGCGAACTCCATTGCTCGGTTGCGTGTTATCCCTTTTAGAGTGTAGCGAGCGTTCGAGGCTTCTACAGAACTAATACGCAAGAATGTAATTTAAAAAAATCTCTCCATGGATTTGTCTTTTGGTGCCTTGATCTCTGGGGTAACTTAGCAGTCAGTGAAGTCGGTAGATCCAGCTGCCACTACGCTGACCACCCATCGTTAAGGTTGGAGGACATCTTCCAAGCCTAGGGTTACATTTCTAATGTCGCACGCCAAAGGTCATAACTTAGCATTTATAAATACATTGCTGGTATCACCAAGGTTTCAGTAACCTTAAACTGATAACCTATCTTTTTTTGGAAAGAAACATGCGATTTGGATAAGATCGTGGTACCTAAGGCTGAAACCACTGCTGTTTTCTAACTGATCCTCTAGCCTCCTCGATTTTTGGGCTGAGGGGACATCCCGGATGTGTCTGTATCTTCTTTCGTAAGATGTTAGCTGTGCACACTGGGCTATCTGTCCCACGCTCATTTTCCGGTCCATGATCCGAGCATCTCGATCCCCGAGTTCTGCATGGACCGCCCACATCACCGATGGTTCCGAGGATCGTGATTTCTGACTGTGATTCACTCATTATCTTTCCTATGAGGACTTTGAACCACTCCCAGTCCTACTATTCCGTGGATACATAGACTTAAGAGGTACTCGTGAACCACGACAGAGCGATGATGCAGGGCGTTGCTGATCATCATCATGTCTTGGTAAAATTGAGTTATTGCTACAGTGGTTGTACTATTTGTTCATTTCGTCTAGTATCTTGTTGTTTGGTAGATTGTGGGATTCCCAACCGGACGATTGTACACCTCGTGTATGTATAGTGTGTGATTGTATTTGTCCATCTTTCAGCCGTCGCTCGTTTCACCTGATAGTCTGTAGTACATGATAAGTGGACGCACCTTTGTCGACACCAATCCGTTACACTTAGGCGTGAAATCTGTGCGGTTTGCTTGAACTGTTACCTTGACTCGTACATTTTTTCTACGGTTTATGTGAAAAACTTGGAACTCATATAATGTGGCTGTTATTGTGTTTAGTTTTCCAGTTCGTAGTTTGACCATGTGGGGTACGATCGTGCGAGCGAATTTGAGTTTTATGTCTTGTTCAGTTGCAGAACGACCAATAATCTAGCAACATGGTTTGAACACTGATGGATAGAAAAAAGTATCACGGTAAACATTTTGCATACATCAACCTCCGTTATGACTATTATGGTGTTCTAGTTTATCGATCGGATTTGGCAGTGTTAGCTTAGAGACATACACTCCCCGTGATGCCAAGAATTTTTTATTCACTACACATCGTTGTATACATACAGTGGCATGTGTGATGAACGTAGGTCGGCAGGGACGGGTGATATTAAGTCGTAACACATCATTGTCCTTCGTCAATAATGATTCAAAGAGCTCATGTCCTCTGCCTCTCCTTCCCTTCCTACCGCTGTTCTCTACATTCCACGTGTATTCTGTTCGATCCGTGTTTTTTTTTCTCGTCAACTTTTCCTGATCGATCATTGTCTGTGATCACACGGATCTGCCTTTCGTTCACATCCGTGCTTATTTCATACTGATACTGTTCGTTCTACACGGGTGCATCCTGCGTGCGAACGTGATCTGTATTATAATAGATCATGTTCCCTATGTCAGTGTGATGCACGAACAGGTGATTTGAGTGACACATGCATTTACCAATGCAACACACCTCTGGGTAACTTTGTGAATGCCTGAAACTGTTAAGTTAAACACACTATATGGGTCAATATTTCCTGATCTGGGCCACTCAACAAACGGGCTTGCTATCCTTAGCGAACTAAAATGAGCTTTTCAATTCTTAGCATAGTTAACTGCGTGGGTTCGACCTACTCAGTTTCGGTTATTCCCTCATAACTCGCTAATCACATGCGCAGTGATTCATTCCCCGTGATCGCGTGCGGTCTCTGCTTGGTAGAATTGTTTTTAGTTTTTTCTCCAATACAAGCTCTGGTTTGGGCTTGATTCTTTGGATGTGACAAAAGCTGTGCAAAGCCTATCATTTCAAACAAGATTTTCGTTCCCTATCATCTTGTACGAGAACCATCATCCGCTCAGTTATCTCTCGATTAGGCTTGAGACGGCGAAGTATTACGGATGCTGAAAATTTCGCTATGATAGGTATTAGATGTGTCACGATGATTGCATTCTTTTCTTAAGCATGTGGATAGTCGATGATTCAACGCATTAGTTGATTCACTCCTGGTTTGAGATTCCGGATACCGCAGCTGTAATTGAATCCATCAGGAAATCCTCAGCCGCTTGGAAGAGTGTTTTGGAAAGGGAATCAATGCCGGGAGTTTCCCTAGTCGGATTCTACTTCCGCTCTCCTTATCCGTTCACTAGTTTTCTCCCAAAAAATCTCAGTTAATGACTGGTAAATTTAATGGACTTTAAACGAACTGAAGTGTCGGTACTATGGTATTGTATCTAGATGATGCGGCAAAATTTCCCCGGGAGCACATGGTCAGTTTCGCGGTTGTTGGCGCTCATCAGGTGTGCGTGCCCGGTACACCTCTTCTCCATCATCCCTATACTTGAGCACTCCACAGCAGGTTCATTCCCTTAATCTCATCTGAATGGTTTTCCCATCATCCAGATACGCTGCCATACTATGTATACCAAAAATCGACATTTGGGACCGTGTGTTCCTGTTCTAAAGGTTGTCCTTGGCTAGCCGACGAAATAAATTTCAAGCAGTGACCTCGGGATTCTAAAGATGAACTTTTCGCCCATGCACGCTCCTAATGGTTCAAAAAGAGTTTATGTGTTAAATGAAATATCAAGTCACGTACTTTTTGTCGTAATTCAGTTGTCTGCTGTTGTTGCAGATCGATACATTAGAGGAGATTCTTCGACCACTGTATTCTCGAGTCGATTTGAACAGACATTGGCTGTGTTCTGCGGTGAGAGCCACCTCCATTTCTTCTGATATTTTCACTGCGTTTCATAGTCACTCATGAGACTACTCGTGATTTAGTGTTGCAAACTGCTCCCGACTAAGTTTGTTGAGGCTTGATAATTCCATTGTTTGTGAGTAACTGGTGTATCAGAATCACAAGTAACATTCTTGACTGGAAACTTTGTGCCTTTGATGCAATCCCGATGCATATACTGCTGCTTATCAAAACCACTTAGTTCCTTTGACCACTGATTTCCACATCAGCAACCGACATTGAAGTTCGAGAAACGCTGCAATGCTAGTAGAGTCGGAAATCTGCATCGACGTCAAGTAAACTGAACTACACAGAACGTCAGTAACAGTATCAACGGGGTCTACAGAATGGCGCCAATAGCAGCTTGTCTCAGTGCGCTCGATCTGGCTCAGTTGACCCGTGTAGGTGCATTCTTACGTCCTGGTGGGGATCGCCGTTGGTTAAAGACCCTGAGAGAGGTGTCTCAGAACCGCAGCTAACCTCATGAACGACGACACTGCGGTTTCAAGTTGGGATTCTTGATATAAGTAGTATCTACAGTTGGGTAGACAAAGTTTTATCGGTAGCTTCAGAGAAATATTTCAAGCATGTAACATTATTTTTCCTTATTCGTCTATATTTTGTAGGCAACGAGGTGCTCCTTGCTTTTTCCGGATGCGACGTTATTTTATGCCTCATGATCGCAGTCGAGGTTGCCGTGGTAACTTTCTCGCAAATCTGGCGATCTTTATCGAATATCCTGTTCTTCCCATACTGAAAACGCTTTAGGCAGTGAAACCCTAAGCCTTTTGTGTGTGTACATGTGCTTGCGCTGGATTTACTCATGATTAAGTTATTGACAGATATGCAATTTTTTGTTCTGTTACTGTCGTAATCGGTTTATATTTGACATATTTCACGTGCTCGCTAATCAGCTCCGTCCCTCCATCGGTGACTGTCATCAAATTACCTAACAGAAGTAAACAAACGTGACATTTTTTGTGTACACGTCATTCAGATGCTGTACTATTTCGTCATTCGTTCTGATATTTAGCTAATCATCTCTCTCCCTCTCTTCAAATTGTTTCGTAGAATTCGCAGACGAGATCCAAGGAATTTACTCCGTGGCTTGCATCTCACCCGACCCGCGGAATGCGCCATCACCAGTACAAGCAAGGGTAGTCCTCGAACCAAAACACATGTCACTTTTATCTAATCGATTCACGCCACCTTATGATCCATCCATGAGTTACCCTGTCACACATATCTGTCTCATTCAACCATATTTTTCACGGCGCATTGTAGCACTTATCTACTTTTTGCTTTAGAGCCTAGTCAACTTGTCTTCGATCTCCGCCTTGCACTCAATTCATTTCCTCCGCTCAGTTTTTCTCATGAGTTCTTTTACGTTTCGGTTTTCGTCCAGCGTGTTAACTGACTACTGACCTGACCTGCCCTCCCCCATCTCTTTCTTTGCTACTGTCTGAACTCCGGATCTCTCGTTGTTACCTGTTTCTGTATTTGTGGTTTTGGCACCAAGTTTGGTGTGACAACAACGTAATCATTATATCACTCTACCCACAATTGTGTTCCACGATCACACTTGTGCTTGCCCGTTGTATCATGAGCATTCTGTCATTTTGACATTTCGTAGTTCTCAGTTTTCGGCTCTTGTTCTTTTTTCGTCTGTACTTTCTAGCCCTCTTCTAACCCACGTGTTATCGTTTGCTACCCCCCCCCCATGCTTTTCTCACATACATTCCTATGATTCGTGAGTTTTTTCTCCCGCCGAAATCAGACGTGCGCGACAAAAACGTTGATCGTTAATTTCCAAGCTGGCCCATGCGAAACGTTTGGCTTTCGTTTTTATTTCTCTTTTTCTCAGCTTTTATCGCCTACTGTTGAAAGTCTCGGCATCGTGAATGAACTTTAGATGTATTTCTATACATATTTTTCTTCTTCT
>STRG.31033.2
CTAAACGTTTTTCTTACTGGCTACTAACATCTTGTTAGTAGTCACATTCTACACGTGAATCTTTTCCAAGTCATTCTCCTGTGTTGTTGGCACAAAGTTGGTCATTTTACTGAACTCAGTCCCGATTCGTGATTGGTCCATAATCCAATCTGACGGTAGCGTGACAATATGGTTTTATTTTATTCACATGGATTTGATCTTACTCTTTCATGTGATTTGAACAGTCTTATCCGTTTCCCACTTTCTGACATTGACCTGAATTTGTTTGAATGAACATATGACGCTCCCGCCTGGTTTAACAGCAAATTTGACTATCCACGATCTGTGTCTCGCTCGGTTCAAAATTTGGCTAACCGTGTTTCGGATTAATACGTCTATCAGTTGAAGTCTTCTGAAATTTGTTCGAGACGCGAAGTAAGCCACACCGAGAAGGAGCACCCTAGAAAGGCTTAAAGCAGCTAGGTCGTACGAACCTGAGTGGAATTCAATCGAAACGGTCAAAGTTGACGGTCGAAAGGATTTCGCTTACAGTTAGCCAATTCACCAAGCAATGCAGACCAATTCAGACAAGTCTTTATCGGCCCCCGATCTGGAACGTTACACGACTGAGTCAGAAGAAACCATGGATCTCTTCAAGGAATTTAAAGAACGTTTGCGGTTGTTGGAGTGCAAGTTCAACATGAAGAGTGGAAAATATGAGGATCAGTATGCAAGAGCTACCACAGTCGAAGAGAAACCCGGTGGTGAGTCCCCAGTGGTCGAACGATCGCGGCCGCTGTCTACATTGGTATTTGGGGCCAGTGCCCCACCTGTTTCCGGGTTTGATACACCTCCATTTCCATCAAATAAGACCACTGGTTGTCAGAAGTTTAGTCAGGCACCCATATCTCATTCATTCACTTTACCACAAAGAGAAATAATTTATTTCGATGGAAACCCGAAAAAGTATTGGCTGTTCATGAGAAGTTTTGATAGTGCCATTGGGAAACGAGACATGGATGACGAGTGTCGCCTATCGTATTTAATACACTACTGTAAGGGTGAGGCTAAAGAAGCCATCGAGAGCTGTTCTATCCTGGACCCAAGCGAGGGATACCAAGGCGCCTTAGAAATTCTCCGTAGGAGGTTTGGCCAAGCCCACGTGATAGCCAGGGCACACCTAGATAGCCTCGTGGACGGGCCCATCATTAAAACCATGGACCCAATGGTGCTGATGAAGTTGGCCGGGGAAATGCGGAACTGCCAAAACACTCTGAGTCAGTTAAATCGTGTTGCCGACCTCAACGCCTCTAGAACGCTTTCGGAAATAGTACGCAGACTACCTCAAGCCCTCCAGTTTAAGTGGTCTGAGGTTGCTGCNNNNNNNNNNNNNNNNNNNNNNNNNNNNNNNNNNNATCATCATCATCATCATTGTACGTTTCGTACAAACTAAACGTTTTTCTTACTGGCTACTAACATCTTGTTAGTAGTCACATTCTACATGTGAATCTTTTCCAAGTCATTCTCCTGTGTTGTTGGCACAAAGTTGGTCATTTTACTGAACTCAGTCCCGATTCGTGATTGGTCCATAATCCAATCTGACGGTAGCGTGACAATATGGTTTTATTTTATTCACATGGATTTGATCTTACTCTTTCATGTGATTTGAACAGTCTTATCCGTTTCCCACTTTCTGACATTGACCTGAATTTGTTTGAATGAACATATGACGCTCCCGCCTGGTTTAACAGCAAATTTGACTATCCACGATCTGTGTCTCGCTCGGTTCAAAATTTGGCTGTATGTTTTGTCTATTCATTGTTCATTAACGTTGTACTGATTATAGAACCGTGTTTCGGATTAATACGTCTATCAGTTGAAGTCTTCTGAAATTTGTTCGAGACGCGAAGTAAGCCACACCGAGAAGGAGCACCCTAGAAAGGCTTAAAGCAGCTAGGTCGTACGAACCTGA
>STRG.62747.4
GAGTGAACGAAGCACGCTTGTGTGTGTGGATGTGTGTGTATGTGTGCCGTTGTACGTATGAGCGCACTTGTGTGAAAGTGATTCTACGCTCCGTCTTGGGCGCGCATACAGTCACCAAATCTGAGGCGATAGAGCTCGGTTTTCCCATGCACTTGTGATTTGCATCTTCGTGTGACTAAGTGAGCATTGCTGCTGTGGTTTTTATCACCACAACTTTTCATCACGCCTGGGAAACACTACGTGATCTATGAGTTTGTGTACGTTTATCCGTGTATAATCATGCCACTGTGATAAATAATAACATTTGTGAACATGAATACCAACCATGTGCGTAGCAAATCCACAGGGAAATCGAAGATGAAATGGGCAAAAGAGAAATCTTTCGGTTCTTTATCCTCGCTGAATTCAGGACGCCGTAAGAAAGAAAACCAGATCCCCGAAGAACTTTCTTTGGAAGAGGTCAAAGCACTTAATGGCCAAACTGTCACCTATTTGCGAGTGTACTGCGAAAAAATTCGTCCAGGAGACCATTTTAAAACAATAAAGGTACGCGGTGCTACAACGGCTGAACAGTGTGTAAGAGAATTAGCAGAAATCTATTCTTCCCGAATTAGTAATCCCAAAGAAGTCGGCTTGTATGAAGTGATAGGAAGAATCGCACCTCTGAATCCGTCTGAATCCAATCAAGAAGCTTTATTGGGCTTCTCTGAAATACGCTGTCGACTAATTGAACCCCAGGAAACAGTGCAATCAATCTTCTTCGGTAGTCGCGCTGGTATTGGACTATCCCGACGCATAGAACTGCGTAAGCTGGATTATCCCCACGCTTCCTTCCCAGCCGCGGCTTCATCCGGTTCAAGGTCGTCCACACCGGCATCAACCCCAAGAAGCAATAGCGCTGTCAGAGAATATCCACGGGATGATTCGCGTCGTTCCAGTGCGGAATCCACGGCATCCCGTGGCATGCCCCCTCTTCGCCGGGCGATGACACCCGCTGGGAGTAATTTAACTCTGAGAGATTCACGCCGCAAATCAAAATATCGAACGCCTCATGGACCGCATCTCACTTTGATTCGCGGCTTGCAACCGAAGTACGATATACCTCTTTGGGATCTGACTCCGATCATACAGAAAGGACGCACTCAATCGGAAATGACGATTGGCACAAGAGAAGATGCCTCAATTAGGACATATGTATCACTGGATGAACAACAGTACAAACTCTCGGCTTCAATCATTTTTGCGAAACTGGTAGGCTATGACTATCCCCTCTCTAATAACACCCCAGCAGAGCATACCGGTGCGATTTTTATCGAGCCTTATTTTAATGGAAGAATAGGTGACCACACAGTGGAATTTCCCTCAATCCCATCTATTTATATCAACGAGGAATTGATAAATCCTGGACCGGAGGTTATTTTCGAAAAACGTCTTCTGCGTCCAGGAGATTTCATCTGTTTCGGTTCAAGAAAACATGGTTACATGTTCTTATTCAAAGACCCTCGTTGGATTCCCGATCATCTTCTTGAATTAGGCATTCCGCTGAACGGGAATGGGAACACCTTGGGTGACTCTTCAGTCAGCTTCAACTCAATGAATGGTTTGACATCGCGAAATGGTGACAGTACCGCCCACGGACGGGCAGGATTCCCGTCAAATCGATCCAGTGATACAGATTCACCTTTTTCTCGGTCTCAATCTAAAGCCACCGTAGATCATTTACCCCGAATGGCCAATTTGCGTCAGGTTCTCACAGCTCTGATTCCTCAAGTGCACTCAAATCGATCAAATTCGTATGCTCCGGTGGATCCGTTCGACTCACCCCGATGGTCACGCATAGAGCCATGGCGCTCGGCTGGACTTTTAGCTCATCTAGTTCGGACCGCGGCTGGTTACATCATTCAGTCCTGTCCATCAATCCCTAATCGTGATGTTGAAGAACGCGACTCAAAGTTGATACAAGATTACGCAATCAATTATTTGAAAGATATTCGATCACTAATGATCGAATTCTATCAGACCACAAGAAAGAAAAACCCGGACCTGTTAGTCCTGGAATTGTGGTTCAGTTTGTTCTGTTACAATGTGGCCGTCTACCTCTCCCCCGGTTGGCTCACAAACAGTAACGGACTGAGCAGACACACATCCCGTGCTGATCGAATCCGCGGTTATGCATCGGACGGACCGGATAGTGCGATCTCATCACCGGGTTCGAATCGGGAGAATCCGCCGGTCATTGAATCATTACTTGTGATCAGCGATATTCGAGAATCAGCCTATCAGCTAGCCATGGAGAGTATTAATACTGTAGTGCGTATCGCCTTTGAAGAGCTGCCTCCGTATCTGAAAGATTTTCTCAACGGACCAAACTCTTCTCCGACTGGTGGAAACAGATTTTTTGCTAACAATGTGGTCAATTACCCCGAACTGCGGCATCGTTTAAATAAGCTATCCAGTTGCTTTCAAGCAGCGTTCTACCTACCGGGATCGTCTGACGGTGACCTCACCTCATCAACGGCCTCCTCTCCGTTCCATTCGGGTAGTGTAGAAGTTTCGAACATGACGCTAGACAATTTGCCGGAACAAAGTATATGGCAGATGAGTGTTTCACGCGATCGTACGTATCCGGGTGCCAGCCCAATGGAGAACAGTGACCAGAGTTTCTCGCCGGGTTCGGAAAGTGACAACGGGGAGCATAGCACATTATTCAACGGGACCCAATCACGACAGTCTCATTACACTAGTCTGTGGACCATTTCATCTGGTCGAGGGCCAATCGATACGGCCAGTCGCATTGAAGCGGTTGTGTGGCGACACATTCTGGCCGGGGTATCTCATCATTTGCTTTGTACTTTGGTGTCAAACGACTCAATTCCCATTGACTGGGAAACGGGAGACAAATTGCTTCGCGGAGTCAACTGGCTCTATGATTGGCTCCGATCCCAACATTTGGAAAACCATCGTCGTCCATTGAACATGGTTGCAGATTTTGCCAATTTACTGGCTACACCTCGTGATCAATTGTTCAAAATGTCCTGGAGTGGGATGCGCTCGATCTATCCCCAAATCCCACCGTCCCTACTCAAATTTCTCTTGGATGAGTACGAGGTAGATGGAGAGATCAAAGACATGCCCACATGGCGTGTAGATCAACGAGACGCCAATGAAGCAGACGAAGATACTTCAGAAGTGCTCGATCGAGTGATGAATACGTGGCGTTCTAAGGAATCGCTTCTGTACGTTAAGAACCCCTACCAGACTGCACCTATTTACCGGCCACAGGATTTGTGGGATCTTTTCAACATTCCGGCTACTGTTGATGTCGCAAGGCGTTTGGATCAACAGCTCGAAGCACAACGTATTGATTTTCGTTGGCTTTCCTTGATCCGTCGAAATCCCGGAGTACGTGCTATTCCTCTGTTGCCCGAGGCGGATCAGGACGCCATGAGTCGACCTCAAACAAGACGACAGTCAAACACTCGACATTCGCGTACCACGAACGGGCAACGGCTGCCATCCACACCCCATGGCATGACTCGATCTAATCCGAATTTGTTGTACGGTTCGGAAGATTTTACAACCAACAGTTTGCAAATGATCAGTCGGCGCGTCGAACACGAGGTCAGCGTACCGAGAATGAATGAGCGCACAGACCTGACGAATCAGCTGAAACCAGCACCATCGAAAGGCGAACCGATACGAATTATTCGATCCTACAGCAATACGAATCACACTGATAACAATCAAAACAAAGCCAACAACTACAGTGAGCAACCACAGCGCGCATTGTTAACACCAAATCAGCCACCCGCAAATCCCCATGAAGCAGCTCTGTACCACTTACAAGGCCTTGCTGCATCACTTCCGCATGTGAACTTCTCGGAGATATTGGCCAAATACCAACAAAGTTCCGCGGTGGGTACTAGAACCAGACCATCGCTCTCAGAACAGCAGCAGACTCCTTCTACACCAACTTACCCGGTAAGTGAAAGCCAACCTTACTTGAACTACATGCGCCCTGCACGGTCGCAAATGAATGGACTTCAGTCATATCAGCCAGAAAACTCACCTACCGTGACCGAATACCCCCGCATGACTCCGCTGGACAAGAATCTCAGGCCAGCTAACCGTTTGGCTCAAAGTCTTTGGCATTTGCCTACCGACCGGACAGCAAGTCCAGCCCGAGATCCACTGCGAACGGGTTATGGACAACAAGTTGTTGCGGCCTCGCAGAATTGGGATGATTTTCGAATGGCCACTTTACGTAGGGGTCTAGAACGTGTTCGTGGTCCTAGTACCAGTTCAGCATTGAACACTCCTCGACATCCTATGCACAGTCAAGTCAGCGCCAGTTTGGGCAATTTAAACACAGTGTTACATCAAAATCCTCATATCATTGTGGAAGAAATGACTGGGGCAAGTTCGGGCTCGCTGGCCGATTCCTTCCTCGATCGGGAATCAAACGTCATTGGTGGCCGAAGCGATGACTTGGGAGATGTGCTGACGCGATCGGTGCAAGGTGCTACGGTTTCCAATATCACTTTGACTCGTTCACCGACTACCGGTTTCGGTTTAATCCTAGTAGACGGAGAGCGTACAATGTTGGATCAACCTGGCGTGTTCGTCAAAGGAGTTGTTTTGAACAGTCCCGCGTCCGCGAACGGTGAGTTTGGCCAAGGGGATCGGATTCTGGCAATCAACGGAACTGACCTGACCGGACTGACCTACAAAGAGTCGTTAACAATGCTCAAAAACTGCGGTATGCACGCAACATTCACCGTGCGACATTGTGATCTGAACGATCCGACAGTTTTATTGGAACGGAAAAAAACCTAGATCGCCGGATTCATTCCTTGTGAGGTCATCATCTTGATCACTCCCGAAGTAACTTGGCCGGAGTCAATTCCATCGGGAAATTTTCGGGAGGCGTCAGTAAACTATGATTTGTCGTAAAGTTTGTGTAAGTAACTGAACATTGGTAGTCTGCCAGGCGAACAGCTTGTGCGTTCCCTGTCTGCTTGGATGAATTTACCTTGTGCATATCTTCCCTGTCTTCACCGTCCTGTCCTCGAAGCTGTCAGAATTCCTCTGCCGAAACCTTTTCGGGAGAAGAAAATAAGTGAAAATAACTTTACAAGCTACCTTTTTTCTATCGCATATATCTTACATATCAAAGGGACGAATCATTCACTCCTTGAAAATGGGGACTCGGGACTTGTAACAAAACTGAACAGTGGTCTTTTTACCGATAAAAGCAAACACGTCTTCTTGTATGTTTGTTTTCCTTCGCCCGTTTTCCTTGTTTGTTACCAACGCGCTTTCTTCCAATTTCCTCCTTATTTATCCCGCAGACCGTCTGCGCACTTATTTGCTTACACGAACTCAACGCAAACCAGCATAGTCTCGTTTACGTGCATGCGTGCACGGATGCATGCTTGCAAAGTATGGGTCGGTAAGGGAGTGAGTGCGTGAGTGCTCACAACTAAGCATCCTCTAAAAACATTCACACACTCAGACACACACACACACACACACACGAACGAACGTACACTCGAATGGTGTATAATGTTAGCTCACTGCCCATTTTTCTAATTTTTAACTGAGAACTAACAAGGTTTGGTCTTTTTTGCTACCCTCCTTAGAATATTTGTATTATCTCCTACCCCAAACTCCCTTAATTTTCCCAATTTAAACAACCGTACGACTGATTCTTTTTGCTTTTCCCTTCAGCTTGGTTTTTGTCTGTTGAACAGATACATATACGCGCACGCGCCCTACAAATTTGCTCAAAGACAGCAAATGTATCGAAGGCTGTGATCATTACGTCCTTCCTATTCGCAATGATGCTTTCTTGTTTTATTATATGTTGTTGTTTG
>STRG.31078.5
GAAAGCCTAACTGTCGCTCATGACCAAGGGCTGTTCACCATAGATGCAGTCAGTAGGGTTAAAGACCTCGGGATCATCATGAGCAGTGATTTTGAATGGCCAGACCAGTGCAACGCTGCTGCACAAAAGGCTCATGGTGACCTCTTTAGACTGCGATCAGCATTGTCATGCGGGCAACAGGAAATACTCGTACCTGTTTACGTGGCTATAGTACGACCTCACTTAAAAGGCTGCGCGCAGGCCTGGGCACCCTTCTACAAAAAGGACACCGCCCACTTAGAGAAAGTTCAGCGTCTCGCGACGCGAATGGTTGAAGGGCAGACGGGTAAGGCGTATACACAGAGAATCTGTGATCCGAATCTTCTCTCGTTGGAAAGGAGGAGACGTCGAGGGGATTTCATAGAAACTTTCAAGGTAATGAAGGGTTTTTCTGGACTTAGACCGGATAATCTATTCCAAATGGCTTCAGATTCCAGAACAGCGGGACACGAAAAGAAGCTGACGAAAGTTCGAGCTAGGTTGATGACCAGATCGCACTTCCCTTGTAGCACCCAGCCCGTTCGTAACATTGGTTTTCGGTCTGTTCGTTTAGTAGTCATTTTACACCGATCAACATTGAATTTATACGAAGGAAGTTGACGACCGAAGTAATGTGCAATGCTTGGTCGGCGTTTTATTTATATGTATTGGTTTAATTAATCGAAATGCCCTGAAAAAGTCGGTATAGATCGCTTTGTTTTATTCCCTCAAAATGTGTAGAATAAGGACAATTAATCGGAAAATCATAAAAAAAGAAATGGGCATCGTAGTACCTAATTCGGGTTAGTGAAAGAAATTAACGAAGTATATCACGTATTTCAAACGATTGGTACAAGCCGCTCTAAAACCGATCGGTTTTTGAACGGTTTTTACTATTACGCCGATCGCTTTCTGACCGCTTTCCTGGACGATTTCTGAGTGGTTTGTGTCAGTCGTCTGAAATACGTGATATGCTTCGTTAGTTTCTTTCACTTTTCCCAAATTACGTATTACGATGCTCATTCATATCTCCTAGTTCATGATTTTCCGATTAATTGTCCTTATTTTACCCATTTTGAGGGAATAAAACAAAGCGATCTATACCGACTTTTTCAGGGCATTTCGATTAACTAAACCAATAAATGTAAATAAAACGCAAACTAGTCATTGCACATTACTTCGGTCGTCAACTTCCTTCGTATAAATTCAATGTTGATCGGTATAAAATGACTACTAAACAAACCGATCTGCGTAATGGTAAAAACCGACCGGTTTCGGTGCAGTTTTGCACCGGTTTTGCTACAAGGGTTCTTTATCAACAGGGTAGTGAACAGTTGGAACAGTCTGCCTGGTTGATTGGTAAACTTGCAGACCGTCCAGTTCTTCAAAGGTGCCCTAGATCGCAAGTGGTAGGAGATATTTTCGGGTAGTGAGCTTTGAGTATGTTCACTAGAGGGATGACGGGTAGCACTGTGGTCCGTCTGAGGCGTATTGTAATTGACGTTTTTGTTTGTTGCATACTGTCTCGTTGAGTGATCACGATGCATTATGTCTCTCGCAGTTAGTGCGCGAAGTGGTTTTACGTTTCCCTCTCATTTTTACCGGGGATTCGACGAAATACACTGCGCAGTGGTGGGTGCATAACTGGTGTGCATACCATCGGAAGAATTCTGGGCGCTCGATTGGCCATGGCCATTACTTGTCCTTTGCAAACTGAACTGAACTGAGCACTGGTCCTTGCATACTACAATTTGGCGACCCTGCCAATGGCACCAAGTAAACTAGGAGGCCTTATTAATTGATTGATTTTCAGGCGCAGTGGCCAATAGTGATTTTGTGGAATGGCCTGTCCGATGAATAGTCCCGATAAACCGAGTACTCCTGGTTTGTGTGTGATGGAGTACATAACACTCTGGACAGTGTTCTTTCGCTGGGGGGAGCAGGCTATTAGCAGCCATATTGGTGGTCGATTATTGTAATTGTAGGATCCTGTCGGTGCACTTACTGAGCCTTTGTGCTCAAGAATTTTTCTGCGGTTTTGTATTTTGCAGATCGAACACTAGCAACCCCGACGGATGACACTGGTCCTTGCATACTACAGCTAGGGAAACCAGTCAATCGGAAGGAGGCAACATGGATGTTACCAATATATCATGGCGCGATAAGATACAAATTTAAGTCAAATAAATAGCGTGAACAGACATGTCCATTGTACAGATCCAAATTGGACAATGTGGAAACCAGTTAGGAGCTGAACTTTTTAATGCGATCTATACAGACAGCTTTTCAAAAACCTCGTTGGCTCCATCTACAGATCGTGCCTACACATCAGAAGCTTTGTCAGTTTTTTTCGACGAGAGTGCCAAATCCAGACTACACGCAAGATGTGTACAGGTGGATATGGAAGAAAAAGTACTCGATCGGCTTCACTTAGCCGCTCAGTGTAGAGGGACTTGGTACTACCCGAGCAACAATCGTTTTACGGCTAAATGTGGTTCAGGTAATAACTGGGCTTACGGTTTCTTTGTTCACGCCAATGAAATTGAGAGAAAGTTGGAAGAACCCATTCAGAGTCAACTAGAACGATGCGATTTGCTAGATGGTCTGTTGGTGACCATGAGTTTGGCCGGTGGAACTGGCTCTGGCGTTGGCACAAGGTTGCTCCTCCATATGCCAGATATCGCTCCAAAAACCCCAACACTCACACAGCTTGTTTGGCCTTATCGTCGTGGAGAGGTCTCTGTTCAGGCATACAATGCAATTCTCACTCTAGGTCATCTACTGGACCCGAGCACAGTTGGTTCTCTGGACGGTTTTATAATGCATCACAACGATCTGTTGCACACAATTTGTCTGAATCGACTACAGGCTTCCAATCCAAATGTAACAGTCGGAATGGATCAGTTGAATGCACTAGCCTCACATCAAACTGCCGGTCTGTTACAGCCTGTGGCTCAGCGGAACTCATTTGGAACCAGCTTCTGCAGACGTCGATTGTCCTCAACCATAATCGATTTGTGCGGTCATCCGGACTATCGTTTGTTACGTCTCCGATGTTTACCGTACCTGGGATTCGAGTCGCGTCCATTTGCTACTGAAACTTGGTCTCAGTTGGCTCGTCACGGTCGTCAGATGTTGTTAACTGGCTCGTCTGCAGAGGACAGAATGGATTGGTCTCTAATGTCTACGGGAACTGACGCCATTCGTCGTTTTCAGCAGACACATCTTCCTCTACTGTCTTGCGTCTCTGTACTGCGTGGTCAAGACGCAATGGAACACGTTCGCGATCCGGTCGAATTCGCACACGAGTCCACTCACGGACTGTTCGGTTCAAATCGGTCATCCTTTGGCAAATCCGACTCATCGTCGGTCGTCCGAGGCCATGGTCGTCCGTTCATGAACTACCCGCGTAGTTTGTTCTTAGCCTCAAACGGTGGCGGAATGCGTTTCCCCGAACCTACTGAGATCACGGACGCGCATGCAGCGAGCAACGGGGACACCACAGCTAGCCTACGGTACGCTGCAAGTCGAGCGTGGGAAATGTTTGCCTCACGAGCCTATTTGCACCAGTACGAACGATACGGACTTAGCACTGAATTGCTGATGGACTGTTTTGCTATGGTGGAACAGACAGCACACGATTATGGTTCGCTTTCTTGGTCCTAAGCCAGTCAGAATCACGGATATCTTTTTTAGTACTAGAAGAGAACTGTGTCTCAATTTTGCATTTATCACCAGCTGCTGTGATCCTCATTATTGCTGTGGTTTTCAGCCATATTCCCTTGAGGTTTTAGTGTTTCTTTATTGTATATTTTGTGTCCTTCTTCATTCTGGTGAGCTTTTGAATACAAACGTGACCTGG
>STRG.42541.1
AGGAGGAACCCTGACTTGATGATTCTTCGACCAGACAAAGGCTCAGGAGTAGTTGTTCTGAACAATTCAGACTACAGAGATAAAATGGAGTCCATACTAGGAGACGAAACGAAGTTCTTACCGGACTCAAAGACTGACGACACCAGCAAACTAGAAAAGAAAATAAAGACAGAGTTGGACAACCTCGTAAAAGCCAACTTGACCTCGGAATCCACAGTCAAGAGTCTAAGGTGCAAGGGGAGCCAAACACCACAAATGTACGGCTCGCCAAAAATACACAAAGACGACATACCACTACTACCAATATTGTCAATAACCAGCACCCGCAACACAAACTAGCAAAATGGCTCGCTGAACTACTAAAACCGGTAAGGGAATTTGTCGGGAAGAATAACGTGAAAGATAGTTTTGAAATGTGTGGGTATTGAGCGAAGTGAACATCCAAAATAAGTACTTATTCACAATGGATGTTTATTCACTCTTTACAAATATCCCACTTCACGAGACCGTTGATATCATTCGCCAAATTATCGGTGATAACAATTTGACAATCGGATTACCAAACGGTGAGCTGTCACGGTTATTACTATTGTGCACCTTGAACGTAAATTCCATTTCTTTGAAAAGAGATATCGACAGATTGATGGAGTTGCCGCGGGTGCTCCTCTGGAACTTGTTCTAACAGATATATTTGTTTCACACCTCGAACAAAAAATGAAATCAATCATAGCTCAGGCCGCTCTCTATCGACGCTATGTGGACGATATATTTGTCACTGCTAACACGAAGGACGAGTGTGAAAAAATGTTCTACTACTTCAACACCATACACCCAAACATTCAACTAACCAAAAACGGGGAAGACAACAACAAAATCGTATTCCTAGATATTGAAATTACCCGCCGAATCGATGGAGCAATCCGAAGATCAGTCCATCGCAAAACTACGTGGTCAGGACAGTATCTACACTTCACCAGCTTTGCCCCCATAAAGTACAAAATCAGCCTCGTCCGAGCCATGTTCCACAGGGCACACGAAATATGTACAACTGACACGCTGGAAGAAGAGTCCCGTACCTTGTTCAAAACTTTTGAGGCCAACGGATATCCAAAATCATTTGCATCCAAAGTATCACAACCACCTCCGCGCAAAACGAAAGTTACCACAGTCCCAAAACTGACAACCTTCCTACAGTTACTTTATAAAGGTGATGACATTAATACCATAATCAGCAGACGCCTCAACTGTGCTGGTAATCGTACGTAATATGCCGCAAATATCATTCTCTATACAACCTCCCGGATGAAACTACCATCGATAAAAGAACCACTGCCTCTCAACGCCAAGTCAAATTGCATTTACCAGTTTAAGTGTGGGTGCTCAGCCACCTACATCGGCAGAACGGAGAGACAACTGCGTGATAGAATGGTTGAACATATTCCGGTTTGGTTACAAAGAACAATGAACGGACAGATGCTATCAGTGACGTCATCGAGCGCATGCAGAACACTCAAATCAATTACGCAACACGTGTGGGAGATAAATCACCGTGTTAATCTGA
>STRG.1166.1
TGCTGCGTCGGTCCGCACAAACCCATAGTGATTCTACGCCTACGTACAATCTCATAAACGTATGAGAGAGTGTGTAGCAACTTTGGAAGGAGCACAGGGACGACTAGCTCTAAATGACGAAGACAAGGATGACATGCTCTTGGAATTCTTCAAGAGCATATATCGACCAGAAAATAGTTTGGGGGAAAGAATGGAGGGCCCACAGGCACCTCCAATACCCGAACTTACTGTAGGAGAAGAAGAAGTTTACGCGGAGTTGCAAACGTTGAATATAAATAAAGCAGCAGGTCCAGACGGGATTCATCCAGCAATCGTTCAGCCTCTGGCCGATGTCCTGAAGGCTCCGATAACGAAGCTGTATGAAACGTCACTTAGAGAAGGAATTGTGCCGGGAGACTGGAGGAGAGCAACAGTGGTAGGAATATACAAGAGTGGACCCCGGCAAAAGGCGGAAAATTACCGGCCGGTTAGCTTGACTTCAGCACTGTGTAAGTGCCTGGAGCGAATAGTCAGGAAGCAGATCTCTAGGCATTTGGTTCAACACAACGTCATATCGAATGCTCAGCATGGGTTTGTGGCAGGGCGATCCTGTCTGACGAATCTCCTGCTGTTCCTCGATGAGGTAACCAAGCGTCTGGACGAAGGGAAATCGATTGCGGTCTGTTACTTGGACTTCAGCAAGGCATTTGATTCCGTGAACCACAGATTTCTGGACGTCAAACTGCAGTCTATGGGAGTTGTTAGAAAGGCAAGACAATGGATAAGTAGTTTTTTAGCAGGGCGAACCTTTAGTGTTAAGGTGGGAAGTCATGTTTCAAAACCGGAAGGTGTGACAAGTGGGGTGCCACAGGGCTCGGTGCTCGGCCCTCTGATCTTCCTCATCTTCATCAACGACCTAGCACGTGGGCTTACGAACCCCACCTTTATGTTTGTTGATGATGTCAAGATAGCTGGAGTAGATATAGAACTTGACGAGTTAGCAGTACAAAACTGGGCACGCAAATGGGACCTTCCACTAAACCTCACCAAGTGTCAATGCTTGACCACAAATACAGGGGCTAGTGGGAATGGTGTGGGTTCGTTGCAAGTGGTCTCGCAGGTCAAAGACTTGGGCATTATAATGGACAACAGCTTTAAGCCGTCAAAGCAGTGCACCTCAGCAGCCAATACGGCCAGGAGAGAACTCTTTCGAGTTAGATCCATTATGTCGTGTAGAGATCCGGGGATTTTCGTTCCGATATATCAGGCCATAGTTAGGCCGCATATGAAGTACTGCGTGCAGGCCTGGGCACCGTACTACCAGATATCGAATGTCTGGAGAAAGTGCAAGGGCTAGCCACTAGAATGGTGGCTGGGCAAAGGGGGTTTAACTACACAGAGCGTCTCCGTGCCCTAGACCTATTCTCGACGGAAAGACGGCGCATTCGCGGGGATTTGATAGAAACCTTCAAGCTAATGAAAGGACTGTCAGGAATAAGACGAGAAGACCTTTTCTCTCTGATCCTTGAGAGAGGTACAAGGGGGAATAGCCTTAGATTACAAAGGAAGCATTCGAGGCTCCAAATTAGGGCGAAGTACTTCTCAAACAGATTGGTACCCTATTGGAATAAGCTCCCGGAAGAGGTCATAAATACCACAACACTGAAGGCTTTTAAGAAAGCAGTAGACCTATGTTGAGTGGCAGTATACCCCGAGTTATGTTAAGCAGCTTTTAGGGTCAGATGCAATTTACTTATTGTTTCAATTTTACTCTGCCCGGGCTGATACTGCACAAAATTTCTGCCTTTCAGAAAAAGAAAATCACGCAGTATTGGGAGCTACGGAAACGCGCCGACAACACAACTATCTGGACACACAATTGGCTCTAGCCACACCAAGTCCTGTGCAAACTGAACTGAACTGAACTGACCAGGGCAAAGCAGACGCCCTGGGGGAATAATTTGTTAGTGTACATAGGATAGATAGTGGGGTACTAGTAGATCTGGCTCTGGTACATCCTCCTCAGTTAAACGAGCTAGATCTTCCAAAGGAATGCGTGCGTAAGTACCTACAGGAGTTAAACAGCCACAAGTCAGCGGGCCCAGATGGCATTCATCCAGCTATCATCGAGCCGTTGGCGGATATCATAGCTCCATCGGTATGCAGATTGTATAGATCCACGTTGGACCAGGGCAAGCTGCCTCAGGACTGGAAAGTCGCTGCAGTCGTGGCAATACATAAGAGTGGGCCTAAGTCGGATGTGCAGAACTACAGGCCGGCAAGCCTAACTAGCGTTCTCTGTAAAGTTCTCGAGAAGATCATCCGTGCCCATATCTGCCGGCACTTACTGCAGCACTCCATGCTAAGCCCGGCGCAGCATGGATTCCTGAAAAATAGATCTTGCCTGACCAATCTCCTGTGCTTCATAGATGAAGTAACTGGACGACTGGACGAAGGTAAGGAAGTTGAGGTATGCTACCTCGACTTTAGCAAGGCGTTCGACTCCGTTAATCATCGTCTTTTGCTATGCAAGATGGAGACTTTCGGTATAGGTGGGCCAGTATATAGGTGGCTGGAGGACTTCCTCTCCCACAGGACGCTTTATGTCAAAGTGGGGGACAGGTGCTCCAGTTTGGTGAACGTCACCAGTGGTGTACCTCAGGGATCCGTCCTAGGCCCNNNNN
>STRG.67623.4
CAGTCACGTGAGGTGGCCTTGATCGATCAGCTGTTCGAACACGCCTCTTTGCCGGCACTCCGGCTTATTCTTTGTCCCGGTCGGTTAGGTTAACAGTACAAAGTGGATCTTGTTTGACCGATTGATATTTGCGAACTAGAACCACTGAAGTTTCTGCTTCATATTTCTGCACTACGAGCTGCTGTTTTCGTGCCGTTTGGTAATCGGCATGTGTCTGTGCTTTTCTGTCATAGTCTTATCTCTTGTGCTAGGAATCGTCGCATCATACCCAGAACGAAGGTGAATTCGAAACATTTTAAAGAAATCGGCAGTGCGGGCGACAATTCCAGTCATGTGCCTACAGAACTGGGTGGAATCTGTGAGACTCCACACTCTCCGCCTGCGACTCCACACGGTTCATGTCCAGAAAATTACCTTAGGTCAAGAAAGATGTTGCAACCCGGTGATCCCGTTTGGGTACGATACTCTGGAACTGTCAGCTTTGGACAGTTAATGCACTGCATGCCCGAACTTAATATGTACACTGTACGCTCTGATAACTATGGCTCGACACGCCTAGTTACTCGTGGAATTGAGGACATCTTGCCCATTAGTAGTGCTGTATCTTCGAAATCCCCGCCAGATGACAGTGAGTGGAAACAAAATTCACTTTGTGGAACGGAGCTTTTGGCCTTCGGAGAACACCAGCAGCTTTTGTCTTGCTATCGAGATTGTGATGTGCCGTTGACATCTCTCGCTTCGCCGCTCTACATCGACGCCACGGAAAGGTCCTATTCTCGATGGGACATATTCGATTTTCGGTCAATTTTCAGAATCGTTTCCGCTTTGGTCGTCTGTTCAATGCGTCACTGTGAAAATGTGGTTTCTCCTGAGAGTCAGCAACCAAAGCCACCGGGCAAGAATATTCGTTATTTCAACTGAACTGGTATTGAAAAAGCTGGCAGCAACGTTGTCTTTGCTTGGTACTTGAGGGATATACCAAGAATAGAATTCAGTGGCATGAATGCTGTGTAGTCTGTCCGTTGCACTTCCGTTCCTCATAGCCTACCTCACAACCAAAAGGAAACATCAAAAACGGCACGGTGAATAAATGTCCTCGTTCTCTTCACTAACAGTTCTCTTACGACCCGTTGAACTTGATCCCTTCAGTTGCTTTTGTTGTATCACTGGTAATT
>STRG.16841.1
GGCGATCGTGTTGTCACTTTCTATCGAATCAGAATGACTGATCGATGTTCGTTTGTACAGTTAGACTGTGTATTACGTGTGTTGGCTACTAGGGCATTCTTTCCTTTTCCAACCCATGTAGGTCCCTCCCTGTCCATCTTGTATATTCATACCTTCTAATTCAACGTGCAACATGGTGAGAAAGGCAGTGGTCAGTGGGGCTTGCTCTACTGTTTAACGCTGTACAATTGTGATGATGGTGATGATGAACTGTCGAGAGGAATTATCATCAAGTCGTGTAATCTCAGATTTTATCAAAAGTGCCGGTTGACGGACCTCAGGTTTGTTTAGCATCTTACGGGCTTATTCCTTCTTATTGCGTAGTTGCTTCAGGTGTGGAAAAACCACTCTTCCAGATTGGAGGTAAACAGTTTCCATGGAACAACAAGTATTAAAAATCCGTCTACTCACTTCTGTTGTAAAATTCTCAGCAAAATACCGAAGTGGACAGTCTTTTGACGAAGATGCAACAACAAATGATGAACAGTTGAGGAGTGATATATACCCTCAGTGGAAATGATTTTTTCTGTTTGAGGGGTATCAGTTTGGAACTTGTTTGGGATAAATGACTTCTGTGAGAGTGTATTCTAGGCCTAAGATGTGATATGCAGTGATCACTGGTGCTAATGGGTGCACTGAGACTGACAGAGAAATTTTCTGAATGGTTGTTTAGGGTGTGGTCTAACGAGTCGGAGTTTGATTGATTGAGGATTGATGTATGAAAGGGGAAGTGTTGATGCCCGATTAAAGCCTCCCACTATTGTTTGTAGGTTTTTATCAAGCATTGACACAATAAACGGAACAGATGAATTACAGAAAATGTTATCTGAGGTTTGTGAGCATTGTGTTGCTTTGTGAACGTTGCTGATGATAATTTGACCGAAACGAGAGAATCTAGGGTGACATGATACAGCTAAACAGGCGATGGCATCATATGAGTTGCAAAAAATTGCCGAGGGCTTCCCGCACTACTTAGAATTGATGTAGATGCAACGCTGCCTCCTGTTTTCTTCTTGTAATGCATACATTCCTGACGGAAGCAGGTGAACTCTTCTGTTTGCACAACACCGTCATCCACATAGTCATTCAGCGAAGTTTCTTGTAAACATACAGCACAGGTATTTCTAAAGCTGCGGGCCATGAGCAGGTACGTAAGATCCGATAGCTTGTTGAAAAGAGAACTCAAATTATTACATATGACACTAGGAACAGTCACGTTGCTTGGCATTGTGTACTTAAGAGCAGTCTTCCAACCAGTTCTTTTGTGTTTCTTAGCATGATGGTTCCAGTTTCGGACTTCGGATAATAGGCACACGTCTTGTAGTCCAAGCATGTATTTTATCGATGGCATAAACCTCTTCGAATAGTTACGATTGCGTAACATGCCAATGATTGACTGAGTTAAATAAGTAGTTCCGAAAAAGTAATTGTCACTGTGTACGTGCTGTGGGCATCCCCTTCGAGCAAAAAAATGAATGAAAGCGCACAAAATGGAATCGGCATCCGGTGATTCCGCTGCGTCCAAGTGCACTTCTCACAAACTATTACAAGTAAATAAATAGCCGTACCACTTCTCTATGACACGTCCTGTCCACACGAATGTGGGTCCGAAAAAGTAACTGAATCACATGATTCAATGGTTCTGTCGGTTGGAAGCGGAGCCATTGCTTCTTTACATGACTGAGAAAACCATCTCTTACACTCGAAGCAGTCTTGCGATGCTGACTTGATCCTCCTGTTTACCTTCAATGTTCAGAAGTAAGACCTCATTGTGACCATAATTTAAATGGCCATTTTGTAATAGTTACGTAGTAGGTGTTTTGATGACAATGCCAAACAAGACAACCGGCTGCCCCAGCTAGGACTCTTGAAACCCTTAAATAGATGTGTTGTATCTACGAAAAAGGCATACAAGACCCAATTTTAGTGCTAATGCTTCAAACCCCAGATACAAGCTTGAATTCTCGTTTCACTTTTCATGTGTCGGGCGATCAGATATTCAGTGCTTGTGGTCAAACTGGCGTTGGCATCACACTCAGTAGGAAAGCTGAGCGTGCACTGCTCGGCTGGATCCTAATCAACAGTCGTTTGTGTGCAGTTCGGTTAAGTGGTTCTGTGCATGTCAACAGCACTAGACTGAAGCGTCGATGCCTGTTTATCGTTTCTATGTACGCCCCAATTCATTGTAGTTGTCCTTAGGCTAAAGACGAATTCTACCAAGATTTGTCTCAACTGCTCGGAAGCTTGTGGTCTACGAAAATTATGGCAATTGCTGGTGGTTTCAGTACTCAAATTAGAAGTCTAGACAAGATAGAAAGGCATATAGGAGGCCGATTTGGCATTCCAGCCGACAGAACTCATAACGGCAACCGACTCATCCAACTATGTTCCGACCATGGACTATTCCTAGCGAGTACACATTTCTCGCACAAAAAGCGGCACCGATTAACCTAGCGTCCTGCGCGTTCGCAGAGTTGGATTCAGATCGAACATATTGCTATCGCTTACCGCTGGCGCTGATCAATCCAAGACTGTCGATCATTTTGGTCCACGTCTGTAGCCACTGATCAAACTCTTTCGCATGCGCGTTTCAACCTACGCATCGCTGGCGGTCGAAGCAACGCCAAAGCCAAACGTCCTCCGGAGATGTTACTGAATGATACCCATCGATCTGCTTTTCAAGCAGAATTATCCACCAGGTTATCGATGCAGTCAAATGCCCAGGATCCAGAAGAGCGTTGGATAGAGATCAAGCAGGCTCTACGCGAGGCTACTGATACTATTCAAGGTCCAAAAGCCAGGCACACACAGAAACGATGGATATCTGCATCCTCAGCTGCACTGTTAGATGCGCGAAAACGGATTCCTCCAGATGTCAGGTGCGATGAAACACGGAGATAACTTAGACGCCAACTGGTTCAAAGCCTGAGAAACAACCGTGAGCAGTGGTGGATTGTGAAATGTAGGGAGATAAAACAAAGCTGCGGCGATTGGCAATGGCCGCAACTTTTTTGTGTCTAATTACAATAACCGGTCCACGAAAACCAGGCGCTGCAGGACCGGGTCAATCCAACACCGAACCTTTCAGTGTTTTCGGAGACTATAGACCAGACCGACAAGTTCTGTTACCTGGGCAGCTGCGTTTCGCCCGGAAGTCGGATATCGGATGAGATGCCTTTGCGTATACAGAAGGCTCGTTTGGCTTTCACCAACCTGATTCATCTGTGGCGTCCACATGACATCCGTTTATCTGTCAAGGGTTGAGTGTACGCTGCGGTAGTCAGACCAGTGCTTGTGTTATGGTTCGGAGACATCCCACCGCGGGTGGAGGATACATGAAGGTTGTAGGTATTTGAACACCGATTTCTTTGTATCATTGATCGAATCTGATGGGAACACCGTATCAGCAATGCTGAAGTTTGACAGAGAGTTTTAGGTTCACTAAGCAAATCATTAGATAAAACACTAAGAGTCACCAGGCTAAGACGGTTGGGACATGTGTTTCCCATGTCCCCTGAGGGGACTCCTCGGCACCCCATGTTCGCTGAGGCGGGTAATGGTTGGAAGATGAGTAAGGGTGGCCAGTCCATGACATGGGATAAAGGTATGAAAAGCCTAACCAGTGGACTTGGCCATGTAGAGTGTGTTAGACTTTTTTGGTGAGGTCCACGAGACCCTCTAACCAAGTAATTAGATACTTTAGAGGAAATAACTGAGTGTCGCGACCAGTGCACTCTTGTATCCACAAACTTTGTGTATCGACTTGATACGAATATTTGTAGTTCTTTTACTCCTTTCATACTCTTTTCTTTTTCATTATTTCCTTCTGAGGATTCCGGTACGGGACAACATTGGAAGCCATCGCATCCCGTGCATGGCTAATGGTTGTTTGAACTGAACTGAACATTGTAGTGGAGATATTTCATTTCGAACGATAAGCATGGTTTTCCAGCCAAACGGACGTAACCGAAGTCAATATAATGTCAGACGACAGTCGTAATTCTTTGTGAAATCGTGGTTCTGTGATACTGAAATAATTATATCAGTAAAACGAGAACATTGAGTAACGAAAATAAAACCTGGATTTGAGGTGTTACCAGCGGTTTTAAACAAAAAAATCCATCGTTTGGTGATCCGTGCAGAAAAAGTGACCGATTAGTCAGAACACAATAGAAGAAACCGACCGATGAGATGGAACACTGCAAGTGTTCCAACAAAACAGTAAACAGAATAGCGAACGGAACGTTAAGGCTTTTATCCTCTGTCGTCTTTCACAGATTGTCTTCAGTGCGCAGAGAACACAAGTTTTTCTCTCAGCCGCAGATGTGTCAGAAAATTTCTCAACATTCGTCTACATGGGTACTTTCACACCTATTTTAGACCAACGGTAGTCATCTTGTGCATCTGAGGAACTTCTGATTCGGTCGGAAAATTCCCAGTAAATACATATCGAGAACACAGTTGGGCGAACAAGCTCGTCTTCAGTGATTCATACTCATACCATTACATCATAATATATTACGACAAGTTAAAGATGTGGACCAATTAGATGAATAGGAAGTGATGGAGAATAATGGTGACAAAAAAGGAAAAAAAACAGCTGTACTCCAGGTTTAAGTTAAAACCGGATATGAATTGTTTCTCACGCGTTATGTCAGTTTTCATCTGGTCTGTGGCCTATTGTAGGCTAGAGGGTGGACCAAGGCAGCTTAAGAGCACACACAAATGGTTTTTGAGCACACAGCCGACGGGTTGTGGAGGCGGGTGCTGACAGCCCCAGTTTGGCTAATATTTGTATATTGTATATGTAACAGCACAAGCATGCACCATTGAAAACGAGCCTGTTCGCCAAACTGCGTTCTCCAGAGTTCTGATTCTGTCGAAGTAACGGTCATCTGGGGCTGCCTTGTTGAACAAGGAGTACCTGGTAAGTTCATGACATCAACCTGAGATTGCAGAAAGTGACCAGATGCAAGGTTGGCACGATAAACTTTATCAGACGTAACAAAAGAGTTTGATTTGCAACTGGTTTGATTAAAATGGAATCTCGAGATTCAACTTCCGAACTGGATTTTGACCGATGGTCCAGTCGTTCTTACAGTGTACCAATGTGCAGGTCGGATTATCGTTGGAGTTTCGACCTAATGGTTCAAAATGCGTACTTGAGTATCTTGGAAGGGCACGCCTTGATGGGTGCCAGTTTTTGTCCATGTCCCGCCTGTGGTTGCGCAGATACTGACGTCACTCGTCGCTCACCGCCGCTTATGGTTTGTAACTGGTGGCCGACTTTCCATGTAAAAAATGCTGTACGATCATCATTGTAAATAAATACCCAGAACACGTATGAGCATTGAAAACCGATCAATGACGTCTTGTTCACTGTTTCTGACGAGACGGTTGGTTAGTTCCAGCATACCTCACAAAAGGGGAAAGTCTGTAGCGCAGTGTTTTGCACACTTTGCTCCAAATTCCCTAGACATCAGGATTTTTCTAAGTAACCAATTTCTACCATAGAACGTTGCACTCTCGTAAAACTTTCCAAGCTACATGGGAAATTTGCGGTAACTTGTTCCTTACACACAAAGGGGCAATTTCTTAGTTTTATTCAAATCGTTAATTCCAACAGAATATTTTGAAAATTGAATCATTGAGAATTTCCAGTGGTTTTCTGCTGTAACATTTTATGACGAGTGGATAGATTCGTCCACGTCTATGAATTGTACAGCCTCATGTGAGACGTGACCTGACGCATCATCCTCCAATAGGACAATCTTCCTAGCGTAACTTCCGGTCTGACAGACAGGGAACTTTCATCTTTCGAGCATGGTGAATTCTGCTTTGTTCAAAGTGTCTTCAATAAAGCCCCATCAGCAAGGTTGATGGTGATTTTTCGCAGCCCATATGAACCGGCGTGGCGAGTTTTGTGACTTCGAAGTCACTCAAATGAGTTACTTCGGAATTTCCTTTTTACGACGTACGTATTTGTGTGCCCCTTTATTCTCACCACGGTTCGTTCGCAGTAAATCGAAGGTTAACAGGATTTACCATTCGATTCGGATGTTTTCGTGTTTGCAGCATTTAGCCACGTTTGTTTTTCATATAATACTGACTTTCGATCGGATGAGGGCTAAAGCAACTAACTTTTAGGCCCACTTGTTTTCACAGGCGCGTGGGAATTTCTTCTACACAATCTCAAACTGCATACTTATTGCTATCTGGCTTTTTTCCTATCCCAATACAGCTGAAATCACTGTCCAAGTCGGAGTTGCTCGTTAGTGGCACACCGCATTTTACGTGACTATATCGAAAAATCATTCTATCATTCACAAGAATCGGAAATATGTTCATCACAGGAACATGTCCTACGGGCCCGCACAATGTCATCCTTCTCCTCTTCTATAAAGTGGCGCAATTTTCCGGTTTCAATGAATATTTCTCTAACGCAGCGGCTGTCGAACTGTTAGACAACATAGTATTTTCCACATATTCGCTTCGTTCTTCGTTCTTTCTGTTAGGCAGACAAATGACGAAAACAACCCATGTTGAATTTTACCTTCGTCGTTTCAAAAATAAGTCGTATTTAACATTTAACCAAATTCAGTTTTCTGAATTCCAGACTAATTTATCATGGTAATTAAGGTGACACACTTTCAGTCGTCAACGGATCGCAGCAGAACTAACGTAGCTGATATCAAGTTCTGTGTAGTTTTATATTTTAGCCTTGTGTTGTGATATACTACGAAAAGTTCAGAAAAGAGGAGTTCATTACACAGAAAGAAGTGAACTTTAACAATAGCTGCAGGTCCGTTCCTCTGTCGTTTGTCGGTTCACAGTTAGATCCACGCGACAACAGATCGGATATTTCTTGTGTACTTCCTTGGAGCTTGTTGGTTATGCTTTGAAAACATGAACCTTGTTTATACTTGAACACCGATGTCTTGAATCTGATAAGAATATCGCATCAGGATCACGCGTAGAGTATTAGGTACACGGGGCAAATCATCGGATTAAACTCTAATATTCATCAGACTGTGGTGGTCGTGGTGTTACGCATGTTCTCGAATAGATTTGCCGTGTTCGCTGAGGTCGGTGGACAGCCCAAGACATGAATACCCTAGCCGGATGACTCAGTCAGATAGGACTTGCTGGTCTATTGGACGAGTTTCCGAAAGATCCACCTACTTGACCCTTGGAGGAACGACATGGTTGCATGTCGCTATCATTGCCGTATTTGTGGTTAAGCTACTTCGTTCATACGTTTTTCTGCTTTTAATTTCGTATGCTGCTTTTTCTTTGTATTGTGTCATTTCACTATTTGATACTGTGAGACGTAGCTACGAAAACAAGAACACCAAACTGGGAGGTTAGTTGAACTTGCCACATTCTCAGAGCTGCCCGAATATTCAGTTCTGTTTTTTTTCATCTTCACATTTTTCCTCCAGGTTGTTCGCGTTTCAGACGGTTTGGAAAACCCACTTCCGTTGCCGTCGAAAAAAAGCGATTCACAGACTGAAATGTCTGTCCTCGGAGGATTGGCACATACCCGAGCAGTGGTCAGGCAGTTGGAAGCAGAGGAACAAAAGCTAGCCACAGAAATCGAGGAGCGCCGGAATCGCATCAAAATGCTTATGAAACAGAACCGAGTTCGAGAAGCGAAGAGTTTGCTCCAACGAACAAAGATTTTAGAAAAATCGTTGGCAACACGGCAAACACATTTGCATCACTTGGAAGCTATGCAACTTCAAATTGACTCCGCATCCGACAACCATACTGTGCTGTGTGCGTTGGCTGATTCTGGACGCGCACTCCAACAGATTACCGGTGGCACCGAAGGTTTGACGAAAATTGAGGATACAATGCATGATATTGCTGACAGTGTTCAGGATTCAAATGAGTTTTCGGATCTGTTGTCCAGTCTCGGTCGCACAAGTGCCTACACGGATGAGGACGAATTAGAGAAAGAACTGCGAAGTCTGCTGATTCCCGAACGAGAAGTCACTAAACCACAACCGGCGAGTAAAAATCCCAATCTGCTATCAGACACACAACTGGAGGCTGAGCTCGCGGCGCTATCTCTCGATCAACTCAGATTTCCCGAGGTTCCCGGGACTCCAATCACCCCACCAGAAAAAACGAAGTCGTCTTTACCGACGTAAAAGTTGATCATACTAATGACAGTTCAAAACTCATCAATGCACCAGGTGTCTTTCATCCATTCACTTTTTCTAAAGAAAATCAGATCTGTCGGTGCTCACGCAGACCCTGTTGGCTCACGGTGTAACAGTTTCCTTGATTCTGCAAATGTTGTACTTACAGTTCGCTTCGAATTCCTTAATTATTCAGATAACTAGGGCGTACGCCAGTGAAAAGCATCGGACAATAATTTTGTTTCCATCTAACCCATCATCCAGCAAGGGAAATGCACGTATACTGAATTTTATTCATTATGCTATTGTGGACCATCTTGTTCCGTTTCTGTGCTCTCCCAGCATTGAATTCGAGTTTTTCAATTACACGGCTTGTTGATATCAGAACCATTGCTCTTCCAGCTGGTCATATGATTTTTGAGTGCCACTTCGACTGGCACACCATAAAGTTGCGTACTCCTGACTACATGGAAATGATTTCCCGTTTTGAGTGGTTTGAATTAGACAAACTGATAGCTTCATCTGTATACCTTATTTTACTTAATATTTTCATCTTGATCTAGCTGTTTCACTCGGTCCCCATTGTCACAAAGCATGAAACTTGCGCACTTGATCGTTTAAGTACTGTTTACCCTCACTGTGAATCACGTGACAAGTTTGAGCTTCATTTTTCAACTTCAGGAGTACATCCGTAGAGAAATTGTACGCCCATCCCGTGGTTTCCTACGTTTTTCAGGTTTTCCCCAAAGTTATTGCGCGTTGCCACAGTAAATTTCGGTACCGAATACGATAGTAAATATCGCTGAAGATTATCACATAATTCATGGAATGAAATTAAAGTCGAAGTGAAACTTCTGTGAATTTTCATTGAAAAACGGTA
>STRG.1585.4
ACGAGTTGTTATCATCATCGTCGCTTGGTTACTCCGCTTACGGCGCCATTGTTTCAGTTTCGCTTGCGGACAATCGTTCACGGCTTTTGGTTCCTGAAAGGTCAGGCGTCTTTTCCACTGGCAGCAGTTATCCTTACACCTGCCTCACCGGTCTTCATAAAGTGATCAGCCACCCTCCAGATCTACTTTGTGAATGCTGTTGCTTGAAGTGTCTATGAATATGTATGCGTATATCGATTAACCACGGATACCCTCAATTATGCAATGCATCACTAGGTGATCTCCCCTAACTACTGTGTTGAATATAAAGTCCAATTCATGTGGAGTTTCCTTATTCGATTTTCTTGAGTGCTTTGCAGATAGCTCATTGTTCGTGTTTGTAATTTCGGATGATCAGACCTCTCAACCCGCTTCGAGAATCAGTCCCGTGCTTTGTTGTTGAAACTATTAGCGCTCCGACAGTCCCAAATATGAAATCAGTTGGAATAATCAACCCCATGAATACTTCGAAGTACTGCCAACAATGGTAAACATATTTAGTTGTCCACCATGTTTCCTCTCTTGATATGTCGTGATATGGTTTGGTTTCAGGGTGGTGAAGTGCTGGTTAAAGGCTGGTTAACTAAAGAAGGTTAAAGTTTGGGAGATGCCAGAAAACAACAGCGCCAAGGCTCCTAGAGACGGCCAACAGGCTGAGCAAGAGTTGGCATCAAGAACCCTCCGGATCCAAAACAAACGCTTCTATCTTGATGTGAAACAAAACCGCCGAGGACGATTTGTAAAAATCACAGAAGCTGGGAACGGAGGTCACAAGTCTCGCATTCTGATGTCCATCGCGGTGGCCTTAGAGATGCAAGAAAAAGTCAGTAAGCTCAGCGACACTTATAGCCAGCTGCCTCCACATAACCCTCAGTCGTTGGCTCAAGACGGCCGACTGGCTTCTGACACTATCGTACGTGATAGCAGGCGTTACTATCTGGATCTCAAGGAAAATGAACGCGGGCGTTTTCTTCGATTAGCAATGCTTTCTATGGGTGTTCGCGACCAAATTGCCATTCCCGCACAGGGAATGATTGAGTTGCGCAATGCTTTAACAGATCTGACGCAGGAATTTGCCGGGGATGCAGAAAACGATATCTTCTCCGACCTGCCTGAATCAAAAGTGCTGTTTGTTGGCAACAAAACTTTTTATTTTGATGTCGGGTCCAACCGGTACGGGGTCTATCTACGCATTTCTGAGGTTCGCGCAAATGTGCGATCATCTGTCACTATCCCCGAGCAACACTGCGCTCGCTTCCGCGACATCATTGCAGAGCTGGCTAGCAAAATGGCAACCCAAAAAGTTACTAATGGACCTTCAATGAATGGCGATGGTATAGAGAAACCGGAAGTTGCCGAGGTTGAGGACAAACCAAAAGCCGCGACCGAACCAACCAACCCCGGCGAACCGATCCCGGTGGCCTAATAATGATCTCTGTCTGACTCCGCTTGTTCATCTTACATCAAATGCGTTTAACTTCATTAGGTCTCATTTTTTGTTTCAAAAGTTCTCAAGAAGCTTGCCTTTTCGAATTAGCTACATTTACCCTTACTCGTTTTGAATTTTGCTTTGTATATCTTGCATTGCGCTATAGTTTTATACTTCTCTTATTGTTATAATTTATGGTCCATTCACGTGTTTGTCCACAAATTGTTGTTTTGTTTTTTGTTTTATTATCAACTGATCAGTAGTATCCATTAATGAATTTTCGCATCGTTTATCTACCAGTATTTGTTTCGCACAA
>STRG.17170.2
TTGAGTGAGCTACGGGGAGTGCCTCGCTCCCTTTTGAAACTGTTGGTCGGCGCTCTGATGGATGTGCGTTACAAAACGTTCGCCAATCGTACAAATCAAGATATAAGGTTTGACCAGTTGCTGCGTACAAAACCTTTATCGTCTCGTCCATCATCAAACAGTTTTGTAGGCCCCTATGTTACCAAGTCATTATCTCCTCTGGGCTCTCGAAAACGAGTTAACGTCGTGTCTTTCATCCCTGGTACAGATGGCCAGGAGTTAATCACCAAATCTCCTGAGAAACCACCCTCGGACTCATTCACATCCAATACTTCATTTGATCCGTTCTCCCCTGATTCTACGTTCCTTCCGGGCACATCTCTCAGTTGTGAAAACCCTGCGGCCACTGGAATTCCCGTCTTACCCAAGCGGGACATGACACTCAATCCCAGTTTCAAAAGGATGCACGTTTCCTCAGCTATGGCCATGCAGCCCGAACGACCACAAATCAAACCGCCATCCTCAGTCACCGACAGTACTAACTGTACTGTAGGCTTTCATACTCGTGAAATTGGTTCGATTGTAAGGAGACCACAAGCTCCCGGTGTAAAGCACGTCTTAACTGACGGGACAATTTCGGCGGCGTTTGCAAACGCTAGTACAAGAAGTACCATCAAGCCAGCCTATGGTGCTGTGAATATGCGATCTATTGATCGACTTACATCTGCAACTAAAGTTAGTCCATGCAATACAACTTCGCCGGTGAACTTGCAGCTTGCTCAGGGAAATGTAGTTAGTTCAGAAAAACCCTTGGGTTTATCTCGCACTACTTCTTTTCCGTTCCCCACCGTGAACTCAGCCCACACTGAAGATCGCTTGGATAACAAGAAGCCTGTCCGCACTCTACTTTGTGGAAAAAACAAAAGAGCTGCCTATAATCCTCGACCATGGCAGCAAGATATAGATGCAGAGGATGGTTCGCCAACTAAAGCGCCGAAGATGACCTCAAAGTCATGGCCAGAGTGCTCAACTGACCGCACTGCACCTGATCCAAACAGCCAACTGAACTCTGTCAAACCCACAGATTCGAGTTCTAACGTCCTTCCATCTGATCGTCCTGGTTGGTGGCGTCCAGGTGGTGGTCCACCCTCGACGGACCCAACGCGTCGTCTCACTACCGCACGAAACTTCGACTTTCCTGATAGCGATAGCGACGGCGATGCAGCAGATATGAGAATCCGGCATCCTCAACAAAGCAGCATCAAGTCTACGGTGAATGTAGCTAGAATGCCCAAATTGTCTCGTTTAATCGGGACTCCATCACAGGACGTACCTGTTTTGTCTAAAACGTCGCGAGTAGTCTCGAGCTCGTCTAATTGTCTGACTACCGGTGTCACCACTGATAACCATTTGCGTGGACCATCAACTGGTATCACGGAAAACGATCGTGAGTACAACGAGGAAGATGAAAACGAGGAAGGAGATGATGAAGAGGAAGAGGAAGACGTAAAGCCTTGGTTTCGGCCGGCCAGTCGAGACGCGGCCGATGGAAGACAAACGAAAACCGACTTGTCGAATAATCGTGTCAGTCGGACGCAGAAGCCGTTGTACACTGTGATTCAGAAAGTCAAAGAAGCACATGTGTGTCAGGAACGCGGTGAAACTCAGCATCTTCTGGATGATGTAGAATACTTGGTGGATGGCCTGGCTGATCACAATCACACAAACACGCGCGCTTTGAGTGTACTCACTCTGGCCAATAAATGTCTGACCGCTTCGTTCCGGTATATGGTCAGTGCTCACGGTTTAATCAAACGCATTTGTGCCAATCTGCATGATGCACACAAGGATTATACACTCGCGTTAACCTCGGCTGGTTTGTTTTTTATCCTCTCTCGAGATCGTGATCCTAACGTGTTTGACGCGGAGTCGTTGCCCGTCATGCTTAAACTTCTGTCCGCACCAGATACAATCTGTCTATCTCTTCATTCAGCAATGGCGTCCACCACCAATGGTCACCATTCGTGTTTGTCCCGAACGAACAAGGAGGCTGAGCGCGTCCGCACTCGAGTTCGTCAACTACTCGATGGGCTGCAACACCAGAACAACACTCGACAGTCCGGCACTTCATCGGTTAGCAGTGGAACGACACTCGGTGGTACTGGTTCACCGAGCAACGCAAATGGTGCTCTGTCTGTTGGTGTCAAACGACCAGTTTCACGAATCCCGTCAACTACTTTGTCAACAGCCAGCACATTGGCACCGTCCGCAAGATTGACTGGTTCTGTAGCTGGTCTGAACACACGTCATCTTCAAATGACTCGACAACTCACGACTGCCGACCTTGTGTTGGAATCTATTCTCAATCTGGGAACGCGGAAAGCCGCAGACTGGTTCAAAGCTGAACTACGTCACGGGGGTGGTCTGGATCGTGTGGCCGATGCTGCAGCGGATGCCGTAGATTATCTAGCCGATTTGGATCCAGATCAAGAAGATGATCGAGGCCGTCGATGTCGTCTTCCAAAATCCGTCTGGCGTTCCTACTCAAATCCCACTGGGTTAGACAGCTTTGCCCTGGACAAACTTCGTCGTGTTTGCCACTATACGAAGCTGTTGGAAAACATGACCTACATGAACTCAGACAACCAGACTTATTTGGTTCGATACCGAGATCGATTACTAGTGAATCGATTACTGCGTTGCTTACGCCTTTGTGCTTCGCATCTACCAAAGCAACCGATCCTCCTGACCCCGTCCACCTCCAATCCCCCGTCAGTCTCCTCACAAACCACGTCAAGTACTACGACTAAAACCGCCTCATCCAAAACGGGTGTGAACGTCACCCCTAACACCGCCAACACCACGATTGCAGTCAATAAAAACACACTGTTTGGCCCCCAATCACCGCCGAACGATCAATCTATTCTTGTCGATTGTGTACTGGGCATATTTCGATTCCTTGTGAATGTATCCCACAACGAATTTGCCAGTGATCGTTTAGGCGGCTGTCCTGGGTTGCTGGAAACCACTCTTCAGTGCCTGCTCAGTTTGCCCAGACGGTTACCAGATAACAAACGATTTGACCTACTTGTGCTGGCCTTGTGTCTGCTGGTCAATTTGTGCGAACACTGTCCGGAGAATCGTACACGTCTTGTTCATTTGGACATACCAAAACGACATGCCGGTCATGGTCAATCAGAAACAGCGGCTTCTGGAAGCATTTCGGTTGCTGCGGTTAGCGACCAGGACTGGGAGGACGATGATGACGAAGAGGAGGACGGTCCTGATGACGATGAAAATGAGAATGACGGAGAAAGTAGAGGCATTCCCGTCAAATCTCATACCCGGCTCACCTCGGCGTTGGATGAATTGGTCCAGCTATTCCTCAGGCGGGAAGAGCAGGCACGTAATCACGATTTCGAGCGAGATGATGATGACGACGATGCGGCTCGTCGACGTCGAGAGCAACTGGCTAGTGCAGAAACCTCAGATACCGCTGTAGAACAGGCCCGGTTGGGTCGACCAACTCATATTGAAGAGGCTGGTTTAAAATGGCGCCTAATCGAGGATCGTAAAGCTACCGGTTTCGCTCATGCCGGCGGGCTCCTAAGTCGTCGGAGACGAAACAACCACAAACCCACAAAACACACCCATCGTTACAATCGTGGTGACATGGATGATGATGATGAATCGGCCGATCGTCGACAAGGTGACGATGATCACGATCAAGATGATGAATACGAAGAAGCCAGTGTGAATAGCAACAGCGATAGTGAGGATGATGATGAGGATGACGATGAGAGTGTGGGCAGTGGCGCAGACGTAGAATTTGTGGCTGACACTCAAGAAGAACAGGAGCGTCTGGCTGAGCAAATGTCCCAAGCACAACGCCACATGGAAGATTCAGTGGTTGCTGCTTACGCTGCTCTTCTCCTGGGATGCATACTCCAATCAAGTCCTCGTTACGCAGATCGAATTCGAGCCAAGCTACCTGATGGCCAGTTTCGTCCCTTGGCTATCATGCTAGCCAAATTGTTGAGCTTCCTCTCGCTCACCAAGGGAGTAGGCTCATCGGGTTCCGAGTCCATTCTGCGTATCGTGCGCGTGTTGGAGGCGCAGGATAAGAAGACAGCAAATGGGGAGTTGAGTATCGCCACCGGTACGACCACCGCAAAATAGACGAGGACTAACTGAAATCTGTGAATAAACGCATGCTACCGTCGTATCAGTTTGGCTCACCTAAACCAACTCGTCATAACACGTCGGATGACCTCGTCCAAGAATTTAAGTGAATTCGGATCTTGCTGGTTGTGGACATCGTTTTCCCTATGAATCCACTTGTCTGCGTCTGACTAGCTGTTCATTCGTTCGCCGTTGTATAGAGCCCTCCGAATATGTACATCTACACACTACCTTCGATATGACTGAATGTCTATGAGAAGAACCTGTTTTATTCCTTCTCATCCACTTCGGTTTGTTATCGGTGTCCAGTCATTGCGAATGGGACCATCACCGCGTCATCTCAGTCGGTTGGTTTCGGTCCGAAATGTGTTCCTGTACGTCTTTTTCACACTTGTTCAATGCTGTTCGAATTCGTTCACCGTCAGTTTGTATATAAATGTTTTGGTTTTTTCATCCCCATTGACTTCGATGAGCCACTCTAGTGGTTTCTTTATTTCCGTTTCTGACCGTTCACTCACCTCCACACGGCTTGGCCAGCGTCCGGATGAGCAATTACGAAACATCATCTGATAGGTTCTGTTTGGCCCCTAGTTGCTGGCATCGTCCACCTGCCCCCACCTCTACCCCGGTTTTTGTATTTTACTTTCCACTTATTCCAGAAATGTAGAACTCCCCGTTTGATTTCTTTCACTTAGCTCACCCCTGACCTCTCGAAGATCAGTCGGCCACAATGAAAAATCGAAAAAATTTGTACCATCTCGCAGCTCGATATTGTACCATTAGGGCGCGGTTTGTCGGGGTACATGCATTCAGATTACGTGAGACAATCGGGTTGCTGTGACTCAATTTTGGTTTTGCATCCCGCCCGCTCCACAGATACGATCACATGGACTTGTTACGAATGAATTCGACTAGTCAGGTCCCCTCCTCGACCACCAGATCCCTCGTTCCTCTTCCCTCTCAGTCATCTGTTCACCTCGTGGATCCACACGCAACGCGTTGTGATATCCTCGTGAGGACTTCAAACGTGCGTAATACGCACCGTGTTTCATACTTATACATACATGCATATAAATATCAAACAAATACAGACGTATACGCTAACTTATCTCAGTTTTAATATTGTCCGCTTCAATAGGCATAAGAGCCGACAACTCAGATAACTGCCCCATAAGGCG
>STRG.54581.4
GTTTCACTGACCTGGATGCGCCGTCCACTGGTGTCACGAGTAAGTTTGAACAGTCTCTGACTGTTACCTGAAGCAGCTGCTATTTCCATTTCTTCGGCTACCTTGACCCACCAATTTTCGCGATCCTTCTTAAGTCTTCGCGTAACTTGTCTTTGCAGCTTTCTCCGCATCTTATTCATCTCCTTACAGTTTGAGAGCTGACGCTTTTGCTCCATTATACTCAGCGACTCTTGCGAGATCCAGTGTCTTTGATGGACATCGGATCTAGGACCACAGGCAAAACCTGCTGCCACGTGCATCGCCTGTTTGATATGAGCCCAATGCGGGAAATGACTGTTGCAAAGTTCATACTAGAACACGTGTAAGTGGGATGGAAACGTGAGTATTCATTGATAAGTGCGAGTCGATATTCATCTTGAGTGGATTGAGGCAGAGAATCTTTCAAGTCAGTGCTGGGTCTCTCAAAAGGTTGCGTAGCTCTTAACAGGTTATTTTCAGGTGGCTTAAAAATGCGGCTTCATTTGGATGCATATGCGGCGCTGTCGTGCTATACCCTTCACCTAACTAACCGAAAAAGGTAAGTTTTTCGCACAAGCGAAATTATTGAGACGTACAATACCTAAGTATCAGAGGGTACACAAGGTTATTTTAGATGGTCCGCATTGAATGTTGATGAACAGTGGCTTCGAGTGAGCATATCAGCAATTTGATTCTCCGTGCCAGTAGACAACGTCGTAAGAAATCGGAGATTTTTCTATCCTCCAGCGCTATATTTGTCTCTCTTAATTCCCCTTTTCCTTTAGAGCTATACGTTAATGCAACCGAGCGTTGATCTTTTATGAATCTGAAATGGTCACCGAGGCGATAATGTTTCCGTTTATGAACTGCTTCTATCACAGTACATGCTTCGTTCGTGGCTGCAGATTTATGTCCTCCGTGTGAGAGGGTTCTGCAAAAGAATACTACAGGTCGTCCAATTCTGTTTCAGTGTTGCTATGGTCGTTGTATCAGAGGCACCAGTCTGTGGTCGGTGGAGGCAACACGGGCTTGGACTAATTCCAGTTTTCGATTTTCGAATGCATTGGTGGCATCTGACATTGTGAATTTGCGGTTGATAATGAGAGAGTACATCTCGTGCCAAACGTATGAAATCTAGCGAGGATAATAGGTAACCTCCAACGATCCGTTGTCGAGTCTTGAGCACAAAATCATTTGATGGAGTCTGGCTCGTTAGATGACCATATGTTCGAACCAGATGACTTATTTCGAGCTTTTGCGTCTTGGAAGTTAAAAACTCCCGCGGCGGAAAATCATGATCGACGCTTGTCCGTGCGTGAGATCAAGATCTTGCGCTCCGAGAATGGGATCCTCTACCCGGAGTCGACTCGAAGAAATTACATCATTAGTTTGTGGCGTTCCGCTTATAAACGAGTTCTCAGTCGTGTTGATCCATGGGAAAAGTTCAAATTGGACCAGTTACCGGTCGAAATTGCCCAACGATATCGATATAATGCAGTGAAAAAGAAATGGATCGAGGACACTGTCCAAATACGGATTGAGGAGCGATCGTTCAGTCGTGGCGCTATGCGCGAGTGTTTTCGTGCGAAAAAATTGTCCAACTTCTCGCGCAGTAACGACTGGTGCCACGCATCCAATCTGGTCGCGAAACGATACATCGAAACAGTCGATCCGGATGTCTACTTTGACGATGTCTGTTTGCAAATGGATGCCAAACTCTGGGGCGAGGAGTTCAGTCGACACCCGGCCATCGCCAGAAAGGTTGATATTGCCCAGATGTGTGTGATCAAAATGATCAATAGGCCAGGTCAACCGTTGTATCATTTGGAACATTTTATGGAGGGTACGTATCGAAAATACAATTCAAACTCTGGGTTTGTGGACGATGTGGCTCGAAACACGCCCCAAGCGTTCAGCCACTTTACTTTCGAACTGAGCGGTCATCGTCTGATCGTTGTTGACATTCAAGGTGTCGGTGATCTGTGGACCGACCCTCAAATCCACACGTCGGATGGAAAATCGTACGGAGATGGAAATCTAGGGATTCGCGGAATGGCTCTGTTCTTTCACACGCATCGTTGCAATCCACTTTGTCGGGCACTTGATTTGGATCCGTTCGACTTATGTCCGGGTGAGCAACAGACATCCGCTATGGTGCCGCGTCCCCCCATCAGTCCGGCACCCAGTTTACCACCAGTCAATCCGATCGAATGTGCGGCCATCCCCAAACACAAAGATCCCGACCGTATCTCGAACAACGAGCATTACAATGATGGTTCTGCGGGCTCACTTGATTCGTCGTATTTTGGAGCAACACAAGCAGTTCCTCGATCTCGACGTGTGCCGTATCAACGAATGCGTTCAGTTACTGCGGGTGAGAGTGGATTTGTCGATCCTTCCGATTTTACGGAACCGCACAGTCTACCATCACAAAATATTGCCACCTCTTTACCGGCTTTCTCGCCTGTGGTAAATCGGGACGAGGTTATGTGTCACCAAACCTCGGGTGAATGGGAACCACCACATCGGGGACGAAAACGTACCACAAGTCATACGTCAAGCAAAGATCACTCACTTAGCGATTTCCCCGGCGGTTTGTTCGCTTCCGAGCCGGAATCCGGTGATGCTAGCATGAATCCGCTAACCAATGCTGAACTGTCCCATGATTCGGGTGTTTATTTCGGTCACTCCACCCCGAGAGGTATGCCAATAGCCAATCGGACCCCTGTACGAAAACGTGCCTACACCGGGGAATCTTGGCCAGAAACGTCTCACGAATTGGAAGTGGCGTGGCGTCAATCTAATACTCGATTGAATGGTAGTCGAACCGGCCTAAATGTCAGATTTCCGCCCTCCTCGGAATCGTCTGCTCTTTCCAAGATGGAGATTGAAATGAGCAATGTATTTGAAGCACATCGAGCCGGTCATCGGAGTAGCTGCGTATCCGCTTTGCGCACATCAGATGCAGCAATTCTCGGACGCATCCATCACGAATTGGCTCGACTGCATTCGATCGGTCGTTTTGCTCCAGTTGTCGGCGGTCAGCAGCAGCAACAACTGAATCCACTAAATGAGCGAAAATCCGCCCTGGCCTCGGATGCCGGACTAGACGCGTTGGCCGCGCTGCGTCAACCAGAAAATATCAACTGGGATGCAGTTCTTTTCCACGAGGAACAGGCAGCGACACTGCAGTGTTTCGATGCGGTCGAATCCCTGGCCCAGTACTATCTTGGCCTCCCCATAAATGGTCCGCTGGCCCACTGCCCAATCCCCGTGGACCCAGTGGACGCGCCTGTCCGAGGGCTGACTTTGGCCTCCACCGCCGCCGCACTGGGTGATCGTCGTGCTATGCTTTACCTGGCTGAGTTGAACTACACTGGCAAAGGTAATTATTTGTCTGATCCAACTGCCGTGAGACCAGACTGGTGCGTAGCCGCGCATTGGTACGAGGAGGCGGCGAAAACCATGGACTTACCTGAGCGTACCTCGGACGACGCAGATCAGCCGGCCGGTCCGCGGTCCGCTGATTACGACTCGATGACCGTGGACTGGCCTGTTTATCGATTGCACGGTCGTCTGGCTGAGATGTACGAAAAAGGTGGCTATGGCCTAGAACAAGATTATGCCAAAGCTTATGAACTGTTCGAATCCGCTGCGGACGGTGCAACCGAGGCAATGCAAGGCAAATTGGCTATGCAGTATTACGAGCGAGCTGCACAACTTGAAAACTACTGTACGTGACTCGATGGTTGTTTACCGGTGCAGTAAGAAAAAACGAACAGAATCCCAATAAAACAGGCAATCATCTTCAGGGGCATCGTTTCTTTTGCTTGTCAATTTGTCTATCTGCCCAACCAGCTGTTATTTGATTTAATCCTCCAGTTCTTTCTAAACCATTGGTATTTTCGTGAGCATGCTCCCCTGAATAGCGAGCCCTACCTTGCTCGTCCTTTATTGTACAGGAACAAAGATTCATCCAACACAGACCTATCTCGTAGACTGGTTTTCTGCCGTACGCCGCCACTTTCTTCTCTGCCGCAAATTACCTGTATCACAGTAAATATATTCTGCTTTGAACTGATTGGAGTCGCTTCAACCACCACCATTGTGACCACGATCTTTGTTTTACGCCATCCCCACCACCTGTTTATCCATACATTCTTGACCAGTCCCAACCATTCTCTTAATATATGCTTTCCGAATATCCGACCACTTTTGATGAACTCTGACGCTGAACCCTCGCTCCATCTTTTGTCCATCGATTGAATAAACGAGCTACAACTGTACCGTACATATCCCGGATCGATCTGATTCAGGCTGCATTCTCGATACACTGGTACAGGAGATTCGTGTTTGATGTTTCTAAAATGAGTCCTGAAACCATCCCTCCCAGTGATTGACTGGAACATGGCACACGTGTGCATGTCTCTCACCCCTTTGAATAACGCGTGCGCACGTACGCACAATTTGCCCCATTGTTCTCCAACTTGTTCGTTTCTCTTGGTCAACGGTCACACACACGCACTGTACACTAACGGTTTGCAGGAGACAGTCATTGTAATATTTTGCTGTCTCCAACCTCCAGCATAATATCTGTCGAAATCTGTGTCCTTGTTCACACACACACACACACACACACCTTTCCCAACGGGTTTCGGTAATGTGAAAATTGGCACACTCAAAAATATTTTCAGGAACAGTAGCTCTAAGCT
>STRG.13477.1
CATCTACTTGGGAATCCGTCATCTTCGACATGCACTCGAAGGCCGTTCGTTCACGGTGTTTACAGACCACAAGCCTTTGGTTTACGCACTGAAGTCAGCTTCCGATCGATACTCACCACGCGAGATTCGCCACTTAGACTTTGTCTCACAGTTTACTGTGGACATACGACACGTCTCTGGGGTACTTAATCCCGTCGCAGACGCCCTATCGCGCGTATATCAACTAAGTCTGTCACAAACGCCTAACATCAACTTAGACGCAATGGCACAGGCCCAAACTATGAACCCTGACATCGAACAACTTCGGCAAAACGGTTCTTTGAGCTTGACGACAGTACCTATCCCAACTTCCCAGAATACCATCGTGTACGATGTGTTGCAAGGTCGCCCTAGGTCCGTGGTTCCTGCTGCCCACCGTTATCCTACGTTCCTGACACTCCACAGCCTGGCTCATCCGGGTGTGACTGCCTCAGTGAAACCGATAACTGAGCGCTTTGTTTGGCACAATGTTAAACGAGATGTCCGTCAATTGGCTCGTGCTCGCCTGCAGTGTCAACGTGTCAAGACCCATAGGCACTCTAAGGCGGCATTAGCCAGGTTCCCAGTACCTGAAACACGTTTTCATCATGTGCACGTCGACCTCGTAGGATCAATTCCACCTTCGCTAGGGTATGTTTACATACTCACATGTGTGGATAGTTTTACTCGCTGGCCGCAGACCATTCCTATCCCTCGTCCCACAGCAGAAGAGGCCGCGAAAGCTTTTCTGGTCGGCTAGGTTAGTCATTTGAGTTGCCCGGCAATAGTGACCACAGATCGTGGTCCACACTTTGACG
>STRG.40547.5
AACAACTTCAAACATTGCGTACACCTACAGAATTAGACGTGGATCTTGAAACCAATGTGGAAACGGCATTGTTTTGTTTTGGGAGTTGTCCTCTTGGTTTTAGAAACAGAGTCTATGGTATCCGTTCGTGTCGGTCACCGTGATGGAAACATGGAGCCCACGAGGAAACTGGGGCAAGCTAGAAATCACTACAGCATTTGTGTGGTTCCTGAGATTCCCATCACGCCGGCAAAGGTAACCAAACCTAAAGAACCCAATCCAAGGCCTTCTGAACCCAACAAAGGAGCAACCGAGGATGTGCAACGTGTCCTTCCGAAAGATCCCCGAGATCAGGCGAGATTGGGAGGATTTGCTTCCCACTACCAAAACAATCTCAGTGATTTATCTGGACCGAAATATTTATCGGATCAGGAGCTTGCGGACGAATACGCAGCTTTTAATAAAAAGTTAGAAGAACATCTGAACGATGCGAGGTATAAAGCCGCCAAGGCTAAATTGAATGGTGGTGCTGTAGAACCAATACCTTATTTCAAATTTATTCCACTGCTACCTGAATTCACGTTCAAATTACCCTCGGAATATGTGAAGCCCACGGAAATACAGAAGTTTAAACCTCTAATCAGCAAAATCAACAGTTATTCGCATTGGCTAGTAAGTGGGTGCGCCATTATACAAAAGAAAGAAGTTGAAGTCGTAGATTTGACAATGACATACCGAATAGAAACCAAGAAGACAGAATCAGAACTGATAACGGATGAGGTTTCTAGGGCATTCAACAAAGAACTGATGGATTTTAATCTAACCGAAGCACACAAAGTTCGCGATTTGAAACTGAGCGCTCACCTCGAGGGTTCAGTAGCTGTTTATGTATTCAAAGGGATTTTCTTGCAGTTCGATGGATCGAATCTAGAGTACACAAAACTTGCATTAAAGGGATTGTTCCATCCCATCAACATGCACATAAATGAATTAAAATCAGAAACTACTAGCTGGACAATTTACTCATGCGACTGTGTAAGATCATCCAAACCGTGGATAATTCTGAAATGGCAGTTAAAAATTGAAATGTCTCAAGGATCTGAAAATATCAAAGACGTAATGGAACCATTTTTCGACGAGCTCTACAGCCAGATTCGGAGTAATGATTTGGGAGAGTACATCTTTGTCACTCACGAAGGGCTGAAACAAGATGGTAGCAGAACTGTAGTTGCACTGATCCATGTCGACATGACTTCAATTCTGATAAATAAACCCGACAAATTCTATGGTGTAGAGGAAGATCTGCATAGAATCGCAACAAATATGCAAAAGTGGTCGGATTCTGAAGAACTCAATGTGGTTGTCAAATCATCTGGTTTTCCTTCTATCATTGGATGTGACGGATACGTTGTTTGGTTTACTACACCAATGATTTGTGCAGTTTTTATACAAAACCAAAAATCGATGTTTCACGATTTCCACTACTTAAACGCAACTTTTATGCTGTCTTTTGAAATTATCATGACAGAATTTGATTCTCGCTAAGCAATA
>STRG.70812.1
CAGCGACCGGGTGACGCTTCGCCGTCGGCCTATCACTGGTACGTGCATGTGAGCATGGCCCAATAAGCCGTAGGTCGGGTGGTGGCGAACGCACCAATGGATGTTGTGAAGAGAATAGCCGGGTGGAAAACCTACCAATCGTCCAAAAGTGATACCTTATTCGTTCAAAAGTCGAATAAAACTGATTTTCTGTCCAGCAACGCCATTTTTTGGTTCGGTGTTAGAATGCGCTACGTTCCATGTCACGCGCGCAATCCAAACTTTTGGCTACGCGCTACGCGGTCGTTGTTTTCAAGGCGTTTTAAGGCACGAAATCGGTTAAAATGGATGGCTATATCCATGCCGGTCAGGTCGTTCCAGCACAAACTATCCTTCAACCAATGCAACAGCCTCTACTGATGGACGCTAATGGTGCCGCACAGCCTACTACGTTCGCTGTGCAAGCCAGTGATGGTAGTCTTATACCAGTTCAATTGGCAACCTCAGCCGGAGGTGGTCAAGTGATTATGTTCCTCCCGAGTGCTGCCCAACAAACCATATACGCCACACAGCCCATTGTTTCTGCTGCCACCAACTTGGATGGTAGTCTGACGAATACGCAGGGTCAGATTATCAGCACTGCCGTGGACGATGACAACCACATTCTTCAGCAGCTGCAACAAGCGCCTCATGTTCAAGTTCTTCATCAAACCCAGACAACTTCAATCCCACAGACAGTATCCTCGACTCAAGTTGTCCAGGTTTCAAGTCCCAAAGTAGAGGGTGCCCTTGGTGACTCTGTCGGTGCTGCACAAACCGCCGCAAGCGTCTCTCCCGGTTTGCCGGTAGGCGAAGAACCCTTGTATGTAAATGCCAAACAGTATCACCGGATACTGAAACGAAGACAAGCGAGGGCCAAATTAGAATCTCAAGGGCGCATTCCGAAGGAGCGACCGAAGTATCTCCATGAGTCTCGACACAAACACGCAATGAACCGTGTTCGCAGCTCAGGAGGCCGTTTCTTTTCAATTCCTAATTACTCGGACGCTAACAACAGTACCGCTTCCACATCATCCAGCAATTCATCATTTCGGCCAGCTGAAGACACGAAGCTCAAACAGATGACACAATAAGTTGTAGAATACCTCCTTCCTGTCACCTCATCCTACCTAACGCGCTGTGAACTGAAATGACACCGGAATTCATTGAGGTCGTTCTACTGGGACACTCATTTGCAGCTCTAAGCCGCTCAGGCTTTTGTTCTTTTCTCATGCCCCGGAAACAACCATGCAATCTTTTGTCCCTGAGTTCCTGCAGATATGTTGCCACCTTCACAATGTCGAATTTGACGTTGTAATCATCTCAATTTCCTGACCTTATTCTTTATCACGGAGTTTGTATATCCTTATTTTCTCATCGTTGTTTTCGGACATGTTCTGTAAATAGTCCCCTTCTATTCCACGGTGTTCCCTTGTCCCATCGCTGGCATTTCGACTAACTGCTTCTAAGAGGACTGATGTGGTTCTCAGTATCTGTCTTTGCTTTTTATCTATTCATCATTGGTGATATCGTCAGAGGTCGCTGTTATCCACCTTGCTGGACTAATGATTTCTATTACATTTGTTGATTTATTACGATTGGACTAGTTTGGCATAAGGTTTGATGAAGATTGTTGTTTTTAGGAGGTTTCAGCGATGAATTTGAGGTATCATACTAGACTGGTGAAATATTGACAAGACGCCTGTAGTTGAAAGTAGCTGAGTTTCATTATGACTGACAACAGTGGCAGAATGGTAGGGAACAGCGGAGCGTTTAACCAGACATAACGGTACGCATATTTAATAACTGGATTCCGAACGTATACGGTTTGAGTGTCGGGAAAAGTCGCCAATCCTCTTAATTTGTCTAATCAACAACGTTTCGTTTGGTGGCTTGATTCATTGGGATGGGATTGATCTGAGATGTTCGAAAAGTGCGATTCCGATAGAACAATTCTGTTGCGAGCCCTGACAACTAGACTGGAAGTTACTTCTGAGAAGACGAATATCGTTGGTATGTAGCACTTTTCAGGACATCTCTAGGCGTCTGAGGACTAAGGTTTCATGTCGCTTATTATCTTGAGAATCATTCAGTCTCTATCTTTATGTGCCTTGACGAGATGAATGTTCAGCATTCAGAAGAGCTACATAAAGGAGCAACCTTTGTCTCCCGTCCCCAACCACCTCTCTTTGCCACATCTAACCATCCATAATGCTCCCACTGATAACATGCCCGATTCTCGTAGCGGTTCATTGTCAAATAATGTTTATAATCCTCAGTCTCGTAATTTACATTTTNNNNNNNNNNCCGCACGCAAACCCCAAATCTCGCAACCATACAACAAAACTGAACGCACTGCGGCACAGCATACACGACCTTCCAACGGCAGTCAAATATCAGGTCGACGCCACAAGCGCTTCAGTCCAACGTACGCCGCTCGAGCCTTGGATATACGCGTGCTCACTTCCACTACCGTACTCACATCCTTCGTCAAGCTGCTGCCGAGGTAAGCGAAGCGGTCGAAAATTCTTGGTACCTCCCTATCGAGAATCAAGCTCGGAATCGTTGACGTTCAGTCTTGCAATATCACTTTACACTTCAAAGGTGCGAAGGGCACACCGAACGGCGCTACAGATTTAGTGAATCTATTTAGTGCACGTTGCTCATGTTTCGTGCATTCGGCCAAACAGACAAGGTCATTGGTATTTTCCAGGTTACATGACCTATTACCACTTGCCAGTTCAATGCCCACATCCTAAAGGTCTCGCAAGGCGTTCTCATTTATCCCATCGGAGACGAAGTCGAACAGAAATGGCAAAATGGGACACCCTAGGTAATTTTGAATGAATCGGACAGTTCACCGTAAAACCTTATGCGGCCAAAAAGTATGAAAGCACAGAGACTTCAGTAGATACACGAACTGCTGCAGCATACCTTTCCGGTGAAGAGCACCGAAAAGCGTTGTTCGATCAACTGGATCAAAGGTGCCTTTCAAGTCGAGGAAAACCATTAGTGTCCGTGGACGGTGTGTGATTTGCTTTTGCAGATGACTCCGCATCTTATTCGAGAGATGACATTTCTGCTTCATTTTACTCGACGATTCCTTGCGAAATCCAGTGTATCTGATGGACATCAAATCGGACACCACAGGCGAGACCTCCTGCCACATGCATCGCCCGTTTAATATGGGCCCGCTGCTCATCTACATTACTGCTCGTCGTAGATCCTAGCTCGTGTGCTAATTTCTGTTCATAACTGGTGCGAACTTCTTAATCACACAAACGTTGCGCGGCTAACCGGGTTTGCGGTTTGCGTCGATCACCATGGAGCTGGAGATAATCGCATTAAAACTAATGCATGATCCCACTCTACTTACATGGGCCAGTAGGAATTACAGTCCTAAAGAGAACTGTGCCACCGTAGCTTACCGCGATATGATCAACCTGGCTCGGAGCACCTGTAGCGTTAGAGCGCCATGTCGCTGCGCAACGCGAGCTGTGTCGAAAATTTGCACCAGACAGGAATAACCGATTGTCCGCACAAAACTGAAGAAGCCGAGTGGGTAAGGCACAACGCCCACCTAAACAAGCTTCTGACACACTGAGTTTGCCAACTTGTGCATTAAAATCACCAGCTTACACTACAATGTCACAGCCTTTGCTCCTGCGAACGAGAGTGATAAGTTCATCGTAGAACTCATCCTTCTGCTTGTCAGAGCTGCGATCTGTTGGAGCGTATGCCGAGATTACAAACAAGCTGCGCTTAACACAACTATCCTTTCGAACGCCAACTGACCCGTCGAGTCTTACAGCACATAAACCACCCCTAACCGGGATCCAGTCAAAAAGGGTAGGCTCAGCCTTGTCAGTCAAGGCTATTCCTACACTACGTTGACCCGCGGCTCTAGTTGCTTCATCTCCTGAAGTGCGCAGGAAACACCCCGATGAGTACCAGATATCAGAACCACACTGCTCGAATCCTGAGTACGCGTTTCACTTACCCAGCAGACATCAATCTTCAGGGTATATTGTGAGCGTTAGGCACGCCTGCTGACCGGCCTGCATGAATGTATGCACGTTAGAAGAGCCGACACTCAGAGGCTGACAATGTTTGCGAAAATGTAAATTACGAGACTGAGGATTATAAACATTATTTGACAATGAACCGCTACGAGAATCGGGCATGTTATCAGTGGGAGCATTATGGATGGTTAGATGTGGCAAAGAGAGGTGGTTGGGGACGGGAGACAAAGGTTGCTCCTTTATGTAGCTCTTCTGAATGCTGAACATTCATCTCGTCAAGGCACATAAAGATAGAGACTGAATGATTCTCAAGATAATAAGCGACATGAAACCTTAGTCCTCAGACGCCTAGAGATGTCCTGAAAAGTGCTACATACCAACGATATTCGTCTTCTCAGAAGTAACTTCCAGTCTAGTTGTCAGGGCTCGCAACAGAATTGTTCTATCGGAATCGCACTTTTCGAACATCTCAGATCAATCCCATCCCAATGAATCAAGCCACCAAACGAAACGTTGTTGATTAGACAAATTAAGAGGATTGGCGACTTTTCCCGACACTCAAACCGTATACGTTCGGAATCCAGTTATTAAATATGCGTACCGTTATGTCTGGTTAAACGCTCCGCTGTTCCCTACCATTCTGTCACTGTTGTCAGTCATAATGAAACTCAGCTACTTTCAACTACAGGCGTCTTGTCAATATTTCACCAGTCTAGTATGATACCTCAAATTCATCGCTGAAACCTCCTAAAAACAACAATCTTCATCAAACCTTATGCCAAACTAGTCCAATCGTAATAAATCAACAAATGTAATAGAAATCATTAGTCCAGCAAGGTGGATAACAGCGACCTCTGACGATATCACCAATGATGAATAGATAAAAAGCAAAGACAGATACTGAGAACCACATCAGTCCTCTTAGAAGCAGTTAGTCGAAATGCCAGCGATGGGACAAGGGAACACCGTGGAATAGAAGGGGACTATTTACAGAACATGTCCGAAAACAACGATGAGAAAATAAGGATATACAAACTCCGTGATAAAGAATAAGGTCAGGAAATTGAGATGATTACAACGTCAAATTCGACATTGTGAAGGTGGCAACATATCTGCAGGAACTCAGGGACAAAAGATTGCATGGTTGTTTCCGGGGCATGAGAAAAGAACAAAAGCCTGAGCGGCTTAGAGCTGCAAATGAGTGTCCCAGTAGAACGACCTCAATGAATTCCGGTGTCATTTCAGTTCACAGCGCGTTAGGTAGGATGAGGTGACAGGAAGGAGGTAT
>STRG.36763.2
ACGGAGTGCATCTGTCACGGCATTAGAATGCCATTGACCGAACAGGCTAAACCGGTTAATAATAAAGTCTGTTTCCCCAATTCGTTCCAGGAAGAAGACGGTTCAGTGCATTAGATATGGAACAGAAGGAAGATACTTTGGCGGTGGCATACGAGCATGATGCTTAAAAAGGGACCCCGAGGTCAGAATAAATCTTGAAGAGAGTAGTGCCGTGTTCTCTCTGTGGCTGGTCGTTATAACCTCTTACTCGCCGTGTACCTGGAGTTGAACGGTGAATTCACAGTGTGTGTTGCTTGGGCCGATCGTGTCCGTGTAAATCAATGACGTTTTATTCTGTACTCACGTTAGGCAGTGTTCAGTAGTGGGCGCATGACTGCCATTGTAGAAAAACCGCCGCAAAACCACTCTGAAACCGACCAGTTCCCCGGCGGTTTGTGCCATTCGTTTGAAATATGCGATATGCTTCGTTAATTTTTGTCACTTTTCCCAAATTACGTTTTACGGTGCTCTATATATGGGTAATTTAGGGATTAAGCTCGAAAGGAAGGAGAATACTTTAATGATAATAGGCGATTGAGCGAAATTGGATTTATTGGCGAAAAGTGAACAGCCGTTTCCCGCGATTTTTTCGATGCGTTGGGCATGCCCAACCCTAGCCCAGTTGGGCGCTGGTAGCTCTGCCCAACGCATTTCAATGGAGTTGCCCAACGTTGAGATGGGCTAGCCCAGCGTTTTCCCAACCCTAGCCCAATCGGGCAAACGTTGGGCAGTGCTGCTTGGGTATCTCCCAACTTATGGTTTTCCGATTATTTGTCTTGACCCATTTCGAGGGAATGAAAAAGAGCGACCTTTATCGAGGCATTTCAGGACATTCTATACCCAATGATTATCGTGGTTATGGGACCTTGTGGTTGCGGAAAGTCTACCATAGCGAGTGCCCTTGCTCACAGACTGGGCTGGTTGTACTTAGATGCCGACGATTACCATCCATTAGCAAACGTGCAAAAAATGGCTCAAGGAATACCACTTGAAGACGCAGATCGCATGCCTTGGCTTGAGAAATTACATGAAGAAATTGTAAAACACGAATGTCTCGTCTTAGCATGCTCAGCTTTGAAATTCTCATACCGTAAAATACTTAGTCAAGGATTGGAAGAATCGAATGAATCGACAGTACTTTATTTTGTACTGTTGCGAGCCGATGAAGACTTGTTGAGAAAGCGACTCACACAGCGTCAGGGTAACTTTGTACATCCTTCACTGATAGCCAGCCAGTTGAAAACTTTGGAACCGTTCAACACCAACGAATGGCATCTGACAGTGGATGCTTCCAAACCTTGTGAATACATTGTGGACATGATTTTGGGTTCATTGTGCAAAAGTTCATGATGGGAAACCAACCGATACTCGTGTTGTTTACTTTCGTGTGCCACTATGAGTCATAGTGAATATGAAAACTGTTCAAAATTTTGCGGTCGTTTTCAACTTTTCCTGAATTCAGTGAAACTGGTGTCCATAGCTTGGACCAGCTAACAGCCTGAAGATTTAAACTGAGCTTATTGAAAAGAACAATGACTTTTTGATATCATCTGGTTTTGTCTGGCAGTGTTACTTATTTGTAAGTCACAAAGTCTCAACATCCCAACTGATTGTTTCAACAAAACTCACGCATATGTTTGTATACTAAGATAACTGACTCTTAAACCTGTTATCCATTACCAGGTTCTCTGTTTCATGTTTTGTATTCCGCTACCGTTTGCCACTGAAGGGTGAAGCTGCGAGACCACAAAGCAGGCTTCTGATAGTCTTGAAAGTTATCGAATCAACCAAGCCCTCAGATTGCAAAGAGTGTTGTTAATGGATTTCAGATGATTCATGAAGGCAGTCATTTTAGAAGCTAAGTAAATGGTGCTATATTACTATACCATTTTGGTCGAGGAATGAGGAAATGTACAGTGAAATTAGAAAAAGTAGGTGCTTCACGTCTTCGTGGTTGGGGTCGAAAAGATCCCTCAACCAGTTTACTGGAGACACTGAAGGATATGGTAGCGAACCGTGAACAGTGGTGATCGTGTTGTCACTTTCTATCGAATCAGAATGACTGATCAATGTGCGTTTGTAAACTTGGACTGTGTATTCTGTGTTGGCCAGTGGGGCGTTCTTTCATTTACTCACCTGTGTGGGTGCACTCCATGTCCATCTTGTATATTCATACTTTCTAATTCAGCGTGCAACATGGTGAGAAAGGCAGTGGTAAGTGGGGCTTGTCCCACTGTTTAACGCTGTACGATGATAATACCACTTTAGTGAATAATCATGTGATCAGTGGATAAGGATTACGACGCAAACCAGCTAATGGACCATGTGCGGTTCTGTGATTTGATCGTAGGAACGAATTCCACCGTGTTGTCGTGGCTCATATACTAAAAGCCGATCCTTTTCGATGGCCTAGTACAGTCCTTTGCGTGACTAGACCAAAAAAGGCTTTAGACGTAGATAACGGGCATAGTCCTCGGTACTGTCTCAGGTAAACAATGGGCACGGTCAGCGATTGACGGACAAACTAGAACAAGCACATGAAACATCGTTCAGCATGTAAAATAAGTACCACGATGAAGACACAGGACGAACCTCCAAACATTTAGAGAAATGAAAATAACCAGCGCTGCAAGCATGAATTCCGTACATGGCTTCAGATTTCCATCCCAACTAACTCCTTTGCTTCTCGTCTTTGTATTGATTTGCCGACTACACTTTATTGCTGGTGTTTCATCAACTAACAGCATACCGCTCCAAACCTGTGTCGGTAACGGAAGAACACTGAGAAGTGTATAAGTTCGGGAAAGCGAAAGATCAACCGAAACTAGCACTAGCGCCTTTTCGAACAGCCGTTGGCCTCTGTGATGAATAACAACCGATGTCGCGAGATAGCTTCTTATGCAAAGAATTTTCGCAGTTTTCACCATTATCCTTTTGCTTCAGTAGAGCAGATTTTTTCACGCCTACACTGAACAATGTTTCGCGTACGTAACCCATAGATTTATCTGACCAAACTATATTCGTATTTTCAACCGAACGG
>STRG.27997.4
GTTGTGCGTTTACGTTCTGGCGCTCCTGGTCGGGTCGGGTTGGTTGCGCAGGCCTGATGGTAATCGGGTCAACCAAGCGTCCAGAGTTCTTGCAGTGGTCTGCACGGAGATTCGATACTCCCAACTTCGATTGTGTGGTCAGTTGCTCAGACCTCAACTGTTTTTGCTCCCCGAAGTTCATGCGCATCGGCATTCTCTGTGCGTGCCCCGATATGAAACAGCTCAGACAAAACGCCATCTGTCGTTTTTCTCATTCTTTCAGTCAAAAGACAAGAAAGAAGCCAAAACTTCGACGGAGACGGGCGAGTCGAGAGAGGAAAACGAAGCGTCAAAATCCTGGCTGGAGTCCGTGCGAAGTTTCGATCAGTACGAACTGCTGGATCCTGGCGGAAGTACAAAAGCGCTCTCTCGGACCGAAACAAGGCGTTTGAAAAAGCAAGCGTTTTTGCACGCGATTCGTAATTTTCTGGCCCGTCACGAAAAAACTCGCCGTGGATTCAATCAATTTGCGTTAAGTGCACTACAACAAATGTCAGCCTATGAAGTACAAGACGATCTGGACTGCTACAAAGCCATTATTCAGCTCTTCCCAACCGGTCGTATGACAGTTACCTCGTTTTTACAAGCAGAATGGAACCACTTTCCACGACAACAAAAAACAATGATCCAGATTCTACAACAAATGACTGAGAACCATGTCCTTCCGGATGACGAGGTGGGCCAGATGATAATCGACGTATTCGGTTGGCGTAATCATGCTATGAAACACTATCGTCATCTAATGTATTGGATGCCCAAACTTGCCCACGCCAATCCTTGGCCTGTCCTTTTACGTATTGTGGATGAATTGGATGAGAACCCGATCTACCTGACCCAACTTATTGCCGAACGTATTTCTCCTGATCGGATGACGAAATTCCAACTGATTCAGCTTAAATTCTACTCAAATCAGTGAATGGTGACCGGTCATCATGTGTGATCATTCGCACGGTGGGCACTGTTGTCACTCACTAGATATCAGTGAGCCGGCCTCTGCATTTAGTCTTTTTCGATTCGTCGATCTCGAACATATGGAATGTTTGAATGAGGCAATTCCGGGATCAGGAAAGTCAGTGTTCAAACCATACGAAGACCGCAAAGATTGTTCTGTGTTTGTCGAGAGTGACGCGGACGAGGAGTTACTGTTCAATATCCCCTTTACAGGCAACGTGAAACTGAAAGCAATCATTATTGCCGGTGATCCTGCCGATCAGCATCCGAATCATATAGAACTGTACAAAAATCGACCGTTCATGACTTTTTCAGATACAAATACAGAACCAGAACAATCTTTGGCTCTCATAGTCGATCCATTCGGTGATGTAATTTATCCACTGAAGCCGACCCGATTCAGCAATGTGCGTCACTTGACCGTTCATATCAAATCGAATTACGGCGCGGAAACAACTCGCTTACACTACATCGGGTTGCGCGGCGATTTTATCCCGGTTACACGACAGGAGGTTGTGATTGCGAACTACGAACTAGCACCGAATTTGGCCGATCACAAAACAGATCTCATAGAATCTACTCGGCATCTGATTGAATAGAAAAAAGTGCCCTGCTTCTGTCATTGTTATCAAGATTATTATTTTCGGTTTAACTCATGTTGTCCCTTGTCCCATCAGAACTCAGTTCAAACTGTGGTCTTTTTCAGTTGCGTTCAATTTACCATATGCAACAAGATCTTATGAATACGTTTGTGTCATACAAACATTGCATTTTTCACGCTGAAACGGACGTTTTGACTTGTAGTTCGAAAAAGTAACTTTTTTCTTGATTGTCTGCGATGTGTTTGTGCATATTTTGTCCGCCA
>STRG.4274.3
ATGGAAGTAGATCGGAAAGAGCTAATGCTGAGCAATCCCGACGGAACTTCAGTTAGAGAAGATCCGGAATCCATAAGGCTTGCAGCGGACTGCAACCAACGACAAGTTGGATTAGGGCCGGTCACATCAGACATGCTGATAAGAGCGGACTCTGGACCCCACGTATCGTTTCGCAAATGTTGCGCATGCATCGGAATTACACAACCTGCAAGTAAAATCAAGCTGTTCGGGGAAATCTCATCAATACGCGGAGTCCAAAGAATTTTCCGTGCTGAAACCCCATTCATTCGCACGCTTTGGATCCTGTTCGTGATTTCCATGACGTGTTTGTTGACTGTTTCATCGTTTATGCTTATCGTAGACTATTTACAATATACCACATCATGGCACACTCGGAGTCTACCGGACGACAAATCCGAGTTCCCCGCAATCACATTGTGCGCGCATAATCCGTTCTCGTTAAAAGCGAACAAGTTGTGGAGTACTGGTCATGTGATCAGCCCGAATCAAGTCAAATCAAACATGGCTGCAGTCTCATTAGAAATGCTTAATCAGGACAAAGTAGAGGATTCGGTCATTATGGCTTTGAGTGACTCATTCGAATTTTACTACACTAACTTGAGTCCGGAAGACAGTCAGAAAATCAGTCACGATTTCGAGATCATTCCGCACTGTATCTTATATTCGCCCGAACATACTGTGGTTGCAGAAAAATGCGAAATGGAGAACGTGACCGCGATGGTTCGACGCACATTCTCGCATCCGAAATATTTTAACTGCTTGACTATTGAAGGCGGAGGAAACGAGAGTACGTCCGACATTTCACGGCTGGTGCTCCTGGCACATCTGGTGCCATCCAGTAAAATTGTGCAGGCCAGGTCGGCATTCATTATGGATACTTTTACTCGTGGTGAAGGTATCAAAGTTGTGATTCACGAGCGTAACACTTATCCGCAAATAGAACGATATGGATTCAATGTACAACCCAATCGTATGAATGAGATTATCTACGAAACATTATCCTGGAAGAGATTGAGCACTCCCGTGGCTCCTTGTAAAGATTCTCAACCTCCAATAAGTGATTTGGGTGTTAATTACACTTATGAGACTAGCCAGTGTCTAGATATCGCTACTCAAGAAGAAATGATACGGCGTTGTGGTTGCATGAATTCGGAATGGCCTCGTCCAACACGGGCTGTTCATGGACCACGACTTGTACCGTACTGTACCAGTATGGATAGAAACAGTTCCGTGGAGGTCACTGCTACGGTTCTGTCTGAACGATTGGCTTGTTCAAGAATTTTTTTCGAAGAATTACCCGTGATCAGAGAGCGTATAATTCGTGCCGGTATTTGCATACCTCGATGTCGGTTTTTCACGTATGACACGAAATTGAGTGTCACCTCATGGGAACCTAGTCCAGTGAAACTCTCTTCATACACAGCAAATTATCGAATAGTAGAAGAATATCTGACTGAACCGATTGAGTCAAAGAAAAAAGAGCTGAGTAGTTTCTTGCAGAGCATCATTGATCCGACCTTGGACTCTGCTGATGAACAATGGAACAAAAGAATCGGAGACTATAAACAATTCGGTGACGGAACATACACATATATCAGCCTGATCAGACGAGATTTTGACACGACGTTGAAGGAAGAAAAACTGGTATTTGATGCTCCTATTCTGCTTTCACGAATTGGCGGACTTTGTTCACTTTGTATTGGACTAACCATGGCCTTTTTCATCGAGATTATCGAATTCATTTATGCCGTATTTCACAGCAACAACAATAATAACACGACCAACGAGAACGACGACAACAACAATCACACTATGACTCACGTGAATGAGCTTGAAACTGTTAGTTCAGGCAAAACAGCACACGTGACCTAGGACGAGAAGTATTCCCTGATTGCTTCGTCTGATATGGTCACTTCCAGCCCACTGTCAATTATAAACCCTTCAGCTGGTGATCGAGAGCAGAGTAATGGATGACTTATTGTGCCATGACAGCCTTGAAGGATTGCTTTCTACTGCGTAGCAATCAGATTCAGATCTGTGGCAGTTTGCTGAGCATTGAATATATCTCTGTGATGTTCCTATGGGGTCATAATGATCATAACCAATGGATTATTAAAGAAGAACATGGTTTAAGCACAGAGTCATATCTCTGTGCATACAGATGATTAGAAAAAACATATCTTTATCACTCGGTCTGTCGAATGCTTTCTGAAAATTCACTTCTTCAATGAATGCATTATTCAGGTTCATTCAAGCACTTTCATTCCTCAGTCCACCATCTTATCATGTGACCCGCCTATCAGAAAAACGGACAGTGGATATGAACGGTATATTATTTATGTATTCGTCTTTTGTGTTTAACCACTGAACATTCAGTTGTACAAAAGCTGAAGAATAATTGAACCCTGCTGGATGGAAAAGAGAGTTCTTCCTGTATTCTTCATCTGCGCATAAACACTTATGTAAGTTTACATGTTCCAAACAAGAATGCGTTCATCAGTATATTGCCAATTTAATTTAACAGAACTGTGAGTGTAAACGTTAAATTACGGCGAAAATAGTGAGGTGCTTTACTCAGTGTTACCTCACTAATTCGGTGAACTATTGCTCACCATAATCAATAGTTTTGACAAATCCCAACGAATACTGGACTACAGACCGGTCTTCGACAGCCGTATGATGCATACGTGAGCAAGACAAATCAAGCTAGTTAGGCAAAATACACTAAACCATTCAGATGTGTATATATGCATGTGCGCATACTCGTGTTTGTACGCGTGTATGTGTGTATGCATGAATGTATGTATGTATGTATGTATGTATGTATGTATGTATGTATGTATGTATGTATGTATGTATGTATGTATGTATGTATGTATGTATGCGTAGGTGGATGGATGGATGGGTGGATGGGTGGATGGATGGATGGATGGATGGGTGGATGGATGGATGGATGGATAGATGGATGNNNNNNNNNNNNNNNNNNNNNNNNNNNNNNNNNTGGATGGATGGATGGATGGATGGATGGATGGATGGATGGATGGATGGATGAATGGATGGATGGATGGATGGATGGATGGATGGATGGATGGATGGATGGATGGATGGATGGATGGATGGATGGATGGATGGATGGATGGATGGATGGATGGATGGATGGATGGATGGATGGATGGATGGATGGATGCTGCATATCACATTACTACTCTGTGAATAAATCTTGAATAAACAAAATGGATGCCATGTCGTATATTGATCGTCTGCTTAGTGATTCATCATCGAGAATAAACTCTCTATTCACATGTGAAAATCAGTCCAGCGCCATGCAGATGTTCCATTTGAGGTGATAACCAAAAGACTGGCCACTCATTTCAATGTTTATCTCAAACAAACAGATGCAGGGGAATCAGAGCAGAACCGCTGCTCACAATAGAGCACTGATATCTTGTAGTTCATCACTCAACAATTACTGGTGTTCTTTTTTCAAGCACGACCAAAATCCAGCTGGAAAAGTATCAGACTCACTTGCAAAGTCTTACACTCTAAGTTGAATTTGACGGGTAAAATGTTCGGCCTTGGAGCTTCCTAAACGCACCCACAGAAGCCACCCTCAATTGAATTCCCGAGCTAGAGAAACCACATAACTGAAATCTAGTTCAACCCTGTAAAGTCGGACAAAATGAAATTCAGAAGCTGTTTCACGCACTGAAATTGCCATGAGGTTCTCTGATGTCCAGCTTCAAGATCCCTTCGGAGAAATTCCCAGTCCAAATATACAGGACCGAAAAATCTGTCTAAGAGTCAGAAAAACGTGGAGTTTGGACACGTCACTTCGTCGTCACACGCGCCTGTCATGGTGTAAAGTTATGGAACGCGAAAACCCCGATAGTTCACGATCAGTCAACGATCATTTGTGACTGTTACTGGTTGTCCTTAAAATCGGCTGAAATGATCCTGCTTGGAAGTCATATTCTTCACATAGTAGTCGACCAACTTTTCTCCCTTTATTGTCATTTGAGGGTCTGGTTTAGTTGTTTGACTGGGATGCTACTTCCTGGTCGCAAACGATGATGGATTGTTTTTATGAGTCCACAATTGAAACTCAATATCACCGTTACTGCAGCCATGTTACAAAAGGATTTCATGATCGTCAACAAGAACAATGACATCGCCACTGGCGTTCGGTCCGATTCATCTTGACATGTACCCAAAAATATTTTGGAGAAAAGAGCTTGACCGCGAAAAGATACTCTGCACCCAGACATTTCGAGTTCATCCCTGCTGCTATGTTTTCGCGAGGCAAGTGTGCATAACTATATCAGATAATCGAACTTGTCCTCCGGTTGCACAGAACTCTTTGGATGGCTGTTTGAGTGATCGTACCGCATGGCGAACCATTTCCTAATCCTTCCAAGTCCTGTGCTTGAGCATACGAAAGAGTCATGGGAGTCGGGGAATAAAAGATATGCGTGATACCGCCGTATAGGAATCATTCTCATGGTTGCTCCACAAAATGATGAAGTGTTCAGCAACTTGAGACTGAAAGTGTTGCCAAAATACGTGGGTACCTGGGACGAGAAGGGTTATCAGTTGTGGGAAGGGGCATTGAACCTGGTGGCGATGATTTGCATCATCTCCTTCTGATGGCGAAATGCTATTAATCTCATTGTCAGTGCCTCGACAATGCATGATGATTCGTCCTGTTGAGCGCATCAACTTGTTTACCCCTTGGCCCATCTTACTTAGGCGTTTGAGTATCGCAGTTCTCATGCATTCAGGGAGTGATTTTTTTTGAAGAAAACAAATTCATTTTTCTCAGTGACTTGTATGAAACTTGTGAAATTCGACCTGGATTCTTTCTAGTTGACACCATCGCACGCTTGATTTCCTCAACAACAAAAAACATGTTTGCTTTGGTCATGAAATGCCTTCACAGGTGCGACCCACAGTGTATGTGCGCTAACACAACCAAGTTGAATATCATCTAATGGGTGTTCATTCATCGAAGAAAAACAGTCACTTCATTTACTGATCCCGAGGTGAGTATCATAAAAACCACAAAACATTGATAAAGTCCCCTATAAGTCAAAAACCAGACCACACTATATAGCACTGGTGAACAATGACACGCGGACAGATATTCGTATTCAATCAACTACAAAAATGGTGATATAATCCAAGTGGTAAAACTCGTTGACTCCGATGAGATTCAAATCCGTACATGGGTGCTACGTGCTTTTCAGAATAATAGGGGAATCCCGTGGCAAACAATCACAGAACAAGCCCACTGTGGCGGATGTCTTGTAACAACCTAATTTGGTCGAGTGAACAATGCGATTCGTTGGTTAAATATCCTAGGTCCCTCAGCATGGTGTCTTCGTAGCTCAGCGAGCACAGCGCTAGAACGTGGATGGCATCCACGTGTGAGTTCGAATTCTGTAGGGCCATTGGCGTTCACCTGCTGGATCAATTCTAGATGTTCTTCTTGTTTGTAGAAGAGCTTTATGCAAGATGAAAATAGACCTCTTCGGATTAGAACCCTAATATCATTTAGATTGGTCGGCGAGCTTCTCACTCGTCAGTAGCCCATTTCTTCATTCCCACATCCTTTTCAACAGTTCTGTGGTTAAGCTGGGTAGGCAAATTTTCTCCCATCCGACTGATCAAGTGTCCGGTATTACAGCCGGTGTAAGTTCTTGCACTGAAACAGCTGAAAGAACAAACACAAAACGGGTCATTCTCATAGATTGCTTGTGTTTGACCAAGAACATCAGAACAGATTTGGAAGCATTGATGTGTAATTCTATAGTGGATCTTGTTTTAAACTGATCTTTTAAGATGTTTACACATTACGCAAAACAGGTTCATCCTTTTAATTGCGACGCGGTATTGATTTGTTTATTTGTTTCTAAATTTTACCATGTAAGGACCAGTAGGGACCACGATCGAGCTGTGAAAATAACCGTTTTCTGAACACCATTTTGGATTTATCTATTTACTCTACGATCTTTTCTGACCCCTGATTTCTACCTCATTATTGTGTTCGGTTGTGTACGTTTAACCGAACTGACTTTTCCGAGGTTTCCGTCGACCTCTTTTTTGAATCACTTTCGCTTTCGGTTTGTCGCCGACTGTACGCGCTCGCGGTTCATTTTCTGCTTCACCAATGCGTTCGTTTTCATTCAGCGTATTTCTCGTATCGGTACTGTCTCGGTACCACGATATATAGAATACACTTCCGCATCTGTTCATAGACTCGAGTCTTCTCTATTCGTTCGACAGAAGAGTTTTCGTTGATAATTTGCTGTGGGACCGAATGGAAGACACGTTCATAAAATGCATTTGAAAGTCTTCTATAAACCCATGAGAGTTTTGGTGCATCTACTGGGAAAGAAAAAATCACCTCATGGTAGATGCTTTGTTCCCGCAAGTTTCAGCTGAAAAAGCTTGCGTTTTCGCTTCCGTCAAAATACAATATGAAATCTATAAAAGTCAGTCTTTGGTTTGACATTGATTCTGATGCTTAACTGACTTTATTACAAATTTGATCGAACTTAGTGAGTATCTTCGATTTGTTGGGCAGAGCGTGTATGAGATATCATCCTGGTAGCTTCCATACAGGAAAAATCTTTTCATGCGGTTGTACCAAAAATTACCGCTAATAGTGAATATAGTAATCAACCCTTAGCAAATAATCGTAACTGGTGTACCACAAATAGGACCGTGAACATAGACTAGACCAAGCGTGTTTTGAGTAGTTGGAAGGAGTTCGTCCTTGGCCTGCTTCAATAGAGAAACCCACTGTTGTAGGTAAACTATGGGTTCAGCTAAGTCTCTTGAGCAGAAGACGTGCATCGTACTGTTGAATCAATCTGAGGATAACGGGAATTCACCGTGCACATACGGTAATGCAAGAGGGCGCTCAGTTATGCATTGTTGATGGGAAACAAATCAAAGGTGATCATGCACCTAAATAGCGCCCGCCACGAACTCACAGCATTCACCTGCAGTTGCAATGAGACCTAAGTTGACAGAATGAACCGACAAATGTGACAGTGGATTTAATAAGCCATCTCCAAATTTCTGAACACCGCATTCGAAATTTAAGGTCATCTATAGTGAAGCATCTGATGGCAACCATAAACAAAGTAGACCCGATTTTGTCTTACTAAAAGGGGTTAATTATTCTTTATTCGAAGCCATTAACCTCTGACCGAGATTTGCCAAGCAGTTTACGAAACCCTGTTCTTAGCAAGCTATAACTACTGGTACAATCAGACTGCTTACCATGAAGATCATTGTAGTGCTTTCTTATATGTAAAGACAATGCTTCACGCCCTTCCAGCGTAGTTACTAACATAAGTTCGTATAAGTTTCATATTGTTTTATGTATACGACTGAAATGAGTAAACAGAATGCGATAAACAACGGCGAGCCCCACGATTGTCTGCGCTACATTCGTTGTGAACCTGATTAATGTCACTTTGGAACTATTCTCAACATCAACTCATATCACTCAGAATTTGCTACTCTAAAGAATCATTCACTTGGATTAGAGACACACTATGTTCTGCTACACTATCCATAACTCGTTTTTTTGAAAGCTGGCAAAGATCAGGCTGGACCAGGAAACGCAAGCGAGCTGGTTGGCAGGCTGCTCTTAGTCGCACAACGCTGAGGAAGATGACAGTTCTCGCATTGGTCAGCACTAACATTCGGTCCCTGTTTGGGAAGATGTGCTTTCTAACCAACGTCCCAAACTCTCGGATTAGAATGAAAATCTGTGTGACCCGTATCCAGGAGTCCTGGTCAAATGAAAGTATTGACGATGAACTCGTTCTCCTTGAGAACTTTGAGTGCCTCCATCACGACAGAAAACAGTGCAAGAAGAAGAGAGATGGTGGTGTGATTACTTACATCAATTCCGAGTGGCCTGGCAAGTCTGAAGTTATTTTTATTTTTTCCTGTAATGGCGTTGACTGTGTGGTTGTTAAATGTCACTCTGAATTCTCGCCTTCTCTAGGCACAGTGATCAGTAACTTGTATATGCCTCCTTTCTGCTCCCAGAGTGACATCTACCTGGTCTTTGACGCTTTCTCGCCCGTCCCGGTCCCATTACTGTTGTTGGTGATTTTAATCATGCGTCTACATATCCCTTACTTGCTTTTGGTTTAAGTGACCTCTGTTTTATTCCAACTAGAGGGAAAGCTGTTTTAGACAGAATTATCACAAAACACCCCGATCTTTTTCGCTTACAACTGAATGCTCCTGTTTCAACAGGCGATCACGTTCTCATTATCATCAGAGCCAAAATTTATTCACGTTCAGCGATCTGTTCACTCGTCGAGACAAAACAACTAAAGTTATCCTCTAGAAATCTGTCACCCACCAATATTACCCTTATTCAGAGACCCATTTCCATCGTTACTTTGTGGTTTTCCTTCGATTGTTCTCTTTGCCCACTGGACCTATTTACGGAGACACTGAGTGAGGTATTTGATTTAACTTGTTCTATGGGGACTGCATTTTTAACAACGGCAGAATAGCCTCTCCTTTGCTCAAATCTCTGTGAAGGCAAAAAGAACGTGTCTATAAACTACACGATCAGTCTTCGGTGAAACGACACTCCACCCTGAAAAAACAAGAGATTCGACGGCTGAACAAGAGATTTGCCCACCAGTTCTTTTGTACCACGAATAGCAAACTTCTCTGGCAAGTAATCCGGCTTCTGTGTGAACAACAGGCCCGATCAGAGAACTACGACATAGATGCCGACAGCCTGAAGGCTCCGTTTATTCATCCTTCGTCGGATGCCCTGCCATCTTATTTTCCTTCCATTCCATTAGATACAGAGCCATTTTCCTCAGATAAAGTCTTCAAGCCCCATTGAACCTCAAAAACAGCTTCCGGTGTGGGTCCAGACGGTTTACCATTCACAGTTCTCAAATTTGGAGCACGTCAGATATCCGAATCATGAGTTCTCTCATCAATAAAATTGTTGATGCTGGTGCCATTCCTGTCTCCTGCAAACCCGTGACTATAGTGCATATTCCCAAACACTCCAAGTCCAAAATTTGGTAAAAAAAAAAGCTTTCTTCCCATCCTCATCACTTCTTCTGCCCTCGAGTTGACCAAGCGGTCTATCTAAGTCTATCTAAGTCGATTGCGTTCCTCTCTTGCTATTCCAAATCGCTCCCATCAATTTTCGCACAAACCCACCAGATGCACTCTGGCTGCAGTCACTTCAGTGTGCCATTTCATTTCAAACAACTTAAATCGTTCCATGGATTCCGTCCAATGTATTTTCCTCTTCTATTCTTCCGCCTTCGGTTCGGTTCCCCGTTCTCGACTTCTTCAAAAGTTAGAGTCTTTTGGCTGTCTTACTTCTTTACTCTCGTGGTTGAAAGACTACCTTTGCAACAGAACTCAACGTACTAGAGTTGGTACAAGTTTATCGAGTCCTTGGATTGACAACTTAGGTGTTCTTCAGGATGTCCTTCTTTCCCCCTTTCTCTTCACCACATATATTAGCAACTTGACCACTGCACCACGTGCACAACTTTTTAAGTATGCTAATGACGTCGTACTCTGACAACCTATCTCCAACCAACAAGACTTTACCTCTTTTTCCGAGAACTTATGTAATATTCAGAATTTTTCGTCCCATTCTAGGTTACATCTCAACACTTCTGAATGTTTCAAGTGTAATTTCTTCCTTTCTTGTTCCTCTTATCCTCATGAGCAAACAATCATCAACAATGTCCCAATTTTCAGAGCTGACTCGGTCAAACATTTAGGCGTCACCATCAGCGCCGATTTACAATAATCTTCTGCGGAGACTGTCTTTTCAGATTCGTAGGCTAAGGCAGTCTGGTGCCATAAAAGCTGTCATTTTTCCTTTCTCCATCAATGTGTTCTACCAATATTACTCTACTGCTCTCCAGTAATCTTTCCTGATGCACTTAAGAAAGATTTTATCAGTCTACGCCGCGGCTTAGCTGTTATCACTCGTGTCTCTTTGATTTCCATGGGCCGTCTCATCTCCAAAGTTTGCGATTTGCACATTATAGCCTGTGAAAAATTTGCCAAGAAGACTCACAGTGACCCCATCCATCCCCTGCAGCGTGACTTATGTGCATGCTGTTCGCAACCCTCCACACGTTCCCAATTTAGACTTATCCCATGCCGCATAAATGTCTATCGTAACTCTACGGTGCCTTGTTCAGCACGTGTTCTGGTTGGCAAAATAAAAGTCACCGAGGAACTTCGCACTAACCTCGGTGGGTGAACCAGTTTTATTCCTAAAGTACCTATTTTTATGCGTATTTCAAAGTGTCACTGATCAGTTTTCCATCTACTGAGCTAAAATGTGAGTCTTTGTTATCTTGCTATAGTCTTCAATA
>STRG.7342.2
AAATAAAAAAGAATATTGTGGGTTGCATGTGAGGCTCACGTGAATGGCCATGAGGTAATCGATAATTCAAAAGTAGGGGGATTCAATTAGTCCAATTTCAAGACCAGGCTTCACCCACAATTCAAGTATATGGACTCAAAATGAGTAAGCCAGCACCCATACTCAAAAGAAGTAGCCTCTCTCAGGGCACTGTGGACTGCTGTTCTCTTAGGGAAATTAATCGTTGTGGTATATGCGAGGAGTTAAATGCCACAACCCGAAATGCAATTCTTAATTTAATCAAACAAGTGGAGAAGATCAAAAAGTTGCATTTCAATAAGACAGAACTAAGCATTCTTCTCCACATGTGTGTGGAAATCACCGGACGAGAAGTGCGTGATATGACCGTAGATGAACTCAAGTCCTTTTTATATGGTACACTGGACATCACAAATCCTTACAGCCTGGATGGACTCTGTCGCGCTGCCATGCAAAACACACGGATAAGCACATCAAAGAAGACGGTAAGCCCAGTGGATTTCGTACAGCTGCTGTCTGTTCTGTTACGTGGAACACTAAGCGAACGAGCTGAATTAGCTTTCCGCATCATGGATCTAGACTCTGATGGCCTAATTCGAAGAAACGTAGAAGTGCGACGGTTTCTACACGACACATTTGATGTTTCTGTGGCGGCTCAAAATCCAGAAATCGATCCAGAAGAACCTGTCCGAGACACCATGAATTACCTCTGCGAAAAACTACAATGTACCCTAACCCAGCCGATATCAGTAGATCGGTTCAAAAACCTGGCCCATGAAGAACCGTGGATCATCGAGAGCTTACTACCTTGTATACCCTCGGAAATGACAAACCTGGTTTTCCAAACATTATTTAGTACAAAGGTAAGGCTACCTTCACTAGAAAACCCACCAAAAATTGCTGAAAAATAAGTTCGAAAGATGTAATAATGAAAACTTGGTGCTTTCCATATGACCTCACGGAAGAAAAACATTTCATCAAACAAACTAATAAGACTTAAGTAAATTCAGGATCCACTTCTAGTTATATATTTTTCAACAATGGTGCTGGAGAATCTCAGGAAGCAGTAACTCATCAGTTTATTGAATTCCAAATACAACCTATGGCCCGAACATAAGCGGAATGGTACTCATAATATGAACAAAAGTGGATCCAATGAGAAGAAATAATGTTAATGTCATCACATATAAAATGTCGAAAACTCTGCTAATGTGCGAAACAATTAAAATCAGTTCACCCTGGGTAATCCATTGGAATTTCTGATCAGGTGTGAGTGCCATCAATGGTCTACTGGGACGGAGTTACCCGATAAGTTACCGAGTTCCCTCCAGTCAGTTACCAGTAACTTATAGGAAGGTGAAAATTTTGACGTGCTGCTGATAACATTGTTGTTCAGATTGGTGAATAGTTTTCTTCGTGCAAACCGTCAGTAAATTCGGAGAATATGGGAAACCAAGTAAAAACGCTAAGAATGTAAAATGGACAGCGCTGGATATGACCCATATTAATCGGCCTGAAGGAATCATGATTCGAATCGTCTTAACATGCCGTAAAATACCCAAAATCATGCTACCTTATGCAAACGCCTTCCAGATGCAAAGCCAGTGACACTAATCATCGTAAAATGACTTCTCAGCAGGCTGGATTAGGTTCAAGTTTGAACAACGGAATCAAAATTCAGCCGTCATAGCTATCATAAGATGTTCAGCCTGACTGGATTCGTTCTGATGTAACGTAACTTAATGACCAGTTTACCGCCGCTTTCAGCTCCTTGTCATTTTTTTCTATCCACTAGGGATTGTTTCACTTATTTGATGATCACTGCGGGGGAAGCCCAGTTTCTTGACCTCCTGTCCAGAACTTTAGATTCCTGTAGTGAGAACACGAGTCGGAAACCTGAACTTAAGTCTAGGAATAAGTTACCATTGAGCTAGATGTCAAATATTCCCAAAGTATTCGGCTTTGTAAAACCGCCCATTTTCATTGAGGTTCTGCATAAGGAAATATGACAGTTGAACCTCCGATTTGTCATAAAAAATACATCCGAGGGGATATAATTTTTTACGACAAATTTTGAATAATGCTTTGTAGCGGAGCTGTCTTTAATTCTGACTTCTGAGGTGCGAGCCATTCATTTAGAAAATATAAATAAACTGTTTCGCTGGAAAAACAATGGTGATCAACCCAATAGCAACGGGATGGTAGATTTATCTGAAGGAAGGATGAGTGGCAAAGGAAGTGCGCCCGAAAATCTGGTATCATGAAGTCGAAAAGTACATGACACGTAACAGTTTTCAC
>STRG.55329.1
GTTTTAATCCCTCAAAAGTGGACCTTGTGCCGTCTGCTCTTCTGCCGAGAGTTCGGAGGATGGGACGTATGGTTTCCTGGGCGGTCTTTGCAGCTTTCTTTTGCGCAGTCGCAGTCATTTATGCCCAAGGTTTCACTGATATCACATTGGAAGGCTGTGGAACAGTGAAAGGTTGCTTAGGTCCTGCTATTTGCACGGATTCGTCGTGCGCTTTTTTTGCTACTTGGAAGCTCGTTATCCACAACTCCGAGAATTATGTCGAATTTGAGCTCAAAGGACACATGAGAAAACCGGGAGGTTTCATCAGCCTTGGTTTCTCGAAGGACCGTAAGGTGGGCGATGACGGTGTCGTCGGTTGTTACTACAATGCCCTGTCGGGTGTTGTGAGCGTTCGCGCTGCCTATAACACAGAGGACGGTCGGTCCTCAGTCTTTTACAACGGTCCAGATAAGGATCTGATCCTCGAAGAGGGTGAAAATCTTGGTGGCAAATACAATGAACTGGACAACACTCTTCAGTGTCGTTTTCAGCGTCGAGTCAAGCCACTGGATATGGTTCATCAGTTGATGGATTTGACTGTGCCAAACGCGTACTATCTAATTGTCACTCGTGGAAATAATGTATTGGGCGGCGGTTTCGGTCGTCCATTCGCCGGCGGTGAATCAATGTCTGAGCAAAGTGTGGTATTGACTTCTCCTGTATACGGCAGCATGACCGGAATCAGTGCACACGGTTCACCGCTCATGAAAACTCACGGTTGCCTCATGGTTCTGGCTTGGGTACTCTGTGCAAGTGTTGGCGTTATATTGGCTCGTTATTACAAAGACATGTGGCCCAATTCCGGTCTGCTTGGACAACACGTGTGGTTCCAAGCGCATCGCATCCTTCAAGCGTGTTGTGTTCTGTTGACATGCGTTGCAATCATCTTGGCTTTTATTTACTGTGAAGGCTACTCAAAGGCGTCAGCCAGTCCATACTACGTTCATCCAATACTTGGATTGATTGTATTCTGTCTTGCTCTGATCAATCCCCTGATCACTTTTTGTCGTTGTGATGTGAGCAATCCAAATCGACCCTGGTTCAATTGGATCCATTTCTTTGTTGGAACTTTCGCTCATGTCCTATCCGTGCCCACCTTAATGCTGGGTTTCCGTATGCCGGCGGCCGGTTATCAGCTCCAATATTTAAATTATCCACTGTGGATTTTAATTTTCTTCGTGATTTTCCAGTTCTCTATTGAGCTGATTCTGGAGTTGCACGGTTGTATGTATTATCGTCGCAATAAAAATAAACGACGTGATTTTGAAAATCAAGTACAAAACTATCACGCCGCTATACGCCTGGGCGGTGGACCAAAATCCAGACCGCTGGAACCCGAACCATCTGGACGAATGTTCAAGTATTTCATCATTGGTTTACACGCTACCGTGTGTGCCATTGTCGCTGTCATCCTTGTAATCATCATCGCAGTGAATTGATCTCACGACGAAACGAGTCACATCCGCTCCGCTTTTGTCTCTCGCTCGCTCGCGCGCGCGCCCGCATGTGTGTACGCACCCAACCGACTAGGTCTGGAAGCGTCAGAAAAAAAAATAATGTTACGAACTTTCAGCACGTCTTCATCGCCACACTTGCTGTTATTACCCTCCTCCCTACTGGCTAACTAATCACGTTTATCCCATGTAAAATTGTATTCGAAAACTTGTCTTCCTTCTCTGCCTTATACACACACTTGTATTTTCCCACTGTTCTTCGCGGATCCTAATCGTGTTCACATACCTGCCATATTGGTGTCCTCTTCATGGTATATTTATTCATCGTACTAAAGTTACGCACATACACACCTCCCGTGTATCCTATCAGATCTCGTGAAGCAAACCTGTCGCGTTTTAGGATTTTTTTTGTTCTTCACACATGTGCCTTCTCAAATCTCATACGTGCATGCTGGCCAATGATAATTTATGTTTAATTTAACTATGACTTTTTATCGTATTGTATCGACCTCCCCCCCCGTCTTCTCATGATGCTTTTGCTTTTCACTTGTTTTTCTCTCGGTCACGTTCGATCGTAGTCGGTCGTCGACAGTCCGGATTTATTTTATTCCACAGCTGATGATCATTTCACGTAACTTGTCTACTTTACGCGTACTCTGCAAGTGCGTGTCTGAATTTATATGCTTGGCTGTATTGCGATAAGTTGTGTCCAATAGTCTGATTGAAGTTGTTTTGTTTTCTGTACTCCATAGATGACTGATCCCTACCGGTCGATATTTAATTCCAGCAGTGTCGATCATGAGTCCAAGCCATTCACCCGAATCTGCAGTTCAGTTGACCGATTGTTGTTGTTCTCTCCTTATGATGCTGACCAGAGAAGGTAGTATATATTATGATGCAATACTGTATCATTTACAATGATTACATAGTGTGGAC
>STRG.45153.1
AAAAGCATCGGATGGTGATCGTCTTAAGGAGATAATTGAACTACTTTCCGATGGATTATTTTTGGCACCAGCGGTACAGACCGTACAACTACATCACACTCTGAAAACTATGGAGTCCCGCGGTCGGAAACCGAATGCCAGAGCGAGCGACCGAGAACCAAGGACGTATTTTACTGTATTTAGACACGCTCCAGTAGCTTCCACCGACCAATCAACAGGGCTCAAGCGGAATTTGCAAACTGATGAAGATCTGGCTTGTTACTTCGGTGCCCCACTGGTCAGCCCCAGTAGATTGGATCCATTCGCGGAAACCTACTCAAAATCGTCCAAACGAATATCTTTCAAAATCCTACAACTGTTTTCTAACTTTATTCACTCTGGTAACCCGAACAGGCACAATCTTTGGCCAACCATGTCCAAGCCATCTGTTTACTGGCCGGAATACGACAATAAAACGGAATCGTACCTATCCGTTGGTCGCAGCGAAAATCGGGCAGAGGAAACCTCTTGGGGAGCCAAACAAAATCCAGACGAAGACCTTGTTGTCAAGCACAGTTTCCGAGAAAAGGAATTGACGCTTTGGTCACATTTACTCCCACGTATAGCTGGGTTGGGCGGTGCTCTAAATCCGAAAATCGCAAAGATATCCTACACCGGTAATGACAGTAGTCTGCATGTAGAACATCAAACATCGAGTGGAATTTGCAACTGTACAATCAGTGAGACGTGGGCACCAAACATGAGGAATCACGAATCTCATCTCTACTGGTTGATTCTCCGACACAAACAGAGGGGTGAAGACGAAGCTTCCTTTAATGCCTCAAGGAAAACCTGGGAACAAGTGCTAAACAAGCAACGAATTGATCTTGAAAAAGAACAAGAAAACTGTGTCGTCTTTCGTTCAGCTTCTACGTTTCCATCGGATAACTCAAATACAGAAAACCCGATCCACCGTTCAACTCATAAAAAGGACCCAACGGTTTCCAGTATGCGGTCCACTCAAATGTTACAATACCAGAATTTTCCACAGTCCAAATCCCATCGAAATCAAAAGCTGCCGAATGACAGTACCACAATGACCAGCCGGTCGGCATTGCTGTGGACGATTGCCGTGGGATCGGTTTTGTTCTTATTGAATACTATGGTTTTCGTGGGTATTTACTATCAGGCCCGGCAATTGCAATCTAAGTCGGCTAACATTATCACCGTAAATGCGCAGCGGAAATGTGGGAATCGTCAAGACGCTGTTACACCTGACTCCAAAGCAACGAACGGACGTTACAAAATTTTTAAGCCGCAAGATAATTTGCTAGATCAATCAGGGTTACCAAGCGGAAATTCCATCAATACGACTTACTCGACGGCCACACAGAAGCACACAGGAACATCGAACCAACAGATGAATCCGGTGGATTATTCTATACGGCGTGACATAAATTCAATCACACAAACCTTAGTTGGATCTGTGCATGACACACAGCACCGAACACCACTCACGATCAATCAGAAAATGACTGAGAACAATTGGGACATTCAATCTCATCAGTTTGAACTGACCAGATACGAAGAATTTTCGCCCTGCTATAATGAGTAGATCACAAATACGAAAAAAGTACTGAGTGTGTCTGTCCCAGTAATTGAATCGAGAACGCTAGTTACATTATGTGAATCTGCTTGTATCCGACCTCACGCGAACTACTAATTGGCAAATTTGCTTAATTATTTGCATTATTTTTCTTTCGACAAGTCCTCTTTGCTGTCAATGGATGAGGAATGAAGAGGAAGCAAGAGGCCAACTACCGAAGCGTTTTTGTTTCACAGGTCACATAGAAAATCTTCAGGAAAATGCAGCT
>STRG.28279.1
TACATGCTGAAGATCTAACGATGGCCTCTTTGGATGTGACATCCTTGTTTACCAACGTGCCGCTTCTAGAAACGATCAATTATTTGTGCGATTTCATCGTAGAAAACGATTTCAATATCGGTATTCCAGTAATCAATCTGAAGGAACTTCTGTTACGATGTACTTTCAATGTCCAGTTTACCTTCAACGGAGAAATATACCGTTAGACCGATGGAGTAGCTATGGGGTCACCTCTAGGCCCCTTACTTGCTGACATGTTCATGGCTAAGCTGGAAAACGAGAAACTTAGCGATACGATAGAAAGTCTGCCCATCTACTGTCGATACGTAGATGATATTTTTGTCCTAACTGAGAGTCATACACTGCTGGAGTCATTGGTGGAGGAGTTCAACCAGGCTCATAATGCCGTTGACTTTACGTCGGAAGTAGAAGAAAGGAACACTTTCCACTTTCTAGATGTGCTTCTTTTAAGAGGTGGCGATGGCAAACTGCTCCGTCGCGTATATCGCAAACCAACGTGGACAGGCCAGTACACCAATTTTGCCAGCTTTGTACCTATCGGAAGTAAACGTAACCTTATTCGCTCACCCGCAGCCCGTGTGCGAATGATTTGCTCGAATGAGACGGTGATTGAAGAATTGCACATTTTGAAGCAAACGCTATCGGATAACGGATATCCCGAGCGCTTCATTCAAAAGAACATAGCAGAAAGGGCAACGAGACAAGCGTTAATGACCGTGAAGAAGGAAGATTTATACATTCATCTCCCTTTCAAAGGAGATGACAAAAGCGAGTTACTAATAAGACGCTTGGAAAAGGCAATCGCTCGCACCTTTTCGCTGCTACTCTGCGTGCCCACTTCACCAGTCGACCAGTGATCTCGATGAACCTAAAAGACAAGTTACCTGTCCTCACCTCATCCATGCTAACCCATTCGTTTGTTTGCTCATGTTCGGCAAGTTGTATAGGTAGAACGACACGGCAACTATCACAAAGGATCAAAGAGCACAAACCAACTTGGCTGTCGACAGGAGACAGAAAATCCATCACCAGCGCGATTGTGGCACACCTTGCGGACACTGGACATCGCGTAAACGACGACGCGCTCAAAATAGTCTACAGAGTCCCTACGAACGCGCCGAAGGCCTCTCGTAAACAACATCTAGCAACGGCAGAGGCTGTGGCGATCAGGTTATTCAATCCATCCCTTTGTTCTCAGAAACGTTTCGTTAAGGCACTCAAACGACCCTGGCCGCGATCCGAGACCGACCCTGGAGCTCAGTGTGACCCATACTTTGACCCTTTGGTTGAAACCGGAAGTGGATAATCCCCAAAACCCTTGTTCATAGTTTCACGAGCCCCTTTCCCAACCACGAAACAACAACATTTCCCCTCCTATCTTTCCTAGCTACGCAACACCAACTTTGATGACCATCCAATCACACTTTACCACACACACTTTGTTCATAATTTATGCATTTCTAACCTATAAACGTAACTGTATTAGCCATGAGGATGATGTTACCGAAAACGAGCTTGTTT
>STRG.30146.2
GACGCTTTGTACCGTCAATAAAATCACTGCCGTGCTGTGGAAAATTGTCATGGGCGCATTTTTATCTTAGAGTCGAATGTGATGTTTTCGAAACACAAGGTGAACGGATCTATTTCTTTCTGCAGTACTTTGTCAAAGTACTCACATTCGACACAGAGCTGGAGATGACAATTACCCAAAATACTACGGGTATGCAATTATTCAATCAGGTTTGTGATACTATTGGTTTGAGAGAAGTGTGGTATTTCGGAATGCAGTACTTGAATGATCAGAACGAACTAGTCTGGTTGGATTTACTCAAAAAGGTGTCAAAGCAACTTGATCAACCGAAAGGTTCAATGGTTTTCTATTTTCGAGCGAAATACTTCCCCGAAGATGCCACTGATGAGCTTATATGTGAAGCAACTGTCAATCTATTCTACCTGCAAGTTAAAGAAAGCATTCTGAGTGAAGAAATTCAATGTCCGTTGGAGACGTCCATCCTCCTAGCTTCCTATGCATGTCAAGCCAAATTTGGCGACTACAACGAGAAAATTATGGTCCCAGGATTTCTGTTTCGCGAACCGTTGATCTCTCCAGGTCTTCGACAGCGTTCCGGAATGAGTTTGGTTGAACTCGAACAAGCGGTTGTTCATTGGTATCGTCAGCATCGGAACATGTTACGCTGGGATGCAATGATCGAGTATCTACACATTGCTCAAGACTTGGAAATGTACGGGGTCACGTATTTTGAGATACGGAACAAAAAGGGATCAAATCTACTCTTGGGAGTGGATCAGTTCGGCTTGAATGTATACACGGCGGACAATCGACGCATACCGAAGATGAGCTTCCCTTGGAGTGAGATAGCCAATGTAACCTACAAAAGACTCAAATTTATTGTGACATCCGTGGACAAGACGAGCGAGAAATTAATTTTTTACGCAACTCGTGTCGAGCACAACCAACGACTACTCAGTCTTTGCGTTGGTGCCCACGAAATGTATATACGAAGAAGTCAGCCGGAATCGATCGAGCTTCAGCATATGCGAGCACAGGCAAAGGCGGAGAGAGAATCAAAATCTTTAGATCGTGAACGGCTTCTTAATGCGTTACGTGCGCAAGAGGACGCCGAATGTCAATTGAAACAACTTTCAGCACGTTTACAAGAAGATGCCAGTGAACGAGAACGGATACGGAAAAAGGCGGAAGAATTGACCAAACGCATCAGCGAACTGGAAGCCCAATTGTCCACAGAGACCCGGTTACGTGAACAGTTAGAAGCTGCGCGGAAGCGGATGGAATTGAAAAATAGTGAATTTAGAACGCCTGATACTGAATCAGAAGAACAACGAATGCGATTACTGAAAGAAAAAAACGTCATACAAGAAGAAATTGACAAATTGAATCACTCAGTCAGAGATTCGTCCAAACTCATTGAAGTCACACGAGCACAGTTGGCTACGATTGGTGCCAATGCACAGCCAATTTCGGAAAAGCGAAATACACTCAGAACAAATGGACACGCGTTGGCCGAGTCAGTCGGGCCTGATTCGATTGATTATCCACGTTTGCCAACCAATCCTAGACCAAGGTCGGAAATGCTGATAAGCCAGTTGGGAATTTCCGCTACAGATATATGTCCTAAAAATACCAACAACAACGCAAAAAAAGCTACAGCAAGAGTCGCCGTGGCAACGACCAACAACAACATCGGCAGCGACAGAAACTACAAAGAAGGAGAAGGTAGTAATAATGACAACAATAAGAACAACGACGACGGCGGCCCGTCACTAAAATGCACTGTTCTACCGATTTCTCCGGTCGAGGACGAAAATCAACCTCCTATTGAACGTCAAAATAATGCCACATTACTCAATAATAATGATTCATCATTTTCCGCCAGTCAGCAGCCCTCGAGCATATCCGAGACTTATCGAATCAAAGATCAAAGTGTATCAGAACAACTGAACTCAGACCACTTACTTTCATCCGTAGCCTCGTCCTCATCCTCTTCCTTATCTTCCCCCAATACTGCCTTGTCCATTCCCGGCTCACCGCCGAAATCGACGGGATCTGTGTTGGAATCGATCAATTTGAACACAACACAACAAATGGAAAATCTCCGTTTATCGAATGACCCACAACCAGACGATGACCAGAAACTGATGATCGTCAAACGTATTCTTTCCCAGTCTGCGGATAGTGGGGAAAGTAGTAGCCGTAGAGCGCAACGATCGGACACATCCACTGAGGAGTGCAAAGAGCTGTGTTTTGATTTGAACTATCTTTGCTCAGTTCATCCAGATAATCGAATGGAACAAATCAATGAGAATAAACAGAACTCCACAAACAGCAAGGTCGATCGAGACAGCCGCTCGATTGATTTTAATAACGACGCTTGGGGATCGAGTGCTCCAACGGCTTCTAATCGGTATAGCATGTACACCCAATCTTCCAAATATGATCAGCCCATGGATGCTGAACAAGATCAAGGTGCCGTTCGCCCATATTCCTATAACTTTGGTGAGTCCGCACCTCGTTATCCAACACTGCATCACGTTCGTCGAGGAAACACGAAACGGCGTGTAGAAGAGTTTGAATCCATCTGAACTGGAGTAATTTTCACGTTTCTTTCTCTGTCACAAACATTCACCCTGAATACCACAACTGATCAAAGAGAAACTAACTGATTTTTCGCAAACCACATCGCGTATTTCCAAATCTTCACCGCCAAGCCCCTCCCCACCTCGCCGAACCATCCGCGTCCCAAAACACTACTTCCAAAGTCATTATTTCAAGCTATTTCTTTTTTTCGCTTTTGTATGAATGTAGATTACAATCACTAATACTTATTTATATTGGTCTACAACCGAGTTCTATTTCTGAAAATGCGCAG
>STRG.73231.1
GGTCCTAATCACTACGCGATGTGGGCTTTGGGTGATAAAGTAGCTTCCACCATCTTAGCTGAGAGTGCAAATGTGCCTACTTTACCTTGGAGTGGTTCTAACATTCGGTTGTCAATGCCTGTAACAGATAATAATAAATCATCCACAGCACGCAGAACAGTATCTGTTCATAATGTGCCAACTTCGAATTCTCTGAGCAATATGCAGTCTAAAACAGACTACAGTCCTGCTCAACCTATTCATTTCTATCTGGATGGTTCACAGTCCAACATCTTCACTGGTCTGTCAGCCCATTCTGGCGCCCAAATAAATTCCAAACTGATTGTTCAGGGTCAGTATCACGAAACAATGAGGAATTTCCCCCCAACTAATCTGATCTCGGAAGATCTGTACCGAGCCGCATGTGTGACCGATGTCGTTGACTGTCAGGCTCGTGCTGATCTGATTGGTTATCCGGTGATGATTAAAGCAGCTGAAGGCGGCGGTGGCAAAGGAATTCGACGCGCTACGAATCCGGCTGAATTAGCTCGATTCTTTCCACAGGTTCAAACCGAAGTTCCCGGATCCCCGATATTTTTAATGAAATGTGCACAAAATGCGCGCCATTTAGAAGTTCAGCTGTTAGCCGATGAGTACGGTCAAGCGATCAGTCTGTTTGGTCGTGACTGTTCCGTGCAACGAAGGCATCAAAAAATTATCGAAGAGGCACCGATTGTGGTTGCACCGAAAGAGACTATTGAAGCTATGGAACGAGCTGCAGTTCGTCTAGCTAAACTAGTCGGATATGTGAGCGCGGGCACGGTGGAATATCTGTACGATCCGTGCACCGACCAGTTCTTCTTCCTCGAACTCAATCCCCGTCTACAAGTGGAACATCCGTGCACCGAAGTTGTGGCTGAAGTAAATTTGCCCGCATGTCAACTTCAGATCGCAATGGGTATTCCGCTAAATCGGATCAAAGATATTCGTGAATTGTATCGCCAACCAGCCTGGGAAGACAGTGCTATCCCATTCGATGAGGCGGAACACATGCGTCGTTCTCCCAGTTGTTACGTGATTGCCGCCCGAATCACTAGTGAAGATCCGGACGAGGGATTTAAACCGCGACCTGGGGATGTGCAAGAGTTGAATTTCAAAAGTAGCCAGTCTGTTTGGGGCTATTTCAGTGTGGGCAGTGCGGGTGGCATTCACGAGTTTGCCGATTCCCAATTCGGACACTGTTTCTCGGCTGCGGAAACACGTGAACAAGCGAGAGAAAATTTGGCCCTCGCTCTAAAGGAATTATCTATACGTGGTGATTTTCGCACGACTGTGGAGTATTTGATCAAAATTATGGAATCCGATGCATTTATGAATCACAAAATTGACACCGACTGGTTGGACATGCGTATCGCGCAAAAAGATCAGGTCGAGAAACCGGACCTGTTGTTAGGTGTCGTGTGCACTGCATTGCATATCGCTGATCGATGCCTTCGACAACTCAACAGGAACTATGAGCTCCATTTGGAGCGCGGTCAATTTTTACCCACAAACACTTTGACCAATAATGTCGATGTGACTCTTGTCTCAGACTACACTAAATTCACGGTCACGGTAGTGCGTACCGGGCCGTCCACTTTTCACCTTATCTCTAACGGGAGTCTGTTGGGAGTGGAAGCGCATCGAATGTCATCAGATGGTTTGTTAATTTGTCACGAATTGGCTAGCTATATGACTTATTGTCACGAGGATGCGCAAGGATATCGTACGGTGATCAATAATCGTACTATGGCTTTTTCCAAAGAGACCGATCCTTCGGTTTTGAGGTCTCAGTCGACCGGGAAACTGTTACAGTTCACCGTGCCAGATGGGGCTCATGTGTGTGCGAACGAGGTGTACGCCCTGGTAGAGGTAATGAAACTGGTGCTTGAATTGCGTGTACCAGCCTCGGGGCTAATCTCATTGAAGCGAATACCTGGGGCATCGTTGGAACCGGGAACTGAATTAGCCCGATTACATTTGGATGATCCAACCCAAGTCAAGTCGTTACAATTATACACTGGTTCGTTGATTCTGCCATGTGGATCACACGCCTCGCACAGTAGTTGCAATACTCCACGACGCCCGTCAACCCAAGTCGAATGGTTGACTCAGTGTGGCGCTATCTCCGGTTACTTGTCCTCCTTCAATTTACTAGACTCACCGGACTTGGTTCCGGATGTGTCAAAGAGACACGAATCTCTTGAAGAGTCTGTTAGTTCAGTTTCTGAACGTTGTACTTCGACCGACTGCAATGGAGCAACATCATCGAGCAATCAGAATGGCAGCGCATGTGGTGGTGGCAGTGTCTTTAGTCCGACGGGTTCGGACCGACTGAGTCAGTCGACCACAACACTGACCGGGCTGACAGGTGCGGGCAAACTGCATCACAACTTTGCTCGCTTGTTAGCTTCGTTGGAACAGGTGTTATTGGGTTATGCGTTACCGGAACCTTTCTTCACTCCATGGCTGAGTCAGAGTTTGGATCAGTTAATGAAATTCTTGCATGATCCACGACTACCGCTGCTGGAATTGCAGGATACCATTGCCCACCTCGCTGGTCGTTTACCTCCTGCAATGGAAAGGGAATTGCGTGCTCAAGTCAAGCTCTACGCCGGTCAGATCACTTCTGTGATGGCTAATTTCCCATCGAGTCAGATTCTATGCCTTGTAGATAATCATATGGCTCGATTGAAACGCGCTCAGTTGAACAGTACAGATGCGGCCAATGCAGAAGTGGTCAAATTTCAACAAACAGTTGAACGTCTGGTTGATATGGCACAACGTTATCGTCAAGGCTTACGCGGCCACACGATACATGTACTTTCACAACTTCTGTTAGGCTATGTAGTTGTGGAACGACATTTTCAACACGGCCAGCATGACAAATGCACTCGTCAACTGTTAGCCCGTTGTAACTATCCAGGGATTTGGACCAGCGATCCACCGTATTCCAATTCCTGTGGGGACGGAATCGACCTGGGTCCTGATTATGAGAATGATTGTTTGGAGGAGACATATCCAATCGCACCCGAGTCCCTGCCATCTGCGTTGCAAAATTTGGTCCAACCAAAAACCATCTCCGATATTGTCGCTGTAATTTTCTCGCATCGACAATTAACCACAAAGAATTCGATGCTTGTCCGATTGATTGGCTTGCTCACAGAACGTCGAGAGTTATGCGCTTCTTGTGATTTGAAACTCATCTTGAAAGCGCTTGCCGAACTGGGAGCAACGGGTAGTTCGAAGGTTGCTCTGTCTGCTCGCCAGCTTCTGATATCCATGCAGACACCATCGTATGAGATTCGGCGGAATCAAGTCGAATCGATTTTCCTGTCAGCTGTAGACACATTCGGTCATCAGTTTCATCCGGAATTGTTATACAAATTGATCACCTCAGAAACGGTAGTGTTTGACATTCTGTCCGACTTTTTTTACCATCCCAATCCGACCGTGGCCAGTGTAGCATTGGAAGTCTACATTCGCCGATCGTACACGGCATACGAGTTAACCAGTGTGCAACATATACAACTGCCTAACGGTGCCTCGTTCGTCGCATTCCGATTCGTTTTGCCCATGGCACAGTCATTAAGAAGTCTGCAGTCCGCTTCACATGAATCGGCTCATTATCATGCGTTGGTAAATCGGACCACGGATAAACAAGAAGCCGGGTGCACTTCACTTGCACCTACCAATACAAATATGAATCAAGAGCAGTCCTCGTTGGCGACCGTCGCGGCATTCCTGAACGACCATCATCCCATTTCAAATCGACCAGACGGAGAACAGAAATCAACCTCGATGCACTCACGAACGGTATCTAGCGTGGATGCAAATCTATCTACTACAGGTTCAATGGGAACTATTGCTGACATGCGCACTTTGGTCAATGGGGACACGATTCGACCAGTTGGTGATCGCATGGGTGGAATGGCTGCATTTCAGTCCTTAGAGCAGTTTGAACAATGCTTTGATGAAGTGATCGCTTTGTTCGTGGCTGCTTGCACAGAAGCGAAAACTATTCAGAGTTCACTTTCAGAGCCGTCCCTATTCAACTTTGGTCGTGTCTCGTTAACCGAATCAGATAGTCGGACCGTTGCTGACTCGTGCAAGACCGGCACACGATTTCCTCCATTGGTCACATTCCAAGATCCACCGTACCATACTTCCAATCCGGCTGAGGAGCCAATTCACACCCTAAATATTGCATTGCAACACTCGTCCGATTGGAGTGATACAAACACACCATCTGTTGATGGCACGCTGTTTCATCATCAGCATCAGCATCATAATCGTCATCAAACGCTCACAGAACGAGCTTCTGATAACTGTTTGAAACAAAACTTGTCCCCGTCTAACGGGCAACAATCAACCGCTGGTGCGACTGTCGGTTTACGTGCTCGAAATGAGACGGATGATGTGGCTCAGTTGGAGGCGTTCTGTGCACGGCATACAGATCAGCTCCTATCAGTCGGGATTCGACGGATCACGTTCTTGATTATCAAAACGCGTGAATTTCCAAAATGTTACACATTTCGTGCTCGAGACAAATATCGTGAGGATCGTGTGTATCGACATTTGGAACCGGCGTTGGCGTTTCAACTGGAATTGAATCGAATGCGTAACTACGAATTGGAACAGTTGCCCTGTCTGAATCGACGAATGCATTTATACTTAGCGAAGAGTAAAACACTTATTGGCCGAACTACAATTGATTATAGATTTTTTGTTCGTTGTATTATTCGACACGCGGATCTACTCTCTCGAGAAGCTTCATTTGAATTTCTCCAATCAGAAGCGGAACGTACTTTGTTGGAAGCGATGGATGCGTTGGAATTGGCTCATACACATCCAGATGCCGGGTACACAATGGGAAATCATATTTTCCTCAATTTTGCTCCAATTCTGTTGCTCGAAGACATCAATCATTTGAAATCGACCATTCGCAAAACAGTACTACGTTATGCGCGTCGATTTATTCGACTCCGAGTATCTCATGCTGAAGTGAAACTGCACATTCGTTTCCAACCCTCCGAACCAGTTGTGTCTGTACGCATCTTTCTCCACGATGAGGAAGGATACAATCTGGGTCTAGATGTCTATCGGGAAGTGTTGCATCCAAATACCGGTGAAGTTTTGCTCTGGTCGATGAGTTCCCCTCGAGGTCCTCTGCATGGACATCATGCCGCACTACCGCATGAAAATAAGGATCATTTACAGCTGAAACGATTCCAAGCACGTAAATTCAATACCACATATGTGTATGACTATCCAAAATTATTTGAACAAGCTCTGCACGGCTTTTGGCGTAACTATCTTCCACCGGAAGATCATTTGTGCGATCCGAACGCCGGACTGAAACCTACCGCGGTCGTGGCGGCTGCGGCTGCCGCAGCAGCACAAGTGGCCGCCGATCGGGCAGTGAAACCGGGGGAGTCAATCTCAAGCTCCTGTTTGTCTGGAATGCGTGTTTCCTATGCGAGCACCTCTTCGACAGCCACACTGACTGGCTTAGGTACCAATTTGGTGCGTGATGAAGTTATTCTCTCGAGTACCGAACTCGCTCTGGACAAAAATAACCAATTACGACCGGTCTCGCGCATTCCTGGATCAAACACGATCGGTATGGTCGTGTGGCATATGTTTTTGCGTACCCCGGACACACCAACTGGCCGTGAAGTAATTGTGATCGCGAACGATGCGACTCATAAAGCCGGTTCGTTTGGACCAGCTGAGGACTTGACTTTTCATCGAGCCAGCCAGCTGGCTCGTTATTTGGGGTTACCACGAATCTATTTGGCCTCGAACACGGGTGCACGAATCCGTGTGGCTGACGAGGTCAAATCCGTATTCCGAGTGGCTTGGTTGGACCCGGCACATCCGGAGAAGGGTTATGCTTATCTGTATTTGACGCCAGACGATTACCAACGCCTAAATGCCATGGAAGCGGTTAACTGTGAACCGATTGAGGAGTACGGAGAGATACGCTACAAAATTGTGGACATTGTTGGCAAAGATCATGATATGTCGGTAGAGAATCTGCGTGGTTCGGCCATGATCGCGGGTGAAACATCGATCGCTTACGATGATATTTTCACTATTACCATCGTCACCAATCGGGCGATTGGGATTGGAGCTTACCTAGCTCGTCTTGGACAACGAATTATTCAGGTGAAAAATTCCCACATCATTCTAACTGGTGCGATGGCATTGAACAAACTTCTCGGCCGTGAAGTGTACACAAGCAACAGTCAGTTGGGCGGTGTTCAGGTCATGGCAAACAACGGTGTATCCCACCTGGTCGCCTCAGATGAGCTGCTCGCTCTGCAACAGACATTGGAATGGCTCAGCTACGTTCCTGCTCGTCGTGATCTTCCAGTCCCTGTGCTCTATCGGCCTGTACCGGTGCGTCGCAATTTAACCGGCGAGTCCCCTCCGTCGGATTACGTGGTCGTCAGTGCTGGCGGTAATACTGTCGGATTTGGTGCATCCGGAGGATTCGCAGGAGTGAGCAAAGAGCTAACTGATCAGTTATCGTTTGATCCGATTGATCGTCTTGTGGACTATGTGCCAAGTCGTGATCGACCGAATGATGATCCTCGTTGGTTGTTCACCGGAGTGCTAGCTTCCCAAATAAACCAAATTAACGATCCACCACCAAAATCAGTATCATCCACTCCCTCGTCAACCTCGTCCACAACTGTCCGCCCAACTCAAGTCAGTTTTGGGTATGAGGATCTCACGAAAACGGGGGATCATTGGCTATCCGGTTTTTTTGATTGGGGAACGTGGCGTGAAACACTGACCACTTGGGCTGCTGGTGTGGTGGTCGGTCGAGCTCGTCTCGGTGGCATACCGTGCGGAGCGATCACAGCAGAGACACGTTCAGTTACGTGTCGTGTTCCAGCTGATCCGGCCAATTTATCCACTGAAGCGCAAGTAGTGAATCAGGCCGGTCAAGTATGGTACCCGGACTCAGCCTATAAAACGGCTCAAGCAATTGCAGATTTTGCTCGTGAACGGATACCGTTGTTCATTTTTGCCAGTTGGCGAGGTTTTTCCGGAGGAATGAAAGACATGTATGACCAGGTTTTGAAATTTGGATCAATGATTATTGATGCCTTACGTCGTTATCCGGAACCCGTTTTTGTCTATTTACCACCACAATCACAACTTCGTGGTGGTGCATGGGTTGTGGTCGATCCGGCGATCAATCCGGACCGGATGGAAATGTATGCTGACCCGATTGCTTGCCGTGCCGGTGTTCTCGAACCGGAAGGTACCGTGGAGATCAAATATCGCAAACCGGATCTGATTGAAACTATGCGTCGAGTGGATGAACAATGCAATCGTTTATTGGCTGAAATTGATCAACTCCAAACCGGTCGACCGATCCCTTCGACAGACCAGACTAGCTCGGACGCATCTTTGTCGATGAATGAACGTATACGTCAATTACAAATGGCTCTCGAGGCGAGGCAGAAAGAACTGCGGCCATACTATCATCAAGTCGCTTGCACTTTTGCCGATCTGCACGATACACCTGGTCGCTTACAATCACGTGGATTAGTGCACGGACTAGTGGAATGGCCTAAGAGTCGAACATTTTTCTACGCACGACTTCGACGTCGTTTACTGGAGATGCATGCGATTCGTTTGATCAACTCTACAACTTGTGGCACGCCGATGGATGATGTGATGACCATGCCAATTAGCACACACCTCGTAGAGTATTTGTCTCATCTCACGCGTATTCCAGCCCTTCCTGTCCGTGCCCGCACGGCGAGTGAGGCGACTGAAGACGAAGCATCATCACGATGGGTCGAACAGCATCAATGGAACGGTGATACGACACCGGACCAGATGAAATCAGGTGGGGATCCCGATACGCCATCTTCACCGACCCGATCGTGCACAGAAAATGTTGGCAAATCAGAACGGTGTGATTCCGTTGACCCGTCGAATCATTATCCATCAGCGGATGAGATTGCATGTGGTGTGCCGAAAATCGGTGTCCAATACAGTTCTGGTTTTGCACGTGATTTGGCCATTCTGCGTCAATGGTTCATACAAGCGCACACCTCCGTAGGTCGCGTAGGCACTGAGGAAGCGTCTGTTCCCAATGGAAGTAGCACAAAGCTATCCGGTGATCTTTCAGATGCCAAAAATTCATCGTCTACAAGTGCGACGACGAAAAAAGGACGCAAGTCTTCACGTCCCAAACCCCATCGATCTTTGGCGACGAGAAGTCCAAAGAATGGTGATCCCGTTCGCACGGACTTGATCAGCGGCGGTTCGGTCTCGATAAGCCCCGAGGCTGCGGAACGTGCTTGGTCAGATGATCACATGGGTGTCGGTGCATGGTTGGCGCAACAGCTCGGTTGCACGCAGTTCTACCATGTGCCAAAGCTGGCTGATCTAGTCAAAAAAGAGGGTCCGACAAACACAAACGCACTCACGGACGATGAAAATTTGGTCGATGGAACAAGTGTCGTGCATGAAAAAGCCCCGGTGACTTTTATCGGTGCGCAAATTGAGGCCTTGAAACGAAAGCATATGTTTGAACGATTTCAGAGTACACTTTCGGCATCCACTGACAAAACCAAGGAGTTGGTCACTATGCTGCATCAAATTCTATCCCCAACCGAATGTGCCCACCTAGTTCAACTTCTGACCGCAACCACAACAACAGCAATAACCCATGACCACGGGGTCGGATAACGTCACGACTGCTACTCACCTTAGTGATGAACCCTAACTAACTCTGACCTCAGTCTGGTATCAAGTGGGCTTAAACAATGCCCCTTTCCAGCTTTCGGTTCTCTAAATGCTTTCTAATCTAGCCTCCATTTAGTCTCATCCCTTGGACCGATTATTGGAACAACTTTTCACCATTGCTATCTCTTTTCCTGCCACTTCCCGTCGACTTCTCAGATCTTCCAATATTACTTTATCCACCATCTTCATGACCATGATCATCACACTTGTCACACGTTTGTTTGTCTGTATGTCTATCAATCTATCAACCCAGTCCATCAATCAGTCCACCATTCACGATCCCACCTCTGACCACGGATTCTGTCTAACGTGCTCATCAGCTGCAAACATTCCACAAAGTTTTCACCACTGATCGGCGTCGTGTGATCAATTCTTGACAAATTCCCTCATTTCTTTAAAGCCGATTAACAAGTCAGATATGATAAGGAAGTTAATGCTTTCCTATGACGCACGCACGTACATACAGACATACATATCCATCGTACAACTCAGTACGTTGTGTATTGAACAAGACCCCTTACGCTCATTGTTACGGAACAGTTTTATTAGTTTTCTTCGCATTCACTCATCATAGGTCACAAATATCGATAAAGAACTGGAAACCAAAAATTCGGAAATGGTGAATCATGTCACCACGATTGTTTGGTCATTTCTTGCACTGTCTGATCTGAGTTGAATCGATACGCGTTCATCTGTTCTGAGTTACTTTACTGCGTGGTGTAACTTCGATTGTTCTTCTTTTGTTTCCCACTCATTTCCACTCGATGCCTTTTCTCCTTTGTCTTCTACTCCTACCCCGGATTCATTTTCTCAATTGACGTATGAACAGCATCCGGGTCCCGACACGACCATTCACACCACCGCTCGTTTGTACACACAACCTTTCTCTCTCTTTCTCTTTCTCTCTCTCTCTCTCTCTCTCTCACACACACACACACATACGAATTAAAACCTCTTAGTTTCGTACTACGATAGGCTTTCTTATCAAACACAAATGTGGGCGAGTGCTCTCCTTACTCCCTTGTTGAAGACCAGTTAGGATATTTACTGGGTTCGAAACCCACTGGTGAACTGGGATTCGGTCGAATAAATGTGTTGCATAGCATGGACCTGAACGCTGTATCTTATCGCGAATGCCCCTAGGGAAGTTTGGGAAGAACACGCTCGTACTAGGGATCAGTAGTACCACTTCTCGTTTATGATACAAACCGGACAGACGGAAGGTCACACGTTTTGCCCGATCCGTTTGAATGGACGGAGTGCTCGGGTCAAGCGTGGATCAATTCCCTGAAGCATATAGATGTGGGTAGCGATTCGGTTATCGGGTCAAACCATCGTGCGAACGATTCTTGACTAATCACGTCCAGCTAGACATCTCTGACGGCATGTCTGTTGTCAGTGATAACCGTGAAATACTTCTGCATTTGAATCACCGGGGCATTCTAACGAAAGTTTACACCTTCAGTGTAGGACCTTTAAATTTGCACGTAGTAACTGAATCTAGAGCGGTCAAATACGATAAGCCCAACCGACAGGTACAAGGTGAGAGAGAGGGGGATCAATAATTAAATATCGTTCGACTAAGTTCCTTTTGTCATGAACCTCACACCTCTGTGTCCTGACTGGTTTTGGTTTCTACCTCACGGCATCGTCAAGTCGAGTATGACACGAATGGAAGCACAAATAGAAAAGAAAGTGGAAATCATGTACACAAATAAGGAGTTTGAATGAAAATACGCCACTGATCTCGGCCCCTGGCCATGCCATCTAATATTTCCGACCATCGGGTAGGCAGATCTTTTTGTCCAAACCCAGAGGCCTAATATGGCCCAATCGATCAAGCCCACTGGTTATGATTTTCGTACGCCCAACGCGTTCCCAATTGGGTGCGCGTTGGGTCACGTTGGGCGGCACTTCCTGCGCTCAATTGGGAGCGTGTTGGGCTAGCCCAATGTTGGAAAAAATCGCTGGAAATGAGTACCTTTTCTTTTTTCTTATCCATCTTAACTGCCCGTTTCTTGGTCTATTTGTCCACTACTAATCCTTTCGATCGAAACCACTAACCTACTTCTGATAAAAATACTTTGTTTTTGAAAATCAGATTGTTTATTATAAAAGTGGTGT
>STRG.45048.3
AACTAGCCCTATCTCGATATTCTGAATGGTTTGTTGTTCCCAGTCGTACTGATGTCCGTATTGCAGTACACAATGGCAAAACACTCCACAGAAGTTAGTCCTATTAAACCCTTTCCAGTCATTCCGTGGTATGCAGTTGTTCCCATCTGAAGACTATGTGTCTGATTACGAATCCGAAACGGCCAGTCATACGGATACTGGCAGTGAGATCAGGTTAGCTGTGATGCATTGACGCCTGGTTTTACACCAAATACCTCATTCTTCTCCCTCTCTCACGATGTGATGTGATGAGACAGTGTGAGCGAAATTCACCCATTACATGATCCCGAGCTTTCAACTTCAACCCAGAAGCCTCGATTTCCGGCTTATGGGAATGCGAAAACAGCATGGGACTCGGAGCAGCGAAGAACACACAATTTGGCTGTTCGTCATCAGCTGCTGAGCATGGATGCTTATGACCGGCATCGAAAGCTTGTAAACGACTACTTGCAGTTCTACGGTGGTTCATGGACGGACTTTCAAAGAGATACATCGTCGGACCGACATGATCTCGATGTGATTCGCGAACACGGTCGTTTTCTTTGGTCCGAAAAAGATGAGCCAGCATCTTGGTCCGAGCGTTTGGCAAAACGGTACTGGGATAAATTGTTCAAGGAGTACTGCTTGGTCGATCTATCTCGATACAAAGAGAATAAATTTGGAATGCGGTGGCGCCTGGAAAAGGAAGTGATTTCGGGCAAAGGTCAGTTTACTTGCGGTAGTGTTCACTGCGCAGCCACTGGATCCGTCGAAGAAGGACGTCTACGTAGTTGGGAAGTGAATTTCGCCTACAAAGAACGTGGGGAGCGACGAAACGCACTGGTCAAACTCCGACTTTGTCCGGCCTGTTCGGATAAGTTAAACTATCGACATAAACGTCGTGACGTGACCGGTTCACAACTGACTTACAAATCAAAGCCGGCGGTTTCCAATCAGTCGAGTGAAACTTCATCCGCGGCGGTCACCTCGACCGATGAAATTCCGGCCAAACGATCCAGGTTGGAAGCGGAAACCAGTAGTGGTAACGATCCAACCCGGGATCTGAACGCTGTTTGGTGTACATCATCAACCCGGACACAGTCCTCATCCGGTGTTCCAAAAACGCAAGATGAGGAATTTGATGAGTACTTCTCAGACATGCTTCTTTGATCTCTAGTATATGGAAACACTTCTTATCATTACACATAAAGAAAACACTTTCCTGTGC
>STRG.28542.2
GACCCATTCTAATATTTTAGGTAGTTTTTCGACTAGTCGTAACACTTCAGTCTTCAGTCTTCAGGTAAAGGGCAGTGGGAAGTCATCCCGTATGAGCCCCATCACATCGTACTCTATTGACTCGGCTGGATGTCGGTGCTCCGCCAATAAACCTTCAGGGTGTGGTCCAATTTCCTCTTGAATAGTGTCTCGGTTTCCTCTTCCACCACTTCGGTCGGTAGAGCGTTCCAGAGATTGGTCACCCTCCTTGACAATCGATAGATGGCCGGTAAGCCGGTGGAATGCACCTTACNNNNNNNNNNCATGCCTTTAAGCGTATTAAACAAATTGAACTTCCCGCGGCGCGCCTGTCGAGTCGGAAGATGGCGCGTTTTGTGTTCCTGCTGGCAGTCCTATGGTCAGTCTTTGCAGATGATTCTAGGCTTATTCTTCTGGATGATTTGGAATTAAAATCTTACATACCATCGTCTTCGTGGGATCTTGTTGTTCAAAATCCATTTAAGGGTGCCATTGAAATCGCTGAATCTCCTGTGGATAAGTTTCAGATTCTCATAAATGTTACGAACGGTCTATCTTCAAACCAAAAAATAAATTACCTTTTGAGAAACACTGATGACGCTGTCTACGTGGAATTGTACTCTCGTGTGGCTGAACTCACTGTCAAATCCACAGGAGAGGAAGAAAAAATATACCTACAGCTTCTTTTTGTCACAGTTTCGGCGTTGATCCTGGTCGTATTTGTTGTATCCATCATTTTTTCCTGTTGGTGGTTGAAAAGTCAAAAGTGGGAAGACGAAACACAGCTCACAGATGCAGTCTATTACATTACTTTACCACCAGAGGACGCCAGTTTGAAATGTTCAAAAAACGCCAATCAAGACAGCTATCTTCGACCTGGGTCTCTCGAAGATCCAGAGCTGATTGAGTTGTTACCAACACATTTGGATTCGGAATTGAAGCAACAATCGAATGATCAAAGAACCTCATCCCAGCTGTGTGCCAGCCCTCCAAAGGTCGGACTATCCATTGATCCGACCTCGGATTTGGGTATACATGGGGCAACGAGCGCGTGTCCCACGGGTTATCCAGTTCCTCGCTATGTGATCGCTGGAGGAGTGAGCACAAACGTCACATACGGACAGTCCCCTCTGACAGAATCCAACATGTTAGGCAGAACACCGATCTTAATTTCCGCCAACGCAGCCGATCTCCTATCGAGTCCGCCAGACGGGACTTCCAGCCCGCCGGTGGCCTACGTTCGTCTGGCACCTCAATCGGGGACAGCCATGGTCTCAGATGCTGCAGCCAAATTCACTAGTAATATGTTATCTGGCGGCGACCATAATTCTCTGCGTGTGCACACACTCCCTGGTCGACGTCATGTGGCCAAAGAATTTCTGGACGAATCGGTTATGGCGACCATGACTCGATCACGCGGAAAAGCTTACGCGGCACACACTAGTTCGGCGCTGACAGGGAACCGATCTGCTGTATCTCAACCGATTCCCGAGGCTACCGCGTTAACTGGGCAGGCCACACAACCGGCTTTACTGTCTCTACATACCCCACTGGTTTTCGTTCCAGGAGTGAGCGGGGAGAATGTTTCCAGTTTGGATTCTGCGATGGCTATGATGTCCGGTGCGCGAGCTGTAATTCCCAGTCTGACCACAATGGGTCATCCCACTTATCAAATAGATACGAGCGCAGTACATGATGGCCAACTATATGTGAGTCGTGATCCAGCGGTCAGTCTTGTCGAACTCTTCACTCACTCGGGTGTTCCTCTGTCAATTCCTACCGGTTCCGATGTTGCCGCGACTGAAGCTGCTATTGTAACTGACCACTTATCCGTCTGTGCAGTCCAGGATTCTCTTGGACAGGGCGAGCGGGAAGAAGGTTCGAACGAAACTAGTGGGATTGTCACGGATTCGGATGGAAGTACAAACCTCGTGGGATCGGAATGTTCCGCACTGTTGACTCAGCCGGGCTTCTCCCGCGGTATGGGCACGCTGGTTGCAACCACCCCACCAATTGCTTCTCTGGTTGCTTCCGGTGTTACAATATCCAATAGACCTCAACCGACCGTTGTCCCACTTTCTGTGCTCACCGGAGTTTCCAGTTCGTCTGCCAGTGCGACTTATGTTCCCAGTGACATTATAGCTGAGATGGCTTCTTGTCCGCAGCATAGTTACCTTTTTCGACAGTCGTCTTCCACGGAAGAAACATCAGTCAAAAATTCCGGCCGTATGGAGAGTTCCACCACTAGACAGTCATCGATTCCTCGCTCCGATAAAAGTGCAAAATCCTTGGTGAAGACCGTAAAACATGGATTGTCAGTACCAGCTACTTCCGCAGGCAGTGCACATACGAGCTCAACCACTGGGAGTAGCGCCAGTTCATTACAAACTGTTGTGGCAGCTGACGAGTATGCCCTAGGCAGTGGTGCTGGCGTTCCAGACGTTCCTAGTCTATTCAAAAGCGATTTCCCACCTTCCTCTGGACAGTCTCGATCTAAGTCCCAGGGGACCCAAGGCGCTATCAAAACGACCGCAGCTGACTCGTCAAACGGTTCTTTCACACTGTCGCGAAACCGACATGGCCCTAGTCCACCTAAACGAAGTGTGAGCTTGACTGGAAAACAAACACCCAAAGTGTCGCGCGCTTCAACTAATGTATCGACCAGTAGCAGCACAGCGACTGCCGGTGTGACCAGCACTACAGCCAACAGCGGATCTGACAGTAGCTCCGTTAGCATCGAAACCGGTCAAAATTCTTTCACCACAAATGGAAACCGCACCGGTTCCCTGGAAAAACTTGGCTCATTTGAGAACGGACAAGAGACGAAAGGCGATTCAATGCTAACTGCTATAGAAACGGACGTTTATCAGGGCGAGGTACGTGCATCCACACTCGGTCGCACTCCGTCTTCCGTAACGAAAGAAATTGCTGTGGAGCTAGCTCCCGGTTCATCAGCTACACTCCCGTCCAGCGGTTCAAATCCACGTTCCGCGCTCAAAGGTGCTGATCGCACGGGGCCTAAAGTGAGCAAACATCTTCGCTTCACAACGTTGACCGTAATCACTTTTATGCTACTCCTCGCTATGGTGCTGGGTGAATCTCGTGTGAACCCAGATGCGCCGCGTCTGATTAAAGGAGACCGACCGAACAGTCGACCGGGATCCAGTAAAGCGACGGACCCAGGCATTTCAAAGACGCCAGACCAATCGTCACCGCTTATTCGCTGGAATGTGATCCGTTCATTCGGCTCAGCTGGTTCCGATTCATCCAGCACGCAGTCTACCAATTCTGGACACTATCGTTCGGTGGAACCATGGATCCGGCTCACTATTTGGTTCCCACGTCATATGCTGCCGGAAAAAAGTACAAGCAGACCAAGGAAAAAGTCATCAGGCAAATCCTCAACCAACTCTCGGAAAAGTCCAGAAAAACGAGGTCCAGAATCCATCCAGTTGTGGTTGAACAAAACAAGTCACACTGAAGTGCACTTGGCTTCTCCTATCGAACGAAGCATGGTGCATATCTATGATGCGGTCAATGCGCATCAGAATTTGGGTACTCGTGTATGTCGCCAGCGCTACGCATGTGAGCATTCATGTGACCCGGGTGCCCGGCATGATTGCATTTGTCAGCGAGGGTACCGGCCAGCAGGACCACAAGATCGTGTTCAGCTGATGTCCCAAGGCACTCGCGATCTGGACACGGTGCAAGGTCGTGTTTGCTTGGACGTGGACGAATGTGCCAGACCTGAAGTACGGCTCGAATGCGCCCGTCTTGGCGGTGTTTGCACCAATCGCCCGGGAGATTATGCTTGCCTTTGTCGCTCCGGTCGCCCCTGTCTAGAATGCAATACCACTTGTCCTCGCGGATTCTGGGCCTCAGGTGATTGTCAAAGGAATCAGTCGATTGAATGCAAACCCTGTTCCGGCCCTTGTCCGACGGGAATGTATGAGGTTCAACCGTGTGGTCCCAACACTGATCGAATTTGTCAAGCATGTCGCCCATTGTGTATTTCAGAAGAATTCGAGTTTACACCATGCAAAGCGTCCAGTAATCGCGTCTGCAAACAAAAATCACTCATACCTGAGTTGAATGTGCCCTACAAAAAGAATGTGTGGTTTGAGAACATGCAAATGGTCCGGGACTCGCTTCTGATTCTCACTCCGGATGATTTGAACCGTCTTCCGGCTAACAAGTCACTTCTGTTGGACCGTTCGTCTGGATATCAAGTTCGTCTGGATCTGGACAGTCTGAACCTGCTGCCGGTCCTCGGTCCGGTCGATCATTCGAGTGGCAATGACAACGCGCTATTTCTGGCAGCTGCTCGAGTTCTGGATCGCACGGTAGCTGAACCGGAAGCTTACCGTTGGTCCTCGGCCACCGGACAGTATCATACGATTCATGCCTACTCGTCCAAGGCAAACAACACACTGTCCAAACTGTGCCCTTACCCAGTTCCTCCGCTCTATCGTCTGGGTATTCTGGCGCATCGGAATGTTACCACTGCCACCGTTCCTGATACGAGTCTCCCTGGTCACAGACCAGTTTTGGCTAGTTGTCGAACATACCGGCGTCACGGGTATTTTCCTCCAGTGGATACCCAATCGGACCACTCAGATTCTACCGCCTCCGACGTGCACAGCCCCATGGACGCCTATTCTCGACAATATGCGAATAGCATGGAATCTGGTCGATATGTTCAGGACGCGACTTCAACGACGGTTTTGGCACCAGTCGTAGCCTGTCTGGAGCCTTCTCGATTGCCGGCAATTTTCGGTTCACATTGGAACGTGGAACTGGCTTCACCTCGGGCCGTATATTACGAAGAAAAACAAATCTGTGGTCAACTCAAGCTAGACTGTCAACACTGTTTGGCCGCGTGCGCGGAAGAACTGAAGAGCAGCTCGCTCACATGCAAACCAACATCAAACCCTGCTGATAATGGACGTTCACCTCGTCTGGAGATCTGTTTCGATTGCTGTGCTCGAGACAACTGCAGTGATGTGTGTGACAAGTATCCAGCTCACCGTTGTCACATGCAAATGTGCCATTATGGTTTGCGGTTGGATTTTCCGTTGACACCGGAGTGGCCCAAACAAGGCGAATTCTTGTGTCACGTACATCCAGCTCCAAGTCGTCCAGTCTATCGATTGCATTGGAGTTTGCTGTACCAGGGTCGCCCACTCACTCCAGATCGATTCCCTGCCTCATTAGTACTTTCTACTCCGAACGCAGACGGTGAACGACGTAGCTCTGTTGACGCCCAGTCCAGTAACGAGCGCTACCATTTAGGCCAGGGAGGACAGTTGAATCAGATCTATCGTGGTTTGCTAAACGTACGCTACACATCCGGGTTGGAACATCTGCCTGACATGATTGGTGGAACGGATACAATGCAAAGCGCCTACTTTTGGAGTAAGCAGACCATTCCCCTGGTTAGTGGTAGTGCCACTAACACCGCATTCGATCCAATTGCTTCGGCGACGTCTGCAGCAGCCACGGGAGCAATCTACGCGAATACAATGCAGTCGTCCTCGTCTCATGAATTATCCAGTGTACAAGTTTGGCCATCACAACCGTTGGGTGTGAGCACAGCCGCGTGGGCACGCTTGAGTGGCGCCCCATGTGCTGCTGCTGACCCTTTGCTCGAGCAGCTGAATGTGTACACTCCGGCGCTACCACCTTACATCGCTATGGGCGAGGCGAAGGTTGAATATGTTGGAAACTATCTATATACGGTATCGCATACAAAAACCAAACCTAAACTCACTTTCAGCCTTCCTCGAAGCGCTTCTTTGCTCGGAGCCGTGTTTAGCCCGGCTTCGGTGGAGCGAGGTCAGTACTTACGTGCGAGTTTGGCTCTAGCATGGGTCAGCGGAGCCACTGGCATGGATCCTGGAAGTCGTCGTGATTCGCAGTTTACGGGAACGAAGTCAGCCGAGACCCCGGAATCATTCGAAACAAACAGTTTCGGTTCATCACCAGAAAGCGGGCCTAGTCGTATGCAGCGGTATTGGGTGATTGATTTAACCGGTCAGGTGGATCAGTTTCCCGGTCTGTTTCGTCTCAAAGTTTATCCCGACAACGGAGATATCGATAGTGCGAATCCAGCGCATGCCAGCTCCCGATTTCTCCAGCGCGAGTTTTCTGATGCGACCGTAGAGGTTGAAGATGAGCCAGGAATAGCAGATGTGGATTCGAACGATCCTTTAATGGCAAATGAACCGGAGGGTGAACCGTTAATCGAATACGATGTGGGAGTTTTTGAAGAAAGGAAATTCCAACTCCGCATTTTGATCCCTGGACCAGAAACTGAGCCTGATTATGAGAAGGCATTCCGACTCATCATTCTTGATGCGAAAAATCGACTAGATATTCGTGTAAAACGGTCCATTCAACCACCAAACGAAATGGCTTTGCGACGAAGTTATGAACGCCTCATTGATGATGACATGCGTCCAGCCTTGGTTGACCTGCTACCAAGTTTGGCGGCACGGCAACAAGCGATGTGGCTGCAGGCCTCTCATGCTGCGCAAGAGAACAATGTAAACTCCCATCGAGTGCAGTCAGATTCCAAAACAGACGGCACGGAAAATCCGGACGATATCGTGCATCATTTGCCCCAGTTTGGTCCACCACCATCCTTGGTCTATGCGGTTGTGTTCGCGCTGCTTTGCATGCTTCTTTTTCTGCTGATCGGTTTGGTTATGCAAGCTGATCCAACTCTGTCCTGGATCAAGTTGAGCCGTTGTGATGAGTCAACGATCAACACGCCTGGGAATTCAGCTGATGGGGATCGCGTCGCGCTCGTGCCCAATCCGGCTCGCCTGTGTCACAACAACCGTCTCTCTCGATGGTGTCGTGTTCTACTACTTATCGGCTATCTGTGCTTGAAATCTGCCTACACATTCGGGGTCACTTTGACTGCATTAGTGATTATTATCAGATATGTGACACGTGAGCCAGCTGATCGCTTGGCTAACCTGCCTGAATGGAACGGAGTGGGCGACCAGCCCGGAGAGTTTATGGGCACTAGTTTGACACGACAGAAACTGTTGCAAGATGCAATGGATGTCCACTTACGTGCCGAACTGATTCGTCAACAGACAGAGGCACGTCGCATACGGGACGCATGTGATCGGGGTATCGAGGCTATGTTTGATCAAATGGAATCCCGCTTAGATGCTGCGTCCAAATTGGCTGCCAGTCGGCGCAGTCGAGTGTTGCTTTCTCAAGCTGTTGCAGAGTTGGCTCGAGCCACCGCGCTATCATCCACGCTTCAACTGGCCGAGGGACTTATCGCATTTAATCAAACCGCTGAATGGGCATTGCATAGGCTCAAGTCGGACCTAGGCGACACAGAGAGAGCACTGGGCAACTCGGATTGGCTAACCGGTGCACGCATCATTTACGCTGAAGTCGTACGTCTGCGCGGTCTTACACCGGACCCAGCGGATCCGACGCGCTCGTTTCTCAACTGGGCTAAATTGACATCCGGTCAGACACCACACGGAGTAGACGAATTGGACTCCGTATTTGGTTCGAGTATGCAACATCGAGCTATGCTTTTACCACTTCTTCAGCCGGATCAATTTCGCATACCCACACCACCTCTGTTAACGCGTTCCGATAGTGGTGGCAGTGGCAGTAGTACTGGTCTGGTTGCAGACGCTGATGAACCAGAATATGGGCCCAAATATGTCCCTTTTGTGCCCACTTCGGTTGACGCAGAAGTAAATGAGGCATTTTGGTCCACGTATGATGCGGATTCCAACCCACCATCGGGTATAGGGATGGACGATATGTTGGATACGAGCAGTGAATCAGATAAAACCGGAGCCAGTAGTGGTACTTCCCCGGGAACCGCTGGCATGAACTCTGAACCTGCCGTCGTTGGTTCTATGGCCTCGACTGGATTTATGCTGTCTAATCTTCAATTGGGCTGGGTGCATGTTCTTGGAGCCACGCTGCTTTTAGATGCCTTATGGTTGATACATCGCGTGCTACACACAGTGGACACTGCCGAACGAATTCTGTACGGAGACATAATATTCATCGATCTGACTGCTGAAGGAATCCGGAAACGTTTGTCTCAAAAGAACCGACTACGGAGCGGATGTAAGCACGCTTTCGAAACGGCCATGCAACCCGGTACAGTACGGAAATTATGCGGCGGTGTACTTGCTCTTCTGATCGTCTCTCAGGCAGCTGCTCATCTGGATCGTCTACTGTCCCAGGACACTTTAGACTATATTGGTTACTATGATAACTTGATATTACCGGTTCATCTGCACGCAAGACTTGTGAACGTTCACGTGAGTCGGTCTGCTCAGCGGTTGAATCAGTACGATATGGCCGGGCTAGAATCGGAAGTAAGTCGGCGTTTGCGCGAAGCCCAATTCTTGCTGCACCAATGGACCGCATGGTTGAAGGATATCGAGCAAGAACAGTGCCGTCTGTTACTCGCTTACAAGGCATCTGCTCAACAAGTTCGCACGAAAATGGCCGCAAAAATCAGCCGTAATCCAGGTTTGAGCAAACTTCAACTGCCAATTCACGTTATTCATAGTCAGTCTCAAACGGGCTCCAGTTACGGTTATTCATCCGGATCACCAGGTTGGTCCGAGCTACGAGCAGAAGTCGATGATTCACGCCAGTCGGCCAGTCCGGAGGCTCTGGTGCCACGACACTGCCGATTAACACAACCCGAGCAAGAGTTGGAATTAGCTGAATCCCGACAATTGGATCCTCCGCACTGTCCACTGAACGCCATTGTTCCGGTGTTGTTCAAAGGATATAACGCCTCGGATTATTTCACTGAAGTTGTGAAACAGTCAGAATCTTGGCTCAGTGCTGCACGGGACTACCTAGGTCGCACATTGTACTGCATCTTTGTGTATGTCAGTGCCCTTGTTTTATGGAATACGATCGGTTCGGTAATTTGGTTTTATTTAGACCGACTCAACGTATTACCAAAAAAAGTTCTATTCGAATCGGATCCGTCGAGTTGGAATTTACCGGAAAGTGTGCAGCAATTGTGACATTGAGCCGATTCTTTTCGGTTCCCGTCAGTGGATTCGAAGCCAATTTGTTCATCCCGTCGGATTTCGTCTCAATACCCACAACATGGGATTCGACCTGTATTTCACTTATCTCGTCTCACGAAAATACACGACTCATGTTGTTTTCCCTGCCGATAGTTCTAGAGTTTATTATCCATATGGGAAGTTGTTCTTCACGAACCTCCTGGTATTTTTCCTTGCTCGAACAGTATGTTTATCGATCATTCCGTGACTTCACTTACTTCAAACACCTAACGATGACAGTACTAACGACTCTCCAGCTGCTCTAAAGAAACATCTTTTTCTAGACGTAATTCTCCTAGTTTATTTGCTTATTTGTGGATACTTTCGTGATATCCTGTGAAGAAACTTGCTTCTTTCCCGGCTACGCGTGATCATTCTCCATCCGGTTGCAATAGATGAACCCGTGAATTCCACGCTAGTTAGGATTTTCTCCCATTTGAGTTTCCGTTCCTCATTTGCGATGTCAGTGTGTATACGAATTTGTGCATGTGCTGTTTCGTGCATTGGCGGATGTGTGCGTGTTTTATTGAACTATTTCAACGTATCAAATAGTATGAACTGTGAATGAAATTCTTCTTCTTCAGTTGTCACTCACTTTGCACGCTTCCTTATCGTTTACTTGAGCTGTCCATCTCCGTTTGTTCGTGACTTAATTCCTCGTTGTTTTTTCTCTCCAGTGCATCACCTGTGGAGGCATTTTCAGTCAACAGACTACATTACTTGGGTATCAACCATACATGGGGCCCAGTTAAGTTTCGGTCAGTTCCAGGTACCATCTCAGCGTAACCTTTGACAATATATTCGTTTTTCGCTACGCAGTAATTCTCCTCGCCGTTTCGAAAACGCATTCTGGGGAACAGCAGTCTTTTCAGGGCTAAACCTTTATTATCGGGTGGGCATTAACTGCCGGGTTTCCAAGGCAGGGGAGTTTTATAATGACCATCCGTCCTGCGCATAGAGTTTTTCATGTGTCGCAGAGCCAACTTGCCTTCCTCGGATATGCTCCGTTTGACGCAGGCCACTTCTAAGAATTCGAAATCGGACAAACATTCCAGACTTTTACGCAATTCGGTGGTTGTTGCGTGGCGCACGTGGGTTCTCGGTTTGTTCTGACGTTGCTGTGAAGTTGGCCCCAGTATGGCCCATCCGAGAGGTCTTCTCACAGCACAAGGGTTGTCAGGACCGCCAATTCGTTGTTCCAAAACCCGCTGAACCTTCGGAATATTGGAAGATGTCGGAGGTCTTTCAGGTCAGGTCGGAACAGGTCACAGTACTTTCGGCTTGGGTCAGCAGACGTCCAATTACCTGCTTTGCCAGCCCAAGTAGTTCCTGCCGTGCTGTGACAACGGTATTTCTTTCAAATGGTCCTACCTGCTTAAATCTTGCAGTTAAATAAACGGCTGTAGCTTCGGTGAGGTTTTGACTGCCCAGGCTCGGTGGTCCTGAGCAGCCTCATGTCCTTCTTGTAGGGTTACCTTTAAGGCTACTGTAACGCCTGTCACGTAATCACCAGTAACAGTCTCGACAGCCGGTTGCTCTCATTTTCCGCTTGGACCCAGTTTTATCGTGAGCGGGGCGTAAATAAACGTTGGGTCTGAACCGTTGTCGAGTTAACCACTGGCGACCACTTCTCCTAATGAACCTTTGGGACGGACTGGTAATATGTCAAAAGGCATTTGCTGAGCAGTGGGATATACACAGCCTGGAACATAACCAACTATCACGGCATGTTTTGTGGATGGGGTGGTGTTGCTGTTGTGTACTGTGGGCCTTGAACGATGTAGAAAAGAGTGATGTTTGATTACGCGGTCGTTCAAGTCACTCCTCATGCGCGAACGGCAGTCTGTAATTCCATGTTTAGGCTTTAAACACAAAAACAACCTCAGCCTCTTGACGACTTCATATCAGTCCATACCGTGTAAGTCTCGGAATTCGATGCACCGTTGGAGGTACCTACGTTAGTCTTAGCAAAGATAATTGCGTCCCTTCGATCTCAGAAGCTTTGACGAACTGAAGAGAACTGAAATGCGCTACAGTGTGACGTTGCGCTGCGTGGAAGACTGGGAGACGAGGGAGACATAGAAAATAGACTGTAAATCATGGGAGAATAGCAGAAAGTCGACGGAGAAGGAACGAGCAGCCAAAACAATGGTGTCCAGCGACGAAATCACAACAAGGTGGGCCGGCTTGAAGTGACATGCAATCGGTCATTCCGTTCGTTATTGGTCTATCTCAGTCTGAGGTCCTTTTTACGGAATATCTCTCGGCTTCTCCTGACCGCTCATATAACCATTCTCACTTGGTGTAAGGTGTCTTTGAGCAATACGTAGCCAAATTTGCAACGGATCCCGAAATCAGAATGCGATTATCCGTGAAATTCTACGGTACTAGATTATTAAATGGACAATGATACGAAAGGGATACGAACCTCAATTATGCGGTCACAGGGACTCAGAAAACGAGGACCAAACTGCGGAGTGCGAGAAAGAAGCGCGCGCATCACGCAGGTCCGGAATGAGGATATAACAAGGCAGCGCGCTGGACGCGAACGAACAAACGTCGGTTCATAAAAGCATACAGTGCATAAAAGCAAGCCAATAGTGTAAACAAGTGAGTGGTGTTAAGGAAACGTGGAACTGCAGTGATTTCGGGGAGATTGTCCGCGACTGGTGGTTGCACCTGGTAGGGCTGGGCACGGATCTAGTCAAATTAGTGACTAAAACTCGTAACCGTCAGAACACCGAGCAGAACAGACGGGGTGGATGAAGGTTGTGGAAGGCCTCG
>STRG.78946.1
CATCATGGCAAGTAAGATGTCAGTGAGTTGCAGTCACGGCATCTCTTCCACTCACGTGACGTTGAACCGAATTTTTCACAACGGGTTACTGGACACTGCATGTGATAAACTTTTGAATTACCATTGTCACAATTCAAACAAACAGACGCTCAATTTGGATTCCTCTGCTCGAGCGTTCCTAATGGATTATATCGTAGATATTATGAAAAATCTGTGCGAACCGTCTGCACCACATTCTGTTAATGATGTGTGCGACCGTCTGGATTATAGCTTCCCTTCAAAATTAAGACCTTCTGATCCACTGATCGAAGAGTTTCGCCTATTGGCGGAACGTGGTAAAAAGAAGACACTCTACTTGCCGCATGACAAGGTCATTTCATGCCTTAAATTTGCTTGCCCGCGAATTGAACAGTCTGCTGCACTGTTTCTCACACATCTTATTGAACACACGTTGAGCCAAATAATCTTGTGGGCTGTTAACTTTGAAGCCAAGCTACAGTCTGGTATCATCGAATACACGGACATCCAGCATGTTTGTACACTGTTTGGCACTCCAAAAATGCCCAAGTTTTCCGTTTGTCAGACGCTTCCCTTCCTTCATCGACAATCAGCCGACTATACGGGGCATGCCAAAGAACTTCAGTTTTTCCTGCGCACCACCGTCGAGCATCTGGGCATTGTGGTTCGTGTTTTTGGTGACTCGTTGTTCGATGAAATGGCTCAATTGTCTCTGGCTGCAGAGTCCACTTCCACCGGGATGGCTGGTTCCTGTGAGATTGTAGTCGCAGCTGGGAATCTGTTCAATGCCGTTACGGCCGCACAGTCTGTGTTCAGTCGAGCTTCCGAATTGTACAGCCACATGACTCTGCTCAGCGAATGTGTGGATGATGTGTTCGAGGGACAGACGCGATTGTTGGGCTCTTGCCTAATTGAACCAGCTGAAGACGAGACGTTTCACAGTTTCGCTTACTATTCTGAGGCACTATTTAGTAGTGACTTTTGGAACTGGACATTGCTGTTGACCCAAGCTCCGTGTATGGTTCGTGCGCTGAACACCATATTTCAGAATATTCTGCGAACTGTGATGGAAAAGGCATCCAGTCGTCGATTGGTCGATTTGGAAACACGCTATGCCGATCCGCATTCTTGCGGTCTATGCGCTTCAAGTAATGCGTCCGATTCCGGTCCACCATATTCTAGCGGTGTGTCGACTGGTACATCCTATTCTAACTCATCACACTTGGCCGATAGTCCACAATCCACGGCTGGTTCACTACCCCGTGTGCATAATTCTGGTGCACCTTGTCAATCTGTTACTGATCCTCCTGGTAGCATTCCAATGCCGTTCTCCAGCTGTACGGCGCGGCGAATGTCACGTTGCACCGCGTCCCCATCATGCCATTCACTGGGCACATTTCGGCAACCTCGTGCAGGCCACACGGGAACTACTAGCACGAACACTTCCTTGCAGCGACGAAAAAAAAGTTGGACTACTCGACGTTCGGTCAGCGGATCCCCGTCCCCCCCGTCCCAATTCCTTACATTATCAACATCAGGTGTCGGTGGGGGTGGTGAAGCATCGGAATATACAAACGCAAAGCATTCGATGTTCCTCGAAATCAAACCATCCGAGGTCGGTATGTCCACCTCATCCTCCTCTTCGTCCGCGCTGAACGAAGGGGGCGTAAAAAGCAGTCAGGGTAGCGAATCACACTCGTTCGAACATACCCGAGGCCTTGTCGAACCGGATGACCATTCAAATTTGAGTACTTGTTCCATGAAGGATATGCAGGCCCGTCTCATGGAATTGTTCCCTGCTAGTATCTATGCTGGTGGCACGACAGCCTCTTGTAGTCATATGGTCATCGCCTTCCGATATTTACTTCCACAACTGCTTCAGTTACCCACATTACAATTATTCTATCTTATCGAGATAATCGAGCCGGGAGATTACTCGAATTCAGTCACCTGATTGCACTCCCCAAAAGTGTATGCCGGGTTAATTACCTTGCCCGCCGACCGTGCAGCGGTCACTCCATAAACAGCGTGTTTTTTTCAGTTCAAATCCCGAAGATGTAACCAATGTCCTACTCTCATTGTCCCCGGACTGTCGGGGAATGCCTGATCTGTGCATTCACAGCTGCCGTCCGCAAGACTTACACGTCTGAACACGATATTCACGGGGGGAGGAGGCGGCGGTTGTCGGTTCCGTTCACATTTTTCCTCATTCAATCTTCTTCAGTTGTCTTATTTATGAAACTGTTTGGTACAACAGTCGGAACACGAGAGGAAGTTTGTTCCAGATAATGGAAGATTGCAATGTAGTTCTTTCGAGATAGATTGACCTATTTCAACTGCTTCATTTGACTTCTGGCTGACTGATAACTAGTACTTTTAGTCTACAACGGGTTTCATCTCCCTTCCTTTAACAATGCCACCGTGTTGTAACCCTTCTGTGATGCACCAGGAAGCTGGTGGAATTTACTGCTGAACAAGATTTTAAGTGGGCTAGTTCTAAAAAACGTCGGAAAAGCGTCTTTCTGAATCGCAGTTTCTCTGTTACCAGGTTTTCTGGAAAATCCAACTTGTTTCTCTCGAATGCCTTCCTAATTTAGGTTGAATGTACACATATCTCAGCAGTTTCTTTGACGCCAGTAGTCCTTGGCTGTGAGTCCCATTTGGTCATATACATTGGCATGACGCTAGCATGACCTCGAATTTCAGATAGTCGAAATTCGCCCTCTGTTCGGTTTGAGGAGGTATCTCATATTGGCATCATAGTCCTCTGATGCACCTTCCAGCCGCCGTTTTTCGCGATCCTTAGGTGGATCAACACAGAATCCGCTTCTCATTACGAGTCATGCTTCATTATGCTCGCTTCCCATCGGGATTGACTGATATGCTGTGATAATGCATAGAGATTCAGCAGAAATACAGGACGACCCGGTGCGTTACGATCGGCCACAACTCACTAGGTCAGAAGAGTGGGAAACAATCTTAATAAGCGCTCATCACTGCTTGGTGTTATCTGGTAGTTTTATTTCTTGTTTTTCAGCTAGCGCGTTTTGAAAGACGGTTAAGTGGGCCGGTCTTGACAGCTTATTGCAGTCTAACCGTCGTTGCAGTGTGCGTCTGGACTGAAAAGTAGTGTGTGGTCGTAGTCAAGGGGAGTACTCCAATACGGTCCAAAATTTTGTATGCAATCTCGCGACTTATGGCTAATTACGATGTGGTCGATCTTGTTTTATTACATGTGCGGGGAAGGGTATTTCATAGCCTCAGACCCGCTCCACTAATCAATATAGTCGGCAACCCGACCCCGAGAAATGTGATGAAGAACCACCTAAGGCTCCAGTTGGTCCGGTATAGTAACGAGCCGAATGACTGGATTACTGTTAACTACCAAAGTGACCGGCGGTAGCCAGATTTGAACCTGGGACTTTCACAGTGATAAGCAAACGATCTAAACCGCCCGACCACCACCAGTCACTGGGTCTAGTACTAACTGGATGAGATTGGACGCCATGTGGCGTACCCGCGGTTAAATCATCTGAAGTTCGTACTGCCGAGGAGCAGTTCGGTGATAGTTAAACAATAGTCAAGGAAATACGCGAGAAAACGAAAACAACATTTCTGTCTGGGGCACTATTGCTAAAATTGACGTCTGGATTACCGTCGGATGTGATCACGGGTGTGGAGAAGAGCGAGAGAAAGAGAGCGCAGATTTGGTCGAACAATTTGTTGTTTACGATGAAAGAATACTTGCGTTCGCGTGAAAATTCTTAATGCGCAAGGAGAGTCGATGACTTAATGATATTTGTGATAGTTGAGTGCGTTTTGGGCTGTTGTACTTTTCGGTCGCTTGGTCCAGAGTAAATCTTTTTTTGCTAAAAACAAAGTGATTTACAGTAAGGGGGTGAACCATATTTCCAAATTAGGTACTGTAAGATTTAGTTCGGGGAACATTCACGTCAAAACCAGCTTGTTGACAACGCTTTCGACGAAAGAAAGATTGTGAGTGGGCGGGAAGTCCGAAAGAGCTAGTATTCCAGATTTTAACAGTCCGGGGAAGAAGAAAAATTAGAAGATAGAGGTACGACCCATGGGGACAGAAACCTGATAAGGACGATTGGCCGCCTGCGTGCGAGAATGCCAAGTAAAGGTATGGAAAAGGAGAGCCGCAAAGGCAGACTCCGGAAACCAGAAGCCAAAATAGCACCGGTATAAAAGAGATAATGAAACAGTCGCTCGACGATAGGCCAGTGACTACAGATTTGAGGTTGGAGAAGGATCGTCGATCAGCCCGATGGCCTCACGTTGAACCCGGACAAGAAGAAAAAGGGCAGAAGGCGAAGCCCCACTCCGCACATGCCTGCATTATTGGAGTGTGAAACGGATTTAAGCTTTGTACAATAAGAGGTGAGCTAGAGAGAAAAAACGTCTAGCGCGTAATAGAGGACCAGCTTTCCGTATAACACGAAAAACAGGCTGATATATGAAGAGGGATTAACACAGTGAAGAAGTTACGGATAAATCCAAGAGGAACATGGAGTCTGTAGAATTTAAGCGCATTGAAGCGAAGGATAAATGCAAGGAGAACAAATGACGTTTAAGGAAAACTAGACGAAATGAAGTTTTAGAGTCAACACAATTATGGGAACCCTATGAGGAGATGCGTTTGAAGTCAGGTTCCACTGAAACTGATAAAACTACGGTCTCAAGCGATATTGGTGGTGGCATGGCGGGAGGTGGAGTAAGAAAGGGAGCATTGTAAGGTGGCATCATCGGCAAAAGCTTGGATTAGGTTGGTTATCTTGAATAAAGTATCATTCATGAATAGAAGGAGGATGTGCGCAAGTGCAGAATTTTGGGGAACGCCGGCATTCATAGGGAGCGGCTTGAATAGAATCCCATCGACTCGGACGGAGATAGTCCGCTTTCTGAGGGAACTTGTTACCCACGATACGAGAGCTAGGACGGACTCGGAATTTAGCAGTTTTGCCAGTAGACCTGTATACCAGACTCTGTGGAAGGCCTTTGAGATTTCGAGCGAGACCAAGTATGATTCTCCATGATTATTGAGTGCAGCCGCCGAGGAGTGTGAAACGATAGCTAATAAGTCACCTTTGGAACGACGGCACCAGAAACCGTTTTGATGGTCGCTCAGTAGTCCTCGTTGGAGGACCATGCGTGACTGGTCGGAAATTAGAGTTTCGAAATTACATGTGAAGGATATTAGGCGATAGTTGCTGGGATTGGAACGGCCACTCTGTTTAGGAATAGGGGTAGGAAAAGATGAAGTGAGACACAGAAAAGATGACGTAAAAGGGGAGCCAGTTCCGGGGTACATCTTAAAAACGATGGGTGGAATGCCGTTTGGACCGGGAGGTTTGTGTGCGTTCGGAGAACGCAATGTTTGCCTGGTGGTAATGGAACATAGAAAAGGATGGTTCGGTGAGAAGCAAGAAGCCGGAGGATTGGAGTAATTGATTAAATTGGAATTAGAGGCAAACCGGAAAACAAAAACCTCAACTTTCTCGTGTGGTTCACATACAAGACCACCAGAGCAGTTACGGATGGGAGGAATATCGGAAGGATAGAAACTTCGGGGACCTGCTTTGGCAAGGGACCATGAATGTACTGCTACCGGTGGCGGACGAGACCAAGCGTTTAGCTTTGTAGCGAGCGAAGTTTTCTTTGTCCCTGTGTATGATAAGCGATCACTTGTTCCTAGCTTGCACGAATCGATGGTAGGAAGTGGGAGTGGGCGAGCGGCGCCAGTGACGGAATGCTGAACGTTTCAACGCGATGGCATATGTGGTTAAACCACTCAAGAAATCTAGATTTGCCGTGTTTAGAAGTGGAAAATCAAAAGATGCATACATTTGTGAAGTTAGAAACGGAATTAAATGCATCAGAAATGAAGCAAAAATCGTCCCAAGGATAACAGACCAGATGGTCGCGAAAGCCGTGCCAGTCGGCTGAATTTTATCACCAAAAGTCCGTTTCGCCGTGGGCGGAGGAATGGGGCAGACAGAGTAGATAGAATGAGACAACCTAATGGTCCAATGCGCTAAGTAAAGAAAGAATGGTGATGTTTGATTACAGAGGGGGAATGGAGACGATAATAAGCTCAAGGATGTGGGTTCGGTCATCAGGTCCGTCAGGGATACGTGTGCTGTGGTTAGCCAGTTGACTCAAATTGTTGACCACAGCGAAGGTTTCGGCTTGGCACTACAAAGCCGAAGTGTCAGAAGAGTGTACCAACCATTCCCGGTTGGAAACACTGTAGTCTCTTAGGGTGGTAACGTGGCAGTTGGGGTCCGCAACAAATAAGTTCTCAGTGTTTGAAGATAGAAAATCGCAGATAGGGGAATCACCACTGTTGGAAGAACGATAAGCAACACGAAGTTGATGATTAAAAGAGGATAAATGGAGTTCCAGCCATATTAGTTGGAAATCGCGACTGAAAAAGTCATGGTGTTGCATTCTGAAAATGAATACTGATTGGTGGACAAAGATGCAGACACCGGTTTTGGATAGAAAGGAGGAATAAAATGTTCATTTGGGGAACTGAAGGTGGATGGTCTCTGAAGGTAGGGAGAGTTGGGTTTCGGTCAGAAATAGGGTAAGAGGAGGAAAAAATCGGAGAAATTGGTGTACAGAATCGATGTTGCGCTTCAGTCCACGACTGCTAGTGAGGGTAATGAGTGTCTGGTTTTTTTGCAACTAGGCAGAACGTGAGGGAGAGATAGCGTCTGTTTGATTGTGCAGTGTCATGATTGTTTGCTTTGAGGCGAACCGGTAACCGTGGTCATGAGACTTGGAATGGCGAACCACATAAGGCCTCAATAGATCAGGCGTGCTAAAGAGCTGGAAGACAGCAGAGTCGTTTACTACTTGGGGATGGACTAATGCGATCACTTACCGCCTTTTCATTCAAAGATACATCTCTAACCTTTGCGCTGCCAAGCGCGCTATGCAAGGCAGCAGCCTTTCTCTAGACGAAATGGTGGTTTATGGTACGGCTCATTCGCCTCCTCTGGGAAACTTTATGGGGCAGATGGAATCCGGAAGTAGTCTGTCCTTATTCAGTGGCAGACCACATTCATTACTTCAAAGTGCTGTCCACAGATTTATGTGGTTTTTTGAGCGGAAAATACTGGTCAAACTGAGAAAATTCGCTACACCCTCAAGCACGGCCGCTGATCGTCTGCGAACACTTATTTGGTGAACCAAAGTCTATCTTATTCATAGTTAGCAGCAAAATTCGTGACCGTTCCCCTATCCGTGACATCGGGATGTGCTCGGAACGCACGGCTCTGCGCTTCCAGGGGTTAGTAGAATGCCGACGCTCGTCGTTCAGTTCGGTGAATTCGCTCAGATGTGTGATGTGTAATCGGTTCCCCTAGAGCCACGTATATAACCAAAGCAGTTACTTCCTCTCAAGTTATCCTTAATCCCTTCGTGTTTCGATTTCGTATTTATTCTGCCAGTTGGAACGTATGGAATAACAAGATATCGAAGATGAGCTTGTTGACTACTTTCATATTCTCCTTGCCAAAATGAGAACCTTTAGTTATTAAAAAACTAAATTAAGTGCTAAGCAGTTGCCTGCTGTTGCCCGGTTCATCACTATGCCTGACCTGTCGGGACCTTATGCGGTTCTCCACTCCAAATCTTGAGGCTGGTTTCCGGTTATACCTATTATCGAAGTGGACGTTCGAGACTATGGGGTATAGCCTTTCCACTGCACTCATGCGCAACTATGCCACGGAAAGGTCGTTGTTAGTCCCGTAGTGTGGTCTCGTAACTCACTTAACAGAACGCATGTGATACTAAATTGTGGAAAGTGTCTATGCGTGACTTTGAATCCCACTATGACCGATTGCAGCTGGATCAAGTCGCATCCGTCAAACTGAATTCCATCTATTGGTTCTGTATTGTGTGTGGTCTTCGGAAGGCTTCCGTTTCATATATCACACACGTAAGGACCTTCACTTTACCATAGACACTAATTACCACAACCGGTTTTATAGACTGCCAGTTGGTTTGCGTCACGGAGTTCTTGTTTTAGTGATTGGTGTGAACCTGCATTTCGGCTTTCACGGTTGTCTCGTTCTCTGTTTTCGGTGATTCCGACATCATACTCATATGAAAGTGTTTTGAGTGTCTCTAATGCTCCCTAATCTGCCTTCCAAATCTTAATTTCACTACGGAGTAAGTCTCGTCTGGTAGATGCATAGTGTGTTCAGCACTTGATAAAGATGAACAGAATAACCATGGTCATTTACAACCCGAAGAAGAAGCCGCTTGTTACCCAAGGATGACGTGGTTCTGTTGTTTCTAGTTCTTTTGTCTCGTGTTTTGTTTTCGTGCAAATATGAACGTCAGATTGTGTGCTCTTCGGGCTTCCCTGTGCCTGTCTCCCCTCCCCACAAACAGGCGCTTTACGTACACGCCACAGAAGAGAATGAACAATCTATGCTAAAAGATGTATTGTGCATGTTGTCAAAAACGCGATTATGCATACAAAATAGCATGTCCACACACGATTGGGTCAAATCGATGGCTCCACGACTTGCCAATTTCCTAAAGACGCCGCTCAGCGGTAGTGTGTTGTCGGCCGAAGCAAAAAGCAAACTGGATGATATTATCCAATCCGTATCGCGCAATCAATCCTCCTCGGAACGTCCGATCTTGGTCAGTGAATTCATTATGGGTAAGCGCATATTTGATGGTGATGG
>STRG.7380.2
CGCTGTATTGGCCGTGGCCATTATCTGTCCTATGCAAACTGAACTGAACTGAACTGACTGGACCTGACCTTGTTAAAAACAGTCAAGTTAGTTGACTCTGTTACAGACTGCTGCAAGGCGCGCGGTTGACAAATGGTTTTGCTTTGAATGTGCGGCGCATTTTCGTATTTGTGGGTTCTATCTTTTCACTTGTTTGACGTGACGGATATCAAAAGCCATGGACGAAACAATCAAACAAAGCCTTCTGGCATGGTTGTCAGGAATTCTTCAGCGCTCCATAAGTGTGTTGGAAATACAGAATGGCAGTGCCTTGATTCAACTTGCGAATTTGACAGAAGATGTCCATTTGGTTTCTCCTGATCTAACGTCGCCTGCTTCCCTCGAGGCTTTTCTCAATTATTTGGACACTATGTTCCAGTTTCGGGCTTCCTGCTTGTTTGATATTCCTGCTGTCATTTGCGGTTCAGCATCTGAAGAAGAAATTTTCGGGGTGTGTATGCTCGTCCTACTATGCTGTTTACAAAGCCGTTCGAGACAGCGCTTCATGGATGCGGCACTCGATTTGGATGTGGACGTACAGAGTGTGATATTTCACCTGGTACATGAACCGATGACTCAACTATCAGCAGATCAAAATCTCACCCGTGAGTGTGTTTTGGCCGGTTTCAGGGACACAGCGATCAAAGAAGAGACCATGACAACGATGCATCCCTCCACATTGACCATCCTGGATGCTTTTAATGGTGAAGGCACGCCTATTAAGTCGGCACAAGCCGGAAAAGGTTTTCATCAGTCTTTTCGTGGATCTAATGAAGCGGAGTCTGTTCCCGATGGTATTAATCACAGCGGAGATATTTTCCGAAAAAGTTGGCCTGTTGGACAAGCAGTGGCGTGCACCGAAATAGTCAACAGTTCTCCAGTACCCCAGAGAATAGACAAGTTGGTTTTCAATACGTTTCACCTTCCCAATCAGGATATCCTCTCTAGTTCGCCGATTTTCCGAGCGCCAGAGCCTGTTCGTCCGAAAAAGAAGGCTTCTGAGACGATCACCAAACGGGAACAAGTGGATCGCAGTGACCCTGAACACTTATACTCTGAAGACCCATCGGATGATGATTTGATCGCTGATTACCGACAACCGCAATCATCCAGTATGTCTTATCCCTTGTCTTCCTCTTCTCTTCCTCATCCGCCACCTCCCATTGCCTCGGGAGATGGAATGCCCGCCGCTGCTGGTATCCGGCATCAAAGGCCTACCGACTTGCGTCTGATGCTTACTAGCCAGTCGTCTAACTGCCGTTACTCAAGACACGCGTCTCAGTCAAACAGTTTAGTCGACCTAAATGATATGTCTTCTGGGCAAAAGTCTCATTTGCACCCGCCAGCATCTCCACTTGCCACCCTGAAAAACCTGCTGGACTCACCTCTTTGGGCACAGAAGACACGGCTTCGGGAAGCCGAACGTGAGAAACGTCGTTTACTGGCCGAGCTTGATAAAGAACGTACCTATCGAGATGAAGTCGAAAATGTGGTGACTGAACTTCGCAGCCAACTGGACGAAGCGCGACAACGTGCTGCTGAGGCGGAATCTCGAGCCACACGTCTTTCCCGTGACTTGGTGGCTTACCAAGATCAAGCAGATGAACTGAACATGTGTCGTACTGATCTAGTTATGCGCGAAGATGAAATCACAGAGTAAGTACATCTGACCAGAGCAAGGGTCAGTATCACAAAGCAAACGACCCGCAGACAAGTGACGAAAGCACAGCAAATCAAAATTCAGTCTTAGCTGCAAATCGGATGATAGCTATGCTGCCTACGTGATGCACAGGCTTATTGAAATAAAAATGTGCTCATTTTGAGTAAACATTCGGAATTGGAACGATGGGCTAAATACATTTCATGATCAGAAATTCAATGGGTAACGAACAATTCGATTAAACCAAAGGGATAGAGGTCAGTATTTTTAAGATATTCCCATCCAATCTGACAGTTGGTTGAGCTCAAACCCATTTCATTAGTTAGCGCATCGAACACAGCTGATCCAGTGGGACGTTGTTGGTTCAATTCCAGCTCGCTGAGGGGAATTGCTGGTGATTAAGTACTTTAAGTTCCTGAATAATAAACCTTAGGTGTGATTTCGAACCCGACCGTCAGTCCAGTTTGGTTGTAGCCAGCTTATCTCACAGCATTCTTAGAGCTAGTTGTGTCTAGCCACCTAGTTTGTTTAACTAGCGTCACTCTGTTCCACGTGGGTCACACGCACTTGGTGGTGGAAATGAAATGTGTACTGTGTAGTTGCTCTGGGTAATAAATGACGATTTACATTGCTTACATCACACGAGCAGTGCTTCGGGGGTTTCGATGCGACCAGGTCTGGCAGCCGTGGAAAAGCATTATTTGTTGCGTAACCTACTGCCGCCGAAGCCACCTCATCTATTGCATGGTTAGTAGTTATTCAAACTGAAGTACTACTCTTTCAAATAGATCCGAATATCGTTGCGACTTCACTTGTTTCAGGTTGGTGTTCCAAGAGCACCATCCGTTGCATGACGTCTCCGGGTATTTTAAGTTCTTTTTTCGGACTGGTTGCGCTTGGAGGTGATCATGGATACCAGAACTTAGCATTCCTGTTGCAATGCTATCAAATACGATCGTTCAGTTGCAACGGACACAAGAATACAAGAACACGAGATGCCGCCTAATTAAGGCTTTATTCTTGCAAAAATCTTCCATACGATTAAATGTAAAACGTAAAATGATTTATCGAACACAAACGAAGTGTTAGTAATTCGCATTGAGTTAGAGAATACATAACATTCTTCTCGGTCACGAAAATCCGGGTTGACTCGCTTATAAAAAAGGGGGAAGTGTGTGTGTGTGTGGGGGGGGGGGCAGGAGTGAGTGACTGGAACATTTTTGCAAACTAAATTTATTCGTAAACGATTCGGACGTGTACGCTGTTGTTTGTTAACAACTTCTACATCAGTTGTTGTTTGTTAATTGAAGTCGTTAATACAACACTGACCAACGCCTAAAGTTTTTATAACAACTTCTGTTAGTTCATCAATACATGTATTAGCGATATCAATTGCGGGCTATTACACGGTAGTATTTGATGGCGTCAGGTGTCAAGAAGAAACTGTACCTTACCGTCTGTCGCAATGGCAAATAAGTTCACACTGCAAGCTACACTCAGTGAAGTTGGTTTCGTCTACCAGTAGATCGTACTTTTCCACTGGTAGCTGTTACACAGTAGCACTGGTCCGTGTGAGAGGTCGTCTGTGTTGATTCAGCATTGCGACGGAATCGACATCAGAGGCGTCATTCTTCAAAGTATGGGTTCACTGGGAACAACAACAGCCTGGGCGAAGTGTGACTTCAAGTTCTCCAATGTCTTGATTACAACCGGTAGTAATGGAAATATCTGATCGACAGCGAGAGGGTGAATCTTATCAGGAAAGTGTGAGCTCCAGTGATAGTATTAGGCGAAAATTCCAGCAACTGGTTGTTGATCTTTGATGTCAGCGGGTGACGTCATTTTGAGACCTGAAACGGTCTGGACCAGACTTAATTATTCCCAAGGTGACTTCATAACCAAGTAATTACGCACTGCTGGTAGCAAATCTGCATTTGTTTTGGTCGAATGTTAACCCGTATTCTGCAGCAGTAGGGAATGGTTTGATGTTTCTGTCATATTCTTCGGTATCTCTACCACGGACTGTTACTTTGTCAACAGAAGCAAAATTTCCCTCAAGACCTTTATCCCGGAAAATCGCCTCGGGTATCCGCTGGAAACAAGCAATTCCATTAGTGACATCAAATGGAATGCATCGGAATGGATACGAGTTACCACACAAATCAGAGGCGAAATAGATCTTTTCATTTCCACGCATTAGGTGCTGACGCTATGGACTTTCCCAATCCAATGTAATGTATGATTGACATTTAGATATTTTCCCTGTCATATCGTCTATTCCATGCGTTGAAGGAATGTCCAGATTATTAAAACTATTCATCATTTGGCCAAGGTCAATCATCATGTGCCTTTTCTCTTGTATTGCTTGTGACTAACTTTTATATTTATGTGGCTAACTTCTGCAAGAGAATGAGCCGGCTTCATGGACGTCCCGGATAGAAACTTCGCATGAGCGATTCGCGTAGAGGAAATATTCATGGAAAATTCCATAAATTATGTGCTGAGTGACTTCCCCAGCGCGTCTCGGCTTTTTGTTCAAAGTGGCAACTCTATGCCTTGCACAACCAAGTGCTATCTATCGATCAGCAAGAAGTTTGTGTTGGGAGCCGGTGACCGGACGATCGGTTCATACACCCTTCGGATAGCCGCCTACCAGTCAAGGATGACTAACGCGCCCTAGTGAATCTTACCCCACTCGGATAGCTGAGTAAGAGGAATGAGGCAATGATGTCATTTAGTGGTGGGCCACATTCGCGCATGTCACGTTGCTGTCTCTGGACTTCTGGAATTATTATGTAGAGAATTCGCTGCCAGGCGAGGAAACTGCTACATCCTCTAGCAACGCCGGGTTGATTATGTCTGATTACTCGTCCTCGGCTTGTCCGATGTAGGTGACTCTGAAGGAGTGCTTTGTGCTCCAATCGGCATAACTCTTGGGGTCATCGCAGCATGCAAACCCGGTCACCGCGGTAAGGTAGCAATGTCCATCAAGGTTATAGCAATAAGCTATGGGGAATAGAATACGTTCTCTCGGAATGGACGATCTCAACACGAATTTTGTCAAAATGAGCAGCTGTTAGTTAGCATTAGGATCGGTACGAAATGGCAGGATGATACGGAAATTTGACTTCTCTGTTGCCTTTCAATACCCAAACAGCCACTTCCCGAATGGAGAGAATTGAAAAGCAAAAGCCTCGAAGGAGCCTTGGGTATCGAAACTAAGAACCAAATCCATTTATTTCAGCGAAGCCGGAATCGGAAGTAGACAAGCACGTGAGTTGTCATTTTCGCGGCCACCGGCGAACAGCCTAGAGCTTGTATGACCCATAACCAACTGGGGTATCCACATGCAAACAAGAGAACGCCGATCATTTGAGATTGTGAAAAAGAAACAAGGAGGGAATAACACTGAGAGCCATAAGATCAAATAGGAACGGAGAAACCAGAACACGAGATGAATGTGTGGCAGTTTACTAAGGATACCACTAGGAATTATGAAACTAATGAACTCAAACACAGCTTGATGGGAAGCGTGTCAAAATGCTCGTTTCGAGTTTAAACAAACGAGACCAGCGCGAAGGACTTTCGCAACCCAATGCAGTCCCCGATGTAGAGTCAACCAGAAACCTGGGCGACTGAGAGATGCGTGACGTGTTTCGAAACTGGACTGATAGATAGATAAGTCAACCCAACTCCGACTAGAAGCAGGACAATCGATCTGAACAACAACGGATTTGATGCCATTTGACCAAGTCCGAAAACATTTGGTTTTGCCTGATAGACAAAGGTCACAGATTTCATCGAACGATGCTCGAAAATGTTACAAGAACTGTGTCCAAACAACATTCATCAAGACTGAAGTCCAGTGTTCCATCATTTTATGTCCAAGTTAAGATGATTGGGGCATGTTGTACGCATGTCCACCGATAGACCTCCTTAGCGTGCACTGTTTCCCGAGGCAGGTGGTGATTGGAAGGTAGGTCTAGGTTGTCAGTCCATGACATGGTAAAAAGGTATGAAAACCCTGACCAGTGGACTTGG
>STRG.11978.1
GGATACCTGGGAGTCGCAGCACGGCGGGAACTACTTGGGCTGGCAATGCAAGAAACTGGACATTTACTGGCTCAAGCGCAAGTCCTGTTACCTGACCTTACCTGTTTACGACAGGAGCTGCGTTACACCGTGAGGTGAGCCTAGGTGGCGACTGAGTTGTTGGCGAGAACGTGGGAGTAGGGGCAACAGAGTGCTGGAAACAGCACGATTAAGTAGAGGATGACCAAGCAGAACTAAATAGAAGCAGATCAAGCCAAACTATTAAATCGCAGGCAAAAATATACACAGACACGCTGCAATTTAGAGGTAGAAGAAAGGTAAACTCGAGGAGTTTCTCACCAGAAAGTTTTGATCGCTAAGCTGTTCTGGAAACTGATTCCATGGAGCGTCTAATGGCAGATTGGGTCCGGTCTTAGATTGGCTATCTTGCTTAACTTCTTTTAGCTTCCATCTGTTGACCAAAGTCGAATTTCAGGTTAGAATAAAATGCACAATCAAGTCCGGTATTTGCTCATTCGAATTTCTCCATTGGAAGGAAAAAAACGACGAGGTGATCTTCTGATGGCGTGTAGAAAAGGCATGAATAAATACGCTGAGACTACAATGAAAGTAGGCGTATCTCGTCATTCTGCTTTAGACTCAACAGTTTATGCAGCCAGTTGAATAGATGCATCAAATAATGGTATCGAACTGTAAAAACAAATAGGGCGAATGCCTGTTATGAATCTACAACATGCATTCAACACCGATCACAGAATAAGAGGTTCGCCTAGAAACAAGGCTTTAAGCACGTTATCAGTTGTACATATAGCTGGAAAATAAAGTGCAGTAACAATTAGAATATGCGAAAAACGGAGAACAACACTAACAGTAGAAAACCAGTTCACAGCAACTCCATAGCCAAAACAGCCCACTGTAATTCCTAATTGAACCAGAAGCTGTAGTCTTGAAAGTAGGAGTGAGCGGTGGTGGCGTTGTGGCCTCGTACATGAGGCTCAGTAGTCTCAGACGTTTACCACTGGACTACCACCGGTCAGCCAGGCGTGTCGTGAAAAATAAGCATCCGCTTTGAAATACCACCTCTGATCTATTTTGACTGCGGCTCTCCACTCCAAGTCTCGGGGCCAGGTCGCTTGTTATCCATGGTAACGCAGTTAGCTTGTGCGACTATGGGGTATATCCCTTCCACCAAATGTACGCGCAAACAGTGTAGGAAAAAATGGCCGTAGATCCTTATAAAAAATAGCCTTTAAAACAGAACAGATGATCTTTTGACTTAAGTGTCATCAGGTTAAAGCAAATACTAATTCTTTGAAAACTTTATGCCACTCATAAATATCCACGCTGATTAACTTGTGACGTATTCCTAATCAGACTTTTTCGTATCTATATCATACACTAGATGAGTATCTTGATACGATCAATCAAATCTACCAAGTTCACCATCCCGAAGCGCTCTAAGGGTGTATACAAGGACACAATTAACCAACCCAAGTTTCCGTTTTCGATTCATCCATCATCGGAATTACGGACAACTGTACACCTCAAGTGGAATGAGTTCTTCAAAAAACAATGCGAATATATTGAACGACCAACATTCATCTTGCACGATGGTCCACCTTATGCAAACGGCTCTTTGCATATGGGTCACGCACTGAACAAATTCCTGAAGGATGTGACAATACGGCATAAGATTCTTTGTGGTTACCGAGTTAACTTCGTTCCAGGATGGGATTGTCATGGACTTCCTATTGAACTCAAAGCAGCCTGTGATATGGCCAATCCATCTGCCAACCAGATTCGAACAAAAGCCAGTGCTGTCGCATCACACTATGTCCAGTCTCAAAAAACATCTCTCATTTCCTGGGGTGTTCTTGGAGACTGGGCCCAATCCTACACGACTATGAGCCCGTCCTATGAAGCTAATGAGCTTAATGCATTCTCTGAACTGCACTCAAAAAATTTAATATATCGAGACCTGCTTCCCGTCTATTGGTCGGGCCAGTCAAGAACTGCCCTGGCGGAATCAGAGTTGGAATACAACCAAGAACACATAAGCAAATCACTTTACCTGAAACTCAGACTAAAAAGTGCTGCTTGCAGAATTTCGCCACTAATCCAGAAGAGTAGCAACGCGTATGCTGTCATTTGGACAACTACTCCATGGACGCTCCCTGCAAACGAAGCAGTGCTGTATAACCCATGTTCCAAGTATGTGTGTCTCAAAGCTTTTCCCTCTGGAGACTTGTATTTGATCGGAAAAAGTTTCATGGAACCCTTCAGTTCTATGTTACCTGGACAGAAGCTGACCGTGCTTGATGAATTCCCGGGCTCTCGTCTTGAAGGGGTGTTGTACGATCATCCTTTACGGAACGATCCCTCATCGACAATGCCATTTCTGCCTGCTTCACATGTAGTGGAAACGGTTGGAACCGGTCTTGTTCATTGTGCTCCGTGTCATGGAAGAGAGGACTTTGAAGTCGCATGCAGATTTGGTCTTCCATTAAATAGCCTTGTGGATGAATCGGCTTCCTTCAAGTCAAATGTGGATCAGAGGCTATCCGGACTTTCTGTAATTGACGAGGGGAACCAAAAAGTGCTTGAAATGGTCGAATCAATGACGGTATCGGTTGATTGTATTAAACACAGTTATCCCTTTGACTGGCGAACAAAAACACCAATCATAACTCGTCTATCAGAACAATGGTTTGTGGATACCAAAAAACTGGCAGAGTCAGCGCTTGAATCGTATCAAACGGTTGAAGTGATTCCATCGAGTCAAAAACCATCCATGCTTCCCTTTGTCGTATCGCGACCTCGTTGGTGCATATCCAGACAACGTTCCTGGGGTGTACCTATCCCGGTCCTGTTTCGCATCACAGACAATTCTCCTATTGTTGACTATCAGTTCGTAAAACATATCGCTGATCGTGTTGCCCAATCCGGTACTGATTTCTGGTTCCTCGAGTCCGTGCGTGAATTGGTCCCCGAACAGTTCCTTTCTAAGTGGTCGATCTCCCCGGATGAGATCACAAAAAGCACGGATGTGTTCGATGTTTGGTTTGACAGCGGTCTGTCTTGGTTATGCGCCATGAATCCTGGATCCGCTGAGAATGAACATGTTGCAGATCTTTACCTGGAAGGTCCAGACCAGTTTCGGGGTTGGTTTTCCGCCTCGTTGTTGCTGAGTGTGGCGTTACAACACAAGGCGCCCTACCGCAAGCTTGCGGTGCATGGATTCACCGCGGATTCCGAAGGTCGAAAAATGTCCAAATCCCTGGGAAATATAGTCTCACCGGAACAGTTAATCCAGGAGCACAAAGGCTGTGTCGATGTGTTGCGTCGTTGGGCCGCATTTTCCGGTTTGGATGCCGTCTCTTCCATCGGCTCAAAGGAAATCGGACAACATGCTTCGTCGTACAAAATGTTGCGCAACAGTTTCCGATTTCTTTTGGGAAATCTGTATGATTTCGATCCAGTCGAACAGTACTATCGTTTGGGTGGAAAACACGATGTAGTTCCCCACACGGCAAACGAATTGTTGTTGAGCCTTGGCCGTTTGGTTTTGAACTCAGAAGAAACTAATGATGGCTTGAGCACGTTGGATTTGACAGTACTCTGCTGGCTTAGTCATATTGTTTCTCTGGGTTTAGACCATTCTTATCCAAACTATCGGTTTGATAACTTGTTATCGGAGGTGGATAAACTGGTTTCTCGCTTGTCCTCTATCTACTTCACCTCAGTCAAAGACGTGGTGTATTGTGATGCCGCAGATAACCCTAAACGTCGTGCGGTTCAAACTGTCTTTTGGTTAACCGTGGAGTGTTTCAAGCTCCTGTTGGCGCCAATATTACCGTATATAACAGAAGAAGTTGAAGAGGTCTGTGCTCGTCAGTGGTCTACTGATTCACCAATCACCCAGCATCCAGGGTCTCTGTTGGAGAGATTGTCAAACAACACATTGCGATCTACGTGCTCTAAACCAGCCAGTTCAGATTGGCTAATTTGTATGAATATGATGCGCGATTGGGAGAGATATCACATGTGTGCTAACGCAGTCGAACTGGTTCACAAGTTATATCGTGAGTGCATTGCAGTATTGGAGTCGGGACATGTGACCGGTTTGCCAGAAGGTCCAGCAGTTAACCTTTTGTCCAGTTCAAATGTTTCCATTATTTTGTCTCCCAACCAGTCCGAGATTCACACCTATATGAAGATGTTGCACCATGACCGAGAAATCATAAGCAACGAGTCAATCTTGTGTCACTTGTTCCGATGTGCATCCATTCAGTGGCTCGTGCATGACAACTCGAAAATGATCAAAAAGTGTGAAACCGTCTTCTCCTGTCCTGTGTCCTTCCACGGAATGGACCTGCTTATCCGGCTGGAACCGTTGCCTTCGGATAGCCGATGTCCACGATGTATGCGTTACAGTAATTGCAAAACACGCACTTTGTGTTCACGTTGCACAGAGGTGTTACGTACTAGGGAAACGAAGTCTGAGATAGTGTTTTACACAACCAACTTGTAAATAGTTTCTGCATAGACGAAATGCAACAAAATACTACAACGTCTTACGAGTTCTGATTACCGTTCTAACATGGATTATGAATACACCTGGAAGAATAATTTATCTTTCAGATGTGCGAGCTTTGCTCTCAAGTTTGCGCTACTCGACCTATAGAGGAATGCTGATTCGAGTACTATAGAATGTGCTTCTGTGATCGATCCCAACTTTATGAAACGGATGGATTCCAGTAATTTAACTGACTCTCTGAGAATGTTGAGCTTTTATTTCATTGTGATGATATTTCCTTATTGATGTGCAGTGTGGACAACAACCGTGTACATACCCTGGAGAGGTCGAATTTTACAACTTGTTACTCAAAACCTTGTTAGTAGGCAAAAGGAGGCAAATGTCACGAAGTAAATAATAAAGTCAATTACAAAGAGTACGCGAAAATTGGATGATAGAGAGGCAAATTAGTGGACTCGACCGGTATTCAATGTCGAATGGCTCTAGGCTCCACAATAACTTTAAATGAATATTTCGTAGGTGATATATTCCTTCTCAGTATATGGGATACTAATGAAGATGAAGTGTGATAAGGTCGGTGATCCAGACGGTTTTTTGCTAAGGGTGCACACTGAATTTGCTCTCATTTCACCCTC
>STRG.58273.5
AAAAGTATGTGTCGGTCCTCAAAGAATTGTACTCTCATACCTCAAGGCGGGTTAGGGCTTATGACCAGGTTTCGCCACCCTTCGCCGTTTGCAGTGGAATACGACAAGACTGCCCTATACCCCCCTATCTTTACAACTTTGCTATTGAGGACGTTCTACAGAACGCTTTGTTTGGTCTTTCAAACGGTGGGGTCTACCTCCTTCCAGGGAACAGAGGTTTTGACTTAGAGTATGCCAGTGATATGGCCTTGCTGAGCAACAGTGTACAAACAGTTTAACACGCACTAGATCACTCGGCGATTGAGGTGTCACAATACGGTATGTGCTTCGTGCCTTCAAAACTCGGGTTACTTCTGCAAGACCGGCAGAAGCCTGAACCTGCACTCACCCTTAATAGCGATAGTCAAAAGCTTTCTGTCACAACGAGACTGCTCCTTGGCGTGGTGGGATGGCTTGCTTACCTCCATGACCTAAAGAGCTATCCAGGATGGTTTCCTTTTGCCGGAGATGCAATAATGCTTGACAGGTCGATGGGTAGATGCCAGACGAAGCCCAATCTCAACCAGTTGATGGGCAACCTCTGGTTCTAACCACTGTGCCCCTGGAGGGGACACTCCAGCGAATAGACACGGAGAGAAACAGGTTACCGGTCTAAAAACTTCCACTAGATGGACGCAGGAGTGGACCACCTGGGGTTTCTCTCGACGGTGGGAGAAGTCATCGCACTTTGGACAGATATTGCCCACCTAAGCTTCTGCTCAGTTCACGTTCATCTTGCTCCATTGGGTGCATGAGGCTGAGGACTAAATCCGAGAAGTGGATCGATTACAAAGCACCAGCAAAGACGAGACAACATGCTTGTAACAATCGGGTCTCATGTCACGGACCAGAAGTAGTTTCTTCACGGGCCCTTCGGTCACGTTCCCCTGCTGGGTTAATGCCCCACTGCCTTGTGGGTCAGACTTTTGAGTCAAAAGCTCCGGTTAGGGTTCCCGAAGAAGAACCTCTTCTGCAGTGTGGGTAACCGCGAAGTACGATTCCCCCAAAAACCTCCAGCACCGTTCCTGTAAAGGGCCTTGCCAACTTTTCCTCCCTTAAAATCGATGCAAAACGCCACGGGTAACTGTGGTTTTGAAGAAACCAGTAGTTCAGGAGTTGGGTATAAATCGAATGCACTCCTTAAGCCTAAATGTTCACTTCACTTGGCTGCCTTCAACGTCCTCACACTGTCAGACAGGGTAACAGGCTGCCCTTTCTAGAACTCTTGACACTTTTAAAATGGATGTATGCTGTGTCTCCAAAACACACATACAAGACCCCACTTCTGTGATCACTCTTCGCACCCCAGATGCAACTTCAGTCTCTCACTTTACTCTTTGCATGTCGGGTGATTCGGTGTCTAGTGCTTGCGGTCAGACCGGTGTTGGGATCGCTTTGAACATGAGGGCTGAGCGTGCACAGCTAGATGGGATTCCAGTCAGCAGTCGTTTGTGTGCAGTTTTGTTGGACGGTTCTGTTCGTGTCAACAACAACAAACCGAGGCGCCGATGCTTGTTCGTCTTGTCTGTATATGCGCCCACTGACTGCAATTCCTCTGAGACCAAGGACAGATTCTATCAGGACTCGTCTCAGCTGCTTCGAAGCGTGCGTCCAATAAATGTGGTGGTCATTGCTGGGGATTGAATGCCCAAGTTGACCGTTTGGGAGACTTCGAAAGGCACATCGGAGGCCCGATTGCCATCCCAGCCGATCGTACCGATAACGATGATCGTCTCATTCAGCTGTGTTCTGACCACAGATTGTTTTTGGGGAATACAAACTTCTGCCATAAGAAGCGGTATAGACTGACATGGCGTCCTCCTTCGTCTTCACAACGTTGGACTCAGATTAACCCTATTGTGGTTAGTCACCGCTGGCGTGGATCGTAGTGTTCCTCTTTACTGTCGCGAGACGCGGCCCCTTGGTGTTGAGGATGCTTGGCGGCTTTCTATATCCGTCCACCGGTGCTTTTGAAGTATTGCTCGTGGCTGGTGGGAACATCGGGTGAGCAATGACGAGGTTCGTCGTCGTGTGTTCGGCGCTGATGGTCGCCCTCTGACGGAGATAGTCGCTCTCCACTGCCTCCGATTGCTCGGCAAAAATGAAGCTATTTTCGCTGCAAATCATCCTTAAAGCTCCCGAGCAACCCAAGGTGCTTCAAGCCTCCCATGAACTCTCCGCATTCCGTTTTTTCCACCGAAGCAGTGTCAAAGAATTCATGGTATTCACGGCAAAACTTGTTTGCCAGAAAACTGACCGTTGCCAACGAGGTTTGGTGAAAGAGCAAGAATATATATGTCATGTTTATGTTCGTCATGATAATCTTTGTGGAGTACTCATTACGGATGAAGAGTATCCTCAGAGGGTTGCTCAAACCCTTCTTACCAAGGCTACCGAGGATTTTGCAGCACAGTATCCGTCGGCCACTTGGGAAAGCATGCAAGAGGAATCTGCAGCTTGCAAAAAAATTGACGAATATCTTCAGAGGTATCAGAACCCAGCTGAAGCTGATGGGATAATGCGTCTCCACACTGAACTGGATGAGACAAAAGTTATTTTGCATAACACGTTGGAGTCATTACTCTCCCGAGGCGAGAAACTGGATGATCTAGTACAACGATCCGAAGGTCTTAGCCACCAATCCAAGATGTTCTACACCACGGCAAAGAAGACAAATCGTTGCTGTACGTTACTTTGACCGTGTTCGCCTGAAAACAACGTCTACCTGGTGATAATTGTGTCACTAAATTAATCAGAGGTGGAAATGATGCCATTCTCGTATCGTGTTGGTATAAGATATAACAATGGTTCCCATTCTGTCACATTATAATGTTTCCTCTGACAAAAATGATCTGCGCATGTGGAATACCCGCATTCTCCCCAGCCCTACTCTCCACACACGGGGTGTGTCCACCGTTATCTGACCCTCAATCTGGACTGGAAAATTACCGTCGAAATGACCCTCTACCCACAACTTCACCGTACTCGTCGTCCACCGTTCTGATCAACCGCATATCCTTCAAGAACTCATGCCAAACCTTTGTCTTCATTGCTCACTGTCACTGTGACTGCTTTTTATATTTGTTTCTAAAGAATTACTACCCGATTGCTGAAATCTCTTAGAAGGCAATAATAACATGCCTATGAACGACACGAACAGGCTTCTGTGAGGCGACACTCCCCCTATCAGACAAGTGATATAACGGTTGAATATGACGTTTTCCCACCACTTCTGCTACACTAACAGCAGTTTTCTCTGGCCGGGGATCTAGTTCCAGTTGAGACAACGGGCCCAGTCAAATAACTGATAAAGATGCCGACAGCCTGAACGCCGTGTTTGTTCATCCTTCATTGGATACCCTACCATCCTGTTTTCCTACTGATCCTTCATATATAAAGCCATTTCGCTCAGAAGCCTTCACGTTACTTCGAACCTGGAAATCAGCTTCATCTGTGCGCCCAGGCGGTTTGTGCTCCACTGTTCTCAAATTTGAAACAATTTCGCTATCCAGAATTACGACTTCTCTCATCAATAAAGTTTTGATGCTGGTGCTATTTGCTTCTACTCTCAAAATTTTGTTAAAACGTTCTCGTCCAATCGTCCTAACTTCTGCGCTCAAATTGACCGAGCGCGCTATCCTTAGCTGATTGAGGCCCTCTTTTGTTTTTCTAAATGACCTTTTTCAGTTTGCGTACAGAGCCAACAGATGCACACTGGATGCGGTTGCTTCAGTCTGCCATTTTATTTCGGAGAACTGAAAAATTTCCATGATCTTCGTTCGTTATATATCCCTCTACTAATCCTCCGTTTTTGATTCGGTTCCCCTTTCTCTACTCATTCACAGGCTGGAGGTATTTTGCTGTCCCTCTTCTTTCGTATCGCGGTTGAAAGACTACTTTTCCATTAGAACCTAACGTACCAAAGTTGGTTCAAGCTTATCGAGTCTGTTAACTAACAACTCTGGTTTTTCCAGGGTGCAGTTCTCTTCCCCTATTTTTCACCACATATATTAGCGGCTGCACCACCTGCACGACTCTTTAAATACGACGACGTGATGCTCTGTCAATCTGTCTCCAGCCAACCAGACTTTAACTCTTTTCCGAAAATTTATACAATATTCCGAATTTTTCGTCCCATTCTGGACTACATCTTCATACTTCCAAATGTTTTGAGTGTACTTTTTTCCTTCCATGTTCCTCTTACCCCAATGAGCAATCAGTCACAGACATTGTCCCCGTTTCCAGAGTTGACTGAATAAAATAGGTGGACGCTACAGTCAGCGCTAATTTACCTTGGCTTCCTCAAATTCTCTATTATATTGAAAAACTACGTAGACTATCTTCAAATTCGTAGGCTGAAGCAGTTTAGTGCCGCACATGCCACTCCTTTTTTCGTTTGTCCATCATACCACGGCCCCACTCTTATTCTACTGCACTCCCGTATTACTTCCCAGCCTACTTAAAAATGACTTTATTGCATTGCACTACTCCTTGACTATTATCAGTTGTGTTTATTTGATTCTCATAGACTCTTATCTTTAAAGTTCACGAATAACACATTACAGTCTGTGAAAAATTCGCCATGAATAATCTTATTGACCATACACATCTTCTGTACCTTGACTTATCTGCAAGCCGTTTGCATCTCTCCACACGCTCTGCATTTAGACTCATATCCTTCCGTATAAATATCTATCGCAACTCTACAGTACCTTGTCTGGCACATCTGGTTGACAAGATGAAAGTCTCAGAGGAACTTCGAGTGAATCTCGGTATTTCAGCCAGTTCTCTTCTGAAGTATTTACTTTTTATGCTTATTTCAAAGTGACCAATCGGTTTCCCTCCCTTTGGCTGTGAGTTCCTTAATATGCTGAAGTCCTCAACACAGTAGAATACAAGACGCACC
>STRG.66898.1
AGCAGGGCCTCACTGGGCAGTATCGCATTCCTCACGGTGGATCGCATGAATTGTCCAGATGATCGGCATCATCTCAGTGCTCCGGACCGCAATTATTTTATACAGTCTAACAACTTTTGGACAGGCGGAAAAACGCTTCAGTTATCTGTACTCCTACTGTACAAACGTCACTACCGTATCAAAAAACGAAGCTTTAGAAAATTGGTGTGGCCAAGTGACCATTACTCCCTATTCCGTCGGTCCTACACCGTTCCCGTGGAGTTTGCTAGCAGATGGAAATAAATTATTGCATGTGAAGGCAACTTTAGGACCTCATCCTCGAACACCACGTTATTTGCTCGAAGCTGTGGCACGCTTTGATGATGCGAACTCGGTTGAATGGATCTACGTACCAGAGTCAAGGAAGCTCAGGACATCAGAACTGAATCATTTGAAAGCAATACTCAGTCTGTTGAGTGTGCATCCATCATTCCCGTCTGGTTGGGAAACGGACAGTTCGGGTATTTGTCAGGTCTTTTATGCAACAGTGGACGGCCAATCAAAAAATGGTCCTATTGAGATTGTAGATAAGGAGAAAACAAAGTGCAAACCAATTCAATATCCGGTCGATACATGGAATCGTAATACCATCCCGGTATGGACTGATCCTCGGACTGATAGGATGTTGATCCGGTATCGTTTTGACCCAGTGAGTGGGACTCTGATACAAGCGGTTGCCTATGAACAACAAGAGATTTTTTTGTTCGGTCAAATTGACGTGGCAAACATTCGATTGGCTTCATGGCAAGAACTGACGTTTTTGAAATACACCACAACCGAAACGACCGTATCGGATAGGTTGCCCGATTTCTCATCATCAGCCACGGAGAAATTTGCTAAAGAACTAACCCAGTCGACAAATCGGATCATGCATCTGGGAACACTTTATCCGGTAGAACAGGCAAAAGTGGCATGCACTTTGAACACAGATATTTACCATTCTGATGCAGACGAAATTAGGTCAACTTCCGAACCGACTGATGACGGGCGTTCAAGTTCACTTCTTCGCAACTTGTTCGAGAATACGCGAAATAGTCTTCAGGATGACCAGTCAGGTCAAATAGAATCATTACACACTGTGTTGCAATTGATTCGCCTCCTTCGTTGTTTACCCTATAACCCGAGTACTGTGGATCTATTGAGTGAAACCTCAAGAATGGCTCCACCGGGAATTGAACCCAGTATACTCTATCGTCAGTACGGCACGTGGCGTGATCGTTTGGTTGATGTATTGGTTGGTTGTGGCACTCCAACGTGCATGTCAGTTCTATTGCGTAGACTGAAGGCTCTGACAGAAATGGCCAATCTAACCGAACAGTCCACAAGTGCATTAAGTACGGAAGTGTTACACGTGCGGAAGATGTTATTTATCACATCTTGGCCGGCAATGGCGCATTTGAATGAAATAGATAATGATTTCTACGAAAACTTATTTGCAGCATGTAATCTCGTGACAGAAACGCCAATGCGCGCAATCTGTTTGATGACCTTGGCTAATCTGTACAGAAAAACAAAGGACATATCAGCGGAAATGACAGACCGATTGGTTGAAAGCGTTAATGCTTACCTCATCCTCCCTGAAACGTTACTACCGCCGACTGCAAAGGCAGAAAATAAAGAAAATGTTGGTGATTTGAATTCCAGATTATTGATTGGACTCAGTTTAGCTAAAACGGTTGCTATTCCGTCATTGTTTTCGAGTGTTTTCAAACTGGTTGATAGCGAGAGCAGCTTATCACCGACAATTCAAGCTTATGCTGTGCAGTCACTTCCTAATCTCATCGAATTCACGGATACTGACAAACGTTTTGCTGAAATTAATGAACTTCGCAAATATTTTGGTGATTTATTGATACAACCGGTCAATGACACAGAAAGTGATCTTGTAATTGGTCGAGCCTTGTTTACCGCCATTTTATCATTGTATCCATCGACGGTGGAACTGGTACAGATGATGGAGCAATTAGCAATCCAAAAACGTTGGCCTCTTGTTCGAACCTGCCGTATTTTGTTGGATCATGCATGTGCTTCTGAACAGCTTTCCGAACGCGATTGTGTCTGCCTCCTGGCTCACTGTCATGGTTTCGATGGTTTTGGTTATTCTGGTGGCTGGTCTGGATTAGCAGTTGCCTTTGATACTGAACTCGGTGAATTTACCGCGATACAGGGTGATGTGTTCAATGTGAACAACTCGGTAATTGCCGATTATTCGCTGCATTTGGTCAATGGTCCAGGAGGGGAATTTCGCCTCTCAAACCTGTGGTTTGATCTACTCAGTGCACACGGCGAGCGAAGGCTTTTCGAATTTAATGTATACACTGAAGGAATGAACACTTTCTCAAGCACAACACAACACCGAACCAAGTCACGGAAAACCAAGTCATCCCCAGCATGGGTTAGTGTGGAATTGAAGTATTTACAAACTCAGCTACCTCCGTGGACAGTATTTACTGGAAAGTTGCCAGATATGATCCAACTACTGTGGTCTGCACCAAGCGAACCAGCCACAGTTCTTCAAGTAACCCAGACAGCTGTAGATTACAGACACGTGAGTCTTTTTGGCACCGGTTGGGTTATTCGCGTGGACGCACTAGGCTTATTCGCCGTCCAGGTCGATGGGGCTTTAGAAACCTCAGTGTGGACCCAATCCGGACACAGTTTAGTCCGCGTACGTTTGGGCGCAGTTTGTGAGCTACGCGCACATGTAGTTTATGATAACTTTGAGCTCGCTGTTCCAAGTGCTACTGCAGCAATGACAATTGTTCGTGGAGTCGGAGCACAAACCACCCTGGATTTTGTCACACATGTTCGAGTAAGTTCCTTGCCCGAGGGAATCTGTTTGGCAATGAATCGTCGATCCGACTCACTGCTGCTTCAGTGGGAAGCGAATCCACCGGTTCATGATTTATGGCTCGAAGACCGCCAATCCAGCTCGTATCGCGAACTGTCGAATCCGACCGATTATCGTGTGGATCGCTTGGTCTTGCCGGGAACGTCATACGATTTGGGGAAAAACAATTCCAGACGATGCATTAATTTAAAGAGCAAAACACAATGGTAACCGAGAGGAGGATTTTATGCGCCGCTATCTTCTTGTTGAAAGAATGACCCTGATCTCGTTGGGTGACGGGCATTCCATGCAACCCCGTGAACAGATGTTTAAGTGTTTGTACAGTCGATAAAACTGGTTTCTTATATTTCACTTGGGTTGTGATTGTTTTATATTAATATGATTTATGTACGTGGGTCGTTGACTAGTTTGCTCCTGTGATAACTTAATGCGATATAAATGTTGAGTTACGGGCGA
>STRG.28861.1
GTGGAGTGACCTTGGGCGGGTCTGCGTCCGCTTTGAATTTCCCTCTGGGCTTGTCGTTAAGGCGAACAGGGCCTAGTCCGGCAGGCGGTTGAACGGTGCCGCCGTTTGTAGGGCATACCACTAATATGATGGTGTTTTCCTTGTTAAACATACTTCACAAGTGAATAGTGGACGTTATGGGAAATAACGGCGAGTATTGTTAACGCTATAGGTGCTTTTAAATAAACATCCCGGTGGGCGATAGTAGTTCACTCTTATGTTTAGTTGGTGTATATTGGCTTCACAAAACGATATAATTACCGGTGTAAATTGGGGTGAATAAGTGATCCAAGATGCCCAAGTTTACCAATATCAACGTATAGCTACCATATTACCGTTCACTTTCCACCATCTGACCCATGCGGTGCTTCGAAACTGCTAGACTAATCCGGCGTTTCCTTTAGGGTTGGCGGATGAAGATCTTTATTTCTGAACTAGTTCAACCCCTTGAGTTTGAGTTTTGGTACTTCGTTTGTGATATTGATTACAAACAGTTAATAAAAGTTTGGGAAAAACCGTTTTACGGTCCTAAATGATACTTCGAATTATTTTGGGGCTTGTATAATACGTAGTAACTTGAGTTATTTCAATAAGTTAGCCGCACTGGGGTTGCTGAACATAGTCCCTGCTGTTCACTATTTTGTTCTGATAACTGGTGATTCCATTACTCACTATCAGGCGGCATTGTGGCGCACCCTCATTTAATCGCGCATTCTTACGAGCATTATTATCTAAAGGTCACTATTAAAATAATGCCCTCGTGACATCAAAACGAAGTTATGTTTGGGATACACAGAAATAAGTGCCAAGTTTGTGTGTTCATACTTCTCCCCGAAAGATTTGTATGTTGAGTACTCCCTACATTCTGATATTCCAATGGGAATTGCTCTTGTATCATATAGCCCGTTCATAACATCGTTAATGAGTTAAATACATGGTCTGCCCCAGTTACAGATCGTTCTATTTCATGCGACGTAAAATGGGAAGAGTAAGGATAAATACTGGGATTTCATCGTTCGAGAGATAAAAGCGAGTAGGGGAAAATGTAGTACAGTAGCGCAGTCCAGTCGATGACCGATGGGTCTAGTTGTTCTGCAGAGCGGTTTTTGGCATGAAAGGTGGTGTATAAATCCCTGTTGTTTAAAAATGGATGACCTTCTCGGGGGCGTTGAGTATTTTGCGCAAAGTGGAGTGAGAAACTACCTGGAAGATGCCCTATGTGGTCTTTTAACAGCACGTGACAAGAGTCGTGCTGTTGAGCCCAGTGCTTACATGCTTAACTACTTTTGGCACGTGAAAAATGGGACGCATACTACATTACGTGAATACGACTACATTAGCCTCACTCCATACAATCGAGTTAGTTTCTTATCAAGCATGTGGAAGTCATTTGAGTCTTTAGAAAGTCACAAGATCACACCAAATGAATTCTTCTCCTTGGCTCAGCTTTTATGTCCCGATTTACCAAAAAGAATATTAACAAGGACTGTAGCTGCTTTCAGGGCCAATCCACAAGGAGAAGCGTCTCCAACTTTTACTGATCTTTATAGGATGTTTCAGTTCCATGTATTCTTTGAAGATTTCGTGTCCAAATTGATTCAATGCCTAGTGTTGGAGGGAAAATCCCTTCGTTCGACGGCAGAGACTAGGCAAAACACTGAACCAGATTCCCAAAAGGATGGTGATATGTCCACAGGATATCCCGAATCATATGCCTGCGCTTCTGTGCAAACCGACTTCTGCGAAGAGGTGGTTCATCCGGACGGAGGTCTCTATGTAAATACTGCGCAATTCAAATGTTTAATCCCAAATTTGTTTGTCACTGCACTGTTCCCGACTGCCGTTGACCGTGTAACGTTGCACTACCCTGTTATGAATACGTAAGCGATGGACAACTGGACGAAATGCCTCATGGTTTCTAGTTTTGTTGAGGTCACAAACAATTTTGGGGGCTTTTGTCGGAGCGCAAATATCAAACACTGTCGTCCGAATCTCGATCAACGAGCCAAGACAGGGTGTATTTAGTTCGTTGAACCGCCAATAAAACACATTCAAATAATCCATCGTTCTTACAAATTCCTTGATTTCGTGTGAAATGTTTATATATATATATATATATATATATATATATATATATATAGTTTACAATGAATAATGGAAATTCTTATGCAGCACGGAGTAGTGCATCTGTGTTGTAAAGGAAATGGACTTGTTTTCGTTATACTTTATGGCATGACGGAAAATCTTCATTGGAATCGAAGATAGCAGTACATTCAATTACTGGTTGGTCCCAAAAGTGGTGGCGTTGTAAGTGTGGTTTAGTTCCCCGTTTTGATTGGATTGGAAATGCGTATGCAATCGATCGTGAGTATGTAGAGGGCGGTACCACAATATGTTGTGGTCTTCAGCGCGCAAATCATATTCTTGTCAGTCGAATTAGGAGAGCAGAAAACGTTATATACGTAGTCACAAAATACCCCATTCCGAGCGGCCCACTGATAATTGTTTGTTACAAACATGGGCCTGTCGTGGCGCGTGCGCTTCGGCTACGCGACTGGTCATGTTTTGAATGACCTCTGTGCGTCGGTCTGGTTCACTTATACTCTGGTGTACTTCAAATTCGGGGTAGGCGTACCAACAGTGTTGGCCGGGACTGTCGTCCTTTTGGGGCAAGTAGCCGATGGTTTGGCTACACCGTTGGTTGGCTTCTTTTCTGACAAATCATCTTTGTCTCGGCAAGCACAAGCCGCTGTGCACTATCAGCGTACACCTACCGGCCAAGAGAGCAACGGATACACCGTGAGCACTTTGTATGCAACCGATTCCACTACCGAATTGGTTGATGATTTTACAGTCCACAGCCCGCCATGTATTTGGAAGTGGCTACCTCGTGGCCGCAAAGCATGGCATTTTGTCGGCAGTCTACTAGTGATTACCTCATTCCCACTGCTCTTCGGTTCGCCTTTTGCCACGCATCGCGTGAGTACGTGGGCGAAAATGGTTTACTACTCACCAATCGTCATCTTATTTCAGGTCGGTTGGGCTGCTGTTCAAATAACTCATCTGGCTATGATGAATGATTTGACACTGGAACCGGGAGAACGTACACTGCTCACCTCACTTCGCTATTTGTTCACGGTGCTCAGCAATCTGGCTGTGTACCTCAGCACGTTTTTTCTACTGCATCACACTCCAGTGGATCCTGAACCACACAACGTCACGGAGCCTCTGAATTTTAGTGGCAACCCATTTCGCCGTCCACATCATTTTGTGGTAGGCTCACACCCGTTGCAAAGTGATGTGGACTTCGGAGTGGATGATTTACCCGCTTTCCGCATTCTGTCATTGGCGATCATCGCTGTCGGTGGTCTGGTGACAGTGATTTTTCATTTGTGTGTCCGTAATTCCGATTTGGTAATCGCACCATCGGTCGCGGGACCTACAGAAACCACCCCATTAAGAGAGGCCGAATTGGAGATGAAGAAAAAATCATCCCAGGAGGCTGAACATGAAATCAATTCCTGGCGTGATTGGTTGCACCTTCCGTTATTTTGGGTCCAGGGATTGTTCTATATGACAGTACGATTGACCGTGAACGTCTCACAAGCATATATCACCGTGTATCTGTTGCATTCGTTACTGTTACCGAAAAAAACAATGGCCCTCGTGCCATTGACAATCTACTTGACAAGTATGGCCACTTTGCTCGTCCAAAAGCCGGTGCAGGACAAAATCAGTCGTGAATTCAATTCTGTGATTGGGATGGCGTTCGTGATCGCATTTTGCATTATGGTCAGATTTCCCGGTTCTCCGGTCATCCTGGCTCGCGTGTACGTTGCTGCAGGGATTCTGGGTATTGGTTGTACAATTATCCTAATCACCGGTCTCGCCATGGTTTCCGATTTGATTGGTAAAAATCCAGAAAATGGTGCATTTGTCTATGGATACATGTCTTTCACGGACAAGTTAGCCAATGGAATAGTGATCCAAATAGTCGAATCGCTGTGGAACAGCATGAAAAGTGATCGTTACTATGAGGATGTAGAGTCTTACGGGATTGGTACGATTGTTGGGATCGGACTAGTGTTCCTGATCGTTCAAACTGTGGTCAAATGGCGGACCTACGGACGTATTTCCCTATTTTTTGTGCAATCTTCAACCATTCAAAGCTGATTCGACCTGTGTGATTACGATGCCTTTCTCGTGTTTTGAGCTTTCCCCAACACGTTTACCTATGCAGTCCCAGTTTTTTGTTATCGGTGCACGGTTTTACGTCGGTTTTTTATTTCTTTATTATTATTTTCCTTTCTCTGGTCATTATTTATGTAGACCAACATTATCCGCAGACTCTTCTCTGCTCGAGTTTTATCGTGCAATCGAGCTGTACTTTTGTTTACTCATTATATTGTTCTCGAGATTTTTCCGCTGCTCTTTTACAAATCGCTTCCCAAAGAATGCAATCTTATTTGTGATATGACAAAAAGGTTTGGCGTTTGACTTGAGTTGCTGTGACTTTAATTTCAATCTACCTACGATGTATAGAACTGATTGAGGTATTTCCATATATTTTTTGCTTGACCCCGAACAACAACCTCTCGTGAATTCTGTTGTCAGCTAAGTATGACGTGTGG
>STRG.17123.13
GGTTGGTTACTTATTTGCAGCATCTGGTTAGTGTTGTGTTAAAACATATAAAGTCGTAACAGTAAGAAGCCCTAAAAAAAACGGATAGTTTCTAGGTATTAGTTATGAGTTTCTTGGCCGTATCGGTTATATTATTTTTGTTACAACCTGATCAATTGGAGGGCCAATCACAGTTTACATGTCCAACAAAGCTCACTGCGACAAGCACTTCAACAGACTTGCAAGTGCCGGGACCCGGGCGAACTTTACCAGCTACTCTAACTTGCACGTTCGAAATTCAAGCTCCCGATGGACAGTCGGTGGATTTAAGTTTCACGAGTCTTTCCATTGGCAATAGCAGCACATGTAATATCAATTCAACCACTTACGTGTCTCTGGGTGCAACAAGCGTCAGCGCGGAATCATCAAACGAGAAACTTTGTGGTACCCAAATACCCATGATTTCGACGAACAGGAGACCGAGCATTTTCATCCATCTAAATAATCTGGGAGGACAGAATGCTTTCGCACTCAAATATCAGTCAGTTTACGCTTGTCCGACGGCTGCTATCCTATCTACCGACCAGGAGAAGTACCTGGTTATACCGGCAGCTGGAGCAGTTTTTCCCACACTTTTCACGTGTACCTATGAAATCAGCGCACCGACGGGTAGAAAACTTGAATTGAGCTTTTCCAAAGTCAAGCTTGGCGCCAGCGGAAACTGTACCAACAGTGCGGGGTATATTTCATTGGGTCTGACGAAGACAGACGCAGAAAGCGCAACGACAAAAACGTGCGGTACAAATATTCCTTCGTTGCCGGCACAAAAGTTTAACAAAATATTTGTGTACCTCAAAGGTGACCAAATTGCCCTTGGAGATGGAGTAACTTTGAGATATAAATCAGGCTCCAACCAGGTTATTCCTGTTGGAATCATCATGCTGATCCTGAATGTTCTCTCGGTGATATGAGTTTCCCTACTGATCTTCTGTCAGCGTAGAAACGACGTTTCACACAACCAAGCGGGGTTTTGTTAACAATAAAATGAATAATTCCACTGTTGAGTAC
>STRG.25966.5
ACATTCTGATGGACTGGATTAATATAACCTTAGCCCAAAATGCAACTGGTAAGTGTTTTTTTCTACTAGTGAGGGAATACTTCTTGTGCTTGGACAATTCCGTTTCCAACAATGTTGATTCCTGGATGGCAAATCAAATTTGCCTCGGTTTCATAATTGTCACGTTTTTTCCTTAAATCAGTTCTGCAAAACATGGATGATTATTCGGCAAACGCTGTAATGTTGACTGGGATCTGTTCGACTGCCATTCTGCTGCTTCTAATCGTGTGTCTGATGGTAAGTCTGAGAGACTTACGCCGACAACATCTGCACTGGTCGGAAATGCAATGTTCGACGGAGAAGAGTGTCTATAATTGCAACACATCTGCTGAGAGGCCCAAATCTCAGAATCTGCACAACGGGTTGGCCAAAGTTCCACGTTCTGTTTCTCATCCAGTGAACCTTCGACGCCTGTCAGGCAGACAGCCGCGACCTGTTTCCTTGGCGAATTTCCCGATTCGTGCAGATCGTTTAAGGTCTGGTGAAATCCCGTGGTCCGTGTTTTGTTCAGCTGACCGAACAACCACAAACACCAGCTTACCATATCCTCACTGGATTGTACCTTCACAATTTCCACGATCTCAGCCAGACGGGTTTCAAGAGAATCAGCACGAAACCAAGTCCGATGAAAATCATGAAACGTTGCTAGACGTGCGTAATTCGGAGTCAACAAAGCGACCTGGAGCCTCAAATGATCCGGCCTATTCAGGCAGTATACGGCACTTTTCGAACAATGATCAAGTATCAATGGGCGAGAAGCATTCGCACCAAGACACGGAACAAACTTTTCGAATTTTTGAAATAATCGTCTAGAAAAAAGTGAATCTGGTCTCCGGATTATGCATCATTCTTTTATTCCTTCGGAAGTGTTAAACCATACTCATGAGCTCCAAAGAAAAGACAATTACTGTATACCGTACAACTACATGTTGTGAAAGACATTTTGTGATATTTATTTGTACGATCATGATAAACGGAAGCCGGCAAACGCTTTTCAGATTGT
>STRG.27428.1
GCGGAAAATTGAAAAACTGAGCGGGCCAATTGAAAAGCAGTCGCATTTTGGACATCGTATACAGACCTCTGGAGATGTACGGTCCTGGTGACAAAGCACCTCCTTCGTATGACTCGGTAGTTGGATATCCTGGTTCATCCTACCCTGCTCCTTATCCAGTCGCCCCTATGCATCCCGGTGGCGCTCCATATCCATCTGGACCGGTGTCAGGACCTGGCCCCTATCCAGGTCAGCCGCCGTACGGGTCCGGTTCACAACCGAATCCCTATAACAACTCCGGTGATATCGGTGACGGGGCTGGATTCACAATGTCCGCATTCTCGGAAAAGTCAATTCGGCATGCTTTTATACGAAAGGTCTACATGATTTTGACTGCTCAGCTGTTGGTCACGGTCGCGATCATCTGCGTGTTTCTCCTCGTAACTCCGGTTCGTTACTGGGTAGTTAGAAATTCGTGGTTCTATTATATCTCATATGGAGTATTCCTGTGCACTTACATTTCTCTGGTCTGTTGCCCGTCCGTTCGGCGTCGTTTCCCGGGAAATTTTATCGCTTTGGCAATATTTACATTGGCGTTTTCCTATATGACCGGGACGATCGCCAGCTATCATCGCACCGAATCTGTGCTGATCGCGGCGGGAATCACGGCAGCATTGTGTCTAGCCATCACACTATTTGCCACACAAACTCGCATCGATTTCACCATGTGCTCGGCCATGCTGTTTGTGCTCACTATCGTCGTATTCATCACGGGAATTGTGTGTGCGATTGTTTACGCGGTCAGTGGACCCAATCGGGTTTTGCAAGCGGTCTATGGCGGTCTGGGCGCTCTACTATTCGGATTGTATTTGGCTTATGACACCCAGATGATTTTGGGGGGACGCAAACACGAGATGAGCCCGGAAGAGTACATTTATGGCTCGTTGCAGTTGTACTTGGATGTGGTCTACTTATTCTTGATGATTCTGTCATTGTTTGGCAGTAAAGAATGAACAGGACCGCAAACAAAAGGCTGAGATTGGATAATCCCGAGATTTTCACCACAAATTGACCTGACCTCGAGTAATTATGAGTCATCATGCGTCCGGATTTATCTTATTATTCCACTGTTCCCAGACACCATCATACAATCGATTTCGGTATAAATGAATCAGTCACACAATCAGTCGACTCAAATTTATCCTGACCAATTCACGGTCGTGCTTTGATTATTTCATTGATTCGTTCATTGCGTGCTCGTTCTAAACGATCATCCATCTGATCGGTAGATCTCACCACGTCGCACACAAATTGTTCAACTTTCTTCGCCACATGATCAGACTCGTGCATACATCTCTCATTCATTTAAGCACTCATTATATTTTCCCTCCGTGCATCTGTTTTTTTTCGTTTTGAAGTCAGTGTTGTGTCCTTCGTCTCCACATAAGACCGCCCTGCGTCCAACGTTTCTCGTTCTGCCTAATCGATCCATGGTCTTTTGTATTCTTGTCACACGGATTCGGCGCTTGTGTTTGTTTCTTCTTGTCTCCGCTGTTAAATATGGTCAGTGTGCATTTTCCAAGCTCCGGTCATCGGTTCTTCAACTCCTCTTCCTTTTCCGTCAGTTTTGCCTGCGATTAATGTTGTCTTTTAAGATTCGAACTTTAGGGCTGTTATTATGACTTATAACCCACTGTTTCTTGTGCGTGAACGGTGTTAGTACAAAGCGATGACACGTGTAATTTGTCGGTGCGCTTTCATTCAGTGTCATAGGAGGTTGGTTTGTGAGTTACCTGCATTATTCACTGTTATCGGGAGACGAGTTCGTAAAACTCTGCGGAAGGTACATCCCGCACTTGTGAGTGTCTCCTATTGAGGGGTCTTATTGTATTCTATGACGGCGATCCTCTGTCCTGATGAGAGAACATATAGAACAATTTGATCGTTTTGACCGCCAGTTTTCAAAATAACTTCCATTAGAAAAATCCCCCACATTCGTAAATCCTTTTAGTTTATTTCAAGCAGTCGTCTGATGGCACGCGCGTGATCATACGGGTCCATTGTTGTCGTTTCGTGATTAACGGATTGCACACCACTACGCGCCTCACAGAGTCATCGATTAGTAAAGAAATCGAATCCGACAGCACACGAACCAATCGGGAATGTGGCGTTTTATTTTTAGAAACCTGGGCTGTGTCTATCTCACTGTAAGTTGCCGAGATCGGGCAGACGGGCGAGTCGCGTGGATTGCAAGCGCGCGCAACCGAATAGGTTCACTATGGCAATCGGGCTGTTAACATGCATGCAAATGAGCCGCCTGTTGTCAGCTCAGTCGGAATGGGTGCATTTTTCTCTCGGTGAAATTAGCGTTGTCAACTCGTGACCGCCACACGGAACGGTTAATTTTCTCAGCTTACTTGTTGAAAAACCTCAGAAATGCAGTGCCCAACAAAAGTATGGGACTCTCCCCCTCCATCCCTCATTTTCCCGCAAATTTCTGCTTCTGTAATCTCTAACGAAACTATATGTAGTCGCACCTGTTTGGTTTCAGACTGTGTGCCAAACAAAACATGGTACAATAGAGGAGGAAGGGGTAGGTAGTCCGAGTCCACGATTTGCTTGTGGGCGCAATAATGTCAGGTTGCCCAAGCCAAAGCGGGCGGTTTTCTTGGGGATCCACAACCGGGGCCTTTAGCTATCCAAAGTTTAACCCGCCAGGCAGCGGGATGAAGCGTAGGGTCTGTAACCCACTGGGGATCAGTGACTGACTGCTCAGTTCATACACCCGTCAGATGAGGCCAAACATCCTGGGTGCCCAGTGCACCTCTCCGCCACAGATGCCGATGAGCATACCGTTGTATGCCTCCTACACCACCCATGGTTGGTTTGGAATCAGGGTTTAGCCATCTCCCCTCACTGACTACTAGTCAGTCAACCCGGTGGGGAGCACCAGACACTCGCTTTCGCTCTCTCGCTTCAATGGGAACACCGCCACGAGAAGGCACTGAGTAGGACTTCCTCAGCAGAGGCTGTGTTAGATTCACGGTCACTTGGGAGCATTTCAAGAGGCGTTCAGGACGAGTAGCGATCTCAGTCTGAGACACCCACCCCCGACCATACTGAGGGATTTGGAGGCCGTAGTCAGAACGAACGAATGTCCATTGCGTGTCGATCATATTTCCGCTGAACAAGCAGACTCAAGACCAGTACAAACACAATTGAGAAAAACTGTATAATTTGTTGATTTATCACAAAAACGTTAACCATGATAAGAAGTTCGAAAACAAACTCACTCCAGTGTATTTTAGGTTGTTAAACTCACTACGCCATTAGGTATGGGTTGGAATAAATCTTCACCAATCAAGTTGCTGGAGTAATATACAAGACACTGAATAACAGAATTTATCGGGCTGAAACAATACATTTTTCCTGTCGAATTGAAAACTATTCTAGGAGGGCTGCTTTGCTGTCAAGTAATGCTTCAGGTTATGCCCCCCATGGGGATGTTAATCCCCATTGCCGTGAACGGACACATTCATTTGTTATACGCTTTTACGGTTGTGAGGTCGTGGGAATTTTAAAGGTCCACTTACAACAATCGGCCCACAAAAGTCCTGATATGATTATTTTGGCGAGACTTTTAAATGCTGATGAAAAAAGTTGATACACGTTCTCCAACCTGGTGTAACAACTTTCTGTCAAGCTGTAACCTTTTATGGTGAGGACATACTAACCCCGAAGATCACAGTTTCATTCGAATTTCGGCAATACCTGTATGAACGGTGAACTGAAGCACTACCGTGTTGGATTAGGACATCAATTTTGGAATCTGATGGTCAAAAGCGGGGACAAAAACTGTTCCAACGTACGAATATGCACAAAATAATCTTGTATGGCCTCAAGTATTACTAGTTCACTATGGCCCCTAACCGGGAAGGCCCCCCCCCCAAACCATCACTCCTATGGTTGCATCTTTGACCAAAAATGCTTTCTTCTTTTCTGACGTAATGCCAGTAGTAGTTCCAAACATCCGGTTCATCGACGTTATTTTTTCGTCACTAAAGTAGATATTTTCTCACTTCTCTCTCTGTGCTATGTGTTTCCGCCCACGATAAGCGTCGTTCGCTATGCAGCGGTGTGAGAGCAATATATCTTTCCATTTTTTTGTGTTTTATCCACGGCACAGCTTTGAGCGTTCTTTGTTGTGTTTGTTCCTAAACAATGACTCCAATCGAAGCTTTCAAAGTCGACATGGGGCGTGTGCTATTGAGGGCTCAACGAATTATTCTGCGTTTATCCGTGGTTGGGTGATGATTAACTGTCGGCCG
>STRG.66106.1
CGAGATCTTTCCTTGTAGTGAGCCTTGAGTATATCAACTAGATGGATGACGGGTAGCACTGTGGTCCTTCTGGAGTATGTTTTAACAGACTTTTCCCCTCATTGCATACTGTCTCAGTGAACGCTCACGATGCATAATGTCTCTCGCAGTTGATGTGCGATGAGGTTTTCCGTTTCCCTCTCATTTTTAGCGGGGATTCGACGAAATACACTCGGCAGTGGTGGGTGCATAACTGGTGTGCATACCATCGAAGGAATTCTGGACGCTCGATTGGCCGTGGTCATTACCTGTCCTGTGCAAACTGAACTGACCTGACCTGAACTGAGCTGAATTGGAGGCGCGCCTTATGATTTGAGCGCTGCAGGCCTGATGACGCCTGCGGTTAGGCTGCCGTTTGCGATGTTGCGCTCTGGACCTCGTGGTTTGCCCTTGCTTGAACTTTCTAAAAGGTTTTCATCACGATGGATCCCTGATAAGAAGTATCTAGCCGAATTTCGCAATAGCTTACAGCCTCCAGAACAAAAGGCAGTGGAGAAAAAACCTCTTCCTGCTGATCTCTTCAGCTCGAAACACATCGAAGTACAATCGATACAGCTCAATTTTGGGCCCCAACATCCCGCTGCACATGGAGTACTGCGGCTAATCATGGAACTGGATGGCGAGATCATTGGACGTCTGGATCCTCATATCGGCCTTCTTCACCGCGGTACTGAGAAGTTGATTGAGTACAAAACGTACACTCAGGCTCTACCGTATTTCGATCGACTGGACTATGCGTCCATGATGTGTAACGAACAGGGATACTGTTTAGCTGTGGAGAAATTGTTAAATATCGAAGTTCCTCCTCGTGCGAAGTACATTCGGACCTTGTTTGCCGAACTCACTCGATTACTCAACCACTGTTTGGCTATCGGATCGCATATTCTGGATGTGGGCGCAATCACACCCATTTTCTGGTTGTTTGAGGAGCGGGAGAAGATGTTCGAATTCTACGAACGTGTTTCCGGTGCTCGCATGCATGCCGCTTACTTCCGTCCTGGCGGTGTGTACCTCGATCTACCATTGGGCCTGATGGACGATATGTACCAGTTTTTGGAAAAATTTGTACAGCGTATCGACGAGCTTTGCGACATGACTCTCACCAATCCTATTTGGATTAATCGTACCAGGGATGTTGGAATTGTGTCAGCTGAAGATGCGCTAGATATGGGCTTTTCTGGAGTCATGCTTCGTGGTAGTGGTATCCAATGGGATTTGCGCAAAACGCAACCTTACGACGCCTATGCCGATATGGAGTTTGATGTCCCCATAGGAATTAATGGGGATTGCTACGATCGATTTGCTGTCCGGTTAGAAGAAATGCGCCAGTCTATCCGCATCATGCAGCAATGTTTGAATAAAATGCCTGCCGGTGAAGTCAAGGTAGATGATGCGAAAATCACACCTCCTAAACGATCAGAAATGAAAGATTCCATGGAGGCATTAATTCATCATTTCAAACTGTTTACTGAAGGTTATCAGGTCCCACCAGGTGCCACTTACACCGCAATCGAAGCTCCTAAAGGCGAATTCGGTGTGTATCTAGTCTCCGACGGTACTAACCGTCCGTATCGATGCAAAATTAAAGCCCCGGGTTTCGCCCATTTGGCTGGCATAGATAAACTCTGCCGTGGCTACCTCCTGGCCGATGTTGTCGCTGTCATAGGTACTTTGGACATCGTCTTCGGTGAAGTGGACCGATAATCTATGCTCTTCTATCAGAAGTCGAACATCCTTTCAAGGCAGAAACAATCAGATTGGCGTGCTGCTCCCCATCGGTTTTTTGTAGTTCTTACTCAAGCATACGCTTTTACGAAATAAAATTCTTCAATTAGACATTCCCTGCTAATTTACTTTATTACCTTTCCAACCAGGATGAGTTGCTGGTTGCGGTTTGTTCGTGTTATTAAAGGCACCGGATTTATATAATTATGGCGTTATTCAGATGCAGTTACGAGGTCCCACCTTGCGTGTGTGCAAGAGAAGAGACTGGGGTCACCAGTGCAGCACAGTTTTGTGAAGATGAAAAAAAACTAGCTCCCGTTTGTAATTTTCAGCCTTCTCACATTGAACATGAATTATGACGAATTGGCCATTCAAACAAAAGCTTTGCTTCACGCTATCCCTGGCGAATTGGCCAACCTGGAGCGTCGCACCGTGGGTATCAGTTCACTGAATCAGTCAACTGAAATCGTTGAACTTGCCAAAGCGATTGAAGCGAATATTTCTCAAATTTCCTCCAACTGCGATCGTTTAAATAACTTGCTTTCATCACTAGAACCAATCTCGCGTCGCTCCCAGATGCGGTTGTCTCTCGATCAAATGCGACATGAATGCAAACACTACCAGTCCAGTCTCGGTGTAGCCCAACGAAGACACGCAGAAAAAGAACGAGAATTGAAAGAACGGGAAGATTTGTTGGCATGCGATTTTACAACAAATGCCGCTTTGCGAAACAAAGCTAATCCGGGTTCCTCAACGGTGATCAAATTGGACTCGGAACTGGAGCATCATTCACGATTATCTACCGTCGGTCGACGAATCGACGAGATGCTCGCATCGGGCTCTGCAAGTCTGACTGCACTTCGTGATCAGGGCATGACCATGAAGACTGCTCATAGACGTGTCATGGACTTAATGAACACACTTGGATTGTCCAACACAGTGATGCGACTAATAGAACGTCGTACGCATCAAGACAAAGTTATTTTTTGGCTCCTCGTGATTGTGTCTATAATTCTGATGTGGAGTGTCTGGAGATACTTTCACTAGCACCGCAGTTGAAAAATCAGCCGCTCGTTCAGTATGTATATATCCGGACACGCTGTTCCTATTTTCCAATACTCGCGGACTACTTCTAGTCGCCAGTTTCACTTGTCTTTCATGCCACCAACTCTTTGAGTTGGTCGTTCTTGCGTTCGGCTTCCGCGGTCGATTCTGCCGTTTCGCCCAATTATTTATGCTGGCTTGCGTAATCGGTTTTGTGCAACACGTTTGAATCGTTGCTTGATATTTCGGTATGTTATAGACGACGTATTATGCCCGAGTGATTTCTCATGAGTGTTCACATTTCTTGTGTGCACTTTTCTTTGGTTATGCTCTCAATAATCGATCGGAATGTCCGAGAAGTTTTGTACTGAATAAAGTTTGTTAGGATGCGCAATCCGATTGACTGGTTACTTTTCCTCTTGTTCATGACATATTTCTGGTATCCATGCCGCCAAATCTGTTTTACAACATGCAATGGAGTATCATGTGGCCTATGATAAAATTAATGTCACTTAAGATGCACAGATGCGAGATTGCCAAAGGGCGCGTTAACGACAGAAAAAATGTCCATCAGCGACGAAATAACTAAGACGATGGCCCACAAAGCATTATTAAGAGACAAAAAACAACTGTTGTGGCAGCTGCGCACAAGGTAAAGAAATACCAACTGGTACTTGTTGTGTAGTACGGACCTTCCAT
>STRG.37312.2
GCGGGATGCCTGAATGTCTAGATTCTTGCACTGGTGATCTCGTTGGATCCCCCGGGGCTTCGACAACTGGAAGAGACGGTTCTTCTTCAATACTTGGCTATAATAAGGGGGGGTTCAGACTAGACCTTCAGTCCCCTTTCTCTTCAACAACTTCCCGGATCATAGCCGTTAGCCACCCACACCTTACGGCCAATCTCCTCGGTAATAAGGAAAGTATAGGAAGGGGTGGTTGGTACTAGGTAACGGTTCCACGAGGATTGAAGTGAAAGGAACTAGTCAGTGATCTACAAAAGCGGTAGCGGACTCCTGGTCATATTTCTCCAAACACAGTCATCCACACCTTATCTAATCTTCTTCTGAACTCAGCCACTGTGCTGGCGCTTATCACATCCCCTGGCAGCCTATTCCAGTCATTAGCGACCCTCACTACGAAAGACTGACTTCTGATTCGAGTCAAAGCTCTCTCCTTCGTGATCGTCAGTGCGGCCATCCCCTCTGTGACCTCGTGCTTCTGTGAATCCTTTTAGTATTTCGGAAGCAACTATGGGGTCACCTCTTCTTCCTTTTTCCTAAGAAAATAACCCTGGTCGCTCGAATCTCTGTTCGTAGCACAGATGTTTGTAATCTGCGAACCATCACGTGAATCGCCGTTGTGGCTGTTCGAGAGTCTTGCTATGTCTCACCGAATATGGCCTCCACGCTTGGACACAGTTTTTTAGATGAGACCTCACAAAAGCCTTGTACAATAGCAATAAGACATTCGGTTTCTTAGAGCTCACCGCCCTCCTTAGCTGGTGCAGGGATCTACATGCTTTTTGCATTACTTTCTGGCACTGGAGACTTGGCTTAAGGTCAGCGCTTACCCTCACCCATCCCGGGCTTCTATGGTCTGATCTAGCGCCTTTCGATTGTCTGGTGGACCCATATATCGGGTGGGCCGTGGTCCTTCCTCTCTGATGAGATGTTGGCATTTGCTCAGATTGGGGTTAAGATCCCACGCCACTGACCACTGGTATACCTTTTCTAGATCACGCTGAACCGCCGCATCACCTAGTGCTCCTACTACCTTGAAGTCGTCCCCGAACGAGAAGCACGGGTTTTCCAACCCGTCTGTCAGATCGTTATTGCACATCAGGAACAACAGAGGTCCCAGGACTGACCCTTGCGGAACGCCACTGTACGGTCTCCCATTGTCCGACAAGCGGCCTTCTACTGTCACTTGGAAAACTCTCTCCCTTATGCTTTGTACAATCCACTTCCGTATTTCCGCCGTAAGTCGAAACGATTTCAAGAAACAAGTTTGGATAGACAAGAGTGCCTGTGCCAGAACCCATCTTGGTTGGCAGTCACTAGCTTGTTTCCCCCCTAATTCCTCACTATTCTATCTTGTATTATTCTCTCGAGAGTTCTGAGCACCACTGACGTCAGGTTAATCGGCCTGTAACTGGTACATGTGCCTCTGTTTCCACCTTTATAAACGGGTTTGGTGGTCAGTACAAACCAGTCTTTAGGTAGTACACTCTTGTTTAGTAATGCGTTGAGCAGCTTAGCTGGTGGCTCAGCCAGAATGGACGCTGGTGGCTTCAGTGTTGCTGGGTGGATGTCATCCGGCCCTACCGCCTTGGATGCGTCCAGCTACTTCAGGCTGTTCAACACCTCTCATGCATCGATTTCTTCGTCCTGCATTTCCGAGACTTCACCGTCCCTGGTCGCAAGTATCTACCGAGCACCCTGGTCCTGTCTATATACCTGCTGAAAAATTCTAACAGGATCTCTGCTTTTTCTTGCCTGCTTATTGCCCGCACTCCCTGTGAGTTCATGACCCCGCCTACGGCTTTCCTCAGTTGCCTTGGATTGAACTTAGTTATAGTATGCTTTCGGATTGCTTTTGGAATTCCGCGCAATACCTTCCTCTTAGTTGTTCCTGCACTGTTTCCGTATCTGAGGTAGCCTAGTTCTCGCTGCTTTGAACTGTAGGAAGGCTCAGTAGCCGCTGGTGCTTCTGTAATTTTTGAATGCTCTTTGGTTCTGTTTTAGAGCCTTTCCCACTCAGCTCGTTCACCACGGCGACAATCCGTTTCGTTCGACTCTTCCAAGTGGTGCGACGGTCTCGGTTATTTCTAACAGCCTGCTCTTGATCCAACTTCGTTGGTGTTCTACGTTGTAGTCATTACTCGCCGTCTCCCAGTCTATCTGGAGGCCCAGTTCCACCAAGCTATTCTCGTCTATCTTTGAGAAGTTCCTTCTGAATTCACCAGGCGCACTTATTCCCTGAAGGTTTAGCGTAAACTAAAGTACGCCATGATCACTCTTACCAATGGGTTCCCTGACTTCTAGGTGTTCTAGGTCATTTGGAGTTCTGGTCGTTATCGGATCAAGGATTGACGGTGAATGACCAGATCGCCATCTTGTCACTTAATTAACGTGTTGGACAAGAGCTTTCCTGTGGATTAGGTGGAGCAGTCTCTCCTCAAACGTGCCTTCTGGAGCGGTTTCTGAGGTCCAATTTACTTCGGGCGCGTTGAAATCACTCATAATAAGTAACTTCCATCCCGCGTTGGCAACCGTAGTGATAAACTCAAGCAGATCGCTGTCCTCAGCACCTTCCGCTTCTGGGCTTCGATACTTGCAAACAGCTGACGCTTCTGGTCCGACCATAGCTATCACAACCGCTGTCTCTTGTACATTCGGCGTACCAAGTCGGCTGCTCTCAAAGCCGTCATGCTGCTCCGCTAGGAGAACCATCATACCACCCCCGGTTCGACCGTCCAGCCTAACCACCCTAAAGACTGAGTGGAAGATTGGGATCAGCCCACTGTCTCTTTCGGGTCCGGAACCCGAGCACTGGGACCGTTTTTTCGTATTACGGTTGGATTCCTGGCGCTACTGTTGATTACTGCCTTTTCCACCTCATGAGTTGCTGTGCACATCACTGTCCTTGGAGTCTCGCTATAGTTTCTCAAAATGAGTGACGGCCGCTTGCAAAAGATGGATGTTGACTACTCAACCACTGTGGATGAGTTGATTCCAGCGGTGAAATCCTTGGCACAGGCTGGAAATATCGATGGGGCTCTGGAACAGTGTGCCGGACTGGAGAAGCAGACTCGAATGGCTTCAGACGCGATATCCACCGGTCGTTTGCTAGAAGTGATGGTGGAGATCCTTGCTGAAGGTGGCAAGTGGGAGCAGCTTAATCGTCACCTGGAAACGATGACAAAGAAGCGTAATCAGTTGAAACAAGCTGTCACCAAAATGGTGCAAAAAGTTTTGACTTATTTAGATACAACACCAGATGAGGAAACAAAATTAGCTTTGATCGCTTCCCTTAGAAACGTCACGGAAGGGAAAATTTATGTAGAAGTTGAGCGTGCCCGACTGACCAGAGAGTTGGCGCGAATCAAGGAATCGCATGGGCAAATTGATGAGGCAGCCTCTGTGCTTCAGGAACTTCAGGTTGAAACATTTGGATCCATGGAGAAGAAGGAAAAAGTGGAATTTATGCTTGAGCAAATACGTCTCGGATTGGCGAAAAAGGATTATATCCGAACCCAGATTATCAGTCGTAAAATCTCACCGAAATTTTTTGCTGATGGAGCACATGAAGAACTAAAGCTTAAATACTATCACCTCATGATCGAGTTGAACCTACAGGATGATCAATATCTGAATATCAGCAAACACTACTGGGAGGTTTACAATACAAAGAGCATTCAGGAAGATGAAGCTAAACGTCTTTTGGCTCTAAAACATGTAATTGTCTATCTTCTGCTGGCGAAATACGATAATGAGCAGCATGATCTGATGTGCAGAAGAAAAATATTAGGTGACATGGAAAAGATTTCTGCCTATCTAGAAATGCTCAAGGCCTTTACCACACAAGAACTGCTTCGTTGGGACGATTTTCAAAGTCAATATGGATCAATTCTTCATGCGGAAACGGATGTGTTTTCCACGGAAAAGTCTCCGGAACGTGCCGAGAAGCGCTGGGGAGATTTACACTCACGACTCGTTGAACATAACATACGCGTAATCGCCGAATACTACACAAAAATCCGATTACAACGGATGGCACAACTCCTGGATCTAGACACTGAGAAAGCCGAGCAGTACTTATCGGAAATGGTAGTGAACAAAACGATAATTGCCAAGATCGACCGCCTAGAAGGTGTAGTACATTTCACGGAAACGAAGACTCCAACAGAAGTATTGAATGACTGGTCGTACAACACCCGTTCCCTTATGACTCTGATCAACCAAGCGACGCATTTGATCAACAAGGAACGTGTTTTGCATGCGATGTAACTGTTACCTGGTGTTTGGGAGAAAGCTCGCTAACCTGTGACTAAACTTGTCATCAAGGGTTGAACTTTGGCTTTTCTGCTTTCATTCTGTGGCAAAATATAAGCAAATTTGAGAAATCACATTGCTT
>STRG.49830.1
TGATTGTTAGTTGGCTCGTGGATAATATGTGCCCGGTGAACCTGTGGATTATTTTTTGAACAAAAGCACATTTCTGGTAGCCCCAATCATGTTGTTTGTTTCTCTTCTAGCAAGCTGACAATAGCCCTAAATGTTATGCAAACTCTTGTCAATAACCAATGGATTATTTGTGTTCTTTTGGCCTTCGGTTTGTGTCCGAGTGACGGACGTGTAGTCAGATTTGCAATTGACGAAGAACTGGAACAAGGCAGCAAAATAGGAAGTCTGTTGGATCATGTACCTGGTTCTTTCAACAACTTGAATTTCGTCCAACTAAGCAGTTCAGAAGATGTATCAAATTGGTTCACAGTGGATCAATACTCAGGTGATGTGAAAATAGCTTCTCGTTTGGATCGTGAACAACTGTGCGTTCTAAGACCTCCTCAGTCTGATGGTGGTGTAAAGGATGCTGTTTCAACAACCCCTGTGGACGATGAGACAGTCAAAGAATTTCGTAGCCCATGTGAATTACGATTTAGTGTCAACTGTCTGAGCGCACAAGCAGCCCCTGGTAGCGGTAGTCTAATTGGCGGTAAGGTGATTGAGCTGTTCGACATTGTGATTACTCTCAGGGATATCAATGATAACGGCTGCACCTTTATTCCCCATGACAGACAGGTCATTCATCTTCGTGAAGATTCGCCCGTTGGTAAAACTCGGATTCCACTACACAGCGCATATGATCCAGATGACGTACGCAGTGGGCATTCACTAAGTATAACTAGTATCCGTTTGACAAATGCAGATAATAGTTTCACCCAAAAACACCGCTCAAAACAGCTCAGCGAAACAGAGTTTCATCAAATTTTTCGTATTCATAGTCGTTTCACTTGGTCACAGAAATTTGCTGGTGAAGAATTGGACAAATCGACCGAATCAAATCGAGTGTATATTGACCTTGAATTGACACACCCCCTAGATTATGAAAAACAAAGAAACTTCACATTTGCTCTATCGGCAAATGATCGCTCGGGGCGGAAAGAGCATCAATGTACTCTGGAAGTACTCATTCTAGTGGAAGATTGTAATGATAATATCCCCAGATTCGAAAACACGCATCACGTGGCAAATTTATCCGAGAACACCCCGATCGGCACACTGATTGTGCAACTGAATGCCACTGATGCGGATACTGGTGTGCATGGTGCAGTCACCTATACACTGGTCGGTTCCTCCACGGTTGATCCGAATTCACCATTTTATGTACATCCCACTAAAGGAGAACTACTTTTGCAACAAAGGCTTAACCATCGGCAAAAGTCAAAGCATAAACTATCCATACAGGCCACCAACGTTGCACACGATACTTCTACCATGAGTAGAATTTCCCTACAACCCAGTCAATTAGCCACAGTGGAAATCAATGTGATTGATGTGAACGACCAAGCGCCGAAAATTCGCCTATACTCTCCCACCGGGTCCGTGCGATTGGAAGTGATAGAGGAAAGTCCTCCGGGACAAGATGTGGCCATCGTGGATGTGACGGACCGTGATGTGGATCAAAATGCCGAGGTCGATTGTAACCTCATGAATCAATCTTTTCCTGATGCTTTGAAAATTCACTTCTTGGACGGTCCAACAGAGCTTTCGGAAGAGGAATATACGAAAAAGAGGTACAAAATAACTGTTGTGAAATCGTTAGATCGGGAACTTACCACAGAAATCCGTTTCACAGTCCGTTGTTGGGACCATGGAACTCCCAGACTTACAACAGACTATTCCACTGCATTAGTTGTGTTGGATATTAACGATCATGCACCGAGTTTTGATAAAGATATTTACTCAGTCTCAGTTATGGAAGACAGCGACCCAGAACGGAGTAAATCTGCATTCAATTTGATTCAAGTGCATGCTCGAGATAAAGATACTGGTTTGAATGCGCAAATTCGTTACCGGATCGATCATGGGACAGCTTCCAGCCTGATGAGTTTGGTTAAGGTAGACCCGGACACGGGGATGATTAGTTCAACAGGCACATTAGATCGGGAAAAGATGGAAAGTTTCAGTCTGACAGTTCTGGCCACGGATATGGGAGATCCCGCCAAACTGACCCGGTGTAAAGTGGATGTTCATATACTTGACTACAATGACAACGCACCCGTGTTCTCTAAGTCATTCTATAACTTCAAGATTCCAGAAAACAGTCCAATCGGACAGTTAGTTGGAACTCTTCGGGTGACTGATGTAGACTCTGATCAGAACTGTCGAATATCCGTTCGTCTAGAAGATGGATCAGATACTGTTGAACTATCTAGCAGATCCGTATGGTCTGCAAATGGGCTGGGTTCAGGACATGCAAGGTTGCCATCCGATATGGATTCCACTCACGGAGATATCCCTCGAAGGTCTGGGAAGACAGAACGCTTGACTGGTATTCCTCAGATTCGTGTGGTTAGCTATCAGCCACATCATTCTAATATGGGAGAAGCTGCTAAGAACGGTAGTTTGTATGAGGTTCAGCTGTACACCAATTCTATCTGGGACCGTGAGGCAATGTTTGCTGGTCGATATCGTAAACCATTGCTAGATTCTTCAGCTGAAAGGCGTTTTGACAAATCTTCATCAAAAATGGGATCAAATTTCGATGATGAACACTTCAATCAGACTCAGCTAGATCCCTATCTGATTATACACTTACGAGCAGAAGATCACGGTAGTCCATCACTGATCAAGAGGGTACCCGTGCGTATCCAAATACAAGACGAGAATGACAATAGTCCTACATTCCTATTCCCTAACACAAACGCGGTGAATATATCACGGGTGAAAGTATCACGCAATGAACCTCAACAATTTGTATTTTCACAAGTGTACGCTTTCGATGAAGACAGCGGACCGAATGGAACAGTTCATTACTTCATTCAATCTGGCGATCCAAATGGCTATTTCCTCTTGGATGAATTGACCGGGGCTATGACACTCGGTAAACGATTACCATCCTACGCACTGGGTGAATACAACTTGTACTTGGAAGCACGGGATGGTGGATACCCCTTCAAGTCTACCATGGCCCGTCTGATCATTGAAGTTGACGAGTCAGTTCCAAAGGGTTTGTTGGGACCTGATTTGTTCGCATCGCGAGTGAACAGTCTGTTCGACTCAGGTGTCGCGGGACACAAATTCAACTTGTACGTCCTGATTGCCATCGTGGTAGCTTCCGCAGTGGTTTCAGCCTTGCTGTTGTTATCCATATTCTTTCTCCTTCGCCGTTCACGACGTGCTCGATCTTGTCGCCATGTATCTGGTTGCGCAAACGGAACTGGACTGCACAAATCTAATTCGATCGACCCGATCACGGACAAGTACAACAGTGTGAACTGGCCTCTTACGGGTGGAATGACTTCACCAGCGAGTCGTATGGATGAACGAAGGCATCTCTATGCTGATCTAAACTACAGAACTTACTCACCACTTCTGGATGGTGCAAACTCTATTGATCCATCCAAACCTGGAACAACTTCGGTGGAGGAAGTCAATGGACTCAGTATGGACAAACGACATGCGACACTGATGAATCCACATCTGTACTCGTTGGGCAACCTCATCAGTTGTGATTCCCTAAAACCGTCCCACTTGGAACTATGCATTCCACCGTCGGAACAAGCAGCCACGACTGTTAGTGGGCATTTTGGTCCGAGTGAACATATTGCCTTTTACCGTTCGCTCACAGGGCAGGAGCCATTGACTCCGTTTCGTGCAGAAGTTTTCCATCAACCCGCCCACAATTATGCATTGTCCGGAACTGAATGCCCTATAGATTCTAACTATCAGTCAGAACAGGCCAGTTTGGACGGGGGTGTCGTTTGCTTTGCTTCTCAAAAAGGGATCTCTTGCCAATTTCCTCATCAACAGTTGTGTTATATGACACCTGTTAGCAGCCAGTGGTCACAGCCAGTTCCTACAATTCCAACGAAAACTGTTATCCCCGGTGGTGCTATCAACTTGGAGTCAAACAGCATGCGCTCGCTGGATTGCGATTCTGGGAACGGAGACAGTTTAGATATCATACCGAGTACGGGAATGACGCTTTTGACACGGATGCCTAACAACCTGAGTGAAAAACAAACCTACCTGAACTGTTAGATGGATATGTTGTTCAGTTGTTTTTTCCTTTTGTTTACTGCCCCTCCCTCAACATTTTGGACCTATTCATTGGAGGAATCGGTTAGTCATTCGCTCTGTTGTCCGAGTGGACGAACTGTTCTGAATTACTGAGCAAGCAGTCAAAACCTTATTGCTCATGGAGCTCTTCATAGTTGGTTGACACAGACTAAATGGCAAACAGGAAATACGGTTATCCGATGGAACCCAAAAGCCACCTAGTCGGACGCAGAAACTGTTTGGGAGCAGCGCAGCAGGACAACAAGAATGACATGAATACCGGCCCGATGATATCTTGAACAGGGGTGTGCTGATTTTCGACATCCGTTCTGAGATATGGGATGGTCAAAATTTGTGTCCTACTCCCACTACTACGCCCTCTTCATGTAAATCGGTCTATCGAGATAATGTTTACATCCAATTAATGTTTGACAGGTCCCGTATTTGTTGTACACAGGGAAAATAGTGACGGAATAACCGAGCAGAAAAGCTGTGTGGTATCGGCTCAAGAAAGGTACACACATTTGAATCACAACACAAACCAGCAGCACTGTTACGGTCCCATCCTCTTCCCGGAGACTGGTTCCCGTGCATCTTCCCTCAATTCCTATATCGTATGATCTTCGCTTGTGCGGATACTTACCCGTCTGAAATTCATCATACATTACCATTACACTTGGTCGGTATGTGACCCGTATCATCATCGTATCATAATCACGCATTTCATTTATTATTGTAAAACTCACTTTTCTGTTTCTTATTGTTGAAATACACTGTGTTCGTCCATAAATTCACCCCAAAA
>STRG.72907.1
GTTCCTCAGCCTGTCCTGATCACAGAGATGAGCGGCTGGCGAACAGCAAGAATCCGAGAGTATCTGGCCACCTACCCTGGGCCATCACATTTTGTGAGAACTATTTTGATTTTCCTGTTAGCTTCAGTGAAGGCCGAGTATTCGGAACCGGAAATTTCCTGCCCCAAAGTGACCTCCATGAACAGGAATGAAGTGGGTTTGGGAGGCCAAAGTTTTGTGGAAATCCACGGATGCGGTTTTGAAGAAACCGCATTCGAGATAGAGAATGGTTTACCAACAGAAGGCAATCGAGTGTTACTGGAATACACATTCCAAACTCTCGAGGCTCGTGTAACCGAACAAGGACCAAATGCGATCATTTTTGAGACACCGCCTGGTCAGCCGGGTCTGTATCGGATACGGCTTCTGATGAACGGACGTTTTCTACCGGATCAGAAGATGTGTAATGGACAAGGGTGTTTTCTATGGTTCTCACAAAAATTAACTCCAACTGTCACCTCAATCAGTTTACCTTACCTGGCCGCCGAGCGTACAATGGTGCAAACGAATGTCGAGTCCTATCTTTCAACGCGACAGAAAAGGAGACTGAGAACAATGAATTACGGGAAGCTTCGTACATTCTCAAACTGGGTGGAAAAGATGCTGGTGGATATTTCGGTTGCCGAACACTGGTAACATATTTTACGAAGAACGAAACATCTTTTCAAAGATTTGAAGGTAGTAAATACAAGATAGGAATCATTCACAAGTCACTATTTGACTCATTTCTGTAAAAAAATCTAAATAAATT
>STRG.61659.1
TTCGGCTTGACGGAAGGTATTGCACGTAAACCAGATAAACACGCCTCTTAACACTCGCAGCTCATGTTTGCAGCTTTCAGGCAATACAAATGTTGAGTTTTGCGCTGATTTCCATTACGACATTTTGACCAGAAAGTTCACCGAAATGAGCTCAGAATCACCCTTCAGCAGTCTTCATGCGGATCTGATAAGATTATTGCCACCAGACACATCTGGTCGTCTAGATTCAGAGTGTTTCTATCGTTATCGTTACGGTTGCTTGGAACTATTTGCTGATCATCTAAACCGAAGTCTGTTTACTTCAAACGATAGTGAAAACCCATTTACACTCAAACATTTTGACAACATGTGTCAGGATGACAAACCACAAGCATGGGTAACAGAACGAGCCTATGTGGTTGCACTAACCATGGCTATTCTTGGATGTATCGGTTTAGCTGGGAACGTTATGAGTTGTGTGGTGATCACAATGCATTTATTGAAATTCTCTGGAACCTTTGTACTGTTTCTCTTTCTGTCCATGTCTGACTCATTGGTTGTGGTCATGCAAGTTATTGATGCTTATCGGAATTTTGTTGCTGTCGGTCAGTATACCGTCATAGACTCAGAATCCGAACTCACCGTGGATAAAATTCATCGGAGAGATTGGAGTTGTAAATTCTTCCTTTTTTTCTGGCATTTTGCACTGCAACTTTCCGCCTGGCTTGTCATGGCTCTTAGTGTGGATAGATATGCCAGCCTTAAGCACATCAAATTTATTCGAAGTCGACCCTTTCTGTATCGTCGAGCTTGGATCATAGTCGGCTCCATTGTGGCTGTCCTGTTCCTGCTGAACATGCCGTTTCTGCTGTTCGTGAGATCTACAGTAATTAAGACACATTGTGCGCTTAATCACTTTTGTATATTTGGTGGATGGGACAGTCTGTGGCCGAAGCACAGCTATTCTCAGTCAAGATTAGGGCCAAAACAAGGAGCAGTGGAATCAACCGAAGGTGCTGAAACCAAGACACTTTTGCAGGTAATGTCAATTGGTGAAGCGGTGGAAAGTCCTACAGCCCGAAGGATCAGTCTGTGGCTTAGTCGGCAACACCTGCTCGTGTTTGGAATTATTCCCTATGCTGTCACTTTCTTATTCAACATGATCCTGATTCACTATTTGTGCTCCTGTCCACCTAAAAAAAATGCGTATCTGGCCGATTTGGTGAATAGATCTAGAGTACAGGCTTGTGTTCCAATGAACGATAATGCCAGTGCTTCAAAAAAACTGTGTATCTGGGACTGTTTTACCTGCTTAAGTCAACAAAGACGGATAGGAAAGCGAAAGTCAACCACCAGTACTGCTCTGGTTTTGTTGAATAAAGATCGAGCCGGAAGAAAATGGGACGCAACCAATCCGAATAAACAAATGCAATCGAATTTACAACATCTGATGCCAGTACAAAAAGTCAGGCCTATTATGTTCGGACTGGACCCTATTGCACGTAACTGTCAAGCGAAAAATGGGCGCGTATTAGCCATAGAACTTCGTCCCCCAGCAACCAGTACTTCGATACATGAAACAACCGACTGTAGCAGTAATCAGTATATGGCTAAATGCATGCATTTTCCTAATGATCAGAACGGGACCGATGAAGTGATGAACCCGCCGAGACAAACTCCAGCACTGATCGACCCCAATTTGGGTTTTCAGCACCAAACGCAATCAGCAACCCAGGTCAGGTTGAATGAAGGGTCAACTATCCGCAAAAGGGCACAAACATCCAGTTCGGGATTTTGGATTGGACAAAAACGGACAACAATTCTCCTCTTGGTTGTTACATTCACTTTTATTGGGCTGACGTTGCCATACCACATTTACGTGGAACTAGAACACTTTCATAAAGTGAACAAAGGAGCCTCGACGCACTATGATTTGGTACATGCAGCGGATGATCTATGCCGTTTTCTTCTATTCATGAATAACTGCATGAACTTCATCATTTACATGACCGGTCGTCAGTTTCGAAAAGGGTTTTTCTTCGTCTTGCATCGAATACGACGTTCTCTTCTCAGATGGTTACTGTGTGAATCACCGCAAACCGACAGTAGATGGCACCGTCATCCACCTCACCGGCGGCGACGAAATCGACACCGGCATTTGGTTCGTGACCACAAGCAAGCATGTCGTCTGATTCTAGCAGCAAATCAGGTCGAACGTCGTGTTTCCGTTCATCGAAACTGCATCATTCACGAACCAGGATGTCCGCTTGCGAAGCACAAAGAGTCTGCTGCTTTCTCCGCTGATTGATAGTAGAAGCATTCCAACAATTTCGAATCCATTATAAAATAAACAATTCAGTGAGGTCTACAATCACTTTATCTGAATTGTTCTTTGAAATCACTGTGTCCTCTCCTATGTTCAACAAATAACCGTTTGTGAAGAAATACAATTTCATCATTGGTGCCAAAATGGTATAAAAATGAAGCGAAATGTACATTGTCCGTTTCAAGTTTGGGTAGTATGTCCTGTCGTATTTTAAGCTGATGTTGCACTGTGTACAACACCCACTATTAGGAAGTCTCATTCCACTTCCTAATGTCAGGCGTGACTTTATATTGAAATTGCATCCCCGTAATATTTTTTGTGAAACAGATATATTTCACAATTTGTATTTTTCATTTACGCAAGTACCCGTTGTCTCAAAGCTTAACGTCACCTTTGTTGTTCCTCTTCACGGTTCAGTATCACCAATGAAGCTGACTTATTTCGCCCATTGTGTCATTCGTTTCCAACGGGCGTATTACCGAGTAGGTGTTCAAGTCCATTTCATTCTTCCGTTTAATTTTTTAACCGAATCACATACCAGTAACTTCTTCGTCCTTAGGATCCGCAGTTCTTACAAAGTACTGCACAAGCGGTGTCCTTAAACTCAGCTTTAAGACTGAAAATATTTACTATGAAATACTGTGTTTTGTGCACGATAATCTAGTCGTCCTGTAGTTTTGGAAAACGTGG
>STRG.79179.2
GACTTGTGGACTCAATTCCCGTCCAGCGAATAAAGACGCAGAACGACAGCGATTGATGGTTTTTGTACTTGTATTGATTGCCCTGTATGAAGTACAGGAGAAGGGAGGCTGATCTAGCTAATCACCAGAGCTGATGAGCTGGAGCGCGCCTTGCCGTTTTGACGTAGTGTGGCGAAGGTTCTTCTTCTTTTTCACGTGTTCTTATTTTTACACCGGTGGACTTAAACAAAGCGCGCCTAAGCTCTAAGCTCGCAATTGTATTTTATTGAATTTGGTGTCTGCGAAGCCGCTACAACCTGTCCTGCGCAAGCTGAACTGAACTGTACTGGATGCGCTACGCCGGGCACGCGTCAGTGTTGTCAGTCCTTCTCGCGGTCTCTCTTTATCATCATGATTGAAGTGTATCTTTGAAAAAAGTCCACACAGAGACACAGTTAATATTAGATTGGTTATCGTTAGGTCCAACTTTTTGAAACTTTTCCTTGTGTTGTCATTTGTTTGTTCTGGCAATGAAATAACGTCCGTTACGAATAATCGATACCACTCACACCGTGGATAAAATCGTCAAACGTATCCCCTTCTCATTTGGATTCAAGAATGGCCGTCCGCTCCCCAATGCGTGGTTTTTATAACAGAAATAGACCCTCCCCTCTTCCTCCCTTTATAGCTCAGCTACCGTATGATTTATTCGTCACTGAGCCCAAGTTGTCAACATCTGAAGATGATCAACAATTAACGGAACTCCTGCTCGAATATCACAACACGTTGACTCCGTCGTCGTCGGATTTGCAATCTCTCACTCACCTAGTCAATCGAGTGTGTGCAGTGATTGAAAGCTTGATCGTTAATCCGGCAGAGTTTACTTCAGGGCAAATTGAAGAGGTCAAATGCGTTGGTTCATTCAAACTGGGCACTTGGCTTAACAAACACAACACAGCTGATCTGGTGGTGATTTTGCGGACCCTACCGACAACCGAGGCTGTAAAAGGACTCCAGTCCGTATTGAAAAAACGTCTGGATGCGGATACAAAAGCTCCAAAGGATCAGTGTGTAGTTAGCACACATGCGTATGGATTTTCCGTGTCCGCGGACGAGTTCAGTGTGCGCGCGTTTCTCACAACCACTCCGGTCCATTTGAGCAAAGCAGACCCGTCACTGCACATTCCTCCCTCTACCCAGAAAATGGCGCTGTCTGCGATTAAACAAACCCGTTGGTTAGAAGAGAATGCATCACATACCGCTGTCAAAGTAATTACTCGGATCATGAAAGATTTTCGCGCTCGTTTTCAAGGTTTTCGTTACCTTTCGTCGTGGATGATTAACTTGTTAGCCTATTACGTTGTGATGCAAAACCCCAGTCGCCAGGCCCTGCCGGTCCATCAAGCATTTCGACGTTTGTTTCAATTGCTATCTGCCGGTCTATTCCTCCCTGGGAGCGCGGGCGTCATTGATCCATGCGAACCGGGCAATATTCGATTGCATACTGCCCTATCTCTAGCCGCACAAGACGAGTTGTGTTGTACGGCACAAACGCTTCTCCGAGTCCTGTTGAACGGCGGCTATCAGGTCCTGCTCCACTTTGATGAAAACCTGGACGGAGCTACGCGAGAACAGTTTCTTAAGGCGGCTTCAGAAGAATGTAAGGTACCCACCAAATGGTCCGAAATGGTTGGACTATTGCCCGGTGCCGAATGCCCATCACCCGAGACTTCAGAGCCGGCGGATTCACTCACCCCGTGAAACTACCTGTCCATCTGTCCGTCCGTCGGCTTATTCATGTTTTTGTTTGCATTTGTCCGGTGTAGCTCCTGGATGACTTTGCATTTTTATCAAAAACCTACACTCTGTTGCACACTGAA
>STRG.70888.1
GGGCTGATACTGCACGAAATTTCTGCCCTTCAGAAAAAGAAAATCACGCAGTGTTGGGAGCTACGGAAACGCGCCGACAACACAACAATCTGGACACACGATTGGCTCTAGCCACACCAAGTCTTGTGCAAACTGAACTGAACTGAACTGAACTGACTTACCACTGACCTTCACCTGAAGACTAAAGACTGGCTGACTGACTGACCTTGAAGTTGAAGGTGGGCGCATGATTCGCCCGGTCGTCGCCGTTCGTTTGTTGAGGTTTGTTTCTGCCGCGATGGATTCAACTCAGGGGGTAATCTGTCTCTTTGATGTGGATGGCACTTTGACAAAACCGCGAAACGTAATCAAGCCGGAGTTTTTACAACAGTTGCTAGCATTACAGTCGCGCATCCCAATTGCGGTGGTTAGTGGTTCAGATTTTCCCAAGGTAGCATGGCAGCTTGGTGGAGAACCAGTCATGGAAAAATTCGGATATGTGTTCTCCGAGAATGGTCTAGTCGTGCATCGGTTTGGCAAAATGATTCAAAGTACGAGTATCGTGGACCATTTGGGTGAAGAGTTGATTCAGAAATTTATCAACTATGCGTTGGGCTACATGTCCAAGTTGGAACTCCCGCGTAAACGTGGGACATTTGTCGAATTCCGTAAAGGTTTGATCAATATCTGCCCGATCGGCCGTAGCTGCACACAGGCTGAACGGGACGAATTTGCCGAGTACGATGATATTCATCGAATTCGTGAGCATTTCGTGGAGGATATGAAAAAAAAATTCGGACACACAGATTTACAGTTTGCTATCGGTGGACAAATCAGCATCGATGTATTCCCTAAAGGATGGGACAAGCGATATTGCCTGCAGTTTTTGAGTGAATTTCCGAAAATCCATTTTTTCGGGGATAGAACAACTGAGGGTGGAAATGATTACGAAGTGTTCAGCGATCCGCGTACTATTGGACATACGGTACAGTCACCGGAAGACACAAGCCGTCAGTTGCGCACGCTGTTTCCCTCGCCCTGATGCGAAGTGACACTCGAACGACGAACAAAACGACGACAACCGCATCAGTAGCAATATTTGTGTCAAAGTAATCTTCCATTGTGCCGATCTTGTGATACACCACATTCTGTGTGTTAAAACAACTTTTTTAGTCCCTCTGATCAATGAATGCTTTTTTAGTTCATAAATATAAAACCTGTGAATTGTTCTCAATAAACGTGCAATTCACTCCGTCGATTTGGAACAAATCAAATACAGATCAAAAAAAAAATAAATTATTGATTCGCTTTACGGT
>STRG.1524.1
AATCCCGGATTGGCCTGATGGAAATTGATCGACTGAATTGAAATGTGACTCCGGGCATTTGGGAGGAGGCAATCATTTAGAGGTTTATTGTGGTTGGCTTTCTGTAAAACGCTTGTGTATTTCTAATATTTTCTTCCTTCTTATAGAATGCACGAATGCGTTGCCATTCATTTGGGTCAAGCTGGAGTCCAGATTGGAAATGCTGTTTGGGAATTATATTGTTTGGAACATGGTATCCGGCCAAACGGATTACTACAAACCGGGACACCGACTGTATACGATCGATCGTTTGATACAATTTTTCTAGAAACGGGATCTGGCAAATTAGTTCCCCGTTCCGTTTACGTTGACCTGGAACCGACTGTGGTGGATGAGGTTCGAACCGGGGTCTATCGGACATTGTTTCATCCAGACCAATTGATCAGCGCGAAAGAGGATGCGGCAAACAATTATGCACGGGGACATTTTACCACGGGTCGATCGATTGTCGACCTCGTGTTAGATCGTGTACGAAAATTAGCAGACAATTGTGAAACGTTACAAGCGTTCATGATATTCCATTCACTTGGTGGTGGAACCGGATCTGGATTTGCAGCACTCTTGATGCAACGATTGGCTATTGATTATGCAAAAATGTCCAAACTGGAATTTTCCGTCTATCCAGCTCCGACGATCGCATCGGCAGTCGTAGAACCATACAACTCGTTGCTGACCACACATACAACCATTGAAGTGTCCGACTGTTGTTTCATGTTCGACAATGAAGCAATCTATGACATTTGTCGGAGGAACCTAGACATTGAAAGACCAACTTACACTAATTTGAATCGATTAATTGCTCAAATTGTTAGCTCGGTTACAGCCTCACTTCGTTTTGGTGGATCTCTGAATGTGGATGTGAAAGAATTTCAAACCAATCTTGTACCTTATCCACGTATTCATTATCCTTTGGCTGTCCTCGCTCCAATTACATCGGCTGAGAAAGCGTATCACGAACGGCTTACCGTGGCTGAAATCACACATGCCTGTTTCGAACCAGCCAACCAAGTAGTAAAATGTGATCCTCGTAGAGGAAAATATATGTCTTGTTGTTTGCTCTATCGTGGAGATATACCGTGTCATGAAGTAAATTCATCCATTTCCACAATCAAAGCCAAAAGAAGCATTCAATTTGTCGACTGGTGCCCGACCGGATTCAAAGTTGGTATCAATCATAGACCCCCTACCGTGGTACCTGGTGGTGATTTGGCCAAAGTACAACGTGGCGTATGTATGCTGAGCAACACTACAGCTATCACTGAAGTGTTCGCCCGATTAGATCACAAATATGACATGATGTATGCGAAACGTGCATTTGTTCACTGGTACGTTGGTGAAGGGATGGAAGAAGGCGAATTCACTGAAGCACGTGAAGATATGGCATCACTGGAGAAGGACTACGAAGAAGTCGGACTGGACACGATCACGATGAGTGGTGAGGGCGAAACTGAGTACTGAAATGTGCACATACTACATATCTTATGTAGTAATCTTTAAAGTATCGCGGATTCTACTGCTCTGAGAGCAAGCTACAAACGCTGTTGCACACAGTTCGTGATGGTGTCATGATTTAGTCTGCTTGTAGCGGACAGAAGTAATGATTCACACGAACTGTTTCCCGAACGTGTGTCTACTATCTTTCCTGTGAGTGTGTTTGAATCTCCCTGTAAACATTACAACTTTGTCCAAAGTTGTATGTCTGGACAGCTCGACGACTGTTCAAAGGATATTACAAATTGTAATAGAACAGGTCGATAGCTGTTGTAA
>STRG.67293.6
CCTTTTAGTGTGCACGGACAAATAGTGTAAGTTACCAGTTATTCATTATTGCTGATGAAGTGACGTATAGTTTGGCATGAAATTGAGCATAGATAGTAGTTGAATAAGGGAAGCTGTAAACCGCATCCATTTTTCAATGTTGTTCGGTTACCCTGTTGTAGAGCAAGCTAAAAATGATCCTGTATGAAATGACCAACACGAATGAGGTGTTAAAACACAGGATGAACGAATGAATCTAATTTCAGGTGACTCCGGAGCGAATGATCTGGACACAATGTTCAATTTTTACAATCTCGAATCTCCGGCATCAGTCACTGTTTCCATGAGGCAATCGGAACCCAGCTAAACCAAAGCCTCAAAAATTGTCCTGCGAAAATAACTGTGTTCCACAGGTCATCAATAAAAACACAAGAGTTAAATTTGGGAAGGATAAATGATCTCCAGGTTTTACAAAATAGTTGATGATTAAAAAATTGTACAAAGAACTCATAGATATTCCCTGTTGAAGACGAGGTAACATTTTAATTGTGTCCGTTGGAATTCGGAGCTGTAATCGAATGCCATTGAATTTCCGTTTGCAAATTGTAAACTGAACTTTCAGAAGCAATTTCAACGAACTGAAAATCGTTTAATGATTGGACAGAACTAGAAAACAGGGAAATGTGCAAGTATCAGGGGCTTCGAATTACCTTGGTAGTACTGAACGTACTAATCATGCTCTGCGGAAGTGCCCTAATAGGATTTGGTGGTTACGGTCTTTACGTATTGCCTAACTATTCCCAAGGAGATGATTACGGTATGCAAGGCCTACTGATTGGATTCACTACGATCGGATGCATCATGCTTGTGACTAGTCTGTTCGGAATCGGATGTGCATTTATCAGAAATGCATGTATTATCATGCTGTATATTATCATTCTGTCTCTTGTGGTCATTGGGCAAACAGTATGCGGTTTTGTTGCCACATCTCGTCGACCAGATATCTACAACCGAATTCCAACATCTTTGGAAAAATACGTGGCCAGCTATTACAGTAATACAGCTTATCAAAATATTGTGGATAATATTCAAACAGATTACACTTGCTGCGGTGTGAACGGACCGTCCGATTACGCGACTGGTAAAATTCCAACCTCGTGCTCTCGAGGCAACCAGCTGGCGAATAGGGGTTGCAAACAGATAGTGATCAATCGGACTTGGTCGTACATGATGGGACTGTTCATCTCATCTTTCGTATTCCTCGTCGTGGAGGTGGTCGCTGTACTAATTGCCTTCTTGATGATGAATGCCATGGACAAAGAGATCACTTCGATCTGATCGACGTGCCACGTACCTTGTTTGGTGTTTATTGAATACAGTTTTTATTTGTCAGTTATTTCTTTGGTTCATGTGCACATATCTACGAAATATTCCATCCCTTCTATGAAAACACAGATTGTTTTTAAGTTTGTCACCTTTCATGGATAATTGAGGGAAAGCATTTTCGGAAAGTTAAATCTAGGTTGGATTCAAATGAAGTTAGCTGAAGGGAGCATTCAGCGTTGCTATTCAGAAAAAAGGGGGATAAAAAGCAAAAGCAGACGGATCGACTATGATATCGCCAGCCCTGGAGTAAATGGCTTAACTACTACACGAAAATTATGTTATAAATGATCAGACATATCCGGATACTTCCAGTACGGAAGGGCCGAAAGGTATTTTCTATAGCTTGTTTGTCGATACACGCAATCTAGTATTGACTAAGTTCTGTGGACAGTAGGCACACTCAAACTTGAGCGTGTCTGACCGACTCAGAGGAATAGACCGCTAGTCTTGGTTCACGTAGTTGCCCATGAGTATTCGGCTAGACGAATTTTACACAACGGTTCTGAACAAAGCATTACGAGTAACGTAAATAAGAAAATAAGAAGGATCAGAATTGGAACAAGTCTGTTGAAGGAACTGGATAAATCATCCAATTTCTCTCGTCAAGACTATTTTGATATTACATACCGTACTGACATTTCTGTGAAGTGAACGAACCAAACGAACCAACCATCCACACGATAAAATTCTGCGAGTGAATGAACGACTCATTCGGAAGTTGACTACTGGACAAGTCACAGCTATATTATTCATTATGTTTGCCCAGTAAACACTACCGCCACGAAAATAACTGTGCCCAGTCGGTTGACGAAAGACAGAACTCAGATCTGTGAGTCTTCCTCTAACTTCACGATGCTTCAGAGGTCGCACTTTTCCTCGATTATAGGTTCATTGGTGGCTTGCGTATGACCATCTGGAGCTGGCTGTTTTTACCGTCTTCACTTTTCAGCCACTGACCACTATCTGACTTTGAGTAACAGGCGGGTTGTTGCCTATGA
>STRG.21546.1
CTGGAGTAGATATAGAACTTGACGTGTTAGCGGTACAAAACTGGGCACGCAAATGGGACCTTCCACTAAACCTCACCAAGTGTCAATGCTTGACCACAAATACAGGGGCTAGTGGGAATGGCGTGGGTTCGTTGCAAGTGGTCTCGCAGGTCAAAGACTTGGGCGTTATAATGGACAACAACTTTTAGCCATCAAAGCAGTGCACCGCAGCAGCCAATATGGCCAGGAGAGGACTCTTTCGAGTTAGATCCATTATGTCGTGTAGAGATCCGGAGATTTTCGTTCCGATATATCAGGCCACAGTTAGGCCGCATATGGAGTACTGTGTGCAGGCCTGGGCACCGTACTACCAGAAAGATATCGACTGCCTGGAGAAAGTGCAAGGGCTAGCCACTAGAATGGTGGCTGGGCAAAGGGGGTTTAACTACACAGAGCGTCTCCGTGCCTTAGACCTGTTCTCGATGGAAAGACTGCGCATTCGCGGGGATTTGATAGAAACCTTCAAGGTAATGAAAGGACTGTCAGGAATAAGACGAGAGGACCTTTTCTCTCTGATCCCCGAGAGAGGTACAAGGGGGCATAGCCTTAGATTACAAAGGAAGCATTCGAGACTCCAAGTTAGGGCGAAGTACTTCTCAAATAGAGTGGTACCCTATTGGAATAAGCTCCCAGAAGAGGTCATAAATACCACAACCGTGAAAGCTTTTAAGAAAGCAGTAGACCTATGTTGGGTGGCAGTATACCCCGAGTTACGTTAAGCAGCTTTTAGGGTCAGATGCAATTTACTTACTGTTTCCACCTTACTCTGCCAGGGCTGATACTGCACAATATTTCTGCCTTTCAGAAAAAGAAAGTCACGCAGTGTTGGGAGCTACGGAAACGCGCCGACAACGCAACAATCTGCACACACTGTGCAGACTGTGCAAACTGAAGTGAACTGAACTGGACGCACGGTAAGCTCGCGCATACACTCGTCCTAGAACACTGTCCTGTCCTGTCCTGGACTGGACTGCGCTGCACCGCCGTTCCCCCAGCTTAAGCATGTACTCGGCCTGTGTAAAGCTGATTCTCATGTGGCCGGTGTACTGCAGATTGTTGCTGGTGGGATGAGGTTTCATCCGATGATATTTTGGATCAATACAGCACGCATTCCGAATACTGTGATCCACCAGTCCACGAATCTCCATTGGTTAAACAACGCAAGCATGAGAATAACAAAGGCTCGCATTTTATTATAAATGATTATGTGGACTCCATTGACTTTGGTCTACTTCCCGAAGGCTGGATTCGTTTGCGTCATATATCTGGATTGGCCATCTATTTACACCGAGTCACGCGCGTTGTCACTCTGTCTCGGCCATACTCTATCGGTCCAGGCAGTGTGCGCCACCATTCAATCCCCGTGGTTGCACTGCCTTGTCTAGCTTTTCGCAAAACTCGTCTTAGAGAGGACAACAGCAATCATTGTGATAAGACTGAAGACAACGCCTCTCCCGATCCTGAAAGCAAGTCAACCGATGTCATCAAGTCCGCTGGATTGCTAACAGCCGCTGATGATGGTGAGGAGGTAGAGTGTCCGCGCAAATCTGGTCGAAGTAAAGAGAAGGTAAAGGATAATACATCAGATCCAAGTGTTTCCCATTTCGCCTGTACACCATCGAATAAATGGACCAATGACGAAGGGAACTTAGACATATCTGTGCCAGACAGAGAAGAAGGAGAATTGTCCTCCGGTGAGGATGTTGATGATGAGGATGAAGATGGTGATTCAACAGCTACAGCGGGTCGACCGAAAAAGTGTCCACGTTTAGAACAACCCTCAGATGCCCATCTGAAGGCGAATTCTCCTATCAAAGTTCAAGATCCGTCGGATTTAAACCCCATTTCTCATGGACGTCATACTGATTCCGTGACCGCAGAAGAAGGCAACACCAAGATTGCCGAAAAGTCGATGGTTCTAGCCCCAACCGGAAGTGTTTGTTCGGCTCTTTCTGGTGGTGGTGGTGGTCGACGCCGACGTCGTAAACGCGTAATAGCTGCATGTCCTCGAGTCGTAGCGCCAGGCAATCCAACAACAACGGACACTAAGGAAACTTGTACGAATTCACCTGGAGATGCCCAACTGACTGCGATCAATGACTTGAATTGTGTGAAAACACAAGTGTTTGCTGTGAAGGACAAAGAAATGGAATCACTCTTGACCACTGAAGAGATCCGAGCCTATTGCTCCCGTTTGTTCGAAATCCAAATCGAACATGTGACTAGCAGAAGGTGTCACAAAGAGGATGATTCCGCGCCAGTCATTACAGAAGCAAAGACACAGCAAAATCGCGTTCTTATGATGCCTGAAGAAGCCAAAGTAATCCGCTATCAGTTGCCGTCCACTGATGGGGACCCTCTTCGGCGACCGTCAAAGGAGGGACTAATTAATTTGACGGGAAAGTCGTTTGTTTGTATTTTGCACGAGTACTGCCAAAATGTGATTCGCCGTCCACCTACCTACCAGACTGTTGTGCAAGAAAACGATCGAAATCCGTATCAGTTAACTGTGCTGATTGATGGGAAACCGTGCGCCACAGGATCGGGTCAGAGCAAGAAACAGGCTAGATTGGATGCAGCGCGAAACGCCCTAGCGCGTCTGATTCCTGATTTCGAAAAGATCGTCGGATCAGATTCCCAGCCCAGCGGTCCCTCTCCTGCCTCAGAGCGGGATCTGCAGCTGTTCGATTCCATACCCATTGCAGACCCACGTCTGTACGAATTGTCCGTACGAATGGCCCTACCCACCCCATATAACTTGCTGTTGGAGTGTCTCAATCGGAGCTGTGTTCCGGAGTCTGACCTCAAGTCGAATATGGTATCTCAAGGTCGAAGCAAACATTTTTTTACTCTACAACTGAATGAGCGTTCAGTCAAGGTTCCTTGCAAAAACAAACGCGAGGGTCGTCATCTGGCGGCTCAGCATCTGCTTGCTCGACTGCATCCGGAAGTTCAAATGTGGAGCGATCTTTTGCGCATGTATGGTCCCGGAAGCAAACCAGATAAGAAGACCGAACTGGAAACCATTCAAGGTGCTCAGGCCCAGGAGAAATCGACAGTAAAGACCAGTCTTATTCGTCTGTTGAAAGCAAAAATGCGCGAACTGGCAGCACAATGGGAGGAGAACGGCGGGAGTGCTCACCCCAAAGGAAAGTTTTTCGTATCTCCAGACAACCTGCCTGTGGTCACTTTCCATCCGGATTCCAAGACGGATTTGTACAACTCGATTCCGGAGGCTTCTGCTTCCCTGACAATACCTTCTTCACCGAATCCAGCATCATACTAGAGCTTCTGAGGAACCACGCCCTATTTCCAGTGCGCCGTCTTCTGTTTTTATTTCATCCATACGGTACTGTATCGTGAATTAATCAATCTTTCATTTTCATTCCGTTCACATTCTTGTTCTTAACGTGATGTCATGCATTTAGACAGATAAATAGATCAAAAGTATGGATACTAATGTATGTCTCATTTCTCTCAGTATTCATTCCTGGACATGACTGTAGTACAAGGGATATACTAATTATCAGAAGAACTCACTGCATTATCGAGAAAAACCGACAACCAGGACTGTGAAGTAAAATGTCGAGAGACAAAATTCTAATAGATCGAATGTGGTAAAAAAAACACCGGGGACGGAGTGGAGTGCTCTTTCATGCCATTAAAGTTGAACAACTGCAGCGGGGTGGGACTTGAACCGCAAACTTGACAATCTGTGACTGAAGTCGTTCGGCTGGTAAAAATCCACTCACCTGCTCGGACGCAGTGCGATGAACTCCTAGTTTCTGGTCATTACCGGAATTTCTTCAGGTTTCGGATACCGACACCATCGGTGAAATAACCCCTCACCCCTCCGCTAAACCCGAACGCGCTTACTACTTTCTGTGTGCATACTCAGCCGTCTATACAGACAGAACAGCGATATAGTTGCGCCATCGAATAACCGAACATATTCCGACATGGCTTTGAATTCATGGAAGACAATTTTGTCACAATGACATAATCGACAACACACCATCTGTGGGGATCGAGAAATTCCGTCAGCCTCAGCGACGCCTTTCAAGTCACCCACTCTAACACCAACAACAGGGTACTTGTCTACGCCAAAACACTGGCCAAAAACAATTACAACCTTGATCTGTGCAAACAACGTGAATTTACTAAGAACGTAGCTCTACCGTGACGAAAAACTATCCCGCCGTCTCCTGTGCCCTACTAATTTGATGTATGTATGCAGTTTTGCTTCCTTCAAAGTTCGTTCTGTTCTGACTGTATAAACGAATACCGTGGCTACAACGTGCACTTGTAAATATACAGCAAAATAGTCTTGGATGCATTGTGTCAACCACTGTTTTTCGCATCTTTATTCACAATATATCGGTTCCGTCCTTTCATCCATCTGCCTCACACCTATGTACTTTGGTTTTGGTTACTACCTCCCAGCGTCGTCTACTCGAGAGCGAAACGAATAAGTGGAAATCATGATGACGAAGAAAATGCTCAAATGCAACTGCGCCAATGACCGTGGCAACCGGCCATGTCGCTGAAGGTGGCCAACCATCCGCCTAAGAAACAGGCAAAAACCAATAGACGCATTTACACCAAGGCAACCAAATCGGAGTCAGCTGATGGGGCGGGAAGTTGGCCAGCGGAACGACCGCGCGATATGCAACTACAACTCATGAAGCAAAGCTTTTCGGATTTCAGTTATCTCAGTAATATTTTCGCGACCGAAACTCGACGTATGAAGCAATTCAGGCGCAACCTCAAAGACGGATTCGTCGGCATGGGCGCCGCAGTGGACCGATCGAAAGCAAATCGGCAGTCGGCTTTGAACTGCGCTGTCTATCTAGACCGGCACGCAGAATTATTCCATAAATTGGACCCTGGACTGAGAAACACCAAAAATTCTCTATAAGTCAGCAGATCGTGGTCAGGTGGACCTTTATACGATACTGCAAAGAACAACGAACTGCGGATATGTTTGTTGAAACTGGGCTTTTCGCGCTCAACTCTTATCATCCCACTATGAACTCTACTGATTTGTGTTCACCATGAACACTCATTTCTGACAACGGATTCTTGAAAGAAGTTTCGAATTTTCTCCTCATTTGTACCAGAGACTCTACATCCTCGAAATGTGTTTTCGAATTACAAGAACACAAAACATAGGTGAAAAGGATTAATGTACTTGGTTCCGTCCCTAATGGTATTCTAGTTTGTCCTCTGATAACCTAAGTGGTTTCATGTAAACTCAGTTGATGTTTCACTTGTTTCTTGTAAGCTGCGAATATCCCACGTAGTTAGTTTTACCAGTGCACGGGTTTTTTATAATTTTCCTTTCTGCTCTTGTTTTGTTAATTTATTTTCAACACACGAATACGTACTTCGAAGTTCAGCCCATTTTTCGTTAAATTTCACTCATCTGTACAAGTTACATACTGAACTAAAGGTTTCAGGTGTAATCGGTTCAACGACTCTAGAAAAATAAACAACTGCTTACTGATCGAAGTTCTAGAAAGACTTGCCGCGTACTCTTCGTCAATTTTATTTAGATTTAAAAGTACTCAGTCCTGAGAGACATGACCGCCTTCAAAAAAATGGACCAATTCCAAATGTATGGAAGAGATAAGTTGGGTTAGAAATGCGACGGAAAATGTTCCTGGTGGATGGTGTTCAAGAATCTCATAGGAAAGTTGCTTGTCTATGACAATTGCCTTGTAGAACGAACTTTGTGCCACCAAGCCAATCATGTTTACAACAGAACGACTGAAACGGTATAAACAATTCATAAATAATGTTTTTA
>STRG.4759.2
CATAACTGGTGTGCATACCATCGAAGGAATTCTGGACGCTCGATTGGCCGTGGCCATTACCTGTCCTGTGCAAACTGAACTGAACTGAACTGAACTGAATCTGAACTGAACTGAACTAGATACAAACTGGACGGCAACCGACTGGCCTGGCGTGACCTTGGCCGCCTTCGGGCTGTCGCGCAGCCTCTGGTTGTGGTCGTTGGGTGTTTTGTATTTTTATTGTTCCAGATCGAAAGCGTGCGACCCTTCGGAAGATCTTCGGTCCAGCACACTTAAGTCGTGAACTACCATTGATCATCAATGGATGTGGAAATAAACCAATTGCTGAATGATTCAGTTTGTTACACATGGCAGCAAAAACTGAAAAGGATTTTACATTGGGGTCCGCTAATTGCGCTGGCGACAATATTCTACATTGCATACATCAGTTTAAAGAGCTCCATGTGGATCTACCCAATGTCAGCGTCACCTTTGGGGTGTACGCAGTTTGTGCTGGTTACAATTCTTTTATATATGATACTAAATTCTTACTTTTGTGCATTGTTCATTGGACCGGGTTTTGTACCGATTGGATGGAGACCCTCCGATAAGAAAGCGGAAAGTAAATTACAATTCTGTTACTTATGCAACGGATACAAACCTCCCCGGGCTCATCACTGTCGCACATGTAAACGGTGTGTGATGAAAATGGACCATCATTGTCCCTGGCTAAATACATGTTGTGGTCATTTAAACCACGGCTATTTTGTCCTGTTCGTCCTTTGGGTTCCTGCGGGATGCATGGCTTGCGTCGTTATACTGGCGATGACTGTCTATCGTGACTGGTTGCTGCTTCCCTTGGCTCTTTTTCATCATTCTTTTGGGTATTTCACTTCCACTCTGATCGATTTGTTCATGGTCATGTTCGCCCTGGGATTGGCAGTCGGTGTGACTATTGCGGTCGGTGTGCTGGCTATCTATCAGTTACTGGCAATAGGAAAAAATCAGACCGGTATAGAAACGTGGATTGTGGCTAAGGTTTTAACATGGTCTGGACGTGCAATCGGTGACGGTATTCACTGGCCCCTACGTGAAGGTTCCGGTGAATACGATCTAACTGTAGAACAGATTCGACAGAAACATTTCAAGCAACAAACACGGCGTGAGTTTCGGATTGTGCGTTCCTATGCTGGCCAGTGTTACCCGTGTTTCAGTTTCGGTTTTCGTACCGCAATCGACACCCCGTATCCGGATGAAACACGTATCGCAGTCCGCGTGGGTGATCTGGTCCATGTCACGAGAAAATCAAAGCATTGGTTGTATGGTCAAATAGAGTTGGTCAAGACGACGTCGCCACAAAACGGCACGACCTCAGGTAGTTATATCAGTCCCCGTGGATGGTTCCCCCGTCTCTGTGCCACAGAAGTGACTGGTGACAAGCGCATACAACGGCTCAAGCAGGACTGACTTGAACCTTTCAAATCCGCATTTCGACCCCACGAAGAAAACGAACACTTGCAGCGCAGAGCAAACTACTCTCTTTCGTCTCCCCTAATCTGCTACTGCTGGATACAGTCATTGGCTTATGCCATTAGTGATCAATCCTTGTATGGTTTTTGCTTTATCCGTCCACTCACTCGCCTGTAACTACCGGATTGGGTTCTTTCTTACGCGTCCCATTCTCTTATACCTGATTTTGAGGCACATGTCACATTCAGTCTTCCCACTTGTGAAGAAATTGTATTGGTCCACTGAAATGACCGTATTGGTTTTTGTTTTGGTGACACTTGTATTGTACTAACATTTTAATACCGCTTTTCTCCTTCAATACCTTCGTACTACTCCTTACGCCTCAACAGTCTCTAGTCTGTTGATACCAAGGCTGCTCTCTCTTTGGAAGCTGATGTAGTGTAAAGACGGCCCTCCTAATATGCGTTGATAAGGACTGCCGAACTTGAAGACACGATTTAGTTCATGAAATGTTGATGGTTGTATTTTTGTGCTCCAGCTTCTTATAAAATCACCATCCCAATTCCATCTTTTCATTTTTATATACTTCGTGTGTCGCCTGGTGAT
>STRG.30010.1
TTTACTCGCTAATAGTACCGTAGAATTTGCAGAGCAATCGTGTTCTTGATTTGGGTTCTGCATTGATTTGGGCTACGCGTTGCTTTGAGGCTCCAAGGTGCTATCCAGAACGAGTGAAGCTTATTAGTCGGTGAATCGATAATTGAATCGTTGGTCAGGCTTCACCCGGACCAGGACTTGAGCGTTTTGGTCGTTACAGTACTTTGACACTGTCTCTGGAACGATGCGAACTACAAGGAGCAATAAGGTGACCGCTGCACTCAACCGATCTGACAATCGGGTCGGATCGGATCAAATCATCGCTGGAACCCGGCAAATCCCTCCTGATAGTTTTCTGTTCATGACTCCAGGGTTACAGGCTCTAGTCGGCATAGTCGTTGTTCTAAGTCGAATTTGTTGCTTGTCGAACTTAGGGAACGCCACCTTAAAGAGAAACTAGCACAGGATTTGAAGGCCTTTAAAGAAAGCCAGAAAAAAGAGTTTCTAAGAGGTAAGCAAGATTTGGAGATCGCCGAACTCTCTGAAAGGTTAGACAGAAGTGCGTCTGTGCGATCCTTGGACTCAATCGACTGTGATAAAAGAGTGCATGAGTACGTTCAGGTGCACACCAGGTCGATTTGTGATGAGCTCATAGATACTGCTGTTCAGAGAAACGAAAAAGCCGGTAAGCAGGACCCTAATCATAAGTTATGGAATGCGGCTTCTCACTTTGTGGGTGGGATTGACTTACCAAAAGTAGAATTGTTTTCTTTCGATGGTCGGCCAGAAATGTGCTGGAAGTTCATTCGACAGTTTCATGTGTATGTCACCTCGAAGGTCATGGATGACGGCCAACGCCTGATGTATTTGCTTCATTACTGTAAGGGTAAGGCACTGGAAGCAATCGAGGAATGTGTGATGCTTCCTCCCAGCGAAAAATTTCGTAGAGCTTGTGAGATACTAAAGGAATTATTTGGCCGCCCGCACGAGGTAATGCGATCACTCCTAGGGGGCCTAATGAAAGGACTGAACATCAGTAGCTTGGTCTCAGAAGCACTATCGACGCTAGCCGTTCGAATGGAGAGCTGCACGATTGCTCTCGGGCAGATGAATTATACGTCAGATCTGAACTCGCTGGCCACCCTGGAACGTGTGGTTAGCGGTCTTCCATACTCCCTACAGAATAAATGGGCTGAGAGAGTCGATCGGTTAACGCAAAACGATCGGGAACCAACGTTTAGTGAGCTAACGGAATTCGTGTCCACCGCGGCCCGGATCGCCCGTAGTCGCTTCGGACAACTAGCAAGCCGAACTAAGACCACTGGCCGGGTGAATCAAGCCAATCGCAACCCATGTCCACGTCAATCTGGATCTAGTTGGTCCATAAGCACAGTGCAGCAGAAAAAAGAGCGACCTCAGACCTGCCCGAAATGTGATGGGAACCACTCGATAACGCTGTGCCAAGAGGTTTTGGCGTTAGACGTACCTGCGAGATGGGCAGAAGCCCGTAAAAAAGGGTTGTGCTTCATTTGTCTGAAAAGAAGCCATAGAGCGGGTGACTGCAAGTCAAAAACCGTCTGCACTATTGAAGGCTGTGGCGGTAGGCATCATCAACTACTCCATAGGACTATGCCACAGCGCCCTGTACCACCCAAGGCAGTGAGCGAAAATCACTGCGGAGTGACCAAGATGCAGCATAGTGGCATACACCTTGGACTACTGCCGGTAAGAATTAAGGCCGGAGAAAAGGAGGTTGTTGGATATGCTTTCCTCGACAGTGGATCCGACACTACCCTCATTCGGGCTGAGGTCATACAACGTCTGGGTTTAGGTTTTCGAAACAGCCAGTTGACAATTAAGACTCTGGGGGATCCAAAACAGCTAATGCGGTCAGTGACGCGTTCGAATTGATCGCACTGAATGGCACCGATTCAGTCAGCATAGAGCAAGCTGTTGTTGTTGAGTCACTGCCCGTGCCCAAGCCCAGTTCCGATGATGAGTATAGGAAGTGGCCTCACTTGGAAGACCTACCTATAGAAACCATAAATGAGGATGTACTGTTGCTTATCGGATGTGACGTACCTGAGGCTCATTGGGTTTTAGACCAGAGACTAGGCGGTCGTAAACATCCCTATGCAGTCCGCACACTGTTAGGCTGGGTGGTATTTGGTCCGACCACCTTCAAAAGGCATCAGTCCTTATCGGTGAACTGGGTGACTCAAAGCGAATCATCACCCATAGA
>STRG.4889.5
ACTGAAGTGAATTGCCCTGAATCCTGGTGCAATCTTTCAAAGTGAAGGTCGATGTCAGTTTGGGTGTTCGTTCTACTTTGCTGCTGTGCTCGATTCTCTTCTGGTGATGATATCCCGGAAATTTCGCGCATAGTGCATGGGCAATTCGAAGAAGTGAAAGTACCAAGCGGTATCAGCAAGATTACTTTCATTCAACTTCCAAAAAATGCGAAGTTCTGTGTCTTGCAAATTCATACACCATACAACCCTGTGCTGGTTTCAACACTTATCTCATTTGATTCTCAGGCATCTCAGTCATCAGATCACAGTGGGCTTGTAGCAGTATTGCCAGAAGGTCACGAAAATATCACATTGTTTGTTTATTCAGGCTATGATTCACCTCTTCGGGGATGGGCTCGTGTTGATGCCTACAGTGTTCAATATCCTTTTCCTGGCGGCTGCGGACCACATATTACAGATGGATTTGGAAGCGCAACGATTACTACAGACATTATGCAGTTGGCCAAGGAACAGGACAAAGTCTCAAATGTCACCTTTGACGCTCTTAGTTACTGGACTTCTGTAATCAAGTTCATTCCGGCGGGTTTGATGAACGCTGAAACCGGAAATTACTATTGCCCAACGGACAAGTCTAATGTCACAACCATTTATCGCGTCTTCAGCGCACCGTTAGTTACTGCTGGTGGTGGTGGTTCCTTTTGTTCGTATACCAACCCAGGGCCCCAGGAAGCAGCCAGCGTGCTTAAAACCATGTCATCCACTCAAGATTCTCTCGGAATCCTGGTACATAGTTTTAGACCCAGGTTGTGGTGTTAGTGTGATGGCAACTGCTTCTCTCCTTGGGGTGCTATTTTTCTACCGATACTCGGTTCTAACGTCAAACACTGTTCTGTTGCTTGTGGTGAGTATTTTTGTTCCCGGGGTTTTGGCTCTGATCGTATTTACAGTGTTGTGGTGTGTTTGTATTCGACCGACATTGTATTATCAACAAATATTCGGTCGCGGTCCACTGATGCGTGTGTTACGTAGTGAAGAACAACCAATGCGCGCAGCAGAACGTGAACCCTGGAACACGGAGTTCTTCCACAGACCTCAATCCAGTTCGGGATATGCGTCACAAAGCTCGGCATTTTTTGTCACAAATAACGAGCTCACGGCTGTACCCAGTTTTAATCCGTTACCGACCGTATCCGAAGAAGTTTCCAGTCCCGGGCCGTACGAACTGCGAGGGACGCCACCAAACCACCTGGCATTCGAAATGGCTGATGGAGAAGCAGATGAGGATGCTGACGATGAACTCCAAGACACTTTCGAACTACGAAGGTCATCCTTTCGTTGTGGTGATGGTCTGTGTTTGTGCACACGCAGTTGCTATTGTCCACCTATGAATACACCCGGTCGTTCGACGAGAATTCTCAGTTTAAAACCACGTCGCCTTGCTCGTCTCCCTCCGATTTTGCCTGCCACTTTTCTCCTTGTTGCCTGTCTCTCAATAGCTCTGGAGACCGTTTTGTCATTGAAGAGTTCTGTAGCGTCCTATGTTGCTTTTGTCACACTGATAAGTCTGCTGATGATTGGTATACTCTGCGTGTTCAAAAATTTGTTTCTACGACTGACTTGGATCGAGCATCGTCTGGACACGGTTCGAATCGAATTTTACGGTCTTTATGATATTCTCATCTTAGTCAGTTGGATCTTTGGTACTCTCATATTTGGTTTGCTCACCCTATGTCTGATTCGACTGCAAGACGCACGTGAGCTTGCCGAAGCCCAGCGTGCTCGGCCTTTCTCCCTTCGACCGTGTTCTGAAGGTCAGTCACTCACAGTTTTACCCACCACTAGTGGTTCGGCTTTTTGGAATGAAGTGGCTAATTTGTCAAATGCATCTTGGTTTTTGCCCGGACGAACTACTCCGGCCATGGGTAGCGTACCGCTGAGCAGTGCTGTTAACGAAAATGTAGCTACACCGATGGGCAATTCGTTATCACAGTTCAGTTGTGAAGCCCCAGAGGTCCCAGGAGCTGGTTTGATGGAGTCCACCAATTTAGGATCAAGAGTTCCCACGGAACGCACTCAATTGCTTCCTGGATTCCATCGGGTCTCGTACGGTGGTCTCGCAAGCACAACTCAACAGCCACTGATGCCTTTAAGTCGAGTTCAGCTGGCAGCAGCAAACACTGGTCGACTTCCTGGTAGTTCATCCCGCCTTTTTGGATCTCCGCAAAGTCGGTCCGGGCCAAGTGAAGAAGTGGAAGACAATAAGGAAATGATACAATCTTTCGTCAGTGACTTCTAGAGTCCAGAGCACTGAAATGTACGCCTCGAGTTAAGCCACAGTCAAAATACCAGGATCATCTTTCTCCAGTGATTTCAGGTGGCTAGTATGAATCAAGTAAAGGCACGCAAACCTCCCCACATTAACCAACTACAGCGGTTGAAGTATCTACATATGAATAAACAAGTTGCCCTGATTTTTGTACCAGAAAATCTATTTTCGAGTTCTTTCTGTGATTGCTTCGAACTTGATTTTCTCTAACTAGGTATCCATCGAATACAACTTTCAAGTTTCATCACTGGACATCGTGTAACCTTGATAATATCTCTTGATCAATAAGAACTTTTACACGCCTCACATGTTCATCTTGTTGCGTTGCATGTTATATATCCACCTTTCTAATGCTGGAACTGTACATAGTGGTTTTATGATGATTAGGAACGTCGCGCTCTCATTATGTGATGGTTACCGTAGTACGACGTTTAACTAATTATGTCCTCAAAATGATCGTGGATACATCAAGAAATTTTTTTTATAAAAGCTTATTTTCTAAAGTTCGTAATTACGTGATTGACCTCTATGACGTTTGATCTGTG
>STRG.55282.2
TCGGGTGCCCTTAAGCGTCTGACTTGTCCGTTAAGTATGAAGTTATGCCCCGGTTGGTGGATTACGTAGTACTCGTAGGGTACGATTTTGACAGATCATCTGGTGGCGAAAGTCAAGGACGTATCGTGCAACGGTTCCCCACGAAATCTTGGGATGATTATCCCTACGAGTTTCACTTGGAAGCCTTTTGTCAACCTTGTGGATGGCAGCTTGTACAGAATCGGCTTCCACCAACGTTCTTCGTGGCCTATTTGACTGATGTTGTTGGAAATCCGTATTTCGCAGCTTGCCTAACTTTCCACGAGGCAGTAACACCGCAGCAATTAAATGCTGCGGAAAGACTCGCGCTGCTTAACAGCAGTACCACTGGTAGTGGAAGTCACCACAGACGAACTGCAACACAGGCCTCGCACATGGTTAATGGTAGTGTGCACCACTTACGTCTTGCACCATCAAAAACAAGCCCAACTACCGGTAGTTTGTACAGTTCAGAGAGTGCTGGCAGCTACGAAGTGCAAGGTCAGTTGTTCGGTCGAACACGTGCCAGCTCTACTGGTCTCAATGTGCAAAATTTCGATCGTGGTGATCCAAATTTGATCCGCCCGGCTGAATTGTACGCTCCAAAATGTCTGGTTCTGCTAGCACGTCACAACCATTTTGATGTACTCAAGAATTCCCTGAGTGTGCTGTACACTGTGTTTGCTGACTCCCTGCGTCAGTACTCACTGGAGCATATAGTCGCCACTCTGTTGGGCGCGATCGATGTTCCTCCACCCGGCGGTCCGCGTATTTCATTCAGTCTAGGTGCCGGTGATCGGCAAACAATACAACCCGCCCACTGTACCACAATCCCCGTGACAAGAAATTATGTCGCCCTATTATTCAGACATCTCGGAATACACAACGTGATTCTACTTTTTTCGGCTATCCTAAGCGACCAGAAGGTTTTGTTATGTTCCCGCAGCCTCAATCGACTGACGGAGTCGTGCCAGGCTCTGACTGCCATTCTCTATCCTCTAAAATACGGGCACACATTTGTCCCGATATTGCCAAAGTGTTTGATCGAGTATTTGAACGCACCGACTCCATTCCTCTACGGGATCCATTCAGACTACCGGCATTTACTTCCAGATTTACTCGATGTTTTTGTGGTCGATTTAGATGGGGGCAGTGTCGCCTGTCCCGAGAACCTTCCCGTTCCACAACTTCCCGAACCGTATTTCAACGAAGTGGTTGAAAGCTTATTTCAGATTCTCAGTCCGGAACTCCTGACAGCCGATCACGTTTACCCACCAAAACCGCATGGTTCCATGCCGGATCTGGTAGTACAGGACAAACAACTTCGGGCCGTGTTCGTTCGACTGTTCGCATCGTTGTTCTCGGGCTATCGATCCTGTCTGAGCATCACACGAATTCATCCGCAACCGGTTATTCATTTCAACCAATCCCTTTTCATTATGCTTCGAACAATCTCCTCGCATAACGAGTTTTTCGAACGACTTTTGTCCAGTATGCGGTTTCAACAATTTATACTCGAACGGGGACCACCATTTCGAGTTTGTGATGTGTTTGATGAGGTCTGTGATGCCGCACAACCGCCAGAACGACAACGCACATCCAACTTGGGGCTGATGGGCACAGATGACGACGAAGATGTGCCGTGTCCGATCGGAGGTGTTCGTCCCGCACTGGATGAACGACTGAGTCAGAAGTTGTTGGAAAATGAATGTGGTGAAAAGCAGATTGAGCATATTCTTCCCGACGAGGCGATCGAGGCACACAAACGTATTCATCAAACACCATTTCCCTTTCTCGATAGTCGGTTGGTCGATCAACTCACGTACGAGGCATCGCAACGGAAAAATAAAACATCACAATATCAGAAATCGGAACCACGTTTTGTCCCACAAGGTCACATTTTGGATAGACAATTGTTCAAAGCTGTTATGTTTCCGGATAAGAATCGTGTTCTGCGGGAATTTATCGCGGACATTTTCAACCAACATATCACTGAAGCTCTTAAACGTCGGAACACTATTCGTCAAGATCTCAAATCGAGACCAATTCGACGTTTGTTTGTGGATGAGTTGCAACGTTGCCTGATACCTGTGCCAAATATGTCCCCTTCGGAAGCCATCAATGATTTGGCAAATAATACGGATCGGTGTTTGCATGAACAACGTGCTTTGCTTACCTGGGAACAATTTGAACTGATTGTGGATCTCTTGGACGAAGCTCTGTGTCAAGAAAGCCAATCCGAAGATACAGGCATTGCACCTATCGTGATGGAACTCAGTACCAAATTCTGCACGCAATTAAACAACGTTCGCTACTACGCCAACATGACTCATCAAATTCAACGCCATCATGTCTGGGAGCAAATGTCATTCTGGGAGAGCGTTTTTAACGAGCACGTGAACAGTCAGATTCGCCAATTGTATTTACACTTCTCGGAACAGGAACAACAACAGCAGCAATACAATCAACAACGATCCCTTCCTTCCTCCCATCAGGGAGACAACAACACCGAAAAATCGTTCGGTCCAAGTCCGAACGAGAACGGCATGTCACCTCCTACGGATACACAGAAAGGTGAACGTGTCATCACGGTGGGAATTCGCCGAAAGTTCCAGCCCTCGTATACGGCCAACATGTCAGCGCTGGAGATTGCGGCCGAGGAGATGCGTCTGGTCAATTCGCGATCGGCTGATGTACAACAGTCTCTCGAGGTGCAGGAGGAAAGTACAGTCTACGCACAAATCATTCATTTCATTAATCTAATCGTGAATTTCCGCATACCCGTTGATGTGGGAGCCGCTGCGGCCAGTGTGTACGGTGACCCATCTGCGCTGAATAACTTCACTGGTACCGTGGACAGTAATCATGTGGACTACGCGGTTAACATGCATGACACCGCGTTCGGTTCGACTCATCGAGTGCATCAGAAAGAGAACGGCATTATATCCGACGGGGATCGTTCAACAGTCGATGTTGGGTCAAATTGGCGTCCTCGATACACGGACTTGGTGGATCGTTTGCCCATCAGCTCAGGCCATCCAACATCCAGGCATCCATCACCCGGCGACCTGCGTCGTGATCCCCATCGGTCACAACACGATCGTGGTATGAATGTAGGCTCGGCTTTGGAATACATTTCTGCCCTGGAAGCTTGGATTCGTCGCTTTGTGGAGAAAGTCACGGATGAGAACTCATTGATTTCACATCGTACGGCAAAAATTCATGAAAAGATCGAAGGTGTGATCGAAGGCCACCTTCTGAACCTGGAAACGATCTACCCAGAGGTGAAGAACATCCCCAAAACGAAGAAGCCGGAAATTGCCAATCCTACTCTGCTGGCCAGTGAAGTGGCCATTCCGATCGGCGGCTATGATTGTGTGCGTTGTCAGCTGTTGGTGGACGGCCGGTTGGAGCGCACGGACTGTCAGTTGCTTGATGCACTGGGTGATCTGAGCGCTGCGGGCTCGGGCGCACAGAACGGACCGGACAAATCTGGGCCAGCTGGTTCACCGGTGGAGAATGAGTTCGAAGTAGATGCAATGCTTCGTCCATTGTTACCGGCTCAGGGCGCGCTGTTTGTAACCAATTATCGGATCATATTCACCGGAGTTCCCAAAGATCCTTATCAATCCAATAAAGTGATCACTCGAAGCTTCCCAATTGCTGCGCTTCATTCCATCAAAAAGTTGGGCGTGATGCGCATTACAACTGTGTTTCCGGCAACCACATCTGCCCAACCAAACCCTTATGCACCGTCTCAAAGGCGCGCGGGTACTCTGTTCACGGTCAAACGTTCACGAGCTGCCGGTCCCATGTCGAAACGGAAGGGTGGTTATCGTGGAACAAGCGCCTCCGGTGGCGGAGTTGAAGTTGGTGGTAGAAAAGGGTTGGTTCGTTTTGATGAGAACTTGGATGTGATCGCACTGCGTGCATTGACTTTACAACTGCTCAAGCTCGGTTTTGATCCGGATGAGATCACACCGGATACACGTGATGAATTGCGCAGTTTACTGAACGAGTTGCGCTATCCGAGCACATTGCGGATGGGTTTCAATTCACCCCCGTTCGGTTTGTCCCTGACACCAACAATCACACATCTGAAACCCGAACTGGATTCTCGATTGTCAATGACACGAACAGATTCGGTCGGCCCTTACAAGCCGGCGAAATACGAACGTCGTAACAGTGTATCTTCTATACAATCCACTGTGATCGGAGAACTCTTGCCCGCTCGGCAAGCCTCGCTGGGAGCCTCGTACCAGACTACCGGTTCGTCAGGAATACGTGTCTCGCCGGAACAATTAGCCACCGGAAGTCGTTACGCGAACGACGCAGCGACAGCTATTGCTGTTGTTCTCAGTAGTTCCGTTGTCAGTCGAATCGATACTCGTCTGGTAAAGCTGATAATCAATTCCCCCGGTTATTTGGACATGGCTCGTTTCGGTCTCGGTTCAGCTCCATCGTCTACCTCATCCACAATGAATACCGGACCAGGTTCATCTGGTTATCAGAGTGGATGTGCCGGTGCAGTCGGATCATCGAGTAATCGTTTGTCTGTGCTCATGCACTCTAATCTCGCCTATTCAAATGGGGCTCGATTGGTCGCTTATAATGCACGGTATGAACTGACCAAGTCATACCCTACGCTTTTGGTAATCCCCGCGTCGATTAATCATTCTTGTTTGAATAAACTGGCACGATCCTACCGACAGGGTCGCTTTCCCGTGGTCACATGGCAACATCCCCAAAACGGAGCCTATTTGTTTCGTGGAAGTGGATTCCATTCGAAATCAATTTTAGGTGCACTCAAGCATGTTGGTTCCAGCGGTCCAACGGCCAACCCCGTTGTGGATAAAGATGGAAGCGAAGAATCCGGCGAACAAGCCACCTCGCATACAAGCTCATCCAAAGAGCACGCACGCTATCTGCTTGCACTGGTTGATATGTCTTTCGGAGCCATGAGCGCCGCGGGATTCTCAAATATCGGTCAACCAAGCAGTACCGGTTCTGACAGTATGTATGGGGACCGTGAACACATATCCGCCTCAATGAACACATCTACCACAATTGTCTCACCAGTTATGGAACCTGGACAACATCATCGTCGTTCGAACCACACCTTGGCAGTTTCGAACGCTTTCCAATTTAGTGGAGGCAAAACACGATCCCTGGGTCGGATCGCTGGTATTGCCATGGGTCAGTACCGCGGACGAGGCACGCCAATGGGCAGCATGGCTTCCGGTTTGGAAGTGGACACATCCAGTACTGCAAGCAGCTCACAGGTGCACATTCGTGGTGGTGGAAGTCCTCGCAATCAGTCAAGTAGAACACAGGCGCGGGTATCCGGTGTCACGGGTACTGTGAACCCGATGGCAGCAGCGTTGTACTTGCTGGGTGAACGATCCATGATGAAGAATCTAGCTAAACACTCGAATCTCCGTTCCGTCGAATTTGTCCCGGTGGATTTCTTTAGTTATTCTGCAATTGCGGACAGTTTCAAAATTCTATTCAAGGCATGTTTGCCACACGATTTAGGAAAGTCCTGTGGAACTGGCGGGAGTATCGGAAGCCAAAACAGTCCACCTGACTTGGACCCAATTGGTGCGGGTTTTACTGTTAGTGGTGGTGGTGGCGGCGGTAGTGGTGGCACGAGCAGTGCTGGTGGCAGTGGTGGTGGTGGTGGTGGTACAAATTCGGTTAACGTAACCGGGCAAACGAGTGCCAGTCTGCAGACTGCTAACATACACACTGCAATCAATGATTCCGGTTGGCTAATTCAGATCCAGTCTTTGCTTCAGCTGGCTGGCGCAGTGGTCTACCTGTTAGACACCCAAGGCGCATCCGTGGCACTGTGTTTAGAAGACGGAACGGATGCGGTGACCCAGACCGTGGCACTCGCCCAGATCATGTTGGACCCCCACTACCGAACACTTGCCGGATTTTGGGCTCTCGTTGAAAAGGAATGGCTTTTATTTGGTCATCGTTTTAACCAGCGATTAAATCAAACTGTAAACAGCAAGGCGGATCCCGTGTCGCCAGTCTTTCTTCAATTTCTGGATGCCGTGCACCAACTACTCCGCCAGTTTCCTCTGTCATTTGAGTTCAACGATTTCTTCCTCCAGTTTCTGGCTCATCATCACATATCTAACCGGTTTCATAACTTTAAGTATGACAATGAGGCTGAGCGTGTCAACGCATGGTTGGACGTGAACGAAGGTTTGAATCGGAACTTTTCAGCGCCGGCATGCATTACGAACAACGCTGTCTCTGCGTCATCAGCGACGACAACGACGACGTCAGTGGCCGGCTCCGAACAGGACAAACTATTGCAACAGTACGATCAACACTCCATTTGGACTTATATACAGAGGCAACATGATGAGTGGCCCGTGTTTTTCAATTTCCGTTATTCCCAACAGATGGGTGAAAAGACTTTGCGACCGGCAACAAATCTAGCATCCCTTGATATCTGGCAGTTTTATTTATCAGAGGATTTGGCCACTGGACCAACCTACGATCTGGACCACTTTTCACCTAGCTATAGAAAACAGAACAATCGCCCATATGAGCCTATTCTTCGTCAAGGATTCAATAACACACACGTGGAACAAACTTATGCCGTGCTTGGACTTAGAGAAGGAGAAGAAGCAATTGGGTGGCGCAGAGCTTGGGAACAAGCCCAAGAAGAAGTTAACTTTTACCCACAAGTTCCTCCTGTGCGTCGACGTATGCATCGTCTTATAATTGATTCATCCACAGCTACTCGATCTGGTAAGCCGAGTGAGTCATCCTCCAAAACCAGCGGACTGCATGAGCTTATCAATCCGAATCGTTTGACCATCACAATGGATTTCCGTGAAGGCAGCGAACCAGCGAACAGCTTGACTGCGATGAATACTGATACACTATTTGCTCCGCCACCACGACGGGCCCTTTCAGGGGCAATGAATGATCTGTCTCATCCTTGTATCAACCACACCACTCTTACCCCTCAACGAGCCGCCGGGATGAAATCTTCCGGGGAACCAGTGGGCGCGAGTTCAGATCCATCTTTTCGTGTTGACTCTAACTTAAATCGTACGGCAAAAGCTAAGGACGACCTTCCACAGGTAGTGAATGGCCTGATAACCAATGGAAAAGCAGTCCGGATTGTTCGTGTTCATCCAACGCATTCATTAACCTCAGAATCCGAGGATGAGGCATTCCATGATGACGGACTAGAAGAGGCTTACACTGAACCGGATGATTTAGGCAGTGATATCGATTCTCTCGACGATTGCATGGCCGCCCGTTCAGCTGCGATGGACGATCATCGAGCCGCGACTTTGAGACGTTTAACTCGACGTCCTTTGAGGCTGACCCAGAATTCCGAATTGTTATCACAACCGAGCCTAGAAACGGGTCTAAGCTCAGGATTTGGTAATGAATCCGACAGTTTGACAAGCGGATCAGTTTACAGCAGTAATCAGCCGAAATCTGCTGTCCTATCCACAGTCGCCACTGTCGATGAAATCGCCACATCTACCCTAATGTTCTCTACGCCTCACAAGTTTGTTCAGGCCACTGTCAGTATGTCAAACGTGCGTTGTCAATACTGTCAGAACATTCTGTTATCATTCAGTACCGGCCGAACTGCCGCTCGGTGCACACAGTGCAGCTATTTGTGTCACGAGAAATGCGCTCCACTCGTGCCGAAATACTGTCGCCCCGGAGGACGCCCCAGTCCGTCAGCAACCATACCAAATTCGTCCGATCCAACTTCTTCACATACCTCACTTCGGCAGCACAGTATGCTGAGCGGATTGCATGAGGAAGAGCAAAATAGTGATCGGGCTAGATTGGCCGGATTCCTCAGTCCCAAACCACCGTGGCGAACCACTCATGAGAGCACACGGAATAGCGAACCGATTTCGCGTAATTCAGCTATCCAAGTACAAGACCGGCGAACCAAACCAGGTGAACGCTCACCGCAAAGTCATTCACAGTTTTCCGTGGAAAGATTGGACGGAAATGCTCGACGATTGTCCGAAACTACATCACCTTCGGTCCCCACGATCCCTAGTCATTTGGCTTCAGCTTCATTTTATGGTCTTTTGTATAAAATGAATCATCGAAAACTTCTCCAACACTGGAAACAAAGGTTTTTCGTTTTGGATACTACGCGTCACCAGTTGCGATACTATGACACAATATCCGATGAAGTACCACGAGGCTGTGTGGATTTGCAAGATGTCCGTGCGGTTCGCCTCCTGAAGAGCGTGGTACCACACCAAAAACGAGTAACTGACTGCGGTGTGTTTGAACTAGATACCGGTACACGTACCTATCGGTTTGCAGCAGAACCCGCTGAGAAGGCAGCTGAATGGGTTGAACGCATCCAGAATACAATTCAGTGAGGAGTCCCATCTGTGTGCAGTCAGCAAACCGGCCAGTTTTCACACAAACCAGCGTAGTGCTTCATCTTCCGTTCACAGGCATAATACCTCTCTCAGTCAGCCCCTTTTTCGTCTAATCAGACGCATTTGGTACCCGAACTGCAAAGAAACCGTACTGTTCCGTTGTACAGGGTTGAACGGCTGTTTGCGTGGGCCCGCAACCCCTTTTCGATATGTAATACGGGATGACTAAGGCTGTCAGTGGTCGTCATACCAATAGCTACGCAGCGCTTAGCCCGTCTGATCACCTACTGTTTCAAGTCGTCCGTATTTCAGACACCCACTCAGATACGCAGACCTCTACTTTCGCAAAACAGTCCGGCAGAAGTTCAGATCGATGATTTATCACTATTTCACTCCGAGATTGAACAGAATGACACAAACACACATTTACATTTACCCTGACTAGTCTTTTTCATGGACTTGCGCACACCTTGTACAGTACCGTTTACCAGTGTACAAATCTCACCCGTTCCCCCTGCTCAGTAGCAGATGCTGGCAGTCGTAATCAACAAAAAGTTATCGTCTATATTGCTACGAACGTTCGAGCACGTAGCCAATCATTGCAACCGTTCGCATAATTACTGATTATTGTCGCTGTTCTTCACAGCAAAAACCAATCCGCTTTTTGCTATTCCATCTAGATACTTACCCGAAAGCATATACAAACACAGATCCGTTCTGATCTCTCTTTCTTCATACTATCAGCTGAAATCTTCATTTTTCCATATTCTTATTCCTATGGAGAAAATTTCACGTATCTATTCAACCAAACGGTATGCACGTGATCACAGCTTCCAATAACTTAACAGAATTTTATCTTGCAACTCCTGTTTCTACCACCTCCCCGCCGCCAGGTTGAAGTTAGTTGTCGTTTGTCAAATCGTGCTTTTTCCACTATCACCCTTCATTCAAACCCACCTTTATTATCAGTCAGTGTTGTTCTCAGATTTGTTGACCATGACCTGAGGAGTTCGGCTATCTTCGCTTTATGTTTTGTTCACGGTTACTACCCCTGCTATGACCGTCACGTCCACCGCCACCAGCACCGCTATTCCTGTCACATATGCCGCCCTTTCGGTCAGTGCAATGCGCGAATTGTACACAGTTTCCGACATGTTATGACATGATACCCTACCAACTGGACGTCTGCGTTTTGTGATCCGCCACTACCGCTGATTTCCTGAGTATATGCACATACATATATTGATCATCGTCAGTAAACAGCCGACGTTTTTTCCTTCTAAGAATGTTGAACTTACTGTTTTCATCATTTTTTAGGGACGAACAAAGTCATCTAGTTCCGATATAAGCCTATTGTCTCCAAAGCTATGTACAATAAAACTACCCAGACGC
>STRG.44991.1
CCCGTCATTTTCCTCATCGGCTAAAACTGAAACATGAAAGATGGACACAAAAATGTTTCACAGCCGACTTATTTCGAGCGTCCAAAATGGTGTCCAACACAGTTCAAGGTCAGACAGTTTAAAATCAATGTGATTCGATCGACTCGTGCGAATCACGTGAGCTTTCATAGTGGACATAGATTGGGTTGTGGTTTGTGACAAAGGATGATGATCCAGTGGATGAGTGCGCTTGTAGTACTCCGGATCGTCATGGGGTTTAAAACAAAATCCTTCAAGTTGGATGATTCGGTGGCACAATATATGATATCCAACGAATACCAGGGATATGATGGTTACACTTTTCTTATCTATCGACCAGTGCAGTATAACTGTACTGGCTACTTTGACAGACTGGACCGAGATCGGGCAGTTTTCGTGCTGCATGAAAAACTTCTACCTGCATGTGGCTACCGAAAAACGGTGTCAGTTGCTCATTTCAAACTGGAGAATAATGTGTGCCACTTTTTGCTGAAGTATGAACCCAATCGAGAGACTTTGGAGACGGATAAATTATGCAATACCACATTAGGAAAGTTACTAAAAAATCTACCTGAAGTGATCTGGGGTTCACAATGGGGCTGTCCAACCAAGTATATTGATATTCACGTGAATAGCTACTATACGTACAAAACAGTATTTTTTGAGACTGCTGCGGCCAGCTTGAGTCAATCAACTGTCACCTATTGTGATATTCCAATTTTGCAGATCAGACGCAAATCAACAGCTAAATGCCAAATGAACTCGTTTGGTGGATATAATTGGGTGACCGCAAAGGAAGGAATTTGCGGTAGGAGAATTCTAGATCCACCTACCATGGGCACAATCAATATTTTGCGTAAAAGTCAAATTTTCTGCCAGTTGGCTGTTTTTCTCATCTACGGCTTAATAAAGACTGCTCAGGAGAACGTATTACACCAAATCTCACTCGGACTTGAGGTGCTTCAGACCCAGTGCGTGAGATTTGCGCCATGGGAATTCGCCGTCGCACGTCTGGATTATTTCAAACTGATGGATCTGATTCTTTACAGAATTGCATGGCTCGAGGAAATCGCCCAAGGCGGGAAAATAAAAAAAAGACAGTGGGACATTTTCCCTCTTATTCACTTGGTTCTTCGCGATGTGATTGCTCGAATACATGATTATTTTTCTTCGGAGATAGACGTATTTCTACGATCCCAATATATCTACGCTTATCAGCATGTCATTGAACCGACCAATACGGTATGGAATCCGTGCGGTGGGCAGTTTGCGGTTAAGGTGCCGAATTTTAAAGGACCAGTGTTGGTAAGCTGCATACATCGAATGGGCGGCTTGCAGTTACTGCAACACAATCACCGTCTCCTTGCTAGTGGATATGTGATGGTTGAATTCCCAGAAGCTGAGGAAAGTAGTTATGAAACTCCAGTCCATATCGCGTTTGGTTTGCCTGTCTTTCTAAATGGTTTACCTTATGACTGTGCTGAATTAGTGGAAAACGAACCGCGAAAATCCTTTCGACCGTCCTCCCGATGTCGTATGGAAGTGTTGGATGAGTCTATCATGGGGTGTATCTGCAAAGGACCCGGTGCATATGCCTTGATTCAGTCGGTCGGTGATATGGCATTTTTGAGACCGTATTTTTTCAACCATCTGGCCGTTCACTCATGGACCAGGTACATACATGAAGCGTTGATTGTTCTGCTGATAGGGGCGCTGATATTTCTGCTTACTATTCGTTGTTCTAGAAAGCTTTACACAGCCTACCAGACTCGAAGCCGCTCGTCAAGACGAATCTACTGGGTTGATTTGGCGATAATAATTCTATTTCTGGAAGTGGCACGACTTATATTACAAATTACTTCGATAAACATGCAAAACTACCAATATTGCAATATGGTCGGGTTGGCTACGTTGGTGATAATGTTCACGATCAGCGTGGCTCACCTCGCCTGTGCAATAGTTGCTTTCTCCTTGGTGCGTACCGCTTCACCTGGTATTCTGATGATTCAGCTGGGTTGTTTCATTTACGCTAGTCTGGTCGCTTCGACAATCTGCTACTATATATTTACCTGGGGACGATATATGCGAATCAATTGCTTACCGGAGGATCATTTGAAAATGATGGTCATCCCTATGCTAACAGTGAATATATTCACTTTGATCGCATTGTCTATCTACTGGTTTCTACGCCCCTATCACTACATGTTTCATTGGTTCGGTGTACTGCTTGACACGGTGCTCGGTATGACAGCTTGGATCACACTCATATTGAGTCCGGCACCCGAATTTTACCTGACCAAACCATACGAACGATTAGTATTCATCACTTTATGGCAGGCTTTGTTTTCGCTGTGCTTTCATTGCCTTTTGGAGCCGGGGATCATTCGAACAATTTGTTATTTGTGCAGTTGTCGCTGCGTTAAACATGTGGATTCGGTTACAACTCGCAGGTCTGCAATGTTGCTACCGAAACTGATCGCTTTTCGACAAAAGCATAGTGGAATCAGAGCTCAAATGCAGCGTATAAAGAGCCAAGTAGCACCCAAATTCCTAGTTAGACACAGTTATCGACCGAGTGAAGTTCTCGCGTCGGTTGAGAGGAGAAGAGGTTATTTCGAAAAAGTACGCTCCTAATCAATGTGATTCGCCTCATCAAGTTTACAGGCCACCACGGAAACACTCAGATTTCCAAAGACTGCAGTCAAGGGACCGTCGGAGGTGGCAAAACTCATATTTCTGAAAGTCTAATGTTCTTCATTGGATCCAAATAAAATACTGATGAC
>STRG.27802.1
AACGTCCTTCAATAAGCGTGAAATGTTCGGACCGTGGTGATCGGAGTTGCTACTACGATATGGTCATTCAAGATTTGAACAATTTGGAAGAAGGACAAGAAATTACCATCGAATCGAAAGCAGAAGAATTCAAACTCCTTTCTCGCGAAGACATTCTCATCATAAATGACACTATTCCAAAATGGCGCAGGGTTCGCATTGGTCTACTTATAGGCTTTTGGGTGGTCTGGTTAGCGCTACTCTTGGCCTTGATTTTGATCGTTGTGCTACAACCCAAATGTCCCCGAAGGCCCACTTTGAATTTCTGGCAGTCAAAGGTTGGCTACGCGCTAGACCCATTTTCGTTCAAAGACACCAATAAAGATTTTATAGGGGATCTTAATGGTATCAAGGAAAAGTTATCTTACTTTGGTGACGACCTTGACGTTGGTTTTGTTATTTTCACTGCACTGTCGGATGGATATGTGGACACTTCCAGTGGCAAAATAGGAGGAGTGAAGACATTTTCCGAAGTTGATAGCAAACTAGGGACAGGTGACGATTTGAAGCTCTTATTACGCGAATTTCGAAAGCGAGAGATCAGAGTAATTGTTCCAGTTGACATGAGTGCAAAAGTTAACGGAACAGATAACACGCTTTTTGATGAACTTTTACGGTCTGTTGACTCAAAAGAAGGTAAACAAGAACTGGAGAAAAAGATAACCGATGTGACAAAGAACTGGATGACACTCGGTGCCAGTGGCGTGATGATAAAGGGAATTCCAGTAAGAGAAAGTTATGATCTGAATAACAAACGCCTCACTACAGAAGTCGTGTGGAATGCAACACAAAACCTTGTTGCTGCAGTGAGAACCGTAACCGATGAGTTTTCTTTCAGCGTCTCTACACAGAGGGTGCTCATAATTGAACCATTGATAGGAGCTGACGTGGATTCTCCTACCGAGTTTGAAACTTACCTACTGAAACAAAACACTGATACGGGAGCGCACTTGATATTGACCACTCGAATGATTAGAACAAAATCCATTACAGACTCTCTGACTTATTTAAATCAAACCGAACAACTTTCCACAGCTTATCCAACGGGAATTCCATCTGCACCAAGGACGTTTGATCTCATCAGGATGGTACTCTCGTTCTTGAGTAGAGGAACTCCAATTATTTACTTCGGTTCAGAAGTTGGCTTCAAATGCGAAAACTTCAGCCAAGTCACCTTCGATAAGTTGCATCCGAAGAAAATGTCACCAGAAGTGACGCTCAATCCAACGTATCTTTTTCCAATGCCATGGGACCTTTCTGGTGTAGAATTCACAGGCGAGGAACAGATTGTCCCCGAATTTCATGCTTACATGAAAACATGCGGAACTAGCGAAACTGTACTGTCTAGCCTGGCATCTGGCAGGGGAACTACAAATTTTAAACTTATACAAAGTTTGATTCAGCTGAAGAAAGAACCCAGCATCCTATGGGGAAGTATTACCGTGAAAAAATTTCCAAAACGGGTAACCAGTGCCAGGCTGCAATTGGTTGTCCGTGCAGCCAAAGACTTTCCGGCCTTTGCAATCGCCATCAACAATCCTGATATTCCGGAGGCAGATGGCACGATTGGATCAGTGATTGATTTGAGCGATATCTGTTCCACAATGAAAGTTCGCTTGGTTCATCCATCCACGTCAGATATAAACGAAGGTTCTGTGTTGCAAAGTCAGCATATTTACATTCCCTCAACGGCTGAAGCTGCTATTTACGTCTTTGAATGTGAGGCTTAAGCCTACATAAATGATCTGGTGCTGCGTGTGATCTACGATTTGTACCGTACCACGTATTTTGTGTTGCCGGCGTATTTTGCTTGCTCATAAATACTTAGCTTTTAGAAAA
>STRG.41562.1
ATCAGTGAGGAGGTTAAAGCACCAGATAATATATCTGGTGCTGTCATGAAAAATAAGCTCACCAACAAGAGAACTCAGAATAGGGCATCAAGCAGTGCGCAGAAGGGCAAACCACAAAAAGCAGCCCACCCTTTTCGGAGACCGAAGGATGTAGACCGTCCACCTGGATTGATACCCCCCAGGTTACTAGACATCAAACCCTACCGGTACCCCCAGCAGTCCGCTTACCCTCTAGCCCCCCAATATCTTCAGCCCCCGACCCTCCCAGGACCTCCTTTCCATCCTCAAATCCCCCTCTTTCCCCCTCCTCAAACCCAAAACCAGCTGCCTCTGGCGATTCTGCAACAACTCCTGAGCATGTGCTCAAGTGTTTTTACGGCAATTGCCTGAATGTGTTGAATAAGGTCCCGGAGCTTCGGCAGCTTGCAGTGGATAAGGAGCCTCAGATCATAGCCCTCACAGAAACCTGGCTCACCCCTGACATACTTGATGCCGAAATATTCATTCCGGGATACTTCACAGTAAGGCGGGACTCCAGTAGAGGTCGTGCCGGCGGGGTCATCATATACTACGATAATTCGATCCCTCCTCCCACCTTACTGACAACCNNNNNNNNNNNNNNNNNNNNNNNNNNNNNNNNNNNNNNNNNNNNNNCGTGCTTAACCTCTCTAGGACAGATACCCTATTGCTTGGTGTTGTCTACCGTCCTCCCGCATGCAATTCAACTGACAGCCTAGGTCTCATAGACTTATTAGGCTCCCTGAAAAGCTATACAGACTTCACCCATCTGTTAGTCACTGGTGACTTCAACTCTCCCAGTACAAACTGGCAAAGAGCTGATGCCCCGGATATCGCTCTCGGTAAACCCCTCCTTGATCTCGTACTGAAAAACTCATGGGTGCAGAACGTAAGAGATCCGACTAGATATCGCACAGGTCACGCCCCGTCCCTACTAGACCTGGTCATCACCAATGATCGGTTCCTAATAGATGTGGTGCATTACTTGCCGCCCCTCGGCAAAGGTGATCACATTCTCATTGGATTCGATTATATCGTGAAATGGCCTCCTCTTCCGTCAGAAACTAAAATTTTGAGATCCTTCAAAAAGACCAACTTTGACCAAGTCTGAGCATTTTTTCGCTCCCAGCTAAATTTAACTAACCAGGTAACTCTGCGGATGAAATAGCAGAGAATCTCAGAGAGTTAATCTCCTTAGCTGATAGGCATTTTGTTTCCAGAATTCGTTGCCCACGGACCGCTAAGCGACCCCTCCCTCGCCCCATAAGGCGCGTTCTAGACGAACGCGCACGCCTATTTGCTAGATATAAAGCCACAGGCCTTGCCCATGATGCAGAAGACTTCATGATCATAAGGAACATATGCCAAGACAAGATTAGGTCCTATCAGGATGCAGTCCAACGATCTGTACTTGAGAACACGTTTTCAGAGACAAACAATTGTTTTCAATGATTCATTCTCAAGTCTTTACAAATCATATAGGAGATGGTTGTGCTGAAATGGTCAGGGGTCATTCGGATTGGACGTAGTTTGTGGGGGAGACGGACCAATAAGGCATTTTTCTTTCAGTACATGCGCCGTCTGAGGGGCACAGCTCCGACGCCATTAGCTCTCGAAGATAGTGCCGGATCTCCAATCACTTCCCCTACCCAAGTAGCCGAGGCATTCAGCTCCTACTTCCGTACAATTTTCAGCTCCATACCCATATCATCCCACCCTACCATGCATCCGTTATCTCTGACCACTACCCTTAACCGCGTAACTATTCCCATTAGTGCAGTCGCTCAAGGTTTCCGACGGCTCAACCAATATTGCTCTATGAGTCCTGACCTAATCCACCCCCGTATTCTCAAGGAAGCCGCAGATACATGAGCTGCTCCTTATGCCTCGCTTTTTCAGCAATGTGTTGAAAGTGGAGTTTTCCCCCGTAACTGAAAAAAAACAGTGATCGCACCCATCTATAAGAAGGGTAGTAGACACCTTCCTTCTAGTTACAGACCCATAAGCCTCACTAGCATCCCTAGCAAAATTTTTGAGGGAATTCTTAAGAGTGAGATTCTTTCCCATCTTCATAGAAATAAGATCCTCTCTCCGTCCCAACATGGGTTTCCTCCTGGCAGGTCATGCATTACCAATATGCTTACTGTCATGGACAGTCTAACGAAAGCCTATGATGATGGCCAGCTCTCACACGCTGTATTCATCGATTTTGCTAAGGCCTTCGATAAGGTCCCCCAAACCCCTCTTCTTTATAAGCTGCAGACATACGGGATCACAGGCTCCATGTTGGCTATCCTACGTAGCTTCCTTACCGACCGCGCCTTTGTGGTTAAAGTCGGGAATGTTTTGTCTCAACCCTCCCCAGTAACAACTGGGGTCCCCCAAGGGTCGGTCTTAGGTCCTCTTCTTTTCTTGATCTATATTAACGATCTTCCGTCAGCCCTTCCGGCGAACATTGCCATGTACGCAGACGATGTAACCCTCTGGATTTCAAGCGTTGAAGACATGCAAATTGCAGTTTATGAAACAAAACACTGGTCCGAGGATTGGAACCTCCCAGTTGATGGTGACAAATGCGTGAGCATGTCTTTCGGCAGAGAGACCGGTCACACGTTTTCCATTAACGGAGCAACCACACTGCCAAGGGTTGACCGACACAAGGTGCTCGGTTTCTGGTTAGATCGTAACTTATCCTTCTCTCATCATCACCAACTTGCGAGCAAGTCTGCCTTTCGAGTCCCAAACATGATTCGAAGGCCCTTCCCGCGCATATTTAAGGATGATTTCCCCATAATTTTCGGCACTTATATCCGACCTCTGCTGGAGTACGGTAGTCAGATAGTGCACTCTGGTCTTGTCCGAGAACGTGAGATCATAGAAAGGGTTCAGCGGGCCTCCACCAAGGCAGTAAGTGGTCTATCCCATCTACCTTATCCCGTCCGCCTCTCACTCCTCAACCTTTATCCCCTTGACGTAAGACGCGTAAGAGGTGATCTGTTTTTGACGTTCCACCTTTTTGAAACAGGTCAAAGCGATTGCTTCCTCTCCGTCTGTCCAGCCTCCTCTCTCCGTGGTCACAGCAGAAAAGTTTTTAAACCGGGGCCACGCACTTCACTAGGGATTAACTTTTTTAGCTATAGGGTTATTACTATGTGGAATGCACTTCCAGAAGATATTGTTCTCTCGCAGAACAAAACTATCTGCAAGAAAAAGCTAGATCTCTACCTGAGTCTCTCCCAATAATTCCCTTTGTCAAAAAAAACTAACAAAATAGATGTCTTTTATCGCATATATGTTCATGAATGCCGCACCCCCACTCAGCTTAAGGCACTGTCCACAGTGTGACACTGCATGAGGTTATGTGTATCTTGTTTTCGCTGCCACCCCCGCCCCCCGCTTCTTTTTACTCTCGTTTCAGCTCGGTGAATCCGACAGAAGATCAAAGATTTCCTCAAAAACCGGGACAATTGGGCTGAAAGCCTCGAACCCGTGTAGTACTTCAAGACTTCAAGA
>STRG.10266.1
AAGGTTTTGGGAACCATAGGTCAGTCTGTGGATCAAGTACTGAATCCAAACAGGTTGAGGTGGCTGTGAAGTGTTACGCATGCCCACCAATAGACTTTCTCGACGTACGCTGTTCGCCAAGGCAGGTAGTGGTTGTGAGTCAGGTCGCGGTAGTCAGTTCATGATATGGCAGAAAAGTATGAAAACACTGACCCATGGACTTGACCTCGTAGGATGTGTTAAACTTCCGGGTTCGGGTCCACAAGACCCACCTACCAGGTGGTTTGACACAGTAAGTGATGTGTCCAAATGTGGCGGCCAGTGGCGTAGTTGCATTCAATCTCTTTCTTTTTCTTCAAGGCGTCCGATTATTACTTTGTTCAGGGCTTTTTTGCACTTTGTGCCTTTATTCTTTTTGCCCCTGACTCAATGATGCTGGACGGTAGCAACCGAGACCAGACCACAGAAGTGCGAGGTTGGTGGTTGAATTAACTGAACCGAACTGAACATTTCCACCCAATTCCGGTCTGGAGAATACCTTGGAGGTCATCTGTGTAATTTTTGCCTCTCCCTTTAGATCATTCTTTCTTTTTCATGCTTTCCCAGCCAAGTGAGATTTGTCCAGAATGATGTGATATATCGTAAAACCACTTTCTTGGTCACACACTTTCACAGGTGGAGTTCAGGGAAGCGGTTAGCCTGTTACCACTGGGGTTCATTGAAGTGGTTTGGCAATCCGTCAACGGTGACACGTGTGACTTTAAGTTGCAAACCATATAGGACTTCAAAAATTTCGGCATGGTAACGATCGGGGTGAAGTCAAAGTTTGTCAGCGGTGGCAGAGTTTGGAGCTCTCCTCCAACGGATGCCACTCACTCATCACTGGTTATTCGCACAAATACGTGTAATCGCCATTCTTTAAATATTTGGTTAGTTTTCGTGCTCACTGGTGTACACAGTACCATCCCCCTTAGATGCTAAAACCACTGAGCAATGATGTCACCGCTAAGAGTGTAAGGTCACTTAAACTCATACCGCAATTGGTTTGGAACCTATATTTGCTCAGAACACGCCAACCCGGCTATGTCAAAATTATGTCCTCTACCACCAATTGACCGTGCTATTGCACCTCAGGATCGTCTAATGGATTCTACGACCAGGTCGTCAACGTTGTCGATGTTTTTTAATCTCAATAAAAGTATGACCTTATCAGGACAAGTAACTAGGATGTTTTCGTAGACAGATGGTGCCGTATTTTTGAAAAATTTCGTGAGAACTGCTTTGGGGTAGAAACTGCGAAAGCAACAGTTGGACCGTTCTACAAAATCCCTCTCTGATATTATTAGGATAACTCCGCAAGCTTGATAAGTGTTAGTCTGTTCAGTAAAAAAGTGTACACCTATATCACAAATTCACCCAATTGCTGTCTAGTAATGAATCCCGTCTGGAGGATTCCTTTTCACCCTACGAAAGTGGTATTAAAATTGATTAGAAATGATATTGATTGATTTTACATTTTTTAACACGTGGAGTAACTTTTTAACGTTATTTAAAGAAAAAGAAAAACTTTCTAAAACTAATAATTCGGGGCTTATGTGTGAGAAGAAGCCTCGTTCGGTAGACAACAATAACTTAAAAAATAAGGTTGATCAACTGGTGAAGTTGTGGCCGCACAGTTCGTTGTACTTGAAAATTCAAGCACTGCGAACGCTTATTGTTTAGTCATGCCCGAATATCCTCATCAAATAATTGTTTGAAAAAGTCGAACAGTGAGGGCTTTCATGAATTTTGATTTTTACTGAGACGATCAGTTATTACTTAGTTGGTAATTGTCGCTGATTCATTTGATTGTATTTAAATAACACGAATAAGGAATACGAAATGAAGTGTTTTACAATTTGACTATGAATGTAAACAGTTAATCAAAATATCTAATTAACGACACATAGTGCCTCATCTCTTTATGGGAGGTAATTATACCATCGGCCGGTTGATTGCAACACATGGTTAATCGATGTCATCATGTTCTTCGCTAGCTAACCATTAAAGATCTGCTGAAAAATTTGACAACTGTTCCTTTTTTTCATGAATGAACAACAGTCCATCAATGGATCTTGGATCGTTGGTAATACCGAACAATTTCAGATCTCATACGTAAATGAATCGATTCTCGTCAAAAATCACGAACACTCATCGTTGGTAACGCTGTTCTCAACCGGCGGCCCAAAACACACGTGCTTGTTAAACCGACTGTAGGTGAAATTGTGACACAGAATGTTGAAACCGATGACCACTTCATTTAAGCCACCTACTGATCAACCCTTCAGTTTCACCCTGAACAACCATTTACCACGTACAAGGAGAGGGGGCTGCGGCTCTGGTTGCTGTCGCTTAGCAAGTATATCACTCAAAATCTGAGAAGAATGAGTGGATTAAAATAATAAAATAGCTGGAAATGATAATATCAAATAATATTACTAAGAAAGCTTATGAATAGAAGAACACAAATGGTTGCTACGTGCCACCGTATCTCCTAATGCGCCTAATCATCGACCTATCCAGGAGGATAACTCCATTTTTAGCTGTAACTCATTGACATGGACCGCCATTCTCATACTTTCTGATGTAAGTGTTAGTACCTGCTTATACACTTATTGGGTTTCAGCACATGGGGTTTCCATTTTTCCATCCCCTTGCAGATCTTGCACGTGCAACCCCCAGGGAAGAGTGCTGCATCCAGCACATCCGACGACCCTGACATTCTGTATCCGTGTGCCGAACCACCGTCGTTGTTGTTGTCGGCGTCGTTTCTCGTGTCGTAGTCGCGTTCGGTACCGTGTGCCATGATAAAGATAACCATCTTCGTGTCCAGACGTGCACTTTTAATCCGTGACCCACCATTATCGGCACCTTTGATCCTTGTATCATCTAGCCTGTTCACGATCTTATCATTAATGTTAAGGTCATAACAAATATCAAATCCTGTTTGCCAACACTGAGTCTTTTTTCACCCCTTTCCAAATTCACCCATAACGTAACCTTGATTTGGTTATTTTTTGGTTCATTGAGATGACTCATTCATTCACTCACCCTCCCACTCTCACTGGTCCCACTAACTCGTCCTCCACCAATCATGCTGACCTGCCCGTCTGGTTGTAGCCTTCCCACGTGACAATGTGACTATTGTTTTGAACGCGTCTCACTCGTGTGTGCGTCACTTGAGATCATATGACCTCTTGGCCGTTGCTGTCAGCACGTGTTTGTCCAGTCGCGCCACCGTAGAACTGTATGATACTCCTCGTCTGCCCGACTGCGGTTCCAGTCAACAGTGAATCGCTTTTGCGCTTAATTTTTTTCTTGAACTTAACACATACGGTAAGTTCTTTACGCCGTGTTTTCAGTTTCTTGATGAGAGTATATCCAATTCAGAACTTCCCAAGCAATATCAAACTGTATTGCGTGCCTGAAATGGAGCGTCTTTTTGTGGAACCCACTCGAGTGCTTCATGAGCAGACTCCAGAAGAAAAGGAGACGTTCGTTGTTCATGTTCAGTCGGTAGTTGACAAGCACGTAGAACGGATAATGTGTTGTATCGTATGGCGTTGTGGACTTCAGCAAGTTAAACTCGTATCTCAGCCAAAAGGAAGGAAACTGATCGCTGACACTCTGAAGGACCCGAGGTGTTACTATGCTCTCCACACACAGAATTTCGGCCACTGGCTTTTTTCCGAGCCATATCCTTCAATGTCTCTGGCCAACGACCACGCTCGCCCCATGGACCCGAACCAGGGAGTCGGTATGTACAAATTGAGACCAGTGTCGATATCAAACTTTTCACAGCCCCAAGCATATCAGTTGATAAATAGCGGAAATCATGGTTACCGGTGCAACTATGAGATTGATTTCCTAATATCGGGCGAGATCCGATTACGTATTCCCTATGCATGTTTACCATTCACCCGCTGGCGACGAATTAGTATCATTGTTGACTACAAATACTGATGACTCATTCCGGTCATCAGACAACGCGATCGGAAGTGTATGTTTGTTTGTATTAACCTTTGAATGTAGCCCCGTACTTAGAGTACAAAACGGACTGCAATTATGGATGAAGTACCTGAGTAAAAACTGGTGTACCATTCTGAATTAGAAATATGAAATCGATCAGTAATACTTTCTCATTTTTGTGCATGCCATGACCTTAACTGAGTGGTTCATAGCAGTTAAGGCAAAAGGGCTAAACGACGAAACTTATTCGGC
>STRG.47179.2
TGCCACCCCCGCCCCCCCCCGCTTCTTTTTACTCTCGTTTCAGCTCGGTGAATCCGACAGAAGATCAAAGATTTCCTAAAGAACCGGGACAATTGGGCTTAAAGCCTCGAACCCGTGTAGTACTTCAAGACTTCAAGACTCAAGGACCTGACCTTGAGGAAGCCTTTTTCGGCTGTACGATTGTTGCGCTATCAGGTTCTCCGGATGCTTGCTTCGAGTGTCAAGTTCGTTGTTCGGCGGTATGCTACAGCGGTCGTAAAGCCTTTCGTTTATCAGGACATTTTCGAGCTTACCAAGCCGCCGTACAAGGGCACCACGTTCAAAAGGATCTCCAGCAACGAACATGGTCGCGCATTTCGTGATCTGGACGCAGAGGCTCAAGTGATGGCTCTGACCCGGTCGATTGGGATAGGAGCCCAGTTCGGTGGAAAATATTTTTGCCATGATGTTCGCGTGATCCGTTTGCCACGCCATGGTGCATCCTGCCCGGTTGCTATTGGTGTATCCTGCTCAGCTGATCGTCAGATAATGGGTCGTATCTCAGATCGAGGTCTTTTTCTGGAGCAACTTGAGACTGATCCGGCCAAATATTTGCCCGATCCATCATGCAAACATGTCTCCGGTTCTGTGGTCAAGGTGAACTTGAATCGTCCGATGGATGAAGTGTTGTCGGAACTGTCCAAACATCCGATACGCACGCGACTGTCATTGACCGGCACACTGGTTGTGGCGCGTGATATCGCCCACGCCAAAATCAAGGAGCGTATAGATGCTGGCGAGCCAATGCCACGCTATTTCTGTGATCACCCAATCTACTACGCGGGACCCGCCAAGACACCAGATGGTTTGGTGAGCGGTTCGTTCGGACCGACAACAGCCGGACGAATGGACTCTTACGTTGATCTTTTCCAGTCCCATGGGGGTAGCAAAATCATGTTGGCTAAAGGAAATCGATCCAGACAAGTGACAGAGGCGTGTAAAAAACACGGTGGTTTCTACTTGGGCTCAATTGGTGGTCCGGCTGCAATTCTGGCCCAGAATTGTATCAAAAAGGTCGAAGTTTTGGAATATCCCGAATTAGGTATGGAAGCTATTTGGCGGGTTGAAGTGGCCGACTTTCCCGCCTTCATTGTGGTCGATGACAAAGGCAATGATTTCTTCGAAAAATGGCAGGTTGATTAGATGTTCGAAAAGCGTATTAGTCTGTTTTTACCACTCATTCATTCTTTCCGATCTCTGAGCAGTTTTGTTTGATGCGCACATGCCTTCCCCTCCGTTCCACATCGATCCTTATCTACCCCAAGCGTTGTGGTTGCTTTACGTATTTCATTAATGATAATTTCGGTACTCGTTGAATACTTGTTCAGTTTGCCCGCTACTTACTCCTCCTGTGGCCTGCATTTCCCTAGTATGAATAAAAATTCGAACTATTATTTG
>STRG.28172.1
GCCTGGTCTGACATGGCAGTTGTTTGAATGCACCACATGTTGACCTCTGCTGTGTTCGGTTGGTAGTGCGCTTATGAATAGTGGCTGTTTATGAAGGACGGATGGATTCCGTTTCTCAACCGGCATTAAAGCCACATGTTGCAGCCTTTGGAGCTTTTGTATTTTTTTACTGCACCGATCTTATACTTCAGTACCTCGGAGAGTTGTTTCACACAAAGAAACCAGATCCTTATGCATTTAATCGTATGCGCAATTATTCTCTTTCCGTGCTGCACGCTCTCTTTTCGGGGACATTTTCATTACTTTATCTAACTGTCTTTAATGAGTTGTTAGAGGACATTATTTCGGCAGAAAACGAAAGTGCCTATCTTGTTCTGGGGTTCTCAACAGGTTACTTTATCCATGATATCTACCACAACTATTGCAGTGGAATATGTCTACGATCGGCCGAAATTATAATACACCATATCACCGTTGTCACATGTTTTGCAATCGTGATAACCTGCCGACTTTTGCTTCCATACGCATTGTTTGGCCTGCTTATGGAGCTGAATAGTATTTTTCTTCATGGAAGACAAATAATGCTGTACCTGAATGTAAACCCTAACTCTCTCATCTACCGCATGAATGCGAATGCAAACGTTGGTTCGTTTGTTGTGTTTCGAATATTTCTCACCATTGGTTTGGACTATTGGGCAGTTTCAAATCGACATCGATTGCCCGGTATCATCAGTGCTATTCTGATCACGAGTTTTGTCGTGTTTACTGTGATGAACTTTGTCCTATTTTTTCGCGTTCTCGCCTCCGAAAAACGCATCCTGCGGGAGTACAACAAACGTCGCATGACGGATCAGCCATATTCAAACGGTACAGTTCGATGCTGTGACAATGTCGTTAAAACAACAAAATCCCATTAACTTTCTTTCTCCGCTCGCCTTCACATTTTTACATTCATATTTCATTCCGACGAGTTATGCTAACCACCGATCCGTTTCCTAATCTGGTATAGAAAAAACAAAAAAACCAAAGGAATTTAGGTAAAACGATGTTTTCCCACTCATCGATCTTTTGCTGAGCTGAACACCAGTGCACTCCATTCTATTTTTTCATGTGTCCGTATTTTAATTTGTCAGCGCTGGCTGATTGATTGCATCATTCGCTGTCTTTTATACTATTTTGTTTTGCATCTCATTGTTCTCAGAACCAAATCTTCTATCTCAGTGCGATCAAGCGTCATCCAAATAATCTGAAACGCATCACATTCCCCACGTTATTTTTTCCTGAATGCGATCTGTTCGTGTAATTTTTTTCGACCTTCAGATTTTTCAAACATTCCATATTTTCCCCATTCGTACCATCCTATCAAACGGCCCCTCCTCTCTCTCTCTCCCTTCCTTCGACCGGTCATTCGTCTGCCCGTCCTTTCTTTTTGAGACGTTTCACCTCAACTGAGAACCTTGTGTATAGTTATGTTATCATGCGTTTAGGTTGATCAGTTGGATTACTTGAATAGCTCTATCTTGTTTTCTGGACGTATTACAATTGTAATTGGCCGTGCAGGAAATGCTAGCAGCTGCTGTGCGACGATAGTCAAGCCAG
>STRG.61208.1
ATCCATACAGTGCGGCAGGCATCTCACCTCTCTCTCACCCCGAACAGTGACCTTGACCCCAACCCCGAAACTGTATAAAAAACCCATGGACGCCCCCGTATGACCCACTTCCGGTTTCGAGTTGTACCAGTTAAGGCGTCGCCTTGTACCAATACAAGTCCATTGTTTTCCGAGCTCCGCCTTCTGTTGTGACTGACCTCGTGCTGTGACCAGTTGTGCTGATCTGTGCGTCTGTTTTCAGACCTCCGGACCCCACGTGTATTACAAAATTGGTGACATTGGTGGGATATCAACAAATGACAGACAACACGAATCCTGAGAAACCGGAAGTTGATACCTCCGCTAATGCGATCAACATTTTGACCGATGCCCTGATGCGGTTAGGGCATTCTGTAAATAAACCAACACCTGTGTCCTTACCAGTAACAGATAAATTTGAAATTGGCGATGATTTCTATATGTGGGAGGCGAGAGTGCGCCCATATTTGGAACTATGTGAACCCAGTCATTGCCGGTATACATTGTTGTCACCACTGGGCCAGTATGCGTTTACCTCAGCCCACGAAGAGATCCTAGAAGGAAGAGTCAGTGAGGAAACCTTCTCAATTTTGCGAAACATTTTGACGCCCCAAAAAACCATGAGCGAGCTGAGGGACGAGTTCCGGTATCGCACCCAAAAACCGGGAGAAGGTGTCCGACAATATTCTGTTGAGCTGAAAAAGATCGCTCGTCAAGCCCTCGTCGGGTATGACCCCTCGGTTAGGGAGATGCTGATACTACATCGGTTCATAGACGGCGTGAACTCAGCAGCTGTTAGAGAAATGTTCTCGCTTGACCCGCCGGCAAACCTGCCCGAGGCTGTCGAACGGGCGGCAAAAAGGGGAGCAGCAGTGAGGGCCCAACTATCTCCGAAGAGCCCACAGGGCATGTCCAACGTTAGCGGCCGCCCCGGTGACCAACCAACGAGAGGTTCAAACCGCCGGGACCGAGGTAGACGTTTTCAACCGGAACGCTGGGTACAGGCCAACGAACGGAAGGACACAAACATGGCCAGGAATGAATATAATGGAGCCATTAGTAAGTTTATCCATGTTAGTTCTGTACCAGTTGTTTCCACTGTTTGTGGTAATTTCTCATCAACAGTCGATGGCTTCATTAACGGGGTAAAGGGCACGTTTTTGATCGATACTGGGTCCAGCTGCACGCTAGTTCGGGAGGCTCCCATGATAACTCTGAGGGAGTGGGTGCCGCAACGTCTGCGGGCCGCCAATAATCAAGAAATCCAGACACTGAGTGTTGCCAAACCCATCTTTCGCATAGGCCATCAGGAGGTCGCCCACCAAGCGCATGTCGTAAAAGAATTACTTTGGGACGCTATCATTGGTGTTGACTTTTTAACCCTCCATCAGTGTCTCATAAATTTGGCGGCCGGGATTTTGCATATTTCAGGAGAACAGGTTGCGTATCGACCTGCAGCCAACATACACGTGCCGAAGGACTTCAAAGTGTGTGCAGTTAGGGAGGCTCGGCAGCCTAGTTCGAGGAACGGAAAAACTGACAGAATTACTGACTGGCAACCAAGATGTGTTTTCCTGGTCTTCAAAAAAACTGGGACGCACGCAGGTAGTTAGACATCATATCGACACGGGAGACGCAGCACCAATCAAGCAACCATTCAGGCGAATCCTGGCACATAATCGAGACGATATAGATGACATAGTAAAAGAAATGCCAGATAATCGAGTCATTTGTCCATCCGTTTCACCCTGGGCCTCCCCAGTAGTGATTGTAAAAAAAAAGGACGGAAGCCTAAGGTTGTGCGTGGATTGTAGACGATTGAAAGCCACTACAAAGAAGGACGCCTTCCCCATAACCCGTATCGACGAAACATTGGAGGCCGTAGCAGGATCCAAGTATTTTTCAACCCTGGATCTGGCGTCGGGATGTTGGCAGGTAGAGGTTAGTTTAGAGGACCGGGAGAAAACGGCCTTTGTGATTCCGTCCGGATTGTATGAATTTCAAACCATGCCTTTCGGGTTAACCAATGCCCCCGCTACGTTTCAGCGCCTGATGCAGAAGATGCTGAGTGATCTTACGCCAACAAAATGCCTGGTATACCTAGATGACATTATCGCTCATAGTCAGACTTTCCAAGACCACATCGAAACTCTACGGTGTATATTTGAACGGCTGCAGGCGGCAGGCTTGAGGCTGAAACCGAGTAAATGTCATTTTCTACGGGCATGGGTTCA
>STRG.62992.2
CTCAGACACAATGGCACATGTCCGAAGGGCGAGCTTAATATCAGGGGACTTCCATTAAGTGATTCACTACGTTTAGCGCCGCGACTAGCACTCATCACCTGCGATTGTGCCTAAATAAACCCATCTTTCAGTATCTCTCTTTTCTACTTTTCTATGAACAGCGACAGAATTGAAAGTCGGTTCTGTCTGTTATTCTGGTCGAACATTTGCTGGCGCCCCAGGTGCAATTTCCTTCCGTTTTGTCTTCTCTTCAAGTAGATTCACAGTTACACTGACTACATCCGTTTCTTCGCTGACTTCTGGTGCGTTCAAGAAGATAACCACCTACTGTACAACAGCACGACTGGTTAGCTTGGCGTTGGAGATGGCAGGTGGACGCGTTGCAGGATGAACTTTGAGGGTGCAGATGTTAAATCTTCACCATCAGTCACCCGATGTCACGCCATGAATGCAAGGGGCAATGTACACGGAGTTCCAGGGCTGTCGAGACAACTGACCCACGTCCACAATCGAAGCCCAACTCCGTCGGACTTCTAGGAGGGGCCTTTTGTAGTGGCATTCAACCCTGGTTATTTTGTTTAACACACATTACTGTTCACCTGAACTCCCGCCACCAAGTGCGGTGGCTATTTGACCGTTGCCCGCACATGCTACACGCATTCTTTCCCAATATACACTAACCATTACCTCCCTACATGTAGTGTTCTCCCTCTCATGGCTTGTGGGGAACATTGCTCTGGTGACCGTGGTGGCGAATTGCAGAGTACCGCTGTAAGGAACAGGTGGTCTATGCGCATTAGGAAGGACTATCGAACGTTCGTAATAACGAAACAGCTTGGTAAGGTCCAACCAGCCTTACAGTTCGGTGAGTTAGAATTATGTTGATTATGTTTTATCTGGGTCAGAGCAATGATTTCAGAGACTAGTTGCTTCTGACTGGAGAGGTTTCTGTCTCATGAAACTTGGACGCTGATAGGGTGAACAATAATCCTGATGCTAGTAAGCCGTCTTTGCTCAGATTTTTGATTAAGTTTGAGTTTTTCTTCAGGTTATGAAGTCCTTCTGACCAAATCCATTCTGTAGCATGGTTGAAAGACATTTCTAACAAACTCCGCTATAAAAATGTTACTACTTGTGTGAGTGCTTCCTTTCGACCATCCCTCTCTCTCTCTCTCTCTCAGAAAGAAACAATTCGAGCGGTCCCAGCTTGTGTTTCTTGCTGAGAGGACTACTACTGATGAGGAGCTGGCTCCTCAGAGAGAATAAGCCGGCTTCATGAATGTCTCTGACCGCGGCTGTCCATGCTGGACGGTTGGCGGTAAGGTCCTTACAGATGTCGCTCCAGTTCAGTTCCCAATGGCAAGTGCCGTACACCATACGAAGACCCAGTTGGTGTGTCTTCGAAAACGATAGCCAGCACGGATGACAAAGCCCGTGGATGAAGTTCATGAGTTTTTGGTACAAGAGACGTCCCCAACGTCACGGCGTTTTTGAGAGCGCACCAATAGCATTTGCACAACCAGATTTGCCTGATGCATTGAAACCACTGGACGACTGGCCCGTCCGAATGAATTCGCACGACGACAATACCTCGAATTGCCAGCCTAGTTCAACTGTTCCCGACACTAGGCTAAGCCAGCAGGCGGTAAAAATTGCTACAGCTACGGATTTTGTGGAGATAGCAAAACAGATTCAGGATTGTGAACAGTATGTTTCAGCGAACGCTTGTTCACGTCTTCATTTGATTGTAAAGCAAATGCAGTATTTGAAAAAACAAGCCGAGGAGATTCTCGCACAGTGTCAACGTGACGTGGAAGTGCACAAATTGCCGTGCAATTTTGTAAAGAAACCTGGAAACACGTATTACGTATATCAGCGACCAGACGGTTCAAACTACCTGAGTCTTCTATCTCCCGAGGAATGGGGCCCTTCCTGTCCAAACATTTATCTGGGCGCCTACAAATTGATGCCCGACATGACATGGAAATCTGAAGACCAGTTGTCAGAATGGAATCGAACGGACAAAATTGTCCAACAACTGATGTCCACCCCCAGTTTCCTTCCCATTGATTCAGAAGAAAACGTTTAATTTCAC
>STRG.14076.1
CGGTCTGCCTGGTGAAATGGTAGATCTGCAGACAGTCCAATCCTTCAAAGGTGCCCTAGATCGCAAGTGGTACGAGATCTTTCCTTGTAGTGAGCCTTGAGTATATCAACTAGATGGATGACGGGTAGCATTGTGGAAATCCTTCTGGAGTATGTTTTAGCAGACTTTTTCCCTCATTGCATACTGTCTCAGTGAACGCTCACGATGCATAATGTCTCTCGCAGTTGATGTGCGACGAGGTTTTCCGTTTCCCTCTCATTTTTAGCGGGGATTCGAGGAAATACTCTCGGCAGTGGTGGGTGCATAACTGGTGTGCATACCATCGAAGGAATTCTGGACGCTCGATTGGCCGTGGCCACTACCTGTCCTGTGCAGACTGAACTGAACTGAACTGAACTGAACTGAATGACCTTGAATTGTTAGTTTGGGATTTTTAAACAACGTACATGCTTCGTTGCTATGGCAGCCGCCGGGTAAATCGTTGACTCATGCAAAATCAACTGAATCGAGAATGAGAGTGCTTTCATCATAAAGTGATGGAGATTAATCTATGTGTATCCATTCAATGGAACATCGAACTCAGTCAGAACAATAGTGAATATTTTATTACCCCTGTAACACACAGCGCGCTCACGTCGTCGGTTTTCGACCGGTTTTTAGTGGCTATTTTACACGAATCAGAATTGGCTTGATAGAAAGGAAGTCGAAAACCGGGGTATTCTACACGGCTTAGTGGACATTTTCTTTCAATATATATTGATATAATACACTGTCTTGTGGCAAAGCCGTTCTGAAACCGCTCCGAAAGCGATACATTCTTGTCCGGTTTTTGACCGGTTTGTGCAGTTACGTTGATCGATTTTCGATCGATTTCTGAGCGGTTTGTGCCGCGTATGTGAAGAAACTGTAATGCTGAATCTCTGACTAGCCGTAAAATTTGACGAGGTGAAATGCGTGACATCGATTCCTATGAACAAGTCAGAAATATCGGTGAAGGTGCCTTTGGCAAAGCCATTTTAGTAAGGTGCAAAAAACAGAATGTGCATCGAGTGGTTAAAGAAATCAATATTAGTAAGATGTCACCCAAAGAACGAGAAGAAGCTCGAAAAGAGGTAGCTGTGCTGTCTAAAATGAATCACCCGAATATCGTTCGGTATTGTGACTCGTTTGAAGACTGCGGCTCGTTGTACATTGTCATGGAATATTGCGATCAAGGAGACTTGTACCATAAAATCAGTGCTCAAAAAGGGGTTCTTATGCCCGAATCTCAGATACTGGATTATTTTACCCAGATCTCTTTGGCACTAAAGCACATACACGACCGGATGATTCTTCATCGTGATATCAAGACGCAAAATATTTTTCTTACATCTGACGGCAAATTAAAACTAGGTGACTTTGGTATTGCAAAAGTACTAAATCACACACTGGATTTGGCCCGTACTTGTATTGGTACACCATATTATTTATCGCCGGAAATATGTGAGAGCAAACCATATAACCACAAGAGTGATATCTGGGCATTGGGGTGCGTACTGTATGAAATGAGCACACTGAAACACGCGTTTGAAGCCGGGAATATGAAAAATCTAGTCCTTAAGATTATCCGTGGCACTTATCCGCCAGTTTCGGCAAAATACAGTTACGAACTACGTTGTCTCATTTCTCAACTGTTTCGAAGAAATCCGCGTGAGAGACCGTGTATTTCCACCATTCTGAGGAAACCGTTCATCGCAAGACGGATACATCGATTTTTAACAGAAGAGCAAGTTGCTGAGGAGTTCAGTCACACTGTCTTGCATCGAGCAAACTCACAGTCTAAAGTGAATGGATCGAACGATCCCCATTCGAGTGGAACTCCCATTTCAAGCGGTTGTAAAAGATCCATTTTCAGTCCTTGTTCAAGGCCGAGCAAAGTGGGCGTTATCAAAAAGTCAAAACCTACAGAAGTGCCGGCGATCAAAAGGGCCACACGATCTAATCGTCCCGACTCCGCTTCTCCAGCGCCACACAGAGGAGTTGCAAACAGTACACCCTCCTCAGCAAACTCAAATACTGACCAGGAACAGAAGAAAAAAGTAGAGAATTGTTTGGCAGAATTCAGTCGAAGGAGACAAAAAGAATTGTTTGAAAGACGTCAAATGGAGGCTAGAAATCGTGCAAAAGAACTCGGATGGAGAAGCATTTTGGAGATTCGGCCTGCAAAAATAGAACCCCAACCAATTGCGGCAGCCCCATCAATGGATCCAACATTAAATCCTGTGGCTGACAAACCAATGAAACCAGCACCAACGCCAGTACCATTCAGTCCAGTTGGGGTTTCAGCCGCTCAGCCACCAATGGCCGTGGGAAAACCGTCCAGTGTCATGGTTGTTGCTGATGCTTTTAACAAATACAAGTGCGAACTGGAACGAATGCGCGCTGAGGCTATGGTTAGAGAGTGCCGATTCCAACTCAATCCTCGTGGAGTAGAAAAACCGACGCCTATGATTCGTTGTAATCTATTTGGAGATCTGTTTTCCCCACGCCCCGGGCTACCTGGTCCAGGGAATCCGATTCTTTTGGAATATGTCAAATCGGATCAACGAGATGCGATTTCAAGTCAACAGAATAATCATTGTCATCTGGGTAAAGTGGATTTGAAATTAAATGACGAAATTTCAAAACGCCCCAGTGCAAAGCAAGCCATTTTACCTGGAAGCGCAGTTAAACGGGCTCAGCTGGTAGAAGAATTTTTGATGGTTCGACGTGAGGCAGCTCGGAACCGCGCACGCGGTGCCGGATACTTGATGGGTGTGGCTGCCGCTTTGGGCTGTTCACCAAGACCTCTGGATCAACTGGAGGATCCGCTTGCAAAACGCGAACGTGAAATGAAAATGCTGGATGAGCGACGAAAGAAAATAGAGGAGTTGAAGCACAAAGCTGAAGAGAGAGCAAGGCTGATTCGCGGTCAGTGGGAGCTACGTTTCAGACGTGATTCGTCGGATTATGATACGTCCGAAAGATCGACGGATAAGAGTGAAATTCGCCTCGTTGGTTGTCCTCCTGCTGGTATGCCAAAGAAGAATCTAGCTCACAACAATGTCCAGGAATCAGTAGAGTCGGGGATGGGGTCCGGTGCAGAAGCAACACCAACTCCATCCATCAGTATGGTCCTAAAGAAGCTTGACGGGACACCAACAAACGCACCGACACCGGTTCCAAATTCCCATTCAGTCCAAGATCGCGGGCAACCTGTTCCAACTGCTTTTCAGTCAGTAACTGAGGATGAAGACCAGTCGACCACGAGCTCAATTACAATCGACGATGACAGTGTCAGTAGTTCCATGGATGTCTATTCGTCAAAACAGTGTATGGCAATTCGGAAGACCAAAAATCGTATACTGCGACGACTGAATGCCAAATCCACTGTCACACGTATTCGGTGGGAACAAAATGTGAATGCTGCATCAAATGGCGTAGGACATGTAGTAAATGCAATCCACGACAATCACTCACCCCTTGGTCCAGCAAAGCAAAATCGATGGCTCGGAAATTGTGTGAATATATTGACTAAGCGAACTCTGGAATCCACGGGGTCCTCGACGGAGACTACCCTGGCCGAGGATAGCCCATCATCACAGAACCGAGAAACCATACCTCCAGCAGAGGTCTCTCCATCCGGAGTAAACCTAGACCGACCAACTCCTCGTTCTCATTGGGTTGATCCAAGTGATACAGCACTGAGAAACTTGAGTGAAGGGACCGATGCATTGGGATGTGCGGAGAACACTAGGATCCGGATGGGCGGAATCGCGTTTGATGCCGCACTAAACACCATCGAATTACCCCGGCAAAAGGTCAGAACAGAAGAGGAAAATCAGAGTGTGCCAGTTAGAAGAGCATGGCAAGCTTTCATTCCGTGCGAGACACAAGAAACAAAAGAATTTCGACCATTAAAAGCCGGTGATGATGAACTGCGACCGGACACTGATGCAGAGAGCTCCGCATCACCACTATCACTGGCTACGCCTGGTCCAAGTGGCCCGGGTGGGCCAAATGTGACCTTACCGTCTGCTTGTATTCCTGATGAGAGCACCTCTCCGAAATATTTTGGGTCTTCCAGTTCCCAGAGTCCATACGGAGGGTCCAAATTGATAAGAATGGGAACCTATCGGCTGGAACAGCCACAAATATTTTGCGCACCTAACATCACTCCGGCGAGTTTGCTGCTCGAAAAGGTGGATTTCGTGGAAACGGTGAACCTTAAAAACGCGTTGGGTAATGATCAACCTGAAGCACCCACTGATACTGTGCCGAGTGCAGTTGCTTCATCGTCAGTTGATGAGTTAGAACAACCTTTGCAACGTTCAAAACTGTTGCGGACAACATCTTTGCCGGACGTCTCGCGACTCCCTTGTCTAGCTGAAAACTCGTTTCGATTGTCCGACGAAATTCGTGAACAGGATTATCATGCGAACGTGGATGAATCCATCACAGTGGCACCCTCACTAAGACAAGAAGACTCACTGGATGTTAACTGTGCATCGAGGTGCGGTCACATGCAAATCAAAAAGTTACACGAGTCACGAACAAGCAGTGATGACGAAATCGAATTGGTCCGTCAGAGTATGCTGCGCGTGATGATGAGTAGCAGCGGACGAGCAAGCAACGAGAGTCGTTCACACTCGGTTTCACCCCGTCCGGTTAGTCCGCAACCAAATCAAGATGTGTCTGCCGGGGAAAAAACACCAGGAATTCGGAGGACAGAAACCACAATGACATTCACTTGTCATTCCACGGGGGTATGGGGTTCGGCGGAGACCACAGCTGGTCTGAACGAGTCACACGGACGACGCAGGTTCCACAGCGAAAGTTCTTATATAAGCATGTCCGAAACGTTCGAGATCACACGTCGTGTCGCATCACTGGATTTCAAACAACTAACCGCACAGTTTGGCCCCTTCCTCGAAAAGACTGCTCCCGTCGCCACAGATTCGCCGGTAGCCGGTGTGGATTGCGAACTCTCACTGGAACGAGACACTACCTCACATCCCACACAGCTGGACCCAATCTATTCAGATTGTCCCAGTGATCAGGATTACACAGATAACGAGCATAATACTGACGAGGATCTGAGCGAGGAGCTAGAAGAAGATAGTGACTTGGACGAGGATATCAGCGCTCGATTACTACGGCATAAACATCGACTGACTCAGGTGACAGAAGTGGAGGAGGAGGAAGAAGAATTAAGTTGCACGGATGATAGTGACATGGATGATGACGACGACGGCGGCGGCGACGACGACGGCGACGACGACGACGAGGAGGAGGAGGACGACGATGGACAAAACGATGAGAACGAATACGATGAACACAGTGACTTCGTTCCCGACCAGAGTAAAACAGATCATTCGAAGACTCGTGGCATTTGTCGTGGTCTTCGAAAGAGAAAACACGCCTCACCGACATCAGACCATCATAATTCTAGATATAAAATGGACGACATGCACAATCGAGAACTGAGCATGAAATGGGACGGGCTGCAAACGGAGAATAGATTTTTTCGACTAGAAAAAATGCGAGCTGATCTGGAGCAAGATTTGGGAGTGGAACCGCTTCTCAGAGCTTACAATATTATTCAGGCATTACAAGAAGATGAAGATGAAGATGTGACAGCTAGTGAGAGAGCTATAGTTAGCTTACTCGGAGAAGAAAAAGCCATCAAATATTACGAGCGCATTCTCCAGCTCGTTTTGGCCGACGGAGCCTTCATGGATGATGTATAACCAAACGATTGTCAATCCCCGGATGAAATGAACTGCGACAAAATAATATTCTCCCTAATTTTTTTTTCTCGACCAATAATAATGACACAAATTCCGGACTTATTCTCCCCATCTGAACCGAAATTTGTTCACCCGGGTGACTTTGTTTTTTCATCCGTTAACTTTTCTATCACATGATTATTGATTGTGTAGGTGCAATGAACAGCATTTTTTCTTCCGACCACACGAATTCTCATTTCTAGGGAAAATGGCGAAAATATTGGTATCGCTGAAACAGTGTTAAGGTAGCCATATCGTGCGAAAAAAACAATTTCTTTACAAGCATTTGTATTCACATTTATGAAGAGTAAAATTTTCGGGGGTTGTAAATGAGGCCGACACCACACAAGACACCTAGGAGACGGTGGACGCAAGTAGTTGAGACGCTAGTAATCATTTATGAAGCCCATGAGAGGGACAAAATCACAAAATACATTCCTTGCCTGTTGGTATACGGTATCACAGTGCTATTGGCTTCCGGCTAGGAATAGTCCACTGTCTTCCCTCGCCAATAATCGCTTCCCACCCATCCTCCGTTGTGTTTTATTCTTTCCAATATTATTCCACGTGTTAACTTTCGCATCATGCTTGATTTCATAAATGGA
>STRG.31899.3
GTCTCTCGCAGTTGATGTGCGATGAGGTTTTCCGTTTCCCTCTCAGTTTTAGCGGGGATTCGACGAAATACACTCGGCAGTGGTGGGTGCATAACTGGTGTGCATACCATCGAAGGAATTCTGGACGCTCGATTGGCCGTGGCCATTACCTGTCCTGTGCAGACTGAACTGAACTGAACTGAACTGACTTGAGGGCTAGCCCGTTGTGCGGGTACGGGAGTGTGGAGTCGGGGGGTCGCGTTGTGATGCATTGGAATAGAGTGGTTTTCCCATTCTCTTTGATGAAGGTGTTTGTACCTATTCACAAACCTAAATGGCTTCGGCTCATCGTGTTTCATTTCGTTATATGCGATTGGCATTTGATGATACGCACTTTTGAGGTCTAGGGTTCTGTAAACAGCGTTGCGGGGGTCCAATGTATCTCGCGGTATTCTCTCCAGAGTTTTAAGCACCACCGATGTCAGGTTAATCGGCCCGTTATCGACACGTGTCTCAGTCTCTACCTTTATGATAGTGTGACGATCGATACAAGCCAGCCTTTAGGCCGTTCACCCTTGTCTAATGATGCATTGAACAGCTTAGCTGGTGGTTCTGCCAAGATGGACGCTAGTAGCTTATGTATTTCTGGGTGGATGTCATCCGGCCCACCGCCTTGGATACGCTCAATTGTTTCATGCTGCTCAATATGTCCGTTGAGTTAATTTCTTCGTCCCGCAATTCCAAGATTTCACTGTCCCCAGTCATAGACAGTCCTTGAGTACCCTAGCCTTGTCTGTATGCTTGGTGTGAGGGTTCCAACAAGGTCGCTGCTTTTTCTCGCCTGCTTATTGCCAGTATTCTCTGTAAGTCTCTGACATGACCTACAGCTTTCCTCAGTGTTGCCTTAGACTGAACGTAGTTGTAGTATGCTTTGGGATTGCTTCTGGTGTACCGCACAATACGTTTCTCATAGTTGTCCCTACACTGTCTTTGAATCTGAGACAGTCTACTTCTCACTGCTTTGAATTGTAGAAAATCCCGGTAGCCACCGGTGCTTATTTACTTCTTCTATGCCCTCTGTTTCTGATTCGGAGCCTTTCTCACTCGGCTTGTCCACCACGGTGGTAATCCGTTTCGTTTGATCCTTCTAAGTAATGCGACGGCCTGTCACTTCTAATACATTACTTGTGATGTAACTCCATTGGTGTTCAATGCTGTAGTTATCGCACACTATCTCCCAATCAATCCGGAGACCTAGTTCTGTCTAACCATCTTCAGACATCTTTGAGAAGTTTCTTGTTAACTTATCGGGCGCACTTATTCCCTGGGGGTTTAGCCTGAACTGGATTACGCAATGATTATCCTTACCTATAGGTTCTCTAACTGCTAGGTGTCATTTGGGGCTCTTGTCATCACCAGGGCAAGGATTGACGATAACTGACTGAATCTACATACTGTCACTTAATGTGCCTGTTAGACAAGAGTCTTTCTGCGGATTAGGTGGATCAGTCTCCCCCCAAACGTACTTTTTGGAGCATTTCCTGACGTCCAGTCTATTTCGGGCGCGTCGAAATCACCCATAATAAGTAACTTCCGTTCCGCGTTGGCACCCGTTGTGATGAACGCAAGCAGATTGTTGTCTTCATCGGCTTCCGCTTCTGGGCCTCGACACGTGCAAACAATTGACGTTTTCGGTCGGCCCGTGCCTACTACGACCTTTATCACCTGTATATTGGGCGTGACAAGTCGACTACTCTCAAAACCGTCCTACAGTTCCGCCAGGAGAATCATTATACCACCTCCTACTCGACTGTCCTGCCTATCCACCTTAAAGACTGAATAGGAGCTTGGGATCAATCCAGTGTCGCTTTCGCTTGGCTTTAACCACACTTCAGTGACTGCTACCACAACTACTCCTAAAGCCCTAGCATTGAGCTACAGGGAGGCGTAAAGTGCTCAGGTCCTGAACCGAGCACCAGAACCGTTTTTTTGTAATACGGTCGGATTCCTAGCGTTATTATTGATTAACACCCTTTCTACCTCCCGGGTCGCTTTGCACACCGCCATCCTTGAAGTCTCGGTGAAGGCCAGGTGCCCTAATTTTCTTCTCAGAGTTGCGATAGTCCAGTCCTTCATTAATGAAGCTGGACAACACCTCTATCATGACTAATGGCTGTTTGGAGTTTTTCTCCTCCATCCTTCTTGCTTTTACTCTGCGAGACTTTGGGGGCGCTGTGTTAAAACCTGGAGTTCTGGTATTTTCATCCTTCCCTGACTGACTATAGTTGCCTTATCACCAGGCACCACATTTATTTCTCGGCTTGAAATTTGTCTGATGCGCCCGGCCGCGGCTAAGATCGCGTCTCTGTGGCGAGGGTTGGCAAACTCGACAAGCATACGTCTTGCTTCGCTTCCTTTTAAGTCAGTCTCCTCTTCCTACTGCCCCAGTTTCAAAACGGCTACATGTCCGGGGATTTTCACTGAACCCAAAGAGTACCTGAAATGACTTTTGATGAGCAGCGTATCGTGGCCCATACTACCGTTTTGTCTCATGCTTCTTCTCCATGCGGGAAGTACGTTGTATTCGGAACAAACATGCAACGCTTGTTGGTGTATTATGCGGCTTCTTTTTTCCAGCCAACCATCCACCGTAGGTCACCAGTTTGAATGCAAGCCGATAAAAATCGTGCATTTGGATATTTCCAAGAGTTGGCATTCATTGTGTGCATCAAATCAATTCCTTTTCTGCGCATCGCATGATTTAATTTGGATTCTTCGTTGGTGTCACGAGGAGCAGTCCATTCTAGAAAAAATGCACCACATTCGGTTGCCCAGTGAAGGGGCTGGTATTTGTTGCCCTGTGATCACTAACCTACTGTACGATTCGTTGTTGGACCGGCTGATTGTGACCACGGGCATCGGTGTAGTGCATATCTACGCCTTGGGTGCACAGTGTTCCCATGTGTTGCGATTCATTGCACATGATTCCATCATTCATGGGCTATGTTCCGCTGGTGAAAACCAGTTCGCAACTTGTTCAGAGGAAGGAAGCGTTCGTTTCTGGGAAACACGTTCACTGCCAGGGGGTGTAAATGCTCAAGCAATAATTTCATTTCACCCGCATCAAGTGTCTTGTTTGGAAAGACCTCACTTGGGTCGTTGGTTAACCACCGTCTCGTGTGATACGTCAGACTGGAACTGGTTCGTTACCGGAGGTGGGCCAAGTTTGTCCTTATGGAACCGTCGTGCAGGTCGATATGTGACTCCCCTTCATCCGGATGTCTCCTCGGATGCGTGGTACGCCCAGACTTCCGTGTTCTCGTTCCCCGATATTGAGCCTAGAATTGTGGCCGGCGGGAACTCTGGTCACCTCTATCGTTGGGATCACGGCGGTTCATTGGTATCATCTTTGTCCTTGACTGATCCACCAGACGCTCAGTTGGCTCATGTGATGGTCATTAAACCCATCTCCGCTGCCGGGCTTCCGTCGGAGGAAGAGAATTTGGAGATCAATGATGGCATCACACTGGTGGAGAATCATGACAATAACACGGATCTGGACTCATCACCGACTCGGCGTCCCCTCGGTGTATTGGTTGTTGGTGGAGCAGGACCCGCTATCCGTGTTATCTCTTGTTTGGGCTATCCTTTGGGAACTTTAACTTTGTACTGATTACGGTTAAACGAT
>STRG.13522.1
AAGAGAAGCTGAAATATCAGTGAATATTCAATTTTTTATAAGTTATTCTTCCCATGAATTTCCCTTTCATTGTTACAAATGAACGCATCTTTATTTGAGCCCACTGCTTTGCTTACACGAACAGCACGAAGGTAGGATCGGACATATTACTGGAACCTCTTAACCGGATTACGAGTTCGGCAAAATCTGACATCCGACCGGAAATCGTGCAGAATCTCCTCGGTATGAATCTTAGCGCAACAGAGTCCAACTGGACCACTTCCGTGGCCGATGACTCGGATTACAGTTATATTATCGCCTGCGGATATGTGTTTGTTCAGACAGGGATTTGTGCGGTCGGCTTTGTGTTAAACATGCTGAATTTTGTAGTCTTCGTCCAACCAACATTCAGAGCACCAACCTATATAATGATGACATTCCTATCTCTGGCTGATGCAGTCACCCTGGGATTTCGCATTCCTCAAGGTTATGTTTTCTTTCCTATTGTATCCGAGCACAACAGCGATGCAGTATTGTACGTCTACGTATACAGTACGTATGTGGAAGTTCCGCTCACCAACATGTCGGAAAATATAAGCGCCTGGCTTACTGTGGCTCTTGCTATTGAACGTTACGTGACAATGAAGCACTGGTCCACTGCAAAACGGTATTTTACAATACGTAATACAAGACTCTTGGTGCTTGTCATTTTCCTCATTGCTGTCGTCTTTAACACACCGTATTTTGCCACACAAATGATTACGCTGAGTCGAGTGAATGGAACCTTGGAGTTGAAGAGCGAACTGACAAGTTTCTCTCACACGGTTTACTACGCCGTTTGCACATATCTTCGTATTGTCCTTGTCCAGATCATACCTTTGTGCTTTTTGTGCGTCTCAAATTGCCTGCTATTTGCATTGGTATCACAACATAATCAACGATTTTCCCGCCATCAAAAGTGTGGGGTCGGTGGGACACCAGTCAAACGACGAAAACCAGTATCCAGAAGAAAGACGTCTTGCGGCTCGTTTTTAGGTACTGTATCAGTATATGAATGCCCCGTGAATACAAACGAGACTTGTTCTATACAACACATGCAAGCTGAAACTAGTGAGCCCGTCAGGATTGTTTCAGTTGAAGGGTCAAATGGTGAAAGTTCCCATTTAAACGCGAGCCCGGTCAAATCCCGCTATAGTGATCTGTCCTTCGAAAGCAGGACCATCCCTTGCTCTGAAACGAAAATAAATATGTCGTCAGCGGCAAAGCAACGAACACAAGAACGGCCATCAGTAGAATTCGTGCAACACTCCAGTTTGATCAGTAACAACTTTCAGAGTGAATCGAGTCGTTCGGTTGGGAAACATGATCGATCCCAGAAAAGAAGAGCCACGCAGAACAAACTCACGATTCTTTTGATTGCTGTTATTCTTTTATTCCTTATCGGACAGGTGCCTCAGTCCTTAGCCTACATCAGAGTATTTGCCACATTGGGGATATGCTCGACAAATCAGTTGGAACATTGTACTGCACATCAACTCTATCGTATGATCACAGTCAACCTTTCTCACTTGGCATTCACATTGAACTTTTTCGTATACTTTTTTCTTAACCGTGATTTTCGAAACACTCTGACCAGTTGTTCATTTGCTAGATTCCATTGCCGTCGAACCAACTGAGGAATTACGTGGGTAACCGAAGGAGTTCGTGTGCTTTCTTTGTGCTCGGTCTGACTGCCTGATACACATGAATGAAAGTTTATTACATATGCGAGCATCGCCTGTTATCAAGTCCAACTATCAAAACTGCAAACAGACATGTGCGTGAAGGAAATATACAAACACAGATGCACACGCTGATAACCACATACATAAATGAAAAAGTGCAAAAATACATACACACAGACACAAACGGGTGCGTACTCACACAAATATTAC
>STRG.42443.1
AATAACGGAGAATGACAATCCAAATCTGTCTCTGCACGTGCGTGTGTGCATGTGAAATTGATCACAGTGTGGAATGATCAAGTTGTTGCACATGTGTACGGGACCATGACGTGGGCCACGGAAGCCTAAGTGCTTGCACAAATTGTTTCTGTACGCACAGAGGAGGATTGTAGAGACGAATACCCACGGCTTCGGTTTATACTTTGTTTAGTTAACAGAGCAAGAAAAATCTGCTCCGAAGACACAATAAGAAATGAACTCGTTTTTTTGCGGAATGTTTTCTTAAATAACGGCCATCCTGAACGGTTTATCGACAAGACGATGCAAAGAAATGAAGGGAAGTCAAAGGAGATAGGAGCCGCTAAGAAGGTACTATACGTGCGTTTGCCGTTCAAAGGTGACACCGAAGCCGAAATTATTCAACGAAGATTGTCAGGACTAATCAACAGAACATTCTACGCTGCACAATTACAAATCCTGTTCGTTTCCAAACCGATAGTGTGTTTTCGATTGAATGACATAGTGCCGAATTCTGCAACCTCGTTTTGTGTGTATTCTTTCACCTGGTCCTGTGGAACTAGGTACATTGGTCGCACGACTCGGCGCTTATCCGAAGGCGTTCGTGAACACCACCCGGCCTGGCTGAACACGGGAGCAATTAAGACAATTACGAGTGCGGTGTGCTCTCACCTTGTTGAGTCAAACCATTCAGTGGAGGTGATAAACGCTTTTCGCACCATTTACAAAGTCCGAGGAAAGCAATCAAGACTTGTCAAGTGTCGCATCTTAGCCACAGCCGAAGCCGTGAGTATTCGTCTCTACAATCCTCCTCTGTGTGCACAGAAACAATTTGTGCAAGCACTTAAGCTTCCGTGGCCCACGTCATGGTCCCGTACACATGTGCAACAACTTGAACATTCCACACTGTGATCAATTTCACATGCACACACGCACGTGCAGAGACAGATTTGGATTGTCATTCTCCATTCTTAT
>STRG.11794.5
GACTGGTATGGACGACCGTTTCTTGAGGCTTAAATGCCGTTGGAAGGATTCATCGCTCATCTGTCGATCAGTGCCATCGATTGGCTGTCTTTTCGATCGCGGTTTCATGGGCTCGGTAGGAGCCGGTGCTGACGCGCTGCCTGCCAGTGGGACGAAACCTTTTATCGAACGATGTGTCAGACCATAAGACCACAACGTGTTTCTCCTCCGCTGAGAATAGGTATAAACTTTAGCGACACAAACTTTATCTCGCATAGCTTAGTATACTAACGATGCACCGCCATATGACCAAACAGAGATTGAGTGTCATCACTAGTAACACAGAACGGTATTTTTGCAGACAGTTTGTTCTTATATGTGAAAATGATCCCTCATTGATCTGATGTTATTCAGTGTGTTGCCTTGTTCATAGAAAAAAGTTTGCACAGCTGCGGCAAAAAGATCATAAATCAATTCGATTCATGACCTTGGAAACATTTTTTGATATGCGTAGTCTGCTAACACATGAAGGCACACAAAATTTTTAAAATAATTTAGGATAATTAAGTGAAATGATAGGGCAGATAGAGGGCTGAGTCTCAATATCCGGATTTCATATTACATATTTTACTTTTCACTTATCGACCTGGTTAAAAAGACGGCCGAACATTTTGTGATGCATCACTGTCTTGTAAATGGACTAATTCCAGACCAACGTTCATCTACTAGTAACGTCCTTTTCATGCCGTGACTGAATTATTGGAAAAGAAATGACAGTTAAGTTTTCAGGAAAAGAGTCCGTCTCTAGGCATGTACTCAAAGTGTCGAATGATTTCTCATTCACGCACTGTAGTATTACATCACATCATCTTACAGTGCGTTCTCCGTGTGCAGAATATCTAATACCAACGAAACAAATAGAGGAATATATATTTTTTTGGGAGTAACAGTGCAAATATAAAGACCACATAGATCATTATTACTGTAACTGCCAATACATCCAAAACAGTGACCAAGGGAATTCCGAATTACGCTGATTTTGACTAGAGTTTAATCTACCGATTTTTTGTCGCCAAAAAGTGTTTCGTGAAACTAAGTTCGAAAAACGACCACTTTGACCGTCGTCAGTATGACATTCAGTTATTTGAATAATTATATAAATTTTGACCACTTTGGGCATTTTTTGGTCATGTAGGTTGATACTATTTCAAACCATTATTTTACCATTCGCGGTAAAAGTATCTTCATGGGATTGAAAGCTGTACATTATTGCAAAAAGCCATTCCATGACATATTACTCCAAATAATGGAGGTATGGCATTTATTGCGCTACGTCCACTCACGATCTGGTCTCATAAAAATATCACCCGTCATAAACTGCATTGGGCTTACAATATCTCTTACGTTGTTGATCACAGAAACAAAGAGTGCATTCAGAGGCGAGTGTATAAGTAGCGAAAAACAAAGGTGAATGTGCTGAGCAATTGCTCATTTATTACCGTAAAAAATACAAGTTACGCTTAGGTGCTTTGAATACTTGTCGATTTATCTCATGAGGCTATAACACGTACGGTGACCATTATTGTATTACGGAAAGGTAATTCAAAACACGACTGTTTGTGTGCATCATCTTTTACTTCTGATCTTCTAACTTCCTCAAATGATTGTATGCAGAGATGGTGAAATATCGCTAATGAACTTATATAATCATTTGATCGTGTTCCTTTCAGATAATTCAAGAGAAACGTGTTGGTTTGCAGTGATTTTATGAGATCCCCCTGTGAGGAGTAAAAACTATGCCGCGGAGTCAACTTTCATGATGAAAGATGAGTCTTCTGAGACAAAAGTTTATGGTCGTTTGCACTCCGGAATCCTCTACACCTCGCTATCGTCTGCAGCTTGTGCTGTGCTTCGAATTCCGTGAATGATAATGCCTTTTTGATTTTTCCCGGTCCTGGCTTTCGTTCGCATCCAGTTTGGTTGTGGTATCAGATTAGACCGGCAGCCTTTTCAGGTGGATAACTCACCGTCATTGGTCCAACAAAGATCATTCAAACTCATGCAAAGTCAGTGATCTCTTGTTCATCGTCCTGAATGTCCGCTATCGGACGAGGGCTTTCGATTCTTACCACGGTTGAAGTTTGGCGTTTCTCGCATCCTGAACCATGTCGGTGGGAAGTTTGAACTTTGATGTGGACCAGCTGTCACCCAACGAAATACCACAGTGCAAAACCAACCACTTCACCACACTGGGACGTATCTTCGTTGCCGAACTGCTCGGAACAGGGGCCCTGTGTTTCGTCAGCACCCTCTATCCGTTGTCGGTCAATTCAACTGTCCCTCCACCTATTGTAGTCGCAATGACATTTGTGTGGATCACGTGGGTATTTGGTCCCATCAGTGGTGCCCAAATCAACCCGTCTGTGACAATCATGCTCTTTTTCACTCGACGTTTATCAGCCATCCATATGATTATCTACCTGGTGGCACAGTTCCTCGGGGCACCACTGGGCACTTTGACTGCTATTTTATTAACCCCAGAAAACACCAAAACCGGAGTCACAATGAGCATGACCAAACGTGGCTTGGGTATAACAGTCGGACAGGCAATTGGTCTGGAAACTATTGCAACTGGAATGCTTGTCATGACCGTAATGTCACTTTGTGATGAGTTTCGAGATGAACAGTGGACTCGGGGAAATGTCACGCTATTTCCCATCAATTTTGGTCCAATAATGGGGCTATTTGCTACTGTTCTGGGGCCTCTTACAGGAGCAAGCATGAATCCAGCACGAAGTTTTGGACCGGCCCTGGTGAACAATGATTTCACGGATATCTGGATATATTTTGTGGGCCCTCTTACAGGCGCACTTCTGGGAACCCTATTATTCGAGATGGTCCTTACAAACGGGGCTTCAATCCCCCGTCTAAGAGCTTGGTTTACAAGTCGCGATTTTGATCGACTACGGAACTACAAAATTGAAGCTCAGTTCAAGTAGTAATAATTTTCAGGTCGACCAGTTGATGACAACAGCACACAGCATCCTAGTTGGTAGTCAATGAACCTCCTCCGTTTTCATCGAATCTATTGTTGTGCAGCCACAAACCAAGCACGGTTTAATTCATACATTTGCACTCTCAATTGAAAATATATTTTCGTGTCGTTCA
>STRG.6254.1
GTAGTGTATACTAGTAAAAGTCATGGGATTATGAGCCTTCAGAATTTGACAATCCTCAAGCAACCGAATAAATTAATGGTCAGCGACTCTAAAAGAAGCGTGATTGTAAACGGCGAAGAACTGTCAATTAAATTACACTCTGACCTCGTGATCAGACTGACGAACCGCATCACGTGCACTATGCAACGAACCCTGTATCGATTTGTTCAAAACTATTACACGCTGATCAACTAATGTAGCGTGTACAGGATTTGGTCTGTAGTGCTAATGCGCTGGCAATTCAGATGATCTTGAGGAAGTTAAAACTTTTCCTAACTCATAGCCCTCACGGAACTATTTCCAACAAACTAGCCACGGTTAAAATATGTGGATCAAAAATTACTGTCGACAAATACAATTGTTGTCAGTCTCCTGAAGTCACTGATAATCTCTCTATTCCCGATGAGCCAGGTACCATCTGCGAACAAGTATCCGATCAGTTAAATGCAGCATGTCAAAAATTGGTTCAAATGACCGCGCAAGTCGAGGATTTAAGAACTCAAACGCAACAAATCGGTTCAGCTAGCAGGAGTCACTTTTTGCGTAGTGAACTACGAACAGTGAGCCAACATATACAACGTGGTCTAATTGAAGCTGAATGTCTTGTAGTGGTGAAGGATTATATTAAGTCCATGGAATCGGAGCTTGAATGTGCTCGAAAACTTGTGCGGACTGTCAGTTTGAAAAACCGTAACCTGCAGCGACGAATATTGCACAAACATCAAGAAAGGCTTGATCGGATTTATGAATGTGAAATGCTCCAGCTTCATTTAAAGGCATGGCGTTTCGCGCTCTCACTTTATGACCCCGGTTATTCCTGTCTAGCACATGTACTCGATAATGGGATAATAGATGTGAGCAAACATAATAAAACCGAATGTGATGTACCAACAAATTTGAGTAGCATGCCATGGATATGTTTAAAGACAACAAAATTGGAGTTCTGGGCAAGGGTGAACCAGTTGATCCAATTGGGACAGTTAGATCGTGCAGTTAAAGTCACTATGGAAACGTTTGAGTTGCAGAAACTAGTTTCAGCCTCACAGCGACATCGGTGGTTGCCACACTGTTTGCTGGAATTGACCAAGGTGTTGGACTATCTATCCGCTTTAGCTTTACACTGTTTCCTGGAAGATTTATACGAACTGGCTCTGGTTTGTGCCAATCATGCTGTCCGGCTCTTGCTGAGTATAAGTCCTAATCGAAGTCCCAAAATAATCGATGTAAAACAAACTACTCCCTTTGATTTTATTGGTTACATTGAAGAGCAGCTCACATCGGCTATGATCCATGAAACTGAATGGGCTGTTCTTTTGGAAAGCTGCCGCAGACTGATCCAGGTATTCTGGCTCACCAAACGTCACCAAGAAGCAGTTTCCCTACTCCTTGGGATTCTTGGTGCTCGTCGAATCCTAATTGGCCAAGATGAAAAGTCAGAAGGATGGAAAGGAGGTTCTCAGTTGGCCTGTTTGATAACCGGCAGCTTGTGTTTGTTCTCCAGTCATGTTAACCAGCTTTCGCTGATTAGTTACGGTCGCGAGGATCATATTACTATGAGTTTGACTGATCTCGCCATGAACTGGTTGGAGGCAGCACTGTCAGTTCACTTGTGCCGCATCCGAGACGAAAGAAGCGGGCAACTGCGAGAAGCTGTCCAGGGACCAGCATTCTACTTATGGTCTATTTCGACCGCCATTCTCGGTCGTCAGTGCGCTGATGTTGGAGCCGTCTATGACATATTCCTGCTTGCCGCACGTGTTCTCAGTATCCTTGCTCAAATTGAACCGTGGCGTACAGAATGTGCCCAATCCATGACACAAATAATCTCGAGAGCATTAAACGCGGAATGCGAAATGGGAGGGCAAAATTCAACGAACGAGTATGACACCACTTCGGAAACTGTGACAACTAAAGACTGTCAGGTAAAAACCTTGGACATGTACTTAGAAAACATCCAGTGCACGGAACTGATCGGACCAATAGAGGCATTAATGCAAGAAGTCATATTAGTCTGTCGGGGACAGAAATGGGAAACTGCAGCGGCCCTTCTGGAATGGTGGGTTATCGGATGTCAAATGCATCGACAACGAGCCGCGGTACGCCGTCGACGAAGTAAGCCGGACTGTGCAGTTAAATCTTGTGGCAAAGGTACTATGAGCGACCAGCCATTACAAACGGATGACACTCGTGGTTCATATAATAATTCAGAGAGCAACACAAAAATCATACTAGCTCTGTCGAAGTATCGCACCATTCACGTACGATTCATACACTTCTTAATCGAGTTACATACTTTGAACTTTACGTCCAACAAAACTTCCGGCCAGAATTCCTCACAGCTAAATGTGGGAAAGCATCGGGATTGCGTTCCTGACGAGTTAGTTTGTAATCTGTTCGAGTCGGGACAGGATTTTCGTATAAGCTGCTTTTTGCCTGCTTTTAATCAGCTGGTTCCAGGGACAATAAGCTTACTCGAACAACTGGCATCTAGACAAGCGAAAAGTAGTTCGAGTACCTTTTTACCAGGTGACAATCGATTTATTCTTGCGAGTAATCGAAAGTTACTAGCTTGGTGGAAACATATTCATGCCAATGAGCGACGCAGTGACTTGCTTCAAATCCAATCATTCGCTAGCCCATTTTTAGATGGGCGATCTTTGGTTCACCTGTGGGAGGAAAGTGTTCAGTTTTTGCAAAATGAGATGCGCACTGCTATAATGAATATACGGGGTAATGGTCCCCCGGGTTCCATTGAGTGTAGTGAAAGCCCTACAAGGTTACTGAGGCGGTTTCAATTCCGACCACTTATGGTTACACATGACATAGTACACTTAGTTCGTGAGAATTCCGATGCCTCAGCTTTTGGTATTCCGGATAGTGACGAACGAATTCCGGATACAATTCTATTCACCAGATGTCTACCGACGAGTAAAGCGGATTCAGCGCCGATAAGTGAATTCCATTCAATCTCATCTGCTGACGAATTGTCCCTACGTCGGGAAACGATGAAAAACAGAAGGTTACCACAAATGACCGGTCGCCTAAGATACTGGATACGTTTCCGTCGGAAATCGGCCAAAAATACGAACAGTGAAACTCAATACAGAAAGCACTGGAAGACTGTGAAATTTGAGTATCCACCTGTGTCTGTTCATCTGTAAATATTGCACAATAAAGTTTGCACTCAATCACCCGGCCAGTATGCTGTTTGGCCAATTAGTGCATAGACGATTGAACAATGAATAAGACTATCCATAATATGATTCTGTCAAGGTGTAACATGAAGGGGTATTAGTTACACCATAAGATGCTTCCAGTCCTTGTGCTTTTGATGGTCATGATAGTGACGATTATAGCACGACTGAAATTCAGAACGGTAAAATAGACGCAAGTTTTCCGTGATATCGACATCTCGCGTACCCGTGTCGTCTGTTCAACACAGAACTCCCTAGGTAGTTTCAATTTTCTGATAGTTCTGTAAATGCTGTCCTAATTACTAAGAACTTGATCTGGTAGAAACTAGGTCTCAATGCAGTATATGCATGCTAGGGGCAGTGTACGGCAACGGTAAGTAGAACGATATCCTATTGAGTAGCCATATTTGGTCTAAATTCATGGAAAATGATGGTTCTAAGTTATTCAACAATCGTAAAACATAAACAGAAGTGACTTAGAGCCAAGTGAACGACCAAGTCAGCAGTACCGAAAAAAAGGGGAAGACCCAGATAGTGTAGGTATAAAACAGTCCACTGGGTGGATAGTCAACGAAGCTGGTGGTGTTCGAGGCACCATCGGTAATCGAGAAACTTTCGGACTAGAAAGAAGTTGAGATTTTAGTAGCACATTAAAAAGCAGTAGTAGTTGAAACATATAAGAAGATGACAAATAAAGAGCACAGTTAGTTAGAAACTGGAACACTACGTAATAAACATGCAATGACTTGAGTGGATGAATCAGGTGGCATATCAGTTAGTGTGCGGATGTACGAAGTGATGTAATGGTGTGTTGTGGTGACACCGAGGCGGGCTCATGGAGTTCGGCTTGTAGAAGCGACCATTTTTACAATGGATTTATTGGTCCGGAAAAATTTTCAATCAATGATAATATACAACTTTAAGAATCCAAAGTTGAGAATTCAAGCATAGAATGTACACCTTATAGGCGCGATATTGCGGAACTTTAAGCTGTATGAATGCAACAGAAAGATGAGAGATTGTTCACAAAATTCGAGTATTTTTACACCACCCGCGAGTAGGAGATCGAAGAATAAGAATAATCACATGTCACTAACTGTAATTTCCGAGGTCGACGTATGGAAACCAGGATGAAGAAGAGAAGTCGTAACAAAAATGTGTTATCTGTTAGATGTATGTTCATTACACCCTCATACAGCATGAGGAATTCAAAAAGAAAACCTTCCGACCGTAACTGTCCCCAGAGATTCACGAATGAACAGGTAGCCATACCGTTCTACAAACCGAGAACCAGTACATTCATTTTATTCACAAAGTATTTTCTGACCTGTTTAGATGAATCGCCTTTGGACTCCACCTTTTGCGCGCAAACCTTCATCTGATCAACCCTGCACTCAGAAGCACAGGACTGGAGTTTCGCTCTTGTTAGTGCCCATCAGTGGTGCCACACCCAGAGTTTGAACCCGTGCCACGTCATCTTGAAGGCGTGTGTTACCACTGTGCTGTCCTGCTCTTGTCCGGGCAGATTTGAACAACCAAGTTAGGTTTGTTCAGAAGTGGTCCTCTATAGCAGTGCAAAT
>STRG.33882.1
TTCATATATGTTCATGAATGCCGCACCCCCACCCCGCTTAAGGCACTGTCCACTATGGGACACTACAGGATGTTACGCGTATTGTTTTCGCTGCCACCCCCGCTTCTTTTTACTCTCATTTCAGCTCGGCGAATCCGACAGAAGATCAAAGATTTCCTCTAGAACCATGACAATTAGGCTCAAAGCCTCGAATCCGTGTAGTACTTCAAGACTTCAGGACTTCAAGACTACAAGCCACTTTATGTGACTGAGAAGAAAGATTGGAAAAGGAATATTGCCTACAGCTAGTGGAGGGCCTGACACCGGAATCGGCTACTCTTGGGGAGCGTTGTCATCCCCAAGTAAATCTCAGTGAAAATATCTGTTCGTAGACACCCTCGATTGGTCTTGGCCACTTTCGTTCTGTGGAAACTGAACTGAACTTGAAAACCTGGTCTGAAGTACCCGCGCTAATTTTGGAACACGTCATTTGTTTTCGCCCAGTGCGTGTTCGGGAATAAACTAAAGCTCTGCGTATTAGTTATCTACACAAAATTTGGAGTCATGTATCCCAGAAACACGGAGTATATGGATTCATGGAACGGGAAAATAGCCCTTCCACAAGGGTGGGCGAAAAGAAATGGTGAATCAGATACAAATAGTTCAAACAGTGCTAGATCATCACAAAATCCAAACCACCTTGGCAGAATGGTTCGCGAAGTTTCAACTACCATCCATAGTTCACAGCGAGCTTCGGATGCAGTGGATCGACTGATCGATGCAATTAATGATGGAAAAAATCCTGTTTATGACCCCCATCGTTATCAGCTTGGAATAAGGGACAATTCGTCATTGTTCAAGCGTCGAGAAGTCTATTCGTATTGCCCGTCAAGCAGAGTGCAAGGTCCGAAATCACGGGTTCGGAAGGTAATTGAGGAATTCCTGGAAGTTGCGCGAAAGAGAGGCCTCTACAGTTCATCACCACCAAGAAACCGTTACTCGAGCGATGCAGTGCCGGGGTGTCGGTCGACGCAGTCGAAAAAATGTGGCTGGAAACCACTCAGCTGCACTCAGCCTGTGCGGTATTCGAGTAATTGCAGCCAACACGAAGATTCACACAAATGGCAACAACTTCCATTTTCCTCACAGTTCAACAGATTGTATTCTCCAGACACCGACAGTTTTCCTCAGTCAAGTTCACCGGATCTGTTCGAAATTAACGAGCACGTTGCATCAATTGCTTCAACAACGGACGCTACTTTTGTGGATCAATCGAGAAACGATTTCTTCTGCTTTCCTTATGAATCCACCTACATCGCTTCTCAACCCCCATACCGTGTCAAAGAGCAAACTAAGCGGGTATCCCACCCTAGGGACTCAAATTTTTGGCTCTCGTCCCAACCTGATTTGCAACCCTTCTTACAATCTTCTGCCTACCGTGGACCAACTTCCCATGAAACAGAAACCATGAATCCACTTCTAACGAGAGCAGAATCCAATCTAAAATCGACATCCCAATGGAATACTAACGAACCAAGCAATCCCTCTCACAGTGCTGCTAGCATCGCACGAGACTGGAGGAGTAACCAGAAAAAGGATTCCTGTATGCCAATATGGAAGACATCTCCAAAAACGTCAGCATCTTTGGGCTATGACGAGCACCAACAATTATGGACTCCTGTTCAGTCTGGTTTTGACAGCAAAGTTCCACGGTACCATTGGCCATCCAACCAAACTTACATTCCCCACCAAGATTCTTCCATCTATTACGGAGTTCGTTCGCAGGATGCCATAAAATACAGCGAAGAGAATCGTAAACCAAGAGTTCATTGTGTTTGTTGTCGGTTTTACGGATCTCGAACTTCAACAAACGTCGACCAGTCAATCCAGTCACCGATAAAACATGTAAAAAGAGCCCATGATTATCCAGAAGAATCAAATTGTGACGATCCAAACATTCCTTGGTGTCGCGAAATAACCCGTAATAGCTTGCCAAAAAGACGGGCGACGTCTGACAATCTTGCTTGGAAAACTGAAGATTATAGCGACCGGGATTTTCAAGTTTCCAGTTTCCGGAGAAAAACTGGAAATTCGTCACAACCACCGGCAAAATATTCCAAATTAGAATTTCAACCAGAAAGCGGTTTTGAATTTATTTCTCCCATAGAAAAGTTAAACGATAAACGACTGTTTGGTTCAGTAACTGGAAAATCTGTTTTGCCGTCTTATCGATTAGACACAGAAAAGCTTGCCCGAAATGTTTATCAGGAAAGTGTGGCAAAACGACACAGTTCATTTGGATTAGCTCCTGTAAAACTTAGTAATCATTACTCCGAGTCCTATAGTGGACAGGAAAAAGAACAATCATCAACTTCAAGATCATCCCACATACAGGAAGAAATGCCGTCTTGTCACCGAAGTGCGGTTCACAATGCTATGGGAGAGTTTACACCTATTGAGGGTACCACAGCACCGAAATTCATTTCACCGCCGGAACCAAGAGGGCTCGTTCAGAGTGTGAACAGCAAGACCACAATGCCTGAACGCGGAGTCCGATACGGACCGTTCAACGCTCTGGCCACGTCGACCCCATGCATTGGATCTTCCAACTCGGCAAAGGAAAACGCGTCCACAAACACGAACGAAGTCACCTCGACTGAGTCAAACGATTACTGTCCGGAGAAACTGCAATTTCAAGGACAATACATGAAAACACCGGACTGGGTTGATCGAGACAACTTATCAGTAGGCACTTCTAAGCTGATTATCGATGGAATACAAAGTGTTACGCTTTCCAATTTACAAAATTATGCAACTGAAGAATAGGCACGCAGTCAGTTCGGAAAATTACGAAACTATTGTAAAAATGAA
>STRG.59128.9
CTGACGATTAGATTTAGAAGCCTATTTTGAAGCCTTGTTTTACTGTCCTCGTCTGGATACTTACCGATGGGACTTCCGCATTTGGCCCAGTATTTGAGAACCGAGGACAGAGCATTCAGACTGCACCTGTTGCATAATACACATGTGGTCATCGACGCGGTCAGTTTCATATATCATCTAGGTCATAGATTCAAGATACCCCATCATTTTGGTGGAGAGTACTTTCGTCTATATACGAAACTACGTTGCCATTTCCGATTGCTTTCTGCCTGCAATGTGGATCCGATCTTCGTGTTTTACAACGCACATAGTCGTGAGGATCAAAATGTGGACAAAAAAGTGGAAAGAAAAACGAAACGTTTGATAAAATTCAAAGACGTGATGAAGGATCGAACGAACAAAGAAATGTGGGGAAAAGAATCGTCTATTTTTCAACATCTACCGGTTCTGACAACCAATGCGTTTCTGGATGCGGTCGAAAGCGTTCCGTTCAAGCATGTTGCATGGGAAACAGAGGGAGACTTGCAAGCGGCTGAACTGGCAGCCTATTTGAATTGCCCATTAATTAGCGAATATGCCAAGTTCTACTTGATCAGTTCAAACTCACACATGCCGTATTGCTTCATTCCTCTAGATACAATTCAGTGGGAGTTGAAACAGTTAAATGTGCAATGTGGTCGGTGCGAACCAATGCTAACACCATGTTGTGTTTTGCCTTGTAAAAGATTTTCTCTATCAGATAGTCCGTTGAAATGTCTGAATCCGAAACTGTTTCCGTTACTATGTCTACTCCTTGAAAGTGACGATACGAAAACGTTTGAAATACCTCAAGCAGACGGGGTTCGGAGAACGCAGTGCTCACCTGAGTGGTCAGAAACTTTGAGCAAAGTTGACGCATTAGTGAACTGGCTTAGTCAGTTCAATAATGAAGACCCGACTAAGCCACTGAATGCTATTTTATGCCAAATTGACAAGACCGAACTGGCTGAGACGGGGAACAAGATGAAGAGATCCGTGCTGTCTACTATCATCGATCCGCTTGGACCGGGTCAGGAAATGGCCCAGTTTCTCAACGTTTCACCTCGAGGACATCGTCCAAACAAAGTCCACTTGAATATGACGGAGATCTACACGAGTGCATTCAAATGCGTGCTACATCGTCTCTGCTCAGATGACAAGGAGCATGTGAGGGAGAGTTTGGAATCGAGTGTGAAATCCGTCGATGGTATTAGGACTGTCGTAGATATTATGCACAACTGGCCAATCTCGTTGATCAGTAAATTCCGCCGATCTGAATGTATCACCTACGCGCTGGACGTCTTATACGGACAAGGTGGAGTTGTCTTGAGCGCCACATATGAAGATTTTAATTTACCACAATCAGTGCACAAAGTGAGTGAAGAATTGCGTGTAATGCAATACAACATTTTGCTCGGGTTGGAAGAACGTTTGGGATTTGTTGAAGCCAAGTGTTGCGGATTGATGGAGCACTGTGTGACAGAGCATAGACTGGTGAGTGGTCAGTACAAACCAGTCCGTGTTTCATGTGAGCCATGTAGACTGGATCAGCTTGATCAATCGATTGATCAGTTCATGAGTGAACATTTCGGTCAAACACAACTAATCGATCCATTTGACCGGCACTTGTATTGGACAATTCTGTTCTGGTTCCGCAATTCACAAGTTGCATGCAATCAATGTGAAACGATCAGCGACAGTCCGGTGGCTCTGGTATTCACATCGTATGCTTATGTGTCGAAATTCGCACGATTTATCAATCGACAACTAACTGAGTTGATCGATTATTTTCAAATGATATGTGAGAACGTGGTTTCGTGCGAGGAGTTTCACTTATCGCTGGTTCACCAGTTCACTGAGCTACAATTGGTTGCGTACGAGTTGGATGTATTGAGAGAATTGATGAGCGGTATTGTGCAGTTTGGTAGAGAGGCGGGACGACCGATGCGCAGTGAGAAATACTGGACTTGGAGAATGTTTGACAGTTGTCGATTGATCTATTGGCTTACAATTTGTTTGGACCAAGTTCCGTCAAATGAGCGGATGGGACATGTGACAAAAAATATGATTCCCAAACTAGTAGGTCGGTGCTGGGAACCGGCTTCGCAGCGCACGGTGCAACAAGCAATATTTCAACAACGAGACGTCCGGATGGAACGTCGCAAGGAAGTGTTTATCGCAAAGCTACGTGAGGCGATCGCTATTTGCAATTCTCTAGCTTTGCCGCGATGGCCTTCAAACGTGGATTTGTCCGAACTCACATCAACAGAGCGCAGAGAATCTGCATCGATGATCAAATGCAAAATGGAGAGGAGTACATAAAATAGAACGTTGCCGGCCAACGGGTATCCCGAGAAGTTCATCGAGCATCACCAAAAGCCGAGGAAAGCATGCCAAAAACCAATCATGGCCGAGAAGAAGCAAGTTTTTATTATTTTACCATTTAAGGGTGACCACGTATTTAACCAAATAAATAGAAATCCTAATTCATCCATGAGGTTTTCATACACAGCGGTGCAATTGCGTCTGTTGCAGACCACCAAAAGTTTAAGCATCAAAAACCACTCAGCCAGTCTTGCCGATCCTCATATCTCCCATGTTGTCTATCAGTTCACTTGTGTTGACGCATACATTGACAGGACGGATCGCTGCTTGGCTCAACAAGTGTCGGAGCACATACCCAACTGGTTGGCAAAACCAGTGACTCAAGGCAATGTGACTGCAGAGAATGACGCCAAATCTCCAGCTTCTTCAATTGAAAAACACTTATTTGCATCAGGTCACAAGGTTGACCCGACTAAATCCTTCACAGTGTTATAGCGCAATCCCAAATCGAATTTGTTGGCATTCTGTGAAGCGATGCTTATCTTGGTGCCTCAGCCGGTGTTTTGTGCACAAAAACGGTTGAAACAAAATGTTTATTTGCCTTGGCACTAACCGAACAGACCTCTCTCCCCCCCCCCCCCCTACGAAACGCACTGTCATAGCTTTCAGTCCAGCCCATTCCACTGTATTATTTTTTCTCGCTATATGATATATGAACTAAAATGTTTTACGTACGCGGTAGACAGGAGTAAACGAAATGCTTGTATCTCGCGACT
>STRG.67138.4
TCCAACCAGTGCCCGCCTCATCAAACGTATCGCGCCGAAGAATCCCTTCGGGAGTCATGCGTAACACGTTTTCGAACCAAGCATCTTTGCCTGGTAAGTGTAAGCGTTTCATCTAGTTTTTTAATCCCTGAACCTAAAACTCTTCGCTGGACCTCAGAATCATCATCATCATCATCATCGTGCAGGGTTGAGCAGCAGGGCAAACCCCACTGACCACTGCCTTTCTCATCATGTTGCACGTAGAATTAGAAAATATGAACACAACATGGACAGGGAGTGGACCTACACGGGACGGAAAGAAAAGAACGCCCTAATGGCCAATACACGGAATACACAATCTAACTGTACAAACAAGCATTGATCAATCATTCTGATTCGACAGAAAGCGACAACACGATCGCCACTATTCACGGTTCTCTGTCATATCCTTCAGTGTATCCAGCCAACAGGTTGAGGGGTCTTTTGGACCCCAACCACGAAGACTTAAGGCATCTCCTTTTCCTGAGTTTATTGTACATTTTCTCGTTCCCCGTTGTCAAGTCATCTGTTGACCTCCGCGTGGTTTCTTCCACTCCCTAGGAGGAACGGAGAATAGGACACGGTACGGTAGACGTGTGTTTGCCATATGTAACACGTATCCCAACCAACAGTCTACTAATCTGGATACGCTGTGATAGAACGTTCTCTGAATTAGTACCCAATATTCGTTTTCTGACCTTAGCATTCCTCACTCGGCTATTCCACCTAATCTCAGCGATACTACGCAAATATCGATGGTCGAAAACCTGGAGATGACGAATATCCTCAGCACGCAGACTCCAAGTGTCGCAAGTATACCGCAACCTCAGCATTGCTGATACGGTGTTCCCACCATACTCGGGGAATACTACGGGGACATCGGTGCTCGAACACCGACAGCCTTCGCCTATCTTTTACCCTCAACGGTTATGTTTCTGAACCGTATAGAAGAACAGACCTAACCGCGATATTGTGCACCCTACCCTTAACAGACAATCGGATGTCACACCGACGGCTTAGGTGACTCAGGTTTGCAAAAGCCAAACGAGCTTTTGTATACACGACGATACCACATCCGATATCCGACATCCGGGGAAATGCAGCTTCCCAGATTACAGAACTTGTTCACGGGTTCTATAATTTCTCCAGACACTGTAAGTTTGGATGTTGGAGTAACCCAGTCCTGCAACAGCATCATATCATATCACATAGCTAAAGAGAAAATAAGGGAGGGAGCAACCCTGAAGTTCACTTTTCCTGGTGAACTCAATTGGAAAATCATCGTAAGCCGGTACTCGGTTTCAGCTATTCCTGTAGAGGGACTTTATGATGAAACTTAGTTTCTGTGGTACACCCTACAACGAGAAGCAGTGGCAGAGAACCGTGCGACCGACTGAATCGAAGGCCGCTTAAAGATCGGAAAAACGGAGGTAATGGACCTACGGAAAGTGTGCTTATATTCCAAAAGTTTTCGGCGAGTGAAGATGTGATCAATGCAACCTCAAGCAGGTCTAAACCTATCTTGATTCTCGCACGAGCACCGTTCGCGACCGTTAGATAAGCGTTAAAAATAATACCAGCGAGCAGTTCGGATGCGATGCTAACCAGACTTATTCCCCTGTTGTTTGCACAGGAGAACCTGTCACCTTTCTTATGAGTCCGTACGATCATCGATTCACACCACCTCTTTGGATCTTGTTGCCTATCTCATATCAAACCGAGGAGTTTTGTCAACTCCAGTAACACCGCCGAGCGACCGTCTCTAAAAACAGTCGGAGGCGACACATCCGGTTGCGGTAGCCTTGTGTCGTTTAAGATAGCCCATATCACGAAGAACCCCTGCTTCCGGAGGAAGACTGGTACCTACAACTAGAGCTGTAACCATCGCGCTGATGAGTAAACCTCTCGTGGATAAAGGCCAGTTAAATTGCTTCTCGAAGTGTTCCGCCCAACGAATAAGACGACGCTTCTGAACCAGTGCGCCGTTCGCCTCTTTGATCAATACGCCAACGCCTGGTTTTCGTGGACCGGCTCTTCCAATTAGATGGAAATAGTTGAGGCTGTTGCCAATCGCCGCAGCTTTTTCCATCTCCCTACATTTCGCAACCCATCACTGCTCACGGTCGTTTCTCAGGCTGCGAATCAGTTGGGGTTTAAGGCATCGTATCTGGCTTCTAGAGTAACCGATCTGAGCATATCTAACAGTGCAACCGAGGATGCAGATATCCATCGTTTCGGTCTGTGCCTAGTTGTTGGACCTTGGGTAGCATCAGCAGCCCCACGTAGGACTAGCTGGATTTCTGTCCATCGCTCTTCTAGATCCTGTGCACTTGACTGCATCGATAATCTGGTGGATACTTCTGCTTGAAAAGCTGGTCGATGGCTGTCGTCCAGTAGCAGCTGCGGAAGACGGTTGGCTTTGGCGTTGCTTTGGCCACCGACTAGACGCAGGCTGAAATGCGCGCCGACAAGAGCGTGATCAGTATCTACAAAGGTGGACCGAAATGATCGACGGTCTTGGATTGATCCATGCCAGCAGTAGTCGGTAGTAATATGGTCGATCTGAGTCCAACGCTGTGAAGGCGCAGGACGACGCCAGGTTCGTTGGTGCCGCCTTTTTTTGTGCAAGAAATTTGTACTCGCTGGGAATAGTCCATGGTCGGGACATAGTTGAGTGAGTCGGTCACCGTTATCAGTACGATCAACTGGAATGCCAAATCGGCCTCCTATATTCCTCTCCGTCTCGTCAAGGCTCCCAATTTGAGCGTTGAAATCACGACACTTGAGGTAGCAGGTCGGTAGGCTGAAATAGTCCAAGAAACGCGAGCAGGTGCTCTCGGTAACGGTCTATAGTGACATAAGTGACGAGGACTGAAGAAAGTGATGGCTCCATTGACGGTGTGCCTCAGGTTGAGACGTTCGTGGTCTTATCCACAAGACGAAAGTCGGACGGATCAACCAACGATCTAGTGAAGAAGGTCATCAATGATAAACACCCGTTGTAGATTACGGCGCAAACCGACGTTCAGGTTGAGCGAACGCTTACCGTAAGTCTTTATGGATGTCTTATCAGCTGTGACCAACTCGATGTTTGACTGAACCGGACTGAAGTGAACCAGATCTTGGATGAAGTAGAGCATGCGAATAACGTAGCCACTTCTATAAACAACTCTGTCGACAACCCCCACCTTCGGGGATTTTATGGTAAACAGCCCAAGAGGCTCGTAACTAGTCAGGTGGCAGAAGCAGTGCTCAATACCGTCCTTGGGTTAAGTAACACACGTGACAAACTAGAAGCATTTGTAACAGCTAGAAAACCTATAATCACAGCTTTCAGCGATACAGGCCTCCAGATGCCTCAGTAAGGTTAGGGGTGGGTGTCCCAGGCTCCTAGATGGCTACTCGTCCTAAGTGCCTCACATAATGCGCCCAAATGACCATGTGTCTGTTGCAGCCTCTGCTGGGCAAGTCCTACTCACTGCCTTCTTGTGGCGGAGGTGTTTTCACAAATGAGAGGACGGAAGCGAATGCCCGACGCTATCCACCGGGTTGATGAATGAGAACCCTAATCGTTCTCCTGCTTTGTGGATGGACACCTTAGCATCTCCCATGAGCTGCACGAATAGAAAGAATTCCATACTGCATCGATCGTCGCGCAGGATAATCAGGACCGCGCTGCCCATTGCATCTAGCGGGGTGAGTAGTGATGAGTGGTCTACTGTCCATAGTTCCCTCTCTTTTATTCAGCCCTTATCTTCTGTCCCCAACCACCTCTCGTTGCCCCATCTATCCACCCATAATGCTCCCACTGATAACACGGCCGATACTCGCAACGGTTCACTGTCAAATAGTGTCGGGAATAATCCTCTGTCCTATAACTCACATCTTCTCCAGCCTCGGAATCTCGGCTCATTCGACGTGCGTACACTCATGCAGACCGGTCAGCAGGCGCGCCTAGCCCTCACAATGAACTCTCTGAAGATTGATGTCTGCTGCGAAAGTGAAACGCGTATCCAGGATTCGAGCAGTGTGATTCAACTAAGTGCTCCTGGTATCTCATCGAGGTATTTTCTGCGCACTTCAGAAGACGAAGTAGCTCGAGCTGCGGGTCAACGTGACGTGAGACTAGTCTTGACTGACAAGGCTGAGGCTACCCTTTTGGATTGGTTTCCTGTTAACAGTCGTTTATGTGCTATGATACTCCAGGGGTCAGTTGGCGTTCGAAAGGATAGTTGTGTTAAGCGCACCTTGCTTGTGATCTCGGCGTACGCCCCAACGGACTGCAGCTCAGACGCACAGAGAGATGAGTTCTATGATGAACTCGCCACCCTCGTTCTCAGCAGTAAGGGTTCTGACATTGTAGTGCTAGCTGGTGACTTCAATGCACAAGTTGGCAAACTTAGTGTGTCAGAAGCCTGTTTAGGTGGGCGTTGTGCTTTACCTGCTGAGCGTACAGATAACGGGGATACGCTTCTCCAGTTTTGTGTAGACAATCGATTGTTCTTGTCTAGCACCAATTTCCGATACAGCTCGCGTCGCACAGCAACATGGCGCTCTAACTCTACAGGTACTTTGAGTCAAATTGATCATATCGCCTTAAGCTACCGGTGGTGCAGTTCTGTTCACAACTGCAGATCGCACTGGTCCACGTACGTAGAATCGGACCATAGATTAGTTTTAATGCGATTATCGCTCCAGCTCCATGGTCATCGTCACAAACCGCAAACCCAGTTAGCCGTGCAACGTTTGTGTGATCCAGAAGTACGCACTCGTTATGAGCAGAAGTTAGCACATGAGCTAGGATCTATGACGAATAGTAATGTAGATGAGCATTGGGCTCATATCAAACAGGCGATGCACGTGGCAGCAGGTTTTGCCTGTGGTCCTAGATCCGGTGTCCATCAAAGACACTGGATCTCGCAAGAGTCGTTGAATATAATGGAGCAAAAGCGTCAGCTCTCGAACAGTAAGCAAGTGAATAAGATACGAAGATATCTGCAGAAGCAAGTTACACAAAGCCTTAAGATTGATCGCGAAAATTGGTGGGTCAAGATAGCCGAAGAAATAGAAATAGCAGCTGCTTCAGTTAACAGTCAAAGACTGTTCAAACTTATTCGTGACACCGGTGGACGGCGCATCCAGGTCAGTTAAACGATTTGTTTGGCGAGTGTGAAATACAGTATAATAATACTAAAACCGGGCTGAATGAGGGGGCTTTTAGATGCGAAAATATCTTTATTGGGCTACGGCGTTTTTCGTTCGGACGGAACTGGGTTCAAGGGTGGTTGTGTAGCGATTTACGTCAGAGATGGGATCTCGGTACGTCTTGACCTGTTTTCTGTCCCTCAAGGATTTAGCGAGGCCTTATGGTGTCGAGTAAAGCTTACCAGTGGGGCTTGGTTTTTTCTACAGGACTCTAGCTGCAGAGCCGTGGAATATATTGGACTCTACGGCGTTGGGCGACCGACGGACACTGCCTGGTCCTTAATGACTTCAACGCGGCGCGTGTTGATTGCACAGCCAATAGCTATTCGACGGCGTCAGACAATTTCTCCTGCCTCCTGCATACTACAATATCTGATCTGGCTTTGCATTTACACATGTGCGACTTTACTCGCTTTCAGAATGAACAGTCAACTGTTTCGGGCTTACGCTTTACTCCCCGAGCTTAGTGTTTCCTGCATAGATATGCTTGCTCCTTTCGGTGCCAGCTACCACGCAGTTCTGAGCATACACTGGGGACGTGGTGCCCAGATCCCACAAACACGTCGTTGTGGTCCAAATATCTAGCTCGTATCTTTCGACGACATGAGAGAAGCAGCTCAGAGTTTGACATGGAAACATGGTGACTGAAGTAATGTGAATTTGGCCTGGTGTCTTATCTGAGACGGAATCCAACAACTAGTACAGAGGTTTGCTGCACCACACAGACATCGATCCCATGCCCAGGGTCCTCCATGCTTTGAACGACAGTGCGATAATTGGGCACTGGGCAGAAGCAAAAGCCGATGAATATTCCACGGGTATTTCCTGCGTGGATTTCAGTAAGGCGTTTGACAAGGTACTAACTTTCTCAGAAGCTACGATTATTAGGAATAGTGGGTCCTTTACTACGATGGGTGGATGACTTTCTTAGTGAGCGGAAATTTACAGTCAAAATCATTAGTACCTTATCCATCTGACCGGTAGTGATCGAGTAGTTTAGAGAGTTTGGTTACCGCTCTAGAAGTCAGAGGTTTGAATCCCCGTCATCACCGGGTGCTTAGGTGGTATACAGTAATCCACTGTCATCCGGGCCGCACCGGACCCATTGGGACCTTATACGGTTCACCACACCAAATCTTAGGATCTGGTTGCCTGTTAGCCATAATGGCGCAGTGAGACTTTGTAGCTAAAGAGTGTATCTCTTCCACTCCACCTATGCGCAACCATGTAATAAAAAGCTATCTTCGTTGTGTATCAGTTATCTTCAGTCGTTTTCAATTCACCCCTGTTTCTCCATGCAGACGACCTAAAGTTGTGGCTCGTTCTTCGCTCTGATGCAGATTGGCAATCACTGCAGGACGATCTTGAGGTGCTAACAGGTTGGTGCAGCACTTGGGCCCCACCGACGAATCTAACCAACATGTCAGTGTTCCATGACGAGATTGAGATCGAAGATATGGAGTACGATGAAGAGACTGAGACGTATTCCTATCCATGTCCATGTGGCGACCAGTTCCAGATAACCAAGGATGACCTTCTCGGCGGTGACGACATCGCACAGTGCCCCAGCTGTTCCCTTTACATACGTGTTATCTACGACATGGACAGTTTACAAAAAGGACTCTCCTCTTCCTCCACTCCAATCGCCGTCTGTTGATGCTTCTGAATGAACACCCCTGCGCCTTTTCATTGTGATCAGCATGGCAATTTTTGCTTACTTTATACATATTGGATTTTCCAATGAGTTGACTATACCCTAGTGGCTTATCCTATTGTTCGTTTGCATCATACTTGGCGAGTTTCATTTTCAAAACCGTAAGAGTTAACG
>STRG.37566.1
GGCCATTACCTGTCCTGTGCAGACTGAATTGAACTGAACTGATCGGGAAACACATTTCGGACGCGTGGTCCGTTTGTTCGTCGTCGTACCGTCTGTTGATTTAAAATATTCGGATGATGACTGGTGGTGCTCTTGGAAATTTTGTATCGGCAGTAACAAAGACAGGAGGAGCTTTCAATTTTTTATTTGATTTGGTTGAAAAGTCTCAAGATTTGTTATTGAAGAACGCATTATCGCTGGACCCTATATTCGAAAGTTTCGATTGTGAAAAATATACTTGTTTACACGCTGCTATTCTTCGTGCCAAATATTTGTGTCCAACTTCGGTGAATAAGGAGGTTATTTTTAACCAGACCAACACATTTTTCGAACACTGCAATGTTGAGCACGCCCGTAAAATTCCCGTATACATGCGATCGATTTCGGCTGAATATTGCAGTATGTTGATTTCTTTGGGTGCAGCCATCCGAGGAATACAGCCAATAATCACCATAATCAGAAGATTTCAGCTCACTTCAGACTGCTTCACACCATTCCATACTGATCTCTGCCAGCTCTCACTCTCGGCGAGGGTTTTCAACCCGGTACTCCCTATTTTGGATTCAGAAATTCTGGAGGTGCATAAAAATAATTCGGATTTGGATTTGAAGGACTACTTGTTATATTTTTATTATGGTGGAATGATATATGCTGCGCTCAAAAACTGGGATCGTGGACTCCATTTCTTGGAAGTGTGCTTAACAATGCCTGCGCACCTCAGCTGTGTTCAGTTAGAGGCAGCAAAGAAAGTGATCCTGCTGTCGTTGATTCATCATGGGAAATTTATGACTGTCCTGGACGCTCCGACACCACACTTCACCACACCAAAGCCATGGAAGCGCTATTGCAAACCGTATTTGGCCTTGGCCACAGCTTTCCATTCCAACAACCCAGAAGAATTGAGTACATCTATTGAACGTCACCGTGATGCATTCATTGCGGATGACAACTTCGGTCTCGTGAAACAAGTGATGAAGAACCACGTCAAATTTCGGATTGCCAGCCTGACTAAGACATTCATCACAATGTCGTTGGCTGACGTGGCCAGTCGAGTCAAGTTGGAAAGCTCTCAGGAAGCCGAAAAACATCTGGTGGAGATGATTGAATCAAAAGCCATTTTCGCACAAATCGATCAACTCACCGGCACCGTGTACTTTTGTGACGATCCTGAACAATATAACTCATTGGATATGTTCTTGACGCTCCAGAAGAAGATTGACGAATGTGTGGTATTGGAGCAGCATTTAATGCACGTATCGGACCAGATAGTCAAGAGCCCATGCTATGCGAAAAGAATGCTCGAATTGGAATCAAAAGCTGTAAAAACCTCCGGACAGTACTAAACTTTGTGATGTTGTTCTTGCATCAACAAGATGTGGCCACTAACATCGCAAACACACAAACCTCAATCGACCCGATTTACTCCGTGTGTTTGGTAATCAACAACAGAACATGTTTCTACCGATTTTTTTGTTTTATTCGTCCTCTGGTTAATAATGAGTGTTTCCCTGTACATGCAGATGCTGATCCGATCACCGAGCCTTCCTGAAAGTAAAATGAAAGAA
>STRG.76932.9
GTCACAGAAAAAGATAAGACACAACAAGTAGAGAAGTCGCTATCCAACTTGCTGCGACGTTTGAAGCAAAGAGATATGATAGACTCAGCCACATTCGAACGGATACGCCCTACGGGACTAACCATTCCCAGGCTGTACGTGTGACCGAAAACACATAAGAGTGGAGTCCCATTAAGACCTATCCTCGACATGTGTATTTCACCATACTATGCGGTGGCTAAATGGTTGGCAAGGTTGCTGGAACCGGTAAGACAGGCAATGTCGAAGTACAGCCTCTAAGACACATTTGAATTCGTTAACTGCGTGAAAGACCTAAACGTGAAAGAATGTCGGATGCTTTCACTAGACGTCAGTTCGCTTTTTACCAGCGTTTCAATAGGTGAAACCATCGATTACCTATGTGGCTATATTGAAAGGAACACAATTGAGACAGGCATACCCATAGAAGATCTGAAACAGTTGCTGTTTTTCTGCACATACAACATTCAGTTTAAATTTAACAACCAGATCTATCGCCAAGAGGATGGGGGTAGCAATGGGTTTTCCACTCGGACCACTACTTGCGGATGTCTTTATGGTAAAGTTAGAAAATGGCCCACTTGAATCTACAACCCGAAACTGTGTTGTATACAAACGCTACATAGATGACATGTTCTGTGTTATCAATTCATCAGACCACATAAGCCAACTGTTAGACAGCTTTAACGCAGCTCATACAAACTTACACTTCACAATAGAACATATTCTTCTTGCCCTGTTTGTGAGGCATCGAATAAGGTTCTTTTTAATCTTTAGAGGCACAAAGCTGTGGAAGTGAATGTACTGCCCATTCCACGTTGCCTTTCTGTGTACCGACCGGCTGATTGAGCCGTCTTCAAGGCGATTCATCCGAACGTCAAGGAAGGCGATTGTATTGTTTGACTCTGTTTCCGTGATGAGTCGGAAATGTGTACCCAGCAAATAATACCTCCACTTCCGGATAGCCTCCACAATAGCGTTTGCCTCTTTTTCTACGGATGAATGGTACTTTTCGCTTTGAGACAGAGTCGGGGAAAAGAATGTGACCGGCCTGTGATTTTGTGACAGTGTGGCTGAGATAGCTATGTCCGAGGCATCTGTTTCAACGACCAATGGCACCTCAGGATCGACAGTGGTGACGACGGCACGTTCGAGTGTTTCAAATGATACTTTGACACCATCTGGTAAGGGGAATACGTGATTACGGACCAGTGGATGAATCCTATCCGAGGAGCGTGGTATCCATTGAGAACAGTATGAAAACAAACCCATAGCTCGTCGCTGAGATTTCATATACTTTGGAGGAGAGAGTTCCTAAAGGGGACGTAATCTTTCAGCATCGGGCTTCATCAGACCATGTGAAACTTCATAACCCAAGAGTTTAAGTTCTTTCGTACCGATGATAATCTTCTCCTCGTCCAGACTCATCTCCCGGAATGGTCAAGTCCAGACCGAGAGAACATAAAGCATGTGGAGAAACATTAAAGACAGGCGGAATTCGTTTCTCTAAAGATAAGGGTCAGCATATACTAAAGAATCCACTGATAATCAATACAATGATCGAAAAGGCTGGTGTGAAGGATACGGACAGTGTTCTGGAAATTGGAGCTGGTACAGGTAATCTCACAGTGAAACTACTGGAAAAAGCAAAAAAGGTTTTTGCTTTTGAAATTGATCCGAGGATGATTTGTGAATTACAAAAACGCGTTCAATCTACCTCACACAGATCTAAGCTGGAGATACTTGTGGGGGATGCTGTGAAGGCGACCAGCTGGCCTAAATTCGATCTTTGTGTTGCCAATTTACCCTATCAAATTTCTTCGCCATTCATCCAACGGTTAATTCAGACTGGCAGGGGCTACCGCGCCGCAGTCGTCATGGTGCAAAAGGAATTTGCTGACCGCCTAGTGGCTCAACCAGGTGACAAAGTTTACTGCCGCTTGTCGGCCGCCATCCAGTTCCACTGCAAGGTTGCTTTGCTCATGAAGATAAGCAAAAATAGTTTCCGACCCCCGCCAAAAGTTGACTCAGCCGTCGTCCGCATCGAGCCTCGGCACCCTCTTCCTCCCGTCACGTACACGGAATGGGACGGTCTTCTTCGGCTGTTGTTTGCCCGTAAAAACAAAACATTGGCGGCCAATTTCTCCGGCAAATCAGTGGCCGGTCTTTTGCGCAAACACTACTTGGATTGTTGTCGTTCTCAAGGTCAGACACCGCACCCATCCGAAATTGCCAACGATTCCAAGGGTGTTGGTGTAATGGAATCGAAAATCCAGTCGATTTTACGCTCCTCTGGCTTTGATAAAGAGAGAGCTCGGAAAATGGACGAAGATGACATGCTGCGCTTGCTTCTTGCTTTCAGACGTGAGGGCATTCGATTTGGATGATTCATCACAGCGTCCCCTGGAGTTGTAAATAGTAAATTAATTTCATGGATCGTGTCCGATGATGATTTCATACAGACG
>STRG.1838.4
AGAAAGTCCTTAATTACCTAAGTACATATTTATTTAAACTTTCCCTTAAAACAGATCCCAATGATATATGGTTGAAGTTATTCGGGTCGGAAACTAAATATTTATTCGAAGACGAATCACACGAGTATACTTGTATTCTATCCGGCACATCCGAGCATATTCTTGAGTCGGAGCGCGATAAACCTCGCTGGTGGTCAGTTGGTTATACGGAGACCGCCATTAGTATAGGCAATCGGATTGTTATTAATAGAGATGCATCACTGGGCAAACACCTGTACGAGTGCTTATACAGGCGTCCATGGATCGAGTTACGGGCACGGCTGGAGTTCACAATCAGTCGTAAGTCCAGGTCGATCTGAAATGAAGCTTATAACCGAATACGTCGATGGCTCAGAGAAGTTCCTTTACTTATCCAATGAAAAGCTACCGAAAATTTCCTGTTCTATCTACGGTGGAAAACTTACTGTGAAAGACTCTGTTCGATGGATTATGTTGAGGGGCGATCTAACATACAGCACTGAGAAGAAGGGTTCCAAAGTGATTCTGATACCAAAGCATTCGGGGTCCGGATTTGGCGTATTTCGATGTGTTACCGTAGATGTAGGGACTTGTCTTACAAAGATAATCCTTTTGGGCGTAAAAAATGAACAACCAAATGTCAAAATTGTACCGCAAGTCAGAGCGCAAATGCTCCCTTTCACAGTGTACTGCTCTGTGCAGGAAGAGATCACTTTGTTCGATCTGAAAGCGACCTCGGTGTCAGAGGTCGAAACAATCACGAAGGACGAATCGGTCACATTTTTGGACAGTGAGACTAAGGTGCATCATCCTTTGGTGCTGGTCTCTTGCGAGTTCAAGCGCCTCTATTTGGGTATTGATATCGGAAGTACTGTGAAAATTGCGGTCTTTGATATCACTGTTCCAGCAATGTCGACAATCAACCCTTTAAAAGAAGAGTACAAATACGGGGAGGTCATCAAGTGTAACGGGTCAAGTGAGACTCGGTTAGTACCAACGACGTTGTACATGGTGGAGAGTCCAGAACAATTTCCACGGAATGCAGTGCAGTCGGAGGAGCTGGATATCAACTCAGCATTCGTGGGTGGAACCTATGTAATTCACTGCATTGTTGCTCGGCCATACAGCTGGCTGTTCGTCAACTCTCACCGGTTTTTTGTCCGACAATTACCAACGATGGCTCGGATCACGGAAAAAAAGGAGGTCGATGTTGTGACTAATTTGAAATGCGAGACCGACGGATTTCCCACAAGTAATTATAACTTCACCTGGAGGATAATCCGATTCGGTGGAGGTTTGGTTCGCGCTGAAGATGAGTATTTGGATATAACCGAATACACAGTGGCCGGTCAGTTGGTGGTTGAGTGTGAAATACGCGCCACGGATATGGGAACCACAGTCACCGTTAAGGCGAGAAACAGTACATATGTAAAAGGGAAGCCGTTTGACAAACGCCTTTTGATCCGGTCAAATTCTTTAATACCGTTTGTCATAGTGACCACGCTGTGGAGCTTCGGGTGTTCTGTAGTGGTTTTACTGACCCCATACCTATCAAAGATGAATCTCCTCGCACGCTACCGTGGTCGTATTATCTTGGATGATGAAACAGAAAAGATTCTAGGTGAAACGAGCATCATCGTCTTGGAGTCAGATGTACATTCAGTTTACATTACGTTCTACAACTTGGTCGTTTGTTATTCAAACCTATATCATACGATGCGACACATCGGAATGCACCGGATTGCCAACGACGACGTGATTTCGCATCCAACATTTCTGTCTCGGTCCAGTCGACTAATGATCCCAACCGAAGGTCTACCACCAGCTCTAGACTTTGAGGAAAATCCTTCCATTGGAGAATTCAGCTCAACCATACCTATGCGACTGTCTTTTGCAGTGCGATCGGTCCGCACCTCAGTCAGCCAACCTCTGAGTGGGAAGCAAGATTCTATTCTAATCGCGGATCCATCCCACTTCCAGGATATAAATCGAACCGTGGATGAGGGATTACGAAAACATGCATCATTTGAGTCAGGTTCAATTCCTTTAGAACGCGAATCAACCGCGGAATCAGACAAACTTTCCTCAGTCCCAGAATCCCAGGAGAAATCGGAAAAAAGTGTAAATTCACATAGCTCCTTGAAAGGACAGACCATATCCGACCAGGTGATATCTATGACTTCTTAACAGAAGGGGACGTTAACGTACCGGATACGATGATAATAAAACGTATTCAAAGACCGATTTACGACAATAACTTCAAGCCTTTGAAGAAAGCTTTTGATCGCGTGTATTCCGTTAGAAACCTAATACGAAGTCCCTTTGGAGCCATCCAGAAGTGGTGTCAATGTCAAGATGAAAAATTTGAAGGATACCTTGTTTCGATGCGGTTGTTCATCATCAGCTAAGCAGGAACGGTTTTGTTTGTTCATTCCCGAGCTTTCTACCATATTGGAAAGCAAATTTGTCTAAAATGCGTGGGACCAAATTTAATTCGGTTTCCGAACGGTCAGCCTTGCAAGTGCTTGTGGCCGACGATCAGTCACAAACCAGTGTTTGCTTGCGATTGACCAGTTACCGGTTAATTGGTTCCTTGAACTCACCGGTCTGTAGAACTGTGAGCAGACATGAAAGAATAACAAGCACACATACTGAAGTAATTGTGATGTAGAGAAACTTCACAGAAGACCATGAACATTTTCTTTCTGAAATATAAACGGATCAGTAATCAA
>STRG.52013.1
CCAGATGAGACGAAATTCAAACTGATCGAACATCTGAACAGACCTGCGTGGCATAAAAATCGATACACGCTCTGCAATACTCCTTTCCCGGTGTGTCGACCAAATGCCAAAGAACTACAGCTGGGTATGACGAACAGGCTGAACAACTTTTCGATCAGAGCGGGTTGAGAAAAGGAAGAGTGCAAGGCGGAAATCTCGCTCCGTTTCAAACACGGGAAAGAATACCAAAAGCCCCAAACACCAAGTAGAAGATGAAAAAAGCAAATATCTTTGAACAGCCAGTCAAAAAGTAGCTTAGATTTATTGGAACGACACTCAGGCTTGAGATACCCGATCTTCAGATAGATTCTGACTGGTAGACCCCGCGGTTTTGAGTAGATCAGGAGAAAGTGACTAGCAAGTGACCCTTCCCATCCTAGATACGTTATCAATGATACATATATGAATGTGTTCAAGCATACCTCTGCGCATCATTTCCTTCTTCAATTGGAAAACAAATCATCTGATTTGCTAGCCAAACACAGCCCTGAAAAATTCGAAATCCGACGTGGTTATCTATTTTTCTTTGGATTGAAACCACTGAAATACCACGGGCTAAATGTAGTGCGATATCCCCCTCATCGTAAATCTGATTCTCTTCTGTTCCGATTTTCCGCCTCCTTCTCGGTCTTTCTCTGGTTTTCCTCGTTTTACGTGCAAACGCTCTACTGGTGGGCCCTCTGATTGGTCTATGAATCCTTGAATCTGATTGGCTGTTTGGACGAGATTAAATATTTGGTCTTACACGCCCTTCAAATCACGACCCAGCAAGGAGGGTATTGACTTGAACAAAGCGAGGTATAGTTTGTACCTCGGGGTAACGTGACGTTGCTTGCGGATTCTGTGCAGATCTTTACAGTGCTGACGGACAGATGCACAATCCAATGTATTAATGCTTATCAACTTTGTTATTTTCCACGTGGTTTTCATCTCCTACCATCAACATTGTGTCGGTCAACTTTGTGTATCAAAATAAACATCCCGTCCGGAGAATATTATTTACATGGCATGCTTGATACGTGTCTCGGGCCCGGTGCATACTGTGTCTCACAAAAACCCGTCCATTTTGGGAGATAGCGATTCCGATGGAGGCCCGTCGCAGCCGGAAGAACTGTCAATGGAGGAGGCGGTCAATTTGGTACTTCACGAAGAATCAGTTGTGACAGATACGTGGTCAGTTTCGAAAAATGGGAAATTTTTCAAGGTTGAGTTCTCGGTAGTCGGTGAGGAGAAAATGGAACGCATCCTGGATCGACTGGCCTTTTATAATGTGGGGAAAACCGAGGACTCGTCGATCATGGTTATCGAACCAACGGCTTTTGTCTACAAACGGGTAAAGCCTGCAAAATGTGGTGCAGTTTCACAACTGGCTTTCCAGGATTTCCTACGATCTCTCAAATCACGATTGTGTGTTGCTCAGGTCTACAACGAGATCAATCAACGCGGTACCTTTGATATGAACTATTTGTGCTTCCTAATCTGTGCGGCTGTCGTTGCGGATGTCGCGCTGGTGACCAATTCGGCCGGAGTCGTATTTGCCAGTATGCTTTTGTCCCCACTGATGGATCCCATAGTGTGTATTCTATTTGGATTGAACTTACGTGAACCTCACATGTTGAAGAAAGGTGTCAAAAATACTGCGATCTCCCTGATGTTTTGCGTCGGATTGGGTCTATCGTTCGGCTACGTGGCACACTCTGTGAGCAATTTCGAACGTATAACTCCTTACCCAACAAACGAGATGAAAGCACGAGGTCAAGTCATCTCCTTTCTGGCTTCGATGCTCGTGGCCAGCTTCTCCGGGATTAGTGTCGCATTTGCCACACTGAGCAAACGAGTGGCTGCGCTGATCGGAAATGCTATTTCACTGTCCTTACTACCACCAGCTGTAAATTGTGGGCAATTATTACTCCTATCACTTCTGGCATCATCCCCGACTATTACTGGAGTGACCACTTCGGACAATCCCAATATGACTATCACCCGATGTTCGTATCCCTGGGTACGGGATTACAATTATATATACGTAGACGATCCTTGCGAAGCGAGCAAAGAGTTCGCAATGCTCGGTGCATTCAGTTTCCTGTTGGTCACCATGAATATTTTGCTCATTCTTGTCACCGGTTACACTGTGAATACGCTTAAAGACATGGCTCCTCGTGCGTTTACGGATGCGACTGTTCGTCGATTCTATCAGAAAGATGTGCCCGAAGTTCGAGCTAATTACGATTGTTTGCACAAACTGGATGCGGGAAATTTGGCCTCTTGCGCCTACAAGGAATATCTGCGTCTGAATCAGATCAATCCGGACACGGACGAGCTGAGTTTCGAGGAGAAAGAACGGATTGCCTCGGATTTTCGTGCTGTTCTGCAGGGCGTCGAACAAGATCATCATCTGCGTACCGTGTCGGCCAATGCCGGACAAGCGGATTGTAGTTTTCTGCAAACGTTCGTGAAACAATCCAGATTGTTGGCCCGTGGAAGCGTGATAGGAACACCAACACGACCCTCATTGCCGATAATGGGCAGTGGCGGTTACGACGGCTATCGGACAAAAAGACGTGGACCGGGCAAAAAAAGCGACTGGGCACGTCCGTATTTCACCCTATCCGCACAGGATGATGCATTCAATCACGTGATGCTGAGCGAGAATCGATCGATTCGTAGTCTGTCTATCAAAGATACGTTGATCGGTGGTGGTGCGGCTCGAGCACGATTCGAACAACTGGAACGACTTGGAGAAGTTGACTACGAAACTAGTGATCTACAGGCTGCCTTAGCCTCATCAGAACCATCTGCCTCGTTACATCCGGACGCAGCGAACACGCACGCGAACAACGTTGGAAAATTTCACGTCGTACCCACCCAGTTGTCGATGGAACCGTCTAGTTCAGCACCCGAGGATGACCTCTTTGAACGCGTTTAGTGGACATGCATGCGTTTTTCGCTTCCTACCGATAATAAACCTATTTTTTAATATCTACATGCACACATACACACACACCCATGCACAGACAAGCGTTTTTAAGCAACCACGTAGTGTAAGAACTCATTTGCTCCATCTCGTCCCTACGGATTGGTTAACCGATTATTCAACTCTCAAGACTATAAACGAATTCTCTTGTCTATCCATCCATTCATCCACGCACCCACCTATGCCGTACGAACGCACACACGCACAGTGCCCCAGCCTTCGGCAGAGTCAAAAAACA
>STRG.63479.1
ATTTCGTGCAGTGCACGCGTCACATGTATTCGTGTAACACGTTTTCACGACGCACATTTGTTATGGCGGCCAGGATGCTGGGTACCATTCGAGGACGTAATTATGTTCTGAACTGCGGCATCGAAGCTTAGGACTGCAAAATCTAAACAGTATTTTTGATGTCATCCTCAATGGATTACAGGTGGAGATATGCTAGCTAAATTCAAACATGCTCATAAAAAAGTGGACCAACAGAGCCATATTTTTTCAGCTGCGATGTGTCGCTTTTGTGCTAGCTTTAGCCCAATCCAAAATCACTCATCTACCTCATCCCACAGGGACTTATCTTCGAGGACCAGTAAATCAAACAGTGCACCAAGGAAACAATGTCCGGTTTCAGTGTCGTTTGCAAAATCGTGTACAATTAGGTGCGACTGATGCCAGCTGGGATAAGATGGCCAGTAACAAACATTTGTACGTACAATGGATTATTGACGGCTTTGGCGTGACAAACGAGACTTTGAAATCCGTGCACGCTGAACGATATCACATGCCTGGGCCTATTAATGAAGGCATATACGATCTGGTTATAACAGATGTGCAACTCGAAGACGAGGCTAGCTTCATTTGTCAAGCACACGTTAAACTTTACCGCGAAGATGCAAGTCCGATTATGGAAACAATTGCGAGTAAACCGGTCTACTTGTCTATTGTCATTCCCCCAAATGGTGTCTTTCTTAGAAAATTAGTTGTGCCACCTCACTTTTACCAGAATTCTAACCGGGAAATGACTAACAGCATCACCATAGCTTGGAATAATTCGACCGGAAACACAACACTCTCCACACACATGAAGGGAGCCTGGAATCGTGGTGGTCCATCAGCATCAAACCGAACAGTCGCTGATGACCCGACTATGATAGAGAAATATCGGTCTTTCGTGGAAGCTACTACCTCAAACTACCATTCCCGGACCAATCTTTCTTCTTCCCGGCACTCCGGTTTGCCTGTAAATTCAAAACATGAACTCAGTCAGCGGATATCGCCAGTATTATGGGTTAAAGAGAAAGAACAGTTGAACTTGGAATGCCGAACAACGCCATCAAAACCAGTGAGCCGCATTGTTTGGTTGCTTGCTGGTTCACTGCTTAGACCGACCCATAAATCCCACAGGCTCGATCAGCAATATACCAGTTTATCTTCTTCAACTATGCTTTGGCAGAAATTTCCTTTCAAAGACAACGGGTTTTCAAATACCAGCCCTTTGGGACATGAAGAACGGTTTGATATTGAGGAAAAGCAGATGGTCGTCCAAGTGGGGGCACATGGCTTAGGCCATTTGGTAGGAAGCGAAAACTATACAGATGTCATGAAAATCTCCGTGAGTGTCCTGCGGCTGGTAGTTCAGAAACACCATCAACGCCAAGTGTTACAATGTCGGGTTGAAAATACAGCCGACTTTATGGTTCGAGAACTACCTACAGTCTCAGCTGTCATTGAACCCTTGTTTGTGGACGACATCCGAATAGAACCGGTGAGCACACTGCATACAGCTGAACTGCGCGAAGGATTCGATGCAGAATATCAATGTACAGCTAAAACAAATCCCCCTAGTGCAGTCTATCGGTGGATGTTAATTCACGAAAGATCTAAAACGGAGACCAGTCTAACCTCAGACTCCGATCCATATGACGTCACCCAACCAACAACGACTAACGCTGTCTCCTATGATAAAACAAACTTCCGTTTACGGCTTCAACGAGACATGCATCACAGTCGAATAGTTTGCTGGGTTGGCGTTAAAATGCCCGATATATCCCAATATCCTTTCTCGGCGGAGTCCGCATTTATTCATCCGGACCAACCGAAAGAACAAATGACATGGGGAAAATCGGATCATGAATTAAATATACTTTATGCTGCCATAATCGATCAAACTTCCAGCAATCTACAAGCTGTAAAATTGGATCAGTTAGTCAAACTGGACTGTTCTGCAGATGCCAACCCGGTGGCAAGTATTTCTTTGTATCGGCTTGGTGAAGCCGGAAACCGGATGCTTCATCGGCTTAGTGAGCTTCATTCTGGGCCGAATCAATCGTTTACTATTTCTCAAAGACAGGATTCGGTTCAGTCAACCTCAGTCTTGCGCAGTGAACTGAGTCTAAATGAACTGGAATACGCTATCAAAACCGAAGGAAGCCAGGTCTTGACATCCGCTACACAAAATATAAGCTACTCCCTACATATTAGGCGAGTCGAAGACTTGGGATTCTATATTTGCATGGCTCGTAATTCAGATTTTCCGCCAGCTTTTCGATACGTGTTTGTAGGAGAAGCTGGTCCACCGAATATCATCCAGTGCAGACAAATCCCAAAGCAGAATGGATTATCAATGGAACTGGTGTGTCTCGTTCACAGTATTCCCCGACCGAAAACTGACCAAATCATTTGGTCCCGAAGCGGTGTCAAGTTGAAATCGACTGAACGGTTGCAAATTTATCAGAACAATCTCATAAAAGGAATCCGAAGTGCTGTTTTGTTTTACAATCCGAACACTGACGATTTTTCCGAATATAACTTCACGGTATCCAATGACTTTGGTTCCGACTGGAAGCTCCTGCGTATGTCAAACGAAGCAAGTCTTCCTGTCATTTTTGTCATCGGTAGTGGTGCGGCCACTGGACTGGCCGTAATCTTCGTAGTAATCATTGGATGTCTCATCCGATATTCTCGAACCCACTCTACCCAGTCAACGGATTCAAAGAACAATGCAGTGAAGTTAACATTCAAACCAAACGGAATCGCGGCCACTGAAAGAAATGCTGAACAACCACGAACAACGGAAACAGAACTATATTCTTTGGCACGGTCACTAGCAGCCTCGTCAATTGGGTCGGATTTACAGTCGCCAGTGTGTCATTTTTGTCTGGCAGCGCAAAATCCCGCGTTTTTGGATACACAAATCGAAGTGGACGACATGCTTGGAAGTGGCACAGCTGTCAATTGCAAGAAATCTGACGACAGTGGCTGCGAGTTGGGCGATGTGACATCGATTGGCCCAGGACCAAACGACGCAACATGTCGTGAGAAAACAACTACTGTTTGCCGGGAATTTCAGCCTTTATTGAACACAATTTTCCTACAAAACCCTCACGTTGTTGGCTACCCGTCAAATAAAGCTCTAAGTGATACAGTACGAAACAACTCAAAATACGGGAAAACGTTTTTCAACGCGTATGCAGGCACAGATATGGACCCTTCAACGAATTTAACGAGCGCACAACAAAGGCCTGTTCAGATGCAGCCAATGTGCGACCAGAGTACAAACATTATGTATGATTCTATTCATGGTAGCTCTACCTTTGAAAGGCCGCTGTTGACCAAGTCTCTTAGTCCGATCTTAGTCGTCACACCTACCCTCGCACAAAGTAATGTATACGATAACTCTATCCTTCCAACTAGTTTATTTATCCCCCAAGTGGTATTCTCCTCTCCAAATGGATTGGTTACCTCACCGGTGAAAAGCTCTTGTATCACACCTCGACTTCCGTCCCCATCTTTGCATTCAATCGTGCCTAACGACAGTAGTTCCCTTTTGCGCAATGCTCCGGATATATATCCGGACCTCTCCGTTTCACCTTTGAAGTTCTCCGACGACAAACCTGGATTTTCAGCCAGTTCGAACAGCTCAAATGCAATTCTTGTTTGTTCCATCGGTCATACAAAAAATGACCATCAGAGTTCATCCGAGACACGGCCCGCTTCGCAACTGACCGAAGTGTTTACGTCCAGAAACTGCTCTGATGACAATGGGACCACTATATAGATATGTTGTATCCTGTGAATGCAATCTCTCCTGTCACTGTTCGTAATCAAAACAACATTTTCTAAAGCATAGACATCAAGAAATGCTCCCGGGGAACAAAAACTGACGCTGTCGTTTTTTACCTGTAAGCTTGTACAGACAAACTAACAAGGTTAACTTTTCCGATCGATATGAATAGCTTCTTCCCCAAAATTTGATTGTCAAGGGGCTTCCGGATAAAGTTAATTTCCAATATTTTAAATGTTGAACAACTCTTCTGGTGATTCACAAAATCTGAAGGATTTCTTCTGTGAACGACTGGTTAGCGCTCTAAAAAAAGTAATTTCTCTCAAATGTTTGCTGTTTGATTGTAGACGAATATCTTTATTGGATTGTTTTTGTCTTGAAGAAGACTGAACTTGGTTGCTTGTGGACTTCTATTACTTAACTGCTCGGTGTACTCTACTTTTGTAGGATAATGATTTAAATAAACTAATGATTTATATGGTAGCATGAAGCATCGGCTGTACAATTGGTTCCCACC
>STRG.50697.1
AAAAGTTGGTCGAACTCCAAGGCCGAGGGATTTGTCACGGACGTCATCTTCATGGACTTTAGTAAGGCGTTTGACAAAGTTCCTCACAATGGGCTGTTGCTGAAACTCCGGGCCATCGGCATCTCAGGGCCCATGCTTCACTGGATTGAGGATTTCTTGGTCGGGAGAACCTTTTCCGTGAGAGTTGCACAATCCCAGTCCGCGTGGTATCCAGTTGGCAGTGGCGTGCCGCAAGGCTCCGTGCTAGGACCCATGTTGTTTCTAGTGTTTGTAAGCGACCCACCACAGACCATTCGATCCCGACGCCTTATCTACGCCGATGATCTCAATATCTGGCGCACCATTGGATCGGCAGAAGATCGCGAGATACTACAGGAGGATCTGCAGGCCCTCGTCAATTGGCCGACCACCTGGGGTATACCGATAAAGGTGGACAAGTGCGCGAGCATGAGGATTGGTGGCCCCAACGATACTTCCGACTACTGCCTTGGGAGTATCGTACTCCGTCACACGCAGGAGGAAAAGGACCTCGGAGTTGTTGTCACCAACAATCTGAAGACAAGAGCACACACTGAGAGAGAGTGCACCTCAGAGTGGAAGATACTTGGTCCCATCCGCCGTTCATTTGGGCCTCTGCCCCGGGACACTTTCCGACTGCTTTATGTCTCACATGTACGTCCTCGTTTGGAATATGGCGGTCTGGCTGTCTACCCGTGCACGGCAGCGGAAGTAGCCAAACTGGAAAGGGGGCAACGTGCTGCCACACGCCTCGTGGCCGGACTGCGTGGGTTCAGCTATGAGGAACGCCTAAAAGTCACCGAGTTGTTTCCCATTGCCTATCGACGGCTTCGAGGCGACCTCATCTATGCCAGGCGCATAATCCGCGGTGAGTTAAGCGGGGAACTACAGGCGGAATTCCCGGTCAGGAATAATGATTGTACCAGAGGACACACCCTGACGCTTCATAAGGTGCATTCCACCGGCTTACCGGCCATCTATCGATTTTCAAGGAGGGTGATCAATCTCTGGAACGCTCTACCGACCGAAGTGGTGGAAGAGGAAACCGAGACACTATTCAAGAGGAAATTGGACCAGAACCTGAAGGTTTATTGGCGGAGCAACGACATCCAGCCGGGTCAATAGAGTACGATGTGATGGGGCTCATACGGGATGACTTCCCACTGCCCTTTACCTGAAGACTGAAGACTGACTGAACTGATCTGATCGGAATGTAGCGCAGTTCGGCGCAGGGCGTGGGGACCACAAGAGGAACTGTCGCGGGTCTCGATGTGTTTTCCGGTCACCTTTACTTCCTTATTTCATTCAGTGCTGATTTATTGAAACTGTTCAAGGAATCTCATTAATTTCGAGCGTAAATTCTCTTTCCGTTGATCTTCAAAGACGGATAAACATGCTCTCATATTTTCCGTGTCTACGTCAGCATCGAACTTTACCACTGATTGACTTTCATAAATTCCGATAGCCGATCATCTTGGTTACCATGGACTCTGGAAACAAAAAAGATCCACTTGAGGACTATAATCCGTTTGCGGAACCGCTTCCAGCCTATGACTTTGTTATGGCTCGACGTAGTTCGAATACTGCAGCTGTTCTTCCTTCTCCTGACCCAGAGGATCCTGCTGCCTATCGTGGAGGTGATTTGCGGGACACAACACCACCGCCAACACAACAACAACAACAAAAACCCATGATGAATGCGGACGCAATTCTGGCGCTGGAACGTCGCCAGGCCGAGTTAGAAGCTCGAGCAGCCGAATTGGATCGACGGGAAAAAGAACAACAAGCTCGAATGGCTTCATATCAGGCGGGTCCACTCCCGCATAACTGGCCTCCGCTACCGACCTGGTGTCCGTGCAAACCATGCGTACGTCAAGACTTCGATGCTGATATTCCTGTGGATTGTCGTTGGATGGCCAAAATGGGCTACTTATTGTGGCTGGCCTATGCACTTCTGTTGCTGTTAAATATGGGGGGCACATTGAGCTACTTCATTGTGGGTCGAGCGGGGGCGGAGGGTCCACTTTTCGGCGCCTCAATTCTTCTTGTTTTGGTCATGCCTCCGCTTACTTTCTTCGGTTGGCATCGTCCACTGTACAAGGCGCTCAAAAGTGACAGTTCCATGAATTACCTGCTATTCTTCGTCATGTTCTCCATACAAATCGTAATCGTATTGATTCAGTGCTTGGGTATTGACTACCTCGGCTCCTGTGGTTGGATTAACGGATTGAAGACGTGCAGAGAAAGCAAATCAGTCTGTGTGTTCATGCTGGTCATCGCATCCTTGTTCAGTGCGATCGGAGCCGTGTGCGCGTTCCTCATTTTCCGAGTTCATCGGCATTACCGCACATCGGGCGCTAGTCTGCGCAAAGCCAAACTAGAGATGACTTCAGCCGCAGCTTATGAAGCCTCGACCGGATTCGCGTCCATGCCGTGAGGATAATACTCTGAATAGCATCGTAGTTCGCAGCTCCTGCTTCGTTCTGTGTGTTCTCGGAACTATCCCGTTCGTGCGTGTTTTTGAGTGAGATGTATGTGGTTGAATCGCATTCTGTCGTTCGGTACCTACGTGCTTTACACCAACGTAGTGCGAATCCCTCACCCTCCAATGCACCTTTCCATACTTGACCTAAATCGTCTGTTTCCATGGTCATCTATATTTTTCGAGCCTCACCCAGCGTTCCCACTTTCCTGTCGTATCTTTGCACGATGAAGTGAATACATTCCTGTGATATTCCATTTTTATGGTTTTATATCTGTCTGTAACCTACACGACTGCCAGTCTGCCTTCTCATCTTTACTACTAATGTCGCCACCACTACTGCGAATAAATGCGTCCAAATATTTCCTGGATGCCCTTTCTACCAAACATATCCGTATCTGGTTTTTGGTTTGACCTCGTCACAATAAGTGCTGTGAAATTTCAGATCAACCCCCGGTCTTCGGGTTTTTTTTCATCGAACCGTACTCCCGCGCACCCATTCATCTCTTCATCGTGCATGACCGCCCCATCAACCGAACGATGATTCGATTCGACTGTTCACAATGTCGCTGTCGTTCGATTTCTCATGTAGTTAAACGCGGACGTGGTTTTGATGCCTTTACCATCATTCTATTTTCTGTCACGTGCAAATCCGTGCAACGTTTGCCGAACACATTCCACTCGATTGTCACCTAACATTCCTTCACCATCTGCTCTTGACAATTATCTGTATACTGAAGTTCTTTTGGATGCGTTTTTCCCTTGTTTGCTGTTTTGCGCACGCTCTGTGCTTGTGTGTGTGTCATCCCCGGGCCTGTTTTGCTTCCGGTGACCGGAAATGTGTCGGTTATTTCATTGTCTGCATATACGTGGCCTTTCGAGCAGGTTTTTCCCAGGGCATGTTGCGCTTGGTCTTCTATTTCGGTGGGTTTACTGCGGTGCCCGCAATTTCTACTGGTTCTTGGTTTTTTCATAGCCGGTTCTCATCGTGAAACTTACATGATATCTGGTAAGTA
>STRG.74612.4
AGGGAAAAATTACAAAGTCGAGGGGCTGGGGATGAAGGGTCAGCATGGAGATTGCAGGAAGTAAAAACAAATTTTGTTTTTTAGTATTTTCACCGTACGTTTTGTAAATTTTCTTGTATCTTTCAGTTGTTTATAAGGAACAGGAAGCCAACAGACAGGCCGTACAGCATTCGCGCTACTGAATTCGGTTCTGAGCAATATCTCAGCGTCTCTAACCAGCGGCAATCCTCATCTCTTGGGCCCCAACCAGGAAGGCGGGAAGCACCAACCGAAGTCAAAGGCGAAACTGACTTCTTCATGCCTCTGCGCCAATTCATAATCGTCACGTCGTTTCTTCCAGCTTTGCCTGGTACGTGCATAAGAGCACGAAAAGGTAAACGACGGGGAGGCATACGCAAAACGTGCCCGAGACATCTGAGGCGGTGTAGAGCGATTATCTCTGTCAGGGGGCGACTATCAGCACCGAACACACGAACACACTTCGAATCTACCTTCCACTACATGAGCGCCTTCGCTTGCAGCTGCAAGGAGGCATGCATCGGTAGGATTGGCCGATCACTGCGAACTAGAATAGCCGAACATATTCCAAAGTACATGTGTATTGAGATTAGTTATTGTGTATCTTGTTTCGATCGAACAATCATCGCGTCAGAATGAGAAGAATAAAGGCCCAGAATATAGGCTTTATTCGTTCAACAGATTGGGCATACACACTGAAATAGAAAATGTGAAAATACAGAAATGCGCATTATGGATGGACGACAGTAAAAAGCAGTTAGTTTACCACAATACATATGTGACGTGATGACTCAGCTTAGTCGGGAACAGTAGGCCGACCTCGGCCATCGCTTGCTACTTGATCGCACGATAGGTCCGGCGAACGCGTTCTTGGTCTTGTTACATCATCGCACCAAACACCGACTGAGGATACCAGAGGTATTATCGGTTGCTCACAGCCAACAGCCCTGTGTACAAAAGCGTACGACCTTCGCCCTTAACAACCCACCATGGTTTTAGCCAACCATATGCAGTCACACACACACGATTTCGAATCCCATAAAAATGCTTTAATTGATAATTTCGTTTCATATCGTAGTTATTTTTCTTGCTGAACTTTATACGTACGCGACCGATGAGAGTATACGAAAAGAATTCCTCTCGCAGTGTTTGTCTTCTGAATTGGTTATTCAAATTTATCACGAGGTCTGATTGTTTGGTACACATTATATATATATATATATATATATATATATATATATATATATATATATATAACACGGCTGATTCATATCAAGCATGGTGCGAACGGACCGAGAAAAATTAAAAATATACAAAAGGGGGAGCAGAACACTATAATGGAGACATTTTGTAGGAAGAGGCAATGCTTTGATGAATATTTACTTTATTCATCGCCATAGGTGTTGAAGGTTTACGAAAGGTGCCGTGGCTCTCACAGTGCGTGAACCGATCTCCTCCCCAACACCACCTCCAGCTGTTATCAAGATTGAAGAGTGCCTAAGGTTTTCGACTAACTCTAGGTGATCACCAACAGTTTGTAGTGTATAAGCAGTGAACAAGCATTATCATGTTGAAATTTATCGTCATCTTGTAATGTGTTAGTTAATATGGGGAGCAAAATCTGTCCAAACATGCGACTGTACACAGCGGAATGTTGTAAACCCTCAAATATAACCAGATCACTTTGTCCGTTAACTGAGAAGGCTCCTTAAACCATCACTGAACTCCTGTCGTTACTTCTTTGGCGGAATATTCTTTCCTCATACCGTGGCAGTAAGAACTCCGAACGCCCAAATTATTTTTCCATCACCGAAGTAGAAATTTCCCATGCTACGTGTGTTTCAGCCTGTGATGAGCGTTGTTATTTCTTGGAGGATGTGAAAACAATATATCCTTTCGTTTTTTTGTATTTCATGCACGGCACGGCTTTGAGGGCTCTTTGTGACGTTCATTAAAAAAACCAGTTTGGACCTCAAAAATCCGTTTGTAAAACCGTTAGTTAGCTGGTCTTTGGTTGAGGGTGAAATACCGCTTGTCGCGGGAGTATTTAATAAGTTTCCTTGCCAACAGTTTATTATTGAACATATCATGACACATTTGCGGTTCCTGATGAGTGATAGAAAAAAAATTATGGCGTTAGAAAGGCTACAATATCTGACTCGCTGAGTGAGTGATAATACTCATAATGGTGCATATCAGTAGTTTTTTGCAGTAAGATTTTACACACCTTCAAGGTATTTTATATGAACCATACGGATCGTATTTTTCGTTCTGTCATTAGTGCAACAGATCCAACTTTTTCATTATCCAATATATTCAGATGAAATTGGTATTGATAACGTTAACTTGTTACCGCATGCAATAGTGCTGTTGGGAAACATTCTGGACCACTGGTTTCACAACCATTAAACTAAATCAATTCCTTGTGGACTTCCGAGGAATTAGCTACATTTCTGTATGTATGCGTCGATAATCTTGGTTTCACGACGGATCTTACTGGCGTGCATTGTGTTAGTATGCAAAAATAAGGTCTAGAGAATTAGGCCGGATGCCCAAAACCAAGGTGGATTTTTGGGAATTTACCTGCTAACAAGCGTAAAAGTGGCCCAGCAAGGAATGTAATTTACATGGGCTTAGACAGGAAACCTGTTTTTTCATGACCTAAAAGCACACTGTACACTCCGTTGTTATATCGTTTTTCGGTTAACTGTTTATGCACACAACCAATCTAAACTTCGTGCCCTTGCACTTTTGCTTCATGAGCACCTGCTTGTATTTTCTTCCATTTCAGCTTTTTCTCTATTGTTCGGTGTAAAAACAAGGCTCGGAAAATAATTTAGATCTTCAGACAAATGAGTAACGTTCCGTCTAACGTACTCTTGTCGGACGCTAGCACAGTAAATCAAATATTTCAAGTGTGTACATCATCGGATACGGTGGAGACCGCGGTGAATGAAACGGCTACTGGGTATTTCATTGCTTCGAAGGATGATGCCAATTTCGTGGTGCTCGATCCCGGAAATGTGGTTAAGGCATTATCGGACGGATTTTGCGTTTGTTACGTAGATGAATCTCTCAACGGTGACTGTTCCGCATATCCTGGCACTACTTTTCCCGATCGTACTTTGGAAGATCGAACTCAGTCTGTGCTGATTAATGACACATCCAGTGAATTCATTCTGCTGGACCATCCGGAACAATTGACTAACGGGTTTTCTAGACCAGAACGAGTAGATACGTTTAACGACACGATTGCAAACGAGTCGCAACTGTTGCGACAAACTCTGGGACGTTTGGGGAAACCTTTCATCAGTACAGAATCCCCAAAAACTGTATCGCTAGAGCCAAATGGGTCCTCCGATGTACCTAATCATAACTTACAATCTCAGAGCCTGGAGTGTACGGTTTGTGGTCTTGCTTTTACCAACAAAGGTAAATTACAGCGTCATATAAGAACGCATGAAAACGATAAACCAAATTCATGTTCCCATTGCTTCTCGAAGTTCAATCACGCGGAAAATTTATTAGTGCATACCACTTTGGTGCATACCACTGCGGATCAGTTATCTACGCCCTACTCGTGTCCGTTATGTCCAGTGCGAATATCACGCCACGCAGCTTTTCGTTCGCATGTTGCACTGCATCAAATTGACGAGCAGCTGGTATGTGATCATTGTCATCGTTTGTTCCCATCCCAGTCGATTTTGGAGGCACACCAAAGGGTGGAGCATTCGGAACCACTATTGCCTACGGATGGACGATTTATTAGTCGATACCGATGTCATCTATGTCACACAGTTATTTATTCACTGGGGAATTTGACCAAACACTACCGCACATGCCATCCGGATGAAATAAAATCCGGCCGCAAACCACGTTCAGCATCTGATATGAACCTTATACCTTCGGTAACTATATCGAACACGCTAGCGCCGGTAGAAGCCGTACCGACTGAGTCTCCGCCTGTTCCCAGTAATACCACGGGAAAAGGGGTACGTGCAAGCAAGTTGCGCGCCAAAGCCTATCTAGCATCCCTCAAACCCCGTCCATCTAAACCGCGTCTTGCTTCTGGGGATTCGCGTAATCTGATGATCGCCGTCATAGACTCAACTGAAACGCAAAACACATCCTCTCGGTCTGTTCCAGAAGTTCAAAGTACTCAACCATCAGGGAAGCCAAATCCCCGTGTGTGTTCAGTATGTGGAAAACGCTTTTCTAAACCATGTCTTGTTCAAAGACATATGGTTCGGCACACGTTAGTCAAGCCATTCGAGTGTTTGGTGTGTCATTCCCGATTCACTCGGAAATCCACCGCTCAAGCTCATATGCTTACGCACTCAGATGCCAGCACCTATTTCTGTCCATTATGTCCCCGTGAATATACGCGTCGTCGAAATTTGGTTCTTCATCTGGAACGGATACATCCTAATATTTCAGTGGAATTTGTAGATAATTGTCAACAGCCGCACCAGCAAAGCGGAACAAACTCATTGCAGCTAGAGACAAATCCGTGCGACTCCGTAAGTTATTCGCAAATTTTGTATCCCTATCCGCTAACGACAGACCAGCCACAAATCGCGGAAGCCGGGCAACTTCCGGATTCAGTGCTCAACATAAAGACCATGGTTTCACATCCGATGTCCTACACATCGTTCCAAGAACCGTGTGAAATAATTGAACTGGGGCCAGAACAAACAAGCAGTGCAATACCAAACCGTCGGCCATTTGTGTGTTCCGTGTGCCAGAAAGCTTTTTCCTCCCCGCGCACACTGTCTGTACATTTGTTACGACATTCTTCAGCTCCACTTTCCTATACTTGTACCCATTGTGCTCGTCGTTTCTCTAGTCGTACTCACCAGCGGTACCATATCCGGTCATGCCACGCACGAAATCTGACAAACCGGAATAAGTGGCCTGCAAATCATCAGTCGTTAGAACGCAGCTTAGAGGACTCTGGAGTGGAAGGTCCGATGAAGTGGAATGCAACCGAACGTCGGTTCTGTCGTGCTGCACGACCATTCTACGGTTCAAATATGTGTAACCAGTGTCCTAGAAGATATCGAAATCTTAGCCATCTCCGTGCTCACGTCCGTGAGCAGCACAACTCAAGTTTGGCTTGTTTTGCTTGTACTCTGTGTCGTCGACGATTCGCCACGACTGGTGCGCTTGATCGGCACATGTCGCGTGGTCATGAACAAACCGTCACAAAAAGACGGCTTTGCCCCATCTGTGAACTGTCATTTGTCAACACCAGTTCCATGAAACGACATATGGTCGTACACTCCAGTGACAGACCCTATCGTTGTGCCTGGTGTTTCAAGTCTTTCAAATTTCATTCGTCTTGCACGAAGCACATGAAGGCTCAAGTATGTCGGTCACGTTTACTGGTTCAATCCCTTGATTCGACTGTTGTGGATACTATCAGCTCTATGAACTCCGGTAGTATTCCTCTGTGTCCAATATATTCAGACGCATTCCAGTTGTCTGACTCCTTGGTGAATCAACAACTTTCATCTTCTTGCTCCTTCACTGCGGACAAACCCAGTCTTTCGTGGCCCGTTTGTGACGTCACGATGTCAACAGGTTCGGTCCACATCCCTACTAAAATCGTCTCTATACAGTATCCACTCTTCTCGTCATCCGTCGACCAAAATTCACAACCTTTTGCGCATCACCTCGACCTAGATAATGATGCGCTGCCTCAATGTGAATCCTTGTCGAATGCACTAACTTGGCCAGATCAAAATAAAGCACCAGTCATGGTCGATTCGATGCATACGAACAGAATATTTATTGAGCAGCTGCCTCCACTAGTTCAACATTCCGACTCATTTGAAGCGAACGCACCATTAGATCCAAATATACCCGGTCAGTCGGCCGAGATCACAGTGCAATCGACAGAGACTCATGGGTATACTAACTTGCTCATGGGTTCTGAGTACACTCGCGATCCCTTGGATATTACAAACACGCTAAATGGGCAACCTTCGTGGTCCTTTGTGACTGATGCAACCAATTCGCAGTCTGTAGCTGCCGCAGCAAGTTATGACCAGTTGACACAGTCAGTCGAGATAAATCAGTTATCACAGTCCGCAAAGCCATGCGAAGATCTGATTTCGGCCAACTTGATCGGAAGTGGTTTGCATGATGTGATCCACGGGGTGGACGAGCAGCCCGAGTTGAACCAGCCACAGTTGGACACCGAACAGTCACAGTTCCCCGCATTATTGAATGTCACTCAGTCCAATTCGGCGCAGCCCCATGAATCAGATCATCCGGGATATGAGGTCAATCAGAACCTGAAGACCGTGGTTGCACATCCATTGTTACCTACGGCATCTCTAGGAAAACCCGAAAAGGAACAAGACCAGGAGCTGCATTTTGGTTGTGCACTTTGCGCAGTTTCGTTTGCAGATACAGAGGCTCTGTTATTGCACAGTCATACAAAACATCCGGTCACAGAGAAGCAGTATAATTGTTCGCTGTGTGACACGGTTGTTACGAGCGAACTTCTGCTCAAAGTTCATCGTCAGTTACATGCACGCCCCAGTCTACACTCACTCCGTTGTCCCTTGTGCCCATTTGCTGTATTCACCAACCAGTCCGGTTTAACAAGGCATATCAACTGCTGCCACCCAGCGCCCAACTCTCAACGGTTCCGGTGCTCTAGGTGTGGGGATCGATTCTTCCATTTACGTCAGTTGCGAGCCCATATAACCGCATCGTCTTGCGTTCGCTTGGAGGCTGCTTCAAATGATTCATCCAGTGCGATAAGAGACCGACCGCGGATACGCAAACGGCGTTCCGGGCAGTCGCGGATTCTTCCGCTAAAACCAAAAGATTTGCTATGCTTAGCTCAGACCACACCATCACACAATTTGTCTTTGTCCGAAAAGTATTTGATCCAAGTGAGTTCCTTTGTTTTCTGATACGAAATGTTTATGAAAATGGCATTCATTTGCAACTGACTATATGTGCTACGCACCTAGACAGCTGTATGTACAATGCATGTTGTCCCCGTTTGTTTTATGTTTCTGATTTTTAGATAGTTTTTCAAACCACTGGAAATCTGTAAATACTATATAACGGAAGGATAATACCAACTTTTTGTCAAACAAGAACTATCTGGTGTTTGGCTCTCTAGTAATATCCCAGATGAGTTATAAGATTTTCCATGCGGTAGGGGTCTCGTTTGAATTGCTTGGAATTCGATTCGCACTTTTAGAGCTTAAAACGCTACTTTGGAACTCTGGATTGTCCCAACATCAAACGTAATCGACCCAAATAAGGGAAGTGTTGACCAAAACAAGCTGCGACAGAAGTTGTACATGGCCGGGAAAAACGGCAAGATCCTAATCAAGCAGGTGCGCCACCTGTGGTGTCAACATCACGCGCTGATGTTAACTCAGCTGTTAAATCACACGTATGCTCAGTGTGTGCACGTGCCTTTCGTTTGGCCTCTGATCTCAAGCGTCACATGTGTCAACATACAGGAGACAGACCGTTTAAGTGTGACCAATGTGACAAGCAGTATCTGAAACATTGCCAACTGCAACATCATTGTTTCCGGGTCCATAAGAATGCTTCGAAGCTGGAACAGAACGAAATTAATCGACCACGTTTTGGCTGCCACGTTTGTAGTCGTTTATTCACGGACAAATTCAGTCTGTTTCGACACATGCGTCTACATGCATCCCGGAGAAGATTCACTTGTCCGTACTGTCACCGCCAGTTTACGTCTGCGATGAGGAAGAGAACGCACATGGCCATCTGTCCTCAAGCCGTTTTGTTTGATTTTCCGAAAGCTGATTCTGATAACGTTGGAAATAAGAAACCTATGTCATTTCTGGACCAACTTCATGATTCCAACGAAACCGGGGATTCAAACAATGTGAACTATGCTCGAGAAAAAGGGGAAGTCGAATCGTCAACAAAACAAATGATGTTAGACACAGTTGTGGTGGACTTAGATGAGTTGTCGACACGAGACGGAGAACTGTTGCCAATATCGATAGAACCTGTGCTGAAGGGCTCAGCCCCAGAACAAAGGAAAACGCCTCATGCAGAGTCGGCCAGAAATGGTGGGATTCGAGGATTACCAGGCGCAGAAGCAACTGAGCCCTCCGGTGAGGACCGAGAGGCGTCGTTGAATTCCCATTCTGCTCCGGAGCTACTATCCGACTTCACTGACAAATCAGAACGACCACTGTCGACTCGGTTTGTCGAAGTTACGCGGTGCGTCACTTGTGCTCAGGATTTCCCTGACCTGACCAGTTATGCCAGACACGAATGTGCTAATCGAACAATCAATCCGTATCATCTGAGTGTAGAACCACAATTATCATGCACTAGAAATAAACCAAATGCGTCCACACAACCTAAGCGGGTGAATCAACTGCTACAAGCATTGTATAAATGCGCTCAGTGTGATCGACTGTTCAACCAACTGAACACACTTAGACGGCATGAAGCTGCTGTTCACGAGCAATCCCTTCTGTGCAATGTGTGCGGGGCGAAGTTCACTAAACGATCTAGTCTGATCAGTCACGAGCGAATTCATTTGAATATTAAACCGTACCGCTGCTCGCATTGTGCCATGAAATTTCGACACGTGAAACTGATACATACCTGATGTCCGCAAAAGAACCAGAGAATTCCAATTCCCCAAGCGGCGTATATTTTGGAATTTGACACAATCTACCTATTTCATCGGGGACGTGGTGCACCGACAATGAACTCATCAATTTATGTCCGTTTTCTCAGTTTGCAGTTGTTTGTTTTAAAATGAAATGAAACTCTGTAGATATACTTTTTCATGTTGATTTTCAGTGTCCGCCACGCAGTTTCAACACTCCATTCATCATTGAATAAATCACAGAAACAATCCACATCCATGTCATCCTTGCCTCATAGAACTCATGATACTGCATAACGAATTACGAGTCTCACGTACTGCTCATGAACTTTAACGAGAATAAAACGACTGAAATACTTCCCGGGCTTTTAAATGTTCGCACGAGTGTTGGCACCGTAGCACTGGTTACTCCATAGAAGAATAGTCCTGTCAAGACGAACATCTAGCCGTCAGTCCGTAAGATGAAGTGTGGACACAATAACTGGCATCTTAATCTTTAGATCTTAATACGTCTTAAGACATTGTGTGTGAATGACTTCGACTAAAGAATCGGCATAATCCCTTCTCGGAATGGTCTATGCAGAGCTGTATGCACGCTTCATTTTCTTCGTAGGTTAACTGCATCTACCACCTAGGATTTTCTACATCTGACGCCGATGGGCCATTAGGGTATCCGTGTATTGATCTTCCGTAAGGGAGCACATCATGGTACATCACGAACACATTAAGAACTATTTCGCTATGAGGCACAGAAATTTGAATCTGTTTGGACACACACAAAGATCACATACTATCGTAGTAGGGAGCGAATTATCTTGAACAACCACCACATATGTTGATCGAATCCCCTAGTTTAGTTT
>STRG.47064.3
CTTGCATTACATGACATCTGACAGCAAAGAAGCAGATTCGTAAAGCACAGCACAGTCTGACAACTACAAAAACATGTGCCTTTTGGTGTGATGCGGCTAATTTCTATGAACGTGAAAGGAAATGGCTCCTGCCGACACCTTTCTCTCCCAAATTCGGGAATATATTCTGTCGGAAAATATACATGTCTGAAACAGTACTACAGGCGATTATAACTACTACATGAAAGATTCTGTGTAATGCTCACTGAATTCACTCAACAGCCCTGAAAGGGGCCAATTATCTTGTACATATGCAACAACATTCCTGGGAAATACGTCTAATTTCCTGTTTACATGCGTTCAGCTCATTATCACTCTGTGTGTCTCATCAACCATGGGATTCGAATGATGCTCGTGGGTGCAATTTGTCTGGGTATCGCACTATCATCAGTTGTCAATATCATGCAACTTGCGACAGGAGCTGGTGCCCTACAATTCTCTGATTCTATTCGCCCTACACCTGCTACGCTGGCTAAACTGATGCCAGTCACATTCACCACCAAAGAAAATACACCGAATCTGACCGTTATCGGTCGATTGGTGGATTCTATTCGACCCAAGCCGAACCAAAATTTGCGTTACACAATCCCACAGAATCCATATTTTGACATTTCACCAGAAAGTTCAGTACGGGTGATCGGTCTGTTGGATCGTGATGAAAATCGTCAATTATGCACAGAACCAAGCTATCCGCAACAATGTGTATGGACCAGTTTTGTCGTGACCGGAAACGGTCAGTATATTGGACTGCGAGTTGTCATTAATGATGTGAATGACAACGTGCCTGCTTGGGCCGAGTCCTCGATCACGATCCATGTGACCGAAGAGATGCAAACTACTTTTTCAGCCGAACTACCAGTAGCTAAAGATCCCGATCTGGATAAGAACGGTATACAAGGCTACAAGCTACAAACAGAACTAGAAGACGCGGAACGCTTCGAACTGATTGTGAAATCCAGTGCAGTCAAATCTGGCGTCCGATTTTCCATCGATTCGGCAGAGACCTTATCTTCTAGGTTTAAATTATTTCTGCAAGTTCTCAAGCCTCTGGATCGAGAAACACAACCACGACATAACCTGACCCTACTTGCGTTTGATGGCAGCGAACCGTATCATACGGGTCGGTTGAACATTATCGTGGAAGTTGTTGATGAGAACGATCATAGTCCACAATTCACCAGTTCCGCATACACCGCTGTCGTGTCCGAGGATGCCAGTGTAGGAAGTGACATTCCACTGCAGGAATCCACATCTGTCGCAGTTAAGCAGTCGGATTCTGGTGGGTTTGTTCCTCCGGGTTACGTCGATCGAGTTAGCCAGATGAGAGCCACGGACCGAGATGAAGGTCCGAATGGTCAAATTCAATACGAGTTTGCCGCATCGACCGACCCACAGGTTTTAGATTTATTCACGCTGGATCAGTATAGTGGCAGAATTCGTGTAGCTAAGCCACTGAGTTACGACATTCGTCCAACTGGATGGAAATTCCAGGTCTTGGCGAAAGACGGTGGACGTCCATCTAGATCCAGTTCGACCACAGTGGTCATCCAGCTAAAAGATGCTAACACACACGGACCAGAAATTAAAACTAGGTTGCATGAACCAAAACCTTTCTTTGAAGGGATCACACGTCTTGGTATACCGTCAGCACCAGCTGAACACATTACAAATGTGATATACATTCCCGAAAATACTCCACCGGTGCTTGAACCGTTAGCCGTTTTTACAGTAGGTGACAAAGATACAGGCACCGGTGGAGAATTTGACTGTGTGCTGACTGATTCAGAGATGTCGGCCTCAAATCACGCGGATGGGTCGGCAGATTTTTGCCTCAACTTTACGGCTAAATTACCCAACTGGAATGTGTACAGTTTGTATGTGATCAGGTCAATTGACCGGGAGGCTGCGCCTGTGCGTGAACTGGTTGTGACTTGTACAGACCACGGGGAACCACCACGAAGTACCTACGAGAAGTTGAATGTGATCTTGGTAGACGAAAACGATAATGCACCACAATTCACTCAGAAGACGTATCAGTTTCATGTACTGGAAGGAAATCGTCCAAACGCGTCGGTCGGCAAACTACGAGCACATGACCCGGATGATGGGCCAAATGGTCGTGTGACATATAGGATCGTGTGGCCACCTACGCAACCTATATCGGATCGTCCATTTCTGATTGCCGAAGGGGGTAAATTGATCGTAACCAAGACACTGGATAGAGAGGCAAATCCAAAAGGATACAAATTTCAGGTTCGCATTTCAATGCACGAGAAAAGAGGATTCATTATCACGCGCTTGGTTGCAGTCGACAAGGATACTGGACCTAACGGACAAATTCGCTATGGAATTATCAAAGGCAATCAGTTAGGTCTGTTCAAAGTTCGTCCAGACACGGGTGAACTGTATTTGGATCGACCACTTAGTGCAGAATACAAGGGCAACTTGGTCCTAATCGTCGAGGCTAGTGATCTTGGCACCCCAAAACCACAGACCAACTCGCTCGAGATTCGACTCATCATCACGGATGAACCGGCAATCGGCCGAAAGATGAACATGTGGGACACCACAATGGACGGCAAGTACAGTCCGTTTGACATGCTGCCCATGGACGGTGGGGACGGTGATTCGACGGGAGCAATCGAGTTGAACAAATTGATCATGATGTGCATTGTGATCTCTACAGCTGTGGTCTGTTTGATCATGATATTTGCCATTGCCATCTTTGTGCGCCGTACCTCTTGCAACTCAATGTGTGTATCTGCTCGAAGAAATCAGCGATCGCGTGGACACTCAGCTAACGGGACCACGGCGACCATGAACGCAGAACGGTACACAAATCCGTGGGAGACTGACTCAGATGGAAAACCGGACGGGTTTGAGATGTCTAGAGATAGTCGTCTTGGTACTTTAAACGACCAGAGTAGAAGGAAATCAGAACGGGACGATGGATCGGATTTGAGAAAACCAACTGTCAGTTTGGATTTTGTCGCCTCATCCAAGGTACCACTGCTGTATGACAGTGTGGCTGGTGCCAAAAATGGGAATGTGATATCGTACAGTCTCGATGAGCGAACTATAACCAATCGTTATGTGGATCTATCTTCCCAGTCTCCCGGAAAGGTCACGTTCAACGCGGTGCCCAGTCCCGATACACAGGGGTTTCACTTGGAACAAAATGAGGCTGCAGGAGAAAAACGGCAGTATGTTTTATCACAGCACACAGGGATGCGCCTATTCCGACCCGGGGATACCACTCTTTGCGCAATCCATGAAGATGCTACTGCAGGCATTCAACTCGTGGCAATCCCCGTTGTAAGCAGCGATGGTTCCTATGTTCCTTTGGCCCATCATCATGCACCTTGCTCTCTCGCTGAACAAATGGACTCATGTGCACCGAATCCCACATGTTCATCGCACGTGAATCAATCACAACCTGGTTCTGCCGGTTTCGACCCCATCTCACTGGATTCAGATGCGGATTCCGGTCGTGGTGGTAGCGTGAACAATATTGGTCTAACGTATTCTTTGGAGGGGTCCGTGTGTCCCATAACCGAAACAATAACCATGACCGGAACTACCTCAGCCACTGTTCATACTTTGGGAATACCGGTCCGTTACGTATCCTACCCAGCGGAAGGAAAAATGCACATGCTAAGCTCCCCAAACTCATGTTCTCTGGGTCCACAAGCTGTTCTGCTACCGATTTCTGCAGTACCTCCTGATCCTACAACTCTCACGATGAAACCGGACCCATCGAATACTACAGATATGAACGACTCCTCTTATGCGATCCCTTCATGTGGGGTGCACAGTGTTTCACCGGTCATGCCGAATATTCCAACCACTGTGTTATCTGCTTCGACCACCAGTCCCTCAAAACGTCAAGACAGTGCGGGTGGAAAGAAACGTGACTGTGGTCCTTGGCGTCTGGTTCAATTGCCCACACAAGAACTTGAGGCAGAAATACAAAAGTATTGAATCATTTATCTGACCTCGTGAGACCTAAACAGTTGGAACAGAGACGAGATGAAAAAGTTTTTTCTAGACGTCATCCGCAAAACTCCGATTGCTGCAATCCCCTTATTCGTATGATTTTCGCTCTCTTTTGTACGAACAAATTCTCCACTCCCTTGTTCTCCTTTTCAATCTGTATGGTAATATCCACCACGATGA
>STRG.80845.1
ATTTCCACAAAGTTTCCTCATGTCCCCTCGTTTCATGATGAACTCCCTCTATTAGAATCGGGAATATCCATCATTCCGGGCCAACTTCATCTCCATAGAGAGCCGCTCTCTTCATATTCACCAAAGTTCACGGTTGTACTCCCATTCATTTCTTTAACCTCTCCATGTCCATAACTTACTCCGTGCATAGAACCAGCAACAGGCCTCAGTTACCCACATCTTGCATTACTATGACTTATAACGCATCCCTAGCGCTATATTTTCTCGATATATTTTGTATTTTCACGGACCACCACCAACCAGTCGAATCCGAAACCAAACCGTATTTGCCGCGCAAACCTTTATAATTTCAGTCGACTCAAACTATCTCTAGCTATATTGTTTTGCTTCTGACGACTCCACTCGCTTTTTTGAAATTCGTGTATAGTTCATTGTTTTGAGTAACGTTGTACACCATGATCATGCGCTTGCGCATGCGTCTCGACCATGGTCGAGAAATATACCATTATTATTAAATGCTCAGCATGTTTTTATGGCACGGTGATCCTGTCTGACGAATCTCCTGCTGTTCCTCGATGAGGTAACCAAGCGTCTGGACGAAGGGAAATCGATTGTGGTCTGTTACTTGGACTTCAGCAAGGCGTTTGATTCCGTGAACCACAGATTTCTGGACGTCAAACTGCAGTCCATGGGAATTGTTGGAAAGGCAAGACAATGGATAAGTAGTTTCTTAGCAGGGCGAACCTTCAGTGTTAAGGTGGGGAGTCATGTCTCAAGCCCGGAAGGTGTAACAAGTGGGGTGCCACAGGGCTCGGTGCTCGGCCCTCTGCTCTTCCTCATCTTCATCAACGACCTAGAAAGTGGGCTTACAAACCTCACCTTTATGTTTGCCGATGACATTAAGATAGCTGGAGTAGATACAGAACTTGACGTGTTAGCAGTACAAAACTGGGCACGCAAATGGGACCTTCCACTAAACCTTACCAAGTGTCAATGCTTGACCACAAATACAGGGGCTAGTGAGAATGGTGTGGGTTCGTTGCAAGTGGTCTCGCAGGTCAAAGACTTGGGCGTTATAATGGACAACAGCTTCAAGCCGTCGAAGCAGCGCGCCGCAGCAGCCAATACGGCCAGGAGAGAACTCTTTCGAGTTAGATCCATTATGTCGTGTAGAGATCCGGAGATTTTCGTTCCGATATATCAGGCCATAGTTAGGCCGCATATGGAATACTGCGTGCAGGCCTGGGCACCGTATTACCAGAAGGATATCGACTGTCTGGAGAAAGTGCAAGGGCTAGCCACTAGAATGGTGGCAGGACAAAGGGGGTTTAACTACACAGAGCATCTCCGTGCCCTAGACCTATTCTCGATGGAAAGACGGCGCATTCGCGGGGATTTTATAGAAACCTTCAAGGTAATGAAAGGACTGTCAGGAATAAATCGAGAAGACCTTTTCTCTCCGATTCCGGAGAGAGGCACAAGGGGGCATAGCCTTAGATTACAAAGGAAGCATTCGAGGCTCCAAATTAGGGCGAAGTACTTCTCAAATAGAGTGGTACCCAATTGGAATAAGCTCCCGGAAGAGGTCATAAATACCACAACAGGGAAGGCTTTTAAGAAAGCAGTACACCTATGTTGGGTGGCAGTATACCCCGAGTTATGTCAAGCAGCTTTTAGGGTCAGATGCAATTTACTTATGGTTTCCACCTTACTCTGCCAGGGCTGGTACTGCACAAAATTTCTGCCCTTCAGAAAAAGAAAATCACGCAGTGCTGGTAGCTACGGAAACGCGCCGACAACACAACTATCTGGACACACGATTGGCTCTAGCTACACCAAGTCCTGTGCAAACTGAACTGAACTGAACTGAACTGGACTGAACTGAACTGAACTGAACTGGCG
>STRG.8471.1
GGTGGTGAGTGCGTAACCGGAGTGCATGCCGTCGAAAGAATTCTGAACTTTAGACTGGCCGTGGCCATTACCTGTCCTGTGCAAACCGAACGGAACTAAACTTAACGGAAAAAAGAAATTTGTTTAAAAAGACTTCGCCGCTGAGTTAGCGCCAATCGCGTCGGGATCACGTTTCTCTAGGCCATGCCTCCGAAGCTTGACCCAACTGCCGTAACTTATACTTATCTTCGCGTGACTGGCGGAGAAGTAGGAGCAACCGCTTCTCTAGCTCCAAAGATCGGTCCTCTTGGTCTCTCCCCTAAGAAAGTCGGCGAAGATATTGCTAAAGCCACCCAAGACTGGAAAGGACTCCGGATTACCGTGAAGTTAACAATTCAAAATCGCCAGGCACAAATCAGTGTTGTTCCCACGGCGTCGTCTCTCGTAATCCGTGCTTTGAAAGAGCCTCCTAGGGACAAGAAGAAAGTTAAAAATATCAAGCACAGTGGGAACATATCTTTTGATGATGTCTTGGAGGTTGCACGCATAATGCGACCCAGAAGCATGGCACGTGAACTCTCTGGAACAGTAAAAGAAATTCTGGGCACTGCACGGTCCGTCGGATGCACCGTTGACGGTGAGGCTCCTCAGACCATTATTGAGCGCGTTAACAAAGGAGAGATAGCTGTACCCGCAGCTTGAGAAATAATAAATTTTCATTTCGGAAAAATA
>STRG.26522.4
TTTCCTTGTAGTGAGCCTTGTGTATATCAACTAGATGGATGACGGGTAGCATTGTGGTCCTTCTGGAGTATGTTTTAACAGACTTTTTCCCTCATTGCATACTGTCTCAGTGAACGCTCACGATGCATAATGTCTCCCGCAGTTGATGTGCGATGAGGTTTCCCGTTTCCCTCTCAGTTTAAGCGGGGATTCGACCAAATACACTCGGCAGTGGTGGGTGCATAACTGGTGTGCATACCATCGAAGGAATTCTGGACGCTCGATTGGCCGTGGCCATTACCTGTCCTGTGCAGACTGAACTGAACTGAACTGAACTGAACCGAACTGAATTGAACAGAACTGGGGCATAAAGCGGTCACAGGTGGCTGACTGTCGTTGCTGTTGTCGATGCGATACTCTACCCATGTCGGCTGGCACCAACAGGACACCAGGTAGTAGTGCATCCCGTGAACGTAGACGTAACCGCCTCAGGGCTCCTTTCGGTGATGAAGACATTCCAATCGTGTTTGCTGGTTCTGGTGGGCGTGATCTCTTTCATCGTCGTTTGGCATCCAGTCGAGAAACAGCTTTGCTTCTTGATGATCGAATGCTTTTGCACAAAAATGAGTGGTTTCCATCCCATCCAGAATGCCCAGAACGGGTTACGAGCATCATTGAGCGATTAAACGAACGAGGACTCCTTAGAAGGTGCATCGCAACCAGCGTTGAAGCGGCTTCTGACGATGTACTTATAGGCTGTCATGAAAACGCTTTCGTGGCTAGCATAACCGATACAGCCACAATGGAAGATGAACAACGAAAGACTTTTGCGTCCAAACTTGATGCAGTCTATTTCAATGAGCACACCCCACAGGCCGCTCGGCTAGCTGCTGGTGCAGTAGTTCAGGCTGTGGACTTTGTTCACCGCGGAGATATCCGGAATGCATTCTGCCTCGTTCGCCCTCCGGGCCATCATGCAATGGAAAATGAAGCGTGCGGTTTCTGTATATTCAATAATGTGGCGATCGCCGCCAGTTACGCACTGGAAAAGCTGGAATATAATCGTATTCTGATTGTGGATTGGGACGTGCACCATGGACAAGCGACACAATATATGTTCTATGATGACCCAAGAGTCCTTTTCGTGTCGATCCACCGATACGATGACCAGAATTTTTGGCCCAATCTTCGTGAATCGAACTTTGACTTTATTGGAAGTGGGCGCGGACGAGGTTATAATGTAAACGTTCCCTTAAATACGGAAGATGTCGGGGATGCGGAATATTTGGCAATATTTCATCAGCTGATCATGCCAATGGCCTATGAATTTGACCCCGATTTGATCTTGGTCTCCGCGGGTTATGATTGTGCTTTTGGATGCCCATTGGGGAATCTGAATGTCAGTCCCTCACTATTTGCACACTTGACGCACATGCTGATGTCTTTGGCCGAAGGCAAACTGATCGTGGCACTCGAGGGTGGCTACTATCGCGATTCTCTGGCCGAAAGCGTTGCGCATACAATCTCTGCACTTCTTGGAGACCCGATGCCTTCGTTGGACCCGTTAACAGAAGTCAATCCGAGTGTGCTCAAGTCCATCGCTGATTGCGTGTCTGTGCTGCGCTACCGATGGCGTTCATTACATCTGTTCCAACTGGCTGAACTGGTCCCGGCACCGGATTTGAATCACATTCCAGATCGGAGTTGGGCGAATGTGAAAGTTCCGGGGCTCGAACCGGAGGAACACATTCATGAACCGGACATCGCGAACTCGATCGGAAACAAGATGAAACAACTGAAACGGGATCATCCAGTGGCCAGAAATGCCACCGTTCCAAGGACATGCTTGGTTTACGATAGCCGGATGGAAAACCACAAAAATGAAGAGGATCGAAGTCATCCGGAAACACCCCATCGGATACGACGCGCTTACGAACTACTGGATGAATATGGATTGGCCAGGCGATGCAAACGGGTCGAGGCTCGAAATGCCACTCGCGAGGAATTGTTACGTGTACACACTGAGGCTCATGTGGACCGGATCGCTCAAACTGCCGGTTTGGACCAGGCCGCACTGGACAATTTGGCCCAAGAAGAAGACTCTATTTACTTCAATAGGCATACATACAATTGTGCCTTGTTGGCTGCTGGCTCTGTTCTGTCGGTTGTGGACGAAGTTTGTTCCGGACAGAGTCTGAACGGTATCGCCTTGGTTCGTCCTCCGGGGCATCATGCATTACCTGATCGGTGCATGGGTTTCTGCTACTTCAACAACATTGCAATCGCAGCCCTTCACGCACAACACGTGTATGGGCTGGAAAGAATAGCGATAGTAGATTGGGATGTACATCATGGCAATGGTACGAAAAAAGTGTTTGAAGAAAATCCTAACATTCTGTTCATCTCTGTACATCGTTTTGACGACGGTCGCTTCTTCCCGAATTCGTCAGATGGAAGTCCTAATGTTTGTGGCGTCGGTGAAGGTGTTGGCCGTACAATCCAGGTTGCCTGGAACGGACGTCACGTGAGGGATGGTGAGTACATTGCAGTATTCACTCATCTAGTTCTGCCCGTCTTATACGAATTCCGGCCTCAGCTAATCCTCGTCTCCGCGGGTTTCGACGCAACACGTGGTGACCGTCTGGGCGGTCTGAACTTGTCCGTCGAATGTTTCGCTCATTTAACCCACATGCTTTCAAGTGTGGCCTATCTAAATCCGTGCTCTCAACAACGCACATCATCGGCCGACTCGAATCCGGAGTCCTCGACTCGTGTCACTCGAGCACGACAACAGGAAGATATGCGGGCAAACTTCTCCGGTGGTTTAATTCTCGCTTTAGAAGGGGGCTATCATCTGGCCACAACAGCAGAAGCTATTTGTCATTCGGTATCCAGTTTACTTGGGGACTGTTGTCCACGACTATCGGTTGCTCTAGCCCCGTCAGAAAGAGGTTGTAAGGCCATTCGAAAAACGTTGAGCGTTCAAGAGAAATATTGGAAACAGATTCAAGGCTTTGGCCCGCTCCGCAGTCCACTCGTGTGTGACGACCCGAATCGGATAAACTCCCCAAACCGAAGCCGTGTTGGTTCGTATCCTGCAATGGCTTTGACGGGTCAACTCGAAGCGGAAATCCAATCACGCCTGGAAGAACTAAGTCTAAGCGATGTCCCAGCACCGCATGCGACTACGTTAAATCACCTGTCCAACACGAACACCACGCGTCCAGTCTCCACTAATTCGGCTTCCCTTTTCACTCCCGACCCGGTCGGATTGACAAGTCTGTCCAACTCGGTTGCCACGACCAGTGTGACCGCTCGCCAAACGGATTTGGGCTCCCCGATAACTCTAACCCAGGTTCCGGATCAACCAAACGGTCCAGGTGGTGGCACAGACTATTCGATAACGCATGCAACCGGGACAAATGAACAAATCGGTTCTATCAGTATGGAGGCGCACTCATCGTCGACCACTCTGGTTGGTCCGTCTACACTGCCGCCTAACGTGGACGAACTGGCGCACTTGCGAACGTTCGACCCAGCAACTGCCACAACGCCTATTCGCCGTGACCCCGCTCCCGTGGTGCCCTCATCTGACCTCAGTTCAAAGCAATCCTGATTGGTCGCCCAACGTGAATGAGACATGTGGACGATGTGAAAATGAGTTGGAGAATTGGGTTTGCTTGAATTGTTATGCGGTTTATTGTGGTCGCTATGCGAATTCCCATATGCTGGAGCATTTTTCTTCAATGCGTCATCCCCTGGTGCTAAGTTTTGCCGATTTGTCATCATGGTGTTATGAATGTGAAGCTTATGTACATAATGAATCTTTGTTGGAAGTCAAACGGGCGGTTCATCGAGCCAAATTCGGCATGGATATGCCTCGGGTGTGAGATTCGTTACTTTCTGTCTGCCCGATACCTACCGGGATCTTACATTTTAAACCCACATCAAAACCACCACCTACGGGGACCAGATTTCTCCTCCCCGGTTTCTATTTTCCGTCCTGGATTCATTTTGTAATCTGCCTACGCAGCTCTTATGTCTTCAGTTTTATTCCACTGCATTTTAGACAACACCTTGGTTCAATTCCTCACATCGAGCTGTGTCCTCACACAAACACGGGAGCACACACACACACGTAGTCACCAGTTGCTTCTCTCAGGTTTTGCTCTTTCCAAAAGAAACAAGTCCGGCGTTCTATTCACATTCTATTAGTTTTGTTTTCTTTGTTGATTTTTCGAAATGTTTTCTTTTGTCTTCCGGTGGTTCTCAACGTCCCAACACGAGCATTGCCTTGCTCCCCCATATGACTGACTACTGGATAGTTTTTACTTCCCAATCCTACTCCCGTTCGTTCGTCCAAACAGACATCAACTTTGCACTAATTGTTCCGATCCGTCTGAAAGCTTGAGTGCATTTTTTGTGAAAATCGATAATTGGATTCCAATAAATTCACTACCACCGAAACTTCTGGGTTTGTAGCCGTTTCTTGTTATTCCGGTTCGTCATTGTTTTCCTATTTTATTCGTGCGTCTGTTCCCTCTGGTACTATGATTGGGCTGGTTCGCGTTGAACTTACCAATCCAGGACTAATACCGATTAAGTTATTGAAAGTTAGTTCCTGGAAATCGTACAATTCGGCATGGAGATAGGCAAGCGAAAATAAGTGGAACACAGTTCGACTTATCACCCACTGACCAAGTTATCTAGGATTAAAATAGCTGATTGTTGAGCACGGGAAGACAAACAGAATTAGCAGCTGCAGCTTCCGGGCTCTCGTATACTCACAGGACGTCCTTCCAGCCGTTAGTCTTCATCTGTAGCTCAAAAAACTTTATCTGATTAACAACCATACCCCATAAACAACTTGGCAGTCAGGCTGACCAGGCGGTTTGTTACTGAAACTTCTCGAATCCCGGCAGTATAGAGCTCCGAGAGCATGTGATTCCAGATTCGGATGAATAGATGAAGGAGATCTATATCAAGCCCCGAAGTAAATGGGCTCTCGTCTGGCGATCCACGCCACTCTATAGGACCCTACTGTAAGTTGTGGTTGGTTGTATGACGGCCCGGGGTTGCATCCTTTAGCAAAAAGCCAGACGAGATCCTGTTCGTCATCTTTCTACTCGGAATTGGGCGACTGAGTGGTTCAACAGGCTAATCCACTGAAGCTATCTTCGTGTTCGTGAGTGAACTGTTTTGATCGTTGACCCCTATGTTTAACTTCAAAAATGCGGGCTGATTCCTTTTCTCAACAACCGGGACTTGTGTTAGAATCGTTTCCATTGTTATTTTTCTAATCGTCATTATTATTGTAGTCAAAATAACTATCGACTGGTATTGTCATCTCGTAACTTACCTATTATGATGATGACTAAACCACGTGTTTCTCAGGCCAAGTCAGGGTATGGGCATGCCCGATTGTAGCGGTTGTGTGCCCAAGCGCCGGCTGATCACTGCAAATAAACAATAATTTCACAGGTGCGTTAGTCCACTTGCATAGTGTTCACAGTCTCACGTAGGTTACTTTCGTATTTCATGTCTGAACGTGAATTAAATTTATTTGTATGGAGGATATTTGCAACCAGTGTGCGGACCTTTCATTCAGAATAGATTTTGGAACTACATGATTCCCTTATCCGGTTAAGAGGGTTCGAGATGTGAAATGGACAATTAGAAAAAGGCCCAGTAGACGAGTCTTCGTGCGGCGGGACCAATAAATCAAAGTGAACCGTGAGTGTATTGTTCGGACCAGCAGTGCATACTCCCACTTGGGCCCTCCCGTGCCACACTCCCGTCCCATCCTTTCATTTATTCGAATGATCTACTTCCGTATGCTCTTGTTTTGTCTGCTGATAGTCAGAAGTTCGTATTCATCCAGACTAACTGGATTTGAGGGGAATGTGCGCAGAATTGTCCGGAGAATTCTTGATCCAGTCGGAGAACTGATGTTCTTTTCTCATTTGACTAAAAACACCCGAGACCGTGAATATCAAAATTGTATATGTCTCACAACTACTTGCGAGCAGTAAGTAGGATTGATAGTTTGTTAGGCTGACTGTCCTTTGGCCTCCACCTTTCACGCA
>STRG.13814.3
CACACAGTTTCCTCCGTACCGGAGGTTACCCTCTGGAGCAGAGTATGAATAACTTGGCCATCGCGATGACATCACCCGCAGTTCCGTCCGCGCAAAACCCCGCCATAGATATGGAGGATGTATACCGATGGGTTTCCGCCCTAACGAACGTAGACACCCGAGAAGGTGCTCTTTTAGAACTGTGCAAAATACGTGAACATGTTCCAGATCTGGCACCCCTCTTGTGGCACTCGTGCGGTTCAATCGCTGCCCTGCTCCAGGAAATTTGTGCAATTTATCCATATATCAACCCTCCTCGTCTCAACGCCCATCAGTCAAACCGTGTGTGCAATGCACTAGCCCTACTACAATGCATCGCCTCACATCCAGAAACAAGGAGCGATTTCCTAAAAGCTAACATACCCCTGTATTTGTACACATTTTTGAACACGAACAATCCAACTCGTCCGTTTGAATATTTGAGGCTTACCAGTCTGGGAGTGATTGGTGCTTTGGTCAAAACGGATGAACCGGAAGTGATCGCTTTTTTACTGGGATCTGAAATTATACCACTGTGCCTTGTCATTATGGAATTTGGCAGTGAATTGAGTAAAACAGTCGCGACATTTATTATGCAGAAAATTCTCTTAGATGAAGTTGGTCTGGCCTACATTTGTCAAACGCATGAACGATTTGCTCATGTTGCTGCAGTCTTGGGAAAAGTTGTGATTTACCTGGCCCGAGACTGGTCATTGCGTCTAATGAAACACGTGATCCGATGTTATTTGCGGCTTTGTGATGATCCTCGCGCCCGTAATGCCCTTGGGCAGTGCTTACCACAGCAGCTAACTGACAGGACCTTCAGTACTCAGTTGGAGAATGATCTGGTCACTAGTCGATGGCTGGCACAGTTGTTACGCCGCGTTTCTGTCACAGGTCCCAACACAAACCCTACGACTCCGGCTATCACGGTCACTGGCACAGCCACGAACACCACATCTTCTGGGGCCAATACAAACGCGGATGCCAATTCTGGCACACGAAGCAATGTAATTTTCGCATCCAACAGCAGCGCCGGGCCCACGAATGCTAGCTCAACGACAACGACGACAGCTGCTAACACAGTTCCATCGTCCGGAATGAATGCAAGCAATCCGGGTGACTCATCAGCTGCCGTAGTAGCATCTGAGAGGAACACAGCAATTGATTCTGCTGGCTCACAGTCAGACACGACCCAACCTAATATGGTTTCCGGCGAGACAGCCGGTTCAGGAACAACGCAGTCATAGCGCACGCGACTGATTAACGTTGTTGCATCTGTACAGTAACATTTCAGTTGCTGGAAATGTTGGTTTTGAACAGCTGCTTCCGCTGCTGTCTCTGCGTACTTCTTTTATCCAGTTCTACTTCATTATTGCGATCTTTGTTATCATCAATATTGTTCTCATTCCCCGTCCAATGCCATGGAAGTGTTCCTATCCCACTAGCTTCCACAAACAGACGCAGATTTTCGTGCGTTTATCATTTCTACCCCTCGCTCCGTTCCTGTTCGTTTTTCCCGATTTCATCGTTCCCAAATATCAGTCAGAGTCA
>STRG.39519.3
TGTGGAGAATATCTTGGCGAATATGTCCCGTAGAAGAGAAACGTCGTGCTCTAATCTACTTTGAGGCGCCGACTCGGTTGATTCCGACAGATTCACGACTAGGAAGCATTGGGTCCTAGGTGGCTGCGCCATCCGTTGACGTGGCTTTACTGTTTTCCACTGACCCATGGTTTCCGTCTGCCCCGGATTGGGGCCTGTATTTCCGCCGGCTGCATTCGATAACTTCGGAACAGAAGTATTGTCTTTCGAACGTACAGCTAATTCGGCTTTGTTTGCGACCACGGATTTCTTTCGGCACTGCTTTTTCACTGCCCTCGATGGGCTGTTCGTAGCGCCTAAAGTGACTTCTGCGTGGGACCTGGGGCTCGTTGCACACGGTGCCGCAGGTGCCTGGTTCGCCGCTGAATCAGATTCTTCTCTTTTATTTGCAGTGGTACAGTCTGTGCATAGAATTTGCAGGAACTCAGCCACATACTTATCCTTGTCGGTTTTTGTACACTTTAGGTGAATCCACCCCTCGCAAAAATCACACATCAGGGCTTTGACCCGAGGGCCAATATTTTTCTTGCATACCAAACATGCACATTGATCCTCAGAGGTAACTGAACTCATATTGTTTATAAATCCGCTGAGAAGCCGCAAATATCACAAAACAATACATATCCACGAAGCACAACGGTAGACACCCGGTGTAGCGCATAAACCGGGAGGAATTGGGGCAGCAAAATGTAGAATGCCTTGGGGCTTGTAGTTCGTCGTTCTGCTGGTAGCTATACTCCGTTCGTGAAGAAGTGTCTTCAATTCCTGGGACATGAAAGAGGCTCGAGCCTTTTTAGTCAGAATGTAGATAGTGCGGCATACCAATTACGACAAGTAATTTCGATAAGGGTGAAATTATGGTGGAAGTAGTCATATCAGGACAAGGGGAAACAATTGGAAAGCGAGAATACTCATCTATTTCAAGATGTATTTGGTACTAGTAGAGGAGGACGTGGTTCTTTTGAATTCAACACCGAGACGTTCAAATGGTTGTGTACTTTTAACAAGTGGGCTACTACAGGGTTTGTAGAACCTGGGTTCCAGGTTGGAACGAACAGAACACTGCTGAATTATCGCCTTGACATTGTCGAGAGAGAAAGGAAGGTTTTTATCCGAACAAGATGATTTAGACAGGCCATATCGGGATGATAGGGACTTGCATGATGTCGCTTAAGTTCATTGATAGAATGTGTGCTCGCCAGGATGCTCATAATAAAGTATCGGCAGCGAGACTCTCTAAAGCTGGGTGATATACCATGTCACAGGGAAACTGAGAAACATCAGTATCCCAACGTTGGATTTTGTCATTCCTTATCTTGCTGATGATTTTTATGTCGTACATGAAATCGACAGAACGTTGATCTGTAATCAGCCTGAAGTTTGCACCCAAATGATATTCTCTACACTTTCGAACAGCTTCGACAATCGCGTAAGCTTCTTTCTCTACCGCTAAATGATTTCGCTCCAAGGATGACGGAATACGCGACAAAGGGCCACGGGACGACCGCTTTGATTGGGAATAGCAGAGATTGCTATATCGGAGGCACCAGTTTCGGTCACGAATGGTGTTCCTCCGTCGATTGCGAATAGTGTTGATCAGAATAACTCAGATTTCAATAATTCGTAAGACTAAAATACTTCTTTGGGGAGAGGGAGTGTCCTGTTGACGATAAGTGGATGAACTTTGTCCGAAAAACGGGAAAAACCATTGAGAGTACTCTGAAAACATACCAACGACTCTTTGCTGTACCTTCAAATCCTTGGGAGCAGGAAGTTTGAGACGAGCGTGAAGGCGTTCTGGGCCAGGTTTAATCGTTCCTCTAGATATTTTGTAGCCGAGCAGTCAAACTACGGTTGTGGCGAAAACACACTTGTGATTTAGAGTCAAGTCCTAATTCTCGGCCGTTGCAGGAACGGTTTCAGATTGACATCGTAGTCGGTGACATCTTTCCCACAGATAGTGATGTTGTCAACGTATACAAACGTTCCTTTGAGTCCTTCACGTCGAACAAGCTCGTCCATCGCTCGCTGGAAGGAGGCATCACCGTTGGTCACTTCAAACGGTATTCGGCGAAACTGGTAGGGGTTTTCCCATGCTTTGAGAGCAGTGTAATGCCGTTCGGTTTCCTTTATAGGGATCTGATGGTACGCGTTCTGTAGGTCTAAGACGTTGTAAGTGCTGAACTGTGAAATTTCCCCACTAAATCTTCTATGTGGAGTGGTGGGTATACATCCAGGGAAGTGAATCGATTGATTGTTTGGTTGTAGTCAACTGCTATCCGTCGTTTTTGACGTTGGTGGTGCTAACCAGGACTTGGGCCTGCCGCGGTTATCGAGAAGGTTTGGTTATCCCAGCTTTCAATAACCTAACGACCTCTGATGGAGTTAAGGGTTCGTCGCTGTAGCTGTATCCTCGGTTTTTTGTGCAAGTAGGACCGGATGTACGAAAATTGATGAGGCTGGAAGGCTAACAGCGAAGAAACCATAGAGCGAGAGGGATGGTTGAATTTCTTGGAAAGGCATTTCTACCGACGTGTGTTGTAAAAAGTCGTCCCCATCAGTATGTCAGCACATAAGTCTGGAAGAACCGATATTTTGACATTTCGTACCGGGCACCTTTGTGCGCCAACGAAAAAAACAGGGACCTTTGGTACTGGTGATCATGCGGGTAGAAGCGACGATAACCTTACTTTCGGATGCCATTATTTACCAGTGATACGTACAGTTCGCAACAGACGACGATAGCTTTATTGGAGAGGACGAAATTCAGTGATAAGAATGTTACGCTTTACTTGGCTAGTAATGAAGGTACATGATCTGAAATAGAAATCGGTATAATGTAAGGTACGTAAACAAAACAAGATAAACAAACGTGGAAAACTACACAACATTCACCCCGGCCGGAAAATCGGGGTTTAAAAAAGTTTTCATTTGTAGCAAGATTTGAAATGTTTATCAAATCGTTTGTCTAGGTCTCTCGATTTCGTAAGCAGTATGGACGTGTTCTCTGCTGTCGTTCTAACAGTTTTGTGGGGTTACTAGGCAACGGAATGATGGGTGATAGGACACTGTCTGTATTGTATATGACGGTGTTGTCAGGCTCTGATATTACCGAATGATCAACATGTGACGTGTCTTGGTTGACTGTTGTGGATGAATGAGATTTGGGTGGTAATGCTGGCATGTCGCCCCGAGGGACCAGACAACGAACAGAAACATCATCTCTGCCATCAGGCAGTTTTATAAGAGCGTAGTATGGATTGGAGCTGATAAGGTCTACTTCATCCGCCAAGGGGTCATACTTGGAAGATTGGTCCGTGCGTTTAAGCAGTACAGGTCGGGAGTTGTCAGTCAAGTAGGCATAGAATAATCACAAGATGAACGACGAGAAAAGCAGAAAAGACGTTCATGAGGGACTGTGTTCGTTGCGGTGCAAAGTAATGGACGGATGGAACGGAGTGCATTTGGAAGATCTGATTCCCATTGTGAGATTGGAAGACCTCTTGTTCGTAGGGTCAGGGAGATAGCTTTCCACAGTGCCATTCAAACGTTTCACTTGACTGTTGGCTTGGAGAACACAGGCTGTTGTATGACTTATCGCTACTCCTTTGTCTCGCAGAAGAAGACAGTTCAGATGACATAAACGAGGGTCCTCAACCAGAATAAATATAGACCGGCATTCCGAATATCGCAAACAATTGACACAAGCAACCGATGACTGTAGAAGACAACACATCCGACCAGGCAAATGCAAATGGAAACCGGGAGTACTCGTCGATAATGGTGAGTAGATATCGATTGCGACTCGATGAAGGCAGTGGCCCTTTGAAGTCAGTACTGAATCTTTCAAATGGTTGCGTGGCCTTGATAAGATTACATGCAGGCGGTTTGTAAAAACGTGGTTTCATTTCAACACAGACAGTACATCTAGAGATCACGTTTTTGACTTCTACTGAATATGACAAGTCACCAAAGTATTAGCTTCGATTTTGCTGCATCGTCTTACACAGGCTCGCGAGAGGAATGTCCGCCAACAGTAGGCTGGATTCCTCCCAGGTTGAGGATGCATCGACCAGATTTTTACTCTTCGCCGACTACTTGAAACGCGTCACACGCACCGCCGACCGACAATAATGATTTTCTTAGACCTGAAAGGCGCCTTCAGTTGATCGAACATCGCTTTTCAGTGTTCTTCATCGAAAAGGTATGCCCCAGAAGTTCGTGAACCTAATGAGATCATTGTGTTCTCATACTTCTGGCCGAGTTAGGGTTTACGGTAAACTATCCGGTCGGTTCGAAACGACCACTGGTGTTCGACAGGGATGCCCTTTGTCTCCATTCCTGTTCAACTTCGTCATGGACGAAATAGTGGAGAGTGCGCTGCAAAATCTTCAGGATGTAGGCGTCGAACTAGGAAATAGTGAAAAGCTATGTGACCTAGATTACGCGGACGACTCTGTCTGATTGTTCGAATCCACGGCACATGCTCAGCGTGCACTAGATAATCTCACAAGAGCTGTAGCTCCATTCGGCATGCGCTTTGCACCTTCACAGTGTAAGGTGATGTTACAAGACTGGACGTCAAAGATTCCGAGCTTGATGCTCGATGGGGAGGTGCTGTCATTTGTCGACCACTTCACCTACCTCGGTAGCTGCGTGACGACGGATGGGAGCACAGTAGTAGGGGTGAGTACGCGGATATCCAAGGCTCGAGCGGCGTACGCTGGACTGAAGCACTTGTGGCGCCGACCTGATATTTCACTGAAGTTGAAAGGTCGTGTATACTGTGCTGCAGTGCGTTCAGTTTTGTTGTATGGTTGCGAAACTTGGAGTCCGCGTGCTGAAGATATTCGTCGTCTTGAGGTTTTCGACCATCGATGTTTACGTAGTATCGCTAGGATTGGGTGGAATAGCCGAGTAAGCAACGATGAGGCCAGAAAGCGAGTATTGGGTACTAATTCAGAGAAAATTCTGTCACAGCGTATCCAACTTAGTAGACTTCGTTGGTTGGGACACGTGTTACGTATGGCAAGCACACGTCTACCGTATCGTGTCCTATTCTCCGCCCCTCCTAGGGAGTGGAGGAGACCACGTGGAGGTCAACAGATGACGTGGCAGCGAGGAATGAGAAAATGTACAGCAGACTTAGGAAGAGTAGGTGTCTCACGTCTTCGTGGTTGGGGTCCAAAAGATCCGTCTACCATTTGGCTGGAGACACTGAAGGATATGGCTGCGAACCGCGAACAGTGGCGATCGTGTTGTCACTTTCTGTCGAATCAGAATGATTGATCGATGTGTGTTTGTACAGTTAGACTGTGTATTCCGTGTGTTGGCTACTAGGGCATTCTCTCCTTTTGCTACCCGTGTAGGTCCACTCCCTCTCCATCTTGTATATTCATACTTTCTAATTCAACGTGCAACATGGTGAGGAAGGCAGTGGTCAGTGGGGCTTGCCCTACTTTTTAACGCTGTACGATGATGATGATGGTGGCAAGTTCTTGGAACGAACGAAGTTAACCATACGGGTTGTTCCGGGACGACATAATGAATCATGAAGAATTTTCAATGTGTTCCTGTCAACAGTGGAGGCACACAAACAACGAGGCAAAGCGTCAGCAACCTAATTGTCCTTTCCGGCCCTGTGGATTATATCGTAATGTTGACACAAATGCGACGTTCCAGGGCGCATCTAATAACCACTTCCAAAAAAGAGTATCATGATGAATCGGACGCATCAAGCAAACGTATAGCTTCTTTCGGTTTGGAAACGGTTTCAGTCCAGACAGAACCTGCTATTCCGACAGTTAAGTCAAAGAAAGTTCCCGAAATTTCTCCTCATCCATCAGAATCCTGCGCATCACGCTTATGTGAGCCAATCTACTCAACTCATGCTCCCCAGCGTGGCATTTGTGTGGTCCTTTCGGTTGATAAGTTCGATGAAGCCCTGTGCTTACCGCCACGCAGTGGATCGGCTGTTGATGTACGCAACGTTTGTTTGGCTTTCGCCAGTTTACAGTTTGATATTCTTACCAAATTCAACGGTACCGCTTCTGAGTTGCGTGCATTTCTGAAAGAAGTCGCTGAACAAGATCACAGTCAGTCGGACTGTTTTGCTTGCGTTATTCTTTCGCACGGAGATGACAGTGGTTTGGTGTATGCTCGAGACGGTGCTATCTCTCTTGACCACCTAATCGCCCCGTTTAGAGGTGATGTGTGCTCCGGTTTGAGGGGTAAACCCAAACTATTTTTCATCCAAGCGTGTCGGGGAACAGCACTGGATTCTGGAACCTTACTGGTTTGTGATAGTCGTTCAGTAAATGCTAATGATACTGATTCATCCTCGGGTGAAGCTCCCACAATCCGACGGATCCCGGTCGAAGCGGACCTTTTCATAGCCTACGCTGTTCAACCAGGTTACTACGCGTTTCGTAATTCCGTCCACGGATCATGGTTCATCCGAGCACTCTCAGAAACTTTGCTTCGTTTTGGTTCTATTTCCGATCTGCTCAGCATCATGACTCGTGTGAATCACTCAGTGGCCTATAATTTTGAGTCACTTGCCGCTAATCCAGCTTTTTCCGGAAAGAAACAGATGCCCTCTTTCGTAAGTACCCTAACTAAAAAAGTGTTTTTCCCACCCAAGAAAATGCCCTGTGACCCGCTCATTCATCTGACATGAAACTTTTTCTCGTTTTTCCCACAACCGGCTCCCTCTGGACAATCCTTTCTGCATCGGGTCTTTGAATGCACTCACACAAAACTTCAAAGCTTCTGTGAATTGTAATGTATCGTTTTTTTAAAACTTTTTTGTGATGTTTATAGAAATCCCTACTTTCCTAACTTCCACCTCACTGGCTGTCCTATATTTGTACGTATTGTTATCGCAATGTGTAATGTCGTTCGTGACTATCCCCTAATATAGACTTCTTAACAAAGGACTTTTCACTCCGGCTTTATTCATCCCCCGGAAACCCAA
>STRG.28674.2
CATCCAACAAACGGAAACGAATATAACTGTGGAAGACTTTTACTACGGTGGGGGCCAGTGAATCGTGTTTGAAGGTCACAACCTTAAGTCTCGGCGGTGCATCTGGTGTTGTGTTGCATCGCTGTTTTCCCTTTCGCAATAATGAAGGGAGAAAAGGGTGGACGCTATCCAAGCCTATATCGCAAGATTCACAATCCCAGCCCAGATGAGCCTTTCGTGAGTCGCCATTTGCACAAACAGTCGATTGTAAGCAACGTCGAGTGGGCAGTCACACAACATGCATGCGCCGCCTACGGTTACACGTACGTCCCGTTGTATGCAACACTGGGACAGGAAGCTCTGCAATATATTCTGGATCAAACAAAATTGGAAATGATAGTCTGTCAGACAGCTAAAGAGGCTGGAAGTTTGCTCCGTGAATTCACTTGGTCTATCCGGTGCTTGGTCGTGTTCGTGAAGAGTCCTGAAGTGGATCAGCTGAAAGCCGAATTCGACGGACGAGTGCGCATCTATCCATTCGAGGAGTTTATTCATGAAGGACTCCAGCATTTACAACCAAAAGCGCCTCCAAAGCCGAATGTCATGTGCACATTGTGTTACACGAGTGGAAGCACCGGAGTTCCGAAGGGTGTGATGATCTCGCACGAACAGTTTATCGACGCAATGCTCGGTAGTTTGGGTACGGCCGAGGGAAGGTTCATCTGTCAAAAATCTCGACACTTTTCCTATCTACCTCTGGCTCATATTCTTGAACAAATTTTTTCGAGCTTAACCCTTATTCACGGCGCTCGCATTGGTTATCCTACCGGTGGTCCGGAAACCCTAATGGACGATTTAGGATCGCTTCAACCCACAGTGTTCACCGCCGTTCCGCGAGTCCTGTCCAGAATTCGTTCTGAGTACTATAAAAAGTTCCCGAAATCAACTTGTATGCTGAATTCTTTGCAAAAGTTGATTAACAAAAAATTTGAGGAGCAAAGCAAAGGCAAATTCAATCATAGCAGTATTCAAGATACACTGTTTTTCAAGAAGTTTCGGAAAGCATTTGGCAACCACGTGTGCGGCGTTATCAGTGGTGGTGCTCCTCTAGATCCCGAAGTTTCTCAGTTTTTCAGAGCTGCATTCAATGGACCGGTTCTGGAAGGATACGGATCCACAGAGACTGCCGGTGTCTTATCTATGACACTTTGTGGCGATCGTGAAATGCTGATTGTTGGTTCTGTGACCCGCAACATCGAAGTGAAATTAGCCGATGTTCCTGACATGGGTCTTGTTGCTCTTCGGGATAATACTGGCGAGATATGTATACGAGGTATCCGATGCACAAAGGGTTATTACAAGGACGAGGAGAACACACGGAAGCTGTTCGATAACGAAGGATTCTTAAGAATGGGTGATATCGGCCAGTGGACACCGTCGGGTGCGCTGAAAATTGTCGACCGATGCAAAAACATGTTCAAACTTGCCCAAGGTGAATATGTTGCTGCAGAGAAGGTGGAATGTGTCTATCAGAGCTGCAACCTGGTCACCCACATTCTGGTCGATGGTGATTCGCGCAACACCTTCGCGGTGGCAGTGGTCGTTCCTGACCTGAACACACTGCGGGCCCAGTTAAACCTTGCGGGATCAAAGTCACCAGGATCCCGACGTTCGTCACCCTCGGCCATTGACCTAACTGATAATGAACTTTGCAACAGTCTGGAGGCCCGAAAGTTCGTGTTAAAAAAGATGAATCAAACAGCAAGAGAAAGAAATCTGAAAGGTTTTGAACTGGCTAAGAATGTCCACCTCACCACTGAGATGTTCAGTGTTGAAAATGGTCTGTTCACTCCAACTTTCAAGATTGCACGTTTCAAGGCACGAATGCATTTCAAGGAACAAATCCAGCAAATGTACGTTGAAGGTGAATTAATGGCTTGAATGAGGATTGACCCAGTCTTCATAATTTCGACGTGCGAATCGCTCATCATTGTGGATTGTTGGACCCCTGTTCCCCTAGCCATCCCACGCAACATTCACTATTTTCCTCTCGCTGTCTCTCTTTCTCTCTGTCTTGCATTGTCACAACATGTTGACAGAAAGCCGCCGTAATTTTTTATCGGTAATGTTGTCACATGTGACCTGCTTTCCGACCACATTCTTCACTGACGACTTGTCTAGCATTATACTCCTGATTTGTCGGAAATTTTCTACCCAAACATGTGTGAAAAACAACGCGTGGCTGAACTGTTCAAAGTGGCCTGCAGATTCACTCATATTCGACGATTTGGCAATCTGAGGTGGATCTTTCCCGTTTGGGCTCATGCGGAATCTGTTACTATCTCACTCCTGTCTATCATACACAACCAGCAGAACGCCCCGTACCACAAACCTCTGTTGTTTCTGATATTCCCGTTAGTTCTCAATATGAGACGATCTCAGTAATCATGTTCGGCCGTCTTGTCGCAAGTGTTCTTCCCATTAATGCTCTCCATCTGTCACTCTGAATCTCTTTTGGTCCCGTTTGCCCATCTGTCCATTCACATGTTTGAAGTTTCCCAAATCGTTTTCGATCCACCGTATCCTGAGGACTGCTGTTTATGATCCTTTCCTTACTACCGCCAGTCCGCAATCGTTCAGTTGTTACCTTAGTATAGTGGCCCCTGCAGTTGTCGTCTGTTTGTGAATTTACAGCCTGTTACTTTTTCCATTTGGTTCGCCCTGCCATGCCTGATTCTCTTAAATGGTGTACGCACACACACACACACACACAAGCATCCGGTTGGATGTCAGACTTTATTCCACAGATCTGTGATAGCTCATAATAACTTGTCCAGCAGAAACAGACCCACCGAGCTCCCTGTTGGTGGTGGCTGATAGAAGTTGGTAGTAAAACTCAATAATCGCACCGAATTATCCACTCAACTGACTCTCATTGAGCCAGACAAACCACTCACACCTGTCCATATTTAGATCACCTTCATGTGCAGTTTGATGCTCTCCTCTGTTTCGCCGTACCTTTGTTTTTGCGCAATCTTGTCTCAAATATATATATATATATATATATATATATATATATATATA
>STRG.4488.1
CAAAAGCCTGGAGTCCCTTTGAGACCGTGAATGTGCATGCAAAACTCGGCTTATCACAAAAACGCCCGGTGGCTCGTCGAGATTCTAACCCCCGTTCGGAAACATATAACACCATTTTGTCCACAAGACTCATTTGAACTCGCGAATTTTCTAAGCACTATTGCGGTGAACTCGGATAAAATGTATTCCGTCAACGTTGAATCACTTTTTACAAAGGTACCTCTTCGTGAAACAGTAGATTATCTACGTGATTTTATTTCTTCGCACAATTTTCATATGCCTATTCCTGTTGAATACTTGAAAGAACTCATTTTTTTATGCACAGAAAACATCCGGTTTAGTTTTGAAGGTAAAGCTTACAAACAAACGGATGGTGTGGCCATGGGAAGCCCTCTGGGCCCAACCTTGGCAGATGTATTTTTGGGTATGGTCGAAGAAAGCTCTGTGGTAGTATTTCGCAATTTCTATTTTACAGACGATACGAAGATGATATTTTAATTTTTACAAGTGAAGAACGTTTTATCCCTTTCGTTATTCTTCTTAACTCTATTCATCCAAATCTCAGTGTATCTCACGAAGAAGAGCGCGATAACGGCTTGCCTTTTCTAGATATTCTATTAACCAAGCTTCAGGATGGGACTGTACAGTGCAGAATCCACCGAAAAGCAATGTGGGGCGGACGTTATTTACAATTCTCCAGATTCGTTCCAGTGGCTTACAAACGTGAATTGGTCAGACCTCTCTTCAACGAAGCCCATAAAATCTGCACAGAAGATCAAATACGAAACGAGGAGGAGTTCATAAAAAGAACGTTGCCGGTCAGCGATTATCCGGAGAACTTCATCAGACAACATTAGAGGCCGAGATTTGTGCGCACAAAAACAATGAATGTGGATAAGAAGCAAGTTTTATCATTTTGCCTTTTAAAGGAGATCATTTATTCAATCAAATAAATTGTAATCTCAAGTCAGCTCTAAGGCACACATGCACAGCGGCACATTTGCGTTTGCTGCAGACGACCAAAAGGTTATGTTTTCAAAATCAATCAAACAGTCTTGCTGATCCCAATGTCTCACATATTGTCTATCAGTTCACTTGCAGTTGCGGTGACGTATACATTGGCAGGACGGATCGTTGCTTGCCTCAACGAGTGTCAGAACACATACCCAAATGGCTGTCAAACTTGATGACGCAACCTGCTGGGN
>STRG.18675.1
GTGAATGAAAGCGCGTTTTGCAAAATCGCCTCAGAATGCATAACATGAGTTCAAAACAGAATCGTTATCTCATGCCTATACCTTCGATTGAGAAGGTAAAGCTAGAGATTTCAGAGAAGGAGAAGGATCCAAGTCTACAAAAAATTCTAAACTATTCTCTGGAAAAGCAACGGAAAGCAAACCTTGACCGTTTGAGCATCAAGAGAGCAACAGTTGCCTATAGACTTGCACAAATTGAACTGGCTAATAAACCACCACCTTCCCCTCCACCGCCGGTACCAAACTTCATGATGAGTGAAGAACTGAAATTAGCCAAAAATTACAAAGTATTGAAAGGTTACGTTGAAAGCAGTGTTATCCCCCCAATACAAGACACGTGGTTGCAAAACATATTAGGGATGATACCAAAGAAGCTCAAGACTGGGAAGGAAGAAGGGCTAAATCAGGTTTTGAATGAAGTTCGCGAAAACTTCCTTGAAAGTCTGAAGAAATCTTTAGCTCGCCAAACCCTGAAGAAGCCTGATCTACCACAGTTAGAAAACGATGATTTAGTTGCCGCACCTGAGGAACCAAAAAATGTCAACTTTTCAAAGCCGTGGCATGCGGAATATGTAAAACACAGAAAGGAACTTGTTGCAAGATTGATGATACTTTATCCCCATATGCAAAAGATCCTGGATATTTGTCAAAGGTTTTTTGGCTCAATGAGGCTAACGGAGGTTAAAAACTACCGTGAATTGGGTGCAATTGATTTTGAAAACCTTCGATTGGCGGTGCAGCAAGAAGTCGCAGATAATACAGAATATTTGACACATAAGTGGCAACCAAGGATCTTTCAATTATTTTCTGAGAAGCATTCAGTCCCACAGTTGAGAAGTGATGCCCTGGAGTCGTTTTACAATTGCGTTTCTACAGTTTTGTCAATACAGCTCAAACACTTTCTGGAAAAAAACCTCCTCGAATGGGTGGACTTATTCGATGAAGAGCACACTGAACGTTTACCGGTGTTAAAAATGTACCTTACATATGAAGATCAACGAGTTCAATTTTACCCGAGTTTTGAAGATCTTGAAGAACTAATTCTTTTTATTGGTGATCAAATAACGGATTCTCTGCAGCAGATTCCTACTCTAAAGTCATGGCTGAACCCGAACTCAGGAGCCAATTTTGTTGATGCTAAACTGCCGGAACATGTGCTGACCAAAGCCCGGACAAAATTGAGAGCGGCAGTCCGGCGCTATTTTGAGGTTCCGTACCAGTTTTTTACAAAAGTTTTCTTTGAACCATACTCGTTCTTGCTTGATGGTTCAGAAGCCAAGAGCGTCGAAGAATTTCTGAATGGCAAACGAGATTTTCATGAATACAAGGAATACACGGCAAAGTTGCATACACTGGGTACAGAAGTGATGACATTACCGAATACAGAATATTTTGATCTCATTCGACTCGACTGCGAGGATGTGAAAGTCGGGCTAGCTAAAGAGTGTCGCAGATTGGCCAATGCACTTCTGGAGCGCGTAGTGTCGGATTTCAAGAGAACCAATGACGAAATTTGTTCCGGGTTTGAAGAGATGCGAGATCGATGCAGAGCCACTCCCCAAAACAGTGAAGAACTAATCGCTATGATACAGTACATGGAAGAGGCCCGTTGCCAAGGGATGGTCAGAATGGAAGAGAAAATTTCATGGTCGCGCGAATATCTAGACTATTTGCTAGATGTATATCATTTCAAGCCGGAAGATATCGCCCAGAACAGTGCAGTCTTGACATGGAGAGCGCGCATTCAACCGGAGTTTGATGCCAACGACAAGTTACAAGAACGGATGCGCGCGGTCGGGGAAGCAGCCGTGATTGCCAGACGCGAGAAACTAGCCACTGAGATGAACCGGTTACGTAATCGCGTGGACGAGTTTAACGATTACGGTGAAATGGATAGTGAAATGCAGGCTCAGTATGTGCAAGATGTGCGTGCTGTGCTCAAACGCCTGATGGATGCCGAAAACGAAAGGGCCTGGATCAATAAAGAGGAAGAATTGTACAAATTGCAGGTGACCAATTATCCCGATATAGAGGAAATTCGGTCCCTCGCGGAACCATTCCAGAGGCTGTTCAATACAGTCGTAAGATACAGCAAATCGGAAAGGCGCTGGTTACATGGAGAGTTTGATAAACTGAATGCAGAAGCTATCGAAGCAGAAGTGGAAGAATACTGGCGAGAAATGCTGAAACTACAAAAACTATTCACAGCTCGTGTGAAGAAGATGCGCATGGAATTAGATGAGAAACGCCGTAATCAGAAGAAACGAAGGCGGGCCGACGATACCAAAGCGGCTGCTGGTGGCGCTGCCGAAGGAGCCCCAGCTGAGGGCGGAGCGCCAGCCGAAGGAGCACCAGCTGCCGCAGAGGCAGCGGTACCGGAAAAAGAAATAGAGGATGTCAAACCACCAGCAGCACTGGATATTATCAAAAATATCCAAAATCAAATGAAGCACTTCAAGGAGATTGTACCTGTCATTGCAATCTTGTGCAATCCTGGCATTCGTAAACGACATTGGGATCAAATGTCTCAAATTGCCGGAATTGATCTGACACCGGACAGTGGAACTTCTTTGGCAAAGATGTTGCAATTGAATCTGGATTCTTGTATGGATCGTTTTGCGGAAATCTCAGGCGGGGCTAGCAAAGAATACACACTGGAGACCAATATGAAGAAAATGCGTGAAGACTGGGCCGAAGTGGTATTCGGCTTGACACCCTATCGTGAGACGGGAATCTCAATTCTGGCTTCGGTTGATGATATACAACAAATGTTGGATGATCAAATTGTCAAGACACAGACAATGCGTGGATCACCTTTCATTCGACCTTTCGAAGCAGAAATTAAAATTTGGGAAGACCGGTTGTTATACATTCAAGAAACCATTGACGAATGGCTCAAAATGCAAGCCCAGTGGTTGTATTTGGAGCCCATATTCAGCTCCGAGGATATTATGCAACAGATGCCCGAAGAAGGACGCCTATTCCAAGTCGTTGATCGAAACTGGAAAGACGTCATGCGCAATACGGTCAAAGATCCTAGCGTTTTGAAGGCCACCTCGTTTCCCGGAATACGTGAACGGTTGAAAGACAGTAACGCTTTACTGGATAAGATTAACAAAGGATTGAATGCGTATTTGGAAAAGAAACGTTTATTTTTTGCACGTTTCTTCTTTCTATCCAACGACGAAATGCTGGAAATTTTGTCCGAGACCAAAGATCCATTACGGGTGCAACCACACTTGAAAAAATGTTTCGAAGGAATTGCAAAATTGGAATTTGACAATCGCTTGGATATCAAAGCTATGTTCTCAAGCGAAGGTGAAAAAGTTTCTCTCAGTCAGGTCATTAGTACCTCGGAGGCACGTGGCGCAGTGGAAAAGTGGCTCCTTCAGGTGCAAGATGTGATGATATTATCCGTACGAGATGTCGTGGGGGTAGCACGTGAAGCGTATGAACGGGAGAACCGTGAGGATTGGGTGTGCGCATGGCCTGGACAGGTTGTACTTTGCGTTTCTCAAATATTTTGGACACTGGAAGTGCACGAATTTCTCGAGTACGGATCTGAGGGTTTGAGAAATTATCACCAGAAATTGGATCGTCAAATGGCTGAAATTGTTCGTCTGGTTCGAGGCAAACTGAACGCGCAACAACGTATCACCCTGGGCGCGTTGGTTGTGATTGATGTGCACGCACGGGATGTGGTCTCCGATATGATCAAATTGGAAGTCACCTCAGAAAATGATTTCAACTGGTTGTCTCAGCTGCGATACTACTGGGAAGATGAGAATGTGAAAGTTCGCCTAACAAATGCCACCGTAAAATACGCGTACGAATACTTGGGAAATTCACCGCGTCTCGTGATCACTCCGCTTACGGATCGGTGCTATCGTACACTGATCGGTGCTTTCCATTTGAATCTCAATGGTGCACCCGAGGGCCCGGCGGGAACGGGTAAAACGGAGACAACCAAAGATTTGGCCAAAGCGTTGGCTGTTCAGTGTGTGGTGTTCAACTGTTCCGACGGATTGGATTATATAGCCATGGGCAAGTTTTTCAAGGGACTGGCATCAACGGGAGCATGGGCTTGCTTTGACGAGTTTAATCGGATTGAGATGGAGGTGCTTTCCGTGGTTGCACAACAGATTTTATGCATTATCCGAGCCATTCAAGCACACGTAGATGTGTTTGTGTTCGAGGGGACCGAGCTTAATCTGAATCCTAATTGTTACGTGTGCATCACCATGAATCCTGGCTATGCTGGCCGTTCGGAACTACCGGATAATTTGAAGGTTCTTTTCCGACCAGTAGCTATGATGGTTCCGGATTACGCCATGATCGGAGAGATATCTCTCTATTCGTACGGGTTTATGGAAGCCCGCAGTTTGTCTGTCAAAATTGTGACTACCTATCGTCTGTGCTCAGAACAACTATCTTCCCAATCGCATTACGATTATGGGATGCGAGCAGTCAAGGCGGTTTTGTCAGCTGCCGGGAATTTGAAATTGAAGCTTCCGGATGAGGATGAAAATATTATCCTGTTGCGCTCCATACTGGATGTGAATCTGCCAAAATTTCTGTCACACGATATTCCACTATTTCGAGGCATCATTTCGGATCTCTTTCCGGGCATTGTGCTTCCGCAAGCTGATTATAGTATCTTCTTGGCTGAGGTTGATGAAGTATGCAAAGAACAGAATTTGCAAGCAGTTGATTTTTTCACAGAAAAACTCATCCAAACGTATGAAATGATGATTGTCCGACATGGCTTCATGTTAGTTGGTGAACCGTTCGGCGGTAAAACCACCGTTTTGCACGTATTAGCCGATGTGATGACACGTCTCAATGAGGCTGGACACGAGGAGTATGAGCGTGTTTTGTACAAAACAATCAATCCAAAATCAATTACGATGGGACAGTTGTTTGGTGAATTCGATCCGGTCTCTCATGAGTGGACCGATGGTGTAACAGCCAATTCGTTTCGTGAATTCGCTTCAAACGACACTCCGGATCGGAAATGGGTCATTTTTGACGGCCCAGTTGATACGTTGTGGATCGAAAGTATGAATACCGTGCTGGATGACAACAAGAAATTATGTTTGATGTCCGGAGAAATCATCCAAATGTCTCGTGTGATGAGTTTGATTTTCGAGACCATGGATTTGTCACAAGCTTCGCCCGCCACCGTTTCACGATGTGGAATGATCTACATGGAACCATTGTCACTCGGCTGGCGTCCACTAGCCCGATCTTGGATGAATCGTTTGCCTACTTCTCTTGTGGCCGGAGATGGGCGAGCCGTAATTGAAGCTTTGTTGGAATGGCTTATTGATCCATCTCTGGAGTTTATCAAATTAAATTGTCGTTCTATGGTATCCACACGACAAGCGAATCTGGTTCATTCATGTCTAAGTTATGTGGACATGCTGATGGAGAAGCCGGCAAATCAGGAAGATGCGTTAGAAAATCGTTATCTACGCCTCTGGATGTGTACTGCATTCGTGTTTGGTGTGGTATGGGGTCTCGGTGGTTGTCTGGATTCAACTGGTCGTCAGAAATTTGATCAGTTTCTGAGAGCTTTACTTTCGGGACAGAATGAGTCTTGCCCGATCCCTAAGGAATTGGGCAGTCGTATTGAGTTTCCATTCCCAGAAACTGGTCTGGTCTACGACTACTTCTATGAGTATAAAAGCCGGGGGGCATGGAAACACTGGAACGACCGCAATAAAAATGCAGACACAGCCGGTGTTCGTAGTATTCGAGAAATCATTGTCCCGACCATGGATACAGCCCGATACAAATACCTGATGCACATGTGCCTGAAACATTGTCGGCCCCTGATGTTTGTCGGTCCAACAGGCACGGGCAAGTCTGCGTACGTGCAAGAAAAATTGATGAGGGAATTGGATCAGGAAAAATTTGTCGCATACTTTGTGAATTTCTCCGCCCAAACCAGTGCAAACCAAACTCAGATGATCATGATGTCTAAAATAGACCGTCGACGTAAAGGAGTCTATGGACCTCCGGTTGGCAAAACAGCGGTATTTTTTGTGGACGATCTAAACATGCCGGCCAAGGAAGAGTATGGGGCTCAGCCGCCAATCGAATTACTACGCATGCTCATAGACCACGGATACTGGTATGATCTTAAGGATACAACCAAGCTTTTACTTCAAGACATTCAACTCCTTACCGCGATGGGACCACCTGGCGGCGGTCGAAATGATGTCACTCAGCGGTTTATGCGACACTTCCGGTTGGTTAGCATGACACAATTCAATGACGAAACAATGACGCGCATTTTCTCATCCCTTATGCTAACTTATATGAGGTCCCAGGAGTTCAGCTCGGAATACATCGCGGTGGGTCAAACTGTTGTAGCTTCGACACTTGAGGTGTACAAAGCCGCAATGGAGAACCTGTTGCCTACTCCAGCCAAATCCCACTACTTATTCAATTTGCGTGACTTCAGTCGTGTGATTCTGGGAATTTGTTTGATCAAGAAAGATCGCGTGGAGGATAAAAAGACATTCTCCCGATTGTGGGCTCATGAGGTGATGCGTGTTTTCTACGACCGTTTAACCGACGATCCGGACAGAGCTTGGTTATTCGAATTCATCAAATTGTGCTTGACAAATAACTTCAAAGAGAAGTTCGATTTTCTGTTCAGTCATCTCGCGAAAAGAGAGGGAGAAAAGATTGTGGAAGAACACTTACGAAGTCTTCTGTTCGGTGACTACATGGATCCAGACTCATTGCCGGAAGATCGTGCTTACGAAGAGATCAAAGATATCAGTGCCGTATATCCGGTAGTGGAACAGTGCCTGGGAGAGTACAATCAGGCGAACAAAAAGAAAATGCCTCTTGTCATCTTCAGATACGTTGTCGAACATCTGTCACGGATTTGTCGTATTTTGAGAGTCCCCGGCGGAAACGCTCTGCTCGTCGGCGTGGGTGGATCTGGACGACAGTCGTTGACGCGATTGGCTGCTGCGATGGCTGGCTACAGTCTAGTCCAACCGGAAATTTCCAAAAATTACGGTAAACCCGAGTGGAGAGAGGATTTGAAATTATTACTGAAACGAGCTGGAGGTGAAGGCAAAGCAACTGTGTTTCTGATGACCGACGCGCAGATCAAAGAAGAATCATTCCTCGAGGATGTGGATAATTTGCTAAATGCCGGCGAGGTTCCGAATTTGTACTCGTCAGAAGAAAAAGCAGAAGTAATGGATATGGTCCAGTCGGCTCGAGAGGCTGCTAGTGGCGGAAAATCGGCGGACTTATCCCCCTTGGCTCTGTACGCTCTCTTTGTTAGCCGGTGTCGTGAAAAATTACACGTGGTGATGGCGTTTTCGCCGATTGGAGAAGCGTTTCGGAACAGACTGCGTCAATTTCCGGCCCTCATTAACTGCTGCACAATTGATTGGTTCCAACCATGGCCGGAAGACGCACTCGAAAGAGTGGCACACAAAGCACTTCAACGTTTGGACATGGAGGATGAAGTGCGCAACGTGACCGTGCAACTGTTCAAGTACTTTCACACTTCCATCACTCCGCTGGCCGATAAATTCGCACGCCGTCTTGGGCGAAAGACCTACGTGACACCGACATCTTATTTGGAACTGATTGAAAGCTTTCGGCGTTTACTAAACAAAAAACAAGATGAAACGATGCGTGCACGAATGCGTTACGTGAATGGATTAGACAAACTTGCATTCGCAGCTGAACAGGTCGCGGATATGCAAGTGAAACTCGAGGAACTTCAACCTCAGTTGGTTGAAGCCAGTCAGGAGAACGAGAAACTACTCACCGTGATTGCCACGGAATCTGTGGCTGTGGAGGAACAACGTGTACGAGTCAAAGCTGAGGAGGAAATTGTCAATCAGAAAGCCGATGCATCGAAAGCACTTAGTGAAGAATGTCGTGCAGATTTGGCTGAGGCTCAGCCCGCATTAGAAGCCGCTTTGTGTGCTCTGGACACATTGAAACCCGCCGATATCACTATAGTCAAGTCCATGCAAAACCCGCCTCCAGGAGTGAAATTGGTCATGGAAGCCGTATGTGTGATGCGTGATATCAAACCTGACAAAGTCAATGATCCTAGTGGATCTGGGAAAAAGATCAATGATTACTGGGGTCCGTCAAAACGACTTCTGGGTGAAATGAACTTTTTGAACTCTTTAAGAGAATACGATAAAGATAACATCAATCCGACGATCATGCAACGTATTCGAAAAGATTTCATGGTCAACCCCGAGTTCGATCCGGCCAAAGTAGCCCGGGCCAGTTCGGCCGCGGAGGGTCTGTGCAAATGGATTATGGCAATGGAGCAGTACGATCGTGTGGCCAAAATCGTCGCTCCCAAACGAGCAAAACTTGCCGAAGCAGAGGCAGAACTGGCTGAAAATATGGCCTATTTGAAAAAGACGCAAGCAGCGCTCACCGAAGTAGAGGAGAAACTAGAGAATTTACAGATGCAATTGCAAGCAACGCAAGACGAAAAACAACGCCTCGAAGAGGAAGTGATGTCTTGTGCGACCAAACTGGATCGAGCCAAAAAGCTTATTGGTGGACTGGGTGGAGAAAAGGATCGCTGGGGTGTGGCTGCGGAACGTCTGCAACAAATATACAACAATCTGACCGGCGATATTCTAGTGTCAGCGGGCGTTATTGCTTACTTGGGCCCGTTTACGTCTGTTTACAGAGAAGATTGTATAAATGATTGGGTTGCATTGTGCTTGAAGTCCAACATCGCTTGTTCGGAACACTTCTCACTCACCCAGTGTCTGGGTGACCCCGTGAAAATACAGCAATGGAATATCAATGGGTTACCTAGGGATGCGTTCTCGATAGACAATAGTGTGATTGTGGCCAATTCTAGGAGGTGGCCACTGATGATTGATCCTCAAGGTCAGGCCAATAAATGGATTAAGAATATGGAAAAGGAAGTCGGGATTACGGTGGTCAAACTGACAGATAGTGATTTCATGCGAAACCTCGAGAATGGGATCCAGTTTGGCACACCAGTTCTATTGGAGAATGTCGGAGAAGATTTGGACCCCAGCCTGGAACCGTTGTTACTCAAACAGACATTCAAACAAGGTGGTGTGGAAATGATCCGACTTGGTGAAAATGTGATCGAATATTCACGAGAGTTTCGTTTGTATATCACCACGAAATTGCGCAATCCACACTATCTTCCAGAAGTTGCTGTCAAAGTGTCGCTATTGAATTTCATGATTACTTTGGAGGGTTTGGAGGACCAATTGCTTGGTATTGTAGTGGCCAAAGAGAAACCGGAACTGGAAGAAGCCCGTCAGGAGTTGATCGTCACCACAGCCAATAATCGTCGTATGCTGAAGGAGACAGAGGATCGCATTCTGGTCACCTTGTCAGAATCTGAAGGGAATATTTTGGAAAACGAGTCGGCCATTGAGATTCTTGACTCCTCAAAGCAAATTTCAGATGACATACAGAAAAAGCAAAAGGTGGCAGAAGAAACGCAGAAGAAAATCGACAGTACTCGAATGGATTACGCTCCAATAGCGAAACACTCGGCTGTTCTATTTTTCTCCATTACAGACCTACCCAATATCGATCCTATGTATCAGTATTCTCTGACGTGGTTTGTGAATCTCTATATCAACTCCATACACGACAGCAACAAATCGAAGATACTCGATCGACGAGTACGATATCTGAAAGATCATTTTCAGTACAATCTCTACATGAATGTTTGTCGATCTTTGTTCGAAAACCATCGATTGTTATTCTCCATGTTGATGTGTGTCCGTCTGATGGAGGCTCGTGGTGAACTGGAAATGTCAGAATTCCTATTCTTCCTGACCGGTGGTATCGGTCTGGAGAATAAATTGGCCAACCCGGCAGCGAATTGGTTGTCGGATAAAAGTTGGGACGAAATTTGTCGCCTCAGTTCTCTCAAAAGTTTTGACGGATTTCGAGATCACTTTAGCACTCATCTTCCCGATTGGAAACGATACTATGATAGCAAGGATCCGCACGAGACCCCTTTGCCTGCTCCGTGGGACAAGATTGACGTTTTTCGAGCACTTATGGTGCTTCGATGTATTCGTCCGGACAAGGTTGTCCCCGGTGTATTGAATTACGTTCGAGAAAAATTGGGTAGAAAGTTCGTCGAACCTCCCCCATTCGATTTGACCCGTACGTATCAGGATTCCAGTTGTAACACTCCTCTGCTGTTCATCTTGTCCCCGGGGGCAGATCCTACCATGGCCTTGTTGAAATTCGCCACCGATAAAGGATTTGGTGGAGCGCGATTTCAGTCAATCAGCTTGGGTCAAGGTCAAGGCCCGATTGCCGCTAAAATGATTGCTCAGGGTAAACAAGATGGCTCATGGGTTTTGTTGCAAAATTGTCATCTGGCTGTGAGTTGGATGCCCGCACTGGAAAAAATCTGTGAAGAATTGACCATTGAAAACACGAATGCCACTTTCCGATTATGGTTGACCAGTTATCCATCTCCAAAATTTCCGGTGACTGTGCTGCAGAACGGGGTCAAAATGACTAACGAACCGCCCACGGGTCTACGTCAAAACCTATTACAATCCTACTTGAATGATCCAATATCGGACCCGGAATTTTTTGAGGGCTGTCCAGGAAAACAAGATACATTTGAGAAACTGCTGTACGGACTTTGTTTTTTCCACGCACTGGTTCAAGAACGTCGTAAATTTGGGCCTTTGGGTTGGAATATTCCATACGGCTTCAATGAATCCGATTTGCGTATTTCTGTTCGTCAATTGCAAATGTTCGTGAATGAATATAGCAAGGTTCCATATGATGCTATTCAATACATGACTGGTGAATGCAACTATGGCGGCCGTGTAACGGACGAACGTGATCGGCGCTGTCTGATGACCATTTTGTGTGACTTCTTATGCCCGACAATTGTGACTGATGCTCGTTACAAATTCTCTGCAAGTGGTCTGTATTTTGCGCCGAGCAAAATGGAGTATGCAGATTACTTGGAATTTATCAAGGCTCTCCCAGCCGTACAAAACCCGGAAGTGTTTGGCATGCACGAAAATGTGGACATTACACGAGAATTGAGTGAAACACGACTTCTGTGTGAATCAATATTGCTCACTGTTGGTCAGTCCACTTCCGGTGCAGGTGGATCTTCAGACGCAGAACTGGATCTGATTGCTTCAGATATTTTGGGGAAAATACCATCCTCGTTCGATATTGAGGAAGCGTACCGGCGCTATCCAACCAAATACGAGGAGAGTATGAACACGGTGCTAGTACAAGAATTAGAACGATTCAATAATCTAACAAGAATTATCAAGACCACATTGTCAGATTTGAAAAAAGCCATAAAAGGTCTAGTCATCATGTCCGAATCGTTGGAATCCTTGGCCGCTGCCTTGACGGTCAACAAAGTCCCATCAATTTGGGCGGGAAAATCCTATCCCAGTTTGAAACCACTCGGATCGTACATCAATGATTTGTTGGAACGTCTGAAATTCTTCGAACGTTGGTATGAAGAAGACAAACCACCCACTTATTGGGTTTCCGGCTTTTTCTTCACACAAGCATTTCTGACCGGTGTATTGCAGAACTACGCTCGGAGAAGCAAGATTCCTATCGATTTGCTCACTTTCGATTTTGGTGTACTTCCCACGCATAACGAAGAAAAGCCTCCAAATGAGGGAGCTTACGTGCACGGACTGTTTCTGGATGGATGTCGATGGGATTATGATTCCATGGAGTTGGGTGAACAACAACCGAAGGTGCTTAATGAACCCATGCCGATTGTCTGGCTCAAGCCGTTGTTGCGCGAGAAACTGGATCAATTACAGGCCAAATCCAATCGGTACACATGTCCCGTGTACAAGACAAGCGAACGCCGCGGAGTTTTGTCCACAACCGGACATTCGACCAATTTCGTGCTGGCCATGTATTTGCCCACTAGTGTTAGCCCTAGTCATTGGGTTAAACGTGGAGCTGCATTACTTTGCCAACTGGATGATTAAGCGTCAACGAAACTCAGAAATCTTGCGGTCTTCCTAATTCACTGAATATATTCCAGTGGTCAGATATTTCTTTATTCCGTGCCATGTTCTGAAACCAACAGACGATAAGTATCTCGAGTTGACAGTGTGTCTGACGCCCATTCGGTGCTTGAATTGTCGAGTTTGGCGGCTTGCTATTCGTCAGATATGTCAGTGAATGAATACTGTTTGCTTTCCGGCATCAAAAACGGTATCTGATTCAGTG
>STRG.31016.1
CACATTCTACAGACCGTGAAGTCTCTGGCTGATAAATATAGTGAGGTACTGCTGGCGGATGCCACCCACCAGCTGAACGGCGGTGGCCACCTTCTTTGGCGCTGCATGCTGATAGACGATAGTGGCCTAGATCGTTCAGTTTTCTACGTCCTGCTTCCTAACGAGAGCGGTGCAAGTTATTTGCGTGCAATCACCGAAATGAGAGCCAGGTTACCGGTGACCGCGAACGTGAAGACCATTAAATTAGATCGAAGCTTAGCGCAGTACAATGGATTTGCTGTTACGTACACAGGAGCAGAATTTGTTTTTTGTCGGTTCCACGTTCTTAGGGATTTGAAGCGTCACCGTTATCGCTTGCATGGCTTGTCCTTAAATGACAAACAGCGCGTCCATCAGTGGATGCGAAATTTGGTTTACGCCTCAAATAAAGTGATATTCGATAGATTTAAGGCCGCTATTCTTGGCCGTAGTGCAGAGGCCATGAACTACTTGAACCGAACTTGGTTGCCATATGAAGCAATGTGGGCGGGTTATAGTGTAATGAATAAGAAAACCTTCGGTACGTATACTACCAACAGGGTAAAGGTTGAGAATCGCCACCTAAAGGAAGGGCTATCTGCCAGATCGTCTCTGGTAGATGTTTTCACTAGAAATTTAAAACAAACGGAGGATTTAGATGAAGCTAGGCGCCGTAGACTAAGTAAGCAGTTAGTTGGTTCCTTCCGATCGTCTGCTGGAATGGATAAGTACTCAGGGTTTTTGACCCGGTTAAGCACCATCGCTCGTGTAGCACTTGAGAAACTCATGCGTTTGCATCAGGTTAGGAGCACTGTTCCCATTGACGGCAGATGGTTTCTCATGTGCAGTCGGCCACGTAAAGTGACTGTTAGGATGGGTCTTTACCCTAGTCGCACTTGTTGCTTCTTTAAACAGTGGTCGATTTCATGCGGTCATATTTTGCATGTGACTGACAAAATAGGATATGAATTCCATAGAGTAGCCGTGGGTTGATGGGCTGTGGACGTTCGGCTTCCGTTGTCGTTTGGAATGCCAACAACGTTGTTGGCGGGAGTAGGCGAAATTGCGCCCCCGTACTACCCTAGTCACAAGTTGTCCGTCAGCGAAGACGTCGGGAAGGATATATCGGTCGCTTTAGGAAGCTTGGGTAACGATGAATGGGTACGTTTTGTCTGTCAGCTGAAGAACTCAGCAACAGTCATAGGGTCCGGACGAGATTTTTACATAAGCTGCATTGACGAAGCTACCAACACAACGGTAGACTTGGGCAGCCTTCACACTGGTAATAGGTACCTGGGTAAAGTGGGTGGCACAAGATGTACGCATACGGTTAGACAAATACACAGCACGTCACGAGCACTGGTCGTTCCTACTTCCTCAAAACGTAAGGCGAAAGTAGTGCTTAGAAACACGGATGAACAAGACATCCAGCTGATAGAGCATCCTTTGCAGCTGGTACAGTTTAGACGTTTGCATACTACAACCTCCGCACAATACCGGATCCAGGGGAAAAGGCGCCGTCTGGAAAGGCCGCATTCACCGATCGTGGAAAATGAGTGCAGTGTCTGTCATCTTCAGGATCCCGAAGTGGATTTAGACAAGGAAACCGAGTGGGTGCAGTGCAGCTGTTGCCCGCGTTGGACGCATTATCAGTGTGCAAATTTCGGAAACG
>STRG.76382.6
ATTTCAATTGGTTTCTGGTACTGTAATTTTAATTTCAAGCCCTCTGTTTTCGGTTACCACTCACGCCTTTCTTACTGTAGATGTATGGCGGTGCAAGTGCTTGAAGGAAATTGGAAACGGCCCTTTTTGCCATTATTTCCTAACTAACGGAACTGAAAAGGCATGGCTCTCGATTTGACGGTGACTGAAACTCAGTTGGACGATGAGGGCTCGGTGAATACATCAAACTGTGTTCTCTTGTATTCTGAAGCCATCACAATACCGGGAAGCAGTGACATTCTGTTTGAAGTGTCATCATCAGGCCGGCTGATCCTCGCAAACTTTTCTATCGAACGTCGTAATGGCAGCTATTTTCTCAAAAAGCTTGGCGATGTACCCATGTCCTCTTTCAGTCCGGAACATCCAACAAACTTGTCGGTAGACAAACCGATGGTTACACATGATGATTCCAAACAGTCCTTATCATTATCTTCTCTATCGTACCATGGCGGAGACTTGAATTCATCTTGTTCACGTCCAGTGGGCGGTGATATTGAGAATTGGACTGTTGCAACTGATAACGCTGATTCCATGCCACAAAATCTGTCTACTGTGATGCATAATACTTGGCACGTTTCACAGGAAGAATATTTGGAACACGCACAAATAGAGGACCTCTCAGTCACTGAAAAACCTGTGGATGCTACACTACCTCGGTCTCAGCTGAGCGGAGTACGTTACACTACAAATGGTAGCCCCTCCAAGTCTCGTGACAGTGGAGATTCCGGAGTAATGAGCCAGTTTGTGAAGACCCTACTAAAAGAACACGAGTGTCGCAATGGCGAAAATGCCGCTGATTTGGTTGTACTTGGCAACAATCTGTCCGAAGTACAACGTTTCGTTAAACGATTAAAAGCTTACCGGCACTCAGTAGGACTTTCCCAGTATCAATTGAGCTGCGAATTGGCAAGGCACTATGATCAACAGACGATGTTCAGTCAGTCTCTGTTATCGCGATTTGAACTCCTTGGTATCACAGTGCGTGCCGCATTTCGTCTTTTGCCGTACTTGAAAAACTGGTTGGAACATGCGGAGCATGAACAGTTGAAGTCTACTGCATCAACTCTTACACTGACGTCGAATGCGTGTAAATCAGACAAACTACCCGTACCCGTCCATGCGCTTGGAAAATCCCGTCTCGCCACTCTTGCGCGCTTGGGCTATCCTCCAGGTTATTCGAATGGATTTAACAAACCTTCCAAACATTCGCCACCCACCACGATGAGTGCATCGGATGAGGCTCGTTTACTTCCCAATCAAGATGACGAGTCTGGCAATCTTCCTGCCTGTCCCGCGGTAAAATCCCACGCCGACTGTTCAGATCGTTCGGGTTCTACTCCCAGTTGTCGGCTGACCGATCCAGAGACACGTCTGTATCGTCGGGAACGAACTCACTTCACGATTGCCACCCGTGCAATTTTGGCTGCGGCTTATGAGAAGAACCCTCACCCAAAAGGTCGGGAATTGACACGACTCGCCGTGGAAACCGGACACAATCGAGAATCAATTCGGATCTGGTTTTGTAACCGAAGACAACTAACAAACCAAACAAAAGGACATCATAGTGTAGATAATTGATCCATTCACAGTTGGTCCCATTCAGACCAACAGATTCCATGGTTCGACGTGAGCAATTAAAATCGCCGCTGTTCATAGAAAACTTGAGGTCAACAGGTTTTATGCGGACACGATTTTGTATATAAACCACACTGGACAACGAGTTCACATGCGAGCTATTCATTAATACCAATGGGAACAGGGGAGGATTTCTTCACAGTGCTTCACTTCTGCGAAGCCGGAATGAGTCAAAATAATTGGTTTTAATATTTTCTGGACAACTGCATCGCATGTTCAATGTCCTTCAGTATTCCTGTACATACCGCATTTCTGTTGGACAAAAAATACTAAAAATAATTATTGAAACGATTGATATCAAGGTATTGATACAACTGTCCGATTATTCCCACTGAATGCATTTGGAGAACAGATTGATCGACCGTTTCACTAACACGGAACTGAAATAACCGTTGGACTACTGTGTATGTGGCTGGTCATTCTATATCGCCCCTTTGTTGTCGAATGTGACGATATTCTCCTCGCTGAACAACAAACCCGGTGGACGTAGCGTAACCCTAACTGCCTACTGCTACTTTGGTGTGGCGGTCATTAAGTCCGGTGCTGGGGTAGTCATACTATACAAGATCCCCTCGATTGCGATGCCATCCAAAAGCTGAATCATAAAATTGGAAACGGCCTTCAATGATTTTATGTGAAGGAGACGTAAATTTATTCACGCTTGACTTTAAATTGAGAAAATGATGGTTCGGATGTCTTTTAATAACTCCATCCTTTAATTCCCGAATCCTCATTTATTAGATGTCAGTGGCACAGTATCTCAGATAAGTGACACTGCCAGAGAGTGGGGTCAGTTGGAAGTTCGGAGTTTTGAATCAAGGTTGTTGATCTTCTGACCACGGAGGAATTTTCCTCGTGCTTTGTTGACGGTTGGCAACAAATATTCTGCTTTCAATCTAAGCGCGTTCCATTGTAGAACGGTTTGCTTCCTGACTATCTCGCGTCTATTGACTACACATATATGCTTCGCCTGTCAATTTGATTCTCCACTTTTCTTTGCCAATAACCTGATTGTTTGTCAAGCCTGTTTGTTTTTCGGTAAAAACGTTTCAGTAGATGCGAACAAAGTCACACTGGAATGGGTCTGACGCCCGAAAACCTTTGCCACGCGTTTACATTTTCAGTGCGCTGTCTTGAGAATAAATAACAGGGAGGAAATTTATTTACTTCCTGTCTTTCTGCTACTAAAATCTCCGTAGTCAATTGTGATGTCGAGGTGTATGCTGCCTTTGCTGGTAGCTTAGTTCCAATCAGTTTCGGCAACCTTACAGCTGTCCTGCTTCACATACAATGGGGGAAGATGCAGGCGATCAAAAGGCGTCCCAAGGGGATCACACGAAGAAGACTGCACCGTTCGGACTCCTAAATAAAGGAGTGAGCAAACACCCTTATACGGATGATTTCCACTGTCTCTAGTATGAAGAACGAGTCTCCATAATCTACTCCAGGTCGATAAGTCTACTGGCGATACTGAGTAGGTGAGCTTTGATTCACGGAGTTTACCCACACAACAGTAAACCAATAGAAACCCTTTATAATTACTGAATCAGCCTTTTGTTATGTTTGCAACTTTCATCGTAAGAACGATGATGATATGTCCTTGTTCAGCTTTATTCTTTACAATGCCTATGGACTTCGAAAACTCTCTTGAAGTGCCAAACGCCTATCTTTGCACACAGTGGGCTGTTAGCCTCGGTAATTCAGCCTTAGGAACGGTTTTAGGAGTCAGAATCTTTTGCGTTCGATCTTTGCATCTCTTTATTGATATAATGCTCCCCTTAGAGCGAACTCCGTAGGAACGGTCACCACCGTGCGAACATCAGGTCCGATCCCGACTGATTTTACCATTGAAATCCCTTAAGGGCGAACACGGCCATTTGGTCGCATACTTACACACTGTCAGAAATCGCTACTGAAACCTGTACTAAAGAAAGCTCGCAGGCACTTCTCCCGTGACAAATGGCAGTGGTCAAGCTGTCATCATGATGGGCTTTCAATCCTTTCGCGGGTTTGGGTCATTGCTTCTTCAGCTAATTGGCAGCCTCTCATTGGTCGCGGCCCCCTCCCTGAAATATTGTACCATTATTACACAATAAGGAAGTCAGTAAAAAGAATGTGGCACTTGGGTATGTACGTGTGAACATCGTTGGCCTTTATGTAGCTCACGGGAGGTCAATGGAATCATCTGACATACAATGTTACGGAATACTTGGGGCTTTCGTGTAGGTTGGGTGTGCTGTGTGCCTTCACTTTACGTCGGCCATGCAAAGTTACATGACAAATGATGGTGGTGCTTCTGAACAAACATTGAGAAAGGATATCGGATCTGATCAAGATCAGGGAACGACACAATAGTTCCTTTCGGAGCCGAAAAACTAATTCGGCCCTTTTAAGGGCTACCACTAGCTGATTGTTCTGACTTATAGTCGTTGTGTTCCTAACAGGTACGGTAGTGCGGTAGCTGTTATTTTCGGAGTTCCCTTCATTTCGAAATGGACAAATGACAATCTGGCATGGTCCAGTTAGGTCTACTGTGTAAAAGTCATCCGGAAAGGCGCTCTTAGGGTATCACCATAAACACCCGCACCGACCAGAAACGTCAGGCCTTTGAAAATAATATTCCGGTTGGGTAGTACAGAGGTATTTGTTGTGGGCACTCATTACTTAACTTGCAATGAGGCGTTTGTCCTGATGACCCCGTAAAACAGTTACCTCTCATGCGACTCAGAAATTTCCTCCATTTACTTCTGAAAATGAAAATCACGATATATGGCGGTCCGATACATACGGCTTTCCATCCTTTTATTAGTCTTTGGATAAAATCTCGCATGAAGCCACCGGTATTCGAGGCCTTGAGTTCTCTGTTATCATCATGTGAATAAACCCGATGCGCAGTAAAATATAGCAACTTTCGATGTCAGAAAATCCACTGGATCATAAAATGGGCTACTTGACGGTTATCACGCAAGTTGTCAGAAGCCAGTTATGTTGGTCCAAAGTTACGGGAGATGTTTTAGTTACTGTCTACGGTATTGGATAGAATCAGACCGAATTATCATGCGCTGGAGTACGCAGGTGTTAAGGTGGTTCTCGTCAGCACTTCAGCGGATACCACAAAAATCATCCCATTCCACCAGTGAGGTGTGGGAGAAATACGTCATTCAGCACTTTAGATTTGAACGGTAATGGTCCATTCGAGCGTGAATTATGAAGAAAATGCACATAAAACACTCATTTGTGGTGTCAACTATGGAAATAACGAATCTCGTCGTTCTGCTCACGTAGACTTGATGCGAACGGTATGCAAACATAATTCTACTTCCATTTCTTGCGTTTTGTTGAACCAGTGTAATTATGTTCATCAGTGAGCCATTCACCTCTCTGGTTCGGTAGTTGAATCGATTGATTACTTCCGGTTGGCCCTCTTTTACTGAAAGTCACATTACTTGTCATGAAAGTTCCTATTTCGTAATCGGCTGGTCGGTTTTTGAACAAAAACCGAGGCAGCATAGGCACAACGCAACTCCCACCCGTTGATTGCAAAGGTTCATTTTTCCAGTGTTGCAGTAGTCAGTTTGACAATTTAATCCTCGTGAGGTGTTTCCTTGTTTTCTGGACGCACTGTACTTTTAGCGTTTGATTTCATAGCCGACAAGCCTGCTTTGTTCACTAGATATGGTCACTGCAACTTTCCCTCCATGTCACTCGGACGCAAAGACGCTTGTAAATCATGATGGGACGATCTACTAGAAAGACATTCGTGGCCTTCGCTGCTAAGGTGAAGATTATTAATTTACACGAGAATGGAGTTTCCGTGCAGTGGTTCGCGTCCCATTTATGGATAGGAAGAATCCAAGTCCATATGACTATGTGAAATAAGATTAAGATCAAAACTAGTTGGGACTAAGGAACTGCATGTCAGTGAAAAACCTTACATTCACATCTCGGTTGTTTCAGTGAAGTCAATAGCTCTGTGTACGAATGGTTTCTCACCGCTCATCGGAACCATCTGCTGGTAACAGGAGTGTTACTGCAAGAAAGGGCGGTGGAGATGGCTCGTAATATGGATCACAGTGAATTTCGCACAAGCAACGACTGGTTGCACAAATTCCGACAACGCCACAATGTTAACTAAAGACCGTTAAACAGTGAGGCCTCAGAAGTTTCAATTGGAGATGTGTTGAAATGGATGGAACATTTTTTAATGTAGTGAGATTGATTTTTATTTTAAGGCTGCTCCAACACGTAGCTTGGTTGTGAAAGGTGTTTCATGCAGTGGCGTTCAAAATGCAAATAAAAGGTGATGATTTTAGTCGCATGCAGTGCTGCTGATGAATGGCTCAAACCAATGGTTATCGGCAAATACAAGAATCCACGATGCTTCAAACACGTAAGCCTGATTCTGTTGGGAGTTGATTATTACGCTAACGGACGAGCGGGGAGGTATTCCTAAATGGATTCAAAAAAATGATAGTCAAATGCTCCTGGAGTGACAATCGGTTCTTCTCTGTTCACTTAACTGTTCAGCCCATCCCTACTCACAGCTAAACAATGTAAATCTGATACTTTTTCCGCCAAACACAGCAGCAAAACTGCAGCCTATGGATACGTGCATAGTCCAACGAGTGAATCTGAATTACAGAAAAAGGCTTGTGACACACGTAACCAGTGTGTTGGATGACGGCGCTAGCGGAAATGCCCTATTTCAGTAGGTAGGCAAGGGAAAAGCTCTCATTCTTTTTTCGGATTAATCTCTTGTTCGTTCTCTTCTCTTAGGTACAGCATGTGCACTGAGTTGGCTGCATAACTGAGGAACGAAAAACTAGGGTAACTTAGACGCACTTCGATAACCGCAGTTCGTTGTGACTAGCACTGAATGAACGGATTGACATGAGAAAGTGATGGCTCCGGCGAGAGTAATTGAGATGGCAGTGATGTCCATTCATACTAATCGAATGATTCGATCATATCTAGCTGAGGATGGTGGTATCCCGTAACACCTTCCACTTGTTAGGGTGGTTACGATCATAGGCCGATAAGCGGGTGTATGTTAGAGCAACTATAAAGCAATTTAACCGCGTTCCGAATGACAGTCTTGGTGCATTTGTGTGTGTGTGTGGGGGGGGGGGGAGGAGTGATTATGGCGAACATGTAGGTGCACCTTGTGTTGATCGTTTATGTGTAGCTCCAAGTTTGTGAATAGATGCTGATGAACTAGCCAGCTATTTCAGTTAGGATTGTAATACTGTGAATCATCAATACGGATAACAAACTGAACCAACTGTCTCACGTGATCTGCGGTCGCGCCACAATCAGTGAAACATTAGGGGTTTGTATTAGTATTTTATTGTATGTTGCCTCACTGGCCGTGTTTTCCCCACATCATTCCCCTTGCTTCAATATCATAATCATATCTGGGAACATAAGTCAGTAACATCAAGTTGCAATGATATATTCCCCAACATTTCGGCACATCTTTACTAGTGCATACTGCAGCCAAGGTGATTGCTTTTAAATGGTAGATCGAACCTTATTATAAGACTACAGACAAACACAACGCTATTCATTCGACAACTACTACCAGACGACGGGCCAATTAACAATTAGAATTAACTACCAGCGTCATTAGGCATTGTCACTGATTCCCCTACTGCGGGTGCCGATGGCTAACTGCTTGTGCCGGACCAATGCACTTGGTCATTTAGAGCAGTATCAGGCTCCTACAGTGGGTTATACAACCACAAGATTCATTCAATCAGTTATCATATGCAGGAAGATATGACTACGTGACATGAAAAGTGGCACTTATATTTGCACAAACTAGCAGTCAAAACGATACTATTATTTGTAATTTCCTTCCTTATTTTCAATCCTGATCACTGTTTTGATAGGTAGCTGCTGTGAAGTAGGAATCAGTGAACCGCCGCAATCAATAGACTGGTAATGGTTGTTACAATGGAATAAGATCCGCCAAATTCTCTCAAATTAAGGAGGAAAGTGTGACTATATACGACTGAACCGCGAACGGGTTAGCTAGTAAGTACTATGCCAATAGATGATATACTGCCGAAAAAATACTACCTAAGTTGTGATTTTACTCGGATTTTCCCTGCAAGATGTTTAAAAATTGAGCGACGTGACGAGTTTTTTCACAGTAGGCGTGTCCACATCGGTTGATATATCACTTACTGTGTGATAGGAGTACGTCTGTAGCTTTATGTAACCATCTTACGGTAAAACGAACCGTCTTGGAGCTTAATTATCGAATCTCGCTATCCGTCATCTCACACGGGTAACCCAGCTTACTTTTTTCGCTGGATGTCGAAATCTAGCTACTGCTACAGTTTTCAGTAACATATGTGAAAATTCCACTTTCCTGGTGGTGGGTCCATTTCCAATGAATACACTGAACAGTTTGTCCCGTATGTGAATCCCGTAAGGTCATCGCTCGCAAGCGGTAAACAAGTCAGGTAGGGTGCATGGGGCTATATGTTCCGCTGCTATCGGTATCGGGGTTCAGTTCACCGGTGGTCTAAAGGTCTGACGGTCACAAGGTCCACGCAACAGGCAGGTCTCAGTTGAAAACTGAGTGACCCACTGAATGCGTCCGTGTGCGTGAGCACGATTGCATTAGCTAGGATTGTTGACAAAATGCAGCGAGGTTGCTTATCAGTCGCGATGGGGTTGTTGATTGTGTAGATGTTAGTATGACAGTGCAGACCTCCGATCGTTTGATGGTGCAGCGTGGTGAATTTGCTGTTCGTTGTCTTCTAAAGCCACACTGGAAAGTTTGGAGCCATTCGATGACGTAACTGCCTTTCCGTCCTGCCTGTGAAGCGCGCATATTTTTAGTGTCTGCCTACATATGCGACACTCATGCACGGACACGACGCATTTTTGACGTTTGTGTGTTTGTCGCACATAGGTGGTGTGAGCAGAGTCCAATCATCACCGTGAATTCAGCCCAAATTCGATATGCGGATTATTCGGTGGTCGACACCTTTATCCGTTTTCATGCGAGCGCATTTATGTTCACATGGTTTGGTCTGTCCCCGATATGGTCGAGCTAGCAACTTTGGAGATAGGAGGCCTCAGTCTACGAAAAACATGCCAGGAATCTCATCGCAGACATCCTGATCTTCTAAAACCATCGGTGTGATTTTGTGCTCATGTTGGCCAGGAAACCAGTTTTGCCTAAACGTGAATGTGTGCGGTGGCCTGAAGTTGACTGATGCGACTGCTTCGCTTATATGGTCGAGGTCGTTGGGGCGCACACTGGAGTGCTTCCATTCAGCCTCGTCTGTAGCCATCTGGAGAGGACTAAGTTTGAATGTGTAAATTCATGACCAAAACTTACCATAGACAAACATAACCGATTAGCACTTAGCTCTAAGCAGTCTGTATGTCGTTCGATGCCACAGGGTTGTGCGTTGTTTGTCTGCTTGCTGTAAGGACAATCGGTTTCCGCCAATTGAAAAACACATTTATGACTGCTCTGCTTGCGGAAGGTTGAACGTTCAGCCCCCTCAGCTAGTATCGCGTCCGGTGTCCCTCCCAAGCGTAAACGTAAATGCACTGTTTCATTGAAAACTGTCCACCTATTCCATCTACTTTTACCGTCTTTTGGCAAGCTTCGGAACTTTTGGCTTGTTGCCCATTCCATAGGCCATTCTCGGGATCTAGTTAGTACCTGGTATCCGGAGTGCTAAACATCTATGCCCGCCGCCAAGTAAAACCACGATAGCTTGATCATATACAGTGGCCATAACCTTGATCAGTCGTAATTTACGTCGTCACACGTGTGACGACGTAAAGTTTTCTTGATATTTGCTTGAACGTAAAGAATCAGATATTGTCGCGTATTTTATCCACCATCCATCACGCGTACGCGTTTGCTGTGCCCGTCAGTTAACAGATGAACTATACTCGGTAATGTGGACTTCTGTTTGATAAACAAAGTTTGATTAGCCTAAGCGGTACTTTGGTGATTACGTGTTACCGTTTTTTAATCTTTTCACCCCCATCCCGTCAATGCCGTTTTTGCTGAATGATTCATTTGGAAATGAGATTTTGTGAGACGACGGTTAGTCGTGATTTCTGGTCGAGATTGCTCACTAACTTCATCCATGGTCCTTTATTGCTAGGCAAATCCAAGTTTGCATCAGTTAACAGAATAAAGTTATTCCAAACCATTTGACTATTGCTCACTTTTGACATGATAATTAAACGAGATACTTGACCGATTGCATCTCCAGACAAATGTTATCGTGTCTAGTGGAATCCATTTGATAAAATTCCGACCTGTCGGCCTGCAGTGAATTTTGGTTCCGCCACTCAGACCCCCGCCACCCACCGTCGTTGGGGTATTCGTTGACTGAATTTCTTTTCAAAATTATTATTCGCTATAGTACACAATGAACAAGCCTTCAATCTGACACAGTCAGTTATAACTGAGCTACTATAGCGGCTCAGAATAATCGGACGAAAATGTCATTCGTTTAGAGAATCACGTAAGCCCCGAGCAATCCATTCCGACGAACTTCACCGACGAAAGCAGCTGACGAAACCGTTCCTTTGATCTTCATTAAGTTTTTCCCATTTCGTTATGAAACACTGAATTTTGTTCACAGTTCCGAGAGAAACATTTAATCGAGAACGGAATTCATCGGTGAACTTTTACAGTGGGATGCTTTGCGGTGCCAGTCCTCTGATATTCATGGACGGTATGTTTTCTGTCTAATGACAGATGGCAAAATTGCTAAAATAAGGTTCATGACTCGCGGTTTGTTAAAATAATATTGAATAATCGTGTTACTCACTGGTTTCAACAGATGGCCATTGCGATGCTTTGCCCATCTGCAGGTTGGAGAATTATGGACAAGCCGATTGTATAAATCACGTATGCAGTACTTGACGTGTCGTTAATAAATAATTTAACTTGTTAGGTTGTTTCCAGCTTGGACTCATTAAGATACGGAATATTGGTATTCAATAAAGAATGTGCTGGCTATAACACATCTGCAGAAACAGATTTAATTCGTTTCTTATAGTTGAAGTGGTTCACTTCATTATTATCCCAACTTTCACATGGATGAAGTCACTACTTACTGGGCTGTTCTCTAAAAACTGTACAATCCACTGAACAAATAGCAGCTTTGGATCCGAATGACAACGGTGCGTTTGTAAGTCACAAAACCATCAACGGTTTACGTGTTCGGGGTTAAAAATGTGCTTTAATTACCGTATAGACATATCCCTGTATGTTTCCATTAATCGCCATTATGGTGCGTTATCAATCTTAACTTCAGACTCATTTAGGAAGGAAATAATCGTATCAAGTACTCCATGTCTCTTTTATTTTCATCGCAGTATAAGTACCGGCGGAAACCAACTGCCTTTACAGCAAGCAGACGAACAACGAACAACACTGTGGCACGGAGAAAATCCAAACCAACTACAGCTATATACTAGTTGGTTAGGCTTGTCTATAGTGATTTTGATCACGAACGTAGACACTCCAACTCAGTCATCTCCAAGTCGCTACAGACGTGATCATCCAACTGTAGCTTATGCTAATCAAACTTTGCTAAATTTACAGAAATCCACATTAACCGGGTAACGTTCACCTGTTAACTATCCCACCCAGGTTTTTCACGAACTTTGAATGCTGCTGCGAACACTGTGTGGCATTTTCTGGCGCTGTTTTCTTTACTAGACAGGTTGTCATTCGTGCCTCTGCTCCTGCTGACTTTCATCTTGATTGCTAGTGAAAAAATCGATTTTCTATTGTAGTCACCGACCTGGGCCGTCAACTGTTCGTCTCAGCAGTCGAACACATAAATCAAGTCACTATAAAATCACATATGACCCTCGTCTGTTCTCATAACCATTGACCACGATGCGTACTTGAGGAGGTCACCGATGGCACCACGACACGCGTGACTGATGATCACAATTGCATGAATCATGGGCAAAGTTGTCCCACTGCGCTGTGATTGTCGGTTTCACTATGCACCCTCGTTCACTTGTCTGCGATGAAACCACATCCCGTCGGACTTCTAGCCAGTTACTTCAATACGATGCATCCGAATCTCTTTGCTGACATACAAACAGATTTGCATGAAAACAAATCTGATTGCCCATTGGCCATTGCTATCTGCAAAGAACGCTATAAATTGCAATTATCCATCAGCAGTAATTACCACTGGTTATTTACGTTCACTTGCATCATGTTTCCCATGCGTTACTGCGATGTACGCAAAAATGTATCAAAGAAAACGATCGATCAGAGATTACGGCGGCAACGCCAAAGAACAATCTTGGGTAGACTGGTCCAGCCTTTTTTGTGTACGCCCTTCTTGATTGGCGTCTATTCCGGGGAAAAACTACGGCATGACGCGAATAGGTTTATGGAAACCTTGGTAACTGAAATCAAAGAAATTCAAAGCCAACAATGGATTCCAATTGGAGACAATGCTTACACGGGATGTTGAAGCAGTCACATGTGATCACCCGGCACGGTCGTATGTGAAACGTGAGAAGTCACGTTCCGGGTACAGTAGCTGTGACAAGGGCACACAACAGGGTGTGTACAATCGTGGGTCACCAGCGAGAATTTAGTGGATCGAAAGAAACGAACCAGGTGATCTGTCGATCGGATTTAGAAAGTACACCAAACTTGAAGGCTTCTTCGATTCTCCATTTCCATCGATCACAATCCATGTTCTCCACCGTCACCTTGGAGACGACAACGAAGATGTGTGTGTGTGTGCCATCAGTCGGACCTAGCTGAGTGCAGATGAGAAGTCTGCTGTCATCTTTATTGTCATAGGGCAAAACTTTCACCGGATGGTGAAGGCGCATCAGAGGCCGAATGAAAATGCCTCCATGAGAAATGTTACCGTCATCGCCCACGCGTGTAGGTTCTCTTCAGTTACAATAAACCGAGGCATATTACTGCTCGCAAGGGAAATTCGAACATGCGTGGGAATTACAGAGGATGGAACTGAATAATCAGTTGCCATCCAGCGACGCGACCATTCGAACGGGTCTACCAAAACGGGTTTCGTAAGCTGTTACAGCATTTTAAAAGTAATCGAAATTCGAAGGAAACGACCGGCGCAGTGGTTCACCTCGGACGAGGAACCGGACACACAAAGACCGATGGTGGTCCCATCAGAAGCACAGGCAGCCAGTCGACCAAAAACGGAACAACTGACAAACTGCCCAACAAAAACAACGAATGCCACATTACGAGTTGCCAAGAATGGATATTCCTGTGATCTCCCCACCACGCTTGCTATTCCGATCACCGAACAGACCGTCAAGTGAGTATTTTGTCATATATGACCTTCTCAGCCTCCACTTTTCAAACAACCCCACTCAATGCCTCATGTCACACTGTCAGGCCATTACTGGAAGAGATCAGACGTCTGTGCGTTGATTTGACGGCAATGATTGCAGGGGTTGCATAAGATACTGCCAAAGTATTTGCTTTCATGCCGCAGCTTTTGGCAAATGGTAACGAACGTGTGGCTTACCTGTTTCCCGTATCGACATTGGGAAAGCTGCGCAAAGTAGACGCAAATATGTCCGTTGCCGGTAATCGCAATCGGTTGGAATCTATTTTCAGGTCCATAAACGCGGATTCTGTGGGGAAGTTTGTACGCAGTGTGATGCCCCGAATATTGTGTAATAGTTTGACAACTGACATAAATTATTCCGGGGCTCAAGGTAAGTTCACTTTCAAGCGAACTGTAATCCATGACCTCAGGGTTGGTAAGTCATAAATCTTATTCAACGCCGTACATGATGGGAAAATCGGTTTCACAGGCCCAGAAGTTGTGAACACGGTTGCGCGACAGTGGCTACACAACACGGCCAAGAATAACAAGCGCAAGTCAGGTTCAACTGAACCTGAAGACGAGCACAATGACGCACGGATCGAGCAAACGGACTTTGACAACTATTGTGTACATTTTTGTAATATATAATTTTAAAAATGAC
>STRG.5514.1
CGCAGGACACAAGTCAAATTCGTTCGGGCAACTACAAAATAGAGACCGTTATATTTTACCAAGTGGCTATATGATTAGTGTCGTGAACACTGCTACTCCAAATCAATAAATGACAAGATGAATTATGGATATTACATCATGAAATAATGCTTTTGTACAATTTCACATGTTTTGTGTTTATCTTCTGTTGGATCTTACGATCGCAGTCCATTGGTCCAGAATGTCAATGTCACCTGTTTCGCAGTCGAGGCCGTACCAACGGGACATTCAAATCACCGAATCTCGGATTACCCACGCCATCCACAATGGACTGTTTGATTTATTCCTTCCTGGCTCAGTCGGACGAGCTGGTTCACATACAATTTGTCGAATTCAACATTCCACGTGTCACTCCAAATTTGAGCAGCTCCAGTTGTTCAGCTCACGTCCGCGTGTACGGACAAATTCAGACGACCCTACTGAATGACGATGACCCGTATGACGAAGAACTCTGCGGATCGTTGCCAGATTTGCCGCAAGATCAGTATTTTTCTGCTTCGCAACGGCTCATTTTGTCTGTGAAACTCAATCCGGAGTCGGAAGTGTTGGAATCCGGATTTCTTGGTCATTTTTGGTTCGAGCCAAAAGATAAGTACACAAGCTCAGGAATGGTCATTCCCGGCACGGAATGCGACCGGTTCGCGGTGTCCGAGTCGTCGCGGCTCACGAACCCGAATAACACCGGTCGATTTGGTCGAATGCACAGTCCGAACTACCCGAGAAATTACCAACCCGGATTGTACTGTCAGTTCTTTTTCGTGGGTCAACCGCGGGAGAGGGTGATTCTCACACTACACGATGTGGAACTGGCCAAAACAAATGAGAATTGTACAAAGCGTCCACGTGGAGATTACATTTTAATACAAGAAGCCAAAAATACTGTTCAATCCCCAAGCGATTTGAATGCACCCCGGACTTCGATTGTACCAGTTCGGCCTGGCAAATACGTGTGGCACTACTGTGGCAAGCTGACCCAGGCTCAGATTGTTTCGGACGGACCGAATTTGGTGCTCACTTTTGTCAGTAATCATGACCATCATCAGAGACGCGGTTTTGCCTTGTCCTATCAATTTGTTCATCGGAATCAAGTGCGCCCGACCACGTTCCAGACGAGTGAGATTTTCATGCAAATGCCTGTAGAAGAACACCAGATTATGGATTCCACTTTTGGCGAGTCCCCGGACTGGCACACACCCGGATCGGTGGATCATTTCAGTTGGTACGACGGCCGACATAAAGGAACGATTCTGTCACCAAATTATCCAGACGTCTATCCACAAGAAGTTGATCAATCGTACGTCCTATTAGGATCGCCACAAGGGCAAATTCATCTGTCTTTTCGTGAATTTCGTCTTGACTTCCACCACCCATCCAACTGTATACAATACAAGGGGGATCGAGTAGAACTGTACGTAGGACCGGAGTCAGACGAACACGTCTGGGGTGTGTTGTGCGGAGTCACGCTACCCGGACACTTACGTGATCTTGTGATCCAAAGCGACCGACTGAGATTACGCTTCGTCTCGGACAATGTGACCAGTAAAACGGAATTTGGTTTTCGCATTATCTATGATTTTCAAACGTCCCGTTTGTCGACGTCACAGTTTTCACCCACGACTAGGAATCAGAGTCAAATACGTTTGGAAAAGGAATACCACAGTGAACCGGTTGGTGATATCCCTGGGAACCTTACATTCGACAACTGTACAATTACAATCGACAGCAACGGAATGGCCAGAAAGGGCTATATTCGGCTGCTTGATTCGGTCAGTGGTCATCCGACTGAGGGTCAGTTACCTGCAGATGAAACACCTCGGGTGGAGCGGTGCCGTTGGATTCTACGGGGTGAAACGCATGAGCGTATTAAACTGAAGGTGGTAAGTTTGAAAGGCCAGACAACCAAGCTTCAGACCTCATCTGCAGGTGGAAGCTCACTTCAGAATGACGAATTTCAAAGTCATGGGGAGAACATGTACGAAAAAAGACGACAGAATTCACATCTTAATTATCCTATACCACGGCTAAAATGCATGAAACCGTATCAGGTGGAAATTCTCACATTCCAAAAATCATCACAAACAAAAAACTACATGGATTTGCTTGAACCGCCCACAAGGCCATTCGATCACACTTCCGTGGGTTCGTTTGTCGACAGCGAAAGAACGAGAACCAGCCCGGAGCAAGACCCAACCGATGGGCGTCTGATGCAGATTAGCGATCGTCTGGAACTTTGTCTGGGTTCGCGAATAGAAAACAATCAGTTTATCCAGGGATATATGTCAACGAGTGTGCCTCGAGTCGAGCTGATTCTGAAAACACCAGTTCTGAACAAGTCTGAAGCTGACCAATCGATCTCGACCAGGAGATCAACCACGGCAAACCCAGAACTTGCAATAGAATACAGTTTTGTTACAGATTACGGTGTTCTAAGTCGATTCGGTCACCAAAACGCACCAGGTTGTGATTTTATCTTTCGGAGCTCGGAGTCGGCCCATGGAAACTTCACCTCACCAAATTATCCCGGTCTATACCCGGCAGACCTCACGTGTCACTACATGTTTATTGGAGACGTCGGTGAAGTGATCGAACTGAACTTTCAGAAGTTCGACGTGGACAGCAATACAGCCACCTGCTCTGACGGAAGTGGTGATTATATCGAATTGGAGCCATGCACACAATACAATTTTCTCAAACTCACTCGAAAGCGCTACTGTCAAATGCCACCAAAGAATCAATTTATTGTTATTCATTGGAACAACCCGTGCTTGAATTTGCAATTTGTCTCCGATCGCCAGACTGTGCGAACTGGGTTCCTGGGAATTTACCGATTTCACAAATCAGGTACAAGCCCCGGTTCTCGCCATCTCAGCTGGTTGTTATGGCTTATCGTACTCCACCGATGCACAAACCCATACCTCACTTGAAGGAATTTCGGAGAAACCACCACGTCCCAATCTGTACGAATCTTCGTGCACCTACTCTTTATAAGATGACAGAGTAAAATCCTACATTTCTAGACCGATTTTCATTTGCGTATTTTTCTACTATCTGTAATTTTCTATGGAAG
>STRG.9501.2
ATCACATGTGCAAATATATGCAGGCACTCGAAGAGCATCGCACTCACCAGATCTCGGTAAAATAAAAGACCCTCCAGAAAAATACGCAAATACGACAGGAAGCGCCTTCAGGATTTCGCTGAAAAGGGACATTATTGTGAGTAATGAACGACACATTGTTAATCCGTAGACGTACACGCGGTGCGGATGGGCTGTGGAGATACTGAGTCAAGGACGCAGCAGACATTCACGGCCGATCACGCAGGCAGCAAAGGCTAACGTAGAATTCCAGCTCGAGATTGTGTGCGCGCGTGTGTTCGGCTGCGGCCGTGTGTTTGCATCTCACCGTGCGTATGCGTAGCTGACTGAAGGCACGTAGCTTTGTGCCGATATTCGATGTCGGTTTTTCCAGGGTCATGCACACGGTAACCGCCAAGTCCGTTTGTGGGAGAGCCGCACGCCGTTGAGGACGTACGTGGGATAACGCTGGAGTTTACGGGCGGTTCGGTGAACTTTTACTACCTTTGTCGCTCAGTCTCTCCTTGCCGGGATTCCAAAACAAACTGACTGCCATCGAACAGAATCACCTGTGATAGGAAACGATTTTTAGATTTCTCGCACATATTTACGATAAGCGAATCCCGCTTCGACGATATTTTCTGACAATTTATCGGCAGCTTTTGATGGAATCCGTTCTGCCGAGTAGATGAACACTACATTATACGGCTGACTGCACCCCTCTACGAGTAACTAGTTCATACGCATCTCTACCCGTTCAACTATGTGTCGAAATTCGCAGTGTCTTATTTGGCATGTGTCCTCGTTAGCAGGCTTTTTGAAATTCTGCTGCTGCATAATACGAAAGGATGACTTCGGCTAAAACGTCCACACCTATTCCTTGTGTGAATGGTGTAAGGGATCCGATAGGACAAACCCGAAATACTGTCAACCACCAACACCGTCACTGCCATAGTCCGACAATATGGATCAATGGGCACAAAGAGGTGCAAGAACATCTGTCTGATTCTGATGTTGACGGTCTGGACACGGTCAGCTCTGTATTGCCAAAGCAGCACCGTTTACCACTGAAGAACGTGGAGACAGCAACGGACGCCGATGATAGCCTCATGAATTGGCTTATGCAACAATTCCAACAAAATGACATCCAAGGTATTCAACAGTCTTCAAGAAAACAGCAGAAGCATGACAGTGGATTTCGAAATTCTGATACTCCAATCCAGAAAGGTGATAGTTTGTCAGTCACACAGTCTTCGGAGCTTTACGAGAGACTCCCGTGCAACAGGACAAAAGGAGATCGATGGGCCAAGAGCTGTTCGCGAATAGACCGAGTTAAACCGGGAAATGATTTGCACTATCCTCGAATGCCAAGGTCTCGAGAGGCCAGTTTGAGACGCAAACCCAAAAATCCTGTGGACTCTATGAATCAGCTGCTGGATGAAATTAATCGAAAAGCGCAATGTCTCAAGTGTGAAAATGATCGTATCAAACAGGAATTGGAAAAAGCCTCAGTCATCATTGGGGATTTGAAACAAGCACGGAACCATGGCGGAAACCAACGCGAGCGTTGGGCAACAAGCACCACAGCTCTCCCAACTCAGTCGAGATACGACACCGGTTGTACTAAACAGAACCCGGTGCTTCGATTAAAAAGACTCAATAATACAAAGATGAACAGCTCACAGTGTCTTCTCACCCGATCCGCTTATCCGGATACAGCCAGTAATGGTCTGGACCGGTCGATCAGTAACCTGAACGAAGTTCGGACACCCACGGTGAATCGTCTAAGATCGGATCATCGTTTTGTGCTCGATGACCGACTTCCGCAATCTCCTCCGCCGTCTTGGAATGGGACTGTACCACGTCACGATGTACGTATACGCGAGAAAATTGCTCACTTTCCTTACCCAATAGCCAGACGATATTCCACAACACAACAGCTAGAACCCATCAGGCCACGTGACGGTTACCGTGAATCTTCTCTAGGACCGCTCACTTCGGACTGTCAACATAATGGTAGTGAGAATGGTGTGAACAATACGACGGGCGTAACATCTAAATTTTCTTGGATTGGACGTGCTTTAAGCCAGCTGTCACTGTCCGATTGGGCAGCTCGACCACGCTGTGATTCCAAACCTGAGCCAAAAAGGATGGATAGTGCGGTTCCAGAGATTTATGAACGCCTAAGTCCACCAATCAATGGGTCGAAAAACCTGTCAACCATGATTCGTCGACCCTTTCGAAGAAAAGCAACCACTCCCGGCCCTAGCCCCGCCTTGTATTCGCCCAATGCATCTTTCGATGAAGCCACGCCAGCCAACCGATGTCTCAGTCTGATGCATTTGAATGGCCCAAATGGAGTCACATACGATGAATCGGACCGAGGGCAAGGTCGGATTGGCCAGTCCGCGCAATCAGATGGGGACAGAAAGAGCAATATTTCGTTTACGCGTAAACTTTCGCACGATCACTCTATGGAAAGGGTAAACCATCAAGATGGTATGCAGTCGAAGGACCGCAGCTCTTCCAGAGCAAGATATAACGGACTGCCAAAGTTATGGCGGAAGAGGGAGACGGATGTGGATCCTGTCTCGAATTCTTTGGAAACAGGATGGCGACACTGATACAAACCCTCCGTCTTCTTGTCTACATTCGTACTGCCGCAACTATTTCAAAAAATGCCTTTTACTCTACGAACCTTCAAAATGTTCCATGTTTTTTTCTTTTATTATTTCTTTTTTTAATTTTCCGTCATTTACACCGATTTTGTCTCTCCAATAGGACCATTGTCACTTTGCCCTCAAATCACCGAATTTCATATCTTTTGCCTGAAGGACTCTGTTGTTTGGGTTAGGTGGTATTTCAACAAGTCAAACTTTAATTCTGATGTACATAATATAGATGCAAACTGAGATTCTGATGTAACATGACTATATAGGGATATCTCACTTTCATGTATCCTTCCATGAATTTCTTTTCGATGCTTGTAAACACGCTTGACATGACAGATTACACTGAAAGCACACATCCAAATCCCCTCGGCTATTTGTAAGATAATGTCGATGCTTAAGATTTTCAAATCAAATCGATTTCCAAAAAGACCGCTTTCAGTAAATGAGAAAAACTAAAAATGTGAGACCTGTCTTGATGGACGACGGTCTTCTGTTTTCGAGGTCCACCTCATATCCTGATCTGCCTAATCAAAACAGAACTCACGAGTCTATTTGGAAATATAAACACATGCACTAAAATTGCTCGTTTTCTTGTGCGCATATGCCAGCGTGTGTGACATCTTTTCCCCCAAGACAAAAAGGTTTGAAACAACATTCTGTACTGA
>STRG.52051.1
ATTCAAGGCTTCAAGACTGACCTGAAAAGTACGCGGAACAGTTGAAGGTCCCTTCTTTTCAAGGTCACGGTGCCGGGATGAGTCGTCGTCGTGATGATGGTCATTCGCACCGACATCGCAGTTCCCGACGTTCACGATCGCGTTCTCCGGTATTACATCGCCGTGCATTTGCAGATACTTTGGAAGAGTCACTTGGTGGTTCCAGTAGTGCCCCCTTGCCAACGTCCTCATTGATGGGTTCGCTTCTCGCGTCCAAACAGCAGCAAGAACAACAAGCCAAAGTTGCTGAGGAAGCTGCAGCAGCAGCCGTACGAGCTAAGGCAGCGGCTGCGGCTTCCAGAGCTCCCGCTGTTGGGAGTATGACCGCAGTCGCGAACGCAGCCGCAGATATGATTAAAGCTGCTAGAAGCGGTGGGCAAAGCGTTTCCGGAATGGAGGGTGCTTTGATTATCACACCAAATATGGATAAAGAGACCGAACAAAGGCGTCTAGATATTGAAATGCAAAAACGTCGTGAGCGGGTGGAACGATGGCGCCGTGAACGAAGACTAAAACAGGACATCATAAGCGTGCACCAACGAATTGCGGAGTCCACGAGGATGGCGCATACGAGAAAATGGAACCTGGAAGATGAAGACGAAGATGAGGAGAATGAGACAAACAAAAAGTCTGCAAAGGCCGAGAAAACTGAAGATGATGTCGATCCGCTGGATGCCTATATGCAGTCGTTAACCGAAGAAATACGACAATCCGTTGACCCATCCGCCACAACTCCTCCGATCAAAAAGGAAGAACTAGATGATATCAAACCAGATTTGACTGATGACCTTAAAAAGCCACCCACGAAGAAAAAAGAAATAGGCAAAGGCGAACTAATGGAAAGTAACATCGATGAAATGGAATATTCTTATGAAGAAGAAGAGGAAACCATTGAAGATGCACTGGCTCAGTTACAAAAGAAAGAAAAACTACTCCCGGTGGATCATTCAAAGATTTACTATGAACCGTTTCGTAAAAACTTCTACATTGAGGTCCCCGAGTTGATCAAAATGTCCAAAGAGGATGTGAAAGCTTATCGTATTAGTTTGGAAAATATCCGTGTTCGTGGCAAGGATTGTCCGAAACCGTTGAAGACCTGGGTTCAAGGCGGAATAAGTTCGCGGTTGCTAGCTTGTTTAAAACGGAACAAGTTTGACAAACCGACTCCGATTCAGTGTCAGGCTCTGCCAGTCATCATGTCCGGTCGAGATATGATCGGGATTGCGAAAACCGGCAGCGGTAAAACGTTGGCATTTCTTGTCCCTCTAATGCGTCATTTGGAACACCAGCGACCGCTTGATCCGGGCGAGGGTCCAATTGCTCTCTTACTCAGTCCCACGCGGGAATTAGCTTTACAGATATTTAAAGAGGCAAAAAAATTGTGCCAGTCTACGGATGCTCGTGTGGTCTGTGTGTACGGTGGTACAGGAATTAGTGAGCAGATCGCGGAACTGAAACGTGGAGCGGAAATTGTGGTTTGCACGCCCGGACGAATGATTGATATGCTCGCGGCCAATGGAGGGCGTGTTACCAACTTGCGACGATGCACATATGTGGTTTTGGATGAGGCTGATCGCATGTTCGATTTGGGGTTCGAACCGCAAGTGATGCGTATCGTTGAGAATTGTCGTCCGGATCGTCAGACCCTAATGTTCTCAGCAACATTTCCCCGGCAAATGGAGCTACTGGCACGCAAAGCATTAACCAACCCGATCGAGATTCAAGTTGGCGGTCGTTCCGTAGTTTGTTCTGATGTGGAGCAACATGCGCTCATACTAACAGAAGATGAGAAATTCTACAAAGTACTGGAATTGTTGGGTATCTATCAGGAGATGGGTAGTGTGCTCATTTTTGTCGAGAAACAAGAGAGCGCGGACGAACTGATGCGTGTCCTGATGAAATACGGCTACCCGTGTCTGTCGCTACACGGTGGTATCGATCAGTACGATCGGGACTCGGTGATCACGGATTTCAAGCGGGGCAATATCCGATTGCTGATTGCCACCTCGGTCGCCGCACGTGGTTTGGACGTGAACGACTTACTCCTGGTCATCAACTACGATTGTCCAAATCATTATGAAGATTATGTCCATCGATGTGGACGTACTGGACGAGCTGGAAATAAAGGATTCGCCTATACGTTCATTACCCCAGATCAGGAACGGAATGCCGGCGATGTGGTTCGCGCATTCAAACTAAGTGACCAGCCTGTTCCGAATGATTTGCTGGTAATGTGGAACTGTTACAAAATGCGAATGGAAGCGGAGGGTAAAAAAGTATACGGTTCGTCCGGGTTCCGTGGGAAAGGTTTCCAGTTTGACGAATCCGAGGCTCTGCTCAGCTCGGAGAAGCGAAAAGCTCAGAAGGCAGCTTTAGGCCTGCAAGATTCCGATGATGAGGAGCCGGACTCGAACGCGATTGACTGGGATTCCAAGATCGAGGATATGATGACCACAAAGCGTAAAGTGACCGATGTCATTAAACCGGTGGAACAGACCATGTCCGAGGTCGCTGCCGCGGTAGCAGCAGCCGCCGCTGCCGCCCAAGCCAACCAAGGTCCAATCAATGCGGCTCTAGCTCTTGCTCGTCAGAAGGCTGCTCAGCTGGGTTTGACCAAAAACTTGAATGCTCCACCGCCAGCGCCCGCCGTCACTCGTGCCGACGCAGCTCAGGCAACTGCAATTGCCGTCCTTAAAGGCACCACTCCGTCGTCGACCAGTGGTCCGGCGGGTTCAGCGGCGGCGGCAGCAGCCGCAGCAGCTGCCTCTGCAGCGGGAGCCAATTCGACAAATGCGGCCCCATCCAGTCGCACGCTAGCTGAACAGGCGGCCGAGAAACTAAATGCCAAACTTGGCTATTCAAAACAACTCCAGACCACACCAACCGAAGAGGAGACCCCAGCTCCGGCGGGAAGCGATATGATTCGCAGATTTGAGGAAGAACTGGTGATCAACGACTTTCCCCAAAATGTCCGTTGGCGCGTGACCGGTCGTGAAATGCTCAATCACTTGAACGACTACTGTGACGTGGGTGTCTCCGTACGCGGAGTGTACATGCCTCCATCCAAGTCGAAGACACATGTACCCGATAGTACGGATGATCGGCCACTATATTTGTGCATTGAAGCCGTAAACGAGCGTCAGATTGCTGTAGCCAAGAAAGAAATCATGCGCGTAATCAAAGATGAAATGTTAAAATCAGCAAGCAGCTCCGCCTCTCGTGGTCGGTACAAAGTCGTATAGCAGGACTTCCTTTCGGACAACCGTCACCTGTATTGTATATATTAGTGCATCTTTGGTATTTTGTTCATGACCAGCCATGCACATCGAGGGCCGAATCGATTTGCGACCGGTGCGGTTTCGTTCTAACTATTTGTTTTGCTAGGGGCATTACTGTGGTTGCTTGAAATTTCTCCGCTATCTGGTGCATATTTTTTATGTTTACCACCAACCATGGCTGAAATTTATCTGATAGAAAATTACAATACAACTACGACCAATTGTCTTGTCA
>STRG.71353.1
CTGACCTTCACGTGTCGTCAGTCTCCCGTTAGACTCCACCGCCGGCGTCTTGGAGAGAACTCTTTAGTCCCTGAATTACCTCAAGAGAGTTCCGTGATAGGTATGACCCACCAAAGTGGTATTCATGCCGATGAATATGTGACTACACAGTTTTCTCGTGCACACGAAGACGATACTCGTGCAATTAAGGTCGGTATTTCCGGCGAAACTTTGGCTATCCTTAATAAATCTTCTATGCGCAACTCGTGGGACCAAGATTACGACGCGACTGTCATTCCGATGCTCAGCGACACTGTACCGTGTTATATATTTTTTAAGTTGGGTACATTTTCTGAATTTGGTTGTGACTGGTTGTTGATAAATTGGGTGCCAGAACAGGCAACTGTCCGTGATAAAATGCTGTACGCCTCAACAAGGGCCACGTTACGGAAGCAGTTTGGAGAGCATTTGATAAAAGAAGATATCAGTGGTCAGACCAAAGATGATGTCACATTAAAGGGATTCAAGACCTACCTTGCTATGAGGTCTGCTCCCGCGCCGCTCACCGCTGCAGAGCAAGAAAAAGCAGAAGTTTTGAGGCATGAGGTAACTGGAGGTTTCTTTAGTGCTCCACAAACTGTTGGCTCAGTATTCTTTGGTCTCACACCAAAAGCATATTCCGATGTTGAAAGTTTTTCCAATGAACATTTGGATTATGTCCAGTTGATGCTCTAGTGTGAATCAAGCACGAATTTTTGTTGTTCCTGCCCAGTCAGCAAAATAGTCCCAAATTCGTCCCGGTTGAAACACCCCCAGGGACATTTTTGGGACTATTTTTGAACACACGAAGAATGCAGTGGCCTACGTGCTTAACTTTGGATGTCGTTGATGAAATTTCATTAATCTCCACTTGGGGAAATAACGATCTGTGAACACCTTCAAGAATTACTTAGTACGACCCGAGTACTTTCTGGTGCCCAAAATCCCTATGAAACGTAGCATTTTGCAAAGAAGTCAAGGTGTACTTCCATATTATGAACCGCACTTGAAGCAACGGGCGAAGTTCTCCAACTTATACCACATTATAAAAATAGTCCCTTGAGGGACTTTCTTTGGACTAAATGCTCCCTCTTTGTGCTGACCGGGCTGAGAACCCATAGTGTTTTCCAGTGAAGTTAAATTATTTTTCCATGTTTTAGACCTTTCGAAATCTAATGGTGAGGCAAAAACTCTTCTCAAACTAATTACGTTGCGTTACCGTTAAGTCAGTAGTTCCCTGGTGGTAAAACCGCAATCGTTGCCTGCCTCATCATCATCATCATCGTACAGCGTTAAACAGTAGGGCAAGCCCCACTGACCACTGCCTTTCTCACCATGTTGCACGTTGAATTAAAAAGTATGAATATACAAGATGGAGAGGGAGTGGACCTACATGGGTGGGAAAAGGAAAGAATGCCCTAGTAGCCAACACACGGAATACACAGTCTAACTGTACAAACGTACACCGATCAGTCATTCTGATTCGACAGAAAGTGACAACACGATCGCC
>STRG.8887.5
CCGTTTCTCTCGGATAGTGGAAGAGACCACTTGGAGGTCAACAGATAACGTGGTAGCGGGGAATGAAAAAATGTACATTGAACCTAGGAAAAGTAGGTTCTTCACGTCTTCGTGGTTAGGGTTCAAAAGATCCGTCAACCAGTTGGCTGGAGACACTGAAGGATATGGCAGTGAACCGTGAACAGTGGCGATCGTGTTGTCACTTTCTGTTGAATCAGAATGATTGATCAATGTGTGTTTGTACAGTTAGACTGTGTATTCCGTGTGTTGGTTACTAGAGCATTATTTTCGTTTTCCCACCCCTGTAGGTTCAGTCCCTCTTCATCTTGTGTATTCGTACTTTATAATTCAACGTGCAACACGGTGAGAAAAGCAGTGGTCAGTGGGGCTTACCCTACTGTTCAGTGCTGTACGTTAATGATGATGATAATCCAGAATTGCATATGCATCCCGTTAAACTGTTGTTTGTGATGGGAACGTTTGTCTTTGCTTTTCTTGTTCATCCATAACCGCATTCCCCCTCTCGTCCAATTTTCGTAAATAGCTTTCATGACAACGGTCAGTGTACTTTTCTTCAGTATGAATTCATAAAGGTTATCACTTTGCTACGAATAGTTGTTTCTCCCCTTGTAATGATGTTGTTTCCAAACCAATTTTCTCTTTCAGCCTTGACGGGTTTCGTTTTTCCGCACAGATGGAGAGTTTGACAATGTCCACGAGTCATCTCGCGTGCTCTGGATTCATTTCACAACAGTGTGAATCTGTTTGATAATTGGATATATCCTGTTCGTTATCATGAACCCGAGTGATATACTTACAGAAAAACTATACTTGGTCCCCCATCGCACGATCACCGTGGAACAGCTTTCATTCTGGTATATTAGCCACCTGAAACACAAATTTATCTACACTTCAGAGAAGGGGAAATTTCATTTCCTATGTCCAGTGTCGGGTGGACATAATGGGATGATTGACTTTTTTCTACATGACATGGTGAACATTGTATCTGTGCTGCCATTCGATCGAAAACAAACTGACGTGACTTGTATTTACGATTCGGACACAATAGTTTTCTGTTTAAGACTCGAACAGAAATATGTCATCATTGTGGACTTAAGCTCATCGATTTTTCACGCAAGCAATGGCGGAGACTGCTATTTAAATGACGCGTTGCACATTCTTGAATCTGTTGTCCGCCAGTTAGCCGGAGCGTCACATGCATTTCTTCCAGGAACAAATTATTGCCTTCGACGACTAAGGTTTTTCATCAGTATAATTGCTGTTTTACCGAATCAGCGATGCTATACACTTCTTTCTGGATGGTTGGTAAATGCTGGTGAGATTCCAATAAAAATCCGACATATTTCCCGTCTGTTAATGAGGATTGAACGTGAATTGTTACGATGCAGTAACCAGGCTACGAAAACAAAGGATTATTCTGCCAACTCGCTTACAGATCTACTAAAACACGGAATCCTTACTGCTTCTTCTTTGGCACCGAACAATGAACTGTGTTCTATGCTTATAATCACGGATGGTTGTTTATCTGTTTCTAGTGTTGAAATTCTCGATCGGTCGTTGACACATCTCAGATCTGAAGGTATACGTTGTTCGTTTATCTTACTTAACAGTCAGTCGCCCATGTCCTCGTTGTCAGATTTCGAAGGAGCGGCTGTGTGCTATATAACAGGGATGAATGTTTGCATCCCTCAGGTTGATCTTTGTTCGCTCGTAGCTCATTCTACCAGTGGATTTTGTGTCAGCACGAAGAATAGTACGCTTTCGATCACGGATTCGTACGGCGAGTGGCATGGTTTTTTAGAGTTGCTTATCACCACTCGCTTGGTCTGTAGACATGATGCGCTGGATGGGAATCTGGACTGGGTTCCTGGTGGAACTTTAGAGACTCAGAGACGTCTAGTTCGGGCATCTATGCCATTCATATTGATTGCTAGATTACGTGATGGTTACAAGCTACGACATGTTCGGGTGCTACGAAACGGCAGTCACGCAATTCCGGAATCGAACGATTCAATAAATAAGCCAAATACCGAACTGCAGGTAGATGGGACCGAACGATCTTCTACTCAGTGTCTAGCCCACTTTGTCCAGCTAGAACTCACTATGCTCTGGAAAGTCGGGATCACGTTCATAATTCGCATCCGTGGCTTGTGGCCAGATATTCATCGAATAGTTGAATTGGACAAAATCCGTTTTGGTCTGGATGACGGAACACCGGATTCCACTTTGCCCTCACAAATAAGAAGTCGACTGATTGAAGGATATCCCGCGAACAGTTTGCTCACCTGCCACGTTTCGTTCTCTATTTCGGCCAATTACTCTTTTCTACACGAAGTTACGTGTAAGCGAAAATATCCGATACAGAATGTTAACCGTGCGTCAACTATCAGTCGATTCGTTATGTATCATCGCCATTTGTCTGTTACGGATCAGCAGGTTGAACACATTTTCAAGTTTTGGCATTTTGGAATCCTGTCAAAAATTGCAAGTCAACTACCGAGCGGATTACCATCAGTGTTCACAGTGATACCGGACTCATCAGGCAAGTTGATTGTCGTACCGAGCTTGCTCGCTCATCGGCTAAATGGTAATCCTGATCAAACCGTGACAATCGCAGAGAACAAGTCTCAGTTTTTCCATTTCTGGCGTTTATTTATTGAACGTGATCTGCTCGAATGTTACCGTTGGCTTCACATCCAAAACATTTATGGCATTCTAGAGCACGATTCACCTTTGTCGACCAACCTACACTTACCTCCCGAGGGCGACCGTTATACCGCTTCGGTAGCTTGTCGTCAATCCCTCGATAGGTTGCATGCTTTCCTTTCTCATTGGTGCACGTTCACGCTGCTAGAAAATACGGTATATGTGCGTATTCTATCTTTGGGCGATGATGAGGCGGTACATTTTTCATCGCGCTTGACCGATGAACCCGCCGTTGTGGACTCCCAGTCATCTGCTTTGTTGTCTGATGTCAACTTCACCGGTAAACTACCATCTGCACTGTCTGACGGAATACCATTCTTTTGCGTGGTACGTATTGAACTTAAAATTCCCGAGTTTCGTTTGAGAATCGGTTTTGTGCTTGGAACGCTTCCTCAAATTCAGGATCAAATTATCTTTCAGTTGAAAAAACAAATCGCGGCCCTGCGTTTTCTACCTCGTGGTCGCCAGGCTATACCAAAGTCCAGACACAAATCTGGAGCACCACTGCCGACAAACGAATGGAACTCTGTTCCACCACTTCAGCGCTCTTGGGAAGACATACCCTGTTGCAATATCTTTCACAATTGCCTTGATAGACTGATTGTCAACACTGGCATTTGGAGTAATCGTCTGTTTATCGGCTATCGCTCACTGACACCGAGGGAGAAACTGCCATCCAATAACCACAGCGAGAGTGCAGATCGTCTTGTTGACCAACAGTTTAAGGATTTTTGTCCACTGGGTCATGTTCAACGTCCCGCCTTAGATCTGTCTCTCCTCGGTCAACATTTGCACCATGAGAGCAAAATATGGGTCATTCAACCAACCACGTTTTCCGACGAGGCACTGCGTCTTCTTTTCTTCAGTCTTCTAAATTTACGTTTTCAAGAAGGCTTCCATTTAGTTCGTGTCGGTCCACAGACAGGTTTTGTCAGTCTGGCTACGGAAATTTCGTTGTGCTCATCGTCCAACCGAGAAACAGAGACAAAATGTTTAGTTCAGTATCAGCTCTATCCGCTTGGTGACGCACGCCTGAGTGACACAGACTCAGCTTGCGGCTCGTTGTTCTCCACCTTGGATATTGGTCTGAAAGAAGCAATTACTCAAGTGATCATGGATCAAAAACACAAATGCACCCCGAAAGACTCAAGTTCTCGGTCCATTTTCGATTTGGTATACGATACGAATGAGCGTCTGACTTATCCATTCAAGTTTGTCCAATTGGTCACTGAATTGTGGATTCAACCTATCGAAGGTCGAGTCATATCTTGCCCGACGGAAATCCATCATTGGGCTGGTTCTTCAATCACTGAACTTGCCGGACATATTTTTGCTGTAGATCAGCGTTGCGTGGTCGCTTATGCAACTCTGGAGCGTCTGTGTACCGTACTGCGTTCATGTGTTCCGTCGTGCTTTCCCTCGACGACTGTTCATGTCGCTACTGAGAAGTCGGTCGCGCACGTCCAGTTGGGCCCTGTCTTGGGGTGTCTGGCTCCGGAAGCCTCAGTGGAATGGGCTCAAACTTGTCTATTCAACTTGACAGCCTTGTCACCGCAGTTAGTTTTGCTGTATTCTTTCATGAACTCATGGTCGTCTGGAGTTTTTGATTCACACTCCGAGTCCAAGTCAGATGCGAATGATTTCCTGCTGTTTCAGTTTTGTGACTATATCATGTGCATCAATGAAGCCAGAGAAATTTATCTGAGCGCAAAAGATTCAGAGGAGTATACGAAGCACTTGTTGGGGTACAAAGGTTTGAGCGAGAATAAACTAACTTCGTGTAATCAATATCCTCAATGGAGATGTTTCATATTGCCTGGATCCACAAATTCGGAGACCGGATATGGCTGTGCCGCTGTTGAAGATTTCGCGCGCAATCCTTTTTTAACAATAATATTTGTACCGAGACTGTTCAAGGATGCATCAAATTATGCCATAAGACAATTCGTAGCTGAGACAGGTACACTCGACTACTCAACAAATACTTCTTTTCTCCCGGTTTTCGTCTATGCCTGTTCCCGTGTTTATCTATCCTATCTGATTGACGACCGATGGACATACAAAGTACCTCCTACGTCTTTCTTTGATCTCCGATACAAAAGGGTTCATGATCTGCGACAGGTGAACGCGTCCCATCCCATTCCCGTTGGATCCGTGTTGGATCCTCCGGATATATTTCTAGCTGTTGGACGGCAAAACTTACGCCTTACTCAGCAATTGAACTTGCTCTGGATAAGTCTTAACCACACCATTCGTTTTGTATCTCGTGTACATTTAGATTCTTTTATTTTTTCGGTCTATCACGGTCTGAATCGACGAACTCCAGTTGATGATAGGGATCTGGAATATGTGCTTCGGAACGCGAAATCTTGTGCCAATTCGAAAATTTTTTCTTTAAATCTCACTCCTTTGTTGCTGTTAACTTGTGAACAATTCTCGTCTGGATTACAAGAATGGTTGCAACAACCTTCGACTGATACCTGCTCCGCCAATCATACACTTTCGATGATACTGTCCGGTGTAAAATCGAATTTGTCATATTCCGGTCCCATGATTCATATCCCCCCACGTCTAGAAGGTCATGTTATGCAACAGGCATGTAGTTGCGGGCACGAAAGATTTGTAAAATTTCAACAGATTATGAATCACTACTTATTTCAACTCGAAAGACACGATGGTTTATTTATTTTATCCGAAACAAACTTCAATTTGCAGACAAATTCGGCAGAAAAATGCCAAAATGAAGATAAGTTACATACACCGACTAGCATATTTCAAGGTGCAAACCTAAAATTGGGCATGACACGCTCTGACGACAGCACAGATAATGAGTCCGAAAACATAACCAAAAAAGAAAATGACAGTCAGAAAATGGAAATCAGTCGAAAGCGAATTGTGGTGGATACATCTGAAGACAGGTTGTCACATATGGTGAGAGAGTGGTTTGTCAGTTCTACCTGTTCGAACGAACTAGAGGGACCCGTTTTCATCAAGATTATCGGCGTTGTCACATACGGTACAAAGTCGGTCCCAGTGCTGCTAAGCGATGGAGTACCGCTATTTTGTTTCAACCAAATACGAAACGCATTGCTGGAATTAATCGATATGAATGCGAATGTACTAACATCGGGCAGAGTTTCAATCGATTTGTCCCTCCTAAAGTTCGAAATCCAACTATCTGTTTGGCATTGGCCTCATCATTTTCATTCACAAACAGTTTGTCTACCGGATGAAACTGTTGGGAATACCACCGCTGTTAATGTGCCAGACCACAAGGTTTCCTCTCCAAACGGCTCCATTAAGCTGACTGATGCTGTAAAACAATACAGCAGCCCATTGGCTATCGAAGAAGCATTGGAGACTCTATCATCTTGGTCTAACCAATCAGAACTGTCACAATTAACTAATTTTCAGAAGTCCACCATATGTCAGTTTATTTGTCGCCTGTTGTGGCAATTTCAAGAGGATATTGTGTGTAGCTTGCGGGCTATAAAGCCAATCCTGGTTCCTTCCATCGAGTTTGTTCTTCGTCATATTGAGGATACAAATCGATTGTGCCACACACCGTTGTTTGAACAGTGTGGTTTGTTGTGTGCCGAAAACTTTCTTGTGTGTTCAGACCGAAACTATCCGAACTCCCTGTCGACACAGCTGGGAGCCGACTCGATTCATCGGAAAAAGGTTATCCATGATGTTGTTGGAACGCACTCGAAACTCTTTGTAGATCCACTGAAAGTTATCAAAATCGATCGTATCCCTCTGGATTTTGTAACGTTTTCTCCAGAAACGTTCTCCTATTTTGTGCGGCAGTTTGAAAACATTTTCACTTCGTCTGATGCGAATTTAGAATATTATGATGGATACTATCTCCTTCGGTCAACATCTATGCGCCCCAGAATTGGTGCATCGGATACTAATCGCAACTGCACTATGTCGGGTTTTCCAAGAGCTGAGGTACGTGGTTCTATTCACACAAAGTCAGATCTGACTTGTGGCTCATTATTAGAAACCATTTTGCGCCGCCGGTCTTTCGATCATGCATGCTTCAGCGCCAGGCACTCACGCCGTTCTCGTGTTCCAAACGATGAGAATAGCAGATTGTGGCCGACTGGTACATGTCCTGCCATCAAAGCGCGTTCGCGAAAATTTTCCTTCCCTCTGTCGCACATGCGCGAAAATCAAACCCATCCAATTGACACTCACATGCCTAGTAGCTTGGGATATGATGGGGACACCAGCGATCTCGGAGAATTGCATGAGGAGCTTGCTGCGGGTTCATGTCCCGCTCGAATTCCTTGCCAGTTGAGCACTAAACGCGCAAATGGATTTCGAACCAATTCCGAGGGCTCGCAAGGCAAACTGCGTTTTGGTCATCTTGAAGACTCGTGTCAGCTGGAAATGCCCTTATACTGGCTTATATTTAGAGTGTGTGTCAATTCGATTTCCCTGTTTTTTCATCATTCTCACTCACTTGTGGTGCCAGGTTATGTAGGCCTTCCAGATGAGACTTGCATTAATCCGTTGTGTGACTCAGGGAAGACTTTCTCGTCTAGTAATTGTAATGCATATCAGTTTGCCTGCAAAAGTATCCATGCCGTGATGAAGCTGGTCAATCAGCGGATTTTGTTGAACAAACTGCGTAACGAGGGTATCTGCGATGAACTTCTTATGTCTAAATCGTCTGATCCGTTGAAGGATCATACTAATGGTCGGAAAGGGATTCGATCCATGCTGGGTGACAAGCACTTCCGGTCGCCTGTTGGGCGGTCGCGTGGTCTTCAAGGTCCGGGTTGCAGAAATCGTCGTGCTCAGAAAGTCCTTCCGATTTGCCCTTCACCCGGTGACTCATCAGACGAAGAAACTGCCGTTCCAGCCTGCGCGACACGTATCGGCCGGGAGAGAAAAAACCGTGCTTCCGTATCATCATCTTCAATGAGTCGGACTTCTCCACACACTGGCGGTTGTTCAGCGGCTGCCTGGCCTCCTGGTTATTTTGCATGTCCAGTACAAATGGTGAGCTATTTACGCTTGCATCCACGCATACTGGCTGCGACTACTCATGTGAGTCAGAAAGACAAAGGATGCCAAATTGTGTCTGCTTTACGATGTCTTCTGGAAAAACCGGCAATCGTTAATCGACCAGATATGTTCTTTTTAATTGATCAGGCTTCAAGTGGCTCGAATTCCGAACCACTTACCAATCAGCCTTTACCTGCCGACGAAGTCAGCTCTCTAGACGAGTTTCCCGTTTTCTATATGATTCTTAAGGGGGGCACAGCACAATCATTTAAAATAGACTCAATCGGAGGTCTGATGTACGAAAAAAACCGTTTGGGTACGCCTACAGCAACTGAAGGTGCTTCGGTCGAAGTAGAATCTATGGATGATCCACAACTATCCGGGGCGGATGATTCGAAGTTCGTGAGGGAGACCACAAAAGATACAATATCTCCGTCGTTTGTTCATCTTTCTTCACGTTCACACAGTGCAAATGACCTCGTTCTACAAATCACACTACATGGAGTGGATACACCAAGTCATAGGTTGTGTAATTTCGTCCGACAAATGCTTCAGCAGCTTTTAGATGATCTCATTTTACAGCACTTTTCCGATGGGCTGTCACGAAATGCAATCAATCGTCTATCTGTGGATGACTTGAGTTTTTTGTCCAGTCGTCAACCTCTGGTCCCACAACAGAAATGTCTGATTGTTTTGCCCCGTTTTCTCCTCAATCCAATCATGTTGTTTCCAAATTCCACTTATGGCTCGCATCAATTAGTTCTAGCGTTTTGCCACTATTTACGGCAACATTTGTTATTGTTTCTCACAGCTGTGAAACTAGACTCTACAGCGCACAAGCTAATTGGCCACGAACTTATGGAACTGTTTCTTTACAATCGACCTCGTGCTCAAGGTGTTGCAAAGCCTGGTGTTGCCACACTATTGTTCCAGTTAACGTCGGCAAATCTCAGTTATGAAGGACCTCTGGAAACCCAACCCTACACGATCACTGACTGGACCTTGCCTTGTGAACAAATTCCCACAACTGGCACAGTCAAAGCTGTCACGGTGGAACAACTTAAGCGAGCCTTTTTGGATGTGTATGACCATGTTGACAATGATTCTGTAGCTTTGACTAATTCAGCCACTGAAATTCGTCTTGTTCTATCGGTTCGACTTTGGCAACGCGGTGACGCAGATATGAACGGATTGAAAACTCGAGTTCATACAGCCATTACGCAAAGTTTGTACGACTTAATCACTGAGTTTTTTGTGCTCACTTCACCTGTCAAACTTTACCGGACCAGTGACGCTGGCGGGAAACGCACTCATACCACCGCGTCCACTGACCCATATGGAAGCGGGCCATCGGTACAAATGAATCCACACTTGACCACAGTTGTGTTGCCATGGTTGGTGGAGGGTAAACAAATTGATAGTCCCTTAGTGTTGAAGACTGAAGTGCCATTATCCTCGGGGATTTTGATGGATCAGTTTCTCATCGATTTTCTGAACCCATTTAGTAGTAGCCTGAAACAGTGTGGTATGGTGTTGGACGGGGATGGATCAGTTGCGACCAGATTTGGCCAATCTATGACGAGTAGCCCAATGGGCGCAGGAACTCCAACCACTTTGGTTGGGTCAGACTTGTGTCCGGGTGAGATGTTCTTTCACGTGTTTTCCAAGGAAAACAGACCCATTGATGGATACTGGTTGAAACAACAACAGTTTAAAAATGTTCTTTCCTCCCGCTCGATTGCCTCGAGACCTGGTGTAAAGCATGAGTACTTGGTGGTTGGAAGAAACATAGCAGCTTGGAAGTGGTTTGTCCAACGTGTCTCACAAAGCCCCAGATGTGGCGTTGGCGTTCGTGAAGTATCAGATCGTCTCCGTTCAGATCGATATAATGCCACAGATTCCGATGTACTGCTTCGTCTGCAATCGTTGCAGGTCACAGTACAGATACCCGTTAAAAATCCTCCAACTCGAAACATGGACGTACCGGCGACTGTTTCCGACCAGTCTGTCAACCGATCGCATATGGATGAATCTGCGCTCATTTCTGCACAACGGACACAAACTCCCGCCCCCATCACCACGAGTCTCGGCGGTTGGCATCTGACCCCGGGCAACCTTACCACGGAAGTGATAGGGTCAGGACTACCAGCTGCCAACCGATTTCCCGAGTTTTGCCCGGTTCAACTGGCTTCGCCCAGGACTGTACCACTGACAGTATCCAACACCTCTCCGCGAACGTCCGCTACCACAACAGTCCAGCAACAGCCACCACCGACTCAAACACCTTTGTCCGGGCAACAACAGCAACAATCATTCCCAACAGATTTGCGTGATGCCGTTCTGTCGACTGCATCAGATGAGCTATTGGTTTCTACGGTTGTTCAGGTTCCACGCCAAGCACTCTGCATGCTGAAATTCACACCTCGTTTGGTCACTGTGTACACATATAATTGGTCCAAGGAAGAAGCCGATCGGCTATCCTATCGACTCACCTCGTTGGCCGACTGGTGTAACCGTCGACTCAGACTGCTTCAATGCTTGTCGACCCAGAAACTCGGCCTGTTTCACGACTTGAATCATCCGTTCTCCCGCTGGTGCGCAAGCCACGCGACCGAGCTCATCCGTAACCCCTGTCCACCTGAACTGCTTACCTATTCGGACAGTGTTTTGACCGGAATAACATCACGGGGTCCCCCGGTCACACCGATCAGTAGCTCCAATTTGGCCGGGACCGCGGATCGCGGATCTGCAAGTGGTTTGCGGGCTTCCGGCTCCGGTGTTGGATCTGCTGTCGGTGGTGGTAGCGGTGGTTCCGGCACACGCAGACGTCATCCAACCTCCAGTGGCAATGATTTTGGTCATCAAACCGTACCCCCAACAGGCGTTTCTCTCCATCTGTATTCGAATTCTCCAAGCAGCTGCAGCGGTGGTATCTTTATGCCCGGTAGTGGGCCGTTCAACGATTTGAGTTCAGTCAAAAATTTGTCAACCTTTTTACGTCTGTTCCAGGATTGCAGTCGAATCCCACAGCTGAAGCCGGCCAATGAGCTTGACCCGAGCTCTGTCGATCTAGTGTTCCGCCACGGTTTGCAGGCATTGACCATAATGGATTTTGATTGGCGTCGAGCCCAGCGTTTGGAACTGCTAATACTACCGTTTCGAGCCTGGCAGGAGAGCCGCAAACGTCGTCTGCGCGGGGAATCCACGCACAATCCGATTGTGTCAAAACTGGCCACACCCCGTGGAACCGGTTCGTCAGGGAAATCGGGTGTTCAGTTTCAGTCAACTCTCCAAATTTCCGATGCGGAAACCGCACTGGCCAACGAGCCTGTCAGCAAACAACTCAAACGATTCTCGGCCATTCGACTCGCGTGTCGTCATTTGCACACAATCTGTACACCAATCTTATTCTGTCCACAAGTTCGTGCTCAAGCGGTGCAAATCATGCAATCCGAAAGTGCCGTGCTGAATAGGGTCGCCGAGGCGTGTTTCCGTTGTTTTCAAGAATCGGCTGCGGAGGCCACCGTAGACCGGAAGGTGGACTCGAAATCTGTGGACAAGACACAAACTGCCAAGTCAAGCGTTTCATCAGCTGATCAGCCGTCTAGTAGCAAATTGCGTGAGTTGGTCAGCAATCTACCAATGCACACACCCGGTGTCCATCGAGCACAAAGCTGTATTGTTGGGCCTACACCAAACGACCTCGCTCAGCTTCCCGTACCCCAGTCACGAATCAGTTTGGCCGGATTGCATTCTGCTTCGCCTTGGCTTCATTGGTCCCGCAACCCGGTAACCGAACTGACTGGATCTCAGACACGCACAATACCGGCGGGTGCCGAAGACTTGCTCACCGTGACAACCACTAGCAACCTGGACCCAGTCACACTGAGCGGTTGGGAACGTCGTGTGTGCGCCGCGTTTCTCGCCCAATACGCTCAGTACCTGCAGTCGGAGGTCGGATTTCGTCCCGTGCTAAGCGGTCCGGCTGGGACTTCACAAACGGGCATCATTATCACTGGCGGTGGCGCGCAGACTATGAAACGCAACGGGAACAATAAGAATTGTTCGTATTTTCTGTTTCATCGAGCCATTCATCTGGCCGGTGTGCATATCACGGAAGTTTTTATTCGAAACGGTCATATGTATGTGCGCCTTGGAACCATTGAACTGAGCCGTTTCAGTCGTCACGCATCCCGTGCTCTGATTTGTGGTCCACTAACCGCTCAGGTTATCACACAAGCCGCAACTTCAGCCGCCGCCAGTGTGGCTTCTGTGATACGTGATGCGGCATCCGGGCTTCCGGATTCACAAAGTCCCAACTGCCAGGACTCGTCATCACCAAAGTCCAATGGAATGTTAGGCGGACCACAGTCACCTCATGCGTTGAAGCTGCACGGGGAGCGCAATCCTTTACCCAGTGGATTCTCTTGGGATGAATCCAGTCGGTTGTGTGACTATACGCACGTCAATTCGTTTTCCTACGACTATTATCTGTGGGTCATTCAGGATTATCTTTCTTCCCAACAAATTCGTCGAAAGCACTCCGCCGATGCGGTTCGTCGTCCAGTCCACTCAAAACAACAACGATTTCCCGGTGGTGGTGATGGAATTGGTTTACCCGACTACCCGGTCACGGATTTCTTGGCCGATTTGTACTATCTGGTCCCTGAACCTCCACCGTTCTCTCGCTGTTGTCTTTCTGCCTCACAGTTAAGTTGCCCGGTGGGTGTATGTCTTCGACCGGACCAAGTATTCAACCACCTAATCGAGGAGCATCCGAACTATGCAATTCAGCATTTGGTAGACCCTTTGCGTTCTTCCGTGACTCGTCAGTCCAGTCATCCGGAATTGAAGGGGCCCAAACCGTCTTCGACCACTCCGCATTTACTCCTTCAGTCCAAGTCGTTGATTCCACCCAAATTCGTGCTCGAAGATGACAGTGATGGGGACGAAGCTGAACGACCCATATTCCCAAGTCTGCCGCACTCGGTCACAGCCTGTGTGGTCGTGGATGAGCGGAAGGCCACCGCCGGTTTGTTCACTCCCGGCAACACGGTGGTGGTTCCCGCTCCAGGATCTGAATTAAATGTGATAATCTATCTAATAGTTACGAATCCTAGTAAACCTTTCCCGAAATCTCGACTGACCAGTGCTCAAGAGTGCTCGCATTCTCGGCTGCGATTTCCGGTGGAATGGCCTGGTGTGGCTCCACGTCTCGAACCCGGCGCACTTTTCGGTGCTCAACCAGGTCGACTGACAACACAGGCGTGTAATATCGATGATGCCGAGGTGCTAGCGGCCATGAGCGTCGCATTTTCTGGCCTGTTGCAAAACCGGCACGTGTCGTTCAATTTTTCTCCGTCAGAATGTAAGAATCGAGAACAGTCATACGGTACGGGCATTGTACCGGTCAGCGGTGATTTGAGATGGCAAGTCACTTATCTGGGTATGTGGCCGTCTCATCATCTTCGTGTGCAACGAACGGTCGAGGCTGCGCGTGCCGCCATAGAGCAACAGATTACCCATTTGGTATCGCGTTCTAGTCTGGATTGTCACAAAAATTTGCTCTGGTACAGGCTGTTCGACATGCATCATTACTTGGATTCGAAACAGTCACCGTTCATGGTCAGCAACAACGAGATACGTGGAAAAACAACTGAAGAGGAACGCCCGCTCACCACCACCGAGCATCAGTTGTTGTCAATAAAAGAGATCGATGATCTAGTTCGGTCCGCACCGTTTCAGCTTGATATTCTGACTCTGGACACTCGTTTGCGTGAATTGGTCGAAGTCGGAGCCTGTCACTTTGTGCAGACCAGCGAACTATTGAACGCTGAATTTGCACGTGGTCAAGTCGAGGCCCAATCACAACCCCAAAAAAACACCGGTCAGGTCACAAATCAACCGGTTGCATTCACTTGCTTATTCCGTCAAACACCGGACACGAATGAGACGGTCGATACAGTATGGTTCAAACACTACATGGTATTGCTGTCTCCCACCTTCACAGAGGGCTTTGTTCTCTTGTCGTGGTTGGAGCGGACGATCACTGGTGAGGCTTCCTCCGTAAAAGATCGGATGTACCGTCGTGATCCCAAACAGAATTATCGAGATTTCCAGTTTCGTGCGGTATTCCGCACAGCTGGTGACCCAATGAACCCCGGCTCGATGCGTCGTCTTCTGGATTCGGGGCATCATAATCAAAGCCTGTTCTTCGAACGATCTCCACTGGCCGCACTTGTGACTCATTTTATGGAAACACTTAGTTTTTGTATTTGGCGTAGCCTGCACACCCGATGAGACTCACTGGGCTCTTATTTGATCATTTATCTGAGCTGCAATGCCCCGGTCTTTCTTTCTAGTCCCGCTTATTTGTCCCTTGAGATTTTCGCAGTGAACATGGATTTTTGATACGCAATTTGTTTTTGTCCCGACCACTTACTAGCCTCTCAACAGGTCAAGCCACAATAAAATTACTACTGGTCCATCCTCCTTGATGTTGCCAATAAGTTTGAAATTC
>STRG.48572.3
AAAGCAGCAATTTTGTGCTGCTTAACTAGAATCATAAGAATGCTTTTAATGTACCGCATTTATGGGCGTCACTTAGGTTGACCAATCAGCTTACGAGTTTCGCGACGGCCATCTTGGATTGCTTATGTGGTGTTCGGCCATTGCACTCAGGTCAGTCGTACGCTTGGTGGCGTGTCATACGCGCGCGCTGCGTTGTGGCTCTCACTAGTGTAGGCGCTTGGGTCTTGTTTTTGTGGTCTTCCAGCGGTGTGCTTGTAAAATTGTGATCAATTCAGTATCAGGGTTCTTTTTCTTTAGTAATTTTACACGTTGAATGGTTAGTTTTGGACTTAGTGTCGTAGTTTGTTACAAAACGGCTAGATTTTGGTAAAATGCGGTGAATCGTTTGGTTTTGATACCAGGCAACTTCTGATGGTTTTCTACACTTATCTTTTCTCTTGCAGTTATGGTAGATGAGCTCAATGCTTGTCGTTCACGTATTAGGACGTTGAGCGATTCATCCAGGAGCGATGCTTCGTCACACTCGGATGTATCAGAATTTTCGAATCGGCACGAGGATGCTCGTGGACAACAACAAGTTGAGCACGGTCGTTCTCGCAAGCAGAACATACGGGAACTTCGGGAGGAATTCGAAGACTATCCTGAACTGTACGGTATTCGCCGTTCGGGTCGATGTCGCCGAGAACCGTTTCGGTTCAAACCACCAGATTCAGGTCCCGAAGGTCGGCTGAAGTCAAGGAAAAAGCGTCCTTCTGATAGTAGTTCCGAAAGTGAATCTGAGGACTCTGACGAGGAATATGACGATCGCTGGGGCAGACAAAACCGCAAGAATCGTACAGTTAGGACTAGAGGAAATCGCGTGAGCTACAAAAGTGCCTTCGCTGATGAAAGCTTCGAGGATTCTGCGGATGAACCCATAGAACAGCCGAATTTGGTCAACTTCCGAGGTGGTCAATCTAATTCTACGAGTCACCAGGCGTCCTTCCAGAAACCCAAGGGTCCTCTGGTCAGGAAGCCCTATTCGTCTAAGGTGACAGTCAGAGAAAATTTTGATCAGAGGACTGATTCCGATTCCGTTGATCACATTGGCACACATAGTCAGGCTTCTGAGGATGATGACGTTGAAGAAGTGTACAAAGATAAAAATTGGGAAGACGATGAGGCAGATGTCATTGAAGAGGTACTGCTTCACGCCGTTCGTCGAAAAGGGGCCACTGGGAATCCCACGACGCTGTACAATACGAAACTAGAAAAAGATCTGAATGCTGATTTTGACCCGGCGGTTGAATCTGGAGAGCTGCAGTTTCTCATCAAATGGAGGAATTGGAGTCACATTCACTCTACTTGGGAAACAGAGTCATCCCTCCGTAACCCGGATCGCGGTTGCCCTGTACTTGGCATCAAAAAATTACATGCTTATCAAACCGTGTTACAAGAAAAAGAAGAGCGCATGCATTATGCGGAGCGCGATGATCTCGAGACAATGGCTTACGAAGAAGAACGCAAAGAGCAGGTGTTGGCCGAAAAAATGGATGTAGAACGGATAGTTGCTCACAGTCGTGATACTGAGACTAATACATTTGATTACCTTATAAAATGGTTTCGATTAGACTATAGATTCTGTTCTTGGGAATCTGGTAAGGTGATTCGAGCCCTTTATTTGCCAGCAGTCGAAAGTTATGAAGCTCGATGTCGGTGTCTAAAACTTCCGGACAAAAAGTGTGCTGTGCTACACACGCGCCCTCACTTTCAACCGCTTGCTGCACAACCCAGTTATCTCGGCTGTTCAGATGACCTTAAACTTCGTGATTACCAACTGGAAGGTATCAATTGGATAGCTAGGGCGTGGTGCAGAGAAAATAGCGTGATTCTTGCCGACGAAATGGGTCTGGGTAAAACGATTCAGTCCATTGGGTTTCTGTCCTATCTGTTTCATGAACATGGGTTACATGGACCATTTTTAATTGTGGTGCCGTTAAGCACGGTGTCGAGTTGGCAGAAGGAGCTTCAGTCCTGGGCACCTGACTTGAATACTATCATCTATACTGGTGATCACGTATCCCGACAACTTATACGCGAACATGAATGGGCGTCAAGTGCTTCAAACTCATCACGTCGCTCCCAAACTCTCAAATTTAACGTTTGCGTCACAACTTATGAAATATTGCTCAAGGATAAGTCTTGGCTCGGGCAAGTTTCATGGGCCTTCCTGGGAGTTGACGAAGCCCATCGCTTAAAAAACGATGCAAGTCAATTGTACAAAACGTTGAAAACATTCGAGACAAATACGAGATTGTTGATTACCGGTACTCCCCTTCAAAATACCATGAAAGAGTTGTGGGCTCTCCTTCATTTCATCATGCCCGATCGTTTTCCCGACTGGGACGACTTTGAGCGGACGTACAGTGTGTCTGCCGATGATCCTGCGTGTCGAGTCGACGTAGATGCATTTCACGGGCTCCATAAAGTGTTGCGACCGTTTCTCCTCAGGCGTGTAAAGAAAGATGTCGAGAGTTCGTTGCCGGAAAAAATAGAACAAATATTGCGCGTTGACATGACTAAAGAACAAGCGAATATATACCGTCTTATTCTCGCCCGCAACTACGATGGGCTGATGAAAGTTACTCGTGGTCATCGGGCGTCATTCATCAACATCGTGATGGAATTAAAGAAGTGTTGTAATCACGCCCACTTGATAGCTCCTCCGTCCGATGCTGACAGATCGACTATGACCGGTGAGGATTATATGTGGGCTCTCATTCGCGGAAGTGGTAAAATGACGTTACTTGATAAACTGCTTCAACGTCTGAAAAGCAAAGGCCATCGTGTATTGATTTTTAGTCAGATGGTACGCATGCTAGACCTCCTTGCTGACTACCTCGCCATACGTGGATGGGGCTTTCAGCGGCTTGATGGCTCCATTCGTGGGGCAGTGCGGAAACAGGCATTGGATCATTTTAATGCTGAGGGCTCTACAGACTTCTGTTTTCTCCTGTCAACACGCGCTGGCGGTTTGGGCATCAATTTGGCTACTGCCGATACTGTAATCATATTTGATTCGGATTGGAACCCTCAAAATGACCTTCAGGCACAAGCACGAGCTCACCGTATCGGCCAGACAAAACAGGTTTCAGTTTATCGGCTGGTGACACGTGAGTCGGTTGAGGAAAAGATCATCGAAAGCGCCACTCGCAAGATGGTTCTGGATCACTTGGTCATTCAGCGTATGGATTCTTCGAGCAGGGGTGGGAAGCGAGGCGATACTGCTAAAGGTCAGCTTCTGACCGAGATATTGCGATATGGAGCCGAAGGTTTGTTCAAACAATCAGATGAGGAATCAGCCGATCTTGAGGTGGATATCGATGATATTCTAAACCAAGCGGAGACTCGTGACACGGAAGCAACAGCTGAAGCTAATCCAGCAAACTTGCTGCTTTCGTCCTTCAAAGTTGTTACTCTTGATGCTCATGACGACGATACAGAAGACGCGCATACTACACATCAAGAGGAAAGTAAAGGCTGGGATCAAATCATTCCAAGTGAATTTCGCGGACAACTTAAAGCCGAGGAAATGCAAAAATCCTTGGTGGGTCTTGAACTGGGACCTCGGAGACGCAAAAAAGTGAGGACGTTCCAGGCTGGTATGGATTCACTTCCGTCTTCAGGTAGCTCCTCCGATGACGAAGTGGAGAGTAAACAGTCAACATCTCAGCTGTCAGACAAGGAGATTCGCGCCCTTGTACGTGCGATCAAACGTTTTGCTCGTCCTCTGGAAAGGATTGATGCGATTGCGGCTGACGCAGAGCTTCCAGATCGAACAGAAGGTGAACTGCGAGAAGTGGTTGATGCCGTTCTCAAAGGTTGCAAAGCAGCTATGGAGGCGGTTGCTAACATGAGCGACGAACAGCAGAAGCCTACAGGAAGCAAGGGGCCCGTGTTTCAGTACGGTCGTGTATCGGTTGCTGCTAAACCTCTGTTGCAGAGTCTTCAGTATCTGGAGATTTTACATCAATGCCTCCCCAGTGGAGGAAAGGAGGCCAGAATGGCATTCGAGCTTCCGTTTCTACCGAAGCTGGTTGCTTGGTCCTGTCCCTGGGATGCGTCTGATGATGTTCGTCTGCTGACTGGTGTTTATGAACACGGTTATGATAATTGGGAGGCGATCAAGCTGGACGCAGATCTCGGTTTGGGATCAAAGCTGCTGCCTGTATCTCAAACAGAGCGACCCCAAGCTAGTCACATCCGTTCTCGTGTGGATTATTTGCTTCGAATGCTAGCCAAGCATGTTCAGCAGAAGTCTGACGCAGATTCCCCTTGTGGTTCCATAAGCAGGAAACGCAAACAAACTGATAACTCAGCTGGGACGGTTGATTCAAAACCTAAACATGGACACAGAGCACACCGGGGCAGTGGTAAGGCTCCAGACAATTCGGGTTCAGCAGCGAATATAAGCAAGCCAAAATCTGCAGAATTTGTGGATACAGACGACTCTTCATCTGATTCCGATGAATCAGATCGACCAAAGTCTGCCATTCCGGTGAAGCGTCCAAAGACCGAATGTATCAAACCCAAAACAGAAAATAAGCTAAATCAACCTGAGCACACTGTAAAGTCTCAGGCTGCCGCTGCGGACCGGTCGTCCATTGATCCAGTCCCCGTTACTAAAGAAGAAGAAAAAGAGTTTCGAGAAATGCGTGGTGCTTTGTTTCTTAAGGTGAGTTGAACGTATTTTAATCTCGTCTTAGGTTATTTTCCGAGGACACTGAACTTTACTTCAAGTGCAAGGAAAAGTTGCTGCCTATCAAAAAGCACTTCAAACAATTGGAACACTTGGAGGATTCCGAAAGCGAAGATGCGAAACAGTTTTCGAAGGTCATTTTGCGTATTGGTGATCACATCCACGATTTGGTTCGAGACATAACGGACAAAAACATGCGCCACTTTTGGAAAAGTTACTTGTGGGAGTTCGTTCAGTTATTCTCAAAGAAGACTACAGATGAGCTAAGACACATCTACCATCGTGCAGTCAAGAAGCGGATGAAAACTACCGAAGAAACGGTTTCACAAAATCAAAATTCCCATGAATCTAACAACCGGGAACTCGATGATTCCAGCGTGTCCAGTAGGCATCACCGACACCGGAGTCGATCCAGTGGGGACAATGATCGCCGACATTCGTGGGACAGACGTGCGAATCGTCGCGATTCGCCAGGTCGCAGTCATTCCGGTCGGAATGCTCCAAGCAGTTATCGTGAAAAGAACGACGCGCGGTTCGACAATGCTTTTAATCGTCCACCCTCATCATATGGCACGCCATCCTACTCGAGCTACAAGCGGGACCGACCATCTATGCGTTACCGAAATGATCAATACCAAACTCCAGATCGTCGCTTTAGTGCACAATACAGATCTAACGCGGTTCACAGTGATTTGCATCCTTTCGTTTCACCTACTCGAACGGATGTGCACGGTTACCAGTGTCCTGTACCACGTCCTCCGATGGACTTACCTCCATCTGCATTCCCCACGATGCAACATCCTGCCGGTGATTCGGGCCCCTACCCGTCACATCTATCCGAGTTTGATTCATCTCGGGATCCACGTCTCACAGCGTTGAGACGATGACAGAGGTCTCGGTGTGAGTTTTGTAATAACTGGGGTATTTCCCAACTGTCTGCTGTAAATTAGTCCCACGACCCCTTCCTATTTTGTACAAAAGATTTCTTGACCGATCTTTTTGAAGATACAGTGAATATTTGAGATATTCGGA
>STRG.5322.2
ATTTTTCGTTCACTGCATAGAGTCTCAGTGGACGCTCACGATGCATAATGTCTCTCGCAGTTGATGTGCGATGAGGTTTTTTGTTTCCCTCTCATTTTTAGAGGGAATTCGACGAAATACACTCGGCAGTGGCGGGTGTATAACTGAAGTGCATACCACCGAAGGAATTCTGGACGCTCGATTGACCGTGGCTATTGCCTGTCCTGTGCAAATTGAATTGAACTGAAGCTCAGGGTCACAACAGGGACGGTCACCTGTGGCGCTCTGGTCTTCGACGTCCTTGTGGGTCATGTGCGCGATGCGTTTTCTGCCCTTGATATTCATCTCGGCTTACCTTTGGGTAGAACTGGTTTCCATGTCCATAGATGATAAACGAATTATGAGAAAGAAGGTGAAAGAAATGTTTATGCATGGTTACAAAAGCTACAGGGACCATGCCTATCCTGCGGATGAACTGATGCCTCTTAGCTGCCGTGGTAGGCACAGATATACACACGTCTCTCGCGGGGACGTTGATGATGCGCTTGGCAATTTCTCACTAACGATGATCGATGCTCTTGACAGCCTATTTCTTTTGGGTGAACTGGACGAATTCGAATCTGCAGTCAGTTTGGTTGTTAGGGACGTGTCTTTTGACTCTGACGTGGACGTGTCAGTGTTTGAAACGAATATTCGGGTGCTCGGTGGTCTTCTGGGTGGTCATGTCGCCGCTTCTTTGGTTCGAAAAGCAAATCATTCACGGCTGATGTGGTATAATGATGACCTTCTTCATATGGCTGTTGATATTGGAAACCGTTTGTTACCTGCTTTCGACACGTCTACGGGTATTCCGTTTCCACGGGTAAACTTGAAATATGGAAATCGTGGGCTGAAGAAACAGGAAGTGAACACATGTACTGCCTGTGCTGGTACAATGATTCTGGAGTTTGCCGCTCTGAGTCGCCTGACCGGCAATGCGGTTTACGAGGAAAAGGCTGCGCACGCTCTGAACTATTTATGGAAACAGAGAAGTCGATACTCGAATTTAGTTGGTCGAGTTATCAATGTCCAGAGTGGTGAATGGATTCGAAGAGAATCCGGCATCGGTGCGGGAATCGACTCATATTATGAATATCTGTTCAAGGCATACATTCTGTTGGGTGAAACGGTCTATCTTCATCGATTTCATACACACTATTCGGCTGTGAAACGATACATGAGTGGTCCGCATTCGGCCAAGTTCCCATTCCTCTTTTTGGATGTGAATATGCATCACCCGTCGGAGCGAGTTCGCACGTTTATGGACGCTCTGTTTGCGTTCTGGCCCGGTTTGCAAGTCCTCAGTGGAGATGTAAAACCAGCTATTGCATTGCACGAGTTTCTTTTTCAAGTCTACAAGCGCAACAAATTGCTCCCCGAAGCATTCACACCCGATCTGAATGTGCATTGGGGCGAGCATCTGCTTCGACCAGAGTTTATCGAGTCGACCTACTTGCTTCATCAGGCCACCGGTGATCCGTACTATTTGGATGTGGGCGTACAAATGGTAAATGATTTGGAACAGTACGCACGTGTTCCATGCGGCTATGCCGCAATTCAGGATGTGCGTACAATGCAACATCAGGATCGATTCGACTCGTTTGTCCTCGCGGAAACCTTCAAGTATTTCTATCTCTTATTCAGCGAACCCTCGGATTTGCCATTGTCGTTGAGTGAATACGTGCTCACTACAGAGGCGCATTTACTACCGCTCAGTTTTTCCCCGTTTCATTCCATGACCGTAACCGAAATTACAACTTCAGTTGATTCCAGGAAGACTACCCGGGCACCACCACCCACTAAGACCCTACCGGACAAGTTCGGGGATCGTGACCATGCCGCTGAAGCATATCTGTATCGACGTGGCCGGTGTCCAGATGTCAACTTGGAACACTTCTATGGCTCGCCCAATATCTGTCCAGACAACCAAAATGCCACTGCAACTCCAGCCGCACTTAAGCCTTACTGCGATGTGCTTGATGGTCCTGGACTTCACCAACACCGATTGTTCTGGTTACAGTGGCTTAATGGACGCCCCGGTCGACCATATTGTCAAGAATCATCCGATAAACAACGCTGGTGGCATCATATTGACCTGATTCGACAGCCGTTGAGGCAGCTAGCTTCCGTTAGAAAAACCACTACTCAGGATGGGGTTTATGTGGATGCAATCCGTATGCCACTTCGTGCAGCTGATTTCCGACCAGACGATAAGGCACAATTGGCCTTGTTGCGTCGAATGGGTATCGAATTAATCGTCAAGAATGACGGTCGTTTGGTATTCAAACATGACCAGAATATGGCGGATAGCCAAGCTCTTGGAGTTGCGGGCTTATTGTTCGTTCATGACCTTGTACAATTAGTCAGTCTACATTCGGAAGCGGAAGAAATCAAGCATTATACACCTAAGAAAAATGCTTTGTCAGAATCGACCGTACAACCACGTCACGTTGCCATTTTGGATCCACCCAGTTTCGGCCGATTGCGTTTTCGTGCTCTTCCGGCTCACTTCGGTCACTTTCCGGGGGAGTCCGATACAAAAAGTGAGGATTATATATCCGAGCCCGATTCACATTCCGATGCAAAGCTGCCGATTGGTCTCGAAGTCAAACAAGATAGAAAAACACCATCCGCGTGGCAGCCTGTGGTGGCTCCTCTCCGCGTTGCTTTTCCTACCGATGGATGTAGCGAGGTTGAAGCAACAGGCATAGCGTTCCCAGCAGCCTCGTCTCATTGGAATGCACCAGCGGCTGATGAACAGACTGGAGATCAGGCGCATGCAAAGAGTCCCGAGGCGATTGCAAGTCGCGGTCCAATGGCTGGTGCCATTGGCATAGTTCGCCGCGGTGGTTGTCTTTTTGTACAAAAAGCACGAAATTTGGCCAAAGCTGGTGCGGTCGCTGGTATCGTAATGGATCACGAACCGGACAGCTCGGCTGCACGTGCTATCTTGTTCACTATGTCTGGAGAAGATGATCCTTCGAAGAATGATGTGGATATCCCGTTCACGCTACTTTTTGCCGCAGAGCGTGATCAACTGATTGCACACATGCGACAACACTGGTCCGAGACTCGGCAGCCCACCGTGGCCATGTTAACCAAGGAGTTCAATGCAACACATGCTTTCCTAACTTCGTTGCTTTGGTTTACCAAAGACCGCTGGTCCCCACCCATTCGTTCTCTGGCAACTTCGCGACCAGTCGCCAGCTCACCTTTCAGCATTTATGGCAAGGTAAGCTCCGACAACCCTCGTGCTGGCAGGAGTCCCGACCAGATTGATAGTATCGAAGAGATTGGTGGTCTGATTGTTCGCAGACTCCCGAGTATACCGATTTCGTGCGAAACCTCTACCAATCTGAACACTTGTTTATCAGATTCCGTTAGATTGACTGGTACCCAGTGGCTTGTGTCGTTGATTGTAAACCAGTACGAAGTTTTGGATTATGTTCCTGTGCCAAAGGACACTGAAGAGACGAATCTTCCGAACAAGTGTGTGCATAAGTGGATACACGATTTTGAACGAGCATTCTCCTCCCTTACACTGAGTGAAAGCTGCCGAGGTTTGTTGCTCGCTCTGTTTGAGGCGTTACTACGGTCTGCCTCACATTCTGTGGATCACAAAAAGATCGAAGTTCTCAACGTTCCTCCACACTGGATTTCCGAGATGAATAGGTGCCTAAATTACTTGAAAGAACTTTCCCTCTTCAAGTCTGTATTTGGAATCTATAAACACCAGCAGACTTGCGAACAATCCCAGGGAATTACGCGGACTCCAGTATCTTTGTCTATATCATTCATTCCGGTTTCCTATCGGATTTGGACGAAAGCTGCTTAGTCGTCACGTGCCATGATATGTCAGTTGATTGTCCTGTGTGGGGCAGTCAGATATCTCGGGTCTTTCATTGCTTGTCTTTCCCTGACCTGGTCATCTTGAAAGGAGTTCCTCATGGAATACCGTTTTCATAACAACTCGCCCTTATTCATTACTTGCAATTTATTTCTGAGATGTATGCTCCACTACCGCGTTCTTTGGCCGCTGATTGTATATGTTTTAAAGGAATTTGTCTTCATATTTTTATTCCAGTTCGCGTTCTGCTTCATTGCTAAGTGTGACCTGACACGCTGTGCATCCTTAAACCAGTGAACTCATGAGTTCGTGCGATAATCTAGATCTGATCGTTTTGTGAAATCGCACTGAGTCGCAGTTATAGGTTCGCCCGTGCACGCAAGTTCATGTGGTTTTGTGGGCCGTGAAGCGTCTGGCAGCATGTAATCCAATCATCCAGGAAGCTCTACGGCGATCATTACTATTCAGTCTCGCTAGCGATAATACCAGTTAAGTAAACGAAGAGAAAGCTTTTTCTCCAATCGTCTGTAGTGACTTCAAGTGGCCGGTCGGTTAAAATAAAGTCTTTGTTTTATCCATACTAATTGGTGCATCCCTCTAAGTATATCTCACTTTACACGACATTGTCGAAAAGAACAGTCATTTCACAGAGTAACCACCGGAAGCTTTTGGATTTGATCCGAGATACTCGAGTAGTATCGTGATCCGTCAACAGATACGCGTTTATAAAACCGCTTACTTGGAGAATAAGCTTTGATCTTCATTTGGTTGTGTCGTCGTCGTTTAGAGCATACCACCAGCTTTCATCATCAATCGTCGTCCTCACTGGAGTATGCAACAGTTATTTCATATCTTCGGTTCACGTTAACGTCCATGTACTACGAAACATGTCCCCTAACAGTTGATAAATTTAAATTCGACTGATACTCGGGGATGTTATAAAAACAAGATAGAGTGATGAACCCGGAGTACGCCGATGATGTCTTCATGCTAGTGGACAACGAACAGAGAACGCGCTACATCTTCAATCGATCGACAGTGGTGTTGGAACCAGGCGAGAGAATTTCAGCATGTGTTACTTTTAACACTAATTCGTACGGGCATTTCGTTTGAGAAAAAACTAGCACGAAGGACCTCAATGAACGTATTCGAGCGGTTCACTTGGGTTTCCAGTGCTCTAACAAATGGCAACATTGATGCGAGAGCTCCCAGGAAAAAGGTTGACAATGACATGTGCAATTATTCTCAGACGACACGCTTTGGCCGTAAAATGTGGCAATAATTAAACATCACACCGGACGTTTATACGGACAATTTCACAAATACCTCCAGAGTTGTACACGTTGCATGGGTAAATTATTCTCGCTGAACCGACAACGTCCGCTTCCTTGCTTTACATTTTATTCTCATCTTTGCTTCAGTATTCCATGATTTGATACATCTCTATGCCGTAGAACAGGTGGTTCTCCGCATTGCCTTCAGTCAACCGACTACCACGTGTCTATTGAACGTAGATGGCATTATTTTGTCATACGAGATGCTCTGGGGTGAGTATGGCGTTTCTTCCAGGTTATGAGCGTCGATGTCTCCGTAGTATTGCTCGAATATGGTGA
>STRG.9406.1
GAACTGAACTGAACTGAACTTAGCTGAACTAACCTGACCTTGAGGCCAGACTATTCAGCTGGGGCGATCTGTTCACCGCGGGGTGTGCTCGGAGTCAAGGGCGGAGTGAGGTTTGAGCGTCGATTGCCGGAGTCACTCCAGTATTGTTTGTACGCAGTGGTCTATATTGTGGCGTCATGAGGATCCGCCCCACAAGAATCATCAGGCTCATTGCATATGTAGCAACATTCTTCTTCTCCAGCTCAATCATTTTCTACGCGCTGACCCCTTCAAAACATCAATCCTCAAATCAGGAAGCAGTCTTAGCCTCATTCCTACTCCAACCCCGTGCATCACTACCATTCGTATCTGGAGTTTCAAACAACGAGCTTGTTTCATGGGAGGATGAAAACCTAAAGGAAACAGAGGCTAAAAGGGAAGGTCCTGGAGAACAGGGTCGTCCAGTGCGCCTCGTCGGGCCAGAGAAAAAGATATCTGAGAAGTTTTTCAACCAAAACGGTTTTAATATTTATATCAGCGACAAGATTGCTGTTGATCGTGCTGTGGGTGACATCCGACACCCGAGGTGTAAATCAATGAGTTATCTTCGTAAATTACCGACGGCCTCTATCATCGTCCCATTTTTCGAAGAGCATTGGAGTACGCTGTTGCGCACTTTTGTTGGTGTTTTGAAACGTACACCAAATGAGCTGATCAAAGAAGTGATTTTGGTGGACGATGGAAGTACACTACGACCAGAACTAAAAGATAAATTGGACAACTATTTGAAGACAAACTATCCAGATGGATTGGTTCGTGTCATCCATTCACCTTCTCGCGAGGGTCTCATTCGAGCCCGTATTACCGGTGCTAAGGCAGCAACTGGGGACGTACTGGTCTTCCTCGACTCCCATTGCGAACCCAGTCATAACTGGCTGCCTCCGTTGCTAGATCCTATTGCTCGAGACTATCGTACTGTGGTTTGTCCTTTCATCGATGTGATCGATGCAGATACTTTTGAATATCGAGCACAAGATGAAGGTGCCAGGGGAGCATTTGATTGGGAATTGTACTACAAGCGTTTACCGAAACTACCAAAAGATGAACCCTCCCCGGAGCTTCCGTTTGACAGCCCGGTGATGGCCGGTGGTCTGTTTGCTATTAGCAGCAAGTGGTTTTGGGAACTGGGTGGATACGATCCGGGGTTAGAGATTTGGGGTGGAGAGCAGTACGAACTGTCTTTCAAGCTTTGGATGTGCGGAGGCCGGATGATCGATGTCCCCTGTTCACGCGTCGGGCACATTTATCGTAAACACCCGACTAACTTTCCCAGTGCTCGTGGCAAGGGCGATTTCGTTGGTCGAAATTACAAACGCGTGGCAGAGGTGTGGATGGATGAGTATAAGGAATACATTTACAATCGACGTCCACATTACCGAGCTTTGGACACCGGGGATCTTTCAGAACAACATGCGGTCCGAGAACGTTTAAAGTGCAAATCATTTAAATGGTTCATGACAGAAGTTGCATTCGACTTGACCAAGAAATACCCACTTATCGATCCTATTCCGGCAGCTACGGGAGACATACGGTCTGTGGTAGAACCATCTTTATGCATTGAAGCATTAGAGGCATCCGAGGTGAAACCAATTCGACTGAGTAAATGTGTTCGGGATGGGGCTGGCTTGAATGGGATGCAAAAGTTCGAACTGTCCTATCACGATGATATTCGACCCGTGAAACTGACCAACTGTTTCGATCTACCACACGCATCTCCTCGTGCCAGCATCACACTGTATCCGTGTCATGGTGGACATGGTAACCAGTACTGGCAGGTTTTACCCGTTCGAGAGAACGACACGAGTGCGTTACATATTCGGCATGTGCCCTCAGACTTCTGCTTGGAGTCGGACGTGGAAACGCAGTCTGTGATTGCGAACCCATGTCGGTTGGAGTCACGACCACAGCAATGGATTTGGGAGAAGTTACAATTCAAAGAAGCCGTAGAATCACGCAAACTGGCAGGTGTTTGACCTGCGGACGACCGTGATCGTAAAAACCCCGACCACCGGACTGCAGAACAGTCAACAAAACTAAACAAACAGTAACGCTATTTTCCTTACCGTGCCCGATGAACACCAAGCAATAACGCTGTGTTTTACCCTACGAATTCCTCTTCTACGTCCATCATGATATTCGAATTTTGAACGATTTGTTCTGTTGTATATAAATGAGTAGTACTTTTTCTCGACTTGCGTTTTACTGGGGAACAGCTCACAAACTTTGCAATTCGCACCGATCATCTG
>STRG.64695.2
CTTGCTCCAAGGGCCACGCTCGCCTTTCTTAGCTTCGCGAGGTTCGCAGCACTGAAGGGTTCTTGTTGCGCAAGCTGAACGAAATTCTGGCGTTACTGTGCTGAAGATCCTTTCTATTCCCTGTATCTGGACGAGCGAGCAGATTCTTCCGTCTTGAAATCGCAGAGCTGGGAGCTAAGAAAAGAGCCGTCAACACAACTATCTGGCCTCTCGATTGGTTTTGGCCACACCTAATCCTATGCAAACGGGGGCAAATTGGAATCAAGCTGCCCTGGAATGCAGTTGATGGTGCCACAGATGCATTGAGCCGACCTTGTCTGACCACTCCTCCAGATTCCCTGAGGAACTGAACTCAACTAGTAAGCCGGAGATTCCTCACCACCCGAGCCCGCTTCTTTTGAATTGGTCGCCAGCGCGTGAGATCTGCTTACGATACCCCATAGGATCTCAAGAACCGGAGTATCCTAGCCGGATTTTCAAGTTTTCCCAGAATTTCTGAATTCTACCCGTACATCTGGCGACCTTGAAACATTTTCCTCATCTCCGTTCCTATCTGTGAACTGAAAACACATCCAGTCGCGTACGTTTGGCACTGTAATGAGCGTGACACGTGCCCATGGGGATCGAGGGCCACCTGAAGGTCATATGTTGGACCGTTTCTCCACCACTTATTCGACCAGTTACCGCCCCTATGAGGAATCACGTCGAACTGTCCCCATCCAGTGTGTGCCAAGCTCGAAATCGCTCAGTGTGCCAGATACTTCCACCCTCGTATCACGTGCCTCCAGATTTTGGCCAATCAACACCGAGTCAGGTGGTAGTCACGCAGCGAACGTTACTGTAAGGTCGAATGATGTGGCACACACAACCCCACCTTATCAGCCATCCATTAGTCGTGTGCTTAATCCCATGCATCGAACGAAAACAGAAAATAGTGTGGGTGTTGGCATGGGAACTCGCCGATCGTGGGATGATACAGCATTGGCTACCAGCACAGGACTGGGTAGTGCAGACAGACCACTTCCAAGACCACCGTGTCTGTCTGGCACAAACCCCAGTGTATACCGACCCATAGCTGCCGTTGGTGCAGTGGATCTAAACAACAGTACAGTACTGTCATCGACAACATCAACCAACGGGAATAAAGATTCTAACACCCGAAATTATGCAAGCACGTACACCACTGTGGTTTCGGATAAACTGACTCCATGTTTTGCCATTTCGAACGGCGGGGCAAATACTAAAGCGACCACGGCTTTGAAAACAGAGAAGCCAGTCCCTGGATTCTGTACAACATCATCACGACCTTCGGTTGTCGCTTCTTCAGGGGCCTCGTGCACAGATTTGGGCGTGAACAAATTATCGTTGAATTCTTCAATTTCCCCTCCACTTTCACTGACACCATCAAATTTGACAAGTGGACCTTTTTCCGTACCTATCGCTTCAAATCCAACATATACTGAACGTCCAGTCAGCTTGACAACAGTTGCTCCTTACCAACCAGTTACGCATTTTGATTTCGGCCAAATGTTTAGTCAAATTGCTCGAATCAACGATCATTTGTATTTGAGCAGTCTGAATGCTCTCACTCCTGATCGTCTACGCCAGCACGGGATCACTTTGTTGATCTCGGCTATGGTTGATCCAGTTCCAACTCACTTACGCAATTCCGTGTCCAGTTCAGTGCACGTCCCCGTAGAGGATATGGAAGGAGCTAATTTACGTTCACATTTTGATCGCATCGCCGACCGAATCGCAGCCGAACATCGTCGAGGCGGACGTACATTAGTGCACTGTATGGCCGGTGTGTCTCGTTCCAGCAGCCTCATACTAGCCTATTTAATCAGACATTTGAATATGAGCTTAGCCGAAGCATATCAACATGTACGCGGAATTCGACCATGCATTCAACCGAATCCGGGTTTCTGGCGCCAGTTGTTGGATTACGAGGAGCGTCTACGTGGTACTCGCTCTGTTCGTCTGCTTCCTCCATTAGGCTACTCAGGCACATGCTCCGTGAGTCCCACTGGAAATAGCCGTCTGTTCTGCGCCGCCACTCGCCACACACCACGTTCAACCTACTTGGATATGTTCACTCGAAACAGTGGGGATTTGTTGCCTTATCGTCCGTTAACTACGTTGCATTCCATCGATTCGAGCAAACCTTATGTGGGTTGTCGTCAACCACTTGGATGACTGTGTCGATTAGTCTTTTTCCGACGACGAAACAGTCAATCATTATGGTTGTACTTACGTGGCAGTTATACCAAATTTTCGCTCTTCCCTGTTCCTCCGTTTCAGTGAATCTCGCCTTTTCACGGTAGATCCCCACAATGACTGCTTTTTCAATCGTCATGAATGGTCGTGATGAATTTCACTGATCCTCTGACTTGGTCTACATTGCATCTGACTGACAATCACGTGAAGTGGGACTAGCGACCGAGTAAGCTCCTTCCTCCTTCGATCGGTTCATTCTACGTTTTTAAAGTTTCTTCATCAACTCATATTCTGCTGAACCCGTTGGATCTGAATCGAGTTGAACGTGGACGTGTATCAGTTCCTTTTCCGTCAGATCTTCAAACAACAATAACAAACATCCTGGATTGATCGCTATCATTATTACCAAAGGAAAACGTATTTTTGTCGTATATTTCCCGCGGTACCCTGATATATTTTTCTAGCAAACCTAATAATTCGAAGAAAGATATCAGCTTTAAGCAGGTCAAATTCTTCGATGACAGTGTCGGCGATAAACTGTCTTTTTTCTATTCTTCATCTAAACGGCTCCTAAGAGGCTTGTGTTTATGTATATCCACTAACTGGCCTGGTTGTCTGTCTGCGAACGACGTAACGAATCTGGTTCGAGAGACACTTATCTAGCTTACCAGTCGTATCCTCATACTACTCCACCAAACAGATGGACGGTATACGGCTCTCAGATTTCTAAGAAGTCTTTCGTATCCAGTATCTGGTTCACGATTTCCCTCTATCACCCAGCATGTTTATCTCTGGTGTTCTATTTCACTCACTCACTCATATATCTACGTTTCATTCTGGCCACTCACGATCTGTTCAGATGTGCGATTATAGCGCCCTAGATTTTCAAGTGATGCAGCATTGTCACTAGCATACCATATTTTTCATTAAATATCCTCTGGTTGCCGCCGCAGCAATGCAAACTCCATGCCCACACATTTCCCGTTCAGTTTATTACTTTATTTTTTATATTAAGCTGACAAAATATGTTTAGTTTTCTATGTCTACTCCTTATTTCCTGCATCTATCTGTTTGCCGGTTGATCCGTCTGTTACACTCACTGAATCCTTAAATGTTTGTTATACCTATTTCCGACTTATTCTGCGTTTTGAGTAGAACTTGTTCGTATGCTGGAATCCTTCCGTTTCCATTGGTTTATTTTAATTCTCATACTTCAGTCATTTTGTCAACACTTCTCTTTATCTGTCGGCCTGGTTTCATCAGTTGTCCGTCCGTTCACGGATTCTTCCGTGTTTTTCGGAGACAAATCTTTTCTGTTTGCATCAGAGAGATATCGTGAGGTCTACACACACACACGCACACCCAAAGGTTTTACTGGTGCACTCCACACATACACCCAGGGTTCCCTCACACTACTAAATTTTAATATTATTATATCGGCGTGCGGAGTGAGCAACAGCAACCAGCGCGTTTCTGTTTCTCGCCCGTTTTCATCCAACAGTCAGCCATGAATCAGTCGGTTCAGCTTTCATTCTAAAGATATAAAACAATTCCACCTGCCTTCTTTTATCATTTACCGTCACGCATTCTGTCTACCTACCAATCTAAACCCTGATTCTATATTTCCCCAGAACAGAAGTCCATTCGCGTCTATGTGACGTAAGATCTTCATTATTTACGAAGGTTCTAATATTCATGTCCTGATTGAGGTACTCATTTCGACAAATTGACATGTTTACCTTATTTTTGTTATGTAACACAAAAATCAGCCTCTATAGCCATCAATATTTCTGCTGTTGTAATTTTTCCAGAGATCGTTCTTGTTGTCCACACTCCTTCCAATCTTTTTGCGTTTGACCAGCAACACTGAGCTTAGCAAGCACAAGAGTGATCTATACTGACTGCTCTGTAAGGACACACTTACCTCCGATCTGATCAACCCATACTTCAGTTGCGCATTCATGTCACATGGCCCATTTCCCATTGCTAAGCTACCTAGTCAACTCTAGCCATTTCACCGTCCTTTAGATTTCGTCATGCTCTTTGCTGTGTGCATTGTTGGATGATGATGCAGAAAGGCACTTTGGTTTGATAATATGCGTACATCTTGATGTGAAAAATAATTTATGTGAAAACGAAAAAAACTACCCGGTTGCTTGAACCCTACCGCAAGCTATTTTGTTCTAAATAGTTCACTCGCATCTGCGAGTTGCTTTCTGG
>STRG.73655.6
CCACAGTGCGCCTAAAAAGACTATTCACAATGTCTTGTTGCCATCAGTCTGAGCTGAGACAGTAAATATATCTACCAAGACACAAAATCCGTGACTACTGCTGATGATCTGAGCCCGTTGCTTGGTTTGGTAATACAAAAGTCAATGTGGGATTCAACATCATGGTACGTAGACGTCCAACAGAAGATTGGTTCCAAGAGAAGAAGACTGTCAATGGAGAATCTGCTAGTCAAACTAATTATCTGCTCTCCGCAACGGACACAGAAAGTGGACGCAACACGGAGCTACTAAGTGCAACAAACAATAAACCAACGGAGCCGGACACTGCCGATAAAAATCGAGCGATCCACGCCTTTTCGAACAAGCATCCTAGTGCTCCTGAAATGACGTACAAAAACCATTTCCCTTCTGAAGATTCTCAAATTTTGGAAGGATCTAAACCGTGCACCGATCCCCAGACCCATCTGGACACACAACCACTGCTCACCCAAATCCGCGGACAATTCAGACAATTCTGTGAAACCACCTCACTGCGTGGTGTACCGCGTATAGTAAACACCCGTGATTCCAAAAGACGTTTACTTTGGGTAGTTTTTGTTGCCGTATTTTTTGTCGGTTGCATAACGTGTCTTACATTCATCATCAATCAGTATTTGGAATTTGACGTCATTCACCAGCCAAAAAAACTTTCGGACTCCCCTAGACCCTTCCCGTCGGTGACACTGTGCAATTTGCGCCCATTTTCCACTCGTGACATTCGCAAACTGAAAGCAGCCGGGGTGGTTCCTGTCGATATGTATTTCGAAAATTTGAAACGAATGATTTTTCGACTAAAAAGTGAAACAAGGAAACACATGACCATGTTGTGGACTTTTGCAGCTTATCTATCAAATTTGCCCCAAACAGTGGACCAAAACGATTTAGGTCATTCATTGGGTGATATTGTGAAACGATGTTCCATACTGTATAAAAGTGGTTCACTTACTCGTGGCACAGAATGCACAAAGAGTGGTTTTTGGGAAAAAACACAAGACCGTGTCTTTCATAACTGTTACACATATACCGTATTTGAGAACAGAATGAATACCACCGTGAATATGGAAATGGTTTTGTATTTGGACAACTTAGTTGAACAGACGGACTGTTTTGATTGTCAAGAGTGTGAGTGTGTGAAGAAACTTCCAAGGAGTGTACAAATATCCGAATCAGCGGATCAAAAGAGGAGTATCGGATACGCACACGTGATGAGCGGCGATAATCGCGAAACCAGTAGTGTGTTTTCGAAAATCTTTGTCCATTCATCTGTAGATACCACTCAAAGGAACCACATACTCCTACGTATAGTGGACCCGTGATTGTGACATACTGATGAAAACTTGCAACTCAGAGCTCCTGAAAAAATCGTGTAAACAAGTAACTCACCAATAAAACAGAAAAAAGAATAATGATGTACAAGATAATCTCAATAAATTCAGTTATTAAT
>STRG.4918.1
GATATGCAGTTCGAACGGATGATAGGACATGAGACTCATTCAACAGACTGCACAATCCTATTTAAGCACCACCAGGATACAAAAATACCAATTAATCAACCGAACAAAAAACGGATGACAATCGCCTTTTTCTGCAATGAAAAAACTGAAACAATCGAACTGTGAATAACTTGGGATTACTTCTTATTGAGTACATCTGTACAGTTGATGAATTACTGAGTACCTTTCTTATAAACCATGATCTGATCGGCATGATCAGACAAGCTTATCAACCGGTTGTTCTTAATTTCGGGACAGTCGAAGTGTCCCGTTGAACACCTTTGTGCCCCTTGGATTTTTGTGTAAAAAGTGGGGAGAGTAAAGAATCAGATGTCTAGAAAAAATCCCCTCGTACGATTGTATGTGCCGATCTCCCACTCAGCGTCTTTCGCTCACGGTCCTTGTCCATTGTCCCAGAAATGGATCATGATCTATCATCTGTTGGTCAGACGTCATCTGATCAATTTGTACGTGGTTCCAATATCACCGGACGCTCCACCCGAGGAGTATTTGCAGTTGAATGTTGGACGTCGTTTGCCTCTGGTCACAGTGACCGCATCGGAAGCGTGCAGTGCGCATTTGTCGCAATCTCAGGAAACGGTAAACCGAAAACCAAATATCCGGTGCACACAACGTAGCCGTTCCGAATGTCGGCCGCTTCTTGTCGCCGAACTTGAAGAGGACCGAGATTCATTGTTGGACTGTTGGAATGAGCCCGGTTTGACAGCCAAATCACCACAGCTCCCACTGATATGTGATCTGGCAAGTGGTTTAAATCAGTTGTTACTTTACGGGCACACATCGATCGTGCTGAAATGTCTACAAATATTGGATGAACATTTGAAAGTGACGGGCAAACGATTCTTGGACCGAGATGAACCGGGCTATGCGGACTGTGCACTAGCTCCCAAACTGCAACATCTCCGAGTGGCCGGGGCATATTTCCGCGGTTTTCACATTCCCACTAAATACGCCCATTTGTGGGCGTATATCGGGCGCATTTATCAACTTGAATCGTTTCTCGAAAGTTGTCCGACCGACAGGGACATATTGTTGCACTACGTGGATCGAATTCTAATTGGTCAAGTCAGTGAACTGTCCAAGCAGAAGAGTCGGATATTACAAATTCCTGACCGTTTCCGCTTGCTCACTTGTCCACAGTTTGACCAGTTGACAAGTGGTAACAGAAGCAACGCAAGCAATTCGACACTACCACGATACACTGAACAAAAATCGCTACAGTCGTTCCCAGAAGCACACCTCATGGATTGTCACACGGGTTCCCAGGTTTCCAATTATGGACTTCGTAAATTTGCGAACATGACCAATTTGGTCGAGATTGATGGAATTCCGTCGAGCAGGAGTGATCGATCGCCGAACATTCTCCACACAGAGAAGGGAATCAACGGGACTTTGACTCGTGCGTCCAGTGCTTCCTTGCGTAGCGTGATCAATTACTCAAAATCGATGGAGAGACCAAATCTTTTGTACAGACAAGTTCCCCCGTCGAAATATTTTGAATCCATAGAGTCACTGATAAAATGAATTTGACATGTCG
>STRG.49653.1
AATCATTACACCTTGACAGATTCGTTGCCTGATCGAACGGAATACTTTCACGATTACGCCTATTTCAAACCGAGTCGAAAGAAGATGAGGAAACTAGAAGATGATCCGGAAGAAGAGAACCACCTGAATCATAGGAAACGACTGAGGCCAAATGAAACGACATGGCAGAAGACTTTCGTCGACAGGGCCCATATATACATGACAAGAGATTCAAACTCGGTTTTGGACGATCGACGGATTCCCATGAATCAACAAAGACTTGATGACTTGGACAACCTCAATCTTCGATCAACTGACGAAGGGTGGCCCACAGTAAACGGTGTCCAAACAACTGCTGATCAAGAATGTAATGCTGGGAAATCATCTATGACCAAGGATCAATCGGGTAAACAATGTCAATCAGTTGATATTCCGAGTGTCCAAACAACTGCTGATCAAGAATGTAATGCTGGGAAATCATCTATGACCAAGGATCAATCGGGTAAACAATGCCAATCAGTTGATATTACGAGTATCCAAACAACTGCTGATCAAGAATGTAATGCTGGGAAATCATCTATGACCAAGGATCAACCGGGTAAACAATACCAATCAGTCTATATTCCGAGTGTCCATCCACATGCCGATCGAGAATGTGCTGCTGGGAAAGCAACTCTGACCACTGGTGAGTCCGATCCGAGTTTCTCACATATCAATCACGGCAAAGTCTCACGTTCTCTCGTGTTGCACACGTACACACACATACACATACACACATACACACATACACACACACGCACACACAAATACACACGGATGACAGTGCAACAGTCTGGACAGAACGTGTCCAAAACATGAAAATTAGAAAAACGAATCCCAGGCCAATTCTTCATGTAATCAAATGCGAAATTTGTCCAATCACGAAGAAACGGTGGATTGATTCTGTTTGCTGAAATTCCAACATTCAAGCATCGACTGTGTACAAGATTCAAACAAGATCCCATCCACTCACACAATCTGTGTCTCACTCAAATATAAAAACGAAAACGATGGCACAATAACGGAACTAATAACTAACTCTATCACACACGAACACGCACGCCCAAATTCCGGCATACCAACTCGTCAATGCAAATACATCAAAGCAGGCGTACACGCATTCCCTAAATTACAAAATCAGTCATTCATTTACACACCAGACAATTCATTTATTATCAGAATGAATCACCTATTCACATAATGCAATAATCAGCGAATCAAATCCAACGAATCAAACACTCACATAAGAACGCGTATAATAGAATGCAGAAACAATTTGAACAAACACACAAAAATCAAACGCACAATCGTCAGCTTGTAAACCCAATCAATCACTCACCCACTCATTTATTCACTCACTCACTCGCTATTTCACTGACTTACTGAGTCATACAATGAAGCGATCACACAATCAGTTATTGAACCCAACAAGGATTCCATCATCCCTAAATCAACATAAGTGAATATTATTTAATCAATAAATCTGTCACACAATCGACCAACCGACAAATCAATCTTACCATCTTCCAATCGATCACTCACACAATCATTCACACACTCACTCACTCACTCACACTCTCACCCACTCACTCACTCATGCACACATTCACTCGCTCGGACGCACACTCAGCCACACACTCACACACGCATGCAATCACTCATTCATTCAATCACCAACTCACTCACTCACTCATTCACTCACTCACTAAATTACCCAAAGACTCACTCACTCATTCACTCACTCACTCACCCACCCACCCACTCGCCCACTCACTCACTCGCTCACTATGCCACTCACTCACTCACTCCCTCATTCACTCACCCACTCCCAAACTCACCCACCCACACACTCACCCACTCAAACAATCACTCACTCACTCTGACACATACACACACACACGTACACACACACACACACACACACACACGTACACACACTCACATACACACACACAAACTCAATCGGAAACAGTATCACACACAGCTCTGATTCAAAATATTCAGATAAAATCGCTTAATCTAGCCCAATCAAAACACACCATGACTGACACTGACACAGACACTGACGAAGACAAAGACACAGATACAGATACAGACACAGACACGGACAGAAACATTAGACACAGACATAAAATACGAACAGATTCAAATACATTCACAGACACACAGAATGAAGTGGGCACCGATTACGAATGTTCCAATGTCATACTAATCCTTAATGTTCTCTCGCATTCGTCAGATCAATCGGGTAAACAATGTCAATCAGTCTTTATTCCTAGTGTCCATCCACATGCCGATCGAGAGTGTGCTGCTGGGAAAGCAACTCTGACCACTGATTTGAATGCTACGGGCAACGCAGTATCCGGAACAAAAGCCACTGTGGCTTCTCACGGAACTAAACCGGTGTGTGTTACTGATGTGGAACCTGAATGTACTAATTTCGTAACAGGAATCTGGAGTTAAAAGGGGCTAGCCAAACGACCAATCAAGTTAGCAAAAACAACGAACAAATTTTGATGGTGATCACACTCGAAAAAGCTCGCGAAGATATACTGTTAATATCCAACCCAATAAACTTTTGAACGAAACTATCCCACACTATTATTGTTCTTTTGAAATATACACGCGTGAGCTTTGTATTTGTTCTCAAAGTAGACGTTTTGAAGGAAAACCAGCTTCAGTTCTAATGTCTGAAAAGTAGAACGGATATCAGAGGAGCG
>STRG.11819.5
GTTGGGATATATGTTGCACATGTCCCAGAAGGGATTCCTCCGTGAGCAATATTTGTTGAGATGGGTGACGGTTGGAAGATGAGTAAGGGTGGTCAGTCCATGGCATGATAGAAGGTAATTCAAAATCTAACCAATGTACTTGGTCATGCGGGCATGCTAGACTTCCCGGGTGGGGTTCAAGAGACCCTCCCACTGTATGATTAGGTGAATTGGAGGATATGGCTAGGTGTCGTGGCTAGTGGCGCTCTATTATTCATGGACTTCCTTTGCCCACTTGAATATATCGGTAGGTCTCTTCTCACTCTTTCGAGTCTTTTTCATTATTTCCGATCGAGGATAGTGCTTGGAGATACCAAAAGAATCCCCCGCACCCGGTTCACGGGTAATGTCTGTTTGAACTGAAATGATTCCATATCTCTGTGTTCTTATGAGTGGTTTCTGCTAAAAACTCACCCATTCGAATGCATTAGGATATTACTGAATTGACTTGTCAGTTCGAATTTCGCGCAATTCACATTCCTCACTTTATGAAATCGGTACGGTAATGTGACTGATTAACATTGTAGAACTTAAGCTCGGCCCGCGGCGATCTTCCCAAGTATAGTTGTGCGAATGTATTTCGGTGGTGTTTTTTCATGACGTTTGTTGTTCATTGATGATAAGGTTGGTGATTATTTGGAACCATAACCATCATTCTCATTCCTTTCTCCCGTATGCAGCCATTCGGCATCTGTTCTACGCACGTTTCGTCGCGCACTTCTTACACGACTTGGGTGTCATATCTTGCCGTGAACCGTTCCTTCGTTTCCTACCAGTTGGTCTGGTTCTGGGGCATACATTCACGGAACCACATTCTGGGCGTTATGTGACTCCGACACAAGTGGATCGCCAGGAATCGAAACCAGGTCATATCGTTTGGACCGAGCGTGGGACTGGTCAACCACTGAGTATGCAATGGGACAAGATGAGTAAATCCAAACTGAATGGAGTCGATCCGAGTGGAGTGGTTGAGCGACACGGTATCGAAGTGGTCCGGTTGACGATGCTAGCAAACGTCGGACCTCATCGGGCAAGGAAATGGGAGGAAAACGACGGGATAATGCGCGGTATAATTGCATGGCAATTCAAACTCATTCGTCTGGGGGAGAACCTGATCGAGTGGTCGCGTGATCAGGCATCTAATAATGGCTGGCAGCTGATGATCGGCCCAGATCAGGATCCTTTATGGTACGCTAAGAATGGCAAAGGACGTTCTCAATTTTGCATCACACATGAGAACACTTTGAACTTGGTTAATTCGTACTACAACGATACGTTTGTACTCAGTGCAGCTATTTCCCGATTACAAGAAACGACAGAATTGTTACGGAGATCATCGATTTCATCTGGTGGCCCCGGACCACGAAGCTTTGTATATCTCCGCGTTCTCGCTGATCTGATTGTGATGCTTACTCCTTTGGCACCGATTTTGTCATGCGAACTTTGGTCGCAATTACAACACGCGTGTCAGCTACAATCACCTTCTGCTCATTTGCATGATCAATTGAATGCGTTACGGACATCCAGTTCCCATTGGTCAACTCAGTGGCCCTACGATCTGACGAAACCGGTGCTGGATCAACAATTCCCGGTTTTTTCCGACATCGTTGCGGATGCAGAAGTCAGGAACGCCTCTTTGGAACCTGCGGCTCAGCAAAGCTCTCAGTGAATGTGGGTGGCATGTTTCTGAAATTGTATATTGAACACCACCAATGTGAAAAGCTTTATTACTGTTATACTTCTCAGTCATCCATGGGCTGTTCCTGCGACTTTGCTACATCGGCTCCCTACCCGCAGATTAGCTACCGACTCTGAACTGTTATTCTACCAACGTAGGTGAACATTCTAAAATAAAAGTGTGTTGTATAGCCAATTGAAATCGTACAATGAGTTGTTC
>STRG.21240.3
TTGTTTGAAGAAAATTCTAAACAGCTTTTTCGCTATTTTTATATCAGTTGACTCCAGTGATTTTATAGCTGTGCCTTTCCCTTACTCACTTTAGAAGTGGGGTGCTTCCATCTTGAAAATAGACAAATTTGGTCTATATTTCCAATGCTGTGTTTACCAAGTAAAAACGCACCTAACTTGAAATCAACACACCATGAGAAGCTGAGATCTCACATTTTTTATCTAACTGCATACGGGTTTTTAGAAATAAAAAGTCATACTTTTGCATGTCTTTTTATTTCGAAAAACTGCAAGTACTGATGGGTTTTGTCCGGTTACTTCGTCGCGTGTCTTTTCCGTGTTGACGGTGCCGAATCATTCTTCCCCACGGTTAATTTTATAGGCAAAATCGACTCAACTGCAGTTGGCGAGTTGCACACTGTGAAAAATTCGAATCAGTGATATTCTCATGAGGCCATTGGTTCATTTATGTACGGGCACGCTGTCACTGGCATAAAGTCACGTGACAAATGGACTAGCGGCTCATATCAGATGAACAGTATGTTCGTGAGCCCAATGAAATTTAGTGTGGCATCAACTTTTGAAAATTTTACTGTATAGCACTGAGCTCCGTTTGATTATCTCAGTCGCTGTTCTCATGTGAGCGTACGATAGGATAGTTGATATTGGCAGCCAATGGGGAAAAATTCACCGCATGAACTCATTGAACTTTATGCCTAATGCAGATTAGAAATAACCAACGCAGTAATAATTCGGCATCCTGGAAAAAAAACCATTTCCAAATGATGCTCATATTGATTCGAAAAATTCACCGCGAACTGTACCTGTGGCCTTTGATCCCTCTCTATCTGTGCACGCGCACACAGAAAAGCACACAAATTCACTCACACACTCATGTGGAAAGAATTACATTGTAAAAGTTGATCGCGAATGACGTGACTTCACAGTACGGACGAATGAGTTCTGAGTATCAATCCTGTTTCCGGAAATGCTGTTCCAACTGACGACCATCCAGCCTAGTCAGAGAGGTTATTCATTGAAAATCACGGCCTTCGGATACACTCCATTCATCTATCCTGGTGACGTGCATCTGGGTATCTTTGTGCCTTTACATTCCATGCGTACGTCAGAATCGAACAGATCATTAGCAGTGCGGGATGTGAAAATCGGAGGTCCAATGACGAAAATTGGATTTAAGTTTCTTGAGGCAATACTGTCTGCAATAGACGAAATCAACGGTCGACAGGATTATCTAAATGTCACACTGGGCGCCGTGGTCTATGATTCGTACAACGATCCTGATACTGCGCTTGATGAATCGCTCGTGTTGATCAGTGCAAACGAGCTAGGCTGAACTGTGTTCACCACGATCATTCATTGTCTCACGAATGGATTGGTCTCAGTACCAACGGAATGCTACCGAACGATAAGATGTCTTTGGTCGGAGTGGTCGGACCGGCAATTAGCGACGTTGCCATGTCGGTAGCCAACTTATTCAAACTGTTTGCAATACCTCAGATAAGTTATTATACTGACGCACCGAAGTTGAGCGATCATAGAAAGTTTCCCACATTTCTGCGAACTGTACCAAGTGCGCGAAGTACTGTCAAAGCGCTAGTCCGTTTTTTACGCCGCTACGATTGGATATATGTGAATGTTATCACGGACAACTCGGACTACGGGGAATCCACATTAGGCCGGTTACAGGAAGAATTATACGCTGCGGAAAATACAGTATGCTTGGCTCAAACAATTCGTCTGGGCAATACGGGACCCCGTGATAATGATTGGGAGACCGAGCTAAAATTGTTGTGGCAATCGGAGTCTAGAGTAAATGTGATTCTGTGCTCCAGTCTAATGACGAGTTGGACTATCAAAACCGTGTCTAAATGGCCTAAACACATACGTGATCGATTTCTCTGGATTGGAACCAATAGCATTCTCGAGGATTTTCCCAATTTGGAAAATCCCCTGTATGCGAATTCGGTCAACTTGTCTGCCACTGATTTCGCCCATTTTATCCTTGTCCTGCCCAAGATAATTTGTCCCGATATTGTGGAAAAATACCGGATGAATCTGCAAAGAGATTATGGTGCTTTGGATTGGCGGGACAATTACTTGCTCACCTTTTGCGGATGTATACCTAATGCGACGGGTGCAGTTGTGTCCGAAAAGCATATTTGCAATGATTTACAAAGTCAACGGTGTCTGCACGAATTACACAAAGATGCTGTATTCTACGTTCCGAACACACAAAACGCTGTTTATTCGTTAGCTGAGGCGTTAAGAAGGTGTGAAATTCGAAGATCTGGAAAGAGTTTGACATGCGCTAATCAACAACCTGCGGTGGAAACACTGCTCCACTACTTGCGAAACTACAATTTTACGGGTTTCGGGAACAAAACTTTTGACTTTTTCAAAAATTCTGATGGATATCCACGTTACACTATCATTTCTTACTCAGCCGCTCTACTCAAATGGGAGGTCCTAGTGGAATACGATGACCAGCTTCTATCACCTTTTTACAACGAAGATCGGACCGTGTTGAACCAGATTCAGATCACACATGCGAATTCCCACTGTTCGGAACCGTGTGACACTGGTCAAGCCGTACGTCCAGACCCTCGAATCAAATGTTGCTGGTTATGCTTGAATTGTTCCCACGACCAGATTGTCACTCAACTATCAAGCAACGATGCCTATCTGGCCAACAGCAGCCCAGTTTTGCCATCTTCTGTGTGCAGATTCTGTGAACCGGGCACAAAGCCGAACGAGAATCGGACACGGTGTGATAAATTGCCCCTAGTTCACATGAACCTCAAGAACCCATTTGCGATCGCTGTAGTGACTGTATGCCTTACGGCTCTGGTGATCACAATCGTGACTACTGTTGTGTACGCGTATCATTGGTGTACCCCGGTTATTCGAGCTTCTGGAAGAGAAAGCACAATTGTGCTATTGCTGGGTATTTTCCTGTCCTACATCTTTCCTATAGTGATAGTCTCTAGAGGACCTGAATTATCGATCTGTGTAGTGGCTCTGGTTGCCCCGGGACTGTGCAGTGCTATTTCTTATGCGGCCATCTTTGCACGGATTCATCGTATTGAGCGTATATTTCGGGCGAATCAGTCGGCTCTCAGATTACCGAGAAAATACACTAGTCGAAAGTACCAAGTAATTCTCATGTTGGTGATCGTCTCGACAGAAGTGATTTTGCTTGGAATCACCTTATACTTATGGCCACCGACGGTCAAGAAGGTCCTTCACGGTCAACCGGCCGATACGGGTTATCACCCAAAAGAACCGGGCTATGAAGTTATTGTTCAAGTTGGCATTGAAAATAATCGATTGGTCTGTTTCGATTCGATCAGTGTGGTCACCTTTACCGGCCTACTGATCCCCGTGTTTCTGATGATTGTGACCATGATACACGCGTACAAAGTCCGCAAGGTACCGACCGGGTTCAATGAGGCTCGAGCTTTGGGATTTGTGAACTATGTGAACGCGATCCTGTTCATCATGATCCCCATAATGATGCAGATGATCCCGCTGCAAACCACAGAGATGATTCCGCTCAGTGTGCTTCTGATCATCACTGCGACCAATCAGTTGTGTGTATTGGTCTTGCCCAAAATCTATATTGTTCTGTTCAAACCGCATAAGAACACACGTCTCGGTATCATGCAACGGATACGGACACAAAGTCAGATTGACATTATCGATAATATGAATGAGCTTATCGACTCTCGGGGAGTTCGTTTGGCCACACTGAACGGTTTGGCAGCAAACAATCAACCGTTTCAGGAGCTGTCTCCTGTGGACCTGTCACTGTGGCCTGGTACAGTGGAACGGCAGTTGACACGTAAGCGAGCTCAAACTAATCCAGAGGCCCCCGGAATCCCATCGTCTAGAAAGAAAGATGGAAGGGTGGAAAGAAATAAAACACGCTACCACTCGACTAGCGCTATGGATGCAGCGCAAACGAATTCCGAAAATGTTCATCTGCTCGACCATCAGTCCAGAGAAGTAGCATTCAAGCTGCCAATTCAGGACAGTCACAGTCCAACAAGCACAGTTATGAAAGATCCAGACGTCTCCTCCGGTCAGTACCCGGAACATCATACATATGTATTTCAAACACGAATCCGGTACAGAGATCAGTAACGATGGAAGAGAGCTGTGTGTTGAACAATGCAAAGAATCAGTAGCAACAACGCCGCGAAATACCCGAACCTGATATATTTTCCGAGGGACGTGATTCTCATTTGTGTTGCCAAACTCTTTGTGTATGTCCCACTTGTTTTAATAATAATAATGCTTTACTTCCTTTTATATTTTTTATACCTGAGTGGTACAACATTGCTCGAAGCGATCTTCTTGGGCTCCTGTTTATGTCCAGATCGTAACGCGAAATGTGAATATCATTCCACCCTACTGCTAATGCACAAATTTTCAGCTAAAAGAAGAATATCTATTTTCCTCATATTTGTAAACCAAGACAGACTGGCCAAACTATGGAAATTCACGTACTTTAAACCTGCTAACATTTTGTACTGTGAGGCTGAATTACAATAAGCTAAAGCATGGATAATGAGCTGTAAATTGGCATGAGCAAGTCTATATATAT
>STRG.42567.3
AACTGAACTACCTACTGCTATTTGATTTGAAGTGTAGCGCGTTGGCCTTCACCCATTGTATTCTCAACGTTTCATTCCCATGACCTCCGTGAAAGGGGTGCGCCTGGCTGGGTTTGACGATTCAAAAGTGAGGGATTCGAATGTCGCAGATGTTTTTTTATATTGTAAAATATATTTGAAGAGTTTTATCATCGCCTTAAACAATAAATGGTTTATTTGACGAGAACGCTTGAAAAAGCATTATATCTAAGTCCATTTTGCCGACCAATTACAATAGCCAAGATCGGCGAGCTGTCGAACCGTGTGGAAGGAATGTCAGTGTCGCATGGGGACACTATTGCCGTTCTCAAAGTTCCCAAAGGGACGAGGGACCGAAACCCTTTTCAAATGAAAGTACTTGAAGATGTCTTTGACACAATCGTAAAGTGTTTCAAACGACATGATGCCGTCACTATTGACACCCCAGTGTTCGAACTGAAGGAAGTTCTAACAGGAAAATATGGTGAAGATTCTAAGCTTATATATGACCTAAAAGATCAAGGTGGGGAATTATTGTCACTTCGATACGATCTCACGGTACCCTTTGCTCGTCATGTGGCAATGCACAAAATTAAAGCCATCAAACGGTATCAAATAGGAAAAGTATATCGTCGCGATCAACCAGCAATGACGCGCGGCCGCTATCGAGAGTTTTATCAGTGCGATTTCGATATCGCCGGGGATTATGGTCCAATGCTAGCAGATGCAGAATGTTTGCGTATAGTTCATGAAATTCTCACCGAACTGGCACTGGGCGATTTTATCATCAAAATCAATCATCGACGCCTTTTGGACGGCCTGTTCAAGACATGTAACGTACCGGCTGAGAAATTCACGACAACTTGTTCTGCGGTAGACAAATTGGATAAGAGTCCTTGGGAAGCAGTACAACGGGAATTGCTGGAAGAAAAAGGTCTCAGTCCGGACACGGTGAATAAAATTGGCCTGTATGTAAAAATGAGCGGTACACTGGATCTTGTGGACCGACTTGAAGCAGACGAACCGCTCATGAAGCAAGAGGTTACTCGTGAAGCACTAGCGGATATTCGATTGCTTCTATCCTACTGTGAAGCGTTGGGCATCCTTGATCGCGTTCGTTTCGATTTGAGCCTCGCTCGTGGCCTGGACTATTACACTGGCGTAATATATGAGGCAGTTCTAACCGGCTTCACCCATGACCCGTCCGCTCCAGTTCCAATTGCTGCTGAACCAGAACAGGAATCAGCGACGGAACCACAACCGAGCAAATCGAAATCCAAAAAATCGAAGAAATCTAACAAGAAAAATGCTGCCTCCAATACAGTGACCGAGGATTCAGTGGCTAGTGGTGAACATCTACCCGTGGGCAGTGTTGCCGGTGGTGGCCGGTACGATGGTCTGGTCGGAATGTTCGACCCGTCCAGTGCTCGGGTCCCGTGTGTTGGAGTCAGTTTTGGTGTAGAGCGACTGCTTGCTATACGCGAAGCCTTGGCCAAATCCGCAGCGAACAAGTCCGGTGTGACTCGAGCCACGGAAACCGATGTCATGGTGGTCGGCGCGCACAAAGGTCTGATCCTTCAACGATTACAATACTGTCGGCGCCTATGGGATGCCAAGATCAAGGCGACTATGTCTCACAAGAATCACCCGAAACTGTTGGATCAGTTACAATATTGTGAGAACACTGGGATTCCGTTGGCGGTTTTGCTCGGTGATGGTGAATTGTCTCGTGGTGTGGTCAAATTACGTGTGATTGCCACTCGTGAAGAACGCGAGGTACCTGACGAGGCTCTTGTTGAGACGATTCGTCGAGAACTAGAACAAATGCAAGCCAACGGTTGTTGAGTCAGTCGTTCCCAGGGGCGTTATAAATCTACCAAAGTGCGGCACCCTAAACGAGAAGTTATCTTTCAGTGCGTACAGCTGACAACGGTGCATCCTTCCCTCTTATACCGGCTGATCTACCTTTGGTTTCACGTCTTCTCTCTCCGCTGTTACCGTGGCTGAATTCGTATATTGTTGTACTTGAGACATTGTACTAAATGAAGTGTCAATGCACCTGTCTGTCTGGAGAATACTGAATGCATTAATTGGTCCTAAATAACGTCCCGTGTGTGTTGGGAGCGAACGAATTTCTGAATTTTCTCTTTCAGTGTAAAAATCGAAGACAGTCGATTTACTCAGTCTCGAATTATCAACATCTTGGTACCAGTGGACTTTAGCTTGATATAGACGGTCCCCGTTTTCAGTCATAAGGTAGCGAGAA
>STRG.45540.3
AAATGGCTAATAATAGCATAAATCTCGTCGTTGTTGGTGACGGTGCCGTGGGCAAAACGTGTTTGATAGAATCTTACGTCAAACATCCTTTTCCTGAGACGTATATTCCTACCGTGTTTGAAAAGTACACTGGATCATTGATAATCAACGGAGAAAGTGTGGATTTGAAAATATGGGACACAGCTGGTAAAATATTTTCGACTCTAAATCGATTGTTAAATCTTGTAGGACAGAGTGATCACCACGACATTCGCGGACTAACATATTCCGAAGTTGATGCAGTTATTCTTTGCTTCTCGGTTGTGCATGAAATCTCGTATGAAAATGTCCGGTGCAAATGGAGTGACGAGTTGTTCCAACGATTGCCGAAAGTTCCTATTGTACTTGTTGGAACAAAAACTGATCTCAGAGAGAGAGTCATTCCTGGGATTAGCCGCGTGATTTCATATGACCAGGGTTCTCGTTTAGCTAAACGGATTAACGCCGACTCCTATGTGGAATGCTCATCATTGGCCAACTTTAATGTAAAGCAAGTATTTGATCAGGCGATCAAAGCGGCCCTCGAACGAAGGGCCGAAACAAGGTCCCCAAGCAAAAGATCACCCCGAAAACCGGAGAAAAGTCGATCTCAATCAAGACATGGCAGAAGAAAGTCAGCACAACATAAAGTAATGTGAAACGGACGGCCTCAACTTCATGTGAGAGACTTCTCAAAATTGTTTTTCTAGTTTTTGTCACTTCTCTTGTAATTGTCATTATCTGCGAGTTCTGAACAGTGATTTTTGTTGGTGCTCTTCTTTCCATCATTTTTGCAAAGGAATTCTCAAAACCATGAAATCCACAACTTTTATTATTTGTTCAGTTTATTAATGGAACACCCAGCATGTCCGTAGCATGCATCAGAACACCGGCCATGACCTTCCCACTACGGTTAACAATTTGATATCGAAATCACTTCATTTACCAGGAGAAAATACTATTTTATAGATAAAGCTCAAATGTATCTTTCATAACTGGGTAATATGTTAAACACAAAGTACACAAAATTTCCGCAATTTCAACTGCACACAGAATGTTACAGTGCAGAACGTGCACAATAGTCGGTCATTGAAAATTTTGTATTTTCAACCATTGTTAACTATCATATTGAAAAAACCACGAACGTGAGGCTCTTGACGACGAAAATGTTTTTTATTCGGATTTCGACAGGACAGGCATAGTTAAATATTTACCATCAAAATCATTATTGGAAAGTATCAAAAATCTTTAATTTTTACTTTATTTTCCGATGTCTTGATACTAAAGGTACTGTGTAAATCACACTCATTTATATAAACGATGACCTATCTGGTATAAATCCCTGCCAAATCCGACTTAATCATTTCAAGTCCCATTTTAAATAAAAATGCAATGGATCCA
>STRG.2926.1
TTTATCTTCCAGATGCCGTCGTGAACCACGAGGCGGAGCCATACAGTGCGGCAGGCATCTCACCTCCCTCTCCCCCCGAACAGTGACCTTGACCTCGACCCCAAAACTGTATAAAAAAAACCCATGGACACCCCCGTATGACCCACTTCCGGTTTCGAGCTGTACCAGTTAAGGCGTCGCCTTGTGCCAATACAAGTCCATTGTTTTCCGAGCTTCGCCTTCTGTTGTGACTGACCTCGTGCTGTGACCAGTTGTGCTGATCCGTGCGTCTATTTTCAGACCTCCGAACCCCACGTGTATTACAAAATTGGTGGCAGCGGTGGGATACGACCAATGGCAGACAACACGACTCCCGAGAAACCGGAAGTTGATGTCTCCGCTAATGCGATTAACATCTTGATCGATGTCCTGATGCGGTTAGGGAAATCCGGAAATAAACCAACGCCCGTGTCCTTACCAGTACCCGATAAATTTGATATCGGCGATAACTTCGACATGTGGGAGGCGAGAGTGCGCCCATATCTGGAACTATGTGAACCCGGTCATCGCCGGTATACATTGTTGTCACTACTGGGCCAGGAGGCGTTTACCTTGGTCCACGAAGAGATCCCAGAAGGGGGAGTCAGTGAGGAAACCTTCTTAGTCTTGCGGAAAATTTAGACGCCCCAGAAAACCATGAGCGAGCTGAGAGACGAATTCCGGTATCGCACCCAAAAACCGGGAGAAGGTGTCCGACAGTACTCCGTGGAGCTGAAAAAGATTGCTCGTCAAGCCCTCGTCGGGTATGACCCCTCGGTGAGGGAGATGCTGATACTACACCGGTTCATAGACGGCGTGAGCTCAGCAGCTATCAGAGAAATGTTCTCGCTTGACCCGCCAGGAAACCTGCCCGAGGCGGTCGAACGGGCGGCAAAAAGAGAAGCAACAGTGGGGGCCCAAATATCTCCGAAGAGTCCACAGGGCATGCCCAACGTTAGCAGCCGCCCCGGTGACCAACCCAGGAGAGGTCCATACGGCCGGGATCGAGGGAGACGTTTTCAACCGGAACGCTGGGTACAGGCCAACGAGCGGAAGGACACAAGCATGGCCAGGAAGGAATATAATGGAGCCATTAGTAAGTCTGCCCATGTTAGTGCTGTACCAGTTGTTTCCACTGTTTTTGGTAACTTCTCACCAACAGTCGATGGCTTCATTAACGGGGTAAAGGGCACGTTTTTGATAGATACTGGGTCCAGCTGCACGCTAGTTCGGGAGGCTCCCATGATAACTCTAGGGGAGAGGGTGCCGCAACGTCTGTGGGCCGCCAATAATCAAGAAATCCAGACACTGGGTGTTGCCAAACCCATCTTTCGCATAGGCCATCAGGAGGTCGCCCACCAGGCGATTGTCGTAAAAGAATTACTTTGGGACGCTATCATTGGTGTTGACTTTCTAACCCTCCATCAGTGTCTCATAAATTTGGCGGCCGGGATCTTGCATATTGCAGGAGAAAAGGTTGCGTATCGACCTGCAGCCAACATACACGTGCCAAAGGACTTCGAAGCGTGTGCAGTTAGGGAAGCTCAGCAGCCCAGTCCGGAACAATTGAACCGGCTAGGGAATGAGTCGGAGATTGCATCTTGCGAAGAACGAAAAAAAACTGACAGAATTACTGACTGGCAACCAAGATGTATTTTCCTGGTCTTCAAAAACATTGGGACGCACGCAGGCAGTTAGACAGCATATCGACACGAGAGACGCAGCACCAATCAAGCAACCATTCGGACGAATCCCGGCACATTATCGGGACGAAGTAGATAACATAGTTAAGGAAATGCTGGATAATCGAATCATTTGTCCATCCGTTTCACCCTGGGCCTCCCCAGTAGTGATTGTAAAAAAAAGATGGAACCCTAAGGTTGTGCGTGGATTATAGACGACTGAATGCCATTACAAAGAAGGACGCCTTCCCCATACCCCGTATCGACGAAACATTGGAGGCCGTAGCAGGATCCAAGTATTTTTCAACCCTGGATCTGGCGTCGGGATATTGGCAGGTAGAGGTTAGTTTGGAGGACCGGGAGAAAACGGCCTTTGTAATTCCGTCCGGATTGTATGAATTTCAAACCATGCCTTTCGGGTTAACCAATGCCCCCGCTTCGTTTCAGCGCCTGATGCAGAAGGTGCTGAGTGATCTTACGCCAACGAAATGCCTAGTATACCTGGATGACATTATCGTTCATAGTCAGACTTTCCAAGACCACATCGAAACTTTACGGTGTATATTTGAAAGGTTGCAGGCGGCAGGCTTGAGGCTGAAACCGAGTAAATGTCATTTTCTACGGGCACGGGTTCAGTATTTGGGACACGTAATAAGCCGCGAAGGGGTTCATACGGATCCAGAAAAAGTTAAACAGATCCAGCAATGGCCGACCCCTAGCAATTTGGATGAAGTAAGAAGTTTCATGGGTTTAGACTCATATTACAGACGATTTGTACGCGGCTTTGCCACGGTTGCAGCTACACTACACCGGTTGACTGAGAAAAAGAGTCAGTTCCGTTGGACGGAGGAATGTAATAACGCCTTTCAGGCGCTTAAAGAGGCTCTGACCAACTCACCTGTCCTAGCCCCACCGGTATTTTCTCCTGAAGCTGAACCCTTCGTTTTGGACACGGACGCAAGTGAAACGGGAATTGGTGCAGTACTATCTCAGAATCAGAATGGTATAGAACGAGTCATAGCTTATGCCAGTCGATGTCTAAATAAACACGAGAGGAACTATTGCACAACACGAAAGGAGATGTTGGCCTTAGTATATTTCTTGGCTCATTTCCGCCATTACCTACTGGGAAAAGCGTTTATCGTTCGAACCGATCACCAGGCGCTGGTTTGGTTGCAGTCGTTCAAGGATGCTGCCGGTCAAGTTGCCAGATGGCAGGAGAAGATACAAGAGTACCAGTTTCAAT
>STRG.5757.5
TCTGAACTGAACTGAACTGAACCGAACTGAACTGAACTGAAGGTCATGGCCTTGACGGGTTCGGTGACTCTATCTCCTTCGTTCGGTTGCGTCCTTTGTTTTTTTCTTTGCTTTACTGTAGCTCACTACCGTGTAATGTGTGTCACGGAGTGTACTACAGAAAAACCTTACGTTCTGACGTCACGTAAATTGTTTACACTGGTCAGATGGTTTCATTCGAGACAGTTGTTTCCGTTAACTTTGACGACCCATCAGATTTGGGCTACCTTCCTTATTTCCGCTAATAAAAGGGAAGTTGCACTACCAGGGTTTATGCGCCAGCTATACGCAAAATGTTTATCGTAGAATTCAATGGTGTTTGCAGGCTTTCTGCAACTTTTTGCCGTATTTGGGTTTTCCAATACGTTAACGTACTGTGGTATGGATGCACTCATCAAAGTGGTGCAAGAATCCTGGACTGGTCCATTGACCCCAGCCTCAAGTCCTACGGCCTGGCCTGCCGGCACACGCTACTTGGCCAGTACGGAGGGAGGTAAACCTATATGAAAACGACTTGTAATATCGGTGAACCATTTAACATCTTTTTGAAGATTAAGTGTAAGCAATTTCTGGTATTTCCACATTTTTAGTTTACCCAAAGAATGTTAGGCCTCAATTCTCTGCTGCTTGACCATTTAAAACCCGGTCAGTAGTACTGTGTTTCGATCGGTGAATTCGATAACCTAAGGACGAAAACATTAATTTTTTCGCTTTTCGATTCAACGCATCAGAATAAGTTCGACTTTGACAATTCGTTTAGGGATATCTTTAGTAGGAGACAATTCGTTGAAAAAATAAGGTAGACATCTTGTTCGCTCCCAAGCAACGTGATTTATTCGTTTGAACTACCACCGATGCAGTTGTTTATTTCACCGACCAAGATTAACTGGGGCTAATTTGTTGTCAAGTGGTATTCCCTCTTCATTTATGTGCCGAGCACGTTGTCATAGGACACTTCGAGAAGACCGTCAATCTCGGTCCTGTTGGTCCACGTAAGGCTCGTTTGGATCAGATTCAAGATTCAGATAGCTATGTTCGGAGAGCAGTCTCGGAGGCTTGAAGATATCTGCTACTCTTCACTTGTCTTGACCCACCTGTCGAACCGGGTACCGGGCTGTATCCGGTAGATGCGCGAATAGGACCCGAGTTTACTTGCCTTATTCAATTAGAAAACCAAGGACAGGGCGTGTATTATGGAAGAAAGTGAATCTTTTCTGTACCCTTATTCGTCTTTTGGACTATGTGCTGCGGATTTGGGGACAGAACAACCATATATGGTGTACGATACGTCATCACAGGTCCCTTTAAACGGTTACAGTGGTTGCAGTCCACAAATGGAACCTGTTTTTTCTATGTGTTCGGAACTCCCTCGAGATAGCATGACCGCTTCTGACAAAGGAAAGCAGACATCAAACCCTGAGCTTACATCACAAGGGTTTTGTCCGAGATGTGGAATTTCAGCTACTGATGCCGGAAATTGGTGTTCTTCCTGCGGCGAGCTTCTCATCGGTGCTAGTTTATGCTCTTCAGAGCTGAGTGATTGGAATACGACTGGGGTTTCTTTCAAACCGCTACAAATGGCACACACAGAACCGGTAAACTTTGCCCCCGAACTTTTCCGTTTCAGTTTCGGGAATAATGGAGGTTATCTGCAATCTTATTCAGTCGATGGTAAACATGGCTTATTTGATGATAACCAAAAATTCTATCACCATGCTGCTTCAACTATCGCCACAGAACCCCCGATAGCGGCTGCTTCATTTGCTTCCACTTCATCCCTCACCATTCCACACACTCAAACTCAGTGGGTAGAAGAAAACATTGCGAATGCGGTGACTGTCGAACAAAACACACAGGCGTTCCACGTTGCTGAGACAAGTTTACCGCCTGCTTCCCAAGTTGAATCTCTGCAGTCAGCTTTTGAGGAACTTCAGTTAAAGAATAAACCATCAGTTTCATTGGGTGCTCTACAGTTCATGAATTCAGTTAAACCACAGTATACAACTCCATGTCTCAAGACTGTTCATACTGGCTCGCCTCGAACTGCATCCTCACATCCTAAACCAACTGATTTTTTCAATGCCGTCTATGCAGCTTACTGTCATCCACCTAGCAAATTCGACTGTAGCCCTGTGGCGCGTGTAATGCAGCAATTCAGCGCTGGTCGACAACGGTGTATTTCGGGGCCTGTTAGAAACAATCCCTTCCCGACCGAGGGAGCACTAACCAATGAGTTTCGCCATTTTGAGTATCCATTCTTTCCACCACCTATAGGTGGCGCACCGAGATCTTTTGATTCTCCAGCCCAAGGAACTTTTTGCTTGGCGGATTCATGGCCAAATTCATCATCTTCCTTCGGGCCACCAGCCTTTACGTCCATAGCTCCATCATCATCTTTGAAACCGGAAATGTTCCCCATCGCAGATTCTGTACCTTCAAAGATCAGTTCCTACAATTCCGTTCCAGCGTTACGCCGTGATATGTGTAAGAAAGATGGGACCCGTCGTGCGACCAGTCGACAGAGGCAAAAACATGCTTCGGGGTGCTCCAATCCTCGACCAATTCCATCAGCGATTCAGAAACAATCACCATTTCGACCACGGAGCTCTAGTTCGGACCTCCGAAACACTGAACTGAATTGCGCTAACTTAATGCCTACCATAGATCGTCCTCCGCAATGTTTTTGGCCTTCTTCTCGTATTGCGTGGTCTGCTCACGATCCTGCCTCTTTGAAGAAAAAATCGGCCAGTTATCTCAGAGCCTCATTCTCCCACGGATTCAACACCCCATCCAATCGTCAAGACCCTTTCCGCAGCAGTGCGATCGATCGGTCTGATACAAATGCGCCTACCTTCTCGGTTCGTCCGGTTAGCCGTTCAGCCCAACCGAAACTTCGTGATGAACACGTAGCACGTCAGGAGCACGGTCTGGATCGTCTGTCAAACCCGGTTGCGAGTAACAGTCACGTTCCAGAAAGCCCGTTTACGCGTGTGGAAAAGCGACCACGTAAAGGTCGTCCAGAAAAGAATTCGAATAGGCGGCGTACAAACGCCAATCTCACACGCCCACGTCACAAGACTCGTGATTCTAGCACTCACGAGGATGTGCTGGATAAAATAAGCGCTCAACCAAACGCCGCTTCTGCTCGAGCTTCTACACGCAAAAATGGGAGCCACCCGCCAACCACCGATTCTGGTCTTGGTCTACCGGATTGGATGTCACTTCCGGATGAACTGTGGTTGTGTGTCATCCGACTTTTGCCAACTGTAGATCGTGGTCGTTTTGCCCAAGTGTGCCGTCGTTTGGCTTCACTGACGCTGGATCGATCGTTGTGGCATGTGATTCAGCTTCATCGCCACCAACACTTGACGGACATAGCATTGGCCAGTATTGGACGACTTCGACCGCGTGAATTACGTCTCACATATTGTCGTGGTGACACTGTCGGAGAGAAAGGTTTACGTCTTATGTTTCAAGGCTGTGGAACTGGTTTGCGGAAGCTGTCCTTTATCGGTTGCACTAAGGGCCCTTTCGATCAAGATTTACCACTCGTGCTAGCGGCCGAGTATTGCCCAAATCTAAGTCACGTGAACGCAAGCTATACACAAGCGGTCCGTGATCAGACTGTCATAGCTCTTGCCAAATCAGCGTTTCACTTGATCAGCGTGAAGTTGAATGGGGCTCAGCAAATCAGTAACGTGGCCATCCAACAGTTGGTGCACTATCACAAGGACACATTGCAACGACTAGAGCTGTTCGGTTGCTTCCGCCTGAATTCGGATATTTTCAAATTACTTGGACGTTGTCAGGAGTTACGCGCCTTAGCCTTTGGACATCTTCATCATTTGTCATCAGATGGCTTGTTGGAATTAGTTGGCAAGTTACCGCACTTGGCCTCGCTGGATTTGCGTGGCACACAAACATTGGGCAACGATACTAATTTGACCTGCTTGGCAGACAAGTGTCCTCATCTGGAAGAGGTTGTTCTGGCCAATATGCATTCGCTCAAGGGTGAAGCCGGTATTGCTCAGATGCTTCGTCGCTTGCCTCGACTACGAGTGTTGGACTTGTGCGGTTTGTCTGCTGTTGGCGATCTAACCATGGAGGCGTTGGCCAAAAGTTGTCCACATCTCGAAGAATTAGATGTCAGTTGCACGTCAGTCACGCGAACCGGACTCCTGCATCTGGCTCAGGTACCGGCGGAATGTCTTCGTTGTCTCCGTATCAGTCACTGTCGAGAGATAACCAAGGAAGTCTTGGAGAAATTAATCAAGGCTTGCCCAAAATTGACGTTGTTGTATGCCTACGGGTTCAATTCCATCAAGGATTGGGGTTTCTTGCAGGCAATTCGCCCTGCACTTCTAGTTGAAAATGACGCGTAGAGAAGCCAAATCCCCGAATACTGCTGGAACTCGGATTCCTGTCATTACTCGTCAGATCCAACTTCATTCTATCCGCTGAACCCTTAAAACACATTTGTTCGCATATTTCTCTGTCACACAGAAGAGCAATGCCCCACTGCCTCTCCCTCGCCAACGAGCCAACACAAAGCAGCACAACTCCGAGACCAAACCGTGCTCTCCGGTTCCATGCTCGACCATGTTTTGAACTGCATTTGCGCTGTTCATCTTCCGAACCTCTGTCTCCTCGGACGCCTTTGTGTGTGCCCCGTTTTGAGAGATTTTGCGAATGCGTTTTCCGTCCGGCACAAATCTGTTTCATCTACCCCTTCAAGGCATGCTAGCTAGCTAACTAAGCATCGTGCCATACTTCCACGTGGACTTCAGGATTCATACACACATTTTGATCCCGAGTTAGACTGGATTTTGTTCTAACACTATGTTTCGCAATCATTCAGTTCTGACCGTGACTTTTCACTGTGCCCCTTCGCCTTCTCATCTGTATCTTGCCCGTTTCACCTCACACACA
>STRG.75351.7
GTAAGGGTTTACGGTGAACTATCCGGTCGGTTCGAAACGACCAGTGGTGTTCGGCAGGGATGCCCTTTGTCTCCATTCCTTTTTAACTTCGTCATGGACGAAATAATGGAGAGTGCTTTGCAAAATCTTCAGGATGTAGGCGTCGAACTTGGAGATAGTGAAAAGCTATGTGACCTAGATTACGCAGACGACGTTGTCTGCTTGTTCGAATCCACGGAACATGCTCAGCGTGCACTAGATAATCTCGCAAGAGCTGTAGCCCCATTCGGCATACGCTTTGCACCTTCAAAGTGCAAGGTGATGTTACAAGACTGGACGTCAACAACTCCGAGCTTGATGCTCGATGGGAGGTGCTGTCATTTGTCTACCACTTCACCTACCTCGGTAGCAGCGTGACGACGGATGGGAGCACAGTAGTAGAGGTGAGTACGCGTATATCCAAGGTTCGAGCGGCGTACGCTGGACTGAAGCACTTGTGGCGTCGATCTGATATTTCACTGAAGTTGAAAGGCCGTGTATACTGTGCTGCAGTGCGTTCAGTTTTGTTGTATGGTTGCGAAACTTGGAGTCTGCGTGCTGAAGATATTCGTCGTCTTGATGTTTTCGACCATCGATGTTTACGTAGTATCGCTAGGATTGGATGGAATAGCCGAGTAAGCAACGATGAGGTGAGAAAGCGAGTATTGGGTACTAATTCAGAGAACGTTCTGTCACAGCGTATCCAACTTAGTAGACTTCGTTGGTTGGGACACGTGTTACGTATGGCAAACACACGTCTACCGTATCGCGTCCTATTCTCCGTTCCTCCTAGGGAGTGGAAGAGACCGATGTAGGTCCACTCCCCGTCCATCTTTTATATTCTAACTTTCTAATTCAACGTGCAACATGGTGAGAAAGGCAGTAGTCAGTGGGGCTTGCCCTACTGTTTAACGCTGTACGATGATGATGATGATTGCTGCATAAGTTGAATGGCTTAGATCTTCTGTTTCCTGTTGGTTCACACAGGTGGACTTCTAATGCTGGGACGAATTTCTGTCGATGACAGCAACCTTCTTGTTCCTGCCCCTACGTACTTGCTACCAGATCGACGCCATGCATGGTCACGTCAGATGCTTCCTGACCCGCAATAACCCGTGGAAGTCTGTATCGACCGATGAAAGAAAATTAAACGTCTATTTAATTCCTTTCAGCCCAATGGATATGGACATCGAAGTAGCATACCAGGAATCATTGCTAGATTTCAACGATGCTGTACGAGGTTATCAAAGAAGGTGCGCCCAAGCCCAGCAACGAATAAGAGCATTGCTAGATTCAAACGAACCAGAAAGGCACGATATTTTCTTGCAGTTGACTCCGATCGATTATCCGATCGGACTTGAGAACATGTCTCCTCCCAGATTAAAGGAACTTCCTCCACTGTACAGTGTTCCATCAGACAGGACCAACGAAACTGATATCTATCCGGAAGAACTAAACCAGTCAGTGGAACGGATCGTATCCATTCGCTTGGAAATTTATCAACATTCCATCGGTGGACAGGCTAAATCAAATCAGTGGAATCAAATCATAGCGGAAATTGAGGAAATTGAAGCCCGAGTCTTGTCCGTTCTGGTACTACCCTCGAATGCGCTACTGGACAGCTCAAGTTCCAACAACACTAACGATCAGGTCATTTTCGTGGTCGATCGTTTGGAAGCACAAGCCAAGCGCTGTTTGGACGCGGCAAAACAGCTCCTTGCGGCCAAGGTATCTGGTCGAGTAGCTCACGAAGTCACCGTGAAACAGAATGAGCCAAATACCGAATCAGTTCAAACTGATGAACAGTGCATTCCTACATTACAAAAGGCCCAGTCTATGGCGGATCGGTCCACACAACTGCTGTATCCGCTCCTGTCCGACTACAGTTTGCGCAAACAGACGCTTTGTGTCAAACGAATGGTTGGATGCGCCTCCAGTCAGATCATTCGTTCTGATCCTGCTCACTGTCTAGATCGGATGAATTACCTGATCACTCTCCTCGAAGGCGGTTCGGTGAAATCCGCGGGTAGTGCCACGGATTCCTCGTCCAGTGGAACAGTTTCGCTTGCCGAACTGCTACCGGACAATTTAGGTCCAATCTATGCGTGGCAGTGCCTGTTTTCTTCCGCCATTTCTCAGGCCGAACACCAGTTCGCGTACAATGTGGATAGCACGGTGGTTTTTGCAGCTTTATTATCCGGTATTCTTGCCCGACACCCGAAACAAGTGCCCGCATTGCTGGCCCGATTCTTCCTTGCCTGTCCGCATCTGGCACTTTCTGTTGATCCGGACTCACTGAGAACGCTGGACGAGAACAAATTGTACCAGACACCGGAAGCACTCCAAAGACTTCGCGGCATCACTCGACTGTTCGGTGCCCTGACCGTTGCTCTTCCACCTCCAAGCCTTCGTGTCCCACGTCCTCCGTTCCTCAATCCGGCTTTGCTGTGGCGTACTGTGGCTGCGATCGCGAACGGGAAATGGATACCGACAGTTTCGGCTGAGGTCCTCAATGGTCTCTTGGAAACTGGCGCTTCGACTCTGTTTGCTCTCTACGGGTGTCAGACGGGACGTTTGTTGTCCACAATCGCGTCGATCATTCGATCGTCTACCGAGTTGACCCAACTAATCCCAGAGATTTCTCTTCTCTCAACCATTGAGTCCGCACAAAAGTCGCGGTACGCCGGAATCAGCGCAGTTCGATTGGATGCGTCATTTTGGTCTGTGGGATAATCAAGTATCGTTGCCTCCTGTGACACGCATCTGCGTGTATCTTAAGAGCGCAGAACATTGATTTTATTTTCTTACCATATAGATGTACTTCACAATTAAACTACCTCGTGATCACGAACTGTCATTTTCTGCCCTCGGGGATATTGTTTTAATATTGCGCATGAAACATACATCAATGGAAAACACCGAAAAAGGTTTACTAACTGTATCCCCCATAGCAGAATTTTGGCAAGTGTTTGTTGATGATGACTAAGGCAGAACGCATACTTTTATCCATTGCCACTGACTACGGTAATCACTTCACACACTCCCTTATTAGCTTGATCAGCAAACAGCACACTGGATACACCCTGGTCTCTATTTCCAATCCGTAGTCTGAAAAATGCTTAGCAGAGTTCACTGTAATTTGCGCTAACAGAGTTTTCGGACCAAAGTTGTGTACTGCGTGGTGGATATTGTTATAACATGGAGTGGCTTCGAGTTGGACAAGCTCCAACGAGTGAATCTTTCAACGCGGACCTTCGGTATTATAAAAATCAGATCATTTCGATAGAAAAACTATTCGCGATTCAAAGTAGTTGTACGGGGAACCTATGTGATTAATATGCCGACATTTTTGTCAGAGAAGAAACAAAATGATCAAGGAAGCCGCCGCAGATGGCAAAATATTTGGGTAAATATAAATGAGAGATAGGGTTTTTTATTGGAATTTGTTTCAATAAATGAGAGAGGCACAAATGCTGAGCTAATGATAGAGCTTTGTAATTAACTCAACTTTTAGTCTCTCTTCATTAATCGGGACCCGAGCAAGATAGGGCATATTGTGTGTAGATTTATTCTAGAGGAAAGTTGCAGGAATTCAGATTTTCCGATCAACGAGTTCCATCAAAAGAGCGTCAGTGGGGATAGGTGGGGCACAACTGATAATTACTGAGCCACGGCACAGAGCTTAAAGTTCCTCTTTCAGAAGGCCGTGAGAAATTGCAGGTGAACATAAAACAAGATAGGAAGAACTTGGACATAACTGACTGTGGTGTTCAGAATTGGCTGAGTTTGCGTATTTGAGAAGATAAATGTACCATATATATATATATATATATATATATATATATATATATATATATATATATATATATATATATATATTCGAAGGTGCTTTTTCAACCCCAAAGTGATCGGAAATAGCTGTCTACGCAAATCAAGTGGACCGTTAGTGATAATTAAACGGACATGCAATCGTTCATGTACCTGGCCATGCGTTGCTGTGGCTCAGTCTGGGTAAATGGAAAGGAAAAATAAGAGGAACCGCACGTTCCTAATACGTTTAATTTTAAAATGCTTGTGGTTATGCATTATCTTTTGTTGTTTCATTGTGTAGCCAGAGATTGTCTGATTTGCGGACTCTAGAACACGCAACATACAGTTGCACATGTGAGAAGCAATCCGTGTCTAGATCTCAGCCACACAATTCTAAAGAGCTTCATTGATGGTGATTGCAAACGCCGATCGAGTTGGGAATCGCAGTTGAAATGGCATATCCGTCGGAATCATAGGAATGCGAGGAATGGGAATGGGAAATGTTCTGTCAAGGTTGTTGCTACCAAGGCGTTGCTCATTAATTTTTTTACAGTTGGATGCGTGCCACTGAAAAGCTCTGGATGGTTGATATTTCGCAACATGATAACTGGATCGCAGATTTCCAATTGTAGTACGTACGGTAGAATTCTTGGCAGTTTCACCGGATCCAGAATGTTGATTCTTTTTGGTCATCAAGTAACTTTTATACTTGGCCCAAACCTTTTTTGTGTGCCGACATTTCGTTTTGCCCGCCGCATAGTATTAACCATATTTCTGCCCTTTTTCCGTCGCCGTTGGCGTAGGACTTTTCCTTCCAACCGCTGCTTAAATGTCCTGGGTTTATCTATGTGAAACGATTTTCCGTTAGAAGCGGTCACCCCACCTGGGGTTCGAACCGCAGACCCTATCAGCCGTCACCTGCCATCCTTCATCCGTCTCCCGTTCCCATCTTCATTTAGCGCAAGCGCACTGTCTAACTTTGAAACGCCACAGAACCATACGCTGTCTTCTACCCTCTTTAAGCTATGTCCGTTCTCTCATTTGCATGTATTTCTTGCAGTTATTCATCGTATGGCTGCCCTGCTTTCTGTTTCTGACCAAGACTGCCGTTCTATCACAATTGATCATATGTTCTGCATGAAATTATATTAATATTTACATTCAGTACTAGTTCCAACCGATATAACTGTTTATTGAACTCCTCTGCCCCAACCTGCTGTAATCTGTATTTGCTGCTTTTTCACCGTTCATAAACCTATTCGATCTGTCTTCACGGTTTCTGATTGGC
>STRG.19396.7
GTTAGCCAGCCTTTATGGTCAGGCTAATTTTACTCATTGTTTCCACCTGATACTGCACAAAATTTCTGCCCTGCAGAGAAAGAAAATCGCGAAGTGCTGTTAGCTACGAAAACGCGCCAACAACACAACTATCCATACACAAGATTTGCTCTGTCCGCAGAAAGTCCTACGCAAACTGAACTGGACTGAATTGTTTTAAAGGGCCGCTGTGGCGCATTGGTCAATTTCTCGGTCAGCAGCTGTTCGGGGTCTGCATTACGCCAACCAGGTTGGGACTTACTTCACTCTGCAGCAGCTGATCCTCGTTTATGAAGGGTAGACTTACTAAAGCATCTGTGTTAAAAATATCACTGGCTTTCCCTTTTTGAGAAACTTCTGGCTCTACAGCTATCAATAAATGAGTCCTGATAAAATTGAATCTTTCCGCCAGTTCACAGGCGCTGATGCTGAAACTGCTCGATCGTTCCTAAATTTGTGCGAGGACAACTTGGAAATGGCAGTTGGTTTGTACATGGAAGATCCAAATTCTGCAAATAATAGTATAAACGCAGCTCCTGCTGCTGAGGAGTATCGAAGCCCCATACCTCAAAGAACAGAAAGACTGATCCCAATAGATATACCCATATATTCCAGCCATTTTGAACGGGGAGCGACGTTGCGAACAAGGCGTAGAGCCTTTGTTGCGGACGACTCTGATGATGAAATCCAACTAGTGGGCGACAATCTGCCTGGTACCACAGACAGTTTGTCTAGCCTGCCGAACGGCAGTTCTTCATCCGCGACCGACGCTCATTCCGGATCGAGTAACGGTGATACCTCCAGTCGCGGGTCGCGGTTGAACGGGGCACGGCCTGAATTGCCCAGTAAAAGAGGCTATCTACGACAGCTTTACCAGCCACCAACGGAAATTCTATTCGACGGAACGCTTTTGGCGGCACAAGCTGCAGCACGAGAGAAGAATCAATGGTTGTTGGTCAGTTTGCATGATGAGGGTTGTTTCGATTGCCATCTACTCAATCGCGATGTATGGAAAGATTCAAGAGTGTATCAGACAATCAGACGCAACTTTGTCTTTTTGCAGCTCCCCGTTGACAGTCCGGAAGGAATAAGGTTTCGCAGTCTTCACTCGTATGTCCAATCTGCATCGCACATATCTATTTTGAACCCATATACGGGCGAACAGAGCATGATGTGGATGCATTTGAAGGACGCTTCCACGGTTCACGAAGCTTTGACCGAATTCCTTCAACACACCAAACTTCAGTCCCCAGTAAACTCATCGATCGTTGCGACGGATCCACAACCAGGTCACTCGCATGATCGGTTAACCACGAGCTCGTCCGTAAGTGGCGTGAGACGGACCCACTCCGATCATCCTGAGGCAGTCTCATCACTCCCAGTCAAACGAGCTCGCCTGGGCAGACGAGATACAGACACAACCGCGACACTTTCCACTCGCGTGGCTGCCGTGTCCTCACAGCTTGACAACACAACAGCCAAGGATGGACTGACATCTCATTCGACTTCCTCTCGTGCGAACCTGTTAGATTTGAGTGAGGAGGAACAAATACGCCTGGCCATTGAGGCCTCAACCGTTGAAACGAAACAGTCGTGTTCATCTCGATCGTCTTGTAAAAATGTAGATAGCGATGACGAAACGTTTATTGTCCTCACTGACGATGACGAGGAAGAGAGCAACGAGGTGGCCGCATTTAGCCCACAAATAGATTCCTCAGTCGGTGGCGCCCCATCGGACTGTTTTCTTTACGACCCCGAGGCTTATCCCAGTACCACATCGACCGCGACTATCAGTTGTCGTCGCCCTCTTCGAGCAACGAGGGATAGAACCACAACCAGTTACAGCAGTTCGGTTATCAGTACTGTGAATAGCATTACCAGTATACATGCAAGCACATCAAAAACAAATTCTGTGCCGTGTGAACTCTCACCGCCTCGGTTGCCCGAACCGAAACCGCATGAGGACACGATCGAGTTGGCTATGCGAATGCCGGACGGACAACGAGAAGTGTATCGGTTAGCCTCCTCGCTCACTTTACAGACAATTCAGCGGTATTTTAACCTACGCGGATTTCCTCACACTCGCTACGAATTAGTACGTCTCTATCCGCATCAGAAGCTGTCCACCCTATCCCCACAGACAACTCTCACGAAAATTGGACTGGCCAAGAAAGATACTCTGTTCCTTCAAGAACGCTGACGCGCGCAAGTACTATAGTTGGTTCCCGCAGCTCAACCAAACGCCATCTCATCCCAGATCGCATCTGGTATATTTGAGTGTGATACGCTCCCACACAAGGGTGCAGTTTTTCACTCAATTTCTTCACTATTTTCCACCAAATGAAGGAGATCAAAAATCCTGAGGCGAAATAGGAGTTTATCCAGGCTGACCTACTTTTCTTAGTCCAGTCTTTTTCTCGCATTATTTTTTTCGGGTTGCTCCTTTGCGCTCTCCACGGACGGACAGACGTCATCGCCATTTACCAGTACTTCACCCCAGTCCCGTCCCTCGATCCTGATAGTCGCAACGGGTGCCCTGTGTATGTATCCCCAGTACCAAGCTTCTCCCCCCCCCCTCCACGTTCGCACCTCGACTGCACACAGTTTTACTCTTGAGTTCATCATAATAATTTCATCTGTACACTCTGTGTGATTCCCGTCACTTGGTTGTCCACTTGCCTGGCATACACCCTCGTCCTGTTTGTTTGTTTGTGTCTGCGTGTACATTTGTCTGTGTGTCAGTGTTAGTTCCCATCCTCACCTAATATCTTCCGATCCCAATGTCTCCATTTGGCCCGGTTCCAAATGAAAACATTCTGTTCACTTGTGCCATTGAACTGAAATATACCATGGGAGATGTGATGAACAAGACTGTTTTGGATCTTCCCACTAACCCTAGTGAGAAGTCTTTTCTGCCTGCGAATCACCTCAGTTTATTTTTAAAACAATAAATATATAGGTTGTTGGTCCATGTACTCAGCCAAGGCACATTGTATTGGTCCGACCGGTGGGGGTGCTCAAGCCTTGATGTTGAAACAGCTGACAAGATTCATCTTCCATCCTATTAATCCACGCCATTGGTCGATTATCTTGTCTCCCGCGATTCCGTTGTCTCAAGCCTTGGACTCGGTACTGTACGGGCCAGACTACTAACGTGATTTGGCTGTCTATCAACCATGAGTCAACACACTCACAAACACTTCATTCTGATTTCTCTCCTTTGCCTGGGTTCGCCTGTTGCACATTTCGTTCCTTGTTGTCCATTTTCTCGGTTCCCCCAGTGACGGTTTAGTTATTAGTGGCAAAACGTAAAACTAGTAAGATGAAATTGGCGTTGAAATATTGCGCAACAGAATTCCCGCCCCGGTCAGTTGCGTTGACCCGAGAGTTGCATTGCTTGGGATTAATCGTACTGAATTCCTCCGAAGCTGAGACTGTGTTATCAAAACAGGCAGCACTGTAACGTGATTGCGTGAGATCTCATCACGATTAGCTCAGATCGGCTCTCCTCTTCCGAGGCGTTGTCTATAGCTCTCTACTCAGATCTGTATCTAAGGTTATTGGATCGGATGTTCGCAGTGTGAAACACAATATCGGATATCTTCGTTCAAACCGGGGTTTGTTCGCACTTACTGCGTTTCGGTCAGCTTGTGTCGTTTTCGTTATGATGGATTCGTGAGATTCGAAGAATCAAACTCGATCCAGAGCCCAGCTGGATGTTTACTTCCCGTTCTGTGCTTGCGGTCCATTTTTCTGGATGTAGTTGTCTTTGGGTCGTGAGCAACCATTCAACTTCATCGGGTTTCTTCTCAACCGAATGGGGATAATGTTCATCAGTTAGCAGTTGGATAGGTTGAATTCTCGCCCTTTTGACTGACTAAATACTGGGATAATTTGATTTTAATCAGGCCAGTGCAGTGGTTTTATCGATACCACTCATGTGGCGAGTCAGAAGCGGTTGCTACACCTCATTTGTGCTGTTAGGCTGCACCGGCATAGTTCCTGTTCGGAATGGTATGATTCTATGCAGTTGACTTGTTTTGCTCACTTTTTGGCCCAGCCCAACGGGTTGTTCAGTATTTTGTCTTCTCCACTGAAGGTCACAAGCAGTGATGAATTGTTGAATGGTTTAATTATTTTGACCCAAACTAGTCAATCTGTATCTCAGTCGTTGTTTGTTTGAATTTGTATTCACAATAAGAAGGCTCTCAGATGGCTTCATCACCACCATTTGTTTGTCCTTCTTTCCAGTCTATCTTATTGGTACCCGAGGTTGTTACTCCTCCCTGAAGCCTTCCCATTCCATCCGCATAGCCAAAATACACGTGTGCTGTACTGTTACTCGCCCGCAGAATGTCCTCGGCCCCCGGTTTCGTCAAGACTGTGATGGTCCTGTTGGAAAGTACCGCTGGTTCGGGACATCGAATTGTTGCCTTCAGACCCAAAGTTGCTACCGGACGTAAAGAGAAAATCGCGTTCGACCCATTCGTCCAACAAAATGTGTTATACCGTGAACTGCATAAAATCCGCTCACTTCGAAAGGCCACTCCATGAACGCTAAATCATGTACAAATTATCTCTTTCATAACTACGGTCTCTAGTACATTATTTTATTGAAGCGTACATAAAATTGATTTCACCGGCTATCGAATTCCTTCTGATCTCGCATGCGCACTCATCACATTCGGGCGGGCGTTGTCTCTGTCCCTTCTCATATCCGTTCTCGTCGCTCCAAATATTCACAGTCACAGATAAATCATCACACTGGCTGCAGTTGATGACAATTTGATTGCGGTTGATTGGCTGACTGATCGTCCAGCGAGTTGCACCAACACAGATTCACACACTCATTTACCTACACGCACGAATGTGATTTCTTCCCATTGTTGTTCTACTACACCGCGTCCATTCGTTGTGGTGATTGTGTGTTGCATGCCTGCATGTACGTATCGTGCATCAATTTCGTCATTTGGGCATGTGCTCACTTATGTAACCCAATTGTAGACCACCAAGGCGTTTCTTTGAGGATCCCATGAAAGTCATAACCCGTAACCAACGATCTGATACACCTAGACATTCAGGAATCAGGAAGCATTTTTTTCCGCACAAGAACTACCGGTCTACCTTCTTCACTAGGCGTTATTTGAAATGATCGAGTTCAACAGGCTTCCGTCTACTTTTGGATCCCTGTTTGCCGTTGCGTTGGTCTCGTCCGTCGCCTACTTCCGCGCAAATTCTGCCATAGTTTTCCGTTTTACCCGGCACACTTCTTTTTATGTGGTTTCTGTGACATTGCTGTTAAACACGCCAGTACAAAGCATACGTAAGTCTTGAAGCTGAACCGAATCATCACCATCTCAATCGTTTTTTCCACCGCTGTTTTCTTGTTGTGTGCACACTGTAGCTTCTGATTCTTCATGGATCCATCCTACGCATTTGGCTCTTCGGATACCTGGTCGATGTTGCTACCTTACCGTGGTGATTGAGATTTTGTACTACGATTACCCTGAGGAATATGCCACTTTCAGTACAACACGCTCCTTCAGGGTCAACCATATCGGACGGGCCGAGGGTGAGTGGCCAGACAAAAGCAATGCGGCGTTGTTAGAGGGTGTGGTGGGTTTTTCGCCTGGCGCCGAACTCTACATGAAAACAACAGAAGCCCATAGACAGCAACGTTATACGTACGAATGAGGCTGATCACTAAATAAGGCAGCTGCCTCTTGCCTCCCACTCAACTATCCTGAGTGGAGTAGGATCCACTAGGATGCATTGAGTATCCTCGACTGGCAGACCGCCATATAAAAGGTGTATGAACCGTTTGTTCGGTCACCGGCTCCCAACACACAAACTTTCTGTTGTCCAACAGGTGGCACTTGATTGTGCACGGACTAGAGGTTCTACCTCGAACAAAAATTCGAGTGACGCCGAGGACGCCATTTCGTATCTAATTCCCAAGACGCTTTGTGAATAGTTCCTCTACACACACACACACCCAATGGGCAGGTGCCATTCGGGATATCCATGAAGCCGACTCGTCCTCTCACAGGAGCTAGTCGCATAAAAGTAAATACTTGGGATAACGAACGAACTAAATCAGTAAAACGGTACTGTGCAGGCAGGTTATCCTCTAGATGGTACCAACCATCGTGTTGTGCATTCGCCTCCATTGGAACTAACACCATGCCACTGATGCTGCCTCCGATCTGAGCTCTTCTTGATCCTGTACAGGAGATAGGTGAGCCATTTACTTACCCTATGCATGCGCATGAATGTACGATATATAGGACACCTACTCCTTACGCTCGGAGTTCCACTGTACTTACAAGGATAATCGGTAACAATAACTACGAGATTTAGGATGATCAACCACACAAGCCGTGCGTTCACCGATGTGACTGGTGATGACGGTGTACCACACCCATCTTCGAGGTGTTAAACAATTACCCGGCCGTAATGGTAGTTATTTCCAAATGTACCAATTACCCCAATTTACCTCACGTTGGAATCGCCATATTCCTCTATTCGACAGTGTTCGTAGCTGTCTGACGTTCTTCAAAGTCCTATAGTTTTATTCCCCGTGATAAGGAGGTTATTTATTGTTCTTCGACATGTAAATATTGGGATCCCTACGGAGATTCCCCTTGAAAATCCCCGTTGTTTCACTCAGAATCGTGGTTTCGGACACAATGAATAAACCTAAGGTTGCGTATTGTGATCCATCGTCGGTGTTAGTCATGATTTAAACCTGCGAGTAGATGGTATATTTTGAATATCTGGCATACTTGAAAGGTTTGAGTCTTTGTTTCCGGGTAAAGAACTTCACACCGCAGTCACAAAGGCAGATCATCCTTTCCGGAGTACGACAAGGTTCATCTTTTTCTCTGTATCTACCTTACACTACTCAATAGTAGTGTTGAGTAAGATCGATGTTTTTTTGGTTTGATTGAGTACCTGATTTCAGCCAGTGTGTACGGCTTACTATCAAAAGTGTCTTTATTCTCTTGATGATGAGCTTCTACTGGGATAGTGAGGTTTATTCTCTTTCCACGGCTTATTTTTACAGGGTTCACGTAGCGTGTGATTTATAGAATTATGGGTTCGATTCTAACTCCCGTTCCGAAAAAAAAACAATTTGAGGAGAAATGTCAGCTCCAAATTGGCCTGCTAATGCTACCGGGCAACATGACGAGTTTTGTAAGATCTGCCTACCAGTTGTATTCAAATAATGCGTAATGCTCCTGAGTGTGTCGATCAGTGATGCATCCGCATTCTGACCTCTTATCTGTCCCTGCAATTGCCAATTTTTTTGTCGTTCTTTTCGTTCAATTTTTCGACCATATGATACTGCGAAGCAACGAGCAGAACTGGAGTACAGAAGCATGTGTTCAGAGTTTCCATGGGCACTGATTTCCGTTCCAAAAATGTATGTGTGTACCACCAATCGTTGTTATTACCCAATAGTTGGGAATGCACAAGTGAAATCGGTTTATCCTGCTGGACTTAATAGCTTCACATTCGGGTGTAGATGGTGGAAAACAGTGTACACACCCCCGGTCTTTCAGATTGTAGATAAATTTGAGCCGTCAAAACAGTTGGTAAAATCATTGGAAGAATTATTGATCAAAACAAATGGGCTTCCACTCAGCCACTTGCGGATAGGTTCTTGGTCGAGAACCCTAATCGTTCTCCTTAGTGGATAGACTCTAGCAGTACTTATCCAACATCTCTCATGAACTGCACGAATAGAGATAAATCTATACTGCATCGGTCGTCACACAGGATAATCAGGACCGTTCAACCCATTACATCGAGCGGGATGGGTAGTGATAAGTGGGCTACTGCTCAGAGTTCCCTTTTATTCAACCTTTGTCTTCTGTCCCCAGCCACCTCTCTTTGCCCCCTCCATCCACCCATGATGCTTCCACTGACAACATCCCCGGTACTCGCAACAGTTCATCGTAAAATAGTGTCGGGAATAGTCCGCTGTCTGGTAACACATTCTCTTATACCTCATCAGCCTCTGAAACTCGGCTCCTTCAACGTGCGTACTGTCATGCAGGCTGGTCATCAGGCGTGCCTAGCCCTCACAGTGAACTCTGAAGATTGATATCTTTCGCGACTGTGAAAAGCGTATCCAGGATCCGAGCAGTGTAATTCACCTAACTGCTTCTGGTATCGCATCGGAGTATTTTGTGCGCATTTCAGGACACGAAGCAGCCAGAGCTGTGGGTCAACGTGGTGTAGGAATAGTTTTGACTGAGAAGGCTGAGGTTGCCCTCTTAGACTGGATCCCGAATAACAGTCGTTTATGTTCTGTGAGACTCCAGGGGTCAGTCGGTGTTCAAAAGGATGGTTGTGTTAAACGAAGTTTGTTTTTGATTCCGGCAAATGCTCCAGCAGATTGCAGCTGTGGCACGCAGAAGGATGGGTTCTGTGAGCAACTCACCATTCATTCAAAGGAGCGAAGGTTCTGACATTGTAATGCCAGCTGGTGATTTTATTGCACAAGTTGGCAACCTTACTGTGCCAGAAACTTCTTGGAGTGAGCGTTACGCCTCACCTCAGCGTACAGATAACGGAGGTAGGCTTCTTCAGTTTTGTGCACCCGATCGGTCATTTCTGTCACGGCTCCCGTCGCACAGCGTCATGGCGCTCTAACTCTACAGGTACTCTAAGCCAGACTGATCGTATCGCAGTATGCTGCCGGTGGCGCAGTTCTGTCCGAACTGTTGATCCTACTGGTCCATATACGTAGAGTTGGCTCATGCATTGGTTCTATTGCGATTATCGCTCTAGCTCCATGGTCATTGACGCAAACCACGAACCCGGTTAGCCGTACAGCGTTTGGGTGATCTAGAAATTCGCAACAGTTTGAAACAGAAATTATCACATGGGCCAGTGACTGCGATGAACAGTGATATAGATGAGCACTGGGCCCATATCAAACGGGAGACGCATATGGCAGCAGATTTCAGCGGTGGTCCTAGATCCGGTTTTCGTCAAAGACATCGGACTACTCAAAAGTCGCTGGGTCTAGTGGAGCGAAAACACCTTGAACTTCACGTTGGTGAATAAGATACGAAAAGATCTATAAAGGCAACTCACGGAAACCCTAAGATAGGTCGCGGGAATTGGTGGATCAAGGTAGCCGAAGAAATGTGAATAACAGTTGCTTCAGGTAACAGTCAGAGACTGTCGAAACTTATTCGCGACACCAGTCAGCGAAGGAATGGAGAGCCTATTCATGGCAGACAGCAAAGACGGGACCTTTGGGCCGATTACTCCAAAGAACAGTTTATCTGGCCGCGCGCTAATTTAGTTACTCCTGTATCCACAACAGATTCCTAGGGAGTATCACCTGGACCCCCATCGGAAACGGAAGTAAAGTCGTGCATTCGATTACCAAAGCGTCGAAAAAGGGCCGGTCGCGACAAACTTCCTCCACGTTGCTCCGTGGCACTTGGAATGAAGAACGTGCTCCGTTATTCTGGGGCGAGTCATTGATTGCACCCATTTTCAAGAAGGAAATACGCAATGACTGTAGTAACCATCGTGAGATTAGCCTAATTGATATAGTAACCAAAGTACTAGCCTCGATTTTGCTTCGTCGTCTTACACCGGCTCGCAAGAGGAACGCCCGAGAACAACAGGTCGAATTCCGCCCGGGTAGAGGATGCATCGACCAAATTTTTACTCTTCGTCAATTACTAGAGATTCTTCACACACCTTCGACCGACAATAATGGTCTTCTTAGACCACAAAAATTCGTGAATCTACTAAGGTCATTGTGCCTTTGTACTTCTGTCCGCGTAAAGGTTAACGGTGAACTATTCAGTCCGCTCGAAACGAGCAGCGAAGTCCCATTTCTCTGTTCCTGTCCAACTTCGTCATGGTCGAGATAATGGAGAATACCTTGCAAAATCTTCAGGATGTATGTGTGGATCTGGCAGATGGTGAGAAGCTGTATGACCTAGATTACCCCGTCGACCTTGTCTGCTTGTTCGAATGCACGGAACATCCTCAACGTGCACTAGATGGGCTAGCAAGATTTGTAGCTCCATTTGGCATGCGCTTTATACGTTCAAAGTGTAAAGTGATGTTGCAAGATTGGACATCAGCGATTCTGAACTTGATTTTCGTTGGGTAGAACTAACAACCGCTTCAGTTACCTCGGCATCAGCGTGACGATGAGTGGGAACACGCATATATCTAAAGCTGGTGCGGCGTACGCTGGACTGAGGTACTTGTGGAGCTGACCTGACATTTCGCTTAGGTTAAGAGGTCGTGTATGCTGTGCCGCGGTGCGCCTGGTTTTCTATGATTACGAGGCACGGAGTCCGCGTGCGGAAGATGTTCGTGTCCTCAAGGTTTTCGACCATTGATATTTGCGTAGTCTCGCTAAGATTGGATAGAATGACCGAGTAAGCAAAGCTAAGGTCAGAAATGGAGTATTAAATACTAGTTCCGAGGAACTCCTGTCGCAGCGTATCAAGCTAAGTGGTTGTGGCACGTGTTACGTATGGCAAACACACATCCACCATACCGGGCCCTGTTTTCCTTTCCTCCTAGGGAGTGAAAGATGCCGCGTGGAGGTCAACAGATGATGTAATAGCGGGGAAAGAAAAAATGTACAGGGAACTTGGGAAAAGTAGGCGCCTGACTTCTTCGTGGTTGGGGTCCAAATGAACCGCCATCCATTTGTGTGGAGACACTGAAGGATATGGCAGCAAGCCGTGAACAGTGGTAAGCGTGTCGTCACTTTCTGTCGAATCAGAATGATTGTTCGATATGCGTTTGTACAGTTAGGGTAGGCTACTAGGGCGTTCTTTACTTTTCCAGCCCCTGTAGGTTCACTCCCAGTCCACCTTGTATATTTATTCCCTCTAATTCGACGTGCAACATGGTGAGGAAGACAGTGGTTAATATGTGGTGGAGTGTGCATACTAACTTCCAAATAGGTAATTAGTTGATTGCTGAAAACGGTTGTGGATTGACAATGAATGTGACTACGTCAGGCAGACTGAACTTAATAAGTCAAATGAAGGTATATAAATCTCATGGTTGCATTCTCTGCGTGAATAAAGATAGTCTTCAAGTGGACTGGAAAACTGCAATGCAGATAAGCATTATTGTTACAGTTGATTGATTTTCCAGGTGCCGGAACGAGGTGTTTCCACTAGGTAACCTTCCTACTTGGCACGCACTGTGAAGTGCAACAATTAGTGCTGGCCCTGCTGTTTAACGCTGTACGATGATGAGGACCGGCGGTATTCAGTGTGATAGGCGAGTTCACGTCTAGATTGTTCGTTGTATGGTTTTGACTAACTGGAGCCAGTAATTGACGTAACTGCCCAACGGTCGGGTCTCTGGAATGACCTAATCGATGTTCGTAGATAGAGAGTGGGAAAACGCGGTCAGTCATACACGACGCAGCCTGGTGAGAAAATCTTCGTCGATATACTTGGACTTTTGTTCGCGTATCTCATGACACCTCTTTATGAGGTGATTTGTCCCGTTCGTAAACGCTTTTTTTGCATTCATTGCTGATCTTCCTTGGACTCCTACAGGCAGGTAATAATTTTCATTCATGTTCTTTGCTTGTTTTTATTGGAACCATAACATGCATTCAGTGCAAGGTTAGTGGTTGTATTCACAGCGGAATTGTTGTGAGCATTATCCTTTCTGGCCACGTGGCCTAGTGGTTTCTGGTCGTGTCGGTTCTCTTGCTTTCAGTAAAGTGGCTCTGCGATCATTTTCTTTCAATGTTATACGGGTGAAATTTCTTACCCCATCCACTTGAACCAAAAGAAACTGGATCCATTGATGACCAGTTTCATTCAGACTACAACTATTGAGGTTAATAATACATCAATGCCAGACAGTACATTCTCCTGCGTAGAACGCGTGTGTGACCGGTGGTGGTTTGGTGGCTCAGAGCGTTTAATTTCCGCCTCGGAGGTCGGAGGTTCGAATTCCGCCACCGGTACCGGCCACTTTGGTGGTAGACAGTAATCCACTGTCGTCCGGTTCGTTACCACACCCGACCTATTAGGATCCTGTGTGATCCTCTACCACTCCAAGTCTCAGGGTCTGGTTGCCGGTTATCCGTAATGGCACAGTGGGCCTTCGTGGCTATGAGAATATCCCTTCCACTGCACTTACGCCTACGTATGTAATAAAATGACAATATCTACAAGTTGTTAGACAAAGTTTCTTGGAAGCGCACGACCGGTCTCTCGATTATTGCCGCTCATAAGGTGTGCGTTTCTGGTATTCTGTCCATCTATTCTGCTTGACAGTTCTACACTGTGAGTGTTTTTCACAACAATCCAATTTGTGCATCATCATCGTACAGCGTTTAACAGTAGGGCAAGCCCCACTGACCACCGCCTTTCTCACCATGTTGCACGTTGAATTAGAAAGTATGAGTATATAAGGTGGACCTACACGCGTGGGAAAAGGAAAGAACGCCCCAGTGGCCACCACACGAAATATACAGTCTAACTGTACCAACGCACAGCGATCAGTGATTCTGATTCAACAGAAAGTGACAACACGATCGCCACTGTTCACGGTTCGCTGCCGTATCCTTCAGTGTCTTCACACAAATGGATGACGGTTCATTTGGACCCCAACCACGAAGAAGTCAGGCGCCTACTTTTCCCAAGTTCGCTGTACATTTTCTCATTCCTCGCTGCCAAGTCATCTGTTGACCTCCACGTGGTTTCTTCCACTCCCTAGGAGGAAAGGAAAACAGGGCCCGGTATGGTGGATGTGTGTCTGCCATGCGTAGCACGTGCTCTTAACAACGAAGCCTACTAAGCTGGATACGCTATGGTAGAGAACTCCCTGAAGTGATACGCAATACTCGATGTATGACCTCGACATTGCTCACTTGGCTATTCCACCGAGTCTTAACGATACTACGCAAACATCGGTGGTCGAAAACCTGAAGACGACGAATATCTTTCGCACGCAGACTCCATGTCTCGCAACCATACAAGAAAACTGAACGCACTGCGGAACACTATACACGACCCTTCAACTTCAGTGAAATATCAGGTCGCTGCCGCAAGTGCTTCAGTCCAACGTACGCCAATCGAGCCTTGGATATCCGCGTGCTCACCTCCACTACTGTGCTTCCATCCGTCGTCACACTGCTGCCGATGTAGGTGAAGCGGTCGACAATTCCCAGCACCTCCTCATCGAGCAACAAGCTCGGAATCGTTGATGTCCAGTCTTGTAACATCACCTTACTTTTTGAAGGTGCAAAGCGCATGCAGAATGGAGCTACAGCTCTTGAGAGTGTAACTAGTGCACGTTGAGGATGTTCCGTGGATTCGAACAAGCAGACAAGGTCGACGGAGTAATCTAGGTCACATAGCTTTCCACTGTTTCCTAGTTCGACGCCTACATCCTGAAGATTTTGCTGCGCACTCTCCATTATTTCGTCCATGACGAAGTTGAACAGGGAAGGAGACAAAGGACATCCCTGTCGAACACCACTGGTCGTTTCGAACCGACCGGATAGTTCATTGTAAACTAACGCGGCCAGAAGTATGGAAATACAATGATCTCAGTAGGTTCACGAACTTCTGGGGCATGCCTTTTCGATGAAGAACACTGAAAAGCGATGTTCGATCAACTGAATCGAAGGCGCCTTACAGGTCTAAGAAAATAATTATTGTTGGTCGGCGGTGTGTGTGAAGCGTTTCAAGTAGTCGGCGAAGAGTAAAAATCTGGTCGATGCATCCTCGACCTGGGCGGAATCCAGCCTGCTGTTCGCGGACATTCCTCTCGCGAGCCAGTGTAAAACGGTGCAGTAGAATCGAGGCTAATCCTTTGGTGGATATGGGAATTAAGCTAATCCCACGATGATCGCTACAGTCATTGCGTATTCCCTTCTTGAAGATGGGAACAATCAATGACTCACTCCATATTAACGGAATACGCTCCTCGTTCCAAATGTCACGGAGCAAGAAGGTAAGTGATTTTATCAACGCCTCACCACCCAGTTTGAAAAGGACTGGAGGAAGTTCGTCGGGACCTGCCGCTTCCCCTCGCTTTAGTGATCGGATGCATGACTCCACTTCTACTTCTGATGGGAGCTCAAGTGATACCACCCAAGGAGTCACAGTTTTTGACACAGGAGTAACTGCACTAGCGTGCGGCCAGCTAAACTGTTCCTTGAAGTATTCGGTCCAACGGTCAAGCCTTTGCTGTTTGCCATGGATGGGTTCTCCATTTCTATCGCAAATCGTTTTACCGACCTGGATGCGCCGTCCACCGGTGTCACGAATAAGTTTGGACAGTCTTTGACTGTTACCTGAAGCAGCTGCTATTTCCATTTCTTCGGCTACCTTGACCCACCAATTTTCGCGATCATTCTTAAGACTTTTCGTAACTTGTCTTTGTAGCTTTCTCCGCATCTTATTCATCTCCCTACAGTTCGAGAGCTGACGCTTTTGCTCTATTGCATTGTTGCATCGGGAGTCTGAGTTGATGCTCCTCTTAGAAGATTTAACTGTAGATCCACAACCGTGATTCGGTAATGGTTCTATGTGGGTTGGTCGTAGCTAGTCTCGGGGACGACGACACTGAGATCATGAGCTGTGATTTTTGATGTAATTATCTTCTACAGCGAATTCTTCTAAGCGGTACGTTCATTTACACTCCTGATGCATAAATTAGATTGTTGTGAAAAATGCGTGCTTGATGCATTCTGCGGTTTGAGGTAAATGCATAAGTGTATTTTAAATTTCTCAGACCTGAGGTGGAATATGGCGTTAGGATTTTCTCTTCCGAATCCATTGCGCCTAATTTCCTTCCAATGAATACTTTTCCCACTGTTTTCCGAGCTGGGTTTTACAGTCCATCATAGTAGTATAGGCAATACAATGCGACAGTTTCTTGTTTTGAACGGGTTGCGATGCTTAAACCGTGTGTTGCGCATGTTACTAGATGGTCTTTAGTGTTGACCTATCTTTGCACCCCCTCCCCTCCCCTCATTACGGTTAACGGGTTAGGATTAGTATAGACGGTCGCTGCCTGGCATGGCGAAGAGCTATGGCCGTGTTAGGCTTTCGGATTGAAGTTCAAGAGACCGGCTCACCAACTGTGTGCAGGCTTTATGCGATTAGGGACAGATGCCACGATCACTGGTGTTCCCGTGTGCAACCTGTTTCTCCGTTCACGTAATTTCCCCTGATACCTTTCTTGGCTTTTCTTTGATTTATTTCACTTCGGACTGTGCCATACTGAGAAGTAGCTGCGAAAACCGGAGATCTTAACTGGCATTCAACTTAGTCAAAACGGCTAAATCAACCCGAATTCCCAGTTGACTGTTGCTCTTTCACACCCAAGTAATTTCCTCGTATAAGCACAAATTTTTATTTTTATTACTCAACACTAATAACCTTCATCCGACAACCGTGTGGGGTTTCCATCTTTGCTCTCCGATGAGACGGACGTCAGACTTGAGTGAAATTGCTCCTTAGGCTGTGTCTCATTCTAAAAACCATACGGAAATCCGATCGCTCGTGTGAGCGTGGAGTTCTCAACTTAGATTATCATAAAGAAGTGCTTAGGGAGTAGCATAGATTCTGTCGAATAGACTGTGAGCTCGACCTGTGGGTTGCGTTGGTATCGTTTGTTGATTGATATACAAGTGAATTTCCATTGTCCGATGCAAGTAATCTGATGATGTGAGTTTTCATGGGGCATTAACACATCTTTTTTAGACACTGAGAGTTCGATTCTGGTATATGGTGAGTTTCTCTGCACCACGCATATACTGACCAGTGTTATATTTACGCTGCTTCTTGTTCAAGGGCATACCAGAGACAATCATTTTTACCGTAAAGTTCCTTGACACGAATAACCGGAGCCGATTTTGGGCTTACGGTGTACTTTCACTAGAGTTCACAAAAAGTGGCGTACGTCAGGGTTACTCCTTTTCTCTTTAACTTCGTGATTTATGCGGTCCTAGAAACCGCGCTTTTGTCAGGCGATGATAGTGGCATTGTACTTTCTCCGAGTGGGAAAGTGTTAAATCTTGAGTATGCCGTTGAAATCGTTTTTCTAAGTGAAAATCCAGGTAGGTTGCAAGCTTTCCTAGACAACCATGCGAACTGCGTAGCAATGTTCGGTATACGTTCTGCACCTTCAAAGTGCGAGATGCTGTTGCAGGACCGGGCTAGTCCAACACCAAACCTTTCACTGTCTGGCGAAACTATAGATGTGATAGACAAGTTATGTTTTCTGGGCAGTTTCATTTCACCCGGAGGTCGGATATATCGAATGAGGTGTCTTTGCGTACACAGAAGGCTTGTTTGGCTCTTGCCAACCTGAGTCATCTTTGGCGTCGATATG
>STRG.18510.2
TTAATAATAATAATGGTATATTTCTCGGCTATGGTCGAGACAAACAGGCAGGCGCATGATCATGTTGTACAGCGTTACTCAGTAAAATGAAATAATCACAAGCTTCAGGTATAAAAGTCAAGATTGCCAGCCGTAGAAAAACATAGCCAGTGATGGTTTATATGGATCACTCTAATAATGGTTTCCGCGCCAACTTTGAATCGGTTTCGGTTTCGCGCTGGGCGGGGGCGCACAGTGGGGATATCGAACAGGATGTTCATTCGTGCTGCTGAAGTTGCATTGTCAACGGAAATGATGCAAACCATGAAAAACGGCGGTTTACCGGGTATCTGCGAACAGCGAAGTTTCAAATAAGAAGAAAAAGAGATTGTATGGAAGTACACTCGGGGAAATTGATGCGTGCGAAGAGAATGGCAAACCACAAAGCTGATGCAAACCCTGAATGTCGGTTCTACCGAGGTTCAAGAAAAGGAATGAGTTATGAAACAAGGAGACATGAAACCAATTTTATGAATGAACATTTTTGTACTTTGGTGAATGTGGAATTAACCAAGGTCCATATGAGGAAATGTGAGAGTGCAACTGGAAGGTCCTGAAAAAGTGGAGGATCAATTTCCAGCCGGACGCGAATCGAGCGAAAAGCGGACTGTTACAACAGATACTAAAGTGGAAAATCTCCGCCTTGACTTGGGCAATATTATGCTGTTTCACTGACAAATATATATACATATATAGATTTGCATTGAGGCATTGAGCCTCAGTGTTATTCGGCGTCATTACTGGTAATGTTTTATATTCTATGGGTATAGTTCGTCTGGCGGGGTGAAGGATATGTGTCGGTCAATCAGTCCAGCTTGGCGAGATATAATGGATGTAAATGACGACCGGTATTTTAGCAGGTTGCGCGTGAACTGTTACTTGTGTTGGTTGTAATGTTGATATCAGCAAGAGTGGTTTTGTGTTAGAAAACCCTAGTCAGTACGATAGGCAGTTGGGGGTATTGCCTGCCGCGTGGCTTGCTTGCAGTCCCAGATGATATGAAAGGTCCCATTTGGGTTCCCGTCGGTACGAGTCATAGTGGCATCTTTGGTTATCCAGTTTGGCGACTGAGATAGCGGGAGGCGATGAACCTGAAATAAATAGGGATTACAGTCTGGACGTGGTTCCAGCTGTGGGTCAGGGTAATATATGACGACAACAGTAATGAACTGGTTTGGTTTATGCGAATGGGGCAAAGATAAAGTTCATTTAAGCGGTCAGTGGCACCTGCTTCACGTTCTACGTGAAGTAGGCTCGCCGAGGACTGAGCTATAATGCTGCAGGCTAGCAGAGTTGCGTCCAACGGTTGGGCCGTTTTGTATGCATTCTAAAGGATTATGGGTTCGCAAGTTGGTGTGGCATTGTTAAGATACTAAGAAAAAACTACAGCTTTATGGTTAAAAGGATCTAGAAATGGCAGCCCTTGATCTAGTATGCTTACGCAGTCTGCAGTTCAGCACCGAGGCGGTAAGGTGGGACTGAATTAACAATGAGAGTTAATGGGACTGGTACCCTGCTAGCAAAGCACTATATTTGTTAGCGGTCTCTTCCGGTATATTGGTTACTCTATATTGAATAGTTCCCGTGGGGCATTAAAGTGGAAGAAACTATGATGGTGTCGGTGATGACACCTAAGGGAAATTGGTCTCGTTCCGAGAAACATAGCCGTAAGTTCGTCTATGCACATACTCGATGGTGCTATCGTGCTGAGATTATACTTGATTAGGAGCAAGGATATCCGATTTGGTGGTGTTTGCATGGTTACCGTGATATCTTTCTCGTCACTAGCATATTGCAAACAGGAAAATACCTATTTGAGAACTGGTTTGGAGAGCCGTGAGTAGTGGGAACGGGATGGGGCCAAATATTCGTCAAGGAAGCGAACTCTAACGGTCTACATTCAGTGCCCACGTAAGGGGGCACTAGGGCATGCTTCAGATAGGGAGGTAGCACGATACACATCCATCAGCCTCCAGCTCGTGCCGCTCCAAGAATGATCCGCACTTTCTTAGACGTTATTATTATTATTTTTTAGTTTTATCAGTCAAGTATCTGGCTGGCAGAGAAGGCGGAGCTGCTTTTGGTGGGTGACCACGGCTCCCAAGCCCCGGCCGAAACATGGACCGCATGTAACAAGCCGCGTTGAGAATAGGTCAAGGCCGCGCGCGGCGCGCGGACCGAAAGCCTCGCTGTTTGATGTCCGACAGATTTCCCACGCTTAAATCTTCCGTGTCACTCAAGCTGAACGAACTTCAGCAAAGCTGAACTTCTCCCACAGTCCAAAGGTCCATCTTCCAGATCCCCGGTAGTTCGAGACGCAAGATGCAATCAAGACTCGTGTCCTTAACCCTTTCGCATTGTCCAGCGGTCTATCTTCCAGTTCGCCGGCAATACCAGATGCAAGATACTGTCAAGATTTGTATTTTGTACCCTTTCCGTTTTACCACTTCCCCACTATCTAGTGAACTATCTTACAGCTCACTGGTGACATTCAGATGACAAGATAATCACAAGATCCGGGAACATTTGGGCTGTAGCCTCGTACCCGTGTATTACTTCAAGACTTCAAGACAACCACACCAGTCAATCCGTTGCAAACGGCAGCCTGGGGACATGGCTCACATGTGACAAGGCTGGTATGCCTGGAAGACAAAGCAGTAGGGTATTTTTTCTCTCTTTTTATGCGAATCTCTTTTTGAGGTTTCTGTCGTCTCATCGGTGGTCAGCTCTGTGCAGGGAGACAATCACAGCCAGGAATGCTCAGAGATGTGCCGCGGTAACACTCGCCATATCCGTGAAGTCAGATCCCCAATGTGGTTTACATAGGACAAAAAAATGCAGGGGAAGGTAGAGTCAACCATAGCCTGCGATTATTTGTTGGGGTTCAAGCTCACTGAAACACCAGTTTGCACAAGGGTGGGGCACTGCTTGCAGCCATAACAACGTGATGCCCTTATGCCTGGGTACGCCATGGGCCGCTATGTTGGCTTGCCGCGAAAAAGGTATTTGATGGTAAAAAATTGAGATTATTTTGCCCTCCTAGATCGTGTGAATGAACCGCTGAGTTCTGTAATTGCTGCAGCGATGGGGCCAACCCTATGCGAGTCTAATTGAGACTAAGTTGCTCAAAGCGGTTATTTGGTTTATTAGTACCCTATACCTACCTCAAGGGCCTGAGCCCTTGAAATATAGGGATTGTACATCCTGGTCAACGTGTCCACCGTTAGGGCTATGCTTATTTCCTGTTTGAAAGCCACCGATGTCGGTGATTATGCCCGAATTCGTTGTGGTAGCTTGTTCCACAATGAAGCGTACTTGTTAATGAAGAAGTTTGACCGAAGAGAAAGCTTCGGCAAAGGGACAGACACCAAGAACTCATTGTTACGTAAGGGATAAGTAGAAAGGGTTCTCACCTGCGGTGCTGAACTACATGATCTATTCTTCAAGATATTATGCGGCGTAGCCATAAAAGATCGATTTTCAGCCGCTCACAACGTTCCATGTAATTAGAGGGCTAAGAAAAACCTATGAGCTGTTTCGTGAATGCCCCTTGTACGTTCTCAAACGCTATACGGTCCCTTTGTCGCATGTTGGAACAAATGATTGAGCCGTATTCCAGAAGAGGTCTAACATGGGACTTAAAAATGTTTAGTTTATTTTCTAAAAAAATAAATGTTTGATGTATTAGACCGATCGTACGCAGCCACCTGGATGGCTGCGTGTTCCGGAAAGTCAAACGTACATGAGTAGTGTAGACCCAAGTCACGTACTTGAGACTTATTGGAGATGAATTTGCCGTTTATACTAAATCTTCCAGTGGGGACCTGACATTTATACGTAATAATATTACTTTTTTCGGCGGAAAAACCCATTTTCCAATCATCACTCCAGGAGCTGAGAGCGAGCAGTTCCCTTGTAATGTCATCTACGGTAGAGGCTAAAGCCGCGGGCTCAAAAGTGTACACTATTTTGATACCATCTGCGAACAGGAAGGGAACTCCCCGTTGGAAAATGGTAAATATATCTTTAACGTACATTGGGAACAGTAATGGGCCCAGTACACTACCTTGTATCACCCCACTAGTTACGGGACGGGGTTCGGACAAATTTCCGCCTATCCTTACAACCTGGTCTCGGGCTGATAAATGGGATGCAAACCAGTTTTGCCCCTCCCTCAACGGAAAACCTCTGTTATAATTCTGCGCTCAAAACAGGGTGCGCCACAAGACCCAGATAACTATCGCACCATTAACAACATCCCAGCAGTCTGCAAAATCATGGAGAAAATTATCAAAAACATGTTCAGTACCGCGTATACAATAACCTGCTGAACCCTGGTGAGCATGGTTTCTTGAACTCCCGTTCCTGTTCTTCCTGCCAGCTGGACTTTAGCAAAGTGCTGTCGTCTGCCGCCCATGCCGGCAACTCTGTAATCGTCCTGTACTTCGGCAGGTCTAAGGATTTTGACCATGCTCCCCATATGCCTCAGTTAGCCAAAATCCGGTCTTTTCGTATGACCGATCCTCTTCCCTCCTGGCTATCCTCGTATCTCTCTCACAGATTACAAGCTGTGATCGCTGATGGGCACTTATCTTCCGCCAAGCCTATTAGTGGAGGCGTCGTCAAAGGCAGTGTCTTGGGCCCATAACTATTCCTTATTTATATCATCGACATTTTCTCTTCTGTTCTCCTCGGTACCCCTTTCCACTGGGCCGACGATATAAGAATAGTGTACTCCCTCCTTCCTAATGACCCATCCGTGACCCTGTGAACCATATCGCGTGAATCACTCTCTCCCCAAACTTGGTGCATCTGGAGGTTCATGAGATTCTCTGCGGAGAAAAGCTTTCTTCTACCCAAAATTGCGCTGTGTCACCCGGCCAAATTTGTCTGGACGGCCTACTCATCCCCATACACCCCATGGTTATTGATCTTGGCCTATGCTACTCTTGTTCCTTTACCTTCCCAGAAGAAGCATCGTTTCAAATCGCTAAAGCTAAGCGAAACATAGGCCTGATCTATCTGTGTTTCTCACTGCTGGGCAGTCGCCCCTCCATGCGTCTCTCACATGTAAGACCGCTCCTAGAATATTGTCCCATTATCTCCAGCCTCTGGCCACGTTCCTCTACTGTCTCTTGAGAAGGTTGAGGGCACCTTCAACAAAATGCTGTTGGGCGTATCCATAGACCTTACATACCGCCATTGCTGTGAGCTCCTACAAACTGAGTCTCTGTAGATTCGTTGCATGAGGCTTAACCTGATTCCTCTCTTTAAGCTAATCCACAACCAGGACTACACCTCCTATCCTGTCTCATTCGCTGCCCCCTGCTCCCGCCCCGTCCGACGCCGTGCCTTTTCTCTCTCTGTCACCCAAACTAATCTCATCCTGATGCCCCGTTTATTTCTATCAGTCTATTCCAAAATCTAGAACGACCTCCCTCTTAGCTTATGCAGTGTATCCCAGCTGTTCGCTTTAAGGCGAGCACTTGTGTTATGCTTAACAGTTACCAATGACATATTGCCCACCAATGGGCTCGTCTCCACCGATCTGGCCTTTGAAAGAGGCATCACATCGTAACTCTGCTACCTCTGCGCCACAGGCCAATGGGTATACCCCATGCCCGACTTTTGCCCTCTGTCTAGTGCCGCAAACTACGGCCATTGCCATCCCTGATCCACAGCGAGCTTACCCCCTGCTTTCATAAGATAACCCTGCTGCTCACCCAAGTTCACCTGTTTTCCATCATTTTTGCTTTTTTATCCTCTATCCGTTGCTCCTCAGATGGGGCACACCCAGACCGCGCTTCTCTGTCCCTTTTCATTTCCAGCAATCCTCGATGACGGTCAACCACTTCGGGCGCTGTACTGACCATCTTCCTCGCAGGTGTGCCCGGATAATATTGCTACTCGGCCGTCTACCACCCGCTGTTTCCGTTGGCTCTGCTGTCCATAGTCTCAAAAACTGGCCAACTGGTCCTGGATCACACACCTCTATCGCGGTTTCCTTTCTCCCTGGACAATCATCAAAGACCACTGGTGTCACTTCTAATGGAGGCGGGTGCGATGGGATCCACCGCTGTGGCCGGCGCACATCGGGCGTGCGGGCCATCTGCAGCGATGTATGGGCGCAATTAGGCTGTCGGATCACCTCATGTGTTCACTTTACGAAGTGTTTTCAGGTAGGGTGCCCAGAGCACGGCCAGTCCCACCCACTAGCACCGGTTGTGGATCGCACGTTCTAACTGTCCTCGGACTACCGCATCCAATGCTGTCGGTTGAAAATTGCATGCTTCCCGTCCTTGTTCCGCGGCGGTACGACCACCAGTAGTTCTTATCATCTGTTACCACTTTCCATTTTTGCCGCTCTACCACGGTATGCACACCTTCCCGTTCTGTCTTTCGTCCTATCGCCTCTCTCTACATCAACTCTTATTGCATTGAGTCACTATCGTCCTAACTACTTCTCTCCGAAGCTGGTCAATATCTCTTTTTTCCACCTGTAGTCACTGCCGGCTTCTATTCTTCATCCACTAGATATTACCCTCTGCTCAAAATGCCTATTGATAGCATTTTTTATACCCCCCCGCCTGTTGTTTTTTTAACTCCCTCCTCGTTCTCCCTCCTCATGCCAAATGCCATTACGCACCAGTCACACCCGCACCCAGGACCAATCCTCGAATTAGAAATCGCCGCTCCAAATTTTGCACTCTTTACAGTGGCGTTTATTATCTACTCACCACCACCATATTTTCTTCTCCTGGCTCCGCGATTCCTCTGTGAATCTTTCCATTAGGCAGTGCCCCGATTAGCTTCCTCCTGCTTAGTACACCTGTTCGATTGACTGCTGTCACGCAGCTCTCCAGTTCCACTGCTCCAAATCCGTCGCGCGTTCACTTCTTGGGCCTTTTGTTATATTACTGGTTCACTTATCCTGGGGCTTCTTGCTTCCTTCTTCTCTGCCTCCTTCGTGTTCCATCTGCAGTAAAATGATCTGATTGTCCACATCTTGCCTGTGTCTCTCCGGTCATCGCTTTCATCCCTTGATCCGTTATATGCTAGCTCCAGGCATTCTTCCGTGTGCCTTACAGTTTGGTCCGCTTATCAATGTTCCCCCGATTGTAAAGACAACATTAGGTGGTGATGTTTTTTACATTTCCAGATCTTTTGATCTCCCACTACCCGAGCCCTCTGTTTTGTCACCGCATGTCGCACCTGCATTGACCAAATAATTAGACCGGTTCTTAACTGTTATCTTCGATCCTGTTCTTCATCTTCACCCTTCTATGAACCTCTCCCCACATTTGTCACCTTTTCTGTGCCTTTGCGTTCCTTTTCTCTCTCTCTGCTGAGCCACCATGTCCACTTGCTGTAGACATAATTCATCAAGATATTCCAAATTTAATTCTACAGCCATTTGATCTAACCTTGCTTACCCCTCCCAAAGACTGATAATTTATTTCTGGCAGCCCATTGTTATTGCTCCCGCTCCTTTTATATCTGTATACATATGTATATATATGAATATATTTGTATACATAATATATATATACTTGCGCATATATGTATATGTGCACTCGCTCTGCATCTTGCAGTTCCTCACCGGCAGCTTCGATTTCTTTCATCCCGCCGACGTAATGATATGCATCCATCCCTCCTACATCTGTGCGTCACATCTGCCGTATCCAATCTTTCTGAATAGATTTTTCTTCCGATCCACCATCTACTTCTTGTATTGCTCGCTCCCGGTCTCACGACGAGTTTTGCGCCCTGTACGCCGATCAATCATTGCAGAGTACTGATGCTTCATTGATATTTAGCTCATTGCAGTGCACCTCACTTTTTTTATCCATCGTCCCTCGCTACCGCAGTTTCTTAAACCGATTTCTGGCCTTGCTCATGTATATCAGTCCGCCTCCAGATGTCTTCATCCGGACCAGTAGTACCCCCCATCTGGCCCAGCTTTTCAACCCCATCGGGCGTCCATTTGAGTCCGCCCTTGAGCTCATTTAAACTCCCTACATTCTCTATGATGTGCATACATATATCATGCTTATATCCCACTTAAGTCCCCATTCTGAGCCTTCGTAGCTTACATTTCTGGGCTGATCTTCCCATTTTCTTCAACTATATCTAACCATCCCATCACTTGTATAAACATGATCATCCGTCTGCCATGCTTCGGGCGTCTCCGAAATAAATCAGTATCATATTATTATTATTATTGATCCCTACTTCTCGGAAATCCTTAAGAAGAAACTACTTCCTCCTTAAATATGCTACTTTGTGCAACAAACTCCCAGCTGGTGTCCGTTCCCTAGTCATATTTAAGTCTAGGCAACACGAAGAGCTGGACATCCAAAAACTGATCGCCCTTATAAATCTTTATATGACTATTGACAGAGCTTACGAGGAAAGGTTTGGATATCAACCAGAACCCTCGCTAATTTCTGGGATGTGCCATACAATACACCGTAGTTGCAATTGCTTCAGCGTGAACCTACCGGGTCACAATGCCTGAATATAGTAACCTTCATGACCGAGGCCAGTGCCCCTGCCACTGCCGTCATACTGGATTATATGAAATTCCACTGGTAGTGAAACATTCTCAGAGCTGATTTTTATTAAGCTCCCGCTTCTGTCTCTAACCCAAGATGTGGCACCCGTCCGACTACTCAACCTTCGTTCAGTATTCCCCCTATATCGAATCACCAGACAGCCTCAGCTCAACTTCTCTCCCTCAAGTTACTCAAGCATCTTCCATGATTGGCCTATACAACATTTGGTATTTGGTCAACAAAACTACAAACCGTTTGTGGATCATCCCGATGCATCACTTTCTTAGCGTCGCAAGTAGTGGCCCACCGTTGTGTAAATTGGTGCTTCGGTAAACACAAACCCCATCGAATTGTCGCAGGCTGTGGCTGACTCTACCTCCCCCTCATTTCCGTCCCATGTAAACGGCCTTGAGGTTCTGACTTCACGGATATGGCAAGTGTTAGCGCGGCACAGATGTGAACATTCCTCGCTGTGGTTGCTTCCTTGCACAGAGTTGACCACTAATGAGATGGCACGAGCATCGAAAAGTAAGAGATTGGTATAAAAAGAGAGAAAAAATACCCCACTGTTTTGTCTTCTGGGCACACCAGCTTTGTCGCACGTGACCCATGTCTCCGGACCGCAGCGTTGCTACAGATTGGCCAACGTGGTTGACCTATTTCCAAAGCGGCTTGTTACATGCGGTCCATGTTTCGGCCGGGGCGTGAGAGCTGTGGTCACCCACCAAAAGCAGCTCCGACTTCTCTGACAGCAGATATTTGACTGTGATAAAACCCTGAAAATAGTAAAAACGTCTAAAGTGTGTAGATAATCCTTGAAGCGCCACGTGCTGGATGCTGATGGATATGTATCGTGCTATCTTCCCACCCGGAGCAGGCCCTTGTTCCGCCTGCTATGGGCACCGAATGTAGACAGTTAGAGTTCGCTGACGAAAATTCGGACCCAACTCATTCCCTTCTTTCACGGTTATCCGAACCAGTCCTCACATTGGCTTTGTCCTGCTTTGAAATATGCAACCGGCGACAAAGACACCACGGTAACCATGCAATCACCACTACATCAGATTTTCCTGCTTACACTCGAGTATAATCTCAGCACGATAGCACCATCGAGTAAGAGCATGGACGAACTCACGTCAACGTTTCTTGGCACGTGACCAATTTCCTCCAATGCATCACCACCGATATCCCAATAGTTTCTTCCACTTTAAGGCTCCTCAGAAACTATCTGGTATAGAATAGCCAATATACCAGAAGAGACAGTAAAATAATAGTGCTATGCTAGTAGGGTACCAGTCCCATTCACTCAGTCTGTTATTTCAAACCTATCTTATCGCCTCGGTTTCAAACTGCGTCCTGCGTAAGCGAACGGCATTGGGATTTACCATTTCTAACTATTCTAAACCGTGAAGCCTTAGGTTTTTATTAGCATCCGGGCACTGCTGCGCCAAAGTGCAAGCCATAAAACCTTTGGGATGCATACACAGTTGCTAAGCCGGTGCACGCAACTCCGCAAGCTTGCAGCAGTATAGTACGACCATCTGCGAGCCTACTTTACCCAGAACGTGGAGTAGGCGCCATTGACCGCTTAGATGAAACTTCGTCCATGTCCCATTCACATACACCTAGTCAGTTCACTATTATTGTCATCATATATTACCATGATCCACGGCTGAAACCGCGTTCAGACTGCAATCCCTCTTTGTTCCAGTTTCGTTATCCCCCTTTATCGCAGTCGTCAAACTGGATAACGAAGAATGTCACTTTAACTGGAACTGACGGAGACCAAAATGGAACCTTTCGCGGCAGCTGGGACCGAAATCAGGCCACCCGACAGGAAAATATCCCAATTGTTTATCAAGTCGTTCGGCGTTTTCCAAAGCAAGGCCTATCCTTCCGGTATCACCGTTGCAGCCTACACAAATAACAGTTCACGCACTTCCTGACAATGTATCGGTCAACATAAGTCATCGGTTTGATCCATAATATTTCGCCACCCGTCTGATTGACCGACACATCTTTTACCCCGCTGGAAGTACCACAACAGTAAGATAATATACATTACAGATAATGACGCTGAATAACACTGAGGCCAAATGCGTCAAAATATACATATATATTTTAAATGTTGTCCACACTTTTACACACTACCTACTATCAATATGAGCGCTTGCACATGCAGCCTCGTTGTTCTTTGGGTTAGCAGTGACTCAGAAACGAATAAATATGGGAAATCACAGTTGTGGCTCATTTTTGGGCTCTTCAGTGAAGAGTATCCATTCATACCCCAGACGATTCATATTAGATTTTAGTGTACATAAAAGGTCGGAGTGTAAAGGTTTGAGGACGAGTGGGCAGAGGAGTACCTGGTACGCGTACCTGATGGGCCGCAACCACCGCAAAACCGGTCCTGTGCCTCCGGGGAAATTTTTTCCACATGTTTACATACTATTTACCATAAATACATATATATATATATCTCTTTCAGTAAGTCGGCATAATAACGCTCAACATGCGGAGGTTTTCCACTTTAGTATCAGCTGCCACTGCTAATCTTTCTCTCAAACCGTATCCGGCTGCAAATTGGCCCTCCACTTCTCAAGGACCCTCCAGTTGCGCCTTCTCATTTCTTAATGATGCAGGTTACTGACCCAGAAGTTAAACTGACGTTTTTATGGACAACTGTTCCTCCCACATCCACTAATGTTCTCAGGTCCACTTTCACTATATAGTTCTCATGTCTCCCTGTTTCAAAACGTATCGCTTTTACCGAACCCCGGTAAACCCGTCATCCACGGTTTGCATCGTCTTCATGGATCGCTATTCTCTTCGCATACACCGATTTTTCCTAGGGTATTTCCTTAAAATTTGTTATTCTTCCTTCTTCTTCTTGATCACAAGTTACTGCTTTGGCAGAATTCCAGTAAGCCTCCGTTTTCTTTGGATTGCATCATTCTCGTTTATAATTTGTCTTTTGCACTGTGTGACCGATTTTCTCGTCATCCCCATGCTGAACCACCGCCCAGCTCAAATTCGAAACTGGTTAGAAATTGCCGCGCAAACCATTAACAGAATGATCCACTCAAAATAATGCTGGCTGTATTTATCTATCGCCGATACTCTTGACTTTTATTCTTAGAATTTGTGAGTAAAGTGTTACATCATGATCATATGCTTGCGCTCGCGTTTCGACCTTGGCCGAGAAATATATTACTATTATTATTATGATTGGTTGGATATGCCTGAAATATAAGGAACCAATGAAAACAGATATTAAGGCCACCATTGAGGCAGACATTTTTAGAATAAAAGCAGAAATAGGTGAAACCTTAGAAGAAAGTTTTGCACTAACCAAGGACAACAACGGACATGTGGCAACACCCGGCCTCCTGGAGGAAGCCAGGGTAAAACGGGAACACAAAGCAGCTGCTGCTTTGCCGACTCGTGAAGCCGGAGCGTGACTGAGAATCCTAAATCAGAAGGTCATTTGAAACAAAACACTGCCAAAACCACGAAAATTCCGGCTACCATGAGAAACAATGACAATACTGCTCTGATGAGGAACCGGAATTTTGTAGATCGCAAAATTCTGGAACCCTTCACAAAAATCAGCAAGCAGAAGAACACAGCAATACGATAAGATTTAGCAGTTTGATGCCTTGGAACAAATAGATTAATTTTAAAGGCTGTGAACCGAGACCTATGCTTGTTCAGTTCGCCAGCCCTCTTCACAGGGACGCCCTCTTAGTCGTAGCACAGCCACATTAGCCAAATCTCAAAGTGGAGAGGTGAACGTAGTGCCCGATGATAGAGCACCAGTAGTCAGTCAAGGACTGGTGAAAGTACCGCAACTCCGGGTTTTGTCATGACCTCCCTAAATTCTCCGTCAGGGAACGCAATCAGAATGAAAGAGATAGGCACCACGGAGCCCATGGTCAGGGTAGCGGAAGAGTTGCCCGGCCCGATTACTAAAGGACCGGACTGTCGCAACTCCCATGGAGGAGAACTGAGAGAACTGGCCTCACTGAGGATCCAAGGGAGATGATGTGCAGGGTAGTCCAAGAAGTTTACCGACCGTCACTGGAGCCAAGAATCCAGCAGTGATACGAATACGTGGTTCGGGTGCTCGGGCTTGGGACCCGAGCACTTGCAGCTTTTCCCCAGGAAAAGCAGGAAAATATAGGAGGGTTTCGTGATGCTCACGTCCTATACCAGTTCTGCAATTACGAGTAACAAATTCTCAGTCTGTCTGCCTTCTGCAATGAAAAACCAGACCTAGAGGCTCACTCTCGTTTAACGTTTCTTTTTATATTTTTTCCCGTTTGTCCTCAGCTGGGAGCATCCCGGGCCGATTTTCTTTGTCCCTTCTTTATTTCCAGACCACCAATCTCGAATTTCCATCTCTCGATGGCTTGTACTACTCCGGAGACCAGGCTGGTCAATGGCCTGCACTATGCGCCCAAGTTCCCGTCGGCCATTCGCGCTACCCAAGTGATACTCCTCTGGTTAACAGCTGGGAACCCTGACGCCTGGTCGTCCGATCTTCGACCACCTGATATCTGCTGCAATTTGGCTTCTTAAAGAAAACTAAAAACAGCTCCTACTGTGAGGGATGAGGTCAGATCCACTGCCTTGGCTGGCTCTCATCGCTGGCACAACCAAGCTGGCGGATTTCACTCCTTGCCACAAGAAGTGTTTGCCAGGTTGGGTGTCCAGAACACGGCCGACGTCACCCGCTAGGCCCAGCTGCCGACTGGAAAGGCACCGTCCCTTGCTTTCTACTGCTGCCATTTCTTGCCTCCTCCAACTTTCCTGAGGATCTACCCTAAGCCCCGTGTTGTTTTAAATCGATGCAACCACACTCTTTCGCTCGGCTCAGAAAGTTACTCTATTAATTTCTACCACCTAAGTTTATCTCCACCGACCTGTCGTCTATTTATCTGATTTGACCCGGTTTTTACCTTCAATCCATTTACCGGATCCTGTTTTCAAAACATAAAGTGGATCCCTTGTTCAGCTATCTTTATTATGAAAATCATAGTTTTTGACAAGCTTTTGAAGAGGTAACTCATCCACCGGGCTATTCGTATGTCGCCACCTTATTCATATAAAATAAACCACGATTAAGGTATCGTTTTTCTCACTTGCAAACAATATCACAAACCACAAAGTGGTCCTCCTTCTGGCGCTTCATCTGCCAGACACCACCTCTCTGTTCCATCGCATCCTACTCCTGCTTCGCTGGTGGTTCAGTTGCCTGTATTTCCTGACATTCGCATTGACAACGAATTATCCACAACCCAGGATATCAATCGTTCGACTGCATCCTCAGTGTTCCACATCAGATTTTTTCAGCATATCCGGTTACGCAATCACCTGCAACTCTTGAAGGTTTTACATATGAACTACACTCATATGATTCCACCAATCCACTACACCTACACCTTCAGCATCCACTTTTTTACCAACTGTTGAAGCTCCCATGCTATTCACTAGCGAACCCAGACTAACCCGTAGTTATTTCACATTTCACTCATCTATTAATCTCGATCCCTCTTTTGCCGACTTATCATGGTCGGACATTTACACCACAATCCATTGAGCTCTTTTTGCATATCTTCAGCTGGGAATAGGTAACCCATAATCCAGGTTGCAGATATTCTGTCTGTCTCCCCGAAGTCTCAGGTTGACTTACCTCAACATACCCAGATACTCACTTATCTGCTCTTTCTTACGGTTTCATTGATCCCTTCCAATTGATTCCGACGGCTATCCAACATAAATATCGTTACTATGCCCACTTTGTCGTAGATCTGTATTCCTCGTGTGCCAGTCTCGGAGCCACGTCAGATAAACCAATAGTTGAACACCGTTTCACTCACCTTTTGCCTATTACCACTTTTTCCACCAATCCTTCAAGGTCGGGTATCTGAGCCGGGCAGCACTTTGAAGACCATTTCTCTAACTCACTGATGGAAAAGAACCATAGGTATGCCAGGTTACTGACTGTTCAGTTCTTTCTCTAATGTCCCAAGCCAGACTCTCATCTACAGATCCAGTTTTGCCATCGTCCGCTTGTTTTGACAGCATCACTTACGCACCACCCCATATGACTTCATAAGACCACAGTAAATCAACTCCTCCATCCACTATGTCATCAACTTGTGTTCACCAATTGACCAAAAACAAACCTTTTATTTAGATTGCATTTCACTGACCTGGTCAACTTTCCCCTTCCTGCCTTATTGAATTTCCAGTTTCAGGCTCCTCGTGCACCACTTTAACGGAGCTTCTTGCACAACTTCTTACGGGATAGTGAGTACTAATGAAGTAATAATTCTGACTTTTTGTTTCATTGAGGCTATTCCTCTCCTCGGATAACACCTGACAACTCCTTAGGTATTATGTTTCTGCCATTTCCGGATTATCTAAGCCATCGGTTCAAGTGAGTATTTGTCATAACCAGTAGTTTTCCCAACTTTTGGATAGCGACTTTTTGGGAATTTTTCTATCAGTATACTCTCCTCCTCGATTTGTATCGATATTATCCGAATTCCCACGAGTTTTGCTCCATCCCTGCTCTGCTTGATTACATATCCTGACAACGATGCACATTTCACTTCGTACTGGGCGAAGTGTTCATCTGACTTTCAAGTTCAATTTTGCCAGGCATTCATTCGTACAACCACTAAAGCCTCCAAACAATTTTCTGCCCCATATACCCGACTGAACATCCCAGAAGTCCTTTTGTGACCTTTTCTGTATCATATGATCAAGCAATCAAGCATGCTTCGGGTGTCCCCGAAGTGAAAAATTGCTGTAACTGGAAGTTGTTAGGGCTAAAAGCTGGGGCAAAGGGAGCACTTAAGGTAGCAGCCACTGAAACCTGGCTTACACCCGGGGCTAATCCAGTGACAAGATGGCGATTCGGTCAGCCACCGTCAATCTTTGATTTCCTTATGACCAGTGGCCCAAATGACCTAGAACAAGTACAAGTAGGAGACCCGATGGATAAGAGTGATCTTGGTGTAATCCAGCCTAGGCTAAACCTTCGAGGAATGAGTGCGCCTGATAAATTCTGGGGAAACTTCCTAACGATAGACGCGAATAGCTTGGTAGAACTTGGTCTCCGGTCAGATTGAGAGATGGTGAGCCACTGCACCAATGTAGAACACTGATTGAGTTGGATCAAGGGCGGACTGTTGGAAATGGAAAGGGTGTTTGCATCAGTAAAGAGAGTCAAACGAAAGGGATCGCAACAATGACGGAAGAGTTAAATGGGAAGGGCTCCGCAATAGGAGCAAAGGAATTCGAGTATACGGAAGCACCAGCGGCTACCTCGCCTTCCTACAGTTTAAAGCAGCGAGTACTAGGTTGTCTCAGACACGGAAAAAGTGCAGGACCAACTACGAGGAACTTGTTGGGCGGAACGCCAGAAGCAGTCCGAAAGGATACTACAACTAAGTTTTGTCAAAGGAAGCACTGAGGAAATCCGTGAGTGGGAGTTTGGGTAGTAGGTATGCAGGGGAAAACAGAGAACATATTAGAATTATTTCAGCTGATATATAAACAAAACCAGGGTGCATCGGGGCTCGCCACGACCAAGGGTGGCGAAGTCCTGGAAACGCAAGAAGAAAAACTGTCGACTGTCTCCACATGCGGTCCAGGGCGCTATAGCATCATTTGCGGTCCGGCCAATCAGGCAAGACCAGGCCGTCGTATTTTGGTCGAGTAAATACAACGAAGTCTCCTTGGGATTGGTCATGACGTTATCTGTCAATAATAACATGCCTTTTTTTCTATGTCAACGAATAAGCATCGAATAAAAGTAACAGAATACATTCTTGCTAATCTTGTCCGGTTTTTGTCGTTTTTCCAGTGTGGTAGTCCGGGTCTGGGTCATTCCGTTAGATACAATTGGACAGCTAGATGCGATTTCTACAAGAATACTACAAGGGAGAATGGTGAGTCGTGGCATGGCATCTGGCTCAGGAATCCTTGTCCCAATAATCAAATAAGTTTCTTGGATGAGTTAACCAGCCGAGTGTATCGAAGAGAGCGAGTGAAAGGCTGCTATATGAGTTTCCAAAAGAGATCTGATTCGGTTGATCACAGACTGCTCGGAGCAAAGGTGGAATCGTTTCAACTCACTGCAAAAATACAGAAGTGGGTTTTAAACGACTAAGGGAGAGGCCAGAGTAGAAAGCTGCATGTCGGACAATGGAAGACCGCATAGTGGCTTTTTGCAAGGGTCAGCACTGAGAACCCTCATGTTCCTGGTATTTGTTACCGACCTTGTGGATGGGTTGGGAAACCAGAGCTTCTGATTAGCGGAGGACTTTGAATCGGTTTGAGCACTGGGTGAAGCTGCGGTTCAGCGTGATCTGGACAAGGTTCACCAGTGGTCAGTGGCACGGGATCGTCCCTCAACCGGAGCAAATGCCAACATCTCGTCAGAGAGGGTAGACCCCGACTCATCTGATTTGCGGGTCCATCAGACATTCAGGAGACGCTAGTTCAGACAATAAAAGCTCTGCATCTAGGGGTGATGGTAAGCGCTGACCTTAATCCAAGTTTTCAGGGCCAGTAAGAAATGCAAAAAGCATGTGCAGAACTGCATCGACTAAGGCTGGCAGCCACGTCTGGGAAACAGAGAGTCCTAATACCATTGTATAAGGCTTTTGCGAGTTCCTATCTCGTAAAATGTGTCCAAGTGTAGAGGCTATATCTGGTGAGGGATTTCACGGCTCTCGACCCGTCACAGCGGCGATTTATGCAACCGTCTTCAAAAACTGCATAACACCACGTCACTAGCCGTGCTGTTATTGGTATAGTTTCCACTGATGTATCTGGGGAAATAGTTCACAAACAGCTTTGCAAGACATCCCCATTAGCTAAAATAAATCAGGTTTTTTTTCTGAACAATAAAATCTGAGGTTAGCATTTGACCTGCGGATCCATTTCTATCAAAGTTCTTTCAAATATCATGCCTAGATCGACGTCAAATCGCCCCATTCGCCGAGCGGCAAATCGAACTCCACTTACAAGCACTAAGCGCCCCCGAAATTTCTATCTCCTCAGTGCCTTGTTCAGTACCACTGGTCGATATATACAGTGAAGCCAGTAACAAATACAATGCGCTTTAGCAAAACTTATCGTCCTCAGAGAAACAGTTACGATCCATGGACGATGCACTGACCATGCTGCTGCCACTAGCATATATTGTTGATCCCTTAAAACATCCAAAAACTGAAAGTCTCCTATCAGCCGGCCACTTCCTCAGGCATGCTGCAGCATGCCTGAGGCTTGCCCGATCATTATATATATGTCTCTCTCTCTATATATATATATATGTATAATTATACATATATGTATAATTATGTATATGTTTTATACTATACATCATCGTTTTTGCTGATAGCGTCAGTACCTGGTATACGCATGTTTGATGTTTATGGATGTTTGTTTGTATTCATCATATTCGTATTTCAAATGGAGATAAATGTGGTTTAGTGTTTACCGCTGTTCTGTGTTTACAATGGACAGCTAACTCACATGGACCGTCCAAGCAAGTGGCAAAGATACCGTCGGCGTAAGCAGGCGTTGAGTGCTGTACCGTGCACTGAGTGCGGCGAGGCTTCCATGTGGGGCCATCGATACCGATGTTCGAAGATGACGTCAACTGAGCCTACGGTAAATGTGTCATCCAGTGATGAGGTTTCGGGTGGACATCCATCACAACTTCCTCCTTCATCAACAATGAATGTGCAAGGGTCAACAGAAGACTTGACCGCTGGTGTCGGTGTCGACATTGAACTGGGGAAAATGACTTCCGTGAAGATCAACATGGACGCATTGTTACCTTCATTTGCCGATGTGTTTGTTAGCTGCGGACTTACGATGCAGCAACGAAGGAGTGTGCTGAACGTTCTAAACCAATTTTTGCCCGGCGTACCGAAGGACCCGAGGACCTTGTCGCACACACCTCGTTTTTGTAAGAAGAAGTTGCTAGCACAAGGTGTGTATTTTCATATTGGGCTCCTCGAAGGTCTGCGTCGATCTATCAGTGGACTGGCGCTGGTCCCGGAATCCGTCGACTTCCAGATGAATATCGATTGGCCATCAATTTATCACTCTTCTACAATACAATTGTGGCCAATTCTGGCACGTGTGGTGCGTCCGAGATGTCTGGCCGTTTTCCCGGTTGGCATTTATTGCGGTTCAGGGAAGCCGCAACCGATAAACACGTATCTGGAAGAGACGCTATTGGAATTGCGAGATGTAATTGACGGCGGCATCAACTATCTTGGGTCATCAGTAGCATGTAAACTGGTGTCAGTGATATGCGACACACCTGCCCGGGCTTACGTTCGTCAAGTTAAAAGTCCGACAGGCTACTTCGGGTGTGACAGATGCATACGGCGTGGTCTGTATATCACAGGGAGAATAACGTTTCCATTGTTGGACGCTCGACCGCGTACTGATGCTGACTTTCGCCTCTTTAAATACAAACGTCACCATATTGGTGAAAGCTCGTTCGTTTCAATTCCAGTTGATATGGTGGCAAATTTTCTGCTGGATTATATGCATTTAGTCTGTTTGGGTGTCATGCAGAAATTGGTAAATGCATGGCTGAAGGGCAGCCGTACAGAACGTTTTCGCTTGAGCCCAGCGACAGTTACAGAACTGGAAAATCGTATTATTGGAAACCACTGCAACATCCCGTGTGACTTTCAACGCCTGTGCCGTCACACTCGGGATTTGGGACGCTGGAAAGCGTCCGAGTATAGACAGTTCCTTTTGTATGTAGGCCCCGTTTGTTTGTTGCATTTGCTACCTGATGAATACTATAAACATTTTCTGCTATTATTCATTGCTGTATATATTTTTTCTCATCCCCTTTTACACACTGAGTATCTTGATTTTGCTCACAGACTTTAATACTTTTCGTTCAACAAATGTCTGTATTATATGGTCCGCAGGATTTAGTCTATAATGCGCACTGCTTAATTCATTTGTCAGAAGATGTCCGGAAACACGGTGTGTTGGACAATTTCTCCTGTTTTCCATTTGAGTCACATCTTGCGAAACTGAAATCATTTATAAAGGGGCCGGCTAAACCAGCTGAGAAATTGTATAAACGGCTTCACGAACTAAATAACAACTTGGAAACCATCACTGAGGAAACCCACATGGATGATTTGTCCCTTCCAGTATCTCGCATCCCCCGTAGTAGACAATTTGTCGTTCTCAATGGTGTTTTATTTTCAGTAGATAAGCCCAACAACGTTACCATCATTAACGGACGTCCCGCGGAAATTGTCAGTTTCCTGGAGGATAACGTTTTCTTCAAATACTTCATTTCACCGGGCAATTTTTTCACGTACGCGTTAAAATCAAGCCAGTTGTATATATTTGCTGTAGGAGATTTAGATTCCACTTTGCACAGTGCACCCATCCACACAATCACATGTAAATGCATTCGTGTTTGCATTGACTGTTACAGTATTGTTGTTCCCATTTTACATACGTTTTTGAAATAAAATGTCACAACGCTTTGTGCTTCCCGTGCCACTTTTTCGCAAATCAGCATGACGATCTGGTGAGATTATGTATTTCTCGGGTGATTGCGAGACGAAAGTTGTTCTTCTTTGTCGGTTGTTTTGACGTGAAGCGTTCGTTTTTTGCCATTTAATTGCTGTCTTCGTGTCCTTGTTTGATGTCAATGACTGACTCGTGTTTGCTTTCACGTATGGGTGATCACTTACGCGTTATTGTTATTGTATTCACCGTCCACTTGTTTCTGTACATACTTAAATGTGATCATGTCCGACATAGACAATTCTTATTGAGAATTTTCTTCCTAGATGTACGTAGTTGCTCACTTTTCCGAAGAAAACTCATACGCAGTGGTACACAAAAATTGGATGGTCGACGAAACACACGTTCGTTGGCCACGAACGAAGAGTTTTCCCAACTCCAGACGTCATCTGCTATCGGGAAAGGAAGTGCCGGAGTCATGCCCGGAATACTATATAGACCTTTGTACTATACGGGTAAGTCAGTGGTAGTATAACATTTAAATCGACAAACTTGGTGATGCCATCGACTTTGAGCACCAGCTGGTTCATCAGTCAAGTGCTGCTTCCACCGATAAAACGGAGAAGCAGACATACTTCTCGCAACAGTACTCCACAAGAAAGATGGTTCCCGTGGAATACTCTTCCGACGAGAGTCCCCAGGCGATGCGGAGAAACCTAAAACCAACAACGCTGGGCTCACTATCCTCCCCAACGCCCATTTTGGAACGTCTTGGGGGAAATGCAAAGTTCGCCTCACTTGTCTTCACAGTCCACTTTGTCTGCACACGCTAGCACCCGAGTGCCAATCGCATCCTCAAGCGGCTCAAGCACCAGCGCCACGCAGATGAACTTGGCCCCTCACCTGCGCCAATTACTATGTTCGTTGTCTCCCACCATCTCAGTCGGCAAATTGGCTAACCAAGGATGCCACTTTGACTCTCACGGACAGAGACTCAAGTGGAACCTACCATAGCAACTGGGACTGAAATCAAACCACACAACAGGAGATACCCCTAATTGCTTATCAGATCGTTCAGCGTTT
>STRG.51814.4
CGCTCGACAGGCGGGCTAAACCAGGTTGAGGGTTACCGAGGTCTAAAAAACTTCGGCGAGACGGTGTTCGGCATGTGAAGACAGATCCTTCTGAATGGGCCGACGAGATCTGCTGATCCAACGGCCACAAAGGAGACCTATTCAACTGCCTGATCCGGCATTCCAGAGGAGGCGAACGAACCGTACAGCAGGTCACCGGCTCCTCTGGGAACACCCTGCTGCCTTGCAGTCTGCACTTGGGTGTGCAAGGGCTAGAGGTGCAACCTCGAACAAAAAGGCCGAACGGTGCTGGGGACACCGCTTCGTACCCTACTCCCGCGACTCTCTATGGTTATTCACGAAACCTTCGCGATGTCCATGGAGCCGACTTATCCTCTCGCAGGAGATAGTCGTGTGAAAGTAAAACTCGTTGCCGAACGTAAAGAAAACCGGCCGCTAACGGGTGATCAATTTGCTTCCCCAGTAGATAGTGTGTCCACTTCCTCAGTTTGATCGATAACTAGAAAACCGAACTTGTTTAAGGGGTTCAGTCTTCAGTCATTGCTGTGCTCATGACAACCCCGATCATCACCATTCGCATTCCAAAGCAATGGAAGTCCACACTTTGGGTTTTAGTCACAGGAGGAGCCGTACTAGGCTTGTCTTACCTAATATGGTCTCGTCGTGATGGTCGACGTCGCAAATGTGACTCTACGGACGAGGTCATGGCGGATCTTCAATCGTTCCCAAAGCTAGGTCGTCTCCCTGGTGTACACCGAGCTCCCTCCCAGAGTTCTCGCAATTCTACTTTGAACGAGCGTCGTTCTGTCGCCAGCGTAACTCGTCGAGCTCTAAATCAATCCATACCAGTCAATCACGATTCTGATGCTGATGATGTGTCTACTTCGTCAGTCATAGATTGGGGACGTCTCGGATTGCGAACCCTAGCCGGAGTCGTGGACCACCTAGAATCATTGATGGCAAAAATTAGGCGCTACGATGACCGCGTTCAGGTTGACACTTCATCCGACTCGGGACAGTTGATTAATGAACTGCGGTTATTGCTAGAACAAGCATACCAGCTGCGTGAGCAATATAAACGCAAGTTGGTCCTGCTGGACCAAGATTACTTACCTGAGTCTATTGAAACGGAGGTTGTTTCGGATGAGGAGACCTGTTCCTACTTCTCAGCACTGGAGCATATCGATTTAACGGAGCTAGAACTTTTGATGGCCGAAAACTATAACCGGCCAGTTTACCTTGAAGCTCTGAAGCTGTTGGATACCGGTGAAATTCCCTACAGGTCTTTACGAACTCAACTGGTTGGGTGCCAACGTGATATCGAATACTTGGCCAAATTGCACTGCCTTCGACAAGCTTTGGATTTCATATTCGAACAGCCCGAACCGACAGAATGGCTAGAAGCTGTTGGTCGACTTTCTGGTTGCCGACTGTTGCACTGTCTGGGTTATTCGACCACGGAGTTTGATGAAGCTTATGGACGCCTTATGTCATTTGTTCATATGCAACGCAAATTACCGAACAATTTGATAACGGAAGAACTCTCGGCAAAAGGAATTAAGGTGATTAATTTCTACGACGTTGTGGTCGATTATATGCTACTCGATTCACTCGAATTGCTGTCTGATCCGCCCAGTTCTGTCCTAGCGGTAACACGTCATCGTTGGTTGAGTGATAATTTCAAGCGAGTTGCACTGGATTCGACCATTTGGACCATATTGTTGGCCAAACGAAAACTACTCAAATATGCGGACGGGTTTTGTGCTCACTACTATACCCTAGTTGGCACATTCAGTCCGGCCTTAGCTTGGGGATTCCTCGGTCCGGATGAGAATGCCCAACGTGCATGCAACCGGTTTCGTGAAACCATTAACGCATTCTTACGTGAGGCATTCGTCTGTCGGGACACAACAGCCACGTCAGGTTCTCGGGTCTCAACATTCCAACTCAGGCCGGACATCAGCACAGACATCACAGATCGAACCATCTCCGGCGACACGGAACAGTTGTTTGATGAAATGGAAGCACTAGAACTGGCACGAAGAGATGACGTACACTTGGACGATTCGGACGAGGGAGACGAGGGGGATGACAGTAGCACAGTAATATGTCGACCCTCGAATCCGGCAGATGATTTGAATCACACATCGGGTTCATCACGGTCCCATCCGTCTGCATCGATCATACGCAAACCCGGTTTGCGGTACACAACTATGTCCGAATTGGCAGAGGATTTATATCAGTTATTCACCGTTTCGATAGCTCAGCTAACTCGAATTTTTCGCGAAGAATCCCGTATCGCGGGCAATCCCATTCCAGATGAGTGGTCAGTCAATCCAGTTGCTCCTAGATTACGTTTATCTACGGAATTCCAACCGTAGACCGTCCCCATCTCACATTTATGGTGCTTTCTAAACCTCATCCAAACGGTTTGATTCCAACCCAGATTGTGCGTATATATATATATATATATAT
>STRG.31329.3
CAATTAACCTGCGGAGATTTTCGAAGAACTAAGCAGTTTTACCCTTCATTGTGAATAACAAAGGCTCCTGTGTTTTATCCTGTCGAAACACCATGAATTGTTGTGAACATAGAGGGTGCAAACTCAACCAAGTTCATCCACTTTGTCGGCCAGCAGTCACACAGGAGAGGCTGACGGAAAAATATGAACGAAATCCCGGATTTCTAGATCCGTTCGCTGTGGTTGAGGTTTGCCTCGCAGTACTAAGGAGCGGAGTACACGTTTCTGCAAATCCATGGAAAGATGGTTCTAAAAATGACGGTAACCTTTGCGAAGGGATACGAATTTATCTGGAAAATTGGCCGCTGAACCCGGATCTTGACCGAATGGTAAGCAAGTACATCCGATTTCCGTGTACAACGGAGCTACAGTCGTACGTAAACAATGATCAGAAGAAGGCGTTGCAGTTTCTCGTTTCCTACCTTCGTAAACGCGGACCTATCATAAATTGGCAGATACGGCCGGGAACTGACGAAGTAATGGGCCGGTATGTCAGTTACCGAGTGTTATCCAACTGCAAGAAATCGGAAAATCGTTTCAACCGTTCTGCATGAAGACCGTACTCGCTGGACACCTACAGATGCTGACTGACCTGGAATACACATCCGCGGTGATGATCGGTCGTTATTTACAATACTTAATTACTGTCGGTTATTCGCACCAAATGTTCTACTTCCGAACCATACTGGCCAAAGTGTGGGGGCCTATCTTCCTACGACCTTGCTATTCGAAGGAATATCGATTATGCCATCCGCTAACCGGAGAAGAAAATGTTAACCTGGCTATCACGTTATTTGACAGAATCATTGAAAGTGCTCCCTGGAGCACGTTTACTCCATTCGAAAGTGCTCAAAAGGCGATTCTACAGGAAAACGTGATGACCAAGCCCTATCTCCCAGATTACTTGCGTGATTCCATTCCAGTCCAGTATGACCCAGTTCTAGACAAGCAGCGAATCCCAAATCGCCTATGCGGAACAATAAGTGATAAGTTTAAGGAAGAGTCCATCAGACATGCGACGCAATCAACCAAAGCCGAGTGTCTCGTTCACTCGGACAAGAAAGCAGCGGAAAACAACCAGCCCGATCAGGCAGGAGATACGTTTATAGGGCAGAAGCTAGAACTCCCGACGGATCACTGTCAGATTCGATAAGAATACCCTTCCACCACATGAACCAAAACCACCCTAGCTGTATCATATCTACAAGGTACCGTTCTACCAGCCCAGTGGATGAGTCTGGACCACTGGCGTGCAACATTATATCTCAAATAACAAAACACAGCGACTTCTCTCACCCAAAATACCTTGAACTTTGTGCCCACCTGTGATCCGCAGTGTATCTTT
>STRG.48334.3
CCTTGACGTAGCTTGCTCGTGCCCGGCGTCGTAGGTTTAATTCCTTCGGGTTATTTCGACCTTCGCTGGACTTCTCACAATAAAGATGCGCCCTCTTGGCGTGTGTAGCAACCTGAATGTCAAACTAAGCGACTTCTTTAACGAGTCACTGCCACTAAATGAAAGGTTGAAACGGGGACATGAGTTGTGCGATGGCTTGGAGAATGCGGTGGCAGATAAAGACATGCAAGATCTGACCATGAACATATATGAGAAAGTTCAAAAGCTTTTGACGTCAACTGAACCTCAAAATTTGCAAGAATGCGCCACTCAAAAGCTGAGACGATTATGTTTGGAGATACTACAAAAGCTCCCTAATGGAGATCATTTGAGACCATATGCGCGCTCCATTCTTTCTTTGCTGTTCAAACTGGTGGAGATTGAAAACGAAGATAACGTGTTGATATGTGTAAAACTCATAATCGACCTGCACAAATACTACCGACCGTCTTTTTCGTCTGATGTTACCTGTTTTTTGTCGTTTGTCAGGCGCGTTTACCGTGGTCTGCGAAACGAGACAGTTACTATGTTTGAGCCGCAGCACAAGATTGAGGTGTCCTCCATTGCTGATCTGAATCTGGCGGCTACCGTCCAGAAAGCATTCACGGTTACTCCCGTTTACACTCAAGAACCGGAATCCGATGGAAGTTTCAAAACATATCATATACTCCCAAAGTCTAGTTTCTCACTGAAAGTGATGCAGGAGATCCCGATCCTGGTTGTTCTAATGTACCAGTTATTCAAGCAGCACATACACCAAGACGTTTCGGAGTTTATTCCTCTCATAATGGACTTTATTAACTTGCATCCCACAGAGCAGCAAAAATCTAATGCAGCATTCAGCCAGGATATATTTATCGACTTCATGGCTGCTCAAGTGAAAACTTTGTCCTTTCTCGCTTACGTTATCAAGATTTACCAAGATTTGGTGGAACACTATTCGGGAAGCCTTGTTCAAGGGATGATGAATTTGCTGATTAATTGTCCCCCATCCGTTACCAATATGCGTAAGGAGTTTTTCATAGCTGCGAGGCACATCCTGAGTGCTCAAGAGATTCGACCAAAGTTTTTGGATGTCTTGGACGATCTTATGAACGAGGACATTTTAATTGGACAAGGTTATACCGTTCGCGATGCACTGAGACCGTTAGCATACAGTACTTTGGCCGATTTGACACATCATATTCGTGGTGAATTAAGTCTGGCAAAAATCGCCAGGGCCCTGGATCTTTATGGGAGGAACATGCACGATGACACATTACCTTTCTCGATTCAGCAAATGAGTTTGCGCTTGCTGCTGAATCTGGTTGAGTGTGTGCGACAACGCGTGTTAGCTTCATTAAGCAATCCGACCGGGTCGGACACGACAGATGAGTTGAACACGGGAGTGGCTTCTGGAACAGCCAGACGGTTACTTTTACACACATTACGTTTGTGTGTCCTCAAGTGTCGTATTGTAGCCGAGCATTATCTTCCCATACTCGAAGCTACGTGCCAGTCTGCGTCTGAGCAAATGGAATCCAGCATGACTTTTGAAAAGCCCACATCAAGTTTGCTGAAAACGACGAAATCGGGAATAGAGGATGGAAAAAATAAAACGTCTACATGTCGAGTTAACGAATCGATCGCCTCAAAACCCCAACTGAGTCACTTGGATTTACGATCACTGATCAAAGCGCTCATGGCCGGAATGCGTACAATTGTTACGGGGATGATTCAGTGTCCACACGAACCGGGATTCGGAGCATCCATTAGCGGATCATCTTCCGGATCGTTGGGCACAAAATTGTCCAAATCAACTGCTAGTTCCGCTGTCGCATCATCTGCCATCGCAACGCGTTTCCTGACGCCGGATGAGTTGATGGTGCTTACCGACTACTTCAATTACGGGATGCGGATGATTGATGTCGTACAAATTGTCTCTCGAGATGGACGATTGTACACCAAAGGTCAACCGAGCTCTAAATCACCGGATGAACGGCTGCTGATTGAGACATTCGCGCTCACCTTTGCTCAGCTAAGCCCAGTCTCGTTTCAGGAGATTTTCTCCAGTAAAATTAGTATGGAACAGACGAGTCGGTCTTATACATGCGACTGTTAAAACTCTGTTTCAGTTCAGTGAATGTGGCTGGCACTGAAAACGAACACGTAATGAAGCTTCATTTACGCCGCATCGTTCAGGGCAGTATGCAGTATTGCTTGACGGCCGAAGAACCCACAGCCTATCTAACCTTGCTACGAACTCTGTTTCGATCGATTGGCGGTGGAGCTCATGACAAACTGTATCGGGAATTCTTCCCCTTGCTCCCCGAAATGTTGTCCACACTAAACAGGCTGCTTCGGTCCCCTCATCGGGCCAACGCGCGGGACTTGCTGGGCGAGTTGTGCGTGATCGTTCCAGTTCGACTGTCCACTCTGTTACCCTATTTGTCACTGCTAATGGAGCCGCTGGTCTATGTGCTCAACTGTAACACGGTCAATCAGGGTCTACGGACACTGGAGCTTTGTGTGGACAACATGCAGCCGGATTTTCTTCACGACCACCTCCATCAAGTCCGAGGTGATATGCTATTGGCCTTGTACAATTCACTTCACTCTTCCAGTGAGTACGTACAAAAAATGTCGTTTAAGGTTCTTGGAAAATTGGGTCGTTTTAATCGTACAAATTTGTTGGAAGTTCAACGTCTTCGATTAGACCCCGGTGAGAATGAATCCGGACCGCGTCTGCGATTCTACCTAAACGAATTCCGCACTCAGCCGATTGATTTGCCCGTGCGATCTCTAGTGGATGCGGCGTTTGAAGTTCTTCAGGATGTGAACGTTGATTTACCAACCAAAACACGAGCTTGGGAACTGCTGCAATCTGTTTGCTTAGGCGCTTTTGATCTTCTCGGTGTTGGTCTAGACAATAACAGGACGTCCTCCTCCACGGACTGTAGTTTTTACGCGCACATTGAGGGATCGGAGTTCCTCGCCGCAGTTCGACATTTTGTGACCGTGGCAAATAATGAGGATGGTGTAAATATCCGCTCCGATCGTCTGCTAATGCAGTCCACCTGTTGTGTCGATGGTGATCTCGACAGAGACGTTATGATTCGATCGCTCGCCGGTCTTTTCTTGGCCGCATACACCAAACCTCTTCGTGACAGCCACGCTGATTTCATCGGTTTCATTGTGCGTCATCTCACAATTTTATCGATCACGCAGTTGGTACAATATTCGCTCCATTCACTGGACTCGGACCAAAATGACGGTGCTCAGCCAGGCAAAGATCAAAACCTGAATGCCCCGAGTTCGAAGTCGTCATACCCAACCACTTGTCAAACCAAACTGATAGAACCTGGGTTAAATCTAGTTCTACCGGTTCATGAACGATATCGCGTTTGTCACGAAGCCGGTACACCCACATTAGCCCAAATGACCAGTGGTGACAAACTGATGAACAGACCGACACTGAATCCAGTCCTACTTGTGGACGCCATCCAGATGATTATGGGCCATGAGGAGAAGCAACTTACTCGTCCAATGAGTGTCCTGTTGCAAAATGTACACAGCACAGCCACTGCCGTTATTCGTGGTGCACACGATGCATCACATGAACCTTGCACCATCGGCGAGGAACAAGTGCAAAAAGCTGTGGCGCAATTGCCACTGTTCATTCACCTTGGCCATGTGCTGATTGATATGTTACATCATCCATCCTGTTCTCTTTGCGCATGATTTGACTGGAGTGAGACAGCCACAGAACACTACTCCGTTGCATAACGGTATGGGTACGGAATTACCCCAGGTATGTGAAATGGGGTGGCTGTGCGACAATCATCTATTTGGTCGGAATCCTGCATCCGATCTGGTTTCAGTCACATTTCTTGTCACTTCTGCACGGTTTGATGCATTGTATTCACGATCTGTCTAGTCAAATGAGTCAAGGTGCATTGAAAATGGCTCGTGAATGTTCTCGACTGCTCATTCAGACTGTGTTCACTAGTCGAGCATCCACGCTTCCGTGTGTGTCAGAATCTGCTGGGACTGAAGAGGGCGGTTTGAAGATGAGTGACGCACCAGCTGAAGACGATGATACTTCTGGTCGACCCACTTCGGGAAAACGATCCACGATGGCTACGCGACGGCGACCACCAGTTTCGGGCAACGGTTCTCAGGCGCGTCGTACTGGTTCATTACGTCGCGGTCGAAGTGCATCCATCTCATCGAATACATCAATAAATGAACCGGAGGATGAAGCCAACGTGTGCACTATGGATGTTGCAGGCGAGGAAACTGGGCCTTCGGTCACCAAGTCAGATTTGACATGCACTGCTCCACCGAAACAGCCTGATTCGAAATTTGTTGCTTCACTTCTGACCAGCACGATCCGTTCGCTACTGGACGCGCTTCTCAGCGAAACAGCGGCCGTGCGCGAGGAGGCACGTTGTTTATTACGTCTACTGTCGCATCAGTTAGGTCGACCGTTGTCTGTGCTTCTGGCGCCCCACTGGCGTCCATTATTGGGTCATATTTTGCCTCCGCAACCACCGCTTCGCTTGCCGGATCTCCCAGTTTCTACACAATTGGTTGTGCTGGAGGCTAATTACTTCTTCGGTCAGTCAGAAGCCGGACGCAACAAATCAAGAACTGGTGTTGGAGCAAGTAGCGGCACTCCTGCCCCCTTTGATGTGCAAGTCGGTGGGGCGGATCTGCTCCGATACGATGTGGCTCGAAAAGCCGATCGCCTATTCCTGATCGATGTCCGTGCACTCTTGACTCAAGCGGATCAGGGCAGTAATACCGCAGCGGATTCAAACGCCGGTACAGCTACACCAACGACATCAGCCTCGTCCATAATTACTTCTGGTCAGAACACGGCTTCTGGTGGGTCCTCGTCCCAGCTAGGTGGAACTAGACAGGCAGGTTTCGGCTCACGAGCAACCTGTCCTCCTGCCGTGCATAGACCCAAATCGACCGACTTGCGCGTGGCCGCTTGTCGCGTCCTATCATTGACTCACTATTTGACCGCACAGAAGCTGCAGAACTTGTCTACTTTATTCAAAGGTATTTGCTCGGATCAGGACGTAATACATGAAGAGGCTTTCGCTTGTTTGAAGGAGTTCGTCAGTCACACTTCGATCGATATTGAGCTACGGCACGCGAATGTGAAACCAATCTTACAGAATGTTCGTCAAACAACCCATCTACGATTGAACACAGCTCGCCAGTTATCCTATTGCGCTCAACTGTTCCCCAGCACGTTTAGCGAGCGCCTTTGTGATGCGATCTACTCACATTTGACGGCGTTAGTGGATAATCTACGAAATCAGCAGAATGTGTCCTCCATTTTAACGTTGGTTCCCCCGAATCTGGAATTATGTGCCGTCCTGATGGATCTTTTCCACATGATTCCTTTGGCCACTGCAAAACACGTGTCTTGTTTGATTGACCTAGTGGTCCGAGCAGAACGATCGCTCAATATTGAACCGACTAGCCCATTGAGACTACCATTGGTTCGCTTTCTGGCCCGATATCCTGCCGAAACGTGTATGCATTTACTTACAGGATCTAAATGGCCCTATGACGCTTTGGCACATCGAATCTTCCTGTACGTTCTCAAAAGCCCTCAGGGACAAGCCATCACAGATTACTTGAAAACGAATTATCACATTCTGTGCGATCTGATACGTCCGACGGATTTGGCTGACCAGAAGTTGTCGTCCACTACATCAGCACGGTATTGGCTGCCTCGGATTGGAACCCCTTTAACAGCAGCCTGTCCCCGACATCTGGCCATACGTGCGGTTCACGTCATTCACCAACTCTTCCCCAATTGGCTCTTACACAACCCATCCATTTCGGATGAGTCACCAAGATCTTCAAAATCACGCTACAAAGCCATGTGTTCCTCTCCAACCGGTAGTACTGGGAAGACAAACAGTGCAAAAACCACCTACCATCCAGTTTGTTCGGCTCTGCTAGCCTACTGGCGTTCCGACGTCTTCGCCAAACGTCAGGCCAGTCTTACTTTGGTTACATTGTCCACCGTACCCTCGGATCTACTTCCAGAGGCAGCCGCTGACTGTAGCACTAGTGGTGGCGGGTTATTGTGCGGTTTGGAATACGTGGAATCTGAAGGAATGATGAACCCCATTGATCCGTCAACCGATTCAATCACTGGCGCTCCTGAATTTACGTTGCCATCTGGCGAGCCTATACCGATGATCGCAAGTGGAACTGGACATTTCGAACACTGGGATGAGCCACGACTCATTCTAGATTGTTTACTGGATTGTGCAAAAGCCGATGTGGAAAATTTTGATCTGCTGTTTGTCCTCGTGATCGGTGTGAATCGACTGCGTTCAGTTGCGGGACTCTATCCACTTCGCTGTTTCCTAGACGGCTGGATTAAGGAAGCTCCGTTGGGATGGCACCGTCGATTGTTTCTGCATTATATCTCTCTGGTTCGCCACCGGTTGTCTGCTATGGCTGACGCTTCCATAATGGCTGATCCCTCGATGGTCGTATTCGGAGGCAATTTGTCTATCACCGTGGAGGACATGTATCGACTGATGGCACATTTGATTTTACCCAGTTTCGCGTATGCGTTGGAATGTGGTCCACTGGACGAACTCATTGGTGGACCGGCTAATCCGCTCGAAGAGAACGAAAATGACCTGGTCTATTTGTTCATTCACGTCCTTCTGGATGACCCAGCTCTGCATGTGTGCACGGAACTGCGTGTGATGTACTACCAACTGGCCTGTTTGTTTGTGCACTTTGCCACGGACTACATCCATTCTGCCCCCGAAACCGAGCACAGCCCCAGGCTACGCCGACTGATCGACTTTGCCTGGTGCTGTACAACAAGTAGCCTGAGTGTAGTTGATTTGCAAGAAAAATACACCGGGCTCCAACTGCTTGCCTATCTCATAGCGAAATTTCAACTCTCTCCAAAAATCGCTGTCCAAGTGTTCCAGTGTCTCGCCAAGGGAACGCACACCGAGACTAAAAAAATTGTCAATCCAGCTTTGGACGTGTTAATCCCCGCCTGGGTTCGGAGTCCGAGCGATCAGCAAGTACTGGCTTCAACGACTCGTAAAATTATTCTGGAAGATCACGGAATTCAATCATGTATCCATATAATTGGGATCATTGTTCGCCACGCGGATTTATACTACCCTATTCGGCATCAGCTCTTACCGCACATCATCATTATCATTTCAAGATTGGCGAATCAACAGCTTCCCGTTGAACAGCGTCGTCTAGCGCTAGACATGATCGATACCGCAGCCCAGTGGGATCACCGTTGTCGACAGCTACTGAATGAGGTCCAGGTGTCGGAATCAAGCATCATCTCATTAGCCACACCCTTTACGGAAGAGTTGATGGATATCCATGCGGACGATGATAGTTCTGCCCAAACTACCAGTCATACAGCAAATACTACTTCCGTGGGATCTGCTGGAATTTTGACACCTCATCCGACGCCAACATCCTGTTCGAACCAGTCGGAAAATACCCCTATGAGCAAGACTCATCGCGATCAATTACTCAATCTGATGGTTCGATTTGCCTGCCAGGCCGTCGATAGCAGTCAAAATGGCAGTCTGTCTGAAGCTTCCGTGACGCGAGCCTTATCGCAACTGGAATTCGCGCTACGTTCGGACGTCTGGGGTGGCGAGACATGTGAACTTCGTTTGAGCTTCATCGATCGTCACCTTGCCAGCGAAGAATCTGTGGGTGGTGGAGTCCAATCGAACTCGCAAGTTGTGACCCCTAGTGGTGCATCAGGCGGAACAAGCAGTTCAACATCTGGACAATCAGCAGGACATCCTGGTGGTCCGGGAACGGGAACTGCTTCGGCCACACCCGGTGTGGCCCAATCCACTACACATCCAGGTGCTCCGGGTCTGGGAACCGCACAAACAAATCATATGCTAATGACCTTGGAGGTTTTAAGAGTTTTGTTCACTTCGCTGGAAAGTCCAACATTGCTATCCAATGTGAAACACTTCAGCGGTGGTCTGTGTTCCCTACTCACGCGTCAACTGACTAATGTGCGTTTGATTCGCTCGTGTGCAAACCTGTTACGAGCTATGCTTGAGCGATTCCCGGCTGACGCATCACATCGACAAAAGATTACCACTCATGCTGAACTGTTTGATATCTATTCGACTACATCCAAAACCATTCAGGAATCATTCAGTTTGTATAGCGAAAATGGTCCTAAATCTACTCTTCTCGCTCGACTCCAGTCCGCCTTTCTTTTATTCCAAGCCACTCAAGTGCACATTAATCCACACGCGTTTGTGGATCGATGTATCGTGCAACTTGTCAAGTTGACGCATCGTCTGATTCAAGATGTAATCAGTCCATCGTTCGGTTCTAACGCACAGGATTCCGGCGCTGGTTCGCAATTAACCGAGCTTTTAATCACTAGTTTGGAAGTCATCAAATCCCGATTGAATGTGGTTAGCCACGAGATGCGTAAAAACGCATTCGGTCCGGATCTATGTCTGATCATGGACCGTGCTCGTGATCCACGTCTTTTTAGGACGGTAATCAAAATTCTTCGAGATTGGATCAATGTTCCCAAATCGGAAGAGCATTTTGCCCCGACTGCTCGAGAAAAAGTTAGCTTTTTCCATAGATTGTGGTTAGCCTATCCACGCTGGGTGGACTCAACTCCGGATATTGCACGAGAAATTCTGGAGTGTGTCTTTGAAGTTTATTCCAGTGGCAATCTGTTTAAAAATCACGATCTATACGTCAAATTGGAGCAGGCATTCTGCTGTAGCATGCTGTGCCCGTTCCCGGATATTCGCGAACGCTTCATTGCTCTCTACTTGGACGCGTCACAGTTGTACTCGATTCAGTCATCCACTGCGGTCGCATCGGCGCAGTCCAACGACTGCAAATCTGCCACACAGCTGTCGGGCATGGAAACATTGGACTCAACGAACAACAGTGTGGGTGCTGGTGCTGGTGGTGGTGGTGTGGATCCGTATGAATCCACTTCGTCATCACCCGCACATCACGCGGACACGGATCGGGATTCCGCATCCTCAGCTCAGGGATCTGATTCGCAACAATCACAGCTGCGAGCAGCCACAACCTCCTCGTCTCTACTTGTCCGTTTGCTTTTTCTATTCGTTTCCAGCAATTGGGACGAGAACCATTTCCGAGATGAATTTTGGCTTCCGTTGTTTTTCGATGTCCTTCTTTGTGATGTGGACACTAGCTTACCACCTGTCCTCTCGACCGGCTCGAGTCTATTCCCCACCCTAACTGGATCTCGTAATTCCAATCCGGTAGGATCAACCCCCGAACAAAAACCTTCCACGTCCGAGTTCTCTAGATTAGTGGAGTGGCAAATCAAGGGATGCAAAGAGTATACCGCGATTACTTTCAAGGAAGGTTTGCGTGGCCTGCTCTGTCTGATTCACCGACATCCAGCATTGGCAACACAACTAATGAGTCAATTGTGGCCTCAGATCTGGAATAGATTACTACTCCGACAGCCTGAGACGTGCACAAATTCTGTACCAGACAGTGGTAGTGGTGGATGTGCTACTGCCGGTACTTCACTGTCGGTTTGTTCGGAGCAGCCAAGATTTTCTGAACACAACTCCGAAGAGCTGTTTCGATCGGGTACTACCAACGTACCGGAACACAAAGCCGCCGCTGGACTAGATCCAATGTCCAGTGCAGTTGGTTTTGTCGGCAGCAACGCTAACAACCACTCGGGTCCAGGATGTTTCTCTGTTAATGAGATACGTGGTTTCGTAATACCTCAACTTTGGCGTTTCCTCACCTCCGATCAACATGTAAATCCGTCTGAGCCACAACCCAGTGCTCTGGGTGCATTTTTGTCCTGTTTGGCCACCACTCCGGACACAGTACTCATGCACGTTCCCTTGCCGGCAATTACCTATATTGGTACAGCCTACAACCAATGGCATTCTGTCGCCCTGTTCCTCGAGAGCGTCTGCTGCCGAGCCCGAAAGCATGGTTCTGACCAAACAATCCCCCTGAACGACTTTGTCTTCAACGTTAGTCTGCCCACGCCTGAGTCAGACACTGGTGGTTCATTCACAGTTGCACCTATTCAACCGTCCAAAATGCCCACTGGTTCGGCCAACCTTTCGCTGATTGCACTTTACGATAGCATGAACGAACCGGATTACCTGGCCTCAGCCTGGTGGTATCGTCTAACCCCCTTCGTCCGTCCTCAGAACGCACAAGGCGCTACGCGTCGACAAACCGGAATGCTTAAATGTTTAGAGTATGCTCAACATGGCTTACTACTACGATCATTAGAGTGTTCATTGGATCAGTTGGCAGCCACTACCGTTGCTTCGGGACTAGGTTCGTTTGATTCCACTTCCGGTTCAGGTGTTGGTTTAACTGGTATTGGAGGTGGTGGATCGGCCTCCTCCAATCGAGCTGCAGCTGTTGCGGCATCCACAGCGTCTGCTGTGGCCCGCTCGCAGAATGCTTCCCCTCTCACATTGGCTGGTGCAAGCAATCAACTCAGCGACTATGTCAACCGCGCAAGACTGCAAGATTATTGTATTCGGTATCTGAAGCAACTAGGTCAGTGGGACAGTTTGGAAACTCTTGCATCCAACATGCAAACTGGATCGTATATGTCTACACCGTTCGGAGCAGTCAATGCCGGTTCGTGTGGCAATACCGGCTCTGGATCGACCGGAGGTCCAGGTGCGTCATTGGGCAGTAGTTGTGGTTCGGCCTATTGGGGTTTGAAAGCAGACGCTGCTTGGAGACGAAGTGACTGGCCTGAGGTGTACGCTAGTCTATCTCGGTTGGCGAACGAGGCGCCGCGCATTGATCTGTGCCGCTACGCCCTCATTCATGGAGTTGCTTGTGTTGCTGGCCGACGCACTAGCTCCGGTTTCGCGGCTGCCGTTGCTGCAGCGCAGGCTACAGTCTCATCGGGAATTTCCTCTTCCGATTCTGACCCGTACGGTACGGGTTCGATCGGCGAATCTGGTAGTTCAGCTTGCAATACAGGCGCATCGGGTTCGAGTCAAACTCCCAATGCGTCCGGTGCCGGTGCAGCTGCTTCCGCCGCGTCCGGATCTCCCATGTCCACGTCAGGTTCATCATCCACGGGGAACGCGACAGTCAACAGCGTGGTCAGCATTATTCAGGCTTCAGAAGCAGAAAGTCACCGAATCATGTCTACTGTGTTACGCGAATGGCGACGGATGCCTCTGATTATCACAACTCAGCATGTTCCATTGCTTCAGATTGCCCATCGTGCTGTGGAAGTCACCGAGGGTAACAGTTTATTAGCCCAGTATTGTGGTCACGTGCTCTCTGGTCCTTGTCTGAACCAATCCATGTCTGCGGGTTCGGGATCATCGACATCGGGAGTGTCCACGTCGGGCGCAGGATCGTCTGCAGTCTCTTCGGCAGCTTTGCGTATGCCACTAAGTCAAGCACTACACGACTACAAAACGGTATTCAAGTGGTGGCAAAGTCGTCCACCATCCATTGGTGACGACCTGGGGTTCTGGCACGACTTGTTTTCTTGGCGTCAAGTTGTCGAAGAAAGCATCATCACTTACCATCCATATCTGCAGAAGTTTGGTCCGGAACGTGCCAATCTGATCGCCATGTGTGAACGTGAACTGGCTCTTAGCCAGCTGCAATTGGCTCGTGGAGCTCGCAAATGTCGTTTTCCCAGTATTGCTCAACAGCATTTGGATCGCTACACACGTATGAACTTGCCTCCGTTGTTTGAAAAAACGAAACAGGAGATCAAATTGAAAATGGCTGAACTGCGTAAAGATGAATTACTTGAAGGGTTGGAATTAATGGAGAAGACGAACATACAGCAATACGAAAAGAAAGATCGTGCTAAATTTTTCTGCTACAAGGCCGTGTTTTTCTCACATTTCAACAAAGGCGATGAAGCGACCAAGAATTTTGGCTACGCTACTCAAATGCAAGACAATATTCACAAGGTCTGGTCAATCTATGGTGATTTCTTGGAGAATGTTTATTCCAGTTATCCGGCCGCTAAACGTGAGGTGGCAGTGTCCACCACGGGTATCTTTGCAATGCAAGCACTCATGGAAGCGGCAAGCGTGGCCGGCGGTCAAGAACGTCGCAGTCGAGCCGATTTGGCCAAATGTTTGTGGCTTCTCACTTTGGACGATGATACCAAAGGTCAGCAACGCTTGGCTCGTACGTTCGAAGAACGAGCCAGCCGAGTTAGGCCGGATGCATTTCTACCGTGGCTTCCCAGTCTGGTAGTCAGCCTACTTCGTCCTGAGGGTCGGTTTATTGTTCCTGCTCTACGAGGTGTCACTGCGACACATCCGACCGTGCTTTACAACTTGCTTCGCGGGCTACAACATCAACTCACGACGGAGGTATTGTACGATGAACGATTGAGTGAACTGGCTCGTACAGCTAGTTCCGAACCTGCTGGATCTTACGCACATCTGCTACAAACTCGCATTCGTGCAGCCCGTGGCTCTCGGATGGAAGATTCTGGGCGTAAACTTTCCCGAGTGGGCGCCGGTAGCAGAGACGAACAGGGACGCGCGGGCGCCGCACCGTTGGATGTGCCAGCTCGTGGTTCCGGTGAATTTACCCTACCCCGGGGGTCTGCTGGAGTTACTGGTCCCAATGTTGCTTCTACCAGTAGTGGTGGTGGTGGTTTGGCAACGTACTCTACTGTAAGCCCGGCCAATTCGAAGAAAAAGAAACGCGTTATTGTGGTCATGCGTGGTGTCGAAGGAGACCGGTTAAGCGGAGGCTCACCGCTATCTCCCGACCAACAGCAGTCGCAGTCTTTGCAGTCGCGACCTCAGGCAAAGAAGTTCAATCGAGATCCTGGAGGTAATCTACATGGTGACGCAGAGGATGAAGTGAGTGACGGCAAAACCAGTGCCTCCAAGAAGTCGGTTGTGGTAGTGACCTCGGCATCAGACACAGATTCAGCATCATCATCCACACGCGACCCGCGTGGTCGCATAGGCGTTACGTCGGAGAGCACTCAACCGGATGATACGGAAGATCCGGATGGCGCCGAAGAGGAGGAAGAAGACGAAGAGGATACGGAGGATGGTGAGATCGACCGAGATGAGATGAATGGAACTGGTGCTGTGGCATCCAGTGGAATAGCAGGGGGAAGTGTATCTAGCTCTCCTGCGTCCGCTCTGCCTGCAGATGCAAGGGCTAAGACAAGTGGTAATGGGCTGCATGACGCCGATGGAGTGGGTGTTACTGGTGTGGATCAGGGTACTGGGTGTTTGTCGTTCTCGGTCACTGATGGACTGCATCGAATTAATCTACTAATGGGACAAATTCGTCGTCATCATGCCGCTCGAATTTACGCGGTCGATTTGTTCACAGCTGAGATTGGTGGCCGACTTCAACCCAGTTGGGCTGAGCAGTTACTGACTCGTTTGTGCTCACTTTTGGACTACCTGCAACGTCTGGCATGGGCCGGTGTCTTCTCTGGTAAACATTGGCACCCTCGATCTGTGGAAAAACTGCGCGTTCCAGATTGGTTACTTCTGGAACTACGTATCCAGCTGTCCGCCGCATGTGGTTCGTCCATCCGTGTTGCATCAGTCACGCGATCCGGTTGGGCCCGATTGAGCGAACTTGGTCACAGTGCTTCCAGTGCGGCGGAATCACTCCCGCATATCCCAGGCTCGCAAGCGCGCAAACGAACCTCCTCTGCTTCTTCTACTTCCTTATCGTCGTCCTCCTCAAGTTCGTCTGAGTCGGATAAAGAAGAACGAAGCAAGAAACCAATACGAGCTGGTCGTAAACAACAGTTGGTTGGACGAGATGCGACAAAATCGAAAACAGAGCCCAGTTCGGTTGACTCTGGATCGAAGTTCATCCGTGAGAAGCTCGGCTCGACAATGAACCAGTCCTCAACTAAACGAGCACTACCAGCAGACACAAATCGTTATGTGCATCGATCGAGTCTTCGTCAAACCTCAGCTTTCAGCGAAGTCACCCAGATTGCAGCGGAGACTGCTCGTCGTGAGGCGGATCGCGACCCATGGTTTATGCGGACTCATCGACAACTGCTCAAAGCGGTGGATGATTGGGAAAATCGTTCGATACTCTACGTAATGCAACGGTTAACTCGCCATTGGATCCCATTGTTGGAACAGCGGGTAGCCTGTCTCCCTACTCGAATGCTTCTGTCCGATTATGGTGCCCACCGTCTGATAGAGCTTCCCAATTTGGTGGTCGCTGTTCAGAGCAACTCCTCTACCGGCCCCAATGTCTCTGGAGGAACCAACAGCGCTATGACATCCATTCCTGTAGGAACAAACATTGTTCTACCTTCTGTTCCTTGTCTCGAACTTCCTGGAGAATCCGGACTTTTGCAGTCCACCGGTGGATTTCTCAATTCCTCCTCATTTCCCTATTCAACTTCCCAAGGATCCACAACTGCTTCTGTCGGACCAAATCTTGCTTTACATTTAGTCATTGCTGAAGTGTTTCCTCATGTGTCTCGCGTCCGATGCTCCCCTGGTCGATTGGCTTGTCCCGCACGTCGCTTGGGTATTCGTGCTAGTAACGGCCGCGTGTTTTACTACGACTTACCAGCATTAGGTATTGTGCCACCGATCAGTTATTCGTCATCCCCTGCCTTGGCCAGTGCCATGTCTGTTCAGTTGAATGCTTCCGCGGGAGCACGCACGCGCAGTCTGATGCAAGCGAGGACGCGGAGCTGGAACATGGGACCGCTGACGTTAGACGGTCTATGTCCCGAGCCGTACACTGGCTGGCGTCACACTGGACCGTTACATTTGTTCCAGATGATCAACGATATGTTGGCCGGTCAACCGGAAACTGCTAAACGTCGTCTTGCTCTCTTCACGCCTAGAGTGATGGAAGTCGGTCCAATGGGCCTATGTTTGACCGAAACAAGTGCTTCTACACCAGCAGCCAGTGTGGGTATCGCCAGTGCACATCCCCTCCCGTCTGCCAATCCGGTCACAGCTCGTGGACTCACAGCGCTTGCGCGGCCACCACCAGTTACGGGGGCGGGTGGTGGACTCGGGCCTTGGATCGGATCCGAATGGATGTCTAAGCCGAAATCCTCCGGTCCAGCTCTTCCGGATTGGGCCGTTCCATTCTCACAGTGGGACAACGTCGATACTAGTACAGGTGTACGAGATACCAGGAGCACAAACAAGATCAAAACGACACTACCCACTCCACCTCCCGGACCTTTGCCTGCTCTTGTTTCCCCACCAAATACCAGTCTATCAAGCAATCTCTCCGTTGGTGGTAGTGCTGCGGTTGCAGCGGAGGCAATCGGACGACCCTGTGGTCTAGATGCCGGTTGTCATCCAACTTGTACCAGCCTGACCGGCGTATTGGATCAGGCCTGTGCCAGTTGGTACCAGTCACATAAGGTCCCGAAACCATCAGCTGAGCGTCCATTCGATGCCTCTACACGCACTGCGGATGAGGCCGCATTATACGCAGGCACGCGGGAACTGGTCTGTTTGTTCTATGAATCCCTGATTTCTTCCGTGAGCAACCCACAACAACAGTCGGGTAAAGTGACCATTCCCACTTTATGCCAATTGTTCCACAACTTATCGCAGCGTTTGCCTCAATCTCCATGGGTGAAAAACGCGTTGATCTCTGCTCTCGGCTCACTTCCCGACGCAGACTGTTCTGCGGATTCGACCAGCTATACGGAATCGTCGGTTGAATTTCCTCGTGGTAATCTTCTGCGCAATTGGGCCGCTAACCGTATGTTAGACGCCGAAAGCTACTGGCTTTTCCGTCACAATTTGGCTTCGCATTTGGCTTTGATCGGTCTGACAGAACAGCTGTTTCATCTGACCCCCACACACCCCGCGTGTTTAGTGATGGATCCCCGATCCGGTCGAGCAGAATCACGTCATGTTCTTTTCAATTTACCCACTTGGTCCACTTGTGCCCCTCTGTTTGCTGGAAGGGCCGCTGAGGCGACAGCTTTGGGCTCTACAAATTTGAGTCAAATATCCTCGCTCACGACTTGTTTTGCCACGGTCATGGGATTGTGTAGTCCCAAAGTTTTGTCACTACCGACTGACGGGAAAATATCTACTCACGGTCGGTCCTCTGACTCGAGTGACACCCTCTTGTCGTCAACCGACGACACAGGCAAGTCACCTTCGTGGACTCATTACCCCAGCCCCGTCCCGTTCAGATTAACCCCTCATCTTGCCGGATTTATCTGTCTTCCTGGTGCACCAGCCAGTGTGGGTCCATTTGCGGTCAGTTTGACTACAGCCGCACAAGCTTTCGCTTCGGCACAACGTCCTAACCACGCTTTGTCTACCCTGTATCGCACAATGCTTCGTGCGGACTACATTCTCTGGCATCGTGGTCGACAGGCTGCGGTACACGCCTTTCATTTGCTATTTGGTTCCGACAGCGGCAGCACTAATCCACAACTGACAGGCGACTCGATGGACTCGGACTCGGACACGGACACAGAGGCCGGAGGGCATAGGCGTAAGACCAAACTGTTCAACGAGCTCGGTGTGAAAGCAGTTGATTCCATCCGGGGTGACAAAGGTGGCTCTATCGCACATGTTCTTTCATCGTCACAACAACAGCAGCAACAGGTACAACAGCAGCAGAAGCAGTTGACATCCGTGCAGCGTCAGAAGTCTGCTGGCCGAGATTGTGTCTTATTGCCGGATTTGACGAACGAACAGCTGATTCAGCTGATTACCTTGACGTTGGATGTGATGAACACAAACTTAAAAGGTATATCCGACTATTCTAGCACAGAACCAGGGACATGGAATTCAATCGCAGCCGCCACAAACCCGTCCAGTTTGATTCAAATGGATCCAGCTTATCTGCCGTGGTTGTAGTGGCTTGTTTATTGCGCAGAGACCACATGGTAACCGGCAAAATCTTCCGTTGTGGATCTCGCACCAGCCAGTGCCGCTTGAAAACAATTGTTTTTACACAATCCGGTATCCCAGATGTATTTGTTTAATTTCGTCCATCCCAAACAAACTGCATTTCTATTTTCGCATTTGGAAAGCTCCTTTTTCATAGGGCTTGCTTCTCTATACAATTCCACTGTATACCCTTTTGTTCTTATTTTTTAAAAGACTTCTAAACTGTTCTCAGTCCTTTTTCGTTGTATTGCTTGCGTTGGAAC
>STRG.71505.1
ACGAAATGCACTGTGCAAAGATGGGTGAATAACTGGTCTGCATACCATCGAAAGAATTCTGGAGGCTCGACCGCCGTGGCCATTATCGGCCCTGTGCAAACCGAACTGCTCGGCCCTCTGCTCTTCCTCATCTTCATCAACGACCTAGCACGTGGGCTTACAAACCCCACCTTTATGTTTGCCGATGACGTCAAGATAGCTGGAGTAGATATAGAACTTGACGTGTTAGCAGTACAAAACTGGGCACGCAAATGGGACCTTCCACTAAACCTCACCAAGTGTCAATGCTTGACCACAAATACAGGNNNNNNNNNNNNNGCTTTTAGGGTCAGATGCAATTTACTTATTGTTTCCACCTTACTCTGCCAGGGCTGATACTGCACAAAATTTCTGCCTTTCAGAAAAAGGAAATCACGCAGTGTTGGGAGCTACGGAAACGCGCCGACAACACAACTATCTGGACACACGATTGGCTCTAGCCACACCAAGTCCTGTGCAAACTGAACTGAACTGAACTGAACTGAACTGGACTGGACTGGATGGTATCCGTCCCGGTGTTTCAATACGGCTGGGTGTTGTTAGGTTTGTCCGGGTCTGCATTTCGATAATGAGGTCGCGTCTTTTTCAGTGTTAAAATATCCTGTCAGGTCGTTTGTATATCATTCCCATACTGTTCGGTTTTCTATAAAATGAAATGAAATCGGATGAGTCATACTCCAGTGGAAGTGATTCCTTTGAATCTCGCACACAGGCTAGCACAGCAGTCATAAAACATTCAGATTTTGAGAAGAGGCGACCTAATAAAGTATTGTCATCGCAAATAAGGCGATCGGATTGTGTCAACTCGCGAACAGGGTACTCACTCAAAACGTATGGAGTTTCTACCGGAGGTGGATGACGAGCTGGACTATAATGAGGATGACCTACCATCAATAACTCGACGTGATACGACACTGGCGGGTGCAAGCAAAGCTTATTCTCATAATCGTGTATCAAGCAAAAGCCGCGTGGCTCTCACCTCACCCCGTGAAGAAGGTGAAGAATATTCCGAAGAAGAGGAAGAACCTTACTCACAGCCTGATCCTAAGCGGGCAGCCCGGTCAGATAAGGGACGTTCCCTTATGGAACGGGAAGAAGGTGAAGCTTCCAGTGAGGATGAGCGCCGGTATCTCCGATCATCGCGTCATGCGCGGTCTTCACATTCCGCAACAACCGGTGTAATCAGTGGTGATCTTCTCTTCGATGAGGCCCAATACCGAAATCGTTTGCAGGAACGCTATGAACGCAGAGAATCTAGACGAAACACCACAGGAAACGTAGAGGGCGAACTAAACCAGCGAGTTCGTTCAACATCTTCGCAATTTGTGGCACCTCGCTCGCGTTTGGACCTGAGTCCTTACGGTACTAACGACCAGTTAAATCCCACTGGTCCTGCTCCTTCAGAAACTGATCGACGTTGGCACATCAATCGTTCGGAATCCTCTGAAAAAATTTCTAGTCGTGCTCGCTTATCAGAAGATGTACCAGGCTCGTCGGACGATTATCCTGCCGATTCTAGATCCTCACGAAAACAGATAGGCAAACTTGAAAAGAAACGTACGGACCCAGAATCTCGTCCCAGGTCCAAGCGGGGCGATCACGACCGTTCTCCGAATATTACGAATTCCGGCCAAGTCCCACGGTCCTACAGCACATCCTATTTAGGCTATGAACACCCAACCGAAGAAGTGGAGGGACGAACAGAAATAGGGCAGCAACTAAGCGTGGACTCATGTCGCGCGGATAAACAGAGTCGGAAAAGTAAATCGAAGAAATCTAAACGCGATCGTCGAGACCACGATCGAGAACGAAACGAGTATCGGTTGCACAAAAAATCTAGCAAACTTGCCAAACCACATTCTTATTCTGAACTAGATTATAGAACCTGGGAGACGAGTAAAACCGACAAGCTTCCGTCGATTGAAATGGACAAACGACCTGTACCTGTGACTGCAGACCAGGACGATTATAGTTCCGGTTCATCCTCCGGATCCTCTGCCAACTCACCCAGCGCATCCCGTTCACCATCACAGTCTTATCCTTCCGGTCACCGTAAACATCGATCCAGGCGCGGGAATTCCCACTCGAAAGCGGATCCGGAACATTCACAAGGAAAACACAAACACAGGTATCATCGAGATGCCCGCGAGACCGCACCACCACCTGATGCCTTGCGAACCCAGAGCTTATTGGATTCTGATTTGCGCAGTTTATCGGGTGCTTCTAGGGGACAAAAGGCCGACAAACACAAACTGGAAGTACCAAAGCAGAATGATTTGCAAATCCCCGTGAAACGAAGTCGTCATTTGATAGAAACCACCCACGAAGGAACGGTCTCAGAAAAAAGTGATATTGCAAGTGGATCCAGACCTCTAATGTCCCGGGCAGGTTCAGAAAGTGCAGATCGTCGAGTCACCGGCACGATATCAGCTAATCTGGCAGGCGGAAAACCGACTAGCTTAGATGAAACTAAACCTTATTCTCGACATTCCCGTGCAGCTGTTACGGGTTATCCGCATGCCCTATCGAGTAATGAAAATAGTGAAAGTGAAAGTGGGGAGCGGAGTGATTCCAATACTCGGTCTGATAATGATCAAATGAACGAGGTTGATGATTCGACCAGAGAGTCTGTAAAACAGCAAAGCCGAGATTCAGCGTCTTCACGACATGCTGCCCAGTTAACACTGCGCTCGACAAATCCTTATCGATTGTACTCGGAATCCGAGTCTGACGAAGCTGATCATGATGACGACCAGGAACAAGATACCGAAAGTGTCATGGGTGAAAGTACTCGACGCTTAGAGGACCTGGACGAACTGAACGGTGATGATAGAGCTGGTATGGACAGAAAAAAATCCCCTGTTCCGAGCAAACCCTTCTACTTTCCATCCATCCAGGGTTGTCGATCTGTTGAAGAATTTGAGTGTTTGAATCGTATCGAGGAGGGGACCTATGGTGTAGTTTATCGAGCACGGGATAAGAAAACTAACGAAATAGTCGCCCTCAAGCGACTAAAAATGGAGAAAGAGCGTGACGGGTTCCCCATCACATCATTACGCGAAATCAATACTCTAATGAAAGCTCAACATGAAAATATTGTCACCGTTCGTGAAATTGTCGTCGGGAGCAATATGGACAAAATCTACTTGGTTATGGACTACGTGGAACACGATCTCAAATCTTTGATGGAGATCATGAATGGGCCCTTCAGTGTCGGAGAAGTCAAGTGCTTATTAGTACAACTGCTTCGCGCGGTTCGTCATCTGCACGACAACTGGATTCTTCATCGAGATCTGAAAACCTCCAACTTACTACTCAGCCACCAAGGCATTTTGAAGGTCGGTGACTTTGGTTTAGCTCGGGAATATGGTTCGCCGCTAAAACATTACACTGAAGTTGTGGTCACACTGTGGTATCGTGCGCCTGAATTGCTCTTGGGTATTAAACAGTATACATGCCCGATCGATTTGTGGTCCGTTGGTTGTATTTTTGCCGAGTTTCTTCTTCAACGCCCATTGTTCCCGGGGAAAGGTGAGGTGGACGAATTAAATATCATCTTTCGGGATTTGGGCACACCAACCGAACGAATTTGGCCTGGAGTATCTCAGTTGCCGGGAATGAAAAAATGTGTTTTTACTGACTATCCATATAACCAATTGCGACGTCGTTTTACCGAGAAGCAGATCTCCGATCAAGGATTCGATTTGTTGAACAGCTTTCTAACCTACTGTCCTGAGAAACGAATTACCGCGGAGAAAGCACTTACTCATGCATATTTCAATGAACGTCCTCGGGCTATCCATCCATCGATGTTTCCTAGCTGGCCAGCCAAGTCTGAGGGTGCGGTCACCGTGCGTAAGGCTTCTCCACGTCCGCCTGCAGGAGGCGGTGCTCTGGCCGCGGCTGCGGCAGCCATGGCAGCTGCTGCTGCAGCAGCCGCAGCAAATGGGAGTGGTGGAAACGGTCGGATTCGCTACCAACCTCCGGCTCCACCTATGGGAGGTCAAAGATTCTACAGTAGCATGGGAGCCGGCGGCGGTCCGGGATCTCGTTCGGGCACCGCCATTGGTTCCGGAGATTTGTTGTCTTCTGGGACGGATAAAGGATTTTTACTCCGATTTTGAGCATTGTCGTATCTACTTACCCCCCACCTATCTGTGAACTCACTACTGCTTGTGATCCCCACTGGTGTACAAAATTATATGGCTGCTTTCTTTGCAATTTGTATGTGAACTCCCTCGTTTTTGGCATAAAACTTTCGATTCAACTGA
>STRG.44258.1
GAAAAGATCACAGTTTCAAGCAGAAGGTCATTTTCTTGATGGCGCGGAAGGAGTTCTGGAGGCCATGTTATTCCTTCATACTCTTGTTGTTGATACATCACTATTTATTCCGAGATGGATTATTTAAGTCGTTTTTTATGTCATACACAGTGTATTTGTTCGTCGGAGGTTGGCGATTCCAGCGCATTGTGTTTCTAACAGCACCACGTGACCTTCGTGGCTTACGATGCCTAATCATGATTTTGTACAACACGTACTGGTGTCTGCTCACTCGGGAGACGTTTGCGGACATGTGGAACCGGACCGTTCGAAAACGGGGTCGAGAGCGGCCGGCTATTTATTTCGAGGATCAGGTATGGACATACGATCAAGTGGACGCATATTCTAACAAAGTTGCCAACCATTTATTGCAATCTGGGTTCAAGCGTGGTGATAAGATATTCTTGCTGTTACATTCCTCACCAGCCTATGTGGCGATCTGGCTTGGAGCTGCAAAAGCCGGTGTAGCCGCAGCTCTGTTAAACTATAACCTGCGTCAGGCCTCTTTGGAGCACTGTCTAAACGCGATAGAAGCAAAGGCGATTATCGTGGGTTCCACACTGCGTGATGCGTTTCTGGAGATCAGCGGAGACAAAAAATTTCCCCCGAGTATGATCTGGTATGCTGATGAAAAAGCGAGCACCCCAGAATCCGCCTATGCCATGACCACAGAGTCCAAAGACAGCTGGAATCAGAAATTAGCCGAAGCTTCATCCAGTCCTCCACCACCTCTACCGCGACTCAACAATCGACGTGAGCATTTAATTTACGTCTACACCAGCGGGACCAGTGGTTTTCCCAAGGCCGCAATTATCACGAAGGCTCGTTACATTCTGTTGTCGTCTGGTGTTCGTTATTCATTCCGTGTGTACAAGTCGGATGTTTTGTACACTCCACTCCCGCTGTACCATTCAGCGGCTGGAATTTGTGGTGTCGGTCAAATGCTGTTACACGGAACCACATTGGTCATTCGGTCCAAATTTTCTGCTTCCCAGTTCTGGACGGATTGCATCAAATATAACTGCACGGTTGTGCAATACATCGGTGAGACCTGTCGCTACTTGGTCGCTCAGCCTCCCAAACCAACGGATCGTCAACATAAAGTCCGTTTGGCGTTCGGGAACGGGCTTCGCCGTGAAACGTGGATTGAATTCCAAAAACGGTTCAATGTGCCGCGAATTGGCGAGTTGTATGGCGCTACCGAATCCACTGCTAGCATAATCAATTCCGACTTCACAGTTGGTGCAATTGGCTTCATTCCACAAATTATCAAAGGCGTCTATCCAATCTACCTTATCAAAATGGACCCAACCACCGAGGAACCGCTCCGTGATCCCGAGACCGGGCTATGCATTGAATGTGACGAGAACGAACCCGGTCAACTCATCGGTCGGATCAGTAAGCGCAGTCCCGTGCGCCAGTATGATGGTTATGTGAGCGAGCAAGCAAGCGAAAAGAAGGTGTTACGCAATGTGTTCAAACCGGGTGACGCGTGGTTCGCTTCCGGGGATCTCCTGTATAGGGATTCGCTGGGATATCTGTACTTCAGCGATCGTCTGGGTGATACATTCCGTTGGCGCGGAGAAAATGTTTCAACGGCTGAGGTCGAGTCCGTGATTCTCAAAGCGTACCCGGACATGACTGCTACCGTGTACGGGATGCCTGTTCCGAAGAATGAGGGTAAGGCTGGAATGGCTGCGCTGGTCGTGGATCTGTCAAAAATGACTGAGGACGAAGAACAAACAATAGTGGATCGCTTGTATCAGGAATTCACATTGAACTTGCCGACTTACGCTCGTCCACTTTTTCTACGTTTGTGTGAAAAAATCGAAATGACAAGTACCTTCAAACTGAGGAAAGTCGCCATGGTTGCTGCTGGTTTTGATCCGACCAACACGAAGGACCATCTATACTTCTTGGACACGAACCAGAAATCTTACCGCCGAATGGACCAGGCTCTGTACAAACAAATCATTGAGGGCTTCATTCGTTTCTAAATCCACAGATTATTTGAAATTAACTGAACAGATCTTCAGGATATTCACTTTTTTCCTCTCTCCCCCTGTGTTAAGCCTGTGGATTAGCTCGTGTTTTGTTTTAATTTCTCTCTCTGCATGTGTACTCATGCGTGCCTTGCGCGATTCTTGTACTGCAGATCGTGTCTCGTAGATTTCCTATTCAATTCTGCACTTCACCTATCCCTAGTCTTCTTTCAATCTTTGAATGCTCTGACTCGGTCGATCGTTCTCTGTTTTCTTGGTATCAGGCTAACATGTCTGTTTATGGAGCGGGGGACAAAATGGTTCCGATTTGAACAAATTCAGTCCATTACAGCTTCTGGCCGTCTCCGTCGATCTCCTCTACCATTCACTGCTCAAGTTCCACTCCAATTTTCGATGGTGTTCTGTTTTCTATTTTGATTATCTCTTTTTTTTTGTCTAGACTAAACTGATTGCTCATCTCTCGATATATTTGGCAACAAATACGAATCTTCAATCGTTACAATCGGGGACGGGATGGCGTTGATGATTTTTTCTATTCATAAGCATGCTCGTATACAATAATCATGAACCCAACAATTTCATTGACATCCTTCATTTTCTCAACTCGGTTCCACTGTCCTCTGTTAACCGTATTTCTCTGAATTCACACACACGTTGCAATTTCCATGCAATCCCCACTTTTATTTGTTTTTCGTCCCCCTCCCTCCATTTTTTACCAAATAATGAATCAGTAAACTTGTGTAGAAATAATTGACTCGCTAATTGACTGCTAGATCTTTTTAACAACTGCTGATTTATTTGCCTTGCTGACAATTATACTAACTAATTTTTGATTTAGATATCCTAGGCTTTCTCTGAAATTTTGGCTGCAGTCTGTATGATTATCGTCTAC
>STRG.33499.1
CTGGAAAGTGGATTGTCAGACCGGTAGTGTTTTAATGGGCTAAAGTCTATGAACTCTTCACGCGCACCCTACGGCTAGCCCGCTCAATGTTCGTGGTGCGGAGTTTTGGGGTCAAAGATGGCTGAAGCAGTTAGCGTCACCGATGAAAATTCATTCCAGGATAAAGGCTGGGCTTGGGTTATAGTTCTAGGGGCTTTTATCTCTCATTATCTCACCGCGGGATATGAAAAGGGATATTCCGTACTCTATGTGGAAATAATCAACAAGTTTCACACAAGTTCTGCTCTTGCTGCAGGTTTGAGCGGATTTTCAGCAGCAATACGGCTCCTGCTTGCTCCATTTGCAGTCGCATTATGCAATCGATACAACGATCGAATTGTTGTGATGAGCGGGGGTGTTCTGTGTTTTACTGGTCTCGTTATAGCTGCACTAAGTGAGCAGTTCTATGGAGTCGCTCTGGGCTATGGAATCATTTTCGGTCTAGGTCTGACTCTAGTTTATACACCGTCGCTGACAATTTGCACCACCTACTTCAAGCGTAGAAGATCGACAGCCTTGAGTTTATCCTTGTCAGGCGCCGGGTTTGCAGCCCTCACTTTGCCTTATTTCATTGTTTATTTAATCGAGGAGTACGCCTATGAGGGAGCAGTGCTTTTACTTGGAGCTATCACTTTACACTACTGTGTGACTGGTGCTTTATTTCGCGACCCACCTGGAATAAATGAACCAATAACTATTCTTCGCGAAAAAGCTGCCATTGAAAACGATTTGCAACGAAGTTCTTGCCGGCGTATCAAGAAAAAGATCACTCAGTATTTCATTGGGGATGGTCATAAAAGATCGTACGCAGGAATATTAGGAAATCCATGGATGACACTATTCCTGTTTTCTTTTTGTCTGAATATGATGGGATCCGGCCCAGTTACCACCTTACTAATCCACCATGCCGAAAACCTGGGGTTTAAAAGAATGGTCTCAGTTCAACTGCTGGCTATTGAAGGAATTGTCCAGATTGTGGTTCGTATATTTGGCGGTGTTATTTTGGATTTTCGAAGAATTCGTCCACATCGTGGTAAAATATGGTCTATCACTATTGCGCTCTCTGCTTTGATTATCCTGTGTCTGGCGTTCGCAAAAGACATGATTACGCTATCAGTTCTCATGTCCCTCCGTGGCATAGCCCTTGCCGTCTACATATCGCAACAAGCCGTCATTACTGCAGACATGTGTGAACAACAGCCAGAACACCTAAAACAAGCTATTGGATTATCCCAGATCGGCAAAGGCGTCGGAGTCCTGGTTGGGTCTTGGTCAGCAGGTGCTATACGTGACCTGACCAATCAATATCAGCCAGCTTTTCTTTTTCTAAGTGGGATGCAGTTTATTGGTGCATTGCTTGCTTTGATAGCAGTGCTCAATGTACATCGTGGAGTTTGTGGAAAAATTCAAGGTGGTGTACAGGATGCGTTACTGGATCCAGCACAGAACCGTCAGTCAGAATTCACCAATGCTAATGGCGCTCATGTGCAGTCAGACCACGACTCCGATATACATGACGCCAATCTTTCCGGCATAACAGCGGTTAGAATACCATCAGTCAATCTATCGGCCAATTCCTCTGAAACACTGTTTCCAGATGTCAGTCAAAGAAGTTTAAAGTCCAATCCAGACCCCTTGTCAAGGCATATGTCATGACCACAAGCACGTCTTTGAATCGGGTTCAGCTTTCGCAAATAATATCGAAGTCATTGCATTCATTTGTTAGCCTTTACATGAGGCTGAATCCAGTCAGTTTACTGCGAATCTTTGTTTCATGTTTTTTTGTTTTTCCAACGTTTACCTCTCGAAAAACAACGTCGAAAGAAGTGAAAATTTATTTTACAATTTGCTATAAGATTGTACTTTTTACTCTTGACAAAGTATTTTTATACTTTGATGTCACTAGAATCTACTTTTCTCATTCAACTTTCACTTTCTTGTTCACTAACTTCCATCTCCCAATCTTCCCGGCTCTGCTTTTGATGATTTCATCCGACAGCTGACTCTGTCTTTTTCTT
>STRG.53509.1
CTTTCCTTGCGTGCGTGGCTGCACGGTATTGGAGTCTAGTAATACATCGATATATAAATGTAATTGGAATTTTCTGTCTGAATCATCGCTCAGTGTTTCGTATTACACAATGACAGATACAACTCAGAAGGGTCCCAAAAATCAGGATGAGGACTGCGCTCTCGTCACAACAACAGCTCCGTTGCATTTCAACCAAAGTCAGTTACAATTGTTTGAATGGGCCAAATCAGACCGAGCGGATGCCATCACTGAGATGCTGTCACAGCACAAGTGCAATTTGAACATCCAGGACAACTACAATCGTACTCCACTGCATTTCGCCGCGAGCAGTGGGAACTTGGCCACCGTTAAATTGCTTGTGCAAAACAATGCCGTGATTGACGTGACCGATAAGTACGGCATAACGCCTCTTTTATGGTCAGTGTATAACAACCATAAAAAGGTTGCGGTTTTCCTCATCGAAAACGGAGCAAAGTATAACAAAACAACTCGACAAGGTCAAACAATCGTGCATTTTGTGGCGGAAGCCAATGCAATCGGAATTCTGAAATACCTCTATCAGAAGTATCATTTATTGGAAATAGACACAAAAGATAACTCAGGTCTAACTCCTTTTATGGTGGCTGCTTTCCGTGGAAACGAACTACTGCTTGAGGTTTTCATCCGGCAAAAATGTATGGTAACAAACAGAGATAAGAAACATCGTACGGCCCTTCACTTGGCCTCTCTGAAAGGACACATGGCAGTCGTTAATCGCTTAATACACCTACCCGAGTTGGTGCCATTGGTTGACGAAGTGGACTCCGATGGGAAGACCGCTCTGCATTACGCTGTAATCGAGAATCACCAAGAGGTCGTTAGACAACTGCTCAGTGCCAGGGCAGACCCAAATATGGAATCAGACAAAACGGATGCTCCAATTATCGAGGCATCACGACGCGGGCACCATTCTTGCATAGATATTCTCTTGTCACACGGAGCGGACAAGTACAAGCGAACTAAAAATGGAAATAGTTCCATACATGCGGCTACCTTGGCCAACCTACCGGACACGATATACTTCCTAGTGATGCGTGGCTTTGATCTGCATGCTGTAAACGAGCGAGGTCAAACCCCACTTCACCTAGCTGTGGAACAGAACAGATTGGAAACAGTGGAAGCACTTTTACTTGCAGGTGCGAAGCTAAATTTGAAGGACAAAGATGAACTAACTCCTCTCGAAGTGGCTGCCCGTGCGTCCTACACCACTCTTGTGGATATGATCATCAAGACTGATCGATGGCGACAACAGTATCCGGATAAAGTGGAAGCCGTTCAAGTCCATTTACTTCACATTCCTGAGAACACACCATCCTCAACCCCGCAAGAGCAATCCAAGAAATTTTATTCTGAATATGACCGACCGTTCAGTTTCGGCACCACAAGCAACAGCCCGGCTGAATGGAAAGCACATCAGAGTTCAACTCCTCGAGATTTAATATCACCAAACAGTATGAACACAAGTGGCTCTAGACCGGGAGGAGATTATTATAACTTGGCGGATTATCAAAGCCTTCGTGACTCGTCTGTAGTGAATGATACGCGTGACCGATTTTACGAAGCGGATCCGAGAAGTGACAGTGAGGAAACTTTGCTAAACCGTTCTCGTAATCAACCCCAAGAGGATTTTCTTGATCCTTTCTTACTTTTCCCGTCAGAATCTGATAATCCTCACAGGAGTGTAGGTTCCGGCTATGGATCTCGAACTTCTTCATATGCAGAAACTGAGCTAACTCTGGGTTTAGAAGCTAGTCGACTGTGGGAAAATGATCGGGCTTCTTTCCGAGTGGATCATCCAGGGGCCCCGGAAAGCCAACAGGTACGAATGTCCGGCCTAGCTAGTCACGACGGAAGCAATTTGCCAATTTCGGATCAGTTACCCAATGAAAGATATAGTAACGGGGCTGATGATGACGATGAAGATGAGTCGTCCGATCAAGTTCGTATCTCCGGCGAGGAACGTGTGTTGCCAAACGGGGAGCTCATTGTCAGTCTTTATGACAATCAGATGCAAAATCGTGGTTCACATAAATCCAGTGCATCTCACGCAGCATTGGAGGGTTTCAGCTTGCTGTCTTACGACCAGCCTTACGCCGAGGAAATCAAAGTCATGCTGTTTGAACTTTCACACAAGGAGCTGAGGCCGGAAGACTGGAAAAAATTGGCCACTTTCTGGGGATTCCGTCAGGAACATATTGCTGCCATTGAGTACCAGGATTCGGGCAAAAACTCGTACAAAGACCACGGATACCGTGTTTTATCGATCTGGTTGCACGGCATTGAGCGGCCCAAATCGCCAATCAATGAACTTTACATGGCGCTCATCTCTATCGGTCGGAACAAACTGGCTCACAAGCTTCGTTCGCGTGTGGAGCATGTGAAGAAGAAGAAAGGATGTCGGGTTCAATAGACTTACGACAGAAACACAGCATGATATTTGGTTTTCACGTGTCCTTGAGGTGTATGAATGTCTGAGTATCACGTGGCCCGATGGTGGCAGAGCGTGAGCAGACTTTTCATTTCACTCTTGTGTGTCTCGTGTTTGTGGTAGTCCAAACGAAACACGTATGTAGTTGACTGTCGTATTCTCCTCCTCATACGGTTTACACACAGAAAAAGACAATACTCCACTCTATGTATATTATTCTTTCGTTTGCAATAACTTGTAAAAGCTACATTACATATGCAACAAAATAAAATCAGATGTTGATGATGATGGTGA
>STRG.48392.4
GTTTTATGTGCCGGATCTATGTACGTGACTAGAGCACTAATTTGAATTAGTCCCAAGTTGCTCAACGTCATTTCCCACTGGTAACGTCCTGTTGGTACATATTAGGACTTTCTGAAAAGAAAGTGTGGAGTCGTGGTTTTCACCAAACGTTGCAATATACCTGCATCATAAATGCTGAATCTAAGCCTACACGGGTCCTCAATGAACTTGAACAAATGTGGCGTATCAAGTGCGAGAACTGCAAAAACCTCCTCACGTGACACAAAATCTTGGAACGAGAGAACAAGTGTTCCCCAGAAATCTCACAAAATCTCCAGCGGTAACAAGACCGTTGAGCTTCATCAACCTGATTCAGATGTGCATCTGAGTTTGGATGATTCCGATGAGGACTGTCCCGTACTTCAACGAGCCACGGTACCGACCGATGATGACCGACTATCACCAACTGATCTGGCTAGAAGCAAACGGAACGTTTCGGAATGGTTGACTACGTGCGTAAACGATGAACTGGTAAACTGGGAGAAAATCGACATGATATCCGTAGCAAGTACTTTCACGGATTCGCAAAAAAAAATAGTCTGGATGCAACACCGGATTTGGAAAAAGATATCAAGATTCAAAATAGCGGCAATTCGAGTCAACGCACACTGGCCGGACAGGAACACGAGATAGTTGAAGCATCTGATACGAATGACGAACCGCCACCGTGTCAAGCCCGACCTCAATCAAACAGCCTAATATCCGTGCGAACTAAAGATGGCACAGGAACAGCCGAAGCAGTTACGAACAAACAAGGATTTCTGATGCATGATCAGGCCGCAAGAATTATTCAGGGGTTTTGGCGTCGCCACAGACGCCGAAAACTGGCCGCTCAAGCGGCCCTGCGCCGGATGATGGCCGAGCAGAAACGGCGCCTGGATGAAACAGTTCGCTCTCAAGGGATGCCATTGCGTGCTGCGCAGGCCAGACAGAAGCAAATGAATGAGAGACGAGTTCTGGAAGAACATCGAAAAAGAATTAGGGCGCTACGGGCCAAAAGTACAAATCTGAACTTGCCTGAGGCGGAATTCACGGCAATAAATGAAACGCAATTGGTCAAGGACAGCCGACCGGCATACGGAACAAAAGAAATCCTTAGTAAGCCCGCCTCACCAATGATTACGCCAAGACAGGCCAGGTATTCAGGAGCATCAAACAGATCGATTACTTTACGGAAAGAACCTACGATTGACCAGGAAAAGTCAAGTGCTACTCCGAACCACGGGACGAATTGTGATGAGACAGACCATAACCTAGCGGAATGTGCCGAAGATCAGTTTGAAATACAGAGTCATGGTCGGTCCACAATGGATGAAATCATCCAAGATTTGGGACGTCTGGGCTCTGTGGACGAGGTTGATCCGGATGATTTGAACATCAAACACTCCGAAGCAAATCGGATAATAACTCCATTGACTGATTTACAGGCCGAATCCAATTCAAAGGGCTGGTCAGAAATGTTTCATGAAATTCATCGAGTACTATCCGAGCCTGATGAAGTCGATCAATACTCGTACAAGACGAACGACCGTTCTTCAAGCAGACGGTCTGAGACCCCTCGTGTAAAAGAAATTTTCCCCACTTCCGGTATTCTACGACCAATGACTGTTGACTTAGGTATCCACAAAATGCGCAAAACTGCAAATGTGTCTGACCCACCGACTCTTCTGACCAAAAGAAATGTACAAGAACATAACAGACAAATTACTACGCTGTCCAGCGAACGTCGAGCTGCGAAGCAAGAACTGGATAATACTATCCAGTTAACGCGATCAACACTGGCAAGAATAGTACCTCGATCGAATCACCCGGAACAAAATTATTTCAATCAAACTTGTCCGACACGAAAACCGACAGCAACGACAAGAACGATGACGACGAAAACACTCAGACAATCGAATGCAGCCTCATGTCGGAATGAGGTGGCATTGGGCGGACTCGATCGCTCTGGGTATTATCAAAACGCGAATGTGGTCTGGGATCAGATGGGCGAATCATTTCACAGTGTGCTCTCTCACGCATACACCGACCCAGCGTACACAGCACAGTTACCCGCCAAGAATGATGTCACCGTGAATACACTACAAATGCAATTGGAACAGCAGAGTTTTCTGGTGCAGCGTCTTCAAACAACAATAGATCAACAGCGTGAACTATCAACTCGTCAGCTACGAGACACGCAGCAGGAGGCTGAGAAACGCTTGGAATCGATCAAAGTAGACTATGAAGCTACATTGAAGAGAAACTACACATTGATTGATGAATTGGTAGAGGAGAAGAAAGCACTGCATGTCAAATGTGAGGCTCTACTAACAGAACTGAAGACAGTGGCGCAGAAATCGGAAGAGAAGTTGAAAGTCACCGAGGACAGGCACAAAATAGAATTGAAGAAACTGGAGGCAAAAATGACCGCGGCAGAGAAACTGCGTCGGGAAAAATGGGAAGCAGAAAAAACCAAACAAATGAAAGAAATGACTGTGAGGGGCATGGAATCCGAATTGGCTCGACTAATTGCCAGTCATCAGGCCGAAATGCGTCAGATCCGACAGTCCTGTGCGGAGCAAGTCCAGGCCGCAGATATCCGAGCATATCAGGCATACACTGGCCAGATTGAGGAAATTCGACAAACGTTGACCCGTGAAAAAGACGAGGCATGTGCCAGGGAACGAGAAGCTGCTACACAGCGTCTGGAAAAAACACTTAGTGACGAAAGGGCTGCATTGGATCAGCAAAGACGTCGCTTGATGAATGAAGTAGCCGAGGAACGGGAAAGGATCGCATTGACCTGTGCTCGTGAACGGGAAGAAATTGAACGAGGACGCCAAAATTTAGAATCTCGACTTGAAACACTGACCTCGAAATACGAGCGTGAATTGGTTCAGCAACGAGAAGAACTGGTAAAAAGACATGAGAAGGAACTTGAAGAACTCCAGTTGCGTGAACACGCTGAGCGTGAAGCTTGGGAGGAACACACCAAATCCGTCCTTGAAGTACAATGTTCGGCGCGGGAGAACGGTCTACGTGATCAACTGAAGCGCGAACGTGATCGTCAATTGGAAGCAGCCATCCGGCGACTGGAAAAAGAATCAAATGAGACGAGAGCAGAGGTGGAACGCGAAGCAGAGAGTAAAATCAAACGAAATTGCTTGATAAAGAGCATGAGAGCGATCGACTTCGCATACAGTTGCAGCAGCGAGAACAGGAAATGCACGATATTCGTGCATTGTACGAGAAACTCAACCAAGAGCGCCAAAATATGTCTGATGTAGTTCGACAGGAGTTTGCCGATCGATTGGTCACACTGGAAGAGGAGAATCGAACAGTGAAACGGGAACTGGCCGAATTCAAAGCCCGGTTAGCCAAGGAACAAGAACGCCACGAGTCCGATTTGGCCGCATTGAAGAGAGCTAATGCGGACGAGTTGGAGGCGGTTCATCAAAAGATCAAGGACGCCATCAAAAGGAAAGATGAGAAAACAAATCAAATGCGTAATCATTTCGAAAAAGAATTACAAAAACGAGCTACCGAAATGGAAGAAGCCAATAGACGAGCAGAGCATTTGGAAGAACTGCTGGATCAACAACGGAAGCAGTTTTTACAAACCATGCGATAAACAACGAGTATACAGACAACTGTAGTTTGCTTGTCAGAAACGAGATACATAATCCCCGGTGAAACTGATCACTCACTTGGTGTGAAAATCCCTTTCCCTCTTTTCATACGATAATGTGTTCGATTGGGTTTCCTAAAATAAAGTTTTGCTCTTTTTGATTATA
>STRG.69371.2
GTGCAAGATAATTGAAATCTACCGGATCACGCGGCAAGTCCTGTGACCTGACCTGAACTGAACTGAACTGACGTGACCTGGTCTGAAGTTGCGTTGTTCCGTTAAGTCCAGGATCTTGTCCGCTGTCTGTGTAGTGGTCACGCTGTTAGCAGCCATGTTGGTGTTTGATTAGTATTTCTGCGAACACAACAGAAAACAGAAGTCCCACCCAATCTTGGATATTAGACCGTATCAACATTGGCAGCAGAACTCAAGCATATATAGCAAGTTCCGAGGGCTGCTGTCCAACACTGAGCAGTCAGCCTAACGACAGAACCCCGGGTCACTCGAAAACTACGGTTACCAGGCCCGTCAATCCTCGTGAATCCCCGTGAATCGTAGCACAACTCGCTCATGCCTAAGAAATAAAAGAACTGTGGCGTCGCTTGTCCAGCGAGGGACGCGGAACTTGGGGACTAAGGCTCGCAACGTTCGAACCAATCTCAGATCAAACATTAGTACCTCCCGCGGAGGAACCCTGGTCCTTGCATACTACGTCTGCTGCATTGGTCTCCTCCCAGTAGCGACCCACCATGTTCTCACGTACCCCGGGAGTTATGCGACAACTGAGATGTTTAATGGAACCTTTGATCTCCAGGTACACTAGTAGAAACACGAGGGTTTTGTTTCTACCGACTCCCGAGCAATTATCGAGTCGACCCAGTTCCATAGGCGCATTGCCATCATTGCTTGCAGCGCAACATTTTTCATTCTCAACGGAAAATGTGCATCAATCTCAGTCGAACACTTTCTCTGCGAACACGAATCAGAATGCCACATTACAGTGGGATACGACCGATTTGGATCTTCGACATCGAGTGCTCGAATCCGCAGTCTCTTTTGTCCCCATTCACGGCTGGTCACGACAGGCCGTTGAAGCCGCGTGTCAAGCGGAGCGTTTACCCAGTGGACTGCATACGTTAGCTATGCCACAAGGTCCGATCGATCTGGTGCTACATTTCTACGCATCAAGGAATCAACGACTGGCTGAAGCCATGTCTGAGTGGCGTCTGACTGCGTCATCGTCGTCGTCGCAAGAACGGCCATCTGTCCAGGGGGTAGATGAGTTCCTATATCAAGCGTTGAAATTCCGATTGGAACAGATTATCCCCGTGCTAAATGAATGGCCTCAAGCATTGGGTTTGCTCGCGCTTCCATCTAATTTACCCTCGTCTGTCGGATTGCTTGCCCAACTGGTGGATGAAATTTGGGCCCAAGCCGGTGATCGATCGACTGACATGACGTGGTATGCAAAACGCCTCGGATTGGCTTACGTCTATAATTTAACTGAAGTCTACATGTTACAAGATAAATCGCCGGAGCACGCTGATTCCTGGATGTTTTTACACTCGCGATTGGCTGATCTTCGGTCGATGAAGCAGATGAACCTTAAAGCGGTCACTAGTATGGTGCGGGACGGCGTTATGGCGTTCGGAAATGTGGCGACAGGCGGTTCAGTCACCGAGTACCTCGGACAGCACGTTTCGCGGGCACCGATCGCATGGCTCCCAAGTTTCGTAGCGGCGTTTTAGATCCAATTTTGATATGCAGTCAGATTGTGTGCATGCAGTGTGTTTTCTATCTCTGCGCCAGTGCCTTTCTCACTCTCGCTTCCGTGACGTTTTTACGCGACTGGCCGCAGTTGTCCTGGCTATTTGACGCTCAACATTTGCGATTTTCTCAAGCTTCTGGAAAGTGCATTTTTGTCTCATTTCTACTGACCGCCTTGTGTTCCGGACTGGGAATCTGGCGTTTGGTACAACGGACCAAACAGTGCTTAGATTTTGCTTGCACAATCCATTTCTGGCATCTGATTTTCTGCCTGCTATACGCACACACGTTGCCCCGATCCTCGCTATGGTGGATCGTGAATGTGGTCTCCGTCGTGGTGAGCACGGTGATGGGCGAGGTGCTGTGCATGCGTAGTGAACTGAAAGTGATTCCTCTTAGTTCCACGCACGCATCTGGACAGCCTCTTTCGTCATCAGCATCGACTTCTACCACGATGAGTTAGACTTATCACGATTATCCCCATCTATGTTTACTGTGATTTTTTTCTTCCTCTCACTCGTTTTATCTATTCATCGCTTTTTGTCGTGTTCAAATGTCCCCACTCTACTTTCGCTTCCCGTGAATGATTCAGTGAGCCAGCCGCTCGTTAGATGATTTTCGGTAAATATCCCCTAAGCCATTTCTCAGACTCGCGTCTTTTGACCCGAGGCCACTATTACACCTGCACAGTTACCCGACACGTTGACTTTTCATTGTATTGCTTTTATTTCTGTGCTTGTTTCTCTCCTGTCCTACTGCGACGGTGTACCATACGATCACGTGATCTTTCTTGTCAGCTACTTCTGTCGTTTTATTTTTATGTGACTATCATTGACTGGGTATTAAAATAGACAGTGCTTGCTTCGAGTAAGAACGAGAAAGATGGAATAAAGTGATAATCAGGACGTTCGAAAGAGGCTGTATCAATAACGTACTTAATCTGTCAAACAGTTGTACTGAAGATTTCCATTCATGGTGATTCTGAAACAATGCCTTTACGGATCTGTCAGTGTCATTTGCGGACTCGTCGTTCTTCAGTTTCAAATGTGTCAGGCGGACGAAAGTCGTATGATTAAGGTTCCTGGAAGTATGACTTTTTGTGGTCGGTTGGTTTACTTCCCGACTGAGAATCGTCCCGTCTGAGATTTGAAACTCGCGGTCGCCGATCAGAATCTCTTTGTCATTCTATGGTGGGTCGGTTACTTCTGCGTGAAAATGTACTGTCGTAATACAGTAAAAGGAATGAAATATGATAAGTAAAACGGAAGCACAGATAGTCGGATGTTCTGCCAAGTACTCTTTTCAAATATCGAGACTATGTTTATGTATTATTATGTTTACTGCACAACCGACAGGAGAGCAAAAGCCAAGCCTTCACCGTCTCAAGTTCCGTCAAAGCCGCCTTTTTGTTGCGTCCGTATTTTCACTACTGTGACGTCGCATTATGTGATTCTGTCAATTTTCCCAAATTTCTGTGTCGGCGATTTCAAAAGTCCCACTTTCAGCGCTTTGTTCGGGTCTGAACTGCAGTCTTCATTAGATCAAACTAATTCCGTCAAAAGAGACGTTAGGCGTTCAAATTTTATCCCGATATTCCGTGTCCGTTATGAGTGCAGCCCATTACCATTTCTGAAGGCAGCTGACTTCTCCACAGCTTCACTTTGGAGATTGGAGGTAGTACAGTCCACTCAGAGCAAGAATCGGCTGGGTTGTTATTCTTAATTGTTTATTCGGCTATCCTGGACATAATTGCATAGTTTATGGGTGACTTTTCCCTCCATTGTTCCACCACCTACAAGATCACAGGGACGGCGTTTACTGGACGCTGGTTCACAGGCAATCGGAAATGCAGAGCAACGAGCTTGGTGCCCATTTACAAGTAGCGTCAGATGGATGCATATGAAAATTTACTTAGCATATGGTTCGATCTTCGTGTAATGATAATAATTTATTCAGTTCCTTCTTATTTACGTTGATTCTTTGCT
>STRG.12925.2
ATACCACGTTTATCGTCTCCCCAGACACTGAAAGTTTTGGCGTTGGACCAACCCAGTCCTGCAACAACATCTTGCACTTTGAAGGTGCAAAACGCATACCGAACATTGCTATGCAATCCGTCAAGCTGTCTAGAAAAGCTTGCAACTTACCTGGATCTTCACTTAGTAGAATTATGTCGTCCGCTTACTCAAGGTCTGATACTTTCCAGTCGGGAAAAGTTCAACGCCGCTATCCTCACCTGACAAAAGTGCGGTCTCTAACACCATCTCAATTACAAAGTTAAAGAGAAAAAGACAGAGGGGGCAACCCTGACGTACACCATTTCTCGTGGTGAATTCGGGTGAAACAACACCGTAAGCCTGAACTCGGCTTCGGCAATTAATGTAAAGGGATTTTACGATGGAAGTGGATTTCTTTGGTACATCCTTCAGAGAGAGTCAACGCCAGAGGACTGTGTAGTCGACTGAGTCGAAGGCCAATTTAAGATCAGGAAAAACGGAGATAGTGGGCCTACGGAAGGTGTGTCCATGTTCTAAAATTTGTCGAAGAGTGAATATGTGATCAATACAACCTCGACCAGGTCTGAACTCAGCTTGATTCTCGCGCGAGCACTATTCGCGAGCGTTGGACAAGAGATGGAGAATAATACCAGCAAGCAGTTTGGATGTGACGCTAACCAGACTTATTCCCTTGTGGTTTTCACAGGAGGACCTGTTGCTTTTCTTATGAATCGGTACGATCACCGATTCACACCAACTCTTTGGAACTTGTTCCTTCTCCCATATCAAACCGGGCAGTTTTGTCAACTCCAGTAAAAGTGTTGGGCCACCGTCTTTGAAAACAGACGGAAGCAACCCATCCGGTCCGGCAGTCTTATGCTGTTTAAGACAGCTTACCGCACGAAGAACCTCCGTTTCTGATGGATGACTGGTATCTATAAGAAAAGCTGTACCCATTGCGCTGATGATCACACCTGAAGGGGATAAAAGCCAATTAGACTGCTTCTCGAAATGCTCCGCCCAGCGAATTAGACGATGCCCCTGAGTTTGAATCAGTGAGCCATTCGCTTCTTTGATAAACTCGCTAACGCCTGGTTTACGTGGACCGGTTTGTCTAATCAGACGGAAAAGGTTGCCAATCGCCGCAGCTTCTTCCATCTCCCTACACTTCGCAATCCACCACTGCTCACGATCATTTCTCAGGCTCCGAATCAGTTGGCGTTTAAGGCATCTCCCTGCCTCATCGTATATGGAATCCGGAGGAATCGTTCTGCGCACATCTAACAGTGCAACTGAGGATGCAAATATCCATCGTTTCTGTGTGTGTCTAGTTGTTGGACCTTGGGTAGCATCAGCATCCGCACGTAGAGCCTGTTTGGCCTCTGTCCGTCGCTCTTCTGGATCCTGGGCATTTACCTGCATCGTTAACCTGGTGGATAATTCTGTTCGGAAAGCAGATCGTTGGTTATCATCCAGTAGCAGCTGCGGAGGATGGTTTGCTTTGGCGTTGTTTTGGCCACCAACGAGGCGCAAGCTGAAGTGCGCGCGGACAAGAGCGTGATCAGTGTCTACAGACGTGGACCAAAATGATCGGCAGTCTTGAATTGATCCACGCCAGCGGTAACCGACAGCAATATGGTCGATCTGAGTCCAACGCTGTGAAGGCGCAGGAGGACACCAGGTTAGCCGGTGTCGCTTTTTGGCGAGAAATTTGTACTCGCTAGGGATAGTTCATGGTCGGAACATGGTTGAATGAGTCGATCACCGTTATCAGTTCGATCGGCTGGAACGATAAAACGGCCTCCTATATTCCTCTCTGTCTCGCCTAGGCTTCTGACTTGAGCATTGAAATCACCAGCAACAACCATGATGCCCGTAGAGCGCACGCTGTGGAGTAGTTGAGACAAATCCTGGTAGAATTCGCCTTTAGCCTCAGGAGATTTACAGTCAGTTGGGGCATACACCGAAACGAAAAACAGGCATCGACGCTTCAGTCTAGTGCTGTAGACAAGCACAGAACCATTCAACCGAACTGCGCACAGACGGCTGCTGACTGGGATCCAGTCGAGCAGTGCACGCTCAGCCTTCACGCTCAGAGCGATGCCAACGCCAGCCTGACCACGAGCACTAGACACCAAATAACCCGACACGCGGAGAGTGAAACGAGAAGCCGAGCTTGAGTCAGGGGAGCGAAGTATAAACACTGAAGTTGGGTCTGGTATGCGTGTTTCGGAGGCACAACACACGTCTATGTTAAAGGTTCCAAGAGTCCCGGCTGGGGCAGCCTGTTCCCCCATTTTGCAAGGTGTGCGGACGTTGAAATGAAGAGTGAAGTGAAGAGGATGCTTAAATCGGAGAATGGATTCTCTTTTTTCCCGTCTAATTTGCTGCCCTTTCCGAGAGCTACAAGTTCACAGTCACGGCTCATTGTGGCTACTCGTACGCACTTACGTACGTAAAGGATAAAGAGCAGAGAGATAAAGAGTGTTTCTCGATTGACCACTGGAGATTTCTGGGCACATCATACTTCGCGGCTGCCTACACCACAGAAGACGGATGGGAGCACAGTAGTGGAGGTGAGTACGCGGATATCCAAGGCTAGAGCGGCGTACGCTGGACTGAAGCACTTGTGGCGCCGAGCTGACATTTCACTGAAGTTGAAAGGTCTTGTGTACTGTGCCGCAGTGTGTTCAGTTTCGGTGTATGGTTGGGAGACTTGGAGTCTGCGTGCTGAAGATATTCGTCGTCTTGAGGTTTTTGACCTCCAATGCTTGCGTAGTATTGCTAAAATTGGATGGAATGACGGAGTAAGCAATGCTGAGGTCGGAAGGCGACAGAAACCCCAGACACTTCATTTGTACGTCCATCTAGTGGAGGTTTTTAGACGTGTAAACTGTTTCTCTCCGTTTTTATTCGCCGGAATGTCCTCTCTAGGGGCATAGTGGTTAGAACCAGATGTTGCCCATTAATTGGTCCTGAGGCTGGACTTCATCTGGCCCGTACCCACCTACCTGTCATGATTGCATGATTGCATCTTTGGCTTAAGGAAGCCATCTTGCATAACTCTTTGGGTCATGGAGGCATGTAAACCATCACACCAAGCCAAGGTGCAGTCTCGTCATGATAGAACAGAATCACATTCGTATATGCTACAGTCTTTTTAGTTGATCCACGCAAGGGTCTACTGCTTCCTGTTTGATAAGCAGGATATGGCACTTGTGGAGCGACTGCGAAAGAAGCTTGCAGCAGTAAACTATCCAACACCGGCACAGTTTGATCCTACCGATTCACACCAGATCAGAAACTTTATTGTTTGGTTAGAAGATCGAATAATCCGAGCATTGCCTATCGAGAAACGATTTCGTGACATTGAGTCAACAGGGTGGTCTCAATATAGTCAGCAATACCTTCTTTCACTCAAATGTCCGTTCACAGAAGGTGATCCAGTACCTCTAGTTGATTGGCTTCTCGGAAAGGCCTTGTTACTGGCCTTCAAACCAGAAGAAATTGAAAAATCTCCAAACAAATCTGCTCCCGAATTACACGCACCGAAAACTACCGGAAGTGACGCCTTCGGTAACGTTGATGTCAATGGACCAGAATTCTGCGATGGCGTGAAGAAACTTGCCAAGTTATTGAGTATCCCCCATCATCCGGATATCACTCAGATGTTCAAGGCAGCGTGCATATTGATAAACGAAAAACTGTCAAAAGGGAGTATCGAAAAATCGATTGACGATTACGGAAGAGTGAAGATAGACGAATTGAAAACTCCGGAGGTCTGTCTCGGTTTCGAGGTGCAAGACAAAGATGTGAGGGCTGCCGCTGTTGCCCTGAGGTTGCTCAACGTTGGTGAAATGAGACGTCTGCAGGACGAAGCAAACTTCGCAATTGTTCAAGTGCAAAGGCTTACCGCCGATCCAAAGACGGATGAGAGACTGGGACAAGTTGGCTTTTAGCTTGTTTACCACCGAGACCATATGAATACATTGCGGGTTTGATTCTATTTAA
>STRG.38575.4
AATTTTATTTGTGAAGGTCGGTTCACGTCAGTGACCATTTTAACCGACACATTTCGTTGTGAATGGATTTGATCGAGACGAATAGCAATTATATTGTGACAAGTGGATCCAAGTCGTTATATTTCGACCGTCTCACGGGAAAATGTAGTGTTAAATGTTCCTCCACCGTATTGAATGAATGGAATCCGGTCTGTCTTGGCACCGTGGACGGTATTATCGGGAAGATACGTTACGACCCAGATAGTTTTTGGCGTTTATTCCTGATCCGGAATAGTGAATTTATTGGCCAACTACCAGATGGAATGGAAATTCGTCGTGTCACTCGTGTGATCGCTTTACCGTTGAGCACACAGCCTACACGTGATTTCCAATTGAAACCGTGCACCAAAAGTCATCCCGAACAGATTAAACGTGCTACCACCGGGTCCTCGTCAAATCTTCAGAATCCCCTGATTGGTCAAGTTCGACGACATTTGCGCAATGCAGCCGGCACGGTCGATGCGAATCTGACCCACGAACGCCAGCGGGAAAAATATGAGCGTCGCATTCATGAAGAATTGAGCCGACTGTTGCACATGGAGGAGGAAGCATTTTTCTACTTTTCTCCCGGTGGTGGTGATGTGACCAGCTGGACACAACGAAAGCACTCCTCGACCTATTGGACCGGTTTGAGAAATCCGGTTGAATCGATGGATTCAGAAAGCTCAGACACTGATTGGGTTCCACAGCGGCGGCCCACTTGGCGCCAACCTGTGTGGCGTCGTGCAGACGCACGATTTTTCTGGAATTCACATATTCTGGCTGAGGCGATTCAGGACGCAGATCGAATTCTTCGATCACAAGGATTTCCGGACTATGGTGGGAAGCCATCTCCGGAAATAGAAAGTGGAGTCTTCGATCGCGAAATCAGTGACCTAGATAGCTTAATCATGCCCATCATTCAAGGCTATGTGGAAATGGAAAAATTATCCCTATTCCCTACCCCCAACAATATCACGGTTTTTCCTCAGAAGCAGCCCGCTCCCCTTAACGAAGTCAACTCAATGACAAGCACAACTCAGACAACTGGACAGCGTGGAGTAACCGTATACTATTCACCCTCGTCTCAAAAGACAAATATGAATAATGATCACGGGACCGTAGTGTTCCACGGTCTGGGTGAATCCCCATCCGAGCTGAACCACGATCTCAGCACGAACCTTCAGTTGTCCAGAGATCTGGAAACTCCATCCCATAAGGATGGTGTGCCGGAATGGTTCACGACTCCCGTCGAGACAGTAAATGAAACTGCACAATTGAACTCGTCAACGACCAAAAATAGAAAAGCACCGGCGAAAAAGCAGTCCTTCACTCTGGGCGAGATCACTGTGGTGCTAATCTCGCGCCGAAGTCGCTTTCGGGCAGGTACACGGTATCGAAGACGCGGTATCGATAACGATGGATACGTGGCGAACTATGTGGAAACGGAGCAGATCTTACAAACCCACACTGTGGACAGCCCACAAACGGTTGCCTTCCTTCAAATTCGCGGTTCTGTGCCCCTATTCTGGACCCAAACCGGTCTCAAATATCGTCCACCTATCAATTTGGAAAAAACTGACGCCGAGAATCAGGCTGCATTTGCTCGTCACTGGCAGGATCTCCTCAGTCGATTCCGTCAGGTGGTGATCGTTTCCCTGTTGGACTCGGGACAAAATCGTTCGGAGAACATATTGTCTGAGGCCTGTCTGCATCATCTTCTCTTATACAACAGTCCCAAACTGACCTGTGTCCTATTCGATTTTCATGACTACTGATGGCGCGCTGTTCTCTATCCTCGGCTCATCTTCACAAAATACTGTTCTGATCGGCCCAAGCAGCTCTGGCAAGAAGACTTTTTGGCTTTCGAACCACCCCAGTGTATGAGTACAAAACAGACAGTTTTCCCAGTGATCACAGCCAAGTCATTGCGCGAAACGTATTGATCAAAGCCCTTTTCGTAACCGGCTCTTCTGACTGGCTAGTTTGGTTGTAATCCCGATCGAATGATTTGTTCCCACTTGGTTGAAACAAATATTGCTATCTGTCGTAATCTACGTTTCGAAAATGCGTCTGTTCTCCTGGCCGGAATCATGCATTTATTGAACGGGATGAAATTTTGCTGTTCCACCCCCAAACCCACATCGAAACCCATTGGGGTGGAATATTTTACAAGGTCAGCAATCAGAATCTATGGCAAGCAGCTGCGTACGTGAACAAGAAAACACGTGATTGTAGATAATTTATCTCAACCACACACGCATACCCTGATGAAATAGAGATCGAGCAAACGTATACAAACCGATGAACGGAAATGAAACATGTCGGATGTCTCAACTGTGGGGAAGTGTTTCTCCTTTTTTCTTCCTTTTTATTTACTTCCTCGTATTACATAATAAGTGTGATGGACTATGTACACTACTCACTGAACAAGTGTATAGTTGATTGCGTGAAAACCAATTATGGACACCCATGGAGCGACAATGAACGTAATTATGTCACATGGACTGAACGCAGTAAAGTAAAGTAAGGCATACAAACCACGAGATTTGCATCTTCCGATGGGATTACGCCTGTCTTCGGGTGGACTGGACCGCTGTTATGTAAATAACCGTTTTCGTTACAATGAATTGATTCCGGTGATGCCCGAACGGGAAGCCTGCGACATTCAGTCTTTGTGCTTGGCGCGTCTTGTGGACCATAACAATGGTATAATTCCTCAGGAAGCGGTTCTCGACCAATTTATGGCCGTCAACCGGGGGAATGACTGACGGTGGTGCGTGGACTCGCAACTCTGTGACAGAAGGGTCCAAACGCTATGACGACAACCGTTTGACCATCACCGGTCATTAGGTCAAGCACCAAGACTCACGAGGCAAAGCCGGTCGGCGCGTGTGTTGGACACACTGCTCCGAGTAGAATCCCCCGGCGTGCACTTGTTCGAAGGAGAACAAAATGTGGCCATTCCATAACACGGAATAAATGCACGAAAACTATGACCGGTGAACTTGTCCTGATGCTGGTCTTCTTAGGTGGGGTCGATTATTGGTTTAAAAATCCCCTGAAAACACCAGAATACCACAAATTGATACATAAAATGATAGCAACGGAACCCTACGTACACGCAGAACGTGAATCAACTCGTAAGGAGCAACAAAGTGCCGTTCACTTTCAAGTTAGTTTGGAAAACCAGTTCCACTTGGCAGTGAACCCACTGGACACTACACTTGCTTGTTTCTGCGCTCTCACTTTTTGGTCAACCGTCGGTTGAGACAGTTCGCCTCCATGAAACAGTCAATCAGTTCAAGATGAATGAATTTCGGTTAGTTCGATTCGTACGTGCGGGCGTGGCCTTTTGTGAACGTGTGAATCTGCCGTCTGTCTGATTAGGCGAGGCTCTCCGGGTGAATATCGATCATTACGCGTTGATCGGAAGATATATAGACGCATCGTGGTGGAATAAACCGACCGACCGAGCGAGCGAGCGTGAATCCAACGGCGGATCACGTGAGCTGCTACAGGTTCCAAAATCCCGGGAAAATTCAATTCCACGTAGGGAACTTCATCATCGAGAATCTTCGAGTCTGACACACCTCCTGATGCGTGAGTAAATTATTTTGCGTAAAGGAACTTTCTTTGGTGTCATACTTTGAGTTTGTTCAAGTCGAATTGTCCTGGGCAAGGGGGGACAACAACCAAAGCAGAAAAAAACCTACTGACAGCATCATTTATGTTCATGAGCAGTTTTGTCACTCATCCGGAGTTTACCTCTGTTAGGAAATTAGACTGATTGGACTGGACGAATTTCTCTGAATTGATGGTACGGCTCTTAACCACAAGCCCCGAAGAAAATGCAGGTATCCTCGTCACGTTTTTTTGTGCTTCGGTTGCTCCACTGTTGCAGCTGAGGCGAATGTGAATAATAAAACAAGTCGATCACGTGGTTTGCAAAAGCAACGGCAGCGGCAGCAGCTGCAACAACAACAATAGCATTGGGATTGTTGATGTAAGTGGTGGTGGTGAGGGCTCCTTTCGCACACAGGATCGTATTTCCTAAACCTTGTTCAAGTTCGATGAACACCGACCGAGTATCCTCTCGAAGTCTTGTGCTCTGTTTGCTAAGTGCTCTCTCTCTCGCTCTAGCACTGGCTCTCAAGTTTTTGCCTAGCCACAGTTTCGCTAACCGATCCGCATGTTTGGTATCTACTTTGAGTGGGCATTCGAAATCCGTTGTGCGGGTTTTGGGTTGGGAGTGTAACCGAACTTCGAGTAGTGCAACGATAATATGTTCGGTTGTGCTATGACTAACTTGATCCTCTCCCCCACCCCGCTATCCATAATTTTGTTCCTTCCAAAACGCACCGGTAACTGAGTTATTTGTTGTTTCCGTTGATCAAGTATCCATTGCAGCTGTTAGACCCGCCCTTAGCAGCACACGAAGATAATCCACAGTTGAGTGCCAATGTTGTACCGCTTAAATCTGATGAGAACACTTGGTCAGTAATCACTTAATGATAGATGCAGTTGCACATCATGAGACGAAATAATAAAACTCATCAGGCAATGGAAATTTCGTGTGTGTGTGTGTGTGTGTGTGTGTGTGTGTGTGTGCTACACGTATTCCCAAGTTTACTTCCTCTGTGTGAAATGTTGACTGAGGCAGTTGTAAAGTGAGTGACCGTAGCCAGTAATTAACAAAATAGTAAATTATGAAAATCATGATCACTGGGGATGGTCACGTGGTGCGTATTATGCATCCTGGTTGGAAAGCAACAGATCTCCCTAATGCAGCATGTCATGGTCGGTGGAGCTATTTGATTCGCCTATCTTGCCCATAAGCATTCTTTTAATTTTGGGCTCGCGAATGAGTGCACTGAAATGTCTCAGAGGCCCCCTACACACGAGCAAAACTAACTGACGACCAATGGGTCACGTATGATAACAAGCCGGATGTCATTGGATCACTGTTTACTATCACTAAATTGGCCGGCGGTGACGAGACGTGCAAGGCGATAAGTAAATGTTCAAAACCGCTGGACCACCATTTACATCTATCCTTCCTTACTACTGTCAGATATATCAACAAGAGCGGTCGTATCCGGTACACGATTCGTGGTTATGAAAACAGAACTAGAATGAACTCCTCCTCGTCCACGATGATTCACGTACTGGAAAATGTGTGCTATGCCCAGAAGGTAACAGCGCGGTTGATCGTAGGAAACGTCAGCGAATTTCTGTTTTTTCTTCACTAATGGATTACCATCAAAGTCAAACTCATCCGACATTGTATGGAAATTATCTGTACCGCAAATTCTACACTCTTCCGGTTTGTCGTGGAATCTCCCATTACCTGTAATCGGCTCTGAAAGTTATTTTCAGCGACGGAGGGCTTTTTTGAACTTATGCCCTTATAGTGAAGTTGTCCATCCCAGGAGTCGATCGCTATGCGAACAACCGGTAGCACCCTTGCAAGAGTGCTGTATCATGGAATATCTGTGCTCAATAGATCATCATCATCATCGTACAGCGTTAAACAGTAGGGCAAGCCCCACTGACCACTGCCTTTCTCACCATGTTGCACGTTGAATTAGAAAGTATGCATATACAAGATGGAGAGGGAGTGGACCTACATGGGTAGCAAAAGGAAAGAATGCCCTAGTAGCCAACACACGGAATACACAGTCTAACTGTACAAACACGCATCGAACAGTCATTCTGATTCGATAGAAAGTGACAACACGCTCGCCACTGCTCGCGGTTCGCAGCCATATCCTTCAGTGTCTCCAGCCAACTGGTAGACGGATCACGAAGACGTGAGGCACCTATTTCAATAAACAGTTCAGATCCAATCCCGATAGCTACCGGGTTGCTAAGGTGTGTTTGATTCACAATCGTTCACCGTGATGAAAAAGGTTTTGCCTTGTGCTTCCGTGGTTTTCACTGGTCGGTTGAGCTTTGATACTGTATTATGAATTTGATCTGTATTGTCAGTATGGTCAAAATCGTGTTCGACAGAACACCCCCAAAAGACGTTCATTCACATCCCAGTATGATCGTTACACTGACTGCATAACACTAATCCTGGTTCCTCTTCTCTTTCCGCTTTTAAACGATGACCTGAAACGCGAGTCACAAGTCTCTGTACTCCACGTTAGTCAAGTGCACTCGAACGGCGCGAATAGGGCGTGCACACAAGCCAGTTTGTCTTTCTAAGTTCGGAAACCGGAGGGATAAAAACTAGCCCAACCACCAACACATGAAGGAAGGACAAGTGGGTTAGAAATTGGTGCACTAATGAATTACTGAACGACTTCAAGGTAGATCTTATCGTTCGGGGTCACACGCCTCTTCGTATCAACATCGGAGCTATTTTAACTTTAAAATTTGCAGACACCTACACACACGTACACAGTGTATATCCGTTTCAGATAAGGAGCGAGGGAAATTTGTAGAAACTCGATAATTTTCTAACTGACTGATTGACAGGGTCACCGGACACAGCTGGTTACCTAGCTTCAGCTTAAGGTGTGTGTGTGTGTGTGTGTGTGTGTGTGTGTGTGTGTGTGAACGCTCGATTCCAGAGAATCCGAGACTCTTGTCTCAGGTAGGATCACAACGCTGATTGAATATTCCAATCCCATTATAGATCTCACAAAGTGACAACCACCCAACATTGCTCCCGTTTAATCCCTTACCTTACACGCACACATTTATCGGGGTCACTTGATAGAACAACCTTGCCGCTGATTCAGGAACACGCGCGTGTTCTTCAACGTTCGCACGAAATTCTCACCCGTACAATGGAAACCGTATAATTACAATCCATCAGCAATGATTGTTTTTTTTTTCAATCGAAGAACTACTTCTTTCCAATAAGTGGGAACAGAGTCGTGAATTAGTTAATAGTTGCCCGAGCGATCGATCGATGACTTATCTTCCATTCGTCTGCAGCTAGAAATGATGATGATGATTGTCATGGCCAATTTAGCAGATTTCAAGCGGAGTATACCTATTGATCGAGGATTCTCATACCTGACTGAGTAACGACGCGGCAGAGCTGATTAAGGACGAATAGATAGAACCGGTAGTTGGTCCTTCCCCGTTTGTCAATTCTGTTTTGTGGATGTCAGTAGCAGGAGATTCGATTTCTACACAATAGGATTCATCATCAAGTCAAGTCCGGTGATTGTTTTTTTATGCCCGGGAGTGAATATTCAATAGCTATGTAACCATTCAATGCAGGCACAATTGGAGAAATGTATGGAGAATACGAAAAATATCCAGCTCAATCGGTTTTCCAGTTGGTCTGCGACAAGTTGGTGAGGAATCGGGCGACATACGGAATCGTCGGTGATTTGCAAATAGTGATCTGGGCAAACAAGTGTTTGCAGCTGGACTTGGTTGATGATGTAGAAACACATTTAATGAAATCAGGATAATGAGGATGTGATTGGTCATCTGATACCTTTGACGCAAACTTTTGCAAACGTGTTGGTGTTCGAATATTATATGTTGAGAGTACTGAGCATAGGAAGTCTCATTACAGCGTGAAAGATGTTTGATGGATCTTACAGCAAGTTGGAAGTCTTTCACAGGCAGACCTTGAAAGATAACAGGAGAAGCATAGAGCCAAAGTGGTAAGGCACGTGCGAGTATAAAATGTTTGATTAAATGGAGTGGAGCAGAACAAGACTTCAGACGTAGCACGTAAAATGCTAAACGTCTAACTTTTTCGGAGAAACTGCTGTGACGTGATGGGACCAGGAAAGATCACGGCTGTGAGTGACTCCGAAATACTTGGTGGATTATGTTCTAGCAATGTGCACACCGTTCATTAGTAGGTCAGAATTGGATGCAAGGAGCTCAGGATATTTGGTGCTATTGTGAAGATAAAATAAGATATCGGATCACTTGGCAGGATTCGTTTCTAGATTAAGACTAGGGGACCAGTTGGTGAGTTCAATGACTCTTTTCTACCAGAATGTTTGAGTAGGGCATACCAAGGATCTCGTCATCAGCATACTTGATAAGCAAACTGTCATCTCATGGAGGAGATATAATTAGAAAAAAGGGTGACAGAATGGCATGTTGTAAAACACCTGTTTTAGAAAAAAAAACATTGAAGAGGCCGGCCCATTAAGTCGAGTGAAATGTTGGTGATTGTAAAAGTAAGTAGACAGAAAATGTGTTTGAGATGTACTGACTCCGCAGTCCAGAAGAACCCGGAGTAGTTTCGACCTGTCGACACAATTAAATGCGTCACCATAGTCAACAAAGCACACTCTGACCGCTTGAATTTTTTGGTCTACTAAGGATAAAATAAGGTAAATGAGTGATGCTAGAGCATCCAGTGTCAAGCGGGTTGGAATCCAAAATATTGATCTGTTTGAGGGGGCGATTCTACGGAGAACGTGCTTTTCAGCTAATTGAAGGGCAAGTGATTTACGGTTGATGGGATGTACTTTTGATGATCCGTTTTTGGGCACCGTAATGACAAACCACTATCCGGTAGTCAGGATTGTGTTTTCAGTTAAACACCAGTTGAATAGCTCCGACGTTATTGGAGACAGTGTGTCCTGTGCACTGCTTCAGGATTATCGCCAGTAGACCGTCTGGATCGCTTGCCTTGTTTGTCGAGAGTTGTGTTAGTTCTTTGTGCACTTCTGACGGACGAATAAAATCTGCGACAGTTTTGTTGGGAGTTCACAATTAAATTCAGTGGCCTTGTCAGTTGAGCCGCAGCAGTGTGTCGTCACTTTTAGTTTTTCGACATCTACCGGAGGTGGACGTCTACTAAATCTTAAACCAATTAACTGCAAAATGTTTTCCCAGGTATCCTGACAGTTGTTATTGGAAGCTATGGGTTGTGTGAATAGGGCGTTCAGCCTGTGCAGTTCCACTTTGATAGACTTGGACAGCATACTGACTGCATCGTGGTCTCTAGCCCTGAAAGATCGTCCCTTCTTTCGGTGAATTTGTTTCAAATATGGAGACGAGAATCTATCGGAACGGCTGTATAGCGTTTCTGTCGGACAACATAGAATGTAGCAAAAATTTAAATAGTCTGTCAAGTGTTCTCAAGATAAGGAAAGGTCGGATTGAAGCGACATACTTAGATCCGAGTTGGCTATCATGTCCCCGAGTCTGGAAAAGTTGTCCGGGTGGCACTATCGCCTTGCGATTTTTCGTTTGGGACTCTGGGTGATTTGCTTGTGGTTAGTTTTGCAATAAATCATGAGAGAAACTTTCAATACGGCATGATCAGAACTCTCTATCAAGCAAGCAATATGAAACGAGCTGGGGGGAGGTGTTTAGAAGGAAAAGATCTAGATGAGCATCCTATCTAGTGGGAAAAGTGACAGTATTGTCCAGGCCAAAGTTGACGAGGAAGCTCATGTCAAACCTATTAAAATCTTTGCATAATACACATAAGGAAGAGCCGAGGTGATTTAACAGATTGGAGAAAATAAGGTCAGAGAATTCATCCAGATCAGCTACAGGACATCTTGGAGAAATGTTGATGTTGAACAGTATAATCGATCGATGCTGACTGAGATGTTTAGGCTCACACTTATCATGCAGTGTGAACGCTCAGCTCACCAATGAGAACCACGGAAGCATTGCACAGTTGTTTCGTCCTTGTTAAGAATCATCAGCTTCAGTGCACATCCTCCGAGCCCCCACGGGGACTCGAACCCAGAGTGAACGATTGTGAGTCGAACAACTTAGCCACCAGGTTAACAGTACAGTTTCGTGGAAGTTGTTAAACTGTCTTCCCCAGCCCGGCGCACAAATTCTCAAAAGTATTGGAGTCTGGTCTGTTAAAAGACAGCTGTATGCGGTGCATCTCCCATTTGCACAAGCCGACAAACGAAGAACTAATAAATACACGTTTCTACAGAGACCAACCTCCTATTGAACATGAAATGACGTGCATTCATGCAACACAACAATATTTCTGATCTGACAAACCAATGAATGTCACCCCATTTCATCAGGTCTCAGATAAACTTCTTGCGTTATATGAAAGATATGTCCGAGTATGCTTGACGGGTTTATAACCTGTCCAGGACTTTTCCCTATTATAGTATAAGAATGTCAAGCGAAAATCATTTGCCACTCGAATTTTGACAATGTTAATATCCGCATTCATCAACTGGGTCGACCAGTAGCGTTTGTGTCTTCACATAATTACTTCATTTGATTGCCACGGTCAATGTGAGTTTGTTAAATTACAAGAGTCCTCCATACAATACGATGGGCCTCTCTGTCCTTCCCTACTGCTACTATACTCCTAATCTTGAGCGTGAGTAGTACAGACACGGTGAACAAAAACGTCGGAAGCATATGACCGGCTTCTCAATTATTGCCACTTTAGCGCGCCGAGCTAATGACACGAATGATGTACCTACACGATTGATAACCACGGTAACGAATCGAACGATGCTTCGTTAGTAGTCAGAAAAGAAAAGTTGCGAGCCACGGGGATGTTTATGCGAACTTGAAGAACAAAGAGTATAGTTCGAGAAACGATCAGGGAGGACACCCAAGAGTGCGTGTCATATTGGCGGACGAACCAGGAACAGCTTGGTTCGAAGTGATAAAACAAAGTTTATACATAGGGTGGCAATAAACATAATGATTTCCAGAAACGAATTCAGAGTCTCTGTACCACTCCTCATACATATGTACCAGGTACTCGTTTTCATACTTGTGCACTCATTTGGTGTTTTTTCAATTATTTCATCTAAAAATCAGGAGTGTGAGGGGATACTCCTGGTTGAACACTGCACTAGGGAAATTCGATTTTGGGATTCACCGACAGTTCGATGTAGGTTAGTCCCAGTGAAGTCTTCAGTAAGTAGCATCCACTCCGACTCCTAATCTACAAATGAGACCACAGTGAATAATCCTGATGTGTTTGCTCCTGATAGAGGTTTTTGTTGAGAGAGCTAGAAGTAGCCAGGACTGCCGCAGATCGACCCGTGGGCTATTAGTCGCTCAGATTGAACTGACGAATTGTGGATGCTTCAACGTGATTCACACGGACAGATTTTGACAAATATAACCAGTGCTAAAGGTCGAACGTCTCATTGGAATTCGAACCCATGCGTCGATACCACCAACGCGTCCAGGAAAAAACGTGTACGCCCGACCAGCTGAGCTAAAAAGCTTGCTGCAGGAGGGCATCGGACATTTCTCAGAATGGATCATAGTGGTTACCTGCTCGCAGTTTGTATGGCACGTGATGCATCCACCGCGGTGTGCATGTAACGTGGATTTCTTCATGCTGAACACACTTTGGCACGCTTCGATTTGGAGCTGTGATTTGACAGATCTGAAAAAAACGTTGAGATGATCTAAATGTTCAAATTGTCCCAACTCAGCGGGATTTTGACCGAGGCACGGTTACCATCACCCGGGTCATACTGGTTATCCGTCTAAATTATTGTGATAAACGATAGCTTTCGGTGAACAGATAAATTGATTGGTTGCATGTACATGTCTAGTAAACAGTAACGACAATAATGTGTCAGAACCGAGATCGGTTCGGAGTGCATCGAAAAATCGATGCGCCATGTGAAATGTTATGGTAGAACTTTATTGTTTCCTAACACAGCGTAGTCGAAATCGTTGGTAGGTTATCGACGTTTCCAGTTTCATTCGGTTGTAAAACCGGTCTTAAAAAAGGTTATCCGTGGTGACCGAAACGTCGACAACCTACCAACGATTTCGACTACGCTGTGTTATTAAACAGTAAAATTCTACCAGTAACGGCGTTGTCGGAAATGGTTGTGATCGGCCGACTTTGCATCCAGCGCGACTAACCTTTTTCAGGGGCAAGTTTCGATGGTAAACTCACTCATCACGATGTACTTTTGTGTGCACCCAGACGTAGGAAATGAAAACAACGCAGCACGAATCTGTCCGTTTCAGCTAACACCTGCGGCTTTCAGCGCGTAAAATTTGTTGCCAGGGCAGCTTCTTAGACAATGCCAGCTCTCAAGCCATGCTAATACTTTGATCATCCACGATAATAGACGGTCAGCAGTCTCCGCCGTCACGATGTTCCCATCATGTGTAGGCCTGTTTAGGTGTGGTGACGCATCGGAGTTGTTGCCGCCACGGCACTCAGCCGAGATACCTGGAACGGAGACGGAAAGAGTTCGTCCCCTGTACTGTTCAGTCCAAACGAGCGGGGATGTGTAGAGTATATGTTTGATCTAGCAAATTATGTGCGTGCGTGGGTGCGTTACGCGGTTTGGTCATGTGAATCTCAACGTGTAAGGACGTGCAAGAGAATAGGATCGACAGACCCTGAGTCAATTGGTTGACGCAAGCATGAGCGCATGGATTGGGGCATGCATATGAAACGCGATTGATCCGCATTACACAAAGATCGGTAGATGCAAAACAGCGGTAAACTCAGCCACACTCAGACTCAGAATGGTCACATCCTACTGAAGTCCAGAACTCAGTCATCGACCCGCGATGGTAGTGTTCAATACGTCATGATATACAACGTGCAATCGTTTGATTGCGGTTTCAGTTCGTTGAGTGAAAGATAAACCCTAGCCAAAAAACACATTCGAGAACCGTACTGGTCGGCATGGCGCATGCGTGCACTGAAAAGAACACGAGGAGAACATAAACGGAACTCGACAAAAGTCTTCATCATGACAGCTATCCGTTTCATTCATTGCACTTTTTCCCTCGGCGTCTGGACCCCGTCCAATGGCTCCAGTTGTCCTATATCTGCGCTGATGACATTTCGTCATCTTCAACTGAAAAACAGGAAAAGCGTGCGAGAGAGAGAATATATGATGTGAAATTGTGGCATCTAGTGCCTTGACAAGCTCACCTCATTCGCTCCATTGTGACTGATGAATTAGCTGCGCCATGACCACGGGAATTGACATTAAAGTTGGTTAATCTGGGTATTGTGATTAACTGACATTGACATGCGGAAAAAATTTTCTAAGATACTCTTGTGAATACACACACACACACACACACACCGTTCTCCCGGTCACTGTACAAGAACACATCTTACTGGTCATTTTTGAAAATTGGGGTGATCAGTTTCCGGAAACAAGCAGCGAGAGAGAGAGAGAGAGGGAAAGAAAGAAAGAAAGAAAGATAGGGAGCGCAAGAATGAGAAAGGATTTTGTACTTTGCTAGAAATCGTTTACCATTAGGAAACTAGAAAACTGCTACGCACGTGGTGTTCCCCTCAATATTATCTAGTGATATCATTTCACCTCTCTGGTGCTTCGGGGAGTTTATTTCTGTTCTCGACCTAACCAAAACGTCAACTTTTTGATCTGTTCCTGTCATTTTGCTTCTAGCGGACGAGGAGAGTGAGTGGGAGAGAGAGAGGAGAAAAAGGGAAAAGATCCTACGGGAACCGAAATGGTTAAACTTATGCTTATCTGCCAGAGTAAGAGATAATTGAAGATAGCCCCAAATCCACCGTTGTTATTCGCTTCAGCATAATTATGTATCTTGTCTGTGCAGATAGACCTCGATTGTTATGTATCAAGCCGGAGAAGTGCTGTGTAGTCCAGTGCAATATAATTTGGTGTGACGTAGTGTACGGATGTGAAGCGACCTCTTGACTGGCATTGGTCGAGCGGTATAAATCTTGGATCATCAAGTCTGAGGTCAGACGTTCGAAACCCGCCACTACCGGCCACATTGGCAGTAGACAGTAATCCACTGTAGCCCGACACGTTATCATGTCTGACCGGATGCAGTTTTCCACTCTAAGTGTCAGAATCACTGATACCAGTTCCTCCCGGTAGTGCAATGAGCCTTTGCTGCTGTGGCGTATACCTGTTCCACTGCATTCATACTTGGGCATAAAATAGAAAATTTCGATACAGTGCCAACGCGATCGTTTATAATCGGTGGGAAAATGCACGGTTGAACTTTGAACTATGGGTGAGTGTAAAACATGAAACGACTATGGACTTCATTAACTTTACCATAAAATGTATCACGTAATCCTAGTTGTGACTGATTGCATGGCGATGGGCACGTTAAACTGTTGTACAGATAGTTCGGGAAAATTCTGACGCATTTAGACATTATCCTTAGAGGTTGGCTGGACTCGAAGTGCGTTTATTCAATGTTTCAATCACACTGATTATGTTGATCAAAACGATCATCTGATTGATCTCAATCTTTGTTGTTATGCTCCATTTCACTTCACACCATTCCGCAATCGGACCCAACATCTCGAAATTCCGCACACACAGGGTTTCCGAACAAGGTTTATTATGCAAACAGCGCTGGATTTTCAGAGTGAACTGTTTGGATTGCCTGGATCGGACAAATGTTGTTCAATGCTTATTTGCAGAAATTGCCATGGCAACGCAGCTGAGAAAATTTGGCATCCTGGGACCGGATGATCATCTTCCAGCTTCGTTTATCCGAGCTATGCAACGAATTTGGGCAAATAATGGTGATGCAATCAGTCAGCAGTACGCGGGAACGATCGCCATGAAAGGTGATTACACACGTACGGGTGAACGCACCATGAACGGGATGATGCGCGACGGGGTCTCATCTATGAATCGCTACTATCTTCGATTTCGTGAGCTGGCTCGTCAGGCGGCAATCGATTTGTTCCTCGGACACGATGATAGTCCCGAACTGGTACTGTTCCGAAGCGGAGCGGGACTGAAGTCGGCATCACTTCAAGTGCGGGAGGAAAATTTCAAAACGCTCATTCATCGTTGTCGAGATATGCTACTCAAACCGGAAGAAAAGGGTCTATCCGAATGCCTGCTGATTACTTATTCAGAATTGCATTTCGATCCACAATTTGTCAATACATTGCTCATTGTGACTGATCAATATCTGCATTTTATCCGAACGGACGGTTCCACAAAATCTCGTTGTCCGGTGTACGTGCGAATCCCGGTTAACGCCATCGAACGGTTGGAACTGGGTTTGGAACCGTCTGTATTCCGATCGCGTTATCACGTGCTTCGTGTGTTCTACAAACGACCATTGCCAGACGAGGCACAACCAGTCAATCTGAATGAAGCTGCTCCGATCTCATCTGCGGCTGGAGCCGTTGGAATTACAGAACCTGATGACCTGGACTTCGAATTTCCGCCGTCACAATTGGCTGGATCGAATCCGGAGCTGTACGAATCTAGTGCTTCGGAGTCTGCACGCTGTCCCGAACAAAATACTTCAGATGTTGAACTACTCGAGTCCCACTATGCGGAACGACAGCTGCAACAACAACAACAACAACAGCGGATTAGTCAATTTCTTGAACAGGTGGATCCGCAATTTCCAGATCCTTTGAATACTGAGGCGGTCCAAAGTGTCAGCAATCTAACAAAAACCACCATCGTCACCGCCAAGAACAACAGCACTACCGGACCTAGTGGTAGCACCAAACCGATCAAAAACACACCACCACGAACAACGGAAACAAAACCCCCATCCGACCGGACGGAACAGCAGTCGCGTCGGACTATTCGATTCTCTCGGCCCGGTTCAACTGCCCGACACTTCTTGGCCTTTACACAACCGAATGTGCGTCTGTTTAATACCGTTCTCGTTCCGGTTCCTCTTGGAGATGAAACAGTTCAAGCTCTGAATGTGGTAGCAGCAATGATTCTTGTGGCAGTTCGATCTACAAACGGTCACGCGGAACTGGTTGAGCATCCGAAGAGGACCAAATTGGAACGACTACGTCAAGCTGCTGTTCCTCAGTCCTATCTTCCCAAGGTGAATTCAGAACAGTTGTTTTGTGATTTGCTCATGGAGGGTTGGACTCGGACAGGATTCTCCATTCGCCAGAAACGTAAAGACAAAAAATCGATCGAAGCAGACGACCCGAGTCTCAGTTCAGACGGGAACGATTTAACCGAATCCAGTCGCTGTCGACTCGTACCGACCGGGCGAGACATGCCAAGTCGTGTGGATCGATTACGCCAACGACTGAATCAGATTAAATTACCAGACATTCGGTTCCGCCTTGGTAAACGGCCGGAGCTTGGCTCTGACTTCGTTGCACCAAACATCACTGATGCCGTTGAGCGTGTCTCAGCGAACACGGAACAGCCATCAGCTGCAAGACTACCCGTGATGGCAGACGGGACCACAAAGCCGTCCGCAGCGCTTCCAGCACAAGAGCGGCCATCACCACTACCGCACGCTCAGACTGTTGCTCAAAGCGAACCGAGTCGATTGCTAGCCGGGCTGGCTCGCTTTGTGCAGAGACCTCTGGTGGGAGGGAAACGGTCAGACGAACCGGGACGGCCTCAGCAAATTCACTCAGATGCATCTGTTAGTTCGGATGATGGAACGCCTCAAGTCCATGCACGACCGTCCTCTGCAAGTGCGTTGCAAAGTAAATCGGTTGGAAAGCCTCATGAGAATTCCGGCCCATCTGACTGGAGTCAGAGTGAAAATGATCTACCAATTTATGCGGAGGGAGAAGAATCTGATCGCGATCGAGGTTACGCGGACGATGAATATGAGGAGGGTGTGGCTGATGATGATGATGACGACATCGTTGATGATGATGTCATAGACGATGACGAAGAGGAGGAAGACGCTTCTGAAACTGAAGTTAATGGAACGGGGGTGATGGCGGAGGCCAACTGTCCACCTGAAATTGTGCAACCGACACTGACCGTCGTGCCACAACCGTCCCATGTACGTGCAATGCATCAGCGAAGTCGTTCTGAAGTGTACACAATCCAATCGACCGACGAACGACTTGGTGGGGGACTGCAGTCGTTCAAATATGGGGACACGGATGATGTGCAGAAAATCTGTCGCCCATCTCGTGTTTCGCAAATTCTGCGAGAGGCGAATTATAAACCGCTCCGCAGTTCGCTGCCCAAACTGGCCTCCGTGAACCGGCACCGACTGATGTACGAACGCATTTCTTCGATTACCGGTAAGGCCTGGCAGTCAGGCGTATTGAGCCAACGAGACTGGCAGAGTGAACTGTCACTGAGTACCACTAGAGCTCCCGTATCACCCAATGGGTCAACTGGTCTGTCGGATCTTCCGCAGCCGACCTCGTCCAAGCGGGATGCCGAGATCACGTCATCACGCAGAGATTCACCGGCTGTTACACTCAGTACAACTGACAAAGATGCAAACGATGAGCTGTTGTCCGCTGAGGCTCGCGCTTCCCAATACAGCCTAGTCCGTTCGGACAACATGCCTGAGATCGTGTTGGACAATGCGCGTCAGGTGGATCGACTCCGCAAAAAGCAGTTGGCCAGTCTGATTCGATTGGATGAGATTCGCCATGACACGTGTCCTGAACGGGCTGTATCCACCCGCTTTCTGATATTCTGACTGACATTTGTAAACACCATACTCTGCTTGACCTTGCCAGACTTGATACCACCCCGCCCTGTTCTTACTCATCGTATTGTATGAGTTCAATCAACCCACCCCCCCCCCTCCGGCTGGGTACTTCGCCAGTCATTCACCCGTGGATTTCATAGATCCATATGAACACTCAGTCATGTTCAGCGAAGACCATTGTTTACCGTTCCACCCACTCGTAACGAACAAAGATAACTGCAACGGATTGTTGTGAACTGCGACACCATCTGTAGCCGTTTGCACACATTTCACCTTTTGCACGGTTACAGAGCGTTCACCTCCTTGTGGCACGGCAAACCAACAAGATCAGAGATTTCAAAAATTTCACTATTCAAGCATTCCGCGCTTTCATTACACCCCATTTCAGAAAACCTATCGTCTCTCGTTGGATGTCGTCGTGTTTACCCATGCATTCAACGACCGATAGATGAACTTGTTCACGAGGCCGGTTTAAACCTATCATTCTTGAAAACAAAACTATCTTTTCAGAGGCCTCTTTGCATTGTCATCAATGCTCTCGTGCAATTCGACTACTTATCCACACATATAAATCCTACGAGTTCACTGTTTTTTTCCTGTTGGTCATGGTCGTGAATCCGACTCCTCCGTACAATCCTGCCAGTACTGTGCACGCAAGTGGGCCAATCGACTGTTGTTCTGATCAGACACTACATGCATCTACAGGTTTTCATGTCCTTTAGTAGTCCATGTTAACTATTTACCGACCACGGGTACAATACTGAATAAAATAACGGGATTTTTCATCAGTTACTATTACCTAATTGTATCAGACTGAAATTGAGCTCATCCAATTGTGGCGAAGAGCTCCGTTGCCGGTCCATGGCCAAAGACTTGAGTAGACAGTTTTCGATCGGAAAAACCGAGGCAGCACACTTCTCTATGGAAGGTATATAATAAATATTTGCAACGACACGTAGTATTGGGTAAGTGTGTCACGTCAGCTGATAGAACAACTCCTATCAGACTGGACTGGTTTTGTCCCACGGGTCCGCATAAACCTTTTCGATTTGTAGTACTTCCCACCTGATCAGTTGGCATCGCCGCGGTAGCACATACACTGTCATCAACTATCAACGATGAGACACTAATATCAACCATAAGTGAGATGTATAGTAAGACCAAACGTTTCTCTCATTACCAAGTTTCATAAAGTGGGATCGACCCTCAACATCAGCAAGGCACGCAGACTCTTTATCATCAGGATGGGAATCAATATCGTCACAAAAACAATGAACAGCAGCACGCTCTCACTGGATTTAAAGTCTTGACCCGGAATGATGGAATACTGTCCGCTTTAGAATTTATGTGATTTTTGTCCACATTATTTGACCATTTCCATTCCCGGTCGTTTGCTCTGCGAATAAATCGAGGTTCTCATCATCCGGTTAACAACACACACATCCAAACATTTGATTTTCGAGAACAAATCGGTAGACTCAGC
>STRG.57970.3
TTTTGCGATAGCCCAAGTGAATTCCATTTCGAAGGCTTGGGAATCACCACACACAGCTGTGAATTACGAAACTGGACACATGAAATCCGGCCGTGACAGCCAGTTCATCCTAGCCATCTTGGATTGCATTTCGGATAGAGTTCACATATGAGTCTCACACTCGACTGAATGACGTAATCGACAAACAGACACTCACGCGTGATCACTGATCATGACGTCAGGCAAATGGCCGGCAATTCTGTTCTTCCTATTATGCTCAAACGGTTTACTTTCCCAAGCTGATTTGATGGACATGATAAGTGAAGCCAGTTGTGCTGCTCGATGCTTCCGTCAATTTACTGAATCGTCACTCAGGTCATCAAAGGAGCAGGAGTCCGTTGGTGCGCACAAAACGGCTTCGAATGTGGACAAATGCTCAGGGCTCACGGACAAATGGCCCTAATAGGAGACTTGTGTTTCCATGATGAGCAAAGCTCGATGGACCGGACAAACTGTTCCTTCAACAACGACCAGATCTTACTCAACCCCATTGTATCAACCAGAAAGGTGAATGCGCACTGTGTTTGGAAATTTGCCAGTGGCCTCGAAGTCACACGAAACGGTGTCAAGAGTCGTGTAAGGAATTTCCAAACCCGAGCATATCGCAATTCACCATACGGTTTGAACCTGTGTGTAATCAAATTTGTACTTTTGCACGCGATCTGTATGCGCGAAAAGAGAAACTTGACCGCGGTGAACTGTCCACCTATTGTCCCCGGGTGGAAAGTTGGCCTGCTGTCTGCTATCCAACATGTCAAACCGATAACGACTGTTTACCTCTGGGATCTATGCAGAAATGCTGTTCGAATTCGGTTTGTCCAGAAATCAAGCTACAACCCACCAAATCAAACGGGAATGGATCCCAATCGCATATCTGTACCCTAGGTGTTCCAGCCATAGATGAACAACAGTGAACGAGGATCTGTCTTCAAAAGCGGGTTTTGATTTTTTGTGGATGATCCATTGAATAGAGCTGGAGAACTTATTTGTGCTGTTGCTGCCACTTCACTCGGCACTGACCACTTTCCTAAGTTCCGCTGAAAAGCGACCCTATCGTTGGCACCGATGCTTACTTATCAAAGGCATAGTGATACAACTAAACTGGCACAATTTCTAAAGTTCACTCGGTTCTAAGTCCACAGCCCATTTACCGCAAAACACTCATGAATTTCTGTGGTAATATTTAGCAACTCTGGGAAGATCCGAATTGGCCTCTTTGATATGGATCTCGCAAGGGTGTGCCCACCGTCCCTCTGGTTCCTGGACAACCAGCCGTAAAACAGGTGGAAATAATCCCCGATCCAGAATCAGCATCTGTTGCTCTGCAGACCACGGTACCTCAGCAATATCAAGTGGAACTGGACTGGTTGGACTATTACAACAGAACGGCAGCACAGGCCTTTGGCTGGAGTACAACATATTATCCGGCTGTATTTTTGGTTCAGCTTCGTCTATTTCACGACCCTAGTGCCTCCGTGGATTTTTTCGAGCACGCGAATCCCAGTTCGTTGGAACCATCCTCGATCGCGGACAGACTGTTCGGTGAATGGCGCAATCTAGTTTGGACCACCAAACTTGGCGCTGTACTGTCCGATTTGACACCCGGAACTTGGTACCAATTTCGTCTTTTGGCGCTGTCCAGCGAAGGCCACGGTGGTTGGGGTCAGCCGAGTTGGCCGATACGGGTGCGCACCAGACCCGAGCCTCCGATGAGCCCACGCAATCTGACAGAGGCGAAAACTCGGATTTTCGAGAATAACGTGGACGTGACCATTAACTGGCAATCACCGAAAATCGTCACCCATCCACTGAAGAAATACCAGGTTACCTGGAGAAGATACTACGGATTTCATGGAGATGATCGCAGTTCATTCACCGAATATGAAGCCAATGTCCCCACAGATAAAACTACCTACACAATTCAAAATTTGAAGCCTGCCACATCCTACAAAATTGAGGTCAAAGCTGTCTCAGTTTTTGAAGGCAAGGAGTTGAAAAGTCATCCAATAAGCTTGTATTTAAATACAATCCCAATACCATCAAAACAATCGGAAAATGACCACTCGTTCAACGTCAACGATACTTGTTCCTGTCGAGATAAAACACATCCGGAAATCACCGTGCTGCGGATCTACCATGAAAATCAACAACTGAAAGCTACAATCAGAGTAAATTTAGAGTCAGAAACCCAGCGACGAAAGCAATATGTGATTGACTGGGTACCGAGAGTGTGCATCGAGTCTCAGTCGAACACAGCACAAGACGATTATGTACCTCAAAGACAAACCGTGCGGGGCTCTGAATTGTCGATGGTTACCCTTGACAACTTACGGTTTCAATGCCACTATAAAGTTATCATCAAACCGACTAGTGACAGAAAGGAATCCACTTCACACCGAGAATGGTTCGCATGCTTCTGCACACCATCTTGTCAGTCGGTTTTCCTGAACTCGAACACCCCGCCTCCAAATTGTCCAATCCTCGGCATCTTTGAAACCATGCAGCCAATGCAGCTTACTTATACCGTTTTCCCGGAATCTCAAACGGCGATGGAAAGTGCTCGCAACTCACTAATCAAGACAGATAGTCAGCAGATCTCGAGCGCAAAAACCTACAATGCCGTCCTTAAATGGGCCCCGTTACCAGTCGGGGTGGACGTAGAATCGAAAAGAAGTTTCCGAGCACTGAACAATGTTCGCACAAGCAAGCACACATCAGCCTCAAGCATTCGCGGAGTCCGTGTCACCTGGGGGCCGAGGATCTACGAACCTGTCGCACTGGAAGCTTACCAAAACGGACTTTTTCCTCACTTGGACCCGGAAAGTGCACAATCTAAAGTGGTTGACCCGAAATCCTCAACATTCATACTCAAGGGTCTCGAACGGGAAACTTTGTACATAGTTCACGTCCAACCTATTGGAGACCATTCGGACGGGCCTACCTCTACAATATTCTTTGCCATTCCAAGTACAGCAGAATCCAATGCGCCCACATCAACGAACTGTCCTGTTTTCTGGATCGCCGTGTTCTGTGTTGTCATGACTTCCTACCTCAATTTTTTGTAGAGATTGTATTTGGTTGTCCACACCATTCATCAGCGCAAAATGGTCACCGAAGTGGAACAGAAAAAACCGGGATTTCTCGGAGCCATGATAAACTAGTGAACCTTAGACGTGACTTGTGCCCATTCACCTAATCCCTCCAAAAACTCCTCAGCAGTTCGCCACTTCCATCCGTCCAAAACCATCTCCACCAACCCGTTGAAAAATGTACAGAACCCTTTCCTCTCCCTTGACCTAAATAAAAACGGTCTACCAGCCAAAATGTGATAGCTACAACATTGTATTTCCTTTGCTGACGAAAAGAAACTTTATTTTGAGC
>STRG.5504.1
GCTGTAGCGCCGCTTGTTTCAAAGTGTTAGAAACGTGCTGCCGAAAAATGCCGTCCTCGGTTTTTTAGTACATTGAGTCTGAAAACCTTCGAACGACTCAATACCATGGACTACTATTTCGGGCCACTTTTCCAGGAAATATGTGCTCAAAATGGAGTAGAGTGTGAAGATGAAGATGCAAACTATGGGGAATTCTGTGTGTTGTACGCTTTATTTTCTGGGATCACTGATTTACCATGGCTTGAAAAATTCGTGAACCTTACTGAACTTGTTATAATTTCTCAACCGATTCGACGGATTGTGAACATGAAGGGTTGTCGTAATCTCCGAAAATTATGGATTTGTGAATGTGAAATTTTCAAGATAGAAAACATTGAATGCTGCAAGCTGCTGGAGGAACTCTATCTTTACGGCAACAAAATAACAGAAATCGAGAATCTCGAAAGTTTATTGAAATTATCAGTCCTTTGGCTTAATGAAAACTGGATAACTTCAATTGATGGTCTTTCTAATCTTGTAAATCTAAAAAGTTTGAACCTTTCTGACAATCGTATTCGGTGTCTTGGAAGGTATTTGGAGAACAATGTCAAGCTCACAGACCTTTTTATATCTGGAAATATCATAGAAGACTTCAAAGAAATCATTTGTCTCAGCCAGCTTCCACAACTCAGTTCATTATCTATAAATGAATGCGGCTTCAAACAAAATCCAGTTTGTGCCAACCCCAACCTTCCTCTTTTACTTATGCACTACCTACCAAAACTTAAAGTTCTGGACAATGTGAGCTTGGACTTGCCAGAGCTACGACAAGCAGTAAGAGCAGTTATGAACGCTAAACAAGGGTTCTACGCAACTGGAGCACAACACCTTCTCAGTGTTCGGGATGCCCGTCAGACGATACTGAAGGACCGTTATAAAGTTGTGGAGACAAAAGTGTTAACACAAATCCACCTACTGGATAGAGCAATTAAATCCCTTCAAATGCGTAGGGGATTCAAGAGTAGAACTGAACAATGCGTTGAGATCGGAGATAATACACAAATCGCTCAGTATATCAACGAAATTCAGACAAGAATAACATTTTGGGAGTATATGATTGAGAAATATCAAGAGGAGATGAGCTTCGCTTCCTGCATATTAACACAGCGTACAAATCTGAAGTATAACCTCCTCCAACTGGAATTGGAATTATGCGGCTATTTTGAATTTGTTGAAGGGTCAACTAATGATGAATGGTTTCATTGCTGCAGCAAGCTCATCGCATCTAGATTTTGTGTACATCATCTTTACGCGATACCGGTTGCTGGAATAAGAATCCATAGTGTCTACAAAGTTAATAACAAACTTCTTTATCAAAAGTTCGATAACTGCGAGAAGACAAACTCAGAATCAGAAGAATGTTCTTCCTTTAAAGCCGAAGAGAACAACTTTTCCAACAACTCGGACTTAAGCCAGGAGTATCTTTTGACTGTATGCCCTAAGTCTCAAGATAAAACAAAATACTTTCCCGAGTTACTTAAATCAGGAATCAAGCTTCCCATTCAAGGAGCACTTCTTAGCAACAGCTTGAGTTTGGCAGATGAGGAAAACTTAGGAGATTTATTGAATAGTTGTTCCACCAACAAACACTGGACACCTGCAAGTTCAGAATCAACAACAACCACGACAAACAACCAAAGTGGAACCGGATCAAAAAATGTGAAAAAATTTAATTGCACTGAAAATGGATGTTCATGTCGAATAGTGAACAAAAGTTTTTCTTTCTTTGAGGAAAATTGTCTTCTACCAGAATTTATTATTGAACTGGAATATTTAACAAAACATGAAATCAACTCCCCTTTTTATCAGGTTCTGGTTTCTGCTAACCCGAAGTTAGACCTACCAATGCTCGAGGAAGATATCAAAACTGATTCGGCCTTGATCAAAAAGATTCCCAGTAGATTTCTTCGTCAAATCAACACTGAAGTTTCAGAAAACACGTTGGACTTGTTTTACGAGAACAAAACGTACGGGAGCGGAGAGAATGCATCTCTTACCTTAAATGACCTAAAGTGTCCAAGAAATTTGAACCTACAGAGATTTAAAGATTTGACTCATTTAAAACTGACCCACTGCAATTTACAAAAGCTTCCTTCATTTAATGGTACCAATCTCGTTTCGATTGATTTTAGTTTCAACAGAATCAGTTCACTTAAATCACTTCCCATTTCACAGAAGCTTTCGAGCTTTGATGTGAGACACAACGCGTTGTGCAGCGCTTTGGAAGACTTGGAAACTATTCAAACATCATTTCCAAAACTTCGAGAAATGAAGTGGCGCTTCAATCCCTGGAAACGAGCAGAGAATGTTCGTCTTATAGCCGCCGCGATGCTGCCTGAAATGAAAACATTGGATGGTCAGGAAATTACCGAGGACGAGCGCTCTGAAGGGAAGCAATTATTATCCCATTCGAAAATAGACTCTGGCCTGCTTGTGAATGACTCATTAGCAACCTCTGTTTCTGTAAAGGACTATTGCTTTCTTTCAGTTGGATCAATAGCAAAATATATATCAACGTGGTCAAGGTTGGGACTCCGTACGACAAAACGTAACACGTGGAGCAGTATCACATCAATGTGTCTTTGCGCTTGTAATGTACAAAACTTGGATAACATAGAGAGGCTGATAAATCTCAGGTACATCAATCTAGATTACAACCATTTGAAGTCGCTCAAGGGTATTTCACATTGTACAAATTTAGAAGAAGTTTCGGCCGAGCACAATTTTATTTCAACCATGGAAGACTTGGAACGCCTAAAAAAATTGAAGCGTCTACTACTAGGAAATAATGCGATCAAATCTCTATTAACAATTAAAGAAGGGGACTTCCAATCACTCCAGATCGTCAGCCTCAGAAGTAACAATATATTTCGGCTCAGCGGAATTCACTTATGCAAGGGAATGCGGGAACTGTACCTCGGAAACAACCAAATTTCAGAACTCAAGTCGATACTACAAATCAAAACCCTACCACACCTCACAGTAGTTGATTTGAACGGAAATCCCATCACTCAAAAGCTGGAGAACTATCGTTTGAGGATTATCCATCATCTCAGAGGGCTGAAGTCCCTGGACGGGTGTGGAGTTAGAATGGCTGAGGTGACACAATCACGGGAAATGCTCGGAGGACACCTATCGCACGAGCTTCTGTTGGAAAAACTTGAAACGGATCAGTTTTCCACTCTAAAGCAAATAGACATGCCTAATATGGGTCTAAAAATTGTGGACTACTTGTCTCCTGAAAGCTTCAGAAGACTTCAAAGCGTTAACCTTGAAAAAAATCAACTGACCTCCTTTGGAGGTCTTGTGTTCCTCTCGGAACTCAGAGTACTCTGCTTAAACGAAAACTCCATAGAGAGTCTGTTTCCAAAACATATTCAAGTTTTGGCAGAATCAACACAATGTAAATCAAACGACTCTATAGATTTACAGTACTTAGCGCTTTATAAATCAACACAAGCAGTTTTCCCTTATTTGCAAGTTGTTCATCTAGCAAAAAATCAAATATCGTCACTTGGACCATTTCATTTTCATCGCATGCCTGCCTTAAGATCTCTATTCCTTCAACACAATGAAATTGTGAATGTAACTGGATTAGAAGGTTTGCATCAGTTACGAGAACTGGTTCTGGACGGGAATCGTATAAAAGAGATTGGCGAGGTATCCTTTTTCTATAATTGGTCATTGCAAGAAATTCATCTAGAAAACAACCGTCTAAAGGAACTCCAGTCGCTATCTGGGCTGGAGAGTTTGAGGCGACTCTTTGTTGGAGGCAATAGACTATGTAATTTGGGTGACTTGGAAAGCTTTGCAATTGCACAAAAAAACCTGGTTGAGATATCACTGGTGGACAATCCCGTTACTGCAAAGCAGCTTCACCGGCTAATTTTAGCCCATGGTTCTCCAAAAATAATTAGCATTGATGGAATTCCGGTTACAGAAGAAGAGAAAGATCGAGCGAATGCTTTTTACGCCGACCAAGAGCTGCAAACTGTAGTAAGCAGCAATACAGTTCCAGTAAACAGTCCTCCAGCAAATAAGTCAAGCACATTGTCGACGGACATTGCACTACCGGGTATCAACACTCACAAAACAGCACTTCTGACGTCAAGGTTGGCACCGGTTCTACAATATCCCGTCACTTCAGCACAACAAACTCGACCTAATTACTCTATCGTTACCATTGGAGGACCGTTGGATGGATCGGATTCAGCGAATAGTTCCAACCGGTTGGCGAAACAAAGCCACCCGCACTTCCGCACTGTTCGGCCAGATGTATACGGAGTCTCAAGTGGAGTTAACCAGACTGAAATTCATAACTTGAATGCTAATGGGACACAAAATGTTTGCAGTTCCCATAATGTGCCCGGAATGTCTGTGAAACAAATAACGACTGGAATAGAACAGATCAAATCTTCCCATCCTGACATGGGGAACCAGCTGACTTCCGCAGACCGCTTTTGGCGGTTTTCTACATCAAACAGTGTGGACAGGTGATCGCTGAAAGATGTAACATTTAACTCGCATTTGTGATGGAAGGTTGTGGCAAATGATATGCACCACGCGCATCATGTACAGAATAAGAAATATGTTTTATCCCCCTTTGTTATTTACATGTTGATTTGTTGACTTATATCGTCTTATCAAAATATCACTACATCAAAGAACACCATTACCG
>STRG.44212.5
GTTCAGTGAAGCTATTCTAATCATGATGCATCAGCCAACACTCTGTGCACAAAAAACGATTGACCCAAAATGTTTGTTTACCCTGGCGTTAACACGACAGACTTCACTCTCCCCAACGTACGCACTGTAAGAACTTTCGATCGTGCCTACTTTACTGTTGCAATTACCCTCCCCCCCCTACCGTACCATGTATATATACTGACACGTTTTACGTCCGCGGTTGACAAGAGTAAACGAAATGCTTGCATCTCGCGACTTATGTCTTCTCTCCGTTCTCATCAATTGTGTTCTGTTTCTATCTCATTGGGGGCATTTTGTTAGGAATGTGCAAACTGGATGAAACCCAAGGTTATGAGGCCGCAGAGTTGCGCAGTTATCTCATGAAAATGAAACTGATCTATATTTTGATCAGTATGTGTGTAATTTGACCGTGCTTTAGACAACTGCTTCAGTCTTGTCAGCTTCCGAAGTAGATTTGATTCCACTGGAAGAGAGTCACTTATTGTCACGTTTCAAGCTGGTCGGATAATCCAGTGGAGTAGAGACAACAAAACAGTCGACTGTTCGCAATTACGAAGGACTTTTTTCCGAACCCGTAGTGCGCTCTGATTTCTGGCATTGCTATTGATTGTCATCAATTCCGCTGAACTATGCTATCGACTGCATAAGGCGGTGCGAGCGATTTGAGTACCCCCGAGGGGTTTGTTTCAGTTAATCACCTATGTTCAACGTTTTACTCGAAAAAGATGCGTCCTCTGTAATACGTTTCACAGTTTTATGATGAATTCATTTTAGAGGTGTGTAATATTCATAAGATGTGCTTTTTGGAATCCAGTTTGATTGTTTCAGTCTACCACATCCCCATTTTATGTCTCGCGGATCCCATTTGCAGCCTTCGGTTACGCGACAATTTTTGGCAATGTAACAACCATATTTCAGGGAATGTATGCCACTCGATCACGTTATCATGATATGATGGGATCGGTGAAAGATTTTATCAAAACGCACAGTGTGCCGAAGGATTTGGCGGAACGCGTCATTGACTATGTGACATCAACATGGGCTATCACAAAAGGCATTGATACGGCGAAGGTACTCAACTATTGCCCGAAAGATATGAAAGCAGATTTGTGCATCCACCTGAATCGAATGGTGTTCAATGAACACCCGGCATTTCGATTGGCCAGTGATGGTTGTCTACGTGCGTTGGCCGTGAATTTTAACACAATCCACACAGCTCCGGGTGATTTGATTTTTCATCAGGGAGAAAGTGTCGATCAGTTGTGTTTCGTAGTGTCCGGTTCATTGGAAGTGATACAAGACGACGAGATTGTGGCTTTTCTGGGACGTGGAGATGTGTTCGGGGAGCCTTTCTGGAAAGAGCCAAATCGGATGAGTCATTCGGCAGCCACTGTGCGTGCATTGACCTACTGTGATTTGCACTGCATAAAGAAGGAGAATCTTCTTCAAGTGCTCAACTTTTATTCCGCTTTCGCGAACAGTTTTGCGCGTAACTTAGTCCTGACGTACGATCTGAAAACGAGGCTCATATTTCGTAAACTGGCAGACGTCAAGCGTGAGTATGAACTGGCCGAACATCGAAAAAATGAGAATCCACTGTCCGCTTTGCGTGCAGACCACCCTGTGCGACGAATGATTCATCGATTTCGCATGATTGGTTCACACGCTCAGACAAGCTCTGCCAATCCTTCCGGGAACAACTCGGGACCAAACACGAATGCGAATGGGTCCGCAACCAGTAGTGCCGTGGATCTGGAGTACTCACCTATCAAGCACACAAAATCGCTGAGTCTTGCTGACACGGGAGAACTGGTGTACATGGCTGACCAGATTACGGATCCGATTGAAAAGATACAAAACAGGGAGACAGAGAACCACACGGCCTCAACCAAATTAGACGGAATCACGTCAAAATGGGGCAAACGTATCGGGTTTCCACGGTCCAGTGTCCTGGTAGATGTGATGGAGCCAGAACTGAAAGAACAGAAGGTTTCCGATGAGCCTTCCGTTGTAACTGGGTCAAGAATATCACGATGGGCTGCTTTCAAGAAGCCAATTGTAAAGAACGAGTCGGCGACTCAAAAACAGGAAAAACCAGAATTGCCGTCACAAAAAGCACCACAAGAGGAAGCAGTTCAACAAAGCCGAACTCTTGAAATCAACAAGATTACAGAGGATCGGCTTCAGAAATTAGAATCAACCAATACAACGATTTTAAATCGGCTCGTGTTGATGCAGGCTGCTTTAACGAAAGAGTTAGGTGATTTAGCGGAACGAATGACTCATATGGACGGAAAGATTGTTGAACTTTTGACATTTGCCAAGAACTCTCGATATCAAGAGGCCGATAAGCTGCAACAGCTCAAAAGACGGGATGGTAGTGGGTCTGATGACTTTTTCTCAGCTGACACTCTGTCTTCTTCAACCCGTGGAGATTGCTCACCTCGTCGTGTGACATACAGATCGGATAGATATGGTTGGCATCATTCTATATCGAATCGTATTTATCCGATTCAATCTGAATTAATCTCTTCACCTAGTTCGAGTGCTCAAACGAATAGCGGTCTTGAGATAACAAACGGTGAACATACAAAGCACAATAACGCAATAGGCAGAGTTCAAGATGGACTGTTTGGCACGCGGAAGTATAAACAGTGGCCGGCAAAATCACTGAATCTGGGATCAATCAATTTTCCCCATGTGCCACCAAGAGTTTCTCCGCTAGTGGTTGCTGGACAATCAATTGAACCATATTGTGATCAAAGCTCACTCGAAACAGCTCATCCTTCGGAATCGCAATCGACGGCGACCGAAATCGATTCTTCTATCAGGCCAATACGAGGAACTCTTAATGCACACAGTTCACGAAAAGCGAGTTTTGTGAATCCCGAGTTTCCATATCCCACACATCAGCGGCATAGAACTACAGACCCAGGAGGTACAGCTCCCACTGATTCCAGATTTGATTCAACAGATGTTGGTGTCAGATCCGTTTATACTCCTTCCCCTTACAGTATACAAAACATAGCTCGATTATCAAAACGATTGGCAGCTCCGAAGTCGAGCAGTCACACTCCTGGAGAATTTGAAAGGTGCAGGCGTCCAGTTCTAACACCTACTTTCCACCAGGATCCACTTGGCGGCGACTTCTCAGTTTCGATGACACAATCAGGTCATATTATCGAATCGCCAGATCAAACCACACCTTGCAGTCAGCGAATCCGGCAAGAGAGACGGTCGCAATCTGGATCAAAACCATCTATTAGGGAGGCTCCGAGGGCCACATCGGACAGTTCAGTCTCCAGTAGTGATCAGTCTCCGAGATGTAAACGAAACACAGACAAACAGACATTCGTATTACTCTGACTTTCACACAATCCTTCCACATAGACAAAATAACAGGCATGTCAAAATGTTTCATCATCCACTAGTATGTATGGATGATGATAATAATGATGATGGTGAAAACAATAACAATGTCTCTCCGTTTCTTATCTTTCTATTATCCTTATCTTCTCACTGAAACGGACCCCCACAGATGGCATTTTAAGATTCATAGGACAGATGTACTTAGTCAGACTTGTCCAAAAAGCAAATATGCTACGCCATTGTTTGAATTCGGAAGAACTGCTCAATTTTCTCAAGCCTCTCCCCCGATCCGACCGACCGAATCAACTCCCCTCTTCCCTCACCAGCCGCACCACCTTCCAGCCGGACGTCAACCGGTCCCTCGAACACTTATCTGGCTCTTACTGCCATAGTCTTTTCTCATGTATTCATTCATTCACTCAAACACACCAACACCGAGATTAAGATGAATTTGTGATTTATTTCGATTTTTCCATGAGTTGTCTTGGTATTATGTATCCACCGAAAAAGAGAAATCAGCAGGCTATAAGTGGACGTGAAATTTTCCGTCGTGGCACTGTTTTCAGTCTAATGTCAGTTAAATTATTTGACACAGATGCCGAAATTCGAGGCGCATTGGTAAGTCAGAAACAGAACCGTACTGACATAAAATCCCTGTACCATTTGGCAAAAGTCATGCGGTATACGAAAGCTGATAACGAATGATTGTCAAATCATGCCGTGTTGATTTAAAGTCAACCACTCTGAGATTCAGTTCAACGGGAAGACATAACAGTTAGCGGTTTGTGACTCAGAACCCTGAAAGCCTACTGAGTGCAGGTCCCACCAAGGACCTAGTGAAAGTACTCTGCAGATGATTCTTAACAAGACGGACAAAACAACTGCACTTTGTTCACACTGGTGAGCTGAACTTACGTACTGCATGATAAATCCATACCGTCAATAACAGCCCGCTTGACAGAGGGCCAGCTGCTTTTCCATTAAATGATGATCGACGCGTAGTATTCGGCGAATTAGTTTGTTACTTTCGTTTGATGAATTTACACCCGTGAAAACGATCAGTGGAGACAGACGGCTGATCTGTGGTACCATGTCACCTCTTTCTCAAAAGGAATTAAAAAAAATTCCTACTGCAATGTGTTTCCGCTTAGCCTTAGGTCGGAAACATACATCTTATTCATGACATTATATCACAATATACTCTGACAGCCTAAGGGAATTGACCAGTTAAGTAGATAGGTGGAAGAGATACGGATCAAAGTGCAAGTTTAGCCCTAGACCAGAGGTGAATTTACTTTATGCATTTTGATGAAGTCATCTGGATATCAACAGCAGGAAACGAGCTTTTTTACCATTCTGTGTTCTCTAAATGTGCCCAGTGGAATTATTAGGATATGTACCGCGTTCGATGAACGTTGTTCCTCCCTAAGACGTCCGTGATTCCATTCTGCCTACTTAACACGACAGTAGTAGCTAAGTGATGTCCACGAATATAAGTTCCCTTATCATGAACAAGCTGGTCATGTTGGTCAACCCGGCAACCAATTGTATGGA
>STRG.41868.2
GTCCCAATGAAAGCTCACGAAGCATAATGTCTCTCGCAGTTGATGTACGATGAGGTTTTCCGTTTCTCTCTCATTTTTAGCGGGGATTCGACGAAATACACTCGGCAGTGGTGGGTGCATAACTGGTGTGCATACCATCGAAGGAATTCTGGACGCTCGATTGGCCGTGGCCATTACCTGTCCTGTGCAAACTGAACTGAACTGAACTGACCTGGACATCAACTGGCCTTGAGAAAGTTCACCTTGACATGTTTTCAGATGGAATATGGGCTTGCGTTTAACTATTGTCGCGCTAATCGTGATATGTATTGGGAGTGGGGGATGTCAACAGGATTTTAGTGCATATACCGGAAATTTTAGAGATAAAATTGAAAACCTGTACTCATCTTCAACGAAGGCATCGGAGTTTTCATCCATGTATCGATCATTATTAGAAAGCGCTGGAGGGCGGTTTGAAACTTTTGATGCCACCGCTGAGCTGGAAGCCTATGCTGCCCATTTCGGGAAAATTATCGAGACAACCAAACAAGCTCTTCAGGAAGTTGTATCATGGACCGAGGAGGAGGCCTCCAAATATGCTTGGAATCCACTTCTGGTTGCGGAAAATGTGGGCTACATCGATCTACGTCAGCTAGAATTGAACGATCCACGGTTGACTACGGTTGAAAAATATCCCTTCAAAGTCTTCAAAGGTCACTCGGGCGTGCATGTTCCAGTGGAAGTTTATGGCGGAGATCAGCTCGTTTTCCATGCATTGAAATGGACAGGGAACCTGGACTACATATTCAACCAGTCCAGAGGATTGAATTTCATTTATTTTGCAAGCACCAGTGGAATCATGCGTGTTTATCCAGCCTTCTCATGGGAGTACAAAGGAGTTGACCTGTTTGACGTTAGACGGCGCTCGTGGTACAACCAAGGGTCAGCTGTGCCTAAAGATATCCTCTTGCTGTTGGACACAAGTGGGAGTATGACTGGTCAATCACTGAAAGTTGCCAACGTGACTGCGCAAAAAATCGTGAGCAATCTGGATGAGAATGATTATGTTGCGGTGGCCCATTTTCCCGGTGTTCTCGAGCACGAACCGATCGCGCTGGTCAATGCAAACAACGAAACTGAACGACCCTGCTTCCAATCGTTTGTGCGTGCCACAAAAAGAAACAAAATGAGACTCTTTCATGATCTCGGAAGTATCAAAGCTCGAGGATATGCCCGTTTTGACAAAGCTTTACTGTCCGCATTCAAAATGTTTGAAAATTTAACTGTTGGCGAGCGACCGGATCGAGCGAATATGATATGCAATCAGGTTCTGGTACTCATTACGGACGACGCATTGCATTTTGACAACAGTCTAATGGACGCACTTAAACAGAAACCGGAAAATATTCGAATTTTGATTTATGCCCTGGGAGACCCGGTGAGCACTATCGAGGAATATGAGAAGGCTGCATGCAGCTGTCAGGAATATTGCGTTGCATTCTGATTGATCTTCTGCCAGCATCACGGATCATAGGGGATAACCGAGATGCGGTTGGTCAGTTGTCGGTTGCATTGTATGTCATTGTTACAGTGAAAGGAGCTGAACCCCAATTAACACGTGAAGTATGGAACTCTGACGCACACCCTTCGTAACAATCACAATGATCTTCAATCCAGATAAACAGTTGCACTGTAGTCACCTATGTGGTCTGTAAGAGCACGGTTAGAAATTGGTTTTAAAAGTAATGTTTGAATCCTCAGCGTTGTTGCTCCCAGTATGATCGTAGTATGCAGACTTTTTAGTAATTTAATTTGAAAATGATGCATTGCACTCGATGAACTGTTGTCATTTTTCTTCAGACGAATAGAAGCATTCTGTACCCCCGTGAGAGGCGATTTCGTTAAATATTTCCAACAAGTATATTATTATTTCGGCATATCCAGAGTAAATCACATGGCACAAAATTCATATAGTGTAAAGCATCTGTATGTTGAAGATCGTTAGTGTTGGTCTGATAAATCTGTTGCTGTCTGTGACCCCAATTTACTCGTCTGATGCGCGGTTAGGAAATCTGAAAGCAAATTGAAGTGTCGGTGATACGTGCAAAAGTATGTGGATGGGATAGATCATGTTGACTGATCACTGCAAACACTTTGTTGTGATTGTGACGTATGGCTAGCACGACCAGTGAACTAATCAACCGCTTTTCCAAATGAAGTCACATCAGCTGAGAAAACTGCTTGTTTGGAGGTCGAGAGCCGGAGGGAAGATTGAGACGGTTGGGACAGTGGCAGATTTAGTCGGCCTCATGTGTCAAAGCACGACGATGGCCACCGTTTGAGTGTCTGCAGTTTAAGAAAACATCCATTTTCTGCACTTAAACCTGGTTACGATCTGCAACCGAGGGGAAAAAAGTAAATATGATGTTTTCTTGCCGGTAGGTCATTTACTATGATCATTACGGCACGCGAACCAAAATAAGAAAGTGCTAGCGCTGTTAGGTACGAGAGAAGGTGATAGTTATTCGTTATCGAGTGCTTATTCTGCCTAACTCATGGAATGACGACTTTCGGTAACAGAAAAATGCCAAAGCTGCAATCCGTTTGAGTGGAAAAACTATTCAATTTTAAAGATGGCGCCGGCAGGCTACACGTTGAAAATACAATCGCAGAAGCGCTTCGCTGTCAAAACTATCAGCAGATGCCCGAATGTGAGGCTGATAACGGCAATAAAAGTTAAGAAAATACCTACAACGATGAAATTATTAGAGAACAAACAGAAGAGAGAAAGCTGAGCAAGTAAATTTCTTCTTACATTCAGTGACAGGTAAGTGGCTCTGCGCCACGTGATTATTTGGCTTGACTAAATCAGTTTTATTCTCCATTGTCTTGGAAACTTCGATAGATTACCACGGTGAACGTGGGCTAAAATCTTGCTGGCGAGCGGCTTGGGTAAGAACCTGGAGATGAGAGGTACAACGAACGCCAACGGCCGAGTTGAAATGAACGTTGGAAAGGATCGTACACCTCTGGAGTTTTATCAATGATTAGGCACTCTTATGGATTGCATTTTAAAAGTTACACGAAAGTAGTTTGTCATATTTTATCTTAATGTGCCTCTTCACTGAAGTTGGGAGGATTCGGTCGTACCGTGTTCGCCTGCCTTGGATACAGCCGAATTGGTGCAGGGTGTGCTGAAGCAGTTTGTGGATGCTAAAATAAGAGAACAAAATTGCCTGGAAATCGCAGGAGATCCTCCTGAAGGAAGCAGGAGTCAAAGGAATGGAGAATTGCCTGGTTGGGAAAGATCACCTTGACTATGAGATATCGTATCATGGGTAATAACCGTTTGAATTCAGCTTAACGCGTCAGTGCACACAATGCATGATGTAAGCACATTGTTGATTTATAATGAACGTGGAATTGGAAATAATTCTAATGTTTTTTTCTACGTTTTAGCCGTCAGGGAGGAAATAAAATTCAGATTCTCCAATGATATGCAGTAGATTCTCATAGTAATTCCACAAGATGAGTGAAGTCCAGTATAAAACTTTGCCAGCTTGGTTCTTCATGAACAAAAACGGAGACCTGATTCGTCCCCTCACAGTTTTCTCGCAAATGATCTGCTTGATCGAGACAGTGGTTCACGATTTAGAAAAGCTGAAACAAATGTGTTTGAATAACGGATATCACCAACGTTTCTATTCAGAGTAATACATCAGAGATATCAAAGAGACAAGTGTTAATGACCATGAAACAGAAAAAACCAATTATACAACTCTTTTTCACAGGAGATGATAAAAACTAGTTTCCGGTACGACACCTAGTGGTTACACGCATATTTTCTGCCGCCACACTACGCGGCTCTCGTTACGAACCGAACGGCGATCTGAACTAACCTTGAAACAATTTAACCGTCCCCACCCCTTTTTGTCAACCTGTTCGTTTTTGTTTCCCCATGCTTGGCAGTTGGTATACGTAGAACGACTTGGCCTTGCTCAGTTAGGATAAATATAAATGCCATTACCAGCGCATTTACTGTACGCCTTGCGGATACCGGAGAACAAACTGAAGACGATTCATTCAAGATAGGATGCACAATCCCTGTGACAAAATTGAAAGCCGCTTTCAAACAAAAAATAGCATTGACAAACGCTGGGGCGATTAGACTGTTTAACCTCGTCACTTTTTATTCTCAAAAGAGACTAGTCAGGGCATTTCATCTGCGCTAACCAGGGTCCAAAATCAGCATTCAAACCGGGTGTAATATAGTGGTCGAAATTCGGAGCATATTATCCCCAAACCAATGTCAGTTGTTTCGTTGATCTCTTCCCAACCCCGAAACAACAGAAACAATCTTTCAATCATTTTCCAACCACAAAATTCCGAATTGAATAAAGATGCAATCATGGCTTCATAGATAGATATTTTTCTTAAATTATTAGTGTAATAGTATTTACCACGGGAATGATGTTATTGAAAACGAACTTGTTTGCTACTTGTGTCTTCTCTGTGATGAAATGATGAAATGTTCAATGAATTGAACAATCATCCATCTGACTATGTATTCTATTTCATTTGTACTAATGTATTATCTAGTCTCTGTGATTCTGTGCTCCATTCTGTTTGATGACGCAAAGATGGTTAGTAGCAGAGGTATTGTGAAATATTAGTCCTGTTGATATTGTTCAACTGGATTTATCACCCGCCAAGCATCGAGCAACATAACGCGGCGGAACTGTTCTCAAACGTATGGAAATTACAGGCTATGCTCTGTTATTTGTTCTGTTCAATAAAAATCCCTAATGGCTTGACCATATTTTAAGACGCTAGTCAACTTTTATTCAATAATCTCCGATATTCGTGTTGATACCCATCCATGTACAGAGATCTATGATTGATCTGTCCTCTCCCTAAAATAGCCTGAGTCATGCGACATTGGAAAAACACATTTTTGGTGAATATAGTTGTTTTTTTAGTGCTGTTGTAAATGGTGGATTACTTTGCGCATCTTACCACTGTCACAGGTTACTACAAGTATATTCCTCCGGAGGGAACCGTGTCCAACTTGATGAAAGATTATCATGAGAAATCCACGCGCATTGCTTGTGGTCCGAATGACAGTCCACTTCCGGCCGATGTGGTTCTTCACGGAGCAGCCGACGTGTATCAGACCCAGGAGTATCGTGGAACTGGACTAATGGTCAGTCTGTCTATTCCCGTGTACAATCGCACCAACGGTTCCGAATTTATCGGTCTAATGGGTACAAACTTGCCGGTCGAACACATGATTGCACAGCTGCCCACTAATAAGCTTGGACCCTCGGGCTACGGGTTTGCGGTGAACGCCAATGGTTACGTCGTGTTTCATCCGACACTTCTAAGTGAGATTAAGAAAATTGAAGAACCACCTAATTTTGACTTTTTGGATCTTGAATTCAATCGCTTTGGAAAAAAGAATGCGGTACGCAAAAAACTGATCGATAATGAAGATGGAGTGCAAGAAATCACAGATTTCATCAAAGTGACAGACGGGGTACATACATACGCCTCATCGCGTAGCTACACGCACACACGGTTACCAAACACGGACTTCGGTTTGGCCCTTGTCACACCAACCGAGCCTACTGTGTATTCCAGCATTGCACATTCCGAGCAGTTTGAAGTAAATCAGGTCCTCAGGGCTGAATTCGCAATCAATACGGTTTTTTTGCAGAGTATATTTCAAAATAGTCGAGCAGTAGTTCCAGAACACGTGCTTGATGAAAACCGATTACCTGTACTGGAGGTTCCATCATCGAGTCCTGTTGCATCGGAAGAGTTCTGGAGGGCGACTAGAAATTACAAGGATAATCACTGGAGCAAAACCACCACCACTACTTCTACCACCACTACCACAACAACCACTCGATCAGCCGAGCTCTCCGCACTGGCCACTCCGGACGACGCGGTCGTGGAAATTGAAGTGACCACAGAATCCGTTGGATTTGATTTTTTCAATCTGTTTCAAAGTATGGGAGGGCGCAGTTTACGTAAATCAAGAAGTGTCACAGAAATGGAGACTGATTGCCAATCAGCACAGTCGGAGAACAGATCTATTCCAGAATACTGCCTAACGGAAATGGAGCCGTTTAAACCCGCAATACACTCTACCATTGGACCAAATAATGATGAATTGACAAACGAATCGACTCCGTACCCTAAAGTTAGTACTGGTGTGGATTCCGAAGTCGTTCGTCTCCAAACACCTATTGCCCTGTCGAACGAAGATACTTATCCTGCAGATGGGAACAAAAACAAAGAAAATGAACATAACTCCGACGCACCAGCTACTGCGGCAGAAGTATATCCGACTTTGTCAGCGGAGAATACTCTGATGCGTTCAACAGAGGAAGAGATCAACGCCCTCCCAGTATCGTTGACCGTAACGGAGGAAGATATGACAGATCAAGTGATACCCTCTGTAGTTGATAATATTTCACTTGAATCCGGAAAATCAGTTTTTCAAACGGAACCTCCGTCCACACCTTCAGTGCGGTTGATGAATGTAGATAATAAAAAATTGGAAATGCCCACCACCATAACAGAACTGCTGACCACAGCATTGCTAGATGTGCCAGAAATAGAAAACAGCACAGTGGAAGAAGCTTCCCCGGAACCAGTAACTTTGACTACAGCGGCGATAAATAAGACGAACCCGGAAGCGGATAAGCCGCCATTCGATGCCCCCGTGCCTCCGACTGCGGCCGAGAACGAAACGGATTTATTAGCAGATGAAATATCGTCAGCTCTCCCCTCGGTTGATTTAACTACAAATCCCGTCTCGGAAACCCAATCTTCGAGAATTACCGAATCTTTGATAAACATGGATAACAAAGGACATATATCGTTGACAACGTCTGCTCCCCGAGGGGACGGATCCGTTTCTGCCGAAGATGGACAAAAGCCAACTTCCTCAGTCAGACGGAAATCTAAATTTTCACAGGCTTCGTTCAAACTAACAAGTATGAGGGAGCAGATTCAAACATACTCGCCGTCTGTGCTACCATTACGAGACTTTCTTCGAGCCGCTCGGTTACAGCAAAAAAAAAACACGGAACGGGTTCGTCGAATCCTGTTCGATGTATTGGCGGCTGAAGCGGACTTGAAACGGGATCAACCAGAGCCGCATAGCCCAGTTCGATCACGAACTATCTCCTTGGTTTCGGGTCTCACGTGGACCGTACCTTCCACATACGAAGAAGCGTTCGAGGGTGAGCTGAGTCGAGCTCCTGTGTCCTCCATTCATCAACGCGTATTTGATGCAAACGGCATAGTATTCTGGGTTCCAATTCGATCCGGTAACCTCCCAACTCCAGTTCAAACAGAAGCAATCAATGAGTCTGTTGTGGAGTCCGAGAGTGCCCATTTCAATGCGACCGAATCAAGTGAGAACAAGGTCAACGTAACCGATGAACTGACAAACAACAGTGATGGAAACAAAACCGAGCAGTTAATACAACAGGAACACAAGAAATTAGTCCCTGCTACTGAGGAACCAATAGGAAGTGAAATGGAATACTTAGTGTCGACAGAAGAACCAGTGCCCGCGCCACCAGCCGTGACCGTTTTCAAATCATTGGAATTGGACAGTGGATCTGTAAAATATAAAGCTGGGGTTGTCGGAATGACTCTGGAACCGGACTTCGTGCAGGACCAACTTCGAAAAATCCCGGGCTGTGCACAGGACTCAGAAAAAGTCTGTTATTTCTTGGACGATGGTGGTTTTATCGTATCGGTGAACCAATTCGAATACAACGATCAGATTGGCTTGTTCCTGGGCCGCGCTGATCCACCGCTCATGCATGCCCTTCTGGAGAATAATGTATACGATCATCTTCAATTCGATTCTGCAATCAGCTAATTCTTCTCGGATTCGGTGCCAGCTGGTTGTACAAACAGGATGAGGAACTTGGAACACTAACTCGGACCTTTGCGTTCGGATTGCTGTTACCGTTCGTCGTAGCTGATCAAGGTTCAACCGGAAAAGCCAACCAAGAACCATACAGCTGTGTTCAGCTCACACGCCGATACTTTGCTACACACAACAGTATCTATTCGGAACACGCAAAGGATGCGGGTAAAGTGTTTGGCGGATCTATAAGTTGCTCTGAGACATGTAATCGCGACTGGTCCGTACAAAACGTGATTGGAACAAACTTACAGTTGCTTGTGGCTGACTTGGCTTGTGAGACATGCAACCATTGGGACGAAGAAGTGCCTCGTGGTCCAGTTGAAGACACGGGACCGGACGTGTGTGAAGAAGCATTACATCCGAAGTATCGTCGGCAACAAGATCGTTGTCCTGCTGAAGCGCATGCCCATAATATTCAGACCTGTTCATCACCTGGACTGATGAAATCTCTGCTCACTTTATTTGTCTC
>STRG.51389.2
GAGTTCTTGTCGTCCACACGAGGTGGCTGGTGTCGAAGAATACAGTGGATGGCTCAAGAAGCTTGGAGGGAAATTTAAAACATGGAGAAAGCGATTTTTTGTCTTACGGGACTCCAAGCTGTTGTACTACACCGGCCCGGACGAGATGCGTCTTTTGGGAGAGTTTTCTCTCGAAGGTACACAGGCGGAAATGCTGAGTGCGGAAAACGAATGCAACTCAGATTCCAAAGGATATCTATTTGTAGTGAAACCGGAAGATCCTACGGCATTTCTCACACAGACACACCAACAATTCATTTTGTGTGCTGCAAGTCCCGAGGAACGCAAATCTTGGATGAGAGCCATTCGCAAAGTGCTGTACTTAAGACACGGTGGTGCTCTATTCGGTACGCATCTGAGTGAGGCATTCCCATTCACCAAGCCGGAGCATGGATATCACCCTCGAGTGGTGTACGATACTACCCAGTTTATCCGGGACTATGGAATGGAAACGGAAGGGATATTTCGAAAGTGTGGGACTCAGCACGCGCTGCTCGAATTGGCTGAAGCTTACGACGAGGCTGCCGAGGAACCGATTCTGGATCCGAGTCAGCATAGCGTACATTTGGTTGCTGGCCTACTGAAGTACTACCTGCGTGAATTACCAGAACCTGTCATCCCATTTCGTTTCTACGATCGCCTAAAATCCACCGGTTTCCGCATTGCAGATGGTCAGGATTTGGCTCCGCTGATAGACATACTAGAATCACTGCCTGCACCAAATTATCACCTACTTCAATATTTGTGTCAATTCCTATTTGAAGTAGCACAACATGAATCTAGTAATCGGATGTCGATCGAGAATTTGGCCAGTGTTTTTGCGCCCAATTTCCTTCGGCAAGCAGACGGCGATTTGGATGTGGAAATGTCAGCATCATCAATACTCAATCTGACTGTTGCTGAATTTATCCGTCAACATGAGCACCTATTCCGATTGGAACTGGTTCCACTGAAACAGTTGCAAATCGATATTCCAGTTCACACAGGAAAGCACACATCCCGACCTACACGAGTTCGCCACACGATCGTTTCTTCTGATCACATCCCACTGGCTGGTGCTCCCCTACCTTATCCCGATGTTCTTCAGCCGACTTTGAAAGTTGAAAAGCAGATGGCCTCCAGTGATGGCGACCTAATGGTGAGAACTCCATCGAGAACAAGGATGCCACGGACAGACCAAGCTTCGGTGGACTATGAGAACTATCCGGAACCGTGGGAGTTACGGAATGGATATTCACAGCAGTTTGATCACGTATCCCCATCAATTATCCGTAACTACCTGTTCCAGAAGACTGTTGTTAACAATAGTGCAATCTCTGGATTTGTTCCTATTTCTCCACAGCCGCACAGAATTGCACTGCGCCTCCCACTCAGGTAACTTTGCTCCAGCTTTCCACACCTCGTTCAGAGCGTTCATGTTTACGACGGATGACCCAGCCGGCAATGAGCGAATATGATGGAGAGGAAGGTTACTCCACCCCGACTACGACCACACTTTCGTCGGAAATAATCGGTTCGGCAGGTGGTTCCGGATCGCTGAGATTGGCCAGCCGTGACAGGCACTTACAGTCATCTGGGTTTATTAGTTGTTTTGACTGCCCCATCAATCGCTCTTTCTCTATTGGCACAAGATCCCCTCCATCTAGTTCAAAACTAAACGGTTCTGAACGCTCTGAACGCCGTCCGAAGTTACCAGCGATCTGGGTTCACGGCCAGAAAGATCGCGTTCACCGTACGACATCCTGTAATGGTTATTCCGCTTTACCCAGTCAAAATTTGCAGGTTGCCAAAGAAAATGTGCAACGTGAAACAATTCGACGTGATCCGGACACCATGTACACTGAGGTACCACCAAAACCCCCGCCATTTTCGATGCCATCAAATGATACTCGGATTCCTCCAGCCTCAACAAAAGTACAATACGACTGTGGAACTCCTCCTATTCCTCGACCTAGTCCACCGCAAACTTCACCTTCCAGTTTTGGCAATTCCCCGTTAGGGCATTCTCAGTCAGCACATGAATTTGATGCCCCTAATCGTTTGAGACCAGACGACCAGATTCGCTACTGGCGTGCTTTAGCTGTCAGCTCCAGAGCTGATGCTGCCAGTCAACGAGCAAGAGCACACGCCCTGGTTGGCGAACTCACTCGGATTCGATGTGATTTGAACATGGCCGAATTGGAAATAGGACTTTTGCGAAAGCGGCTAGCCGCAGCAGAAGCTGAACTCAGATGTCATTATCGGTTAGGACTGGTACCATCTTCAAAAGATCAAGTTTGGACGGAGAACTGGAGTTTCCAGTAGCTAAATACTGACTGAATCCAACTAACACAGAAAACATCAAATTGTTCGTTGATTGCATTGCTTCATTCGGTTCTAGCTCATTTCTCCTGTTTTTTTCTGCTGTCTTTCAGGACTTTTCTTCCAAACAACCAGAAAGTAATTGTATGCACCCAAGGTAGGACTTGATTCGAAATAGTTGAGTTTACTGGTTTGTAAATGAGAGCCTCTGGGATGCACAGAGTGCAGTCAAAGGGAACAAGAACTTTGCTGTGTACAGATAGAATTAGAATTGTTTTGTTTACCCCATCTTCCTGCTCAATGCAAATGATCAATTTTCCTAAGTCGTAATTTAATCACTTTTAATCTACCTTTGCTCTTTATCCGCCAGCGTTCACCCATATCCGCGTCTTGGTTCTATTTCGGTTCGTTGAAACACCATAGAAATATTTCGTATAGGGTTCAGAGACCTACAGCTCCAAAACGTTTTCCGTTCGCCTCCCTGTCATCGAGATATCTGTATTCATTCGACAGATATCCTCATTTTTTGTGAGTATATCCCAATGTGTGTGGGAGGATGTTTACGCCTCTATCTCTGCCTTGCCACATTTTGTTCACGCGTTATTCGGAATAGTTCGTGATTTCCAGTTTTTATGAGATTCCTGGAACACGGTTTAATTTTATGGACGTTGTTCACCTTCACTTCCCCTTCAAGAAAAATCAGTTCGTAATGTTTTTGTTACTACAGTGTTATTTCGTGGTCTTTTAGCGTACACGTAAACTGCAACCACTGCGCTTGAACAATTCCCAAAGTGATTACATCTGTTTTGTCTCTGCCCTTGTTCTGTGCATTTTTTGCATCTGAACCGAGTACACGCACAAGTATTTATTTATATAAGTTATATACACTTATACCACAAATTTACATATATATGATGCATATGTATAAATTTTGAAATATTTCATGCGTTTTGTTTTGTTTTGTTTC
>STRG.65712.2
GCTCGTTCGTAATAATTTAATCATGCTTAAACAACTGTTAGAAAAACACTCATTGATTGGCAAATACTCTGCACAAATTGCTCGCAACTACAGCCGTGGCAGTTTGATGGAAGAGGGCGAGAACTACGGTTGGGATATGGTGCGAATCGGACGTTTGACTCGAGCGCAACTCGTCGATATTCGCGGTGCTTTCCACTTTTTCGATACCAACGGGGATGGTGTAATCACAACGGAGGAGTTGGCAACCACCATGCAGTATCTTGGCTTACAGGCTTCAAACAATGACTTGTTGAACATGATGAGACAGGCGGACGAGGACGGAAACGGATGCATTGATTTCAAAGAATTCGTTCGTATGATGACCGAGTATTATTCGCAACTAACCAAATCTACCGATATTTACAAACGTGTGTTTGCAGAATTTGATAACAATGGTGACGGATTCATTGATCTGCAGGAATTGAAACGCATCATGTCAAGTGTGGGAGAATCTTTAACTGAATCTGATTTGGATGAAATGATTAAAGAAGCTGACCAAGATGGAGATGGTAAAGTCAGCTTTCAAGAATTCATTGATGTTCTCAAATAAGAAAACGACTGCGTTCCTCACACACCCACAAGAATGAAAATCGATGAACACAGTAAGTCACTGATGAAGTGATGGTATTGTCCAACTTGAGTTGTGAGAACATCATCAATTGCACTAGGCTTGAGTTGCCGAAAAAATGGATAATCAAACAACGAAGGCATTCAACTCATAACCAAAAATCATAACAGTCCTATATATTTGCTTTGTACAGTCCCTTATTGATCAGCTGCAGAGTACATAAATCGATTTGTATCTGGGAGACTCGAATCTGTGGTACTTTCACGTGTGTCACACCCTTTGTTCCTGCGCAATTCGCGCTAGTTCTCGAACTCTTGTTTATGTCAACACGGGATTTGGATTGTGTCAATTTCTCTGCCGTGGACGCAGACGGTTCTGATGGGAAGCCTTGCAAGCATCCAAAAACCGCCACTTGTCCGATTAGTTTTGGCAGCCGAAGCATCGAATATCTGACTGCTAGTGGACCCCGCACGAATAACACTTCCTTAAAAGAGACGTATGAACAGGAGAGACCAGGAAATTTTTGTCTGGTTGGTTTATAGTAGCTTACTGGTATCACGTTCTATCTTATCTGCTTAGTATTTATCCTTGAGCCATTTTCGAAAGGAAAATGATCACTGTTGTGGAATTAGAATAACACAGGAAGGAAGTTTCAAACACGAAACAGAAGAAATTGAGTTATTCAAATAACAGAAACGTGGCCCTCTGTTTCAGTTTTTAACTTGCAACCGAGTTAGAATTAAAATTACAAACTGTGGATAATTTAATCCGGTTTGAATAGAGAAGCCAAAATTCTTGGTTTGCACAACGTATCCAGGAGCATTTTGCTGCATCTTCACAGAGTTCATACTTCAATCCCGGCAATTGTTTACGTACTGTGAAGAGGCAGAAAAATGGTCCTCGATACTTTATGCAAACTAAGATTTTTGGCTTCTCTATTCAAATTTGCATCGGGAATCAAGTGTTTTCAACTTTTATCAGAGATTTTCCCCCCATGGATGTTACAATATTAGCAAGGGTATATTGGTTTCTTGCACACGCCCAAGTTTATTCGACGTGAAATCGTACGGTTGAAAGCTCAAATTATAAACAGTGAAAATTTGTTTTACCCCTAACTTGAAACATGCGTTTTCTTATTTTCTAAGTCTATCAAGTGAACCGATTTGAATTCAGCAATGCGCTGATTCACGATCAGAGTATTCACCGACATTTACTATTTACTAGAAACAGGATCAGGAAAGCAGTTCGTCAAATGCTTTTATATTTTCGTAAGATTACTTTCTCGTGGCAATTCAAAACAAATCTTCGTGTTTGGGAAAACACAAAGTGAATTGAGACACGTACTTTGAAAATTGTGTTGAATAATTAGAAATGAAATATGAAAGCTTCAGGAAGTTATTTTTCGAGTAAGATTTCGTACTTTGGTCTGTAGTCTTCCATGTGCGTGAAAAGACAACATATTTTACCACCCACAAAGCATATAATTTTCCGTTGCTTGCAATTTGTATTTCTCTCCTATTCAAGCACATTCCCTGTAGAGTAAGTTGCTACCTCAGTGTTTCGTTTCCAAGCTATTCTAAACGACTGGCAAAAAATGAGTTGCCGTGTTGATCAGCGTTTTGCTAAGGTGACGATCTATGGTACCTCCGCGATTTAGGATTCGATTTTGGAATTTCGTCACATCCCATGGCATGTTTTCGTCACTAACCTGGATCGTATTCCTTCTCTACATTGAATAAGGAAATTGTGAAATATGAAACAAAAAACCTTGCGACGAGAAAAAAATAGAAAGTTTTCAAATGAGCGAACTGTCAAGCAGTATTAGTTGAATCTGAATTTTTGAAATCGATCTACTCAGATGACAAATGAGCTTAAGTGAGACTGGGAAAGGATCACGAGTAATCCATTGCAATCCTCCAAACATATCACTGCGGAACATTCTAAAGTAGACTTACTTATTGGAAATGGTTCTGCGGAAAAAAAATAAATTTAAACGCTGCAAGAGGAATAGTTAAGCCTTTTAACTATGGTTATTATCGTCGAGACCACAAGTATACATATATATATATATATATATATATATATATATATATATATATATATATATATCCTTTGATCTGTAAACGTTACAGGCTCTTTTTAGGTTGAATAACCGTCTCCTTAGGCAAGCAATGATCAGTCATTAAACAGACATTCAGGTTAGTTATCCTATTCGCAGCTTCTATGTTCGCTTCGTAATGTTTTGGAAGAGGTAATGAACTAATCGTCTTCTCCATGCTCAAGTGTGTATGTTTCCAACTGTCAAAATAAACAATTCTGAGAAAACTAATTTTGATCAAGAGCTCATTTATAGTCTAAATGCTTGCCAAACCTCAGTTCCAAATTGGGTACATGTGAGTTTTATTTGGTAACGGCTAGTGCAACGCAGAGTACTCGGAGAAGGAAAGGCTTTGATTTGCAGGTGTGCTTCTGTCTAGACTTCCTAGTCAACGACGTCATTTGGTACCGCGCAAAAACGTCTACCGTACGTATCAGAAAAAACATCTGCAGTAAACAGTGTCTGCAGTTTTTTTTAAAAACAACTCACACAAGAACCCGAGTGAAACTGATTAAACGAAGTGGCTGCTGAGACGACACTGGTCTTATAAACAGCAAATACGACAGCTTCGGCTATTTATAAAAATACTCTTTGCATACAAACACGAATTATAGTGATCTAAAATCTCTGAAATAAGCTTTGAATTGAACACTTTGACACAAGGAAGGAATTCAGGGACTGTGTTATGGTCTCTTACTTTGAACGTATCCGATGATAAAATGATATTATGATATCATACAATTTTTCAGTCACATAAAGCGACAATAACTAAATGGATACGAAATCTTCTGACAAGGTCACCTTGTCTCATTGGATGATCTTAAACGTGGACCACGAGAAAATCCGATAATCACAGATTTTTCCTAACAGCGCTTAATGTTCGCGTAGCAGAAAACCATAAGCTACCTGTAGATTGGACGCCTGCGGCATTCGTCAATCGAGCAATAAAAGTGAATAATCAAATTACCATTATGACTAGAAAAACGGACAAATTGGTAATTCGATTTTGCAGGGTCCGTAAAAAGGCGGTGACCATTTGCGGCTCTCTCGCTAATGTCTCATGATCTTAGTTCAAAAACGATTTCGTAGAAATGTTGCCACTTACGGTTAATTTGTGGCTTACAACTCTCAGACACGAAAAACATCACCAACAAAGCTAAACTGATACGAAATTTATTTCTTGCCTGACTAACAGGAAAGGTAAAGCGGGAATAGAGGAAAAACTGTTCAAAACACGCTGCTCCAGCAATGGATGAAGTTGATTTGGTGGTGACCAAGCTACTCACCAGCAGGGTCTACACCCAGCATCGTATTTGTTGCTTCCGAAGGTCCTAAAGTTTCTTCCATCACGTTTAGTAATGTAGCTATAGCCACTAGAACTGAACCATGGAAATGTAGCCAGCTTTCAACTGGAATAAAACTGCAATATTCATACCATTTTTAATGGGAATTTACTGATTTTCCCCGCTCCCATCCTGGCAACTTCACTGAAACAAAACTACACATGACAATGAGTCAAGTTCATTTGTCTATAAGCAAGATAAATTTAGATATTTCTTCTTTTTTAAATGCTTGAAGAGAAAAACAGCTTATGAGGCTATAGTGATTACCAAACTCCGACTTTATACCCACGGGTTTGCCTTAGCACACACACAATCTGCAATTCTCTTGTGATAAAATGTTAACTAGACAGATTTCTTTCTATCTTCTCCGGCATGTGAAGTTGGGAGTGAATTTACGATCGTATCAGTCAAAACAGAAAGCATCTTGCGAGAAAAAAACTGGGATGGATTCTAGTACATTTATTTATAATCTACGTTTTAAGGACTTCATACACATTAGTCCAGCCCAAATACTCTCATAAAACAGGCAAAAAACCAAATGAGAATATTTGCTAACCGAGTATCTGGGAAAAATAACACATTGATTCCCCGTAAGACAGTAGCGCGGTGGATCTCAAAAAAGATTGACTTTTAGATAAGTGAATTTTAAATTGGGCTTGAAAACTGTATTGTCATAGACGAGTGGCTTTTTCACAATTTTATTCACTTGAATATCGAAACAGTGTCATCAAGATCGTAAACCATTCAATTTTTCTCGTTACTGGGTTTTTTTAATTATCACTGACACGCTATGCTGTGTGTAATTTTGCCGTGTACGAGCAACTAGTTTGTTTCACGCATGCCAATGCTCTTTTGTTATTCAGAATGAAAGAAATTTGGCTTGACCGTCAACCGAGTGAAATGGTTATCACGTGGGTGATCTCACATTACACGTTTGGATGATCATGCTCAAAAATGAAGGCCGAACAGCGTGATGTCGATCCGACTCACTAAATATGACCAAAGGATACCACCCACATGTGATGAAAACAAAAGCCTCCCTTTATATAGCGTATGCTTCCATGTCAGCATATTGCACTTTTTCAGTGAATAAAACTATTGCTTTTGTCT
>STRG.61890.4
AAAGTCACCGTATTTCATTGGGCAGTTATCGCTTGCCTAAGCTGGGCAGCTCCCGGTCCAAAGAATGCTGCTCCATCCACGTTCCGCTTGCTCCATCAAGTGCATGGGGCTAAGGACTGAATCCGAAAATCGGGTCGATAACAAAGCACCAGCGAAGACAAGACAGCATGCCCGCAACTATCAGGTCTCACGTGACAGACCGGAAGAAGTTTTTTCGCGAGTGCCTCGGCCACGGTCCCATACTGGCTTAAGACCCCACTGCCTTGTGGGTGAGACTTTTGAGTCAGAGCCTCCGGTAGGGGTTCCTCAAGAAAACTCCCTTCCGTGGTGTGGCAAGTTGCGAAGTGTGTTCTTCCCAGAAATTTCCGGCGGTCACTCAAGAAATATTTCTTTGGTACACAATAGCACAGGCCTCTTTCTCCACAAAGTGCTAGTGTTTTTCACTCTACAGTGTTCGTTTAAAAGACTTTGTAGAATGTCCATGCTGACTAACGCTAGCAAAAGTTGCAATATTCAAAGCGTCCATTCCTAGGAAGATATAAGCATTTCTATTGTTTGTAACTACTGGCTCGGACCGGTTGAGGTCGAATCGTTCAAAACGTTTGTTTACTACCTCTAAGGTCAGCGGTTACTTTGGTGGTAGACAGTTATCCACTGTCGTCCGGCTTGCTACCACACCTGACCTATTAGGACCTTATGTGGTTCTCCACTCCAAGTCTCGGGGTGTGATTGCCGGTTATCCCTAGTGGGCCTTTGTAGCCATGAGGTATATACTCTTTCCACTGCACTCATGCGAGGGCATGTAATAAAATAGCTTCCATATCTCGACGTAACGGAAAGTCTGTGATGAAAATCTGTTCAAATCAGGTCTGACTTCACCTTGCGAGATTTCATGTTTGGTGCAAATCCTTCACAGCAAATAACGATAACTTTTTTTATCTACAAGAACGAGATTCGAGAAGAGAGACGTTATATTTTACCCGGCTAATAGCAGAGGTGTATGATCCGAATTAGAAATTGGAAAAAACTTAAGATGTATAGTATGAACAAGGTAAGCAGATGCATGTAAAATTGCACGAAATTGCCCGAGTTTGATTTTCTTGGTGGTGCAAGTGCACTTGCTTGCATTGTGAATGAGTCCGAGGTTCGATGCAACAAATAAGAATCAACGTACGTTCTCATCATGTTCAGTAAGCTTGTGAACACTGCGATTTTGTCGATACGCGCAAAAGTTCCTGACGAACGACTTCTTCAATAAAGCGTTGAAAGTACGTTGCGCCATTAGTAACACCAAAAGAAATATGGCAGAAATCAAACAAGTTACAAGCCTCAAAAGCGATATATTGTTTCTTATTTTTTGAAAGGGATTTGGTTATGGACACTTTCTAATCAAAATCGCTTAAATATCAAAACACTTTCTGATCCATGGTGTCTACTCATGACAGCAGGTAGGCGTCACGATATCTAAACCGACCAAATGTTTACATCGTCATATGTAAAATCGATCCGGATTTCTTATGATGTCGATCTAACATACTTAGTCTCACCAGGTTTACATACGATATTGGCAGTATACGATTGCGGCCAGCAGAATCGAATGCTGTACTTATCGTAATTTCGTGTTTCTATATAATACAATACGTATAAATGTATGAAGACGAAGGACTTACAGCCAGGAAGTTAAAGATGAGAAAAAAGCTTTTCCAAGCCGGATTGAATAACCAATAATTTATCGGTTTACTCAAGACAACCCGTTTTGGCGATCGTGCAGTCATCTACATCATCGCAAAAAATACTGGATAGAAATACTTGGAAAAATGGAGACCGCGTCCGGAACTGGTGACTTCGGTTTTTTAAACAAAATCCCCTTCTTCGTGATAAGGCAAGAAACTTAATACCCGAACAGAGTAAGAAAATGGACCGATGGTCGGAACACTTTGGTCAGCTGCTCAACCGGCCTACGGACCACCGGACGGACCAACGCATATCATCCCCTCCACTGCAGTACGAAAGCAACTGTGACCCGCCCAACACCGCGGAAATCACGGAAATGATAAACTGAAGGACAGAAAGGCTGCTGGGGAAGATGGCATCCCTCCAGAAGTGACAAGAGAGACATGCCAGTGTAAACGAACAAACCTGGCAATAGGTCTATTTGCGGTGCAAATATATGTGGGGGTCTAACAGTGTAGTACGTTGATAGTGAGACAGGGGTCGAGAGTTCAAGCCTCTGGAGAGCAGTTTTTATGCTTTAGTGAAACGTTCGGAAACTTTTTATTACACCAGAAATGTAAAATCCTAGGACAGTGGAGTCAGGAATATGAACATGGAATGTTTATGCAATATATATCCTAAAACGTAAAAATAAACTATGTCGGTGCATTGAAAGCGAAGAAAACAGGTACGAATGGTAGAGGTCCATGATACTTGTACACACTACTCGTAAGTAGACTGGGTGGGAATGCTATCCGAACACTTTACACGAAGTATTCCCGTGGTTGGATTGGTTAGAAAATGGTATATGACAAACACAGGTCTATCTTTTCGCTGCTTCGTATCAAACCAATGCAGTATGCGTACGGATTTTCTAAAACTAGCTGACTAACGAAAGGAATCCACAACCGTAACCAGTACAATTTTAGCACATGGGGTCGATACGGAGCACAAGATATCACGAAATCATCTGTTGAGTGTCATGAAGCCGCTCAGAGCAGGTGAGAAAATGAACCCTGCCCACAGTCGCGGTGATAACGTCAAGTTACATCGATCAGTCATGTGTTCACAGAAACGTTTTTCGAGACACTGCTGTTTCCCTGGCCAGAGGTCAGCAATTTGGAGACCACGTGGAGGTCAACAGATGACGTGGCAGGGAGGAATGAGATAATGTACAGCAGACTTAGGAAAAGTAGGTGCTTCACGTCTTCGGGGTTGGGGTCCAAAAGATCCGTCTACCAGTTGGCTGGAGACACTGAAGGATATGGCTGCGAACCGCGAACAGTGGAGATCGTGTTGTCACTTTCTATCGAATCAGAATGTTTGATCGGTGTACGTTTGTATAGTTAGACTGTGTTTTCCGTGTGTTGGCTACTAGGGCATTCTTTTCTTTTCCCACCCATATAGGTCCAGTCCCTGTCCATCTTGTATATTCATACTTTCTAATTCAGCGTGCAACATGGTGAGAAAGGCAGTGATCAGTGGGGCTTGCCCTACTGTTTAACGCTGTACGATGATGATGATGATGAACATCCCAGATATCCGGTTCATTAAGTGTGAAACAATGAATTGTAAATGTATAGGTGAAAAGGGACTAGCATTATAGCAAAATACATTTATAGCGTTTTTAATAACTCACGGACCAGCCACCTTCCAGGTGATTCGGCGAATGATGCACACCGTCGAAGCACTTTGATTTCAAAATGGAAAATGAAGTAACAGCATAACCCTGACAGACTGTTCATAGTAAACTCGGGTAAAGGATTGCCGTAGGTACAAACTCGATATTGAATGCCTAATCAACGTTATCGGGTCACATAGGCGACGTCCTGATAAACTCTTCAGTTAGGGTGCACTGTATCGCCCGTGCGGTCGTCCTATTCGAAGGCTGCTGTGAAATCACGAACAGTCAATGATGCTTACGAGACGGTCACACCAATACTCGTGAGCACTGCGTGTGCGGGAAATCCCACCAGAACCAACTTAAATACTGGGGTTGGGGCTGAGCTAGCTGTCATAGTTCACTTAGACTTGTAGTAGTGGTCTGTGTGGTGCCGCGATAGTTTAAACAGCAACGATTTGGATGACAGCTGATCGCTGTCTGTGTCTGTTCAGGGCATAGCAATAATGTTATCTCATAAGCGCAATATTGTTAAGTGAATATTGTCTATTTTATTTAACGTTGTCCTGAATTTGTGAAGTTTGATGAAGGGAGTAAAGCCTTTTCCATGTTTTGTCTTGGTACTGTACTTTTTATTTGTCCAAACGCCACAAGAATATGCAAATGCTATTTATCTTATTTGAATTAAGCGTTCTCATCGTTTCTTTTTAGACAGCTTTATTCATGCATGCAAATCAACAAACTTTGACTTCAAATACTTATGCCTTCGGACCTGCTGGAATGCCTCAAAGGCATGTACAGATAATAGATCCAAGTACATTACCAGTTGTATCAGATGCACAAGGACACTTAATTTACGAGGCGGTTTCTTCCTCGAGCGGAGCCCCTACCACTCAGTATATTCAGGCATCTCCAAATGACACGGTAATCTACAACCAACCTCCCGTAGTTTTACCTCAGGAAACCTCGCAAAATGATATGGAAATCGAACCCATCGATTTGGAAGAAGTACAGAAAATACAAGCGCGCATGCCAGCTGCTGACCCTACTGCCCCTATTGGTTCCAATAAAAATCCCATACGTATTATCCAGCAAGGAAACCAATATATCACCACCCAAGACGTCTCAGATGAACATTTGCAGCAAATAATCCAAGTGCTCACCAATCAAGCTCTTATCTCTAGTAGTGGTTCACGCCCAAGTGCAATATATAATCGACTGACAAATCGCCGCATAATTTTCCGAGTCACTCGAGCCAAGCGCCGACATGATGATATTGCCAATTCTTCTCTCCGTGTGGACCGAACCAAAGCGGCGCAAGCTGCACGAGCTGCACTTCGGAATCGCACTCCGGGAAAGTCCAATAGTCGAAAGCGTCGAAAAAAGGGTTCAGATGAAGATGACCCTGATTTCGAACCGGAAGTTCCAGAGGAAGAAATACTTCCTTTTCCCCTGGCTCGGCGCATGTCCACTTCGGGGCGTGTCTCGAAACCTCCGAAGCATTTAGTGAAGGATTACAGACATTTGCGATTGGAAGATCTAACTGTTAAACCGGAATCAAGTGAAGAAGATGAGCATTCAAATGGTGGTTATTCGGACTACATCAAAGACGGTTTATCCGGAGAAGAGGACGAATACAATGAAGGAAGCACAAAATATCCTTGTCCGTCGTGTGATAAAATCTACATGTCTCAGTCAGGGTTGAACAAGCATCTGAGAACAGTGCATGGTGTCGCTCCAACGCATTCCAAATCTCGTCCTGTCAATCCGTATGTGGCCAGTATGCGACGCCGGGCAAAGCTCAAAGAAGCGGTTGCCGAAGCAACTGACGATGACCTCATCGAATTCGTTGCTCCAAGGCTGTCCAAGCTGATCAGCCCTTGGGATCATTTATTGTTGCGCAGCGAAGAAGGCGATCCTCCTCTTCCGCAAGTACCCCGAGTAGTTTTGGATTATCTGAATCTCGTCGAAAGAGCTCGCGCATTTTTGGGCGACCAGCTGGAGTTGCGTCTTCCGTTGATCAACAAGCTCAACCCCGATTTGACAAAAGAATCCCAGACGGGGGAAACGAATCTAGGAGATATAACCAACAACGCGGAAACAAAATCGGGTGACTCAGCCGCGCTGTCTTGTGCCGTGACTGAAAACGGTGAAGCGCAGAATGTTCCAAATGATGATCTGGTGAAAAAACCGTCCGACTTGATAAAGCCGACCGATTCAGCTGCAAATGGCGTTGAGGAACAGCAGGAACAGGAACAAGGGCAACAGTCACCAGAAAAAGCAGTCAATGAGAGCGAAAAAACCGACGTGGTCCAGCAAACCGATGAAACTCGTGATGAAGAAGAAGCCGATGATGATGACGATTCTGAGGACTTGGATGGTGGAGCTATCATTATCAAGATCGAAAAACTAGAGCAATCTACTGCTCTTGGTTTGCCATGCGGGAAGTATGTGGTTAAAGAACCTCTTTGTGAAGACTATCTGCCTCGGCGATTCCGTTCTGCTTTGGCTACTATTCGAGCTCAAGCTTTGTCTGCCGGTGCGGCCGCCGACGCTGAGCTGGGTTCCGATGGACAAATGCTTTCGAAACGACGTGCTTTAGTCGCAATGGAAACTGCTGATGATGACGAGGTAGAAGCTACCCTTCGCAGCGACCCTCAAGCTGATGATGGGACCGCACTTCTGAATGAGGCTTCTGCTTCCGGTGGTGACGGCCAAACTCAAGGTGGTGTCTTGACACTGGGAGATGAGCTGCTTCTGTTGCCTGAAGGCGGCCTTGGTGGTCCTGTTCCAGATGAATGGTTGACTAGCGGTGCGTTTCTTACAGTACTTACCGAGACGGGCGAGACGAGTGATTTGGTTATGGAGGCAGCCACTGGTCGTCTGTTCCACAAACCAACCGGACATCTAGTCAGTTTGGCTGATGGAAGCACGTCACAAAGTGTTGATCAGTCTCAGAGTGATTCTCAAGTAGCAGGCGAATACGGTTACGAAGATGAGCAGAGGGCAGCAGCCAGTACCATTTCATCTGGTAGCAAAGTTGAGCAACAGAATGGTGCCTTGAATGAAACTCCGGTGGATCAGACGGAAGTGATTGATCCTGTCACTCAGCAAGAACAACTCTTGGCTCAAATGGCAGAAAATGGAGAAGTGATTGATTTAAATACCTTGTTTCCGGGAGTAACTGTAACGGAAGTCTCGCCGGGCGTTTGTCTGGTGACTAAACCGAATGGGGATAGATTCAACGTTGAACATGGCGGTGAAGGAATTACTTTGGAGACATTGCAGACCATATTGCAAATGGATGCATAACTGGCATTGGCCCTTTCATTTTTCCTGTTTCACTCACTCACTCTATCTCACCCCACCCCATGCATTAGACCTCTGGAGACTACAGTTCTCTACTGACATAGAGCATACTTTCTTACTTTGTAAATAGTTAACAACCGAACACCGTTCATTTGCACGTTCGAGAATTTAATCTGCGTATATCGTTTTATACGCTGCTGTGTTCACACGAACGATTCCGATGCGTTTACTCATAACTGCTCTAGTAGCTTTTGTGTTATTCCTCATCACTTGCGAAGTGTGTACAGAAGATCCCTTCTCCACTGTTGTCACGACTGATTAGTCACTGTTCGTCCGCCGTTCACTTATCTGGATTTACCGCGGTTATTGCTTCCACGATCGTTCATCGACTCAACTGTTTTCCACGACGTCCTCCCTCATTTTAAGATTCCAAATGTACGTCCATTTTTAACTGGTCATCATCATATTTTGCTTCTATCATCACCTTGCTGCCTGCATCACATGCGCGTACGCGAACATATTCGTGCTAATCGAGTTTGTATATTCATGTTTTCTTTTCTACATGTACATGATTATTACGTGA
>STRG.62862.2
GGCTCTCATGGCACCTTGAAAAATCTGGCAAGCATTGAATCAATGGCCATATCAGAAAAGTAACCTCTAACGATGAGAATACGGCCGACGGCTGCTGACGAATCGCCTGTTTTCTCAGGGTCATTATTGCAACGAGTTTGGTTATTCCGCAAGTGGTGGGTAGTCATTAACCCCGTTAAATAACTTTGCTATACTATGACCAGGTTGTCTGCCTTGCGTTTGCCCAAAAATTCCTTTTCCGCAACTGTAAGAATCGAGACTGCTCAACCATCTTTCCCGAATGTTCGTGAGTTAGCTGACGGCCACTTAGAGTGTGTCGCTTGGAGGAATGATTGAACGAAAAATTCACCCCGAAAGTATTTTTCCGATGAGCAGTGTCGGTTTATCACAGTGTCCCCTCCGGATCCTGATATTTGGGGATCAGATCATGGTCATTTGGCAAAGCTGATGTACAACTTATTCCAGCAGTCAACCACGAACGTACCGAAGTCTCACCAGCGGCGAGAGCTTCACGTCTCCTCAACGTTCGCTGATCCGCATTCGTATCAACTGACGGCTTCCATCCGATCATTCTATGGATTATTGTACCTTTATCACTTGGAATGTGAGGACCTCGGACATCGTGGATCAGGCTACGAGCCACCGTTGTTGTGGACCACAAGCATACTCCAAAAGCTTCATTCACCTAGCACAGTGCTGTGCAGATGGGATAGTCATGTGCTTTTCGTGGATCTGATTGACCAAATTCGTCGCATTTCCTTGATTCCAGTGTGCAGCCAGAAATGTCTACTTGTCTGCCATTCATATCCAAATAATCGTTTTGCACAAACTGACTCGTCAAAATGGAGCTTCGGTTTGAGTCAGTCACCAGAGTGGCAAATGCGTGAGGTTTTCACCCCTCACCGTCTATCTAGTATGGCTTCTCAAATGACGGAACCAAATAGTCTTGTCGCTTTTTACTTACACTACTCCAAATCTCATGAGGCCCGTCTTGGGGAACAACTGTGTTTGGCCTGGTACGAACTGGGCGTGTTGTTCCGAGGAGCATGCAAAACCAAACCGGTTTATCCGTCTCACTATCGGCTGATTCGCCTGAATCGCCCGGTGGATTCTACAAACTGGGCTGACTTCCATCAACTTTGTCAATCGATCCAAGTGAGCAACATCATCGTTGTTGAGCAAGGGTACGCGTATGCACTACTGACGGACCCTGGAATGTTTCTCTCCGGTGAGCCGAACAACGTACGCGAGATTCAAGGTGATTCCCGTTTCATCTGGTTTGTTCTGCGCGTTCCATTGACAAAACCCCACAACAATATTACGGCACGTTCATCCCCGCTGATACCTGAGTGCTTTGGTCCGTTGTCATTGAATCGGGGGCCGGACGATGAGCTGTCGCCCTTTATTACCATTGGTTGCCAATCGGATCGATTCATCGTGTATGAATATCTTCGGAATTCTGATTTAATCCGCCACGAGATCAACGTGAATCAAAGAAAGGATGGCAACGGTTCTTATCCAATCCGTACTCGGATTTCACTGCGAAAACTGTTGGGTCTTTCTACTGACGAAATTTTGCTCTGGATGCGATGTTTAACCAAGGAACGGTTTGAAGATTTGGTTTTATGTCACCGATTTTGTGATCACTGTACTCCGGTGATTTCCATTCTGCGATTTCCTTGCGGCAAAAGAAATGAACAGTTAAATCCGTCTGTTTATCCTCTCTATCTGTTCCCGATCCCAATGGAAGCAATCGATTACGGTACAATGAGTCATAGCTTGTCAGATGCAACTGCTGAATACGTGCTGTTTTGGGGCCCAAATAATCCAAAATTGAATTTTTGCAAACTGAATTTCACTCGTCTGGTTATGCTTTTTGAGGATTCTACCTCAGACATAACGACACTAACATATTCAATCGGGAATTCGACAACACAAGTATTATTGGAGCTTCTTGATACTGCGGAAGAAAAATTGGTGACGCAAAGGACCAATCTGGTCTGCGCAAAACCGTATCGATCTGAAGTTTCGTCAATCACTTGTTTGCCAGTGACGAGAACGCGGGGGCGTTTCTATATGAAACTTAAAGAGCAGTGGCACCAGCTCATACGCCAGAGCACGGATCCACACTATTCCACAAAACAGCGTGAATTGTATCGTGCCATTGCGTCCAGAATTTCAACTTGGCCAGCAAACATTGCTATCAAACTTGATCATTCCGACCTGAGTGACTCCGGTTGCCTTTGTGATGACCTGCCAAAGTTGCCTACTGGTCAGAACCAATTTGGCGACGCAGTCGATCTTACTGACTTGATCAATGCGGTCGCTTTGCCGAGTATTCCCCGTGCAATCACAACTTGTCTACTACGTTTTGGATGTTACGGTGCTGCCGTGCACGAATTTCGGGAACCGAACGGGATTGCCGTAATGCCAGACAGCACAATCGCGGTGGCCGATGGAAACGCAGAAATGATTAAGTTTTTCTCACCCGCCGGACAATTCATAAAAGCTTGGAAATTGCGAACTGCTCGTTCAGTTTCAGCATTCCCAAACTGCCTGGCCCTTCGATCAAGTGCTGTAGCCAGTCAACTATCTTCTCGGTCACCATCATGTTCATCGTCGGATCATATTACGCGCGACCGAAGCCTTGCTGATTCGCCAACACCGACTTCGCCACTGATGAATTCCACAGTCTTGAGGATTGCGGACACCCCTGGGTCAGAGGAGACGGGTGACCTAGTAGTGGTTTTACGCAAGCCAGCTCCTTGTGTACTAATCTACTCCTTGAACGGGAACAAGATACGCGAATTCCAAGGCGGTCTGATGTCTCCTAAATGTGTAGCTGTGGACAGAGAAGATCGCATTGTTGTAGTGGAAAGTCATATCATGCGAGTCAACGTGTATGCGTGGTCCGGTGACGTGCTTGCCCGTTTCCAAACCCGATTGGCTTATCCAGTTTCTGTGGCTGTGGATTCTGCCCATTGTATCTACATCACAGACAATCTAGCGCACTGTGTTGTTGTGTTCAACTATGTCGGTGATGTGCTGGGAACAATCGGATCACGTGGCCTTACCAACTATCCCTTCGGCGTGACCATTCTGAACTGTGATTGGGTGACCACAGATGAGGATTCCAGTGCAATGGCATATGAAGAACGATCTAAGGAAATGGAACGCGTGGTCATTGTGGACAACCACAACAATCTGAACATCAGTATCTTTGAACCGTGCGGGCGTCTGGTTCACGCAATGCACAGTGGTATCAAACATGCTCAGATTTACGCAATTGCCTTGGACTATAGGACTCGGATAGACAGCAACTTTGCGAATCACCCCTCCTCGGTGGTCAACAGCTACCAGTCAGTGGCAGTCAAAGCCCGACAAGCTTGCCCAAGTCGTCTCTCATTGGTGGTTGCCAGCAAGGACTTTCGCATTTACCGTTATCCGTTGCCGCATGAGATCCTTACGTATTGATTTTGCCCAAATGCATATTTAGCATGGAAGTGA
>STRG.16698.2
GGACAAAGTTCATCCTCGCATTCTTAAAAAATCCGCCTCCATTCTCGCAGCATCATGCCCTACGCTTTTTCAACGGTGCGTGGACAACGGAAGATTTTCAACTTCATGGGAGCATGCTGTAATTGTCTCAGTTTATAAGAAAGGAGATCGCTACCTTCCCGGAAAATATAGGCCAATAAGCCTCACCAGTGTCCCTAGCAAAATCTTTGAGCGCATCATAAAACGCGAAATCATGACACACTTGCGCGACAGTAGTTTACTGTCTCCAGCGCAACATGGCTTCCTTCCTGGCAGGTCATGCATCACCAATATGCTGACTGTTATGGATAACCTGACACAGGCCCACGATGATGACAAGATACCCCATGCCGCATTCATCGATTTTGCCAGAGCCTTCGATGATGTCCCGCATATTCCGCTTTTGTACAATCTCAGGATGTACGGCATCTCCGGTCGCATACTGTCCCTGATTGAGAACTTTTTAAAAAGCCGAATCTTCTCGGTTCGTGTGTGTACGTCTCGGTCACAACCTGCACCCATCAATATAGGAGTCCCCCAGGACTCTATCCTAGGTTCTCTCCTATTCCTAATTTACATCAACGACCTCCCTGATGTGGTTCCGGTTAGCATAGCGATGTACAGAGATGACGTCACAATCTGGTACACGGACGCAAATGCTGTGCAGTCAGCCATTGACTCGGTCAAACGTTGTTCGGTTGACTGTAGCCTCCCAATTAATGATGACAGATGTGCAACCATGACATTTGGCAATGCTCCGGGTCATCCCTTCAAGATAAACGGGAACACGCAGATCCGAATAGTGAATCAACACAAAATCCTTGGTTTCTGGCTGCGCCTTAATCTCCCGTTCTCCTCCCACCAAGAGGAAGCTAGTAAAACTGCCTTCCGGGTTCTAAACCTTATTAGACGAACTATTCAGATGATCTCCAAGGCGGACTTCCACCTTCTATATGGAACCTATATTCAACCTCTCTTAGAACACGGCAGCCAAATAGTACACGCTGGCCTCGTCAGAGATCGGGACATCTTGGAGCGAATTCAGCGGAAAACGACCAAAATGGCACATGGCTTACGTTTTGCCCCCTACCCGGCTCGTCTAATATCACTTGATCTCTACCCTCTTGGGACACGCCGTATTAGGGGAGACCTATTCCTGATGTATGATCTATTCTTAACGGGCCTAGTGAATCAGCTTTTCACTCGTCCGAACTTGGAGACCCTTCCAGGACACACGAGGAAACTCTTCAAACCCCGTCCACGTACCTTCACTGGACAACATTTCTTCTCGTCCCGGATAATATGTCTGTCGTGTTTATTTACTATTTTCTACCTACCTTAGTTTTATTACTGTTGTTCTATCAAATTTCTGCTTTGTTGTTTTCAGATTGCACCGTTCAGTTGTATGTCAAATAAAGCCTAAATTCTAGGCCTCTGTCTTCTGCTTGCCTCAACCATTCGGATTTCGTAACCATATACATATCAATTTATTTGACATACACACCGTCTCAAAATGGAGCGCTATGTACGTCCTGAACGATTCGACGCAGATCCAAACTCGACTGCTTCTTCAAAAATTTGGCGTCACTGGCTCTGTACGTTCGATAGATTTCTCGCCAAGATTGGTGTAGATGATTCCGAGAAGCTTGACATCCTATACAACTATGTCTCCCCGACCATATACGATTATGTGGCTGAATGTACTGCATACAACGATGCCATTAAAGTCCTTGAAAAATTGTTTATAAAGCCGCCCAATGAGGTCTTTGCACGCTATCTACTCGCAACATGCAAACAGGAAACGGGGCAGGATTTCAACCGGTTCTACCAAAAACTAAAATCCTTAGCAAAGGATTGTAACTTCCGGGCCGTGACAGCCGAGACAAATCAAAACGGCGCTATTCGAGACGCTTTCATAAGCGGGATGCAGTCGAACATTGTCCGGCAGCGAATCCTTGAAAATAAATCTTTGGACTTACAAACTGCCCTAGAATTGGCCCGATCGCTCGAACTGGCCCAAAAACAATCCAGCGCTTTCCAGACACCATCAGTATCGTATACGGCTTCGGCGTCAACATCCACTGAATCAACTGATAATTGTCCCTCTGACCACAAGGAAGGTAGCAACTTACTCACTGAAACAACGTCAGTGGCGTTGAAAACCAAGTGTTATTTCTGTGGAAATGACAGACATCCTCGATTCAAATGCCCTGCTAAGGATGTGGTTTGCAGTAGCTGTGAAAAGAAAGGACACTTCAAACGTGTCAGCCGGTCACCACCGGAGAAACGCATAGTCTCTGCCACAACACCTGTACTCTACCATTGTCGCCGCCTCTTCGAATTGCCTTTTAAATGCGCTAACAACGAATACTGTGAACAAGATCCCTATGGAAGCTCTGATAGATACGGGGAGTTCCGACAGTTACATCTCCGAATCCGTCGTACAGCGTCACCGTCTTAAAATCATACAGTCATTCAGCGTAATCACCATGGCTTCCACAAGACTAATCAGTCAAACGAAGGGTCACTGTTTTGTTAACATATGTCTCAAGGATAATTCGTACAGCAACTTCAAACTCTCTGTGCTCCCCCATCTGTGTGCGGATGTATTACTGGGGCACGATTTTTTGAAATTCCACAGGGCAGTTGAGATTCCATTCAGTGGCAGTAAACCAATTCTCTCCCTTTGCAGTGTGATAGCTTCACGTATTGAACCTCCTTCTCTTTTCGGGAACTTGCTACCAGATTGCAAGCCAATCGCATCTAAATCACGACTCCACACTCCTGAAGATGAGAAGTTCATTCAATCGGAAATTCAGCTACTTCTAAGGAATGGCATCATTGAGACGTCAACGTCACCCTGGCGCGCTCAAGTCCTTGTTACAACAAACGAAAGACACAAAAGACGCATGGTAGTTGACTACAGTCAAACTATCAATCGATACACGTTATTGGACGCTTATCCACTGCCCAGAATCGATGACGTGGTATCTAAAATATCCCGATATTCCATTTTTAGTGCATTGGACCTGCGAAGCGCATATCACCAAAGCTCCATCGAAAAACAAGACAGGCCATACACTGCTTTTTAAGCCTGTGGGAATTTATATCAGTTCTGCCGGATACCGTTCGGAGTGACGAATGGTGTTGCTTGTTTTCAGCGTGCTATCGACAGAATTATTCGAGAAGAAAACTTGAAAGGAACGTTCGCCTACATCGATAATATAACTGTGTGTGGCACAAACAAAGATGATCACGATAAGAATGTTACTAACTTCCTTAATGTTGTGAAAAAATACGGACTTACTCTGAACGAAGAGAAGGGTATCATCGGTACGAAAGATTACGACCCTTCCAGGAACTCCCTTCTTCAAAAGACAAAATCTCAGCGACGAGCTGTAGGTTTATTTTCATACTATTCTCAGTGGATACCACGCTTCTCAGATAAGATTCATCCACTGGTCCATAACCACGTATTTCCCTTACCAGACGATGTCAGAGTGTCATTTGAAACACTCAAGAGCAAGCTCGAACGCGCTGTCGTCACCACTGTCGATCCCGAGGTGCCATTGATCGTTGAAACAGATGCCTCGGATATAGCTATCTCAGCCACACTGTCACAAAATCACAAGCCGGTCGCATTCTTTTCCCGGACTCTGTCTCAAAGCGAAAAGCATCATTCATCCGTAGAAAAGAGGCAAACGCTAATGTGGAGGCTATCCGGAAGTGGAGACATTATTTGCTGGGTACACATTTCCGGCTGATCACGGATCAGAAGTCGGTCGCTTTTATGTTCAACTCCTGACACCATGGGAAGATCAAAAATGATAAGATTCAGAGGTGGCGAATCGAATTATCGTGCTACAGTTTCGACGTCATTTATCGCCCCGGTCGTGAGAATGTCGCAGCCGATACATTGTCTCGCAGTTTCTGCTCCGCGTCTACGTCACTCGCGTCACTCAAAGAATTACACAACTCACTCTGCCACCCGGGTGTTGTCCGTATGCTTCATCTCGTCAGGACAAAGAATCTTCCGTACTCAGTCGACGATGTGAAATCTGTCACCGGTGGCCGTACACTTTGTGCCAAATGGAAACCAGAGTTTTGCAAGCTACCTACCAGAAGTCTGATCAAAGCCACTTCGCAGCATTGATTTCAAGGGGCCGCTTCCCTCAATATCCAAAAATCGGTACCTATTAACTATCATAAATGAGTACTCCAGGTTCCCGTTTGCTTACGCTTGCTCAGACCTGTCGACCGCCACAATCATCCGTTGCCTTTCCCAGTTGTTTTCGATTTTCGGTATGCCGTCCTACATCCATTCAGACAGGGGCTCTTCTTTCATGTCTGAAGAACTAAAGAACTTCCTCCACCGCAAGGATATCGTAACCAGCAGAACGACGGCCTACAATCCCCAGTCAAACGGACAAATCGAGAGACTCAATGGAACCCTCTGGAGAACCATTGTTCTTGCAGCCCAGTCAAGAGGACTACCATGCACCCAGTGGGAGGATGTTCTTCCCGACGCACTCCACTCCATCAGGTCACTACTGTGCACTGCAACAAATGAAACATGACATGAACGATTATTCACTTATCACCGTAAATCAACATCCGGGGTCTCAATACCTATCTGGTTGAGTAGTCCAGGATCGGTCTTGATGCGCCGTTCTGTAAGGTCAACAAAATACGACCCCTTGGTCGATGAAGTTGAACTGATTGAATGCAACCCGAAACACGCTCATGTTCGTTTCCCCGACGGACGGGAAGACACTGTCTCTATACATCATTTGGCACCTAAAAGCCAAGCATCAGAATCACCGAAGACTGTGGAATTTGCCGAAAATCAACCTCCGACTCTAAATGATGACTATCAGCCTTCACCCGACACCATATGTAATCCCCATGATGCACAAGAGTCTACAGACACCCCCTCTTCTCACACACCAATATCAGAGTCATACAATAATGAATCCAGTACACACCCCTTAGTAAAAGCACATCAGCGAGTCCATCCCTATAACCTAAGAAATAAGGAAGCGTGAAACGTCTCCAACACAAACGTTCTCAATCAAAATAGTTCGCGAGGGTGAATGTCATGTTTATTTACTATTTTCTACCTACCTTGGTTTTATTACTGTTGTTCTATCAAATTTCTGCTTTGTTGTTTTCAGATCGCACCGTTCAGTTGTATGTCAAATAAAGCCTAAATTCTAGGCCTCTGTCTTCTGCTTGCCTCAACCATTCGGATTTCGTAACCATTTCACCCGGAATGACCCAGGATCTATATCGTGTTGTCAGAGGGAAGGTAGTTTCTATCAAGAATTATGGAGCTTTCCTCAGTATTGATGGCTCATCAAAACAAGGTCTTCTTCACCGGTCACAGATTTCCAATCACGCGATCGATAAGATTGAAGATGTGTTGGAAATAGGCGAGGAAGTCTACTGCAAAGTTATCAGCGCTGAGGACGGGAAGATTGGACTAAGCATGAAGTTGGTCGACCAAACCACTGGGCGTGATAAAGATAAAGACAATGTGGCAGCCGTTCGTCTTAGTGAACGTCGAAAAGGTGGTGGGCGTGATATGAACGGTCCCATTGAACTGGGAGCGGTGTTGGACACGGTTTGCAAAAGATGCAGCGTCAAAGGTCATCTGGCTGCCAATTGCTTCGCTCAGGTAGGTGCAGAAACCTTAGGACTTGTCTACACCGATAGTGAAGATGGCCCTTCAAACAGCTCGTCGGAATCCGACAGCAGAAAATCGAAAAGACCGAAACACAAGAAACGAAAAGTTTCCGAAACCAATGTGGTAAAGTATGAAAAGAAGACAAAAAAAGATAAAAAACAGCACAAAGAGAAGAAGCATCAAAAACACAAACACAGAAGCTCGAAGGAGAAGAATTCCTGTCGTAAAAAGCATTCGCGATGATCCCATTTGACGCAGCCGGTGCATATCAAGTTATTCCCGGGCCGAGTCGAGCGGTCTTTATCCGACTGTTATCTAGTGTCTATCGGTGTCGCATTGACGGATCAGGTTACTGGTTCGCCTTTCTCTGTCTTGACCAGGCCAGTGTGTCGTACCACTCCCGACCATATTCTTACTTCGCGTATTCTGTCCCACTCTGTTTCAGTACGGTTACGTATTCTTGTTGTCCAGCATGAGCTTACGAAAGCACTTTTCAGTATGTACCAAGTTTAGTTTTTCATTCTTTC
>STRG.73519.1
GACGGAAATGACGAAACTGCGTTTGGCACTCGCTGAGGAAGAAGAAGATCTAGTCAACAGAGATGAAGTCAAGGGTGGAGTAATGATCAGTGAACATCTTTCTCGTTACCTAGGTGATTGCCACGTGCAGAACGATGCACCACGAACAACAAGCTTGGTTCCTGTGGCGGAACCTGCAGTGAATTATCGTTTGGACTTACCCAGGGTGGAACTGGAGTCATTTGCGGGCTGCTCGTCAACGTACTGGAGGTTTGTGAAACAGTTCGAATATTACGTCGAAGGTAGAGTTCGAGACGATGGCCAGCGCCTACTTTATTTGATGCATTACTGCAAGGGACAAGCAAGGGATGCGATTGCCGAATGTGTTATGTTGCCTCCAACAATGGCATACAATAGGGCTAGGGAAATCCTAAAGGATCTGTATGGACAAGATCATGTAGTGGCTCGTTCACTGATTGACGGCTTACTGCAAGGTCTGAAGCCTCTGGTGGAAGATTCGGATGCCCTGACCAAATTGTCGTTAAAAATGCTGAACTGTGAAGTTGCCCTCACGCAGATGAATTGCATGTCAGACCTCAACTCATTGCAGACTATGGAACGTATCACTCGAGTGCTACCAACGCGTCTCCAGGATTTGTGGGCTAGGACCGTTGATGATATTTTGGGAAGAGGAGACGAACCGAGGTTCCAAGATCTGCAGCACCTAGTGTCCCGTGAGGCACGGATTGCTCGAAGTAGGTTTGGCAAACTNACCAGTGCGAGTAGACGGACCGGAGGGCTCTGTGGAGACCTACGCTGTGCTGGACAGCGGGTCTGATGTGACTCTAATACAAAAGGACATTATGGAGCTGGTGGGCCTGAAGGCAGCCCCGACCTCACTTTCGATTTCGACCGTAAATGGGACTACCACTTGGAATTCGGGAATAACGGAGCTGCGACTGAACTCATTGTCAGAGAATGATTTCGTGAATGTAGAGAGAGCCTTTTGTGTTGATAGGCTACCAATCCAAGCAGTCCAGTACTGCACAAATGCGGACATTTTATCTTGGCCTCAACTACATTGCTTCCAAAGACAGAATCTGGAAGATTCGAGAGTGCGGATCCTGATAGGTGCCGACGTCCCAGAAGCACATTGGGCATTAGAGCAAAGAGGCGGAAAAAGAAAACAACCCTATGCTGTGCGGACGATTTTAGGATGGATTGTTCTCGGTCCGATAAACCAGGAACCACGCTTTGTGAGGACAGTAAACCACATTGAGAGGGGAATCGACCCCTTAGCAGAACAGATCGATCGACTGTACAATGCCGATTTCTGCGATGGGTGTGCATCGGAA
>STRG.51323.2
AAAATCAGATGTTCAGAATACTCGGTCGCTACCGAGAGTACAGTGACTTCGAAGCCACAAATATTCGTGTTTTTTGAACTTTCTAATTTTGGAGGGCGAAGGTGAAGGAAGCGGTGCGAGTTGAATTTCAAGGACAAATGTGTCACTCCGATAAATAATCGTGTGTGGTTGTTTATGCACGCGGTTCTGCCCGATCAATTCGAATATCAGCTGACTATTGATTCACAACCAGTGCCAGAGAACCGATGGGTGAGGCAGAAGACGTGCTCACAATTTGTACCAGTCTTGGATATGCCAAAGTGATTTGCGCCGCCGATACGACTGTCAAGGAACTAATTGGTATGGCAATGCGCACCGTCAGCTTGATGAGCTCATCGCAACTGTACGGATTGCAAACTCCGCGGGATGATCACAATTTGAACTCTTTTCGACACATACTCTGCCGTAATTTGACATGGGCCGAAATTAAAAAGTTGTATCACCCGACCGAACTTACCCTGGCTATTTGCCTCTACCCGACCAAATTTGAGGAAGCCGCCAGAAATGATCGATCTACATTGTTTTATCTTCACCAGCAAGCCAAAGAAATCTATCATGCCCACTTCAAAGATATCACTGATGTGGCAATGGCATTCGAAATTGGATGCCTGGATATAAGGAGTTTCGCTTCCACATCAGATCCGTGTACCAAAGATCTGTTGGATGTGCTTGACAAAGGAAGAGGTCTGAATTCCTTTTTCCCACCTTGTGTCCTGCAAGCCTACAAAAGCAAAGCGCTTCGACGTGCGGTGCAACACTATTTGGTAAAAGTGCAACACTATTCGGAAGAGGACTGTGCTCTGGACATGCTCAATCGGTATCTGATTTTGCTGAAATTTGATCGGGATGTGGTCAGATGCTCCTTTGGGGCCGGTCACGGATTCCCTGTCGAATTGGTTATTGGTCCTCGTTTTCAAGTGTCTATTATGCTTGAAAACGCTGCCGAGCCGCGCACAGTCGCCTACTTTGCTAGCATCAAAAAGGTGATGGTTTCAAAGACCGTCAGTTCCGACGGAGTTCGATACCAGGTTCGACTGGCCATTGAGCAGTCCAGTGACCCAAATGCTCCGTTGGAAATAATGACCTTCAGTTTCCAGTCCCAGGAAGCGGCGGACACGGTTGTGCATCTGTTGGAAGGTTATTGTGGTGAAGCAATTGGTGCGGCTGTGCACGACAACGGGTGCGATATGGGCACTGCATCCGAACTTAGAAGTCATCGAGGAACCAGGGAAAATTTCCTACCAAATGGTTGCCCTTACAGATTGAAGGAAACAAACAATAGCGAAATACAAAAATTGGAAATGTCCAGAGACAGTGTGCTATTGGAGCAAGTACTCGGTGAGGGCCAATTTGGGGACGTGTACAAAGGCATCTACAGAAAAGATAGTCACGCGGAGACAATGAGCGTAGCTGTAAAAACATGCAAAATAGATGCTTCCCCTGAGGAACGAGGACAGTTTTTAGAAGAAGCAAGGATTTTGAGCGAATTCAACCACCCGCACATTATTCGTTTGTTTGGAGTTTGTTCTGAAGAACCAATTTGGTTGGTTATGGAATACGCTCCTCTCGGTGAGCTCAGACATTACTTGCTGGCCCGAAATGGGCAAATCGCACTGCCCTTACTGCTCACGTTCTGTTATCAAATTGTAACGGCTCTGACTTGCCTCGAAGCAAAACGATGTGTTCACAGAGACATTGCTGCCCGGAACATTCTCGTGGCCAGATCTGACTGGGTCAAGTTGGCCGATTTTGGAATGGCAAGAATGTTGTACGATGCAAACGAATTTCGTGCTGACAAAGGACGCAAGATGCCGATCAAATGGATGGCTCCGGAAAGTGTGCATCACCGTCGATTTAGTTCAGCCTCTGATGTTTGGATGTTTGGAGTATGTATGTGGGAAATTTTGTCCGGCGGGACCAAACCATTCGCCGATATGACAAATGCAGAGGCGGCAGAACACGTGACCCGCGGTCAGCGGCTCAAAAGGCCCGAACTGTGCCCAAGAAATCTGTACGTGGTCATGTTGGAATGTTGGAACACAAATCCGCAACGTCGACCAACCTTCGCTGCATTGAAACCACGTCTCAGGGAACTTGCCGCTCAGAGCCGTGAAGCGGCGAAATCAGATTATCAGAATTCTGACAATAACGCCCTACTGGCAAATCCTGAGGCCAACGATCTTATCCCGGATAATCTCCCAGTAAATTCCAATCACTGCAGTTCTGGTAAAGTATCACCTACTCGCAAACCTCGCACAAATCATCATCATTCGTCAGGTAATCGGAAGCAGTACGCTCAGCATACATCACAACATGGTAACAGTTCCACCGCAAAGCTGCCTTCTCTTCACAGTCATTGGGAGGAAGTTACCGAACTCGAACCCACCGGTGAAGACAGTGATAATGGCAGCTCCAGGTACGAGACGTCACATGATTTCACTGAGGATAACGGGCAGAAAAATAAGATACAATGTTCAGTAAATATGAATGACACGCGAACTGGAGCTGTCCGGAGCACCACTGGTAGTTCCCGGTCTAAGTCCTTGGGTAACACTCACCATCAGTGTCACTCAAACCGTCGTACTTCACCGCCTTCTTCACCAAGATCGAAGGAACGTGTCACCCGTCAATCAAGCAACCGACGACGATCATTCGAGGACGGCATTGATAACCAGCTCGCCTCTGACCACAGTCGGACACAGAACAACAACGGTGGAGCACATTGTAGTGAAACTGGCTTCAGGAACACTACCAGCCACACATTGACAGAAAAGCAACCCGAGCCTATTGTCTACGACGAGGAATTTCCTGAAACGAACAACGATCGGGTGTACTTGTCCACTGTACAAGTTGTCAAAACCGTACGACTGGCAAGTCAACAATTAGCTGTTGCACCGGTGGAAAAATATCCTCTGTTAGTCAAAAGCATTGGAGCTTCGGTGCGGGACTTGTTTACATCAATTGAAGCGGAATTTGGGGCGAATAATATTGACAATGAAATTTTTTTGGCTGAACGTCAGCTGAACGCATCCATGTATCAGTTGATATCTACAATCAAAGATGCCAAATTATCAATTAATCGTGGTCCGTTATTAGAAGAATATCGACGACACCTGTTGACACTGTGCTACGCGATTGCGGCCGATGCACACTCACTTTACACATCCGTGTACGAATTTCGAAATCGACCAGTGAGCAGTCGAATCTCTCCTAGTTAATGTGATCATTCCTGAACCACAACTCAAATCATAAAATCCTGCGATAACTTGAGGCGTTTCCAAAACCAGGTCTTGCCACATATCAGGCTTTTGATCACGGCGTACTGTCCACAACACAATTTCTATTGGAAAGAAGTCCCAAATTCTGCAGAAATATCCTCACAAGGACCGATTTTTCTACATCCTCAACGGTCATTTCGCCGTGGAAATTTTTCCCTCTCCGTGCTTCTTTTATTACCGATGCTCTTCTTTTGTTTTCTCCCTTGTATGCACACTTACTTTCGATATGATATTTCTCTACTGTTGCACCGAAACAACGGTAGGCTGTACACAGTGCTGTATAAAAGTTGGCCGATCAATAATCATACCCATACGTGCGTGAACAAACAAATTCACTCAACATAATACGTGATGATTGTAACGTCGAATGCATCCCACTACTACCTATACTACTACTACTACTACTATGTACTCATCAGAATGATGACAAATTTAACTAAAAGCCTACGGTTTCCCAAAGCAAAGACGGCAATCATTTGCATGTAATGGTTTGATATTCACTATCATAGAGTACCTGCCGTATGAATAATCACCTGTTCAAGACGTCACGAAAACTTCTAGAAAATAAAGACATTAGCTCAACATGAACATGTCACACTGGGCTGCCCAACAGATCCGCCTCCGCACCACTTTATGGGCTCACATAATTGATTCATTTGCCGAACGCCGTCGGCCTCGACGAACTATGCATATCAAAGGAGTTCATCCTACGGTACCCACTATACATATTGCAGCTAGCATTATCTGCTTGAATTGAGTGCCTAGTCCTAATAGTAACTTCGAGAAGACATTACTCTACGCATAACTTCACTCTTACTGATCGGTTATTGTCACCAAATTTCGAAATTGCTGTGGTTATATCGGAGCTCAAACGCCAATAGTTGGTCTTCTACTCAGAAAGGACTAACTAATTCAATGGAGGGCTCCAGAACATTTGTCCCAGATCTCACGACTCCAGAGTAGCTGGATGTGCTTGTTAGATCTAACTTTTTTGCTTTCTCTGAATTTTGGCCATGACTTTCAAAATCATATATAATTCCAGAGCAGCATAATTATAAAGAAGATCAAAGTTAGTCTGATCAACATATTTTCGATGCACACTTCTTCACACATCACATGCTGAATTCTCTCCAATCGGTCATTGATTAGATCCAACGTGTTTCGAAAGTTGGACGCAAGTTGTTTTATTGCTGACAAAAAACGGTAACTGTTACATTGATGCTGACGTAGTTCAGAGAAATACACATCTAAACGGTATCACTGTTTTCCAGTGTGTTACCAAGAATTGTATTCACGTACTGTGGCCATAACTTAACTAATTCGTGCTCAGCCCATTGAATATCCATTACATTCACAGTAGTGGCGAGTATCTCCGCCGGTCACGTAAAAGGTCCGGGTTCGGTTCCCGTCCGTGGAGCGAAATTTGGCCGTAGGTCGTCAAACGGTCGTCATCGTGGAATTTTGCCCCATAAGGCCCGGTTTTGATTCATACCATCGTCGGTCACTCCCCCACTCGACAGACTGTAATTTACCGAGGCCCCTTCCACAAATTATTATACATTTTCGCGTAATAAATAAGGGGAATGTATGAATGTCTATTTTCTATTTGTGTTTCATGGAATAAAATTTACCATCTGAATGTGGATGTCTGTGTGCAGGAAACAAGTGACGACGCCTTGACTCTCTGGGAAATTTTTTTGTCTTCTGATCAGTGAAGTGGGTTCCGTTTTCTGAAATGTTACATCCCTCGGATAAGGGGAAAGGTACTACTTTTTAAAGAACTATTGCATTTCAAAGTTGGGTGTTTTTGTCACTACTAACAGATTATATCTAGTAAACTCCTGATGCTGCTGTTAAAGAGGTCGAAAAATCACAACTTTTTGTCCTTCTACCTGTTTTTTTATTATTTTTTTTTAGTTTCGACTTTCCCGAGGTTATTTATCGCCATTTCTAGGTTTGAATCAAAATTTAACCTTCACAGTATTGTTTTTCCCCTCCTATTTTTTATATTATGCAACACGCTCGGTAGATTTGCCGAAAAAAGGTCGCACCTTACGTGAAAATTAAACCAGTAATGAGGTATCCCTG
>STRG.10031.9
GTGCAAACAGAACTGAACTGAACTGTGCAAACTGAACTGTGGTCCTTCTGGAGTATGTTTTAACAGACTTTTTCCCCCATTGCATACTGTCTCAGTGAACGCTCACGATGCATAATGTCTCTCGCAGTTGATGTGCGATGAGGTTTTCCGTTTCCCTCTCATTTTTAGCGGGGATTCGACGAAATACACTCGGCAGTGGTGGGTGCATAACTGGTGTGCATACCATCGAAGGAATTCTGGACGCTCGATTGGCCGTGGCCATTACCTGTCCTGTGCAGACTGTACTGAACTGGACTAAACTGAACTGAGCTGTAACGCAGTCCAACCTCGAACGTAGCGGTGGGTACGAGTGACTGGTTATCCTCTCGCGTCCCGGATATTCTCTCCTGATGGAGAATGTATTAAGGAAAACTGTGAGAAATCGACTACGAAGGAGACAGACAAAATGAAGAAAAATAGTAGAAAGCAATTTACTTCAGTTGATCACTCGGTATGCAGCAAGATATTTGACGCCTTGCACGATCCTCGTGCATTCCTTGCCAGAAGGGCTATCACCCCGGAACCCCACAGCTCAGTTTGGACTAAATCAGAACAGCTGAGACGGAAGTTGGCTTCTTTCGAGCTCGGTTCACCCAGGGTCTCGACGAACATGATCGCAAAAACTTGGCGAGATTCTGCAGGAACACCTGATTCCAGTCCTGTCACCACTTCCCCCGGCTCCTTTCGCAAAATCCCACGCACTTCAGCCGCATATAGAAAATATGGTACAATCACTCCGATCGATCAGTGTCAACTTCGACAGTTTTCAGAACAAGCACAATTAAAGCGGATAAAAAACAACCAGTACGAATTATGCAATCAAATAAATCCAACCAATCGATCTGAAGGCGTCATTCAATTGAAACGGAAAATGACAGAACCGTTGTTGCACTCGCTTGCTAACAATGGATCGCTACATATCAAGGATAGTGCACAACGAAGACTCCGCAGTGCTTCGCGAGCAAAGCGATCGGACAAAGAAGATAGCCCAGACTTTTGTCCACCCAAACTTATTGATTCACGTAGGCGGAAAAGTTGCATGCATCCTTCTCGCATTATGTCCAACTACAACAGTGTCTCAGATGAAGAGAATGACAGTCCACCAATGCATCGAGGCTCGCACAGCTCATTGCAAACTCCGATGAATATGCGTGCTTGTCTCATCCAGGAACTCATAGACACACAGTCTATGTTCACGGCCGACATGCAGCAACTACAAGCCGCATTCACGTGCGTCGTTGTCCCCATAGCCAACGATGATCGGTATGGGGTTTTGGGAAATTTGGACGAAATTGTCGAGGTGTCGAAAGAACTGAATCGTTGTTGGTGTCAGGAAATGCTCAAGCACGCTTCGAAACATTGTGATCGAGTAAACGTCGCAAATGTTACTCTCCCGTTCAAAAGTAAATTGTATTCCGCATTTTCGGAGTACAGTACAAATTACAATCCAAAGAATTTTACAAAGAACTTCATTACCGAATCATTCGTAGAGAAAGGTTTTCAAATACTACTGAAATCCAATCCAACCCTGCTGAATGCAGAGAGTATGCTAATCAAACCGGTGCAACGAGTATTCAAATATCAACAACTATTCGAAAGGCTAAAACAGGAAACGTCATCCAATCATGTGGATTACCAGGCGACGTGTGAACTGCATGACTACTTCTGTGCTTTGCTCCGGAAAATCAATGAAACCAAGCGGTGGAATGAAATTTTGGGTGATGTTTTTAATGAGAATTCACGCCGTCGGTTCAGCAACAATCTGAAATCCTTTGGACAACTTTTTCGCAACCTTCGACCATCGCGAATCACGCATACTGACCCAAAACTGGCCCAGGAAAAGTGGAAACTTGAAAATTTGCAAACGATGTCCAAGGCTTTCCAGAAATGGATCATTCGACGGATGGATCTGATTGAAGAAACCTTGATATCAGAGCGCTCCTTCCTTTATTTGGTGCAAAATGTGTTCAACGCGTCTGGCAGTTTGACAATCCATTCACAAATTAAAACAATCTCCGGCACCGGATCCCACGTGTTACAAGATGTGAACTCCCACATTACCATAGTAGATGCGACTCGTTCGCATTTGCTCCTGACGGTGAAACCTAAACTGGACCTCAACGTGGTTCAACGTCTACAAACGCTATCTGAGATCCTCAACGACCCTGGACTTTTATTGGAAGAATTGGACCGAACTGAACAACGTTTGACCGAGGTTAGATTTCAACGAGACCAAGCTGCTACTCGAAACCAACCCTTGATAACTCTCGAAGAAGAACTGGCTACTCTTAAACGGACCAGAGATACAATTTTTGAAAACCTACTAACCCAACTTCCATTGTTGACAAAATCGGCCGAGAAACTTTTGTTCTCGGCCGTTGCCTATGCATTGATGCTCAGCGCAAATATTATGCACTACTACACGACTCTTTTGGCCAACCGAATCCAAAAGTCCAGAACCAACAGTGTACCAGTAACTGATGTGAATTCCCAAATCCTAATGGACTACACCGACGAAGTAATCGACTGGATTCGGGCAAGGAAGAGTCTAGAATTGCCCAAAACACCCTTATCTGATTCTGGAAGTTCTTCCGCAACTCGACATTTTAGTGGTGTCACATCACGCCACTTGGAAATCCTCCGACAAAATATTCGCGAGAACACACGTACTGTGATGGACCGATTACCTGAGATAAGGTCAACTACCAAACCCGGTATTATGCGAGCGCACTCGGATGTATCAGAGACCAAGCGAACCCAGTATCCTGCCGATGTATCGCCTTCATCAGCAACTCCAATTCCAACCACACTCGAGCAGACGCGGTTTGTGTGCAATCTGGACGTAGATCGTAATGCGCTAGCTACACACCGGGCCGGCTTTTCCTACGAAGCTCGTGACTGTCACCAAGTAAGCCTCCGAGCTGGACAGCTGGTGGTAATGCTGCAGGATCATGACGCTGCGGGAAACCCAGAATGGTGTCGAGTTTATGTTCTCCCGACAGAAGCGACTGGCTTTGTCCCAGCAAGCTACCTTAAACCTATCTGATAACAACTTAATGTACCGGGTACAACGTTCTTTCTCTTCAAAATGAAAACTGGGGCATGATGACCTCAGCTTGCCGCCCACCAGAAGTCAACTGACGCGCCTTCCGAATAGCTTCTGCCGAGGTTTTATTATCTCGTCACCACGTGCGACCAGTTAAACATGGTTGGTATTCGGTGAAACAGATCACCTCGTTAGAATCCCACACCATTCCACTCCCCCCCCCATATCAACTCGAATGTCGGTTCAACACATGTTTTTTAATTTTCTGATTTATTTTCTATCATATATGATGGTCTTTAGAAATGTTTGGACCTCCTGATGTTCTCGTCCCCTCATATTTTCTGAATGTCCCACGAAAATAAAAAGAACGATTTGACATTGCAGAGAGTAAACAAGCTAGGTTCAATTTCACATACCTGTGTGATTACGACCTTTGTGAAAGTCAGTCGATTTGCATGCCTGACAAAAACTATCCGGTGGCTTGGCAACTTTTTTTGACCGTATTATTTGGTTGACAGCATCAGTTGATGAAGTGGATAAAAATATTCAATGTGTGGAACATTATGAAACCTCAAAAATCCTGTTCATTGGGGGTGATTGCGATCTCTGCGAATTGTTTTCTGTGCTTCCCAAGATCATCATCATCATCATCTTCATCGTACAGCGCTAAACAGTAGGGCGAGCGCCACTGACCACTGCCTCTCTCACCATGTTGCACGTTGAATTAGAAAGTATGAATATACAAGATGGGCAGGGAGTGGATCTACACGGGTGGGAAAAGGAAAGAATGCCCTAGTAGCCAACACACGGAGTACACAGTCTAACTGTACAAACAAACATCGATCAGTCATTCTGATTCGATAGAAAGTGCTTCCCGAGAACAGATGGTCAGGAGAGATTATTATCAGAACCAGACGTTTGATAACTCAAACAGTTTCTAACGCGTTATTGCTTACGAACGACTCGTGACTTCATTCTGCTTTACACAAATATCGTACTGTATCACTAGTTTATCGTCAGAACGGGAATTAGATAAAATCTGAGACAAACACAACTTTGTCTTCGCTCTTGGTAATAGTAACTGTCGTC
>STRG.36852.2
ATTTCATGATACTACAGAAAAAATCACGTGAAGAAAGCACCGGTCGCGAAAGTGGGGTGGAAATCATCAAAAACGAACCGTATGAGGAGGGACCAGGTGGCAGAGGTCAATACACATATAAGATTTACCATGTGGGTAGCCATCTCCCGGCTTGGCTCCGTAACATTTTGCCGCCCTCGGCATTACGAGTGGAAGAGGAAGCATGGAATGCCTATCCGTACACACGTACTATATATCGTGTCCCTTTTGTGGACAAATTAACACTGGATATCGAGACCCACTATTTTGACGATGGTGGACAGCAGGATGATGTGTTCAAACTAAACGCGGAAGAGAAAGCGGCGCGTATTGTTGACTTCATTGACATTGTGAATGATCCTGTCGCACGGGGTGAGTACAAAACGGAAGAGGATACAACGCTGTACATTTCTGAGGCAACTGGTCGTGGTCCGCTCACACCCACGTGGCGTGATGAATTTATTCGGGCCCAGACGGTCACACACGAACGATGGACTCGGGCACCGAATCGAACTCCGGGCAATCAACAGGCCGACGGACCGTTGACCCCGTTGCCTAAACGTATCATGTGCGCGTACAAACTTTGTCGTGTAGAATTTCGGTATTGGGGCATGCAAAAACGGGTGGAACAGTTCATTCACGATTCAGCCTTGCGTAAAACAATGGTTCGGGCCCACCGGCAAGTTTGGACATGGCAGGACGAGTGGTACGGGCTGACCATTGAGGAAATCAGGCAGTTGGAAGAGGAGACTGCCCGGGCACTGGCTAGCAAAATGGCTGAAGGTGAGGCCCCCAACGAACCGGATGCCGAATCCACCAACGTCAATGACAGAGGTAAAGTTCTTACTGCGTCTACGTTGTCACCCGCGTCAGTACCCCAGTCTGCATCATTGACATTCCCGGATCCTTCCAGCGTCGCGCTGGACAATCAGTTTCCGGGATCACGAATTCGGTCAGCCTCACAGACGTTGTGTTGCGATATGGACCCAGTAGAAGCACAACATTTGTGGCAGACATTTAAAAAATTGGAGCACAACGATGCGGAACTTGTGGATTACGAACCTTACGGAGTGTTGTCAGATGATGATGACACCCAGTCTTTTGTGTCCTGTCGCAGTAATTTCACTGGACAAACGGCTTACGCCTCGGCATCGACTTCTGTCACAGAGGGATTACACGTGATTGCTGGCGATGAAGATCTGAATGTGGTCAATGCAAGTGACGAAAAGTCGACTGTGGCTCACACACCAGACCACGCAGAAAAACTAGTCCTGATTATGGTCGTTCACGGTGGCTGTCTGTTAGATGCGGGAAACGATTTGATTACCAAACGGAATGATGTGAACACGTGGCGGCGTACGCTGGACACAGTGATCGCAAATCATTATCCAGTTCTTCGACGTCGTGTTGCTGTCTGCCTGGTCCCCTGTCCTTCTGGACTGGACGACACGTTTCGATTGTTGGCCCAACTGAAAACCTCCCCGATCGATCCGAGGTTGCCAACTGAGATGCAGATTTCACGGGATTTGATCCCCTTGGGCAGCATCCCGTTTTTTCTCACTGGTTCGCCAAAATATCCTCAGATGTTGGACGAACTAGTCAGTCGGCTAAACTCGCGCTATGCTGAGTTTTTACGATCCCCTGAGGGTCAGAATTTTCACGGTGCTGTCTGTTTGATGGCTGACAGTGTGGGTGCAATTCTCACGCACGACGTTTTGAATATTGTGGCTCGTCAGAATGATGGTGCGTTGAGTGAATCGAATCCAGATGGACTTAGCCTGATCGATGCCGGTGCTCGACGTTGGCGACAACCGATCAGAATCGGTAGCTCACGAGAGATGGATCAGTTCAGTCAGGAGACTGTATCCACTAATCATGAAACGTCCACACTAGTGCAGCCTGAATCGAACTCGTCTGATAGTCCACTTCTCAAACGACATTCAACAACTGTGCGACTGTGCACACTGGATTTTCATGTTCAGTGTTTTATCATGCTGGGATCTCCAGTTGGTTTGCTATTAGCATTTCGCAATCAGATATCAAAGATCCCGGATCCGTTGAATAAAGATGAGCAGCCACTCTTAAACGCAGAACTGTGTATCGCGGCGGACCAGGTATGCAATCTGTTCCACATGAACGATCCATGCAGCTTTCGCATCGAACCCATTCTGCATCCTCGATTCGATCAAATCGCTCCACTGTACGTGCCCCAATACGCATTCTATCCGCTCGGTGATAGTCAACCGACCAGTCTGATCGAGACACTGGTACGTCAGGCTAAACTGTTCGAGTCTGATCTGTGTGCACAACCCAATCAACCTGACGGAAATCTGATGGGGACTCCGGGCACGGTAGTCTCTAATCCAAAAAACGGACGAAGTTGGGAAAAAGCCACCATGATCGCTTTTGAGGCGTTGAAAAAGATTCGTCACAACTGGTGGGGTCAACATCGTGTGGACTATAGTGTCCACTGCCCCGAAGGTGTTCAAGCTTTACTCGCCGGTGCTCGAGCTCCAATCTTTCATGCCAGTTACTGGGAGTCCAGCGATGTGGCTGCATTTGTCCTTCGGCAGTTATTGGAAATTTTGGGCTTCAGTCTACCGGAGACGTCATACGCAGTTGACTTGGACGACGATGTGGCCGTGTCTGGCCTGATGGACTTAACTCGTGAGTCACATTCCGGATTGAATGACACGATCAATACAACCTCATCATCGGTTTCGGTCGGGAATCGACCCAGTGCCAATCTGTCTCTGGGATCACGCTTCCGGTTAAGGAGGCAAGGATCTGAGGGTTCAAAGAACGTGAAATCCAATCACCGGGCCAACGACGTGATAGTTGGTGAAGGGGAACCGCAAATACTGACCGCACGTTTTGTGTTCGGTCTCCTCGATCTGGCGTCCATGATCAATGAGAAAGTTCTCATCCAGACCCGCTCGCTCAGTGGCACATGGACCCCAATTGGGACTGAAACTACCGACTCGTCCGGTCGGATTCACTATCAGGTGCCTGATCAGCGCCGATTCGGGGTCGGACTGCACTCGATCTTGCTCAGTGCCGAGTCAGATCGAGAGCATCCCATTCAACTCACCCTGGCTGTGATTCCCCCACACACTGAGGCCGTGGTTTTCAGTGTGGACGGTAGTTTTGCTGCCAGTTTGTCTATCATGGGCAAAGACCCGAAAATTCGGCCCGGTGCTGTAGATGTTGCACGGCATTGGTACGCCTTGGGTTATTTAATTATTTATCTCTCCGCGCGCCCGGATATGCAGCAGCGACGGGTGACCAGTTGGTTGGCCAATCACAATTTTCCCCAGGGAATCACTCTGTTTGTGGAGGGTATTTCAACTGATCCCCTCCGACAGAAGTGTCAGTTGTTGAAAAATATCTGCCAGAAAGTCCAGTTGAAAATTCATTGCGCCTACGGTTCGGGAAAAGATGTGAGCATGTATCGATCATTTAACGTGCCGCCACAAAACATTTTTGTTGTCGGACGAATCTCACGTTCTCAGGCGGCTCAGTCTACGCCTCTGACTCGTGGCTACGCTGTTCACTTGTCCCAACTGACTGCGGGTCATGTCCTTTCTCGTCCTGTTGTGCGTTCCGTGAACCGTGCGATGGGTCAGTTACCATTCGATCGGCCTGCTTCCTTGCGGATCTCAACACCACAACCTGACCAGAAATCTAACTGTTCTGTCTCGAGTAAATAATCAGTTAGCTGAACGCATCCGATGCTTCAGTTCACGAATTTCCCCAGACATTTTCAGTCACGATTCAGTGAGGGGCGGCTCTTCTATTAGTGCTCATTTTTAGATCAAGAATACTGCCGGCGTTTGAATACTGCATGCGCATGCAAAGATGCATATTGCCAACGTATCGTTTATTCGTCTGATTCATTCCTGCTTGCCTTCGGGGCTCCTCATCGACATGCTCTCAACACACACACACACACACACACACACAAACGGAAGGACACATGTTTCTTCCCATACATACGCGGTGAGTGATAGCAGTGTTGTTTCGTCCCTCGTTTCGCAGTATCCGTGTATCCCCCGGCCTAGAATCAACTGTTAGGATAAACCGCCCTGTTACACTGCTTTCTACTGTCCACAGTGCGATTATCTTACGATTATCTTGCAATTATCTTACATAATTACACCCGTGACATGCAATCATTACCAAGACAAACTGGATTGTTACGACTCGTATACCCCATCCCCACCACACAGTCGTCTTCCACACTCACCACATACCGACATATTAACTGCATGATGATGTGCAATTGAAACTGTGATTCTCTCCGGTCCAATCCCATCCCACCCCACTATACCACACCCCCATTCCCATCAACCTGACCATGGCTTATCCTATATCATTATTATCAATACTGTTCTGGTGTTTATCACAACGTATATATGTACGTATGAATTAAAGAACTATCACGTACGCAGGCGTGCCGTTGCTTATCAGCTTGACCATACAGACAAGCACAGAGAATCGCTACTATTTTGTTTTCCGTCCTGTCCGGCCGTTCGTGTTCTGTTTGACGTCCCAACCTCGTGTCATTCGCAATTCCGTAGTCGTTATTGTGATTTTGAGACACGTCAGCACTTTTATCTCTTATCTGTACTTGGCACGAACCGCGCCGATCGTGCTTTACATTTGCCCGTTATACAATAATGGAACGATTTGTTTTCTAACAAACTGGTATAACATGATTTCCAGTTTTCGTGCGCAAGCACATGCACACAAACGGATTCGCTTCTGTCCAGAAATTCACTCCTTCGGTCATCTCTCACACTTTCTCCCTCTGTTTGCCTGGTCCATCCACCCCGCGCATTCCCGATCAACCTCTCTGTGTGACAGGATTGTAGCAATTGTTTGTTGAACCCGATCCACACTTACTTGTTTGTATAATATGATAGAGTACATTTTCATAATGAAGCCACCCA
>STRG.54861.8
CACAGTTGTAGCGTTAATAGATTACATGGATTAGGAGTGGGGTCCAGCCCCGATTTTCGGATCAGTGATCAGGAGGTACTCCCGATCAACGCACGCACACTCACACACGCATAGAAAGAAAGACTTGGTGGAACTCACTCCTCCTTCTCCCGTTTGGTAACACACAAACCCCTCCTTTTACAGTTAATTTCTGGTATTCAAATCAGACTGACAATTCCCTTCCGGACCAATCACGTCAGGTAGGAGAAGGGTGGTAAAACGCGCGGCATCTTGCTCGCTTTTCTCCACTCGAGTATGCGAGTCTGTGTGTGTGTGTGTGGAGGTGTATGTGTTTACATGCTGGCATGCGATTGTGTGTCTGTGTTCGCGTGCATGGAAGTGCTACGCTATGCAACAATGTGAATGCCCATGAACGAATCTAATCACAACCGGTTGGAACTTGACGTGTTCCGTGCTAAACGTACCGTGGTGCATTCGCGAGCAGGAGTGTGAGAGAGAAAGCACAACACAGTTTGACACTAATCGGTGACAATCCATTCACGGTTCACCGAGCGAGCGAAGACGTCAATTAATCCATAGTGCCGCCCTCGAACTACAACAAGCATTACCCCCAGATAACCATATGACCGAAGTCTGTCCCATCTACGTCAATCATTCGATGCAACCGAAAATGCAGTCTGGCGAGCTGAATGCCCCTACCCAAGAAGTTGAAATTTCAATCGACGGGAATGCGGACAATAGTCAAGAAAAGGATCGAGTTTTGTCGTGGACGGCGTCTTCAATCGCCAATACGAATAATGAGGCCGTGGTACAAGAAGATCAAATTCAGCCGGTGCACGTGGAACGCGGCCGTTCACAGCAAATGTTTATAAGCCGCCTAGTGACGGATAATGGGGACAGTCGGGAGCCAGTCAAATCAGCGGCGGTACGTTCTCCCAAGGCTACGCAGATTACAAATGTTCATCCGGATACGGGGCCATACAGAGCATCGGCCAGCCTGGATCGCCGTCAATACGACACGATCGATCGAAGTACAACCCACGACATGAGGCGAACTCAAACCATGCGCACAGCAGACTATGCTGGTCGATTGCGAGAGAGACTGCGCACATTCCGCGGGGATTCGTCTGACACTATGGACGAACGTGGTGGAACACTTCGAGTGACAAAGATTCGTACCAAACCGGAGAACTACGTGTGCAGTGAAACAATTCACTGGCCCGGTAAATTGTTGAAACTGAAGAGACGCCAAACTACACCACCAGCAAAACATGTATATTCCACACCGAACGAGGTGATCATACCAAGACCTCAACCACGAGCCACGTTGAGCTATCATCCGGCACCAAGTCCACAATCACCGCGTTCACCATTACGAGAGAACGTGTCGGCCATCCAAACAATCCACGTTCAAAGTAAGCCTCCACGTTCGGCTCCAGCACAGCGCACGGAAATGCAATTGAAAATGTCACCAGACTCTTCGTCACGTCAGCTGACCAGTCTACAAACACTCGCGGCGTCTCCTAAAGCACAACGGTGCACTGCACTGCCCGACTCACCACAAAAAGGTCTGATGCAAGTGGGGGGCGCAACCCTCGAATCACCCACTCAGGACTGCAACGTCGCCACGTTTCCATATCTTAGCAAAGAATTGGTCGTTCAAATTACTCAGTCAAACAAAGAACCTCGGGTGGATGCGGATATGTTGCGCATGCACGCAGAAAGTCCACTAATTGAGGCCGGTATTAGGCACATCCACCCCTTCCTAAATCACTGTTCTAACGGAGGCTTCCACTCTGCGGACAACGACGCGGAGTCAAAAGAAAACGAATCGTGTGCCAAAACGACCATTAGAAACTTCCTGAATACATGTGTTCGCCTGAAATCTGTGGACTTGCAAGGCCACTACGCTGCGTTCCACTACCCGTTACGTGCCTTCAACCCTGACTTATGGCGTTCAAATGCACGATTTGTGGACTGGAACTATATACCGGTAGTACAAGAGCCCGGAGGAATTACGGAATATGTGGAATTGCCCACCCCGGTTCCCGAATTTGAAGCTTTTCTTTATGCGGATAAGCCAATTGATGCTCTACTGACCACATGGTTGGACTGTCATCAAACATCCCCGCCGTCTGAAGTATGCTGTCATTCTGGCGGAAAACCTGCACATATCTACCATCCGATTTCTTTTGCCGTTCGTCTGGACCAACTTCTTTCAAACGCTGAAGGTAAAGAGTGGGAAACAACGGCAGACACGTGCTTCCGTCTGGCCGCTCTCCTCTCCTACGCTCACTGTCGTAAATGTCTGACAGAATGGAATCTACCGCTGCACAGTATTACTACCGACCCGAAAGAAGTTTTGGTCATACTGTCCACTTGCAATTGTTTAATGTTGTTCAAGAAGGATGCATCACAACCCTCAGATTCAGAAACAAGTGAAGCTAATCCACTGATAAAATTCTTGTGCGCCAGTGACAACACAATTGAACAAGGTATTGACAATCTGATTGGAAAACTGGAAGAAGGAATCACGAAAGAAATTGGAACTACAAATTTTTCATCCCGATGGCTTGAAGCGGTCGCTCCGCCTGACTGGATGGCACTTTGCTGTAGCCGTATTCACCTAAAACAGAAATAACAATTTCTTTCATTCCTCGTAAAGGACACTCAGATTAAACGTGTCCAATCAGTTCTTCCCTATTTTGGTTTTGCGAAAATTCTAACACTTTGGTCTCCCAATTCCTTCAGTTCGTCTGTTGCCCAATCACCACATCTTTCGGTTTTTGCATTCGAAAAAGTTTCATTTCTTCTGGCGATCCTTCAGTTATTTGCGACGTTCAAAAAGTCGAGCAAAACTGCATAGTTCACTTTGCTGTTCTCCTTTTTATGGCATAGAATGGCACATATTGGTAATCCGATCGGGCCAGAACAAAGTCATGGAATACAAAAACAAACAGGAAAACAAACGGACAAATATATAAAACAAAACAAAACAGACATCACCCAGTTATTCTGTAACACTTGATCCACTGCAATTTTGGATAGTATGTAATCATATCAGTCTTCGCCTTAGTTCATGCTTTCTCTAAATTGACTCGATTCTGGATTACTCGGAAACACACTGATCTAATTTAGCTGTTTTCTCCCGCATTCCTCTCTCCGTTCAACCCATTGTCTCATTGTCCCGTCGTCCCCTCCAATCCCCGTCTGCTGTATCTGAGTACACCGAACGACCCCCACCAACCCACCCAACCAACTGACTAACCAACCAATCCAAACTAACAATCCCAGTAATTCCTCCATTCGTCAGTGCCTAATCCTGCCTTCTGCTTCTATCTCTGCACGGAAATTATTGGAATAACTTGTGTGTACCATTTATCCGTCCAGAAATTCCCACAAAAAGGAACACTGGAACAGTTGCGCGAGCTCTAGGGCGCACCTGTGTGTGTGTGTGTGTGTGTGTGTGTGTGTGTGTGTGTGTGTGTGTGTGTGTGTGCAGAAACGTAAATTCAAACAAAGCAGGTATACCTTCCACTATGATAAAGATTTCAAGAAATAATTTCTGTTTTCGACTTTA
>STRG.17253.6
GCAAGGTAAAACGAAATGAGTGAAGGCGATTGATAAAAAGAACGGAAGAATTTGCATTTGCGCCGCACACTTTTCAATATTCTTAAAAATGTTTCAAACAGATTTAGGGGGGGAAGGATTAGACAGACAAGCTTTACAGCACTCGTGTCACTGATTTCTGTTCTGAGCCATAACCCTCAGCATCTCTAAGTAGCAGCAGTCCTCGTCCCGTGCGCCCCAACCAGGAAGGCGGGAAGCCCGTATTGATGCTAACTTCGTCATATCTCTACGTTAAGTAGTGGTCTGACCATAGCATCGCTTCTAGCCATATTCAGCAAGTGCAAACATAGTACGAAAAGGTAGGTGACGAGCAGGCATCCGAAAAACATGCCCAAGCCATCGGAGGCGGTCCACAGTGACTGTCCAGATAAGATAGTCCTTAATCACGCCTAAGAAACGATGAACCTCGGCATTACTCACTCCGTGCCTTCCTTGTTGACGCGCACAACGTTTCGGAGACATCGGTGGTCGAACACAAAAAGCCGCAACGCATCGCCATCGCGGATAGGCCCGGTCTGACAACTGGAAACCAAAACACTACAAACCTCTGCGTTGTACATTCGTCTCCTAAGGGAAAGCCACATGTCACGGCGTCGCCGCAGGTCGTGTATACTGTGCCACAGTGCGTTCAATTTTGTTGCATGATTGCGAAACTTGGAGTCTGCGTGCGGAAGATATTTGTCGTCTTGAGGTTTTCGATCACCGATGCTTGCGTAGTATCTCTAAGATTAGGTGGAATAGCCGAGTGAGTAATGATGAGGTCAGAAAGCGAGTAGTGGGTGTTAATTCAGAGAATGTTCTGCGATAGCGTATCCAGCCTAGTAGACTTCGTTCGTTGGGGCACATGTTACGTATGGCAAACCCATGTCTATCGTATCGCGTCCTATTCTGCGTTCCTCCTCAGGAGTGGAAGAGACCACGTGGAGGTCAGCAGATGACTTGGTAGTGAGGAATGAGAAAATGTACAACGAACTTAGGAAAAGTAGGTGCTTCACACCTTCGTGATTGGGGTCCAAAAGATCCATCTACCAGTTGGCTGGAGACATTGAAGGATATGGCTGCGAACCGTGAACAGTGGCGATCGTGTTGCCACTTTCTGTCGAATCAGAATTATTGGTCGACGTGCGTTTGTGCAGTTAGACTGTATACTGTACGATGATGAAGGTGATGACAGAAGTACTGGAATGGGTACATTTGTCTATTCTCTATTTGAAAGTAGAATTCATGGAAACTGGTAGAGAATATTTCGTAGTTTTACAGTCCTTGTTAATTCTTTGTGAATTTTGGCGTGCAATATGTACACTTTCGTTTTGTTATATGTGAAGAATCTGGCTAAAATTCGATTTCCTGTTTGCAAAAGGCAGTTTATACAGATAAAATCAAAAGAAGAAGTCATTTGGAGAGCTACAGTTGGTTGTTATATAATCATGACATGGATAACTGGGATTGTAGGTTGGGAGAACAATCAGATATAGTCGCTGTCGCAAAAATGCCCGTATTATATTATTGGAACACAAAACTCCACCCAACCACGGCTTGACGATTGAAAAATGGGAATTCGACGAGGATCGGCGATGAAGTTTATATTTTTGATCTGAACACATAGGTAGTCAATAACAGCATTCCAGTGTAGAGTAATTACAGATTTCGTTCAAAAATGTGATTTGGAAAAGAACCCTCTAGCACGAAACAGAAGGACTCTCCAAGTTTGGTTGCAGACGAAATGAATGCGAAAACGTTTGCTCAAGTAACACTAAGCCGGGCGTAGACCAAAGCGAGTTCAGGCGAAAATGAAAAGCGAACGATGTACAGAGGTTGAATCCATCCAGATGTTAGACGTCATGGATCCCATGTAGGTCCGAACTCACGTGGGGACGCCTCACGCTTTAGTACCAGCTGAACTATGAAGTCAAACCAGTGGGCTTCGTCCTCGTGAGTCACGCAGTTTTCAGATTTTAACCAGTTCAGTGCTTGCTACAATGTGCCAGACTGCAATTCATAACCACGTGTACCCGTTTCTGCAGTTCGTGCAGACCGGTTGATATAAGGAAATCCTGCTGAAAGTAGTCGAAGTGCAAGTTTACTGTGGTAGTTTAGTTTGGACGGTTTAATAGTGTAATCCTTCTGTGAAATATGCAAAGGCCCCAATGTGGGTTCATAGCCCTCAGCCGGCAGAGCACATGTAGTACTAAGGCGTGCGGGTGGCGTCCATGCTTAGGCTCGAATCCCATCGAAAGTAGAAGGACGTGATGGTTCAGACTTGCTAAACCGAACTTCATAGATAAGGATGTCACTTTTGAGGCACTAAAAATAACGCGCTTACGTCCATCCTGGGATGGTATAAGTACCATGCCAAAATTAATGAAATTTTGTATGACTGAGTCATGCTATCACTAAAAGGGAAAATGCACAGAGACCAGAAGAAAAAGGTACGATGAAGAATGTCAATAATTTACAACCTGGTAAGTTGTCGCAGATAAATTTGAAGATCCATAAAACAACTTTAAACCGACTTTAATCCGGTTATTCAGACCATTAATCGTGTTGAATAGAAGGGAATAATTTTCGTCTCTGGTTGCGAAGGTTAGGTGTGTACCGTTATTTTAGTGTTTTTACCGTCCTCAGCACAATTCAGGTAAAGGAGCACAGTGTTCTCTGTTGAAATGTTGTAAGTCTTTCTTTAGTATCTAGTTGCTACCGATCTCGTCGATTTTGTAGCGAACAACTTCGTGTAGTAGCACCGATCGACTCACGGAAACATGCTGACAGTGCACGTGATGGGAACTTCTGTGAAGTCACGTTGTATTCCACCCATTTTTGGCGGAGCACATTTCTGAATAATTTGTATACCTCTTTGTACAGCTTAGCGTGGTAATGCTCAATATAATCTTAGCATAGGAATTTCGGATATCTGTATTAGGCGTCAAAGTTGCACTGCTTGCCCATCACAAACAATCCATCTTCATGCTTACAATGAACTGGTAGGAATGAACTGACATTCCGTTTTTCACTGAAGTCTCTAACTATGTGCTCGAGGTCTGCTGATTCAAAGTTGGTTTACGAGTCGAGTAATAGAGAGACGATAAGCCTCTAACTAAGAAATAACAATAAATTTTCCATTGTTTAGTATTAACTCATTGTTAAAAAACAGTGTTCGACAGTAAAGACTTTGAAGGAAAATAATTTTCAATGAGTTACTGTACTCAGGGTTACCTACCTTCGAAAGCTTTAATCCATTCCTATTATTATTTAGATATCTAAATACGACGCTGTAAACTATCACATAGATCCGTTTCACACATTGCGTTGTAGTTTTCGTTGTCTTACATTCTGTCTGAGTTCAGTCACTTTAGTCTCAAGTGTTTTTATAGGCCTAGGCGAACTCAATACACGACACCGTAAGTCCGAAACCGTTTCGTGTGAGATAAAGACTGGCTTGGACAACCCTGTGGTCGTACTTGGGTACGTATTTTATTGACAAAGAAAGTCAGATCTACGGCTTACTTTGTTTGTTTTTCTCTGTCTCGTTTACAGTCTCTTTGGGTCCCCAATGTGTCCAAAGTTTAGTGACGTTCCAGTGATTGCACCAGTCGTCACTACCGGAATGTATCAACACCGCCTTACAGATCTTGTTTTCCGACGAAACTCAATCCACGTGGTTTGTCAGCAAGGTTTGATTCGTGCCTGGTCAAGACCAGTCAGTCTAAGGGAGAATCCGACTTCAGATTCTAGGCTAATATCTTTAGCAGAATCGGCCCAGAATACTCAACCGACAACCACTCGTCCCACGGGATCCGGATTCTTCCCTCCCGCGATACCCTCATTAGTGTCTGCTCAATCACCAGTCCAGTCGTCGTCGGACAGTTCAGATTGTAGTGGTACGGACCCATTTCACGCCCCCAGTTCCACGGGCAGGAAGACAACTGAGAGCGATGAATATACCAAATCACAGCTACCTTTTACCCCTTATCGACTCACCACTACAACTGCAGCACCTCGTGCACCGCCACCTACTTCGTCGCGGACGCCAAATGAATCGGGGTGTATCCCAACCTGTTTAGGTTTGGATTACGCTTGTGGCGCTGGCACAGGCACATCGATCGCGGGGCCTCGTGGACTTGGTCATACATCAACTACGAGCAGCAGTGCTGATGTTTAAATATGAAAGCGGTTCGCAGAAAAGACGATGTGAAACAAACAAACAGATGATTTTCCTACAGGGTTTCCATCCACTATTCAATAATCCATTTCGACCCATGTGTCAGTGTCTGTCGGGTTAGTTGGTTTCTGTACAGATTCGCGGTTAGATCTCATTGTTGTTTCGTACTTTGGGTCGTTTTGTCCTTTTCGACTCGTTCCTCACGAAATTTCTTGGAGGAAATATGGCTTTATGTAATCAGATGTGAATGTTCCAAGTTCCACATAAGTGCTAATCGCACACCTTTGCTCATGCAAGCACCATATCACAGGTAACTGTACGACGCATTTCCGAACCATCTTTTTCTTTCATTTTCTCTACTACGTACTGATTGATTGGGGGATTGATCATTCGTTCCGTTCATACTTTTCATTACTGTGGTCTTCTGGTCTCCGTGATACGAGATCAAGCTCATCACCCCAAACAAGATGGCCGTTAGAACCACTTAGACTTACCATGTAAAGATAATTTTTTTCTTCCACCTATCACACTGCGTGGTTGCTGTCATCCATTTGATCATATTTATCTCGCTGTGGAAGTCATCAGCCGCCTACCGTATCATTGTTAACTTTTTGTCATGTAAAATTGCATTTTCTTATGCGCTTTCATCTTGTATCAATTCTAGTATGTCTGTGACAGGTTGGAGATAGGTTTTCATCACTTTTTGATCGGCGAACAACACAAACTACCCAATCTGTGATCCCCAATGTTTATCAAGATACTCGTATGCGGACGTCCACGAGAGGACACTCACATGCCGTCTTCTTTATTTGTTATATTATCGGTCTCCAATTTATCGACAACTTTTGTTGGATTCTATTCTGTAGATTATAGGGAATGTTTGCATGTTTCCGGATCTCCGCCTTCTAAGTCAAACCCGTAGTGACGATGAGCACCGTGTGACTTTCTTGCGTTTTTACCGTGTTCATGCGCATTTTTCCACGCGTTCCTTTTTCTGCTTCCTCACTCCGGAATGGATATTTGAAACAGGTTGAGCATGTCCGCATGTCTTGATGCGTTCATTTGCTTACGCACCTTCTGTCTACAGGATATTGGTTACTGTTGTTTTTTCGCCGTTGTTGTTTTCGTTGTTGTTGATGGAGACATTTATTTTTTTCTACTTCAAGCTTACTTCCTATCTCATCCTCATTTCCCAGTCCACATCTGTTTACCCACACCATCTAGACCTCGAAAGCTTGGTATTAATCTTGAGAAACATACGTTATAATTAACTGTCTTTGTCTTGCCTCACTCCAGGGGTATTGAAATCTGTTCTCTCCTCCATCAATCATCTCATTTGCACGGTGTTGCCGTAGGTTTTGGATATTGACCTTCGTTCGATCGGAGCAAAAGATAGAGGAATGAAAAGTAAAATGCTCCCAAAAGCTACCAATATTGCTGTTTTACTCTCATCGAGAATAGAATATTACCCATCCTATATGACTTTCTATACTGTTCGATTCAATGATAGATTGACCGTCGTATCTTCTCCCAGCCACGGCCTATTTTACCTGCCGGTATCCCTCCACGAGTAGGTGATCCGTGGCAAAGTGCACAAAGATCGAAGTAAGTCAGTTTTTCCCCCTTCGTGGTCAGAGCACAGAAATCTCAGCATCACTTGTTTGAGGTGGAAGAAATATATTGGCGTGTCTTCCTCTGCTTTTTGTACAAGTCTGTTCTTTACTCTGTAATCATCAAAGAGTATGATTCACTTATTTTGCACGGTCGCAGTGATGATATTGGTGGCTTTCGATCCGAAATAAATGAGTGCCACGTTTTCTTGCAAATTGGAATACAATTCGCAGGCCTTTGTTACTTAACGGTTACCTGTCTTATCACCACCACTATGGCGTTTCTGCGATTCAAATGATTTGAAGGGTTTGTGAGAGAGAAGAGAGAGACAGCACTGTTGAAAAACACTCCTACTTCGATTCGATGATGCATGTCACTGTGGTCCCGTCAGTTATTACGATAGTAAATAATCGTCCATAAAAGTGCCGATAATGTAACCAAGAAGAGAAAAAAAGTTATTACATTTTCTAAAAA
>STRG.70707.13
CTTAAATATTCCTTCAGATCACCTGAACTTCTTATGGGGTTTGCTGAACATGCCAACACTTGTCGTGTGCTCTGTGAACAGCTCAGGCGCCACTGGCCGCAATATGATTTGGACGGCACTCGAAACATATGGATTGTGAAACCGGGAGCAAAATCAAGGGGGAGAGGTATTGTTTGTTACGACAAATTGAACGAAATGCTGACGGTGGTTCAAACCGGGGTCCTTCTTGGCGAAGCTCGTTTTGTGGTGCAGAAATATATAGAAAACCCTTTATTGATATATCAAACAAAGTTTGACATTCGACAATGGTTCTTGGTAACTGATTGGGCTCCGTTGACGGTGTGGTGGTACAAAGTGTGTTACCTACGTTTTTGTTCCCATGTATTTACCCTGGACGATTTCAATGAGTGGTGAGGATTTCCGCTATGCTACCTCAGCATCTATTTACGAACAAGCAAATCTCTACTCGTATCTGACTTACGTCGAAGATTGTCTACACGTACCTTCGACCGTAGACCGTAGACAAGCCCCAGAATAGTCGCGGAGAGAATGTAAACTGAAAATATGACTCGACGCCAAAGCCAAAAACATCACTTTTTTGATTATTTCAGAGCTGTGCATCTATCGAATAACTCCATTCAGCACAAATATGGAAACGGGCCCCGATCCACTGAATTACCAGAAGAGAATATGTGGAACTTATCCCAATTCCAAGACTGGCTTAATGCCCAGGGCCACCCACACATCTGGAAGAAAAAAATTGAACCAGCCATGAAGAGAGCTATCATCGACTCATTGCTCTGTACACAAGAAGCCATCGAAGTTCGAAAGAACTCTTTTGGTCTCTATGGTGCTGACTTTCTGCTGACAGAAGATTTCAAACTATGGTTGATTGAAATCAATGCAAGCCCGTGTATGGCTCCCAGCACCAGCGTAACCGCAAAGCTGGCAAATGAAGTTCTGGAGGATACAATCAGGGTGGTACTAGATCGTCGAAACGACCGCACCTGTGACGTTGGCCAGTTTGAACTGATCTATCGCCAGGCAGTCCCATCCAAATTGATCTATACTGGAGTGGACCTGCGACTCGAAGGTGTTAAGGTGTCTCCGAATGCGAACGATATAAGACCGTTGGATCAGGCGCGGCCTCCATCACCTGGTCTTAACCAGACAGGTGCTTCTGTTCTTGAAGCTTCATGCACTAAACCCTTACAACAAAAAAGTTTACCCAACACCACCGATAATACATCTCAAACGTCACTTCAAGATGCTGTGCGTGTCATGCAGTCACGGCCGCAACCTCAGAATTCAGGAAAAATGGTCTCAGCGCGATCAGTTCATCCGGGATATGAAACTCAGAAGGCCATTTCGACGAAACCCACGGATTTGTCTGGACTTGCCGTATCATCGGTGCTAGAAATCACGCCCCTCAAACGGACTGAGAAGAAACAGATGAAGAACATATATGTGACTCGCAAAAGTACGGAAGCTGTGGGAACACAAAAACGCGCTCGAATGACCCGTGCCGAAGATGTGAATAGTGTAACCCATTTGAAAACCCCATTGACTGGAATCTGTTATTCACCATCTGAGATTAAACGTCCAGCAGTTTATGTAGTGAAACTGAATACGCTTGCTCACCCCAAAAATCCGAATTCCCGCGAAACACGGACGAACTGTAACCATGTCGCAATGCATCCCACACTGGATACTGAAACAGTTGCATCCAAAAATGATTCAAGGCAGTGTCAGTCCCTCGTTGAACCGGAGCCGCCGGGACCGAAAGCCGTGGTACGCAAACTGTCCAATCATGCTGCAACATGTCTAAGCAGCGGTTACAAAAACAGATCACTCTCTACCACAACAGTGAATGACAGCTTTGTTGACGTTAGAAAACCAAAATGTCCAGCACTAACCTCGTTAGAGCAAAGTGCAATAATCCGACGTGGTTGCTTGCAGAAACCTGTTGCAGTACATTCAGTAAACTGCACACGAATGATTCAATCAGGCAGACTGTATGAAAGTAACAACAAGGTAATTTTAGAAGAGTCTGAAGAACCCTGCTGTTTTGTCAAATCCATCAATCTGCCGAATATTAATCAACGATTGGGGTTGGCCAAACGTGCATGGTACAGTGAATTACAGCCCGATAGTGGTGAAATACACAAAACTTACGTAAAACGATCCAGCTCTGCAACCGACGCTATACAGCGTCGTGGATACACAAAGCGCCAGATTGCACGAAAATTTAAGCGATTCGGTAATCCAAAATACTCAAACCGAACAAAAAATAAAGCAAACGAATTAACTTGTAACTTAGATCAAAGTCCTTCTGATAATTCAACAGGTTCTGCTTTCTCAGATGCACAAGATTCTTGGAAATTCGAAGAACCTGTCGAAGATAACGTGTTGTTGAATAATGCCCGACGCCTGCTTTCAGCATTTCAAAAATTGTCGAAGATCTCCCAAGACGAACCTGATTAGAGAGTCTTCCTTCCTTCACCGGTCTCTAATGGCTTCGTGAGAATAAATGGACAATTCCGGAGTTAGTTTTTTATACCAACTTGCAGTTGATGCAAGCAAATAAAAATATCGAACTAACCTTATACTGCTCCACACCACTGTACGAACGGCTTATTTAATGAAAACCCCTTTAGTCTTGATCGCCGTAAAGCACGTAGCGGCTGAGGTGCGGAAATGATATTCCCGCTCGAGGTATTTCTTCAGGCAAATCAGCTCGTACACATCGAAATTCGAGAAAATATATTCCTTCAAATGAAATACGCATAAGCTGATGGCTTAAATTTATCAAATTTAGGTATATTCATTTTTAATCTTTGTGGCAAGATTTTATCTTCGTAAACTCCACAGTGTAAGTTTCAGTTCCAAGCTTTCTTGTTGCATCTAAATCTGCCGTGTGTTAAGCTGCAGATCCCTTTAGTGAACAGACGAAAGCGAGTCTAAGGTGTGGATGGAGAAACGGAGTCTCGCAAGTAAAGTATGCATCCGGTGGATGAAGTGACATATCGAGTCAGGAAATTTTACCTCATAATCAGGGAATGTACCATCTAGTTCGTCAGTAATCGTTGTAGTAATTTTTTACGTACTGCGGACTTTCAAAATTTATACCGAACACCAAAGTTTGAGAAAGCAATATTTAGCACTGAGGAAAGTGGGACTTAGAAACGATTGAAATGAATAATCATTCATTCAGTATCTTCAAGACACAGAAAGAAGTGTATGAAAAACTTGACCAGTGGATGTGGTCATATGAAGTGTTTTGGGATTCGTGGGTAGCATTTAAGATAAGATGCGGTTGATCGTCGTGACCAGCAGTGCTATTGCGTTTACTCGCTTTCCTCAGTAAACTGATACCATTAGTTGTATTCGTCCTCTTACATTTCATACTTGCTGTTCTCTCACTAGGTTCTTTCTGAGACATAGCTACGATAATGGTTTAGTTCACTGAATAGCTAATGGCTGTTCAAGATGAAACATTGGGTCTCCTTTATCCAATTCGTGAGAACAGAGGGAAGACATAAATCGCGAGATGCAAGCATTTCGTTTACTCTTGTCAACCGCGGACGTAAAACGTGTCAGTACATATACATGGTACAGTAGGGGGGTAAGTGCAACGGTAAAGTAGGCACGATCGAAAGCTCTTACAGTACGTACGTTGGGGAGAGTGAAGTCTGCCGTGTTAACGCCAGGATAAACAAACATTTTGGGTCAATCGTTTTTGTGCACAGAGTGCTGGCTGATGCATCATGATTAGAATAGCTTCACTGAACGCTAATAGTTTCGGTGTTGGATTGCGCAACAATGCTTTGAAACACTGGGTCAGGTCAACTTTGTGACCTGATGCAATCAAGTGTCTTCCAATCGAAGCAGCTGGCGGTTTCACGTCGTTGTGTATTGCCCCAGCAGGTTGCGTCATCAAGTTTGACAGCCATTTGGGTATGTGTTCTGACACTCGTTGAGTCAAGCAACGATCCGTCCTGCCAATGTATACGTCACCGCAACTGCAAGTGAACTGATAGACAATATGTGAGACATTGGGATCAGCAAGACTGTTTGAGTGATTTTGAAAACATAACCTTTTGGTCGTCTGCAGCAAACGCAACTGCGCCGCTGTGTATGTGTGCCTTAGAGCTGACTTGAGATTACAATTTATTTGATTGAATAAATGATCTCCTTTAAAAGGCNNNNNNNNNNNNNNNNNNNNNNNNNTCATTTATTCAATCAAATAAATTGTAATCTCAAGTCAGCTCTAAGGCACACATACACAGCGGCGCAGTTGCGTTTGCTGCAGACGACCGAAAGGTTATATTTTCAAAATCACTCAAGCAGTCTGATGATCCCAATGTCTCACATATTGTCTATCAGTTCACTTGCACTTGCGGTGACGTATACATTGGCAGGACGGATCGTTGCTTGACTCAACGAGTGTCAGAACACATACCCAAATGGCTGTCAAACTTGATGACGCAACCTGCTGGGGCAATACACAACGACGTGAAACCGCCAGCTGCTTCGATTGGAAGACACTTGATTGCATCAGGTCACAAAGTTGACCTGACCCAGTGTTTCAAAGCATTGTTGCGCAATCCAACACCGAAACTATTAGCGTTCAGTGAAGCTATTCTAATCATGATGCATCAGCCAGCACTCTGTGCACAAAAACGATTGACCCAAAATGTTTGTTTATCCTGGCGTTAACACGGCAGACTTCACTCTCCCCAACGTACGTACTGTAAGAGCTTTCGATCGTGCCTACTTTACCGTTGCACTTACCCCCCTACTGTACCATGTATATGTACTGACACGTTTTACGTCCGCGGTTGACAAGAGTAAACGAAATGCTTGCATCTCGCGACTTATGTCTTCTCTCTGTTCTCATGTTCAAGATGAATCAAACCATAAATTACCCTTGGTTTTAACGCCAGGCGCAGCCATACAGTGAAAGTTACATCGATGTAAAATTTTCACCAAATTTATTACATCATCCATCTTCTTATCGTGCTTTGTCCCTTGGATTTCTAACCACCAGTTAAGGTAGTTTTAAAAATGGGGCTATTCACCACGTCAAGGAATTGCTCTAGATTTATTTCCCGTAATTTTGAATGGGCATAGCATCGTGGTGTCAGAAAAGCTTTCCGTTGTTTAAATACTTCCTTATTGTTAGTCAAATGTTACCACACTTCCAACTATCATAAAGCTCTCAGCCCCTAATTCCGTGGCTGAATGAAGGGGGGGGGGTGGGGGGGGGGCAGGGGGTACTCACGGCTGTGATCATACAGTCGAAAGTGACTAGGATTAGCGTTTCGAGTTTGAGGAAGCCATCAGTTCTGTACGAAAGTACAAGCGTGCATATCTGTAAAAGCACACAATACAGTAAAATGAACAAGAATAATTTCAGAGCAAACAGAATGATAAGAAAGTAAATATGAATATATGCGATGGATTAGGACTTGGGGACAGTCTAGTAAATGAAAACGAACTAATAAGATGACAATTCAGCACTCAACTAATGTCGGGGTGGTTTCTTCTCTAAGTGTGAAATAGTGACAGTCCCGAGTAAGAAACTAATAATGCTACCAGAAATTAAAATAGCGCAGCCCAGTAAATAAATAAAAATAAATAAACAACGATGGTATAAATGTTGAAAATAATTTATGTTTAACTTGAATTAAGTGTTATTTGCGTATGAGCAGTAGGGGATTATATTTACATATCAGAATTCATCTTGCAATACCAACGCTCAACTTATAATCGAAAACCATGAAAGCGCTGTGCACAGCATTTATCAGTTGGAATAATGATAATAATACTCGTCTTTGACTATCGCGTTGAAACTCACGCACAAAAAAGTTCGATGCCGTTACCCACGTTCCCCATGTGCACTCGTATTATCGACCCAAACTACCATACTCGGTTTGTTGTCATCATAAGTGCATGCGTCTGTCCTACTTCAATGTCCGTGTTTATGCTCTGACCCGTCCGTCTTACTACCACTGGTCTTGGTGTACTGACCCACTGAATTCTAAGCGAGTTCAGTCCGCGTACTCACATCCGAGCTTCACGTGAATCTCAACCTGGTTGTTCGCCTTATTTATATGGAGTCTCCTGTTTGCCGACCCTCTATGTGATCCGTACGTTTGTAACGACATCGCTGCCTCACCCGTGTCCCGTGATTTACACCATTCATTTCACCCTGTCACATAACCTAATGTCAACCGCTGACTGTGGTCAGTCACATTTTCTCGTCCGTCTCATATAATTGTCAAGCCATTGGGGCGCGGTGACTACCCTCGACTTGCCTCCTCGTGTTTAGTGAGTATCTTGGATTACCGACTATTGTCTGTACACTGAAACCGAATTAACCACAACACGATACATGTCAAAATACATGCTTCCTTGATTCTGCAACAATACACGTTGATCACTG
>STRG.21208.2
ACTGCAAAAGCACAAATCCATTTCCAAAAAGAAGTCGTATTTGTGTTTTGTCGCGTCTAATATTTTGAGACTCCCTCCCAAATCAGTTCTGTTCTCTTTCCGACATGAACTGTGCCTTCTTTGTTCCATCATTTTATCCCGTCTCGTTAGAGAGCAGTTGATTTTGAAGATTCGGGTACAGTTTACCCTTTGGGTTGCATCAGCTCAAGCTTTCTTCCGTCTGCTCCTCACTCACGATTCGAAACCAACCACCCAACTGCCCTACAAAATGTGTCTGTCCACTGGGAAGGGCAACCGATCAGAAACCTCAGTGTCCCCAGGGTGTTCCTGTGGTGCGTGACGGATGTGACTGTTGTTGGATATGTGCTCGTCAGTCAGGTGAATCCTGTTCGGCTAGATACATATGCGATCCGACCGACGGACTGGAATGCATGTACCCCGGCGAAGGGAACGAGACGGTTCGCCAAATGGTTCCTAACGGGGGATCGAATGGAGTTGCACGGTCCCGAGCACAGTTGACTGCAGTTCATTCCAGCTTGAAAGGACACGGGATATGTTGGAAACGACAGGGTAGACCATGCCGAGTTAACGGAACCTGGTTGTCTCACGGTGATGTTCAAACGAATCAATGTCGGCATCAGTGCTCATGTATGGACGGTATATTGTTCTGTACGGATTTATGTGTTACCCAAGAACAACAACGTCCTCCGGACGCATTCTGCGATCTGCTCGATGGAGACGGTCCGCAGATGCAGTTGCGACTGATGCCTCCAGCGCCTGGGGATTGTTGCCGACGATGGATGTGTGTGGTGGTCGCGGACATACAAGATCGTGAATCACGTCTTTGGACGGATTCAGATGAAGCGGAAGTGGAACCTGTTCGAGCCGTTTATCGCCCCAAAGGCCTTGAATCTGTTCTTGAGGAAACTTCACCATCCAGCATGAAAGTAGTCCAAGATTTATGCATCTCGAATTCCCGTCAAAGTTCGCCATGGACATCTTGCAGTCAGTCATGCGGTTTAGGTCTGTCCACTCGCTGGACAACAGAAACTGTGGACTGTCACAATGTGACACAAACACGGCTCTGTTTCTGGCGTCCTTGCCGGAGATTTTTCACATCAAAGAACAATACATTCACACCGACCTTGAAGTTCGCTCGCCCGGGATATTTGAAGTTCACTACACTTCCGACTGATCCAGCTAATTTGTCGAATTTCATTTGGTCGAATCCAAAGAGCACAATGGACCCAGTGGTCGGAGGACAGTCAGGCAACGCTAATTCAAAGACAAGTGGTCCCACCTCTGGGTCGATTGTTTGTCAAATGGAGCGAGCATTTCAGTCACGCTTTTGCAATCTGCCCCCACCGGATTCATGCTGCTGGCCGAGCCGATCAACAACTAGACGATTGCGCTTTCGCTGTACCGGGGGTCGTATTGTGTACCATTTTTTTGAATGGATTAATACTTGCCAATGCAGTCCTATCCCCTGTGAAAAAGTACTGGTAGACCGCACCAGCGAGTATAAAATAACCTAAATATAGACGGCATAGACATCGGGAACAGTCATGAGCTGAGCCCTCTTTTCTGCATGTGAAAACCCGTCTTTGTTTTCAGTTATTGTGACTTCGAATATGATTTCCTGGTGTCTCGGCATCTGTTGTTTACTTGAAATACGACGGTTCTGTCGGCGATTCCTGTCAGGCTTTGCGCTCTTTGTTTGCTGTATTTAGTGGACTGTGAAAATATATCTCGCCACCTTTTCCGGGGGTTAATT
>STRG.67170.3
CCTATCTCTACTTCTAGTGGAGGGTTAAGTGATATTCTTCAAGGAATCGCGGTTGCTGACGTATGAGTAACTACATTAGCGTGCGACCAGCTAAACTGCTCCTCGAAGTAGTCAACAAAGCGGTCCAGCTTTTGTTACCTGCTATGAGTGAACCTTCCATTTCTATAGCATATCGTTTCGCTAACCGGGGTTCGCCGTCCACCGGTGTCGCGACTAAGTTTGAAGAATGTTTGACTGTTACCTGAAGTAGCCGCTACTTCCATTTCTTCGGCCACCTTGACCCACCAATTTCCATCATCCTTCTTAACGCTTTTCGTAACTTGCTTATGTAGGTTTCTCCGAATCTTATTCATTTGTTTACAGTTTGAGAGCTGACGTCTTTGTTCCATTAGACTGAGCGACTCTTGAGAAACCCAGTGTCTCCGATGGACATGGATGAATGGGTCGACCACCACAGGTGAAATCTGCTACCACTGCGTTCCCATTGGATATAGGCCCAGTGGTCGTCTACATTACTGTTCGCCGTAGATCCTAGCTCAAGTGATAAGTTCTGTTCATTACTGGTGTGTAATTTTGGATCCCACAAACGTTGCACGACTAGCCGGGTTAGCGGTTTGCGACGATTACTATGGAGCTGGAGAGATAATCGCATCAAAACTAGTGCATGGTCCAACTCTACCTGCGCGTACCGATGAAATCTACATTTCTGGACAGAACTGTGCCACCGGTAGCTCACTGCAATATGATCGATCTAACTGAAAGTACCTGTGGAGTTAGAACGCCATGCCGCTGTGCAACGCGAGCTGTGTCGGGAATCGGTACTAGACAAGAACAACCGGTTGTCTGCACAGAACTAGAGAAGCCTATCCCCGTTATTTTTACGCTGAGCAGGTAAAGCATAACACCCACATAAGCAAGCTTCTGCCGCACTTAGTTTTCCAACCTGCTCATTAAAATCACCTGGTAGCACTACTATGTCAAAGCTTCTGCTCCTGTGAACAAGAGTGTTGAGTCCATAGAAATCATCCTTCTGCGAGTCGGAGCCACAGTCTGTTGGGGCGTACGCCGAGATCACAAACGAATTGCGCTTAACACAACTATCCTTTCGGACGCCGACTGACCCCTTAAATCTAACAGCACACAAACGACTGTTAACCGGGATCCAGTCTAAAAGGGCAGCCTTAGCCTTACCAATCAAGACTATTCCTACACCACGTGACCGACAGCTGCAGCTGCTTCGTCTCCTGAAGTGCGCAGAAAACATCTCGATGCAATATCAGGAACAGTTAGTTGAATCACACTGCTCGAATCTTGGATACGCATTTCACTTACATAGCAGACACCAATCGCCAGAGCGTCCATTGTGAGCGCTAGGCACGCCTGTTGACCGGCCCGCATGAGAATACGCACGTTAAAGAAGCAGAGATTCACAGGCTTACGAGGCTTGAGAAGATGTGAGTTACAAGATAGGTGAATATTCACCACACTATTCGACAACGAACCATCGCGAGTGTCGGGCGTGTTATCAGTGTGAGTATTATGGGTGGACAGAGGGAGCAAAGGAGGCCGGTTGGGGAGAGAATACAAAGGTTGAAAGAGTGTGTGAAGGACTCAGGTGATTGCAAGTGCTTGTTTCAAGTAGATCTGCAGAGTGCGATTACAAGAACGTCGTAGGTTGTGATATACCACTATTTCTCAGTGCCTTCAGTCATCGGGAGGACGAAACTGTAGTATTTCACACTAGAATGGTAACGTTTCCCGCTTGGCGTAATCCACTGACCAGATTTTTCATTCTCTTCTACCATGTGAGGCGATTCCCCATTTTCCAGTCAATCACTTCCGCTGTCATTGCATGCTGAGGGCGTCCGAAGTCGTCGAAACGGTCGAATATGAGGATTTTGGTTCACTGGTGATGGCAGACTTATATTCTGCGTTGATGGAGCATCACACTAAACAACCCTTTAATTTTCCTTTTCTGCACGGACTGTGCTCTTCGTTTTAGAAGTGTAAATTTTTGGAGCACTTCTTAAAGGAATCCACTCGTAAATACCATTGCTGGTGATGTTTTAGACTGGGGAACACCGTATACATGGAAATTCGTATGGTAGCTGGTTGGAAGGGTGGTGGTTGTCGTACACAACAAAGCGAAAGTTCAGGCGGCTGTGCAGCCTTTGACACCGATGGAAGCATTGAGGTATTATTCTGCTAAGCACAGTGCTTCTACTCATGTTTGTGGAACGTACTGATCAGTTGATCGTCTTTTCACTATGTGCGCGTTGGCTGTCGAGTTTGGTGGGAGCACCGAACTAGAAAGTTCGAATTCTGTGGTCGTCGCATGCATATATATATAAATGCATCTTGGTCGCTCAACACGTTTGTTGCTGGGAAGAATTGAGTCCACAGAACGAAATGGTCAAAGGAAAGTAGTCACTGGTGTAATCCGTTTTCCGCCCCACTGAGATGAGATGACTTCAGTGTGGCGGTCAGTGTGATATGCGCACGGTGGTCCATTATGGTTGCCGCTAACAGATAGCGACCAAGGCCACCGCACCCAGTGCATGTTCATGCTTGCACATGAGTGCAACTGAAATGGGTGTACCTCATAGCCACAAGGATCCACCGCCTTATTAGGGACAGCTGGTAACAAAACTCTGAGACTTGGAGTTGAGAGCCGCATAAGACCGTAATAAATCAGTTGTGGTAGCGAGCTGGACGACAGTGGAATACTGTCCACCGTCACAGTGATCGGTGGTGGAGGGATTCGTACCTCTAAATTTCGTGGTGGCAGTCAAACGCTGTAAACCACTCGACCACTACCGGTCACCTACTTTGTTCGCGTTCGCCCATGCTTCTCCCCCGCCGATCTAATGAAAGATTTCACAGTTTGATCAACACACTCGATCACACTTGCTAGCGCATTTATAGCTTCATTAATTAGCTGAAATTATAATCGTCACGGCAACAAACATTGGCAAATACGCGCATGATCTTGCTAGTCACCCGAAAAATTTTGTGGGTTTTGTGACGGCAGACTAATTGTTCATATTGCGATAACTGTATTATGTGAATTACCCATTCAATGGACATAATCCGTCCACTCTTGGTTTCTCACAAACATCTTCGGTAAATATTAAGATGTTGGTTGACGTAATGCGTCAGTCTATTTTCAGCACATTCACAAACACGGTTTTTGTTTTGATCAATCTAGCTGAGTAAGCCACGCACCAACGAGCTCATCTTTTGCGGTCATACTAGTTTTCGTGTTTTCCAATTTTGATAAACCTGCCCATTACTGAATTCGGTTTATCAGTAAAACTGTTAGTCTAATCCACCATTTCGTTCTTCAATCGTTATCAGAAGACACACGTTCCAGAGAAATTGAAATGTGACAATTTAAAGGCCAAATTTTCCGTCGGACAAAAAATAAACTGTCGTGTTATAGATTACGATCTTCTGGAAAATGTGGCATTGGCAACAATGAAAAAGAAGCTGCTTCGCCTGCCCTACTTGTCTATCAGTGAAGTTTCTCCGGGGGACAAAGTGAATGTTGAAATCAGCCGGTTTACCAAAACAGGCATTGTCGTTCGTGTCGAGGAACGCTTGAATGGACTAATTCCTTTTCTTCATCTGGCTGACATGCCTATCAAAAATCCAAATGAGAAATTCACTGGCGGACAAAAACTGGTCTGTCTTGTGCTGACTGTTGACACGACTTCCAATAAAATGATTCTCACCGCTAAACGTGGTCTAGTCGAGGCCACTTGTCCAATAATTGGAAGCAAAGAAATGGTCGACGCTCTTGCAGATGCCAAATTTCTGCGGAATCTCGGCGACCAGTTGTATGCGGCGTTTGTTGCCAAGATTTGTGAGCATGGGCTGCTCCTAATAGGCGTGAATGGAATGCGTGCTTGGTTGCCCAAAATGGAATGTGGCTTGTCTGAAGACGATGCTTTGGAGGCCACATACTTTCGGGGCCAAGTACTTCGTGTACGTATTGTACGGCGCTTCAAACCGTCTACGGACAGCATTCAAAAATCTGAGCTTTTGGTCTCACTGAAGCTCAAAGAATCTGAGGAAACAGTCCAGAAGGATCGTACGCCTCAGCAAAAGTGTTCTTTCTCAGTTGGTCAAATTTTTGATGTAAAAGTGCATAAGGTTGTGAAATCGGGCATCATCGTGGACTTGCTGTCCGCAACAGATCCAGAAAATGGTAAAAGTGGCTTGCAGACCGTGGGCGTTGGATTTCTTCGTTTCGATCAATTGACCGATCATGAAACGAATGTTCCTTTGCTAACAAACTGTCTATCCAATGCTAAACCCGGAAAACGTTTGGAATTGGATGGGAACACCGCTCGACAGGTTGTTATGATTTGTAAGACCGCAAAGGCTGTACTTGTGTCCGCCAAACCCACACTGGTACGTGCGGCGAAAGAGTGTCAACAAACCGTATCCGATAAAACTGACGGGTCTGTCAGCAGGTCCACGGGTTTCCTCCGTGAATTCTCGGAACTTCGGGTCGGAAGCCAGTGGTTCGCATCTGTCCAGAATCACGTTGATTACGGCATTTTTGTGAATTTTCCCTCTGCAATCCGTGGTCTGGCACCAGTTCGTCTCCTGTCGGACACCCATATACCACCTAAGGTCAGCATGACGGATCTGTTCCCTCCAGGTGCAACCGTCATAGCCAAGGTGGTCGAGGTGGCCCCTTCCACAAAGCGACGTTGCCTTGTCAGTCTTCGAATGATGGACACATATGTAGCCGAGGAGCATTACGTTAATGGAGCTATTCAGTCCTTACATAGTTGGATGACGGAACAAGAATGGATTTCTAGAAGCCAAAATGCATTGTCTATGTATCGAATAGGCGATTTGGTCAGTTTTCAGATCACTGATTCGGACGCATTGATCGCGGTTGGCGAGGCGTGCAAACAGACACAAGGTCAGATTGCGTCACATTCCGCATCCAGAAAGAATAAAAATTCTTGGGTCTCTGCCTTGGTTTATCGCGAAAATGCGGAAGGAATGGAATGCAGACCCGGTGAGCTGTATAATGCAGTAGTCACTTTTGTGGATTTTGCTGCCTCCCGGCTTGAGCTAGCTCTGTCTAGTTGGTTGTTAAATTCAATCAATCATCGGGACGATGAAAAAGATGCGTGCACATTGCGTCTGGGTCAGAAGGTCTCTTGTGTCACGGTAGCTGTACGTCAGAAGGATGTGGCTGTGGTTGCATTCCGAGGTCATGCGGCCGGTCGATTTGGTTTGGTTCCTGCTCGACGCACATTCAATGACGTGGTTGGCGGAAATGCATGGGTACTAGGTCAGCGCAATCAAGTCACTCTGCGGACACCATTTAAACAACAGGATCCCAGTCCGATTCTATATTTCTGCACACTCAGCATCTACGATCCAGTCACAGCCGCTGTCGATTCTCATACCGTTCGATCTAAGCACGGCTTCGCCCTGGTTGAAAGTTCCGCTCCGCATTGGTCTCTTGCTCCGGGTACTGAACTGAATGGTTTACGGTTGAATCATATTGTGGGGCAGATCATTTTCCTCGAAGTTCCTTCATCCTCGAATCATCTTGTTTTTTGCCGAGCAATCAATTGGGACCGGACTTCCAAAGCTGTCCGTTCATTTCTAATGCATCCACCTGCGCTCGGGACTGAAATCGACCGCACAGCGACTGTACTGTTAGCGGCATCTTCGGACACTGGCGGTCGAGGAACCTTGCACTCACGCTTACCTGAAGTGTCTTTCCTCGAAAAAACTGACGTTGATGTTGATGATGTGGTTTGTGGTCGGCTGCTTCGCGTGAGTCGTGACCACTGGACGTTGCGCCTTCCTGGTGACACCGTTGGTCGTTTGCATGTAACTGCTATGGTTTATGCCAAATATCCTCAACCGATTGATCTGGAATCGTCCAGCGCAGCTCATGTCATTATACACCGGGGCAAAACGCTGGGTACAAATTTGGCCAAAAACCGATTGATCACTTGTCGCGTTGTAGACAAGGTCGAGCACGGTGATTCACAATGCACAGGACAACCCAGTTCACCCCTCTACTATGTGTGCACAAATCCTGCCGTATTGAACGGAGGAATCAAGTTCTGGAAGGACAGAGAACCGGAATTCGGACGGGTGACCGATGCGTTTGTTAAAACTCGGTCTCCCCATGGATTGTTGGTCTCAATCACACACATGGATGACATGATGATCCCAATCGGGCCAGCACTCTGTGCGCGATTGCGTAAGGCACAGATTGGATTTCGTGTTGGTGATCATCTGCTTGTTCGACCATTGAAGATATTTGAAAACCAGCTGATCGGGGAGCTGGTCCTTGAGGGTGAACTCTCAGGGTTAGATGAAGGCGAATCACAATCTGTCACAACGGCGTTAATAGAACATATAGCGATCAAAACGGATCAAACCCGAAAGCGCATGGAGCGTATAAAACAATCACTCAGTAGTCTGAAGTTCGTTGAAATGACTCCGCCTGGAGTTAAGCGAGATGCATCTGGTCAAGTAACTGCCGAATTATCACCAGGGGGTAAGAAATCACGTCTAGCGGCGGTTGTGGACGCAGTTCAATCTGAGGATGACGCTGTCTCGACTGCGGTAAAGCGGCGGCGTTCTGAATCATCAGAACTATTCGACCCAGAGATTGTAGAACGCTATGCTGATTTTATGCTCCCCGTTGAGTACGATTGCAGCGATACGACAGAACCAGTGCGACAGATTAACGTGGATGACCAAACGATTGACAATGCAGATAAGCTCCCACAAGTTGATGCGGCAACTGCTGAATACCGTCTTCATGAGACCGAACAGCGGAAAGCGGTACTTGCTGCGTTGACCACAGCTCAACCGTGCCTCCCTAAAGGTCTGATGCGGCCTAGTACGACAGAAGAATTCGAGTTGACGGTCCGTAATGCTCCGAGCAACTCAGCCTGTTGGACAGCGTATATGACCCACATATTGGCCGGTAATAGTGGACCTACGGCACTAAGCGAAGCCCGAACAATCGCGGAACGGGGTTTACGTGCCATAGGAAGCATGCCGGATTTAGAGCCCGGTGAACAGGAAATGCAACAGGCCCGCTTACTTCTATTTTATCTGATTATGGAAGCAAAGGAACTTGAGCGCTGTACACAACAAAAAGAAACACATACCCTGTATCACCTGGGCACCGATCCGGCGTTAGAGCTAAACGATCAGGCGAATCGAGTATCTCAAGTTCTTTCTCGGTTGGTCAATTTGGATCAGGCCGAGTTCACTCGCAGAGCTATCGAAACCATGGCAGACATTGGTCAATTCGAGCGTGCTGAAGACCTTGCTCGACGCCTGATTAAATCCTGTCCACTGGATGTGGATCGTTGGTTGTCACTCATCAAAGTGCGATTCCGTGCTGGCCGCGTTGCTGCTGCTCGAGAAGCCCAGCGAAACGCTGTGGGTATCGTGCGTTCGACGCAATTACCACGTCTACTCACAAGTGCTGCTCGCCTCGAATTCGAGTTCGGTGATGTGGATCGATCTCTGAGTTTGCTTCGAGAACAGCTGAGCGCGCATCCAAAACAACATCTGATTTACGAGGAACTTATCAAAATCCTTTTCCTTGCTGGAAAGAAATCTGAAGCTAGGTGTGTCGAAGAACAAGCAAAAGAACGTGTAAAACCTCATGAATACGAAGCAATTCACAATCTGTTCCAGTCGGAATTAATGAAACACTCAAACGTCTAGGTTTTGCATTTAGGTAGTGCGTATAAGAGGAACCTTATTATGTTTTATCGTCTGCACCCTATCGATTCGTGTACAGTTTGGATAGAATAATGTAATAAACATTCG
>STRG.21055.1
TACATGTTTTGTGCCTTTTATCCGTGATGACATAGTTTTTTAGTGACATAACAAAACCAAACCATGCAGAACAATGTGCATGGAACCCTTGTGATAAAACGGACGTCTTACTGCTGTTACAAATGAATTAAACTAGTGAAATACAAAGACGTCTTTTGTATATGCAACGAAAATTGTTCCAAAATCTGGCTACGACAGGTGCACAAATGACGAAGCTTATCTCTTTGGCTAATGCTAGAATTGGGTTTTATCTTGGACGAATCTCTTTCTCTGACAGCGTTTTAGAATTCAGTGACGCAAAATGTGTCTTGAACATCACAACATTTCATTCAAAATACTTAGAATCATGTGTGAGTAAAGCAACTTTAGTAAGCAATTGACAAACAAATTTCAGAGGAGATGCAATATGCAGGGCCAGTGATTTTGCTCGGGTGGTTGCTCTTGTTGAATCTGAAATCACAAGAACAGAGAAACTTTCATGAACCAAGCTCAGTGAGTGTCTCATCGCAAACCATAGTTACATTGATCGAACACCAATACGGTCTACAACCGGACTGATACAGAGGGGGCCAAATATTACTGGCTGGTCAGTGTTTTCGAACAGTCCCTCAAAATCAAAGATGACCGCATTTGTTGGACGACTGTATGTGAAAATTATTTTGTGAATGCATTGTAAGATCAACGCCCGATAGATGCACTCACAATGTGGACGGAATTCAGTCTGATTCTCTTGGATATGTTATTTTGCAAAATGATGGAATACGACAAAATATCAAAGGCGTTAAAGCTTTGGGAACCGTGGGGAATAAGTATACACGATGGATTTGAAACCTCATTATTAGTATTTGGAAAATTTGCAAAAGTTTTCCGTCGTGTAACCCATTATGCTGCTAAGATAAGATCCCAACTAGACTGCGGTCTTTTTTGTTGCAGAAGGTACAACTAGCTTAGAAATAAATGAAATAAAATTTCCAATTTTCCATCTGCTGCCTTTTAGTTTTCTTTATGTTGTGTTTGAGCAACAATTTAGGAAAGACAGTGCTGTCGATTACGGGTCGTCAACCATTCTCAGTCATAAAGGGAAATTTAGAATGTACGGAAAAACATTCTGTTATTATGCTGATACAAAAATGAAAAAGTTAAGGCATATATTCCTTCTAAATGTAGATTTATTTCTAAAAATCCTATTTCAATTAAAGTGACAAAAAAGTGGCCGTCAGAAACCACTCATAAGTCTGCTTGATAAAATTCACATACCCATCTTTACGTCATAAATGTTTTAGCTTCGAGCGATCCTAGCAAGATGGACGAAGACGAAGATGTGCTGAAGACACAAGAAGATGGTCTGAGAGCCGATATATTAGAACTAAAATCTCAGATTGAGGAAAACGAACTCATTCACGGCATTCCTTCCAAAGGCATGAGTTCAATTTATATACCAAAAGATCCGGATTTTTTCCGTCGTGAACGCAAATTGATTCTGCAACGAACGCTGCAAGTACTTGAACCGCGTCCGAATATACTTCAAGCGGATCTGATGTCAAAAGAACTGGAAGCATGTGACAAACGCGAGTATACGGAAAGAACTCTTCCCATCCTATTGCATCAGTACTTTCTGGATCGTATGCACCAGACAGTTCTATTGAAGCATGGCTATTTGCTGCGTTGGAAAAGATTTTGTTCTTCAACTGCCGCTGTTGAATCTATTCACGGCGAATATCTGAACCAGCTTGAACATTTGACCGAGGAGTATTTGGATTCAAGCTCCCGTGCACACCGACTTGCCTCAACGCGAGAGGGAATTTTGTCCAACTCGGATCACGGTGTCGAAGATGTGACTGTGGATGATTATCAAATATTTTTGCGCTACTTTATTTGTCATCTTCAATCGCTGTCATATACAAATCAGCTGCTGAATATTATCAAATGGTTTCCATACTCACACAGGGATAAGATAAAAGACGGCATAGCGAAACAGTATCCCTACACAATGGGTGATGAAAGTTTGTCCGGGACTGGGAAGGACGCCTCCGATCAAAATGCAGGTCAAGATTCAACTCCAGTTGAAAATGCAAAACCTGGTCTAGGCACTAATCTGACCCAGTCGTACAGTGGTGCGGAAGAGGATACAAACATACCAGCGCAAACTGATCACGCGCGTACAATAAATCATTCCTCAAGCGATCGTCAAGATTCTGCAGCGCCCGGCTCTTCAACCACAGTTCCACCGCAGATAACTGAGACAATGCCTAGCCCGGTAGAGGATCGCGCACAAGATTTCATTCCAGAAGGAATGGATTCGGTCGTGGAAGACACAACCACACTCACTACCGTTGGTAGTGGTCATTCCGGTGGACGGAAAAATCGCGGGAAACAGAAAAAATCTGTCACAATCGCCGTAGAACCGGATGACACGAAAGAGAATCGCCCATCCGTGAATGGGATCACTCCGCAACAATCTGGAGTTTCACATTCACATCCACATCCACAGTGTCATTTTCGGTTCTCTGATTTTGCACCCCAACCACCTAATATGTTGCATGCGGCCACAGTAAGTGCAAATGGTCCATTGCTTCCGACCACAGCCAATATCAATTTGGCCGCTGCCGGTGGAGGAATTGTTACGAATGAGAAATCAAACGGCTTGCCTTTGCACACCAATGATCTAGAGACACTTCGGCCACATTTGGTGCATTTTTGTCACGCTTACAATGTGCAAATGAATATCCAAGCCATCCGCTCTTCCGCGGATGAAATGGAATTGTTTTCCGTGATCAATAGGAAATTCCGTCACATTTTCAATCGTCAGGAAGAGATGCGAACCTTTAAAGCATACGACAGTTCACGTTCAGGCTCGGAACGGTGGGGTCTGGATTTGTGGACAAGAGCTGTGAAAAAACCAAGCAACTGGTTACCTTTCGTGCAACTGCGTCCAAAACGCAACGAGTATCTGGTACGAGTTATCATGGATCTACGATGCAAAAATGTGGTAGACGATCTGCTAAGAGCCGCAGCCAATTTCCTCCTGATCAAATCACCTGAAAGAGTCCAAGATTCGCTTAGACATCATGCTATGCTGGTACAACATCCACCGATGATTCACGCTGCATCTGTGATCTCGCATCGACAAGGTCAGAGTACGGCTGACATATTCAAGAAAATCTATACAAATCCAGATTTGTATGGACAGACAAGTAACGATTTGGATGAGCCGGGTAAAAAGCAAAATGAATATGATTTCACACAGGCTATGCAAATGCTCGGTCTGGACGATGCGGCTAACGCGAAGGATGATCCTTCAAGTGTTCAAGGTGCCTATCTTTCTTTCCTTCACCTGCGTCATCTCAAGTTGAGAGACGTGATGCGGACGTGCTTATCTGTATTGAACTATTTCCGTTCTGTTGAAAGAACTTTGACAATTAACGATCAAGGTTTATCCATGAGTAGTCGCGGGTCTGTGGAAAGAACAAGTCCGCCAAACCACAGGATGGGTACGGAAACCCAAGGACTTCAGGGTGGCGGCAATATACTCGATGGTCATGGATATTTGTTCAACACACCGCATGAGTTCAAGATTATGGAAACCGAATTCATGCAATTTTCCGAGGTGGATAACCATGACGATTTCTACTTTCACGAAGAAGGTCGAGTGCATGTACGTGATCAGATTGGATTTTGGATTGTGTATGAAAGTGCTCTGGAAGATTTCGAGAGATTGGAACAAGATATGCTTTTGCTGGCGACCGCTTTTATTCAGAAGGATACTGGCACTCGAGGTGCATCCAATTTCAAACGAAAACACGCCAGCACAGAGCAGGGTCAAGCAAACGATATTGACATTGCAATGTATTCTCATCGGGAAGTGGACCGTTTCGGGGTGTTGTACGATATGTGGATCAACGAAACCGCATTTCAAGAGGCGAAGAAACGCCTCATGGACGTATATATGGAAGTCTACGGGCACATAGTGTCACGTGACAGCCGTCGACGTCTGGCTCAGGTGATGACGGATCTCATGTATCAAAGAGCACGTTTGGATTTGAACGAGAACTATTTTGTTCAAGCATATCGGTACGAATGTGCTATTCTGCGCCAACGAACGGAAGCTATGCGATGCATTCTGAATCACCAGATAATCAATCAGCGTGAGTACTTAAAGAAAATTCAGCCAGAAAAACCGGAATTTGGGCTACCTCCACCACTCATTGAAAGATTCCCGATTGCACCGAACTCCGACGAAACGTTTCTAACTCCAGTCTATGTACTGGAATTTCATCCATCGTTGGCCTGCACACCAAGTCTGGCCGAGGCCATGGATCACAGTGTGCGTCTCGTCTACGATCTGTTCACACCAGCACATCCAATGCAAGAGATCATACTAGAGAAGCGTTACTACGATTTTTTGCGTTACGAAGTGGATACTCTCAAACCGCTCGGAGCTTCGTACACGCCACAACTACAACGTGACCTATTTTCCTCCTACTTCATTGAAGACGCTATGCAAATGTGCGAACTGTCCAATCAGCATTTGGCAGCGATTCAGCAAAGAAATTCCCGCGGGGACAAAAAAACACGACAGATGTATCTGTTGAACGAGTTAGGCCGACTGTTGGATTTGATCAGTCTTCGACATCGACTCATGGATTGTATGTGGGAATGTGAAGTTTTATCTAAAATCTATTTGAATTTTGCCAATGAAATGGGTTTTGACGATTTTCATCTATTTATTCGACCACTACAATTCGAGGCGGCCAAATATAAAGAAGGTGCGGATGAATTTCGTCCACCAATTTATATCACGGCCATACAGGATGATGATTCCTCATTGGACAAGTTCTTGCCATCTGCATTACCACTGGCTATTCACGAATTAGATGAGACACATGTGGGCAAATTCTCGTTCCGTGGGAAAGTAACAATTATGGAGATGCTTGAAACACGAGGAGTGGAGAATTTGTTAACAATATTGAAAACTCAAATCGCGCATAAGAATGGTCTCACGGCCGCTGTCTTGTTGGCTTACAATGCTCGACCGTCATTCTATACTGCCCATGCCCCGAAAGCAAAGAATGGTGTGATGCGACCGTCCAGTACAGGTGCAAATCTGATCAGTTACACCGGGCTGAGTGGCACACAAGTAGGACCGACACCGTTGGCTCTTGAGCGATCAAAGCATCAGTTGAATGCGGAATATCATCCGGAGGCATTCTTTTCCATTCAATTAGAGAAGTCACCCAGTCGAGATCGAATGCAAAACTCATTTATCAAACGAACTCAGGGAGGTGGTATCGCTTCCTCAAAAAGTTCCATTGAAAGTGAAAAAATGAAAAGAGAATTTATTTCGCAGTTCTGCGCAGATTTTGGAGAACGAGCTCAGCAAGCATCACTTCGCGCTCAAATTATATCCACTTATAGTTCAATTCTGACCATTTTGGAAAAGGTGCCTACAGTAACTGAGGATTTCTTTGTGCTTGGCTATGCGTTTGAGAAGAAATCCCCTGAGGACGATTTGGATGTTCAAGAGACCGACCCGAGAAGTTTACGTGCTCGACCTCGACGTGTTTTGTCCACGGATGGTACCAAATTGTACAACCTTTGGTTCATTCCACACTTCATCGAAGTCTTGTTCATTTTTCGACATCTGGACGATGAGTCGTGCACTCGCGCTTTACGTTGTATGGCCCGATTGGCCTGTGTGCTACATGATATTTTACACTATCTCATCGCGTACGCTCGGCTCGGAATAAGCTCAGCTAAAATAACGCCGGAACAACGTTTGCAAATCATTGCAGGATCAAAACAAAGTGCATCTGCCCAAAAACGAACCGGTTCACGAACCACTCTACCGTCGGCTTCGGACGCAGCTGCCGCAGTGGCCGGGGCAGCGGTATACAACACTGCCGTCGCACAGCTGGTGAACGCTGGAACTATCGGGGGTATGAATATGACACTATCTGCGCCAGCCATGTCAGTCACGCCACTGGGCTTAAATGCACATGGGCACAGTTTGGTTGTGGATCAAGTTGTCGCTACTGAGCTTCGTGAAATTCAGTACCAAATTAATCGACTCCCAGACCCAGCGGAACCGGAACAAGTGATTAGTTTGTTATGTCAACGACGCGACTGCATGTTTCTCCAGTTCGATGTTTGTTTGAGAAGCGTTTTGGGCGAAACATTCTTGGCTGCAGGAAATCAAGAAGCTTATCAGGAAGTGAAAGAAAATAGTCATTTCCCACTGGCTGAACTTTCCAATGTTCAACGACCGTGCTTGACTGCGATCGATTTGAACGTGCCTGAACCGATGGAAGCCCGAGATGACATGGCACAGAATCTTTTCCCGTGGCGCTCCTTGGTTAATTACTATGGTCCATTCCTACTGTTCTCTTTCGGACCCTGCTCTATCGAGTACAATATTCGGCTCTGTCTGGCAGGGTTGAAACCGGTGGATAGACCAACCGTGCACGGCGAATTGCTAGCACTAAATCTGAGTCTAGAAGATGTACTCGAAATTGGTGATATACCAGAGTCCAAGGCTGGCGAACCACTGCCGATACAACAGGCTGAGAACATGCACTGTATGCTCGGCAAACGTACTCGCGACCGACGACGAGAAGTGCCGGCGGTTAGTACCGCTTCGCCCGGACAACCAACAAACACGACAGCTAGTATGGCTACCACAACCGCAGGAGGTGCTCAGTCCGCTGTGGCTACATCGCAAAATGCGGCATCTGTCTCACCGAGCACAGAAAATACCGGTCAGAAGAGCAGTTCACAAAGTGCTAACGTGCTGCTGACTGGTAGTTCGGGCATTGCGGGCGGTTCTCAAGACAAACTGCCAAAGCTAAGCACGCAAGATACTCCTGTAGAGGCATATACTTTGCTCAAAAAGTTCCTCATCTTGTGCAAACGGGTGGAATTACTCAAGTATGCCTGGGGAAAGCGGCGTCTCGGTGTTGAACGAATAGACACGCCTAATCTGTTCAAAACATTCTGCAATCTGTATAAACGGGAGAAACTCTATCCGCTGCTGCGAAGTCTTGCAATCCAATATCGCCAACATGATATGTATTCAATGGGACCGTTAGATGAAACAGACATATTTGTGATGCCGAAAGGAATTCCCGAAATGGTTGTCCGACAGCGCCAGCTCTTGAAGTTGATAGAAGCCTTCGAATTTTACATGATTGCTGATCTACGAAAGCTGGTCGTTCGACAGACGGACATGGTGATTAAAGAACGAAATCGGGAAGAAGGCAACCTACCCTTGGATCTGTGGAAACGACCGGCAATGAAGGAAGCTATGTCATTTAAACGTCCAGCACTGGCGGATGAATTCATTGTTGACCTAATGTCTAATATGCAGCTGGATGAACGCAGTAACCAGTACAGCATCTCCAAAGACAAACTAAATGAAGTGCTTCAAACCATGGCCATTTCAGTGATGCGGGTCCAACGAGAATCATACGAGAATTACTCCATGTATTATGAGAACCTTTTGAAAAATCAGCACAGCCTTTTGTATGCTCGCGAACGTGAAATTGAAGCATTGAAAGAATCGCTGAAGCAGAAAGACTTGGAGACTAGTGTGACCGTCCAATTTCAAATGTCTGAACAGGCGCACAATTTGCTTCTAGAGGTCACCGCGTTACGTGCACGAATTGCGGAACTAGAAGAGTCGAATAGCAAAACTGAAGCCAAGGTCCGGTTACGAATACGACGTGAATTTAGTGTGGCTATGCGCAAACTGTTCGGCCTGAGTTTTGAGCAAAAAGCCCGCATCGATGAGTATCGCAATCATTTACACTCGATAACACTACAACGTATTGCGGAAGTGAGAGAGGAAGCTTCGACAGAAATGGCTCGTATCAAGGAACGAAGTGGAGCAAGAGCATCCGCTGAAGACGATCTAGCGGAGCGTAATTTGAGACTGTCACGTGAGGTGAACTCCTTGCATCAACGCAACATTCGGCTGCAACAAATGATGAGTCGACTTCGTGTGATGGCACACTGGCAACACACCACATTGCGTTGTGCGTTCGAGAAACAGATCAGTGGAGTAGAGGAACAACGAAATCAGAGCAAAACACAAGTCACTCGTCTGGGTATGTTATCCGAGCAACGTGTGCGCATGCTCAGTGAGGAGATGTCGAAACTGCGAGATCATCTTTCGAACACCGAGAAACATTTGAACGATATGCGTAAAGCTTTGGATAAAGAAATGAACGACAAAGTCGAGAAGAGACATGCAGCTGAAAGGAAAGCAGCAACTGACAAACAAATGGCTATGGTGAAACAGATGCACATTGACCAATTGGTAGCGGAGATCTCCGAGAAGAACGCCATGCTGGAGCAGATGGGTTCATTGTTGGATGCTAGTGCAAAATCTAAAAAACAGGAAGCCGATAAATCAGTTCGTGAAGTAGATTTGTTACGAAAACAATTACGAGAAGAGAGAAAATTGAAAAAGTCCGCCATACATAAAGTTGATGATCTGATGTCACAGTTATATGAATTCGAAACGGCCTACGCAGTCGCACAAGAAGCACAATCCGACTCGATGGTTTCCAGGACGTCACTCTTGGTGAAAAAACCTTCAGTCAGCAAACCACGACCGGCTACTGTTGGTGCTCCGCTGCTTCGTCAACGTTTAACGCAACAGTTGCTTCAGAACGGATCGCCTCAGACTCACATACACTATTTGCAGATGCACGACGAAGAGTCACAAAATCAATGAAGATACTACCTGATCGGGACTTCCAGTTTTGTCATAGAACGATGCGCCGCCGCACGAACAACACCCGCATCGA
>STRG.46831.1
CGCACGTTCTTTTTACATCGAACAGATGGGGCTGTTTTTGAAAGAAGCAAGTTTTTACCTGTCACTGGTGGGGCATCTATATAATAATAGGTACATGAAACATGCCCCTATTCAGATGAAACTCTGCAGCAATATTTCAAAGCCATCGGTGGAAAAATTTCAGAGATTTAAAACTGAATATTTATATATAGGTTAAGTGAAATACTATTTGATGCTTTAGTTACGTAAATACTGAGTGAAATCATATCATGTGAGCGAACACTGTTAGACGTTTTTGAATGCTTACATATTTCATCGATTATTCAGTTTATTGTTCCTATATGGCAGAGAATGCGTTTCAGTAAATACCCGATAACATAGTGTTGTCGGAAAATTTGGCAGTTAGTCAAAGTTTTGTTTACCTTGGGTAAACGTTTTTTGAATACTGATCAGTACGCTAGTTTTGACTTGTTACAATTGTGCCCATGTAAGGTGGATGGTGATTTGCTGATAACCACTGGTCTGACTTAGGGCATCGACGGACGTCCAATAGCCGGAGAACTCCGGTGCGCAGCCTTCCTGTTCAAACATGCTCTTCAGATCTTTTCCTCAAATTTGCTATAGATAGCCCGTCAAATGAACCGGTATTGAAATGCAACCACGAAATCATATTATTAGGACTGAAAACTTGTCTGCCCGCTCTTCGATAACAGATAATGTGCCCCTCCGAGATAGAAACCAAGAACAAAATGACTCTCTCATGATGAAACTCGTGCATTTCAGTTCGTGAGTCTGAACCACCGAAAACCTTCCAATATCGCGCTCCTTTGGTTGCCCATATCCAGGTTTCCTCACCCGTCTTGCTTTCATCATCACAATAAGACCCGTCAGGTGGTTACCGTGACCAATACAGTTCGTAACCAATTAATTTAAAGTAGAATACAAATACACAAGACATCGGAGACCACCACGAAGTCATGGAAATCTGTTCAAACTTGTTGATCCACTTGGAAGGTATTTGTGTCATCTAAAAACAAGTAGGCAGCGGTGTCATTGCTCCAGCGTTCATGGGCACGCTCGATCGGATTTTCCCCTAGGCCTTGGCGATTGATTACATTTTGGCTATTACCAATCGTTTCAGTATTAAAAAATAGAATTCGTCCTAATTCGACTCAAATCGACCGTCACCGGTTTTCTTTTGCAAACTATGCTGTCGGGTTGGGCCATGTAAGTTCGTTGAACAGGTGAGACAATCTGATTGTTCAGTGCCGTCAGGAACGAAGCACGAATGACATCACCGCGTACGTGTGTACGACTGGAGGCACGTGGCCATGACTGCAAGGGATTTGGATCAAACGTGCGCAGTGTGTGTGTGTGTGTGTGTGTGTGTGTGTGTGTGTACGGTAGTGCGTGTGTGCGAGCGAGCGGGAATATCTGTCTGAGCACAACTGCTCAAGCCAAACACAACAGCCCCACCATATGACCTTATGTTGTGTATAATTGAATTCTTGTTTACATGGTGCGAAGTACCTCGGTAAAAAAAAACCAGGCTTATGTCAGACCGAGTTCAATAACACTGTTGATTGGAATGATTAATAAGCGTGTTACCGTTTTCACTGACCACTAGACAGTGTGCAAATGAGAATTGTGACCATCCCAATGTCGTTGTGTTCTGTTTAAACAGTTGTAGGGCACGAAAGGACACAATCGCATACACACGCATACTAGGCGGGTTGATGAGGTCAAGTTGTTGTGTTCGGCCTGAACAGGTATGCGCTTAGACAGACAATCTCGCACGCGCACACACACGCACACACACGCACGTACACAGCTAACGTTTGCCGTGCTTCGCGTCGGACATTATTGACCAATTAGATTGTGCCACATGTTGCACGACATTGTGCAGCTTAATCCGATTATACGGTTGTCTCGCTCTTTCGATTGCATATAGCCTTGACTCACGCGCTTGCGGACGTGTTGGCTTTTTCGCGTGCTTGTCTGTACATATGCCTGCTGTACGTTTGTGCTGAATACATGTTCACTCGTACACGTGGGCCTTCCTTCTGTTACCGAATTTGTGAACCCAACACAAGTGATTCATCGATGACGGTGGATAAATCGTCTATATCGGCCTTCATTTATATCTGACAATCTGTAAAGCATCAAAAGTGTTTTGCTCTTGATTTAGTCTCCGGATTTACCTCAGTCAATCAAAAGACTGTGAAGTCAATAGCAGAAAGAGAATTGTACCAGAAAAGATTGTTAGGGTGCCCTGATAATCACCTCTAAATCAAAGTAGCAGAAGGGCTAAACAGATTTCAGTGGCTAGCATGTATATCCCAATGATTACAGTTGCCAACACAGGTGCAGTCAAACCATTAGGCTAGCGTGCCACCGCTTGTTTCTACGCAGGCAAAATCCGGAACCGAAATTGTTCGACCAGACAGTTTGTCTTTGTAACTGATCCGCCGTTGACTGGGAATAGAAGACTGCGGCCATATTGTATCTTACAGCAGCAGGTTGTTGTCGGTGTTTACAACAGGTTTCCACGCACAACAGCCTGTATTACCCTGCTTCACATGAAACTGATGAGGCAACTGGAGCTGACAACTGTGAATAAAGCCTGTTTCATGATGAGACGCAGTTGTCGACGGTGTGTGTGAACGTTGCCGCGCTTGCGTAATAAACGGCTCTATGTGCAGTAAACAACGGTGCAATGTTGTTACACTACGGAAAACACTGTAGAACAAAGGGTTTTCATGTAAAGGTGTGATCTACTTCAGTTTATTGAAAACAAACCACAGCATAGAGGGTTCAGCTGAATCCCATTCGGATTTTGTCAGTGCAAATTCGCAAACACAATATCAAATTCGGCTCACAATCACCACACTGGCACAATGCAGTTACCAATCACATGCTTCGACAATGATTCCGTTTTTTTCTTTTTTTTTCATCGCCTTTGGCACGAAAACCAACAGTCATTGATTGAACGAGAACAGATTGTACGTGATCGTTCGTGTGGCTGAATTCATATAAAGGTATAAAGGTGCGATTACAGTGAGCAGAAAGTGGCACATTACAGTGAACTGACGGTGTTGTTGTCAGTCTCACAGAAGTAAAATCTCATGAAATCATCGTGATGGGGATATCCAATTTAAATAGTTACATTCACAGGGAGTCCAGATCGTTCGTACCACACCTACTACACAACACACTCGTGGTCATTGACGCGCCAAATTTCCTGGGATATCTGAGTCATAAATGCAAACTACCCAGTCAGTTCGGTGGGGAATATTGCCGTTTGTATGTGGTCTTGCTGAAGTATTTGCGAATGTTCGCTGCCTGCGATTTGGATCCCATATTCGTGCTTGGTGGCTGGCATAATCGTGACGGTTTGAATCTGGACACATTGTTGAACAGAAAGAAGCAGCACTACAAAAAATGGGAAGAAATGACGAATAATCGTACCAGTAAGGATTCGTGGGATAAAGAATCACATGTAATCAATAAACTGCCACCTCTATCAACTAGTGTGTTTCTGGACGTGGTTGAAAGCTTCCAATTCAAGCATGTTGCATGGGGATCAGAAGGACATTTGCATTCGGCCGAACTGGCAGCATATTTGAATTGTCCAGTGATTAGCCTAAATTCCGATTTATTCCTGGTCAATTCAGACTCACCTATGCCGTATTGCTACATTCCACTAGATTCGATTTGTTGGGAGGTAAAACGGCTGAATGTGCAGTGTGAGCGATGTGAAACGCTACGGAAAACATGTTCTGTATTATCTTGCAAACGATTTTGTTTATCAAACAGTCCATTGAAATGCTTGAACCCAAAACTGTTCCCTTTGCTACCCCTACTGCTTGGAAATGACTACACCAAAATTGTGCATGTACCTCGAATAGACGGGGTTCCGAGACCACAATACCCACCCGAATGGTCAGAACGTTTATGTGAAGTTGATACACGTGTAAATTGGCTTAGCCAATTCAACAACGATGATCTGACTAAACCACTGAGAGCTATTCTATCCGAAGTTGGCAAAGAGCAACTGGTCGAGATGGGGAATAGAATGATGAAATCCATGTTTGTCTATATCATAGATTCGCTTGAACCGGGTCAGGAAATGGCTCAATTTCTCAACTTATCACCTCGATTGTATCGTCCGAGAACAAGGCAGTGGAATATGAGAGATATTTACACGGATGCATTCAAATCTGTGCTACATCGTTTTTGCTCATGTGGCAATGAGGAAGTCAGCGAGAATGTGGAACCGAGTGGGAACTCAGTGAACGCAGGGACAGTAGTAGATATTATGTACAAATGGCCAGTGTCGTTGGTCAACAAATTCCGCCGATCGGAGTGTGCCACTTACGCACTGGATGCATTATACGTGCGCGGTGGAGTGGTGCTAAAAGTGGTATGTGAGGATATTGACTTACCACAGTCGGTGAACAAAGTCAGTGAAGAATTGCGTGCAATGCAATACAACGTTCTACTTGGATTGGAAGACCGACTGGAACTAATTGAGGCAAAGTGTTACGGACTGATTGATCACAGTGTGACAGAGCACACGCTATTGAACGGTGAATTTCAACCGATGCGTGTTTCTTGTAGGCCGTATAGGCTGGATCAGACGGAACAGTCGCTTGAGGAGTTTATGAGTGAACATTTCGGTCAAACACAACTGACCGATCCGTTTGACAGACAACTGTACTGGACAATTTCTTTCTGGTTTCGTAATTCACAAATTGCATGCAATCAATGTGAAAAGGTCAGTGACAGTCCTGTGGTGCTAGCATTCTCAGCGTTTGCTTATGTGTCAAAATTCACACGGATTGATTATCGACAAATATCAGAGTTGATTGATCACTTCCAAATGATTTGTGAGAGCGCTATTTCGTGTGAGGAGTTTCGCATATCTCTGGTTCACCAGTTGACTGAGCTACAATTAGTCGCATACGAGTTGAGTTTATTAAGAGAACTGGTGAGCGGCATCATGCAATCGGGTAAAGAGCTGAGACAAACATCGGAAACCGAGAAGTACTCTGTGTGGAGAATGTTTGGCAGTTGTCGGTTGATCTATTGGCTTACGATTTGTTTGGAGCAAATTCCGTCGAGTGATAGGATTCAATATTTGACGACGAAGATGATACCGGAACTGATAGGTCGGCGATGGAATCGTACGACGCAAAGCACAGTGCAACAAGCTGTGATTGCTTTTGCTAGTCTGTTGAAGGCGATTCAAACAAAAGATGAACAACATTCATCTTCTTCTCCCCTCCTGCTTTGTTCATAAAGTGCCAAAACAGACTATTCATTTCATGTTCATTTGAACATTTTTACTTACGTTCTTTGCACTTCATTTGTTCAAAATCATTCTTGTGGCATGCGATGCGTATTCGTCTAACTCAAATTGAACGGAACGGATGAAATTCCGATGAAAACAGTTC
>STRG.5616.2
TTGAGAATAAGCATGGTGTCAACTCAACAACAACAGAAAAAAAATGCAAAGTCGGAGGAGGGGGAGGGGAATTAAGAGTCAACGTTAAGATTACAACGAATCAAACGAAAATTTTCTAATATTTTCACCGTACACGTTTTGTAAGTCATTTTGTCTGCTCTTCAGTTGTTTATAGGGAACAAGAAGACAGGCATACAGCATTCGCACCACTGGATTTGGTTCTGTGCCATTTCTCAGCGTCTTTAACCAATGGCAATCCTCGTCTCTTGTGCCCCAACCAGGAGAGCGGGAGGCACCAACCGAAGTCAAAGCTGGAGGGGACTTCTTCATGCTTCTGCACCAAGTCAGCTTGATCGCCGCGCCGCAAAGAGAGCACGAAAAAGTAAACGATAGGCAGGCATACACAAAACATGCCTGAGTCATTGGAGGCGGTTTATAGCGATTTTTTCGGTCAGACGGTGACTATCAGCACCAAACACGACGACGAACCTCACCCGATGTTCCCACCAGACAGGAAATGCTTCGGAGACATCGGCGGTCGAATACAGAAGGCCGCCGGGTATCCCCAACGCGGAGGGGCCAGATCTCGCAACCGTAATAAGGAAAACTATGAACTGCGGCACTGTGCACCCTTCCCTTAAGGGAAAGCCGGATGTCATGGCGGTAACACAGATGGCGCTGGTCCGCGAAAGCTGATCTGGCTCTTACTGTTCGTGATGTGGTCTCCTTCCCAACACCACCACTAGTTGCGATCAAGCTCCCGAAATACTTAAAGATATTGACTACTTCTAACTGGTCACCACAAAGGGTGAGTGCAGGCACAGGCTCCTGCCAGTCTCAGAGAAGTACCTTGCATTTTGAAGGCGCGAAGCACATACCATATCGGGACACCTCAATAGCCAGGTAGTCCAGTGCGTGTTGAATTGCCTGCGCACTGTTGCTCAGCAGGCGATATCATCGGCGTACTCTCAGTCAACACTCTGTTCCTTGGGAGGATTTCAACCCCACCGTTTGGAAGACCAGACAAAGTGTTCTGTAGGACGTCCTCCATAAAAAAAGTTAAAACGAAACGGAGATACAGAACAACCTTATTGCACTCTACTGGACACGACAGGTGGTGGCGAAAGCTGACCATAAGCCCTAACCTGAGGTATGACGATACAACTCTGAGGGCTGACACATACTTCTTAGGTACACCATTCCTTAACAAACAGTGTCATAACGCAGACTTTTCGACAGAGTGGAAGGCCACGCGAATGTCTAGAAAGGCAACGGTCGTAGAGATGCTTTGACAACTGTCGAAGGGTGAAGATTTGCTTGTTGGATTCACGACCGGTAGGAAACTCAACTTGTTCCTCGCGAGTTTGCTCATCACGCGTGTTGTCCAACCGGCGAAGAATGACAGACGCTAACAGCTTAGACGTTAATGATGGCGCATACACCCTTATAGTTTTCGCGGCCTCTTCGAAAGCTCTTGTTGAAGAAGGAACAACAATCGATCCCCACCCCCCACAAGGAAAGAACTTTCTCGGAATGCCAAACTTTGAGGAACAGAACACGAAGTTTTCCAACGTGCTCCATTCCGCCATCTTTGAATAGGGCCGGGGAAAGGCCATTGGAGCCTGGCGATTTGTGGCGTCCTGTGTCTTGGATTTCACCGCGCATCTCCACCTCAGAAGGTGGATCTGTGGAAACAGACCGCGGGTTGTGTGTCGGGAGAGCTATGGAAGAGGCTGACACTGAGGCCAGCTAAACTATGCTCTAAAGTGCTCCGCTCAGTGTACAAGACGTCGCTGCGGATTGTAACTAGACTAACCGTCATCTAAGATTTTTTCGCTCACACCCAATGTCTTCCTACCGGTAACTCGGATGAGATGAAACAGCTTGCAGAAATTTCGCATAGTGGCAGCATGTTCCATCTCTGGTGCTTTATGAGACCACCAGATTTCGCAATCCCTACGCAAACTTGCGTTGAGTTCACGTCTCGCTGTGAGCCGTGCTTTATTATGCTCACTGCCAGCCGCGATGGACTGATGTGCATCATGAAGGGATAGAGACTCATCAGAAATCCAGAGTGTCACGATATGACGAGCCAGGGCACAACTCAATACGCCAACAGAATACTAAACATGTTTAGTAAGCGACCAGTGCTGGCTGATGTTATCTGGTCGCGTTGATCCTAGCTTTCCAGCTAGAGTTTTTCGAAAAGTTGAGAGGCAAGACGGATCAGACAGCATATCGCAGTCTAACCGCTGCTGCATTGTACGTTTGGTACGCCCACCGAAGCACACGGACAGTTTAGTGCAGACTAGCATGTGATCGGAGTCAAGTGGAATGCTCCAGTACGACCGAAAGTCCTGTGCACAGCCTCGCCATTTGCAGATAATTGCGACGTGGTCTATCTGGGTCCACTGCTAACTCGAAGAGGACGGACGCCACGTGGCGTATCAGCGATTAGAAGTTCGTACTGGCAAGAAACAGGCGGTAATCTGGACACAGAGCGAGAAACCGTTCCACGTTTTCTGAACGACAGGAATGGAGGACAAAAGGGCTTTCCAAATGCATCTCGTTCGAAGACACCCGACCTAATCTAGCATTCATGTCTCCAGTTAAAATCACGATATTATCCCGTTTTAATTTTATTTGAAGGTCGTGTAACTTTTAGTAGGTGACATCTTTGACTGCATCTGGGCTGCAATCGTTAGGAGCATAAGCCGAGACGACAAACAAATTACGTCTATTGGGACGGTGTTTGCTTACTTTGCACGAACCCCTAAGTCTCACTGCTCACAACCGATTGTCGACTGGGATCCAGTCAGGTGGCCCAGCCTCAACCCCTCCCCCAGTGTGAGCTACGCCTGCGCCAGCAAGACCATCAGCCGCAGTCTCGGGGTCTCCAGACAAACGGAAGGAAAACTTTGCAGAAGGATTAGGTGGCGGGATCAATCGAATTTCCGAGTTGGAGTTTTGGGTGCGCTTTATACGTTACTCCTCTCGGGAAACCTGCGCATTCAATCTCAGCATGCGACTCCGATCGCTTCAACCCGCTGCGGAAAATCAGAAGACGAAAACCCGACTAGCCAAAAACGTATTTCACAGAAATTACCATGCTGTACATAAAGCGAAAATCGAATATTTCTGAACTCGAGCGTCCAGTTAAGTTCAAGCCCTGATGGGCCGATTAGGTCGATAAAAATGTTTTGCCGGATTGACTATTCGGACTGTAGATGAATACTCGATCGGCAAAAAGGGTCACATCATGAGTGGTCCGATAATTTATTGACTATTGATTGTTCGATTTGGCCTGACACGCTCGAGTTGATTAATGGCTTGCCTAAAAAAAGTTTTTTTTCTTTCGTTTCAAAATCACCTAACATTTCCCCTTTTTGCTGGTCATCTGTAACTTGGTCCGTGTGGGTCCATCTGAAACTGTCGAGATAGCTTAATGAGGGGCCATGACGTTTGAACAAATTTAATGGCTTGTTTTAGCGTCGGGTCGCGCCTGGTCGCATCTCGAAGATCGTCGACCGTTACCGGGGTTGCTCGGATGGAGTCGGTCAGTTCGGACAATGCAGTTTGTTCAGCTGAGATTGCGGCAGAGACGGCTTCTTCATCCTCCACTGGTTGGTTTCCGACGGGCTGAGATAGTCCGTCGGCCTGTCCGAATTCAGTTGTTTTACGATACTTGATTTCCAAGTCATATCCTTACAGGATCGTGGCCCATCTCTGGAGTCGGCTGGCCGACGAAGATGGACTAGAGCGGCTTGTGATCCTTACCAGATGAAAATTGTGTGGTTTGCTGGGAAAGTCTGGATGAAGCTGGAGAACTACCGTGTGGTCATACCTTCCACACTGCATGCTTGCGCAAATGGTTAGAACGCAGTGCTCATTGTCCCACTTGTCGAACACACCTTATCTCATTGGATACGGAAGCTACACCTTCCCTCGAGTCTGAGCAGTGGGGCTCGGTGGGTGCTCCAGAGGCTTCCCACCTAATGCAGCAGTCCACTCAGCCTCTTTCAGAGTTCGCACACGCATCATCTGAACTTCAGCAAACTCGCAAGCAGAACGAACACATTGATGCTCTTAAGACGGAATCGGTGATCGAAAATTATGGTTCTTGTTCATCATGTTCGGAGTATGCAGGCCCCTCGGGTTATGGATCAACCTCAAAAACCATGTCTGCTATGGTCTGTATTCACCGTCTTCTGGATGTGTCAAACGATTCTCGCAATGAAGGTGCAAATGGCGCTGAAATGAATGTGCAACCTTGTAGTCCGTTGCTGCCAGATAAATTTGTGGAAGCTTTGGAAGCCGAACTGATTCATTATTTCCAGCGAAAAGTATCACCCACTGATAGTGATACGCATTGCTCGGTCTCACAACGCGATGCTTCGATGTGCCGCAAACATACAGTTCGTGCGACCGCCACCGGCGGCCATTCGTATGACCCATCGTCTAGTACGACCACAAGAGCATCCCATAGAGAGTTTTCTGAAGCCATTGGCATTCCTCAATCGGATTCAGTGACTATTGAACAAATGGAGTTTCCGCCAAAGCGTGTCCTACGCATGGCCATTCGTCACCTTATCCATCGGGTCACTCAGGCTGGAGCTGCCGCACGTGTCGTTGGTGCACACGTAGCCAGCCTAACTTCATCCAGCTCGGACGAAGAATCGATTGAATCGTACAATCCTCGAGGACTCAGTCACCAACCGATTCACTTGAGACGGGGCGGTAATTCAGTTCCTGAGGTTACATCATCTTTGAGAGAGTCCTCGGATCATATGCGTGACACGGGAGCCACTGTCTTTCACAGCACACATGCGCTACGCGAACGGTCTCTGGAACGACGGAAAGTGGCTATTCGAAATCGTGCCAGGCTTAATTTCTTACGAAATCAAAAAGTCGTCGCTGTTGAGTAAAGAGTTCTCCTGTTCTGATTCCCCTCCAGGCTTTTGTACGTATTGTTTTTATACTCATAGCTCTTTGTCCTTTGTATTTACTTCACCCCAACTTTCACCCACATTCAGAACATCTCATCGAAGAAGATATAACCGCCTACATTTGATTTCCTACATTTTCTTGCTTACTGGGCGGTCCCACGAAATTCATTTATTCTAATTTCCCCCTTGTGAACTGTAATATCAGCCTTTCTATTTCTCCGACCACATGGCTGCCTGACACGCCGATGTTTCGAGGGTTATCGGTATTCTTATTGCATGTAATTATCAAGAGTTTCCTGTAATTTGCCTTGTGCTATCAAGTAAGTCTCTTTATTTCTATTTTCCCGTTCCTTACTCCATTCTACGGCATTTTTCTACTATAATCGCTGTAGTTACTCTAGCTGGTTGTACCCTGTACGGAAGTGAAGAAATGTTTGCGATAGATTTGTTCCTAG
>STRG.28699.1
CGGTCCTGGTTAGCGGCAGCAAACGATAGACTCCTTAGGTTTTCTATCCCCATATTGCCAGTGTGCATGGCTACCTGGTGGATGTGCTGCTAGACAACAAACACATAGCAGTGCAAACTGGGGTGGGGGGATTACCCGTTCACAGGGAAGGTTAACAGAGCATGGATAACGACTCATTAATTTCGTCTGCCTCGGTACGTCGTACTACGGCGGAGCAGAACAGTGTCGAGGATCGGTACTATTTGCACCACCATGCTCCGGATCATTATCAGAGTCATCGACTACATGCAATCAGAAAACATGTGTCCGCCAGTTCCTTGCATCAGCTTGAGCACAATCATAGAGGCGATCGGGAAAACCCGCCACGTTCGGTGACGAATTCGTTGAAACAAAAAAGACGCAAAGCGAGCATGTCTACCAGCCAGTTGACTTCGACGGAAACACCTGCGAAACGACCGAGCCTGGTGACACCCAATTGTGTGGTTCGTGGGCATGCTCTAATGTCAGCTACGTGCTCTCGTCTACGTTCGCCCTGTGAAACGTGTCAGCACACAGTGCACAGACATCACTATTTGTACTGTCGGAATTGTCCTGTGGTCTGTCACGCACGGGATGCGTGCATAAAACAAATTCCCAGAGATTGCCCCGCGCTCGATTTGGGCCTGGAAGGTTGGGGAGAAAGCCAGCAACCAATAAAAGTTATGGACGCGACCACTCTAGACCTTGAAGCAGTTTTTCTGTCTGGTATGTTGGGATTACAAGCAAACAAATGTTTTGAATGTGGCTGTGTGCTGGATCCAAGTGCCGGACGCGAGCTTCTATCGGATAACGGATTAAACAAACAAACCCCGTCGGGACAAATCGAAGGAACGGAGACAAACACTAACAAACCACTCGGTTTATTACCCATCAAATTCACTCGATCGAATTCCGCAAAAGAATCTATGCCCCGTCGACCAAGTCCAACTCGTCTGCTTCAAGACCAACCCACGCGAATGCGTATATGCTACATGACTGGGAAATATTACTGTGATAGATGTCATTGGAATGATCAGTGGTATGTGCCCGGATCAATTTTCTTGCTCAATGATACCAGCATGCATCCCTTATCCCGCTCGACCTATTTGCGACTTCGAGTGCTTTGGGATTCCGCGATCTATCGTATCCCTTCCTACTGGCATCATGAGAACCAGAAGGCAGCAGAAGCGTTCCAAGTTCGTACGGAACTGCATCAGACGCTTCGATGCACACTAGCATGTTCGGTGGCTTCGGCTCTGAAAGAGTGTGCGGAGATATCGGAACCAAGTCACCTGCTGGGTCACCCGAATTACATGAGGATGTGCGATGTGCTAGAGATTCTCAATGGACAATTGATTGAAAAGCTGCGCAACCATCTAAATGTGTTTACCGAGCACATTCAGAGTTGTGATAAATGTAACTCTTTGAAACAGGCCGTGGAAACTGACGATCGACTCACAATGAAATAATTGGCCCATTAGCAGTTCTATCAGATCGAATGGCTTTGAGAAGCTGATACGACAGCTGGCTTTCAGTGACTCTGCCCCACCTTGTCCGATGTGCCGGAACCAATTCCAGGATTCTTTGCTTGCTCCAATCCCACTGCTGGAGTGCTCGAAAATGTATTGAACACAGAACGTTTCACATGCGCAACCCTAACAACACAAATCTCAAAAACTAACTGGACAATATGCAAGCATTGCACCAACACTCGCCGTATGATCTTAACTTAGCACAGCAATAACACCACCGTCAATAATAACAACACTGTGAACTAGCGTCCCTCACAAATGGGAGAAATAATTTTAACTTCTCGAGGCCTTTTCTCGTTATTTTGCACAACTTCCGCTATCCATGGTCGCCAGATTAACACCACTGATGATGAATGCTTGATTACAAAACCGATATCACCCATTCCCGTACCAAGGCACTATTACCCACGACGCCTGTGTCTGTAGAGGACAGGTTCAATTCACGTACGGCACCGTTTTTGCCCGAATCCATCAGCTAGATCTGGCTCTTTCCACCCCGTATACATGTTTCTTAATCAGTCGTCATCCAAACAGCGCAGATTTTTTTCTGATGACTTGC
>STRG.31272.4
GGGAGAAATACCCTCTGCCTCTATTACGAAGAATGAAGAAGAATGAAGGTCATGGGCATTTTCAAATTTGAGGCTATATATTATCGTGGTAAAATATTCCGCCAGCGAGCAGTTTCCATTCTCATTAGAAATGAACGGGAGTGTATGCGATGTTCCGCCGGATGTGGGGACTTCACCGAAACCAAGTTCAGCTCTGCTGTATGTATTGCTAGCAGGTTATCCTGTTTTGTTCCTGATAGGAGTTATAGGAAACACACTATCGTTTCTCGTGCTGCACCCGTTTGGAACAAAAATATCGGGACATGTTTATCTGTCCTGCCTTGCTGTGTTTGATACGCTTTCGCTATTTTTCTACGTATTGTCATTCTGGACAATAATGGTACTTAGACCATTCCTTATCGGTCGGGGTAATTATGCTTCAGTTCGTTTGATAGATCACTACCTAATGACTGAAGGAAGATGTGAGTCCAACGTGAATATGTACTCCACTGTCCAACTGAATTTTCTCACACGAACGTGGTGTACGAGAAATAGTCCGTGGATCACGTGGGAGACCCGGCACAAACTTGCTCACACAGGAAAATTAGACTTTATCTCACCTTTACCACACGAATGCTCAGTGTGTGGACCGTGGTTATATTGAGCATGGAACGATTCCTACTTATCATTGCACCTTTACGATTCTATAAATTTTTGCGGCCGAAAATTGCCTGGATCACCATGGGAATAACTTGCATCATCATTGGTCTGATTAATATTCCCTGGATTTTCTCCTTCGATTATGTACAAAAATCTACCTGCCTTCCCGGCAGTGACGCAAATGTCAATCATATCATGTGCACCGCAAACCACATTTTCAAGGAATCTTTGCTAGCCGGATTTATATTGCTCACCATTTTGCCCGCGGTTTTAGTGTTCACTGCAAATACACAAATAGCTAAAACCCTAAGTGGAAGACGTAATCGTTGGAAGTCAAAAAAATACGAGGACCCAGAGGAAAACACAAGCCATTCTCAACTTTCACGAACATCATCATCATCATCTTCATCATCATCTGTGATTAATACGCAAAACTGTCCGTTATATGAAGGCCAAATAGAAGCGGTGCGTAATGAACGAACTCTAACGATTCGTTTGTTTCTAGTCTCAATCACATTCTTCATCTTGAGCACGCCCAGTCTGGTCTTTGTTGGTTTTGAGGCTATCATATTCAATTCGAAAAACGCGAAAATTCTCAAGCAAACTTTTGATGACGCTTTTCACGTTTCTTTGTTTATGTTCGCAATCAACTTGACCGTCAATTTTGTCCTTTATTGCTTAGTTGGACGCCTATTTCGCAGCGCTGTTATCGCTTTGATTTGTTGTGACTGGGCTAACTATCGTGCACTTCGATCCCAGTTAATAAAAGGATCAAATGAGGATGAAAAAACGCGAGCGCATTCAAATTCGAGACAGCACAGCATGTCTAATTCCTAGGCCTTCT
>STRG.48693.2
GCTCGATAGGTCTTGGCTACTACTGGTCGTGTGGAAACCGAACTGAACTGCTTTTCTTGTTTGAACCGTCCAATTTCGGCAGTCTTTGTTTTCCCCCACTTTCGGGCGTCAAGGCCAAAGCATGTCTTTTTGGGAATATCTCCCAGTTCTTTGTCTTTGGTTGGTGAACATGACATTCGGCTTCATTCCACAGATTACCGATGAGATAGTCACCGCTGTTGTTCAAGAGAAAGGAACGGCTTACCTTAACTGCACTGCAATGATCGACGACGGCCAAGAATCCCAAATTAGTTGGTATCGGACGATGGATAAGCAGCAAATCGCCTCAGGCACAACACTGAAGGAACCGGTGCGTCGCGGACCGCATGGTGTTTCCAAGTATGCTGTACGATTTTTGCCCGGTCGTCCGGGGTACGCACCAAATATGGCTGGGGTAGATATTACAAAACTGCGGACATATCAACTGATCGTGCGTTTCGTGGATATAAACGACGCGAATACGAAGTTTCGTTGTGTGATCGAACTGCGAACTACGCCAATCAATCAGTGGCCTACAGCCTACGGGAGAATCATCGTCAAACGAGCCCCTGTAATTCTTCCCGGTTTGACCTCAAAGATTGTCACGGAGGGTGAATCCCTCACGTTACTCTGTGTAGCTCAAGGTTCTCCGGATCCAATGATCAGTTGGACTCGAGCAAACGGCCGACCACTCTCGTTGCCTGGATCACCGCAACGGATTTATAATTCTACACTTCATCTACCCCGGGTTGTACGCAATGATCGGGGTGTGTATCGCTGCTACGCGGTGAACAATGTGGCCGGTTCGGCACAGTACGATGTCATGGTTGAGGTGAATTATGCCCCGCACGTCAGAGTCGCACGATTCAAGGGAGCATACGGTCAGTTAACGGACGTGTTTTCCACGCTTTTGATTCGTAATATTCGAGTTGGAGACTATGGGAACTATTCGTGTCGTGCGGCAAACAAATACGGATCAGATTTTGTGGTTGTCAATCTGTTCTACCAATCAATTTGCCAAGGCGCGTACTGTCCTATGATTGGCGCTGTTTCACTCGCGGCACGAGTGAATTCGGATGGCACATCTGTGGTCACATAGAAACCCAATTAGCGCAGTTCCCATTGGACTATCCACCAGAGAATAAGGAGAATCGTCGTTAATGCCCATCGTTCCGTGAAGAAAAATGTGATGCATATTTTAGTCTACCTGATTTTTGTTTACTGTTGTTCGGTAAAAGGGAAACCATGTTGCAAAATTCGGCTCCTAAAGAGATTCTAATCATTGAACTTATGCGGACAAATTGTATTTGAGTGTATTTGAGTTAATTTGTTCCACTATGTAAATGACTTTTGTACCGTGGTTATGCTTTCCGTTTTCACTGTAGTTTGGGGGATAATACTTTCATACAACTGAGTTTTTTATGTTTTCTTGTCGAGATTTCATGGTTATTATTGTTTTGGTAAATACATCTATCCCTCACACCACGCTTCACTGTGCACTTACCAGCGGTGTGACCAGTGTATACAA
>STRG.53694.5
AAATGTTGTGATGAATTGTCTCCGCGCTGCGTTCGGGTTCCGTGAACCCGATTATCAATATGATTTGGCTTCCTTGTCTATTATTAATTTTCGTCAGAATTTTCACGCATCCCTCATCGTGTACATCTTCGTACTCGTCACGGTTCTTCGCCACAACTCTCGATGATGAGTTCATCATCACTTATCAAAGGTGGTACATACCTGAATACAGAGAAAAATTAATCTCATCCGTTCTTCGAACTTGGTATTTGAATCACTCCATTTTATATAGGGGTTATTTTTCCCGTAACCCGAGTGATTTTGATGTTATCAAGGTGAGTTACTGAACTGTACTGCTCTTTGTCCTTGGCTCACCGGATACTAGTGTATTACAAAGAAATTACGAAACAGCTAACGGCATGCATTCACTTTTCCTATTTCCNNNNNNNNNNNNNNNNNNNCAACCAGCCAACTTTCCACGCTTGCCCTCCGCGTTCCGGTTGCCAGCCCCGGGACAACCTTCGTCGGATCTCGACCTATTGCCCCGTTGACGCTGTTTCGGTCTGACGGAGTTTGTTCGCCTTGCAGGTAGTGATCCTTGTTTATGCATTTCATACCGATGAGTTCATCATCACTTATCAAAGGTGGTACATACCTGAATACAGAGAAAAATTAATCTCATCCGTTCTTCGAACTTGGTATTTGAATCACTCCATTTTATATAGGGGTTATTTTTCCCGTAACCCGAGTGATTTTGATGTTATCAAGGTGATTTCGTTAAACGTTTCTTGGAGCGCAGTTCAACCATCAAACATATCAGTTGTCAAAAACGTTTGACCCGAACCATTCAAGCCTTTAAATCATCTAAATCCGCAGCCGTGAATCGTAACCTTAAAGTTTTCGGAAAACGATGGCGATCACCAACTTCCGGTACCGTTCCTTTGCATAAATCCAAACAGCCTTGGAAATTGTTAGAAGCTGAGAAGATATGGTCAATGAACATTTGTGGATCAGGTGTCCGAGTGGGCATATTTGATACTGGTCTCGCCCCAACCAAAAATCATCCACACTTTCATCGTGCTCGTATCCGCGAACGTACGGATTGGACTCGTTCGGAAGATCGTGATTATTTACTACGAGCTAATGTTGCTCTCGGTCGCGATGAGAACCCGTCTAATTCGTTGCCAGATGATGATCAGGACGAGGCTATCGACGGACACGGACACGGGACGTTTGTAGCCGGTGTTATTGCCGCGACTAGTTTTGCCTCACGCTCTTCCGTGCTAGAATCTCTGTTTTCGGGACGCCGTGGTCGGCCGATCGGTTCTAATCCGTGGAATGATTGCCCACCACCGGGCCTGGCTCCACAAGCTGATCTCTATATTTTTCGCGTGTTCACAGACACCCAAGTTTCATACACTTCGTGGTTTTTGGATGCTTTCAACTACGCGATCTCACGTGGATTACACGTAATCAACTTAAGTGTTGGCGGGCCGGATTTTCTCGACCAACCATTTGTGGACAAGGTATGGGAGCTCTCATCAAATGGTATTCTCCTGGTCTCAGCAATCGGCAATGACGGTCCGCTGTTCGGCACGCTGAATAATCCGGCCGATCAAATGGACGTACTTGGCGTGGGTGGTGTGGATGCGACTGGGCGGATAGCCCGGTTCTCCTCTCGCGGTATGACCACTTGGGCTATCCCGTTCGGTTATGGACAGGTAAAGCCAGATGTTGTCACCTTCTCCACGGGGGTTATTAGTTCGGCGATTGACGGGAAGTGTCGAACACTGTCGGGGACGAGCGTGGCCTCACCGGTTGTCACCGGTGCTGTGGCGCTTTTAATCGATGCAGCACTGCAACAGAACGCTGCCTTGGCGAATACCGAGGCGGGAAGTGATCATCGACCAGTTCAAGTGCCTATCAACCCCGCAAGTGTGAAACAAGCACTGATTGCCGGTGCCACGCGACTTTCTCAGGTGCGTGTGTTTGGCACAAAATTCCCTCGATGGCCGGACGACGAAGATATGGATACCAGCAGCATGTTCGAGCAAGGTGCGGGGTTGGTGGATTTAGTTAAGTCACTGTTGACAATGCAGCGAATGAAGCCACAAGTAAGCCTTTCGCCCAGCTATCTGGATCTCACCGAGTGTCCCTACATGTGGCCGTATTGTTCCCAGCCGATGTATCACGGAATGCAAGCAATCGTGATTAATGTGACCGTATTGAATTCCATGGATGTGGTGGGCTGGATCAAACAACCGATCATCTACCGTCCTTTCACGCAGCGTAACGGTCATCGTCTTCGCGTGCGATTCACCCATTCCGAGCGTTTATGGCCTTGGGTGGGTTATCTGGCGGTGCATTTAGATGTTGAGTCTAATGCGGATGAGACTGTGCCGTCCAGCCGTTTTTCCGGAACTGCTGAAGGCCTGATCACACTGACAGTTGAGTCTTCTGACTCGTCGACTGGCGCTACTCTGAGTCAAAACCTTACTCTGTCGATCCGTGCCAACATTGTGCCGACTCCAGATCGGTCACGCCGCATTCTCTTTGACCAGTTTCACAGTCTGCGATATCCTTCTGGCTACATCCCACGGGACGATTTGACGCGTAAAAGTGAACCATTGGATTGGCTTGGTGACCACATGCACACAAATCTACGGGATCTTTATACTCACTTACGTAAAGGGAATTATTTCGTGGAAATCCTCACGTCTCCGTACACGTGTTTTGACGCAAACCAGTATGGTGCTTTATTAGTGATCGATCCGGAAGAGGAATTCTTTCCCAAAGAAGTAGAAAAACTAGTTTCTGATGTGACACAAAAGGGTCTCTCTCTGATTGTATTTGCCGAGTGGTACAATACCAGCTTGATCGAAGCCTTACAGTTCTACGATACCAATACCAAGTGAGCGGTGTTTATCTTGTCTTCTCTAAATGAATGTTAGCACTCTTTTGTTATAATGTGTTTCTGTTTGCGCATTCATAGCAATTTGAAACATGCGTGTAGCTTCGTGTTTTGCAGTTTCTCCAATAAATTTATTGTCTCCCTTTCCAACTAATCGTCAGCTGTTTCCCCGTTATTCCTGTGAATTCATTGGAGAATAGAAACCGAACATATTTTTTATTTTTTGCCAACGTATTCATCAATTCTCTGGTCTTCAATTTATCGATCTTTTCATCTGTAGATTAGCAAGGTCCACAAGTCTTATTTCTGGCTGGACGATATTCCTTCGCCTGTGCATTTCATTGTAGATTGTTCAGTCTTCTAGTCTTATGTTTAATTTTTGAATCGTTAACCATGGGTTCTTTAACATAAATTGTATCATTGACTCTGTAACTCTCCCTAGTGCTTTGGTTGTATCCCAATTGATGCACCGAATTGGATTATCTCCACTGATACACAATCAGCCTCCAATAATCAGGAGTTACCGTTTGGGAAAATAATTTGATTTGTACACTGTTCAGAACTGAGTTTACTTGAAACTAGTTAGCTGAGAACTACAACTTTCTGATGGGTTTCTGTCCAGCTGAAATTCTTTTGTTCATTTTTCTGCTTCGGTTCTGTGTCTAGCTGGTTTCATTGTGTCATGTTGCTTCAGAGGGTTTTACGACAATAAAATCACGAATTTTTCACAGTTTTGAAGCTGTTAGATTGTCTTCTACCTTCTGGTTCACGTGTGTTTGAATAACGATTTTTC
>STRG.45736.2
CAAAAACGATAATAAAACCAAACATACCCACTGCTGATTCTTGTATTGCTTTACCCGCCACCCTAGTGGCAAAATCCTTATCATCATTTTCATCACTGGAGGTGTAACGGTGTTTGCAATAACTACATTCAAAAATTACAGCCTGGAGCGTGAATAACCATTATTCACACAACATATCCTCAGTGAGAATTATTCCCTACACAGCTGTATAAATATAAAGAAGATTATAGAAGGATCGGAGTATTTTCTACTATATGGTATCAAGGAAAGAACGTTGTCAGAAAGCCAACATACTTCTGTGATCCTCTGTTATGTTCTCGACACATACCCTCGTGTGGAACCAGTTTTAATCTTTCTTCGGCACATTGGAATATACCCTCTCGCACATACATACATACATATATACACACACACACACACACACACACACACACACACACCTGTTCCATCCATTAACCACACTTAATTTTCAAGCAACACCCATTTCCCAGTACGACAGGGGAATAACCACCTGGAATATTGCGATTTATTTATGAGTAAGTACAACACGTCCCTAATTTGCATATGTATTATCACCTTTTTCTAGAAGCTTTGGTAAACAGTTTGTGAACCAGCAGCATATCTTAGATTAATTACTACTTAACAGCACATAGTTTCACTGGTTTGACCGTCTGTAATAGCTTAAATTGTGTCCATATTGTATGACGATGATAAGATTGGAAAAATCTCAATCGCACAGAGTTCAGCACAGTATTTGCTTTAGGAAGACGACCTACGTGTTACACCAAATTTGCTATTCCAACTTAATTATGATGGCTCCGTCAGTGAACTGCTTGTCATGGGAACAAAAAGTCCAGACAGAGCCATGTGCAAGGTATATTTGGCTAGTTGAAAGGCTTTGTGTTCTTCCCATTGTTCACATCAGTTGCGATCATCCTAGGTAGATTCAATTCTTTGGCGTGACTGAATTTATTTATCCAATTGCCTTCTTCCGGTTGCCGATGATGTTTGTTTATCCCATTATTTGTATTTACGTGATTTACCAAATTATTTCAGATTACATAACAGCTAAAGAAAGGTTAATCGAAATTTCTAGCTATTTACATTACTTCGGGAGTGTCAGTGTGCGAAGATAATTTTTGACATCACCAAGATCATGAATAATAACACGTTCATCGGCAGGGAAAAACATCTTCCAGGTTAACCTGCTTGCTCAGTCCACTGGGGCATAGTTGGATGACGGATCAGACTGAAGTGATTTGAGAGACTATCAAAATGAGGAAAATAGTCTACGACGCACTACGAAACTAGAAATTTGGCTGATGAAATCCGCTAGAATAAGAAGGTTTTCAGTTTGTTGAAGGACAGGCTGAATCGTGTTATCTTTTTCACACCGATCATTTTTTCTACAGATTCAAAATCACATCACACTGAGTGAGAGGAATTAATCAGTTATCTATACGTAAGGACTTCGCTCATAGTCTACCTGTATTCTCTGCGATGATGACACTGGACAGTTCTTCTGTGGAGAGTTCTGAAGATGGTGCGAGGCAAAAGTTCAAAAGAGGTCATTCCGGTGTGAATCAGCTTGGAGGCATGTTTGTCAACGGTCGGCCGCTTCCCGATTCCACGCGACAGCGTATTATTGAGCTGGCTCATTCCGGAGCCAGACCATGTGACATTTCCCGAATTCTTCAAGTATCAAATGGTTGCGTTTCGAAAATATTATGTCGATATTATGAAACAGGATCAATTCGACCAAAGGCGATTGGTGGAAGTAAGCCGCGTGTAGCAACCAACATGGTTGTACTAAAAATTGCCCATTACAAACGTGAGTGCCCATCGATTTTCGCTTGGGAAATCCGAGACCGATTACTGCAAGAAGGAATCTGTACCCCGGAAAATATACCCAGTGTGTCCTCAATCAACCGTGTACTGCGCAATGTTTGCAACGAGAATCAACAACCAATAGCCTTATCTTCTCACTCCTCGGATAGTTCAAATGGAATTATGCATTCTGGCCTTGGCTCTCACACCCCAACTAAAGCGACCATGCAACATCAGGGACCGTTGAGCAATTTTACCTCTGGCAATTCGATCCACAGTTCCAGCCTCTCATTCGATTTCATGCACCGTCGAAGTGAGGATGATCCAATCTCACGCGGAGCGAACGGAATGGGTGTGCCTCAGTCATTACATCCGCTCTCTCTCGCGGCAGCGCATCATGGAACCCTCGGATCAAATTATCCTCGAACTAACCATTTACCCAACACTTTCTCGTCCACGCACCCGGCAGCTTTTGCCGCAGCCGCTGCAGTGGCCGCCGCCCAAAATCAGCATTATATTCAAGCCGATCACTCGAATGGTATTATGCCTCCTCTTGCGTCCTGCGGGATCCCTGGACCCAATACCACGGAGTTCCCTAGTCCCAACATTTCAAATCACACTGGAGTGTCCTCTAATAGTATGTATGATACTTTCTCCAATTTGCTTCATCCGGCAGCGTGGTCTTCATGGTACTCAGCAGCAGGGCAGACATCACCCCGATTCGGCTATCCTCACTCCAACCCGACGGAGTTGGCAAACCAACGATTATCAATAACAGACTATCCAACTGTGGAAACTTCTCCAAGCTCTGAACCCAATCCGTTCCTTAATGTCACACCCGCTCAAGAGTGGCTGAAAGCTTTACATCCAGGTACAGGGATATCTTTTGCTGAGAAGAGGTCAAGGCTCAGCGATCACTGTTACCATTCCTTAGGCTCTACCAAAGAAGGCGGACGAGAAAAGTTGGGTCTATCCGAATGTGTCGGAGCGGATCGTGATTCGGACAATGAGACACGCAGTTCCAACGGGGTTCTGTATAATGGTATGTTGCGAGCGCACTGCGACGTTCCTCTGAACATAAGTACAGGCTCTACTCTGAAGCTGAAAGAACTTGTCGCTTCACTCACCGACGAGGGACGATTCAAGCGATCAAAACTAGACTCCAATTCGGAAGCGGAGTGCCGTGATGGACGATTTGCTGTAGGACCTTCAGAAAAATTGATGAAAAGCGTCGACAGCTGTTTGTCTACGAGTCCTTCCAAGTTAAATCACGTTCAACACAGGGAAGATTTTGAACAACCAAAGTGGATAACTGGTCCTAATGAGATGCGGAAAGACGTGATTCTATCCGGTACGAACGGCACAACTTTGAACTCGGCTCCCGCCCACGGATTGTACTCCATGTCCTCCTATTCGATGCAGTCGAACCTAATGCACTCACAACTAAATAGAAATCCAACGACCGATCAAAACAAGTCCACGGAGAGTGAAAGCTCACTGTGTGCCACAAGCGATTCAAACAATCAGTCGCAGTACCGTAACACACCTGTGAGATCCAGTTCGTCTAGCTGTTGTATAAATTCAGGCAGAGTAGCCACCCAGGTGGATGTTTTGGATGAGTCCGCAAAACGGATGGAATACGACTCAGAGGTAATCTCCTGCGGTTCTGAGCAGGCTGGTTACGGGGACAGTCGGAAAGCTCAACGAAATCGTACGGCATTCACGACGGAGCAGATTGAAATCTTGGAAAAAGAATTTGAAAAGTCCCATTACCCGGACCTTTTGGCTCGAGAACAACTAGCTGATACCATGATGCTACCGGAATCTCGGATTCAAGTTTGGTTCTCAAACAGACGAGCCAAGTGGAGACGAGAAAGCAAGGAAGCTGCTACAGACGGCCAACCTAGTTGTTCTCCACCAAACTCCGTTAAATCCTGTACGAACCCACTGTCCATCTGTGAAGCTGTGCTGAAACCGTCCAGATCGCCCAGTCCGGTGAATGGCACCGGTTGTGTGGCTCCTCTACAGTTTGAATGGGGAAGTTCGGTCCTGTCAAATGCAAGCAGATCGATACATTGTGAAGATAAAATTACAATGCCAACAACTGACTGGTCACACAGTTCCCAGCTTTGGAAAAACGACCAGACCATAACCTCCAACTGTTCCAGTAACTCAGTGAGTCAAGTCCTACACAATCTACGGGATATGGTAGACAACTTCGATCTTCACGGGGAGAATAAAGTAATGGACAATGAGCCATTATCGTCATCCAAAAGTTCTCTCGTAGTGGAATCGTCAGTAAGGGAACCACTGTCTTCATTCCCGAACCGTACAAACACTGATTCCACAACTACGAGAAGGTTTGACAATAGTGGGGCGAAATCAATGAGCTCGCACGAAAAACCTGCGGAGTGCAGCTTGACTACTTTGGTCTCTCCACATAGTCTAGAAAGATGTTCAATAACGGATAATCTAAGTCAGCCCACAATGTATATCGGAGCCGCGTTAGATCCGACCTTCGATATTTTGCGGTCACGATATATGTCAGGTCACAGTATTGGCGAGCCAAGAGACTCGATAACGACCGAAGATCACTTTATGTCCGAAGCGGGACAGGCTGGCGTTGTCTATTCCGACTTAGACTCATCAACTCAAACAATAAATCCATATCTAAGATCAAATCAGAATCCCGAACTGAAAAGACCCCCACAAACTGATGGGGTTAACCTCGTCTATACAGGGCATACGGATCGCTGTTCCACCGATCCCACTGAGAACTGGCGCAATCCGATTCGATCAGTTATGGACCTCGAATTTGGTTTGGAACAACTGGGATCATCAAATCCTTGGTCAGTTCCGTACGCGCAGCAAAGCACTCTATCATCTACTGACTCGGGAATTGCTTCTCCACCTATGGGCGTTACCAGTGCCCCAGAACAAACACACAAATTTTCTCCAGCCGCAGCCGCGGCAGCAGCGGTAGCGGCCGTTGCTGCATGGGGTACAAGCTCAACAGAAGCGTCTGCATCTGCTTCCATAACCAAGACACAGCCTGTCACAACAAATTCGTTGTTGCCTTCCTTCAGTGGCTCGGAAAATCAGCATCATATTATCCCTCAACCATATCTGACAGAAAATCACCGGCTTCATCATCATCATCATCAACGACAGGAACAGCCGCCTACTTCCATCCTGGGGAATTTCGGTTTCAATTCCGTCATCTCGTCTAATGGCGTGAACGCGTTCAGTTCTGAGTTAACGCCCACTTCACATGGCAATTTCGATACGGGTGATCTGATTGACGGACAACGCTGTAACGTTGAGTCGATGGCTCGTGCACTAGCTTCACCTTCATGCGTATCGTTGTCGTCAGCAGCTACAGCTGCTGCAGCCGCCGCCGCAGCCTTGGTCTCCTGTTCCAATTCATCATCTGCCTACTACGATTTTCCGCGTTACTTCCGTTGAATCTCGCCTCGGTTTGCGAACTCTCCGTTCTTTCTTTTTAATCCATTCATCAGAAAAATGAACTTACTTATAAATGATCGCCTTACTGTCTGGTTTTCTAGGCATGACGTGCTTTGTTTCTGATGTTGTCATCAGTGTCCTTGTCAAAAAATTCAAAACTTTATCACGGTTATGACCACTGTTATTAGTATTATCATTACCACCCGCAGCAACCGTATCAACACCAACAAAACCCTCTGTCAATATCATAACCACGCCATTTTGCTGTTTCAACTACTCGCCTGCTTTTCCGTTAATTTGCGTGCTTGAGTTGAACAAAAACATACTTGTACTTAAAGCAAAGCTGCTGAACCCCTCGGCGAACCTGTGTATTAGAACAACCACCACCACTAAAATTACTGTTATTAACACTTGCATGGGGCTGTGATTTTCCATTTTCCATTTGATCGCACCAAAGACGGGTGGTAAAATTGGTACAATTAATACAAAATATGCACT
>STRG.40275.3
CGGGTTCGTACCTGGGGCTGATGAATGTGTTAAAGGCACTATCTTGATGGATCGAGGTGATTACCAGTGGATCGAGTTGATGACACTGTCATCATGAAATGGCCGGTTAAAGGACTGGAGGCGAGGCTAAAAGCGTCGTTTAGGCGACTATTCAAGTCACGCCATTCACATCAACATCATCATCACCATCGTCACTGTCCACAATCTGAGATGAGAGTTGTCCACTTGCGTTCGGTGCACTGTAGCTCAAAAGATGGTCACTGTATACAGTGTAATCGTTACGATACCGACAGTAGTTGGGGTGATATCCAGAGCACCACTCAATCCAGCCAGGTTATGGAAATGGCAGACAAACACTCACTGGAAGAAAGCGTGTACGGTGTAAAGCCCAAGAGCAAAATAGATAAAACACAAGCTCATACTGAAGTACACAGGACACCACATGATCTGGCGCGATCAGATGTGAGTGTGAGCACAGATTTCAGTCATCTGAATCGTTTTCAAGACGCATGTAGTCAAGCCGAATTTGAGGATTCTAAAAACTTTATGTATTTGGCGCAGTCAGCCCGAACAGTGTGTAGTCCTGTAACGAAAACGAACATGGTTAGCGTGGCCACAGAACCGGTGGTGTTTGATTCTGTTGAGACACAGTGGACAACGAGAAACTCTACTCCAAGGTCATTGTGCCAAAAATCGTTACCTTACCAAGATGGAACATCCAGACTATTCAATCGTTCCGTGTTTCTGGGTCATTACAGTAGTGACCCTTTCCTCTTTGACCATATGAAATTGAACAGAGGTCAATTAGACTCTTCCAAAGAATCTGTAAACAGCTTTTTTCATGCCGGAGATTCATGCAAATCCTGCTCAAGACAAGTTTTTTCCAATTTGGGGCTTCCTCGTCAGCCATCGCACCAGTGGAAATATCATGCTCCGTGGACATGTGGTCATTCTGTTCCTGTTAAGTTACCGGAAACAACTAGTGGTCGTCCTCATAGTGGCTGTCGAAGAGATAATCCAAGATCTACGCCAGAATCATTATATACATCCATTCCCCGTCCATATTGGCACTCATCCGCACATAATGGCGATTCTGATTCTTTGAACAAGAATCGTGAAATGGTTGCTCTGTTCAATCGTCAACCTGTGGATAGCAATTCTCAGGTCACAACAATTGGAATGGAATCTTTAACAAATTTTTGCAACAAGCGTAAAGAACTGAAAGAATGTGGAGATGAATATCTTCCCCCTGTCGACGTATCATTGGTTGCTTCAGGTGTTAGCAATTTCAATCCCGTCACCAATGTGACACCTGTGGACACAAATACTTGCACGACCACAAGCACAGCTGCGAATAATGCTATGGGAAACTTGAGTGAGATAATGAATCTATCTTCGAAGGTCGATCAACCATTTCCTGAATTAAAGTATCCACCCATATGCAGTGTTGCAGTAGGTGACGATACACCTCCGTTTGACCATGGCAGATTATCTTCTGGATCACGAGCTCGCATATTTGCTTTGCCCGATGCGGATCAACCAACTCAGTCCACACGAATTTTAGGAGTGTCTATTCGCCGTGTTCGAGATGCTCAGGATGTCAAAATCGACACTCTTCGTGATCGGAAGTTAAACGGCCCACTTTACAAACCGTGTGGAAAGAGCTCTCGTAAGCCGGTGTTAATAAGGACAAAAAGTGCTTCGAGCAAAGAATCCCGCTCGTGGCGTAGCCAACAGTTTGGCTCTGGCAGGAAATCAGCCGGTCCCCGTACACGTCGATCGGATGATACCCATCATAACGGGTTTTCAAACTCCCTTGAAGCAAACTCTAGGGCGGAAAAATCAGAGGGATCACAAAGACGAAGTCTTGCAGTTCCTGGTTCTACCTCAGACGATGGAGACCAAGGTAAACAATTAGCTGCTGATATGAGTTCTGTATCATCGGCACGAACGAAACACTCCACTGCCCCAGTTGCTCGAGTCAACAGCAAAAAGAATTCTTGCAAATCCTCTGCTGAGGTTAAAAAACCGGTCAAACAGGGTGCATTACCAGCCAGCCGGGATTTACATCAGTGTCCCACCGGACGACATCCAGATGTCAAGGTAGACAAGCCTTGTATTTGTATCATGGTGAAACGTATGGTACTTGCACAGTCAAAGCCAGTGCTATATTCATGGCACTGCCAGCCAGTGAAGAACACAAATGGTCAAACAAAATCCCCAATGACTGGAGAATATTCTGATGGTAAAAACACCAATCCCGGACCATCAAATCCTCGTACGCTTGCACCCAGTCTGCCAAACTTTCAACTGGCTCGTCCTACTCGTATGGTAAGGGGAGGACAAGGCACTGTAGCTTGGGTCAGTCATATAGGAACTGGACAGTACTATGCTCTCAAATTCAAACAGAAAGACGGAAGATCGGACAGTACGTGGGAAATCGAACGACGGGAGGCAAAGCTACTGCGATATGCACGACACGATTTTATTGTGCGTCTATACCACATCTATGAGACTGAAGAAACTTTGTTCATGGCTCTCGAATGGTTAGAAGGAGGTTGCCTGTGGAACCACATCGCGCGTTTGGGGACAATGCCAGAATGCTATGCTGTTTATTACGGCAGTTGCATTCTGGCGGCTTTACGCTACCTACATTCGAAGTGTATTGTTTACAGAGATATGAAGGCAGAAAATATTGTGTTGGATCAACGTGGGCGACCGAAGCTGATTGATTTTGGTATGGCAAAACGGTTCAGTAAACCAACAAGCGATCCAGATGATCGCGAATCCGCAGTCGACGACAGTTTGCTTGATTCCGAGGACTTTGCCCAGCCTCCAACACGGTACTACTTCGCGGCTTATCTGGCTCCGGAGATATACGATCCATCCGAGACCACAGGCCAGTTCATCGATTCGTGGGGTTTGGGATACATTTTGGTGGAAATGATCCTCGGTTACGGCATTTTTCTGCCAATGCCATGGGAAAAAGAGCCGGGACAACATTTGAGTGAGAATTGGAAACTCAGTCTACCTGGTGAGGCGAGCACAAAAATGTCTGTCACATGTGAAGATTTCCTGTACAAAATGTTAATTCGTCGACCCGAGGAACGCCTGACTCTGGAGCAGGCAACCAAACATGGACTGTTTGTTCAAGTACCTTGGTCCAATCTAGCATATATTCGTGGTCCGGATTTGTCCAAATGTCCACCAAAAAGCACAAATCCTACACAGTCGGGACCAAATAGCACAACAGCGGGACGAAGATGGATGTCCAAATATGACTCGTTTGCTCACGTGCCGGATCTGGCTTTCGCACGTGAATTTCTTGGATCATTGGTCAATCCCACTATCGCCTATTCCAACCAACCATCAATGTTGGGTCAGAGACGAACAAAAACTGTCCGACTTCCGAACGCACGTAATCCGACCGAGACATGTGGTACCGCACGAAGTGCAGGTCATGAGTTGGATAAAAGTCGGTCAACAATGGCTTCGTCTCGAGCATCACGAGGTGTGACTGTGGGCGGTGCGGTGGAGATCCGTAACGTTACTGCGACCAACTCGGAGACGAAAAAAGATGGGAATAAACTAGTCCGAACAAATCGCCATCCGGGAGTTTCTGCTACTTAGATTTGTTACGCGGTGCCAGTCACGTGTGGAGAACTGAGAGGAATCAGTCAGTCAGCCTGTTAAACAGTCCACTGATCATTCAGTCACTGGCCAAATCATCTGGATCACAACGTGTCTAATAGAACTGTTATTCTTACATCAGCTTGGTTTGTACAAAGAGCGTACCCGTGCTTTGCATAGTAATCGATCCATTTTGTCTAGTCTATTCTACAGTGATCACAGCCTTACATCACCAGTGATCGCGATATGGAATACTGTTTTGTTTACCTTTATGCTCATGCCTGTGTCTACATCACCCTCACGCCTGAGTGCAGTTTAGACCCACGAGGATCGAATTCAATCCAAACTTATTTCCATCATCGGGTGTAGGTGATGCGTCACACAGGCTTGTGTGCATGCACCGGTGTGACCTTTCTTGTAATTTCATTGAGCCAATCAGAATTTGTTGGCATCGCA
>STRG.48338.1
CTTGATTGATCTCGGCCAGTATTGGTCCTGTGCAAACTGGACTGAACTGAACTGAAATTGTGGGCCATGAGAGGGTCATTTTCGTTGTGCGACTACGGGTCTGCGGGATTCAGCCCAAGTGGTGGGTTGTTATTAATCCTGCGAGGCCTCAGGTGGCACTCGTCGTCTGCAATTGTGTTCGGTTTCTTGTGTGCCTACTCGGCTTGTGCCTCGTGTTCTGTGCCCATTCTCAAGTCAATGGCAAAACGAATGGAAGCATCAAGTGAAAATATCCACGAATCAAAGTACTAGAAAATGGACTTCAAACGCCCCCTTGCTGGTGTTGCGAGCATGTCTATGGTCCCTCTGCCAGCGAAGAAGGCTCGATACGAGTCTGCCCCATTGGCATTAGTCCAATACGGCGGCAAAACTTCGTCGCAGATTGTACCAGCTGGACAACCAGGAAGTATTCCACGAACCTCAGGCTTACAAGCCCCCAATATGCTTCTAAATGGACACGATAGTGAAATCTACTGTGGAAAGTTTGCATCCGATGGGACGTTTTTGGTCAGTGCAGGATTCGATCGCAAAATTATGATTTGGGAAACTTATGGCGATTGTGAAAACATTGCCACTTTACTAGGCCATGGAAGTGCTATTCTGGATCTAATTCTGTCTGCTGACGATGCTGTGATCTACACAGCTAGTGCGGATAAGTCAGTCGGATTGTGGGACACAAATTTGGCGAAGCGCATCAAACGATTTCGTGGACACCAGAATGTGGTAAACTCATGTGGACTTGCCCGACGTGGGCCTCAGTTGGTCTGTTCTGGATCCGATGATGGCACAGTTAAACTGTGGGATCGACGACAAAAAACACACGTACAGAGTTTTCAAAACACGTATCAAGTTTTGTCTGTCACTTTCAACGACACTGCTGAGATGATATTCTCCGGTGGTATCGACAATGTGATCAAAGGTTGGGACATTCGGAAGTTGGATGTGTCAATGCTGTTGACTGGGCACACTGACACGGTGACCGGTCTGTCTGTCAGTCCGGACGGATCGTTCCTCCTATCGAATGCAATGGACAATACCCTGCGCATGTGGGACATCCGACCATTCGCACCACCCGAGCGATGCATGAAGGTGTTTGTCGGTCATCAGCACACATTCGAGAAGAACATGCTTCGTTGTGCTTGGTCCGCGGACGGACGTCGGATCACTTGTGGTAGTGGAGATCGCTATGTACACGTTTGGGATGTGTCCACCCGGCAGTTGGTCTATAAACTTCCTGGTCACACAGCCTCCGTGAACGAGACCGCTTTTCATCCATGCGAACCGATTCTCCTCTCGGTGGGTAGTGATAAGAAGATCTTCCTCGGTGAAATCTTGCCCTGTTACTAAAGGAAACAGTCGTGTGTGTGAATAATTCCCTCTCCCCAGGACGTAGGAAGATGTTGAATCATCCTCTGTGTACAGCGCTGCGTTTCAGCTTTTTCATAAAGTCATGTTGCCTCATCGACGTGCAACCCCCACCATTGATTAACTGTTTTTGATGGTCGTGCACAGATACGCTGCCGAACGGGTACTGGGTCAAGACTTTGTTCTGGGTTGTTCACTGATTTGGCCTGCTACTGTTTCAGTATCGTAAACGGTCTGTATATGTCCAACACAACAAATTGTTATCCACCGAGTTGTATAACGTTTATTGTCTTCTCTATCCAAACTAGAACTCGTTGTCAAGTGTGAATGATTGGGATTGTATGTTTCGTGTGCCTTGGTGTGTTTTCTGTCTGTTCTCTCCCCAACTGGTTACCACTTCCGGTTGAATGAATTGTTCGAG
>STRG.50228.9
TTCATGAGAAAACAAGATACAGGTCATGGGAAGAATGAAGGCCCACCGTAAAACGAAACTTCCAGTTCAACCACCTGCAGAGAGTTCAGTCGTTTCTGTCACCTCGCCCTATTTCGACGCAGAAAATACCACCGATGAGAAAGAGACAAGTCGGAAAAGACGGAGGAGTGGTCGTGTTTCTGTGCGAATTTCACAAGTCACAGATAAATCGGAAATCGACAACGATTTGGGCGAGAACTGTTCGGGAAAAATGCTGTGTACTAAATCTAGAGGCGTTAGTACCAAGCACAAGAAACCAGTTGCATCAGAGCTTCCTCCATCACGTGGATATCACCGTGATAAGAAAAAGCCTGTAAAATCGAAGATGTCAGACCTGTCTGAAAAATCGCAGTTGAATCAGAAGGAAGAGGATGAGCCATCAGATATTCACCATCGCCTTCCTTCAAAAAGGTCATGTGTTCAGTCGGGAGCTGAAAGCAAGATCACCAGGAGGCCTGTTCACGGTGGTAAACGACCAGTTCGTTGTACGGAGGTGGATCATAAACAATGTGAGGAGGAAGTCCAAGTTAATTCAGAAAGCGTCGTTTCGTCGTCTCATGCAGTACAGCGTCAAGAAAACTTGGATTCATCCCATTCATTGGAAGTCAATAAACCTCCAAAAAGTAAAAAGCGCAGAAGAGGTAATTTACTTCTGTTTTCCGAATTTCCACACGATTCTCCTTCGAATAAGACGACGAGTTTTTCCCCCGTGTTACAAAATAGCCATTTGGATGAATCGGACGATGCGGATTGGGAAGAAGTAAACGAGGAGGCGGTTGGCGAAGTAGATATAATGCAAACTTTGCTAGGAGTTCGATCTAAGGTGGAGCCTGCAGATGCAGACATACAGACGGATGATAAACCTCTGACTGTCTCTGTTCCGTTACGTCCCACGGCAAAAAAGAGTTGTAGAGACCCAGCTACTGTGGAAGCCCAAGCCAGAGCCAAACTCATCAGAGAATTGTATTCTTCAATGCACGTGACACATGTACTGTGTTATCTAGCTTTCTCAAGATATTTTAACAAAATTTGCGACAGTGTCACTTACCGGGCCGTAGGGTTATCCTTGTTGGGGAACGTTTCCTACATTATTTCCAAGAAGAATTCCTTGCTAGAACCAGAAGAATGGACTACGGATCATCTATCCTCTTGTCTCTCCGTCTTCTTGACGCACAGTTGCAGAGATTCGACGGATCGAATTTCCACAAACACTACAATTTTCCAGCGAGTAATCAATGGCGATTGCTCCATCAGTGACTGCGCCCTCCTGTTTGTTAGCGCGTTGCGAGTTATCAACTTTGACGTTCGGCTTGTAGTCGGACTTACACCGATACCATTAAAACCACCCATACCTGCCGAAGAGGAGCCTGTGCTGGAAACGATACCATCGAGGAAACCAGTTGATAAACCAAACAGAAAAGAGTTTGTAAAACCAAACCGTAAAATAATATCATCGGATGAAAGTGACTTCGAGCCCGCGGTTTCCAGGCAATCCCGAAAGAAGTCTGTTCGGGAATTGGATCCTCCCAGATATTATCTTTTAGCGGAAGTATTTCTACCCAAGTTGAATCGATGGATTTGTATCGATTTTCACAAACCCCTTGGTTTGGTTGACAAAATTCCCAAGCATCCATCAATGTTTTACGTGATCGGTATGGCCACAACGTTTTCTGATAGTCTGGACACACAACCTTATATCGGTCGCAATCCAATTGATCTCGCTTCCCGATACGATCCAGATTGGTGTATTCAGTCGCGCCTGTATCGGTTGCCTGCTGATCGCTGGTCTGTTTTACTCCAATTTCAACGACTATATTTTGACAAAGATGCTGCACAAAATAACAGTTTGATCGCGCCCACGGGAAGCCTATCAACTGAGCTGCGAGATCGTGCAGACGAGGACAGCATTCGTTCGGAGTTATTGGTTAAGCCAATGCCAGAAAAAGTGCAGGATTTCAAGAATCATCCGCTTTATATTTTACCAAGACACCTTCTAAAGTTTGAAGTGATTCATCCACCGGATGCTTTACCTTTGGGTTTCTTTCGCGGAGAGCCGATATACTCACGTGATTGTTTACACTTGTGCCATACTCGGGAGTCCTGGTTAAAAGAAGCTAAAGAATTCAACACGTTGCCAAAAGGTTAGGCATTGACTGTGCCCCAGCCGTCAGCGGCTGGAAGTTCCACGGATCTGGATGGGCAATTCCTATCGTGGATGGGTATGTGGTTTGCCAGGAAACTGTCCCCACTCTTCTGGATGCTTGGAGATCCACCCAGATGAATGTAGTCAAAATGGCCGCCCAAGAGCGTTCGGATCGTGCGTTGGATAATTGGCGTCGTCTTGTTCGTGGTCTGTTTCTCTGGCGTCGTGTCAAGGCGCAATTCGCACTGGCACCACTTTATCCCGAGGCTCTTGAAGGTCCCCGAACTAAATCAGTTCGAAAGCGTCCATCTCGCAAATCCGAGCAAGGGGTGAAATCTGGCTCTCTTCTATCCGATCCCACCTCTTTGCTGAACCCGGATGACTCGAAACCTGATGAACTGGGTAGTCTAGTAATGAACGCACCTCTCACTGATGGAGATGGCTGGCAACGACTTGCTTGTGGTGAAAACAGCCATCGATTGCCCATTTTTCCCGTTGGCTCGAATGCACCCATTTTGTCTCAGAAAAAACAACCGACAAAGCAGTCTAAAGCTCGCGGATCAGGTTTCACTTCCCGCGGGAGATCCAAAGGATGTGGGAGGCAACGTAAACGTGCAAAGTCTTCCACAGAGGAAGAAGATAGCGAAACCACTCCAGCCTCAAGTGAAACAGAGTAGAATGCAAAGGGAAACGACGGGGAAGAGGATAAGTCTTGTGATGCGTCTGTACTATCAATCCCGTTCCGGCGCGCCACCTCGGGTAGAAAACAACCAGATGCTTTTACTTTGTTCGATGACATTTTACTATTTTTGATTAAAATCCAAATCGTCCCCGGATACATTTTTTCAAGTTAAACAGCTATCGCTTTGTCTTCATTATCGCCATCTGTTTATCAGTATTGGTACCACTGTAATCATCATGACCTTCAGACTTTTATATATTTTGCCGTGAGATTGTTTTCATTTACAAATAAACCAAGCAGATATACCGTCTTT
>STRG.72475.4
AAACAACCTATTAACCAGGAAAGTCTTCCGGATTATAACATTAGTACTATCGATAACAGTGACAGCAACGGCAATGTCAGTGATGCTTTACACCGTGCTGGAGCTGCCTCTGTTCCAATTTTCGCGACAACCTTATCTAGTTTTTTCTTTTTCAACCAATCAGAGTCAAGCTGCATTTGATCAGATGTTCTGGAAGCGCAGCGGCGACGAGTGTGTGTGTGTGTGAGAGAGAGAGAAAGGATGAGGGGGTGTTGGGTCACGGAACTCAGTGCGGTTCGAAATGGACCACGAGACACATCCCCGCCTTAATCCACACATTTTAACTAGCCCCGGAATCTTGACGGCCGATTTCAATCCGTTCGTTTCTGCTAATCACATTCACTGTTCTGGATATTACATTCGCACAATCCCAGACTGATCGTCCTGTTTCCCTTGTGTATGTTGACTGGCCAAATGGTCATGGAGACACAGTGGTGGATCATTATCTTACTTCTCTTTGTTTATCCCAATCCGGTACAAAATGATCAAAAGTTCACGACTTCTCTGGAAGAGACTTAGCACAAACGACTACTTGATACATGACAATCGTCGACTACACTCGGACACACGATACATTTTGGATATGTCCTCTTTCGATCAGACGATCATGGACTTACGAATTGATAATGTGCAACGTAAAGATGAAGGCGAATATTTGTGCCTATACTCGACAGGTCAGAATGTGTACAAACGACGGATAGATCTGATTGTGTTGGTACCTCCAATAATTTACGAGAACAGTTCCAGCCCTGTCCGAGTTGTTGTTCAAGAAGGAGACACCACCGTTTTACACTGCAAAGCATGGGGTATACCCGAACCCACACTCACGTGGCATTCTATTCCCCAGGATGGTCCTCCACGGCCTATCAGTTTGACAATGGACTCGAGATTTCATATTGGACAGAATCAACTCACCATCGCAAACGTGTCTCGTAGTCTGCACGGCTTATATAAGTGCTTTGCAACCAACGGTTTGCAACAAACTGCATCGCGAGTGATGGAACTGGATGTACATTATAAGATCAGTTCAGTAAAGAAAGAAGTGAAAACTACCCTATTCATTGCCAACCTGACCAGCGAAGATTTCGGCTCATACACTTGTGTGGTGGAAACACCTTTTGGGATCTTCCGCAACAGCACAGAAGTTTTCCGAACAAGACCAGCCTCGGTTTCCTCATGGGACAAATATGCGAATAATCCTCTCCTCGAGAGTAACAACAGGATTCTCTCAAACGATGCAAACCTGATTTCACGAAGTCTGAATGAGAAAATGAACAAACGTGCCACTTATCTTACAATCAATCCACCGCGTATGGACCATAGTCGGCATATGGATCTACTTGGTTCCGGGTCATGTTCACGTGGCACATGCAACACGGATCGTGCGACTCGCTTGTTCACCCACGCACACAGCCACGTGATCTTTGTGGTCAGACTTTTGACCTTGGCTCTGTTGCTCGAATGTCCGTGGATCATGTGAATTTGTGCATCTCAATCTACACGCTGTGTCTAATACGCCCCCACCCGTCCGTCCAAACCTCGATCATCTCCAAAAGCCGGCTTTTATCAGATTAAATAATACAGTAGCTCGACGACATTACTGACTGACCACTAACGTATTCAGACACAGCAAAGTTGATTGTTCACTTTTCAGTATCGAAGTAAGTTGTGTGTACACGACACCCTACATTGACCAGATTGGAGAACTTATTGAGATTTTACCGGTCACGTGAATCTGTGTTCCATGTTGATTTTCGATTTCGACTGAAGTAATGATAACAATATACGAG
>STRG.52637.2
ATAGGGCAACAATTAAACACACAAAAGCGTAGACAGACGGGACCTTGAACGGCAGAAAACAGGGAGACTCACGTGACCTGGGGATCAAGTCGGGCTCACCAATTGTGAGGTTGATTAGACCTTACTTCACGGTTTCCTCAGAAAACACGTGCTTCGGTCCCTGGTACTGCGTGGACCACCTGCACGTTACTCTAATGCTCGGCACTGTACGGTCGGTTGTCCGTGGCCATTACCTGTCCTGTGCAAACTGAACTGAACTGAACTGAACTGTTCGTTGATTGACAGTACTTTCGTGACCTTCGGGTCAATTGGTCGTTTTTGATTATGATGGTGGAGTTGTCCTTCGTTCGTAGCCTAGCCAAGCGAGCGGGTGAGATAATCAAAGATGGTTACATGAAACCCCAACATTGTGACGCAAAAGACTCTTACGCGGATCTAGTGACAGATGTCGATAAGAGAGTCGAAGATTTCCTTAGGTCAGAAATACTTTCAGTATACCCTTCACATAAGTTTATTGCTGAAGAAGGATACTCACGGCCGGCTAAATTAGGTTCGGAACCTACGTGGATAATTGATCCCATTGATGGAACATCGAATTTTGTGAGCAGATTTCCGTTTGTATGTGTTTCCATCGCTTACTTTGTCAACCAAGAGCCAACCATAGCCGTTGTGTACAACCCGGTACTTAACTGTTTGTACCACGCAGTAAAAGACGAAGGAGCGTTCAGAAATGATGACAAAATTGCAGTGTCCTCTGTTAGAGATATTTCCGAAGCTTTGGTTCTGACTGATTGGGGCGGAGATCGAAATCCAGAAAGTCTGGACAAAAAGTGCAGCAACATGCGACGAATAATTGCTAAAGCACGGGGCGTGCGCACAATGGGGTCGGCTGCATTGCATATTTGCCAAGTGGCTGGCGGATCGGGAGACGCTTTTTTTGAATTTGGAATTCACTGCTGGGATTACGCAGCGGCGATGCTCATAGTTAAAGAAGCCGGAGGATACTGTTGTAACTATGATGCTTCACACTTAACCTTTGATGGTTGACGTCACGTTTGGTTCCTCTGTGGATCTTATGGGGCGTAATTTCGTTTGCACATCTACTCCAGAGCTTGCAAAGGCTTTGCTCCCTCTCATCGAACCGATCGTATACTCACGAGACTGAAATCGTCTGAAGGAAGAACACAGGTGCCTTTCCCAACAATTTTGACTTGACGTTCAGCTTCTTTCTGCGGTTCGCTCTGTTCTCGCTCCCGCAAAAACTAGTCCCGCATAGATTTACTAGTTATCAGTTTTGTCTTGTCGCTTTCCTTTACTGCTACTCTTGCCCGTATCCTTCTCTTCCTTGTCGTGTTCAATACTGCAGTTGCACAGTTCTTCCAAAACCGAGGGATACAAATCCATTGCTGGTAGCTCTAGCTGTCCTTTCGTTCCCAACTTCCACTGAGAATCGAGACGTTGCGACCAACAGCGTAGGCGACAGTGCCCGCGCTATTCATCTCCTTTCCCGTGATTGAAGCTTTCCATTCTCCCCACTACGGGTTGCTTGTTCGGCATCCAAAATTGCAGAGCCCGCGTTTTTTGACTGTTTCTTGTCTGTCCGCTATTTTTAATACGATTTTGGTTCGACCGGATTGGGGGATAGAGTGGACGTGCGTACACGCTATTTATGTTTGTATTTTGAGATTTGTTCTTGTTTCTGTCAGTTCTTCCACCAAGAAGCTTATTCCGATGAGGTCAGGGGATCGATGTGGCTGACATACGCGAAGTGCAGGATGGATTTCTCCCATTATCACTCAACAACTGTCAAATTGTGCTGTTGCTCAACCTAAGGGCTGTGTCCGCTCGCTCACTTGTACTTATTCGTGTTTCCGGATGCCTTTTACTTCCAAATCTTTACGCC
>STRG.46502.3
ATATATATATATATATATAGTTATATACATAGCAAAAATAAGTCGGTGCGAATAAGAAGCCGAAGTCAAAATGATGCATTTTACTAGTGTTGCAATCGTAGTACGTCACTTGAGACGCAAAATAAACTGTGTGCAGCGTGTTACGTTAAACCGGTTTTTTAGATGACGAATTTTGCACAGCATTCGTTCTAGACAGAAAATAATAGTCCTGGGTAAGAAGCTGAAGTTGTAGAATTGTATAGACTATGAGACTGATAAATCCCACTTCTCCAACCAGAGGGTCATTCGTACATCAGTCCATTTACTTGAGTAGCACTGGTCCAGGGGATGAAAACCACGTTTGCATTCAAGTTGCAGAAGTCAAACGTTGAGTAGGGCCGAAAAACTGCTCAGGGAGTGGTATTCCTAACAGTAGAGCAATGGACGGATGAATTAAGGCAAGTCTGTAATTACTGACTCCCACCGCCTATTCTTGGGGTAGGGGGGATAACCATCAGTTGAGAAATTTACAAACCTTCAACTTCACTGTTGGCTCGTCGATTGTATGCCGTCGTCATCTCGTAAAAATAATGAATTCTAATGACGTAAAACGCGCCCTCCGATCAGGATGCACATGGCTCTAAAAGCAGATAAAATCAATAAACTCACTGGACTGGATCTAAATGCATGTTAGTGTCCTGTCTCATCACAAGATTTACAACTCTTTTTTGGTAGGGTATTTTGTACGAGGCTGTTCGAGATAACCACAAAATTAACATGTTTCGAGGTATAGCAAATGTAATTGGTTCAGACCCAGTTATTAGGATTAGCGGAGGACGTACACACGGTAGTTAAACTCAACAACCGACATCAGCCTGCCTCGTTGATTTTCCCGCAGCATTTGCCCTAGTTAACAGACGCTCTATGAACTATTCTACAAGCAGACGGCATGCTGGTCGGTCCCATTAAATCGTGCTACTCAACTACGCCTGCACGAATGCGCTTTTACGGAGAAGAATCGGGTAAATTCTCCCTCAACTCCGGTGTTTGACAGGGTCGCCCGTCGTCACCAGTCTTATTCAACTACGCTATCGACTGGATAATGCGCCCACCTCGTTCCTACCTCCGTATTATTGAGCCTGATGTCGAGTGCCTAACTAATTAACTTCATTGGTTCGTTCGCATTGGAAAATGTCTACTGTATACGTCGATAGTCCATCGGCCTGGTTCACAGTGGCGGGTGGGTTCGTGGCCAACTTCTTGCTGGGCGGTTTGGCCAAGTCCTATGGTCTGGTGATGGAAGCGTTCCAGGAGGAGTTTCAGTCCGGTACTGCCTATCTGCTTCTGGCCGGTGGACTAATCTATACACTAATGTACTGTCTGTCTCTGGTGAATCATTATCTTTCTCTACGATACGGTAGTCGACCAATTGTCCTGGTCGGTGCCATCGGTTCCTGTGTTAGTCTGCTTGTGGCTGCCTACTCACCAAACATTGCACTCTGGGTGATTGCCATTGGTCTCGGAGTTGGAGCATCGCTTTCCTGTATCTACTTTACCGTGTTTTCGGTGATCGGTCAGTGTTTTCGACGCTATCTGGGTCTGGCCAATGGGATCAGTGTGGCCGGAGTAAGCGTCGGTCAGATGGCTTTTCCCTCACTGATCACCTACTTGAATCAAACTTACGGAACTCGTGGTGGAACGGTGGTGATGAGTGCGATTTGCTTGCATTTGCTCATCACGGCCGCACTGCTTCCACGACACATTGTCGATCCGGACGCCCCGCCACCATCAAGCGAGAAGAAAGCAGCGGCCAAGTTAGGGCAGAATCGTCGTCCACGCCGTAGGTTCAAATTACGGCGGAAACTACGCGAAAAGTCGGTTAACAGTCAGGATCGGGAAGTGGTCGAACTGACAGCCAACTCTACGCTAGTGTCATTGGATGCAGTCGATTTGCTCGAAAATGGCGGTTCGGCATTTGGCGGTGCGGACAAAACAACCAGTTTGTTGGAACTGGATGGAAAAGCATTGACTACTGCGATGGGTGATGTGCCCGCGGATAAATCCAACGACACCGAGGTCCTGAGTCAGAACGGGTCTGTGTGTCGCGGATCGGTACGGTCATTCGGAACGAGACACGCTCGAAGTTTATCTCATGCCCTGTTGGCTGTGTACATACTGGCCAAAATTTTCGGTGATATTGGTGACGTGAGCGTCTCGTTCATTGCGCCCACGCATGGCACTAAACTGGGCCTGAATGGGGTCACGGTCAGTCGTGCGATTGCTATCGGTGGTGGTGTGGATCTCGTCTCCCGTCTCGGTGTCGGTTGGCTGACCGATCGACCGGGTTGTGTCGGGCGTCGTGGTCTTCTTCTGGCGATCACGTGGATTGTTGAGGGTCTGAATACGTTGGCATTCACCGAACTATATCGACTGAAACCGGTAGATGCTCAGATCCAAGAGACCCCGACGGCTCTGATTGTTGGCTATTTCATTTGTTTTGGGATTCACGGTGTGTGCAGCGGCACCGCCATGACCCAAATGGTGGTCGTTCTCGCGGATTGGGTTGGTTCGGCTCGACTGCCGCATTCCTTGGCACTGACCATGCTCGTACTTGGTTTGCTCATCTCGCCCGGCCAATTTGCAATCGGTTATCTGGCCGACGTGGCAATGAATTATGTGTGGCCACTACGACTCTGTTTCTTCATCTTGATCATTGCTGGTTTTCTACTGCTCATGGAATTCCCCGTTCGATGGTTTTACTCACGGGCCGCGCATCGTCACTACTCAGCCGTGTCCACAATCAACTCATTGCGGTTGATTTCTGAGAAACCGGCCATGAACGGAATTCACACTGCGAGTGACTGTTGGCAAGTGGTCGATTCCGATTCAGCCGAGAACGAAGAATACGAGGGTGGGAAACACAACGAAGCAGTTCTCGGTGTGGATGACAACGATGAGGACATTAGTGATGACGGTGACGATGGGAATGACGCGCACAGTTCCGGGGCTTTGCACAGCACCGAAACGCATCAAATTCAGTCCGGAGTGAGTCCGGTTCCTGCAAATTTGGCTCTAATCGATGCTGTGCCTTCTCCCGCCGCTCTCTTTGTTTGTGCTCAACAACGTTCCGACGATTGGAATGATTCTGAAGGTGTATAGTTGTTTCCCTCTCCCCTAATCCACATTGCCCATTTACCTGCCTGATTGATTCTCTCTTTTGGCGCTCCAATAATACCCATGATCGATCTCTCAGGGGTCCACCCAATTCGGCATGCCCAATCAAAATGAGCCTCGGGTACGATGTACTATTTTGTTTGCTTATTGATCTGGCTTCAGTCCGTTTCCCTGCTTTTACCAATTGAAAACTCCCCAAGACCTCTTTATCTACATACCAATAAACAGTTTCTTGCGGCTCGTATTTTTCGTCGAATCCCACACTGGTTGCAAAGTTCTATTCCTCCCTTCCTCCTCTCTTTCTTTCATTTTCTCTCCGTGTCTTACTTGGCGCAGTGTTTGCTTGTATTACAATCATCCATTCTTTTTCGGGCTCCACTACTTCAAAAATTCCCGTCTGTTCACTCATTGACCAACGTGATTATCACTTGCGCTCCACGCCTGATTTACTAACGAGTAATCATACTCACTGTCGCTCATGGCCTTGTATTTTGTGTGCCTGTGTACAGATTTAAACCATGCTGTCCATATTTGCCGTGCAATTTGTGTGTTTGAAGTACGGTTGTTCCTTTACATGGTATTGCTTGTTTTTCTGTTCAGTCTTTCGGTGAATAGAACTCGCTTCGCCTTGATTATATTGGTCTAGTTGTTACTTTCTTTTTCTCTTTTTACATCATGCTTAAGTATGACTGCAATAGACAGAGCATTCCCGTAATAAATGAAACTTAA
>STRG.72352.2
TATAAAAGACGTTCGAGAGCGGCTGGCGAACGTGTCTCCTATTGGGTCTAGCAGCGAATACCAACGATATCCCCTCTATCGGATGAATAGAGAAGACGTAAGTCGGTTTACAGATGCGAGGTGTATGCTATATATCGTGGCACCGAAACAGTACCGATACGCGAAATACACCGAACGGAAAACGGAACGAAACGCGACGGCTGTGCTGAGAGCGAACCGCGAGCGAACGAACGAAAGTGAAAGTGATTTTAAACGAGGTCGATGGAAACCTCGGAAAAGTCAGTCCAGTAAAACGTAGGCAACAGGAGAACACTGAGGTCAATGTCAAACGTCAGAAAAGATCGTGGAGAAAATAGANNNNNNNNNNAAGATCAAAGATTTCCTAAAGAACCGGGACAATTGGGCTTAAAGCCTCGAACCCGTGTAGTACTTCAAGACTTCAAGACAACTGAACTGAAGTGTGCCGTTACGGTTGGTTCAGTTCAGTCCAGTCAGTCTTCGGTCTTCAGGTAAAGTGGGTAAAGTGGGTAAAGTGGGAAGTCATCCCGTATGAGCCCCATGACATTGTACTCTATTGACTTGGCTAGATGTCGATGCTCCGCCAAAAATCCATCAGGGTCTGATCCAATTTCCACTTGAACAGTGTTCCCGTTTCCTTTTTCACCACTTCGGTCGGTAGAGCGTTCCAGTGATTGGCCACTCTCCTTGACAATGGATAGATGGCCGGTAAGCCGGTGAAATGCACCTTACGAAGCGTCAGGGCGTGCCATCTGGTACGACCTGGTGAGTGCCGCGTGGTTTGAATTCATAGTGCTCTTGCCTTTAAGTTGACTTTTTGAATAGTCTTGTGAATGAACCTAGTTTAATTCACATCACTGAGCGTATCAGAGTTGCATTTAAGCGGGGATTCGACGAAATACACTCGGCAGTGGTGGGTGCATAACTGGTGTGCATACCATCGAAGGAATTCTGGACGCTCGATTGGCCGTGGCCATTACCTGTCGTGTGCAAACTGAACTGAACGATCATTATTCCTGAGCGGGAATTCCGACTGTAGTTTCCGGCCCAACTCACCACGGTTTATTCGCCCGGCATAGATGAGGTCGCCTCGAAGATGTCGGTAAGCACTGGGAAACAACTCGGTGACTTCCAGGCGTTCCTCATAGCTGAACCCACGCAGTCCAGCCACGAGGCGTGTGGCAGCACGTTGCACTCGTTCCAGTTTGGCTAGTTCCGCCGCTGTGCACGGGTAGACAGCCGGACCACCATATTCCAAGCGAGGACGTACATGCGAGATACACAACAATCGGAAGGTGTCCATGGAAGAGGCCCAAATGAACGGTGAATGGGACCAGTTATCCTCCACGCTGAGGCGCACGCTCTCTCAGTATGTGCTCTTGTCTTCAGATTGTTGGTGACAACAACTCCGAGGTCCTTTTCCTCCTGCGTGTGACAGGGTACGATACTTCCAAGGCAATAGCCAAAAGTATCATTGGGGCCACCAATCCTCATGGTCGCGCATTTGTCCACGTTTATCGGTAGACCCCAGGTGGTGGACCAATTGACTAGAGCCTGGAAATCCTCCTGTAATATCTCACGATCCTCCGCCGATCGAATGGTGCGCCAGTTCTTTAGGTCGCCGGCGTAGATAAGGCATTGGAATCGACGGGTCTGTGGTAGGTCGTTCACAAACACTAGAAATAACAGGGGTCCTAGCACGGAGCCTTGCGGCATGCCACTACTGACTGGATACCACGCGGACTGGGACTGTGCAACTCTCACGGAAAAGGTTCTCTCGACCAAGAAATACTCAATCCAGTGAAGCATAGTCCCGGAGATACCGATAGCCCGGAGTTTCAGCAACAGCCCATTGTGAGGAACTTTACCAAACGCCTTACTAAAGTCCACAAATATGACGTCTGTGACATATCCCTCGGCCTTGGCGTTCGACCAACTTTCACGAGCAATCAACAGGTTTGACAGACATGATCTGTTTCTCCGAAAACCGTGCTGCTCTGCGCATAGCAGTTGATAGCGCTCCGGATGTTCACGTATGCGAGCCGCCACCAGCCTTTCCATGACCTTTCCAGCTACGGAATTGAGGCTAAATGGGCGGTAGTTGGCCGAGGTGGATTTTGTCCCATCCTTGTACAGCGGAACAACCACTGCTTCTTTCCACTCCCGAGGTAGACTGCCGTTGGCCAACGATAAATCGAACAACCGTGTCAGTGGTGTAGTTGGTTGGTCCGCCAACTCCTTCAACATCAACGGATGCACGTCGTCCGATCCCGGTGACTTATGGGTTTTAATGGATTTGTGCATGTTATTCACTTCTGGTTCCCCAAAATCATGCATAATGAACAGCGGCGAGTCATTCACCATCGAGATTGGTGCACCTTCCTCCACAGGATAAGCTGACAGATAATGCTTGGCTAATGTCTCAGCCTTCCCATCATCTGTTGCAACCATTTCGTCGTTGTCCATCAGCGCCGGTTACCTCATCGAGGAACAGCAGGAGATTCGTCCGACAAGATCGTCCTGCCACAAACCGATGCTGGGCATTTGGTGTGAGGATATGTTGAACCAAATATCTAGAGATCTATTTCTTTACCATTCGCTCCAGGCACTTACATAGTACTGAAGTCGAGCAAAGCGGTCGGTAATTCTCGGCCTTTTGACGGGGTCCACTCTTGTAAATTCCTACCACTGTTTCCTTCCTCCAGTCTCCCGGCACAATTCCCTCTCTGAGTGACATTTCGTACAGCCTCGTCACCGGAACTTCCGGGACCTCAGCCAGAGGTTGGACGATTGCTGGATGAATCCCATCTGGTCTTGCGGCTTTATTTCTATTCGAGATTTGCAGCTCCGTGTACACCTCTTCTTCTACGGTCGTGCACGTGCAACCCCCACGGAAGACGCTGCATCTGGCGTACTACATTTTTGGCGACCCTGCCAGGATCTCTGTCAACCAGCACTTCACGCAAACCCTACTGACAGACCTTGTCAGCTGAACTGCTAAAATAACGTACGGCCACTGAAGGACAGTGTTATTTCGTTGGGGGGAGCAGTGTGACGCGCTCAGACAGACCGCCACTCCCAACTTTATCGGTCTTTTTCATCATGATGGGCTCCCAAGATAGTCCATCTTGTCCTTTGTGTGGTATCAGCATGCTACAGTGGACTGCTGCCAGGAAAACCCTACATCTGGGGGCATGCTGCGAAAAGACGATGTCCACCTGTGACAACTGTCCTGGTTGTCACAAGTCACTCGTTAATCAGATTCCTCGTTCACACTTGAAACAATGTGCCTCCCGGATAAAAATGAAGCTAATTGATTTTATGGCGCTTTCAGCTGCTGAAAACGGACCGGCATTTCATACAATCGAATTAAAGCGTTACATTCCCGCGTCTTGCACTGCACCTGATGGAACTACGGACGAGGATATGCAAACGGCTGTTGCTTTGTCCCTCTCTGCAATCGAAGAGGATCGACAACGTAAATTTGAGGCCAAACTTGGTGCAAGATTGCACCCCACGGATGTTGGGCCACCGTCTCATCTTCTGCTTTCAGAGAAGCAAAGATGTGCGATCTTTTCGGAAAGACTGGCCACAATTATTCTACAGACACGACCAGTCCCACAAGCGGTTGACCGGACCAGTTCAAGAACTCAATCACGGTATCGTAGAAAATTTTGGGACACGCCCCATCTTTGGCGCTTAGCCAGTCAGTCCAATTCATCGGGTGCTGCATCTTCGGAAGAGGACGAGCAAAACTCGAATTCGTTTTACGTTGACGCACTCATTCCTCCGATCAGTCCTGCCAAATCACGTTGGGGTTCTCACCTATTATCCTTGTCACAAATTCCCGGTCGTTCGGCCACAAAAATTAGAGCGAGATTCACGAATACGGACGAGGTTGTCATTTCGAACGATGACCCGCCCAACATGAAAGCTGTAACGCCCAACTGTGATGATGCCGCGGCTTCCGTTATCTGTCTTCCATCTCCCAGCAAAACGCTTTCGCAGGACCCGCCAAACATGAAAGCTCTACCGCCCAACAGCGATGATGTTGTAGCTTCGGTTATCTGTATTTCATCTCCCGACAATTCACCACCTCCAAAACCGGATCGTCTGCCGTGTCATTCAGTTGGTCCGAGTTCTTGTGCCTGTCCTCCTTCGAATTCCACTTCTCGTTCAACTAGCCGATTTCGTTCTATGGTCGGTGAGAACATCTGTGCCGATAGTTGGCTCATACTAGACTCAGGTGATCCGGTCCCGGCGCATCGCTTTGTGTTTGCTGCGTGGCGTATTCTGGATCGCGTTTTCCCGGATAACCTGGACACGGCTTTTGTGACTGGGGTGGTTCGGAATGAATTATTCGATCTGTTGCACGTCTTGTACGAAGGTGACGAGAATCAGTTTCGACATAGTGTGACCAGGTTGACGCCCTCCATACAAGCACTAGCTAGCAGCTGGGGTCTTCCGTTCCCAAATGCTGTGCCACCATTATCGACAGCTAATCTCGTCAACGATACTTCTCCCAAGCTCGCCGGATCTGAGCATTTCATCGTGCCAAGCATCCAGCGAGATGATCAAACATCACATATATTGAACAATAACACAAATCCCCAGCTCGACCATCCTTCACCATCAACTCCTATGGTCACTCCGTGTGCAAATACGAACAACTCGATTGTTCCAACTGTTCCAATCACTGCACAATTCAGTCGGGATTTGTTCTCTCCCGTAGACGAGGAATTGGAGGAGGACAAGTTCTGTTTGTACCCCGTCCCAATAGTACAAGAAAAAGAGGTGGAGATGACAAATGTGTCCAACTCACCGGGCACAATAACCGCGCATAGTTCCGTCCTCACTCCATTTGGTCCACCACTGTTCGATGATCAACCTACACCAGGTCCACTGTTCAAACGCATACGTCTTTCAGATGAAGCTTCCGTCACACGTACCGAAGTGACAGAGCTTACGGAGTCGATCATCGACTCCGTAATGTGCGAACCCATGTTCAAGGAGAGTCTTGCGTTCACACCAGCGTCCAATTCTGCCTCCGTTGAAAACGTTCTTGTCCTTAGCCCAGAAGCTAAGTTAGCTAATCCGGCATTGATAGAGCGCACACCACTGACAGAGTGCACGACGACCTTGAGTTGTCAGTCACCAGTCACACCACTACCGAACTACGTCCAGATGATGACACCCGAATTAAAACATGCATTGTCCATTTATGGGGTGAGACCACTACCGCGAAAACGAGCTGTAAAACTGCTGAATGAAATATACAATGAACTTCATCGTTATGAAAGCAATTATGTGAGTGCTGCCAGTTTGGTATCTCAATCGCATCAAACGTCCCACGGCACTGTTAACACTGAAACGACGAAACCACAGCAACTATTCCACGAACGAATTGATCTAAATTCTTCTTCGTTTTCGCAAATCACTTCGCTTGAGGCTGTTCACCAGCAAACAACATCAGCTTTGAGGCCGGAACAGTGTGCTCCAGGTACCGATCCACCCGGAATTCCCGTAGTGTCGAATGATGACGCTTGTTCAAGCACACGATGTGAGTTTGAGGTAGATGAACCAAGTGAGGAATCGGACGGGGAAAATACAAACGAACTTGATATGGAAAGTGCAGTGCTCAACTTTTTGGAGAAAAACGATGACTTATATCAGAATGTCCTTATCTACACGCCGATCGAATTCGATATTGTTCACGCAATGCTCAAAAGTTCCGGGATTCGAATCAGTGCGCGGAAACTCATAGACATTTTGGACAATCAATGCATCCCTTTCACACTGCGCAATCGCAGTCGAGGTCAGTCCAAGGCTCGATCCACCAGAGTGATGAAAAAACGCACCAGATACTGAAAAAAGCCGCATGTAATTTGTCCCCTTATCTGTCGTTACTCGCTCAACCCCGCCCTGACCCTACTTCAATGTTTCTTTCGTGATTCATCTGACTTGTACAGTATGATATACACACATATCGATAGATATATACTTGAGCAGA
>STRG.15769.3
TGACCATGTGCACACAGCTGTGTACAAGTAGCCGGCTGTTTTGGTGCACTGCGCATGCGCATCAAAACGAACCTGACGTGTGACGCCGTTTGATCGCGCTTCCTTTAGAATTGTGTTTCATCCATTTCTCTTTTGCATTAGTTAGAAAACGGGTCGCGTGTGGAACCGATGCGGAAATGATGACCGGAAATGTCTCTGAACTGGATGTGACGCGAATTCGCTAGGATCATGTGTTGGATCATATGCTCCATTCTACTTGTTATTCGAAGCGTCACACTATGCCATGGGCAAGCAGAACAAACCGAATCAGTGTTGACCGGCATTCTTGGACCACCGAGGCAGCTGTCTCTGGGCATTGCTTGTAAAATTACTCGTCCCTGCATCAAGGCCGCATGGCTACCACCTGCAGTCAGTCCGACAGACGAGTCGGAGCAGACTTCCAAGCAAAGTGCCTGGAATCATTTGGTGGCCTATCGTGTGCGGTACTCCCTTGTCACAGCTTCAGATCCGATAGATGAGAGACCACATAAAAGGTCTGAAAAAGACCTACCGTTTTTACGCATGATGGAGAAAAACGTCACAAGGTTGCAATTTACTACCACGGCCGGCGAACACCTTTTTGGTGTCGGATACGAGGTCCGTGTGGCTGCCGTCGGAAAGAATTTCATCAGTCCCGAGGTCACTGAAAGAATACTGATCCCGGAAGCTGCTCCTTCGGATGCGCCAATTGATTTCCGTGTGGCCACCGGTGACGAGACCAGCGTACATCTGACCTGGAAACCACCCCGGTTCCAATATAGAAATGGAAAAATAACACAATACCAAGTCCGATGCTATGTGCTCGATCAGGAGGAGAGCACGGAAAAGCTTCACCGTGTTACAGCGAACGAGTTGGTCATAGCTGACCTCACCCCGGCGACACACGCATGTCTGGTCCGAGCGTGGACAAAAGTAGGTCCCGGACCGTGGAGTAATCGGATCCTTTTTCGAATACAAGGTTCTGCTCCTCCAACACCGACCGACGTACACGCTTTTCGCACGTCGTCGAACACTGCTCGCCTGGAGTGGAGCATGCCAAGTGGTCGTATTGCGACAGCACACTTTATGGTGTACTACACTTCTGAAAGCGAAGTGGTTCCAGTGACTCAGTGGAGCAGTAGACTCACAAAGGGCGAATTCATGGAATTAACCAACTTGGATCCGAAGCTTTCATACGCGGTCAAAGTGAGCGCTTTTGATGAGAAAGGCCACGAAAGCGTCCCTTCCAAAACTGTGTACATGCCGGCAATGATTCCCCTTGACGAGGGATCCTTGTCAATTTCACGACCTCGCCCACAAATCGGAACAGAACGACTAGGACTCATGAAGAGACCGGATTACTATGCTGTCCGAAACTTGAAATGTGCGTCACAGACACCCAGCTCGATTGGACTGGAATGGATTGGTCCAGTAGAGTTCAAAGATCTGCTTGAATATGAAATAACCCTGAATGGACGGAAAGAGTTTCTCACTGAGCACGGTGTTCTCAAGTCTGTACATCTAGGCGAACGACAGGTTCGACAACCTCACCAACATGCTACACGATATCCCAGTTGGTACCCATCCATTGCGGGAAGGCACTTACCCGATCAACTGCTTCAGTTTCTTCAGGTGACCGACCTAGAACCGTACAGTCGCTACGAATTCACGGTTCGTCCGTTGTATCATCTACGTCCGGCCATAGGTGGTATGGATCAGACCGACGGTGTTTCAGTTACTGTAATTTGTCAAACGGAGTGGAAAAAATAAAACATTTTGTTCGGCTTGAATCAAACTGATATCAACCGGCTACACAAAACCGCTCCTCAAGTTTAGTTCGATGCAGCTTTCCGTCAGGCGGTTGTACATCGTTCAAATGGACCCTAATAATTTCGGAGTCGGCTACCGATTCGAGCCACAGGTCACAGGACGCTCACAAGTAATGCAGAGAGAACGAACGGCGGAAACCTCTTGCAGAACCCCATTTGGTGGAACCTCCTGAACTAGAAGCTGTTCATCCTGCACCGAAAGATTCCATAACTGGCGGTACGCTTCTGGAACTGCGCATACAACGCATCACTGAACAGAATGGACCGATACATGATTACTTTGTCCTGATTTCTCCGTATGACTGTGCAAATGAAGCAGGAACACCGACGGATCAACTACCAGACAAATTCACTCTAGAGGTTCTGTCAGACAATTTACAACAACCCGGCAAAGAATATGCCCCATATTTAGCTACTCGCGGATCACCGCAAGATTTATTCAAACAGAATCAGAACACAGCTATCGTGATTGTGGGAAGTGAGCAAGCATTACGCATTTCACGTGCTGTCGCTGATAATCGACGGGAGATTTCGGGTAACCAGTCTTTTGACGGAATCTTACGACACATTAGGTCAGCAACTCTGGAAGATGGATTTGCCGCAACCGATGAATTTGAGATCAGGGTGACCAATAAACCAATTGATCCATCCTGCGTCTATCGTGCTGCACTGATTGCTTGTTCAAAGTACCCGACCGGACGCTATTTGTGCGCCTACAGTCCATGGTCTGAACCGATCGATCCGAAGTTGGATGATCTGAGCAACGTGTATCAACCATCAGCTAAATCCGGACGAATTCATGCCATATCAAAATTCACCATCCTTGTGATTGGACTCACTTGTGGCCTGGTCTTCTTCGCGTTGCTCAGTATAATCTTAGCTTGCGTGTTGCGCTATCGTAAACGCCACCTGACTGAGCGTCACATCCTGGGCTCGGCTGTACAATGGGATGCCCAGTTCTGCGGTGATGTGATGAAATCCATGCACACGGATGAGACAGCAACTACACTGGCATTTCACACCAGCTCCAGACGGTCGAATGAGTCAAAACCGTTCTACAAACGAACACCTTCATCGGATGTGTTCCTTAATCTCTCCTCAAGCGGTCTGAATAGTCCTTCTACTTCCAGTATGGGACTGCAAATGATGCATCCCATGTACCCCAGTGCTGGTGGATTGGCAGCGGCTGCTGTACCTGGACGTTTGATAACCAGCCAATCACTACGCTCCACCGAAAGCCCCGGGATGAGTGGGGTTGTCAATGATTTCTTCTTGACTAACTTAGCCAGCAATGAGCTCCCCGTGCAGCCGGTTGGTGATATACCCAAATCACCGGACAATGGCCGAAGAACCGGTTTCATCCACTGTGACAAAAAGGGCAACGCGGTGGAGTGTATTGCCGCTGTTAGTGATCACGTTGGAGGTGTTGACAGCCCAGATATCAAGACAGAAATGAGCCCCACGGTGCAAATACATACAAGCCCGAGCTTTTCGACAGCTAGTAATGAACTTTTCCCGGGACGTCAGCCCATCTCCGTGCCCGTGTTCCTCCAAATGATACGACAAAATGCTGGCGATTGGACGAAACACGCGCAAGAGGAATTTCGAGCGCTTGAACTTGTTCATCCTCGTGGTTCTCTGTCAACAACGTTTGGCTCACTGGAGCAGAACAGAACAAAAAACCGGCAACAAACAGTGGTTCCCTTCGACCATAATCGAGTCACATTGAACCCGGTGTACGGAACCACTAAGACAGATTATATCAACGCGAGTTACATTTCTGGACATCGGAAGCCGAATGCTTATATTGCCACACAGTCTCCTCTGAACGAAACGTGTGAAGATTTCTGGTCAATGGTTTGGGATCAAAAAAGCTGTACAATCGTGATGCTATGTCGATTGACTGAAATTGGCGAGAACATGTGCGACAGATACTGGCCTATTCACGGTTCATGTCATTATGGACGTATCTCGGTGACGCACATGGAGACGACCGAATTGGCTTATTATGTGCTTCGAAAATTTCTAATACACTGTGCCACAGATCAGAGAACCGTGTGGCAATTGCAATACACGGAATGGCCAAAAGATCAGACGCCCAAATATGCAGCCTCCTTTCTCACATTTTTACGACGTACGGGGGCAATCTCGTCACCAAGTTATGGTCCCGTGATTGTGCACTGCGCTCTGGGCACGAGCAGGACAGGTATCTTCATTTCCACAGATATACTGTTGGAACAAGCAAAATGCGAGGGTGTAATCGATATTCCCGGTGTGGCCGCGCAACTTCGTACTGAACGTATGGGCATGATTGAAACGGACATTCAGTATGACTCCATTTATCGAATCATAAGTGAAGCAATTGTGGATGGCAATACTGAGGTGTTGGCGCGCAATTTTTTCACCCACATTCAACAATTAGATGAAATCCAGACCTCCGCGTTGACTGATTTGAGTGGTGGAATCGGTGTAATCAAAACAGCATGCAACGGTTTTGGTCTGACCGGATTTCAACTGGAATTCCGTAAGATTACCGCAACCGCTCCGGTGTTGAAATCACAAGGTCGAAGTGTGAGCGAAGCCAGTCAGGTGATGCTCACCTGTTTGACCAATCTGAATGGGATCAAATACGTGGATTCCGGTGATGAAGCTTTATCTGCGGTAAATATTTCCAAGAATCGCATGGCGCAAGCTGTACCTTTTGATTCGAACCGGGTACCACTTTGTCCAATCCGAGGAGTGGATGGATCTGACTACATCAATGCAAGTTTCGTGGACGGGTATCAGGCTCGTAAAGCTTTTATTGCCTGCCAGTCTCCCATGATTTCCACGGTCGAGGACTTTTGGCGAATGGTTTGGGAGCAGAAAAGCGATGTAATTGTAATGCTCTGTGACCTCATTGAAGGCGGGAAGGAGAAGTGTCACCAGTACTGGCCGAGTATCAAACCATCACGTTATCAGTTTTTTGTAATTGATCCAACTGCCAAATACCACATGTCCGGACACATTCTACGCGAGTTTAAAATCACAGATGCCCGAGACGGAGAATCACGAACAGTGCGACATTTTCAGTACACGCGATGGCCAGAACGGGGCGTGCCATCCAGCGGTGACAGTCTGATCGACCTGATTGGTCAGATGCACAAGATACGTGCCATGTCAAAGGAGAATACTCCGGTTACGGTTCATTGCAGCTCTGGAACTGGACGCACCGGTGTTTTTATCGCTCTGTCCAATGTGTTTGAACGCCTTCGACAAGAATCGGTCGTGGACATGTACGCCACAGTCAAACTTCTTCGTCAACAACGCGTCGGTCTAGTCCAAACGGACGAACAATATCGTTTCTGTTACCTAGCCACATTGGATTACCTCACTTCGTTTGATTTGTGCACGCAACCTTCTCAACCGGAAAACCCGCAAACTACCACTCTTGGGTCCCCATGCACGCAGCCAAAGACACATTATGCGGTGATGACCAGTACTTGACGATTGAGCACAGAGGATAACTCGAAGCAGTAACACCAAAACCAGCAACGCCAACAACCCATAAAACGAAAACAAATAGCTTAATTTCCCAGTTCGTTCATTTCTCCTCCCCATCTGCGTATGATATATACATATATATAAAAACACACTTGACTATCAGAAATTGACACATTTCCAACAAGATACTGTCTCCCCATTAGTTAATCCTGTATTAATAGTATGACTATGATTTATCATCTACACTTCTATATCAATGTGTACATCACACTTACTGATATACGGCAAGGAGGCTTGTGACCTGAGTGTTAGGTGTAAGAGAACTGTGTTGTTATTGGAGCTTCACAAACGCCCACTTCCAAAACTTGTGCCTTCTATACTTGTACAATGAAGCCAAATTTGTATGTTTTTTTTTGCTAATAGAATGATTCAGATATTGTGAGGA
>STRG.14076.3
AGCGAGGCGTGACCAGGTCTCGCAACGGCAAAACAAAACACGGCACGTCGTAGCCATTGGTACTTTGAACTAATCTGAATGTGGTACTGAATCCCGAGGATTTTCTGGAATCGCTAAAACCATTCTAGCTTGTCTTATTCATTATGATATATTTTCTCTAACAACTCCAGCACGAATGAAAAAGCTGAGGTACTTCCAACTATCATTTGTTTCTAACTGAGCAGCATAGATAGTGGATAAAGACACATACTCTTGACAGTTTTTAAAAGCACTTTAAACTTGGATGGTGTAAAGCGCATATTACACTTAGAATGCCCAAATCATCAATAAGTCTTGGGTGTGCTACGTTTTTAGCAGGCTGCAACCCAACGGGACGATGTTCTTTGATACAAGTCTAACTCAACTGTTCTCCAGGCCGAACAAAGGGCTGGGTAATGTATTTCCTATGTTCAAATTGATGATAGTCTGATATATGGAGCAATCTTCTCATTCTACCGAAGGCGGTACGATAGTGCCTGAAAAAGGTCAGCACAGCCGCATGACTCATCCACTTTCTCATTGCTGAACCATTCTATTCCCGTGATTACAAACATGGACACCGCTTGTTATCAGACCTCTTCTAACTTTATGCAAATGAGTCCTTCTCAACATCGTGTGGTTTGTTTCTTTGTCGTGGATATACACATCATTTCACAATGTGTCAAATTGTGTCTTTGCATACACGATGTGATTTTGACTTTATTGGGGTATACATTTTCGATGTAATATATTCGTATACCTTTGGGAATTTCAACAGATGGTTTATAGGTCACATTGCCGACACCTTTGGAGAAGGGGAAAATTTCCAGTAAGGGGTCCCGAGTTCTTAATCACTTTTTATATAATTCGAAAACTTCTGAAACGTCTGACTTTATATTTGACTGGCACTGCAGTAAACCGATGAAATATTCACATTTTGATTTTCTGACATTTACACTTGCGTGAATGTTAAAAATTCTACTTTGCACCAGGGCGACAAAGAGTACGAAAAACGATAACCTTGTGTTTCCTTGAAGTCAAAACACTGTCGCAACTCTGTGGTAATTTGATAGGATCACGGGTTGAACTTTTGGGCAGCATAGCTAAACTTGAATAACTAGCAACGTTAAACAATATATTATTTCCCTTTTCGTTTATCAGTGTTTTCCCTGTTCCCTTCTATTGTTCCTTTGTTATTTTTGCTGTTCTACTGAAGAAAGATTTCGGAATTCTTCGCCGATGACTCTCGATTATTGTTCATGTATCATTCATACCATTAAATCAACTGTCCGCTGCTTTGTGCAACCTACGCCGCGGATTACATGTGAAAAGTTCGTTCATAAAGTCATTTCAGACTCCGCTCACCCTTTGTACGATGATCTACCCAAGCATTACTCTTCCTCGCCTCTACACGTTCCGCTTTTCTATCCATACTCTCTGACATTACCATCTATATAAACTCTACTGGTCCTTATCTGCCCCGTATTCACAGGAATCAGGAGCGGGTTTCAACTGAAATTCGCAATTTTAACGCATAATCGTCCCTTCATTTCTTTAGTCCGATGAGGTTTTAAACGTAAGCCGTTTTTGACAGAAATGCGGACGTCTGTGTGCGTAAAAGTCTAACAGAATACAAATACAAACACTCATAATGATAGAACCATTGTTTACATTCGTATCCGCGGTCTTCCTATCTTTGAATTACGTGAAAAGCAGACCTGTTTGGAAATCCGCATCTCTATTTATGCTAAAGAAAAAGTTTTGAAAATCAGACCAGCAAATTTTCAAGTCTGTTGTTCAACTGGTTTTAAAGCTGACCGCTTTGCGCGAACTTCATTTCACTGTCACATTTAACTGAATGGAATCAAACATAATCAACGAGTTTCTCTTTGTTTAATTTCATTAAACTTCCTATTTGTTGCGTTGTGACAATTTAATCCGGGAACTCTAGTTTGCTTGCACTTTAAAGAACGGATATTATCTTTCCGAATAATTTATTCTCCCTACGCATCACAGTTTTGATCGTCACGAGTAGTGGACACAATGCAACAATGGCCAATCATGGCTGGATAAATGAACGACTTCGGTAAGGTGGTTAAGGGAAGGTGGGTTTCCGCGGTACTGAAAGCACGTCAATGCAAACAAGCAGTCGGTTACTTCCTTGTATCTCCCAATGTTGGTAGGACGAGTCTTTTTATCTGGGTTATTTCCGTGTGTAGTTATTTTTTATTTCCAATCTTAATTTGAATACTCATTAACCGTCCGCTTATTGCCATAAGTTTCCTTCCCAACAGTTAGTAACATTGAATGAGAAGATAAGTAAGTCATCCACAGCATGGACCTAATGGAAGTCAGTTAAAATTGACAATATTATCTGGTTGAACAAAGCTTATGAATACATAATTATCAAATTACATCATAGTGAATAATCTTTCGTTGTGGTTCAGTATAATTTTGGCGAAATTTCGAATAATTCCGTGTTATTTTCTTATAATTTTCTTTTCGCTTCCTGAAGGAAACTGTAATGCTGAATCTCTGACTAGCCGTAAAATTTGACGAGGTGAAATGCGTGACATCGATTCCTATGAACAAGTCAGAAATATCGGTGAAGGTGCCTTTGGCAAAGCCATTTTAGTAAGGTGCAAAAAACAGAATGTGCATCGAGTGGTTAAAGAAATCAATATTAGTAAGATGTCACCCAAAGAACGAGAAGAAGCTCGAAAAGAGGTAGCTGTGCTGTCTAAAATGAATCACCCGAATATCGTTCGGTATTGTGACTCGTTTGAAGACTGCGGCTCGTTGTACATTGTCATGGAATATTGCGATCAAGGAGACTTGTACCATAAAATCAGTGCTCAAAAAGGGGTTCTTATGCCCGAATCTCAGATACTGGATTATTTTACCCAGATCTCTTTGGCACTAAAGCACATACACGACCGGATGATTCTTCATCGTGATATCAAGACGCAAAATATTTTTCTTACATCTGACGGCAAATTAAAACTAGGTGACTTTGGTATTGCAAAAGTACTAAATCACACACTGGATTTGGCCCGTACTTGTATTGGTACACCATATTATTTATCGCCGGAAATATGTGAGAGCAAACCATATAACCACAAGAGTGATATCTGGGCATTGGGGTGCGTACTGTATGAAATGAGCACACTGAAACACGCGTTTGAAGCCGGGAATATGAAAAATCTAGTCCTTAAGATTATCCGTGGCACTTATCCGCCAGTTTCGGCAAAATACAGTTACGAACTACGTTGTCTCATTTCTCAACTGTTTCGAAGAAATCCGCGTGAGAGACCGTGTATTTCCACCATTCTGAGGAAACCGTTCATCGCAAGACGGATACATCGATTTTTAACAGAAGAGCAAGTTGCTGAGGAGTTCAGTCACACTGTCTTGCATCGAGCAAACTCACAGTCTAAAGTGAATGGATCGAACGATCCCCATTCGAGTGGAACTCCCATTTCAAGCGGTTGTAAAAGATCCATTTTCAGTCCTTGTTCAAGGCCGAGCAAAGTGGGCGTTATCAAAAAGTCAAAACCTACAGAAGTGCCGGCGATCAAAAGGGCCACACGATCTAATCGTCCCGACTCCGCTTCTCCAGCGCCACACAGAGGAGTTGCAAACAGTACACCCTCCTCAGCAAACTCAAATACTGACCAGGAACAGAAGAAAAAAGTAGAGAATTGTTTGGCAGAATTCAGTCGAAGGAGACAAAAAGAATTGTTTGAAAGACGTCAAATGGAGGCTAGAAATCGTGCAAAAGAACTCGGATGGAGAAGCATTTTGGAGATTCGGCCTGCAAAAATAGAACCCCAACCAATTGCGGCAGCCCCATCAATGGATCCAACATTAAATCCTGTGGCTGACAAACCAATGAAACCAGCACCAACGCCAGTACCATTCAGTCCAGTTGGGGTTTCAGCCGCTCAGCCACCAATGGCCGTGGGAAAACCGTCCAGTGTCATGGTTGTTGCTGATGCTTTTAACAAATACAAGTGCGAACTGGAACGAATGCGCGCTGAGGCTATGGTTAGAGAGTGCCGATTCCAACTCAATCCTCGTGGAGTAGAAAAACCGACGCCTATGATTCGTTGTAATCTATTTGGAGATCTGTTTTCCCCACGCCCCGGGCTACCTGGTCCAGGGAATCCGATTCTTTTGGAATATGTCAAATCGGATCAACGAGATGCGATTTCAAGTCAACAGAATAATCATTGTCATCTGGGTAAAGTGGATTTGAAATTAAATGACGAAATTTCAAAACGCCCCAGTGCAAAGCAAGCCATTTTACCTGGAAGCGCAGTTAAACGGGCTCAGCTGGTAGAAGAATTTTTGATGGTTCGACGTGAGGCAGCTCGGAACCGCGCACGCGGTGCCGGATACTTGATGGGTGTGGCTGCCGCTTTGGGCTGTTCACCAAGACCTCTGGATCAACTGGAGGATCCGCTTGCAAAACGCGAACGTGAAATGAAAATGCTGGATGAGCGACGAAAGAAAATAGAGGAGTTGAAGCACAAAGCTGAAGAGAGAGCAAGGCTGATTCGCGGTCAGTGGGAGCTACGTTTCAGACGTGATTCGTCGGATTATGATACGTCCGAAAGATCGACGGATAAGAGTGAAATTCGCCTCGTTGGTTGTCCTCCTGCTGGTATGCCAAAGAAGAATCTAGCTCACAACAATGTCCAGGAATCAGTAGAGTCGGGGATGGGGTCCGGTGCAGAAGCAACACCAACTCCATCCATCAGTATGGTCCTAAAGAAGCTTGACGGGACACCAACAAACGCACCGACACCGGTTCCAAATTCCCATTCAGTCCAAGATCGCGGGCAACCTGTTCCAACTGCTTTTCAGTCAGTAACTGAGGATGAAGACCAGTCGACCACGAGCTCAATTACAATCGACGATGACAGTGTCAGTAGTTCCATGGATGTCTATTCGTCAAAACAGTGTATGGCAATTCGGAAGACCAAAAATCGTATACTGCGACGACTGAATGCCAAATCCACTGTCACACGTATTCGGTGGGAACAAAATGTGAATGCTGCATCAAATGGCGTAGGACATGTAGTAAATGCAATCCACGACAATCACTCACCCCTTGGTCCAGCAAAGCAAAATCGATGGCTCGGAAATTGTGTGAATATATTGACTAAGCGAACTCTGGAATCCACGGGGTCCTCGACGGAGACTACCCTGGCCGAGGATAGCCCATCATCACAGAACCGAGAAACCATACCTCCAGCAGAGGTCTCTCCATCCGGAGTAAACCTAGACCGACCAACTCCTCGTTCTCATTGGGTTGATCCAAGTGATACAGCACTGAGAAACTTGAGTGAAGGGACCGATGCATTGGGATGTGCGGAGAACACTAGGATCCGGATGGGCGGAATCGCGTTTGATGCCGCACTAAACACCATCGAATTACCCCGGCAAAAGGTCAGAACAGAAGAGGAAAATCAGAGTGTGCCAGTTAGAAGAGCATGGCAAGCTTTCATTCCGTGCGAGACACAAGAAACAAAAGAATTTCGACCATTAAAAGCCGGTGATGATGAACTGCGACCGGACACTGATGCAGAGAGCTCCGCATCACCACTATCACTGGCTACGCCTGGTCCAAGTGGCCCGGGTGGGCCAAATGTGACCTTACCGTCTGCTTGTATTCCTGATGAGAGCACCTCTCCGAAATATTTTGGGTCTTCCAGTTCCCAGAGTCCATACGGAGGGTCCAAATTGATAAGAATGGGAACCTATCGGCTGGAACAGCCACAAATATTTTGCGCACCTAACATCACTCCGGCGAGTTTGCTGCTCGAAAAGGTGGATTTCGTGGAAACGGTGAACCTTAAAAACGCGTTGGGTAATGATCAACCTGAAGCACCCACTGATACTGTGCCGAGTGCAGTTGCTTCATCGTCAGTTGATGAGTTAGAACAACCTTTGCAACGTTCAAAACTGTTGCGGACAACATCTTTGCCGGACGTCTCGCGACTCCCTTGTCTAGCTGAAAACTCGTTTCGATTGTCCGACGAAATTCGTGAACAGGATTATCATGCGAACGTGGATGAATCCATCACAGTGGCACCCTCACTAAGACAAGAAGACTCACTGGATGTTAACTGTGCATCGAGGTGCGGTCACATGCAAATCAAAAAGTTACACGAGTCACGAACAAGCAGTGATGACGAAATCGAATTGGTCCGTCAGAGTATGCTGCGCGTGATGATGAGTAGCAGCGGACGAGCAAGCAACGAGAGTCGTTCACACTCGGTTTCACCCCGTCCGGTTAGTCCGCAACCAAATCAAGATGTGTCTGCCGGGGAAAAAACACCAGGAATTCGGAGGACAGAAACCACAATGACATTCACTTGTCATTCCACGGGGGTATGGGGTTCGGCGGAGACCACAGCTGGTCTGAACGAGTCACACGGACGACGCAGGTTCCACAGCGAAAGTTCTTATATAAGCATGTCCGAAACGTTCGAGATCACACGTCGTGTCGCATCACTGGATTTCAAACAACTAACCGCACAGTTTGGCCCCTTCCTCGAAAAGACTGCTCCCGTCGCCACAGATTCGCCGGTAGCCGGTGTGGATTGCGAACTCTCACTGGAACGAGACACTACCTCACATCCCACACAGCTGGACCCAATCTATTCAGATTGTCCCAGTGATCAGGATTACACAGATAACGAGCATAATACTGACGAGGATCTGAGCGAGGAGCTAGAAGAAGATAGTGACTTGGACGAGGATATCAGCGCTCGATTACTACGGCATAAACATCGACTGACTCAGGTGACAGAAGTGGAGGAGGAGGAAGAAGAATTAAGTTGCACGGATGATAGTGACATGGATGATGACGACGACGGCGGCGGCGACGACGACGGCGACGACGACGACGAGGAGGAGGAGGACGACGATGGACAAAACGATGAGAACGAATACGATGAACACAGTGACTTCGTTCCCGACCAGAGTAAAACAGATCATTCGAAGACTCGTGGCATTTGTCGTGGTCTTCGAAAGAGAAAACACGCCTCACCGACATCAGACCATCATAATTCTAGATATAAAATGGACGACATGCACAATCGAGAACTGAGCATGAAATGGGACGGGCTGCAAACGGAGAATAGATTTTTTCGACTAGAAAAAATGCGAGCTGATCTGGAGCAAGATTTGGGAGTGGAACCGCTTCTCAGAGCTTACAATATTATTCAGGCATTACAAGAAGATGAAGATGAAGATGTGACAGCTAGTGAGAGAGCTATAGTTAGCTTACTCGGAGAAGAAAAAGCCATCAAATATTACGAGCGCATTCTCCAGCTCGTTTTGGCCGACGGAGCCTTCATGGATGATGTATAACCAAACGATTGTCAATCCCCGGATGAAATGAACTGCGACAAAATAATATTCTCCCTAATTTTTTTTTCTCGACCAATAATAATGACACAAATTCCGGACTTATTCTCCCCATCTGAACCGAAATTTGTTCACCCGGGTGACTTTGTTTTTTCATCCGTTAACTTTTCTATCACATGATTATTGATTGTGTAGGTGCAATGAACAGCATTTTTTCTTCCGACCACACGAATTCTCATTTCTAGGGAAAATGGCGAAAATATTGGTATCGCTGAAACAGTGTTAAGGTAGCCATATCGTGCGAAAAAAACAATTTCTTTACAAGCATTTGTATTCACATTTATGAAGAGTAAAATTTTCGGGGGTTGTAAATGAGGCCGACACCACACAAGACACCTAGGAGACGGTGGACGCAAGTAGTTGAGACGCTAGTAATCATTTATGAAGCCCATGAGAGGGACAAAATCACAAAATACATTCCTTGCCTGTTGGTATACGGTATCACAGTGCTATTGGCTTCCGGCTAGGAATAGTCCACTGTCTTCCCTCGCCAATAATCGCTTCCCACCCATCCTCCGTTGTGTTTTATTCTTTCCAATATTATTCCACGTGTTAACTTTCGCATCATGCTTGATTTCATAAATGGA
>STRG.70468.1
GGCACGTTGGTAAACAAAGACGTGACATCAAAAGAGGCCATCGTTAGCTCTCCACCATGTCGCTTGCTGATCAGTTCTATGAATTGAACGGTGTCTTTTAGGCTGTAGCGGGCAATCTTTCGGCGAACCGGTTCAAGTGCATATACAAGCCATCGGGCAACTGAGTGATAAGGGGATGTACTCATGTCGAGTACCGGTCTCAATGGTATTCCTGATTTGTGAAGATTTGGTAACCCATAAAGTCTAGGAATAGTAGTACCAGTTGGTCTTAGCCGTTCTAGGGTTTTACTGGAGATAACATTGAGCTCTATTAGTGACTTTAGAGCTTTGGTTAGTTGCTTCTCTGCTGTTCTAGTTTTGTCCTTTTCTCCTGTTCTCTTGGACTTTCTCGGATCCTTTAGTATATCATTCATCTTAGCGATATAATCTTTACGGTCCATAAGGGCAGCCCCGGATCCTTTGTCTGGTTTCGAGATGACGATGTCATTGTTATTCCTCATTTTTCTCAGGGCCTCTCTGTGTTGATTATTGAGAATACTTCTACTGTTCCATCACGACGAGACTGCACCTTGACGTGGTGTGATGGCTTGCGCCCCTCTATGACCCAAAGAGCTATACAGGATGGCTTCTTTAAGCCGGAGATGCAATCATACCTGACTGTTCAATGGGTAGAGGTCAGACAAAGTCCAGTCTCCTGGTCCTCCAGGTTGGGGGTTGATTTGAGCTGGCAACTTAATCGGCGAAATCAGTGGAAGAATAATTGATCCAAGCAAATGGGCTTCCACTAAGCCATCCCGCTGCCTTGCGGATAGGTTCTTGTTAGAATTAGAGACTTTGGAAGAGGACCCTAATCGTTTTCCTGCTTTGTGACTGGACACCCTAGCAGTACCCGTCCAACATCTCCCATGAACTGCACGACTACAAAGAATTCCATACTGCATCGGTTGTCGCGCAGGTTCATCAGGACCACGCTGCCCATTGCATCGAGTGGGGTGAGTAGTGATAAGTGGGCTACTGCTCAGAGTTCCCTCTCTTTTATTCAACCTTTGTCTTCTATCCCTAACCACCCCTCTTTGCCCCATCTATCCACCCATAATGCTCCCACTGATAACACGGTCGCTACTCGCAACGATTCACTGTCAAATAGTATCGGGAATAATCCTCTGTCTGGTAACTCACATTTTCTCAATCCTCGTCAGCCTCTAAATCTCGGCTCCTTCAACGTGCGTACACTCCTGCAGGTCGGTCAGCAGGCGTGCCAAGCCCTCACAATAGATTATCTGAAGACTGACGTCTGCTGCATAAGTGAACCGCGTATACAGGATTCTAGCAGTTTGATTCAACTACCTGCTCGTGGTATCTCATCAGGGTATTTTCTGCGCACTTCAGGAGACGAAGTAGCTCGAGTTACGGGTCAACGTGGTGTGGGAATAGTCTTGGCTGACAAGGCTGGGGCTGCCCTCTTAGACTGGATTCCTGTTAACAGTCGTTTATGTGCTGTGAGACTCCAGGGGTCAGTTGGCGTTCGAAAGGATAGTTGTGTTAAGCGCAATTTGTTTGTGATCTCTGCGTACGCCCCAACGGACTGCAGCTCTGACACGCAAAAAGATGAGTTCTATGATGCACTCGCCACTCTCGTTCACAGCAGTAAAGGTTCTGACATTGTAGTGATAGCTGATGACTTCAATGTACAAGTTGGCAAACTTAGTGTGTCAGAAGCCTGTTCAGGTGGGCGTTGTGCTTTACCCGCTGAGCGTACAGATAACGGGGATAGGCTTCTCCAGTTTTGTGCAGACAATCGATTGTTCTTGTCTAGCACCAATTTCCGACCCAGCTGGCGTCGCACAGCGACATGGCTGTCTAACTCTACAGGTACTCTAAGCCAGATTGATCATATCGCAGTAAGCTACCGGTGGCGTAGTTCTGTTCAGAACTGTAGATGTTACTCGTTCACGTACGTAGAGTCGGACGGTGCATTAGTTTTAATGCGATTATCTCTCCAGCTTCATGGTCATCGTCGCAAACCGCAAACCCGATTAGCCGTGCAGCGTTTGTGTGATCCAGAAGTACGCACCCGTTACGAGCAGAAGTTATTATATGAGCTTGGATCTACGACGAACAGTAATGTAGATGAGCATTGGGCTGATATCAAACAGGCGATGCGCGTTGCAGCAGGTTTTGCCTGTGGTTCTAGATCCGATGTCCAAGAAAGACACTGGATCTCGCAAGAGTCGTTGAGTATAATGGAGCAAAAGCGTCAGCTCTCAAACTGTAAGGAGATAAATAAGGTACGAAGATATCTACAAAAGCAAGTTACGAAAAGCCTCAAGAATGATCGCGAAAATTGGTGGGTCAAGGTAGCCGAAGAAATGGAAATAGAAGCTGCTTCATGTAACAGTCGGAGACTGTTCAAACTTATTCGTGACACCGGTGGACGGCGCATCCAGGTCAGTGAAACGATTTGCGATAGGAATGGAGAACCCATTCATGGCAAACAGCAAAGGCTTGACCGTTGGGCTGAATACTTCAATGAACAGTTTAGCTGGCCGCACGCTAATGTAGTTACTCCTGTATCAACAACTGCGACTCCTTGGGTGGTATCACTTGAGCCCCCATCGGAAGTAGAAGTAGAGTCATGCATTCGACCACTAAAGCGCGAGGGAAAGCGGCAAGTCCCGACGAACTTCCCCCAGTTCTTTACAAACTGGGTGGGAATGTTTTGATAAAATCACTTACCACTTTGCTCCGTGACATTTGAAACGTTGTTTGCTTGTTCGAATCCACGGAACATGCTCTACGTGCACTAGATAGACTCAAGAGCTGTAGCTCTATTCGGCATGCCCTTTGCACCTTCAAAGTGCAAGGTGATGTTACAAGACTGGACGTCAACGATTCCGAGCTTGATGCTCGATGGGGAGGTGCTGGCAGTCGTCGATCACTTCAGTTTCCTCGGCATCAGCGTGACGACGAATGGGNACACCCACCGCCGACCGACAATAATGATTTTCTTAGACTTGAAAGGCGCTTTCGATTCAGTTGGTCGAGCAGTGCTTTTCAGCACTCTTCATCGAAAAGGCATGCCCCAGATGTTCGTGAACCTACTGAGATCATTGCGTTCTCATACTTCTGGCCGCGTTAGAGTTTACCGTGAACTATCCGGTCGGTTCGAAACGACCAGTGGCGTTCGACAGGTATGTCCCATGTCTCCGTTCTTGTTCAACTTCGTCATGGACGAAATAATGGAAAGTGCGCTGACAAATCTTCAGGATGTAGGCGTCGAACTAGGAAATAGTGGAAAGCTGTGTGACCTAGATTACGCGGACGACGTTGTCTGCTTGTTCGAATCCACGGAACATGCTCTACGTGCACTAGATAGACTCAAGAGCTGTAGCTCTATTCGGCATGCCCTTTGCACCTTCAAAGTGCAAGGTGATGTTACAAGACTGGACGTCAACGATTCCGAGCTTGATGCTCGATGGGGAGGTGCTGGCAGTCATCGATCACTTCAGTTTCCTCGGCATCAGCGTGACGACGAATGGGAGCATGGTAGTAAAAAGGAGCATGCATTTATCGAAGGCTCGAGTGACGTACGCTGGACTGGAGCACTTGTGGCGTCGACCTGATATTTCACTGAAGTTGAAAGGTCGTGTGTACTGTGCCGCTCTGCGTTCACTTGTTTTGTGTGTCCGCGAAACTAAGGGTCTGGTACCGGAAGATGTTCGTCATGTTGAGGTTCTCGATCATCGATGTTTGTGTAGTATCGCCTAGATTGGATGGAATGACCGGGTGAGCAATGCTGAGGTCAGAAATCGAGTATTTGGTACTAATTTAGAGAATGTTCTATCACAGAGTATCCAGCTTAGTAGACTTCGTTGGTTGAGGCACGTGTTGCGCATTTACAAGCACACGTCGACCATACCGTGTCTCCTTTTCCGTCCCCGCTCGTGAGTGAGAGAGATCACTTTGAGGTAGACAGATGACGGGAAACGGAGAATGATAAAATGTACATCGAAATGGGGGGAAGTAGGTGTCTCACATGTTCGTGGTTGGGGTCCAAAAGTTGCTTCAACCATTTGGCTGGAGACACTGAAGGATATGGCAGCGAATCGTGAACAGTGGCGATTGTGTTGTCACTTTCTGTCGAATGAGAATGATTGATCAATGCGTGTTTGTACACTTGTACTGTGTATTCCGTGTGTTGACTGCTAGGGTGTTCTTTTGTTTTCGCATTTGTGTAGGTGCACTCGCTGCCCACTTTATATGTTCACTCTGTCTGTTTTCACGTGCAGCATGATGAGACAAGTAGTGTTCCATGGGGCTTGCTCTGCTATTTAAGGCTGTACTATGATGATGATGATATGTTGCCAGCGGTCTGAAAATTCGTGGTGTGTGTGGCTACTTAGCTGGGAAGCAAGCTCATTCTAATATCTCTCCCGGACCGAGGTTCGGCAGAGTTGGTTTGCGTCCACTCGTTGACGGCGGACTTTAGACTTGGTGGCAAATCGTACTATGAACTTGGCACATATATGAGTGCCAGATCTGAATCTGGATGTGTGCTCCGGTACGACCTACAAAAGTTGACTGAGCCACGCCAGTGGTTGTTTACGGCTGTGTTGTCTCTTTGTATCCAAGACTGATTAGCAGATGGCGGTTGCCATGTGACTGTGCGAAGAAAGCTGAGCCGGAAGTTCTTGCTCGGCAAGAATAGTGATGGTCTGTGCGTAGATGGGGCAGTCGATTATCGTCATCCGTCCGTTGATGGCTGGTGTCGCTTTGGCCTTCAAGCATTCACTCGTCTGGACATAGTTGGCCAATATGAGCGCTCAGATCTCCAGCCAGTACTACAATATCTCTGAGATGCCTTTCGAAGAAGTTCGCGAAGCTGCTGGTAGAATATATCTTTCACTGTATGGGGACTGCAGTCAGTAGGAGCGTAGGCAACGGCAACATACACAACGGTTACCGTCGTGGCTTTTGTTCGCTTTGAACGGACCCTCGAAGCGAATCGCACACGACCTGCTGTTGACTAGGATCCAGTCGCGTAGTGCAGACTTAGCTCTGGTACTCAAAGCGATTCCCGCACATGGATGACCAGATGCATAGGCCTCAGCATCTTCGGATAAGTGCAGAGTAAAGTCATGTTTGAGGGCAAATTCAGACGAACTAGGATGGTGGGGTTCTTAATGCGAGTCTTGGACAGTCAACAGACGTCAATGGCCAGCGCCTCGAAGCGCTAGAGCTGCTTGTTGGCCTGTTCGCATTAGAGTGTGTACATTGTAGGCTGCATCTCCAGTGGCACATGTGGTCTCAGTAGCGGTTTCGATGAACTGCACACAGCTGGAAGAGGAATCCCATTTGCATGCCCAGCGTCTTTATCAATGGCAACCCGAGAAGTATAGGGAATAGTATTTTTATCGTTGTGTGTAAAAGAGTGGGTGAAAATGAGTGGTGTTGTGATAGGCAGTATGTTTTATCCGACCCCCCAGTACCTCGGTCAGATCTTGTATAGCTTGAGTAAGGGAATAAAGCTGGGCACAAGAACGAGCGGTCATATATGCGTGGAGATTTCATGCAAGCATGTAGGCTGAATACTACCTGGTTGCCCAGACCGAAATAAAGGGTTGACTTAAAGGACCTCACCTCAAACCTTTAATCAGAACGTCTAACCTACAGGGGGACGATCTGAGGGTCTCATAGCCCTGTGGGGGCCATTGATTGGTTATTCAGTTTATATGCCTTTCGGATGACGCTAAAAATCTTGTGGGCTTAGTGCATCCCTCCACCACAGATGCCGGCGAGAATGGTGCTGTGCGCATCACATACCGCCTGTGGTTGGTTTGGAATCAGGGTTTATCCATCTCCCGTATACTGACTCAGTTAGCTAGTCAACCCGGTTGAGAGCGCCGGACATTCGCTTTCGTCCTATACATGTGAGAACACCACCACGAGAAGGCGATAAGTCGAGCTTCCTCAGCAGAGGCTATAGCAAATACACGGTCATTTGGGAGCATTTTGAGAGGTGTTCAGGACAAGTAGCCATCTCAGAGCCTGAAACACCCTCCCTCGACCACGCTGGGGCATTTGAAGGAAAACACAAAAGTAAGCTACTGCCACCACTATCAGTAGCCAAAATAGAAATACAAAACTCCGGGAATGTGCAGCCGAATTATTGGACAACCTGTACATCGCAGGCTGGGATACAATTTTCGGACTTTTCCCATACCACGACCATTACCACCCTCATCATTATCATTATTATCATCATCACCAATCAGTCAACTTTTGTGTCACAGATTTCTCGACTCCTTACTGCGCTCGCGCTTTTCTCCACTCCAATTTTCTGCTTGATTGTTGATGATCTCCGATAATGCTGAGAACCGCGCTCACATCCGAGCATAGAATACCAGTATTTATCCGGGCGGTCAACACTGAAGTTACGTTACTTTGCGCTTGTGTCATTTGCAGGTAAATTATTGTTAAATTTTCCCCCGTTATTATCTAGTAGTTGGATGAACAAGCACTGCAGTTTGTTGCTTTTTAGTGATACTGTAGTCTAGGTTTTCCGCACATGGTTTTACTCCTGCGTTGTCTTATGTTATATGGGTATAAAACTCTGAAGCTAATTAATCTGGTTTCACCGTGGTTTCTCGATTCTAGCCTCCGTTTTTGCTGTTGACTGACTTATTCGCTATTAGAAAGCACAATTCGTACATTATTTAACGATTTATGATTTGTTTTTTTTTTGATTACTTCAGACTAACGCAAATCAATGACCAGATGACAGATGTGGTCCGCAAAAACGAGACGCAATCCCTGCCAGGTTCCGTAAATGCTTCGTCCACCAGCAGTTCATCTTTGCTTGTCTCTACCGGTTCTAACCAGATGACCGCTGGTCAGCTCAGTCAGTTGCACACGGCCAAACGACATCGTGAAATCCTTCGTGACTATGCACAAGAGTTTCGACAAACAAAAACAAAAATAGCCGCCAGCCGTGAGCGTGAAGATTTGCTTGGTTCGCATTCGAAACTGTCATCTCCGATGAACAGAGTACGTTTCTCAAAAGCAAAGGACTACTGGATGATCGCCAATGCGGATTCCGACCTCGCTGTTCCGCCAGTGATTTTGTGGCTCTCGTCTCACACTCCTGGTCAGCTGCATTCGACAACCATGGCAAAACAAAAATGGTCTCGCTCGATATTTCTTAAACCTTTGACCGAATCTGTCACGAAGGTCTTCTGACGAAACTGCCCACATTCGGATTCTGCCCTGCTCTTGTTTAGTGGACATCAAATTTCCTCAGAGAAGAATAATTCGCAAGAGAATAACCTCTCAAACCATAAGCGTGACCTTGCGGGAGGTTGACTGTGCTCAGCGCGTGGACGATTCGCGTGGCACACATTATGAATTCGTGTCTCAGATGCCCAATCACTTTCGGTTCGTGATAGGTGGGCGAGGCAAACTTATTGCGTCACCCCCATTTCTCAAATGACAGAAGATTGATAATTGGCAAGGTTTTATCGGTCACCTTGTTTCTCCCCAGAATATTTATTTTGTATCCAAAAACGCACTGTGCCTTATTTTTGCGGTAGAAAATCCAAAAAACAAAACGAAGCCTCGTGTTTTCGTGTAAAATACCTCAACAAGAAACAATTTGAGCAATCCCGTCTATTGCTTCTGGGTGGGGTGACTATTGTAGTTGCACTGGATCTTTTTCTTCGTCTACATGATTTTCACTTCCGCACTTTATAAGCTTCACCTTTTACTCTTCTCGCTTTGATTTGTTTCATGACCGTCTGGTTGGTGCTGCTAGTTTGTTTGTTATATTGTGTTCATCATTTCGCTTGTGGTAACCCAAAATCAACAATCAAACTTTACTTTTCGATCTATAGGTGATCCTGTTCGCAGGTTCCTGTATTCTCTCACACGCTCAATATACTTGTTGTCTCCATTCAGGTTTACCGAGATCTTGCCAATCGGGAATCCGTCGGTTACGGTTCTGGTTCAAAAGATCATCCAACAAGTTCAAATGGGAATACTCAGTCCACGGCCACTCGACTATTATTGGACGAACAAGAAAAATATCACCGATCGAGCCGGTTGATTGACAATCACCTATCGGCGGCTTCGACCATTCGTTCAGCCTTACGTGCCCAACGTGTCGCTTTGCGGAACGCGTCTAGTGGTCTGAACTCATTGGCCGCACGTTTCCCCCGAATCAGACAACTCGTCGGAAAAATCGAGTGGCGTCAACGCAAAGATTCCATTGTTCTCGGTCTTGTCATAGCTTGTTGTATCGCGTTTCTGTTGATCTACAAATTGTCCTGATTTATGTTCGACACGATTGTCCTCATACCAGTGTCATCATTATCATCACCCATAGTCCACTTACGAACTCTATCCGAGTGGTCCGGATGGCAGACTGACTTAAATCGTGAACTTCGCGAGTGTCGGCGTGATCCCATACTCCTTGAGCTATTTCTCTTTCTACCTACTTTTGTCTACTTGTTTGTATGCACTTGGATCGGCCCCGGTTTTTTTTTCTCTCTCTGTCCGAACACATTAAAGCTCACAAACTCATTCATATCGTATGTGTATAGACTTGAACATTGTGTTTAGCATTCTCCGGACTGTTTGGCTAAGGCGCTAACGGTCCCCGATAGTTTCATCTGGTAATGAACACGAAGCCAGTGCTCGCGATCCCGTCGTATTTTCGCTCTACCCGCGTAATGGCTGTCACATACACGTGCATCCCAAAGACGACTCTTTGCTTGTCTAACAAACTGTGATTCATAACCAGTCCAATGAAAACCATGTTCGCCAAATTGGACGAGGAAGTGTGAAACAAGCAGTTAGAGCAGCAAGTTTAAACGCATGTCTTTCACTCACTTCGTCAGCCTTGTTTAGTTTCTGTTTTCCTGTACTCGCTTTTCTGATCATTTGGAGCGTGTTCTGTATAACGGCAATGATGGTATGTACTGATCCGTCTACCTGTCAACGCAGTATGTGTACGATTGTGTTGCGTTCTTTTTGAGGGCTCCTATTTCCATTCATCTCTAAGGTTGTTTCTCGACTTTTTTGTTTGTTAGCACACCCGTTGGGGTAAAAGATCGCACACAGAAAAAAGGATGAGACTGGAAATCTTTTATTCGCGTCAAGTATGTATTTGGTGCCTCGCAAATTTCTCCCACTCCGTTCGTTTTCTGAAACATGCACGTGCCAAGAGTCCATCACTTGACCGGTTGCTCTTTGGTACAACCAGGGACATTTCTTTGTGTTGTTTTCGATTTTGCTCCCTCTTGGGCTGTCTTCCTTTCAGATATGGCTGAATTGCGAGGAGTTTCACTTTTATTACAAGAACTCACTGCTTTCTGTGCTTTCATTTCTGTTTCATTTCGTTCTTTCGATGGTCCTCGTCCACCACCGCATAGTCATAATTACTAACAGGGAAGTGAATTCCTCCAATTATTAGCCTATTCACTATCATGAGAAGTGAAATATAACTGATGAGTAGAGTATATACTCTATGCAGTAAGAGGAAATCGAGTGAAACAGTACTTCCAAAGAGTGTACAAACATGCACGTATTCAGTACGAACGATCTGCTACGGTCAAGGAATGGTGATAGAATGAGGATTAACTATAGTTCACTTCCATATGGTTCAGTATCTTCGACCAACCGGTTATGGGGTCTGTTCTGAACCACTACGAAGATGGCGGTGCATCCGTTCCGTCGTGTTTCTGTTTTTGGTTTACTCTCACACCATATTTTTCTCAATATGATTTGTTGCCCTCCACGCAGAATCCGAAAATGATAGCTGGACATGTGTAGCACTGGTTTCTTCATTCCGTGTTTCCTCTTAATGTATTCAGCGAGAACTGGTAGCGACG
>STRG.5407.4
GTGTGTCGTGGTGTGGTCGCTGTTGCATGCTTCAACTTCGTACAGCCGCATGCAAGAGCTGAGCAGCTGGTTGTGATCAAAGAGGTGGAAGATACCCCAAGAGCATGACAATCTAACTCCTCAGAGGTGCTACTCCTATCAGAGACTCAGACTGATGAGAGTATATAGAAGGAATTCCTCTCGCAGTGTTCGTTTTCCGAATTCCTTGTTTAAGTTCGATTAATTATGTTAACTTTTTCATTTCGTAATCATTTTATCCCCCATTGGTCAGATACGTGCAACAGGCCATTTCGTACGTCAAGGAAGCCTAGCTGTTGCGAGTAGATACACGAAGACCTTAGACTCAATGTGCTCGTTATGATTTCAGTGATGCTGAATCAAATAGATGAGCAATACTGAGTTTCTGTAACAAATTTCAATTTTTCGGGATAAGTTTCTAGACTCGATACCCAATCCTATTGGTTTACGCTGGTTGGGCGCGTTTTGCTTACGTCCACAGGTAAATTTCCCCTATATGCAGCGTCCTCTAATGCAGACTACGTGCAGGGAGTATGGAATAATCAGCTCATGGTATACTAGCGAGATATGACGCTTTTCATCCATGCACTTCAATGTAGTCTGGTTGTATTGTTGACTATCCTGTGTGCTGCTGACTTCAAGGGCGTATTGATGCAACAAAGTCGCCCAAGGGGCTCCACGGTCAACCTAGGTTTGTCCGTTCCTGCTAACGCTGGACATGGAATAAAGGCACATCTAGTGGCCGGTCCTTCGATTCACGCCCACAGCAGCAGCAATATCAGTGGCGGAAGTGGCGTCGGCGGCGGTGGCAGTAGCAGTAGTAGTAGTAGTAACAAACAGAGTCCTCATCCTTCCTTACAGTCATCCTATCCACCCCAAGGTGCCCCTTTGCCGGGTCAGCCCGTCAATCTTTCACTACATCTTCGTTCGGATCCAATGCGTGGCTCCGGAGTGACCTATCTTAACTCACCCAGCTCACATCACGTGCTCACGGGTACACATTTTGATCCTGGACCACCCAGCTCCAATCCAGCTAACTGCATTGGGACTCGAAAATCTAGCCATCCTTCTACCGTCACATCCTCAGAACGCGTAGACAAACCCGCGGCACCTCTTCCACTACGTAAACAACGCACCACCTCCCCTCCTACTGCTCATGCAGATCAGTACTATCCTGGCCATCAGCAACGACTCCCCTACCATCCAACTGGACAGCATCGTTCTAGTCAGTCGTCAGAGGTGCCAGAATCCAAAGTTCGAAGTGTGTGGCCTTCTCAACGCCATGGTCATACGGAAGGCACGGAATACTCGTACGCGTATGGGGATAGCAGCAACAGTAGTTATGTGAGTAATCGGAATTCCGGTGGTAGCAGTGACCTGACAACTCCCAGTAGCCCTCGACGAAGTCCGAGATCTACCGGTGTCACGGAATTCTCGCGAACCGGCACGGCTGCGTCCGGAACGCAAGCCGTCAATCTGTACAATCCTCATCAGGGTTACGTCCGCCAGGCCACAGTTGTGCAGGCACCGGCGAACGAAGCTATACCTACCACGTCTGTAGTTGAGGGTGTGAACACCGGTATCAGTAGTAGCTCCGCGGTCTCCAAACGTGTTCATTCCTATTCCGATCAGCCTATCCGCACTTCACCCGATCGGTATGCCGTTCCTTCGGACACGGGATCTGAAATGACCGTAAGCGAACTGCGATCGATTGCGGAACGTCAGCGTCAACAATTATCAAGACAGGTCCATCAAATCCAATCACGTGAGGAACGTCTTGCCTATCTGCGGGCTACGCAATTGAGCCGCGAAGGTTCAGAGAAGATTCCGTCTGCTGGGTCGGAACTGACGCACGAACAGGAGCGGCGTTTGCAAAAATTACGCAGCTATCGAGGTCAAACCGAACGTACACGACTAACCAACGAAAGTATAGTGAAAGAAATCGATAACTTCGCACGCCTTCTATCATCCAACGAACACGAGTTGGACGCATGCCGTCGACGCAAGGAGGAATCTCAACGAATTCTATCGCTCATTTCGCACTGTCTTTCCTGCATAGCCAACATTCCCGGTCAGCGAAAGAGCGGAACGAGCGCTCGAAGTGAGAAAGATGCCGCCACTCAGGAACGACCTATTGATTTGTTGTCAATCCACCTCCCTTTTACTTCTGATCGCGACAAAAAGCGATGGCGTGACAGCCTAATGGAAGCGGATTATTTGGATAGGCAAATTGCACTGGCCCTAAGTCACAACGGCCCTAATCAACGTAGTCCGTCAATTCCTCCCGGCTCGACTGAGTTCGATTTGGCACGAACACCTAATTCTCGATCGTGCAAATCATCCGCTACCATTCCTGCATCGACGAGTGGGCATGAAACCAAACCAAACGTCGTAACCGCTGGTCCATCGGGTGATCCCACCGGTTCTCATCAAACAAGCAGTTCCGGATTTAGTTCTTTGCTGTCACGTGCCAGCAGTCCCCCAACCAGTCGACGTTCCTCTTTGCGGATGTTGTTGCAGGCGGCCAATTCAGCAGGAAGTTACGCACCGAATAGCAAAAACTCAGGCACAACTCCTCAAACTGGTGTCACATTTTCGTTTCCACGTCTCAAAGCTCCGCCACGCTATGCTTCACGGGCGGTCATCAATGAGACTTATATGCGACGTATACGCCGTGATCGGGTGGAAAACTACAAACGTACTGCTAGTGAGATTTATCGTGCAAACGTCGATCGCATGGCATCGAAACAACAACCTTCCTCCACGGAACCTCGTTCTGAGTCCCGAACACCATCAATTCAGGATCAGAGCTCTGCTGGTTCTGGGTCCACTCTCAGTCCATCCGGGGACCATTTGGAGCAGATTGACGGGCGTCACCCTGCATCTGCACCTGAAGCACGTCAGTCTTCATCGTTAGACTCAGAATCATCCTCATCCTCTTCACTTGAGTTGGTGGGGATCGATTCGACTGGTTTGAATGTGGTCCAAAAACAAGAGTCAGGTGCGAGTCCCATTGATGAAGAGGCAAAACATAGTCAAGGTGATCTAGACAGTGGGTTGGGTGGTTCGGACGATACCGGACCGTCTGAAAGGACTCAAACAACGGCTTTCAACGAGCCATTGAACACCAACGATGATTCCCCAGGAGCCGTGGTTTATGTGGTTGATGATGTACAGGCCGCAGACCCAAGTGAAGCTATCACATCACCAAGCTCTGATCTCAAACCCATCCTGCGAAAGTCTCCGAAATCCCAAAGCTCCCACACAACAAAAGCTGCTGACAGCGGATTGGACATTACAAGCGATGCCACTCCATCCTCCAATTCTTCCCAGTCCCGGACTAATTCCGTCCGATTTCATCCATTGGCTCTCCTCTTGGATGCCGCATTGGAAGGTGATATCGATTTGGTGAAGAAAGCTGCTGCGCAGGTTTCCGATGTATCCGAACCTAACGATGAGGGAATCACTGCATTACACAATGCCGTTTGTGCAGGTCGTATGGATATAGCCGAATTTCTTGTGCGAACGGCGGGTGCAGATGTGAATGCAGGTGATACCGATGGTTGGACTCCGTTACACTGTGCCGCATCGTGTGCAAATCTGCCACTTGCACGGCTCTTAGTAGAGCATGGGGCATCACTGCATGCACGAACATTGTCTGATCAGGAGACTCCACTGGAAAAATGCGATCAGGGTGATGATGAAGCTGAGTGCGAAGAATATCTGTACTTCCAGCAAGAGCGACTGGGATCGGCTGCATCCGGTCGTGTCTACGTTTTATTTCCACGCGGGCTTGAGGCTGCTGGTCCGGGATCCGCGGATGCCCACTTGGAACCGGATGAATTGGCTGTATGGCCTAATGAACCATTGTCCATTATTGATCGGGAACCTGATGGTGAGACTGAATGGATGATGGCCGAAAAGGCAGATGGAACTCGTGGTCTGATCCCCCGTTCGCATATCTCCTGTTATCCGTTAGTTCGTGTTCCCCCGGCAAGTCTTCCAATCCCGTTGCGTACACCCAAACCTCGACGATTTGATTGGTGGGATGATGATGACGTGGATGTGGATGTAAACGAAATGGGCGACGCAACAGGTGGAGATGACAATGATTCAGGCCGGTCGGAGGTGGTGGAAGATGATGATGATGAAGAAGAGCTCACTGCCGCGGTGGATGAAGTCCGTGGCGCGCAAGAAGAACCTCGGTCTCCCGTCCTTGTTGAAGTGGATGTATCACAGATAGATACTACCGATGTGGACCTGATTGCCGAACCCATTTCAAATGTTGTGAACTCTGTTGAGTCATCACAATCCAAATCTGATGGCAACAACTCGGTCACAAACGTTACGGTCTCATCTCGCCTGAACATTGGTCCTGTTGAAAAATCGACTGATTTAGTCGAGTCGAATAACAACAACGCGGACGTACGCGATCTCAAGACTGCTCTTTAAAAAGATTCATCGTTGATTTTACACGCTGCTGAACTTATCCCTAAATCTACCTCGATAGCCTTGAACTGTGTGATGGGTTCGTCCAAGACTCCAGTCAGCCTGAATTTGTACATATGAAACGGATCAGGGACTGTGGTTATCCTGTGCCATCTTTGATGAACCCGTGAACGTGGTAAAGAAAAAAACGCAGTGTTCCGCCTGAATATCACCCAGCCACGCGCGCGCGTGTGTGTGTGTACGCTCCCGTGCCTCGGTTAAGCAAGTCCCAGGCACGTAATTTTTTTGCACGGCAAATCGCATGCACACCATGTACAGCACACATTATCCTCTGTCTGATATCGCTGAATTCACAGGCTTACTCACACACTGTTCATATTGTTTTGTCCTACCGGACTGCCTATTAGTCCTATTGCGGTCAACTTGTTTTCACACTTGTTATTTTCCTTTCTGTTCATTTTGCCCACCTTGCTGCCACTTGTTTGCTCCTGTTTGTAAGGTGCGGCTGTCTTTTCTGATATGCCGGATTGGATCAGTTAGTTCATTTTTCATTTCCTATTCTTCTGACCAACATACATTTCTCAATTGGATTTTTATACCGTCCGGTTCACGTCATCGCACTCAACTCAGCCGCGTCCCACCCACGTAGTTGTGCTTTCCGTAGGGAGTGCGTGTCTAAGCGTGGGTGAATTATTAAGGCTTGTCGAAACACAGACAGAAATTCCGTTGAGTTCTAACTATTTTTGAATACTTGTAAACGAATAAGTAAGTAAGCAAGTACGTGTGTACCTATAACAAGGCTTCCAAGTTTCCTTCGAGCATCTTGCAAGGCTTCTCTTCGTTTTTTTCTTTTGATCTGTCAGTGACCTCTTTTCTAGCCAGCAGGTGAAGTTCCCGGAGTTTTTTCTCTTTCGTGCAACTACTTTACTGGATTCGTTTATTTCTCCCGTCATTTGTTTATATTTTGTAGAAAATATCTAGTCTATTCACGCGCCTCGTGTTCTTCCATTTATTCTCTCTCTCTCCTTCGGATTACTCATTAACATCCGTTCTACGCTAGATTCCTCACTGCTTTATCCTACTAGCAAGCAGCTCTGAAGCGAGCTTTCCGACTGGGATACAGCAACACGCATTGACCGTCCTTATTCATTTCCTCCCCCGTCTTAGCATATGTCGTGACATGCCAACTACTCTGTATCCTAGGGTAAAAACAACTGTCGCACACCAAATTGAGCTAACATCATCCATGAAGCGCATTTCTTGTCTTTTCTTCTCCCCACCTTGAGTGGTTTTTTACACTGCCAAACTTTATCTGATTACCCGTCTATTCGGATTTGTCCCATCTCTTTCATTACCTACTTGTCAACTGTCACTCGGTCCTTCCTCTCATCGCTTGCTCGAACCAGTTCAGGCTGTGCCTCAGTACACCTCTTCGTGACATTGTGTTCACTTTTCCTCTAGACGGTAACTTCTACGTCCAGCGTCTCAGCACTTGAGACCTTATTTTGAGCAAATTAAGCTGAGTAGACGCGGGAAGATAGATCTCGGACATTGTAAAAAACAGTCTGGGTAACTGCAATAATACATGTCTTCAAAGTCCA
>STRG.1541.2
CCAACCTTCAAGGTTTCGGTGGCAATACGTATCGTTGTTCAGCTGGCTGTCGACCATGGCGGGGCTGCTGGCGAACCTGTAAGGTGATAGTCGTTGCTTGAAGCTCACGTCTCCACTCTGTATTTACCTTAGAACAGATCATAGAGCACAAGTCGAGGTATGGAATTAAGGCAGTACGTTTTTTTACGAGTTGATTTAGCGTTTATTTCCTATTCTCTCTTAGTAACTGTGGTTATTGCTTCTGTTCATTTCGGTTCGAATAAACCTTCATCAATATGCATAAGGACCAGGCTTTCCCTGTTTTGATGGTTTTTTTCCTGTTTTCGGTTCATAAAGGATGTCCGTTCAATACGTTATTTGTTGCTATAGCAGTGCTGAAATACCGGGGAACAAGTGCGCTAATGCATCGCCCGTCGTTCTTAGAATCGCGCAGTCGTATTTTGTAGGTGGTTTTCATGGAAATTGTTTCATCAGAAATGTATTTTTCCATATTGTCTTGCGCAGGACAATACACTTAAGTGTCAATTGAAAAAAATTGCCTTTGCGAATGTGCACATACAGAAAATGAGAAATTTACTGCTGGCGGGAGAATTCACTGAGGCCGTCCACAGAAAAACAACTACCAAAAAATGATACCTTTTTTCATATAAAGTAAACTGGAAAAGAGTACCAAGTCACAGATACGTCCAGAGTACTGTAATCCAAGGATTGATGAGTATCCCCTTTGGGGATACTCAGAGGACGCCCGAGTGTCCCCCTGTGCTACCTTAGGTATCGCGCGTGTTTTAGACCATACTCCAGGTAACTGGAAAAGTTCGCCAGCTTACATCGCTTGATAAAAACGGTCTCAAAAAGACCCCTGAAGGACTCTTGTGAGGACCGAGTCAATAAACTAGTTCTTCAATAAAGTAAAATAAGTTCCATGTTCTTTATTTTTGTGAAGCTAATGGCATGACAAAACTCATCTGAAACGACCTGTGGCGATCGAGTGGTTGAGGACATTTGCTCGCCACCTCGGAGGTCACAGGTTCGAATCCCCGCCATCAAATGTTAGTTTGGTGATGAACAGTAGTTTATTATCGTCCGACTCGTTACCACGCCTGACCTGTTGGAATCTTACATGATTCTATACTCCAAACTGGCTGGTTGACGGTTATCTCTAATAACACAGTAGACCTTTGTGGCTGTGGGGTAGCCCATTCCACTACACTAATGCGCAAGCATGTAACAAAAAGCAGTTTCATTCCTTGGCTTGTGCTGTGGGATCTCATTTTACCATACATTTACGGATATGATGTGTGCTGTTTTTGCAAGTCTTAATTGGCGATTCGCGATTACCAGCGCACTTCATTTTCTAACTTCCTTTCCCGTCAAAGCTGTTTATTTGCCCTTAGGAACAAGCCGCCAAAATTACCGAATAAAGTGTGACGTTTTTTGTCTATAGAAGTGCGCAACTAGTCGAACAAAGGTCCATTTAACCGCACAATGAAGAACTAAGAATGTAGGATGGAAAAGAGCCTTAATAACGCTAACCGGATCGACGGGTCTCCCATTTTCAATCCGAAGCACGTAGCGGTACCCATTGCTGATCGAATTTCTCAACGTAACACGTTCGTCTATTGTCCACCCAGGGTTCACTGAATGAGGTGCAGGTTGACTACAGTAAAGTAGCACGTGCTGCTTAGCGGGTTAATAAATGACAGCATGTTCGTATTTTCACTTCTAACTAAATTTTTTGGAACCTACTTAATGGACCAATCCTTCTGTCGACTTAGGATGGTCAATTTGGGCTTTTCAGGAATAGAGTGTCCTTATCTCTGTCTGCGATGGTCATCCAGAACGCCCATTTATACTCTTCAGATGGCTATGTTGCTTACTAAACAAGTCAGCACAAAGGCCCTTTGATGACGGTCGGTCACAGCCGAGTCGTCTATTCATGATGAAAGTAACGCTGTCCTCAATATATAGATGAGTCATAAAAGTAATAAGTAAAAACCAAACAGCGCTTCCAGAATAATTGTGATGTTATCACTTCTCGTTCTAAACTAGTCGCGAGTGCGTAGTATAAGGGACAGAACTAATTATTACCCTGTAACAGAATGAGGGGATACTACATATTTAGTTCGATTGCCAATTATTTTAACGGAAAAAGCTAAACTTTTGTCTGGTTTCACTTGCAGTTCCCTAGGTTACCCGCCAAATGAAACAGTGACAGTCGTTCTTCTGCCTGTTCAGTGTCCTTCTTACGGTTTGCGTCAGGTAACTACACGTTTTGTTGTGGTCAGGTAAAGAACAATGGGGCAACTAACTGCCATTTATTCTTTCTTGGTCACGGATGAATACTGAATGCTTTACTAATGTTCTTCTACCGAAGTAGGATGTATGGTGAAATGGATGGGTTCTGTAGTGGCCTGGAAAGATTTAAATTACGTCACTTGATGGTAGTTGTGTGCTCCGCTAGTTTCAGTAAACACCAAAACTAACATCATTTCATGTTTGGTTCCCGTTATCTTTATTCTTGTGTGAAAGAAATTCAGGGTGGTCACACAGGCAATGCTGTCTATCAAATTGAAGTGGTACGATATTCTTGTGTTATTAGATTGTACGAACTTCTAGTTTTTGAAGATTAATTTGACTGGCTAATCGATATCTTCTTTATAAGTTCTTAACAGGAAATAAAAAAGTTTCCAGTGTCGCTAACCTCGTCAAACGCAAGCTGCATCGGGTTCTTAGTTTGTGGAATTTTCCTGAAGATGTACCAAATAATTATGACGCTGTCAAACACCCATCTGGCACTGAACGCCGACTTGGTTTAAACATCAGCCTGTCGTCACTGGCTATGTCTCCTGAAAACGACGATGAAGCAGATCCACGTCAACAGAAGTCTACTCGTGATCGTTGCCGTGGTTTGATGAAGCAGCTGTTCCAAAGACAACCCATGCTTCCGGCACTAGAGGAACATGATAAACATAAGAGAAATATACCGAATCTTAGAGACAACTGTGGTCTGTGTGATAATGTCCGGAAAAATCATTGTCCTTCAGATCGTGAACGAAAAAACATCATTTTGGAGCTTTACGTTGGCGAGTGTGAACACCTGAAAGACCTTCGTACCGCCATAAAGAGCTTTATGGAACCAGTCCGTTTGTTGCAAATCTTGACTGAAACGGAGATTCACCAGATATTTTACACAATCGAGGACGTGATCCCCATTTTTGAACTTTTAGTTTGCGCACTGTCCGAGGCAATCCACAAAAATTGTAGCTTCTCTACTTTCGTGCAGCTGATATACAAATGGGTTGAAAAATCTAGCAACCCAATCATTTTTTCACAAGGCCCTGTTGAAATTCTGAAATCCTCGAAGAAATCAGACACATCAGAATCGCCTGTGACGTCGATGGAAGTGGTGATTGAGTACGTATCACACTTGTATGTGGCTCGCGAGTGCTTGGAAGCCACCAGAAAACACAAGCGAGAATTTTCCGATTTCCTTGCTCGATGTCACAAGACCGCGTTTAGTAAACGTTTGGATTTGTGGCATTTTCTGGATACCCCACGCACTCGTTTGATTCGATATCCGTTGATCATCAATCGTCTGATCAAACTGACCACCGAGACGGATCCAGACAAAGCAATCCTCATCCAAATTCGGAACACGTTTGAGCGCATTGTGCGTGAATTGGATAACCGAGCTGCTGAGATCATGTGCCGATTCCATCTTCATCGAATACAGCTGTCTTCTTCTCTCCCGCACAGTGAAGTAATCAAAAGACAGAAGACGTTGCTGCTCAGTGGAACTCTTAAAACCAAGGAGGGTCCAGTAAAGGCGTTTGTGTTTACAGAAGTCATGCTACTGACTCTACCCTGCCCACCAAGCAGCCGATTGTCGCGACTGGATTCTGATGTCGCGGACTCCAGTGAGGCGGCAAATAAGCGCGATTTAGACGGAATATTTGCTGCAAAATGTTGCGTTTCGCCTAGCATCCCTACTTCCAGCGCTGTTACTGCTACTACTGCTCATTTGAGTGGACGATGGTCTGTTCTCACTCGGCGTTTGTCAAACTGTTATGATCTACGCCGAGCGCAGCTCAACAACGATTCAGTTTCGATCGCGACGAACGACGCACTAACTATTACTCCTAGTCGCCGAACGAATTCCGTCCCGGTAAACCCGATTCCGGACGCGATCCCCTATCTGGAACGCTATCGTATCTACAAACAACCAATTCTACTTCAAGATTGTATTCTGGAGAACTTAACCGATGGAGAGACGCGATTCACCTCCTTACGACGTACCCTGTTGCTTGACAACTCAGGTCAAAATATGTTTCGCATCCATCAGAACAACCATCAAACAGTCCGAGTACGAGAACAGAAAAGTTTTGCAACTCGTCGTCATACAGCCCCGGTGGGCACGGACTCGACTAATGGACGGCGTCTTTTCCTTTCCGACCGCCTTCGAGGCGGTATTTTTCGTGCGGCTAGTCACCGTCATCCAGTGTCTTCGAGACTCAAACCAAAGGCAAATAAGTACAGCATCATTCTATTACAGGCCTCCAGTGCTGAGGAGAAAACACTGTGGCTTTCCACTCTAACGCCTCTAGTTGGGAAAATGCTTCCTGGCAATTGATCGCCGTGCGTATATGGATCTGCTGTGAAAATGTATCAGTCAGTTCTTGATGTCGATAGACTTCTGCAAGCAGTATCACTTTCCATAATTTCCACCTGCCCTCACTGGTGACAATTTCGACCCCGTTCCTGTCATCCTCGAAATTCTCCTCAGCTGGCGGATGCACCGTTCATGTAAAAATTGTGATTTGCCACTTTTGAGGTTAATTGTCCGAGCTGATTGTCGATGTACTAGCACATTAAAATCATGCATGGTTCTCACGTGTCGCGAACTTGTCAAGCCCATCCCACACGGGACTTTGGATATTGTTTTAACGTGATGTTGCAACTAAGCTCCAATCTGTGATACACCGTATCGACGTGACTAGATCTGCACTGGGAGTTTATGGCTGTCGATCTCTACACTTCTCATATCATTTTATTTTCCTGATTGTCACGTGATTTTGTGGTCGTATTTGTTTTACTCCCACATTTTTTTTGACTTCCAAATGCCGCGATTCACTCCCTCAAAATCCTGTGATTCAAATCGACAGTTCTCTCTTGCTTCTTGACACTCACTTTCTTACAAAGAATGCGCATCTCTAGTGATCCATGTGTGTGTATGTGCATATATACAAATATGTACGATCGCGATATACGTTACTTCCGGTACAGATATAACCTTTGTGGTTTTTTCATATACACATTTGGCTGGTAGCTGTTTGTGTCTATCCGTTGCAGACTGTATGCGTGTTTGTGTCTGAATAAATTTAATCACAAGAGGAA
>STRG.55597.1
CAGACATTGTCCAACAATTGGACTAAATGACCGGCGGAAGTAATATTGGATTCCGAATCTCCACAAATATCACTCCTCGATGTTGACCGTTCGGCTTATCCCAGTTGATTGCCTGAATAGCATCAATAGCAAAGGCAGAAAAAAGACTATCAAAAATTTCATCGAGATCTACCACTCAGCAATCCAAAATGAAGTTGTGTCCGTGTGGTCAGCTGCGCAGTGCCGGGTTAAGGCTTGCGAAATTCCTGCTGGATATAGCCAGATTAAAAGTTCGCAGCACCAAAAGTCTTGTGCAAACGGTATAAGTTGGCCAGATAGCCAGTATAACCAATTATTGAGACGTCAGAACCAGCCACTCTCCAAATGTATTGCTTAGTAGCTCAGCTGTCACGTCACACTTGGGACTAAAGCGTGGTTGATGTTAACACAGGTTGGAATCTCTTCTAGGCCGATGAATTTCCGACTACAGAATAATAAGTGAATGCTTGAGATTGACAGTATATATGCAGTACTGTTGCGCTATTCTGGACTAAGTGACCAAATAGCGTAACAGCCTACTGTTCATATAACCATGGCGAATAAATCTGACTTGATGACTGACTACTCTATCATGAACACACGTGGTTATTTTCCCACACCGTGTACAAAGATAGGCTCTCCCGTCCCTCACTCGTCACCACATCCTTAATACATTCTCTTTTTTTACACCCAACGGGAATTTCTTTAGTCTGTACAATGACTTTTCCTACCACGCATTGTGGATGATATTTGAAGAACGTTTTATCCCTTTTGTTAACGTTCTTAACTCTATTCACCCAAACCTCGGTGTATCTCACGAAGAAGAACGCGATAACAGTTTGTCCTTCCTAGATATTCTATTAATCAGGCCTCAGGATGGGACTCTACAGCGCAGAATACACCGAACATCAACGTGGGGCGGACGTTATTTACGATTCTCCAGCTTCGCCCCAGTGGCTTACACATGTGGATTGGTCAGAACTCTCTTCAACAGAGCCCAGAAAATCTGTGCAGAGGATCAAATACAAAACGAAGAGGAGTTCATAAAAAGAACGCTGCTGGTCAACGGCTATCCGGAGAACTTCATCAGACAACATCAGAGGCCGAGACTTGTGCGCGCGAAAACAATGAACGTGGAGAAGAAGCAAATTTTTATCACTTTGCCTTTTAAAGGAGATCATTTATTCAATCAAATAAATTGTAACCTCAAGTCAGCTCTGAGGCACACATACACAGCAGTGCAGTTGCGTTTGCTGCAGACGACCAAAAGGTTATGTTTTCAAAATCACTCAAACAGTCTTGCTGATCCCAATGTCTCACATATTGTCTATCAGTTCACTTGCAGTTGCGGTGACGTGTATATTGGCAGGACGGATCGTTGCTTGACTCAACGAGTGTCAGAACACACCCAAATGGCCGTCAAACTTGATGACGCAACTTGCTGGGGCAGTACACAACGACGTGAAAGCACCAGCTTCTTTGATTGCAAGACACTTGATTGCATCGGGTCACAAGGTTGACCTGACCCAGTGTTTCAAAGCATTGTTGTGCAATCTAACACGGAAACTATTAGCATTCAGTGAGGCTACTCTAATCATGATGCATCAGCCAGCACTCTGTGCACAAAAACGATTGACCCAAAATGTATGTTTACCCTGGCGTTAACACGACGGACTTCACTTACCCCAACGTACGTACTGTAGGAGCTTTCGATCGTGCCTAC
>STRG.43597.5
ATGTTGTAAGAAGTTGTTTCTTCAAAACGGTGTGCTCTTCGATGTCTGCAGATTTGAATTCCGTACTGCCCGAACTGAACAGTATCGTTTGGGGAAGAGACACCATCGGAGACGAAATATTTGAACGCTGGTGCCAAGGTTTTTATTTCAGTACTGTCGAGCCGACCGCTCTGGTACAAGATGGAGGAGGCCCATGTGCGGTGCTTGCCGCGGTTCAGGCTGTTATCTTCCGTGAAGTTATGTTCACGCGCAAACTAAAAATCAGTGAACTAACCGAGGCGGATAGTCTGGAATTGCTCGTATCTGCTGTGTTGAACATCGTCTTGTTGACTGCTGGAGACCAAAAAGCAGAATGTTTGCATTGGGCTCATTGGTCTCAGTCGGACGAACCAGAGTCTTCCAAAGTTCACTCCAAATTCGATTGTTTTCTTCGTGGACTCAGAGCTTTTTTCCTTGTGCCCAGTCGTCGCTCAAAACGGATTGGCCCGATTGGTGCGGGTGACCAAGCTTAGATTGGTAATGAAGCTAAAGGCCGCTTAACAAATTCATCTCTCATTCTGTCGATTTATGCCATCGACCGGCTATCCTGCCGTTCGTAGTTCTGTTATCTCAAGCTGTGGGTTCGGTACTGGACAGGTGCTGACTGCTCGGGTGATCCCTGCTGTCATTTCTGAGAGCACTTTCGAAGACATTAAACGTGTGTTGGACCCACCTGGGCTATTGCTGGCGCGTCAACGTGAATTCCACGATAGAGCACAAAGACCGGGAGAGTCAATTTTGGAATTCACCACTGCTCTACGTCGCCTCGGGGAGAAAGCGTTCCCGACACATTCAGTAGAGGAATTGGAGAAGCTGNN
>STRG.23823.2
NNNNATAACTTTAGTTCTAAGTTCTTTTGGATAAACTTCTCGGGGTAGCCATTCTCTCGCAAAACTTGTTGAACGAAGCCTAGTTCACCTTGTAAAGTCTCCGTTGAGCAAATTTTTACGGCTCTGAACGCTAGGCATCGAATTAAATTTCGTTTGTGAGACAGGGGCACGAAGCTGTGAAAATTCGTGTACTGGCCGTTCCATGTCTTTTTTCTATAGACCTTGCGTTGTATTGAACCATCTTCCCTCCAATTGGTCGTAGACTCCAGAACAATGGGACACGAAAATAAGTTGATAAAAGCCCGATCTAGGTTGATGGCTAGGTCGCACTTCTTCAGCAACGGGGTTGTGAACAGTTGGAACGGTCTGCCTGGTGAAATGGTAGATCCTCAGACAGTACAATCCTTCAAAGGTGCCCTTGATCGCAAGTGGTGCGAGATCTTTCCTTGTAGTGAGCCTTCAGTATATCAACTAGATGGATGACGGGTAGCACTGTGGTCCTTCTGGAGTATGTTTTAGCAGACCTTGTCCCTCATTGCATACTGTCTCAGTGAACGCTCACGATGCATAATATCTCTCGCACTTGATGTGCGATGAGGTTTTCCGTTTCCCTCTCATTTTTAGCGGGGATTCGACGAAATACACTCGGCAGTGGTGGGTGCATAACTGGTGTGCATACCATCGAGGGAATTCTGGAAGCTCAATTGGCCAAGGCCATTTTCTGTCCTGTGCAGACTGAACTGAACTGAACTGAACTGAACTGACCTGATCTCAAGGTTGCGCTTTCGAGGTGAAGTCAAACAGGGGGTGGAATTATGGCTTGCTGCTCCCTGTCAGGCAGTTTGCTGAAGCTTCGGTCTCAGTTTCCGTGCCCGTACCTCAAGCTCTGTGCGCTGCGAAGATATCTTCATTTGTCTGGAGGTGTCGCCTATGGCAAAGTGCAGTCGAATTTGTCAGTTTCTGAGAATAAAACTGATCAACTACCATCGACCTACTTAACTAAGAAGGTTAAACGAGCCGTACAGGATGTTGGATATTCTGGGATTATTGTTGGTGGTGTTGCCCTCACCGGTCTTATTTTCTATGTCATTCTTAGTGAACTTTTTTCAAAGAAAAGTCCCAATGGAGTATACAAAGAAGCCTTTAATATATGTAAGAATGATGCCCGCGTACAAGATTTGATTGGTAGTTCGATAAAAGCTCACGGAGAAACAAATAGCCGAGGAAGACGGAGGCACACAGCACATCAGTCCTGGTACGATGATCACGGCAAGCTCCATATGGCAATGAAGTTCTACCTGCAGGGCAACCTAGCATCCGCGATAGTACAGCTGGAAGTTGTTGAAAATCAATCAAAGGATTTTGAATACCGATATCTAATTGTCGAGACCGAAGGAGGATTCACGCGCAAACAAGTGATTATCCGCTCTCCCGAACAACTGAAACCAACGCCCCAGTAAAGTGCTGGTGCTCCGACTCACTGGTTGTGCTCGTCAGTGCTTTAACAATAAATAATTTTTAAACATACGATAGTCCTTGATATTTATCGACTACATCTTATCAAGTGGCCAGATGACGAATGAGGTGTCGTCACGGATACAAAATGTGCGTTTGATTTTTTCGAACCTGTCATCTGTGACACGTGCGACATCCGGTTGTCTGTCAGGGGTCGAGTATACACTGTGGTTGTTAGACCTGCTCTCTTATTCGGCCGTTGAGGGTAGAAGATCGAACACGAGCAACCCCACGCGGAAGATCAGTGATCTTTGCACACTACATGACATCTCCCGCTTCATAAACTCGGTTATTCGTTTTAACCTGACCGCACTTTGGAGGACTATTTTGCTTGCAGATTATTTTTGCTCAACATTAGACTACTGATTTTTACTTGAGCATATCATGCTGAACTCAAAATTTGAATAAAGACGCCAAAAACTTTGGTTTGAACAATGTATCCAGAATTATTGCGTTGCATATTTACAAGTGCTTACTGCATTCATGGTAGTTGTCAGAATAAAACCAACTTTGAAGGAGGTGAATTTGCGGCCAAACAGACCTAAATACTAGGGGAACATGGCGAAGATGCACAGTTTATCGTTGTGGTTGGTGGTTCATTCACGTTGCTTTCACACATCAGAGTTGTTATTGTGAATGGCTAGCGCCTCGGAGTTGTTCATTACCTTGGTGTTGGTGCCGGAGTAGATTATTTTAAAGATATTATTGAGGCTGGCGCTCTATGCTTCGATTCCCACAGATGTTGTGTTATCGATGACCTAGATTTCGTTTTTTTATGATGATATCATTGTGGCGAAATTGTTTTCAGTCATTACATGTAACCAGATTGGAATGTGTTTGGTTACTTGATAATGCGACTGCCTCTCTGACCTGCTGGTGTATACGGTTGAGCATCGACACTGAAATCGATAAACGTACTTTGATTTGGCGGAGGGGGGCAGTGGCTTTTTCAAAATTGGCAAAGTAAACAGAATTTATGTCACACTGAGACTATGAGTATTTCAGTACTCATATCTTCGCAGTTTTGTTGAAATATTGCTTAACATCCTATCAGCAATGCTGAGGTTAGGTGTGGGGTATTCTGTATTGGAACAACCGCTTACTCTAAGCACGTTACGGTGGGTGTGCCTTGTCGTTCGCTTGCACAGTTTACTCCTATCGGTATTCATCATTCTCCGTGTTAAGTTATATGGAGCGGTCGTGTCTTCCCGGATAGATCATAAACCTTGAAGTACAACCATGACATGGGTTGCATACACGATGAACATAAAATACAAAGTAGACACAGTCTTAACCCGCACAGCTTTGGGCCTTGAACAAGAACACAGTAACGGGCACGCGAGAATCAAAGCCAGACCTCCGACTAGCTTGAAAAAGAACAGGACGTATGTTGACAGCATTGTAACCGCTAGATTGAAGGCCACCATCTTGTTGTTCCTTTGATGTCAGTGTTGGTGCCTGTCGGTACACTTACTGGGCCCCGGCTCATGGAGTTTTTCCTTCTCTTGTGCTCTTGCAGATCACACACGTGCTACCCTCGTCGGAAGAGCATTGCCCCTGCGTGTTACAACACAACAGAACACAAGCGAAAAACAAGTCAAATAAGCTAGGAACTCTACCGTATATATAGGGTTACACTGGCCGCAGGGGAACGACCTTGTTGCAAAGTGGGGAAGTTAACCAACCAGGTGTGTATCAAGGCGGAAAAATCGAAATACTAAAATATAAAGACGTGGGACTTCCCGAAATCTGAACATTCTCAGTGGAAAAGAACAATCGCATTGAAATCACCTCCTTGATTTTGTGGGGTTCTTGGCCGTCTCCCCAACACCTCCCTTGCCAAGATGTTTGCGCAAGCGTGGATTCAACTTAGTGTGTCTTTAAGGCCGCCTGGGACGATCCCACAATCGGCCTGGCATCCGGTTTGCACCAAGGTTCGCCTGTTCGTAATCCACGATGAATATTTTGAATGTCCTGAGGAATTATGTTTGTGGGTGGTCACTGAATTGGTCATGCGGTTGATTATTGTGACAAGTCCAAATGTTCTCTCCGACCGACACTTTATGGAGCACATGACTGATTCGTCGTTTATTGATATCTTTCTTCCAGTCGTTGTTTCCCGGCCGGCGGTTCTTTGCAAACAGAAAAACCTGAACTGAATGCACCGGTGTTATTGCTTTCGATTGCTCATCAGATTGAACGCGAGCAACCCCGCAGATAAGCATTGATTCTTGCATACTACACCGTTTCGCCGACATCGGTTTATGGCGACTTTCTGCGTTGGACAGCTCCTCTTTGAAAAAATCCTATATGGTGGCAACACCACGTGAACATCGTTGAGACTCGTCGTTATATGTTCTAATCGAGTTACAGGAAAAAATAAAGATTTGGGTGGACCGGATGCTTGGAATTATTACTGGCATGAAATCAGAAAAGAAGAAAGAATTTTCAGTCTAGGAAACAACGACAAGGGCTCGGTGGTGGTTTTGAGAGCCTTCGCAACCAAAAGCCAAAAACATTGAACCAATCACAATTGGGTAGTCACGCCTTATATGTCGATGTCGCCTGGACAAGAAGGCTTTCTGTACGAGCTGACTTGTCGTACATGATGTCTCTTACTCCGGGATTTTGCGGTCCTATACATGTCTGTCGGCGTCTCTTCTGTGAACCAACACAGAATTTGGTTCACCAGACACTTGAGGCGGTTATGAGAAAAGATCAGGAGCGATTCTCCAAGCTTTGGAATTTCCCTCCATCCGATGTTACCGGGAGACAGCCATTGGTGTCCAGAAATGTCGTGACATCGGATTCAGAACCTAATTTGGCCGCTAAAAATGAACCAACTGTCAGTAGTTGGCGTCTGTTCCAACCTGAGGCAGGCTTCTACGTCACACCACCTCGAAAATTAAAAGCGTATCGTCGGCTTAATCAGTCTGTGGCACAAAAGACCAGATTGGAAATGTTATGTATCCCAAATACCAATGCTCCGTCGTCTGCCTCAACAAATTCGGAAATCCCACTAGAAGAGAAGTGTGATCAGCTTAGGGGAAACCCGACCCCTGTCAAATGCCATTCTCCTTCCGTGCAAGTGCAAACTGTCACGGCCCCCGGTCGACCTTTGACGCCAATCTTGATCCGACCATCCCCCGAGGAGGAACCTCCACGACTTCCATATCTGGAACAATTGAATTTACAAGATGGCTTGAAGGGACCTATACGCTCGGGACATAAGATCACCCTGGTTCGCTCAAGACATTCTGAACAGATCAAACGGAGGTCTGGAGCGAAAGTGACCGACTACTTCACGGTCAGCAAACGGCCACGTCAATCTTTGAAATAATTGAAAAACTCTGGGACAGGTCGTCATTGGTCGACTCTCAGTCTCGATTGTGCGCACTTCCCTTCGTCACCATATCTCGTTTCGTGAAAATCTTGGAAAATACGATGGTCCAGTTGCAAAAAATTATCGCGTTCGTGTCTGGACAAAATTGTGGATAACGTCAAATTTTTCGCATATACAAGCACAACCTTTTGCTCGTTTTGATTGATCCTCCCAGTGCAGAGATGAGACTGCAAATGGGATCACGTGACCGCCTCTCAGTGGCTGTGACTTTGTCCCAACCATTGAAAACCTCGGTGTCCTACAAAGTGTATTTTTCTACCCTGTATCGTGCGCTCCCACTCACCAACTCTTGTAGCAACACGACGTAGATTTATCCCCAACCACCACCTTAATAAACATTGTCAGTTGCCAGTGATTTTAAGCCCAACCCCTTGTCGTTGTTGCCACGTGAGTACATCTATGTTATGTTTATATTGTTTATTTCTAACCACCAAACAGATTTCTATTTCAATGCAAATATCGATATAGATTTGTTTTCTTTATAAGTGTTCTCTCAACGAAATGTTGAAAACGACATTTTTGGGTTCAGAGG
>STRG.66119.3
TTCACATGCACAAACGGATTTTACGCTCACAATTCAGATGACGGAGGTTGGAAAAAGTCGATCGAGTCTCCTGGTCACGCGAAGACACCCCATTCGTTATTCGACCTCTGGTGGAAACATAATCATCTAGATAACGGAACTTACCTACTTGGTCTTTAGTCACTCCAAAAGGCGAAAAGTTTGGTGTTGGACCAACCCAGTCCTGCAACGACAACTTGCAATCGATTGGATGCAGTCTTATTGACCCATTGGGGTGTAGACAATCTTCTCGGATTGAGTTCCGTTCTGCCCGTGGCCTTCGCTCGAACGGATGACGCGGTCCTTGACTCAACGTTGTGCCTCCTCACTCCTCCACCAAATCCAAGCGGCTTCTGCAAGCTGCCTGAAGCCAATCCCACTCAATCCCCATTGACCATGAGTATCCCACGCGAAATGGCCAAGTTGATGAATGAACTAAAGCAGCAAGGAACTAGTATATTCCCCCAAACTCTGACCAGGGGCACAAAGATGGCCAACGCAGCCCAGGCGGTACAACTGTTTCAGAAGGTTGGTCAAGGTTCTCTGGAGCTATTCCCACTCACACCGACCGATGATGACTCGGCCGAACTGCGCAAAGTGGCAGACGACTGGGCTAAAGCCTCTCCGGGCCTGATTGGCGCCTCCGTACCTTTGGGCCGGTCGCCACCCGCGAACAAATTTACTGTGCCACTGCTTTCACACATCAGTGCATCCACTCTCGTGGTCTGGAAACCGTCCAAAGACACGGAGGCCATTTTGCGCGTTTTGTTTGTTGCACCCAATGCGCACCAAGCTCGGGTGCTAATTAGTCTGGAAGCGATAGTCGCCTCAAACATCTATCTACGTCACGCGCGTGCCGTCCCCAGTGATTACGAACGGAAACGAACAACGGCGACTGCACCTGGACATGCTAGGCGTTCGGTGCTTCCAGGCGCGCCTAAGCCGGCTTCAATGAGCAGTGTCGGATCAGCGCCCACGAAATCCACTACCGGTCGAATGTCTGCGTTTCCCGAAAAGAAACCAACTGCCGGACGAACTGGTGTCCCGCAGGGCCGTCCATCGAGCAAGCCTGAGGCAACCTCTGGAACGAAGGAGAACACCGCGAGTAGGCAGTCTAGTGTATCTGGATCGGCAGTCAAGAAGCCAGTGAATAAAGCGATGTCCAATGTGCCCCTGACAACAGCGTCTCCAGCTGCAACCGGAACCGTCTCAAATGACGCTCCCAGTTTGGCGGCTGAAACCGCTGCAGCCGAGGCAGCAGCCGCTGCAACGAGTGCGGAAAATAATCACGAATTGGTTCCCGAGATTTCGCAGCCAGATGAAAACTATCCATCGTCACCGGATGTCGAGTTGATGGATATGCATCATGTAAATGGTCATGAACGGGAGTTGAACGGTACGGGTGCTCACGCAGACGCTGATGCCGATGATGCTGAGAACGATCCAACAGGTACGACTCACAGAGTGACGAAGAATTCATCTTTGGTCACGAACGTACTCTCCGATGAATTAATGCAGTTGGACATGAATGCAGAACGTATCTCACATGAACTGGATCCGTTCGACATGTCCCATCCAGTTCGCGATGCACACACGGACGAACTGACGGATCCCATAATCGCTTGGGGCGAACCACAAGGGTTACCGGTCCCGCCCCCCGCAGCCTCGAGACGACAAACTTCACTGAGCGTTCCAGCCAATGCAAAAACGGTTCCGATACAACAAGCCGGCTACACTGATGCATCTAGCCACGCGGTTGGCCCAGGATCAACCAAGCTACCTCCGTACGACAAAATTAAACCCGTTTACGTAGATGTGGCCTTCTTGCCTGGTGGTGGTAATCCGCATTTAGTTGACGCTGAATGGTTTAAACGAGTGCGGGCTCGATATTATGTGGCAACCGATCCTCTACCGGGTGCTGCGTTAATGGAGGCGTTGACTGTCGGTAAAGAATCTTGGACCGGTGATGATGCACAGCTGTCTGCCTCACTGATTATCGCTTACGATACCGAAGAGTTAATGATCTGGCTCGGTCGAAACGCTGGTCGTCTGGCTGCCTGCCATTTGGAGCTAACCGCTGTGGCCAGCCGCTCTAGCATCCAACTTTTGGACGAACAACAGACCGCCTCTGCCAAGGCGCTTACATGTGCCGGCTACCGAATAGACTTCTGAGTTGATCTCGATCTATTCTCGTTCACCTTAGTGTTCGTCTCGCCTCTTCTCTTACCCTGTGTCCTCACTCGTTGTTCACTCCGTTTCGCTCCCACTGACTCATGCCTCCGGATGCGTTAAATCATCGAAGCGATTTTACCACTTCACACAAACAGATTAAAAAACGCAGATGCGTGCTGAATATCACTTTAGTTCCTCGCTCGATTGTTCTGTTATGCGTGCGCGCGTTTCAGTTTAGCTAATCATGCATTTTCCTCTCGACGATCTATTCCTGTGCACTGTTCCGTTTTCTTTTTATCACTGTTTCGTATCAGTACACTTTGTCTTCTCGCTCCGATATGCCCGCGGCTGCGCATGTGCGTAAAAACAACGATAAAGGTTACAATCACCGACATCAGCACTGTTTTACATCACCGTCTACATGTTTTCGCTTTCACACATCGGTCCACTGCTCGATACTGATATATGCATCAGGTGTTCGCATATCTGTCAACGGGATCTCGGCTACCATGATTCTAAATTGATAGAAAACTGTCTGACCTAACCTTACTTATGTGTCTCTGATCACCGATTTGTCAATTTCATTTTGACGTTTCTTTTGGTCCTATGAATGATTGTTCAACTGACCGAGGGAAATCAATCAAGGACTTACTGTTCAGAAACGGCTCACTGTTACCGCAACGATCATGGCCTTGGTCACGACGAAAAGAACTCAACACCGAAGGTCCACGATTAACATTCCTGCTCGTCCCTCGTCTCTGTCTGGTTTGCGAGTACTATTGAATCTTCCTCGCTCATGTGGCCTCTGTTTGTGTGAGCCAGCGAGGTTCACTCCGATGTCGACGCCCTATACCCACATACTGTCTTTTCTCTCTCTCGCTTCATAACTGGCATAACTATTCCTCTGCTGCTAATGAATATGACGCATTTTTAGTTCTCTCCCAACCTCACTCATCTATCGGGTCTGATCTCTGCAACGTTGTTGGATATAAAAATACTACCGCAGTGCGATCTTCATGTGATTTCTCCCTTCCGGGTAATGCTAGTGGTCGAATTCACGATTTTGCACCTGTGTATGAATCGGGTGCGAGAATGTGGG
>STRG.19637.3
ATTCCATGTCATGGACTGACCACTCTTACTCATCTTCCAACCGGTACCCGTCTCAGCAAACATAGCACGTCGAAGGATCCTGTCATGGGACATGCGTAACATCATCTTAGCCTGGTGAGCTCAAGTGTCTTATCTAATGATTTGATCCTTAAACCTAAGATTTTCGCCGAATTTGAGCATTGCTCACACTGTGTTCCCACCAGATTCGAGCAATACTGTGAAGACTTCAGTGTTCGAATACCGAAAATCTTCGTAAGTCTTCTACCCGCAGTGGCCATGTCTCCGAACCATACAGAAGCACGGGCCTGACGGCTGCAGCGTACACTCCACTCTTGATAGATAAACGGATGTCATGTCGACGCCACAGACGACTCAGGTTGACAAATGTCAAGCGAGCCTTCTGTATACGCACAGACACTTCATCCGATATCCGACTTCCGAGTGGAATGCATCTCTCCAGAAAGCAGAACTTATCTACCACGTTTATTGTCTCCCCAGACACTGAAAGGTTTGGCGTTGGACCAACTCAGTCCAACAACAGCGTCTTGCACTTTGAAGGTCCAAAACACCTACTGAACATCGCTGCACAATCTGCCAAGCTGTTTAGAAAGGCTTGCAACTTATCTGGATCTTTAATTAGAATAACTATTTCGTCCGCATACTCAGGGTCTGAAACCTTTCCACCCGGGAAAAGTTCAATGCCTCCGTCCTCACCTGACAAAAGTGCAGTCTCTAGGACCATATCAATCACGAAGTTAAAGAGAAAATGAGACAGGGGACAACTCTGACGTAGACCACTTTTCGTGGTGAACTCGGGTAAAAGATCACCGTAAACCGGAACTCAGCTTCGGCTAATAATGTAAAGGGATTTTACGATGGAAATGAATTTTTCTGGTACGCCCTTCAGCAAGAGGCAGTGCCAGAGAACTGTGCGGTCAATTGAGTCGAAGGCCGCTTTAAGATCAAGAAAAACGGAGACAGTGAGCCTGCGGAAGGTGTATGTATGTTTTAAAACTTGTCGAAGAGTGAAGATGTGATCAATACAACCTCGACCAGGTCTAAACCCAGCTTGATTCTCGCGCGGGCACTGTTCGCGGGTGTTAGATAAGCGGTGGAGAATAATACCAGCGAGCAGTTTGGATGCGATGCTAGCCAGACTTATTCCCCTGTGGCTTTCACAAGACGATCTGTCGCCTTTCTTATAAATCAGTACGATCACCGATTCACACCAACTCTTTGGGACTTGTTTCTTCTCCCATATCAAACCGAGGAGTTTTGTCAACTCCATTGAAAGTGCTGGACCAACGTCTATGAAAATAGACGGAGGCAACCCATCCAATCTGTCAACCTTGTGTCGTTTAGGATAGCTTATCTCATGAAGAACATCCGTTTCTGATGGAGGACTGGTATCTACAACAAGAGGTGTACCCATTGCACTAGTGAGCAAACATGACGAAGATAAAGGCCAATTAAATCGCTTCTCGAAATGCTCCGCCCAGCGAATTAGACGATGCTCTTGAGTTTGAATCAGTGAGCCGTTCGCCTCTTTGATCAACTCGCTAACGCGTGATTTACATGGACTGGTTTGTCCAATCAGACAAAATAGGTTGCGGCTGTTGCCAATCGCCGCAGCTCTCTGAATCTCCCTACACTTCGCAGTCCACCACTGCTCGCGGTCATTTCTCAGGCTCCGGATCAGTTGACGTTTAAGTCATCTCCGTGCCTCATCGTATCTGGAATCCGGAAAAATCGATCTGCACACATCTAACAGTGCAACTGAGGATGCAGATATCCAGAAAGCTGTGAAGCATATCGATATGCACATGTATCACACGATCAGTGTACACCGCTCGGAAACCATTCGAAATCTGCTCAAAATTCAATCGGTGCAGTAGTGCAAATCGTTAAAAACCCGGCCAAAATCCGATCGATTTCGGAACGGTTTTACTAAAAGGGTACGTAATTTCTTTTGACAGTGCGATATATATTGCAGTTGGACGTCTGTAAACAATACACAGGAATACGTCACTGTAAAGGTGAAAGAATGAAAGTTTCCACAAAGTAACACTTATGCAGTTTGAAACGATGTTTATACATGTCTGCAATAATGTGTACTGTAAGACAATTTCATTATGATAAATATCTGCGTAATGCACACAAGTTACTTATAACTTATATATATATATATAAAAGATGATGCACTAGGTTCATACCACACGTACATATAATAACAAAGATATTTACTACTGGACTACCTTCTTTTACGAAGGACAACTGCCTACCATCACGATAAGAACCGAACCAATATAGGACTGCCTGTTCACAAGGGTAAACAGTAAAACAAAAGACCTAATTGACCCATAAGTTGGCCTCCGGAAGTTTCACGAACAATGCCAATTTATAGTGTTCAGTAAGTTTATTGACAGGCTGTGGAATATTGTGCGAAATTTACTGCTTCAGTGCGTCACCCCAACGTTGGGGTCTGTGCTGCTTGGGAGATCCCATGAAAACTACAGGCAGGTCTTGCCAGCTGATCTACCAGAATAAAGTATAAACGTTGATGGCAGTGTTCTTTCGTCGGCAGTCTATATAAATCGCTATGCCCATCTTTATCGGTGTAAGTGCTGATGCTTGCGTATGCACTTACTGAGCTCCGGCTCACCGAGTTTTTTCTGTGTCCTTGCAGATGATGCACGCGAAACCCTCGCGGAAGAATACTACATCCAACACACCTCAGTTGTAGTGAGCAGGTTAAAGGCATGCCTTCAACCTGTTGGCTGCAGCCATCTTGTTGTTCAATTAATGTAAGTGTAGGATCTTGTTATGCACTTAGTGGGACTCGGCTCATGCAGATTTTCCTCTTGTCGTGTTTTGCAGATTGGACACCTGCCCCCCCCCCTTTCGGAAGATAACAGTCTCGTTTAATACATTTCGGCCGTCAACACATGCAGCTGGGAAGTAGATTTTGCATAACCAAACTTAGGGACGAAGTGAACAGTGTACAGCAATGTATAGAGCGTTTATTTTCAATGAAAGGGCCGTTTCAGATTTGGTCTTGGAAATTTCCGAATGGTGATGGAGAATTCAAAAGAATTTTAGATGCCATGAATAAACAAGGTTTTCAAACCAGAAACGAAAACCGGAACAAGATGACGCACGTGGTGTTCCTAGAAATCCTCATTGACAGGCTTGTTGCCTTGATTCAGATGGCCTCACAAATACTACAAGATAGAATAGCACATCACGAAAACGGTGACGATACGGAAACAGGAACGATTGAGAACGTAGTCAATACTTTTTCTGAGCTTATTATCGGAGAAAATCCGAGGACGATTTCCAATTTTAATGGGACGGAATGCTGCTCAAAAGATGTGAAAATAACCGGGCTTCTTTCTAGTTCATTAGGAAAACCTCCCCTTGATCACGAAGAAGCACTCAGTGAAACAGGACAGTTTCTATTCAGTGTCGACAATACCATTCAATGGATTGAAGAGGTCGAACGAGCTTATCAGCGGCAGTCTATTCGTTGCTCTAACAGTACAATTTTTCCTGTGGAAACAAGCACAAATAAGAACACACAAACAGATTCAGGGATGAACAATGGCGTTGAACTTTCAATGGGAAAGGATCTGCTAAAAGCGTTATCTTTTTTTTATACAAAGCATGCCAAGTTTGTGGAAGATCTAAACATTCCTTCGGAGTTGGACAGAATGCAAACTCAACCCGTGAATTGCATCTTCACGAGGCGTACACTAACGCCGCCGTTGGATTCAATAGGCGAAGGTTCTATTTATGCAATCTGTCGTGACTTTGATCGTATTTCGAAACTGATCAATTCACAAAAGCAGTTAGTGGAACGGTTGCAGGATGAAGGTAAAAAGTTATCGTCTCGATTAGAGGAGCAAAAGGATGCACTAACCAAGGAACAGCTACGTTGGATCGTCTACTTTATGACCCACTAGAGGGTTTGAAAAGCGGACTCGAACCACTGCCGCAGTGGGCAGACTGTTTGATCGGTTTTCGAGAAAATCTAGAGAAGATAAGGAAGAAGTTATCGGACTTGGAACAAACCTATGAAGCACAAAAAATGGAGAATGAAAACCTGGAGAATAGAAACATGCAATGGAGACAGAAACATGAAAAACTAATTGAACGTATGCAACAAATTATGGAACAGAAGTCTTCACAGGAACAAGCTCTCATAGATACAGAAAATGCTGTTGAAGAATTACAATTCACGGTAGCAGAAAACCAGAAAAATGCAGAAAGATGGCGCAATCAGTGCCAAAACCTCCAAGATGCAATTCACCTATTAAAAGAACAAATGAAGCAAACTGAACTGGACGTGGAACTAGCAAAAAAATCCGCAGGGGAATTTGCACAAAAAACAGAAGAGTACAAATGCCAACTTCAGTTACTTGCACAATATCCCGACTTAAATGGTCCTGTAAGAAATGCGGCGGCTGAAATGCGAACTAACTCTGTTGAGGATGAACTGTACGGCCAAATTCAAGCAAATCAGTTGAGAATAGCATTACTCGTGGAGCAAACCAACCGTTTGGAGAACGCTTACTCTCGGATAAAGAATCGAGCGGGGAAATCCAACGTTCACTTGCAACATGATACCGTGGTTTCAATCGATGACCAAACTAAGAAGGTTACAAGGCCCAACTGTCTTTCATCAACCGGCTCTACGCAGTCCACTAATTCAACCTCGCATGAATACGAAAGTGGCAGGCAACACACCACGAGTGCGAACAAATCACAGAGGAACACTTCGATTGCGTGGGCACGACCAGCCTCGAATTGCACTAATCAGTCGGATTCGTCCCGAACGGAATTGTGGTCGGGGCCCGACAAATCCCGACGTAGGAAGCACGGGCTCATGAATACATAGTTTCAAAGGGAATATCGCGGAAACGTTTTTACCATGTCATTTTGTAAACCATTAATTTTTCGTAAAAATACAAAAGAATGATGCCA
>STRG.73073.1
ATGGTGGATGTTACAGATATTGAACAGTATGAATCTGAGCTCTCGGCAATTCGGCATCTAGACGAGGATGCCTTGACAACATTAGAAAAAGAAGCCGGCTTGGATGGCGGGGGTTCATGGTGGATTGACCCCAGTCGAACTCCGGTGGAACTTGATTCTCATGGTGGGTATGATGAGGGTGCAATTTTGGATGTAGAAGCTCAGGTGCGTGCGTGGCTCCGACATTCATTTGATCGAAACCCGGTGTTTCGTGATCACAATTACCATCTGATCAATCGGTTGAATGAGTTAGCTCGTATTCAGGGCTTGGTCGAAGAAGCCCAGTTGCAGCAACAATCCCTAGATCTGAATGATGACGTGCGAGGCCGACAAGTTTACCATTCTTCATTGTCTCTACACGCAAATGCCTTGCCTAACTTAGGTGCATCATACGATCTGTCGAATCCGACAATGGCTTTGCATCACTTTGACGTGCACCGGAGTCTGGAGGGTTCACTGTCGCAACAACAACAGCAACAATTTGCTCAAACGGGCTATAATTATGGCATACCTGGTCAAAATGGATCTGGTATGCTTCGTGGATCTTTTTCGGGTTACGGTAGTCCAGAAATGGATAACACCAGCCGGTCTTCTTCACAACTGAATATTCCACCAACTCATGCTTCACGTTACGAAGCAGCTCTAATTAATGGTCAACTCAGTGCTAAACCTTCCGGTATGCCTCAGATGCACAAAGGCCCTAAGCATCTACCAAAACAAATGATGCACGATCCTCGAAAGCGACCGTCATATCCCGGCTCGACGGGTCTCTTGCCGTTACCGGATGCAACAAACAGCCCGGATAGAGCGCATGGTCGTCGTAAGACGTTGCTTTCTCGAACCTATTCAAAGGAGCAGCTGGATCTGCTGCGAGACAATGAGGCCGATTCGGGGAAGCGAAAGACTTCGGCTCAAGGCTCTTTGTTGGATAATTTATTGCGACCGAATTTGACTTCTTCGTTGCCGCTTTCCGATGGGGATAGCGAGGCTGATGTATCGAAAAGCCTGGATGCTTCACATAGCCTAAATCCACTATCTCAATCCCTGTCCGCTGCTGATATGCTTAGCGTTTCAAATATAAAGCCGAATATGTCGTACTCTAGTATGCGCAGTTCAGATGTGTTTGAAATGGCCCGGATACAAGAATCCCATCTACGCAAACACAGTGGAAGCAGGAACAAGTTAAACGGGTCCAGCGGATCACTAAATAACTCATCACTGGATATGCGTGCAAGTGCGGATCAGGTGCTTCGTGCCAGTATCTCAGGTGGTCAGTCAAATGAAAGTAGTATCAGCAAACTTTCCGATGTGGATTTGACCAGGAGTCACGATGGAACCGTGTCATTTCGCAATGTGGGTCATCATCCACCCGAGAGACAGGTTACGGTCCGAGCCAGAGATCCTAAAGATGACGTTGAGGATGAGGATAATAGACGGACGTTAATCATGCAGGACAATGGTGATCAAAGTGTCAAAATAGCTCAACCGGATGTTCATGTTTCTGAATTACCCCAAGGGCCTACCGGCGATCATGAAATATCTGAACCCCCCACACCAGTTATCAGTGGTCCACTACAGACTGGTGGAATGGTCACCACTGCAACTACCGAATCGCGCCCGGCTAACATTTTCTTTTCACAACCATCGACAAAAGTGGAACAGGATGTTGTTCCTCCTTCTTCAGATGGGGCGAGCACAGTGACCCGATTGGATTCATTCGAGATGCTGGAAGCCCGTATGTCGTCGGATGCAGTTTCTCCGAATGAGTTGAAAAGTACCGTACCACAAACTCCGGCACTATCAAACTTGTCACATGGACCAAATACCGGTCCATCACTGAGTGACAATCTACCTATGCCCAAGCAACCACCCCGTAGTGGTTCACCGACTCCCAGTCAAACTCAGCGCCCGTCAAACGCCAGACCACCAACTGGTCAGCCGGTGGCTCCTGTTGTGACTGCGATTGATCACACTATAGCCAGATCACGTCTGCCTACTCGTCTACCTGCGCAATCCAGAATTCCATCGTCAAGTAATATGCCTACGGGCACTAGGACAGGCGTCCGACCACCGACAGCGCCCCAGCTGATGTCTTCTGGTCGCTCGCAACCTAACACCATATCGAGACCATCGTCAACTAGTTCTTCGAGTTCGCGACCTCGTATGAGAGAGCCTATGTCTCAGATACAACCGAATACTGCACCGACCGGTCGAATTGCTGTTCGCTCCCCGTCGTTCAAACCGAAGCTGGACGGGAGCCATCCGCCCCGTCCGACCACCTCACAGCCTCAAGTTACCCGTTCGGACGTATCACCGGTGCGTTCTAGCAGAATGAACAGCAAACGGCTAGGTCAAAATCCTTCAGTCCCAAGCTCCCGAAGAATGTAA
>STRG.58284.3
GTTTATTCCATAGGGCAACAGACTGAAAAACAAGAGGTCACGGGAAGAAGCTGGCGAAAGTTCGATCTAGGCTGATAGCTAGATCTCACTTCTCTAGAAATAGGGTGGCAAACTACTGGAATAGACTGCCGGAAGAGGTATCAGAACTGGGGACTGTCAAGGCTTGATTGGCCGTGGCCATTATTTGTCCTATGCAAACGGAACTGAATTGAAACTAACTCTTTGAACAGGGTTGCACTCGGGACGATGGCCGCTGTGGGTCGCTTTGGTCTCCAACTCGGTGGTTTAGTGTTGGGAAGCTCTACGCACTAATTGGAGAGTGTATGTAGCATCATTTTCGCAAAACTCAGGAGGCGGATATATATATATATATAACGCTTTATAAAGCCCAATACTATATGTGTCGCAGTTTATATCAAAACGACGTTCACAACATTGTCACTTCTTTTCCCACATCTTTAAATGATGCTTCCACCTCGCCGCGCAACTTTACGATCCTACAGCAAAGCAGCTACGCCAGATATTACGGAGCTTGTCCGACCAAAGCGGGCATCAGTTCGCCAACACCCAAAAGTTAAATCTTGCCACAGTTCTCCCCGGGCTTCGGTTATTTTAAACGACCCGTCAAAAAATAATAAACCCTCAGCATGTACATCCGCAAAACTTGAAGTTGCTACTTCAGAGGGATCTGCGTCACCTTTGAACTGCAGTTCTGTGCACTCGGATATAGTCGGCCGGGAAGCAGAACGTTTACTGGTGCGAAACTTCATTCAATCTGCCATAGTTGATCGAAGAAGTGCTACGTTGTACGTTAGCGGGGCTCCTGGAACCGGAAAGTCCGCTGTGGTCCTTCATGAAGCACGGTCGTTCGAAAAAGGGCGTGGCTGTCATATGGCTGTTATCAACTGCATGCATTTGCGATCCTCTTCAGCAATATTTACACATCTGGTTCAATCTATCAAAAACATGATATCCGGCAGAGAAAACCACACTGTAGCAAATACCAAAGGAGTTGAAACATTGATAGATCGACTTATAAGTCAAGGAACACTCTTGCTGATCCTGGATGAAGTTGACCAACTAATTTGCCAGTCTCAAGATGTTTTATATCGGATTTTCAACTGGCCTGAGGTCTTGAAATGTCACGTTGTCATAATTGGCATAGCAAACGCCCTGGACCTTCCTGAACGTCTGCCCAAATTAAAGTCAAAGACGTACCAACCCGTGCACGTGGCATTTGCACCTTACACGATGAATGAATTGTCGGCGATTGTCAGCGCGAAGTTAACTTACCGTGAACAGACCTCTGAAAAAGATAACCTCGATCCGTTAGCAATTCAGCTATGCGCGAGAAAGATATCAGCGTCCACGGGTGATGTTCGCACCGCCCTTGATGTGTGTCGCAGAGCGATTGATTTAGCTGCTCAAGAAGCCAAGAAACAAAATGGAACCAGCGATGAACGATGTTTTGTGCGACCTTCTTTGCAACACATTAGTATGGCTTTGAAAGAATTAAACGGGATTCATCAAGTACTACAAACTGTGACATCCAGTGATACCGGAGGAGGTCTTAGAAGATCGGAAGATATTCCGTTGCATCATAAGTTACTTATCGCAGGCTGCCAACTTCTAAGACAGCGACGCGGCAAACAAGTTGTACCATTTACGGAGCTTTATGACACCTATGGACTTATTTGCCGCACTCACCGGTTGATCGGACTGGGAGAGTCCGAGTTAGTAACCATTTGTGGTCTTTTGGAGTCTCGTGGATATCTGGAATTTTCGGCGACGAAAGGCAGTGCTATTATCAAGCAAAGCACACCGGCTAGATTTCGATGTGTCAAATTAAGATTGGATGATCATACAGTGAAGCAGCTACTCTTGGATGATTTATTTTCTAGCATTTTGAGTATGAGCATCTAATCTTAGACCTGCGCAGCTGATTCCACTTCTTCGCATTTCGTCCCTTCTTTCCCTGGCTACCTGTTCATATATCCTCGAAATCGCCCCATCTTAAGCCTGACACATTCCGGTTGCATTTATGAGATCACTTATTTTTGTTACGATAACAAACTCAGAGATGATGGAGATGTTATTTTCCAGTTTCGCGATCTTCCATTGGAGTATTTTTGTCACCATATTTTCTGCCTGTATGCTCAGTTCCTGTGAAAATTTGTAACTTATCAATCATAAAGCTTGCCTTTCAGAAA
>STRG.61906.3
ACTAGGCGGACGTTCAATGTGGATTAAAAGATGGGTGGATGAAGCAAGTGTAACTGACTGTGTCCTTGTGTTACCCGCGAGAACGTTTTCAGCTCGGAGTAGTTCACACTTTATATCCGTTAAAAAGTCGCTCAAATTGATTGTGCTTGCGCCCGGGTGAGAAAAATAATGTCCAACTTCACTTCTGAAAACGCACATGCGGAATTATCTTTCAACCGATCTGTTCACTGTTTGGCATAGGAACAAACTGAATAGCCAAGTTGGTGAATTTTTTCCGTCTCATTTTCATTCGGGATCATTCACCTCACCAATCAGTCGGCGATACCGCCTAAGGAAAGAAGTCACACTGGATTCCAGTTCCGGTAGACTCGTGCAAACCAAGGAGTCCACTTCGCACCCACATCTAAACTCACATCCGAAAGAAGGCGCCGTCGATCAATGTGTTCAGTTTTCGTTCTCCCAGAATCCGGACTCTGTCAGCCGGACAGGAGGTGATCACGTGGATCCCTCAGATACGATACCGCAGGAGTTGAGTTTTTCCACTGAGAGATTTCACGGTCGCTTGCTTGTGCAGTGGTTTTGTCGGCAGCTTGTCTACGCCGGAGATGTTTGGAGTTGCAATTTGATCAGTTTGGTCACGAACATCTGCTCCTGTCTGCTACGTCTGGGAGTTCTACAACCGAATCCAGTAGATCCAACCGGACCAGGTTCCACACAGTCCACAGATCGACCACGTGCAACACGACCCCCGTTGCTGCATTCTACGTCCGTGGACGATGGTAAAAGTGGCACATCATTTTGTGCTTCGGCTGCCGTTCAAGGTTTGTCGTTGGCGTCAATAGCACGGAGCCAAGCATCACAGGATGAACGAATTGGAAGATTTGAGTTGAATGGATATTATCGATGGACTGGTCAACATATGTCACGGGTTTTGGAACTACTTCAGGCGTCCATGTCACACACGAATCCCGATTCGGTGGGATCCGGTTTCCGATCTCATTCGGAAGTGACCCCGTTTCAGTCACGTGTACATAGTGAATTCGCCGGTTTGCGAAAGGATTACGAATACGAACTGGAAAGGCTGACGCGGGAACATGAACTCCAATTGTTTCGCAATTGTGGAGTCGTGGAGCACTGTACACCGAGATTTAGAAAAGTCTCATCTACCCACCGTTTTGGTTTTTCTTCCGCTGAACACCACTTCGAGAACCAGCTAGTTGGAGGTGTAGATGAGGGCGTAGATGTCAATGGAGAAAAAGAATCTTATAAATGCTCACCAGTTTGCCTTATAATGGATATTCTCCTATCCAGCTACCTTGTACAACCTCGATCATAGTATAGACTGGCATGATTAACCCATTTAGTCACTGCTAGACAATGGGCCGTCAGGATGAAAAAGAAAAGATCTGATTCCCACAAGATGGCAAACTAATCGATATATCGGGAACTGAACCTCATCATCGCCATCGAATATGCTTCCCGTTGCAACGGCAGAGTGGCTGCTGTGTCTATTCGAACAGTAAATGTTGCTAAACCCGGAAATTGTAAAGTTTATCTGAAAAGGCAAGTGTAATCATTTTATATGCGCGATAATATGGTAATCCTGTATGTAATATTATCTTGGTCAGTCGATGGCCCGAACTTCCGAATTGCGTAATCTGTGGATGAGGTTAACAGGCGAACAGACCCGTGTTTGATCAGTCGTCCGACAGATATTCAAACTTACGTATTTAGTCACACGTCTGATGAGCCCCACTGTCACGGTTGCAGCCATGGGATTATTCTTCCCGAAGCAATGATGTGCCTCTTCTCGTTGTTTAACATCTCGAAATTGTGTATACTTCCACCGGAATTTCACAGTCGCTTAGCAAACAAAACCATAACACGTATTTAAAGTGAACGATTGGTTTTAGCCAATGGGTTGTGGTCACAGCTCCGGGCCGGACAGCTGAATCCGCATCAGATTAACAAGAAAGGAAATAACTCGGATAATTAAATAGTCCCTTTATCTTTGCGGTGTCGTCAGACATTTATGAACATCGGCTTTTGAAAACCTCTTTGTTCGAAAAACGCTGCTCACCTGCGCTTTCCTCTCCATTTGTGATCAAAACCAATGCTGTACCGGCTCCATAACCAACACTTGCAAAAGATTGTGAAAAGTAACTAACTCCGAAACGGATGAATGGGAATACGTCCTTTGCTGATCGCTTTTTCGGTGCCCCAGATAGTACACTTCGTTTGCAAGGAATCAAGCTTCTATTAGCGAAAATACCGGGTATAGGAACTCTAACTACGACGACTACAGTCGGAATTCCAGGTTTGTCCACCCGTCCATGAACACCCTGCCATTCCATATACTGTTTCCTCCTTCGGAAATAGAACAATTGTTTTCAAAAGCCTTTGGGCTTCTTCGAACCCCAAAAGCACTCTACTCAGTTAGGGATTAAATGTACTGACCTAAATAACATCTTTCCTGGTTAACAAATCCACTGACACCGGTACTGTGCGAGCTTCTTGTAGACCCGTAGAGTTGTGTCTCTCTTGAAACACTGTACACCTAGAATTTTATTGGAAAATTTCCGTCCTGTTGCCGTCACTTTCTCTGCTTTCAAGCTAATGGAGCTCGCTATCCTAGATCAATTGTTCCCAATTACCCCCATCCTTTTTCACACAAAAATGGCAAGTTCACTGTGGAAGCAATTAGCATAGTTTGTCCTTTTATTTCTCTAGCAGCAACGATATTTCCATGAAGTCACGTCATAGCACCTCTCCCAATAACCCTTCTGTTTTGAACTTGGCTTTGCTTTACCTCGTTCTTCAGAAATCGCAGTCTTTCGAGCCTGTAGACTTCCCCATTTTCATGTTTAAAAGGGAACTCCCACGGTAAAAATCCACGCACAAAGACTGCCCCAAGTCAATCTAATCATTCAGTGAACAAGGCTGATCTTATTCAGTGTCATCTTTTCTCTTATCTCTTCATCACACATTTATAGAATCATTTACCGTATCACTTGCATACGGCTTCAGTTATACCGGTATTGTGCTGGTCTGTCATTTTATCTCCAATCCACCAGACTTTAACTCTTTTCTGAGAAGTCGTATAAAGTGCAGGACTTGAAGTCATATGGCGGTATACTTCTGAACAATTGTAAATGTCTTGAGTGTACTTTCACCATTTTCCTTCCTCTTACCATAATGATCAATCGGTCATCAACTCCGCTCTTTTTTGTAGAGCTGATTTGGTGAACCTTTCCCTCCTCAAGCACAGAATCAACGAGTCTTCATTAATGCGGTTAGCTTTCCCACCCTATTTGTACAGGGAGTCCGTTGTACCACGGGGTGCGATCCTCATGACGCATCATTTTTATTCATGTAATAAAGAACTGACGTTCATCAATGAGAATCATCTGCTAGTGTTCACGGTTTTGATTCAGCTTACAATAAAAATTGTGTGAAACTTACGAATCAGTGAGCGATTTTATTTCGCATTTTCAGTTTTATTTTTTACTACATCAGACCATGTAATAGCCAGTATGTTATCCATTATCAAATAATTTTAGGTTAAAAATCAAGGGGTGATGAAAGTATGTCAACTTACTGATCGCATTGAGGCTCTGGAGCAGGAAGTGGAAAAATATCGAATCCTAGCCGGAATCGAACATTTGACACGATCTTCCTTACTGGATGAAGCCAGTCACCTACACTGCACTGAAATCGGACCTGGACGGTGTTCCCCAACAAATCAATCTAGAGCAGAAAGACGGTTCGTGAAACGTTACCCTACCAGCTCTCCAATTCGTGGTGATCGTCCACGTCCAGTGCGTGTCGGATTCAGTTTCCCCGAGGCTATCGATACGGACAACACACCGCAGAAACCACCTCAACGTCCGCGTGCACGAAGTGAAGTAACTGATCCGGCGAACACATTGAAATCGGTCGACTCCCCACCACCGATTCCCAAAATGTCCAGGCAGCCCGGTGCATATAGTTCCGTTTCCAAAGATCCAGCAATGTCCGACTTTGTCACTGATGAATTGCCACGTACGAAAGGTTTCCTCAGACGTATGAAACAAATAGGAGCCGCAACAGGCATGACCGTCGGTGGCAGCGGTAGCAGTTCGGGAACTGATTCAGGTTTGGGAAACTCGCGGACCAGTCGAACGGATTCTCGAGACACAAGTATGAGATCAGAATTCTCGCTGGACACAGAAGATGGTGACAGGTAAAACTAGCTGCGCAACAGCCAGACCAGTACAACCGACAGAGCTCCGCCGGTACCGCAACGAAATCCGAGCAGCCTTATCAAACCAACAGCTGGATCCAATCATATCCTCGCAGGTCACGCTTTGCCACGTGTTGACAACGTGGAACGCGCGCATCCGCATCATGTCTCAGATGTGGATCCGACCCGGACAACCATTTCCTCCGTGCAGACAGCCGATGTGTTGGGACGAGCTTTGCAAACTATTCACCGTTCGAACTATCCAACGGGACTTACGGATGACAGAACAGAGGAAAATGTGACTCGATTACGAGCAGATTCATCTTTTCCCAAACAGCCTACCGGAACAAGAAACACCTAAGTTTGAAACGAACTCTTCTTCAGTGGAAAACCAACACCCGAATCCGAACTGAAACTAGACTCGCCGACTTCAGTGATTTTTGAGGACACCTGATCAGAATCCAAAAATCTCTCCACACTGGATTCGTACGATTGAGTAGAAAACCCGATCATCAAGACATGCAGAAATTATCGGTTGTTCGTGATACGATTCGGATGGTAGCATGTGCGCTTATCATACTTCACTTTCGCGGCTTGAATTGTATTCGAATGATTTCCATGAGTATCTCTGTCCCATTCAAGTCGGGTATACCAGGTTGCTCAATCGTCTTGTTCCATTCACCAGATCACCTGGTTTTCTTGAGTCTCCAACCCAGTCCAGTCTATATCCAAATCAACTCGCATTGGGGCCGTCATGCACTGTATATTTCTCACAATATTCTACTCCCTCTTCCTACCGCGCATCTATTAGTTAGTTTGCTCATTCTTTGCAGTTTCTCCCGTTCACAGACTTACAAACCCTCACGGCCAGCACCAAGTCACAAATCAATACACACTAGCTACGCCCTCGGTACCCAGCGAGGCAAATTTCACGCACATTGTTCCCGTCTTGCACGCATACCCAGAACAACGGCTACGAAATTCAATGATGAATATATGCTTGCATGTACATGTACTACACGACAGAAACAGTAACTGTTTGTAATGAAATACAGTATACCATTGGAGCATTTCTATGTAATATGAGCGCTGGAAAATCATTAGGATAATTGCTCGTATTAGGTCTTTGGCACTGACACGTTCGATTAGTTTTGCTGTTTTTCTTATTGTTTTTGTATGGAAGTGTATTGCTCCTACAGTTAGTTTATTACAAGTCTGGATCACACGAATGAGGCGTCGTAAATTCATGAGCACCATCCATTCAAAAGAATCACCAGGAGACAAACAAGGCCAAAGGTATGACTTGGACTGTACATTAGGCTGAGGAAGTCAGCCTCGATAGCGGGAAATGATGGCAGATGTTGCCGTCCAGGTCAGGAAAATAAACAGACTCCAAACCCGGGGACGAACTGTCGTACAGGATTGCGCATTGTCGCTGGATGAACCTTACTAATCGGTGTCCATTATCTTGTGCATACGCCGTGAGTTCTGGTATTCTACTCCACACCCAGTTGAAGTGGAACAAATGGATTTCGTAGGTATGAAGACTGTCTGTACTATGTTCGCACAGGCGTTAGTAATATGATGGAATCTTATCAACTAGGATACCAACAGCTAAGAGTAGGAAGCGACAGGGAAGTCTGAATAAATTAGTCACTTGGTTTGTCCGAAAGAAGCAAATCACGATTTGAGTAGTTGACGCACTCTAGCAAGGGATACATTCAATTGCAGGTGAGTGAGTGAGTCGTTAAACGTCCATGATCCGAAGCAAAGCAGTTTTAGGTAGCCAAACTAGGATATCGTGCATGTGTCTGTGTTAGTGTGGTAAAATGTACAATAGTTTGTGAACCAACGATATCGATAGATAGTCTGAGTCAATTAACCGGAATAAGCATGGGAGTACCAGATGTGACATGTAAGCACAATTGATTAGTTGATTTCATGCTACAGGTTAGGCTTTTGTGACTTGTATGAAATTCACTATCCACCCTAGAGTAACTACGTTTTGAAAATCTGAAGTGAACAATTCTTCAGTTCTGTCGGTATGCTGAGCGTGACTTTTTCTGTCGCTCGACGTCAGCGATGCGCACATATGTCTTTAATTCACCGTCAAAGTTAACCCTCTAGGACGCGCCCTTTGGGGTGCCATTAGACTTGAAAAAATCATCTCTTAATGCAGCGTCAGAGCTCTCAACGAATCTCCAAAAATTAACTGTCTCGTCTGCCTATCGGTAAACCGCATGCTTTATCAGAAACGCAGGTGATGGGGCATACGGTGTAGAAGAAAGGACTCACTGAGCTGTCACGGCAACCGCACACAACTAGCAGAACCACATAAAGTCCCAATAGGTGAGGTGTGGTATCCAACCCGATAACCATGGATGGCTGTCTACCTTCATTGAGATCTGTGGTGGCGGTAATCGAGCCTGGTACCTCAGAGTTGATAAGTTGTTACTGAACTCGACCATCACCAGTCCAAAAAATAAAGGTCAATGCGCGCTAGTCCCAGAAAACCATCATAAAGCAATCATTTACTGAAACGTCTCAGTTTTAGATCTGTATCACACGGTGTAAAGCCAGATGTTTTATAACAAGTGCGATTTCCCTGAACTAAAAACGCGACAGACTGACTGGGACAGATGAATTCCATTTAAATGGTAGATACTAACTCTCATTTTGAGTTTCTTCTCGATATGTGCTGCCCCTTTGAAAAAGCTCTTGCTCTGTACCGGCCTTGTCATTCCTCGGAGTTTGACATCCTTAAGAAGGAATACCTCTACAAGGCCGGCAATAATTCTGAGGTAAGACACGTTTCTGTTTTGATAAAGAAGGAAATTAAAAGTACTGACCCGATATATGCTAGTCAACTCCTATGTAGCCACAACAGCAACGGACTATGGCAAAGCATTCGGCTGCTGTGTGGAAAGAAAACGAAACATGTGGAATTAGCTGTGAACGTTAACATCATCAACGGTGCATTCATCCACCAATCAAATGACTCTCCAATTCCATTCATTCCAAAAGATGGCGGGCACATTAACCCGTTCCCTAGTGGAAAAAGTATTCAAAATTCTTCGTACTTCCAAAATAACCTCAGGTATCAGTCCTGATGGTCTATCGTCATCACTTTTCAGACACGGAGCTGTTGCCCTGACCGATACATTTACTTCTCTCTTAAACGAATCTTTGTGCTCGTTTTCTATTCCAGACTGCTGGAGACCAGTCACCTTTATTCCTATACCCAAACCTTGTAATTCTAGTGTCGCAGCTAAACCCTTTCGTCCCATTGCTCTAACTTCATCTAGTCTTAAACTTACTGAGTTGGCCATTCGTAAACATTTGAATTCTTCTATAAAACTCTCCAGACGACCCCTTACTGTTTGCCTACAAATCGAATAGGTCCACTGTGGATGCTATCGCTTTCTTAGTTCTTAGTGCTTCAGGGGGATTACCTTTCCTCTTATTTATTTTTCATCTACATTAGCAGCCTTCCATCCAGTTTTCCAGGTACATTTATTCAGATATGCCGCTGATGTAGCCCTTTGTCAGGCTGTTTCCGTAACCCAGGACTTCAATAACTTTTCTAGTAATCTGTCCCATATTTATGATTTCTCTGTTCGATCTGGTTTAACTTTTAATCTATCCGAATGCTTTGAATGCATATTTACCCCACCTCATGCGGCTTATCCTTCTGATCCATTTGTCATTTTCACTGAACCACTAACTAGAGTAGATTCTGTCAAATACTGAGGAATCACTATGGATACAAGTCATCTCATATTTCAGATTGTATGAAGAAACTACACAGGCTATCTTACCAAATCTGAAAGCTTAGGCATTTCAATGGTAAACAGAGGGCTATTTACCTTTTCGTGTATCAAGGTATTTTTTCCTGTTCTACTTTATTGTTCCCTGTTATATTTGCTGGTCTACTGAAGAAAGATTTTAAACCCTTAATCAAGGTCTATCCAATATTACTCGGGTAAAGTTCGTACTCTTAAATAAACAGTCCACTAAGTTGTGCAAAATACACCTGGTAGCACGTGGAAAATTCGCTCAAAATGTCCTTTCAGACAGCATTCATCCTTTATGTTAGTGAACTAACGGAGAGTAAATGTCACTCTCCTACCCGTTTCTCACTTCGATCCAAGCACTCTCGCACTAACACCTGCTGTTCTTTAACTGGTCCGAATCCTCACAAGCTGGGCAAGCGTATCGAACGGATTTCTCGGTTATTTTGATAAGTATTCGTTTTTTCCGTCCCATTGATTCGGTGCGGTTCCAAGTCTGTACTTTTTTTGACTAAAATGCGAACATCTTCCTACTCAAAAGTCCGATCAAACACAAATACAACTAAACTTTTTCATAAAACACGCTCGTTTCTCTGCCGCTACTTGCTTCATAATTTCCCTACTGGCTGCGTCACCAATAGAGTCAAATTTATTCG
>STRG.2558.5
CTACCACACAAATCGGTTAACTACCACGACTATAAAAGTACACGATAAAGCAGCACTACCACGCAGTTCAACTGGGTTGACTGAAACAAATAATTTGTCTTTGCAATGGCTCCATTGACTCAACAAGAAGTTGATGCTCTCATGGATGAATTGAAACCGCTCACCACAAGTGAGGAATTGCGGATAAAATTGGGCATGAAGGTGTACGATGCTCTGTTCAATGCAAAGCCAGATTACATTCAACTGTTCAGCAAATTACAAGGTCTCGACAACTCCAATGTCAGACAATCTGAGGGATTCAAGTATTACGGAAGAACATATGTGGAAGATCTGTTGAAATTTATTCACGCAGCTGCAAACGAGGCGGAATACCAAAAACTGATTGGTACAAGTGCTGAACAGCACAAGACAAGGAAAGTGAACAAAGAGCAATTTCTGAACGGTGAGCCTGTATTCATCCAGGTTTTCAACGAAGTACTCAAACAAAGTAATAATGCTCAGTCGATGGAGAAATTGTTCAAGGACATGATTCCGGCAATCGCGAACAAAATATAATTGGAACACACGCACCACAACTCCCTGTTTTTATCCTCATCCCTAAAACTTAATCATGAACAATGACCATTACTTGTTAGTGATAGGTATTCATCAGTCTTC
>STRG.79663.1
GTAAGATATTAAGGAAAGCTGGAGGTGATGCACAAGACTTACAAGCCAGTGAGTACGAGGAGAACTCGTGGTCTGCACGTACTTTTCACGCCTCAGGTAACTTGACCGCCTAAAGCATAGACCTTTATTAAAAGACGGTACCCCCGGAATTCCTTTCGGAGAGCACAAATGTGAAGGAAGACGGTTCATTGTTGTGTCTACTTACTCCACCCATTAATTTAGACTTAATTCCAGGACCTTCGGCACGCTCTGTTGCACGACAGGCAGCCAAACAAACGCGTCTCTCAATGGCGAATTTGAGAACCATGCTTCGTATATTCAAGCAGTTTATCCCGGATTTGCCGACAGATCCGCAAACGTTGTTGGGATCACCATGTCAAACGCCAAAGAAGTCCGTAGGCAACGGAAAATACGTGCATTTTGGGCTCGACGATTATTTGCAGCGTGCAATGGATTCCAGTGCAATGCACACAACCGATGAGATAGCTATTCAGTTGCATGTAGACGGTCTGACTTTGTTTCGTGGGTCATCTCAGCAGCTGTGGCCTATTCTAGGCCGTGTCCTCAGACCGTTATCACGGGTGTTTGTGGTGGGTCTCTACTGTGGGATGACGAAGCCCGTAGATGTGATGGAATACTTAGATGACTGCGTTCGAAAACTGAAATCTCTGCTCACTCAAGGCATTTATGTTCGAAGTGCATGCAGACGTTTCCGTGTAGCTTTGTCTAGCTTTATAGCTGATGCCCCAGCTTAAGCTTTGATAAAACAAATAAAGTACCATAGTGGCTATTTTCGTTGCCCACGGTGCACCCAACGAGACAGTAGCATTGGTAGACGACTGGTGTTCATAGGCAACCCAGGAAAAGCAAGGGCTGACGTTGACTGCCGTTGCCGAAGACAACCAGGCCACCACACGGGGGATTTGCCCTTCGAGAGTTTGTCAACTGATATGATAAACACGTTCCCAACGGACTACATGCACACGTTATGTCTTGGGATAATGAAGCGAGCCGTTCTTGTATGGCTCCAGTTTGGCAAACCAAGGAGAGCTCTGCTATCGGCTCAGTCATTGGCACGCGTGAACGAACATTTTCGGATAGTTCGAAAACGTATCCCTTTCGAGTTTCCACGAGTTTGTCGAACGCTGGATGAGCTAGAGTACTGGAAGGCATCCGAGTACAGGCAGTTCTTGTTGTACATCGGACCGGTTTTTATGAAAGATGTGCTGCCTGTTGAGAACTACTCCAACTTTCTCAGCTTTTCGATTAGTGCATACATACTGTGCAGCGATAAGTGGCGTTCTTACTACGTAGACTTTATCCACAATCACCGCTGCTTGATGATGCAGGACTTCGTGAAGTTGTTCGGTGAGACCGAGGCGGTTTTTAATGTTCACCCATGGGTGCATATATGTGAAGATGTGAGGATTCACGGCTCTTTGGATTCATTCTCGGTGTTTCCCTTCGAGTCATGTATGCACAATATCAGGCAGTGTGTTACTAGTGGAAACATGGTAGCGGAACAAATTTTTCGTAGGACAATGGAACGTTCTACGGGAGCGATAATGCATGCCGACATTCAATTTTGGGATGACACTCTATCTTCTCCTGTCACCAAACGTGGGCTGCATGGGAAAAAGTTTCGTCTGCAGAACACAATTTATGCCTCGGAACCGCCGAACAACTGTGTTCTGATTGATAACCAACCGGCGATCATCGTTGACATCAGTGACAACACCGTGAATTACCGTTATTTCAAAAGGAATGGAAATGTTTTCACTAATCCCATTTTGCCTGTGAATCTCAACATATACCTCTGTAAACAGCCATCTGAGGAAATTCGCTCCTGTAACTGTAACTACATATGATGTAAAGGGCTATTTATTTCATACCGCAAACACCTGGTATTTTATCCTATTGTGCATAGCTGGCGTTCATAAAGGTAGTAAGTAAAATAGATTGTGACAAACCCTTACATTTTAAATGTTCACAGTAGTGGAGTTTGTGGGAGAAAACACGGTTGCTGTTGGTAATGACCTCTGGATGGTGGGGTCAGAGCACGCTATGTGGCCTTCTGTTGGCGCTTCTCGTGTGGAGCGCTCAGTATGCGATGGTCATCCACCACCGGTCGACTCAAAGGCATATAAAGTAAAGGTCCATAGAGCCGTCTGTAAGAGAACATGACCATCATTCAGTTTCCTTTTGTAGACGACTATCAACAGGCTGTGAAGTTGCAACGAATACTAGAGGATATGTCCGACTTACCATCCACGGATGAGACGCTGCCCGTGGAACGTTATGGGAAACGACCACAGTATGTGTTTAATAGCTAATGAGGATATATCTGCAGTAAACCCGTACTTTTTTCGGAATGTGACAGTGATGATCTGGAGCCTTCAGCACGGGCCAGTAAGAAACTATGGTCTCCTAAGCCACCTTGCTTATAACACCAGTCAATTTGCCTTCCGCGTACCCCGTTGAAGTCACTGGGCCCAAATCTTAATGTGCCAGCAACCATGGCATAAGTACCATCGCTGTATTCTCACAAATCATGTAGTTGTCCATCCTTCGGGAGACCTTGGGCTTCCACTCCAACGGTCAGTCCCATGGCATCAACAAGCCGTACTGTGGAGGAAAAGCCATCCGATTCCAAATTTCGTGGGAAGCCTAGTCCTCTTAGCAAGGAAGTCAGTTATGGTGAGAGTATTATGTGTAATATCAGCTTCATTAAATCCTTATTAACTCAAGCCAGCTTTCTTAGCTTCAATCAAGAAAGATACTTGGGAGTTGAACTGCAAAGTCGACAAATTGCAGAGGTAAAACGCAAATTCAACTTCAAAGATCCCGTCCCAATGGGGGATCCCCGTAAACAGTGTCGATGACCTCGCGTCTCTGAATGAACGCTTGGAAAACGACAGCTACTACGAGCAAGTGGTGAAAGATAGTTCATTTTTTCTATTATTCAGGTCATATTTTTGCAGAAAGTTTCTGGTACCAACTTTAGAGATTGCACAAGGGATATGATGCGTCAGCTAATAACGATAAAAGTCCTCGCGCAGGTAAACATGAAGGGTGTAACGAACGTTTGAGCAATGCGTAGCCAAATTCATAACGGATCCCGAAATCAAAGGACGATTATCCCCGATATTCTACGATACTAGATTATTACAATAAACAATGACATCAAAAATATACAAACCTCAATAATACGATCACAAGGACTCAACAACGAGAAACCGAATGGCAGCTTGTGAGAAAACAGCAGGTGCGTCACACAGGTCCTGAACAAGGATGTGCAAAAGTAGCACTCTGGGCGCGAACAAACAACAACTGATCCATAGGAACAACCAGTTCGTAAAG
>STRG.70749.1
GGACAATTGGGCTCAAAGCCTCGAACCCGTGTAGTACTTCAAAACTTCAAGACTTCAAGGCTTGTGACGTGATCTGACGACATCAAGGCGCCTGACCCTGGCAATATTTCAAACCCAAGGTCGTGATCGCCGTCCCGGCTTCGCTCTGTTGCGTTATGTCCGAAGCAGGTAATACGAAGGTAGGATTGGTTTGTGCTGGTGGAGAGGAAGAACATGTTCCGCTGTCAAGAGTTTCCGTGTCATGCACTGTCACAAATCTGACCGCGAATGTTTGCACAACCTGCATTTACAAAAATAATGCTGACCATCCGGTTGAGGCAAAATATGTATTTCCTCTGAACGACGTTGCGGTATACTCTTTTGAGGCGCGTATGGGCGACTATAGGCTGGTAGCCAAATGTCGCCCTAGACAAGAAGCTAAGGTGATGTATGACGAAGCCCTCGCGACCGGGCACACCACATTCATGGCTGAGCAAGATGAACATAATGACGATCTCTTCCAAATGCGGCTTGGAAACATTCCCAGTCAAGCAACAGTTTTTATTGTGCTCAAATATGTAGGCCATTTGGACGTGGAAAATGTCGTCGTGGACAAAAAGAAACACTCTCGTGCAATCTTCACTCTGCCCGCCGCGCTCACCCCAAGATATAAACCAGATTATAACAAAGGCAAGGAAGGATACGAGAACGGGTCGGTGAGTGGAGGTATTTGCCCGTACACCATTAAATTTTCTGCAAATGTTATGATGTCCTTGAAAATTGTCAGTGTCTCCGCTCCGGATGATGTCTACAATGTGGAATGGGATTCATTTGATCACAAGAAAGCAAAAGTTGTATTGCTGTCCGAATTCGAAGCAGATCATGATTTGCAAATGACCATTCTCACTGAGGGTATCATAGGCTCATTCGCCGCCGTCGAGATGGGTGGTACAAATGAGCCAAATATCCTGGGAATGGCTTGTATTATGGCTCAATTTATGCCTGATTTTTCCTCAATCGGCAAAACTCAAGATACGAACAGTGAAGTCATATTCATTGTGGATCGATCAGCATACATGTACGGACAGAACATCAAATTTGCCGCTGAGTCTCTACTACTGATGCTGAAAAGTTTGCCAAAAGGATGCCGTTTTCAAATTATCAGCTATGGTGATATGCACACCACGCTATTTCCCCAACCAGTCGAATATAATGCTACCAATTCAACCAAAGCGACCGATTTTCAGCACTCCCTTGAGGCTAATCTCGGCGGTACAGAACTATTACCGGCACTGAATGCTGCTTTCCGATCCCCGTTACCAAGTGATGAATGGTGCAAGAAAGTTATTGTGTTAACCAGTGGAATGGTGTCTAGCGGTCAAGAGCTTGTTGGAACTATACGATCTAACGTGTCACATGCCCGCGTTTTTGTAATCGGCTTTGGTGATGGGTCTAGCTCGTACATTTTAGCGTCGATGGCGCGTGCCGGTCAAGGTATAGCGGTTTCCATACGAACAAACACTCAACTTCGATCTGAAACAATGCGTGTGTTGAACTGTGCAATGCATCCTCGTGCAACCAACATCGAGGTGAAATGGAACGTGCAATCCGTGAGCACAAGTGGGGAATTGAATACAATCCAGATCACATCTGTACCCGAATTGCCACCGCCCATTTTCAAGGATTGCTTCACTACCGTGTTTGGATTATTTGATCAAAAACTAATCGGTAGACGACAAACGCTAACCGGCCAGGTTATTCTCGAATGTGACGTGGCCGGCAAGCATCAAAAAATGGAAACAAGTATTCCGGATTTTAGAGAGCGACGTCTTTTGTCGGCCACTGTGGATTTCGCGGTGCATCGTTTAGCCGGCAAGGTTATGATCGATGATATGTGCGATCAGCAACGTATGCTCCTCGTGGCCGGCAGTTCCGGTGAAGCAGATCCCGAGGAGGATCAACTGGTGGCTGATTTGCGTGGCCGTATGGAACAGTTGTCTTGTGCAATCAATGTATTATCCCCAAGGACTGCATACATCGCTGTGGATCCGGTCGTTCACAAGCCGTTGAAATTCGCACCGCCCCCTCCGGCACCGATCTTCCAATTGAATGCTGCTCCGAAAACCATGGCTTTTCTGTCTTGTTCTCCACTCAGTCCGGATTTTGGTACGAGATCATCTAATAATGCTGCACCGCAGATAAAGGAATTCACACTAACTGGCACACCGGTTGAAGAAGACGTCCTCACTCAGTTGGTCGAATTGCAAACCCCGGATGGCTCGTGGATACTGGATGAGAAACTTGCAAAGTGTTTGAATTGTTCATTAAAACAAATGAAAGATGAACTCCCGGAATCGTGGCTGTCGGATACGAACACCCCAGTGACAGAAGAAGTTTGGGCTACAGTTCTCGTTTTGGCATATTTTGACTTGGAAATGGGCCATCGATCTGATGAGTGGGATCTGTTGGCGAATAAATCACGTGATTGGCTCCATGAACAAGCGCTCCAGGCGTATCCGGAAATGGAAGATGTGGAGAAATGTTGTCTCGATCTACTGGACGAGGCTATCACATTTCTGGCCTCCAATCAGTCACAAAACAAAGGCAGTGAGGAGGAGGATTCGATGCCAGAAGTGGATGTCGCAGGTGATCTAGGAGAAAAGGTGCAACAGAGTGACGAAGACGATGGCGAACGTGTGGAAGAAGAATTAGTGAAAGTTTAGTGCATTAATTTGACACATGGATCTGAAAAATTTGCTTTCGCTGTCTTTCTCACTCACTTAACTTCCAGTATTTTGATACAGCTTTTTTCTCCTTTTCATCGTCTTTCTTTCTGTTTCACGACGTATTTTCTCAAATCACAAGGTTGTTATTAACAGATTATTTTGTGAACGAACACCGATTCTTCCTCGTTCTAAAGTATTTTGCAACCATTCGCCGGTTGATATGTACAAATGTTTTAATTCTCTGTGCCTTTGCCACTTGTGCGAATGAGATGATCGATTGTGAGGCTTTGTCGTTCAGATAAAGCTCCTTACGCCCGTAAAATAATTAGCTCTTGTGTTTACCGGTAATCAATGCAATTCCCGTGTGATAATAGCCTGCTGTATTTTTCACTGTTTCTTCTGGAAACCCGAAGTTTCGGACTCATGTTTTTCCCCCTCTTTCGTAATCTTCATGTGAACCGGAGCTGTATCACGTTATGGCTTCACTTTTTTATGACCTAGTAGCTATATCCCATCGTAAAGTTTCATCTTCGGTATGTGTTACTTATATGCTATCAGTAGTCATGTTTTGAATGTGAACAACTGACAGATAAGGCGGCCTTTTGTCATACCTCAGAGATTTTCCAGATAAAACCAAGGACTACGTGGACCAGTTCTGCCGGTTTAGTTCAAGCGGATTGGGGTGC
>STRG.5526.3
CCTGTCCTGTACAGACTGAACTGAACTGAACTGAACTGAACTGAACTGAACACAGAGAAACACATCGCGGACTCACCTGGAATGGCTCTCGAGCTGCCCCTGAGTGAACGCGTTGTTTGGCTCACGAACTTGTTCCAGAATGGAAATGTTCAAGAAATTCACCTCATGCTGCCGGCCGTTATTGATAATATATTCGCATTTACCACGGGGGGTGAAGGCTGGGGACTGCACCTTGTCAGAGAGCGACAAAACCCTCAGTTATTTAATTGCATTAAAGCTTTCTTCTCCCCTAAAGGACCCTTCATGGAATGCATCGGGAACAAATTAAACGCACAAGGTTCTCCATTCAAGTATGAGATGCCGTCGTGGATCCTCTCAAATTGGGGCTCCCCCATAAATGCAGCAAATGGTCCTGAAGGAACTTCTTTGTCATTGGGCGCCTTTGAGTATTTTCTCCTCTCCTTTATTGTCTTTCCCATTCACTCTAAGTGGAATAAGAACCTCAACTTGCACGACTTTGAAGAAACCGTGTATTGTGCGATATTTTCGGCCTTCCTTCAGTTCTACTTGTTCACTGATTCCGAGGCTGTGAATATACTCGCTTTCCGCTACTACACGATCCGTCCATTCCAACAGATTACCATGTATCAGAGAAATTACTTCCACGGCTTCACTCAAGAGCAGTTTGATTTCAATGAAATTAATCCTCTATCAGAACAAGGGTTATTTTGGCAAAGCGAAGTCTTCCTTCAGACCGTGTGCGAAGTTCTTCTCAGTCGGTATCCTAAAGAACAGTGCCCAAACCTATACCCGCTTACACGTTTTGGCATTCAAAGGTCAATCAATTTCTCCAATCTCCATTCCGAACTACGATCTTGAATTATTGCTTGCGATTATATTCTGCACGGTTTTCTACGAAGCGTCGAGACGTTTTGACACATGTTTGCATTTGGTTCACAAGCCATCTCCAGAATCGTAGCCTGATCGCCTTTTGTTAATTTTCCATTCATGATCTCACAAAGAATTTGCGCTAAATTCCCGACAAGTAAACCCAGATTTTTTCATCTCTTTAGAACGACCAGTGGACTGTGGTGAATTAATGTATCCGTCGCCAACTACCCATCTGGTTTTGTTAGTAGACCAGAACATGTACCATTGATTACGTGATCAGTGCACTAGGTGACTTGTTTTGACCAATCAGGCAAAAAAGCCGTAGCCATTTGTGTGCTACTTTTTAGAGACTCATTTCTCTAGTGATTCAGTGAGGCTGGTTTAAGCGATGTCAGGATCATTTTGGACTGGTTTCTTGAGGGAGTTACTTTTCAAGGTTACAAACCAATGAAAAATACAAGCTTGGAACTGGGGTTTTAAAAACTTTTGGGAACGTTTGTAAGATAGCTACTTCCTGAAGGTGCCACAATTCACAGGCTTGAATGTTTATAAATGAAATCAAGCATGGTGTCAACGCAACAACATTAACAAAAACGGGGAAGGAGTACAACATAGCGCGATAAACAGTTGATAAAATGATATAATATGATGTGGATTTTTTACAGTCATTCTTTGCTGATGTTTAAACAGTCAGTTGTTTCGACACAATACGTTTTGGACATTTTATGTTGTAGCTGAAAACATCGTGGTAATCGACTAAGTAAACCGAAAATGGACACCGGGTTGTCTCTTTTCACTGGTATCCACTGTAATCTACTGTCTTCGCTTATAACGGCCCAGTTAATGCAAGCAAATAAGTTACGGTTTTTATATCTTTCTCTGATAATCTGTGCATTAGATAATTTTTCCCAGTCTGTGAAACGATTGAGCGTTTTTGATCTCATGAATATACATCAGTAATGGAAAATAGCTCAAGTAAATGTGCTACAGCGACCGTACTAATCATGTTGAACATCATCATCATCATCGTACAGCGTTAAACAGAAGGGCGAGCCCCACTGACCACTGCCTTTCTCACCATGTTGCACGTTGAATTATAAAGTATGAACATACAAGATGGCGCAGTTCTGTTCAGAACTGTAGATCTTACTGGTCCACGTACGTAGAGTCGGACCATGCATTAGTTTTAATGCGATTATCTCTCCAGCTCCATGGCCATCGTCGCAAACCGCAAACCGGATTAGCCGTGCAACGTTTGTGTGATCCAGACGTTTGCACCCGGTATGAGCAGAAGTTAGCACATGAGCTAGGATCCACGGAGAACAGTAATGTAGATGAGCATTGGTCTCATATCAAACAG
>STRG.41903.3
GTTGAACAGAGTTAAGACTTGACCTTCAAAAGCGGAACTAATATGAGATTACCATGAAATATCGTTCAGCGTATAGACGGAAGAACGTGGACGAGCCCCAACGAATTTTCATGTTTGATGTAAATATAACTTTTCACTAAAAGAAATGCAATGGATTCTCAGCAGATCACCGCCGAAAGGAACAAAATGCACCTGATTTCCTCTGATTTGGACTCCTTTCGGGATACCTCTGAACCATCTGTCAACAGGCTTCATTATGAATTGCCTCAATTTCCTTTCACCTATCAAAATTCAATGTATTACCAGCCAAGCAGCTCCCTAGTGTTATCAGGAAAAAGCCCATTCCAGCTTCCAGATAGCAACTTAATCCAGCCTGTGGAATGGAATTCACCTTTAAGTAGTACTCCGTTGCAACATAGTTTCCTGAACAACTCATCAAAGTCGACATGTTCACCTCCCAGTTTGAATTCTGAATCAACTTACCAGGACTCTTCATCTCAGCAAGATTTATCTCTAAACATGAGCTGTCCAATTACTCAACATGAGAACTCACAAGAACAACAATGTCCAAGGAACCAGCTTTCGTTCCAGTTTCTAGAAGAAATACTTGCCGATAATGCCACGAATAACTATGTGATGAGCTCTTCTAAAGAACAAATGGAATCAGACATTTATTCTGGTCAGGCATCTACATTCTTCGACCACTATGGTGAGCAGAATCCACATGGACGGATTTTCGATAGTACCAATTCTGGCTGTGAGGCAGACATTCCCCGGAATTTCAATGTTCACGATTCTTTGCATAACCAACAATATATGCAATGCAGTGATACTGAGCTTATGCCACATTTATCAAATCCTAACACTGAAACCAGAAAAGACTCCGCTCTTGGGTCATCAGCCTACATGTATCCCAGCTACACGCCGAATAAAGCAAAGCCCTTCCAGTCGTGCACTACTACACATCAATCCTGCCAAAACCTATCTGGATTTGGCCATTCCATGGATACCTACCCCAACAGAACTGACTATTCTGGATGGGAACCTTTACGACAACAGTTTATTTTCAGTTCGCCATTGCCTTCGTCCGGCACTTGCGTTTATGACTATGGAAATCAGCAAGAGCAGCAGCAGAAACGAGAACAACAACTACAGACATCACAGCAACACCATCCACAAGATCAAACAGATTATAACCCGGGTACCAGCAGGCTTTTGACGCTAAATAAACAGATTCCGAACAGAGACTTTGGATCAGCGGATCCTGTTATGAATACGGAAGAAACTCAGAAGGGAGTTGAACAAAACGAGGCCGATTCAAATTACAATGAGCAAGCTCAAGTCCCGTCTGCAAACACCTATTTCTGGCAATACAATGCTCAATGCAAAGGACCAAAAGCATTACGTCTGGTTGAAATGGATGGTCACTCGTCACTCAGTAGAAGCTTGCTCTGCGGCAAAATGGATGAGCTGGCCTGTTCACTCGAGAGTACTTACTTTGGCCCTCTGGATTCGTTATTCTGTCAACAGCAACAACCAATGACCAGTTCATCCTCCTACGGGGACGTGTTTGGTCTTCTGGACGAGAAGGAGGTAAAATTGCCCAGACTGCTAGCAAATTCGACTGTCCTACCTTATTCCCTGCCCGACTATCCACTTGTGATGTTTGAGGATCCGGTTCAGCGACGCTATGATTTGGTGCACTGTTCGAAACTCCGCCGCGGCGACGGCAATGACGTCACACCAAACCTGACTCGTCTTCGTTCCATGGGCGAAGAACTGGAATGTCTGAATGAGCAGTTACTGGAACACGGGGAAATTATTGTGGCTGGAACAACCGGTGTCAGTTCGCCGGCCAACCCAGCCTCATTTACCACCACGGTCATGCTACCAAACACGGCCGGTTTGGGAAAGCACATGGGAAATGGTGTGAGTCCTGTCGACCCAAACTCTATTTCAACCAATTCAGCTGCTATGCTCTCCGGATGCCAACTCGTGGAACAGGCGAAACGTGAGAAAAACAAATTGGCAAGCAAAATTTGTCGGTTGAAGAAGAAAGCATTCCACGAAGCAAACAAGATCAAATACACCGGACTGGAGCTGGAGTATAATGAGCTCGCGACGGTAATCATTCATCTTAAACGACTGATCACCGAACACCTTCAGAGAGACGGTCTGATCACAGTAGCTGGTAAGAATAATTTCAGTACTGGACACGTTCAACCAGTGAATCACGATGCGGAAAGTTCTGAGTATCTCGTATCATCTACGACGGGAATGGAAGATGGTCAACAGACTGCTTCCTACACTAATCCGTACGCTGTACCACGAGGAACCCGACAAACGGATGTTGGTCTTACTGACCCATCGTATGCCGGCCCTTCTGGATCACATTTCTCGTTGCTTGAGCAAGCCACATACATTTACACAACAATTCATGTCACTCATGCCGCTGGTCGGACGGATGCACTTGTGGAAGAAGTGCTGCGCATGTCACGAGACGGTCTAAACGCTCATCCATTGGTGAAGAAAATGGCACTGGATGGTCTAGGTTATATCAGTCTAGCAGATAACCACAGAAGCGTGGATGACATAACAATTATGACAAGCCCTGACACTCCAATGAACCCGAATATTCATACGACACCCAGACCTGGTTATCTAAGCGCCACCGGTTCCGAACGCAACCAGACTTCTTCAGTCACCCCAAGAACACCGCATGCTGTATACCAGCCTATAGTCCCGTGCACACAACCAACGTCTAGCGGTGCATTCGTAAATCGTTGCATGGATGTTCACCCACCCCCAACATTTGTGGTCCCTTATCCGTATACGGACAAACACTCAGTCACTTCTGATATTGCCCACTACTCGTAGTATGCTTTGGATTTCACGTCCCACTGACAAACCGAATCAATTTTTCCTCTATACACTTCGCTAACTCTATTCTCATTCTTCTCGGTTGGTTCTGCAAAGCCGAACTTTTAACTTTGTAATTTCCCAAGTTTCATTCGGCACTTCTTCTGACGCATCTGTAAAACGAAGCATTCATTTTCTCGCAATCTGTGCTATCGATCTACTCCCCATGATCGCTGTGTGTGCGATGGGGCGTGCGCGGGTTTGCGCGCGCGAGCTAATTATTCCATGAGGACTGACGCAATATTCTGTTACCTGTAGGATTTCCGAGGTAGCCTCAAGTAACTCACACGTCAAGCCCAACTCGAATAACTCAACAACTGTGGCTATGCAATTGTTTAGCACCGTGAGGAATGTGCCGTCGGTGCACCAACGATCTCGGTCTCTCGTTACCCAGGGAGAACAGGGACACATTCGTCCACAATATTCTCCAAGGTGGACCGAAATTAAACCTGTGATTCCGTATCCATTCATAAATACATCTTCGTTTTTTCTCCCCCGCCCTCTTTAAGGCAAATCCTATTGACATTCATCTGAACAGATCATCTGTTTCTTGTATATCCGAAAATATATTTTTCCTTTTCATTCGCGAACACGAGACTGTTGACAAATTTCGTGCTTTATCCCATTTCGATTTCTATTGCTCCCGTTCTATTCTCTCTTCGATTTCCAACAACTACAACAATCATGTTCATCGATGAAATCTTGAGAATTTAAGAGCAAAGCGTATCCTGTGGATAAAGAACATTTAAACAATTTTCTTCTGTAATGAATATATTCTCACTTGTTAGACTTCCAC
>STRG.17227.1
ATCTTCTCTGACCAATCTCCTGTGCTTCTTAGATGAAGTAACTTGACGACTGGACGAAGGTAAGCAAGTTGAGGTATGCTACCTCGACTTTAGCAAGGCGTTCGACTCCGTTAACCATCGTCTTTTGCTATGCAAGATGGAGACTTTCGGGTATAGGTGGGCCAGTATATAGGTGTCTGGAGGATTTTCTCTCCCACAGGACGTTTTACGTCAAAGTGGGGGGCAGGTGCTCCAGTTTGGTGAACGTCACCAGTGGTGTACCTCAGGGATCCGTCCTAGGCCCGGTCCTATTCTTGTTATTTATTAATGACCTAGCATCCACTCTTTAATCGCCCAGCTTTATTTTTGCGGATGATTTGAAGATTGTTGGATCTAAGGATAGGGCGGACTTGGGCAGGGAAATAAGTACCGTCCTGAACTGGGCATACAAATGGGACTTACGTCTGAACGCTCAAAAAAGTCATTTGTTGTCAAGGGCAACAGACAGCCTAACTGTCGCTCATGATCAAGGGCTGTTCACCGTAGAGGCAGCCAGTAGGGTTGAAGACCTGGGGATCATCATGAAAAGTGACTTCAAATGGTCGGAGCAGTGCTACGCTGCTGCGCATAAGGCTCGTGTAGAGCTCTTAAGACTGCGATCAGCTTTGTCTTGCCGGAAGCCGGAGGTGTTCGTACCTATTTGCATGGCTATAGTACGACCTCACTCAGAAGGTAGTGTGCAGGCTTGGTCACCCTTCTACAAAAAGGAAACCGCCTGCCTCGAGAAAGTCCAAAGTCTCGCCACGCGAATGGTTGAAGGTCAGGGGGGTAAGACTTACGAGCAGAGACTCTGTGACCTGAATCTTTTCTCGTTGGAAAAGAGGAGACGTCGAGGGGATCTCATAGAAACGTTCAAGGTAATGAAGGGCTTTTCTGGCCTTAGACCAGATAGTCTATTCCAAGTGGCCGTAGACTCCAGAACAATGGGACATGAAAAGAAGTTGATAAAAGCCCGATCTAGGTTGATGACTAGATCGCACTTCTTCAGCAACAGGGTTGTGAACAGTTGGAACGGTCTGCCTGGTGAAATGGTAGATCTGCAGACAGTCCGATCCTTCAAAGGTGCCCTAGATCGCAAGTGGTACGAGATCTTCCCTTGTAGTGAGCCTTGAGTATATCAACTAGATGGATGACGGGCAGCACTGTGGTCCTTCTGGAGTATGTTTTAACAGACTTTTTCCCTCATTGCAAACTGTCTCAGTGAACGCTCACGATGCATAATGTCTCTCGCAGTTGATGTGTGATGAGGTTTACCGTATCCCTCTCATTTTTAGCGGGGATTCGATCAAATACACTCGGCAGTGGTGGGTGCATAACTGGTGTGCATACCATCGAAGGAATTCTGGACGCTCGATTGGCCGTGGCCATTACCTGTCCTGTGCAAACTGAACTGAACTGAAC
>STRG.17069.4
GGCCAACGTAATTATCCATTCTCGCTGTTTGCACAGTTGAGGGTGACGTTGGTTAATTGCTAGTGCCTCCGCGTATCTCAGTAATCGTTGATTGTTTGTGACATAAGTGACGATGAACGCCGTGCTCAGATTAACACAGTGATTTGTCTCCCACAGGTGTTTCGTAATGGATGACCTGAGTGTTCTGCGTGCGTTCGATGGCGTCACTGATTGTATCTGTCCGCTCATTGTTCTTTGTAACCAAGCCGGAATAGGTTCAACCATTCTATTAAGCAGTTGTCTCTCCGTTCTGCCGATGTAGGTGGCTGAGCACCCACACTTAAACTGGTAAATGCAATTTGACCTGGCGTGGAGAGGCAGCGGTTCTTTTTATCGATGGTAGTTTCGTCAGGGAGGTTGTATACAGAATGATGATCTTTGCGGCATAATACGTACGATTAACAGCACAGTTGAGACGTCTGCTGATTAAGGTATTAATGTCATCACCTTTGTAAGGTAACTGTAGGTAGGCTGTCAGTTTTGGGACTGTGGTAACTTTCGTTTTGCGCGGTGGTGGCTGTGAGGGCTTGGATACAAATGATTTTGGATATCCGTGGGCCTCGAAAGTTTTGAACAAGGTACGGCGCTCTTCTTCCAGCGTGTCAGTTGTACATATTTCCTGTGCTCTGTGGAACATGGTGCGGACGAGGCTGATTTTGTACTTTATGGGGGCAAAGCTGGTGAAGTGTAGATACTGTCCTGACCACGTAGTTTTGCGATGGACTGATCTTCGGATTGATCCATCGATTCGGCAGGTAATTTCAATATCTAGGAATACGATTTTGTTGTTGTCTTCCCCGTTTTTGGTTAGTTGAATGTTTGGGTGTATGGTGTTGAAGTGGTGGAACATTTTTCACACTTGTCCTAGAAGTCGACCGATCACAGGGAGCTTTCGTCGTACCTGTCCTCAGCGATCCTGGTTGGTTGAGGCTCATCCACGTGGACAGCTACGAAGCTGTACCTGGCCATATCGCGTGTGATGTCTTCCGAATCGCCACAATTAACCCTTCGGTTCCGTTTTGTGCCGATTATTTGAATTCATCTTGTACAAAAACAACGGGGACAGGTAAAGATTGCAACATTCTCTATCCGCGTGTGGTAACCGACTCTGTGCGCACAATGACCTCATCGTTGTGTGGACTGTCCGCATTTAGCGGATTTCCTCTCAAATCATCACTGATGACCAATACTCAACAATCTACTGGATCAGGCACAGTACCATTTGGACTGGGACCACTCTCGTCTGGATTGTATCCAACAGTGGCAACTGGTTATATGAATACCGTCAACTCAGTTTACGCGGCCGGCACGAATCATTTCGGTCCATCAGCATTCAGTTCAAAATATAGCTTGGATTCCGCGGTAGGAGCAGTCAACTCATCGACACGTTTCGCCCATACTTTATCGTCATCGTCGTCCGCTTCAAATGCAACCGCATCGTCTTTGTCGACAGCTTCGACGACTTGCACGTTGACAACCGCACCACAGACGTTGTCCAATCGTTCCGCACAAGATGGTTTGACTTCTCTGGCGGGTCTCCCGGCTCATCAATCCACTGAATATAGCACATCTCGTTTAGGCTCACAATCAAATCAACCTTTCATGAACTATATCCGACATTGCACCAGAGCTAGCCCCGTGACGGTTCAGTGGCTTTTGGAAAACTACGAATCGGCGGACGGTGTCAGTTTATCCAGAAGCGCTTTGTATTCGCACTATTTACGTCATTGTTTGGAACACTGGCTAGAACCGATGAATCCGGCCTCATTCGGGAAACTGATTCGATCAATTTTTGTCGGACTTCGAACTCGCCGACTTGGCACGCGGGGAAATTCAAAGTATCATTATTACGGAATCCGCATTAAAGCAACTTCGGCATTGAATCAAATCACGACGGATACTAAAGCTGTGAGCTGTCAACGAAAGGAACCATATCCATCCTCTAGTCGGAGCTCAAAAAGTGACGGATTTCGTTCGAGCAGTACCACATCCAGCAGCCATTCACGTATGGTTTGTGGTACGGAAAGGCATCGAAGTGGTTTCTCCAGTACACGTCTCGGGTCGTTTGGATCTGATGCGTTTGGAATTAACCACCTAAATAGTGCAAGCTATTCTAGCGGTATTGGTTCTAAGTCCATATCTGGTGGATCTTCCACAACCAATGGGATTTGGCGTGGTTGGGATTCCAGATCTCGTTCTTCTTTGGGTCGTCCAAATCCGCGAACGTCGAGTGGTGGTCTGGGCTTGCTTAACAGCTCTGTTGTCTGCAGTTCCACATCCACATTTGATCGCGCAATGAGTTGGCCTCGTGCGTCTGGTACAGTTGGAATACCCGGTCCGGTGCATATGGTTAATGGAGCTAACGGTTCATATGAACAATATAAAAATGTGGAAGCAACTCAATGGAACAGCTTTCGTGCACAAAAACTTGAAAATTCTGTCCTAGAGCGATCACATTTTGGAACACATGCTACGCAGAAACTGAATTTCCCAAAGCTCACCGATTTGTGCGAAGCAGCAGGATTGACGTTGGCAGATGCAGATATCTATTCATCGTTCGTCAAACGTGAATTGTACGAGACCAGTGGAGACTCAACCAGCACTGCGACGGGCTGTAAATTTACGTCACATCAATTGGCTAATTTTGTTCGACTGTACGAATTGCACTGCGAACAAGTATTTACTGTGATTATTAATTTACAAGTGGAAAATTTGCGCTCCATTTGGCATCAGTTTTGGCGTTCAACCGAAGGCATGACCTACGTGAGCGAATTTCATCTGTCCAAAGTTCAACTGATGAGCCTCTGTGAAGACGGTAATGTGTGCCAGTTTGTCGAGTTGGCTGATCGACTTTTATATCAGGCATTATTGGACGTGATCATTGGCGACAGCCTCAAATCAATGCCAGCCAATCTGATTCAGGGTGTCCGAGTACTGATGAAACTGATGGAGCCTTGCCTTCGTTCGGCCATTCGTCAGTTCAATCCCAATCTAATCAACATCAAACTGACCGCCGTAAGTGGATTCACAAAGGGCTTAAGACGGGCTTTGGGCTTGACACATCTCAGTCAAGCTGTGGTTAATGTGATCCAGGATCCGGAACGATTGCGTCAAATGCTGAATGATATTACCAAAGTCGATTTGGATAGTATTGAGGCTCAAGGTTCCTGGGCAAGTGATTGTCCGGCTCGGTTACTCAATCTGACGCCAGCACATGAGAGCAAATCGGTCAACAAATCACACACTATCGGACTTTTCTCGTCTGGTGAAGAATCTGATATGAACGGTCGTGAAACTGTACTGCTATCTGAACCGGTTGATGTTGAGACATTGTTCACCGGATCCGCGGGGCAAACATGGCCAAATCCGATCACTTCCGCCCCGGGATCGTCTGGCCGTACATCAACGACGGGGATATCAGTCTCAGGTGAACTTTGGCCATCTCGGATCGGAATAGTCGAGTTGCATGCAGAGGTGTGCACTCTGCTGTCGAACAGAGGCAATTTATCCGAGTGGACCGCGTGGCTTGATCGGATTGTGGCACGTAGTCTTTCGGGGCGTGTCTCCGGACCCAAAAGAGCGAACGCGGCTCGTCAGTTGATGTTAGTTTGGACATACTATAGTTCTCTACTAATGCGTGAACTTACACTGAGATCGGCGGTGAGTTTCAGCAGTTGTCATCTACTCCGCATGCTCTGTGATGAGTATTTGTCATATAGACTAGAACAAGTTGCGTCAAGTCCGCTCACTCTGTTGCCCAAACTGCATGAGCCGGTAAATTTGTGCACAATGGACACAACACAGCCAGTTTTTCCTTCTACAATGTCAACAAGTCTCGCCGAGGATCGACTGGATGCAGCAGTTCATAATGCGGGATCAGTCATCTCCAGCACAAGCGGTTTGGGTATGAATTCACATAGCCAAGAATTAATAGTACCGAATTTGATCGAGGGCGCAGATACTTTGACCTCTTTGAATGACACATGCATGGACTACATCGATTCACAAATTCTATCATCGGGCTATGGAGATGGCTCAATGTTGAACACATCCCCGTCTGTGCGGGGACAGCATGCATCGGATACATATTTCACATCCAAATCACCGGACCTTGGACATTCGAGATTTCTCGGGTCGGATATCAGTGAGCTAGATAGAGTCAACAATTACTTCTCCTTAGGTTTTGGAGGTGACCCCCTTCTGACCGAATCTAACAGTTTGAGCGGAGATAAATCTCTGGCCCTGAACGATATAACGGACACCTGGTCGGCATCTGGGGACCAGAATGCCAATTTATCTGGTTCAACACTTTCTGGTTTCGTTGCCTCTGATCGTTCGGTGACACCACATATGGCTGGCACGGGTGTGGATCTGCTTGGATCGCCAAATTCGACGGGCACGGGACTGAGTTTAGGCGGCACTCATCGATCGGAATTGAACACGCCAAAGCAATCGGGAATGATATTGAAATCAGAGAGCCCTCTCATTTGTGTCACCTCGATGAACAATGATTCTAACGAAAACACTACGGAAGCGGCGCCAGTTAGTAATTCAGTAGCAAGCACAACAGCTATTAATATGTCCACAAACAGTAACTCAAGAACAGCTGCCCCCACTCCTACCGGATTACACTCGAAATCCAGCCGAAAGCCGCGTCGACCACAAATGGTTCGCCAGTCTGCAGCAGATGATGACTGGGACCAAACAAACGACGATCCAATCAAGACACCGGAAACTAAAACGAAATTGGAGAGTCTAGACTGGTTCGGCACGGCTGACGATGAAATGTCTTCCTGCGTGGCCACGTATTATGGTCAAACTACTGGTTACGTGATGGACTCTTACAGTACCAGTATCAATCGTCGTTTTATGAATCCGTTTACAAGCAATACGGAAAAACGCGTGGTGGCTTCATTGTGTGATGATGTGCTACGTGGATCATATTCACAGACCCCTCGGAAAACTGTGTGTATCACAATGGGCGGAGAAGATCAGAAGAATTGAAACACTGTATTTGTTATTTCTACCCAGTGAAGTGAAGTTTATTCCGCACAGACTGACATCTGGGACCGTCTTGATTTCCCACATTCGTGAAAAAAATTGACGAGCAATTTTCCCATTGGTTCCAATTCTTGAAACGCACAAGCAGTTGGTTGACTTTCTATTCATTTGTTCTTCGGTCTTTCAAAGTGAAAAAAATCTACTGGAC
>STRG.1602.2
ACAATTGCGATTCAATTTTTTAAACTTGTTTACACTCTCAAGGTCATGTCTCTTTCACCATTGGATCTGCTTGATGATGATCCTCTTGGCTTGTTTGAAGATAGCAAGCCAAAAAAAAGAAGAAGCAGAAAGGCACGTCAAAAGCACACATCTATATACGACGGTCTTGATGATCTTAAGGAGAACCTAGATAATGTTTCAGTGGGCGAGCACAACACGTCAAATATATTTTTGAAGGGAAATAGAAAAACACCATCGGTCAAGTCAGTCACATTTAACGACGATCTTGAGATAAACATACCGAACTCTATCGAAACTGAAAATTGTGATTCAAATTACCCTGGCTGTCAGCCGCAAGACTGTCAGACTTCATTTCAGTCTCTGACACAGAACACCAATTTAAACGATAGACTTCGAAGTAGGAGCCCAGGGGACTCACCGAAGACTCCAAATATACCAGATGGAAATAAAATTGAAAAACATGATGTCTCTAGTTTCTTTGAGAGCCTTTATGAAGATCAAAAATTCAGTGATGTCGAGGACAAAGACCATGCCACCGCTATGAGCGGAATTAAGTGGGGAAACAACCAAAAAGATATTTTGTCACCCCGAGAGAAGAAAGAAACGAACAAAACAGACATCAGCGAAAGTGTTCTCTACTATGAGGAGAAAGAAAACTCTATTTCAGAACAAGAATCCGTGAATAACGGTTATATTAACAGGAATTCCGAACCACAAGACCATTTCACTACGGGTGACGCTGTCAGTGCAGATGAAGGTGATAAAAGTCCGCGCTCAAAACGATGCACTAATGACACAAGCAATGGACGGCCACCAGGGAAACCAGTACCTCGAAAAAAACGGACGAACAGCTCCAGGGGAGACGTTTCTTCGGTGACTGTCAAAATGAATGACACAAACCTATTAGATTCACAACAGCGTAGCTCTCGCCGATCAGACAGTGGCACTCGGGATATGGCAATAGTCCCTCGTCGAGGAATTTCCAGTGCATCAACTTTGTACCGACCACGTTCATGTCAGCTATCTGATATTCATCATACTGGTTCTGAGGATTTGCCGAACAGTGGAGATTTCAGAGATGAGGCCGAAGTGGATATTGATGCGAATGCTGACGCCACCACCTTGAGAGCGATGGTCTACAAGAAGTGGTACCGACGACACTTGCACAGCTCTCAAATGCATCGTATCAACTCACTGAAACAGGATGCCTTAGATACGAGAAAACAACGTGAGAATATGGGAAAAGAAAAGTCAAACGATCACGCGTTCGAAGCATGGAGGGCCCAGAAACGAGCCTATTTTCGAGAACAAATACGGCAGAGAAGAAAACAAGAAGAAGAACGCCAGAGGAAGCTACAAGAATCCAATGAGCGCAAGCTATCCTCGTCTAAAGCATTCGAGGTATGGAAATCCCAGAAAGACTCTGTGTTGAAAAAACAGTTTCGTGAATCTCTGAACAAGGAAAAAACTGTACAAGAAACGAAGGCCCAAATGGAAGCAGAGAAACGTGCCCAGTCGGAACAAGCGTTCATTGCTTGGAAAGCTCGAAAAGAAGCACTTGCAAGGGAAGAACTTCAAAACAGAAAGCAAAAACAATGTGAAGAAGAAAAGCGACGATACGAAGAGGCACGAGAGAAATCAGAAAAAGCGGCAGAAGCGTATTACCAATGGGAATTGCGAAAACTTTCAGCAATGGATTTAAAAAGCCTCGGAATATCTGGCGTCTTCCGAAAGAAGGTACCTTCGACAAATGATCTCCGACACAGTACAAGTCGCGAAAGCATCTCTGACCGCTTCCCGTGGAGGCCTCCATCCGCGCATGCGTCAATGGTCCGGTAGAATGTGTTCTCATGAGTTGTGACGAGTAAATTTGACAATCGTGTACACGTCTGGCAGATTGTATTTGATCTACTTTCACATGGGGCTTTGCTGGACTGTTTGAGACTATTCCATGAGAAAATTTCGTGGCAAATCTGTATCACGTGAACTGTTCTCGGTGAAAATTTTCGTCCTCTACAACTGATTTTTTCTCCCCGATTAGGCGCGCGCACACATACGTAGAGACATCAGATCCAGTGCTCTGATATATACGCAAAAGTTCGGTGAGAGATTATCCAATGGTTGATGCTCATCAAACCTCGATTCGCGTATCATCTCAGCGCATGCACTATTATTATTTCGCATTTTCTTCAAACGAGTCCATTGTATCTCGTTACTGGTCTTTCTATTGTGAGTTTCATCTGCACACGACTTTCTCACTCACTCGCTCATTCTCTCTCTCTCTCCCTTCCATTCGCTTAAGTTTGGTTTTCCTCATGTTACACTGCTTTTTTTCTTCGCAATACACTTTGATGACTAATAATAGCTAAAGATCCTGTTAAGGGAAGAGCGAGTGACACCCAAGACACAGACAAAGATACGCATACGTGTAGATGAAACTGCTTTCTCAGACTGAGTATTTGTGTTCTGTCATTTTCACATGGTTGATCTCAACACACTGGAG
>STRG.24177.2
TGGACTCTCGTATGGCCGTGGTCATCAACTGTCCTGTGCAAACTGAAAAACTGTAGGCGATCTTTCAAAAAGTATGGTTTTCAAGGTCGTTTTCGGCGTTGACGTTGTTTGTGGTGCGCTGGGGCATAGTTCCTCCGTCGGTGTTCATCGGTATAAATGTTGATGCGTGCTTGTGCACTCCCTTCAACCATTATTTATTCTGACATACAATTTAGGCCCATGCCGTCCCATGTTTCTGATTCAACATATTTACCAGTGATACAAAATCCCAGTTTGCGGTGGATCCGGCTGCGATGGTTGGTGTGCCTGCGGCGCTGAAAGAATCCCACACAGAAGCCGTGAAATCATTAGCGTGCTGACAAGTTAGGCAACCTCGAAGAGGGCCCCTGTCCCCATCAACCTTGAATCTCAGCCTTTCAAATTAGAGGTAGTTGGGCAGGTCGAACACGCGTAATCCCCGACGGAGTAATATTTATCCTTGCACACTACAGTTGTATGCTGCTTTCGTGAGAACAATAATTGAGTTAGATATTCACGATGGAGTTTGGTTCTCAGGCAGTCATTTATCCCAAAAGAGGTGTTCGATCGTATGAGTTCCTAATCGTTTTGTCCAAGTCGCTGAAAGCTGTGGCATTTTTCGCAGCTTATGATGTTCTGAAGAAGCTGCACACGGTCACTTTCCTGCTGCTACTCAAAATATGTGCTGTGGTTATCCTTCTCCCGTTGCAAAAACCGTTTTCTTCTGGTCAGCCAATAAGGAGTTCCGAGTGGCTTCAGATAACAAAATTTTCGCTTATCAGGATATTTCTGGACATCCTTTGGATTGAAGGACTGTCTATTTGTGGTCCTCTTAGGTTTGTGTTACTGTTTGAACATAGTGAGCTGATTTTACTGGCGGTTGCCAGTACTATTGTTTACGGAGCCGTCTCTACCCAAAGAGTTCGCGGAACAATTTTTTTCACATGTGGCATTCTGAGTATCGCCTTTTTCGATCAAGACAATGCACTGTTATCAAACAAACACCCCGAAGGAGTCCATAAAAGTCTCCTTATTCACAAAATATACGAGTTTTTCGTAAACTTCGGCTTCTCTGATCACAAAACTGGTGTTCTAATCCTCTTAGTGGCTGTTTCTTTGGATGCTGCCTTTGCTGCCACCTCAAGGGCATTGGTTGCCTCCTTAGGAGGAGCAAAGAGATTGCACGCTCTCTCAGCTCTAGTCAGTTCTTGCATTCTGGTTGTGATTTTTCTGGTCAGCAGATTGTTGGGATGGACTGCACTACCGTATCAAGGCCATTCGCTAGGCTCACTCGTGGATGGACGGGAAGACGATTTGCCAGTTGACTCGGGCCTTTCGCTCGGACAGTCCACGGTGTCGGTTTACGTATTCCTTTGGATGGCTTACATTGGTGCCGTCCTTATACTAGACTTTTATCTGATGAGCGTGGCTAGCACGCGACTGGGCGTTCAGACTGTGACAAATTTTGGCAAACTGACGGTGACAGTGGCAGCATTTGCCCTCTGCTTTTTATGGTCTTCCAATTCGGGCTTTTCGAGTTTCACATCGAGCACACAACAGATCGACCCTTCAGCTCAAACTTCAACTCTCTCGCTGCATTCGTTGTCAACTGGGGTAGTGCTCGCCGCGTTAGCGATTCTTTACGCTACTTCGCTTCTATCACGTACAAAACCGGGTCAAGGACCGGAAGGTGGAAGCAGTGGTCATTTCATCGGCTACTCGATGACCGGATTGCCTCTGTTCACACCCGGTCAGACACCATCACATGGAATGGCTTTGCTCAATAATCCCGAGCATATGGGATTAGGCTATCACGTCCGTGAAACACTTCGCGGCATCATGGCTGAACAGTCTTCACGCCGCATATTTGTCTTTCTTTGCCTGAATTTGTCATTTACCTTTGTCGAACTACTCTACGGTGTGTGGACTAACAGTCTGGGTCTGATTTCCGACGGATTTCATATGCTTTTTGATTCTACTGCCCTGGTCGTGGGTCTGTACGCTGCTGTAGTCTCTCACTGGAAACCCACGCGCGTGTTCTCTTACGGCTTTCACAGCGCCGAAGTACTGTCGGGATTCGTAAATGCCGTCTTCTTATTGGTCATCTCTGCGTCCGTGTTTGTCAACGCGTTGGCTCGAATCCACCAACCACCGCACATCCATACAGATCGCTTAATGGCGGTTTCTATTGCGGGACTGCTTGTGAATCTCGTGGGCGTTGTGGCGTTGGGTCACGCTCATAGTCATGGTGGTGGTACTGGACACGGTCACAGTCACGGTTTTGGACGAGGCCATAATTGCAGTGACGATCCTCACAATCACAGTCATCATTCTGGTGAAAAACACGGTCATAGCCACGAAATAGGTGCACCAAACCACGGACATTCGCACGGTGTAAAACGAGAAAACGGTCACCACAGTTCATACGCACACGATGACTCGGGTGATACGAATCTGCGTGGTGTCTATCTGCATGTGCTGGCCGATACACTGGGCAGCGTCGGGGTGATTATCAGCTCGTTTTTTGTGTCGAACTACGGCTGGAATGTGGCAGACCCGATCTGTTCAGTGTTTATCGCATGTGCGATTGCTTATTCAGCCATGCCGTTATTGCTAGACACGTTAGGATTGCTCACACTTCGTGCTCCGGGTCCGCTTGAGACGGCTAATCCAATTTGGTTGGTGAAAAAAGTGCTCGCACTGGACGGTGTACTCAATGTATACAACCCGTTTGTCTGGTCTCAAACTCGACAGTTCACGTGTGTTTCATTCTGCGTACAAGTGGATTCCGCGGTCTCCGAACAGCTGATTCTGGCGCGGATCAAAGAGCTGTTCCGACAGCACTGTCCGTCCATTCAGCATTTGACCGTCCAGGTGGAGAAGGATGTGATTCAAGATCACCTGCAAGCAATGGGCGTCAAACAGCACGTATTATTGAAAATTCCCAAATGTCACACGACAGACTCGTATTCACTAAATGGCGAACACTTACACAAACAATCAGATGGTCAATCTACCGAAATTAACCACCTAAACTCGACTGACAGTCTGACTATTCCGTTGCGTACTGTGTGAGGACGATGATGATGGAAATAATAGTAATACTAATAAAGATGGGGATGACTAAGCAAACACAGCTGCTGCCCATGTCTGCTCAGCATTTTTCACAATGCTCTGGGTCGATTGGAGGCTGAAGACTGCAAGAACACGCGAGACTATTGCGCTGTTCATCCGCATCGATTCGGTCTGTGATCTACTGTGCACTCTCCATACAGACACACACACACACACACACACACACACACACACCAATAGGTCGTTGAAATAATCTGTTTTCTACTCCTTCCTGGGTTTCCTTGCGCCTAAACAACATCTCTTCGTTTCTTTCTCCTAATAGTCGCAGACTGTTCTTTCTGCATTGATGTGCTTTGATTTCATTTGCTATTCGCTTTTTTATCTGATTCCCACGGTGACCCCTGACGCTCGATCGTCATCATCGTGCATGTGTGTGTATGTGTTTGCACGCGCTACCGTGCGTGCGTTTTACACTCTGATTCCCCTTACCCGGCGGGATGCTGTGACTACTCGTTGATTAGATTAGTCCCAACATCACACCACGGTCCACTCGCTCGTCCGCCCGCGCATGCCAGCTCACATACGTGCCCCATATATGTTGAACCATGTGAGCTCATGTTTGGCCTATTCCTGTACACTTTTTTCCGCTCTGTACTTTTCATAATCTGTTTGCACGCCTGTGCATATCAATCGGGCTGCGTCGTTGTTGTTGGTGATTTTCTCTGCTAGTTCCTCGGTTGCCATTTTTTCGGATGATCTAGAAAATGCTGGAAAATCATCGATAAACCCATCAAATTGCAGAAAAAAACTCCTCAATGG
>STRG.32366.1
TAGCTCTTTAGGCTGCGATCAGGTTTGTCTTGCCGGAAGCCGAAGGTACTCTTACCTATTTACATGGTTATAGTACGACCTCACTTAGAAGGTAGCGTGCAGGCTTGGTCACCCTTCCACAAAAAGGACGCCGCCTGTCTAGAGAAAGTCCAACGTCTCGCCACGCGAATGGTTGAAGGGCAGAGGGATAATCCCCGCTGGCTTATGCGTAAAAGCGATATCAACAAACTTGCACTAATATATGCCTCTCTGGCATACTGATGGATAACCTTGACTTACATCATGAGATTGAACGACTGTGCTCCGAATTACGCGAAGCAAACAACTCTATAGCGCGGAAAGATGAAGAAATCGTGGCTACCGAAACCAAATTTCACGAAGATAACGTACGATTGTCCACAGAACTAAGCAAGCTACGCGAACGCTATGAACGACTTCTGTCGAATCACCAACATCTCAGCAAGTTGAATCATGAACTGGAAGCAAAATTATTGCAAACAATCGAGAATACCACAGTGGAAAAGAAGGCAATGACCGATGAAGTTGAGGCTATGAACACCCGATTAGCAGAAGCCGAACGTCAACTTTCCTTGGTTAAGGCTGAGCGTGATCGTTACAAAGAGGATTGCGCAATCGCCGTCAGCCTATTGCAGGCGAATCCCGACAAATTCTATCCACAGTCGTTCCAGCCTCTGTCTTCCACCGGCAACGGTCGTACGTGTCCAGGCAATGACTGCATGCAACCCAGTACCGGACATTTTCCCACTTTTCTGCCCACATTTCCACCGATTGATCTTTCTTCCATGATTCCTCTGAAATCCGCACCTATTGTACCAAAACCTTCAAGTGATCAACAACCCTACGAGTCGTTTTCCAGCTCAACAGCCAATCGCCTTGGCCAGTATTCCAGTGGCTCCGGTTACCTTCGGACCAAGGGTTCTGCCGTAACTCATTTGTAGCCTAGGATTATCTCTTGAATGATTGTATGGACGCTGCACGCGAGTGGAAACGCCTTGGTCTCTCGTTGATCGTATCCAGTAATCGTCATCAGGGTTTTTTGTGTGCGCGTGTATTTTTCCGTGTAGTAGTTTTATTTTGCAGTGCTCTGTTCATTATATTCTTTCCAAAACCAAGATTGGATTGTGTTCTGTGTGAACCCCATGATTTTTTACTTATTTTTCTCACTGTCCACCCAAAGTCTTTGGATGTGATTTGCGCATGAAATATCCTCTCTAATAAACGGGTTCTCTCCCGCGGCAAGATCGGTCTTATTCTACATGACCAGTTTGTTTATAATGAGCGAAATCCAATTCGCAGGAATACGTCAACCACCTTATGCGATCACTTGGCGAATAAATGTTGCACATTT
>STRG.57119.1
GTCATCATTCAAGGCGACACGGTTCAATGGGAATGGACGTCTCCTCTCACAACCAAACCTATTTCAATATATCAAGTTAAGAGCGTATTGGAACCAGTACCAATACCAAATGGTTTCAGTGGACAGATCTCCAGTCAAGGACGTTATTCCAAAGAGTTCTTGGTGCCAGGGACCTACATTTACGCGTCCGGAGCCGACTATGTCATGATAGCAGCCATTCGTGTACTACCGTTCGGTGACTGTCTGACCGAAGTTGTTGTACTCGACGGAGAGAATGAGGCTGAACATATTCAAGTGAAGCCTCCCCCGTTGGACGCACCTAGTTTGACATGTCCTGGACCGGCCCCGTGTACAGCTCTGGCCAACTCGTCTTTGATGAGCTCCCGTTACACATTTGCTCTACGCGGTTGTCTCACACCAACAGTGGACAGCTTTGTTCCACACAATGGGGCAGCTGACACAACTATTACCATCAATGCGCCAGCAATGGCCAACTGTCCGGGTATGGTGGAAGTTCGCATAGGTGGAGCCATGTGTAATCTGCTGACAGAAGCGGGTGTGACAAATTCCACATACTTGTCATGCAAAATAGGCGACGACAATGCTGCTAATGCGAGCCTCTTAGCTGGAGCACCTCTTCAACTGGAAGTATTTCATCGGGAAATGGGATACCCGATTGTGGTTGGCACATCTGACCCACTAAGTCGAATATTCTTTTTCTTGCCCCAAATAAGTGCCTCAAATGTGGTCCAGAATGGCAGTATTCTAGGCGGAGGTACCCTGAATATTGCAGGTTCCGGGTTCGAAGCCGGACAATTGGATCACATAAAAATCAATCTGGGAACAAACAAGCACCCATGCAAACCAATAAATGTTGCGTCTGGAACAGTCACGTGCATCATCGAACTGACTGATCCGAATTCTCTGTCATCTACCGACCCGTTAAAAGCTGTGATCGATGTTCAAGTATTCAACAACTGGACACTTCAGTGGATACCAGTAAACTGCTCACTGGCTGCAAGTTGCTTGTACACTTTTGACCTGCAGCAGACACCACAAGTGAATCTTATTGAGCCACGGGAAATAACAAATTCTTCGACGAGTTTACATATTAATGGTGAGAAATTGTTGCTTAATAATGAGACCGTAGCTGATCTGTCGATCGCCGCTGGCGGAGTCTGTTGCACCCAAATTACAGCCCTTGGAGATGGTCAAGGTATCACATGCACCTTGAATGGCTCCTTGCCTTACGGAGAAAATTCTATAGTACTGATAAATCGAATTCGAGGGGCAGCACTGATTTCAAATACTTTGAAATTGACTAGTGGAATAAAGGTGGACTCAGTGACACCGTCTATGGGCAGTTTTGCTGGTGGGACTCTAGTTTGTCTGACCGGAAACGGATTGGATGCACCCAACATTGAGGTTCGCTTTGCAGATAACATCTGTACAGTCAGTGCAAATGTCAACAAAACTTCAAATAAGCTGTGCTGTTTGACACCACAGTCATCGTTACCATTAGATGGAGGAAGTACAACAGTTGTGACCGTGTCAGGACAGATTGTGGGTTCCTCCACATCTTCACAATTGACGAATGCCTTTACTTATTCCACGGACTATACTCCGCAAATCACCGGCGCACTCGTAGAAGTTATTACCAAGTCGGATGATAGTAAAATATCACAGGTTACAATCAGTGGAACTCTACTGACTGCCCATACAAATGAATCCGTAGATGTGACATTAGGGGATGCGCTTCGGTGTCAAGTGACCGAACAGACCGATTCTCAGGTTGTGTGTACAACAAATGACCTACAAGCAGGTACCTACCTAGTGAATTTGGTAAACCCGGGCTCCGGTCGAGCATCTTCTACAACACAAGTGACAGTGGCACTGAATTTGGCTTCAGTTACTCCAAACTCAGGTAGCTTACTCGGTGATCAAACAGTGACCTTGGCCGGAACTGGTTTCGCTGGGAATCTGACAAATATAACCATTTGTGGCAAACCTTGCGGGCTCGTACGTGGAAACTCCGTAGATCTTCAGTGCAGAACTGCCCGCTCAGCTACAAACGCGGACGCACTTTGTGACGTGGTGGCCTCCATTCCCGGTTCGTCTGGTGCAGCTCAGGCCGTGACCCTGTCCAATGCGTTCAATTATCTGGGATCATTGACACCAACAGTAACTAGTGTTCAACCTTTGACTGGTGGAACTGCAGGTGGCACTATGGTGACCATTCAGGGAAATTCTCTCAGTGCACCAAATGGAACACAAGTACAAATAGGCGAATCCGAATGTATCATCCAGTCGGCCTCCGCGACAACCATTGTTTGTCAAACCGGTCCTCATTTGCCAGCCGGCAAAGTAACTGTAAACGTGATCGTGGGAGATAAAGGTCGTGCGGCCGGAAACTTTCTCTACTATTATGTGGATCGTTGGTCAAGCCCGTACACCTGGAACAACTCGCCACCCCCGATCGAAGGTGATTTTGTCGTCATCGGTGAGGCACAGCAAGTTATGCTGGATCAGGACACTCCCGTGTTAACCATGGTTCTTATCAGCGGTGGAACACTGTTTTTTGACCCCAGCCAAGATGTGGAACTGAAGGCCAAATATATCGTCGTCATTAACAACGGGAAATTCCAAATCGGTACTGAGGCGGAACCACATCCTTCACAAGCGACCGTCACCCTGTTCGGCCACGTACGCGAAAAAGAATTGCCTCTATTCGGAGCTAAGGTACTGGCCTTGAGAAACGGCACTTTCGATTTGCATGGTATGCCCCGTGCGGTCACGTGGACGAGGTTGGCACAAACTGCAAACGTGGGATCACAGACCCTTGTCCTCACAAACCCGGTAGACTGGCAACCGGGTGAGAAAATTGTTATCACTTCAACCGGAGGTCGAAATTCGCATGGCGAGAACGAAGAACACGAAATACAGTCTGTTAGCGCGGATAATCGTACGTTGACGCTGGTCGGTACCATAGCGTATCGAAAACTCTCATTAACCATCAACTATACCGGAGGTGTATCTGGATTCTTCTCGGCTGAGGTTGGTCTACTGACGCGTAACGTGGTGATTCGTGGGGACAGTAATTCGACAGTGCCAAGTTCCGTGCCTCAATGCCCCGCAGACTTTTCTACTGGACAATTTGCCACACAAACCTGTTACCAAGGCAATCCGACTGATCAAATGGGTGTCGATCAGTTTGGAGGTCATTTGCACATTGGTGGTCCAATTGTCAACAGCGATGCAGTTCGTGCGCATATTTCTTACGTAGAATTTACGTACATGGGGCAGGCATTCCGCCTAGGGCGTTATCCAATCCACTTCCACTTGAATGGACGCATGAATGGCACTTACGTGAAAGGCTGTTCTATTCACACGGCCTTCAATCGGGCCATAAATGTGCACAACACTCATCAAGTATTGATTGAGAACAATGTGGTGCACGATGTGATGGGTGGTGCCCTATTCCTCGAAGATGGACTGGAACAGGAAAACGTGATTCAATACAATCTTTTTGTTCACGTGAAGAAGACGAGCAGCCTCCTCACTGACGATGTGGTTCCCGCGGCATACTGGATAACTCATCCATACAATATAGTGCGCCACAATGTGGCGGCTGGCGGGACCAATTTTGGGTTTTGGTATCGTATGTTAGAAAACCCAACTGGCCCTTCAACCACAACCACCGTTTGCCCAAGAATCGCACGAATGGGTGTATTCGAAAACAATACCGTGCATAGCCAAGGATGGTTCGCGTTGTGGATTCATGAAATTTACTACCCAACCACAGACGGAGTGTGCGGCTCCGTTAAATGGGATAAGGCCGTGTTTCGCAAACTGTTTGCTTGGAACAATAACAAAGGCCCGGAATGCGTGAACTGTGGAAACGTTCAATTTGAGGACATGTTGCTTGTGAACAATGTGGAAGCTGGAATCGAGGGGAAACTTTTGAAGAATAGCAATGTGTATAACCAGTTGATCGGTCCGGTCTACAGAAATGTGTATGTTGTTGGACATGAGGAAAGCATTAACTCGGATGAACAGAAATGCAACTCACGAGCCGTGATTCCTCCGTGGTCACCTGGTCTGCGAGTTGAAGACATGACGATGCGCAATTTTAACGGACCTAATTGCACTGCCATTTACGGCACCGTGATTACCTGTCAGTGTATTTTGCTTTGTGGTGGCTACGAATATCGCATGAAAAACATCACATGGGAAAATACGGATAATAGGGCAGAATTCCGTTGGGCCTCGGATTTTGTACTACGGGACGAGGACAGTTCACTTGTGGCTGGAATCAGTGGTCTGGATCCTATGAATGGGGCCTTGATCATGCCCTATGCACCGCATTTACCCACTGAGAAATGTGGGCCGACAGCCCCGGGTGCCGGCGATTTGGGAACGGCATACGGCCAAGGAGCAGTTCGAGGTGTGCGGTGTCAACCAGAGGTTACTGCGATCCGTTACTCAGTCGACGTTCTGCTACCAACACAAGCTGTCGGGAGTGATATGCTAGTTACTATTCTCGGCGGTGGAACACAAACGGTGCCCTTTAAGAAAGATGGTTTAACGGAGAAAAAGGGTTGGATGACCACGCTGGTTAATAATTACACATTTGAAGTCGGATGGCGCAGTCAACCTTCGTTCACGAACTTGAGCTACGTGGCACACGTGGAAAATTTCCGAGATAACGATTACGTCATTGTGCGACATGTCGGTTTTGACAGAAAACCTGATCGTGTTCAAATTCTTTTGGGTGGTGCAGAAACTGTGGCATCCACAGTACCTTTGGACCCAGTCTTGAATGAATCAGGAGCTCATTATTACAATGAGACTGGAAAATATCTGGAATATCTACTTAAATGTCCTCCGCATCCGGCCCTCTTTGTCAGTACTCAACTGAAGTTCACAGCCTATGTATGTTTTTATCCAAACTGTACCTCTCCGGAAGAAGTCAGAAGCGGTGGGTCGCTGACTCGCCCAGCTAATGCGGTTTTTTGGTCCAATGCTTCAACCTGGACGGGCAGCCTAGGACCTGTACCAACAAATGGAAGTTCGCTAACCATTCCAAGTTCAACTTGGCTTGTACTAGACACTTCGATAACAATTCGATTGGTGACCATTGTAATTGAAGGATCTTTGGAGATTATTTCCGGTACGGCCGACCACCAGAAGGTTTATGACATCTCATTCAATCAGATGGTACTGAAGGGCGGACGTCTGCTGGCTGGAATCACACCGGAGACACCACTAACCAACGCGAATCTGACCTTGACATTACTTGGCTCTATAAACGACAGTGATGCATTTTCAGATATGTCTGGACCCACGATTGGACCCAAGTCGATCGCCAATTACGGACAAATGCTGATGCATGCGGATCGCAAAATTCCAACTTGGACACGTTTGGCACGAACCGCTGCAGTCGGCTCTAACCAGTTAGTCTTGGAAACTCCCGTGAACAACTGGAAAGTTGGAGAGCGCATTGCGGTGGCCACGACCAGTAAAGACTACTTGCAATGTGAAACACGAACGATACATAGCATTTCTGATGATAATCTAACCATTAAACTCGTTGATCAACTTCAATACACACATTTAGCATACAATGAGGTTTACGGGAAATACGAATTTAAAACTGGTGCTGAAGTGGCCATTCTCTCTTCAAACATTGTGATCCAAGGCGACGAGACCAGCGACGCGAGCAAATTCGGCGGTCGAATACTCGTCTCAGGGTCACTTATAGGGACGGACTTTGTACTTGGTCAGCTGAAACTTTCCGGTGTTCATTTGAAAAACATGGGACAGTCTACGTTCCTCGCGGTCACGGATGCTCGGCTTCCGGTTGCTTTTCTGAATGCGGGAGATCTGATTGGCAGCTATCTGAATTCGACCATATTTGAGAACTCGTACTCTACCGCGATTGGGGCATATGGGACTAATGGTTTGATCGTCACGGATAGTGTGATTTACAACACCACGGGATCAGGCATTGCTCTCAGCGGTAGCGGTCACCGGCTGATTCGTAATGCAATAATTCGTACCGGCTGGTCCGGAGAAATGGCAACCGGGGAAGCCTTGAGTTCACCAGATATCGTATTCCAAGCTGGCGTCGACATCTTCAACGCGCCGGACACTGTCCTGCAGGACATTGCTGTGGCCGGTGCAGAACGGATCGGCCTGATGACAAAAGGGTTTTCTTGTACGGATAATGTGGACCAATACTGGCAACGTGTGGTTGTACATTCGTGTATGGTGGGGATACTCATCACGGACGTCTCGTCAAACTGCACCACAATTGCCAACGTTAAAGTGTACTCAGCCACAGAATTTTCCGTCTACTTTCACGTGACCTCTTCCATTATTGGTACGAATATGCAACTGGTGGACAATCGCGGCGGCATTTACACGTATGTGGGAACACCAAACGGGCGTTCGGGGGAAATGCATGGGAAAACGGTACAACTTCAAAATTCTTTGCTTGTCGGACACAGTGGATTGCAATTGTGCACAGACGCTCCGCGACCAGAAGTGATCAAAATTTCGCCCGGTTTGAAAGGAATCTATTCACCGACTGGTGGTCACCTTGGCATGGTCAGCTCCCAATTTCTCAGTGCTATGTCAAACATTGTCACAATGGCACTTGTTGATTGGACTTCAGAGTTTTCTCTCGGTGGTGGCTCGTTTATCCGAAATATTACCGTTGCCAAGTATGGAAATATTTGTCCCGGTATACCAGACGCGTTCTGGAGGACCGATACGGCGAACGAAGATGGAATTCAGCCCACATATTTTGAAAGTGTTACTGTCATTGATGTGGACACCAACTATATAACGTACTACGATCAACCGAAACAAAAAAACATCAATTTCGAAAAATGTGGTGACATGGAATGCGATGGATACAAGAAGGTTCTAATCATGGACAAGGATGGAACACTGTTTGGTCAACCAACTACCATTCTCCCTCGGTCTGAGTGGCAATGGGGTAAAGATCCTTCATACGGGGTTGGCAATAGTAAGGTTCCAATACGAATGACCAGCCGCCCCGACGGGACCAAAGTTGCCGTGGATACACAGTGGCCTCAGAAGGGTGTGATACGAGACAAATCTTGCCAGTACGTGGATACAATGCAAGCTTATAAATGCGGAAACGCGTTGGATCATCGGGTCCTACTGATCGAGTCTCTCGATGAGGATCGAATTCTCCGCAGAATCGCACCGGTCGCGTTTGCCACTGATGGTCTAGAGACAAACTACCTGGATCTGATAAATGGTCCGGCTGATCACGGTCGTTGTTCCAGTTATACTTGCATGAAACGACTCAGTGCGTTTTTCGCATTTGTGGCTCGGGGCAAAAATTTCTTGTGCTACTTTACTGGAACTCCACCACAAAAAATCCGGTTGAGTATCTTCCAACCGGATGCCACGTACGCAGTACGAGTGGGCATTGACTATTCGGTGGCCGGGCGACTGGATGTGTACGAGAACGGGGTTTATGTGTTTCCGAAAAACGGTGCATACAATGACAAAAACCAAATGATATTCAATGCACCTACCACAACCGGGCAATATATGCCAAAACCGGAGTCAGACCCAAGCGGGACAAATTATTTTGACACAAAGACCGAGACGCTGTACGTTGTGATCAAGGGTCTGTCTGTGGTGGAAATTCGTTATCAGCCTTTGATCATTATTTCATTCGGAATTCCTGCCATGACAGAAGCTGACTTTTACGGATCAAACGTGGTGGACAATATGGCCAAATTTCTGGGGATACCCAGTTCTCGCATTCGTATTGCAAAAATTGTTTCCGAAAGCTCTGGTGGTTCTCGTCGACGCCGGGCGGCCGCAACCCTCAATGTTCAGTTAGAAATTAGTGAACCACCGTCCGCAACTGCCCAGCCGATAAACACCTCTTTACCTGCAGCACAATCCACAGTACAAACTCAGCCGACCTTACTGGAAACTGTGTCCGCCAAATTGGTTAACAGTGTGCAAACGAATGGTCTCAGTTCGGCACTCAACACGACAATATCCGGTGTGCAGTTGGTCGAACCACCCCCCCAACCTGGCAGCGAACGATGGCAAGTGTTAGCATCCAGCACAAGCGGGGTCAGTAGTACACCACAGGTAATACAAATACCATACTCCGCGGAAATCTCTGTGAACGCCACTGTGGTCGAAGGTGAACCATTCACCATTTTGCTGAGTACTAGTGATGCTGGAAATACTCATGTCAGTAAACTTGGCACAGGCACAGATCCTTGGAAATACAGCCTATTTGGGAGCCAGACAGTTGCTGGATTCGCCTCGGTAAACAATGCTCCATTTTCCTCAACGAATAACGGATACACTATCCTCGAGAAAGCATATGTGAATAGTACGGGAACGCACCAATTATCAGTCACAATCGCAGACCCCAGTTCCACCACAGTTCTTAACAAGAGCATTACGTTCACGGTCAGTGCACGCAAATTTGATCTCAAAGCAAGTCTAATTGGCCAAGAAGAACAGAACAACGGGACCAGTGGAAAAACAACAATACTACTTCAGTTCCGAGTTCAAATGTTTGACAAAAGCACCGGACGGAATTCGGAGTCGTTGGATTGGCGGGGTTTCACGTGGAAACTTGTTGCCGGATTATGCAGTGACACTGGATCACCATCATTTGTGGGAAGTACCGTCAGTTCAGTTTTGGCTGACTATCACTGGAATACGTCAGTTCCTAAGACGAACGACAAGTACACGTTCTGCTTCAATTTAAATGCTTATCAGAGCAATGAAAGTGACACCGTGGTGTCCGAATACACGCCACCACCGTATTCGTTAGATTATCAAACCTCCAGTGGAACAACGCAAGCTAATTATGTCAAATTGGTCAGACTAACTTTCCCCGGCACGTTGGCAAGTATAAGCGCTGTGATCGATAAATTCAAAGAGGCCGTCAAAACAAAGGTCCTTGCATTATGCCCGTCAGTAACCATAAGCGATATTACTCTCTCTGAAGGAAGCATCTTGACCGACGTGACTATGAATTCGAATAGCGAAAGCTCATTAATCACAGCAAGCCAGACCGTTCAAGACAGTGTGAATGCTGGCACAATGACTATTGTGGTGGACGGAATACAGTTCACGGCTACAAATACGGTTACGACCACAAACCCGACTTCGACTGGAAATCGCGGCAAGCACATACACTGGGCATTTGGATTAAACATTCTCAATCTCGTTCGATGGGTGCTCATCTGATACTCATCCTTGTGCTACCAGTCCCCTACGTGACATTGAACAGGCTGCTGACCAAAACCATTTATCAATATCACACTGTTTCTTCACCTTTGAAATCACACTGACCATTTTTAGGCTCTTTTGTAATGTTTTAGATTTTAGTGACCATTGTTTTCCGTTCGAATAAATAGCGTTTGATA
>STRG.73423.2
GTTGTAATCCTTTTATGATACGGTTGTGTCAGCAATTGCCAGAAAGTTTTGCCGCAGCTGCCACTTGGATCAAACCGCATTTAGAAGGTTGGACTCTAAAACAGTTGACTTCCGCCAATCGTCTATACCTGTTGGACTACGAGATTATGCACGGTCTGAGTTGTAAACGTGGTCGTGCCTTGTGTGCTCCGTTAGTGCTACTTTTACACACAGAGAAACGACAATTAAGACCGATCGCCATTCAGTTACGTCACGAACCGAAGGACACTAGTCCCGCCAAGCTGTGGGTCAATTTATCGGACGCCTGTCATCACATGATTGTTGGTCGCCTGCTTACTCACATGATTTTGGAATCCGTGTACGTGTCTTTGAGACGCAATTTGGCCCAATCACATCCGATCTATCAACTATTGGCCCCGCATTTCCGTAGCATCCTTCCAGTCACTCACAAATTGAAGGAGTGGACATTCGAAAACGGTTGGATCGCACGTAGTATACAGTTGAATCACAAAGGCATCAAACAGCTGCTCAAACGGGCATTTAAACAGTGGCGTTTTGACATCCAGGCTAATCTGTACAGAGAATTGGAATCACGAGGAGTTTACAATCCGCACGGTTTGGGTAATTACCCATACCGACAAGACGCGTTGCTGATTCACCGAATACTTGAAAAATACGTGAACAAGTTCGTACGATATGTCTATCCTCGAGGTACCGAGGATCTGCTTCAAGATACAGAATTACAGTCATGGCGCCACGAAATAGCCAGCCCCATGGAAGAAGGAGGCTTGGGTTTGGTCGGCGTGCCTGGTAGTTCAACAAAGTTTCGCAATCCTGGGGATGCTATGAGCGAGTTTGGTTACCCAGATTTTCCCGAAGTGTTCGGTTTGATCACAATCGATGAGACCGTCAAATTTCTTGTGGGTCTGCTACATCTTATCGTGATTGTGGCTGGCTCGGCTCTTCGTTTGCCTATGTTTGATGAATATGGCTTTCCAGCACACTATCCCCTCAGTTTGTTCGGCGCGCCACCGTCCGATCCGGGTGTTTCTGAGAGTGGCTTATTGAATTCACGGGTTGCAAGCAGTGCCTCCAGTCTATCCAACATTCTGGGTACCGAGCGGATTGTGGCCTCACTGCCAAACCGACAGATGACCGTGGAGATTGTCCTCTACTCACGACTAGCCAGCCGTGTACAACAGTCGGTATTAGGTCAGTACGAATCAGATTTCATGTTCAAACAACAAGCAGTGACAATTCTGGAGGAATTCCGTAAGGATTTAGCCGAAGCTGCTCAACAAATTGATTCAAATAACTTGTCTCGAGATATGCATCACCAGTACCGTGCCCTTGATCCGTCGGTTATGCCCAACTATCCGGGTATCTGATCCGTCTCTCGATCGATCGCTTGTTAATGATTTATGACCTTCGCGCGCTCGTTCACCGTATCGCTCCAGTCACCCACTGATCTATTTTCAGTTTGCTTTCATACACACACACACATACATGCATATGGATACTAGACAATTTTACCTTGCATGAACCTGCGTGTGTGTGTACATCTCATATGACGCGCATTTCCACCGCGCACCATAGTGCTGGCTGTGACTATTTAGCCCTCAAATTGAATGATGATAGAATTCTAACCAAAAATCACTACACCTCTAGTCTCGTTTTTTAAAACTCATGCACAAGCGCGTCGGCTTTGGAAAAGTTTATTGTTTTTTTAATCTCCTTGCGAGCACGCATGCACTCCAGAACAGAAAAACCAAATTGCACCAGCGTGTAGTTCATTTTTCTGTCTACTAACTACTCTTTGCCTTATTTTGATTGAACTTCACCCTCCGTTGTTCGCCTTATTTTTTGCATCCAAATCGTTACATCACCGCGCTCGTTCATTGTGTACCCGCGAAACCAAGTTCGAACAACAACTATTGCAGCATTTTGTAAATTGACAATAATTGATAGTTTACGATTTAGCATTTTTGCAAGCAATGAATGGGAAAAGTTTGTGTGATCATCATCCATACGCTATTTGTTTATCCCTGTTTTCTACACATTTGAATACATAATATTGCTTTTCACAAA
>STRG.72439.1
AATGCAATCTCGGTTGACAGAACAGCAAGTCGGTGGGATGGATCGATAGAGCAGAGGTGAATCTTGTCATCATTAGTCAAGCCTTAGGGCGTGGTCGATCACACAACAGAAATATTCGCGTGCAATTCGAATCAGGTGACTGCACTCCAATCATATTCAGCTGAGTTCTGATTTGTCTCGTAAAACTGACCAATAACCGTGCCCGCAGTCAAATTTGCTCTTCCGTCTTAGAAATCTATTGTGGTAGAATAATTGTTCAGTTTATCTTCGGTAGAAGAAGGAGCCAATATTTTATTCAGCTCGATCCGCTTTCCACTAAACATGTGTCAATCTGCTAATATTAGAGATGGTGGAGCAGTTTACACTTTCAACCAAGTGGCCATTTGGATAATGAGTACACTCGGACTGATCGGAAATATGTTCGGGTTTATTTCGACTTATCGCATCGAAATCGGTTTTCCCGCAACGCGTCTTCTAATACGACTCCAATATGTATGGGACACCATCGGAATTATCGTTGTGGCCATCTACTGGATCACGTTTCATTTAGATATTCCATTGGCGATGTTGACCAATCCAGTATTCAGCTCACTTTGGTCAAGTTACTACGTTGTGGTGATTTTCATGATACTCAGTTCAACCAATACGGTACTGCTGTCTATTGATCGATACTGGGCAGTTGTCTGGTTCAGGACATATCGTCGTGATTCTAGTCGTTATCGCTTAACCTTGATCACAATTATGTTCGTCTGGATGATCGTGATAACAATGCCGGCGGCTATTCTGGGCTACTTGAGCGCGAATGTGCACATCATCGGAGCCGAAGGGATCATTATCTTTAGAAAGGCGCATTCTATAGTGTTGTTCTTCTGTTGCGTCATCGGCCCATCGATTCTGATCTGTGCAACACAAGCTCACATTCTTGTTATACTCCACCGACTGAACAGAGGTCGTGCCACAGGCTTGTCGTCCATTGATAGCACAGATCAAACGAAACAGAAAACAATCGACGAGAACACGAGAGCTTTATCGAAATCGATTATTGTCATGATGGTTGCCTTTTTCGTGGTCAGATTTCCATTCTATTTCGGATATGTTCTCTCCGCATTCGAAGTGATCAGATCACTCACGATTCGAGGATGGAGAACCGAAATGGTTGTCGCATTATCGGCCAATTTCTGTGTGAATCCATTTGTACTGATATTCACCAATAAGAATCTACGCAAGTGTATCTTTGGGAGACTTCATTCATACATGAAAATGATTCGTCAATGGTGTTCTCGGTGCTTGCCTCAACGGCTCTAATAGTTGGTTAATCATATGCGGCAATGTTGTTTCCGTATACCTGTTCATCATCTGTGGAAAACATAACGTATATTACTAATCCTTTCTGTCATCTTCATTTAACGAGGTTGTGCACCCAATATTCCTGAATGTCTGTGAGTGTGTTCTATTTTCATGTAACACGGTGTTCTCGAGAAATACTAATAACAAAGCGAATTTTCTGTCATGGGAATTAAACTGGTCCGAGCGTAGATTTATCTTCGTTCCTTCTGTAGAAGAAGTAAGGACGTAACTGAAACGGTGTACCAACATGCATTGCAGCTGTAGTAATTTTGGTTAACCACAACGATTAGTGATGAGAGATGGAGTAGTATATCACACATGGTAATGATAAATCTCC
>STRG.56346.4
AATCACTTGTCTGGTTTCAGATTGTGTGCCAAACAAAACATGGTACAATCGGGGGAAGGGTAGATAGTCTGAGTCCATGATCTTTTTGTGGGCGCAATACTGTCAGGTTGCCCAAGCCAAAGCAGGTGGTTTTCTTAGGGATCCATAGCCAGAGCCTTTAGCTATCCAAAGATTAAACTGCAAGGCAGCGGGGACGAAACGTGGGGTCCGTAACCCACTGGGGCCTGGTGACTGGTTCCTCAGTTCATACGCTCTTTGGATGGGACCGAACATCCTGGGTGCCCAGTGCACCTCTGCGCCACAGATGCCGGTGAGCGTATTGTGGTACGCCTCATACGTCACCCATTGTTTGTTTGGAATCGGGGTTGAGCCATCTTCCTTAGACTGACTGTTAGTCAGCCAACTCGGTGGAAAGCACCGGGCATTCGCTTTCGTCCTTTCACTTTAGTGGAAACACCTCTGCCACGAGAAGGCAGTGAGTAGGACTTCCTCAGCAGAGACTGTGTTGAACGTACGGTCACTTGGGAGCATTTCGAGAGGTGTTCAGGACAAGTAGTTATCTGGGAGCCTGAAACACCCACTCCCGGCCATACTGAAGCATTTGGAGGCATTAGATGAGTAGAACAAAACAAAACTGTTTATCGATTACCTTGAGGACGCGACCGGCACTTGGGTGCTAGCCCGTGCAGACATAAGTAACTGCAAAGATAATCGAGGCAAGCTGACATAAGATTCGGAGATTTACAATAGAAATTTACCTTTGTATTTCCCCAAGACGTTCCAAAATCGGTGGTAGGGATGGTGGTAGGTCCAGCGTAATTGGTTTTACGGGCCTCTGTATTGCTAGAGGGTTCTCATTTGAGAATTCCACGGGAACTTAAGTATGTGAATTTCAATAGTTATTTACCTTTTCCGTGTTGAAAAGTATGTTTGCTTTTCTGTTTCATCCGTGGATGCAGCACTTGACATATGAAACCTCATCACTAGACGAGACAATTACCGCAGGCTCTAAATATAATAATAATAATAATAGTAATATGATTTGTGTGTACGCATTGACATCATCGTTGGACAACGATATCGGTGCGCCCACACAGACCCCTCGCCGCATTCAATACACGGTAGGGTACCCAATGCCCCCTTACGCCGACGGTAATTTTTCCACTTTCTCGGATGGCGCATGTGGGCTAGCTATCCATTGTAGACGCAGAAAAGTGACACACACAAAATTATATATTTTTTCATTACAAAGACAAAATTAGCATACGTCGGAAAATGGATATCCATAGACATCAAAGATGGGTATACCATACACATATGTATACCGATGGTTATCTAAATACCTATAGCTATAGGTACAAATAGGCGAACATAGACGCTTATTCAACTGCAGTTGATTAACTTATGATGAATACATTTTCCGTCACTAAGTGGAAACTGGTTATTCAGTCGACATGAAGGCCGCATATGCCAGGTGCTTCAGGGGCACCAAGCTTGGGGCTAACCCCGCGTTTACCTCAAGTTTACTTAGTGGGGCTGCCACGCCAACTTGGGGTGCGCTACTTAGTGCGAATACAAACATGTGTAGCCGATGTGTTTAACACGGTTTATGCGAATTTCATATTAAACATGTAAAACATACCTGTCAGAGAAACTACACCAGCAGTCACGTGACGGTGAAACCACGGCTGTGTGAACAGAAGTCTGTCTGGGAATGACAATCTATATTAGGCAGCACCTGATACAATAGACAATTAGGACGGAATAACACGGATTACTGGCTAGATGTTCAATGGCTGTTCGGGATATCCCTCCACAAATTAAGTACATATTTCCATAATCTTAGTAATTTCTTCACCAAATTCCACCTTTTTCCCGTGGAAAATAGTCTTGGGGTTAGCTTGGGGCTTGCCCCATGTTTGCACCAAACGTTAACGCGACGTACTACCTGGGTGAGGATCTCCGGAACCTCGGATGCAACAAACTGGATACAAATTTGGCTCAAGCCTCCATATCTTGTTATCTGATCTGATCTGATAGTTTTGCAGTTGTTGATAATACGTCATGACCCTCGAGAAACCTGCGCACTCGATCTCAGCTTGCGATCCCGATCGCTCCAGCCCGTTATGGAAGATCAGAGGCAACAACTTAACTCACCAGAAATGTATCTTTCACGAAAATTACTATGCGGCTTATAAGGCGAAAATCGAACATTCTCGAAATCGGGCGTTCAGTTAGGTTCAAGCCGTGTTGGGCCGATTAGGTTGGTACTGTTTTGCCGGATTGGTTATTGATCCGTTGACCCAATTTGCGCTGGACTGTAGATGACTGCTCGATCAGCAGAAAGGGTTACATCTTGAGTGATCCAATAGTTCACTGATTATTGATTGTTCAATCTGGCGTGGCACGCTCGAGTTGGTTAATGGCTTGTCTGAAAGTTTTTTTTCGTTTTCACTTCCTAACACCCCTTTTTGGTGGTCATCTGTAATTTGGTTCTTGTGAGTCCATCCGAAACTGTCAGGTTTGTCTTCTTGGTCGGTCCGACCACCGCCGTGCTAGCAAGTCTGTGTCCGGGGTTGTCGTTGGGGGCTCTGGTGTGAGTAGTTTGAAGGTATCTAGTAAGATTTTCAATGGGATGTGCTGTTCGTGCGGTCGGTTCTGGGGTTTGTCATGCTGGCTGCGGAGTTGGTCCTGGTGTCTGACCCATATATCGTTATCGACGGAAACTTCGTACAGTTTTGTTTCACGGCGATACCTGATCGTTCCAGCGGCCTACATTGGTTTTGGGGGTCGGTAGTCTCTTTCATACACAGCTGAGCCCACGGCAAATCATTTATTCTGTCTTGTAACTTCTTTAGGCCTTTGGGAAACAGCATTGTGAGTGGTCTTTAGTTTTTGGCCCATCAGAACTTCGGCTGGAAATGGTCCCTTAGGTGTGGAGGCATTTAACGTTGTGCGGTACACAAACATGAATTGCTGCAGAATTTCGTCTAGTGTTCCCTGCCTCCGGCGATTTGAGCAGTCCTCTTTTGAATGTGTCCACCGTGCAGCCATTGAATTGTGGTTGTTATGGCGGCGTGAACATGTGTTCAGTGTTGTTTCGTTGGCAATGGTGGAGGTAAATTGTGAGCCGTTACCAGGTACGATATGGTCAGGCAGGCCGTGTTGTGCGAAAATACTTCGTAGTGCCGCAATTGTGCTATGTGAAGTTGCTGGGTTAACTGAGGTAATTTCCGGCCATTTTTATAGGGCATTGACGATGACATAGCAGTGAGTTCCGACAATAGGGCCGGCGAAGTCGATGTGAAGTCTCACCCGTGGTCGGTCTGGCGTTAGCCACGGTACAAACGGCTGATGTGGGGCACCTTAGCTGCTTGTTGACACTTAGAACATTGTTGTACTACATCTTAGATGTCCTCATCCATACCGGGCCAATACTTATGACTTCGAGCGGTGGCCTTCATTCGGTTGATCCCTGGATGACTGGTGTGGAATTGCCGTAATACGGCTCGTCTTAGTGATGCCGGTATCACGACTTTCTATGCTGACAGAAAGCAGGAATCGACAACCGAGAGGGAATCGCTCTGACGGTACAGTTGTAGTAATTCACCGGATAGCTTAGTGTAGGGCCATGATGTTTGAACAAATTTAATGGCTCGTAGCGTCAGGTCGTGCCTGGTTGCATCTCGAATATCGTCAACCGTTACCGGGGTTGCTCGGATGGAGTCAGTCAGTTCAGACATTGCAGTTTGTTCGACTGAAGTTGTGGCAATGACGGCGTCATCATCCTCCACTGGTTGATTTTTGATGAGGTAAGATAGTTCTTCGGCCTGTTTGATTTTAGTTCTTTTGCGATACTTGATTTCGAAGTCATCCTAGCAGGATTGTGGCCCATCTCTGGAGTCGGCTGGCTGAGTATACGGGTATGCCTTTCTTTGTACCGAAGATGGGCAAGGGCGGCTTTTCTATTTTTTTTATTACATGCTTACGCATGGTGACAACCCATCTGGTCCATCGGCTTTGTGCCTTCCAAAGTAAACTGTCTTCCGTATAATCTCCTGTTCTGCTGGGGGAGTGATATCTACCTGTATTGTTTCTCTGTCAGGTATATTCGGAAGGTCCATAGTTGAAATGCGCCAACTGAGAATGAATCAACGAGCCGTCGGGTTCCTTGATTAACTCATTTATGCCAGGCTTCCGTGTACCGGTAAAAGTTGCGAGTATTGTCAATGGACGCAACCTTCTCTATTTCCCTACCCAGTGTCTTCTGAGGAAGTTCTACTGACTGCCTTGTCTTGGTGGAGGTGTTCCCACTAATGTGAGAGGACGAAAGCGAATGCCGGACGCTGTCCTGCGGTTGACTGATTGATAATCAGTCTAGGGGGAGATGGCTAAACCCTAATTCGAAACCAACCGTGGGTGGCGTATGAGGCGTATAACGATATGCTCACCGGCACCTGTGGTGCAGAGGTGCACTGGGCACCCAGGATGTTTGGCCTCATCCGAAGGGCGTATGAACTGAGTGATCAGTCACCGTCTCCCAGTGGGTTACGGACCTCTCGTTTCGTCCCACTGCCTTGCAGGTTAAGTTCTGGATAGCTAAAAGCTCCGGTTGTGGACTCCTAAAAAAATCACCTGTTCTGACTCGGGCAATCTGGCGGTATTGCGCCCGCAAACAAATCATGGACTCGAACTACCTACCCCTTCCTCCCTCTTTACCATGTTTTGTTTGATACAGTCTGGAATAAGACAGGTGTGGTATATATATATATATATATATATATATATATATATATATCGTAACCCACCACTGCTTGCAGTCATTTATCAGGCTCCTAGTCATTTGGCTTCTTAGGGATTTACGCACTTTATTGAATGGGGCATTCCGGAGGGACCGATCTGTGAGCATCCAACAAAGCAACCTATGTCAAAGATATCCATCGTTTGTTAGACCGACTTGAACCAGAGTCCTGGGTTGCATTAGAAGCGGTATACAAGGATTCCTTGATCTGTTTCCAACGTTCATTTGGGTCGTGAACATCCGGCTGCATCGATGACTATGTAGACAGCTCCGCCTAAAAAGCAGATCGTCGGTTATCGTTTACAAGCAACGGCACGCGACAGATGGCACTTACGTTGGTGCGACCACGGACGTAAGCGAGCACGTACAAAGGCGTGATCTGAGTCCACAGGCGTAGACCAAAATGAACGACAGTCTTCGACAGATCCACGCCAGCGATAACCAGTCACAATATGGTCAATCTGAGTCCAACTTTGTGAAGACGAAGAAGGACGCCATGTGAGTCTGTACCGCTTCTTACGCAGAAGTTCATGCTTGCCAGAAAAAATCCGTGGTCAGAACACGGCTGAATGAGACGACCGCCGTTATTGGTGCGATCGGCTGGGATAGCAAACGGGCCTCTAATGTGCCTTTCGGAATTTCCCAAACGACCAACTTGGGCGTTGAAATCTCCAGCACTGACCACCACGTCCGTTGAATGTGCGCTTCGAAGCAGCTGAGAAAAATCCTGGTAGAATTCGTTCTTGGCCTTAGAGGAGCTATAGTCAGTCGGCGCATACACAGACACGACAAACAAACATTGGCGCTTCAGTTTGTTGTTGTTGACACGAACAGAACCGTCCAACCGAACTGCACACAAATAACTACTGATTGGAATCCATTTTAGCAGTGTATGCCCAACTCTCATGCTCAAAGCAATCTCAACGCCGGCCTGAGCAGGAGCACTGGAAACCGGATCACCTAACACACGACGAGTGAAGTGGGAGACTGATATTGTATCTGTGGTGCGAAGAGTGATAACAGAAGTAAGGTCTTGTATGCGCGTTTCGGAGACAGCATACGTCCATTCTAAAAGTGTCTAGAGTTTCAGCGAGGACAGCCTGTCTCCCTATCTGACATAGTGTGCGGACGTAAAGGCACCCAAGTGAAGTGAACACTTAGGCTTAGGAAGTGCATGTTTTATACCCGACTTCTGATCTGCTATTTTCTTCAGGGCCGCAATAACCCGTGGGGTCTTTTATCAATCTTGAATTAAGAGAGGAAAAGTTCGTTCGGCCCTTTACAAGAAAGATACTGGAGGTACGTGGGCGAATCATACTTCTCGGTTGCCCACACCGCAGAAGGGGTTTTTCTTTGGGAACCCTAACCGGAATCTTTGACTCAAAAGTCTCACCCATAAGGCAGTGAGGCGTTAACCCAGTACGGGAACGTGACTGAAGAACCAATGAAGGGACTTCTTCTGGTCTGTTAGGTGAGACCTGATTTTTGCAAGCATGCTGTGTCGTCTTCACTGGTGCTTCGTATTGATCCGCTTTTCGAATTGAGTCCTTAGTCCCATGCACGCAGTGGAGCAAGCGGAACGTGAACGGGGCAGCATCTTTTGGACTAGGGGCCACCCAGCTTAGGCGGGCGATAGCTGCCGAATGAAGCACTGAAATAGGTGTTGGGCGTGGATCAGGGGTATGTGAGGGTTTTGAAATGCCTTCGCTTGAATTCCGCGCAAATGCGACACTGATCGACTGTATTTCTTCTTCCAGATAAAATGGTAGTTTTCGAGAGTGAACTAGATGGATGCACAACTGCCGCCCGGGTTACGAACAGAAATATGCAGTTCTGTGAGGCCTTTATAACTGACAGTCGCTGTGGTATTTTTGCAACGGAGGTCATGCGGCGGCCGATTACTACCACCAGGATAATATATAATACATCGGACTTGGACCAAGAAAGTTCTATACGCTAACGTTGGCTTTTCTCAGTTTTGATTTTTCTGCGAGGCCCGTTGTTCAACATAAACGGAACCGGCCGTGGTCCGGTTACTAGTTTGAGATGGTCATCAAAGAGAAAATATCGCCACTTTAGCAATACTTCTTCTTTGACGTAAGCATCCATTTTCCCTGTGGAATGTCGGCTTTCGGCTTAGTCAAGGTACGGGAGAAGAAAGCTACCGGTTTGCCATTCCGGTTGAGGGTAGTCGCAAATATGATATTTGACTCATCAGTTTCGAGGCAATTCGTGACGCACGTGGGCACGACGAATAAGCGCGAAGATCCACGTTCAATACGTCCACCGTTTGAATGCGCCATGAGCCTTGCTGTCGGTGTCAAATCTATTTGGTCGCAGATTACGGTCCATTTTTTACTAGCTGATTAAACGGTCATGTCTGTAGGTCCATTATTTTCATCAATGTCTCGTAAATCGACTGAACGGAAATCTGTCAGTTCCGAATATGAACAGAGAACTTTTGTCAACCCTTCCGCCGTGAGTCCCCATCTCTTTTGTCCAATTTGCCAAGAAGCGTTTGTTAATCCACAACGCGCACCATGCGGCCACAGTTTTTGTAAATTGTGCCTGGAACCTTGGCTAGCCAACAACCCCGTTTGCCCGGTGGATCGAAAACCTGTCCCAAAGGGAAGCTTGCATCACGACTTCATTATTGAAAGCATTATTGGTGATTATACTGTTGCCTGTCCTTGGCGTGCACTGGGCTGCGATTTTATCGGACCTTTGCATTTGCTTGAATCACACAAAAAGCGTTGTGTTATGAATCCTCGCTCGATGCCCCCGGCGTTACGCGATCATACTACCGCACTGTTGAACAAATGGCGTCAGGAAGCCGAAACGTCCACTATGAATGCCACCAAGTCCACGCAACCGGTCACGAGTTCGCTGCACAGCTCAGGAGATTCCACGATTGGTGTTGATTCCCCTACCGGGTTACAGCCGATCGCATCCGCTGTTGTTTTGAGCGCATCGGAAGCAGTTCAGTCCGATGATGTGGAAGCACTTCCACCTACGCCACCGCCGAATCTTTTGTTTCGACTCTATCAGAATTCCGATAACGGGTCACGGGAATTATTATGCAATTTCCTTCAAACATCATCCCTTGATTCTGCACCTTTGCCAAAAAAACGTCGAGGTGCTCGTCGTGGAACCAGTAGTCGTTGAATGAATTACTTTGGCGTGTGAATCATTCCAATGTGTTGACTGTCCGGTCACATCTTCGGGCGTGCCCAAATTTACCCAATCGTACTAGCCACGGATATCCGTTGGTAGTAATATAAAATTTGTCCACAAACTTCTCATTTGGTCGAATATTTACACAACCTCCAAATGTCAACCGCATTTATCCTCTGATTCGAGCTTGACCTTTGTCTAAACTCATTTTGTCCCACCAGTACACGCATCGCTGGTTTTCACCGAATTGGCCTATCACAGCCTAAGGTCATTTAACGTATCTTTTCCAAAGCGCTCTTCAGTCTATTCTCTGTCTTTTCGTTCCCCCGAGATACTTCAGTTCTTCCCGTGTCCTCTCCCTCACACAAACCTCATATTCACCGTCGACCGTGCATGCTCTTCCACTCGTACTGTTAGACTAGCTGGTCACTCAACACCGGCGAAACAGTTTACGGGCTGAATCATTGACATCAGTGTACACAACATGATTATTTTTACTCCAACAAATTTGTGTATGGGTGTCCACG
>STRG.39429.2
TTCCGTCGCGCACCTTTGCGAATTCTATATTTACCTGCGCAACGTGATTGATGGGAGCATAAGCATGGGTCTTGAGAGATATACTGTGTTGGAATGTGTTGGAGAAGGTTCTTTCGGGCGTGTTTATCGCGGTCGGATAAAAGAAACTGGTCATATCGTTGCAATGAAATTCATTCCAAAAACAGGGAAGAGCGAGAAGTCACTCAGAAACCTGAAATACGAAATCGAAATTATGAGATCCATGCATCACGTTAATATTATCGAAATGAAAGATTCGTTTGAAACGGAACGAGAAGTCGTGGCAATCACCGATTATGCAGAAGGCGATTTGTTCCAAATTATTAACGATGATGGAAAACTTCCAGAGGAAATCGTGCGATCAATTGCCTGCCAGCTGGTTTCAGCTTTGTATTACCTGCATGCTCATCGTATTCTGCATCGAGATATGAAACCACAAAACATCCTTCTGGGACAAGATGGTGTGGTGAAGCTTTGTGACTTCGGATTCGCACGCGTCATGAATTTGAATGACATGGTCTTGACATCCATTAAAGGTACTCCATTGTACATGGCCCCGGAACTAGTAGAAGAAAAGCCATACGATCATACTGCTGACCTCTGGGCTCTTGGATGCATCCTCTACGAACTATTCATCGGGACTCCTCCGTTCTATACGAACAGCATTTTCCATCTAGTCAAGCTGATAACTGAGACACCAATAAAATGGTCCAATGACATGTCTCCAGAATTTAAAGACTTCTTGGCTAGATTGCTGCAAAAAGATACGAGGAAACGCCTACAGTGGCCGGAACTCCTCGATCATCCATTTGTTGCCTCAGGAGTTGAAATCTATCAGCGAACGCGTTTACTATCTAGTCCATTCACCCAACCACTGACTCCGAGCCAGTTGGCTGAGAAAGAACGACAAACAAAGCAGATGTGTAGGCCACGCGGATCCAGAATGTTACGCCGGATGGGTGGTGAGCGTGTGCACTCACTCCGTCAGCTGAAGGAAGAAGAGAAGCTGTCAGACTCTGCATGCAGGCAGTCTAATGCATCGACGACTTCATCACGCGCAAGCCCTCGGTGGAATTCCGTGTACGAAGGTGACTTGGCGAGACAAACATCGATTACTCACACCCCTGTGTCAAAAGCACGACCAAATTCTTCCGATATCAGCAGAATGAGAACGCTCGAGGAACAACGTCCTGTGAGCTGCAATTTGACAAATACGTACAAACAGAGGTCGTCAACTCCACAACATCAGGTTTCACAAAAACAAGACGATCAGGATACATTCGCATTAGACAAAAATGACCGAGCAAAACGTAAACCTTCATCAGCAAAAACGTCCGTTCTCGGATCGCATGGATCTCAGCGCGGTTCAGGTGATATACAGCAAGAGAATAAAGCGAAACAAATTGATGGGTGGTGGCTACGAGAAAGTGTTGAGGCCTGGGAACGACTGGTGGATGCAACTGAAGTGGATTTTACTGCACAGTCCAGTTCCGATAATGAACACACACGTCCATCGTTGGAACAACAACGGAAAGCTCAGAGACGCACAGCACTAAGCCTACTGCGTGATGCTGATTTTGGACGGAGGGTTGCTTTACGGTTGAGTTCGGCCACGGTAATTGCAGATGGTTCAAACTGGCAAGAAATACAGCCGTGGGTGGAGGCTTTGGCCGAGCGACGTATTTTAATCAGTCGTCATTCAGCAAGACCAGCGTCCGCTGGAACTCATGGCACCAAAGATACATCATCCGAATCAATTCCGGGCCTTGAAGCAGCAGCATATTTGCGTACTATCCTTCGGTTACTCACTAATCTTATCACTGTGAAGTGTGAGGTCACGGATATCGTTCGTTTCTGTGAGATCACGGAAATGCCAACACAAATCATCAAACTGATCCGTTCCATGCTTTCCTCGGAGAAACTGAAAAAGAGGCCATGGTATGAACAAATTCTTTTAGATTTGATTATCGCAATGAATGCTTATTTTGTCAGCGAAGTTGGACACCGTCAGAATGCTCCAGAATCTGCCATTCAACACTACACAGAGAATGCATTGTGTTTCATGGATCTTGTACCCGAACTCGTGAATCAGTCATGTGATATCGAATTCCATCTTCGAGATCAAACATTGTTGTGCCTACGATACATGATGGAGCGAATGGTCGATCGAGAACCGGCAATTGTGCATCGCTTCTATGACGAGTTAGTCAAGCATCATCTTCCGGCAATAAAGATTTTAATGCACATGCCATCAATAAGTCGGCATGCTCAAGAAGCTTCCGAAGTGGATTCCCCAAGAGTAGAAGACGTGCGCGAACATGCGTTGGCCGCCCTGACAGCATTTACTTACCCGTTGATTACAACGATACATGTTGTGAACACCGTTGACACAAAACCGACGACAAATCTCACCAACGAATGGATACAAGGCCCTCATACGGTCAAAATAACCACACAGGAGATTGCAGCGTACATTGCAAAGAATTTCTGCCTTTCGGACATGGACACTCATATGAGACTGTACCTGTCGTACCTTTGGAATCCACGTTTGTCCATACACACAACAAAGTTGTTCTACGATTGTATTCAGGCAGATTCATCATTTGCCGTGCACTGTGTGGAAAAGTTGTCCTCTTACCTTGATACCTTGTTTGAAATACTTCAAAAGAAAATTACGGTGTCGGAGCCCGACCAATCAACACTCACGGAAATCGCCACTCATTCTCTGACAGCTTTGTTGGTCCAAGTGGGTCACGTGCCACAGATAATTCAGCAACATGCCACCAAACTTTATGGAATGTTTGTTGAATCACAAGGACCCGGTCATGCGGCTGCATTAGCACTAACACTGGCGCGTTTGGGACCCACAGATTTGTCCGAATTCAAAGTAAAGCCCAGAGAAGTGGCTCAGGCGATTGCACAAGTGCTCCTCTCACCCTTGGCGCAAAGTCAAACTGATCGTACACGTCTTCTTTCCGGCATGTTTGAAAGTGTGGCGGCGGAAATAGCTCGCACATCACGAGGATCAAGAGAACAACCTAATGATTTCGAAGTATCTCGCTATTTAGGTCTTCCCCAGTTGAACTGGCCAGCTAACCATGGTTGGCTAGATGGTGTTTTCGAATTAGCGTATCAATTATGTTGCCGGTTGGGTGACACATTCATTCAACTTTGCATCGAAACGCGCATTTTGGATTGCCTTTGGCATTGTCTGGAGCAAGTATTTGATCTCAATTTGATCAACAATCCAACTCGGTCGTTGCATCCACCTGACTGGGGCATGTTATCCCCTCGAGGTGTGTATTTTGTGCTCCAGCTGGGTAAACTGATATACACGAAGGAAAGAAAATTCTGCGTGGAGGCTCTATGTACTAATAAAAGTCAAATGTTGCATAGCCTGACCTACCTATTCACTGATACGTGCATCAAAAGCCTTATTCAGAGTCCGTGGGTGACGGAGCCCAGAAACGAATTCATCGGCAGTCTGCAATCGAATGCTGCTCAGCTACTTCAAATGCCATTTGACGTTAAGGACGACTGTCACTTTGATGCTGTCCCAAGACAATATGTGGAAAGTGAACTGTTCGTCTATCTTCTACGAGCTGCAACTAGGCTGCTGTATAGTTTGCCTCCGGACGGGTCAAGAATTACCAGTCAGTCTGTGCATTGGGAACCTACAACCAATCCCATAATGATAGCCCGAGTACAAAGCCTGTTGAACATGTGTTTCCGTATCTGTGTGGGACCGTACACAGAAGACAAAACTGGAAATGGATCTAAGTCATCGAGTTCCAGTACACAGAGCGCAAGCAATACCAGTGAGATGGGAGTTGCATTGCTCTGTTCCGCGTTTCTTCGGGATCAGCTGACCAACTTGTTTTTGGAAAGCAAAGTGGAAAACTCAAACAGTAGCGTTACCCTGGTACATGAACTTGTTCGGTGGTGTCTGCACAACAAGTCGAAGGAAATGCAAGCAGGTGCTTGTGGTCTCTTGAATCGACTAGTATTGTGCGGCATCGTAGAAGGAACCCGGTACAGACAAAATTCGGAAGATCCCTCGAAGCAGGTGTATCGTACTAATGACTTGAAATTTGCCTCCTCTAGAGAATTGGTGTGGACATTACTTAACACCGCGCAGTCATCTGGCAACGCTCGGAGTTCAGATCAAACACTTGTTGATTTCTTGCATTCCACGGATAGTATGGCTCGCGTTCATGTTTTCTGCCTCGTTGCCAGTCTCATCCTCTGTTGTCCCAGTGATGAAGCGAGTTGTGATCCCAGAAACAGCCCGAGCCCTCAAGCTGTGCTTAGACAGAATTTTGCCACAGCAGGTTCTAACGGTTACTTATTGGAACAGCAAGTTTGTCGCCCTCATTTGCCAAGATCTGTTGATGAACCAGTCGACTCTCAATCCTTGACCACATCCGAATCTCTTTGGACGGAATATTTCAAGCGCTGCGTATCCATAGCTGTTGAAACCCTGAAGGATCCTGAAGTCCACGTCCGTCAAGCGGCCTTATTGGTTGTGGGCAACGCCCTGTATCGATTTTCGCAATCCTTCGAATTAGCTGAAAAACACTTGGATACGCTGATTACCATGCTGTTGGAGGATAGCTTGGCTAGAGTTCGCGTTGAGGCCGCAGACTCAATTGGGAACTTTTCTTTGCATGCGAGCAAAATTAGAGATTCGGCGATCTGGCGAAAAATCCTGAGAAGCTTACTAGAGGCGGGATGTATTGACGGCGACCGAAGAGTTCAAGAAGCATCACTGCTTGCTTTGCGTCTACTGTTGGCGGCTGAACCCTCGTCGAAAAAGATTTTAAACTCTCTGAATGCAATGGACAAGCTGGTGAATTTGCAAACCGCGTTAAAACGCGCAAGTGCATCACGTTCTGGTCGCCTTTTACCGGGGAAATTTCGTCAGGCGCCTAAATCCAGTTCACTTTTAGACAATTCTTTGCTCATCAAGTATACAACAGCCATTTGTGATATGTTGTAGTGATCTGTGTACAGATTAACAAGCCATGGTACTTTACTTATGTTACGAGCATATCAAATGACATCGCTTAGCCAAAACTTGTGATGGAGTTAGGCAAAGCAATGCTGATCTACGCAATTGGGAGTCATGTATATTTTTACCCATCAAGTTCTTTCGATTTGTACTCCCCCTTTCTATCCACAAGTTTACAAAAAATATACC
>STRG.53768.1
TCGTATCTGCTATTGGCAAAGTGAAGCTCGATATGATTTTACCAAAGAAATTGAGTGTCACGGTTGTTACTTCCAGATTGCAGGCCACCATCCTGTTGTTCGTTTAGTGTTAGTTCCGGTGCTGGTTGATACTCTGACTGAGAATCGGCTCATGGAGTTCCTCCTCCTCTTGTGTGTTGTATATCTCTCTCGTGAAGCCTTTTTGGAAGAGCATTTACCCTGCGTGTTACAAGGTCATTGAAAAAAAATAATCTTGGCCGAGGTCAGCTTTTGGAAAGCCGAACAGTGCAAAATTGGCAACGAAATAATATTATTATCTTATTTCGGATAACCCCGAAGTGCGCCGAAATGCAAGATCAATTGGTTCGGTTGAAAGCTGGATGAAAGTTACTGTAGAACTGTACAATTATGCGAACGCGATTGAATGTAAGAGAAGGCATTCAAGTCAATTGTTGAGATACCGCCCGGGCGAATTTAAACTCAAGGTCAAGTGGTCGATCCGGCTGGAGGTAGGTGTAGTTTTTCTGCCAAAGTGTCGGGTGGGTGGAGGATGGTACAAAATCACGCGAGCCCTAAAGAAGAAAGACTGTCGTGTCGGAGAACTAAACTAGATTGACGGATACGTGGATATCGTGAAGAAGAAACATTCGTGAAGGAGACCTATTCAAGCAATAGAGCTTTGCAATGTATGAGAGGAGTTGCGATGAAAAATAAGACGATAAAAAATTGTGGTATAATACAAAAAGACCAAGAAAATCGGTCTAGGATAGCAATGTTTGGGTACGGTGACCGTATATCGGTTGAGCCAGTTGTAAAACGAAACGGACAACACGTTGGACTGTGGGTGTCAAATCGATGGTGAAGGAAGAGACCGGATAGAGCATATGGACTTCGAGTGAATTGTTTTGCTTTCAGAAAAAAGGAATGTAATGCGTCAACAAGAAACTGGTAACTGGCAAAAAAAATCGACGTGTGGTGCGTAGCTACGACAGTGGCAGAAACGTGGCTTGCAAGAGGGATGACCGGTTGAATGACAGGTAAGTACTTACATACTGATAATTTTCAGCAAAGACTTCACGTGGTGAAGAAAAAAATGTATCAAGTATCGGAAGTGTCTGAGACGATCTATCGGAATGGAGCGTGAGAAAGGAAATACACAGAACAACCGATGAATAGGTTTGCAAATTTCGGCAGCCGGATATAGGCGGAGTGTGTGACAAACCAAATGGACTACACATCTGGACCGTGGTTGCCAAAGTGATGGTGAAGGGAGTGACCGGATAAAACATATGGACTTTGAGTGGATTGTTTTGCTTTCAGAAAAAGGAATGTAATGCATCAGCATGAACTAGGAATTATCAAAAAAATCGTTGCGTGGTGCTCAACTACAACAATAGGATGGACACAGCTGGAAAAAACGATGAAGTGATGGGCAGAAGACCATCAGTTTATGTTTGATACAAAAGGTGGACCACTTTGTGGCGACAGAACAGAACTCTGCGGCACAAGAGCTTATCAGATGTGCAAAAGTGAGACACGATACCTTGCAAGATGAGGACATTGCAATGCAACAGCCTTAAGTGGGCAAACAGCGGAGCTGGCAGAGAAAGCAAGCAAACACAGAGTCGTCGATTATTTTGAATCTCAAGAGATGAATTTCGCAGTGTCATATACTGTCTGGAGATTGTGGTACGGAAGTTGGTGACAGCAATAAATGCGTTATTTCTCGAGTTTATCGGTAAAAGTGGCAAAAAGGGGTGGGCTTTATCTTAGAGAGTGGCTAAGTTTGCAAATAGGACTGGTGAATAGTTTGGCATGAAACCGCGGGAAGTGGACCGGGAATAATGAGCCAGAAGTGCTGATGGGTTTTTAAGTATGCGATAATTGTGCACCAAAGAAAGCAACTTTTGCCGGACGAAAAAAGCGTTAGGTTATGAAGGCAAATTTGAAGCGAGCACGATGGAGAGTCAATGTTAGCTGGAGAAGGCAGTAACATTTTGAGCATATGAACAGTATTCCTTTTGTTCTGTTCTCTTGTTTTTTTCAATCCGCAACCGATGCCGGTGGGTGAAGCTGACCGTGCGCTAGACACCCAACCTGAAAACCATTTCTGTAGGCAGGAGGTGCGATCCATCTAGTTGCGCCCGCACATCGTTGCAGACGTCCTGCACGCCCGATGTGCACCGGCCGAAGCGGGGGATCTGTCCGCACCCCGCACCGGCGGGATTTGCACAGGTGATTTTGGTCGAGATCATACGGACGTAGAGATGGCGTAGTCCAGAAGATTGCGGGGGACCCGGATTCAAAGCCGGACGTTTGGGCCAGATATTCCGCTGGTGTTATCTCCGGATCATTCCAAGACATCAAAAGGGAGATTCGCGCCGGTTGGTGTCTGGAAGCATAAGAGTAGAGAGACGCAGTCTGGGATGCTCCCAGCTGAGGATCAACGGTCAGTGGTGAAAAGAGAAATCTATTAATGTAGACACAGACTACTTTGGGAAGAATGAGGACTGTGAGCCTTTGGGAGTGAATGAAAATACAAAAATAATGACCAAAACTAGGAATAAGAATGATGATTTAGAAGATAAGTGGTGATCACTGGAACTGGATTAAGTGTTGGGACGCTAGAGCAAAATAAAGGAGGGGAATGGGATCAGTTCGGACCAAGTAAAACGAATTAATTATGATGGAGATAATAGATAGGAGACTTTGGAGCGCGTGAATTGGGGAGAATCTAACAAGAGCAGTGTCTGCGATGTAAGTCATTCTAAGGGGTACTAATACGCTGGCGATGGAGAAACCATACGGGGTAGGTGATGTCGACGTTGCAAAGGATGTTAACCGGGTCGTGCTTTCTTTCTCTATTCAAAAATCTAGGTTACCCTCATAAGCTTGTTCCAACGTGGTGCACATACGGGTTAATTGTAGTACCTTGGCGGCATCTGAGTATTTTATGAGGACAATTTTGAAACGGTCTAGTGTCTGCCAGGCCCGAATGTCTTCGGGCAGTCTGTTCCAAATGCGGGAATAAACGGTGATGAAGAACCTTTCTCTTAGTTTTGTCCTGGTGTATGGGACTTTACTAGTATGATTTCGGTCACGAAGAGGGTAGGGTGCGTCTTGAGCGAAACATAGATCAGTGATGGACGTATGCGCTCTAGAATGTAGGGGGTTGAATAGAAGATAAAGATTGAGTTTCATACGTCGTAGCCATAGGGGTTCAAGCCTTAGTAGCTCACATCTCCCTTTATAATTCAAGGGGGATGATGAGCCAAGTAAGTGCTTGGTGAAGGATCGCTGAACTCTTTCGATCGCAAGTCTGTCAGATTTGCGCATGTGCATGTATACCAGAAGGCAGTACTCGAGCTGTGGTCTGGCGTGGGATTTAAAGATCAGAAGCTGGCTGTCGCTCATTCTAAAGGTTCTGCAGATGAGGGCTATCGTTCTCTTAGTCTTAGCCACCTGGTAGGTGGATTGTTCTTGAAAGGTGAACGTGCAAGAATATTGTAGACCGATATCTCGTACTAGCGGAGTAGTAGGAATGAACGAGCCGTTTAAGGCCAGGGACTCAGGAGGAATTTGACTGTTATATGTGAGAATAGCACTCTTTGCAGCAGAAAAACTCATTTTCCAGGTGTTGCACCATATGTCAAGAGCGTTCAGGTCGTCAGCTATTTTGGTGAGGGTATAGGTCGAGGTATGAGGTTCAAATGAATATACAATTTCTATATCATCGGAGAATAAGAACGCGGTGCAATGGCGTATTACTTTGAATACGTCGTTTATATAGAGAAGAAATAAAAGTGGGCCTAACACACTGCCCTGTATAGCACCACTTAAGACTGGCCGGGGTGATGAGAGGTAACCCTCAATGTTTACTGCTTGCGATCTCATGCTAAGATAGGATGACAACCAAGAAAAGAGCGGGTCTGTTATACCGTAAGATTTAACCTTGTTTAGCAGCTGGGCGTGAGGCACGCGGTCAAATGCTTTCGTCATATCAAGGAAGATAATGATAAATGCCATTCCAGAGTCAGGTGACGTTGTGATCAGATTAGGGAAATCAAGTTGGCAGGTCAGGCACGACCTAGACTTTAAGAAGCCGTGTTGGTTTTTATTTATTAACCCACGGGTGAGGATAAAATTGGCAATCTCATCTTTAACTACTCGTTCCATTATCCTAGATATAATGGGAGTGTGGTTTATGGGGCAGTAATTAGCAGGGTCATGTAAAGCACCCTTCTTATGGAGGGGAATGATAACGTAAGTTTTCCACTGGGGTGGGAAAACGCCTTGTGACATGGAGAGACTAAATAAGTTCATCAAAAGCACCACAATGTCCGGGCCGCCAAGACGAAACAGAGCTGGTGCGATACCGTCGGGTCCAGGGCGAGCCAGAGGCTGGGTGGAACTTAACAGCTTTCTGACTTCGTTGGCTGAGAATACTACGGTTGATAGGGTGTCAGTAGTCAAAGAGGTGAGATCCTGGGTTGGACTATTGTAGTCTGTTACGAAGGTAGAAGCGAAGAAATTATTGAATGCCTCGGCGATTAACTAAGGCAAGCTAATATAAATGTTCTCTGATAGGAGCAAATACGGTATTTTGGTTGTACAGCGGGGGTTTCGAGTTTTGATAAGACCAGAGAGGTGGGCTATTTTACTCGGCCGGTTGAGAGCGTACAGTTCTTGCTTCTCCAGCTTGTGGCTAAGGCAGAGGAAGATAGAGAGATCGTTGGTCCTTTCGTAGGCAGGCTGCAACTTCTCGAACTTACGCTGCAACTTTTGTTGTCGATCGGTTTTTCTCCTACTGAATTCAGTTATCTCGGGCGATATGATGCTAAGAGAACAGAATAGGTTAGAGTACATTACATCCGTTGCCAGATGAGGATCAGATGTTAGAAAGAATTCATCCCAGGTCTGATTACGCAGGATGGTGGAAAAATATCCCAATTTGCATTTCGGAAAGATTTTCGATTTTGAGGACTTTCCTGGTGATGCGGCTGAATGGAGAATTCACATGTTATGACTCTATGATCACAACCAGGAAGGTGGCTAAGGACATGCGCCTTTATATTTTGGAGGCCTAAAGTAAAGATAAGGTCAAGAATATTGTTCCCTCTGGTTGGTGATTTAACGTGTTGTGTCCATTCGCCAGCACGGATACATGAGATAAAATTGCATATATTCGGAGAGGAATTCAGGGTTGTCCAACAAATGCCAGGGAGGTTGGAGTCCCCCGCTATGATTTTAGCCAAATGCGGGATTTCAGCTACGTGACAGAAAGCATCAGTGATTGCATTTACGTTGCCCATGTTGCAGCCCGGCGGAAAGTAAACACAACCAATGACGAGCTGCCCCTGAAGCAGGGGTATAGAGATCCAAACAGAGTCTTGGACCCTATCAAGGACAGGAAGTTGGAGTAAGTATGTCCCAAGACTGCTCTTACTATAAGCAAGACATCCACCACCACGTCTCTCAGATCTGTTCGTAGCAAATATATTATAACCGGGTATGGAAACGTGTCGGAGGGGAGTTTTATCAGTGGGCCAGGTTTCAGTTACAAGGATTACATCCGGGTGAGATTGCAGTGCAAAGGAGCGGACGGATGTAAGTTTACTCACAAGGGAGCGAGCATTGAAAAGTGCAATTGTGAAACTATCATTATCGTGACCATGACGTACATGGAATGTATGACCCCTTAAGGTGGCTGCCAGGTTTGGAGAAATTGTAGCCACTGGCGGACTGTGGGATGGTGTGGGGAGAGATGTGGTATGAGAGGAGGCGAGACATTCAGAGAAAACGGAAAAACCGGCAAATTTAGATAGGGTGGCCTTAAGTCCGAAAGCTCGCGACTATTTGGAATTGAAGAGCAGGAAGTATGTGGTTGGGTAGCCCGTAAGTAGTCAACCGGAACCGCATTTGGATAAGGTACTGTCATAACGGTCTAAATAGTCCTGCCGAGACTTTCTTTTTCGTCGTTGGAAGAAGTGTTTTTAGGGTTCACTCTAACTGGAGGCAAAAGACCGATTGGGTTCGGAGAGCGAGGTCCGGGTTTGCGAGTTTAGATAGCTGATTTTGCCGATAAAGCCACTCTATTTATTTTTGAATTCGTTACGGGTACCGGTGCAAATGCATCTAGTTTAGCTCCTTTCTGTGGTATGCAAGGAATGGCTAGTTCTGACGTCAACAGATGGGAGAATACTGATTTTACTTCAGGTATTGGACTTTTTTCCCGGTCCGGTTTTGGAGTTCGGACTCCTGCAAGTGTCGGTGTTCGTTTTTTCAAACTATATTCTGTAGGAGTAGTTTGTAGGTTCGACCAGACACTTCTTCAGCTAGTTGAAGGAATCATGTCAATCGGGGTTTTGTATGGTAATTTGTTACCAGTCATGGAGTCAGGGGGACTTTTATCAGTTTTGCGGACGTCAGGAGGCACATTAGATTGGACCATTTCATTGAGACTGTTCTGCACGTTTTGACGTTTGCGACGCGGCTCCGGTGGAGCGGAGACTGATTAACTATCTGGGTTGACAACGTTTTTGCGACTAACCACAGAAGAGGTCTTCGCATGGTGGCCGAAGCTTGGTAAATCGACCACCTGAGAGGGACAACTTTAGGATTTATCTCAGTTAAATCAGGACTTGCTCCCTTATTGAGTCTATAGCCCCTGGTCCTCGGTTTGTGACACGATAGCGAATATACTCGGCAGCGCGCAAAGCAGAACTCAAAACGCTGGAGCGGGACAACGTGTGTATCGGAGGAGCACAACGGCGTGCAGACGACGTACACAGGCGGAGCAAGTGGCGCCACCAAAAACGGCCATTGTCCAAATAAACACATTTATTAGTCTTTGTCATCGAGTGCTTTATTAGTAGCATTACTCTACTGGCTAAATGTTTATCAGGGTTATGGTTCTTTGCATGGCTTTTGTGAACCTCTCTTTGTGGGCAGGTTTTATCGGGAAGTATTTTTGCCGGCTTGAAACCTGTATTTGCGACGGCAAAAGACTGTCGGTTAATAAATTCCTTGGCAGCAGCTTCGGTATTAAACTGAAACAGGAGTGAGCGTGTATTTTGCGGTGAAGGTTTGCGGAGTCAGACACGGTAGCAAGGTTGCCAATCTAGGTTGCAAGCCTTTAAGATTAAGTTCTGGGCAGTTGAGAGAGGTAACATATCCGGAATGTTGAATACTACTGCATTGTTGGCTTTCTTGATGCGTCCAAATATTTCAGAGGCAACGGTATCAAGGAACTTTGTGGCTGAGATTAGGTTTGCCTGAGTGTGGTGTAGAGATGGGTCAAGCAGGAAACCCATGAAGCACTGATCCCCATGTTAACGTTGGGTTCCGATGGGGATCTGATGGGGATGTTTATTGACTGTTCTTGCGAGGCAAGACCTATATACTTGTGAAGGAAATTCTCGAAATGGTACATCGGTCAAAAACATTGAGGTAATACTGGTACCGAAATGCGTTACATTTTTGTTCTAAGTCACTGTTTTCCGCCTCTTTGAATTGTCTTTGTCCGCTGGTGGTTGGTCGTGTTCCGGAGTTGATGCACTATTTTCACTTTTAACTGCATCCATTTTCGCATTGTCCCATACTGAATGTCACGTTCCATAGATTAAACAATGTCAATGTCCTAAACGAGCCTAGTGAGGTCCATGAACGCGAATTATGAGCTATAATTCCTCCTCGGTGTCAGTGGTCAGAAATCTGTCCCTTTTAGCACCCCAGTAGATGTAATTGCCATCTGATGTAAAAGAGAAGACCAAAAATAATTTATTTCAACTTCGTTTGCTTAGATGCACAATCATAAAGTACAATAACCTCCTCTAGGCTCCAGTTCACCGTGATAGGGATTCAGTCGGGTTATGGTTGGGATACGGTTGGGATACGGTTGGGATACGGTTGGGTTCCAGTCGGGCAAACCAAAAGCCAATACTGGGTGGACATTCGATAGGCTTTTGTTATTAACTTCTGTTTTTCTTTCTACGTAGGTAATGTAGTGAACCCTTGGTAACATTTTTATCTACATTCTCGTTTATAGATAAAACACCATCATGTCCGGACTATCGCGATTGCAAAGATTTCGCCTTCGGCGAAAAGTATTGATGCAAGTATTGTGCCCGTGTTGTTCGGATGCCTCCTTACGGGAACATCTTCATGGATGTTCCGTATTCATTGTTGAGGGTAAGATTGCACTGTCACCAACTGTTGCAGAATCCAGACACCGTGGTGATGCTATAAACTTTGATAACACCCAGATGGTGCCATCAACTTCGTCGGTATCATTCCAAGAGTTTCAAGGCGCGCCGTCTGCATGTGTACCTGTGGCAGACGTCGAGGATGTATCTGGTATATTAACGTATACGAATAATATTAATTCCTCATATCGGGTATTGAAAAGGCCGATGGCACTTTTGAAATACTGAACGAATTACGCCAACATTTCGTTAAATTTCGCTTCAGCATGTCTCAGCGTGCTGCTGTGCTGCGCATACTTGGAAGACATTAACCAAACATTCCGAAGGACCCCAGGACTCTGTGCGGGACACCAAGGCAGTGCAATGTCCGGAGTTTGCAGAACGGAAATTATTTCCATGTGGGACTTGTTAAACGACTTTCAGGTTTGATAAACTCACGGAAACTACCGGAATGAATCTTGGACATACAGATACATTGTGACGGAACGGTCATTTATCGCTCCTCCGACTTGCAGTTGTGGCCGATACTAGCAAGAATAAGCAGACCACAAATGAGTGAAATATCTACCGTGGGATTTTACTGTGGTAGAGGTAAACCGAAACCAGTGGAACAGTTCCCGCGGGAGTGCATTGATGAACTGAAGATCGTGTTGGAACACGGGGTTGTACATCACGGTGTGTCCTACGAATGTACCCTCTCTGCCATCATCTGTGACACCTCCGAACGAGCGTTTGTCCGCCAAGTTAAGGGACACAACGCTTATTTTGGGTGCGATAGATGCATTCAGCCAGATTACTACACCAGTGGTAAAATGACCTTCCCGTATATAACGGCCAAACCAAGGACAGACAAAAGCTTTCGCGCAAAAAGGCACAAGAAGCACATTTTACCGGAGTCCAACAGTCCATTTTTGGCTCTAAATACAGACATGGTTCGCACATTCTGCCATGACTATATGCATCTGGTATGCTTGGGTGTAGTGAAGAAGTTGCTTCTGTCCTGGCTTAGTGGTCCCAGGGATAGGTTTGCCGGTATTAGTCCATCTGTCGCCGAGGAACTAGGGAATCGCATTCTACAGTCACATGTTGGTATTACACGTGATTTTCCGCGAAGATATCGACATATCAGCGACATGCAAAGCTGGAAAGCTGGCGAATATCGACAACTCTTACTGTACTTAGGACCTGTATGTTTGATACATTTACTACCGGAAGATGCGTACCACCACTTTTTGGCACTTTCAGTAGCGGTGTACATTCTCTGTCATCCCCGTTTGTATGTTCGTTACCGCCAGTTTGCAGCCTATCTTCTCTCCATGTTTGTCCAACAATTTGAACTTTTTTACGGTTTAGAAATAACTCGTTTATAACGTTCACAATTTGACTAATTTGAATGACGATGTACTTCTACACGGAACGTTGGACTACTTTTCCGCTTTTCCTTTCGAATCTTATCTTGGTTACTTGAAATGTCTTATCAAAGGACCCAGAAACCCTGGCCAACAATTGTACAAGAGATTGATAGGAGGCCGATCTCTTCCTCTTTCATTACAGCGGAATTCCCATGTGGATGACACTGGTTCACCACTAATCCGAACACCGATATGTGATAACTTTTTCTTCCTTAGGAATGCCTTCTTTCCTGATCGATCTCCGGATAATGTAGTCATTGTACATGGGTTTCCCGATGTCATTGTCAACATTTCGGATAATATCATTCGTTTCGAACGATTTGTTAATCCCTAACCATTTTTCACAAAGTATTTGCCATCTACTTATTTGTACGTTTTCTCCGTCGATGAGTTGGGTGTGGATGTTTTCTCCGCTAAAACCGTTGATATTGAGTGTAAATGTTTGTTATTGCCATGCCTAAAGCACTTTGTAGTTAACCCTGTGTTACACACTTTTTCAAAAATTAAATACTTTTCATAATACCACTGATTTTCCTCTTCAGATGTTCCGGCTCGTACGTTTCCAGAAGGTCGGCTCGGTTGCAATTATACATCACAGCTGGCTTGTGGATTCCAAACACACAAGATGGCCATGCGTAAAACGTGCTTCTGAATATCGAAGCATGTTAATTTTAGGTAAACAGTTGTCCGACGACATTCCCGTTTACGGATGCCGTGAATTGTTTAGTTCAGGTAAGAGTACGTTTTAAAACTAAAACGATTGCACCAGAAAGTTTCCATGAAATTCAGGAGTGTCAGTCACAATATCTGCGGGATGCCATTTAAGAGGCCTCTGATGCGACAGCACCAATGACACTGTTTGCAACGAGATATGCAACACGCAAAGGGTATTCCGCTGGCATTTCCTTACTCCTGCAGACGACCCGTCACTTTTAGCCGTGACTCAGAAGACACTGATTGCGAACCAAACGCAAAAATCGACCCCTCGGACCGGTAGTTGTTCCAAGTCTACCGGAACAATGTCTTACTGCTAGCCAGATAAGGGGTATGTTAATCGACCTAACTGAATATTTCTCATCATCCAGACCGTCCTCCACGCCACGATCAGTATATCGTATACTGGAAACCGGCAATCGAATTCCGATTTTGTCCCCTATATCGTAAGTCAACCAGTTCTAACTAAATTCATTTACACCACCATGTAGTTTCGGAAATGCTAGTTCCACTAGTTTCAACGAAAAGTCCGTTGGAACGACACACCACCGTGGAACAGTTGGGGAAAAAGGTGGACAAGTTGCAGGCTTCAGTAGCCGCCATGGTGGGAGACATGAATATAAAATTTTCCACCATCATATCACTGCTGAACTCCGGGTTCGAGGCGTTACACAGCTGAGTAAGCGGCTTGTCCAGCTCAAGACAAACACCCGGGGCTCAATCATACTACAAGCCAACAAGAGCCAACACATTGGCTGACTTAAAAACCATGGATGGTGATTTGGATGTTCTGTCGGACTACGAGCACCTGGTAAGATAACAATATTGCTCATTCATGTTCCAGGTTTCCATGCTTGTCAGGACTGCAACAAATGACCTCCGGGAATCGGTCTGAAAAATGTTGTCCCTGATGAGCAGCGATGAGCTTGCAAAGCAGTGTTGGTGGTCAGGCAGTGTTACGAAGGCAACCGTTTCACAGCTGCGACTAATGAGTGTAATTAAAGGCAGGTTTTTTCATATCACAATATTCATACGACTTTAGACGCCATAAACAACAGTGAGCGGCTGAAAGATATCTCCGACGGGGATATCGAGAAGCATATACAACACTGGTTTAACAACGCCAGGGACCGCGGTTCGTCGGGCAGGAAACCCAGGTAAAATATTGGATACGCATGCGTTTTGAAATTCAGTGAACCACCGCTTCATGTGTAATTGTATACGATACGTTGTAAAGCACGTTTATCAATATTTAATTTTGATAGTTTCTTTTACGGATTTCCACTAATAACCCGCTTTTCATCAATATCGTTATACGTGGGTGCACGTGACTAATAATTT
>STRG.66355.4
TATTCGTGGGTTGCTTACGGCGGTTGCGGCTCGTAGATGGCCATGCGATCGTCCTGTGGATTATTTTTTTTCTCGACAGTTGCCCTGGTGCTGGTTTTTGCATCCTCCATATCAAAGGTTGAAAATGTTGAACAGCGTCACCACGGAGAAGGAGTTAGGAAAGTACACGAGGACGGCGAAGCAGTGCCACAACAGTTCTGGGACCGATTCTTCAACGGATTTTATGCTTCATTGTACGTGATAATTATCTCCGAGTTGGGAGACAAGACGTTTTTTATTGCCGCTATTATGTCTATGCAGCACTCGCGATGTCTGGTTTATTCTGGTGCTATGGGTGCATTGGCGACAATGACAATTTTATCTGCTATGCTCGGGTATGCGACGACTGTCGTACCACGGAAACTGACGTACTACACCTCCGGGATTTTGTTCTTACTTTTCGGACTAAAGATGCTCTACGATGCATACAAAATGTCCCCATCAAATGCGCAAGAAGAATATGAAGAGGTTAAGCAGCAGCTTTCGAGTACTGCCGATCCAGAAGCTGGACGGTCCGATTCCCCACCCCAGGATTTATCTTTTCGCCTGCGGTTGCGTATGACGATAAGACGAATGTTCTCCCCCATCTTGGCAGAGGCTTTTATTTTGACTTTTCTCGCCGAATGGGGTGATCGGTCTCAGATTACCACCATAGTGATGGCCGCAACGAAGGTGGGTAACATACGTGGAATATGACAACGGGCACTCGCAGAACGACACTGGGAACCGCCTTTTCTGGATATACAGTCCGATAGATCTCGAAAGTTCAGACCGTGAAGTGGGATCTTCTTGCACCTGAGGCGTTTATTACAGTGAGTCATCCGTGTAGAGTCAGATTTGATGTGTCGTTCCGAAGACGCTTAGTAAGCAGTGATATTTTTAGTCTGTTCCCCATATATTCGTGAATCCTAAAACCTCACTTCAGTGTGGTGTGGTTGTCTGTGTCCGGGTGTCTAGGATAAGCGTACTGAAACGAATGCAAAAACCTTCCCCTGGGTTTGCTGCCGCTCCTGTGACTTGGAAGTCGGCTTTTGTGTTGTGCTGTACAACTCTAAAACGGGGAACTTTGAGTACTCGTACAGAATAGCAGCAAAATAACGCTGGTACCTATTATCGAAAACTAATTTCCCTTTGGCTGTAGAGGACAACCTGCGTGTGAAAAAAATGACCCGTCAAATCTAAAAAACTGGTTTCGAGGCTTTTTGAAGGGTTTATGTTCATTCTGCGGAATAATCAAGAGCTGTTTCGGTAAAACCTAGCAAATCAGATCAGGATGCGTTGGGTGTGCCCGTCGGTAAGGGTTCTAGGCCAGATGTGCTCTTCGAATGACTTGTCGATGTTGGTGTGGCTACGTTTGTAAGGTTCGGTGAAGTAGAAACTGTTGGGATGGGTTCTGGAGTTCTGATTTAACACTGTCCATACTAACCGTATCCTTTCAGTCGTTATGTTTGATATGGTGCTTTTCGAGCCTGCCTTGAAAGTCCGCACACTGGGTCCTAGTTGGTAGCCACAGTTTAATTTCTACGCTGCGATTTCCCCTTGAATTTTATCAATTTAGCCGTGTACTACTGTTCTCAGTGTCTTCCTAAAACCTGGCGATACGCACTGTTTGTATACAGGGTATTCCATATTGCATAACGAGATATAGCCTCAACCATTTTGTCGATTCGAGGTAGTGGATAGGCATCCAATCGACTGATGCGATTGATAGTTTGGTTATAACTCAGAACCATCCTTTCACTGTAGGTCGCGTTCTTATTTACAAGAACCTGCACTCCCCAAGGGGAGTTAGACGGTTCAATGGTGCCATCATTCGGGAGAAGCTGGACTTCAGCCCGCATGAAGCGTTCGTCCTCAGGAGATTGTCTGCGAGACTTTGTAGGGATGGGTTTGAAATCGGCTATAAGTGAGAAAATGAAGGGCAAAACTGTATCTTGGCGGCATCCAGACCATACTGTAGAAACGTACTGCATTTGCCGCCGAATGATAATTCCACCTTGTCTTGTGACCCGGGAAAGTCATGGCGAAGTAAAATATCGGCGCAAAGGTTGCTCATGACAGAAAGCTTGAAACTGTCATACGAAATGTTTTGTTAACGGATGTTTGCCATGCAATATTTCGTAATAGCGCACGATAGAGACGTAGAGGTCATTGTTATTCGAGAGTCGCATAGTCGAACTTCCCAACGGTGGGAGCTAACAACAGATTGCGAAATGTAGCTGTCAGAACTGTCAGTGTCTGTGAGTGCTTAAAGTTCGACATTATTTACGTAGACTAGAGCATTTGCGCGAGGCAGACAAGGAGGCGCGGCAGCTGTCAAAACAGGGGACTGAAGTGGATGGACAGCCGAGGTAGCGGATGAGTTAATCAGTTTTGAACGACATACACGCTTGAAATGACCTGTTTTCCCACATCTTGCAAATTGCATCTTTGGCAGGGCATTTAATACGAGGATGCTTAGAATAACCACAAAATAGCAGTTGGATAACACAGTTTGGCGAACAAGCTCGTTTTCAGCGATTCATAATCATGCCATTACATCACAATATATATCATGACAAGTCAAAGGGTTGAACCAATTAGTAAAGTGGGAAGTGATAAAAATTAATAATGAGAAAAAGGGTAGGGGGGAGGGCGAGAAAACAATTGTAATCCGGGCTTAAATTAAAACCGGCATCCGACTTTTCGGTGTGAAAAATGCGAGTGGGTTTTCTGTTACATGAGATTCAGGCTCCTCGTGCCAACAATACATTCTGTGAATGTATTGTATTTGTGTTTTTTGAAAGACAAAGTGCCTGGTTCTGCAGCCTCATTTTGTGTTCATTCATTCACTTGTTCCTGTGGAACAACGTATATCGGCCGCACGACTAGGCGTTCATCTGAACGCATCCGCGAACACCACTCTGCATGGTTAAACACTGGAGCAGTTAAGTCACTCACCAGCGCTGTCGTTTCACACCTTGCCCAGACTAATCACACAGTAAACGTGGCTGAGACCTTCCGTGCGCTGCATAAGCTTCGGGGTCGGCAATCAAAACCGGCAAAGTGTCGCATACCAGCCAAAGCTGAGGCTGTCAGCATCCGCATCCGCAATCCCCCTCTGTGCTCAAAAACAATTTGTGTCCTTAAACTGCCTTGGCCCTCCCTCCACCCTACAACAGGCCATAGACCAGATGAAAACTGACAAAACACGAGAAAAAAGTACACATCCGGTTTTGATTTAATCCCGGATTACAATTGTTTTCTCTCCCTCCTCCCCACCCCTTTTCTCATTATTAACTTTCATCACTTCCCACTTGTCTAATTGGTTCAACCCTTTGGCTTGTCGTGATATATATTGTGATGTAATGGCGTGGTTATGAATCGCTGAAAATGAGCTTGTTTGCC
>STRG.25328.10
AAAAGGGTAAGAAATGTTGGTCAGCCTCTGCGCAGCTTTTGTGGCCTTCCTGTGAACCCACTTGAGATAGTTACGGTCACGGACGAAACCCCTGTGTGCAATTTGGCTATCGTATTCTAAGACAGGGAGGGGGGACGTAGGTACCGTAAGGAATCCAAAAATGTTCCTTGGATAAATGGCTTAAAATTCGGACGGTAGACGTGCTAGTCTTTCGTTAATGTGACGAGAAAGAGAGATTAATGACCATCCAGAAACCTGGTGTCGTATGTTGGTCTGCCCCGGAAATGGTCAATGTTCCGTTTTTTCAAAAGTGTTGATCCATAGAGCCACTGACGGACATACTAACGCATTTATCGTCATTTATCCATAGGCTCTAGTCCACTGATTAGCACTTGGTTGCATCCATCGCCGAGTGAACTTGTGTACTTGAAGAGTCCTGTAGGATCATATCGTCCACGTACATGGCGATTCTGGACTTCACAGTTTCTGATAGATCCTTGGTGTAGATAAAGGACAGTAAGCGACTCAGTACGGAGCCTTAAGGGACTTCTGTAGTACCTGGGGATAGAGGGGAGTACGAAGCGCCTGCACGCCAAGTGAAGGTGAGCCCAGACAAAAAGCTCTTTAGTACGCAAAAGAGTTTGCTCGTGATGCCTTACACTTCCAGCTTGTGGAGCAAGGGTGAGTGTGGCACTCTGTCGAAGGCTTTCACAAAACCTATGAAGGTGGCGTGGGAGGATTTTCCCTAACCGTGGACCTGCGTTGAACTATCCATGGCAGCTGGCACGTTGGTGATGCATGGTCTGCCTGGCAGAAGTCCGTGTTAGGAAGGGGAAATTAGGGTGTTTGCCCGAAAATGACGTAATATCGTGCGTTTGACGGTTCGCTCAAAGACCTTGCTAGGGATACCAGTTAGACTTATCTGCCTGTAGCTAGATGGGAAATGCCAGTCACCCTTTTTGAAACTAGGTGAGATTATGGCCTTCTTCCATGAGCTTGGGATGTGCCGCAATCTAGACAACGTTGGAAAAGGATGACGTATGCGAGAGCCAGAATATTCGCGCATTCTTCTAGTATCGTGGGATGTATGTCGTCCGAGCCCACTGGGCTATACGCATTGACATATTTGAACTGTAGTTCAGCGTACCGGACCGAGAAGTAGATGCTGTTCAGGTTTCGTTCTACAGCTTGTGGAGGAAGAGTAGGATAGGTGAACGCTGGTGAATAGTGGAAAATAGAGTTCAAGTGATTCGCAAAACCTCAGTCACTTGCTCGGATGAAGTAGCTGGGTGCCGTACGGAAGGTGTAGAGATAGCACAGAGGGTTTTGTCCTCCGTATGTGGCGAACGTTCTTAAATAGAATAGATTTGTTGGGGCGGGCCCGTGCGAGCAAACCCGTTCACGGATTTTTGACTTGCATTAGTTTCGAATCCATTTGAATTTGTCCACATCTGCTGTCAGCTGGGTGCACTTCATTATGGCAGACAGACGTGCACGCTGCTCTGGCAGGCGAAGGATGGGACGTGATAGTATGCGCCTGATGTTGTTTATTATTTTTACCCTCAGAACGAAGCGAGCATCTGCGTTGTTGATGCTTTGTTTAATTAATTGGTTAGGTGTATTTGCGTCGGCATTCCAGGAAAAAGGTTTCAATTGGGATGTAAGATACTCCCTAAGCTGGAAGAAGTTGGTCTTTCAAAAAGATTTTACTGTGCTAACAAATGACAAGTGTAACTTAAATGTTTGCAACTCTTTAGCTGAAGATGGTTGCAGAGATGAAGTTCTTACTGTAAACCTGGTCTAAATTCACCTGGAGTGATGCGTCTGGTGAAGATTAGGTTAGCTTGCACTTTTCCATGTGCGACTGGAAACAACCTATATGCAGATGACGGTAGCTGGTTCCACATGGTCCCCCAACAAGACGGGTTGCACCTCTCTGCACTCTTACCAACTTTATCATTTCTGCAGCTGTTCCTGGGAGCTCAGGGGCCGCTTATTCCATCCCAGGTGGTTCGTGGTAGGCGTACAACACTTTGAAAACGTCAAGTGACAGTAGACTAAATAACTTTCTAGTAGATCCAAGGGTACTCTTTGCGGAAGCATACATTTGATTGGTGTTGGTTTTGGTTTCTAGTAACGAAGCCACGATCACCCTCAGGTCTTTTTCGCAAATAGACGCGAGGCGGTGCATCGCATATATGGTATACCACACTGCTGGGTGGATTTTATATGCGCATATGTGCACACTTGACGGCGTGGTCTGGCAGGGGATATACAGCATATTTAAAGGGCCTGGACTCCATCTTGAGGAGCGAGTTCATCTGCATTTGATGCGACCACATGCGATATATTAAGATCGTTTGCATAAATAAGGCACGGTGATTGGAGAATTACTGGTATATGATTGATATAAGCCAGGAACAGCAGTGAGCCTCGAACCGATCCTTGTGTCACATCAACGGTAGCTATTTGTCATATCGTCAGTAGCTGTTCTGATCGTACTGTGGAGATCCTTTCGGGAAGTCTTCGATCCAAAGAGTCAACGGGTCCGCAAAATCAAGGACCTTGTGCTTGCTTATTAGGCAGTCGTGCGGACCGTTTTTCAGAAGTTTTGCTGAAGTCCACAAAGATTACATCCACGGGGTGTTCCTCAGCTTTGACATTTTTCCATTGTTTCTGTGCTAGTAACAAGTTTGTTGGGCATGACCTGCTTTTCCATAAGCCATATTGTCGGCATATTTTTGTCGTATTAACCGATGTTACCGAATTCGAGTGGCCAGTAGGCGTTTCACAACTTTTCCGACCGCAGATGTTAAACTGACAGGTCGATAATTGACGGATCCAGCCTTCAGCACATCCTTGGATAGTGGAACAACGTATGCTTTCTTCGTAATGCACTTTCTACCGTTGAACCATTCACGTGTTTCTATTTCGGCTAATCAACCGACTATCCTAACAATACCGACTTGATGATGATTCGTGTGACTATTTGCATTGGCGCCCATCTAGGGGCCGACCATCGATACTACAGTTCCAGGTATCAGGCACTTAGCTTTTCGCAGAAAGTGAGGTTATTTTATCTGTGCAAAATATACGGATGTATTACCTCAGGTTCAGTTAGTCCAACTTGGTTAGTTTTGTTGTTTCTTCATCCTCTTTTCACGTCAGCTTGTATAAGACTTTATGTGGCTGGAGCCAATCCTGTGTCCAGATAATTGTGTTATCGGTGCGTTTCCGTAGCTCTCAACAGTAGGTGTTATATTTTTTCTGAAAAGGAGGATATATGCTAGGCGTCCGGGAGTGGAAGTTCTATATCTTAAAATAGGCCCCGATTTCGAAGTGAAGTCCTTTAGGTTTTCCATAGCGTCCATAGGTTTGCTGGTTTCATAGAAGACAAACAGTGAAAAAGCATGTAATAACGGTTTTCACAATACAGAACTGTATGTGCTGTATATGTTTTGATGAACTCTTTAAGAAACACATTCCACCAAAGTAGATGTAAGCATAGAGTGCATATGAATGGTTTCTGCCCTTAAGCTCAAGTGCAAATAGTAACCACCGAAAGGGGCACGCGATGCACACCTGCGAGACGTAACAAGCACCCTACGCAGATCCTGAGATATATGATTGGAATGTGAATTTAACGTTTATAGTTAACGTCTTAAGTTCATTAAAAATATTTTGCATTTATTGTATTGTTCTCTGTGTTTGCGTTGTCCATCAAACTTTAACTTGACTACGTGATAACCAAAGGTTGAAGTAGCCGCAGGCACAGGTCAGGTCACAGGACTTGCGGCTGGAGCTAATAAACGCCCAATTTCTTGCACAGCGGGCTACAGGGGTTCCCGCTGTGCCGCGAATTTGAGTACTACATACAGTTCCGTATTTCTGTGGTAGCTGCGTGGAAAAAAGGAAAACGGGTTCGCTGTCTGTTACTTCAACCTCAGAAGTTCTCATTATTACACAAAAATTGAATTACGGTATGCGAGATAAACACCATAATCAAAAGGCACTGTAAAAGTGGATTGTAGGGGAACATTCACGTAAGAATCAGTTTACTAATCCTGCTTCTGAAGAGAAAAAGATTGTATATGGGTGGGGAGACGGAAAGAGGGAGAGTATCCCATAGTTTGACTGCCCCGGTAAAGAAAGTTTGAAAGATAGTGCGACATCTGGTAACAGCAAATTGATATGGATGAGTAGTTGCCTGGGAACTTGATGATCGGGGAAAAAATTGGGAAAGGAACTGCCGAAGTAAGATCAGAAAAACAAAATCCAAAGTAGTACCGATAGAAGAGGGAAACAGAGCAACCGCCCGACGATGGGCTAGTGACTGAAGATTGGAGGTAAAAGAACGATCGTCAATCAGCCGGGTGGCCTTTAATTGAATCCAGTCAGGAAAAGAAAGGGGAGTGAACGAGAAGTATCCAAGTGAGAGGCGAATTTGAGCTTTGTACAGCAGAAGATGAGCTGGTGTAAAGAAGCGTCTTGAGCGAAACAGACAACCAACTTTGCGCACAGCACGAGAGGCTAGCTGAAATACGGAAGCGGACCAGCATAGAGAAGAAACTGTAGATAAACTAAGAGGAGAGATGGAATCTGTGGAGTGCACTACAGCTGGATCAAAGGATAACTGTGGGGAGAATGGATGATGCTTCAAAGAAACTGAGGAAAGAGGGGTCTTGGAAGCTACTTGCAACATGATTGTGGGGTCCCCAGGAGGGGATGTGTTCAAAATCGGACTCTAAAGATGCACTGGTTGCACTGCAATCAGGGTCAGTGTTGGTATTGGCATGGCGGGGAGTGTAGTGAGGAAGGAAAGAATGAAGAGTGGCGTCATCAGAAAAGGAGTGGATTGGGTCGGAAGTAGGGGATAGAAGAATAATAAATGAAAGAAGTAAGGGGGACGCGAGTACTGAACCTTAGAGACCGTCAGTATTCACAGAAAATGGCTGTAACAGAACCCCATCAACTCGGACGGAGATAGTTTGCTTACTGAGGGAACTTGATGTCCACCATACGATAGTAAAGGAGTGTCCGAATGTAAGCAGTTTCACCAGGAGACCTTTGTGCCAAACTTATTCGAGGGCCTTAGAGATGTCAAGCACGATAATGTGTGTTTCTTCGTGGTTGTCGAGTGCAGCCGTCCAGGAGTGTGAGATGAGAGCCAGGATATCAACAGTGGAACGATGAGGTCGGAATCCGTGTTGGCGACCAGTCAGTAGTCTTTCGCGTTCGAGAAATGCACGCAGTTTGTCGGAGATGACAGTTTCGAGTACTTGCGAAATAATAGATATAAGGGGAATTGGACGACAGTTATTCGGGTCAGAAAGATCACTGTGTTTAGGAATATAAAAAATCACGGCGTGTTTCTAGGGATTAGAAAGTTAGAAAGTCGGAGATAAAAAAGAAAGACGACGAAAAGGTGGGGCAATTGAGGGGCATATTTTAAGGACGATGGCGGTACGCCATCCGAAGCGGGTGGTTTGCATGCGTCCAGAGAAGGCAGCGTTTGATGGATCTTCCTAGTGCTAATACAAGGCAGAAAATGGGATACGGGAAAGAAAAAGAACCGGAGGACCAGGATAAGAGGGTAAAGTAAACAATAATCCACTGTCGTCCAGAAAGCGAAAACCTCAGCTTCATCGTATGGTTTGCAAACAAGATCACCAGAGGGATTACAGCTGAGAGCGAAATTAGCGGAGAAAAATTGCGGGGGACTGCTATGGTAAGAAACGGAAATGTTCGGCTACCGGTGGCAGATGAGAGTAAACGTTCGGCTTTCCAGCGGACACAGCATTATTTAGCTGTCTGCATGGTTACCGAGCATCTGTTCCTGGCTTGCATGAAGCAGCGGTGGTAGTAGGAACTAGGCTAGTGGCGCCAGCGGCGAAATGTTGCACGCTTCAAACGCACGGCACGATCACATGCGTGATTGAACTACTCGTGGGTTCGTTTTTGTCGGGTTTGGGAAAGTGGGGAATAAAAAGTTGTATACCTTGGAGAACAATGTCAGTGAGGTTAGAAATGGGAGAAGAGACGTCTAAAGTAAAACAGCAGGCAGGGATAGGAAGCCAGGAAGTCGCAAAAGCTGTCCCAGTTGGCTAAACTGTAGAACCAAAATGTGTGTTTTCTGGTGTGTGGAGGATCAGGGCGAATGAAAACGATAGAACAGGAAATAATACAGTGGTCAGATGAGACAATTGGAGGAAGAGCAGAGATGCCTGAGGAGAGAGAAGGAACAGAAATCAGAATAAGATCAAGAATATGGTCGCGATCCCCAGCCCCATCGGGGATACGTAAGGGGAGGTCAGCAAGTTGGCATAGGTTGTTGACCACATCGAAGTTGATGGCTTTGCGCTGCAGAGCCCAAGTGTCTGGTGAGTAATCAGCCAATCTGGATTGTGAACATTAAAATCCCTTAAGATGGTGATATAGAAGTTGGCACGTTGACGTGATGGAAGTATCACCACTAGATCACGGAATTTCTGCCACGCAAGAGCTCATCCAGTGAAATTTCTCTTCATGAATAAACAACACGCATTTCTGTTGTCGTCACGACTTGGGATGTTTTTACTTACTTCGTCCATTAGAGATGAATCTCTGTTGTAAAGCAGTGCTTTAGACCACTTCAAATTTTACCAATGTTATAAAGAGACAATTGAATGAAGCCGAAAGAACAATATCCTGGTTTTAAATGCAGTAGATGGAGAAGAACAAAAGAAATCTGTCGCGTGATATGGTGAATCAAATTCCGGTATGGTTACTGTTTTTCAGGTTATTTGAAGATGGTTGTCGTAAATTTGGGTGACCATGTCTGGGTTCCTCCACTCAAGCAAGCTGAATTTGCGGTGCCTATCGGGGCGGTCGTTAAGGAAATACATCAAGATCGCTATGTCGTCGAAGATGATGACGGACAAACTGTGGACATACCTTGCGACACCGAGTTAAAATTGATGCATCCATCTTCCATCGAGGGTGTGAATGACATGATTGCGTTAGGGGAGCTCAACGAAGGAGGAATTCTGCGCAACTTGCTTATTCGCTACAAACAAGATGAAATCTACACTTATACGGGATCTATCTTGGTAGCACTAAACCCGTACCGCGTGCTCCCAATCTACACGGCCGAAATGATCAAAACGTATCGACGAAAGCGAATTGGTGAACTTCCACCCCATCTGTTCGCGATTGGAGACAATGCATACACTAATATGCGTCGATACGGCACGGATCAATGTATTATTATTAGTGGTGAAAGTGGAGCCGGGAAGACTGAAAGCACCAAATTACTACTTCAGTTCCTTGCAGCGGTCAGTGGTCAGCATTCGTGGATAGAACAACAAATTTTGGATTCCAATCCTATTATGGAAGCATTTGGCAATGCTAAAACCGTTCGCAATGATAACTCATCCCGATTTGGCAAATATATCGAGATTCATTTTGGTCGCGAACGCGGAAACATTGTCAGCGCACGAATCGAACAGTATTTGTTGGAGAAGTCTCGCATTGTGACCCAAGCTCCCGGTGAAAGAAACTATCACGCTTTCTACTATATGCTGGCCGGAATGTCAAACGGGATGAAAAAAATGCTTGGTTTGGAACAGGCAAAAGATTACTACTATCTCACACAAGGTGGCTCTGTTTTTGTCGAAGGACGTCAAGACTCAGTGGAGTACGCAAATGTCAGTTCCGCAATGCGAGTGTTAATGTTTAGTCAAGCTGAAATGGATCAGATATGGTATTTGCTAGCTGCACTTCTGCATCTGGGCAATATTTGCTTCACTGCCGCACAAGATCATGGTGTGGATGCCAGTCGCGTGACTTCTGAATGCATGTACCACTTGAAAATGGCCGCCGAGCTGCTGATGGTATCATTGAGTGCGCTTGAATGTGCCTTAACAAGTAAACGTTTATTCACCGGTGGAGAGAGTGTTACCGCTTGCTTGTCTCGCGCGGCTGCAATCACCGTCCGCGATGCCCTAGTCAAAGCTGTCTACAGTCAGCTATTCATTTGGATTGTGCACAAAATCAACGCTGCAGTGTATAAACCAGTACCGAAAACAGTCCCTAAGTCTACGCGTTCCAACTCGCCAAGTGACTGTCCGTCCATTAGCGCTGCTACCAATACCACAACGAGTAACACGATCACTACAGGTGGTCACGATCCATCCAATATCACGGATGGATCAACTGGTCAACCATGGTCCAAGTGGTCTATGCCCGGACGAGGAGATTCCTGTGGACAGACTCCGACCGATGGCAGAACCCCATCCGCTGGTTGTTCCGGGCGAACTTCTGTTGGGGTTCTGGATATTTTTGGATTTGAAAACTTTGCCCGAAACAGCTTTGAACAGTTGTGCATAAATTTTGCCAACGAAAATTTGCAACAGTTCTTCATTCGCCACATTTTCAAATTGGAACAAGAGGAGTATTTGGCCGAGGGTATAAATTGGAAGCATATCGACTATGTTGACAACCAAAACACGCTTAATCTGATTGCACTCAAACCTATGAACATATTTGCCTTGCTGGATGAGGAATGTCAATTTCCACAGGGAAGTGATGCAAGTCTACTTAACAAGTTGAACTCACAACACGTGCAACACTCGCAGTATGTGAAACCGCTTTCCACAGCAGAACAGCGTTTTGGGATTCAACATTTTGCTGGTGTAGTGTACTATGACGTGGAAGGGTTTTTGGAGAAGAGTCGTGATTCGTTCAGTGCAGATTTGGCCCATCTAATTAAGAACTCAAAGAACGTGTTTCTACAAACGTTGTTTAATGATAACTTATCAACGGCACTCGAATCCAGGAAACGCTCCTCGACTCTGGGTTTGCAATTTAAAAAGTCACTAGATAGCCTGATGCGCACACTACAAAGCTGTCAACCATTTTTTGTACGTTGTATCAAACCAAACGATTTGAAGCGACCCGGACTGTTCGATCGAGCGCTATGTGTGCTCCAACTACGATACTCTGGTATGATGGAAACAATCCGCATTCGACGTGCAGGCTACCCCATTCGCCACAAATTCAACGAATTTGTCGACCGTTACCGTCCCTTGGCCACACCGCATGCTGTGAACACAGAAGAAGATGTGGGTCGCGCAGTGGAAGCAATTTGTTCTTCTGCGCTTGCAAGCAGTGACTATTGTGTGGGTCGATCAAAAGTTTTTCTCAAAGATTTTCACGATCTGCGTCTGGAGAGAGAACGGGATCGAATCATCACATCATGTGCAACCGTAATACAATCGAAATGGCGACTTCGTCGTGACAGACGAAAATTTATGGAGATGAAACGAGCAGCAATTACCCTCCAAGCGATTGTTCGTGGATTTCTTGCTCGTCAGCGTTATAGAAAACTCCGACGTTGTATTTTACAATTGCAAGCGGTTATACATTGCCATTATCAAATGAGACGTTTTCGACAAATCAACCAGTTTATTATAAAACTACAATCTTTGGCCCGTGGATACTTGACAAGACAACATGTGAAAGCCAGAGAACAAGCGGCTGTTCGAATTCAAACTGCTTTTCGAGATATGTTAGCAAGACGAACCCCACGCATTGTTGAAGAACGTTTTATCATCACAGAAAGCCCGTCCGATTATCGTAATAGTCCCATGGGACAAAACGATGGTGATACCCATGTAGTGTTGGAGGCGGGCCCCAAACGTCGCCATTGTCAGCCGGTTGATGTTTCGTTTGTGACCGATGATCTGTTCAATATTGTTCTGGAAAATGAAACTGTTTATGGTCACGATGGGTCATCAAATGCTCCTATAACTGTAGGTATTAGTCGGCCAATTGTGGAGCTCCCAGTTGATTCGTCAAAACCTCCGTCACTGCTTCATGATCCACTTGCTAATGGATCTAATCTAAATCTTAGCATGGAGAAAATCAGTGCTGGAGACATGAGACACGACAGCGGTGAGCTCTCAAAGCCAGAAGTGAGCATGGAATCGGGGCCGAGTGAGGATCTGCTTGAATCTGCAGTAACCCGCGCGGAAGTGAACTGTGCAGATAAAGCGCAGGCGAAGGATAGCTTTGTTCAGTTCGCCTCCAAATACTTTCAGGGAAATGCCACATCGGATTTCACACGGCGTCTTCTTACCAAACCACTGCTAGTACACTCCAACGAGAGTGATCGGTCGGCGGCGCTTGTTGTTTGGGCAATGATTTCCAGCTTTATGGAAATTCAGGCGGAACCGAACAAGCCCAGCCATCGGCTGGAAACATCAGGTCGAATATCCAGTAGATCTGGAGATCGCCATTCCGGGTTTGCGGAATCTCGAACATCTTTCACTGATTCCAGCGGTATTGATAAAGATGTGCGCAGCAAAGCCGATGGTCATGCGGATGATGTGCGTTTGGATTCAAGGCGCACGCCAAGTGGAACTGGAGAACGATTAGGTTCCACGCAGAAAGTGCGAAACACACGCCAGGCACAGACCACTTCACCTTTTTTGCACCTAGAAGACACGAAGCTGTTGGAAGAGAAAGTCTCGTCTAGTCATCACAAGCTACATTTTATTATTGGACATGGCATATTGCGACCATCGCTTCAAGATGAGATTTACTGTCAGATTTGCAAGCTAATCCTTCATAATCCAAGTCGAAGGAGTCGAGCGCACGGTTGGTTCCTGTTGTCTCTGTGCACGGGTTGTTTTTCCCCATCGGAACGGCTCATTGATCCTTTTCGTCAATTTGTTCAGTCCTACGGTCCTCCTGAGTTTGCTGATCTCTGTCTTCGCCGGCTAGAACGAACCCTGACCAACGGCATTCGACGTCATCCACCCAGTTGGGCTGAGGTGCGTGCAACTAAATTGAAACAGGACATGCAACTATCCATAAGATTGATGGACGGCCGAATTGTTCACGTTCAGGCGGATGCGGCTACCATGGCTTCAGAAGTGTGTGCCTCCATTGCTCACCAGATTGGATTACAAGACCGATTTGGATTTTCTATCTATATCGGTCTGCTGAACAAAGTTTCATCACTTGGAAATAGTAATGATCACCTGATGGATGCAATTAGCCAGTGCGAACAGTATTGTGAAGTTTATGGCACTCGAGATCAGAGTAACCCGTGGAGTTTGTACTTTCGCAAGGAGTTATTTACACCTTGGCACGACCCATCCGCTGACCCAGTTTCCACGGACCTGATCTATCATCAGGTCACACGAGGAGTTATTCACGGTGAATATCACTGTAACAAACGAGAAGCCGTTTGTTTCCTGTTGGCGTGCAAATATCACGTAGAAACATATGATCAATTTGAGACGAACGTAAAACCTATAAAAGTGAACCCACAGGATGTGAGACTTTGGCTAATAAAACAGCGCTGTCGTTGGATTTTGGATACTGCTGCGTACATTAATGAAATGACACAGTTACTGCTTTCACTCGATTTATTTCACACACCATGCACGACAAGTCAAGTAAAGCAAGAAGTGGTACGGATGGCCAAAGACCGTTGGCCTTTGTTTTTTTCAAAATTTTATCGGGCGCAGAAGTTCAATGGTGTCGATGTGCACGTCGAAAATGTAGTTGTGGCCGTCAATGGAACCGGGTTATATGTGGTGAATAACCATCAGCAACAAATTCGCTCGTTCTCCTTTGTGGATATCTATGATGTGGTCACATCAAATTCACAGTGTCCCCATACCACGTTGTTGACACTAACGACGGTGCAAGGTGCGAGGTACACTCTGTTATCTGATAACTCGGATGAAATATGTGAACTAGTTATGAAGTTTGTAACTGGCTTGAAAGAAATGTCAGTTTATGTAATTGCTGTACAGGAATTTGAACCCAACGAAGATATGAACAAAAATCACAAATTTCTCAGCATGAAGTATGGAGATTTGATTGTGCTACACTCCATGCCAGAAAAGGATCAACCTTCATCGGAAAATGAGTCAGATGATTCTGGTCTGTCACTAGTCTGTGAACCTTTATCACCCGTACCGTTTTTACATGAGCGTCTTTATCAACTGGGTGAATTCACCGGTGGATTATGTTATGGGGAAAATCAACGAACACGGCAAATGGGCGAGTTTCCCGCGAAATTTGTATACATTTTGCCCACTCTTCAATACCCAACACCAGAGGTATTGAGCTTGTTCGATACGGCGTGCAGTGGGCAGACGGATGGAGAGCCAACCCTGACTGATTTGGATGAATCAAACTCAAAATCGATCGCAAACGCTCCAACAGAATTCTATGTGCCTCGTCTTTTGAGCAGGTGCGGTGGCTCTGGCTCACTGGGCAAAATACACTCACGTTTTAGTAGCTGCTCTTCGGACATCCGAGAACGACGAACGCTAAGGCGCACGCAGTGCACACTACAAAAGTTTGCTAACGCTCAATTTAGACCTCAAACTCAAGCACGCTATGGGCCACCTCCTACACCTCTTTGGTGTCATTCTTATGAACCACTGAAGCAGCCACTACTTCGTAAGCTTTCCGATGAAAATGAACAAATCCGTTTGACCGCAACGGATTGTTTCCTTTCAATTCTATGCTACATGGGTGACATGAAATTTGGTCGGCTTGTGCCAACTCCACCGTGCAAAGACCCTTGCTATTTAACAGATCGAGTATTTCTACCTTTCCTTGAATGCGATTTATTGAGAGACGAATTATATTGCCAACTGATAAAGCAAGTCACTAATAATCCTAATCGCCGAAGTATGAAAAAAGGTTGGGAGCTAATATGGTTGGCAACCGGACTGGCCGCACCAAGTCCGACATTGTTGAAAGAATTAGAAGCTGTGCTTCTCAGTACGCAGTACGAGTTGGGACGTGTTTGCTACGCACGCTTGCAAAAAACGCTTCGTCGAGCCCAGCGCCGCTTTCCACCCCACGAACTGGAAGTGATTAGTGTCCAGCACGACTTAACCGCAATTTCTCAAGATATCTACTTCCCCGATGACTCATTTGCATCATTTACACTGTGCTCGGGTACACGTACAGCCGACCTGTGTCAAGAAATAGCTAAATACCAGGGATTACAATCAACTGACGGGTTCGAATTATCAATCCACATAGACGATCAATCACACGGTGTCCCGATGAACTCATATTTCTTTGACTTTGTTCGCAGTATCATGGACTGGTGTAAGGCTCATCGCGCGGCGAACGAAGCTCACGTTTCACAAACAAACTACGTGCTTCACTACGTCAGAAAACTATGGGTCAACGTTATCCCTGGGGAAAATCCGAACGCAGACATGGTCTTTCATTTTCATCAGGAAATGGCAGCGTTTCTTAGTGGCTGCCATTGTGTTAACCTAGACCAAGCTGCCGAACTAGCCGCCCTAGCCATGGTGACATTGGGGTATCGTGCTTTGGAAAACACGAAGATGCTGGATGGACTTGTCCCGCGGTCTATGCGTTCTCTGATGTCAGACGACGATTGGCTGGTTAAAATTATGAACGTGGCTCGTTCTTTGACCAAGTTTACCAAAGAAGAGACGTGCCTGGTATTCCTGAAGCTCTTGCACGAGTTGCCCACATTTGGATCGGCCTTTTTTGATGTTACGCAATCACGAAATCCGAGCTTTCCCGAACGGCTCATTCTGGCTGTAAATCAGAATGGTATTCTCGTCTTGGATTCTTACAAAAAGAGCATTCTGACCAACTATCCATACGGTAACCTGGTAAATTGGTCTTTCACAGTGCGATCAATTAGTCTTTGGTTTGGAAATTTGGTAAACTGCACCACGTTCAATTGTGAAACACTAATGGGTTACAAAATCGGCGAGTTAATTCAAGCATATCACAAGCAGCTAGAGGTTGTCGAAAACACCACGTAACGAAAGTCCATGCTTTTCTTATTTGGGGACCACATATAGCTCATTTCTTCGTCTAGTACTGATTCATTTCTGTCGGCAGTGATACGAATGAACGATCAACCATTTACCCGTGAACTGTTAACCTCCTGACCGACTTGTTGCAACATGATTTCTGTTCTAAAACGATTTTTCTATTTGAGCGACTGATCTTCCCGGGTGCTTTGTATAACTTGTTCCCGGTATTTTCATTTTGTCAAACCGGATATGAATTCGCAATACATCCTATATTGGTTTGGTA
>STRG.27397.3
GATCATGCACGGGCAACCCCCACGGAAGAGCGCCGCACTCAGCACATCCAACAACTCTGCTTATCTATGTCCGCCTCGAACCGCCATCGTCGTTTCCGTCGTGTCTTGGGCGTGTCCGTTACCGCGTTACATTACCACTGCGCTACCCCACTCCTGTCCGGGTTGAGCATATGTACCCAAATAGTTTGCCATTTGTGACATTTTGCTTTTTCTGCGTGTAATGGTTGGAATTTCCATATGCCGGTTACATAAGTCCTCCATGAAAATTAAAAAAAATTCAACATAAGCAAATCCAACAATTCGTTGGTTCGCTCTCAGGTACATTAGGCAGAGCCGTTCAATGTGTTCAATTAGTTCATCCTCAGAATGGATCTTCTGATAACACCAACAGTTAAGAAGACGCAAAGAAATACCATCCCTCTGTGATATCCATAGTTTACTCACGGATAAAGACAAAACACCTGGACCGAATTGACCGTCGTTGTTCACTTTCAAGGATGTAAGATGTGCCCTAGTCTCAGAATTACCAAACCTCAGCAGTGTTACCTGAGAAACTAAAGAAATCCTCAATGCTCTTTATTCCTCATTGATTAAATCAAATCATAAAAATGGATGACAGATCTTTGGAAAGCCAGGGAAGTGTGATTGGCAAGAACCACATTGGAATGTTGTTCCCACTAACCAGCTCTCGGAAAAATTGATCACGTATAAATCTAACCGTGTTAGATTTTGTCCGGTCTGTAATCACCGAATCTATACTCCGCGCAGTTCTCGTCTTAAGGTGTGTCAGAGAAATTTATTTCCAGTGCTCATTCTCTGTGCAAGGAATCGGAACCCACTTCGTGAATATATTGCAATCTCTCATCCAAATTCATCAATAAAAATCGGGCAAGTCCAAGTTACTCTTGTTACTAATATTTTTTGATTTTATAAGTGAAACGGTACCTTATCCTGTCATACTTTTATTTGTGTCGACTTTCATTCAGACAGAACTTTCTGGGTTAGGATTTGCCTACGACTGTTCACCGGAATGAAGTGCCAACAAAACTGCGGGCTTTTCCGATCAATCTGAATAGTAATTGTGCAGTGTTTGGAATACATTATTGCATCTTCAAAGTATCACGTACTGCTGCAAAACTTGCTTGGTTCAACATCAACCCACGTCGTGACCAAATCAGAAACGTTTAGATCCCTTTTTCGGTGGTTGGGAGGTGTACAAGGAAATGTCGTCATGCCTACAGAAGACCTGTTGGGCACCTTAGTGAATGGGATCACAGTCTGTCGAAGGACAAACATCACTTTCATAAGGAACAGAGAAGAATTCTAAACCATCGTGAACAGGATACAAGCCGCCTATGTGTTGTGATTAATCGTGAATACGCTGGATTTCCTGTCAACGAAATAAATGATCTTAGAGGGGGATTCAAGAATGGAGTTTGTTTTCAGTCTGGTACTCGCTTTCTTGGTCTTACACAGTGGGCGTGGTAGCTTTGGCTTGCTACCGAAGAAAGCCCGTGTCCCTTATCGTGTTTCATGGGCTGAACAAAGTTTCCTAGTCAAGACGTATGAACCGCACTTCTGACCATCGACTCGTCTGGTGACCTTCCACTTGGTGTACGAGCAATCAACGTGATCACCAGCTTCCGCCAGACGCCATATCCTGGTTTCGTTCCGCTGTCCGATGGACCAGCCGTTAGATTATGCAAGCGAGCCTCCCAAGACTGCGTTCTAATTCGGGCACGACAACCGAATAGTATCTAGCACACATTATCAATGTGTGGCATTTGCATCGCTGCACCCTGTGTTATTAAACAAATAAACAAGCACATGCATTATGCAGGGTGCTACACTACTCAACGTGCCGAGTAACACGGTCCACGAAACGGAATTGAATCAAGGTCAGTCGCGAGGGACAGAATGTGTTCCCTCATCCTAATGGAACAATAAACAACGACAACAAATCAGCAATAGTAAACTTTTTTTGTCTCAGACAAGTGGTCCCGTAGCGGTTCACTGTCGGTCAGTTGGTGTCCACTGACTGGAGATCAATCCTAGAGTTTTGCAATCTCTACTATGATGCACGAGCCGGACAAGCAATATCTACGTGTCCGTTCATTCCTTCTTTCTAATTGCCCCTATCCGTTCTATTCGTCAACGGAAATTATTTTTGTTTGGCGCTCGATTTGGATGAACAAAACGGTTGTACCCTCTCCATACTTTTCTTGTCCGCCGTGACATCACTGTTAAACTGATATGTGCATAAGACAGCCACTACGAAGGAGTACTTGGTTTCAAAACCCGTTAGCAATAACCAACTTCGATTGGAGAGAATTTTGCTTTCACTCGGTTCGCCTTTCTCACGAGGAAGTTCAACATCGTTCCTTACCTGCTTCCCAAATTTTGAGGGCATTGATGTCGACTCCTCTCCCCCATTCGAGAAATTTTTGTTACTCACTAGTCTTCCTCTCCCGTTTTACACATGATGTATAGAAAATCGTTCTTTCGATGAACGAGACCTGACACCGGAGACAAAAAAATTATTTTGGCTTCAGTCCGAGGCATGCTTAAATGCAGGATCACATCGATTCCTCGACATTTATCAGCCTAGAAATTAAAACCGGTTTTATTTCCTTCCGATTGGGCACCTTTTTTCACACTATCAAAGTCACATTGGCTACATTTTTTCACCAGATCGGTTGTGTATGTAGTGTCTAAATAGAAGTAACACCTCTGAGTTGGTAGGCTGCCGTGCCCTTGGGATATCTTCCATCTCCTCGGTCTCCATCAGGCACCCAGCTCTGACGTGTGACTACATGAAGCTGAAGCATGCAGCAGCGGCCACACAATGGCAAACCGCCTGATAGGTGGGCTAAACCAGGTTGATGGTAACCGAGGTCCAAAAGCTTCGGCGAGACCGTGGTCGACACGCGAAGACTGTTTTAAACTGTCCCACTAGCTCTAGTAAGAGGACTATTCTGCCTTCGAATCAGCTCAGTTTATTGGTTTAAAATATAATGCTTATATAAGACTTGTACTGATCATAACCAAAACCGTGCATAAGAGCTTTTTGGTCTACTGATAGACCTAAGCGGCCCCTCTTATTGGCTTGTCTGTTTGCACCCGGATTGGTTGATTCGGCTCGGGTCGGTTCAGACGAATGTTAACCGCTGATTAACCCACTGATCGCTTGACTGGCTCCATTCTTTCGGCGATTTTTTCAGCCGATCTCGTGCTATCGGCTCCACTTGTGCCTGATTCTGGATTGGCGATGGCATGCTGTCTGACCATTGAAACAGGCCGTCTATTGGCAATATGCTGGTCCCATTCCCTCATAAAGACAGTGACCCCTGAGTGGGCGGACGAGACTTACTGTATAGTCCAACGGTTGTGAAGGGAATCTGTCGAACGAACAAGGCAGCATGAGTTTCTGGGTTGGATTCAGTTCAGTCAGATTTGAACAAGTGCAGATGGATTCCCGAACTTATTCCGCTATAATGCTGTGCTAACATTCGAAGCCAGTGTCGGAAGGGTGCTGTATCATGTAGTGTAGATGTTCAACAAACCGTTGGGAGCCAGCCCGGATAGCCTTGTGGTTAAGGTGTTCGATTCACATTTGTCCATCCTGGGTTCGAGTTTTCATTGGGGCTCCGTAGATGTACACTGCTGATAAATCCCAACAAGGACGAAACAGCTGTACAATACTTTCATGGTTTTCAATGGTTTGAACGTTCATACTGCATGATGAATCATATTATGTGTAATAGAACAGTTTATACAAATCTGTGTGGAACTGTAGTTGTCCAAGGTGCACATAACAGCCAGCGATTCAACCTGTTTGTCGCTTTGACCTTCAGATTGCGATTGCAAATCTGAGGGACTGCCATGCAACTGTTTCATCTGGCTTTTGGGTAGTCATTATCACACCGAATCCCAACATGGTCTTGAACTAGACATGACTAATTGTGAGCTCTTCGCCTCAATTACAGAACTATCCGTTCGGGCTCCAAACGGCTTCATCTGTTTTCCCGACTGTTGCGTATTGATCTACATGTCCACCCAATTGATTGGGCGAGTGTGAAAAGCACCAGTGATATTCGACTCCCAGTTGCATATCGGTCTTCGCTAACAGTTCTCATTCAATGCGTTGACTAAAATCCGGTACTCAGGCTGACGCGCCTCATCGATAACTGACTGTCACTTGGGATAAACGGTGACTTCCAGGCTCGCGTTACCAGCTGCGTTTCAATTTCACCTCCACAGACGTCTCTATAATCCGTCCCTATACCCCAAAACCGCTTGGTTTACTAATTGTCACTTTTCCCGTGTTAAATCGTTCATCAGTTCGTTCACTGCGCAATAATTCAAATAGCAAAATGTACTTTTAAAACGTTCACTATTCACACATGCTCTGTGAAATAACATCCCTCAAAAGATGTTGATTGTGCAGCCTTCTTTTATTATTCGGCCCCTAACGTGTGTGTGCCCATAGCAAACAAATAATCTCCACTGTTTGGGGAACAAACTGAGATATGGAATTTGTTTTTCTATTTCCATTTCGGTCTTTATTTTGCACAGAGAAATTTCTTGTTCGCGCTGCAGTTTTTTTCACACGAACCGATTTTTATTAACCAACACGTCGTGACAATTCTCTGTCCTCAGTCATATCACACCATCTTGCAGACGAGCGATTTCTTGATAGATAGTTTGACTATTGTTTTCAAGTGTGTACTTGTCTTGCGATGTGATTGTCGATCGATTATGTCCATTAGCGATTCCAGTCACATTCTAGTCTACTTATGAACATAAAATGAGATGACACGCGGTAAGATCTTTATAATGTTTGTCCATTGCGTGCTTGCGCATGAGTGCTATGGAAGGAGTATACCTCATAGCCTCGAACACCCACAGCACTCTTAGGGATAACCGGTAAACAGACCTTGAGACTTGGAGTGCCGGAGACCCACATAAACCCCAGTAGGTCAGGTAACGAGCCGGACGATAGTGGATTACTGTTTGCCTACAATGAACCTAGTACGAATGGCCACGGTCTCCAACGCACACTCAAGTCACGTGGCATCTTGATCGAAACTGCATAAATAATGCCCATCATAGAGGTTGATTGACACTGTCGTGCTTCGCATGGAACTTTCCATTTTGTGTATGTGTTATATGAAAATCAATACGAAGAAACGGCTTCACGATCCACGCAGGATCCCTAGCAAGTTGATTACCTCACTGGTTTGTTCATGTTTGCAGTTCATTGGGCGTTTTATATCTACGTTCTTGACGTGTAAATCCTTGAAATAATTTGAGCAGATAATGCTTTTTGAGTAGCACTCTGCTACTTGAGTTCCTCTATCCTGTGTGAGATTTGTTACTGGACGTAATTTGATCATGTCACCGACAACTGTGATGATAGTCTACGATGCCATTTTACGGAGGCTTAATTTGAAATTCTTGTTTTCCTTGTCACAATCCTCGCTGAGCTAGCTGAAATCAACGTGCAGGTACTTTTTTGTTTATTTAAGACAAACAGGATAATCTATACTCGTTATGCTGTATCCGGATTAGAAATTCTCGCGTACTGCGCGGAAAACCGATCAATGCCTTCCTTATGCATCGACATACGCCTGTTGATGCTCAATCATGCTGTGTTTGGTCACTGATCGATTCCGTTATGTATTGACTGAACTCTCTTGACTTGAGGTGAATGTATGCTAGCGCATGCATGTGAACTGAGCCCACTGACATAACTTTCCTAACTTGCACTTGCCTGCTGCCTTGCTCTCCGGCTACGACCCAATTTTGTGTTCACGATCATCGTAATAAAAAGGAGTACCACCATTACGTTATACCAATGACTACGAACACAACACACCGAATTTTTTCAATAACTTAATTTTACAATGTTTTTAAACCGAATGAACCGCGTGATAGTTTGGTTCACCTTCCTATTCCTCTGGCTCTTTTTTAGTTACATCGTGTATCAGCTATCTTCCACACGAAATTAATCAATTGGAATTGTATAATTAGCCAGAACATTCTGTTCGTTCATTCTGAATGCTAGAATGAACTGCTTCTTAGATCGAAGGGAATGGAAATCTCGGATAGAACAGCGCATGGGCGAAACATTTTCGGAATCTAATTTATCAGCTATCAGCCACCTCCATTGGACACTTTCATGATTGTTATTCTGAAGTCTGTGACTTTTTTGATGTCCAGAATATACTTTCGATCCTGTTCATTTGACATAATATCATGACGGCATCCGTAACCTATTGTGGTCTAAATTGTCAGTTCCTCACTCCATTCCACCTTCGTCAGTGCACACTCATTTCTCTGTATATAGAATCGTAGAAAAGGTCATCCCTGTGCGTCCGAATCGTATTGAATCCACTGCACAAAATGTGGCACAGCGAATCATGTCCTGGTGAATCTGATTGCTGATGGAAATGTTGGAGATTACATCTGCTGCTCTCATTGATAGACAACAGTTTGCCATCAGTTTCATTGTAATTCGGATGGACATTCATCCTTTTTTTGCCGTCAAAACAAGGATCTCTAACCGATGGACCGGTGAGGCCTCTCCCGAAACAGTCACCGAGTCTTTCTAATTACAATCAGAATGAGTTATGTTTACTAGAGGCGATCAAAATTTGACTAACAACAGGAACAGTTTGTCAGGTTAGAATCCGGTATATAGTGATGTACGTTCACTGCGATACCAAATCCGGAGGCTGCTGGAGTTTACAACAACTGGATTGCAGTAGTTGCAAAAGCATGTTTTTTTTATACAATTTTCATAAAGTTCACAGTTGCGGAGTGCTTTTCAGCTAATTGCTCGCATCGTTTCTCGTTTGCAAATGCGAAAGATAGATATCTTTTCTTCATGCCTAATCACGAGTATACTGAAAGGTTCCCATCTCTCAGTCATAAGCGCCATGTTTACCATTTAGTCAGATCAAAAAATGTGACACCCGACCGTTCTAATGTAAACTCTGGCCGTTCCGTACTGAGGACGCTCGGTGACTTTTTGATGTCTCCTGAACATTGTTCGCGTTTGGTCGGAACATTAGCCGAACGGCAATGAGGTTATTCATTGTATTTTCGGTGTGGATAGCCGCCATCTGATCGAGGTGATCACGCTAAACCACCTCCGGTAGCTTGGACACGTTTTGCGCACCCCGGTACACCGTTTATTTTACCATGCGCTATTTCCACTCTCATTTGGCCTCAGTTGGTGCTTCACGACTCCCTGGTTTGAACCCAAGAGATGTTGCTGGTCAGTAGCGAGAATGATATGCAACCTACTCAGAAAAGTCTCGGTTCTGTAGGTACCTGTACATTTCCGACTTTTTCCATGATTTTCAACGTCCCTTGGTGCGACACTCCTTTGGCGTACCGACGTTTTAATGTAAAACACACACACCTTTTTGGTCGTCAGCACCGCGCAATACAAAAAGGCTGTAAATAAATCTTTCATTCTGGCACGGTCTCATCTTCTGGTTTGGAGTGTCTTGGAATTATATCGGCCGGAACTAACTGTGATAAACAAAACATTTTAGAAGCTCCCACGGCGTCTCTTGGCACTTCGCTCAACACCATCCTGTTCTGTCCAACGGATGGCTGTCAGACCGAATTGAACTGAAGACATTGGCGGATATTGGCTCTTCGGCGCGCATTTCCTGATCACAAGAACACTGAACAACTCCTCACAGTTCCTGTTTTATGACGACTACTTTGATGGATTTAAATGCGAACACAGTGAAACAGGTGTTCAGCGCAATCGAGAATAACCAACCGGAACTGGCCATCCAAATTGTGGCCAGCCTGCCTGTAAAGGAATTACGTCAGCAACTGTGGCAGTCCCGACAACCGCATTCGTCCAATCAGGGTGATACTCCGCTACACATAGCCGCACGTGAAGGACACGTGAGTGTTCTGCAAGCGGCTCATGTGGATGAAGCCACTTTTACTTGTTTGAATTACCATCGAAAACAACCGTTACACGAGGCTGCACAAACCGGCCGAGCAAACTGTGTGGCATTTTTGTTGGACGTGGCCAAAGTCCCGGTCGATTGTTTAAAGCGTGCCGATTGGACCCCAATGATGCTTGCTTGTGTGGGACCTGGTCGCGAGGGCAATGCGACTGACGTGGCATCCTATGTGGAATGTGTACGTATTCTACTTGAACACGGAGCCGACCTGACCTTCACAAACAAGGATGGATGGAATTGTCTTCAGCTCGCATGCAGAGCCAATTGCAAACCAATTGTGTCAATGCTTCTGGATCATAGACCTCAACTGATCAACTCGAGAACACACAATGGTCGCACGTGTCTACACTGTGTAGTTTCTGGGGTCAATGACTCGGATTGTGTTTGCTTTGTGTCAGCGGAGTCTCTCACAAGTTGTCAAGACTCCTCCAGCTGTACTTGTTCTTGCTGTGTAGTTCACTGTCTCCTGCATCTCGCACCGTCACTTTTGGTCACGCCTGATTCCTGTGGCACTCTGCCCCTGTTTGATGCACTTCTTCGGGGTCACGTGCGACTTTCTGCCCACCTTCTGGATTATGCATATACTCAAGAACAGTTGCTCGCTCAGGACAAGCTCGGGCAACAGGCAGTGCATGTGGCTGCTGAATCTGGCCAGCTTTCCTCCGTGCAACTGGTTGTTCAATATCTCGGTTCTTCGGTTCTGTCTGAGCCGACCAAGCCAGGGGATGAGGGCAGAGTGGGCGGTGTATTTCCATTGCATTTGGCCTGTCGTTCTGGACAAACTGAAGTGGTTCAGTATATCACAGATTTGATGGCGTCTGATCTCATGATATCAACAGCCAACCCCAGTCTTCCATGGGATTCCAACCGACGTTCACCGATATGGTACGCGGTTGTTGGTCTAGCTGGTTGTGGTTCAACCGGTATCGAGCGTCGAGCCCTGTGTGTGCGTCTCGTCTGGAATTATCTAGCCCGCATGAAAGAGCACGCGCAAAATGTTTCGCTGCTTGATGCCACCCTGATCGAGGAACTGCACTCGCTTTTGCGGCTCACTTTGCCCGATAATTTGCGGATTTTGGTCGCACAGCTTCTTGAGATGTGTCAGAAAAGAAGATATTCTTTTATATGATGTATTTTTCACACGCGAATATACTCAATACACTTCTTTGGTCTCTTGCGTGACTCTAGTTACCAACAGAAACTGGTAACTAAAGCCGACTTGGTGTTCCAGATTATCG
>STRG.72774.1
CCTGGAAGGTAACGAATATCAGCCCGACTAATTTCAATCCAATCACATCAGAACACTGGCATTCACACAACGTCAGGCTGGTGGTGCATACCGAACAATCAGCTGTTTCAGACAGACCTTATTGATTGGTCCAACAACGGTCTGCCGTCTTGCTCGCAAGTTGATTGGTTCATTCCGCACCGCGATTCAGACTCTACACATGTGTTACTTTTAGCTGCCGTGCAAGCTTCACAAAACTCACTTTAAACGTTCCAGTTCCACGGAAAGACTGAATTTATCCGACTCGTGGATAGACAGAAACTATTCAGATCGTGCGCACACAAACACGCACACACGCGCAAAAAGAAACTGAGCCCGTCAATTTCAAGAACCAATCAGTCTCACATTCATGGATGAACAATATCGAAATAGTGACGGACTCTCCACTCTGACAGTGCCATCCACGGATATGACATCCAACCGTCTGTCTTGTCCACCGAATTCCGTGTTCAGCGCGAATGGAAAACCCAAACCTAGCAGACCATTGAAACCTCCAACTATCACGCAAAGACCGTTGTCATCAGTGCCGCCGGGTTTCAGGCCAGTGCATACAAAGGCTGCAGTAAATGGAGCCCGGAAAGGCGGAGGAGTTGGTGAAAGTCGGTTTGATGCACGATTCAAAGTGCTTTTGCTGGGCAACTCCGGTGTGGGAAAAACGTCGATTTTGCGATGTCTGATGGGAGACAAATTTAACCCAACAACTATTTCCACTATCGGTATCGATCTGGCGAAGAAAATCTTCAACGTTGAAGGTCACCGAATACAGCTGGAAATTTGGGATACAGCCGGCCAGGAACAGTATTACTCAATAGTGGCATTGCATTTCCGGGAAGCAAAGGCATTTGTTGTGGTTTATGACGTAACCGATCTAAAATCTTTCGAGCAAATACGAAAGTACTGGTTGAAATCCGTTGACCAATACATGGACGAGCCTGTTCCAGTGTTTTTTGCAGCCAACAAGTCTGACATGTCAAAACTCCGGCAAGTCAGCACAGAACAAGGACAACAGCTAACATCACAGCAGTGCGCGCACGGTTACTTTGAGACTAGCGCAAAGACTGGTTCGAACATTGAAAATTTATTTCATCGCGTGGCAGAATCCATGGTTTCCACTTGGGGTGCACCAAAACGCTGGTACGAAATGGATGCCAACGGTGACCTCAGTGGCCAGTGGCCAAACCAGGTAATGCCTCGTGAAACGATACGATTAACCGAACCAACGACGGAGCCTGGAAAACGCAACTGCTGCAAAACAAAATGAACTCACAATCAGTGAAACCTTTCTATTACGCCCAATTAATTTCGGTTCAGTAAGCGAAACCAGTCAACCGGTATTTGTGTACAGTAATCTCAGTTTTCACCTACTCAGCCAGAATTGAAACATACTCGCTCACTGGAACCCGTGCACATACCACCAACGCAAACACACACGACTCATACTTGCACGTACACACACATACACACACACACGCACGCACCAGCATACGACAGATTCACTATCGCAGATGAAACAAACACGTAACTGATCAATTCAGTCTAGTCGAGGAGGCATCAGCATTCTTTTTATATTTTCAGACATATTTGCTATTCCTTTGTTCCGACTTCGTGGAAAGAAGGGCGACCGCAGTTACTAATCAAACATATCGGGACTTGCAAACGCACCATCCATTGTGCGCGTATGTGTGTGTGTGTGTATGTGTGACATTTCGTCATTGATAAGACAACCAGCTAATTGCCGCGCATCTGTGCTACGTGCAAGTCATATTTCTTCAGTCCCTGTCTTCCTTTGAAAACTTTACCTTCATTTGTACAGGATCCTTTTTGCTCTTTGAGTTCGCTTGTGGTAACTTTCTTTTTCCTCTTACCCTCCCCCCGGCTCGCCAGCTTTTCTCACCTTTTTTTCTTTTACACACGCACAGGACTTGTTAAGTGTACGTTCATTCGGAGCTTTTTCTATAGAGTTTCAAATTATCGTTTTCATCGAGATTAAAAATGAATACATTTTTTTGTCGAAGCCAAGGGGACGAATTGGGATGCAC
>STRG.75538.4
AAAGAGTATGATTTGTAAACAACCTCAGGAATTACTTGGTTCGACCCAGGTACATTCCGTTCCCCAAAATCCCCATATAATGTAGCACTTTAATTAGAGTTCAAAGTGTACTTCCGTGTTGTGAACCATATTTTAAGTAACGCACAGAATCCTCCAAATTACACCACATTAGCCAAGTACATCTTTGGGGACTGATGGTCTCCCTTTGTGTTGATTGGGCTGAAAAACTACAGTGTTTTTCAATAAAGTAAAATTGTTTCCCATTTTCTAGATTTTTTCAAAACCAGTGACATGAAAATCTTTATCTCAAGCTGCGTAATGAAAGTCTTCCTTCAATGGAACCTTTTTGGAATAAAAATTGCATCCTGTTGCTGACTTTGTTGTACATGGAAACCGAGATAGTGAAGAGACAAAGAAGGTTCTCTTAAGCTGGCTTTTGGCTTGACTTACAAAACTTAGATAAAAGTAAGCGCTTATTGGTCCAGATTTATCTATTTTTACATTATGAATAACACAAAAGACTGTGTCATTTCTTCGACATCCACCGTCACAAAGCCTAAATCTAAACTCTGATCACAGCGAGACCGATAGAATATTTGCCATAAAATGAAACGTCTACCCAAGATTATGCTCGATACCCTCGGTTTGTCTCTCCTACATAAAATATTATTTCTCGAGTTTATGCTTCGTATACCATAGAGACAATATGCATCAATTAAATATTCATTCCTAAATGTGGAACGGATGTACATGAACTGAGCAACTTTCAGTGTGAACTCTGAAACAAGTTCACTTCCACGGTATTGTCTACGGGGTTGAACAGGAAGCAAGCAAGATGTGCTGACGCCGAGAAATTACGGACTTTGTTGCGGTGAAACAGGTTTTACACCAGGTTAGCGATACAACGAAATACCATCCTACGCTGACCCACCAAGAGAGCGAGAAATCCAAAGCTTTAGGCAAGATAGCTACCGTTTCGTGCGGCTCCTTTAGCATAGTTCACTTGACCACCCAGTTATCTACTTGCACTGCTGGGTGCACAGTTTGGCCCGTGGTTTGCTCAGAACCTTTTCGTGTTCTGTCGGGAAACACAATAGAACAGTTCTTTGTGCACCTCTGTGTTAACTACGAGAATCAGCTGTATCTACGTTCTTCTGATACGACCTATTTGAACTTACCCCTTGAGCACCAACCAGTTCTACTGAGTCACACCGCAGCACTACCCGACTGCCCACATGTACCTGTCTGTAAAGGGCCGTGTTGTTGGACTCGGATCAAACCAAGTGGACGAATTCTAACACGCTTGAACAATTGTCTGAAACGATGCGCAGAAGATCAGATCGAAGCAAATCGCTGGTGGCTGCACTGGAGCGCACAAGATCTACACGTGTTTCATCTACTCCGTGGCAAACATGTACTCGCGAGACGAAGAGAAGACGGACACTTTTATGAAGGAATCGTGCATGAGGTGAAATCAGGAGGCATTTTCGACATGGTCATTGTACGCTTTGGACCGTTTCTCGGAAAATTTAGATTATCGGAGAATCGGAATGGTGATAAGAAAAATGGAGCGGACGAATATCGTTACGAATCTGTACCTATCTACGACATTATTGACATGAGTCACGCCTCACGTCATAGGATATCTGCAGGAGATAAAGTTCTAGCTCGAGGTCTTTGGCCTGTCCCGGTTAGCAGCGGAAACAAGAAAGATACGCATCACAATATCCGACATATTCGCTACTTACCCGCCACAGTATTCGAAGAAATGGTTAATGAAGAACTACCCAATGAAGCAGATAAAAGAAAATTTCCCCCAAGTGAAGATTCCGCAACAAATGTGCGTGTTGAATTGGCCCTGCCTGGTCCGCGCGCAGGCTGTTATAAACTGCCCAAGGCGAATGTTGTTTGGATACCAACTGCAGTGTTTGAACGGATAGTACTGGAACAACTGCTACCCACAGAAGCAAGGGAATGGGTTCACCACAAAACGTTTCCTCTTGGTATTTACCCAGATACTGCTGCTCCTGGATATCCCCACGAGGACAGTCAAAGGCTGTCGTTTTGGCGTAGCTCGCTTGCCATTCACCCGATTCAGTACGTACAACTTGAAGTTGGAAGGGAGAAGCAACTGGACTGTAACCCTGAACCTCAAACCGCACCAGTCATACTCGTGACGAAAGAGCTTAATTCAATCGCTCGGGCAACTCATTCCTGGAGAGAAAACCCAGTTGAATCAAACCAGTCGTCCGAAGTGGATCGCATTAAAATTTCATAGCGGATTCAACTACCTATTTTCCACTGTTGCATACTGCTGAATTATCAGATAACAAGTCCGGTGCACGAGAACTTGGTACTGGAAAAAAGAATCACGGGGGGAGGACGATTTCGTATCACAATCATTAGCTACATCAAATAACAAATGCACAGATCTTTTATTCGTTGTTCTATTTTTTAGAGAAATGGGAAAACAGGGAATTTGTTACATGACGGAACAATATTGCATTTGTTAGTTCTCGACGCATATAAATACGCAGTTAGGAATTACACAACAATAATAGGAATCAGTTCTTGTCCTTACGTGGAAATGTCTCATGCACAGCTTCGAATTTTTCGAATTCGTACGTGTGTCGTTCATAGTCTTCTACTGTTTCCCACAATCCATTCGGACGACAAAATCCCAGCGTTTTCTTCTCCTCATTGGTTCCACTGTTTTGAGTGTTAATGTGCTTGTCTTGCTCTTGTTTGACCCATTCGCCAAATCCGTTCAGAATATCTGTCCCATTCACTGTGACTAGTTTTCGGGATTTTCGTTTGACGAAATTAATCTGATTTGTTTCAGAAACTTTATTTGTACTGTGACTGCCATCCATTGAAGAACTGAAACCATCATCCGGCCTAGTTTTGTCTTTTTATATTACGATTCACGCCGGAACATCGATTTGTCAGTTTGATGGAATCTTTGTGTTGGAATTACGTGACACGTGACTGACTCACCATTAACTTTGTACTCTAGAACGTCCTTTACACAGAATAAAGATTCCGTTCAACAGAAATTCGAGTCACAGGGATATAAGTTGATTGGTGGACTACCTACACCGTTATTTTGCCATAGAATAAAGATAGGAAAGTACTCTTATTCTGATAAATAATTCAGAGACCACCCTTTCTAGTGCTTTTATCT
>STRG.7428.3
TGGACGAAATAATGGAGAGTGTGTTACAAAATTTTCAGGATGTAGGGGTTAAATTAGGAAATAGTGGAAAGCAGTGTGACTTAGATTACGCGGATGATGTTGTTTGCTTGTTCGAATCCACGGAACATGCTCAACGTGCTCTAGATGGACATGCAAGAGCTGTAGCTCCATTGGGCATGCGCTTTGCACCTTCAAAGTGTAAGGTGATGTTACAAGACTGGACGTCAACGATTTCGAGCTTGATGCTCGATGGGGAGGTGCTGGCGGTTGTTGACCACTCCACTTACCTCGGCAGCAGCGTGACGACGGATGGGAGCACAGTAGTTGAGCTGAGCACGCGAATATCCAAGGCTCGAGCGGCGTACGGTAGGCTGAAGCACTTGTGGCGTCGACCTGATATTTCACTGAAGTTGAGAGGTCGTTTTTACTGTGCCTCAATGAGTTCAGTTTTGTTGTATGGTTGCGAGACTTGGAGCTTGCGTGCAGAAGATATTCGTCGTCTTGAGGTTTTCGACCACCGATGTTTTCGTAGTATCGCTAGGATTGAGTGGAATAGCCGAGTGAGCAACGATGAGATCAGAAATCGAGTATTGGGTAATAATTCGGAGAACGTTTTGTCACAGCGCGTACAGATTAGTAGACTTCGTTAGTTGGGACATGTGTTACGTATGGCAAACACACGTCTACCGTATCGCGTCCTATTCTCCGTTCCTCCTAGGGAGTGGGAGAGACCACATGGAGGTCAACAGATGACGTGGCAGCGAGGAATGAGGAAATATACAGCAGACTTAGGAAAAGTAAGTGCTTCACGTGTTCGTGGTTGGGGTCCAAAAGATCCGTCTACCAGTTGGCTGAAGACACTGAATGATATGGCAACGAACCGTGAACAGTGGTGATCGTGTTGTCACCTTCTGTCGAATCAGAATGACTGACCGATGTGCATTTGTACGACTAGGTTTTGTGTTCTGTGTTGGCTACTAGGGCGTTATTTTCTCCTCCCACCCCGGTATGTCCATTCTTTATCCACCTTGTATATTCATTCTTTCTGTTGGTACATGCAACATGGTGTTCGGCACTGTACGATGAGGATGCCTCACGGAAAACGAGTCTACAAACTCAGAGGTGCCATTCCTGTCGGATACCACACTCACCAAATATAAATTTGAGCCCTCGGCACTGAGGACCCGTTACTTCAATGGACTAAAAACTTCTAGTCGACTATTACTTTAGAGGGCTGATCCTCACACTGCAATAAGCTTCAAGTCTGTTGTTCCTGAAATTGCATGAATCCGTCTAGTTTTCTGCCTCAGAAATGCGGGCTAGTTTGAGCTTAGATATACATTGGCCCAGACTCTTGCTGTGAGATTTTACTCAGGCGATATATTCTCGGCAAAGTTATCATAAAGTCTATATTTAAAATTTTTTTTATCTCACTGTAAGTTCATGTGGCATTACGAAACAAGCCTAATTTTCATTCGATTTTGGTTTCAGACTTTGTTTCGTTACTTGCGTGTACCCGATGAAGCTGAATTGGTCATTCCGATTATCTCGTTGGGCGATTGCGTCAATTTTTCTGTTGACATTCAGTTATCTAGCCAGTTTCATTCACCCCCAGTGGATTCCTGTATTTGCATATCGGCCGCTTGATTTCATCAACTCCTTTAAACGTCTGACTCCGATAACATTTTGCATAGTCACTGACGAGCATGTCACACATTGGCTCACGGTTCTAGCTATCCTCATAATGGACAGATTAACCTCGGATTGTTGGAGCAAATTGGAAACTCTGGTATTTCTCCTCGTCGTTAATTTAGGGTCACTGATTTTGAGCACTCTGAACTTGAGATTGTCCTTTTTTCAATCGGAATCCGAAATCGTTGGGAACGCCGCCTTGATTGCTGCGGTAACTGTTATTTCGACTCAGTTTGACGCAGACCGTTATCTGCTGGGTTACGGAAAAGTTGGACTAAAATCGCGCCATGGGTTTTGCTATGGCTGCGTTTTGTTCTTTTTTTGCTCGCTTATTCGCTTGACAAGGTGGACTTCATTCTTGATGTTTATGAACGGCTTCTTCGTATCCTGGTTCTATTTACGCTTCCTTCAACACCATCCTCAACGAAAGTTCGGGGATCATCGAGCTTCATTTGCTTTGGCCAAATTCTTTCCTGGCCCACTGGAGCCATGGGTTGCGTTACCTAGCAATCTGATCTACACTCTTGTTCTACGATCTCGTCTGTGTCCGGGAGTTGAACGCCAGAGTGAGATTGTTTCAACTGCCTCATTTGCGGTCAACATCCCCGGGCTTACTTCGGATACAGATCGTCATCGTCGTATTGCGCTCCGCATCCTGAATGAGCGTTTGCTAAATGCTAGCAGCAAACCCATGAATCAGGACGGTACTGCCGATTGGCCTGATCTGAACGAGGCCGATGCACCCTCCTTATTGCATGACCCAAGTCAGACCTCACCTAATGAGCCTCCTGTTTTGGTGAACTTACCAAAAATGAATCAAGATCTTACCAACACGGAGTCGGCCGGTCCTGGCAGTCCAACGGACGCGGTGGTAGTCGCATTGCCCACGCGATCCGAAACGCCGCTGCACGTGATCTGATCTAGTTGAACCGAGGACCCTTCTCTGTTATTTCTATTTGCACGAAACAGCTAGCGTCACTGTCACTTGTTGTTCTCCTTTTAACTCCTACCACAGACTACAAATGCGCATGCACACCTGTGCTTATTTTCACGTTTCTTCGGTTCTCGAAGTTGTTTCGGTTCATTAAGCCTGTGATATTGCACCAGTACGTACACGTTTCTCGTGCTAAATCAATTCTACTCCCTGGTTGCCTGTTCATTCATGCATCCAAATTTTCGCACTCCATACGTTTCAACCAATTTTAGGTTTGTTTAATTTGCACACTAACCATCTCTCCGTTTTGTTCGAATTTCCTTCACCACCTGTGTGTGGTATTTAACATAGAGTCCAAGTTAGAACCAATATTCCGGTTGTCTATACTAATCCTTTTTCAATATCCCATTCACATTGTCTGTGCTGCCTCTGTCTTCTCATCGGTTGGACTCATGTAAATCCAGGCCTTCTGTTCATCTGTTTTTCATTCAAAAGCCTGAGACACACAGCACAAACTGGCTTCCCGTGTTGTGCCATATTAATGACAGTTTTTTCCTAAATACACAGTTCGCGATAAACGTAGTCAAGTTGCTTT
>STRG.7247.2
AACGGATTTTATCAATAAAAACAAGCAGCATTATGTTGATCCCGGTTTGTGAATGTACACATTAGATTTACGCACAATTTTCGGCCTTTACATACCTCTTCTATATTCTGTAAACTAAGCACAACAATGGTTTAAGTATTTAAACCATTTGTTCCATAAAAAGAAGTCACTCGTTGCCAATATTTTAAATAGTATAGTGAACTTTGAATAAACATTTGCAATGCAGAGTACGTGAAATATTCAGCATTTATAATCACAAATATTCTAATCAGAGACAAAAACCTGATGGCATTCTGTTGGGACTCTCAGTCCTCAACCAAGGAAGACTTAACTGTGTATCAGAATCTGTTTGTGAACGCAATGGTAGAGCGCACGACCCTCGATACACATTTTACGGGTCACTTAACGAAAAGCACATGTTTGGGGAATTCGTCGTGATCTCCCCTAAATGTCCCATTATCCACACTGGCCATATTGATTCATCGACGTGTCACAGAATCCGTTTTCCGAGTTGATGTTGATTGGCGCTTGGTTGGACCAATCCGAGTGTTCTCTTTCCACTCGAATCCATTTTCACCCAAATGCAATTACGAATCGTTTGTTTGGGAGTTACGGCAATTATTCGAATCTGTATTCGGCTACACAGAGGGTGTACGTGATTGATACCACTGGACACAGGCAGTGAAGACAATAAACCAGACACTTCACTGCATAGTATCGATTTGTATATATGGCTCCTAATTTCCTAATAACCAAATTCAAGTAAGACAGAATGGAAAAGCTGACCTACTTTTGAAACATCCCGAATCAACAGCTCTGTAAAGTGTGACCAAACAAGAATTCGGAAATATGATACATCGTGTCTGATTATGGGTCGTGGAGGGGCTCGCGCCAAAGCCGGTGGTGGCACATTAACCGGAGATGGACCCTTAAACACTCAATCTCTCTCGCTTAATTTGACCTTATTCCAATTTTTACAAACCGGTTATTTTGAAAAGGATCTGCTTAGTTACTGTGCCAATCGTTTGGCAGAATATTCCTGTATTTACTGGCTCAGTCCAAATGTGGACGATGAAACCGAGACAGTGGAATTGCATACTGCTGCCTATCGGACAGAAACAGTTCGTTGGACAACGCCTGTCGACGCGGAATTCACCAAATACCCCAGTCAGTTCATTAATCTTGATCGAGATAAACCAAAAGGAGTGACTGTCGTTCAGACACTAACGGACGGTCAGCCGATCACCGGCACATTTCTCGGTCCGATCAATGTGCGTGAATTTGTCCTAACCGAACACGGAATTTCGGTGGCAGTGGTTGAAAGTCATCGTCTGCCACTGGATGCCGTGGCTCGTATCATTCTCCCATTCCTGCTTCTCATTGCTTGCTTGTGTAATCTGTTTATACTAAAAGCGGCGTACAAACTTTCTCGTCGACGCCTTCCTTTAGCCATTTACCTTGTTTATATCGCCACGCTTGATCAGATTGATCTGTTTGCTCGTGGAACGGACTATCTGGTCGAGGCCTATGGTGGGATTCGACTGTTCACAGCAGTGCAATTTATAGACCGATCTGCCTGTCAACTACTGACCATGATTCACAGTGGTCTACGACATCTGCATGCGTCGTTACTCGTTGGGTTCGCAATTGATACGTTGCGTTTCACATGTTGCCCGTCCGCTTATGCTGCTGTTTATCGACGAGAATGGACTCGAAATGTTTTGATCTTATCCGCTGTGCTAGCTATCACCATTGACAGTCAGTTTTTGTGGACTTTTGACTTATCCCTTCTACATACAAAAACACTACACAAACGTGTTGTAAGGAAAGCCTGTGAATGCGGATTCTCAACCACAACAACGTTGAGTCCTTTGTTCTTGAATGTCATCTGGCCACTGATCGATCATATGTGGACTGAGATTATTCCTTTTGCCGCGTGTGGTTTTCTGGGAACTTCTACCCTGCTGATTTTGCGACTGCGAAGGCGCTGTCAGATTTCCGTCTCTGGCCGGAGCACTCTTCCGTACGTTGGCAAAATCCACAGATCGCAAACAATGCGTGACATGACTACCGACGGGGCAACGGATTTTGCTGGTTATTTCAAAGCTGCTGTTTACAGATGGTTTGACGGACATACCATACACGAGGCACCAAAGGCTTATGGTTTGGTGATCATCACAGACTGTTTGTTCATTGTTCCTCGGGCCATCTACTATTTGACCAAATACGCCATGTTTTCAACTGTTTCCCCAGATGAAAGGTAAGCAAAGACCATTGATGGGACACTGAATTATAGCGTAAATTCGTTGCTAGTCTAGAGAACTTCAAAAGAAGACGAGCATGTTTTCAGTGATTTCACCCTCAAACCATTCCAGTCACACTTATATGTGAAAAAAAATAATGGATGCGAAAGAGCACGTGTAGTCACTCAGTCAGTCAGTCCGTCGCTCGGTTAGCCTGCAAGTCACGGATAAATAGAAAGAACGGCTCCACATTCGAGGGTACATGGTAGACGACAGTTCAAATGCGTGGACAAACTTCTTTCGTGAGCACAGTTTAGACCGCTGTAGTCACATGGTGACTACCTTGGCAATCCCCAGTGTTCTGTGTTTGACTTTCTCAGAGTCAGTAAGTAGATTCACGTACACGATGCCGGATGACCTTGCCGGATATCTCGTATGATCGGATTCTAAGAAGGGGCAACGCAAGAGCTTACTACGGCTTTCCCTCTCTCGTGATAAAGCCCGCGTGGTTGGAACGAGCATTTCCGTGACCGAAGGTCGATGATGTCATTCTCAACTGTGTTCTCGATCCAGGCCACTGAAAATGACTTTATTTTACCTCGTCGCTTGCTTATCGATTGACTGAACGGCCAGTCAAACAATAAAATTCCAAACTGATTGCACGTGTGTTTTCTTTCCTCATACTTTTTCGCACAAAAATCCGATCGTAAGAATTTGAGAATGAAATCCCGTAAAACATACGTCCCTCTTTCCACTATTACTGCTACCGTATGCTTAAGAAATTTCATAAAGTAATTGTTGCCCCCACGTTTCAAATGAGAACCCAAAAACTGGACTACGAAGTGCACCTGTAGAATATGTGATAAACCTGTACAACAGCTTATTGTCACCTCCTCACTAGCTGTGAATAGATCACTTGTAACCTTTGTTTTTTATTGTAAAACTTCATAAAATACTAGAGACAAGGTAATTTCAAAGTACATTATGACTGAAATTAAAAATTTGTGCAAAAAGACAAAGAAATGTGTTGTACATTCATGAACCAATGTCTTTAATTAAAGTTTAGAAAATCTCTGTCTCATCTGATTAAGCTTAGATGCGCAGTCTACATCAGTAACTTTATTTTGGTGCAAGCACGTACGTAAAAATACTGCGAAACCCTCGGAATATGAATAATCCCTCAACGCTTCGTACACTTTCTTGTACATTTTCCCAGATTTCGATTTAAATCGAGATGGTTTACAGTTTTCCAGTGAAGATGAACAATCTGAACATCCAAACTTGGTTGCAATCCTTAACGCAATTCGTCGTGCGGATCGACTACGGCCTTATGAAGTGCCATTGGAAGGTGTGGAAGCCGTGATACGTTATTTGAGCTGTGTACATGTTATCTGTCGCGCGGCCGTTTTAATTCACAATATGACGGCGTTACGCAAGCAGATCGTTATTCATTGGCGTCGAATTGAAAGAGTGCTTCATTGGAGTAAACGTCGCAGCATTACGTCGTCACGCGTGACCTGTCTCCAAGTAAATGAACGAAGTACTGGAAGCAAGTTATCACCGAAAACCACAGAATCAATTCATTTGGATCAATCAACCACACGGAAGGTTGGTAGCAAGCGTGGTATAAACGGCAATGGCAACATTAAAACGGGGTTGAAGGAGAAATGTATTAGAGGTGACGAAATTGCGACCGGCATAACCCGATCAGAGACTGGTGAAGGAGAGAGTGCAAACTTGCGCACTCATACCATGAACGTATCCGATCGGACTGAGCAAGTATCCTCCAGTCGATCAGTCATTACCAAGCCACGAGCGTTGCTCAGAAATGCCACAAACCACGTGTCAAAATCCTTTTCTCGGTCCGTCAATGTGACAAAATCAAATGCGGACTGCGGGAAACCACGGAATTTAGTTAACATTTCAAAACCAACAAAACAACTCTATTCTTTATGACACGGCTAAGCTTTCCATGATTTGTACTTTGACTTGTCCAAACTATATAACGTCTACATTTGCCAGAAATGTACGAGAAAAATTAATTTTCTATGTTTTCATCACTTTATTTCAACATGAGAGGAATTATGTGCA
>STRG.41282.4
AATGGAACAGAGGTTGATCCTGTCGATCAGGCAGTGAGCTGTGGGAACAAGGAATGCACGGACCTGGTGAAATGAGGGAATTCAGAGCGACCAGTGTTGCCTTTGGTATCACTAAAAGTGCTCCAAGCTGGTAGAGAAGGACTTCGAGCTGCACACCAGGTACGCATCGCCCAATTGGATATGCGCCCACTGCTTCGCGTTCGCAAGCGAGTGCTCGCGCATAATTCGAGGGGAACTAGGAAAAGGGGTCAGGAACATGAAACTAGAACCAAGACTAGAGATGGCGAATTCGATCCATAGCTTAGCGGAAAAGAAAAACTGTGCCAAATCAAAAAACAGAAAAAGACAACCCAAACGTGAAGAAAACAAGGGGACAGCAGGTTCCAAAAATGTGGAAAAAAGCCTCCTGACGGAAGTAGAATCCCTCAATGGGCAGGTTAAACGCCTAGATGCTGAAGTGCAACGCATGAAGCGGGACACGGAGGTCATGGCAGACAGAAGTAGAAGACTGCTACTTCATAACCTTAGGGAGAACATCGTAAACGACGGTAGAATCAGGAAGGACGAAAACCGCCGGCATGTGACCGAGGTTCTTAGGATGGCTGGCCTACCTCCTACGACATCAATATCCAAGTGCAATCGAATAAGACTATGGCGTGGAACACAACCAGCGCCGCCACAACCCCTGGTAGTTGTGTTCCACAGTGTCTACTGGAGAGATATGCTGCTGTCCAGGACGGCAGCAGTTGAGGGCAGCACGCAGGGAATAGTTAGGGTTACACCTGACAGTCCAGCATTTGTCAAACCGGGTAATGCCATAGTCTCTTTAAGAACGGGCACACCTGATCTGAAGCGGCCGACTCTCCATATAGGAAAATGGAGATGACCCCTCTTGGGAAGTCCACACATAAAGCCCAAGGGGTGATTCAGGTCCCCAAGGTGGCTTTAGGCGCCGGTAAACAACAAGCCAAAGTTCAGGAAGTTCAAAAGACCAAAAAGGAAAGGGATTCACAGGGCATTCAGTCCGGTTGGTATTGAGAAAGTGCAGCCAGCCGGACCAATTCTGAAGGAGACGTCCAAAAAAATCCTCTCTGGCGCAAACAGCGAAGTTGGAGGTATCAGAGGGAAAAGCCGAGGAAACCAGTTGGGCCGAGGTGGTCGCAAGACTATCCCGGGCCATCGGTATGGTGACTCAAAAGGGAGGAATGTCCGTTGTGCACGTTGGGCTCGACACTGGGTCGATGGGTGGGAAAGAAAAAGCCACGAAGCTCAGAGCGTCACTTGATATTCAAGATGCTGCACCGCAGACACCTATAGAGGCGAAAAACGGGGCATCACCTAGGAGATTGCGTCTGAGGGTACCCTAGCCGTAAACTGAGCAATAAAGTCAGTAGCGAGGACCAGGAAACAGTCAATATGGTATACCAACACCTGCAGTCTCCCGGGAAGAAGGGGGGAGTTGACGACTAGGATCGCTGAGTCTGATGTCGTTGCATTGACGGAAACTTGGATAAAGCCAGATACTGACATGCGCTGTCAGGAATACGTTGCCTACAGACAGGATAGAACAGATGGAAGGCAAAAGGGTAGAATAGCACTTCTAATACGGATCGAAATAGGCCATTGGGAGGCTCCGTTCAACTTGGTCTCAGGTAATGTACAGACCAGATCCTGCTTTATCAGGATCGAGGTGCGAACAGTATGCATTATCTGTATCTACAGGGCACCGCTAGCGACAGATGAGGAAGACGTTGAGCTCTTGCAAATGCTGGATGCGGTGCTGCCACAGAAAAAGGAGTTCGTCTTAATCTACCGGAAATTAACTGGGAAAGCGGGATCGCTTCAAGGGGATCAACGGGCGACAAGTTTCTGCAGTGGGTCCAGTTACATGCACTTACGCAGCATATGACGAAGGCTACTAGACACAGAGGTGGACAGCACCCGTCTCTCCTTGATTTAATCATAACGCGGCATCATCAGGACATTAAATAAATTAAGTGGGAAGAGCCACCGGACAAAAGTGATCATGTAGTCCTAAGGGTCACACTAAGACTTAGCAAGGCGCTGAAGGAAATCGTGTTACGTCGGCGCTATGGGAGAATCAATATAGGTGAACTAAAGAGGGCGGCGGAGGAAGTTCAGTGGACACCGAGACACACAAACGCCTCCGTAGAGGAACGTTGGGAGGCCATCAAGATGGGGCTACTCGAACTTACAGAGGAGTTTGCACCTCTGAGGGTGGTTAGCAGTAGAAATCAACCCCCACGGTGGAAGTCGAAAGTCCGCAAGGCCATAGTCATTCGTAGGCAACGATGGGCGGCGTACAAGCTGTGCACAACTCAGGGAGCATGGAACACCTATAAGATGGCTAGGAACAGAGCTCAAGCGATCCAAAGAGTAGAGAAATATGCCTTCGAGCGTTGGTTAGCTGCGTCGGTCCGCACAAACCCAAAGCGGTTCTACGCTTACGCGCAATCCCACAAACGTATGAGAGAAAGTGTAGCAACTTTGGAAGGAGCACAGGGACGACTAGCTCTAAGCGACGAAGACAAGGCTGACTTGCTCTTGGCATTCTTCAAGAGCATATATCGACCGGAAATAATTTAGAGGAAAGAATGGAGGGCCCACAGGTGCCTCCAATACCCGAACTTACTGTAGGGGAAGAAGTGTGCGCGGAGTTGCAAACCTTGAATAGAAATAAAGCAGCAGGACCAGATGGGATTCATCCAGCAATTGTTCAGCCTCTGGCCGAGGTCCTGAAGGCTCCGGTGACGAAGCTGTATGAAACGTCACTTAGAGGGGGAATTGTGCTGGGAGACTAGAGGAGGGCAACTGGTAGGAATTTACAAGAGCGGACTCCTGCAAAAGGCCGAAAATTACCGGCCGGTTAGCTTAACTTCAGTACTGTGTAAGTGCCTGGAGCGAATAGTCAGGAAACAGATCTCTAGGCGTTTGGTTCAACATAACCTCATATCAAATGCTCAGCATGGGCTTGTGGTAGGACGATCTTGTCTGACGAATCTCCTGCTGTTCCTCGATGAGGTAACCAAGCGCCTGGACGAAGGGCAGTCGATTGCGGTCTGCTACTTGGACTTCAGCAAGGCGTTTGATTCTGTGAACCACAGATTTCTGGACGTCAAACTGCAGTCTATGGGAATTGTTGGAAAGGCAAGGCAAGCTGGGCGAACTTTTAGTGTTAAGGTGGGTAGTCATGTCTCAAAACAGGAAGGCGTAACAAGTGGGGTGCCACATGGCTCGGTGCTCGGCCCTCTGCTCTTCCTCATCTTCATCAACGACCTAGCACGTGAGTTTACAAACCCCACCTTTATGTTTGCCGATGACGTCAGGGTAGCTGGACTAAGTATGGGACTTGACTTGTTAGCAGTACAAAACTGGTCACGCAAATGGGACCTTCCACTAAACGTTCAAGGTAATGAAGGGACTGTCAGGTATAAATCGAGATTACCTTTCTCTCCGATCCCAGCGAGAGGCACAAGGGGGCCTTGCCTCAGATTACAAAGAAAGCACTCGAGGCTCCAAATTAGGGCGAATTACTTCTCAAATAGAGTAGTACCCTATTGGAATAAGCTCCCTGAGGAGGTCATAAATATCACAACAGTGAAGGCTTTTAAGAAAACAGTAGACCAGCGTTGGGTGGCAGTATACCCCGAATTATGTTAAGCAGTTTTTAGGGTCAGACGCAATTTACTCATTGTTTCCACCTTTCTCTGCCAGGGCAGATGCTGCACAAATTTTCTGCCTTTCAGAAAAAGAAAATCACTCAGTGTTGGGAGCTACAGAAACGAGCCGACAACACAAATATCTGGTCATACGATTGGCTCTAATCACACCAAGTCTTGTGCAAACTGAACTGAACGAAAATCATCCTGCCGCGCAATTCGGGTTGCCTCGATCATTTTTGTTTTTTTAATCGTTGCATGGTTTATTTTCCCGTTTTGGTGTAGCTGTTAAGCCTTTGGGACTATTTCATTTGTATTCTGTATCACTTCTAGCTGTTGTTTTGTGGTGCACAACTTTTCATAACTGGTAGCGAACGCGAAGTTGTTGATCACCATAAATTGAAACCCTTGTAGCAAAACCGATCGGTTTTCGATTGGTTTTTACTACTACGCTGATCGGTTTTCGGACGGTTTGTTTAGTGGATCAACATTGAATTCATACAAGGGAAATTAACGACCGGATTGATGCGCACTGCTTAGTTGGCGTTGCATTTGAATGTATTGGTTTAATTCATCAAAATGCCCTAAAAACCTCGGTATAGATCGCTCTAGTTTATTATCCCGAAATGGGTAAAATAAGGACAATTATCGGAAAGTCATAAATTAGGAGATAGAAATGAACATGGCAAAAAGTGATTTGGGAAAAGTGAAAGAAATTAAAAAGCATATCACGTATTTCAAACGATTGGCACAAAATTCTCGGAAACCGATCAGAAACCATTTAGAAACTGCTGGAAAACCGATCGGTTTCTGAGCGGTTTGCCCCAATCGTTTGAAATAAGTGATATGCGTCGTTACTTTCTTTCACTTTTTACCATGTTCATTTCTATCTCCTAATTTATGATTTTCCGGTAATTGTCCTTATTTTACCCATTTCGAGATAATAAACTAGAGCGATCCATATCGAGGTTTTCAGGGCATTTTGATGAATTAAACCAATACATTCAAATACAACGCCAACTAAGCATTGCACTTTAATCCGGTCGTTAATTTCCCTTGTATGAATTCAATGTTGATCCGTGTAAAATGGCCACTAAACAAACCGACCGAAAACCGATGTTACGAACGGGCTGGGCGCTACAAGGGGATGATGCCTGCTGTCACAAAGACGACTAGGAAGGACAAAAATGGTCAAATAGAAAGTGAGGCATCACGCGGAAACAAGAACTGTACGAAGGATGTAGGGGATGGAGGGATACGTTGTGACGCCTGCAAACGGTGGTACCATTGAGCATGCAGCAAAACTGCTAAGAGAGCATATGGAATTTGTGAAACATACGTACCTGAAGTGGTTCTGCGTGGATTGCCAATCCACAATAACAAAAATTGGTTCAGGTGTATTAAAGGTAGTCAGAGGTGTGAAAACTAGTAACGAAGACTCGCAAACGCATCCCCAAAACGAGTGCGCAAGTCCGGGGAAAGAAATAGATAAGGAAGATCATCGATTGGAAAGTACAGCCGAAGATGGACTGGGTAGAATGAAGAGGTAGAGTGAACAAAGGAGTGGAACTCAAGCGGACTACGAAAATAACCAGAAACAAACATCAGTCCGTTGTGCGGGACACTGATTTGACTAAACCTGCAAGCAATGAGCTGCTTCTAAAAATCGCCGCGAAACTAGAGGATTATGGTAAATTATTAGAAGGTCTACTCGAGAACAGGACGAAATTCTGTCAGCAGATTGGAAACTTGAAAAAGACTAGTGAAGTAGCTATGGAAAGTTATAGATATGTGGTGATTCACGGAATTCCGGAACCACGTATAAAGAACAAAATAAGGATTAGGGTCATGAGATATCGTATTGTAAACTGGCTAAGATGCATTGGTCTATCTGACCAGACCACGATAAAAAGAAGGCTGCGGTTAGGAAAATAGAGGGCGAATATATCGGAAAGCGACCTTGGTGGAGTTCACAAACCCAAGACAGAGACGATGTTGGCTGCCTCAGAACAAATAAGGAGGCTCTCAAATGACCAGGTCTTCGTCGAGCCGAATGATGCGGCCGGTAAGTATACTGCCCATGCAATCTTGAAAGCGAGTATAGAGTCCGCTAGTCTGAAATCTCCTAAGCGGGAAACAAGACGAACTATAGTGCCCACGGATGAGAGGGTTACGGAGGACACCAGGTGCTCTAACCTAGAAGATAAGAAAAACCGTGCTAAAGGGGGACGCATAAATTTTCCTCTTAAAGCTTGTGAACGATGTTGAGGAAAATGAGGTCAATGAAACGAAAAGAAAACGGGGGCGGCTCTCGAGTTTAGTGTTCGGGAGCTTAAAGAATCCCTGCCAATGCTGTAACAAGAAAAGACAATTTCCGGGCGCTTGTCGGTTATATACACAAATACCTGCACTATTAGCAACAAGTGGAATCAATTAACAGTCACATTGGGCAATGCACAGATCGTTGCGCTCGCCGAGAGGTGGCTAACCGCAGGATGTCGTCACTCATGCTTGCGTGGAGGGTTTCTTGTAGTAAAGGAAAGATAGGGACGATGGCAGATTAAGAGGAGTGCTGTCGCGGGTTGCCCAGCATTTGTGCCAGGAGGAAGGAATAAAAATGGGGTTACCAAATGTGCAGTGTATAAGCTGTATAATTAGAACGCAGCGAGGCCCTGTGACTCGCCTTTGCGTCTACCGAAACCCATCCTCTACCAGAATGGAGGATACTAAACTTCCGGCGGTAATTGATACAGTCAATAATGATGAGGCAGTGCTCATCATGGGGGAATTCAACGCCCCAGAAATAGATTGGGAATTGGAGGATGCACCACCGGGGTCTTTCGGGGATGCACTTCTGCAAGTCCTACAAGGAGAAGCGTTCATCCAACACGTGCAGCAGGAAACGCTCTAGAAGGCCAACCAAAATTCCGCGACACTTGATTTAGTAATGACGACGTATGAAGGGGAATTAGGTCCAGTGGTCATCACAGCACCACTAGGGAAGAGTGATCACGGGATGATAAACACCGAACTGGTGGCACGTTAAAGCGCACCGCTGGATAAATACTGCCATAAGCTCGACGAACTAAAGACCCCGACGCTGGTGTATGTGGTAATGTTAAAGACTCGAGGGGTGGGAACACTGAAACAAATGAAGGCAAGGCTAATGTGTTGCTCCGCTACTTTGAGGAAGTGCATAGCAACGATAGTGGTAGAAACACACCTAGTCTCTCTCCATTCGGCGGGACAGGAATGCCACTCGTCCAAGTTGAGGAAGCCGACGTTAGACGGGAGCTAGCAGGACTAGAACTACGTAAAGCAGCAGGCCCAGATGAACTATGTCCAGCTCTGTTGAAGCCACTAGCCAACCTGCTGGCAGTACCTTTTTCACAACTATTCAACCAGTCTCTGAGGGACTGCCAACGGACTGAAAGCTGGCGCAGGTGGTGCCAATCCACAAGGGTGGGAGTAGAGAAGAAGCTTCCAACTACAGACCAGTGAGCCAGAAATCTGTGATGTTGAAGGTTCTGGAAATGATTATGTGAAACCAAATGGTTCCCTTCCTGTCCGGGAGTAGACTGACTAGTATATACCAACATGGTTTTATGAAGGAGAGGTCGTGCATGACGAATCTCATGTGCTTCCTGGATGAGGTTACGAGGAGACTTGACTATGGCGAGAGGGAAGAGGTCTGTTACTTGGACCTCAAGAAAACCTTCGACTCAGTAAATCACAGGCTGCTAGTGCACAAGCTTCGAGCCTGTGGATTCGATCCGTCGCTGGGTGACTGGATGGCCGAGTTTCTCAGAGAAAGGAGATTCTACGTAGGGGTGGAGGGGCATAGGTCCAGTATGGGTAAGGTTGCCAATGGAGTCCCACAAGAGCCGATAAGGTGTGCCGGTGGTGCCCAAAGTGGATGCTCCCACTCAACACCTCCAAATGCAGACAATTCACCGAGGACAACCCTCACTTCAACCCAAGGGAACTTGGGGACGGAAATACCAGAGTGGTTTTGGAAAGGACTAGTACTGTCAAAGATCTGGAGTGTTTATTACCGCGGATTCCAAACCCCAGAGGCAATGTTTAGAAGCCGCAAAGAGGGGTAATAATGCCCTCTCAGAGTTAATCAAAATCGTTGCCTCGCGGAAGCCGTGTGTACTGTTGCCGTTCTGCACAACCCACGTAAGGCCGCTTTTGGAGTATCATCATCATCATCGTACAGCGTTAGACAGCAGGGCAAGCCCCACTGACCACCGCCTTTCTCACCATGTGGAGTGTTGAATAAGAAAGTATGAATATGCAAGATGGACAGGGAGTGGACCTACACGGATGCGAAAAAGGAAAGAACGCCCTAGTAGCCAACACACGGAATACACAGTCTAACCGTACAGACGCACATTCACCAATCATTCTGATTTGACAGAAAGTGACAACACGATCGCCACTGTTCACGGTTCATTGCCGTATCCTTCAATATCCCCAGCCAACTGGTTGAGGAATCTTTTGGACCCCAACCACGAAGACGTGAGGCACCTACGTTTTCTAAGTTCGATGTACATTTTCTCATTCCTCGCTGCCACGTCATCTGTTGACCTCCACATGGATTCTTCCACTCCCTAGAAGGAACGGAGAATAGGGCTTCTGGTTTATGCCATTCAAGCTTGGCATCCAAATCTAATTTGGGACAGACAACTACTTAAGCGTGTGCAAAGGAGATTCACACGAATGTTAGCTGAAATCCGGAACAGGCTAAGAGAACTAAAGTTGTTCCTTCTGGAGCGAAAGAAGGTAAGGGTGGGAGGGGGTCATTGAGGCGTTCAGGATAATGAGGGGCTTCTCGGTCTTGGGAAGACTTCAGTTGCTCCCAAGAAACACAGATGAAAGACTCAGAGGACACGAACTGGAGCTTGTGAAACGCCGTTGCAATACGGGAGTTAGGGCGTTTCTTTGCTCAACGAGTGGTAAATCGATAGAATAAACTTCTGTCCTCGGTGCTAGAGGCCCAGACGGTCGCTGATTTCAAGAAAAAGTTAGATGCCCATTGGGACAGCTTGTTTGAAGATCTAGTATAAAATGGCAGACTACATGACCTCCTGAGTAATAGGACATAGTTCTTAAAGCTATAACAAAAAGGGTTTCACCAGGAAACAAAGGAGCTGGGGCGTGCAGTGGCGCTCAGGTGTGGATGACGCTGAAATCCGACTTCTCTCGTTAACCTGCAAAGGTAACCTGAAACGCAGTTCATAGACTACCCGGGCAAAATTAAGTATACCTATCTTCACATCTGTTTTCCACACTCTTATGTGACGCCACTACAGACTGAAACGCCTACGGCCGCGCACACAGCCTAGTCGCTGCAATATGTGAGGCACAACCATATAAGAAGAAACTGGTATAAATCGAAGCACGAGGCAGCTAAACACTACTTCTCTTGCCCTCCCCAAAAAAGTCACTATACTGGAGCAGTGATCCTTGGCCTGGCGGAAGGTTCCTACAAAACCAAAAAACAAAGGCTGTGTTGTATTCTCCGGTTGGCTCCTATCTTAGCTAATTGCGGTCAGACTGTGATGTGATAAACGGAGCCATCAAGCCCCGACCGCGGAAGCCGACAAAAATGTGAGGTACGATACTAGATTCCCAAGAAAATATATGGTTTTAAAAGAGTCCCGGAGGACATTGAGGAAGCCTAAACGCCTGGAAGTCAAAGGTCAGAAAAAGAAAAAAAGTGAAATGAGCTTCTGGGCGAAGGGGTGCAGGGATCTGCCTTACTGGCATCACACAACAGAACGCAACACATTACCCACAATAGCCCAACGCACAACTGGTCCTCGACCTGTTTTGGAATCAAACGGAATATGTAGCAGAGATTGGTTTGTATCGCATTGCAGGTGGAGTCCTAGTACGGTTATGTGTCCTGTATCTGACATCTTAAGTTAGCACATTTTCACTCACTGAAACTATCATCGCTGCTACTTCTAGCCAATTTCCAAATCGTTGAACTTCTCTTCCTCGTATTCCACTTTTTCCACGTGTTATTTCATTTTTTATTATCATTATTGTTTTTTTATTTTTTTATCGTCCTTCAAATTCGCTATCACACCCCCAGTCGTGTCTGTCAATGGAGTAGAAAGATAGGAAGCCTTCAGTTTCATTCACGTAAGCACCACGGCAGTCTAGAGAAAACCAAAGAGTGTGAGCGTTGAGGCATCACCTTCGACGAAGACTGCTTGTCGCGCTACCATGTCTCATAGTTCAGTGGGGCCTGAGGTTGATTGTACTTTTACCGGGGTTCTCTTGTTTTGAGGAGGAGGAAATGAATGGTTAGACAACTAGAAACCTGCGGCATTGTCGTGACCACTTAGACAAATGCTGTGTTTCACTCTTCTGTTGCAATACGTGAGGATCTCTGGAGTCTCGGGTGCAAGAAACCGGATGCAAATTCGGCTCAAGCCTCCATATCATGTGATCTGATTTGACCCGATTTGATTTGATCGGCGCTGCGCCGTTGAGTGAAAATGAGGTTTTCTGCCTCTGTAGTTTTTCCAAGGCTCGTTTTGTTTTAGCGGTTGTAGTACTACTTTCATTGAGGTTGCGTATTATTTTTAGCATAAGTAATGAAACTGATGATGTTGAATTAACCGCCATTAAATGTACATATTTCATTTCTTACCTTTCAGGGTTGGCAGCCATGGTGACCAATTACCAACCGAATGAACAGTTCGATGTCATGGTCGAACATGAGAATTAAAGAGACTTGTTGTTTGAGAGACACATCCCCCGCCTGAGGCGTTTACATACTGTGGGTTCTCTCTCGCTGCGTGACAATAAAAATCACCGTTTACTCTATGTTCTCACTGATTGACTGTAGTTGCGTTGAGGTCCAGTGTGCGTCGATCTAGCTAACTCGTGTGTTGCCCATTTCAGACCATACTCTGTGCGAACGATCTTTCGAAAGTAATACTACATAAGTATATTCACAGTGTTTACAGGGTCACATTTACCGCAAAATTTCCTGTTTTGTTTGGTGCCATTTTAACAGGATCCTCGCGTACGTTTTTGTTGTTGCTTCCCTATTCGTGCCGTTTGTTCCTAGTTTATGCACCTCAACTAAGTATTTACTCGATATCTGACCACTTGCTATCTTTGGATTTATCTTTGAACTACCTACGTGTAAGTAACTGTGGTTTCGCAAGAAACCGCACGCAGTCTGTAAACTAAATTTAACCTCAGGAAGCGATAATACTCCTTTTGGAAATGAAAACTACAAGAAAGCCGTGGAAGATGGGGTCATCCAGAGCAACGGTTCCCAGAATTGGTACTATAAGACTTGCAGCGGGACTGCTAAAGGATTCAACGACCTAAACGCTAAGTATAGTTGTCCTCGGTGGTTCGTATGGAGTGTCATTTCACTGTGCATGGATTAAGGTATGGACTAGTCACCCTAGTAGATTGCGCACAGAGAGCCAAAAAGGAATCACAGACCGTCGTGACCCAAACCGAGGCGGACAGTGGCCATGGGGGCCACAGGACACAGGCACCCAAACTAGAACAAATGACTCGTCTTAGGCAAGTATAGTGATCAGCCGATCACACCCCATCTATCACTTACTTAACTGTACGTTTCACGCACGCGGCATCCGCTAACGCTTCTTCAGACACTTCCTCGGCACAGGCCAGTGTGCGGTCTCTGTTATTAGACGGCACACTCCCTCAGCTTCTACGATCACTTTCGTCGAGGAAGTCAACGAGAAAAGACCGTGGAGTGCCAACCGCGTGTATTCTCCCTGGCCCTGAGTACAGAAATGGCACGCTGGCTTGTGCCGAGGAAGTGTGTCTGAAGTAACGCTAGCGGTTTCCGCGTGCGCGAAACGTACAGTCAAACAAGTGGTAGGTGGGGTGTGATTGGCTGATCACTATACTATACTCAGGCCCAGCGAGAACACGCAGTTGGCACTCCACGGTCTTCCTCGACGAACGTGATCGTAGGAGCTAAGGGGATGTGTCCTCTATACAATGGCTTCAAACCGCACGGACAGTGATTTCAGGGAAGAAGAGGTGCTGATTGAATACAGAGAAACCGAATGGTTTGAGATACATAGAAAGAAAATCACATGCAATAAGGCTACTGCAACTCCGCTCGCCACTCACGATTTTCGCCCCGGAACCACGTTGGTCACCTTATTCAACCTACTTATCAGCAGTAATGCGATATCTCAGTTGTGGGAATGCAACGTAATAGGTCATGGGTTCCCTCAGTCAAGGAATGACGACCCGCGGAACAGTGCATTCCTTGACCTAGAATAATGGAAATACATAGCTCCAAAGCTGTTCACTGAAAGGTTTGATCTGCGGGGTCAATAGGCCGCCTCAGTCATCACACTTGAAGGACATACTCTAGCCTAGACGACTACGGACTACGCTACTTTCGGCTTCCATGTCAGAAGCTGCCTTATCTCTAAACTTTGTCTCTCGTCAGACTTGCAGTTACATCATTGCAGACGCAGAAGTCAGCGTCAGGCATTATGGCGATAGCCCCCGCATCTTTACAGCCGTACCAGCTGTGGTCCTGCGGGACAGTACAGCTAGCTTCCAGTTTAAAACTTGATAACTTCAGACCCACCAGAGCCGATAGCTCAGGTCTTACTAAACAAAAGGACGTTCAAAAACCGGACACCCAACCGGCAGGCAATTTAGAGGCACACGAACCTTTATCAGGTCCACCATTAAACTAGCCACTAGTCACACTAAACCTAGGCAGTCCCCATGCAACGAAACCAGAGTGGTCGAAGCATGGAGCTGCATCTACACAAATGGTCAGAGGTTGCTCCACAAACTCGCGGAGCCCTGTCTTCTGGTTGTCCAGTAAAAAGCCCTGGTCATTGACGTTATCGAGACCTGAGCGCACAAGGGTATCCCAGACAAGAGCTGGACATCCAAGACACGAACATCATAAGAATAGACCATACAAAAGGTAAAGGTGAGGGGTATGCATTTTATGTCAGCAGAAGATTAAAGAGCACAAGCTTTACAGACGCAGCCCTAGGCCGAGGTTCAGAAGGAGTTTGGGTGTTCATACGACTAGCGGACAGAAGAATGCATCTCGTGGGGGCGATCTATTGGATTTCTGAACTCTCCAGAGACTATAAATAGCAACATCATCAGAGCACTTAAGCATACGGGCACGCTAAAGCACCAATTTATACTTATCATGAGGAATTTTAACCTGCTGATATATACTTTAGCCGTCTAACATGCTCTGCTGGATATAAATCTGTTGTCCCAGCCTTTAACACGGTCATTAAACTAGGCTAGCATGGGCATGTAAGGCAGCTCACCCGGTGGCGAGGGACAACCACTGCTTCATCACTGGACTGGGTCCTCAACAATGAACTCACGTAGTCGACCATCTGAAATTACTTGCAACCATGGGGCTTGGGGACCACAGAGAGAACCGCCAGCTGGAACTTGACTAGGGATAACTTTCCTGCAATGAGAAACCTCCCAGCTACTGGTCTATAATCCTGCGGCTCATCGTGCGGCGTTGAGCACTTGAGCGATGTCAAGACGGTTCTAACTGAGGCACTCCACCGATTCGTGCCCTGGACACAGGTGGATACATATACGCCTAAACTGGGTCTGAAAAGCCGGACGCTGAAGAATCTAAGGAGTTTCTTGGGATCGTGGGATCACAAAACACACACGACCAAGCACTTTACATCCTCGTAAGAAACCTCTGTAACACACAGCGGAAGCAGAACATCATGGACTACCAGAGGCAGTTCCTGAAAGAGGTTCAGACGGATCCAGGAAGCTTCTACCGACAGCTCGCTCAGGTAACCTACGCTAAGCCAGGTATCGCAGACATACGTCAAGCAGATGATACAAGGACGGGAGACAACACGGATAATGCCAATGCTTTGGCTGCATATTACTCTTCGGTATTGACTCCCGACTGGCGACCGATAGTGGTCGAGTGGTTTAGAACGTTTAATTACTACGGTGGAGGACGGAGGATCGAATCCTCGCCACCACCGGTCACTTCGGTGGTAAACAGCAATCCACTGGCCTGACCTATCGAGACCTTACGTGGTTTTTCACTTCAAGTCTCAGGGTTTGGTTGCCGGTTATTCTTATTAGTGCAATGGAATTCTGTGTCTATGGGGTATACCCATTCCATTGCACTCATGCGCAAGCATGTAAAACAGAAAAGAGAAGAGCCGGCTTCATGGATGTCACTGATAGCACCTACTTGTAAGTGACAATCGGAGGCAAGACGTGAGCACAGAGAAATCCATTTCTGCTTCCAATTGGAAACTTCATAGACAGACTGAAGTCCTAATCACCCAACATCAAATTTAACAGTACAGAGCCATGTTTTCATCTGTCCTTCAAGGCGACAGTGTCATTTTAGAGGTAGAAGAGACACATTCGGTTGCAAAACCAGTCTTGAAAAAGGTTACCCGCGGTGACCGAAACGTCGACAACCTACCAACGATCTCGACTACGCTGTGTTATTGAGCAATAAATTTCTACCATAACATTTCACATGGCGCATCGATTTTTCGATACACTCCGAACCGATTTCGGTTCTGACACATTAATAGAAGAGACACTGTTTTGGGATTTGTGTATTTGAACGTCGTATGATATTTCGAAACCAATACCATCCTTGACACTGGAGGAACGCGGACTATTTTTTTGATAATAAAGCAGCGTTGTCTAGTAGCACGATTTGAAAACGTAGCGCCAAGCCACTTGTAGTATTCATCGCAGATACCAATGGTCAGTAACCTTCAGCCTTCTGGCGTCTTCAATGCTCAGGGGTAGTATTGGGCGATAGTGGCCCGGAGGACGCGGACTTTGGTCCGGTTTCTTCAACTTCGCGATGCACTTCGAGCGTACAACGGGATCAGTCTCCGAGTCTCCCTAGACATGGGACTTCATTATTTCAGTCTTTCTCTATCCCACGTACTACAAAACTCTGAAACGCTCTTCCTCCTCCCATATTTACAACCACTTACAGTATTTTTGTTTTCAAAAGCAGGACAAACAAACTGAATCCTGAATAAATGCTCACCACACATCCTCTTTACAGTGCCTTTGACCATGGGATTTATCCCGTCACATTTATTTGCTATTTTTATCCACCTTAGTCCTATTATTATTGTTCTGGATTTCCCCCTTATTGTTTTCAGCCCATACCATTCAGTTGTATGTCGAATAAAGCTTAAATTCTAGACTTCTGTGTTTTGTCTGTCTCAACCAACCGGATTTCGTAAGCATGTGTAAATTTATTCGACATACAACTGGTCTCGAAATGGAACGCTATCTACGTCTTAAACGATTCGACGCAGCTCCGAAC
>STRG.16924.1
CTACAAACGGTTCTGTTGTCACTCCAAATGGTTCAAACTGTTCGCTTATGTCTGAATTCCTCGATCGTCCGGATACGACAGCGGCAGCCACGGCAAGTTTGGTTGGTCCTTCATCGTACAACTTACTCCCAACAGTAGCGGCTGCAGCCGTTACAGCTGGTACTGACCATTTGGCTCACTCTCCGAATATATACTCTCCGTCGGTCTCTTGTTCGTCCTCAACAGCTGCTGCTGCAGCAGCAGCGGCGGCAGCGGCGGCCGCTTCATTTCCATACTACACTCAATTCGATGCAATCGGTGGGTACGCATTACACAATCCGGCATTTGCAGCTTACTGTTCGTCGGGGATTCCTCCGCCACCGCCGCCGCCGTCAGCTGGCTCAGGATCAATATTGGGTGGGACACCTGGATTCGACAGCTCTTCTCCAGCAGGTCTACCTGGCGGGTTTTACAACTCCAGTCTGATTCCGAACGCATATTCAACAAGTGCATATGGAGCAAGAGGTTATTTTAGAGCCAGTGGTGCTGGCCCTGGTTGTACTGAAAACAATGGGACTAGTCACGGGAATAATGGAGGATTGCACTGTACCAGTGCTCACTTGGCTGGATCAACCGGTGTGGTGAACTAAATGCTGAGTGGGAAGAGTTTACAACAAGTGGAACAGATTAACGGAATGAAGTGCATTTCCACCTCTCAGTGCGTTAGCTCAACTTTTCTGTACGGACGTATGTGGTACGTTACGAAAAGTAAGCAAGCAGACACACACACACACGTTTTTTGCTTACATATATCAGCAAGCATGCACATTCGTCGGCCATTTCTGTATTTATATTGTATACCACACAATTTCGAGCCATTGCTCCACTTCTATCTATCAGACATTTAACAATCAAATATTTTGCCATTAGCTTACAACAAAGAAACAGTTTGACGTTAGAAATTGGATTAAGCCGAAGAAGGTGATCGACATCTTACAAGATCAAATTATCACTCGATCCTTTCATGACATATATAAAAGAATCATCGTCAAAAATTGATCAAACCATACAAATAAACCGCACACACAATTGAACACGCCTTTGGGTGAGGTGTGCACAGACACGTGTCTGTCCTTTTGACAAACCGGGTTTATACACAGGGTACTACCACAGTCCACGTTGGCAGAACACGAATGTGATCGATTAGAATTGGTTATTTTATCTCTTGTCTTTTATCAAATTTTTGATCATAAATTCTGTTTCCCATACAAACACGCACACACACACACGCACACACACACACACACACACACACACACGTGCATACGGACGCTCTGTGCCCTCAAAACTGCCCTACTCAACATTTTTTGCTAACCCACGTTCTAATTCACAAAAAATACCCAAAATCTTTCTCTACAAAGTTAGGTTTGAAAAACAAAGATCACACTCTTACACAGCTCCATGGAATCGCCAGTTGTTTCACAGTTCTGTTTCAACCCCATTATGTTGGGTAAAATTGATTTCTCACTTGATTTTCCACGTATTCCTGCCCAAACTCACACACTTTCGGTACGGTGGCTTTCTCCAATTTCTTACACTCTGTTTCCATTTACTCGGGGTAAAGTCTTCGGTTCTCATCCTGAAAATCCATCCCCTAGTTAAGATCCGCATCCGAATGCAAGGAAGTCTGTAACATGCATTACCTCGAGTTGCCTCAGTGGGATAATTCTAATCTTAGACGGGATATGTGTTGCATTCGATGATAAAGGTAAACTGATAGACCATGGTTGAACAGAGAGCTTACAAGTTTCCCAATTTCATGACAACTAGTTCCCAACCTATTCCTTTTGCACCACCCCTCATTTTTCGAATGCTCAAGTACTGTTGGCTATTGTGGCCATGCCTGCCATTGACGTCTCCTCTTTCGGTGTCGACCATGTTTTCTCTTTTTCTGCTGTTTACTGCCTCCGTCCCGTTCCTTCCTCTCTTCTCATTTTAAGAAAGGTAAAACAAAAACCACAACGAGAACAACAGAACGACGAACCATCAAAATCAAACAAAACATTCATTTCTTGCCTCTCCTTTTGCTGTTGCTGATGCTACTGCTGCCGCTGCTCTCAAAAGTTGCTACTACTTTTCTCTCTTCCGTGCTGCTGCTGCTGCGGCTGTTGCTGCTGCTGATGCTGTTGTTGTCATTGTTGACTTCATTCTGGTCAGTTGGGCGCCACCTTGTATGGACAAGGACGTGTAAGCGTGTGTGTGTGCGTGTGTTTTCTTTTGTTCTACTCAGTTTGAACCCTTTCGTTTGTCTCAAACTATTTCTCTCTATTTCATTTTTTCAATGAAGTTGATACACACCAGACACTGTGATATTTTTGATTATTGTAGATGAGGATGATTTTTGTCTTTATCAAGGAGAAGGACACGAGAATTTAATGAATAGCAGAACAAAATTTCAACCAATATGGTGCAATAAAGCAATTGAGATGGCCTGCACGTGGTTCCACTGGACAAATAATTCAGTATCAACGGATGTTTGTAGGTTTTCATCGCGATGTTCATAGCAAACTAGCGGTCACTCCTGTGATCGATAGATAATGAGTCAATTCGCAGGGAAATGACGGACAGTGCTTACTGAGTAATGAGTTAAACAATTTGTAAACAACGAGTCATATCGATCAGACTACTAGTTAATTTTTAGCTAAATTTTGAAAATGAAAACGGCAGTCCCCTTGGGTCGAATCTGGGGCAAGGAACAGCTTCAACTGTACTTATCGCTGCTCCAGATAAGCAAAATAATGTGACTTAGATATACAACTCATTCCCGGCTTCTCCGATGTAAGTGTTGGTGCCTGCTTGCATACTCAGTGAAAATCAGTTCACTGAGTTTTCTGTCTGTGTTCCTTCAGACTGTTCACGTACAACCCCCACGAACAAGCACTGAATCCAACAGGTTATGGGAATGATGACTTATCTCTGAGAGTTACAATACAAAGCCAGGTAAAGCCAAGTACTCAAGTGAAATTTTCCGGAACTTTCCATGATACCTCAGATCTATTGAAGACTTTTCTTCGAATCTATAATATACTTATCCTCCAGATTTCGCAGTGATTTATAACATCGAAATTCAAGGAATACACTTTCTATACCTTAACAGAATAAATAGAACTTGTTTAATTACAGCTGAATTTGAAATAGTAGACAAAACTGATGCAAATAACCGTACTGGAAACAGCTGACTCAAGACAATAAGAAAATGCGGACAAGTCAATACGTGCACTAAAATGCTTGACTAGACAAGTTAAAAAGACAGTGTTGGTGGGGAATTACGGAATAGGTCCCTGCAGTTGTGTTCAGAGGACGGGACCGAATGTGAATTGAAAAGACCCGGTACGTTTTCTCCTGAAAAAGGATGCCTAAATATTTCTTCAACATGTAGGCGAGTAGTATTATCGAAAACTACCTGCACTCAAACAGAAAACAAGATACCCGTTTACCCTTTTATTCCATTCAAAGAACAAACAGTAAAAGATATGTAAAGCTGACGGCTCCAATCCGCTTTTAGACTGAGCGATTTTTTTCTCTGTTTCGCTGACTAACCAACCAGCCGATCAAAAGGCGCACTGCTGCTCTATTCAGTTTCTTATTGTGCATACGGTTTTACTCGTATCAATCGGACAAGCAGTTCAGGTAGAATCACAATACACTTGCCCGAAGGGGATTCATCCAAAGGAGCAGGCAGACAATAATTGTCACATAATCAACAGAATTGAAGTGTTTTACCCCATCTGTACAGACAAGAAATAGCAAGCCGTAGAGCTTTTGGAACCATACGCAATTCTCTGCAAAGAAGATCGTAATTGCTTTGAACTATTCTCCCTTTTGTATGACAACATAACGAATACACAAAAAACTTGAATTTTCCCCAGGGATAAAAAACTATCTGATGTGTAATTAGGTACGTGACAGTGATCAATGAGGACTATCTCCTGTAACAATAATTGCACA
>STRG.51914.2
TATCGATTTTCTTACCACGGTCATTCGAATAAAATGAAGGTCATTCGACCAAGTGTTTCGGGGTTGAAAAGGCACATACAAGAGCAACCCGTGCGCTTCAGTCGTAGCTTATTACTCTGCTCCATTGTTTGGATGTTCAGTCCACTGTTTCGCAAATAGAAATAAATTTCTTTTTCGCAATGCGAAAAAATGAAGTCTAGCAAATCTTTGGCCGAAAGTAATGACGTCTCTTATGATAGTTCGTCTGAGTTTGTCATCAATAAAGAATGGAAACTAATTAAGCGCATAGGTGCTGGATCGTTTGGTGAAATATTTTTGGCCACAAATCGCAAAACGAATGAAGAAGCTGCAGTCAAGTTGGAAGTTTACAAGTCCGGTGTGCCAGTACAACTACAGACAGAATTTCATTTATTACGCACCCTGAGCAACAATCCGGGGATTACAAAAATCTACTGGTTTGGCCGAGATGGAGTGCAAAATCTTTACACCGCGCTTGTGATGGAATACTTAGGACCAAGTCTGGAAGACTTACACGTGTACTGTGATTGCAAATTCTCTCTGAAGACAGTTGCAATGCTGGCAGATCAAATGTTGAAACGCATTGAAACTCTTCATCGATACTGTCTCATTCATAGAGACATAAAGCCGGACAATTTTGTCATGGGTGTGGGACCGAATTTTAACACAGTATACGTGATTGATTTCGGTCTATCTAAATACTACATGGACCCGAAAACAAAAGAGCACTGTGCATTTCGTGATTTTCGCAATCTGACGGGTACGGCTCGTTATTGCAGCATTAATGCGCATGCGGGCTACGAACAATCGCGCAGAGATGACTTGGAATCACTCGGTTATGTGTTTCTATATTTCATTCGTGGTAGTTTACCTTGGCAGGGTCTACAAGCAGATAGTAAACGAGAGAAATTCAGGAAGATTTACAAGACGAAGCTTAGCATGCGCACGGAGGCGTTGTGCCAAGGATTGCCGGAAGAATTTGCCAAATATTTGAACTACTGTCGCAATTTGGCTTTCGAAGAAGAACCGAAGTACAAATATCTTCGCGGGCTATTTTGGCGTATAATGGAGAAAAAGTCATTTAAATATGATTGCCAATTTGACTGGAATGATAGTGCGCTGGGAACGAAAGATTAGACATGGATAGTCAAACACAACCAGACTCGTCTGTAGGACGAGTACACATTGCCCTGGTTTTCTGGTTTCCGTGCGGCTCGTTCCAGTTCGGCTGCGCAAAATGTTATTTTTCCCTGGATAGTTTCAGTTACTTGCTCATATCCACCATCCCTCAGCATCTAACCCATTTGACTGAGTCTCGCCTGGTTTTTCTGCCTGGAAATCGGTTTTGGTTGAATCTAAGACCAAAGATGAATTACTTTCATTTTGAAACATTTTCAAATGCAATCTTCATTTGCTTTTCCTCTATTCATCGTGGAATGTGTTACATTTATTTGGCTTTCTTATAGCGGGTGATCCTTCAACTGGTCATGTTCTGCGGCCTAATTATTTTTAGCTGGAATCAGGCCAACGAAACAAGGGCGGAAACAGACAAAGAATTTAGACGAATTCAAGTTTATACATGAAATAAGTGACTTTATTTGTAATTGTTCTGTCTAGGCACGAAATAGGGGTTTATTGGGCAACAGTTCTGTCGATAAATTGGCTTGTCAAGATCCAAGTGAGATTGAATTATGGCTTGTATTGTAACTAACCTTGTCAGTGAATTTGTTTGTTATCTGGCAGTAACCCCCATCCCGCAAACTAATACACAAGGGTGCAAATTCCCTAGTTATATGCACAGATATAAACAACGGTTATTTGAATACGTAGTCGATGACATGTTATCCGTGTAGCCTGACATCTCCATTCGTTTCACTTTACTGTTTGCCGATTTCACCAGCGTGTAAGCAGCAGAACCTTTTGCTGTTTTCGCCCAACAAACATCTTGGCGAACAGAAACGAAGAAAAAATTCAGCTTACCCGTCTGTTCAGATCCCAGTCAGGTGCAAAGACAGTGCGTTTGATCCAAATAACAAACTTTAGTAAATAAAGGTTGCATGTTATATGTTCTTCCTCGTATCAAACAATGATGTGCATACATCGGCAAAATGCGAGAGCTAATGGTGGCAAGATGCATCCGGTATTCAAAAATTTAGGTATCCCATAAGTTCCCTGAAAAAGTCAACATTTCAGTTTCAAAAGAGTAGAAGCCGTTGAAATTCCTACTAATTTTAAAAATAGGATTCGGATTCATCACTGTAATTCAGTAGAAATTAAGAAGTGACTGGAAATCACAAGCAACTCATGAAAAGACGAAACGGTGTACGAAGGTCACAAATCATACATAAGTGATTGATCCACGTTCCGACTTCCAAGATGTGGGTTGACCAGTGGTGGTCAAAGGGTTATCGTCGTGGACTTTGGACATTTGCGTCTGGGTTCGATTTACTCCACCACCAGTCTCTCTCCCATTTGGCAGCCTTTCATCAGCCGCTTCCCACTTTCAGAAGTATTTTTCCGTTGAACAAATAGAGGAAGTAAACGAATGCTTATCTTTTATTTAATTAAACTTGACTGTTAGCATAACCCAGTCAGCTTGGAAATACCATTGTAACTGAATAAGGCTACTTGCAGTGTGCTGTATTCCGAAGAAATCTCGTTAGTTAATTTCAGTTCGTAGTGCTGAAGTAAACGAACAATAGCCCATTGCCATTAATTGGATGCAACTGTTGACGAAAACAACTTGAATTCGACCTTATCCCAAGCGTTTATTCGAAGATTTTGGGTATGAAATTTCATGTTGACTATTAGAAGTACAGTAAGTTGAAAAAATCTAGTCTCCCCCCTGGACTTCGAGTTTTAAAGTAAACCCTTGGAAAATATATTCGTAGCCATATATTGGATGTGTACGTTGACTTACCAGCTTTTTTGTCTACTTCCGTTTGACTGGATTGATTTTTATCCTTCGAATGCTGAAATTCTAATAAATCCTCAGAGTGTTGGATATGTTTTCTTTTTACCGCGTGAACTCATTCCTGTATGGCAAGAAAGATACTTTTGTTTCGCACATCTCGTGTTGTCGTTACGAACACTGGCGCGATCATGCAACTTTTGTACTTGTCTAGAAAAGAGTCTGGTGAGGGATCGGGTTGTGATTGGATTACGCGTCCCCAAGGTGATCAAAAGGTTTTTGAAGATCCCGAAATTATCACTCCAACGATGCGTCGACATCTGCCGAACTGAGGAAGCAGCCAAAAAACGTATGGAGAGGTGGGATGCATCAGGATCGCGTGGTCTGTACAAAATAACTCCGGAGGCACTCACTGTACCAGAGAAGGAGTGCCAGTTTCGTGGCAGACTACACTTCGCAGGAGGAGACAACCGTCCATCCTGGGAAAACTTATGACAGCTGCAAAAATCGCAACCACTCATCGATGCGGCGAGGCAACGCTAAAGGTCGAAAACCCCAAGAAAGGATATTCATCACCCATAAACTTTCTAGTGGTCGACCAGGGCTATGTTCCCATCCTCGGATATCGTGTACTTGCAACCTCCACGGAGGAGCGCTGCATCCAGCACATCCGGCGGCCTTGCTCGTCTCCATCCATGTTGAACCACCGTCGTTGTCGTCGTCGTTGTTTGCGTTGTGTCGTGGACGCGTTCGTTATTCTGTTACAGGTACAATTTCAATACGTCTTGTCAGTTCAGTCCATAGCGACTATTACAACTGGCGTCGAGTCTTGGACCTGCCCAGCATTGAACAGCTGAACCTGCATGCCAGTGCATCTGAAATTGAAGACTGGACTGAATGTTTCGACTTTTGGTGCAGCATACGAAAGGATGTGAAGAAAGCTAACCAGACTGCATTCTTATTGGCAGCTGGAGGCCGTTCATTCCACTCC
>STRG.26951.1
NNNNNNCATTCGAAGTCGTAGCAGGCAACGCTAACTGCAGACCTTGACGTGACACGGAAGTGTCGTCAACAGGCAGTGCAGGGTTAACATCGAATCTCATGTCAGCGGGCGACACGCTATCATCAACGTACGCGGCTTTGAGACGATCGATGCTAACAGTATCGACGCGACCGTGTCGATCAACCTTAAAGGTCTTATCGTGACGGGAAATCACGCGAAAGGGACCTTCGTAAGGCTGTTGTAATGGTTTCCGTACAGAATCAACACGAATGAATACATGCGAACAAGTTTCGAGTTCGGTCGGAACAAAAACCTGTCGTCGCTGCTTTCGAATCTGCGCCGGAGCGAGATTTTGCTTGTACGTGGTTTTCATATTCGTTGTCTACTCCATCACCAGGGAGTGATGACGATATCTAATGGTGTTTATACGTGTTAGAATCTTCCATTTACTGGGGGCTCTTATCTAGATACGTAAGCTTGTAGTGCATTCCTGATTGTACATAATCCTGTCTCCTTTCCTTTTATTATCCAGGTTCCGCCGTTAACCACGAGGCGGAGCCATCCAGTGCGGCAGGCTTCTCACCTCCCTCTCCCCCCGAACAGTGACCTTGACCCCGACCCCAAAACTGTATAAAAAACCCCATGGACGCCCCCGTTTGACCCCACTTCCGGTTTCGACCTGTACCAGTTACCGCGTCGCCTCGTGCCAATACAAGTCCACTGTTTTCCGAGCTTCGTCTTCTGTTGTGACTGACCTCGTGCTGTGACCAGTTGTGCTGATTTGTGCATCTATTTTCAGACCTCCGGACCTCACGTGCATTAAGAGCTAGGCATTTAGACAATAGGCTTCACAGAATTAGGAGGAATCAATAATCCCGTGGTTTATCGACTATCACTTTCAAATAACTCTCTCTACTGAGGATCCGGCCCGAATTTGTGTCGGCAGATGTTTCGCACATCTGTCTTGTGAATTCGCCTTCTTACCCATTACTAATCACGATCATGCGCTATCAACAATTCCTTGGGCTGTTATATATTCTTTACGGCGTATCGGGCGAATCCAATGAAACTACGAAAGCAAGTTGTGTCGTGGAAACTATACCAGACAAAGAAAGAACACCTGTGCATGTATTTGAAGAATACAAGTATGTATATGGTTTCACCCCGGACTTTATCGGGGGCTCCATTGGAACAGTGTTCATTCAAAATAAAACGTGCAATCCGAATAAACTTGACGACCTAAAACAAATGGGATGCAAAATTGCTGTTGTTCAATCATACTGTCATTTTGATGATAATGAGACATCCATGTTTACGGGAAATGAATCCAAGACTCCATTCTGTCCCCTCAATGGAACCGACCAAAGTGGGACCAGTCAGCAGTATAAACCCATCAGATTTGTCGAAGTTTCCCAACCTTTAAAAGAAGGATTGGGTCAATACGATGGGGCACGACAAGAAAGGTTTCGGAAATATTTCGAAGAATGCGCTGAGGATTGTACCAAATTAATCAGTGTTGGCGGAATTTGGCTGTGTGATTATAAACCATTTTTGGACATTTATAATGGAAAACTCATCTCAAAAAAGTTTATTACTTGGGACATGTCATGGAATAAATGGCTCGAGCTTTATTTATACTGGTTTTGTCGAGTGAGTTTGCCCATACTGCGAGACAAGTTTAAAGATAATGTGGAACTGAAAGCGCACCCGTTCTGCCCTAATCCTTGTTCAATACGTCGCAGTCACTGTTCCCGACTCGAACACACCTTACAGCCCGAACTCAGTTCAAATGCTTTGTACGCTTTCAGCCAATCCAACTGTCTAAAATTGGGAAAAGGAGCTTTTGAAATGGAATATGAATGTCTTTGCGCCCCAGGTTATTCATGGAATCCACATTCTCGCACATGCAGCACAGACGACGTATGTGCAGCAAAAGTCCAGAAAGACAGCTCCTCAGAGAAAGAGCCTTGTTCAAAACTTGGGACAGTTCGATGTGTTACAGTCCCGCCAGAAAAACCGGGCGTGTTGCAAACTGAAGAACTATTTATGCAACAGAGAATGATGAGGAATAAACATCACTGCGTTTGTCGTCCAGGTTTCATGGGTCGAAGATGTGAGCGTCTAAAAGATGCGTGCATTGAGAGTCCATCACCCGGCCAGTTACCTGGTGAGCAAGCTTGTCGAGATTTTCTGGGCAACAAATGTCGAGCGCAGAATGGAACGAACTACTATTTCTGCCACTGCGCTGAATCTTGGGAGCCCGACAACTCATACGGTTTCCCCAATTGTTACAAGAGAAGATCTATTTGTGATCGAATCATCTGTCGCAATCGTGGAACTTGTGTGGGGTCACCGGACCAGAGCACTTATGGGTGTCAGTGTGAGGAAGGGTGGACTGGAGCACTTTGCCAAATTCCGGACGTACGACAGTGGTTACCTTGGGGTACATGGACCGTTTGTTCAGCTCCATTTTGTGGCGGCCTCGGGTGGCATAGTCGAACGAGAGAATGTCGAGTGCCGGTAAACGAGTCTACTGGCTTTGGGCTTTGTGTGGGCAACAAACTAGAATACCGTCCATGCAAAAGCGGATGCATTTATCCTCTTCGAAGTTATGTGCCAATGATCAAAGTCATTTTGATGTTTGCCGCCTGCCTTTTGGTTCTACAACTTTCAGTTTCTCTCATTTATGCCTTGTTGTACATGAACTATTTGTAATATAGTAGCAAGCTGCAAACATTATGGAATACTCCCATTTCACGAGAAAAACTACCGCTTGATCAAGTTTCAATACAGTTTGAATAAATGGTTTGTCAGA
>STRG.16845.5
CGAAATGCATCCAACGAACAAGTCTCACGTGACTGCTCACGAGAAGTCCCTTCAGGGTTTCTTCTTCGGCCACGTTCACGTGCGGGGTTAACACCCCATTGTCTTGTGGGTCAGACGTTTGAGTCGAAGGCTCCGGTTAGGGACACCAAATAAAAATCCCTTCTGCTGTGCGGTCAGCCGCGACGTATGATGTGCCCGAAAATCCCCATCGGTCCCCTGGGGAACATTTCCTAGCCCTCTGCTCTTTATCCTTCGTTTGCCAACTCTGAGTGGACACTAGAGGCCACAGTGAGTTGTGACCGTGAACTTCTAGCTCGGTAAGGTCAGCAGCTTAGAGATAGGAGAAGATAAGGAATCGATTCTCCGAGCCGAGCATTCTCTTTACTTTTCTGCTTTCAACGTCCGCACACTTTACCAAACGGGACAGCAGGCTACCCCAGCTAGAACTCTTGAGACCTTTAAAATAGATGTGTTGTATTTCCGAAACACGCATATAAGACCCGAATTCAGTGTAATCACTTCGCACCTCAGCTACATAGGAGGATTGTCGGTATTCAAACATCGATATCTTCGTACGATTGTTCGAATATGGTGGGAACACCGTATCAGCAATGCTGAAGTTTGACAGAGAGTTTTAGGTTCACTAAGCAAATCATTAGATAAAACACTAAGAGTCACCAGGCTAAGACGGTTGGGACATGTGTTTCCCATGTCCCCTGAGGGGACTCCTCGGCACCCCATGTTCGCTGAGGCGGGTAATGGTTGGAAGATGAGTAAGGGTGGCCAGTCCATGACGTGGGAGAAAGGTATGAAAAGCCTAACCAGTGGACTTGGCCATGTAGAGTGTGTTAGATTTTTTTGGTGAGGTCCACGAGACCCTCTAACCAAGTAATTAGATACTTCAGAGGAAATAACTGAGTGTCGCGACCAGTGCACTCTTGTATCCACAAACTTTGTGTATCGACTTGATACGAATGTTTGTAGTTCTTTTACTGCCCCCTTAATATTTCTGTCCTTTCTCAGTTTCCGATAGAGGCTGTCACCGGAAGATAGCAACCAAAGCCATCGCACTCAGTGCATGGTTAGTGATTTTCTGAGCTGAACTCAACTGAACATACCGTGTCTGGATATCTCAGTCGCCAGGCGACCGAACGCACGTTGTAATGTCTATGCGTTATCAGTGGACCAGGTGATATCATAAGCATGCTCAAAGTCAAGCCTTTTTTGCCTGAGGGGAGTCCAGTCCCTCCGTTTGGAAGGTCAGACAGCGTTCTGTAAAACATTTTCTAAAACAGTTAAAAAGAAATGGGGATATTAGACACGCTTCTCGTACTCGACTGGAGACAACGAAGGTTGGCGAAAGCTGGCCATAAGGCTTAACCCGATCTGATGTATGACGGTACAACCCTTGAAGGACCGACGCGTACTTCTCGGGTACTCCATTGCTCAACTGAAAATTTCACAGTGCAAACCTGTCAGTGAAGTCGAAGGCCGTGCGAGCGTGTAGAAACACAATGGTGGTTGGCATTTGGAAGGCGTAACGGTGCTCTAACAACTGTCGAAGGTTAACGATTTGATCGATACTTTCATGACTGGTACGAAACCCAGCCTTTTCCTCGGTAGCTGGTTAGACGCTATTGGGATTAGGCTTATACTAATGTGGTTGGCACAGACACTGCGCTAGCCCTTCTTGAAAATAGGAACAGTGACCAGTTCCCTTTCACGAGCGGGAGACTTTCTCAGAGTTTCATACGTTGGAGAATAAACCTTAAATGCTCTAACAAGCTCCATTCCATCATCTTTGAGTAGCACCGGAGAAAGGCCATCCTAGCGAAGTTTCAGGTTCGTCTCCGTATGTGTTCTTGTGCTGGTTTATTATCTCTTTACAATTTCCCTTGATTTTCTGAAACAGAACCTTGAAGCTCTGTGCCGTAGCTTGGTAATTATAAGTCGTGTTTCGTCTATTCCCACTGACATTTTTGACTAAACTCGTTGGTCAAAATATTGAGTTTTGTTTAATCCCAGCCCGCAATGTATTCCGGGAACCTGTTCATCCGTTACGTAGTAACTTTCTATTCTTTCCATTCATCCACCCATTCTACACCTCGGCGCCTTTCCCTCATATCCTATCTGACTAGGGTCCTGACCAATGTTTAAAAGATGAAAAAGAGGTCACTTTGAAAACTGTGTACTTAGATTTGTTTTGTTTTACGCTTTCATCTAATGAAACACTGGTTCTAACTTATCTGTTTGTATTTATCCAAATATTTTGTTCATTGGAGCACGTGTTACGTACGGCAAACACACGTCTACCGTATCGTACCCTATTTTCCGTTCCTCCTCGGGAGTGGAAGGAACCACGTGGAAGTCAGCAGATGACGTGGCAACGGGGAATGAGAGAATGTACAGTGAACTTAGCAAAAAGTAGGGGAACACGATACACAACACTGAATGGGTCGTTCGAGCCGATGTTACGACCACTGTTGACTAGGTGACTAAGAATAGAATTGTTGATTATTCCCGTTTTCCCGTGAATCAGCCACTTCGGGTGGTGCTCCTTAATGCTTTGCAACGGGCGCCTGGCCGTGCCACCTGTGTAAGATGCGCTTTATGCGCCCTTGAATAAAGAGGTAACGATGGATGAGGTCTGCTCAGGTAACCGGTCTCAAACGTGCATTCGGATCATCGGCGGAGTGGAGAACACACATTTCAGTTTTGCAGCTGGAAGTATTGAGTTCAAAAGTGCTCCGAGTAATCTCGCTATTCGTTCTGTAAATGTATCTCCTTTGAGTAATGCTTACAAGAAAAGTTCCTTCTTTGGGACGCAAGCAAATGGCTCTGCGGATCAGTCGATTCAGTACCCTTCAAGATAAACTTCTCTGGATACCCGTTCTCTTGCAGTATTTGTTTTTTGAGTTCCAGTTCGTCTTTCAAAGTTTCCTGTGAGCATGTACTACGGGCCCTGAAGGCTAGGCATCGAACTAGGTTCCTCTTATAGCATTATATTACAAAGCTATGAAAGTTTGTGTATTGATCATTCCACGTCTTCTTTCCGTAAACTCGTCGTTCGACGGATCCATTCTACTGTGTGTTGATCAGCACATCGAGGAAAGCCGATTTGTTTTCGGCTACTGTTTCCATCGTGAGACCAAGAGAGCTATGAGCAAGCTTGAAATCTTGTAGAATATGTTAAACATTGTGATATTCGTCCACTAAACAGAAAGTATCATCCATATATTGAGTGTAATAATCCGAATTTTCTGTTGTAAAAGTGACCTTCAACCCAGCCAACAGCCAATCAAATGCATTACTGTCACCTATATGATGTTTAAAAGCAGGATTAGGAATCATTGAAAACAGCTGCTCGCTCTTCGATGTTGGTTTTATAATGTGACAGTGGGACTTTCCAGATAATACAATGAATCGACGAACAGACACCGACGCCTACGGTTGTTACCGTTCACGTGCACAGAACCGCCCGACCGTAATGCCCCAACGGCTGGTAACAGATCACCTCTAGCAGTGTATTCATATTTCATGCTCAGAGAAATACGGAAGCCAGCTCTACCACAAGCATTAAACTCCGGATCACCTGACGTACGAATCGTGAGGCGAGAAATGGAAATTGTTTGTCGGAAGCAAAATATGAATACTGAAGTGGGGTCTTATATGTGTGTTTTAAAGATAGCCCTTCGAATCTTCAAGTGTAAAGAGTTCATCTACGGCAACCTGTTGCCCTATTTTGATTTCCCCCAGCGCCAATGTCCTCACTTAGCGATTCCTTTGAACCAGGTCGTGCCCCATGAACAGTCTGTGTTGCCCTGTCTGCCGGGACGGAGACTAGTCATACGTTCCAACACCTTAAGCACTATCAGGCCTCTGGTCCTGATGACTTCTTTCCGGGCCTCTTCAATTCCACCGTAAGACAAGTTGCTTTTATTCCATTTAATATCGATCCCGAGTCGATTTTTTCTGTGAATTCAACGGCCAAAATCCCCAAAAGTTTTCGATTGTCATCATCAAAATTTTCTCTGAAATAGCCCTTTTAGACTGATACTTTTTTGAAATGGTTACCAATATGCTCGTGTTTAAAGACTGCCCTTTCATGCTTCTCCCAATCAGGGACTAAGACCGGGGAACTTATACGACTTGATGGCAGATAAGGTTTGTTCTTCTCCTCGCAACTTTGTGTTGCCACCGATTTGGGACGATGATGACGCTATGTTCTCATTGATGCAACCCATACGACGACCAAAACACGTCGACCCCGAGGCATACATCAAGAAAGTTAAATTTTGGGAGGATCTCCTACTTTCTTATGCCAAACATCAACGTGTTGCCGTTGTCAGTGTTCAATCGCTGCAAACAGTATTTGCGCGCTATTTCATCGAGGAGGGCATACAAATGGTGCCACAGTGCCTTCCTGAAGTGTTTGTTTCTTTACTGGAGTCGGGAAAGCTCGAATCAATTGAGGCTCATTCGGGTTTGCTGCATACAGTTCTCAAAACGGGTTTTAATTATCTCATTAAAGCTCCTTTGGAATGGACTTCTCGGCTCGTTTTCGGTGATGCAAATACTTCCGATAACTCCGTTGGTACCACTATGACCAAGTTGGATCCCGAACAACAGTTTGCCTTCACAGATCTTAGCGAACAGCTGGCTTCCCAGTTCATAAATCTCTTCACGACAAACTACAAATCCCGGCGTCTGACCCTTCGGCTACCGGTTTACGAGTTGGACGATTTCGATACGGCACTGGCTGAATTCCTCCCGCACGACGCAACACGCTGGCATGTAAAGAGACTGTGCACTGAACTGTTTCATTGTCTACGTTTCGAAACAGTCAGTGATCCGGAAGGGACTTGGAGTACTCAGGTAATTTTGATCATATCACTGGTAATACCTCGAAAAGTTGATCTCAGTACTTCATGGTGTGTATTTTCACTCTGACTCTCCTGAGGACGATTTTCATCATGAAATACGACATGACAGACTTGGCAAAAGTTGAATTATGATCCAGATATTTGATGTCCTCGCTCCCCCCCCCCTCCCCGCGGGGGGGGGGGGGAGATGGTATTCGACGGCCCACACGTATGCTGTGACCACGCCGAGGACTTTGAACATTTCGCATAGGGATCATTAGTGTTTACCCACCCAAATTGCTTTTGAAACATGGCATACGGCACATCAAACTTGTAACTTCACTGCGTACATCCATATTCTTCTATGAATAAACCGGTGTCCACCATTTGAATACACAGACACGTTTGATTACGGGATACTTCTTGGTGGATCTGATAGCATACTCGTTCTGGTAGTGACAATATTTATCAACCGCACGTGCTTGCTAGTTATCCCAAGTTGAGTATCAAAAAAGGGCAAATGATCACAAAACAGTTCTTATTCGCGTCCATAGGTCGGGTCGTATTTCAGTTCAGATGATGCGAATAAGAATGAATATCCTAGTCACCGGTTAGGATTTCAGTCAGTCTGATCCAAAAAACTAAAAATTGAGAAATCACCCACATACACTAGCAAGTGAGTTTCAGGGAGTACTTGCAGTCATCTTCAATGTTGGATAACTGACAACGTGCGTGTAATTCGCATTCAGCTGTAGAAGCGGACTTTGCAATTGGGATGGTTCTTGCTGTGTGAATCAATAATGTTTACCATGAAAGAGGGAAACCGTGAGGGTTTTCAGCTAAGGTGGGGTGAGTTAGTTCTGCCAGCGGACTCTGGAATCTCAACTTATTGGAGCCACCAGCAGCAAAAAGCCTGATTTAATCGCAACAGTCTACGGTGGTCAGTTGGGTATCATCGTGGACTTTGGACGACAACCCGGATTCGATTCCTGTCACTGCTGGCCGCCTTGCCATTTGATAGCCTTTCATTAGCCGCGGCCCCCTTCCTGAGTTGCTGTAAATTGTTGTATAATGAATGAAAGAGGAAGCAAAAGAGCACTTATGAAAATATCCAGTCAGTATCAGTTCTCATTTTAGTCTAATCACTGGTCGGATCAGTTTGGCTTTCTTTCAGCGTCCTTTACTTTCTTCATTTGTTCTCTTTGTCGTGCTTCGCTGATAACTCTCACAGTCCCACCTAATGAAACAGAGATCACTAACTACAACTCCGCGGTCACAACAAGAACATTATCCCAGCTGATCTTCCTGCTGCTCTTTTCAGAGGTGGTGGTGCGTCAATCATTGGATAATTTATCGGCCTCTGAAAGAATGTCTCTGTTAACGGATGTGTCGCAGCAAGCCAGAATTGTGTTACTGTCAATTGGATTTATATGAAGAAGTATGTAACGTTGGCACCAGTTACGAATGCGTTTCACCCTGCTTGTATGAAAGCTGCAAATCACGTGTTTGCGACCTACGGTGGTTTGTCACCCGAATGAATGCATTCGATATCCATATAATGGCGGACGACAATCGAAATTCTTGGTTAGATTTTGGTTCATAATAATAAAATGATGATAACAATTAGAGAGAGAAAACTGGCCAGTAATATTAAAGAACCCAAGTAATTCAACATAAAGTCTGACTTTTGAAATAGTAGTCGGTAGCAAAAGACGGTTAACAGAACGAGTTTTTACACTCCCCGGTTTGGGGCTTCTGACGACTCGTTATACTTCGAAAAACGCGAATTTGCTTTCCGAGAAACGAGTCTAATCTATTCCTCTTCGATGGGTGGCCTTTGCTGTCCGGAGAAACCATTTAACTCTGGGTCTACGTCCTCAATAACTGCTTTCGCTCAGTGGCCGAGCGGTTTGTCGACCTCCAATAAGAAAACCAGCTGACCGATTTCGGGGCTTGGTTGGCGCATTCTCCACTTCGGTCGCATCATCGAAGTTGGTAGGTTTGGATGTAACCATCTTTTGTAGAAATTCCTAGCTAAAAAATTGGGCTTTTCACCATATTTTAAATCTTTTGGATTTTATTGCTTTTGGGATTAGTTCGGACGAGTTGTTTCTCGACGTGATCTGTTCACTTGAAGTTAAAACGTGACCAATTTCTTGATCGTCATTTTACTTCACCAATGGCTTGTCGTCCGATATGGGTTCGATTTATGCCAGTGGGACATGTGATATTTCATCCGCAAGATGCTATCAGAAGGATTCGCTTCACCGTCCAAATCATTCCCACAGATCTTTTTTATGACTTGCCTTCTTAGGGTTGAAATTCCAGTCACATTCTGGAACCAGCATCGACCCCGCAATCTTACGTTGACTCCATGATTGTAAGAAATGTTTTACTTCTCCTTCGCACCTTTGTAGTTACTTTGGTTTTATATATATATATATATATATATATATATATATATATATATATATATATATAACAGCTTGAACATAGTTGTGAAATGCTTTTCCGCCTAAAAAATACCGCAGAAGTAAGTTACGGAACAAAGGAGGATCTAATTTCAGACAGAATGACATCATTGTTTGCCAGGATACGTGCTAGAAGTGGGATAACAGAATTCCTGTGCAAAGACAATCTGCCGGGAAGCAGTTTATACCTAGACCTGGTCGACGCGTAGGGTTGACAAAGAGTAGGATCAAAATACAATAGGTGTGAAGCAATAGAAAGGATTTTCTACGCAAACCCAATGGATGCTGTTATGGGGCTGGTGCATAGCTCCAAGACTAAGTCATTTAAAATTCTGCCAGAAACGAGAATATTGATGCGCTAGCTTGTGCGCAGAATGACGAAGTCCTTTTTCAGTAATCCTAGGAAAATGCCAGGGAACAATAGAGAATAATAGGTAATACACACTCTCTTAAAAAGTAGAAAT
>STRG.15836.6
CACGCAGTGTTGGGAGCTACGGAAACGCGCTGACAACACAACTATCTGGACACACGATTAGCTCTAGCCACACTAAGTCCTGTGCAAGCTGAACTGAACTGAGCTGAACTGAACTGGCCTTGCCGCGCTACAAGGGTGTTGGATGCACGTGTAGTGGGCCGGTTGCTGTCGGCCCTGTTTGTGTTCGAGTGCTAGAGGTGTAGGATTCTGTTGATGCAATTTCTGATGCTTTGTGCTCATGGCAGTTTCATTCCTGTATTTTGCATATCGAACACAAATAATCCCCCTTTGAAGACATTGATCTCTTCATTGTGGCAAAACCGCCCCGAAACCTGTCGGCTTTTGGCCGGTTTTAAGCACTTTTTACTATCACGCTGATCGGTTTCCCAGTGGTTTCTTAGTGGCTTATGAACAGTTTCTGAGCGGCTTCTACCAGTCGTTTGACAAACGTGATATTGTTCGTCAATTATTTTCCCTTTTCTCAAACTACGTTTTACGGCGCTCACCCCATAACTCCCGAGGACATTTCGATGTATTGAACCATTTGGCAGTGTAAATTTCTCCGGTCGTCCGTCCCCTTCGTATCAATTCACTTTTGATCCGTGCAAAATGACTGCTGAAGAAGCTAATCGAAAACCGACGTTACCAACGGGCTGTGTACCACAAGGGTTGCATGCTACAATTTGGCTACCCTGTTAACGGAACGAAGTAGAATGGGAGGTTTTGTAGTTGAGTGATTTTGATGTATTGTGACCGACAGTGGTCTTTCGAAATGGCCTATCCAGTGAGATGTCACGGTGAACCGAATACTCTCAGCTTGTATGTAATGAAAAAGTACACAACACTGTGGACAGTGTTTCTTTCGTTGACGAGAAGCAGTGTAGCGAACAGGCTGTTGGCAGCCATATTGGTCTTCGGTTGTTGTACGTGTAGGATCCTGCTGATGCGCTTACTGCGCCTCTGCGCTAATGGAGCTTCCTATTTTTACTGTTTCAGATCGAACACCACCGACTCCCCGTGGAGGAACCCTGATCCTTGCGTACTACACGGCGTAGTGGCTAGGCCGTAGACCGCCATATCGTCGTTCGGCTGATTCTTAGTGTGTTCACCACAGTATGTCTGCTTATCTGTCTTCAAAGCGACCGAAGTTTATAAAACCCGGTGAGGAGGATGTTGTCCAGGGCTTAGTTTCTGAAGAGAAACCAGAAACCAACGAAGATGGATGTTCCGGAGCGACTATTTTACCTTTCAACCCTGATGATTCTCTTCAATCACTGGAACAGCAACGACAGCATCTCCCTGTATTCACATGGAGAACCCATTTTTTGTTTCTTCTGGAAACGAATAGGGTTGTCATTGTGACGGGTGAGACGGGAAGCGGAAAATCCACGCAGTTACCACAGTATGTCTACGAATCAGGTTGGCTCAACGCCAAACCTAGCTCAGTGGCTCCTTCGGGTGCCACGATGGCAATCACACAACCAAGGCGTGTTGCTGCACTCACACTGGCCACTCGAGTAGCTGAGGAAAAGAACTGGAAACTCGGGGCGCATGTGGGCTATGCCATCAGATTCGAAGAATGTTGTACACCACAAGTGACCGTGATATCTTACCTGACCGAAGGTATGATGATTCAAGAACTCCTTCGGGACCCTTTGTTGCGACGTTTTCGTGTGGTCATGTTGGACGAGGTTCACGAAAGGTCATTGCAGACAGACATTCTTTTGGGATTGCTGAAAAAAGTGTTGCGCAAGCGACCGTATGACCTGCGGCTCGTTATCTCATCCGCCACATTAGATGCAAAGAAGTACGTGGACTATTTTTCTGATCTGGACGCGCTGATTGCAAAGAAGTCCGATATGGCAGATCCCTTGTCCCCCCATGGATGTACAGATAAGTCTCTCAGTCCAGTAGCTCATCTCAATGTCGAAGGTCGTCAGTTCCCGGTCCACATCTACTATTCAGTGGATCCGGTTCCCTGCTACTTGCGTGCCGCCAAGGATTTGGTCTTCCAGATTCACGAATCACGTCCTTTGGGTGGTGATGTGCTCGTTTTTGTCACTGGTCAAAATGAAGTCGTTCAATTGGTTAGTGACCTAGTAGACGAATATCGCAGTCGTAAGGAACAGTATTCCAAATCCGAACCAACGCCGACCGGTACTAAGGGTTCTTCTGCCACAGGTTACCGTCCTTTGCGTTGCCTCCCGCTTCACGGCGCCTTGCCGCAAACTGATCAGCTACGCATCTTCGATCGTCCAACGAGGGCTTGTCGTAAGGTAGTCGTGGCAACAAATATAGCTGAGGCGTCAGTCACATTACCCGGTATATCCTACGTGATCGATTGTGGTTTCGCCCGGCTTCGAGCTTACAACCCGGTCACCGGACTGGAAGCCCTCGTCACACTACCCATCTCACAGGCCTCGGCTCGACAACGAGCTGGACGTGCCGGTCGAACAAGGGCAGGTGAGGCCTACCGTTTGTATTCGGAACAGCTATTTCGCAGTCTACCTCGATTCACCCCACCGGAATCGGTGCGATCAGATTTGTCTGGTGCATTGTTACGACTGAAAACGCTTGGGGTTGATCGATTAGTTCGATTTGATTGGCTCGATCCACCGCCGGCTTCGCATGTGGGGCAGGCAGCCGAGCGCCTGGTTGCTCTGGGTGCATTAGACGCGGACACCGGTCGACTAACTATACCTAAAGGTCTGAAACTGGCCGAGGTGTCCACCGCATGCGGCTTAGATCAACCCTCGGCCGCAGCTGCTTTGTTGGGTTCGTGTGAAGAGGGTTGCTCACAGGAGGTCGCAGCCATTGTGGCGTTAATGCAAATTCAGCGTATTTTCGTCTCGGGTGCACGTCAGAAACGAACCGGGGATCGTGTTCGACGTCAGCTATTTGGATGTCGCCAGGGCGACCATCTAACAGAACTGAACGCGTTCACTGCTTACGAACTTCAGGCTGCACGTTGCTCACCTAGTGATCTCCGGGCCTGGTGTCGTGATGCTGGGCTAAATGAGCGCGGATTGTCGCATGCCCTGACTCTGCGTGATCGCATAGCGGCTATGTTTACTCGACTCAAACTACCCTGGGTTCGTGCGGAGCCTGAGGGTAACCCAGAACCGGTATTGCGTGCCTTAGTTCGAGGCTATTTTCATCAGGTCGCCCGTCTCGCTCCTTCCGGGTCGTACTACCTCACCGTGCGAGGTGATCACCAACTCCGACTGCATCCCAATAGCATTTTGTACAGTTCCACAACCAAGTGGCCCGCCTGGATCTTGTTCACACATGTTTTTTTGGCCACCAGTGCAGAGCTACTGGGCGGTGCTGAAACCAACGGCTCTGGCCCGGTACCCACTTGCGTCAGTGGAGTCAGTGCGATCCAGCCAGATTGGTTGTTAGAGTTAGCTCCGCACTATTATCATTTTGGAACAGATCGAGAACATATGGAACGAGCTCTTCGGAAAGCAGGATGAAAAAAATCCCGGATAAAGAGAGGAGTGCCAGGATCAGTCATCATATAAAGATCCTTCCAACTTGTTAATTTTATATTGCCTACCCCCCCCCTCCTCCAGGAATGAATTGTACAGTCCCGGTGAATTTCAAAATCACTATACAGTTTGCATTTCATTTGTTT
>STRG.80861.1
TGTGGCTATTGGATTGCACGCTGCCTATGCGGTCGTTGCGCTGGCAATCCGATAAAAGGATCGATTTAAGCAATGCAGACCAACAAGCACACAAAAAGCTCACATCCTAACCAAGTCACGAAATCACGTGATCCTGGTTCTGTCCAGTGAAGACGTATCACGTGAATCGACATCTCATCAATAGCAAGCCATCTACTCACTCATGATCTCCATGGTTTTTACAATAAAGTGCTTACCGACAGACATCACAGTGGCAGGTTTCCAAATCTCGAATTGCTCAGAGAATATTTGGATTTATCGAACGGTTTTTAATGGAATCTTCTGTTCGTAAACAGAAGTGGTTGTAATAATCGGTCGATACAAATAGTTGAAGCCAAAAAGATCAGTATAATCTGAGACATTTGTTGTGGTCGATTGGTTTATATAACCTCTAAAATTTGCTGATAATGTGAACAATAATATGGCTCCCAATGAGGAGGTGATGCAGCGCTGGATAGATCGACTAGTGTTATGGTGTCAGCCACGTGGAACACACTCACCTCGTCCAAAATCTACCATGATTATTACACTATCAAGACCATTGGAAGAATACGATGGCCCGCCGGAACTACTTGATTCAACAGAACAAAGAGAGCGGGTAACAAACACAGCGCTGGACGGATCACCGATGGAATCACCAGCACTCGTGGCTCATTCGACAGGAGTATGGGGATTGAAGTCATTTGCACCAAAATTAGTGTTACGATGGCTCAAACGCAAACAAAGTCCACATTCAAAGGAACCGAAACCTGGAATCATTCAAAGCAGCATGACTCAAGTGATTATGTCTGGGACTCGACCGACGAGTGCTTCGACTTCAAGAAGCACAGAGTTGAAGCGATTTGGCTCAGCCAGTTTAAAATTCGGTTTAATATCCAGATCTCAGACACTTCCACCCCGGTTCGGTTCCTCAAGTGGGTCGGGGATTGGCTTTTCCAAAGGCTCATCCTTCCTTCTCCCTGGATGGCGAAAGTCTAGCAAAAAATCACCAGCTACAATAGAAAATTCAGAAATGGAAGAATATGGTGCCGAACCCAGTTTTACACTAATGCCTCAGGAAGACGTGAATGGGAAAGCTGTTCTACTTGAGTCAGATGATCAAATTATTGACGACGAAGAGTCTAAAATTCAGTAAAACAAACACCTATTCACTACAGTCACGCACAGTTTACACTTTATTACTGTTTGCTGTCTGATTTCAGCCCAAACCACAACTCATGTGATC
>STRG.17343.4
GAAAAGATGGGATTTGAATGTGGTGTCCCGAGGTCTTTTGTTTGCGTTGGTGCGTGATTGGTACCACCATGAGTGGTACAGTTTTGGTATTTGACCTTGACGTCTTAATACCCGTTTCCTTGGAGTTCGTGCTTTTGTCAGAATTTGGTCTGCTAGTTGGAAACATTTTTTGTGCCAATTGGAGGCGGTAAGCCTCTTAGCTTAACAATGAACATGTATGATGCGAATTCTCGTGGATGGTGAGCGGTGGGACGTAACGGCTTTCTCATCATTGAACGGTTCATTTAAAACTTCTCTAACATCTCAGAATGTAACTAACAACTGTCAAACGTTGACAATATTGATGACAGTTGTGAATTTAGCTGCGAAAACGCCTCAAAACCATACTGGTTAACCTGCGAGCCGTTCATAAATGTCCACAAGTTGTTTAAGAAGTTGTTGATTCAAACGTCCAGCGTACTAAAAGGTATGAGACAAACGTACTAAATCCCTATAAGAGCATCCGTCGCTTCAGGGAAACGATAATAAAGCGGTAAAGTTGGGTGTGAATGTTGTGTAGCTCATAAATGTTAAAGTATTTAAAACGGAGTCAATTCTCTCGATTCTATGAAATATCAGTTGTGCTACATATCTTATAGCCATAAATACTACTACACATGGTTATGAATATACATTTGTCCTTGGAATGGATTCTTTTATCGTTTTCCAAAGTATTAAGGATGACGGGGAATCAAGAATCACTGAGTCGGTTGCGTTAAAAATGCAGAATGTATCCTGTAGGAGTTTCACTGAATTTTCAACTAATTTAGGTCGTTTAAAGTAATCCGAATCTCCCCGGTCTTGGTTGGATTTTGTGCGCCAATTAGGTGACGGCTGTCTCACATGTAAAAAAGCTTTCCATGACATAACCGACTTCGTGCCGTAGAAATTATCCAAGTTTTTTCAATTCTGTTTTCACTCAACAGAATCTAATTATTGATTGTAGGCATAATGATGGAGAGGACCCACTTTTTATAGGAATGAAAACGGTGTTCATCTTGGATAGTTCGCCATTCTGATTGATAATATGCTAAACTGGCAGGGTTCTACTAGCGGAACTTGTAAACTACATTTCTGCAATCTCCGAGTTGGCGCAAATGGCAGGTACGTAACTGTGAGAGTTGAGCACTTTAGTGACCGCACTGCAAAACATTCTATTTTCTGCAGAGATTTGTGTAAGTCTGTTTGAGTGCGGTTCATTTTTGCTTCACTTTGGTCGCGTTTTCCAGGGTTCAGTTTTCTTACCTGCCAATGGCTTTCTCTATACTCAGAAACAACTGAACTATTGATGATGTGCTTGAGAACACTTGGTACTTCTGTGGATTACAGGTCGCCTTTCCCACATTGACTCGCATGGAAATGTGACAGAGTGAACAGTTCAAATAATCGAGAGCTACTTTCTGTTGTCAGAACGGCGTTAGTGTCTGAATAATTTCTCTTTCGGCACAGTGGCCATCACAAAAAGAAGAATTTAGAGGGCTCATCAAGATACTCATACTAGTTCTATCAAGCTTTAAGCATGAATAAATTATTTAGGATAAAATTAATGTCGGAAAATTCCCAATGAATACATTTGGAGAACACAGTTTGGCGAACAAGCTCGTTTTCAATGATTCATAATCATTACAATTGTTTTCTTCCCCTCCCTCACCCCCTTTCGTTATTAATTTTGTCACTTCCCATTTATCTAATTGGTTCAACCCTTTGACTTGTCGTAATATATTGTGATGTAATGGCATGATTATGAATCACTGAAAACGAGCTTGTTCGCCAAACTGTGTTCTCCAAATATATATAAATTCTCATGTTGCACCAGATGCTCCTTCTGATGATAGCCAATTACTTGACGGGTTTTCCAACTATCTTATTACAAGTCTTGTACAGTCCTTGTGCATAATGGCAGGTGATTTCAACAGGCTTGACTTATCCTTTTTAACCCCTAAGGTTTTTTAAAAAAAAATCTTTATTTCGATGCCCCTTTGGATTCAGTATTAGTCAATTACTCAAATATTTTCAGTCTNNNNNNNNNNNNNNNNNNNNNNNNNNNNNNNNNNNNNNNAATGTCGGAAAATTCCCAATGAATACATTTGGAGAACACAGTTTGGCGAACAAGCTCGTTTTCAATGATTCATAATCATTACAATTGTTTTCTCCCCCTCCCCCACCCCTTTCGTTATTAATTTTGTCACTTCCCATTTATCTAATTGGTTCAACCCCTTGTCGTAATATATTGTGATGTAATGGCATGATTATGAATCACTGAAAACGAGCTTGTTCGCCAAACTGTGTTCTCCAAATAAAATCAATGGATGAAGAGCGTGAATAAACAATATTCTGTATGCATATATGCATCATTGAGGGAAAAAACTAATTGTGTTAACTGATGTCTTTTGTTTTATGAAATAGATGGATATGTTTATGAAATAACTGAACGCGAAACTTGGAGTTAAAGTTCTCAGATGAATGTACGGAAACAGCGCAGGTTGTTTCTCGGGAACACCCTGTTATGAGAAAGACAGCCCATAAAGGTTCGGGGAAATATGAGGTACTCTCCAGTGTCTTGTCGGTATTTTCATGACACTGTTTCAGCTTTTTTCAAAATCGCATGGCGTCACGCGCATGTACGATTGCCGTTCCTCGGGTAAAATATCGGTCGTGTTGATTGTCACCTGTCAGTAGATAAAACAACTCATACGCCTTTCGTATTTTTAGCGCCAGTCTGAGGATTCTTTGTAGGATCGAGGATCGCTTTTCGATTATTTTTCCCCAGGAATTTCCTGCTTTGTCTGGGTAAGCGAGGCAGCGACTTTATTTGATGGCTGGCCATAATGGCACGAGTCGCGATGTCGTATGTGAACCTTCGTCACTGTTTTTGGCATGAGTTCGCTTCCAGTCAAAAGTATCCATTACGTCCTCGGGCAAACGTCTCCGTCTGACGGTAATTGACATCCGTTTTTTCTCTGTAACCTAGAGGCTCACCCGGTAACATTCACCTGTGCTATCCGTAGCCAGTCCGTCGATCGCAGGTAGGGAAAGATGTCAGATGCCACAAAACTACGTTCGGTTTCTACGCCCTACAATTTGCCGAATACTGGAACTATGATTATTAGAGTGAGGTTCAACTGGGTTTCCAAATTTATCGTTAGCTAGCGTTAAGTGGACGACAATCAACATACACACGATACCAGCCGGTTTGACGCTGCTTCGTTATGCAAAGGAATCTGTCATTCAAACTCGACAATGGTGGATTCGTAGTAGTTGTCGGAGACTTTCGTTTGCTCTGATGAAACCGAGATTATTCACAAAACCTTGCAGTTGAGTGGAGACACTTATTAAGGATGGACGCAAACAATCTTTTGACGCACATCGGAGGTTGATCCGCCAACTTGGTCATTATCTCGAATGTAGATTTTTCTCGCTTAGTGAATATCTTTATCATGCACTGTAAACCGTACAGAGCATTACGCCCGCGGAAGAGTTGGGATCGAGATTCCACTCGAGCTAAGCTACTACTACTGGCTAATCTACTGATGCACTTGATATTGATTTATCCGCGACACTAGAGGTACTTGACTTACTACTTAACGCTCGAGTCTTGTCTGATCCATCACATATCGGCAACTTCCAATGCACGCACACTTGATGTTGTAAAACTCACCTTATACTGGCCGAGTTAACACACGATCTTGGGTTGTTATAATATCACCATCATTGTGTATTCACCTCATCTGTCTATAATAATTGTTATTCAGAAGTTCACCCGCCGTACCGACATTCAGCTAAAGTGTATTTAGATACAATATTTTCATTGCAGATGGGGTCAACGGGGACATCAAATGAGGGAAAACTTCCCGCGTTGCCCACCCAAGCCTCGCGACGCATACATTGTCATCAATCGGCCGTCCGAGCGGCCCGGTTCAACTCGGATGGCATGTACTGTATGACTGCTGGCGGAGACAAGACAATCAAACTGTGGAATCCTTATACTTGTCGTTTGTTAAAAACGTATACCGGTCATGGAGGAGAAGTGTCCGATGTTCGGGCGGGCGCTGACAATAGTCAACTTGGATCGGGTGGTGCAGACTGTCTGGTTATGTTGTGGGATGTGAGCACCGGTCAATCAGTTCGTCGATGGCGTCGACATGCCGGCCGAGTCAACGCCGTACAGTTTGCCTCCCCGTTCCAACGTTCCGAGAGTGGATTGCCCAGCCCAATTCTGATCTCTGCCGCAGTGGATGGTATGGTTCTGGTCTGGGATGCTCGTGCTCGAACACCTTATCCAGTCCAAACAATGCACGAGGCGAAGGACAGTGTAAGTTGCGTGTCATTTTCCCGATGGCAAATCATCACGGGATCCGTGGATCGTTGTGTGCGCACCTACGACATTCGCAGAGGTGAAATGACTGAAGACTATGTCGGATATCCGGTTACGTCTGTTTCCATGACCGTTGACTGTCAGTGTATACTTGTTGGCACACAGGATTCCACATTGCGTCTTTTTGACGCATTTACAGGGGAGTTGTTAAACAAATATTTGGGCCATACGAATAAAACATACAGAATGGACAGTGTTCTGATGAATCATGATGCTCACGTTGTCAGTGGTTCGGAAGAGCTTGGCCTAGTGTTTATTTGGGATTTTGTTCGTTCCAACTCCTCGCTGCTCACTCTAGATCACAGTCCCGGGGGCCCAGCGTGGGGCAACCTCCCTCTGAGCGGTGGTGCCGTTAGCCAGTTGGTCGTGAGAGCCGCAGAGTCGACGAATTTTCTTGTTCATTCACTTTCAGCTCACCCTAGTCAGAGCCGCTTACTTACCTCGGGAGGCGATTTTGTCTGGCTATGGGATGCCGAACCAAACGCCTCAGAAGGTGATGATCCAAATGATGATACACGTTAAAAATGAAGGCAATTGTATATACTCACAGTCCTTCCAGTTTGTAAAGTAATGAAACCCCGTTGAATGACTCTTGAAATATACATTTTGATACTAAA
>STRG.15945.1
CCTGGTGATATATATATATATATATGCACACATTTTTTACTTCAGAAAAGCGGGGGATAATATATCTGATCTAATCGTTTCCATTGAAAATGCACTGCCAACCTGATCGGATAATACTGCTGGGCATGTTGTTTTCATTGATCCTTTTGCATGATACATCTAACGGATATAGTACAGAGTTGAATCCTACAAATGAATATGACGATGATGATGGTGGTAATGGTGATGATGGGGGTAATGATGGTGACGCAGAACCTGGAAAAGATCCTGAAGATGAGAACTTGATCCCAGATGAATCGGCAGAAGAAATTCTCGAATACAGTAATGTCACAACAAAGGAGCCCATTTTGAGTGGGGAAACAGACTTGCATCCCAAAAACACACGGCCATACACAACATCAGCAGGACAAAGAAACAAGTCCTATCGGATAATGCGTGTACATTATTCAACAACAGTGGTCCCAGTGATCGCCACCTGGTTTTATGCCCGATCAACCATAATTTTATGATTATTTTTCAGAGGTAGCACTTGCAATGGATACTATTTGGACGTTTTATGGGACTACCTCTGTTTGCCTGTACATGGTTATTGATTCTAATAATTTCCAAAAACCATTGACACTGTTTTGAACTAGTTGACATTATGTATATGCTACCTCTGCAAATCACCGCGGTGACGCGCTTTTACTGGACCAACCGATCAGTATTTTGTGGTCATTCCTATTCAATGAAAATATATTCTATTTTTTTGGTC
>STRG.28877.9
AAGTTGAATAAATTCGAAAATTACCGGCGATTTTGAATCTGATGGAGAATTTGTCCCCCCTTGTTTTTCCTGGGAAGTTTGTTTTACCGCGCACCCGTTGTGCACATTTCTCAGCCACGATTTCGAAAAGGACTCTTGTAATACGCTCAGACAGATCACAACTCCCATCTTTATCGGTAGAATATATTGCTTTTCAAAAACTGCTGTCGGGATGAACAACCTATTTGTCTTCCAAATTATTTTGGAACTAATCTGGAAGCTATCGATCTGTTCTGCTGAAGTGGTTCTGATAACCGGCACTGAATTCACGTTCAGAAACAACACAAATCTTGTTCATATCTACGTACCAGTAACACTAATGAATTCCACTAGTGGTACATACACCGTTACATGCACATTGAATCAAACAACGTCGACAGCTACCAGCTTTGGAACGTTCAATGAAATCACATTATCCGCACTGAATCCCAACGGAACAATGACATTCAGTTGCTCAAAATATGGACGGGAAGTGGCATTTTTTTGTCATCTAAACAGTCTGTACGGTACATCTGGAAATTTTGGATTTCTACAATGCACCAAACCTCCAGTGGTAAATATAATACCAGGGACGATGACAATTTTGCGGCGTCAGACACCATTCTATCAAAGTGTTTTGTTGAAGCTGAGTGAACAAGCAAAATATGATGCAGTTACGGTTGAATGCTATTCAGTTACAACGACCAATATGACTGTAGCCGGATTTCAGGCAAAAATAAACGCTGGGTTTTCACAAACATCAGTACCAGTTCAAGTGACATCTGCTGATGAAAATTCAAAGGCAACATTGACTTGCAACGGCCAGTCTGTGGGAGGATTGCAGTATGATAAAACTTCTTCCACTGGTGTCGCCAGCAATTTTTTTAGTGAAGATGGTCGTTTAACTATTGTGCCCCAATATTCCAATGTCTACACAACAAACTTTCAGCTTCTCTTGTTTGTCAACGGACTATTCGACGACTTGAATATTATTTGTGGCTTGACAATAGTTCAAACGACACAAGACGCTGACAACGTTATGAAAACTTCCGGATGCACGGAGTCCGACGGAACGGCTGGAACTTGGATGATTGACCCGACCAGTATCAGTTTCCAGTCTTCAACCCCGTCGTCACAAGCCAAAACTCTGAGGATCCGCCGAAAATCGTATCCCACTATTCTGGAAGCGGGCAGTGTGGAGATGTTGGTTGTGCGGTGCTGCAATCCGGTGTCTAACAAGTCCATAGATCCAGTTTTCGGGGGTGTTCAAGCTTCGTCTCAGCTCAATGTACTTCTAAAAAAGCCCTTTGTTTTTAATACAGGAGATGAATATCCCACTGAAACAGAATCCAGTTTGCCAAACCCAGCATTTGTCAACATAGCTCCGTGTCCTTGCGATCTGATCGCAGCAACGTGTGACCCCGGCTGTTGCTGTGACCCGAAGTGTCCGGTCAATCAAGCTGTCCCTTGCCTAATGGGCCCTATTGGTGGTGGACCAGTTCCTGTGGATCCGTTCAACTGCACAGCTCATGCAGGACTATTTAATTCCACCAGTCTTACTTTTCAACCATATACCGGACCAAACGGCACTCAGTCGCGGCCTGTTCGTCGGCCAGAAATGCACGCTCTGTTTTGTGTTACTAAGGAAAACAACGCCGCTCTGGGATACTATTACCCGAGTCTAGGTGTGATACGTAATTTGAGTGCTTGGACTACATATTTGGATTCACGTGGCCCTCAGAGCCGGCTAGTCTTGCCCAAAGATGACGGAAACCGTGACGTTTACGGATCTAATGAAAAGTATGGATATGGGGATGCTCTTCGCCTAGTCACCGAGGAAGTCACTTACATTGGTACAAATTCGATCACTTCCACAAACACTCCGAAACGGCCGGTTTTGAGGATACCTAGCCCACACAACTGTATCAGTCCCGAAGGAGTTGCCGTTCGTTTTCTCCAAGAAGTTCCAACTTATCGCTGTCCCATCTTAATCACTCAGGACACTTGTTCGGCGGCTGGTCGACTATCTACATTTCTTGATCCCGGTAGCGGTCCATTAACGTACGAGTCAAGATTGCTCGGCAAAACCTACCTGATCAGTGATGACGTTGCTACTCGATTATCGCCCCCAGTCTACGAACTGTTAGCCAATCTCAGTGCCGAAAATAGTCGATCACAGACTAAAGTCAATTATTACTGTCTATCTGCTGCCGAAATGGAATATTTTACGGACTCTGTAAAAACTGATAACGCAGAACTTGGGCAATTGGGTTTTTTTGACCAGACTTGTCAATTTGATCCGACTACAAACGTGACCACATGTGCACCGTCAATCCCCGCATCAAGCAGCAGCGGGACAACACTTGCAAAAGATTGTCCTTGGGATGATGGCTTCACATTAGTTCCGGATGCCAGTCTTTCAAATGAGACATGTGATAATGCTGTTCTGCGGGTTGACTATCGATTTTACTGGTCAGAAGGAAACATTCCGCGTGCTGAGGCGGATATTTATCTCGCATCTGTCAACGCAAGTCTGGGGCAGAGGTATTACCAGTCATTCTCGGTCAGATTCATTCACCGCTCCGTAAGACTATCCAGCTTTTCGGACAGCAATTCAAAATCATCCGGAGTTTATGGTTATGACGCGGGTGCCCAACTAGTCACTGGAACAATCAGTGCACCAACGACTTCCGGTGCATTTTCAGTGATTGTGGACAGTCCGAACCTGAGTCTGCCTGGAATTGCAACAATTCAGCCGGGAATGAAATGCAGTTCGAAAATACCCTGGTCTTCTTTGCTCTGATCTCTGGTCCTGTGGCTTTTGAGAAGGATTCTACGTGATATAGAACTGGTTATAAGGTGGTTGGGCTGTCCCCAAGGATGATGACGTCCGTAAATTCCAAATTCGCGATAGAAGTTTCGGAGCCCAGCCTGATACCAGAGTAAAAAGTTTAGGTGGTCTATGTGGGAATAGCAGACATAAAGCTGTCCGTTTTGCTGAAAATTCCATTGGAACGTGTCGTGTCAACTTAAATTCGGCTCATTTTGACGATTGTACAAGGCTTAGGAGTTTGGTTAAAGCTCAACTGGATAAATTCGTGTCCTCCGACGTGATTGCGGTCTACGGAAGCCCTTCGATTTCCACGTCCAGTGATTGGGTTCGCATTCAACGTGAACAAGTTCAACTGTTTATCGCCAACAATGATTCCGCGGAATTTTTAAGTATCGGTCTCGGACCGGACGCGCAACCGGTTGCAGGATTTTGTAAACAAATCCCGAACAGTGTCAAGTTGGACATTTTTTACGCGGAACAGGGTAGAGTAGACGGGGAGCCGATTCTACAGATTATCGGTGCGCAAGTCAGATACAAGTACGAAGATTGGCATTTAACGTGCGGTTCTAGCGACTATCCTTCTGTTTGTCGGCCACCATCACCCAACCAGAACACTTCAACTGACTCAGTTTCCCAAGGATTCTTCATTCACACGAAGGTGATTTTTACGATAGTCCCATGGGACTGGGCGTCACAGATTTCCGGCTCAGCAAACTTCTCACGGCGACGTGCGGACCGAATCGCAACCACCCAGGCTTGTCCGTATGATGCCTGTTGGCGTGAAGCATTCTACGCGTGGACCGTATTCCCGCACATGTTCGGCTCAGAATTCAGTATGCAAAACGCCTATCAGATCGCGATCAGTCTGGGACTAGGGGGCCTCGTGTTCGGCATGCTACTAATAACCAGACCATTTATTTAACCACAGCTGAATCTCCAGGACATGGATCGTCACCTGCGATGCTTCTCTGCAACAGACATTTTGTATAATGAGTTTTTCCTTATGCACTGAAAGTCACCTTGTTTTTTTACTTCAATGGGCGTTCTGTATGGTCTTTTTCAAACAATTGCAAGCTTGGAAATAGAACAACGATTCACGAGCAACATACTTCATAAAACAAGTGTGCCGTTTGTTGGGTACGTGAATAGTCGATAAGTGGC
>STRG.73380.2
CGCTATGAAAAAACGTTCTCTGAATTAGTACCCATTACTCGATTTCTGACCCCATCATTGCCTACTCGGCTAATCCACCCGATCTTAGCGATACTACGTAAACATCGGTGGTCGAAAACCTCAAGACGACGAATATCTTCAGCACGAAGACTCCAAGTTTCGCAACCATACAACAAAAATGAACGCACTACAGCACAGTATACACGACCTTTCAACTTCAGTGAAATATCAGATCGACGCCACAAGTGATTCAGTCCAGCGTACGCCGCTCGAGCCTTGGATATCCGCGTCTTCACCTCTACTACAGTGCTCCCATCCGTCGTCACGTTTCTGCCGAGGTAGGTGAAGTGGTCGACAACTGACAGCACCTCCCTATCGAGCATCAAGCTCGGAATCGTTGACGTCGTCTGCGTAATCTAGGTCACACAGCTTTTCACTATTTCCTAGTTCGACGCCTACATCCTGAAGATTTTGCAAAACACTCTCCATTATTTCGTCCATGACGAAGTTGAACAGGAATGAAGACATAGGACATCCCTGTCGAACACCACTGGTCGTTTCGAACCAACCGGATAGTTCACTGTAAACTCTAACGCGGTCAGAAGTATGAGAATACAATGATCTCAGTGGGTTCACGAACTTATGGGGCATACATTTTCGATGAAGATTACTGAAAAGCGCTGCTCGATCAACTGAATCGAAAGCGCCTTTCAAGTCTAAGAAAATCATTATTGTCGGTCGGCGGTGCGTGTGACGCGTTTCAAGTAGTCAGCGAAGAGTAAAAATCTGGTCGATGCATCCTCGACCTGGGCGGAATCCAGCCTGCTGTTTGCGGGCATTCCTCTCGCGAGCGGGTGTATAACGGTGCAGCAGAATTGAGGCTAATACTTTGGTGACAATCGGAATTAAGCTAATCCCACGATGGTTACTACAGTCATTACGTATTCCCTTCTTGAAGATGGGAAACAATCAACGACTCACTCCATATTAACGGAATACGCTTCACGTTCCAAATATCACGGAGCAAAGCGGTAAGTGATTTTATCAACGCCTCACCACCCAGTTTGAAAAGAACTGGGGGAAGTTCGTCGGGACCTGCCGCTTTCCCTTGCTTTAGTGATCGAATGCATGACTCTACTTCTACTTCCGATGGGGGCTCAAGTGATACCACCTAGGGAGTCGCAGTCGTTGACACGGGAGTAATTACACTAGTGTGCGGCCAGCTAAACTGTTCCTTGAAGTATTCGGCCCAACGGTTAGGCCTTTGCTGTTTGCTATGGATGGGTTCTCTATTCCTACCGCAAATCGTTTCACTGACCTGGATGCTCCGTCCACCGGTGTCACGAATAAATTTGAACAGTCATAGACTGTTACCTGAAGCCGCTGCTATTTCCATTTCTCCGGCTATTTTGACCCACCAATTTTCGCGACCCTTCAGGCTTTTCGTAACTTGCCTTTGTAGCTTTCTCCGCATCTTACTCATCTCCTTACGGTTCGAGAGCTGACGCTTTTGCTCCATTATACTCAGCGAAAGTCCGAATACCTTTGTCATCCTGCTGAAGACGGGCAATGAATTGTTGTCTATACTCCATCGGTACCAATGGGCAGTGTAACCGTGATTATCCTGCGCGACGACCGGTGCAGTATAGAATTCTTTGTATTTGTTCAGTTCATATGAGATGTTGGACGGGTACTGCTAGGGTGTCCAGCCACAAAGCAGAAGAACGATTAGGGTCCTCATCCAAGGCCTTTAGTTCTAGGAAGAAGCAGGGATGCTAAGTTTGCTCAAAACCCGAGGCTTCTCAAGGTAACACTGAAGTCTGCTGAAGATACCGGGAGACTGCTGGCATCAGCAGTAATGCTCAAAGAATGTTTCGAGGTGCAAACCCGACAAGATCTCTCACGACCTATGAGACAAGACACATCGAACACCGAACGGACAGCGATATCTCAGTTATGGGAATACAGCATAATCGCTCATTGGGTCTCTGAGTCCAGGAGTGACGACCCACTGCGTCGTATTCTCCATGATTTAGGACTCTGGAAATACATAGATTCAAAGCTATCCGTTGAATGACTGGTTGTCTGCGGGGTCATCACGCCTGACGAGCAAACCCCAGCCTAGGCTAATACGGATATGCTTCTTTCAGCTTCCATAGCAGAAACTGCTTTGGAGAGGTGGTTTATTTCGAAATGTAGTCTCTCGTCAGACCTTCATTTACATCGATGCAGACTCAATGAGCGCCATGCATCGCGCTAACAGTCCCCACGTTATTGCAGCAGTACCAGTGTTGGTCCTGTGGGACAGTACAGATGGACTTGAGCATGTAGTTTCAAATCCTAAAAGAAACGATGACGCGAGCCCCACCAGAGCTGGTAGCCAAGGTTTAGCCAAGAAAGGATACACCAAACCGGGACGCCCATCTGGTGTGCCGTTTAGGGGCACACGGGCTTTCAGGTTCACCATCAAATAGCCACTTCGTAGGCCACACTAAACCCACACGACACCGTTGTGGTCAAAGCGTGGGGCTGCATCCACGCTACTGGTCAGATCTTGCGCCACAAACTTCCGGAGCTCCGCCTTCTGGCTGCCCAGTGCAAGGTCCCGTCGACTGGCGTTACTGAGGCTTAGGCGCACAAGGGTATCTCAGGCAGTTAGACATCTAGGACATGGGCATTATGATGACACCAGTATAAGTAGGGGGTGTACATTGTACAGAAACAGGAAATTAAGGGTCACACGCCTCACAGACACAACCCTAGAGTGAGTCCAAGAGGGAGTTTGGGCGTCCACACAACTAGCGGCAAAAAAGGACAAGCCTCGTGAGGGTGATCTACAGGCCTCCATACTGTCCAGAGGCTACGGGCGGCCACATCGTCACAGCACCTGAGCATGCAGACATGCAAAACACCCTATTTTGGTTATTGTGGGGACCTTAAGCTGCCCGATATATGCTTTAACCGTCCGTTATACTCCGCTGGGTCTAGACCTACTTCCTTAGCCTTTAACACGATGGTTAGACTAAGCTAGCGTGGGCATGTAGGGCAGCCCACCCGATGACGAGAGACAACCACTTCCTCAGCACTGGACGTGGTCCTCACTAATGAGCTACGCAAAGTCGATCAACTGGAAGTATCTGCACCCATGGGGTTAGGAGACCACGGGGTTATCGCCCTCCAGCTAGTGCACATAACGGTTCTGTCGTGAAGAGAGAAAACCACCCTGTGGAACTCGACTAGGGCCAACTTTCTAGCGGCGAGAAGCGTTCTAGCTACTGCTTCGTGGCCCTGCGACTCATCGTACTTCGATGAAAACGGGAGACGTTACGAGGGTTCTAACTGAGGCACTGCACCGACTTGTGCCTCGGTCACCGATGGGTATATTTAAGCCTAGACCGAAAATGCAAGCCGAACGCTAAAGAATTCAGAGTTGTGTACGGTCGCTACCAGTTATCACTGAGCACACAGGATCACGCTCACCGTATCATCATAAGAAACCTCTGTAACACTGCGAGACCAAGTCATTATGGACCATCAGAGGCAGTTTCTAAAAACGGTTCGGGCGGATCCCAGAAGCTTCTACAGACAGTTCGCTCAGGTAACCCACTAAACCAGACGTCACAGACATGTGCTAAGCAGATGGACCAATGACGAGGAGCAACGCAGACGCTGCCAAGACGTTGGTATTAGCAAGTAAAAGGTTAACTTTTTTTGAAGCAAACCATTAATTAGCTCGAGCACGCCAGGCCGGACTTAATGATCAATAGGCAAAAACTTATCAGCTCAGAAAACGTGACCACTTTTTGGAAACCGATCAGTCATCTGCAGTCCGACGCAAATCAGGCGAACGGTCAATAATCAACCCGGCAGACATTTTATCAACCTAATCGGCCCGACAGGGCTTGAACTTAACTGGACGCCCGAGTTTGGGGGTTGCTTGAAATACCGTGTGATTTCTTTGAATAAACAGTCATTTTGGCGTGCTGTGTTGTCGTCTGGTTTGTCATTGCGTCCTGGAGCGATCAGAGTTGGGATGTGAGACCAAGTACACGGGTTTCTCATTCAGATCATAGAAAAGAACTCGTGGGTCACAACGAATTTTTGGCGACGGGGTTTCCCTCCCCCAATGACAGCGGCTAATCCAGATTTCAGGAAAATGTGCCAGTCTCAAAAAAAGCTGATGATGTTGACTCTAAGATTTACGGACATTGACTTGACTCACATCTACAGAACCGGCCCCAGAAACACTCCCCCAGAATGTGGGTAATTCCGTACATGACCCACAGTTGGACATCACTTTTGATTCGTGGTTCAAACGATATGGAGACATCTTCAATGTGGTCCTGGTCAATAAAAACGATTAAACTGAAGTCCGACTTCTGCTACGGAAATGGGGACCCGCAGAAAGCGCCAGCTATACAAGTTTCATCACCCCAGATCAACATCGGGGCCACACTTTTCATCAGGCTGTTCATACCATGACCAGAATATTTGATAGCACGTCCTCCTTATTTCAGTACTCGCTGCCACTGTCTCAAACTGGTTAAACGGGAAATGAGCGATCTTGTGACAAGACCAGTTTTGATGCCTGGTTTTCATTTACGACCTTCAGTACGCCAACCACTCCGATTTGCGAAATCGACTCCTGACCAAAATCAACCAACAGCGGAATAACGCATTGAAAGAAATCGTTGAGAAAGTACTCCAACATCCAGATAGACAAAGACGTCGTCAGCAGGGTCTCTGTTCCCAAACGGCATCTACCAATACAGAAACCATCTGCATCTACCCACTCTGGGTCGACTAAACCGCCCTCTCCGTGCAAACACTGTGGAACAACGGATGCAAATGCGATCGTCAGTTCGGGCACAAGGGTGGTTTTTGTCAACACGGAGGATTTCAAAGAAAACGAACGTTCAACCCACCAAAGTCACGTGCTAATGCTGGCCAGTTGTCCGACAATCCTACATGTTAGTCATAACGTCGCGGCTGCAGGTAGTTGAACGTCGGAAGTTTATTAATGTTCAGACCAATGAGCATTGTGTCTACCTCCAACCAGACACTGCATCCGACATTTCTGTCGTGTCATAAGACATGCCAAAATGGGCCGGCCAGAAATATAGCCTACTGCGTTGACCGCAACGAGCGCCTGCGGCGTTTTAGTAAACCTACCGGCCAACCTCAATGTACTGTAACTTTCCGTGACGAGACGGTTTCTGCGACCTGTTTTGTCACCAAATCCAACATTCAGTTCGGTTTAAGTCTATACAACCACTAACCTCGCACTTCTGTGCTCTGGTTTCGGTTGCTACGTTCCAGCATCGTCCAGTAAACGGTAGAGTATATAGAAGCGTCGAGTGAAAAAAGTTGAAATTTCGAGTAATAAGCGGAAATCACGAAGACAACGAAAGATTCGGCATGAAATTGTCACTACCGGTGGCACCTACCCATTTGGAAGGCGGGTCACGTGGACCCTAACCTAGAAGTGTAACACGTCCTACGTGGACAAGTCCACTAGTCAAGGTTTTCATACCTTTTTGCCATGCCATGGACTGACAACCTCGACCTACCTTCCAACCATTACCTGCCTCGGAGAACAGCGTACGCCGAGAAAGTCTACTAGGAGCTTATAGGATTCTTCGCCACTTTAAATCTCAGGGTCTGGTTGCCGGTTATCCCCAATAGTGCAACGAGCGTTCGTGGCTATGGGATGATTGCCCTATCCGCTGCACTCATGCGCAAGCATGTAATAGAAAATATTCGGGCAATGCTACGGAGATATCGATGCTCAAACAGCGACAGTCTTCGTCTATCTTCTACCCTAATGACCATGTTTATGAGCCGTATAGAAGAACGGACCTAACCGCTGCATTCTACACTCGACTCTTACCAGACAACCGATTGTCACGCCGGTGCCACAGACGACGGAGGTTGGCAAAAGCCAAATGCGCCTTCTGTATACGCGATGGCATTTCGCCACTATCCGTCCATCCGATGAAATGTAACTATTCAGGCAACAAAACTTATCCACTTCAGCTAGAGCTTTCCCTGCCAAAACAAGGTTTGGCCTAGCGCCAACCGAGTCCTGCAACATCATTTTACACTTTGAAGGTGCAAAACGCATACCGGACATTGCCACACTGTTGTTAAGGCTATCTAAGAAAGCTTCCAACTTATTTGAATCTTCACTCAGAAGAACCATGTCGTCGGCGTATTCCAAGTCATATAGTTAACTTCCCAAACAAAGATGGACGCCGCTATTCTCACACGAGGATAGAGCTATCTCAAGAATCAATTCAACTACAAAATCGAAGAGGAAGGGCGAAAGTGAGAAATCCACTTCTCGTGGTGAACTTGGGTGAAAGATCACCGTAAGCACGAACTAGGCTTCGGCTGTTTGCATACAAGCACTGGAAAATACAAATAAATTTCTCTGGCACACTCTTCAATGAGAAGCAGTGCCAGAGGACTGTTTGATCGACTGGATCGAACGTCGCTTTCAGATCAAAAAAGACAGAAATTGTGGGCCTATAGAAGATGTGTCCGTGCTCTAAGATTTGTCGAACAGTAAAGATGTGGTCGATACAACCACTACCAGGTCTGAAACCTAATTGATTCTCACGTGTACACAATCCGCGGGCACTGGATAATCGACGGAGAATAAGCCCGATGAACAGTTTGGATGAGATACTTACCAAGCTAATTCCTCTATGGTTTTCACAAGAGAATCTGTCACCTTTCTTGTAAATCGGCACAATCACCGATTCACACCATTATCTGGGAATCTGTTTACTATCTCAGATTACCCACAGGAGTTTTGTTTACTCCGAAAACAAGGTTTCGCCTCCATCCTTGTAAAAGATGGAGACAACTCATCCGGTCCAGCGGCTTTGTACCTTTTCAAATAACCTATCTCCCGCAAAACCTCCATTTCTAATGGAGGAGTGATATCCACCTGCATCGTTTCTCTCGCAGGTATATTTAGAAGGTCCACCGTGGAAGTGGATCACCTGAACTGTTCCTTTAAATGCTCCGTCCAGCGGTCCACACGATGTCCCTGAGAGTAAATCAGTGAGTCGTCGGATTCCTCAATTAATTCACTTACACCGGACTTCCGTGGACCGGTACCTCTAATCAAACGGTAGAGGTTGCCACTATTGCCAATGAACGCAGCATTCTCCATTTCCTTACATTTCGCAATCCACCACTGCTCATGGTCATTTCTCAGGCTCCTCGTCAGTGTGCATCTCAGGGTATTACGCACTTTGTTGAATGTGGCATCCGGGGGACAGATCTACGAGCATCCGACATTGATTCACTACTAGCAGACTAGATTGGCGAGCTCGGTCTAAGCGACCTTTCTTTAGACAGTTTTTGCGACCAAATCCAAGTGGCCTATGGAGCTCCGTCAGCAGAACAATTGACCGAACAGTTCGCTTCTGTTTTCCCTGAAGACAGGCCTGTGTTCAATGTTCCAAGCTAGGGTACAGCTGAAACGGAACAGTCAGCCGGGTTCCTTCCCAAACACCCAGTGTCGTATGCAGTTCGGCCATTGATTGATCAAGAACTTAAACCCCTTGAGGACCTTGGAATTTTCACTCCAGTCATGTTTTCAGAATGGGCCGCGCCAATCGTTGTGAAAAAACAACGAAGCCATTAGACTGTGCTGACATCTGTACGGGACCTAATGCCGCTGCAGACAATGACTGTTCTCCAGTACCTGTTCCGGAGCACGTTTGTACAATACCGAACGGCGGTACTTGTTTTGAAAGGCTGGGCTTGGCCGAAGCCCGTTTTCAAATCGAAGTTGCACCCCATTCTCGACATCTGCTAACAATTAGCACTCACCATGGCGTGCACCAATTCACGCGTCTACCATTTAGAGTCAAAACAGCCCCCGTTATTTTCCCACCTGCAATGGATGGCCTGTTAGCAAGATTGGTAAGGCCCGTTACAGGAAGGATGCTGGAAATTTCTGGGAGACTCATACTTCGCGGCTGCCCACACCGCAGAAGGGGTTTTTCTTTGGGAACCCTAATCGGATCCTTTGACTCAAAAGTTTGACCCACCGGAATGTGACCAAAGAACCCGTGAAGGAATTTCTTCTGGTCTGTCACGTGATACCTGATTACTACATGCGTTTTGTATTGTCTTCGCTGGTACTTTGTTGTCGATCCGCCTTTCAAATTCATTCCTCAGGCCCATGCACACAGTGTAGCAAGCGAAACGCGGACGCGGTAGCATCCTTTGGGCTGGGGGCTGTCCATCTTAGGCGGGCGGTAGCTGCCCAGTGAAGTGCGATGACTTCTTCCACCGTCGAGAAACACCCCAGGTACTCCACTCCTACGCCCATTTGGTAGAATTTTTTTAGACTGGTAAGCTAATTCTCCGCGTTTATTCACTGGAGTGTCCTCTCCAGGGGCATAGTGGTTAGAACCAGATATTTTCAGTAACTGTTTCAGAGATTGAAATTCGCCTGACCTCCCGTGAACTGCGCGAATACAAAGAATTCTATACTGCACCGGTCGTCACGCAGGATAATCACGGTTACACTGCCCATTGCATCGAGCGGGGTGGGTAATGATAAGTGTGCTACTGCTCAGAGTTTCCTCTCTCCTATTCAGACCTTGTTTTCTGTCCTCAATCACCTCTGTGACCCCTCTGTCCACCCATAATTCTCCCACTAATAACTTCCGATACTCACAACGGTTCAGTGTCACGTAGTGTTAGGGATAGTCCTCTAACTTGTAACTCACATCTTCTCAAGCCTCGTCAGCCTCTGAATCTCGACTCCTTTAACGTGCGTACACTGATGCAAGCCGGTCAGCAGGTGTGCCTGTCGCTCACAATAGATTCTCTGAAGATTGATGTCTGCTGCTTAAGTGAAACGCGTATACAGGATTCGAACAGTGTAATTTAACTAACTGTTTCTGGTATCTCATCGCGATATTTCCTACACACTTCAGGAGACGAAGTAGCTCGAGCTGCGGGTCAACGTGTTGTAGGAATAGTCTTGATTGATAAGGCTGAGGGTGCCCTTTTAGACTGGATCCTTGTTAACAGTTGTTTATGTGCTGTGAGACTCAAGGGGTCAGTCGGCGTTCGAAAGGATAGTTGTGTTAAGCGCAATTTGTTTGTGGTCTGAGCATACACTCCAACAGACTGCAGTTCTGACAGGCAGAAGGATGAACCCTTGTTCGCAGGAGCAATGGCTGTGACGTTGTAATGCTAGTAGGTGATTTCATTGCACAAGTTGGCAAACTTAGTGCATGAGAAGCTTGTTTAGATGGGCGTTGTGCCTTACCCGCTAAGCATATAGATAACGGGGATGAACTTCTCCAGTTTTGTGCAGACAATTGGTTATTCCTATCTAGATTTCCGACACAGCCCGCATCGCACGGCGACATAGTGCTCTAACGCTACGGGTGCTCTGAACCAGATCAGTCATATCGCAGTAAGCCACCGGTGGCGCAGTTTTGTTCAGAACTGTAGATCCTACTGGTCCACGTACGTAGAGTCGGAGCATGCATTAGTTTTAGTGTGATTATCGATCCAAGACCCAACTTCAGTGTTAACACTTCGTCCCCCAGATACAAGCTCGGCTCCTCGTTTCACTTTTCGCGTGTCGGGTGATTCGGTATCTAGTTCTTGTGGTCAGGCTGGTGTTGGCATAGCTCTGAGCATGAAGGCTGAGCGTTCACTGCTCGACTGGATCCCAGTCAGCAGCCATCTGTGTGCAGTTCGCCAAATCGTCTATGCGGAGTAGCGGGTATGCATCTAGGAATGTGAATCGATTGATTGTTCGACCATAGTCGACCACCATCCGTCGTTTCTGGCGCTCGTTGGCAGTAACCAGGACTTGGGCCTGCCATGGTGATCGAGAGGGTTCGATTATGCCATCGTCCAATAACCGGACGATCCCTGATCGAATAAAGGCTTCATCGTTGTAGCTGTGTCTCCTCGATTTTGTGCAAATGGGACGGCTAGAGGGATCCAGATGTGCGAAAAGAGATTGGGGTGGAAGGTTAGCAGCGAAGAGAGCACAAAGCGAGAAGGGTGGCCGAGTTCCTTGGAAAGGTATTACTACCGACGTGTGTTGTTGTAAAAATTCATGCCCCAGCAGTACGTCAGCACATAAGTCAGGGAGAATCGATAGCTTAACATGTTCGTACCGGGCACGTTTGTGCAGCAACGAGACAAAACAGTGACCTTTGGTACTGCTAATCATGCGGGTAGAAGCGAGGACGATTTTACTTTTGGATACCATTGTTGGCCACTTTTTCCGGAGCACAATCGCCTCGGAGACTTAACTCTGTGAGCTTCCTGTGTCTACTAGAGCTTGTAGCACTACCCCGTTGTCTACTACTTCCGTAATAGCCTTACTGAGGCCCACTGGAGTTGCTGTTATGATATAGGAAACGATAAATGATGAGGAAGTTGCGGTATGTTTTGTTTTCGTAGAAGCTCGACAGACCTTCTGAAAGTGTCCCCGTTTAGCACACAACTTGCAAACTGCATCTCGCGGGACATTTGTGGCGAGGATGACGAGCATACCCACAAAAGAAACAGCTAGTTCGGGATGTGGCCCGGGTCTTTTCGACCTCTTTATCTGATACTTGACTGGGGGCGCTGGAGCTATCTATCGTAGCCGTAGCGTGTACTGAAGGTTTGGATTGAGCGAACGTCTGTGATTGCTGATGAGCTAGACCTGGAGCTTTAAATTGGTCATATGCAGTACTTATGTCGAGTGTTTTGTTCTCGAGAAGCCGCTGACGAATAGGATTTGATAAGAGTCCGCTGATGGACGCATCCCGGATGGCGTCTTCTTCGTGTTGCTTTGCGCTGACAGCCTGGAAATTACAGTCTCGGGCAAGATTTCTAAGCTTTTGTATGAATTGGTCAATGGTGCCAGGAGTATTCTTCCTCGAAGTTGCCAGAAAATAGAGTGCGGAAATTTGGGGATTGAAGGGTGGTGATGACAGAGTCATAACCATTGCACCGAGAAACGAATTTGTAAACAGTTGGCGGTAAAAGCGCGTGAGAGTTTTAAGTTTGTCTGGTTGATGTTTTTTGACTAAAGGTATAATACCTATGTTCCCAGGAGTCAGCGCTATTCAAGGAGTTTGGGTCCACATCGAAACTATCCGGGCACCGGTACCGGCCCTATGTTTTGGTTGATTTAACTGTAACGTATGATCGGTTAGTGGAATGAGAGTCCAGAAGACAACGCCCGATTGACGGGCTTTAATCAACCAACGAGGCATATAAGCTAAAAGGAGACCCGCAAAGTGTTGGATGATACAAACAAAATAGGAGCGAATTATGAGGAGGAGGCACAGTAAAAAATTGAGAAAGAACTCCTTGACATTATTTTTGCTATCAAAAGTTCTAAGAATTCGTTCTATTCACACTTGTAACAGACCGCAAACTGTTGTTATCAATTTCGGGATTCAAAAAGGCATTTCAGTTTACTCTGCCAGTTGTCTACAACGTTGGACTACGATTTTGAAATACAATTCCGGGAAACAGCGGACTTCGGTGGAGTAAACGGCCTATCTCACCCAATAGCAAACCATTGTGTGAACGGTGGCGAAGCCGTTATCGCAGCCATCGTAACCGAAGATGCCATTATCGAGGAATCATCAGACACTGCGTGCGATGTCTCTCACCTCAGCGCAAGTCCGCAAATCCGCCTGAGTTTGGGTATCCAGACGCCATTCCATCAAAAATATGCTCTTCGGCCAACACTACTTCCACATCGTGCTGATCCACAGCGTGAGCGCCTTTATCTCCTGGTGAGCGTAGGGAGTAAGTACTTAAGGGCCCGGTTGTCCACTTGGAAAGAGCAGGGCTATATGCTATCGGACACGTCCCCAGGTCGCAGGCGCTGTCGCGGTTAACGGTGAATGTAGTGGACTCATGATAATCGGTCGTGGACGATCACCGACAGTGCTGGACGATGTGGTGGGATTTGCGCTTAGCTAGCGTTTTTCGCTCTAAGACGCCACAAATCTGACGGCACTGACGTGAGGAGTGTGACCCGCCGCTAAATAAGGCCATAGTCCCTTTGTTATATTCCACTTACCCGACAAATTCTCCAGAAGAAACAAGTGAACCATACAACTGGCTACCGGCTCATCTGGACCAAGGCTGCTGCGTTCCAGGGAGCTCTTGGTTGCTCAAAGGCTAGAGGTGCATCCTCGAAGAAAGAGGCCTAATCTGGACCGGGTGACCGAGTCGTACAGCGTACAACACGAACAACCACGGATGGCTCCAATGATACAAGAATTGACTGTTATGTTCTGTTGTACCTTTCACCTCCATTTTCTGTAATTGTTGCGTTGGTACCGTACTTGATTTCGATCCGGTGTCAAAATAATAAAGATAACCTAAGAAGTGTGTAGTTGTATCGCATTACTTGTATTTTGGCCTCACGTCTCGCTCACTCCGGTGTGTATATAAGTCACGCAACAACCATCAATTATTGGAGAATCTATGATGTGTGTTGGGCAAGTTTTTTGATCGGCCGGTTTGGGACCGTGTTCATCGAGGATTTACTGATTGATTAGGCTTGAAAAGCTGCGGTTCCTTGCGTACGAAACTAATTGCAGCCCGGTCGGTCATGTAAATAAGGAGATCTACTAGTTGTATGCAGTTGTTGAACAGCAGAAGAGCTTTGGTTCGTACCCTGGGTACCCTTTATACTAGTTATGATAATGTATGCGTAGCTTGGATACCGGCGAGTAGGTGCATATACAGAACTCTAGCAAACACTGTTGGTTGTAGTCATTGGCATGATTGCGTGATTGAATCAACCAGAAGCCTAACCGTGGGGCTCGTGTTTGCGGACCACGTAAAACTCCGTTGATTAGGCGGGTTTGACTCACCGGGTAACTATAATGTCTTGCCTTTCACTCGTATTGGACGAGGCTTTGTCGGTTTTATGCTCTTGTACGGTGGTGTTCCAGTGGCGTTTGATACTTCTGACATTAGATGTTCGAAACGAGCAGCAATCCGCTGTCATCCGGCTCACCACGACTCCTGGCCTAGTGGGGCTTTTTAAGGGTTTTCACTTCAGGTGTTCGAGTCATGGTTGTCTGTGATCCCTAATAATGGAGTAGTTGAGCCTGTGAGATATGCCCCTGACACTGCACTCGTGTGTGAACGTGGAATGAATGGATCTGAGGAAGTATACCACCAATCAGTGTAGTCGTTTAGGTTTGGTGTTGTGTTTAGCGTTTGTTTTATTTGTAAGATAATACTGCTATTTTGTTTAATGTCTCCCGGTCGTGACGAGATTTGCTCTGATGTTCGAAAGGTGGTATTTCTCACCGACTGATAGTTCAGATTTTATCACATCTATACCGGAATATTAAGCGATGGTTACTTTTTTTTAACCAAAAAACGAAATTTTGTTTAACAGTTTATCTCTGCTCGTCAAAGTCTTGTGTTCGAAATACGGCTGGGCTAATGAGGCTGCGTTTGTGAAACTTTAGCTAAATGGTGCAAGATGTCGGCCGATTTGATTAAATCCACTCATTACTTTTTCATTCATCCGACTGTAGGATTGAGGTGGGCCATCACATCATATTGTTATTTTCGTTGTCGTTTATTCGAGGGTGCTTGTTTGAAACCTGTCTGGTCTGGCTCATCACCAGACATCTATGGAACACGAAATTCTGCAAACCCGACATTCGGTACCCCTACGGATAGGCAAATCCCCAGCCCAGAGTGTTGTCGAATTCATGGACGAACAACAAGAACGTAAACGACGTACACCTCATGAGTCAGTATCCAGTCGTACGGGCACACGAGCCTCTTCAACAGATCTCGGTGCATCATATCCGGTTCCCGCTTCACGATCACACGGTTGTCAAGCCATTGGAACTTTGATTGCGCCTATACGCAAACTGGATGCCATATTGCAAGATCTCCTCAACTACAAGTTGGATGCAAAATCAGGTGCTCTGACTGCTCCAAAACTTGCCAGAATGTTGCACGGAGACGCGGGACAAGACGAAAAACAACTGAACACGGTCATATTCATTCATCATCTGGCTAGGAATCAAGCTATGCGTCAGGGCCTAGTCATATGCCCACAGCTTATTCAAGAACTGGTTCGCACATTACAAACGACCGCATCATCTGAGCTCCAGACCGAGGCCGCACTGACATTGCAATTGCTGGCTAAAACCAATTCCGGTGCCTTGTTGCTCTACGAAGAACTGAGCATTCCAATATTGGTGAAAATGTTGAGGCACCCGTCAGACGTGATTTACACAACGGCTTTGTACATTTTGAATCAACTGATGTGGCATTTACCTGACTCCAGTCGCGCCGAGGTGCGTGCCTGTGATGGTCATTTGCTGTTGACGGAACTGTTAAGAGACGACCGAATAACCGATCCGGATTGGCTGGTTATCTGTGTGGACGCAATTCGGATGACTGTGTACAAAAACAATGAGACCAAGTTGGCTTTGTTGGACAGCAACCTACATTCGGATCTGATTCGTTTGTTACGAACCTACTCAAACAACTCGAAGGTTGCTTACAATATTGCACGATTGATTAAAGTACTGAGTACGTGCAATCGGAACAAGGCTCGTTTAGTGGAGTGTGGCGCTGTTGAGGCCTTGACTCCACTGTTACAATCCACAAGTGATGTGTTACAACTGGAAACGCTATGGGGGTTGCGTAACTTGAGTGATCACGCGTTCCATTTGACGAGCACCAAAAGCCTCCTACTTCTTCTCATTCAGTCACTTGCCAGTCAGGACGAGAATGTCTCAATTTGTGCTGCTGGATGCCTCTGTAACTTGACTTGCCAGAATGCGCATAATAAAGGACTGGTTGTGGAGAATGGCGGTGTCAAACTCCTCTGTCAACTGTTAAACCTGAATTCTCAACGTCAGGAAATTTCGGAACCGATCTGCTCCGCTCTACGTCATGTTACACATCGAAGTCCCCATGCCCAGTCAGCCATATATGAGATTCGGGAAGAGAATACATTTCCGACACTTGCCTCTATTTTGGCAAACAGTGAGGGCCCTTCAGCCCTGCCACTGATCAAATCCATCGTGGGACTTGTGCGCAATTTGGCCACGGACGAAGAGTCGCGAGTGCAGCTCAGGACGTGTGGTGTGACGCGACTGCTAGCCCGAGCCCTGAAACAAACGTACGAAATTATCCGGGAGCGGATGATCCCTCTAGAAGGGCAAGACGAATCGGATGTTGATCCCAGTTCTGTTAATTGGGCCGACTGCATTGAGGGCGTACGTCTGGACGAACTGCTCGAATTGTGCTTGGCCGCCTTGCAAGTAATGGCAAAAGACGATACCGCACAGACAGAACTCGTTCATACAGCCGGCTTCCTCACAGTTGTAGTCCAGCTACTCTATTCCCAATCCGAGTCACTTCAACGTGCTGCGGCAGCATTTCTGAGTCAGTTATCTACCTCAGCTTCTGGTGCATCGGCCATCGAGCAGGAAGGTGCCTGTCCACGTCTGACCGAACTAATTCAATCGAATAACGAATATATCGCTGCTTACTCTGCCGCTGTGCTGCATCGCATAACGCGAGATAAGCCGGAAGAATACCGCCGTCGTTTGTCACTGGAACTTCGGCAAGCACTATTCGACGGGGGCTTGGTTATTGAGGCCTCACCTTCGAATGATGCAACTAGTCGAGTATCCGAATCGATGGCTCAGTCTTGTCGACAGTCTCATAACTCGCTCACACCTGCTCAACGAAGCCACTCTAACAGTTTGATCGATAAATCGTGGAATGATTTGTCCGGTTCCAGATCTAGAAGCAGACGAAGTCAGTATGCAATCTCTTCTGTGAACCAATGAACGTTCGAATTTTCCAAAATGGCTCATGGCACGCTTCATACCGCAAGCCACTGGATAGTCAATCACCTTTGGTTGTTCCCTTAGCCTTACTTCTATCCAACCTTTTTTGATTATTTTGGTTTCCCTATTCCTTCGTCTTTTCCCACACATTTCATTCCGTCAATTTGAGAATAAAGACGCATAGCTTGTTTTTGGCTAGGTTCTCGACCCCATGCGTCAGTCACATCGTTGCGAACACACGTCCCAAAACACATATCAATTTTTGGTGCACTTTCTAACATTTATACTCTTCGTGATTTTACTTCTTCACCATTCTTTTTGTATCCACACACCGCTACAGTAACTTGTACAACGGCTAAATTGCT
>STRG.16676.3
GAAAACTATGAATATTGATGGCAAACAAAACACTGATTTACTCAAAAGACAATGTCGCTATGGCGCTGAGTGTTACCGAAAAAATCCTTCTCATTTTGCAGAGTTTTCCCATCCAGCCGACAACCTTTCGACGGAATCTGATCCGATCCGAGCAGATCGTGGTGACAGTGGATTCTCTAAGTGTTCTACTTCCTATGGGTCTGTGAAATCGGACGAAATTTTCGGTTTCTATCTGTTCCGTGTTCGTGGACTACAGTATGGAAGTAGTCCGACCATAACTTTGTCCAATATCTTGGATCCTAATTTTGGTCCGTTGGAATCCTCTGCGCAGTCGCTCTTGTTTTTCTTACTTTTCTGTCATTTTCTCTTTCCTATTTCAGTTCAATTTCATGTTTGATGTGGAATGGCTCCTACAACGGTATCCGAAGCCATTTCGTGATGCTCCTCTACTCCTCGTACACGGAGCCCAAGGTGGACCCAAGCAAAAATTGGAGGAAACTTGCGCTCTTCACTCCCATATTGAGTGCATACAGGCACCCATCCGTTTACCGTTCGGAGTTCATCATACTTGGAGAGAGCACAACACCGAACCACAATGACTAACTGTACTAACAGAAGATACTGGCATGCATGGATCTGCGATTTCGATTGTGGAACTGATGAAACTACAAAATATTGCTTCAATAACTTCCTCTTACTTATCTGCACGATCACTTATATCGCGTTGTTAATCAGTCGACAAAGTTTTTTGCATAAAATCTAATCCGTCTGCTGATACGCAAATGCAGGAAAATGATGCTTTTACAATACGAAAAAGGACTGCGGATTGTGATACACACAGCCAACATGATCCCCGAGGATTGGAACCTGCGCACACAAGGCATCTGGATGAGTCCTCTCCTGCCCCCCACGAATGCACCACCTTCGTCAAGTGATTCGACTACTCATTTTCGGGAGGATCTTGAAGAATACCTAAAGAGCTATGGTCCTGCGGCACGTCAGAACACTACTTCTGGGATCGGCAAATGGATTGGATTGTTGAACCGTTACGACTTCCGACTAGTTAGAGTGTTCTTGATCGCCTCATCATCCGGTGCGTTCACTGGCTCAGACATGAAAAAATTCGGGCATCTGCGATTGAACGAGCTCCTGAAAATTCACACTCCAGAAACTCCTTCATCTTGGCCTATCATTGGTCAGTTCTCCAGCATTGGATCTTTGGGATTGCAACCAACCGATTGGCTAACGACCGAGTGGTCCAGCAGCTTCGCTGGACGTGGTGCGCGTGGCATTCGCCTAATTTTTCCATGTGTAGAAGATGTACGGAATAGTCTAGAAGGTTATTCGGCCGGTGGTTGCTTGCCATACGTCCAGCGGACTGCCAATCGTCAACCTTGGCTAAGACAATTTCTGCACCGATGGGTAGCTGATGCACATAGTCGAGCCATACCGCACATCAAAACGTATTCGCGTATTTCTCCTGATGGTTGTTACGCCACTTGGTTCCTTCTCACCAGTGCCAATCTCTCCAAAGCAGCTTGGGGTGTTCTACAGAAAAATCGGACGCAACTTGCCATGAGATCATACGAACTCGGAGTGTTATTTGTACCGTCTCAGTTTGAGCCTAATTCGAATTGTTTTTTGTTGGATGGACCGCATCAAGCGTCAACGAACGTAAAGGAGCGGACAGAATTACCTGAATCAATGCGACCGTCATCAATCGCCTTTCCTCGGCCGTATCAGTTACCGCCCGAACCTTATGCTGATGACGACCAGCCATGGATTGTGGACAAGCTGTACACCTCCCCGGATATTTATGGTCATACTTGGCCACCGGAGTAACGGTTGCGTGGCATCTACTGAAGAGCTCGTGTGCACCAGTGACCAGAAACGAAACCAGTATATCACGTCGTAGTATTTTTTCCTCGGTACCCTTTATTGGATTTCTACGTGGAATGTAGATTCGTCGCATTTGACCATTATGTGCCTGTGTATGTGTCTCGCTTTTCTGGTGATTTTGCATGTGGTTCAAAGACTGTGCATGACTATCAAAGTACTAGTAAGACACCCGGATCGTGCTCTTTGTCTTGGTCACAACTAATTGATCGTTGGCTTTGGTCTTTTTCATCAGTCCTGCTCCGCGTATTTTAAGTTGCATATCAGAACCCCGTGATTGCGGTGGCGTTTCATAGACTACGCGTGTAACCACTTTCAGAAGCTCACAAATACGAGTGAGAATGCCAAACAGTTGTACGTATGTGTACTTTGATATTTAGCTCACGAATGCTCAGAACCTCAAAGGCTGTTTTGAACATTTTACCATAAAGACAAACGAAAGCGTATTGATCATTTTGTTTCCTAATTTGATGCCGCACAATCCATTCGACTTATGCAGCCT
>STRG.35475.2
AAACGAAGGCGCGCGGCGGTTGGTTGTTTTCGGAGTGGTGTCCTGTTATTGGTCTCGTGATAGAGAACCAACCATGGATGACTATGTGAGACCGTGCGAAAGTCCTGTTATCGACGTCGATGACAGTATCAAGAAACTTGCCTGGATGGGCTTCACTGATGAAGATGATGTGAGGAATGCACTGGAAACCACGAATTACGACATAAACGAGGCCATTTCCCTTCTCATGTACAAGTATGTCGGTGAACTTAGTGGAGGTTCTGACGCAAATTACCAGTCCGTTTCAGAACCGGCTGCAGCTCCAGAAATGTCTGAAGCAAGTGACAGGTGCATTTCTGCCACGGACCTCCCAGCTGCGGTAGAAGATTTGATCAAGGGACATGACCTTACCACGGAGTTTTCCAGTGTTGAATTCAGTCGCCTTAGAGCACGTGTTTTTACCAATCAGTGGGATATTCCATGTCTTCGAAATCAGCCACTGGGAAAGTGCCTTTTGGGTACCATACATTTGCTGCGAGAAAATGGTATCAAGGTGTTAGACACGGACTCGGAGTGTCGTGAGTTCGCATTCAATTGCCTTCCGGAATGTGTTACCAAACTAATGACTTCACAAGCTGTGTACAACTGGGACCGGGACACCTTGGAGGGTGTTCACAACATGCTAGAATTGATGGTTCGTCTTATTTGTCAATACTTCACTGTTTTCAAAGAGGCGCTTACTGAGGAATCTCAACGCAGCCACAGTGTGCATGAATCTTCGGAAAATATAGGTGCTGGCAGTGCTGAGTACATTGGCGCGGGTCATTCAGCACTCAGTAGGGCTTCCCCCTCCGCAGGACACTTTGCAATGGAATCCTTGCGATTACTAACATTGATATTCGATTGTGAAGCTAACTACCACCAACTTTGTCGGGACAGACACAGCAATACGGGAACTTATACGGATCCTTTCAACGATTGGAGTTCAATCGCAGAGAGCGTGAACGGTGCTGCGTCAGTTTTCGCCGAGACATTGCCATCGCCACGCAATTTCTATTTGGTGAATTTATTAAATTGTTTCGGTGTGCTGGGCGGGTTCAAATTCCTCCGGTGGTTTGGTACACAAAGATGGACCAGCGTGAATATGATGACTTCACTGTTAGCTCCATTGGCTGGTTGCGCTGATTACCTAACGGAATTCACGCTTCGACGCGAGTTCGGTGTGGTTGTCTTGCAACGGGTTTTGTGGCGTTTATCCAACTTGAACGAAGATGATTTCAAGGATCGGGATTCTCGTATCTTTGACGTGATAGGATCTCTCCGAGTTCTTGTGCATCGGTTAGTCGAGCTAAACATAGCCTATCTATTGGCGCCTTTTCTGGTCTCACATGACGAATCAGGCGACTGTCATGCTTTAACTGTTCGAGAACCTGACTGGGAAGCTAAGAGCTTGGCCGCTCTTGCTGAAACGGACGTGACAGAACCTGCCTCATCCACTCCATTGACCGCATCCGTGGCCATTCAGGAGATCGATCGTCTTCACTGCACCTTACTACTGGCTGCTCTGTCTCCGCCTCATGGTGCCGCCGGAGCTAGCTTTAACGGACGTATGCTTGCTCTGCGCAACCTAGTGGAACAGCTTGAAGCAGCTAAGGTTGTCTCAGAAAACGGAGGCAACTATCAGCCACGAAATGATAGCATGGTAACTACACCTATGCGCCGTCGCCCCGTAGTACATCAGTTTTCTTCGGCCAACCTTCTAGCTTCAGAAAATGCGGCTTTTTTAGCTCGACGGGCCAAACGACGCACAATACGTTTGGATTGTCTGATGACTTGGCTGCGTGATCGTGAAGTCATTTTAAAGTCAATGCACAATTTGGACAATACCGCCTACATGACAGCCTTAGGACAACTGTTCCGACTTTTGGGTGAACGTCTCACGACAGCTGATCTAACTACCGTTTGGCATCGCACAACTAATCAAACCGGAGCGGCTGTGGACAACATTCTCACACTTTTAACGGATGTTGCATCGACTCGATTTGTTCAGCCCCAGTTAGATCATCTATTCTATCTGGTAGATGCGAGTTGGATAAATTTAAATCGACAAGCTCAAGCCTTCTTGTCATCCCATAAACGCACCGAAAAACCCAAGGATAGTGACCTAGTCGAATCGGGGACGGTGACGAGCCTGCGTATAGGTGATGAACCGTCGCATGTAAGGCATGCCCGAGCTCGTCTCCTAAATTTGGTCGGGCGTATCGGAACCACGACCAAGGAGCCGTGGAAAGCCGATATGTGTGTCGAGCTATTGTGGTGCATTGTCATTGGGAACTCTGCGCATGGTATAGGCACCCAATCGTCCGACGTGATTCGTGCCAGTGGAACTACATCACGCATGTCGACTTCTGTGCCTACTTCAGCAAACTCATCCACGCCATGTGCCTATCGTCATCCCGAGCCAATAGAAGCGGCTCTCGCACAACAACTCGTCATACTGCGAGAATTCCGATGCTCCGGGGTCGATCAACGTCTTCGCGCCATGCGCTGGCTTACCAAGGCCGTCGAACACGTTAACCAAAACTCTCTAACATTTTTCATGTTAGCCTACATCAAATCGCTGGTGGAACTTATTCTGAAGAACTTCGTGGGACGAGCGAAACGTGATCATCTCAACGAGCTAATCCGTTCGCATGATCTCATCACCAAAGTCGTTTCTTCTCTTCTGCGGTACGAACAGTGGGCTATCCAGACTCATGGTGACCTGCTCAGTGCCGATAGTCATGACGAGCTTGGGTTTCGACATAGCGAAGTAGTTAAGCGTCATTTTGAACTGCTGCACTTCCTTCTGAAAAACGCGGAGCTCACGTTGAACGTAGAACGAGCCAAATCGCTGTGGGAGATTATGATTGGAAATTCGAGAGCGGTTGCTTATGATCGTGAACAATGCTTTGCCTGGTTCACTGCCAGTATGAGCCATCTGGAACCGGAAGCTCAGACCATGTTGTTTACCAAACTTATACTGAAATCCAGTCCGACCTTGTTCCGCTCCTTCTCGGGCTTTGAATGTTTTAAAGCGTTTTTCGAAAAAGTAAATCTCCACGAGGGACGAATGAAGCAGGTGTCCAAACTCTGGCACGTAGACAAACCAGATCTGATTGGATTGGACTTTTTGTGGGATTTGTACTTGGCTCTTCCGTCACTGGATGCCAGTTTGGACGGGATTCACATGAATACCGTCCCCGTGGGAGAGTCGGCCCAATGGGAAGCTACCCGGAAAGCGAGCTCCATGAGTGATCCAACAGTTCTGTCCACATCCACGAGCAGACCGCAGTCTGCGTCACAACCTGCTGACACATCGACACCTGCGATTGGCTGTCCTATGGTAGAACCAAACGCGGTCAAGCTGGCTCGTCAGCTACTGCTGGATGTCCATTGGGGTCAGCTAGCACCCAGGCTTCGCCGAGATCCAGATGCCTGCTACAGACGGTTTTTTGATGCTTGCAGACGTCGACTGGAGGCGAACTGGGCAGCAGGTCGCGGAATGGTTCCCAAACGCGGTGTGCACTCCGCCCTGGCTGAGACTGGACAGCTTTTGGCGGCGCTCATTATCGGTCCGGGACCAGCGGGTCGAGCGAAACATTGCAGCCGCACTGCTGCACGACTTGCACTTCGTCGTCTCCTCGGTTTGGTGCACGCTTACATCCAAACTGTTGAGGATGAAATGTTTGGTTCTCGCGTACTCCATCCGACCTGGAGACCGCACGGAACCACGTTCCGTGGTTGGGAGCTACGAATCCCACTTCGAGTGGAAACGCTTCGCCCAGGGCAGGCGGGTCCTACTACTGTCCGTTTGATCTCACCGGAACGGAGTATCAGCGGCCTTTTTTCTCCGTTTGATACTTTCTTGGCACCTTCAAAAAAGTCCCCAGAAGCAGCTCAGCCCATTTGCTTGCTAATTCATTCAAACGAGATGCTTGGTTCTGTACGAGATCGTAGCAATTTGGTCTCGACCGCGTTGCTGTTTGCTAACCGTCTTACTGCTGCGGGTATGGCCGGATCGCACGGACCAGTCAGCTCCACATCGTGTTCCAGCTGGTCAGCATCCGCACTCTACTTGGATCCATTGTGTGCCCCTGAACGGTTAACTTTCGCCAATCAACAATCAACTAACCTGGATACACAAACTAATGTTCAGTCAGGAAACCAGATTTCCACACCGGTCGAATCCACCGTCTCGTCAAGAGAAATTCCAAGAAGAGGAAGTAGCGATCAGTGTCCCAAGAGGTTGTTAGAAACTGTTCTTAACAGGAAACCTGTTGGGGAATTAGGATTCCAGAATGGACGTCAGTTAACTGTGCGATTGATAGCTGCCTTGAATGCTCGAACAGGTGCACGTGGTGAACACTTAAGTACTGCACTACCCGTTGGTGCTTCTGCTCTGAACTTATCCATATGTTCCGCTTCTCCAAGCATGATTTCCATGGTCAACCAGGGCAACACATCCGAAGCAGATCTAGTTGCCAGAGCCGCTGCGGCTTTGCACACTGGAGCCGAGGACTCTGATCGTTTGATCCACAGTGGGACATTGGATGCACTATTCCCTCGCCTCAACGGATCCATCTCGGCGAGCATCAATCTTGGTGTTAACTCCAGCGCAGCACCCAGTGGTGTGCAACTTGCACGGGGTTCGTCCATGCTCAGTCTGAACTCGAACGCAGCCTCTTTAACTAGTGGCACAACTGGTTCCCCGGCAGAACTAGCCGCCCCACAGGTCACATCGCCGGTGACCACGAGCAGTTTGCCAAGTCTATGTCTCGGGGAGGATCTTAGTGTATACGAATTACTCATTGAACTGGCTGAGGCGGAGCTTGTCCATACGCCCACATTCCCCGGAACTGAAGGCAAAAAGAACAAGAATGCAGTTAGTGGGATTCATGGTGCTGTCGGGGTGTCCTTGTCTTCTTCCTTCAGCTTAATTCATCCAATTCGACTTTTACTGGCTACCTTACCCACGTGTCCTGCCACTGTATTGTCTCGGACGGGCAACCCGTTGCAACAAAGCCTTTTCTGTAGTCCAACCACGTTGCTCAAATCCACCCCGTACAGGACGTTGTATAAACTCCAGATGCTTAGTGCTTCGTTAATTCCGGTCGATTCTACCCCGTGGTGGAATGTTTCTCCAGGATGTCTGCTTTCTCCACCATCACAGCTGTACGCAAACGCTGCTCCAGCTCCAATGCCCGTATCATTTGGCGCAACCAACCAAGGTCAGCCCCGAGTGTCTCGATCTTCCGTGGTTCATCGAATGAATGATTTCACCGGGAGTTCACGTATCGCAGTCGAGAGTGGTTCTTCTACGGCGTCTTCTGTGACCCCTTCAAACGATCCGCAGTGGTTCATGTCTAATGATTCATTCGCTTTTTCTACCTCCGCGATGATGGAATCCACGTCGGCACCGTCTTCACCAGTGTCACGGCGTCGCCGAAATTTCAAACTTTTCAGTAATCATGCCGACACTCCTTCGCATCAACGAACGGTCAAGTCACGACAAAGTGAGGCAAGTTCACATTTCAAGAATTCTATGAGTCTAGTGGCCAACGTTCCCCCAGTGGAATATTTGGAACCGTTGGTGGATCTGCTTCATCGACAACTTCAAGAGAGTGAACCCGAAATGTCTCACTCTGTGTCCGTGCCTCTTAGTGGACCTTTTGGAAATCTAAACCAATCCACTCTTTCGGCTAATATTGCATGGTGGCGCCGGGAAGTACGACATTTGTGTCTACAGCTGCTTGCATTTGTACTCAATCCTCACGGGGGTCACATTCACTGCGATACCAGTCCACCAGGGTCTTACCGACCCAGTTTGACATCCAATGCAGATTCATCTTACGGGTTAGCTCGCCAGTATCTCACGCCCGCATTCGGCATCGAGTTACTCTCCGCATTGTTGGATACGGCGGTGGCCAGTGCTGGTGTCTCCGAACAGATTCCACGTCATCTAACCGGGTCGGGACCGACTGTTCCGACTAAACAGTCAGGCTTGTCGCCGATTTACCAGCCCAACAAAGATAGTCGGGCTGGCGTTGCAGGCCTGATTGAAGTTATTACTCTTGGTGGCCAAAACATGCTCTATCAAGATGTTGAAGTTGCTGTACAGTGCATACATCTCCTGGTCCAGTGCGTTTTGGCCTATCCCACTCGGCTTTTGGATTGTTTTCTTGCTCTCGATCGGTTGGAAGACAAATTGCTGCGTCTGCTTACTTATTCCCCTTCTGTCCGAATCCGCACAGAGACTGCCCGGCAACTGGAACATCTCAGTTTGCTGAGCTCCCGTTATTTGCGCTTAGGAGAAACGTGTTCCCGCGAATGTGACTGCTCGGCACACTCCGACTTCTCTGGTGTAGTCCGCTGCGATAACATTGACAGCCCATGTTTCACGCACAACCACATCGCCTACCCTAACTTGCTTCGGTTCTTGTTGAAAATTGTGTTTCCGTCGCGCATTCCCGTTTACCCTCCCCGGATCGATTTGCATTCGAATCACATAACCGCTTTGATGGCTCAGTCGTCGGAATACTTCCGTGTCCGCGGGTTTCTCATAGGTCAGACGCCAGAATCACTTTTGGAATCTTGGTTGCAACAAGATCACGTCACATTACTGCGAGAGGAGCTGGCCTGGTTCCGGGCCGCGGCGGAAACGGAATCGAATTGGGTCAAAACGAAACGTGTTATAGTCGATTATCTCCTTGCGGGACATTTGGAAGTAGCTCGACTTATTTGCGCGCAAACTGTAGCCTGTGTGATGAGTCACTCAGCTTGCCTCCTTACTGGGTCAGGATCGGCCGCTGCCGGAGCAGCCTCTCTGCATGCAAATTTGGACAAAACCTCTCGTGGAAGTGTCAGTGCAGCTCCCAATATGTCCTATGCTTCGTGGGATTCTCGTTGGTTTTATGTGCCCGTTGTTCTGTTAGAATCGCTCAGTGACCCAAATTGGAATGAAAGTGCCACGAAAGATCAAAAGTCAAGGAGTACTGCTATCGACCTACCCTTAATTTCGTTACCCGAAAACCAGGGTTTCACCATATCCGGTGCGAGGTCTTTGTATGTATCAACTCAATGCTTTCTCATAGCTAGAGATTTTGTACACTACTTGATCACTGAGTGTCTATTTCCTGCGGCCAGTCATATCCTTCAGTATCGCACCGCAAAATCTCCACATGTTCCTTCTGCCACGCTGACCGCCTCTCTAACTTCATTACGATCATCGGAACTGATGCCATTACGTGTGAATAATTTGATTAAGCGAATGGATCCAGCCAAAGATTGCCCGCCATTATCAAACCATGTGCAAACACCCCGACTGATTGATGGATTTGGTCAGCTGACGAAACGGTCTGCGTACGCGTTCATTTTGCTCCTAGTTCGCGTGGATGTTTCTTCCTTAGAACATGTGGTCGATCTACTCATTCTTCTGCATCATAATCATGATCCGGTACAGCTAAGGTCATTTTCCGCGCACTCGTCGGTCGGACCAAGTAGTGCGATGCAGACACCTGACAATTTGTCCAGTCGCAGCTCACCTCGTGCCTCGCAGGTGCTCCTTTCCGAAGAATCCACCGGTCATGGGCGAAATTCACAGCTGGGATCTACAGCCCGTGGTAACGGGTCGTAATGAGAGCGGATTTGTCGGCCTGCGGAACGGTGGCGCAACCTGTTACATGAATGCGGTTCTACAACAAATATTCATGCAGCCGGGGCTTCCCGAGGCTTTGCTCAGCATTCATGAGACGGATGAACAACTAGACGAGAACAATATTTTGTTTCAAACTCAAAAGATGTTCGGTTATCTTCTGGAGTCGCAACTGGAGTATTATGATCCGTCCGGCTTTTGGAAAAGCTTTCGTCCATGGGACACAAGTGAATCGGTGAATCCACGGGAACAACAAGATGCGTTCGACTTTTTTCAGGCTTTGATTGATCAGTTGGATGAAGAGTTGAAGAAACTGAAGCGAGAACCTTTCTTCCAGGCCATATACCAAGGTATATTTTTAGATTCCAAATTCTGCGATGAATGTGAACATCGTTACGATCGTGAGGAAGTGTTTAGTGCAATCAATTTGGCTGTACGTGTGCACGATTTGCAAGAAGCATTGAACCAATTTGTTCGTGGGGAGGTTTTGGACGGAGACAATGCGTACTATTGTGAGCGATGTCACGTGAAACGTCGCACAGTGAAACGCATGTCTGTACACACTTTACCGCCGGTTCTCTGTTTGCATTTGAAGCGATTCGACTTCGACTGGGATCGTCAAGTACCTGTCAAGTTCTCGGATCACTTCACTTTTCCACGTCAACTAGATATGAGCCCTTATATGGCCGATTCAATTCAGAAATTGCGACCAGAAGCTTTTTTTTCACCGAGTTCTTCTACTACATCGTTGTTGCAACGCGAAGCTAGGTTCATGGCACCGTCGACTGGTAAAAAGAAATTCCATTTGTCTGACAATGAGCTAAGCGAGGAATCGCTGCGAACCGGTACCTCTGTCGATGTTGAACCTCACGGATTGCCACACGTCCCTGCAACACCCAGTATCCATTTTCCAGACAGTTTGTCCCCGGAAGGAAAAACTCAAAGACCAGCATTCGGTTTAGACGTGACCACGAATATGCCGTCCACAGCGAGCCCTATGAAAAAGGCACCGACCCCAGGACTATTGGCACCAACATCCGCAGCCACTGTTGCAAGTACAACTGCAATGACTCAACATCTGTATCGTCTGGTTGGAATAATTGTGCACTCTGGCCAGGCCAACTCCGGCCATTACTACGCATTCATCAAAGATCGAGGGAGAATAAGTGAGAGTTCTCCTTTAAAATCATCCAGCTGCATGGCTCGCACGTTCAGGGAAACAGATCATATGCCTTCGGACGTCGTCGATTGTCAGGCGACGATGCACCAAAGTTCTTTCCCCGTTACTGAACGTGACCGGCACCACAGCGACGCGAACGAATCAAGCCCGACTAAAGGAAGTTCTGCGTCTACGCAATGTCGCAACGGATCCGACGCCAAGTCTGATTCTGACGGTCGTTGGTATCGGTTTAATGACACTAGTGTGGAACCAGTGGAACTTGATGATGCGTTACTGGAACACGAATGTTTCGGCGGAGCATACAAAGTTGTCAGTGCTGATGGGCGCTCTATCGAACGGCGCACGCGGTACTGGAGTGCCTATATGCTATTCTATGAACGCGTGGATTTGAATCATGCAGCACTACGCCAAGGTTTGATAACAAGCCGTGGCAAAACCGGAGAAGAATCGCACGCAAGCCGTCCACAACCGGCCTACGATAGTCCAGTGTCCACAGTAAATGTGAACGTAACCCCACCCAAGACGGATCGTTTTTCCGAGTTTTCATTGAGCGAATCCCCATTTGACTTGAGCCGCACTTCCGGTCCAAGTTGCGGCATTGGGGAATACGAGCAAAATTCACCGCCCCCCTTGTTTCGATCGGATAGCTTATGGTCATGCCACATGCCAAAGCGTATCGCGAGTCAGATATGGGCAGAGAACTGGGCTTTTCTACGTGATCGGAACATATTCTCAAAGGACTATTTTGATGCGATCCGGGGACTGTGTGAGGGCATTTTGTTGGATTCAAATAGTTTACGCCACGAACCTCAGCGCGGTGTAATTGGTACTCGGCTGTTATCTCACTTCATTTTTCATACGTTTCTCTGTTTGCATCCACGAACCAAATTGAGCATCGAGGGTTGCTTGTCAGACGCGCAGAGTGCTAGCAGTTCCGCGTTAAGAGACATGGCCACCCAAATCAATTCAGAATGGCTTAGTCTTCTTCTACGTATGGCTGGCACCAGTCCGAAAGCTTGTCGATGGTTAATGCATTTCCTGTACACCAGCCCCACCCAACCATGCCTAGTTTATATGCTACTGGCGCCAAGACCTAATATTCGGCAACAATTGGCCAATACGCTACTGGCTGTTCTGCGTACATTCTACGCGTTTCGTGAAACAAATATTCTGGATGGCACACTCACCGGTTTGGTCAACCACTTACTGGGATTTTTGGACTGTGGACTTGCTGCTGAATATGCCACACAAGCTGGCGCATTGTTCTCCATGCTCCGTGGTTATGTGGAGATGTGTCCACATGCCAGTTTGCATCTGATCAATCTGAAGACAACAAAACGAATATTGAATTACCTGATGGAACCGCAAATCCGTGATGGGTCGTATGCGTCCAGTTGCGGAACAACCGGTGCGTTCGTGGCTTGTGCGCCAACTTGGAGCGATCGTTTACGAGCGTGGACTCCAGCACAACAACACGAGATGGGCAATTTGTACTACTTACTAGCTTTGTTGATCCTGCAAACCTCGTTCGACGATTATTGCACTATTCGACCAATTGGTTGCAGCCCTCCTCGCCCCGTTTTGTTAACCGTGCCCAGTGCAGCAGCCGGCTCGTCCACAAAACAAGCGTCTTGGGGGCGCCTAATGCTTCGACCGCACAAGGAGACTGTGACCTGGCTCGGTTTGATTGCTACGCCCAACCGGTCTGGCCGGAATACAGTGACTGGCGGGAAATCCATATCAGCGACGTGTGGAAAAACACTCAGTCCCTCGACCTCCTCTCATCCCTTCCGCCCAGGGTCCACCGAACAGCAGCGGTCTGATTGTGGACCGATTGAGGGCACCTACTTGGTTGGTTTGTTTCATTTGTGCGAGATTCTGTTGCGCGCTTATTTGGAGAATGCGGCCACGCCTAATCTGGCCACCTTACCGGGCACGACTGACTTCTCACGGAATTTGTCACAAACCATCGGTGGTGTACCCAGTTCTGTCGCTGTGTCTGGAGCGAGTCGTACCGTGTCTACAGTGTCCATTTCATCGACCGCTTCCGGTGCCGGGGCTGGTACTGGGTCAGGGTTGAATACACCGGGAGTTCAGACTAGTGTGAAAACGGGTGAAGAGAGCATGACGCTGCGGGAGGTGATTATCCAGGCCATGTTGCACTTGACCTACTGCTCTTGGGAATCATCATTTTGTTTCATAATCGCACTCCTGTCGCGGATTGAAACGCGACCGCAAAGTGAACTGAGACATCTGTTTGATTTGCTCAATGAGCTTCTGTGTTTGATGGATCCTATTCAATCCGCTCGAATTGCCGCAGTCATGCACGGTTTGGTGATTCGTCCAACCACCGAGCTTGATGGACATCGTTGGTGTCCCCGTCCCAATGTGGATCCACATTTGTGGGCATGGAATGTGGAAGAATTGGATATCGCACTTCAGTCAGCAACTCACATGGAGGCCGCGTGCCCGATGCCCGCGACTGTAGTAGCCGAGACAAGCGAGGCAAACGATGCGGTGAACGGTGAGATGGAAGATACCGCAGACACTTGGCCACGAATGCCGAAAGGATTGCTTGAACTGATTACCACAGAAGCTTATCAGGACTCTCGGCGAGTGTATCAGTGCATAAAGTTTATCGTACACTTATCCTCGAAAACGGATGCGGTCATGTCCTATCTGACCGGGTTCCCCGAGCGATGGGAACCAGCTGTTAAATGGCTCGAGAATCTGATGGAATCGTCTGAAGAAGTGAGTGCCGCGCGCTCCTCAGTTGCCGGCATGCAGACGGATGGTTCAACTAGTCGTCGGGAAGTGCAAGAGCGAGACAGTGGTGCCTTGTACATGGTGCTGCCATCAGGCAACGGTGATATCTCCAGCTCAACAGCTGGTTCGGGGCGTCACCTCATAAATTTGACGGATGCTTCGAACGAGTCCGAGGAGGATACGACCGGATTTCAACGCACAGTTTCCGCCCAGACCACCCTCCGCGAAGCAGCACGCATCCTGTTCACCATGCCACGAGTTCGTGCTGAACCAGCTGGACTATCCGCACTCCCTGTCGATGAACCTGGTGTACATCGTGAAGTGGAAGGTGATGATGAGGACGAATATGGCTGCGGAAGTGGAAGAAAATTGGACCTGTTCTATAAACTCCCTTCGTAACCCAGCTTGGTTGTCCATTGTTTACAACAAAATGGTTTCTAAAAAGTTAAATTGATTATTCAAATGTACCTCTTCCTAACGCAAGTCTAGTCACACACACATACCCATGCCCACATGCACACACAAATATATACACACATATACATGGCAATTGAACCGATCTTTTAATTCTGTGTGCCATGTTCCATTCTTTACTCCCATTGAACCTGTATGAAAAACAGAGAAACTGTACAAAATTATCTCCAAGCTTTCCCAGTAGACTTTAACAATACACACGTATGAAACGTCCCTTTCCCCTTATATCCCAGTGCCTACTCCATATTGTTCTTTCCTTGGAATCATGTTCATCTTGCACACCACTTTCCCTTCGTTATGCTGTCGTTGCAGTTCTTCATCGCTTGAATATTGTACCACAAATTGTGGAGAAGAGAATGATAACCACATCAGTGCCCTGGTTTATCTACTACCAGTCTCATTGACCAGAGTAGTTTTGTTATGCGTTACTCCAATTATCCCACACTCTCGAACGAGTCGGAACGTCTGACAGAATATGACAATTTTACCCTCCGCCTCCATTATTTGCGGGACCATACCGCATATTCCAGGCAGTGAACGGGATGCAATGTCACGTGCAGTGCTGTGCACATTTCTCAGCCTCACTTCTTTCAAGTAGCATTGTGCGAGATCTTCGTATTCAACTCTCAGTTTTCTGTGCACTCACCTTTTTGCGTTCAATGTTCTGATTACCCCTCCGTTTGTTTATGCATTATTTTCTTTGTTCATTTCTAGTCAATTCCATCAGTGATATGATTTACTTAGACTGACGTTTGTTGTAGTTCTGTTCCAGTGTAACAATTTTCCAAGCTGTTCGGGGTCATTTAGAATTGTGGTGCTTGGCGGATGAATTTCACAGCGAACGTGATTCTTTAGAATGATAGCATTTGAAATTCTCATGGAGCATATTTTAATCGCTCACCAACAGTCCTCAAGAAGCTGTTCCATTCTGATAAAAAATTCCCGTTACGCCAGCTGGAGTTTGAAATCTGCGAAGTGAGAATGCGAGTTCGACATTCGCTTACTGTCGGGACTAATTCTCTACAGTTTGATACACGTCAGCATCAAGTGATATAGCTCCATTTTCAAGACCGCAG
>STRG.62607.1
AAGAAACGAAACGCAACGGCTGAGCAGAGAGCGAACCGCGAGCGTGTACAATCGGCGAACGGCCGACAGTAAAAGTGATTTAAAAAGAGGCCGACGGAGACCTTGGAAAAGTCAGTCCAGTAAAACGTACGCAACCGGAGAACACTATAAGGTTGATGTCAAACGTCAGGAAAGATCGTAAAGAAAATAGATCCAAAATGGTGTCCAGAAAACAGTCATTTTCTCAAGACGATCGAGGTCACTACTGACTCCTGGAAGCTGCAACACGGCGGGAACTTCTTGGGCTCGCGGTGCGAGAAACTGGACTTTTGATGGCCAAAGCCGCAAGTCCCGTGACCTGACCTGACGTGACCCGAGGACCCCTTTTTGTTGTGTCACTACGGGTCTGCGATACTTGACCCAGGTGATTGAACACGTGCAGCCCCCATTCGAAAGAGCGCTGGTCCTTGCACACTACACCGTGATTCGTGTCGGTTACTGAATGTCCTCATTTATTTACGTCGCTGTTTTTTTTATTTATTGCAATATGATTTATACAAAAGCCGTACGCAGCTACATCTATGAGGTCCCGAACGGTGATTTAGTTCCTGACCCGTGCAACCCACAAAAACACGTTTATGCACTCGGCTATATAAAATCACAAAATGGCAGTGTGCGAAATAAATTTGGGAATGATTTCATCCGTTCTGAGAACTGGTCAAAGCTTTGTCCATTGGACAGTGACGAGGACGGAATCACGAATGGTGAAGAACTTGGTGATCCCGAGTGCAAATGGAAGAAAGGCATTACCGCGAGTCGTATCACAAACCTTTCCCATCCGGGTGTTTGTACTCCCGTGAACAGTTCCATCTGTAAACACCTGAAGATATGTGATAACTTGTCAAACTGGGCCGGTTTATTTGAAGAGACAGGAACTCTGGATTTAAGTTTTCAGTATTCACGTGGAGATGACGGGTTTTTCAAGACTTCAGTTATCTTGATTGTTCTGCTGTCCGCGGTAAAATTGGTTGGATCTCCTGAATTAAAATATCGGATTATCAATGGGTGCTGTTCTATGTAAAGTCGACTGTAATTTAGAATATTTTCAATGACGATACCCCTTGATGTCACTTTCTTATTTCGGACGAAAGGTATTCGTCAATACAAACATTTCATTAATACCCTCTGTAGAATTCCTCCAGGCTTTGACTTCGACTATTTTTCAGACGCTTGTTCACCTTATTATTGCAACCAAGTGTTGATGAATTAGTTGAACTTTTAGCACTGTGTCAATTCATGAAACAAATTCGTAATTGATTTTTGTGTCATGAGATATGGTAGTTTGGTCGAAAAAATCGCATCGATTTCATAATCCGCGTTAGTTGTTGTGTAGGAGAAGGAGATGCAAGGCGACAGATTTGGCATTCACATGGTGCAGTATCAGTTTAAAATCACGCTTCCGGAGTCATAGCGACTAGCGTGGCAACAAGATATAGATCGAACCTCAAGAAACTCTATCATGACTCGAAAGTTTTAAATCGCTTTGAGGTCAAGGTGCCGGATACAGCCATGTCCAGTGGTCAAGTTATGCACGCCCTCGCATCAGACTGGGATAGCGTTCACATAGACAGATTTTTTTCTGAGTTTTATGAATGTGGAAGACTAGCACCAACTGTTGAAACGAGCGTTTGTTCAAATCTACGTTCTTCACTTATTTGCCAGCTCGGACTTTGTGATCGCTGACATTAGGCAAATGTTCTAATTCATGTTCAGAACAGACATCAAGTAGATTACCGCAAGTGAAAGACCAAACAGAAAAATCCGAATTTCCGTGAGTTTATCGGAGTAGGGAAACTTCCGCAGCGGTTGAGCAGGACCAGAAGTTCAATGAATGCTATCCATTATTCTAAATTCAGCATTGGTAGCCATAAGAAAAGGTCAGACTGGAAACCTTGGACTATAAACTGCAAACGATGAGTCATTCATGGTCAAGCAATAATAATTCTTTTTAACGTGGGATTTAAGTAATGGTTAACAGAACTGAAACATCTAATGCGGAATTCCGATTTCTTGTAAGAAGGATGCGGGAATGCCCGCACAAGAATAAACAAACCATTTTGTCATAACTATGAAATCCTGATTGGCTTGATATCCTATATTTTGAACCTATTCGAAGTCTTTTTAAGAAAAATGCGCCGGGTCGCTTTGAGTCATCTGAGGTCCAATTATCATGTCAGGATATCTTATTTGAGCTGAGGGATACAGAAAGGTTGGTTGTAGCATCAACAGTGTAGTGGTCTTGACCGGCAAAGTTAAGTACACGTACGGGTTTGGTTGATCTATTGAGTGCGTTTTCTAGGGTGGTTTCCAAATCGAATCGCTCATTGTTACATCAGTTGTGGACAATAATTGTGCAGAAGTTCACACCACTGATGAAATTACGAATGGCATCAATCTGTCCGGACCAATTTTTTCCGAGTTATTTAAGGCGATTTCCAGTTCTCTCTGTGTCGTTTTACTGTACAAAGGTTTGAGTATCTTAAATGTTTGTAAGAATATCATAGAAACTGTAGATGGCTTATCTGCATGTATAGCAAACGGAGAAAAATACGTCCTAGTGGTTAGGGGAATTATTGTATCTTGGGGAACTTAATATTCTCCCATGAATTACAGACAGAACAGGCCTGTCTCTGTCATAATGATTCCATTAAAAATCGAACGATTTAAGTTATTTAAGACCAAAGAAGAAGTACAGCTTTTAGGGCCTGTGTGGTGGAATTTCCAGTTTCGCTTTGAATTTTTCAGATAACATCTGCTAAGTAATTTTGGTGAGTTCCTGGTGTTAGTGATTTTACATCAACACACGACGTCCGCTGCAACACTTACAAATTCTAGGCACTGAGTAGTAATGGATAATATCTATCTAGATCTAAGTACGGCGTGTTGTGAATCCTATGACTTTTGCTTCGTCACCTCAGTAGGCCCATAGACTTGTTCGTAAGCCATCTGCCGAACTTCGTCCTTCAATAACTAAACGAATTTCACGAAGTTGTTATTGTAAAAGGGATTTCTTGACCAATTTATGTCAACTTTCTTTCTGACACCCCTTTAAAATAGATGAAACAGTGGTCTCATATGAACTTGACGGCAGAACATGGAGTCGATCAGAAAGCTCCGCTGTTGTGCAAAAACGCTAGGGATGCTGAACAAGCTGGTTGGGACCGCTGTCCTGTGTCATTGTTTTTCATGCGATGGGATGGTGGAAACCTGTGTGACACAATGACCCTGCCTACACCTTTTCTCATCAAGCTTTGACTAAAATCAGCAACCTTTTGTCCGCGATTCGGAATTCTTTAGCCTTGACTGACAAACCTTGTCCCTGCTGCTGTAAACCAGTCAGATCAAAAGTACCGTAGTTATATGACGTCAAGAAATTTTATGCCAATTTATTTTTTATTCAGAGATTGACGTTTCAGGGTTGATTGAACGAATGAGAAACTGACGATCGTATACTGCGTAGTTGTCCGTGGTATTGGTATCAAATTCTGCACCTCAGATTGATTGGAGAAGGCTTAAACGATGCGACCGTATCTTGGATCTATGTGGCACAGCCCGTATTACTGTTGCGTTTTTAGCGGTAGTGATGGTATCAAATGTTCAACTGATGACGCCGATGGATGTGTACAGTGTTTTTGAAGTGGTGAAAAAAAC
>STRG.30632.11
CCAAGATTCGAGCAGTGTAATTCAACTAACTGCTCCTGGTATCTCATCGAGGTATTTTCTGTTCATTTCAAGAGATTAATTAGCCAGAACTGCGGGTCAACGAGGAGTAGGAATAGTCTTGACTGAGAAGGCTGAGGCTGTCCATTTAGACTGGATCCCTGTTAACAGTCGTTTATGTGCTTTGAGACTCCAAGGGTCAGTTGCCGTTCGAAAGGATAGCTGTGTTAAGCGCAATTTGTTTGTGTTCTCGGCGTACGCCCCAACGGACTGCAGCTCAGACTTGCAGAAAGATGAGTTCTATGATGAATTCTCCACCCTCGTTCGAAGCAGTAAAGATTCTAACATTGTGGTGCTAGCTGGTGACTTCAATGCACAAGTTGGCAAACTTAGTGTGTCGGAAGCCTGTTTGGGTGGGCGTTGTGCTTTACCTGCTGAGCGTACAGATAACGGGGATAGGCTTCTCCAGTTTTGTGCAGACAATCGATTGTTCTTGTCTAGCACAAATTTCCGACACAGCTCGCGTCGCACAGCAGCATGGCAATCTAACTCTACAGGTACTTTGAGTCAAATTGACCATATCGCTGTAAGCTACCGGTGGCGCAGTTCTGTTCAGAACTGTAGATCTTACTGGTCCACGTACGTAGAGTCGGACCATGCATTAGTTTTAATGCGACTATTTCTCCAGCTCCATGGTCATCGTCGCAAACCGCAAACCCGATTAGCCGTGCAACGTTTGTGATCCAGAAGTACGCACCCGGTATGAGCAGAAGTTAGCACATGAGCTAGGATCCACGGAGAACAGTAATGTAGATGAGCATTGGGCTCATATCAAACAAGCGATGCACTTTGCAGCAGGTTTTGCCTGTGGTCCCAAATCCGTTGTCCATCAAAGACACTGGATCTCGCAAGAGTCGCTGAGTATAATGGAGAAAAAGCGTCAGCTCCAGAACTGTAAAGAGGTGAATAAGATGCAGAGAAATCTACAAAGGCAATTTACGAAAGGCCCTAGGAATGACCACGAAAATTGGTGGGTCAAAATAGCCGAAGAAATGGAAATAGCAGCTGCTTCTGGTAACAGTCAGAGACTGTTCAAACTTATTCGTGACACCGGTGGACGGCGCACCCAGGACAATGAAACGATTTGCTACAGGAATGGAGAACACATCCACAGCAAACAGCAAAGGCTTGACCGTTGGGCAGAATACTTCAAGGAACAGTTTAGCTCGCCGCACGCTAGTGTAGTTACTCCTGTATCAACGACTGCGACTCCTTGGGTGGTATCACTTGAGTCTCCATCAGAAGTAGAAGTACAGTCATGCATTCGATTACCAACGCGAGGGAAGGTGGCAGGTTCTGACGAACTTCCCCCAGTTCTTTTCAAACTGGGTGGAGATGCTTTCATAAAATCACTTACCACCTTGCTCCAAGACATCTGGAACGCGGAGCATATTTCAGTAATATGAAGAGAGTCATTGATTGTTCCCATCTTCAAGAAGGGAATACGCAATGACGGTAGTAATCGTCGTGGGATTAGCTTAATTCCGATAGTCATCAAATTATTAGCCTCGATTTTGCTGCACTGTCTTACACCGGCTCGCGAAAAGAATGCCCGCGAACAGTAGGCTGGATTCCGCCCAGGTTGAGGATGCCTTGACCAGATTTTTACTCTTCGCCGACTACTTGAAACGCGTCACACACACCGCCAATGTCCATCTTGATTTGTTGCGGGCACGTAGAGGGAACGGGCGTGCAAAACAGCTGATCACGGCTCCCAACTTGAAGAAGGACAGCTTTTTTGGTCAGACATTCACAATTATTTATGGTTCCATGAATTACCTATGGAAAAACGCAGCCTACTATCACCTTACAATTACTAATCGTGAATGATTGAACGCATAATACGTGGTATGAGCTAACTCAGGGCTGACCAGTCGGAAAATGCACTGTAATTCTTGGTAAATAAAGCATTTTCACACGTTTATCGTTGTTCGAATTTGAGTTTGAAATATCATATAATGAATCACAAATCTCATTAGTTCGAATATTTCTGTATGTCACGTATTTGAAAGGGATTTTAATGGTGTGAGCTTAGTGGAAATGAAAATAGCTTTTGATTTTGCGCTGGGATAAATGATCAAACTTTCACGCTGTTCACACGTTTGCTATTCAGTTAAAGCTATATGTATCTTTTATATTCCAAATGATAAGTTGTTGTTGTGGACAGGGATTATATTATTCGCAATTGAGCGAATCATGATGAATTTCTAGCTAGGGGCTGCGAGATCAGTGGCATGCTGTCTTCGAGTTCCTAAATAATCGATCAATTCAGGGTGGTAAAGTCTCAGGTGTATCATATTACTCTCACCAAGTTCATATTTTGTTTCAGATCTAAAATATGATAAAAAAGATATCGAACATTATTACTACATTATTCGTTTCTCACACATCAGTGATACCATAATTACGGAATGGCAAAAAGACTACTCAGAAATTGACAAAGTGGTAAACTGACTGACAGCCGTGATGACGATGCCAGAAAAATTGGAGTCTGGAAATAACAAGACCCTAATCTGGTGTGTTGACCGTAGTTCTTCGTAGCGCAGCATCCATTTGTGATTACTGATTTGATACCAGAGTTTTTGCGCACAGCAATTGGATACTCTAACGAAAGAGCTCAGGAGCACTTCACCCTCATTGGATGACTGAAAGGAACTTCAAGCTCAACTAGAAAAGGCTGAGGTCATGAAGAAATTATGTCAAGAGGAAACCAACAACCTGAAACAATTACGCAAGAAGGAAGCAGAACATTTCAATGCTGATAAACAAATACAGCGAATGAAAATGGACCTGGAAAATGCTGCCAAGCGATACGACGAACTGGTTGCAGACTTTCACGCCTACAAAACTCACGCGCAACAATTGCTGGAAACGGAGAAGAAAATCAATCGACGACTCAGGCAAACATTTCATTGAACAAAGTGGAACTGGAAATTCGCAATCACACTGCAAGGCAAAATTACTACAGTGCTTATA
>STRG.35853.5
TTATAGAAAAGCCAAATATGAGTAGCTACGCATGTGAGCAGACCAAAATCACACCCTAGTGCAAAAACCTGATTGGAATTACAGATGAAATTCCGTTTGCACGATGCACACATGAGCTCAGGCGCATTCCCAGAATCGGGCATCTGCCAAACCGGAAATACGAACGAAGTTGTGAGCCAAAATGGATACTGCCTGCATCAAACACCATTGCTCATACGCATATTCTCTTTTTTCGTCATACACCATCAAGCATATAGCAGTGATTTGTTTATTTCTCACCGCCCTGACTTCAGTCCTGCGTTGGGAAAAGGAGACACGTCTTGAATCCATTTTAGCTCAACCTCCACCGTTCGAGAGAGAAAATGACTCAAACGAGTCGACCAGCTTATGGACTCCGGACACAATTCATCTTTGCATGACCGTGAACGGACTGATTGTCAGTCAGCGCATGTTGAACACAATCAGAAGTATTTTATACTATCAGAATCGTGTAATCCGTGATCGACCTGAGTGTTTGATACGCATTTTAAACGCCACTATATTATCTTGCCCGGAAAATCTGGCTAAAAAAAATTGGAGGCCCCTACATTTTCATATAATCACGAATAAACACACACAAGGTATTGTGCATAAGAATCTTGTTCAATGGGCTCTGGAGTGGGTCACGTGGTCATTCTACTCGATGGACGACAATATTTATAAAGTGAAGTGGGTCTCAAATTACCATAGTGCCGGTCTGTCTGCCATGATCAAATTGGTCATACCGAACATGCTGCCGGAAACGGTGGAAAAAGTAATAACCATCGATACGGACGTATTGTTCAATCATGACATCACAGAGCTATGGGATCATTTCCAGAAGTTCAATGAGAAACAGATGCTAGGATTTGCCTGGGAACAACAGTCTAATCATCCGGACTGTAAGGAGAATCTCGTCACCATTATCCCTAAGGCTGGAATCAATGCTGGTCTGGCTCTGTTCCACTTGAAACGAATGCGACAGATGAATTGGGAAAACCTTTGGCACATAATCGAGAGAATAGAACACTTTCAACACGGTTATCTCGGTGAAGGAGAACAGCTAGAGTGGATTCTGCCAAATATTTAGGAATCACCACAGATGCAAATTCGAGAGAGTTATCTCACATTTCAAACGGTGTGAAGAAACGGCACCGGATATCTTACGAAATCCGAAAGCTTAGGTACTTCAACGTATACCGTTTATCAATGTGTTTTTCCTGTTCTATTTTTCTGATAGCCTGTTATTTTTGCTGGCCTACTGAAGAAA
>STRG.33183.1
GTTTGTGCAGTTAGACTGTGTATTCCGTATGTTGGCTACTAGGGCATTCTTTCCTCTTCCCACCCATGTAGGTCCACTCCCTATCCATCTTGTGTTTTCATACTTTCTAATTCAACGTGCAACATGGTGAGAAAGGCAGTGGTCAGTGGGGCTTGCCCTACTGTTTAACGCTGTACGACGACGTTGATGAATTCGGAGAACGTTCTGTCACTGCGTATCCATCTTAGTAGACTTCGTTGGTTAGGTCACGTGTTACGCATGATGGACACACGTGTACCATACCGTGAACTGCCTTCCGTTCCTCCTAGGAGAGTGGAAGAAACGACGTGGAGGTCAACAGATGACTTGGCACCAGGGAATGAAAATATATACAGCAAATCCAGTGAAAATAGGTGTCTCACGTCTTCGTGGTTGGTGTCAAAAAGATCCGTCGTCCACTTTGTTGGTGACATTGAAGGATATGACAAAGAACCATCGACAGTGACGATCGTTTTGTCACTTTCTGTCAAATAGGAACTGTTGACCAATGTACGTTTGTACAGTTACACTGTGTATTCCGTATGTTGGCTGCTAGGGCGTTATTTCGTTTTCCTACCCCTGTATGTCGACTCCTTGTCTATCTTGTATATTCATTCTTTCTATTTCTACGTGGAACATGACGAGAAAGGCAGTGGTCAGTGTGGCTTGCCCTGCCGTTCAACGCTTTACGATGATGATGATGATTTATCAGGTTGTGGTGGCGCACAAGCCATTGAATTGCAGTGTGATCGTTGGTGTTTAGATAGTGTGCGCTTGACTGCCGATTAACCAATGTACGCGGTGTTTAGTGACGTACAAATTCATCCAGATGTCACATCATTTTTGGGTAGTTGTATCACGATTACAATTTGTTTATTTTTCAGCCGTGATGTTCGTTTCTCGCAGTATACACACAAATCACGCGGATTTGATACACGATGTAGCATACGATTTTTACGGACGACGAATGGCTACCTGTAGTAGCGACCAAACCATCAAGATCTGGGATTTACGTGCCGATGGTGAGTGGGTTTGCACAGCACGCTGGCGCTGTCATCTTGGGCCAGCGTGGCGTGTTACCTGGGCACATCCGGAATTCGGTCAAGTCATTGCCACATGCTCTTTCGATCGAACTATTGCCATTTGGGAAGAAGTTGCTGGTGGTCAACCGTCTGGTTCTACCATACTGCACGAACCGGACAGTCATGCATCGATCGTCGGGACCGGAGGTGCCGCGGGATCTACTATAATTCCCACAATGACTACCAGCTGGGTTCGCCGAACCAGTCTGGTCGATCCAAGAACCTCGGTTACCGGATTGCAGTTCGCTCCGCGACACTTGGGACTACAGCTAGCAGCGATTTCGACCGACGGAATGCGCATCTATGAGGCAGTCGATGTGATGAATCTGAGTCAGTGGCGTGTGCAATTCGATTTCGATACAAAAATGGCCGGATCTTGCCTAGCCTGGTCCCAATCACGACTTGATCCACCACTGATTGCGGTCGGCAGTGCGACACCGAGTGGATCACATTCCAGTGCGGAGCGTCCATCGGACACACTGTCCTCGTCTACCTCGGTCACGGCGACCAGCACCGGTACAACTGGAGCAGCTTCAAACGCGCCGGTTTTGAGTGCAGGGACAACCACCGGGGGCAGTGGTGGGGGTTGTGTCACTTCGAGCGGGATTTCCGCAGCCGGTGGGAGTAGTGCTAGTCTGGTCAATGGAAAAGTGGTCATTTACGAGTACTCCGAGGGACGACGGCATTGGGACTTGGTCGAGGATATCCGTGCACTTGAAGATGCCGTGTATGACGTACAGTTCGCCCCACACATGGGCCAGTCTTTCCACACATTGGCCGTGGCCTCTAAAGAAGTATACATCTTACGAATCAGACCATGTTCCGCTTCGGGAGCAGGGTTATCTACCAGAGGTGACACAAATGCTGCTCGGACAACAGCAACGAACACGGCACGATCTCCATACGAGATAAGTATGATGGCACATTTTGATCATCACAAAGGCCGAGTGTGGCGCGTGTCTTGGAATGTGACAGGTTCATTGTTAGCCTCTTCCGGTGATGATGGCTGTGTACGTTTGTGGCAAGCCAATTATTTGGGTGTTTGGCTTCCAATCTCGGTGATTGCTCCGGACGGCAGCCATAGCAGTGCTCTCCCTCAACCAGGTTCAAAGGACGTAGGTACCAAAGCTCCCTTGGGGTCAATGATGTCACAGTTTCCTACGGGAATACGATCTTCTGGAAATGGGCTGCGACTGAAAATGGCTTCACAGGGAGATACAGAACAAGGTAAGGCATTCATGGACAGATCAAGTGGTGCACCTTCAGTATCCACAACGACGCCATTCCAGAAATTGGGAGCTTTCACCGGAATTAACCATCCTGTCGCATGGCACTAGCCGAGTATTATATAAACCAGCAACTACTCACCCTCATCTTCTTTCCGCTCGTCGGTTTTCTCTCTACTGTACATTGTCCCTATTATTTTATACAAAATACTATCAAGTCGCTACTTGTGAGTCCAGTCTCATCCCCCATTAAATCCCCTTTCCAGGCGATAGAACTACGTTCAGTTCCCGGCCTTCATATGAATTCATCACCACTGTTTGCAAAAATGCATGCAAATACACCTCAGGTTTTTTCATTCTAACTCGGCCTGGGTGATGTTCAATCTGTACTGAGAAATTTCAATGTTTTGCGGTCTAAATTGCGGTTCCTTTTATGAGAGTAACAATCCAGTTTGTGAATTTTTTCCTACAGAAGGAGAGTTTCGGTTTGAAACATTTAAAGTCGATTTTTCCAAG
>STRG.51958.2
ATCACGCAGTGTTGGGAGCTACGGAAACTCGCCGACAACACAACTATCTGGACACACGATTGGCTCTAGCCACACCAAGTCCTGTGCAAACTGAACTGAACTGAACTGAACTGAACCTACAAGCTACGTGACTGCGGTACGCCGTGAGGAAAAAAATATCACGCAGAGTTGGAAGATACGGAAATACGCCGACACACGGTTGGCTCTAGCCACACGAAGTCCTGTGCAAACTAATCTGACCTAATGGATTTTCGTTGTCCCTGGTGCTTTGCACTCTCTGTGATATTGATTCGCCTAGATTTATTCTTGGGAGGAAGTACAAGACATGAGTTAAAACGTGACATGGCTTGTTCAGAACTCCTGCCCGGTCAATATAAATGTAGCCCCCCAATTATAGATAAAAGGACACAGCAACCAAAAAACTGTTCGCTAGAAACACTCACTGCACGCGTTGAATGCAAACCTGCACCAGGAATACATTGCAACGGGAAGTTGTTTACAGGTCACGAAGTAGGATTCGAAAAAGAAGTTCCTTGTAATTTTGTGTCGGGATATCGCTTTGATTCGGTGCTGATTCTTTCTGTCTTTGGTGGCATATTCGGCCTGGATAGATTTTATTTGGGTTATCCCGCTTTAGCTTGTTTAAAGGTAGCTACCGTTGGAGGATTTGGACTCTGGTATCTCTGGGATATCTTCTTCATCGCAACTGGCACGGTTGTTCCAGCCGACGGATCGTCTTTTTACTATCCGTACTATGACCCACCGGTCACGCTGCTAAAGAATTCGAATGTAACCTTTCACGCCAGTTGATTTATCAAGAGTTTTGTCAAATCGGCTCTTCAAAATCCACGTCGTGCTTTTGGGAAGAAACGGTTCAGATGTATTGCTTACTCAAGTAATTGGACTCAAGCGGTTCTGTAAAATGCCAAACGGAGCTTTTTGAGGTCTTTTGAATACCTGTCCTCTCACGGTCATTCTCGAAAACCCATACTATGTCCGTTCACACTGGTACATCCTATTTTCTCCACTCGTGATGCTGCGCAACGTTTTGCATGTGGAAAACGGATGCGTTGTTTGAACCCCAATGATTCAATCTGAAGAATACCCGCTTATCCCTTATCCTGTTGCGTAGTTGGAAAAATAGTTCACTCCTATTGGTTCGAATTAACCCATGAATGACGACATAATCGTGTCTACGAACGCTTTGCTTTAATTTGTGGTTCCAAAGACTGCCTTTTAATCTGGAGAATGTGGGACGCCAAGCCCCCTATATACAGGATAACTCATGATTAATTTAAAGCAAGGAGTAGCCTTGATCCAATTGATTAATTCACGAAGAAGATAAATACTGCGATATCGAAATTTCACATGCTCTTTTCAGTCGCTTATGTGAATATATTCCCAAACATTCTGTCACAATAGCGTTTGTCATTTTCTCACAACGATTGGAGCTTGGTGGGAAGCGTTTTATTGATTTGTGAGAAGACTGGATAGCTTCATCTGAAATATCCCGAAAAACCAATCATTTTAACCAAAACGTGTGCACACCAGGGTCAAACAGCGCAACGACCTGACGGTGGAATTGCCAAAGTTCGAAGCCATTTACGATTGCTGATTCCTACCAACTCTTCGGAACTTGTTCTTCTGTCCTTATCAAACCGAGAATTTGTGTTAACTCCAATATCAAAACTGGGCCACCGTCTTTAAAAACAGGCGGAAGCAACCCATCCGATGTAAATGTTTTATTTCGAATATAGCTTTTTTCATAGGGAAGCCCCGCCTCTAACGAAGAATCG
>STRG.60922.7
TGCCGGTGCTGACGATCAGAAGGGTTAGGGGGAACGACACTGATCTGTGCGCCAGTGTCAATCAAAAACTGACGGTGGGAGATGAGGTCCTTGATAAATAGAAGACGGCAGGGTGTAGGGAGGCCAACGAGCGCTGCCGTACCTACACGTTGGCCGACGAGTTTCCCTGGTTGTCGTGGAACGTGCACGGGGGTGTACACTTCCTGGCGCTGGCACGATACTGGCGGTGATACCAACACCATGTCCAAGTGTGTGCATCGGGAGAGGATGGCCTAGGAGGACTGCGAGCGGCAATAGGCCGACGGGTGCGAGTTGGGGAGCGGCTACGACGTGCCGAACGTGAAGACTGAATAGCGGTCACGTCCGCCCGAAGGGCACTGAGTTGTGCAGCTAAATCTGTGAGAGTCGCCTCCGTAGTGGTTGTGGACGAACGAACACACTGACTAATTTGGGCGGAGGCGGTTTCCATAAAGCGGTCCGCCGCCAAAGCCAGTCTGTCTAGTGAGACTTCATCTACGAGAAGGGCCAGAGTGCATTGCGCTTGTTGGGGTAGCTGCTGCATCCACAATTCTCGCAACATCATGTCACCAACTTGGATGCCCTTGGCCAGCTGTCGCATACGACGCAGAAGCTGTGAAGGCTTCTGGTCACCGAGGGAAATGCCACTAAGCAGCTGACGAAGACGGTTTGAGTCGGAGACCCCGGTGCGTTCTAAGATAGCCTGGCGAAGCATATCATAAGGCTTGTCCGTGGGTGGGTTGGAGATGATATCCTCGACAGCTTCAAGAATATCTAAAGGAAGTTCGGCATGAGATGCACATACTTCTGTTGCTGGGAGGTGATTCTGGAAGCAGCAAACTGTGCTTCCAGATGAGTCAGCCAAAGAGAGGGATTACCCGGAATGAAAGGTAACGCTTTCACTGGGCGCGCAATAGAGAGCGTTTCAGGCACCGCAGGGTCAGACATAGGTAACTTAGCGTCATCCATATCAAATAGACAGCAAAGGAAATATACGATGGCTGATCGAAATCAACACCAAAAAAGGCTCAATACGTATGTGCACAACGAAAACAAAAGGAACGCTGAAGGGCAAGGACGATATAATAAATAAATAAAAATTATTAATAACTTGGAACGGGCTCGCCAATTTAGTCGAACGCACGACTTGTGGACTCAATTCCCGTCCAGCGAATAAAGACGCAGAACGACAGCGATTGATGGTTTTTGTACTTGTATTGATTGTCCTGTATGAAGTACGGGAGAAGGGAGGCTGATCGAGCTAATCACCAGAGCTGATGAGCTGGAGCGCGCCTTGCCGTTTTGACGTAGTGTGACGAAGGTTCTTCTTCTTTTTTAACGTGTTCTTATTTTCACACCGGTGGACTTAAACAAGGCGCGCCTAAGCTCTAAGCTCGCGATTGTATTTTATTGAATTTGGTGTCTGCGAAGCCGCTACAATATGGCTAGGCGTCGCGGTCCATGGCGTAGTCGCTTTCGGGCTCTGTATTCATCTTCGTGATTTCCGCTTATTACTTTGTTTTCACCTCTTCTATTTTATACTTTCATTCATTTCCCCTCAACTAAGATATAGCAGCAAAAAACCAGAGCACAAAAGTTTAAGGTTGATGGGGGAATGAACTCAACTGGACTTGATCGGTCTGACCAGCGACGTTGTAGTTGTCCTACTTCTCTTTCGTTAGTCCATATTGCCGGTGCTGGCAATCTGGACGTATCCATCAGGACTTCTAGTGCGACATTTTTTTCTTCGGGTCGGTTTGGGGTTCCGTCGTCTCGTTTGTGCAGCTGATCAGTGGTGGTGGCAATGGAACCCGTGATCTTGGAGGTATCAGTCAGCGTCAATGGCGTTTTATGAGGCTGAACTGGAACGAGAAGCCTCGTTGCAAGAACAACGGGAACGGGAAGATCAAACTCGACGAGATAACTTGACTCGACCGGCAAATCCGAGCCAAGCCAATACGACGACCACTGGGTCTCATAATCCTACTGAGGCGTATCCAACTCCAGCCAGTGCATTGCCCACAGATCGGCGTGACCTGACGACTCCGTTTACCGCGTTAAAGCGTCCACCACTGTCGACATATGCACGTCCTATTCCTCCGTCTGAGCTGTCCCGTACCCGTCCTCCAGCACCTCCGTCACAGTTTGCTTATCCGACACCGATCAGCGCAATGCCCGGACGAGTCGATTTCGATCGCGGTTTTTTACCCCCCGCTCCCCCAAGTGCATTTAATTCAACCACTCCGATGGTAACCCCTGTGTCAGCGATGCCTGGAATGGGTACAATGTCAGCTTGGAATTTAAGTGCCCATCACACAATCCACTTACCGCCTCGAGGCACACAACCAAGACAGCAAGACACGGTGTTGATTCCATCTCGTGGGCAGAGTAGTCGTGCCTCATCAACAGGAGCAGTCGGTAACGGATCGACCACACTTCCCGCTCCGTTTAAATATGAGCCGTATATGCCCGACATGTGTGGGCCCAATCCTCCCGGCGAGAATCATGTACGTTGGTCGGACCTGGTCGAGTTATATCAGGACAGTGTTATCAGGCCTTTACGTGGTCTGTTACCCGAGGATGACTGGAAATTTGATAGTTTGACTAGTGCGAGCGGTATGCGGGTGAAAGCCGAACCCGACACAGAGTCGATTCCACAACAACAACTAATCAAGTCGGAATACGGAGTATCATTAAAACCGGAGGATGAATCCATGGATGTGAGCAAGCCCGTGATCCGACGCGGAATATCCTATCATCTACCTCGAGGTGCTTGTGGGATTGCACCGAAAGTTTTTCTCGAACGATGTGTGCAAGAATCTCGCTGTGGATTATTTCTCTGATTGTGTAGCTGTGTCAGACGTCTCTGTACATGTGTACCTAATTTGACCCGGTTTTCAACAATATCTACTTGTTTCGCATTTCCAGTTTGTCCAATAAACCCAGCAATTCAGAGTTGTCCGTCCCTTTTCGACTCTAACCGATCCGAGTTCCGATTGTATGCAGTTAGGATTGGATGAATGATGTGCTTCATAAGGTCTTATCATACGCACAACGCGGTATTTTCACTTTTTACGCGACTGGGTCAGAAACTGAAACCGTTACTGGTAAAACCTGGCTACTGTTTGTTAGATAACGCTATCAGTTCGTATTCATCTATATTTTATTCCCTAAAATCTGGCATAGTGTTTCTTGGCTATCCGGATTAACCGTTTCTCTTCGAATCACTGACACTCGCTAGTTGAGGGTATTAAACAATATGTACGGGTGTGGCAGTC
>STRG.36772.3
TTACAGAGCGTCCAAATCTCGCAGTCTATGGACGCTTGCGCTCGAATCAAATGAAAGCAACGATGCATGATTAAGAATGACACACCAGTTTCTGATGGTGACCATATAAGACGGATGTGGTGCTAACAGTCGTTTGAAACGAGCGAGTCTTGTATTGGACTCAGTATACCGTAGCATAGAGCTGATATATCATACAAAATGCTATCCATTGAGCGAACATGTTTACGTCCAACAACTGCATCAGATCAGAAGAAATGTGAAACAGTGCTAAAATCGACCGAGACCTTCCAGAGCCCCACGCGGACATCAACAAAAGATGAGTTTGTCTCGGGAGAAAGCAAAATAAGCACACTAGAGAAAAATATTAACTTCTTGAGAGCGCAGCATGAAGTGATGCTTAAAAGTCTGCATGAGGAAATAGAAAACCTTCGGAAATCAAACAAAGCGCTACAATTTCGATTGGTCATGTGCTCATGCTCAGCATCATGTCATATGAAAATTGACGAAACTCCCTCTGGTTCGCTGACGTCAAATCTCGAAAGCGAAGTGCAAACGTTGAAAAAATTATTGGATGAGGAAAAACACCGAAATCAGTCTTTGTTGGCGCAGATGGAGGCAATGCAACTTGCACGATCTGTCGTCGCCGAACAAACCGATGTGAAAAATACTGCAGTTTGTGTGGCACAACGAGGAGTGAAGCAATGCAGCGTGGAACACATTACAAAACCTTCTCCTTCGGGTACTCCGATCAGGTATATACGCGGTTCAGCAGTTAATGAGTCTCACCGAACGGATCATTCGGAAATATCTAAAACCGAGCAAACGTTGGTCCCATTTCCAACATATAATTCTGGACATTCGCGGGTTGCTTCTCCGGATATGAAAACCGAAGGTTCGTCATCAGCTTTTGTCATAACACCGCGTACTACATTTACTGCTCCGGATGGCCTATGGGTTCGGCGATCAGTGCCTACTTTAATTGACGTTATTTCGGTACACGGTGCTTCACACCAACCACTCGGACGTCACCAAAATGGAGTGTCGGGTTCACACGTTGTCCCCTCGAGACTACCTGCTTTACGAAACGGTAAATCACTTGCTCCAACTGCGCAAGCTTCATCGCAAACCCCGGCAAATCTGAGGCTACCAGAAAACGGAACTCATCATGGGTTGCCAAACAGCCATAAGCCATCCTCAACCCTCCGCAGCACCCAAGAACATGAGATTTCTGATCCTCCAGTAACCATTTGTTTCCCACACATGCTAGGTTTTCACATTGTTTAACTATCCCCTCATTCACGCGAATGATGATGCCTCCAGTCTAACCGTGTTTTGTGGCTTTAACTATTGGGTGTTTGCTTACTGTGTTCAATATAACTTATTTTACTATTCAACCTCCATTATTCTCAGCGTATCACCAGATTGTATCATCGTTTTCGACAGTGAATATCTGTCGACATAGTGAAAACCGGTTTTTGTATGGTGCTGCGAAAAAGTTTAAGAACGCTCTTACTGATATGGCCACTTTTTCAGCCTTGTAATGTATGGTTTGACAAGCTATACTGAATTTCTTTTTCGACTCACTACTTATTGCCTGCACATGATCGATATTTGATGAAGTATTTGCTGTATTGTACTATGCTACCTCCTGAAGCAACCAAGACCACCGTACCCGGTGCATGGTTAGTGGTTGTCCCAACTGAACTGAAGCTGATTTCGGGGCAAGTTGCAATACGGAAATTAATTCATGCATAGAATATGATACGTGGGCAAACCACCAGTTATGACTGTAAAGTTGAAGGCGTTGCTGTATTCATTTCTGTTGTCATCATTTGTCACAATATAGAACTTGTACATTAGGTCTTCAACTATAGTGATGATGATTACATATGCGACGGCCCACGCATTACTTTGCTCCTTTCGCATTTTATGCGAAGTCGATTGTGTAGATCTGTTCGTATGGTTCACAGTAGAGATCATTACTACTCTGTCATGTGTCTTCCAGATCCATAACACGGCAGAACAGCATATTCGATTAGTGCATATCTTAAATATGTAGCAGTTTTGATATTAGTGGTTAGATGTTGCATCAGATTGTGAACTGAATTTGTTTTCACATGAAAATTTCGAATGCCAAAAAAAAAATCCCGTAAATCTTAACCAACTTATGCTCTATATCATGTTCTCAGTTCAACTGCGTTGCTGTTGTATATGTTATCGGATTTCCATTTCCTGACTTTTCCGGAGCAAAAGGCAATTGACAGAATTTGTTCAGTCTGTTGGTCGTATGTTTAGGTTTGTGCCATCAAATAATTCCTAACTGAAACACTTTCTAGTGGATGCTACCTGTAACTTCTTGTTAAGGCTGGTTTTGTCATATTTTTTGCGCTGTAAAAGCCTGATTAGCGGAAAGTAATTATTGGATAAGAGTGAAGGACGAAGGAAGTGTTGTAAATTTTTTTTGTCTGTAATATGGAAAACATCACAGTAGGAATCAGTCGGTAGTTTAGTGGGTGGTTCTTATGTTCCCTACTTTCGTAAGGTTGATCTCATTTTTGTATTGTCACAAAAAAGCGCATTGTGGGAGACAGCCTAATTAACTGGATACGAGAATGCAGAATGGTACAGTTCAGTTCGCTTCAAACAACCATGAAACATGCGGTCGTTGTATTGGCATTGGTTACTGTCATTCAGTAGGAAACTCAGTCGGAAGTAATTTTTTTTCTAACAGTAGGATAAAAAAGAGTTGGGAACGAACTACAAAAAGCAGCATCAAGTTGATGGATAAAATTTACGAATACGAGAACGCAACTGATTGTGGCACCGGGCCGTATCCTCTAATATGTTTAACCGCTGAGTGGGATAACCCCAGATCCCACCTGGAAGATCTAACACGCCCTGCATGAGAATGTCCACTGGTCACACTTTTATACCTTTCTTCCATATCATGAACCGAAAACTCTCACTCATCTTGTAACCACTAACCGCCTCAGCGAATGTTGAAAGGGAATTCAATCTGGGATCGCGCGTAACACGTCCAAACCACCTTCTCCTGGTGAGCTGTAGGGTTTCATCTGGTGATTTGGTTCGTGTGTTTAATACTCCGTGCCCATCCTCATCATTGCGGATACGGTGTTTCCACCAGATTCTAGCAATACTAAGAAGATATCGGTGTTCGAATACTGACAATATTCGTATATCCTCCACCCGCAGTGGCTAAGTTTTTGAACGATGCAGTAAAAATGGTCTGACTAATGCAGCGTTCACTCGACCCTTGATAAACACACGGATGTCACGTTGGCACCACAGAAGACGGACGTTGGTAAAAGCTAGACGGGCCTTCCGTATGCACAAATATACTTCACCTGATATCCGGGTAAAACGTAACTGCTTAGATAACAGACTTAGCTACTTGGTTTACAGTCACCACAGATACGGAAAGGTTTGGTGTTGAAACAACCCATCCCTGCAATGGCACCATGTACCTTAAAAATACTAAAGGTACACAGAACGTTGCTACGCAGTTAGTTAAGCTGTCCAGAACAGCTTGCAACTTACCTTTACTTAGAAGACCAATGTCGTCCACACGTTCAAGGTTTGACAATGTTCCACCCGGTAAAAGTCCTCTGCCACTATCCTCACATGACAAAAGGGGCGATTTCTAAAACTATCAATCGCAAAGTTAAAGAGAGATGGAGGGAGAAAGCAAATTCAACGTACACAACTTCTCATGATAAACTTGGGAGAGAGATCACCGTAAGCCCGGACTCGACTCCAACTATTATTGTACAGGGGTTTTATGATAGGAATGAGCTTTCTGATACGTCTTCCACCAAGAGGCAACATCAGAGAACTGTCTAATCGACTGAGTCGAACACCGCCTTCAGACCAAGAAAAGAAAAGATGGTTTATCTATGGAAGGTGTACGTGTGTTTTAAAACTTGTTCAAGAATGAAGGTGTGATCAACACAACTCCCACCAAATCTAAACCCGTCTGGATTCGAGCACTGTTTGCGAGCGTCAGGTAAGCGGTGGATAATAACACCAGTGAACAGTTTAGATGTGATGCCAATCAGACTTATTCCCCTGTGGATATCACAGGACTACCTGTTGCCTTTCTTTGAAGTCGGTCCGATCAACGACTCACAACAACTCTTTGAAGGTTTTTCCGTGCCCAGTATCAAACCGGGGAGTTTCATCAACTCCAGTGACAATGCTGATCCAGTTCAGTTTATTCAACTCTCAACCTTCTACATCTGTGAGCTGGTTTTGGTTGCTATCTCGTAGCATCGTCTTGTTGAGGACAGGACAAACAGGAGCATAAAGTAAAAAACAGCGGGAATCACAAAGAAGAAAAAGCCAGAATGCAATTACGTCACTGGTCGCGACACCTAGCAATTTCACTCATTGTCTCTAACCACATGGCAAAGGGGTCTCGTGGACCCCAACGCGAAAATCTGATAAGACCTACTTGGCCAAGTTCAGTGGTCTATCTTTGAAAATAGACGGTGGCAACCCATCCGGTCCAACAGCTTTATATCGTTTACTGTAACTTATAGCACGAAGAATCCCCGCCTCTGACGGAGCGTTAGTATCTACATCCAGAACCCTTACCAACGTGCTAATCAGAACACTTGCTGTGGATAAAAGGCATTTAAACTCCCCCTCAAAATGGTCTGTCCAACGGAGCTCCTGAGTTTGAATCAGTAAGCAGTCTGCCTCTTTGATCATTTCTCTAACGCCTGGCTTTCACGGGCCGGCATTTCTTATTAGACGAAAACAGTTGCGAAATTTGCCGATCGATCCAGTCTTTTCCATCTCTTCACATATCATAGTCCACAACTGCTCACGGTTGTTACTTAGGCTCTGAATCAGTTAGGATCTAAGGTGTCTCTGCGCCCATCATATCTGGAAGGCGGAGGAACCGATCTGCACTCATCTGATTAGATGCAGATATCCAATATTTCTGTGTCCGATTCTTCGGCTTTGGGTAGCATAAGCAGCTTCAAACAAGGTCCCTTTGATCTCTATCTTTAGTTCCTCTGGATCCTAGGCACTTGACTCTATCGATAACTTGATAGATAACTCAGTTTGATGAACTTGATTGTTGGTTATCGTCCAGTAGCAGCTGCGAGGGACGGTTGGGTTTGGCATTGGCTTGGCCACGGTCGATTCGCAGGCTAATAAGCGCGCAATCAAGAGCGTGACCGGTGACCAAAGATGTGGAAGCGGCACGGTATGTTCCGTCATGTACATAATTAGTTTTTACGCCCGCACTCCACCAAAACCGATCTTCATGCTATTTGCACACTTCGACAATGTGTTCGAGAGCGTCCAGCTTGTCCTTTTGCCCACCACTCATGTTGTGATTGACTTTTGATCTCAAGCTTTACATCTGGGCCGTCTTTACGCCTTCGGGCTTTCTGCTGAGACCCGCTTCTTCATTAGTAGTATCTACCTTGTTCATTTCACAGATTTATATTTTAACTAGTCACTTCTGTCTCCGATTCTTCGATGTTTGACATAATTAACTGCATAGCAGCATACTTCTGTCGCCACAGTAATTTCCACTATATTATGACACCCTTAGATCGTCGAGAGGGATAGATTAACACACTAGTTCACCTCTACACTGGCTATTGCTGAAGACTTCGGGGTCCAATAATAGTCTGTCTGCCTATTATTAGTACAGAAGTATTTATCTTATACTTCAAATTACTCATCGTCTAAATCCTCCCACACAGCGTATTTGAAGTGAATTACGATTATGTAATGAACGTGTTTTCTGTGATCTCATCAGCATACTTTCATATTTTTTGTTACTATCTTATGCATGAATAAATTGTACGTACTATGCCCCGTAACCTCAAAGACCCACTGCGGTAATAGGGATAAAGGGCAAACATTACTCTTAGACCTGGAGTGTAGGGCTACATAAGGTCCCAAAAGGTCAGAAGTAGTAACGAACCGGGCGACAGTGCCCCATCATTGTAGCCGACAGAGATGAGATTGTTTTGTTTTCATTTGCTTCGCTCTTATTATGTAATAGTAGCACCCAATTTCAGGAAAGAGGTCAATAGGGGAAGTGACCGGCGGTAGCGCAAGAACTTGAGCGCGGTATAAAAGGGTCAGAAGACCATCATGATGACCGTGTTTGACCACCGGAGGTCCAAAGTTCCCGCCTCCGAGGTGATGAACGCTTGTGCCACTCGATCAATGCCGTCGATCACAAGTGAGGTTTAGATTCGGCTCTCTAATCAGTATCATATTCTAGATCTCGTGAACTGAATCGGCTGAATGAAGAACGATCTTAATTCAGTTGTTTCTTTCTGAATAAAGTAGGAAAGTACTTCGGGTTTAACTATCCAATTTTCATTTTGGTTGATAAAAATGCGTTTTTAAATCACTGAAAAATAGACCGCGATGTCCAAGTGATCTTTTCATTCCCTTATGTTACCTTTCATTTTGTTCCTATTTAATACAGTCCTCATGGCCAAGAAAAGGTTGTGCAGTGAATCACATCATTGTTCTCACGGGTATAACGTTTTCAGTAATTCGTGTCCACACAAATTGCCACTCATAAAGACAACGCCAAATTGTTTTGGGCTTCACGCGGCTACTTCATCTAAATGACACTAAAATTGATTCGGTCATAGCAAGCTTGTTACAAAGTACACACCGATTGAGGTAATGTTCTCGAAAGTTGCGAGGACAAAAAACGATCGTTTCCATAACATGGCCTCATTAAGGTGAGCAAGTTTTGAACGCATTCCTCGACAAATGACCGTTAAATGTAACGGCAGTTGAATCGATCCAATCGAATGGAAGCAAATAAAATCGAGATAACGGGTCGTCTGTTTTTTAGAAGACGCCATTCATTTGTTGCATTACACAGTAAAAGGCGTAAATCCCATGTTTGGATTAATTACGGTAAACAATAGAGTCAAGCCAGCAGTCACGAGGGAAGCAGTTTTGTTGATTCAGCGTTCAAGGAGAGAAAGAATGGAGGTGCTTGGAAAAATTGAAGCCGAGAAGCTGTTCCGTCGTTTGTCTATCATTAGGGAGGAGGCAGACAGAAAAATAAAGTTCATTTACCTTGGAACAGATTTGTGCGAGTGACTAACTGTGTACGGGATAGGCGATAGAAGAGGAGAAAACCACGGAGGCGGGCTGAGAAGGATGTAAGTTGAAATGTTGACAGTAAAAAGGTGAAGTGACTGGCTGAATGTTAGATGAAAGTTGGACTCGATCGATAAGAAATAGATGGAGTCAGTACCCGGCCTCACATATGACTAGTATCCAAGTATGGAACGAATTTTAGCGGTGTACGATAGGTGATGTTGGACAGGGTTAGATGAGTGTTTGGTGCGAATGATTAATGTGCAAGGATGACGGCCAGATGGGCGATTTTCGAAGCATTTGAAAGAACATGCTTGGTTAGGACTCCATCACGGGTATGTCCGAGGTTCGAATCCAGGGAAGAGCTCTGGTAACATAGTGGTCTTGATCGTCGTCGAAGGTGGCATGGCCAGACAAAGAATAAGAAAGAGAACAAGATATAATGGTGGCATCGGCATCAACCAAGGCTTAGGTTGTTTGGAAGTCTAATCAAAAAGGTCATCGGTACAAAAAAGAAGTGTCAACGTAAGTACCGGGCCTTAAAGGACGCCAGCATTCGTATGGAGTGACTCAAGTGAAACCCCATCAGCGTAAAGGGAAATAGGTTGGCTACGGAGAAATCTTGATGCCTACGATGCAACTGCTAAGGTACACTCGGACACGGTTAGTTTTGACAGTGCACCTTCATGTCAGACCCGATCAAAGAATTTTGAAATGTGTAACGAGGTCAGGTAAATTTCCTTCTAGTTTTCGAGAGCAGCTAACCAGAAATGCATGACGAGGATCAGTTGGTTTCCAGGACGGATGGCGAGATCATAAACATTGGCCACGATGGCCAAAGGTATTTTATGTTCAGGGATACAGCATAGTCAGTCAAGAATGTAGGCTTTCCTAATTTTCCAGGTGTAACATGTGAATAACATGGTGGGTTGCTTATTGGGATACGAAGGGGTTGCCACTTATGGGTATGAAAAAAATCACGGCATCTTTCTGAGGGTTAGGAGAGACACTTGAATGGAACATCAGATTCAGTATGAGCGATTTAAAGTGCAATGGGAAACAAATTTAACTTGGTTTGTTTTGGTTCACCTACGAGGCATCCGATATTTGACTAGTTGGTGGATTGTGATTAATTAAAGAATTAAAGATTTACGCACGTTCTCTATCCTCTTTTTCCCGTCTCAATTCAGATTGAGTAACGAGTCAAGCCAGACGAAAGCAGCACGTTCTGCGCGAACCTCTTTGGGGAACAATAGCATTGCAGTATTCGATCCTGTGTCGGAGTTTTCAAACACTTATCCTGTAGATTTAGGACGAACATCACGCCCATATTCCAGTAACCTGGGCCCGTTTTTACCCGCGTTGCCCAAAACCGGTGATGCAGGACAAGTAGCTCGTCAACGGAAAGCTCGAATATTACAACGAAAACGAATGGATCGAACACAGGACATGTTTCCACCATAAACATCGCCTCCAACTGTGTTTGAGATATTTGCACGAGTTACATTTGGAATTTCGTTTTCGTGATCTACGTTACGCCCCAATCCCCATTTTTTGTATCCTAATAAGCGCGAACGAGGCATTACTGTGATAAATTCTCCAATAGGTGTCTGATACATATACATATATATATATATATACATGCTCCATTAGAAGAAACTAACTCAAGTGACTTCTACAAGAGCTGTTCAGCTGCACTTTTGTTGGCTAATGAAGTTATTCTAAAAAATAAAAGAAGACATTAAGGAAATATCGTCAATCCCATCTATTCATTCCACAGAGTTTCTCTTAATTCCCTTAAATATCTATCGAATTTTTTTCATTCTTTGTGAATAGTTAACAGTATGGTGAAGAACTTTTTTCCCTGTTCCGTTTTAATCACAGGAGAATATACGCAATCATATTAATGTACCTTCATCAGATACACGTACTGACAATAATACCAAACAAAAGGCTGACAAATAAGATCTCAGCAAATGTACCACCACACGTTTTCTGCCACGCACATAGTCCACAGATACACACGCGGAGAAGAATTCACATGTCCCCCTGATCCTTTATAAATGCCTGTGATTTTGAGAAATTTTTGTTTCAGATAATTTAACTTATTTTTTTCTCTCCTAAGTCTAAATTTGAATGTAGTAGGGTGCTTTTTTGCTTTGGTTAGTTGGTTGATTGACTGCTTGCTTAGTCGGTTAATGACTGAAGACAAACACTGATCAGAGAGTGTTCCTGGTTTATCGATTTGCATGATAGATACAGTACGATTGATTGTCGA
>STRG.14581.2
GGTGGTGGTCGAGTGGCTTAAAGCGTTTTGCTTACTACCTCAGAGGTCCGAGGTTCGAATCCCTGCCATTACCGGTTACTTTGGTGGTAGACAGTATCCACTGTCGTCCGGATCATTACCACATCTTACCTATTGGGACCTTATGTGGTTCTTCGCTACTCCAAGTCTCAGGGTCTGGTTGTCGGATATCCCCAATAGTGCAGTGGGCTTTCGTGGCTTTGGGGTAAGTGCCCCTTCTACTGCACTTATGCGTGAGCATGTAATAAAAAAACGTGATGGGTTTATGTCGTTCCGAAGAGGGAATGTTCTTCGGTTGCAATGTATTTTAGCGTTTCTTGTCCATGGAGCTCGTAATCCAGTAAATTATTACTTTTCTTGATTTAAGATATGGGAACCCAAGCCCATTCACCAACTTCCTCGTTCGAGGTAACCGTCAAAGCTACCGTTTGTTCAACGGGTGGCTACATTGGCTCACCAGAAGAGAAAGCTGCGATTATGGCGGCAGAATCTCTATTCATCTTGAGTCCTCATCTAACCGTTGGAGATCTGCAATCACCGAAATTATTTAGTCTGCACCGAGTTTGTGTAAAGAATCGGTTTCGTGCTGCCGTTGACTTGGATTCCGCGGTTATACAAACAGGCACAAAAGTGTGGGAAGAGTCGGCGATCGCCATTGCTGAGACTGCAAACAGATGCGTTAACTATCCTGTGGAGGAAATTTCACGGGACGCGGTTCATTTGCGTTCAGGTGTACGTACCGTTGATTGGAGCCCCCGAGGAATGGATAAATTCGGCAGAGTTGTCATGACAGTTTTGACGCTTGATGGAAGGGCATCTATTTTCGCCCCCAAAGGAGCCAATAATTGGCAGGAGGTAGTGGATCTTACAACTGCTTGGCAAGGATTTTATATCGCTCATGGAAGAATGGCAAAAAATCACTCCAAAGCTATGGATGAGCGACCGGTGTTCAATCTCGGGAGCGTGAAAGATGTTCATGAAAATACTTTATCCTGCGACGACATTGCGGACTATATTGATGCTGTCGAAGACATTTGTATGGTGTCAGCTACATGGGGACAGCTGGTTCGCAAGCCACAAGTGGAAACACCTAAAAGTGATATGGGTCCAAAACCAACGATTCCAAGTAGCGTGGTGAACGAGTTTGGATCCAAAGGAACAAAACCTATCGGAGTCCTTGTCTTGTTGTCTAGATCCGGTGCCATCAGTTTCTGGGGTGTAAATACGCCTCTCTTAACTGCATCGTCCTTATTCCTCCTCCGGGTTGACTATAAATATGCACCAACCCGTCGTCGCTGTGGAGTTCCGGCCCCTGGACGAGCTGTTTATATAAAATTGTGCGACTTGGATGCATCGAACGCGATGCTGGTAGTGGGACTTACCAACGGTGAAGTTTTGGGTTTGATACACACCTACCGTTGCGGATTGGATGGTTGCTTTTCTGTGAGAATGACAGAAACCCTGAGTCTCTGTGATCGACCTGTCTGTGCCGTCCCTATGGTCGCCGGTGCGTGGTCTTTTCGAAATGGACTGTTTTGTCTCGGGTACGGACGGCATTTGCTCCTGGCCTGTGTGAAGCTGTTCGTCAGTGAACACACTTTGCAATCACGTTTCTATGATCAGCGGGGAGCGGCAATACCTACTTACCAAGTAGAGCATTCCATGTGGACCAAACCGCCGTGCTTGTTGGGACTAATCACCGGTGTACGGATCGACGATGGAAAAGTCTATATCACCACTCTGGATGGCTATTTGGCCTGCAAGGATGTTTCTCAAATGAACACAACTGATGCTGATTGGCAAATACTCTGGTCCACGTCGTTGTGCCCAATTTCCAACGATGTTCATTGGGAGTTTCATGGACTTAACATTTCCGCGAACGGTGTGTTCATCACCTTTTTAGAACAACCAGTTAACTATTTGGATGCTGCGAGACAACTGAAGCTTGCTCGACTTCTTCCACAAGTAAGGTTTTTGTCATTCTGGTCCGATTCACGCCTGTTGGAGCTTGTGTTCAATCCGAAACTGCCGGTGCATCGAAAAATCGACGGTTTATTGGCATTGGCTCAGCGTTGGACATCAGCAAGTGATGCGCCTTCACCATTGGTACAACGATGCGTTGACGAATTGGGGTTTTCCATCTCAGCTCCCACCTTGCCACAGAGCTGGCTGGACCAACCGCTGACGATGTTGCACGTTTACAGATTCGTCATATCATTGATGACTGGAGACACTAATACAGACACTGCGGCTCATGCATCACGATGGCTGTCACTGATGGACTGCCTGCTTCAGCAGCGTCACTTGGATCGATGTTTTCGCACATTTCTGAATAATCAAGTAACCCGTCAAGCTACCGATTGCCTACTTGTTGTTCGTATGGCTACCGTCCTTACGGAATTTTGGAAATGTTTTGGTCAGTCTGATGAAAATTCTGAAATCGGATATCAGTGCTTCATTGAGTCTCTGCCTCGAACCGTGGAACAAGCTTCAAAACTGGCGCGACAGCTATATGTGCATCGTTTCAAGTTACCGGAGAATGATATAATGACCGAGTTGCAGCCATGTTATGTATGCTCAGAAAGAGTCATACCAGACGTTTCCTTTGCAAAATGTAGCCGAAACCATTCTATCCCACGATGTATGCAGACACTGGATCCGTGCTGTGATGTAGCTTTTAGGCGTTGCAGTCTCTGTGGGCGTATTGCGGTTGAGATTCCATCTCAGGATCGGCCGTCCGTTTGGCGAATGGGTGTGGTACACTCCATGTGCATTTTCTGCGACCTGACCCTAATTTGGGAGGATTTCTGACGGTCAACACGTCCAATAACGAGTCCGCATTTGTGCACGAAATATTTTCAATTTCTTACCCCAGATGTACAGTCAAACTAAGCGACTATTATGTATTTGGAATCCTGAAATATATCGGTTTTTTCAAGTTATCCCATGTGCTTTTCTCTGCTGTCATGCTGTTAGTCCTCGCTAACCGTAATCTGCATCACTTAGTAAAGTTTTAATTACCTTTTCAGAGTGGTGTGACTTAGGCGCACCTGAATGGACATTTTTGTGGATGAGAGTGTGAAAAATTCACGTTATGAAAAGGTATGCTATCTTGGTGAAGGACAGTTTGCCAACGTTTTTCTGGCAAGAGACTTAAATCGTGGTGGTCACTTGGTTGCTATAAAAAAGGTGAAGGCTGGACCGAGATGGGTTTTGGCCGACGGGATGAATTTGTCCGCTATTCGTGAGATCAAAGCGCTAAAAGAGTTGGATCATCCGAATGTTTTGACCGTGATGGATGTGTTCAGTCAGGATCGATGTATCTGCCTGGTTTTCGAGTTTATGGCCGCCGACCTTGAAGCACTCGTACATGACTGTACGGTTGTACTAATTCCTTCTCATATCAAAGCTCTCAGCTTGCAGCTTCTTCGTGGTGTGGAGTATTTGCACGCCAATTGGCTCCTTCATCGTGATCTGAAACCAAACAATTTATTTCTGAGCTCACAAGGCAAAGTGAAGATCGGGGATTTTGGTCTCACTCGTCAGTTTGCCACTTCGCCTTCTCGACCAATGACACATCAGGTGGCCACCCGTTGGTATCGAGCACCTGAACTGTTCTACGGTTGTACCCAATACGGTGTTGGCATAGACTTATGGGCTGTCGGATGCATCATCGCAGAGTTCCTGTTACGCGTGCCTTTGTTTCCCGGTGATTGTGACCTAACTCAACTCGCAAAAATATATGATATAACCGGTACACCAGATGATGATATGTGGCCAGATGTGCGTCGTTTGGTAAACTATGTGAATTTCGAACCCAAAGCGGGCATTCCATTCTCGAAGATATTCACGGCCGCTGGTTCCGATTTGATTGACCTTTTGGAAACCTTACTCAGTCTGGATCCGGATTTACGCGGTACGGCTCAGTCTGCCCTTGCTTCTCCGTATTTCAAAAACAAACCATATCCCACACCGGATGATCAACTACCTCAGCCTAAAGTCAATCGCACTGTGGCCGGACTGTTGCATAAGCACGATCACCAACGTGATTTGCTGAACCCACTGGATCCCGGTCTTGCCAGACCTGCAACCACAATGGCCGCATTGTCCAATTCGTTGGACGATACGTCCCACACGCCGATTTCCGCAAGTCGTGTATTGAGACACAGGAAAAACCCTCTTGAAACTGACCTGGCTTCATCTGTAAAACCAGAACCGACAGTGGCAAAACGGCTGCGATTCTAATACTTTCATGTACATATTTCTATCAATAATATACCCCCTGCCGGATCCCACATACAGAAATGGCAACCTTGAAATAATGCTTAGCATCTGGCCTTGGAGTAATACATTCAAACACTACTGATCAGATACACCTGCCACTGTCAAGGCATTCCTGTTCCTTTCGGATTGGCACATGAAGCTAAGCACGCAAGCAAACAAAGGGGTTACATGGAAAACGTGTGTAGGTTTTGGATTCTTGATGGTTCTGCAAAACTGGTGTTGTTCTGTGTTGTGCAATAATTTTTGCGGTGCAAAGCTAGCTGTAGAATTTCTTTACCTGTTGAAGTGGATTAAGGGAAAACCCGCCGGGATGCGCTGCAGTTTCTAAACAGAGCCTGTTTAGTGACACGTCTGGAAAATTTGCCTAATTTTGCATCATAGTGGTTCCCAAAATCCCGACGGACCAATAAAACTGTCCGCACTAGCTCGCAGCGTCAGACTTATCGATGTGAAAAATGCAGGTGGATTTTTCATTAAATGAGTTTTCAAAACCATTGAATCGTTAGATATTCCGACACGAGTCGTTGTTTCGCATAACATCCAACAGGTTTGTGAGTTGCAAATGTCTTTCCAAACGCCGGCGATAATGAGGCAACCCATGTACTTGTGAAAAGTACCTTAACTGTACGCAGCTAACAATTAAGTCCTCCCCCCTCAAGTTTCGGGTCCATGTAGAAAAATTAAAACGTGATAATTTGACACAATAATCGACCGGAAGATTAGAGGGAAAACGTTCTGCTTGTCGCTCAAGCGACAATAATCGTGACTGTTGTTTCAACACGTCTGGTAAACGCATCTGACCAAAGAACGAAATTACAATATATAAAATCATGAGGACAGGCACAAGATAAATTTGTTTCTCTAACGATACTGAGATGGATTCGCATGTGCACGGGAGCGAGAACGACATGATGAAAGGACGGATAAGAGCTAAGTTGGGGAGATCACAACTGAGAAAGAATGCAACATGATGTTCCAGAGTCTCCAAGTCAGGGTACCGATGGACAGAGGTGCATTCGGGTCAGTCATGAATTTTGCGATGACTGTGAGTACAGCTTTTTTCGAAAATTGGAGCACAGAGCCGGTATGGAAACGGGTATGGAGAAATAGTACACTAATTGTGATTGGGTCATAAACGTTTCTTCCAGATCCGTGTATGAAATTCGCCAAAATGGATCATCTGTTAATTTCACCTGACTGGGCAATCGGCCTTGTTCTTTCACAATGGGTTCAAGAGGCACGACCATATCAGCATGTTCAGCTTTCGCACGTACGCGATTCTGTTCGGCTACTCTTTGTAGTTGACTGCTCAAGTGTCCCATTGAATTGATCAGCTCATTTTCGTCCGGCCCGGCCTCATCAATTAGTCTGTGAAAGCTCTGCATATCAGTTGAACATGTGGAACACAAGGTAGTAATGAGTTCGCTTGAAGGCAATGGTTGGTCATTATTAAAAAAAGAATCTAGATCACCATTCACGACAGTTACCAGCAGAGATGAGAATTAAATTTTTTTTAAACCGGAAACTCCAAAATATCTCAGTGTAACTTCAGAAAATAGAAACGTTGACAAACCCGCTCAGTTGCGCTACGCTCAAAACCGGGTTTGCTTGAGTTTCCAATGCGCAGATAATTACCATTGATATTGTGTTCTGAACAATTTTCCTTCTTGTCATCTGAAGAATGGATGTGTGGCTCTAGGTTAGTGAGTGAATAATGGCACAACAGTCATGGTACCTTAGGAGTTTGTTGTCCAGAGAATGGCTGCATACGTGAAGGTGCGACGAAAAACAGGAAGTTTGAAGAAGGAATGATAGCGCGTTCAAATGTTATGAACACGATGAAAGCCATGGTAACAAAATGTTTCGGTGCTCATGTGGTTTGGGCTCCAACAACGTAATCGTTCAGGACAGGTGCCTTGTCGAATGTCCAATACCCTGAAGGGGTACTTAAGCTCCCATAGAACAAATGCCTGACGAGGTGAGTTATCTTTGTATCATTGAACAACAGATTACTTACTCTTTACTAAAAATGGAACATCATCATTGTGAGCAGTTCCTGCACAGTGCTGTTTGTGTGACAAATAAGGGAATTCAAAGGGTATGCCAAAATTCCTGCGGAGTTTGCCACTGAGAAATGGAAGGTGATCAACACTGTTCGTCAGTGGCGAAACAGTAAGTATATAATCATCCATGTGAATGTTTGGACCGTTGTGTACTGAGAGAAAAGAAACAGCACAGCGCTATAAAATCTCTTTTGAACATCTGCACATTCCAGTGGGGCACGTTATTTTAGGGGGGTTTTAATTCTAGCGGTTGGCAAATTGTCAATGTGAGACGAGGAACACCAAAACGGAATACGTGTTTGTAGCTCATGCACTGGTCACAGTCTCTCTACCACACTATCCGTCTTTCATTAGTGACCCCCTCTGTGCTATTTATAATCGGGTAGACGCCCCTCTCAGTGACACCAGCCTCCATTCGTGTGTCCTGTTCAGTTACCAGTTCGTCATCAGCGAACTATGATTTTGCTTGGATCTCTCAATGGGTTTCAAAAAACCAAGTCTCATCCAACGCCACCAAAACTGCTGTTTCCTTAGAGTGAACCTCATTGTCCACACTTCTTTGACTTCACTGGCCCTATTGCTACATCATACTCGATGCGTCGTTCACTAATTCGTCGTTTTGATTCCTACATGTATCAGCTCTTCCTTCGAGAGGCCGACGCCCACTCAACTCCTCAATTTACATGAGGCGTAACGTCCCCTTCTAATCATTAGAGCAAAACCTCACTCTCGACCGTGTTCAACGAGAAGCTATCCGCCTCATCGATGACACCACGTTAGTCTGCATCTTGCAGCTACCAACTCATCGAAGATCAGTCATTTGAACTGCTTTATTCCACCGGTGATATCGTGCATTGTCTTCAGTAACTTGCTTCTGTAATTCCCATTCTCCGCTTTTATTTGGGCGTCTCATGCACAAACAGCAAACCTCCTATATAAAGTGTCAAAATGTTACTATACTTCTTTATTTTAGCCAGGAATTCCATTTGGAAACAAACCTAAAAGATGGCAAAACTCCTGAAAAACTGTTTTTGAGGTTGCGAAGCCGAATGGTTTAGTTTCAACTTATGCAACCACTAGCTTCGCATTTCTGTGCTCCGATTCCGACTGCTACCTTCCAGCATCGTTCAGTAAAGGGCAAAATGAATAGAAGCATAAAGTGAAACAGATCGAGAAACCAAAGTAATAAGCGGAAGTCACGAAGACAAGGGAAGAGTTCGAATGCAACTACGTCACCGGCCGCGACACCTAGCCATATCACTTAATGTTTCGAACTATTTGGTAGGCGGATCTCGTGAACCATAACCCGGAACTCTCACACGTCCTACTTGGCCAAGTCCACTGGTCAAGGTTTTCATACCTTTTTGCCATGTCATGGACTAACCACCTCGACCTACCTTCCAACCACTACATGACTCACAGAACAGCGTACGCCGAGGAAGTCTATCGGTGCGCATGCGTAACACAAGTCCCAACCACCTTAATCTGATTAGACCCAGTACTTGATCCAAAGGCTGACCTCTGGTTTCCAACGCCTTACGTCTAACTTCAGCACTACTGATACGGTTTCCCCATCATACCTCGGCAATGCTACGGAGACATCGTTTGTCGAGCACCGACAGTCTTCGTCTATCTTCTGCTCTTGATGGCCACGTTTCTAAGCCGTAGAGAAGAACGGACCTAACCACCGCATTGTAAACTCGACCGCTGACGGACTACCGGATGTCACGCCGACGCCACAAACAGCTGGGGTTAGCATCAACCAAACGCGCCTTCTGTGTACGCGATGACACTTCATCCGATATCTGTCCACCGGGTGAAATGTAACTGCCCAGGTAACAAAACTGATTTAATTCAGCTAGAGCTTCCCCTGCCAAGAAGAGGTTTGGTGTTAAGCCAACCCAATCCTGCAACGGCATTTTACACTTCGAAGGTGCAAAACGCATCCCAAACGTTGCTACACTTTTCTCAAGGCTATTTGAGAAAGCGTGCAATCTACCTGGATCTTCACTCAGATAGTTTACTGCCTGACCAAGTATCGATGCCGCTATTCTCACACAAGGATAGGGCTTTCTCAAGAATCAATTCAATTACAAAATTGAAGAGGAAGAATGAAAGAGGGCAACGCTGACGGACACTTTTTGTGGTGAACTCGGGTGAAACATAGCCGTAAGCACGATCTCAGCTTCGGCTATTCCCATACAAGCATTGGAAAAGAGGAATAAATCTCCTTGGCATACCCTTCAATGATGCGGTCGATACAACCACGATCGCGTCTGAAACCGGCTTGATTCTCACGCGTACACATTTCGCGGGCGCTGCATTATTGGTGGAGAATAACTTTAGTGAGCAGTTTGGATGCGATACTTGCCAAATTAATTTCTCTGTGGCTTTCACAAGAGGACCTGTCACCGTTCTTGTACACCGGCACAATTACCGATTCACACGATTCCCGGGGAATCTGTTCGCGAACCCAGATTAACCGGAGGAGTTTCGCTAATTCCGAAACCAAAGCTTCGCGTCCATTATTGGCGTTAGCCTAACACAAACACGGGACCGAAGCATCTGTGAAAGAACTTATGGTCTGTCACGCGAGACTTGGTTGTTGGAAGCATTCTGTTTGGTCGTCGCCGATCCTCTGTTATTCGTCCGCCTTTCGGATTCCGTCCTTAGCCCCACGGACCCAATGAAGCAAGCGGAACGCAGACGGGGCAGCATCCTTTGGGCTGAGGGCTTCCCAGCTTAGGCGGGCGATAGCTGCCCAATGAAGTGCGATGACTTCTCCCACCGTCGAGAGAAACCCTAAATACTCCACTCCTACGTCCATTTTCTAAAGGTTTTGTGACAGGTTAACTGTTTCTCTCTGTGATTATTCGCTGGATTGTCCTCTCTAAGGGCATAGTGGTTGGAACCAGATGTTGCCTATCAATTCGTTCAGAGATTGGATTTCATCTGGCCTCTACCCATCGAAGGGTCAGGCATGATTGCATCTCCGGCTTGAAGAAGCCATCTTGCGTAGCTCTTTGGGTCATGAAGGCACGCAAACCGCCACACCACGCAAGGATGCGGTCTCGTCGTGATGGCAGGTGCAATATAAGTATGAACTATCGGTGGCAATTCATAAGGAGGACTTGACTGTTGAGTTTTACCTCAACGTTATTAGGAATTTGACAACATCGAAGAAAATCATGGCACTATTCACAAAAAAATGAAACGCGTAGGATTTACGTGCAATATAACAATGGGAAGCTTACCGTAAGTAGAGATACGAACTGTTCCTGAGTAAGGACTTCGGATGCATCTGCTGGTACGGCGTAACTGGGGATGGGCTGTGCACCGCGAATATCTGTTTTGTAAACTGAATGTTTTGAGCGCATTTCTGATTCAAAAGCCTCAGGAAAAATGACATCGAGTGTCGTATTCGGATGTGATTCACCGGGCGTTTCGTCCTCTGCCGCACAATTGATGAACATTTCTTCAGTTACCTCAACTCCCGGTTCTAATTCATCCCAATCGGACACGGATGACGAACCGGATTCTCCCTCATCGCTCGGTGGGAACTGTGCCAAATGGGACGTGAGACCGGAAGGCTCTGCGTCGATCACAACGATCTGTTTTTCTTCTGTATTTTCCGCTTCTTGTGGGCTTTTGTGCCTAGATTTTGGCGAACGATGTTCTCGTCGCTCGCTGATTCTATTCGATAGTGAAGAGTCGCTTTGATCTGCTACTTGGTACGGGGCCCGATGCAGCCGGAAGAGGAGTTGAATTTTGGCCTTCCAATCCGAACCACAGATGCACGCCATGAGCCAGGCAAAATC
>STRG.34413.3
GCACCAAATACACGGCTGAGCCGAAGGTCCTGTCTTCGGTGTTTTTCCTCGCTTGTGTGGGTTGTCCTGGGATCGAGTACCGGTAGTAGCGCGAGAATTGGGATTTGTGGGTTACCGACCGATCGATACTCGTGGAGGGTTGGTAACACACCGAAATAGCAGTGGAAAGTCGTCCGTTGACTCACCTTACCAACTGTTACATATAGACAGCCAAGCATACGTCTCAGAAATCAGTCACTCAATTTGACCGATTCGAAACTGGGGTGCACACTTAAGGCAGACACGGACCATGCTGACCGGAGTACTGCAACAATTAAGACGGAATATCGACCACCCATTCCGGGTGATATAAATCCCCTTGAATTGGAGCAAGTGCTGAAGGAAATTAAAAATCGATCAAGTCCTGCCAGGGATTTGTTACCTTTCCCCACAAAACCAGTTAGAAACAGAATAAAGCTGATTCACGCTAAAGCTTTTGGAATACCGAGGAAGCGGCGTGCCAGATGGAAAGTGGCTCTTCTGCGACAGAAAGTATCAGACATGTGCATACCCATTATTCTCAATTCAAATGTGCGCTTACTCATAAGAAACTTCGGGGATTTGAAAGGCTTTGTCCTCCGTCGGAAATATGAGCAACTTGGAGTCATACTGCTACACGAAACTTGGCTCGATGACAATATTGACGACGAAATTGACCATCTTGATGGTTTTACCTGCTACCGAGTTGATCGATCCTTGCCTCGTAAGAAACGCGGAGGAGGGGTTGTTACTTACCTTAAAGAGAGTTGGTCTCCACTCATTCAATGCGACACGAGATGCCGCAGCGCGTCAGGAGGAGTCCGCCGGAAATATTGAATTCCATATAGTTAGCAACAGTCTAAACCATAACCAGCCGTCGCAAACGTACATTTGGTTGCTCGAATTACTCAACGTTTTTGCCTTGCAACTACCTCGTATGCCCAAAGAATATATTGCGCGACTGGTTTTCGATCCGAAACACAAAAACTTGGTTCTTTTGAAAGTGACCGAGGGTGGGGAAAAACATGCCATCGGTGGGATATCATTTCGCATGTTCCCATCTCAGGGATTCACTGAAATTGTGTTTTGTGCCGTGATTTTCAACGAACAGGTTAAGGGTTACGGAACACAGATGATGAATCACTTGAAAGACTATCACATTCAGCATGGGATCTTTCATTTCTTGACTTATGCCGATGCATTTGCCACGGGCTATTTTCGTAAACAAGGATTTTCACGTGAGATCCGACTGGCACGTCAGGCATATCAAGGATATATAAAAGAATACGAGGGCGCAACTTTGATGGGTTGTGAACTCTATCCGAACATCGTGTACACGGAGTTTTCTGAAATGATCGGACGTCAAAAAGCGATTATCAATCGTCTAATCGAACGTCGACAGGAATCATTAGGCAAATCATTCCCCGGTCTACCGGCAAGACTATTTCGCAACGGACCATTGCAAGTAAATCAAGTACCCGGTCTTGTCGAAGCCGGTTGTGCGCCAATCGATTTGCCCGGTCGATCCCAGACACAATTTTTGGAGGTGAATGAAGGGGATCCTAGTCATCCGTCCACAATGACTGTGAAAAAAGAAGCCGCCGAACCGACATCCACCCCGGCTACTCCGGTGGAGACGGAAACGTTGAAAATCGGTCCGGGTGACCTAGGCCGGGAAGACACGAAGATCACAAATGGGGAACATACAGAAGAGGAGCAGCTGGGAGATGATAAACGAAAAAGAGAATCCCGTAATCTGGGCGCTTCGCGTCGTTTACGTAAACGATCCATTCAGACCTCACCTACCAACATCAAATTAGACCCACCGCCAAAATGTCCTCGGCGGGTCGGGAGACCCAGTCGTCGCGATTCTCAAATAGCCAAAACTAACTGAAACCAGCACACCGATATGCGAGGTTGGTTGTGAAAAGAACTGGATTTGGACCGATGGTGGTGATCAACTCATTCAACCATGTTCTGACCATCGAAAATTTCTGGCGAGTACAAATTTCCAGCACAAAAGCGGTACCGGCTAACCTGGCCTCCTCCTGCGCATTCACAGCGTTGGACTCAGATGGACCACGCTGCCATCGGTTACCACAGGCGTGGATCAATTCACAGTTGTCGCTCAGTCCGGTTCACGTCGGTTGGCACTGATCACGTATTTGAGCCTGCGACTTGTCGGTTGCTAAACTAACGCCAGAACCGATTGTTCCGTGCAGCTGATACCATCGCTCTATTTTCTAAACAGAATCATCCTCCAGGTTATCTATGTAGCTACATGCCCAGGATACGGAATAACGATGAACAGAGAGCAAGCAAGCTCTATTTGAGGCTGTTATTACTGCCCAGGACCCAAGAACCAAACAGACAGAAACGATCAGTATCTGCATTCTCAGTTGCACTGTTAGATGCGTTCAGATCGATTCCTTCGGATTCCAGATATAATGAGACACGGGGATGCCTTATACTCCAACTGAGAAATGACTGACCAGTCTGTGACATGGAGGAAAGGGTCAATTCGGTCGCGGATGCATCATCAGCGGACAGACTGGTCAATCATGAAACTATCCAGTTGACCAATCAACTTCGACCAATACTCACTGCTCTACGAAATCACGTTTTGGCCGCACCCTTTCAGCGACCGGTTACCTCAGCTGAAGCACCCGGTTATCATGATATGATTGCACTTCCTATCGATTTGGGTACAATGTGGGATCGTTTGAAATCACGTTACTACACGTCCAAGTCGCTGTTTATCGCAGATGCAATGCGCATGTTCCATAATTGTCGCACCTATAATCAACCGGACTCCTATCTGGTACGTACGGCCAATACGCTGGAGCGATTTTTCATCGCCCGGATGAAACAGGCCAATCTCTGGCCATGACACATGGACCCAGGCCACTTCCCCGCCCCGTTGATCCAATGGACCACGGCTAACCTGTACAAAATCGATATGCTTTCGTTGAATCTAATAGGGTCTCGTATTTTATGCCTATCCAATGTGACCTGTATTTTGGGAGAATGTTCATTTTCCCCTTAACTCGTGTTGCTATGCTCCACCGTCTGTCACTTGCTTGTATGTATAGTCGTACGTGC
>STRG.53628.5
CGGTGTAGTACTTCAAGACCCGACTTGACCTCGCAGTTGATGTGCGATGAGGTTTTCCGTTTCCCTCTCAGTTTTAGCGGGGATTCGACCAAATACACTCGGCAGTGGTGGGTGCATAACTGGTGTGCATACCATCGAAGGAATTCTGGACGCTCGATTGGCCGTGGCCATTACCTGTCCTGTGCAGACTGAACTGAACTGAACTGAACTGGACGCTCGATTGGCCGTGGCCATTACCTGTCCTGTGCAGACTGAACTGAACTGAACTGAACTGGAAAATGAAAAGAACTGAAGGCCGAGGGCTGCAACGCGGATGCTCTCTCCGCGGGTCTTTGATGTAATGGCTTGCGTGGCAGAACAAACTTTGGAGTAAACTGCTTCTGAATGCGTGATAGAATATTGATTTTGCTACTGTTTGGCGTTGGGATTGTGAAAATATATGAAGAATACGAGGATGAAGAACACGAAGATGGAGGATCTCCAGATATGATTAAACACAAACACAGTCGCAGAGACGTAGACGATACTGGTTTGGGCAACTGGGATTCCCCAAGTGCTCCCTTATTCGTCCCTCTGGAAGAACACTTTATTGAGGCATTACACATGGAGCGAACCGCAGCTTTATTTTCCAAGTGTGGTGATGTTTCGGATGAGTGTAGCTGTCGTCAACAATGGAAATAATTTCGCTCTCAAAAAAGGTTGCTTTGATAACAGGTGCTAGCTCGGGAATCGGTCGAGCCACCGCCGTGTTATTCGCCAAGCTAGGCTCCCGACTGGCTTTGGTCGCTCGGGATGAGAAACGACTTCAGGAAACGTTGAATGAGTGTATCAAGGCAAGCAGCCCAACTAGTTCACATGAAAAGGAGCCATTTATTTGCATTTCCGCGGATTTGTCGGACGTAATCCAAATTGAAATGGCTTTCAAACGCACGATCGAGCACTTCACTCAGCTGGATATCTTGGTTAACAACGCAGGAATCCTCATTCGTGACACAGTGGAAAATCTATCTCCTGAAGTGTTCGAGCGGACAATGAACTTAAATTTACGAGCTGCCATTTGGATGACACATTTGGCTACTCCTGCCTTGATACAGTCAAAAGGTTCAATAGTGAACGTTTCCAGTGTCTGTGGCAATCGCTCGTTCCCCGGTGTGATGTCGTATTGTGTAAGCAAAGCTGCTTTGGATCAGTTCACCAAGTGCTGTGCTCTGGATTTGGCGTCCAAAGGAGTTCGCGTGAACAGTGTAAATCCCGGCGTGATTGTTACGCCTCTTCAACGAACCGGCGGGATGACCGAAGAAGAATACGCACAGTTCTTGGAGCGATCCAAGGAAAGTCACGCGCTCGGCCGTCCTGGTAACGTGGTTGAAGTGGCTCGAGCTATCGCATTTCTGGCTAGTTCAGCCTCGTCGTTCACAACTGGCGATCTGCTTGCCGTAGACGGAGGTCGTTCCGTCATGTGTCCGCGTTAGTCCTGATACATCCGCAAAAGTTCAGAGGGAGATCATTTTTGCCGCGCACCAAAGCCGCTCCCTCTTCTGATTCAAATCCTCCGTAATTTGATAATTCTGCTTTTTTCTTCAAGACCTTAGCTTCCATGTCTACCAAGCCGGTGATTGAATTGAAATACATTTGCTATTCTACGGTACTCTGAATTATTTTTGACCTCAAGTTGTCATTGGAATAGTGTCTCCTGGATCAATCAATACAGTACGTATTTTCATAACTAGAACGACCGATTTCATGGATTAGGAAATTATTCATGGGTGAATTGTAATATTTCAAAAGGAAAATGATCACATGGTGACCTTCCGTTCTGGTTGCTTTCGTCATTTGAATTACCCGTAAGCGTCCTAAAATTTGAACTTCTTTATGGAAGACCCTGGAAGCTAATTAACAATACACCACCTAGTTGTATCGTTATATATGCTCTAATGTACTCTTATGTACTTCATAGTCACATTTCTCAGGTTTATTCTCGCTTCGGTGGTGGTGAGAAACCGGCAGTTATTATGGAGCTTTGATGTATTAAGTGCGTTTCGATGGAACAGTGACCTATGTATGGGCTTATAACTTGGTTGCTTCGTTGGTATGGTTTTGCTCAACACTGCTTCCATCTTTTAAGAGGACGGGAAAGGAACACTTCAACTCCCG
>STRG.57862.6
CAAAGGTTGATTAACAGAGAGGGATCTCTCATCCTCTCATGAGGAGTACAGTTCGTAGCCGTACAGAGTAGGGGGCGAAGTGAATGAAGGGCGCCAGGAAAAACGGTTTCCCAATGATGAATCGCTAGATCTCGAGATCTCAGTGCTAAGGTAACGACCTTCCAAATGCTACCGTTCAGACGTTCGATTTGTCCGTTGCATTGGGGATTATAAGGTGTGGTGCGACTAGTGGCAATGCCTTTACTGCAAAGAAAATGTTTCAACTCACCTGACATAGATGACGAACCACGGTCAGAATGTAACTAAGAGGGCATACCAAAGATAGAGAAAAGATTAATTAGACACGATTACAGTAGTATTAGATGTATCCGCGCAGGCGTACGCGAAAAGAAAACGGGAGAACTCATCGATAATTGTAAGCACAAATTTGTTTCTAGGATTAAACCGAAGAGGTCTTTTGAACTCCATACTCACACGTTCAAATGGCTGCGTAGCTTTGAGTAAGGGGGTATTTGGAGGATTATAGAAACGTGCTTTGATTTCAGAACATATGGAACACTGGGAGGTGACCGATTTCATTTCTGTTGTCAAAGTGTAGCATTCTGATTATGCCGGGATGGCACAGGGATTCATGGAGCTCTTTCAGATCGGGACGGGAGACGGATCCACAGAAGCCACGTGACAAAGTGTCAGCGACACAATTTTCGCGTCCAGAGCGGTACACAATGTCGTAATGGAAGTCAGTAATTCAATTCCCCAGCGTTGGATCTTTTCATTTTTTTATTTTACCTTTAGGTGTTTTGTCAAACATGAATGATACTGATCACTGGTCAGTCACTAATTTAAAGTGTGTTCCAATTATCAAGTGTTTCCACTTCTTCAAGGCTTCGACGATGGTGTATGCTTTTTTCTTCGACTGAAGAATGATGCCTTTCCGTCGGGGACAATGTTCTGGAGAAAAATGCCACTGGCCTGCCGTTCTGGTTTAGGGAGGTCGCAATGGCGATGTCTGAGGCATCCGTTTCTGCTACCAAACTGGTTCCAGGTTCGACGGTGACCGAGACGGTATTTTCTAATTCAGGTTTCAGGTTTTTAAATGATTCCAAGAAGTTGCTCGGTAAAGGGAATGTCCGGTTTCGTACAAGTAGGCAGATTTTATCCGAGAAGTGTGATATCCACTGAGAATAATAAGCAAGCATACCTGTGACACGTTCTTGAGTTTTTACGTTATGCGGTGTAGGTAGTTCTCCCAGTGGTTTTAATCGCTCTGGGTCTGGTCTAATAGCATTCTTCGATGCTTCGAACCCGAGAAGATCGAGTTGGCGCGAAGGAATAATGCTCTTTGACTCATTGAATGCAATACCGTATTTTCTACCGACTTTAAGAAACTCTTCCAGATTTTAGTCGTGCTCCTCAGTGGAGGCTCCGCAGATAGTCAGGTCGTCTACGTAGGCAAAGGTTCCATTCAATCGTTCTTTGGGTATGATACCATCAGTTGCACGTTGAAAACACGCCACTCCGTTCGTCACGCCGAATGGGATGCGACAAAACTGGTACAGTTTGCCGCATGCTTCGAATGCGGTGTAGTGCTTTTCACTATCTTTAATCGGTATTTGATGGTAAACGCTCTTCAAGTCTAGTGTGCTGTAGACTTCATATCGCGAAAGTGTTTCGATTAACTCGTCTATACGTGGAAGCGGGTAAGCATCTAAATGAGTGAAGTGATTTGTCGTTTGACTGTAATCAATTACTGGTCTCCTGTTGTGACGTTCATTCTTAACAATAAGAACTTGCGCTCTCCAGGGGGACTTCGACGGCTCAATAATGCCGCAGGATAGTAATATTTCGACTTCAGACTTGATAAACATGAAATCCTGCAACGAATGTCGTCGTTACTTAGGAAAGATTGGTCTACAATCGAAAAATAAGTTCTCGAAAAGTGATTGTGGTCCGATTTTGGCCGCCAGTAGACTGCAGAGAGAAAAATGTGGTTTGGAACCAGAAAATGGAATTTCAACACTTTCATGCAGTCGAGAAAGTCGTATCCAAGTGAAACATCTGTGCATAAGTTTGGTACGTGTGTAAGAAATGTCTCTGAAGTGGATAGATGCAAATAAATGCCCCTGAGTAGAACTCGATAGGCTAGTGGATGCTATGGTGATTTTATATTGTGATGTAACGACATGCCAGTCATACTTCTCAACCACACTTTTGGAAATGTAGCTCTCCGAACTCCCTGTGTCAATAAGTGCGTGCAGCGTGATCCCGTTGACAGTGATAAGAATGATTGCGTTGGATAGGCAGTGAGGAGCCGCTGCAACAGCGACGGGAGCAATGACGGAGTCCACGGACGACATGGCGCGTCTGGGGAAGGATTTAGGTTTCCTGACATGGGAACTTCGACCAACTCATTGAAAATGTCCCTTTTTGCCCCAACCTCTGCACAAGAGTTTTCTAGCAGGGCACTTAGTTCTGGGGTGTCGTCTCATACTGCAGAAATAACAAGAAAAATTGTTAACTGCCGATGCGGGATTTTCTTTATTGTGTGAATCAGTTGAATTATCCGAAACGGGCCGATTACTTTCAGAGACGGAGCAAGATGTGAGTGGAGCAGCATAGTACGACAAAGATTGTTCTTGGGCGAGCTCGAGTTGTCTAGCTAAATCAGAGGCGTTGCCGGATTTGATTAGACTTCAAGCCACAAATGAGTGAATCACGAATTAATTCATCCCGGTACTCGTCAGCGGTCACTGCCCTGAAATCACAATCGACGGAGAGGGATTGTAATTGTTGAAGGAATTGATCTGCAGTCTGCTCCTGTTCTTGTCTAGCCCGCAAAAATTATATTTTTTTGGCTTGATATACAGCTTCTCGAGAGTTATGAATGCCGAGTTGAAGTCTTTGCGCGCAGCGATGCGTTTGAAGACCGTCGGCATGACATAGTTTGTTAAAGTCGCAAGTTTATCGACATTCTGGGGCTTGATAGAAGTCAAGAAGTAGTCGAATGTCCTCTTCCAATGAATCCAATGGCCCGTGGAGTCCGATGGGTGAGGAGTAGTGTCTAAACGATCTGGCCGTAGGATCCGATCCATATTTCACAAATTGAATAAATTGTTATGATGGACAGCAAAACGAATGATAACAGAAGTCTCAAAACGGTACCCGAAGTAAGGCTTTTACCAACTTGGAACAGGGCAATAGCTAAAATATGAATAGACAAGAGTTATAAGGCATTAACATAGGAGAACACAAGCAATGACAAAACTATTTAATTAAGGAAGATTTAGTTAACACATAGAGGTACCGTCCGGTAATGGAATGTACTATGTACACGAGATATCCTTTCGCCCTTGTGTCTGCGAAAAAGATCTGGTAGTGGTGGTGGCCTCGTCACTAAAAACGGAGAATAACACCGACAGTGTTTGTGCTTCCGCGTGGAGTATACTTGAGCCGATTAGTCGATCATTAGGCCATCTCTCACCCGACGCTTTTAAAATACTGTATCCGTTCCATATGCGACCTAGGCTGGAATACGAGGAACCAGCTGCTTTATTTTGTACGGCGGCAGAAATGATAGAGCCGGAACGAGTGCAGAGAGTCGCAACTCGTTTTGTTGGAGGACTGCGTGGAATCAGCTACAAAGGTCGGCTGAAAACTACGGGGTTGTTTCCAGTGGCATATCGGAAAATCCGAGGGGACTTGATCTTCACCAAGCGTTTCATTCGAGGCGACTTTGGGCCAGAACTATCTGCAGAGCTTACTCTTTGCGAACATGACCGCATGAGGGGACACTCACCAACTATAAAGAAACAACAGTCGGTGGGCCTACCACTGGTGTACCGTCTATCCCGGAGAGCGATCAATCTACTGAACGCGCTGCCATCACGACGAGACTGCACGTTGACGTAGTGTGATGGCTTGCGCGCCTTTATGACTCAAAGAGCGATACAGGATAGCTTCTTTAAGCTGGAGATGCAATCATTCCTCATAGGTCAATGGGTAGAAGACAGACAAAGTCCTATCTCAGAACCAGTTAATGGGAAACATCTGATTCTAATCACCGTGCCCCTGGAGAGGACACTCCAGTGAATAAACACGGAGAGAAATAGTTTGCCGGTTTAAAAACCTCCACTATTCAATTACCGGGGTGCATAAAGCAAATACTAGACTTGACTTGACTTGTATGAGTGGAGTACCTGGGGCTTCTCTCGACGGTGGGAAAACTCATCACATCTCAATGGACAGCTATCGCCCGCTTAAGCTGGGTAGCTTTCGGCTGAAAGGATGCTACTCCGTCCACGTTCCGCTTGCTCTATTGGGTGCATGAAGTTTAGGACTGAATCCGAAAAACAGATCGATACCAAAGCACCAGCGAAGCCAAGACAGAACGCATACAACAATCAGGTTTGTCATGCTAATTCACCTCTCGTTCTATGGTTTCATTTTATACATTGTAATTACGTTGCTGTTTTTTTTTGCGTTTCAGCCCATGTACGCTTCTTACTAGTTGAGTAAAGCGTTACATTCTAAATCGGTGTCCCGAAGTCTTTTGCATTCAGTACGTACGTAATCGGTGACTGACGTAACAAGGTTTCACGTGACAGACCAGAAGAAGTTCCTTCAAGAGTGCTTCGGTCACGTTACCGTGCTATGTTAACGCCCCACTGCCTTATGGCTCAAACTTTTGAGTCAAAGGCTCCGGTTAGGGTTTCCAAAGAAAAATCCATTCTGCGGTGTGGGCAGCTGCGAAGTACGGTTGGCCCAGAAATTTTAAGTATCTTTCTTGTAAAGGGCCTTATAAATTTCCCTTCCTTTAATTCAAGATCGGTGCAAAAAGCCACGAGCGATTGCGGCTCTGATAAAAGCAGTAGTTCAGGAGTTGGGTATAAATTGAATACACTTCTTAAGCCTAGATGTTTACTTCACTTGGCTGCCTCCAACACCCGCACACTATGTCAAATAGGACAACGGGCTGCTCTCGCTAAAACTCTGCACACTTTTAAAATAGATGTATGCTGTGTCTCCGAAACGCGCGTACAAGACCCCACTTCTGTGGTCACTCTTCGCGCCCCCGATACAACCTTAGTCTCTCTCTTCACTCTTCGTGTCAGGTGATTCGGTGTCTAGTGCTTGTGGTCAAGCTGGCTTTGGGATCGCTTTAAGCAGTATAACTCAACGTGCGCTGCTGGACTGGATTCCAGTCAGCAGTCGTTTGTGTGCAGTTCGGTTGGACGGTTCTCTACATGTGAACAGCAACAAACTGAAGCGCCGATGCTTGTTCGTTGTCTGTGTATTCGTCGACTGACTGCAATTCCTCTGAGACCAAGGACGAATTCTACCAGGATTTGTCTCAGGTTCTTCGAAGTGCACGTTCAACGGACGTGGTGGTCATTGCTGAGTATTTCAACACCAAAGTTGATTGTTTTGGAGATTCCGAAAGACACACCAGAGGTCCGTTCGATATCCCAGCCGATCGCCCTGACAACGATGATCGTCTCATCCAGCTGTGTTCTGGCCACAGATGGTTTCTGGTGAGTACGAACTTCCACCATAAGAAGCGGCATAGCCTCACATGGCGTCCTTTTACGTCTTCACAACGTTGAACTCAGATTGACCCTATTGTGATTGGTCACTGTTGGGGTGGATTAATTGAGGATTGTCGTTCATTCTGGTCTACGCCTGTGGACTCAAATCACACCTTGGTATGTGCTCGCTTCCGTTTACGTCTCGTTTGTGGTCGCACCAACGTAAGTGGCACCTGTCCCACGCAGTTGCTTCTGGACGATAACCGGCGATCTGCTTTCCAGACGGAGCTGTCTACATGATTATCTATGCAGCCGGATATCTAGGACCCAGGCGAACGCCGGAAACACATCAAGGAAGCTTTATATGCCACTTCAAATGTCATGCAGGAATCTGGTTCAAGTCGGTCTCAGAAACGATGGATATCTTCGACGTCAGTTGCTCTGTTGGATGCTCGCAGATCCATCCCTCCGGATGCCACATTCAAAGAAGTACGTAAATCCCCGAGACGCCAACTGACTAGGAGCCCGAGAAAGGACCGTGAACAGTGGTGGATTGCGAAATGTAGGGAAACAAAGGAAGCTGCGTCCATTGGCAATGCTTGCAACCTTTTCCGTATGATTAGAGGCACCGGTCCACGGAAGCCTGATGTAAGTGAGCTGATCAAGGAATCCGGCGGCTTACTGATTCATTCCCAGGGACGTCGTCTGGATCGTTAGTTGGAGCACTTTAGGGAACAACTCAGTTGGCTCACTTCTACAGTGGACCTTCCAAATATATCTGCAAGAGAAAGGATGCAGGTGGATATCACTCCTCCATCAGAGACAGAGGTTATGTGAAAGACACAGTAACTTGAAAATGTACAAAGCCGCTGTACCGGATGGGTTGTCTCCATCTTTTTCAAAAATGGGGGCGAAACGTTGGTTTCGGAGTTAACAAAACTCCATCGGGTGATCTGGAATAGCGAGCGATACCCAGAAAATGGTTTAAATCGGTGATTGTACAAGAAAGGTGACAGGTCCTCTTGTGAAAGCCACAGGGAATTACCTTGGCCTTCATTGTGCATCTTTGATTTTCTCCAGCCATTGTCAAGCCAGTTACCAACAAACAATGGTGTTTATAAAGGGTGTGCCTATAGAGGAGGCAGAAGAAGGTGAAGTTGATGATGTCTCGGAACCTGAGGATGCCGATTCCGATGCACCCAGTCCCGGTGATGGTTCAAGGGCAGTTTACAACCGTGTTTCAAAGTCTAGTGGAACGGGGACAAATCTGAAGTCAAAAGTCACTGTTGGTTGTAAAGCGGAAAACCGAAACGGCTTCCAAGGTTCTGAGCCCCAAAAATTAGACATTACCAACTCTAACGCATCTTATCTGGTCTTTGATAAGAAGTCGGCGCTGTCCATTTCCGACAGTTCATCCTCCATCAGTCAGTCAACACAAACCAAGTTACCACCTGAAGAAGCGAAAACTACTCCAAATATCCTCGAACCAGGACCGTATTCGAATTCCGCTTCCCTTCAAGTTCAGCAAATTCCGTTACCAGCAGTCCCCGGTCCAGCATCTAGCAGTATTGATGGACTGGTCAGACACGTCGGTTGGCCTCCCAATACACCCCTTGTTACTCCAACGGGGTCACAGCAAGAAATTGAACACATGCATCAGATGTACAAGAAGGCATGCGAACTTTACGACAAAGCCGTGGAAAAGATTAAATCATCCGGTTTGAACCTACCCACTAGTCTACTCCCTCGTCCTCCTGCTCCATTCACACATTTAACCATAGGTAATACAATAAATCCTGGGCAACGATCGACTGGAGCACCGGGAGTCATTGGTGCAACACCCATCTCCGGATTGTTACTTCCACCCCCACCCCCATTGATATCACCGTCTCAAACATCAGCAGGTACGGGAGCATCACCAAGACCAAGTGACCCTAAGCTACCCTTGATCCCACCTACGCCAGGTGCTTTCAGTTCTGATCCGGCTTACAAAGCAGCCTATGCTTCAGCCTATCAGCAAACTATGAAAGCAATTCCGACTCCACAAGCTGGTGGTCCCACTCCAGACACACCGGAATTCGCAGCCACTTGGCAACGATACATGGATCATTATTTGCGATATTATTTACGAACAAATGCACTGAGTGCATCAAATACAAAGGAGAAAGAGCAGCAGTTGCAGCATCAATCAAAACAGCAACAACAACCTCAAAAATCACCGCAACAGCAGCCACAGCACCCACCCGCATCAGAAAAGGGATCTGACCTGGCTCCCAAGAAAGATGAGACACTTCTCCCGACTACGCTGCCCGGTAACCAAACTGCGGAGTCTACCGTTGGCTTGATGCCTTCCAATGTGGCTGATATTGCTCTGCCACCGTCCCCGAAACGTCCACGCTCTACAGAAACTACATGCGCGACTGCGGCAGAACAACAAACTGTCAAACCGTTGACCGCTGACACTGCAAAGGATAACCAAGGAGTTAGCCCACAGTCAAAACAAGGGTTCGGGCAAAGCGAAACTAGCAAGACCGGTAAAACTGACGAATCTGCTGACTTGAATGAATCCAAGTACGTGTGGATGAGCAATCTTCCTCAGGGCGTGAAAGCTGTGGATATCAAAGATAGATGCACTCCGTTCGGACGTGTCCAAACTATTAAGATCATCGGAAGCCGGAAAAGTAAACCGCCTTCCATCTATGCGTACTTGATCATGGAGACAGCGGAAGCAGCCGGCCGTCTGATCGAAGGTCTACAGGGGACCTGCTTCGGAAATAATCAAATCAAGTTAAAACGACGGAGTCTGACATGAAGAGACGTTTGGTGTGAAGGACAGTAAAGAATAGTGGACACCAATGGACCGCGTATAGTAGGAGAGATGCTTTGTGTGCTCAGTGGCCGTCGTGCTCGTTATTTTCTCCACCAAATGACCGAGTGCATCATGCGAATCCATGATTGGGAATGAACAGTACATGAAACTTCTGGACAGTTCCGCCAATTCGTTGGCAAAAAGCGGAGCACAGATGGCGCGTTTCTTCTACCGATCAGTCCACGCACCGTCATCTGAGATCGGAAGAATCACTGAAAAATCGAAACCACTCAGCGTTACTTTGGCATCGCACCCCTCTCAGTATGTTTGTCCACAAGTACGGAAACGACATGCAATTACTTAGATTTGTGAACGTTTGACGGTCCGATTTATCTGTCAACATGCCCTCTCTGGTGACTGTGTTACTGTGTATTCGCATACGTAATAAACAGGTTTCCATAAGAACGAGTAGTTCTCGCTTTTTCATGTGTCTTACGCGCTCTGTCTGTGTTCTGTTACACACATTTGTATTTCGATAGCCTTGTCCTCTGATTGGTTCAATGCAACTGACATTCACTCAAACAACAGTACTAGAAGCAAATATGGCAGACACACACGTACATATATACACGTGACTGAACTCACGGGCATCACAGATGAAACTGATAATGGCTTCAGCTGGGCTTGTGAAGGGTCGAATAAACCACAAGCAAGGCTTTGCTTAAACTAGCAACCAATTAATGATTCATTGTCACTAATAGTGCATTGTCATGACATAAAAACAACCAGTAACAAAAAAGAGTATGATTCGTCGTACAGTGTTAACAGTGGACTCAACATTGAAAAAAAGTGTAAGCGCTGTACAGAAATCGGCATGAACATGTTATCATGGGATGCGGCTGCCGGGTCACGGCTTCCCGATGTTTGGTTACGGCTTGGTTTTATGTTGACACGCAACACTGTTCTTGGCCGTTGGACAAAAATACTGGGGTGATACGATTTCACACCTTCCTGCTACTATGCTTGTTAGTAGGCAGAACAATATTAATAATACAAAGTAAACAATAGGGTCAGACTGGTGTGTTCGTGAAAACCAGATGATAGCGAAGCAATTTAGCGAACTTCGCCAATATTTAATGTTGATTTATGGCTCTAGGCACAGCAACAAACGATCGAAGAGTGCGTGAGTGACATATTCCGTCTAAGTATATGGAAAGCTAACGCAGATAAAGCGTGATAAAACCAGTGGTCCGGTCGCGTTGCCGCCAACCGTGCTCCTATTTCATCCTCAATGGTAACATGTTTATACGATCAACTTTTTTTTCGTGAAAACAACCCGGATTATGGCATCTATGACGCGAGTAAACTTCAATTGCCTAGAAGATAGTTGGAAGACTCAAAACAACCACCTTGACTGAATAGAGTTTGTACGTTCTGCAGACGAGGTCTATAATCTGTCGCATGCAACTTCTTCGGTTTGCATGCCGCGTTCACCGTACTCTAATTCAGCATTGTTCTCAACGCCTGGCTTCAACTGTTCCACAAGTATGCATTGTCGGTAGCGGACCGACAGCCTTCTACACGGCTCAGTATTTATTACGGCGTCATAATGCAGTCCAGGTGGATATGTTCGAGAAACTACCCGCTCCATTCGGTTTGTTGCGTTACGGCGTGGCACCGGACCATCCGGAAGTAAAGAACCTTATTAACACATTCACCGAGGTTGCCAAGAACCGCCGTTTTCAGTTTGTAGGGAATGTTACGGTGGGCAAAGAGATTCGATTGAGGGAATTACAACGTGCCTATAGCGCTGTCATCCTGGCATACGGGGCCTCTCAAGACCGGATGCTGAATGTACCCGGAGAGCAACTACCTGGTGTTTTGTCTGCTAAAAAACTCGTAGGTTGGTACAACGGGGCACCAGGATTGGGCAATTTTCAACCCGACTTAGATTGTGAGACAGTCGCGATTGTGGGCATGGGTAATGTCTCATTGGATGTAGCGCGCATTCTACTTTCTCCAGTCAATCGTTTGAAAAACACTGATATTCCTGAACCCGTGATGGCTGTGCTCTCGACCAGTCGCATTCGACGTGCCGTTCTTATCGGGCGTCGTGGTCCTCTTCAAGTGGCATTCACACTGAAGGAGGTGCGTGAACTAGTCCATCTGACATCTTCCTCTGCGGACCCATTATCAGCTAGCTCATCCACGGCAGACGAAAGACAAAAGATACGCGTACGACTACTCCCTCCACAGGTGATTACGGATACCATGGGATCGGGTAAAACAGTTGCGAAAATAATCTCAGATCTCCCTCGACCACGGAGGCGACTCACGCAATTCCTGATCGATTACGACAAGACCACTCCCTCGCAATGTGAAAAGCATGCCGGAAAATTTTGCGATTTTCTTTTCCTCCGTTCTCCCGTTCGCATTTGGTCACGTGAATGCACAAACGGAGGCACCACAATTGGGACAATCTCACCTAATGCTGACGATGCTCTGACTGCTACACGCTCAGTGGTTGGTAAAATTGAATTGTGCGTAAATCAATTAAAGGGTCCGGTTAGTAGCCATCAGACTGCGTCCGTGATACCTGATGCACCAACGGAGTTCATCGACTGTGGCCTAGTAGTTCGCAGTATCGGATATCGGAGTGTGCAAATTGATCCCGATCTACCGTTTGATGATAAGTATGGTGTTATCAAATCTCTCGATCTGTCCGGTCGCGTAGCTGAACCATTACATCGGCCAGCTGGTTCGGATGCCTCTCTATTGTTCTGCGCTGGTTGGGCTAAGCGTGGTGCAGTCGGTGTTATCGTAGATGCAGCAGTTGATGCACGTGAGACTAGTCAAGCTGTTCTCTCCGATCTGGCCAAGGCAGAACTAAAAGCGGATCAACGAGTAACCAATAAACCTGGACTAGACTCGGTGTTATCGATACTGAACGAGCGAGGCGTTCGTCCAGTCTCGTTCGCTGACTGGGAGCGTGTGGATGCATTTGAACGAATGACGGGGAAGTCACTGGGCAAACCACGGGAGAAGCTAACCACTGTGGAGTCGATTCTACGGACCGCATTCGCCGAAGTTCAAGAACATCGACACGGAACAACTTGATAAAAAAACACCGCTTCCGTCGGTTATGATTTCATTTTATCTGTCAAATTTTCGTGTATTCTCTGCGTACAAATGTGAAAATTTATCGACCTACTAGTCCCTAGTCTTTCAGTTTGTTCGCATGAGTCCGTTCGATTTTCTTATTTATATATATATTGAATAAAATCTTATTTTGTAATGCTTCTTTCCAAATCAGTACGAGGACGGTGAATGCGATCAGCGGAAATACCGTGTCTCAATTGATTTTTGCATCGCCTACAATTTTCACTTGATCCGAAATCAATGTCTCTGTTATGAAAGAGCGGATATGTTTACCCAATGGACTGTCATTCATTATGGCCAACCATAGATATGTGCATGTAACTAATAATTGTCTTGAAGCCAATTTTCATCCCACTGTCACATTCAGTATGAACTGCGTGGTTAAAAATTGCGTAGATACGCGTGTCCACAAATTGGTATCTTTCATTAGGTAATTCAAACCAGTGTCCTGTTGATAAGCGAAAGCTGGTCGTTGTTCTTCTTCCTCCTAGTGGTAACCCCATTCACGTTCGTGTTGGTCCGGTAAGATAATCGAACAGATTTTAGTAATTGATGATAGTTGCCATATTTACCTCGGAATAACAGAGTTGTGTGCTACTGGGCACGTCTCCAGGTCACGGCTGAGAGAACGGCCTTAATTGTTACGGTTAACCGTGAATATGGTAAACTCAACTAATCAGTGGTGGTTCTCGAGGGCGTTTTGGTCCGTCTCACTAGCTCTGATGAGAATACGTATCTGCCTTCGAATCATCTTGATTTATCGATACAAAACAGATCATCTATATAGGATGTGTGGTGAACATGGCCAAATCCTTGAATGGAACTGTATTGGTCCACTGATACTGTACGAAAAATCCCACAGAACACATTGAGAATGGGTCTTCTGGCTGCCTTGTTTGGTTGCACGCGGTTTAGTTAATTTGGCTCCGGTCGGTGCGGATAACCGTTAGCTGCTGATTGGTTCCTTTTTTCGCTCAACTGGCTTCAATATTGATCTCTTCTATACTGCAGCTGGCTCCTTGGAGAGGATAAGCCGGCTTCATGAAACTCTAGTCGCCTCTGCCCATGTTGGGCGGTAGGCAGCAGAGTCCTTGATATCCTAACCACTGGAGAAGCAAAGGCAGGTCGCTTTTCCGGGGACGCCGTAGCATGAATAAGAGTGTAGATAACATTAACATAAAGTTTCATGGGTGTTTTGTACAGGAGACGTCCCTGTTGCCATTCAACTTTATTAAGGGCGCTCCTCTAGCCTTTGCACAATCAAGTGCGGACTGCAAGGCAGCGGCATGTTGGTGCATGGTTGCCGGTGGCTGCTTGGGAGCTCGTTCGGCACTCGATTGGACTGAATCCATCCCATGGGTCTAATGCAAACCTGTTAGCTCGATAGGTTTCCTTCACGGACAGTAAATGAAGAACAACGCGGGGTGGCGAACTAACCGGTTGTCAGAGATTCATAATCATGCCATTACATCACATTAAAAATGAACAATGTTAAGTTAACAGAACAAAACTAAAGATAAGGCGATGTTCACAGAATATATCATTGGCATGAGGAGACTGAATCT
>STRG.48157.9
TGGTGTACTAGGGGGAACTTCCGATGTCTGAGTCATTTCCGATTTTGGCACTAGAAAATCGCATATCGGAGCCAATCGTCGTACAGAAACATTTCCTTTCTTACCACTAGGCAGTTTAACGCGGGCGTAATGGGGATTACAACTGACTAGCTCGACTTGAACCATGAAATCAAACTTGGAGGATCGATCCATCCGTTTGAGCAGTACGGGACCTGGAACTGCAACCCATGTTGGCAATGAAGTGCCGGGAAAAGTTGAATAGCCTCTCATGCGGAGTGCAATTTGTTGCTGTACACAGCAGTGAGCGGATAGAAGGTACAGCATCTGGGAGAACGGTCTCCCATTGCGAGATTGGTAGACCTCTGGTTTTTAGAGCGGGAGTGATGGCTTTCCAAAGTGTGCCGTTCAGGCGTTNTCAAACTTGGAGGATCGATCCATCCGTTTGAGCAGTACGGGACCTGGAACTGCAAGCCATGTTGGCAATGAAGTGCCGTTAGTTGATCGCCGGGAAAAGTTGAATAGCCTCTCATGCGGAGTGCAATTTGTTGCTGTACACAGCAGTGAGCGAATAGAAGGTACAGCATCTGGAAGAACGGTCTCCCATTGCGAGATTGGTAGACCTCTGGTTTTTAGAGCGGGAGTGATGGATTTCCATAGTGTGCCGTTCAGGCGTTCCACCTGTGCATTTCCTTGGGGATTATATGCACTGGTGTGACTGAGAGCCACACCCTTATTTCGCAGGAACTCAGACAGCTCATTCGACGCGAAAATCGTCCCTCGATCAGAGTGTATGTATTCCGGCATGCCGAATATGGTGAAGAGTTGGCATAGCCAACAGATAACAGTAGAAGAGTGCATATCCGCACAAGCAGATGCGAGGGGAAGACGCGAGTATTCATCAACGACAGTCAGCATATATCGACTACGAGTTGTCGAAGGCAGAGGGCCTTTGAAGTCAATGCTCAGCCTTTCGAACGGTTGTGTTGCCTTGATAAGCCGATCGATGGAGGCTTTATAGATTCGCGGTTTTATTTCCGCACAATCGCTGCACCACAAGATCATGTGTTTAGTCTTTCCAGTCAAACGCAGCAGACTTTTAGGTCGCACTAAGTGGACCACTCGGGTGACTCCGGGGTAGCATAGCGAATTGTGCAGTTTTCTTAACTTGGTCGCATTAAAAAGAGTACCACATATTTTGTGAGATAGCGTATCAGTAACTGCGTTGTATTTTCCGGGCCTGTAAATTATGTCATAACAGTACGCAGATAGTTCACGTCTCCATCGTTGGATCTTATCACTTCTGTTCTTGCTTGTCTGTCTTCCGTCGTACATGAAGACCAGAGACCGTTGGCTAGTGATAACTCAAAAGTGGTTGCCCAGGGGATAATGTCGCCACTGACGAAAAGCCTCAACAATTGAACATGCTTCTTTTTCGATAGCAGAATGATGCCTTTCGCTGGCTGTTAGGGTACGGGAAGAGAAAGCTACGCGGTGATTATTCTGGCTCAGTGTGGCGGCTGTTGCGACGTCCAAAGCATTAGTTTCAACCACAAACGGGGCACTGGTCCGTCGGTACAGCCATAGCGCTTTTTGTTGTCTTTTTAAGGAATTCAAAGGCAAGTTTTACATTTTCTGGCCGAGGAAAAGTTGCATTTTTCACAGTTGGAGTTTTCGTATCACAGAACGATGGTATCCACTGCGAATAGTAGGAAAGCATGCCAGTGACACGATGCAGGAACTTCGTGTCGTTTGATGCTGGGATCTCATGCAACGGTTTCATGCGGTCAGGGTCAGGTCTTACTTCTCCTCACGATATCAGGTAGCCCAAAAGTTAGGTTTTGTTTGCGGCAGTCACAGTTTTGACCGTATTGAATGTTATGCCACATTTCGCGGCGGCCTTCAGGAAACGCTGAAGGTTTCGATCGTGGTCTTTCTTGGTCACGCCGCATACTGTCACGTTGCCTATGTAGGCGAACGTATGTAGACACCTTCATCCTTCAGGATTTCGTCAATGGTGTGTTGAAAACAGGCAACTCCGTTGGTAGCCCCAAACGGTATACGCCTAAATTGATAGAGCACCACATGCTTCAAATGCAGTTTATGGCCTCTCGTGCCCCGTGATAGGAACCCGATAATATGCACTCTTTAAATCCGGGGTGCTGTATATTGCATAACGAGATATAGTCTCAACCATTTTGTCGATTTGAGGTAACGGATGGGCATCCAATCGAGTGAAACGATTGATAGTTTGGCTATAATCCCCAATCATTCTTTTCTTATGGGTCACAATTTTAGTTACAAGAACTTGTGCCCTCCAACGGGAGTTTGACTTTTCAATGATGCCATCATTCAGGAGACGCTTGACTTCAGCCCGTATGAAGTATTCGTCCTCAGAAGAATGTCTGCGAGACTTTGTGGCGATGGGTTTGCAATCAGGCGACAGGTGAGCAAATGAAGGAGGAGACTGTACCTTGGCGGCATCCAAACTGCACTGCAAAAACATACCGTGTTAGCCGCCAAATGGTATTTCCACCTTGTCATGTAACCCGAGAAAATCGTGGCCAGGCAGAATATCAGCACAGAGCTTACTCATGACAGAAAGTTTGAAACTGTCATACTTAACGTTTTGGTAGCGTATGTTTACCGAGCAGTATTTTGTAGCAGCACACTACAGATACGTAGAGGCCATTGTTATTCGAGAGTCGCATGGTCGAACCTCCCAGTGATGGGAGTCTACAACAGACTGCGAAATGTGGCTGTCAGAACAACCAGTGTCTATGAGTGCTTGAAGTTCGACATTATCCACGTAGACTCGAGTAGTCGCGCGAGACAGACAAAGAGGTACAGCAGCCGTCAAAACAGAGGACAGCAGTGGACGGACAGCCGGGGTAACGGATGAGTTAATCGGTTTCGAACGACATACACGTTTGAAATGACCTGTTTTTCCACATGCCTTGCAAATGGCATCTTTGGCAGGGCACTTTGTACGAGGATGATTAGAATAACCACAAAAATAGCAGTTATCTTTAATAACAGCAGACACATTGGGTTTGCTCTCGATTGTTGCATTGACTGGTTTTGTCACTGGTGGAGAGCACACTGGAGTAGCAGGAAAACAGGAGGCGTTTTCAGTTGCGTAGGACTGAGATAGTTTCTGAGCAGCCTCTATTGACCTAGCCATATCGTAGGCCGTTTGAAAATTTAGGGTAGGTTGTCCTAGTAGCCTTTTTCGAATGGAGTTGGATTGAGAACTGGTAATGGATACATCACGCATAGCATCGTCACGATATTCTTCAGTAGGTATAGGACGAAAGTCACAGTCATTTGCGAGCGTTTTGATGTTCTAGTTGAACTGGTTTATGCTCTGCCCGATCTCTTGTTTGCATGCAGTAAGAAGATAACGGGCGAAAACCACATTTTTGGGGCGGACGTACAGGGACTGCAGGATTGAAATAGCACTTTCAAAAGTCTGACATTCGGAAACATGTTCGTAAACATTTGGTGAAAGAAAATTGCCGAGTATGTCAAGTTTGTCAGCTTCTTCAGATTGCACTCGTTTCAGAAACGCATTGAAAGTCCGAAGCCAGCATGCCCACTGTTTGGATGCATCGGGAGCGTTTATGTCAGTGCCAAATTTATCCGGGCGCAGATAACGGTCCATTTTGTTTGTTCGTTTTATTAGTTGAGTAAATTGTAACGTCAGTCACCAATTACGTACGTACTGAATGCAAAAGACTTCGGGACACCGATTCAGAATGTAACGCTTTACTCAACTGGTAAGAAGCGTACATGGCCTGGAACGCAGAAAAAAACAGTAACGTAAATATAACATAAAATAAAACCATAGAACGTGAGGTGAATTAGCATGACAATCGTTAAAGATAGTTTTGTGGGCTAAATGCAGATAAATTAATGACAAAGGTTTGGCGAGGTAATTTCCGAAAGTGTTCAAACTTTCAAAATACACCAAACCGGCTGAAGTATTCGCAATGACGCATAATTTACGGTTTGTACTGGCGTTATTGGTAGTGGGTGTACGGAAAAAATACAGTCTAGAACAATGTAATCAGCGGATGGAAAGTCGTGTGATGATCATTCGAGTACCGTCTAGTGGGGTGTTCTGTTCGGCCTCAGCTTTCGCTTCGAGTAATCGTCCCCATAGTTGCTCTGTTGGCTTTCTCGGTTCACAAATAGGACGCAATCTACGCATGTGCTTAATCGATGAAATCAAACAGCACTTCACTATCAACTGGCTCTGTGCCAAACCTGTTCTAGTTAGGTTATATGTATTCACCCCTCCAAGTCTCATGATCGTAATCACTGACTCTCCTTCATAGTCCCGGTGAAATCCTCCATTGCTTACAAGCGTACACGTGCATTACCAATGCTCCATAAATATCTGACGTCATCTACGAAATGTGTTGGGTCATGAACACTGTGCAAAATTTCTTGTGCTTCATAAAATGAGGCAAATTTACTTTCAAAATCGCTCAATACGTTATCAGCATTCGCATCATACCTATCGTATGCAAGGTGATGACATGGATGAAATGCAGCGACGGCCAAAATGAATAACTGTTCATATGTACCACGTGGTAAAATTTTATGCAAACACAGGCTCAAATTAAAGTAAGAATAAGCGAAACTCAGTCGATTTATGTTGTTTGATGTCAACGAAGTTGTTGGTAAAGGTCACAGAGATGGCTTGCTATAATGGCAGAATGAGTCCCTAGTGGTTCATTGTCTGATAAAGCTAACATTTTCGGAATATCCCATACTCACGGTCATATCAACTTCTGGATGACTCTCAAACAAACAAAATGCTTGGTATTCGACATTTGAATCTTAATTTTAGGGATACAAATTGACTCATCTATGTGGTGTCCTCGTTGCCGTTTCGGACCAAGATATTTATCTGTTCGCTTGTCGTCATTCACAGACAGGATCTTCGTTCTTCTTACTGTGTGCGATCTACGTTAGATCGCGTTCATCAAGCTCTTTCTAAATGTGCACGAAAGCCGTTGTATTAGCATAAGTGATGAATTCGGGGATTTCGTACCAGTTTGACAAAATCGGGAAGCAAAATTTCATCCCGAGAATCAGCCATAACAAAAATGGGTGTTCGTTTGATTTTGAGAATCAACCACCCACAATGGTATTAGGACCTATTGGTGAGAAGGAATCTCACTGTCGCCGCAGCTCGTGCCACCTGTGATCACTTCGACGGTCTGATAGCGACCACAGTTGATCAACTTTAGTGGATTTCTGAAATATTCAAGAAACCAAATCCAGTTAAATCTATCCGAAATCCACAATAAAACTCGAAATTTATGTGGACCTCAAAAACTAGTATCGCTTTTTAAAGGTGTTTTTCGTTTAATGAGTTCCACTTGTGCCCCGGTGTCCTTCTAACACTTCTGTGTTACGCATTTGAACTGGCTAATCACATTGGGAATTTTGTAGCATGGAAAGATGTCACCTGACGTTGAATTACTAGTACTGTGGTTCTTTGTTATTCTCATCTCAGATCCCATCTGGTTTTTGTCGGTTTGTTGAAAAATAATTAGAATTCTAGTCTGAAGCGTGTTATTTGTCATTCTAGGCATAAAATTTCATGTTTGCAAGTTTGTTTTTTCGCCAACTTTACTGATGCGCAAATTCCAAAGTATTATTTTCTTTAATTTTCTTTTGAATGCTCGTATTTTGTATTTGTGTGACAGAGTTTTGCAAACAACGCACTTGCATTGCAGTCAAAAGGGCTCTGACAAAACTGGGGTAAAACGAACAAAATATACAACACTGGGAGCTAATGGTATATGGGAGTGAGAAAGAAGACCAACCAAATTTAGGAAGTAATTCCCTTTTTAGTTTTGTTTTTGTTGGTCAGCACTCGCGTCAGACAGGGCACAGGACAACTTTTGTGTGCGTTAATTCTGGAAGAGAGGTGCCGAAATTCAGATCTGGCGGATGAGTGAGAACGACAAAGACATAAGTCAGGGTGTAATGGATGCAGCGGATCCTGTAATATCTTGTGGTCTAGAGCTACCCAAGATTCAGTATGTCGGTTGAAAATTTCAGTCAAGGGGAAATCAAAGAAGAGGGGTAAAACGCGGCTAATGATTGCCAATCCGCGGCGAACGGGTTTGAGGTTTTCTTTCAAAAGGCCGGGGAAATTACGGATAAACAAAGTAATAAGACCAAAAGAACACATCAAAGAATAAACTTGGAAACAATTGTTGACGGTGTTCAAAACTGCCTGAGTTCCTTTATTTAAAAAATAGGCGTCACAATTTACCTACACGGAGCTGCATGTCAGATGTCCATCTTCAGTTGGAGTCTAGGTTAATACCTAGACACTTAACAGAGATAACTCTGGATGAGTATTTGGAATTAAGAAAAAAATCTATAAGAAATGGAGAATGACAGTTGCTGAAAACACATTCAAGGCACTTGAAGGGACTCAGTTTTAAATCAGATCGGATGAGAAGATATTCCATTCGTGGTAGATTTTCACTGAGGATTCTGAGGTCAGAGGGGTAGGAAATAACCTGACAAAGAACAACATTGTCCACGTATTTGAGAACCTTAGACGGGAAGCAAACTGGTAGGTCGCTGATATGCGTAAGAAAGGAGACAGTATGGCACCTTGCAGTGCACCAAAATTGTTGCTAAGGCGTTTGCACCTACCTTGGTTTTCTGAATTCTGTTGTCTATGAGTTCAATGAAAAGAGTCGAACCCATAGACTCGAAGCCCCACTACACTGTTACGGATAACCAGCATCCTGATTGTGAGAATTGTGGTAAAAAACCACATACAGGACTCTAATAGGTCAGGCGTGGTAACGGGCCTGGCGACAGTGGAATAATGTCTACTGTAAAAATTGTTTTCATACTTCAGCTTTCAAAGTGTCAACTCTTTTATTCTCTATTTCCTTTCCTTTTTCAAACCCTAGATAAGCTGCTGTCACTCAGATTTGGATAGCGCGTTGAAAATCGCAGTGCGATGCGTTTGTTAATCTTGGATACCCCTAAAGATGTAGCAGATTGGGCGGCAAAGTATGTAATGAAACGGATTATTGATTTCGCTCCGTGCGAAGAACGGTATTTCGTCCTTGGGCTTCCAACAGGTTCCACACCATTGCCCATGTACAAACGACTTGTGGAATTTCACAAAGCCGGTAAACTGAGCTTTCGATATGTAAAGACATTTAATATGGACGAATACGTCGGTCTACCTCGAGATCATCCGGAATCGTATCACTATTACATGTATCACAATTTTTTCAAACTCTCAAGTCTCTCCGAACTTGCTACCCCCGGCTGAATCCCTCCTTCGTTCTCAATGTCTATTCAAACTAGCCACGTTAAACGTGTGAAGCCCGATGCGCATAAGACAACAGCACATTGATATTTTGCCCCAGAATGCTCACATGCTCGACGGGACCGCGGACAATTTGGATTTGGAGTGTGAACGGTACGAGGAAGAGATTGAGAGGGCCGGCGGAATTGACCTGTTTGTCGGTGGAATCGGACCGGACGGTCATATCGCGTTCAATGAGCCAGGTTCCAGTCTGGTATCACGTACCCGATTAAAAACCCTGGCTAAAGAAACAATTGTTGCCAATGCTCGTTTCTTTAACGATGATTTGTCACAGGTTCCGGAACGTTGTCTAACTGTTGGCGTTGGAACGGTGATGGATGCTCGTGAGGTAATGATATTGGTTACGGGAACCGGGAAGGCACTGGCCTTGAGCAAAGCTATCGAAGAAGGGGTCAGTCACATGTGGACTGTGTCTGCCTTTCAGCATCACAGACACGCAATTTTTGTCGTGGACGAAGATGCCACTCTAGAACTCAAGGTAAAAACTGTTCGGTACTTCAAAGGATTGGACAGCGTTCATCGAAAGCTAAACGAATAAGGTTTTTCATCTCTTGAATTTCACTTCCCCTCCGAGCTAGCTTTCTGTGTCATTCAATAACCCTTACTTATTGAGATCCTCGTATCCTCAGTCCGTTATCTCTTCTCTCAGATTTTGTCTCTTTATTCGTCAATTTTTTGTCACTTACCGTTTGTATCCCTATTATGCAGAATATTTTATTCTAGTAATAATTCTTGTCCGATTGGTCACTTTTTCTTGCTCCGTCTGGGACTAATCACTCGATTATATTGTTGTTGTTTGTCAGGAAAATTTTCTGACTTTTCTGTCGTAAGAATAATCTTGACCACCGGTTGACTACCACATCTGTTCTTCTCCCGTTTTTCTTTTGACTGCAATTCTCAGAAATTTGTTGGGGCTTGGTGTTGGTTATTGTTATTATTAAGGAAAGTGATTCATCATGCACTGTATCAACCGTCAACTCACCATTGAAAACTGTGAAAGTTCTGTACAGCTGTGGTCACCTGGCTTGTTAGGAATCACCAAATACGGCACATCCACCGAGTCCCCGCTGGCACACACATATCAACCGAGGTTGGACGATTGCCAGTCGAACATCAGACTATCCGGGCTAGCTCCCAACGGTTTATGTAACATCAACATTAGGATAAATATGATAAATCAACTATTTTTACG
>STRG.14680.3
AACATCCAAACTGGACAGAATACATGCCCTACACCCACGTCACCCATACCCTCAGTGTTTGACCCATTCAGCAAATGGGCCGTACATTCTGGTCAGTTCGCCGTAGTCCGGCATCTTTTCAATCAGCTGGGATTTCTGTCCTGGGAACGTCGTCGGACAGTTGAGTTAGTACAGAAATCCGCCGGTCTCGTTCGGGACCTAAAACACTTGGATAAACTTGGCGCCCGGGAAACCCATAAGATCGCGGTGTTCTACGTCAGTGCGGGTCAAGAGGATAAACAATCTATTCTGTCCAACCAAACAGCCAGTTTGGAGTTTGAAAATTTCGTGGCCGGCCTGGGCTGGGAAGTCGACTTGCACACACATCGCGGTTTCCGTGGTGGTCTGGAGCGTAGCGGTCGGGCCGGAAACTCCACTCCTTACTATGCGACCGCTACGGTTGAGGTGATTTTCCACGTATCCACACGGATGCCTTCATCCACTCAAGAGGACTTAAAGTATAAGCACTTGGGAAATGACGAAGTCATGATCATCTGGACAGAGAACGCTCGTGCTTTCAGCCGAAGCATGCTCCGAACACAATTCGGGGACGTCCTGATCATCATCACACCATTAGCCAGCGGTCTGTTCCGCGTTGATGTGCGACGGGAATCTGATGTTGGATTTTTCGGTCCCATTGTGCAATGTGCCATTTTGGATGGTTCCGTTTTGCCTAGCCTGGTCCGAGCTACGGCCATCAATGCAAGTCGTGCAATTCGCACCAGGAAGCCAGGGTACCGAGCACACAACGAGGAACGTGCCTGCAGTTTGAGACAGCTAATTTCGCGACATACTTCACAAGCCTGCTTCGAAGTGTTCGCCGAGTCGTTGTTCTTGGCCTCCGCCTCCAATGAATTGGCTATGTCGCCGAATCCCGGTCAACAGTCAACAGACCCGAATGACACCGCTGTCACTCGTACCCAAGATTTTCCGGTAGAACCCGTCCCCGTTGCTCCCATCCCAGTATCTCTTGCCAACACGTCCTCCGCCACACCAGTTCCGCCTGTCACAAGCACGATCGGTTCTCGTGCAGGCCCCGTGGCTAAAGTTTCCCCGTTTCATCCGTCACAGTATCGTGTGTCATTCGTGGACGGTCGAGTCATTGCTCGTTCAAGAGAACAGTTCCCCCAGATTACTATTCATCCCTCAACTCCAGTTCGAACATTCGAGAGCAATGATGGTTTCACCAACCCGGTTTGCCAAATCCACCAATCCCCGAAAAGCCGTTCACGTCACCATAAACAATACTCCAGTGTGGACCGCGCTTACGAACAACATCCTCGTTCGGATAAATCCCCTGTAGTTGCCAGTGCAGCAGCCAACATCAAACGTTTGGATTTTTTGCAGTCTGATACACGCGTGCCGGTACCTCCTCATCACCCGCATCATTCAAAGCATTTGCCGACATACAAATCGCATCGACATACATGAGGATAATTATGCGAGTATGAGTGTATACTGATGAACTAAGGGGAATTATAATCTAACAGACCGGCTAATGATGGCCATACTGCTGAGGGCTACTGTGCGCAGATCATATCCAAGTCGGGTCCGGCGAGCCTGTCCCTCGTCCCACTCCGTTCTCCGACATGCGCCTTCAAGCTCACTACTGAGTTTCGCTACCATCATCAGCACCACGAATACTGCCGTCAACACTCGTGCTCTGTAGAAAAACCGTAACTCGACCACCATATCAATTCAGAATAGATTGATTTTTTTGTTCTCATTATTATTATTACTACTATTATTTTTTCTACGCACTCCTTTTTCCTACACATCAGGACCGCCTGCAGGTATCTTCTGGAAGGCACACGTGCAAACGCAACATGTACGTGCGACAATTTACACTGTATTGAAGAAAGCATCCGGAGTATGTTGCGCTTAAGGTTCTCCGTTCTACTCACTTCTTCCTCTTACACATACACACACAACCAGCTTGCTTATAATGTGTTTGTGTTTCCCGGTTGAATCTTTCTTTAAAACTGCACACGCAAACAGATAGATAATGTGACACACCCACCACGTTTTCCTCATGCACACTTTCGCCGCTCGTCCGTTGTTTTTGCGACTAATTGATTTCCTCTGGGTGCTCATCTTCCTCCCGTTTTGCAATGCAGATGCAGTGTGCGCATATACTTACGACCTGGTCCCGTTCCTCTGACTTATATTACCCCCCCCTGCAATCTGTGGTCTATGTACAGCTGGTTTACGCACATCTCGTCCCATCGGTTTCTTGCCTTCGACCACTCCCCCCTGCCCCGCCTCGTGTTGTCCGTCTATGCAAGCCAGTTTACTGTACTCATCCACATTCATACCAAGCGAGAGTTTGAGAACAATCCTCAATCGGTCCGCTTGACGTTCTAATGCCAATCGGATCGTGCTACGTACTGTTTTCTGATACAGTTGTGATTCACATTGTTGATTTGGGTGATCAAATAAAGGTTGTGATTGGCTGTTGGATCACTGTTGCAATGAACTCGTTGGTAGAATTTCAGGTTTGACTGTAACTTCGAATAAACCGTTCAGTCTGTG
>STRG.21784.3
CGGGATTCGACGAAATACACTCGGCAGTGGTGGGTGCATAACTGGTGTGCATACCATCGAAGGAATTCTGGACGCTCGATTGGCCGTGGCGATTACCTGTCCTGTGCAACTGAACTGAATCTCGAGGTCTTACGGGGGCGGCATTTCAATGTTTCGCGACGTGTTATGGGGATTGCCGGCGAGAGTCGTAGTTTCTGACTGGTGCGAATTTAGTGAAAGGTATTTGGCGAGGACCACATCTGAACGAGTTCTAACGTTAGTCTTGTAAAAATTAAGGAATTCCGGATGCTCAATTGGCCGTGGCTATTCCCTTTCTGACCCAACAGACCCAGTCGTTAGTCTGCAGGGTAATTAACAACTGTAATAAACCTCCCGAAGCGAACACAGTGGCAGTGTTCAGGAAACAGCTGGATGTTTTGTAGATATGCCTTTCCGGACTACTCATGAGTCAGCAACTTGAGCCTGGTTGTAGTATTCTAGTCCACTTCAGCATTCCCCTTCTTCCTTCTCTTTTTGTTCTATTTCTCCTTACCCTTCTTCAGTCCCTTTCAGTCTTTCTAAGTACTTCGCTTAAATACTTCTTTGTCTCTCAAGGCCTTTTCCCATCACTATTTCACGAGAGCTGATAGCTGGCGATCTAGACTGTTGCAGGAAGAAAGCACCTGTTGGCCTCCGAGGCCCACCCTATTAAAATGTCGTTCTTTGCTACTCTCTCCCTGACGGCGATCCCGAAATGTGTCGTGCTCCCAGCTCCTGAAAGACGGGATCCTATAAAGTCGAAGCAAGGTGAAACCCGAAGGCTCGCAGGTGCAAGAAACTGCACTGTTATTGGTATTGGCCGCCAGTCCTGTGCTCTAATCTGATCTGAAGTGTACTGGAAAGTTTTGCCACAAAAATAGCATGGGAATACTGCGCACTGGGGCCCTTCAGAAGATTAGCTTACAGTACCCCCTGTTTATGTGCATGCACAAATACGTTTTTGTTGGGTATAACTCGGTTTAGCTTTAATTTGTTCCAAAAAATCTGTTTCGACTTAGTATAGTATTATGCTACTCAAAGATGGAAATGAGCTTCTTGGAATCGCCGCACAGCGCACACTGCTCACTTCAGTTAATAAAATTCTTGCTCAATGTAGTCCAGAGTTTAGAGGTGAAAAATTAACGACTCACAGAATTCACGTTGTATATGGGCTCAACGACTGAGTTAGTGTCAGTAATTCTTGAGCAGTGTTTAATTTCCGTGTCTACTTCGGTTCACAGGATTTGTCAACATGGCAAATCTATCCACCCATGCAGCACGAGTGTCCCATTGAACGTCGCCACAGTGTCACTTTGACCGTTCCACTGAGTGCCCCCTATTGAGGCAAGGAAAGGGATACTCAGGGGACGGTCAGCGAGGAACCCGGTAAACGCTCATGGAGCGTATTCCTGTTACATCCTTACTTGATAAGTACTAATTTTCTATTCAACGATATCCCACCGTTATTTCAAGAAAAGTATGCCCATTACTGCTGTTATGCCTGGGCTTACGTAAAGGCTCTATTCCAGTGACTTCTAGTGAGGTCTTTCTAGTAACGCGCTTTCGCACTTGGTCGCATTTCTTCGGACATAAGGGCAGATATACAATAGATCAAAAATGAGAGATGAATACACACATGGGACAATTTTATTGATCATATGTACGTTTGCACATTGTCTTTGCAAGAAACATCCGCCCAGGTTTCATCGTTTTCATCTGAAGTGAAAAAGAAATATTTGTACAGATGGTTCAAATATTATTTACATAATCGAGAACTATGATGATAATAACTTTAGTGTTGGTAATGACGATATTACCATTACTGCTAATAAAACTGATAACGTTCCCAATGTGCACCTTTAGTCACGTGGATAATCATATTTGTATCATACTGAGGACTAAAATTAAGTATAAAGACGGTTTGCGAGTACCCCCTTTTGGGGGACACTCAAGGGACGGTCAAGTCAGGTCACGTCACAAGTTCTGTGATGCTTGCGGGCTACCGACTAGAGCTGACACGTTGGACTCAAATTGACAATATTCCGATTGGTCACCGTTGGCGTGGATCAGTTGGAGATTGTCGTTCATTTTGGTCTACGCCTAAGGACCCATATCACGCCTTGCTTTAAAAAATGGTCGATGAAGTTACTAAGAAAACGCTTGCCGCAATTCCTTTGTTGAAAACTCGAGCGGGACCAAGAGATGGTGATTTGTGGGTTCAGAGGCTGAAAGAAGAATATTTAGCGTTGATCAAATACGTCGAAAATAATAAAGAATCTGATAATGATTGGTTTCGGGTTGAGTCCAACGCAAACGGCACTCGATGGTATGGAAAGTGTTGGTACATACAAGACATGAAGAAATATGAATTCGACCTTAATTTCGACATTCCAGTATCTTACCCTAGTACCAACCCGGAGCTGGCGCTTCCCGAACTGGATGGGAAAACAGCGAAAATGTATCGTGGTGGAAAAATTTGTCTTACTGACCACTTCAAACCCCTCTGGAGTCGGAATGTCCCGAAATTCGGTATTGCACATGCTATCGCTCTTGGTCTTGGTCCTTGGATGGCTGTCGAAATACCGGACCTGATCGCCAAGGGAATAGTGAAACACAGGGAGGATGAATGAGATATTTTTTCTTATTTTGTATAACTTTCTGTGATTGGTATTGATTTCGACGAAACAAGGACCATAGTCCTGATTCTTCATCAAATCAACTCTGTACATTTCATTCATTCATGGAAGACTATGATTTTGAGAATTTCTACGAGAATCCTTCAGTGATGGAATTATGTTTGTTTGTTGCATCTGAGTGTTGTTCAGTAACTGGGACTTCAGCTTCATGCTCAT
>STRG.18519.2
GTAAGCGTCGGACGCAAGTGTAGTTTTGTTGTTATGCTTGACGGATGCGGTGCGACGACGGAAACAACCGAGAGAGCGGTTCGACTTTCAAGTATACGCGTCTCCTTCCATTCCAGTTTTTTTGCACGTCAAAGCCTAGGCCGCTGCTGTTGTGCAGGAAACGGCTGTTCTTGAAAAAGTTCGGTGATACTTTCACCTCAGTTCAGTTCATTTTGCACAGGATAGGTAATGGCCACGGCCAGTCGAGTATTCAGAACTTCAGTGGTATGCAAGCTAGTTATGCACCCGCCACTGCATAGTGTATTCCGTCGAATCCTAGCCAAAAATAAACGGGAAACATGAAACCTCACCGCGAGAGACATTATGCATCATGAGCCTTCACTGAGACTATTCAACAAACAAGAACGTAAATTACAATAAGCCACAGACAGACCATAGTGCTACCACCTCATCTATCTAGTGAACATACTCAGTACTCACTACAGGGAAACATCTCGTACCACTTACGATCTATGGCCCCCTTGAAGGACTGGACGGTCTGCAGGTCTATCACTCAACCAGGCAGACTGTTCCAACTGTTCACTACCTTATTGCTAAAAAAGTGTGATTTACTCATCGACCTAGCTCGAACTTTCGTCAGCTTCTTCTCGTGTCCCCTTGTTCGGGGATCTAAATTCGTTTGGAATAGACCATCCGGCCTAAGGCCAGAAAAACCTTTCATTACCTCGAATGTCTCTTTGAGGTCTCCTTAAAGTGTCCTCCATTCCAACGAGAAAAGACTCACATCACAGAGTCTCTGCTCGTACGTCTTACCCTTCTAACCTTCATCCATTCGCGTAGCGAGACGTCGAACTTTCTCTAAAGCGGCGGCGTCCTTCTTGTAGAAGGGTGCCCAATCCTGCACGCTACCTTCTAATTACTATAGCCATGTAAGTAGGTGCGAGTTTTTCTGGCTTCCTGAAAGACAATGCCGATCGCAATCTAATGAGCTCAAAACGAGCCTTTTGTGCAACAGCGTTCCACTAATCCGACTATTTAAAGTCGCTGCTCGTGATGACCTCAAGGACCTTAACCCTACTGACTGCTTCTGTGGTGAACAGCCCTTGGTCATGAGCGACGGTAAACCTATAAATAAGGAGTTGAAGTTCGTTTTATCCGATGGCTCTATCCACTGGGACGACAAAATGTTTGGCAGTCTCCTTTGCCAAACAATCACATGTGCCGTCGTGTGCGATGAATATTTTTGACTTGTTCATGTCTTTCAAGTATATCAATATAACTGATCAGCGGAACCCCTGGCTGTCACAAGCTATACAAAATTGTTATCTCCTTGGACACTTCGAGCCGTATGTGCTGTTGGTCGGTGGGAGCGATTGCCATCTGCAGGTAGTAAAACTTTCATGGATGAGAAGCCAGTTGAAGTCACCATTTGGGTTCACCATCGAAACGATATCGGATGCAGGTGGTTTGCTTATGCGACGCGTTCCACAATATATGGCCATGCGTCTCGAGGAGGTTATTTGTCAGTTGCTCTGGCAAAACACTCAAATCGAACCGAGTTGTTCCATAGAGAAACTGATGAGCTGCTTGCGGAATGTCTACCGCGATCTTCAACCACGACCACCGTCGTACGATGCTGTTCGTTCTGCCCTGTCTGCTTTGGTGACAGCCGGGGCGGTATACTTTAGTGGTCAAGGCTACAGTCTACTGACGGCTGAAAAGTTGGCCGTAGCCAAATGGCTGGAAAATGTCCCCGAGGCGATGTCCCTTTCTGAGCAAGAAAATGAACAGGAAGAACAGGTGGTTGAATCGACCGATGAGCCAAAGAAAGCGCCATTGGCTCAAATCGAACCGTACGGTGCGTGTAATACAGATTCTTCACCTACTTGTAACCCGTATGCCAGTACGAATGTGTTGAATATTCGCCCGGATCCGACCACAGGACAACACAATGGTTACATGGAATCACCCACAATGCAGTTGTCCAATCCGGCCGTGTTGTCCAGTATGCCCAGTTTGGAATTTCCAAGTTCACTAGAATTACAAACACGTGGAATTCGGTCGGGTCGAGATAAGTCTGAAACTTGGAATCCCAGTCTGCAAATCTCCCCACGAGCAAAGCATCGTGATGCCAGTGTACCCGTAGGTGGCTTGTGTCATGCTACTGCATCCTCACCTGTTCAATCTGAACGACATCGTTCGTTTATAATGCACAGCCCGCTTCAGACACATCGCTCAAAAAGGTCTTTCAAACCGGATTGGTGTGCATCAAATCCCGTGGTCAGCGATACTCCTTATTTGTCCAAGGATGGTGTCCCTACTGCAAAGCATAAAGTTCAACCGAATTTAGTTCGTTGGATCACTCACCAGTTTCGCCGTCTCCGTACCGGTTTTTGTCGCCACCGACATGGCAAACATCATACATTGTTCTCCTCATTTGTCGATCCCCATACGCCGGACAGTGGAATATCCATTCCCGCTCATCAGAAATCACGTTCTGTGCCTGTTTCAACAGATATCAATTTGAATCAATCACCACGGTCTCCTCACATCGGAATTGCAACCGTTCCCTCCGTTAATCAGCCGTCCGCATTGCTGAAGGTTAACAACCGGGCACGTCATTCAAATACCGGCAATTTGAGACGGTGTTTCAGTTTGGCTGAAGATGCCAAAGAAGGCTTATCCGCGGAACTCACATCCAAAGTACATTATGACGTGCCGAACATAACCCCGTTGGTGGTTAACTCAAATCGTAACAAAATGGTGGCTTTTGCAACGAATCGACCGTCTGTTCCTGCTCCTGGGACCGCACAGTGGGTTTCTCATCAAGATCTAGCGACTAGCCCATCCTGTTTGTCTCTGGTTGCCAGACCGATCTCTCGCATTGATCTACAAAGGAACAGCCACACTCGGTTTCCTAGTCAATCCACTTCGCGATTAGCTATACCGTGTAACGATGGCTTAGCGCAGCCTTGGACCGGTGTTCAAACACAACATCACAGCGTGTTCACCACACCGACCACCGTCGCTCAACCGCCATCGAAACAGCGACCAGCCACACGTGACAGTGGATTCGTGGAGTCAGACTGTACGAATCCATCTAGGTTTCGCCATTCGGATCGCCCTATGGGATACTCCATTTCACCTTTGTCCAAATCATCAGACGGTGGTCTACTGAACCCTGAACCATATTCAGCTCTTTGGCTGAATGCATCCCCCCAATCCGGCACGAATGTATGGTGGACCACTGGTTTCGAGCACACAGTGCCATCAGTCATAATTTCTAATCCGTCTCTTACACGCCCAATGGAACAGAGTGTTCAGTCAGCACGGTTAATTTCTTATCCAATAGTTGGTGGGCCGGGTTTCGGTCACTAATTTGAACGTGCCGTCGACTGAGTAGCTATGTGATATTCTCCGTTCTCCTCTTTGGAGTTTATAATCATAACCTGAAAACAAAACAGTTTGTTTTCCGATATCTCTCAGCCTTTTTCTCCACATACCTGTCTATAAGCACACAAAAGCGCCTTGATTTAGCGGTTCATGGGAAAAAATTTTTCCCTTCATTTGACACAAACTAGGTTAACTTTGTTCACAACCTCTAAATCAACACAGTATCTGGATGGTATCCATGACATTTTTTCACCCATATTCTAATCTATTGGCATTTACTTAGGCTTTCTATTTCCTTCACTAATTTGACTAAACCTGTTGTGTGCTGATCAGCATTCTGTGTTCAACCGAATTTCGTGTACGTCTGCGTTCCGCTATTTCGGGAACGTCGCTTACACATCAGGCTTTTCTTGGAGACACTCACATCACCACGTACTTTCAACATCCAGCTTTTTTCGCCAAACCTATCCCGTCTCCATTTCGCTCATGCTGATTATTGTTGCACCTTAAAGTTTCATATCGCGTTCCCGCTTACCCGAGGTGCCTATAGTACGTTTTGCTTTTTTGTACAGTTACAGATTTCGTCCCTCACTGTTTCTCAGATTTGTTTCTATAAGAATATGGGAGATAATTATTTTGCTAGAATGATGCTCAAAAAACGTCAACTTGCTATCGGAAACCGTGGAAGCACTGTACAGTTATTTAACCTGATATTTAGAAATCATCAATAACATGATATCTACCGGGTCAAGACCGGCTCTCCAATTCGGTATGGTTCCCACACTACAACCTCTAAACTGTGCGAACTGGATTTATTTCAGAAATGCATGTAATTACGGCTACTCATCATCGACTTTGTTTTCCACGGGAAAGACTCTCAGCATACTCAACAGAAACAAACTCAAGAAATATCTGAACGTCTTCCTCGAAGCCGCTCACAGTTCAGCCCATGACCAATGGTTTTCTTTTCGCCTCAGATGTGAAAGCAAAGATCTCTAGGTTAACAAACCGAAAGCAGATTACATGGAAGTTGTGCCACAGTTTCTCATCCCGGCGCATTTATTACTTACTTCAGTTCCGCGGTAATATCCGAGATATTTTCAAGTCGGGTAGAATCCGATATGCCCTATTTCAGATAACGGAATCGCCTTTTGCCATTTGCGTTTGACGAGTGAAGGGCGATGCTTGTCAGAAAACCTAAGTCCGTTTTTGTATAATATACTTTGTTCGAACTGAACTAATACGTTTA
>STRG.63649.2
TCATCCTCCTTCTTTGGATCAACAATAGTTCCAGATAGGCCACATCTTTATAAGCTACGAACGTCGGGGTTGATTACAGGGCTGTCGCTTTTACTGAAGTATCCTCCCCGTCGACTGAATCCACTCATTAGTTCTCCCAAAGCTGTCCATGTACTTCGGCGGTCACTCCAAACGCATGCTGGAACGACGGCTGAATTTGCGATAACCTTCCCTATCCATCCTGCTTACTCGTCCTCCAAAGCGCACTGGCTGAGAGGTTAGCTGTAGCCACCTGATAACATAAACCAACACTGATCGCTTATCTAGAATGCGTTGCATTCCGTTGGTCTAGTAAAGATGCGGCCTGTCTCGTCATGCGGCGAGACCCTGGATTTCAGTTAAATCTGTGCTCTTTCTCGACACGCACTAATCGATATCGGCTAGAGGCGGGTGTAACGAACCACACCCCGTAATGAGACATGCAATTAACGCGAGTCTTCGCACGGACCGCGAAATCTGGTGGTCGCAACGTACATCAGAGATGGAACGTGCTACCATCAAAGGAAATTCCCGCAAGCTGTTTTATCTCGTCCGAGTCGCCGGTAGGAAGCTACTACGTGTGAGTGGGACAATCTGTGAATCTGACGGTTTGCCAAATCACAACCAACTGCGGCGTCTGGAAAGCTGGGCGAAGCACTTACAGACAGTTTGGCTGGTCTTCAGTGTCAGCCTCTCCTATAGCTCTTCCGGCACATCCAGTGGTGCGCTTCGACAGATCCACCTGCGGAGGCGGAGAAACAAAAGGAAATTCAGGCCTTGGGACGTCACAAATCGCCAGGCTCCAATAACCTTTCCCTAAGCCCTTCTTAAAGGTGGTAAAGTGCAACTCGTTAGAAGACACCATGTTTTGTTCCCGAAAGTTTTGAATCCTGAGCAGGTTTCGTCCCTATGGAGGGAATGGATTGTTGTCCCCATCTTTAGGAAGGACTCATGCAGTGACTGGGATAACTATAGGGGTGTAAACCTTATGCCAATAGCATTGGAGCTGCTTGCGTCTGTGATATTTCGCAGGTTGTAGCAAACGCGGGAAGGGCAGACTCGCGAAGAGCACGCTGTGTCTTGTGCCTTTCGCGGGTGTATCAATCAAATCTTCTACTTCCGGCAGCTGCTAGAGCACCGTCAAGCTTTCCCAAATCAACGATCATCATGTTCCCGAACATTCGTGCGGGCTTTGACTCTGCCGATAGGACTGCATTATGGGATCGTCTTTGAGAATTGGAGTACCTGAGCAGGATGTATCTCTCCCCAAAGAATTGTATCGTCACACCTCAGGTCGAGTTAGTGTCTACGGCCAGCTTTTGCCCATTTCTGTCGTCCTAGGTGGAGTGCCACAAGGCTGCCCTAAATCCCCATTTCTCCTCAACTTTGCCGTAGAGGATGTTCTACGGAATGCCTTATCTGGACTTCCAAACGATGGAGTTGATTATCTTATGGGGAGCAAAGTTTCCGACTTGGAGTCTGTCAATGATATGGCCTTGTTGAGTGATAGTGCCCAGGCTTTTGATCGCTTGGCGATTTAGGTATCCAGATATGAAATGCACTTTTTGCCTTCCAAGTGCGAAGTGCTTTTACAGGATTGGCAGGAGCCTTTACCTGTGCTCACCTATTGTGGTGATCAGCTTGAGTTATTCGACAGCTTTAACTACCTTAGGAGCTTAATAACAGCCGGAGGTGGTGTTGCGGAAGAGATCAGTTCACGAATGGCGAGAGCCTGAGCAGCTTTTGCAAACCTGAGTCACCAGTGACGTCGCCGTGACATCCGACCCTCTCTTGAGGGGCTGGTGTACGTTACCACGATCTTGATGTTTTAATCTGCGGTTACGAGAGGTGGCCCCTTCTTGCTGAGGATGGTGGGCGTCATTCTTTGTTCGATAACCGATATCTCCGAAGCATTGTAGACGTGTGGTGGAAAGATCTAGTGCGCCGTTGTGTTAGGCATGGATAGCCGCCCTTTTAAGGAAGTGATCGCTTTACACCGCTTCTAATGGCTTTGTCATGTTTTTCAAATGGCTACCCATCGTCTACCTTTCTGTGCTCTGTTCGCACATTCTGGGCAAGGCTGGAAAAAGCTACGGGGCGATCAGGCCATGACTTGGTGTACATGTATGAAGAACCTAGCATGAATACTGGCTTCGGTTGATACTTCCCGTCTCCCTGGTTGTGGCTCAAGGGACGAGGACTGTCGTTGGTTCGGAAAAGAAGTCAGTGGCGCGAATGCTGTGCAGCCTGTTTGTCGAACTCTGGTGCCCCGAGATCTCAAAAAGTCATTCCAACGAACATCGAAAAGTACCGGTGGTGGTTGAGCGATTTGGGACGTTTGCTTACCACTGGAGGTTGGAATCCCGCTACCGTCGGTCACTTAAGCGGTAGGCAGTAATTCCCCATCGTCCGGCTCGTTACCACCCCTGACCTACTAAGACCTTGTGTAGTTGTCTGTCACTCGAAGTCTCAAGGTCTGGTTGCCGGCTGTCCCTGATAGTGCAGTAGGCCGTTGAAGCGGTGGTGTGCCATTTCCACTGCGCATATGCACAAGTTTGTTCTAAAAAAAAGAGCAACCGAAAGCAACGCACAGGTGTACTGAGTTAATAGGTAAATAACCTTAATAAATAGCACTTTCATTTGTTTGAGAAGATGGCTAAATTATCAAACACAAATTTATTCTCCTTGAGTCGTTCGCTATTAACTTTTGTTCTTTATTCTTCAGGCGCATAATGAATACTGTCCAGTCTATTCAGGTCTTGCAAACTGTGGAAGAGTTTGGAAGTCTTTTGGAACAATGTGCCTCCGAGAACAGTTTGCTCCTTTTGGATTTCTATGCGGACTGGTGCGGTCCTTGCCGTGCTGTAGCTCCACAATTTTACAAACTAGCTGAAGAATTCCACCCTCGTCGTGTTGTATGCGCCAAGGTGAATGCGGATCACGCACGAGAGCTGTGCATGAGAGAATTCGTCTCAGCATTGCCAACATTCAAGTTATATCGTAATCGGGAATGTGTGAATACTGTAGTCGGTGCACGAATGGAACAACTCCGCACTGTGCTTAACAGACAGGCTATGGATCCGTCCGTTGTGCAAATCATACAGACGGATCAACCGGAAAATGGTCGGAATGCCGCAAAAATATTACTTCGAATTTTTCGCGATGTTACACAAAACCGTCTTGGAAGCACCAATCAATGTCTGAAGCTGTCCGATCCGGATTTACAGACATGTTTGCTCAATGTCCCTGGAGCAATGGAGTGCCTGTTCGCTGCGGGTTACCAGGAAGCCGAAGATGAGTTGGTGCTGCCGGAGAACGTAGACATTGATCGTATACGAATTATGATGGAATATTTATCGGGCTTTTGTGAAAAACAATCCCACAAAGATATTCCAGCGGCTACTGCTGCTCCTTCACAGACAGCACGAACAGATGGTAGTGATGGTGGGGGTGGTGCTCAACTGGACAATGCCGTATCGTCCCTCGATATCACCCAAACTATCAGTTGGATACAACTCCTCAATCGTGTAGTGGAGCCCGTTCGCACCATATCAACTTATTTGGACCCGCAGGCTCGAGAACGGGCTCGATCCATTATACCAACTCAGGATTTAATCGATGCGGCCGCACTAAAATCCGGCTGTACGGTGGACGCAGTCAGCCCACGTGCGTTTCTGCGCGAGCTGGTTCGTTGGTACAAAGAGGAATTTTTCCGGTGGGCTGATTCATTCGAATGTTCTCGATGCAAAACAAAAATGCAATTCGCTGGTACAGCGAATCCCACTGCGGAAGAGATTGTAGGTCGTCCCGGTTCAGTTGAGACGTATCGGTGTCCTGCGGATTCATCGCATCCTATTTATCGATTTCCCCGATACAATAATGTCAATACACTGCTTTGCACCCGATTAGGACGTTGTGGCGAGTGGGCCAACTGTTTGACTTTCCTACTCTCTGTTTGTGCTCGACCCGTAAAAGAATGCGCATCAAATGCGTCGGTTCTCCCGTGGTTTCCCGCCTGCCGATACATCTCAGATTGGACTGATCACGTTTGGTGTGAAGTCTGGCTAGAAGACGAGCACAATCCGGGTCATTTCCGATGGGTACATTGTGATCCGGGCGGAGAGACCGACCAACCGCTTCTATACGAAGACGGTTGGGGTAAAAAGTTGACCTATGTGTTCGCCTACACTGTGCCCCCATTTACCGCATGTGATGGACGCAATGCGGATGAAATCAGCCGTCTGGTGGATATACAAGATGTCACCTGGCGCTATACACGAAAATTTCAGGAGGTGATTGGACGCCGTCATCGGGCGTTAGAAGCCCCTCTGGCCGCACACTTGGCGATGCGACATCTGGCGGTTTGTGCGGCTTGGAACAATGCCTTGAGCTCTTCGTTCATTTCGTCGTGTGGTTCGCAACATCCGTTCTCATTGGCTCAGATCGCTCGTGAAACCACATCGTTTCTCAATCCACCGGCTGCTCCAAGCGAGCGCTTGCCAGGTCGACAGACTGGATCTCTGGAATGGCGTCGTGCACGGGGTGAACTGGGTTCAGAAGAGCCAACGTGGCGTGGATCCAACGTTGTACTACGCCCCACACCGAATGAATTGAAGCAGGGCTCATTTCTTCTCCGATACAATGCCGCTTTGGACATTTATCAACGACCACGATCTGCAGATAACCCCCCTTCCGCGGAGTTGACCTCGAGACGGCTTTCGGGCCCGGTGGATTGCACAGCTCTGGTCAACGAGGCCAAACGTACGGGTCTGAAAGGATGGCACACACTGACCACACGGTGGCGTAATATTTCTCGTAAGGTTGAACCCGATTGGCACATGGTCTATCTGGCACGAGAGGAAGGTACTGCAGCCGAGTACGATGGTCGCATCGAATGGGTTCTTGATTTGAATGGAACGGGTTATGCCGTGGGAAAAGTCTCCTTATTTGCGTGCATGGTGTGTCATTCGGCCGACTCACGTGCTCAATTCGTCTTATGTTCGTCGCCCACAGAGAAGGGTGCAGCCAGTACCGACAAAGCGAACAGAGAGGAGACCAACAAAACGGGTGACATTGATTCTGCTTCGGCTGTTGCCGTTAGTGGTGAGAGTGACACCGAGCCTGGTGAAGCCTGTGTACGCTTGACACCCGGGTCAAATACGCTTTTCCAAAGCACAGATTTCGTCGGAGCAAAATCCCTCCATCTGGATGTTCGTTTGTGGACGGAAACACAGGGGACCACTCCGTCAGATGTGGCCTGGCAACAGGCACAGCTGTTTCGTCAAAAGGACACAGATTATGTCCTATGGCCTTTGGAATGGAATGTCGAATTGGTACGCGAAGAGACTAGGACGGCTAGAGAATAATAATTCGAACGTATAACAGTATTCTACACTGTCATCCGAGGTATTCAAGATGCTCTTTGTTGGTTTATCACGACGATCGAAGCTGTTCGTTCTCCACTCTACGTCCCTGAAATCCTTTTAATTTGCAACATATCTGGATATAATCCACGCCACCTTCCCACCCTCTAGTTCTGTCGCATTATCCTACCTCGCTGTGCTGCATCAACTGAGTTGTGATAACCATTCTTGTTCTGTGGTTTTCCTGTCATTTTGATCGTTTATTTTCTCCCACTTGTCGGGCGCGGTCCGGTTCTTACTCATCCTCTGTGAATGGGGCTTGTGAACCGTCATTGTCTCTTTTGACAGTGATCATTCGCACTCAGCCGCAAACACTGTGCTCTCCCGTATTTCTTTGCAAGAATACAATTCCTATCGATCA
>STRG.74610.1
TTCTGTAGTGACCTCGATCGTTTTGAGAAAATGACTATTTTCTGGACACCATTTTGGATCTATTTTCTCCACGATCTTTTCTGACGTTTGACATTGACCTCAGTGTTCTCCGGTTGCCTACGTTTTACTGGACTGACTTTTCCGAGGTTTCCGTCGACCTTGTTTTAAATCACTTTCACTTTCGTTCGTTCGCTCGCGGTTCGCTCTCAGCACAGCCGTCGCGTTTCGTTCCGTTTTCCGTTCGGTGTATTTCTCGTATCGGTACTGTTTCAGTGCCACGATATATAGAATAGACCTCGCATCTGTAAACCGACTTACGTCTTCTCTATTCGTCCGATAGAGGGGATATCGTTGGTATTCGTTGCTAGACCCGATGGGAGACACGTTCGCCAGCCGCTCACGAACGTCTTCTATATTGGTGAGCCCGAAACTTCCAGAACCTCCTGGATTATTTGCCCGCCCGGTGAGTCTGTGATTTTTTGCTGTTTCACGTCCTCCTTTCGTTGCACGATATATATATTTTACGATATATTATCGCAACATAAGCACGCCAGAGGATAAGATGCAGCTCGACACAGACCTCACTTTTTCTGCGGTTGCTTTTAAGCACGGGTATTGCAGCTCAAACAGATGCACACCAAATCACAGGATTGTTTTCTAACATTCCGCACGATTTTCAGTCTTTGTTTATTAAATTCCCCATTTTGACTAAACCATTTGAAGAGATAGAGACAGTGACCGATCTTGTGGCACACCACATTGTCACTAACGGACCACCAGTCACGGCACGACCTCGCCGACTGGCACCGGAGAAATTGGTTTTAGCCAAACGTGAGTTTGACACTTTACTTTTTAAAAGTATTGTTCGTCCTTCTCACAGTCCATGGGCCTCATCTCTGCACATGGTTCTTAAGAAAGATGGCGTTAGCTGGCGACCATGTGGCGACTATCGCGCACTAAATTCGGTTACCCCTTACGATAGTTATCCGATACCCCACATACACGACATCACGGCATCACTTCACGGCACGACCGTATTTTCTGAGATCGATTTGGTGCGAGCCTATCACCAGATCCCAGTCACCGCTGAGGATGTCGAGGAAACCGCTGTCACGACTCCTTTTGGTTTGTTTGAGTTCCTACGTATGCCTTTTGGTTTGCGAAATGCTGCTCAGACATTCCAGAGGTTTATCGATAGCCTTACACGAGACTTGGAATTTGTTCACGTCTATATCGATGACCTGCTAATCGCATCGTCGAGCATAGATGAACATTTCCAACACTTGACGCTACTATTTCAACGTTTGTCCGAACATCGAGTAGTAGTCAATTCTGATAAATGTGAACTTGGCAAACCGGAACTCGTGTTCCTCGGCCACAAGATCACTTGAGAGGGTATTAAGCCTTGCGAGGATAAAGTGCGCGCTATTTTAGATTACGCCGTACCGTCCTCAATCTAGGAGCTCAAGGCATTTTTGGGGT
>STRG.1260.4
CAACGAAAGGCTGCCCAATGGGAAATCGACCAGAAGAGGCGGCCAAAATTGATGCTGTTGACTACCACATCAGTAGCTAACTAAATTTTTGCATCTGGAATGCACTGTCTGTCTCAGAAAGTAACATAAGCCTGATGAGTTCATCCAGGAACTCATACAGTACAACCTCGAAATAGCGTAACCACTTATCGATCGGACCTCAGGGTCACTTATTTGATCATTTCGTCGGTCTCAAACAAAGGCTCTGAGACAGCGAATAAAAAAAACGCCTGTGAAAGTTGCTTGCCCACAATGATCAGCTTTCAGAGCTGTAAAGGAGAACTGCAAAAATTGCGGCAACGTAAACCTGACATCAGGCTCAGAAAGAGATGGTTCACTGACGACCCAGGATGGTGTAATTTGGTACGAGCTTGCGCCAACTGTCGAAAACCGGTCACAAGTGTTCACGAAAGTTCAAGAAATTCTTTCACATGAAAGATCTGGAACTGGTTAGTGTTATTTTTGGAGATTTTATGAGAGCAAGAACAAACATTATCATAGAACAGATGGAGTTCTACTGTTTCGCGTAATCTTCTCAACTGCGTAGATAAAATCACGTGAAACTTTGTTCAGAACAATGAAGTAGGGCATAGCTTAGCTTTCCATAAATGAAAATGAACTTGGATTGAATAAACTGGCCTACTTAACGACGATGAACAGTGAATCTTTACTGTTGATCTTTGCACCAGTCCTTCTGAAACAATGACTTTGTCCTATCATCTGACAAACCGTTCAACTTATGCCATTCGCAGTTGTTAAACAACCAACGATGTAATAATGAGTAAATCAACAAAAAATCACTTGATTGTACTGCGTGCCCACGTGAAGGCTACACAAATGTATAGAAAACGTTTGAGCTACGGCTAATGAACGTGTCTTGTATTCGGTCTCATAGTGGAATGCCAATGTAATCCCCTCTATCGAACAAATAGAGAAGACGCAAGTCGGTTTACAGATGCAAAGTACCAATACGAGAATTACATCGAAGAAAATGAACGCAACGGCGGAGCAGAAAGCGAACTTCGAGCGCGTACAATCGGTGAAGGACCGAAAGTGAAAATAACTCAAAACGAGGTCGACGGAAACCTCGGAAAAGTCAGTCCAGTAAAACGTACGCAACCGAACAAAACAGTGAGGTCGATGTCAAACGTCAGAAAAGATCGTAGAGAAAATAGATCCAAAATGGTGTCCAGAAAACGGTCATTTTCTCAGAACGATCGAGCTAGCTTGATGAGAATCTTGACTCCAAGAATTTAATACAACCGCAGTCCATGAAACAACCGAACTCGAGGCTCTAGCTCAAGATCGATCTGACCCTCTACCATCGGCCCAAATTTGTTTCCCATTCACGTTTTTCGCCATAGAAGCTCACTCGTTGAACCTCAAGTCGGACGTTGACCTTATGCGGGCGCTGACTGACTGCTGGAGACGAGTCACCGTTGTTCACACACCCAAACCTTGCAATTCTGGTGTCACAACAAAACGCTTTCGTCCCATTGCTCGAACTTCATCTGGTCTTAAAATTGCAGACCGTGCTATTGTTAAACGTTTGAATTCTTCTATAAACTCTCCCGAAGACTCCTTACAGTTTGCTTATAAGTCGAACAGGTCCACTGAGGATGCTATCGCTTCCTTAGTCCACCATGTAACCAAATCCTTGGATGGTTCGGCGAAGTCTATGAGATACTCTTTTATAAACTGTTCATCGGTTTTTGATTCTGTTCCTCGGTCTCTCCTCCTCCGTAGACTGGAAGCTTTCGGCTGTCCCACACCTTTACTAATATGAGTGTCTGATTATTTTACCAACAGAACTCAGTACACCCGACTAGGTTTTAAAATATCTAAACCCTTGGCGAATCATTCAGGAGTGCTTCAGGGAGTTGTGCTTTCACCCTATTTATTTTCTACCTACATCGGTGATCTTTCATCCAGTTCTCCTGCATATTAATATAAATATTGCCGATGATATGGCTTTTTATCAGGCTGTTTCCGTAACCCAGGACTTCAATGACTTTTCTAGTAATCTGTCCCATATTTAAGATTTCTCTGTTTGATACGGTTTAATTCTCAATTTGTCCAAATGCTTTCAATGCTTATTTACCCTTTCTGGACCAGCTTGTCCTTCTGATCCATATGTCATTTCCACAGAACCACCAGCTAGAACGGATTCTGTCAAAAATTTAGCAATCATTATCGATGCAAATCTGAACTAGTCTTCTCACGTTTCAGACTGTGTAAAGAAACTACGCCGGCTATCTTACCAAATCCGAAAGCTTAGACATTTTAAAGTTAAGCACGGTGTTATGTTTTGTTAAGCTGACTGCTCCTTGGACTCCACGTGTCACACACAAACCTCAGGTCACCCGACCAACCTGCACTCTGAAGCACCAGACTCGACTTTCTCTCTTGTTAGAGCTCATCAGTGGTGCATATCCTCTGCCACTCCCGTGGTTGGTTTATCAATGTGTTTTTCCTGTTCTTCTCTACTGTTCCTCGTGTTATTTTTGTTGGCCTATTGAAGAAAGATTTTAAAATTCTTCGTCGAGGTCTATCTATTATTAATCGGGTATCTTTCATACCCTTAATTGAACTATCTGCTAAGCTGTGCTAACTGCACCTGACCGCATGTGAAAAGCTCGCTCACGAAATCCTTGCAGACGGTACTCATCCTTTGCACAGTGATCTACCCCAGTGTAACTCTCCTGCTTCTACACGTTTCTTCTTTCGATGCATGCCCTCTCGCAATCACCATCTACAAAAACTCTACCGTTCCATGTCTGGCCCGAATCTTCACAAACCGGGCTCGAGTACCGACAGAATTTCTAAGCAATTTTGATACTTAATCGTTTTTATTTTTCATCTCACTGATTCGGTGAGGTGCAAAGTGCAAATATTTTTTCACTGAAATGCGGACGTCTGTCTACGCAAAAGTCTGATCAAATACAAATACAAATGCAAACAAGGAAATCTCGACCATTGCTAATTCTCCCGTGTCCATCTCCCATACATTTCAACGTTTCAGTTTGCCCGATATTATTATAGCAGTATTATCGTAAACGGCACACTAACAGGATGACCGACGCATCGAGCAGAAATGCTTGTGCAGTTGTTGTTGTTTTTTCTACCGGTATCGCCGGTGTTCCAATCGTTCGTGCTGTCTCCCCAGACAAAACAAACCGTCTTCCATCCGGCTGACATGAGGCCCCGAAAAGGACGCGAACGCTTCCATTCCCCATAAAAGATCGACGATTATGTCACGTGATATGCAGCCGAATCAGATTTGATTTAGTGGTTGTGTTTTGATGATGTTTTCCAGAATTTCAAAGAAAAGCATGTGAAATTTGTTCATAGCCATGCATTCGGGCATGGCTGTTTTATTACATGCCTGCGCATGAGTGCAATGGAAGGAGCATTCCCCATAGTCACAAAGGCCCACTGCATTATTGGAGTTGATTGACAACCAGATCCTGAAACTTGGAGTGGATAACATCATAAAGTCCCAGTAAGTCCGGCTTGGTAGCGATCTGGACGACAGTGGATTGCTGTCGCTTGATAGTGAGTGAACAAGTTTTTATCGTTAAGTACACTGAAGGTGCAGCTCTGCCTCGTTGCTTATATCATTAAACTTATTGTGAAACAGGCACTTGCTCCTCTAGTTCAGACTGAAAGGAACCATCCTTTGATGTCAGTCATTTTACCTCAGTGATATCCGAAGATCAAACATAACTACACGAGAATGCATAGTTACATTCATTCATCACACGACCGTAACCGACATCATTAACTTCATTCTTTAATCTTCCAGTACTGTTGAACAAATTGTAATAGCTGCACCGACAAGTGCCAGCACGAGTTATCGAAACAAGGCCATATTCCAGTCGTTCGGGGCTGCCAGGCTGGTTAGCACGTGACTGTCTCGAGAGTGTGGTACGCAATCAACCAGACGCGATGGTGATTGGTCATCACAACGGTCGTATCCGAGACCACATGACGGCCTGTCCTTCCACGCACGACCAAACTAGGGCGCTAATTATCACAAGCTCGGTAAGCAACAACCGCATCGTGCATTGGTTCTGGATGAAGAGTAGTATTTATGTTGACAGCTGAGGAACCTTCATGTCGTGAACCCATCTCATTTCTTTTATTTGTACGGTGGTTTACAGCTCGTGATGTAACACGATGCCAACTATCAACCACCGAAATGGCCTGTGCGGAAAGTAACGATGCGGTATGTTTCATTCGGCGCGATCACTTCCGTGTTCCACGCATGCATGAAACCCTTTTTTGTGTTCACATAGGCAGACAGTCAAGTGGTCTGTCAGTCTGCGCGCATCAGTCGGCTGTGTGCTTCACGAATAGACGTGATCGCGTGATTTTTACTCTATGTTGATTGGTGGAACGGTTCCGTTCCTTTGGTCTATCGATTTAGTTCTGTGAAGTGGCCTTGAAATAGCCTATTATCTGTCGTGGTTATTACGCAGGCTTGCCAGATGGCATTATAGTTTTGAGTGAGTCAAGACGGCTATTACGTGGTAGCGTTATTCGCTGTACGTCCGGTAGGCTGAACGTGATGTTTCCGAATCCGAACGATATGGGCGCATGGAATATAGGCGGTCAGCAGCCGCCTGTTGGTGGACAGGGTTATCCGGGTTACCCAGGTGGACCGTCTCCAGGCCAAGTACCCCAGTACCCTATGGGTTACGGCGCTCCAGGACAATATGGCTATCCAGGAGGTGCTCCCGGTGGTTATGTTCAACCGATGGGCGGAGGGTACACACCTGGCTGTCCAGGTCCACAGCCTGGAATGCAAATGGGTGGATATCCCGGACATTTACCGATGGGACAACCAGCTGTACCGATGGGACAACCAGCAGTGCCGATGACGGGTGGTGTCGGCCCCATGGGAGCGGGTGCTGCAGTTCAATCCAGTGTGACCGGAACACAGCCCCAAGCAGTATCGGAAGCTACAAGCCCTACCTTGCGACCTTTCCCAAATTTCAACCCACAAGCTGATTGTGAAAAGTTGCGTAAAGCTATGAAAGGTCTCGGCACTGACGAAAAGGCTATCATCGACGTTCTAGGTCACAGAACAGCCAATCAACGGGTGGAGATAGTGCGTCAGTTCAAAACGATGTACGGCAAAGATCTGATTAATGAACTCAAATCCGAACTGACTGGGCATTTCGAGGATGCCATAATAGCTCTGTGCTATTCTCCGGAGGATTTTGATGCTAGGGAATTACGTCGGGCAATGAAAGGTGCGGGCACAGATGAGGATACACTGATCGAAATATTGGCTTCTCGTAACAATGCACAGTTGAGGAAGATCAAGGAGGCATATCAAAAAATGCACCAGCGTAACCTGGAGGATGATATTATGAGTGAAACTACCGGTCATTTCAAGCGAATACTGGTGAGTTTGGTTCAGGCGAATCGGGACGAGAATCCGAATGTGGACTGGAACCAAGTGCGTCAGGATGCCCAAGCTTTGTATCAGGCCGGTGAGAAGATGTTGGGGACAGATGAGTCCACGTTCAATCGGATCCTAGTTGCGAAATCCGTCCCACATGTGCGTGCCGTGATTGAAGCATATGGTGAAGTGAGCAAAAAAGATTTCGAACAAGCTTTGAAGTCCGAGATGAGCGGAGATCTGCTCCGATCATTTTTGGCAATCAGTGAGTCCATTGATTTTGGCACCAGAGATACATTAGATTAACACCCACGCATCGCTTTTCTAATTTCAGGTTTCACTTTGTAGTGGTTTAGTTTTCAGTTTTGATAGTGGAATGCGACCATCGATTCATTGAAGAAACTTGTGGCTTGACGAACTTTCTTCTCGGAATCTCGCATCAGATATTCAGCTTCACTTCAATACCTGATAGTGCTGCATAACTGATATGTAGCCAAAAATGACAGTGGGCTAGTGTTGGTCCAACAAATGCGACGGTTTGGTATATGCGGAATAATTGTGGCTCGTGTAATAAATATGAATGGCGAGACTTGTACAAAGTTTGGCTTCGTGAAGGTAAAGATGTGTGTGAAAATACGAATTAGGATGTGGAGTCATGTGCTATGAACATCGGAACAAAAACAGCTGTACGAGGTTACCTCTACCAAACATTTATAGCCTCAAGTTTCAGCTATGGTTTTAGTAGCCATGGGAAACAGCTTGCTTAATGTTTTGTTGTAGAGCGAAACCTAAGTTATTCTGGTACCGCACATAAAGTTGTTATCTGATCGATCCGATAGTGTAATTGCTAATGAAAGTTGTAACATTCTACCATTCTTTTAGACGAGTGCCTCGCCAAATGTCTCTTATCATTCAACAACTCACCATAAAAGATTACACAGACGGCTGTCCATCAATGCCCAAATCATAAAAACGGGAAAGTTGAAACCATTGACAATTCTGCCGTTGTTTGTTTTGGCGTATGTTTTAACTGCAATCATCAGATACGTTAACTGAATGGCTTGTCAGTAATATCTCATCCAGTGCTGGGTTGATGCACTTGTGATAGTCCGTCGCTGTCATTGACGTCTGTCAGCTTCTAATGATGGTAATGAGTGAGTGGATCACACTATAAACAAGATGAAGAGGTATATCATGAGGCTTTAACTCGTATCGAAGTTGGTGCAACTGTTTTTCGAAATTGCAGCTTCTTAACCATGCCGTGTCAGTCAATCCTAAATGGCTGGCTATGTTGTATCTGAATTTGTGGGATAGTGAGTGGTTCTTGTTAATCAGTAATTCTGTAGTGGCTCGGTTTCTCACCGTTGAGACAAAAGAAAGCACTTTTCGATGTAGGTGGTATGTATAGGTGAATGGGCAAAAATTCTCAGAAGCACAAGACCGTTTTCGACGTTATTGCCAGTCATCGAGTTCTGAACAAACAGAATGAGTGCACAAAGGAATATCGGATACACATACTGGATAAGTGGCCATTCCTACGATATCGATCGTGTGTTTCCGAGAATCTTTGTCCACCCACCCTGAACTGTTTCAGTTCGCGACCATGGTGTCCAGCGCTCTGGACTTTAGCTGCGACTAACCCACATAGAACCATCAGCGAATGACAGTTGGGATTCCTCGGTGGACTATTCTAAGAGGAGCATCCATTCACATTCCTCATGCACTGATTAAGTTATTGTGAACAAGAGAGAGAGAGTATCGTTAGATGAGATACTTTGAGTCAGTTAAAGAAAGGGAAATACAAGTTAGATTACACTCTTGGAGTCAAGGAAAATTAACCGACGTCATCATCTCCAGTATCTACCAAGTCTCATTTACGAATGTATAAATGTGATTTGTTCACCTCTTATTGAACATTGATCCACTTTCCATATTCAAAACAGCTCGATGTATCCGCAACAGAGCGAAGTTTTTCGCCTATGAACTGAAAAAATCCATGCAGGGTGCTGGAACACACGACCATAAACTGATTCGACTCGTGGTCACGCGTTGCGAAGTGGATATGGGTCAGATCAAAGAGGAATTCATGCGTGAGAATGGAAAATCGCTGGCCCAATGGATTTCGGATGATACAAGAGGCGATTACAAACGCATTCTGTTGGCTCTGATTGGAAACTGATTGCCGTTCCAACCTGGACAAATCAATTCTGCAAGTTTTCACTTGCCGGAAATTTGAAGTCCCCTTATTTTCTGCATTCATTGTTTGCTCCCCTTCCTTCCCCATCACAAATGTTTGCTTTCGACCAACGTTCAGAAAAACTGTAATGCATGCTGTGCTTTGTCGCGTTTTGATTTCACTATTCTATGAGGTTCTGAGATGATTGTTAACCCACACCGTTGTACTTTGTCAGTCACGTGATGTCTTTTCCGACTTATGCGTTGTTGGTGTTCTATTCGTAAGCTAACACAGCACTATCCTTCACCACCGATATCAGTCACATTTATGGATCACATGAACAGATGAACCTCTGGTTAGTAAGTGAACAACATCATCTTGTTCTGAATCTCATTAGATTCTGTTGTGGCGATCAGGTGCGACCACACTGGAGCTTATCACCGGTTCTATTCTGTTTTGAAATGCGAGAATTTGATGGGTTGTCAACGGGTTGAAATATGTAATCAGAAATATGACTGGA
>STRG.17598.2
```
