## Supplementary Data Sheet 3 for "Discovery of long non-coding RNAs in the liver fluke, *Fasciola hepatica*" (part 2 of 94)

```
GCAGAGGTAAACACATAATGGACGCACTCTCCTGAGGGAGGTGTTCGTAGTGTTGGCAATAGCTATTTCTATGACAGACATTGGTACTAATTCTCAGGTTTCTTCAGATTTATCCCCAATGCAAAATATCGAAGAGGAGGCCAATGAGGACCGCCATTTTCCGTGCATTTGCACTGAAATTGCGAGGTGGGAAAGACCGGCAGATCAGAAATTTAATGAGTTTCAGGACCTTGATACGGCCACGTTTCTTCTCCGATGTCAAGCGAACTCGTCTCGAGGATTGCAAACTAGATCACTAGGCCGTTCAGGAAAAGCGGAGTCTCACACGAATGATGCTTATTACACTGGATACTTGAATCGCCTTCTGCAACCCATATCAACTGGTTTAAACTACCTTCATTATACATGGGTGATGTGGCGTGCACCACCTAACACACTTGTCACCTACACAAAAATGCACAGTCGTAGCTGTCCGTGGAAAATCGGAAGTTTAGCGTCTGAGATGCCTCAATTCTCAGAGGTGTTTGTGGTTTCTGAGGGTTTCATGGAGGCTGTCAGAGTACGCAATCCAACCGGACCTGTGTTTGCTACTGGCCAACACACCACGGAGTCTGAGCGTAATTCATTGCAAGAGCTAGAGGCTGTTTTATCTGTTGCTTGTTCTTCCAACGAGGAGAAGAATGAACTGAGCACAAACCTGTCAAGATCTCAATCGTTCCGACGCTGGAAGTTAAAATATGTTGATCCTTGGCCAAGTTGGCGTTATCTAACTTTCAGCTCAAGGCAGTTTTATGATGGAAGCAATAGACTGAAAAGCTGTATGCGTCTAGCAGCCATCGCCTACAGCAACGGTTCCGTTGAAATCATCAATCTTTCCCCACTTGCTGAAGATAATGGTTCACTGGTGTCGAAACCACCTATTCGAACACAAATCTTGATTGCGGCTCCAGTCGATCTCAAAACGAAGAGTCCTCAGCTAAATCTATTCCCTGTAGTCCATGTTGCTTTTATGGACGATGAACATTTGCTCGTGTGCCATTTTCGGGGTCACGTGGACTTGTGGCATATTGATTGGTCGGCGAAAAGGTTTCCGACGCGCTTGATGAGTAGAATCACTCCTTCTTTGTCCTCCTATGGTTTTTCTGTTCATAACAGAACTAGTTACTCTTTTGTCCCAATGCTTGCTGCAGATTTTGACCATCGTACACAACTTTTGATGCTTGCTGGTCTACCAAGAGCCTCCGGAACCCTACACAAGCGCTTGGATCTACGGGTTTATCAAGTGTCTAACACCGCCCCTTTTCTAATATTAAAAAGTAACTCGCATACTACCAAGCCATCTCTTACAAAAGTTGCCATAAACAGATTTAACCAAAGTAGATTGATGCTTGGGCACTTGCTGAATAAGTTCGTCCGCGTATCTGCCCTTGATCAATCCCAAGATGCTGTTTCATTTGTGCGTATTAATTCCAATGTATCTGATGGTCCGATAGCTGGTGTCCTTCAAACTTCGGGAACCTGTTCTATCTGGTCACTACCTCAACTCGAACCATTGTGCATTGTGATTGGCACAGACGCGACTTCTGTGTCAAATTCACTTACTCCACTCGGTTCCGGGGACCAATCACTCTTATCAACCCCTTTCCGTTTGAGTTGGTGGGATTCTCACACACGTGATAAAAATACTGTACAGTTGGCTGTGCTTCGCGAAGATGGTACTCTGAATGTACTCAGACATGACGACTTAAAAACCACTTGGCTTACTCTGCCCGATCACCAGATCCGCGAGCTCGGATTACATCATTTCGCTACTTTTGCACACAGCTTTTTGGATGATGTAGTAGATTCGGCGCGAGGAAGAGAACTTTTGGTCGTTGACTTTGCCGTGGATAGTAAATCAGCATCATCTGATTTCACCAATTCTTGTGAAGCCTTATCGGAAAAGCCGATAGTCCGCGCAATCCAGTTAGCGTCGACCACAAAAACTGGCCTGTTTTGTCATTTTATTCACTCTGGACGCTACGAAGAGGCTATCATACTGGCTAAACAACACAAATTAGATGTGGAACTAGTTTATCAACAACAGTGGCTGCACCTAGCCGTCCAGATTCCCTATTTGGCTGATTTCGAGAAATTGATTTCTTCTACCTTGGGTCTGATCGAGCGCCGTCCCTTATGGGTCATACAACAATGTGTTGTATATCTTCCACCAACCATCACCTCTTCTCTTGTCTCATCTGAACACTTGTTTTATGCAATGCGAAGTCTTTTAAATCACGGCTTGTTCAGGCTTCGCTCTTTGTCGCCAAGTCAGACTGTACGGATCTCCGAAGCAATGCGTGACATGTTGGAGCATCGACTTCTTCAGCAGCTAGATCATGTCGATATGGTACGAACGCTTCTATCCATTGATGCTGACCCACTACCAACTAAGGGGCATCATTCTACGACGTATGATCTTCGCCCATTGGTTTCTGCACTTCGCAGTTTTCGTGATCACGCCCTCTTAGATATTGCCATTGAATATGCTCACGCCGGACGTTTTCCAGTTGTTCAACAGTTAATGACCAGATATCCGCGGTCCGTTGGACGTTATCGACTTGCAATAGCTACTAGTTTATCAGAGACTATTGACCCTTCGTTATATGTAAAGTTCCTTCTCAATCCAGACTTCTGCCAAATTCGAGAGTCGGCCTATTCAACACGGGAGGAATTGGAGAATCTGGCAGTGGATCGATTAGGCAGCTTGTGGGAAGAGTTCCATGATCCTCTAGATGATGAAATCAATCCATCAGAATATGCCAAACGGCTGGCTAAATGGTTGATCGTCCGAGCTCATGAAATCGATTCGCGGAGCGGTCTGACAAACTTTGCACTCACTCTTATTGAATTAGGTGGGGAAATATGCTTCAGTTTAACCTCTGACTCGGAAGGTGCTGATCGTGAACTCTCGGCGTACCTCTGGAAGTTGCGAAAACTGCGTTGGAATCTGTCATTTCTCACGGAAATTGTTTATCAGAAACTGGACTACAATAATCAAACAAACAATGTTCGTGCTACGGTTCAACTACAGTCCAAGTCCCAGTCGGTCGTGTTGGCACGACTCCGATTGAGTGAATTCATCCGTCTGACTTTAGAGGACCGATTGAATATGCTCATCCAACTACGACTCGGCAAACAGTCTACTACGACGGGCACAGAAGACTCAGTCACGGTAGTATGGACGCTTTTGGCAACTCTTCTCATGCATTACTGTGGCTGTTCATTCTCCAAACGGTTTAATGAACTCATGACTTATTGCCTTTGGCGTATAGTCGTATTTCAAGGACTGGGCACGGTACAGTGCGTGTTGAATGCGCAAGCAGGTGCAGCGGGAAATTCCGTTAAGCTGTCCGGTGTTATTGCTCAGCACTGGTGGTCTAACGCGGACTCCGTGTCGTCTATTCCAGCTGTTGCCTTTCTGACGGGAATCCTTCGTGCAATTCAGAAATATCAGCCGCTGATCCGTGATCAGAAGTCACCAGATGGTTATCGTATCTATTCTGAAAATCTCCTCAAAGCTGTTCGATCTGTTATTGCCTACACGGATAGTTTGAGAAAGCAATTCTTGTCCGTAGATCAGGACTCTCTGGGAGAAATTTCGGATGAATTGCGTGCCACTGAACGATGTGCCATTGGTTTGGGTGAACTTTGTGATCTGGTTCGAGATTTCCAGTTGCATTTGGGTAGCGGGGTAAAATTGGGCATCACCTCAATTGAACAGTTGATCGATGCATCACGGGACGGTGCTGCTTTTCGTCAATTTCTTACCCGTTGGATAGCCGTGATTACTCGATTGGCACTGGTTCAGAATATCAAAGAACATACAAATCCACCGGTATTGGAACCGGAAGTACCATTGACAGAACTAACGTAAGCCGTGACTTTTCAATGTTTCTTTAAACGGCAAATCACCTTATGTTCTCATTTTTACGTTCCTCTCCAAAGAATATACATTAAGTTCAGTTCCATGGCCTATCTCATGGTCGAATTTCAACTCGGTGATGCAGAAAAGTCGTGATGCGTTTCCACGATATCTTGAAACGAACATTTACCTATTGTCCCGCGGAACAATGGGCATCCCTTGGAATACAGTTTTCTCTTCTGGCCTCAGGGAATGAACGTCTGCTTACTGTGTCAGAAATGCTACTTTCGAGTCGCGATATGGATCCTTTGTTGACCCCAATCGCACCTAACTGGCTTCTATGTTTGCTACTAGCCACACGCTCCTATGTGGACTCCACATCCCCCTCACCGAGTTATGGTCCTCTTTCTGTTTCGCAAGTGGATGCGAACGAACGACTGGCACGCCGTTGCATCAATCTTTTCCGTAGTTTGTCTGATGACAAGGTGGTACAATATTGGAGTTTTCGATTTGATCTTGAAGAACGTCTCTTGAATGTCTCTTCATACCTAGCTGAGGTTCGCGAAGTTGCAGACTCATCTACTAATCTGATTATTGCCGCACGTCAGCTTCGTCCACTTTGGTGTAGTCCTGATGATTCTGAAACTTTTATCCAACGCTGTATCGTGTTTCGGACTTCTCTAGATGCTATTCTCACAACCCGAAGTGGTGGAAAACGTTACAGTCACCTTCGTGACCGACTGAAACCTGAAAAGTTGTCAGAACTCGGTCAGTTGTTTGGCCTGGCTCCTGTACAAACGGTGATTTGTTTTCTACAAACGCTCTATAAACGTGTAGAGCTCACGTACCAGGAGCACCAGCAAGTTGGGTGCGTTGATGACTGGATGCCTGGAACGCTAGTACTTCTAACGGAAATTTTAGCCAGCCGAGTACCTGAAAATTGGTTTGTTTGTGCGCAGTGGGCTGGGTATACACTAGAAGAATACCCGGATGTCCATACCATACTGACCTACAAGGGGAATCGACAGTTGATGGACGCACTTTGGACCCCCTTGCACGCTGTTTTCGGAGTAAAACCGAAAACATGCCCTAAGTCGAATGAGCATGTTGAACGTTTCCGCCTCAGATTGACCCTATTCGCCATGGCTCACTGTCCCACAAAACACATGGGCACAATCTCAAGACTTTTGATCGTGTCGTTGCTCCGTTTGGCTCGTACGTTGTGCACGCAGTCTAATCTTAAAAGAGATAGCCTAGCTAGCCGCTTTCAGAATGTGTCAATGAACCTAAGTCATCTAATTCGCGAGCACTGGTCACCTAGTCACCAGTCCGACTCACAAGAACCAAAAGTCGATGGTATCGTTAGATCACGATTGCCCCTTTTCTATCGATCCATTACCTCTGAAGGGGCAGACAATATAGACGATTGTATGAAGGGAACCGAACTTTGTGTCTCCACCAAACAATTGAATTCATGGATTGTGTTCCTGGAAAGTTGGCTCGGGAAAAATCCTTCCGACTTGGATTCCCTGAATATCTCATGCTTAGATGCCGCATTCGAAGATAGTCGTTTAAGCCAGGCGTTTGCTTCGCTACACGCACATATAACCTACCTCACTGGATCGTCCACACACCTTAGCGCGTTCCAGGATCAATTGACTCTGCTCTCTCCTGACCATGCTTGCACGATCGGTTCATCTTTATCTACTACACGTCCTCTTTTTGTTGACAGAATCCGGCTTTTCTTAGCTTTGTGCGCACAACCCCGTGAGAGCTCTGGCAGCAACTGGTCGTTGTCATCTCACAGTTGTTTCCCCTCAAGCAGCTCACATATTGGCTTTTTGAAAACGTGTTCCAGTCAGCTCATCAGTCAGTGGTCGTACGAAGCCGTCCTAGCCTCGTTAGCCCTTACACTGCGCAGTATTCTGCCACATGTAGAATCAACCCTGTTTGATACCGATTCAGATTATCGGAATGAAATTGTGCTGACTGTGTGCCACTCTCAACTTCTATTCGGCCTTCGCTTAGCTCTCTTCTGTCGTGTACCTCTCGACAAATGTTTCTATTCCCGGCTTACCACTCTGTTCGTTGACCACCAAGTAGAAAGAGAAGCAGATCAAAGCGAAGTCCGATCTATTGTCCGCTGGATTGACCAGTTCCCTGAAGGCTTAAATCAGTTTATTGACTGGATGGAAACAGCAATCTACCCATGGCTTATAGGTTCCTTTTCTCCACGATTCTTATTCAGTGTTATACACTCTTCCGCACCATCAACTTTTGTTGCTGGTCTAACAGTTCAAGTTCACAAAAGCATCCTCGAAGTGTTACACAAAGAACCCGGCTGTTCTTCTTTGTTCACTCAAATTTCCTATGCCAAGTTCATTGCAATACTTCTTCATACACGTGCAGACGAATCAGGGAATTCATCGGCGTCTCCCAAAGCCATTCAATCGTTTCGAGATTACTTGCTCTATCCTTTTGTGAAATCTAAGGACGTGGTCAACGGAGTAAGCAAAGTTCTGTCAATCCTTCAATCCACTGGCACGGCTGGTTCCACCACATGTACTCCAGAGGATTTGATTGCCATGTACAGTCTACATACATTGGATGATTTGGATGTTGATGATGTTTCATTCGATCTTCGGTCTCACGTGCGATCCTGGTTATCGGCCATTGCTCCCCTATGTACTAGTTCACCTCATGCAGATCGACTCGAGATGTGGTTCCAAGACGTGCTATTTGATCCTCATTTGAAATATCTGTCGGTTGATCGGCGTCGTATCCTGTTGGAGGAGGCGGTCGAATTTTTACGCAGATGCATGGAAAACCACTCCGAGCTACCAGTTGTCCAGTGGCAGTCCCTCTTGAACCGCATTGTAGCCTATCAGTCACAAGTAGATCGTGTTACTACGTTGCTAAACAATGTCCACTTCCCCATGCGATATACGGACGCCAAATCTAACCGAAAACCACAATCCCCTTCGGAATTCTATACACGATTTCTTCAACTTCGACCGGGTCAGACGGAATCAGCTTTAGGACTTCTCAAAGAACTGACTAACTGTGTTTGTGAAGATCATTTTCAGTGCGCTGATCATCCGATTTCACAACCAACAGCTCGATGCTTAGAAGAGAAGCTTTGCTGGTTTGCGGACTACCTTCCTGACTGCTTCCGAGCACTCTCTGTAAATATAGAGGCGAATTTCATGTTTGTGACCGAGGTGATTGCCTCGTTAGTTCCTCCGTCGTCCTCTATGTTACAATTGACTTTGGCAAAACTGAACACTCGGAATTGTCCTGAGCGATTGGAAGACTCGAGTGATTTTTCTCCCATCTACGTCCGGTTGGTGCAAAATGCGACCCGAGGTGTCACGGGCGTTCAACGCACTGCCCGTCAGCTGCGTTTGTTCGGTTTGATGCTGACTAATGAACGTATACGACTAGTGCAAGGTTCTAAACTAGTTGAAGTCATAAGACGGATGTTCGCGGTAACAGACCACAGTGGGACAGATTCCACACAAAAGACGGTTTTCCACGAGGCATTTCTGGCAGTCAGTGAGTCTGTGAAGACCCACGCAACCATTGTTGATTTTAATGTATCTCTGCCAAATGGAACTGACGCAACAACTGTCTACTCCGCTCTGAGTCAGTCACTCGAGACAGCTCCACGGGTATCCATTCTGCGAAATGATTCAGAACCAACAGGTGACGTTCATAAATTGTTAGATTTCGTGAAAACGACCATGGAGCTTGTTGTGTTGCTGCTTCAGCCAAGAGAACAGCATACAATTTCAGAGGAGGAACTGCGCACGTGGCAGCTGTGGCTGGAGTTCGGAATTCACTGTGATGTGTTTTCCACTGAGGAATCATCACGTGATTGGTTGTTCAACCAGTGGGTCCGGTATGGTATTCCTCCACCACGTGGATTGGTCTATGCTGGATTGAATTATTTGCAAACTATGCACCCCGGAGAAGTTGACAAAATTACCGCACTTATTTATGGTATGATTGTATCTGCTTGCTTATATCAACCTGATCCGGAGATAGTAGAGCGGGTTCTTCACCAGCTTGCCATCTTCCAATCTCCACCAGTTGCTTCAAGTGTCGATTCAGAAGCTTGTCTGTATTTTGTTTGTGTTCACGGTACTTTATGGCCTCGTTTGATTTCTGCTCAAGGCCGATCAGGTACACTAGAGTGTCCTGCCTTGTTCGCTCACGTTCTACAAACCCTTGAAAATCACCTTTCCAGAGTGGCCACGAATCAGCAGCGACTCCCTCTTCTCAAACACTGCCTTTCTCTGCTTCGGGGTGCTCACTTGTGGATTGAGGCGGCCAAATTGTCTCGTTTTGGTGCAACAGATACCTCAAACCGTACTGCCTTTTCCACTCTCGTTGGTCTGGTTCACGCACTTACGGACTCCGGGTGACTTGCTCTATGGCATCGAGAACGAATGTGATTCGTCGGTTCCTGCATCCGACTCATTGACTCTCGTCTTTCCTTCCACCATGCCTTCGAACCTCGAATTCTCATTCCCGACCGAACACTGTGTATCTTGTAACTGATTTGTTATCAAAGTGCCTTTTTATCACGAAAATATTTTTGTCGTGATACACACCACCTTCCTCTTCTCCAAGTTATATGCCGGAACTGGCTAGGCTCTAAGAACCGGTTGCATGTGAAGTCTTGTTGAAAATAGATGAAGGTTTACTGCATTCTGGTAGTCTGACGCACGATGCTGCTGAAGGTTTTTTATTTTGGTGATTGGGGAATGTAAGAAAACTTGTGCTTTGCGTGCAGATTTGTTTACTATGTTATTATACAAAGTCATTGGTGGTGGTAATTAATTTATGGGGATCGGTCAGTCAAAAGATGAAACTAGTAGAAACGGTCATGAGCAGAATATAAAGAAATAAAGGAACACACAAAAGTTCTCGGAGAAGCTAGTTATAGTGACTACCTGACCGACTGGGGTGCTGAGGTAAAGATTAGCTTGAGGGCCGATACATCATGAAAACGTGTCTTTTTGTTCGCACGGGTTGACAAGTAGATATTTCCAAGCAGATAAACCAATAGGATTCGTAGGTAAAGCCTTTAACAATGAGAGGTTTCCAGCCAAAAGGTATCACTTGTCTTAGATGAAGACTCCCTCACTACGGTTACTGATTCTCCCAATAGTTGCTTCAGTCGAGGTATCAGCTTTAATTTTAGTAACACCAGAAAGATTCGTTGTGTGGGGATTCTCTCTCTGGACGTCACATATTTGAGTGAATTACTAATTCAGTGAGGTGTCCTGCGTCACTCGTTGAATACGAGAGACGTGGAAATCTTTTCACACGGTGTTGTTTCTCCTTCCATAGACTAAGGCTTGACCGTTCAACAGGTGAGCTAAACCAGGTTGAAGGTAAAGAATGTCTAAAAACTTCGGCGAGATGGTGTTCGGCATGGGAAGACACCCCTGAATGGGTGGACAAGATCTTCTGATCCAGTAACTACCAAAGACGCGGTGTTTCGGAAGAGGTGAATGAACCGCGCAACAGGCCACCGGCTCATCCGGAACAATCCTGCAGCCTTGCAGGCTGCACTTGATTGTGCGGAGGCCGGAGGTGCATCCTCAAGCAAAAAGGCCGCATGTGGTACAGTCAAGCCACTTCTTACTCCGGAATGGGTGATCGAGTAGTACAACAGTCCCGAACGGTGCTGGGAACACCTCGTACTATATTCCCGAAAATCTTCATCCGTAATTTTCGCGATATTCGTGAAGCTGACTTATCCTCTAACAGGAGACAGTCGCATAAAAGAAAGAAAGAGCTTTACGACAGCGTGGAAGCCGCGGTGCTATCTGGTCGAACCATCTAGTTTGCTAGTAATACCATCGATTGGTATTTATGTTATAACAGGTGATGCAATTGATTGATACATAAATCGCTAGGCAAACAAAGCGATTGAGAGATGGCGTGGTTAATACCGTCGCCCATATCCTTGATGCATATTCTGGGACAGTGATTTTTATCTGTAGTGAATAGTGACCAGAAAGTGAATGATGGATGACTCAGTGGAGAGCCATATGAGAACCACCCGCCAATGATTTTGTTTTCTGTTATTATTATTCTGTTTCGCCTTACGCCTACTCCCATGTAAATAACAATGAACTTGATAATATTTGTGAATTTCTGTATAGATTTTAACCCTGTCCAAAGAAGCTTTGTTGATCCAAAACATTCACGTCCGTTTTATTGTTTGTTCACCTTCGGTCACTGTGCTCAGTGAATCTGCAGTCATCCTGGGAAATTCAAACTTCGCACTTTACTACTTTAATACTTGTTAGTAAGCGATTTATCATAGGACAGTTTTCGAATAAGCGCAAGAATATCGTTGGCCTAGATCCACATATATCGACACACTCGTCGGCCAAGCTTGCCGTGAAAATTTGGAACATGGTCAAGTGAATTAACGGATCAACCGATATGGAACCGAAAATAATGGCTTCTCTGGGTAATGTCCTAGGAAGATTGCCTTAGGACATTTATCTGCATTCGCTTTCTTCCACGTCCATTTGGAGCTCGGAGTTAAAAG
>STRG.28389.3
CTTCGTCCGAGGGTTGCTGACTATCCGCAGGCATACGCAGGTCACCATAGTACACCGAGGCGGGAGTTCAAAGCAGAGCGTTTCACAGCTTCTGTAGTTGTGGCGATAGTACTGACAGTCACACTGTAAACGACGTCACTGAAGGTGACGTCTGCAGCGACTGTTCGAGGGATTCGTTCTTCATTTATCTGGCATACTTGTCTGCCATCCAAGGGCAAACTTCTCTTTGATTACCCTGTGGTGTTTCAACAATTCGGTTGATATTTGGTGATTATATACATCCATATTCCCAGGCTTCTTGGTACTTATTTGTTTGTTTGTTTGTTTAATTATTTGATTTTGTTGTGCTCCTACTCTCGAGCTACACGTGTGAGACGAAGCTGAACTAACGGGCAGCTGCTTCCATGCAGGAACAGACTGACACCCTCATTCCACACAGTTCGGAAATTAATGCCATCCAATCCCCTCCAAAGTTCGAATACAGCTCTGATATGACTGACGAGACTGTCACAGCCTCACTTGCTGTTGCTACGGCCGGCGGTAACGCGGCAGTGACTGCTACGGCGGACCTATCCATAGCCGAACAAACTCCACAAACATACATCAGTTCCGTACTGACTCCATGCACTTCTTCCTCGCATGTGGTAACTAGTCCCATGTTACCGCAAACTTTGGACCATTGGTCAGCCACTCTTCTTGCAGCACAGGCTTTAGTGCGGACGAAGAAGGTGTTCATTGGTGGTGTGGCTAGTGGTACAACCGCTGAGGAATTGGAAGCATTTTTCAGTGAATTTGGCAAGGTAGAAACATGTGAGCTAATGATGGACAAATCAACTAATAGACATCGCGGCTTTGGTTTCGTTACATTTGAAAGTGAAAATGCTGCGGAAAAAGTGTGCACTGTTCATTTTCACGAACTGAATGGAAAAATGGTCGAGGCCAAGAAAGCATTACCGAAAGAAGTTCTGAGTTCAAGCAACGCTCTAGTCAAACAAAGGGGACTGATGCAGACTTCTCTTGGCTCGTTTCATAATCCAAATGCGTTGGTTTTGCAAGCATCTGGTCTTAGTTCTCCGATGGATGGCGGTGTGGATCCTACAGCCAATGCGGCCGCAACTATTGCCGCCGCTGCGCTGGTCTCCCGACAACAACAGCAACAGCAGCAACAGCAATACCGAAATCTTTCACAATCCCTGATGAACTCGGGTTCCGCGTTTGTATCACTCGCCTGTGCCTCGTTGATTCCATATGTAAACTCGGCCCATTTACCCATTCCGGTTAATAACTATCTTGGACAACATTCCTCAGCTATGAACTTGAACCCGTCTGGATTGAATCAGTCGGCGTACTTGAGCGCAGCACAGATGGAATATCATCAGCAAATGCAACCCAAAGACAATCTGGAGGGAAGAAAAGTCATTAATCCATCATTGCTAAACAGTCTGACAGCTTCGTCAAGCCCTCTGTTGCACCACAACAATGTTCCGAACTCGGATGATCCAAATCAACAACGGACACATCAGTCGCATCAACATCGACGCACTCAGTCAGCCTTTTTCGACCGAGCCGAACTGCAACAGTTGCCCAATCCTCTGTCAACCGATTCGTCTTATATGGATGAAACCGGGCTTGGTGTAAACGCTTACGGTCCCGAAGTCTTGCTCAATTATAAATACCTCTCCCCGTTTCTCGTGCCCACTTATACAGCACCGAACGCACCAGGTACATCACAACCTACAACCCTACTGCCTCAGACTAGTTTGACACCAGCGTTTGCATTACCCCCGAATGGCAATGCCTATACTCCCTTGGATCTAGGCCAGTCGAACAGTTTGGTCAGTCCGGTTTCCACATTGGTCACCGCAACCAATTTCCTACCATCTAGTCTTTCAAGCCCCATGACAGTGAACACGGCAAACGGTCTGCCGTCTTTTCTGCCGAATCTGACGTTTAATCTGCTCAAGACACTTCATCCGACCCAACAAAACAACCCACACACCGCCCATTCGCACCCGTCTGGACAAATGAATCAAGCATCCGGACCACCGTTACATTTGAGCGCACTGAGTGCACAGCTTCAGTTGCAAAATTGGTCCACACCTGGTCACTATCCGTTGGTAGCTGTCGGTCCGAAGGTAAATCCGGTCTACCACTACTACCACTGTTACGGCTAAATAAGATCTACCCGACTGCCGGGAATTCATCTATACCAGGTAATCCGCGCACACTGGGTAGCGTAACGAATGAAAACGGTTACACAGCCAGTGATACGGCTTCCACTCCAGTGTGGCTATCACCACCGAAAATTCCCCGATTGTGGCCAGACTGAAAGAATTTTTGCTTCGTGGTAAAGAAATCAAATCAACCATCTCAGTTCAGTGAAAATATGAAAAAAACGAACGCGAGTTTCATTGCGTCATCCTATCGAAAGACTTTCCTCAACGTGCAAATCATTTATCAGACTGGAAAAGCTGTTGACCGCATGTTTTCCTCCGAAACCTGCGGAGCTAACAATGAACTCCTTCTTTTTACACACATTCTGTTAGTAATGATTGTTAGTAAATGATAGAAGATCGACGGATTTCTTCCAAAAGAAGTTTAATCTATTTATGACAGCAAAATATCTTACTTTGGTCTAAATATTCGCTCCCTTTGTTCATGTTTACTGCCGGTGACTGACGACACCGTACACTCTGCCTGTTAATTACCAAGTGCACTGTTGGAAATCAGTCACATAGAATTGGGATAGGGAACTTTGAAATACACAAAAGCAATCAGTTGAACCATAGTCAAAAGCATTTGGAGAATAGGGTTATTTCATTTCTCCCAAAAAAGTTATTTTACTTGCTTAACTTATTGCTTGACAACTTACAACATTTATGGAATAGGCCTGTGATAAGTGAAAGTCAGCTTAATCAGAAAGCTGCTGGTTGTCACGAGAATCGAACCCGGGTTGTAAATGTCAGGAGTCCACGGTGGTGGCAGCCGTTTGATCAGAGCCAGCCAATTTCGTGAATTTAGCCCTTTTTTAATTGCGTCCCAATATGACAAGGGATTCACTCAAGAAACCGAACATACACCATTGAAAACGTTCAGCACCAAACCTGTCCTGGGCGAAAAAATCCAACGTGGTCTACGTACTTCGCGTAAAAATCATCTATAAGAATCAGATAAACTCTGAGCGAGTGAAGCAAGCAAATTCGTGGTATTCCTTATGTACTACCTTCAGCGTCTCTCTGAAATGGTACTCACGAATTAGGCGGAGCCCGTTAAAAACCACTGGATAGTTTGATGCAACATTTCTGCCCTAAAATACTTCAAAGAGATTTCACACTACCCCGTAGGTAACAGGTCCTTAGTTTTTAACATAGTGAACTTCTGTATTGAGTGCCATTACTGCAGTTAAAGTGAACAGTCGAACTTAAGGAATTTATTCATATTCAAAATTTCATCTGCATTTCTGGCATGTTTGATAGCTTCTGTTGTAAGCCCATTGAAAGAAGATTATTGTTCGGGAAGTTTCCCCAAGAAGAACTCAGATCACATTGTTTCTTTTAGTGAATTAGATTTCATCTTCGTTCATTTGTCCAGCTTCATTGCTGAAATAAAAGTACAGGATCTCGTGATAAGCAGTAACTCATTCCATTTCAATTACTGTTCAAAGAAAAACACCAGTGCGTATAAAGTGCAGCCCAACAGAATCGATTTGCCTTGATAGTTAATCAGCTCCAGCGCATTACTAATACGGTTGTCAAAACGCAGTGGGAAGCAGCTTAGCTTGATCTTTTCTGATTTCCATTCACTTCTCAATGAACTTGATCTGTCCGTATGTGTATTTTCCATTTAAACTAGCTGCTAATCACATAACTGATAATTGTCCACAACAACCAAAATCTGGGTGAAAGGATGCTTCTCTTTGAGCAGTCCACTGAAGAATAACAAAGATGATACGTTGTTAGTTCTAGAAAGGTTGGAAGCAGATAACCTAGAGAACGACTACACTGTGGTCGCGGTTTGGTATTTTTGACATAAGTAGTATCTACAGATAGGTGGACAAGGTTTCTGGGAAGCACACCACCGGTTCCACAATTACTGTATTTCATCAAGTATGCTTATATGATACTCCTCCGATAATGATAATAACTTTACTAGTATTGGTATTAGGAAGTTTATTACTACAGATTTTCGTAGTTTTACCAATGGCGAAGGTTGTCGAGTTCAGACGCAATCGAACCATGCAGGTGCACTGTCCACAACCCATTATGTTTTACTTCCTTAAAAAGGGTAAAATCTCTAGTATTATGCACATGTAAACTTTTTACGCCAGTTTATGTTAGAATGGCCCGTATTATCTACGCCAAGCCTTGTAATCGAATTCATTTTTACCATTTCAGTAGAAGTAAAGTCAAAGGTACGAGAGAGTTTATGTAAACGTACTAATCTACCTCATATTTTGTAGGCTTGTATTAAATCCTACTTTGGTGGAAAAATCGAGATTTTTGATGATGTGCACCCAGAAACGATGTTTAAACTGACAGTAAAGTTTCTAAGATTTAGATAAAATAGCACTGCGTTATGAACATTCTAATGATGCGGCAGTATGATTTTCCAGTATTTCACTGTACCGTTTTGCGTACACAAGTAAAGTGGGTGCAACATTGAGCACTCTGGTCATTCATTTTGTCACTTTCGTCCAATCTAATATATTGTGAAGTCAGAGGGGATTTTAAGTGTGGACCTCCAGGCGATGTCAATCCATCTGACTCACAAATTTGAGTGATACCTCAGATATACACGGTGTTTAGCGGCTCAGGTCTGTGTACATGGACCAAATAATGAAAACCTGGAACAACATTTTCATTAGCTAAGGAACTTAGGTTTGCTGAGCTGGATTCAATTTTTGCGAAGATAAAATCATCTAAAAAATATTTACAGTCTTTCCCCACCTCCGCATCCTCTGGAACGGCTGGTCTCTGATAGTGACCAGAATGAATTCATCGTCTTATCTGAAGGCGTGCTCATGCATGCGAAGCACTGCTTTGATAAATTTTTCAGCAATAGCCAAATGCGTATTTTGTAGTACACAGTTCCGAGCTTGATTTCATCATTTTACCGTGGGATATTTATGTAACTGTAACTGAGGGATTGTGTCAATGTTCACTCACAAAATGTGAAACGAATTTCGAGTGATTTCGTTAAGTCTCTTCTAATTTATCGACACAACATTCTTTGATCACCATAAAGTCTTCCACTCTGTCACTCTACACTGTTGATAAAGGATCAGTACGACAGAGATACAACATGATCAGTTTGTTGTGCTCACCTCCCCCCAGCTTACAGCATCAAGGCGATGTCCGATACACACAGGTTAGCTCCCCATTCACAGTGAAATAGAGTTATCTTAACAACCGGAAGGGAAAACTTCACACCGTAATTTTGCCTGCTACTTGCTCCTAGTCACGTAGCCATTTCGTTAGCTGCTCTAATTGTAGTATTTTGTTGTTTGTTTATATTCCTCGTGTACCCTTTTAAACGGTTACCATTAGGTCTACTGTGCAGTATACGTGTTTTACAATCGTCCCTGACGCTTCCTCGATAAATCAGTAGATTGAGAGTAATTTTCATTTTAGTTTACAAGTGTAGAAAGTTATGTTTACGAATACCTATTATCATTTAGTGCATAGTTTCTTTACTTCATCACACGCAACCTAGTTTATATTTGTATGTACTTGAGTCAGTACTTTTATTGTAGACTAGTTTTTTGTTCATGGATGACCAAAAATACGATTGCTGATGAATATTACTTTTTTTATCGCCTATTAATTTGTTTCACCAACGTGTCGCCCGATGTGCCTGGATTATATGCGTTCCGAATGCAATTCAGGGTTCACTAACTGCACCGGTGTCCAGGAGTTTTTGTGCACCTTGTCGCGGATAGACCTTCATTCTCAATCTCAGTTAGTTCAAAGGAGGCGAAGCGTGAACTTGAATCGGTCTTTCCTCTTGAATATTTTTACACACACACACACACACACACACACACACACACACACACACACATCCCTGCACAGTAGATCGAAACGGGACTTAAAACTGATCGAGATCATGGTTCATGCAAGCTGAAACATTGTGATTCTTTCGAAACCTTACATTTTGTTTAACGGAAATACTTGTTGACACAGACAGAAGAACACACACACACACACACACACACACACACACTTTCTGAACAGACAGGCGCAAGCGACCACGTTGAATATGATGACTTTTACGACAAAGAATCAGACATCAAAATCCACTTTTTGTGACCGAAGTAAACAATTCCCTCGCTTGATCACCCGAACTCATGAGCACGCCACAAGACACAAATACACAAGCTAGCCTTTTCCAATTTCAATCTAATTACTCACAATGGTGAATTGTAATTGGAGTTCTTGTAGCTGACTTTCTTTACCCGAACATGGTACCATTTATTTTCATATCACAACTGGAAGAAGAATAGTACAATCAGACACATACATACTTCCTACAATGATCTCATACTGGGCACGCTGTCTCACAAAGGAATTCTTACAGACCTACGTACAAGATACGCACATCAGGTAAAGAAAAAGCACAATAGTCAGCTCATTCTACAGTAGATCGGTTTGCTCACGTTGATCTTTATTTTTGTTTGTGTCAGTTCTACCCTTCACTACTACTTTTGGCTTTCGCCATACTTGTTTCCCTTTACGGCCTTTTACACTCAACCCCTCCCTCCAATGTCTTCTTCCGTAATCGCGCACACCCAACTAACATAATATCTGTCAGTCTGGCTCAATATTTTCAGATTTCTCAATGCCCATGTTTTTCGGGTCGAAGTGCATGTGAAATATGACGAAAATAAGCCCACCTTCTGGGGTTATTTAAATTGAAACAGACCGACTGTGGCCCGGACAGCTATGTGCGCTTCTCAATACCGTTCACTTACCTTGAAACATTGATACTTGAATAATTTGTTCCTAAACTGAATCCATTTTTGTCCATCACTCTTGTAAAATATACGTATTTGTTTACGGACACCTGTTTCTGAATTATCAGAGATGAAACTCCC
>STRG.58979.1
CTGACACGACACAAGTGGTACTCGATGTCAACTGAAGGAGCGGTCATTTGAGTTAGCGACCTATGAGCGTACAATGCCTGGAGTGCGCATCGATGGCTTTGATGTCGCAGTTCTGGTCATTTATTTTGTTGGGGTTTTGATTGCTGGTTTTGCTTCTATGTTTGCCTCGAAACGAGGGACCGTTAGTGGATTTTTCCTTGCGGGCAGATTTATGACATGGATACCGGTCGGAGCTTCATTGTTCGCTAGTAATATTGGTAGTGAGCACTTCATTGGCCTATCGGGCTCAGGTGCGGCGTCTGGTTTCGGAGTGGGTGCATTTGAACTTAATGCGACCATATTGCTTCAGCTTCTCGGGTGGGTTTTTCTCCCAGTCTACATATCCAGCGGGGTTTGTACACTGCCGGAATTTATGATGAAGCGGTTTGGTGGATCCAGGATTCAAATTTATCTTTCAGGACTTTCATTGCTCTTATATGTGTTCACAAAAATATCGGTCAATTTATATTCCGGGGCCTTATTTCTTGCGGAAGCCATCAACTGGAACATTTGGTGGTCTATTTTCCTTCAACTGAGTTTGACCACCGCTATAACTGTTCTCGGAGGACTTGCTGCTGTAATGTACACAGATACGCTACAATTTTCGTCATGATTACCGGCGCGGTTTTGCTGGCTATCTTGTCTTTCGTCCGTGTGGGCGGGTTTAGCGGCCTGCTTGCTGCATACGGAAGTTCCATCGCTTATGTGAACGCCTCGACCACGCAAGGTAGCCAGTTGCTAGTGGACCTGATAGATGCGTACCATCAGACCAATGGGACGACATTGATCGAGCTGGCTGGACACTCAAGTGATCTTGCCAGTTTAAAGTGTGGTTTGCCATCACCCAAAGCATTCCGTTTACTTCGAGAAATCAATGATCCCGATATGCCATGGCTTGGATTCCTCTTGGGACAGACACCGGCCTCAATTTGGTATTGGTGTGCCGACCAGATGATGGTTCAACGTGCTTTGGCAGCCAAGAGTCTGTCGCATGCACAGGGTGCCACACTTATGGCTGGGGCCATAAAAATCCTGCCGTTTTTCATCATTGTCGTACCTGGAATGATCAGTCGTGTTCTTTTTCCCGATGAAATCGCCTGTCTTCCCGGTGATGACTGCTTCGAAAAATGTGGTCAACGTAGCGGCTGTGCTGATATGGCCTATCCTAAGTTGGTGTTCGGCATCATGCCATCTGGCTTGCGAGGACTGATGTTGGCTGTCATGCTGGCTGCATTAATTTCCGACTTGACGTCCATTTTCAACTCGGCAAGCACTTTGTTCACCATGGATGTGTACAAGCGATTTCGTAAACAAGCTCGAGACAGCGAGCTAGTTTTAATCGGTCGGGTATTTGTCATCTTTCTAGTCGCGGTTAGTATTCTCTGGGTTCCTGTGATTCAGCGACTACAAGGTGGCCAGTTGTATATGTATATACAGGGTGTTGCCGCTTGTTTAGCACCACCTATTGCTGCAGTTTATCTTCTGACTATTCTCTGGAGACGCAGTACAGAACCGGGTGCTTTCTTTGCCCTAATGACCGGTCTAATTGTCGGGCTGATACGTCTTGTTCTAACTGTGGTTTACCATGAACCAGTTTGTGGTGAACCGGACAACAGGCCAGACATTGTGGCTCGTTTGCATTACATGTATTTTGCCGTGCTGTCGTTTCTACTGACGACCTTGGTAATGATTGTGGTATCGCTATTCACTCGCCCACCGGATCGTCATAAACTGTCTCGGTTGACATATTTCACTGCATGGGATGTTCCCGAAGAGATTAATCGACCGGATTCCAAAGTATGTGCAGTAGCGGATGCGTATGACACGCCTACCGGGGACATGGTTATCAATTATAGGAATTACGACGCCACTGTGACGGAACAGCCACAAAACACAGGTATTCAAATCAAAGATGGAGTTGACGATGTTCAGGTTCGTCTGCGTTCGTTGGAGAACACTTTTTCATGTCAGTCACCCGCTGGTCTGTGTTTCCGACACCTCTGCTTTTGGTTGTGTGGCTGTGAAGATCGTCCTTGTTCACCGGACAATGAGGCAGCTTTTGCTGCCTGTCTGTTTTGCGGCGAGAATCACGTGCCCAATTGGTTCCCACTGGGACGTGATAAATCAACAGAGGATCGTAATAATTTGAAGAACGAGGAAGCTCATCTGCGTTCTGTGATCAGTTTGGCGCAAGATCCGCGCGCAAAAATAGGCTTGCGAGTCACACTCGTGATACTCCTAGTTATTGTGGTCTTCCTCTACATATTCCTTTCCGTCTTTTTCGAACTGATCAATCCTGGCCCTTTACCCGTTTGGTTGAACGGAAGTACGAATGTGACCATGGACATGCTTTATCCACTTCAGTTGAAGGGTTTGATCACCATTCACTCCATTCATCCCGAAAATTCCAATGTCATTTCCTAGTTCCATTTTTCGTGTTGTCACGTGACTCCCTTCTCCACATCTAAAATAATTTTCGTGTTTTGACCAATAAGTTAATTCCCACTGCTTTCTTATACTTTGAATATATTTGTATCTTGGAG
>STRG.50281.3
GTGGACTTAAACGAAATGAATTGAGGTGAACTGACCTTGTTTGAACGTCTTACCGAATACGGTGCTGGTCTGCTCGCTTTGCGACAAGGTCAACGCCATATTGGCAGGATGAGTAAACGTATCTTGGCAATTTCTGATGGGTCTGACTCTTACTCCACGAATTATTCGTCACATAGGTCCAGATCACCAGAGCCGACTCCACGGAAGCGCAAGACTCGCTGGTCGGCGGCCTCCGATTCCGAGAGAACTTACATCCCGGGCATGCCCACCCAGTTACCACCAAATCTTACTCCACAACAAGAAAGAATATACATCATTCAACTTCAGATCGAAGATATTTCGCGACGTCTAAAATGTGGGGACTTGGGTATACCCAAAAATCCTGAAGACAGGTTCTGCTTTTGTTTACTATATATGCTTTTGTCATATTACCGTCCATTTGCATTTCGGAGTAGTTGGATTTGTGTTTATTAGATAAATGCAATACTTGGATCAACCATATAGTGCAAGTAGCGACGGGAAGCGATTGAATACCCGAGAGTACAGGACACGTAAGAAAATGGAAGAAGAGCGTCACAGTCTAGTTCAACAGCTGACGGAACTTAATCCAGATTACAAACCCCCGGCCGATTATAAGCCTCCACAAAACCGAATTACAGATAAGGTGTTCATCCCACAGGATAACCATCCGGACATCAACTTTGTTGGCCTCCTCATAGGACCGAGAGGAAACACATTGAAGGCTCTGGAAAAAGAAACAGGTGCCAAAGTCATCATTCGTGGTAAAGGTTCTGTCAAGGAGGGGAAACTGGGTAGACGTGACGGCTTACCCATGCCCGGTGAAGACGAACCGTTGCACGCCTTCGTTTCAGCACCGACTGCTGAGGCAGTTCAGAAAGCAGTCAAGAAAATAAATGAAATAATTCGACAAGGAATAGAGGTTCCGGAAAGTCAGAACGACCTAAGGAGAGCACAGTTACGTGAATTGGCCCTTCTCAATGGCACACTAAGAGAACATGAAGGCTTAATGAAGCTTCGAGCAATGGCCGAGGCACAAACGATTGCTACAAATAAAATACACTGCGGAATTTGTGGCGGTGCTGGCCATCTCTCGCAGGACTGCAAAGCAAATCTCAGCGCAATGGCTTACATCGACCAGTTAAACAATAACCCCACGGAACGAGCTAAAATGGACAGTGAATATTCAGCACTTATGGCAGAGCTTGGGGTGGGGGCGGCTTCACAATTTTTGAACTCGGGAATGGGTCGAGGCGGTGGATTACGTGCTCCTCGTCCTCCTCGGCAGCCTCCTCCACCTGGTGTTGCTCCTACGGAGGAAGAAGAAGATGATACCAATAATACATCCACCGTTAACGGTTCAACATCCACGGCCACGGTGTCCAGCACAATGGCAAACACAGCGGACCCCTACGGCTACAAGTTACCCCCACCTCCGATACCACCTATGATGCCCAGTGTAGGTGGATGGCCAACTGCTGGCATGATGATGCCACAGATGGCCAGCTACCCTCCAGCTGCTGGCTATCCACCTGTACCGCCCACAGGCGGCACGGGTGTTTATACGGTCCCTCCTGCTTCGAGCGGTGCCACAACACATGGGGGCGCTTCTTGGCCAACGACCACACCAACTCATACTTGGGGCGACTCCGGAACAATGCCGCCTCCGCCTATTCCATATGGAGCTTCTGCAATGGTTCCATCGCCGTATGGCTCAATGGCCGGAAATTACTGGGGTACAACAGCTATGTATCCGTCCGTTGTTCCTAATCCCCCACCACCCCCGCCTCCGGGTGTATAATCTACTTCCGAGGGAGTGTACGGATTTTTGGTCCTGGTCCCACTGTATCATGCTTGCGCTGCTCTTATGGTTCCCTTTTACGTCACTAGGTCATGTACAAAAATGTCCCACGGAACTCCCCTGGTCATCCGTCGAGTTTCTCTGTTGTTCCAATGTTTTGGAGACCACTGAATAATACAGTTCTTGCGATA
>STRG.37727.2
AACTGAACTGAACTGAACTGACCTCTTACGTGACCTTCGCCTCTTCGTTTCCAACTGCGGTACTTTTCTGCGAGATGTTGCAGAGCGGACGCCATTTTGCGTCTTCCAGCTCATTTTTCAGAACGATTTTAAATTCAGTTCTGCCACGCTTTCAATCTACTGTTCAGTCGGCGCAATTTGATTTAACAGAATACAAGCTTTTTAAGCTTGACTCGCCCCCTTCAAACCGCACGGAATGTACACGGGATGACGCTCTTTTATATCTAAATGAATTGTTACGAATCAGGCGAATGGAAACAACTGCGGGTAATATGTACAAGGAGAAACAGATTCGTGGCTTCTGCCATTTATCATCTGGACAGGAAGCCGTTGCTGTGGGTATCGAGGCTGCTTTGAGCCCCGGTGATACGATTGTTACCGCATATCGGTGTCACGGATTCACAATGACCCGAGGTGTCGCGGTGCACTCTATCCTCGCGGAGCTCGCCGGAAAACGTACGGGTGTTTCGGCTGGTAAGGGTGGAAGCATGCATATGTTCGGTAAAGATTTTTTCGGAGGCAACGGAATTGTTGGGGCTCAGGTTGATGGTATGGATGTGCTCACAGTGCGCGAAGCCACCCGTTTCGCTCGCGAATGGTGTCTCTCTGGTAAAGGTCCTATCCTTATCGAGGCTGAGACCTATCGTTATCATGGACATAGCATGAGTGACCCCGGAACAAGTTACCGTACTCGCGAGGAAGTGCAGTCAGTGCGCCGTGGACGTGATCCAATTAGTCTGTTTCAGAAACGTGTCACTGAGGCTCAGCTATGCAGTGATGAAGAAATAAAGGAATACTGTTACTCAGTGACATAAACATTCGGACTGCGGCCCAAAGAGTACTCTTTTGGGCTAGCGCGCCTTACTTCGTCTCCGTCGGTTATAATGAAAACTGGAGATACTGGTTTTACGCATGCTTGCTAATACTGTGTAATGGTTCTCACCCGCTACTCCTAACCAGCCAAATATTGTCTCGTCTAATCTAGCAATTTAGAGTTCATCGTGCCGCACCCTTCCGTGTATTCATACGCGTGCATAGGTGCGATTGTTTGTTTTTCTGTGGCAACTTTCGTTGTCATTAATCGCGTTTTTTTCTTCTTGTTTGTGCAGGCTATGGAGAAGAAAGTACGCGAGGAAGTGGACAAAGATGCGGAACAAAGTCTCGGCGATCCTGAGCCAGCTTTGGAATCGGTGTACGAGCATGTTTATCAACATCTTTTACCTGGATTCAAAGTGCGCGGATGTGATCTGTACACCTGGGGTACACCCAAGGTTTAGAAGCAATACTTTCGTTAGATGGGTTTTTACATATCGGGATGTTAGTCCTGCCTGACCAGTGTGTCGTTATATCTCGAGGAGAATACTCTCTATATTCGGACCGTTAGAGCGACAAGCCCTACGGGGCATTCCTTTACTCAAGCATCAGGCTAGCATCGCTTATTATCATTCGAAATAAAGCATTATTTCTTGTCCGCAT
>STRG.58524.2
AAGCAAACAAACAAGTGTTTGCGAAATAGTCGCTCTTTCATACACATACGCCCTTACAAATGGTACACAAAAACCAACCTGCCCGACACAGCTTTTGAACGTACGTCGTCTTGTTTAGGTGTGCGTGCGTGTGAGCATGTGTGCGTGCATGCATACGTGCGTGCGTTCGTGCGTTTTCTCGTTCATTTATTGGAGGTGGTTGCACTAAAGCAGATGCCCCATTTGACAACTGCAAAGGCATCATCTCGATTACAAGCGGGAAGACACGTGTGCGCAACTCACACTACGACGCACGCTGACGGACGGACTGATACACCAGCACGTACTTGAAGATTTGGTTGCTTGATCGAGCCCACCTTGTGTGTTGCACAAATTATTTCATTTCAAATTGGCCTACCCATGTCTGGAGTGAAGAACGGTTGGGGCCCAGTTACATAATCCGATCGGAGGTCCAGTCTGTGCATCCACGTACATACATATATATGCTCATCTGTGTGAGTACCTGTATTAGTGTGTACCTGAGGATTTCACTTTAACTTTGTGATCTGGTTTCGCCCAGTTGATCCTTATCCCTTGTAACCGGACGGAATTCCCCTGAGCCATTCTACCGGCCGATCAGCTGATTTTTATGGGAATCAGTTGATCCACCTTGAACTGTGAATCAAGTGGAACTCGTGCGCTATAATTAGGAGTTCAAAGTATGCTGATCCGATGACCTTGAAAATCAAAATCAATACACTCACTCGAAAATTCAAATTAATGAACCAATTTGCCGTAGTTCTTCAACGGAGTTTTATAAACAGATCTGCAACAATAGCGTGCGACCAAGCACGCGATCGAGTGAAACGCACAAAAGACAAGAAACCGGTATATGCGCATTGGTCGGTAGATAAGCAGACTGCTCCGGGAACAACGCTGTTCAAATGTTTTCAAGGTAACTCCGTAGAGTATCATGAATGAATATCGTGCACTCTTGTGTTACTGTGCTTTCCTGCTCACTTGTGTTGTCAGCTGTGAACAAGAACAAATAGGTTCTACATCTCATACACCGTGGAACCAGAAGTTCACGTCAGGCTCTAGGAGGTTTTTCACGTCAGAACACGGCAAACTGGTCATTCACACTCAGGACACCATTGTCCTACCCCAGTCGTCGTCCGTGGAGATGACGGGGGCGGCAGTGGCGAGAAGAACTCGTCGTTCAGTGGCCACTATGACCGACTTAGCTCAGTCGCTTCGGCATCACATCGGATCGGAATCACCTGACGGAGAACATGCACGCTTTGTACGTTCTCAGTCCTCCTCCCGGTTACGTAACGGTGAGAACCTTGTTAACGATGATGATGACACAGTCTCGGTAATCGGTGACCGTCGTGTAGTGGACGAGTCAGCCGTTTCTGCTGTGGTTGCAGCCGTGCCCGCACCATATCCGACTAGTTTGACCGACTTGGGCTCGGATAATGCCGAACAGGAACACATGTTACGTCCGGAAAAATGCATACCCATTGAGATCCCGTTGTGCAAAAATATTGGGTACAATCTGACCTATATGCCGAACGCTTTTCATCATGAGACACAAGAGGAGGCAGGATTGGAGGTACATCAATTCTATCCGCTGGTTGAGATCAATTGTTCCGAAGATCTACGCCTCTTCTTGTGCAGTATGTACACCCCGATCTGTTTGCCGAACTGGCGTTATCGGCTTACCGCATGCCGGTCGCTATGTGAAAGTGCACGTGACGGGTGCATGCCTGTGATGCAAACATACGGATTCGGATGGCCAGAACGTATGAATTGTGATCTACTTCCTGAAGGGAGTGAATGCGTCAGCCGTCGGAATTCGACAACCCCACCCAAATCCGGTACATCTCTACCCGGTGCCACGGATGGCCGCAGCTCGGAAGAGATTCAAACACGACAAAAAGACCCGTCACAGAAATTGCTTGTTGATCGAAACCCCGCGTCGGGAAAATCCAACACAAGCGATCTGGTTCGACTGTTTCAAACACGTTTGAATGGTCCATTAGACAAGGATTTATTGGAATTTTTAGAGACCAATGAGGATTTCAAACACGGTCTATCTCAACTGCTTCAACGATCTTCAACCGAGTCCGGACAACGTATGGTCTGTTTGCCTTGTCGATGTCGTGCCCCTTTCGTCTCAATTCACAAACCACCGTACAATGAGGTTGTGACAGGTGGTGTTGTTGGCTGTTTACCCGCTTGTCGAAGTCCGGCATTTAGTAGTAAATCGGATCGCACATTTGCCACATTCTGGCTTGGTTTATGGGCTGTCCTGTGTATTCTATCCACTTTGGCTACAGTGCTCACATTTTTGGCCGATCCGGGACGTTTTCAGTACCCGGAACGTCCAATCATTTATTTGTCAGCCTGTTATCTGATGGTTGCTTTCGGCTATCTGATTCGTGTAGGGATGGGACATGAATCAGTCGCTTGTGATGGTCCAGTGCTTCGTCGCGGCAGTACCGGTCCAGCTCAGTGTAGTGTGGTATTTCTGCTCACTTACGTGTTCGGGATGGCCTCTTCTGTGTGGTGGATTGTTTTGACGCTGACGTGGTTTTTGGCCGCCGGTTTGAAATGGGGCAGTGAAGCTATTGCCAAATATTCACAGGTCTACCATTTCTTCGCCTGGTTTTTCCCCGGTGCTCAAGCCATCATTATCCTAATTCTGTCCGGGATTGACGGTGATCCGGTCGGGGGATTGTGTTTTGTGGGCGCAACTAATCTGATCTATCTACGCCTGTTCGTTCTAGCCCCAATGTGTTTGTATTTGGGCTTGGGCACAATTTTCCTCATTGCCGGTTTCATTGCCCTATTCAAAATTCGTAGCGCAATCAAGCTGCAAACACGCGGGCATTTGAAAACAGACAAATTGGAAAAACTGATGATTCGAATCGGTATTTTCGGTGTTTTGTACACTGTCCCGGCCACGGTGGTTGTCGCGTGTATCTGTTACGAGCTGTCCAATCGGGAACAATGGGAACGTAATCACAATTGTCCGTGTATTGAATTACCCGCACTGGATACTACGTGGTACTCAGGAGGCAAACTGAGTCCGTCAGGAGAGCAGAAGCGACTAGATACGAATATGTTCCCACTGAAATCCAAAGATCCCGTCGGTTCGGAACAGCCAGAATATGCAGTTTTTATGCTTAAATATTTCATGTCTCTTGTTGTCGGAATCACTTCCGGTTTTTGGATTTGGTCGAGTAAAACATTGGATTCATGGCAATCATGTGTAAAACGAGCGGCTAATCGATCGTGTCCCACACGAAAGAAACCAGTCCAAATGACTAGTGGGCCAGTTCCCGGTCCAAACGGAACGGCTTTACCAGGGCGATCGCCCCCGGATACCTGTGCACTACCTTGGAGTAATGGACGATCAAAATTGTGGTTTAGTAATCAAAGCAAATCACCCGGTTTGGGAGTACAAAGTTGTACGACATGGCAAGACGATTTTGGACCTAACGCACGACTACTTCCGCAACCACCGGCTGCGATCAATTTGAACTGTAGTCATTCGTTAGGACCACATCATCATCATCACCGTCATCATCACCATCATCTTGGAATGGGCGGAATGGTCGGAGGTTCCAGTGGTTCCTTAACAGGACCGTCAACACAGCAACAGCAGCAACAACTGTCCCAGTCTCAACCACAATCACAACCACAAGTGCTATCATCAGGTCCGCAACATCATCATCATCATCAGCAACAACAACAACAACAACAACCGACCAATTCTAATTCATTTACCAACGGACCAAATGCAAACGACGGTACCGCGCTGAGCGCCAGTAGTGGCAACGCTCATCACAACGGGCCTGTGCCAGGCGGCACGGTTGGCGTTGGACAGCTGGATCCAGGCAATGTGCTTCTTATCCCCGGGAATTCGATGACACATATCTGAATCGGTTTTTGCTCACACAATGCGCTTGTCAAATGCGCCCCTCTCCCTCTCCAGACCGGTTCGATTCCAGTCACTGCTCATTATCCTGTCGCTTGTATTCCATACTCGGTCGTTCTACGTCCGATCACAAATGTTTGCTTTGAGTCGAAAGCTGACCCACTTTGGATCGTGCACGGATTAGGTCTTGTTCATGTTAATTTTCGTCTTACTGAAACGTCCGTTCAATTTCCATCATCTCTTTCATTAAGATCAACACGAAACCAGAGTCTGAAGGGATAACGATCACCCTTTATTTACTTCTCAATCTCTTCTAACCAGTCAGATAGTCAAGGAAAGAGTTCCGTCGTCCACCCTTCTCCTGATACGGCGATGTAAGAAATAGGTCAAGTATTCAAGACCCGATTCTTGTTCATTATCAATTCAACTGCGGTACATTGCATTTAGACCGAATAAGGCAGCGTTTCCATTGATCTCAACACACACTGTGTCGACACACATATACTTGCATGCATATGTGTTTGTATATATATTAACATATATCAACCGGTCAAAGGCACTACTCTTCCTCATACAAAACTAATTTTGAAATCTCATACTCATGTATATACTACTTTGGAACAATAATCACAGGGTATTCTGCAACATACGCACTTATATGAATATATCTGTGCGTAAAAGGAAAACGTTTCAAATCGACCCATCTACTCACCCGGATTATGAAACTTATGGTCGTGAGAAAACGATCAATATTAAGGGAAACCCCAAATCGTTCCGGGTGGAATGTGTTTAATTGTGACTTTTCTTTCATCCGTTGAACAACCCTAAATGACCTCTTATCCAGGCTTTATTCGTTAAATCGTTAACTCTTGAACTTCAGCTCTCCTAATTCTCACTGGACTAGACCACGTGACAGGTAACACGCTCATTCTATGTGAACGGTGCCTTTTTTCGTTTACACATGTATTATCAAACTGTCGATCTGTCGGAACAAGTTGGGGATGCTCAAGTTCATCATCCACCCACCACCACCACCCAAACACAAACTTGATCACTTGATACAGAAGGTATTGGTAATTCTTACATTCTGATGCACAAGGCTGTTTCGTTTAATTTGTTCTTTCGGTGCTCTTGGCTTTCTTCTATCTTGGTTTGTTTTCTCGAGGAGGAAAAACAGTGAAAAAATAACATTTATCAACTCAACCGCTAAGCTCATTGTATATTCTCACTCCAATCATACCCCATCACCCCCGTCTCCTCTCGGTCATCACTAACTGATAAAATAAAGTGTTTCACTGCAAAACAATTGCGATCTTCAATAGTATGCACGTCTATACACAGACATATAGGCATATAAATAGTTATACC
>STRG.685.1
TTTTTATCCATTGCAACAGACAAAAAAGACCAAAGCAGTCCTTCTGTTGAGTTATTTCCTGAGGTCAAATTCACTTTATTTCATTTTCGTCCAGTTCACTTACTTCAAGTCTATGAAACACCAACTCTGTGCTCTAGTCATATTATTATCTATCAGCCTCGAACGATGCTGTAAACTCTACTGTAACAAGATATATCGATATGAAACACGCATTTTGGTCGTCCTACACCGATTAAGCGACTTTTTTGAGGTTTTCCGACATCAAGTCACGCGATCGTTGTATCCATTCGCATGTGTGCCGTTATTCACGTTGTGCTGCTGTGCTATTCCAGTCCATATGGTTAGCAATAAAAACCAGGTTTCTGCTCGTCAGTGTTTAGAGTCAAACTTCAGAATAAGCATTGAATCGTTGGTTAAAGTGCCACACATTGTTATTATGTTATGTTACCAAATTATTCAGGTCACTGGGTTCACCGGAACCGTAGTCTGTCTGTGGTCCGAGGGCTTGAGTTAGCGAAACAGGGTGGATAGGTCGGTTGGAAAGTGGACGAAGTGAAATAACCAATTTCGACTGACCCTTATTGGACGGGTTACAAATTGTACGCACATATGAAGTGTGTTTGTGCACACAATTGAGTACTTTCTAATCCGTGTGGTCGCTGCTGGTGAACAAATTTTCGGAGTTGACAATTTAACCAACAGGCAGACCGTTGACCAAACGAGCATCGTCGAATTGGCACGCAGACAGGATCTGACCGCTTTGTGGTTGACTTTTTACTTATGCATTGTGAATTCGTCTCATCATATCGGTCCAACGTATAGCCTGGATCAGTTGGATGTTCTTCTTTTACACATCGCTACTGTTCTTCCCTGTATCCGGAATCCCGGATATTGAACTAGCTGCGCCCAGTCCTGATAGTTTGGCAAGTAGTGCTACGACAACTGCGAAAATTTGTCTTCCAGGGCCGGATGAGCAGCGGTTCACAGTCCTTCCTGGAGTTGGTTGGGATAATCTGGTGAACGAGGAGCGTGGACCGACTGTTGATAGAGAACGGTATGAAACCTGTCGTCGTTCAACAGACGGACGATTTATCATTCCGGATGACATTACGATTGAACCGCGAAAACATTCTCAGCTTGATCTGACCTCAGATGTTTTTGAGTCGACTAGTCAGTGCACCTCGCTCACCGCCTATTCAGTGAATGCCGCGGTCGATTTTGGGGTTAGCTACTATCGGATCAACGGGGATTTCTCAGCCGAGAAGGAATCATTGCGAGAAAATGCAGGCACCTCCAGAGGCTTGATAGTTCGAACCCAACTACGCCACACTCGATACACGGCCAAGACCATGCCCGATTCTACTGTGCATCCCAGATTACGTAATCGTCTACTGGATATTGCCGCACATCTGGAAATTGGCAACGTGACTATCGCACAAATTGAACAGTTTGACAGAGGGAATACAAACTTGGCCTCAGTGCGAGGTCCCCACACCTCAATGGACGAGACTCAACTCCTGACACTCGAAGCTGGGCTAAAGGCGTTCTACCTGGCAGACCTGATTGTGCGTGATTACGGTACCCATAGTATTGCGTCCGTAGACGCTGGAGGCGTGTTGGTGAAAACCGACATCCTAGATGAAGACACGAAATCCCTCACACAACAGGAACGTTGGAAACTAGCAGCTTCGGCCAGCACCACATTTGCCAGCATTCTGAGGCTGAAAGTGGGCGGGTCAATGTCTTCTAATCAGTCAGTGGCGGAACTATACACCAAGAAAAGTACGCACAGTCGTATCAATAGCTACGGAGGCCCCATATTCCGTGCTTATCAGATGAATCTATCGGACTGGGAACAGGGTCTGGATGATCAGTTGGTCGTGATTGATCGAAGCGGCCAACCGATTCACGAATTAATCACCGGAAGATCGATGCCCGAACTGGCGGAACACGTGACTTTGCGGTTGAGTAAAACAATCAAATCAGCCGTTGAGCGATACTACAAATCAAATGCCGTGATCGGTTGCATGGATCCGTCTTCGGTATTCTATGACCGTGATGCGAATGTGGACGCTGAAGTATGCAGCAGTACGGAGCTCAACCCAACAAATCAGGCCAGTCGACTTCCCTTAGGTGGAGTGTTCCAAAAATGTGAAGGTCCGACCGAGTTATGCGCCAGAGTGGAGGTTAAAAATCCGGCTACAGGAGATTTAACTTGTCCCCAAGGTTATTTATCCGTCCAACTTTTGTCACCTCAAGTTCGAAGCTGTATATCTGTTTGTCATCCAGCTTCATCCTGGCATGAGACATCAAAATGTGAACAACAGTGTGCGGTCACAGTACAATACTGGTGTGCTCTTGATCCAAGTTTGAATTTAACAGTTGAACAAAGGCCACAAGATGACCTTGGACTGATATTTGGCGGCCTGTACACAGATAAGGAGGTCAACCCAGTCACACATCAGTTTAGCTGTCCCGAATACAGCTGGCCTCTGCTCATGGGACGTCGGATCCGAATCTGTCTTTCCACCGATCGTGAACTGGGTGAAAAACATGCGATGCTTTTTGGGGGCTTTTACAGTTGTCAGTACGGAAATCCCTTAGTATCAGTGGTGTCCGTGAATAGGACCGATAAGTCACAGGAGCAGGTGGCTGTGCGCGGTTGGATGAGTTCAACGGTCGAGCGAATCTCCTCGCGGACGCGGCGAGCAAATACGGTAGAACCCAAAATGTTCGTAGGTGAGGTTCGTTCGGAAGGCGCAGAACCTGCGGCGGTAGAGGACTATTCCAGCCTGTTTGCATCACTTTGGCCTAAGCGATGTCCGGATGGATATACTGCCCACCTTGCGGCCATGGAAGATACGTGTCAGGTAACTTTTTGTGTCCCAGCAAACACCATCAAGGGAAAACGAAAGCGATATTTAAAAAGGCCTCCGTTTGTTCTGCCGCTCCAACTTTCACCGACCACGAACAAGCCTGGCTTAGATGAACAGCCTAGAAATCAACCGATCACACTGCCTGGTTCCGACGGCACAAGATTGGCTCGAGTGGACGGAGAATGGGTACGATCAGAATCGGTTCCACTGATTCGGTCAGATGAATTAGAACAACAGAAAGCGATCAGTATTGCTCTGGGTAGCACACTGGCCGCACTGATACTCATGGTGATTTGTATGGGTGTTTGCGTGGTTCTTGTGCAACGAGCTATGCGACGACATAATCACACAGCCAATCGATCTGTCGGAGACTCGGGATTTTAAACGACGAGGTCCTAATCGATGAGAGTGCATGGAATGATGCCTCTTTGGGTTTTATTTTGTACTGTTGATTTGCATAATTGGAACAAGTTGTACCAATTTCTTTTTTTTGTTGTCCGCTGAAAAAATTGTGCATCGTTTGAGACGTTCATGTGTTTCACCATACTTTGTTTTCCTTCGGTACTATCACTGTGGTTATATGAATGTTATTTTCGAAGAAAAAAAAGATTTTTTCGGCGTTAGTTGTATACGGAATTTATCACTAATCATTTGCGGGTGATTTCACGTAATTAACAAACAAAACCAG
>STRG.33629.3
CTGAACTGTTAGGACACAGAACAACTGATCACTGAATGGGTCTTTTTATGAATGAGCATGAACGGGAAAAACAAGCACGTCTAACAAAATAGATCGATAGAAGGAAGTTGATGCAAAATGAGCAATTGATGCTTCGCGAATAACCGGGCTGTGCGAGCACCGTTTCGCGTTAGCGTACGTGTACGCGGGCTTGTGCATAGGTGTGTAAGTGTGTATGTATGTGCACATTGTCAGCTAACGGTCCGTTCATCATCCGCAGAGAATTTAACTTCGTCGGTGTACCAATGAGTCATATTTCGCATTTCACCAATTTCGGACTTCTGAGCTTTAGACCATTCTATCACGATGTCCAAGGTCACACAGTTTCAATCGTCAACGGGTGGCTGAAATCAAATTCTAAGGAATTTCATATCTGCCGTGTATGGTGATTCACTACGAAAATCTCGGGAAAAAGAAAATAATTACGGGAAACATTGTTCGTGCGGCGATTTTCGACAGCACCGGTAGGTACAAATATACATTTGTATGAACTAAAGTATTTAGTTTCCGAAAATGACAGTTACAAATGACGCAGTGGTAAAGTGATGCCGATCCCTAAATCGCTACAATGACTTTAACTCCTGATCGTTGGCCTTGACGCTTAGGTCGCGAACGTTTGCACACCAACCGGGGCGAAGTCATCATCTGGCAGCGAAGCTATCGTTCTTAGTTTCGAATACCAGCAGCATGCAAATTCGGTGAGACACGGGCTTGCTTGGTTCACTTTATCTGTTCACAATTCACAAATATTAGTCATATTAGTACCCCTATGTGTATACATGTCAGTAAATGTGAGTTCACGAAAAGTCTGTCCACGTATCACTCCGATGCCACCAGAGCGACACAGTTCTCCATCTGTTCAGAATAAACGTAGGCACTGCCAAGGATTCCCATGAGACGATTTGGCGCGATTTTTTTCCCCTTCGAAATCTAAAATTCACATGATAGCTAGAACACTTGGATTTGAGTATGGTGAGATAAAACTAGATATTTTCCCGTATTCACCTCTTATTTAAAAGTAACACAGCATCGACTCTAATTGTACATTTTATACATTTGCTAATTAGAAGGTAGCTATTTTCCCCGGACTGTCATTTACATTTCGTGAAGGAATATTTGATTGGGCAGGAACCTCGTATTTGTTAACCAATATCAACCACAAAGTTAAACTGGACAACACCCGTCCGAGTTTTGCCGTGGTCCACAAAACTCCGAATGAAATGAGTGAGCCAACGCCCTCAAAATCCTTCCTCAGTCTAATGTGGGTCGTTTAGTTTCACCTTTGCCAACGATTTTCTCTGGTGCGTTCGGCTGTCGCCCGCATATGCGACCTGAACGCCTTTTGGATTTGCGTGCGCACACGCCTGTGTATTCGCACTCAGCGGGAGCACCTGTGTGTTAGATGACAACTGTCGTGTGCTCCAACAATGACCTCGATCTAGGCCACTTATCCCGAAATGAGACCTATATTATTAACTCCATCCAACTAGCTAGCATGTCACATGGTCAGCCGGCTGGGGGAATATCTTCGCTGGCCTTAGGGAATGACAGTGTCGAGGACTCTACGAAATGTCGCCAGCCTCATTGCAGTTCCAGCCTAGGTTGAGCGCGTGCGTCTACAAGTATGACAACAAATGGTCGCCCTTTTCTCATCGCTTTACATGGATTGTGTGATGGTAACGATTCAGGTGCGTTCGCATTGACGTGCATGCTCATGTGCGGACATCGTTAAGAAGGCGAACTTTGTGCAGCTTTGTCTGTGTGCATGCCAGAGCCTGAGCATCAGTGCGTGCGTGCGTGTGTGTGCGCGCGCGTGTGTGTGTGTGTACATTCACCAGTGATTTTTGGTGATATACTCAGTTGGGGGAGTATCTTGCTCACACAAAATTAGAACGCTATTCCGGTCTGAACCAATAGCATAAGAAAGTTAGCAGGGACCAATCCACTACACGTAACACTGTCCTATTGTTTTGATGACGTCAATATCCAACCAAAAATTACGCTCAATCACATGAAATCATGCACATACAAAATTGTCAGAACAAGTTGTACAGCGTGAATATAAAACAAAAACTCATGGACACACCCATAACTCATTGCGGGATTTCTGTGAAAATTTTCGAGTCTCGCCGAGAACCATTCTTGTTGGTGGTTGAGCAAACAATTTGGGCTCGGCGTTCTCCTCGTGGTGACAGGGAGAGTCGGAAGAGCTAGGGAGATCAGTGACCTTGAGATGAATTGTTCTGTTGGTGTACAGAGCATACCCGGTATTAATCTGACAACTGTGAATAAGGCTGTAATGTTCTGGATCACGACAAGAAATCCCGATATTGTAAAATACTGTGGCGTAAAAACGCAAACCAGTCAGACGTAAAAATCGAAATCTGGTAATTTATCCGTGGATCCGTTAGGAAAACCGTGTACATACAAACACACTATCTTGCTCCCCATGCAACATGCCTTATCACAATTACTGGTTTTGTTCTGTGTTTTTTCTGTGGCTACTGGGGTTGCCAATTTCTCATCCAATTTGTGCGCCACAACTGGATGTGACCAAATTCCAGTGCACACACTCTAGACTAATTGAAGTACCCGGAAACATAAATAGACTTACAGAAGAATTGGATTTGTCTCACAACCTCATCGAAGTTTTGCACGAGGACAGTTTTCATCGACTTAATTCTTTACGTCGCCTAGTACTGAGCCACAACAAGATATACAAAATCACTGAACGTGCGTTTTTGGCTGTGGCACAAACTCTGACCTATTTGGATTTACGTAACAATCAAATCATGTCAAACAGTATAACCGGATTCCCGATAACAGCGTTAGCCCCGCTTGTGCATCTGACTTATTTGGACTTGTCCGGTAATCCGTTATCTATTGTTCCTACAGAGTTTCTACGACATATGGGTGCTAATCTGACCCAGCTAGATTTGAGCTCAGTACCAATGAAATTGCAAATTCAGCCAGGTGCTTTTCGTGGTCTGGCTCAACTGCATCGACTGAATCTTGCGGGGAATTCATTCGGCGAATTTAACGAGGATTCTTTCGAAGGTCTACGACCGGCTCAGTTCTCCCAGCTCAGTTTGCACGGGGTGCAATGGCGTTGTGACTGTCGACTGTTATGGTTTCGTCGATGGTTGAATCACGTGCCCCGGAAAGCATTGTTTGCTGACGCACTGCCGGGCGGTGAATGTATTAGTCCACCTGCATTCAAGGGACGGTCGTTGTTGTTTCTGAACTTGACCGATTTACAATGTGCACCACGGTTGTTGGGCACTATTCCACCGAGTCAAGAACTGGATTCACCGGAGCCGGTGCATGTGGTTGCACTCGACGGGTACAATCTGACTCTGTCTTGCGTGTTTGTAAGCGAGCCAAAGATGCAAGTCCATTGGTATCAAAACGGTATTCTCATTCAGTCACATTGGAAACGATTCACACAGTTCACAAGCTCAGGTACCAAATTTACCACCTCGTTGCATTTTCATCAACTGAACAGTCAGTTGGATACTGGAACGTATCAGTGTCAGACGTCAAATCAGAAAGGATCCGCTGGTAAAAATTTTATGGTGGATGTAAAAACACAACTAAGTCCGGAGAAATATGAGATTCGCATGCACACGTCAGGTCAAACCGAGAAACCATTTATGCAAGCACAAGATTTAGGGAAATATTTGATCATTCTGGGTATCATAGCAGCTTCCAATATTGTGTTCTTCATCGTTGGTGCCATCACATACAAATGCATCAAATGTAGACACCGAGTTCGTCGAAAACCTTCGTCATCTGACTCACAAGTAGCATATATTCTGGGTAATGGGCATTCACACCCACTAATAATGAACCACACAGAACAAACAGAAATACATCCAAACAGTAGAATTCCTCTACTCCCCCATACACCAGGCATCCAACCGGTGAGCAACACTTCGATATCCCATCCAGTGACAAGTTTTCATCCCGTGCACTATGATTATCATTTGTCCGATTGGCAAGCGGGAACAATTTTAACAACAACAACAACAACAACAACAACAAATGCAAGTCAAATATGGACTGAGCCAGATGTCCGGATGCCTACGGCGCATAGAAACCCAATCTGGTCAAACCAGGCTGCAGTCGGTGAACATTTTCCTCAAGATCTGACACATATTCTATCCCCTCATCGCACAAAACGAATGCGTCAATTTGGGGAGCCACCGTCTCCCATCAGTAGTGATATGGGTTATTCCGCATCCACTTCGTCTCGGACCGTGGACAGATCCGATCCGTCGGCTGAACGCACCCAAACTATGCACAAATCTGGTCAACCGGAATCGGCATCAAAGCCATGCGATCACTATACACTGACCCTGAAGCAGAATGATGGTAATAAGACTGAATTGGTCTACGAACCCCGAGGGATCGGATCAAAAAAGGGGCGTAACACATTGAGAATCAGTGCACCCAGCATGAGAGAAACATCCTTAGCCCCGCAACCACTGCTGTCATCACAACTTCACAGCAGAGAAACACGAATGACAGAACATGATGAAACTGTCCACGTGATTCCAGAAAGTAATAGGAACAAGGAACTCGAAACACTCGATGAAGACCGTGATCCGCTGTGTCCAATTCATGGCACTGATCCGCAGCACACATGTGTGATACATGCGAAAATTGAGGATCTCATCTGTCCAGTTCATGGTTCGCTTTTGGATACGTCAGGCATTGAGAAAAATGTTGAGCAATTGTGTGCTCTCAATGAGAAGTACAGAAGCCTTGGAACAAGGACTACCGTCAGTAAGCCATACCTAGATAACAACCAACGATTTAGCAATCCAAATCTGACTTCTATCAATGGGGAATACTTAGGTCTATCTGATTCACAAATAAAAAGATCATGGAAATCTGTTCAGAGGAATAACACACTACCCAGGTAGTCATTGGTTCAGAAAATTGCTCATTTTGGAATGACGTTCTCTTTGCTAGTAAAGCTATTTTTCGGCACATCTTGGACAGTAAATGCATTCCAAAAAGCTTGGAGATATCAAGTGTTTTTGTCGCTCCTCGTTTGATATTCTACAATTACAGTAC
>STRG.53243.1
NNNNNGCTGGCAGTGTTTCCCTGCCTCTTCTTAGGAAGACTGAAAGCGGACTGAATAAGTTGGCTGGGGTTTTCTGTGTGAGGATGTTATTCCCCTTAAGTGCAGACAAACTCAAGTTTTGACAGCATTTTCCGTGGTTTAAGAGGCTTGCAAGATTGGCGACCTTTGGTGAGAGGCTAAAACTACGAAAACCATTGCGGAGATCAAAAAATATAAGCAATTCTCAGGTGTTTATTCATTATTTCCTAATTGTCATGTAATAATGTGGTTTATTCCGTTTGCATCCCGAAAAATGCGGAAAACAACAAACTTGGAATGCTTTTCGGCAGTAAACTTTGACCTGGTGAGTTAAGAAGTGAACATGTCACGTCGACAACGCGGAGGATAAATGTGAATGTACGATTTACTATCAACGGCTATGTTCCCTACAGCATTTGAGACAGTTGAGTGCATGTGAAAAAGTGACTTTCAACGCAAAGCAGATATGTGAGTGTGGGGGGTGCTTGCAACTGGATTCCTTGTGAATGCAAAAAGGCAACAACTTCACTTCTTCAGTCATTTATTGATATAGTGTATTTCTTCTTGGGCACATCATTGCACACGAGTGCATTAAAATCGATGTTACTCGTAGCTACGGGGTTCACTGCACTACAAGGGAAAACCGGCCGCCATGTGAATTGAAAACCCACGTAAAGCCCCGATATTTCAGGCGTCATAACGATCTGAGTGACAGCATCTTTGGCGGTGTTAAAATCTCGTGTCCCAACTGGTTTTTTATTGATTTACCAGCGCATGATTGCAGATAAAGAAGTGTATCCCATAGCCCCAAAGGCCCTCTCATACTTTTAGCTCTGATTAGGACAGGCATGGTGTGGAGCCGAAAAATAGACTACTTTCCGCCAGCAAAGTGTCCACAGAGACATATAACAGTATCATTACCGCGGCAAGGTTTCGCATGCCTGCAAAGTTGGTATTCCAATCCGACCGATTGTGTCGATGACGAATTCTCCGTACCAAGCAATAGCACAATGGCTGGTAAAACTCTTGGAACCCATTCGCATAACACTCGCTATACATAGTCTGTGAGACAGTTTTCAGTTTGTGTCCATAATACAGAATGTAAACTTACACAAGAAAACCACGATGTCGCTTGATGTGGTGTCGTTATTTAAGAATGTGCCATCACTAGAAATTGTGAGCTCTCTGTGTGAATACATTCAAACATTCAACATAAATAGGCATTCCAGTAGAACGATTAAAGGAACTGCTACTACTTGGCACTCTCAGTGTTCAATTTCTGTTTAATGACTGCTTCTACAGCCAGCAGAACGGCATCGCCATGGGTTCCCCACTAAGTCCCCTGCAAGCGGACATATTTATAGCGAAATTGGAAAGCGGGAAACTTGAGAAGACAATAGAAACTTTGGATTATTACATTCTATAGGTGGATGATATTTTCTGTATAGTGGACGAAGATCGACATGTCAGCTATTCTAGAAGACTTCAAGCGTGCTCATAGCTCTCTTGATTTCACAATGGAAATGAAAGCCGAAAACAAACTAGCTTTCCTCGATGTGTTGATCACCCGACGGGGAAATGGACCCATCGAACGACGAGTCTACAGAAAGAAAACATGGAACGGCCAGTACACAAACTCCCATAGCTTTGTGCCATCGCGCTATAAGAGGAACCTAGTCCGATGTCTAGCCTTCAGGGCCCGTAGCATATGCCCGCAGGATACTCTGGAAGAGGAACTGAAACTCATAAAACAAGTACTGCAGAAGAACGGGTATCCAGAGAAGTTTATCTTGAAGAATACTGAACCAACTACACCCGCAGAACTATTTGCTTGCGTCCCAAAGAAGGAACTTTTCGTGAAAGTACCATTCAAAGGAGATACCCATACAGAACGATTAACAAAATCACTTGGAACAATTGTGAACTCAACATCCCCAGCTGCAAAACTGAAGTGTGTGTTTAACACTTCGCCGATGATCCGGATGCAAGTGAAAGACCGGTTACCTGGGATGACCTCATCCATGATTATCTATTCGTCCAAGTGCACACGTGGCGCATCTTACATTAGGTCGCACGACCAGGTGCCTGTCTCAACGCATCAAAGAGCATCACCCGAAGTGGCTGAGTCACGGGAAGACGGGCACAACCAACAGTTCTATTTTTAGTCATCTAATCGATAGTGATCTTAGGATCGACCCGAATGACTCATTCAGTGTTGTGTGTCGTGTTCCTCCCGACCGATCAAAGGCAGTCCGACTGCGGACCCTGGCCACGGCTGAAGCGATCGCCATACGTCTACTAAGCCTGGATCTGTGCGCGCAAAAGCGACTAACCCATGCACTTCAGTTGCCTTGGCCAAAGACGGAGCATCCGAAACGAGAAATAACCTCTGAAAACCCACTAACAATGGTCGATTCAGCATCACACACTAACTGACAAACACCACACCATCATTCCCCCCCCCTCCCACACCACACACCTATTGTAAAAAAATGACCTACAACCCAGCCAACAGCCAATTAAATGCATAACTGTCACCTATATGATGTGTAAGACCAAGATTAGGAATCACTGAAAACAATTGTTCGCTCTCCAATGTTTTTTTTTAAATCTGACCATGGGACTTTTCAAGCGATTGAAGATTGTTGTTCGTTTTGGTCTACGCCTTTGAACCCAGATCACGCTTTCATACGTGCTCACTTCTGTTTACTTCTCATCCGTGGTCTCACCGACGTAAAAGCCACTTGTCCCGCGCAGTTGCTTCCAGAGGGTAACCGACGATCTGCTTTTCAGGCAGACGTGTCCACAAAGCTTTTTATGGAGTCGAATATTAAGGGCCCAGGTAAACGCTGGCAACAGGTCAAGGTAACCTTTTATGCCGCGTCTAATGCCACACAGGACTCTGGTTGAAGTAAGCTTCCCAAACAATGGAGCCTCACAAATGACCGTGAACAGTGGTGGATTGGGAAATGTAGAGAAATAGAAAATGTTGCCTCTGTTGGCAATACTCGCAACCTGTATCGTTTGATTAAAGGCACCGGTCCACGGAAGCCCTGTGTTAGTGAGTTAATCAGGGAATCCGACGACTCACTGACTCACTCTGTGGGACGTCTTCTGGACCGTTGGGCAGAGTAAGTTAAGGAGCAATTCATTAAGCCCAGTTCAATAACGAACTTCCGAATATACCTACCAGGGAACCGATGCATGCAGATATCACTCCATCAGAAATGGAGATTATGTGGGAGATAGGTTACATAAAAAGGCACAAAGCCGCTGGACCGAATGGGTTGTCCCCATCTTTTTTCAAGGATGGAACCGAAGCTTGGGTTTCGGAGTTAACTAATATCCGGGTAATTTGGGATAGGAAGCAGGTCACCAGAGAATGGCGTGAATCGGTGATTGTGCTGATCAACAAGAAAGGTGACAGATTCTCTTGTGAAACCCACAGAGGAATAAGCTTGATAAATATAACATCCAATGTGCTCACGGGGCTTATTCCCCACCGATTATTCAGCACCTGTGAAATGTATACGCGTGAGAATCAAGCTGGTTTCAGACCCGGTCGGGGTTGTATTGCACACATCTTTACTCTTCGGCAAATCTTAGAGCACAGACACATCTCTCGTAGGCCCACAATTTCTTTTTTTTTAATCTGAAAGCGGTGTTCGACTCAGTCGACCGCACAGTTCTCTGGCGCTGCCTCTTATTGAAGGGTGTGCCAGAGAAATTTATTTCTCCCTTCCAATGTTTAAATGCGAACAGCCGAAGCCGAGTTCGTGCTGTGACGAACGATCACAAACAAACACACAGGCGAAACGAATGAAAAAGTCGGAATGGCCGTTTATAGGCTTTAATCAGTTTGGAATCAGTTCATACAACTGAAATGGAATCAGAAAACTATTAGCAAAAATGTGGTTCAAACATGGGATGAAACGAAAGTATTTAGTTCACCACATTCACCCCCACTGGGAATGCTTTGGGGAGAGACACACCAGCGAAATACAAAAGGATATGTTATACATGGCGAATAATGTTTAATGACAGCAAAAAGGGGTGATGAGTTCATGCTTCCCTGTTTCCTAAGTGGTAAGGATGCTCGCGCTGTTGGAGTCTGCTAATTTCTTTCACTGAGTCGAACTCCGCAGGGTCTTCTACGGAAGGGGTAAGCGAGTTACGGTCTATGGGTTCATTGGGGCGCTTGGTCGTCGGATCTATTGTGTGTGAATGGTCGGGCGCATCAGGCGTAGGCATATGTTTTACTGCTGATTCCGGGTTGTGTGCAGATGGGGCAAGGTATTTGAGGGATGCAGTATCTTCCCAATCATCGTCGTAACGTACGTGTGCTTATTTGGGATTGCACTCCACGAGTTCTTCTTTTAACAGAGGATTGCATTTAGATGCACGGCCAACTGGGGAGCGACTTACCCGTGGTAGCTTTCTGGTAGTACTGGAAAGGACGTTCGTGAGACGTGGCGTTGGTGGCCGTACACAGAAGGGAGCGGATAGAATGAAGTGCGTCTGGAAGTACAGCTTTCCATTGTGTAACGTGCATTTGGTGGGATTTAAGCGCGAGTGTGATGGATTTCCAGAGGGTACGATTGAGGCGTTCTACTTGGCCGTTACACTGCGGATTATAGGCCGTTGTGCGGCTGGTTGCGATACCTCGGCTGTGAAGGAATGTTTGAGGTTCCTCGGACATAAACGAAGATCCACGGTCGGAGTGTATGGAGCTGGGCATTCCGGAAATAGAGAACAAGTTAGTGAAGCATCTAATGACCGTCGAAGTAGTCATGTCAGAACAAGAATATGCGAATGGAAATCGTGAAAATTCATCAATAATAGTGATCATAAGGCGATTTCTGGAGATGCTCTATTGGTTGCGTTGCTTTGATAAGGTGCACTTTTGGTGGCCTGTAGTGAAACGTAGACTATAAACGGAATCAGCAAAATCAGTACGATTGAGAAGACGGAGTCAGAATGAGAACGCTTTACTCGTCTAATAGTTGGAGTACATCAGCTGAAACGCAAAAGGAGAACTGTTCATGAAATGGTACGTAAAACAAAACCAGCAAGCGTACGAAAATTCACACAACATGTGGAATCTAGGCTTGATTTCCGCACACGTTTGACAGTGAGAGATGACAGACTCTACATCATCAACGGTAGAGGTTAGGTTTCGTGATCGCATAACGTGGTATATACGCTTCACTCTAGGATGGCACCAAGAGTTATGCAGGGCACTCAAGTCAAAATTTGTCAGAGTTCCACAGAGTCCTCGAGAAAGTGTATCGGCCACGTTAGTTTTCGAACCTGGACGATAAATTATGTCGAATCGGAGATCTGACAGCTTGTTAGGATGTTAAAACGAAAAAAACCTTTTTTAGACAGGCCATTAATCAACTCGAGCGTGTCAGGCCGCATTGAACAATCAATAAATTATTGGACGACTCATGATGTAACACTTTTTGCTAATCGAGAATTCATCTACAGTCCGAAACAAATTGGGAAAACGGATCAATAGTCAATCCGGCAAAATATTGTTATCAACGTAATCGGCCTCACAGGGCTTGGATCTAACTGGACGCCCGAGTTCGGGACTATTCGATTTTCGCCTTATATACAGCACAGTAATTTCTGTTAGTGACATTTTTGGTGAGCCGGGTTTTGCCTTCTGATTCTTTCGTAGCGGGCTGGAGCGATCGGGAACCGCAAGCCGAGATTGAGTGCGCGGGTTTCACGAGAGACCAAAGTGTATTACGGCTCCAAACGCCAACGCTGTATTTTTTCATTTTTTATTTTTCCTCTAGGTGACTGACCAAGTATAAAAGCAACAGATCGTTGGTCAGTTATCAACTTGAAATGGCACCCAACTAGAAAATGACACCATTTTCGTAAAGCCTCTACAGTAGCATATGCTTCTTTCTCCACTGCCAAATGCCGATGTCTGAAGGTGATAGGGTCCGCGAAAAGAAAGCAACTGGGCGGCCATTTTGATTGAGAGACGCGGCGGTTGCGATGTCCGAAGCATCTGTTTCTACAACCAGAGTGACACCCGGCTTGATGGTGACACAAACAGCATTTTCGAGCTGCTATTTCAGTTGCTCAAAAACCTCCAGGACATTCCTCGGAAGGAGGAAGGCTCAATTTCGAACAAGTAGAATAATTTTATCGGAGAAGCGAGGTATCCACTGGGAATAATAGGCAAACATGCTGACTGCACGCTCTTGTGATTTGATGTTAGTAGGCCGTGGAAGTTGTTGCAGCGGTTGTATTCGTTCTGGATCCGGTTTGATTGTTCCTCTAGAAACTTCAGAACCGAGTAGAGTAAGATGCCGAGTACGAATGATACTCTTTTCATCATTGGGCGTGATACCATATTTCCGAGCAACTTCGAAAAATTTGGACAAATTCAAATCGTGCTCTTGTTCGGTTGTGCCGCAAATCACTAGATTATCCACGTAGGCAAATGTACCAGACAGCTTCTCGCTTTCAATGAAGCTTCAAAAGCTGTATATATCTTCTCGTCTCCATGGATAGGGATCTGATCATAAGCATTTATCAGATGAAGCGTGCTGTAGACTTCGTACCTGGAGATTTTCTAAATTACGTCATTAATCCGTGGGAATGAATGTGCGTCGAGAAAGGTGTATTGATTGATGGTTTGACGATAATCGACTAATCATACGACGTTTATGGCGATCATTAGAGGTTAATAAAACCTGTTCTCTCCACGGGGAATTGGACGGTTCGATGATTACAGACTGTAACAGCCGTTCGACTTCATATTTGATAAAGGCTATGTCATGCACTGAATGACGTCTCGACTTTACGGCGGTTGGTTTGCAGTTCGGTGCTAAATGCTCAAAGAGAGGTTGCAGGTTAACGTGGGCAGCGAGAAGACCACAAAGAGTAGAGGGAGGCTTGCCTTTAAAAAATGAACCTCGACAGTTTTGTGTAATCTAAGAAAATCATGACCGAGGGGTACGTCCGTACACAAGTCGGGGAGGTCAGAGAGTTTAATATGGTCGTAACGATGGTCTTTATACTGGATGGAAGATTAAAGATGACCACACGAAGGACTAGAGAAACGTGTAGAAGCCATTGTGACTCGTTGCTGTGAGGGAATGGTTGTCCAACGGTGTTTATCAACAACAGATATAGAGGTATAACTCAGCGAACTGCCTGTGTCAATAAAAGCATGTACGGGGATGTTATTGACTTCTATGTTAATTACTGCATTAGAGAGACAGGTTGGAACGATAGCGATGGTGACAGCAGATAAGGGCGAATTGGTAGTCGAGGGAACATGTCGACTGGATACTGTTATCGCTTGAGACGAAAGTCAACATACTCGCTGAAAGTGTCCCTTTTTACCACAAGATTTACACAGCGCTTCTTGGGTTGGACAATTTATTCTAGGGTGTCTGGCGAGATCACAAAAATAACAGCAAGTTGCTTTTGGGAGAACAGGATTCTCGGCTGAAACAGAGTTAACGTGCAGGTCGGAAGATGTGCTTTTGTCAAGTAGGGAATACGTAGATGAGGGTTCGGCAGCATATACCATGGATTACTTTTGAGTTAATTCTAATTGTCTTGCAATATAGTAAGTAGTTTTGAGGTCTGAATTTTTCTCTTCCAACGGTCTCTGATGGATATGATTTGACGACAGTCCCCGAATGAATGCATCGCGAATAAACTCTTCACGATACTGCTCAGCACTGACATTTGAAATCACAGTCGGCAGAAAGGGTTTTCAGCTTCCGAAGAAAATGATGGAGAGACTGATTATGTTCTTGTCCTGTAGTTGACAGTACATGTCGAGTGAAGATAGCGTTTTTTGGTTGTGCGTATGAACTTCCCGGAGTATTTATAGCCTTGTCGTAATCTTGACAATTCGCAATTTGTCTATAGATAGAAGGAGCGATAAAGTTCGTCAGGGTGGCGAGTTTGTCAATGTGAAGTGAATCAACAGCAGTGAGAAAGTTATCAAAGGCTTTTTTCCGATTAATCCAGTTGTCCGAAGCGTCTGGCAAGAGAGGATCAACATCGAAACGATCAGGTCAGAGTATACGTTCCATATCCAAACTGATTAAATTGTGACGAACGAATACAAACAAAAACGCACAGGCGAAACGAATGGAGAAGTTGGAATGGCCGTTTATGGGCTTTAGTTAGTTTGGAATCGGATCATACAGCTGAAATGCAATCAGAAAACTATTAGCAACAATGTGGTTGAAACATGGGATGAAACGAAAGTATTTAGTTCGCCACACGTGCTTACGGCGATCTTTCATCCGAGTTCACCACGGAAAGTGGTCTTCGTCAGGGTTGCCCTCTTTCACCCTTCCTCTTCAATTTTGTAATTGAATTGATTTTTGAGATAGCTCTATCCTCGTGTGAGAATAGCGGTGTCGATCTTTGCTCAGACAATGAACTGTCTGACTTGGAATATGCGGACGATATTGTTCTTCTGAGTGAAGAAACAGGAAAGTTGTAAACTCTCTTAGATAGCCTGAACAACAGCGTAGCAATGTAAAATGCTGTTGCAGGACTGAATTCGCTTAACACCAAACCTCTTCTTGGCAGGGGAAGCTCTAGCTGAAGTGGATAAATCTTGTTACCTGGACAGTCACATTTCACCAGGTGGATAGATAACGGATGAAGTATCGTCGCGTATACAGAAGGCGCGTTTGGCTTTTACTGACTTCAGCCATTTGTGGCGTCGGCGTGACATCCGTTTGTCTGTCAAGGATCGGGTGTACAATGCTGCGGTTAGGTCCGTTCTATACAGCTCAGAAACATGGCCAATAAGGGTAAAAGATAGGCGAAGACTGTCGGTGCTCGAGCATTGATCTCTCTGTAACGTTGCCCGAGTATGGTGGGAACATAGTGACAACAATGCTGAGGTTAGGTGTAAGGTGTTGGAAACCAGAGGTCAGTCCCTGGATCAAGCACTAAATGCAAACAGGTTGAGGTGGCTGGGACATGTGCTACGCGTGCCTGCCGATAGACTTCCTCAGTGTACGCAGTTCTCCGAGGCAGGTAATAGTTAGAAGGTATGTCGAGGTGGTCAGTTCATGACATGGCAGAAAGATATGGAAACCTTGACCAAGTAGGACGTGTTAGACTCCCAAGTTGGGGTCCACGTGATCCGCCTACCAAGTGGTTGGAGCCATTGAGTAATACGACTAGGTCTCGCGATCAGTGGCGTAGTTGTATTCGAAATCTTTCTTCGTCTTCGTGATTTCCGCTCATTACCCTGATTTTTGGGATCCTTTTTCACTTCGTGCTTTTATTCTTTTTGATCTTCACTGGACGATGCTGGAAGGTAGCAACGGAAACCAGAACACAGAAGTTCGAGGTTAATAGTTGAATGAATTGAACTGAGTAAAGTGCGAAATTGTTTTGTTTCTGTCCCCAGTTGCCTCTAATTCCGGGTTTACAGATATCTGCTTCCCCTACTTCTTTAAAACCTTTTGTTTGTTGTTATCCCAAATGCCTTCAAAACAAAAGAATTGCGCTCGTCGACTAACCTTTATACTGTGATAATGTTCGATCATTGGGTAAAATTGCTCGATCTAGAAGAGTCTCATGCCCCAGGAAGAAATTCTGCGACCAAGGCAAAGTATTCATATTTCGTTGATACCTTAGTTGGCGAAATTGTTAGTAAGGAATCCAACACTGCCATACTGCTGCTTGTTTACTGTGTGCTAAATCAGGGAATAAAAGGATAGAATAATAATACCGCTGATAATAATAGTATTAGCTTTTTAAATGGCAGTACTGCCCTTGTGCACATGGAGTCGCCACCCAAGCTGGAATAACGCGTGATCTATTACTCAAGTTCAGCCGATACGATGCACAAAATACTACACTATCTGCTAGAAGCACTATGTAAAGTCGCCTAGATTCATTATGCATTGGCTAGTTCTGTGCGGTGGTGAAACCTGACATGATGATTATTCAGGTGGATTTAGTTGGAAGGTGCCTAAGGGTTACCAGTTTACGATATCACAGAAACGATACGTTGACCTTTGGCATAGTATTTTTCCTGTTCGCTTTACCGGATGGGGCCCAGTGGGCCCGTCTAGTCGATTGGTAGAAAAATTATGGGACATAGGCGTATATTGGAATATAAGCACTCTTTATTAACGTTCGGCCTTGATTGTGCCTATTTTCTGGGGTCGTGGTAAATAGGCTTCTATATATATATATATAGTGTATGTATACTGTGCACCAAACATCCTTGTCCACCGTAACAATCCACAATAATGAGGTGACTGACAATGTTTAGAAAAGCCTGTTTACCATGACCCTAGAAATGATCAGTCTACACACTAGTCAGGATATGGACGGGTTCCGAATCTATCGATCCTACAGTGCCCGTCATGATGATTGTTTTTGCTTGCTTTCCACTGAGGTCATGGGTTTTCGCGGCAAACCCAGTGTGGACATGGATTTTGTTATGAACTACTAAAATTTTTGCGATAATCATATCTACTGTTTATCTGGATGCGTACCTTAGATGGTCCTCTATGAACCAGTCGGTTCAATTCTGGTGGCATCTATCTTAGAGGAAGGTTGTAATTGCAGGTAGTGACTTCATGACTTAACGGGCTTCTATTTTCGAGAGCCTTATTGGTGCCTTTGATTCGTTACATTAGGAGTTGCATGATACGTGAGGTTACAATCAACAGATATTTCATGCACGATGTAACGGGTTTTCGCCTTTGGTCCCCAAAAGGGTTTCTGCCAAAATCACACTCGGACACAGCAGAATGAAGGGACTCTCGGATTTTGCAGTCTGGGGCCGTAGCTTTTTCCTTCATCTTGCTAGTCGTGGAAGGGTTTTTAGGTGATATATAACACTGAAATTGAATTAATTCTGTAGCACAAGTTAGGGCAATATTCAGGGCGTGTGGGATGTAGAAGATTTGGTAGAGGATCTATTGATAATACGTTCTCATCGTCAGACAAAATGTTTTTTTCCTGCACATATAGGTTACCCAACATCTTTTTTATTTTAGACTAAATAAAAAGTCATACGGCTTAATGGTTAGTGATCTTCCTTGTATCTTCACCATTAGTAACCCGCACCCATCTTACTCTTGCTGGTTTTCTTACCAAAGGCATACCGTATTTCAACCTTCATAGCCGTAGGGCAGAACTGAAGTGGATTAGACGGATCCTTTTAGTTTCAGTACAACAGCAAGTCGATTCCATGGGCAATTCAATCCGGTTGGAGGCGAGACCTAGGCACAAGAAAGTTAAGTTCTGCTTCCAGTTGCGAACGCCGTAGATAGACTGCAGTTTCAATCACCCAGCGTCCGATATGACAGTACTGATCCTCTCGGACACGAAACAAAAGAGATCTTCGTGTTCAGACGTCGTAGGCCATATCCAAGTCACTGCAATCGTCGATGTTGAAGAAACACAGCCAACTTTTAGATTTCGGAACACCATTGTCTCATCGCGTCGTTTAAAAGTATGTTACGCCGTCACAGACACTACTGACCTAACAACTTCATTTTCTTGATGTCCTCGATGCGTAGTGGTCACGTACTCGTCGATAATGATGAGTAGATATCGATTGCGGCTCGATGAAGGCAGTGACCCTTTGAAGTTAACACTGAGTCTTTCGAATGATTGGGTGGCCTTGATAAGATGGGATGCAGGTGGCTTTTAAAAATGTGGTTTCATTTCAGCACAGGCAGTACACCTAGAAATCACATTTTTGATTTTTTCTGAGTATGGCAAATTATTGGAACGCACAAAGTGGACCGCGCGGGCTCTTTCGGTGATGTTGCTACCCTAACGCGGTGGTTGGGTTTACGTGCTACGATGACCCCGAAGGGTTATGTCGATTGGAGCACAAAGTGCTTCTTCATGGTCATCCATATTTCGGACAAGCCGAGGGCGAGTAGCCAGACAAAATCAGCGCAGCGTTGTTAGAGGGCATGATGAGGTTTCCGCCTGACAGCGAACTCCACATAAAGGCCACGGAAACACATAGACAACAACGTGATGTGCGCAAATGTGGCCCGCCAATAAATAAGACCGTGGCCTCTCACCTCTTACTCAGCTATCCTGATTGGGGTAAGACACTAGGACGAGTTGGGCAGCCTCGACCAGCTGACCACCATCCGAAAGTGTATGAACCGCTCCTTTGGTCACTGGATCCTAACATACAACCTTCTTGTTGCCGATAGGTAACACTTGGTTGGGCTCGAGCTAGAGTTTCTACCTCGATCAAAAAGTGGAGTAACGCTGGGGACGTCACTTCATACGCAATTTCTAGGATTCTTCATGAACAGTTCGTCAGCATACTGCTCATGGGAAGGTGCTATTTGGGACATCCATGAATCCGGGTGTTTTCATTTGCAACTTGATTTCATTTTTAGCTTGATGGTTTGAGAGAGTCGTAGATCCTGGATATTTGAACGTCGACACATGCTCCATTTTCTCGTCTTTGACGAATACCAGTTGTGTGAGCTGTGAGGTACAGGCCGATAGGATCTTTGTCTTCGACGTATTGATCTCTGGTCCTGTGACTTTTGCGAAGTATTCTACGCGATTCAAAACCGGCTTTAAAGTGGTCAGGGTGTCTCCAAGCATGACGATTTTGTCTGCGAATTCTAAATCGACGAGAAATATACCCGTGCCCAACTGGATACCAAGGTAATCGTCGAGCGCCGGGCGCATTATCCAATCGATAGTTTAATTGAACGTGGCCATAATAGGCGAGCGATCCATCCAACAATCATTTTGCGACCATCAAATCTTATCAATTCCCATTTGATAGTACGGGGTATTTGGAGGTCATATGGTGTCATGCGCCTGTTGGCGGCCGTTCGCAAGGGTCCTAATTTTGATAATTTGGCTCTTCGTGCCCTTCCTGTAAATGTTGAAGGAAATCAGGTTCGTACTGTACCCGATGCTTGCTTCGTGCGCGTGAAACCAACTCAAGTTCAGTTGCCCAGGCTGGTTTTAGCCTCACATGAGGCACTTGAATTGCTGGAATTACCAACGGAGCTTATAAAACGAGATTCCCAATGCGCAGACGCTCATGACGAATTCGTGCAGTACCTCTCTGGGAACAAAATCTGGTCAGGTAGTGAACCATCTGCTCATTGCTACTGTGGTCATCAATTCGGAAGCTTTGTCGGACAGTTAGGTGATGGTGCTGTCATCTATCTAGGCGAAGTTGTGAACTCCAAGGATGAACGTTGGGAACTGCAACTAAAAGGTGCCGGTCCAACACCGTTCTCACGAAGTGCCGATGGACGTAAAGTGTTACGTTCCAGTCTTCGGGAATTTTTGTGTAGCGAAGCTATGCATCACTTGGGCATTCCGACCACCAGAGCTGCGACCTTAGTCACTTCCGACACATGGGTTCAACGCGATGTGTTCTACACCGGCCAGATAATTTTAGAGCGGGCCTCTGTCACAAGCCGACTGGCCCCTTCATTCATACGCTTTGGGTCGTTCGAAATCTCCAAACCAAAAGATCCCATTACTGGTCGTCAGGGGCCGAGCGCGGATAATCCGATGATAGTTCAAACGTTGTCAAACTATGTCATTTCGACATTCTATCCCGAGATTTGGTCCAAACGAGTTCCAAACGATTTCGCATCTTTGTATTTGGACTTCTTTGAAGAAGTAGTCCGAAGAACGGCGACTCTCGTTGCTTTTTGGCAAACCGTTGGTTTTTGTCACGGTGTACTGAATACGGACAATATGAGTATTTTAGGTTTGACAATGGACTACGGTCCTTTTGGCTTCATGGATCGGTTCATGTGGGATCATGTGTGTAACGCTTCGGACACAGATGGACGTTATTCGTACGCTCAGCAGCCATCTGTCTGTGCGTGGAACTGTGCCCGCCTAGCCGAATGCTTGATTCGGGCTCTGGGCGGGGACGCCGATCAATTCTGTGCGCCAGATCAGTCGAACGCGGACAACGAAACGGGGAGGCTGGCGGCACGCTTCCGTACGGTGTTGAACAGAAGCTTCATGCCGACATTCCAGGAGGTTTATTTGCGACAAATGCGCAGAAAGCTGGGCCTTTTCGCATCGGACGTTCCGGAGGACGCGGATCTGGTGAAGTCACTTTTTGACACTATGGAACTGACTGGAGCCGATTTCACTAATACTTTTGTAGCACTTGGTACTGCAGTTGCGGACGCGACCGATCGGTGCTCGCACTTATGCAGAATAAATCTCAACGCGGACCATTTGATGCACGGGTGTTGTGATGTAGAGGAGTTATGCGAAGCCTACCAACCATCCGAAATGGACCGACAACGTGAAACGCTGCTTCGATTTGCCGGAGTCATTCGTCACATGGTTGAACGCATGGACGACAGAAAGGTGCTGAAACCGGTGGAGAAGGCACAGCGATTGCGATTGTATGAAAACATGTCACAGGATGAGAAACGTGCTCGGGACCGATGTTTGTGGCAGATTTGGCTGGACCGTTATGCGCTCCGTTTACGTATGGATATGGATCGCCGACATGAGGCGAGCGCCGAACAGCGATTGGAATTAATGTACGCCACAAACCCGCAAATCGTACTCCGAAACTATATGGCTGAGCGAGTGATTCGTGCTGCTGAATCAGGGGACTACCTACCGGCCGAATCGCTCCTTGAAACCTTACGTCATCCGTTCAAAGTGAACTCTCACTGTTTTGATCAAGCACAAACAGAATTCACCCGTCCACCTAATTGGGCTCGTGAATTGCGGATTACATGATCCTCATAAAGCACTCACCCTGCATGGGGGTTGGGCGATTTAAATTGAGGCTCATTTTCGAAATCAGGGCCTTCTTTGTTCAACAGATCACAATTTGAATCACATTTTTGTCGGTCTATATGACGTCTTGGTCTGAAACGCCTCAGTGGCGGTGACCACAGACTGATGCCCAAAGATCTGGTTCAAACTATTTCCCTCTCCAGTCCGCATGGTTTTGTCTGCTTTCTCCCACCTCGATACATTTCGATGTCTGGACTATAAAGTGAAGGATGTACATTCTGGATGAGAAATTTAGCCAAAAGAACCTGTTTTTTCCCTACCATTTTCTACGATCTAGTGTTGATGGCTTCGATTACCTATTCCGTTGACGTTCACTCTCTGCAAATACGTCGACGATGTAGTTTAGGGATGCGAATCACCGATACCACAGGGAACCCGCTTCCTTGTGCTGAATGCTTCCAAACGTCAGGATGTATTATTTTCCTTACTTTGTGATGAATCACAGTGCCCCACTAACTGGTTTTCTCCCCTTTTTGCTATAACAAATTTATACCAATATCTCCAACGGTTAAATGTCTTGGTGTTACACTGTCACAATCTTTCATGCCCCATGCTAGTTCAACTGACATTTTGTGAAGTTAGAAATTTGTCATTTTTCCCTCTCCGTTTAATATCATTTTCAGTCCCTCATCAGTTCACTTTGAAATTTGTGACTACAAGCATTCTTCTCCACTGATTGTACTGCTCTCCAGTTATTTTCCCTGGTCTTTGGAAGAAAGATCTTAATTTTTTATTGCATGCTCGAGCAT
>STRG.39251.4
GCAGGCGATGTGTGCGAATGAGTTGATCCCAAAGGATCGTTTTCCTGCTCATTGATTTCCACTTTCGGCATGTTTAGTCGGTGGCCTCGAAAACTTCACTGGGCAATTTGTAGACTGGGCTCTGATTGGAAACGGTCCTGTTACTCGTTGTTCGAGGATCACGCCCATGGTCTTCGGTTTTTGGGACGCCACAATGCTCGAAAAAAGGTTGAAAGGTTACTCGCCTCCGGAGCTATTGAGATTGATTTCACTAATTACATTGAATCGGGTATTTTGGATAGAGGATGTCCGATCCGAAAGATCTATGTCAATCAGCTAGCTGCTAACAGTCCCCTCGAAGACCGATGGAACGTGGGTTTTACACAGGTCGATGGGGTTATTTCCAGTTGCCTGTTCACTGTTCTGGACGGTCACTCGGGCACAATGTGTGCCCACACACTGGCCTGGTCCCTGTTGGACTATGTGGCTGCATCCTTCCTGGACACAGAAAAACTGGTACTAGCTTTGAATCATTGGCGCACACACGGTTTGGATCAGCCGTATCATCTAGCACGACGATTGGATTTACTCGCCTCGACCGATCATCGTCGTTTGGGGCATGCGGCCAGTGCACCGGCCCCCCAACTTTCGGCTCATATAAGACTCTGTTTACAAGACTATGTGAAAGATTTGGTGGAAAGAATAGATCGGAACATGGACCCGGAACAGTGCATGATCGAAGCCATGCTTCGTATGGACGATGTGCTTTGTTCTACCCACTACGAGATTGATTTACACAGCGAACCCCCACCCCCATCGCCGTCTGCACTTCCGCAAGACCTAACATTGGCCCGCGAATTGCTCCGGGTTGCTCTGAGCGGAGCGGTCGGGATTACTGGGCGTCTCTTCTGGCAACAGACAGAAGATAGTCACTCTGCTCAGTTGCATTTAGCTAATGTTGGTGATTGTGGTGCCGTTCTGCTACGTCTGGTCAATCCCTCTGATGAATACTGCGAAGAACCGCTGTTGGAAGCAGTTTCATGCAGCAGACCACATCAAGGCGCTTGCAATTCGGACGAGATTGCGCGAGTTGTCCAGGAACACCCGGAAAACAATCCATCTGATCTGTTTCGTGAGGGTGGTCGTCTGCTCGGAGAGCTAGCTCCATCCCGAGCATTCGGTAATGTGCGCTACAAATGGCCCGCCAAACGGGTTCTCGAGCTTTCCAAAGTGCTCGACCGACTTTACTCTTCCACCTCAGACGATGGAACCGTGTCCCACCCTGGTTCTGGAATTATTGGCGCGGGCAGTGGCTCGTTGCGTCGTGATGCTGCTGCCGCGGCTTCTAGCCTGTTTCCCATGCCAGCACCCTACACCAGCCCACCTTATTTAACCGCGAAGCCTGATGTCACACATTTTGAGATTACTCCGGCCTATCGATATCTCGTCTTGGGCACAGATGGTCTTTGGGACTTACTCTCTTCGCGCGAAGTGGCTTTGATTATGCAAGAAGAATTACGCAAATCTGGTTCACCAGCCACTCGTCTGTTGTGGAATTGTTTGACTAGTATCCCACCGTCCATGGCGCGAGTGATTGCCCAGGATTCATCTAATGACTCCCAGCCACCTGTGGCCAAACCGGGTATAGAACGTGCGGACAACAAGGCGTTCAGTCGTGCACTAAAGTTGCTCAGCCTCCCACCCGGCTTGGCACGATATTATCGTGATGATATCACTGTAATGGTGATTGAATTGGCTGCAGGTAGATGATCCGCACTGCCTACCGACACCGCGTACTCTTGCCGCTGATTAATATACCGCAAGCAACTAACTTACGTTACATGCACATACATACCCTTGGCTGATCACCCGGCAAGTGGAACCCCATTGCTTTTGTGCTCGGACTAGTGCCAATGCTCCCTCACTCACGGAAGTCGATAATATGGAGTTGTATGTACAGTTCTGCGCCCATTGACCTTCCTGCGGACGTGATCTTTCACTCGGTCAATCAAATGCGCCTGTTTTTGGTCCAGTTTTTTTTAGATTTTCTTCCATCTATTCCTTGTGCCTACTGAACCTCATATTCTCTTTGTTTCCTCTCTGCCGTCACGTGGCTCGTGCACCTCGAATTCCCAAGTTACACAGTTTTGCATAGGAAGCAGATCATGGTAGTCAGATGATATAAACGTTTAGAAAAAAACAGGACACACCGTGACTTTATCCTGCAGGTGATGGATACCATGAATGATTGCTACCAGCTATGGTTATTATTTTTATTGTGCACTGAATCCAACACCGCAAATACAGAACGAAAAATAACAAGGATGGGAAAGTCCGTAGGGGAAATGCTTCCCTAATTTCCCCACCTTGCGTTGACTGGACAGTACAATAACACTATGAGGTGCTTCGCCTTATGATAAGCATGGTTACGCCAAGACCCCGTTCACACATTTCCCTTCGAACAGCTCTCATGTTTTAAATGAGGAATTCCTCGCTGGATTAAAAGCACCATGGAATGGAGAAGACAGAATTTCACAGCGCGGTAGCCCGTTGACCAGAAAACAAAATTTAGCAGGCTGTTTGGTATCCAGGGCTAAACGCATATGCTCCAAAGACGTTGCACGTCCAGTTGGAAGTGCTATCCACATGGTCCTGTCACAAAGCTCACACAAAGTCGTGAATCACAGTGTGAATTGCGAACGGGGAATTCCTCCTGGCAGTTGCAAAGGCTTCCCCCCAAAGATGAAACTGCAACTGGGATGAAAGACTAGCAGGGATCCATGCGCAGCGATGAAAACTACGTCTTGACCCACTCGATGATTGTCTATTAGATCAGGTATTGCTACTAGTGTGGATCAAAAGGTGAGGCGTTTCGTAAAACGAATCAAGGAACTGCAACGACGCTGGATCTAACCTGGGAGAAGTGGAGGAGAATGGAACGGTTTCCCGTTTGGCAACTGCCCATTTACCAGAATCAGGTCATTCAGTTGGAGTGGAAAAGGTGGTCCGTATGGTGTGGAAAATGCTACACGATGATTCAAACCCACCAAAGCTCAATCGTTGACTACAGTTGGAACGACCAGTAAACAGGGCCCTAAAGCCTATGCTATGCTCTACAAAGAAGCCTGAACTATTCTTTTAAATCCCCTGGCAAAATCGTTTGTGAGTACTTTATTGATCTTGGTCACTGTTCGGCATATTCATCCTTTTATGACCAGTCGATTAGCTGGTTAGCCATTTCAATGACAGCTTTATTTATTGACTTTTTACCTCCGGTTTCATGAATGAATGCGAATGACTGTGATTTAAGCGCCTTGAAAATAAATATGGAAAACATGCCTGTCTTCA
>STRG.14672.6
CAGCTGACAGATTACAGAAGCGTGCTTTTACATTGAACGTGTAGCGAATAAAAGAGCACAATTTAGCCGGATGCATTTGATTTGCTGGGACGAATAGACTGTTTTTGCTGCTGATTTGTGTCACTCACTGAGTAATCTCCACCGCCTTCCGTTAGGTATCCACTATCAGAACAGGAGAAACAATATCCATTTTACAAATTGAACTTTAAAATCTTGCGTGAAGCCCATAAAACCCAGCTTATTTATTGGTGCAAGGTCGGCTGTACAAAAAGTTCAGTTTTATGAGAAAGGTAATCAATGGTGTACTGTATTCTATTTTCAATCTATCAGAAATTCTGGAGACCTTCAAATTAGGACGAAATTTTTGGTGTATTATGCATATTGCGATATTATTTGAGAGAGCAGACATGTGTACAAAAGAGGAAAATCACAAGCCGGAACAGAGCTATTTCTCGTTTTTAACTTTGCGTGGAATTCCATTTTTTAATCATACTCCGCTAGTACTTTACTAAGTAGTTTTGATTTGGCCAATTATTAAAAGACGAGTTAAAATGAAGCACGAAGTTAAATTTTATAAATTGTTCCTATTTATAAGAATTCACTGTGACGGTGACCTTGAGGTTTTCAGTCATCCGGTTTTGCGTTTATTTGTTGGGTGAGTTTCCTAACGTTGATAGTACTAAAGAGGACATTTGCATTTCGCTATACAAGAATTTATTTTATGCATAATTTTTATGACTCTATAATTACAGAATACTAATAAACGGTCACCTATATATCGAATATTCCTTGTTAAAATGGTACTTTGATCAACATAGTTGTCCTCCAATCTATCAGTAATTGCTCTGAAAATGACACATGACATAACCCGGTTTGTTTGTGGTAACTGATTCAGGGATAGAATAATTTGCATAACAATGTTATCTGTTTGGTCATGGCTTTTAATATTCTTGTTCGGTAACGGGATCGATGCGCATCGAGGAAACATCCACGATATGGACTCAAACGAATATTTTGTTGAACGAAAAGCTCTCAGTAGTCGAATGTATCTTGTTCAGGTCACTTGCAAAAACACATTCGTCTAAATATTCAAAACATTATACATAACTTGGTAATGTACTAAAATTTCCAAAGATTTCTCTGAAAAATTCACTTACTGACCGTCAGCGGTTAGATGATTAGTATCATCATAATGGTAATAACTGGATAATAACTTCATTCAGCTTGAGAAGGAGAGTGTTTTTTACCTGACGGAATGGCCTTTCCAAGATAACAATCACGAGTCACTTAAGACCCTGATCGGCGCAGTACTTGGTCTGCGCGCGGTAGTTTCTACACGAAAAGGTACCACAGGTATCGCGTTATTGGTACTTGAATCCGTTCTATGGGAAACAGATAAAGCTGCAGCCGGGATGATTTTTCTGAGTCCGGCATCATATGCACGTCGAGAAGTAATGATGTTCGTATACTACACATCCACCCCGATTTGTGAGAAAGTCAATCATTATCATCAAGAACCAAAAACCGGGACACTGGTGGAACTTGATGAGATTGCCAGTGACTATCAAAACAAAGATTTACACAGGTCACGCACTTTGTTTTTTACATAAATAAAGCACAAAATCTGGTCACTACTTCTCGTTTGTCCTACTGTATTTAAATGAATCAGAGCCATTCGTCGCTTAGTACGTGGTGGTTGCGCATTTGACACTGATTATGGTGAGTACAGAGCCACTTGAATGTGGTTTGCTATTTTTAACTTGCAAAACTCGGGAGATCGATTATAGAGTAGTGTCAGACAAACGTACAGAGAGTAACTGGAAACTGACCGAATTTCTGACGCTTCATTAATACAGCTTGTGATTTTAGGTCAAGAAGCCTACTAACAACACATGTTTCTCATTTATCATACCACATGGAGCATCGTTTTTTCGATACACTCCAAATATCGGTCGCGACATTATGCAACATATTAATTTGCATGTCAAGTGCAAGTACCGCGAAGTCCGAAATTGTGGCTGGTGTCATAATATGACATTATACAAAGCATCATCCCTTTGAACCAAGCAGGGCTCAGTCTTGGTCCTAAAATTTGTAGTCAAACAGTTTCCATGGTGAAGTAGGCCAGTGGGCGACAGAAATATTGAACAGGAGATTTCCCAAGCCGAGACTGAACCTAACTTTTCCACTGACCCTAATTTGAGTTTTGCTTTAGTATTTCGCCCCACCCCCCTTATGTCGTTCAGTCAGAGTCTGAACCTTGAAGACAAGCTGACCGCGTATTATGACTGGCTAGCGCGTTGTCTGCCATTACTCGTGACCTTTGATTATTTTACCTCCAGCCGTCTCTTTTGATGTAGCCGCTTGAACCAAAAGTGGTTGTGTTTTTTTATTGTATTTCACGGACTCTTGTCCATGGACAAGTTATCGATGAGATTTGCACCTTTTATGAGTAACATGCATAAATTTTTTATAGAGAAATGTTCTGAAATCCACAACCGAACATACGACCTACTTGGATTGTGTAGCTCACATCTGAACGACCACTGGACGATCGCCGAACAAGTGCTAGAGCATCTGATTTGACGGGCCTTGGTAGTATGAGTTAGGTTTGATACAATTAGTTAAAGGTGAATTTATCCAGCACTTGTTAGCTTAATTTTTGGCTATACTATGTTTTCAGCACAATTATGTGATTTTCTATGTTTCCCCTAGATTCAAACTCTCAGTTGGTCAACTTTTGAGGTAAGCGGTAATGCAAGAAATCATTTGGTACCATACCAGAGAATACAGAGAAGGAATCATAAGATCACTTCAGAAAAGCATCACCAAACTGTGGCCTGCAAGATAAACTGAAAAAACGTACGTTTCTGAAAACTCAGTGTTACTTACCTCTAAAGTGTTACATACGGGGGAAAAGATGCGTCATCAAGTTACTTTTCGGCTTCAGAGAGAAATAGGTTTCCACTTTTTAAGCCATATGAATAACGATGAAGTCAGCTGATATGTTTTGTGCAAAACATATCAAAAAGGGGCTTTTTATACTTTTCTGATCAAGAGGAGCAGAAAGAAACTCTTGTTGCTGGCAGTCTGGTCTCGAGCTTTTCACGATGTGAGTAGTATGGTACCATATCAGGATGACAGGGCAAAATTGTCTTAGAAGCACACAGTCGATTTTACGGTTGTTGAAGCTCATCAGACATGCGTACTCGGCTTTTTCTCCTCAGTTATCCTTATATTTGAGCATTCTTAGTCCATATAGCGCCACACGATTCAGATGAAAACTTCTGAACCACCAGATTTGTCGAATACTACTTATATTTCGAAATTTGGTCTTCCAGACAATGTTATATCAAATAATAACCAACTAAGGCTAATAATTTTCAAGTGTTTGTTCGGTCGAACTGGATGGATTTACCAAATGAGCAGTGATCGGATTCGATGATTATTTTCCAACTGAAGATGACGAAATCTCTGCCATTTAACATGGTTATTAGAAGGCTACCAGTTTTGCATCTGCCCAACTCGACAAAGTTCTGGTACTAGGAGTTACACTCCAATAAAGACTGACCAACAAGGTCAAAATCTGGAAACTATTTGTCAACTTCAATGAAAAACAGTTTCTCTATATCTCGGATATCCAGCTTGCGGAATTATTCCCCTTTCAGTAACTGACCAATTCTAATCTCATTTTCAATTCTCCTGGATATATCTCAGATAGATTTAACCGACTCATTTTAAAACTGAACTTGTATATATTTTGTCCACATATCCTCGGACGATCTGTGTTCTGTTTATAGTTCAGTGAGATCGGATACTGATGGGGGCAGACTAATGGGTGCTCGAATATTTTCACGAGCAGCACAATAGATTTTCGTCAAATGTCATTCGAAACACGTTTGTGGTACTCTTTCCTGTTCTGCAAACAAAGAGTGTACTTTGGAATAGTTCCAAAATCATAGGGATTGATTAGACAGTGCGAGGTGGGATGAACATGCTCCGGTTCACTTGGCCACTAACAGCTACCGAACCTGAGTAACTTTTACGAAGTTGCTGAGTGAAATGTGGTCACAATGACTTCCCGGTCTGAACTCACCTCGTTTATGTATGAAGGAGTTGAGAGTGGGTGGATGATTATCATTTCTGCAATGAATAGAGTAGATGGATATTCTGACGAGGTTATAGGGTAATTTGTGAGCAATGCGACAGCGTCTTTACTTCGGACCGACTCAGTGATAACTAATCTTATTTTGCTGTAAAAAGTCAGTGTAATTCCATGTTCCGCGGACATGTTCATTGATCATGGGTACCCTCAAGTTCCCCACTGTGAACGTGAATCTTAACCACTGTAGTGAGAAACTCTAACTTTGAGCAGATTAACTCATAATGTGTACTCTAAAACTAATACTAAAAGGTCTTGGGCTTACGTACTGAAGGTCAAAAAGTAGGATAAAATGATAGAAATATTGCAAAAGAGTTACTTTTTTCTCAATAAAGCACAACAGCTTACAAGAGGTATTTCCAGAGTAGCCCCTTGGACATATTATTTGTCTATATTTTGAACGAAGAATATACTCAAACATTTTGTTGCTGAAACCCACTGACTTCCAGAGCACCCTGATTTGAAAAAAATGTTTCTCATTTATTTTGCAATAAACTTTTGGGCTACTTCTCAAGAATCAGTAGTCACGCCTTCCCTCCAATACCCAGTTAGGTAAGAAGCCGTGCACGACGGAGCATAAGCATTGTTCACTTAGCACCAAATCGTCCTGTATGGCCCTTCACTGGTTGCTTTGCTTCGGCAAAACATGGAGCGACATCAACCTGTTACTGGTTCCGTAAGGGTGCAGTGAGCTAACCACAGAACAATCGGTGTTGGGCTAAACAAATCGCATCTACGAGTTTCGCCCTACGCAACGGAAATTTCCATTACTGCATGAAATTTTCTTCCAGATCGATGGTTATGTACTGTAACTGATATGGGGTATGTAACTCAAAAAGCTCCAGTAGCCGGCTCATATATTCCGTCCAGGCAACAGCTAAAACGTTTTGATAAGTTTGATTGATTGTTACCACGGTACAGCGGTAATTAAATATCTGTTAGGTCGAGCTCTGGCCAATGGGGTCTCCGGTTTGAATCTTTCCACCCCAGGTGGCCTCCCTGTTCGGTAGCATTTCATTGTTCAGAATATCTTCCAAACAAATATATATATATATATATATATATATATATATATATATATATATATGCGTAAATATTATAAAAGGAAGAAAAGAGAGACAGGCCTTTAGTGCTGACCGCAACATGAGCTCTGTGTATAACGAAAACAAAAGAACATCGTTTGTCTAAAAACATTCATTGTGTTCTGTGCGGAACTCAAACAAAATTGACTGAGAAAGTGTCTTTGCTCAACTCAGTATATCTGTCACAACTTAACTGGTAGTGAACATCAAAATATTTACATACTTACCAAAAAATAACTGCCAGTTAACTAGGCCATACGGTCGGGTTTGTTTGCACGTGCAAAAGTGTCCGATCGGTAAATTATAATTTAGATAGATTCTTATTTCTTTTTTAATGAGATTATTCGCAATTGTTATAAAGTCACAGAAAGCAATTCCGAATCCACTCACGAAACAAGTGTAAATTTTAGAAAATCGATTGCAATATGCATCATCAGCTTAACGTTTGCTTCTGACGACTACTGGAGTTTTTTATCTAAAGGACAGAAATACAGGCAGAATTGTGTTGGATTGCACTAAGAGTTTGAAGCGATCCATAATCATACCTAAGCCTCAAAATTTGTTGTATGTTGCATTCCTTGATGGCTCCGTTGACTTATTGCATCAGAATGAAGGAATATCTAATTCTTATCAATGCAACTTCGTGTAGTATCAAAATAGAAACAATTGGATCGATTTTATGCCCAGTCACAGTCCCAGTTACACGACGACTGCCGACTATCTGCTTCGAAACAGTAAACTCAGCCACGGCCAAACGGATGACATTCTTTCATTTCTTTTAGTCAGAAACAGATGCGTTGTTTTATTCGTTTCTGGACAAACCTTATTACAAAACGGGTTGGCAGAATAACCAGAATGATCAACTGCAGTCCAGTCTGAAATGATCAGTAAGAAACTGTTTTATATTCACCTTAGAAACACATTGTTTCTCTCCAGTATGCTGTTGACCATTTACAAACATGTGTTGCCCTATTTTTCACTTCCTATGTTTCTCTGCAAGCACGCACACGTGCACTCACCTATTCATTCACCCAAACAACTCATCACCCTCTCAATCCCTCCTTTACTCACTCAGCTAATCGACTTTGCTAACTAATAAACCTTTGCATATATAGGTCACTCGCGCGCAAATTCTGTCAAGATGAAATGACATATTAATCACAACGACTCACATGCCATCTGGTGTCCATGGGCGAATAAACTCCGACCGATAAACACCACGAAGCAACCGAATAACCGGGCGTCCCAATGGCTTGTTTCCAGTCGGTGAAATGTTTACCACGCTGCTATTTCTTCCTATTCTACCACTGTTGCTCAAAGTCCGTCTGGCATGCGGGTCCAAATGTGGTGTCTTGCCATCCGATTTAATTGACTGTGCTCGAAAACACGGAGTCGAAAGCATCCCCAGTGACAGTGTGGGCTACGGTTTTGGATTCGGTTCGATTGATGCCGTAGAGAATATGTGCCGAACCAAGTGGCACTTGAAAGTCTACACATGCGCGCACCAAACCGTGCTTTCGCGTTGCGCTAAGGAGAAGAATACGCAATTTCGCGAACGGATGTGGAAATTCATGTTTGATACAACACGATACACCAGGGCAGCTTTTTATATCTGCAAATCGCACAACCTGAAGCTATTCCGTATGCATCGGTTCGCTTGCTTCTCTCCGCTTGAAAGCAGTGTCGAAATTTGTTCAAGAAAGTACGCCCAAACCCTGAGTGCAACTACAAGGCGCTTGGCGAAAAACAGCCCGACAAATATGACAAACGAGGCATCCTATGCCGACTATATGCAGCAGGAAATTACCGAAGCCTACTGCGTTGGAACAAATGAGAAAATCGCATGTATCTCACAAATATTGCAACAAATATGCTCCCCGGATGCGATTTCACTCATTCGAAACTATTACAGAGAAACACTACCGAATAATTGCGCACGAAGGCCGGAACTCGCGGAGCACAATAGATCCAGACTGTTACCAACAAAACGAGCGACCTCTTCGAGTGCCACACCCCTAAAACTTTCCCTATCACAAACGGACAAAGGAGGTCGTTTGCACGTTATTCATTCACAGTTGGAACAATCCTCTTCATCCGAAGTTCCACGACCCTTATTCCACACACTCCTTGTAAAAGAAAGCCACTTTGAAGCGAGCTGTATTACGCGATACCCCATATCCCTAATATTTTTACTTGTATATATATTTCGACGGTGATAATATTCAGTTTGCACTATCCATAGAAATGTAATTTAGGTTGTGTTGATTCCATGTTGGCAAGGGAATATCCTAGATAAATAGCAGTTAGAAAAATGGAATTTTCTGCAATGGCTGGTTATTAACTGGCACTATCACGTCGCAGTTTAACAACAACTTTAAATTCACTGCGAATTTTCGGCCTACACCCAAATTTCAGCTGTGACTAAAATGCTATGATGGACGGAGATTATTCTCGTTTTCAGACGAGCTTCTAACGAATCTGACAGACCAGAAAAAATCTTCGAACAAAGCTTATCATAAATCAATTCATCGTCAAAAAGCTTTCGATACAGTCTGAAAAATAATGCACTTTCTGGAACTCAGTATCCCATCTTTGACGGTTCAGTGGTGCCAGCCGTCTTCTACAGCGAACCAAACAAATCCACCCCATATTTTTTCACAGATGATTTGTCAGTTCCTGTAAACATCACAAGAGAATCGGCCACCAGTACGCAGCTCTGCATTGCTGCCTAGGTTTGCCTGTGACCGATAGGGACAAGCCAGTAAACTCCCTAAGCGAAACGAGATATTGAAATACCACTGGGGACCTACCACAAATAGGATTTGTGTGCACAGTACGTGGAACACAGTTGAATTGAGGCAATGACAGGCGTCCGTGTTGTGCATCCACTCGCTAGCTCATTTTCGCACCTTCAAGCGCATAAAACCATCCGCCAGGTCTGAGGAATTTAGTGTTCAACATTTGTCGACAGGTAATCACTAGCTGGAACTCCTGCTGTCTTTCAGTTAAAGGATCGATCCATCTTGACCCGATGGCACCGTTCCCCGGTTTCGGTAGCCATCATTTCTTCTGATTCATTTCGGTGAAGCAAGGTAAACAGATTAGGCAATATTATTTATTCATAGAATATTACATCACGCTGAGTGCCGCACGCAACTCGCCATCAAAAACCACGAGAACAGTGCATGACTGGTTAACCTTGCATGTCACGAATCAACAGAAGTTCACGGGCACCAAACCCCTACTGGGATTTGAACCTGGGATGGATAGTTTTAAGTCGAACAAGCTTCTTACTAAGTTGTGGGGGCTGGCTCATAACAGCTCGATTCGCCCCAGCACAACATGCTGTAAAGCTCGTCAGTCTGCCATAGACTTTGAAAGGGAAAACCTCATCTGCGAGCCGAGAAACTCCTGTGTTGGGCTTAAGCTCAGTAGAGGCCTAAATGGCGGAAAAGTAGTTAGGATTCAAGGACCAATTATATGCATCCAGTCAGCTGATTCTGTGGACTTTTTATGAAACTCTGCGGGAGAATAACGAAAGAAGTTTGTGGAATACACCCTAATGCGAAATACTGGATATGTGAAGCAAACTCAGCTGTTGTGTAGGCAAACACAATTAGTCAATCAATGTTCAGAAAGACCGATGATACAAATAAACAATGAGTTTGTATTACAAAAGAAACGCATTTTTTCATTGGTATACTGAATTCATATAGAATATGGGACAGGGCGGAATTGAGTGGGTTAACTTAATGCGTTCTACAGCAAAATATAAAATGTCTACTTGATGCACAGATGTGATAAATAATTACGGCTTTTGGAAAAGACAGCAACTGTCCACCGGTCCCGTGATCTCGGGATAACGTCGAACCCACTCCCTCAGTCGATCTAACTTCGGTACGATGAGTAGTGAGCGACTTGAGTAGTAGGAGATATGATTATCAAGCGATTCATCACGTAGTGACAGAACTCAGATTTCTAATAAACACCACAGAAATACTGTAAAACGGCTTCATTTTTCTTTTGGGAATCGTCAGCATTATATATCGGCAGAGGTGATGTAAAAACGAGAGGTAAATTTGCACAGCAAATACAGCTGTCAGGGCGCAGTCCACTTGCGCTTTGATCAGTGACCAAGAACAAAATCTCACTCTATTTATGCTGCCTTCAAAAGGATGCCTATTTTACTTGGTGGATTTAAAAATCCTCTCTAATATACTAAGTTACCTATGTCTTCATTGTATTCGGCCAATGTGGATGAAAAAGTTTTTTCTCTGACGGGCATAGTATACATTAATTTAAGACTAAACATTTTTACCTGGCATATCGCATTCCTTCAAAG
>STRG.80210.1
CTCGGAACGCTTGACCCGGATCAATCCGATGACGAGAGGTCACAAGGTGTTTCGCGATCGATGAAGCCGGGTTTCTAGTCGTCGTCTGTTGTCCGGGTGGAGGATGACTCATCCACTGCACTAACCACTTCGGTACATGCTCCCCCATTCTTTGACTGAGGCAACGATCCGTTCTGCCTATGTAGGTGTCACCGCAGCTACAGGTGAACTGATAAATGATGTGAGAGGCATTCAGGTTCGCGACTCTGTTTGAATGTGCTTGGAGGTTTAGTTGTTTGGTGGTTTGCGAAATCTGCAATTCAGCCGCCAAGTAGGTGCGCTTTAGTGCACACTTTAGATTTTGGCTAATCCGATTGAGCAGATGATCCCCTTTAAACGGCAACACTAGTGTAACTCGTTTCTTCTCAACCGTGTCGACTTGTACGGTCTTAGGCCTTTTTCTTTTGTGGATTTCAATGAACTTTTCCGGGTATCCATTGGCACAAAGAGTTTGGGATGAGAACTCTTCTTCCTTTTTCAGTTGGTCTACACTGCAGATTTTTCGCGCTCTGTGGAACAGGGTCTTGACCAAGCCCCTTTTTTTAGGCAACTGGAGCGAAACTGGAGAACTGAATATATTGTCCACTCCATGTTGCTCTACGATGGATAGTCTTCTGAATTGTCCCATCTGCACGTTTTTGTATCATGATATCCAAAAAGGGAGGCTGCTGCCACTCTCTGTTTCACATGTAACTGATAGATTGGAGAAACACAGCAACGCTTTGCAGTCATCTTATCAAGTCTATCACTTGTGTGTCGAATTAAGTTTGAAAATTTCTCAAAAGAAATGTTGCAAAAAACCAGAACCAACACTATGGAAAAATTTTATGGAAGACTTTGCAATCCCAAAGAGGTACCAATGTTCCCGTCAGATACAACCAATTATGTGCACAATTTTTCCGCGTTACAACTGACAAAAGCACAAAAAGAAGTCCTATCATTAGGTCTGAAGTTCAAGTTGCCTCCGAAAAACATCAACCAGTTACAAATGGAAGCTCAATTCGAAAACTCAAATGACCAAGTCAAAAATCTGACTCCGGCTTCAGAGGACAAAGCAGGTTGGTTTAGGGTGAAATTGGTCGATCTTTCGGAAGTATTCAACTCAACCCCTGTCCGACAAAAATGCTGTCTATCACAAGAACACTACACTGCAATTAGACAATTGAAAGAGATGAAAGATGTGGTATTTCTTCAACCAGACAAGGGATCAGGTGTCGTCATCATGAAGAGACAAGACTACCTTAAAAAGATGGATAGCACTTTGGGGGACAAACGACGATTTATTCCGGATTCGACCCCAGAGAACAACTTGCTGGTAGAGAAACAGGTCACACGACACCTCCAGATATTACGCTTGCATGGATTTATCTCTGAGGACCTATACAGAAAACTGAAACCGATTGGCACCCAAACGCCAAAACTGAGGGGTTCTCCGAAAATTCACAAGCCTGATGTTCCATTGAGACCTATTTTATGTATGCAGAACTCAGCGTGCCACAAACTGGCACGCTGGCTGGTGGATATGCTATCTCCCATCCGAAAGCACATGACATCACACTGTCTGAAGGACTCATTTGAACTATCAGATATCCTGGAGCGAACATCCGNAAAAAAAAACTACAACGTAGATGCCGATAGCCTGAACGCCGCGTTTATTCATCCTTCACCGGATAACCTGCCCTCTTACTTTTCTTCAGTTCCCTTAGATATAGAGCCATTTTCCTCATAAGAAGACTTCGAGCTTTTTAGAACCTCAAAACAGCTTTTGCTATGGGTCCAGACGGTTTACCATCCACAGTTCTCAAATTTGGAGCACGTCAGCTATTCGGAATAACGAATTCCCTCATCACTAAAACTGGTGCTTTTCTTGTTTCCTGGAAACCCGTGACAGTAGTGCCTATTCCCAAACCCTCAAGTCCAACATTCTGTTAAAACGCTTTCG
>STRG.50697.2
AAAAGTTGGTCGAACTCCAAGGCCGAGGGATTTGTCACGGACGTCATCTTCATGGACTTTAGTAAGGCGTTTGACAAAGTTCCTCACAATGGGCTGTTGCTGAAACTCCGGGCCATCGGCATCTCAGGGCCCATGCTTCACTGGATTGAGGATTTCTTGGTCGGGAGAACCTTTTCCGTGAGAGTTGCACAATCCCAGTCCGCGTGGTATCCAGTTGGCAGTGGCGTGCCGCAAGGCTCCGTGCTAGGACCCATGTTGTTTCTAGTGTTTGTAAGCGACCCACCACAGACCATTCGATCCCGACGCCTTATCTACGCCGATGATCTCAATATCTGGCGCACCATTGGATCGGCAGAAGATCGCGAGATACTACAGGAGGATCTGCAGGCCCTCGTCAATTGGCCGACCACCTGGGGTATACCGATAAAGGTGGACAAGTGCGCGAGCATGAGGATTGGTGGCCCCAACGATACTTCCGACTACTGCCTTGGGAGTATCGTACTCCGTCACACGCAGGAGGAAAAGGACCTCGGAGTTGTTGTCACCAACAATCTGAAGACAAGAGCACACACTGAGAGAGAGTGCACCTCAGAGTGGAAGATACTTGGTCCCATCCGCCGTTCATTTGGGCCTCTGCCCCGGGACACTTTCCGACTGCTTTATGTCTCACATGTACGTCCTCGTTTGGAATATGGCGGTCTGGCTGTCTACCCGTGCACGGCAGCGGAAGTAGCCAAACTGGAAAGGGGGCAACGTGCTGCCACACGCCTCGTGGCCGGACTGCGTGGGTTCAGCTATGAGGAACGCCTAAAAGTCACCGAGTTGTTTCCCATTGCCTATCGACGGCTTCGAGGCGACCTCATCTATGCCAGGCGCATAATCCGCGGTGAGTTAAGCGGGGAACTACAGGCGGAATTCCCGGTCAGGAATAATGATTGTACCAGAGGACACACCCTGACGCTTCATAAGGTGCATTCCACCGGCTTACCGGCCATCTATCGATTTTCAAGGAGGGTGATCAATCTCTGGAACGCTCTACCGACCGAAGTGGTGGAAGAGGAAACCGAGACACTATTCAAGAGGAAATTGGACCAGAACCTGAAGGTTTATTGGCGGAGCAACGACATCCAGCCGGGTCAATAGAGTACGATGTGATGGGGCTCATACGGGATGACTTCCCACTGCCCTTTACCTGAAGACTGAAGACTGACTGAACTGATCTGATCGGAATGTAGCGCAGTTCGGCGCAGGGCGTGGGGACCACAAGAGGAACTGTCGCGGGTCTCGATGTGTTTTCCGGTCACCTTTACTTCCTTATTTCATTCAGTGCTGATTTATTGAAACTGTTCAAGGAATCTCATTAATTTCGAGCGTAAATTCTCTTTCCGTTGATCTTCAAAGACGGATAAACATGCTCTCATATTTTCCGAAGAATACATACTAAACAAACCTTTCGGAAACCAATCAGAAACCGATGGTACGTACAGACTGTACTACAAGGGTTCCTAAAATGTGTCTACGTCAGCATCGAACTTTACCACTGATTGACTTTCATAAATTCCGATAGCCGATCATCTTGGTTACCATGGACTCTGGAAACAAAAAAGATCCACTTGAGGACTATAATCCGTTTGCGGAACCGCTTCCAGCCTATGACTTTGTTATGGCTCGACGTAGTTCGAATACTGCAGCTGTTCTTCCTTCTCCTGACCCAGAGGATCCTGCTGCCTATCGTGGAGGTGATTTGCGGGACACAACACCACCGCCAACACAACAACAACAACAAAAACCCATGATGAATGCGGACGCAATTCTGGCGCTGGAACGTCGCCAGGCCGAGTTAGAAGCTCGAGCAGCCGAATTGGATCGACGGGAAAAAGAACAACAAGCTCGAATGGCTTCATATCAGGCGGGTCCACTCCCGCATAACTGGCCTCCGCTACCGACCTGGTGTCCGTGCAAACCATGCGTACGTCAAGACTTCGATGCTGATATTCCTGTGGATTGTCGTTGGATGGCCAAAATGGGCTACTTATTGTGGCTGGCCTATGCACTTCTGTTGCTGTTAAATATGGGGGGCACATTGAGCTACTTCATTGTGGGTCGAGCGGGGGCGGAGGGTCCACTTTTCGGCGCCTCAATTCTTCTTGTTTTGGTCATGCCTCCGCTTACTTTCTTCGGTTGGCATCGTCCACTGTACAAGGCGCTCAAAAGTGACAGTTCCATGAATTACCTGCTATTCTTCGTCATGTTCTCCATACAAATCGTAATCGTATTGATTCAGTGCTTGGGTATTGACTACCTCGGCTCCTGTGGTTGGATTAACGGATTGAAGACGTGCAGAGAAAGCAAATCAGTCTGTGTGTTCATGCTGGTCATCGCATCCTTGTTCAGTGCGATCGGAGCCGTGTGCGCGTTCCTCATTTTCCGAGTTCATCGGCATTACCGCACATCGGGCGCTAGTCTGCGCAAAGCCAAACTAGAGATGACTTCAGCCGCAGCTTATGAAGCCTCGACCGGATTCGCGTCCATGCCGTGAGGATAATACTCTGAATAGCATCGTAGTTCGCAGCTCCTGCTTCGTTCTGTGTGTTCTCGGAACTATCCCGTTCGTGCGTGTTTTTGAGTGAGATGTATGTGGTTGAATCGCATTCTGTCGTTCGGTACCTACGTGCTTTACACCAACGTAGTGCGAATCCCTCACCCTCCAATGCACCTTTCCATACTTGACCTAAATCGTCTGTTTCCATGGTCATCTATATTTTTCGAGCCTCACCCAGCGTTCCCACTTTCCTGTCGTATCTTTGCACGATGAAGTGAATACATTCCTGTGATATTCCATTTTTATGGTTTTATATCTGTCTGTAACCTACACGACTGCCAGTCTGCCTTCTCATCTTTACTACTAATGTCGCCACCACTACTGCGAATAAATGCGTCCAAATATTTCCTGGATGCCCTTTCTACCAAACATATCCGTATCTGGTTTTTGGTTTGACCTCGTCACAATAAGTGCTGTGAAATTTCAGATCAACCCCCGGTCTTCGGGTTTTTTTTCATCGAACCGTACTCCCGCGCACCCATTCATCTCTTCATCGTGCATGACCGCCCCATCAACCGAACGATGATTCGATTCGACTGTTCACAATGTCGCTGTCGTTCGATTTCTCATGTAGTTAAACGCGGACGTGGTTTTGATGCCTTTACCATCATTCTATTTTCTGTCACGTGCAAATCCGTGCAACGTTTGCCGAACACATTCCACTCGATTGTCACCTAACATTCCTTCACCATCTGCTCTTGACAATTATCTGTATACTGAAGTTCTTTTGGATGCGTTTTTCCCTTGTTTGCTGTTTTGCGCACGCTCTGTGCTTGTGTGTGTGTCATCCCCGGGCCTGTTTTGCTTCCGGTGACCGGAAATGTGTCGGTTATTTCATTGTCTGCATATACGTGGCCTTTCGAGCAGGTTTTTCCCAGGGCATGTTGCGCTTGGTCTTCTATTTCGGTGGGTTTACTGCGGTGCCCGCAATTTCTACTGGTTCTTGGTTTTTTCATAGCCGGTTCTCATCGTGAAACTTACATGATATCTGGTAAGTAAGCCTTCTTCCATAGTTTTGCCCCACGGAATATGTACTGGGCTGTTGTTCAGTGAATGGTTGAAATGAACCTCGAATCCAAAGTCAGGCAACGCGAAGTCAGTAATCCACCTCCAGAATAATCAGGCAACCATAGATGATAACACCGTCGGCGGACGGAAGAT
>STRG.63139.1
TAAGCAGCATCAGGGTTTGTTAACTAACCTGCTATCATTTTTGGATGAGGTGACTCACAGATTAGACCAAGGGGAACGAGTAGAAGTATGTTACTTAGACTTTCAAAAATTGGACAAACCAAGAGCATAGGGGCATGTTTCTTCGCCCACCGTGGAACAAGTTGCCTCCACACGTAGTGACGGCAACCTCGGTCGTTCCCTTTAAGCACAAAGTAAATGTGTGCTGGGCAGAGGTGTTCCCAGACTGTTACTAGTCGTCCTAGGAAGCTCTTTTCATTCAAATTATCCTTCCTTTTCTCCCCTCCCAACTAACTATCTTGTACTGCATATCATCACTCTAGTGTCTCCTCACTGTACCTATCTCTATCACAGCCTTCATGTCAGCCTACTCATCGTCATTCCACATTAACATCTTTACATTTTTCGAGGACTTGGGGTATGTCTTGCATGGTGACAGTAGTGAATTGTGGCGCCGAACCTATATTGGTGCGAGGTTACTGTTCCCGAGGGCGAGCCTGTTTCTTTTCCTTCCCCTCAGCTACTAAAAATACCGAATTATATTAAATACCTGGAAGTTGCAGCACGGCGGGAACTCCTTGGACTTTCAGTGCAAGAAACTGGAGGTCTACTGGCTCAAGCCGCAAGTTCTGTGACCTTACCTAAACGTTATAAGGCTGCTGGACTGGATGGGTTGTCTCTGTCTGTTTTCAAAGATCAGGTCAGATCACAGGACTTGCGGTTTGAGCCAGTAATTATCCAGTTCCTTGCACCGCGAGCCCAAGGAGTTTCCACGGTGTTGCGATCTCCAGGTATCCAATATAATTCGGTATTTGTAGTAGCTGACGGGTAAGGAAAAGAAACAGACTCGCCCTCATTCTTCATAGCAGAGGCAGTGGGTACCTCTCCCGTGTGAGTCTCCTCACCACGGCTCAGTGATGTAGACTCAAGTGTGAGTCTTCCACAACCACCTCTTCAAAAGTACATCAGAATTCGTTTGAACATTGTCGTTGGACTCTTCCACCACTTCAGCTGACAGCGAGTTCCGTAGATTGGTCACCCTCTGAGATAGACGATACACCAGTGGGAGGCCCACCGACTGTAGCTTCTTTAGAGTCAACGGGTGTCCCCTCGTGCGGTCATGTCCGCAAAAAGGGAGCTCTGCACAGGTTTCAGGGCCAAAGTTACCTCTGATGATACGCCTGGTGAAGATCAAGTCTCCTCGAACTCTCCGATAGACCACTAGAAACAACCCTATAATCTTCACCCGTCCTTGGTAGCTGACCCCGCGTAGCCCTCCGACAAGGCGGGTTGCGCCTCTGTGTACTCTATCCAACTTTGCCCCTTCTGCCACCGTACAAGGGAAAACCGCTGGCCCCCCCGTATTCCAACCTGGAAGGTACATAGGCAGCATACAGTACCTTGAAAGCGTTGAGTGAGAGATGGCCGAATGATCTCTTTGCCCACTACTTGAAACGCGTCACACGCACCGCCGACCGACAGTAATGGCTTTCTTAGACTTGAAAGGCGTCTTCGATTCAGTTGATCGAACAGCGCTTTTCAGTGTTCTTCAACGAAAAGGTATGCCCCAGAAGTTCGTGAACCTACTGAGATCATCGTATTCTCATGCTTTTGGCCGCGTTAGAGTTTACGGTGAACTATCCGGTCGATTCGAAACGACCAGTGGTGTTGGACAAGGATGTCCCACTTCTCCATTCCTGTTCAACTTCGTCATGAACGAAATAATGGAGAGTGCGCTGCAAAATCTTGAGGATGTAGGCGTCGAACTAGAAAATGGTGGAAAGCTATGTGATCTAGATTACGCGGACGATGTTTTCTGCTGGTTCGAATCCACGAAACATGCTCAACGTGCACTACATAGACTAGCAAAAGCTGTAGCTCCATCCGGCATGCGCTTTGCGCCTCCAAAGTGTAAGGTTATGTTAAAAGACTAGACGTCAACGATTCCGAGCGTGATGCTCGATGGGGAAGTGCTGGCAGTTGTTGACCACTTCATCTACCTCGGCAACAGCGTGGTGACGGATGGGAGCTCGGTAGTAGAGGTGAGCACGCGGATATCCAAGACTCAAGGGGCGTACGCTGGACTGAAGCACTTGTGGCGCCGACCTGATATTTCACTAAAGTTGACAGGTCCTGTATACTGTGCCGCAGTGAGTTCAGTTTTGTTGTATAGTTGTGAGGCTTGGAGTCTGCGTGCTGAAGATATTCGTCGTCCTGAGGTTTTCGACCACCGATGTTTACTTAGTATCGCTAAGATCGGGTGGAATAGCCGAGTGAGCAATGATGAGGCCAGAAATCGAGTATTGGGTATTAATTTGGAGAACGTTCTGTCACAGCGTATCCAGATTAGTAGACTTCGTTGGTTGGGGCACGTGTTACGTATGACAAATACACGTCTACCATACCGTGTCCTATTCTCTGTTTCTCCTGGGGAGTGGGAAAAACCCACGTGTAGGTCAACAGATGACGTGGCATCGACGAATGAGAAAATGTACAGGAGACTTAGGAAAAGTAGGTGTTTCACGCCTTCGTGGTTAGGGTCTAAAAGATCCATCCACCAGTTGGCTGGATACACTGGAGGATATGGCAGCAATTTGTGAACAGTGGCAATCGTGTTGTCATTTTCTGTCGAATCGGAATGACTGATCGATGTGCGTTTGTACAGTTAGACTGTGTATTCCGTGTGTTGGCTGCTAGGGCACTCTTTCCTTTTCCCACCTGTGTAGGTCCACTCCCTGTTCATCTTGCATATTCATGCTTTCTATTTCAACGTGCAAGATGGTGAGAAAGGCAGTGGCCAGTGGGGCTTGCTCTACTGTTTAACGCCGTACGATGATGATGATCGAGTAATCCGCCCGAGGATACTCCACGCTGGCGCGCACACTCTGTCATTGTTTTCTTTCGTTTTTAGTGACGTGGCCACCATCACTCCCAGATCTTTTTCGCAGACAGAAAGGCGTAGGGGTGCCTCGTGTACACAGTACATTCCATTTCTGGATGGTGCCCCTACTCGCATATGCGCATACTCATCGGTGTTGACTGGCAGTGACCACAGATCTGACCATCTTTCAAGGGCTTTGATGTCCGCCTAAAATAACAAGCTCATCTGCATTTGATGTAATCGTACGCCATATTATAAGGTCGTCTGCACAGGTGAGACACGGCGATTGAAAAATTGGTGGTAGGTCATTGATATAGGCCAGGAAGAGGAGCGGGTCCAGAACCGATCCTTGTGTAACACCACTAGTAGTCACTTCCCAAGTTGACATTGACTGTGCTACTCGTACTGCAAAGGTCCTCCCTCCACAGAATCAAAGGATCTACAACACAAAAGAGCGTTAAGCTTACTTGATAGACGGTCGTGCGGGACTTTGTCAAAAGCTTTGCTAAAATCCACGAAGATTACGTCCGTAGGGTGTCCTTCAGCCTTGGCTATCGTCCAGCGTTTTCGTGCAATTACTAACTTTGTCAGGAACGACCTACTTTTCAAAAAACCAAGTTGTCGGCACAGTATATCGTTTGTCTGAATATGTTACCGGAGTCGCATGGCTAGCAGGCATCCCATAACCTTTCCTACCACTGGTGCTAGAGTGACAAGTCATTAGTTGACGGCGTCGGCCTTCGCCCCACCTTTGTTTGGTGGCACAATGACCGCTTTTTCCATTCCCGGATGAGTTTTCTTCCCTTCTAACGACGCGTTGAACAATCGTGTCACCGGTTGAGTTAACACATCGGCCAGCCCCCTTACCACTAAAGGATGCACACCATCAGGTACCGGGGATTGGTTAACTTTGATGGTACGCATGGCTGCCGCCACTTCTTCCTCGGTGATTTCCTGGCACAACATACGGGGAGCGTCCACTGCAATATGTGAGGGATGATTGTGCCTCAGTTCAGGAGCGTAGACTGACAAGTAGTGCCGCACCGGTATCTCCGCCTTGTGTTCATCTGTAACTTCCAGCAAGTGTCTGTCCTGTAGGACTGGGATTGCAGTTATGGTTCGCGTCCTCCGTCGCAGATATGCGAACAGACGTTTGGGTGCACGAACCGAATCCATTGCTAACTTCTCTTCGAAGATATGTCCTTTTTCTCGCTTCAGTTGGGTACACTGATTTCGGATGTTGCGGTATCGATCATATCCCTCTCCAGTTGCTTGACATTGTTTTCATGCACGATTCCGACGCTTCAAGAGACGCCTAAGTTGTGAGTCAAACCAAGGCGAGCCTTTTGCATGCGGTAGCTGCCAGGATGTGCAATGAATCAATAACTCGCGTTCAACACCAATCGCAGAATAAGAGATTCGCCTGGAAGCAAGGTTTTAATCAACTTGTCAATTGTACATATAGCTGAAAGATGAAGTGCAATAACAGTTAGAATAAGTGGGAAACGAGCAACAACACAAACAGTAGAAAACCAATTTACAGCATTCGTCCTGGGTATATGGGATTGTTTTTACAGACAGTGAGAGATGAAAAGTGAAACCAGTTTATATCTGTTTATGTATGCCTTAAAAAAACTTACACTTCGCGATTTCGCAGGCAGTGGGGACGAACTCTTTGTTCCTGCTAGAGGAGGCTTTCTACAGATTTCTGTTCTTCTAAGTGAGGTTCTGCGGTAACATCGTCTTTGGAAGTACTCTGGTTAGGTGGTGACATCGATAGGGTTTCCGGCTCGGTGTCTGGTTCAGGTCATCGTGAGCAGCGGGACCTAGCTGGCGTAATGATACTGAATTTTCGCAACCATTTGAAAGACGTATTCTTGCGTAATTCGGATTGCATTCGAGCAGTTCCACCTCCTCCACTAAAGGATCGTATTTGGAATATCGGTTATGCTTCTTCAGTAACACCCGGTTAGTATTCAGAAGCCAACTAGGGAGGGATGTCCCAGTAGAATCTCGGCGGTTGTAAACGAATAGGCGTTCATGCGGTGTTGCATTGGTTGCTATACAAAGAAGAGAACGTATGGAGTGTAACCCGTCTAAAAGAACAGTTTCCCAGTGTTGAGTCTCGAGTCCTCACGACTTCAAAGCGAGAGTAATAGACTTTCAAAGCTTGCCGTTCAGACGTGCAACCTGTCCGTTAAATTGTGGGTTGTAAGCAATAGTGTGGCTGATGGCAATGTTTTTCTCGCAAAGGAAATCACGGAGTTCGGTAGACATGAACGAAGATCCGCGGTCAGAATGGAGGCGCGCGGGCATGCCAAAAGTAGCAAACAAATCGGCGAGACACCGAATAACAGTGGGTGGAGCAAGGATAAGCGAAAGGAAAACGGGAAAACTCGTCATTGATTGTAAGAAGAAATTTGTTATGTATGGATGATGGTAATAGTCCTTTAAAGTCTATGCTGGGCTTTTCAAAGGGTTGAGTGGCTTTGAGCAGAGGTACATACGGTGGATTGGAAAACCTTGCGTTCACTTCCGCACAAATTTGATAAGACTTCCTGAACCGAGGACGAGGGATTTCGGGCGTGCACAAAATGAACGATTCGAGTCACTCCCATGTGGCATAAGAATGCATGAAGCTTGTACCTACTTACTTACTTTTACTTTTACGCGACTATCTCCTGCGAGAGGATAATTCGGCTCCATGGATATCACGGACCATTGCTGACCACGTGCGGCGGCCGGAGACAAGCTCCGTACAGATCCTGATCCAGTTCTTTTTCCATCGCCGGGCTCCATAAACCGACCGAAGGCCTAGAAGCTCTACGTCTTTCTCTATAATACTGGTTTACGTTTTGAGCTGCCCACCAAGGCGACAACGCCAACCATGGCAGGGAGTGGGGTAGAGTGTTTGCTTGGTTATCTCTGACTCGGGTCGCCGAAGCGTATGGCCGAACCGCTGAAGTCGTCGACGTTGGAGGAGGACGGGGAGAGCATCGTCTCCCTACCTCGTCGTTGGACACTCTGCCGCGCCACTTGACTTTGAGGATTTGCCGCAGGCACCAGTAGTCGAAAAACTTCTGGTATTTTCAGCTCGTAGTGGCCAGGTTTCGCAGCCATAGATGAGTACGAGCTGGATGGCAACACGGTAAACACGAATTTTGGTTCTTAAGCTGATTTCACTGCGAGTCCACAGCGTTCGTCTTAGCTGAAGAAAGGCTTTCCCGGCGCTGTCGATCCGTGATACCACTTCATCTTTTGCCTGGCCGTTCGGAAGCAGAGTTGAGCCTGGGTATTCGAATGAAGGGACGTATTCGACTGGTGGGTCGTTGATCGACAGTTGTTGAATTGTCTGGCCCAGATCGGTTATGAAAGCTTTTGTTTTGGTCAAATTTACTTCAAGTCCAATGGACCTCGCGAAGGAATTGATTCAGTCGAGGATTGGTTGTAGCGTAACGGGGAAGTCTCCTAGCACGACAGTATCATCCGCGAACTCCAGGTTCGAGACGTAAATTTCCTGGCTAAGCTGAACGCCAGGATAGTTGTGTAGTGCCCGTCGCATTGTCCAATCAGTGGCGTATTTGAACAGCACCGGTGAGAGGGGACAGCCCTGCCTAACTCCGGTAGTGAGTGCGAACTCGCGGGACTCTTCACCGTACATACGAACCCTAGAACCAGTATCCCCTCAACAGCTTTAAAAGCTTCTCGGGCATCCCATCGGATAGGATTATGGTCCGAAGAGACTCGCGGTTCACCGAATCGAAAGCTGCCGGAAGTCGATGAAACAAGCTACCGTCGGCTGCTGGAACTTATAGTGGTGCTCCAGTATTTGGTGCAGTGTGAAGATTTGATCCGCACAGCCTCTGTCACGGCAGAAATCCCCTTGGTTCGGGCGAGTGCGGTGGTCTCTTGCCTCGGAGAAACGGGTTAGTAACAACGCACCAAAGATCTTTGCAGCCACATCGATCAGGTTGATCCCTCGGTAGTTCTCACATGCCGATTTATCACCTTTTTTCGGAATGGGCAGCAGAATGGACATTCCCCAGTCGGGTGGAAATGCTTCCGCTCTCCAAATGGAATCAAAAAGTGTACACAGCCTGCCAATCAATGACGGTGAACATGCTTTGTACACTTCTGGAGGGATGCCATCTTCCCCAGAAGCCTTTCTTTCCTTCAGTTTGTTTATCATTTCCGTGAGTTCCGCGGTGTTGGGCGGGTCACAGTTGCTTTCGTACTAGAGTGGAGGGGTTGATATTGGTTGGTCCGTCCGGTGATCCGTAGACCGGTTGAGCAGCTGACCAAAGTGTTCCGCCATCGGTCCATTTTCTTACTCTGTTCGGGTATTAAGTTTCATGCCGTGTCACGAAGAAGGGAATATGGTTTACAAAACCTATTAGAGGCGTTGCGAATAAGGCGGAACAGTTCACCGAAGTCACCAGTTCCGGACGCCGTCTCCATTTTTTCAGCTATTTCTATCCAGTATCTTTTGCGATCAGCCTTGGCGGAGCGTGTGGCCTCACGTTGCAGTCTGCGGCGTTCGGTACTACCTGCCAGTCGCGCTTCGTGTGCTTTGGTTGACAACTGGAGAGTGCTCTCGGAGATCCAATCTTTTGTCCGCCTTCTTGTTCTCCCGAGTACCGTCCAATTAGCTTCCTTGATTGTCGTCTTCATTTGAGTCCACTGTCCTTCGACAGAAACTTCGTCTGCTTGTGCAGTGGTTGCATTGGTGAGTCGGGTTGTGATTGCTCGTGACAACGCTTCTCGCTTCTCTGGATTTTCTAGGGCAGCAACGTTTATCCGAGAGGGTGCAGACACTTTAGCACGTGTAGACATGAACTTTGAAACACGCGCGTAGGAGGACATGGTTGGTGCCGTTTGTGTTGCCCGTTATTGCACCTCAGTACGCTCGGCAATCCTCCACAGACGAAGCCCAACGGGCTTTTACCAGGATGTGGTCGAGTTGGTGTGCAGTGTGACCGTCATTGGAGTACCATGTGAGTAGATGTTTCTTGGGGTGTTGAAATCGAGTGCTGCAGACAACCATTCTGTTGATGTCGGCTAAATCAATCAGTCGGCCACCGTTCTCGCAGCGCTGACCAAGACCGAATTTCCCGAGAATATGTCGAGTGGATTCATCGACCGTACCTGTGTGAGCGTTCCAATCTCCTGCGATGAAAAGTACTTCGCGCCTCGAAACCAGGTTGATTACCTCCTGCAAAATATTATAGAATTCGTCTTTGGTTTCGTCATCAGCTGAATTGGTTGGAGCATAGATCGCAATCACTGTCAAGTCGTGCGGGGAGCCTTTAGAACGTGCCAAGGCGATTCTGGATGAGACTGGTTCCCAGGAGCTCATTGCATCATTAGCTGCTTTGTTCAGAGCAAACGCGACACCGTAGAGACCGGAGTTGTTCTTCGGGCCACTGTGATAGAGCCAATAGGATGTATCCACACCCGGGACCTTTATTTGTCGGCCACCTGAGTTGGGCAGGCGGACTTCCGAGAGGCAAGGAATATCTACGTCACAGTCGTGTAGAGTCCGCATTGTGATGCACTGACTGCCGACGTCTAGAAACGTCCTGACATCCCAACAGGCTATGTGTGTTCTTTTCCTGCAGCGAATAATCCCAGCTTGTTGTCTTATCACCTCAACCGCCGAGACACGAGGCGCGTCGCTTACCGGGGACGCCGTAGCATGATGAGCGCTTGAGGTTCCGTGAATAATCATAGAGTCGCGGGAGTAGGGTACGAAGCGGTGTCCCCAGCACCGTTCGGCCTTTTTGTTCGAGGTTGCACCTCTAGCCCTTGCACACCCAAGTGCAGATTGCAAGGCAGCAGGGTGTTCCCAGAGGAGCCGGTGGTCTGCTGTACGGTTCGTTCGCTTCCTCTGGAATGCCGGATAAGGCAGTTGAACAGGTCTCCTTTGTAGCCGTTGGATCAGCAGATCTCGTACTCTCATTCAGGAGTATGTCTTCGCATGCCGAACACCATCTCGCTGAGGTTTTTATACCTTGGTTACCCTCAATCTGGTTTAGCCCACATGTCGAGCGGTTTACCGGGGTGTGGCCGCTGATGCATGCTTCAGCTTCGCGGAGCCACAGGTGAGAGCTGGGTGAATGATGGAGACTAAAGAGATGGAGGATGCCCCAAGGGACACGACAGTCAACCAACTCAGAGGTGCTACTCCTCTCGGACACCCCATATACAAGTCATTACTGTTGAAAGCTGAGGCACAGAGACCCAAAGAGAGTGTCTGATACTGGGTTATCACTTCCCGGACGATAAACAACGTCGTACTGAAAGACAAAGAGTTCTATACGCCACCGTTGAATCTTCTCATTTTTAATCTTGCCTCTCGAGCGATTGTCGAACATAAAGGCCACTGACCGTTGATCTGTACCCGGTTTGAAGTGATGTCCGATCAAGAAATGGTGCTTTTTTAATGCTTCAACGATCGTGTATGCCTCCTTTTCAACGGCGGAGTGGCGCTGCTCAGATGGAGATAAAGTTCGAGAGAAAAATCCCACTGATCTGCCGTTTTGGTTGAGAGTAGTTGCAATCGCAATATTAGATGCATCGGTTTCGACAACCAATAGTATTGCCGAGACCATGATGACAACCGCAGCATTCGCAAGTTCTTGCTTGAAACTTGTAAAAGCGTTTAGGATTTCTACGAACACCGGAAAAATGCGTTCGTTACCAAAGGATGAATTTTGTCCGAGAAATGTGAGATCAAGCGCGAGCAATATGCAAACAGGCCAACAATACGCCCCTGGGTTTTGAGAGTATTTGGAGGTGGAAACGTTAGTAAGAGCTGTGTTTTGTAGATTTTCGCGCGCTTGCTCGTTTCGTTTTAGATAGCATTTCATGAACAGTTCTTTTACATTTCAGCTGATGGACTCCAATTATTAGACGAGTAAAGCGTTCTCATTCTGACTTGGTCTTCTCAATCATACTGATTTGACCGATTTCGTTGCTGGTCTACATGTCAGTTTACTCGTCTAATAAATCATGGATCGCTACTTTCGGGACGCTTCCAATCAGTGGACCTACTGGCCTCGAACGTTCAACGCCTTTTTAAAACGCGTGCAATCAGATGACTCCGATAATCTGGACATGCTTATTAGCTTTTTTTCACCTTCTGTTTATGAGCTTGTATCTAACTGTAAAAATTTTGCAAGTGCCATTTCACTCCTTCAGTCTTTGTTTGTGCACCCCAAAAGTGTGGTTTTTGCCCGATATCTTCTCGCTACTTGTAGACAGGATAGTGCACAAAATATAGGCCAATTCGTGTAGAACATCAAGACATTAGCAAAGGATTGCGATTTTCGTCCGATGACCGATGAAGAGTATCGTGATAATGCTATGCGCGATGCCCTTATAGCTGGACTGCAGTCAAATAACATAATAACGAAGCTTTTAGAACAACGGGCTCAGAATTTTCAGGCTGCTTATGACATGGCTCAGAAGCAGTCACAATCCTACGGAGCTGACAGTATTCCGTGTGCATCGGCACCCACCATGACTCCACATACAACCTTTCCACTGGCCCCAAAATCTGAATCTGCACCGATTACGTCTGACATGCCCAAAGAGACATGTTTTTCTGTGGTTATTCTAAACACCATCGTGCGAAATGCCCTGCTAGAGAAGCTATTTGTAAAGCTTGAGGGAAAATTGAACATTTCAAACGTGCATGCAAGTCTAAACCAGTTAGTTCTTCAGTATTTTCGGTTCTGAGTCCTGTAATATCGTCAGTTATTACCGCTGCTGCTCCCGTCTGTTTGTCTCAGGTGACTACCCAGATTCGTGTAAATGGAGTAGAACTACAAGCACTGATAGACACTGGGAGTTCCGAAAGCTGTGTCCCTGTTAGCCGTCAATACTTATCATTGGCAAGTTCATCCGTGCGATTCAAAAGTCGCTATGGCCTTGACATCGCTGACCTGCGATATTACTGGCTACTGCAATGTATCAATTCGCTATTGGGACACTTCCTATGATAACGTAAAACTGTCGGCGATGAAAAATTTGTGCAGATGTCCTTTTGGGGTATGACTTCCTCGGACTTCATAACAAAGTGGAAATACCATTTGGTGGCCCAAGTGACACGTCCCTCTTATGCGGGCTTACAGCTGCTAAAATTCAAGCACTCCCATTATTTGCTTATTTATCGCCATATTGTAAACCGATCGCCACAAAATCTCGGCGATACTTTATCGAAGATGAGAAATTCATCAAATCGGAGGTTAGGCAGCTTCTAAGTGACAACATTATTGAACCTTCGAACTCCCCTTGGAGGGCTCAAGTTCCAATTACTAAAAATTCCAATAAAAAAAAATGGTTGTCGATTACAGTCAGAAAATCAATCGTTTTACGCAACTGCACGTCTACCCACTTCCAAGGATAGACCAACTGATAGAGAATACCTCTCGCTACGCGGTCTACAGTACCTTTGATCTTCAAAGCGCGTGCCATCAGATACGTACTGCTAAAAACGAAAAACCTTACACTACTCTCGAGGCTGGTGGCAACCTTTCCCAGTTTCGCCGGATACCATCCGCGGTTACCAATGGTGTAGCTTGCTTCCAACGCACTATCGATAGCATTTTGAACGCCGAGAACCTGAGGGATACCTTCGCTTATGTCGATAATGTCACCGTGTGTGGCATGACCATAGATGATCACACTTACAACCTTCAACTTTTTCTAAAAACCGTAGCAAAATATGGAATGACGTAAAATGCTTCAAAAACCGTAACTGCCAAGAAGGAAATGAAACTCCTTGGCTATTATGTAACCCAGGATACCATCAAGTCCGACCCTAACCGCATGAAACCACTGCGCGAGGTCCCGCCTCCTAGTAACCTGAAATCTCAACGACGGATGGTCGGCATGTTTGCTTACTATTTCCAGTGGATACCTTCATTTTCCGATAAAATCGGGCCGGTTCGGAATACAACATTTCCTCTTCCTGTACTTGCGCGGGAGACATTTGAACGTCTCAAACTAGACTTGGAGAGTGCGGTGGTCGTAACAGTGGGCTATAATATTCCACTAGTCGTCGAGACGGAAGCTTCAGACACAGGGATCGGTGCTTCATTGAGCCAAAACAACCGACCGGTGGCTTTCTTCTCTCGCACCTTCACTCCTAGTGAAAAGCATTCAGCTATCGAAAAGGAAGCTTGTGCAACTGTCAAGGCTATCCGAAAACGGCGCCATTATTTCCAGGGTACTCATTTCAAGCTAATTACTGATCAAAGATCCGTGAACTTCATGTATGACGGAAAACAGTCAGGCAAAATCAAGAATGATAAGATCCAGAAGTGGTGGCTTGAGCCATCAGCCTACAATTATGACATAATCTACCGGCCCGGTAAAGATAATCATGTAGCTGATACACTTTCTCGAAGCGCCTGTGCTTCTAATGTAAACGAAACTCAGTTGAGATACTTGCATGACTCCTTGTGTCATCCTGGGATAACTCGCATGCTTCACTTTGTGCGCACCAAAGATTTGCCTTACTCTGTGGATGAAGTCAGAAACATGATCTCCCGGTGCCCGGTCTGTGTAAAGATAAAACCGCAGTTTTACAAACCCACCGAGGGTCAAATCAAAGCCTCGCGACCGTTCAAGCGGCTGAGTATTGACTTTAAAGGTCCACTGCCTTCCAATACCCAAAATCGCTCCCTCCCTACTGTTATTGATGAGTACTCCCGTTTCCTCTTTGCATTAGCTTGCCCAGATATATCGACAACTATGATGATGAAGTGCATGTGTCAACTATTTGTCTTATTCGGCATGCCCGCCTACATACACTCTGACCGAGGATCCGCTTTTGTGTCATCGGAGCTAACAGTTTCTACGAGCTAAGGGGGTGGCACTCAGTCACACGACGGCAAACAATCCTCGAGCTAGTGGCCAGGTGAGGCGTCTGAATGGAACCCTATGGAAGGCGATCTCTCTGGCTCTAAAAACAAAAAACCTCTCGATTTTGCAATAGGAATCAGTGCTTTTAGACCCACCACTCAATTCGCTCACTACTCTGCACTGCCACAAACACTACTCCACATGAGCGACTGTTATGTTATGTTCGACACTCGACTAATGGGACGTCCATACCTGCGTGGTTGATAATTCCTGGCCCCGTGTTACTAAAGCGCAGGGATTGATCCTCGAAGTATGATCCCTTGGTGGAGGAAGTAGATCTAATCAGTTGTAATCCCCATTATGCCCTTGTGAAAATGTCGGATGGAAGAACAGAAAACGTTTCTGTTCACCGATTGGCTCCTCGAAGCGATACATCTACGCCATCCATCATTGAATCCCCATTAAGAACACCACCCAACGACCTACCACAGGATCAGTCAACAAGTCCCGACGTTAGTGATAGTCTTACAGTGCATGTCACTGATGATGTACAGCCACACGGATCCCAAAGATGACAATCTATCTGAATTACTTATTCGACAGCAGCGTACACGTGCATACTCCCTACGTAGTCGAGAAGCATGAATGAACACTACACAATGTAAGTTTCATCTGGTCCACTACTAGCCCCTCTCTCCCTTAAAAAAAAATTATGACGACCGATTCTTTTCTAGCCTGGGCGAATGTCGTATAAGTTCTCGCGCGCTTGCTCGTTTCGTTTTACATAGCATTTCATAAACAGTTCTCCCTTTAAATTTCAGCTGATGTACTCCAATTATCAAACGAGTAAAGCGTCCTCATTCTGACTCGGTCTTCTCAATCATACTGATTTGGCCGATTTCGTTGGTGGTTTACGTTTCAGGCTGCAATCTTTCTGGATCTGATTTAACGATGCCATTGGACGCCTCGTAACGCAAGATATTTATCTCCGTGCTTCGGAAAATGTTCTTGGTTTTATTGAACGTTATGCCATGTTTGGTGGCAACTTCCAAGAACCTGTCTGGATTACGATCGTAGTCGTTCTCATCATGACCACAAATAATTAAGTTGTCGAGATAGGCAAAGGTGCCGCAAACTTTTCAGTCGAAATTATTGTCTATCGTCCGCTGAAAAACCAGGCAACACCGAATAGAATCCGAGAGAACTGATAGAGTTGATTACAAGCCTCGAAAGCTGTGCTCTTACGTTCTTCAATTTTTATTGGTATTTGATGGTAGGCACTTTTCAGATCAAGGATACTGAATACGGAATAACTGGCAATCTTTCCAATCATTTCATCGATGGGAGTAAATGGGTAAGCATCAAGATAAGTGAGTCTGTTGATAGTCTGACTATGGTGGACGACCATTCTTCCCTCGTGTCGTCCATTGGAGGTCACCAAAACTTGCGCCCTCCATGAAGATTTGGACGGTTCTGTTACGCCGGATTCAAGAAGCGTCCATATTTCCTATTGGATGAATGGTTCGTCTTGAGGTGTGTGGCGTCGGGACTTTTACTTTTACTTTTACACGACTATCTCCTGCGAGAGGATAAGTCGGCTCCATGGATATCGCGAAGGTTTCGTGAATAATCATAGAGAGTCGCGGGAGTAGGATACGAAGCGGTGTCCCCAGCACCGTTCGGCCTTTTTGTTCGAGGTTGCACCTCTAGCCCTTGCACACCCAAGTGCAGACTGCAAGGCAGCAGGGTGTTCCCAGAGGAGCCGGTGGTCTGCTGTACGGTTCGTTCGCTTCCTCTGGAATGCCGGATCACGCAGTTGAATAGGTCTCCTTTGTGGCCGTTGGATCAGTAGATCTCGTCTGCCCATTCAGAAGGATCTGTCTTCACATGCCGAACACCATCTCGCCGAAGTTTTTTAGACCTCGGTAACCCTCAACCTGGTTTAGCCCGCCTGTCGAGCGGTTTGCCGGGGTGTGGCCGCTGATGCATGCTTCAGCTTCGCGGAGCCATAGGTGAGAGTTGGGTGAATGATGGAGACCAAAGAGATGGAGGATGCCCCAAGGGACACGACAGTCAACCAACTCAGAAGTGCTACTCCTCTCAGACACCCCATACACCCCTCGGGACTTGGTGGCGATTGGCCTACAGTCTGGAGAAAGGGACTGGGATTCAACACAAGCAGCGAGTAAGCCTGAGACGGGGATTTCAACGCGCTGGTGTTGTTTCAAGAAGTCGACCCAAAGGCACGTCAGTACAGAAGTCGGGTAGAGCAGACAGCTTAACATGGTTATAAAGGGTATTTTCGTATTTGAGAGAAACAATACAAAGTCCGTGTGTAGAATTAGGTAAGCATGTGGAAGCCATTGTGACACGGCTGTGTGAATTTATTATGGACCAGTTGTGTTTTTCTACGATGGTTTGGAAAATGTAGCTCTCGGAGCTTCTCGTGTCGATGAGTGCACGCACTGAAATGCCGTTTACGAATATACTGATAGTAGCATCGGATAGACAAGCGGCTGCAGCAGCAGCAGTAGTGCCAGACAGAAGTGAGTTTGCGACAGAGGCGACGCGATCGTTATTTCGCTTTGACTGATGTGCACGACAGACACGATGAAAGTGTTCTCTCTTTCCACGAGTATTACATAAAACGTTTCTCGCGGGGCGGATGACAAGCGTAACCGCAGAAATAGCTGGAGAAATAGCTCACAGCTAAGATCACATCCTCCAAAGTCGGCGTTTGGGATGCAAAAGACTGAAAAGGTCATATTGTTTGTGATATGAAATACATAGATGTATCATGATTGTACGATAAACACTGTGTGTGAACTAGTCCCAGTTTTCTGGTGAGATCAAACGTTGTTTTGGGACCGAGTTGTTTATTTTCCAGTAGTCTGTCAAATTTCACTAGATAACAAACCACAAATGAAGGATTCACGAATAAATTCATCACGACTTACTCCATTAGTAACTGCCTTGAAGTTACAATCCACGGCGAGAGATTTCAAACGTTGAAGGAACTGGTCAATTGTCTGACTGCTTTCTTGACAGGCATTGGAGAGAACGTGTCGGACGAAAATCTCGTTCCTAGGTTGGATGTACAGATTAGTCAACGTTTCGATAGCAGAATCAAAGTCTCTACAATCGGCGATATGCTTGTGGACAGACGGTAAAACCGGATTGGTTAGGGGGGCTAGTTTATCCACATTTAGGTTCTTTATGTTAACCAGATAGTTATCCAGAGTTTTCCAATGAATCCAGAGATGGGTGATATCAGACGAATGAGGATCAGCATCGAATCGGTCCGGTCGGAGCACTCGCTCCATTTGTCATGTTAAATAAATTGTACTGAATCAACAACGTGCGTTCAACACCAATCGCAGAATAAGAGATTCGCCTGGGAGCAAGGTTTTAATCAACTTGTCAATTGTACATATAGCTGAAGGATAAAGTGCAGTAACAGTCAGAATAAGCGGAAAACGAGCAACAACACAAACAGTAGAAAACCAACTCACAGCAGGATGGTAAAGCAGAAGTTTGGCATAAGTAAAGGATTTCATCCCGAATTACTCCTCAAGCCTTGTCTATTTCGTACTGTCCGTGCGGATACCACGTCAATGAGGACGCGGCCTCCCTGACTTGTTGGAACAGCATTTGCCAGACGTTGAGTCCACCCTGTAGTTCAAGAACGAATATCGCTCATCTCTTCCAGCTGATGGTCAACACCGCATGGTCACTGCACTCTAGTGGAGGTAGGTACTCAATCTGCTCAACATCGGAACGTCTTGGAGATATCACCAGATATAAGATAGACGTTTGATGATCTTGGAATCGGGTCGGCATTACGACGTGTTGGTACAAAGAAAGCTCCAGTACCGTTGAAAGGAACTCGCGGGAAAATAAATCCGCTCCCGCATTGCTCCGCAGATTCTCCCAGTCCACATTCGGCGAGTTGATGTCACCTAAAATTGGACGGTGACCATCGCCAGCCCAGCGTCGTACGCCGGTCAGTATTTCCCGAAGATCTGCTTCGGGAACATTGTTGACAGAACTCCTCGGTTTGGTATGAGACAGGGAACGAGTTCCAAAGAGTTCATGTAAATCGGTGATCGTACGGATTTACAAGTGATGATAGGTTCCCCCTGCGAAAACCACAGGAAAATAAATTGGGTTAGCATCGCATCTTAAGCGCTCGTTGGCATTATTCTCCACCAATCATCAACATCAACCGCTCGCGAACAGTGCTCCCGCGAGAATCAGGCTCGATTTAGACCTCGCCGAGGTTGTATTGATCACATCTTGACTCTTCGACAATTTCTAGAACATAGGTACACTGTTTCCGTTTTTCTTGATCTAAAAGCGGCCTTCGACTCAGTGGACCGCACAGTTATCTGGCGCTACCCCTTATTGAAGGATGTACCAGAGAATTTCGTTTGCATTAAGTCCCTTTACACGAATGGCCGAAGCCGAGTTCGGACTGACGGTGTCCTTTCACCCAAGTTTACCACGAAAAGTGGTGTTCGTCAAGAGACCGCGCTTTTGTCGTGTGATAGTAGTGATATTGAACTCTTCTCGGGTGGAAAAATATTAGACTTTGAATATGCGGACGACATAGTTCTAAGTGAAGATCCAGCAATGTTTGGTATGCGTTTTGTACCTTCAAAGTAAAAGATGCTGTTGCAGGATTGGGTTGGTCCAACATCAAACCTTTCAGTTTCTGGAGAGACTGCAAACCAAGCAGATGAAATGTCTTTGCCTATACAGAAGGCTCGTTTGGCATTTGCCAATCTGCGTCGTCTGTAGCGTCGACATGACATCCGTTTACCTATCAAGAGTCAAGTGTACGCTACGGCTGTCAGACCCGTGCTTCTGTATGGTTCGGAGACATGGCCACTACGGGTGAAGGATATACAAAGATTGTCGGTATTTGGGCACCGATGTCTTCTTAGTATTGTTCGAATCTGGTGCGAACACTGTATAGGCAATACTGAGGTTCAGCTGAGAGTCGTAGGTTCATAAATCAAGTCATTAGATAAAACACTCAAGCCCACCAGGACGTGTTGCGTGTGTCCCCAGATAGAACTCCTTGGCTCGCCATGTTCACTGAGGCGGGTAACGGTTGGAAGATGAGTAAGGGTGGCCAGTCCATAACATGGATAAAAGGTATGGAAAACCTAACCTGTGGACTTGTCCATGTAGGACGTGTTAGACTTCCTGGGTGGGGTCCGAGAGACCCTCCCACTCAGTGTTTTCGTACGTTATAGGAAATGGATAGGTGTCGTTATCATTGTCGCTCTTGTATTCGCTTACTTTATCGTCTTTATACCGATATTTGTTGTTTCTTTGCTGTTCCTTTAATATTGCTGTCCTTTCTCATTGTTCCCGATTGAGGCTGTCGCTAGGAGATGGCAACCAAAGCCACCGCACCTAATGAATGAGTAATGGTTGTCTGAACTGAACTAGTCCAAATAGGCCTCACCAACCGTGGATATCTTCGACATCAGTTGGTCTGTTAGAGGTTTGCAGATCCGTCCTTCCGGATGTCACACTCAATGAAGTGCGGTAATTCCTGAGACGCCAACTGACTAGTAGCCTGAGAAATAACCCCGAGCAGTGGTGGATTGCGAAATGTAGGAAAATGGATAAGACTGCGCCTGTTGGCAGCACTCACAGCCTTTATCGTTTGATTAGGGGCGTCGGTTCGCTGAAGCCCGGTATAAGTTAATCAGGAAATCCGAAGGCTCACTGATTCACTCTCAGAGACGTCGTCTGGACCGTTGGGTGGAACACTTTAAGGACCGATTCAGCTGGCCCACTTCAACAACGGACCTTTCGAATATACCTGCCAGCGAAACGATGCAAGTGGATATCACCCCTCCATCAGAAACGGAGGTTATGCGGGAGATAGGTTGCTTGAAAAGGTACAAAGCTGCTGGACCGAATGGATTGTCTATCTTTTTTTCAAGGATAGGGACGAAGCTTTGGTTTCGGAGTTAACAACACTCCTCCGGGTTCTTTGGGATAGTGAGCGGATTACCAGGGAATGGTGTGAATCGGCGATTCTGCCGATTTACAGGGCGACAGATTCTCTTGTGAAAACCACAGAGGAATTAGCTTGGTAAGTATCGCATCCAAACTGCTCACTGGGCATATTCTCCACCGGTTATCCAGCCCCCGCGAAATGTGTACGCGTCAGAAACAAGCCGGTTTTAGACCCGGTCGGGGTTGTATCGATCATATCTTTACTCTTCGACAAATCGTACGGTACGAACATCTTCCATTGACCCAAAATCTCTGTTTTTCTTGATATAAAAGTGGCGTTCGTTTCAGTCGACCGCACGGCTCTCTGGCGCCACGTGTCATGGAACGGTGCTCTAGATAATTTATTTTTGGTTTTTAGTGCTTGTACCCAAACAGCCAAATCTGAGCTCGTGCTTACAGTGATCATTTACCCGAGTTCACCACGGTAAGTGGTGTTCTTTGGGGATACGCTCTTTCGCTATTTTAATGGTTCTCGAGATAGTCCTATCTTCGTGTAAAAATAGTGGCATCGATCGTTGCTCAGGCAGTAAACTGTCTGACTTGGAATACGCGGACGATATTGTTCTTCTGAATGAAGATCGAGGTGAGTTGCAGATATTTTTTGATTGACAAAACAATGTAGCAATGTTTTGGATGCATTTTGCACCTTCAAAGTGTAAAACGCTGCTGCAGGACTGGGTTGGTTCAACACCAAATTTTGTCTTGGCAGGGAAATTCTAACTGAAGTAGATAAGTTTTGTTTTCTGGGCAGTTACATCTCACCAGGTGGGCAGATATCTGATAAGGTGTCATCGCGTATACAGAAGGCATGTTTGGCTTTTGTCAACCTCCGTCATCTGTGGCGTCTTCGTGACATCCGATTGTTTGTCAGGGGTCGATTGTCATCATCATCCTACAGTGCTAAGCAGAAGGGCAAGCCCCGCTGACCAGTGCCTTTCTCACCAGTGCCCTAACCAACGAAGTCTACTAATCTGCATAGGCTCTGGTAGAACATTCTATGAATTTTTTTTAATTTTTTCATTACATGCATGCGCATGAGTGCAGGCGAAGGGGCCCACTACCACTGTTGCGGATAACCGGTAACCGAACCCTGAGACTTGTAGTGGTGAAGAACCACATAAGGTCCCAAAAGGTCATATAAAGTGTAGTCTGTTGCAGAATAAATAAAGCCTGTTCACCTCGGATACGTCTAGCCAACTGGATATCTTTTGGCATGATTGCGACTCGCTTAGCGTGGATGGCGCATAAGTTGTTGTCCTCGAACAGATCAACCAAGTACGCCTCACCCGCTTCCTGAAGAGCACCAACGACAGAACCCTGGAAACGTAGATCTGTCTTGAAATCCTGTGCGATTTAACGAACCAAACGCTGGAACGGCAGCTTGTGAATAGGCAATTCTTTAAACTTCTGATACCGTCTAAATTCCCGAACAGCGACCGTACCCGGACGATAACGATGCGGCTTCTTCACACCACCGGTTGGTGGCACCGACTTACGGGCTGCTTTGGTGGTTAATCAGTACCCGATACTCGATCTCTAACCTCAGTACTGCTCACTCCGTCATTCCGCCCAATCTTAGCGATGTGAGGCAATTATTGGTGGTCGAAAACCTCAAGACGACGAATATCTTCAGCACGCAGACCCCAAGTCTCGCAACCATACAACAAAACTGGACGCACCGCAGCACAGTACACACGACCTTTCAGCTTCAACGAAATATCAGAAATACCAGCCACAAGTGCTCCATTCCAGCGTACGCCCCTCGAGCCTTGCCTATCCACGTGCTCACCTCTACTACGGTGCTCCCATCCGTCGTCACGCAGCTACCGAGGTAGGTGAAGTGGTCGACAACCGACAGCACCCCATCGAGCATCAAGCTCGGAATCGGTGACGTCCAGTGTTGTGTATTGCGACTAGTTATTGTATATCTTGTTTCGATCAAACAATCATCACGTCAGAGTGAGAAGATTAAAGGCCCAGAATACAGACTTTATTCGTTCAGCAGATTGAGCATATACGCTGAAATATAAAATGTAAAAATATAGAAATGCGCATTGCGTTTGGACAGTAATAATTGGCAGTTAGTACACCACCTTCTTCCCCGCTGAATTTTACAATTCAGATCACAGCAGTTACAAATGTTTACACTTCACGATTTCGGAGATTGTACAGCCGTACTCTTTTCTGTTTATCTGCCAGCGATGTTCAGTGTGTTGTCAGGAATATATTAACCTAGTACTTCTGTGTGAACGGGGTCATCAGTGTTTGTGTGGTGATCTGATGTGTTATCTGTGTCTGACGCAAAAACATATCCCATCAAGATTACGCTGCACCTGCTCTTTTGGAACAAGGTTGTGAATAGAAAGTGTCTCCTCGCGCCCGTCTGGTAGACGCACTTGAGCATACTTTGGGTTACATTCGACGAGTTCCGTTCCATCTACAGCAGGTTCATACTTCAACGAACGGATATGGCGCCGCCTCAAGACTGGTCCGGGGACAGTAAGCCAGCTTAGTAAGGAGACTCTCGATGTGGATTTCCTGTTGTATCGCACCAAACGTTCGTGTGGGGTGGCGTTCGAGGCAGTGCACAACAGGGAGCGAATGGAATGAAGTGCATCTGGGAGGACGGTTTCCCATTCGGTGATAGGCTGAGACCTGGATTTAGTGACGAGCGAGATGCAACGCCATATGGTGCCATTTAGGCGCCTTACT
>STRG.44673.3
ACTGAACTGAACTGAACTGAACTGAACTGTAACCGGGCGGTTTGTTCAGTCTCTGCGCTACCGTATGTCGACTAGCTCAGATGGTGTGGAGGTCGATGACTCTTGGCGCGTTGATCTGGAGATAGCCTTATTAGATGCTGACTTCTTCAGAATTCGCACTATATGTGCGAATCGTCCGGTACCAGCGAATACCCGAGCTGAAGTGTGGCGCATTTGTCTTCAACCTGAACTCCAAGGTCAAGGGATGACCGGTTTCAGAAATGTGTTCGAATTGGAAAATCAGCACGAGTTACACATAGATTGCAAACGAGCAGCACAGGAAGCGGTTGAATTTCTGAGCTCACAATCTTCCGAGCATACTGCTTGTCTGAAGCTATGCGAAAGCGACGATGATGGCGACAATGTTCAAGGATCACCACTGGCTGATGAAGATAAATTTGATTTTGGCCGAGAAACGGAACCAGACCAACCGCATGGCATACCTTCTGTTATTCAGCTTACCAGTGATTTCGAATCTGTTATCACTCATTTCACCGAGACTTACAGTCTAATCTACACATCAGATAACGGATGGGTCTCTATTCTCAAACTGCTCTACTGCACCTTAAAGCCTGTCGATAAACACGATCTGTATGCATGTTTCTCCTCAGTTTACCATCGATTTATCCCCAACGGACCTGATGTCGACCATCGAATGTGTCATGTTTTTCGGCTGCTTTTCCAGTATCACGAACCAGAACTTTGTAATTTGCTGGAATCTCTGAAAATTACTCCAAATCTGTATGCAAAATATTGGTTGTTTAGTTTGTTTGCCAACACCATTTCACACGCAGCATTGGTCGCTTTGTGGGATGTGTATTTTCTCATATCAGATCCCTTACTTGGGTTGTATATCGTGTTGGTCCTACTCATTAATGCCAAACCTTCATTGATGGATACAAATGATCTTGGCCTTATCAGTGATGGTGTCTCATGCTCCTTGGATGAAGTCAGTGAAAGGAAGTCAACGAAAACGTTTGATAAAAATACCGTTTTACAAACGCTTCTGGACCTCCCGAAGCCTATGGAGGCGAACGATGTAACCTCGTTGATCGAACTGACACAGCTATTTTCTAGTCGCACACCAAGCTCGTTTCGTTCGGAATTCTCATCTTTTCTGTTTGGAAACACTGTACTGGATGCAGAAGATGGTCCATCTATGCCACCCGTTGGGCACTTGTGTCTGCCAGTGACGGTTCAAGAAGTATTAGAAGCTCAAGCGGCTTCGCTAAAGTATTCAAATGGCACGGCGGCCGACGTGCCTAACGAGTTCAAACCTTCGGTCAGATTTCTTCTGGTTGACTGTCGTCCTGCGGATCAGTACAACTCGGGGCATTTGAATACAGCGTTTTTCATCGACTCACAGTTGCTCCTGTCCGATCCGAACTCATTTCAGTCGACTGTGGAGGTAAATCTACTATTTATTTTTTTCTGATACATTGCCTTCTGACCCTTTAAACCGAGTTTGATAAAAGAGTGACACAGAAAAGAAAGTCACTTGAGCAGAGTTTATGCAGAAATCCGGACAACACATTTCCTCTGAATAATCCCATTGAACCAAATAAAAGAAGACACGATGGCGCAGGTTCTTTCTTCACTTCATCATATACGTCAATGTCACGTGGTCGGGATACATGTTTACGAAGTGCGTTTGGAAAATCAGTGATTATTGTTAATATTGTTATTATTATTATACACTGAGCCAACACGACAAATACAGAAACGGGTAACAAAGAGCGGAAGATAAATATATCAAATAGTTTTGCTGTTTGTCCCCCCCCCCCTTTGTGATTTTTTAATACATTAAAGACAACTAATACGATGGCGATAAAATGCAACATCAGCAAGACGGTTGGTGAGTCATCGTTGTGAATTGGAGTAAGATAAAAAGAACAAGCTGGCTAGAATTGATATGGTCTATCAGTTTCGTCTGCTTTCTGTCATCTGGTCACGCACAGTTTATAGAACTACTTTGCAAGATTGCGATGCAGTACAGAATAATGGGACATAAAAATAATAAAGTTTTAGTGTAGACGTGGGGATAGTCAGTCAATCAAGGTCTGGACAGATTAATGATACAGAAGTACAGAATCAGTCAACCAACTAATGGGGTTAGGGGCGGTCAGAAATGATTGTCGTGATCAAAGTGTGGGGCGGAACATTCGGTGTGGCCTACCAACTTGACCACAACGACTAAATTAGTTGCGTCACGGAAGTCGTTTGGATACACGGATCAAACTCTGATCAGTTAATGAAAGCGACGTCCGAAACTCAACAACCGTCGGTCCCATAATCTTGGGACGATATCAAACATTGTTTCTGTTCGTCTGTGTTGTGTCTGGTTGAAGTCTTGCTCACTACGCGGACAACCGATCAATATTCCTCATGAATGGACAAACGCCCGATTTGCCTTGATCTTTAATCATGCTTTAGCGCCAGCAGTATTGGCATATCGATTTTGCTGTGTACTGATTGGTCTTACTCTGCTGCGCGTGACAGCACATGTAGTTTAGTTCTTTATGCCAGCTCAATTGCTTGTTTGCCGCTTACTCGCCGGCTACGGCCGGGGTTTGTATTTACAATCGCATAAATAAATGCAGTGCCACCATTAACTGTTCTGCTACTAACTACGGACACAACAGTCTGATAACCGATAAATAACTGGGTTCGTGTCATTATTGCTATCGTTTGCATTATGATACTCCTGAAAAATAAATTACCAAACGAGATATGCTCATTGATTTTAATGGGCAGTCAAAGTTTAGTCCTCCCGGTGTAGTGCGAACCGCAGGTAGGAAAAATAAACTGGGTGATCACTGAACCTCAGTTTGCCTTAGGTGGACCGGGATAGGGAACAATGAGTTCTTTGCACTGAAGGTAATTTCTTGACCTACTAGGTGGTTTCAAAAGTGTTCAAATCGACAACCGACTTTTGTGGCGACTTGTTGGTCAGTTCAGTTGGTTCACGTGACAACATTCCTGATCCGCATGGGCGTCGAAGTCTGCTGAATAAGGTTCTTACCAAGCTCTTCCTGTATCTTTTGAGACATATACTTTGTAAGTATAAATATAATCCAGTTTGAGTAGTTTTGTGCCGAATGCATGTCCGGACAAGTGCCGCTGCCTAATGGAGTCAAGAGTAGAACACAGGACGATAGAGAACCATCCAGCATCCGAAATAAACCATTATTATTATTATTATTATTATTATTATTATTATTATTATTATTATTATTATTATTGAATGTTCGCACTTTAATTATTCACTGTGTAGCACAAGACTTCATTTTTCTTCGGAGCCTCTGTCACTATTTCGCGTGCATGACGACGACAGGGCAATCGGTTTTACATTTTTGCTTCTAAGATGGTGGAAAATCGGCTGATACCGGTGTAAATGAACTCTACTAGTGTCACCGAAACTGAATCCTGCTGTACGAGCGTTTTCAACAATGCTTTTAGATCTCAGGAACAAGCTTCTATGCGCGACACACTTCTGAATAATGAAGTGATGTCCTTATACGTCATAAATGATTCGTGATAGTTCGCTTCTGTTGAACAGTCTTTCAGTCTACGTCAAAGCTGCTTCTTGGTGGAATGTTTTTTAAATCTCACGATCAGCTGAAGATTTCCGCCTGATAAAGTGTGCGTTACCAGCTGACTGAAAGCTCATGAAATTAATCGTCAGTATCAGTCTTGCTTAGATTCTTCCTGCTTTACTCGAATGGATATAGGAAACGTTGTCCCAAATAAGATTATGGAAGTTTTGCATACTTCTGAAGCGTAAATGAACACACTGAGAACCGCTTGCGAACGGTTTTTGTACCACACGATAGTAGTGGACATAGCATACCTTACAGCCTCAAAGTCCCTTTTCACTATCAGGGATAACCGGCAACCTGACCTCGACAGTAGATTACTGTCTACCGTCAAAGTGACTAGCATTGGTGGCATTCAAGACTCGGAGGTGTAAATTCGGCGTTCTGAATCATTGAACTATCAACGGTTATCGACGGCAGAGGATATGACGCTTCTACCGGTCGATCCATCACTTTATTCTGGGAGATGTTTCCTGATGAGTTCACTCGGGCTACCGCCGTGTCGATTTGCTACCGGTTTTTTAATCCAATATGGTAGACGGTTCTGCCAGTCCGACGTATGCATCGACCAGATTTCCACTCTCCGCCGACTACTTGAAACGCGTCACACACACCGCCGACCGACAATAATGGTTTTCTTAGCCTTTAAAGGCGCCTTCGATTCAGTTGATCGAACAGCGCTTTTCAGTGCTCTTCATCGAATAGGTATGCCCCAGAAGTTCGTGAACCTACTGATATCATTATATTCTCACACTTCTGGCCGCGTTAGAGTTTACGGTGAGGTATCCGGTCATTTCGAAACGACCAGTGGTGTTCGACAAGGATGTTCTATGTCTCCATTTCTGTTAAACTTTGTTATGGACGAAATAATGGAGAGTGCGCTGCAAAATCTTCAGGATGTAGGCGTCGAACTAGGAAAGAGTTAGTGGAAGGCTATGTGAGCTTGTTCGAATGCACGGAACATGCACAACGTGCACTAGATAGACTTTCAAGAGCTGTAGCTCCATTTGGCATGCGCTTTGCACCTTCAAAGTGTAAGGTGATGTCACAAGACTGGACGTCAACGATTTCGAGCTTGATGCTCGATGGGAAAGGCTGGCAATTATCAATCACTTCACCTACCTCGGCATCAGTGTGACGACGGATGGGAGCACAGTAGTAGAGGTGAGCAGGAGGATATCCAAGGCTCGAGGGGCGTACGCTGGACTGAAGCACTTGTGGTTCCGACCTGATATTCTCCTAAAGTTGAAAGGTCGTGTGTACTGTGCGGCAGTGCGTTCAGTTTTGTTGTATGGTTGCGGGATTTGGAGTCTGCGTGCTGAAGATATTCGTCGTTTTGAGACTTTCGACCATTGATGTTTGCGTAATATCGCTAGGATTGGGTGGAATAACCGAGTGAGCAATAATGAGGTCAGAAAGCGAGTAGTGGATATGTTAATTCGGAGAACGTTTTGTCACAGAGTATCCAGCTTAGTGGACTTAGTTGGTTGAGGCATGTGTTACTTATAGCAAACACACGTCTACCGTACCGTGTCTTATTCTCTGTTCCTCCTAGGGAGTGGAAAAACCACGTGGAGATCAACAGATGACGTGACAACGAGGAATGAGAAAATGTACAGCAGACTTAGGAAAAGTAGGTATCTCATATATTCGTGGTTGGGGTCCAAAGGATCCATATACCAGTTGGCTGGATACATTGAAGGATATGGCAGCGAACCGCGAACAGTGGCGATCGTGTTGTCCCTTTCTGTCGAATCAGAATGACTGATCAATTTGCGTTTGTACAGTTGGACTGTGTATTTCGTGTGTTGGCTAATAGGGCATTCTTTCTTTTTCCCACCGGTGTAGGTCCACTCCCTGTCCATCTTGTATATTCATACTTTCTAATTCAACGTGCATCATGGTGAGAAAGGCAGTGATCAGTGGGGCTTGCCCTGCTGTTTGACGCTGTACGATGATGATGATGATGATTCTGACGTCTCATGACGTAGTGCCAGCGTCTCTCCCATTGGAGCTGTGTTGTTCGCCACTCCGAATTCCAGGGTTAGGTCGCCGGTTTCACCAAAAATGTAATGAAATTCGCAACTCACAGGAAGCTATCGCTCACGTCTACTCAGTATTCACAGCAAGAAATACCTCTCATCGACACTCGCGGTTTGAACCAGTGCTTATTCTGTGCACCATTCCCTCCACTCTTCATGCCGCCTTTCCTTGTTCTTGAATGAGATGCGAAAGTCTTTCTCGCCACATACTACCCATCTCCAGTTTTCGAACTACTCTTTTCCTCCCTCATTTTTACTGTGAGCCGGCTGGTGCGCCCACGTCCGCCAGTCAGTCTCTTTCTCCTGTATCCCATACTTAAATTTTGCCAGCCGCTAGTTCCAGCTGATGTGACTGAAGCTCCAGTTCCCTCATAACCATTACCCTTGCGCCGTTTATCGCTCTGGCAACATTAGCGACCCCTCAGTTTTTGATTTGTTGTCTTCCGGCATTAAGAACCTGTTCGCATCAGACCCCAGCTACCAAGTTACCATTGTTGGTGACTCTAACGTCCACATTAAGAACGGGCTTTTGCGCTCCTCTAACACGACGACGGTTGACCTCCTAACAAGCATTCCTAATCGGGCTGGATATCGTGTACACACTGTCGATGTTCTTACTTCCTTTCCCTTCTTATTCGCTTATATTACCTCCCTTCTTCCACTTGCTTCGTCGGACCACTGTCTTATCTCCTTCTCCATCATCTTTTCTTGCCCAGTTCCTCTCCTGTATGCAACTCCATTCAGAAAGCCAAGGACCGTTTCATCCGCTACAATGCCTAACATCTAACCTCTTCCGCTATTGGTAGTCGATCATTTTGGTCTCTCGCCAAAGCCGTATCCCGTAATTTCTGCCCCTCCAATTTCTCCCCCATCCCTAATTCCTCTAACTCTCCGATTTATAATTTTAATGAGAAAGCCGAGGTTTTTGCTTCCTGGTTCGCCTCTAATTCCACTTCACCCAACTCTTATTCTTCCGTCTTCAATCACGCTTACTAACCGTCCTTTTATTTCGCTTGTCCCAGCCAAAAAGGTCAGCTAGACCTTCCAATCACTCGACCAAAATAAACCACCTGGTCCGGACGGTATTCCATTCATCGCCCTGAAAATGTGTGCCCCAGAGTTAGCACCATCTTTACGTCGTCTTTTTCGCTTTTTCTCCAATCTGGTGCGTTTTCCGCTCCATGGGAAAAGCCGTATTTTTCCCGATTCCCAAACGCGGTAACTCCGACCCCAACAACCGTAATCATTTCGAAAGTTATGGGGACTATAATTTCCGACCAGTTGCGACCGTTCCTCGAACGCGAAGAACTGCCAACCGATCGTCAATGTGGGTTCCGACCTCGTCGATCCATGGGTGGTCTGCTGACTATCGTTTCATACTCCTGGTCAACGGCATTCGATAACCACGGAGAAACACGCCTGATATCACTAAACATATCGAAGGTTTTTGACTGTCTCTGTTTACTGTCTACACTGCCCACTTTTGGGTTTCTTCCAGTCCCTGTCATGTAGACGTCAAGTTTTCTGAGTAACCGGACTACATGCATTCGAATCGATGGAGTACAATTACAACCTTTTCCCATGAACCCTGATGATCCCCAAGGTTCTGTGCTTTCACTTATCCCCTCCCTCCTTTTCAATAATGTTCTCTTATCCACGATTCCCAACCCCATCCATGCTGTTGCCGACAATGCTACCCTACACTACTCCGTTTCGCATTCCACCTCGCGCCATGCCACTACCAACATTGACCGTGACCGTTGTGCTCTAGTAACATCCCTCAGTTCGAACCTTGGACAGATCTTTTGAGGCTCTAAGAATCGTGTTCTCTTCAATAATTCTAAAACATCGTTCCTCTCGACTCCTCTCAAATGCTGTTTTTTTTTTCTCCACTTAAATTTGGATTCGGTTGTCCTTTGTCCCTCCAGTTCAGTTTATTCAACCATTAACTTCGCACTTCTGTGCTCTGGTTTCGGTTGCCACCTTCCAACATCGTCGAGTAAAGGACAACAGGAATACGAGCATAGTGACAAAGACTCAAAAAAGTCAAAGTATCGAGCGGAAATCAAGAGAACGAGGAAGGAGTCCTTCCAACTTGATGTCTATCCTGGGTCTTTCGATCGTCTCCTCTCTATCTTAGTCGTCATACATATCGTAACAAAGGAAGTAGGACGGGTGAGGCATGTTTGTGTTTGACCAGCCAGACAAGTCCAGTCGGTAAAATATGTACAACTGTCTATAGTTCTTCTTCAAGACCGTGATGTAGCCACATCGATCCCCCAGCTGCTTGAATATTTCGGTTTCGTTCTGGTTAGGTGCCTACCGCTACTGACTTGATTCTTTCGCCTATCATTTCCTAATCGGTTAGTCCGATTGATCCGACTGATGGTTTGGTCGGTAGTCTTCCAGGTGAACTATCTTGCTGGTTGTCTGAGATCTTGCTGAGTTCCATCTACAAGTTCGGATGCCTTTTTTTGTCCGTTGCAGTATGCTTCCGACATATTCGCTGTCTCTTTTAGACTGCCTCTTAACTGGTTGACCCGATTGGTTTGATAGTCACCTCATTTTGTTGCTACAGCATTCTCCCCTACAATATGTTCGCTTGATTCTCGTGCTGCGCGCACGATTGGTTTTCTATTCCGCGTCAGACGTTTCTGAAAACTATACCACCTCCTCATACCGTACAAAGCTCAAATTCGTCCCACATTTGAATATTGATGTCACGTGTGGGGTTGAGCTCCGTCCTCGTCTTCTTTATCTCTTCTCGACCGGGTCCAACGTAATGCCATTCGTCCAGTGGATGATCCAGTTTTACCATTCAATTTGCAGTCCGTTGTTCATCGCCGGGTAGTCGCTTCATTGTCTCTGTTCTACCGCCATTATTTTGGGTCTTGTTCCTCCGAGCTTGCCTCGGTTGTTCCTATCCCCATTGCTTTTCAACGCCAATCCCGAGCACAGGCAGCTAGTCACCCTTATCGGGTTTCTGTCACTCGATCTCCGAACTCGACCTTTCAGTCTTCTTTTCCCCTCCAGATGGTTGAGTTATGGAATATCCTCCCCTCTCTGCCTTTGCATCCACCTACAAACTTTCCCTTTCTAAAAGCGTAATCAACAAAATGGTTTTAATGTGGATGTTTCCCACAGATTCCTCTTACGGTATGTTTTCAAACTATGGGGTTTACCTCTTTTAATGCAAATCACCTCTCGTGTAATAAAAAAAGTGTGACTCGTCGACCGAAATCCAATCTGGTTATATATATATATATATATAT
>STRG.20480.1
GGTTGAGCGGCAAATACGGTTTGGTTTCAAATTCGAGTTGGTTGGTGGTGACCTGTGGAAATACAAAATGTGTCATGAAAATATAGTGTAAAGGATGCGTTTTAAACCGAAATGATGCAAACCGTGGATGAAGGAGTCCTATTGGGGTTTCATGAACGGAATGAGTCATGAACATGAAAAGATGAAAGAAATGAAGGGGAGTACACTCGTGAACTTTAGTGAATATGAGGAGAACGGCTCTTCGTGAAGACGATGTGGGCCCGGAATGACGGATATTCCCGGTCTCAATAAACGGAGTACGTAATGAANNNNNNNNNNNTTGTAGACCTTCAATAGTAAGGCTGCGATATTCGTTCCTCCAAGACGTAGAAGTTTCGGCGGAACACCATCACGGCCAAAATGTGAGGACTTCCGGACGCGGGTAAACTGGTTGGTCACCTATTTAAGAGTAAATTCTAAATCAGACAGTAAGTGCTCGGTGACAGGGTCTATGCATGGGGCTAAAGTAAAGGGGTCCGTAGCCATGGATGCAGCAAAGTAGGAAATAATCGCCTCGGCTATCGGCACAGGTGAGTTAATGTGATCGTTATTTTCCAAAATGAGAGAGGGGATACCTGCCGGTTTGCTCTGATGTCTGTTTTCCATTAGGCGTGCCAAATTTGAAGAAGTATCATGGCATTGTAAGGCAGTTACTTGTTTTTTGAGCATAACGTCAGTCTGAATTCTGATTGCTAACGAGAGACGCTGGAACTGCAAGAATGACGATAAGTCACTACTGTTGTGATACACCTTCCGGAGCTTCAGATATTTGTTTTGCATTCGGCTCAGGACTGAACTACGGACTCGGTTCGATATGGTGCGAGTCGTAGCGATTTCGGACAGCAAGTATGATAGGTCAGAATATAAAAAATCAGCATCCATCTGAGGGTCGTTTTGCAGGAAGAATTCGTCCCAGTCTAACGAACGAAGCGTGCAGATAAGATCACTCCAGTTGACTGCTGAAGAGAAACGATTGGGAGGGTGGGATTGTTCGAAAGCTTGCGGAACCACAAAGATGCAGGACACCATTCTGTGGTCACTTCCTGGAAAGAAGTCTTGCTGAAACATCAGATAAACCAATCGTGAACAACAGATCAAGGACGTTGTTACCTCTAGTTGAGACTGTTACGTGTTGGATCCAGCTCTCTACGATGATGCATGACATGGAATCTAATAAGTTGTTTGGGGCGGATAGAGTATTCCGACAGATGCTTGGTGCATTGAAGTGCCTGCAATGAGTTTGGAGGAACAGGGCAGCAATGAAAAGTAGTTGAATGCGTCAGTAATCTTGGTAGGGCCCACAGCGTTGGAATCACGTGGCCGATAGATGCAACCAATATGAAGATAGGAGTTAGGTAAAGGAATCACTGGCCGCAGACAATCCTGAACGGCGTCGAGAGTTGTGTGTGAGAGTGGAATGGCCTGCAGAGTGTTTTTGACATAAATTAGACAGCCTCCTCCACGACGAGGCCTATTCCTTCGGAACATCTGGTAGCCAAATAGAAAGACTTGATCTGATGGGACGGAATCCGTTAGCCAAGTTTCACTTACGATGATAATATCAAAGTCGGAGGGCTCAGCGATGCTGCGGATGGCTTTAGTTTTGTTCAGTAATGAACGGGCATTTACTGGTAGGACTGAAAGAGATGATGCAGGCCTCGATGGTGGTGTATATGGTGGGGGGTTCGGCAGTGGTGATGAAGGTGGTAATTCCAGTGGGGAGTAGGGCAAGGATGGGGGGAGTACCTCAGTCGTTCCACGGATTTAATGAGTTGTAACCTGGTGGGGGATAGTGTAAGGAACAAGGGATGGGGAGGTGCTGTTCAGGAGAGTAGTTTGAAAGCGGGGAATATTCTCGGAAGGGGTCGGCAGGAAAGAAGCGGCCACGGATGGATGGCAGTGCTAGGCCAAGAGACGTGGATGGTTCTTGTGGGAGTGGGAAGCTAGGTGAAGCACGGAGATGGTTCCCAGGGAGTGACAGGGTAGCAGTAAAGGTACAGAGTGGTTGGTGTGGCCGATAGCAATTTAATGGAGCGGTGATTAGGGGGGGGATAAGGTGGGTAAACGTAGGGTGGAAACGTTGGATTCACAGCCACACAAGAGGCTGGTAACTTTTTGCTCGACTGAGCCATTTCCTTATGGTTTGCATGTGCATTACGTTGATGGGTCTTGTTCTTTTGGCGACGAAGTGCTAACTTGTGAGGGCCAGTCTGCACTGACGGACTAATCAGTGGTGGTGGCCTAGATGGTAACCAGATACATTCTGGCGGCGAATGGGTGAGTGCATGCACTCAAGTAGCACGTTGTTCCAACCTTTAGGGCAAACCTGGGGCACGCCCCAAGCTTGCCCCAAGATTAGATTTCATGTGGAGAAGAAGCTAATTGGTTACGGAATTACTGGGATGACATCCTTATGTACATATGTTGTCATTCTGAGGCATGCATATTGTGGCCTGTTCTGTTTTATTACGTCAAGAATAGTGACGACCTTCGCGTGGTTCCGTGCAGTCGTGGCTTTGTCCTTCACGTAAGTAATAGAAACTCCGGGAAGGTCGTATGAGTATGGCGAATTGAAGTTATGGATTTTCTCTTCCGTTTCAGTTGGTCGTTTCAACCTTGTACAAGCAAAGGGAAAACTGGAAGAAGGTGAAGAAACCGCCACTCTGGAAGACGGTGCAGCAGTCCAGGAGGACTGATTCTTAATGTGTTCATATTTGCTTTGTTACATTATGGGCAGTGTGCCGCATATTTTAAATAAATCCTTACATTGCTGAATTTCGTCTTTTCGCCTTTGGCTGACTGTTACAAATCGGTGCCACGACCCGGGATCAAGGATGCCGAAAAAGCTAGCCAAATCGGATAATCGGGAAGAGGGGATAGCTCGCTCTCCACCCAAGGACCGGCTTGGGAGTCCATCTGTCCATGAACTTTCGCGCGCTTTGACGGACTGCAAAAGTATCAGAATTCAGCAGGTTTCCACCCAGGGAGAGCCCGAGGAATTTCGCCTTAAAGGAAACTATAATCGATAGGAGAGCCAGGTGCAGCGATACCTTCGATGGTTCGCTGAAGAGCGACAAGAAGATGTTATCAGGGGGCAGCTGGATGGAGAAGCCTATGATGTTGTCAATGAGGCACACGTTTTTAACAGTGGTGACCTGGATTCTGTCTTCAAGCAGATTTGGAGACTTTTGGACGCCTTCGGGCACCCTCCACAATATCGGCAGGAGTTCCACGGGAGAAGGCAGAGATCGGATGGAGACGTACGATCCTTCGGTCGCGTGCTGCAATTGATGAGTCAGCGGGTTTATCCCGATGAGACCAAGGAGGAGCGGGAACGCCGGGTGCTAGAACAGTTAATTGGCGGCGTCTCGAACCCAGCTGTAAAGCAGGGGCTGTTGCGAAGGAAGTCAGAGGATTTGGCACAGGCATTGATTGCAGGGGAATCAGAGGAACCCGTAGAACGGGCAGTCGCGATGGTGCCAGCTGGAGACGAGTGCTGCCTTTTACGTGAGCGGCAACCGTGGACTCAACATCCGGGCAGTAATCCCACTAATTGGAGATGGAGCTGGTATCAAGGAAAGCACGCTGGAGCACGTCGGCCGTCTTATAACAAGATTCAAGGCTTCAGTGCTAACCGGTGTTATGCGAGTCCCCACAACAGCTCTTCCGGTACCTCGTACTCACAGCCAGTCGAAAGCGGTCCGCCCTTGTTCGGAACGAGGCCACAAACTCAGAAACAAGGTAGGTCCATCATTCCTGCCGTTTCGATATGTTCCGCTTGCATTGAATCTGCATCTGTTCGAGTGAAGGTTAATAAAACCGTTTTGTGTAGGCTGGTTGGCACGGGAGCCACGTGTAGTTTAATCAGTGCAAAACTGATGTCAATAATCGGAAGCGTTCAGTCAGCCTCGTGTAGTATAGTCTTAACGGTCGAGAACGGGGAGAAGGTAAATGTCAGAGGGATCATCGTTCCGAATTCGGAACTGGGCGTCGTCGTTAAGAAGCAGCCCTTAATAGTAGTCGAGGGGATTCCCTACGATGTGTTCATCGGAAAAGATGTCCTAGTGAATTTCGGGTGCTTGATTGACATTCCACAGAAAAGGTTATACCCGAGGAAAGTAAACAGTGAAGCCTTTGTCCTAACAGGATCAGCATACACAGTTGTGCCACGATACCGGCAACGAAGGACCACGTAACACGATTCGACGAGCTCCTAGATGATAGTGACACAACCAAAAGTAATATACCGTTGTTGAACCTCCTTGAGAGATTTTCCGGCACGGGGACGAGAGATTGGGCCGGACGGATTTAGTTAAATACCAAATTGACACAGGGGACGCAAAACCCATGAAAATAGCCCCCAGAAGGATTCCAATTCATTATCAAGCGGAGGTACAGCATATAATCGAGGGAATCCTGAAGAACGACGTTATTTGACCATCACAATCCCCTTGGTCGTCTCTAGTGGTGTTAGTTAAGGAGAAGGATGGAAATCTTCGTTTGTGCTTAGACTACAGGAAACTCAATGCCATCACCAAGAGCGATTCACTCCCACTGCCTGTCACGGAAGACTTGTTCGACACCTTAGGAGTTAGCCGATACTTCAGCACCATAGACTTGGCACCTGGGTATTGGCAGGCTGAACTTGCAGCTGAAGACCGGGAGAAGTCAGCGTTCGCGATTCCATCCGGGCTTTATGAGTTTCGGACTATGCCTTCTGGGCTAGCCAACGCATCTGCTACGTTCCAACGTTTGATGAATCGCATTTTGGAGGGGCTGATTCCTTCAAGATGCATTGTATACATCGATGATGTTATGATTCATGGGAGAACGAAAGAGGAACATTTAGAAAAGTTGGAGCTAGTTCTGGGAAGAATAAGAGGGGCGGGACTTAAGCTTAAGCCATCCAAGTGCAGATTTCTGTCCAATGAAGTGAATATTTTGGGCCACATTGATTCGGACCAGGGAATAAGAACTGACCCAGGAAAAGTCGAACAAGTTTCAAACTGGCCAATTCCTACCAACGTTACGGAATTGAGATATGTTTCCTAGGTTTGGCTTCGTATTACCGTCGCTTCATCAAGGGTTTTGCAGAACGGGCGGCACCATTGAATGCTCTTCTGCGCAAGGACGACGGCTTCAATTGGGACAAGCGACGTGAACAGTCTTTCAAAGACTTACGTTCGGCTCTTTGCGCTGCCCCCATGCTGGCACTGCCCGATCTGGCTGGAGGAGCTGGTGAGTTTATCCTAGATACAGACGCGAGTGACAGGGCCGTTGGAGGTGTGTTATTACCGATCGGGCGAGATGGATTAGAGCACGTCATCGCCTATGGCAGTCAAACGTTACGTAAACGAGAGAAAAACTACTGTGCGACACGAAAAGGAATGCTAGCCCTGATCGCATTCGTAAAAACGTTTAGACAGTACCTAGTCGGTCGACCATTTCGAATTCGTGCAGACCGTCAGGACCTTCTGTGGTTACAAAACTTTAAAGACCACCAGGGACAGACAGCCCGGCGGCAGGAGCAGTTGCAGGAGTTTGATTTCGTGATTGAACACAGTGCGGTTAGTCGACATTCGAATACGGACGCATTATTGAGGAGGCCAATTCGAAACCACTGAGATTGCCCGTCCTGCCCCGTCGGTTATGTGGCACAGGTCAGTCTACAGGAGGATACGGCGGGACAGTGGGGGGCGATCCAGTCCAACGATAGCGACACAAGCCTCATCTAAGCAAAGTCGAAGGCAGGAGGTGAGAAGCCTAGTCAGCTGGAGATGGCGGGGATGGTTTGTGGATCAAGCATCTCTGGAGCCTCTGGGATCATTTGAGCACTGTGAATAACGTTCAGTTTTCCAGTTTGGTCCCAATTATCCAACAAAAGTCGTCTTTCCTGGGTCCATGGTACAAAAGGTCCTCACGACATTGTATACTGAACTGGGCCATGCGGGTGTCAAAAACTAGAGCATGCAAAAAGGACTCGGTTTTGGTGGCCTTACCAACGAAGAGATGCATTGGATTTCTGCAGGACGTGCGAACGTTGTGGCCGCTTTAAGAATCCCAGAACGGCACCCTGGGCTCCGTTACAACCCATGGCAGCGGGGTTTTCCAATGAAATAGTCGGTATGGATTTACTCGGACCCCTACCACTTACGCAACATGGAAATAAATACCTGCTGGTGCTCGTCGACTATTTTACTGAATAGTGCAAAGCAATACCGTTGAACTTCGGAGATG
>STRG.75621.3
CTTAGTTGATTATCTAAACACCATGACCAACAAAACAGATCTTGAGGATGATGTTTATGCCGGTGAAATGGAATTGAACGATGGCTATGCACTAGCATATGCAATGAGCGACATGACCCAGACAGTTACAACACCTGTGCGGCAGTTTGCCACTTGCTTACTTTCAGGATTTTTCGTGGTAGGAATCCTTCATACCTGTGGGTTACTTTTACCGATGAACGATGCAGTTTTTTTATCGGCAAGCGCAACTGCCACCGTCACGTGCCAAACTAAAGGTATGATAATTCCTGCCTTGATGCAGACCGCTGCAGCTTACGTTTGGGCAGCTCAGGTTCGCAAAGAGGCTTCCTCGAGAATGAAAGCACAAGAATCCGATCAACGGGGATTACAGGAATCAACCCATTCAGCCAAACATGTTTATATAAACGATGGCCACAGGTTATCTAAACAGGATCGCACTCTGTTTCTGTATCGACTACTAGCGTGTTGTGCTTCCTTACTTGTGCTAATCTTTTCCACCTTACCTCAGTTGATTATCGGTGTTGCCAGACCTCTAAGCCCGAACACAATCGATAAACTGTGGGGCTGGTGTCACGTGCTGACCTACACGGATGCATCCACTCGCTGTTTTGCGACCTATCTGATAGTGGTCCCATTTGGTCTGTTATTTTGGAACTTTATATTTGGCGAAATACTTCCACGACCACAGCTTCTCACTGACAACGTATTTGCTGTCATTTTACGTGCTTCAGTCCCGATTGCACTGTTTTCGTTCATCATTCCCGTCCCAATGGTGGCAAAGCGGTTTGTTCAGTACTATGACGAAGGTATGACGAAATGCAATGGATCACCAGACGGTCTCGTGTTTATGATTTACTATGATTACCTTGTTACTCGAGTGATCCCAGTAGCTTGTATATTGGTATTCAGCATTGGATTCGTTCTCTGGTTGCCGCGAAAAGACTATGGCGTATTCTACGAGCCGGGTATCTTCACCATATTTTCTGTGCCTATCATACTATGTGAAACGGTCATACATGTTTATCATCGCATTGGCCTGGTGGACAAGCTCATTGAACCAAACTTTAGCAACTTCATGTTGATTGCCTATGCATTGTATCACATGTCTTTCAGTTCTACATTTGTTCTTGCCACCCTTCGTTCTGTTGTGTCGGAAATCCGGGAGGAGATGCGGAAACGTCAGATGTTTTTTCTCAACGACAGTACGGAACAAGAAGTTGAAGAGATGCACGGAACTAAACGACAGACAGATATGATTCACGGATTACAAAAACAGTTCTCCGTGGCATTTCGTTGGAAACCCGATTTTACCGAGGAGGAGTCACGCACATTCTCTATCAGTCCAATGCAGCGTCTTTCCACCGCCGCTTCCTCCACGGAACCAGCAGAGACGGGTGTGAGACAGATGAGCACAACTGAAGCTGGGAACGGCAAACAAACGCAGGTCGACGATGCAATTCTTCACTATGCTATACTTCAACGTTCCGCCCATCTGAAGCAACAATCAAAAAGGAAATAAGCCGACAAACGTACGCTTTTGATGCAGACGAGCTTTTGGGTCAAGCATTCCAAACAAAAATTTACGTTCAGAACACCGCGCATTGAAGTCTAACACAAATCAGTATTCTTCATTTGGTGACAAGTTAGAAGGAGTGATGGCCTCCGCAGGATTGAAGTGGCCCTGGAAGATGTGCACCGCCTGAAATTATCTTCAGTGCTTTGATACTATTTTATCAATACACAAGCATGTGTATGCAGGAATAGTACCAGTATCATTATTCATTTTCCCAGGTGTCGTCTTTCAATTTTTGGTTCTACGCACACATGCAATCATCAGACACGCTAACTTAATGAGCCCAAAGTATACACGGCTGTCAGTCCATTAATTTTGGCCTTACCATAGGAAAGGAGACGCTACGACACACAGCTTCATTTGGGCCAATTTGTTTTCCTTCGTGAACTACTCAGTGTACCAACATCTACTTAGCATCGGATTCCACGTTTATGATACACGTCGTCTGCTGTTGTGTTTCTACTATATTTTTCAGTTCTGTCCACTCGTTTGTTTTGTCTAACGAAAACGTAAATACATGTTGAGGTAAAAATGAACTACTGTTAGGCTTGCTTCCGCTCAAGCCGTCCGCACCGAATGTGTGAAACTGTCTCCATTTCTTTGTTCGTTTGTTTATTTGTTGTTGTCAAATGTTCTCGTTTATCATTCAGAACCTGACCTCTCATTTCCTATTCTACAAGTTTCAACGGTGGCTATCAGTTTTGTTTGCACCAATCCCGGCCCCAATTTTATTGGTGAAAAAGGTATTGAAAATAGATTGTCACATCATGAACTTAGGC
>STRG.52286.3
TCAGTTGACCCACCGACTAGTCAGTACGCTGCCCGACTCCTTGCTAGAAGCTGTCGCAGCAGCGCTCGGTTTCATTGACTACTTGTCCTGTACCCGTTTACCAAATGGGAGAAATGCCCAAATATTGCAAACGCCCTCGACTGATAACTGGTCCCGTGCAACACATGTCCGGTTGGCATGTGCGTAGTCTGTTGTTTACATTTTGTTGGTTCTTGTTGGCCTTGTTCTGTCTGACGGCAGTCTGGAAAGTGTTGAGCTTCCTCTTCCTGTCACATATTTCCTGGCCTGACTCGAACAGTTACGCGGACTGGGGTTTGTGGACTCCACCGATCAATGTTTTCACCGAACCAACCTGGGGCATTCGACGATGGTGGCCAACGTACGTGGCGAAGAAAATCTTACCGTCTCGAGGTTCCACTGTGTTTGTATTCAGCAGTGTCTCTCCGTTTCATGATGCCAGTCATCTGACTGATCCGTGGTCTTTTGGCGAACGTGAACAGGCACAACAGTTGCTCACCGCGGTGGTTCACGGTTTGATAACTCGAATCATCTGGGTCTATCCGTCGTGGTATCGCCAAGCCTCAGGAAAATTTCACGATCGAGCCACCTATCATGTTGGGCTTTCCGTCATCGAATTACCCAAATCAGATGAACGAGAACGGAGTTGGAAAAAATTTGCTTCTGATGGAGTCTCATCTTCCAACAGCAAACAGTCAATCCATACGGCGGAAGACTCCAACTGGATCGGGGCAATCTGTGTGTGCGATGAACATGGCAAAAATTGTTCCCTGCCTTTTCTTTATCCGCTGTTTCCCACAATCTCATCCTCGGCTTGTACTCAAAATGCCACCGTGATCTACGAATCCGTGATCGATCTGGTCGCCGAAACATTAGTTTCAACCGGGTCAACATCCCCGTCGCCTTTTGACGAACGACCTTCGCGACTTCATCAGATGATCTCCGGATTTCGAAAATATATCGGACCCTCCGACCATTGGCTTAGTGATTCGATTCATCCTCATCATCCTCCGTCCCATGTGATTCTGTTGGACACAAGTTATTTCGGTCACACGTCATCGTCCGTGGTTTCCTCATTGTCCCCACGCTCGTCAGAAATGGTTGAGCCACCAGATTTTGCCGGTCTACTGATTGATAACTATCGCATTCATCTCCAACACGTCCATGACGATCTGCGTGTGGTTGCATCGTCAGTGCGTCAGAATAAATCCCTCTCGCTTTATCTCACTCGGTTTTATGTGAGGATGTTTTTCCTATTGCTTCCAACCGAGCCCACCGAGTGGATCGCATCGCGCACTAATGCATCGTATGAAAAAGTCTCCTGTGGTCGCCGATCCCCCTTTTCGGTCTTGCCAGGATCCTCGAGCGAGTACGAGAACTTTCGTCGATGGCGTTCAGTGCTTTCCACACCGTTTACTCACTCGGCTAACCAGACGTGTGAGCGCATGCGGTTACTCGTGTGGACACTGCTTTCTGTGGCTGAGCCTTCAGTCGTTCTGAATGAGGCCGCATATCACCTATGGCACTGGCTGTGCAAACTTGAACGTCCAAAATTAACCTTTCTTGCCCAATGGATCCCTTGTTACGATCAATCCATGTTCCCTGCTCAAGCGAAGCAGACTGCTTCTCATCTAGCCGTTCGACTGTGTCCCCACTCTAAGGTCAATCACCAACGGTCACATTTGGTGGATAAAATCGAGTTTGAGTTCCTGTTAGATCGTTTACAAGTGATTTTGCGCCATCTATCCATTCCAAGATATATAGCTGTCGTCAGTCGCTCACGGCCTAAGCCAGAAGATTCATTGGACCCGTTGCAAGCTATGTGCGATCGTTTCAAGGGTCTTTATTAACATCAACTCCTTCAGCAAGTTGCCGTTCGGGAACATACCTTGACAAAACAAATGAGTGCAATATGATCAACCTCATAACTTCCGGATTAAAATTGGCTCCCTTCGAAGTTTTTGATCCATATTTTATACGGTTGACAATAGAGCATCAAAATTAAGGGGGTTAATCTTCATCAAACAGCCTTCCCACACACCACACAAGCAGTTTCACGAGATTTTCCCAGCCTGGCTATCCCTGTTGAATATATTTGTTCCCATTCCTTTCATGTATTCACCCGACAATCTTTTTTCTCGTTAGGGTTCGCTTTATCCACGAGATGAATCGTATTTTCAAGTTGTCAGATATATCTTCATGTTTCTTTCGTTCAGCTTTCTACCCATTGTTGCTACTTCGAACCCAACGTGCCATTTCGTCTTTTTGTGCAGTTTCGTTCCGGTTTCCACCGATTGATTTCCCAGTTGGTTCCTATTTCTATTTTTATTAGTGTTATTTTGCTCGTACTTTCAAGGAGACGGAGATATTCTTTAGTTTTAGCGCATCGTCATGAGTAGAAGCTAGTGTTTTCTCTTGGTTGCCAGTTTGAGTAACGTATATTAGACGCATCAGAACACGACCGACAGCAATATTGCACAACTTATCAAATAATGAGTGTGATGTCTATCGAATGAGAAGCTGGGCTTATTGATATCAGTAGATTTTATACTTGGCGCGCGGTACTGACGAGGCGAGTGGCGTGCGGACGCGGTCGATAACTACAGTCACGAATCGAACGATGCCTCGCTGGTAGTCAGAAAGCCAAAGTCGAGCCTGTGGAGCAAAGAATACAGAGACAAAACGATCAGGGAGGACTCACAGAGCGTGTGTTACGCTGGCGGTCAAACCAGAAACAACTTGGTTCGGAATGATAAAACACGGGGCAGCAATAAAAATAAATAAAATAATAAATGCACTGTCACTACACAACCCACTCAGCACGCCAATGTGCGAGAAAATCGGCGGAAAAAAGTACCTCTTCTCTTCTCAATCCATGTTAACTGCCCGTTTCTTAGTCTATTTGTTCATTAGCGATTCTTTCGATCAGAACCACTAATTTACCATTGACTAAAAAATACATTGTGAAAATCAGTAAGTTTATTATAAAAGTGGTATATTGAAAACTCG
>STRG.25670.2
CCTCATTGAAGTTCGCGCCTTGTGTTTGAGGTTTAGGCCAGCCGAAGGCCGTTATCGGTGTGCGGCTACGGGTTCGGGGGAATGGGTTCAGAGAATCGGTTGTTATTGATCCTGCGGGGACGCAGGTGCCACTCACCATCCGTGATTGTGTTATGGGCCTCATCCAGTCGATATGACCTCATCTATGGAACATTCCTTGAAGAGTTTTTGTGATAAATTGTATGGAGAGGCTATATTGTCACAGAAAGGAAATTATGAAAATGTTTTCCTCTCTCCGGTGAGCTTGTACTCCGTGATGGCCATGGTCCTAGCTGGCGGTGAAGGAGAGACCAAAGAAGAAATGCTTACCGCATTAGAGTTAAACCGTACACTTGGACGAGATGCACTTCACAATTCGATTGGAAGTGCTGTTCGAGTTTGTTTGAAGTCATCGCCTGGAGTAACCGTGTCCTTTGGAAATCGGATATATGCACAGCACGATGCTGGTATACTCCCACAGTATAAAGCTATAGTTCTCGGTGACTACGATGCGGATGTGGAAAATGTGGATTTCACTAAAACTGAAGTTGCACGTAAAGATATCAATCAGTGGGTCAGCGAGAAAACAAAGAAAAAAATCCGGGAGTTAATTCCTTCTGGAGTTTTGGAGCCGGATACTTGTGTGGCCATCATTAACGCGTTGTATTTCAAAGGTTCTTGGGAAATTGAATTCCCCAAAGAGGCCACAACAAAAGACAAATTTCATCTTCTTGATGGAGGTCGGAAGGAAGTTTTCATGATGTATAAAGAAAGTGAATTTCATTCTACTGTTTTGGTTGAACTGGATTCAGTGGCCGTGAAGTTACCGTTCCGACAATCCAAGTAAGTGTCCACTGCTCCTGGAATCTCAA
>STRG.16791.2
NNNGGATATCCAAGGCTCGAGCGGCGTACGCTGGACTGAAGCACTTATGGCGCCTACCTGATATTTCACTGAAGTTGAAAGGCCGTGTATACTGTGCTGCAGTGCGTTCAGTTTTGTTGTATGGTTGCGAGACTTGGAGTCTGCGTGCAGAAGATATTCGTCGTCTCGAGGTTTCCGACCATCGATGTTTACGTAGTATCGCTAGGATTGGGTGGAATAGCTGAGCGAGCAATGATGAGGTCAGAAAGCGAGTATTGGATACTAATTCGGAGAACATTTTGTCACAGCGTATCCAGCTTAGTAGACTTCGTTGGTAGGGACACGTGTTACGTATGGCAAGCACACGTCTACCGTACCGTGTCCTATTCTCCGCCCCTCCTAGGGAGTGGAACAGACCACGTGGAGGTCAACAGATGACGTGGCAGCGAGGAATGAGAAAATGTACAGCGAACTTAGGAAAAGTAGGTGCCTCACGTCTTCGTGGTTGGGGTCCAAAAGATCCGTCTACCAGTTGACTGGAGACACTGAAGGATATGGCAGCGAACCGCGAGCAGTGGCGATCGTGTTGCCACTTTCTATCGAATCAGAATGATTGGTCGATGTGCGTTTGTAAAGTTAGACTGTGTATTTCGTGTGTTGGCTACTAAGGCACTCTTTCCTTTTCCCTCCCATGTAGGTCCACTCCCTGTCCATCTTGTATATTCATACTTTCTAATTCAACGTGCAACATGGTGAGAAAGGCAGTGGTCAGTGGGGCTTGCCCTACTGTTTAACGCTGTACGATGCTGATGGTGATGAAATGGGTCATATACGCTTCGGGTGGTATGCTACCCTCTCCAGCGGCTTTCTTGTTTTTCAACTGGTGGACGACCCTGGCGATTTCCGTCATACATGGTGGCTCACAGTTGACGTCGTACACCTCTACATTCGGGAAGAGTAGAAGTTCCGCAGTGTGATTGGAAGGTCGGTTGAGAAGCCGGTCAAAATACTCTGTCCAACGTCCGATTTCTCTTCTCTGTTTGGGAATAATCTGGCCTGCTGCATTACGTAAGACGGACTTGGGCTTGCGTCGCCCATTCGAAGCACTCCGAACGAGTCGAAATAATTTACCGAAGTCACCAGTACCGGAAACGGCCTCCATCTTCTCTGCCACTTCGATCCAGGGCTTCTAACGACCGGCTCTTGCCAAGCGCGAGGCCTCTCGCTGTAGTTTTCGGCGTTCAGTGTTTCCCATCACTCGGACTTCATAGGCCTTGACTGATAGTTGCAAGATGGTCTCTGGGATCCTGTCTTTCAGGCATTTTCCAGTTCCCCCTAGCTCCATCCAATCAACCTCCTTGACTACTTACTTCATCACCTTCCACTTAGGACCCATCCGTTTGCACGCTAGTTACAGTAGCTAACCGGGCTTCCACAGCGTTTGGGAAATCGTTGCTCTTTTCTGGTATTTCCAGGGCTGCGACGTTGATTCGGCTCCGCGGTGAGACTTTGGAGAGCGCAGACAAATGGATTTCGAAGCGCGCACGTACAAGGCATGGTCTGTACCGTTACGATCCCGTTACTGCGCCGTGGTACGCTCGGCAGTCCTCTCCTGATGAAGCCCAACGCAATCGCACCAAAATATGATCTATTTGGTGCGCTGTACGGCCATCGTTTGAGTACCAGGTTAACAAATTTTTTCCGGTGTGTTGGAAGTGAGTGTTGCAGGTGACTAACTTGATAGCATCGGTTAGATTCACTAGGCGAATTCCATTTCCACAGCGTTGGCCACGTCCGAACTTTCCTAGGATATGACGGATGGACTTCTCCGAGGGGCATGTTCATGCGTTCCAGTCGCCGGCGGTGGAAAGTACATCACTGCTTGAAATGCGATTGATAAGATCTCGTAATTTGTCAAAGCCACCTTTTGTTGTATTCTCAGCAGCATTTTTCGGTACATAGGTAGCAATCACGGACACATTCTGGGGAAAGCTCTTGAAGCGTGCTAGGGCCAACCTCGAAGAAACCGGTTCCCAAGAAATCAGGGCGCTTTTGTCCTCTTTTCTCAGGGCGAATGTGACACCATGGTGTCCAGAGTTACCCTGAGACCCACTGTGATAAAGCCAACAAACTGTATCCACTCCCGGAACCTTAACACACCAAGTACTGAAGCAGGGTAGTCGAACTTCCGAAAAGCAAGTAATGTCTACATAGTAATTATGTAGTGTTCGTATTGTAATGCTCTGACTACCTGCATCTGGTAGCGTCCTCACATTCCGACAGGCTGTATGCTTGTTTTCTACAGCAGAGGGTTCCAGCTCGCTGTCTCGTTACCTCCACCGCTGGGGCACGAAGCACGTAGCTTACCAGGAACACCGTAGCATGATGAGAGCGCGTAACTTCACAATAGTCCATGGAGAGTCTTGGGAATAGTGATACGAAGCAGTGTCCCCAACACCGTTTAGGACTTTTGTAATATTCGGTAGCCCAGTCCGGTCTTTTTGTTCGAGAGTGCGCCTCTAGCCTTTGCGCATTCAAGTGCAAGCTGCAAGGCAGCAGGGGCAACGGCCTTATTTGATGGCGGGTTTCACGCACCACGTCACAATGCAGTCAACAGACTTATGTGGTATTTTAAAAAAAAAAACGTTAGCCAAGCGAAGATCCACCACTTCCTCAGGCACTGCCACTGCTCGTCCGCAGCCGCTTATTCAGTGAGTCTAAGCCCGGTTCATTCACGACTAACCACCGGTTTGGTTGCCGTGTCCCTATCCGCGACCTGGGAACCCGCCCGGTAGCATGCAGCTCTGCTCAAAGTCAGTGCAACCCCGACCGGATCTAGTGCGCGTTGCACATGTTCCGTGCATTCGAAAAACTTTTCACTGTTTTCTAGTTCGATTCCCACATCCTGAGGATTTCGCAAGCCATTCTCCATTATCTCGTCCAAGACGAAGTTGAACAGGAACGGCGAAATGGGACATCCCTGTCGAACACCGCTGGTCGTTTTGAGTGGATTGGATAATTCACCATAAATTCTTACGCCGCCAAAAGTATGAGAGTGGTACTCGGTATGGGCTTCTTTGAAATTACTTCCATATTCACTGAATATAACCTTCGGCCGACTTTTTCTAGCCATGGAATATACTTTTTTTATTACATGCTTGCGCATGAGTGTAATGGAAAGGGTATGCCCCATAGCCGTGAAGGCCCACTGCACTACTAGGGACAACTGGCAACCAGACCCTAAGACTTGAAGTGACGAACCTCATAAAGTCCCAATATGTCAGGTGTGGTAATGATCCGGACGACAGTGGATTACTGTACTGGTAGATTTGGCACACGTGGTCTGCCCTTCCTAAGACAATGTGTTTGATAGTGCACCAGCTGATAACCCCCCAAATGCTCGCGGAGACCAATGGACCTTTTCAATAACGGACTGTTAGGTTGACAAGGTGTCAGCAAACGGAAGTAGTGGCTACAAGCTGCATGCGCATGGTTCGTGGCTGTTCAAGCTGAACTGAACTGACCGCTTTTCAAGTAGATAGTTCTGCTTAGAGAGCAGATTGACGATTTTCTTTTGACACAGTCGGTTTTATGTTATACCGACTGCAAGCGGAACGCTGGTAAAGTGCACCGCACAAAAAACTCGGAGAAAATGGAGATGCCCTCGTGGGGAGATCGGATGCTATATATCATTGAGTTCCGCGTTAGACACAAAGAACATGTGTTTTCCTGCCAGCTAAATCAGCAAATGATTGATGTTTATCTTATGTAAGACTTTCCGTTCCCTATGACTTAGAAACCGACAACTTCATATTCATGTCTTTGAGATAAGCTCAAGAAAAATCATTTGATCAAATACTACTAACTGCTGTAAGCTAAATTTAGATGTGGTAACCGGTCCCCTCAGAACTGGACGGTAGACTGCAGTCCGCTGTCACCCGGTTCGTCACCACGCCTGGCCCATCTGAAGCTTCTGTTCTTCTGCACTCCAGGTTTCGGTGCCGGCTGCTGGTTACCCGAAATAATTCTGTGGGCCTTCGAGGTTCTTACGGGCACGACCCTCCCACTACACTCTAGCGTGTAGTAAAAAACGAACAATTTTCATTTCTGGAAAGTCTGACATCCTGTGTTGACCTATCCTTGCTTTTTTCTTTTTTGTCAGCGTAACGAACTGGCAAAGCGCAGGAAACAGCCGCATTGATCAAACCAAACAAATTCAAACGAAAAGACTTGTGCGGCCGTTTGAATAGCTGGTTTTCACATTAAACATTCTACCTAAATCAATTTTCGCACCACCTGCGCACTCCAGTTTTTTTGACGATGTACATACGGGCATTGATCTTCCTCTGCGCTACATCATTGCTGTGCTAATCAGATTAGTGTGAGTGACTTTCTGATTTTAAGCTCTTATTTCCGGTCATCTTTTTGCATCTTGGATCTTTACCGCGACCTGCTTGTTGGTCAGTAAAGCCTGCTTTTTCTCTTGAGTTGCTCTGGAAATCGTCATGTCTCTTCTTGTGGCTCTTGGTTGGTCAGTGTGATTGACTTCATGGCAGCAGACCCTTTCCGTTTCCGCAGCAATCCCCACTATAACAGTAAAAACGTCGTCCTGCATCAGACGCTCCTCGAACTTTTTCTGTACTATAAATGATTGATTATGTCTGCTCTTTGTGTGTAGATACCAGAGCCACATGCCCATAATCCTTTGACTTTAGGGCTATTCTCTGTTACTCAGGTTTCAGGCGGGCGAGCCTGTTTAACTGTGACTGACTCTACTGTACAGCGTTATCATGAATGGGGACAAAGAAGCGTCGAAACCTGTTCTTATCTCTCGAACATTTACTCTGGAGAAATATCAGATGTTGAGATACGAAGTCTCTACTCCGTCAAGCATAATTCTGATCTCCGGAACAGCTGAAATTTTTGGTACCGAATTAGTCGCTGGAGCTGAACTACATGTTTCTGCTGGCCAGAGGGGAACAGTGACAACTTTTCAGGGATGTAAAGTTGTAGTCCATGGCTACGGTATAGCTGCCTATCTTCTCAGTTCATCTGAAGATCAAGATATTTTACACGTATATATGAATCTGCATGCCAGTTTGGAAGCCATGCGCAAAGCGGCCATCGAAGACCAAGGGCGTGGGCCAAGAGTTTTAGTCTGCGGACATGAAAGTGTTGGAAAATCCACCCTATGTCGCACATTGGCCAGCTATGCAGCAAGAAGACGACACAAACCCATACTTGTAGATGTCAATGTCGGGCTAAATCAGGTGTGTCTGCCTACCACAATCGCCGCAGTGGCCATCACCAAGCCGTATGATTTAATGGAAGGATGGGGTTTGGAAGAAGATCCATTGGTTTTTTGCTTTGGCCATGTCGATCCAGATAGCAATCTTAATCTGTTTCGGGAGCAGGTGAATCGTCTGGCAGAACAAGTTAACATTCGTTCGGAGAACGACACAAAGCTGTTCACTAGCGGTTGTATAATCAATATGGGCGGATTTCGGAAGGACGACATCGATGGTGGGGCAAGCAAAGAGAAAGGGATTCAAGCTATACGTGCCACAGCAGCCGCTTTTGAAGTGGATGCAGTCCTGGTTATTGAAGATGGGTTTCTGACCACCTTCCTTCGTGAAGATCTCCCGGCCGAGGTAGTTGTGGCACGGTTACCTAAATCTTCTGGTGTTGTCACTCGCAGCGCGGACCAGTGGACACGTCAACGGGATGCACGTGTCTCTGCTTATCTACACGGGGATAATCCGTTCCGCCGATTGCATCCACATCAAATCACTCTCAAATCGAATGAGTACTCCATCTACAAAGTGGGAAGTGAGGCAATTCCGGACGCGTTGCTACCTCATGGAGCTCATGAGGATGAGGAGACCTGGAGACATCCCGTTCAAGTACCGATAGGAAGGGACTTGAAAAATCGTCTATTAGCTATCTCACAAGCTACTGAACCGCAACGTGTTCCGGAGGCCCCGGTTTATGGTTTTATTGTGGTTGTCAACGTGTCCGATGATAAGTCCTCATTCACCGTGCTCAGTCCTTGCCCGTATGAGCCGCCGAATAATTTGCTCCTATTGACCACGATTTGTTATGTGGATACTGATTTTATCTAGTTTCTTTTTAATGGAAAATGTGATGAATGCGATTAGAAGTGAACCTCGACACAAATGTACCGTGGATCTTATCCGGATGCTTATGTGAACAGTTTGTTCGATTTGTATTTTTTGTACATACATTTGTCGTTTGAAATGAGAAAGCCATGCACAATAATGCCTAATTCATTTTGATTGTTCCAATCTTG
>STRG.29489.2
NNNNNAGCGTTATAGATAATTGCATTTTCAAGTCTAAAACTCTATCTGGTCGAACATTCATCGGCAGTGAAATTGAAAAGTGCAACAACTTTTCAAGCTTGTATTGCATCATGCCGTTTAAAAAGGGCTACTTGAATAATTGGGACATTCAAACACAGATACTGGACACCGCAATGAAGAAAATCTTTAAAGAAAGGAACTTCAAGCCATCCGATTGTAATCTTATTTGCACTGAGCCTTATTTCAATTTTTCGTCTACCAAAGAGACCATGAACGAAATCTTTTTTGAAGAATATCAGTTTTCCGCTGTTATGCGAACCAATCCTGCCTTTCTCTCTGCATACAAATATCAGACCGAATCAGCACAGCGCTTGTCCCGCTATTGTTTGGTTGTTGATTCGGGCTATTCCTTCACGCATATTGTCCCGATGTGCGATGGCAGGGTTATGAGTGAATTTGTTATCCGGTTGACAGTTGGAGGTAAAATTCTCACTAACCGCCTGGTAGAGATTGTATCTTACAGGCATTTGGATGTTCGAAGTGAGGTGTATATAATGAACCAATGCAAGGAGGATGTGTGCTACGTTTCAACTGATTTCTGGAAGGATTTAGAATGTGCAAGAGCCAATCCTCGGAGGAACCCTATAGTTCGAGAGTATGTCCTTCCTGATTATGCTGATGTGCACCGGGGTTATGTGCGCGATCCCAGCACTGAGCAGCCAACACAGAGCAATGGCACACTGAGCTCAGATCAAACACGAGCGACTCAGCAGGGCTACGTGCTCCGGTTAAATAATGAGCGTTTTACCATCCCAGAGTTAATTTTCCATCCGAGTGACGTGGGCTACGCGGAAATGGGTCTAACAGAGGCTATGGGTTATTTGTTGTCCGAACGGCTTCCTTCGGCCGTTCGTCCCGGAGCTTGGGCCAACTGTCTGGTAACGGGTGGAAATGCGTGCTTCCCCGGATTCGTCGAGCGACTGCGACTTGACCTTCGTGCACTGGCGCCTGACGACCTACCTGTGAATATATTTAAACCAAACAATCCACAGGTCTATGCATGGGAAGGTGGTGCACTGTTGGCTAATGAAACGGAAGACCTCAAGCGTTTCCTTGTCACTCGGGCGGAGTACGAGGAATGTGGTTCAGCCCAGAGTGAGCGACGTTTTCCCGTTTCCTGAATGTAAACAGGTTCAACCATCTTTGTACGCCAAACGTTCACTTTACGCTGAGACCAACCGCG
>STRG.34854.1
GTTAATTACGAATCGTAATTAGAGTTTGTCCTTCTGCCTTCTGTTTAGTTACTTATTAGTAGTGAGTACGTGCATCGTGAACCCCGGACATTCGTAATGTATTTTCCCTGTTTCTAAGGTATCACATCAGTTTATACTTGAGTTTCATGGTGCTTATTACATGAACAGTTCACGTATTTGTTCGTAACCTTGTTTTCCCGAAGGTCTACACTTCTACTGTTATATAGTCTTTCTCAGTGTTTCATTTGTACTGCCGAGCGGAGGCTCGAACTCCCATTCTTAGCGTTCTGTCAGTGCACTCCACTATTGGCCGTCACACGTCAACAGATTTAACAGATCTATTGCCGGATTCGCCCATTCATGTTGGCACGTACTCTTGTTTACTCCATAGACTTAGCTTATTTGTACTTATTTGTTAATGACACCTTTTACCATTGCAACCACAGTCCAATTCACGCGTTTGTAATCGATTTATTGATCTTTGACGATAAACGTTCTCGATTTATCGATTGTACCACAACCGAACTGCGCTACAGTTTCGTTCAGCTGCCTGCTAAGTGGACCGTTTTTGTTTTCTGCGCTGTCCCGATTTTCGGAAGCTTACTGCCCATTGTTCTTGGTTTCTCACCTGGCTAACCACGAATCATCGATAAACACGGTTATTCGATTGGAATTTGTTCTGCTGCCCGTAATCGTGTTCTGCCCATATCGTGCGTGTAGCTAGTGAAACTAAGTTACTGCTAGATTCACAGCCCTAGACATCGGGATAGTCGCAACAGTTAGCCAGATAACCAAACCGCCGCTTTGATATACTGCCCGAATCGGAATTGAAGGAAATTCCGTCAAATGCAGTCCCGTCAAGATTCCGCCAGTAAACGTCAGTTATCACAAGGCCCATCCCCCGACTGGAAGCTGAATCGAGAGCTGAAATTGGCAAAATTAAAGATAAAAAGGTTGGAGCTTGAGCTGGAAACCGAAAGACATATCAGTGATATCAGAATGAGGCTCGCAGAGAACATAAGTGAGCTGGAAGCGGAAGAACGGTCAATACTGTCGGCCCAGACTTCTCGACCACCTACTCCGCAGCCATTTGAGAAGCCCGAACGAGTCGAAAACTATGTACAGTCTCTCCCAACTTCAAATGATCAACCTGTCGACCAGATATCCGTCAAGGAACCTGGAATTCGTGTTTTGACTCAGAAACAACCAGTGCCAAACAAGGTCTCTGAAAACGATCAGTTATTGAAGGAAAAGTACTGCGCAACGATTAACGAATATATATCAAAAGGTTACGCTGAGATGGTACCTGGGACTGAGCAAAACCTAACTGGCCCCCACATATGGTATCTTCCGCAACACGGCGTATATAAACACGCCGACCGAACCAAGGTTAGAGCGATGTTCGACTGCGCTGTGGAGGTCAATCAAACATCACTGAACGAACAACTACTAACGGGACCAGACCTTGTCAATAGTTTGTGCCAGGTGCTGCTGAGGTTTCATGAGTACAGGTACACTTTGGTAGCCGATATTGAAGCTATGTTTCACCAGGTGAAGGTCCCACCAAGCGACCGCGATTGTCTGAAGCTTCTCTGGTGGCCTAACGGTAACGTGACCAACAAACCAGAAGCATATCGTATGACGTCTCATCCATTTGGGGCCACCTCGTCGCCGTCATGCTGCAGCTTAGCTTTGCAGAACACTATCGACTGTAATATGGCAATTTACGGCAATGCAGTGATCAATCATGCCAAGAAAAGCTTCTACGTAGATGATTGTTTGATGAGTTTACCTAAAATGGAGGACGTTGGAAGAATGGGAAGAACGTTGCGGCACGCTCTACTGAAAGGCGGTTTCAACTTGACTAAATTCTTCAGTAATGTGCCACATGCTTTGGGAGAACTGCCGAAAGCAGAAACCAAACCCATTTCCCTTGATCGACAGCCAGCTGAAGTAAAGCGAACTCTGGGAGTACCATGGGATCCACCTTGGGAGGAAAAATATACCCGGCGAGGTTTACTTACCTACATCGCTTCAATTTATGACCCCATGGGGCTTGTATCTCCAAGTTTGATGCCTTCTAAATTGCTTTTCCAGGACCTATGTCGAAGACAGGCCAAATGGGACGAGGAAATGACCTGGGAAGAAATCGACCGATGGATTTTGTGTCTCAGTGAAATTCAAGCAGTATCCAATCTACGAATCGACCGTTGTATACGTCCGATGGATGAGAAAACGGATCCAAGACTGGAACTACATGCATTTAGTGACGCTTCAGAACTGGGTTATGGAGCAGCCCTCTATTTACGATCTGTTACCGAAGATGGAATGATACACTGTTCTCTAATATTGGCGAAGTCTCGTGTGGCCCCCTTGAAATCCGTGACCATCCCGCGCTTGGAGCTTGCGGCTGCTGTTGTCTCAGTAAAATTAGTCGCCTTTGCCAAAGAAGAACTTTCCGTACCTATCTGCTCGACTACGTTCTGGACAGACTCGATAATTGTTTTGCAGTCGATACGAAATACCAAGTCTCGTTTCGAAACCTTTGTGGCCAACCGTCTGGCGGTGATCCGTGAACTTTCGGAGCCTGAACAGTGGGTACACGTGAACAACAAAGACAATCCAGCTGATTTAGCTTCGAGAGGTACCAGCCCGAGAAGGCCGCTAGATGCACTTTGGTTTGATGGCCCACGATTTCTCTTGCAGAATGTGTCTTCGTGGTCTGCACAGCCTAGTCCCACCGTATCCACTCATATCGAATTGGTCAAAACGGTTCGCGTGAACGCAATGCAAACATCAGATACAGTCGGCTAGATACAAAGATTCTGCAATGCCAAATCTTGGTTAGGCTTGCTGCGACAGATTGCTTGGTTGAGGCGGTTTTGTTTTTGAATTCGACAACGACATGAAACAGGTGTTAGTCAGCTGAACATCGCCAAGCAGTTGAAACCATCAGAATTAGCCTTACTTCGTTTGGTGCAAAAGAACTGCTTTAGTAAGGAGCTAAGAACAAACTCCGAAGGATCAGAGGTCCCGCGCATGTCCCGGCCAGTCTCAGGACGATTGCAGAAACTCCATCCGTTTAAACACTGTGGTTTACTACGAGTGAGAGGTCGCCTACAATGGGCACCTCTACCTTTCGAGTCAAAACATCCTGTACTTCTACCGAAGGATCACTTCATCATCAAACTTTTAGTGCAACATTATCACGAAGCGAATGGCCACGCTGGTGCAGCACATGTGTTTTCACTACCAAGGGAACGTTATTGGATTACACACGGATACTCTACAGTCAAAAATATGCTACGGGAATGTTTTCATTGTAAACGTTGGCATTCCCAGGCACAAAGTCAAGTAATGGCACCACTTCCTGAGGACAGAATGTTATTCGGCAAGAATCCGTTTACTGCTGTCGGAGTAGACTACTTCGGTCCCTTCTTGGTGAAGCGCGGTAGAGCCACTGAGAAACGTTACGGGTGTATATTTACTTGCCTGTCCATGAGAGCAGTACACCTAGAGGTCGCCTACACCCTAGACACCGATTCTTTCCTTTCTGCGTTTTCTCGGTTTGTGGCAAGACAAGGATATCCCAGTGTTGTCTACAGTGACAATGGAACGAATTTCCGAGGCGCTGAAGCAGACTTGAGGCGATGCCTGAAGGCTTGGAACCAGGACAAGATTCTAAAGACACTTGGGAATAGAGACTNNNN
>STRG.7855.2
AGTCAATTCAAATGGGCGGTCGTCCGGTGGCGTATCGATCGACTTGAGTACGGTCGAAATACGTTATTTGTGTAAAACTGCTTCGAAGCTCTTCTTAGAAGAACAGACTCTTCTTCAAGTAGAAGCACCTATTCAGATTTGTGTACTTTTTACTTTGATGTCCCGGAACGACTGAACGACCATTAAACCCAAAGAGGATTGGACCCGTGAAACTACCACAAAAGCCTGCCCAGCCATGGGAATAATGAAAAGTGGAAGCACAGAGGGATTCAAATTGAAGGCCAGTGACTCAAGAAACTAGACTTATATCCTAAGCAGAAGCCGCAAGTTATATTAGTTGACGTGACCGTACTTGTCTTTACTTTTTGTTCTCATAAAGATCAGCAAGATCCACCTGTCCGAGCATGTAGTGCTACACACCAGCTACTGCTGATGTGAGTTGATCTGTTACAACCGACGGAGTAAGCTGTGGTGCTCCTATGACTCGGTTACGTGCTACACAACGACTTCTGTTCAGATCGGTCATAATCTTCCATATTCGCTGCATGCGACCATCGTTGCCCATTTAGTCGCATGCTAAATCAACGATTTTATGCCTGTACGAATCATGCATGCATAGTCTGATTGCTACTTTAAGCACGAGAGTATAGCTCGTGCGCATTCACGTTCACCAGACAGATTTCTAATGACCCGGGCACTACTTACAAGTACTTGCCTGTATTCATTTCCTGTTCATTAAAGTACCGTATCATTGCACTTCTAGCTCGAATGCCCTCTGATCCTATTGTGGGCATGATGAATATAACAGAACCTCAACAATATATTCATATATCTATTCATTAGTATCCAATTCAGTCAATGACGCATCATGTTCACCGCCTGCTTTCCTGATTGACCAAGCTTGATACTCCGCCGGACCGTTTCCAGTTTTCGCAATCTATCCACTTTAGCTGAATTTTGCGGATTATATGCTTGAGAATGACTGCAGACCTCATAACATCGAAGGACCACTGTACTATTCTGGAAAACCGGCAACCAGACCCCGAGACTTAATGTGGGGAACCACATGATATCTCAGTACTACATCATCAACCAGACCATAAACAATGACAGATTTTTCGGGTAGTTGGTTCAGGACTGACAATCCAGTCATGCAGCTTGGTGAACTGGTTTATTAGCTTGGTTCTTTGGTAATAGTTTTTCGCGCTTGGTTGGTTCTTCATTGTATCTATATAGTCCATTGCCATTAACTTGGCCCTTCACGTCAATGGTGTACACGAGAAAGTACAGATTGTTTGACAGGTTGCAATGTTTTTACTACTATCCATTCAAGCCATTAACACAATCACTTGATCTATGCATTCTCCTGTTTCAGGCAATTTGTGCGGTCATTTCACCGATCTAGTACGCCTGTTTGATCGCGGTGGATATCCACCGCTTGCACGTTATTTATTTCTTGGTGGCTATGTGAATCGCGGTGAACAGAGTCTGGAAACTCTGTGCCTGTTGCTGGTTTACAAAATTCTCTATCCGGAATGTGTTTTCATGCTTCGTGGATCTCATGAAACGGAGCTGAAGGCAAAAACACGGGGCCTGCGAGCAGAATGTGAAGCTCTTGCTCTGGGAGAAATATGGCAGGACTTGTTGGACCTTTTCGACTGTTTGCCACTGGCCGCACTGGTAAACGACCGAATATTTTGTTGTTATGGAGGCCCACCCAACGACATGGAGAGTCTGGACGATATACAACGCATTCCCCGACCACTAAGAGCTCCTTATACAGAAAAAGGGATCGTCGGTGATCTGCTCTACTCAAAAACAAACCTTCACGACCCCGGCAGTATTCCTCAGGAACGAGGGCATTTATATGGGAAGGATGTCGTGAAATCGTTTGTGCGCCGATTTAATCTCAAAACAATCTGTCGTGCCAAACAAGTCGTGATGGATGGTTACGAACTGTTCGCAGATTCTACGGAACTAATCACTTTGTTCTCTGTACCAAACTATCGGTCGAAATACCCTAACGACGGTGCACTAATGCAACTGTCTGAAGCGTTGACTGTGTCGATTATAATTATAGAAAATCCGGCCTCATCGAAAGCTGACTCGCGGAAAGACGATCATCACTCAAACAACAACAACACCAATGACTTTCTTTATCACCATCCTCAAGCACTTAATCAAGATTCTAAGCAGTACGAGACCGGTCAAACTTAACGAGGTTGCTGATAACAACGATCCAGATATTCATGTGCCTCAAGTGAACTTTCTCATGTGGATGAATTTTCTTCCCCCGCAGTGATGCATTTGACTTGTCTTTCCATCAGTAACCGGATGATACTTTCCGGAGTTGTGTTTCAATAAAGTAACTGTGTGTGTGCTTTATATGCTGATATAAATGGTGGTTTTCCGTCAGAAATATTGTAGGGCTCCAAAATATACAGCTTACTTCTACGCTGTTCGGATTTTCCATTTTTGCTCTCTCGTTGGTATGCTTCTTAAAAAGTTAACTGGTTTTACGGTTTCTTCTCGTGTACGATCGCAAATGAGAAGTCATATGTGATTCTAAATACTCGTCCTTAACTTATCAATACATTTTCATGATTGCCATCTTGGTTCGAAGCGATAAAATAGAGTGCACAC
>STRG.43315.2
AAGCGGTGTTGCGGGACTGCGCTACGCCGGTGTTGTGTTGTTGGGCCTCGCAAATTCTAGTTGTTTGTGTATTATTATTATCTCTCTCGGTAAATTATCACAACACGATGACTAAAGCAGATTGCATTAAAATGTGTGATTGTTCGGACTGTAGTAAAACCGACCTAGGGCGGAGGCTTTGCTTTTTGAGGTATGTAATGAATGGATCCACATTCAAAAGTGCATTATTGCGCGAAAATTCTCGCAGATGAATGAGTGGCTGAAACTATGTGAAAACACGGTTATTGAGATCGCATGTTCTGCTGTGTTGTGGCTTGGCTTCAGCCCCCACCGGACTCCCCGTCGACCCAGGTGCTCCCCAGCACGCCTTCGGCGGAGAAATGCACACCAAACGTAAACCCCTCATTGTCCTGTGCCTCACTCTCAGCCACAACGTCTGGGACTACGCTCCAAAGGAACAAAAGAAATAAAGGCACGAAGAATGGTCCTCTGCCTGTGACGGCAGACAATGTTCTGGGTCAAGCACCGGCTGCCGAACCTTGAACGCCACCGAACCTACCGGTTGACGCTCAGGATGATACAAAGTGGAAAGAGGTTCCATCAATCTGAAAGAGAATTTCACCACCCCGTGAACGATGCTTCCTGACCCTCAACATCCCGGAGGCTACTGCAACGTCCCCCCAGGAGAGATTGAATCATGGTCTGATGCAACTCAGAGTGATTCACGGAAAATGAAGCAAGACTGGCAGCAGCAATTCGAGTCAGTGACATTTAAACTCGGGAAACTTCAGGAGTCCGGAAGACCACAGACTCTGGAAGTTGCTCGTAGTTCTCAAGAGCAAGCTAGAGAAGTTCTAAGATGGTCCTACAGCTGCAGAGGAGAACCCGTTGGTCTACACCAAAACCCCTCTTCTGAGAATGAGTCAAGCCTGTGCGGAGTTTGGGGAAAAAGAGGAAAACGGTAAATCAAACCCTTGTCTCCGGGTTCAGCGAGCCCTCTAGGCGCGCAGCAGTAGAAAGTTTTCGGGTAGTAAACAACCGGGCGACCTCCACCAAGCTGCTGCTGGCCAATCTACGTGGATTAATGAACAAACGGGACGAACTGGAGCCAAGAGTGGACGGTGATGAGGTTCATGCAAGTGGTGTCCTACTGCCTCTAATTTCGAAAACTTAAAAACTTGAAACTTGGACGTCAATGGTTCCGAGCATGATGCTCGATGGCATTCATCCACTCCGATCGCGGCGCAACATTTATGTTTACAGAATCCACGAATTTTTTACACGACAAGCCACACAACTGCTTATAACCCGTAATCTAATGGACAAGTTGAACGTCTCAACGGAACCTTGCGGAAAACCACATGCCTCATCTTAAAAACCAGGGTCTTCCAACTACACATCGAGAATCGGTACTGTTGGACTCCCTCCATTCGCTGCGATCAGTCCTGTGCACCACGACCAATAAGACCCTTCACGATCCACTGTTTCGATACGCTCGCCGTTCAACAACCGGAACGTCACTACCATCCTGGTTGACTGTCCTGGGCCATGTCTTTCTGAAACGACACGATAGATCTTCAAAATACGATCCCTTGGTAGAAGAAGTGGAGTTAGTTATGTGCAATTAACAGTACGCCCACATTGTGTATGCAGATGACAAAGAAGAAACAGTGACCCTTCGCCGGCTAGCACCCAGAGGGACCGAGTCACCGATGGGAGCCATACGAGAAAGAAGCACATGATTTACCGTCTTCCAAGGATCACCACGCTATTCTGGAGGACCCAGAGACCGCTAGCGAAATAAACGAATTCATGAATGGACGCGATACTACTGTCGAGAAACCAACTTCAACCACTTCCGATCATTCGAGCGTTTTAACGCAACAACAAAGAGTACATCCCTACAACCTACGAAACAGAGAAGTGTAGTTATACACAGACGCTGTCACACTGAACACGATCCCTATTGTTGTCAGAACTTCGAACGATTACGGCCGGGATGAATGTCAGGATATTATCATCTTCTGTATTTGTGTAACCCACTGTTAAGTTTCTCTATTTAAATTTCAGCCACTATACGCCTGTTCTTAGTCAAGTAAAGCGCTCAGTACTATTCTTTGATTCTGCTATTCGAAATTCCTAATTTGCAGCTGTCACATTCACAACACCATCCTCCAATAGAGAATTTTTTCGTTCTTGATCTTGATGGAATGTTCCTTGTTGTTCATGAAGGCAACTGATCTTTGAACAGTAATCAGTTTAAAATGATTTCCAAGACATGTCCCTTTGTCAACCGCATACTGATGCCTTTCGGATGAAGAGAGTCATTAAGAAGGCGAGTGGTTTGCCATCTTGATTGAATGTGGCCGTGATTGCTACTTGGGAAGCATCTATTCCCAATAAAACTGCCTGGTTCGAATATTTCCACTTTGCATTGGCCGTGAGTAAGATGTTTCACACTCCAATTAGGTGGCCCTGTCTCCTCAGACGATCACTGTCTGCATCAGCGAATAACTTTCCTCTACTCGAAATACCGGGCCTAACCGATACCCAAACAAAATCAGGCCGAGCAGACAATACGCTTTCTGTCCGAAGCAAGCCACATCATTTGCGTTACCCGCCTGCTATCAATTGGACTTCGATCTGGCCATCGGCGGCCACTTTCAACCACTCGGTCGTTCCATTTCCTATCCGTCAAGGCTACTGTAAAAATCTAGCAGAAAACCACGGTGTTTCTCCAGGGAAGTTTGGCAATGCTGAGTTGATGAAGATACCAAACTTCCTGCATTTGACTAAAGCCCATATAAAAATGCACTGCGAGGCTTTAAAGAAATTTTGCACTACGTGGCCTCGCGGTTTGAATGGTCCACAGGAAATAGAAAAACATTATCCGTTGGAGGTTGTACGACGCAGTTATTTGTTCAGTGCTCCTAATTTGCGCGACCCAAGGGCACGCATTGTCACAATAAAGGTCCCTTTGGCTCCGCTCGGTCTGGATGATCGTGCGAAGCGTAAATTACTTCGTCTGGCTATCGGATCTTCAGCTGGACGTAAAGTAGCGAGGTACAATTATGGCACGGATGTTCTACAATTGACCAGTGGTCGATGCCCAACTGCCAGCCAGAATGAACAATATTTGAAATACGTGCTCTCCGTACTCGTTCTTGAGTCGAAAAAACTGGAGAAATGGGAACAAGACCCGGTCGATCGCGACTGGTTTGTGTTTGACTGGAACAGAAGCCATTCACGTCAAGTGCTCCTTTCCGCGCTCAATAAGTCTCATACAAACACGGAGGAGGTCCAGTCAGCCACTGCTACGACGGAGATTGAAAACACACCAAAAGTAATGGAATATCAAAAGGCACTGGAAGCAGTGTGGTCGGAAAACGATCTGTTACGTCGTTATCAGTGGCCCTGCAGACGCTTTGGTCAGTATAAATTACGCCCTGCCTATCCACCAATCCGGAACGTACCGTTCCAACCGATTCCGGCCGCAGATAAGCCGAGCATTCTGGGCCAATATGCCATGGCAACGCGGGCGCTTTTTGGCTTAGCGAAATCACCGCCGACGTGAACACTGTGTGTGTCCTAATGGATGCGCCTGCTTTGAACCTACTGTGGTCACATTTGAACTGTGTA
>STRG.42461.1
TCTTGTAATAGAAACTTCGGGAAGGTCGCACGATTGGTCGTATCAACCTTGTACAAACAAAGGGGAAACTGGAAGAAGGTGAAGAAACCACCAATCTGGAAGACGGGGCAACAATTCAAGAGGACTGATTCTGTGCCACATATTTCAGATAAATCCTTACATTACTGAAGTTCGTCTTTTCGCCCTTGGCTGACTGTTACAAAATTTGGTGCCGCGACCCGGGATCGAAGATGCCGAAAAAGCTAGCTGAATCGGATAATCGAGAAGAGGGGACAGCTCGCTCGCCACCCAAGGACCAGCTTGGGAGTCCATCTGTCCAAGAACTTTCCCGTGCGTTGACTGAGTGCAGAATAATCAGAACTCAGCAGATTCCTACCCCGGGAGCGCCTGAGAAATTTCACCTGAATGGAAACTATAATCGATGGGAGAGCCAAGTGCGGCGATACCTTCGATGGTTCGCTGAAGAGAGACAAGAAGATATTATCATGGGGCTGCTAGATGGAGAGGCTTATGACATCGTCAATGAAGCAGACGTTTTTAACAGTGGTGACCTGGATTCTGCTTTCAAACAGATTCGGAGACTCTTGGACGCCCCCGGGCACCCTTCACAATATCGGCAGGAGTTCCACGGGAGAGGGCAACGATCGGATGAAGACGTACGATCCTTCGGTCGCGTGCTGAAATGGCTGAGTCAGCGGGCTTATCCCGACGAGACCAAGGAAGAGCGGGAACGCCGGGTGCTAGAACAGTTAATTGACGGCGTCTCGAACCCAGCCGTGAAGCGGACTCTGTTGCGAGGGAAGTTCGAGAATCTGGCACAGGCTTTGTCTGCAGGGGAAGCAGAGGAGCGCGTAGAACGGGCAGTCGCGGGGGTACCAGCTGGAGACGAGTGCTGCGTTTTACGTGAGTGGCAACCGAGGTCTCAACATCCAGGCCGTAATCACCCTAATTGGAGACGAAGCTGGTATCGAGGGAAGCACGCTGGAACACGTCGACTGTCTTATAACAAGACCCCAGGCTTCAGCGTCAACCGGTGGTATGCGGGTCCCCACAACAGCTCTCCCGGTACTTCGTACTCACAGCCAGTCGAAAGCGGTCTACCCTTGTTCGGAACGAGGACACAAACTCGGAAACAAGTTGGTCGTATCAACCTTGTACAAACAAAGGGGAAACTGGAAGAAGGTGAAGAAACCACCAATCTGGAAGACGGGGCAACAATTCAAGAGGACTGATTCTGTGCCACATATTTCAGATAAATCCTTACATTACCAACTGAAGTTCGTCTTTTCGCCNATTCGCCATACTCGTGCGACCTTCCCGAAGTTTCTACTACAACGCACTGCTGGTTGTTCAGCCATAGGCTTCTGGTTTGTTAATGCACGGCTATGGACCTAGTTACGGTCGTTTCGGCGTCCGGTGCCCTTGATCACCTACTTCCCAGGGATCTTGGTCAGCCGAACGCTACTGGTTCTGTAAATTCTGTCTTCGTTCAACTAAAAGACAGCGATGGCAATGAGGCGGGAAGTCCTGTTTGGTTACCGCTTTCCATCAATACTACCAGACTAACGGCATTGGTAAAGGAACTTGTGGAAAAGGATGAAGATGATCCGGCAAGATACGACTTCTATGTGGGCGATATCCAACTACTAGATGATTTAGAAACCGCTTTGATCCAATCACGAGCCAAAGGAGCGGACCCAGAAGTTCCTCAATATGGTGCAACGGGCTTAGAGTCTGTTGTTCAAGTAGTGTACCAAGAGCAAGCCGTGTTTCGTGTCCGACCCGTCACACGTTGCACGAGCACATTACCCGGACATAAGGGAGCCGTACTCGTGGCACAGTTTTCACCGGATGCTAGATGCCTAGCCACCGGGTCAGGTGACCAGACGGTTCGTTTCTGGGATTTATCCACGGAATTGCCCGCCACCACCGGGACCGACGCTCACCACGCTCCCGTGCTTTGTTTGGCTTGGTCACCAGATGGTTTGCGTCTTGCATCCGGCTGTCAAGGTGGCGTGGTCTGTTTGTGGGAGGAGTCTGACTCCGTTAAGGGTCTTTGGTCAATGTGCACTGGAAAACCGCTTATCCGGCCGACGCTGGTAAAATCACCAACTGCATCGCGTGGTCGTTGGATCCGGTCTCTTGTATGGCGCCCTTTTCATCTTGATCCAGATTGTCGCAAGTTGGTTGTGGCTTACCAAGACACATCAATGGTTATTTGGGACAGTTGGACTGGTCAACCATTGCTCACACTGAACGGCCACGAGAAACCGGTCGTGTGTGTTCGTTGGGGCGGAACTGATCTGCTCTATTCGGCGAGTCAGGATCGCACAATTCGAGTGTGGCGTTCCGATGATGGGATTCTCTGTCGCACATTGTCTATGCATGGACATTGGGTCAACTGTCTAGCCTTGAGCACTGATTATGTTCTTCGGACGGGTCCGTTTGATCCCGCGGAGGCTCAACTAATCAAGTGTGCACCACCGAAGAAATCGGACAAAATGAAGCGCGAGGAACTACAAAAACAGGCAACGGAACTTTATGGAAAAATTCGAGGTGCGGGATCTGAGCGTTTGGTTGCCGGTTCAGATGATAACACATTGTCACTTTGGCAACCAGAGTTGGACAAAAAACCCCTGGCTCCACGTATGGTCGGGCATCAGGGTGTGGTGAATGATGTGAAATTTTCACGGGATGCACGAATGATAGCTAGTGCAAGCTTCGATCATTCAGTGAAAATATGGGACGGACACACGGGCCAATTTCTAGCTACTCTTTTTGGTCACGTGCAAGAAGTCTATTTGGTGGCCTGGTCTAGTGATAGCCGTCTGTTAGTCTCCTGTTCGAAAGATTCCACATTGAAATTGTGGTCTCTGGATGAGGTGCGCCGTTGGAATCAGGAGGCCGCCACAGTGCCCAAATCGGAACGGAAGCAACAGTTGTTTGCGGCTGATGTGGTTGGTGGAAAAAAGGCGAAAGGATCCAATACGAATGCTGCGGCGCATCAGCGACGGCGGCATTTGCTGCACGATTTGCCCGGGCATGCGGATGCTGTGTACGCGTTGGATTGGAGTCCGGACGGTCAGCGTGTGGCTTCTGGTGGGAAAGACCGAGTTTTGAAAATATGGCGTGCTTGATATCCGCACTTGGATCACGCAGGTCTCCTCTCCCTTACTGGTTTCTGATGCGCCCTGGTGGCTGTAACTGCGTCCAACCTCTTTTGTACAGTTTACCCACACCCTTTCATTTGGTTGACGTGTTTGCTTCCAACGAAGTAAAACATATCAAGAAGTCTTGTGAACCATTTTTCTGATTTATTCATCCCAAATAAATCGCGAATATTTTGTCTCAAGTACAAGAACCGTTTCTACACAAAGTGATTTGATAACGTTCGATTTTAATTGTTCGACAACCGAACTCGAATATGAATTGCCGACTAATA
>STRG.5452.3
GCGGGATTTCCTTGAGCCAGCAGTGGAAGAAACTGAACTTCTTTGGCTCCAGCAGCAAGTTCTGTGACCAGACCTCACCTGACCTGGGCTGGGCAATTTGAAGTGTACTCTTCGGCGGCGCATCATTCAAACCACGAGAAAGCGCAAGGTCGGTTGTTCTTCGTTGTTCCCCAAGACGGTTTGCATGCAAAATTGAGAATAGTTTCGTACGAAGAATTTATAAATATTCCATTCGTCTCAGAATTGTTTGAGCGTTTTCTATTGTTCTTGGAGGCTTTCATTACCGTCTGCCGCTATATGTAAATTATGCTCCTCGAGGAGTATCCCATGGTCAAGGGGTAGGTCTTGAAGTACCCGAGTGGCCAGTGCGCCTAGAAAATTATTGAAAAGTTGAGTGACGAAGGTAAAAATCGCAACGATCAGTGCTCCTATATTCAAGTTTTTGCCGGGGGAAATAATTTGCTGATGTCTAGCGTCGAACACTCGCCAAAAGTCCGCACATTGTGGCGCAAGTTGCACACTGTCTGAAGTTCTTGGGCAAACCTGGAGCTAGTCTTAAGCTTGAGGCCTGCTCCATGTTTGCCCCACGGGACCACCTTGAGGAATGCTACTTTGGGGTTTTCGCAAAAATACTTTACCGATTTTCCGATGTTGGGGTCACAGACTGATGTCTGTGAGGATATGGCCCTCGTGCAGCACATTCACCAAACTACTCGATGGAGAAGGGCGCAAACTCCGAGGCTACTGGATCTCGTTATCCCTAAGTTCGCCTCAGAAGTAAGCGAGATAAGGATAGATGTCCCGCCGGGTAAGAGCGACCACGGGATCATCAGGTTCCACTTACTGGGCGAGAGGGCAAAACCACCGGAAGGATAGCGAAGAAACTCTAGGGAGCTGGACGAGGAAAGGATGCTGCCAATGGAAGCATCTCTGGCCTGGGACCATGGGGGTGCGGCAAATGAAATACGATTAAACAATAAACGAAGTAACCCCTAGGCGCCAGAGTTTGCAGACGAGCGCCGCCACCTTAGTGGAATGACACTGAAGGGGAAACGTCAAGCAGGGAAGAGTTATCAGGAAACTGAAGGGCATGGACGGCTGCTCGAATGCTGGAGAATGAACAAGATGTTTTGTGAACGATAGGGGATAGGTAGGCTGACATACAAAATCAACATTGCTCGGGCGCCCAAGAAACGCTCAAAGGTGTTCTTCAGTTACATGCAGGCCTAGGCAAGTATGCTAGTAAACATTGGCGGTGTAAGGATGGGGAACACAAACCAGGTGGAGAACAACGATTAGACGGCGGAAATCCTCCGAGAACATTTCAAGGAGGTCCATAGGATGGATGAGGGAAAAAAGCCACCGACCATCGAGTAGCCTAGGTCTGCTCCAGTGGAGGAAATGAAAATGACACCAGGTGGTGTACGGCTGTTTTAGACGCATTCGATAAAGGGAAAGCTCCGGGACCAGATAGAATCCATCCAGCCATTCTCAGGCCGCACGCTCAGACCCTGGCAAGGCCCTTGGCCACACTGTTTAACAAATCTCTCAGAGAGACTGAGCTACCGAGTGAATGGTAAACTGCAGAAGCCGTGCCAATTAAACCAGGTAGCAAACTACTGGCCTGTTAACCTGCTGTCAGTAGTGCGAAAGGTAACGGGAAAAATAATCCGAAATGCTTTTGGTAAGACACTAACACGACGAGACTGCACCTTGACGTGGTGTGGTGGCTTGCGTGCCTCTGACCCAAAGAGCTACATAGGATGGCTTCCTTAAGCCGGAGATGCAATCACGCCTGAAAGGTCAATGAGTGGAGGCCAGTCGAAGTCCAGTCTCCTGGTCCTCCAGGTTAGGGTCGATCTGAGCTGGCGACTCAGTCAGTGAAATCATTGAAAGAATAACTGATCCAAGCAAATGAGCTTCTACCAAGCCACCCCACTGCCTTGCGGACAGGTTCTTGTTAGGGCTAAAGGCTTTGGTTGGAAACCCTAAGGATTCTCCTGCATTGAGGCTGGACACCCTAGCAGTACCCGTCCAACATCTCCCATGAACTTCACGAATACAAATAATCCCATGCTACATCGGTCGTCACGCAGGCTAATCAGGACCGCGCTGCCCATTGCATCGAGCGGGGTAGGTATTGATAAATAGACTATTGCTCGGAGCTCTCTCTCTTCATCAACCTTTGTTATCTGTCGCCAACCACCTCTCTTTACCCCCTCTATCCCTTTATAATGCTCCCATTGATAACACGCTCGCTACCCGCAACGGTTCATTGTCATATAGTGTCGCGAATAATCCTCTGTCTGGTAACTCATTTTCTCGAGCCTCGTCAGCCTCTAAATCTCGACTCTTTTAGCGTGCATACTCTCATACAGGCTGGTCAGCAGGCGTGCCTAGCGCTCACAATAGATCCTCTGGAGATTGATGTCTGTTGCGTAAATACTAAGCGTAAAGAAGGAAAAGCATGGCTGGGGACGTAAGAGAGAAGTATGAAGTAAGGCTGACATACGGTGGCATTTGGGGCTAAAACCTCGGCCTTATCGAGAGGTTCGAAGACCAGGGAACCAGAGGAATTTCAGTTAGGAGGAAAGTTGGGAGGGCAGAAATTACGTGAAACCGCCTTTGCAGGGGACTAGAATGAATGATTACCGGTAGTGGATGAGGGCAGTCGTTTAGCTTTGTGACGTACAAAGTGTCCTTTAGGTCTGTGTGGTGAGCGAGCAGTTGTTTTTAGCTTGCACAAAACGGTGTCGAGATGTTTGGTTGAATGAGCAGCGTCACCGGCGGTACGCTGCTTTTCAAACGGATAGCACGGTTGCAAGCGTGGTTACGCCATTCAGGGGATCGCGGTTTCTCGGGTTTAGAGAAGTAAGGTGCAAAGGTGTGAAGATGCATACCTTAAACAACTGTCTTAGTGAAGTTAGAAACAGACACGGAAAAATCAGAAACGAAGCATCAGTTGTTCCAAGGTTAGCAGGCCAGAACTTCGCGAAAGCATCCCGGTCAGCAAAATCGTAATGCCAGAAGGTGCCTCTAGAGTTTGGTGTTGGGCGGGATTAGAAAAATGAGTAGAAAATAAGCTGACAGTTTTTCAATGTGCCCAGGAGAGAAGGAAGAGTAAAATTAGAGAACGAAGAGGGAATGTTTTTAAGTGTTAGGTCGAGTGCGTGGACGGCCGCCAACACGATCAAGAATGCATGTAAGGAGGTCCATCAGGTGGTAAAGGTTAACGACAGTGAAAGCCTCAAATTCACATCCCTTGGTTAAAGTGTCTGATAGGTGCAATAGCCAATCCTTGTTGTGATCATTAGAATCATCAAGAATGGCAATTCGGCAGTTGGGATCTGTTGAAACCAATGTTTCAACGTTTGAAGATAGCAACCTGAAGGTGAGAGTCATTGCTGCTGGGGAGGGGGTGCGGTGAACAACACAAAAATAATGGTCAATAGAAGGGAATTGAATTCATATCTTCTCGGTTACTTTATGGAGGTGCGATACGGCGCAAAATTTCACCAAACCCTACTTGTATCGGGTAATCTTACTGGATGTATAACTACTTCCTGGATATTTTTCACCGTTTTTATCTCGTATCACGGCAAAACTCAACTCACCTACCAGGGGCAAGGGAATTGTTGGCAGATGACACATTGAAACTCCATGCGATAGATTTGTGATACACCTGGTATCAAAAACTGCATGCAGTAAACTGCCTTGAAAGACAGCAGCCGACCTCAGTGAGGATTTTTAAGAAGTGCCTGAGAGGAGTAACACCTCTGAGTTGGTTGACTGTCGTGTTCCTTGAGGCATCTTTCATCTCCTTGGTCTCCATCAGTTACCCATCTCTTACCTGTGGCTCCACGAAGCTGAATCATGCATCAGCGGACACATCCCGGCGAGCCGCTCAACAGGTGCTCTGAACCAGGTTGAGGTTTATCAAGGTCTAAAAAACTTCGGTGACAGTGTTCGGCTTGGGAAGACATACTCCTGAATGGACGGATGAGATCTACTGATCCAACGGCTTCAAAGAAAAACGGTCCAGTTTACCTGACCCGGCATTCTAGAAGAAGCGAGTCGCGTAACAGGTCACCGTGCTGCCTTGCAGTCTGCACTTGGGTGTGCAAAAGCTAGAGGTGAGACTTCGAACAAGAAGACCAAACGGTGCTGGGGACACCGCTTCGTACCCTACCGCCGTGACCCTGTGATTATTCACGGAGTCATGTGTGCAAAATGCTACGGCGTTTCCGGTAAGCGACACGCCGCGTGTTCCGGCAATCGAGGTGATAAGACAGCAGGCTGGGATTATTCGCTGCATGAAAAGAACACACATAGCCTGTTGGAATGTCGAGGCGGTTCGACACGCCGGTAGCCAATGCATCACAATGCGCACTCTACATGACTATGACGTAGATATTGCCTGCCTCAGGTTGCCGACAAATGAAGGTCCCCGGAGTGAATTCATCTTATTTGCTTTATCACAGTGGGCCGAAAGACAACTCCGATCTCTACGGCATCACGTCTGCTCTGAACAAGACAGCTAATGATGCAACGACCTCATCCAGATTCACCCTGACACGGTTTAAAGGCTCCTCACATGATGTGACAGTCAATGCGGTCTGTGCTCCAACCAACTCGGCTTATGACGAAACCAAAGATCAATTCAGCCATAACTTGTAGAAGGCAATCAACTGGGTTTCGAGGTGCGACGCTTTTTTCATCGTAGGAGATTGAAACGCTGGCACAAGCACGGCCGACAAATCCACTCGCCATATCCTCCGGAAATTCGGTCCTGGTCAGCACTGCGAGAACGGTGGCCGACTGATCGGTTTAGCCGACGTCCTGGTCACCAGGATGTGGTCCCGTCTGTGGAAGATTACCAAGTGTACCAGGGTGCAAAAATGGGCAAGACAAACGGTGCTAACTACGTCATCTTACGTGCGTGCTTCGAATTTCATCTGTCTACACGTGCCAGGGTATCTGCACTCTCTCGGATGAACTTGGCTAACTTGGAAAATCCAGAAAAGTGATCAGTCACAACCCGTCTCATCGCCGCAATAAGCGCACAAGAAGACGTAATTTCTGTGGAAGTTCATTGGACTCAAATAAGGTCGACAATCAAGGAAGTTGCATGGACGGTACTCGGGAGAACAAAAAGGTGGACAAAGGATTGGATCTGAGAGCACACTCCAGTTCCTAACCAGGGCACACAGAGCCCGGTTCGCAGGTAGTAATGAACGCCGCAGGCTGCAACAGAAGGCCACACACTTCACTAAGGCTGATCACAAGAGATACTGGATTAAAGTAGCCAACGAAAATGGAGATCGGGTTAGGAACTGGTGACTTTGATAAACTGTTCCGCATCATTCGCAACACCTCGAATAGGTATAGCACGCAAGATTCGCTTCTTCGTGACGCGGCAGGAAACCCATTACGCGAACAAAGCAAGAAAATGGACCGATGGGTGGAACACTTCGGTTACCTGCTCAGTCGGCCTATAAACTACCTTGCGGACCAACCGATGTCAGCTCCTCCAGGCCAGCACGAAAGCAACTGCCACCTCCCAGTACCGTGGAAGTCACAGAAATGATTAGCAAACGAGAACAAAAAGGCTGCTGGGGAAGATAGCACCCTTCCAGAAATATATGAACCCTATTCGTCGTTATTGATTGGCAGGTTACGTACACTTTTTGGCTCCATTCTACTGCCCATTCCGAAGAAAGGTGGTAAATCGGCACATGAGAACTACCGAGGGATCATTTTGATCAATGTCACTGCAAAGGTTTTTTGGCGCGTCGTTACTAAAACGTTCCAGCAGCCAACGCTAGCTTGCTTCATCGACTTCCGGGCTGCCCTTCGTTGCGGTTAAACACGAGTCCTTTTGTACCGTAATTCAAAAGGATAAGATACCCGTTGAGTTTTTAAGGCTTGCTGATTTTTTTGGTCATCAAGTAACCTCATTCTTAGGTAAAAACGTTTCTGTGTACTGACATTTCTGTTTTGTTCACCGCATAGTACTGACCATATTTCCGCCCTTTTTCCATCGCCGTTCGCATAATATTTTTCTTTGGAAACACCGCCTAAATGTCCTGGGGTTCGAACCACTGACCTTTTCAGCTCCAGCCTAACGTCCTGCGTCTTCGCCAATCCGGCCACCCCGGATGATCGGCCAGTCGTGTACTGTCACGTGCACGCACTCACCCCACTGGTTTTTATCCGTCTCCCTTTCTGATATCTGTTTAGCGCACGCATGCAGTTTAACTTTTAAACGCCACAGAACCGTACACTGTCTTTCGCCCTCTTTATTCACCGTATGACTGTCCCTGCTGTTCGTCTCCAATCAAGACTGCCATTTTATCACAACTGATCCCACAGCGATTGGTTATCCAATGCTTTCGTCTCTTCCTGACTATCTGGACAATATAATCTTATTATGTGATTCTTACAAAGTTTCCCACTATCAGCAATATCCCCCGGGAACCGAGAAAGTTTATGCATATTTTGAATGTCGAGGTGGAAAATTTGAAGAAGTCGTATTCTTCGGATTGCAGTACATCTTGAAACGGTCCTTAGTTGGTCAAGTTGTTACCACAGAAAAAATTTCAGAGGCTAAAGAAATCCTGAAATCCCACTTTGGTCGTGATCTATTCAACGAAGACGGATGGAACTATATTGTGAAGAATCACAATGGTTATCTTCCCGTGAGAATAAAAGCAGTACCTGAGGGATCAGTGATACCCACTCGAAATGTATTGTTCACCGTGGAAAACACTGATCCTAATTGCTTCTGGTTAACAACATACGTCGAGACAATTCTAGTCCAGGTCTGGTATCCAATGACTGTTGCGACGAACTCCCGCCACATGAAGCGGATAATTGCCGACTATCTTCTGACTACTTGTGGACACTTGGACGATTTGCCTTTTAAGTTACATGATTTCGGTTTTCGTGGAGTATCTTCTATCGAGTCTGCTGCTCTTGGTGGTCTCTCTCATCTAGTCAACTTCCGTGGCACGGACACATTGCCTGCATTGCTTTTAGCTCGGAAGTTTTACAACTGTCCAATGGCAGGTTTTAGCATTCCTGCTACGGAACACAGTACGATGACCATGTGGGGCGAGAGGCACGAAGTGGATGCCTATCATCGTCTTTTGGATTTGTATGAATGTGGCACTTTTTCTTGCGTATCGGACAGCTACAACGTATGGGATGCCTGTGAGCACATATGGGGTGAACAACTGCGTGAGAAGGTTATTCATCGTAGTGGTACGTTGGTTATTCGGCCGGATTCCGGTGAGCCTACAACAGTTGTGGCCAAAGTATTAGATATTTTGGGCTCTAAATTTCACTATACCGTGAATGATAAGGGCTACAAAGTTCTACCCAATTGCGTTCGTGTTATTCAAGGTGATGGAATCTCATCGGAATCGATAGGTCCCATCCTGGAGAGCATCAGAAAGGCTGGTTGGAGTACGGAGAACGTCACATTTGGCAGCGGTGGTGCTCTTTTACAACAGCTCAATCGAGATACCCAAAAATGTGCTTTTAAATGTAGCCACGCGGTTATCAACGGGATCGGAGTGGATGTGAATAAACATCCAATCACGGACCCGCAAAAGATTTCAAAGAAAGGCCGTCTCACTCTAGAACGATGTCCAGTCACAGGAAAGTATAGTACAATTCAGGAAGGTCTGGGTGATGAAAGTAAGGATCTTCTTGTGCCCGTATTCGAAAATGGCTATCTGCTTCGAGATTATTCCCTGGAAGAGGTCCGCCAACGAGCTGAACTGCCACAATTGACCTTGACCAACTAAGCTTACAAAGTGTTTTCGACGGAACAAATTTTTCCTTCCTCCTGTTATTCCGTCATGGCAGTCGCATCTCAGGCCCCACGATTCGTAACTTCTTTCAGACTTCGACTCAGTATTGTCTTCGATTAAGCTTGTCGTCATGACAATTTTTATGTACCCATTTGATCTGAGATCGGACAAAATGCTTTTGGTTGGAAAAGTACTTTTATTCATTCTTTACCGTGCGGCACAAGCCTGTCGTGATTTTTTGCTCAACTGTACAAATAACGCGTTGATACTTTTTGTATTTTTCTTTGAACTGCTATCCATAGGAAACGTTTGGGACAGAGATCCATTATTAGAGAGAAATTTATTGAGTAAAGCTAGTTTTTTTCATTGACTTATTTATTACCGACTTCAGCGAATGTGAATTGATCCGTGGTACGTCCATGGAATGAGTGTCACCTGATACGCTCATTTTAGCAGAAACCATGATAGAGCAAGGAAGCCCAACTTGATTGCGTTCGGAGCACGTCGATGATCGTTGGTGAGTTTTTAGATGAAGCCAGTGTTCAGAGACTTTCAGTTTGGGAAACTTGCTGGACGTGCGGTTCGAGAGTGCAAAAGTTGAGTTTAGAAAAATGGAAGACAAGACTTGAGCAGGTTTCACCAACAGCATACTCTTTGAGGAAGGCTGTATTAGAGAACCTCAGTAATACTCTTTTTGGAATGCCACAAAAGCCATGGTGATCGTCGATGACGGAGTCTTGAAAGTTAACCATGTGGTGCAGAGCTTTAGACCACAGTTTCGGGGGACACAGCTTACAACAGTGAGTTGCTTAGGTGCAATCTGTGGTAATCAAAGTCGCTAGCTACGGAGCCTTTCAGGAGAACCTGTGCCGGGGGAAACTCACAAGACCGCATGTCGTACTGGCAGCTGAGCCAGGAGCAGCTTGTTTCAGTGTGATAAAACAAATTTTGTACAGATGCGATAATAATGATGAATGTAGTATCACCACTGCGGCTGTCACTCCTTCAGCTGCTTCGGTCAAAGACACGAACGCTGATCCAACATTAGAATCGAAGAAAAATCCTCGGCGGAACGACGGGGTGTTAGTAAGGGAATGTCCCAAACAAACCAATCTGATCGCGTTTGAACTCTATTGATAGTATCTTTCCAATGACACCAAGTTTAGTTTGGGGAAATGTAGTGCAGCATCACTTTGCCTCCGTGGCACTTTTGCTTCAGGTGAGATAATTTGTCACTTTTCGTAAATATTTGTTGTCCACCGATATTCCCGCCACGAAATAATTCAGGAACTATATTTTGCTCAATCCAGAATAACGAATTAGCCTCGGAAACTGTCTGAACATGAGTACATCAGTTTACGTGCAATTTTGGTGTATCTATAGGACACCATGGCCCATGTATTGTAACGTCCTAATGTGGCGCATCTCTTCCGTTCCCTTTCTACTGTTCGTTGCTTCACTGTGAATTCTTTCGGTGTGGACCTTATCTCAGCTTCAAAACTACACTTATGACTGATTTTGGCGCGCGTAACTCGACCATCCTGGCTACCGATTATAACTGTCGGAATATATATATATATATATATATATATATATATATATATATATATATATATATATATATATCCGAGCGTGATTG
>STRG.64823.1
GCCATGAAATCGGTGACCAATTAACTCCAACTGATCGGTGGAATTCAACACAATGACACAACAATACACGCACAAGGACAACGAACAAAATACGCAGACCTCAATAACAATCGAAACTGGTGTCCACTCACAACTCGGGAGTGGCACGTGTTTTTCGCGCATGAACCCAACTGATGAGGCGGGGGTGGATGGGGTGAGAAACACGCGTTTTACGGACGGATACGTGAATGGATGAGAAACAAATAGCGCGGACAGCTTGGACTGAATGATTGGCTTTTCAGATTAGTTGTGACCAATCACAAGCTGTGATTCTGTCAAATAGATATCTATATAAACCTATCCGATGTTTTGATCGACATCAACAACTCATCTGCTAATCTGATCTACGGAAACAAACTTGCTTAGTCACAAATAAACATGTCCGTGGAAACTGAAACTACTGCGGCAGTCGGAAACGAAGTGATCGACGAACAACTCCATCAGAATACGAAAGAAAATCTAATCATTACGGAAGAGCAAACAAAATCAGAAGCGGAAACTCCCGCAGAAGAAGAGACCCCAGCCAAAGCGGAATGTGAACAACCTGTGATGGTAGAAGACAAATCCGATGAAGCGGCTAAACCGGCTGAACCGGTTGAGACGGCTGAATCGGTTGAACCGGTTAAACCAGTGGACGTTCTAGCCCCGGAGACCACACCGGAAAACCAAGTCGAACCTATCCCGGAAGAGACCGAGGAAGTCGGGGCCGAAGAGGCCCAGTCACCAGAGGAGGACAAAAAAGGAAAGAAAAAGGTAAATGTGATAAAATGGATCAAAAAAAATATCCATATGCCCAAATCTCATCTATCAAAAAAAGAGAAGAATGCCACAGATAAGTCAGATGAAGGTGAACAATCTGGAGAACCTGCTGCTCCTGTGGAATGCCACGAGCCAAAGGAAGAAGTAGCAAGTGAGGATGTGGCAGCTGCGGTGCCATCTGAAACAGCTGCCGAGGAAGTTGTCACCAGTTCAGCCGAACCAGATCCAGAAACCAAGACTACTCCAACATCAACCGAGCAAGAAAAGTCCACCGTAGCCGGACAATAGGAAGCCTTATAAATGAAATGAACAATACGAAACTAACCGACCGGCAACTGAGAACTAACCACATCAACCCTGCATTCGTGATCACTATGACCAATGTAACTTGTTCCGCGTCTTGCTTCGATCACTTTTTATGATTTCGAAGTGCAGTCGTCATCATATGGTTATTTTTTCTCTCTATTTTTCATTGGTTTTCTTTCATAACCAATCCGGGTCTCACGATTTCGATGTACAGCTTTTGCATTCTGCCATCTGCTCTGCGCGCATGTTCAGTGTCAAATACATTTGTAAACACAACTATCCTCTTGTTCGTTCGAATCAAAACCTTAACTCTGGTATTTTCTGTAAAGACAACCCAAGACCACTTCCTTCACATCGATTATTTGGCACGTCACCCGAACTAGGTGTGAATGAACCGTTTGAAAAACAGTCATACTGTAGCC
>STRG.28861.2
GTGGAGTGACCTTGGGCGGGTCTGCGTCCGCTTTGAATTTCCCTCTGGGCTTGTCGTTAAGGCGAACAGGGCCTAGTCCGGCAGGCGGTTGAACGGTGCCGCCGTTTGTAGGGCATACCACTAATATGATGGTGTTTTCCTTGTTAAACATACTTCACAAGTGAATAGTGGACGTTATGGGAAATAACGGCGAGTATTGTTAACGCTATAGGTGCTTTTAAATAAACATCCCGGTGGGCGATAGTAGTTCACTCTTATGTTTAGTTGGTGTATATTGGCTTCACAAAACGATATAATTACCGGTGTAAATTGGGGTGAATAAGTGATCCAAGATGCCCAAGTTTACCAATATCAACGTATAGCTACCATATTACCGTTCACTTTCCACCATCTGACCCATGCGGTGCTTCGAAACTGCTAGACTAATCCGGCGTTTCCTTTAGGGTTGGCGGATGAAGATCTTTATTTCTGAACTAGTTCAACCCCTTGAGTTTGAGTTTTGGTACTTCGTTTGTGATATTGATTACAAACAGTTAATAAAAGTTTGGGAAAAACCGTTTTACGGTCCTAAATGATACTTCGAATTATTTTGGGGCTTGTATAATACGTAGTAACTTGAGTTATTTCAATAAGTTAGCCGCACTGGGGTTGCTGAACATAGTCCCTGCTGTTCACTATTTTGTTCTGATAACTGGTGATTCCATTACTCACTATCAGGCGGCATTGTGGCGCACCCTCATTTAATCGCGCATTCTTACGAGCATTATTATCTAAAGGTCACTATTAAAATAATGCCCTCGTGACATCAAAACGAAGTTATGTTTGGGATACACAGAAATAAGTGCCAAGTTTGTGTGTTCATACTTCTCCCCGAAAGATTTGTATGTTGAGTACTCCCTACATTCTGATATTCCAATGGGAATTGCTCTTGTATCATATAGCCCGTTCATAACATCGTTAATGAGTTAAATACATGGTCTGCCCCAGTTACAGATCGTTCTATTTCATGCGACGTAAAATGGGAAGAGTAAGGATAAATACTGGGATTTCATCGTTCGAGAGATAAAAGCGAGTAGGGGAAAATGTAGTACAGTAGCGCAGTCCAGTCGATGACCGATGGGTCTAGTTGTTCTGCAGAGCGGTTTTTGGCATGAAAGGTGGTGTATAAATCCCTGTTGTTTAAAAATGGATGACCTTCTCGGGGGCGTTGAGTATTTTGCGCAAAGTGGAGTGAGAAACTACCTGGAAGATGCCCTATGTGGTCTTTTAACAGCACGTGACAAGAGTCGTGCTGTTGAGCCCAGTGCTTACATGCTTAACTACTTTTGGCACGTGAAAAATGGGACGCATACTACATTACGTGAATACGACTACATTAGCCTCACTCCATACAATCGAGTTAGTTTCTTATCAAGCATGTGGAAGTCATTTGAGTCTTTAGAAAGTCACAAGATCACACCAAATGAATTCTTCTCCTTGGCTCAGCTTTTATGTCCCGATTTACCAAAAAGAATATTAACAAGGACTGTAGCTGCTTTCAGGGCCAATCCACAAGGAGAAGCGTCTCCAACTTTTACTGATCTTTATAGGATGTTTCAGTTCCATGTATTCTTTGAAGATTTCGTGTCCAAATTGATTCAATGCCTAGTGTTGGAGGGAAAATCCCTTCGTTCGACGGCAGAGACTAGGCAAAACACTGAACCAGATTCCCAAAAGGATGGTGATATGTCCACAGGATATCCCGAATCATATGCCTGCGCTTCTGTGCAAACCGACTTCTGCGAAGAGGTGGTTCATCCGGACGGAGGTCTCTATGTAAATACTGCGCAATTCAAATGTTTAATCCCAAATTTGTTTGTCACTGCACTGTTCCCGTGAGTATTACGGTAGCCTGCAGACCCCTATTAGGTTTATTTTTAACATGCACTTGTAACAATAATACAGTCACAGATTTTGTTTCTCCCCACTAGATAGTTGTTATAAGCGTCAAAAGTCTATCGCAAGAATACCATGAAGTAAAATATGTCCGGTTGAAGAAGTTTTATGGTGCATTTAACCGATTCATAATATTACTAGAAATGTTTATTTATGCTCATGTATTTTGGCATACCTTAAAAACAACAAAATAACACTTATTTTCAAACTTCCAACTTCATATAGATATCAGTTCGGACTATTTTACAGTCTACTCGTGTTGCTTCGTAAAGTAGATGATATATCTTTCTCAATGTCTCAGTGATTTCCAAATTATTTCGATAGCTATCAAACTGAACATAGCTGTTTTCTCTAGATGGGAAACTTTTACCCTTTCTCGGTCAGCTGTTTGCGTTGACGGGAAATTTAAATGTGTCCTTTAGTGATAGTACCATGGTCCTGATGGCTTACTTTTCACGTAGTCGCTATCCAAAGTGTTTTCATTTTCAGTGTAAACAATGAATAGCCGTGCACCGTAAACTGTGGTTCTTGTTGCTATATTTCAGCGAGAAGCACACCAGAAAATCGAAACAAGCACAGTTATGGCAAAGTGAAGAGAGAACTACAGAAAACAATATCCAGCAGACGAAGAGATCTCATAAAAACAATGCCACTGGTTCTCCTCTTACTCCCTCCATACTCCTTTCTCCTTCATTGTTTCCTTTTGAGGTTGCCGCTAGGAAATAGCAACCAAAGCCACCGCACCCAGTGCATGGTTAATGGTTGTCTGGACTGAACTATATCCTCTAATGTCTTTAACTATTAAATGAGTGACTTCATCGAACCCCAACCATGAAGCCGTGTAGTCGATAGTTTTACCTACCTTGGGAACTGGAGTGCACCAGACGGTTATATTCATGAAGAGGTCGCTACATACCAGGAAAAGAAAGCTACGTGTTGAGTCTTCTTGAAGTCCGGTGTCTTTCGAAAGGGCAGGTGTAGATAGTTNTTCATTTTCAGTGTAAACAATGAATAGCCGTGCACCGTAAACTGTGGTTCTTGTTGCTATATTTCAGCGAGAAGCACACCAGAAAATCGAAACAAGCACAGTTATGGCAAAGTGAAGAGAGAACTACAGAAAACAATATCCAGCAGACGAAGAGATCTCATAAAAACAATGCCACTGGTTCTCCTCTTACTCCCTCCATACTCCTTTCTCCTTCATTGTTTCCTTTTGAGGTACGTAAGCCAATGGAGTGGCATACGGAGTATGTAGCTGACCCCTTAAAGCTGGTGAGATGGCGGAAGCGGACGAAATGAATAGCGGTGATCCCAGTTGAACTACCTGACAACGTCTGTAGCTCACAAAGGCTAAGCCTCACAAGAGTGTAAAGAGCGCTTAAATATGGGATCGCAGTTGGAATGGCGTTCGTTTAATTTTTCACCAGTCTTTTTTCGAATGGCTTAGTCTCATTTCCGCTAATTAGTCCGGATGGTCCTTATAATTGCATTGATGCGCGTTACTGATTAGTGTAGGTGCAACCTTATCCAACTGCAGTATTCCTGTACACATCAGTTGCATTTAGGTCAAGAACAGACGTCCAGTAAATAATATAATGTTATAGTATGGAGAGCAAAATTATGCGCAAGCGAAAGCTCGTGTTATGGTATGAGATATTGGTCACTCCTGATTATAGATTACATTTATATGGCTCACTCAGTAATTCGGTGGGAAACCAACTTGTTTCATTTTGAATTAGTCTTCTGGTAGGAGAGTTACCGTGCTTTTAAAGCTGCGGAAGCTCATCTGATCATTGTTTGTGGTTTCAATTGAAATTATATCAGGCGTACCTCAAAACGATAATGTTAAAACGGTTGTGCGCTTTCAGGATTCGTGCACATTCCTGTCCGTGGTTGGCACATTTGTCAGCAGTTTAATGTCCGTCCTTGCTATTATGGGTTAAATAAAGAACAATATTATGCGAAACATGCGATAGTTCATGAGACGCATGCATTTACGGGTTCTACGGAGGTTTCTAGATTGCCTGTAAATTTGGCTAGGATGGCGAGAGTAGCGCCAATCATTACACTCTAAACAATGTAACTGGTGAAGCCCTATGCAGATGGAGACTTAGAATCTACGCCTAACAAAACCCACCAAAAAAGTACGATAAATGAACAATCGCCGACATTCATGTCATTTTATTCGGAGTCTCGATTAGTAACGGTGAAAACTTGCCATGGAGCAAAAAGAACCAACACAGTGAGCGCGTACTAGAAGTGTTTCAAAAATAATACCTGGAGATATTTTTATAGTTTTTAGTTTCAAAGTCTAAAAACAATACTATCGGATCAACGTCTTGTAACTTACCTTTGTGCTGCAACGTAGGCGGTCGGTTAATATTTAATCCGTGTACGTTGATGCTGACGTTTATGGGTGGGGCCCAATGGACTGAAATTCTTTGAGGGTTATTGAAGATATTCTTGTCAGTCGAATTAGGAGAGCAGAAAACGTTATATACGTAGTCACAAAATACCCCATTCCGAGCGGCCCACTGATAATTGTTTGTTACAAACATGGGCCTGTCGTGGCGCGTGCGCTTCGGCTACGCGACTGGTCATGTTTTGAATGACCTCTGTGCGTCGGTCTGGTTCACTTATACTCTGGTGTACTTCAAATTCGGGGTAGGCGTACCAACAGTGTTGGCCGGGACTGTCGTCCTTTTGGGGCAAGTAGCCGATGGTTTGGCTACACCGTTGGTTGGCTTCTTTTCTGACAAATCATCTTTGTCTCGGCAAGCACAAGCCGCTGTGCACTATCAGCGTACACCTACCGGCCAAGAGAGCAACGGATACACCGTGAGCACTTTGTATGCAACCGATTCCACTACCGAATTGGTTGATGATTTTACAGTCCACAGCCCGCCATGTATTTGGAAGTGGCTACCTCGTGGCCGCAAAGCATGGCATTTTGTCGGCAGTCTACTAGTGATTACCTCATTCCCACTGCTCTTCGGTTCGCCTTTTGCCACGCATCGCGTGAGTACGTGGGCGAAAATGGTTTACTACTCACCAATCGTCATCTTATTTCAGGTCGGTTGGGCTGCTGTTCAAATAACTCATCTGGCTATGATGAATGATTTGACACTGGAACCGGGAGAACGTACACTGCTCACCTCACTTCGCTATTTGTTCACGGTGCTCAGCAATCTGGCTGTGTACCTCAGCACGTTTTTTCTACTGCATCACACTCCAGTGGATCCTGAACCACACAACGTCACGGAGCCTCTGAATTTTAGTGGCAACCCATTTCGCCGTCCACATCATTTTGTGGTAGGCTCACACCCGTTGCAAAGTGATGTGGACTTCGGAGTGGATGATTTACCCGCTTTCCGCATTCTGTCATTGGCGATCATCGCTGTCGGTGGTCTGGTGACAGTGATTTTTCATTTGTGTGTCCGTAATTCCGATTTGGTAATCGCACCATCGGTCGCGGGACCTACAGAAACCACCCCATTAAGAGAGGCCGAATTGGAGATGAAGAAAAAATCATCCCAGGAGGCTGAACATGAAATCAATTCCTGGCGTGATTGGTTGCACCTTCCGTTATTTTGGGTCCAGGGATTGTTCTATATGACAGTACGATTGACCGTGAACGTCTCACAAGCATATATCACCGTGTATCTGTTGCATTCGTTACTGTTACCGAAAAAAACAATGGCCCTCGTGCCATTGACAATCTACTTGACAAGTATGGCCACTTTGCTCGTCCAAAAGCCGGTGCAGGACAAAATCAGTCGTGAATTCAATTCTGTGATTGGGATGGCGTTCGTGATCGCATTTTGCATTATGGTCAGATTTCCCGGTTCTCCGGTCATCCTGGCTCGCGTGTACGTTGCTGCAGGGATTCTGGGTATTGGTTGTACAATTATCCTAATCACCGGTCTCGCCATGGTTTCCGATTTGATTGGTAAAAATCCAGAAAATGGTGCATTTGTCTATGGATACATGTCTTTCACGGACAAGTTAGCCAATGGAATAGTGATCCAAATAGTCGAATCGCTGTGGAACAGCATGAAAAGTGATCGTTACTATGAGGATGTAGAGTCTTACGGGATTGGTACGATTGTTGGGATCGGACTAGTGTTCCTGATCGTTCAAACTGTGGTCAAATGGCGGACCTACGGACGTATTTCCCTATTTTTTGTGCAATCTTCAACCATTCAAAGCTGATTCGACCTGTGTGATTACGATGCCTTTCTCGTGTTTTGAGCTTTCCCCAACACGTTTACCTATGCAGTCCCAGTTTTTTGTTATCGGTGCACGGTTTTACGTCGGTTTTTTATTTCTTTATTATTATTTTCCTTTCTCTGGTCATTATTTATGTAGACCAACATTATCCGCAGACTCTTCTCTGCTCGAGTTTTATCGTGCAATCGAGCTGTACTTTTGTTTACTCATTATATTGTTCTCGAGATTTTTCCGCTGCTCTTTTACAAATCGCTTCCCAAAGAATGCAATCTTATTTGTGATATGACAAAAAGGTTTGGCGTTTGACTTGAGTTGCTGTGACTTTAATTTCAATCTACCTACGATGTATAGAACTGATTGAGGTATTTCCATATATTTTTTGCTTGACCCCGAACAACAACCTCTCGTGAATTCTGTTGTCAGCTAAGTATGACGTGTGG
>STRG.5947.5
GAAGAATTCGCGCTTATCAAGGAGATCTAGCGCGATGCACTCGCACTCTGCAAAACACGAACCCACCCACGAGCATAGTAGTGAACGCCTATGTGAAAACGTGCATCGCAATAGTGCTCCATCTAAGTGTTATGCATAATAAACGGGTGCGTGCGTGTGTGCGCGCGTGCGCGTGGGCCAATGAGAATGCCAGCAACGGGCTCGTTTTTGAAGCTTCGTAAGTGTGTGCATCGTGTGTACGGATGTAAGTCAGGTGACCGGTCGACTCAGCACATCAGATTGACGCTCACGCCACACACAAACAGGGAGACATCGATCAGTGATACATGTATATATACACATCATATAGCCGGCTTGCCCACAGTGCACAGAGAAGTGACGCTTCTGACCTTTTCGTGCATTCCGTTACTGCACACTACCGTGTTCTCTTCTCAAACAAAGACCAAAAAGAATAAAACGAGTTTAACAACTGAATGGAACCTTGGGTTCTCGATGCTGTAAAAATCGCAGGTGCAACTCTTGGAATTCTGGCTCTTTCTTTTGGCTTCATATTTATGCTCGTTTTCATGCCATGGGCTCGATGTCGAAAATATTGCAGTCGAAAAAATACGGACGATTTGGAAAATCAATCAGCTCGGCCTTCACCGTACTACAGCATTATCAGTGAGCTTTTAACAGTGTCGTCGGACAACTCACCTACATTACCAACTTATGAACAGTGCAACGAGCAGACCCTTCCTCCTTCTTTCAGTGAAACAGTAGCTTCAGATCAGGAGCAGGAGGAGGCCGTGCCTCCGTACTCACCTCCGGAGCCGGGAACTCCTGCCTCCGAAGAACTCCCTCCCGTTTCACTAAACGTTATCGTTCGACAAAATCCGGACGAATGTCAGGTTGAGGAAAATCCTTCCCAAGCAGACACATGTCTTCAGTTCAGTCCACCAGATTCACCACCGGATTGTCCTCCTCCGCCGTATACTTGACTGGGTTTTATCGTGGTATACACAGCTTTTCGCATTCCATTTCCGTAACGTACTGATCCCGGGGTTCAACTTTGAATCGTTCTTCTAAACTTCCTTCGCGACGATGAAGTCTCATGGCATGATAAACAGCCTAAATGTGGTTTTTTTATTTCGGCTATCGGGCTATATTATGAATTTCACTTCAAAAAAAACTCCATTCAACCTCTGAATCTTGATCTCTGAACTGGTCTTTGATCTTTCATTTTAGGTGCAAATCGTGTGTTTGGATTTGCTTGTTTCTCAAAGATTTTTATGTAAACAGACTTCGGGTATTTCGTGTTACCAGAAATTTATGCTTCTCTGATTATGTACATACAATAAATACCAAGAAGCCATTCATTCAGTGCTTCCCTATCCTGTGTACATTCAAACCACGCAATAAATCAGACCGTTAATTGCGGAA
>STRG.3064.3
ATCGATTCATAGGCGAAGTAAAACCCCTAAATCAGTAACATTATGAGGGCTATAGTGTCATCAGATGTTGGCAATTCGATCGAAACGATTACGGATCGATACCTAACTGATAAAACTATGGTAACAAAGACGCGGACCAGAACTCCAGCCTGAGTTATATATTTCAGCGTTTTAATCAATCCAACAGTACAAATTGTGTTCTAGCCAGTTGTCGATCTCAAAAGTGAACACCAGAAAGTGTTGGCGGGCCGATAATATACTTCCAGTATCCCATATCTGAAAAGAACTACACATTCTGCTTACCAACAGGAGGAACTACGTTCTAAAATATGACGTGTGGCTCACTACGATTGTATATTGAAACGGAAGATCCGGATTATCCGGGGATGAAAAAGTTAAAGTTACAAGGCAAAGACCTGGAGGTAGTACCGGAAGAACTATTCCTGCTGACGGACCTTGAGGTGTTATACATGAGCCCGGAAAGACAGCCCTCACTCAGTTACAAAATGTCAGAGCTACCTCCGGATATCGGACTTCTGATTAACCTGAGAGTGCTACTATTGGATACGAACGAGTTAAGCAACCTACCAGATCAGATAGGCAGACTTTTGCATTTGGAAAAGCTCTCCGTCTCAAATAACCGTCTGCGACAGCTACCGGAAAGTCTGAGCAATTTAAAACGGCTTCGAACGCTAAATTTGGCGAACAATTTGATTTGCAAGGCTGGACTGGATGAGATTGAGCGTTTTATGACTAAATAATTTCGGAGTCCGGATGGAGACAGGAACTGGATGTCTTCTGCTTACAAGTACAATTTAGAGATGGTACTGCACATCGACGGAATACTCCGCATACGAACTACGTTTGTGATCACTGTATTTTGTGTAAAAAATAAACATACATCTGTGTTTTCTTACTGCT
>STRG.48644.1
GTTTGTTCCTTTTATTGTGGAATTCTGTGTGACTTTAGTCGAACGTTATGGTCTCAATTGTGTCGGTCTTTATCGCCTGTCCGGGAGCAAAGTTGCGCACGACTTCATATCGACCGAACTACGCAAGAATTTGAACGAAATTGATGTGACTTCGGATAAATGGAATGATATACACGCTATCTGCGGTGTCCTCAAAACATTCCTACGCAATCTTCCGGATTCCCTGTTCCCAAAAGTGATGTACACGGATTTCCTTAGTGCATGCCGCCAACAACAACGAGAGAAACGGTTGCTATCCATTCAGCGTTTGTTGAGCATCATGGAATGCTATCCGGATCATCCGGAATATCGGGCGCATCGGGCTACGTTGCGCTATCTAGCCACTCATTTAGCCAGGGTCAGTGCTCGGGAAGCGGTGAACAAAATGACCGCCTACAATCTAGCTCTCGTGTTCGCGCCCAATCTGGTCCAACCGTGCGAGGATAGTCCGGAGTTGTTGATGAGCGACTCCAAGTATAAGATCATGTTGGTGGAAACTGTGATCAAATATCATGCATGGATCTTCTCACCCGATCTCGGCATCGAAAGCGGTTGCAGTGTACCTACTGATTCCACAGAGAAATTGCCATCCACCGGTGGCACAGGAACTTCGTCGGAAACTACGGATTTGCATGTACGATCTGGAACGACAGACCCCAGCGCCTTGACCTCTACCACTACAGATTCTGAAGACCCGACCAATCAGCCCGGTAGATTGGAAGGTGATGTACAGCCTCTGGTCTCAGAATTATTAAATGCAGCCGCCGATCTTCCTCCACCACCTTCGGATACGGATCTGGAAACAGCCGAAGAACCTGGACCATCATCCGATCGACCATCCGATGTGGCACTAGATTCTCGGAGTCAACCGCAGTCGCGGCCACGATTCACATCTATCCCAACACCGTCGTGGTCTGCGGCCGCGCTGCGGGCCTTGGCGGATGGATCTAAATTCCGCCCGGAATTACTTTTAACCCAGGAAACGGAATCAGACGACCTGGAACGTGTTTCAGCAATGGGGTCGCATGTGGCCTCTACATTATCCGTGGCCACTGGGGCCAATGTAGCCGTGAGCGCAGTTACTGCGGCCTCCACTGCCCGTTTCATTACGCGTCCGCGTCCATTCGCCTCTCAACTGGGTACCAAACTGGACAATCACTCAAGCACTTATCCTATGCAAGCGGTATTCCTCGTAAAGATCTCACAGACTCCATTATATCCCATTACCATAAAATGTGCAAAAGAGTTTGCGAGAGAATTCTGAATGACTCACTTCATCCACTCCACATGGACCTCAACGTGTGTGCTTCCTCCTCTTCCACCCGCAATAATTATAAAATGATTCACGCACAGCTGCCTACCGGTCCTTCGTTGTCCCTTACCTCGCTGGATTATTATGCTTACGTCACCTTAGTCAGGGTTGTCTGGATCAGTATACCAGTGAGGCTCGACAACTGGGTGTTCGGGTCGCCGAGAGTCGACGACAACTGGAAACAACTGTGGCCCAACGAATGTATGCAGAGCAGCTTTTGATGGAAGCGCGCGGACAACAGCAACAGCAGCAACAACAGTCTGATCCAACCGATCTGTCAGGCACCCCCCATTGTGAAGGTATTACATCCACATTACCATCCTCCAGTCAAATTGTCTCATCTGTCGGGACTGTCCCTACACGTGTTTCCCCCGATCAACAGACCACTCCGAAAGAGGCTTGTTTGAGCTCCAAAACACCCAAAAAATCAGTTGCCAGTGGAGTGATCTGTCACAATGAGACTGCACTCCGACTGCACCGTGACGTGACGTGACGTGACGTGATGTTTTGCGTGCTTCCGTGACCCAAACAGCTATGCAGGATGGATTCCTCAAGTCGAAGAAACAGTCGTGCCTGACAAGTCAATGGGTAGAGGTCAGACGAAGTCCAGTCTCTGAACCAGCTTCTGGACCACATCTGGTTCTAACCACTTTGCCTCTGGAGAGAAAAGTCCAACGAATAAGCACGGAAAGAAGCAGTTTACCAGTCTATAAACCTCCA
>STRG.46475.5
CTCGCGTGCTTGGATATCAGCTCTGTCTCTGGTCTCATGTGTGATTAGAGCAGGCAAATTCATGTGAAACCGTCACATGCATGTTTGGTGCATCAACAACACATGTGGGATTTGACTATGGAGTAGGGACGCATGCAGTCGACAACAATCAAGATGGATCCGAATGGTGCTGGAATGAGCGGAATTTTCACCTTTCAAGAATACACTTCCGAACGTCATTACGGGGCGCACTGTTATCACTTCGTCCCCGTTTGGAAACACTGATTGTACAAATACGCGGTGTCTCAACAGGAACTCGTACTCCGCAGTATCTGCCACGTGAACAGTTGATCAGTTTGTTACAAAAACTCCAAGCAGAAAATATGCACCTACGCAGCCAGCTGACCGATTGCCAAGAGAGGAACCGCATCTTGCAACATACGTTACCATCAATGCTTCAAGAGTTTCTCACACAAACGGTAGAGTATGGCTCACTCCACCCACGCTGTTACCGCTATCTCTACTTATGAGCTAGAGGTGCATAACAGGAATGAATAAAAACAGCTGATTGCTCTCCAGTTTAGTATGCTTGAATGTGTACGTTTGAGTGTATCATTGTAATTCACACATATACAGGATTACTTCTTTGAACAAGAGCGGAAAACTAACCTGAAAAATTGACGAATAGAGATCGGATGAAGTCCAGTCTCACTGAACGAGCCGGTAGTCAACAGTACGTTCCTTACAACGAAATAGCATGTATTTATTATGTCCTAGTTTACGGTCATTTTTTATTTGTAGGCGGTCAATGCACACGCACGCCTCATCACTCAAGTATTGAGTACGTGTGTACTATCGTCACGCAAGACCAAAGGTGTCATCTCACAAACTAACCAATCCTAACCCTGCTCAAACACATCGACGGTATTGAATGTATGCCTGAGCATTGATTTTGTAGTTGGAAAGCGGTCGTGTGGTCAATGTACATTGTCTACAATACAGGTGCTATTCATATGCCATTGCGCCAAATTCTGAGCACGACATACTGGAAGGGAGAAATTCGACATTCATACACAACTATCTGGTTTCAAGGTTCAAGTCGCTTTTCATTTCTAGGAAATTTTATGAGATGTTCTGGTGTTGGCTGAATTGGCCCAGTCCTGTTTTGCGAGTGATATGACCGTACTTTCTGCATACCTGATGGGGTGACTTTACTTGACGTGGCAAACAATAAAAAAAGAAACATGATGAACCGTTAACACAGGACCGAATACTACAATACATCTCAGATAATTTACTTGTGCATTTCTGTTTGCTTGCTAATTGTTTTCTCGCCATCGCAGCCTAAAACTTCAAACGAAAATCTGGGATGGGGCCGAATGCGATCGCCACAGCTCATCACCGGTACAATAAACGATGTTCGACACGTTTCAAATCACACTGAAGCCGGTAGGCATAATGAAAAAGAGAAGTCGGATTTCCCTTTATTCAAGGTGCAAGGAACACAAACCTCCGAAGTTTATGTAAAATCACCTGTACAAGAAACCATAACAAGCGACCAAACAACAAGTTCATATCCAACATCAATGTTAACAGTACAAGAACAACAGCCACAGCGACAGCAACAACAACAACAGCCGCAACAAAATAATTATCATGTGAACGAGATTCCATTCACCCCCGTGGTCAACGGGACATCGATGAGCAAAAAAGCAGCTGTGAACTACTCACCTCCGGTAGGGAACATGGTTCCTTCACCTGTGACTAGTATGAACGGAGTGGATTCTGGCGAGGATGTGAACGAATGCTCTTACAGTCGTACCAGACTAGATCCAATGCGTATCGATTTAAATTGTCCAAGCTTTCGTCGTATTGAGGCGATGATTCTTTCCGATCCACGAGTTGTTCAAAGTCGCGATTGGACAGCCTATACACAGGCAAACGAGTGGACCAGGGCGACATGTTCCCTGATGTCTGCTCTGTTCACCTCGGATGAGATGGCTCAGTGTACGGTTCTTGGTCGAGGTATCAAAGAGCCACGACAAAGACTGCCTGTGGACAAAGCGCTTTACATTGTCGGGAACTGGAAGTGTGCAATTCCCATAGACTGATTCATTGCGCAGTACAAACGCCCGACGCTCCACGGAAAACCGCAGGAAGCTACTGCACGACAATCCCTCAAATGATCAATAACTGTTGCACCATCGTTCAACTTGGATTTCTACTGATTTGGTGTCAGTCAGTGAGACCCGATCATTGTGTGTGGGTGATAAATTGTCAAGTTTTTGGCCAGTGATCGGTTGACGCTATGTGTCGAGGCGTTTCGGAAGAACCAATGTGCAGAAAGCCAGTTCGTCTAACGCGTGTGAATCACAGTTAGTCATGACGATTGTCAAGCCCATTAGAGAATCAGTAGACGTGCCCTGCTGAAGATTGCCGGGAAGTCACAAAATAGATGCAAAGTGATTCCACGGTTTGCAGTTGTGAGTTGGTCTTTGATTTGATACTAAGAACAATTCTATAGGTGACTTAAATGCACTAAAAAAGTCAGTTGATGTCCAGATTCTTACTAATGCGGTTCGGTACTTTTGTTCCACAACTTGTTCTGGCTCAATAATCACTGTCCACAGAACACAATCATATCGTGTAGGTAAAATGAACATCAAAATTACCACCACTCTTGTTCACTTGAAACCTAACCTAAGCATTATAGATGAGATTCTAGTTGTTTATTTGATTGGTTTTGAGAGGAGACGCAGAAGGACAACATGCAAGCACAAGTGATGAAGGTTTGAACCATCGGTGCTCACGACTCTGTTCAACGAAATCATTAGAACGCCTCTGTCTATAGTTCATTTTCCCACTATCCTTACAAAAAGTTCTAAATGGTACCGTTTGAATGTGATGGCCAATAGTAACGTAGACAAAATCGCTCGTCTTGCTAATCTCAAAACTAAATCGCAGCTGGTGACACCCTTTTAGATGGTAACACTCACCAAAAGCAGTGTACCGCGTATTTTGTGTGCGGTTTTCAGTTGTACTACTTAAGAATGTCCAGTAGCATCGTAAGAAAGATCGGTGAACCGGCCAGTGGCTTAATGGGATTTGGAATGGTGTATGTAGCCTGTTAAAACAGGGAACATATGAGGAATTATCAAACTGTTCTAGTGTTTCAAGTTTTCTTTTTAACAATATTACGTGAAACGGTCATTCAAAGTTGTGCTGTCGAAGTAATTTATGTACTTCAGGAATTTGTTTGGTTCTACTGTTGCAAAGATGCTTCCCTTCAAAAAGAGTGTGTAACATTTCCTGTTTATGAGTTAGACAAAATGAATAGCGAAATAAACGTTTTCCGTGATTTCAATTAAATGATCCGATCGGATTATCTCAACATTGAGACCGTCAAATCAAACGGCCCATCTGTGTGTGGAAATTACTCGACCGACTGGTTTCAGGAGACTATTTCACTAGCCTTCTTGACAATTACACAAGGGAAATCAAAGTACAACCTGAACAATGTATAGACAACTCCTCGCTGTTCTAGAAATATAACCCCTAGAGCAGCAACAACAGCAAAACTGGTCCTGCCCTTCCGAGGGAAATTCTGTTCCGTCTTTCAGATACTATATCAAACTACTTATATGGAAGATAATAAATAACATGAAAATAAGAATACTCATCCACGAGTGCCATTCACACCGTGTTAGACTTGCACCTTCGCCCAGCACTATTGCTTACTATTCGTCAAAACAGGGGTAACCTGAATGAAATATTTTTCAAGTACCACACTGTGGATTTTGCAACTCCGACTGCGAATTAGGGCGGGCTGGAGGGCTGAAGTAATTATGCAAATAGACAGTGAAATAACATCATCGTTGGTTAAGAGAACAGTCGAATCAGAAACAAAGGTAAGCAATCGGCTATTGTGTACGTATTCAGGCGGGGAATCGGGAGCAGAATCCGAGAAAAATTGGGACGAAACATCTTAGTAGTAACATGTTGAACTTGTTATGGTATCTGCCTTTATTACAAAACTACTGATGGATAATGTTGGGTGGTCCTACTACTGGTCAGACTACTGACTGCATCACTACAATGCCGGCAAACGTATTGGTCGGGTATTCGATACCGGCTAATATTACAGACGCGTGCACGCACGTACGCACATCACCGTGACTTCACCCGTGCCACGAACGGTTTGTTCTAACCAATCAGACTTTGGCTCCGAGCCATAAGTGCTTGTGGATTCGTTGCTGCACCGCCTCCATGTTGGACCGCACTCGATCGCGTGGACTGCTTGCGCTTGCCTATCGATGATTCACCTGCTTGCTTACCCGCTTAGGTACGTGATATCCGATGCGTTAATAAACGGATTTGTTGCGTACTGTGTTCTGCTCTAATTGCGAACACAATAGACAGGTGACATGTTTTTAATACTGATTCGAGAAGACCTGTTAAAGCCGGTCAGCGAGCTTAAATATTTGCGTGTCGAACTTAAAATGTTACTAGCCGATTGGGTTCAAGTCTCAGTGGATTTGAGCTGGGGCTAATCTCTCCCAATATGGACTGAGTTTAGATAATTAAGGGTGAATAAGTGAGTGGATTGTAACAGCTATGATAATTTCACGGTTATGATGGATCCAAAGACCTGAGACTAAACGCGTGGAACACACAGAGTAGGTGGAACTGAACAGATCGAGTTTCTAAGCCCAGCAGTCATACGAGAGGAATGATCATAGCAAATGGATTGTAAATATGAGCCTATTGAATGTGTGTCAAGGGACATTTGGGAGTTATGCGGTCCTAGCTGTCATTTTGACTATGTTTCGTGTATTCTAGACCCTGTAATGAAGTGTATTTGCTGAGAGTAATTATATCAAGCTACTAGCCACTGTTAGTGGTGAAAATCACTATTTATTTATTTGAAACTTCAAAAACATTCGTAGAGGTCATTTCAGACAGAGTCCTCTATACTTTGCCTTCAAACCTTAACAGCATTGTTGTGTGGCAACGACACAACAATGGCGAATGGGTCCGAATAGGTTGATGTGCATTGTACCATAATCGGTCACAATTATGCAATCGATATCTCCGCGGTTTTAAGTGTAACCAATTTTTCTGAGATTTTTGTGCTGTACACAATCTTCAGCTTAAAATATGTAGTTCCTTTAGAAGTACAAGGGTTGAATTTTTGGCAAAATTGATCATGTCTTCTGTTGGAGGCGTGTAATGTACTGCGCATTTTACTGGTTGTGTGGCTTTATTTTCTGATTATAGAAATTGTATCCTGACGTATCCAAGTGTTATCACTGAGATATATGAAAACAAGTTTTCGCATTCAGTTGTCTGTCTGTGATCATTTCTAGTGATGATGTCGTCTCTCCGGTTTTTGTACGACATAGCATTGTTAACCATACCTCTCCACATCCTAATGAAAACTGCGATTGCATATATCGCCAGCAATCATAAGGGGATTAGTATTTATAGGACAGAAGAAAAATTATTTAAAAAAAAACGTTTTTCTACATACTGCTACTGAAAACTGACGTACTATTATAAGTTATCATCATCATCATCATCGTATAGTGTAAAACAGCAGGATGAGCCCCATTGACCACTGCCCTTCTCATCATGTTGCACGTAGAAGTAGAAAGAATGAATATAGAAAGCGAATAGGGAGTGGACATACAGCGGTGGGAAAAGGAAACAACGCCCGAGTAGCCAAAACGCGGAATACACAGCCTAACTGTACAAAGACACAATGATCAATCACTCTGACTAGACAGAAAGTGACAACACGATCGCCGCTGCTCGCGGTTCGCTGCCATATCCTTCAGTGTCTTCAGTCAACTGGTTGAGGGATCTTTTGGACCCCATACACAACGACGTGATGCACCTACTTTTCCTAAGTTCGCGGTACGTTTTCTCATTCCCCTTTGCCAAATCATTCGTTGACCTGTACGTGGCTTGTTCCACCTCGTAGGAGGAACGGAAAGCAGGGCACGGTGCGGTAGAAGTGACTTTGCCGTACTCAACACGCAACCCAACCGACGACGTCTACTAAGCTGGATATGCTGCGATGAAATATTCTCACCCCTACCTCCGTTCTTCCATGCGTCATCAAGTTGCTACCGAGGTTATTGAAGCGGTCGACAATTGCCAGCACCTCCACATCGAGTATAAAGTTCGGAAACGTTGACGTCCAGTCTTGTAACATCACTTTACACTTTGAAGGTGCAAAGTGCACGCTGTAGTGAGACTGTCTAATGCACGTTGCGCATGTTCCGAAAATTTGAACAAGCACGCAGTGTTGTCAGTATAATCTAACTTTTCACCACTTGCTAGTTGGAAACCCACATCTTCAGGGTCTCGGAAGACCTTTGCCATTATTTCGTCGGGGACCATGTTGAACAGGAATGACGCAAGGAGACGCCCTTATAGAACACCGTTGCTCTTTTTGAATGAAGTAGATAGTTCACCGCAAACCGTTACACGGCCAGAAGTATATAAGTTCAATGATCTCAGTAGATTCACGAGTTTCTGTGGCATACATTTTCGGTGAAGAGCACTTATTGGTGCTGTTTCGTCAACTGAATCGAAAATGCTCTTCAAGTCGAGGAATTCCATTATTGTCAGTCGACATGAAGTGCGGCGCGTTCCCAGTAATTGGTGAAGAATATAAATCTGGTGGATGCATCCTCAATCTTGGCGGAATCCGGCTTGTTGTTCGTAGGTCGGTGTAAGACGACCCAGAAACGTCGGCGCTTTTACCTTGGCGACTGTCGGAATTAAACTTATCCCACAATGGGTGATACAATCATTGCGTATTTCATTCTTGAAGATGGGTATGATCACTGACTCAACCCATGATAACGCGAAACGCCTCTCGTTCCAAATGTCACGGAGCAACGTGGTAAGTGATTTTACCAAAGCATCTCCACGCTGTTTAAAAAGAACTTGGGAAGTACCTTGAGACGGGCTGCTTTATCACGCTATAATAACCAAAATCTCGACTCTACTTGCACTTCCGATGGACGGTCAAGTGATACTCCCCGAGGAATCATAGTTTTTGACGTAGGAGTACCTACATTAGCGCGCGGCCAGCTAAGCTGCTCCTTGAAGTATTCGGCCCAACGGTCCAGCCTTTGCTATCTACTATGAATAAGCTCTCTGTTTTTATCGCATATCGTTTCGCTGGCCGGGTTTGGACTCTTTGACTGTAACCTGAAGCAGATTTTACTTCTATTTCTTCGGCTACCTTGACCCACCGGTTTTCGCGATCATTCTCAAGGCTTCTTGTAAAATGCCTCTGTAGATGTCCTCGTATCTTATTTATCTCCTTACAGTTCGAGAGCTGACGTTTTTGCTCCATTACACTGGGTGACTCTTGAGAAATCCAGTGTCTCTGATGGACATCAGATCTGGGACCACACGCAAAACCAGCTGCCGTGTGCATCACCTGTTTGATGTGGGCCCAGTGCTCGTCGTAGTTTGGTTCATAACTGATGCAAACTTCTGGGTCAGAGAAACGTTTTACGGCTAACCGGGTTTGCAGTTTGCGTCGATGACTATGGAGGTGGAGCGAAAATTGCATTGAAACAAATGCGTGGTCTGACTTCACGTAATTGGATCGGTAGGCTTTACAGTTCTGGACAATGGTTCCAAACATTTGTGTTGGTTGTAGCTCAGGTTATTGGTTTCCATAATGCTCTGTCCACTGAGCTTGGCGTTTCAGTTGCGAGCGTTTCATCACCACTCGAGGTGACATCGTCGGTGCATGTGCACATGCACCTGTAGAGTCAGGGTGTCATGTTTCTGAACCATGCGAACTGTGTGGGAAATTTGTACTAAACAGAAATAACTGATTGTCTACACAAAACTAGAGAAGCCTATTCTCGTTATCTGTGTGCTGAGGGAGTAAGACACAACCTCCACCTAAACAAGCCTCTGACGCACTAATTTGGCTAACTTGTGTATTAAAATCCCCAGCTAGTACTACGAAGTCAGAGCCTTCGTTGCTTCAAACGAGGGTAGTGAATTCATCATAGAACTCATCCTTCTGCGTGTCAGAGCTGTAGTCTGTTGGAGCATATGCCAAGATCGCAAACATGCTGCGCCTAACAAAGCTATCCTTTCCTAAGACAACCGACCCCAGGAGTCGTACAGTGCATAAATGACTACTAACCGGTATCCACTCTGTAAGAACAGCTTCAGCCGTTTCAGACAATGTGCCTACACCACGTTCAATTACAGTCCTAGCTTCTTTTTCTCCTGAAGTGCGCGGGAAAAACCTCGATGATATCAGGAGTACTTAGTTGAATTACGCTGCTCGAATCCTAGATAGGCGTCTCACAGACGCAGCAAACATCAGTCCTCGTAGAGTCCATTGTGAGTGCTAGGCGCGCCTGGCGACCGGCTTGCAAGCGGATACGCACGTTAAAGAAGCCGAGATTCAGAGGCTGACGAGGCTTCAGAAAATGTGGGTTACGAGATTGATAATTATTCACGACACTATTTGACAATGAACTTTTGCGAGTGTCGAGCATATTATCGGTGGGAGCATTCAGGGTAGGTAGAGGGAAAAGATAGGTGGTTGGGGACAGAAGACAAAGGTTGAATACGAGAGAGGGATCTGTGAGCAGCAGGCTACCTATCTCCACCCACCTCGCTCAATGCAATGGGCAGAGTGGTCCTGATTATCCCGTGCGACGACCGATGCATTATGGACTTCTTTGTGTTCGTGCCTTTAATGAGAGATATTAGCCGGACACTGCTAGGAATTCCAGTCTCTAATCAAGAGAACAGTTAGTGTTCCCAACCAAAGCCTTTAGTTCTAACAAAAACCTCTGTAAGGCAGCGGTGGATGATTGAGTGGATGCTTATCTCCTTGGATCAATCATTCTTCCACTACTTTTACCGACCGAGTTGCCAACTCAAAGAGAGCCCCAACCCTGAGGACCAGGAGACTGCTCCGTCAGTCCTCTACCCACTGATCTTCCAGGTATGATTTAATTCTCAGCTTGAGGTAAGTCATCCTTTACGATCGTCGGGTCGTTGAGGCGCGTAAGCTATCACACCACGTCAAGCTTTGTTCACTAGATACAATCTGCGCAGATGTTTGGTCCGCATGATCGGACGCAAGCCAACAGCGAGCCATACTGAGACTGAAACTCGGGTTGCTGAATTCAGAGTCCAGAGTGATAAATATTCCACCATGGGGCAGTTACCACCCACATTTACTTGACGGATCAACTTATGAATTAATACCATGTTTGCGTCGTTAGAAATCTGTATGGAAGAAGAGTTTGTTTTTAAAGTCACAAGGCGATTCGTCTAGGCGTTATCCTAGCGATTCACATGAGATTAAAGTGACATGCCTACTTTGTAGTGTTCAGTTATAGGGATGATTGGGGAGGAGAGTAGCAGGTATTCATACCTGATGAGCGGCAAAAACCGCGAAACCGGTCATGTATTTCCGGGAGAATTTTTTTCATTCATCCAGATACAAAACCACAGTACTTACATCCCAGTATGGCTTGTTTATTTTGTCCCAAAAATCATTTTTTCTTCATTTCCCATTTGTGAATTTGTTGAATGGAAAATGATAAGCACCACTCCCCCCCCCCGCCTCCATCCTTCCCTCCCCACGCCATCAATGTTCCCTCCCCCTCTGAATAGCGGTTATTTCCAAACGATTTGACGTGTCCCCCACTCGTGTCCGGGCTCGAATGGCACAGAAGTGTAAAGATGAACGACGAAAGCACCGAACAAATAGTATGAAATATATCCTGTCTACCCAATGAGACATTTGGGGCCAGATAAGCACTTGCGAAGACGTGCATCTGAAGGGACCAATCCAAGATTCGGAAAACGTATTCCCTAGTTTTGTTTTGTATTAAAAATACTGATAAGGCCGTAGAATAACTTTTCTGGTTGTACGTATGGAAAGGATATTGTGCTATTTTTTCATAAATATACTTCAGCATACAATTGATGTTATGTGTTTTGAATATCATTTTAATAAATAATCGTG
>STRG.19326.1
TTGTTTCCTAAAGTTTGTCCAGAAATAATGCCCGTCCTTAAGTGCGGCCAAGTGGATTTTTCCGCACTTGGTGGTATTCCGACCGTCCCAGGCGTTTTTGTTATCACCAAATTGGTGTACTTTCTATAGCTGCGAAATCCAATGATGATTGACTGTCCGACACTGTCCTAGTTGCCAGTTTTGTTCTACCGCAAAATAACGTCGAAACGAATGTTCTAACACAAAAACGTCCGACTGGTCTATATACATGACGTCCGCTTCGTATTCATCTTATGTTGAAGTTGTGTCGCGTAACGGCAACCGGAGCATGATGAATGCTGGCCTAGGAACCAACGTGTCCCTGACTCACGATCGCGCAGAGGTACTCACCGTTACCTCTTCTACACCGATGGATGTCAACACTCTTCCGTGTTCTAATAACTTTACTGTATCCGATGATGGTTTGGATATGGACCTTGAATGCGAACGTGCTCCCGGTTCCAGTTTTGAACTGATCAGTCGTCTTGTAGATGCTGAGGGACTGGCCGAGGTAGACCTCATGCTAGACGACACAACGGTCATGCCCGATTTCCACTTCTTCAGTGAACTGGAGGAGTCGAAATTCAACAAATGTGGGGATTGGGCTCAAACCATTGGCCCCTGTCGAGACAATAGCTCACCTCAGGTCGTGGAGTCATCGGTTCCCACCAACGATGAATCAAACTCCCATTTGAGCCACATGCCCACCAAGGTATTTGAGGCTCCCAACTTACTAAGTTCTCAACCAGATATCAATTTATCACGTGTGCCGCTCTCGACAACCACCCGCTGTGAGAATAATTTGCTGACGTACGCGTATTCGCACCTCAAGAGATCAGAAAATACCACCATGCTGGGCAATCCGGTGGCTCAATCAGATTCGACCATCCGATTTTCCACTTCATTGGCATCCAGTAAAACACAACGAACTTATCCCAACACATTTCTATCCATACAGGAACACATTCCGAACGCTAATCAGTCTCTTGAACGATATGATGCGGGAAGCACCAGTAACACACATTTTACCAATCAATGCACCCCGTTTGATCCATTTTCGTCGTTTCAACTTCGCCCAATCTCATTAGCCAGCGATAGCTGTGCACCGAATGCAGCCTCTCCGTACATCGTCCCTGTTCCTGACTGCGCCCCGACACCGAACACTGCACCGTGTTCTGCTTCGCCACTGTTCTCAGTCATCTCACAACATCCGACCCACTCCACCATTTCTGGCGCTGGACTGGTCCTCTTGAGTCCACCTCAATCTGTGCCCCCGACGCATATGACGAACACGCGCATATTTTCGACGCGATCACCCCATAATTCGCCGGATCGGTTAGTCGCCATTCCGACCGGCCGCACTTCTGCCTTGACCAGTGCTGGGCCGAATACCGGTGCCATGACCACCCTGTCCATACAATCTAACATGCGAATTCCAAACAGATATTTCATTCCCCCTATGAATATGCTTGTTAATGGTCAGTTGTGTCCACCGCCACTGGAAGTGTATCAGACCACAAATATCGCAGTGACATGTAAAAACGACCCATCCGTCCAGTCCGGTGGTCTCATTCATCCCATTGTGTCCATTGGAGCCTTTCCACCGGGGTCGAATGACCAGTCACGTATATATTGTACTGGGAACTTAATGACACGTCAACGCCAACAGCAACAACAACCCCTGGCACAACCGTCGTGTTCTTCTAGCATGCCTCTCACGCACACACCAAAGACATCCTTTTCGGGAAACCGAAACTGTGGTCCTCCTGTGGTTACATCAGATTCCAGCTACTGTTCGCTCCCGATGGACACATTGGTCGGATTTTCCGTTCCTGTTTCGACTAAAAGTGGTACTGCAAGTCACTCACCTCCATTGGTTCCGTCCACGAAACCGGTGACCACGGTCGTGTTCAGTTCTCGTGGTCCCTTCGATGCAACTCGTGCCTCGTCTCCTCCGCTTCATAACACTCCATCTTCTGTTCCTCGACCGTCATCGATTGCCAATCCATCTCACCAATCACCGCAAATTTCTGTCCCGGTCACACTTCGTTATATGGATAACCGGTCTGTTTCAGGTCCAACCGATTCGACCAGTCACACACCACGTCACAACTCTGCACCCGGTTTATGCGTCACTTTCGATTCATATAATGAAGAAATTCGTGGAATATCCCATCTTACTCATGGCATTGTGCTACCTGTCTCCGTGCTCTCTGCTTCTATGCATCAATCTGACCTGAAATCAGACCCGATGACTGTTAGCCCATTGCCTATGTCATCCGCAGAGAGCCTGCAGAGACTGGGTTCAATGTGCTCGATGGAATTATTTCCAACTTCAATGTCAAATGATTGTAGACAAAATTACCAACTCCCCATTGACAGTATCGCTAAGAATGCCAGCAGTTGCAGCAGAATCACCCCTGTCATTTCACCACAGGTAACCTCAGCAGTGCCGACCGTCAAAAAGGACCCCGATGAATCTTCAACAGTCCAAACATCAGTGCAGTCTGCTCCGAGGACAGTTTACTCACCGGTGCAAACGCATAATGCAGAACGATCGACTAGCACAAGCAGTACGAACAGCGTTTGTAGTAGCTCCACACTGATCAGTTCGTGCTCTGCCCAAGCCATGGTGTTCGCCTGTTCTATATGTGGCGACCGTGCAACCGGCAAACATTACGGTGTTTTTTCTTGTGAAGGATGCAAGGGGTTTTTCAAACGAACTGTACGCAAGGACTTGGTCTACACGTGCCACGATAACCATCGTTGTCAAATTGATAGACGTTTGCGTAATCGATGCCAGTACTGTCGATACCAGAAGTGTCTGATGGTCGGAATGCGACGTGAAGCTGTTCGGGAAGAACGCCTACAACAAGGTGGTAGCTCGTTGGATTCACTAAGTGTCTCCGGAGACACTCCGGAACCACTGTACAACACTTCTTTCATGAGCGACGATAGACTCGATTGCGATGGTCACCGTACACCGAACGGTCCTTTCACGATTGACTCGGGTTCACCCAGTGCATCCCCCATTAGCACCCGGTCAGTCCCATCTTCTGATGAATCCCTTCGACCGCCTACTGCTTCAGTGTCCACGAACGGAACTGTGCGGTTGAATGATCTGTCCCAATTGATCGAAGCACTTCATCGTGTGTCACCACCGGTTGCACTGGAACAAATTGTCATGTCCGAACGCTTGTTGGCAAAACGTCGAAATGAATGGCTTCAGTGTTGCCGAGCATCCGTGGCACAATCTGGTGTGACTGTTCAGGACGACTCCATGACACTACCCTTAACCGGTCCGACGGTGATCAGTGAGGACCAGTTCGCCGCATCACCTTTGCACGATCTCATTGCTTGGTCTGAGTGCATTCCGTTCTTCCAACTGCTTCCAACAGAGACACGAGCGAGTCTGCTTCAATCGGCCTGTTTAGAGCTACTTCTGGCCCAACTGATCTACCGACTCTCCACGGCATCCACTCATGACCCTCGTCTGTCGGTTGGATTACCGCCATGCTCCACAAATCTCCCGGAAATCCATGCATTGGGCTATTGCACCCCCGACTTCGCTTTCCTACGCACACTGCTTCAGTCACGGATCGCATTCGCACCGGGAGGGACCGATGTTGGGTCGACCAAATCCGTACATTCGCTCATTCACTCAGCTACTACCAAATTACAATCGCTTCATTTGGATCCTACTGAAATGGGTAGTTTGAAGTTGATCATTCTGCTCAACCCTGATGCTCACGCGCTTTGCCCCGAGCATCGCCCGTGCGTGGAATCTGCCCGGGACCAGATATATGCGGGCCTGGAACTGCATTGCAATCGTCTTTGGCCATCAGCCCCACATGGTCGCATGGGACGTTTGTTGCTACGGATTCCTGCACTACATCTACTCGCCATTCAAGTCCGACAGTTGTCTACACGTGTGGCTATTTCGCAACTTCACGCAGACGTGATGCGCTTGTGCACTCAGAGCACCACATGTACGTCATCTGACCAGGAGACACTTTTTACGTAACAGCATTCGATCACCGCTCTCATCTGTGCACAACTCTGTTGTTTATGGCGGTCTTGATTGACAACCGGTGGATCTCACCTCTTCCGCGAACCAGCGTGCACACACACGTCAACTAACCGAGGCTGTGTTAGAACCGTATTTACTTATGGTTCGCCTTTTTTCTTTCCATCAATCCCGCAATCTCACAACCTAATCCGATCTCCCATCTGATGACTTTTTCATAGTTTCGCCTGTCCTATATCGTATTCAGAACATCCGCACGTGTTCATTCTCCCCACAAACCAACTCCGTTGCTCGGGACCCCATCATATTGTACTGTCTGGTTTCTGTTTTGTGTTCAGATCTATTGAACCCTTGACATTCTCGCTCTTTCCTTCGGGCCGATCTAGACATGTCATCCTCTCACTGGCGTGGGTTTTTCATAAGGACACTTTGTCACCAATGTCAAAATTTGTGTTAAAGTTCTTGTGATTGTACCAAATTCTTCTCCTCCCTTCTCCAATCCCATAATCGGTCCTCCGGGTCAGTGCTTTGGATTAGCAAACTCCCAGCAGGCCTCATTTTCTCTGATGCCGCTTGTGTACGTTTCAGTTTATCCTCCGGGCAATTCTTATTCTCACCATTATTAATACTGTTATTATTATGATCGTCCCGTAATAATCATGTCTGTTATTTTTCACACACTCACACAAATATGTCCATTTCTGGGTTCAGAAGAGACGCCCTATTGTATAGAAATAATCAGGCTTCACTCAACTACCTCAGTTCATGTTCTCAGGGTGATTTTTTTCTTTTTTGTATGTTCACTTTGCCCTCCCTCCTCGGTACACAGGTTTCAAAGTTCCATTCCTATCTTGTTTGTTTTATTTTATTGGTTCCCGATGTTTAGGTACGACTAATTTTTCTCAGGCTTTTCGGTAGCAGCATACTTAAATTCCCTGATTGAACTAGATAATGAGTCAAAACTGTTATTCCCCAGCGTACGCATTATGGATGTGTACTTTAGGCAGCATTCACCTACGATTATTCCAACATCGACTTGTCTTTTCGCGGGTTTTCTAAATTCTCGCCTACGCACAGCTTTTTCTTTCTCTTCCGTTCGCACGTTTTATTCCACAGCCCATATTCTTCATCTGACTCTTTTGGAGGTGATATTTTGTCCGGTGTCCTAAGCCCATCCTACCATTCTGTTTCCGGTTTCCCCTTTCTGAACCCCGCACTGTTATCCTGGCCGGCTAATTTCACTGTATAATCAACTCATTAGCATATCTGCCTCACTTCTACCTTCATCTCATGCATGTTATTAGTATTATTGTCCGACCAACCATCTTTGTGTTTTGTCTATCCGTCCTTGTTGTGCGAATATACACTAGTGCCTCAATGCGAGCACTACTGATTCGGCTCAAGAATGCTGGTAGCTGCTCAAGTTTGTTTTTTGTGTGACCCGCACACGGAACCCTCGTTTGACATACCTCAGTTCTCGGTTTGTTTGTTTTCTCTCATACCACTACAATGCTTTCGAACTTGTATTCTTCCGATCAAGAATTTGTGTATACAGTGCTTACGTCCCAGTGAACGGTGT
>STRG.7796.2
CTGGCCTGATCTCCAATTAGGCGCCCGCGGCGAGATGACGAGGAGCGCTGGTTCTGTATCCCCAGTTCCGCGCACCAAGTCCCGAACTGACCGACCAAGAAAAAGGCAACGGAAACCAAGTAGTGATGCTAGTCGCGAGTCGTCGTTCGCATCTACATCCTTGGACGAGTCCACCAAGCGCCAATCTAAGACAGATGAATCGCGTCGCCGTGAAGAGCAGCGCGCTGAGGAGGATCGCTTGCTACGACAGCGTTGGGCGGAATCGAAGCTATTGGAGGAAGAGGTTGCCCGTCGTTTGGAGCGTTATCTAGATACCGAGCTTGCAAAGCTTCTTGTTGAACGCTGCGACGAATTTACGGCAGAGATAGAAAAACGTGTCGAGGCTAAACGGGCGGAACTGATAAAACGCCGAACGGAAGAGGCAGAACGGCGGGCTCGAGAAGAGGCGGAAGCTTTGAAACGTCGGGAGGAAGAAGAAAGACGCAAAAAAGAACTGAATGAACGCCTCATACGTGAAAGAGAGCGAGAACTGGAAGAAAAGCGACGGATTGAAGAAGAAGAACGTCAAAAACGGTATGGTGCTGAGTTACGAGAGCTTGAAGAAAGACAACGTCAAGAAGCTGAGGAATTAAAACGTATCAAACGGGAACAGGAAATTATTCTGAACAAAAGACGTGTCAGACCCAAACTTTCTTTCACCCTAAAGAAGTGATATTTCTCAATCCTTGTTAATGATCCTTTCTGTTGGCATTGGCTCTGCTGTGTGTTTGTGTACAGAACTTTATCACAACTCTGTTCAACGTGATCCCACTAAGTTCCATTGAGGTATATTGTAACCACTCGTTTTGTGTACCTTAGTTTATGTAAATAAATTTCATAAAAACCAGC
>STRG.70341.4
GGGGAATTATCTAGTCCATTCGACACGAACATTGGTGTTTGGTAATGATTTTTTATTATGCATAAAGTGGAGTACAGCATAAGGAGTAGTCCCCATAATTGAACAACATGCTGTAAAAGTGGGTTGTGAGGGAACATTTACGTTAAAACCAGAATGGATGTCTCATTTCTCCATTTCTGTTTAACTTCGTCATCGGTGAGATAACGGAAAATGCCTTGCGAGATCTTCGGGATGTGAACGGCAAACTGGAAAATGGTGCAAGGCTGTGTGACCTAGATTACGTCGAAAACCGTGATTGCCTGTTCGAATGTACGTGGCATGCGCAACGTGCACTAGACAGACTCACAAGAGCTGTAGCTCCACTCGGCATTTGCTTCGCACCTTCAAAGTGTAAAGTGATGTTACAGGACTGGACGTCAACGGTTCCGAGCTTGTTGCTCGATAGGAGGAACTGGCAATTGTCGACTCGTTATTTACCTCGTCAGCATCATGATGGCAGATAAAAGCACTGTAGTATAGGTGAGCACGAGTATATCCAATGCTCGAGTGGTGTACGCTTTAGTGAAACACTCGTGGCGCCGATTTGATATTTCGCTGAGGTTGAAAGGTCGTGTGTACTGTGCTGCGGTGCACCCAGTTCTGTTTTATGGTTGCGAGACTTGGGATTTGCGTGCGGAAGACGTTCGTCACTTTGAGATTTCGGACCATCGATGTTTGCGTAGTATTGCTAAGATTGGATGGAATGGCCGGGTCAGAAATTGAGTATTGGGTAGCAGTTCTGAGGACATTCTATCAACGTATCCAGCTTAGTAGACTTCGTTGGTTGGGCACGTGATACGTATGGCGAACACGCGTCTACCATACCGTGCCCTGTTTTCCAATCCTAGGGAGTGGGGGAAACGACGTGGAGGTCAACAGATGACAGGGCAGCGGAGAATGAGATAATGTACAGCAAACTTAGGAAACGTAGGTGCCTCACTTCATGGTTGGGGTCCAAAAGATCCCTCAATCAGTTGGCTGGAGACACTGAAGGATATGGTAGCGAATCGTGAACAGTGGCGATCGTGTTGTCTCTTTCTGTCGAATCAAAATGACTTGATCGATGTTTGTTTGTACAGTTAGACTGTGTATTCCGTTTGCTGGCTGTTAGAGTGTTCTTTCCTTTTCCCACCCGTGTAGGTTCACTCCCTGTCCATCTTGTATATTCAAAATTTAATTATGAGAAAGGCAGTAGTCAGTGGGGCTTGCTTTTCTGGTTAACGCTGTAAGCTGATGATAATGATGATGCTTTTATAGTTAGACTGTGTATTCAGTGTGTTGGCTACTACGACGTTTTTTCCTCTTCCTACTCCTGTAGATCCACTACCTGTCCGTCTTGTAAATGCATTTTTTTATTACTGTGTGTAACATGGTGAGAAAGACAGTAATCAGTTGGGCTCGCCGAGCTGTTTAACGCTGTATGATATTGATTATTAGCTCTACTCAAAGGCAGTTACACCTCGGCCGTGATTCGGAATGTTTTGATGTCAGTTGTATGTATGGCCGGGTGGGCTAATTTTCTCTAGAGCGAGAGAAACTTTATCCACCCACCCATTCATAAGTATTACCTACAAAAAGATTCCGCTCCTTGCTCTTATTGCTTTTTTCCTTCTGGTGAAATGAATAATTTTTCCAACGAAATTCATCCTACCACAAAATTGACATTCAAACTTTGTCGAATATCGTTTCTCTTATGTGGTTTTGTGAAACGTTACCACTCCATCTGTTTCCCGTCTGTTTCCGCTCCTCGAAAAAGGTCGATACGGTGTTGCGGTGCACGTTTCGGAATTTTCACCAAACTTTTGATCACAGCGGGGTTATGTGGTACGACAGCAGTATGATTGCGTAATGAGCTCATCCGGACGGAGGCACAGAAATTGCACAATTTAGCCTAGATTTTCAGTGATAGAACAAAGAGGTTAGGGAATAAGCTGGTTTTGGGGTTCAGGTAGGCCGTAGCTGCTGATGAACCTCCGCTCTCTATTGGTGTATTTTGAAAAACCATTAGTATTGCATAGTGCATCCGGTCTACTGATGTGACAAAAATGCCAACGGTCTTTGACTCGTATTCCAGCGCGATAAATGTTAAATGTTCTTCCGGATATCCACAATTTCTGGCTATCGAGAACGCGCTTTATTGCATACCCTATATTCTTTATCTGGTTGCTACACCCATGCGCAGATCCCTTGATTCTAAGAGGAAGCTTTTCATTGTCTTCGTAGACTAGAAATTAAAAAGCTCGAAATATGTTATATTTAAGCGCTAATAGGAATATTGGAATCGCTTTTTATCACCTTATGCAGTGAATCTTTTGTTACGTTTGTCACTGCTTCAAACGTCAAACAGAATGGGTAATTTTCCGGTGATCAGAATCATTTTTATAAGCTCATCAGTTGAGGTGGCATCAATATTTCAATATTTTTCGGTACTGATTTCAGAAGCATATCTACCGAGAAAAATGAATTTGAATTCGACCACCGAAATGAATCTCCTCAATACACTCCGGACGCTGGGTGTCTTGCAGAATCAGTCTACTCCGAATCCCATGGACATAACAGATACAGGAACCAATTCCGTTCCAAATGGCGTAGCTTGTCAGACATTGCCCACCGTGGATTCAGTTCATGTTGCTGTGTCTCAGCTTTCCAGAAATGAGCTTTTACGAGCTACACAACATTTGGTCGAAGGTTTACTGCGAGTCCAAACCAGAGCATCCGCAACTGCGCCGAGTTATTTGGGCGTGGTATTTCCATGCCTATTTCACTTGACCAACAATGAGCATCAAGACGTTCGAATTGCTGCAGATGAAGGTATCAATAAATTAATCAAGTTTTTACGTGTAAGTATGACGCACCAAGTGATTTTCGAACTGCTCTTGGAAATCAAACGGGGTCAAAATTCGCGATCAATCGTAGCGGCATTGTCGAAATTCGCCATGCTCACCCCTCGGATACGACCGTCCAAATTACGATTCTACACGGCCAGTCTGCTACCTGTCCTGATCGATGTGTGCCGACGTGATGATGAGTCCATTTTTAAGACACTAATCGAACATTTCCCTCGGATTGCTTCTCAGCTGTTCTACCATGCAACCGAACGGGAACTGCGTGAGTTCTTGCGTCATCAAATGCTTCGTTTGAACTCGGAAACCGCGTTGATTCGACGTGCGATAGCCCAACTCCTGGTCCTCGCGTGTCAACACTCTCGGTTCGCTCTGCCGTTGTTACAATTGCTACTACAGCGTGTATTAGCCGAACTGATAGATCCGAACGAGACAATCAGCTCACAAAGACGGGGAGGCTTATTGAACACATTGAGGTATTTAGCCATAGCATGGCATGAGGTGCTCAATGCGAACCCGAGCAGTTTGCTTGACGAGCACCCGCCGAATTCGCATCCCCGTGGGACAGTATCGCGTCCAGAGTTCCGTTCACCCGCTACGGTCAATGGAACAAGACTCGCTGCACATTCCGGTACAGACGTTCGAGGGCTAGGTCCTGCCGACAGCGAATCATCCTCATCGTACACAACAGGAACAACTGCAGACAATTCCGATGAGTCTGAGGAAACTCAGAATCTGAGCATCGATCCACTTCGTCAACTGTCTCATTCCTCACTGGATGCTGAACTGTCGAATGATATTCTGGGTCCGTCAAATGCATCGGAACCGTCGCTTGTTCGGTCATTGTCCTCAAACAGTTTGGTCTCACTGGATCCACCGGACTCTGAGATGACTGAACCGAATCAAAGAGCTCAGCAACAACAGGTTGATGAAATACGCAAACAGTTGTCTGCAGTGCGTGCACAACTCGTGCAACAGGGCTCCTTGAATGGAATCAACAGTGTGGCAACCGACGGTGACTACGCTCTAGTTTCGTCTGAAGCTAGTGATGATGCGGAAGCGGATGATGCATCCGCGGTCGTAAGCGTATCCGGGGCTCCACTCGAATCCAAATCGGCCAGACTGCTCACTCTACGTGAGTTTCTCGCCCAGATTGTGGCAACCACCAGGCTGAATAGCAGTACGAGCTCACGAGACCATGGCTTTCCTTTGTCCGAGTGTCACTGGCTTCTTGATTATTTGGTTCTGCATTTCTGTCTCGTACCGAACGTGTCCAACATCCCTAGGCCAGATGTGTTGCCCAGAACGAGTAGTCAGTTGTTGGCCGTGACCTGCCTCACTCGACTTTGTCGATTCTATCCAAACTTGTTCTTGGTCCCACTGCAGTTGGATCGTTGCTGTTCGCAGAGCCCGGGGACGGTAGATTTTCCGACTGCCGTGGATTTAATACTGGATCTGATGGAATTTCATTCGGATCCACAATTGCGTGGTCAGCTGTGTGTGCTCTCTGGTCGCTTGATTGCCGCATTTCTGACGACGGAAAATCTGGTCGTTTCCAAGATCGTCGGAGCTGATCTGACTCCGAACTGGCCTGACTGGTCTAAGGCTCGATCGCAGCTTGAACGCCTGCTTACCGGTTTAAATACGGTGCTCGCCACAGAAACTGTTGGCAATATCGTTCGTTTGGCTGTAATCGGCTTGGCTCATTCGGCCAACGCCATCCTACAATTTGGCGGTCGTACTCACCATTTACCTTCAGAACATCAGCAACAGCAGCAGCTCGTCTGTCCACCCTCTCTAGTCGCGCGACTGCTGCGCTGTCTGTCAACTTATCTGGTCAAACTTGCACGACATTCATATCGCCTCGTTCGGCGTGAATGCATGGTGATGATAGGCAAATTGGATTGGCATCAGATTCTCTATCTGGAATGCCAACCGGACACCAAATCGTCATGTCATAACTTGACCCGACCCGTTCGACTGATTGATCTCGCCTGGATCGAGTGTTGGCGTCTGCTGTTCGATCCCGATGGGGATTTGCGCGCGTTCGCGGCTGACACGTTGCTCACTCTGAGCACAGTGCTCACTGCCTCCGGAACGGACACGATTCCCGCGCCCAGGCATACACGTTTGCTTCATCACTATTTGGAACGTCGCCTGCACTATTGGTTCTCAAATTCCTATTCGTTAACACAAGCCCCTGCTGTGTCTCATGGTCTCACAGAGTGCTGGTCTTCGCAAAGTTATCCGCCTTGCTTGTCTGACATCCCAGTTGAACTGGATGTGGGTCCAGCCAGTATTCGACATCATTTGCCCGATTCTGTAGGCACAAATCTACCATATTTAGAATTGATAAATGCCGAAGATCTGAAACATCGTGCATCCTTGTCAGGGTCGATGAAGCTTTTCCGTCAGTGCGTGAGTGCGCTTCTCGAATTGCCTTGTGCCAGTCTTCTCACAGACGATCGACACATGCTGCACGGAGTGATTCATTGTCTGAATCGCATACTAGGCCAGACGCACATTCTTGCTCATACGCGAATCTGGTATGACGAATGCTCCATCTCCCCCGATCCATCGCGAGTGAACAAATCTTCGTCTGCGGCAGAAGCAACCACAATGACGACGACGGCGACGAATTCGGCCGGTTCGACGGATAACACACCGTCTCAAAGTTTGTTGGATCGACAACGTCGACCGCGAATCGCTCTGCTCTCGTGGCACTGTTTAACTTTGTTGTCGGCCACAAATGTGATCGCTGTCGATCTGGAATTGCATGCGGAAGTGGTCTCGCTAACCACTGGTTGTTTAACGCGTTGGGCCATACACGCTCTGACAGAAGGAAGCATTTCCACAGGACCAGCATCTATGAGTCTGGATTTACAACATGCATACACTCGTTTTGCGTTGTCATTTCTGCACCACATTGCGCGCATGCTATTTGTACTCTGGCACATAGTGGACGAAATCACTCCGGGTCCAGCACCTTCTGCCGGGCTGATCGCAGATCCGTTTCATCCAGATGCACCCATTGGAATTCTGAACTCGATTTCCATTCTGGCCCAAACCGGAGCAAATGCTGTCGCTCAGGCCACCCAGGCCGCAGCGAACAAGGCCGTGCACAGTGCTGCGGCCACGGCCACCGCTAATTTGGCGGCAGTTGGTTCGCAGACCGGTACGACGAGGCGTGGTTTGAAACTGAATAGCCCGTTACGCAAAATCGCCCACGCGGATTCCACTGGTACCAATACCGGTCCGAGTGAATCAAGAACCAGTCCAGCAGTTCGACGTCTTCTGGGTTATTTCAGTCATTTACCACACTACATGTCGATTTATCGAACATTGAAGTCTGCTTTTCAAGTATACAAGATTTCTGGTGATCTAATTGGAGACAATGATCGATTCATGGGAATTTTACGAGTATATTTGTTTGCACTCAGTCGCCTAATGACCAATATCCGATTGGCTGAGATCGCTCCGTATTCGGAAGAATTGCTTGCCTATGTGTCCAAGTTGTATCACTGGCAACCAGCATTCTGTTTGGAAGCGGCCTCACAGATTTTGCGTGCGTTCGTTGGAACAAATTTGATTAGTCACTGGGACGAACATTTGGCCCGTTTGTACAATATCTCTTTAAATGGGTCATATGCGAGCGACCAGGGGCACTGTGAAAGCGTAGGCCGAGGACAGACTCCAATGAAATCAACTCCCGAATCAGGAATGGAAAGAGTCGGTGTTCTTAATATTATGAACCAGTTGTTCAAGCGTCATAGAAATCGAGTTGGATTACTGTCCGCCGAGAGCAGCATTCCTATCAGTTCCATTGCCAAGTGGACTGAGACGACCGCGCATTTGAGTCGCACGCCGATCACCGCGTGGATTCGTTTTGCTCGTCAGTGGCGTGTACCTTTACCGCTCACATCACGTGCCTCGGTGATCAAGTCCGAATTGGCTCAGTTCTTCAAAGTTTTCGAGCACATTGTGTTGCAAAGCATGGAAATGTACCGTTGGACCACGTGTTCTGATTTGCAGACAAGCATACTGAATCTACTCACCCACTTGATTTGTTTGCGTTTGAACTACGAACAGTTGGATACTGGACAGCAATTCCTTAAAACTGTCATAAATCACTGTCAGAACCTGTCATTGGAAGTTCAACGTCAAACACCTTTGTCCACAGCTAAACCCGGCTTTCGAGGTTGTTCGTCGAACGACACGTTCAATGGGTCTGCTAATTCCCGCTCGCCAGCTGTCACAATCACGTGTCCGCAAGCGACACGACAACGCCTAGTTCATGCCATGTTTCGATTCCTCGTGAGTTTGGCATACTATCCACAAAAGTCTAAACCCGTCGAAGCTACTTCCGCCACCGGCATCTCATCAGAAGAGGGTTCAAATGTAGCGAATGCCGCACCTTCGCCAGCAAAATTAGTTGAATTCGGTCAAGTAATGCATATGGCAGAGACATTGGTTGCAGAAGCTCTGGATCCCAGCAGTGTGGTTCTGTCCTCACTAGCTCCTGTTGTGGCCGATCTCTTTGTGATTCAACGGCCACTGCACACTACCATCCAGAAAGACACAGCCGTTATTGCATTCCCCACATCACCTGAGCAAGCAGAAGTTCAACGTGAAGCTGTTCTCGGTTTCATGCTACGTCGCCTTGCCCATTTACCCGCCAGTTACGATCAGTTGTGCCTGATCCTAGAAGAAGCTTCATTGAATCCGAACGTCAATGATGGCAGTCAACCCGCAGTGATCGGTGGAGATCGGCCATCCAAGGTGGTCGAGGCGATCTTCAGTGTGATTTTGGCTCATTTGAACTCTGGCACCGCGGTTCTGAACAGTCGGAACGATTTCAGTGCCTTGCTCCGATTATTTGACCACGTGCTACTGGCGCTTACATCACAACCCACCGTGAACGCGGAGCTCTGCTCCAAAATGCTTCAACAGTTGAATAAGATCATGATTGCCGCAGTGCAGTCACGGATACTATTCGATGGCCACACAGATTCCATCGTCTTTCGACGATGGGCTGTGATGCATGTGGCTTGTACACGATTATTCCTCAATCTGCTCCGTCTCCTTGAAAGGTCTGACCGAGCTGCGAATCGCACTGGTGGTGCATCAGTTGACCGAGTATTCGATGCAGCTAGCCCTTGTCCGGGTCTTGGCCAGCGTCAAGACACAATGGATTGTCTGAAATTGTTAAGTATTTTGGCCCTTCCTTTGAGCGTCTTGGACGCCATCTTGGACGCAACACATAGTCATCTTTGCAGCTATCCACAATTGGCCAATCAACTTTCGCTCTTGGTGCTGAATGGGACCGAAATAGCCGACACCTCGGCTGGTCTGTCTATCCAATTACTGCTCAATCATCTTATCAGTTTACACGACTTGGTCGAATCGGATTTTTATCAAATTGCTTTGACAAAATTCGGTTTATGGAATCCGGTTGAAATTTCGTGGCTATCGGATCCCACATGGGATCATGACTGTGCACAGCTGCTCACGTCTATTACCAATCGGATTTTGCTAGTGGGTCATTTTGAACCACTCCTTTGCACTCTCTGGCACCAGTTTATTGCTGATATCCGTCGCTCAACTGAGTCGTATCCCGGTGAAACAAACCGGATGTTGGAAAATCTTTGCACTGCTCCATATCCCTGGTTGAACTCGACCAGTACTGTTCTTGCCGATGAAATTGTGACCCAAACCGTTCTCCTGACATATTTGCGCGAGTCGTTGAATCAGGAGGAAAAGTCTGTTACATTGTGTCATCAATTGTTCAACTCTGCCTCGGATTATGCTCCTGATTGGAACCTGATTTCCATTAAACGATTGTTCACTCTGTGGCAAATGGGTGAACCCGCGGTACGCCAATTTTTCTCACAAATCGGACAATGCGCCACAAGCAGTCGGCTTCTGCTAGAGCAGTGTGCCCGAATAATCCCTCATTTGTCCCTGTCTGATCTGCGCATTTCGCTCCAACTGATCGTCGGTCCATTGCACCCTAGTGTGGCCGGGCAACAACTGGCCGTGCTCTGGGATCATTTTATCGCACCACGTCAACAACTTCACGATCGGATGGATTCGAAGTGTAGTGGATGTGCGCGAAATCCTCTGCCTCTGGGTCTACAAAACCAGGCTATTCGTGCAGCCTGTGTCCAACTTGAACGACTGATTCGAGTAACCAGTTCTCCAACGGGCATCGATGGCAATGAAGCAGCAACGAACTTGCGATCTGTCACCGTTCCCATCCCATTGGCTGTCCTCATGGACTATTGTGCTCGATTACCCAGACATTTGACTTTACCCGGCCTGGTACAATTGGGTGAACTGTTAGATCGATTGGTTGACAAGATGGCACCAGGTGAATTGTCACCCAGGCAGGGACGTGTTGCTCCCCAACGCGAACAATCAGATACCGTGCTTGATGTGGTATCGGTAATCAAGCGAATAGATGAGAATCGTCCGGATTGGCTGCTTGTCCCGATTCAATCATTGCTCATCAGCCCGTGCTCGATCACTGGTGTGCGTATGGCTACGCGTCTGCTTCAACTGTTGGTGAGCCTGAAAGTAGAACATATCGATCAGAAGATTAAGGAGCTGCTCCGCAAAACATGCCCCAGTTGTTGTTCCCGACTGCTCCAGTACGCGTTGACTCTGGATTCTGGACTCCCGTATCCCGGCCTGGGACAGTCGGACAAGACATCTCCGATGCCTGAGGTCCAGGTGTCCAAAATCACACCACAAATGAATACCCTGTTCCGGATGGCAGTAATTTGGTAAGTCTGCTTGCTTTCGTTCGCATGACACACTTTCCCTGCGGTTTGGCGCGGTAATGGACGCCTTTGGATTGCCTGAGCGAAAAAAGACGAATTTATCAGTTGCTTACTGTTTTATCCCTCTTTTCATTTTCATTTCATCGATCTGCAAATTCATTTTGTCCGTTGATGGGACTGATGTGGAATTCTATTTAGAACAACTATTGCCGTGCTACTGATATCAACACTAGTAGCCGGAATATAAATTCGAACTTTCAGGGGTGAAACCAGTGCTGGTAAAGAGCTCTGACAGGGCCGTCTGAATGAGTCAGTGTTCGTGTAATCACTTGGGCGTTAACATTTACACTTTTGAAGCAGCCACACGTGATTACTGATTTTGTTAATCTCAACTTTGTGTCACCATCAGCAATCAAAATAGAAATACGAATTTCTCGGAGAGTGCGTGTTATTACTGAATATATACAAGTAAAAATTACGCGGCAGTGCTTAATCATTTCAAGGTGCCAGAAAAACAGAAGCACATCAAGTGTTTTCATATGGACAATCTCTGGCGATAATTTGAAATACAGATATCACAATTGCCGGTACCGTTCATAGTTTTTAAGGTCAAGCATCATGAATCGCAGTCGCATACTAATCAATCAACGGCCACGCATTGTCAGTGTCCAATATATAGTTTAACCAAATAATACGTGCATTGGATACATTATTGGGGACAGAAAAACTGGGTCCAAGGAAAGAATACATTCAGTATGAGTTCAACAGCCTCGAGTCCAACAGTTCTGTAGCTTGTAATAACAGGTCAATACTGATAATAAATGCATAGCAAAAGTTCATCTTCCCAGATAACACTGCTCACCAATGGTGCTCGTAAATTGACTTTTTAATAATCTTTCATATTTCCTGTTTCTTGTACAATACAACTTCAACTGTGGAGCTGGTGTAATGATTGTCGTGACTTCCATCATCGTTATCATCGTACGGCGTTAAACAGCAGGGCGGGCCCCATTGACCACTGTCTTTATCGCCATGTTGCACACAGCAGTAGAAAGATAGGGAGTGGACCTACAGAGGTGGGAAAAGGAAAGAATACAGTTTAACTATTCAAACGCACACTGATCAATCATCCTGATTAGACAGAAAATGGCAACACGACCGCCACTGTTCACAGTTCGCTGCCATATCCTTCAGTGTTTCCAGCCAACTGATTGAAGAATCTTTTGAACCCTAACCACGAAGACGTAGGGCACCTATTTTTCTTAATTTCGCTGTGCATTTTCTCATCCCCCTCTACGACGTCATCAAATGACCTCCACGTGGCTTCTTCTACTTCCGAGGAGAAACAGAAAACAGGTCACGGTATGGTAGACGTGTGTTTGCCATACGTAACAAGTTCCCCAATCAACGAAGTTTACGAAGCTGGATAAGCTGTGTTAAAATATTCTCTGAACTGTTTTCCAGTACTTTATTTCAGACCTCAGCATTGCTCACTCGGTTATTCCACCCAACATTAAAGATACTGTGCAGCCATCGATGGTGGAAAACCTCAAGACGATTGACATCTCCCACGCTCAGACCCAATCTCTCGCAACCACATAGCAGAACTGGGAGCACCGCGGCTCAGTACATACGACCTTTGAACTTCAGTGAAATGCCAGGTTAGCACCACGAGCCCTTCGGTCCAGCGTACGCCGCTCGAGCCTTGTATAAACATGTGCTCATTCCCGCTACCATGCTTTCGTCCGTCATCACGCTTCTGCCGAGGTAAGTGAAGCAGTCGACAACTGCTAGCACTTCCCCATCAGGTATCACCCTCGGAACCATTGGTGTTCAATCTTGTAACACCACCTTATACTTTGAAGGTGCAAAGTGCATGCCGAGTAGAGCTACAGCCCCTGTGAGTCTGTCTAGTGCACGTTGCGTATGTCCCATACATTCCAACAAGCAGACAAGGTCGTTCGCGCAACCTGGGTCACATAGCTTTTTCCCGATTGGCAGTTCGACGCCTATACCCTGAAAACCTCGCAGGGTATTCTCCATTATCTCATCGATGACGAAGTTGAACAGGAATGGTAAAATGGGACATCCTTTTCGAACACCTCTGGTCATTTTGAGTATATTGGATAGTTCGCCGTATACCCTTATGCGGTCAGAAGTATGGCAGTACAATGATCGCAGTAGATTTATGAGGTTCTATGGCATACTTTTTTGGTGAAGAGCACTGAAAAGCGCTGTTCGGTCAACTGAATCGAAGCACCTATCAAGTTGAGGAAAACCATTATTGTCGGTCGATAGTATGGCACGTTTCAAGTATTTGACGAAGAGGAAAAATCTGGTCGATTCATCCTCGACCTGGGCCGAATCCAGTCTTCCGTTCGCGGACGTTTCTATAACAAGCTGGTCTCAGAGAGTGCAGCAATGTCGAGGCTAACACCATGATGACTGTCGGATTTAAATTGATCATTGCGCATTCCTTTATTGAAGACGGGTGCAATCAATGACTCACCCTATAATACCAGAATACGCTCCTTGTTCCAAATGTCACGGATCAAGGTGGTAGGTGATTTTATTGAGACGTCTCCATCCAGTTTGATAGGAACCGGGAAAATTTCGTCAGGACTGGCCGCTTTTCCGGCTTTAGTAATCGAATGCTCGACTCTACTTCCGTTTCCGATGGGGGCTCGGGTGATATTCCCCGAGAAATCGAAGGTGTTGACGTCGGAGTAACTACATTAGAGCACGGACAGCTGAACTGTTGCTTGAAGCATTCGGCCCAGCAGTCCGACCCTCTATTGCATGTCGTTTCACTGACCGTGGCTATCCGTCCAACGGTGTCGCGAATAAGTTTGGGTAGTCTTTGACTGTTACCTGAAGCAACCACTACCTTATTTCTTCGGCTATTTGGACCCACCAATTTTCAATATCCTGCTTAAGGCTCTTCGTAACTCGCCTTTGTAACTTTCTCCGTATCTGGTTCATCTCCTCACAGTTACAGAGCTGACGCTTCTGCTCAATTAAACTCAACTACCCTTGAGAAATCCAGTGTATCTGATGGACATTCATATAGGACCGCAGGTGAGACCTGCGGCCACGTGCATCGCTTGTTTGATGTGGACCCAGTGCTCGTCTACATCACTGTTCGTCGTAGTTCCTAGTTCATATGGTTGTCCTTGTTCATTACTGCTGCGAACTTCTGTATCACACAGAGTTTCTTCTCTAACCGAGTTTGTGGTTTGCATCGATGACTATGGAGCTGGGGCGAAAATCGCATTCAAACTAATGCATGACCCGACTCTACGTACGTGGGCCAGTGGGATATACAGTTCTCGATAGAACTGCACCGCCAGTAGCTTACGGCGGTATGATAAATGTGACTCAGAGTACCTCTAGAGTTGCAGCGCCATGTCGCTGTGCGACGCGAGATGTGTCGGAGATTCGTACGAGACACGAATAACCGATTGTGTGCACGAAACTGAAAAAGCCTATCCCGGTTATCTGTACACTGAGTGTGTAAGTCACAACGTTCACCTAAACAAACTTCTGACGCACTGAGTTTGGCAACATGTGCATTAAATCACCAGCTAGCACTACAATGTCAGGGCCTTTTGTCCTGCGAACGAGATTGGTGATTTCATCATAGAATCAATCGTTCTGCGTGTGGCAGACGCAGTCTGTTGGGGCGTTTGCTGAGACTAGAAGGAAGCTGCGCTTTACACAGGCAACATTTTGAACGCCACCTGATCCCTGGAGTCTTACAGCACACAGATGACTATTAACCGGTATATAATCTTTAAGAGCAGCTTCGACCTTGTCAGACAAGAATACTGCTACACCACGTTGACCCACAGTTCTAGCTGCTTTGTCTCCTGAAGTGAGCAGGAAACACCCAGACGAGGTGCCGGGCGCAGTTAGTTGAATCACATTACTAGACTCCTGGATCTGCGTTTAACAGACGCAGCAGACATCAATCGTCAGAAAGTGAGCACTAGGTACGCCTGTTGACCGGCCTGCATGAGTGAGCGCACGGTAAAGGAGCCGAGATTCAGAGGCTGGCGAGGCTTGAGGAAATGTGAGATACAAGATAGAGGATTATTCACGACACTATTTGACAACGAAGCGTTGCGAGTATCGTGCGTGTTATCGGTGGGAGCATTATAGATAGATAGATCGAAGAGGTAAAGAGGGACGGTTGTAGACAGAAGACAAAAGTTGAGTAAAAGAGAGGCAAATCTGAGCAGTAGCACATTTATAACTACCCACCCGCTACTGCTACCCACTCGATGCAATGGGCAGCGCGATCCTGATTATCCTGCACGACGACCGATGTAGTATGGAATCCTTCGTATTCGTCCAATTCATGTGGTGAATGGATACTGCTGGGAGTGCAGCAGTTAAGCAGAGGGACGACTCAACCAAAGCCTTTAATGCCTATAAGAGCCTGTCCGCAAGACAGTGGGGGTGACTGAGTGAAAGTCCATCTGCTTGGATTAATTATTCTTTCACTGCTTTTGCCGACTGAGTTGCCAGCTTTAATCGACTAACAACCTGTAGGACCAGGAGGCTGCTTCGAATCACAACCATACAATTTCGGAGTTCTAGCAACACCAACGGTTTGTTCAGAGCAATGTCTGAAGGGCGGTATATCATGTGGTGTGTGAGTTCAATAAACCGTTGAGAGCCAACCCGACTAGCCTATTGGTTGAGTATTCGGCTCACAGTCGTTCACCCCGGGTTCGAGTACCTGTGGGGGCTCGGTGGATGTGCATTGCAGATGATTCCCAGCAGAGATACAACAACTGTACAGCGCTCCTAGGGTTTTCATTGATGAGCTGAAGGTTCCCACTGTGTGACGAATCATATTTTGAAAATGTTTATCCCTAGCAGTAGTTAGTATTCACTCTCTCTGCCTTGGTCTGGGCAACCTGGCAGTAATGTACCCACAAACAAAGCAAATCATAAAACGTGACTGCATGTACCCTCTCCTCCGCCCATCCCCTACCTTTGTACCGTTTTGTTTGGCACACAGCTTGAAATCAGACGAGTGTGAAATATAATAATGATAATAAGTTGGCCCTCTAATCGGTCTCCATTTTACATCACTCCGTGAATAAACAGCAGCGAGAAACAGTAGTTCATCCCCAAATTTACGGTTATCTTAGGCGAAGTCAGATCCGATGTACTATTGCTGTGTTGCCGACTCCTGTGTAAGGGCTGAAAACTAATCTCCCCGCAAAAACGACAATTTATCGCTTTTTTACCACAGTAGTGATTAATTTTCATGGCCCCATGTTGTTACTGGTTCTCCCTAATCCTATGCTCATTTGCATGCACTTTATCACGGTGGTCGATCGTCCAGAATCCGGTCGTTCCACGGATCGGATTCATGAATCTTCAGTAACCATTAACGGGCTTTACCGCTCCTGATTGTTCCCTCCATGTCCTATCATCTTACGGCTTAGCTGCATTCCGGTTGCTTTACCTCCCCTCGCCCCTCGCCCCCCCCCCTCCGTGTTCTTGTTACTTAATGGTGCATGCTTGATTAAAACTGAAAAAAGGATTTGACGAATTCGTTAACATTGGAAGCGTCATGCTTGCCATTATCTCATCTATGTCGTACAGGATTTTCAAAGTATCATTTCTGTGTTTGATTCCATGCTGTTGTTCTTTTAATGAGAAAGGAAAGCCAGATTGTGCTCAAATGATATGATTAGCACGATCTCGTGCAAAGTGGCATTCAATTCTAGTGTTTTGTGAGCATTTCGTGGTATTTTCTTTCTTCCCTCATGAGATAACCGTGACCTGTTGTAGACGATAGATTAACATTTTCCCACCTGTGCCAGTTTTTCCCACGAAGTCATCGATGTACTAGAATACAATGTAAATTCTCAATAAATGGATGCGGTTCTGTACTAATAATTTAGCTATAGTTACAGTTATATTAATTGTAATGGAAATCAATTGGGAAAGTGAAAAGTGTTAAGATAAAACGGATAAATACGGAAGCAGGAGCCTATCTGGCTCTGTCCTAATTGATCGGCATTTCTGCAAAATTAGTACTGTCAAATGTTGGTCCGAGGATCAAAGATTCCAAAGACAGCCGACCACTCGGAACAATGGAATGAATAATTGACCAATCAGACTGCGGTTATGATAAGACGTTAACACGATCTATCTGTTTGATAGTGTTCGGCAGCACTCTAGGGATAGCTGTGATTAAGATCGTCCGTGTGCGGTCATTCTATCTGAAGCTACTCATTCATGATGGCCTGACATTTTTTTACGAATCCGTGGTATGATAATCGTGACAGGATGTGTCGGTGGCCTCTGTACGACTACTTGGTCAAAGCTATCTCTCGTAAGCCACCACATGCCTCGCGTCAGTCGTCCATTTGATCTACTTAATAATTCTTTGAATGGCAGATCGCGGCACAAGCGGATGTTTTTTGACGGGGAGAAACCTTTGTTATCGAGCAGATTTCTCATCTACCCTGGTCTTAGGAGATTTTGGTTGCACCATGAAGAGCTAGGAAGTACGCTCATCAAATATCCGTTAGTTGTTTTTTCGAGCATTGCGGTGTTCTCTAATGAATTTTGCCCTTGTGTTCCGATTTCCGATTTTTCTTGTGGTTAACTAATTGTGCTTGTCTTTGATCTAAACTTTTTCCTCGTTTTTCGTTCATCTGCCAGTTACTCGTATAATAATAATGATAATACAGGTGACAATAATTCAACCGATGTGCGGTGGCCTCTTGAGTCCTGTATCGGACTTCATGAATACACCGAATAATATGAAACTCTATTTATATGAAAATAGCAGGCCCCCAGCTGAGAGATCAAATTCCGTGATGTAGTTCACTCTTCGTAGGAGTTTGGAACAATTGAGGGCACTCTCCAACCACCTACGAAGTTCGTCTATTTAAATAGCTTCAGTATTACGATATCTGCACTTGTATGAATTGAGCCACCAGTCATCATTTGTGGCGTCCAACTGATTTCCGTCAGTCATCATACTTTAACATTAAAATAGTGCTTTTAATATCAATGGACCGTTTTAACCGCGAAGAAATCTTACTCCACCTTATCGACGTTATCAAAAATCATCGGTGACCGAATTCGCTGAAATTCCGAACCAGTAATGCTAGAAATCCTTGATGGTACTCAACGGTCTATTCTAATTCAGTGAAAAATCCTCGTCGATCTATTCGAATGAGTACTCCCAAAATCGAATCTGTTGTTTATTTTTCTGTTTCACCAGCTCAAATTTTGTTACTTTACATTCCATGTGATGCGTTTGGTTTTCGCGTAAAATTACATCAGTTCATATGCATGTATCCCATGATGACTCACATACGCTGATATATCAATCGACGAAAAACCTACCCCTTTTGCCCGTCTGTGAACGAATCGAAGGTAGTTGTTCGTCCCAGCTGCTCGAAAACCCCAAGCCCATAAACTTGTCCGCGGATTCGAACGTGACCTTCTTTTTGGTCTGATGCAAAACTTTGAGAAAATCGTGGTGTGAAAATTCCCTTTCCTCAAGTTCGAGGCAATCCAGTTGATTGGCTGGTTGGTTGGCTGGCTGTTTCTTCATTGCGTGAATAATGAGTTGGTCCCAACGAATTCTGGTTTTTTATCCCCTCGCTTGTCAATAATCCTCCCGTTACCCTACTTTCTGGTTGCCCAACCACTCGCCCAAACACATGGGATTTTATTGCCAATCTCGTTTTACCCCTCATTTCCTTCGTCTTCCTTTTCTATTCTTTCAGTCAGGATTCCCTGTTGGACCAGATACAAAAGATTGTTTTGCACCCTGAGCAGTTGATCGATCATGAGTCAGATTGCCTTTTGCGTGACTCTGCCCATTCTCGTCTGACTGGGTTGTGCATTGCTTTGGTGCATTATCTTCGCCTCGTACCTTATTTGGCAGCCACAGACGCTATCCCAATTGAAAGTGAAAGTCTGGCGCTTCGATTTCTACGCATTCTGGTCGAGTTCTCTTTGTACTTGTTCGGCTATCCAATTGACCGGCTATCCCAGTTCCATTCGACTCCGGTACGGGATAGTTCATCGCCCGAAACACGAAGAATCCAACAACCCGGTGCATCTTTGTCTCCTTCGTTTCTGCACAGTGTGCTAGATCTGATGGATACATTGTTACAGATTACAGCCGGACAGTGTCTCAAGGGAGTGGATATGCTCGGAGATGAAGCGAATCAGATATTGGCGACTTTTTTCGCCTTTTTGGCTGCAGTTGACCATTCTGCGAGTCTAACTCAACCGGTAACTTATTGGGCGTGTGGCCTGCAGTGCCCGGTTGAAACCTCGTCCGATTCGCTGTTCGACCCGGTCCCAATGATCTCACGCTTGTTAGCACCGTCTCATCCCTCGCTGTTTGCTCCCGGAAACGGATGGTGTCCGGATTCCGTTCCGGCTTCCGTGATTGCCGCGTTCACCAGTCTGTCGAGCTCGTGCTCTGCTTCCGCTGTGTTCGCCGGTCCAAGCACCACCGTTCCGAATGTGATTGCCGCCACAGGGTGGACTATTGAGCCGCAAGGTTTTGTTCAGCCCAATCAGCTGCTCGGTCATTGTCGTCTGTTAAGATCGGCACTGGCGTTGGTCAACGAATCCGCGTTGGCAGGCGAAGTGAACGCCTGCCTGATTGGATGTATTCGCATACTGAACAGTAGACCATCTACGGTTGCCAGTTCAAATCCACAAATTCGTGAGGAGAATGATCGCCCTCCAGGCCGGACAAATGACCTCGATTTGTTCACTTTGTCCCTAGAACCGGATCCGGAAATTCTGATCACTCAGATTGCTCGTTTGGGCAGTTTTGGTTGGTTAGATCGCAGACAGTTTGAACAGATGTGGATGGCTTGTCTTGAACTGTTGGCCGGTGCGAATGAAGAGGAACCCAACGAGGGTGTTTGGTCCACTACCGCACCGGCCAAAACACCGGCCTCCGAATTCAACGCCGCGGAAGCGGAGTCGATCGAGCGTAATCAATGCATCGTACTTGGTTTGCATGGATTGACTCGATTGTTACTGGACGTTTCGTTGAGACCACGCCCCGGTGATCCGATTCACTCGAGCGTGCCTCATCAGCCTCGACTGAGCACTCCGCATTTCTCCTACACACGACTTGGCCGAAAATTGACATCACTAACTTCAATGATCGAATACGAACGTCTACGGCTTCATCTCCCTTATGGTGGCACATGCCCAAATTTCACCACAGCGGCCGTGACTATCCCCGTAAACGCGGCTGCCACAAATCCATCCGTTCATGCACTGTCCGCGAGCAGTTCTTGCACGTGGTTTGGACAGTTGATCAGTCCGGATGCGACCGACTCTGTGGCCGAATTAGCCAGTTCCGTGGAGGCGAATTTGGAACGTCTAGCCGACGCGCCGGACAGTGTTCCGGGTCCGAGTCAGTTCGCTGTGCATTGGCTTGTCCGACGTTTGATGCCTCGAACAGATGACGGTCCGGACAAGGGTGATGGAACAGAGGAGACCAAAGCTGACACAGAACTCAACAGCGCTCAGATGGATCAGTTTAGGAACGAAGACTTTGTGTTGAATTCACGACCGTATCGAGTCATCCCCGCCGCGCATTCAATCGCAGACTATGAAGATTTGCTATTCTCCTGTCTACAATCAACTCAACTACTCTATCAGTCATGGTTGCGATCACCCACCATGAATTCGTCCACATCGTATACAGATTCTTTTCCGGATGGACCTAACGCGGACGCGTCATCCGTCAGCATTAGTACTCCCACTAGTTCCAGTGCATTCAGTGGAGCCAACGCCGGGACCGGGACGACTCCACGTCCGGTTAGCAGTGAATCCCAAAACGAGATTGTTTCACAAAAGGGATTGGCTCTTGCCCCACTGCTTGCCGTGATCCGATCCACTGTGATCCTCTCAGATTTGTTCACATCTCGGGAACAGTTCTTATGGCTTACACACTATCTACAGGATGTTCAAGACAAGTTACCTTCACCGAAGGAATTTCCGGCTCCGATTCACTACTGGATCACCTTGGGTTTGGCACGCTGTGTCGCCGTGTTGGAACTGGCTCGTAGCGGCCCACAAACCGAGCCCTTGCATGAGGCCACTCTTGAACCAGTAGTGCGTCAGATACTGGCTGTCCTGCAGACTAATGTTACCATTCTCCAGGATGTTGGGTTGCAAGCATCCATGCTATTGCTACATGCTGCCTTGCTGATCCGCGCGCAACCACATCAGCGCCAAACTCAACAACATAGTCCACCAACCGGGTCACCATCATTGAATGAGCTGTACTCACAGATTTGTCTGTACCTGGAACAGAAGTTGGTCACACTGTTTACTCCACCAGCACCGGTCTCACCATCTTCGTCTTCATCCGTGAGCGCTAGCTCCAAGTCGACCAGTGAGACCTTTCGACCTGTACCTGGTACACCTCGTTGGATTCCTACTCCCGCAACTGATGCCACTAAGTCCAGTTCGGGATCTGGCACCAGTGCTGGATTCAAACGGTTCATGTCCGGTGTGTTTGGTGGCGGTGGTGGCGTTGGATTTGGGGGAACAAAAGGATCACTCACTGGCACCGGGATCGATACAACTGTCAAGTTCGATTCTGTGGGCACTGGAATGCATATTGGTTCCTCTTCCTCGAGTTTTCCAGCCCCCGGATCTGCATCTTTGGTCAACCGAGTGGAACGACATCAGCTAATTGTGTTGGCTACCGCGTTCTTTCTGACCGAGCACTTTTCCGCTCCGCCCATCTATCCGGTATTGACCGATTTCGGCTCGGGACTGACGGAAATGCTCTCCGGGCTGACCTCAAATTTGTTCCGATTGGCCCAATCTATGCTGTCGGACAATGCGGCCTTTCTAGCCTCTTCGAGCGGGACAAATATATCCGCTTTATCGCATTACGCTGTCCTAGGTGCCGGAACTACTTCCGATTTGTACTACTCTCCAGCCGTTCATGCCGCTTGGTGTCGCGGTATTGAACGTCTCGTGTTGATGGGTCGACTGGGAAAAGGTGCGACTGAGAGTCTGCAAAAACTATGCGTGATGCGTCTACGCACATGTCGTTCGGCTCATCTCAGTCTACCCGTGCTTCGGCTCTTGATCACGTGCATGTACACGAATGCAGGTCGCTTGAACACTCAGTTGCAACACTATCGACGTGTATCTCCTACCGGTGACAAAGCGACCTCGACAAGTGGCTTCTCCTCAAGTTCAGTAAACAGGGGTACTGAGTCGAAAGCAATTCGTCCGTCGGATTCAGCGTCCGTGACTTATGCCCGTTCAAAAAAATTGCCAGAGACCACCACCAAGCACGATCTGGCTACTCTTCCTCCATCGTTGTTGACCGATTCGGAAGCCACAGCCGGTATGACTCAGGAATTTCTAAGCTGTTTGTGGGAACGTTTGCGTGGGGGTGTGGCACCTGTCATGCACACTTCGGGTGAACCGTCTTGGGTGACTAGTGCGTGGACCTCCGCGGCCGAGGCGTCCGTGATTGCACATCTGTTGCCTGTCGCCAGCACAGATATTATCCAAGCTATCGCCGGGCTCCTAGTACATAACAGTCCCCAATCCCAAGCCAGCCAACTCGGTTGGGATCGGCTGGTGATCGACGGTCATTTGGAAGATCCGGTTCTGAATAAAGCGCTGGGAGAATTTGCCCGACTGGATCACGCACATCCCGATCTGGCCGCTCAGACTCTGGCTCAGCTTTTTGGACGCTTCCTTGACCGCCCCGGCGGTCAAGCGCTAATTCGGCAATGGGTGATTTTGTCGTTGCCCACACTGCTCAGTCGTCAACCTCGCCGTCTGGCAATCTGGGCGACTACCGTGTGCTTATTAGCCGCCTCTACGGAACCTTCATTGCGTGCTGCCTTGTGTCTATGTTCGACGCAAGTGGCATTTACCTACACATCGGACTCCGCCGAGTACCGTGACCCGAGCGGGGAATCAAGCCAGCTTAGTTCCGCGTCTGCGATTGCCTTCAGACAACAAACCTCACCACTACTTAGCGATTTGCTTTGCTTGTCTGCTGTGCATTTTGTCCGTTCCGGATTACTCAGCCGTTCGAGTACGTCCTTGGATGAAGAGTTGATAGAGCACAGGCAGGCATTCCGGCGCATGTTCGAACCATTGCCAGGTGGAGAGTTCGAATTCTGCGCGGCCACCGCCGACCAGGATGAACGAACCTTGCGACGTGTGTACACACTGCTACAACGAGAACTTGCCGGTGACAACTGACCGTATTAATGGCCAAATGGAAGATTTTGGATTTGGAGCTATTTTCCATCCGTTCTGATGCATTGTGATATTAATCTTGGTCTCAGTACTGTGGTCCGTTGTGATTTCATTATCAGTTATCAATTCGTTCATTGTTATGTAACATGGATTTTTCTCTTTTTCGATCATTTTACTCTCCGTCTCCCCCGTGTCCTCCCATTCTCATCTTCTCACTACCCCATTATCACTCACTTCCACATTCACCTCTTTTTTCTGTCCTCTTTTTCCGTTCTGTGATCTGACCGGTGTGTGTGTGTGTGTGTGCGTGTGTGTGTTCGTGCTTGTGCGTCTATAATCTCATCATATGGTCCGTTCAAACTCGCCATTTACCTCTGTTACCACTAGCCACGAGCGCACACACAGTAATGCACTTGTGCATCATATGCCACCATATACATATAAATGAATAAGCGACATTGTTTCTGACTTGTTCTTTTAAAGC
>STRG.9324.5
GACGTGATGCCAAGGTCAGGCGCGTTTCCGTTTTGTTCGCCTATCGTCGTCCTGCTTTCCCCGATGTGTTAGCTTATTGTGGGATGGTGTTGGTTCTTCTGCTTTTAGTGGATTCACTCACACTGACTACATCCGTTTCCTCGCTAACTCCTGGTACGTTCAACAGGATAACCACCTACTAGACAACAAGACGATTGGTCAGCGTGGAGCTGGAGACGGCAGGTGGACGCATTGTTGGATGAATTTCGAAGGTGCAGATGTTAAACCCTTTCCATAAGTCACCCGATGCCGCACCATGGATGCAAGGAACGACATCCGCGGAGTTCCTGGGATGTCAACACAACTGGCCCACGTCCACAGTCGAGTTCGGGCCTACGGTGATCTTTCGTCCGAGTTCACCACAAAGAATGTTTGATCATCGATTTGTTTTGCTGTGCCAACGATCCAAATGGCCCAATTCAGGACTTTTCAGTTCACCCATTATTTCAATGATTCCGTCCACATCAATTTCAAACATGATCTAATTTTTCCTATCAAATGTTCACTGGACGAGTGTTTTCACCAGTTGGCTGCAGTTCATCAAATCCCACCGTTCGCACACGCAGTGGTTCGAAGTGCATTAGAACAGTTCGTGGAACATGAGAACGAAAAGGATTTCAATGCCCGGTACTCTAAAATGTGGTCTGAGTTGCGTTCGGGTACTCAGGATTTGAATCGTTTGTGTGAACAGTTGGACACAGCTTATCAGAAACACGTGTCTGTTTACGCAAATCCACCTCGTATTACGGACGAGGAAGTATTCGGTCAGGCGTATAATCGCGTGATTCATTCCACGGCCGCGCAACAACTGATCCAGTTGGAACAGATATTCGCACAGTCAGTGGCCGCAGAGGTCAACAAGCGGAACGCTGTTTTACGTCAACTGCAAGAAAATCTGGTCGCAGAAACTGAACGAGGCTTGCAGATGCGTGATGTAGACACAGCGGTCACAATCACTCAGTTGCAAGAAATGCACGTGCGTAATCGTGATCTGATTGAGACCCAGTGGAATAGTTGTATCAGCGAATTGCGTCGTCGACAACGTCAGCAACTACGCGAGTTGGTCATGAATCTGGATGAACAGTTATCACTGACTGAGACGAATACGTCCAAGGAAACGGAGTCGATCGAAGACGGTTTGTCGGCCATTTTATCTGTTGTCAACTGCAATTCATCTATTCCTGTCCCATCAGCTGACCTGACAAGTCCTATACACCAGGAGAATTCTTCGACTCGTCCCACCGAGGCAAGGGCCACAGTGACCCAGTCTCGAAAACATCGTTCAGTGCGTCAAGCACCTGCACCAGCGACCAACTCGTCTAGTGTGGATCAGTCACTGTCCGAACCGTGGTCAGAAAGTTTCACTGTACAATTGGGTCGACAAATGCGAACCACTTGTAATTTCCGTCTGGTTCGAGCCGACCCGAATGATCTGTTGCGATCCATCAGCCCGACCGATCCGGCCCACAGCAACAGCGCGGACGGGGCTGCGTCAGGCGGTGCAAATCGACTATCGGAAAACGCTCTGGGCGAGCGACTGAGCAATGCGCTAGGCATCTATTCAAACGATCTCAATGGACTGGTAATTCTGGTCGACAAACGGTTGACCGCCTATCGGGGTGTGAAACGTCGTCTAGCAGATGCGTGCGAACGGTCCACTGAGTTTCATTTCCCGGAGCTCGGTTGTCAACTTGCTGAAATTCGGCAAACTTGTCACCGAATTGCGTCCGAGTGTAGCGATCAAGATCTGACACAACGACGTCCCGTATCCATGTCACACCGAAATGTAACAGCGGATCGAGTTGAACCAGTCACCGGTGATGTGTACATAACCCGACACTCCAATCTGACCGGTGGCGTGATTGGTGGTTTGGCCGGTGGAGGTGGCGGAATCAGTGTCGTTTTCCATCTGGTCTCAGACAGTGCCACAGAACGCGAGGAGGATCGAATTCGATCGGGAGCACCATTGCATTGCGCATTGTCGGCTATTTTGCGCACCTGTTTTGACTATGACATAACCACTCTATCCTTGCCGTTGCTGTTGGTTCAGTCGGTACAAGAGTATATGGATGTCGCGTGGCGTGCCAGGCGCGCAGAGACTGTGTTCAAAGCACTCAAAGGAGTTCTGATGGAGTTGAGTACATGGCGAGGTCCAACTGTACGTGCAATTCAATTTCTCGCTCCGCCACAATTGTCTGACGCTGAACTGGCTTCATTCAGTCGGATCATTACGGCCTCTTTTCTTCAACCGGTTCCAGTTATTGTGCCGGCTTGATGGTTTCAGATACGCAATGAACGGCTGTACCCGACTTGATGACCCGATGCCTGTATATGAGTCTGTTTCCTGATTATTTAGTACCTGACCAACTAGACCTTATGTCATTTCTTTGTTCGGCTGCCTTTCTCTTCTGCAAATTTCGCTATATCATGATTATCTGTTCTTTTTCTTCATCTGCACGCGTTCATAGTCAAAATGTGATTTCACCCAAAATATGAAGAACAATCAAAATTACCGGACGGTAAACCTTCAACGCTATACCACTCCGAATCGCATACGATTTCTTTCTTCAAATTTATTTGTGTACCAAGCTACTGTCAGTAGCAAAAGTGGAAATTTGAAATCCTCGTTGTGGACGAGGAATTACAGAATACACCGTATATT
>STRG.48289.2
TCTCCAGCTGATATTTTCGTTTGTCTAATCCGTGTCTTGCCATGGCAACTTCATAAATTTGGATCTCCTTGTTAACGGTGTATCCGGTGAAGTTTTCGGCGGTCCCAAACAGGGTTCTTATGACTTGATGTCTTATGAATGGTACCAGTAGAGATCGTGCGCAAAAGGATATCATACTGACAGTCGGTTTAAAGCCCTCAGTTGTTACAGAAAAATGCAGGCGGCAGATACAAGGATTTCAGTTCATGAATCCGAACAGGTAAAACCATACGGACCTCTCACACAAGAAGAAGCGGAAAGGCTTCAGCAGGAGGCCAATGAGGACACAACAAAAAGTGAAGACTTGCGGCAATTTCTCAAAGAAATGCACGAGAAACTCATGGAGGAACAACAGCAACACCAGCAACAGCAACAGTTGCAAAATGTGTCCTGCTTATCCCCGATTCAACCCGTTTCCGGTCATTCACATGTGGGAGATGTTTTCAATGCAGTTGTTCCATCTGATTCACAGTACTCCCTGGTGAGTCCGAGTGGTCCAGATCAAGAACTCAGTGTGCGCTCGAAATACCAACCACAAACTGGTCCACATGCGCAGGGACTACCACGTTTGACCAGTCAGATACTGCGTCCTTCAATGACAGATCTCAATGTCTCGGATAATCCTCCAGATGGTGGTTGGGGTTGGATTGTTGTCCTCGGCTCATTTTGCTGCATGATTCTCGTGGATGGTATCTGTTTCTCTTATGGCCTGTTGCTTACTCCCCAGTGTGGCTACTCTAGTCTGAGGGCCGTAAGCGTAATACGTCCGACAAATCACAGCGATGCAACGTCTTATCAACTACGGCAGACTTTTGTACCGCGTGCGGATCGTTCGTTGAAGCCGATAATAGGTAGTTGTATACCTGTGTCCGAAATGGGCGAAGCACTGGGGACACAAGATCGAGCACTTTTGCTTACGCCAGGTGCCTTATTAATTGGACTCTATTTACTGTTGGGTCCACTGGTAAGCGCACTAAGCAACCAGTTCGACTTTCGTCCAGTGGCTATGGCTGGTGCGGGTATCTCCACGCTGGCACTGTTCCTCAGCTCATTTGCCACTAGTATCAATTTCCTAACCGCTACCTTGGGACTGCTAGGAGGGGCGGGGTTTTCGTTAATCTATTTACCTGCAATTGCTACTGTGGGGCACTGGTTTCAACAGCGCAGGCCACTGGCCGTCGGTCTGGCATTATGCGGCAGTGGTGTGGGGTGTCTACTTGGTGCACAGGCGATTCCACGACTAGTTGAGTGGCTCACCTGGCGCGGTGCTATCATTATCTTAGCTGCGTTCAGCTTCCAGTGCTTGTCGCTCATTGTTCTGTTCCGTCCGTTGGAAGTTCATGTGCGTATCACACTAGCGCAACGCGCTAAGCGCACCGCTCGCGATGCCGAGCGCCGTGCGTCTGCTTTGCGTCGTGCTGAGGTTGAACGTTTGTTATACGAAGCGCGACAACGCAAACGGATGGCCACTCTGGCAAAAGTCTCGGAACAACAAAACATAGGTCAAAAACATGGAGGGCAACTCGCTGCTTTGGAACATGATGTTCTGAGCACGAACAAGTTCGATGTGCAGACTGGTGTGAGTACTCACCCTGGCACGGGGCCAACTGGTGCCCCTCGTCTCTCGTCCGGATATCGCGGAGGTCGATCGGGTACAGTAATCTCCAGAAACGCACGTGGCGGTCGTGTGATGCAAGTCAACTTAGCCGGTGCAAATCAGACGGTCATGCCAAGGACTGACTCGACTCGTGCCACTGGCATCAGCGGTGGTTGGCTTCGCAACCGATCTGCAGCTCGTGGGAAACGAGTACCGAGCCGGCGTGTAGTGGTTTATCGGGGTTCAATTATGCAAAGGATTATCGAAGAGAAACGTCGACAGCGCACCATATCTGTCGGAAGCCTTGATGGAATGGTGATCACTCGTGACAACGAATTAATCGCTGCATCATTGGCCCCAAATCTGGATCGACCTTTGTTGAGTGCATCCGCTATTCACCGAATATCGGAAGCGGTTGCCCGTAAAATTGAAGTCAAAATGCAGAACCAATTGCCCGATGGTTTAACAGTGGCTCCAGTTGGTGCCAGCCGCGTTGGGCTTTCTCGGAGTCAGTTACGTATCAGCTTGCCGCAAGTAGTACAGGAGTACATACAGTCTCAACTCTCCATCACACTGCAACAACAACAACAACAGCCGCAGTCGCAACAACACAAACAATCCGGAGCGAATTTCTCTCCATTTTATGTATCCGTTTCACAACCCCTATCCTCGCTGCCCGCACCCGCAAATCCCGTTTGGCATCCGACAAATATGGCTACGTCCGCCGGTCAGGCCGTTGCGGTTGATTCAGCTCAACTCTCAAATCCAAGCTCTGGTCAAACGGCATCGACGAGCGTGGCCAATTCAAGCGGAAACGGTGATGGCCTCCAGGCATCCGTCATGCTCAGCCAGTCTGAATCACCTAGTATCCAGGTACAGCAACAACAGCAACAGCAGCAGCAGCAGCATTCAGTCGGCTCGCGATTGAATCCACCGTTAGCATCGACGGGCGTATCCAATTCAAATTGTCCGTCAGAATCGACCAGCCTGCGGCACACCGTTTCCGATGCCAGTTTAGAATCTCGTACCCAAGTTTTATTGGATGGAGTTGCGAGTGGTGTAGGGATCTTAGGGACATCTAATGCGCGATTGACCGAACTGGACACAACCAAAAACGGGAATTTTGGGACAGATCACCCTTTTCTGGACGATGAGATCAAGGCAGAAATTCACGCTCGTGTAAAGCGCGAGATGTCCCGACCACAATATAAAAAAGATCTGTTCTACACAGGTTCTGTGCTTCAACTGAGCTCAAATCAGTTGGTCGCTGATACCTTGGCTGGTATACCTGTTGGTTTTGTATCACCTTCGAGTATCATCGTCCCACCAGCGACTGCCGGTCATCGATCACAAGTTGTGAGGACTTCAACAGCAACCCACCCATCTCTGGAACCAACATCCGAGACGCACAACAGTCAGACCAACATCAGTGTGATTACTGCGACGGGTGCTGTGACCAATTCATTCATCCCTCCAGCTCCCTGTCCGCCTGTACAAACTCCAGTCTGCAGTGGTGCCACACAAATAACGAGCGCCCAATTATCCACGGATTTCGCGCATGCGGCAAATCGGGACGCGCCCCAACCGTCACAGAACATCTCGTCAACTCAGGAATGCATTGTAATGGGTGTTACTGACACTCGTTCTGATACCAACCATGAATCTAATGTGGTGATAAGCGATGCGGATCGCGTGTCCGCTTACGTTTGCTCTACCGCACGAGATCCAGGCTCATTTCGTCCAATAGATGACCTAAATCCGACCGATGTAAATTCGAGGTCTCGACCGGTGCCCGACTATTCGGTCGACCAGGACGTTTTGGACATTACTGATAATATGAATGATCGTATTGAGGCGGGTGGACCCGGTGAAGATGACGATGATGAAGTAGATGTTGTCGACGTGGACGATGGATTAGAAGTTACAGCGGGTGAACATCCATCACACTTCAGTGAACATTGTGTGATCGTTCTGAACACTCTCTGTTGCGGTGGTTGTGCATCCACAAACCGGGATTTTCTTGGTCCGATGCGTTCGTTTGTTCAGGAATTGTTATCCCCTTGGATTTTGGCCAGTGTAACATTTGGATTTATGCTTTTATCGAGCACAGCCACCATGATGGGTCGCCATACACAGTCTTGCCATTTTTTGTCGTTTCTCACAATAACTGTGCCCTTTGGTGATCGTGTTTCAGTTTCCTGTTTGACTGGCGGATATGCGCTGCGTCCAGCTCTGGTATTCCCCTCCATTTTATCCACTTGTTCTACTTCTCGCTGTTGGCTTCGTTATCAAGTGTTTTTCCCCTTAAATTTTCTTCATTGTCATTCTACAAGTTCATGTATGCCCGTGATATACTAGCTCCACTTATTCGCTTGAGCAGATGACCAGCAATCATTGCTTAGTAACTGAAAAATTAGTTAATAACTACACTGGATAGCATTGTTTACCATCCACCGCAATTACAAACTATCCCAATGAGCACTTGCTACCCCAACACTGAATTTACTGGTCGAACTAGTCTTAATCAATATGTGTGAAACGCTCACCACAACCACCACTGCTGTGGTGGTGGATAGCACTTTGCTATCACCCGAAGATCGTCAACACGGCTGACCTACTGATTGAATTCTTTTCAATAGTTCTTTACTGCCAGTTTTTCTCCTCCCCTCCCCCAGTTTGCACTAGTCCCATGTGGCTGTAAGGTCCAACCACTTCGGTGCAAAAATGCATACACAAAATGGAAATATGAACAGCCGTAACCGAATAAATTGGAATCATAATTCCCCATAGCGATGAAACAACAATCGCACAATGGTTGCATGGATTTTTCAGCGTCAAGTGGAGCGAATCAGTAAATCTTTTCCGTTTGATGAACCGTTTTGTTTTTTGCTCAGCATTCACGAATTGTAACTTGATGTGCTTCACCTTGTTTGCTCTGTGTGCTATTTGTCCTTTACCAATCGTTCGCCTCTTTGTAAATCGGATTTCTTGTTTTAACGAGCCGTTTAAGCGGCCTTAGTGCGAAAACCTAGCCTAACGTAAATCCATTCAAGCTACTTCCATCCTCCACTATCCTTTTAATCATTTACTTTCCTCATTCTGTTTATTTACAATCTCTCTGGTGGTAGGTTTTGTTGTTCCCCTTGTAATGCTCCCGGATTTATTGGCTGAACTTAACTGGCAACTAGCAGATTCAGGATTCGCGATCTGTGCCATCGGTGTGGGTAACACAGTGGGACGCTTGGTCGCAACCCTGTACATAGAGAAAGCCTGGTCCGTGACTTACAAATGGGCTGATTGTTTATGGTTGAACAACGGATCACTTTTCTTGACTGCACTGTCCGTGTTTCTCATGCCCATCATTCGAATGAACTACTCTTTGTTGGTGTTGATCTGTGCCGTATTTGGCCTGTGTTCCGCCGTATTTGTGTCGCTGAAAAGCATTCTCGTTGTGGAACTTTTGGGTTTGGATCGACTCACGAACTCGTTCGGTTACATGTTGCTGTTTCAAGGTATGGCGGCTATTGTCGGTCCACCGATTGCCGGGCACTTGCGTGACACGCATCTGGCACAGTATCCGGAATCTTCAATTTTGTTGGGTCATATTGCTCCTGTTCACCGGTCCACATCCGTGGGTTTCTACTTTGCTAGCGCCTGTTTCCTGGTTGCCTGTTTGTTAGCTTGTCCTTTGCGCTGGCTTTCCAGACGGGAATTCGCTGCGACCGAGGCTCGTGACTCCATCGGTAGCATGCCTCTGGATATGAATAGCCCTGGTGCATACGACTTCGCGGGAGCAACAAATGCGGTTGATGGTGAATGGTTGGCAACGGAACCATCTCAATGTCTGACAAATGTCGGCGTTTGTCTCTCAGATGCTGCTTCCAGAGTTTCAGATCAACCAGATCATCACGTGGAACAGCAGTTGCTTCCACTTCAACAACAACAAATTACTCCGCCTGTTGACGGGTTGGGTGTTTCTAGTACCGTCACGAGCTCCACTCTTCCCGTCGTCGCCAGTACCACGGCACCCACTCTATCCGGCCCGCCATGCATGTTGTCTACCATAAATGAAACAGCTACATCGAAAAGCGCGGATGTTTTGACATCTGGTGCAGTTTCGGCTACCCCAAACACGGCATTGGCCAACACACCAGTTCTGGATGATGTAACCGGTTTGACGACCACCGTATTGGGCGTTGGATCGGGTTTGGTCGTACCGAGCTCCGCGGTTGGTGTGTCTATGATTTCGCCAAGTAGCTCAACACCAACAGTTGAAGTTATGAAAGTCCCAGAAGAATCTGGTCTTGAACCAGTGGTAGAAGAGGAAGAAGAGGACGACTATGAAGAGGAAGATGTTGGTGGAACAACGGTGGATCAATATCTTGATGAACAGCATGAGTTTCTAACTTTGGACTCGACAGCACAACCGATGCTAACACGCGGCTCTATTGATTCTGAGACTAATCAAACAAATGGGCGTACACGTTCCTCAACTTCTATCACCGGAACAACGACTGGTGGAAGTGATTCTTCACAGTCTCGTGAGTTCAAAGCAATCGGCGATGCTCAATCGGGTACAGAACCTGTATCTGGTCAGCGTAGAAAGCGTAAACGTGCGACACGTCGAACAAAGGAAGTTGCACAAGCTGAAAGTCAAGACACACATGATCAAGTGAAGAAAGAATAAAAACGTGCGGAATAACTTTCATGGAACATCCTGTCACTTTGTTCAATGATATAATTCTCATTGTTTGTCGTAGTAGATTTTAGCCTGGCTTCCTGTAACTTATTTCTCACATTTTTTTGCCGATCCGGGGATATACCAGAAACTCCGGCTAGGATAACACCAGCGATCTCAACCCGATCTCGTGAACTAATTGCACAGACAAAACTGTACGGATAAATTTGCATTTTGTTCTGTTCTGTCCTGATCATTGAAAATCCTGCATTTGTCACATTCTATTCTGCACATCTCTCAATAGGTCATCTTTCGGGTTTTCGCAAATTTTGTCACCCAGTTCAAATGTTCTTGTTCATTGTCCCCGATTTTTTCCCCGAAATCTGTTGTTTCGACATGTTTACAGCATTTTGCCTGACGAACAGAGTTGCACTAACTAGCTGATTTCTCCATTCCGTCCTTCGGAAACTTGGATTTGGGTTTTGACTGAATTCGAAATGAATAAACGAAAAGAAAAACGATTTTATAAAACTATTTCTCTGATTTTTTGGACTACTTATTCGCGCTTTGTCGTTTCCTTGTTGTTTGAATAAAGTGCGGTGGTAATTTATCCACCGACTCTGAATTTTCTTGTAACCAGTTCTTTTCCGTTCCAGTGGTGTATTCGTTCCGGGAAATGAGAATAATTTATACACAAATAGATGTACAGATCAAAACGTACTCATCAGCTCACTTCTAAGCGTTTATTACGCCCCTTGTGTTCGTGATATGTGATCAAATGTTCCATTTTTTCTGAGTAGTGGTGATAACAAAATGAAATAAATGGATGACTATGAACCAGAGAAAATGC
>STRG.10729.1
CGTGGCCATTACCTGTCCTGAACTGCGCTACACCGGCCAGTCTTCTGACGTGATACGTGGAATTATATTTTCTGTGGTTGTGTCATTCTGTGGACTATAATTTGCCCACAATGCCTCCAAAAAGAGTCAAAAATATTGCATCCAAGTGCCTAGTTTGTTCGAAAGTTGTTCGCTCACGCGACAAATCTCTTCAGTGTGATGGTTGTGATGGTTGGGTCCATCTTGAGTGTTCTGAAATGAGTATTGATCTTTACGAAGCCCTGGACAAATGCCGTGCAAAGTTGCTCAAGGTGCTGTGCATCAAATGCACCGAGCTATCAACACCTGTGTGGCCCGCAAAGCAGTCGGCGGAAATGGCTCTTCCTGTCACAGATACAGCAGCGTCATCAACTTCGTCGTCGTCATCATCATTAGCACCGTCAATCAGTTCATCGCCATCAATAGCAGCAAAATCAGCGGCGTCGTCATCGTCTTTTTCTCCGCCAACATCACTCTCAGCGTCATCATTNGTGCATACCATCGAAGGAATTCTGGACGCTCGATTGGCCGTGGCCATTACCTGTCCTGTGCAACCTGAACCTGAACTGAACCTGAACTGCGGTACACCAGAGGTGCGGCTATCTCCCTCGCTCGGTGAATTCGACAGAAGATCAAAGATTTCCTCGAGAACCGGGACAATTGGGCTCAAAGCCTCGAACCCGTGTAGTACTTCAAGACCTCGAGACTTATGTGCGCTACACCGGCGAGTCACTCAGCGTGATATTTGGAGTCATATTTTCTGTGGCTTTGTCAATATGTGGAGCACTTTGCTTCCCAAAATAGTCAAGAATGTTGCGTCCGTATGTCTGGTTTGTGCAAAGGTTGTTCGTCCTCGCGACAAATGATTTCAGTGTGATGGGTGTGATGGTTGGATCCAACTTGTGTTCTCCGAAGTGGACAATAACCTTTACAGAGTCCTAGATAAATGCCACGCGAAGTTGGTCAAAGTGCTGTGCATCAAATGCACTGAGCTATCGACAGATGTGGGCCGCAAAGAAGTCATTGATGACAGCGCCTTCCATCACAGATAAAACTGATTCATCATCATCATCATCATCATCATCATCATCATCATCATCATCATCATCATCATCAGCAGCAGCAGCAGCAGCAGCAGCAACAGCATTATCATCAACATCATCACCATCGTCATCATCATTATCATCATCGCCGTTGATGCCACCATCCACCTTCTCGTCACCATCAATAGCGGCAGAGGCAGCAGCAACAGCATCATTATCGTCATCAACTTCACCAATGTCATCATTGTCCCCTTGATCGCCGTCAGAGGGGAAACCGTTCGCGGAGGTTGTGGCTTCCAATAGCATGATTGTCGCCAATACACAAGTCCCTTCTGTTTCTACCGAATCTGGTATTAGGGAGGTTATAGTTTTTGAGAAGGAAGATGACAGTCAGAGGAAAGCCAACAGCAAGGGAAATTCACCGTCACGAGAAGGGGCAACGACGATTACTGCTGTCATATTCGCAGCCGTTTCTTCACCAGTCTCTGAGGTAACGACACACCCTGGTCACAGAGATTCTTTGATACAAGTGCGTACGGGTCAGAAGAAATCACCACGGGATCAGTGCTTGCTGGTCGTCGGAATTCCGGAAGCATCGCAGTCGGTCCCTTAGCAGCGTCTCGATTACGACCTTCTTCATTTACGCAGTATATTTGAAAAACTGCTCTGTGCGGGCAAAGAGACTTTGGTTGGGTCTATACGGGTAAAAACAGCTTTCCGTTTAGGGAAGATACGCGAAACTGGGGATCCTTGACCTCTGAGGGTTGTTCGTGCTTCTCGCGAACAAGCACAAGTGGTTTTACAGTGATCACCACGTCTCAGATGCGAGGTTGCCCGACTGTTGTGTGACCTGGAACCAGATGATCGGCTAAAATTTAAGCAGGCTCGTATAAAATTCCGGGAACGCCGCGCAAACGGTAAGGGAAATTTGTGCAGACTGGGTTTTCAGGTGATGAAGAGGAGACTGCATGTGACGTGGCCACCGCTGAAAACGATGACATTGCCAGTTCCAGCCCAGGGGAACTCATTGAGAATCTCGGCCCGTGTGTTATGAATGGACAAATGACAGATATAGTAGGGTGTATGGGGTGTCTGAGAGGAGTAGCACTTCTGAGTTGGTTGACTGTCGTGTCCCTTGGGGCATCCTCCATCTCTTTGGTCTCCATCATTCACCCAACTCTCACCTGTGGCTCCACGAAGCTGAAGCATGCATCAGCAGCCACACCCCGGCAAACCGCTCGACAGGCGGGCTAAACCAGGTTGAGGGTTACCGAGGTCTAAAAAACTTCGGCGAGATGGTGTTCGGCATGTGAAGACAGATCCTTCTGAATGGGCG
>STRG.37631.4
GTAAAAGCTGATGTCGGGGTATGGAGGATCTCCGGAGGAAGGTCTTTCGCTTTGATGGCGAACCTGACTACAGAAGCTGTGTCTAGATCGTGTAAAAATGCTTGATATGAGAAGAAGAACATCCAAACTAGCGAAAGAAATTAGTTGACGAATTTATCACGAGGGGCGCTACGAAAGTGTTTTAAACATCTCCGGTTGCAAACTGGACTTCCTGATCTTGCTGGTCGAATTGACCGCCGCTGGCGTTCTGCAGTGTGCATTTAGGTTTTTACTGCTGGTCACACTCCCCGCCGGTGATCACCTATGCGAGTGGGAAAGATCAGGTGGATGGCCAAGATGAAATAGCCGATTCCGTGCCAAGCGTCTCGACTACGGCTTCTGCCCCACCAATCAGGGTACAATCCGCATTCTCCGTTTCCCGCGCGGCTAATGCCTCAATGCCAACTGCCGTTTCCACATCTGTCTCACTCCCGGCCCGTAAAACTGCCGAGGTGGTCGAAATGGCCGGTGAAGTGATCGAGTTAGTCATTGCCCCATGTGCACCAGGAAAACAGGCCCGCGCGGCAGACGGAGAACCAATGGTCATCAGCGACGATGGTCCACCATCAGTAGTTCGTATCCTGCGCCTACCGACCGAAGCACTACCGGTGGACTCGTCCAACCGAAGACGCAAAACAAAACCCGAGGGTCGTTCACCCGAACCGTGTTTTGTTTGTCAGATCAGCACAACTGGACAACGTTTAGGCATACCGACATGTTTGGAATGTGATCGCACTTTTTTCCGCATGTTTGTGGATATATTCAATCTGAAGCGTTCCTGCTCATGCCCCACCTCCGCTACTGAAACAGCCCCACCATGTACACCGTGTCGACTGCGCACTTGTATGGAAAAAGCACTACGACAGTGGGGCTCCCGGCTTTCACACCGAGCACTTCAGTCTTGGCTTTCAGTAGATCAGTCTATGGATATTCTCTTCAAGAACGCAAAAAACATTGATGACATATGGCCGCTCCTTGGCAAATGCGGTTTATCAAGTTCATCGATTTCCAATCTCGACTTTCCCGGGGATGCTACTTCTGTATCCGATGACACTGTTCCCATAGAAGCGACTAAACGAAGGCTTCTAGATAACAATACAGGAATACCAACAGCGTTATACACGCCCAGTCCATCTGGTCGCAGACCGTTGGTCTCATCCACATCAAAATCGGGAAAAATAAGGATGGATTGGTCCAATAGTCCGAATATAGCTCGTCCGCTTCTACCGAAACCGTCACTCAATTCCGATATTCGAGTGATCGAACTCCCAGCCGTACCGAGCTCACCGCATACCGCTGTTACGGTGCGACTGAGCAACAGTAACAAACTGGAATCCACCGAGCTCACAACTGACGCTTCGGCCCAGCCCACATACATTCAATTGCAGCAAGGCAATACAACAATCACCCGAGCTATTCTACCCAAGCCTACCACGGAACAGTGCTCCTCCCCTCTCCTATCCGCAGAAGTGGACGAACACATGGAAACTGCCCCGTTGACGGAGGAAGAAGTGCTCGGACGCCGTTTGTCGCGTATCATCAAACCCGGTTTCATGCAGGTGTTTTCCAAGCACTTCAAGAGTTTGCCGTCAGAACCGCAGTTGTTGGACACGGCGCTGGATAACCGGAGCACGTTGTTTCAACTGTTCGATTTCTTCGATTGGGAGTGGAATCTCCCAATTCAAGTGCCACCTTCCGTTCGACAAGCCGTGTGGACCGTGTTTCACGAACAGTTCAATGAAAGTCTTACGGATATGGTCCGATTCATCAAACGTGTCCCCGGTTTTCCGATTCTGAAACCGCAAGATCGAATTTTGCTTGTACGCAATAGCGGATTTGAGCTTGCTTTCTTGGTCCATTATTTGAATTGGAACACGGAATTCGTATGCTGGCACGGTCCGGACAATTTCGTCCTAACCCTTGAACAGTTGTGTACCATATTTCCGGCTGGGATGAAATTTTTCCATTACGCATTTACCAACACGAAACGACTGACCAAATTGACTCAGCAGTTGCAGCATTTGGGACTTTTCGCTGCTCTCATCATTCTCGATGATGAACTGCCCAATTTGAACGATCGTGACACGGTTAAAGCTTTGCGTGACCGTGTAATGGATGCCATCCGGTACAACTTGAAAGTACGCCAACAGGATGTGGACAAGGTGGTGAACCGAATTCAAGTGGGCGTACAAAAGTTGCGTAAAATGGGCATGGAACATCGAAAAGTGTTGGAAAGTTTGCGTAGCGATGAAGCGTTTGAATTTCCGGATGATTTGTACGCCGAGTTGTTTGAATTAATATCAGATTAAAAAACCTTCACGCTTCTTACGACGTGGGAAACAACTGAGGCGTTAAGCTAACAAGAAACTGATGGTATCGTCCTGTTCAAATCAGTTACAGATTTTCATTCTTCGACGCTCCTCAATCGTCTTCATTGATGCATATATATACATATACCTGCCTGCTTGCTTGTTCATTCTCCCCTGTACATTGTTCTGCTCTATTCTCACTTTTCTTCACCCCTCTGGTTATGCCATCGATTTTATGCGTACACTGTGGATAAGCGAATAATATAGAATTCCGTGTAATTTTATTGATTCTTCTAAATCACACGTGGTTGGACC
>STRG.1460.13
CGAAAATCGGTTGTGAATTCATCCAGACCTTCGTAAAAGTCTTTTATCAATCGGGAAAACGTATCGGAATTGTCAACGGTCATGGTCGTTCACGTGGCTAGCGAGCGAGATGGGTGCTGACATTTTGTAGCGCTAGGCCTTATATACCAGTGTAAATTTGATGATATAAACAATATTTTGTAATATTCTTTGCCTCTGGTTACACCCAACAGAATTTATTTCATCTTCTTTGATACGTAATTTATTTCATCAGAAAATGTCTATTTCAGCTGATATTACCGATTCATTTGTGGTAGTTCGATCCTTGACTTTCACAATTGGTGAGCCCGACGATCATCAGGTCACATGTCCTAAGTTTCTGTCGATGTACTTGGTCGTCATGTTTGATACTGATGACTTGGTAGTCATTGTTCACGTCCTCAACTTTTCAGGTTTACCAACGCATGTTGTTGAAGGGTGGATGTTTGCCGGAAAGGGTATCGGCACACGGGTTTCATGAGATCTATCACACGGATAATCTCAAAGACGCAATGAAATTAGACAGGAGTTTCCTTTCTGAATCTGGAATGTCAGCGTCAACGGATGATACCTTACCCATGACACCATTTTCACAGCCATACACCGTTCGCCACTACTTTGAACGTATGCTGTCAAACCTAAGTGGCATTCGCAACGACATGGCGCTGATGATCGCTAAACTGGATAGCATTATTTGTCGTCTGGATGCGACAAATACCACGGCCTATGAGCCTCCGCAGGCAAACAATATCAACGATGAATGTATTGTTGGCACAAGGAGCCTGAATTGTACGTAATGGAAAATCCACTTGCATTTTCCACATCGAAAAGTGTTCTTCATCGAAAAGCTTCATCCTCGAAAATCAACGGACATTGACACATTGTCCTCTTTTGGAGCGGTTCTTCGTTCTCGATTTACAGTTGAGCAACATACATGTCTAAAAGACTTCCAAAAATACACCGACTGCCAAAGTTGATATACATTCCTGCCGGAATTGTTTGCTTCTGCACAGGTGCTTATCTATGGAAAAGTCGTTATCAGAACAAAAGAAACCTGCCCAAAATAAAGGACCCAGAGTTCACCGGATTGAGATTCATTCAAACACAGGCACCAGGGTCTTTGGAAAACGATTCTCCGAAATGGTATCTAACGGAAGATGTGCTGAAAGCTGCAGAGGAAGCTCGAATTCATCTCACTGAACATCTGCATCCTAATGATATATTTGTTGCCAGCTTCCCTAAGTCAGGGACTACTTGGATTTCTGAAGTGGTATATCTGTTGGTCACTAAACTGAATTACGAGGACGCTCTTCGTCGCAACTTGGAAGAACGGGTTCCTTTCATGGAGTATGTTTGGCCAGGTGTCAAGACCATTGCGAAAAGTGCACCTCCGCGGATCATAAAAACACATTTGCCGTTTTCTTTTCTACCTGAAGAGGTTCAAAATGGAAATGTAGCGCGAACTATCTACATTGTGCGTGACCCACGGGATGTGGTTGTTTCGTTCTATCACTTTCTCCGTTGTTTCACACCTGCTGGATATAAGAATAAAGAAAAAGTGACCGGTTTCGTACACCGGTTCATGGAGGATCGCCTTATTTATTGTCCATGGGATAAACATGTTCAAAGCTATCTCTATCCAGCAACCGATTTGACGGTGTCAGGAATGAAAGAAAAGAGCGTGTCGTTTAGACCAAAGGTGTTACTTATTCGCTATGAAGCGTTAAAAGCGGATCCAACTGCCGTTGTACGTCAGATCGAATCTTTCATTCTGAACACTTGGACAGACGGTATTGGAGCGAACAAGAAACCAGCTCGTCTGACTGATGCACAGTTGAAAGCTCTAGTGGAACACTGTTCGTTTTCTCAAATGGCAAAAAATCCCATGACAAATTTTACCTGGTTTAAAGAAAATGGACTGTGGTCTTGTGATGAGTCGACAGGATTTATGCGCCGTGGAATAGTGGGTGATCATAAATCGCTACTTTCGGAAGACGAGGCAGATTCACTCGTGTCGAAAGCTAAGAAATCGGGTTTGGAGTGGACACTGCGCGAAATTTCATAGCATTTCTGTCATCAGCGTCTTCATTATCCGTGATACATTTTTGATACAGAACATAAATTCCCGGTAACTTTGAAACGACCTAAAAATTCCACGTTAGTTCCTCTGATCATTCTTATTTTACTACCAATAAACGCTTCGACTTGA
>STRG.27891.5
GATTCAGTTGATTGGACGGCGTCTTTTCAGTGTTCTTCATCGAAAAGGTACGCCCCAGAAGTTCGTTAGCCTACTGAGATCATTGTATTCTCATACTTCTGGCCGCGTTAGAGTTTACGGTGAACTATCCCGTCGGTTCGAAACGACGAGCGGTGTTCGACAGGGATGTCCCATGTCTCCATTCTTGTTCAACTTCGTCATGGACGAAATAATGGAGTGTGCTGCAAAATCTTCAGGATGTAGGCGTCGAACTACGAAATAGTGGAAAGCTGTGTGACCTAGATTACGTGGACGATGTTGTCTGCTTGTTCGAATCCACGGAACATGCTCAACGTGCACTAGATAGACTCGCGAGAGCTGTAGCTCCATTCGGCATGCGCTTTTCACCTTCAAAGTGTAAATTGATGGTAAAAGACTGGACGTCAACGATTCCGAGCTTGATGCTCGATGGGGAGATGCTGGCAGTTTTCGACCACTTTACCTACCTCGGCAGCAACGTGACGACGGACGGGAGCACAGTAGTAGAGGTGAGCACGCGTATATCCAAGGCTCGAGCGGCGTACGCTGGACTGAAGTTGAAAAGTCGTGCATACTGTGCCGCAGTGTGTTCAGATTTGTTGTATGGTTGCGAGACTTGGAGTCTGCGTGCTGAAGATATTCGTCGTCTTGAGGTTTTCGACCACCGATGTTTGCGTAGTATCTCTAGGATTGGGTGGAATAGCCGAGTGAGCAATGATGAGGTCAGAAAGCGGGCATTGGGTATCCATTCAAAGAACGTTTTGTCACAGCGTATCCATTTTAGTAGACTTCGTTGGTTGGGGCACGTGTTGCGTATGGCGAACACAATTTTGCCGTACCGTGTCCTATTCTCCGTTCCTCCTCAGGAGTGGAAAAAATCACGTGGAGGTCAACAGATGACTTGGCAACGAGGAATGAGAAAATGTACAGCAAACTTAGGAAAAGTAGGTGCTTCACGTCTTCGTGGTTGGGGTCGAAATGATCCATCTACCAGTTGACTGGAGACACTGAAGGATATGGCAGCGAACCATGAACAGTGGCGATCGTGTTGTCACTTTCTATCGAATCAGAATAACTGATCGATGTGCATTTGCACAGTTAGACTGTGTATTCCGTGTGTTGGCTAGTAGGGCATTCTTTCATTTTCCCACCCCTGTCGGTCCAGTCCCTGTCCATCTTGCATATTCATACTTTCTAATTCAGCGTGCAACGTGATGAGAAAGGTAGTGGTCAGTGAGGTTTGCCCTACTGTTTAACGCTGTACGGTGATGATGATGATGCTTGCCCGTGAAGACTGGTCGGAAGCTAAGGCCGCAGGACACCCGACGGACGCAACCTTTGTCGAGTTCTGCAAAGCACTCGATAAGGTGCCGCATGGACGCCTGTTGCTGAAACTGGGGGCCATTGGTGTTGAGGCTCCATTAATTCATTGGATCGGGGATTTCCTAAACGAAGGAACTTTCGCGGTACGTCAGGCCGTCGCTTTCGCGTCCCTTCAGTGCCTCTAGTGGAGTCCCACGGGGTTCACTTTTGGGGCCACCACTTTTCTTGATGTATATGAACAATTTGCCATCCGTTTTCCAACCACCTTGCCTCATTTACGCGGATGACCTTAAAATTTGGAGAGGAATCCGGTCAGATACTGATCTACAGGATCACTTGGTCGCACTGGAGCACTAGTCCGAGACTTGGCAACTCCCTTTCAGTGATGAAAAGTGTGCATACATAAGTGTAGGGAGGGTAGAGAACGGCATTTCCTACAACTTACACGGAACGCCCATCCGCACATCGGATTGTGAGAAAGATCTTGGGGTAGTGGTTGCATCAAATCTGAAGACCAAAGTCAACACGGATAAGGCATATGCCTCTGGCTGGAGTATGTATGGAGCGATACGTCGGTGTTTTGGTCAACTGTCTATGTCATCCTTCAAAGTGCTGTATGCTTCCCATGTACGTCCGCGACTGGAATACGGTGAATCTGCCACATTCCCCCTGTATGGCCACGGAAGTTGCGAAGCGCAAGCGAGTACAGCGGGATGCCACTCCTCGTCTTTGGATTGCGTGGGATCAGTTATGAAGGTCGTCTCCAAGTCACCGGACTGTTCCCAGAGGCGTATCGTAGAATTCGCAGTGACCTCATTCACACCAGACGCATTCTTCGTGGAGGTTTAAGGCCAGAGTTGGTGACGTACTTTCCATTGCGGGTTCACAACCGTACTCGAGGTCATTCACGGACGCTTATGAAACAACAGTCAATGGGCCTGACGCTGGTACACCGCCTCTCAAGGACGGTGACGAGTCTATGAAGTGCATTGCCAGCAGAAGTGGTGGAAGAGGAAAACGACCACATATTCAAGCGACGCCTGGACGTATTTTTGAAGAGGTGGTGGCAGGACAGGTTCGTGCCCCGGCGTTGAGGTGACGAGGCTCATGCGGGAGACTGCCCTACTGCCTCTTATTTTGAAGATTGAACATTGACAGGTACGACGCCATAGCTTCGTCGACAGAGAAACAGCCCTGTTGATACGTTATGACTCATGAAACCCGCGCACTCAATCTCAGCTTGCTGTTCCGAACGCCCCATCCCGCTACGGAAAATCAGAAGACAAAACCCGACTCTCCAAAAATGTGTCTTTCAGAAATTACTGTGCTAGACTTAAAGCGAAAACCGAATATTCCAGAACTCGGGCGTCCAGTTAAATTCAAGCCTTGTGGAGCCGATTAAGTTGATAAAAATATTTTTCCGGATTGACTGTTGACATAATCAGGAGAATCAGGAATCACAGCCCACGAGTACCTGCCCGATATGACAGATGTCCCTGCGATAAAAAAGGACGGCGCTAAGGCCTTAATAAAACTGGCCGAAAACATGAAAGCATGTGAGTCGATACTCTCACATGGATTCTAGCTCCAAGCTTAACACCCGAAGCATTTTCGGTGCTGTGATCAAGCGACTGCCAGGACCGCCACAATACAGATGTTTTGATCAGATGTCAAATTTACTCCGAATGGACAGGGAGCCGAAATTTTCTGACTTGACGCGGTTTGTGCAAGATAGGGCCGATGCATCAGCGGCTTAATTTTAGATATACTCATTACATGCAGTAGGGGATGATAAGAGGCTCGGCAACGATCCATGCTGCAAAACTAACGTGAATGGCATTGACTAACAGCGTGTCTTGGTTTCAGCCAAAGCTCGCACAGGGCAGAGGTCTTCATACGGCGAAGACAAGCTGATACTCCCATGCTGAGAAAAGTAGGACACTGATCCAGGTAGTGATTTTGAATGCAGCACGGACAAGCAGGCCGAACCGGGATATTGGTTGCTTGCGGCTGTTGAGCTCGGTGTGTGGGCTGCAGCTTATCTTCCGGGATTGTCATTGTGCTTACGTTTGGCTTCTATGCTGGTCTACTTTGTTGGCATTCAGAACTGTCGGAATTACCTGAAGATTGCTTCGAAAAGTACATTCACTGGATTGATTATTATTATTATTATTATTATTATTATTATTATTATTATTATTACTGTCATCCGTGGTGAACTCGGGGACAAGATCGCCGTGAGCACGAACTCGGCTTCAGCTGTTCGCATAGAAGCATTCGAAAAGAGAAATAAACTTCTCTGGCACACCCTTCAATAAAAAGCAGCGCCAGAGAACTGTGCGGTCGACTGAGTCGAACGCTGCTCTCAGATCAAGAAAGACAAAGATTGTTGGCCTACGAAAGATGTGTCTGCTTTTAGGTTTGCCGGAGAGTGAAGATGTGTTCGATACAACCCCGACCGGCTGTAAAACTGGCTTGATTCTCACGTGCGCACATTTCGCGAGCACTGGATAATCGGCAGGGAATAAGATCGGTGAGCAGTTTAGACGTGAAACTTACTAAGCTAATTCCTCTTTGGTTTTCACAAGAGGACCTGTCACCTTTCTTGTAAGTCGGCACAGTCACCGATTCACACCATTTCCTTGGAACCTGTTCACTATCCCAAGTAATACGAAGGAGTTTTGTTAACTCCGAAACCAAAGCTCCGCCTCCGTTCTATAAAAAAACGGAGACAGCCCAATCGATCCAGCAGTTTTCTATCTTTCCAAATAACCTATTTCCGCATAATCTTCATCTTTGATGGAGGAGCGATATCCACCTGCATCGTTTCGCTGGCAGGTATATTTGGAAGGTCCATCGTCGAAGCTGGCCAACTGAGTTGTACTCCGCCCGACGCTCCAGACGATGTCCCTGAGACCCTATGCACCCAGTGGAGCAAGCGGAACATGGACGGGCCCAGCATCCTTTGGGTCGAGGGCTGCCCAGCTTAGGCGGGCGATAGCTGCCCAATGAAGTGCGATGACTTCTCCCACCGTCGAGAGAAACCCCAGGTACTCCACTCCTACATCCATCTAGTGGTGGGGATTTTTTGACCGGCAAACTTCTTCTCGCCATGTTTATTCGCTGGAGTGTTCTCTCCAGAGACATAGTGAATAGAACCAGGTGTTGCCCATCAACTGGTTCTGAGACCGGACTTCGTCTGGCCTCTACCCATTGACCTGTCAGGCATGATTGTATCTCCTGCTTAAGGAAGCCATCCTGCATAGCTCTTAGGGTCATGGAGACACGCAAGCCATCACACTAGGCCAAGGTGCAGTCTCGTCGTGATAGGCTCAATCATCCAGAAAGCTGCCCCAGAGGTGAAATGACTTGGAAGCGCGACCGTAGACCAGGTGCGAGACAAGTGGTCCACATTCTGTAATCAGTTTTGGTCATCCACTGTATTACAGTCAAAATTGAAATGACTAGCTAGTTAATCAGTACGTACTCACAAAAGTGGAGCTACGAAAGGTGCGTCTGTGTTCCCCATGACCCTCTATATGAAAAAGATGGAGACCACTTATCTGGTTCAGCAGCTTTGTACCTTTTCAAATAACCTATCTCGCGCATAATCTGCATCTCTGATGGAGGAGCGATATCCACCTGCATCGTTTCGCTGGCAGGTATATTTGGAAGGTCCATCGTCGAAGCTGGCCAACTGAGTTGTACTCCGCCCGACGCTCCAGACGATGTCCCTGAGAGTACTTTACAGAATTTGGTGAAAATGACTGACTATTGGAAGAGTAATCCGAGAAAGTTTTGTGATGTTTGTCAGTGTTGGATGGCTGATAACAAGATCAGCGTGCAAAATCATGAAAGCGGGATGCGTCATAAAGCGAATGTAGAGAAAAAAATGAACGAGTTGCAGCGAAGTAGTGTGAATTCAGTGAAAGAAAAACAGGAATTCCAAAAAAATCTACAGAAAATCAATGATAGTGCGTTCGTTGGCATGATGAAAGATATTGCCCGTGATCCAAGTTTGGCCAAGCGATATGGGATTGTTCTTACTGAGGAACAGAAGCTGGCTCATAAACGAGAAAGTCAACCAAAAAACAAGGAAACAGGTGCTAGTCTTCCTGAGAAACCCCCAACTCAGGTTTACTGTGAATGGCGCGAAGCAACAACTCCTGGTGGCCAAAAGTACTACTGGAATGCTGTTACGAAAGAATCTCGTTGGACGCCACCAGAGGGTGTCACTGTTGCACCCGAATCACTTACCGTGAAACAGGAGAAAAATAAACTACAGCATTTCGTTTTGAATCGACTTGTCGAACTTAGTGAATCAGGATCCACGGTGGCCACAGCTGCGGTTCATCAGGCGTTTAATGCTTCTGTTCCGGAAGCTTCGGCGGATGATAATCACAAGCCAGATTCCATCACATCAAAGTGGGATGAAACTGTCGAGCAACAGGATCTTCCAGTCTTTCGCGGACCAAAGGTTGATCTGCTAGGACAGTGGATTCCAGTCGAGGATAGTCCACAGATAAAGATGCCCAAACTGGATTTGCCTGGAGGAAAAGAGAAAAGACTCTCATGTGTAACTAATTCCGATCAGAATGAAGACGAGGATTCCCGTGCATCGGTGCTCGCTCGTTTAGAAGAAACAACTTATGCCGATATTCATGGGTCTTCTCGCCTAGAAACTGGAGAAAAACAGCTAGCATCTGGTGCTGTCTCATCCGGATCAGTCAGTCGCAACGTTCCAAGAGTGGTTTTTCGAAAACGTGGCTCTGGCGGCACTGGATCTTCATCGACTCGTAATTTCCGCACTCCGTCAACGAATGATTAATTTATATTTACCTACTTTCCATTGTACATAAATTCTACTGATGCATACACAACCTTTACACCATATTCCTATTTTCTATTCACAACATAACATATACACCTATAAATTAAGAGAAAAATACTATGTCCAGGCTTGAAAACCTATATTCGACATCT
>STRG.1615.1
AGAATACGCCCATCAATTCATGAAAAAACTTGTAACACGAAGAAATTTCTTTTCGATATATCACTTCAGGCATTGACATATATAGTACTGGGTAAAAGAGGGTATATGTGCAGCTAAAGATAGCGGAGAGTGAGTATATGTGCAACAAATCCGGTAACTCGACAACATGCTTCAACCTGATGAATCTTGTTCGTTGTGTGAACGACAATAAGTGTGAAATGTGTAACCGAATGGCGTAAAAAGGCAGGTGTGAAAAACAAAGGTGTGAAAAAAGAGGTGTGGGGCTGGGGAGAATTGGTACAAGAGAACCATAAGAAAATCACGTGTTACGGCCACGGCAACAACAGCTGTTGCACGAGGTTACGTTGCTTACACAAATCCGGCTTCAGTAGTTGAATCGCTATGGCTTCTGACGTCATCAGCAACCACCTGCGTAATCCTTTCGCGTGAACTCTGGGAGTTGTCAGGACTGGTCTAAAAGCTGTCACCGTGTCGATTTGGTGTCCGCTATCCACCAGATGTTGTAGGATTGTGCTATTGATAGTCCTGACTGTACCTTTGCGTAAAGAAGCCGAGACGTGTTCTGATATCCTCTTCGACAGGCGTCTCGTCGTATGTCCTAAAACCTACTGGAAAGCACTACGCAGGTGCCATTTTATACCCAATGTCCGATCGCTCAGACGTCATGCGCTCAATCAATTTGACGCGGCCAAATCCAGTTTAGACGAAATAGAGCGGCTGGCGAATAGATACGAAACGAACTTTGCAGAACTACCGGAAGGTCATCGAAAAGAATTTCGGGATTTCGTGGATTTAGTTTGTCGAAAAGCTCGGGAAAAGAAGCGAGGGAAGTTCCTCAGCAGCCTGGAAACAAGAGTACCACCGTCCAGGTTACCGGAAGATCCTGAAAGGTATGTCCACAATCATTCTTCTGTGACTCTTAGTAAATTGCAATATGAGGCTTTATCTCTCGGACCTAAGTTTTGTGCAACTCAACCACGTTATCATCAGGTGGAAACTGAAACTCAGTTTGAAAGTCTAATGAGCCAATGGTACGACCTGGTACCAACATCATCTGACTCAGTTGACGGCCTGAAAACATCACTTGCTTATGAATGTCAAAAGTATCACGCTACTAGATCTCCGTTGAACGGAATATTAACTAAGCAACATCGAGAAGCGGTCCAAGAACTAGTGAATAATGAAGATTTACTACTATCGAAACCGGACAAAGGTGCCGGATGGGTTGTACTAGACCGAAGCGATTACGACAGAAAATTGATGACTATTTTATCTGATGAGAGCAAGTTCATTTACCATCCGGGTGAGAAAGACAAAACACAAGAAGCCGAGACTAAGCTGACAGAGATCTTGAAGCAGCTCGAGTCAGAAAACACTATTTCCAAAACGCTGTACTACCAGCTTGTGCCCTGCGGCTCACAACCACCTAGACTCTATGGGTTACCAAAAGAACACAAACCAAATGTACCCCTAAGACCGGTGATTGACATGAGCACCTCAGCCTATTATGCCACAGCTCAGTGGATTGCAGAAATTCTTGAACCTGTGCGCAAGTCACTAGCGAAGCATAGTGTGAAAGATTCGTTCTCTTTTGTGGAGACGATAAAACATCAGGACCTGTCTGAACGGACTATGCTTTCCCTAGATGTTGAATCCCTATTCACAAACGTTCCGTTGATCGAGACGGTATAATTCATCTGTCAATACTTGACCGATGATGATATCAAACTCGACATTCCTGTGGCCAAGCTAAAAGAACTAATTCTTAGATGTACATGGAATATACAATTTCTGTACAGCGGAAAATACTACAGGCAGAAAGACGGGGTAGCAATGGGATCACCACTTGGACCCCTTCTGGCGGATATATTCTTAGCAAAACTCGAAAGTGGACCACTACGTAGCACCATCGACAGTCTATATATGTACACCAGATACATGGACGACACTTTCATAATTTGCGACTTAAAAAAAGACATTACCGAACTACTGCGAACATTC
>STRG.41218.2
CTCAGGCAGATTATCCACGACCGTACCGCGGATAGAACCAATAGCGACACAAGGAAAATATTGTAGAAGGATGAAATAAGGGGAAACCCGCACTGGATATTTTGGTCATCCGTTGCAAATTTTGAATAACATGTCGTTGTGCAAAACGTTCTTCGTTGAGCCACGATGTTTCAATCACCTCGCGAAAGATTTTCTCTGAATATCTGAATTTCACGTTTACCAGAACTGAATGGGTCCCTTACGTTCTTCGTGGACCGGTGTGCAGTTGCTAAATATCCTGGTTGGAATAACTATGGCATTTCAGTCACCAGTGTTTGTCAGTGCATCACCTGCAACCAGGATTGCGAACCGGACCATATCAAACGTAACCGACCATGTGACGAGCAATTCACGTGAACCGAAACTTTACGTTCCACCAGTAGATGTTCTGCACCACTGGATCACCGGTCAAAAACCAAACCGTGCTGAATCGAATCTCGGACAGACAGTGGTAAATCCGATTCACGCTCAGTGGATTATGTTACACGCTGGCTACGGACGTTCTGATTTTGCAACACATCGCATTTCCTGGATCAAAACATGTTTAGCCACCGTTTACACTCTGCTAGCTGCGATAGGAGTAATATCCAATTTAACAGTAGTCTATATTCTGTTGATTAGACGTCGCAGAGCATTAGCCAACATCACCAACATATTCGTTCTCGTTTTAGCCATATCGGATGTGACACTTTGCGGATTTAACATGCCTTTACAGGCGTATTACGAGCTGAAGGAGACCAATGACATAAATTCGACAGCGTGCAAAGTTGTATTCACCATTTTTGGTATACCTATGCACGTTTCTTGTCTAACCATTCTGATGATTGCCTGTGATCGATATCAGATCATTATCTACCCCTTGTATCCGCGAATGTCTACCCGACTTGCTCAAGTCCTCATTGCCCTCATTTGTCTACTAAGCACTCTGAATAGCCTCCCAATTGCCCTGTATAACACAGTCAGTCAGGCTGTGATACCACCTCAATCAACCGTACCGTATATGGACAATCACACCTACACAGACAGCCAAGTGCACACGTATTGCGTGGAAATGTGGCCTAATGAGACCGGCCGTTTGATTTATTCACTTGTGACATTCCTTGTGCATTTTCTTATTCCCCTTTGTTTGACTATGGGGTTGTACGGCCATATCTTTTTCCGTCTGCATGAAAGCCGCTTTCGACGAAGCTCAGTTGAACGTAAACGTCGTACAAACAAAATTCTCGTCCGGATAGTGGTCTGCTTTGCTGTGTGCTGGACACCTTGGTGTTGTTTCTCTCTTTGGGTAGAAGTACATGCTTTTCTGTGGCAAACCGGTGCTCTCAGTACTGCAGGGGCAGTGAATATTCCCGGACTAAATTATCCCACAACCAGCGAAGAAATGAACAGTTTTGAATGGGTCAAGCTAATTGTAAGTCACAAAGCCAAATCCTATTTGGATCGCGAAACAAACAGAGCAGGGCTGCTGGCCTTGAATACAACCTATCCAGGGTCGGCAACTTCTCAACTGGATGCCTCTTCTATGGCCACTTTGACTGGAGGTGTACCAGTAGCCAATCCGGACTTGTTCTCTATGCTGGTATCAGAGAGTCATGAGGAAAAGATCAAGTTGATTGACCTAATCTTGAAATTAGTCGCTATGGCCTCTGGCTGTATTAATCCGTGGTTATACGGTTGGCTGAACAAATTTGCGACCACTCTATCTAAAATGTACTGGGTCAAGTTGACCCGTGCTATGCGATGGGGGAAGAAAATCCGAGAGTGGAATGCTCGTCGACAACGAAACAAACGTTTATCTCGTATGCATAATGTAAATGTGGGCGATCGCGCAGACGTACATTCGACTGATGGAGCGCTGAACTCGAATCACATCAACAGACAGAGTGATACAGTTGTTCAGGTGTGTTATTGTTGCGGAAACCTCTGCAGATGCAATTTTGTATTTAGTCGATCGATACTTTTCCAAGGGAAAAAACAAGATCATCTGTCTTTTTTGAGTTCTGCAATGATGAATGGAAACAGCCAACGTGGATCTCACCGGGAAACTTCTCATCGTGATTCGCAGAAAAATGCTGAAAGTTGTGAACGATGCGCTGCCACCGCGGGTCGAAGTGGCACAGGGTCACGCACCTCGCAGTCCGGATCTGGTCGTCAGAAGGGATCCAAATGTTCTGCGGAAAACATGGCTCCTAACGTTGTAGCTCAGCTGGCTGAATTTGATGCTTGTCTTGAGAACGCAGCAGAAGAAAACCTACTAGCACAGAGTCGTCGAGACAAAGAATGTCATCAGTGCTCATCATATAAGCGTTTCGGTCGACGTTACTCATCGCGACTAAGTGGTTCATCCATGGGAACACTTAGCTATTTGGATCCGTCAACAAAGCAAACAAGCCTCCTGCCATCCTCGGGCTTTACTCCAACACCAAGAGGTTCATTTCTACGGCCGGGTGATCAGGCTTCTGCAACGCGTTTGGAACCGACAAGTCCTATGATAAATTTTGGAAATGCACAGAACAACAAAGCAGTCGGGAATAACCTTCTTGTTCCCCTCACAATGCCAGTTGGCTTCCGTGGAAAATCTATAGATTCGGGGAATTTTTGCCTAGACAGTGAATTAACCGCAAACTGTGGCATTCCAATCTCTGAAGAACAGTCTCAATACTCGCACACGTGTCCCGAATCGGAGACAGAGTCTGAGAACCCGGTTATCACTTTGTTCTGTCCAACGAAGGTGTTACCGCAGGCACCTTCCGACGTGTACCAGATAAAAACTGAACTGATCACTCTACAGGAACAGTCTGATTCGACTTCGTTCGAACAGGGAATGAATCAGAGCAGCAGTCCGTCAAACCATCGAGAAGTGGTTCAAATTAATGTTCATGCGTATGAAACTTCTAACATCGAGGGGCCCAACGATAGTTCAGCCTTGTTTTCCCCCCAATCGCAAGCACATTCTGATCATTCCAATGTCCTACTAAATCAGTGGTCAAACATTTGGCTTGGACCAGAGGTTTGTGAGCGTTCACCGCCGGCTGAATTATTTAGTTTTGGCGAACTGTCAGAAATTCCTTTTGCGGATGAAGAGAGCGAGGAAACCAGGGCCGGCACAGATTACTATTTCACTTCAGTTGAATCGAAGTCCGAAGATAATTCACGAATATTTTCCAATCCGTTTGTGAATGTAGAACAAGAGCAGATAGTACCAGTTGATGCGCAAACTAAGCCAAGTGTCGAGGTGACAAGTGTAAACATACCAAGATCCAGTGGAACAATTACCACAGCAACAGAAGCACCTGTGAAATCTATGGAAGATAAGACGTTTCAACGTTCAACTAGTCGGAGAGAGTTAAGACGGAGAAAGAGCTTCTATCCTGGATTCATGCTTCGCCGAAAAGACGGAAATCGTGAAGATCAGGGTAGCTCTGTTGGAGGGTCTCGTCTTCGTCAGACTATTCGTCGTCTGAGTCATCGGGAACCACCAGAATCTTTGAACAAATGGAGGCGGACCAAACCATCGGTTACACGAGGGACAAAAACACAACCAACAGCGGAAGATTCAGCTTTCGGTGGGCTATACACCCTCGGATTTGATGAGTCCTCGGATATAGATGATTTTACTCATATCGGACGAATAGTGGCTTTGGAAGAGATCCGTAAACAGCAAGCGCGTAATCGAGCCTTAAGTGTAGGTTCTATGCTTCCCGCTGCTCATGTGCCGAAGAAAACGCGACAAAGTTTGTCCCAAGTCCCAATGGATATTGGTGCTGTAAATCAAGGAACCAGGGGAAGACAAAACAGCTCTGTCGCAAACTTTCCAAAGTCATAAACACCATAGCCATCATGACGGATTTCTTGTAATGAATACCAGAATATGGTTTTCATCCTTGACAAATCCTATCGTCTGACAGGCGGGCCTGTTCCGGTGGGAATTCACATGGTCTACCCGGTTTTATGTCAGCCATAGCGCAAGCCAGTTAATACAGTTCTATGTTACATGTGTCATCCAAGTGTTATGAAACTCTTCCACAAGATATTTTTAAGCTATACATACACCACTAACACTACGGCGTTTTATCAACAATTTTCCATGTCCATCCCAAAGCGATATTCAATGGAATCATTTTCTATGTTTCTATGAATCAGTTGAACTGGTCCGTATTTTTTGTACCACTAAATTCGTCTTCATTCGTTCAATAACAAAAAGCATTTATCCAATGTCTATCGTCTGTCGGCAACATAAGAAAACAAAGACGAAAATTCACTACTGGTTAGTTTCAATATCATCCCCCTACCCTCCCCTCCATATTTTGCTGTTATTTTTTATTTTTTATTCTTTTGTGTTTTCGTGTATTACTTCCAAAGAACACCACTACCTTGTCAAACTGTGTCGTGATCTGTGCATACTACTGGCCAGTGTTTGTACAATTATTCAATTTATTCCTTGTTCTTTTCTCGTAAAATTCCTGCTTAGGGTTTCCATAACACTAATTCCGAATGCCTGAATTTGATGAAATATACAAACGAGTTTCGTTTGACGAGTTGAA
>STRG.19023.1
ACCAGGGCTTGCAATGCCATTCTGTTGGCTGTTGCTTCGGCTGTAGCCTTGCTAAGGTCTACTGGGGCTACGGCTGTAACGATGGATGAAACAAGAAATGGTGAGGATCTCACGGTTTGCTTTGTGTTCTTAGAAGCCCAACGGACCTTCTGAAAGTGTTGCCTTTTACTACAACTTGTGAATCGCATCTTTCGCGGGACACTTGTGACGAGGATGGCGATCATGACCACATAAGAAACAGCTCGTTCGGAATGTAGCCAGTGTCGATTCGGCCTGTTTATCGGACACCTGACTGAGCGTGCTTAAATTATATATCGCAGCAGTATTTTAAATTGAAGGTTTGGATCGATCGGACGTCCGTGACTGTCGGTGGGCTAGATCGAGAGCTTTAGCCTGGTTGTATGTGATACCCACGTCAGTTATTTTGTCCTCGAGAAGCCGCTGATGAATGTGGTTTTATAAAATTCCACTGATGACTTCCGCGGTGGATCGAACAGCGGATTTTATCCAGTCCGTCCAGCTGTCACGTGGTAACCTTCGTACGGACACGGCTCATCTAGCCAACGGATTTCCCGGGGCTCACGAGGCTACAAATGAGCGTATTCCACTGCTGAACACTGGAGAACCCACGTCCATTTCCACCACTGAAAGAATTAGTGCTCGTTCTTTGACACCGATGAGTGCCGGTCGGACTGCTTTGCATCGCCGTTCGGAATTCACCCAGATGGCTTCTGCAATCGGGCGCGACTTGGCGAACACTTTCGGGAAATTGGAGCAACTAAACGGATTGGCGTTACGACAATCATTATTTGATGATCACAGTACTGAGATACAACAGTTGACGTACATCATCAAAGAGGATATGGCTGATTTGAATCACAGAATCGCTTCACTGCAAGATCTGTCCAAATCTCAGGATGACGAACGAGCTCGTAACCACGAACTAAACGGCACAAGCGATCCTCAGGTCGGTTCATCAGATTCTCGATTGGGTTCGATTCCTGAAACCAAACTTATGCAGCAGCTCAGTCTGGTCGACCAAACTGAGACGTATTTGGCTTCCCGAGCGGACACAATGCGTAGCATTGAACACACCATTGTTGAACTGGGTGAAATTTTCCAGCAGTTGGCCACTATGGTTCATGAACAAGACGAATCAATTCGTCGTATTGACACCAATGTTGAAGACGCGGCCACTTCGATCGAAGCCGGGCACTCGGAACTGGTACGGTATCTGCGTTCGGTCAGCTCCAATCGCTGGCTAATGTTGAAGGTGTTCGGTGTGCTGATATTCTTCTTCATCATTTTCGTTGTGTTCTTTGTGTGAATGTGTAACTTGCAACATCGTAAAGGCTAATTTATTGGTTGTGCGATAGTTTGCTTCCTGGTTGCACCTTCCCTTATGGGAGTCCTCGAACGACTGACCACTGTAACCATTTTACGAATTCACCTACCCGCCTACCTATCTACCCATCCGTCTCCATGCTACCCCCCCCCTTCCCTCGTCACCACCACCACTACCGATGTGAAACCGTTTCACACACACAAACAAACACATTTGGATAGTGGGCATCCATGATCACGTCCGGTCGATTGCCCCCGTATCCTTGTTCATCTCTCAGTCTTTCAAAAGTTGATTGTTTCGGGTTATTTCTGTGTCTTATCTGCCGTCGTGTTACAGTTTGGTGATGCTCGTGGTAGACTTATCATTCATCCCACCTCGCTTCAGCACTCCCCTATTTTTTCGTCAAGTCGGATTCCAACGTACTTTTCTTGTTTCCGTTGTTTTTTACCCCAAAGGAGTTCGATGTTTTGACCACAAAAACAATAATGAAACGGGGATTGGGTCGACAAACCATCGAATAATCAGACAACAGATACACATGTACCCGGTCGCGTGATTAGTTGAATTCGTCTCCTTCACTCATTCATATCTCAGAACACCGGAGACCTTTTAAGATCTTTATATTGCTATGCAGATTGAGAATACGACGTTTTTTTGTGCGCATACACCTTTTCCATCAGATCCCTCTGTGTAGTGTGCAAAAATCATTGGATATCCGGGAGTAAATCCAAGTATGACAA
>STRG.13690.1
GTAGGTTTCCGCAAGGCGTCCTTGGGGGTAGGGGTGGACGAAGCTCCCACTTTTGCGTTTGGGCTGATGAAGATTCGAAAATATACATTCTCATTGAGAATTTCCATGAACTTGCTAATTTTCTGTTTCTCTTCAGGTTGTGGATGGCAGTTCAATCCTTGACTTTCGTCTTCAAGCAATGGGGTGAAAAATAACTGTTACGTATTCGCTGAAAATGAAGCAAATAAGTACTTTTACTGCTTTAAAAAAGGCAAAAAAGAATGTTCGAAAGATCTTTGATTCCCCTGAAGCGAAACTGATCCACTCATATCTTTCGTCACCGGTTGTGAAAGAAATAACTCAGGTCTTTGATATTCTCTCATTGTCGCATCACACACCCGTGAAAGAAGATGAAGATCTGTCTTCTACTGTGCAAGGGACTGTTGAGGCACTTCATGCTGGTCCATTATCCGTTGACCAAAATGATATTGAGGCCAACGAGCTCATCCAGTTACTCCGGAGTATTCATTTCAATGCCTTTGCCGAAACCTATACGGAAATTGCCACGAGAAATTTTCACATGCCAGAGCTACCAGATTCGGCTTTTTACGCAGCATCCGGCTTAGGCACGTATGGCACAATGGGCAGTTTGGCTGCAAGCCGTGGCCAGATAGCACCGTCTATTAGATTGAGCAGCGGTGATTTACTAAACGGTGCCTCGGACCCAAGTCTGCTGAATGCCTATAGCACGTCTCGACCGAACTTGCCCCCGCCCGGAAGTGCACCAGGGTACATAGACTTACGCAAAACAGAAGCAACTTTGACTGGCGGTGGAGTAGGACCGGCGCTTCCACCTGTCGAAGGCACTATGAAAATAATTAGTTTCGAAAAAAATCTTGGCGAAGACTTGGGAATCACAATTGTACAACAGCCATATGTGTCAGCTCACTATGGATTGGTTAAGGAGCTTGTGGTGAAACGAATCCTCACAGCTTCAAGAATCGAACAACAAGGTCTGCTACACGAGGGTGACGTCATCCGAGAAGCAAACGGCGTTCCTGTAGATAACCCTCAAGTCTTACAAAGGCTGCTGCGCAACGCGACCGGAACAGTAACCTTGAAAATTATCCCTGGCTACCAGTCGACACCTCTGACATCCCAGCTCTTCCTACGCGCCTACTTCACGTATAACCCGAAAAATGACAATCTCATCCCGTGTAAAGAAGCCGGACTGCCTTTTGAAGCTGGATCGGTTCTTCAGGTCTTGAAACAAGAAGATCCTCACTGGTGGCAGGCTCGACACTACGGACATCAGCAACGAGCTGGACTGATTCCGTCTGTGGTGTTACAAGAACGACGTCGGGCTTTCGTTCAGAGTGCCCCACATCCGGACGAACTCACCTACAAATTGGTTGCATGTGGACTGGCAAGGAGAAGGCGGAAAAAAATTGTAGTACCTTTCCGAGCCCGTGATGCGGAAGAGTATGAGAACAAGGACCTGGTTTTGTATGAAGAAGTGGCCTTAATTTCTGGATTTCAACGTCCGGTGATTTGTCTGATTGGTGCCAGTGGTGTGGGCCGTCGATCGTTACGTCGAATGTTAGTGCGCTCTAATCCAGAACGCTATGGCCTGCCGGTTCTACACACTACCAAGGAACCAGATGCAGATGATGAAGAAGACGACACGGAATTTGTGCTTGATACTCACGTGAACATGGAGAGTGATGATTTGCACAACAAGTACCTTGAGTTTGGAGAATACGAAGGACATTATTACGGAACGAAACTGGACAGTATTCGACAAGTGGTTGCTACCGGTCGCACATGCTTACTCACATGCAATGTTCAGGTTGTTCCGAAAATTCGAAATTCCGAATTTATGCCTTTTGTTGTATTCCTGGCCGCACCATCTGTAAGCTGTATGAAAGCTATGTATGAATACGGGATGAGTATGAGATTTACCGACAAATGGAAGAGGGATGAAAACTTCCGGCATACTTTGGAAGCCAGCAAACACATTGAACAAAACTACCGCCACCTGTTGGATATGATTATGCTGTGTGATAACATCGAGGCAAACTTTGAGCGACTATCTCAAGCTTTGAACGATTTACTCACACAACCGCAATGGGTTCCAGCAAGGTGGCTTTACTGATCAGTCCGTGACGTTGGAGGATCGGTTTGACATGCTTTGCTTGCTTAATCTTTTTGTACATACTTCACTAGGTTTATCGCATTCCGAACCTGCACCTTCTAGCCAATCTCAAATGATAATTCTTTCGGCTATTCAGCCAATCAGTCAGTTGATTAGAAGTATCCAAGCGATAATCAATCACACGCCTGCCTCGCACAGTGATGTCAATCAAGTCTTTTTACAGAGGACAAAAAATATTTTCTACGCAATAAATTCCCAGGTCGTAATAAAGAGTCGTACTGAT
>STRG.20958.4
CTCTAAAGAAACTGCACTCGGTGGGCCTCCTTCCGGCGTACCGTCTATCTCGGAGGGTGACCAATCTATGGAACTCGCTGCCAGCCGAAGTGGTGGAAGAGCCCAACGACACATTGTTCAAGCGACTTCTGGAAGTATTTCTAAAAAAGGTGGTGGGAGACACACATGAGTCCACATAACTGAGCTGTGGTGAGGAGGCTCACACGGGAGAGATACCCTCTGCCTCTATTATGAAGAATGAATGGATGAAGAATGAAGGTTTGATTTGATTTGATTGAATTTGACCTAGTCGGTTGTTCCACTAAGTCTCCCCATCACATTGACTGTTGCGAGTCGGGGCGCCGCGGCTTATTCTGGCTCAGCTTAGGTGGTGGTCTTGTCCGTAATTTAAGCTGTAGCTTCCCTGCATAAATTTTAAGTTTCGCCTTTTTCCTTTCCTTACAAATGCACTCGTGTCTTGTGGTCAACTTCATCAAGTCGTTTCTTATAATGGGTGATCCACACTTGCATTATCATCAGCACAGTTTGTGGAACAGTTTGTTTCTTCCTTGTAAATATTTTACTCCAGAGTAAAAATAATTATTCAGGAATATCTTTAAACGCTAACTGTTATTCCACATATTTAAGCCCAGTCCTCATGAGGATGTGTCCTCGTGAATTAAGGAGTGCAACTTAATTAATCCGCATTCGGATGAGCTGTTTGTGCCGTTAAAGGTGTTCAAATTGATTTAACGGACCGATTCGGCGTTTAAACTCGGGTTTTCTTTGTTGGTTTGGTAGGAATTTCGCCGTCTCCAAATTTTTCTGTCACGAAATATCCTCAGAAAAACACTTCAAAGATAAGCATACTGAAAAATAATTGGTTCTCTTTTTAGGAATGTTTCAAAGGCTTAGATCGAAATTGGGTTCATCAAACGTCCATATACTTAGAAAAACTGGAAGTCGTGTTTTGAAGGAACTTTAGGATTCTCCTCAGTTAAGTCAAAACCTGCTCCCGTATAGAGTCTATAGCCCTTGGTCCTCGGTTTGTGACACGATAGCGAATATACTCGGCAGCGCGCAAAGCAGAACTCAAAACGCTGGAGCGGGACAACGTGTGTATTGGAGGAGCGCAACGGCGTGCAGACGACGTACACAGGCGGAGCAAGTGGCGCCATCAAAAACGAAAGTTGAAAATGGATGATCGGCCACTGAATGCTGGTGGTGCCTATAAAATCAACTGGGATGAGATAGATGAGAACTTTAATCCATTTGCCGGCAAGTTAGATTCCAAATCGTCTGCCAAATCGCCAAAACCAGTTCCACCTCCAAGGAGCCCCGCAAAAGTCAGTTCCAAAGGTGACGGACCGGCGCAAGTTGAACCCCCTATTCCGGGTGATGCTCCGTCCGAATCCAAAACCACCGTGCCCCCGGCTCAGACACCCGTTGAGCCGGTCACCGATTCACCGAGCAAATCAGAGCCCGGGAAATCACCAAACCAACTCCCGAACGCAGAGGCCCTCACTGAGCAGAAAACAGAAGCTTCACCAAAGTCAGATTCTTCTAAAAAATCTGCTAAAATGAAACCGGCTGTGCGTAAACCCATCTCTTCGGGAGTTCCAAATGGTCAACCAGAGAAAGTCAGCAATACGGCTGGTAATGAGTCCAAACCTTTAGACTCTGAACCCGAGGAATTTCCAAAACCCACAAAACAATCTCCGAGACCAGGTGACCCAGAAACAGGTGCTGCAACTTCCATTCGGAAGACTCCACCGGATTCCAGCGAACCTCCCAATGACGCGGCAACGGGAGAGCTACCTCCGCCTCTATCACGGATCGACTCATCCACACGTCCGGCTTCTCCTGCTCACCCGTCAGCTTTGTGGAATCGGCCCAGTATGGACGAAGGGCCGTCCCAGTCAAATGGGTTTGCGGCCATCGAGGATGAAGTGACCGCTTTGCGAAAAGAACGTGATGAACTGGTCACCACTATTGATGAGATGAGACGATGTATTGCGGAGTACGATCGGAGTTTGCAACATTTGATCGACGAGAAATCTCAAAGTCAACCACAAGTCAACGTGTCCGTGGCAGATCTGATTTCTGAACGCGATCAGGCGGTCGAGGAGGTGGCCACAATTGAGAAAGCATTCGGTGATCTGCACAGACGATTTGAAAAATCCAAACAAGTAATCGAAAGTTTCAAACAGAATGAAGAAGCGTTGAAACATAGTATTGAAGAATACAAAAGTTTATTACAACGACAAGAGAACAAATATTTGGCCTTGAAAAAACTGGCGGAAGACAAATTGCTCAAGGCTACCCAGGATGCTGAGGCTCAGCGACAAGAGTTTGAATCCAGTGCCACACGGCTTCAAGCTGCACTCCGGATCGCGGAACTACAAACCAAAAGTTTAGAAACTCAGTTAGCCCAAAAGGTACGTCTGTCCCCAGTCAACAGACGTGCGTTCGTTGATTGATCTTTTACTTAGACAGTTGCATTCTCCCCGAAAGTCACAATAACAAGTTCTTAATGGGGTAGGTGTTACACATGTCTTCAGATCGAATGTTGCTGTTGTGCATTGTTCACCGAGACGGACAGTGGTGGAAACGAATTTTATTGACTAATTACCAAGTGTGATTGGTACAAGGTTTGAATCCCACCACCGACGCCTATGCTCATAGGTGATCACACTCGTCCGGTCTCGTATGGTTTAGCACTTCGTGCTTCAAAGTCATGGTTTTGGAGATCCCAAAAATGATATAGTGGGTCTCTGTGGCACCTACTGCGTTGACAATAACTGTTCAGGTCGTGGCAGTGCTTCAAACGTCACACAATCACCGGGGATGTCTGTGCTTCGAGTTTTATTCATTACGTTATAACATTTTGGAGATGTTCATACAATTTCTAATGAAGTTTGTGAACTTTCAACCAGACGATCATCTTGTCGAAATGTTCACCTTCCCGAAAATGGTACCCATTCCGCTGAGTGACGAATCGATCTTTTCTCTGATTAATCTATGCTATGCCCTATACACAAAAAGAGTGAACCACTCCGTGTGTATGTGTTTGTTTCTTCAAAGTACGAACTAGAGAATGATTGACCTTAAGGTTACACCTGATAAATTACCATGGTTACGATTCTCTTTCTAGCTTTAACGCCATTCGGGTCACGTGCTATCCAGTGTGTGCATTCTGCTTTGAAACACCAGCTGATTACCTTGTTACATCTTGTTCGTTCTCATGAGATACTAAGGCATGTTGCATCCCGTCGCGTGCCACTTGTGATCAATAAACTCCCCTCCGCATACACACATACACTTGCTATGCACATGACTTATTGTTTCATTCCACCTCTTCCCCGTGGTCGATATTGTAGGCTAAATTTGACATCAGTTTAGCACCTATGTTGTTGCGTGGGGAATAATGATAAGACGTTAGGCGTCTGTTTTGCTTACCGTACCAATGCTGATTTGGTGGGCTTGTTTATTTCTCTTGACGTTTGTGTGTAATACACTTCTCTGTGCCACTGAAATGTGTTTCAGTACTAAGGGTAACCACTGTTTTGACTGGTTGGAAAAATTGTATTGCCCATTTGGCACGTTGGCCCCTACTGAATTGTACTAATTTATATGATTAGGCACACTGATGCATGTCCGTATTCTTCCCCTTGCTGTCGAGATCTCTGTGTTTTCAGTAATTATATCCCTTTCCCAAGTCCCTTTTTCCACCTGAGATTGTTTCATTTTGCTGTTTGATGTGAGAAACTCTTCCGGATTGAACTTTCAGTGTGCCTTTTGTACTGCTTCCATAAAAAAACACGATGGAGCGATGTCAAACGTCCAAATCTTTTGCACGTGAATCCACTCCACCAGACTTCGGTATGTACGACCCGAATGCACAGTCCCGTGCTCTCAGAATTGCATGCTCTCTGGTAGACAGATTGTTGCTCGTTTTTCCTCTGATGACCAGCGGTGACCGAACGGTCGTCAAGATAAACTTCAGTTCATACCTTCCTGGGCTCGAACTTAGCCGTCGTTGGTCATCTCTCCATTTTGTAGCCCTTCATTGAATACGATCCCCTCCCGAAAATATTTTGCATTTTCTACGTACTAAATGAAGTGAATAACAGATTTTTATTTATTTGTTACTTAGTCGTGCACCTATTTTGGCGCCTCAGACCTGTAGCGTTTCCCATTCGGTCGGACGGTGGTGGTGCACTGTCGCCATTAGCTAAGTAGCGTTCGAATAATGTAATAGTAGACTAGTTAAATTTCCCGCCTTCTGACTTCCATTATTTCAAATAAATCCCTTTTGGCTCTCTTGAAATTAATCGTCTCTTTTTTGCAGACCCGCGAAAACGTGGAGTTGACCAAAATTTGTGATGAATTACTGAGTAAATATGGTGGTTTGTCGTGAGTCCCTCTCAAAAGTCCACCACCCCCGGAGATATTCGGTTATGCTTTTTTCGTGACTTGCCTATACCGCCTGGCCCTTGGTTCGGTCCGTGGGGGCCTCGTGGTTTCTGTGGAGGCCGTCGCGGGCTTTCATCACTCCATCACTTGTCGTGTTCTCCCTCCGCTGTTTCATTGTCACCGTCTCTGTGTCGAATATATCCAATTATACCACAATTTTTGGTATAAAAAGTGAAAGCATACACAGCATGCACACGGCTCGAGTTCCATGTACTCGTTAGGTTGGTTCCTTATCGTTCCACCGCTAGCCCATGTCCCCATGAATCGATGCCCATCGTCGTTAATATCAACAATCCTTGACTGTGCCTCTATTTTCTTCATCTCATTTGTACAGTCCTGTTTTACTTGTTCACTCACCCCATTCCACAACTTAGCACTGCTATCGACTAACGACATACCATTCTTTCACGTGTTTGCTTCATGTAGCCGCTTGCCTATACTTCTCGGTTTTTGTTTATCTTGCTCGAACGAACGGACTATGCACCGCTTCAATCTCAGCCCCATCCCCTCCTTCCTGTTCTCTCTCTCTCTCTCTCTCTCTCTCTCTCTCTCTCTCTCTCCTGTCAAATACTCTTCCCATCTTGTCATTGAATGCCATTCACTGATCAGATTATATATTCTACTACGCA
>STRG.14214.1
CCGTGTAATAGTTTACGGTGAACTATCCGGTCGGTTCGAAACGACCAGTGGTGTTCGACAATGATGTCCTATGTCTCCATTCCTGTTCAACTTCGTCATGGACGAAACAATGGAGAGTGCGTTGCAAAATCTTCAGGATGTAGGCGTCGAACTAGGAAATAGTGAAAAGCTATGTGACATAGATTACGCAGACCACGTTGTCTGCTTGTTCGAATGCACGGAACATACGCAACGTGCACCAGATAGATTTGGGAGAGCTGTAGCTCTATTCGGCTTGCGCTTTTCACCTTCGGAGTGTAAAGTGATGTTACAAGACTGGACGTCAACGATCCCGAGCTTCATGCTAGATGGGGAGGCGCTGTCAGTTGTTGACCACCTTCCCTACCTCGGCAGCAGCGTGACGTTGGATGGGAGCACATTAGTAGAGGTGAGCACGCGGATATTCAAGGCTCAAGCGGCGTACGCCGGGCTGAAGCACCTGTGGCGTCAACCTGATATTTCACTGAAGTTGGAAGGTCGTGTATACTGTGCCGCAGTGCGTCCAGTTTTGTTGTATGGTTGTGAAACTTGGAGTCTGCGTGTGGAAGATATTCGTCCTCTTCAGGTTTTCATCCATCAATGTTTACGTAGTATCGCTAAGATTGGGTGGAATAGCCGAGTAGGTAATGATGAGGTCAGAAAGCGAGTATTGGGTACTAATTCGGAGGACGTTTTGTCACAGCATTTCCGACTTAGTAAACTCCGTTGGTTGGGGCACGTGTTACTTATGACAAACACACGTCTACCATACCGTGTCTTATTCTCCGTTCCTCCTCAGGAGTGGAAGAAACCACGTGGAGGTCAACAGATGACGTGGCAGCGAGGAATGAGAAAATGTACAGCAAACTTAGGAAAAGGAGGTGGTTCACGTCTTTGTGATTGGTGTCCAAAAGATCCGTCAATCAGTTGGCTGGAGACACTGAAAGATATGGCAGTGAACCGTGAACAGCGGCAATCGTGTTGTGACTTTCTATCAAATCAGAATGACTGATCGATTGTGTTTGTACAGTTAGACTGTGTATTCCGTGTGTTGGCTACTAGGGCGTTCTTTCTTTTTCCCACCCATGTAGGTCCAGTCCCTGTCCATCTTGTATATCCATACTTTCTAATTCAACGTGCAACATGGTGAGAAAGGCAGTGGTCAGTGGGGCTTGCCCTACTGTTTAACGCTGTGCGATGATGATGACATTTTGGGAACTATTTTTAAACCCACCAAAGATGCAGCGGCCTACGTGGTTTACTTTGAAATTTCGTGGAATTATCGTACCGTTATCTTTGTATATCGTCAGCGAAAGTCTCAAAACAATTAATCTTCGAAGTTACGATTCGTTGATATACATAGTTATGCCATAGAACCGCGAAATGGACTATGCCAAACTAAAAAATTACCGGCATGCTGACCCGCTAAAAGTACGACAAGTGTGGGATACACTCGGTGCGGTAAAGGGTCAACGCGTTGTCGTCCCCAGTGATAAGCTAGTCAAGTCTCTCCGTAAGAGGCTTGATTTAAAAGATGACCAAATCCGACTCCTCTTGGATGAAATCGAAGGCGATGGCCTCATTGAAAAAATCGATCCTTCATTTGGAAAAAGTGGACCTGTAAGCTACCGCCTGCCCGATTTCACTAAACCTTGTCCGCGTGGGAAACATGATTGGTATTGTTTTCAATGTCACAAACCGGGTGAAGTGCTTAAGTGTACTGATTGCTTCCGTGTCTATCACTTGGATTGTGCTCAGGAAGCATCAAAATCGTCTAGTCCATCCGGGAAATCCCTGCGTTCACCTACTTTGCACGATGGATTCGCAGATGATTTTAGTTGTCCTGTTTGCGAATCTCGGCCGAAATGTGAGTTTTCACGTAAACAAATTCGCAAGTTACTGGAATTTGCTACTCATCATTTGCGAAAGCAGTCGCTGTGGAAAACATTTATACAAATTGGCTACCGGAATGAGATTAACAAAAATGAATTCCTAGCATACAAATACACTGACTTAGACTTACTTCAGAGGAAAATCAAAGACGGTCGATATGCAGCTCTCGAGGAGTTCTCCATGGATGTACAACTGCTTGTGCATAACGTATGTATTCTACATGGTTTGTACAGCGAGCAGGCCGACGAGGTCCGTGTATTGCTTAGATCTGTAAATACTGAACTCAAGGAAATCCAGCTGTGTACCGATTGTTACATCAATGCAAAGACGCGATTGTCAGATTGGATTAGCAAACCCTGTAAACCTCCGCACGAGCTTATTTGGGCATGCAATCGGACTCCAACTGGTGCGGGTTTGTTCAGCGATGCTGTTATATCTCAGTACTACTGGCCCGCGAAAGTGCTCCTGGAACGGGATGATGCATACGAGATACGGTTCTTTGGTGGAACCCACGAGCGAGCCCTAGTGAAAAAATCCAACACTCGCCCATTTCATCTTCCGGCAGATGAGATCGGTGTGCTGCGCCGCGGCAGCAGCTCAACTGGTGCACTGCCCGGCGGTGGTTTTGAGCGAGCCTGGAACGAAGTTAGCAAACTGCAGGCAAATATTGATAGTGGTTATTATACTCACTCATCCGGAGAAAGTGATCTACCTCCGTCAGACGATGAATATTCGGATGAAATTTATCTGGGTCCTCGTCGTGGCAAGCTGAGTCTGTATCAGCGTACCAATCGAACCCACAGTCCTCATTCATCCAACAATTCCGCCAGTCGAAAGGGGGGCAAACGAAGACGCAGAACTTCTTCAAGTAGTCACCAAACAACAACGAGTGCTAGTCCAACTGTTGGAGAACCGTCTCCACTTTTGGGGACTTCACCTACGCGAGGCAGCCAAGACCGCGCTTCTCATAAAAGTTACAAGTCTCTTACTCGCACTACTGAATCTAGTTATTCAACTCTGACCTATGGTGATAAGAAGCGTCCAACTGCACGCATCACCATGCCTGCAGTACAACCTGGTACTCCTGGGGCTGCGGCAATATCTGCATTGGCTGAAACAAAAGCTGCCATGGCTGCTGCTGTTGGAAACAGATCTTCTAATGCGCTGACTTCGGATCTATTCAGTTTGACTTCCAGACACGATTCGGACGCCTTTCGCGGTCGTTTCGGTGCGAACAAGAAAACACCGCCAGTTAAAGCCATTAGAGGTCGCCGCGGGCGTGGTCGTCCGCCAAAGACTGATAGCGGACCTCGGCGCAGTATTCGCGCGCGGTCCTCCAGCTCCTCTCCATCCGTTCCGAATTCAGCCCACAGTCCTATCTCCTCCTCCGACTCTCTATCGGATATTGAAAATGACTTGGGAGATAATCATGTCTCTACAAACAGCGATGATTCTGGAAAAGTATGGAACCCACGGCAAAAGAATTCAACACAATGGAAAACTACCCGAAAGACCATCAAATCTTCCCGCGGGCGTCCCAAAGGTCGTGGGAGAGCCAAAACAATCAGTGACTCCGGACTGAATCGCATGGTTAACTCCGCCCTCAGTTCCGACAACGAGGAAGCTTCAGAACTATGGTCAGAACTTTCCGGTCAGAAATCCAAACGTGATGCGAGCCCAATCCGTGGTCGAGGGCGACCAAGTAAAACAGCAAATCATATCTCGCCAGGTATTCCGGAGTCCGGAAGTAAAAAACGCGCGACACCAACTAAGGACATTCGAACGGATTTGTTCTCTTCGAGAGGAAAAAAGCCCCGTAAAAACTCCATGCAGCTCAGTTCAGTCGATCGTCGTGATGAAGACGATGAGTTGACCGATCGGTGCTGTTCACCGGTCGCAATAGACAGTCCTGGACATAAAAACCGAGCTCAACGGGGCCACCGCCGGTACAGTCCGCATGCTGGAGTTCCATCAACGAAAAGTCCTTTGGGTGCGGAAACACGATTGTCCACCCAGCATTCCCCAGTCCGAAGAACAGGTCTGACTTCTGCAATTAAGCCCTCTCCGTCCAAACGTAACGAAGTTCTGTCTACCTTACAGCGGTCATCACAGTCGAGCAATTGTGACTCATATTCCTCCCCTTCTAGTTCCGATATTGATGGAGACAACGGCCTCGTGTCTAAGCGTAAATCCGCTGGAAGGGTGGTTGATGACGATCGAAAATTCCACGGTCCAAACCGTGTCGGTTCAGGCGGGCGCGATGTGAGAAACTCCAGTAGTGGAGTCGGCAGCACTACCATGCTACGTCGTCCACCGTTTGCACCGCCGTTGGGTAATGCAAACACTTCCGGGATTAATCAACTATCTCCGGACCGATCCGCGTTGTCTGCTGCAGCAAATCTCCTGTATTCGCATGCAGCGCAAAACTTTTCAAGCAGTCCTGACCCTTTTAGTGTAGCTAATGCACCCACTGCAGCAGTACTCGCAGCCGCTGTAAGCTTGGCTGGATCTAATCATCCTCTTTCTGGGTCACAAAGTTCCGCTGCCTTAGGACTTCTTTCCGCCAATTCATCATCTAACGCCGCAAGTCTAAACAATCTCCCGGGTCATACAGCAGGTGTTTCCGCCCTGCCACGGTCCCATTTGCCGCCGAACAAACGGGCTGCTGCTGCTGCCACGGCGGCTGCTTTGAGCGGTACTGGCACAGGACCATCAATAGAACCTGGACACGCCCTGAGTCAACAATCATCCCCCCGCGGAAGTGTTTCCGGTGGCTTGGACGCACATCCGCAAATGAGTCCACGCAAATTAGCACACAAAGGCGTCCAGACTCCTGCCTGCATGGAAGCCAATCCTCCGTGCTCTGAATGCAAACAACGCGAGGCCGAACGTCTAAGTGAAGTTGCTGAACACAAACAGGCACTACGTGAGTTGGAGGAACGGCTAACAACACAGTTCAAGGAGGAAAAGGCGGTAGCTACGCAAGCTGCAATCGAGCAAGCTCATGCCAACATGCATCAGGCGATAGAACGTGAACAAAAACTGGCTCACGAGGCTCGCGAAGCTGCGGAAGCTCGATTTGCCGAAATAATCGTACAAACAAAAAGACGCCAGTGGTGTCGCAATTGTCTTTCCGAAGCTATCTACCATTGCTGTTGGAACACATCGTACTGTAGCATTCAGTGTCAACAGGAGCATTGGCAAAAAGAGCACAAACGCCAGTGTCGTCGAAAGCGATAAGGTTTACTGGAGTTTCGTTTTCAAACCCCAGCAACTTGTACAGTTACCCTTCTTTTTCACTGACTACTTCTAATCTATCGTCCTCATAAATTACTATACATTCTTTAGATATTCATGTCGAAGTTCTGTGTGTATTTCCGTACCGATGATTCGTTTTCTCTGTCTGTTGACCTGATCCCCCTTATTACGTAGTCATTCTCTAGCCTTCTCTGGGTACACCCGAGCAATTCCAGCGTTATGACCAGATTTCATATAAAGTAACTTGTTCATCCTGGGTCTGAACACAGTACAACCGAGGCAGCGCTTCTCATGGATCGCCAGCTGTGGCTGCTTCTTTTCTACTCGCCTTTGTCTGTTTGTCTCGCCACATTTCTTAACTATGCCTTTGGCATCCCCCGTTTAAATGTGTTTACTCATCCGCACAGTTGAAGAATGTACACACGCACACAAAATACATCCCCAGTAACTATTCATGCAGTCGATCTGTTTTTATTGACCGATAATACCAGACCGCAAATGTGACCAATGGCTTCCCACCCCTGTTCTGGCGGCGCGAAATCTCACTTATTAGGGTTTCATCTAATCATCACTCTGCTGTACTATACGCCCTGTGTACTGTGAGAAGCGCTCCCTAATTATTTCCACTGCAATACACTTGAGTAGTCCTATTGCTCATTCTATGAACTTGTCGACACTGCCGTTGTACATAGAACTGGACTGAAGTTTTCAATCCTTTTCCCGGTTTCCCTTTTTCACTTGCTGTCTTGACATTGCCTTTGACGTGGCTCACTCCTTTCCCTGCTTGTAAACACACCATCATTCACAGACTCGTTGTTTTTTCTGTGAAGGGATCCAGGATGTGAGCTGACAGTCTTAAGATAAATATCTCTTGACCAATGAACTCGGAGTTCCCCTCAACGTGTACGTTTGGCGTCCGTGCATTGACTATTGCCTATTTGCCTATCTATCTCAATACACATAAGCATTCTTTAAATTAACGGGACTTATTGTTTTGAAAGTAGATGCCATTGGTCCGATTAACTAAACCGCACAGGTTCACGCTCATGCGTGTAACCGGATTTATTACTATGCTGCTGGCACCCACCAACTTGTGTGAAATCAAAAGTGATAGACGCACATCGTTTTTTATATTTCAGCATGCTGATCAGTGAATCTGACCAGCCCTCTATTGTGGCAAGTGGAGTCATTATGAGTGATATCAATCCCGACATTATATTACAAAAGTCGCACACGCAATTACTCGAGGACACCTTTGATATTGCTCCGATTGGACTGAAGTTTTGTTTCGACAGAGAATGTTTCCTGAACGATGATTTCATGTCAGATGAGTTCATCCTCACTCAAGATGCACGTGGCACTTCGTTAGAACAAATGCGCGACAGTCTGTTACAGTATTCCAACATTCTCAAATCCAGCCTCGTGGAATTGATCAATCAGGACTATGCAGATTTTGTAAATCTGTCCACAAATTTGGTCGGTCTAGACAAGGCAATCGATACGATTGCTACCCCTCTGACCAACCTGGAGTCGTCTGTACAGGATGTTCTTAGTCAACTGTCTTCGGTGGAAACGCAACTGTCTAGTCGACTAGAAGAACGTCAGCGAATTCGAGAAAAAAAAGAACTTTTGAACAGCTTGCAAACCATGGAGGGTTGTGTTTCACGATTGGAGTGCTGGTTATCATCCACTACTGAAGACCCTACACTGTCAGGACATTATCCGGCTAATAATTCTCACAACGCGATTCGACTGGAGACGAAAATAAACAGAACGTGTCTGGTTGACGAAAATAAAATACCTATTGATGCTGACTTGGATGTGGGAGATGTTACCGACTGGCCAGCTGAATTCTATGCAGACTGTTCATTGCATGAAGATCCCGGGCAACGAAATGATCGTGTCGCGAATGAGTTTATTAAACTACAGTTTCTTGAAAAAAAGTGTCAAAAACATCCCGTCTCACTGTCATTAAAACCGCGCATTCAGTGGATCACCTCAGTGTTGTATGAACTATTAGAAGACCGACTTCGGTCCGCTTTTGAAGTGGTCCAACTAACATGCACCGCCGAACGTCCCATCGTTTCCAAACAGGCAGGCGCGAAGCTCCGCCAAGTCCTGTCCACCTACCTTGTAATCGATCGTCTTTCTGACGTGATCGATCTCTATCGACGTGATGTTCTTCGACCGAAACTTGCCCAAATATTTGTAGCCAAATCTGAACTTGTTTCCAAGGGTTCAGATACAGTAGAGGTTGTACACTTGTTGGACGAAATGTATACAGCCGCACTTCAAGTTCTGGATCGTCAATTGGGTATTCTCTGTCAACTCCGATTTCAGTGTTCTTCAGAGACTTACGATCCTCTGGCTGAATTCGATTGCGTGGTGGATGGGTTCTGGCCAGAGACGGTGGATCTTCTTTGCTCAAATCTCGCCGAAATGTTTGCCCCAGGTGATCCGGACCGATTTTATGCGCTCTATACATCTAGTTTGAGATTCTTAGACACCTTGGAATCGAAACTGACTTCTCCAAAGGCTGTACGCGAGCTAAGATCGCAAGCATCTTATTCGAAATTCATGAACAAATGGAGTCTTCCCGTATATTTCCAAATAAGATTCCAAGATATTGCGAGTCACGTGGAGGACGAAATGAGTCGTGGACTAAACTTGGCGTCATCATCATCGAACGGTTGCCTACTCACAGTTACCCAAGTGGTGATTGCTCAGCTGGAACGATGCTGGCAAGATGGAATATATATCGTCTGTTTACGCCATCGGTTCTGGAAATTGACCTTGCAGTTACTCAGCCGATACCGTAGTTTTGTCACTCGACAAATCAGTTTACATCAAAGCCCCACTGACCCTAATGCTACGCCAATCCCATCGGCCCAAAGTCTGAAGCCTGTTTTGTACCTACTGGTGGATTGCTTTCAGCTGACTGCGTATGTACGGATGACACTTCTGTCGCATATTGCTGCCAAGTTGGGCCCGGTCGATGCACCAGTCTCAGTTAGTCAGTCGACTTCAAATCCAGCTTCCACTTGGATTACCGAGTGCTTGGAGGAAATGTGCGAGAACATCATTCAAGCGAATAAACCTTTACAATGCGCAATTGTGGATCAGATACTGCATATATGCTTAAACTTTAGTCGCCAAATCCTCGATGTTCCACGACAGTACCGGCGCACTAATCGCACCCTGCCCACCACACCATCCGCTTACGTGTCAGCAATGGTTAGTCCGTTATCCGATCTGGGGCAGCTTTGTGAGAGAGCTGTGATAAACTCTCCAAATTCTACCACGGCTCTGGAACAAATGATCAGTCGCGCGGTCATTCAGTTGTCTGTAGCTTATCAAAGTCAGCTTAACGAGCTATTGAGTTCCGTAAAAAAGACAGAAGACAGCTTGCGTAAACTGCGTGAAGCTCGACTCGGTGCGAATCGGACCAGTCAGACATCAACAAACACTTCATCTGGAACGTACTCCGACGATGATAAAATACGACACCAGTTATACTTGGACGCATGCGGATTTCGCGACAAGTCGAATCGTTTATGGGGCGTGGATAAGGAGGCGATTGAAAAGCTGGAAGAAACGGTAAAAATGGTTGAAACGGCCACGCACGAAGCTGGATTAAATTGTCCCTAAAAGGCGAACGCTGAGAACTGTGATACGATCTTTGATTTAACAATTTAACACAACACTCTTGTTTTTTATTGGGAATAAAAGGCAGGTATACTTTGCACATGATCACGAGATAACCAAGTCAAAACTACTAGATTGATGCTTTGCGAATCTTGTCTTCCTCGATATCGGCGCTAATTTGTCTGTTCGTTGTATGAGTATTCGATGGATTTTCAAACGAACTTTGGAGCATTGGCTGTTGAGCCTCGTTTTCCTGACCAGCACTAATCATAGCAACAATTTTCTGGCGCGATTCCTCAGGGAGTTGTCTCAAGTATTCCACACCGTCGATGTATAGATGGGACAAGTGATCTTCGAGCATTAAGCAAACGAGTTCTTTGTCTTCCATCTGGGGATTTCCCTGGACAAGGAGGCGCCTCAAGCTCCTGAAAAAGAAGCAGTGATGTAGTGGTCATTAAAACCCCAATACGAAAAGCTAGCGTTGAGAATTTTCACGTTTAAGTAAATAGATAAACACTTTCTGTGAAGGAAATCCTGGAGTTTTGTAGCGTGATTGGCTACACATTCCTTCTTAAAAAAAGTCATGTTGATGACATCGTGGAACATAGTTGGATAGGTTTTGTCGTTGCATCCGGTGACGCATCATACTACTATTTATTTGCCATCATCTTTCTGGTTTGAGAATAGAAAGCTGATATTTGTGGAGGCAGACCCTTGACTTAATGCAGCGACAGCGAATCTGACTGTGATCGGTGTATGGGACCTAACTATGATTTCTTCTAAGCCATCGGATGACGAATGAAGTATTTGCACGCACTCCTATAGCGCGCGGACCGTCACAAATCTGAATCGATTTTTGGCTTCGGGACGGGTTTTGCAATGCGACCAAGATATACATAACTACGTCGACAGAATATGGGCGAAGTTCATTAGTAGGTGGGGGTGATGCACGCACAGGGAATCTGTAGATTTCTGTTAGTCCAGAAAAGACGGTTGTGTAAACTGATATCCTAATATACTTCAAGTTCATTCCAGCGACCTGAATGAAAGGTTCTGAGGTGTTGCGAAGCACGCGCTTTCCAGATCATGTTGCTGGAATAAGGCGTGCATGAGGTTGATGAGCTAGTAGTAAGCCTTGGTTATCAATGAATCGCCGGACCCAAGAAAATTGCAGTGCTAGAAATTCTTCAGACGACAGATAGGTCAGTTTCTCACTGAGTCACACTCACTTTAAATGTGAAAGGACTGCTATTCCCTTGGAGGTCAGTCGTGGACATTCACCAATATCAAGAAGCCGGAGTGAGGAGATCCTTCCAACACGGGCCATGCAGTGGTCGTCCACGTGAACGCATCGACGGAGACCAAAGACAAATTGCGCAAAATGAGTAGAAGCATGAAGTTAAAAAGAGCCGAAAACGAAGCAATTTGCGGAAATCACGAAAATGAAGGAAAAGCCCGAACACAACCATGCCCTTGGCCGCGACGCCAAGCCACACCACAATGTCTCCGACTTTCAAGAAGCGGTTGGCATGGAATTCCGACACCAAATGCTCAAGGTTTTCTGACCACCTCGACTAACCTCCCAGTCAGTTGCTTGAAGCTACCCCAATCGGGCATCGCATTGTTACCACATCCAGGTGGGCTATGCGGGAGACTGTGCGTAATCGGCCACCCAGGCGACGCGCCGCTGACATGAATGTTTAATCGACATCACTTGACCGACTACCCCATAATGACTGAATCAGACAGCGAACCGTTCGACCTTCCAAACCTCAGGGTCAAAAGCGCATATTCTTCCAGACAGAATCATCCATCACGTTATCAACACGGTACAATGCTCAAGAGCCAAACAAGCGTTTAACTCAGATCAAGAACATACTATTTGTGGCTGCTAATTGGATATAAAACACCAGAATCAGACGCACAGAAACGATGGATATCTGCATCACTGAAAACAGTTAGATGCATGAAGACTGCCTCGGCTTGGAGCGCGAATGCGTTTTACACACCAACTGATTGATAATTAGAAAAATGACGATCGTGCCGTTCAGTTGTATGTCAAATAAAGTCTAAATTCTAGGCCTCTGTCTTCGGCTTGCCTCAACCATTCGGATTTCGTAACCATACACGTATCAATTTATTTGACATACACACCGTCACAAAATGGAGCGTTATCTACATCTTGAACGATTCGACGCAGATCCAAACTCGACTACTTCTTCAAAAGTTTGGCGTCACTGGCTCTGTACGTTCGGTAGATTTCTCGCCAAAGTTGGTGTAGACGATTCCGAGAAGCTTGACTTCCTATACAACTATGTATCTCTGACCATATACGATTATGTGGCTGAATGAACTGCATACAACGATGCCATTGAAGTCCTTGAAAAATTGTTTATCAAGCCGTCCAATGAGGTCTTTGCACGCTACCTACTCGCAACATGCAAACAGGAAACGGGGCAGGATTTCAACCAGTTCTACCAAAAATTAAAATTCTCAGCGAAGGGTTGTAACTTCCGGGCCGTGACAGCTGAGCATAATCAAAACGACGCTATTCGAGACGTTTTCATAAGCGGGATGCAGTCGAACATTGTCCGGCAGCGACTCATTGAAAATAAATCTCTGGACTTACAAACTGCCCTAGAATTAGCCCGATGGCTCGAAATGGCCCAACAACAATCCAGCGCCTTCCAGACACCAGCAGTATCGTATACGGCTTCGGCGTCAACACCCACTGAATCAACTGATAGTTGTCCCTCTGACCACAAGGAAGGTAGCAACTTACTCATGGAAACAACGTCAGCGGCGTTGAAAACCAAGTGTTATTTCTGTGGAAATGACAGACATCCTCGATTCAGATGCCCTGCTAAGGATGCAATTTGCAGTAACTGTGGAGAGAAAGGACACTTCAAACGTGTCTGCCGGTCTCCACCGGAGAAACGCATAGTCTCTGCCGCAACACCTTTACCCTCTACCACTGTCACCGCCTCTTCTCCGAATTGCCTTTTAAATGCACTAACAACGATTACTGTGAACAAGATCCCTATGGAAGCTCTGATAGATACGGGGACAGCTTCACGTATTGAACCTCCTTCTCTTCGAGAACTTGCTACCAGATTGCAAGCCTATCGCAACTAAATCACGACTCCACACTCCTGAAGATGAGAAGTTCATTCAATCGGAAATTCAGCGACTTCTGAGGAATGGCATCATTGGGACGTCAACGTCATCCTGGCGCGCCCAAGCCCTTGCTACAACAAACGAAAGACACAAGAGACACATGGGAGTTGACTACAGTCAAACTATCAATCGATACACGTTATTGGACGCTTATCCACTACCCAGAATCGATGACATGGTATCTAAAATATCCCGATATTGCATTGGACCTGCGAAGCGCATATCACCAAATTTCCGTGGGTAAACAAGACAGTAACTACTCGCATTTCACCAGGATTGTTTATAAACAAGCGTTGATACTTGCACGATTCATGGGACTAGCAAGATGACGGCTGATTAGTTAGATAGTCGTTTCTATATTAAGAAAGACAACGAATGTATGCGCCTCTGAACCATGGTAGTTGCAACTACAGTTCAACCAATTTACTAAATTCATCGATCGGGTCCCACCGAATTTGACACATGATAGTCAATGCGCTGACCAGTAAACACAGATACTTACGAAGAAGTTCAAATCCCTCGTAAACGACATTTGTTCCAGAAAGATCAATTGATTCAATCTTTAAATCACCGACGTATTTTTTAGGTAAACCGGGAGAAAGACCTGCGTAACGCTGGAACCATCGGTCGCTTCCAACAAACTGCACCCGACCACCCACATTGCATATCATATGAGCGACTGCGAGGTCCAACCCCAGATGTTGTACAGCTGAATCCGATACACTAAAATAAATATCAAGGAAATGAATGACACCTACATTTGACGTTGCCTGTTTCGCTCTTTGACGCGATAACGCATCCAATCAATAAGAGCTACCGTGTCCAAATCATGTTTATAAGTCAGCTTCAACTGAAGAGCAGTAAATTGATCACCAAGAGGTTCACTTGTGCGATCAATCAAACCGGTTCTGATCTTAACCGGTGTCCCGTTCCTGCAAACCTCCACAACCTACAATTAGACCAAAAAAATATTTTACCTGCGGCTTACAGTATATTGATCTTGTAAAGCCTTCATCCCCTACGCTGCATCTCGCTGAGAGTTGTCTTATCAGAACCTGAACGACGTCACACCGAAGACGCGAAAAGCAGGAGTACCGCATCAGTTATGTTGCGCGCGGAAGTTCAGGT
>STRG.58661.2
CGCTTCATGTTACGTGCAGGGAACTGTTATGAGTAACTCAGAGACGGTTGTGCTGTGTTGCTTAACTAACGTCTAAAGTACTTCCAACGAAAACTCCCTAAAATTGCCATCAGAGGGCCCTACCTGGCAGAAGTGTGACAAGAAGTGGGCAAGTTTGGGTTCGTTTTTGGTTATTTGGCAAAACAAAACAAGGTAAGCCCCATTACAGGCTTCAAGGTCACGTCAGATCGCGGAACATGAGCCACGGAGTGAACGAACTAGCCGAGATTCTTGTACCGGTCCCTCATAATCTCAATATGACAGGAACAGACCCTTCAATAGAACTTATTTAATTCTCTAAAGGAACCATAGATTTGCTAAGCCATTCAAAAACATCGCGCGGAAGTAGCTCCGCTAGCGCCAAAATCCCGGGAGATTTTCGATTTTCTTGAATGCAACGAGAACAAGAGGAGAACATACGCTCTCAATGGATTCGGATGAAAGCTATGAGACCACATCTGAGGTTTTTCGTGAAGGTGAAAGCGACCAGAGTTCGTCCAGCAGTCAAAACAGTATGAACAGGGATAGCAGCGAGATTCGTGACCTGTACGCGTCAACGTTTTCCGGTCCGGAACAAGGGACAACTCATACAATGGACAAGCAAATTGGTTCACTTACAGCAAAGATAAAAGAACAAACCATCCAGATTCAGTCGCTCAAAGAAGAACGAATCAAGTATCTGGAACAAATTACGCAACTTTACACTGCACTGGAAAAGCGTGAGAGTGAACTGGTTGAGTTTATTCAATCATACGAACAAAAAGCCAATGATGTGGCCCAGTACATGCAGGAGGTCCAAGGACTTCTATCACAGCTGACTACCTTATTCCCAGATCAGCTGAATGAATCCAGTACCACCGAAGGTTCAGTGGCTGTCTTCTCTACCGATGCAGGCTCGACTACGATGACGACGACCACCGGCAGTAACTCGCTGAATAATCCTAACAAAACTTTTGCGGGGACTGATACATCTCTAGCCTCGGAATTGGTAGCTCAGCAACCACAAACCAGCAGTCTGGAACCGAACGCACCCCGGGGATGGGATCAGCGAGGACGTGCACTTCTTCATGCGCTTTCCGCATCAGTTGCTACTGCTTCAGCCAGAAATAAACAGGGCACACTTCCACGGAATACGGAATCACCTGCCGGCCAAATCATAGCCGGTTCTCATCTGCCCATAGCCGAGGTACCCCCACGCCCCGTAACTCGGCTAACCGGGGTTATTGTGAATGGCTCGAAGTACGGGACGAAAGCCAACTTTGGCACCACAACAACAAAATTCACCATGGCCTCAAATGAATCAACAACCAGTGATCCAACCAGCAGTCCAGAAGTGACCGTTTGTCATTTGCCTCCGTTTTGTTGGTCCCCGGCACATGTGGTCTACTGGCTGTCCGAATATGCTTGCCTTCCTGGTGGATGCGTCGCTGCCGCAGAACGTGTACAGTTGGATGGGAAACAGTTGACCGCTCTTTCGGGCAACAAGGCTGACAAGTTGTTGTGTTTGAGCGACGCTGGTTTACGCCGAAAGTTCCAATTGGCTCTGGAAGATCTGAGAGTTCATGGACCACCTGGTGTGTCACGATTTCCGGGACCCAGTCATGTTCGGCCTCAGTGGATTTGTGATGTATGGCTCCGTCAACATGTTGGTTTGTCTCAACTTGCTCCACTATTTGCCGTGCGTCGAATTGATGGACGTATTCTAGCCAGTTTAGCAATTTACAAACGGCCGGGACGGACCAACCCAACCACGGCGCTAGCTAGTCGTAACAGCCGTAACCAATTGATTTCTAATCCTACTGAGCTGATAATTCACCCACACCCGGTCAGCTCACTTCCAGGAACCCCGTTGCCACTACCTAACGGATCACGTGTACAAAGTGGGATAGCAATTGACAACAGGCCAGACTTTGATCGATCGAGCGGTACGTGGCGTGGAGCAAGTCGAAAAGAGTTTCATCGGATCCTGCTTGGTCTTAGTCGGGATAACTCCGCTGTGAACAGTAGTAATGGTGGGATCAGTGGGGCGGACCTGCCACCGGAATGCAAAATGTTTTTGGGCAAACGAGAGGCATGCAGTCTGCGTGCCGGCATTGAACTGTTGCGGCAGTACAACTTTAACCTGGAACTACTAGAAGAGGCTCGTCGAGAGACCGACACAATCAATGACAACTTGCTGCTGTGGACAAATCAACGAGTGGCAAGGTGGCTGAAGACATCGGTTTGAAGGTATGTTTTTATGTCGTCAGGTAATTATTCTGTCTAAACAAGTCTGAAAGTCTCCCAGCTTCATCTGCATTTTTATTCCTAAGTTGTAATCCCTATTTTAAAAGGTGTTTATAATATAGCCATACAGATTCCGCGGTTTATCAAGTCTTTCCAAATCGAAACATATTGTCCATAGCTTTCAGTGGTGTTTCAATCATCAAGTTGCATGGTATACAGAATGGTTGACTTTTTCCCGATCATCAGTTAGATTGGTGGAATTGATTGTGCGCATTCAGTGTTACTTCGTCGTTTCCTACCATGGTATATACTATTTCTTCCCGTGATTGCGGTGAAAGGGTATAACTGATGGTCTCAGTGCCTCTTGTACTTTCGAAGAAAACTCGAAGCCATTACCCCGACGCTTGGATTGGAGAACCACAGATGTCGCAACGCGCCCGGAGATAGTGAACTGTTGTCCGCTTCCGATTCGATTGGGATTGGCGAGGTTTGAACCTCGTTACTCAAAGCTAATATAAGCTTAGGTCGTGCGGCCATCATGAGACTGATCCGAAGGTTGCTGTTTCTACTCACGAGCTCAGAGTCAAACTGTAATCATCCAAAGAGAACGAGAATTTAATTCACTCCTGACTTGCATTTGCTTAATTTAAGTCGTGATTGGCCTTTGAATGCTTTGTCGGAATGCAATTCATGGCAGGAATTTCCCGCGCAAACATCAACTTCGTTGCACTTTCCATGAAATTGGCTTGATTTTCCACCGCGGTTTTGACTCATTTTGCAAATCCACGAAAGAATTTTCATTGCCTAAAAGATGGCATTGACCAAGCCTGCGGTGGGATTCGTGCGATTCGACTTTTTCAATACTGGAAATGATGCGGTCAACGCTAGTTGAGTAGTAGAAGAATAAAAAGCCACTGAAGTGTGATCGAAATGGCTGCGCTGAGGAAAACCGCCAACTACATCAGACTGAATGGGCAGACGAACGATTAGCACTCATACATTCTGTGTTGGGGTTTAACAGATTTGACGAATTTTTGAAATGATCCAGATGCTAAGCGTCGTTGACCCCGGCGGGATTCAAACCCACGCATGATACTGCGAGTGCTCTACCAGCTGAGCTACGAGGCCACGCCGAGGGGCTTCTGGATTTTCGCATATGAATCACGAAGTTTACTCACACAAATTACAGTAGCACATGACATCGGCCACAGTGAACTAGGTCCTAATTTGACTGCCCACAGCACGATTTCCCTTTTGTGCTAACTGGCTTCTACCAGTTGAGTGCATTGGGCATGCTTAGTTATGAATTATATGCGTGATATACACAACCAAACGACTCTTACATTTTTTATCACTTCAAAACCTATGCATTCACCGAGTCCATGTTGTAACCTGAGCTTGACGTAAAGCATTGTGAGCGCTGAACATTGATTATGAATTAATAATTAGTGACAATGTGGACTAATCGTGGCTGGTCCTTGGTAGTTTGCCTCACATCAACATTCTGTGACGTTTCGCCCATCTATTACTGTGTTCTTACTTAAAAGATTCGTGAATCACGCAGCGATTGACTTCCTTAGTGGATGCCTGCACATTGGGGCCCAAAGAGTAACAGAGTGAATTAAACATTAACTCTGAAACGGGAGTCATTGAAATTTGTATCGAAGAAATAAAGAATTTGGCCATGTTGAATGTAAAGGGCCACTCAACTCGTGTAAAAATCGTGGACATATAGAAATCTGTGACTTTCCCGCTTTAAGCTTCCGTCACGTGACTTAAACGTTCGCGGAGCAGAAAAGCCGCCTGCAACCCGTGATTTCGCATAGATTAGTGAAACTCATGTCAAATTACGTATCATCAAGTTTATTCAAACTCGTTTAAAGGATGTGAAAATGTGGGTCAGATAAAGCTCAACTTTCGCACAAACAATACCAACATGTCTCACTAAGGCTGTCTGTTGTCCTCGAGACTGTTTGACAAGATACAGAACTCCTAAAAACGATACATACAACAAACGCATATGCCTAAGTGCCTCAGAAATCTGATCCCATGTGAACCGGAGTTCAGAATCGGAAGGTCGCGTTTCAACTGCCGAACGATTGTGTCCAATCACTCACACCTACCCACACACACACACACAGACAGACACAGACACAGACACACACACACATACACACGCATACGTGCACAGAGCCGAACACCTGTCAGTCGTTTTTACTTTCTCTAGAAAAAAAATGGCTGTGTATTAACGGAAGACACCTGTCAACGTCTGGAAAAACAAGGCAAAACTGAAAAACATTTTTCGAAATTCATCAGTCATATATCAGCAAAAAGCTTTCATTTAAGAATGTATCGAGAAAACCGAAGAGGCAAAACGGGAGGTGGTGGTTACGGTCAAGGCAAAACGGAGACTTTCGTACAATTTGACGTGTACGGTGAACGAACGGACGAAAGTAGGATGGTCACGTGAGGTCTCACGTGTTTCCCTGATTCGCAGTCGTAGAGGCGTTCACCGAAGGCATCGATGGTACCGGGCTTCACGGTGCATACATGGTTCTGGACCCCACCTTTGACTTGGCACGTTTGATGAAACACCTTCATCTGCCAGCGTCTGTAGCCACAGCGCACAAGCTGGACGAACACTTGCAAGCTCTGCTCAGACCTGCTCGGCAACGCGAAGGTATCATCCCTAAACAATACAGCATTTTCCGGCGTCGAAGTATCAGCCGACCGGGCCGCACGAGCCTTATGCAACGTAGCATCACCTCGGTCAGTCCCATGGACTACAGCAGTGCATCCACCCCACACCTCCTTACACATCCCACTCACCAGGATAATAATCGTGCATTAGAATCAAACGGAGCACCGTTTGACTCCTATCCGAAAACGATGCCAACAAATTCCTCATTCATCGCTGCCCTGAGTACATTGAATACAAATTTATCACGTACTCTGAATGGAAATCAGCCAACTGGTACACCCACTAAAGGTTCCATTGGTGGCACACCAAAACGCGGCAAGTTCAAGTCAGTCACAGCTACTGGCGATCTGAGCAATAGTAGGTTTTCGAAGGTATTTTCTCGCGGTCGACCTACCGGACAATCCCTGGGACATAATCCGGTCTCAAAAGAGCAGATATCAAATTCTGGTACACCTTTGATGGACTCCAAAAACGGAGTTACACCCCAGGAAGAACGTACATCCACCCTGGTACGTCGATCTTCAGCCCAGCCCGGCACAATTAATGCGGCTAATGCTGCGACGTCGAGCAAATTTTCCACACCAACCACCTCACCACGACATACGACAGAGCCTCAGAAGTCCACTCCGTATCGCGCCGGTGTAAAGCCCAGTGAAGCTCCTATGGTGGATCCCTTCGCCCAAAGTTCCGGTCGAACCCGTATGCGCATTGTCCTCGGGCAGACTCCACGGGTACCCACATCACCTACCGCCGAAGGTGGTAACACATCCCCTTTTGAAGCAGCAGTCATGACACAATTGCCGGCCCTAACCGATTCCAAATCCCCCTCGCCCGAACTGTTGAAACCGAATTCAGTATCAAGCCCGAATATAGGTCCCACTGCTAAAAGCAGAACCGAACCACTTAACGTTTCCGTTCCTAATGATCCTGTACTGAATAATTCCAACACAGTCATCTCGGAAACAACTCCGAATTCGACTTTTTCTTCACTCTCTTTATCGACCAACAGCAGCACATCCCTAACACATCCACTAACCGATCAAAAACGAGTGCTTTCTTAGGTCGCGAACTAAACTTCGTTTCTTTCGTTTCCTTCATTGTAACAGTATTTTCTGTCTATTCTTTTCTGCCATCTGCTTCAAACACTTTTACGTACACAATATATATATATATACAGACACTCATACATGGTCATGCTGGATCTATGCAACTATGAACATGTGCACTGTGCAATCGTCTTCTGAACACCAATTACGGACTATATTGTGATCTACCTGCTTTTTGGCGGGCCCTTTTCATGGAACATAAATCCGACTTCCTATCACATAGCCAACTTGTTCGGATTCAACTACTTGCCTTTCGTGGTCGGTATTTTATCCAACCAAACGATCAAACACTCCCCTATGATTTCGTTTGTGATCTGAACCAATCACAAACTGGAGACCAGTGATCACGAATACTCATTTTCGTCGCCTTTAGTTTCAGTCGATGTTTGTGTTATGCTTTCTTTTACTCTGCTTCTTATCATTTTCTGTATGGTCCATTGGATGACTTGACGGACATGCCACGAATCAATATGCTTACCATTATCACTACAGATTTTCTGCAGTGATCTGAACAAAATCGTGCCATTTGTTGTTTTTATTTTTCACCACCCTCCCTCAATAATTCTGTTTTTCACTCTCTATTTTTATTTCCCCAGTTATCCCCCGTCTGAAATTTCAGTGTTTTTTAAAAAACGTTTCCATCCTAATCCTTTACCATCCCGCGCACGCAATCGGTGTTTCATTTGGTCAGTGAGCTTTCGAGAATAACACAAACTCGGTTAATCTGTCCACCGATCCCTTTTAATTACTTGATCAGTTCTGTTAGTCTTGACGGTTAAGGCGCGCACTCAAGTAATCATGTAAATACTCATGAAATTCGATTTTGGCACAGAAGAGGAATGTCGACAATCAACCTACTGTCACATGACGTGGCCCAAAATTTAGTCTCTCTTATACCGAAGTTTGATCTCTCCGTTTTCCCTCTTTTATTTTTAACCATTGTGTGTGGTTTTCAAACGATAAACAAAGTGTAAACACCCCTGGATATTCTCTTGGCGAACTTGTATAACTTATCCTGGGGAGAAGAATTTCTTTTAAACGGAATGAAAGCACCGCAAGACCATAGCTTATTTGTAAATATTGACTGGTTGAAGGTGTAGTGTTCATAAGCTTTTTGTTGCTAAATATAGACTGCGGTATTTATTCTTATCTTGTCCGCTTTTCATCTCGCACTCGCCGGTTATCACTTTTAAAGCACAATGCTTAGAGCTTCAACGTCGATTCTTGCACTCTTCGAGAAGAGTGCTAGAGGGGATTCTCCCGTGCAAGCCTTATCACAAGCAAAACACATTTGCC
>STRG.23675.3
ATATATATGGTGCCAACGCAACAACAACAGGAAAAAAATGCAAAGTCGGGGGATTAGGAGTCAAAATAAAGATAACAACAAGTAAAAGGCGAATTTTTTAAAAAACATTTCCACCGTATAAGTATTGTAAATTTTTTTGTCTGTTTTTCTATTGTTTACGGGGAACGGGAAGTCAACAGACAGGTCATACAGCATTCGTGCTACTGGATTCGGTCCCGATCCATATCCCTCAGCGTCTCTAACTAACGGCAATCCTCATCTCTTGGGCCCAAATCAGGAAGGCAAGAAGCACCAACCGAAGCCAAAGCCAAAGCTAACTTTTTATGCCCCTGAACCAAGTCATAGCCTGGTCGCCGCACCGCTACCTCCAGCACGTTCAAAGAGAGCACGGAAGGGCATACGGAAAACGTGACCGAGCCATCTGCGGTCGTGTAGAGCGATTATCTCTGTCATAGGGTGGTTGTCAGCACCGAACACGAGGACGAACCTTGTCATTGCTCACCCGATGTTCCCACCAGACACAAGCAATGCTCCGGAGACATCCGGGGTCGAATATAGAAAGTCGCCCAGTGCGTACTGCAGTCAAGGTGATCATTTATAGATGGTAAATTTAGCGTTCTCATGAAAGCGAAGGAAATCACACTAACACAGAAATCCCTGGCGTCATGGATCCACCGCCGCTGAACGCCCATAACTGTTCATTCGGCGGACCATCAATTGTTGACGATCAAAAGCCAAGTTGAATACTCTGCTCTCTGCGACCAATTTGCATTTTTATGCTCTCTCTGAAACTTATCAGCAGTCTCGCGTCAAGATATCGAAGCCCAACGTCTTTTAAAATGCCGTTTTACGATAGTTTCTTGACGGAGACTGGCTTCGTTGACTGTGTGACGCCTACCAATTTTGTCTTATACATTCTCCTCCGAGAGTATATAGGCTCAATGATGATTGATTCTTCACTGTCGCAAGATCTTGGTGAAGCCAAGAAAGATAAGGTTGCCGTCTATATGTTCTTCTACAAAAGGCTTCGGGATTTTTCACCCTCACCGTTTAGTTGGCTCTGTGATTCATCGGCACCTCTTTCAGCAAGACTTCAAGCTTTGGTCCGCGGTCGAATAGAACGCTTACGAAACGTTTTCGAAGTCCTAAGTTATACACATCCAAATACTCTCAAGAGTGAAATATTTTCCGATTACTTATGCATGGAAGATGAAGAAAAGTTCGTTGTAATGAAAGATAGTGTCTTTGGACTTTTCTTGCGCAAGTTTGCTCTAGGATTTCACCATTTGAGTTTCGAAGAGATGGTTCGGTTTTTGGACCAATTTTTTGAAGCTTACGATACGGTTCTACAGAACTTTCGCCCGGAATCAAAATTCATGATGTCCGAACAATCCCATTTTGACAAGACATCCGCTCTTTCCACTCGAAAACACGCTCTTGAAGCTTCTACGAAGATTGTCAATAGTATTGGCTTATTGGGTGGTCGACCGGAGACCGATGTGAAAACGTTGGATGATGTTCTGTCTTTATCAAGAAACCTGTTCCCAGATTTACCAGCACCGTACTACGCCGCCCATTTACTTGCTACCCGTAAACGCCACTTGACGGAAGCGGAATCGAATCTACACGCGTATGTCGAGACTCGAATGGCTGCAGCTGGCTTGGACAAAAGCATGAGCAACACGTGTGCGTACTTGTCCATTGCAGCCGCAGCCATGCACCTATCATTCGGTCAGTGGCAACGGAGCAAGTGTTTGGAAAAAGAAGCGTTGAAAAAGTCGTTAGAAAGTGAATGCAAAGCACCGCTCAATCATATCCGGGTGACACATACTTTGCTGAGTTCAAATATGGAGCCGTTTCGTTACGACGGAGAAATTCCTTCCGCAAAAGTGCCTCGTTCACCACACGTGGCTTTGGCCGAAATGCGAACCGGTTTCTGGGATATGGTTGATTCCGGAGCTCCAACTAAGGATTTGTTGACCGTGCACTTCAACTCGGCGGTGGCAATGTCACCGACCTATTTTTCTCTCTGTTTGTTGGACGTGGCCACATTATGGTCTCTGTACGGATACCCAACTTTATACGCAGCACTGTTGCAGTGTGTTGTCAGTGCTGATTGTCTACAGCCATGCCCCTACTCGGACATTGTCCTTACAACCGCTTTCTCTGGACTGATCAGGGAATATAATGCTGCGGGTGCAATAACTGAAGCTCTGGAACTGACCAAGGCATGCGTCCAAGTGCTTTGTCGATTCGCGGAGAAATCGGTAGTCCGCCAAGCCGGTTTACAAGTAGAACTTGAACAAGCCATACGCAGTCAGACAGATTTGTCCCGTTGTGATCGTCTGATTAATGCTCTGCGACTCTGCTGTCCTTGGGAAGCGGCATTGTATCAAGCAGAGGTGGAACGATGTCGGGGCAATCCCCTGACAAGCCATGACCTGTTACATCATGTTGTGGACTCAGTCTCTGAAAGGTTGGGACTGTCTGTAGACACATCTGATCGGTTGTCAATTGCGCGAACGTCCGTGGCCTCTACCGGTCAGACCGCATCAAAACATGCACTGTTTTCACGAGTACAGTTTCCGGAATTCGACCGACAAATCCCTGTTGGTGGTCAGGCCAAACTGGCACAGATTGGTCTACGAGCACGTTTGGCGTTGGTTGAATCGTTGCTTTCAATGGGACTTTGTGATCAGGCCACGAAACATCTAAGCCGTGCCACAGCGTTGGCAGAACGTTATCGTCTCGAACTGGGTGCAGTCACAGTAAAACTCCTAAAGTACGTTACTGAGGTTCAGTTGGGTCGATCAGTATCCGATGTTGTCGGTTTACGCTCGGCTCTTCATCAAATCCTCCATCGTGCCGACAGATGGACCAGGTGTCGGTGTGTGGTTTTTGCCGCACGAGTGAATCTCAAAGTTCAGGAGTCCAGTGCTGATCGCTTGCAAGCCCTGAGCTCTTACTTGGAACAACTGTTCAGAGTATTTCAATTCTATCGGGTGACTGACGACCGGAAACGCATTTTGGACCTGATTGTTCTTATGGCAAGTGCTCTGCACACCTTGGGCCGTACGGCAGAGCGAAACACTCTCTCCCGAACCTATGTTCAGCTGCGCAATGAATACCAGTGTGGGACGTCCGTGGGACCACAAGTCCATTCTCTCTGTCTCATATAACTATATTGTTTCATAATGACTGTACATAATTATGGTTAACTATTGGTAATTATTAAAACTTTCTGATCGTCGCCGTTTTCCGCTCCCAACATTTCTCCAATAAAAGCTTCCATTGC
>STRG.60841.2
CTGAAGGAACTGAGCTGAAGACCACATCCAGGACGCGTACAGCCTGGTTGGCGTCACGCCTGTGGGGTCGCGTGTCTGTCTCGTGAGAATATGTGCTGAGACTGCCTCGTTGCAAAGTACAATACGGATGCGATTCGTTCATTTATTACGTATCGGTTATCGGCAATCCGTTGGACGTTTGTCCAACAAACACCATTTCACTACGCAGGCAACTCAGCTGGAACCGATTGGCCAGTTGCAGCCACTTTCCGAAGATGTTTATGAACCGGGCCAATTATTCCTGCACAAGCATTTCGGTTATCGAGGGGTGATTTTGCAGTCTTGGCCAGCTAAGTTGTTCGACCGGAACGTGCTTTCTATGAAGGCTACAGAGCTCAAAATGCATGAATATAAAAAAGAGGACGGTTTGAGTATTACGATGTATCAAGTACTAACCGATCAACGGGATATTGATTTATGTAATTCGGCCTTGAAATCTGGCATCACCTTTCTCCCGGATGACAAACGTGTGTTCAACACAATTTATATTGTTTCTGGAATGGATTATGCGTTCCACGAAGACATCATTCCCTATTCTTCCAATGATTCTGCTCCCATTCGCAATGAATACACACAGGAGTTCTTTACCACTGTTCCTGAGCGGGAACCTTTACTTATTCCAACGGATCACTTAAGACGCTGGATTGAAGCGAGAAAGCAAAGCCTGGAAGTTACTTCCGTGCATCGGGAAATGACCGAAGGTATTCGAACCACCACAGTTCCATTTTTCATGGGTAGACGTCTGGTTGTTGGCTGGCGATATTTGATTCGTTTGGAAAATCTATCGTCAGAACGTGTACAGCTTCGTGAACGATTCTGGAAGGTGTTCTCTATCACCGGAAGTCTTGAATCAGTGCGAGGAAAAGGTGTTGTTGGAATGCAACCAATTCTGGCAGAAGATAGTCCGATATTTCAATACCACAGCCACGTACAAGTTCCTGTGCCTTGGGCACATATGTGGGGTTCTTTGCGATTCGAGAGGCCGAATGGGTCTAGTTTTGATGTGAAGATACCTTCATTCCCTCTGTGCGATCGAGCCTACTGGTCCGGTAATGGCAATGAACCCAAGGACGAAGTGGAATAAATTGTGTACATTGGACGTGATACATACATATTACTGGTACTATCACCCTTATCACCGGTGCACAATCCTTGAGAATACCAATGATTTTATCTCGAATCCCAAATGTCCATGTACAGTCGGCCACTTCCTCCTGTCGACTACTGTGTTGTCCGACTTTGAAACAACAGACTCTGGGATCCCCATAATACTCACCCGCTATTCCATTTTCTCTAACGCACATCCTCATCCCACATACTCTAACTCACCGTGAGATACGTTTACTTTCTTCGTATCTCAATAACACTGGCTCCGGAGTAGGTCCAGACATTATTAAATCAAATCCGTGAATAGTCCAGTTTTTCACTGCGTTTATCTGCTCGCGTGCAAGGAACCCCGGGGATGGAATCTGAGATACGCATTCCTCGCGGTAGTTATCGTCACTGCGGATCGCTTGATTTCCATTTCAAACTTCGTAACGTACGAATTCCTGCATCATAATGTGAAGTAGATAAGAGTCGCGAAAAACTAGAAGTTCCGTTGATTTGATTTCTAGATAATTTTGAATGCACGCAGTTTGTGCCAGCATAATATGAATATAATATCTGTTGACACAGTGTCACTCCAGCTGACGCTTTGCCGCTATCGTTGATCGATCCGACCGCATAAACCGCAGCCGCGTTCTTACTGGCACTCCTCGGCTTCGACC
>STRG.11906.2
GAATAATACGAAGTACAGTTTCACTTATTTACCCACGGAATCAACAGTACTAGAAGGGCAATGTAAAATACAAAGAATGGGATTCGATCGTATTTTTGTGTGTTTCTTGCCGATCTTTTTCTTGCAACTTCGAAACGGCTCGTGTCAGTTAAATACGGTAAATCCGAGTGAAAATGAAGCAGCCTGTCATTTACAATTGGAATGTTTGGGTCCGAAACATACTGGTCAAGGACGAGTACGAATCCCGGTCCGATCGGCTCGTGGACCGGGTGGTCCGCCCGGTGAAAAAGGTTTGACCGGTCCACCCGGACCACCTGGTCCACAAGGAATTACGCCCAAAGTTGACGCTATCTGGGTTCCTCAGCCGAGAGAATATCAGGTCGCATTTTATGCCGGTCTATCTCGGAGTATCGAAACCCGACCCACCCAGAAGGAATGTCCGCTCATCTTCGACACAGTGCTATTGAATCTCGGTTCCGGGTATAACAGTTCCACCGGTCAGTTCATCGCTCCTGCATCAGGTGTATACGTCTTTGTACTGGTTGTTTCGGCACAAAGTTATGAGAAGGCTGGTGCGCAACTTCTTCACAACGGCAAAGTGGCTCTTTTATCCTGGTGTGAAAGTACATTTTGGGCCACAGTAACAAACCAGGCGATTTTACAGCTGCAAAAAGGCGACAAAGTCTGGCTTCAGTGTCGCGATGAAGCGTACAAACTACATGGCTATATGTATAGCAATTTGTCTGGTTATCTAATATACCCCATACCCAGTTAAATTCACAGAAATATCGTAAGCTCTCCACTTCAACCTCGCACCCATCCCCCATCCATCCAACCCGAAAAAATCGATTCCTCACTTATTCTGTTCATGCCTCACAATCAACATATGATACCACGTACACGCGCGCACACATACACACACGCACACACACACGTGCACACATACAAGTAGAATATTTGTATATGTATCTGAAACTAGTCGGTGATTATTGTTCGTTGCTAATCGATGAA
>STRG.45401.5
AGATGTCTCCGAAGCATTGCTCGCGTCTGGTGGAAACATCTAGCGAGCAATGACGAGGTGCGTCGTCGTGTCTTAGGCACGGCTAGCCGCCCTCTTAACGAAGTGATCGCTCTACACCGCCTCCGGTGGCTCGGATGTTTTAAGAATACCTGTCCATCGTCTACCTTTTCGTGCTCTATTTGCACGTTCTAGGCAAGGCTGGAAGAGGCGACGCGGCGGTCAGACCATGACTTAGCGTAGAGGTATGAAAAATGTAGCATCAGCATCGGCTTCGGTTGGAGCTTCGCACCTCCCTGGTTGGGGCCCAAGGGATGAGGATTGTCGTTGGTTAGAGACGTTGAGGCACATGGCTGAGAATAGAAGTCGGGGATGCGAATGTTGTGCGTCGCTCGTTTGTACTTGTCGTTGTATGTGGTTTACATGGTCTATTCCGGGTGCGTGGTGATCGTTAAAGCACCACTGAGTCGAAAGGCAGGGCCCTAAGTGTACTTCATCATACGGAGTGTACATGGATCTTTAGTTTGCGCAGGCTGTGGGCCTCCAGAACTGCGCGTAAACGACTAGATGACACTGTAGTCATCATATGGAATGTACGTTATTCATTATTTTTATGCATAGATTCGTTTTTTTCACTATATACACTCAGTCCGCAACAGAATCACTTTGGTGCCGATGGAAATAAGTGGAATCCAAATTTTTGTGTAAATAGTGTGCTTCGCTATTTTGTGTAGTTTCTCCTAATGATCGTTTTGATCATGGTTAATAATAGTTTACTACCATCAATTATTTTTTATCACATGCGAAAGATGATGGCTGAAGAAACAAGGACCGTATCCGTGTGGATTCAATATACTCATAAGGAGAATTTTCAAGTTCGACTCTGGGACTTTGAATGCTGAAGTTTACAGTCGATGTGGTCATGAGTTCTACCGAATGGTTAGAGCTTGAAAGTGACCCAGGTCTGTTCACTCTGTTGCTCGAAGACTTTGGCGTGAAAGGTGTTCAAGTAGAAGAAATCTATGATTTATCCAAGCCCATCACGGAAACAGTATATGGTTTCATCTTTCTGTTTCGATGGGATAACTCTAAAAGAAAGGCTCATCGACGCAGTGGACGAGTTTCGGCAAATTCTTCAACCCCGGTTGTCCCAAACGCCGGGGTTCTAGGTCCGACAAGTAACTGCCCGGCTGGTGCGAGCAGCAATGATCTTGCTCGATCCCAGAAGGACGGAGTCAGCGCTCGACTCCGTTCGTCGTCGGGATCCATGGGAAACAACCACTCCCTCACAGATCAAGGTCCAGATTCCGACCGAAATTCCCTTATAGTCCTGTCAGAAGTCAACGAACTTTTCTTTGCTCGACAGACAGTACAAAATTCTTGTGCTACTCACGCGTTACTGAGCGTTTTACTCAATCGTCCTGAGCTGGATCTAGGCCCCATGTTGTCCGAATTTCAGAAAGCCACTCGACAACTGTCTCCTGAAGGAAAAGGAACAGCTATCGGAAGCATGCCCCAACTTGCCCAGGCTCACAATCGACATGCGGCCCAATCCCATTTAGTCCCAAACCATCAAACTACTCGTTCCCTGACGTCATCCCTATTGGATTCAAGTGGTGCTGCCACGGCTGCAGTTGCTGCAACTACCGTATTGGCGTTAAGTAATTCGCTTGTGGATTCCACGTCTAATATTTCCACACTTTCCGGGAACACCGCAACATCGTCCGTTTCATCGACCACAACTACCGGGACAGTGAACGCCATTCAATTGGACACGTTTCACTTTGTTTGTTATGTGCCGTTCGGCGGATTTCTCTACGAATTGGATGGTCTGAAGCCGGATCCAATCAATCATGGTCCTTTACAAGACCCTTCAAACCCGTCTGATTGGACACGCCAATGTGCTGATATTTTACGACAGAGAATGCAAGAGCAAGATGTCCGGTACAGCCTGATGGCTGTTGTTCCTGATCGCCGGCTGGCTCTAACCAAACGCATGTGCACCCTGGACAAAAATCGGCAAATTATTGAAGATACCTTACTTCGTATTGCACAGTATGAAGATATCCAGAGACGTCGAAGGTCCGTGGATTTTCGCAGTCCCGTAAACGGGACTCTCGGTGAATCGAGTTCACCTCTCACTTCTGCAGTCGTTTCCCGGTCTGACTTTCATCCCTCACAGTCAACAGTGATCCTTAACACGATGAACAAAGAGTCTGCATCCTGCTACGTCACTTCGGAGTCCAGAGACGGTGAACAAGAAATAAACGCGATAGACAATACGCTACCTCAGCCCATTTGTGAGGATTTGGTCAGTATGGCAAAGCACGTGAATCGATCGATTTGCACTCGTTCTTCGGCTCGCTCCACCAATGCCAAAGGGTTGGTTTCTTCTGTTGATGGAAACAATCAGGGAAATGATGTTCTGACTCAGCAATCACAGGACTTTCCGAGTTCTCTGACACCACAGCATAGCAACAGTCCAACATCTGACTCCTGTGATGCCACTCGAAAAAGATCTCCGACTTCATCTGGTTTGGATGAAGATGAAGTTCCATGGGTCTCTCAGCGTAAGAGACGATTCCTCGAGGAACCATCTTTTAATCGCGGCTCATATTCAGACGCGGTTGGTGGCATAGACGATGAAGGTGGAAATTGTGCGTTACCGTACAGCCAGATGAACAAAATGCTCGCCTCTATTGTATCTGTGGAGTCCCCTCTGTTGACCACATTGACAGAAGTGGTTGCCGCGGCGGCACAAGATGTTTCGAATACTTTGGACGATTCGGGTCACGCCGTCTACCAGACTGCAAAACAGTCAAATAGTCCAACAGCTGGTGGATCGATACTCGGTTCAGATACGGGTCTAACCATACCGTTTTCTCGGTCTGTCTCCAATGTGGGATCGAATTCGGTGGTCAAATTTGAGGATAATGGTCAGCTGATGATCAAGGCTTCGGAAACTCCTTCTGGGACACCCACAAATGAGGCTAATCATTTATCTTTTGACTCCCCTTTTATTTCGCCCGAGTCGGAGCTTCCCAGTGAATTAACTAAGCCGCTTACGGTGGATACACAACTCTGGGATCGAGCACGACTGGCCTCCATTGATCGACTTAAGCCCCCTGTTCCCAATGGTGTGGCTCCCCTGGGACTTACTGGACTGAAACAGACGGAAGATGCCAATATTGAACGCGAGTTCCGTCCGCAAACACGGGCTCTAACTCGAGCTCGCGTGAAAATTCACAGTTCCACAGAGGCTGAACTATTCATAAAGTCCGCTGATTATCCCGCTTGTGACTCAGCAGAGCAGCCAAGCAGTTCCAATTCCCCAACCCCAATGGATTCTCCCACAACAACCCGTTCACCTCTCTCTCCTCGTTCTGACCACCCGTTGTTAAAGCGTGAACCCACCACAGGTTTTCATATGACCCATACATCAGATGGATGTTGCACATCGTCCGGCGAACTCACCGTCTCATATGGCTTATCCTTATCTGGGACAGACACTAAAATCCTCGGTTCCTCTGATTCCATGCGCCGAGCGTCAAAGTATCCCACACGTTCTTCTACGAAACGTGACACCCTGGCTTCACACAACCTTGCCAATTGTCGCACCAATACAACAACGGTTACAGTTACTGCATGCAATACCGGACACCTGCCGCCCAATTTCTCTTCATCTCAATTTGGCCATCACGGAGCGATGTTTCGATCAGATCTATTGATTTCTGCAACTGCAAAGGTAAATCAAACTGAACCCAACAGTGAGCTCTCAGCCAGAAGCCGCTTAAATGAACCAGTCCCTCGATTTACCGCTGATGAACTACGTCTGCTGCTTAGCCGTGTGAAAGAACAAACAAAGCTGTGTGACACCGCGTTACTCGAAGAGGAAGAGAAGCGTCAGACCTATCGTGTGGATGATGCTCGACGAGTTCATAATTATGAACCGTTTATCCGAGCCTACTTGATTGCTCTGTCCAAACATGGCCTTCTGAAGACTTTGATTGTTCAAGCACTTCAGAACGTACCCAGCCTGGGATCCTCTCTGTCCTTTATGAGTCCAACAGGAAACGCTTCTCTCGGACGAAAATCTTCCGGCTCAGCTGATCCTCTTCATCATTCCCGTAAATCCGATTCGGATCGGTCTCTAACTGGCTCTAAAGGCTCCTCACCCCCCACAGAAGTTACAGTAGACTCAGGTTCATGGACTTCCTCAATTCGTCTTAGTGCGACTGAAACACATTCGACACCTATGTCTGCCGATTGCAGACCTGCCCGCCGGGGACTGCGCGCTCGGAACAAATGTGGAACATCTGTTTCTATGCACAATGGAATCCCTCATAGTCGGAAGAACTTGTTTCCTGGCAATGGTAACGATCGAACGGTCCATAATCAACCGGTACCTTCTGTCAGTTTGATAGGAGTTGAAAATAATCATGCTGTGATGTCAGCAAATGATTTTCAAGCCCCTAGTACAATTTCCGATGGCCTTCTAAACTCACTTGACTCAGAAGCACCTGGGAACACATCCGTTATAGGAGCTGAAACGCCAGACTCGCTGGGTAGTCAATCAGTAAAATCCAAGTCACAGACTGTATCGCCTGTGCCATCTAACACAACCCGAAATGAGACGGCAGACGTCAGTGAATCGGGTAGCGTTCTGCAGGCGCCGCTCTCCCCGCTGGTCTCTTCCGCTGCACAGACATCTTATTCGTCTTGTGGTTCCGCTCCACAATCACCGCAGTCATCTACCTCGTCAAGATCTACATATTTGCGACCACTTAGGCAAAACCCGCGAAATGACCCAGCGGTGATCGAAGATGGGTTCATATCGCGCAAGTCTCTCCGACCCCGGTCGTCTACCGATAGACGAGCTTCAAGCGGCGGTTGCCAGTTCGGACTGAGTGATTCTGGCGATGAGCAAAAATCAGAGAATGGTCACAAGTTGTTTTTACGACGTCGAACCTATTCCTCACTGGTTAAACACGTAGATTCGAGTGGGGCCTGCAAACCAGGACCTACGACTAATCCGTTCTCGACCGCCTTTTCACAGAGGTTCCGTAAAAGACGCCTTTGTTAATTCATACGACTACCTGGTGATACGGACGTAACAGGGCATTGAATTTTCCCATCCTGTTTTTGATCGGTAATTTCTGTTGACGCCATCAGTTCATTTTGCTTAGGTCGTCTCGTGAAGATCTTCATAGTCCTCCCGGTTCTATCATTGTATTTCCAGACCTCTCTCTATCTCCTTGGATTTGTTAGAACCCCGCTCTTGGTGTTCCCTTTGTCCTTTTCAAACTACTCATTCTTCCCTTGAATGATGCCCAGTGTATAATAACCATCTCTTATTTGAAAGACCGTTTTAGTGGCACATCTGTGTTGATGCGTAATCACCCTAGTCCTCCCCGACGGTTACTGTACGTTTCTCATACTATGAATGGCACAAGGTAATCACGCTCCTATCGCCAGTTGCATATACGCTCTTTGTCTGATGAGCTTTGTGGCCGGATTTCTGTTTTTTACCCTTCTCCCTTAACATCCATCGTTTCGGCAAAGCTCTGACACTTAGTATGGTTGGGAACTTGCTGCCGTTTTATCTTCGTTCATTTCCGTCACTTCTAGTCCACGTTTTGTATATTCTTCTTTATTGCCTCCAGATTATGGTCCGCATGCAGTCATCTCCCTCGGATATGATCATTAATTCAATCGGTTATATGGCTCACGTTCTCTGGCCCATCCGTCCGGTTTCTCTTATCATACTAGTTATATTTTTTCTGTTTGTTTTCTTTCTATCTCTTGTCTTTGATGAGACAATGGCCCTAAGCCGCATAAACGTTCTGGTATCATCGGTTTGTGGCTTAATTTTGTCCTTTTTCCACGATCCGTCACTTACTCGCTCATTCGTTCGTTTATTCTGTCCCTAAAATCCTATATTCTTCTAATCTGACCCCGTCAGCGCTTTCCATCCCCAAATGTGCGCCTGTGACGCAGTGTGTGCGCACTTGTGTTTTCCCAAATTGTGCATACTGCTTTGTTGTGATCGCGTTTATTCTGATTCGTCAATTTCCGGTTCTGATGTTTCTTTCTTGTCTACTTCAGACGGTTTGTACCCGTGTCTATGTAACAGTTGGTTGGTTTTGGTCAGTGCAAAGTGTCTGATTCCCACCTTTCCTTCCATTCATCCACCTCCCCACTCTTAACATTTCTCTCTGGTTAAATGTGAATTGCTTTTTGGTCTCACCTGAAGTACATTCGATCGCAAGCACCACGTACGTCCATAATTTAATTTCGTTGATCCGTCCTCCCTCCACTGTGCCACTATACAAAACTGCTAGTTTGGTTCTAACCAAATCATATATTTTCTCTTCTCCAACCCTTATCCTAGACCCTCTCTGCTGCACGTGGTTTTCGTTACCCATATTCATTCTCGTACACGCACATACACCCATGGACTTTCGTGAACTCGTTTCTCTTATTAATTCCTTTTTCAGTCGACATTTTGGAACTGATACGAATATAAACAATATCATGCTGACTTATGTTGTGGAGCTTTTTCCAGCAAATCCCATTCTCTGCTAGTTCACAAAGCACTCCAAATGCCTGGACGTCAAGTTTGTCTAGGGTTTTCTATCACTACTTATAGACACTTGTGTGAAATAGCGCCCGTAATGGTGATGTGTATCAGGTGATTTATTTATGAACAAAAGACTTGTCACTAT
>STRG.57994.2
TCTCCCGCCGTCTTCGGATCTGACGCTACGGTCCGCGCTGGTTGTTCGTCAGCTGATGTGTGCATGGCTGTACAAAGCCTCGGGCGTTCTAAAAAGCTAGATGAAATTGAAGCTGATCTTCCGAACAAGTCACTGTTGAACACAAAGTTGGGAATATTCAGCAAGAATGAAACGGTAGTTAGACGTGCGGAGTACATTGGTTCCTTTCTTGTTACTGGAAAAGGTCACCATGATCGGGCGGAGATTGTGCGTCAGAAGTTGGAATCAGCTAGAGCATATACACACAGCAAGCCAATACTCCTCCTAATTTCCTTGCAAGGTATAAAGGTTTGTCGAGAGAACAATGAAGCCGAAGAGCTGAATAATATTGTTGGCGAGGCTTTTCGAGTGGCCTATGCACAACAACGCCTGGCGGTGCTCAGTGAGCAAATGCGCAACGCCGTCTTACCACCTTCAAAAACGAGCACCACAGTTGTCAGCAGTGTTTTACAAAACGAAAAGTGCACACCGTCCTCCCGAGTCGCTGTTTCAAGTCAGCAAGTCTTGACCACGGTTTTACAGTCGACTGAGCTCACAAACGGTTCTAAATCTCACCCAACCGTACCCAAACATTCCAGCCCTTTACGGCTATCGATACCAGATTCCGGCGCACGTGCTGCTTTGCTGGACAAACCTTTACCGCCAGTCCCGGTAGAAAATGTGTCATCCGATGGTGCGCTAAACGATTCGCCCTTGGCGACTGCTGTTGAAACGACGATCGTTTCTGAGACCAATAACACCGAAGCCACAACGGCTACCGCCACAGATGACCTACGTGAACACAAACCACACAAACATCATAAACACCACAAACATCGACATCGTCACAAAACTCGAGACGGCACAACTTTATCATCGGCTACCGCGGACAGCGGGGTTTCCGTTTCGGCCGATTCCGGCAGGCATACGGAAACAAGCGAGTCATTAGCGGACAGTGTGAAACAGTGTCCTAAAGAAGCGCCCATAAGTCCTGCCGCCATCGGTAATCGGTCGGTACAACCTCCCCCACCCCCACCTCGGGGTAGTTCTTCCCTCACCACATGCCTTGCGGAGGAACAACCAGCATCGAATGGACACCTAGCTGCCTCTAGATCTGTCGGTGTTGAATCAGCTTCAAACGTTATCGGAATGTCTTCGAGACCACTGTCAGAGACACTGATTTCCCTCTCCGATCTTCCTACTGTGGCATTTCCTGATTTGGCCAATGTACGCAACGCATCACAGTCATCCTTGGTAGGACGAACAAAACAAATATCAATTTCAGGTTCTCGACCGCATTCTCAACACTCATACGATATGGCGGATCATAGGAGTTGTGGTGGCATGGTCACTGCAAGCACGGCATCCGCTGATGTTCCCCATTGCACTGCTTTTGTTTCATCCTTATCTGGACATCCGATACACACTTCGACCGTGATTACCGCCTCCTCTTCCACTACGGGCTGTTCAACCACAACATCCGAATCGACGCGCTCCGGGTCTGGATCTGGTCATAGTTTACCGGGTCCTCGTCGAAACGGAGCCTCCGGTCCCGGCAGTGCTACCGAAAACCGATCTGCTGGAAGTGGTGGAAGCTATCCGAATTCCAGCCGACATTCCCTGTCCCGTCTGCCCTTACCCCTCGAAGTAGTGGATCCGGTGTTCGCAGTTTTGCAACCCACTGGCCAAAATCTGACCGTCTTGGATGAGTCAGCTGAATTGTCCCAAGCACCGTGGTATCAACCCCACGTCCCGCGTGAAGTTGCCTTAGAAATACTATCCAAGCAACCACCCGGTAGCTTTGTGATTCGGGATAGTGGTAGTCATGCGAATTGTTACGCACTTTCGGTTCGATTCGGCGAGGGCGCAGGGCGATGCAGCGTGCCCGGTCTTGCTCGCGTGGGAGTATCTCATGGCTGTTCGGCCTCTGGCTCAGGTTCGGCGTATCCATTCACAGGAACCGGAATCAGTCATTTTCTCATCCAGCGTACTCCGCGGGGCGGTGTGCGGTTAAAGGGCTTGGACAAAGAATGGCCTTCTTTAGCCTGCCTTGTTCTACACCTTACGGTCATGCCTGAGATGTTGCCATGCCCGCTTCGACTACCGAGGGCCGCGGCGAACCCGACGTTCGATGCGGATGAACGGGTTGATGGAGTTGAAATAAACACTCCGGGGCCCTCTTGTGCACACTTTCGTCCCATATTAGATGTACCGTTGCGTTGTGGTGATGGTCTAGAAGTGCGGACGGAATCTGGCGGGCATTCCGCTGTGCTGGAGGATGAGGATTACCAACGTTTGTCCGATTTCTCTTCTATTATGGCAGATTTACAACCTCGCACTCGATCCAGTCGTCGTCGCGTTCGTTGAATTTGTCCCGCTCACTGAGACCCATTTTCGTGTGTGAACTGTTCCTCGTAACTTTATGAAACCAGATAGAAACGCAGATAAAGATGGAGTTCATAGTATGCATACGAACTGGCTATACTCTTTGAATAATTCTATCATCTTTCTGACTGCTACTATCGCCTCGCTTTCTCGCTTTTTAGGCTCGCAGTGGTCTTTTCGAGCGATGTATTATTTCTTGGTTCATTTTTTCGTTTCTCTGTCGACATCAGCCTCAAGGTCTTGACTATCTACTTCTCTTCATGTACAGTCGTCACTCGAATTGTCATCAGTGACTTGTCAAGTTGCAATCCCGTATTGCATTTTTATTTTCCACAGTTGGGTTTAAGATCTCTTAACCCATAAATTAGCACGCCTGTCTCCGCTGTCTACATCTGTTACTTGGTGCTGCAGTGAGGCAAGCTAGTGCCAAGCGATTTGATTGTTTCCGACAGTCACCCAGCAGCATACATTCGTTTCTTCAGATGTTTTGTTGCTGTGGCAAGCATCGTGTCGTTCCCATCTAGTTTTCTTTCTTTTGCTTTTGTTTTCTGTTTTCGTCATCCTTTAGTGTGTACTGACTGATTGAGCAATTGACCAACAGACTATGTTTAAGACGTATTTGTCTACTAGTTCAAAGAATAAATTATCATCTGATATG
>STRG.38062.1
CGCGGTTGGGGGTGTAATATTATTGTGCGTTGTCCGATTTTCAAGTTGCAGCAGTCGTGATGTCCAGTAGCGGCTCCCGTCGTTCAACTCGACGTGGAGGTGACCGTGATATAGCCTCATCAGTTGATGTATCTAACGTCGAAGATCGAGAGCCCCCCAGTAGTGCGGCTACCACATCTACGCGTTCTACTCGACGCCGTCGTGCTCCAAGTCATACAGAAAATCCTAGCGAACCAGTTAGCAATGTGGATACTCGTTCAGGTCTTCGCACCTCGGAGGTCGAACCAGGAAGCCCACTGTCCTACAGTGACATGTCTAGTGCGACTGGTGGTATTGGCGAAGCGATGAGCTCCATTCGCCCTGGAGTTAATGATGAAGCTGCGGTTCGTGCGGTCCTGTCACAGTCCGGTCCACTCGTTCCTGCTGCCGGGACTGGTGGAGTCATAGAAACTACGGAGGGCTCGGCGCGAAGTCTTCCCCAGACCGTGATCTGGGGAACGGATGTCAACATTGCTCGTGTAATGGCACAATTTAAACATTTTTTGCTTACATTCACGCTGAACGACTGCAGCCGATTACCAGCACGCCAAAGTGGTGAACCGATAGATCCTCAACGACCGCTTTACGTTCAGCGTATGGAGGACATGGCCTTGTCCGGTGCAACCGCGCTAGATGTGGATTGTGAGCATATTCGGCAAACACGACCAGATCTATGCGCACAACTGGTAACATTCCCAAAGGAGGTGATCCCTGCCTGTGATGCAGCCGCGAATGCCTTGTTTCTGGACCGATTTCGAGATGTACAACTTGAGCGATCCATTCAAATTCGTCCATTCAATTGTGGCCGTTCGCGCACTCTTCGTAGTCTTGATCCGGATGACTTGGATCAGTTGGTCACAGTAACCGGGTTGGTTATTCGATTGTCCTCTTTAATCCCGGAAATGATGCGTGCGGAGTTTAAATGCGCGGTGTGTGGTGCACTGACCTCGGTAGCTTGTGAACGTGGATGTGTTGCTGAACCGGAAGCTTGTGTTCGGTGTCACTCAGCTCACACGGCTCAGTTGTTACACAATCGTTGCCTGTTTGTAGACAAACAAATGATCAAGTTGCAGGAATCGCCAGAGGACATGCCAGCCAGTCAAACCCCACATACTGTCGCCTTATACGTACATGAAGAGTTGGTGGATAAAATGAAACCAGGTGATCGTGTCAACATTACTGGGATCTATCGGGGCATTCCGTTGCGTGTGTCGAATCGTCAACGAACACTGAAAGCGGTGTACAAAACCTACATCGATGTGCTACATTTCAGCTTCGAAGGCGATGGACTGCGTGGTGATAATGCTTCAGATGAGGATCGGACTTTGTCTGAGTTGGATATCTGCAAGCACTTCACGGACGATCGTATTCGTGAATTTCAGGCGCTAGCTCGCAAACCTGATCTGTACGAACGCCTATCTGCCGGGATTGCACCAACCATCTATGAGAATGAAGATGTTAAGAAAGGCATTTTGTTACAATTATTTGGCGGTACTCGCAAAGATTTCACTGACAAGGGTCGTAGTGATTTTCGTTCGGAGATCAACGTTTTACTGTGTGGTGATCCGGGTACTTCAAAATCACAGTTGTTGCAATACGTGTTCCGCCTCACTCCACGCGGACAGTACACGTCGGGCAAGGGCAGTTCTGCCGTCGGTTTGACCGCGTTCGTGACAAAAGATCCCGAAACACGACAACTCTGCCTACAAACTGGTGCCCTCGTGCTTGCGGACAACGGAATTTGTTGTATCGACGAATTTGACAAGATGACCGACTCTACGCGCTCAGTGCTGCATGAAGTGATGGAACAACAAACACTGAGCATCGCTAAAGCCGGTATTCTGTGTCAGTTACATGCGCGCACGTCTATCCTTGCCGCGGCTAATCCGGTCGGCTCAAAATGGGATCCGCACAAAACAATCATTGACAATATCCAGTTACCCCATACATTGCTGTCGCGGTTCGACCTGATTTTCCTCATTCTGGACCCACAAGACGAGATTTACGATGCTCGACTGGCCCGGCATTTGGTCAGTCTGTATTATTATCGAGGCTCGGGATTCACAGACGCAGACCGGGGTGGCGGAAACGTCTCAGGCGCACCGCTCGTCGATGTGATGCACGTAGACGGGGATGAAGAAAGTTCAATGACCGCAGAGTTTTTGAAGGACTACATCGCTTATGCAAAGGCGGTATTTCACCCAAAGTTGAGTGAAGAAGCTGGTGAATATCTAGTCCGTGAATACGTCGAAATGCGCAAGTTGGGCGCCGGTCGAGGACAGATCACTGCGTACCCTCGACAACTGGAATCACTGGTTCGGTTGGCCGAAGCGCACGCTCGCCTCCGCCTCTCCAAGATAGTGACCGCGGATGATTGTCGTGAGGCGCGTCGGCTTCAACGCGAAGCATTGAAGCAAGCTGCCATTGACCCCGTTACGGGAACCATTGATATCAATATTCTAACAACGGGTGTAAGCAACAGCATGCGAAAGCGTCGCGAAGAAATGGCTTCGGCGATTTGGACCCTTCTGGAAGAACGTCCACGTGTGCTTACATTTGTCTATGCTCGTGTGTTGGAAGAGTTACGCTCGCGTTCTGAACGTCTCATCACTCGAGAGACGTTCGAAGACGGACTGAATATGCTGAAAAATGCGAACAAAATTGACTGGGCTGGTAACACCATCAGAAAACGATAGAGTTTGGATTATCTCAGTCAGAGGCAATCACTTCCGATCATACCCACGAAACTTATCCCTCCTTTCATCCACCGAGATATATCGTCTGTACCGTAGATGTCATTTCCTATTATTTTTATAAGAGGTTTCACTAAAAGATTGTTCTCCAAAAATGAC
>STRG.19828.3
CTGACCACTGCGGGAACCTTAATCTTCCTTTGCGTTGTGCGACTAAGGGCAGTCCGCCGGTCGGCTCGCTTGCGTCCCGTAGTCCAGCTTGGTCTTGGCCAGCTTCCATATAAACGAGAAGTGATCGTGCACGTGCAACCCCCACGGAAGACGCTACATCCAGCATACTACGACTTCTTGACCCGGTGGTACAATGCAGGCTGCGGAGAAACGCCAAATGGAAAGCATAAGGACTTTGCACAATGCAATGTACAAATTGAGGCAGAAAGTGCAAGATTTGGCCTTGAAAGTAGACACGCAGGGACCCAATTGCGATTGGCCTCACTATCTTAGCACACTGGCTTTGTGCGCGTCGGAGCTAAGCGAGATACGTAAAGTGTTGGAATCGGATCGTTTTGTAAGTGAGCACACACTGGTTCTAACACCGACACTGCTTAATCCTGAACCGGATCCATCTTTGGCCAGTGCGACTGAGAAGCGATTGTCACTATTTAATCACGACACCGTTCCTCAGTATTTGCGTACCAAGTTAGATCCCAAGTTGGAAACCCAGTGCCAAACTCAAATGAATCGAGCGTCTAGCATGCCCTCGGAGCAATTGACGAAGTTGATCAATTTAGCGAACCGGGCTATTGACTCCAGTCTAAAAGAAGTGAACTTCCTGAAACAAGAACTTGAAGCAGACTTCTCCGATCGACAGAACAAAAGTGTGAGTAGTGCAGATGACTTGAATGCAATGATAGCCGCCATTACTCTCGGAAAAGGCTTGGTATCTTTCAACCAGTGATCAGTACGCTTCCCCTTATTTTTTTCTCTTACTGCAAATACAAGTTTTTTTCATCCTATCTA
>STRG.15574.3
CATACCATCGAGGGAATTCTGGAAGCTTGATTGGCCGTGGCCATTACCTGTCCTGTGCAAAATGAACTGAACTGAACTGAATCTGGGGAGGGCAAGCCCATGTGGTGGAAGGCTGCAATAGCCAAGGCCATCAGACGTAGAAACCGCTATTGGAACCAGTACAAAGCTTCCGGCAGCCAGCTAGCCTGGAATCGCTATACGAAGCTGAGAAACGAGACTGTAAGCCTTTTGAGAACTTCTAAACGGGAATTTGAGCTGAAACTGGCCCAGTCTGTAAGACAACAGCCGAAGAAGTTCTACAGCTATGTACAATCTAAAGGCTCAACAAGAAATGCCGTAGGTCCGCTATCCACTAGAGAATATGGTATTGTCACTGACGACCAGGGCAAAGCAGACGCCCTGGGGGAATACTTTGGTAGTGTACATAGGATAGATAGTGGGGTACTAGTAGATCTGGCGCTGATACATCCTCCTCAGTTAAACGAGCTAGATCTTTCAGAGGAATGCGTGCGTAAGTACCTACAGGAGTTAAACAGCCACAAGTCAGCGGGCCCAGATGGCATTCATCCAGCTATCATCAAGCCGTTGGCGGATATCATAGCTCCATCGGTATGCAGATTGTATAGATCCACGTTGGACCAGGGAAAGCTGCCTCAGGACTGGAAAGTCGCGGCAGTCGTGGCAATACATAAGAGTGGGCCTAAGTCGGATGTGCAGAACTACAGGCCGGTAAGCCTAACTAGCATTCTCTGTAAAGTTCTCGAGAAGATCATCCGTGCCCATATCNNNNNNNNNNACCGACCGAAGTGGTGGAAGAGGAAACCGAGACACTATTCAAGAGGAAATTGGACCAGACCCTGAAGGTTTATTGGCGGAGCACCGACATCCAGCCGAGTCAATAGAATACGATGTGATGGGGCTCATACGGGATGACTTCCCACTGCCCATTACCTGAAGACTGAAGACTGAAGACTGAACTGAAGTGAACTGAAGTTAGTTGGGGACACATATTGGACAGGGTCCAAATGAGATTCACAAGGACCATCTCCGGTCTAGGAGGCTCGGTTTACTTTTCAGTCCTTCTGTCTTGCTACTGGCATTTCAGATAATATGTTAATTTCTCACGGAAGTTCTTCAGTTCGGCGTGAGCCTAACCTGGGTTATGAGCTTTTCATCCAGGATTGGAATAGTCTGGGGAGAAAAATCGAACAACAACAAAACCAATTGGCTCAGAATATTTTCATTGAGTTGGACTCATTCATCCGCGACACGCACAAACATTGGCTTTTTATGGAATGGGAGGAGTCCCGCACGCGTGGATCGAAGTACCAGTACCGGCAAATCCCCACGGCCATAGTTTTGTCCGGAGTCAACACACCAGATCATCGTGTAATGTATGATCAGCTTCGGTCTTCTGTTTTGCACAGTCATGGCCGAGTGGCTGTTATTCACTCAGGTTCCGTCATTTCGTCAGCTCGCTCTCTGGTATCCGCAGTTATTTCACAACTTGTTTCTACTGATTGTGAAATTGACTCGTTTATGACCGACCGTGGCAATTCCAATCGACTGGATATTCAAAAAATACTCGCACCTTCGGTGGCTTCAACGTACCTCGGCCTGTATCACTGGTATTACTCAAGGTTGAATTCAGAATGTATTTCATTCTCAGATGAAGAGGGTAACATGGAAATCGGAGTTCGCCGAAGCCTGAGCCAACCAACCTCTTTTCAGAATAAATCAGTTCGTTGTAATTCGGCCACCCGAACCGATACTCCACGACGGTTCTCTCCTCGGCGCTTGGGCGTGCACCCAGATTCGCGTGAACAGCGCACTCCTAGTGCCTCACGGTTACACGGGAAACATGGGCATGGCGCTGGTCGTCCCAGCACTAGATGCAAAGAGGTCCTACCCCCGGAGAAACTTGGACCTTTGGTGATCATCCTCCCTCAGGTCGAATCGATCCCGGCGACCATCTTACAAGAGTTCATTGAACTCACCTCCATCTACGTATCGGAAGAGAACAATCAGAGACCGCACACCCTACCCGTGATACTTGTTTTCGGTCTTTGTGCATCACCTGAGGTTAGCTTCGAGTCGCGTCTCAGCGCGTCCACTTTGGCTCGTTTACAGATTAAGCAGTTCACCGTACCACCACCAACGTCCTTTTTAGAAGCTGTCTTGACCGAATTGATTAGTTTCCCCAAATTTCGCTTGACATATATGGTCCTGACGTTCCTGATCGACTCGGTGTTCTTATGCTTGGATTTTTCTGTCCAGAACTTCGTGCGTCGATTCAAATTCTGCATGTTGGACTACTATTTACGTTGTCCCCATCCGCAATTGATGCTCGCTCCGGATCAGGCTCGGCAGTATTTGCAATCGTTAAGCGCGAGCGAGATAGCTCACTGCGTATCGGTGCACTACCCCTCAATGTCCTCCAGTGTGATTGATAGTCCCCATGGGAGGCACGCAAGTGTCACAGCGCCATCAGACAACATGACACGTTCGCCTGGGAAGCACGTTGTTATGCTGGACCACCTAACTCATCGATTGGAAGCGCATTGGAAACTGGCTTATATGGCACCAAGGTTGTTACGATGGATTTTTACCCTGATCCAGTCCATACCGACCAGTCCGTTGGGACGTTCGATTATTGATCTCTATCGTCACTGGTTGAAAGATGGACTGGTAAATACACAAGCATTCAGTACCACAATGAATCTATTCCACGGTCTGTCAAAAACTGAGTTCATCAACGCTGTGGAAGAGGCTTTACGTGTTTTGCACAATTGTACAATCCCACGCGATTCCGGTTCTCCGTCACTTTGGCCCGATAGCATTGTTCGTGATGCGAATACTAGTCTGACGGAATTTTCCAATGAAGTGAGCCAGTGGTGTGAAGAACTGCGCGCAGCTGGTGAAGAACCATCAACCAAGGTCACTGCGTCCGCTAATCAATCAGTTACTCCGTCACCCTTGGCCACTTCCAGTCAGTCCGTGTTCGGCGGTCAGCGAAAGATGAGCTTGCGGGGTCTGAAACAGCATCTGCAGGAAATAGCGCATAGTCCCTCTTCAGCCGCAAATTTGCCACGTGCCGCTTCACAAACGAAATGGGATCAGAAACGTCACGAATTCCTTGTTTGGACACGTTCAGAATTCACAAGACTTCTACCCGTTCCAACTTCTTTACCGCTGCACGAAGTATTCTATAGTCCCGTGGCTGTAGGACGGACTCGCTCACAAGGTATCGCGGCTCTTCGTCGTCGATTGAATCCGACGGTACCGCGGGTTTTACACCAGACCCTCGTGAACCCGGGTGAAATTCTACAAATTCCGGAATTTAAACTCGATTCGCCGGAAAGTTTGTCTCCTCGATTGCCTGATTTGTGCATTCTCTACAAACTGCATTTGGAATCGTTAAAGATGATCAATATGTACGACTGGCTTATGGCATTTGCCACGGTTCTGGGTGAAACGGTAGACAGTACGAAGTCTCCCAGTGAATCCATACAGTCACGATTCTTTTATGGAGTTGCCCAGCTTCATCATCTGGGCTACGTGAAATCCACTCGACGTAAAGCTGACCACGTTCAACGTCTCACCTGGGGTTTAGCGGTTTGAATTACTCCAATTTCGCTTTATCAGCACCTTTTGTACCATTTTTCTTCTTCCATTTCATCTTGAGTGTATCGCTCTCTTATTCCTTCATACCTCAGGTAGACCAAAGTCAATGTTCCAAGTACATCTGTTTGCACTTATTTTTATACAAAACAAAGAGATCTTATTGTCACAAAATTCGTCTCTCAAGATACGATTCATCGAGTTTAATGACTAGATTTGTGTTCGGCTCGCTCGTGGTGACTGAATAAACGAATTTTGTTGATTT
>STRG.77901.1
CCAGCTCTCCACTGCGGGTGGATGGTATGCGAGTTTCGTCGGTATTCGAACACAGATGTCTATGTACGTTCGCTAGAATCTGGTGGGAACACCGAATCAGCAGTGCTGAGCTCGCGAACCAAATCATGAGATGATAAACGAATGACCACCAGGTTAAGGTGGTAGGTAAATGTGTTGCCCATGTCCTCTAATTGGATTCCTCGACGCGCTATATTCCCTGAGGTCAGTAGACTTTGAAAGATGAGTTATGGTGGCCAGTTCATGACCTGAAAGAAAGGCATGAAAAACTCTAGCGGACTTGGCCAAGTGAGGCCCGTAGTCCTAATGGATGGGTCCAATAGACCCCCCAATCGGTGTTCAGGTACACTAGAGGATGTGGCTCGGTGCTACGGTCAGTGCCACTGTTGTATTCCAAACTTTCATTTATTGACCTAATTGTACCACGTGTTCTTTTCATATTCTGGTGTTTTTCCTCATTATTTCCGAATGAGATTAACGCCGACAGATGGCAACCAAAACCACCGCACCCAGTACATGGTAATGGTCGTTTGAACTAGACTGCGTCACAGTTTTTGTTGCAAATCAGTTGCACGAGCTGCAGTACCAGGAAATTACTTGATTGCTGTAGCGAATATTATATATATATATATATATATATATATATATATATATATATATATATATCGTCAGCAAGTGCAGATCACCACACATAGTTTATCAGTTTGATTTTAATTCAAATATCCCGTCGTTCTTGCAGACTCCAATAGCCAACAAAATCACAAATACAAAGAACTCCATCGAGCTGAATAATCAGACATCTCAACTGGAGGATACTTCTTGTGTTCAATCAAATCCGTCAGAAGATCTGTCCGAGCTAACTCAGCCGATGCGTCAGTCTGCGACTGTGGAATTCACCAGGAGCTCAACTCGGCAGATCGACGGTGACAAACAAAAGCGATCAAAGCGATTGACCAGTCGCACCAGTTCAATACATTCGAGCGTCACTTTGTCCTAACTTCGATCCTGGTCAGCTTGAGACACCGTCCGGTTACGTGTTGCCAGGCCAATTGCCATCTTGTTTATTGCGCCTGAGTATACGAGCCTTAAAGCCCCAGTGAGCTGTCAAGGATAACTGACCACTATGACTGATATCTGAAGTGAGGAATCATATGAGGTCCCCATAGGCCAGGTGTGGTGATTAGTCGGGCTACGGAAAATCACTATCTACCACAGAAGGGACAAAGTGACATGTAGCAGTGTCGAACCTAAGTAGATCTCACACATTGCGAGTGAGATCCACTTTTTGTCCATGCAAGATGTGTCAATCGGCATTCGTAAAACGCTGACGTTCTTTTTGCTTTCGCAAAATACAAGGTATCAATTTTTCCATGGGGATAATAAGCATGAGTAAAAGCTGCCATTTCGAATTCAGGTGCATCATAGGGACAAGACTGTACTTAACGAGTAACATGAAAGGTATTTATAATATCCCTGGGTATGTGATTGACGTGTAGAACTACTAATTAGACGTCGGCAACTCTGTGCTATACTCTTTATTGATCCTCCCAAATGACAGAGCACTCCTGCGAATGACTCCAATCTCGTGGCTGAAAAACGTGCCTCTTGTATGACAACAGCTGGAATCACACGAAGACACAATTCGACAGTCACTTCATGTTTGATTCTGTCCCGGGAACTCGGCACCGTTCAGTTTCGTTCGCGGCGCGGGCGCGGACGCGGACGCGGTCGTCACAAACCGGATACAAATCGACTGAGCGTGGACAACTCGGCTGTTAAAACAGATACTCTCAGTTCATCTTCTTCATGTGTGAACAGTGTGGAAGATCTACAGATTGCTGATCCGTCGTGGATTCCTATACGACGAGCAAGTACCTGTTTCCATTCGACCGCTGATTCTTACACGGCACCGTTCACCCTGCCACTCAGGAAACCCATTATTCGACATCGGAAGGCCACATCCCGTTCTGGTATTCCCTCTCTTCCCAGTCCGATTTGTCTCTCTGGTAGTCTGCTCAGTGAAGATCCGTCACAACTGGATGATTCAACGGATGTGACTGACAAAATATTGGTGAACAAACCCAATGAACTTGCCCTTCGAAAAAAAGATGAACTAACGTGTAGCACAGAGTGCCTGATCTTCAATACTGCATCTGCACTTCAGTCACCGTCTGCTCTTGTTTTGGCTGGATTCGAGGATTCACCTGAAGAGAATGGCACGAAGGTCAGTTTTGGTGACTAGTGATAACCGTATACTTTTCTTCATGAATCTGTATAACTGTGGGACTGATTTCGATCACTTTCTCCTTAACTCTCAGCGTTTTGTAGAGTGTGTTAAAAAACTGTTGATAGTCCCAAAAAACCGAAATATTGGGCTCTCACACGGGCATTTATTACATTGATCTCCTTTTGGATTTCCGGTGGCTTTGCTGATTTTTAAAATAGACGTCCGAAACGCAG
>STRG.67705.1
TTTGAGTTGTGACCTTGCTGGCGTTCGGCTTTGCTTTCTTCGTGGGTTTTCGTTTAGGATATGGCGCTCCGTTGCTCCCGGCGGGTCTTAGCCTTACAGAAGGGGTTTCGGCTGCATCTTCAGCCTTCTAGGATGATTCAAAGGAGTTGTTTTGTTTTTCAGCCCATTTTTAGAGTCGCCAAGTTTGCTCACACACCAAAGTTGGTTGGGGAAATCAACATTATTTTTGCCGCACGCTTCTCAAGTTATCCCCCGCACCACCTTGTCAAGCTCCCTAACCTATCGCCGACCATGGAAACAGGGTCGGTTGTCAGTTGGGCAAAGAATGAGGGTGACGAGGTGGCTGAAGGAGACCTTTTGGCTGAAATTGAGACGGATAAAGCTACAATGTCGTTCGATTCGAGCGACAATGGTTTTTTGGCAAAGATTATTGCTCCAGCTGGGACCAGAGATATACCTGTTGGAAGTCCTCTTTGCATTATTGTGGAAGACGCAGGTTCGGTCGCAGCCTTCAAGGATTACGTTTCTACTCAACCCGCACCGGCAGCAAAGCCCGTAGAAGCTCCTCAAGCAACGCCACCGACGCCAGCTGCTGCAGCCCCTCCACCTGCCACACCGGCACCTGCTGCGGCAGTTCCGCAGCCAGCAGCTCGCCCTTCGGCGCCTGGACAACGCGTATTTGCATCTCCGCTGGCGCGGAGATTAGCGGCTGAACAAGGCATTGACATAACCTCGTTGGCCGCCAGTAAACCGGGCACTGGTATGGGTGGTATGCTACGCGCTGCTGATCTAGCCGGCGTACAACCTGGAGCGGTCATCGGCGCAGCGTTTCCTTCGGGCGCTGCATCCATTGACCTACCTATTTCAGCTTCTCGCGCAGTTCTCGGTCAGCGTCTTACTGAATCTCAACGCACTGTCCCGCATTACTACCTATCCACGGATATCGAAGTAGACCAGTTGTTTGAACTTCGCGACCAAATAAACAACCGTTTGGCGAAGCGTGCAGCCTCCAAAGAAGAAGCAGAAAACATGAAAGTGACGTTGAATGACATCATAATCAAGGCCGTTGCTGCAACTTGCCTCAGGGTACCCGAGTGCAACTCTGCCTGGCAAGGAGATTTCATCAGACAATTCAACACAGTTGATGTCAACGTGTCTATCGCTACCCATGACGGATTGGCCAATCCAGTGGTGCGCTCGGTGGAAAGCAAAGGTCTTCTACAGCTAACGCAGGAGATTCACGCACTGGCCTCCAAAGCAAAAGAGAACAAACTTGAAGCACAAGAAAATCAGCTGGGCACATTCACTGTTTCCAACCTTGGCATGTTCGGCATTTCCTCGTTTGAAGCGATAATCAATCCTCCTCAAGCATGTTTACTTGCTGTCGGTGGAGTTCAAGATCAACTCGTGCCGGACAGTGATCAGCCCCACGGCTTCCGCAAGGCGCATGTGATTTCCGTCACTTTATCCTGTGATCATCGTGTGGTAGATGGAGCAGTCGGCGCTGCTTGGTTGGCCGAATTCAAGACCTCTTTGGAAACGCCCGGTATGATGTTGGCCTAATCATCGCGATCACCTACGTTTCTCGCGCGACAATCCATTTTTGTGCGTGTTTGAATAGTTGTATGTAACGCAAATGACGAACCTACTACCAGTGGAAAGTCCAAATATTCATAATAGTTTTACTTCTTTTTTCACTATCCCGAATTCCACGTCGCTGTCGTCTCTGGTCCTTTCCCAATACCCAAGGTCGTACCTGTTTCACCTATCTCTATCATTTTTCTAACTTTAACAACCTCCCATGCCCTGTTGGAACTTGTTTTTTCTTCTTTTGACCCTTGACTCCCCGGAGACCTTCCTTGTCTTTCTTCTTTCGTGTTCTGGCAAGTCAGTCTACCGTGTGCGCCTTTGTGCGCGCCTCCCGACCGTTTGGTCATGCACACGCCTAGTTCGCGGGAGTCGGGCTGTCATATCGGTATGTTTAATGGCATTTCATGTTCCAGCTTAGAGTTCATATACGC
>STRG.11607.1
TCCCACATACACGACATCACGGCATCACTTCACAGCACGACTGTATTTTCTAAGATGGATTTGGTACGAGTCTATCACCAGATCCAAGTCGCCGCTGAAGATGTCGAGAAAACCGCTATCACGACTCCTTTTGGTTCGTTTGAGTTCCTGCGTATGCCTTTTGGTTTGCGAAATTCTGCTCAGACATTCCAAAGGTTTATCGATAGCACTACGCGAGAGTTGGAATTTATTCACGTCTATATCGATGACTTTCTAACCGCGTCGCCGAGCGTAGATGAACATTTCCAACATTTGACGCTACTATTTCAACGTTTGTCCGAACATCGAATAGTAGTCAATCCTAATAAATGTGAACTTGGCAAACCGGAGCTCGTATTCCTCGGCCACAAGATCACTCGAGAGGGTATTAAGCCTTGCGAGGATAAGGTGCGCGCTATTCTAGATTACGCCGTACCGTTCTCAATCAAGGAGCCCAAGGCATTTTTGGGGTTAGTTAACTTTTATCGTCGTTTCATACCCCATGCTGCTGAACGTTTGCTTCCATCAACTGACCTACTTCGTGGCAATCCACGTAGGTTGTCGCTTACGGATGCCGCACGAGTAGCGTTCTCGGAGATTAAAGCGACATTAGCTCAGACCACGCTCCTAATGCACCCAGTTCCGTCCGCCACGCTATGCATAGCGGTGGATGCATCCGACTTTGTCATCGGAGCGGTCCTGCAGAAGTCTTTTTCTGGGATCTGGCAGCCATTAGAGTTCTTCTCTCCCGCGGGAACCAAATAGAGTGCTTTTGGTCGCGAACTTCTTGCTGCATATAATGCCATGAAGCACTTCCCTCATGCAGTCGAGGGTCGATATTTCATCCTCTATACCGACCATAAGCCTTTGACGTATGCATTCATCTAGATCAACACTCCGGTGATTGTGCGATGTCATGACGATGGGGGGATAAGCCCAACTGCTGACACGTGCCACAATCCTGTCAGCCACGGCGGCTGATCGCTCCAGGTACTAGTCCTCGAGGAGAGCGGTTACCGTGGTATGAACATGAAAGGGTCAAGAGTCCAACCACAGTTCCTTGACCACCTCCGAATCCTTATCGGCGGGCCCTGCCAGGGATCGGAGATGAGCTAGGTGGCGGCTGGGTTTTGTATTCCTTATGGGGTGCCGGGCAAGTGGCTGACGTAAGCTTTCCTCCCAAGGAGGAAGGAAGTGCTACAGTATGGCCTCCTTAATCCAATCGTGTGGCTTCCCTTGAGGAGGATTTACAGCTAAATCCGCCACTGAGGCGATAACATCGCCCAGGATTGCCTCTAAGGCATGGTTAAATCGTTGGCGCTGGCCAATAATCCTGCGTGCCTCAAATTGCATCTCTAGGGCTGCAAAGCAAACCTCAGGATCATGTGGGATACAAGCCATGAACTTAAAAGCAACCGCAAACAAAGTGAGGTCTGTGTCGAGCTGCATCTTATCCTCTGCCATAGTTACGTTGCGATAATATAAGGTAAAATAAATATCACGCAAAAAAGAGAGGAAGTGAACCAGCGAAAAATCACAGGCTCACCGGG
>STRG.59433.1
CCCATCTGACCTTGACAGGTTGTCCTTAAACCCGGCTGTCGCTGTGTTTTCGTGATGATCAGGCTTTCCTGTTCTTTCAAAACATATGACTGGGGGAAATTAGGACACGAAAGCGAGGTCTTTAACCTACTTTCAGGTTGCACAGAAAAATCGGACTTGCCGAACGACATTCCGTTTGCAGAGCTTTGGATGGGCACTCACTTATCTGGACCATCACATATCTATGGGGATGAAAATCAATCTTTAGCGACGTTCATCAGTTTTAACCCCGAGGTTCTTGGCAGAAGTGGGAAAATGTTTGGGCGGACATTGCCGTTCCTCTTCAAGGTTTTGTCTGTTAGAAAAGCGTTGTCCATTCAGGCACATCCCAATAAGAGTCATGCCCAAGAATTACACCGAAACAGACCAGATATCTACAAGGACGCCAACCACAAACCAGAACTTGCAATCGCCCTTACACCATTTGAAGCGCTTCTAGCTTTTCGTCCAGTCTCCGAAATAGCTTGTTTCGTGCAGGGGATCCCTGAACTTTTAGAGGTAATCGGTATTGCGTCTGCTACAGACCTGTCGTCCGTGTCCGATGATACCGAATGCGTAGCGATCAAAGCGGCGTATGAGAGATTGATGCGAGCGGATGTAGAACTGATATCTGACAGAGTGAATAGACTGCATCAACGGTTAAAATCAGGTTCTAAATTGGACCTGACTCTTCCCGAATCGTCTAGAGTTAATCTGGACGTTTTGCGAGAAGTTTTCATTCGCTTGGCCGATGAGTATCCCGGAGATTGTGGCTGCTTCAGTTTGTTCTTTCTAAATTATATCCGTCTGGAACCCGGGCAAGCTGTTTTCCTTGAGGCGAATTTGCCTCACGCGTACATTTCTGGGGATTGTGTTGAGTGTATGGCCTGCTCGGATAATGTTGTACGTGCGGGCCTTACTCCGAAATTCAAAGATGTCGATTGTCTTCTCTCCATGCTGCAATATGAACCACGAACGAACAATAGAATCATATTTCCTCCGAAAGAATGTTCCATACGCATTCCCGATTCGAAAATGGGCTTGACTCGGGATCTGATGCCCACCGTTTTCACCTATGCCCCCCCGGTAGAAGAATTTGCTGTGGATCGGATATGCATCCCGGCGAAATGCGAAGCATTTCATTTATTTGCTTCTCCGTCGGCCAGTATTCTAATCATTATTTCCGGTTCCGGGAGATTCCAAGTATTCCTGCCCAAGGATAGGGACAACGAAAACCCTAAAGATCCACGGTCTGATTCGCTCACGGAGGAAAAGGGGTCGTCGTATGGAAGTGAAAAGGGCGAAATTGTCTACGCTGGTAGCGTGAATCAAATGATTGGCTTCCATCGAGGTATGGTCTTCTTTGTTCATGCGAATGTGTCGTTCTCTCTACACCCGGCAACCCCGAACAATGACTCGATATTAGCTTTCCGTGCCTATGCTAATGTCGACATGATCTCGCAATCAGAGGATACAATATACGATAAGACCAGCTCCGTGGTCCTCGGACAAGCTCGACAAATGTGATTTCCTACTTCCATCTGGATCCTGTTCATTTCACCCTTCTAATCACCCGAATGTTGTAGCTACATCGTTTAGCACCACTCGCGCCACAGATTTTATCCGTTGATTTATCCAGCAAAAAGAGTCTAACAAAATCAAATCAGTGCTCATTTCTCGACTCATTCTCGCTTGTGTGATTGAATTGAAAGCTTGTTTTAAATCGTCTGGTAGTTTTCCT
>STRG.57918.3
ACCTTTGTCCCACGCACCACGTGAAGAAGCCGAACGTGGATGGGCAGCATCCCTCCGTCGTCGTGATAAACCCTCAGTACTTCACGTTGAACTTCAGTTCGTTGAGTGAACTTCTCACTGATGATTTCAACCACGTGGAATTCACGTCTGTCACAGTCACGGCACTACTAATCGGATGCGTGCTCGTCAATCGAAACATTGTTTATATGGAACCGAAAATCGATGAAAAAAATGAAACAACCCGTGGATCCACTGTCGTCCCATCAGTTCCGGAAAAGTTTCTCCAGCGAATTTTCTCATTTACTTTGAATGTGGGATGTGAGTACTTTTTGGAACTACCGGCCATATTGATTGTGGAAATAATGTTGACATTCACCGCTTTGAGGACTTCTGTTTTGTCCCGAATGAATCCGGTGGTATTTGGACCAAAAGGCCTGATAACTCGAGCCTGGTTGGTGCTTGCCTCCGCGCTGGTGGAACGTTTGACCCCAATTCATACGTACCTATTAATACGTTGCCCGGGCTTCGTTGAGAATCTGCAAAATGGGGATCTCACTTGGATTAGAATGGCTCAGTCCATGATCATCCATTGTCATTCAGACGAGTCACTAGTTGAGCTTGGACTGGCCACTTTCCTACAAAATAGCTACCCATCGCTTTCAAATGTCTTGACCGTGTGGATAGCAACATTCATTGAGGGCAAGGATATGAAGCTATGTCATCAACTGACGAATACAGTGATTCGAATGCTTGAAGAAGTGCAGGATCTCAACTTTGTACATACCATGGATATTGATGCGTATCAGGAATCACGAAAGTACTTCGCACAATATGCTACCGAATGCTTGTCTGTGTTTCCCAACAAGTTGTCTTGTTCTTTGGTCGAATTTTTCGGCAACAACGTTGAATTTCAAGAATTGTATGTGTCTGTGTTGGAACATACAATAATTCCGTTAAGTCAATATTCCACGGATTATGCTGGGCTGTTGAAAATTGTTCAGCAAGTAATGGGCATTTTGGTTCGAATAAGCGAATTCCAGCAAGGAACTCATCTTCGAAGGCGTTTGTCAAAGGTGTTATTAAATTGTCTTATCAATGTTGAGGAGCATTTGTTCGTTCAGATCATCAGAATTTTCTTCTCCTCGATACAATCACCCGGCTTACGTCACTTCTACCACGGTGAGAACCAATCAACGAAAGGCCCCCAGGAACATTGTTCTTCCTATGATATCCAGCCATTAGAACTGGAAACCATGCTTTCAATAGGAGTTTTGGTCCTCGGTGCTGGAGTGGTGCTCGAACCTGGTCACATATATGAAGAAAAACTTAAAGGAACTATTTTCACAGATCCCCACTTCCTCTTGGTCCTGATCAGAAATGATCTACCCGGCCTACGAACAGACCTTATTCGGGTTTCCTCACTACTCTGCTTTCTACTGGCTCAGGAGAACAGTAAGATCTACGGGCAATCAGAGAACAGTTTGTGGCCGCCTGTAACAGATGAGAGATTTTCTGATTTTTACTGTTCGTTAATGTTATGCCTTCAAAGTCTGATAATGGATCCAGTCAACCAATTCCTACGTTTTGTTGCAATCAAAGTCTTTGGACTGCTGTTGCACATGACATGTTCCTATCAGCTGGAACGAAATTCCCTAGGCTATATTTTTTTGACCAGTCCATGGAACGGAATATTGGTTGAATTGCTGCAAGCAGGCGTCTTTATTGATCCTCTACCAAATTTAACAGTTCATTTTCTGGAACTTTTGACTGCATTTTTGTCCACAGGCAGTCCAATATCTCTTGTTTGGATAGAAAAAGATATTTTGACCAAATTGATGATGGTTTTCTTGCACCACTTGGGTGATTATCCTGCAGAGATTGGGAATAGTATACGTGCCCTGGCAAGAACACTTGCCCTTTGTTCCCATTTGGATGTGCTCAGTAATGCTGAACAATGGGCTGTTCATATGAAATTGAATTCTGATCCGCCTGTCGAGCCAAATCTCAGCCTACTCAAGTTGTTCAAAATCTTTCTTCATGAAACTGTCTCCATATGAGAAACCCGAACTGCAAGCGGAATTCTCCAGACTGTGGAAGCTTTCATGTTCATCACTAAGACTCATTTAGTACATTCCAATTGCATCATTTTCTCTAAATTCTCCTGACCCAGTTTTTTAAATTATTTTGGCATTCTGATTTACTTCACTTTCAAAAACCACCGACCAAACCCTGAGTGCGGAAGTTCTGGTTGGTCTCTCGGCGAAAACCTCAACCGAAGATACAGAAAAACCAAATGTATGAGAAAACTAATTAGAAAACTACAAATAGTAGTATCGAGTCGATAAGGAATGTTTGCAAACGCGAGAGCGCCAGTGATCGCGACACCAAGCCGAATTCTTCAGTGTATTTAATCAGATAGTGGGAGGGTCTCTTGGACCCCATCCAGGAAGTCTAACACTCCGTACATAGCTAAGTCCACTTGTTAGGCTATCCAGATCTTTTTCCACGTTATAGACTGGCGACTCTTATTCATCTTCCAACTATTACCCACCTCGGAATATATTACGCGCCGAGGAATCCTATCCGTTAAAATGCGCAACACATGTCCCAACCATCTTAACCTGGTGAGCTTAGGTATTTCATGTAGTGATCTAATCCGTGGACCTGAGACTCTCGGCCGAACCTCAGCATTGCTTATACGGTGTTCCCACCAGGTCCGAGCAATAAAACGAAGAAGTCAGTGTTCAAATACCGACTATCTTCGTATGTCCTCCACCCTCAGTGGCCATATCTCTGAACCCCACAGAAGCACTACCCTGAGTACTGCAGCATACACCCGACCCTTGATAGATAAACGGACATCATGTCAGCGTCACAGATGGCTCAGGTCGGCAAATGCTAACGAGCCTACTGTATACTCAAAGGCTTCTCATCCGATATCCGAACTCTTGGTGAAATGCAGCTACCCAGATAACAGAACTTGTCTACCACGTTTATGATTTCCCCAGACACGTTGGACCAACCCAATCCTGCAACAGCATCTTGCCTTTTGAAGGTGCAAAACACATACCGAACATTGCCATGCAGTTTTCCAAGGTGTTCAGAATAGCCTTCAGCTTACATGGATCTTCATTTAGGTGCCCTGTTATTGGCATATGGAAGACCTTTTGCATCGCTGCTGCATGTATACCAGTCATGGCTGCTATTCGGTTTGATAGCGCATTGAGCATTTGTATAAACAATATGCTCCTTTCATTTTTGCACGTTTGCGCATGTGATCAACATAAAAGAAGGAGACCGGAAAAGTGGTCACCAAGATAATTTAAAATACAAAGAGGCCTAGCAGTTCTGTGGTAGATCCCACAAAAATAGAAAGGCCTGGATTTGATTGGTTTGATACTCGCAGCTGTATTCTAATTTATAGTCTGTAAGTTTGTGAAGTTCCCGAAAATACTAAAGGACGAATACAAACGACCTGCTTTATGCACATTAAAGCCTAATCTGCTAAGTCGCTGTTTCTCTAGTCAAGGATCAACAAACATGTTCTGAGTTAATGAAGCTGGTGTGCAGTAATTAGTACTTGGAATAAGTTAAATGGATTAATGAACCCAATTGAATTTTTCAGTAACACGTGAGGACCAAAATTCATCCTCAAGATCATTCGCATAAATTCACTAATTCGCTTCTCTTGCATCTGTTCTATTACGAAGGTAAGATTTCTTGCTTGAGTAGTCGGTCGACACGCATGCATCCTGGATCACAGGCGGGTAGCAAGTGAAGACTTCAGAAAAACAGAAAAATCGTAGAAACGTATGTGTTAAAAAAAACTTTGCCGTTATTCGTCGGTTGGATCGATCATTTTGCCCCCATGTTTACAGAATGAGTCAAACAGTAAGGTTTCATTTGAGATTTCGCGGTACGGTTGAATCCATTGTCTGATAATATCCTCACGATTTTACAGAAAGCTCGGTCAAATATTCGAATACGGACTTCAAAAGGAATATTCATTTTAGATTTGGGAAATTTTTAGATGTGATGCACAGCTAACTTATTGATTAAAATCAGTATTTGCAAATGAGTAGTAGGAGATTAGATTTGTATGGTATGATTCATCATGCAGTTTCAATGCTCAACTCACTATTGAAAACCATGGAAGCACTGTACTGTGCGGGAAACCGGTTGTTACCGTTCAAAACCAGTGATGGAAAGGTGCTATATCATGTAGTGTAGATGTTCAACAAACCGTTGAGAGCCACCCTGGATAGCCTTGCGGTGAAGGTGTTCGATTCACAATCGTTCACCCCATGTTCGTGTCCCAGTGGGGTCTCGGTGGATGTGCACTGCTGACGACTCCCAACAAGGATGAAACAGCTGTACAAAGCTTCCATGGTTTTCAATGGTGAGTTGAGAATTGAAGCTGCATGATGAATTATATTATATAAAATCAATATACTGAACCCCGGTGTCTGTGTATTTTGTGTAACTGAAAAGAAATTGAGGAATGCGACTCTGATCCGTTTCTCCATTTGACTGACGGTTCAGTAAAACCCTGAACCCTGATACATGGAGTTCAATGGAAAAGGTGAAAAAGGTTGTCAGAAG
>STRG.46083.2
GACTTTTTCCCTCATTCCATACTGTCTCAGTGAACGCTCACGATGCATAATGTCTCTCGCAGTTGATGTGCGATGAGGTTTTCCGTTTCCCTCTCGTTTTTAGCGGGCATTCAACGAAATACACTCGGCAGTGGTGGGTGCATAACTGGTGTGCATACCATCGAAGGAATTCTGGACGCTCGATTGGCCGTGGCCATTACCTGTCCTGTGCAGACTGAACTGAACTGAACTGAACTGAACTGAACTGAACTGAACTGAACTGAACTGAACGAACTGGAAACTGCGCTACGCCGCGTCGCGGAGCTCGGGTTGTCTGCTTTTCGTATTTTTACCCCGCGGTTCATAGATCTGTAGTGGGTTTGTCTTCGTTGTTCTTTCCCCCGTATGTCGTTTTTTGTTTGTGCTCATTTCTGGCATGGTTTTTGGTCACACTGGCAGTAGCATTGTCCACATTGCCAGTATAATTTTTCAGAAACCGAGACACTTCAAGAGGAAATTGGACCAGACCCTGAAGTTTTATTGGCGGAGCACCGACATACAGCCGAGTCAATAGAATACAATGTGATGGGACTCATACGGGATGGCTTCCCACTGACATTTACCTGAAGACTGAAGATACCCTCCCGTCACATTTTTGTTAATCACGTTTTAGCTTAGTATTTTTTCGCTTGCTGCCTTCGGAATAAGCTTTGTACCAGCCAAGTTAAAGTTGCTATAGTGCTTCACACAAATTCTGCAAACCGGGAGGATTCTCAGGAAGCGAGAATGCTGGCTGTGGAAATAAAGACTGCAAGAAATTCGTGAACGATGAGGGTTTCCACTGCAATAATTGCCATATAACTTGACGCAAGACTGAGAAGAGAGCATAGAACCTATACTCTGAACATTTATATCTGCAGTGGTTCTGTGTCGAGTGTCAGACCACCAAACGCAAGGTCAAACGAGACTTTCATCCGATGGAGACTGGATGCAATGAACAACTGGAGGATGTTTTGAAGCAAATTCATCTAGATACTGGATCATTGGACTTCATTAAGCCAATTCATGTCACAAATCAACCCGTGTTGTACAAGGATCCTGCTACCGGTATATATTTTCGTCAGTATCAGAGCGAAGAGGATTTGCAACGAATTGTTCCCCTGGTCGCTCGAGATTTGTCGGAACCGTACTCCATCTATACATATCGTTATTTTATTTACAATTGGCCTAATCTATGTCTGTTGGCTTTTTCTGACAGTCGAGACACCACGGCGGACGAATGTGTCGGGACTATTGTGTGCAAAATGGACTCGCACACACAGAATACAATGCGGGGCTATATCGCCATGCTCGCGGTGAAAGAGAATTATCGTAGACAAGGTATAGGATCGCGTTTAGTTCAATTGGCCGTCGGTCTGATGATAGATAACAAGTGTGATGAGGTCACCTTGGAAACGGAGATCACAAACAAGTCTGCATTGGCACTTTACGAACGCTTGGGTTTCTGTCGTGATAAACGCCTCCTACGATACTACTTAAACGGAGTAGACGCCTTCCGGTTGAAGTTGTGGCTCACTCCCAAAACATGGCCAACCTCCTGACCGTTTTCATGTTCAATTCTTGACAAATGTTCCATTTGAACCGAGTGATAACCAAAATCATATTTGTCCTTTAGGACAACAATATTTGCTGTTTTTTAATCTTCATCTTCACCGTATGTACAGCAGTTTTGCTCTCATGGTTTAAAAATGCACGTTATCTAACATC
>STRG.77217.1
CGAGAAGCCGTTAGGTGGTTACATATTGATGAAAATCACCACGTTGAAGGACAACAAGATCGGTACCGGATTACGCAACTTCACTCTAGAAAATCGGACCAAGTCATATTTGTGACCTGATGCAATTCAGCACTTTGCAAGCAAAAAAGTCGACGATTTCCTCTGTTTTGGTCGGTCAAAGTGGGTAGTATTATTTTTCGTAGCATACTGATGTTCAGCTAGCTGATCGTCATATGACTTTGAGTCAATCCAAATTAGGGGCACTTTTATTTGGGGGGGGGAGAGATATTGATGATCCCATTGGATATTTATTGGGGTAGATCGTGTTTAGTCACGTGAGTAACAAGAAGACATTCACTGTATTAGTCTGTGACGGATGACCAAATAGTGACAATATGGGGTCGGAACAAGTGACACAAGTCGATCGGAACAATTTCACGGATCTGACTCTGTGACATAATGCAAGCACAAAAGGACACGTTTTCGGGGGGCCTATTTCAGTACATCCCATTCAATGGGACGGAGTGGATCCCGGATTTATTGCTGTGTGGACTCAGTGATACTTACATACAATTTATGCTATCCGTTTGCGCGCTCCTCGTTATCGTTCAACTCGTCCTAATCTTCGGCTATGTCCTGAAGATCATTTGTTGTACCTCTCGGTCTCATCACCCGACACCAAACTGTGTGGAACAGCTTAAAGCTGAAAAGCTCATTGAGTCCTCTGAGCCTGATCTGTCGTCTGAGTTCGAATCTCGGGCATCAGCCACTTCGTTGGAATTGGAGGAATGGGAGTTTGAAGCTGCCCTGAATAGCCTTGTAAGCCGCAATCACAATAAGTTCAGTGAAGATGAGGTAAATGGGACAGAAACAATAGATATGACAACTCGGATGACAGGTACTCGTCTGAAGGCAATCAAACCGTATGTCCGGAGAACTGAAAAACCTGTTACAAAGTGTCTATCTCCCGATTCTGCTAAACTCATCAACAGTTCCCGCCGTCGTCTGATTTTTATTTCCGTTGTTGCTTCATTCTTTGCTATCTGTTTCATTGTTTACCTGACCAGTTTGATTGTGGCGATTCGCACGGATCATGCGATCTCAGGAGCGTTGGAAATTTTGCCCCATCAAGGTCACTGGTTAGCTAGACAAGGTTTGGGGTTCATTCAATTCGGTCTGGATTCCGCATACAGCTTGATGCGTGTGCACATTCGTAACGATGCTGCCCGACTAGGCGGACAAAGCCATTTGCGTCATCTAGTTGAATGGGGGAAGACACTCGGTTCGGAAGCAGTTGCGTGTCTGATTGAGCCGTGTTCACATGACAACAACAATAGGCAGAATAAAAACTCATCGAGTGAAGCCATCCTCCTGTTTCCTTCACACATTGACAAAACTTCAAACATCCAGAGAAATAATTCCTTACCCAGGGCACTTTTGATCACGTTCGATCTAATCCTATCCAGAATGACAGCCCTATTCGAGGCAGCAGTGTCTTTGAACACTCAAGTGATTCAAACAACCGAGCGCGCATGGTATGAGTACCGTCAAGGTTTGAGCCAAATCGTCCCACTTCAACCGAGCTGGATGCCATCTTCTGAGAACAGCGATTCTTGGAAATCTTCTGTTCTGTTGACTAAAATCCATCATGTTATTTGTGAAAACTTATCGCGTTCATCAATCTTTACTTCTTGCGAACAAGTAGGCATGTATTTGCATTCATTTGTCACACACGCCAACAGTTTGCCGGCTATGCTTCCTCCCAAAAATCTGCAGTCGGTAGTCCAATTCGCCTCCCTGCCCCGAGCGTTACATGCAGAACAGTTAGTGAATGAATGGTTGCCAGTGCTTGCTGACCTCCCTGGTAAGGGTGGTTTGTTTCTTTTGGAGAAATATCTTATTCCCGAGATGAACCGACTGAAACATCGAATATCAACAATCATGACCAGCGAGCCTTCAGCGGGTATGATCAATCAGTATTCTCAATACACACGCTACTTTTCCACCTCCATGACACTCATTTTCACGATTCTACTGGCTTCTAGTCTTCCCTTACTTGTCACCACGTGCTGTGGTCTTTTTCGTACTTGCGTCAAATTTCGTGACCGGGCAAACCTGTCTGAGGCGCGAACCGATTCAAACAGCACATTTTCAATGAAGATAAGCCAGGAGAAACCTGTCTGTCTATTGCGATGCACGCGTAGTTGCCCATGTCTGCGTTGGACGGTTTGGTCAATTGTTATGACGATATGCCTTCTACTGGCTACTTTAGCCACTGGTCTTGTTTACGCCTCCACACTCGTCCAAAATCAAGCATGCCTGTATATGTTTCATGGGCCATCCCAAGAAAAAGCTGATCTTCTGATAACGGACGGTTTACGTTCCTTCTTGTACCATTTGGATGTACTCAAACCGCTTCTGAACATATCGCATCTCACTTTGGCCATTCCAAACCCCATATTGCAAACATTAGATTCCGATTACCTTCCAGGACAAGTTACTCTTTTATCTAGTCTACACTGGAATCGCCCGGTCAATTTCACCGCACTGTTACACTCTTCTTGGTTTAATCGGACTTTGCGCTCTCAGTGGGACAGAGATGTGCGAAACAAACTGGACCAAATGGATCTAGCTGTACGTTTACCCAAACTTCAGCTGGACCAAGTTTTCAATCAAGTTGTCCAGTCAATGCAGTTAGAACGATCATTTGATCAGTTACTTGTGCTTCCCTTGGACCAGTATCTGAACAGTCCCGGCCCAGCTTATGTGGTCGAACTTCATCGTGTCCTGATCCGGCTGGACACGGACAAATCTCGACAGCTGGCCATTTTATTCAAAAATGTGAGCAAAGCTTATGAGGCCTATTCTAGTGGTCACCGTATTGCTGAAGATAATCTAGTGAAAATAAGAAACAACAGGCAGTTGATTGAACCGGTCCGCTTCCTCGTGGCCAACGCATCTATCGCTTTGAATCGTCTGAATCAGTTGACCCATTCTGAACTCATTGTGCTAGTTGATCAAATAATCACACATGGATGGCCGAAGTTCTTACCGTGCGTAAATGACCATTTGATTCCATTTCTCATGCCTCTTTTGGATGATCTGATCCCTTTTCCAGGACTACAATCGATTTACAGAGGAGCTGTCGGTCTTATGTGCCCATTACCCATCAACGCTACTTTCTCTAAACCAAATGCATACACATCTTCCATTGTATCCCTAAATCCAGAAGTGTACACTCTGGGATCCAGCCTTTTTGCTAGTGCTGTGGCTTTAACGCTCGCCGGTCTTCTTTCGCTTTTCATACCGTGA
>STRG.1038.1
CGCAACATTTACGTATCGCCATTTCGGACGTCATCAATAGACTTCTACAAAATCAGATCAGTTCGTCTCTTGTTAATATACTCGCAAAACAATGCATGAGTATAACGAGACGAACTACAGCATGAATACAACAGACAGAGCTGCTTTATGCGGCCAATACAGTGTACATCTGGAATCATTCTATCAGAACTATCAACGAGTTCACGTGTACATCTGTCTTGTGATCTGCCCGATTGGTGTATTGGCTAACATTCTTAATGTTGTCGTTCTGTGTCAGCCCAGACTTCGGAATTCCACAAATCTACTACTTTCCATGCTCGCTGTCAGTGACGGTCTGGTGATGGTCGTTTATATCATTTTTGACTATTTCTTTCTTCTCACCATGAGACTGGCACACGGTATGACATTGGTCTATGCCGAACTTTTACTGATCAACATAATTTTGCAAAACTTATTCCACATATTTTCAGCCTGGATTATTGTGGCTATTGCGATCTTTCGTCTGCTCTACATTAAAACCGGTGTGCGAGCTGTGGTGCACTGCAGTGTAGCTCGAGCGTGGATAGCCATTGCCATTGTATTTCTGTTCTCTGTGCTCCTAATTATCCCATTTATCATCGCGCATCAAGTAGCCGAACGGAAATCCTCGGTGACAAATCAGACAGTTGCGGGCACGCTGATGATCAATAATCAAACCGTGACCGAAGGGTCAGAATTCCGAGTGTCAACACCCATTGGTACCGAGCCATTGTATGAGGTGAATTTTACGGACAATGAAATGCTGAAAGTGATTCTCTTTTGGACGTCTGCCATTTTAATCAAAGCTTTGCCTATTCTAATTATATCCTCGGTCAGTGCGGCTTTGATTATCTCAATCAGGCAAACCGAGAAACGATACCGAAGTTTGCATGTGCACAAGAAAGATAGAAGATCAGTCGCATTTAATGCTGTTCCAAATCCGACTACAGAGAATGGCAGCACAAAGTCCGGTCGTCAGAATAAACGTCAGCAACCAAAATCGAGTCTGCCAAATGCGTATTTCTCCAGCGGACGAAATGCTAATCAGACGACTTATATGCTACTCACCATTATTATATTCTATATCATAACTTATTTACCACAATCCGCCCTTCTTCTGCTCAATCACTTTCTGGGACCCTGTTTCAACGAGTTTGTCTACGAACGTTTAGGAGACTTCATGGATTTTCTCACCCTGATAAACAACAGCATCAATTTCATCCTCTATTGTGGCATGTCAAAACAATTTCGAGACACATTCCTGAGTCTGTTCTGTTCCAATTTCCCCCTGTCCAATTTGCCTATCCAAACTCGGTCCGTCAGTTAAACGGCCACCTCCGTGGACATCTTTGTCCGGGTTGGAGCTGGATCATCAGGCCACCGTTCGAGAGATAATTTATTTACTGATTTGACCAAATCAAAACTGCTGTCCATTGTTAAATATGGCATACAATTTCTTATCGAATAAAGCGCTCCATTTAAGTATATCGTCTAATAAATGCTTGCTTTGACCGTATAGAACATTCTCGAAGGTGGGTTCAATGCGACTGGTTTAGGGATCGTTCTTATCGGGTAGTGGTTAATCAGACACAAGCAATACTGGTATCATTTAAAAGATCATGCCTGTTTCAAGCTTGTAATTAAAAACCCAGAAATTTCTGAGATAATAAAACAATTGCTTACAAATTACGGAACAAAATGTGGCGGTGTTTTTCGGCCAACCCGATCTACCACTTACTTTGAATTCGCTTTGAAATGGGGTAACCCTTTAGAATGCTACAAACATCAGGCAAAATGTTCGAGATGAAAGATGGAGTATGCTTTGTTCCGTCCG
>STRG.56341.7
TGTTATGTACTTTACTACGATTGGTCGTGGACGATCAGCGGCAGTGCTCCGGGATGTGGCAAAATCCCCCGTTTCATTAGCGTCCTCTGCTCCAAAGCGCCGCAAATCTGCTGAAGACGCTGAGGTGATGAGTGCATCCTGCTGCTGAATAAGGCCTGTCATATTTATTTACTATTTCCTACCTACCTTAGCTTTATTACTGTTGTTCTACCAAATTTCTGCTTTATTGTTTTCAGGTCGCACCGTTCAGTTGTATGTCAAATAAAACCTAAATTCTAGGCCTCTGTCTTCTGCTTGCCTCAACCATTCGGATTTCGTAACCATACACGCATCAATTTATTGGACACACCGTCTTAAAATGGAACGCTACCTACGTCCTGGACGATTCGACGCAGATCCAAACTCGACTACTTCTTCAAAAATTTGGCGTTTTTGGCTCTTATGGATGTTTACGTTTCAATACCTGACGCGGTCGAAGACATCAACATTTTAGTCGATCGACTGAGGCGATTATACAATGTGACCGTGCAAATTCAGGCCAAATATATTCGTATTAGTGGACCCCCTGATAGAATTTTTATGGCCCAGAACTGTGCTCTTCGGTTTATCGGACCCGAATCCGTGCTTCTCATTCACGTCGCATCCGAGTGCTTCCAGTTATTTTCCATCCCAAGCTTGGTCCAACATTTTGAGGACATTTATCAAGTGTTTCTTCTAGTCAAACATCCTCAGGGACTTTTGATCAAAGGCCCGAAAAAATCCACTGGACAGTTGCATAACGTCATCAAGGATTTAGAAGGCCATTGCTTAGCATCCCATGGCAGCATGACTCAGTTCGAATGGGATAACTTGAGGGTTTTGTGTCAAAAGTATCATGTCCAGTTTGAAGATCTGCCGCGCACTAATTCGCTACGAACTGCGTTGTTGGCACATTTTCTCTCCTTGCTCAAGCCTGCGTTGAGTAAAGTTGCGGAGGAAGAAGTCGCGCCCGCCCCTTCATTCATAGAGGCTTATCGAAAAGATACTAACAAGGAACCAGTAAAAGCAACTGTGAATCCGATGTCACCTGTCATTCCCGTCAAATCTGTGAAAGAAACCAGAGATGCCACAATTCAGGCGTTATCACCGTTGGTACCCTTATCCACACAACAAACCCAACCCAACCCAGATCAATTGCGGGCTGTGGTCATTGATGGCAGTAACGTGGCCTTTAATCACGGCAAACAGCTAACATTCAGTCCACAAGGAATACGTCTCGCGTTGGAATTTTTCATCAGACGTGGTCACACAAATGTGGTCGCCGTGGTGCCACGATTTCGTCGCGGCAGAGGTGGTTACCTGTTCGATGATTTGGAAAGATCCGGTTATCTTTGCTATTCTTCTTCTCGGTTCATCAATGATGAACATCAGGTTGCTGACGACGATCGAATAATTTTACAACTAGCCGTTCAAACCGACGCCGTAGTCGTGTCAAATGATCAATTCCGTAACTATCGAGATGAGAATGAAGATTTCAGAGACCTGATCGACAATCGATTATTGCAATACACGATGGCGTTGAATACTTTTCTGATTGCCGATGATCCACACGGTCCGAAAGGCCCAAGTCTGGATGAGTGTTTGCGCGTTCCCAAATCACTTCAAACAAATAAAGTTGAATGAGCCGGCCAGTTCACCATCACACCCTCTTTGTAATTCACATCGCAAACACGCTCTTGCCAACACCACCATCGTGTATCACATTCCCGGTTCTCGAAGTATCATGCCCACGTTGTGATACCCGTTCCCTTCGGACTCTCCTCAATCTTGCTTTGGCCCCGTATCCACATATTTTTACTGGTTTCCATTTAGATTCCATTTCATTTGTTTATTCGTTCATAAACATTTCGTCTCGGTAATTCAATCACAAAAGCATGCAAAACTGGCCTGTCCAAGACGGAACAGAACCACGGTATCTCATACGTGGCCCGACTGTTACCATTCATGTTGACTATTTCTGAGATCTATTTCGCGATTCTGTGCTGGGACATACGCCTATTTTTGTCAGTGGAACAAACAGACCCTATCTGACAATGGTGCTCGTATTTTTATTTGTTCATCACTTTATTATTTCATCATGCAAATTGGAGTTCAGTGGTCCTGTTTACAAGGATCATTTGAAAGTGCTCTAGAGAGGCGCTGCAAATAAATAACTCGGTCGTTCTTTGCCAG
>STRG.71454.2
GTTCGATTGATCTTCAATAGTTAAACATTTGAAGATGTCTCCATGATACAGTAGGTAAATACTGTGCAATCAACAGGTGGATGTCTGCTACTCCCAAACCCGTAATTATCGAAGTTCGAAAAGTCCGGTGCACAAAGAAACAGAAACAAAAGCCAGAACTTTGCAAATCGTACTTGGCTGTTCTCATTACAAGGCTGATCGTGAGAATGAAACAGAATCGACTTTGCTGAAAGGCCGAGAACCGAAGGTCCGAACGGTTAGGAAAGCGGAGGGCAGTTGAGGCGGTCAAACAAAGAGGGAAGAAAAGTGAGGAATAGCAGCGTCCAAGGAACTGACTGAACTCAGTGAGCCTTTTCCCATGTATAATCCGCCAGCGGCCGTAACAGCTGTCACTTCTTCCGGGTGTAAGTCTGATTTTCTTCCTCTCCGTTATCGCAAGTGGACCATTTATTAAGCCACAATAACATAACCGGAACACGCATTGTCTTACTCCAGCGCGGATCACATGAAGCTCTTTGATAAAAGAACCTGGATTTATCAACTGGACCGAAGCTGCAAGTAGTCTGACCTGAACTTACCTGAAATGTTAACAGCCTGATTTATCTGGGCGGTGTGGGCGGGGATGTCAGATGCCACTCATGTAGCTGGAGGTGCAAGAACCTGTACAACACTGCACGCCACCCTATTCGTCCAGTGATTCGGATAGAAAAACAGATTGAACTGAACGCAAGCCGCAAAAGGCCTTAGTTTTAGGAAAAAATGGATGTTATGTTAGTGTTTGGGTGGAGTGGGGCTGAAAGTGCGGTTTGTCACAAAGAATTGTTTTTGGTGGGGTTCACACGGGAAGATAACCCTGCCTCTTTTCGGACGACTGGCGTGACGAAGTTCTAAAATGGTGTACCAACTATTCGTTCGCGTTTCATTACCTGGTAAAACCATTGTTTGAATGTGCCCCGGGTTACGACGCTGAAGGGTGAACATGGCGAATTCCAATAAGGTCCGGTCGGATTTTCTTATCAATGATAGGTATCGGTTGATGCGCAAAATCGGCGCTGGGTCCTTCGGGGACATCTACCTAGGCATCAATCATCTCACAGGAGAAGAAGTTGCTGTGAAGATGGAGAATATTTACTCCAGACATCCCCAACTTCAGTTCGAGCATAAGGTATATCGTTTGCTGGCTGGTGCTGTTGGAATACCTCAAGCAAAATGGTACGGTCCCTCCCGATCATATTGGGTACTTGTGATGGACTTGCTTGGACCAAGTTTGGAGGACCTGTTTACATTCTGCTGTCGCCGATTCACACTCAAAACTGTGCTTATGTTGGCAGATCAGATGCTTGCTCGGATCGAACTTGTACATAACAAAAGCTTTATTCATCGCGACATCAAACCGGACAATTTCCTAATGGGCATCGGACGACACTGCAATAAGGTGTATATAATTGATTTCGGACTTGCCAAACGGTACAGAGATCCAAGAACAGGCTGTCACATAGATTACAGGTTTGTCTTTAAGTCATTTTCTTCAAATGCTGCAAATCTACGTAGGGAGAAGAAAAACCTCACGGGGACCGCCCGATACGCCAGCATCAATGCTCACTTAGGAATCGAGCAATCTCGAAGGGATGATCTTGAATCTTTGGGCTATGTACTTATGTATTTTAACCGCGGTAGTCTTCCTTGGCAAGGTTTGCGGGCAACGACTAAAAGACAGAAATACGAACGAATTAGCGAGAAGAAAATGGCTACACCAGTCGAGACTCTGTGCAAGGGTTTCCCATCAGAATTTCAAATGTATCTCAGTTACTGTCGTGGTTTGCGATTCGAAGAAAATCCGGATTATATGTATCTTCGACAACTCTTCCGGATTCTGTTCCGCACCATGAGCCATCAGTTCGATTACGTTTTCGACTGGACTATGCTGAAGCAGCGTGGCGCCGCCGGATCTTCTAATGCAGCAATTACAAACGAAGATGGTGTGCCTCCTCCGGGTCATACAACAGCTCCTGACCAGGGGCTTTCCAAGCAAGCAAACGATGGAGATCAAAAAGAAGATCCTAACGTAGCTAGTCAACCTGCTCGAAGAAAGGCAACTTAGTGGTCAGCTGAGCATGTGTTTCGCAATTGGTCATTCGACGTGCGCGATTCTGCCTTCAACCAAATCTCAACTTTAGCCCTAGTGTTCTATACACCCATCCAATACCACTCCCTATTGCGTCGCTACCACGTGTGATGCAAATTACGAGATTGCTTACTTCGTACTTGCGTCAACCGAAACATGTTCACCACATGCACCGGAATTGCCGGTGTTCAAATTCGTTCTGGCACCCGTGAAAATTCAATTGACTGCGTGTTCCAATTGGTTGGCCGTTCATGTCTTTCGCTTTATTTGCTTTGCAGTCTTTTGTCTGCTTCCCCAGTACCCTTGCGTCTGTCCGTTGGTGGGATGGATGCTATCTGTGGCTACCCTGTCGATCTAATTTTACTGTTCTGTCACAATCATGAGGGTAATGACTGAACATCAGATGATATTTGGCTTTTGGAGGCGCCCTTTGTGTGGTGCAGTATGCACAACTTTATTTACCGAACGTGTCATGTTGATGAACTATCCTAGTTCCCCTCGTGGCTCGGCTGCTTTGTATATATCTACCAGTGACATTGATCAACGTGCACAAATTGGACTATCCAATTAGGGGGAATCGGTATCATTCTAGCTTGTATCCTCCATCATCATCCCTCTCATTGACTGGTTGCTCTTGTTTAGCCACTGGCGTCAGACGAGCAGGCTGGTGTTTGGTTTCATCTTTCATATTTGAACCACTTCAGTGGGGCTTGTTTGTGACTGTTAAACCTGGTCGTCCTGGGCTTCATGCGAAGTTTGTCTGAGGGTATTGTTTACCTTCCTTTATGTGAGAACCAGTCACCCACTGACGCTTCGCCGGTCTTTGCTGTAGAGTTCCCCCTTGAACATTGTGTCTCTGACCCCGTTCAATTATTGTTGCCGCAAAATGCTAGGCGGCGTTTGCGCGTGACGTTTCCGTGAATCTGTGGTTTTTCGTGTTTTCTATCTCATGCCTGTACTACTGTAAATTATTTCGTCCAACGGGTCCTTAGGGGAACGCTCATTATCCTACTTTTCTCACCACAATAATTGGCGCAGTATCTCACAGATTTGCTAGCGCGCCGTTCACAAGGTTGTCACTGATAAAAACCATTTGACAACGGGTTGTAACATAAATTTGGGAGTTTCCGTTCTACATTCTTTTGTTTTCCCCCCAGGGGGTTCGCGAGTTTTTTGAGGCATCGTGCCCTTCAATGATGTACTGTGGTTCTGTTCCATTCTTCATAGAATTAAAAGTGCTACTAAACAGTAATAA
>STRG.2437.1
CATACTCACATGCGTGGATCGTTTTACTCGCTGGCCGAAGACCGTCCCTATCCCTCGTCCCACCTCGGAAGAGGCCGCGAAAGCTTTTCTGACCGGTTGGGTTAGTCACTTCGGTTGCCCGGCAATAGTGACCACCGATCGCGGTCCACACTTTGACGGCGCTTTCGGCAGCCTACTCGCTACGCTCGGTTGCCAACACGTTAAGACGACAGCTTACCGCCCTCAGGCCAATGGTATGGTTGAGCGTTTCCACCGGCAATTAAAAGCCGCCCTTCGAGCAAACGGTAACCCCCTTTGGAGTGAAACACTACGATTAGCACTCTTAAGCCTGCGTAGTACCGTTAAGGAAGAGTTACACACAACACCGGCCGTACCAGTATATGGCTGTACACTTCGTCGGCCTGGGGAGTTGGTAGCCCCCTCACCAACCGTGACTTTCGACTGCGGCGACCATGCTCAGCGCCTTACGCAGCACATGCGAGTGCTCAAGGCCAGTCCGCCGCGTGAACAACAGTCTACAAGTTATGTCCCAACTGCGTTAGGAACCGCTACTCATGTATTCCTCCGCGTCGATGGCGTTCGATCACCACTACAAGCGCCATACACTGGCTCGTTTCGGGTGATAAAACGTAGGGCCAAAACATTTGTCATAGATATCAACGGCCGACACGACACCGTATCTATCGACCGTCTCAAGCCTGCCGTCATTGAGTGCAAGCCGCTCGGCCAATGTACACCCACTCAAGTCGCTCAGTCACCTGCATCGAGCGAGTTACCACTCGAACCAACCCCAATTACGCCTAGTGGGGACTCGACAGCTATTCCATCAGATTCTCCAACCGTACCCGCAACGCGAAGTAGCCGTCGCGGTCGCCAACTACGAAATCCCGTCCTCTTCGCCGATTTCATGATGGTTTTTACAACCGACTGTTAGCAATAAGTTGGGAAGTTCGCCATGGATTTACCAACCAACAGGCCCGAGAAATAACAATCGGTAGTTATGATTTCATTTTCTTCTGGTCTCCTAGCGACTCCAACAACACCGAACATCGTTTGTGTGTTGTTATTACGGTCCAACATCCGCCGGCGCTCTCAGGCGCTATTTTGTTCCTGTTTACCTTGCCCTCTCTCAGACGGATCTACACAGTCACATTGGCTTCATCCGTAGCCTGGCTGAGTCCCGTGCACGTTCAAGGAGCCAACCGCTCACTGGACAACGGGACGATTGGTCAGCCTGGCACTGGAGACGGCAACTGGACGCCTTTTTGGATGGACCTGACGAGGCATTTTCCGGCTTGCATTCGTATGAGACCCGTGGGCGCCAAAACACAGTTTGTCCTACGCACATCGGACCTCGAGAGTGCAGGCACCGGTAAACTCATCAGCAGTCGTTCGACGTCACCAACAATATAACGGACAAGCTATGAGGAGTTCCTGGACAACCAATAATTCCGGCTTACCATCACGATCGAAGCCCAACTCCGTCGGACTTCTAGGAGGAGGCCCCTGTAGCGGTTGCCATCTTCGTTCATACTTTTACCACGTTTATTGTTTAACTGAACGCCGACTGCCAAGCGCGGTTGCCATTTGACCGTTGCTCTTGCGCACGCTCTCGCGCACGCTCCCAAATACACGCTAACCACTATCTCTCCCAATCGCCTTCTCGTTCTCACGGGTCGTGGAGAATACTGTTCTGGTTAACATATTTGTGCAGTGCCGCACATTAGAGTGACGTGCAGGTGGTCCACGCAGTACAAAGGACCGAAGCACGCGTTTACTAAGGAAACCGCGAAGTAAGGTCTAATCAACCTTACAATTCTCCAGACTGCCGTATTTCTCCTCTATTCCAGAACTCAGTGGTTACCTGGGTAGCCCGTCAACCAAATCGACGTTATCCTTGGATTACCTAACGGTCTAAACGGTTTGATCGATCGGACTGGCCGTGGTTAAACCTACACTCACACCTGACGACGCTTTATATGGAGCACCTTACATGGCTAACCGATGATCACAATCCCATAACCAGGATTACAATTA
>STRG.75671.2
CTTTCCCGATGCAAGCGGTCATTCTGGCTCATTCAGAGCCATCAGAATTGTCTCAACTAACCATATCCAGTTGTTGTGGTCTTCTCCCGTTTCACAATGGAACATTGTTATCTAATCTCATTGATCGGTTTTTGGAAAGCGATGTGTGTGAAATTATTATCGTACACCAAGATGCACACACTTCTGTGCTCGAACAGTTTATCAATAAACACCGTCCTGAATGGCCAAAACATATGGAAATTTCCCTATGTGCTGTACCTGCCTCATGCCCAGTGCTAGATTGTTTTCAAAGGCTCCGGTCGCGGATTCACTCCGAGTACATTTTCCTAACAGAAACTACCGTCGCGGTGACAGATTTGAATTTGCGCCGTCTGTTTCTCACCCTGATCCGTAATCGTGCCGAACTCGTGGCCGTGTTTTCTAGCTTGTCGACCACTGAAAGCAAAGTGCTAAAATCTATTCCACGGGAACTTGTCCTGTTACAGAACCATAGCGATGCATTATTGGGCTATTTTTCCGCTGCAGAAATCAAGAAACATAGCACAGTCCCACGTTCGTTGATCCAGGCCGGCTCAGATGTACTAATCCGATCAGATCTACGTGAGGTCGGATTTTATCTGTTTACCCGATCCTGTATGGATATACTAACTCGATCACGAGATGATACAGGTTCTCGAAAGAAAACGATGGCCCAGTTCATCAGTAATTTTCCATCCAATAATTCCCGTTTGACCAATCCAATCGTCACAGGCTCAGGTATCGGGGATCCATTCGAAAACGCATCCGGTGAGATGGATAACTTCTACATGACAACAGAACAATCTTTTGGTGCGTTCATCTATGAGCATCGGGATGAAAAGGTGTGCATAAAATTGGACGATCCATTTCTTTTTGCCGAAGCAGTTCGTATGATTTTTACCTTCCTTGCGCGTGAATCATTCATCAGTACCCAATGTCGGAATAATTTAATATCATCAACTGTTCCTGATGGTTTTTCAGGCAGTTCAAAAGTCGACCATTCAGAAAAAAGGCAACTACATCGCAGACGGTTTTGAACCGGATCCGACCGCGGTAATCCGATCGAGTTTTGTCTGCTCTGGATGCAAAATTGAACCGGGTGTAGAGATTATCAACTCGCTGCTACTCCCTGGCGTAACGGTTAGGCAGAAGTGAGTTAAAATTAAATCATTTCTCATTCTGATCTTCCATTCAAACCTATCGTA
>STRG.30829.3
ACATAATTCAAATTCGTTGGCGCCAATTCGCTGTAGAGTTGTCTCATTGCTGCTGTACGGTATTTTGCTATCGTTGTTCGTCTAAGTGAATTTTGGTGATTTATGGCCTCAAATTTCTATTATGGAGGACATCCCGGAGCGAACGCAAACATGCTGACATACCCTCTTAAGAGTTTATCGATTGGATCCTCACAAGGGAGTCACCATGCTGACCTTACGGCTAGCCCAAATAGTCCAGAGAGGAACTTCGCGCATCCATTCAGTTCAGCATTTAACTTCAGTCGGCCTTTCGGCATGAACAGTGAAAGTGGAAACATGCGACTTCAAACTCGTCCAAATGGGCTGCCCGAGTTTCTGAATCCCCGATTCAGCGCACCTTCCGCTACTATTAGGCCGTCTCTCTTAGTTGGGGTGACTTCTAACGGTTTCTCCACGACGAACCATTCCGCGAATCAGGGCACAATTTACAAGATGAGCGATCGACCACAAACACGAACATCCGAATCTGACGGTTCGAGAAACTTTGGGGGATTTCGAGGCTCAATTCAGGGACACTCGGCATCACGTGTTCTTTCCAGTTTACAAGATTCCACCCACACGTCTTTCAACGGCAATATCAACTCCGATGCGTGTACTGCGTTTCTGTTAAACCGGTTCGGTGGAACCGGTGACACCGGGTATACTGTCGATGGCTCAAACAATTCTTCCGACGCTCAGTCCTCATTATCCGGTACACCAAATGCAAATCCTCTCGATAGATTGTTTTCGACTTCTCAGTCGTTCAACACAATGTTCTCACCCAGCATGCGTTCTGTTGCACAATCGCCTTTTCAGTCTCACACAGTGACGAACGCTAGTCTTAACCAACCTCCCGTTGAGCCCGCTAGTCCGTTGGGTCGTGATATGTCTGGTCTTGGGGTAGAGGAAAAACTGACCTCCCTAAATCCAATTCGTCCTGCGTTTGCCGCTTCCCAATACTACTCAAACCAACAGCTAGAAAACACGAGACAGTTACAATCGTCTGGCAACCTTAAAGCTGCAGCATGGATTTTGGTCCCTCCAGTCCCAGAGGTCACCGCGGCTCACATGCGAACAGGCCGAGTGCATGAAATCAAATCGCGAGCTTGCAGTGAGCGCGTGTTCAATCCGTCGTACATGGATCACGAACTAAAGCAGGTCCTGCACAATAAGATTCAAGCGTGTCTTTTCACAGCTGATGAGACAGTTACCGAGAAACTGCCGCGCAATTTGGGCGCGTACACAGATCTTGTTCCGTTGGAATTGCTGCAACAACCCAATGTGTCCGTAACGTTCGGACTCCCTTGTGTTTGTTTCAAGGCTTGGTCTCCACGGTTCAACCGCCCCATGCTTTTGCGCAGAGTGGTTTTGCCCGCAACTCAGGAGGCAGCACTGTCTCCAGATGCTTACTATCTGGCCAAACAGTTGGCTGATTTGGATCATCCGACTATCGTTGGTTTCCGTGATATTTTCTTTACGAATGCCTTTGACGACAATTCTGCGGTTGTGGTGTACGAATACATCCCGTGCTCGTCTACCGTACAACAAATCCACATGAGCGATCCTATGAAATTGACTAGTTTTAGCTCACCGTTCAATGTGAGTCGTACGGTGAGACCGCACAGTGCACTTAAAAGTGTTTCTTCCGATTTAGGCATGCTCCCTGAAACAACGTTGTGGTCTTACTTGGTTCAGTTAACTCACGCACTGCGTTTCATTCATCAGCAAGTACATCGAGCTTGTGGCATTCTTGACCCAACCAAAGTGCTCATCCAAGATGGAACTCGACTTCGGGTCAGTTGTTTCGGTCTAAAAGACGTTCTGTTTCACGGCGCCCAGGATCCAAATGTCCCAGAGGATCAAACCAGTCAACGAGCTACATCCTTTAATTTGTTGCAACGGACTTATCGACCCGAATTGGTAACGCTGATTCGCAGTCTCATAAGTGGACAAATCACGGGCGTGGATCAGCTGACCAGAGCTACCGCTCCGTTTGCTTACGATCAGCTGACTCGTGTGCTGGATCACTCGGATTTCCTTGAGCGTCAGCTATTCCTAGCAATGGAATGTGATCGCTTATTCCGCTTGGTTGTAAAGTTGCAGTCTATAGTCGAACGAACAGATCGGAACCCCACCAGTCCAGATTGGTCAGAGACTGGAGATCGTTACATGCTGAAACTATTTCGAGATTTTCTATTTCATCAAACGGATCAACTGGGTGCACCGTATTTGGATCTGAGTCATGTAATCAGTGCTCTGAATAAAGTTGAGGCTGGGTCCTCGGAACGTCTGTGCTTGGTTAGCCGAGACAGTCAAAACGTGATCATTGTTACCTACGCTGATGTGAAGCATTGGCTGGATACTAGTTTCAATCACCTAGTGGAACGACATCGTCACAGTCGATGTGAATTGCAGCTGGCTCAACAGCGTGAGGCAAGGCAACAACAACAGTCACATACTGCTCCTGGGGATTCGGAACGGATAACAGAGTCCGGGGATACTGACTCCATTGTGGATCCAGGTCAGCCAGGTGAACAGTAATGGGATCGAAGAGGGCCAGGTAATTGCGTCTACTGTCGTTTCGAACCTTAGTTTCAACAACTTGTCTCAGCGCCAGAATAAACTGTCCGTTATTTATTGTATGGGCATTCAGTTGTACTACAATCGTTGGACGGAGTCTAGCTTGATCAGAGTGATAGACGGAGAAGCGAATAATTTATATTCAAGGCTCACATCTATCATGTTTATAATATACATTTGCATAACCTCGTTGTTTTCCTCGGCCACTCGTCGGCAGTTCCACTTCTTCATCGTATTTGGTCAATTATCTTCCACATTTGTGAATTGTTACCTCCCACTTTGATTGAATTCGTCAGTTTGTCTTCCAGATCCTGTTCTGGGATTGTTACCTCAAATCGATAACACCCGGTCTCTGTCTGGCTGCCCTGAAATCAGTTGACCAAATTCTCGTCGGGCCTCGATGTTCCGAACATTAAATTGTGCTACTTTGGGTTCCATGTATGCGTTACACGCGGCGATCAGATTCATGGGATCCCACATTCTTTCGTTCTTTATTCTACAACTCTGTTCAAAATCTGTCCTTTTGAATGGTTTTCTTGATTTCACTGTTGGTGCCGTCCAGTTAGCCTGTAACTTTGACAGGTCAAGCTTGCTGCTCACCCAGCCACCCCTAGCCGGTGGATCAGGTTAATCCATCTGTATGGCAGCAATTCACCAATTCGAAAACCTGTATACCGTGTTCTATTGCAATTATGCTCCAGAGTGAATTATTCTCATTTTCCAGTATCTTTGTTATCCCGTACCACACCAGTCCAACTTTTTGTCAAACCATTTATCTTTCACTCCTCAATGATCCTTTTCCTTATGTTTTCAATTTACTCCCAAATGTCAACTTTTTCTACCACATTCAACTCGAAAAGTTTACCGCATTAATTGTCCGCGCTCCAAACATTTTTTAGCGCATTTGAAACTGTTCCATCTGTTCCTCGAGCTCTGAATGTGAAGGTCGATCGTTTTCGACATTCTCATTTCTTCCTGTTCATGCTGGCTTCCGTCCCTGATTTTTTCCACCTTCCAGTCTTCAAATACTGACCTTCGCCAGAACTCGCGAACGTGCAATCATCACCCTGCTCCTTGATTAAGCCGGTTCTCACCACTTTCCCATTGTTTCTGTCAGCCCTTGTCGTGGTGTTTCAGAGCAATTTTTAAGTAGCCTACCTGTACACAACAAACCGGTCGGTTAAGCCCAGTGTGCTCTGACCTTCTGTGTGTTTCCTACTTTTTCAGGTTCCTAATAGGGATGGTTCCGGGAAATTTTGATTTTTACGATTGATTCTCTTTTCGCCCGCTCTTTCAACTGGTCATGACGATGTTTTCTTTCCAGGGTGCATTTGCTACACACATACGCACACACACTCCCAGTCGGTCCGACGAGATAATATCTCATTGGTCTAATAACTTCGCACTTTTCTCTTGTGTCTCGTGATCGACTTCGTATTGACCGATTCTGCATGTTACCAGTTTCCCCTCCACCGAAACTAATAGGTAGCGCGCTTCCTACGTATGTCGTGGCTCCCATTAAGTGAGGACTGTATTTTTTGCAAGTTGCCATGATAATTTCTCTGTGAAATATTTATTTTGTAACAAAAACATGTATCAGCCCTCTTCCCGTCTACGTCTCCATGTATGCTGAAAAATTCTAAATACATCAAAATTTTAATAAACTAA
>STRG.66053.8
TCAGGAACCCCTTGGTCGCTATGACAGTGTAGCTCTCAACTATACTCCTTACTTTTTAGTCGCGGGGACAGGGAAGGGAAGACGGTGGGTTCTTGATAGCCTAATTAACTCTCAGCTCACTCGACCATCTATCAACAACTGAATTTATGCTGCATAAAATCTTGCTTTTACATTTTCACTTTCGAGATTTGTTCATTGAAAACTTATTCCTGTTATCGCTTTCACGAATTTCTCAAAATGTCTTAGTTCTTCTTTGAGTGTAAATGCGGAGTTCACCTAGGTGTTCTCCGGATCGTGGTTTGGTGATTCTGCCTGCACCGATCCCAGAGGAATGCGCCAAAAATATCACGTGTCATGAGATTGCATATTGTCTTGTGAATGGTTTACGTGCCTACACGATTCAAAGATCCTCGAACCCAGTATGCAATCATGACTGACACTGACCAGATGGCGGATAAGTTCGGTGGAGGTCAAGTGGTTTAGAACATCTGATTACTACCTCAGGGGTCGGAGGTTCGAATCCTCGTCCTCGCCGTTTACTTTGGTGGTAGACAGTAATCACCACTGTCGTCTGGTTCGTCATCACCCCTGACCTATTGGGACGTCATTCGGTTCCCCACTCCAAGTCTCGGGGTCTGCTTGCAGGTTATCCTCATTAGTGCAATGGGCTTTTGTGGTTATGGGACCTACACCCCTTCCACTGCACTCATGCGCAGTCATGTAATAAAAAAAACACTTGGCGAGCAACAACTGGTTCTAAACGTCCAAACACCATGCGTATGAAGAGGACACTTCACGTGGCTACCTTCGACATCCACAGTGCCAGGTAGCCTTAGTTGTGACCCTCAGAGTAGTGCTATGCTCTGACCAGCGATGGTCAGACAATTATCATTGTGGGCTTCAAACTCTTCTGTACAGCGGAGGGGGCGGGGGGGGGGATTGAACCCTGCTTCCGCCGCCGGTCACTTCCTCAAATGGCAACCTCTGATTGGCCGTGACCCTCTTCCCGAAATATTGTAGTTATTACATAGTAAATAGAAAGATGCAGAGAAATACACAAGGCCCCGCTTCAGTAATTGAACTGGATTAAATGTGGACCACGCTGCTTCTGCGTGCGAACCCAAGTAAGTTGGTTTACTCATCAGCAGTGCCGGGGTTAGGCCAAGGGTGTTGGGAACCAGAGTTGAGACACTGGAGCAAGTGCTGAATCTAAACTGGCTAATATGGCTAGGACATGTGTTACGCCTGTCCACAGATAGATTTCTTTGGTGTATATTGCTCTCTGAGACAGGTAGTGGATGGAGGGTAGGTCGAGGTGGTCAGTCCGTGACATAGCAAAATATTTGAAAACCCTAACCAGTATGCGATTAGGACATGTTAGGCTTCCGGACTGGGATCTGTGTGATCCGCTCATTGGATGATTGGAAACCGAAGATGACATGACCAGTTCCCGCGGTCATGGGCGTAGGTGCATCCTCTCTGTTTCGTCGTCTTCATGATTACCACTCTGCGTGTTTGTTCCTTGTACTTCCATTCGTTTTGCTCTCGAGTCCACAGTGCCGCGAGCTAGCAACTGAGATCAGGACACAGAAGTACGGGGTTATTGATTGAATGATTTATGCTCGCGAGAAGAGTAGAATGAAACAATTTGCACCTTCAAAATACGGAATTTTGCAGCAAGAATGCACATGTCCAACATCATCGGGAAAATATTTGCTGAAGTAGATAGGGTGTGTTACCCGAGCAGTTACGTCCATCCGGCGTTCGGATATCGGAGAAAGTGCACTCGCGTGCGTGGGAGGCACCTTTGTCTTTATCACTCTGAGTCACTCGTGACATCCAACCAACATCCGTCTTTTTCTTAATCAAGAGTTGGAAATAAATTCCGGCAGTTATATCAGTTTTCCCATAACGCCCATAAATCTGAGCGTTACACGTAATGGAAACGAAAATTATCGCTTTTCGAGTACCAGTATCTCCCTGGCCTTGCTCGAATATGGTAAGTGCATCGTGCCGCCAATATTCAAGTTAGGCATAGCGTTGAAGATCATGGACTGTCCTCTAGACCTAGCGTTTAATCTAAACGGATTGCGGTGGTTGAGCGAGTTACTCTCCTCCACTGAAAAGCATTCTCCGATGCTGGTAATGGTTGGAGGACAGGTCGAGGTGACCTGTCGATGGCGTGCCACATTGAAATGGGGACATCCACCAGCAGACTTGATCGTGATAGACATGCCTACTCGCCGGATAATTGAAGATATTAAGCAACATGATCAAGCGCCGCGGTATTTAGCCTACTTGAGTTCGAACTCCGTCATCTGCACGAGTTCCGCTTATACTGTTCCTGGCTGTATCTGATTCAATATCTTTCATTTTCTGGTATGGTGCCGTAAGTTGGTAACAGGAATGCGGGGCCACTGACAACGATTAAAAAAGGTCACATCATGGTCTGTCTTTCGACTTGTTGCCCGAAAGATTTTTACGAATTACTCAAGCCTCAAAACGTTTTATCATCACGCACCTAGGTTTGGTTCACCTTTGTGTACAGATGTATCTTTTAAGCGACTAAAAAATCCGGCGTTACGAGTTATCGGTGACGGTTTATTGTTAAAAGTCATGGGTTTTTTTTTCTTTCCACCAATGATCAGCTTTACTTGTAGACAGCACTCTCTTTTCTCCCAGATGATCCCGAAACCTGTTCTGTCGAGACCTTATGATCTTCTCTACTACAGGTCTCAGATTCAGGATCACCTGCTCTTCCTACCAGTACAATGAGTGTGACTCTGCAGTCTACCCTTCCCACTCAATTCACGAGCAGACGTGCAGTTGAAAATTGTCGGATTTTTCACTCATGTAGATATGCCTTGTTTAAAGCTGCATTCGTCCCATTTTATTCTCTACTGATCACACACCTCTTCTGTATTACTTTTTTCAGATTCAGGATTTTATCCAATTTGATGAGTACGTTTGGTTTTATTTATTTAGTTTGACTAGAATTCAACGTTGGCCTCTGTTACCTATTCCCTGCCGATCATCAAGGTGAAGTGCTCACCCGCCTCTTTCGGGTTTGTTTTGAACAAACTAGTTTTATCCAGTGTGTGAACCACCTTCGATCAGTTCTCAACTCACACGGACTCTCGGTCCTATCTGTTGTTCGTTCACTCGTTCCCCTTCCAGTCGGGCACGCACTCCCGTATGTTGCCGACGGAATCACAGCATTTTACCCGTGGACGGGGATTTGATCAACCGAGTTATGAGACAGTCCCTGCAACCACTTCCTTACGCTCCTCATCATTGATGTATAATCGTGTCATTGGTACTGCGGACACACATCGGATTTCTCGTGAACTGCCACTTTTAGGCAGAGGCACTCTGGTACGCACGTCTGATGACCAGGGACAACGGCTGCGCTATTGGCTTAGCGATCCGACGGAGCTGAACTATTCAATCGATGAGACTTTGGCGTATCTGCGTGAGATGTTGGACTGGAGATTGCTATGCAGTGTTACATTTCTCGTTCTGATTTTGGCTTGCTCGTTAAATATGCTTGCAATGTACATCGAGAAACGCGTGGGTACCGGTTGTCGTCCATCCCGACGCTGTCCTTGTCTGAGTGATCCGCTACTGTTGAACAATGCGTTACTCGTCTTGTGCGCGATCTCACTCGCTTGTTTTCCGTTATCCATTCACGGCGTGATTGTGACACCAACTCGAGACGAACTGGATCGATTGGGCAACAAAGTTCACGACCAGGTTCAGGCGTGGACTGTCGAATTTCGAGTCACGATCTTCTTTATAGCTTCCATACTCTACGGTCTGGCCAGTGCCATGTCGTTGTCTTTGCGCAGCGTCATACTCGTCGATTTGTTCGGTATTCGCCGTCTGACCAATGCGTTTGGTCATCTGTTGATCTTCCAAGGTTTGGCTGTGATTGTCGGTCCGCCTCTGTTCGGTTATTTTTGTGATAGTGTTAGCGATAGTTTTCTGGACTGTTGTGACTTAACGGGATCCGTACCACCTCGTCATCGTTCGGTTCACAATAATGCCTGTGTCAGACGACTGATAAACGCATTCTACATCTGCGCCGCTCTGTTCCTCCTGACCAGCTTGTTGTTTGCCCCGTTGCGTTGGATTGCTCGCCACGATCCTGTGTGCAGGAGTGGGTGGCCACCTCGCTGTTGTGCGCGTGCGACCCGGGGAACCCCGTCATCGTCGACTGTCTTTCCATGCGGTCCGTTGGATCCCACTCTGACTGACTCGGAAATTTTCCCCATGGGGACAATGCACTCACCTGCCGGCGCGCAATACGATCCGCAACAAACACAAACCACTCAGATTCTGTCCGAGATCGAATGAAAACACGGAACTCGCGCTGGCAGCCGAACCTTGAAAAAAGGAATCTGCATTTTTGTCATATTGTCAGTGCCGCACACACTAATCCTTTCAGGTAATCTCTGGTCCTGTTCAATCCCTGTCCATCCTCTTACTTGGATATATTTTCCCCCCAGGATCTAATCACCGATCGGTTTGGCTGCATTGCATATGACTAAGTCTGACCGCTATTGGCGTCCGAGTGATTTCCATGAGTTTGTGGATATGTGCTAAGTGGTTGCTGGTTAAACTTCTTCCTTTAGACTTCCATCAAGATAACGATTTGAAATAAATATAACCGCCCCTACCCTCTGTTTTTCTATTCGCTTCGCAAACCTCGACCCCCCCCCTCTTCTACTCACATACACACACACACATACACAACTCATACACGTGTATCTCCAACTCTTAGCTCCTTTCGTTTTTACCCAGTCACAAATCCACACCTGTAATTAGCCAGGTCGCTTGCTGCTCGTCAGTAGAGAGCTTTTTTGTTTGTTCCTCTTCACTTTCCATTGCTCCAGTCAATAATCAGTTCATCGATCGAATCATGTTGATCTCGATCATCCTCTCTCTCTCTCTCTGTCTGATCATGAGTATGAGGAGTACTTTTCAAAATATACACCGATGCGTATACAGTTTGACTGATAGGACTTGTGCGAACAGTGGTTGGGCCAGATAAAAATAACAGAAAAATTGAGCATAGATTTGAACATGAATTTCTATTGCTTCTCTGAAG
>STRG.26895.2
CCTCGAACGCGTGTAGTACTTCAATACTTCAAGACTACGAAGAAGAGAAGACTCTTTATAAAGACGAAGCACCTGGGGATCAAAGATCTCACTAGCGCAAGAAAATGGACAATCTTAAAGACTGCAGCCAAGTCCAGCAAGCCGAAAGGAGCCAAAGTGAGTCTCGAACCCGTGTGTCACTTCAAGAACTTCAAGAAACACACTGTTCAGTGGCGTGTCCATAACTCATGTGTATATCGTCGAAAGAACCCTGGACGCTCGATTGGCCTTGGCCATTACTTGTCATGTGCAAAAACGAACTGAACTGAAGTGAACTGAACGGACCCCGTGTTTCTTTGTCCGGCTTGACACGCGCGTCGTATGAGTTGCGTTTGGGTTTCTCCTCAAGCGCGATGTTTAGTCAAGTCAAGTATGAAATTTCTCGCCTTAACTGTTTTGTTTTTTCCACTCAACAATGAGGGAAAACAGTATATATGTAATAACTAACCATGACTTTGAAGTGCAATGGGATTACGTTTTTTATATATCAATATCCAGGTTTTTACGTCGCGTTTAAGAAAATCGAGTATTTTCAAATTTTCACTTACCGCTGTCGTCATCCAAGAATAAATTTCACTGAGTTTCAAAGGAGAGAGTTAGAGTTTTTATTTATTTGATGTCAGTAATTTTCCGGCTAACAGTTCGTCGATGGGCTGTTAATGGGTCCAGTTTAGCTGACATATTGTCTCCATACTGCATAGTTTCCAGCGGGTCCTTCTTATAATACTTCTGTGCATTAACTTTTCACGGCATGCATTTAGTATTTTCGAGGTGCAGTTGTATACAAGAGTATACATTGGAGTGTACATTAGATAATCGGCATAACTAAGATGCTTACAACATCGGCTTTACCTTACGTCACGATAAGACCCGTGTATTTGGATTTAGTTCGTTCTTATTCACCGTGAAACCAGGATTGTTCGGTGCACGATTTGTAGCTGATTTTTCTGTTTTTATGCTTTATCACTTCAAATACCTAAAAGAACCCCAATATTTTTTGCGTGAATCACTTGAATCAAGTCCTCACTGTGCAGACCAATAACAAGTATCATCCCGTATTCAACACTGACATGCTCTTACTGCAGGAATGTTGCGCTGTTTGTACGGACACATTTGCGTGGCATGTGAAATGGAAGGGCATGGGACCGGAAGCCGATGTCAATGACAGTCCAGTTTCGTGCACCTGTGAGCCCCCGCGTCTCACTACTTCGACCTGTTGGGATTCTTGTCCGTCGCCAGTTTTCTGTGTCAGCCTTTCCATGCTCATTTTGATGTTTGATTTCGGTGCGTCGAGATCGTTGCGCACGGAATGCTGACGCAGTCGCAGCAACAAGCTGGGATTTCGACCACCACCATCCCAGGCAGTCGTGGCCAGCGAGGTTCGTGCACTCCTTCACAGAAAAAAGACGACCGTTCACCTGGAAATATGCTGTCACAGGACGCTCCGCGGTCATCCAGAGAAAGTAATACTTTGTTAGTTGGACCCAATTTCCGGCTCGGGAAGAAAATCGGTTGTGGTAATTTTGGTGAATTGCGGTTAGGTTGAAATTTGTATACGAATGAACATGTGGCAATCAAACTAGAGCCCATGAAAACTCGAGCACCTCAACTGCACTTGGAATATCGATTCTACCGAATGCTCCAGTCTGGCAGTGTGGTGGGCTTTCCTGCTGTATACTATTTCGGTCCCGTGGGTCGACATAATGCCCTTGTCATGGAATTACTCGGTCCATCATTGGAAGATTTATTTGAAATCTGCAAACGACAATTCTCACTGAAAACCGTACTCATGATCGCTATCCAGTTGTTGCGTCGCATTGAATACGTGCATTCAAAGCATCTGATCTACCGGGATGTGAAACCGGAGAATTTTCTCATCGGTCGGCAATACTATAATCGACACAGGACGATCTATATTATCGATTTTGGTCTGGCAAAGGAATACATTGATCCAGACACGGGCAAGCATATCCGATACCGAGAACACAAGAGTCTAACTGGGACTGCTCGTTACATGAGCATCAATACTCATTTGGGCAAGGAACAATCACGTCGTGACGATTTGGAAGCGTTGGGCCACATGTTCCTATACTTCCTACGAGGCAGCCTTCCATGGCAAGGTCTAAAAGCCGAGAACCTGCGTGATCGCTATCAGAAGATTGGCGACACGAAACGGGCCACGCCGATCGATGTGCTTTGTCATGGTTATCCAGAAATGGCTGCTTACCTCCGTTACGTGCGGAGTCTGGACTTTTTTGAAGAGCCGAACTATGAATACCTTCGGCTGATTTTCACGGACCTCATGCAACGGAAGGGCTGGGAATGCGACTGGGAATTCGACTGGTGTCATCGACCACTACCTGGCGCAAAGCCGTCATCAAGTCAGCACTCGGGTGCTGTAAACCCTCCCACCTCAGGCACGGGTGGTGGTGTGATGAACTCGGTACCCCAGCCCACTCAAGGCCTAATCTCGCCCGCCCACATACCGGGTGAGAATAATCCACTCGGTGTATCTACTCATGATCTGGGCGGTGGACCAAACGAAGCCCCATTGCTCAGTCCACTGGGTGGTACCGGACAATACTGGTCTGCAACCAATCCGACAATCATCCCCACTTCGGTAGCTAGCGGCGCGGGTGCTGGCTACACAAACAATGAAGATAACAATCCAGTAACTAGCCCGTTGCATTACAAGTCGGCTGAATTCTCTGGCGCGTACAATGATCAGTCTGTTAATGCAGGCGCAATGCATTATGGCCAAGGTCGTTCGGGTAACGCTACAGACTTACTTGCACCCGATACGAATCAGGCCATGAACACTGGCTTGTCCGGGGCGGTTCCCACCGGTACATCTTCCTTTGGAGTGACTAATGTGCACTCGCGTCCGATGCCCACGCACTTTTCTGGTCCAGAAGGGAGCTCAGGTCGTGAAGTTGGTCTTGGCGGGGCTACCAATCTGGACGCCAGTGCCATTCATGTCGGCGGCGATCATCACGAGGACGCAGCCAGTCAATCTGGTTGCTGTTCCTGCTTTGGTCGGTCCAGGCATTCAAAATCCCGATCTCGCTTCAAATGATCCTCCGTTTGTCGTAACCTAAGAGCTGATCACTCATTGTGCAGTCAAATACTTCACATTGCTAATGAAACCGGACAACTCAAATCCTCAGAGTTCACACTGGGGGTGGAGTGAGAAGCCGCGCGCTGCGAATCTGCCATTTCCGGTAACGCTTTTGATTCTTTTATTGTCAGTCTACATGCACACGTCCCATCGGGCAATCCTAATTCCCGTCGCGATCTTCACACCCTGTCTTTATTCCTGGTCTGACCGGAGCTGCTGTTTCGTCCACAAACGCGTCACCATAGCGGATTGGACGCTTGTGAAAACGATTTCCTGCCGGATCCAGTAGCAATCCACTCTTTTGATTGCACTCTTCATTGCCTTGGTTTGCTCAGGTTCTCCCGGTTTTTCACACTCGCACAAACCCGGCATCCCTTAGGTTCACCTCCCTGCATTCGTGTCGACGTCTCCGTTGTCGCCGATCCTGTCGAGGACGGTCTACCACTGCTCATTCATTGTGGCTGACTGATTGGCTGGCTGCATTCGTCTCATTACAGAGAACCCATTTTTGTCCTTGTAGTTTGCTCGTCCACCGATCACTAACACAAGCTATGTATGTCAGTGCTTGCAAGTCTGTGCGAATGTACTCAGCTATTTCTCGCCTTGGTTCCCACTCAAATACATGTTTTCCTCCTTTCTATTGCATACAAAACTCGCTTCGTTAGTCCTCTATCTTGATTTGAGCTGTTTATCCGTCTTCACTCGTCTTTCAGATCCCATTCACAACATCTCTAATCTCAGCCAGCCGACTAAGTCCCTATAATGCCTCCGTTTTTTTCGACATTCAACACTGACGGCTTTGATGATCATTCATTATCGCCTCAGTAAAGCTTTCTTTTTTTCGCCTAGGCGTTCTTTTACTTGCTTGCTTACTACGTGGCCATCTGTATCTTTCTCATACAAACTGATGAAAACCCTATGCACCACCTTCCTGCCCATCGAGCTACGTTTTCAAAAAAAAAACTAAAACCACATTTCAACTGATGGGAACGGTTTCGCGTATTCTTTCTTTGAGCTCGCTAGTCCTGTTGTAATTCAGTTCTTCCTTTTTCTCCGAAAATGATCCATTTTACAGACCGTATTTCAGTGTAGATATCGGTCCGATACTGTTAATAAGTGTGCAACCAAGACACATGAATGTCATTGCCGATCGCTCATTCCGGGAATCCTTTCACGTGGCTCCTGATGGGGACCATATTGTTTCCGTTTTGTTCGGTGTTACGATGAATTTTTCCAGTCTGCTTTCTTCTGAATCAGTCTGTTCTCCCACATCAAATGTAAGTGTCCGCCAGTCTTTTCACTTCTTGCCTTTTGTTTGTGTATGAGTGTGCCTGTACGATGCTCTGCGTTTTGATCTAATCAGTTCAGTTGGACTTTAAGCATTGCGTGGTGCGCTCTTTGTCTCTGTCCCGTCTCTTGTTTCCTGTTCCTCTGTGTACAGTACGACCACACTTGTTCTTCACTCGGTACCTGGATTCTTTCACTCCGAACACCAGTGAACCACATCTGTTTGTCTATTCGACATTATTGAAAGTCGTGTTTGGTCTATCCCTGCCTGGCTTCTCTAGTCCGTTCTGCCCATGTTTTGACAGATGACTGGATCAAGTGAACTTCCCACAAGCTGGATCGTGGAACTGATGCTCAAGCATCAGAAGCAGCAACTCACTGACCTGCCTTATTCCAGGTTGATTACCGATTTGCTTCATTGCTTACCGTCTGTTTCTCTCTATCTCGCATGCAATTTCTCATCTTGTTCCCTTGAGTTTGTACATTGGATGTTGGTCCGGACTTTTTTACTTAATGATCGCACCTATTCGGCACAGTTAGCTCGTCAGCTTTGCTCGAGGGTTAGACCCGTGAAAAACACGTGCGCATTTTTGTGCATCCTGTGTTGTATGTGACACGCGCGTCATCTTTTGTTCTCGACCCACCAATTCTCTGGTCTCCACTTTTCTAATTCGTGGAAACTTAGCCTTGTTCATGTATCAAATATGACTGTCACAAGATGCCCCACATTTCGGCTCGAATGCATCTCTGCGAGCGTTCTGATTTCCGCATGACCACTGTTCCATTTGGCCATGTCGTTTCTCATCCTCCAGGCCAGAACGTCGAATACTAATCCCTGTGCCCAGTTCAATCCACTTGTTCGATGAATAGACGCGCAAATCGCTCGCTGTCTTGTCTGCATTAGCAACGCGTTATTGATTTTTCACCCACTCCACCTGGTGGTCCGTAAGGTGTGACGTTGTATGTTGTAGTAGTTCTCATTAAAGTGAGCATCCATCCCGCAGACTCCATGGTCGTCACCATTGTCGTCAGGTTCGTGCGGAAGCTATGATCAAATCCGATAAGTGCACTATCTGTCCTACATTTTTAGGGAACACTTTCGCGCCATTTTGAATATTATATAT
>STRG.7037.2
CTGGACTGACCCGAATTGTTTGTCTACACCGTTAGGCAAACAGCGCGTCGTTTGTCGCTCATCGTCACAGATGGCGGGAGTCGCGGAGGTGGTCGTTTCCGTCGTTGCGAATGACCTTGGTGACCGTTCTGAAGTTAGTCAAGCGGAAGGCAGTATTGACCAAGTTCGAACCAATGAAACAATGAGTGATCACGAAGAATCTGGTTCGGAGGTGGAAATTAATCCTCATACGGAGACTCCACCTTCCACCGCTGCAAACGGCCGCGACGTTGTTCGAAGTGAGAAGCGTGCACGAAAAAAAGTTCAACGGCTTTCCGAGACATGGAGCCAGGCCCACGTCGAGCAAGTGGAACAAAAAGCCAAAGTGGCCAAGGAACTATTTAGTGTTCTCGAGACTGGTTCTGGGACCCCTTTGGGTGACATCCCCAATATTGAGGCAGCGTTTCGTAAAAGCAAACCAATCGATCTGAAGGGACTACACGCCATTATTTACGGTCGACCTGGAGCAGCTACGGAAATCCGATCAAATTTACGAAAATTCAGAGGCTTCGGATTTAAGCGCGGCTCAGAGGCATATGACAAAAAAATCACCCAAATGCAAAAATATTTTCGCGATATCCAGGTGTGGATTTGTCAAACAAAAAAGACTTCATCAATACTACCGTGAAAGAGTATTTGGCACGATCTTGAATGTTGGCTTCCTAGTATCTCGCGGCTACAGTTTTTGATGTGAATTCCGTATTACATGTCTGGAAGGAAATTCAGATCACTCGGCAGCAACGTGTGAATTGTGTACATTACTGGCTTTCGGATGTCACACCATTGGTTTCATTGTATTTATGTTCATGCACCACTCATCCGTGTGCCATCAGTTCAGATGAACTAGTCACACATTCACATGCCCTTGTAAAACAAACCCAAAATAATTCATCTTGTTGGTTTTATCTCTCATCGTGTTGAAATACTTCTTCGAAGAGATTTATCCAACTTTCTTACTTGGCACTCGGTAGAGGATGTTTGAACGGTGGCGCATCGAGTTTCCTAGCAGTTCCCCCCTGTCAACTAGTGTGTTCCATGAAGTCTAATGAGAATTCACTGGTGCCATCGGTTTTCTTGCTTCTGTAATGTTCCACTCGATGTCATTTTTATAATCCAGATTATACTATTACTATCATTATCACTACCAACAAGTTATAACAAGAACCAATATTGTTATCATTACTAACCGAATTGATGCTCTTATTACAGTTGAGAGCTTTATCGCCGCCTGCTGTTCTTATTCCTCCAACGCAGACACTTGTCGATTTTTTTTTTTTTNNNNNNNNNNNNNNNNNNNNNNNNNNNNNNNNNNNNNNNNNNTAAATATATATTTTTGTGATTCAGATTTTTGCTTCTTTTGATACGCTGGACGTGATGTTACGCACATGACCGGCTGCTTAGATTGCACTTGTTTAATCTTCGGTTTTGTGTGGTCTGATCCAAATTTCATCGGCGGGTTTCATAGCGTCTCATATGCGCCTGTTGTCTTTCGGTTTCCGTTTCAATCCTGTCCGCAAGCGCCTTGCTGTTCGCGCGTGTTAAATTAATCTAACATCTAGTCCAGTGTCTTGTGAACCGTTCAGTCTTCCGGTGATTTGCTTGTCTGATCTTAGCTAGCAGTTAGCCGCCATCTCCAGTCATGCACATAAGAGTTCTTAGCTGAACTTATGCACTCCACCGAGCCTTAGTCAGGAGAAAGTTGATGTTGTTTGAATAGTGAGATTACTCTGAAATGATTCGCATGCAAAGACGAGTAATATTATCACACTGGTTAGTTCCGGTCTTAATGAATTTAAGCTCACATTTCTACGAACAGCGAGTATCGATAATTCACTGTGCGTCTCAGATGTGTTATCCCCAACTTTGACATTATTATTACGTGCTTGCGCATGAGTGCAGTGTAAGGGGTATAAAATCCATCGCCATAAAGGCCCACTGCACTATTAGAGATAACCGGCTTGTGCTGTTTCTTAATCACCATTAGACCAAGGTCGATTACCCTCGTTTTTCTCCAGAGATACAACGGAGTACATCTGTTGGGATTATCAGCGTTTCGCGTTCACACGATGAATGTGGCAGTTGATCTCTCTCTAACATTTCTTACTGAAATCTAATTACACTGCTTGCATACGTTCTCTTCAAAAATACTAATTTGCCCTATGGCAATGGAAATATCGGAACCAAGAAAATTGAGTATGTCTGACGTGCCCAAATTTACGGTGATGGACACCAACTGCAGTTCATCTAATACCGTTCCAGATGCTGCTAGGAGCGCTAGTTTACGTAATCTTTGCCGACCGCGCAAGGAGGTGCTTTTTTCGATCTGTTTTTATTACCTTAATCGTTTTCGTATGCCGTCGGATATCCACACGAAGAACCGCATATTTTCCAAAGCACGTGTTCTCGGTACACGCATTTTGTTGGCGTTACATTTTGACTAAGCTGTTTTTTGTTCTTATCACTAAAATCAGTTGTTGGCGAATGATTTCGAGCATGTACTGGAGAAAATGGCTTGCATATCGGGAAGCCGTGCGCTACTAATTTTGTTTATTGATTCCCAAAGCCGAATTCAACAAACGGCGAAATGCCGCAAAGCAGCGGTTTTACAAATCCGTCATATACATTCTGATCAAGAATTGGTTTCAAGTTTGAGGAGGAGTTTCCTGTAGAAGTTATTTGACTGCGTGAATTGTAGCTTATTCGTTTGATGTGCATTTGATGAAGGGCAATGTGAATCGGTATAATCTGTTCGTTTCTTGAAACGCCACAGGAGCAAACGATCCCTATCAAATAACAAGATCAACTTGATTGGTTCTTATGGAAGTTAGTCAACGAGCCCCCTTTCTTAGAGAGGAAAAATCACAGATCGATGCGGTAGTGAATCAACCGTCGTCTCGACCTCGAAAAGATCGTTCACCGATATGCTATCGAGTGCTTTTCTACATCACATCGGCTGTGGCTTTGTCCATCTTATCCAGCCTGATTTACCGTGTGCTTGATCTGTACGTTTTTCCCAATCCCCGACTGGATGTGAATCAGTTAGAAGTGAAAAAGTGTCCCGGTTGTGCTGGTCAATCGGCTTGTCCGGCATTTTTCCGAGGAGACATACATCTGTCGCGTATGTATCGTAACAGCTTGACCTATCATCTGATACATCAGCCGCCGACTGGTCTGGAAGCAACCATGGGTTTGTATGAGTTGGAAAAACCGGTTTATCTGCGTCGCCTTGGTAGCCCGTCGCCACCTAACGTGGTAGACGACGCAGTGTGTCGTCGTGGTTTGCCCCAGGGCTACGAAGATGCACTGCCACCGGCCCGAGACCGTCTTCGATGCATCCCACATTTAGCCATATGGCGATGGCGCCCCACGAACGTAGAACCACGATCTCCAACGAGCCAGAAAGCTTCACAAGATTCAGTCGACTTACCACTAGCGCGTCACATGGTCGTTGCACCAGTGTTTCACTCTGCCCGGACCAATGCAACTGCACAATCAGACTCATCTGAAGAACGTGTTTGGGCTCAATCTGTGATGCCTACAGCTTTTGCACCCGCGACTCGGTGTGCAAGCGATCGTATGTTTGCTCTTCTACAAGCAAGATTCCGTGAGCGAACCAGTTTCGCTGCAGAGACTCGTTGGACCCGCTTCGATGAGTTAATGTTCCTGTTCAACTTGGCCATTGACCCGCAACCTATTATCTCACAGGCGTTTCCGCGTACCGAGCTCTGGCCATTTCCGGTGCACTTGGGTGCTTGTGGCCGTTGGGTTGTCCAAGCCCGACATGGTATTCCATTAAATCGGTTTTGTGTTTCCCCATTGTGGTTGAGACTACGCATCATTCAAAATATGTTATCTCTGCCTGAACGTCTTGAGCGTCCACCAAATTCAAATCCTGGCTCCTTTGGGTATAGTCACCGATTGGATCCCTCCTCAGATCTGACCGAGGGCTACACCATCTACTTGGGTGCCTTTGATCTGGGCAACACATACGTTGTGGATCCGAGTACGTATGAAGTGACTGTTGCCGATCTGCGCCAAGCAATCATTGTGGATACACAGACACTGATGGATCTCGGTTTCACCGAAGAAAATATCACCGAATTCACTGTTCCGAAAGCAGCCAACAAACATCTGATTCGTGGCCTAATTGATCACCGATGCTTGGGTGACGTCAAAAGCCAAGGTGATGCTGGTGGTTCTACACCGGCTTGTGTGCTTCGGGAACACGCGGACAAACTGTGCGAACATACACGCTCGGATCACAATGTGTGGGCCATATGTGCCACACTTTTGTACAGCACCTCTAGCGAGACCAATACTGGTGACACCTTATGCTCAAACTTTCTTTCGGATTTACCGGGCTCCGTGTTACAGCTCCTCAATCGTTGTGTGAATTTGCCGCAGATACGACGTGTTGCTTTTGGCGAGCTTCGAGAACTGGTGAATCAATTAATCGACTCCACTCCCTTCCCTCGTGGGCTGTAGATTGAACTAACAGTCCTGTTTTGTCCGTTCGATGGTATCATTCCCACTGAAGCACGAACCATGCATATCAGCGCGTTAGTTGCTTTTTGTACTTTGTCAACGAGCCGTTTTCCTTTTTCTTACTCTTAGTGTTGTCTTCAATAAATATTTCGAGGTACGTGTCTATCATGAAATCAGTAATAAAATACCATTTACTTTGCTTC
>STRG.35774.1
GTAGAGTGATAGCCGGGCCAGTCTCTTGCGAGAGCTTTGAAATATCCCATTATCAGTAGGTGGGTGTGTAATGGAACTTGATTCAATTAGCCGAACAGAATAGAACAGAACTGAGGCTTTTTAACAAGCCTTTATCTATTTCATAAAACAGGTATTATCTGAAAACAGGAAGGGGCAGGTAATTAGCAGAGGCATCAATCATAAACAACCAAACAGTATAAACAGTCACACTTTTTCTCACTACATTTTCTGCCACTCGTTTGAGAACAAGAACGCGGTGGAAACTGGTTCACGGAAGAAGAAGAACAATTAAAAGGAATAACAACTATTCTAAACTTCTCTACTCAGATTAGAGGGACGAGCTCTTTGTTGTTGATCCAATATGTTTTCGTATGGCCGTGCAGTACTTAGGGTATAAAACTGAGGAATGTATGGGATAACTTCTGTTGTGTCAGAGTTTGCCTCAGAATTCATATTGCGTGGGTTTGAGTTGCCAATATTGTCGTTCGTTTCGCAGGGTTTGGGAAATGAATCGTGCTGTTTTTCGTCGTGTACCGAGCGTGGAGTCCAACCACTTGGTTTTTCTTCCGGTGGAGCCAACTGACGTATGGATACTGTCTTCCCGCCCGTCGGGGAATCGAACGTAAGCGTAATTAGAGTTGCATTCAACTGAATCAACTTCTTCGACGAATGAGTCGTAATTGGACAGTCGCACATGCTTTCGTATTCAGACCTTCCCAGGAATCACTAGCCAACTAGGTCAAGATGTGCCTTTTGTGGTCGTGATGGAAGAATCTCGTGCCGTGTTGAGTCGGTGGTAGTGTAGAGGTGATCGAACTGACTACAAGGCATCGAGCATAACATCCTCCCAGCAACTGATCGGCAATCCTTGAGATTTGAGTTCTAAGGAGATTGCTTTCCGTAGCGTCCCGTCTAAGCGTTCGACTTGGCTGTTGGCCCGAGGGTGGTATAGCGTGGTTCAACTGGTGGCGATGCCTTTACTGCTTAGAAAGCGTTTCACAGCGTCGAATATGGAAGAGGGGCCGCAATCGGATTGGATGTATGGTGGTAACGTGAAGAGAGAAAACAGTTGACAGGAGAATTGATTGTGTGGACAAACATGTCTGAACGTCAGAAGGCAAACGGAAAACGATAATATTCATCGGTCATAGTTGAAAGGTATCTGTTGCGTGTGATGGATGTTAGAGGACCCTTAAAATCAATCCTCAATCGCCCGAAGGTTTGTGTAGCTTTAACGAGAGTGCCTTGTGAGGGTCGATAAATTTGGTTTGACACTGGCACAAGTACGGCAGTTAGGGACGGTGGCTCCCACTTCGACGGAAAATGGATCGTTCTTCAAACGCAGGAGGTGCAACAGACGAGGGACTTCCGAAATGAATAAACAAGAAGTTGATCCTACCAATCAAGCATTGAACTGTGGCGCGAAGGAATGCACTGACCCGGTGGAAGTTAGGAAAATCCAGTTCGATCAGTGCTTTCTTTGGTATCACCAAAAGTGCTTCAAGCTGGTAGAGAAGGATTTCGGTCTGCATATCATGCATACATCCCTACAGTGGATATGCGGCCACTGTTTCGCGTTCGCAAACGAGTGCTCACACAAACTCCCAGGGGAACTAGGAAAACGGGACAAGACTGCAACCGGAACACGAACTAAAGAGAGCAAACTCGATCATTAGCTTAGGGGAAAAGGCAAACTGCGTGGCAAAACAGAAAACTATTAAAAAAGGCAACCGAAGCTTAAAGGCAAAGAAAAGAAGGTATAGCCTATTCCAGCAATGTGAGAAAATCCTCCGGACAAAAGTGGAATCCCTTGAGGAGCAGGTAAAACGTCTAGGTGACGAAGTGTAACGCATCGAGCGTGACACGGAGGTCATGGCAGACAGAAGTACAAGAATGCCACATAACCGTAGAGGAAACATCGTAAACGACAGTAGAATCAGAAAGGATGAAAACCTTCGGCATGTGCCTGAGTTTCTTAGGATGGCTGGCTTACCTCCTCTGACACCAAAAGTCAAGTGCCATAGAATAGGACTATGGCGTGGAACTCGACCAGCGCATCCACGACCCCTGTTAATTATTCTCCACAGTATCTAATGGGGGGGGGGGGTATGCTGCTACCCAGGGCAGGCGCGGTTGAGGCAACACTCGGGGGTAGTGAGGGTTACATCTGATAGTCTGGTATTTGTCAAGCAGGGTAATGCCATCGTCTCATCGAGTACGGATACACCTGATCTGAGGCGGCCAGCTCTTCAAATCACAAAGTTGGAGATGACCCCCCTTGGTGAGTCAACACCCAAAACCCTAGGAGTAAGTCAGGCCCCCAAGGTGGCATTAGACGCCAGACAAAGTCCAGTCTCCTGGTCCTCCAGGTTGGGGGTCCATTTGAGCTGGCAACTCAGTCGGCAAAACCAGTGGCAGAATAGTTGATCCAAGCAAATGGGCTTCCGCTCACCCACCTCATTGTTTTGCGGACAGGTTCTCGTTAGAACTAAAGGCTTTGGTTGAGAACCCTAATCGTTCTCCTGCTTTGAGGCTGGACACCCTAGTAATACCCATCCAACATTTCCCATGAACTGCACGAATGGAAAGAACTCCATACTGCATCGGTCGTCACGTAGGATAATCAGGATCGCGCTGCCCATTCCATGGAGTCGGGTGTATGGCGATAAGTGGGCTACTTCTCAGGGTTCCCTCTCTTTTATTCAACTTTTGTCTTCTGTCCTCAACCGCCTCTTTTTGCCCCTTCTATCCACCCATAATGCTCCCACTGATAACACATCCGATGCTCGCAACGGTTCATTGTCAAAGAGTGTCGTGAATAATCCTCTCTCTTGTAACTCACATTTTCTCAAGCCTCGTCAGCCTCTGAATCTCGTCTCCTTCAACGTGCGTACACTCAGGCAGGCCGGTCAGCAGGTGTGCCTAGCCCTTACAATGACCTCTCTGAAAATTGATGTCTGCTGTGTAAGTGAAACGTGTATCCAGGATTCGAGCAGTGTGATTCAACTAACTGCTCGTGGTATCTCATCGAGGTATTTCCTGCGCATCTCAGGAGACGAAGTAGCTCGAGCTGCGGGTCAACGTATTGTAGGAATAATCTTGACTGACAAGGGTGGGGCTGTCCTCTTAGACTGGATACTGGTTAATAGACGTTTATGTGTTGAGACAAGCGGTCTGTTGGCGTTCGAAAATGTAGTTGTGTTAAGCGCATTTTGTTTGTGATCTCGGCATACTCCCCAACAGACTGCACCTCAGACGCGCAGAAAGATGAGTTCTACGATGAACTCGCCACCCTCGTTCGCAGCAGTAAAGGTTCTGACGTTGTAGGGCGAGCTGGTGACTTCAATGCACAAGTCGGCAAACAGTGTATCAGAAGCTTGTTTAGGTGACCGTTGTGCTTTACCCGCTCAGCGTACAGATAACGGGGATAGACTTCTCCAGTTTTGTGCAAACAATCGATTATTCTTGTCTAGCACCAATTTCCGACACAGCTCGTGTCGCACAGCGGTATGACGCTCTAACTCTACAGGTACTTTGAGTCAGATTGATCATATCGCCGTAAGCTACCAGTGGCGCAGTTCTGTTCAGAACTGTAGATCTTAGTGGTCCACATAGTAGAGTCTGACCATGCATTAGTTTTAATGCGATTATCTCTCCAGCTCCCTGATCATTGTCGCAAACCACAAACCCGGTTATTCGTGCAATGTTTGTGTGGTCCAGAAGTCCGCACTCGTTATGAGCAGAAGTTAGCACATGAGCTAGGATCAACGACGAACAGTGATGTAGATGAGCATTGGGCTCATATCAAACAGGCGATGCACGTGGCAGCAGGTTTTGCCTGTGGTCCTAGCTCCATTGTCCATCAAAGACACTGGATCTCGGAAGAGTCGCTGAGTATAACAGAGCAAAAGCGTCAGCTCTCGAATTGTAAGGAGATGAATAAGATGCGGAGCAAACTGCAAAGGCAAGTCACGAAAAGCCATAAGAATGATCGCGAAAATTGGCGGGTCAAGGTAGCCGGAAAAATTGAAATAGCAGCTGCTTCAGGTAACAGTCCAAGACTGTCCAAACTTATTCGTGACACCGGTGGACGGCCACACCCAGGTCAGTGAAACGATATAAGGTAGAAATAGAGAACCCATCCATAGCAAACAGCAAAGGCTTGACCGATGAGCCGAGTACTTCGAGGAACAGTTTAGCTGGCTGCACGCTAGTGTAGTTACTCCTGTGTCAACAACTGTGACTCCTTGGGTGGTATCACTTGAGTCCCCATCGGAAGTAGAAGTAGAGTCATGCATTCGACTACTAAGGCGGGGGAAAGCGGCCGGCCCCGACAAACTTCCCCCAGTTCTGTTCACACTGGGTGGAGATGCTTTGATAAAATCATTTACCATCTTGCTCCGTGACATTTGGAAGGAGGAGCGTATTCCGTTAATATGGAGTGATTCGTTGATTGTTCCCATCTTCAAGAAGGGAATACGCAATGACTGCAGTAACCGTCGTGGGATTAGCTTAATTCCGATAGTCACCAAAGTATTAGCCTCGATTCTGCTGCACCGTCTTACGCCCACTCGCGAGAGGAATGTCCGCGAACAGCAGGCTGGATTCCGCCCAGGTCGAGGATACATCGACCACATTTTCACTCTTCGCCGCTACTTGAAACGCGTCACACGCACCGCCTTCGATTCATTTGATCGGACAGCGCTTTTCAGTGTTCTTCATCGAAAAGGTATGCCCCAGAAGTTCGTGAACCTACTGAGATCATTGTATTCTCATACTTATGGCCGCGTTAGATTTTACGGCGAACCATCCGGTCGGTTCGAAACGACCAGTGGTGTTCGACAAGGATGTCCTGTGTCTCCATTCCTTTTCAACTTCGTCATGGACGAAATAATGGAGAGTGCGATGCAAAATCTTCAGGATGTAGGCGTCAAACTAGGAAATAGTGGAGAGCTATGTGACCTAGATTCCGCGGACGACGTTGTCTGCTTGTTCGAATCCAGGGAATATGCTCAACGTGCACTAGATAGACTCTCAAGAGCTGTAACCCCATTCGGCATGCGCTTTGCACCTTCAAAGTGCAAGGTGATGTTACAAGACTGGACGTCAACAATTCCGAGCTTGATGCTCGATGGGAGGTGCTGGCAGTTGTCGAACACTTCACCTACCTCGGCAGCAGCTTGACGACGGATGGGATCACGGTAGTAGAGATGAGCACGTGTATATTTAAGGCTCTAGTGGCGTACGCTGGACTGAAGCACTTGTGGTGTCGATCTGATATTTCACTGAAGTTGAAAGGTCGTGTTTACTGTACCGTAGTGCGTTCAGTTTTATTGTATGGTTGCGAGACTTGGAGTCTTCATGAGGTTTTCGACCATTGATGTTTACATGTTATCTCTAGGATTGGGTGGAATAGCCGAATGAGCAATGGTGAGGTCAGAAAGCGAGTATTGGGTACTAATTCGGAGAACGTTTTGTCACAGCCTATCCAGCTTAGTAGACTTCGTTGGTTGGGGCACATGTTACGTATGTCAAACACACGTCTACCGTACCGTGTCCTATTCTTCGTTCCTTCTCAGGAGTGGAAAATACCACATGGATGTCAACAGATGACGTGGCAGCGAGGAATGATAAAAGGCACAACAAACTTAGGAAAAGTAGGTGCTTCACGTCTTCGTGGTTGGGGTCCAAAAGTTCCGTCTACCAGTTGGCTGGAGACACTGAAGGATGTGACAGCGAGCCGCGAACAGTGGCGATCGTGTTGTCACTTTCTATCGAATCCGAATGATTGATCGATGTGTGTTTGTACAGTTAGACTATGTATTCCGTGTGTTGGCCATTAGGGTGTTCTTTCCTTTTCCCACTCATGTAGGTCCAGTTCCTGTCCATCTTGTATATTCATACTTTCTAATTCAAAGTGCAACATGGTGAGAAAGGCAGTGATCAGTGGGGCTTGCCCTACTGTTTAACGCTGTACGATGATGATGATGCTGATAATTAGATGCCGGTAAACAACAAGTCAAGGTTGACGTAGTTCACAAAAAAGCAGGTAACTCAGAAGACATCGAGTCCAGTTAGTGTTGAGAAAGTGCAGCCATAAGAGCTTGCGATTTTCAGTGAGTCGCCCCAGAAGTCTACCCCAGTGCAGCCAACGAAGGCGAAACTACCAGAGAGTAAAGCAAAGATGGTCGCAAGACCAATCTTGGCCATCAGTACGACGACCCAAAGGGAAGAAATATCCGCTGTGCACGTTGAGCCGGACACGGCCGACGGGTGAGAACGAAACAGCAACGAAATCTAGTGCTTCATTTAATATTCAAGACACAACACCGCAGACGCCTGTAGAGGCAAATATGGGGCCTCACCTCGGAGATTGCGTCCGAAGGCACCCCAGACGTGAAATTCGCAATTAGGTCAGTAGCGCCGATCAGGGAACCGTCAATCTGGTACACAAACGCCTACACCCTCCCAGGAAAACGGGGGAGCTGATGATTAGGATCACAAAGTTTGGCGTCGTTTCATTGACGGAAACTTGGATAGAGCCTGATGCTAACAAAATGTTGTTTCAAGAATTTTCTCTCTATAGACAGGATAGAATACACGGAAGACAAGGGGGCGGAGTAGCACTGCTAATACGGATCAACATAGGTCATTGGGAGGCCCCATTCAATCTAGTCTCTGATAATGTGCAGGCCAAGTTCTGCTTTATCAAGATCGAGATTGAGACAGTCTGCGTCATCCGCATTTACAGGGCACCGCTAGTGACAGAAGAGGAAGACGTCGGGCTTTTGCAAATGTTAGACGCTGTGCTGGCACACACAGGAGTTTGTTTTATCAGAGGTCCTAATTTGCCGGAAATTAACTGGGGAAACGAGATTGCACCGAGGGGATTAACAGGCGACAAATTTCTGCAGTGCGTCCAGTTGTATGCACTTACGCAGCATGTGACGCTGGCTATCAGGTACATAATTAGGCAACACCCGTCCCTCCTCGACTTAATCGTAACGCGGTACCAACAGGACGTTAAAGAAATAAAGTTGGGAGAGCCGATTGGCAAGAGTGTTTATAAAGTCCTAAGGGTTACACTAAGGCTCAGCAAGGCACCGAATACAAGGTTACGTCGGCGCTGTGGTAGAATTAATATAGATGAACTAAAGAGGACAGCGGAGGAAATTCAATGGACACCGAGCCACAAGCGTTTCGGTGGGAGAGAGTTGGGAGGCCTTCAAGATGAGGCTGCTCAGAATTACAGAGGAGTTGTACCTCTGTGGGCGGTTAACAGTAGAAATCGATCCCCGTGGTTAAGGTCAAAAGTCCGTAAGCTATAGTTATTCATAGGCAACGACAGGCGGCGTACAAGCTGTATAAAACTCAACTAGCATGGCATAGCTATAAGATGGCTACGAATAGAGCTCAAGCCATCCAAAAGGTAGAGAAATATTCCTTTAAGCGTAGGTTGGCTGTACTGGTTCGTAAAAACTCCGAGCGGTTCTATGCATACGTCCAATCCCAAAAGCACATGAGAGAAAGTGTAGAAAATTTGAAAGAAGCACAGAGACGATTAGCTCTACGTGATGAGGACAAGGCCTACACGCTCTTGTCATTCTTCAAGAGCGCATATCAACCA
>STRG.49912.1
GCGCAGTTCTGTTCAGAAGTGCAGATCTTACTGGTCCACGTACGTAGAGTCGGACCATGCATTAGTTTTAATGTGATTATCTCTCCAGCTCCATGGTCATCGTCGCAAACCGCAAACCCGGTTAGCCGTGCAACGTTTGTGTGATCCAGAAGTACCCACCAGTTACGAGCAGAAGTTAGCACATGAGGTAGGAGCTACGACGAACAGTAATGTAGGTGAGCATTGGGCTCATATCAAACAGGCGATGCACGTTGCAGCAGGTTTCACCTGTGGTCTTATATCCGATGCGAACCAAAGAAACTGGATCTCGCAAGAGTCGCTGAGTATAATGGAGCACAAAGGTCAGTTCTCGAACTTTAGGGAGATGAATAAGATACAAAGACATCTACAAAATCAAGTTACAAAAAGCCTTAACAATGATCGCGAAAATTGGTGGGTCAAGGTAGCCGAAGAAATGGAAATAGCAGTTGTTCCAGGTAACAGTCAAAGACTGTTCAAACTTATTCGTGATATCGGTGGACGGCGCACCCAAGTCAGTGAAACAACTAGCGACAGAAATGGAAAAACCTATCCATGGCAAACAGCAAAGGCTCGACCGTTGGACCGAATAATTCAAGGAGCAGTTTAGCTGACCGCTCACTAGTGTAGTTACTCCTGTGTCGACAACTGCAACTCCTTGGATGGTATCAATTGAGCCCCCATCGGAAGTGGAAGTGGAGTCGAGCATTCGATTGCTAATGCATGGGAAATCGATCGGTCCAGACGAACTTGCCCCAGTTCTTTTCAAATTGGGTGAAAATGTTTTGATAAAATCACTTACCGCTTTGCTATGTGATATTTGGAACGAGCAGGGTATTCCGTTAATATGGAGCCAGTCGTTGATTATTCCCATCTTCAAGAGGGGAATACGCAATGACTGTGGTAATCATCGTGGGATTAGCTTTATTCCGATAATCACCAAAGTATCAGCCTCGATTCTGCTGCACCGTCTTACACCGGCTCACGAGAGGAACACCCACGAACAGCAAGCCGGATTCCGCCCAGGTCGAGGATGCATCGACCAGATTTTTACTCTTGCCGACCACTTGAAACGCGTCACATGCACAGCCGACCGACAATATTGGCTTTCTTAAGCTTGAAAGGCGCCTTCGATTCAGTCGATAGAACAGCGCTATTCAATGCTCTTCATCGAAAAGGTATTCCCCAGAAGTTCGTGAACCTACTGAGATTATTGCATTTTCATACTTCTGACCGAGTAAGTGTTTACGGTGAACTATCCGGTAGGTTCGAAACGACCAGTGGTGTTCGACAGTGATATCCCATGTCTCCATTCCTGTTCAACTTCTTCATGAACGAAATAATGGAGAGTGCGCTGCAAAATCTTCAGGATGCAGGCGTCGAACTAGGAAATAGTGAAAAGCTGTGTGACATAGATTACGCAGACGACCTTATCTGTTTGTTCGAATGCACGGAACATGCTCAACGTGCACTAGATAGACTAGAAAAAGCTGTAGATCCATTCGGCGTGCACTTTGCACCTCAAAAGTGCAAGGTGATGTTACAAGACTGGACGTCAACGATTCCGAGCTTGATGCTCGATGGGGAGGTGCTGGCAAATGTCGACCCTTTCATCTACCTTGGCAGCAGTGTGACGACGGATCGGAGCACAGTAGTAGAGGTGAGCACGAGCATATCCAAGGCTCGAGCGACGTACACTGGACTGAAGCACTTGTGGCGCCAACCTGATATTTCACTGAAGTTGAAAGGTCGTCTATACTGTGCCCCAGCGCATTCAATTTTGTTGTATGGTTGTAAGACTTGGGGTCTGCGTGTGGAAGATATTCGTTGTCTTGAGATTTTTCACCACCGATGTTTATGTAGTGTCGCTAAGATTCGGTGGAATAACCGACTGAGCAATGATCAGGTCAGAAAGCGAGTATTGGGCACTAATTTGCAGAACGTTTTGTCACAGCATATCCGGATTAATAGATTTGTTGGTTGGGGCACGTGTTGTGTATGGCAAAACACACGTCTACCATACCATGTCCTATTCTCCGTTCCTCCTCAGGAGTGGAAAAAAACTACGTGGAGTTCAACAGATGACCTGGCAACGGGGAATGAGAACATGTACAGCAAACTTAGGAAAAGTAGGTGCCTCACGTCTTCGTGGTTGGGGTCCAAAATATTCTTCAACCAGTTGGCTGGAAACACTGAAGGATAGAGTTGCGAACCATGAACAGTGGCGATCGTGTTGTCATTTTCCGTCGAATCAGGATGATTGGTCGATGTGTGTTTGTACAGTCAGACTGTGTATTCAGTGTGCTGGCTACTAGGGCATTCTTTCCTTTTGCTACTCGTGAAGGTCCAGTTCCTGTCCATCTTGTATATTCGTACTTTCTAATTCAACGTGCAACATGGTGAGAAAGGCAGTGGTCATTGGGGCTTGCCCTACTGTTTCACGCTGTACGATGATGATGATGATGATGATGATCGCCGAAGACAGGTAGAGTAGAAAATCGCCGTGATTGATCAACTTGAAATTTACCCATAATTTCCTTAGATATAGCATACTTATACAAAATCCTTTCTGCAATACAGTTAACGTTCAATTTCCCAGTCTTGGTGCTTTTGCTACTTCGGTTTAGGTAGCTGTTTGCTGGAATAACTTCAATAGGTT
>STRG.59474.1
AGTATTCACAACGGCACCATCACCATCGCCGTGGTGTGCACGCCAGTACCATTGATTAGGCAAATTCTACCGTACTTTTCGCGATGCATTCCATCAGTTCGTAACTTCATCCCCTGCTTTTCTCTCTGATTCTGTCTCTCGGTCACCGTTTTTCTGATTTTGGTCACTTCGCTTTTTCACACTCACTTGTGGAATTTGAACAGCGCGCACCATTGAATCGGTCCTGTATCATCCCCGGTCAGACGATAATAGACACCGTGGATGTGGCAACCGCCATATCAGAAACTGACGTTTCCGTGCTCGTTCATTTAGTGCACCACACAGCCATAGTCACAGCCACGGGCAAAAGCGCGCGCGCACACACACACACACACTCCAAGTGAGGAGGTCGAAAAGAATAGTCTGTGGGAGAATATTCATCGGAAAAATTTGTCCATTTTGTTCTTCTCACACGCCAAACTGCCGAGACAAATGTGGATCCACTGCCATATGGTGCGCTTTACTCTGTTTCATACTGTGCTCTGTATGTTGTTCCACAGTGGAGAACCGCGTTATGAAGGTTACCAGTTAATTCGCGTACATTCGGGATGCGAAGAAGCCAGACGATCTATTTTACAGTTGGAAAAAACGCAGCAAAATATGTACGATATTTGGAGCGTTCCCAGAACAACGTCTGCACCGTTCTATCTATCCGTGGCCCCAGAAGGACTGGAGAATTTGAAAAATTTGATCGGTCGGTACAATTTGTCATACACGATATTGCAAGACGACCTATCCAAAGAAATCGCTCGACAATCACAGAGGAGATACGTAACACAACTTAGACGTACGCGTCGATCACTGTGGCGTACTGAGCATGATGCATATAGGACTGTGGAAGAAATCTACGAGGCTATCGATCGGCATGGTCGACAACATTCGTTTGTCAACATAGAAACACTGGGCTACACTGAGGAAGGGCGTCCTCTGAAAAGTTTGTTTATCTCGAAAGACAAATCTAAACCGATCATCTGGATCGATGCGGGTATTCATGCACGTGAATGGATCGCCCCAGCGGCAGCACTGTATTTTGTGGATCGACTTCTAACGCGAACCGGTCAAGCTTTGCTTCGGGATTATCAATTTCACATACTACCGTTGGTCAATCCGGACGGATATGCGCACACCCATCGAGTGGATCGTCTTTGGCGTAAAAATCGATCGCATTCGGCTGGTGAACGTTGCCTTGGAGTGGATTTGAATCGAAATTTTCCACTGAAATGGGGAACAGGGGATGGTTCCTCGCCACAAGCCTGCACCGAAGTCTATCGGGGAATCAAACCGGCCTCGGAACTGGAAACTCAAGGCATCATTCATCGTTTAACCGAACTCAGAGGCAAACTGATACTCTATCTGAGCTTACACTCCTTTGGCCAGTATATTCTCACTCCTTACGGCTTCGCGCGATATCAGTATCCGAAAAATTATAAGAATATGATCAACATGGGGCATCGGATTCGAAAAGCAATTCGTGAACGACACGGCTTTGTCTATCAAGTTGGATCATCCTCTGATCTGTTATATGAGGCTGCTGGAGGGTCAGACGATTTCGTGGCCGGTGAATTGGGTGTGCAATACGCGTACACCATCGAATTGTGTGACGAAGGCAGATACGGATTCTTATTGCCCCCTTCGTACATTCGATCAGTCGGACGACAATTGTGGACCGCGGTACAACAGTTCGTGGAACATATGTGAATCAGCCAATCCAACTATCCCCGCAGTTGCCTCTTTTGCAACTGAAGGCTGGGGGTGGTTCGGCTGATGAGAATGAGACTAGTGCGCAGTTGAAAACGCACGAAAACGGGCACGATCTTCGCAATTAATCGTCCGTTGTAATGTTTATCGTTTCTTTTTCAGAAGTCTTTTCATTCATTTCTTATGTAGAGGTGATTAACAATATTTCAATTTTAGAAATATCGATACCATAGTTTCAGACCAACGTATGCTCAAAGAAATTTCCACAAACTTTTACACATTGCTTAAATTGTTTCGAATTTGCATGTCAGTTCTGTGTGCCATGTGTACGTGTATGTATCTGTCTGTCTGTAGGCGTTTGTGATATTTATTCCCACAACAACGGGAGAGAGAGAGAGAGAGAGATTCTATCAGCTTTACAAGTGCAATGGTTAAGACATTTGGTAATAGGTAGTTTATCAGCCTTCTTCCTCTGAGCAGCGCTCTATTTTATCAAGAATAATACTTGTTCCCCGACGATTTCTTTCCGTCTCTTAGGAATTTTCGAGTTCTCCCGTCTTTTTTGCAAAACTGAGCCAACGTTACACCAGTAAACAATTTCGACA
>STRG.7528.5
AACCGAGATAGGATTCGAAAGGAAAGGTTGAAAAGTAGTCCAACGTCCCGTGAAGAAGTACATCATCATTCAAGTGAATCAAATTGTGACCGTTATAAATAAGTTCTTCCGCGCCGTAAAAAAGTCCAAGTTATTGGACGAACATAGAGAGGAGATCAGCTGCAAACTGATGGTAACGAACATACAAACGAGGATGACAGAAAATGTACACCGCCATTGATAGTGCCAAAAAATGATGACACATTTTCCGATAGTAAATGTATCAAATATACGGGCCCCAGGTATTCGCTGGCTTTCCAGCGCTCCATGTCGCTGATATGTCGGCATTTTGATGGAAAATCACAGTTCTCCGGTGACAGATGGACTTATACCGGCAAACCTATCCCTGGGACCATTAAGCCAGAACTGAAGCAACTTCTTCATTACATCCAAGCACGCCAGATGCATATAGTTATGGCAGAATGTGTGAATCATGTCTATGTTTAGGGCGAAAAATGGACTGTTGGATTCCGACGATGCAGAAAAAGAAAGTGAACATGGGAAATTACTCACTCTGTGGCAGGTTACTTCACCAGCCAGCTTTACTCGCTGGTTCTACGGTGCATTGTGCTATCGAGCTCCGAAAACCGGATAAACAGGCAAAAATTGACGACAGTTGGTTCATTACCGGAGTCGTCGGTTGGGTTGTTGGTCAGTTTAAGCTTGATCAGACCGCTTTGTCAAGACAAAATCTTTCTTCGCCTCCAGGTCTCACTTTCGATCAGATGGATACACAAGAAGCGAGCAACCTTTGGTTTGATTGCGAATCTTTTGTTACTACAGTCCTGGGGACGGATGCTGATGTCTTCCATTGTGAACCCATGAAAATTCAATCAGGTCTACCTGATAACACAGACGACACCACAACTTTTCGTCTGTTCGCTCGACTTTCTTCCCTTCTGCCGCCTAGTATTCGTGGACATCTATTCAAAGCGGCATACAGGCTAATTGTTTGCGTCCAACTGACATCTTCACAAGCCACTCCTGTTATTCGAACAGAAACTCTGCAATTACCGTTCCGTGTGCTTCCGGCCTTAGTCATGTATCATTCTCTTCGAGCACCAGATAATCCAGACGTAAAATCTTTCAGAGACAGCGTCGCAGTGAATCGGCAGGGCACGGTGATCGATTCCCTATCAGATTCAACTTCTCTTCCAGGCCTCCAAAATAATCCATTCTGGTGTGATGATCGTGCTGCTGTGGTACAGACCGCAGATCATAGTTTAATTGACTGGCCGGGGTGTATAGTGGACCAACTTGTGCTGAACAGTGGCTCGCCGACTGCATTTACACCTGTATCATCCAAGCGTCAACGATATCCATCCGAACCGGTTATCAATGCGGGTCAACTTCGTTCAGCCTTGTCATTGGCCACAGGTAGTCGGGCTGTGACGTTCAGCAATAGATACGTAACACCCTTTGATCCTTTCGGATCGAGCGGTCGATCTGATGTGGACTCGGAACAATCCTTTTTTGGATTTAGCCGTTTATCATCAGCCACACAACCAGCTACTTTCATCGTTTCGTGTGCTCAGGGCACCGTCGGTCGGCTCTGTTTGTTGCGCACTTTGTTTCGCATGGAAGATGTGATACGTGGACACTTTGATTTTTCTGATGCTCAAGTCCCGTGCCTTGGTTGTTGTTTGAGTCTCCAATATGAGGAACGTTATCTGGATCCGCATGCTGTCCTGTGCGAATCAACCGATCTGGCCGCGTCTCTTGAATTACCGAGAAAGAACAACACACTGTTCACGTGTTTGCCATTGAATGAAAAGGGCGAACCGGAAACGCTCTCATTTCAACTTGGATCTGACGGCACTCGTGTCACCACTTTGGCAGATCTCCACTTGACATGCCTTTCCAAACAGCTGCTTCCGTTTACTTTACCCATCCCGGTCAATGCAACCCCTCAGTTTTGTGCACAAAACCAATTCTTATTAATCGATGGTCGTTGGCGATTACGTCTTGAGTTTATCCTTGCTCCGGACACGAAGTGGTCTGCATTGGGTACGAAGCCACCTGGTTCCATCCCGAACGACCCAGTAGACAGTTCGATGCAAGATGTGTGGAACTTACCGAGCTATATACCCATCGAAAAATTGTCATGGCATCTACCTGTTCAACTTGTTTCTTCTGATCCTTCCACGGTATGTATGCCGCGACCAACCAGTACAACACCTGTACTCCTTCCAGTCTGCTGATGTGCTTCCAAACTTGACGTTATGATGTGTTGTCGGCAGATTCTATTTGCCGGTTTTTTCACATTGCCGATTTCTCTCCATTCGTCCATTCGGCTTGTTCTCTGTGATACAGGCAATACTTGCACTAAATTGTATATTTGTGAATATGTTTGCAGTTCCACCGGGATCGTCCGTCCCCGGAATGCTACGATGCCGTATCATGTTTTTTTCGATGGCTGATAGTAAGACACAAATAATTCTGAGCATTATTGGCCTGATGGTTTTTTCTTCCCGTTACTTAATAAAACCAAAAGTTTTCCGTTTTCGGCATATGCAATGTTCTTGAATTGCTTACATACAAACCTTGTCTTTCCACGCGATTTTTCTGTGACTTTTTGGTCGCTCTTTAGCGATACGCTATGTTCGTTACTCCCTACATTGACAACATTTTTTTTGATCCGACCTTGGCTTAGAGAGTGCCACTGTCTAATATGCACAGAATGCTCCCAACAGTAATCCCTTCATGCGATTATTGTTACTTTTTCTGGTGGCTAGACTTCATTCGCTACATTCGTTTGATTTAC
>STRG.50720.1
GTGTGTGTGTCGTACACTCTTGACCGCGTATGTCAGTATACTTATGCAGATATATATATAGACCCCCAACCGTTGTGCTTCTATCAATGGTGAATGAAAGCAATATCAGTTCATGCAATAACCTGTTGACTTATACTCAACTTGAAAGCGATTGAAGCATGCAGCTAAAGTCCGAAAGCAACCCTACCCGTGCTACAGACACCATAGACGGGGCCACCGGATCCACGAATTGTAGTACTCATCTATCCATGAAGGCAGGGCGTCGGAGTCTATATGTTGCCAGTCCCGATCATCGTAAGAGAACCGAAAAGTTCCCCAGCCGACGGGGTTTGTGTACCATGATTGTCTCGGTACCAACGGAGCTGACGGATCCGACTGCATTGGCCCAGCCCATTCACTCTTCGGCAGACGATCTAATTCCCACAGTTCAACTGAATACCATCAGCTGTTCCACTCATTTGACAACTGAACGAAATTTCCCGACCCTGGAAGTGATCGGTGCCGGACTGATGCGTACGGGTACCACGAGTCTAAAATGTGCCCTCGAATTGTTGAATCAGACCCCGTGTTATCACATGTCCGAAGTGACATTCCGGCTGAAACAACCCCATATCCGATGGTGGATGCGTGCACTGGAGAGAAAACGAGCCTCACTCTCGGAATTTGGCAGTGTTGTCAAACCAGGACCTTTATTCGAGGATTTATGCCGATTCGTTTATCGTGGTTACAGCTCCGCAGTGGATTACCCAACATGCATTTTTTTCCAGGAACTAATGGCACTTTATCCGAATGCTAAAGTTATACTGACCTTGAAAAATCCTCACGAATGGGTTCAAAGTTGTCGAGCCACAACTTTGTCCTCAAATCTGATTGGTCGCCTAAGTTGGGGTGATCGTCTCTACTACTGGATCAAAGGTATCAGAGGCCTTCCGGAGTTACACAATCAGATGTTTACACAAACACTCGGTAGTTCGTTTGACGAGATGACCGATGAAGAACTTATCAGGGCTTATGAACGTTGGAACAACCATGTGATCGCCACAGTCCCGCGGGATCGTCTACTGGTTTTCAATGTCAACCAAGGTTGGCAACCGTTGTGTGAATTTTTAGGCAAAGCGCCGCCAATCAAAGGGATTGAATTTCCTCATTTAAACAAGCGTGCAGATATGGCCAAAGTTGTGAGCGGGTTCTATCAGAAAGGACGATGGATAGATCGATTTCTAATCCTACTCCTCCTCGGACTGTTATGTACGTTTGCCATTTTGACCGTTAGTCGTATCCGTGTACCGAATGCTGTACAATGAGGGGCGGACCAACTCCTCTTGGGAGCCCCATTTATTCTCTCTCGCTCTTTCTCTGAATGAATATTGCTCCTTTTCCACAACTTTGTCCATAATTCGTTATCTTTTATTCTCAATTGTTTTGTGCATGGTATTTTCACACTCCACTGCTCTCACAAAGTAACTAAGACATTTCAAAACAAAGGCAAAGCAAACTTTCCTCTCCAAGATGCAAGGGCTGTCTTTATCAGACACGATCGGGAGACACGAGTGCCGATCACTGTAATTAATACGCATGGCTGAAATGTGTCATGTATTTGTCACTTTTGTCCGAACCCTTTTGCGTTTTGTCTTTCAGTTTCCCGACTTTCGTACTGCTTTATTTGTACAAATCGAATGAATTTGTGCATAAAACCAGTTTGTAAACGTCCCTTCTATTCCCGTTATTGCCCAACATGGTGTAACCATTTACTTTCATTGATCAGTGGTTAGATGATATTTTTCGTT
>STRG.66192.2
CTTTGTGAACAAAATAGTTTCAAAATGCAACTTGGATTGGATTGCGCTAATTATGCTTCCATATAGCTTTTGGCAGTCGCTCCACGAACCTAAAATTCTTTCGTAGATCAAACGTTACCAGTCCAACGACAAACGGAAAAAAGAAAAGGGGGCACAGAGAGCTCATTCTGTATTGAATTACACGTTGTTTACATGTCCTTCGCTAAAAGAGAATTACATTGCCTATTGTATAGAGATCATGATTCCCGTACGTTTTGTGATATCAGTCTAATAAGTCTGTAAAATTTTACTGTCCTTTCAGATTCATTTTCTCCATTAAATAAGCACATTTACAAAAACAGATGCAACTGTTTCCCTGACCTTATTATATTTCACAAGAGTCGTTCAACTACTGATAAACTACCCGAAGTAGCCGTATACTACACGGTATAATTATTCAAAAGATATCCCAGCTTCGCATGATTTTGATTGGTGAACAAAGTCATACCATTTATCCACTCCCATTGGGTACACGTAGGCAAGATTTTGCTGCTAAGTGAAACTCATCCCTTAGTAAAGCGAAACCACCAATTATGACCCCTATCCACTATGCTAACGCATGATTCCTCTCCACAGCTATTTTTGTGCCTACTAAGATAAACATCATTAAATGCAATCGACAGTGGAATTATGGAAATAAATGAAGTTGACTAAAAAATCAACTGTGATCTTTTGAATAATGGGTCAAACAATGCGGCATATTTCAATTTGGTTGAGTCTGATCGTGCATAGCTTAATAATACTTGGGGTTCAGTCAGTGGATTTAAGAAACTCACCACGAAATCAACCCCAACAAAGAACGAATCTACTGCTGACCTTAGGCTCAGCTAAACAAAGGCAGCACCCGAGTCCGAGGCTGTTTGTTCCCACTCAATCCGATCAGTCAGTATCAATTCCAGATCTTCCACATCCCTTACTTTCGGATCCGCTGTTTGACTCTTCCATTCTAACAGATGATGCGGGTCGGGTTATCCAGTCGTCCGAGTGCACACCACAAGAACGTCAAAACCGTATCCAGTGCTTTGACAAATTACCAGAGGACAAATATGCCGTTTCTTTGGGAAATACGGTGAATATGCAGTGTGTTGTGCTGAACCAGCATGGAAAAGTTCAATGGAGAGCGAAAAAGATACTGCTAGGATACGATCGATCAATTCCTGGCTATCAGCGTTACCGAGTTATTGGTGACGTTGGAAGAGGAGAACACACGTTGCAAATTATGGACGTACAACTAGAAGATGCTGGTGAATATGAATGTCAGGTGACTCCTGTTCCTGCCAATAATCATCCCCTTTTGCGCCGCAAAACGGAACTGATTGTGCTGATAAAGCCATCAGTACCAAGTATCCTCTACCCGGACGTTCCGCCTCTCGACAGGCAACTGATTATCTCGAAACCAGATCCGATTCTTCGAATCACCGTATTGTGCGTCTCAGTTGGCGGTAGTCCACCGCCCAGTTTTTCCTGGAGCTTGAACAACCAAGAAATACCCCAAATTAGGACGACTCCTTCCCCGAGGAGAATGTCGCTTGTGCAAAATCCATGGATGAAGCTGGAGCCAGTGATTGAAACCCAACCGGAAACTGGTCAATCTCGACTGACACTGCTCAAATCCGGTCTAAAAGATGGAGACCAGTTGATGTGCAGTGTTACGAACGCAGCCACTCAGCTTCATCACGATCCTCATCAGCGAAATTTGAGCACACATGTTACCATTCGAGTTCACACTCCCCCTGGTCCACCACGCATAATCAGTCCGGAAACCGATCATGTGTATTTGGAAGGTGACGAGCTGAAAGCGATCTGTATAGCATCGCCTCCAGGCAATCCACTGGGTGGGCTATTCTGGCGTTGGCTCCTTCATCCAGTCCAAGTAAATGATCCCAGTATCGGACACGTTAGTGGCCTCGGAGGTCGTGGTGGAGCTCGCCTAAGCGATTACAGCTCTGTGGAAGCGTATCTACATGCGCAGGATGTAGGTTACTTGCCTGGTGAGAAGTCGGGAACTACGAGTCCACATCAAACTCTTACTCCTATATCGGAGGACGTACAACCGTTACATTACACTTTAAACAAGGACAAAGATCAGTTGGTTAACACGCTGGTAATTCCGCGGATTACTCGTCGATATCATGCTTCCAAGCTTGTTTGTGAAACTGGCCATCCAGTGGGAACTGCGCATCAGACCAGCATAAACATTTATGTGAAACATCCACCTGCCAATGTCACGATTAGTATTGACGGTGGCACGGTTCGTCAGGAGATAGCAGCCGGTCGACGAGAATATGTCGTCTACGGGCGAGCTGGTGAAATGAAGACTATCATTTGTCGCACCGGTCCATACTATCGTGATGCTCAGATCAAATGGGTTGCCCAAGGTCCTGATCCGGGATTGTTAAAAGCTCCGAGAGAATTGTTCGGACAGACCAAAACTATTCAAACTTCGGATGGTTATAGTCGAGTTCAGGAATCCCGAGTGAATGTGACTATCACGGAGGCGGATGACCGGGGTTACATTGATTGTCGAGTTTGGGGAGAAGGCGATACCCGAATGGATGCACGTGTTCGTCTAGATATAATCTATCCCCCCACAAAACCGACTGTATCAGGCTACAAAAGCTTGGACCCGATCAAAATGGCTCATACACTCGAGTTAGTATGTATCACCTACGGTGGAAATCCGCCACCCGAGTTGGCGTGGTTTAAAGATAATCAACAGATTCTATCCACCAGTGATGTGGTTGTACTGGGACGACAAAGCAGTCTGAAACTGAAAGTTATCCCACAGAAAGAAGACAACGGAGCTCATTATCACTGTTCGTCTCGAAATGCTGCCACCGGACCCGAGGGTATTCGAAGTGAATCCGTGATTTTGAACGTACTTTTTCCTCCGGAGCGGATCGTGATTAGCTTTCACAGTCCACCAGTTGTATCAAGCGGTCATCAACTAGTGATCAATTGTCAAGCGGACACATCGAACCCAGTGGCAACAATCTCCTGGTGGCATTTCCGCTGTGGCCCGGCTCATGCATTCACCCAGTCACTGGTTTCATCTGGCCAAAAGAAATCAAATGCAGGTCGAACACCGACAGAAAATACCAAATGCAAATCAGTCGCAATGCAAGGAACAAACGAAAAACCAACTCCAGGTGCCCATGGAGGCCTTCAAGCTAACAGTCGCCTTTGGCTACGTCCAACTTGGCATTATCACATGGACTACATTGAATGTCGAACAGAAAATCCCGAATACGGTCCACCGGTATGGCATGATCGATTACAACTGAATATCACATTTGCACCACAATTCCTTGGATTGCAAGCAGGCACGGAGAAAGTGGTTCGTGAAGGACAATCTATGAGTCTCGATTTGGGGCCGTACGCTAATCCCCCGGTTACTGCAGTCAATTGGTTTATCAACGGAGTACCCCTATTGTTCGAGCCAAGCGATACGAAGGAGGTCGAGGGCGTGTTTGCCAGTGGACGTAACGGCGAACTATTGGCTTTGCATCGAATTAAACGAAAACATATGGCAAACTACACTGTGATGGCCACGAACCCCGAGGCAGAGTCGAAAGCCGTCTTTTTCCTAAATGTCACATATCCCGCTGAACTGATAGGATCGACAGTTGACAACATCACGGATTCAGTGAACGGCGTGGCCAGTTTCGAGTGTACTGCAGAAGCCAATCCAGCTGTGGCAATCCGAAGCTTCACGTGGTATCGATTTGTGCCTCCCAAAAGTTGGCCTGAGGACTCCCATGAGGCGGCTTTACAACTTGGCTCACCTATTCCATGCAACGAGTCCACTTCCGCCCCAGGGAGAACGGATAAACTATTTGTGCGCTGTCAACAAGAAAGTCAGCTACGCATGAGCAGTCGACTGTCCTTATACCGAGTGACAGAAGACGATGTCGGAACCTATGTTTGCGAGGTGAATAACGGTTTGGGAGAACCTGTACAGAAACGTGTCAACTTTCTTCATCCATTTCCCCCAACGGTGATCCGCTTACCACGGTACACAAAAGCCGCCGGAGATCAAGGTTCACAAGTCTCGTTGACCTGCTTTATTCGGACAGAACCGGGACCAAAAGTGGCGTGGCTGAAAGGTGGTCAACTCATCCAAGTGCCGGAAGGTCAGTCTCATTCTAAATATCAAATCGGACTGAAACATATTAGACCGGGACTGTACAAGGCCACGCTCGTTTTGAACAATTTGCAAAAAACCGATTTCGGAAAGTACCAATGCCAAGCAGTAAACTTGCAAGGGGAGGCAACGTTAGACATCCAGATGTCCGGCACATCGACGCCGGATGTTCCATTGAACTTGCGCTTGTTAAACGCTACAATGAACACATTGAAAGTAGCATGGACCCAGGGATTTGACGGTGGCCTGTCACAAACATTCCAGGTGCGCTGGAGGCAAGCGGAAACCGGAAGTATGTATCGGTACGCAGACGTGGCCGCTAATGATAATCACAATGCAGTTGAGTATTTAATAACAGCCCTGCAACCGGGAACCGAATATACGATCAGCGTAAATTCCATGAATTCGAAGCACGGAGCTAGCGCATTTACCGAGCCAATACATGTGCGGACCGAATTCTATGACGATCAAACCGGAAAAGCCCTACGTCCACCACTATCGAGTTCGGGACACTCGGACGACAACGCACTTCTAATTATCGTTGCTGCGTGTGTGTTCGGTATTGTTGTCTTTGTCATCAATCTGATCGTTATCGCATTCCTGTTAAAACGCCGTCGTCAGCGTCGACATCTTGCTCAGCAACGGAAAATTCGCAGCGATGATGCGTCAAATCTGACCATGACAAACGGGTTCGCGCTTGTCCAACCCAACCAACAGTTTGATCACACGGAGCATCTGGGTCCGAAAAGTATGTTCAAATCATCTGAGGATCCGATCACGGCTTCTTTCATCTCTGATTCAGCCGGAGGTTGCATGTGTTGTACGGAAACCAGGAACAAACCGACCAATTCAAGTTACGTAAAAGCAGATTCCTTTGAAACATTTCCACGACCGAACGGGCACCTTGGACACTTTTATGGTACAAATGTCATCGACGCGGAACACACTGCTCATTTGTTACAACGACAACAACAACAGCAGCAGCAACAACAACAACCACAACATTCCCAGTCACAGACGCAATTTCATCCACAATCTTCCATGAGTTGCAGTCCCGATCCGACCTTCACAAATATGATGCCAGACTTTGGGCATTCCACAACTAATCAACACATTCCCGGGTATAATCTAACTCATTCCTACCACAATTCGGGCACAGCTGATCGCGGACAATTCTCACCACCAGACACGAACGTATCTAGACAGATCAACCTGACTGAAACCAACGGTACGCTTTACGGAACACAGGCTAACGCATCAGTCAACGAACCATTACTTTCCGCACACCATCAGCCTCGCTTGGTAGGACAGACTATTTATAATCAGTACACTCCTCGACAATCATCAGGTCCAACCAGACAAGCCGGGACTTTGCGGAGTCCCTCAAGCCTATCAAAGAAAAAGCCCGACACAGTAAATGATTTGCCCGGCGGCAGTACCCTGCCCCGTCATTCCACCTCTATCACTATAACCAACCCGGCTGTCTTGTACAATGGCCAAGGGAAACGCTTGGATTTCCAAGCGGCGGTAACTGATTCTTTGGATCCCGGGACAGCGGTCATGAAATCTGGTGGCTGTTCCACTCAGATACTCTCTACCGGTTTAGCAGCTTTCTCCACGCACAAAACCCACTCGGCAAACCCAAATAATAGTCCTCCAGAAGGCACCGTCACAACAGATTTGGAGGCAGTCAGCCAACCGATATATTCACAACAACTGGTCTCTATCAAAATGCCAGAATCAGCGGGTTCTTTTGTCACAACGGCTGCACCAACCAGCCCTTTGCCTTCAAATTTTTACGATGACGCATCGCTTGAATACGCATTATCTTCCCCATGCACCCCACTTTTACTGTCACTTGACACTGGTACACAGTTACAGTTCGCTTCTCCAAATCCGATCCTAATGTCCACCGATCCAAACACTGCACGGGGAACATCTTATTCCACCGGGTATTACGATTTTGACGGAGCACTCACAGCTGCCCCGATTCTGGTCCAAGCGCAAAGCCACTTAACATACACTCACCCATCAACTCTGGAAAAATCTGAACATGGAGATCGTTCTACTTCCTAGCGGTTTTTAAACATATAAACGACGAACCTTCAAAAGTCATCTTGAGATAAATGTCCTTTTTGTTGTGTTTTATAGACCAGAAATATGGTCTACATTCAGTCGCTCTAGTAGCCAGAGCTTATAGACATCAGCACCTTTGGAATTCAAAAAATAGCGTCACAATTAAAGCAGTCTCCGCAAGGCCGTTTTTGTGATCCAACCCGGTTGTTGTAAATTTGGTTGCATACTTTTGCCCCTTACGAAATGTTACTATTTTAAAACGGAATTACCTCTACCACGACCATTATTATCCATCCTTTCCCGATCATTTCAACCCCCATGGGCACTGGGAGATCCGACCTCATGGAAGTATGAATCAGACACTACGAGTATCCCGCGAGTGTCAAGCCTGTGCTCAGCTTGGTGCCTATCATAGCATGGAAAATATCTGCCGTTCCGAATATGTGCTGCATTCACTGAGTTTAGCTGAACCACATCGCATCCAACGTCGAACGGGTTTTGTTGATCAAAAAGATCGAGTTACGACAGCGGCTGCCGATCGTTTATATTCCAGATCGGGAATGCATCAATCACAACAGTCACTAGCCCAGAGCGTAAGACACGATCATTCATGGCGAACCGCACAACCTGAGACCAGAACCTCCACGATGATCGGACACAGACACTTTAGTCCGTGTAGTAACAATCAAAATCATCATCAACAACAACAGCAGCAAACACAAGTGAAATATCAACGTCAGTCAAATAGTTACCACGAACTGAAACAACTTTCGGATGGAGAGAACGGATACGACCAAGATCGTTATGCTGAACAGCTTCGTCGAGTCCAATACGGTGGAGGTCCGACTGCCGAGTTGGTCCTTGGGAGCCCTTGTTTGCCAAATACCGTAAATAATGGTGGTTCGAGCAACAAAAACCATCAGGCTGGGAGAATCACAAACGACGATGACAAGCGGATCTCTTCCCTTAAAATTGTTACCACTCAAGAACCCGAAGCTCGTCCCAGTGTGCCCCACCCTGCCCAGCTCAGATCCTTTGGCGTCAGTCATGCCTCTTCCAAATGACCTGATGGACCGTTAACCTTGACTTTTTTAACCTCCTACTCACTTTACCGAGCGATCACTCAATCTTCCCACTCGTCCGCGAACTTCCTCTCTTCTGGGACTAGTATTGTATTTGAACGAAGATCGTCGTGTCTCTCATCATTCCGTCATAAGAAAAATCCTGTCTATTCACAAACTGGACGGTGATCTGTTGATCGAACTTGATTTTTTCAGTAAACCTAAAGTTGGTCAGTTTTCCATGTTGGTTGCACAGGCCAGAGTTTCGGTTCTGCAAGTATTCGACCTCCCGTATGCACTACAACTCCACCACCCCATGCACCACACAAAGAGACAATCTTGTACACGTAAAATCACAACATTTTTGCATCTTGATTAAATCCAAACATGTCGGCCAACGAGCTCATAAATTTGTTCCTTTTAAAGATTTGACCTTGGGCTCCGTTGATCTTTCTTGATTTATTACAACAGGCCCGATAGATTCAAGTGGTCTTCTGGTAGCTTCGAAAGAAAAACGTTTCAACCGAAAGTTTCTCTCTCTCCCTCGTGATTTCCTTAGCAGCATTTGAAAATCTTATTCAACTTGCAAACCTTCTATTTGTGTTGCAGCAAACACGGTAAAATTTCATACGTGGACACAAGTGACGAACACACACGCAGATACAGACACTAATATTCACCGACACCTGCAATTGTGAACACATACTTTTACATCCGTTTACAAATATATATA
>STRG.45489.2
ACTGAACTGAACTGAACTGTACTGAACTGAACTGACTCGTTTCAAGGTCTTTACCTAGGGAGAGGCGTTGGTGGAGTTTCGAAACATTTCTGAATGAAGCGATATGACCGCAATGTTACGAAAAGTTACACGGACAGCAAACAAATTGAAAATTTTCGCCAAGTCCCGGCAATTCCCCTGTCTAGTTCTACAATGCGCAGTGAATCCAAGGCATCTTCTGCTCCTTCAAAGCCCTTGACAAGCTCAGGAAAGCCACTTGACTCTCTAGGAAAAAAGACCAGATCAGAAGAAATGAAAATGAAAGATATTGACCGCATTGCTTCCAATTCACAACGGAAAAGACAAATCTCTTCACGGTTTATCGGTAATGAAGGGGACGACTTGAAAGCTTTGCCACTTCTAGTTGAAACACCGGGGAATGAACGGGAAACACTGTTTTTGGAAAAAGTTCGAATGTGCTGCACTTTGTTTGATTTTAACGAGGTCACACGGCAAGTGAAATCCAAGGAAATTAAACGTGTTACACTCGTCGAACTGGCTGAGTATATCACTATGAATCAGAACTGTTTGACCGAGCCTATCTATCACGGACTGGTCAGGCTGTTGCAGACCAATGCGTTTCGTGTACTGGATGTACCAGATCAAATAAACTCTGAAGCTGCCTTGGACGAGGATGATGAAGATATCTGTTTGGAACCATCATGGCCTCATTTGCAACTTGTCTACGAGACATTTTTGCGCTTCGTCAGTTCACCAGATTTTCAACCAATTTTGGGAAAAAAATACATCAATCACGAATTCCTCACTCAATTTGTCCAGTTGTTTCATTCAGAAGATCCTCGGGAACGAGAATATGTGAAGACAATTCTTCATCGAATTTTTGGAAAGCTGATCAATTTGCGTTCATTTATTCGCAGATTGATTGACTATGTCTTTCTTAAGTTTGTATACGAGGAAGACAAACATCGAGGGATCGGCGAACTGTTGGACATTATGGATAGCATTATTCATGGATTTCAGGTGCCCCTGAAAGATGAACATAAGGCATTTTTACGACGTGTACTTCTCCCGCTACACAAAGCTCGTTCCTATGGTGCGTTCAACCAACAACTCACCAATTGTGTGACTGAATTCATTCGAAAAGACAGCAGTCTGCTGACCTCGGTACTCATGGAAGGCGTTCTACGATTTTGGCCAAAGACAAACTCCAACAAGGAAGTGCTATTTCTGAATGAGCTAAAGGCATGTCTAGAATGTGCCAGTTCGAGCGAATTCCAGTCAGTCGCCCGACCTGTGTTCACGCAGATTTCTCGATGCATTCAGTCTCTTCATTTTCAGGTCAACTGTCGAAGTGCACCGACTGAACTGTCACTTAAAGTACTCCGTTCAGTGGTTCAGATGGCATTCATGGGGGAGTATCAGTAAACCGTTGGATTCCTTGATGAACTCACTAACACCGAGCTTCTATTTACCGGTACTTCTAATCAAGCGGTGTCAGAACGTGCTTTGTTCTTATGGAACGATGAGTACATTCTTTCGTTGATGGCAGAGAACATTGATCTTATCTGTCCGATCGTTTTCCCCGCTTTGAATGAGGCAAAAACCCATTGGAACAAAATCATCCAAGGACTTGTATTCAGTGCGGTGAATTGGATGATGGAAATAGATCAAAAGCTTGTGGAAAAATGCTCGCGAAATTTGGAAGCGGACGGCAGAAAGGCAGTCGAAGATGCACGTCGACGAAAGGACAATTGGGCCAAACTGGAAGCCGCTGTGAAGCAAGGTCGTACCGGGTCGATGCAGACCATCATCAAAACCTTTCCGACTGAGGCAAGAATCCAATCAAATTTGACCCGCCCAGTACGGACACAGCCAAATCCGGTAGGGCCACATACTAACACCGAGTCAATCAGCCACACGCGAAACGTATCCACGGCTGATGAGGTTCCCGTAGCCGCAACGTCTTCACTCATGAAAGAACCAATCCGGTCCTGGAAATCAATTGAACAGACTAGCCCGGTTGTTGTGGTTACCCAAGTTATGGGCACAGTCAACTCAACCAGTGATAGCGGAGTCACGAAAGACACTATTGCGAGCGTGATGATAAATGAGTCCATGAATTTGTCACCTAACACGGACAGTGTTTCAATTGTAAAGACTTTCTATAGTAACCCATTCAGAACTGTTCCGGTCATTTCATCCAGTTCAGTCGTAGTACCGGAAACCAATTCGGCGTTACTTTCAAGCTCCGCGGCCGCGCCTAAATCTATGGTGACAAGTCCGAAGTCGTCAACGGATGCAACCTTGATTACTGCTGCACCTGGTCTGAACTCTACCGCAGTAAGTCAGATCCGAAAGGCCAGTTTGGACAAAGGAAAGAAACCAAAAGTGAAATCAAAAGAACCGAATGTGAAATCAAACACGACCGTGCGAAAATCGACTCACCAAAGTCCGGAACCCAATCCGTCCAGTGTGCACCAGCCTGTGAAGCGAAGATCCAGTCGTGGAGGGACGTAAACGAGCCAGATCCACGTAATCTCCCAAGAAATACCTAAGCTTTATTTAGAGCGGGAACAAATCCGACAACCGCAGATCGTCTAATGTCCGATTTTGTGCGTCAAACTAGATTTTGTGGTAGTTCACTACGAATTTGTAAAGAAACTGCACCTTGTGATGCTCTGATTTTCGTCCATTTTTATTTATATTCTTCATCATGAACAAATAAACCATTTGAC
>STRG.60445.1
CGAAATGAATGGGACGGAGGTTGATCCCATTGGTCAGGCAGTAAGCTGTGGGAACAAGGAATGCATGGACCTGGTGCAAGATGAGGGAATTCAATGCAACCGGTGTTGCATTTGGTATCATCAAGTGCGAGTGCTGGCGTATAATTCGAGGCGAACTACGGAAAGGGGACACGAACGTGAAGCTGGAACCAAGACTAAAGAGAGCCAGTTCGATCCATAGCCTAGAGGGAAAGGAAAACCGGGTGCCAGAGCACAAAAATAAAAAAGACAACCCAAGCCAAAGGGCAAAGAAAGCAAAGAGGTAGCAGGATTCACCAATGTGGGGACAAAACTCCTGACGGAAGTGGAATCCCTCAAGGAGCGGGTCAAACGCCTAGATGCTGAAGTGCAACGCATGAAACGTGACACTTAGGTCATGGCAGACAGAAGTAGAAGACTGCTACTTCATAACCTTAGGGAAAACATCGTAAAAGACGGTAGAATCAGGAAGGAGGAAAACCGCCGGCATGTGACTGAGGTTCTTAGGATGGCTGGCCTACCTCCTACGACACCAATAGTCAAGTGCCATCGAACAGGACTATGGCGTGGAGCACAACCAGCGCCGCCACGACCCCTGGTAGTTGTATTCCACAGTGTCTACTGGAGGGATATGCTGCTGTCCAGGGCGGGAGCAGTTGAGGGCAACACGCAGGGAATGGTTAGGGCTACACCTGACAGTCCAGCATTTGTCAAACTGGCTAATGCCATAGTCTCGCTGAGAACGGGCACGCCTGATCTTGAGAGGCCGAAGCTACATATAGCGAAACTGGAGATGACCCCTCTTGGGAAGTCAACACCTACGGCTCAAGGAGTAGTCCATGTACCAAAGGTGGCTTCAGGCGCCGGCATACAAAAAGCCAAAGATCAGGAAGTTCGAAAGACCAAAAAGAAGGGGACTCACAGGGCAATCAGTCCGGTTGGTGTTGAGAGTGTGCAGCCAGCCAGCCCGATTCTAAGGGAGACTCCCAAAAAGTCCTCTCTGGTGCAACCAGCGAAGTTGGAGGTATCAAAAGGAAAAGCCGAGGAAACCAGTTGGGCTCAGGTGGTCGCAAGACCATCCCGGACCATCGGTACGGCGACTCTGAAGGGGGTAACATCCTTTGTGTATGCCGAGCCTGACACCGGGTCGACGGGTGGAAAAATAGCCACGAAACTCAGAGTGTCACTTGATATGCAAGATGCTGCGCCGCCGACACCTTTAGAGGCAAAAAACGGGGCATCACCTCGGAGATTTCGCCCGAGGGTACCCTAGCCCTAGAATAAGCAATGAAGTCAATAACGAGGACCAGGGAACCGTCAATATGGTACACCAACACATGCAGTCTCCCGGGAAAAAGAGGGGAGTTGACGGCTAGGATCGCAGAGTCTGATGTCTTTGCTTTGACGGAAACTTGGATAAAGTCATATACTGACATGCGCTTCCAGGGCTACGCTGTCTACAGACAGGATAGAACAGATGGAAGGCAGGGGGGCGGAGTGGCACTTCTAATACGGACCGACATAGGCCACTGGGAGGCTTCGTTCAACGTAGTCTCTGGTAATGTACAGGCCAGATCCTGCTTTATCAGGATCGAGGCGCGAACGGTATGCTTTATCTGTATCTACAGGACACCGGTAGCCGCAGATGAGGAAGACGTTGAGCTCTTGAAAATGCCGGATGCGGTGCTGGAACAGACAAAGGAGTTCATCTTATTAGGGGATCTCAACCTACCCGAAATTAACTGGGAAAGCTTAATCGCACCAAGGGGATCCACGGGCGACAAGTTTCTGCAGTGGGTCCAGTTACATGCACTTAAGCAGCATGTGACACAGGCCA
>STRG.1542.2
AGTCTTATGCTATCGGATCCCGGGTTCCGGGAGTTGGTCTCCCTTCCTCTTTCGGCGGCCGTGTTGCAAGGTCTAGCACGTGCGGGCTATACCTGTGTGAGCGAGGTTGTTGACCTCGATGCAGGTAGACTAGTTTCAATTTGTAAGGTGAGTTCTAAGGATGCTCAGTCATCTGTGAATGTGATTCGAAAATATTGGGACTGGACAACCCAGCTGGCTTCGGACAATTTCGCTCAAATGCCTGGTGTGTGCACAGCATGGAACTTGCTGCAAAACGTGGATGGTAAAACTCCAGGAGAGGATACGAGGGGTAAAGTTTCTCGTCCAGTGGGTGTAGTCAGTATGTGTCGAAGTCCACATCACGAGCCAGAATCGAACCGACGACCTCCCGCTTACCGGACAGTTGGTCTTTCAGCAGAGCTATCGCGGTGCGGCCAATTGGACGCGTATTACGCAATTTTGATGAGATCCTCGGAGGTGGTTTTCCAACCGGGCGACTGACTGAGTTGTGTGGCCAGCCGGGGGTGGGAAAGACACAATTTTGTATTCAAACGTGCCTGACGGTTCAGTTACCCAAATGGTTTGGTGGGCTGGCTGGTCAGGCCATTTTCATCGATACGGAGGGGAATTTTATCCCACGACGAGCGGAACAGATGGCTGAAGCTTTGGTTGCGCATTGCCGTAACTATTTGACCTTCGAAGATGGACACAAACCCACGGAAGAGGAACTGCAGCGATTTACTCCCAGTGTGGAAAGTCTAATGTCCGGGATTCACTACATTCGTGTCACAGACCATTTACAACTGATGGTCACTGCACAGCGTCTGAGACAGTTCTGTTCGAAGCAGGCAACTGTACGACTCATAGTCTTGGACAGCATCGCATTGCCGTTTCGTTATGATTTTGAAGATATACCGCAGAGAAATCGACTATTGGCATCATTGGCTCAGAATCTACTTACCGTTGCTTTAGAAAACAAAGCTGCGGTCATTCTCACCAACCAAATTACCACAAGAATCGAAAGTAAAGTTCCGGTTGGCGGCGGTGAAGATGTGGTTTCTGGTCAGCTGGTCCCTGCCCTCGGCGAGAGTTGGGGTCACATTTGTTCTGTTCGTGTGTTCCTCTCCCGGAATTCCGATACCAAGCGTCGATTTAAATTATTGAAACATCCGGGACGTTCTCCGGGTTCCGGATTTTATCGGATCACTTCCGAAGGCATACGTGATTGTGTAAATTGATATAACTGAAACAACAACCGGAAACAACAAATAAAAGAACACGATTTCGCAACGGATCATGTGCTTTGTGCAATTTCTGTGGACTACAAACCTCTTTTCTTTACGGCTGATCGTGATGTTCGCAAACTACCAGTCAATCGTTGTAACTTGCCAGTACGGTGAGCTTTTTTGAAATCTGTGCTACGAAAAGCGTATGGATGGTTTTGTACAAAGCCGACACTTTCGATGTCAATGATACTCCGTGAACCGTTCACCAGAACGAAAACTGTTTGATCACAAACAAATGTGTATTGTCTTAGATTTTGTGGTCTTTTTTGGCACGTTTCCGGATCCAGACAATTCACT
>STRG.55764.2
TATTTCTTGTTATTCTTCCATAATGCCACGCGGAAGCGTGTGGCCTGAGAGAAAAACAGATGTTCACATTTGACGTCACTTCATTGTTCACTAGCCTACCGATCAGTGAAACTAATAACTATCTGTGCGACTATATTCAAGGAAACTACATCGACGAGGGCCTTCCGGTGGACGAACTGAAGCAACTCCTCTTTGTTTGCACGTTTAAGGTGCAGTTTAAATTCAATGACGAAATCTATCGTCAGAAATACGGAGTAGCAATGTGGTCACCCTTGGGACCACTGTTCGCCGATGTTTTCATGGCGAAAATTGAGAACAATCAACTGCAGTCCACCATCAGGCAAAGTGTGCTTTATAAACGCTATGTGGATGATTTAATGTGTGTGGCAGGCGACACCGTGGACATGAACTTCATGTTAAACAAGTTCAACACAGCCCATCCTAACATCCAGTTTACGATGAAAAAAGAGGCAAACAATGAAATAGCCTTTCTAGATGTGTGCCTAAGTCGGCGAGTGGATGGCTCTGCTCGACGATCACTGCTCAGGAAAGCAAAGTGGAATGGGCAGTACATTCACTTCGAAAGTTTCGTGCCACTCCAATTGAAGCGCAACTTGATCCGTTGCCTGATTAATAGAGCGCGCAAAATTTGTACCGAGGACACACTGGACAACGAACTTCGTTCTCTACGCAATGTGTTCCTGAAAAACGGATATCCGGATCGTTTCATTGATAAGACAGTGCGACATGTGGAAGAAAGAGCGAAAACCACAGTTGTCCCAAAAGAGTCAGTATGCATCCGCCTGCCGTTCAAATGTGATATCTCAGCGGGTATTATACATCGCAGATTATCAGGAGCCGTCGACAAAACATTTTACTCGGCAAAGCTCCATAGTGTATTTACATCAAAGCCGTGTGTGTATTTACGATTAAAGGTTAAGATGTCAGATTCTATGGCCTCATTCTATATGTACTCCTTTACTTGTTCCTGTGGGACAACCTACATTGGCCGTACGACCAGACACTTATCCGAACGAGTCCGTGAACACCACCCAGCTTGGTTGAACACTGGAGCAATCAAGGTAATTACGAGTGCTGTGTGTTCACACCTTGTTCATTCTAACCACTCAGTGAATGTGACCAAAGCATTCCGGTCAATCTACAAAGTCCGATGTAGGCAATCAATACTGGTAAAGTGCCGTGTTCTAGCCATAGCGGAAGCTGTATGCATTCGTCTCTACAATCCCCCGTTGTGCGCCAAAAAACAGTTCGTGCAAGCGCTAAGGCTTCCTTGGCCCACCCCCTACCCACAAACTAACTACTGACCCGTTGATCCGACTAATGACACCGCAGACACCCATTCACGGTCCACAGGCGGATCGAGGTCACGCATGTGATATTTGATCCCCTCTCCCCCATTTAAACTTTGACTTATCGCCTTATCGTGATTTCTGTTTTGTTCACCTAACACTGTTCATTTAAAATGTGATGTAATGGCATGATTACGAATCACTGAAAACGAGCTTGTTCGCCGCCTTTTGTTGTTCTCCATGTGTCTTTTGGGAATATTCGGACAATCAAAAACTTATCACGGGGTTCCGTTAGATTTTCTCAGACAAAATCCTTTCCGCTGAGCGACCTGAACGGAATGTCTCGACACTGAACCCTCCCCCATTGTCCGATGAGCTATTTTCCAGCTCATCCTCGCTATCCTCCATAATTCTCCCAAAATCCTCACGCGGGCTTTCACAAGCTTGCCAGCAGCTTCCTTCAACGGTCAACGCATTCCTAATGTCATCATTCTAGTAACCACTGTCGCTCTAGTATTTAACTGACAGATGATGCCTTCTCCGTTCTGTTCCACGGTATAAGTTGGCAACTGATAATAACAAAATATAACGTGTTTGTGGTATATTTCTCGAATGGTTCGAGAAGCATGCATAGGTCCACGATCAGCGCTTTCTTTGGAGTCTCATTTGTTTGCACCAGAAGACCTCCCTACACGGCTATTACCATGTCATACAATAAACTTACAATTCGAACTTATCCTGTAACATCGTACCACTATCTAGCAGAAGCCCTTGGGCAATATTATAAACGTGACCCGTCTGTCACTATGATTCAGAAGTTCCTTTCATGTCTCGACGGCTCCTACCGGATACCTCAGCAACTCGTTCCTCCACCTCCACCCTTTCTCGCACCATAACTAACACTGCTATTCCGCTATATCGTATATTTCTCATTATCGTAGCCTACATACAAATCGTGATTCTTTATGAATGTGTACACAAAGTGCTTAACTGATATCGGCAAATTTGCCAGCTTGCAGCAGTAAAGTTTAACCCCTGTCAGTAATTTTCCCCCCGAGATTCTGTTACTAAAACCAGTAACTTCCAGTCCTGACTAGTATATAGGAAAACTGCTACTGACCGCTAGACTATAGCTCTGTACTGGCCGCCCTAATGTACTCATCAAGTTCACTCAATTTTGTCGTTATTTATTATCATAACCAGCAGGTGGAACCACTTCCAGAAAGCAAGCCTCTTCGTTTGTTTTGGGTTCTTTAATACTCTGACTTCACTTATTAGAGAGCCTGAACGAATTTTACAATTAAAGCTTTAGACTGACAGATCTGGAGTCGATTCTTGGCTGCTACCTTTCAAAATCAACTATGGTGGACCTTGGCTGGCACGTTCTCTGAAAGCATTCCTCAGCCCATTTTCAAAAGGAACACTTGACATGTCTATCAAACTCCTGCTGAACCGACTGGAAAATCGTACCTTAATCGCCACAGACCGATTTAAAACCTGATCACATAAGCCGTCTATGATGTGACAGAACTGTCTTGGCGTCAGTGACTGTAACGCCTTGGCAGAGACCGCCATTCTCAGTCTCTCTGATGTAAGTGTTTGTACCTGCTTATACACTTACTGGGCCTCGGTTCATCGGGTTTCCATTCTTTCCATGCCTTTGCAGATCGTGTACGTGCAACCACCACGGAAAAGTACTACTTGCAGCACATCCGGTGGCTCTGCTCTTCTGTGTCCTTGTCGAACCGTCGTCGTTTTCGTTGTGTCGTGAGCGCGTTCTTTGCCTTGTTACATAGCCTAACATCGCTGTGCTGGCCGACTCTCATGCCCACTCCAAGTGGTTGATCCCGATCAACTTTCATCCGGCTCACAAGCGAAACAATTGTTTCGTAAGTTACGTGAACGGAACAGGCCAACCTGGAGGATAATAAATGGCGGCCAGTTGAGCACACAACGCTCTTCGCGTTGTCTTGCAATCTTGAAGTAATAAAAGGAGACCAGGCTTGGACCCAAACTTTCCCGGATCTTGTGGTAATATTGTTATCTGGATATTTCCGATGAGCTCAAAGATAGTCCACTGGATAGTTGGACAGTGGACCAGTGGGAGAGCATTCATGATGCATATCCTGTAACTTGCTTCTGGTATTGCCAATAGGCTGGAAGAAAAATCAGTGGACAACGGGAGACTGTTCAGTTTTGCGGTATTCCGTTTAGCATGAGTAGCGGGAACGAAACCGAAAATCTCGTGTCAAAACGGAGATCAAGGAATACAAGAGAAGAATGTGTATTTAACAAGAATGAATGCAATGGAAATAAGTTGCTCAGGTCCTTCACACTTCGGGTTTTTCCGGTTCGGGATCACCACGTTCTTCAGAAATAGTAGTGGGCCTCCTTGTCCGAGTCTCCTCACCAGTATTCGTCTAATCCGGAAGCCCGATGGGTGCACCTGTAACATACCAACGGCAACGATTCAGCGAGTTCAAAACACCCTCCAATATGGCCGTCCCCGATCCTCGATTAGCAGTATCTCACCCCTTTGTTCAGGCCCTTATTTCCAGCCATTCATAATTGGTGATAGAGGAATTTTCTTACGGCGTACGAAGCCCCACTCTTTCTGGATTTTTGCTCTGCCTTTTCGATGAGGTCGACAACTTCTCGAGTATCCCGCCTGAACAGCCTGACTGTTTTTATGTTCTGCTCTCAAGCTTGGTGTTTTCGTTGGCCCTTCAATAACCTTTCTTTTCTGGCCTCTAGTTGTGATCTGTGTGCTAGAGTGTGAACTCTTTATGCACCAGTCTTGTTCGTTCTCTATTTTCCTGCTTTCTGGGGCTCTGTGAGACATGGATCTTGGGGATTTTAAGTTGTGGTGACCTTACAATGGCTGTATTATATTGAAACAACGTTCTGTGTGTCCGATTGGCTTTTTCCTACCAAAGCTGTTAACGGGAAGGACGCTTATTGCTCCTTTCGGTAATGTCCTCGGCTTTGCAGCAGCCGCCAAGAACCTATCCGCATTCATAGGGTTTGCAAGCTCTACTAGTGCGGTTCGTGATCGAGCATAAAATATTTGCCTGTTTCTTGAACATTCCGAGTAACAGACATGGTAGCACGAGTTACGGGTACAGTAATATTCGCACAGAGAAATTTGCGTCACTCAAGACGACCACGAAAGAGTATTAGATACTGAGCAGTAGTATCAAGCTTGGTGCTGGCAATCACGTGCTAAAGTAGAGATAGGAATGCTGACTAGAAAATTGGTGTAATTGGTGTATAAGAAACACAACTGTAAGAAGAGACAAAACAATATATCGGAGGATTAATGACAAGTTGGGGCAGGAAGCAGTGGAGATGGGGACCAAGTCGTCATTGGTTGAGTAAATGGTGAATATGGTGGAATAAATGACGAATAAGTGTGTCATACTGAAAAGACATGATAAATCACCGGAGGACTAGTTGAAAGNAGTTGAAAGGTTTCTCGTCTCAATTATAAGGGTTGGTCATTACCGAATAAATAGACGATGGCTGACTGGGAGTGGGAGCAGTATGGATAGTCAGAGGTGATTGTTTACATCAATATTTAACCTGTACGGTGATAAACAGCTGTCAAGCAGGGCAACGTAACTGAAACCAGGGGACACCGTAGTTGAGTGAAGGTTGAACTGCCGGGCTATGTTGGCAGGAGCAACTGGGCATTGGTAGACAGGTATGGTGTTCGGATCATGCGGTACGGTCTCGATATCTGAAAGGCTTTGTTGTGAGGAGCGCCCGGAAATACTCAGCGAAATAAAAGGGCTGTGACAGGACAGCAATAGGCGAGGTAGCAAATGAGTAGAAAGTGGAAGCAACGAAATGAGCATCCCGCATGATATATTACAGCCAGTCTACAAGATGACCAGACAGTTCTGAAATAGAGAAAAAGAAGGTTTAGGAGTCTGAAGGATGTTCCAGCCGGAGGCTATGGTGAGGGAGATAGCTGAAGCTACTGTGTAACAAAGGAGGATGAAAAATTGTTTCACATAAGTGTTAGTATATGATTGGCGATGCGTGAAATACAAAGATAAAGGTTAAAATCTACTAAAATGGAACAGGAAAATTTAGCTTACCCTATAGAGAAACACCTATCTAATTTAGTCTGGATCCTGTGCTGTCCTTGTCTTGTATTTACCAAACACTTCCTTTGTTGCTTATGTGCTTAGGTTCTAGGTCCCAAGCTAACCACCAGGACTTCGCTTTCCCTCCGGTGTGTCAATTTGTTTGCTCAACCCCACTGCCTCCTCAAGGGTAATTTTAGCCTTGTTTCTATGATAGGTGCCCATTGACCTTAATTGATATTTGTCCAGTTGTTGGTCATATCTGTGCGTACTGAACTGTGATTCCAAACAGATTTTATCGCTTACGTAATCGTTACTTCCCGTTTTGGAGTCTAAGCCCAATGATCTGCTGATATCCGTGCCCCTTTCTATTGTTGCATCATAATTGTCTGGTTTACGTCATAAAGCCCAAAAGTCTGGACGTATTTATCTTTCTCTCTCTATCGGCTTTATTCGTGTGAATGACTGAACTCCCGTTATGATCATGTCTCTTTCTCATAGCCATGCTATTACTTTCGTTCTTCACCACGCTTGCGTGTGTTTGTTCCCACAGAGAATTTCTTCCTTTCTGGCCACTGATTGGTCAAAATACCTTCCTTAAGTAACGACTTTCTTTGCACATATCTTGACTTGCTCCTGCATTGCCTTCTCCAGCATTTCCCCTCTGTTGTTGCCTGGGCATTTTGAAGCCTTTGTTGACAGTCTTGATTCCGTGGTGGACGTGCTCACAATTTGAATTATGTTATTGCTATTGTTCGATAATTTGTCCTATA
>STRG.14201.9
ATGAGTACCAATTTATTTCCCTCGATGAACAAACCCAGAAATTAGCTTTACAGAACTATGACACCACCAGCACGAGTTTAGTGGAGGCATCTAGTGCACAGTAGTGGAGTTTGTCATCACCCAGCATCGTCTCCGGCACCTTGGAAACGTTCGGTGCATACTCACCCATCGCCTACCTTGCCATGTTCTGTTTGTGCATCCTGGGCATCGTTGGTAGAAACGACGAGATGGTCACTCTATGACCTGGAGTAGATTTATGAAGAATCTGGCGTCGGTTTTGACTTGAATTTGTTTGTCCTGGCTTCCGAGTTGGCGTCCAAGTTATGAGGGTTGTCGTTGACCGGACGGAGGGGAACGGCTCAGAATTAAGACCATTGTTGTGAATGTTGTGCGGTGTGCTTGATTAACTCACCTATCTATTAGGAAAGCAACATTTAAATAGTGGAAAACATCGAAGATCGTGCCGGAACCAGGTGTAATTCAAGTATTCTTTTGCTGAGGCTAATATGTGTGTGTGTAAACGAAGTAGCAGTCAAAAATTAGTTGATTTTTATCCAGTCAGCTCCCAGGTTAACGCCCTCGTTACTCACCGATTGGTCGAGAAAGGAATCGGTCACCTCAGATTTGCAGAGCAATGAGAACCGCTAGACGCATGCACGCGTGCGCTCGTGTGAGTGCATTCTCGTGCGTGAGTGTGTGCGTACTCGTATGCTTGCGTGCCAGCTGACAAAACCATTCTGGCCCCAAAGTGTGACATTGGTGCGTCAGCTAGCTGGTCGGGGGTGCTGACGCATTCGGTTGTTCAACTGCTTGCACACGCTCACAAACTAAAGTAGGGACTGACGTGATAGGTAAATGCACACAGTCTGGACGTTTGGAGAGAAACCTCGGTAACTCAATCCACTGCTGCACAGTGTACTATTGTGGTGATCGCTTACGGAACCGCTACAACTACGACTGGTTATACCGGTGATAATCCAAGATCGAAATGTGCACGTAATTTTGTGTTGTTGTGTCTGTCTCTCTGTCTGGTAATCGACCAATCCGTCGGTTGTTTTTTTGCTACGCGACCACTGAGCGTCACGTCTCCGTTTGAAGACTTACCTGTTTGAGGCTGTGTATTCGGTCGGTAAAAAAAGTTGCAAATATTTTATACACACTTGTACCGTTTGATGTCTCAATCCGTAGGATTTACACTGCCTACAGAAGACGAACCACAATACGAGCAACAGTCTCATTCTGAATCTGCCGACACATTTGGAGTTCTGTCGGCTCCCAAGGATGAAGTTGCGCCGCAACCGAAAGATTCATTACAAGACCGTTCAGTGTGTTCCGATGAGGAAAGGCACAATCCGACTTCTGCGCAGGAGGAAGCAAATACTAACGGATCGTCCAAAGAGAGTGTACACTCATTTGGGAAAAAGTCACCCCACCCTGGGATTCGGCAGACTAGGTCTAAACGGCAATTTCGAATTCACAGAATCACACCGGACCAGTTTTGGATCAGAGCCAATGAAGTAACACGCAATTGTCGGTCAACACCGGTCCTATCCAGCGTACCACCAATCTACCGAATTTTAATGCGAAAACCAACCAGACGACTTTTGCTAAGTAGCGTACGGAACACCAAAGGGGCCAAGATAGTAACTGACAAGTCAAGTCGCACACGCATAAGCATGGGACGCGTAAGACCCACCCCGGATGCCCGACTACGCTGGCATGCGCGATGGCTCACATCCCGGGCGAACAAGACTACGGAAGCCGACCTGGAAGAGTTCTCCACACAAGATATCTCTTTGCATACTACAACCCCCTCAAGTGTTGCTGCAAATTCAAAAAAGGCAGAACCTGGTATCGCACCTGCTCCGTTTGTACTAGTCAGACATAAGGCGAAACGGCAACAAGTTCCCCGGGGTCGAAAACTTCGTCACCATTCATCCAGTTGTCTATCCCATCCGATTCTATGGCGACGCAGACCTCGGGCAAATACGCATGAATACGATTGTCCATTACCAGTGCCTCCACCCAGAGCACATTCTTTCTGCGTGCCTCATTCTTCTGGGTTGGATCGACTCATGACTTCCGCACAAGGGCGTCATAGTGATAGTTCGTCTATTGATGATGTTAGTGATCCGGAATACAGTCTTTGGCAAACGCGCGTGAAATCTTATCTGGATGCTGCTGCACTAGCTGACGCAATAGTTCGCAGCCGGTACGGCACGGCTTCATTAAAACGATGTCTGTCTCCTCATTCTTCCGATGCTCAACGGCAACCGGGATCTGGGTTAGCCGTGACAAGTTCAACGAGTGGGAGTAGTCCACATGTTCACAAGGAACTTCATTCGATTATGAATATCAGTCCCGAACCGAAAGTATTGGGGTTGGAGTATCAAGAACCTTTGTTGCATTTTTGGGATAACTATCAGTGAACTGCCACAACAAGAGATTTCTCTATTCAATCCGACAGCAAACTTGGCGACGGCGACCTTATTCCGCTCCGCTATATTCAAACTCCAGTGATACTGATGGTTGTGAACCAGTGAGCACGTTTGTGGAGGAGTTTCCATGGGATGATATAGCTCCTTCAGGTCTAAGCGATGCTAGTCAAGAAGATTTACTCCTCTCGGAAATTCCGTCGGTCAGACGCAAATCTCGTCCAGTCGTTCCACACCAGTCGATAACTACAACACCGGGGGATGCGGTGAACAGTGCAGGTCAGATGCAAACACATGAAGACGTGGTCGATGCACCCGTTTATCGACAGGACACAATGGAATTGTCCACATCCACTTCCGTACTGTTCAATCAAAAATCTAGCAGTTTAGAAGCGAGTTTTGAAATCTGCAGTCAATCTGCCACGACTGGAGGATCGAATAACAATAATAATAGTAATAATAATAATAATGCGGAGATTCACCATAATCACCTGAGTCATTCCAACGAATCTGAGCTACTATGCGGATTGAGAACTCACCCTGACGGTGGCTCGCAACAATTTTTAGATATGGGCTCGTCTAACGAAGGAGCTCAAGTTACAATGACTACTTCGTGCATTCCAATTTTGGAATCGCATTTCCTCACGCGCGTGCCAGCGAATACCCCGGGGCAGCAATCTGTCCCCGACGTGGAACTAAAACATGACTTCTTTAACCCCTATTTGATGGATCAACGTAAATGTCAAACGTTACCTCGGGCCTCAACTAAAAGAAAACGACGACAACGACTGGCCTTCGACAGAAGCCTGGTCGATCCAAGTGACGGGACCCGGCTATCGACCACGGCCAGTTTGGATGAACTGCATGAATGGAATGATCGGGGTCCCCGATTGGACATTTTACGTTTTTCCAGACAGCGGCTGTCGGAATTGCGCACGCTGTTTCACCGACTAATGCAAATTAACCCAATTCAGATCAGCGACACAGATGCCGACATATGCGAAGCAATGTCCTTATCCCATTGGCAGAATAGTCTTTCCCATGTAATCCATCTGGCCGAGGCCAATCTGCAGATCCTCACTGACCATACGCTGGGCTCCGTGCTTTGTTCGACCAGCTGTACGTGTGCACATAAATCTGCACCTGTCAGCATCTCATTAGAACAACAGTCCAATTGGCTCAACTGCCCGGAACTGAACAGTTTGCATGTTCAATGGGTGCAGTTCACTGATTTGGCTCGCTATTGGCTCCTCCAGTCCTGTTCTCAGGAGGCCATACAACAACAACTTACGGCTCTCAAAGTGCGCGTTACCGAACTGAACCAGTTTATGCGATTAGTTGTGAAACCGGGATTTTCTGTTCAAACCTCTGGATCAGAACGAGTTCATAAGTCCGGGAAAGCTTCTGCTTCGACACCTATAGGTCGAACAGATGAGCAGGGCATGCGGTTGCAGAAGCAGATACATCATTGCATGCGAGAAATAGAAGGAGTGGGTGAACAAGTTTACCGACTGCGTGAAGAATTCGAAAGTCACGTGATCCACACACAACGTATTTCATGTGATCCCGAGCTTCTACCAACCACAAATGTGGTTGCATGGCGTGGTGACAATCTGGTTAACGAACTGGATCAATTGAGTCACGAATTGTCAGCGAATCAACAACGGTTGACTTCCTGGCTTGCTATGAACTCTACAGATCAAGAGGAGGATAGTTCAGATGTGCAGGACTGGGAACATGTTGACTACCCAAAACAAATCACCGAGAAGTGGGACGAACCAGTAGCAGAAACAGTGATCCGGTCTCGAACACCATCTATCCTGGCAGAAGAGGAACACACACTCGAACCCATCTCTGACCTGCTGGTCACCGAGCCTAGTCGAACAACCGTGATTGAGCACAAACATCGATACCGTGTGGTCCTGCTTGCTGGCGGTCTTATGGTGTTTGCTTGTTTCTGCTGCTATGTTATCACCAAACTGTTATTTTGCCCTCACAGACCATGCGAGTGGCATGGGGCATCCCTTAGTGCCTTGGAGCGAATTTTTGGATGGACAGACGCTCGTAGACAATGCCCGCTTCAACGGGAACGTTTGTCTAGTCTAATTGATTACACACCTGGATCAATGCCCTTTTAGTTGAGTAGGGTCGATTTGTTCGCCTTCCTCGGAATTAAAAAAAAATCACATTTGCAAGTTTATTGTCTTCATCTGAGTCAATTTCGGTCGACTTACGAAACCAAAACGTGCACGTGTGCATGGGTAGCAATCTTCTGTTCACAAACGCTGGTTTCATTCGGCTAAAGTGTCTTCTATGCACACAACCTGACACGGTGCGAGGTTTTTTACCTCAACAACCATTCTGTTTCTCCTAGTTTTCTTCATCCCCTGTACAGATTACCTTCTTCCGTACCCACGGAAGCCAAATCCCCAAAACACTGACAAATTTGTATCCATACATTACTTATTGTTTCTTTTTTTCATTTTTTTTCATTGTCCTACCGATCTCATATACTAGTATTGATCTTGCTTGAAAGTGCGCGTTTGTGCAATCATCAAAACTGAGTCAATTTACCTAATAATAGTATTTCACTTTCAAGTGGTTTTTATCAAGTAAAACTCCTCATTTTGCAAAGCTTCAACCAGTCCTTAATTGCTTTTAGTGCACTGTTTATTGGGATATAAAGCAGAACACTATACTACTCCAACACAAACAAAAGAGACCATAAAAGTGCATCAAATACTATCAAGCTGTCGACAACCCCCGTCGATTGCTCCCTGTCACATGCAGCTCCCCTTCATCTGCTCGCATATTTGTTTTCATTATTTGAACACATTTGTAGTGAAACACTAATCAGCCATGCTTATCGTGTGTCAACTTTATTCAATAACTGAATGAAAACAATCAAACACGATGACTTATGTTTCAGATATGATTCGATAATAATTTTCCAAAGAAAATATATTTCAAGAGGTGCTGTTTTTTACTCCTACCCTGAAGCTTGGGAACATTTACTTGACC
>STRG.33482.2
CTTTGTCTGACCTCTACCCATTGACCTGTCAGGTATGATTGCATCTCCGGCTTAAGGAAGCCATCCTGTATAGCTCTTTGGGTCATAGAGGCGCGCAAGCCATCACACCACGTCAAGGTGCAGTCTCGTCGTGTAGTATCGCTAAGATCTGGTGGATTAGCGGAGTAGGCAATGCTGAGGTCAGAAATCGAGTATTGAATACTAATTCGGAGAACGTTTTGTCACAGCATATCCAGCTTAGTAGACTTCGTTGGTTGGGACACGTGTTACGTATGTCAAACACACGTCTACCGTATCGCGTCCTATTCTCCGTTCCTCCTAGGGAGTGGAAAACACCACGTGGAGGTCAACAGATGATATAGCAGCGAGGAATGAGAAGATGTACAGCAGACTTAGGAAAAGTAGATGCTTCACGTCTTCGTGATTGGGGTCCAGAGGATCCGTCTACCAGTTGGCTGGAGACACTGAAGGATATGGCAGCGAACCGCGAACAGTGGCGATCGTGTTGTCACCTCCCATCGAATCATACTGACTGATCGATGTGCGTTTGTACAGTTAGACTGTATTTCGTGTTGGCTATTAGGGCATCCTTTCCTTTTCCCACCCATGTGGGTCCAGTCCCTGTCCATCTTGTATATTCATACTTTCTAATTGTACGTGCAACATGGTGAGAAAGGCAGTGGTGAGTGGGGTTTGCCCCACTGTTTAATGCTGTACGATGATGATGATGATGACCGAAGAAGAGACGGTGAAAATGTCGGAAGAATCCGGAAACAGTTAAAAACAGCCATGCAGACTTGTAGGTGGAACTCAGCTGAATCTCAGCCGACTAGCGAGATAGCCTATATGAGGAGCTACCGATTAAGGCGTCGACCGGAATAATCGAACCACCCGAACGGAAGTGGTGCGCAAAAGAATCAACCTAGTTAGAACGAAGCCGAAAAACTCAGACACCCGGAGGATCGATGTTGTCATAGTGCGGTCTGGAAATAGAACTATATATGCACCAATCACGTCGAGTAGTAGTGACTGGTATTGGCGTTTGTACTCCAATTGGTCTTACAGTTGAAACTTTCTGGCGGAATCTCCTCAATGGTGTATCAGGACTGAGTGTTGCTCCTGGTGAGAGTGAAAATCAGCACATAAATTTCACCCCGTAAAGCCAGACATTTTCCACTTTCTACCAAGTAAAGTTGTCGGACTGATAAAAGAAACCAACTTGGAATGGGTCAAAACGGAAACAGAACGTTATCTAGAAGGAAGTGGTTCTGGATTGATTGATTGGAAACATTTTTCCAGAGCCAGTTTATGGGCCGTTCTAGCCGCAAAACAGGCTCTTCTCCAAGCTGGTTTTCACCCGTCTTCACACAAAAACCCCATTGGAAACCGTGCTGGTGTCCATTTCGGTTCGGGTATGGATGGCATCCTCGAGATCATGAATACTGCTAGTGGCATTTCCGGGGGTATATACAAAGCGATCGGACCACATGCCTTAACTCGCAGTCTTGCTAATATGCCTGCTGGAATTATAAGCCGTCTGTGGGGGATGCGTGGACCATGCATGGCAGGTAACACGGCTTGTGCCACTGGACTACATGCCATCGGGGATGCCTTTCGGTTGATTCAGCACGGGGAAGCTGATCTTGTGGTTGCTGGGGGCTGTGAGGCTCCGATCAATCCATGGGCCGTGGCTGCGTTCTCCAGAATTCGTGCGCTATCCACACGGTTTAATGATCAGCCCACTTTGGCCTCACGTCCATTTGATGTACAACGGAATGGATTTGTTATTAGCGAAGGTGCTGGTGCAATGGTCTTGCAAGCCTGGCCACCTCCAGATGATCTTGCAGCATACTGTCGTGCTGACGGTTGTGCTCCAACTCCAATTGCTGAAATCATTGGATACGGGCGATCAGGTGATGCCTACAATCTCGTTTCACCGGAGCCCACGGGAGACGGAGCCTACAGGAGCATGTGGGCTGCAATGAATGACGCTGGACTCCGCAGTGTGAACGATCTAGATCATATCAACTGTCACGCGACTTCAACACCTTTGGGAGATGCCATCGAGTTGGCAGCTATCGGCCGCCTCGTACACAGCCATTCGTCTGAGGGATGCGCACTCGGCAGGCCACCGATTGCGATCAATTCAATCAAAGGCCATTTGGGCCACTGTTTGGCCGGCGCTGGTGCGGTGGAAGCTGTGTGCACCACCCTCGCCGTATCTAGAGGCTATGTACCTGGAACCAGGAACTTGCATGAACAGCTTCCTTCGGCGGAGATCTGCGACTTGCTAGCCGAACAACAGATTGACTCTCATAGTCGGTCGTATGTGGAAGCACTCCAGCGTTGTTGTATTCTGCTCGGTCACGATCAGCCTCGGGTTGCACTTCCCAAAGTATCCCTGGAGGGAAGGAATCGCCGTGTGGCTTTGACCAATTCATTCGGTTTTGGAGGCACCAATGCTTCGTTGATTTTAGCCGAATGGACAGATTAATTAAGTTCTTGATATGTGCATGCTGTTGTTTCTTTGTATTTCACTTTTTAAACCTCGTGCCTGTACATAGTCTTCAGTTCCCTTCCAGATAGTTTGACAGAACAAATGATCCACGCTGTTGTTCAACCAACACAGACACTGTCGATTTTCTCCGTTCTGACCGCACGACAATAACTTACACCTTAGTTTAATAAAAATCTGAGTGTAAAGATAGTTATTCCTAATTCTTAC
>STRG.21784.1
CGGGATTCGACGAAATACACTCGGCAGTGGTGGGTGCATAACTGGTGTGCATACCATCGAAGGAATTCTGGACGCTCGATTGGCCGTGGCGATTACCTGTCCTGTGCAACTGAACTGAATCTCGAGGTCTTACGGGGGCGGCATTTCAATGTTTCGCGACGTGTTATGGGGATTGCCGGCGAGAGTCGTAGTTTCTGACTGGTGCGAATTTAGTGAAAGGTATTTGGCGAGGACCACATCTGAACGAGTTCTAACGTTAGTCTTGTAAAAATTAAGGAATTCCGGATGCTCAATTGGCCGTGGCTATTCCCTTTCTGACCCAACAGACCCAGTCGTTAGTCTGCAGGGTAATTAACAACTGTAATAAACCTCCCGAAGCGAACACAGTGGCAGTGTTCAGGAAACAGCTGGATGTTTTGTAGATATGCCTTTCCGGACTACTCATGAGTCAGCAACTTGAGCCTGGTTGTAGTATTCTAGTCCACTTCAGCATTCCCCTTCTTCCTTCTCTTTTTGTTCTATTTCTCCTTACCCTTCTTCAGTCCCTTTCAGTCTTTCTAAGTACTTCGCTTAAATACTTCTTTGTCTCTCAAGGCCTTTTCCCATCACTATTTCACGAGAGCTGATAGCTGGCGATCTAGACTGTTGCAGGAAGAAAGCACCTGTTGGCCTCCGAGGCCCACCCTATTAAAATGTCGTTCTTTGCTACTCTCTCCCTGACGGCGATCCCGAAATGTGTCGTGCTCCCAGCTCCTGAAAGACGGGATCCTATAAAGTCGAAGCAAGGTGAAACCCGAAGGCTCGCAGGTGCAAGAAACTGCACTGTTATTGGTATTGGCCGCCAGTCCTGTGCTCTAATCTGATCTGAAGTGTACTGGAAAGTTTTGCCACAAAAATAGCATGGGAATACTGCGCACTGGGGCCCTTCAGAAGATTAGCTTACAGTACCCCCTGTTTATGTGCATGCACAAATACGTTTTTGTTGGGTATAACTCGGTTTAGCTTTAATTTGTTCCAAAAAATCTGTTTCGACTTAGTATAGTATTATGCTACTCAAAGATGGAAATGAGCTTCTTGGAATCGCCGCACAGCGCACACTGCTCACTTCAGTTAATAAAATTCTTGCTCAATGTAGTCCAGAGTTTAGAGGTGAAAAATTAACGACTCACAGAATTCACGTTGTATATGGGCTCAACGACTGAGTTAGTGTCAGTAATTCTTGAGCAGTGTTTAATTTCCGTGTCTACTTCGGTTCACAGGATTTGTCAACATGGCAAATCTATCCACCCATGCAGCACGAGTGTCCCATTGAACGTCGCCACAGTGTCACTTTGACCGTTCCACTGAGTGCCCCCTATTGAGGCAAGGAAAGGGATACTCAGGGGACGGTCAGCGAGGAACCCGGTAAACGCTCATGGAGCGTATTCCTGTTACATCCTTACTTGATAAGTACTAATTTTCTATTCAACGATATCCCACCGTTATTTCAAGAAAAGTATGCCCATTACTGCTGTTATGCCTGGGCTTACGTAAAGGCTCTATTCCAGTGACTTCTAGTGAGGTCTTTCTAGTAACGCGCTTTCGCACTTGGTCGCATTTCTTCGGACATAAGGGCAGATATACAATAGATCAAAAATGAGAGATGAATACACACATGGGACAATTTTATTGATCATATGTACGTTTGCACATTGTCTTTGCAAGAAACATCCGCCCAGGTTTCATCGTTTTCATCTGAAGTGAAAAAGAAATATTTGTACAGATGGTTCAAATATTATTTACATAATCGAGAACTATGATGATAATAACTTTAGTGTTGGTAATGACGATATTACCATTACTGCTAATAAAACTGATAACGTTCCCAATGTGCACCTTTAGTCACGTGGATAATCATATTTGTATCATACTGAGGACTAAAATTAAGTATAAAGACGGTAATTTACATGTCTTAGAAAAAAAATAACTTTGATTTTCAGGTTTGCGAGTACCCCCTTTTGGGGGACACTCAAGGGACGGTCAAGTCAGGTCACGTCACAAGTTCTGTGATGCTTGCGGGCTACCGACTAGAGCTGACACGTTGGACTCAAATTGACAATATTCCGATTGGTCACCGTTGGCGTGGATCAGTTGGAGATTGTCGTTCATTTTGGTCTACGCCTAAGGACCCATATCACGCCTTGCTTTAAAAAATGGTCGATGAAGTTACTAAGAAAACGCTTGCCGCAATTCCTTTGTTGAAAACTCGAGCGGGACCAAGAGATGGTGATTTGTGGGTTCAGAGGCTGAAAGAAGAATATTTAGCGTTGATCAAATACGTCGAAAATAATAAAGAATCTGATAATGATTGGTTTCGGGTTGAGTCCAACGCAAACGGCACTCGATGGTATGGAAAGTGTTGGTACATACAAGACATGAAGAAATATGAATTCGACCTTAATTTCGACATTCCAGTATCTTACCCTAGTACCAACCCGGAGCTGGCGCTTCCCGAACTGGATGGGAAAACAGCGAAAATGTATCGTGGTGGAAAAATTTGTCTTACTGACCACTTCAAACCCCTCTGGAGTCGGAATGTCCCGAAATTCGGTATTGCACATGCTATCGCTCTTGGTCTTGGTCCTTGGATGGCTGTCGAAATACCGGACCTGATCGCCAAGGGAATAGTGAAACACAGGGAGGATGAATGAGATATTTTTTCTTATTTTGTATAACTTTCTGTGATTGGTATTGATTTCGACGAAACAAGGACCATAGTCCTGATTCTTCATCAAATCAACTCTGTACATTTCATTCATTCATGGAAGACTATGATTTTGAGAATTTCTACGAGAATCCTTCAGTGATGGAATTATGTTTGTTTGTTGCATCTGAGTGTTGTTCAGTAACTGGGACTTCAGCTTCATGCTCAT
>STRG.47751.8
TGGTAGATCTGCAGACCGTCCAATCCTTCAAAGGTGTCCTAGATCGCAAGTGAACTGAACTGAATTGAGCTGACCTGAAGGGCGCATTAACGGCCTTCAGCGGGTCCGGTTTTGAACGGCGCTTAGGCTTCGCGTGGTTCGCTTGTGAAGGTTACGGAGAAAAGTATGGTCAATCCAGATCTTTTGACGAAAGAAATCCCTCCGGAAAAAGTTCGTTGGTTTTATGGACGAGGTAGTGCACATGCGAATAAATGGAAGGCATTCCGGGGTGCGGATTCGATCAATATTGAGAGAGAATTTCGTATCATGAGGCAATCAGATGACACCAGTTCTGAAGGAAAAGTGGTGGTTCGTGCTGGTCTATTTGAGGCCGATTTACGCTCAAACATGTGCAGTCCCATTTTTTGGCCCGGGGAGAAGCGTTCTCAGCATTCACACAAAAGAGATTGGTGCGCTACACCAATTCAGCGAGGCCTTTGGTTTAATAAAATAAACTGGATCCCATTGGATTTTAATTTAGCTTCTTTAATTGAAGAAGAACATGTTGCTGTAGTCATACCTAAATTGACCGAGATGACTAACTTGAAAAAATCAAAGAAAACAATACACAAAATGCACCATGATAAATACACTGTTAGCTGGACTTCCCATGGAGATATTTACCTAGTTACCAAGTCAGCTCGACCATTCACGCACGTCAAACTACAGGGGGATTTAAGTAGTGTTCCGATCGAACGTGGTTTTCATTTGGTTGCAGACCCTAGTGACTGTAAACCACCGATCACTCAGCTGTGCTTCGTTGTACACGGTATTGGACAACAGCTTGCCAGTATACGGCACGAGTGCGCAAAGATTCGAAAGTTGTGTCTCAAAGTGGCCAAGAAACGCTTTCCGAAACTGTCTGATTCCGGCCAACGCGTCGAGTTTATCCCAGTGGATTGGCGTACTCCGCTGAATTTGAACTGTTCGACACTGGAAAATATCACGATCGGTCAGATGCGACCATTGCGCATGTACATAAACAACTGCTTTATCGATGTTCTGTATTACACTAGTACAGTGTATCGGTCTGAGATTATGCGAAGTTTGAGTTGGGAATTATTGCGTTTGTTCAATTTATTCCTTCAACATAATCCGCACTTTTTACAAAAGGGTGGTCAGGTATCTGTCTTGGCCCACTCTCTCGGGACGGTAATCATGCATGATATTTTGCGAGATAACCAAGTTCCGATCCGACTCGTGGACCCCGATTCATCCAACAATAGTCCACAAAGCGATGATAAAACGGAAGCTGTGAAAGAGATGATTGGTGAAATCGATCAAAAGCGTTTTGACGCTTCATACATTTGTTGCCCTTCCCGAAACACGATTGGCCAAGAGCAAATTTATCGCGTGAAGCCTCCAAAGCGTTAGGGGCTGTCGCCATACCGGGTAGTTCATCCAAGGAGTATACTTCATCTATGGTTTTGGACCTATTTCGTCGCACATAACCCTCCCCAGACTGATTATGTCCCCGTGGGTTCGACAATGGTGGTCGGAAAGCAACCCAAAATTCCTCAGGTGTCCCGGATAGTTGGTCCCATGTTAGCCACTGACCTGCCTCTTGGAGATACGTCGCACTTTCTCCGGAACCTATTGTCAGCATCCGCTGTACGGGGTAGTCGACTTGGAACTGAAGGTTTTGCGTCAAGTCAGTAATGGCTCCAAGGAACTTGGCTCACGGTGTGACGAGACCGCTGATTCGTATCCAAACTCATTTCTTTCAAGTATTCAGCGACCAGCGTCGTGGAAGCCACTGCCTCAGGTATTTGAGCCAACCTGTTGAACAATGAGTGCATCAATCCAAATCTAATAACTGCTGCTGTGTTACTCATTCTCACTCTGGGTGAACTGTCTAGCTTGCTCATCTTTTTCTGATCGGGTCTCCACTGGGATTGTTCATCTCATTGAATGCGATACCTTCATCCTACCAACCATTAGAGTCGTCCAGGAGCACCAATTCACCAAACACTCCGCACACGATACGTCGTCACAATCGTCGCCAGGCTTTTACCAGTCAGCCGGTGTCCAGCCGGAGTCTCCCGGATGCTGAGGTGCTTGATTTGAATGAGCAGGACCCAGATGTCCTAATTCCCTACTCGTCTTGTCGGCGTCTGTACAATATCTACCATTGCTATGATCCAATAGCATATCGTCTTGAGCCTCTGTTACTCAAACACTACTCGACAGTAGCACCTGTCGTGCTGCAGTCGCCGATTTCTTTCTTTGGGAGACGAGGGTACTCACGAAATTCCGCACCACCAATTCCAAAAATGGGTAGCATGACAGATATCAGCTTGGCCACTGAATGTGGTAATTCCCATTGCAGATTGGATAGATTCGAAACTGTGAGCGAATCCAATGAAGACGATTGCTTGCCGAATATCAATTGTCTGACTGCTTCAACGGAATCGGACACCGGAAGTTCAGATAATGAAAGCACGAAATCTTCACAATATCAGAACAGACACCTCTACAAACGAATCAGCGTAAACGATAACCAAATCTATAGACAACACAAATCAAAGACATTGCAATTTTTCAGTCGTTACGTGACTCGAAGATCCTCACATGTAACGAATTTGGGTCCAGCACTGCCACTGCAACGTAACGAGCCGGAGGCGGAAGAACGACGTCTGCGCTATCGAGTGGATTACGAGTGGCAAAAATCGTTCTCACCGCTCGCTGTCCTCGGGGCACATCACAGTTACTGGACCAGTGAAGAACTGGCATTTTTTATCCTGTATCAAATGTTTGGACACCCGGACAATCTCAACTGACCTTTCTATCACGCCCCTCATCCACATGTCTCCTTACATTCAAAAATTATTTTTGTATCAACCGGTCACCGACTCATGATCATACGAATGATGTAACGAGTCTCTGGAAATCCGTTTTAATTCGAAAAAGAATGTTAAATATTAGTATTATCCACCGTTATATTTTTTAGTTTTGTTGAACAAGATGTATGATGGCTTCTGACATTACAAC
>STRG.31845.1
AAATCATGCTTGCTCGAGGATCTTATGATCATAAAGGCTAAGTATTGCACGTAGGAGAACTAGCACAGGATCTTAATACTTCGATTTGTAAACCACGAGAGGTGCCAAAGGCACCTGTTAGGTTAGTGAGAAATGAAGAAGCGAAGTCTTGCACTGGAAAATTTGAATAGAAGCGCTGGGTTTCGATTCAGTGCTGGCAGATTCACTCGTCATGAACTTATGCCCCGTGGGCAATCGATGATCAGTTCATTTAAGTTCCCACTGCAGACGACGTTTATCAAGAAGACTTCAAAAAGCGGTCCATTAGAATGAATGTTTTTTCTGGTTAATGCTGAGTGACTAGCCACATGTACAATCTTAGGAGAAAAAAATAAATTCCGACGGTAAATAAGTTCAGAACATGCGCAATCATTTGTAGACAAGCATACAGCAAAATATCTTATACATTGAAAAGAATGACGATCTCAAACTGGGCGAGAGACTTCTTGCAGTTTTTCGGTAGTCTTATGTATAATGTGGCTTCAGTTGGCAGCTGTTAGCTATAAATGGATCTACTCTTCACCAATTTACAATGCAGCAAAATTACTGCGAGCTTAATACCTGTGTAATCACGTGGTGGTCTCCGAGTCCATTTCTGAAATCTGATTGGCTCAGGTCGTCAATGAGAATGGTGGTGGGGCAGACACGTTGGTCAACCAATGCGATCTGAGTTATAGCAACCTACGTCGTGTGTTTGTGTGTGTGCTTGCGTGCGTGCATTGGTTCGCGAGCGGGTGGAAGAGTGTGCTCTGTATACACCATAATTAGTGCCATTGTCCGATAACTGTAACAGTGTTTTCATTACTTTCGAAACCTAGACGCGATGTACACATGATTTGATACGAGCCCGAATAACCAGAGACGAAAGTGAAAGCTTGCTGCGAACATCATCATCTTCAAAATCATCATGACACAACGTTACAAATGTATCAGCTACAGGGAATTTTGTCGTCGTTTAATGAGAAAACGACCGGTCGCAGAGGATAGTAAACTGGAAACACCGTTGAAACGATGCTTGAATACCTCACAACTCACTCTGTACTGTGTGGCCCATATGATTGGGGCTGGTTTGTATGTGTTGACAGGACAACTCATTCGTGATTATGCCGGTCCAGCGACCGCTTTGGCCTATCTGGTTTCAGCGTTCACGTCAATCTTTACCGCACTTTGCTACGCGGAATTCACCACTCTATTCCCGCGGGCCGGCTCGGCTTATCTGTATACATATCTAATGTTTGGTGAGTTACCGGCATTTCTGACCGGATGGACTATGATTGCCGATGTGATAGTGTCCTCAGCAGCGGTGGCCAAAGCTTTCTCCGGCACAATTAATTGGTTATCAAATGGGACAATTCGGAACTGGACATCGACACATTTGGTACACATAGGCAATTCACATGTGTTGGATTCTTCGCCGGATTTGGTTTCCGGCGGTTTCCTCTTGCTACTTGTGTTGGTCACTCTGACTGGTGCAAATTTCTCATTGACAGTGAACGCCGTACTGTCGGCTATTCAAATCTGTTGTCTGACTGTCATCACTGTGGCTTTCTTTGTCCTTGGCACACCGGACAACTTTCACGCCCAAGGTGGATTCTTCCCGTTCGGTGTGAGTGGGGTTTTACGTGGAGCCGGGTTAGCTGTGTTCGCTTTTTCCGGATTCGAGGCTGTGGCTAACGCCAGCGAGGAGGCGAAAAACCCACGACGCGATTTACCGATTGCATTGTTCTCTTCATTGTTGATCTGTGGCATATTGTATGTAGGTGTCTCTCTCGGGCTTGCCTACATTGTACCCCGAAACGAGATTGTGTATGATGCACCTTTTGTGGCTGCGTTTTCTTATGTCAACCAGTCCGGACTGATGTGGTTCTCAGCTTTCGCCACTCTGCTTGCCACGGGAGCCACCAAACTGGTCGCAATGTACGTGATTCCCAGACTGTTCTACGCGATCGCCTCAGATGGTCTCTTGTTCGAATGTATGTCATGTGTGGAGAGTAGAACCAAGGTGCCGATGGCCAGTTTGATTGTGGGTGGTCTCATCACAATATTGTTGTCCATCTTTATCAAAATCCAAGTCTTGGCGGAATTCACCTCGGTCGGAGTGATTTTCTCCTACTTCTTGATCGGCTTAAATCTGATGGTACTGCGTTATCTATTTGTAGACGAGTATCACGTGATCGAGAACGATCCTACGGAGAAACGGGACATGATGGAATATCAAGCCTCAATGCAGTCGGATCAGACACGGGCCTCTTTAATCCCTCCACCAACAGAATTGTGGCTGCGCCCGTGTATACCGAACTGTATTCGTGGAATTGAGACACGTCGATGTTTCCATGTTATTCTGACCGTCTTTATTTGTGCGGTGATAGGCCTCGGGATCACGATCAATATGTTTTTCATCCATGAAATTTCTTGGTTATGGATTCTGAGCTTGGTCTTTATTGTGATATTGCTGGCAACTTTCGCCATGCTATGCGCCTACGAACCAATGCGATATCGAAAAGGTTTCGAGACGCCCGCAATGCCTGTGGCTCCATGTGTCACCATGCTGACGAATGGGATTCTGATTACGTGCATGGAACCGCTAACATGGTTACGATTCGGTGTCTGGTCCGCTCTGGGATTGTTAATCTATTTCGTCTATGGAATGTGGTTCAGTAAAGCAGACGATTTGGCAAAAAAAGAACAAGACTTACCTCCGGACTATGGAGCCACTGTGAACGCGATACCGAAAGCGACCGAACCGGAGAAACAATAGCTTTGTTGTAGCACGCTTCCTGATCGAATGAGCGACAATGAAACAATGCATCTGACTTTCAGGGGCCCCCCATACTTCTGCAGCCTACTCAAGATCAAACGGATTGTCACAATTCGCTATTTGCTCTGTCGCACTATACTCCCCTCCCCTCCTCTATCTACACACACATACACACACACTTTAAGACATTCTCATTTCTAAACCCGAAGAGACTTATTGACAAGCCCAGTCTGAAATGACATGGTCATAAACTAGCTCAATTTTTGGGCACAGAACCACACAAATCGGAATATGGGTTATAACATTATCAACCGCCCCCCCCCCCGCCCTATGGGACATGAATCTCATCATTCTGGTTATTTTTCTGTTCAAATAGTTTGTTATCGACCACACAGGATATTATTCGATTCATCGTGTCCCAAATGATTTGGTCAAATACGAAGGAGAAACTGAG
>STRG.39651.4
CAAACTCACAGTTGTTCAGTGTTCTTGTGATCAGGAAATGAGCGTCGAAGAGCCAATATCCGCCAATGTCTTCAGTTCAGTTCGGTCTGACAGCCATCCGTTGGACAGAACAGGATGGTATTGAGCGAAGTGCCAAGAGACGCCATTGAAGCTTCTAAAATGTTTTGTTTCACACAGTTAGTTCCGACCGATATGATTCCAAGACACTCCAAACCAGAAGATGAGACCGTGCCAGAATTAAAGATTTATTTACAGCCTTTTTGTATTGCGCAGTGGTGACGTCCAAAAGGTGTGTGTTTTTACATTAAAACGTCGGTACAACAAAGGAGTGTCGCACCAAGGGACGTTGAAAATCATGGAAAAAGTCGGAAATGTACAGCTTTGGTTGAATGATGCACTTCGAATCCGCGGAGGTTTCCATGTTCTTTGTTGGCCTCAACAATGAGAACCAGAATATGCTTGTTCACTCAGCCAAATCCGTTGAGCCAGTAGGTTCCAGTGAGTGCACTAGATTGGCATTTCGGTTGTTTTTCGGCGTTGTTGAGAATACAGCTCTGTTTCTTTGACCTCCGGTAAATGATCAATATACACACTCAAAAATATCAGTTTCCGGTTGATGGCGGCTGTGGAGGTGCAAGGCTGGTAAAAATGACCACCGCTGCATTACAGATGTCGAAATTTCCTGGACATTGCGATTTTCCGAATTAATTAATCTCCAACATAAAATGTTGCGCCTCGGTGAAATGCTCCGCTACATGACGAAATTGCGATAACTTCTTTCTAACACAAGGAATAAATTCATAATCTCATTAAAAATCATCGCTTTTAGCGGGGAATTATGAACGTTGTCATAAGATTTTCCAGTTTTGCTACTGCAAAAAATATAACGAACGTATAGATGTACACGGCCATAGAATATACGGCCTTGTGAAAGATGACCTGGCATATTATTCCCCAGCAAGATAATTTTTTTAGAATAACTTCTGGTCTGACTAACTGGGAACATGTAATTTTCGGGCTCTTTGAATTGTGCGTTGTTCAAGGTATCTTTGACAACACTCCATCACCAAACTTGATCGGGATTTATTGCAGCCTGGTGTGATGAGTTTTGCGGTTTCGAAACCATTGAAAAGAGTCTTCGGAAAGTTTTCTTTGAGAGTGACGGTATTGGTGGGCGACCACATTTGAGCTGTCATTTTCGACGTCGTGACCTGTTTGGGCACAGTGGATTAGGACGTCGTGAGGCCAACTTGTGTTCCCGCGAGCATAGTTTAAAACGCCATGGTTGGTACCGGTATTGGGACAAATTCTGGCGGACAGAAGTTCAGGGTGCTTGTGGAAGGCAATGTGGGTTCTGGAAAGACTACGTTTCTTGAATACATTGACCAGTTATCTCCTAATACTGAAGTTCTCTATGAACCGATACCGCTGTGGGAGAATGTACGGGGATACAATCTGTTTGAGATGATGTATAGAGATGTGCAAAGATGGGCCGTCCCGTTTCAAGCTGAAGTACTCGTCACAATGCTGCATCAGCAAATGAAACCACAGCATGCAACTGTTTGTTTTGCGGAGCGATCCATCTACACTGGTCGTTATTGCTTTGTTGAATATCTGCATGATGATGGTTTCATATCGGATGAAGATTTCAAGTCGATGGACCAGATTTTCTCTTGGGCCTTTCAAAAGAAAGCTCCTCATGTGGATCTATTTGTCTACCTCCGGGCAAGCCCGACTGTATGTTTGGACCGGATCCGAAGAAGGCAACGCGCTGGGGAAGATCTTATTCCCCTGGAACGTCTGCAACGGTTTCATGACATGCACGATGCCTTGTTGATTCACGGCAAATATGGTCCATTACCGGCTCCGGTAGTGATGTTCGATTGTGATGCCCCGTGGGAACAATTGGCTGCCGAATATCGAGCTCGTCAAGCCGAGATCATGTGTGGTGTCCCACTGGACGAGTCGTATTCGGTTGTTAGTCGGCCGATGCCTCGGTAACACTGGTTTGAAATTTCGAAGCATGGCTATTTCCAAAAAAAAAAGATTTCGTTTGTCTTTGACACTTTTCTTCTCCCCATCGTTTTTTTAATATTGGACTATTTGTCCCGTTTCATTCTTTCTACATTTTGGGAATTAT
>STRG.39797.1
ATTCGAATCACCGTGGTGGGTTGCAATGTATGGCACCCGTCTCAGTCGTGAATGATTTTTTTCAATCTGACGCTGTGCCTTAGCATTGCGATGCCTTTCAACTGGCATGTTTATCTCTCGGAAACTGGGGCTGAAATCTCCCCGTCTTCCTTGTTTGAGCATGTTTCCCGAAGTTTCCAGCCCATAATTCGCAAGGGTTGTGTCCTGGAGGCTCTTGTTGTAAATTCAAACGAACTATCTGACCCCGGCAATGAAAATAACAACAAATGGTGGCCAGCTGAAGTCGTCTTGATATCTGGCTACCTTGTTCTATTTAAGTGGTGTGTGCCCAATCGTCCTGGAAATTCTCACCCGCCCGTCGCCTTTAATAAAACAACTGAGAAAATGACTGTACCAAACGTTTCCAGTGACCGTTTCTGGTTTGATATCAAGGGTTCCGACTGGAAATCTGTCCGTCCGCTTGGTTGTAGCCTGCAAAATAGGGCCTCCTGGGCGCGTCCAAAAGTGTGCTCGGTTCTCAATACACCCTTGTCATTTGAAGAAGAAACAAAGTGGTTAAATGAACTCCGGGTTCGTGCTGTTCCGGATGTGTTCTTTGAGCAGCGTGCTCTATATCATTATGAAACCATAAGGGTTGGTGGATATTTTGAATGTGAGCACGCGAATAACCCTCGTTTTGTCTGGCCTGTTCAGGTTCTGATGAATGTGGGTGGACGTGTGAAACTTATGTGGTTCGGCAGTTCTTCCATTAATTCCCAAGAGAAATGTTCTACCGTGGAAGTCCCCGTATTTACCCTTTTCTATCTACATCGACGTATTCACCCCCTCGGATGGGCCAATGCCCATGGATTCACGTATCATCCTCCCCCTGGCATTACGTTGAAGCGCTCAATATCCAATGTGGGCACTTTTGTACGTGGTGCTCTTTCTGCTTTCAGTTGCCCACTTATCAGTGATCCTGATGTCGATCCCCATCGACCGCCTTTACATGAATTTAAAGAGGGCTGGAAGTTGGAAGCTGTCAACCCAATGAAGCCCTATTTAATCCAGCCGGCAACTATTGCTCAGGTATTTGATTCCCGATATTTCCTTGTTCAGTTGGATGATCTTCGCACCGGAAGTGCTTTGGACAGGCAACAGAACGGTCAATCCGCAATAACAGATCGGATAAACCAAATGAACCAGTTTGTAGCCTATGCAGGTAGCGCTAAGATTATGCCTGTCAACACAAGTCAGCTTCGTGGATTATACCTTGCACCTCCACCTGGTTGGCCTACCAATCGCCCATTTACTTGGACCAATTACCTAACATTCCTTTCTACAAATCCACATTGCTCTCCTGCTAGCAATGGCTTGCTACGGGCGGCGTCCACAAGTAGTCTCATTTCCACAGTTCAATCCCTCGGCTCCGAAACGCGGCCAACCGATGATGTGTGTATTACAAGTAATTCGAAATCGGCAGTTGTACAAAGTACTACTAATCACCTTGTGGATGATAACCCGTTGTCCTCCGGCAGCGTTCCCTTCTGTCCATCTGAATCAATGTTCAGAGGTACGACCCGGTTGTCAGTTATCACTGATGTCGGTTGCTTTCGGTCTTCATCACTCCCCACGGATCATTCTCCCAGTAACTTATCCCATGTTCCTACCGTACCACACGATCTTGATATAGATTCCAGTACTGCTCATGCTACGTCTCGTCTTCCTACTACCGATGCAAGCGGTCCGGATCGATTCCTCCTAGGTATGAAGCTAGAAATGGTCTTGCCATGCTACGTGCGCACTCTGTATAAGATTACACACGGAATCGGGCCGCCCCTATGTGCGTGTACGGTCACGCGTGTCTATGGTGCACACCTACTCTGGGTGCTCCCAGATTTGGATGTAGGTATATTTGTTCCCACGGAATCCACCAGACCAATCATGGTTGATGCACGGTCAACTCAGTTGTATCCTGTCGGTTGGGCTGCGTTTGTCGGACATCCAATCATTCCACCGGTGGGCTACGAACAGTGTGGAATCGATGCCGAAGACGGTTTGCCCCTTCGTCCACAAACTCCCAAACCCGTGGTCAAACCGCGTGAGGATGATGTATCCGATCACATCGGGGCTTTGTGGAATGTTGGCCTACGGTTAACACACAGCTTACAGTATCAAACGATTGCGTACGAGGCCGAGGAAATTTGTCCTCCTATCTACATAAACACCAAATGTTATCTGGGTCCATTTTTGTGCAAAACCAGCCTCGAACTGCTTCCTCGGAGGTTTGGCCCTGGCCCGACGATCAGAGTGATGCACTACCTCCTTACCCGTCTGGTCAGCGCAGCCTACAAGCCAGTTCGTGTGCTTCGTATGTTCGAGGCCGATTGGGCTAGCGGCATGGCGTCCGCGTGTGCTTCTCGTTTGAACCAGCAATCGAGAGACCCGGACTGCGACTTCCCAACAGCCTGTCGTCCTCGCACAGGTGGGTCATCAGCAGCCGCAGTATTTGACCAAGCGGAATCAGAAATGTTGGAACAACGGCGAAGTGCCATGTGCGTCGTCCTTCTTCGAATTCGCTGTCCACGACGAGGAGTGAAAATTGAGGCTCCTGTAGAAGTATGCTGTCGCAGTCGCGCCGTGGAAGAATTTTGTCGTCAGGTATCGCTTGTCCTGGAAGCCTGTCCACATCTAATCAGTCTAACGCCGCCGGATTTATCTGCAGTTCCGGCTACAACATCTAATTCTGCCTCGGACTTACTTTCTTCGGCATCCGTCCCAAAAAGATCACGTGATAACAGGACATTGGTTCGTAGGGACTTATGCTTCGGTTCGCTGATGCTATCTCCAACAGTCGGCGATTGTCCTTCGTTCTGTGCTGTTCGTCTTCGCTCTCGCACGCTAGATAGACTCCCGGGTTGGAAACGACGCATGTTTGCGTCCCTCCGTCCATTTGGTGTACGCTCTTCAGTGCACATACATGCATCACGGGGAATTGATACATCAACCACCGTACTTCGAACTCGTGCTGCAGTTGCAGCAGCTCAACGACAACCCTCGGAGAACAACAGTTCCGAGGACACACCATCTCAGCAGCCGGCGACTCGCGACAGCTCGGGACTGATCAACGGCATAACGGCTCGGAAAAATCGAAGTCGGGTTGCAGGCCGCTTTCGTGGGACTGCTCGTCGGGTTCAAAGTCGAGTTCTCTATGGCACTACAGACACGCATTTCCGTGGTACCAAGTTCTCCATGAGCGCCGTATCTGCGACAGGCACAAACAAACATATTCCCGACGCGACCACCGGTCCGTATGGGGACGCGAACACGCCCGACCCGAATGGATCCCAAACAAATACCTGTGGAAATCCTACGTTTCCTGGTACTTTCCACTCTTGGAGTAACCATATTCCCTCGCTCAATGGTTTCACTAACTCTGAGAGTCCCACCACTGTTGTCCCAGACGTTGATCTACCCTCCGATTGTTCCATTTTACATCCTCCTATTTGTGATCCGCATTTATCAGAACACACTCTCTGCTCTATTCTTGCTGATGCCCCCAGAGTAACTTTGAGTAGTAACCCGTTGTTTTGGTCGCCCGTCGAACTGGCCTCTTATTTAGGCGAGACAGATTGTCGCGAAATGTGGCCGTGGCTTGCAGCTGAAGCAGTCGATGGACAGGCATTCATGCTCCTTACCCTTCCAGTACTCCATCAGCTTGTTGGTTTACGCTGGGAAGATGCAATTCGTCTCGCTCGACATGTTGTTTCCGTCAAAAGAGCATTCATGGAACAATTTGGTACAGAATTCAGTGACCGTTCTACTTCGTGTTCAACGCCCAGCTAG
>STRG.28032.2
CCCTCATTGCATACTGTCTCAGTGAACGCTCACGATGCATAATGTCTCTCGCAGTTGATGTGCGATGAGGTTTTCCGTTTCCCTCTCATTTTTAGCGGGGATTCGACGAAATACACTCGGCAGTGGTGGGTGCATAACTGATGTGCATACCATCGAAGGAATTCTGGACGCTCGATTGGCCGTGGCCATTACCTGTCCTGTGCAGACTGAACTGAACTGAACTGAACTGAACTGAACTGAACTGGACCGACCCATCTGTTGTGCGGTTACGGTATCGGTAGCACCAAACTCCCTTTTTGTGCGCTTTGTGCATCCGCTTGTCCGTTTCCTTTATTTGCTTCCTGTAGAAGGCGTATAGAAATCTCAGCGTTTCTGTAGCTGGTGCTCTTGCCCTCTGTGATACGTTCCCCTTCTAATTTTAGCAGGGAATCGAAGAAATGAATTGCGTATTGGTGGGTGCCTACCTCGTGTGCACATCATCGAATGAATTCTGGACGCTCGATTGGCCGTGGGCATTATCTGTTCCATGCAAACTGAGCTGGTTTGATCTGAGAATTCCAGAGAAGCTTGTGTTGTTGCTTTCCTACACAATGCTAGTTAGGCCACACCTGGAATATTGTGTCCAAGGTTTGGCTCCGGTTCTCGTGCGGGACACTGCTGTTCTTGAATCATTTTCGACTGGCCGGAGAAAAAGCCGAGGCGTAAACGTGAAAAGCCTTGTGTGCACGTTCATAAGCAAACAAATCATCTGCATTACGCATAATGGTCAGACGGAACCATCAAATGCCTTATCATGCCTAATGATCAAGATAAGCTTAATGATCTTCGGTTGACTGCTGCGAATTGGAGTCCCGGGGAATTGGATCATTTATTGAGTGCGTTGAAACGTGATCGCACTTTGGATGCCAAAGACTTGGTTCGCTATGTGAGAAAGAAATCAGTATCACAGATTCGAGACTTGTTTCATTGCATTTTATCTTGTCCGGAGGAATACTTAACAGGTCATGCAAACGTGGTTCGCGCTGAAAGCACGATCGACATTCTTTCTGAAACAACTAAACACATGAGTCCTGATTCGTATTCGAATCATTGTGCCGTAAGTGATGCATTGAATCAGTACGCGGCGGAACTCGAGCGTCGAAGCCAAGATGTACGCAACAGTGCTGATCAAGACTCGTCTACTAGTTCTATGGCACCTGCGGTCGAAATACGCTACTCAGAACTATACCGCTTTTTTTCCGCTGCGACGCAAAACGGACCACTCCCGGCACTGAATGCTTCTGAGTCAGCTGCTGTATTGGATTTGTTGGCTTGTCTTGTCTGTGTGATGCAAAGCGCGCAGAATGAGATCGAAATATCATCCAAGCCGAATAACTCAGACGTGGTGTCTTCCAGTACTTCTCAAACAGAAGGGGGCAGTTTGCACACAGTTTGGAATTCAGTATCGAACCGAATTACCGAACAAATTGGAATTTATCTGGCCACATGTGCTGCGCATCAGTGGACTCCCTCCTTCTTCTCTTGGATCGACCAGGCGTCGCAAAACGCGCTCATCCGAGAACATCCGATTGCCCCCTATTTCATCCTAGGCGAATCGAGGCCACCTAAATCATTGAAGGCCACGAAGGCTATGATGCTGTTATTGATCAAAGGTCTGGTTCATCTGTGGTCTTTTCCTCATTTATCAACGGAGTTACAGGGAAATCACAGTGCTACACTTTCGGATCTATCACAAAAAAACTTTCAGTTACTAGTGAAACGTCTGAACGCTTTTACACTCAACCCGTTCTCATTGACCCGACGTGAAATGGCCCCGTTCAACCGTTTGCTCAACACTGTTCTTATGTCCGACATGGTCAGTGCTGTCCCATTCTATCAATTACTTGGAATGGCTGAGCGGACCTCATACAGCGGTGTGCTGATTCCCTCTGTCCCTCCGACTGTAAAGCCCCCGACCGTGCGCAAGTTGGCAGTAAAACAGCGGGTGAATCGTTGTCCGAAAACTGCCGATAAAAATCAGCCACCTAAAAAACGAGCCAGGACTGAAGGTCTCAAAACAGCCGTTCGTTGTGTTGTGCCTCCCTTATCTTCCTCCATCAAAAATTACAAATTTTTCAAACGTATACCGGATCCGGAGGACAATTTGAAGGTCAACAAGAAGATTCTTCAACGCATCAAAGTCGATATCCAAGGACCCGATGAGTAAAACCAGAAGAGTAACAAATCTGCTGGACAGAAGCCATAACTCTATTCAGATGTAACAAATGTATGTGCTCATCCACGCCTTTTGTCTTTATTACCTTCCAAACGGGCTGCGCTTTGTCCAGTTTCTCAATAATGTATGTATTGTAGATAATTACCACAGCAGGCATAATGGAAGCCAATGGCGGGGAGCTAAAAGTAAGGAATCGTTGGAATTGACGACATAACAGATGCGCCCACTGCACAATTCGGTACGGAAATTTCGGAGCACAGTCCGTAATCTCCATTTCTTCAACCAT
>STRG.63260.1
TGGATAGATATCTCGCCGAGGTCACAGAGTTTTTGCATTTGGATTGATTTGGTGTTTGTCAAACCTGCCAAATCCTATTTTATAGCATATCGGAATTAAGTTATTTAACAGTGTGAAGAAATTACCTTTGATTTTTTGAAAAAAAATCCTCTACTAGTCCGTTAATTTTCCTATGAGCAGCAAGAACTAAAACCAGCTGGTTATGATTTTAGAACAGTTTTATGGAGAGAATTTCACTGTCAAAATTCACGAATCGTAAATACTTATTTGTCCCCATCCATTCTTGCTAATTGGCAACCACTCTGAGCATTGGTTGTGTTCACAGCTCTGGTTGATGGTTTTAATAAAATCTTGATCGCTGAGCTTTGTGTCTACATGGCGAACATTCCATCACCAGTCGAAGCGAAAATGTCAGAGCTCAAAAGAAGATGAGGTCATCTCGAATGGCAATGAAACTTTTTCTAGATAAAAGCCAGGCTCTCCGATCAAAAGCTTTTTCCGCTCAACTATTCTACCTACCACACTGAATACTAAAGGATTGGAAACTGTATTTCTACCATAGTGATACTTTCACACATGTACACAGACACCACTTCTAGTTCTCAATCGGTAAAAAAAATTTTTTTCCTGGCTTCGACTGAAGATTTGTAGGCCAATAGCGAGAACACCTTACTTATTTACTGGGTCCGGTGTATGGCTGTATGTGTGTGTACCGAATTGTGAAACTGTCTTACGGAGACCTGATCACCAAGCAGCAACGAAAGAAGCATCGACACCGGGACATTTCAGTCAAGAACAGATTCCATTCCTTCTATCCAGTGTGAACAATTGGATCTGATCCTATCAAATCAGATTAGATCACAATTTGAGAACAAACGAATGCAACTGTAGGTTCGTGAGAAAATTTCTGACTCCGTTTACTTGTTCATTTGGTAATCCAGAATTGAGTTTTCGTACAGATAATTATTTTCATGTGATGTAGCACAAGAAGATTGTTGTGTGTGTGTGTGCCTATGCATGCTCATGGGTGACGTAACAAACTATTTTTCCAAATCTGCAATTGTTCGTCGAGCGTATCCAAAATCCGAGGCGTCTGTATCGCATTCGTCTGGTGGTAGTCAGGACCATATATAAAGAAACCGACAAGTCACAATCACGTAGAAACCAAATGTGCAGAATTTTCTTATTGTTGTTGTCGTCCTATTTGGTTCACTGTGACCAAATTGGAACGACAATTGTTGTGGACTGCAAAGCTCTTCTCAACTATGAGCAGAAAAGAGTCAAATGGACTGATATGGTTGGGAATTTCACTGAAGCCGAGCGACAACATTTATCGGATGACCTTCAGAGTAGCATTGACAAGAACATCCGCCACAGTATCTTCCGTGGGGCACTCCTTCAAACAAGAATCACGGCGATCGAGGAAAAGTTGAATGGGACCATTGTGCAAGTTTATTTGTACTTCGATACGGAAAAGTTGAAACAACTTAACCAGAACGTGCTTGCCAATCAAATTACAATGCAAAAATACTTGAGAAAACAATTTTCCGGGCATCGAAATGGTTTATCACTGAATTCTGTTCGAGTGCTTGATATTTATCTGTTGGAACCGCTGGAAGTCAAAGCCTTCTATTGTAAGGGAACTGTGTTCAGTCAAAAGGAGTCTCCTGAACAGATTCGCAACATTCTCAACCGCAATTCGCCACATTACATGCATGCTGTGAGCGGAATAACAATTCAGTTCGTAACGAGTCTGGAGCAATGTGCACTTGATTCTGCCCTGAAATCCGCCGATACGGACGTGGTTCGACTCGGTACTCGCAAAAGTCACCCGAGTATACAATCGAAAGCCGTACTCGAGTTCGCGTACGACTCCCTGGCACTAATCGACCCTCAGTTTTTCGGCTTACACGGTGCAAAACATTTGAGCAACATGCTGAAAACCGTGTGGAAGCGCGATCAGTGGTGCCATCCTTGTGCAGATACTCCGTGGTGCATCGACGCTCCATCCTCAGCCGAGAAAAAACTGATTGCAATTGAGGTTTTTGGCCTCGTGTACACTGGTCAACATATAAATAGTTACAGCAAGGAATTACGAAATACGGAATCGAAAAAACACTCCATTATTACTGAACATTTGAATCAATCGATCCATTTGGCCATGCAAAACGCTACCGGAATGCAATTGATTCACCATATCGATCAGATCCATCTGAGCAGAACGAAGAGGAATTCACTCAACGCATTCGTCACAATACATTTGGAAACGATGAAAAGTTTGGAACAGTGTAGTTGTTCGTTTGCCGTGCTTCGGAGTCGCATGGTAAATCAACTGAATCGTGGACTAATACAAATTCGAAGTGATGGTTTTCGCAAAGTATACAGGCTTCTGTACGCAACGGGCTCGGGAGTGGAATGAGACTGTGGACACGAATCGACGAATGGATTGTGAGATTCAGATGAACAGTCAAATTCACTTTTTTCTGTTGCATGTTTTGTTCGAATAGATCGTTCTCAAAGTTGACAGGGGAATTTTTTTCAATCCCCTTTATTTTATCGTGTTTTTGACCAGCCCATTCTATTTCAATAAGCTTTCCTGATGCTCTGCGTTTTACGATTTGCAAAAACGTTTTTCATAATGTTAT
>STRG.55169.2
GGAGCTACATGATCGGTTGTTTAGTTCTGGTCCTTCTTTTGGCACCCGCATACGCCGTGACCGAGGCCGAGCTAGACAAAGACTATACGGGATCTGTTTCTGTGAATCAAACAGATGAGTACGATTTCAGTTTGAATGAAACATCGGTGCAGGAATACGTGATACGTGTACACGTGTTGAACAGACAGCCGCAAAAAAATTCCCCTCTTCTAATTGTGATCAAGCAGCAACAACATGTCTTGTCTTTCGAGGTCCCAGCTATTGTAAACGAAATAATAAGTCACTCAAATGTGAGCCGCACTCTGTGTCCAATAAGTGTCACTCCAGACAAAATTGCCACTTTGATTATTGGCATTTCCAGTTTTACCTCTGAACCAATTCCGTACATGGTTCGCGCAGAATGGGTTCGGAATTTCGACCTAAAACTGAAGGAAACTCGTGGATTTCAGGTTTATCCGGCTCAACCAATGCTCCTTCGATATCAGTTCACACAGGACTTGGATTCTGTAGCTGTGCGAATAGTCTCGCCGGACGACGTATGCATGACGCTCTCAATACAACCTATGCAGTGCCCATGGGAATCCGGGACGCGTTTTGGACGAGAACAAGGACCCTATCAAACAGTCACGAGTTTGGGAGTGATATCTATCAACAAGTTGCAATATGAAGATGGGTTTTTCGTTTTGCTTACCTTGGAGCCTACTGATTATATTTGTAAGGGAATAGAAAAATTGATCCCCATCCCGACAGTTGAAATTTATAGACGTATAGAACCAAACAACCGGACGAAAGCTGTCACGGTAACATTGCAGCCAACACCGAATCGGTGGTTTTACATTTTCCCGGTCTTTGGAGCCATTACATTCTTCTTGTTGTTCTACGTGGCCGCCATCTTGATCCTATGTATATACGATCGCTATGAGAAAAGACGCTTTGCATTGGTTTTTCCGAATATACCGGATTCTTCAGCACAACCGGATCAGACACATTGCATGGCGCGTAGTTGGCATTCGGACGAAACCGAAACTCGACCGCAGCGGAGGCTTTCGATCGCCGGCTCCGTGTCACCTTTACCTCACTCCGCCGATTCTGAATGTGCTCTAACGGTCCCGGTGCATGGGAGTCGTTCGTGTGAACTCTATCCCAGTCCCCCAGAACCTGCGAATCCTGTACTCATCGAAAACCAACCGTCACCGACAGCGATGCCGGGAGACGAGCAGGAAGCAGATTTTATCGGTGACAGTACGACTGCAATCCAACCGAAGTCGTCAAAACCTCCACGCCCATCTAAAACCCGTCGTAGGATTCCTAAGTTTGCCAGACCAACAAGTTGTGTTACTAGACCGTTCGATCATCCCAGCAGTGGTGATGAAGAACCAACTACAGAATTCCATTCGGATTTGGGAAGTAATGTGCCTCCGCCAAATGCGAATCGTAGTACGACCATACCTTCGTCCCGAACACATGTTAAGCTGATCGATTTGTCACGGAAACCATACACTCAATTGAATCGAAAATATTTGTTGTATTTCTGGTTTTTGATTATTGTCTCCATTTTCTACGGTCTGCCAGCGGTTCAACTTATTATGATCTATCAAAAGACCTTGATTGAAACCGGAAACGAAGATTTGTGCTACTACAACTTTGAGTGCGCTCGACCTTTGGGTATCTTTACTGCTTTCAACAATATCATCTCCAATGTGGGCTACGTGATGCTTGGTTTGCTTTTTCTGGCTTTGACTGCTCGCAGGGATCTGATTCACCGAAGAGCTCTCAAGCTTAGACCAGCCCAGACACAGACTCGAGGCGTACCACAGCACTATGGTCTATATTACTCAATGGGCCTGGCGCTCACTATGGAAGGCATCATGAGTGCATGCTATCATATGTGCCCCAGTTTTTCTAATTTTCAATTTGATACTGCTTACATGTACATTTTGGCCATGTTAATCATGCTGAAAATTTATCAGACTCGACACCCGGATGTGAATGCCACCGCTCATTCTGCCTACATGGTCATGGCCGTTGTCATATTCCTCGGAGTCACCGGTGTGATCTACGGTAGCGAGACGTTTTGGATCGCGTTCACGGTATTCTTTCTTCTGATGAGCGTGGTTCTCACGGCCGAAATATATTATATGGGACATTGGAATATAGATCTCTGCCTCCCTCGGAGACTGTATTCGTTGATTCAGTCAGATGGAATTCATTGTTTGAGACCTATGTATCTGGAACGCATGCTCTTGTTACTGATCGCCAACGTGATAAATTTCGCGCTTGCGGGATACGGTATTGTCGCCCGACCAAGAAACTTTTCGTCATTTCTACTCACCATCTTCATGGTCAATATGTTGGTCTACACGATGTTCTACATACTCATGAAGCTACGCAATCGCGAACGATTTCTACCTTTGCCGGTCGTTTTCATGTTATTTGCCATCGTTTCTTGGACCGTCTCCATATACTTCTTTTTCTCTCGTCTAACCACATGGGAGGTGACACCGGCCCAATCACGAGCCCTTAATCAACCTTGTCTGTTACTAAGCTTCTACGATGCGCATGATATTTGGCATTTTATGTCAGCTATTTCGATGTTTTTCTCATTTTTGATGCTGATGAACCTAGACGACGATCTAGCCGATCATCCGCGAGATCAGATCCCCGTGTTTTGAGCCGAAACCCACGCCAGCACTATGTGGTTGTCAATGCTTTCTGCGTTTATGGGTTCTCTTCAGATCCTCAACCAAAGACGATGCATGATTTCACCAACCTTGCTCTCCCTTGATCATCCATTCCTCTGTATTTCATCTTTTTTCCACGCCTTACTCATTCTTATCATTCCGTGGCTATTTCGACGTTTTTTGTTTTGTTCACCGAAACCGACAAACAGATACATAGAGATGGTCCGCTCATCCATCATGACTTTTCGCCTTGTTTCCATTCAGCATCTACTTCAGTTTTTGTGGTTTATGATTTCTACATCCCGTAAAGTTGTAAATTATTTTATCCCTGAAAGACATTCGTTTTATTCCTCTGTCATTTTATGTTTTAGTTTCT
>STRG.356.8
GCTGCTTAGTTCATTGTCAGTCAACAAGTTGTTTTGCTCGTTATCATGCGGCTGTTCTGTCATTCATATCAATAAGAATCCGCCTATTTTGCAGAAATTTTCACACCCGAGTCAAATTTATGCGACTACTGAGCTATCGAAATGGCTTTGAACGGGGAAAATATAATGGCTGCCTGTTCAGTATACGTTACTCGACCAACACGGCCAACTCTATGCTGACAACTATTGTGAATATTCAACCGAAGGATAGTGGAGGTGGTGGTGGTGAAACGCGGGAATCCACCGTGTATCGCATGGCAAACGACATACTGGAGAAGGTGCCTGCCGACTACAACCCGTTCGAAGTGAAAGAAAGACTGATCAAAATTGATCATCTTAAACCACTACACATATTCTTGCGGCAAGAAATTGATAGGATGCAACGAGTGATCACAAGCGTGCGAAACACACTCACTGACCTCAAACTGGCAATTGATGGGACCATAATCATGTCAGAAAACTTGCGAGATGCACTGGATAACATTTTCGACGCACGCATTCCGAACGCCTGGCGAAAAATTTCTTGGGAGTCGGCCACTCTAGGATTCTGGTTCACTGACCTATTGGACCGAAACGCTCAGTTCAGTTCGTGGTTGTTCGAAGGAAGACCAGTTAGCTATTGGATGACCGGTTTCTTCAATCCCCAAGGTTTCCTCACGGCAATGCGTCAAGAAGTGGCTCGAGCCAACAAGTACGCACTAGACGATGTCGTTCTGACAAATGATGTGACCAAGATGATGCGTGAAGATGTGCTTCGGGGCCCGAATGAGGGTGTTTACATCCACGGTCTGTCTCTGGACGGTGCAGGTTGGGATAGGAAACAGGCCAGGCTGATGGAACCACCTCCGAAATTGCTCTACACCTTATTACCTGTTGTGCACGTGTCCGCCTACTCCATTTCCGTCGGAGAGAAAGCCAAACCGGGTCAGTACTATTCGTGTCCGGTGTACAAAAAACCCAAGCGTACCGATTTGAACTACATCTTTCCGTTGATGCTGCGAAGTGCTAATGATCCCGACCACTGGATTCTGCGTGGAGTTGCACTACTTTGCGATGTCAAGTAATACCAGCCGATTATCTCTCCGATCCCTGTTTTGTGTACCCTTTCAGCAGCTCACAGACTAAATTGGATCCTATTCAACTGTTAACTGTATGCGACCGGAAGTAAAAAGACCACTTTTTAGCCTTGTGAAAAGGGCAAAACAATGAGATGCGTGTCTAGATGTGCCACGTGTCTCATTTCCAGGGATCAATATTATTCATCCATTCAAAATGTTTCTATTTATTCT
>STRG.6033.3
CGTGGCCATTACCTGTCCTGTGCAGACTGAACTGAACTGAACTGAACTACATTCCGGACGACTTGCACTAAGCAAGAGTCACGCCTGATGGAGGACTTTGTCATCAATATTACCAGTGCTTCTGATAGGAAGGTTATCAGAAATTTATCTGATGGCATTAGATATTCTCGAGAAAATTCAAATTCCCCCGCGAATGTTGTCCCGACAGTTCTGGCTAAGACAATGCATGATAGACGCAGAAGTGATAAAATAGCAAAAAACGATCTGACCCGAGGGCAGAATAGAGTCGATCCTGGGAACAGAACCGTTTGTCCACCGGCAACCTCCGGTTCGCTCCAGTTTTCGTATGATAAAACGGCGGACCGTGCTCGCGAAGTTGCCGTTGCAGCAGCTAGCATTCCCGATTTGATGAGAGTTAGAGTCAACCCGGTGATCGAACCAATATTCTCATCAAAAAATTGGAGGAAGCTGTGCTCCGTTGTTGGCGTACACCCCCACATAATTGGTTGCTTATCTGAAAAATTCAAGATCTCTCGTCTCACAGCAATCCAGGAGGCCACCTTTATGCCACTTATGGAAGGTCGTAATGCTCTTGTACGTGCTCAGACAGGATCGGGGAAAACGCTGGCTTATGCAGTTCCACTTCTTACAAAGCTGATAAACGTCGAGCCCCCAGTCAGTCGTTGCAACGGACCTCTGGCTCTGGTAGTGTTGCCAACCAGAGAATTAGCTACACAGACTTACGAAGTGTTTCAAGTGCTTTGCAAGTCTTGCGTGCGTATTGTTCCTGGCTTACTTATTGGTGGTACTAGGAGGAAAACTCAAAAAGCTAGGTGTTGAAAAGTTAGCCGGTTTGACGTTGACCAATCCAGTTCAATGTCTGGCGAGAGGACCACTCAGCTCACCCAACGGAACGAACCTCGGTACAGAGACCACTATTTCTTCGACGGATGTCGACCGAGACCAATTTGCCATGCCTTCTGGACTAAGGCATTTTATTCTTGTGGTACCGTGGAAATTGAGGCTTGTTTCTCTCGCTGCGTTCATACTGTTAAAATGCCAATATCACAAAAATGGCGGCAAATTAGTCGTGTTCATGGCCACTCAAGATTGCGTGGATTTTCATTATCGGTTATTCAAAACTGTTCTTTGCCCGGATGATGAAGAGTATTTGATTCCGGCACATGCTTCGCGCCTGTCATTGTTCCGTTTACACGGAAGTATGGAACATTCGGATCGCGAATCTGTGTTCCGTACATATTCGCTGAGCAAATCGGGGATCCTGTTGACTACGGATGTGGCCAGTCGCGGTCTGGATTTGGCGAGTGTATCATGGGTTGTCATGTATCATGTAACAGGAGGCGCGGTTGATTATGTCCATCGTGTGGGTCGAACGGCGCGTGCTGGCGGTCATGGTAAAGCTGTTCTTTTTCTGAACTCCGACGAACTGGGCTATGTGGACGTGGTACGTGCTGTGGCGGGTGTAAATTTCGAACAGCTCAGCTTACCGGATTTGCTACAGACCTCATTGTATCATATTTGCAACACAAAACCTCGCGGAGATAACAAGGCACCATCGTGTTCCACAGTGGAGGAAAGCACTAGTCGCTTCTCAAATCTCTTCGTTGATGCTGTGACCGAGGATCTGGTTTTGAATCCGTTAGCGGAAACCGCCTACACTTCGTTTCTTCGCGCGTACGCCAGTTTCTCTGGTGAATTGCGACAGTTCTTCACATTCAAACGCCTTCATCTAGGTCATGTTGCTCGTGCATTCGGTTTAATGGCCACCCCGAAGGCTATTGCGTCACGTGTCACTGGACGTATCCGGGGCCTAAAACAGGGCAAGAGACTAGCAAAGTCGGGATCCCAAAAAAGACAACCAGATGAAGATGATTCAGAAATCGCTAAGCATTTGGCTCCGAAGAGACGACCCGAGGTAATGGGCTTTGATCGGCCGTTACCCAAGAATAATGTAAAGGTCATCAAACCAGTGGATATTGCCCGTCGAAATATGCTGGCTGAATACGGACTGTAACACTGGTCGATCTCACACGTGGTCACAATTACCACCACTACCGCTTGCTCTGTTGTTCCCACTCAGACCGGGATTGGGAAGGATTCTTTAACGGACTTTGTGTGGCCTGTAAAAAGTTTCTAACGTGCACATATTGTACATACACATTTATTTATCTACACTGACCGGCAGTGATCAAACGATGAACAGCGCGAACTGAAAGACCTTGATGTCTTGAGATCAAGTCTTGTCGTTTTCGATTTCCTCGTCAATCTATTGCACAATCATTGTACCATGGAAAAGTGATATAATTGAATAAATAAATGATTCGGAAA
>STRG.7273.2
GTTCTTCGATTTTCAAATGTTTAACAAGGTAGATCTACTGGCCTTGTTCCGAACCTGATGAGTTGATTGGATGCAGATAGCCACATTTGTCATGTGAACTCGAGTAGGCGGCTGGACGATAGAGTGCACATGACCATATGTAAACATGCGCTCACATTTACGCAGACACATGCAGACTCGGCCTGGCACAACCGAATCGGCCGCACTCGTGGAGTCAGCACAGTTCAGCGCGCAAGCGAGCACGCGCGCACCCACGCCCACGTTCATTAGCGTTACACCTGGCACTAGGCTGCGTGCAAACAGAGTTTGGTCATCGAAAACGGAATGTGAGAAATAGAAAAAACAAAACACCCTGCACTTAAAGTTAATCACGTATGGCGTAGGTTGAGTTCGAGTATTGATGCGAGAGAATTCCCATAGGTAGTATTACGAGAGTCAAGGCCAACGAAATATGATCACTGTGGATTATTATGAAACAATGAAATCCACTCATTGGGATCCTAAATTCAAAGAGCTATCATGTCGACTGACAAAAGAACTAGTCAAAGTCAACTATTCGCGAACTGGTATGGCAGCCGATCTGTGGCCCCTCGCAACGCTCAGCCGCTTACGTCCACTCACAAGTGAATCCCTGTTCCCATCGTCTGCAAACGCATTACTAGACGCCCTTGGGTTGAAGGAAAAGGATATACTGGGTGCACTACTCACTTCCGACATTCCGTCATGGGACGTGCAATGCCGTACGGTATTAATGTTACTGAAACAGCAGACAATAAATAACCCCATGATCCCACTGATTCAGTCCGTGTTGGGAACACCTTTCAGACCCAGAGAGCCTGATCTTATGCACAACCCAAACCAACTAATAAACATAACAGCACAAACAACACACAATCCACTGAAGCTAAATGAACAAACAAACATTTTCCCTCCCGGATCCATGTTTCCGATTTCTGTAGGAGACAATGCACCGGGTTGCTTGAATTCTCTGATTAAAGTGCCCCCGTTTAATTCCGCTCTTGTTCTGCCAAATACAACGAACTCCTGTGAGTTGCCATGGAATGAAAATGTGAATAACAACCTGCCATTTGGAATTGAAATGGCAGCCCTACAACAGCTGTTACTGGGCACCAGTCAGTCTGTCTACAGCTTAGAACAACAGCAGCATCGACAAGTACCCACGGAGACGAATTTCACTCCACACCTTCCTCTTGTTTCACCCATTTTAACTGCAGAATTTTACGGACCTCCAATCCTTTTACAACCGTTGATAAACCACAATCTGGAATTTACAAATCCGTGCTGTATACCATCGTCATTTAGTCATCTCCCGTGGTGGCAAGTTTTCTCACAGTTGCTGAGAGAAGCAAATAATGACAAAATTATTTTCAGTCCACAACATGCAACGAGAAGGGATTTGTTTGGATCTGTATGCAAATTCGATGTACTCTGGTCTAGAGATGAAGTGAAAACACGATTTATGTGTACTGCTTGTGGACGACAATGGACCTCCATGAAAGGGTCCGTTGCTTTTGTGGTGATTCTGAATTACAATCGAACCGGACCGGTGCAAGTCGATCGATGGTTGATACAACCCGGAGCTAACGTGTTTTTTGAGCTATTCTCCCAATCCTGTGGTGAGTGTGATGTTCTCTGTCAGCCAAAATGGTACCCGGAGGAAGTGTCGAAGGAGATAACCTGTGGACCAGGAAAAACCATCATCCACATATTTACTGCAATCTCACTACGTGCAGATTTCCCCAGCTCGCCAGTATCATCAACGCGAAACGTCTGTTCTGATTCCGTTCATGATTGTCCATTCAACCAGTTGCAAACACCTGATGATCTGCAGGACTCAAACCAAAATGCATTTTTCCTAGTGAGTAAAAAAGAAGGAATCAGCATGGCTCGGTAGAGCAACTAAAACATTCATATGCTGTGTTAATGGTACGTATCTCGGGAATACGCAGTACAATGTGAAAGGGAGGTACCCATTCGGGATGTAATTCGGTGCTTCCTATCTCAAGCTTAAGATAAAATCACTTGATCAGAATACTCTGGGGTTGGAGATCAGTTACGTGTTCGCCAGTCCTTATATGAGAAACGAAAGTCTTGAATGCTTAAATCATCTGACAGCACGCACCGTTTAGTAAAAAAATCTTTTGTTTGTACGCCTCAAGCACAAAGCCCTGTACTTGAAGGAACATTAGCACAAGGCTTGCAAAATGAAACCCTAAGAATATTTAATTTCACGTGTTTTTTATGTTTATTCGCTAAGGTTGGGCTTCCTCATTCTAAGCCAAAACAGACCCGACAATACAAAATATTTGTGATAAGTAAAGTGTAAACAGCCACATATTTCGAACTGATTGGTAGGTGGCCATTCACGGCTAACGACAGCAGCCGTTATCGGAAGAACATTGACACATCTTCCTGAGGCCAACCATCTCTTTTTTTTTTATTCGAAAGTAGCCTTTAACCCAGTCAACCACAAAATTGTCTATCGCTGCTACTCATTTAAGGTTGGGTCATGGAAGTTCCTATCTGCTATTGGATCTTAGTACAGTGATGATCGAAGTCAAGCTTAGCTCTTCGTGATCCCGAAGTAAGTGGTGTAGGTTGGAGTTGTTCTCTTTCTTCTGTTTGACTAGAATTCTTAACTGAAATAGTTCTAGCTCCAACCTTCATCATGTGAGGATGGCATTACTGAACGTTTGCCTGGTGGGCAGGTGTCAAACCTTGAGCATGCGGACAACTTTGTCCTCCTAAATGAGAATCCAAATAAGTTACAAGCTTTCCTGAACAGTTCTAAAAACAGTGTAGTAATGTTTGATATGCCTTTTGGACTTTCAAAATGCAAGATGATATTGTTTGATGGAGTAGGTCCAATACTAGGGTCTGAAATAATCCGAACAAATAAGCTTTGTTATCAAATCAACTGCAGTTCACCAGGATGTCGAATACCAAATGAAGTGTCTTTACGGATACTGAAGGCTCGGTTTGCTTTCGCCAAACTCAGTCACTTGTGAAGTCGACGTGATAATCTTTTATCTTTCAATGGTTGAACTTAATCTGCAGCTGTTGGGGAAATTCCTCTGTGTTTCAGAAACATGACCTCAGTTGGTATCTGGATACAGGATCACCAGTGGTTCAAAACCGATTTCTTCTTAGGGTTGCCCAAAGCTAGGGAAAATACCCTATCAACAAAGCTAAGATTAGCTGTAGAGTATGAGTCACATAACAGAAATACGTTTTTAGAATACCAAAGCTCACCAGGCTACATTTATTGGCACGTAAGTTGCACTCATCTTCTGATAGGATTCCTCGACGCGCAGAGCTTTCTAAGGCATGTAGTGGTGGAAATATCATCAAGGGTGACGTGGATGATAGGTATGAAAATCGTGACCAGTGGACTAACTACGTACGGTGTTTTGGGCTCCCTAGATAGAGTCCAATAAATCCGTCCACACAGTACTTTGACACGTGTGAGGATGTGACTGGGAGACTTGAACAATCAAGTTATTTTCCCACAAACGTTATTGCTTCCCTGCTCATTTATTAATACTTGTGATATTCTGATTTCCGATTGAGTGCCCTTTGAGAGATGGCGGTGAGCTCCGCTGCATCCAGTGCATGGGTAACGGTTGTTCAAACTGAACCCCATTGTTTACCTCATCAATTAAAATTTTCTAGGTTTTCATATATATTTTCTAGTAAAATAAAATAAATCAAAAGAGGAAACCTTAATTTAATCAGACTTGGCTTTAGCTTTGGTATCTTAAACTACTGGGTTTAGCCGGAAATATCAAAAAATTGCAGCTAATCCACGGTGGTTGGCATTCAACCAATACTAACATCCATCGTCATTGGTATTGGGAACGGTACACTACACACATACAGAAAACAGGAAGAATGTGATGTTTTCATCATTAGTTGAATCTGGTTTCCGAGAAGTAAATGGGCTTACTACTCTGTTAAGTCGAGCAGCTCATAACCACTCTTGAATTCATTCAGGCTATCCCCGCAACGCATGGATATTTGATCAACTAACACAGATGCGTTCCACTCGCGGGATTCATGGATATGTGAGCATGTGAGGAAAGTTCTCCTATATTGACTCACATTCTCGTCAAGCAGTCAGGGTCAGTCTTACTTATCTCATTTTGCTTCGATGCAAATAAAACATCACCGTCAAATTGGACATTTACAATATGCATGATCTCGATCCTTATTACCGCGTCACCAGCCTGTAGCCTTCAAGAAAGTGGCGGAGTTTAATTTTGAGTAAAATTCCACTTTTCCATCAATTCGTGGTCAGGTTTTATTCTTGAATAACTAAAGCACATCCCTTACACCATAACCGTAGGTAGCTAGTTCGATAGCTTCAAAACCTTTCGGGGTAAGCAGTAGACAATCGATAATCTATTTGAATACGTCTTCAACAAATTTACTGAATGCCCGTGTACACAACAGCTTGCAGATCTGGTTTCAGATCACCTTGAATGATACCATGGATGTGCATGGGATCGTCAATCATCCGCCTGTAGCCTCCTGGGAACAAGGCTGCTAATAATAGACGGTTTCCGTAGCCAGTGCAACGTCTGTAATCTCTCTAACTTGGTCAACTGGCAGATATATACGAATATGCCGCTGTACCACCGTACTCAAGTCGAGGACGCATATGGGAAGGACTTAGCATATGGAAGGGATTGCAGTACAGGTCGAGACATTCCGTCCGTGTGATCTCTGTTTTTAAGTGATACCGATGCCAAAACTCCTAGATCCCGTTCAAAGTCTGTTGATTGTAGTAAGGTTCTAGATACGTTGTAATACATTGTAAATTGAGAACGGCCTACAAGCTAGCGAATAAGCTTCAGTGGAAGGGTTCACGGAGAAGACCAGCGCGTAACCCCATTCAAACCTTGCTGTAGAATTTTCCATCCGCACCAGACCTATGTAGTCTTCACGGATCAAGGCCATTCGCATACAGTAGACATGAAAATGTAGAAATGTTAGGGAATCATTGATTTAATCTGGGAACAGCAAGGGTAAGGGCATTGACTCCTGCGGTACACCACTGGAAACTGAGTGCCACTTGGGTGAGGATTTTGGACTGTGATCGCAAATTTTCGCCCCCTTAAGAAGCCTTCAGTTTATCAAAGTAAGGGGTCAGCTATCCTAGAAAATCAAAAGATTTTCAAAGACCCGGTCACGTGAAACTTTATCAGATACTTTGCCGTTATTTATGAGGTAAACGTCAATTTGAAGTCTTTCGGATTTCTGTTCAGTCCATCTCTTACGACCGGAAAGAGGATTGAATTTTGCTTGAACCGGAAGCCTAATATTCCAGCCTAGTGGGAACAATTTTGAAAAATGGTCTTGTCTGTTATTGCTAAGCACTGACAGGCTAAATCATCCGTTAATGGCAGTATAGGCAATAGTAGGTTATTGTCATATAGTACGCTCTCTAATTATCTTATTTCAAGTGATAAAGCGAAATATTTAAGGTGAAATATGATTTGTCAAAACGAAACTGTTTTGTGTTCTCTTTTATTGTGAATATCGGAGTATGAGAACTGGAGTTGCGATGAGCATGATCACTAGGTAGCCGTAAGTTACTCTTACATGAGCCACAACTCTGTGACAATAAGTAATACAACTAATGTGGACACTAATATGTCGAGTACCAACAGTTCTCAAAATATGACGCCCGCATCCATTGCAAATAGGGTTTTACTGTTACTACTACTACTACTACTGCTACCACTATTGCTACCAATTATTGTTATTGTTAGCATTACAACTGCCGTGTTAATAATATTACATTAGTAATACTAATACAGCATCTGTGTGACGAAGGGTCATGTATAACCCCCTGTAAAATACGCAGAAGGTTTTCAAGAAATGAAATGCACGGTATCAGTTAAATGTTTCGTTTCATCTAGTTCTCATTTTAACTGTCAAGGCACCCAAGCCGGAGTAATGTAGAATTTGACTTATTTATCAAAGCTCTATTCAGTTCGTTTTGATTATATGATTTTCGAATCACTCATCTCTTAAATAGGTAAACTCCTGTAAGTCTATTCATTTGTTAGTTATCCTCGCCATGCAAATAACGAGTTATTAGAGCAAAAAGAAAAAAATGTATTCTCCAATGAACTCTTTTCGGCAATACGGCCGAATTTAGTACACGTACAACAGAGACCCTGGTTGAGCTATATTTGTTGTGCACTCCAAAACCGCTTCTGTTAACAGCTACTTTTTTCTTTCATGTTTTCCTACTCGGAACGGTATCCGCTTATATTCGCTCTCTATTTAACAAACATAAAAGATCGATATATTTTCTTCCTATCAAATGTTATCCTAGTATATCAGATCTATCGATCTGTACCCCATGAATGCCCTGGATATGGGACACTCTTGACTAGGCTGAACGTTTGTGACTCTCCAGAAGCTAGTTACGCATCTAGGTTCCGGTGTGTAGGCTAAGCAAAAGTTCAACGATAACTAGCAACAATTCGGATTAATACACACACTGAAGAATGGAAATTATGACATCACTAAGGTTTGTAATAGAGGCGGATATGAGCTCTGATAACTATATATCAGTTTCATTAAGCTCGGTAATGTGAGCTTTCTACTTTCCCTCACCATTATCTCATCCTTTAGTACTAAAAACACTATTCTATCCGGACAAAGTTTTGCCTAACCAGTGATAATTTCACCGTAATTTTTCACTCGAATCTCCTTTTTATCAGATAAGCCGACCATCTTTTGCAGGTTATTCGAAATTTGTTCGTGAAAATCCACGAAAATTTTTATCAGAGTGTGATCGGATGGTCTGATCGATGGGACTGTCATCGACGAGACGGACATCCCTCCGGACCGCATGATGCTCGCAAATGCGTCGCATGTCAACAAGGTTTGTGCCGTGGTGGTTTGGTGATTAGTCACTCCCATGCAGCAAAACCAGCCAGTATGTTCCGCGTGTTTCCAGTGTACTGTCCCGCACAATCGACCACCGTCAATGCGACCAATCCAGCCACGTCTCACGGGATGATGGTGGATTCCGCCCAGGACAGTGGTCGACCCCACATAAGAGACAGTCCAACCAATTCACCTTCATGTAAACGACGGCAAACGGGATCGGAATTTCTCACTGTATCATGAGTGAAGTAGAAAGACTTACACTGGAGAGTGATGAATACGTGTGCGTAAATGTGAATAACCTCTAACTTATGTTTCGCGGTAGCCCTCTTCTCTGCTAAATACAAAAAATCTGATTTCATAAAAACACTGTTACCATTTGTGTATCCAAAAAGCAGTGCGCCTGATAATAAAATTTCATAAATATA
>STRG.66911.1
TATCCCACACGATCCTGAGGTTCGGTTTGCAGCCTCAGACCTGCAATTTGAGGCACGTAGGATTATCGGTCAGCGCCAACGATTTTCCTATACCTTAGAGGCAGTCCCGGGCGATGTTATCGCTTCAGTGATGGATTTAGTATTAAATCCTCCTCAAGAGCAGCCGTACGATCGGCTTAAGGAGGCCATACTGCAACATTTCCTTCCCTCTCGGGAGGAACGCTTACGTCAGCTACTGGCACGGCACCCCATAGGGAATGCAAAGTCCAGCCGCCAACTAGCTCACATCCGGTCCCTGGCAGGGCCCGCCGATAAGGATTCGGAGATATTAAAGGAATCAGAGTGGGATTCCTCACCATTTCATGTTCAGACCACCGTAACCACTCTCCCCGAGGACTCGTCCCTGGAACGAGCAGCCGCCGTGGCCAACAAGATTGTCGTACGTGTCGGCAGTGGGGCTAATCCCCTCATCGCCAACACATCGCGCAATCCTCGGGGTGTGGACCTGGATGAATCGCCCGAGAGGCTTCGGCACTCTCGATCCATCCATTGTTTTCTATCCTTCAAATTCATGGTTAACTTACCCGCACCTAGCAGTAGCTCACGTAAGCAACGGAACGGACCGGCACCCTCCACTGCCCACTTCCGAGGTGAGTCCGCCTCACCTGCCTCGTCCAAACCAGATCGTCCCACCTGCGGTTTTGTTGGTTCCACCGCGTTTTCGGACCAGCCGCCCGTAGGTGCAGACAGCCGTGTTCATACGCGGCGGGAAACGCCACTGCCGGCGATTAGAGGCGGCCGCACTCGCTGGCAATCAGTCTCAGATTGGCCGTTTATTTTAGGTGCATGATTCGAACACTAACACTAGGTTTTTAGTTTATACTGGGGCCCAATTTTCTGTCTTTCCGAGCCACGAGCTTCTTTGCTTCGGTTGTCAGCGGCAAATGGTTCTTCCATTCCTACCTACCGCAAGAGACAGTTTGCGATCAATCTGGGACCATGACGACGGTGTCTGTGGACGTCTATCCTTGCGGATGTTCCCATAGGCTTACTGGGGATCGATTTTCTGCAGCACTATGAATTACTCGTTGATTCACGTGGGCTGCAGCTTATCGATCCTTCGTTGGACACTGGATTAACGGGTCTCGCAGCTCGAACATATGCACACCAAATCACAGGATTGTTTTCTAACATTCCTCACGATTTTCAGTCTTTATTTAATAAATTTCCCATGTTGACTAGACCATTTGAAGAAGTGGAGACGGTGATCGATCGTGTGGCTTACCACATTGTCACTAACGGACCACCAGTCACGGCACGACCTCGCTGACTGGCAACGAACCAATTGTCTTTCACCAAAGCACCAACGTTTGAATTCTGGGTTGGCCCTATCGTTGTCGTTCCTTGCCATTGACGAACATACCGTTTTGGCTTCCGTATATAAAATTGGTTAACGGTTACCCGACGCTCGACGTTATTGGTGTGGCACACCTGGATGACGATTCACGCAACCGATGTCATTGACAGCGAATATGGTTTGCGCTCGACCATCATCCTACGGTTCCTGAATACCACGGATTCTGCCCGTCAGCATCATACAGAACAGCTACATTCACGTATTTTACACGAATTTATGCGCACAAATATCGTCTGTATGCTTGACCTCCTTGACATTTTCGATTGCTTTCCGCGCCTTCTAACGTGGTACTGCTGTAGTGACCTCGATCGTTCTGAGAAAATAGCTGTTTTCTGGATCATTTCTCTTATCAATCTTTGCCGACGTTTGACATCGACCTCATAGTGTTGTCCAGTTGCGTACGTTTTACTGGACTGACTTTTCCGAGGCTTCCGTCGACCTCGTTTTGAATCACTTTCGCTTTCGGTCGTTCGCCGACTGTACGCGCTCGCGGTTTGCTTTCTGCACAGCCGTTGTGTTTCGTTTTCCGTTCCGTGTATCTCTCGTATCGGTACTGTTTCGGTGCCACAATATATAGAATACACCTTGCATCTATAAACCGACTTGCGTCTTCTCTATTTGTCCGATAGAGGGGATAATGTTGGTATTTCGCTGCTAGACCGAATAGGAGACACGTTCATCAGCCGCCCTCGAACGTCTTTTCCAGACTCCGGCTGCAATCATTAT
>STRG.71177.2
GCGATAATATTTCTGTTATGTGCGGGGTTGTTTCTATGACATGTTTTATCTGCTTTATTTCAGACCTTTTGAGAGTACCAAGCGAGCACTTCTCCGTGCATAACCATGGCAGACACTAAACAGACGATCATACCAAATTATATGAAATTCATTCTGGGCGGTTGCGCCGGGATGTCGGCCACAGTGTGCGTACAACCGTTGGATTTGGTAAAAAATCGTATGCAAATGAGTGGAGTCGGTGTGTCCGCTTCAGTTTACCGGAACAGTTTTCACGCTCTCTCATCAATCGTAGCCAACGAAGGATTATTCGCCGTCTATTCGGGATTGTCGGCTGGACTGCTTCGTCAAGCCACCTATTCCACATGCCGCCTCGGAATTTACACCAGTTTGTTCGAATACTTCTCCGGTCCGGGGGGTCAATCGCCAAATTTCTTGACGAAACTTGGTATTGCCATGGCCTCCGGAATCGTTGGTTCTTTTGTGGGCACTCCATCCGAGGTCTGTCTTATTCGCATGACATCTGACGGTCGTCTACCGATCGGAGAAAGACGGAACTACACGAATGTGTTCAACGCCCTGACTCGTATTTTCCACGAGGAAGGTCTGACGGTATTGTGGCGTGGTGCACTTCCTACCATGGGCCGGGCTGCCGTTGTCAACGGAGCTCAACTTGCTTCTTATTCACAAGCTAAACAGTTCATTATCGGATCCGTTTGTATCACATCAGTGGATTGTATTATGAACTGAATATGTCATACAATGGTTTCACTGTAAGCAAATGTTCCGCATTTAAATGCCTTGCTTTTCTTGTTCAGTTTGTTCCGTTTGCATGTGACTTTTTCACTTCATGATTGTTTACACTCGTTTTCTTGTTTTATTCGGTATATGCTGCCGTGGCTTGGGTCTCCATTGTTTTTTTCGTCTGTCGACCCCTTTTTACGGTTGGTTAGGTTGTGTTCCCATGTAGTCCCTGGCTTGTTTTCGCTCACCATACACACCATTGTTTTGCTCATGTTTACCGTAGTCATAGAAATCTACTACAAGTTATGATTACAGACTATTTCTCAGAGTACTGAACGCATCCATATTTCAAAACCAGACACGTGAATAGTGGGAAAACATGCGTTTTTGATCATTCTTTGTCGTATTGTTCCAATCTGGCAAACCAGGCCGCACATTCAACTGGTGGCCATCGGTTGACACATGGGGAGGGGATTCTGTTCTCAGACAAAGTCCATTTTAGCGGATTCCTTGTAATTTGGGCTGGACGGTTGGGAGAGGAGGTAGACAGTATGATCCATTAGTATAATGGTAGAAGCTCATCCGGCACAAAGAAGCGGGCTGCGATCTCGTCGAGTCTAACGATGTTTGGCGTTCGGATTAACTTAAAATGCATATTTGTATACTGCGAGATTAAAGAGACTTCAGAAAGTAAGTCAGTGAGCCTGTGGAGTAGCCCATCTAATAATGAAATTGAAAAAACGACAAGGAAATGTGATGATCCGGAAACAATTTGCGCTGGACAGCATGCACCACTTGAACTGGTCTCTGTTGAGTTGGGTCATTGTTGAATCATGTTTCAGATTTTTGATACGTTTACATTTGTCCATCATTTGTTGAGGCTTCATTTGAGGCTCCTGGTCTACTGTGACTAATAGACGAGTTCTCACATCTTATCTAGAAGCACTGAAACTGCAGATAAATCCGAGACAACGGAATTGGTTTTCTGTGAGAAATAGCCAGACAAAGGCGCTCACATTCTCTGTTGACTGGATCGCCACGGGTGACGAAGTTGCCGGTATTCTTTTTGTCCAGTTGGAAGCGGTTGAAGCGAACATTCAAAAGTGACGAAAGCTGACCAAAGATTTTTACAACGTTTGCACCGTGTCACTGAAAGTCAGGCTTCTCGTTTGAACTCGCAAGATGAAGTTGGAATATTGGACATGCCCAGCAGGTCCCAACTTCTGCAGCAATAATCGAACCTTGGTTTCATCTTTGTGAGATGAAAACTCCACTGTGAATACGTCTCCTCATCGTTTGTACCATTCCTCGAATGACACCCCTGCTTCGGGATCGTGATGAAAATCTGGAATGCTGCGCGTGACGTGGTCGACAGTGATGGAATCGCCCGATTCCTTTCCGACGGAATTGTGACACATTTTTCGGCGAGTATGTTCAGTGGATTTGTGACTTCTGTGTTCTCCTTGCCGGTCGATATCACAAAGACACGAATTCAGAATATGCGAATCATTGATGGTAAACCGGAGTACCGCAACATGTTAGATGTATTTTCTCGCGTTATTCAAAACGAAGGCTTTTTCGCATTGTGGAAAGGATTCACCCCATATTTTCTTAGACTGGGACCACACACGGTGCTCACGTTCATATTCCTTGAACAGATGAACCGTGGTTATCGACGGTTTGTTCTCGGTGATCGTAGTGGACAGCATCGAGGGAGTTTCTGATTCCACACAGTGCTTCCGCATCCGTTCGCTCTGGTCAAGGTTGTTCGTAATTATTTCGCATTGTGTTGGCCCCTGCACGTGTGTGGAAATCCTGTGGGTTACGAGTATTTCATTGAAGTTGCCCGACGAGTCATCGCCGTCCGTTTCGGACCGATCAAGTGGTGTTATGCAGTCCGCCAATTTTCATCTTCTGTCCTATCACCCTGTATCTTCTATCCGTCTTAGTGTTATTTAATTTCTGTTGTTCTTTATAGTCCGTAGAATAGCGTGATTAGACGGAGTCCTTCTACCCCGAAATTCCACTCGCGCCATTTTCACCTCAATTTTTCGCTTTTTCTTTCCATATTTGTAACTCCATTTCAAACGAAAAACTAATCCACAATACATGGACGCTCAATTTTCAGTCCCCTTTAATTTATTCCACTTGCCTAGTTTCAGGGATTTCTAAACATTTATTTGATTTTATCATTTGTTTTCAAATGTTCCCCGCCATTCACCGAACATTTCTCATCTCCCCAGATGTGACGTTGTTTGTGTACTGATCATGATGCCACACCAACTTTTCACCTGCATACCCCTCCCCCTCGTTTCCTGCGCATGCTTGCCAATGATCGGAAACATTTGCTTCGGTTCATTCCTTACAGAAATACGCACACTGCGGTTTTGTTAGATGCTTTTCACTATCTGCCTGCCTCTTCTTTGACCTTGGTTATTGTTGCGGATACATGCGGATACATAGAAAATGTTTCTGATTTGGAGAGTTTATCGTTTTTCACTCCTTGGG
>STRG.61202.5
ACATTTATCCAGCCCGTTTGCCGCGCCTATCGGATTCCCGAGGCGTTGCTTCTTTCCAGACATGTCGGGGCGCTTGCATTCACGGTTTCTGTTCTACTAAGGATCCCTTTAAATATCGTGACTGCGTGGTCGAAATATGAAGTTTGCTGAAAAATTAACTGCGCATTTGACGCCTGAATGGCGGAAACAATACATTGACTATGACGAACTGAAGGAGTTCCTTTACAAGTCAATTCAAGATATTGATCGCAGCGAAGATTGGACAGAGGAGGTCATTACTCATCTAGATGAATGTGACATAGAATTCTTCGAACGCTGCAACAATGCATTGCAAAAGATTGACGTGTTCTTCAGCGAAAAGCTTGCTGAGGCAACCAGAAAACATGCCAATCTATCAGAGGAGCTGGATGACTTCCTGCAGTTTGAAAGCACTAAAACCACATTTTTTGCCGGATCGAAACTCTCTGTCTCGTGGAGAAATCGTGAATCGGCCAGAAGAAGCTCGAGTGAACAGTCTGACTCAAAATCTAAGGAAAACGGTGCCATTCGCGTGAAGTTGAGTGCTGTTGACTCAGATGAAAAACAGGAAATTGAGGGCATTGTGCGTCACCGTCGAAGCAGGGTTTCAACAACGGCGGAGAACAAAAAACCCTTGAAACCTTCAATTAAAGAGAAGAAAACATTTAGAAAGATGCACGATTTGAAACTGGCTTTCAGTGAATTTTACCTCAGTCTAGTGCTACTACAAAACTACCAAACTCTTAACTTCACCGGGTTCCGGAAAATTCTTAAGAAACATGACAAACTTTTCCGGCGTGATAACGGGCTCATCTGGAGACAGCAACATGTGGAACCCGCGAAGTTTAACACCAGCCGGGAAGTAGACGATCTAATTTCCAAAGTGGAAAATGAATACACTGAAAAGCTGGAACAAGGTGATCGACAGCGTGCCATGAAAAGGTTGCGTGTGCCACCACTCTCAGAAAGGCACAATCCCAGGGCTGTGTTCCAGTTCGGATTCTTTGCTGGCATTTTCCTCGTTCAGTCGATTGTCATCATACTAGCTTGTTTGTTCTTGCGTCCTTTGCCCAAACACTATTTGCCCGCGTTACGAATTTTTCGAACTACGTTCCTGATAATATTTTTTCTGTGCTTGTTCGGATTGAATACCTACGGATGGCGTTCCTCTGGTGTAAATAACGTTCTGATATTTGAGATCAACCCACGCTCACATATGGATCATTTTCAACTACTTGAAGCGTCTTTCTTTCTAGCTACCATATGGGGCTGTGCAGTGATTTACTTCTTATTCAGCGCCGTTTTGAACATTCCTTCTTATGCATCTCCGTTCGTCCTGGTGCTTTTTATGTTACTCTGTCTTCTGAATCCGTTCAAATTTGGTTACTATCGTGCTCGAAGATGGTTACTGCGCGTTCTGGGACGAATTTTCCGTGCCCCGTTTTGCCGGGTTACGTTTCCCGATTTCTGGCTGGCTGATCAGTTGAACAGTTTGGCATTCATTCTGCCAGAACTGGCCCGATTCGTTTGTTTCTATTCGTCGCAAATCAGTTGGCGTGACGGGATGAATTATGTGCCTTTGACCAATACGAAAAACCTTACGGCATTCGCACTCTCTACTGTACCCCGCTGTGCGCTTAGTCCGGACCGGTTTTTAAGTTGCATTCCTCTGTTGTTCGGACGCACAGGATTTCTTCTCTATCACCGATTTTATCGTACACTTTGAATTGAGCGAAGAACCTATTTCAGTGGTCACTCATTCAAACTGATTTACTTATAATGAAACTGCATTTTCCATGTAGTTGTTCTGCCTTTCCGTCCGTTTGTAGTGTGTTTCATTTGATTGTTTGTTTTGTATATCACCCTGTCGTACCCGTGCACTTAGGTATTCAGAATAACAATACTGGTTGCACGATTCACTCATTTCTGTCCAACTGATTTTTGGACGTTGTCCATAAACATGTTTTGCTACTTTTCA
>STRG.29133.1
AACGATCGAGCACAGTCGCATCTACAGTTTGTCAGTCGGTACCTCACTCAGTTATTGCGCTCTCTATATTTGATGGGACCACCTCCATTACTGTGCTGCAGAGCTCAAAGGTGCTTGCACAACCACCGCCTTCGAATGAACAATCCCTGTGTGTATGTGTGTGTGTGTGTGTGAGAGAGAGAGAGAGAGAGAGAGAGAGAGAGAGAGAGAGAGAAACAGAGCCTTTACAGGTGTGTTTGTCTTCTCGTATCCGTGTTGAACCCAATGAGCAATTCATGTTGGATTATGACGTGGCATCCATCCACCTGACTGGCGAGAACTGTGTTGGTACGTGAAAAGTGTGTGGGAGGGTGAACGGATGTACACAAAGAGAGAGAGAGAGAGGCACAGCCTGTTACAACGAGAACAGAGAGATCCGGAGGAGGGGGGGGGCGGTTAGCACCGAAGATTAATCGTTATTTTCAAACATTCCTCAATCACATCCCTTCTAACAGGCTATCATGCGTGTCGATCTGAGTGCAAACGATGCACGGTCGTATCGGTATGTGAAGCTGGACAACGGATTACAGGTTGTGTTCGTATCCGGCACCAGCACTGATGGGGACGAGAACAGTGTCTTAACCAGCGGAACTGCCTGTGCAATCACCTTCCCTCTGGGTTCTTTCACCGACCCTAAAGATGCGGCCGGCCTGAGTGACCTCATCAGAAGGACCCTTGTTCAAGAAATACAAGAAGATCTGTCTAATAATACACACCTGGACGCCTACACAAATAACGAATGGACAACGTTCTATGCTGACATGGAACCGAAGCGTTTAGGCACATCGCTGGACACGATTGTGAAGCATTTGTGCAACCCGAAATTTGAAACAAAACACATCGAAATACAGCTTATGACTATGGAACAAGACTACAAAAGAGCGAAGATAAAAGATGAAATCATCCTGCGCCATTTTATTGCTAATCTCACGAAGTCCCAATCACCTTTCCGCAACGCTAAAAAAGGAACCATGGCAACACTGTTGAATGGTCCAGGACGATCGTTGGGAAACTTGCGATCCATGATGTTGCAACATTTGACTGTCGCGTTAGATCCACAGAGAATGACATTTGCTGCCGAATCTATCACAGATACTCTGGATGGCCTGGAGATTGCAGTACAACAAACGCTGGTCAAGTTCAAGTCAAGTAAAAACTCGAAGCCAATCAATTATGCCAAATACAGTGACAGTTTTGATACGGAGGAATTTCAAAAATTCTACGAAATTATTCCGGTACGTGGAAAAGATCAGTTGCGCTTGATTTGGTCTCTGCCTTGTTTACAAGATTTTTATAGATCCAATCCAATGCTGGTCCTGAGTAGTCTTATCCGAAATTTGCAAGAAGGTGGTGTGGCTCATCGTCTGGAGGAAGAACACTTAGCAACCGACTTGGAATGTGTGTTTGGAACACTGTGCGATTTCACAAACAACAGCATGAACACGCTGTTTATGATAAGAATGCATTTGACCCAGACAGGAAGTCATCGAGTATCTCAAATTTGCGATATCGTTTACGAGTATCTGAAATTTCTTGAGGCCGAAGCGTCCAAATGTCTGAAGGAACCAGAAGGACAAAGCACGTGGAATTTTTTGTGGAAAGATGTACCGCACACGTTTCGCACGTACGTTCAAGAATTAAAAATTCTACGGGAAGAACAGTTCATCAAGCAGCCAGTTCTGTGTCCTCAAGTAACCGCGGTTTGGTTGGCGAACATGATGCGCAAGGTAAACACGCAGGATTTGTACACTGGCTATCAACTGATCCATGAGCCGGATATGAAAATATACCACAACCTGTTATCCGATTTGGCTTCAAAAAGTTGTTGCATCATCCAGTGTTCTCACGAACTGGAATCGAATGTGAAACGCACAGCTGAGCTCAAAACGGATCAGTACTACAACACGAGATATGCTGTAAACGACCTACCGGAATCCCTTGACAACTCGATTCAGACCACCCAGTGTAGCTTGAATTTCTCCCTTCCAGCAAGAAACCGCAATGCAGCTGGACATTTTGCCAATCTTCCTTGTTCCAACGGAATAAAAAAGCCGACAAATCTAAACGATTCACCCCAGAGAAGCCAGTGGGAGAAATACGGTGCACTTTGGTATGAACCCCTAACATTCTTCACTCCACCCAGAGGAATCATTATGCTCCAACTTAGTTCTCATGTGCCATTGGAATCAGAGAGGAACGCAACTTTACTGATGCTATTCGCGGAAGATGTACGGCAAAACATGCAAGAAATGCATACGAATCCAAGCTCAACCAGAATGTCGTATAATATTCACACTATGGACAACAATGTTTTCCTCAGTCTGTGTGGACCAACAGAACATCTACGTGAATTCTACTCTTCTCTAATTAAGAAAGTATTTATGTTGTGCTCGAAAATGGACTTGGATCAATTTGATGAACGTCGAAAACGTGTTCAAACGTTTATCGATCACGCCAAAGTTTCACCTGAACAGTCGGCAGACAACATTTTGCAGTTTCTGACAAAGAATCCCGCTTTCCTATTTACGGATCAGCTGAATGATTTCCCGAAGCTTACAATCGCAGATCTGATGGCATTTTCCAGTCAACTGCTCTGTCAACTTTCTGTCAACATGTATGTGGCTGGAACAGTTTCAGAAGAGGACGCCAAGAGCGTGTACGATAGAACCGTTCGAGCTATTGGTTGTATTCCTCTCTCAAAGAAAAAAGAGATGGCCGCGCTAGTCTTTGCGCCGGGAACTTATCACTACAAAACGGATGGTCAGTCAACGGACAGTTTAAACGGCACATACTATTTCGTCCGATACAGCATTTGCTCGCGTGGAGATGCACTTTCCGAGGCCTGTAACCGCATCCTAGTGGCATTGTTCAAACAGTACATCACTCAATTCTTGTACTCAGAGAACTCGTCCAATGTGATCATCGAGGTGCAGCTGAAACGGACATTTTTCGGGTTCAAAGGAAACTCAGCAATTCAGGTATCTATCAGGTCGGACGACCCGGAAAAAGCCGAGGAATACTGGTTGTCGCGAGTGGCCGCGTTCTGGTACCGAATTGCTCCACTTCTAATTGTTTCCTTATCGGACACCAAGATGCAAGCTCTGCGGAACTCTGTGACGGCCCAGTTAAACCGAAAATCTTCAGGTCTAGAAGAGCATACGACAAGCGTTTGGGAAACGGTGATAAAGTGGGATGCCAAATTTGAATTCATTGAAGAGATAGCGGAAAAACTGGCCAGGATCACTCAGGCTGACCTGTTCAAATTCTTTTTCGATAACTATTTGGACCTGAATCAACAGCGAACGATTATACTAGAAATAACCCCGAACCGGTCAAAACGGCCCATGCACAAGCGCTCTTTTCGTCACCAGTTTTCCCGAGCCGCAGACGTTTTGGAAGACGAAGTTTCGAAATTCATGTCACTGCAAAAAATTGACCCGCACATAGGCGAATTGCATGCCGGAGAACATTTCAAACTGATCGGAAGATTCTATCCGGAACGGATGAAAACGATTCATGATTTGCATGTTTTCCGGGACCAGTGGCTCAGTAGACGTCCAGACTAGAGACCGATGGACCAAGAGGACACCGATTTGAGTGGATGGTATTCAGCCGTATTGGTTTCTTTTGTTGTCATTTTGATCTGACAGTCTAACTTGAATACAGTACCACTTACGCTAAATACACTTTTGAAGCATATTGCTCTAATTCGTTCCTGATCTCATAGGCACTGGGAAGAAATGCGATACTTGTGAAAAGATCGTGAAGCTTGCTTTGTATAAAAAAGTATGAAGAAGCCAATGGAAATTGGTCACTTCTTGTGTACTCATTTTTATAAATTCTCAAGATGATCAAATACAGAAAACCGTCAAACCATTGTGAAGATTCCGGTTAACCCATAGCGCGCATCAAATTCGTTCCAAATCATAGAAAACTATTTTATAAATTGTAACCGATATATTAATAATTTCACCATGACTACTGTCACTACAATGAAATGGGACACACCGAATTATTTAACTATCAAAGTGGTCTTCAGTAACCATCATTCAATGAAATGAATAATGAGAGTTTCATATTG
>STRG.75449.6
AGACGTAGAATCTGATACTTTTTCGGAAGATTCTCACTTTCCACCAAATATTGGATCACGCTGTTCCCGTGGAAGCTCAGGCCGACAACGTCGGCTATTCCGGAATCGCCCGCGCAGTGATCAACGGCTATCATTTCGGCATTCCAGCTCACCGAATCTTCCACAAGGAAACGGCCTAGCTTTTGAAAATGCCTCGGGGACCGCGTCACCGCCTAGTTCACAAAGTCCTAAAATTTCAGCCGAGACTACTCCCCGCCTATTATATAATCCGCGCACTCTGTTCGATCCAGCGCGATTCAACTTTGACTCCGTGGCGTTTCCATATTCGGAGAGTAGTACCGTTGTGCGAAAAACAGATTCTGGCATTTCGCACACGCTTAGCCAGATACGACGGTCTAGTGCATCCACAGAATTAACGGCCATCTTGGAGCTGGTTTCCTCGGTTGAAACTTTCCGTCAACGACTGAATGAACACACCAGTTTGGTATGCACACAATTGTTGGCAATGGAAAACTTGCTATCCACTCCAGAGATCAATCTGATTCTCGCTGACCTGGCTCGGAGTCATCCGAATTCAGACGACCTGAAAACTTTGGGCATAACTGATGCGAAACAGCTGGCTTCTCGCTTGTTGTTCATGGTAAAAGAAAATCGAAGCAGCGTGAAGGATTTTCATGCGACCTATTCTGAGGCACTTCAATTCCTCGTCAACAATTTCAGCCGGTGGCATCAGCGTGTCCAAGCCGAACAGGAGCGTTGTGTGGGATTAGAACGGACGGTAGAACAATTAGCTCGTCAGCATCGAGCTCTGGAAATCCAACTGAGTCAGTGCTATTCCTATCCGACCGAGGAATTAAGCATGGACGGAATTGTCATTCGTTGTCCACGTGGGAGCACTTTGGGTCGTGACTTTCGCACTTCTCGGACTAGTACGCTGAATCGAGAATTTCAGTCACCTGAACACTCGGATGAAGATGATCAGTTCTTCGACGCACAGTCGGCCATGTCCGGCGAACCGGTTCCCAGCTGCTCGGAATTACCGGATACAAAAATGTTCAATAAGTTATTGATCCTTCCCCGTGCAGAAGGTGTACGAGCATCGGCAACCAGCTTGCACAGTCTCGTTGACGCGGACGAGTCTTCCTCAGCTTCGGACAGCGCGATCGAAGAAGAGGCGGAATTATCACGCCCGTTCCAAGAACACAGCCCGCGAGAGTCGGCCGTGTGCTGTTCGTCCCACTGAGATGTAACTGACAAGTCTAGTTCAGTGATTGAAACCGGAACATCTCTTTTGTATCATTGGAGTACCGGTTGTGTGTCACTCTTGTAATGCGCATCCGATAGCTCAGCTGGTAGAGCAGCTAACCGGTAAGTGGTACGGTCCCTGATTCATTTCCGGCCAGCGACGTTGAACTTTTGGATGCGAGGAATGCAATTTGGTTTCCCATTATCTAAGATCAATAATGCATCCTATGAATGCGAAAAGTCGCGATGAGCGTAGTGCTGAAAATCCATCATACCTTGCGATCAATAATGCCACGGTTTTGTTTGAGCAGACAGTGAACGTGTATGCTGACGGATTTTTATACCACTCTGAAGCGAGAACGTATCGTACTGGTCAACTCACAAGCATCGGAGTAGCAGTCCACTGCGTACTGTCAAGGGGAACGGACAACCATGTGGAAGGATTTTACGACGAGCGTTCAGTAACAATCGTAAAGCTATTCAAAGCAGACGCGTCTCTTCTGTGGATACCCCCGTTTCCACAGTTTCACAGGATCGGTTTTTCTCTTCCGGACGACAACGTCGCACGTTCATTCGACCGTCGCCAAAAGTGGCTCTCAACTTGTGGAGTATTATTAAGAACGGGATTGGCAAAGATCTGACAAAGATTCCCATTCCGGTGAACTTTAACGAACCCATCTCGTTTCTTCAACGAGCAGCCGAAGATCTGACTTATTCCTACTTACTTGATCAAGCCTCCCAAGTCACCGATCCGGCCGAACAAATGGCTTTGATCGCTGCATTCTCGGTCAGTTGCTACGCGACAACAGCTATCCGAACAGGAAAACCGTTCAACCCGTTGCTAGGCGAAACGTTCGAACTGGATCGAACTGATGACTCGTACGGCTGGCGCCTCATTGCTGAACAAGTCAGCCATCATCCGCCCGGTTCTGCCATGTATTGTGAGTCTCCTCGATTCGGATGGCAACTTTGGGTCGAATTTGTTCTGGTCAGTAAATTTCGCGGCAAGTACATGTCCGTGATCCCGAAAGGTACCGTGAATCTCCGCTTAAGTGACGGTTCTCGGTACACCTGGTCCAAAGCGACCACTGTTGTGCACAACCTGATCGTAGGCTCACTCTGGATCGATAATTACGGCGACGTCCTCATTCAGAACCATACAAAAGGTTATACTTGCCCAATGCGATTCATTGCTCACTCCTATTTCAATCGGGGACCGCCCAAACAGGTGACTGGAGTGGTTCAAAATGGGGTGGGCAACCCCGTTCGATTGGTTCGGGGCATGTGGGACAGTTACATAGAGACACAAGATGTGAATTCCGACGGCACTCCCAGTGGCGATCCGCGCACTCTTTGGACGGCCTTACCGCTGGAGCCGGCTGCGGAAAAAATGTACAATTTCTCCCAATTCACCATTCAATTGAACGAACTGGAACCGGATGTGGCTCCGACGGATTCGCGACTTCGACCGGATCAACGCTTGATGGAAGATGGTTACTGGGACCAGGCAAACGAAGAGAAACGCCGATTAGAACAGAAACAACGAACTAAGCGACATCGATGGGAAGAAGAACAAGCATCTGGATCGGGATCAAAGATGCCCCTTTTTACTCCGGTTTGGTTCGTGAGTAGAAAAGATCCCGTCACGGGTGAGGAATCTCATGTTTATAAGGGAAATTACTGGGATGCAAAGAAGGCTCAAGATTGGTCAGCCTGTCCGGACATTTACTGACCGTGAAACGTCAATCCCAGTGGATATTTAACCATCTTTCAGAATTATCGAGTTCGGTCATTCAAACACGCGCTCATCGTTGAGTTAGTGGCGCTTTGTTGTGCTTCTGTTGATGCTTCATCTGTGCCTTGTCAAATTGTGAACGCACATCTTTGCGATCAGGTCCGTTTGGTCTGCTTTTTGTGGTCTTATCAGTGGAACAAATCAGGGACTGTGATTCGCACTCGATCGGACGCATGCCAACGTGTATGTTTAAGTTCAAGCTGTTAGTTGCTTTCCCTTCGTTCAGTCTGCCTTGTAGCTCGCCCCTGAAACTAACGCGCGCGCTCGTTTAGCTGTCTTTCTCCGCCCGTTATCGACTTAATCACTCATTCACAAACACACTTTACCCACTCAGCTTCATCCGCATCGTGACTAGATCTAAACACTCGTTGTGCAGGAACATCGAGGGCATGTTCGTGTTCACAGCGGTGTAATTCCTTTTAACACATTGAGTTTCCCGCGCAACTACAACACATCAAAAGACGCTATCTATTATCCTGCGGGAATTTATTTTTTTAACGATGCAATTCAAGCCATATTTTCTTTTCCTTTGGAGTTTGTTTGAATCTTGTGTATTTTCTCTGTGCGGTTCATCCCCCCCCTCCCTGTGTGTTTGTTCATCCTTTTGATCTCTGTGATTTCCGTGCTTTGTTTGTCATCATCCTCTGGTTGTTTGTCGCGCGATCCCAATCGAATTAGCATTCATCCTGTAACTTTGTTTCTCTTGTATTGTGTGATTTCTTATTTCGTAACAGACAAGTTTTCACTACAGAAAGAGTAAACAAGACAAACATTCTGAGCAACTACCATAGACAGAACGGATGCTGGATTCCTCTGGTGCGGTCTATGTGCAATCGTATTGATGATAAATGGACAGTTGGGTAGTCTCTTGAAGTGTTTTTCACAAAACCCTTTGATCAGCCAAGTTCTTTTGTCGTGTGCGGTGTCTAATGGATAGCCTGTGAAACTTAATCCTAATACCCAG
>STRG.54032.3
CGTTTTCGCTGTTGGTAGTGTGAATAGGACACACAGCTCCTGAAGCAGAACAAGAATGAATTTGGTAGAACAATAATACCGTTTCGAAAATGCAAACAAATATACTTTCCGCTAAAACAGACTTAGAAGAGCTGAACTCGCGGCTGGCAGCCTATGTACACCGGGTCCGACAACTTAAGGATGAAAATGATATGAATCGTTTGACCGCGGCTATAACGGTGTTAGAAGAGGACCTTAGATCACTGAAAGCATCTTATGAATGCCAGGTTAATCACATGTCATCGTCGATCAAAATCATCACAGAGGAAAAGCATGAGCTTCAGAAGGAAGTTCTTGCTCATAAGGAAACGGATGCTCATTTCATGGATCGTATTTCCTTAGAGTCATCTAAAAATGCCAAACTTCTCCTGGAAGTTAGTCAACTTAAATCAGAGCTTTCGGATCGCGAAAGAGATATTACCTCACTGAAGTTACGCATTCGCCAGTTGCAACTCGAGGCTGGTGATGGAGCGTCAATAAAGAGCAGTCTCTTGGAGGAAGTTCATGATCTGAAGCAAAAGTTACTCTTATCGGATGATTTGCAAGCAAACATGACTAATCAATTGACCACTCTGACAGAACAACTGGCTGCAAACGAAAAAATGTCTAAAGAGTCACAGTTAGTTGAAGAAAGAAAACGAAATCGATTCCTGAAGATGGAGAGCTATCAAACAGGGAAGAAGAATCTCACCTTGCAAAAGATGATAGTTGAATTGAATGCTAAGATACAAACACAAGGCCATCAAATACATCTTATGGAACAAACGCTGCACTCAACACAACGAGAATTAGATCGAACTCGATGTGATTATGAGGAAAAATTGCGTCAAGTCGAGAGTGCCGTCGTCGAACAAACCTCCATCAACGAGAGCACACAAAACCAAGCGAACGATGTTCGAAATGAAGTGGCCCGACTTCGTGCACTACTGGAGGCAGAGGAACAGCGTCTCCATCTTAACTTAACAAATGATTTACATACAGGTGATCCTCAGCAACTGACAAAACCAAGCCTCTTTGATAATGGAGCTTTTGAAATTGATCTGTCATCCGAAAACCCAGAAAAGCTTTTAAATGAGGACTATGACGAACCGGAAGTTAAATGCACAAATTACAAAGATTGTTTGGAATCATCTGACAGTATCTGCACGCCTACAGCCCCGCGCGTGGGATATTTGACAAGGGAAACGGATAAAGTAGACCAAGAAAAACGAATTCGAACAAAACCTTTAACCAAGAGAAAGAACCATATGACAGAAACAGAGCACACTGGTATTAGACGACATCGATCGAAATCTTCCCTAGACACGGAAGTTCTTAATTCAGTTAACACAATTGGAAGTATACAGATTTGCGAAGTGGATCCTGATGGTCGCTTCGCGCGCATTTGGAATTCCAGTTATCAAAGCGAATTCGATCTCGGGAAACACCAAGTTCAGCAGAAAATTAACGACGAACTTGTTAATCAGTATCAATTTCCCGCGGGATTCAGACTGAGTACTCGTACTTTAGTGACACTGTGGGCCGGTGGAGATTCTACGTTCGGTCCGTTCGAATTTTCGCCGAAGGACATTAAGTGTCAAACTGTTGCTCATTGGGTTTACGGGCCATCTTGTACGACAATGCTATGTGATCCATCTGGACAGGTCATTTCCTGGTTAAATCCTCCATATCGGACTTTATCCTGTCGACTTCCGTTCTCCACTGATCATGAAGAAAACGTAGTTGAAGAAAGAGCGCTTGCTAGACCGAGTGGCCATTTGAGGCGATTGTCTAACCATAATACAAATGAAAAAATCTGGCCAGCACCAATTGCTTCTCGCTCTGTGTGCAGCCATGAAAGCAGTTCAGTGAATACAACACCCGACTTACCAACGACAGCCAGCAATGATCTATCTGGAAAAATAGAAAAAATTTCGAACGGAAATCAGCCTAACTGTTTGTGTCATATCCCATCAAATTTGTTTCACCTGAAACCGAGGCGCCCCTGCGCTCCGCACAACCTGAAACATCCGGAATACCCCGCAACTTTGGGACTACAGCCAAACCAACGGGAAAAGGCTTCCCAGGCTTTTCGAGCGCCCCCGATAGGATTACTGGACCGTCCACAGATGTAGTCCACAAAGTGATGATCAACAGAATTTTGAAATCCCTGTCATCAACCTCGTCGTCAACGATAAATTTTGTCTACTTTAATTCACATCAATCTCTGGTAGTGGATTTTAATTCTCAGGTTTCTGACTTTCTTCCACTTGGAATGCGAACTTCTGAATTTTATTGTTTGCTGATTTTTCTGTCTACATTTTCGGGGCACGAATCGGACTACAAGAGCCTGGTTTAGCATAATCGATTCCTCCCAGTTATTTTGTGAAAACCTCTCTGGGAAATGAGAATTTCATGAAGGATAATGAATGAGTTAGCACAGTATGTAACAATGAATCCCTGAAAAAAACCTACTGTGGTTTGAGAACCAGGCGGTAACGGATAGGCTAATCTAAAAGAACTCATTTTATGACTAATATAGGACTACTACATGAACACTAAGAAATAATTGCATGCTGGAGGTACAACTAGAGTAAAAACCGAAGTTGGTGAACGATACCTTGTAATTCACCATTTGGTGGTGGACGATAATACCCACTGTCGTCCGGCTCTTTACCATACTTAACCAATTGGGCCCTTATGTGGCTCTCCTTCACTCCATTTCTTGGGGTCCAGGTTGCCGGTTATCTCTTATAGTGCAGTAGGCCTTTGTGCCTGTGGGGTTTGCTCCTTCCACTGAACTCGTGCACAAGAACGAAATAGAAAAAGGTTAATTGCTAATCAGTCTTCTAGTTCAAAATGGAAGATTTTCTGTCGGTGGTCTTGCATTTGATCGGTGGATGAGTGGTGCCTGGTAACAACTAATTTACAGTACAATATGTCGAGAAATCAAATTGCTTTGAGGGAATCAGTCGCTGTTCTGCTGTGCACCACTGGAATAGTGATTTCCCATTTTCTCATATTCAGTTATATCCTCCACACCTAATGGACAGTACAGCATAGGCCAGCGGGTAAAGCGTCTGTCCGGTAGGCGGAAGGCTGTCTGTTCGATCCTGCGTCAGGCGGCGATGGTCTTCCGGATGCAAAAATGCAAAGTGAATTCCCCGTTATCGAAGATTCAGGTTCCTCGTGCCAACAATGCGTCCCACAAAAGGACCAGAAGGTATTGATTTTCCGTTACCAGGCATACCAGTGAATAATACTACGTAAAATTCATTAAAGCCTAAACTTCTCTCACAGCAGCACTTTTAACCTTCCCAAAAAAATTTAGGGATAAATTTAAACGGTTGGAGCAGCCGTTTTATTTGTGACAGTCTCTTTATCCAATTGTCATTTTACA
>STRG.3044.2
TGACTGGTCAAGGTTTAAGGTCAATTTCTGGGGCGCGCGTTCAACGTCCTGGAGCTGTGCTCGCGGCAGGGTGGCAGTGTGTCCTAGTGCTCGTTCCCCGTTTTGAAAAGGACAGGAATATTCGATGCTTCCTCCGGAATAAACGACATATTTTACTGATAACAACTCTACCCAATATCGGATGTTTCTAGAAGTCTTTTGTGCTTCATTAATGCGGCCCAGTTTGTGCTGTTGTAAGCAGAACAAATTTGTGTGGTACCGTGCAGTTTGGTCTATATTGTGCAACGTTTCGACCTATTACTTCAACTCGTCGCCGACAGTTGTGGTGGTTTGTTGATTTTCCGCACTCAAGCCCGTACACTTGTTCAAATCCGGTCGGATTTGTTACCTCGCTACCCAGTTGTGCGCGTACAATGTCGACCAGTTTCGGGCTCACGCTGACAGCGCAGAATTCGGCCCATAAATCGTTGTTCCACTCCAAAGAGTTTTTCGAATGGATCTACATACTGAACTCCATTAGTCCCATCATCTCCAGGCAGCGAATAAAGTAACTTCATCTGAGCAAATGCGCCCCTACGCTGTGAACCGACCGACTCACCATGCTTTCTGCTCCTGTGCATGATGACTATCAAACATTCAACGCTACCACAAAGTTTTCGGCTTACGGTTACATTTATTACGCAAGTTTATATGAGAGTGAATCATATGCAATATCAGTGTTCCTAGCTCTTCTTTCTCTTATTGGCGTTGGAGCCACTTTGGTGCTGTTTCTGATGCATATATGTGCTATTTTTTACGCAAACCACTACTTGTACCAATGTGTACACTTACCACTCAGCCCATCACAAAAGGAACGTCTATCCTGCTCTTGTCGAATTTGGCGTGCTCTGAGCCAATCCTGCCGAGGTACGAGCCAGTTTGTAAGTAGTCTAGTTTGTCGGAATTTCTCAAAACCCGTATCACCGCCGAAGGCCGATAACATTCGGGAACACGCTGCCGAATCCGTCACTGTTTCTGATCCTGGCCCGGTTATCGTTCACTTGCCCAGACCTTTGATCAAAGGAACCACTTCCCCCTGTCCACCCATGACAGTCCCCGGTGTGTCGATAATCAAACCACTTTCTGGGGTAGATATGAATTTAGAAATAAATTTGGCCTCTTATTTTCTCCTAGACTATCCCAAGTATGAGTTGCTGTTCTGTGTGGCCGATGAAACCGATCCTGCCTGTGATATTGTGCGAAAACTGCAATCTGTTTACCCCCATATTGTTTCCCGTTTGATTGTTGCTGAAGAGGAAATTGGAGTTAATCCAAAAATCAACAATCTCCAAGCTGGCTATCTAGTCTGTCAGCACGATTTAATTTTGATCTCCGACGCGGGAATCTGGATGCGGCCGGACACTTTGACAGACATGGTTGCCACTCTGCTCAATGACCCCCGCGTGGGCATGGTCCATCAAGTCCCGTTCTTGACACCTTACCTCACCGATTCAATTCCAAATAGTAGAACAGGTCAAGAGTTTCAAGCGTCCAGACTGTTACCTCCTCATACATCCGCGCGTCCTTCTTTTGCTTGGATCGTACAACTGCTCTTTTTTGGTTGTTGGCATGCAAAAATCTCTCTGTGCGCCTCTTTATTGGGTATCAATTGTACAACAGGCATGTCATGCCTAATCCGAAAATCCATTCTATCAAAGGTATCTGGTTTCAAACCGTTTGCGTGCTACCTGGCCGAAGATTTTTTCCTTGCCAAACATTTGTTAGATCATGGTTGGTCTGTGCGTGTCTCCCATCAACCGGCATGGCAGAATTCCCCATCCGCATCACTGAATCAATTTTGGTCCCGATTGAATCGTTGGTCACAGCTTCGACTGAGCATGGTTTTTGCCGCGTATCTTCTCGAACCATTCTCACGGTGCCTCCCGAATGCCTTACTAGGTTCTTTTGGTTTTGCTTACATTTTTCCCGATTTTGTCGATCCTGGTGTATATTTTCTCTGTCACATGTTAATTTGGTTTTTGATGGACTACATCTTACTGTTACATGTTTATCCACCATGTGTGCCACTGTGTATCACTCGTTTCGAGTATCTGGTAGCATGGATATTTTCCGAACTCACCGCTGTACCGAATCATATAGGGGCAGCATTCAAACGTGAATTGCAATGGCGTGACAAAACATTCCGTGTGCATTGGGGTGGTCTGGCTGAACAAGTCCGTCCGAGGCAAATCGTTACTAGTGAATCAAAAAGAGACAAGTTTCATGGTGAATTTGTTGACTCAGTGTCCGTAGTTTGAGGTAAGAATTGTTAGGATGCCACAGTTCGCCCTGGCTTCCAGCCGTGAGTCTTTCTTGATGAATGCCAAATTGCAGTCACAGATAGGGCTGACCACTCCAGCACATCTTCGACCAATTTGTTTCGTCTTTGTTGCTTTTATGACCTAGTCAATCTATCTGCTTTCTTCACTTATTGTACAGGGATCATTATTTCTTTTGGTATCAGTCAACCTACCTCCCGCATATCAACCATCAAACCTGTATGTGTGGTTGCTCTGAGGCACACGGGGAGAGGTATGCGATATTTATCGCAATTGTGTATAGAATGTCGTGCATGTACAATAATTTGTCTAATCGGGGCCTCAGTCCACGTGTTTACAATCTGTGCTTCCAGTCCGAATGGAAAATATACACACACACCGAGACCGTTTCATAAAAAAAACCCTTGTCTTTTCAAAATTCACAGTTATTTTTCTCCCCTTCTCTCTGCGTGCCACGTTAGTGTCAGATCTACTTGTAAATAACTCGATCAAACGATCGTCTCATTATTTCAGGATTTACTCCACAAATATCAATCACGAATCAACTCCGCAGATGCATATCTCTTCAGTGAATGTGTTATTCTTGTTTCATTTCTCGGAACTTGAACTAACCCCATCCAAATTCCAGTGGCCTGGAAAATGTACACAATAGGTCTTTCTATTTTGTTCTTTATGACCGTCCATATTCATCGACAGTGTTGATCATATATCACTTATTTTTTCACTCCTTACCATCGGAATAATGCTCTGCTCTTTTTGCAGCGAGTCCCTGTTTTTCAACTATTGATGTCTTGAGTTCAAATTACGTCCGCAAGCGGTTTCTGTTGTTGTCATTGTTCTTGTTTGATACTGATTCTGAATGTACCGTCACTACCCTTGTGTACAGATTCGTACGCAAACGACTGGATAGATTGGTCATCCATCCCTTCCTATTTCCTAAAAATAGATTCTGACTTAACTCACCAGGTATCCATTACTGTCGACTCCAGGTTTTCTATGTTGCCACTTTTCTCCCCCTATGCCCACCCTCTTTTTTCGTAATTTGAAACTTGCACCGTGCCCGTGTTCAACAGTAGCTCAAAACTGACTGGGACTGTGAGCGGCAAATGCGCACCTGTTATGTGTCATGGCCTGAAAAACCGTGGTCTATCATTTGTTCGAATGAAACGAAATATCAGCTAAACGCTGTTTCCCTATGATCTGTCTCACGGAATACACTTGGTTGTACCGTCCTGTCATCCGGTCGTTCCTTTTGAAAGTTT
>STRG.35052.7
GTCATCGCGTATACAGAAGGCGCGTCTGGCTTTTGCCAACCTCCATCATCTGTGGCGTCGACGCGACATCCGGTTGTCTGTTAAGGGTAAAGTGTACAATGCGGTGGTTGGGTCCGTTCTTTTACACTGTTCAGAAACATGGCAGTTGAGGGTAGAAGATAGACGAAGACTGTCGGTGTTCGAACACCGATGTCTCCGTATCATTGCCCAAGTATGGTGGGAACACTGTATCAACGATGCCGAGGTTAGGCTTCAGGTGTTGGTAACCAGAGGTCAGTATGTGGATCAAGTACTGAATCTAAACAGGTTAAGGTGGTTGGGACGTGTTACGCATCTCCACCGATAGACTTCTTCGGCGTGCGCTGTTCTCTGAGTCAGGTGCTGATTGGAAGATAGGTCGAAGTGGTCAGTCCATGACATGGCAAAAAGGTATGACAACCTTGGCCAATGGACTTGGTCGAGTAGGACGTGCTAGACTTCCAGGTTGGGGTCCACGTGATCCGCCTACCAAATGGTTGGAGACATTAAGTGATAAAGCTAGGTGTCGCGGTCAGTGGCGTAGTTGCATTCGGACTCTTTCCTTGTCCTCCTGATTTCCGCTTGATACTTTGACTTTTTGGATCTTTATCACTGTGCTTCTATTCTTTTTGCCCTTTACTGGACGATGCCGGAAGGTAGCGACCAAAACCAGAGCACAGAAGTGCGAGGTTATTGGTTGAATAAACTGAAACTGGAACTGGGGCTCGAAGCGGAACATTTCGCCGTGGTCAACAACCTGTGCCAACTTGTTGACATCCACTGACCAGTGGACTTCAGTTCAGCTTGAACGATCAATAACCATGCACTGCGTGCGGTGGTTTTTGTTGCTGTCTTCCAGCGCAAACCTCAATAAGAAAAATCAAAGAACAAGAGTATGAAAGGAGTTATGGGAGAACTAAAAATGTTGGCATTAAATCAATGAAGAAAGTTTGTGGATACAAAAGCGTCGCGAGTCGCGACACCTACCCATATACTCCAATGTATCTAACCAAAGAGTGGGAGGGTTTCTTGGACCCCACTCAGGAAGTCTAACATGCCCTGTATGGCTAAAGCCACTAGTTAGGTTTCTCACCTTTCTCCCATGTCACGGACTGACCACCCTTACTCATCCTCTAACTAAAACCCTCCACAGCAAACATTGCGCACCGAGGAATCCTTTCCAGGGACATGCGCAACACGTCCCACCCATCTCAATCCGACGACCTTTAGTGTTTTACCTAATGATTTGGTTCGTGTGCTAATTGCTCTGCGCCCAACCTCAACATTGCCAATTCGAAGTTTCTACCAGATTCGAGTAATGCTACGAAGACATTGGTGTCCAAATACCGACAATGTTCACATATAATCCACCTGTAGTGACCATGTCTCTGAACTACTGGAGATTTCTTGGCACATCATACTTCGCAGCTGGCTAGACTGCAGAAGAGATTTTTCTTTGGGAACCCTAATCGGAGGCTTTGATTCAAGAGTCTGATCCACACGGCACTGGGGTGTTGACTCAGTACGGGAACGCGACTGAAGCACTCATGAAAGTACTTCTGGTCTGTCAAGTGAGACCTGATGGTTGAATGCATTCTGTCTTGTTTTCGCAGGTGCTTTTCCATTGATCCGCTTTTCGGATTCAGTCCTTAGCTCCATGCACCCAGCGAAGCAAGTGGAAAGAGGACAGGGCGGAATTCCCTAAGCCGGAGGCGGGCGATAACTGTCCAGTGAAGTGCAATGACTTATCCCACCGTCGAGAGGAACCAGTTCTGTTCATGTATATCAAATCACTGATTATCGACGGCTTCAAATCATACTGTCAACGAACAGAAATTAACGGATTCGATCCTCAGTTCAATGCCATAACCGGATTAAACGGATCCGGGAAGTCGAACATTTTGGATGCTGTCTGCTTCTTGTTAGGAATCACAAATTTATCACAGGTGCGTGCTGCTAATCTGCAAGAACTCGTGTATAAAAGTGGTCAGGCTGGGATCACCAAAGCGACGGTCAGCGCGGTGTTTGATAATTCGAACAAATCGCAGTCTCCTTACGGGTACGAACAATTCGACGAGTTGACAATCACAAGACAGATTGTTGTTGGTGGCAAGAACAAGTACCTAATCAATGGCACTAATGCGACCAATACACGTGTGCACGATCTGTTCCATTCGGTTCAGTTGAATGTGAATAATCCACACTTTCTAATTATGCAAGGCCGAATTACAAAAATATTGAATATGAAACCACCGGAAATTTTGTCGTTGTTGGAAGAGGCGGCCAGTACTAAGTTGTATGAACATAAAAAAGAAGTTGCTTTAAAAACGATCGAGAAAAAAGACAGCAAGTTGCGCGAAATTGATCGAGTATTACGCGAAGACATCAATCCAACCATAACAAAACTCCGAGAGGAACGTAGCAGTTACTTAGAATATCAGAAAGTGGTTCGGGAGATCACTTATTTGGAGAAGTTTATCGTTGCTTACGATTTTATTTGTTTGGAGGAAGCAAAAAATCGCACTAAAGGGGGTTTAGCCGCACTAGAAAAGTCTTTAACAGAAGAACGGTCCAAATTGGATCAATTCAAAGACACTCATGCTGCATTAGAGCATCGAATCAGCGAGCTTTTGGCCAAACGAGATGAGTTTCAAGGTGCTGCGTTGGAACAGTTGGAGTCTGCTATGTCTGCTTGCCAAAAAACCGAGGCGGTGGCCAAAGGAGCAGCCAGTCGTTCGGCCGAAAGCGTACGGGCGGCAAAGCAACGAATCAAAAATCTGGAATCGCAACGTACCGAAGCAGAAGAACAGTTGGCGACGAAACACCAGGCGGCGGAGCGTGCAGCCGGTGTCGAGTTTCAGGCAATCCAAGCTGAAGCTGAGGAGGCCAAATCCAAGTTAGAAGCGGCTCAGCGACGTCTACAGGCTGCCAATTCCGGTTTGTCCAGTGGCGAGGATGGCGTAGCAGCTAGTCTCGCTGAACAGGCTCGCGTGGCCGATGGGGAGAAGTGTTCCGCTCAGACAGAGCTACGTCAACTTGAAATGCGACAGAAACATTTGAAGAACGAACTAACTAAACAGGAGGCCGCGGTGGCCCAAGTGTTCGGACGTTTGAGTATGACTGGAGGGAAGTCAAAAGAAGAGATAGAACAACAACGTTTGTCGGAAGAGATCGAGAGCCTCACTCAGCGACTCTCACGAGCTGAAGCTGACGATAAGGCTGTGGGCAGTGAGAGCACGATAAGTGAACGACAACTCGGTTTGGTGAAAGAGGCCCGAGAAGCGCGACACCAGGCGAATTCCGCTGCAGCCCAGTTTCCACATCTTCAGTTTGATTACACTCAGCCAGAGCCGAATTTCGATCGACGCCGCGTCTACGGTCCCGTGGCTAAGTTGATTCAGGTCAAAGACTTGAAATACGCAACTGCCCTCGAAGTAGCTGCTGGTCCCAAGCTTTACAATATTGTTGTCGCTTGTGACAAGACGGGCAAATTGCTGCTCGAACGTGGCCAACTGCGACGCCGGGTGACCATGCTTCCACTGAATCAAATCCGCGGCACAGTCATCCCACCGGCTGTAGTCAAGCAAGCCGAAACGGTTGTAGGTGCCACAAATGTGGCCACCGCTCTGTCCCTGGTCACCTATCCGCCAGAATTGCAACCGGCCATGGAATATGTGTTTGGTAATGTCTTGGTCTGTCCTGATTTGGACATTGCTCGCAAAGTCGCATTTCACCCGGGCGTGGAACGTCGTACAGTGACTCTCGAGGGTGATGTGTTCGATCCGCAGGGTACTTTGTCCGGTGGCAGTCGTGCACCTGCCCTGGATAGTCTGCTTGCCAAGCTGGCTCATTGGCGTCAACTAGAGGATACAGCAGCCAAGGCAGAGGAAGAGGTCAGCCGAGGAGAATCTAACCTGCAAGCAGCCCAGAAACGTACACAAGATATTGCTCAACTTCGCGAAGCGTTGGCTTCTGCGCGGCACAAGTTGGGCATTCTGGAGGGAGAGTTACGTCTAAATGACCAACATCGACTGAAAGCCGATGTTTTGGCTACCAGAGAGGAATTAGGTCAAGTTGAAGAAGCTTTGAAACAGGCAAAAGCTCGCCTCACTCAGGCCTGTCAACGGGCGGATCAGGCGCACACGAAAATGGTCAACGCAGTGGCCGAACGTGAACGAGAAAAACGTGAGGCCGAGACCGCATTAAACCAAGCAAAAAAACAAGTGGAAGCTAGCGCATCCGCCTTGCGTGAGAAAACTGCCGTCAAAGAGACTTTGCGGCTGGAGGCGGAAGATCTGGCCAAGGAATTAAACACAATCAACATTTCATTGCAAGAAGCTAACAAGGCTTTGGAAACCGCAATCACCGAAGCCGACCGATGCGCCCTAGAAGCCAAAACGGCCATAGCTGCACTCAGCGAAGCCCGCGAGGCTGTCAATCGTCAGCGTGCCCTGATTGACGAGACCGTTAAAGCACTCGCTGCGGCGGAGAAAAGGGGCGGTCAGCTGGTTCAGTCGATCAATAAGGTCACCGCACAGATCGACAAGCTGACGCACCAGTTGGAAGTCCAAACTAAGGAGAGCGAAGAAGCTGGCAATAAGATTGACCATTTGATGGAATTGCACCCATGGATTGCCGAGGAACGTCAGCATTTTGGCGTAGAAAACGGAGCATACTGTTTCAACAGTCGTAATCCATCGGAGGCGCGCAGTAGAATCCAGTCGCTACGAGAACGTCGAGATCGACTCAGTCGTACAGTGAATATGCGCGCGATGAACATGCTAGGCAGCGCGGAAGAACAGTACGCCGAGCTGATCAAACGTCAAGAGATTGTTTTGGCAGATAAACGAAAAATACAAGCCGTCATCGATGATCTGGACAAACGAAAACGTGAAGTGTTGATGAGCGCTTATAACAAAGTGAACGAGGAATTTTGCAACATTTTCTCCACTCTGTTGCCCGGAAGCAAGGCACGTCTGTTCCCCCCGGAAAATCTGTCTGTTCTTGATGGACTGGAAATCAAGGTGGCATTCGGCGATGTATGGAAAGAGTCGCTAAGTGAACTAAGTGGTGGTCAGCGGTCCCTCGCGGCTTTGTCGTTAATTCTTGCATTACTGCTGTTTAAGCCAGCACCGTTGTACATTTTGGACGAAGTCGATGCTGCACTGGATTTATCCCACACTCAGAATATTGGACAATTGATCAAGCATCATTTTCAGCATTCGCAATTTCTCATTGTTTCGCTCAAGGACGGTATGTTCAACAACGCTAATGTGTTGTTCAAAACCAAATTCCAAGACGGAGTGTCCACTGTGACACGACATGTTCCGCTTCGAGTGGCTGGATCAAAACACATGTCCGATGAGAATCGTGCTCCGGAGCAAGAGAGACAACGGAGAAAAGTGCGGTGATCGGCTGAGAGACCGTATACGTAGATGCGTTACACCAGATATGCATTAAATTATTTTGTTGTACAATTTTATATCCTGTTAATATGTTTATCTATGTTGTGTTCACTCTAATTCTTCCCTTGCACCTTGCTACCCACTCGTCCAGACATGTAAAATTTTGTCCTCCATTTGCTGACAATGTCCTGTTCACCTGTCTATTTATGGCGTTGGAATCTCTCTGGAAGTGCATTTATCATATTCCATAAAATATCCAGCCACTGGTAGACAATCCTTCCGTAATTTTCCTTGCCTTGTCCCGATCTGACTGCTTTGTTGTCATTATTGGTCTGTATCGTTCGCTCGATCGTTAAAAGTCTAGCGGTGACTGGGTGGAACGCTATCGGAATTGTTTGCATGAACGAACAGCATCAAATAAGATCATCTTATATCGTGCTGAAGCGGGAAACACCCAGACAAATGCAACAAAAGTCAAAACAGTGA
>STRG.65452.1
GTACGAAGGTCAGTTAGCCATCTGCTGTGTAACATGTGGCTATGGATCAATTTTTTACTATCTTTGATTGCTTTGACAAGAAGTGAAATCACTGGACAAATTCTTTCTGGGGCGTGGACTGTGAGCTATGGCGCGAGTAGGAAATTCACCGTTTATGCAGAGCATGGATTGGATAGTTATTCAGCTCTAAAGAAGGGTGGTTTCATTGGGGATCCACTAAGTGGATTACACGATACTGAGTATCGATGGGTTTCCGGCAAGAACTGGACGTTCATTCACACTTTTCGGGCTCAATCGAGTCTTGGAGCAGAAGTGGTCAACGAATTAGTTTGGAATGAACTGGATACTTTCTGCAAAGTTTCATTTAACAATGTTATATTAGGTCAAGTGAGCAATAGCTTCCTCGATCGATCATGGGTAATTGGAAACCTGGCACCTGCGAGTGAAGATAATATCCTGAAATTGGAATGCATATCCACAAACAAGGTAGCCAAACAGATAGCTAATTCAATGAAAGCCCCTCCACCGCCGGATTGCTGGCCCTCTATGTTTCATGGAGAGTGTCACATAAACCTTGTTCGTACCACACAAGCATCGTTCGGTTGGGATTGGGGTCCGGCCTTTCCTATACAAGGATTTTGGCAGCCACCCCAACTGATCCGTTCCTATCGAGGATGCCGTTTTGGCAAGGGGTTTAAATTCTTTTCGTCTGTTACGAATGCGTCAAAAGTTGCCACCAATAATTTGATCAGTTCATCTGAATCGGTTTTGTGGAATGCAGATATCAGTGTGGAGGTCCTTTTCAATTCTGCTTTGTCAGAAAAAATACGAAGATTCTGCATCCGATTCGCCATGGATAATTTGATAACCAGCCCGGTTGTTAAATGTTTCACACGTTTTCTAATCACCTCTAGCGCCGACGTTCCACTGACTTTGTTCACCAATCGAACTGGAGTGACTCCTTGGTGGCCCAACCGGATCGTCACCGGACCGCATACATATCAACTACATCTGAACCTGACTACCACTGATGGTAAGATCCTGGATCGCGTAACTCACACGGTCGGATTTCGACAATTTGAACTGGTCGAACGACCGGTTCAGTCAGGTGATCTGAGACAAGGCTTGTCATTCTACTTCCGAGTAAATGGTCTGCCCGTTTTCGCCAAAGGTGCAAACTGGATTCCATCTCGGTTGCTTCCTGGTCGTTCTACCGGACACATGAAGCTAAATGAACCGACCGGGGAGAGCTCTGCCAAACAACTGCTGGCTAGTGCAGCCGCAGCAGGGTTGAATGTCATCCGAATTTGGGGTGGGGGTCGTTATGAACCAGACTGGTTCTACGAAGAGGCAGATCGCTTGGGGCTGATGATTTGGCACGACATGATGTTTGCCGTAGCCACCTACACCTCATGGGATCCCAGAAGTTCCGTGGACACTGTCGAGAAGGAGGTCCGTATGCAAATCCGACGCTTGCATTCGCATCCATCAGTGGTGATCTGGGCCACTGATAACGAGGTCAAACAGGCTGTCAATGATGGTTGGTACGGACCAGCTCGAGATCGCACTCTACTGAGGAATTTTAAACGCCGATTTGTGGATTTAATTGCCCGAATAATCCATGATGAGGAACGTCCAAATCCGATTGATCTGATGTTTACAGGAGCTGGAACGTATTTGTATCAACCACGTCGCTGTCTCATTTCATCACCAGGTAACGGGATTGTGACAGAAAGACTCAAGGGCATGGATCTCAATCCACAGGATACGCATTACGGGGATGTGCATTATTATACCTATTCTGGAAATCTGTGGTCCGAGAGGAACTACCCAATCACACGTTTCACCTCGGAATTTGGTATCCAATCGCTGCCGACCCCTCTGGCTTGGAAACGCTCCTTGGACAATGAATCGACTGATTGGGCCAACTGGAACATCCGTGGCTCACTGATGTCACACCGTCAGCATCATAGTTCAGGGTTGGCACTGTTTCGGCTGGCTGCAGAGCATCTCGGTCAACCGGCTGAAGTGTCAGATCCAGTGATGCACTATAGCAGATGGGCTTACCTGACGCAGGTGAACCAACTTATGGCCTATCGTACACACATCAACCTCTTGATGAGACATCAATGTCGCCTAATACTACCGGACGGACGGACACAAACGGCAGAGGAACGTACGAGCATGGGGGCAATCTACTGGCAACTAAACGATGTCTGGTCTGCACCAAGCTGGTCCACTATTGATGCTGCTGGTCAGTGGAAAATGGCTCACTACGGTGCTGTTCGTGAATGTTTCTCTAACACCCTCACAGGACGTTTAAGTGCTCAGGTAGTCTCAGATACTGTCGAAGTCGACTGGATTCCGCCCGACCAACCGGAACATATAACCTTGAGACCGGATCAAATCAGAGTTCGTTGCCTAACGATCGACTCATTTGAACCCATAATGGAATGGATCGAAGACATTCATTGGCCTTTGCAAAACACTACTTGCCCAGTAGCGGTTATAAATACATCGACTTCCGCGCTGATCACACAATGCTCACTGACCAAAGTACCTCGTCCACATGCGCTGATTCATCTAGATATGCTTCTTGAGAAGCAGGTCACTCTAAGTGGAGGTACTACGCTGTTACTGGACCTCCCGGCCAAAATCGATCAATGGCCAGCAGAATCCGGTTACAGAGGAATCCGTATTGAAGATATTGAATTGGTATCACCGTCGACACGTTCAACAAGATGGCCTGTACCGTGGGAGCCATCTATTGTGTTTAAGCTACGTGTGATCTCTCGTTCGCCAGAACTGTTTGTTTGGTTGGAATTGAATCCCACTTTAGATGTCCAATATTGGTTTGATCAGAACGCATTCCACCTGCTTGATTCAAATGGGCTTGTGGTTCGTTTGTATGTGTTGCTTGACCATCCGATTAATGCGGAAGAAATCAGATCCGCGCTGAGGTTTCATTCTTTGTCAACAACGCGTCAGGCCTGAATGTTTGGGAGATGTCCAAACAGACGTATGAGCAGAGTTACAATGACCTTCAAAACTAATTTTTCAAAGCTACGATATACTTTCCAATCATGAAACGTGATTCACATGATATCAACGTAAAAAATACATGAAAAGAATCATCC
>STRG.57165.1
TATGTAGAACATGATTACAGCCATGACAATTAGGAATATGAAATGTATGTCTGCTATTTAGCTTATCCGAATTCGGTTGGTCTCAAAAAGTGATGTGTAGAGAAATCAGGTTCGTCTGCTTTGGAACACCAGATACATTGAAATCGCTTCCAACCCATGGCTACTTTTCTCATCGTATTTTTATTCCTACTACTCGAAATATTGTAAAACTGATCTAGAATGCGGTATTAAATCATCAATAGACATCAATGGGGGCAGCGTGCAACCGTTTTTTCTGGCTTGCTAGGCACCGTCTTCGGGTAAACGTAGTGAAGTCCACCAAGTGAAGTTCAAAATTCGGAATGTTGTATTAATATTTTCATCTGTTTATCCCTCTCACTAAGTTGTGTGGTTTGACTAACCCGCTGCAGTATGATTCACGTTAGCAGAACAGAAGGTGACGCACATTTGTTATTGCCACTTGAAGGAAGGTGTTGGTTAATGAAAGCGAACCACTGGCGGACGGGACTCGCGAGGCGAGGAGCTCAGTCGTGAAACCACAAGAATGCACAATCGGACGATAAAGTTGCCAGGTAGCATTGTAATTTAATGATTCGGTTGACTAAAACGTGATAATAAATAACAATTCTTATTCACAGAATTGTTTCGAAACATTTGGAACAGATTTGTAATGCCAACCAAACCAACGGAAACTGTGTTCCAACGTGTATGAGGTCGAGTATTAGTGGTAGCAATGCTCAATGAATTATTCCATATATTCATTCTATTGGTCGATCAGTGTGGAAAGCTCGAAAGTGAAAACCCACGAAAAATCAAGTGGGATAAGAAGAGAAGAGAACTACAGTACGATCAGCAGGAGAGTGCAGATATTCTGAAACGAAAACAAATAGGGCCGTGGAAAATCAACACACGTGCAAGCAGTCGTGAATGTTCTATCATTTGACCAACAAAGAAGGAGAAAAAATGATCAGCCTTATGTACACTAACAAGATGTTGCAAATGTGAAAACGGAAGGAACGTGGAATAGCGGTTGTATTCGTATGAGTCGGGGATGGGTAGGTCAGTTGACTGATGAGCAGTAGACGACTGGAAGCTCAAAATCGACTACATGCGAGGTAATGGACAAGTCAAGAATAAAAGTGACATGAGTAAAACAGGGCTTGCTTCAGGTGTAGAAAAACACAGAACTTGATGGCTAGGTGTGTATGCATGGGTATTCATGTAGGACTAAACCGACGTGTATACTACTAAACCACATTCGTCGGTGACTCAGATCGGCTGTTTAAGGTATCGGAGTCCAAGTGGTACATAGTACACGGATTACAAATCAGTACAACTGTCCCAGTAGTGGATAGTGTTTCATCACTGGTCTGTAATGCACGATTATCACTGTCAGACGGCACACTGGACCGGCCGGACGCTCGTGAACTCGGTCGGTCAAAATGTTCACGAATAATCTGAATTGGATGTCTGAACGTCTCGTGTTGAACGGTCAAGTCCGGATCAGTTTTCTGGTTCACGGGTTGATCGATTGGAGTCGCGCTGTTCTGTGTATTTGTGGGGTTCGGTGAAGAGTTTGACGTGAGAAAGAGATGTGCCGGCAAGATTTTTGTGCTGGAAATATTGGCCCCACTTCCGTGTAACGTCGATATATCTGAGCTACGACACCCTGGATCGGCGTCAATTGTGAACAAACTTTCGAACTCGGTGATCGGGACAGGCGTCATGCTCAGGGTGACCGATGGCGTTTGCTCAGGCGCATCTGCAGACGCGACTAGGGTGGATTGTATAGGTGAATCAGATGCATGTGGTTTCACTCGCGGAATAATTGGGGATTCGACACGAGAACAAGACAACGGAGGGCTGACTGCAATGGGCAACCCGTCGTGTGTGATGAAAAATTTGGATCAGTGTAGAGCGGGTGCGCGGTGGAATGGATGCAGTTCAGACTGTACGAACGACATAGGAGTAGTGCAGAAGCAGACAAACAGGTTATGTATTGGAAACTGCACCAGGCCTGGCCACGAATGCCTCGATCATTGGTGGACTTGCAGCACGGGGGGGGGGGAACTCGGTACTGAACCGGATGCGCCAGATGATATGCTGAACCGGCTGTTTGGTGATCTGTGCGAGTGTGCAAATTCCGAACCGTTCAGCGATCGACGTCGCATTGGTGAATTCAATCGAAAATCATCAAGTAAATAGTTCAACTGATGCTCATTCACCATGCTTCCAATTCATGGGTTCTTCGAGACATGACACTGAGTTCAACGCGGGAAGAAGTCGCTTGGTGAATAGCTTGATCCGCGTGTGTAAGCGCCTCATATGCTTGTCGTTGAGCTTGTAATGCACGACGAGCTGTTTCGTCCTGTTCCTGCTGCGCTTCACGAAGCTGTCGAGACAATTTTCGGTTTTGCTGACGTTCTGCATTCTCCGAGATCAGTAATTTGTCCCGTTCTGTAGTGAGCTGTTGAATCGTTTCACGCGCACGATCTAGTGACGCTTGTAATCTGGCTCGATTACTTTGTTCCAAATCCAAACGACTTTCTAGTTCCCGAATTTTTGCTTCTAGACATTCCGTATTGGTCCGCTGGACCTGTTTCAAATCGGATGCGGAAAGCTTTGTTTGGAGTTCATCCACCTGTGAGCGTAGCGCGTCACGCTCTTTCAACAACTCGTTGATCTCTTGCGTCTGAGCTTCAATCGTGGTTGCATCAATCGAGCAAGCGGCCAACGCGCTCTGATGCAAACGTTGTGTATCGTTCAATGCTTCTCTATGATCGTCGACTTGAGTTTGCAAATCGATCGTCTCCCGTTTTGCAGTGCACAACTGATCCTCCAACTCCTTCTTCAACCGCTGCAATCCGGACGCTTGTGTTACGGCTTCGTCAAGTTCCGTTTGTAATGCGGGTTGTTTGGGGCAGATAGGGTATTCCAACAAATGCTCGGTGCATTGAAGCCTCCAGAGATGAGTTTGGAGGAAAAGGGCAGCAATGAAAGGTAGTTGAATGCGTCAATAATCTTGGTAAGGCCCATAGCGTTGGAATCAGGTGGCTGACAGATGCAACTAATGTTAGGGTGGGAGTTAGGTAACGGGATGGTTAACCACAGAGAATCCTGA
>STRG.67612.4
CTCAAAGCCTTAAGCACGTGTATTACTTAAAGACTTATTGACAAACTGAACTGAACTGAACTGAAGATGTATTGTACGTGTTGCCAAGGTCATGAGGGCCTCATTTTTGTGCGTCCATGGTCGTCCTCGCTCACCGGGGCCTTTTAATGTACAGGCTGTTGGCAGTCTTACTAATAATCGATTAATACTGAAATTCGCATCATAGCAGTGTCACAATTTGGTTGATGGATGCAACGCTTTCCGCCTTATGAAGTTGAGCTGGAGACGATGAGCTTCGGTGGAGGGACGCTGCGAATTCTCGCGGAGAAAGACTGCGAAGCGCCTTTGGTTACGGAACCCAATATTCTGCTATGTGACTTGACATTGCATCGCACAAATAGGAGCGAGACACAGTACGAGCTGTCAATACCTAAAGAATATTCTGCATTATTCATGTACGTTTGGAAATCGTCTCATCACAGTCAAGCAGTCGTGAGTGTTACCTTCCAGCGTTCAATAACCCTCAGTTATCTTGCTTACCAATCTGCTATGTCGTTTGAACCGATCGGTGAAACTCTTACTGTTCGGCTCATTGAGCATGTAAACCAGTGCCGACTTATAATCGTTGGTAGCGAGCGGGTTGAGGATTTACCAACCGTGATGTCACATGCCCGTGAAACACAGGTGGGTTTTTTTGCAACCAAATTTAAATTCCCCAAGAAGCTGTCTTGCAATTTGGGGTCGAAGTTGTATTTAAATTTCTGCTGTCGTAAAGTGGCATGCAATCAAACTCATGCCTTTTTGTAATATGAACTTTACGTTTTAAAGAAGAAAATCTTGTAAACCGCGGTGTTTTCGTCGTATGAAAACGCTTGTTCTGGGGTGGTTCACGTTGAGTAGTTCCTGGTGGGAACATCGAATGAGTAATGAAGAGGTGCACCGTGGTGTGTTAGGAAGGGGTAACTGCCCTCTCGAAGAAGTGACTGCTTTACGACGGCTCCGGTGGCTTGGCCATGTTTTTCGAATGTCTGCCCGTCGTCTACCTTTCCGTGCTTTATTCGCACGTGCTGGACACAGTTGGAAGGCGCGACGCGGCGGTCAGGCCATGGTTTGGCGTAGAGGTACGAAGAGGCTAGCATCAACATTGGCTTCAGTTAGCCTTTACCGTCTCCTTGATTGGGGCCCAATGGACAGGGGTTGTCGTTGGTTAGAAACGACGAGGGAGATGACTGAGAATAGGAATCAATAGTAAGAATGCTGTGCGATATGTGTGTTTGTCGAACACTTTTGCCTCGTAATCATAAAAGTGTCATTCCGACGGAGAGACTGACAAGAAACATGAAAAAGTGTACGTTGAAGAAGAAAAAAATCACATCAGCTTATCTTTTCACTAACTGTCTCTTTTACTGTGCTCTACTCCCCCTCTCCTACTTTTATGGTTGTTATTGCTACGTTGCACGATGCTTNNNNNNNNNNNNNNN
>STRG.77079.4
TGCATTCCACCGGCTTACTGGCCATCTATCGATTGTCAAGGAGGGTGACCAATCTCTGGAACGTTCTACCGACCGAAGTGGTGGAAGAGGAAACCGAGACACTATTCAAGAGGAAATTGGACCAGACCCTGAAGGTTTATTGGCGGAGCACCGACATCCAGTCGAGTCAATAGAGTACGATGTGATGGGGCTCATACGGGATGACTTCCCACTGCCCTTTACCTGAAGACTGAAGACTGAAGACTGAAGACTGATCTTTTCCCCTTGTTGTGCGACTAAGGGCGGTGGCAGGTCGCTTGTGATGTTGTGGTCGTTTCAGTGTCAGGCGTTAGTGTAATGATATTGTGCTCTCGCAAACCTGTGGTCCGCCGGGAAACAAAAACTTCCCCTTATCTGATTCAGCTTTAGTTGCACAGTTGTCAATCTTCTTTTTTACAGACGACGAAGTTCCCTTGTAGCATCAGCCCGCTCCTATCATCGGTTTCAGATCGTGTTTCGACCGATTTCCGGCCGGTTTGTTGAGTAGCCATAATATACGGATCAACAGTGAATTGATACGAAGAAAATTGACGGACGAAGTAAGGTGCAATGCTTGGTTGGCGTTTTACTCAAATGTATTGGGTTAATTCATCAAAATGTCCTGAAAACCTCGATATAGATCGCTCTGTTTTATTCTCTCGAAGTAGATGAATTCAAGACAATTATTTGGAAAATCATGAATTAGGAGGTAGAAAAAAGCATCGTAATACGTAATTTCGAGTGGTTTGTGTCAGTCGCTCGAAGTACGTCATGCTTCGTTGATTTATTTCACTAACCCAAATTACGTATTACGACGCTCTTTTCTATTTCCTAATTTATGGTTTTCTTAATAATTATCCTTATTCCATCCATTTCGAGGGAATAAAACAGAGCCATCTATACTGAGGTTTTCACGACATTTTGATGAATTAAACCAATACATTTGAGTAAAACGCCAACCAAGCATTGCATATTACTTCGTTCGTCAGTTTTCTTTGTGTCACTTCACTGTTGATCTGTGTACAATGGCTACTAAAGAAACCGACTGAGAACCTATGGGCGTAATTGTATAAACCGACCAAAAACCGGTCGGTTTCGGAGCGGTTCTGCACCGGTTTTGCTGCATGGGTCTTCCGCTTCCCTCTCATTGTTAGCGGGGATTCGACAAAATGCACCGTGCAGTGGTGGGTGCATAACCGGTGTGCATACCATCAAAGGAATTCTGGACGCTCGATTGGCCGTGGCCATTACCTGTCCTGTGCAAACTGAACTGAAATGAAATGAAATGAAGTTAGTAGGGGCTCAGGAAAGGAAGGAGCTGGTCAGAGACATAGTTGCCGTTCTCAGCTGGGCACATGAGTAGAACTTACCTCTAAATGCTGAGAAAAACCACTTGTTGTCTCGGACAGCAATAAACTTGACGGTTATATAATACAAAGGTCCACGTAAGTCGAACATTCAACAACCCTAACATTTCGATCGGCGCGCAGTCAAAGCACAGCGGGAACCAGGCAACCCTCGAGTGAAATAATCTGGACGTCCACTGGCCAAAGTCACGAGTCCTGCAACCTGATCTTTTCTGATCTGTTCATCAGGAGTGATGGGTGTCCCGGGGCTCTGGTCGCTGCTCGAACCGGCTAGGCATCCTGTCGAGTTGGAGCAGCTTGCTGGAAAGGTTATTGCTATTGATATGAATATTTGGCTTCACCAAGCTGTCAAATCTCGGGCGGCAAATGCCGGTCCACGGACCTATTTGGCCATTCTTTTTCGTCGTCTGTGCAAGTTGATTTATTTCGGTATCCGGCCTGTGTTTGTTTTTGATGGAAATGTACCAGCACTCAAGCAGACGACTATGGCCGAGCGGCGTAGGCATCGTGGCCAGCTAGGTGATAAGGCTAAACGCGCCCAGGAACGTCTGCTTCACCGACTTCTTCGACGAGTAGCAGAAGGTTCCGTCACAAAATCCACCACAACCCCGGACAAAAAGAAATCAAAAGCTGGAGAAAACGATGCCGGGTTGGAACTGATTCGAAGACTTCGCCAACGACCCGATGTGCAACAAGCCGTTGAAGATGTTGAACTATTTCGCGCACCGTTGGATCCTTCCTCCTCCGATTTGGATTCTTCCGGTTTGCTTCACACGACAGCTGGATTGGAATACGATGATTTAGCTCGTGACTATCTGGATGGCTTCAATCTGCACACCGTAGGGACGGGATTGCCCGATTCCGAACTGGATTTGAACTCAGAGGCCTTCTGCGCGTTGCCTTTACAAGCTCAACTGCGCGTTGTTCAACTGGCTCGAGAACAGCTGGACGCTCACACGCATCGTAGTCGGCTTGGACAATCTGATATGGCGGACAAAGGTCTGCTAACCGAAAATTTTTCTCAACATCAAATCGGTCGTCTTCTGCTTCGGCGACGTTTAGCCGAACGTCACGACCAATTGTCTGCCGAGTTGGCTCGTGAAGAGGCTGCCAGGCAGGTAGCCCGGTTGAACAGTCCACACCTGACCGCCACACTCACTTCACGGATGGAACAATCCAGTTCCTGTCATGAACAAAACCTCGCTTCGTCCCGTGAGTGGTGTACCACAGCATTACGAATTCAGTCCCAGGATTCGGGTCATGCGATTCTGATCAAAAAGTCTCCGTTGAAACCACTTCACGGTCATAATGTCAAGGGACGTACGCATCTCACTTTAGAGAGTCTTATCCAGTTGATCCATCAAGCTGAAAACGAAAAAATAGACGACGCACGGATCACCTCAAACAGCCCGACCAAAGAGGCCACATCTCCGACCCCGGACACCGACTCCTCTAGGAGCTCTGCTAATGTGACCACTGATTCCGCATCCGATACGACACCAATGAAATCCAACAGAACGAATTTTGCCTCCACTGTGAAAATCGTCGAAGACCATCGTCAGTTTCCTCAGCGGGTCGATCGTGAAACCGCAGCAATTGAAGCGACTCAGGCGCGGGACATACTTCCACCGGCTTTGTCACCCCCCTTGGTCTCGAGTGAGCTTGACTGTTCATGTACGAATAAACCCGAGATACCAGTGGAACAAGAGCCGCCTGTTTTGTGCCCGGATCGGGGCAGCTTCCTGACTGATAACCATGTGGAAAAAACAGAAAACTCGAACAGCTCTCTGACAGACGAGAGTACGAACCTCAAATCTTCAGCTTCCACATTTAATGTAGAACATAAGACTCCAACAATAATTGTAGAGGAGAATAGTACTAATGCCAGAACACTCGTCACAGAGATATTGACTACTTCAGAGGAGGTTTGCGATATCGAACTCAAGATGTCACCTAAATCAGATTTAGTCTCTGACACGAATGAGAGTGATGCTGATGATGATGACGACGATTTTGTTGATGTTCCTGTGCCGGAGACTGTTAGCATCCCGGTGGTCGAAGATGTTAAGGATAAGATAGTGGATGCGACCTCCCCTCCCTCCTCTCAAGATAGTTCTTCCGAGACAACAGATGTGGAGGATGATTTGAAAAATCAAATCGAAACCATACCATCAGTGGGGGAGAACTGGGCTGAGGATGAGGAATCATTTACTTTTGACGATGATGTGCTTCGTGACGAAGCTGACCGTCTCTCACGACAGGCTCAGACAACCACCACGAAGTGTATTATGGAGGCACAGGATTTGATAAAAATGTTCGGAATGCCTTTTGTGATCAGTCCGGAAGAAGCGGAAGCACAGTGTGTCACATTGCAACGAACAGATTTGGTCGATCTGGTCGCTAGCGATGATTCGGACGTGTGGCCTTTCGGTGCTCAACAAGTTTGTCGTCATTTATTTGGCACCGTGGACGAATCTCGTTCCAAGGGTGGAACTAGGCTCAAGTCGAAACACCATACGCCTTCTTGTTATCGTCTGGAGGATGTTCAAGCAACGTTGGGCTTGGACGTAGCCAATATACTTCGGTTGGCCATGCTCTGTGGAAGTGATTATACTCCGGGAATTCGAAATGTCGGTCCCGTTACTGCGGTGGAAATCCTGAGTGAATTTGCCCGCCAAGTACCTGATCCGGATGCCCAGGATGAGCAATGGACGCAATGGCTGTGCGGTATGGACGCTCCAGATCATTTGGTCGGTGCAGTCCTTGAACCACTGAAACAGTTTGTTGACTGGTGGCATAATTGCGGTTCAAAAACTGCGGGCGAATCGAAATTGGTCACAAGTCCGGTACGGCGCAAGTGGCTCAATCTGCGTCCACCTGTCGGTTTTCCGGACCCAAAGGTTGTACAGGCCTATCTGCGGCCGAATGTGAAAACCAATCTTGACGCGTTCAAATGGGAGACGCCAAGCGTGCCATTGCTTGTCACGCATGCACACTCGGTCCTCGGCTGGTCCCGAGATAGTACGGAAGCTATGCTGTCCGCGGTGTTAAAACGACAACAAAATCGTGCCTTGTCTGCCATTCCGTTGGTCGGACCGCAACTGATTACACACTATTTTGCAAAATCTACTGCACCATGTGCCCAAGGTGACCAAAAAAAAGGAAAATGTGACGTGCCTGATGAGGTCACCTTGCCCAGTAAACGTGCCCGAAAAGCGACCACACGTCTGCGCCCCAAAACCCCTCCACATGGTGCAACGTCATCGGTCGGTAATCTGACCGATGATACACATCCATCTCGATCCTGTGCCGTCGATCCGGCTTTGTTTGAACTACCAAGTCGACGAGGAAGGCGTACTGGCGTCCGTGGGAGTATGGCTCCAAAAAAATCGCGCTGTCCCACGAATAAAGCTACTTCTTCGCTGGCCAGAAATAAAGTCAAAGAAAGCACCAGGCGTCGTGTGGTTGCTCGTGTTGCCCTTTCGGAAGACGAGGAAGACGACGAATAGTCAACCGGAAGACAATATGTGGTTGACTTTCATTTTTGTTGATTTACAGTGCGAAAAATATATATATGTACATAAAACAAAACAGTATTCAATTCAGTC
>STRG.42492.1
TCGCGCTCAAGCGTCGCTCTCGTGAATTACTTCAAGACATCGAGAAATTCACACTTTTAAATTTCAACCTTGAAATTTGTCACTTTCGAAACCGTATGCATTATTTCGCGTTCGGGATTTCGGCGTTTTCGCGTGCAACTGAGTTAATTGTAATCTTACGAATACTTAGGTACAGTGGAGCCGACCAATACATGATTTTGAAGGAGCGAAATTTTTTTCAACAGCTGCAAAATTGACGGTTGGTGATTTTGCATCCGGGACAGGATAAATCTAAAACTGCTCACTTTACCATGGATTTGATAAACAACATGTTTACGCTCCAAAATGACGGTGCAATATTGAGACCCGGGTGTCAAGTATCACCTGATGTTCTTGTATGCACTCCGTTGGGGATCCAGCCAGGTATCGTGAGACAAACAAGAGAGAAGTTTTCCAGTGATACAATACTCGCAAACGGAGTAACTATAAGCCCGGTTCTTGGAGGCTCTGCGAATGCACGTCTAAAGTCTGCTTATGAAGGAGTTATCACGAATGCAACGCAAAGCGTATCCCGTTTAAACACACCCGGTAGATTTTATCGGCGATTTCCCTTGCCGAATAATGGACTAGAGAAGGTTTACTCTTCGGAGTCAAATATATACGACGCCGCAAAACATCAATATTTTCGATGGGAGCAGCCCAACTGCGACAGAAATTCCATGGTTTGTGTTCCAAACTCCCAGGATGAAAGAAATGCAGTATCATCTGTTGATTTTAATCACACTTCTCCTTGTTCCCCAGTTTCGGGAACGAAAAATATACCTGAAAATCACTTTCCTTCAGTTTCATCAAAGAATACTACAAAAGTTGATAGTCGAAGGTGTTTTTCAAACAGTGAATCGCCAACGGGAAGTTACCTCGATCGCGAAAGTTCACGGAATCGCCCTCCTTCTTTCGGTCGTGACCAACAAAAATTTAAGCCTCCTCTTGTGACTGCTGGACAAAGGGGGTTTGGAATAGTTTATTCTGTACACAGTTCTTCTCGGGAACCTCAGATAAATGAAACAAGTGGACAACGTGAGGTTGACAAAACTGATCAGAAATCGGTCAGTGAGGGACAGCCTCAAGATACAATTTCGAAAGTGGTCAAAGCAAGTCGTGTATCATCATGGGCGGATTTTCCAAAGGAACATCACAAAGGAAATAAACCACATGATTTTCCTCGTAATAATTATAAGGTCAGTGAACCTGTAGATTTGAGAATGGGAGAAGGAAAATGCACCGCCAAAATGGGTAACACTGAGAGTTTTATTTTTAAGGATCACACTCCGTTCAGTTACATAACATCACAGTCTGTTATTTCACGTCAGCTAAGTCTCCTGAAACCTCGAAGTGGATCAGTATCAAATAGAAGAAGGCAGAGCTTTACCTCCGAGAGTCAAAACCTTGAATACATTGGTCAGATGAACCCAATGATATCTGATTCACTTGCTCCTTCTAGCAGCTCCGCGGAGAATGCGACGTACAAAAACGATCCTTACAGTCCAAATAAAACAACTGCAAGAGACAGCTCTATTGTAAGCTGCTTGAAACCGTATAGTCTATCCGATAATTATGAGTTTGGTCCCACTGCTGACACACAAGTTACTGGCAATTGGTGTGATGAGGTAAAGATTGGATGTCAAGTGGATAAACATAATGGTCACCAAAAATGTGACAAGCCATCGCTTAGCGAGGCTGAAAGACCCCGGAATCAGCTGTGTGTAACTGAATACAGAAATCCTAATTTGATGGTAGGACCCGAAGGTTTGTCTTATGTACGGGATTCCTCAGTGGGTTTGGAGCAAGTGAGCCCTACAACTAAGCGTGTAAACAAGATTGGCCAGTACAACAACTTTAAAACGTTCCCAGGCCTAAATCCACGAGCTAAAGTTAGCGTAGATGACCAACTGAGCTTAGGACACAAAGCTGTTTGGCCTAGCCATTACAACGGACCCATGCAAATGGACGACAAATCTGAGGTTAAAGCAAAGACCGAAAAGGAGAACAGTGCGCAACAGAAGGTTGACGAGGATAATGGGATATCTACAGATACCAATAAAAAGAGTCAAAGATTTGGAAGATCTTTGTCTAATTTGGAGCCACGGATGGCCAGCTTGTTCAAAAGTAGCATGAAGGGAAACTTCACAGCACAAAACATATTTATTCCAAAAGTGAGCGAGGATAAGAGAAATATGCTGGGAAAGTTTGACGAGAGTCATCAGAGTCCTACTACAAAAAACATGATAGAAAACCCAGTTGGTGGAAGTAAACGTGAAGATATCATTGATCCCAGTGAAGTGGAAGAACCGCAATTAACTGCCAAACAAATTACCGATATCCTTGAAAAAACTTTGAAGTTCCGGCTTCAGCCTCCTGGAACAGAAAGTTGTACTTCTAGAACAACTGATTCACAAAAACTAAACCAGAAAGAAGAAAAACAGCAGACATTACGACATCAACCAGATAACGACTCATCGAGATTGGGTAGCACCAATGGAGAAATCAGCGGATTAAAAACGCCTCAGAATAACGATCAGAGCGATTTGAGGAGTGGAGGACAGCCCCGTCATAAGAAGGATGAGATAAAATATACCGGAAAGAATCAGCCGACAAACGGTTTTGACCTCCAGCCCGTTGCAGAAAAAACAATCACAAAAGAGTTATGCGTGAAGTTAAATCAACAAGTAACAGGTTTTACAACTCCGAGCCTAAAATCGCAAGCAACTTTAAATGTGAAAGGTTGTACGCAACAAAAAAAGAACGATTTTAATTATTTATTGAAAACACATTCAATAAACCAACAAACTTTGATTCCACCAGAACCTATTTCAGGCAGAAAACCTGCAGACAAAATGTTGGCGAGTACGATCTGCACAGAATCTGACATCAAACCCGGAAATGTGGAAAGTATACCAGCGCCGTACACGCCACCAACGTTTTCATCAGTTTGGGGTGCCACAAAAGATACGAGTCTGTCATCACCTTTAGACATCAGACAACCATCAATGGGTTCAATGACAACACCCTCATCTGACAAGAATTTTCGGCAAACGTCAAACCAAAGAATAACCAAAAGACCATATTTTAATTTAATAGCACAAAAACTTGAGAGGCAGTTTAAACGCGGCGCCAACCTTACAAGAAGCCAATCGTCAACCCTCCCTTTCACCGATGTTGTAAAAACACAAGAGGATGCAGCTATGGCAATGTCAATAACGGAACGGGACAATAACAACGAAAAAATGGCCGAAGAAACACCAATAATAAGGTCAGATACTCGGCCCAGGAGCCTGAACAGCCTCGAAGATGAAAGTCTTACACCAGTGAGAATGAAACTATTTAGGGAATTGACAGAGACCCTAGCCAGACGTTCAGGAAACTTCGAAGAGGGGACTTCTTCAAGTAAACAGAAAGAACAACAGGCTTATAGGTCTATTCTGCGACCGAAGTCTACGGAGAAAAACGAACAAGCCCCAAAACCCCGCATTTCGTTTCCACCAGATGACAAGCTAACCGTCACACACGATTATGAAGCCGATTTGGAAAGGACAAAAATGGACTCGGACAGTGATGGAAGCACAAGTGAAGATGACACAAAAAACTCGCATTCGTTTACAGATAGTACACGCAGCGCTGAAGAAACTGAAGATCCCACGTCGGCAGATGCATCTATGATAAGACGCCGTCGGAAGTCTTTTCCTCGACCGAGATGGTCGGACAAAGAAAATATCACTGAGAACGAAAAATTAAACGGATTCGAGGATGGATCTAGTCACCGCTTTCCTCGTTTAACAGCATCTGGAATCCCAACAGGAACTTTCACCATACCTGATCAGCCACCGTCCCCTTACCGTTACTTAAAAGGGGAGAATCTGGAGAAAATGCCAGTTGAAACATCGCTAACGCAATGGAAATCTTATCAAACTTTAATAAGCGGAATTAAGTCGACTGATTATCATATGAATATGATGGGCTCAGTGACAGAATAAATCACTAGCTGTAACATTTTCTCATACTTTTATGAATGCCATACATCAAATCTATTTTTTTGTACTCCCCACGTCCAAATATCTACTTTCGAAAATTTGTGCAAAAGATTCAGTATTTCTGTATCTAAAACTTAAATTTATCAAACTTTCATCCCATTTCCTGCATGCTCATTTTTGCTACCAGTGCATTGATTGAACAAAAGATGTTCTAATTATTGTAGTTATTTTTGACTGATTTCAGCAGAAGTATCCGTTGTCAACCTTAGATCTCCTGCTCAATCATGGATTCCTTTTGGCTAGTCACAAAGAGTGTGATTCATTTCTTCCAAACCCTTTTTGGTTTCCTATCTATTCAAAGTGCATAGGAGACAATCTTTGCGTCTTCCGTATAATCACTTTTGGTATGCCTAATTTTGGAACGACGTAAATTTCTGATCGAAAGCAAAAGTGAGCGGAAACGAAGAAAACACTACTCTACATTTTATATCATGCTATTTAGTAAGTATTCAAAGTTGAATGTATCTTAAAGAAACATCAGCGCTCGTAAGTAAGCTGGTAAAACCATTCCAGCTTGACTAAAGTGCATGCTGATAATCTGAATTTCGGTATGCTACTTTGGTATATTCTTCTTCTCTGGTTTCGAGCTGGGTTCTGATGTGTGTTTCCATTCGCTCAAAAGCAAAATGTACTGTGTTCAAAGTTAGATTTACTATAATTTGTCTATTCCAACACAGTGGACACTGGTTAACATATCCCTTAGATGAGGACGCTGAAGATACAGAGAAAATTCCTCACTTATTCCAGGTATAACAATCGTATGGATTGCAGTCTTCAAAACAGAATGTGCGTTACGAAGGAGCTGTATTTTAATGTCTTGGAAGTGCAAACGTCAGAAGGGCATTCAAAATGAATTGAAATTACAGTTTGAGAACAAGAGGGATCGCACCAGCATATCCCCCACAAGCGCGTTTCACGTATTGTTCTTGATCTGAAAGCCATTCTGTTCTTACTCAGCATCCGAGATTTTCGTTACTGCATTGTTTTTGAGTACCAGAGAAACTCAGCTTTACCATCAGATCTCTCTATATGAGAAAAACCAAATGAAGCACAGGCATACGCTTACCATACACTTGTGTTCATCACCATCCTTTTATTTTGAATTATTAGCAGTATGGTGACAAGAACAATCTAATCATGTGTAACTCAGGATATTGAAATTCACCCAGACAGAAAAGCGCCCCGTATTGCGAAGGAGGACTGACTAGAGATTCAATAACTAACACGCTCTTCCGAAAAGCGTACATAGCTGCACAGAACACTTCACAAATTAGGATATGTTCGGATTTAGTTATTTGCCAAGGCTAGAGTTGATATTGATTAACTGATAGTTATTCATGGAAGTCAGAAAAATAATAACCATTTATTTTGGGACCTACCGTCAATTTTAACATGGAATGGTTCTTATGAGTTCATCAATTTGGTCTGTCTGTAATGAGTTAGCTGACAAACTATACAACGTTTCACAAGGATGGGTAGATATACAGACCGGCAGATAGACTGACTGCTAACTGACATTATACAACTGCGGTCATCTTTGAATAAAGCATGCACAAGAAACAGTAAGCATCAGACAGGAGCTATTGTCAATCTGAATACTCAATGGGGAATCAGGTGATATTGTGCACAGCTGATGCTTGAATGACGTATCTATAGCAACCTCAGTAACACCGCCGCGTTCTACTTGGTCCTTTCAAAAGAACTAATCATTCATTTATAAAGATTTATTGTGACACAAATGGTAGAGAAACGAAATTCACTCCAACTGTATTTGTCTGATGCCGAAAATTCCAGCTGGCGCTGTTTAGCGCGAACCACTGATAAACGAGATGGGCTTCCAAAAACCAACATAATCTTTTTTGTGGTTATTAATTTTCGAAAGAGATATGCTCGGGTGAACGACTGCAACCAGTTACTTCACGGAATCGCTGAACTGATTCTATACGTTGATTGCCCTGCAACGGGCATTCATGACGTAGAGGCAATGAGAAAAACAAAGGAATAAAATTAATTTCTTCAAATGCCGAAAACAATCGCCGAATCGGAAAACGAACTGTAGGCATGCGAATGAAATGCGTCGCCTAAAACTCGAGTTCTTATGAAAAATGAGGTTGTTATTGGTGGTAGACCTCAAGGGGTACGTATTTGGTTCAGTCAATAACTCTCCTCGTACGGGTAGTGTCTCTAAGTAGAATCTGGATGTAAATTCACTTTCTTCGTCATGCACCAAAAGCACACAAGCACACGGGTGGACCACCTAACAGTTATTTTAAGGTGTAAGATGCCAAATCTAGTGGCTTTAAGATGATTTCGTAGGTCGTTTTTCGAAAGCTTGTAGAAGTATTTTCATTATCAAAATCATCCGTTAGAAGATTCTACCGTCGAGTTGGCATCTACACTAGACGGTAGCATTATAGAAGCCATGAATTAAGACATTAAGACACCTAAGTTGTTTGGGATGTAGGCCAACCTCAATGTTATCATTAGAACTCAACAGCAACTGGCAGCAAGTGCACCATGGTCGTGCATTTAAAGTTAGGCTCATTTTTGAAGATAACTCACAATATATTCCTAGTTATACCGCGAATTGAAATTCTATAGAGAGCTATCAAAAATGGTTCTGCAATTATTTTGCACGAATATCTTGTGGTGTATGTACAATATGCAGGGCTTAACAGGTTATTGTGAATAGACAAAGGGTGAACTCCAGCAAATGCAAAAGAAAATTCAGATAACGGTTAGTAAGCAAATGGATAACCAAACCGTCGTCAGTTTTGGACGTCTGTAAGCTGGAATGAAGAAATTCATGACGATTAGTCGTTTGATGAATTGACCAGAAGGAGAGATGTCGTCAATCCCGGTTGCTTTTGAGCTAAAGCTTGGGCACCACCCGCGTGTTTTTTAACAGCTTAACAATGAAATCACGCCAAATGGCTTCCGATGCTTTGCATGTGATTATACTATTTACTCCCTTATACGACTAATACAGGACATCGGCAAAGTTAAACTATTCTAGTATTTGACTGCCTACAGCAGGACGTGGTCGGTTGAGATATTCACCAAGTGGTTCATTTACATCGGGTCATTAGATAGGCAGTTCTGTTTTGTGGTTGCATGAACCTATTGTCATTGCACTTGTTTGGGTGTGCCGGTCTTAAATCCAAACGGAAACAGTTTTTCTACGTAATTTCTGCTTTGAGCGAAACTAATGGTATTGCATATAAAGATGGTTGTTTTTGATCTACGACTGCAGCAACGGACGCGTCGGTTTGGTATCCTCAGATTGACTTCCATTACCCTTAGGGAAAAAATTCGCTTCAGTGTATTGACTCTGAGGATCTTAGATGCAAACAATCTGACGATATCTGTCTAACCGGAATGAAATTTGGGAAATTACGCTGCATTTTTAGACCGATCGGATGTTGAATCCGTTGAACATCCTATCGTCATCAAATTTTCAAAATCAGCCCTCAAAATTAAATGTAATCTCAGTTTGTTTCCCGCTGGACAACTTGTGAATTCAGTCGAAACATTCATTTTTGTAGCACCACCGTGTCTAATCTACTTGAGGTTGGATCATACACAAAATTATGTGAAACTCTTCCATTTACCTCTTTTTGTGCTCTACTACTATGGTACCGTGTACGGCACTTAATCTTAGAATAGCTTTGTGTTGGATGTGCCTCCATTTTTGGACTACGACAACTGCGCCAGTTTTCGATCAGCGAATCGTGAACGGGGTGGTATTGACCTCGAGTGGAGCTGCATGCTTCCGGGCGGAAAAGAGAACAGCCACCAAATCCGTGGTTGAGTTTGAATAAAGCAAGCTTAGGTTCACTGAATGAGCGGCCGTGGACGAGTTGTGGTAGTGCATGAGGACGTGGTGGGCCACTTGACGAGTGCCTTCCTCTCTAAACACCATATAAATCTGCTGACTACACCGTGACTAGAAACTAGAGGTGTAACCTCAAAAAAAGGACCGAACTGAGCCACCGAGTATCATAAAAGCCCCAAACGGTGCTAGGGACAGCGCTTTGTGCCTATTTTC
>STRG.75990.2
AAGTACTCCACTCCTACGTCAATCTAGTGGAGGTTTCTAGACCGGTGAACTGTTTCTCTGTGTTTATTCGCTGGAGTGTCCTCTTCAGGGGCATAGTGAATAGAACCCGATGTTGCTCATCAACTAGTTCTGAGACTGGACTTCGTCTGGTCTCTACCCATTGACCTGTCAGACACGATTGCATCTCCGGTTTAAGGAAGCCATCCTGCATAGCTCTTTGGGTCATGGAGGCACGCAAGCCATCACACCACGCCAAGATGCAGTCTCGTCGTGATGGTTATCTATCAGCCGAATGTTGGACCCGGTCGAGAAGAGATAAAGAGAAGGACGAAGTTTGATCCCACACATGGCATGAATATTCAAGTGTTTTACTTATTTGAGTCCTGTGCAGTCTGCCCAGAAAAATCGGGATCATCCCAGTTCGAACGAACTCCTGGCATACTGTCGAATTCTAGTTAATGCCACTGATACTTCTTTATCAACTGTGTCTGTTGTTTATTTTAAGCTACTGAGGGTAGTGTCGGTTGTACAAACTGGAATTCGACCGTGTTAGGATTTCAGCCGGATTTAGGTGATTCCGAGTTTTTTGACAGACTGTACAGTATGAGGAAGTCGACTGGTTTGATAAGACCTCTGGCGCCTAATGGAAGAGCAGTCTTGCACGCAGCAGGAGAAGGAAGCGAAAATGTTTGGAAACCAAGATAGAGAGCAGACGATAGAAGGACCCAGGAAAGACATCGAGTTAGGGGAGCGCAGGGAACCGAATTAAACTTTAAGTGAGAAAAAAGAAATAGTGTTTTAGGGAAATCGAGGGAAAAGATGTTTTGAAAGCAATGAAAAGAACACGATTTTGAGAGCCCCAAAAGAAGATCTGTTCAAGGTCCGAACTTAGCGATGTTACAAGAGCACAAGGGTCACGATCGATGTTAGTGGTGGCATGGTAGATGGTGGGATACGAAACGGAACAATGTTCTATGCCTCCGTCGCATTGTTTGAGATCTGAATCATTTCTGTGTAATCTTGTGCATTCAGTCATGTATTTTTATGTGGAACGTTTTTTGGGGTGCCTTTAATACTGATCGTTTTCCAGATGTGTTTGCGTTCTGTCCAGTGGTTTGGTTTACCCTACTGAGCTTCCCGTGTCCCTCGGTTGCTAATTTTTGTTTCGTGTTCTTTCAGATACCTTTGAATTCACACCACTCTGATGAAACTTCACATGAATAGGGAACTCGATAATGAACGGCGCAAGATTTCTTCTGGTTTCCGGTTCTCATGGGCTTTCCTAAAGTTGGTTGGAGGAGCGCATCGAAACAGTTGGCTGTCGCCCACTATACTTTTGATTTTTCTGCTTGCCACATCAGGCCTATATGAATATGTAGCATATCAAGTCGGATTGGTTGCTTCTCAGTTCTTCGGAGCCTTGACTACGCAAAGCTATCATCGATTCATTTGGACTGTACGTCTTTCAGTTGTGTACGTTTTTGGTATTTCAACGATTATAGCAGTTCGCACTTTAGTCTCCGGACATCTGGCCTTGTGTTTCCGAGAAAATCTTACCGAATACCTACAGAGACGATACTTTGTCAGAAAGAACTATTATACTGTGACGAATCTGGTAGAAATGGACAATCCTGATCAACGATTCACACAGGATGTGGATGTAACTTGCAATCTGTTATCGGAAATAATTCCCACACTATTGATCAATCCAATCCTAGTCGTATTTTACACCTACAAATGCGTCGAAAAAGCTGGTTGGTTGGGACCGATTTCCGCTTATGTGCTGTTCGTCGTTTTTGCACTGATAACTCATTTCTTGACCGCATGGACATCGACAGCCATATACGAACAGGAAAGGCAAGAAGGCAACTTTCGTTTCCTACATACACAATTTCGTTGCGATTCGGAGAGTGCGGCTTTCTTGGATTTGGGACAGAGTGAACATTGTTTCGCCAAGTCCGCTTTCGAACGGCTACTGCATGCGTTCCGTGTCAAAGTGAATCGTAAACCGGTTCTTTTGTATGTGACACAGATGAGTGCGTACACGGGAGGTGTGCTGAACTACCTGACTATTGGCGTCGTTCTATTCGGTGGTTTGTTTGGTGATATGACAACGTCCGAAGTGGCTGTTCTCATCAGTGAGCTTAATCGATACACGTTCGCGACTCGCGATCGTTGCATCGACCGATGTTTCCGTGGTGATTCTCGCTCACTCAAACGGATAACAAATTCACATAGACAGACGCTCAGAAGCATCCAAGGTGGTTCGATTGGAATTGGCTGACTGGAAAACTGAGAATAAGTTGGAATGTCCAGTGGCACTTTCCCGCGTAGTATTGTGTTGTGTTGTCAGTGGTTTTTAATTACTCAGAATTTGTGCGTGTTACTTTACTGCCCGTGAGTGGATTCATTTGTCAAAAAACATGCTCTTTTTACTTCCTTTTTTATTTGTAATGCAACGATGTACTACAAGTCAGGAAGGGGGCCGCGGCCGAATGGGAAAGTGACGGGCGGTGGCGGGAATCGAACCCGGGTCGTCGCTATCCAAAGTCTACGATGATAACTGTTTGACCACCGCCGGTCATATGTACACATTTGTTTTTTAGTTTATTATCATTATGTTAGTCTGTTCATATTGACACATTGGTGAACCCGAAGTGAATTATTTGTGGAATTTTTGAGGATAACACGCATCCCAAGCGAAGAGCCAGTTACTAATGCTGTTCATTTGTAATGGACTACAATCGTGAGACGTGGTCGCTCCACACTGAGAGCACTCCGTGGCTTTATGTTTTCAAAGGTAGATGTCTCCGAATGGTACTGCGCGTTTTAGTACGAAAGTCCGATGAGAAACGGTGATGTTTGTGTACAATGCGTGAAAAGCCGTCCTCTCATCGATGTAGTAAAATTGCACAGTTTTCGGTAGGTCAGACATGTTGTACACATTGCTTCCCTCCGTCTATCCTTCCATGTCGTATATGCGGACCCTTGTTTAGGCTTTTATTAGTGATATGGCATTTGGACTATGATTTCACGCAGAAATACAAGGGAGCGTGTATCGGCACTGGCCTCGATTGACGTTTCCGTACTTCCAGGTTGGGAGTAAGAGAATCGTTTATTTGAGACACTGAACGATGCGGCTCAGAATCGCAGTTGATGATGGAAATATTGTTTGACTTTCCACGGATGTTGCGCAGTCTTATGAAAAGTGTCATAGACAAATAATTGTGTTAGGATATTTTTCCGACCGGACTGCTCAGTCCGTTGTCTCATGATCACGATACAAATGCACAGCTTATCTGAGTTCTACGATTTGCGTCTACGTCTCTGAATGACTATCCTAAGAGTTATCCATAAATGTTATAGACAATACCAATTTCACCATGCATCCACGGGCCCAAAGTAGTGTTATCGAAGATTACGACTCATTTTGACCAGGCGGATCGATTTTCTGCGAATAAATCATTGTACCGTGTCGCAAAATAAAACGTGGAGTCCTATCGGTCAACTTGGGCTGCAGAAGATGTATCGAGAGAATAAGGTAGCCGTAATCGACTGATGAGCCAAACTTCATTTGGTAGGCAATTATTCATTCTGATCTAACCAGAGTTGTCTTATAGATATGCGAGCCATCATAGTAAACGGTCTGTAATTCGTCTTAACGAGAGAATAACAGATAATAACATTCAGGTACACTGGTAGGGTACGAACAGTGTAACTTAGCTTTTGGTTACCAAATAGTTACTTGGCGTGTGCCTGGCTAATTCCACTCCATGATAAGCGTATAAAAAAGCGTTCTCTTAGCAATGTAAAATTTCAGCAGCCCATGCAAGAATGCAGCGGAGAACACGAAGCGATCGGGCAATGATAAATGTGCTACATCCAAGACCAGTTTCTTTCTACTTTATCTGATCAATAAATTGACCACTCTTATCGATCTGGCCAACAACATCGCTCAACTGGTCGGTGTAGGACACCGTCTGTTGATGTTACATCTTCACCTGTTGGAAACTGCCGGCCACACCACACCCGGCTCGTATGCCGCCAGACATTTCGCCACTGAAGCTCGTTCGATCGTGCCAACCGCGATCAAGCCAAGCAACACCTGCGGCACCCGGAGTTCGCCTGAAAGGTCATCTCATGAAATCGCCGTAACGTTGCAGCATATTTCGGTAGGATTACCCACAAATCCAGACCTTATTTTGATTCACGATCTTAGTATTGATATCAGATTGGCAGAACCGTTGCTGATTACCGGTCCAAGTGGAGTGGGTAAAACTGCCCTGCTGCGAGTGCTGGCTGATCTATGGCCCGCCCTGGCTACACCGTATCAGTCGGCATATTTCTACCGTTCTACAGAAATTCGCACCATGTTCGTACCTCAGAAACCGTCTGTGCCATCCACGTTCGCCTGTCCCAGTCGACTTTTCCGCGTTCTGGAGGAGCATCTCACACTTGATGGAAGAAATCCGTTGTGTTCATCTGAGACCGATGAACGCTGTCGCGCTTTGCACCTGACGTATCTACTACTCAGTGTGGCCGAATCGCCGGTGCTATCATCCGGATGGAATGTGTCCAGTCTGTCTCCCGCCACCACCACTACTACTGATAGTCTTGTGGAGACGAGCCTTGATCATGTGCTTTGGTGTGGCTATTCTCTGCACGCATACCGAGAAGCCATGAAGTTGTTGTGCGAATTTCGACTGATCCCCGCTGAGATAGTCACTTCTGTTCGCACTTCGCTTGAACGCTATCTGGCACGCCGTGTGAATGAGTTGTCTGAGCAGTCTGAATCACTCTTGACTGACACGATCCACGGCATTCGAGACTTGGTCCGTTTCGGATGTCAGCCGGTGATTTCGGATTTTGCACTAGCGGCTGATGAATGGCGCAGTTGCTATTCACCTGGTGAGTTGCAGCGTCTCGTTCTCGCAGCCGTGTGCTACAGACGTCCACAACTTGTATTCCTAGACGAGTCCACGAGCCAGCTCAGTGAGACGGACGAGTTCCAGGCCTACCAGAGTTTGACAACTCGTGGTATCACACCGGTTACGGTTGGACATCGTCCGAGTGTTCGTAGCTATCACGGACGTGAGCTTCGATTGACCACGTTCAGCTATTCTGGTCGATCCAATGTTACTGAGCGTGGTGACGTGCTGACGGAGAACCGTGCGAATACCAAACCGAACTGGAGCATTCATTCGATTTGACGTTTTAATATGTGCTTGGTCGAATCCGTATGATTTCTATGGATACCGAAATCGGTTACGTTCAATGTCGATTCCAGCAATGAGCAAACAGAAAGATTTTTACCCCACACTCCCCATATTCTTTCCTATGAATTTCACTTATCAATTCTAGCGTGTCTGATGATTTGTGTTGTTTTGACTTTTTCATTTTTTTAGATTTTGAATAGTGTATTCTTTTAGAGTTATAATTTTCATAGACTTTTCCAAGGTGATTATGACGCCAATGAGAGTTTCCGCATTGTAACGCTTTTCTAATTTGCATCGAACAGAAGTTTATCTCATT
>STRG.29240.1
CACGATTGGCTCTAGCCACACCAAGTCCTGTGCAAACTGAACTGAACTGAACTGACTGAAGACCTGACTTCACCCGGTGTGCGCTTAAATGGGTCCCTGGATCACTCCTCGCAGTGCGCACGGATGGGGGCTGACGATGATTCGACGATCCCATGCGATGATTTCCTGCAGTTCACGAAACTCTTGGGAATTCGAAGAAAAGCAGACGATCGAATAAGGAACCAACTAAATACACTTCTACCTACGGCCTCATTCGCTGGCAAAGTCGACTTCAAATCCAAATGTGGAGACTTTTTAAAAGAGATGCTGTCTTATCATGAAGAGAGGAATAATGCGATAAAACATTGTGTCAGTTATGCCGCGTCACGGTTAGAAGATTTGAAGGAGTTGCAGGCAAATGCGGACCCAGCTGAGAAGCACTCAGTTTCGCGCTCTTTAAGGAAGCAGCAGCTTCTGTTAAGGCAATTCCAGTCGGAGCTCCTCGAAGAAGAAGTTATCCAATCTGCCGCTGTTAAAGTGATTTACGAACGTTGTCGAGATCACTTCCACCACCCGGTGTTTGAGAGATTCAAATGATTTATTATTTTATATTTGTAGTTTTGTATATGTGCTTGTGAGATAGCCCTCATTTAGGATTTTGCAGTATACATTTGCATTCGGTTTCATTCTCTTTTCGCTCATTATTTGGACGTGCAAATTGTGGAACCACAGTACTGCAGTTCCATCCACACACCCGTA
>STRG.69921.1
GAGGAGGCCGCACTGCACTCGGGGGTGGTTCAGTCAAGCTACTTATATAGCTGTGTGCATGGATCGCTGTCACATATTTACCAACGAACCACACTGATGCCAGCCAAACTCGGATACTGGAAAATAAGAGGGCTCCAACAACCCGTTCGACTCTTGCTCGAATACCTGGGTGAAGAGTACGAAGAACATTTGTACGGTCGCGATGATAGGGAGAAGTGGTTGGGCGATAAATTCAACATGGGATTGGATTTGCCAAATTTACCATACTACATTGACGATAAGTGCAAACTGACTCAGTCAGTGGCCATAATGCGGTACATTGCGGATAAGCATGGAATGCTTGGTTCCACACCCGAGGAACGAGCTCGAATTTCGATGATCGAAGGAGCTGCAATGGATCTTCGGATGGGTTTTGTTCGTGTTTGTTACAACCCAAAATTTGAAGAAGTGAAAGGAGATTATCTGAAAGAACTGCCAACAACATTGAAGATGTGGTCCAATTTTCTTGGAGATCGTCACTATTTGACAGGTTCTTCAGTTAGCCATGTGGACTTTATGGTTTACGAAGCATTGGACTGTATTCGTTATTTGGCACCACAGTGTCTGGAGGACTTCCCCAAATTGAAGGAATTCAAGAGTCGTATTGAAGATCTTCCAAAAATCAAGGCATACATGGAATCAGAGAAGTTCATCAAGTGGCCTTTGAACTCGTGGATTACTTTTTTCGGTGGTGGAGACGCTGCACCGGCTTGAGTGACGACATTGTCCGCGTCAATCCCTGATGAGGATTCTCGTCAATCTTGAAAATGCTCTTGTTGTTTGACACTAAATTTTGTACTTTTCATAGATAAAATAAAATGATTGTCTCTGAGTTTCACACTTTC
>STRG.1988.6
AGGAGTATTCATTCACACTCCAGACGATTCAAATTGGATCCTAGTGAACATATAACATCGGAGTGTACAAGTATGAAGATGTGTGAACAGAGGAGCACCGGGCAAGCATACCTGGTGAGCAGCAGCAACGGCGGAACCGGTCGAGTGCCTCCGGGGGGATTTTACCCACACTTCTACATACTACTTACTACCAATATACATAAGCGTGAATGAATAAATGGTGATCGATTTTCCATCCTTTCACCGCATTCTGTTTAGGCGATGCAATCAGCCTGTCCTTTGTGAGGGCTTGGTTGTACATTAATGTTAATTTCAGTTACGAATTACCGTCGACAAACAAATATATTCTATTTCAGTGACTCGTATGTTTCGCAGCATAACACTGAATGAGATAAAATTGGTATCTTACTCGTTAAGAGTTCTCAACTGAGATTCGATCCACAGTTCTCGGTCTCAAGTTTCTAGATCAGGTTTACTGATTCCCTTCCAAAAGTACTGGTGTAGTGGAGTGTTTTGTGCTACTCATGAGCAGGTGCGTGATAAACAGGATTTATGGATTCCGGAGTGATTCAAGATGGAAAGATGCTACGTGGACAGATCAAGTGTTAAAGGAGACGTACAGCCATGCAGAATATGGTAGAAAACTTTATAATTGCACTTGTACGCTTCTGATGCAAATAAGCTTTTCAGATGGGTCCTTTTCGTCTTACTGTTGTTTTAATGTTCGAGCCTCCCGTCCGGATCGTAGAGCAGGGACTTCTCTATCAAACGTACTCGCAAGCCGTCATCCAATTTGAGCATGATGCATAAGAAGAATTGAGTTTTACTCAGTTAGCTGATTCTAATTGCCGAACGGAAGCTCGTCGCAATTGCAAAGTCTTCAGATTGAAACGATTCCACAAGGGGTAACCCACCTTCACACCATCTGGTTGCGTTATCCTATTCGTTGCTGCAGGACTCAGAGTCCAGACTAGCGGTTAAAAACCGTTTAGTCATTCTTTGTAGTTATTAAGCTTAGTTCTTTCTTTTTATCAATGTCATGATACTGAAAATGGGCTTGGTAAGTCGTAAAACTAGAGCCACTGTTAGTTATCTTCCTGGTCCAGGGCCTACGAAAGCAGGGATAGGTGAATCAGTTACCTACGTTTTCGTACACCTCTAACCGCCCGTTGCAATTTACCAAAATATTCCCGAAACTGTTCGCGTAGGATCAAAGTCTCGTTCATTGTTGGGATTATTGTTCGTTCCGCCTGTCTGTCAGATTATCACCAGCTCTCAGACTTTCACCGAGCTTGAATTTGAAGCTTACCAAGATGTCCTAAAGCTGACCATTGAACTCCGTTTTCATGTCAAGAATACAAAATACCATTTCTTTATTTTTCACAAATTTCGGTGGGCTCACAGGATGGGATCGGTGTCAATTTGTTCGCCCCTGTGACAAATCTGATGCGTCATCCCCTTTGGGGTCGAAATCAGGAAACATATGGAGAAGATCCTTATCTGGCCGGAGAATTAGCCCGAGCTTTCGTACGAGGCTTGGGTGGTTGGACTTCGATGGAGGACGATTTGGAATTGACCCACAAGAACCCGCTGCTTACTCACAAAATTCTGGTCGGTGCGACCTGCAAGCATTTTGCGGGACATACCGGACCAGAAGACTATCCAACCTCGCGTTTGTCGTTCGAAGCTAATATCACGGAATCGGATATGTGGTTGACTTATCTTCCTGCATTTCGTGAGTGTATGAAAGCCGGCGCAATCGGCGTAATGTGCGCATACAGTGGGATCAATGGGGTCCCGGACTGTATTAACAAGTGGCTGCTTAATGATATACTGAGAGAAAAGTGGGATTTTCCCGGAGTGGAAAGGAAATGTTCTCTGCCTGATTGGACACGGACGAGTTACGACCAGACCATATTTCAGGAGAGATATTACAGCAGAAGTATGTGTAAAGCAGAGCAGGGGAAGAACAGGAAGAGGAGGAAGTAGAAGAAATTGAGCCGCATTACTGTCAACCACTCCCAGTTCACTGGGTATCACTGCACCTGATAACCCTGTGGGATGACCAATGCCAACTGACAACTATCTAGAACAGGTCTTTCCTGTAACCGTTTTGAAAAGATAAGTCATAATTACTTCATTGAAAGATTTATGTCTAGGATGATTTTACGGCATCTCAACAAAACTAACTCATCACGGTATAGAAAAGTTGACCAGCAGTTGCTGGCACGGTGTAGTTTAGCAACGATGAATATCAAGGGCATCGGCCAGTCTCGTCAATCTTGTTTCGTATTGTGTACTGCTGGAAACGCAATGCTCCGGTCAACTCCATGTTGTGTCATTGGAAGGCGACGAGTTGTGGATGATGACAGAGTTTCACGGTCTTTCATGTTATTACCATGTTTTTGGCTCTACACGGATTGTGTCACAGCATCTTAAATGTAGTTCGGAGTACACCCTACTATTTGTTATTCCTTATCTCTCCAAATATTTTTTCCTGGGTCATTCGATGCTTTTGTTATCGAATACATGGAGAATCGGTGACTGTATTTAAAGTTAGAATAGAGAGTGATTTGGAAAAATTCCTTGCCAAACTCCTTGTGGTATTTCCTAACTGTGTGCGTCTTTAGTGCTAGTGAACCACAGTAGTATATATACCCCAAAACGAGTTATTTTACCCCCACTTCTTTATTCGCCATTGTGAACGCGTCTTCCACAGGATTTGTTGTTTCAGACTGTGGGGCACTGCAATTCGTCCTCAGTGAGCACCACCTATTCCAAAACAACGCAACTATGGTTGCGATAGCAGCCGTACAGGCAGGAGTGAATCTGGAAAATTCCGTCTCCTACCTTCCCTACATTTTTGCTGAGTTGCCTGCACTGTTGCGAAAGGGGGCCTTGAATCGAGATGATCTAATCCGTATGGCCAAACCACTATTTCGTGCCAGGTTCCATCTCGGAGAATTCGATCCGTTCGAAATGGATCCATATCGAGAGCTCGAGCCGCTTATGTTCGTTCAAAGCCCGGCCCATCGACAACTGGCCATGGTCTCGGTAGCGCGATCGATTGTATTACTGCATCACCGTGATCAGTTTTTCCCCATACGATCAAATCCCAGGACGAAATCCAAGCCTCTCAATCGTATCCTTGTTATCGGACCTTTTGCAACTGAAGTTGAAGAGCTTTACGGGTTATATCGCAATGTCAGACAACCGGAATTCGAAATTCCCATTGCTGAAGGCTTGGAGGATATAGCTACCAGAGTGGATAAAGCGAAAATTTGTGAAGATGGGGGTCGATGCTCAAATTATACCGAACGTCATTTGGATGAAATATTTCAACCGGATGACATACAACTGGTGATCATAACTGTGGGCACTGGTAACCGGGTGGAGTCCGAAGGAATGGATCGACACAATATGAGTTTGCCTGGACATCAAAAAGAATTTCTGTTTCACGGTCTCGATTTAGCCGCTGGTCGGGGTGTGGTAATTCGTTCCCCAATCCCGGTTGTCATTCTAGTTTTTAGCACCGGTCCCGTTGATATTCAAACAGCTCTTGATGACGAAAATGTCAAAGCGATATTTTGGTGTGGATTCCCAGGAGCTTCAATCGGTCGGGCGATCGCACACTTACTCTTAGGCAGTCCAGGACAGCAAAATTTACCAACTGAACCTCTACAATGGGAAGATAGCATTTTTGGATCATCATTCGTGCGTCAGGGTGTTTGGTGGATACCGGCAGCCAGATTGCCTTTCACGTGGTATGCTTCCATTGATCAACTGGCTAACATAACGGACTACGCAATGACCAATCAAACATATAGATACGTTCCTCACAACGATTGCACTAGCAGTACTGAAAACTGTTCAATCCCCCTACTATTCCCATTTGGTTATGGTCTAACTTACAATCAGATCGCTCCAGGGGAATCCGGTATCGTCTATTCGAAGTTAACCAAACCAAACCGGGCTTCCAGTACCGGCTTGCCGATCCTGATCACTGCGCTGGTTGCCAATCGTGGTGTCATCTCATGTGAAGAGGTCGTTCAGTTTTACATCAGCTGGATGAAATTGTCTTTGCCGAACAAAACCAAATCTGACGAAGGGGACAAATTCAAGCACCCTCTCACTCAGCTGATCGGATTTGACCGAATCGCTCTTGCCGTCGGCGAAGAGCGACTGGTTCGGTTTTACATTTTACCTCAACATTTAACCATTTGGTCTGTGGAAACAAACCAGCCGATGATTGGTCAAGGCCTGGTTCGCCTGGCAGTCGGTGGTCAGCAACCCTATCAATTAAGAAAGTCGGGCTCAAAGGTGCTCATCGGTGTGTTGGAGATTGTGGAATGAATGAATTGCTGTATACCGCACGCGATAATAACTGCCCTTATCAAACAAACAGAATTGCGTGATTAATTTCACTTTACTTTATCTAAATAAGAAAATTGTTCATATTTTGCAGAACCTTTCTTATTTTGTTTCCCTCCATCTTCTTCTAATGTACCATTCAACTCTTTCTGCTTTCACTGTTTGGAGGTATACTGCTCTAAAATTAACCAACTTTAGACTAGGTCGTCCAAATTACGTAAACCTTACGGCTGGCTTCGAGAAGTTCAGCTAGAACTGCTTCCTAATATATTTAGTAATTTATGCCCGCGGTTTGTAATATGATAGTGACAATCCTTGACAGCGTGTGGGCGGAATGAACTCAAGAGATTGAAGAATTAACACACATCCA
>STRG.30856.1
GCTTTCCGGAAATTCTACCAGATCTGTCATTAACACACATGAGCCCCATTTCCTCTGTGGTTACTTTTTGTACTTTTAACCTGGCCTCAGTGGTCTAGTCTGTCTGGTCTCGATTGCCCCTGGGCACCTCATGCCACCATACATTGTTTTGCTTATTTCACATGGTTAGACCTGTCGGTCTGTCACACTTCCGACCTGACCCAGACACTTGACTCATGGCAGTCACGCCGTTCACTCGTGTTTCCCCAAGCGTATTTGTGCGCCGACTGAACTTGCTTCTCATGTTTATGACCGATGCTTGGATTCACATGACTTCTTCCTATCTTACTTATGCTAGCTGGCCTGCTTCCATCAATCAATAGTCGTTCCTTTTATGCCTGTTTACTGATTCGGTGTAATCTTTGTAGTGACTCCTCATCTCTGATCTAAGCCGTTGGCTTTTGTGGCACTGCCTGAACGATCGAGTCGGTTGATGGACGTGATTGTCTGGCATTATGAAATACCAGCGCAAGAAATTGATGATGCACACTCTGTTGTATGGAGTTCAGTTGTATATAGATGGGGTATTCGACACCACGAAATAATCTCAATTACTATCATCTAAGTGGTCAACGGCGCTCATGACTGAAAGAATTTGGAGCATTGTTTGTCTGTTCCGTTGGGTTTTGAGTAAACAACACCGCTAGGACAGAATAACACAGCTGCGGGAACCAACGCCTGTCTGTGACTTCTGGGCAATTAACCAAAGAGTTTGAGCAGCAAGAAAACACGACCTTCGGGAAATTACGATTATCGCGAAAGCACAAAGTATAATGCACTAATGTGGCTATCAGATAAAGATAAGCTGGCTGTAGTCAGTCTAGAACATGTATACAGTTGAGTCATTTCACTGACTAAATTATAGTAATGTCCATATTAATGGATGGAAATGTGCTAGTTTGTCATTTCCGGTGTACGATTGTCCAATCACCGGTGGTGGTCGAGTGGTATAGATCATATGCTTACCACCTTGGAGGTCAAAGGCCCAAATCCTGCCATTGCCGGTCAGTTTATTAGCAGACAGAAATATACTGTCGTCCAGCCGGTTAACACGCCTGATCTATATGGTTCTGGTTGCCGGCTGTCCCTGATAATGTAGTGGGTCCTTGGAGCTATTGGGTATACCCTACCGCTGTGTTCATGCGCATGCATGTAATAAGAGCTGACTCCGACTTACGGTGATGTGCTTTGAAGACCACTGTTCGGCCTCGTTCGGTGCAGATGATGCATACTCATGTTTTGCGTATGCCCTTTTGGATTGGATCCCTGTTAACAGTCCTTTATGTGCTGCGAGACTCCAGGGGTCAGTCGGCGTTCGAAAGGATAGTTGTGTTAAGCGCAATTTGTTTGTGATCTCGGAGTACGCCCCAACAGACTGCAGCTCAGATGCGCAGAAAGATGAGTTCTATGATGAACTCGCCACCCTCGTTCGCAGCAATAAGGGTTCTGACAGTAGTGCTAGCTGGTGACTTTAATGTACAAGTTGGCAAACTCAGTGTGTCAGAAGCCTGTTTAGGTGGCCGGTGTACTTTACCCGCTGAGCGTACAGATAACTGGGATAGACTTCTCCAGTTTTGTGCAGACAATCGATTTTTCTTGTCTAGCACCAATTTTCGACACAGCTCGCGTCGCACAGTGACATGACGCTCTAACCCTACAGGTACTCTAAGCCAGATTGATCATATCGCCGTAAGCTACCAGTGGCGCAGTTCTATTCAGAACTGTAGATCTCACTGGTCCACGTATGCAGAGTAGGACCATGCATTAGTTTTAATGCGATTATCTCTCCAGCTCAATGGTCATCGTCGCAAACCGCAAACCCGATTAGCCGTGCAACGTTTGTGTGATCCAGAAGTACGCACCCGGTATGAGCAGAAGTTAGCACATGAGCTAGGATTTACGACGAACAGTGATGTAGATGAGCATTAGGCTCATATCAAGCAGGCGATGCAAGTGGCAACAGGTTTTGCCTGTGGTCCTAGATCCGATGTGCATCAAAGACACTGGATTTCGCGAGAGTCTTTGAGTTTAATGGAGCAAAAGCGTCAGCTCTCGAACTGTTAGGAGATGAATAAGGTGCGGAGAAATCTACAAAGGTAAGTTACGAAAAGCCTTAAGAATGATAGCGAAAATTGGTGAGCCAAGGTAGTCGAAGAAATGGAAATAGTAGGTGTTTCAGGTAACAGTCAAAGGCTGTTCAAACTTATTCGTGACACCGGTGGACGGCACACCCAGGTCAGTGAAACGATTTGCGATAGAAATGGAGAACCCATCCATAGCAAAGAGCAAAAGCTTGACCGTTAGGCCGAATACTTCAAGGAACAGTTTAGCTAGCCGCACGCTGATGTAGTTACTATTGTGTCAACAATTGCGACTCCTTGGATGGTATCACTTAAGCCCCCGTCGGAAGTAGAAGTAGAATCATGTATTCGATTACTAAGGCGGGGGAAAGCGGCAGGTCCCGATGAACTTCCCCCAGTTCTTTTCAAACTGGGTGGTGAGGCATTGGTAAAATCACTAACCGCCTTGCTCCGTGACATTTGGAACGAGGAGCGTACTCCGTTAATATGGAGCGAGTCATTGCTTGTTCCCATCTTCAAGAAGGGAATACACAATGACTGCAGTAATCATCGTGGGATTAGCTTAATTCCGATAGTCACCAAAGTATTAGCCTCGATTCTTCTGCACCGTCTTACGCCCACTCGCGAAAGATACACCCGCGAACGTTAGGCTGGATTCTGCCCAGGTCGAGGATGCATCGACCAGATTTTTACTCTTCGCTGACTACTCGAAACGCGTCACACGCACCGCCGACCGACAAAAATGGTTTTCTTAGACTTGAAAGGCACCTTCGATTCAGTTGACCGAACGTCGCTTTTCAGTGTTCTTCATGGAAAAGGTATGCCCCAGAAGTTCGTGAACCTACCTGGATCATTTTATCCTCAAATTCTCGCGGCGTAAGAGTTTACGGTGAACTATCCGGCCGGTTCGAAGCGACCAGCGGTGTTCGACAGGGATGTCCCATGTCTCCATTCCTGTTCAACTTCGTCATGGACGAAATAATGGAGAGTGCGTTGCAAAATCTTCAGGATGTAGGCGTCGAACTAGGAAATAGTGAAAAGCTATGTGACCTAGATTACGCAGACGACGTTGTCTGCTTGTTCGAATGCACGGAACATGCTCAACGTGCACTAGATGGACTCTCAAGAGCTGTAGCTCCATTCGGCATGCGCTTTGCACCTTCAAAGTGCAAGGTGATGTTACAAGACTGGATGTCAACGATTCCGAGCTTGATGCTGGACAGGGAGGTGCTGTCAGTTGTCGACCGTTTCACGTACCTCGGCAGCAGCGTGACGACGGATGAGAGCTCACTAGTAGAGGTGAGCACGCGTATATCCAAGGCCCGAGCGGTTTACGCTGGACTGAAGCACTTGTGGCGTCGACGTGATATTTCACTGAAGTTGAAGGGTCGTGTATACTGTGCCGCAGTGCGTTCAGTTTTGTTGTATGGTTGCGAAACTTGGAGTCTGCGTGCTGAAGATATTCGTCGTCTTGAGGTTTTCGACCATCGATGTTTACGTAGTATCGCTAGGATGGAGTGGAATAGCCGAGTAGGCAATGCTGAGGCCAGAAAGCGAGTATTGGGTACTAATTCAGAGAACGTTCTGTCACAGCGTATCCAGCTTAGTAGACTTCGTTGGTTGGGACACGTGTTACGTATGGCAAACACACGTCTACCGTACCGTGTCCTATTCTCCGCCCCTCCTAAGGAGTGGAAAAGACCACGTGGAGGTCAACAGATGACGTGGCAGCGAGGAATGAGAAAATGTACAGCAGACTTAGGGAAAGTAGGTGCCTCACGCCTTCGTGGTTGTGGTCCAAAAGACCCGTCTACCAGTTGGCTGGAGACACTGAAGGATATGGCAGCGAACCGCGAACAGTGGCGATCGTGTTGTNNNNNNNNNNNNNNNNGTTTTGTTGGACGTTGACGTATATCGGTTGTGTGGCTGTTTAGCGCAGGGTGGAAAAATTCTGGTCTTCGACTTATTGATCCCTGATCCCATGGATTTTGTCAAGTGTTCTACGCGATGCAGAACTGGTTGTAAAGCGGTCGGGCTGTCTCCAAGGCTGGTGATATCGTCCTCGAATTCTAGCTGAATATCAGGGTAATCGGTGAACGCCTGACGCATTATCCAGTTGTTGGGGAAATACCTTTCCTCTCTAATCAGTGCCAAGGAATTTAAATCTGTTGTGAGTTTTCACCTTCTTTGCATCCTTCTGGAGGTATTCGATACAACCTTGGAGTTTGAATGGCGGGCGGTTGTTAGTTAGGCAAAACTGTACAGTTCACCTTCGTCGGAGCGCGCTGTGTAGTTTTAGCCTTCTTGTTCACATAAAATCGCACATATGTAACAGAGTAACGATGTACAATCGTCTTTGGTCCAACACCAAACACACGGCTGGGCTAGAGGTCTCGTAATCTGTGTTGTTCCTTTCTTGTGCGAGCTATCCTGGGATAGATTACCGGTTGTAGCGCGAGAGTCGGGGATTTGCGTATAACTAGTCGAACGATATTCTGTGGGGTTTTTAACGCGAATCCATGGTGAAGTTGAACAGCACTGGCAGCAAGAGGCAGCATTGTCTAACGCCGGAGTTTCGGAGAGAAACCATTGGATTCTTCCCCGTAATTGCATGTTCTTGTACGCTTATTTGAGTAGCACGACATTGTAATACTGAAGAGCTTCCATCNN
>STRG.15049.1
GAGCAAAATTGTTTGAATAGTCCAGTTGAACTTCACTTCGGGTGGTACGCAGTTTTGATTTGGACGGATGTGCTTCGAATATACACATAAGTGCTTTGGGATAAAAATACAATAACGAACATGAGCCTTAATGTGTCTTATGCATCAACTATACCAGCAGTATTCAAAATTGTTGAGGCCGTTCTGAACATTATCACCATCGCTTTAATCTCTGTGAATGGTTTCCCCGCCGTGAACGCCGGCGCTGCTGGATGGACATTGTTCGTATCTATTCTAACACTCATTGTGTCGATGTTCTTTTACATTATACATCTCACCAATGTGATATTCCGGTTGTCAGGACCAATGACGTTCATCGAATTCTTGTGTATCACCATTTGTGGCGTGTTCCAACTGACCAGCATGATTGTGGCTGCGGCCACCGCAAATAATAGAGGGACCGTTATTGCTGCGGCGGTGATATACGCGTTGAACGTTGTAACTTACGGAGTCGATAGCTTCTTTCTGTTTGCACTGTACAAAGTTCACGGTGGCTATCTGAATAATCCGGCCGTCACACAGCCTCAACCGAAACCTATGGTACCACCAGAGCAACCACCGATGCAACAGCCTGCTTATCCGGGCCCAAATTACTCCAATTCCGCCTTCGACGCAGAAAATCAACAGCCCTACGGGCAAAGCGAATACGCCAATCAATAACGCGAGTCATGGTGACTCGGACCTCCATCCACATCTGTTGTGAGAATAACCAGAAACAAACGAGTGCTTCTCTCTCTCACACACCCTTCCCCACACGTTTTTCGCTCCTATCTATCTTTTTCACCTTTTCAGTCTTACCAATCGATTATTTTTTCTTTATCTCTGCTGCTCAAAGTCCATTCGAGATGTTAATCGTCGGTTGATGCACAGCCTGTCATGTGAACCCTGTGTTTGATCAACTAGCGTTTATTCGCATCCGAATGGATTGTATCCCCACGAATCCGCCACGCCTTCCCGTTATTTTCATCCGGAAATCCCGATTTACGATTCCGCTACAAATACCATCGTCCTCAGTAACATCAGTCAATTTGATGTGTCGTTCAAAAAATGCCCAGACACACATATCAGTCCTCCTGAATCAAATTGTAACAAGCTAAAACTTTCGTGGATTACGAAGTACCGGATTTCTACGGTTGTTGCCTGATTAGGCTTCTGTATACTCCTTTCAAGAAATTCGAAAATCTGTCATACGATAAATGTTAAACAAACTGCGAAGCTAGAGAAAAATATATCTGTTTGCGCATCCGTCCCATTTCCTGTCCCGTCAGATAGTCCCTTCGTCCGTTCGTGCCTTGAATTTGAACTTCCTGCCTGTTATTTATTTCCATTTTGAGAAGCGAAACTGATTTTCGGAACCCGGAAATCTTGGGCAACGTTTCAATATAGCCCCGGTTGCTGTTGTTATCGTTACTGTCCCAATAATGTCAGGCAAATTGAACAATGAAAGATAGTCGGTGCGCGGGAGCAGTAAAACGCGACGGTAGCTGGACATCACTTCAAGCCTTCAAGGTGGTGCAAGGTTTTTTTATTTAAAAAAAACAAAGTGACCGATTCAGCGCACAATGTCCTTCAGATCAGACAAAGGAAAGTCGTTACATCATTTGTGCAAATATTTCCCATTTCTTGTCTTAGTTGTTGTTGATCTTTCATGGAACCGAATTATGATAACTGGTGCAAGCCTTGGTGAGGAATAGCCAGTATTCACTCAGTTTTTCTCTCGCACACGTGGTCAGAAGCCCGGATATACACACACTCACAGGTATTCATTCATTCCATGGGTCCCTCAGAACTGTGACCAGTTGATTGGACCACCCATCATCTTTCTCTTTCCGGTTCAAACCATCTCACGCATACAACCAAACAGGCTAGGCACAAGTGATACACAGTAACACAAAAGTAATCTATTCCCCGAGTATCTTCTGTACTGTTCTGTTTTGTCTCTTCTTGGAGGGATAAATCAATATATCTGCAAACTCACGATTATAAAGGCAAACAACGACGGATTCGTACACATAATCAAATAAATTGTGATGTGAAATGATTAAC
>STRG.24562.2
GTATCCGTGTGTTATCTAGAATCGCGAAGATCACAAAAATTTATTTTCATAGAAACCTATCATGAATCATGAGAAGTACGTGACTATATGCTTGGTACTTTTCGTGAGCCTTCAGATATTCCTGCTTTTGTCTCATTATATATATTCCGGTAGCAATGATACGCGACTGGAGGGAGTAAGCATTTCAACACATTACAAGTGGAACAGGGTTTGTCCTTGCCGATGGCCTCTAAATGACACAGAATGTCTTCGCAATGAAAAAACCAGGCTCTTCGATTTGGCCGTAAAACCATGTATTAAGGAGCAGAGCGGAAACAAGAAGCACGATCCTCGGCCGTACCTATATAATGGACTGCATCGAGGAATATCGAGCAGCAGACCCAGTGTACGCGTCAAACCACCGGACCAAAAGTACCACAAATACCTGGAACTGGATGACTTAAGAGAGGTTGTATCTGCCGTGCGTCGAGGAGACAATGTGCCCCGGAATGAATGTTTTGCTTGCTTACTTGAATGCATGTCCGCGTTCACTCAGCAAGCTGAAAAAGTGGGCATCCACCTCACTCAAAGTCGTCGCCAATCTGATGGAGGCAACAATGATGGAAAACTTTCCGATAGTTTGTATGCACCAGGCAAAGCTATTCGACGCCGACGATTGAGACACAACCTCTTCGCCACTGAACGTTCGCCCAGTTCAACCAACGGGGCTAGTTGACTGTTTTGCTCTTATTCGCTCATTCATTCTTCCTATTATCATAAGTAAATTCATCCACACGTTATACAAGATACGGTTTACTGCTCCTATGTATGTTTGTGCATCACCCGTACAGCCACCTGACTTATATCAGCGTTTTCCTGTCAAGGTGTACAAGAAAATCTTCACCCGTTATGAATTGAATCTCTAGGAGAAAGGTGGACTACATTGAACACAATCTGTCAATTATATATCTGACCTCAGTCACATCTGTATCCACTATTTCCCCCGAGCGTTTCGCCTTTATTGTTATCGTTTTTACGCGTTTTTCAACTTTCTGAAATTAAAAGCTTCAAAATATTTTCCATACAACTAATTTTTCGGCTTCCAATATAAGTTCGAGTAAACCTTGA
>STRG.10803.1
NNTCCGAATTAGTACCCAATACTCGCTTTCTTACCTCATCGTTCCTTACTCGACTATTCCACCCAATCCTAGCGATACTACGTAAACATCGATGGTCGAAAACCTCAAGACGATGAATATCTTCAGCACGCAGACTCCAAGTCTCGCAACCATACAACAAAACTGAACGCACTGCGGCACAGTATACACGGCCTTTCAACTTCAGTGAAATGTCAGGTCGGCCCCACAAGTGCTTTAGTCCAGCGTACGCCGCTCGAGCCTTGGATATCCGCGTACTCACTTATACTACTGTGCTCCCATCCGTCGTCACGAACATGGTGCCAACGCAACAACAGCAAAAAAGAATTACTAAGTCGGGGTGAGAATTCAGGGTCAACGTTAAAACTATAACAAGTGAAAGCAAATTTTTCTATGTTTTCACCGCACAGGTCTTGTAGATTTTCGTCTGTTTTTCAGTTGTTTATGGGGAAGGGAAGTCGACAGGCCACCCAGCATTCGCATCACTGGACTCCCTTCTGGGCCGTATATCTCGGCGTCTCTAATCAGTGACAGTCCTCATCTCCTGGGTCCCAACCAAGAAGGCGGGAAGCCACAACCGAAGTCAAACACGAAGCTAACTTTTTCTCTGGATTATTTTAATAACATTCCAGCGTTGCTTATTATAAGGATTAGTAATGCCCGTCAAGTTTACTCGTGAGTGCAGCTATTTGCACTTACCTGAAAACGAATCAATCTGTTGTGCTAGTGGCATACTTTACTACTTTCTTGTCAGTTGCTAAATAAGAATAAATATAAAATTGGGCTTAGGGTATAATGGAATGCACGTCTGCCGACTGGACTCCCTCGACGTCTTTATTCAGGTGACCCAAACAACCGGCAAACACAAAACTTGAGAGACTTTCTGAATAAATGATTATCTACCGCTTGATGTTGAAGTCACTGAAAATTTCCCATTTTGCCCTGAAGTTATTTAACTTCTCCAGAAGTCTGAGCACTTCAAAGCTGGAAAACAAGTCTCTGCTAAGCATTCAAGGCAATCTGGCAGCCGAATTCCTCCAAGGCCTGATAACCAATGACATGAAGTCAATCAAACGACCACAGTCTTTTATGTATTCATACGTTTTGAACATCAAGGATAGTAACAGATGCCTTTATTTATCACCTCGATGAGCATCAATCAGTGGAACCAAGGTATTTAATGGAGTTGGACAACCAATGCGCCCCCTATGTGGCATCTTATCTCGCAAAGCATAATATTCGAAGGAAGGTTAAAATCAATACGGATGAATCTATATCCGTTTGGGTCGTCATGCCTCCACATAATGCTCCCCTATCCTCACTATCTGATCGGCAGTCGTGGCTTCCTTTGAAGTTGAACCATTCAGGCGGTCCAGATGTACAACAGAATTTGCGTTTTTATGCTTTTGATCCACGGGGAATTCCTGGATGGTCCGGCAGAATTTTGCTTCGTTCTGGTATCGAAGCCTCTCTTGTCTTCACTGGTGCCAAATGCGAGTATCATACATTGTCATCTTACAATCACGTTCGATGGCGCCTGGGTTTACCTGAGGGTTCGGATGAACTACTTCAAGGTAAAACTTTGCCGTTGGAGTCCAACGGGGATCTGTCCGGAGCCGTAAGCTTTTCGAAAGGTTGTTATGTTGGACAAGAATTAACTGCACGTACACGATTCACTGGCGTTGTCCGTCGTCGCTACCTTCCTGTTCAATTATCTCCTGTTGACAAGAGCCAAGTTCTTCTGATGAAACCTGATGACCGAATCGATTTGTCCCAATCTACCGTCTTCAGTGACTCATTCGAGGCGGGCAGTGATAGTGGCAAATCAACGCGGCCGGTCGGTTGGCTTCGCGCAGTAGACTGCGTCACCGGAAAATCTAATGAGACATTGGAAGGTTTGGCGTTACTACGACTGTCCGAGACTGCCGCCCATCAATCTGAGTTGCGTGTACTTTTGTCATCTTGTTGGTACCACGTTAAACCTTCTGTACCCAGTTGGTGGCCAAATGACATAGCACCCGAATTGCCGCGCAACGTCATGTAATTCAAACCCCACTTTTTCGCCTTTTCATCTACAGGATTCGATCTGACCGCGACTATCAATCACCTCCCAACATCTTTTTGTACATAGTTCCCAATCTCCTTTCCTTTTACATTCACTTGCCTTTCCGTGATTACCTTTTGGGAACCTACATCATAATCAGACTGATGTGTAATATCCGTAACCGAATAAAAACCGAAACGCG
>STRG.40494.1
AAATATTCCACTGGGAAAGCGTGGTAGAAAAATTGAGGCGTATTTTTTCCAGTCCTCATTAATAATTGCGAACTGATCCCAGCGTTGTTCTTTCACTGTATTAGCATTCCAATTTAGTTGTTATTCTCTCCTGTTTACATCTTTAAATTCGCAGATGATTTCTTCTGACTTCAGTACCTTCCGGAGAAATTTATCAAGTGTTGAAAGCACCCACTCAGTTCCATCCTTCACTGAATTCATTTGAAGGTTCGGAAAGCTAATTTACTCTTCCCGGTAAAATTAAGTTTGTAGGTTCCAGGACAGTCAACTTCTCCAGATGCAGTACTCCTTTGTTTTGCCAAAGTTTTGTTGTTGACAGTCTATTCGCACATCTGAGAACACACACACACACAATGCCACGTAACATGAAATCTCTCAGTCAATCATTCTTTCTGGCCCAAACTCACGTTTTTTGGTTTGGAGTGTTGTGGAATAAACGGAACTCGTGTATTACCTGTGACCAATAAACGTTTTAGAAGCTCCTGGAGTGAAGTTTTATCACTCGTCCCCGCACCACCCTCATCGATTCAACCATACGCTACCAAATTGTGACAACTGAACTCAGTTGATTGACTTTGGACTTTTGGAATCCTGATTTCTACGGCAAGAACTGTGAACAACATCCCGACACATCGCTTGCCAACCGGAGTGAGCTCAGTGCCAACAGCATTTCGGGTCAGTTTATTTTGAAAAAAGAAATTCTACTTTCCCTACCCATTTCACAAATTCAGTCCAATGCTATACATACGGCTGGACGGTCCAGACGAGAGCAAACCAAAAAAAGAGAGGAAGGAAAAGGCCAAGAAAACAGTCAAGGTCAAGACAGAACCAAAGGATGGTGAGGAAAAACAGGTGGACACTTCGTCACCAGCCGAATCGTCTGCTCCAGTAAAAGAGCCGTCGGAAAAGACAGCGAAGAAGCGAGAACGACCAACTGAAGGGAAGGCAAAAAAGCTTAAGACCAAGGCAGAAAATGCGGACATGAATGAACTGAAAGATACAAACAAACAAGAGCTGATTGACAAGACGCCTGTCTCACCGGAAAATGTCACGGGTCCGGTAGAGTCAACGGGAAGTCCATTGCCAGGATCAATCGCTGCAGCAGTTTCAGGCAGTACTCCAAGCTCGGTGAATTCGGTTAGTGGTGTAGGACGAGACAGCAGCGAGATAATTTTCATCGACGAATTGGATGCTGTCTATCGGTGCATTCTATGCGGTAATCCCTTGCGTGTGCCGATTCGGTTCGAGGATTGTGGTCATCGATGCTGTTCAGGTTGCCTGCCAAATATTTTACGAACCTCAAGATGCCCGTCGGACAACGCCCATCTGAAACAAGATCATATCAAAATGGACAAAGAATTTCAACTGCAAATGGACAACTTGGCCGTTCGTTGTACCTATACGGCGAACGGATGTCCTTGGACCGGGAAATTGGCTCAGATGGGCAGCCATCTGAGTCACTGCGGTTTTCGTGTAATCGCTTGTCCAAACGGATGTGGAGTGGAGTTCGAACAACGTTTTGTGGAACAGCACCTGAACGACGACTGTCCTAAACGTTCGAAGAAGTGTAAATTTTGCGATGCCACGCTGATGGCCGCGAATGAGCTGAAACACATCGGAGTTTGTCCCAAGTTCCCGGTCAGCTGTCCAAACGGATGCAAGGTACACGAGATCCCACGGAGTCAACTTACACTGCACTTGACCACCGAGTGCACAAAGCAAGATCTGCCCTGTCCGTTTTCTGCTCACGGGTGTACATTTCGGGGCCGAAAGAAAAAAATTGAACCACACGTGACCGAATCCAGTTTGGAACACTTGAATCTGGTCAATGCTTCCTTGCAGCAGATGTCGATGCTTTTAGAAGCGCAAACAAAATCGTTCACGGATTTGAAAACTGTCCTCACACAACAAGCAAAACGCATAACTGGACTGGAGCGTTGTTTCGGCGCGGCATTTACTTGGAAAATCGATAACTACACGGAAAAATTAAACCTGGCCAAATCGGGTAAACAGACCACAATTTTTAGTCCTGCGTTCTACACTCATCGCTGTGGCTACCGCATGGCCATGTCAGTTTGTCTGTTTGGAAGCGGAGAGGCACGCGGAAAGTTCCTGTCAGTGTTTGTCTGCCTCTGTCGCGGTGATCACGACGCGCTGCTACCGTGGCCATTCACGAATCAGTTGACATTCACCCTATTGGACCAACATTCAGATGTGACCGCGCGTAAACCAGTTGAATATACTATCAAACCCAACCCAACCACGGAACAGAACATGTTCTTGGGTCGGCCGACCGGAGATCGTAACGCCTGTTTCGGAGCACCGCGTTTTGTCAAACTGGAAACCTTGAAAACGTCAGAATACATTGTGGAAGACAGCCTGTTTTTGAAGCTTTCACTGAATTTGGAAGAAATTTCTCCAGCCTAAGTGCAATGCATGAGGGAATTCGATGTTTTCATCTAAACCTTCTCATATTCGGGCAGTTTGAAGTTTACCATCACTTCACATAGTTTGCGCCCCTTTCAGTGACACTGAGACGCCAATGCAATTACGAACAATAGCTGGAGAAAGCTGGGCCTAATATTTTACTTTATGCTTTTGTTTTCCAACGTCCGTGATGATTTGATCCTGTTTTGACCTTATTCATCAATCATGTCATAGCTGAGCCCATATTTCTAGTGCAAAACATCACCGAATAAACTGTGACATTCAGCTGTCTTGTTACCTCTGTGAAAATCAAATCGGATTCAAAACTGTTCTGTGATCATTTTCGGCAACTGTGTTCCACATTGCAGGTTCTTGTTTTTCTCCTTTTGTTTTGTTCTATTTCTTGTCACTTTACCTCAGTTTCAAGGATAATTTGATTTTCCCCTTGACATTACATACATCGTTTAAAAAAATAAAATCACGAAGCCTCGCAAGT
>STRG.67454.7
CAGCCATTTTCTCCAGTTTGCTCGCTTAACGCCAGTCTGACGAACATTAAAGTTGGACCACAAGACACTATCGTTGTTTGTTCGATGTTGAGTTTTCGGAACACTTGCCATCGCCAATGTTTCGCGAGACTCAGCCGGGCAGCGTTCAGCATTATAAATGCACCTTTCAGTTGGATTAGCTCTGACGATAGCTTAGCTGCCGTTGTTTCGTCCGAGCTTGTTTTGAAACCCGATTTCATATCCGAGACGGAAGAGTCAACTCTTGTTTCAGAACTTGATACCCACCTATCAAAACATAGATATGAAGACGCTCATTGGGATTATGTAAGCAATCACACACTATCGCGAAACGGAACGAAAACAATGGCAGTCCGTCAATCGTCCAGTTATCAATAGACTGAAGCAGTTGACCGTGGATTCTTTATGGAGTCGTTTGTCTGACCAAGTTGAAGATATGGTTCTCCCGTTAATTCACGTACTGGATCTGTCAGAAGAAGGAGAAATCAGAGCGCACATAGACAGTGTTCGGCTGGCCCTGTTAAGATCAAACAAAATGGAGAACGGAGTAGGTCGTATCAGCACATTGCGCAGCTTAGTTAGACCAGTTTCGCCCTTATCCCGTATGCAAAAGCCTTTTCTTCCGAGTGACCATCCGGACCAAGGGATAGCTCTTGCGAAACGTGGAGCTAACACACTGAATCGGAGTCGTAGTCCTTCTCCAGTCCTAGCATCTGCAGTTCATTTGGCTCGACCGCGACCCTCGACCGCGGATGCATATCCTCACACTTTGAGTGCAGATGGTGAAACAAGACGGATCATTGTCCGTCGTCCAGATCCGTCGATGGAAATTGATCCCATGAACTCAGGGCGTGTTACTCATGCGGATCCGTCCTCTGGACTGGATTTTGACAACGGTCCTGGCGGTCGTGGGTCACGTCGTCCGCCTCACTCGCATGAGCCAGATGGACCTCGTCCACTGCCACCGGTAGTTGCGAGCGCGGTGGATAGGGAAAAAACATGCCCTATACTTATTCATGTTTCATACACAACAAATGGGCGCCATACCCCACTGAACGAATACGACAAAGGTCGATTTCCGCGAAACGCGTTTTTCATAAATACTTGGATTGATTGTAGCCTGCGTGAATTGGCCGAGGAGGTTCGTTTTGTGTATCCACCTGCTAATCGTCGAGGCACACGGTTGCATTTTGCTGTGATCTACCCAGATCAACGGGGAACCTATCGCCGACGTGAGCTTGGAGTGGTGATCACCGGATTCGCCACATCGGACCGATCGCTGTCGGATGACCCGAGCGGGACAAAGGCCTTCACTTTGACCGATGATTCTGCACTCACTTTGCTATCGAAACGATTCCACATCGGTGATTTTGTGGACGTTGCTATCGCAGAACACGTACCTGGTACGCTTGGCGGTTGGACCAGTGGCAGACGCCCTCTCGGACCCACTCCAACTTCGTCTCGTGCGGCCGCGAACTTGATCTAATCTTCGGTGACGTAGCTAATGGACGTATTTTTTCTGACAATGTTAGCTATATTTTGTCTGCTCTGTCAAGCGTTTTTCCATCAACTGCACCTTCTCTGATTCTCTTACTTTCTGAGAATGTTTCTCCTCAATTTACTGTACATTCGTTCCCTGTTTATTGGTTCAACCACTTTTTTATACGACGGATAAAACGATTTTTCTATCGGTTCTTTCCCGTGTTCTTGCATCACCCACAGATGGGTTCAAGTTGCCCATCGTTTTCCTTGTTTTCATTCCGTTCTGTTACCTTTTATTTGCTCGTCAGAGGTGCATTGCTTTGTTTGCGCATTTGGTTGCACGCGTAGCGTATGCTCTTTTGTTTGCGATTCGCGTTATGCCACTGTAATCGTCATAAAAGTTCCTAATATTAGCCTTCGCACCATTGTTGAACTAGAAATATCATTTCCCATTCCACTTGGATTTAGTTCACTCGTCGGTTGCTTCTTGGATAATTACTGGATGGTGCTGAAATCTGGCGCTTTAAATGTACATGTGAATTTTGATGGTGACAACTAGTAAATAATCCCCTATTGTAAATGTGTAATGTCCAGCAACACAGCGTTGTCGGAAGTGCTTATAATTGGCTGACTTTCCAGTTACCCGAAGCGCATCGTTTTTAGATATACTCCTGACCGCACCCGGCTCGATACGCTGGCTATTATCATTAGTGTATTATTGCATTCGGAACATAATACATACTGGTGTAGTGCCCCGCTTTACGTGCTGGATACTAGATCTTTGTTAATAAATAAGCTTAAGGACAGGAAGAAAGTCATACACAACAAAAAATAACACCACTTTTCAGTCTTTTGTTCTGATATGTTTCCACCAGTATATCTTTTGTTATATGTTATTACTATTATTTGAACACGTCAGTCACGGACGACTTGTGTTATTCAGGTAGCCTCTGGTATAGCTATCTCAAGTTGATATTACTTCATTGGTGCTGCACTTTCTTTACAGAACCTAGAACAAGTGATGGTCTGTTAGTATGCCTAACCCTTAAAGTACACGACGAGCTTCTTTGGTTTAGGTTGAGGAAACAAGGATTATTTGTCAGATAGACTTTCATGAATATCTCATAACCGAACCCCAGAATTTCTTTGTTTTACGCATTTCCATTTTTCTCTTGTTTATGATGTTCTGTCACGGCTGTTGATCGTTTATGCAAATACAGTTTTCTTCGTGCTTGATCGATAATCGTGATTTCTGTAGTGTCATTTATAACGCATTATGAACACTCAAATCACTGAAAACCATGGAAGCACTCTACAGCCTTGTTAGGAATCATGAGCAGTGCACATCCACCGAGCCCCCATTGGGACTCGAACCCGGGGTAAACGATTGGGTGCAACACCGAGACACCAAGCCATCCAGTGAGTTGAGCGTTGATATTGGATAATGAGTCGTATTGTACGCGTTTGGTTTCTTACTACTCATATGCACATAGTAGCCATGTTCTACAGGTTGTTAATAACAGACTGCATTCGTTGTACGTAGTCCCCTACAGCGAAGTCATCCATGGCAGTTCACCGATGTACGGGTAACGGGTTGTTACCAATCAGAGCCAGTAGTGGAAGAGTGCTTTATCATGTGTGTATGCTCAACAGATCGTTGAGAGCGAGTCCGGTTAGTCTGATGGTTAAGTTGTTCGACTCACAATCGTTCACTCCGGGTTCGAGTCTCCGTGAGGGCTCGGCGAGTGTGCACTGTTCATGATTCCTTACAAAGGTGAAACACCTGCACAGCGCTTCCATGGTTTTCAATGGAGAATTGGGCGGTAATGCTGTACAATGAATCGGGTTATACAAATAATAATCCTAATCCCAATAGATCTCCGTGCTAAGAGATTTCAGTAAATCTATCAACTGATGATTTTCTTCTCTCTCATCAGTTGTGTATGATATTTTTTGACCAGTGATTATTTCCAGCTCGAAATCTTCGAAATTGACCTTCTGCATGGAATGCAGCGGGATAATCATTTTCTTCGCAACGCTGCCCAATCAACCAATGTTCCATTCAGTGCTTTCTCATGAGGTTAATCTTGAGAGTTCAATGCAGTAGATTGCATGCTGAAATGACTTATCGATGGGGAACTATTATACACGGCTTAGAGACTTGGCATAGCTAACGGCATAGGTGTATCACTACTTTTTGCCTGTATTCAGAGTCTATGGCGTAGGTCAGCTCAAAACGAGAGATATCATAACTGATGAAGATCGCTGGCAACTCTTGTCATTTGGTCTTATCTTACTGTTATAAATAAATGACCACCAGTGGTCGATTGATCACCATTTTGAAACTCAAACCGGGACGTCCTAGGCGCGATTCCTGTCTTCACCGGTCACGTTCCCATTCGGTTACCCTTAATTGTCCTCGACCCTTTCCGAAGTATTGTACGTTGTTGTGTAGTAAGTAAAAGGAAGGTAAATATTATTTATATTTCGTCTCTCATCAATGTGTGCTTCGCCGTTGCCGGACTTTAGGGGCTAAAGTTAAAAAATTTTCCAACCTTATCATCACGCTCATTACTACACCTCATGTGGTTCATCAACTCAAGTTTCTAGGTTAGTCTAGTCGAATGTGATTTTGTCCATTCTTCGCTTCAGAAATGACACAATCGGCCCGCCCCCAAAAATAATCAGCCTATCGTTGTTGTTCTGATCTGTCTCAATAACTAATGAGAAGACTATTCTGTCCTCGAATCATCTCAGTTTATTAGCTCAGAATATATCGTTACACTGCAAGCTAATTGGTTCAAACTGGTATTCGGTGACGTCTCTTCTGATTGGTTGGTCAAACGGTCAACCACCGTTTGACGGGAATCCTATTTCGTCTCATCTATCCGCTGTCCTGCCGTTGGAGATTCCGTTGGTTCAAGCCTTGATCTGAATTTTATACAGGCGGTGGGATGCTGTCTGCTAACGCGACTGGGCCATCTATCGACAAAATGTGAACCCATGTCGTCATAGCAATGGTCACGCATTTCCACAACTTGACCAGATATGTAACATCTCTGTAAACTGTTATCCGTTTCTGTAATATACGAGAGATGACAATTCCAGCACAAAAACGAATTCTCCTGAAATTCCTCATTTGTATGCTCTCATTGGTC
>STRG.47229.4
CCTTGTGTCACTCAGTCATGTCGAGCCTCTTCCTCTTTGCCCAAGACCAGTTTAAAACGGTCCAGTCACCTGCTCAGGTTCAAAATGACTTGAATAAAAGGATGGGCGTGTTTGTCGTGTCTCCTATTCTCTGCGTACTGACAGAGCTTCATCCAAAGCAGACATAAAAAGAAAAAATGGCTCTTCTCGGGCGGAATCACCCAACACACTCAGAGACGGGTCGTCTGGACGGACGGGCACTGGTCAGTACACCCTGCGATCCTACCGCTCTCCTTTGAGTATGTTGAGTCGCACGTCTCGTGGAATCAGTTTTCTCCGGGAAATGCAGAGACAAGGCATATGTTTGGCTCGGCCAGTAGCTTCGCAAATATCTGCCAGTGAAGTCCCCGAAAGTTTGGTGGAGGAATGCCAGGCAGTACTAGAAGGAAAGTCTCGTCAGTTGATCATCAGAGAGCTTCAACATACAAACTTGGATGTGAATATGGCGGTAAACAATTTGTTATCTCGAGATGATGAAACAGAACAGTCCAATATTGGTTCGGGGGACGGTGGTACGATTGGTAACGGAGAGGATTGGGAAGACGATTCGGTTGATATCCTCTCGTTATTTGAATATCCTGATGGTCGCATGCTTCTGGATTCTGACAGTATGATTCCCGATGAGCTCATCGAACCACCCACATCTCCCCGACCTCGAGGAGACTTACCTTTTGATTACGATTGTGGATTTCTTAGCGATCGACGTAAGCGGCGTCGAATCTACAGTCGCACTGCCGAAATTTACACTTCGCGTACACTTGGTGGTTCAACCGACTCAACTACAACGAGAAGTGGACTGATGGATCCTGTGTCATCCGGTGCACATGGAGATGAAAACACCGACAGCAGCAAACAGAACTCAGGTTCTACTCGACATCATATACAGTTAGGCGATCAGTTGGAGTTTTGGCGTGGTCCCGATGAACAGGATGATGAGATACGGTTCAAGGCAATCAGCGCGTTACATTCTGAACTGGTTGGCCTTAGCATCCATGGTGACTTACGACAGTGGCGCTGGACGGATGCTGTTCCGTTTGTTAGCAGTGATACCAGAACTCAGTCAAAACAAACGATTGGCCTAGAGGGATGGGAAGGGATCTCTTACGAGTCAAATGCCCGTGGTCCAACTGTTTACTATCACCCTCGCGTGCCATCCTTGGATCTGTTAGATGATCGCGTTGTACAGCTGTCCGGTTGCTCTACTCGGGCAACGGTGTTAACTAGTTCCGGCAAACTCGCCACATGGATGGATGAGAGTTTGACAATTTCGTTGCCGCTTTCAAGTTCAAACTCCCCCCAGTCGAGCAGTGTTCATTCCGGTCTGCTTAGCTTTGAGCACCGTGCGACGCATTTCCCTGATTTACGAGATGAAGTTGTAGTTGAACTAAGAACCGCACCTCTGATTACAGTGATTCGCTGCCTTTCTGGTGCAGTGTTTTGGTGGGGCGTATATCCTCCTTATATGCGCCAGCGGACAATCGAAAGATCGCGTCAACATCGAACAAATGCTACTTCTCGTGCCAGTGGAACTAGTGGTATTAAATCTGGTGGACGGCAAGAGCGTTCGGTAAAACGTGCCGCGCAGACAATGTCGTCTGGTGTAACTCCTGGCACATTTGTGCGTATGAAAAGCGCCCCAATATTTCATGCAGGTGCCGTTGGTTTCACGGTTGTTGCTGGCGTTCCCAAGGTTGGTATTTTGCTAGAAGATGCATGGAAAATCACGGATACCTGCCGGTTTCGCGTAAACACTGCTTTATCGTCTACCTCCTCTGCTATGGGCCTGCATAATGTTGCTAATGATGGCACGTCAAGTGTTTGCGGTGTCGCTGACGATATGAGTCAGCATATACTAACTTGCCCACATGCATTAAGTGCTAACACAGGCGGTACGGTGGGCATGGGAAGTGTGTCGTACCCCACTCATGCGTCTGCGTCTGGCAGTGCGGCTGCGTCACCAAGCGTGGCCTCTGGTAGCGATCAGTTAACAAACAACGGCACCGGCAGTCTGAATTTTCAAGAGATGCCACCTCCTCCATCACCCGCTTCGTCGACCTGCAGTGATCAATCGGGACCCGTACGCGTCAGTCCAGGGACATTTAAACGTAAAAAGGTCCCAAGCAGTTCCAGTGATCGTGGAGATTGCGATATGAACAGTCGTACCGGCCGTGGACGCTCAGCCGATCGAGAATTTCAATCCGGTTCGAGCTCGATCAGCGGTGCGATTAGACGTTTGTCCAGTTCGACGGATGCACCTAACCAGTCCACAGAAATCTGTGCTAAAATGTCCTCAGAGAATCCATCAACTCCAGTCAGTATCACGATAGAAGAAGACTGGGGCCTACGTGACGTAATCTTCGTTGAGGATGGTCGAACACAGCCAGTGGGGATCGTTCTGAAAGTGGATGGTAACATTGCGGCTGTTAAATTCTTGAAGGATCAAGAGCGCGCCTGTTTGGCTGCTAATTGCGTCTACTCTCCTGTGTGCAACCTCGTCAATTCAATCCTGTCGGGTAACGGAGGAACCCAGTCACACCCACTGGTGGGCAGCGGTGCTTCTGGATTGACTGCTTTCGCTAGCGGCTTAAGCACATCTGCCATGCCGGACCCAATGGCTTGGATTAATGACTGTCGTCTACTGCGCAAAGACGATCTCGCCGTAGTCCGATACGCCGGTTCGTCTCGAGTCCCGGAATTTGTCCAGCGCACTCCACGACGCGTCCCTAATCTCGGACTGGTACGTGGGACGGATGCAATTCGTGCCAAAGTCCTCACTCTCGTACCCGAGAATAATCGCATCCATGTTGTGGTTGAACAAGGTGTCCCTCCGTCTATATGTTTGGCCTATCAGGTATATAACCTGTCTGGCCGGATCACGCTCAATCACATGCTACCTTCCACGTTTAGATTACAAGCGAGTAGCTTAGACTTGGAGAATACAACGCTAACTTGCCCTTCAGAACCTCCGTTGCTGCTTCGGGACGGTTCTGGTTTGGTTTATCCTTTCGTACCGTCGGCACGTTCTGGCAGTGGTGCGGTTCAGGAAACTGGCACAAATTCGCTCATGTTTTTGGATTTACCACCGGTTCAGTGTGCTGCGTTTGCTTGGGTCCCAAGTCAATTAACGTCACCCATGCCGGGGGCTATTGGGTTAACGTCTTCGAGTCGGGGGCAAGCAAACAAATCTTCCACTGATCAGTCCTTGCCTACACGGTGTTTGTTGGGTCTGGTAATAGTGCGAGATCTACCATTGATGCAGCACGTACTTCGAGCAAATGACGCACAGGTGGAACGTCTGTTATCACCAGACAACGTATTGCCAATCGAAACTACTCGGAATCTTGCATTCGAGGTGGTTGATGGACAGCGAAATCTAATTCACATGGCCGTCACTATGTGCGCACCGCAGTCAAATTGTGAGACGTCTTCAGAGTGGGCTGCCAAGTTGGATTCTGTGCTTTCTGGTCCGGTTCAGCTGATTCCATTCTCATCAAACGATTCAAAGGATCGTGAAACAAAACCTGACTCTGCAAACGGTTCTGTGAACGTACGGCCATCGTCGACATTCTGGTCCTCCATTGCTCGAACCACCACCACATCTCAGTCAAGTGGGCTCAGTATGCACGAGCTGTTCATCCGCTCATCCATTGAGGCAGCCTCAGTTGCGGCTGCGGCCGCCGCTGCCGCTGCATCCACGGGTGGTACCCAGTTGCGTTCGGACGATCGAGATCCTCGATCCGCATTGGCAAACGGGACAAACTTCTGGCATTTACCACCGGTCCGTAAAGATGATCTGACGCGACGTACGGCATCCTATCGAATAATCCGTTTACTGCTAGAGAGTCGACAACTGCGGCCATATTTGGTTCAATTATTGACTGCTCGGAATACAGAAAATCTCACTCCCTTCATGTTGGCTGTCAAGTGTCGAGCTTACGCTGTAGCTCAGTTTATCTATGAGACCATTCAGTGCCTCAGCTTGTTGCCTCCGAGTCCACTGGGCGTGATGGAATCGTCTTTAACGTCAAACGATGAGATGCACAGCATAAGTCGTGAGTTCTTCTTCCCGGTTGATTCTCACCCGGACGATTCGCCGTTGTTTCTGCTGTGCTACAATGACACATGTAGCTTCACCTGGACCGGACCGGACCACATCCGACAAGATATATTTGAGTGTCGGACCTGCGGGCTGATGGACTCATTATGTTGCTGTACTGAATGTGCACGAGTCTGTCACCGAGGACATGACTGTCGTCTCAAGCGTACTTCACCGACGGCGTACTGTGATTGTTGGGAAAAATGTCGGTGTCAAAGCCTGATTGCTGGCGCCCAGGCTCCAAGACACGAATTGTTCTACCAGTTGCTACGGGGCACGGAACTAATCCGTTTGGTCAACTCACGTAATGAGCATTTGCTCCTGTTCTTGGTCAAATGTGTAGAACGTCAACTACGTGAACAGAAACAGTATCGACCATCTCGGCGCCGCATCGGCTCGGTTTCTGGTCGATCAACCGGTGTCCCAGCATCTGGGACAGGAGCGAGCACGGGTACTGTTCTTACCTCTCAGGGTGCCAGCTGGGACTGTCCACGAGAGGGGGGTCAGGCTGGCGCTTCAACTGGCACAGAAGAACCAGACCATGATTTAGATCCACCTCGATTCGCACGCAGTGCACTAGAGTTGGCATTAGATTCCCCAATTGCTGTGCATAGCATATTGAGCTTGGATTCGAACACTCGTCCCACCCACTATTCTGCTGCTGTGAAGAGTGCTGCGCGGAAAGATGAAGAAAATCTCGTATTTACACAGGCTGCCGCCACTCAATTGGACGATTTTGTCTTCACTCTCATTTGCAAATGTCCAACGGAAATGGTTGACACTCTTGTCTCCACTATTAACCGTCATATGGCTACCGATGTACCGGGCATAACGTCGAAATCCGACAGACCCGCTGCATCACATAGTTTCCTGAGTCGACCAAGGAATCCGTCTGCCGATCAGATGCGTATTGTGGCCGGTCGATTCGTTCGATCGGTAGCGCGGATCTACACCACAATGTCACTAGAGCTGACGGCAGATCACAAAAAGAAAAAAAATCGCCTTTTGCTTACGCAGCTCGCTCCCTTGGATGTATGTCGTCATGTATTCAGTCGTCTTGCTCCGGTGGCGCTGGTGGAACTTCCACAGCTAGCTGCTGGTCTGCTTACTCCTGTACGCACGGGCACTTTGCGCCCGAGTGTGCCTTTCTCTCTTATGACTCAGTCGGCTGACGCCGTTCAGGGATTGGAGCAGTTTTTCGCGCTCGAACGTTCCGGTCAATCCCGACACCGACTGCTTCAGCTTACCGACCATCAGCGAATCGTCGAAAGTGGAGGTCACGCCGCAGAATCGCACGGAATCCTTTTCCGATCAGCAGAAGAAAATCGGACGAACCGCTCCGACGCTCATGACTTACCTCGAACTACTTATCGGTCGACGACATCCGAGTTACAAACGCTTCCTACACCTTCGTCAGGTACACAATCACACCGACCCACAGTGGTCTCCTCGTTACATGTACAGTTGTCTATGCCCGACGAATCCACATCGCACACCGCTGTCGCCGTCGCGGAGGTGGCCAATACTTATAATCCTACGACGTTCGGGTCTGCTTCGTTAAACGACCCCTCAGTATTGACCATGCAAATGCAGTCGACAATAAGAGACATTGATCATGATCGTGAATCCTCTGGGCCACACGATGAAACGGACCATTCAGATCCACGCTTGATAGATAGTGCGCATCCTTTTGGGATGTCCGAATTCAGTCACAACAACTTGGATAATGAAGAACGTCAGTCCCACACCAGGTCTTTCCGGCGATCCTTACGTCGACCCTATGACGTCTTGTCAAATACCACTGATGCACCAGACGAAGGGGTTTGTGGTCCATCCGTTCTTGAACCCACTCCTGATGGTGGTGAGCAGACGCCCGATACTTCGTCGTCTGTTCCATGTATTCGACGACCGCAAATAGCAGAAGTGTATTCCACTTCCGATGGGTATCCCAAGCGTCGTCGAACTGCCACACCAGCTTCCGGCTCACCTACACGCTTAGCGTATGAGGTGTCCACATTCCCAGTACCTCAAGAAAGCAATGTCTCAGTCCCGGAAGAAGATGAATCCAAAGTTCCGTATTCGTTGTTGGATACTGATGATCCGGCTAGTCAGGCTAGTAGTACAGGTGCGACAGTGGCCACGATCGGTGGTAGCACTATGGACTTCGATCAAGGTTCGGATATCACAAACGGTTCGGTGGAAACGGTGTTCAACAATAGGGTTGAGCGTACTGTCAATTCAGAGTTTACCGTAAACTCATTGTCTCTACGACCGGAGCAGGTTGAATCCGTGCCAGATCTGCCTACCCCAGTGGAATTGACCGGTGCCGGACGTTCCGACGAGTTCAACTACGGTGAACTGCTGAACTCCGTAGTTAATGTTTACCAATCAACATTACCTGAGAGCTCAACTGATGTGGTCGGTGGTCGGCAAGTAGAAGACTGCTTGAATAGTGGGGCTCGTCCCTTGCGAATGGACTATTCAAATGTGGACGACGCTTCCGACGGACAGGTATCAGATTTCGACGAGGATGATGATCAAGACGACGGTGAGGATGATGATGGTGATGGCAATGGAGATGAAGATGACGAGGAAACGGAGGACGAAGATGCGGAAGAGGATGGATATAATGATGACGACGGTGATGAACTAATTGAAGGTGAAGATGATGACGATGATGACGAGGAAAACGATGATGATTCTTCACACCACAGCGATGCCTCCAGTATTGATGCCGGTAGTCGCTCCACTTCGCCCACCTGGACGACATGGCCCCGAAACTCCGTATTCTCACGGCTCAGTTCTCGGGGACAAACATCAAGTGGCAACATAGAGGACAATAACACTCCTGTCACGTCGTCTTCTGCGGGTTTGTCTGTGACCAGTCGCCGCGTTACGAACACTGATTTAGTGAACACTTCAACGAATCTGACGACTACCAACAACACAGCAAGCACTGCGGCCAGCGGCCAACCACCTGCTCGAGCGGGCTTGAATTCCGGCAGGCGTACTGTCCCATCTATAATCAGTTTGTTGCCTACGTCGTCTGCTTCTAATAGTTCACCTGCCTTGATTGTGTCTACCAGTGGAACCTCAGGTACTAATGCATTACCCAACGCCGATTCGACGTGCACACCGGGATCGTCGTCTGAGAACGGATGTATCATACATACGCAAGTGTCACTCAGTCGGGCATTCGGTTGTTTGATGCGCGTGATCGCTGATCTAATCGTGGAGTTGCACGAAGATATAACCAATATGAGTACAATGCGTCGCTGCGCTTCCGTCCCTAGTGCAATGATCTTAGGACCTTCGGTTTACGAGCAACAGCGTCAACAGCATCCATATAATACCAATGCTGGTAGCAACGCGAATTCCGTCAACACACCGTCGTCTTCGAGCGGCACCAATTTGCATCCGTTGACACTTCTTCTGTCCTCTCCCATGTCGTCCACCAACCTGACTTCTTCATCCGCTGCCACATTAAATGCGCGTTGTTTTGGTCCGACATTACCCGATTACCAGCGTGGTCATTTGAATCAATCCGGTCAGACATCAGGAGCCCACGCATTGAATTTTGGCTCTTCGGCGTCGGCCTTAACTCGACTGACTCCCACGTTACGCTCGACTCACGGTGCTAGGGGCTCTCTCCTTTCTCATGCGGAATTAGCTGAGTTAGTCGCCGCTGTGGGTGTTGTTTTGTGTCCGATATGGCAGTGGTTAACTCACGCACTAGACAACTTGGAAGCGCAGTTGCGTTACTCTGCCGCATGGAATGCACAGTTTCCCGGGAAGCAAACGCTTAGCATACACGGAAATCACATGCCAACGGCAGCTGATGCTGGGACGTCTACGAATTCTGCGATTCGCCGTGACTGGTCAAGTGCATTACCCTCGTCAAACCGTCAATCACTTTCGCGCAGTACAACTGGCCGTTTTCCGACCAGTAGTAGTTCAACCACCGGGGTGAATTATCGAGCCGAAGAAGATAATCATGGCTCCGTCCAACCGACTGTTCTTGGTCAGCGCCATGATTTCCTGTCTTATGTTTTCTCGCTTATGCGTGCCACTAGCGGCGATCACGGTGATAGTGTCCCGTTCATCGGTGTTCCAATGCACAAACATTTGGCCTACGTGTTGGATGCTCTGGTATATTTTTTCAAAGCATTCGAATCTGCCTGGCCGTCTGGCGTGATGCCACAGTTGATGGAGCTGGGTCACACATTAGGTGTAGGCGGTTCTTCTCATGCTATTGGTGTCACAACGTCTCAGCTTTCTGGACGCGGATTTGCCGGTGGTCTAGACAAGGATTCTGGTCCCCGGGATCCCACTAATGCGTTTGTGAGCCTAGAAAATACCTCACAAATGTTGATCGGACGTATGGCCCAACATGAGGACACGTTCTTCCAACGATCCGAGAGTGTTCTCTCACTGTCCGGACTCGGATTGGACTTGGTCGAGACCGCGCTTACTGAATCGTTGCCCCTGGCCTTGCAACCGCATCGATTGCACCCGACAGCGACGCGGACTGATCTATTTGGTTCTGCTCGATTCCCATCTGCCGATCTGCATAATGCCTCGGCTTGTGATCAGGGGCCGTCTGTCTGGCCTTTACAATTAAACAGTGGATCTAGCGCCTGGGGCGACCGTGTGTTGGGTGGCGGTATCCGGGCGTTGACGTCGGACGAGAAATGCTCGTCAAATGCTAGCGAAAAAAAGAAGCATAATACATATCTGGAAGGCGAACAGTTGCTAATTGGTGGCGGCTTCCTCGATTCCATCGGCCATCCAGCCACTCTGCTGTCAAGGTGGTGCTTGTCGCTTGAATTTTTCGGTCGGCACTTCTCTAACGATGTAGGAGCTGAACATCGAAGCTATATATTAGAACTTGGTGGTTTCACGGTTAAAGAAGCTCGATTCCGCAAGCACATGGAACGACTTCGGAATACTGAACGCCGCGACCTTACATTAGAAGTGGAGCGCGAGCGCGCTTCGCTCATTCTCGGGACAGTGCGTCAGTTGAATACTGAATATGCCAAACGACAATCTCAGACAGCCAATCAATCACCAACCTCTGGAGGCTTAAGCACACCACCGGCGGGTATCGGCCGTTATTCCATGAGCTACAATCCGCTTAGTCAGCACTCGTCGTCGGGCTCCGGTGCTCTACGTACGAGCGCCTCCGGGAACGCCCCGGTCGCGGTAGCGTTTCTCTTGGGGACAACTACAGACTCGCCGTTGTTAGGCACTTTGTTTGGAGCCAGTCCAGCTCCAAGTGCGCCACTGACATCTTCCGCACCGCTAAGTCAAAACCAACCAGCTATTCTTTCCTGTCATCGAATCAAAGTCATGTTCAAAGATGAACCTGGTGAAGGCAGCGGTGTTGCGCGTTCGTTTTTCACTGCATTTTCGGAGGCCATTCTGTCCCAGGAGTCCTTGCCACAACTGAATGCTCTGCTCACCCCCATAAGTGCATCTACTGCTACATTGACGAACACGTCTACCACTCCTACTACAACTACTCCGCAAAACTACGTGAACACACCGTTTCATCACCGGCACTACACTAGCCCCGGTCGGCCTTACGGCTCCTTATCTGCTGCAGCAAGCCGAGTCCTGACCAGTTCGATGACTGCCACCTTGGCATCCAATTCTACTACCGTCAACAGCCTAACGACAAACACCAACACCAGTGCGACATGCATCAGTCGTCCTGGTAGCCCCACGCGAGTCACGTTTTCCTACTCAGCGCGTTCCTTAGATTCAAGCATATCGGTACCCGTTCCCATTTATTCAAATCATGCGTCCAATTGCAGTAGTGGCGGTGGTCGGCTCTCCTCAAGTCGGGCGAGGACAAGTGCATGGAGACGTGCTGGAGGATTGTCTGCACAAGCAGCTCCGTTCTACCCGACCATAACGCCCACTTCAGTGCATTTTTCGGCACTACCCCCACCCCCGCCTCCTCCACCGCTGCCTCGGTTGCGACTTTCACGAAGCCGTTCCCCGGTTGCCCTGAACAATTCCTTACCTGCTTCACCAACTCATACTGTGGCATCTGTTGTGTCCGGAGAATTACCATCGGTAGATCAAGATGCTAACGCTCTCTTTCCAGCAATATCGAACAACCACTGTCACCGGTATCTGCACCCCAACAACAACCCATCTTGGAGCGATTAGTCAAATGGCGCGGTTCTTCAGGATCTGCCACAGCAAAAAATACACCAATCGTTTGCTCAATCTCTGCTGCTTCGATTCCAGATTGTAACGTTACCAATCCCGAACGTGTACCACTGTTTTGGCAGCCTGGATTACAGGGTTACTATTTTCCCCGTGCAGTCCCTGGTACCAATGTGACTCCGCCCGTTCCAGTAGACCCCGTTAAATTGGCATTCCGTTACTCCCTATACCGTGGGGTTGGTCGAGTAATTGGTCTTTGCCTACTGACAAACGAAACTTGTCCGCTCCACTTGAGCCGCCCGGTGCTCAAGTATATCCTCGGTCGTGTCTTGCATTGGCACGATTTTGCCTTTTATGATCCAACTACATTCGAAGGTTTGCGCCAGCTACTGCGGCACACGTTACAGGACCAAAAGGAAAAACTCGAAGGTTCTGTTGCAGACTACAACCTCACGTTCTCACTCATCCCGTCAGTGGAAGAAGGCGGCTTGAACAACGAACCTGGGCGACCATCAACAAATGGTTCGCACCAGTTGGCTCCCCAAGGCGATGATATCGAAGTGAATGAGTCCAACGTGTACGAGTTCGTGAAACGCTACACAGAATTCAAAATGATTGAAGCAGTCCGTGAACCTTTGGAGCAAATGCGTCTGGGTGTGTTCGATATTCTTCCTCGTAATGCTTTGGATCGCTTGACGGCGGAGGACTTACGCCTGTTACTAAACGGAGCCGGTGAGATTGATGTCGATGTGTTGGCTAGTTACACTACATTCCATAACGAGACCGGTGTCAGTTCCACAGATGTCAAGTCCGCCGAAAGCGTGGACGGAGTCGCACGTTTGAAACGCTGGTTCTGGACCACTGTGCGTAACATGGACAACAGACAGCGTCAGGATCTGCTCTACTTCTGGACTTCAAGCCCGGCTTTGCCGGCAAGTTCACAGGGATTTCAACCAATGCCGTCGATTACTATTCGACCAGCGGACGATCATCACCTACCATCAGCCAACACGTGTATCTCTCGTCTTTACCTTCCATTGTACTCCTCGAGACATATACTGCGAGAGAAATTACTTCAAGCAATTGAAGTCAAAAGCTTCGGGTTCGTATGAGTTGTGTACACTTCCGCCGGCGCTTAGCGCCACAACCGCGTCTGTCCGCATATCGACTTGTATGTATGTACGTATGTATACACCCACAATCGCTTTTTTGAGCAGTGTTACTCCCCTCCAGATCCGTGTTAGGCATGTATA
>STRG.63560.3
GTCTACTGAACCTACGACTACCAGCCTCGCTAGCGGTGGAATTGTGGCGTTAATCGTTAAAAACACCATAGGGAGCAAAGCTCAAACGGTCCCCCGGGATGTGGAAGGGTGTTCGGGATTGGGAGGGTCACAGTTAATTCGGCGGACGTCAACTGTGTCCCCTTGTGCTTGTGTAAGGTACACCGTTAATCCCGGTCGTGTGTTCAGTTAGGAGGTGATACTGAAACCAAAAAATCGAGTGCTAAAGATTTCACTTGTGAAATCTAGTGGAGCCAATCGAGTGACGCGTAAAAGCTCAAAACCGTCGGCGACAGAAAACGAGACTGTCTGGTGATACGGTACTATTAAATGAATCACGACAGTATGCGAAATATACAAACCACGAATTGTGAGATGTCCGGGCGTACTTGTATACACCGTCAAGGCGCGATCGATGTGATTGTGCGTCCTTTAGTGAATAAGAAAATCATTGCATACCAAAAGAGGTGTCAGACAGCGTTCGGCTGTGTCCAAAGTGTGCAAAACAATGTCTGGCTATGTCCAAAAACCAGTGAACCTGGCCACCAGAAATCAATAAACCGAATGTACCTGAGGTTAGCACGTTATGCACGTGCAGAGAGCAGAGATAACAGTGGCGTACCGCTCAGGTAGAGAACCAATCAGATGAAAGAATTCGGGGTGCACGCAAACTAATGCGACCGAGAACAGTGATCGTAGACGGTCAAACTAGCTGTGTGTGTGTGTGTGTGCGTGAGTAGGTGCAAACATGTGTAACAAGTGTCTCAAAAATAGAACCAGTCAGATGGAGGAATCAGGATGCACACGAAATAAACTGAGTTAAACGAAGAGCTGTGTGTTTGTGAGTGTGTCGGGTTAGGCGAACGACCAAGCAGTTCTAGGTGAGGATGAACAACGTACTGTGTGAATGTCGATTATCAGGGTGGAAACAAATGTCAACGCGGTACGAAATAGTAATTGAACAGTTTCAAAGCGTTCCGGACGGAATAAGTGTTCATGAGTTGTTAAAATGACTGCCGTACGAAGTATTCGCTTGCTTCGAGAGTTTCATCAAAAGGCATCAAAATGTTTATGCGAAATATGGATATCACAAACTCCGTCACTGTATCGGTTTTGTATTGCCACTCAACGTACTGTGCTCGCCAACTTACTACTTTTCCGACACAGTGGTTCTCTGGTGTTTCGACGTGTCACTGAACGTTATTGGTCTCTTCAAAATAATTTGCGGAAAGAACTTCGTATTTTGCAAGCCCAGCGTATACTGCTAGGTGGTTGCATCCTATCATTCGCTCAGGACAAGATCACTGATGAGGAACTCATGAGTACAATTAAAAACTTCACCACAAGTCCTGATCGAGTACCTGATCCTCCGGAAAAGATCTCACAAAACCGAACAAAAACTCGATTTCAGGATGTATCGGATGACACGGTTGATCTTAGCACAATTGATTCGACTCCGCTCTCATCCGAACAGACTGGTTCCAACGACCGATTCGTGAATCCTCCACTGACCGTTGTAGTTCGCCAACTTCGAAAACAGTTTTTGGAACTCACTGCGGAACTAGTGCGTCGCAGACGGGTGGAACCCAATATTTCCACAAGTGCACCATCGGACGCACAGGCGAGCGATGCTTCGGACGCGTCCACAAAGCTGGCATCTATCAATATGAACGACACAGTTGATACTTACTTTTCAGCAGCGCTTCTCGCTTTGGACTTCCAACCGGATGGCACGGGGTTTGTTGACGATACATGGGATCTAATTGTAAACCGACAAGACCTCCGCATTTGGCGTCGACCAATTGAGTCACCTGGGATTGTTCGAGCACAGGCTGCTGCCGCATCTGCGGGGTCGGACGAAGTTGTCTTGTCTAATTCCACGCTACCTACCTCGACGTCTAAATATGAATATCGTCTTTGCGGAACGATACACGACGTGTCTGCTCTCTCGTTTCTTGAAGTTCAACTGAACCTAGCCTATCGTCGATACTGGGACGAACGCGTGGTTAGCTTGGACTATGTTCATCCAACCGTGGAGGAGGACAGTCCAGAAGACAATGATACCAACGATGTTCATGGTGAACTAATTCGGTGGGTTGCACGATTCCCGTTTCCTATGGCACAGCGTGAATATATCTACGCTCGTCGTTGGTGGCTAGAAACAGCCATAGGCATAGCCGCAGCCCATCCTGCACCCACAGATCAGGGGGATTCGAAGCCAGTCCCAAGTGACAGTGGGCGTTGTAATCCTCCTGCGTCAAATAAATATGGCAAACACGCTTTGGTTCTATCTCGATCGTGTCTTGTGCCGGATAAACCACCGAGTTTTGTCGCGGGACAAGGCCACACTGAATCCGGGAGTGTTGCCCAGTCTCGCTGGACTCAAAGTTGGTCAAATAGTCTCAAACCAGTCCTGGTGACTGCATATCGCTCTGAAATGCTGATCCAATCCCATGGTCAGTTTGATGAGTTGGGAATGAACTATTATCTGATCTACTATGATGATCCCCGTCTTCCCGTCGGCGATTCAGCCTTCAGTCTTCTCTCCGGAAAAGCAATGAATCAATTCATCTCCCAGCTGCACTCCGCCGCATTGAATTTACATCGATCTGGGCTACCTTCTGGTGTTAATCCGGTCGTGTTTCAGCCCCGTAGCACTGAATCTTCAATTATGCAGTCCACATCAGCGGCTGATTCGTCAGATAGGTCCGACCCGAACTCGGAAATCCCGTCATCCACAACCACGGTCAAAACGAAGCTGTTTACGGATTATCCATCTGAAACCAACCATACTATTTCCAATACAGTCTATTGACTCAAGAGATGTATCAGTGAGTAACCATGGTGACTCGTGTGTGTGCCTGCGTGTAGTCACTCTGGTACCGAGTCGTTAGATAAAACCACCTTCATTGTCACGATGCCAGTTCCGAGTCCGATTCCTAGCATTTTTGGATCTCGTTCTTTCATCTGATATCAGACTGTTCAACACATGCCTACTCGCAAACCGGTCTATCCATCACATTTGTAATTTTGTTCACATCTTGTTTCACCCATTCGAAACACTCCCACTCATTCTCACCCCATTCTTTATAGTCGGTCAATATCGTCGTTATTTTCTAGCTAGAGCCCTTTCAGGCCTGTTTTGTGCATCATTATCCCAACCGTACGCGAAAAGTTCCCAGTTATCATTTTGTCCTCGGAGAGTTTTACTCGGATCGGTTCGGTTATTTTCATTTTTCCTCCATCCTTCATCCATCATCATCCCTTGGCTTAGCTCTGTCATCACCGGACTCAGTTTGAACCACATGATCGTCGGGTAAAACAGACAGACCAATAAATTGTTGCATGCC
>STRG.66309.2
NNNNGAATGATCGCGAAAACTGGTGGGTCAAGATAACCGAAGAAATGGAAATAGCAGTTGCTTCAGGCAGCAGTGAAAGACTGTTCAAACTTATTCGTGACACCGGTGGACGGCGAACCACGATCAGTAGAAAGATATGCGATAGAAATGGACAACTCATCCATGGCAAACAGCTAAAGCTGGACCGCTGGGCCGAATACTTCAAGGAGTAGTTTAACTGGCGGCGCGGTAATGTAGTTACTCTATCAACAACTGCGACTCCTTGGGTGGTATCACTTGAGCCGCCGTTGGAAACGGAAGTAGAGTCGAGCATTACATTACTAAAGCGACGAAAAGCGGCCGATTCCGACGAACTTCCCCCCAGTTCTTTTCAAACTGAGTGGAGATGCTTTGATAAAATTACTTACTGTCTTGCTCCGTGACATTTGGATCGATGAGCGTATTAAGTTAATATGGAGCGAGTCACTAATTGTTTCCATCTTCAGGAAGGAAATACGCAATGACCATAGTGACAATCGAGGGTTTAGCTTTATTCCGATAGTCACCAAAGTATTAGCCTCGATTTTGCTGCAGCGTGTTACACCCGCTCGCGACAGGAACATCCGTAAACAGCAGGGTGTATTCCGCCCAGGTCGCGGATGCGTCGACCAGATCTGTACTCTTCGCCGACTACTTGAAATGCGTCACACGCACCGCCGACCGACAATAATGGTTTTCTCAGACTTGAAAGGTGTCTTTAATTCATTTGATCGAACAGCGCTTTTCAATGCTCTTCTGCGAAAAGGTATGCCCCAGAAGTTCGTAAAGCTGCTCAGATCATTGTATTCTCATACATCCGGCGGCGTAAGAGTTCACGACGGATTATCCGGTCGGTTCGAAACGACTAGCTGTTTTCGGCATGGATGTCCTATTTCTCCATTCCTGTTCAACTTCTTTATGGACGAAATAATGGAGAGTGCGCTGCAAAATCTTCAGGATGTAGGTGTCTAACTAGGAAATAGTAAAAAGCTGTGTAACCTAGATTACGCGGACGATGTTGTCTGCTTGTTGGAATCCACAGAACATGCTCAACGTGCACTAGATAGACTCTCAAGAGCTGTAGTTCCATTCGGAATGCGCTTTGCACCTCAAAAGTGTAAAATGGTGTTACAAGACTGGACGTCAACGATTCCGAGCTTGGTGCTCTATGGGGAGGTGCTGTCAGTTGTCGACCACTTCATCTACCTCGGCAGCAGTGTGACGACGGGTGTGAGCACAGTAATAGAAGTGGGCACGCGTATATCCAAGGCTCGAGGGGCGTACGATGGACTGAAGCATTTGTGGCACCGACCTAATATTTCACTGAAGTTGATAGGTCGTGTATACTGCGCCGCGGTGCGTTCATTTTTGTTGTATGGTTGCGAGACTTGGGGTCTGCGTGTGGATGATATTCGTCGTCTTGAAGTCATCGACCACTGATGTTTGCGTAGTATCGCTCAGATCGGGTGGAATAACCGAGTGAGCACTGCTGAGGTCAGAAATCGAGTATTGGGTACTAATTCGGAGAACGTTTTGTCACAGCTTATCCAGCTTAGTAGACTTCGTTGGTTGGGGCAGGTGTTACTTATGTCAAATACATGTCTACCGTACCGTGCTCTGTTTTCCGCTTCTCTTTCGGAGTGGAAGAAACCACGTGGAGGTCAACAGATGACGTGGCAGTGAGGAATGAGAAAATGTACAGCAGACTTAGGAAAAGTAGGTATCTCACGTCTTCGTGTTTGGGGTCCAAAAGATCCCTCCACCAGCTGGCTGGAGACACTGAAGGTATGGCAGCGAATTTTAAACAGTGGTGATCGTGTTGTCACTTTCTATCAAATCAGAATGCTTGATCGAGGTGTTTGTACAGTTATACTGTGTATTCCGTGTGTTGGCTATTAGGGCATTCTTCCCTTTTCCCCGTCCGTGTAGGTCCACTCCCAGTCCATCTTATATATCCATACTTTCCAATTCACCGTGCATGATGGTGAGAAAAGCAGTTGTCAGTGGGGCATGCCCTGCTATTTAACGCTGATCGATGATGATGATACAGACAAAGTCTATGCCACGGTGAATAAATTAAGCATTCATCACTTCGGAAACATGAGAGTTTGATCATGTCACTGTCGGTCACTTTGGTGGTAGACACCAATGCGCTATCACCCCCCTGCTTACCACACCTAACCCATTTGGGCCTTATATGGAACTCCACTACAAATCTCAAGATTGGGTTTCCGTTTAGCCCCATGGTCTGTGGAGTGCACGCTCCCTCCACCACCCTCATACACCAGCATGCAGTGAAAGAAACTGCATGAAAAACCTCTCAACCACCCCAGTCTGATGAAATTTATTGTTTCATTCATTGAGTAAGCTCGCCTGCCTAACACTGTGCACTGCTGGTATTGCTGGTATTCCTACCATTTTAAGCAATGCTGCGAGCGCGTCATTGTTATAGAGAATACCGTTGATCTTTGTGTATCTTCCACCCGAAGTGACCGCGTTTCTGAATTGTTTAAAAGAACTGAAGTGACTTTCGCAACGTTCGCTGGACCTTTAATAGATAAAGGAGTATCACTTTGGTGCCACAGGTGACTGAGGTTGACAAAACCTAGACGTGTCTTCTGTGTATACAACCACACCTCGTCCAATATCTAACCTACGGGTGAAAAGCCATTGTCTTGGGAGCATAACCTATCTACCTGTTTTGTTGTCTTTCCAAACAAAAGAATGCAGCCAATGTTGTGTGCGGATTGATAGTGTCAGTAGTTTCTTATATGAAGTAGCTAGGCTGTGTAATCTAATGAAAAAACAGCTTTAAACTTCAATTACATGGCAACGGTCCGAATGACAAAATTGGTTCAACCCTATCATGTTGTTATCGGGGTCCTAGGAACAAATGGTTTTGAATTTCAACCAAGTTGACCACTATGTGTATCGTCTCGATATCATCCGTCCCTTGGGGATGTGCATGTGACATCCTCAGGGATCTGTTGCCGGATTCGGCGACTTGTACCTTCCGTTCCTTCTCGTTTCTTCTCGTTCGCCATCACTTGTCAAAAGCAACCACTCATCGAACCCGGAAGTTCTGGTGGAAGTGGAACAACTTCGTCGACATTGCTATCGGTTTGCTTCAGAATTGGCACATTTAGATCAGGCTGAATTGGAACAGATGAAAATCGAGCAGCTTCTGAACCGACAACAAACCTATTTGCAACGATTGGATAAGGTAGTAGGATGCGCGGTCGATGAGAACGCATGGAATCGACTTTTCACGGACTTAGTTCGCCTCGAATCTGACTCATTTCAGAAGGCAACAGAGTTACTGGAAAATATTGAACGCTCGGCGGAAAGTTTTATCTTGATTAGTGACACACTGATCGATCGGCTCACTACAGCACGCCAAACAACGTCTGAGCGGGAACTGGATCAGTTTAGACGTTCGGCCGTAGTCGAGAAGTTTGAGCAAGCATTGACTAAAGTTGTTCGCTCTATCCCTTTACCGACGGAAATGCAGCGAATTCGTGATTCTGGTCCATTAACCGCGGACCGTATTCGGACCCTCCTGGAACAACTTCAGACGGGGTTAACTAATACAGAGTCATCTGTCCGTCAAACCTCTGCTCAAATTGCCAAACTAATCCCGCACCTACGAAAACAATTCAACACGTTAGAAACCACGTTTCAGTTGTCCGAATCAGATACGTCAACAACTCATCAGCTGACCGAACCGCATGTAGATTGTGTTCAATCAGAACGTCTGATGGCATCTGCTATTGGACTCTGTTCACCCGATCTGTTACAGTCGTTATCTCAGGGGGCATCACAACTGGAGAGTTTGGCGCGCGAGATTCGTACGTTGAAACTTGAATCAGATCGTGTGTTTGCTTTTGATGAGAACACAATACTGTGAGATCGTGTTTGCTACTTCTTTCACCTTACCAAAAATTTGATCTTGTTGGGCATTCCCAGATCGGACTCTTATTGTATATAAGTGTTCTCTCGTTGTAAATTGTGATATTATTGAATTTTCCTCTTTTTTGACGAAATAAACACTACAGCCCGA
>STRG.16916.1
ACAGAACAATTCTAGTTAAATGATGACCTTGGAGGGGTCTTGGGCTCGGGGATGAAGATCATCGGCACTCACAACGGTTGTTTCCATTGCGACGAGGTTTTTGCCGTATGCCTTCTAAAGCGCCTCCCAGAGTTCAAAGATTCTGTGATTGTACGCTCTCGTGATCCGGATGAGTTGTCCGAATGTGATGTTGTTGTCGATGTTGGAGGTGTCTATGATCCGGAACATTTGAGATTCGACCACCACCAGAAAGGGTTCACTTTGACTTGGAGTAACTTCTTTGACACCGGAAAATGGAATGTAAAGTTAAGCAGCGCAGGGCTGATATATGTGCATTTTGGGAAAAGAGTTATTTCCCTGATGACCAACCGTGACATGGACAGCGATGCGCTTCAGAGGATTTTCGTGAAGGTGTATGAATCATTCGTACTCGAAATCGATGGCACCGACAACGGCGTACCGCAATCTCAAAGTAGCCTAAAATATCATATCCGAACTGGCTTGGCCACACGAATAGCTCGGTTGAATCCGTGGTGGAATGAACAACGCTTCACGTCGGACGATCATGCATTTCAAAAGGCACTGCTTCTTGTTGATCGCGAATTCTCTGATACTGTCAGCTATTTCTCACAGTGCTGGTGGCCAGCTCGTGAAGTGGTTTCTCGGGCTATGAAAAGTCGCGCGTCGGTTGATTCTTCTAGGACTATCATTGTTCTCGAACAGTCGTGTCCCTGGAAATCCCATTTATTCGACCTGGAACGTGAGGAGCGAGCAGAAACAGTTGCCTATCCTCAACCACCCCGGTTGGCAACCTACCGACCAGAACCAAAGTTTCCACCAAAGATTCTTTTTGTGATTCTTCCTCGAGAAGAGGGTGATTGGGTCGTTCAGTCTGTTGCCGAGGAAAATTTTGAAAACCGATTATCGTTTCCTGATTCGTGGCGCTCATTGACAGACGACAAACTTTGTGCTGCTACCGGAGTTGATGGCTGTATCTTTGTTCATAGCTGCGGTCATCTTGGTTTGAACAAGACGAAGGAGGGAGCGATTGAAATGGCCCAACTGGTGGCGCACGACTGGGCTGCGAAAGAGTTAGAGCTAACTCAAACCGTACTTCCGCCACCGGTGTTCTCTCGAGGTCGAGGCAGACGTCATGGCAGCGCGAAGCCTAACCGTTATTAGACTAAGAATTTTCCCACAGAGTCGAGTATACACGTACATCGTAACTTTTTCCACTTGTGGTTTGGAAGGAATTTATTTTCTGCTGTATTTTTTTTTACATTCAGAGCATAAAAATCTCGAGTCCTGTCCCTCTCTTCGTATTTATTCAAACCCCGTGCAAATACTCCAAACTATTGAAGCAGCAAATTCATATTGGAAGCTCCACGGAATAGAGATTGCAATCTTTCAGAGACCGGTTCCTGATATTCTGTTCACAGTTATCACTGTTTCGTGCCTTCATGTACAACTCGGTCTGAGCGCCCGTTTTGTTTCGTCCTTACATGCAACTATTTTCTGTTACTATTTAACTCAAATTCACAATATAAACTTGTGAAAACTGTTTCCCTATTGCATTGTCGCAGTAACCGTTTTTTGGCTGTGATAGCCAGATGCAAACAATACATTCCGCGGTATCTTTAGACCTTGTTTCATAGATTGATTCGCCTTCATTCAGCGCCCATACTCTTTCTTATCCACTTTTCCATTTCCTTATTTCTCTTACTTGGATTACCATTTGTTCTTGTCCCACGTCGTGGAAGCAGTCAAATAGATTCCCG
>STRG.77169.4
GCACGAGATTTCAAAGAAGAATTTCCACGTTTGCGTATTTTCAATCATCCGAATATTTTACCCGTGCTGGCTATCTTCACGGCCACACCGCGTCTGTGTTTGGTCAGTGACTATATGCAGTACGGTAGCCTGTTCGATGTGCTTCATCAACGCGTGGATAGTGTGGCTGATGGTAATGTGGGTGCAGTCGAAGTGAGTCCACGTCAAGCGATGCGATTTGCCGTGGACATTGCCAAAGCAATGGAATTCCTGCACAGTCCGGAGCTCAAGGTGCCAAATTTTCGATTAAATTCGAAGCATGTGATGGTAGATGAGGATATTTCTAAAGTGGGCATATTCGACACGGAATTAACAGGTCGTGAAGCAAACAGTGACGTGCAAGCTATGCGTGAGGAGTATCTGATCGCCCGGTTGGATATGGCCGACTATAAATTTTCATTTCACGAGAAAGCACGTGAATACAATCCGGCCTGGATGTCCCCGGAAGCTTTACAAAAGAAAGCCAGCGAGATTAACCTGGAGGCTTCGGACATGTGGAGTTTCGGTGTAATTTTGTGGGAATTGGCTACCAGAATGATTCCGTTTGATGGTATGAATCCAATGGTTATTGGAATGCAAGTCACGCACCGCGACGCGATCTTGAGGGTCCACTGGGGTGTTGTGTTGTGCATTTCACAAGTTTGTTCCCTGACAGCAAGTTTTGTTCACGCATTCCACTCGGAATCAAATCGGTCAAGAACCTTGTTTTTTCGCTCTTCAAGCAGAAGTGGCTGAAGTGAACAATGACTACATTTTACAGCGACGCCTGAAGTGTCTATTTAAGTCCATACCCCAAGTGCTGAGGCTCACGCGGGATAACGCCCCTCTGCCTCGTCGCACTGGTCTCTTGTCTGGATGAGTCCTCATGTCATCTGTGTGTGTTCCAAATGAGCGTATATCTATTGGCTAAGGTAAAAATGCAACTGAAATCGTAGCTGTTCAGTAAGATTTACTGACTCTTTTTCTGCTCAGAGTATCCAGTTACTCAGAAATCCCGGATCTAGCACCCCAGCGTATCTGTATCCGTTATCCTTCTTGCTCTTGGTGCCCTTTTTATCCTCCCAATATCATATAATCATTTCACTGGAGTTCTCATCATGGGACAGCAAACAAGATACCATGTCCCAGTACGAGAATAGCGTGTTTTCAAGCTGAAGTTGAATAACAGGTATTGTACCGACCCAAGTCATAACAGTTGTTTCCCCCGGCCGGATCCGACGCTACACATTTACCCGTGCAGGTTCGAATCCTGATCCTGACGCCAAATGTTGTTTTACGAAATCGGTAAGCAGAACGAAACGACGTATGTACGGACAAATGCGTATTCATTACGAGTATTAGACAAACGAACGAAAGCGCTCAGTCGGTATCAGTTTCATACTGAGTAGGCCATTTGCGGCTCCTAGGGTAGGGCAATGCAGAGTGCGGTACACGCAGGCGGAGGACAGTAAAGGGATGAACCATGGGCGAATGGATGAGCCTCACATTATCTGGACACAACAAGCATCACTTGCCCACTACGGTCTGAGGTACGATACTATGGAGAGGGGGCTCCGGACATTTCGCTTTGTGGAATTCGAATTTCACCAAGAGCGACGAATATGCACATCAACTGATTTTTTGTCAGATGTTGGGAAACCAAAGTTCGTAAAATAAATTATTGAGATCTAAATTGAATTTCGCGTCGTTGGGTTTTTTTCATCGCGTCACTTTTGTTTTTGTCGAACTTGGTTCTTGTGGTTGAGAATTCAGGCTCTGGTTTTTACGTTACTCATTGGTGCTATTCCTATGTGATGTCTGACCGGAAGGAGAGTAATCGCTAAAGGAAAACAAACAAATATGTTTATCGGAGTTTGTCACTCGAATATGAAAGGCTCCATAGTTTGTTGGGACGGCCAAAACACAGGGATATTCGCATTGGCCCCGAAATATTGGTTGCTTGGGTGTCTGGCTTGTTTGTCGGTTTTGTTGGCAGCACTGTTTTTCGTATGCTCCTCTAACTGGACTCTCAACCATCGTGTTATCCCTCAGTTGGTTATTGATCAGCAAATATCTGTAGAGCTAACTGACCCTTTTTTATTACACAAAGGCCCACTGCACTACTAGGGATAACCGGCAACCAGACCCTGAAACTTGAAGTGGAAAATCACATAAGGTTCCAATAGGTCAGGTGTGGTAACGAGCCCGATGACAGTGGTTTACTGTCTACCACCAAAGTAACCGGGGATTCGAACCTCTGACGTCTGAGGTGGTAATCAAACACTGAACCGCTCGACCACCACCGGTCATGCGAAAAAAAAAGAAAAAATTGACTCATTCACTTGGTTTTCTGAGACTTTCTAGTCAGTGGTAGTCATATGTGAGAGAAACTTGACGTTTTCATGATCGGCGCATTTGCGTTCGCAGTCTTCTTTTCTCATCCATTTATTTCACTGTCCCTATTGTTTTGTTTCTGCACTATTCCTGTACAAACACGTTTATCCTCCTTTCAGAAATAAGAACACACTAGCATTGTTTCAAATCTCGAACTCCAGTAATCGGACAGCAATACGGTCGGGTGGCGGAACTTAGTAACGAAGAAGCGGAAATCAGGGTAGCAGTCAACATAGTCTGTATGCCAGCAATTTTATCCACTTATAAACAAGTCAAACATGTCAGAATAACAAATCAGAAGCTAGTGTAGTGATATGAAACCTACGTGGGTATCAGTCTGTCAATAAACACGAAGGGCAGTCCGTCAGAGATGAGGGCGAGGTCGTGAGTAATGGCACACCTGGCTGACTGAGCACAAACATGTGGAAATCAGGCGCGAGAACACCCGGATCAGTGCATATGGGAACATGAAAAACGTGGTACACCAATCAAATGACGGTGATTATCCGCCCACACTAACAGTTAATCTGGGCTCAAGTACAGTCTTTTTGTTTACTTCCTTTTGCTATAACGTAATAGTGATACAATACTTCAGGAAGGGGG
>STRG.57726.3
AGCAGGACGATTCGTTCGAACTAAGGACTCTATTGAATTGTGATTTGAATTAATGCATTGGCAATTCGAAGACGAATCCGCACCAACTGAACCTTTTCTTGAAGTATATCCCAACACTAAGCACAATCAAAAACCTTGCAGTTTCAACGGTGAACTACGTCAATGTGGAATCAATCCACAGGCCAGTAAACAGGCGATGCTGTGGTGCTCTAGACCGGATAATTCGTGCACACTGGAGTCTGACATGAATTCCGGTGAACCATTGTTCCTCGCAAAGGAGACTGTCCCACCTCTATACCGGATCGACGGTAACGCACAATCGCTTCACGTTCAGGACACTGAAGTAGAATTCACCGAATGCCAATGGTTCAATTCTGGGAAAGCGATAGTCGATGGATTGTGTGTTGAAGACTCGCTTTGTAAGGACAACGTGGATTTCCTAGAGAACGAACTACCACTGCATTCCGGAGCCAAAGTGCGTGAAAGAAGACGTATGCTTAGCATAAATTCTGCTTTTGAAATGCTGCGCAACTGCTTGCCTACATTCCCTTACGAGAGAAGGATTTCCAAAATCGACACCCTTCGACTGGCTATTGCATACTTGGCATTGTTGCACGATATGTTAAACAGTTTGGATCAAATACCGATGAACAATTCTTTGGTCACGGGAACTCGCGTAATTCAATTCATGTTCGAACGTTTGCAAGCACCTGATCGACATTCACTCCTTTGGTACACAAGTGTGTGGAGCAGAGGAAAGTATGAGATACAAATCGAAACTCACGTAGCGGGTCAGCGGAATGGATCCAATTCACGAGATCTTATGAAAAACTTAGCGGGGACTGTGTGAATCTCTGATGAAGTCCATCAAAAGGAAGTCAAACTGAATAAGCATGGCTAGATCATGGAAAAACCTATGAAGTCTGAAGGCATAAAAAACAGACCTCTGAGCATGAACCGAAATAGACCCTAGCCTACGAGGATTTAATTTCTGTTAACTAGTTAATTACATTGAAGCTGCCAATGTGCGTGCGACCTGGTGAGTCATCCTTTTCGCGGACAGTTTCAATAGCGTACATGAATTCACTGTTTCTCAGTACTTCAGAAATAATCAGAATGCCGCAAATAGACCACGTCTTCTTTACGGTTCAGAATCGTGACCACTGCGGGTAGGAACACGTGAACATAATCGGAAATAGAACATCGGTG
>STRG.52517.2
CTAGAACGCTAACCCATGCAACACGATTGTCCCTTTGACTGTCCCCTGACCGTACCATTGGGTGACCCCCAATGAAACAAAAGAGGAACACCCAGGGGACGGTTAGCGAAATGACGAAATTTGATTTTCCCTTTAAAATCGTCTGCCTAAACACACTAATTTGCCGTTCCTTTTCAATAATTACTCGCCACTAATCTGACCTGAACCCTGCAGATAAAAATAACTAAAATTCCAAAAAATGTTTCGCACATCAACTTAGTATGACTGGAATGTAATGTGAATTAAAAATCAGTCGAAATGACTTCTGTGATTAGATGGGCGAAAATTATTTCGCAAATTCGTGGCGCATCTGCCATTCCTTTTTGAACGACTTAGTCATAACTAGACCTCAGAATAAGACACTATATTTTATCGACAGTCTTATTGGAGGGCACACTCCCTCAGCTTCTACGGTCGCGCTCGTCGAGGAAGTCAAAGAGAAAAGACCGTGGAGTGCCAACCACGTGTTTTCTCACAGGGCCTGATTACAGAGAGCGCACGCTGGCTTGTGCCGAGAAAATATGTTGGACAAAGCGCTAGCGGTTGCCACGTGCACGAAACAAACAGTCGAACAAGTGATAGACAGAGTGTGATCGGCTGATCACTATGGTCTTCATCATTAGCCGACTCCAGACCCAATTTTAATACGTACATAACTACAGCGCACACGCGTAGACTACGTAGTCCACAGTATACTTAATTTCGCCGAAGTAATAACCCACCCATTGCAATTCATACGTCGGTTTAAGCGTGCAGATTCAAAGAGACAATGAAATCCAAAACTTGTTTAGAAAATTTACAAAATGGAGGCTTCCGGTAGGTCTTCTCGATTCTCTTCCTCATCGTCTGGAAGAAAGAGGAGAATACGTGAAAAGGCGAATGTCCGTTGGACAACGACACGAAATGGCACGGCACTGTTACTGGTAATGTATTAATGCACATTATTGGAGTAACATAAAAAGATATCATTCTTACCTTCCACATCATCCCAAGTGCAGTTCATGGGAGATGTTGGACGGGTACTGCTAGGGTGTTTAGGCACAAAGCAGGAGAACGATTAGGGTCCTCATCCAAAGCCTTTAGTTCTAACAAGAACCTATCCGTAAAGCAGCAGGATGGCTTAGTGGAGGCCCATTTACTTGGATCAATTATTCTTCCACTGATTTTGCCGATTGAGTTGCCAGCTTAAATCAACCCCCAACCTGGAGGACCAGGAGACTGGACTTAGTCTGGCCTCTACCCATTGACCTATCAGGTATGATTGCATCTCCGGCTTAAGGAAGCCATCCTGTATAGCTCTTTGGGTCATAGAGGCGCGCAAGCCATCACAGCACGTCAACATGCAGTCTCGTCGTGCCACCTCTTTTCACACTGGTGTCACACACGCACGCACACACACACTGAACTGTCTGGACTAAACTTAACTGGTTTACAGACCTGCTATTTTTAGGACATGTCTATCAAACTGAACTTGGAAAACAAACAGACTAAGTGGCAACTGGTGGCTGATCGGTGGTGTCGTTAAGGCTCAGTATCTTAAATCACGTTCCTTCGCTGCTACGATCCGACAACTAGTCAGAATAAGTTGTAAAACAGTACATTTTGCATGTACACTAGAATGACCCCGACTGCTCGCATCCACAAGTTTAAACTTGCTGGTGGTATGTTGACTGTTGTTGCCAAGATCACTTATCTGATACAACTATGAAATTGAAACATTCGGATTCAGACACCCGTGGTTTTCGTGCAAGAAAGTGGAAGAGAACAAAATTACGGGCCTTCCAAATAACTTATACGTGTTCACATGTTGGTTTACTTGGACGGCTTCACCCGTTTTCAGTGAAGAACTGAAATTAAATGGCAATACATTATTATGATCTTAAACCATGATATGTCGATGAATAGCAACACCAAGGTTGCAAACTACCAAGGACGTTATGTCCACAATTTGGATAGTGGAACAGGGCGTTTTTGGGTCCACGAATCTTTGCTGTGTACCTCGGAATACATGAAAGGTAAGCTACCTGGGAAAGTGATTTTCTAAACACGAATAATCACAAAAACTAGCGCGGCCAACTGAATTAACCTCAGATCACGAGGTTAGATGAAAAACTGCAAACATAAAAGTGGGCTTTGAAATTACCGCAGCTAAGTCAGCCGGACGTAAGGACTAGAAACTTTCTGGTGAAATCTAGTTGTAGGATAGCGTCCGAGCAAATACCCTCATATGATTGTCACCTGTTTGGAAATAAGTCAACATTCAGAGTACTCTTTTGAAACAAAGACGGAAGCCATGAATGTTTACCACAATGCTGCGCAATTCCGTCTCCGATAAAACGTAGTTTCCCTAGCGCTCACCTTGATCTTTGTTAAAACATGCTTCTGGATCTGGCTCACGCCCAAATGCCGATTGATCGGCAGCAAATAACTGAAAGCTGGCGGCTTCTTGAGCGGTTTATACACCTAATATTTTAAACTAAAATGTTCGGTTAGTCCTCGGTAGGATCATCGGCTGGTTCATTGTTTCTTTGTCACTTTCTTGATCAGCGTATTCTTTGAATAGGCAGATCTGAAGATTGAGATATTTGCTAGAAGCGACTGTGAATATCTCAGGGCTCTTGGGAGACCTCGTCATCGGGAAGGCTGTCTACTCGGTGACCTGGATGTGCGGTCACCATTCTTCCCACGACCCAGAGATGCGTTCAGCAGCGTTCAAGTACGCTGTTTACAGTCAATCCGTCAGCAGCGGATCACGAAAAACCACGTGTGGTGCCGCCTTAATAATATCGAGTAGTATTGTAAATACTCAGTTCGAAGACTTGACTTTGTTTCGATCTTAATATCTGCAGTCTCGACAGGTTTACGTCCTAGTAGTTGTGCTAAGTTCCTACCAAACAACGACTCATTCTTACACTGTACGAGACTGGCCGGCTGACATTAATACGTGCCCCAATCCAAAGCTGCTTTAGGAGGACTTCTGCGAAACAAATGATTTTCTCATGTCATAATTTCATCGTAGCTAAGACCATTCATAACATGCAAATTCGACCCCGGCTTCAGTCTAAATGTCGAGTACCGATGGACTGGTTTTCCTTACGTTCTTTACTGCGGCTGGCTCCTCAGAAGGAAAGCCGGCTTCATAAAAGATCATGAAGTTTCATGGGCGTCTGGTACAAGAGACGTCTCCAGCCTCGCTCGGCCTTCATTTCGAGGGTGTACCTCCAGCCTTTGCACAACCAAGTGCGGACTGCAAAGCAGCAGCGTGATGATGCATGGTTGCCAGAGGCTCCCTGGGAACTCGTTCGCCATCAGATTACATTGAATCCAACCTAGGGGTACATGCAGCCCTGTTAATTCGAGATTTACTTTACAGACGTTGAATTACATAGTAAAACCCATCCGCCAATTCAAAGGTAGCGGTTTTTGTATACCGAACACTATTTCGCCGAGGTTTTCGTAGCTCAATTACTCTCAACTTAATTTAGCCTGCCCGTCGAGCGGTTCGCCGAGATGTGGTCGATGATGCATGCTTCAGCTTCATGGAGCCACAAATGAGAGCTGAGTACCCGATGGAGACCAGAGTTGGAAGATATCCCAAGGGCACGACAGTCTACCAACTCAGAAGTGCTACTCCTATCAGACACACGGCGTTGTTGAATGACTTTGGCAGCTGGATCACCTTCAGATAACCATTATACGGACATCTATCAATGTTGAACAGGGTGACGCATTTTTAATGCCCACCGGTATAACTTTGCTAAACGACTGGGGTTCCGTTGTTAACCAAGAAAACCCAACTCTTGGGCAAATACTCATCTTCCTAAGGGCTAAAATCTACGATTGAAGGTACAGTGCAAGTTTCAGGTAAAACAGCTACCAGCCGGGTACCAAGTGAGAAGAAACCTCTTAGTGGAACATCGACTGGCAAATAGTTTACGCCCACGGACACCAACAAAACGATCTCCGGCTAGGTTATCCTTGTTCCCACTGATTAGGATTATATAAGTGTTTGGTGGTAAATATAGCGGAGTCATTTCACTCTTGGATACTTTAGACTTAAATAGACAGTGAAATAGATAGCTTGCCTGTACACTTTCGCCGTTTATCAAGTACTTCATCAATACCACGACTTGAGCGCTTACGGGGGTTTGGAAAACGCTCATGGGAATCGACACTAGATGTGTCCATGTGCAAAACCTGAGCCCGATTGATTCTGGCAACTTCGTTAAGTTCAGTCGATATCTCAAAGTGTCCTTCTAATGCGGCAATCTCCGCCGGTGTTATGCTGGAGAAGTTCTTGATATCTGCTCCCGTGAACTGCACGCACGAATACAAAGAATTCCATACTGCATCGGTCGTCGCACAGGATAATCAGGACCGCGCTGCCCATTGCATCGAGCGGGGTGGGTGGTGATAAGTGTGTTACTGCTCGGAGTTCCCTCTCTTTTATTCAACCTTTGTCTTCTGTCCCTAACCATCCCTCTTTGCCCCATCTGTCCACCCATAATGCTCCCACTGATAACACGGTCGATACTCGCGACGATTCACTGTCAAATAGTGTTTGGAATAATCCTCTATCTGGTAACTCACATTTTCTCAAGCCTCGTCAGCCTCTGAATTTGGGCTCCTTCAACATGCGAACACTCATGCAGGCGGGTCAACAGGCGTGCCTAGCGCTCACAGTAGAATCTCTGAAGATTGATGTCTGCTGCTTAAGTGAAAGGCGTATCCAGGATTCGAGCAGTGTAATTCAACTGACTGCTCCTGGTATCTCATCGAGGTATATTCTGCGCACTTCAGGAGACGAAGCAGCTAGAGCTGTGGGTCAACGTGGTGTAGGAATAGTCTTGACTGAGAAGGCTGAGGCTGCACTTTCAGACTGGATCCATGTTGACAGTCGTCTATGTGCTGTGAGACTCCAAGGGTCAGTCGGCGTTCGAAAGGATAGTTGTGTTAAGCGCAATTTGTTTGTGATCTCGGCGTACGCTTCAACGGACTGCAGCTCAGACTTGCAGAAAGATGATTTCTATGATGCACTCGCCACCATCGTTAGCATTAGTAAAGGTTCTGACATTGTAATGCTAACTGGTGACTTCAATACACAAGTTGGCAAACTTAGTGTGTCAGAAGCCTGTTTAGGTGGGCGTTGTGCTTTACCTACTGAGCGTACAGATAACGGAGATAGGCTTCTCCAGTTTTGTGCAGACAATCGATTGTTCTTGTCTAGCACCAATTTCCGACACAGCTCGCGTCGCACAGCGACATGGCGCTCTAACTCTGCAGGTAATTTGACTCAAATTGATCACATCGCCGTAAGCTACCGGTGGCGCAGTTCTGTTTAGAACTGTAGATTTTACTGGTCCACGTACGTAGGGTTTGACCATACATTAGTTTTAATGCGATTATCTCTCCAGGTCCATGGTCATCGTCGCAAACCAAAAACCCGCTTAGCCGTGCAGCGTTTGTGTGATCCAGAAGTTTGCACTCGTTATTAGCAGAAGTTAGCACATGAGCTAGGATCTACGATGAACAGTAATGTAGATGAGCATTGAGCTCATATCAAACAGGCGATGCACGTTGCAGCAGGTTTTTCCTGTGGTCCTAGATCCGTTGTCCATCAAAGACACTGGATCTCGCAAGAGTCGCTGAGTATAATGGAGCAAAAACGTCAGCTTTTGAACCGTAAGGAGATGAATAAGATGCGGAGAAAGCTGCAAAGGCAAGGTACGAAAAGCCTTAAGAATGATCGCGAAAATTGGTGGGTCAAGGTAGCCGAAGAAATGGAAGTATTAGCTGCTTCAGGTAACAGTCAAAGACTGTTCAAACTTATTCGTGACACCGATGGACGGCGCACCCAGGTCAGTGAAACGATTTGCGATAGGAATGGAGAACTCATCCATAGCAAACAGCAAAGGCTTGACCGTTGGGCCGAATTCTTCAAGGAACAGTTTAGGTGGCCGCACTCTAGTGTAGTTACTCCCGTGTCGACGACTTCTACTTTTTGGGTGGTGTCACTTGAGCCCCCAGCGAAAGTAGAAGTAGAGTCATGCATTCGATTACTAAGGCGAGGGAAAGCGGTCGGTCCCGACGAACTTCCCCCAGTTCATTTCAAACTGGGTGGAGATGTTTTGATAAAATCACTTACCATCTTGCTCCGTGACATTTGGAACGAGGAGCGTATTCCGTTAATATGGAGTGAGTCGTTGATTGTTCCCATGTTCAAGAAGAGAATATGCATTGATTGTAGTAATCATCGTGGGATTAGCTTAATCCCGATAGTCACCAAAGTATTAGCCTCAGTTCTACTGCACCGTCTTACACCGGCTCGCGAGAGGAATGCCGGCGAACAGCAGGCTGAATTCCGCCCAGGTCGAGGATGCATCGACCGGATTTTTACTCTTCGTCGACTACTTGAAACGCGTCACACGCACCGCCGACCGACAATAATCATTTTCTTAGACTTGAAAGGCGCTTTTGATTCAGTTGATCGAGCAGCACTTTTCAGTGTTCTTCATTGAAAAGGTATGTCCCAGAAGTTCGTGAACCTAATGAAATCATTGTATTGTCATACTTCTGGCCGCGTTAGAGTTTACGGTGAACTATCCGGTCGGTTCGAAACGACCAGTGGTGTTCGACAGGGATGTCCCATGTCTTCATTCCTGTTCAACTTTGTCATGGACGAAATAATGGAGAGTGCGCTACAAAATCTTCAGGATGTAGGTGTCGAACTAGGAAATAGTGGAAAGCTATGTGACCTGGATTACGCGGACGACGTTGTCTGCTTGTTCGAATGCACGGAACATGCTCAGCGTGCACTAGATAGACTTACGAGAACTGTAGCTCCATTCGGCATGTGCTTTGCACCTTCAAAGTGCAAAGTGATGTTACAAGACTGAACATCAACGATTCCGAACTTGATGCTTGATGGGGAGGTGCTGTCAGTTGTCGACCACTTCACCTACCTCGGCAGCAGCGTGACGACGGATGGGAGCACAGTAGTAGAGGTGAGCACGCGTATATCCAAGGCTCGAGCGGCGTACTCTGGACTGAAGCACCTGTGGCGTTGATCTGATATTTCACTGAAGTTGAAAGGTCGTATATACTGTGCTGCAGTGCGTTCAGTTTTGTTATATGGTTGTGAAACTTGGGGTCTGCATGCTGAAGGTATTCATCGTCTTGAGGTTTTCGACTACCGATGTTTACGTAGTATCGCTAAGATCGGGTGGAATAGCCGAGTAGGCAATGCTGAGGTCAGAAATCGAGTGTCGGGTACTAATTCGGAGAACGTTTTGTCACAGTGTTTCCGGCTTAGTAGACTTTGTTGGTTGAGGCACGTGTTACGTATGTCAAACACACGTTCACCGTACCGTGTCCTATTCTCCGTTTCTCCTAGGGAGTGGAAGAGACCACGTGGAGGTCAACGGATGACGTGGCAGCGAGGAATGAGAAAGTGTACAGCAGACCTAGGAAAAGTAGGTGCTTCACTTCTTCGTGGTTGGGGTCCAAAAGATCCGTCTACCAGTTGGTTGGAGACACTGAAGAATATGGTTGCGAAGTGCGGACAGTGGCGATCGTGTTGTCACTTTCTATCAAATCAGAATGACTGGTGGATGTGCGTTTGTACAGTTAGACTGTGTATTCCGTGTGTTGGCTACTAGGGCATTCTTTCCTTTCCACACCCCTGTATGTCCAGTCCCTGTCCATCTTGTATATTCATACTTTCTAATTCAACGTGCAACATGGTGAGAAAGGCAGTGGTCAATGGGGCTTGCCCTGCTGTTAAACGCTGTACGATGATGATGATGATGATGACATCATCCAAGTACCGCCGGTTGTTGGTTCTTGTTTGGGAAGATTTCGGTCTGGATCTCTGGATCCACCTTTGTATCTTCATTGCAATGATTCGTACGGTGGCGTCTTTTAAAATGTTCTTTGTGACGTCCTCTGAAGACCCAGTGACTCCGACAGACAAACATAGATTCACCAGAGATCGGGACACTTAGCTGAGAGCCTCGAACCCATGTAGAACTTCATTACTTGAAGACAACAGGTGACCGCGCTTCTCAGAACTCGTCAGGAGATTTCTGGCAGGTTTTCCAAGACAATCGTTTCTGCTACGCAAGCTAAACGAAACGCCGCAAAATTGAACCCTTCTGTTGTCCAGTGATCTGTCTTCCAGATCATCGGCAATACCAGAAGCAAGATACTGTCAATATATGTATCCTGAACCCTCTATCGTTGTCCCATTATCCAATGAACTATCTTCCAGCGCACTGGAAATATTCAGGTAATAAGATAAGCATAAGGTCCGGGGAAATTTGGGCTCAAGCCTTTTATCAGTGTATCACTTCAAGACTTCGAAAACACGAACCACCCAATCTTACTTGAGACAGGAAGTTGCTCAAATGTGTGCAAAGGCGATTCACACTAATGTTTCCCAAAGTTTGAAGCCGGCCATATAAACAGAAGCTTGAAGAATTAAAGCTCTGTTCTTCGAAACAGTTGAGGGTAAGGGGAGATCTCATTGAGGCGTTCAGGATCGAGAGGCTTCTGGAACTTCGGGGACTGCTTTTGCTCCCAAGAAACAAATAAAAGACTTAGGGGACACGACCTGAAGCTCATAAAAACTCTGTCTCAATACGGCAGTTAAGGCGAATTTTTCCTCCCAACGAGCAATGAATGAATGGAATAAACTTCCATGATCGGTGGTGGGGGCCAAAACAACGGTTGATCTGACAATAAAGTTAGATGGCCACTAGGACATTTTGTTTGAAGACTGACGGTTTACACCCCTCAGCACCCCAGCAAGTTATACACGTTCGTTTACGTCAAGCTGGAGATGCAATTATACCTGACAGGTCAATGGGTAGAGGCCAGACAAAGTCCAGTCTCCTGGTACTCCAGGTTGGGGGTTGATTTAAGCTGGAAACTCAGTCGATAAAATTAGTGGAAGAATAACTTATCCAGACAAATAGGCTTCCACTCAGTCACCCCGCTGCCTTGTGAATAGGCTTTGGATGAGGACCCTAATCGTTCTCCTGCTTTGTGGCTGGACACCCTAGCAGTACCCGTCTAATATCTCCCATGAACTGCACGAACACAAAGATTTCCATAGTACATCGGTTTTCTTGCAGGATAATCAGGACCGCGCCGTCCATTTCATCAAGCGGAGTGGGTAGTGATAAGTGGGCTATTGCTCAGAGTTCCCTCTGTTTTATCCAACCTTTATCTTCTGTCTTCAGCCACCTCACTTTGCTTCCTCTATCCACCCACAGTGCTTCCACTGATAATACTCCCGATACCCGCAACGGTTCATTGTCAAATAACGTAAATAATCCTGCCTTGTAACCCACATTTTCTCAAGCCTCGTCAGTCTGTGAATCTCGGCTCTTTTAACGTGCATTCTCTTATGCAGGTCCGTCAGCAGGCCTGCCTAGCGCTCAGTACACTGTTAGGGAAAACGGGCAATCAGACCCTGAGATTTTCAGTGGAGAACCACATAGGCCTCAATAGGTCAGGTGCGGTAACCAGCCAGACGACTGTAGATTATTGTCTACCATCAAAGTAACCGGTGATGGTAGGAATTCGAATAGCGGACCTCCCGGGGTGGTGGGTAAACGCTCTAAACCATTCGACCACCACCGGATTGATGTCTGCTGCGTAAGTGAGACGCATATCCAGGATTCGAGCGGTGTAATTCAGCTAACTGCTCCTGGTATCCCGTCAAAGTATTTCCTGCGCACATCAGGAGACGAAGCAGCTGGAGCTGCGGGTCAACGTGGTGTAGGAATAGCCTTGACTGAGAAGGCTGAGGCTGCCCTTTTAGAATGAATCTCGGTTAATGGTCGTTTGTGTGCTGTAAGACCCAAGGGGTCAGTAGGCAGTGCACGTATCACCAGGTTTCGCCTGTGGTCCTAGATCCAATATCCATCAAAGACACTGGATTTTACAAGAGTCGATCAGTCTAACAAAGCAAAAGCGTCAGCCCTCAAACTGTAACGAGATAAATAAGATGCGGAGAAATCTACAGAAGCAAGTTACGAAAAGCCTTGGCTGTATGCATCTTCAGGAACGGAGTATACAATCACTGTAGTAACTGTTGTGGGATTAGCTTAATTCCGATAGTCACCGAGCTATTAGCCTCGATTTTGCTGCACCATCTCGCACCGGCTCGCGAGAGGAACACCCGCGAACAACAGGCCGGATTCCGCCTAGGTCGAGGATGTATCGACCAGGTTTTTGGACCTCGTCAATCACTTGAGGTGTGTCACACACACACACTTGAAGGGCGCATTCGATTCACTTGACCGAACACTGCTATTCAGTGTTTTTCACCAAAAAGGTAAGCCGTGTACTCTCATTCTTCTGGCCACGTAGGAGCTTACGGTGAACTATCCAGTCTGTTCGAAACAACCAGTGGTGTTCGACAAGGATGTCCCATGTCTCCATTCCTGTTCAACTTCGCCATGGACGAGATAATGAAGAATGCCTTGCGATATCTTCAGGATATGGGCGTCCAATTAGGAACTAGTAAAAAGCTATGTGACCTAGATTACGCGGACGACCTTGTTTACTTGTTCAAATGCACGAAACACGCGCAACGTATACTAGATAGACTCGCACGAGCTGTAGCTCTATTCGGCATGCGCATTGCACTTTCAAANGCGGCACATGCTAGACTAAAGCACCTGTGGCGTCGACCTGATATTTCGCTGAAATTGAAAGGTCGTGTTTACTGTGCCACAATGCGTTCAGTTTCGTTGTATAGTTGCGAGATATGGAGTATGCGTGTGGAAGATGTTCGTCGTCTTCAGGTTTTCGATCATCGATGTTTGCTTAGTATCGTTAGTATTGAATGGAATGACCGAGTAAGCAATACTGAGGTCAGAAATCGAGTATTGGTTACCA
>STRG.32592.2
CAACTAGATGGATGACGGGTAGCACTGTGGTCCTTCTGGAGTATGTTTTACCAGACTTTTTCCTTCATTGCATACTGTCTTAGTGAACGCTCACGATGCACAATGTCTCTCGCAGTTGATGTGCGATGAGGTTTTCCGTTTCCCTCTCAGTTTTAGCGGGGATTCGACGAAATACACTCGGCAGTGGTGGGTGCATAACTGGTATGCATACCATCGAAGGAATTCTGGACGCTCGGTTGGCCGTGGCCATTACCTGTCCTGTGCAAACTGAACTAAACTGAACTGAACTGAACAAACTGAACTGAGCTGAACTGAATCTGTGAATTTGCGCTACACCGTGACGTGGAGCTCGGGTTATCGGGTCTATTTTTCTTTTTCTGTTCGCAAAGCTGATTTTTTTTAGCTGTTTAGAATTTAGAGTATTTTTTGTATTCCATATCAGTGTTTAGAAATTCCGGCAACAGTCTCCATATCTACGAAGTGGCTAGTTGATGGTGGACTTGGTGAAGGCTCACGTGCCCCTAAATTGCCCATTATTTGGACGTCTGGGTTCGGTGTATCCTTTTGCTTGGCTCCATCGTCAAGTTTTTTGAACGGAAATGCAGATTTCAGGGCCGATTTGACGAGAGCCCAACTTTGCTCTATGGGGTTCAGTGGGACGGCGCTCAATCTATCTTTCACTTCACTCTGGAATTTGGCCAGCACGATAGGCTCCGATAGCCGTGAGACATCAACTCGAGATACCATGTTTCTAGTTTTTCTACCAAAGCACAGTGTAGCACACTAATGCGTGACCGGAATCAAAACTAGTTCCTCAGTATAAACGGCAGTTTTGTATACCGCATCGCCATTTATAGCTAATTGCTGGTAACTAATGTGATCTATGTGAGCCCAATCCTGAGTTGACGAAGGAGGTCGCCAAGTGACTGAACGGCGTTTTGTGTTCTTAAAGCTGGTGCTGGATATAAACAGCCGGTGATGGTATCATGGATAAAAAGCTTCTCACTATTGTCCGAGCGGCAGCAAGTAAGACCAAAACGACCTCCTGGGTGATGTTTACTCCGTTTAGTTCAGTTCAGACAACCGTTAGCCATGCACTGGGTGTGGTGGATTTGGTTGCTATCTCCTGGCGACAGCCTCAACCAGAAGCAATCAAAAAGGACAGTAATAATAATAGAACAATAAAAACCACAAATATTGGTACCAAGTCGATAAAGAAAGTTTGCGAATACTAGAGCGTCACTGGTCGCGAGACCTAGCCACTTCCTTTGACGTATATAACCACTGAGTGGGAGGGTCTCTTGGACCCCACCCGAGAAGTCAAACACACCCGATAGGTTGGGTTTTTCTTACCTTTCTTCCGTGTCATGGACTGGCCGTCCTTACTCATCATCCAGCTGGCACCCGTCTCAGTGAACATGGCGCACCGAGGAGTCTTGTCAGGGGACATGTCTCAACCATCTTAGTCTGGTGAGGTTAAATGTTTCATCTAATGATATGGTTCGTGAACCCAAGACTCTCCGCTGGACCTCAGCATTGCTTACGCGGTGTTCCCACCAGATTCAAGAAGTGTTACGAAGATATCAGTGTTCAGATATCAACAATGTTCGTATATCCTCCACCTGTAGTGGCCGTGTTTCCGAACCATACAGAAGCACTGGCCTGACTGCTGTAGCGCACACTCGACCCTTGATAGATAAACGGATGTCATGTCAACACCACGGATGACCCAGGTTGACAAACGCCAAACAAGCCTTCTGCATACGCAAATCTACCTCATCCAATATCCGACCTCCGGGTGAAATGCAGCTCCCCAGGTAACAGAACTCGTCTACCAGGTCTATAGTTTCTCCAGAAAGTGAAAGGTTTGGTGTTGAACCAGCCCAGTCCTGCAACGGCGTCTTGCTCTTTGAAGGTGACAAACGCATACGGAACATTACTACGCAGTCCGTCAAGCTGTCTAGAAAAGCTTGCAAATTACCTGGATCTTCACTTAGAGAACTATGTCGTCCGCATGCGCAATGTCTGGTACCTTTCCACTCGGGAAAAGTTCAATGCCACTATCATCGCCTGACAAAAGTGCGGTCTCTAGGATCATATAAATCACAAAGTTAAAGAGAAAAGGAGAAAGAGCGCAACCCTGACGTGGTAAACTCGGGTGAAATAGTACCGTAAGCCCGATCTCAACTTCGTGTGTTCATGTAAAGGGACTTTATGATGGAAATGAATTTCTCTGAAACCATCTTCAAAATGAGGCAGCGCCATCGAATTGTGCGGTCGACTGAGTCGAAAAATGCCTCAAGATCAAGAAAAACGAGGCTATTGGGCCTATAAAAGATGTGCTTGTGTTCTAATATTCGTCGAAGAGTAAGGATGTGGTCAACGCAACCTAGGCTGGGTCTAAATCCAGCTTAATTCTCATGTGAGCACTGTTCGCGAGCGGTTGATAGACGGTGGAGAATAATACCAGCAAGCAGTTTAGATGCGATGCTAACCAGACTTTTCACAGAGGACCTGTCACCCTTGTAAATCACCGATCGCATCTATGGAGACACTCAAGCCATCACACCATGTCAATGTGCAGTCTTGTCGTGATTGTATATATATATATATATATATATATATATATATATATATATATATATATATATATATATATACTGATTAGTTTTGAAGATGGAAAACAGAAAACAGTGGGGAATAAATGGGAGAGTTAATGGTGGTATTCCCATGGGTGCCCATAACGACTGTACAGTCTTATCGTTTCGTTTCTGCTACCAACGTAAGTTTACCCCAGATCAATGCTTTTTCCGCTATGTCAGGGACTATACTGACCAAGTGTTTACTTGGGGGAATCTTGGTACGTCGTCAAATTGTGAAGAATGAAAATATTGTACTCGGTCCCTTTTTTTGCCCCCGATCCCGTTAATCAAGAGTTTCTTTGGAGCGTGTCACAAACTGACGAGGTGCCTCCAAATGTCGCAGAACAAAGTTTGTACTACTTGATTAATCAGGTGTGCGTTCTTGCTGACGCTGCGTTTGCTCCTAGCTTTAGTACCCACCAGGGCTGCTGTTTTTCACTTTTTTAAACTGCACCGTTTACAGGACTGTGCGGTTCTTATTCCCAAGCTACGAGTTTGTGCAAATTAGCCAGGTAGTCGATTTCAGTCTTGTAAACTAAAGCGTCGGTCTACGAGACACCGAATAGTTTACAGTGCATACACAACCGTATTGATTTTGGAGCAAGAATGTCGGATTCGAGGTCAACCTGTGGAAAAAATCGTTGACGACGGCACCAAAAGTTGAGATTACAGCATGATGCCTCATCCATGTCAGTGGAAAACTTGCAACAGGTTTACAAAGAAACTGCCAGACTAAAAATGACATCACGATTTGTGTTGATAACGCACGAATGACCTCGTCACAACTCCACATGCTATTGTGTAATTGCAGGGAAATCAGATTCCACACTGCACTTCTCGTTTATCGGTAAACGATTCCCACGATCATACTTGTACCTGCAAAATCCGCTTTTTGAGGGCTTAGAGTACAAGGAAGCTGGGAACCTTCGTTTGCTAGTGCCTTCAGTATGTGTCCGCGTTATGATGGCGAGGCAGCATCTCATCTGCCGCTGTCAGACAACGATGTCCCCATGCCTACAGCAGCGCCGCTTTCATTTGCTTGACCACGACTTTTGGCGATCCGGAACGGAACATACGAAATCTAATTCCCTGTGCCTCTCTCAGACTGAAACTGGTGTCTTGTTTTTTAGCTAAGGACAGATTGTCAAAGCCTAAACGGACGTGAAGCATACATACATAAACCGATCTCGCTGCTGATCGCATTGCATGGGTAGCCATCATGAAGGACATGCACAAAGTCGATTTATCTTCACAGAAGTTAGTATTGTAAAAGTAAGGGAATGAACTTCACAATGGTGCCTATGTACTACACGTGATGCATGCACGAGGTATGCAGCAGTCTCAAAGCTCCGCAAGTATTTACTGAAGGGTCATCAGTTCACTCAGTGGATGATTTACATTCAAGCTCCGTGTATTTTAACGGACGACGACACTAGTACTCAGTAAAACGATTTGAGTAATCCGAAACCCAGCTTTTCTTATTTGACCATTGTTTTCTAATTCTGGCTAGGTTTTTACTCTGTTGACCTATAATGTCTTTGGTGATGTTTTTGGTGGGTCGCTAAGGTTCCCCCAAAATGACAACAAATCCGGATCGTAGGAAGAATCCAAAAGGATATCTGAAAGAGAAAATCCTTCAAGTGTATGACAAGTTGTTTCAGGGACAAGACATTGCACAAGGACGGGCTGAGTTTTGGGACGACTTTTTCCTTTTAAAGGTTAATGTGAAGTGTTTGACGTCTCATTTTGAGAAGTCGCACAAGGATGATCTGGCTCTTTTGAAGCCTTCATTGAACAGATTGCTCATGCAATGTTTGCATACAGCCAAAGTGGAAAAACATCGTATTCGTGTGGCAAATGCTATTCAGACTATGGACGTGTTGATCGCTGGCGTTTATCGTTGCAAGGGAGCTTCAGATGCGGATTTTATTGCGAGCGATCTGTTAGTTACCGAACAACAAGCTAAGGAATTTATGCAGGAGTACACCAGCTTGTGTTCGGACATGTTTCGAGAGGACCGTCCGGAGCGTTTACGCGATCTTATTTTGAACTCAGTGCGCACTTTTGCCACTTCGAGTCCAATGTTTTGGCAAAATCCCTTTGCTGTGGGCCTAATGGATGAAAAGATATTTGATTTGCTCAGACTAACATTGGTGAATGCGCACCTCCGGTACCATCATGGAATGGCTGCCTGCGAATTACTTGGCTTACTGATCCAGTTCGCCCAGCACGAGTCTTTTCAGGTGGATGAGTCTCTCATGGAACGATTCTGTCTTATAGACGACGATTTACTTCTAAACGGAGTTTCTTCGACCATATCCCTGGCCCTTTCTGAATTTAACCTACGATTCCGGCAACAACATGATCCGTCCGTGGGATTCTTTTCATCGGTATCATCTTTTTTTGGTTCCATCTTTGTGGGTGATATGGCTTCAAACGTGAGCTTGAGACCCTGTGATTCCCTTCTAATGTGCATGTACACAATTACCAAAGACGGTGCTCATTTTTCCACGATCTTATCCTATTCAAATGCACACTGCGCGGCTGATAGTCGTGGATTCGATACACTTTCCCGGACTGGATCTCTACGAGACGAGAAACTATTGAGGGCTTTCAGTACTGACTCCATGATCGGATTCTCCGTCATACAAAATCATTCTACCCCTGGTCGGGCTGTACCCGCGGATGACGCACGAGACTCCGATCGGCAGACTATATCATCCATGGAAGGCGGCACCGCTGCGCTTTCGACTGACCGGAACCGTTCACTCGTTTCATCCGCTCGTATGAGTCACGGTAGCAGTGATCTGATAGATCAAACAGTGCTATCGGTTCCATTGAATGGCTTTTCAGGAGACAATGTGCCAACTCACGAGGAAACGGACGAAGTTGCCATGTTGACCACTTTGGAGCCCAGAAACCTGTTGGCAGATCTCCTCGAGTATTGTTCCATTGTCATGCAAGATGTCAAAACTCCTGAGTCGCTCAACAGCTGTCATCTGTGCTTTATAATCGTACTCTGTATCACACAAAATCCATTGGCTTGTTCCATTCTGCATGACCCACATATCACGTTCAACGTCTGGATTCACCAACAGCGAACAAGGCGTCGGAAGTCCCCTCCAAACGCATGCTCCAGTTTTTCCAGTCGACCGATCGCTATTGCAATTTTGAGTCTAATCGTCGAGTTTGTTCGGGGTCATCTTATGAAGCGGCTTCCACATCGTTTGTATGGATTATCCCTATCCATCTGTCGTAATTTATTGTGTTACCAAATCAAACACAAAATCCGCCTGAACTTCGATTGGAAACAACTGTGGTCCGCTTTGCTTAATTTACTACAGTTCGTTCGTAATCTCGATGATAGTTATGCACCCGTGATTGTTGGTCTCGGTCTGATTCAGAAGGTCTTAGAACTTTTTAATTTGTGCATTCTCCAAGGCGATGCCTTCCTGCAATCGGCAGGTGTGTACGACGACCTCTACTACGAACTGATTCGAATGCATCAACTGTTCCAGAACCTACATGAATACGCTTTGCTTCACTCAACTAGTGCTGATCCCGAATTGAAAGCAGTTGCCCTTAAAGTAGTTCTTCAAATGGGTAATATCCGATCCATTGTGAACCATTTTAAAGCGAAAATAGACGCGTTCTCCACGGCAAACAGTCTGACCTCACTGACGGAAATGCAGGTCCTGGAAGTCGTTCGAGAGAATTACGATTCACTTACGCTGCGGGTTCATGAAGATCTGGATGTACCGGAGACCTATTTGGAGGAAGAAGACCATATCCTTTTCGAAACTTTGGTGGAAACTGTATTGAAACAGATGCGCAAAGATTGCATGGAAACTAGTTTGGAAATGCAGTCCTATCTTCACGAGCTCTCCGCCATTTACTAACCTTGTGCGCAGAAAAATAAACGAAAAGACCAGGACTTATTGTACAGACTATGTGTCCCCTACTCCCACAATATTTGTATCCTGTGTGCGGACCCCTTGCGCAACATTGAATCAGTCGTCAAAGAAAAAAAGCGCTGTCTGATTGTCGCTGTTTCAACTCATCATCCTCCACTATTTTCCGCCAACTGTAGATTGAAGCGACTTCTGTGATCGTTTCATGTTCTCCATTTCTTGTCTTCTTGGCTTTGTGGTTTTTATTGTTTCAATACATTCCGTTTGACTGGTTTTTATGATTCACTTCTCCTTTAAAAAAACAATCTTCTCTCTTTGTGTTAGCCAACACACATACTTGTC
>STRG.51832.4
TTGTATCAGGAGAATAATAAAACGAGTTTTATGCAAGGATCAGTACTCTCCTGACGGGGGGTTGCTCGTGTTTGTTCTAAAACAACAAAAACGGATCTTCATGAGCTTAAAGCTCAGTAACATGCAAATATATTTTTGAATCCCGTGGGTTCCTGATTTTGGTTTCCTGTTCGAACATGCTCTTCGGAAAGCTATTATGCACTCAGTTACGACAATCGTCTACTTATTTCCTTGGAAATCACGCAAGGGTTATGATTTTTGGATGCGCTAAGCCAAATTGTGTCAGATTTTCAACAGAGAAAACGAACAGTGTAAATAAGCTTTTCGTGAACTCGGATGTTAGCACGGTTAGTCGTGATACTAAGGAAGAAATCGAAACGGGCACTAAAGACTTTCCATCAGAATCCGATTGCTTCGGAATGTTGGCAGAAACCGAAAATGAGACAAAATCAGCTCTACACAAATCCTTAGAAGATAGATCTGGTAAATCTCATATCTGGGGTGCAATCGACAGCGTGGTTCTCGACCCTCCGGATGAATCGGAGACGGAAAGACGAAGCGTTCGACTGCGACCACAACGCCCAAATGAACGATTAACGTGGAATGCACGCCAGATTGCCATCCAGTGCAATAAAGGGGACGTGGATGCAGCTCTCAAGGCTTTCTTCGACGGTGCTTTGGAAACAGATCGTGTTATTCCACCGCGTTATTTGGTGCATCGCTTGTTGGACGCGTTGGCTGAAGTAGGTCGCAGCGCAGACGCTTTTCACGTGTATCGCCGAATGAAGGAGATCGGTATGCCTTTGACACAAGCAACCTACTCACGTTTGTTTAAAGCATGCGCAGAAGATTGTTCCGTTTGGCAAAGAGAGAATAAGCACCTCTTTCCACCATCTTCTCCAGCCCCCCATCTGCCTAGCCTACAGCGACGTCGAAATCAACTCTTGCAGAAGGCGTTGTGCCCGGATGATGTGTACAGTCACTTTGGCGGTCCTGGTTTGCAACGAGCTCAAGGACTGTGGAAACATTTGCGTTCCCGAGGAATCCCGGTCACCCCGATCACGGCGAATGCATTGCTGTTAGCACTGGCCAAAGGTGGTGATCTTACCGGTTGTCTTCAAGCTTTGGATCTCCTACTTTCTCCAGCTCGACCCGTTTCAAAAAAGACTCCCGCCTTCCAACCTGACACCTATACGATGACCGCTCTGCTGTCCGCCGTTCGTCCCGCTAGCCTCTGGCGTCATCTGGCCAGGGTGAAACTACCTAGTGCGGCATCCTCGTCACCTCCGATGACAGCGTTAGATTTGTCTCTAACTGTATGGCATCGTTTGCTGCCATATCTGACCACCGCGCAGTTAGGTCCTCAATGTTTTGTCTCTTTTGTGCAAGCTTTACGTTGTGATTTCGATAGCCAGTTGTCAAAATCGTCGACACACGTGCTCCTGTTTCGCCCAGGGACTGGTTTGCAAACAACAAAGATCTCCGCAACTGCTCTGGTAAATGAGCAAATGTCCAAAGAAGGATCCACGAACACTGTTCTTCTACCAGACCGTTCCGTTCAACTCGCTGACCCCTCAGACATCAAAAATAATGCAGGTGACCAGCTGGTAACAATTTCGAGCGACGCACATTCGGTGCCTGAGTTCGACCGATCTATTCGAGTTATCCGTCCGGATTGGACCGATCCGAAGTTATCAATTCGAAGTCCTATCAACCTTCTCCTACCCATGGAAGATCGTGGACTCTTGATCATTCCTCCCGTCAGCGGTTGGTATCTGTGGCACCGACTTGTCTTGATAGGCGGATTGCACGGATTCCTAGAGTGCGTTGAACGAAGCTACAGGTCAGAGGTTACAACACAGCTGTTAACGTCTTTGATAAGCTTATTGCCGAAACTGGGAGTTTCCGCTGATAATTCCGGGATGGATAACTGGGAATGCGAGTTAATTCAACAAGCCAAGGTACGTAATATCAATCTGGACATGGGCTTCTTCAATGCCCTTATCAATCGTCGTATTCAAATGGGAAGTTCCGGTTCTGCATTACTGTCTGAGGCCGTACGCCTTGGTCTTATACCGGATCAAATCACCTGGGGTCTGTTGGCGAAGGGTTGCACAACAGTGGATTCTGTTCGGAATTTGCTACAAAGTTTTGCTGTGGCCTCCAAGGCGGACTCAATCCATTCGATCCGACCTAGTCGAACGTTTTTCGCCTCATTGTTCGCTGGCTCTGGTTTCAATTGGCCATTAAAAAGTTATTTGCTTCGTATGATGATGAACTCCGGAGCTGCTGGCAACGATGCACATTCACACGAGAACGTATTTGACGGCATCCAGCCCGATCGACGTCTGATTGCACAACTAGAGATCGATGTAGCACTGTTTCGTGACCTTCTTCGAAAAGGCGTCGTGCCAACGGTCCTCTCCCACCCGCTCATATTGAATAATGGCATCGGAATTGGAAGCATATGTAGGACGAATGGTCAGTGTAATCACATCAGACGGACGGACGATAGTGGGCACCCTAAAAGGGTTCGACAACGTGATCAACCTGGTGCTGAAAGATAGCCAGGAACGCGTATTCAGCCCGACAGATGGCGTAGAACATGTCCCCCTGGGTCTGTTTATTATTCGTGGTCAGAATGTCGCACTGGTTGGTGAAATCGATGAAGACCTGGATCGAAGAATTGATTTTTCGTCCCTTCGAGCGGAGCCCTTGAACCCAGTTGTTCACTGAAAGCGCTCAGTGCATGTTTGTGCGGTGCATATTTTTCCAAATTCGACACAATCAGCATATTTTTCTTACTAATTTGTTTTACTGTCAGGTATATTGGGGGGAAGGAAAATACAAATTTGTATGAGGTCA
>STRG.54613.3
GACGAAATACACTCGGCAGTGGTGGGTGCATAACTGGTGTGCATACCATCGAAGGAATTCTGGACGCTCGATTGGCCGTGGCCATTACCTGTCCTGTGCAAACTGAACTGAACTGAACTGAACTAGTGGGCCACTGAATTGTGCGATTACGGGCACGGGATGTCCGGCGCGAGCTTGTAGTGAGCAGGCTTTTAGCAACTGTGTTATTGTTCCGATATTTACAAGTGTCGAAACTCATGACGTGGTGGGCAATTTTCCCCAAGGGATGACTCATTTACGACGACAGTTCATCCAAATCGGATCCTATCCCAGTGATCATAGATCGTAGATCGTACGCAAACATCAAGGACCACATTCGCACCAACATGTTAATCATCGTGAAGACCATTATGTTAACTGTGTTGTTTTATTGTTTCTCCATTTCTTTGACCTTTTTCAATAACCGGTGCATAAAGATATTTCCTTATCCGCTGTCAATCACATTTATGCACTTATGTTCAAAATTCATCCTCGCCTGGATTTCACGATCTCTGTTGATCTGGTATAGTGGAACCAAGCGAACCGAGATGCCCTGGCCACGCTATGTCCGAATGGTGGCACTTGCTGGTACATCCAGTGCATTGGATATCGGTTTCTCCAATTGGAGTTTTGAATTTATCACAGTTTCTCTGTACACAATGACCAAATCGACCAGCATTATTTTCATCCTGCTGTTCTCACTGGTATTTCGTTTGGAACGTCAGCGGATCTCGCTTGTGTTTGTTGTTATTCTTATTGCTTCTGGTCTGTTCATGTTCTCATACGAGGCTGCTCAGTTCAATCTGGTCGGATTTTGTCTGGTTTTGTTCGCCTCGTTCTTAAGCGGGATCCGATGGACCACAGCTCAGTTACTCTCTCAAAAGAAAGAGTGGGGTCTATCCCATCCAATCGATATGATCTATCATACTCAACCGTGGATGGCTCTAGCGATTCTGCCACTGTCGCTTTACATCGAAAGTACAGAGTTGGTCACTTCAAAAACTCTATTCCGCTCCACAGATGTTGGTCAGTTACTTGGCGATATACTTTATTTGAGTGTCGGTGGCTTGCTGGCATTCGGTTTGGAATGTTCCGAGTATCTAGTCGTGGCCACCGCGTCTGGATTGACCTTGTCAGTAGCGGGAATTTTCAAGGAAGTGTGTACACTTTATTTGGCTGCCAAATTCAACGGAGATCAAATATCCCCGATCAATATGCTCGGATTCATAGTCTGCATTTCGGGAATACTGCTTCACTTATTCGTCAAAACAATGGATTACGAAATTCAGAGTCAGAAAATAGCCGCTGACTGATGAACCGTGCTGCAAATTGCAAACCAGTTCCTCACCTCAGGGTCGACTCACGTTCTACGGTATCCTGGTCTTCTCATTCAGGTGCGGCAAATTGAATTCGATGAACTGTTCCAATTCACTATTTTGCACATAACTGGTGCACACAGCCTCACTGTTCATTCCGGTTTGGTCGTTGTTCGCGACCTCCCAGCACAAACCAAGCAAAGCCTTTCATCCCGGTCCTTGTAATTCATTTCCTCGTTTTCTGGCTATTTTTGATGTCAGTTTGTTGCTAAGTCTTTCGTCCCTTATTTGCGTGTTTATTAATCCATTTGTCTGTGTGCTCATTTTTTGCCTCTTTCTCTCGTTTTCTTCCTGTTATACTATCGCATGAGAAACCTATGCTAGTGCTATCTTCTCGTTGGATGGTACATTCCTCGTTTTTATTCGGTTCTGTTTGTCCACTCTATTGTGATCCGTCCTGCCAATGGCTGACGTCAAGACGCACCAGTGACCATAGAGTCTGTCTACTTTTCTCTAAAGATCCACGATGTGATTTTCTCGGCGATTCTGATTATGAACGTGTCTGCTCACTGTTCAATGCAGCTGTTGCCCACCCCGACACCACGAACACGCCTAATGTTTTGTAATAAATGGCGTCTTTGTCGTTTGCA
>STRG.52282.3
TGTGCAAACTGAACTGAACTGAACTGAACACAAATTGGACGGGCGGTCAACGGCATTTGGCCGTGTAACGCATCGGCAGAGGCCGCCGTTCCCATTCTTCCTGATCTGTTTGCCTCCTCAGTTATGCACCGTTCGGGCGGGATTTTTATCAGAGGTATTCAACAAGCGTCCGTTCTTAGCTATCGTGTTGCAACCACAAAATTTTCCGATGCTGCCAATGTTTCTGACGTCAAGAGTGATCTAGTACCCGGATTAGATCAATCTATTGAGGGATGGACACACGTACCTCGACAACCAGGACGTCGAATTGCCAGAATGTATCCCGTACAGTCTCGTCATCGTCCCCGCATCGTACTCGTGCGAGAAGGATGTACAAATCGACCGTTTTTCACAATCCAGATTAAATCCAGCTTGTCCGAGACAAAACAACAAGGAATTGAACAAGTTGGCTCGTGGGATCCGTTTCCGAATAAAACTCACGGAGAACAATTAGTGGCTTTAAACCTCGACCGAATCTTCTACTGGCTAGCTCGTAAAGCTGAACCGAGCACGCGGGTAGCGGAACTTCTGGGTTTAGCAGGTGTTCTTCCAGTACACCCGAGAAGTTATCTGGTCGCACATCGTGCTCGTCTAGCCACAGCGGCGTTTTTGGAACGTCAAAAACATGCTACGGCTCCTGAATCTCCAGATACCACGGCCACGAATGACACCAGTAATGAGACGACCGAGGTGGACCCAAAGGATCGTCCAGATTCAGTCTGGCGTCGTGGTCGCGAACCGCCATGGTGGTGGTTTACCGGTCTCGTGTAAAATGACGCCATTCGGAGCACATGGTTCATACCCCACTTTTGTATATACCGGCCGTGGGATTTGAATCGGTAGCCTAAACGAAATGTAGCACTACTTGCTGATTTGGCACTTTGTTTTGTCTACCTTCCTCTTTCGGTAGG
>STRG.23843.4
CATTACCTATCCTGTGCAAACTGAACTGTACTGAACTGAACCACAAGACGGACGGACGTGCGCGCAACATATGGCATCGCTTTTCGAGACGTATGAAAAGCAGTATGGCAACCTTACCAGTGAGATAACTCTAAATTTAAGTCGAATTCCTCGCTTGCATGATGGTGAGTCAGGCGTGGCAATATTTTCATTGTAATTCACAAGACGAGAGGCGACGCGTTGTTGGTGAAACATCGCTTTTGTTCGATGAAACAAAAGATTTGATCGAGCAGATGATGTTGGAGGTACAGGAGCTACCACAAGAAACTCGTGAAAAGTATTCCACCAGGCTTCAATTTTTTCAAAAAGAATTGTCCCGGCTATCGGAAGAGTTTAAAAAGCCCAAATATTCCGCCCGAAGTTCGGGTGTACAGAATGATGCATATGAATTCGATGAAGAAGGTTTGCGCGAAGAAGTCCTCTTTGATTCGGACATGCGAGCTCGACTTTTAGAGAATACGGAGCGCGTAGCCAAAACAGGGGATCGTCTTCAGAGCGGCCTTAAAGTTGCTTTGCAAACGGAGGAAGTTGGCGGAAACATACTGAATGATCTAAGTGAACAACGTGAAAAACTCCAACGCAGCCGCAGCCGGCTTCGACAGGCAGATGGCGATCTCGAGAAGAGCTCTCGTGTTATTTCAGAAATGACTCGCAAAATCCTGCAAAATCGCGTGCTACTGGCGGGGATTGGTTTCTTCATCATAATTGTCTTTATTGTCGCACTGTATTTGGTCAGTCAACGCCAATATAATGCCGGTGCAACCAACCGCCCTGCAGTTAACGTGCCTGCGTCCTCCCACGGAGAGGTCCAGTCTGCCCTGTCGCCTTCAGCTCAACTGGATAGGGCGGCCCTGCAACCTGGAAATAGCCGCACTAAACGTTCCCTGTTACTTGCCGCGTATGGCCTTTTTTGAACTCATCCGTTCGCGGGCAGATATCCGCTGGTATTCATACTTTCATTCGAACCCAGGGAGACCCAAATCGCTCAGGGTTTCCCTCACTCGTTCGGGAGATACTGTGCTCATTTTCCACCACGTTATTCCGACTTCATCAATATTTAATAGCCTGCTTCCATCACTAAGGGCCGGTTACGCTTATTTACCACACACAAGTCCACACTCATCTGTGATCGTTCAATAACCGTTGTGGTCTCGTCATTCGTTGGTTTTGATTTTCCGCTTTTGTGACTCCGCTCCCCTTTATTGCCCACACCATCGTCCCCATGTTTAAAACAGATGTTGACAACGAATATTTCCCTTTGTGTGTTATCTTGTCTTTTATCTACAGTTAAGAAATGTGATTTTGTGTGAATAGTCCCTTGTTGTTTTGATGTTACACAAAATGTGACATCATATCTCACTGAATCTGATGACTGATCACTTCTGTCCAAGCACATTCAAGTGATCAACAAAATTAAACAAATGAGTTTGAATCCAGTTCGTCCTTCAACTTTTTGAACGCAAGTCAGTCGTGTTTTTTATCTGGTCCTTAAACGATTTTGGTTTCCAGTCGCAGTGGGTTCATTACGTTGATCTCAGCAATACAGACATCCTTCATTGGCCGTTCGTTCACAGTGGGAACATTTTCCATCTTCTCCAGTGTTTCACTTCCTTCGACAACGCGCCTGTTTTCGGAAACCTAGATGATCATACTATCCTTTGGGCCCAACGTGGAAATCAAGAAGCACCTATTCACCCCGATCACAATGCAACTCTACCATAAATCATCCGTGGACCACGTGGTCTTTACCGTTGTCATGCAGGTACTGCGAACCACGCTGGATGCGGAAAACGGTCCTCGCCATACGTAGCGAGTGTTCTGTCGCAGTTGTATTCTATGGACTATCATTATCGTATGATGAACTCAACATGTTTCATCAACTTGCGATTACTAACCCTATCGCTCCGCCTAACCTATACTAGTTTTCACAGGTGGAGGCAGTCTGAAACCTCTAGTCGGTGAACATCTTCCACATACAAACTGTAGTTCTCGGTCATACCACAGAACTGATTGAACTGAAGCACAATACACTCGACGTTTCAGTCTCAGTGAACCTCCAGGTTGATGTAACAAGCATTTCAGTTCGTTACGCACTACGCTAAAATTGGATATGTATGCATTCAGTTCTTAGAAGCTGTACTGTCAGGCGTTATACAGCTTCGCATACACTTAAATAGGTCTACTGCAGCTAGATTTTCACAGTCTGGTGATTAAATCAGTTGAAATCACCGGCTCGCAATACATTACGTTGTCAACATGAAACAATCTAATGAGAGTAAGCAAGGATCACCTAATTCAAACGTATGATGCTGTGTGCCAAATCCGAGTCCAGATAATTCTGGTGGGTGAACAAAAGGTTCTCAACGTTGATGTGCCCATTCATACAGCACTGTTAAGGCTTTTTAGTATCGAATTATTGACATGTACTACGATACGGCACAAATCACAGTGCTTTATGTCAAGAAATGACCTACCCTCGTGTAAAGTCGGAAAATCAACCAACTTACCCGAATGCCACGTACAAATTGTCCATCCAAGGTGTCGGTGCTAATGTGATGAAAAACTGAGATCCGTTTGTGTGTCGGCCGGCATTAGCCATGCTCACGATACCTCGGCGGTCGTGTTTGATGGCAAAATTTTCATCTGCGTAACGTGAGTCGTAAAGTTTTTTACTATTCTTGATTTGACCGGATATTCAGTCAAACCTACTGCCCAATAAAAACACGAGATAAATATTTTTCACGGTATGTATGAGATTTTGGACCCGGCCGTGAGGAAGTAGACGCAGTTCCATCTTGCACATGGCTGTCGCATTCAGGTATGAGACTAATTGCGGTTGTCTATTAGGCGAGCTAAGATAAGGAAACATCTGGTGCTAAACAAAACCCCTACTTTCCACAAAACTGGACGATCGATTTAGGGGCGAAAAGCTCACATGACAATACACAAGCCGTTTGACACAAGAGATGAAGTCAAGGTGTGATTGAAGGTAACGTTTGATTTTTAGTTATAATATATTCAGAGCCATCTTGTATACAAAAAATGGTCGTTTGCAGCTCTTGCGGTGCGTCCCGAGTAGGAACAGATATAAACGAATAAATAACAGTGGTGAGACGGGTGCAACGGAATAAACAGGACATCATCGTTCAATGTGTTATTACTGTCATTGTTGGGGGTGGATTAGTTGAAACGAAGAATATGACCGAAAGCATGAAACCACGAAGGAGTTTTGTTCACGGAAGATGGAAGATTTGGAGTTCCATCAAATTGAGTGCGGATAATATAGTCCTGATTGATGTTGTCACCTTGCCGTGGTGATCGGGTTTGCGTGCTAAAATTACCTCGGGGGTTATGCCAATTTAAGTGCAAAGCGCTTCTTCAGGTTTACCCATATCGGACAGGCTGAGAGCGGGTAGCTAGACAAACGCAACGCGATGTTAGAGGACGTGGCGGGTTTTTCGCCTGGCATCGAACTTTACACACAGACAACAATGCGGCGTGCGCGAATGTGGTCCGCAAACCAAATAGTGCTCTTATCTCTTACTTAGCTATCTTGAGTGGTGTAAAACTCATTAGGATGTGTTGCGTATCTTCGACTGGCAGACCACCGTACGAAAGGTGTATGAGCCGCTGGTTCGGTCACCGGCTCCCAACACAAACTTCCTTTTACCCAACAGGTAGCACTTGGTTGTGCACGGGCTAGAGTTGCTACTTGGGACAACAAGCTGAGTGACACTGGCGATGCCATTTCATATTCGATTCCCATAACTCTTCATGATCAGTTCCTCTACACGCCGTTCATGGGCAGGTGCCATTCTGGACATCTTTGAAACCGGTACATCCTCTCGCAGGTGCTAGCCTAATAAAAGTAAGAGTAAATGTAGGACAATACGACTACTAGGACCGTTGGATATCTCCAGCAGTAGTGACAGTAGTTATTTGAGGACGCGTAGTTTTGATCGTTTTATTCGTTCCCATTGTTTGACGAATCCAGAATACTTCCTCCGCAGTCGTGAAATGGTTGACCAAAAGGTGATAAAGAGTGCAGTGCAGTTGATGATAATGGAAGAAAACCACAGCAGTTTCTTTAGAGCCGTTCGTACTACTATATATCGAACTGCACGAACAAAAAGAATTCCGTCCTGCATCGGTCGTCGCGAAGGATAATCAGGACCGCGCTGTCCATTGCATCGAGCGGGGTGGGTAGTGATCAGTGGGCTACTGCTCAGAGTTCCCTCTCTTTCATTCAACCTCTGTCTTCTGTCCCTAATCACCTCTCTTTGCCCCATCTACCCACCCATAATGCCCCCACTGATAACACGGCGGATACTCGCAACGATTCATTGTCAAACAGTGTCATGAATAATCATCTATCTTGTAACTCACATTTTCTCAAACCTCGTCAGCCTCTGAATCTCGGCTCCTTCAACGTGCGTACACCCATGCAGGCCGGTCAGCAGGCGTGCTTAGCGCTCACAATAAATTCTCTGAAGATTGATGTCTGCTGCTTAAGCGAGACGCGTATCCAGGATTCGAGCAGTGTAATTCAACTAACTGCTCCTGATATCTCATCAAGGTATTTTCTGCGCATTCCAGGAGACGAAGTAGCCAGAGGTGCGGGTCAACGTGGTGTATGAATAGTCCTGACTGACAAGGCTGAGGCTGCCCTTTAGACTGGATCCCAGTTAACAATCGTTTATATTGCTGTGAGACTCCAGGGGTCAGTTGGCGTTCGAAAGGATAGTTGTGTAAAGCGCAATNGTTTGGGGGTTGATTTGAGCCGGAAACTCAATCGGCAAAATCAGTGGAGGAATAATTGATCCAAGCAAATGGGCTTCCACTAAGCCATCCCGCTGCCTTGTAGATAGGTTCTTGTTAGAACTAAAGGCTTTGGATGAGGAACCTAATCGTTCTCCTGCTTTGTGGCTGGACACCCTAGCAGTACCCGTCCAACATCTCCCATGAACTGCACCAATACAAAGAATTCCATACTGAATCGGTCGTCGCGAAGGATAATCAGGACCGCGCTGTCCAT
>STRG.6587.1
GCTGGCTGTCGATCAAGGAAACTGGGTTTGGTTTCTGCTTTCGGCAGTTCTCCCAAAGCATGTGGCACATTACTGAAGAATTTAGTCAAGTTGAAACCGCCTTCCAGTAGAGCGTGCCACAACGTTCTTCCCTTTCTCTCAACGTCCCCCATTTGAGGTAAACTCATCAAACAATCATCTACGTAGAAGCTTTTCTTGGCTTGATTGATCACTGCAGTACCGTAAAATGCCATATTGCAGTCAATAGCGTTTCTGCCCATATTGTGCGTGTAGCTAGTGAGACTAAGTTGCTGCTGGATTCACAGCCCTAGATATCGGGATAGTCGCAACAGTTAGCCAGTTAACGAAATCGCTGCTTTGATATACTGCCCGAATGGGAATTGAAGGAAATTCTGTCAAATGCAGTCCCGCCACGATTCCGACAGTAGATGTCAGTTATCACAAGGCTCGTCCCCCGACTCGAAGCTGAATCGAGAACTTTAATTGGCAAAATTAAAGATAAAACGGTTGGAGCTTGAGTTGGAAACCGCAAGGCGTATCAGTGATGCTAAAATGAAGCTCGCAGAAAAGATCAGTGATCTACAGGCGGAAGAACGGTCAATGTTGTCGGTCCAGACCTCTCGACCACCTACCCCGCAGCCACTTGAGAAGCTCGAACGAGTCAAAAATTATGTACAGTCTCTTCCAACTTCAAATGATCAACCTGTCGACCCGATATCCTTCAAGGAACCTGGAATTCGTGTTTTGACTCAGAAACAACCAGTGCCAAGCAACGTCTTTGAAAACGATCAGTTATTGAAGGAAAAGTACTGCGCAACGATTAACGAATATATATCAAAGGGTTACGCTGAGATGGTACCTGGGGCTGAGAAAAACCTATCTGGCCCCCACGTATGGTACCTTCCGCACCACGGCATATATAAACACGGAGACCGAACCAAGATTAGAGTGGTATTCGACTGCGCTGCGGAGGTCAATCAAACATCACTGAACAAACAACTACTGACGGGACCAGACTTTGTCAATAGTTTGTGCGGGGTGCTGTTGAGGTTCCGTGAGTACAGGTACACTTTGGTAGCCGATATTGAAGCTATGTTTCACCAGGTGAAGGTTCCATCAAGCGACCGCGATTGTCTGAGGTTCCTCTGGTGGCCTGACGGTAACGTGACCAACAAACCAAAAGCATATTGTGTGACGTCTCATCCATTTGGGGCCACCTCGTTGCCGTCATGCTGCAGCTTAGCCTTGCAGAACACTATTGACTGCAATATGGCATTTTACGGTACTGCAGTGATCAATCAAGCCAAGAAAAGCTTCTACGTAGATGATTGTTTGATGAGTTTACCTCAAATGGGGGACGTTGAGAGAAAGGGAAGAACGTTGTGGCACGCTCTACTGGAAGGCGGTTTCAACTTGACTAAATTCTTCAGTAATGTGCCACATGCTTTGGGAGAACTGCCGAAAGCAGAAACCAAACCCAGTTTCCTTGATCGACAGCCAGCTGAAATAAAGCGAACTTTGGGAGTACAATAGGATCGATCTTGGGAGGAAAAATATACCCGGAGAGGTTTACTCACCTACATCGCTTCAATTTACGACCCTATGGGGCTTGTATCTCCAAGTTTGTTGCCTTCTAAACTGCTTTTCCAGGACCTATGTCGAAGACAGGCCAAATGGGACGAGGAAATAACCCAGGAAGAAATCGACCGATGGATTGTGTGCCTCAGTGAGATTCAAGCAGTATCTAATCTACGAATCGACCGTTGTATACGTCCGATGGATGAGAAAACGGATCCAAGACTGGAACTACATGCATTTAGTGACGCTTCAGAACTGGGTTATGGGGCAGCACTCTATTTACGATCTGTTACCGAAGATGGAATGACAAACTGTTCTCTAATATTGGCGAAGTCTCGTGTAGCCCCTTTGAAATCCGTGACCATCCCGCGCTTGGAGCTTGCGACTGCTGTTGTCTCAGTAAGATTAGTCGCCTTTGCCAAAGAAGAACTTTCCGTACCTATCTGCTCGATTACGTTCTGGACAAACTCGATAATTGTTTTGCAGTGGATACGAAATTCGAAATCTCGTTTCGACTGCGAAACAATTGGCGAGTCTGCCCAGAACGTAATCGAGCAGATAGGTACGGAAAGTTCTTCTTTGGCAAAGGCGACTAATCTTACTGAGACAACAGCAGTCGCAAGCTCCAAGCGCGGGATGGTCACGGATTTCAAAGGGGCTACACGAGACTTCGCCAATATTAGAGAACAGTTTGTCATTCCATCTTCGGTAACAGATCGTAAATAGAGTGCTGCCCCATAACCCAGTTCTGAAGCGTCACTAAATGCATGTAGTTCCAGTCTTGGATCCGTTTTCTCATCCATCGGACGTATACAACGGTCGATTCGTAGATTAGATACTGCTTGAATCTCACTGAGGCACACAATCCATCGGTCGATTTCTTCCTGGGTTATTTCCTCGTCCCATTTGGCCTGTCTTCGACATAGGTCCTGGAAAAGCAGTTTAGAAGGCAACAAACTTGGAGATACAAGCCCCATAGGGTCGTAAATTGAAGCGATGTAGGTGAGTAAACCTCTCCGGGTATATTTTTCCTCCCAAGATCGATCCTATTGTACTCCCAAAGTTCGCTTTATTTCAGCTGGCTGTCGATCAAGGAAACTGGGTTTGGTTTCTGCTTTCGGCAGTTCTCCCAAAGCATGTGGCACATTACTGAAGAATTTAGTCAAGTTGAAACCGCCTTCCAGTAGAGCGTGCCACAACGTTCTTCCCTTTCTCTCAACGTCCCCCATTTGAGGTAAACTCATCAAACAATCATCTACGTAGAAGCTTTTCTTGGCTTGATTGATCACTGCAGTACCGTAAAATGCCATATTGCAGTCAATAGCGTTTCTGCCCATATTGTGCGTGTAGCTAGTGAGACTAAGTTGCTGCTGGATTCACAGCCCTAGATATCGGGATAGTCGCAACAGTTAGCCAGTTAACGAAATCGCTGCTTTGATATACTGCCCGAATGGGAATTGAAGGAAATTCTGTCAAATGCAGTCCCGCCACGATTCCGACAGTAGATGTCAGTTATCACAAGGCTCGTCCCCCGACTCGAAGCTGAATCGAGAACTTTAATTGGCAAAATTAAAGATAAAACGGTTGGAGCTTGAGTTGGAAACCGCAAGGCGTATCAGTGATGCTAAAATGAAGCTCGCAGAAAAGATCAGTGATCTACAGGCGGAAGAACGGTCAATGTTGTCGGTCCAGACCTCTCGACCACCTACCCCGCAGCCACTTGAGAAGCTCGAACGAGTCAAAAATTATGTACAGTCTCTTCCAACTTCAAATGATCAACCTGTCGACCCGATATCCTTCAAGGAACCTGGAATTCGTGTTTTGACTCAGAAACAACCAGTGCCAAGCAACGTCTTTGAAAACGATCAGTTATTGAAGGAAAAGTACTGCGCAACGATTAACGAATATATATCAAAGGGTTACGCTGAGATGGTACCTGGGGCTGAGAAAAACCTATCTGGCCCCCACGTATGGTACCTTCCGCACCACGGCATATATAAACACGGAGACCGAACCAAGATTAGAGTGGTATTCGACTGCGCTGCGGAGGTCAATCAAACATCACTGAACAAACAACTACTGACGGGACCAGACTTTGTCAATAGTTTGTGCGGGGTGCTGTTGAGGTTCCGTGAGTACAGGTACACTTTGGTAGCCGATATTGAAGCTATGTTTCACCAGGTGAAGGTTCCATCAAGCGACCGCGATTGTCTGAGGTTCCTCTGGTGGCCTGACGGTAACGTGACCAACAAACCAAAAGCATATTGTGTGACGTCTCATCCATTTGGGGCCACCTCGTTGCCGTCATGCTGCAGCTTAGCCTTGCAGAACACTATTGACTGCAATATGGCATTTTACGGTACTGCAGTGATCAATCAAGCCAAGAAAAGCTTCTACGTAGATGATTGTTTGATGAGTTTACCTCAAATGGGGGACGTTGAGAGAAAGGGAAGAACGTTGTGGCACGCTCTACTGGAAGGCGGTTTCAACTTGACTAAATTCTTCAGTAATGTGCCACATGCTTTGGGAGAACTGCCGAAAGCAGAAACCAAACCCAGTTTCCTTGATCGACAGCCAGCTGAAATAAAGCGAACTTTGGGAGTACAATAGGATCGATCTTGGGAGGAAAAATATACCCGGAGAGGTTTACTCACCTACATCGCTTCAATTTACGACCCTATGGGGCTTGTATCTCCAAGTTTGTTGCCTTCTAAACTGCTTTTCCAGGACCTATGTCGAAGACAGGCCAAATGGGACGAGGAAATAACCCAGGAAGAAATCGACCGATGGATTGTGTGCCTCAGTGAGATTCAAGCAGTATCTAATCTACGAATCGACCGTTGTATACGTCCGATGGATGAGAAAACGGATCCAAGACTGGAACTACATGCATTTAGTGACGCTTCAGAACTGGGTTATGGGGCAGCACTCTATTTACGATCTGTTACCGAAGATGGAATGACAAACTGTTCTCTAATATTGGCGAAGTCTCGTGTAGCCCCTTTGAAATCCGTGACCATCCCGCGCTTGGAGCTTGCGACTGCTGTTGTCTCAGTAAGATTAGTCGCCTTTGCCAAAGAAGAACTTTCCGTACCTATCTGCTCGATTACGTTCTGGACAAACTCGATAATTGTTTTTCAGTCAATACGAATTACGATGTCGCTTTACGAATCCGTCTGGCGGTTTTCCGTGATTTTTCGGAAGTTGAGCACTGTGTACACGTGAACAGAATAGACGATCCACCCGATTTTGCTTCGAGAGGTACCAGCCGAAAAAGGCCGCTGTGTGCATTTTGGTTTAATGGCCGACGATTTCTATTACAGAGTGTGTATTCGACGTCTGCACAGCGTAGTCCCACCGTATCCAGTCATATGGAATTGGTCAAAAGGGTTCGCGTGAACGCAGTGCCAACAGCAGATGCAGTCGGCTTGATACAAAGATTCCGGAATGCCAAATCTTGGTTAGGCTTGCTGCAACAGATTGCTTGGTTGAGGCGGTTTTATTTTTGGATTCGACGACATGAAGCAGGTGTTAATCAGCTGAACATTGCAAAGCAGTTGAAACCATGAGAATTACGGTCATCAGAATTAACCTTACTTCGTTTGGTGCAAAAGGACTGCTTTAGTAAGGAGCTGAGCACAATCTCCGAAGGATCAGAGGTCCCTAGCATGTCCCGGCCAGTCTCAGGACGATTTCAGAAACTCCATCCGTTGAAACAGTGTGGTTTACTACGAGTGGGAGGTCGCCTACTATGTCACCTCTACCTTTCGAGTCAAAACATCCGGTAATTCTACCGAAGGTTCACTCCATCATCAACCTTTTAGTGCAACATTATCACGAAGCGAATTGCCACGCTGGTCCAGCACATTTGTTGTCACTACTAAGGGAACGTTATTGGATTACACACGGCTACTCTACAGTCAAAAATATACCACGGGGATGTTTTCATTGTAAACGTTGGCATTCCTAGGCACGAAGTCAAGTAATGGAACCACTTCCTGAGGACAATGTTATTCGACGAGAATCCGTTTACTGCTGTCGGAGTAGACTACTTTGGTCCCTTCTTGGTGAAGCGCGGTAGAGCCACTGAGAAAGGTTACGGGTGTATATTCACTTGCCTGTCCATGAAAGCCGTACATCTAGAGGTCGCCTACACCCTAGATACCGATTCTTTCTTTTCTCCGTTTTCTCGGTTTGTGGCAAGACGAGGACGTCCCAGTGTTGTCTACAGTGAATTTCCGAGGCGCTGAATTAAACTTGAAGCGATGCCTGAAGGTTTGGAACCAAGACAAGATTCTAAAGACACTTGGAAATAGAGAGTGTGAATGGCGCTTCTCTCCACCGAAGGCAAGTCATCGCGGAGGTGTATGGGAACGTATCATACGATTTGTCCGCCGAATTCTGCTTTCACTTCTAGCTAATCAGTTGGTCGTAGGTGAGGCGTTAGTAACGATGTTCTGCGAGGTAGAAAGAATACTAAATGATCGACCTCTAACCAGAATATCGGATGATCCCGATGATTTCAACGCGATAACACCCAATCACCTTTTTCTTCTACGAGGTATACCAGCGACATTTCCCTCCGAGCTATCAAACAACCGGTTGAACCGAAGATGGCGACAGGCGCAAAGGCTAGCAGATGCCTTCTGGGCTCGCTGGTTGAAGGAATACTTGCCAACGCTGCAGACAAGATCAAAGTGGAATAAGCATAGCCAAAAGTTGAACGTAGGTGACTTGGTTCTCCTAACTGACACGCACGCACGGAGAGGGGCGTGGCCCATAGGGACAATTGAGGAAATGGTTACGGGAAGCGACGGACGAATCAGAGAAGTTGCAGTACGTACAGCCAATGGTATTCACCGGAGAGACATACGACAGCTGTCTTCTAGAGTCGGACTTATGCTTATGAGTGTGGTTCGTGACATTCCCCCACCCCGGGGGCAGTGTTAATTACTAATCGTAATTCGAGTTTGTTCTTCTGCCTTCTGTTTAGTTACTTATTAGTAGTGAGTACATGCATCGTGAACCCCAGACATTCGTAACGTATTTTCTCTGTTTCTAAGTTATCACATCAATTTATACTCGAGTTTCATGGTGCTTATTACATGAACATTTCACGTATTTATTTATAACCTTTTTCCCCCAAAATTCTACACTTATACTGTTTTATGATCTTTCTGAATGTTTCATTTGTACTGCCGAGCGGAGGCTCGAACTCCCAGTCTTAGCGTTTCTGTCGGTGCACTCCACCATTGGCCGTCCCACGTCAACGGCATTAACAGATCTAGTGCCGGATTCGCCCATTCATAGTGGCACGTGCTCTTGTTTACTCCACAGACTCAGCTTATTTGTACTTATTTGTTAATGACACTTTTTACCATTGCAACCACAGTCCAATTCACGCGTTTGTAATTGATTTATTTATTTGTGACGGTAAAGGTTCTTGATTTATTGATTGTACCGCAACCGAACTGCGCTACAGTTTCGTTCAGCTGCCTGCTAAGTGGACCGTTTTTATTTTCTGCGCTGTACCGATTTTCCGAAGCTTACTGCCCATTGTTCTTGGTTTCTCACCTGGCTAACCACGAATCATCGAAAAACGCGGTTATTCGATTGGAATTTGTTCTACTGCCCGTAATCGTGTTCTGCCCATATTGTGCGTGTAGCTAGTGAGACTAAGTTGCTGCTGGATTCACAGCCCTAGATATCGGAATAGTCGCAACAATTTCGTTGACATCCAGGTCTCAATATGTCGCCCGATATTTTTCAACTGCCTCTTGACCATATTTTTCGGTCGAAATTCGTTCACCTCAGAGGGTGAATTTCTTACGTTCAAGGACAATTTACTATTGTTTTCCATACCTTACTTGTGCTATCTGTTATAACTGTGTTCATTCCTCTTTTCATAGGGAGTGTGATTTTTAAATACCACATTTATTGCGAGC
>STRG.5638.4
ACCCCTGTTGGTTGGACGGATTTCCTTGGCAGCCGTTGGATCCAACAGGTCTCATGCACCCATGCAGGAGGTTCCATCTTCGTATGTTGAGCGCCGTCTCACCGAGATTTCTTAGGCCTTGGTTACCCTGCTCTTGGTTTGGCCCGCCTTTCGCGTGGTTTGCCGGGGTGTGGCGGCTGATATATGCTTCAGCTTCGTGAAGCCACAGGTTAGAGTTGGGTTAATGACAGAGACCAAAGAGATGGTAAATACCTCAGAGGGCATGCACCCACCCCAGCAACTGGACCCAAACCGGTCACATCGGCTTTACCTAAAGCCACATGTTATTTCTATGGTTATCCCTAATGCCCCCGCTCCCAGTATCCTGGGCGAGAAGCGGTTTGCGAGGCTTGTGGAAGGGCAGGTCATTTTAAACGTGTGTACCGATGAAAACCGGCCCCTTCCTCTTTTACCTCTGTTCTACTCCCCCTTTATCCACCATCGTAACAGCGACCGCCCCAGCTTGTTTAGTCCGCGCAACAACCGAAATTCGTATGAATAACGTCGAACTCCAAGCTCTGGTTGATACGGGTAGCTCCGACAGTTGTATATATCAAAATGTCGTTGATTTATTTGGTTGGTCATTTTACCCGTGTGACTCGAAAATCACTAAAGTGACGACGTCGTCCTGCGTAATCTTTGGCTACTGCAGTGTAACATTTCGCTGTCAAGATGTGTGCGAAAACGTCAAACTGTCAGTCATGCAGCATCTGTGCTCTGTTTGGTCATGATTTCCTCGGGTTTCATAAAAAAAGTCGGAATACCATTTGAGGGAACATGCGGCACTTTCTTACTGTGCGGGCTTTCTGTCGCTAAAATCCAGTCTCCCTCCCCCTGTTCGCTCATCCATCTCCCCTCTGTAAGCCTGTTGTCACCAAATTCCGCAGACACTCTTTCGAGGACGAACGCTTCATCAAGGAGGAGGTACAACGCTTCTTGAACAATGGCATAGCCGAGCCATCGAACTTTCCGCGGAGAGCCCAAGTTTTGGTTGCTAAAACACATCATAAAATGAGAATGGTCATTAATTATAGTCACACGATCAACCGTTATACGCAGCTAGATGTATGTCCACTGCCGCGAACGAACAATATGGTGGAGAACATCACCCGGTACTCTGTTTACAGCACCCCATATCTCAAAAGTGTGTATCAACAAATCCCAATCGCGGAACATGAAAACCCTGTACGGCTTTTGATGTGGCAAGGAATGTTTTTTTTTCAGTTCTGCCGAATGCCTTATGGGGTCACCAGTGATGTGGCTTGTTTTCAGCGCACTACCAGCTGAACCCTAAAAACAGAAAATTTGAAGGATGCTTTCGCTTGCGTTGACAATGTAACTATGTGGCTTGATAAAGAATGACAACTACCGAAAGCTTCAATGCCTCCTGGAAGCTGTCGTCGAATACTTCATAACTAAATGATGCAAAGTCAGTCATGGCTGTCACCAAAATCTAACTCCTTGGTCATCACATAACACAAGGCGTAATCAAACCGGATCCTGAATGGTTGAAACCTTTACGTGGTGTCCCGCCTCCGACCGACATGAAATCATTACGGCGCGTGGCGGGTATTTTTGCTCATTATTCCCAAGAGATACCAAACTCTTCTGATAAAGTTAGCCTCCTCGTCTGAAACAAAACCTCCCCTTTGCCACTGTATGTGGGAATAACACTTGAGGAGTGGTTAGTAGCATTGGAAACCGCAATGATTGTGACGGCAGACCATAACGTTCCGCTTGTTGTCAAAACAGACGCATCCGACAGCTATAGCGACTTCACTGAGTCACAACGGTCGACCAGTACTATGTTATGACTCTCGTGAAACCCACGCACTCAATCTCAGTCTGCAATTCCGATCGCTCCAGCCCGCTACGAAAAATCGGAAGGCGAAACCCGACTCGCCAAAAGTGTCTTTAACAGAAATTAGTGTGCTGTATATTAAGCGAAAATCGAATATTCCTGAACTCGGGCGTCCAGCTAGATTCAAGCCCTGTGGGGCCGATTAGGTTAATCAAAATATTTTGCCGGATTGACTATTGATCCGTTGCCCCAATTTGCGTTGGATTGTAGATGAATGCTCGATCAGCAAAAAGGGTCACGTCATGAGCCGTCCGATAATTTATTGACTATTAATTGTTCAGTGCGGCCTGACACGCTTGAGTTGACTATTGGCTTGTCTAAAAAGTTCTTTTTCGTTTTAACATCCTAACTACCAGTAGCCTTTCTGTCCCGTACATTGACTCTCAGCGAACAATATTCCACCACCGAGAAAGGGGCTTGCGCAATCGTCCAGGCTGTTCAGAAGTGGCGGCATTTTCTCCTTGGCGCTCATTTCAAACTAATCACCGATCAGCGATCTGTCGCCTTCATGTATTGTAACAAACAAAACAGAGAAACTAAAAGTAATAAAATCCAGAGATGACTTCTGGAGTTGTCCGCCTGTATTCGTTTTGATTGGGATCCTCATTTTTGTCGTCTGAGCTGTTTCAATTTTTGTAAGATAAAGGTGTAACGATCGGTCATGCAGCAGCCTATAGCCCAAGAGCCAACGGTCAAACGAAACTTTTGAATGGCACTCTATGGAATACCATCTCCTTGATCCTACAAACGAGAGGTCTTCCAATATCACAATGGAAATGAGTTCTTCTGGGTTCACTTCATTCCATGCATTCATTGCTCGGTACCGCAACGAACACATCCCTTCATGAACGCTTTTTCTGCTCTACCCGCTGCCCATCTAGCAGTTATTCTATGCCCAGTTGGCTGACAACTCCCGGTCCTGTACCGCTCAAACGCATGGATCGGTCTTTCAAACATGACCACTTGGCGGATGAAGTAGACCTTATCAGCTCCAATCCATACTACGCTCTTGTGAAACCGCCTGATAGCAGAGGAGAGAACTTTTCTATTCGTTACCTGGCTCCTCGGGACGACACCGACATTAACACCCGAATCTCACTCACCCATAACAGCCAGCTGAGACACGTCACATGTAGATCGTTCACTTTTTTTCATTACATGCTGGCGCATGAGTGCAGTGTAAGGAGTATATACTCCACAGCCGCGAAAGCCCACTGCACTGTTAGGGATAACTGACAATCAGCCCCTGTGACTTGGTGTCAGAGAACCACATAAGGTCCCAACAGGTCAAGTGTAGTAACAATCCGGACGACAGTGGATTACTGTCTACCACCAAAGTACCAGAGTCTAAAAACACCATCGTACATAATACAGACAATGCTCCATCACCCACCACCCCGTTGCTGAGTAACCCCGCAGAACTGTTAGAACGACAACAGAGAACACGTTCATAATACTTACAAAATCGAGAGGCCTAGGCAAACAATTTCATAAATGTTTGAAATCCTACTACAAAAAATGCTTTGAAAACTCCAATTTTCCGATCGGGATGAATGTCGTGTAGTTCTCCTTGTGTTTGTTTGCCTCGTTTTGTTTGTATATCTTACATTGTACCAATTTCTATTTCAAATCATATACCTCCATTATTAACCAAGCAAAGCGTCACATTCCTGTTGCTGAGTCTCGTTCTTTCTGATAAAGCTATCATCATCTGTTGCGAACTGTACATATCAGAGACGCCCTCCGTGCATTGTCGGTCCTTGAAAGTACTTCGTCCTTAACCTGACCATTCAGAAGTAGAGTCGACCGGAGATATCTGAATGATGCACATATTCGATCGCCTGGTCATTGATGGACAACTGCTGAGCTGATGGCCCAGGGCAAGTGGAATTTCCCTTCATTTTCGCTGATTTGACTTCGAGACCAATAATCGAGTCCGTTCAGAACTGGCTGAAGTGTGGTGGGAGGATTTCCTAGCACGACATCATTCGCAGACTCCAGGTCCGAGGTGTACACCGTTAAACCCAAATGGACACCGGAATAATCAGCCAAGGCTTTGTTGATTGTCCAGTCGACTGAATAGTTGAACAACACCGATGAGAGAGGGCATCCCCACCTAACTGCGGAATCGATTGCGAACACCGAAGATCCTTTGCCGTACATTCGAATACGTGCACTAGTGGAGACATGGTGAGCCCTTAAGATCCTTGAGAGTTTTACAGGAATACCGTCGGATTCTACTATACCCCATAGGCATTCACGACCAACAGGGTCAAAGGCAGCCTGGGAATCAATGAAGCAGGCTACTGTTGGCTGCTAGAACTCGTAACGGTGTTCCGTTACTCGGTGCAATGTGAAGATTTTGCCCACACAACCTCTGCCACGACGGAAACCCCTTCGGTTCGGTCGGTCGCGGGGACCCCCGCAACTAAGAAGTGATTGCTTAAAAGTACACAGAAATTCTTTGCAGTGACGTCAATCAAACTGACCCCCTGATAGTTCTGATACATTGTCTTGTCTCCTTTCTTGGGAATAGGTAACAGAATAGACGCACTCCAGTCCGTTGAAAACGTCTCTTCTTCCCACATAGATCAGAACAACACGTGGAGTCTGTCTTTCAGTGACAAAAAACAGGCTTTATACACTTCTGGTGGGGTGCTGTCTCCTCCAGCAGTTTTCCTGTGATTCAGCTGGTTGACGATCCTGGCGCTTTCCGTCATATTTGGTGACTCGCGGTTGACATCGTATATCTCTACACTCGAGGAAGATGGGAGATCCGCGGTACGACCGGTTCAGAAGCCGGTCAAAATGCTCTACTCAACGTTCGATTTTTGTCTATTCGGGGATAATCTAGCCTAATACATCACGTAAAACAGATTCAGGCTTGCATCACCCATTTGAAGCGTTACGAATGAGTCGAAATAATTTGCCGAAGTCACCAGTACCGGAGGCGGTCTCCATCTTCTCTACCACTTCTGTCCAGTACCTCTTGTTATCGACTCTAGCCGATCGCGAGGCCATTAACAGTAATTCATTTGCTACGGCTGCTTTGTGGATTTTGATATACCCCCCCCCCTTGAGACAGTTCTAACATCTCCGTTTTGTACTATATTTGATCCAATCCGTCTGACACTCATCATTTTTTTTGTTCCATTATCAATCCACTACTTCTTCCGCAGAAAATCACTTCATATCTATCAGTATGGGCGATCGCGCACTGGTCGGTTTAGATCTCTCGTTCACAAGTGACTTAGTATCTCAGTACACGTCAGCTCTATCCTCCGGTTTTTCATTTGTTAGCTTCGATTTATTTCATCCGAAAGTCTTCGTCCCCAATTGCCCTGAGCTGACAACACGACATGGCATCCCATCAACACGCTCAGATTTGGTCTTCCAAAAAGATGGCAAAAATATCACTAAGTGCCTGGTTGGAAAACTCTCTAATTATCTGGACGTGGATACAGAGTTACGATGGTTGCGAAATATGAATGAGGTCACATTGCAAAAACAACTTCATTGGGGTAGCCACCTTGGTTTACCCGCTCTAAGCATGCGTCTCAATGGACCAAGCAGCGTAAACCTGGCTCGGTTACTGACAACCTTCATACACGACGAGTATACACCAGTTAAACTATGGATTATAGTCCCTATGTGCATTGATTCCGAAGCACCTGAATCACATGATACGCCGGTGTCTGAAGTTACCACTCAATCCGGTCCCGAGCATTCTGATTCACCTTGGCACTGGTGGATGCAACTGTCCAGCCTGGCATCAGATATTACAGATGCGTTGGGTGTAGTCTTGCAGATTCCTAAGAATTTGCCAGACGAACCAGTAATTGCCAGATGGCTCAGTGAGCCTGTTTGTTGTTTGCTTTTATGCACCGATGTGTTCTTGACAAACTCCAAAGGTTTTCCAGTTTTGCCCAAGTCACACCAAGAAGTCGTTCGTCGGTTTTTCAAGCTCAACGTCCAAGTTCTAATAACGGGAGCCTGTCGCCACGATCGTGGTTATGTGACCTACCAGCAATATGTGACTTGGTTGTGGAAGAATCAAAGCAGTCCGGATGTGTATGAACTACAGTCCAAAGGTTTGGAAGACCAACTACAGGTGGGTGAGTGAGAGAGATTGCCGGCTTTTTCAACTGTGGTTTTCTGGCTCATCCTTGGCACGGAAGTAAAACACTTGCCTGCTGAAAGTGTCCTAGTTTGCATTCAGGAGCCGCTACAACCCTTAAGAGACAATTTATCATCGACAACATATAGCATTTTCGAAATGGATGGATACAAATACACTGCGTACGAGCAGGCCATTTATAAAGCTCTTGTTCATCGATGCACGCGATTGGGTCCCAAGGGAGATGATGCCAAATTGGAATCAACACCTGCTTGCCAAGTTGTCATGGTCCTCGGAGCTGGCCGAGGTCCATTAGTTAATGCAACTTTGTCTGCATCGAAGAGAGCTGACTGTCCGGTTCGAGTTTATGTGATTGAAAAAAATCCTAATGCTCTGTACACACTCCAGGATCGTATGTCTCACGAATGGCGTGGGTTAGATGTGCACCTTATATGCGGTGATATGCGAGCGCTGGATGTCCCGGAAAAAGCGGATATATTTGTCAGCGAACTGTTGGGCTCCTTTGGGGACAATGAGCTGAGTCCTGAGTGTTTAGACGGTGCGCAGCCGCATCTGAAAGATGACGGGATCAGTATACCCTGTTCATACACTTCGTACCTCACCCCAATCCAATCACTACAGTTCTACAATGAGACCAAAAGAATGCGTGATCCGACCAATCCGTCACGCACTTTGATCGCACAAGAGACCCCTTACGTTGTTCGATTGCGGAATTGCCAGGTCCTATGTGAACCTCAAAAAGTATTCACTTTTGTTCACCCCAAACCCGACCTAAAGGAGTCCAACAGCCGGTACTCCATTTGCACGTTTCCCATCAAAAATGAGGCAATTGTGCACGGATTGGCCGGCTATTTTGAAGCTGTTCTGTTCGACGACGTGACTCTCAGTACACACCCGCAACGACACAGTCCTCAAATGGTCTCCTGGTTCCCGCTGGCTATCCCACTCGACCGTCCGCAACATGTCCGGGCCGGCGAACACGTCACCGTGCACTTGTGGCGTGTGGTTGACTCACACCACGTTTGGTACGAGTGGGCTCTGACCGAACCACGCCCGTCTCGCATACACAACGCCGCCGGACAAGCGTACAAAATAGCTCTCTGATCATGCTCATTCTGGGTCATTGTTTTGTGCATTTGCGTTCCGCACTGTGCCACAAATTTTCTCTTGTGAGACAAACTCGTTTTTCGTCCACTGAGTGGCATCAAAATGTATTTTTATATTTGCCTCACAAGAGAAAAACATTACGAACAACCCCTCTTCTGAAATATGTTCATGCTGATCGGATTACTGTTCAGTAGGCTCCATGAATAAACATCGGTAGTATCCACACTTTATAGCCGATTTCTCCAGCCACCTCGTCGTCCGCAGTTCTTGGTGAATATCCTTCGGAACTGGTGGTCCAACAGCCCTCAGTGCGATAATCCAACACGCGTCCATAACGTCCGACAGAAATCTCAGTCAATTGGTCCCCTCAAGAGCACGGCTAACTGTTCAATACTAACTTCCCGGACAATGATCTGGTACACAACCGACCGACTTGTCATCACGCAGCCTTACCACTTTGAAAACAGTCGTCAGAACTTCCGTTCTCACTATGCAAGAAAGAAATATAGATAATTTACTGAACGGTACTACACGGCGAAAGTGTATTTTCATATCTGGCACCAAGAGGCAACTTATTTGATAGATACTTATTCAGACCAGCATATGCAATGAGGTGAGCGCACACGACTCAGTCGCGGTCTGGAGGTGGATTCGAACACATCTCAAGGGTAGTGGTCACGGGATATTTGGGGAACATAGGCGTAAGCACGAGTGTTGGAGGAATAGTTTACTTGTGCAAGTGGGCACGCTGGCTTTGACAGTAAATCCGGTTTCTG
>STRG.23401.1
GACTACAGGAGTGAGGGTTACCAATGGCATGCAGTGACGTATGAGACATGCTTTTGGTGTGTGTTTGCGTAACTGAAGACATGAGAACACAGGAAAGGTTAACGAACCGTCGGTGCTTCTTTATGTTTATGTATGCGCGTCTGTGTGTGCGTCCGAGCTTAAACCGCTTTTGCTCTGCTCGCGTTGGCTAGTGCGCGCTAGCACTGTGGTCTACCGCTCTGTCTTTCTACCACCTAAACTCTCTCTCACTCTGACTGATTTAGGTCAAACCCCGCCCCAAAGCATTATGACAGGTAACGGCTCCAAAACCTCACAGGCCGAATTGTCTGATGTGTGCGTTCGTGTTTGGGACTGCCCGATAAATTTCTGACACTATTTGACAGCTTGACGGCACTTCAACAACAGATCCCAGCGATTTGATGCACCTATCCGCCGAGTTGACGTACGGCTCAACGCGTGCAAACAAATCGACTGCTCTCTGAGTGATCGTGTTAGTGCCTCTATTTGTGCACATTGCAAACCCCCTCTCTGGCACTTACACACTATTACTACTCTCTCTGAACTCGTGTGAGTGCGTGTGTGCAAGCGCGTAAGTAGCTGTTCGCTTGCGTGATCGTGCGGGTGCCTACGTGCTTGCGTTTGTCAATCGTGTTATGTTGGCTTGATCACGGACAATTTGACATGAGCATTCTCGTTCGGTCCTGCAATTGACAGGTACATCGATCACAACCGCCGTTTCTCGGACTTTTTCCCACTCATATTACGCTTCGTTGCTAGCTCGTGTATCCGATTGTCTGATAATACAATTGACAATCAATTTCATCGCACACAAATCGAACCAGCCGCAATTTTGATTGACCCATCTTCGTGACGTCTAAATCGTCCATGTAAATGCCCAACCGACAAATCGCCCGATCGGATGTACCTTTTTGTCTGTTAGCTCGTGTTTGACCACGTGAAATAACAGCGCCGTTGATCCTCTTACGAATACCCGCACAGCATCTATATCAATCAGCCAATCGATCAACCCGGACAAAAAAGTAACTTCACCAGGGAACCAATCAATCAAAATTTGACAGGACTCTAACCCGGGCTCCAATAATCCAATCGCTGACTCTCAGTGAATTTCTGTCACCCGCCTCTGATTGACTCAAGGTGAATATCAGAAAAACGTAATCCACAGCTGTGTTGCAGAACTATGTACTTCTATGGTTTAGTGTATTTTCATCTGACTTGACACACGAGGAAGGAATTTTTAACACTTCTCCACGCGCGTGTGTGTTGTTTTACAAAGTGATCTGGTGACTTTACCGGTTTGGGAAATACATTCATCGCCATTCTCATCTGTTCCGTGTATTTGAGTGTGTGCACCATTATCACCAACCGTTGGAATTATTTTCCCAATCCTACTACTTCGAACAACCGAAGAATCGTGTGATTATCAAATCGATTGATTCATCGATCTTACTAAAGATTCACGTACACACACACAGCAACGTACCGACAAACGGACATTGACATGTCTGTTCGAATCATATGACTATTATGATACCAATCCCTTCGGCAAGCCAACCGAACTCGCCGGATACTCACTTCATGACAAAAATTTCCCCAAATCGAAAACTTACCTGTCCTCCAGTCACACTCAACTTAATGAAACCTGAATCCGGCTGCACTAACTCCAGTTCTACCTCATCCTCACTTGGTGTTCTATCTGCGCCCGGGAGCACTATGACTACCACACCCACATCCGGTACGTCCTGTCCACCGCCGATCAACACAACAACGTCTGTGGAACGAGATGACAGCGCAACACGAGATCCTCGATCCAGTACTTCGGTTTCCAACTCATCCAATTCTTCACGATCTTCCTGTTCGTCCGCTTCGTCCACTGTGGACATCGGGGCCAACTCGCACACTGTCCCCACCGCGTCAGATTCCGTCCCAAGTATGGGCGTGTCTTCGATGGGTCCTGAAACAAACACCTTTCCTCCATTATCATGTCCATCAACCAATCAATCAGTTAATCTGACTCGAACCCCTCATTCCGTCAGTACACCGACATCGATTGATCCCGGGATAGGATCGAATCCAAATGTGTATTCAAACAACTTGAAGTGTACCACAGATGTGATAAATGGCGGTGCCAATACAGGTAGCACTACTCCATCTCATCATTCGTCTGTTACAAACAGAACTACACCGATTGGAAAAATGAGTGAGGACGAATATCATACGAACACCTCGTATTCCTCTTCCTCCCATCCCTATGGATCAATAGCAGGACAACGGTTATCAAACCATCCAGGCACCATGTCCACACATTCCAGTCCGGCTCAACCAGCTGGACGTCATGTTCCAACTGCTGCATCACTATCCGCATCAACGGGGGTACCGCAATCTTTGGGTTCAGGCATGGGTGTGTCCTCCTCCATCCGGTTTGATACGGATTTGCAGAAAGCACGAAGTTCAGTATATGAACATCCGTTGTTCCCCTTACTCGCATTGATATTTGAAAAATGCGAACTTGCGACATGCACTCCACGGGACACCGGGACAAATAACGCGTCGAGCAACACCAGTGGAAACGGTATGGATGTCTGGTCTTCAGAATCGTTCAACGAAGATATTGTGGTGTTTGCTAAGGAGTTGACCAGTTCGCAAAAATCAATTGCGACAAACGACCCCGAAATGGATTCCTTGATCATCCAGGCGATTCAAGTACTCCGGTTTCATCTTCTAGAGATTGAAAAGGTTCATGAACTCTGTGATAATTTTTGTTCACGCTACATAACCTGTTTGCGTGGGAAAATGCCTATCGATCTGGTCATAGAGGATCGGGATTCGGCAGGGTCTACTGGTTCAGGGAACAGTCCGCAACCTGTAAGCGGTACTCTACCATCAAACATATCATCAAACAACACAGCCAGCAACAGTGGCAATAATAATGCGACTGCGATCAATGCTTCAGGCAATCTGGCAACACATACTTCGGGGAACAGTTTGTTCAATAATCTTGGTGACGATGGAAATGCGTTATCTCTTCAGCATTCGGCACATCATCCCAGTATGCTTGGATTCCCTGGCTATCCGGGCTCTGGTATCCCGCCGGGATTTCGTGGTGATCCATCGTACGCAGCAGCTGCCGCGGCAGCTTCCGTTTCTCACATGGGTGGACTACTCGGTCTTGGCAGTGTCTATCCTACGCATGCAGGACCGGGCTCTTTCCCGAGTGGATTCAATGATCTACGTTATCCACACCCGCCATCATCTACTCATCCATCCTTATCCGCAGGTGGATTTCCCGATTCAGTCGGCTTCTACGGCGGTGGTCCTCATCAACACACACCATCCACTGGTGGTGGTCCACATCATCCTGGCTATCATTCCTCCATGGTTCGTGATCCCCGAACTGGGATGCTCTATCCTCCATCCTGTAGTGCTCCTGGTGGTACAGGTTCTGGATTTGGTAGTTTGGATCCCAATGTTGACGGTCGACCATCACATATGGACTCACCCTATCCCAGTACTGGTACTGGCGGGAATTTTAGCACATCCCCCAGTTTCGGTGGTGCACACCACGGCGGAGGAAGCGGCTGTGGCCTGGTCCCCGGGAGCTATCCCCAAACACATCAACAACTTTCTACGGATGCATTATCCTCCTCTTCTTCTTCCGGTGTTGTAGGTCGTTCTAAAAATTCCTCACCGTTACTCGGTAGTGTTGGTAGTCGACGATCTCCGGATGTCGATGATCACACCAGTCCTGCCGGAGGTGGCGGGTGCCATGGAGGTGGAACTGCCGGAAGTGGACCTGCCAGTCGTGGAGATGGAGGCGGAAGCACCGGTGGCGGCGGTGGTGGTAGTGGTGTCGGAGGTGGGGGCGTTGGCGGAAGTGGTGGTGGTGGTGGCGGAGGCAGCACTGGCGGACGTAGTCGAGCGTGTGACAACAGCGGCTGTGGTGGTGCAAGCGGTGGTCGCACTGCTTCAGCAGGCAACGCGCAATCTGCAAACCAGCATCTGGGCCGTCACTCGACCAACACTCAACACCAGTTGCATTCGCAAGCTCATTTGAGCCATCATTCCCATCAAACAGGACCACAACACTTGTCACAGTCCACCACACCCTTATCACGCAGTCACGGTAACGCTAGTCAGGATATGAATAGTGAGGCCGGGGATGGCGTAGACAACTCAGTTGATTCCAGTGAAAATGTAGATGATTACGACCTGGAAGAAAAATCCGCTAAACGACAGAAAAAACGAGGCATTTTCCCGAAAGCGGCAACGAATATCATGCGGGCATGGCTTTTCCAACATCTTTCGCATCCCTATCCATCGGAAGAACAGAAAAAACAGTTGGCAACGGATACCGGTCTAACCATCCTTCAAGTAAACAACTGGTTTATCAACGCACGAAGACGAATTGTGCAACCGATGATAGATCAGTCTAATCGAGCGGGACCACACGGTTACCCAGCAGACGCAGCTGGATGTCTTCCCTACATGGATAATCAACATTTTGCTGCCTATGGACGTCCAGGTTTTCATCCCGGAGGAATGGCCAGTGAAGCGGAACTGTACGTGGCCGCCGCGGCTGCAGCTGCAGCTGCAGCTGTCGGTGGTCCATCGAACGCAGCTGATATTGAAAATTCTATGGGTGGTCCCGGTGTGGCTGGACGCGGTGCCTCCATTGCTGATGGTGGTGCCGGTGGCTATATGCCCAGTTACCTAGTCGGTAGCATCCCTGAGTCGAGTTGTGGTTCAAATTATCATCGGGCCAGTCTGTTGGCGAACAATCCGAATTACCCGTCTATGTTATCCAGTCACCTGCCTTATGGATCATACTCGACTCCATCCCCGACTCCGCCGAATGCGAATGGAAATGCAACAAGCCGAGTGCCGTTCCCAGGAGCGGGCCAGTTTGGTTTATTCCCAGGGTCGGCAGCAGCATCCCAAAGCACAACTGATATGAACTATGGCACATCTGATATCAATATGGCCGCTGTCCATTATGCCGCAGCCTTGGCCTTACAGCAACAACAACAACAGCAACAACAACAGCAACAGCAGCAGCAACAACAACAACAACAGAAGCGTGGTTCCTATCCACCAACATCCACTACCAGTGCAGGTCAGTCTTCACCGAACACAGCTTCGGGGTCTGCTTACACTTCTCCCAGTGGAACTTACCGAGGAATGACTAATGGTCATATGCCTCCAGGTTCACACAACGCCACCACAGGCGGCTCTGCATCATCCCCGTTTAACACATCATTTACGGGATCGAACTCCTCCGGCAGCATCCCACCGGCCCATTTACAAACTCAGAATTCTTCAACCACTGGTGGCATTCCACCTGGTGCTTTATCTGGCGGAACACCTATGCTTATGGGATCCAGTTCGCCAACTCCCTTCTCACCCACCAGTCGTCATCCGATCGGTTTAACAAGTTACAGTCACCACGGAAGTCATCTAAACAGTCACCACCATCATCCTGGAGGATTCTTGGCCTCAGTTGGTGCTCAGGACAACTTAGCACAACCATCGTTGCAGGATATACACGCGGGCTAATAGACGACCCAATCCCTGAGGCAAATACAAGATATGGCAAGGATCTGAAATTGGTTTCATCCCAATTCTTGAGAAACCCGGTGGTCCTCTTTTCCATTTATCCAAAATACGCTTTTTATCATATGATCAAGGCTGAAAAATCCTGAACAGACTTTTATCTGAATTTACTTCAGACACAATATAAAAGAAAGACCACAATGAGTATGAGCATTGAGAAAATTTTCATGAATCTGCGTGGACTTGTGTTGGTACCCAAAAATTGTTATGACTGACATCAGCGCATTAAAGCTAATCAGTCTGACTTGTCTACCGCTGATTTGTTTTTTGAGATGAATCTCACGATCTTTCTGAGTCGCCCGGCTCATTGAAATGTATTCTGCATTTCGTCCTTGAAGATCTTACAGTCAGTGCAGATGCAACGAGGTGCCATATGAGAAATATAAATGTGTCGGTAATTCTAATGCTCTTGGGTGGAAATGGAAAGTATTTACACAGATCACTCGCTTGGCTATTGACTCGCACTCATCTTCCCTCGGCTGCACTGAAAGTAAAAGCGGAAGTGACAGCAACAACAACTTCGTTCGTCTATATCCGCAGAAGCACATACACAAACAAGAACAGTAGCCTACTCAAATCCTGTAAATTTACCTACAATCGAGTTTGTCAGTTGCTTTGTTTTCCCAATATATTTCTGTTTTTTCGGCCTCCGCTCTTTTTTGATCTATGAAACATCTGGTCTGCCTATTTCCTATCTGATTGGTACCCATTCACCCTCGTGTACGCGGCAACTGCGACCCTCGTTCAACTAACGAACTTTCATGAACATGGTCATTTCTCCTTTCACCAGTCGTGCAAACGACATGTGAGCAACTTCCCTTGCACGGGCGACGATTTTCCCCTATCTCCATCATGGTCCCTTCAATCCTCCTGTGAAATTTTACCGAGCTTTCTGCCTGAAAATTTTCTATGCTGAAACGGAAGTACATTTCCTAATTACATCACAACGAAAGATTCGACCTGGCTGATCACTCACAAGGAACGCACAGTTGACCATTCATACCCCTCCTTCCTGGTCGACAGTCTTATTTTCCCGCACCCCTTCCCCAAACTTATGGGGCAAATGAGATGGCTCAATTATCCCCCGGAATGAACATTGACCAGACTGCACAGGCAGGCCTATCATATGCACAGGGGTATGAGAAAATTGAATCTTCTCAATATAAATGTATGTATTTATGTATCTATATTTATATATATATAAATCTGTATGTACCTATGCATAACGCGAAAATCTTGATGATGGGAAATTTCCCTTCCCCCCAGTCCTAATGATCCATTTTTTCACACAGACTCTATTTAATATTTCATTCATTCACCCATTCACTCACTCAGTCACTCATTCATTCATTCACTCATCCATCCATCCATCCATCCATCCATCCATCGACTCAGTCATTCATGTTAATTGAACACCTACAAATACACAGAATTAATGAGCACAACCAATCCTTTCCATGTCCCATCCATTCCTGCCACTTACAGCCACGGTTGTAAACAGTTATCGACAATTCCTACCCTATCCTGCTGGCATCGTATTGATGGATGGGAATGATCCATTCAGTGAATGATCTGCCTCTCTACCTACCTATCCACTAATCCACACGCTCATCAGATTGTTCAATTGCGTGTTTACCTTCAGAATTCGACATGTTGCATACATACTCTTTGCAACCACGGATTGGGAGATGGGGTAGGAGGAACGTAGAGTGATCAATACACACCGGACATGGTATAATAGTAGTGTGTACTCACGTGTTTTGGACAATTCCAGCCTTCGTAGTTCAATAAATTCATGTGTTTATTGATGAA
>STRG.65727.1
CTCTAATTCCTCGCGAGTTTTGGGTTTTTACTTAATATAATTCATCATGCAGTGTAAACGTTCAAACCGTTTGGCGAACTGTTGTTCCGTTTTTTGTCCCGATTCACTTACCTATTTATCTCAAAGTTGCAAACAGACCTAGTATTTGGCTTTATTTCCAAACTGCTTTTTTCTTCTTTCTATCTAGTCATGCTCGGATTTGCTGTCACAGTGTTGATCTTGTACATATTCACCTCTTACACCCTATATCTTTATCCGAAAATATTACATCAATGCAAAAAGAAAGCTTGTTTCATACCCAGACTTATCAGTCATCGCGGAGGGGCTGGAGAACGAATAGAAAACACAATGGAAGCGTTCAAAAATGCCGTGGCTCTGGGATCAGATATGCTCGAGCTCGATTGCCATTTGACAAAGGACGGTGAGGTGGTGGTTTTGCATGACTCTGATTTGGAGCGGACAACTGGGTTGAAAATGAAAGTGCACGAATTGACTTATGCCGAATTGCCACCTTATCTTTCCGATTTGGAAATTCAGTTTAAACCAGGACATCGATGCATAGTGCCATCGAAAGTTAATCGGAATATACTGCGTCTGGAAGACTTATTCAAAGCGTTCCCCACCGTTCCAATGAATATCGATCTCAAGGTGGATAACGATCTACTGATAGCTAAGGTTGCACAACTCACACGTCAGTATGCTCGTGAGAAGTACACCATTTGGGGCAGTTTTGACGCGACAGTTTCAGAAAAATGCAAACAAGCCAATCAGAATATTGCTCGATTTTTCCCCCTTCGACCGGCAGTGTGGTTGCTGCTTGCTAATGCCATTGGTTTGTCTTCGTTTTTCTCTATTCCGTACGACTATTTGGAATTACCTTTGATGCCTGCCTTGGAGTTCATCATGAGCCCTCGTTTATTCAAACACTTGGAAGCCCGTGGCATACCTGTGATTTTCTGGGTATGCAATTCGGAAAAACAGTTTAAAATGGCTTTCGATGTTGGTGCTGCGGGTGTGATGACTGATTATCCGAAAAAGTTGCGCTCGTTCCTTGATCGAAATCCTGATTTGGCTGTACGTCGATCCACAAGCCAGCTCAACGGATTGCTAACGCAGTCAGCGAAACTTCCCCAGCAAATTGAACAACAAATAAACGATACATTGCTGACTCAGTTAGCCGTGTTGCATTCCAAACGACCCATTTGTCGAACTTCGACCGCACTAGTGCACTCCGGTGGGAATATACCTAATATTACTGACTAATCTGACTTTATTTTTTGTTAGTGCACGAAGATTTTGCGCGCATGCGTGGGTCAGTACTTCACTCACCACCAGACACGCACATGTTGTATATTTATCCGGATAACAGCTTGTCGTCACCCGTACCAACTGTGACCGGAGAGTATCACTCCCAGTTAACTTCTGCTCCGTGGTCCGGTTAACCACATCATCTCTCTTTGAGTTGAACGGTTAAGTGCATCCGTTCCACTTTTCCTGTTCAGGCCTCTTCGCCTTCAGTCAAAAGGATTTCTCTTCTCTTCCTATATCGTGACTTTGCTTTGAAACCCACGTTTGATTTTTTTATTTAACAGTTTTTCCATTTATTCTGCCTCTAATCAACTTGGTTCCGATCATGTGTGCGTCACTACTACTGATATTATCTTCGGGTCTTAATTGAAAAACTTTTCTTGGCCCCATTGGCACTGAACATGTGTAAAACAGAAAGTGTATTGAAACCATGCTTAACGTACGAAAATCCACTCACTGAACCCCACAATGCTCACCTCTGATATTACTTAAAAGTGAACTTTTTATAGTTGCAAAACGCGTGAACTTTTGAATTGGGACGAGAGAACGAAGAAATGTCAGTCTTAAGAAATAAAAGCATTTCTTTTACTCTTGTCGATCAGATACGTGGAACGTCAGTCAGCGGGAAAATGAGGGAAATGTTTGCCATGGATTTGCTTTTGCACTCATTGACTCAGCCAGACTGCGTAAAACAAATTCTGGTCACAATTTCAGCATCGCTAATCACGAGACATCTGCTTTTAATGGGTCATCGAGCTGACCTGACCCGGTCATTAACAGTACGACTACACAACTGGAAAATGCAACTGCTGGCGTTTAGCGAAGCTAGGTTAATCAAGACAGAAAATCACACTCTTTCGGTACAGGAACGAATGTTGCGTACGATCTGTCTTCCGTGGTATTAGCCACAGAACCCCTCAAGAATTGCTGAATTATTATTGCACCTTATCTTATATGAACTGGATGCTTCACGTGCTCGATTAACAAGAATAAACAAAATGCTTGCATATTGCAATGTGTCTTCTTTCCGTTCTCATTCACCGTTTAAAGGGGACATAGTATTTCAAATGTCTATTTGGCTACCAACTGACCACTTGCGTTCTAATAGAGAATGGCAACGGAATCCCCACTGCCCATGGTTTGTTGCCGCGCCCAAAAATGACTTTCAACCAGCTGAATGGGATCGATTAGACCCCGACCGGGGGGTTGGATGGTTTTCACCCTCGCTTATCTCTCCCCGTTAATTTCGGCGCTTCGTCTCAAAGTTATCTGGCAATCTCCACGCGGTTTGTTCCATCTTGACAAACGAATTGTGAACGATGCGGCAGTTCGGATAGTCTTCATTTAGGGATGGCTTCATACTTTTCTTCGTAAAACTGCGCCTTATACGAAGCGGTGTCCAGTTAACGTATGGACACGGCGGTAAAGAGCAATCGTTGATTGTTTGTCTTTGCAAATCAGAAGAGGGACTCACGTAGTGCGTAGAATATCAACACGGGTCATATGACATGGTCCGCACCGGCGTACATTAGCAAGCGTGCTGCCAATAGGTATAATCTGACCGATAGCAATCAAAATACAATACCGATGCGGAGTAGGCTAGACAGGTAGCTAATATCTCAACTGAACAGAAAAAGACGGTCACTTTTCCGTTGATGGAAATGAATGCGCAGTGCAACCGTACCATTTGCACACTGCATGTGCAACCCAGTCTCATGTTTCTTTTGGAATTACAACAATATATTTAGCATTTCAATTATTTTGCAGATAATTAATGCTTATTCGAGTATTTCTATTTGAGCACACCACTGAAAAGGAATGGAACTCATTTAGTCAAATAGCTGCTGAAATCACATCATAAGGTCGATCGAAACAAAAACAGTTCAGGTCTTGTTGACAGGCAGACGGCGATGTGAAAAGCCGAGAAAACGACAACTTTCTCAGCTATTTCTGGACGACTTCACAACCAAATGCACAAAAACATCCCAAAGACTAGAGAACGACAGTGCGTGTTTGGAGGAGAGAGAAGGAAAAATGTTCTTGAGCAAATTACGCAGAAAGGAGAAATTCGGACGACGCTTCCTAGCTACTTTACACGTGCGTTCTACAAAGCCTTCGGCAAATCTGGATGCGCGTCAAGGAATGCTCTCAAACGAGTCGGATAATCTGTCATTACTCCGTCAGCCCCCATAATGAAAGCGGTCTGATATTCACAGTCCGTGTTGACCACCCAAATGAAGACCTGGAATCCAAAAAAAAACTGATCACGATATGTTAACTAAATAACTAATGTTATCATCTTCAAGTGAAAAATTGTAAAGGCGAACTGGTTCAAGTGAACATTTACCGGAGTACTCAAAGTAGTCAGTACAGTTCGAACGGTTATTGACCGTGTGCTGGGCGCAGCAGTTCTGGTGACTACCTATCAGCAGGAACCCCATTTAAAAAAATAAAATAATTAAGGGTGTAGATGTTAGAATACACCTACAGATGTCAATATCAAGTAGATAACTATGTGAATACCAGAGCGCCACAGTCGTGGTATATAACCATTTTTTCTAACGCATTTACCAGTGAGTAGGTGAGTCTCATGGACCCCATCCAAGAAGCCTTAAGCGACCTAGTGCATGGAAAGGTTCATTAGTCACGAACATTCTTGAATTACCACTAGTATTACTATCATAGCTGAATGGGAGACGAATAGTATGGAATCAACTCGTTCGTACTTTGCTAGTACAGGCAAACATAATTCGTCGATATTAGGCATCATATAATCCTGTTCGAACAATCAATAGAGAGATACTGTACCAGTGATTTTCGCACCCTTCAACACAGGATCAATTTATAGGCAATCAACAGCAACTCTAACCCGGTGGATTTCAGTCGACAACGCAGAGCGGGACGTTTCATGAGACTTACACTCGAAAAGCAAAGGGGTCTTTTACAGATATTCGGTTTAGCTGGAATAACAATGACATTTTCACCACAGCGTTTTCCGATCATGGCTGAGCGTAGAGGAATAAAAAAAGCTGGTTCCGACACTATGACACTGCGGTTATATATATA
>STRG.35328.2
CATTTTCGTTGTGCGACTACGGGTCTAGGGGGTTCGATCGGAGCGTTCAGTTGTATTGATAACGAACGCGCTGACGGCACAACGGAAACGATGATGACAAGAACGAAAACGACGGCGGTTCGACACAAACAAAGACGAGCAGGGCCGCGGGATGTGCTGGATGCAGCGCTGTTCCGTGGGGGTTGCACGTGCACGATCTGCAAAGGCATAGAAAAAATGGAATCCCGATGGGCCGAAGCCCACTGTATGATCTGATTCCAAACTAATTAAAGCCTATAAACGGTCATTCTGACTTCTTCATCTCGCCTGTGCATGTTTGTTTGTAATCGTTCGCTACAATTTAATCAGTTTGGATATGGAACGTATACTTCAACTTGATCGGTTCGACGTTGGCCCTCATTCGCCAGACGCACCGGACAACTGGATCCATTGGAAGAAAACCTTTGATCATTTCCACACTGCTGCTGATCCACTCCACGTGGACAAAATCGCCACCCTGACAAACTTTATCGCACCATCCATCTACAGACACGTTGCGGATTGTCAGGATTACGACAAGCCTATAAATACTCTGCAAAGTTTGTACACAACCAAAAATTTTTTTATCTTCGCTCGACGCGTACTGTCAACTACAAGACAAGAACATGATCTGTCACTGCTGAGCAGCGTCGTGAGGAGTTTATTCGCGATGCATTTATGCGTGGACTGTCGTCAAATCATATCCGGCAGAGACTATCAGAAGAGAATTTAGACCTCAAAACTACTCACAATATCGCAAGACAATTAGAAGTAACTCAGAGGTAATCCATGATATATGCTGTTGACCTCTCATCTTCGTATTCCCTAAATGACAACAAAGCATCTTCCGACCACAAGTTCCTGTTATTTTTGTGGTTTCGCTCGACATCCTAGAACAAATCGTCCAGCTTGAGAAGCGTTGTGTGAATCGTGTGATAAAAAGGGACACTTTCAGCGAGTATGTCGATCTTCCTCTCAAGTGCAAACAGTATCCCGGCGACATGTTGCCTCGACTACCAATTCGCTCTTATCTGCTGTCACCATTACAACTGTTCCACCCTGTCTCTCTAATGCTGTAACTAAAATAAAAGTCAGTAATAACCCCGTGCAAGTCCTTATTGACACAGGCAGTTCGCTGAGTTATATCTCCAAATCTGTTGTTGATAAACACCGTTGGTCAATCATTCCCTCACAGCAACGAGTCACAATGGTTTCCACAGGTTTTTCTAGTCTTTCATGTGGTCACCTTTATTCTTCTATTCAGTATAAAAACCATTGTTACGATCACACTAAACTCTCTCTCCTTCCCGACTTGTGCACGGACGTATCTCTCGATCATGATTTTCTTAAGTTACACAAAACCGTCGAGATTCCCTATTTTATCACTAAACCTCCCTTTACTCTCTGTGATATTGCGGCCCACGTTAACCGCAATCTCTCTTTGAGCATTTAGAACCGAACTGCAGACTAGTCAAGGCGTCATTCAGAGCAAAACATAGCATTTATCAAATCTGAAATCGAACGGTTATTGCAGTCTGGAATCATCGAACCGTCCAATTCCCCGTGGAGAGCACAGGTTTTAGTAATTTCTAATGATCGCCACAAACGTCGTTTGATAATCGGCTATAGTCAAACTATCAATCGATACACCTTCCTCAGCGCACATCCATTTTCACGGATTAACAACTTGATCGCGAAAATCTCTAGGTACGAAGTCTACAACACGCTTGATCTGACATGTGTTTATCATCAGATCCCTGTCCGTACCGACGAAAAGATATATACAGCTTTTGAAGCTTCTGGTAAGCTGTACCAGTTCTGTCGGATTCCTTTCGGTGTTAAAAATGGAGTGACTTGCTTCCAACCTACTTTTGATGACATCGTTGGAAACAACACGCTGTTGGGTACATTCGCCGTGCTAGGATAACCCAGTGGTTTGCGGTACAACGGAACGAGAGGAGGTTGCTCGAAGATACAGTATAACAATCGATGATGAGAAGAGTATTATTCGTACTCGACATCTTGCTCTACTCGGTTTTGAAGTTTCTAGAGGGACAATCAAACCGGATCCAGAACGACTACGACCACTGCAACAGCTTCAACCGCCTACTAACACCAAATCGCAGCGTGCAGTCGGCATGTTTGCCTACTATGCCCAGTGGGTACCTCGCTTCTCTGGCTTGACTTGAGGAATTAGTTTACTTGTTCGAAATCCAACCTTCCCTTTTCCGAGGAATGTCCCGAGAGCTTTTGAGCAACTAAAAAAGCGGCTCTAAAATGTTGTGTTTCACCACCGAGCTCGATGTCGCTCTGGTTGTAGAAGCAGATGCATCAGACATCGCCATGACCGCGTCCTTCAATCAAAATAACCACCCAGTTGCTTTTTTTTCCGGAACCCTATCATCTTCAGAACGTCGGCTTTCCGCAGTGGAGAAAAGAGCGTATAGCATTACAGAGGCCTTGCGGAAATGGCGTCACTTTCTGGAAATCGCTTTTCGCTCACCAATATTGATGAATTCTCACGATTCCCATGTGCATATTCTTGTTCTGACATGTCTACTTCGACGATCAATAAACGCTTAACTAACTTATTCTCTATTTTTGGAATGCCCAGCTTCATACACTCCGATCGTGGATCTTCATTAATGTCCGAGGAATTTCAAACTTTCCTTCACAACCGAGGTATCGCAACCAGCCGCACGACGACCTACAATCCGCAATGTAACGAGCAGCGTGTTTTTTGTTCTGTAAAACATGGCTGTCAGCGCAACTGTCAAAACCTCGCTTAATTTGCTCCACTGGTGATGTTACCGATGACGTCTGACGCAAACATATCAGCATTATGCCATCGGGCTAGAAGAGCTTTTCTGAAAAAGGAAAAACGAAGGCGTTTAAGACAGGCGGCGGCTCGTTCCCGAGAAGAGGCTCGAGTGAATGATGAATTCAATCGGCAGTTGTCACCATCTTACTTGGAGCAAATTCAGATAGAGGAGAGAAAGTTGCAACTGGAGGAAGAACAACGAGCTCGAGATGAGGAGGCCTGGCTGGAACGCGAAAGAATTGCACAAGAACTGTGGCAGGCAAAACTCGCAAAGTTACAATGTGATAAAAAGCAATCCCCTCCTCTACCGCGCAAAGAATCGAATCAATTATCAGTTGAGCTTCCGACAACACCAGTGGTCTATGTGGCAACCCAGACAAGATTACAAAACCCAATCCGCGGTTCCAAAGAGTTATGCAGTTTTTTCCGCAAAACTGGCGCTTGTCGTTTTGGTGAAAGTTGTTCTCGATTTCATGACTATCCGTCACGAAATGATCCAACACCCACGAATGACCGGGATGAGCTCGACCCTCAACAACAATATCATTCACGTCTGGTGCTTCGTATCGTCGATATGTTCGAACACTGCCAGCTTCGATTGAACTCTTTTGGCCGAGACCTTGATGATCCAGATTTGAATCTTGAAATGGACGAGGCTCAGTTATTGGCTGACTTTGCCGATTTCTATCATGACGTGCGTGGTGAGTTGGAGGCCCGTTGGGGACGTATTGCTGCATTTCGTACCTGTCGCAACAAATCTGCACACTTACGCGGATCGGTATATGTCGAATTTTACCGGGGTTCTGGTGCTGCTTGGGATGCTGCCGAGAATTGTCAGGGTCGTTGGTATGCCGGACGACAGCTGTCCTGTATGGTGGTTCGCTTAGGAGGCGGGTGGCGTGAGGCTGTTTGTGGTCTCTACCATCGTGGTCGTTGCCCCAAGGGTGATGGACAATGCAATTTCCTGCATGTGTTCCTTAATCCTGGCGAGACAGTGTTCGACTTGCATCGTGCGCTGCGGCAACAATTGGGTGAGTTGCCATCCGGAGAACGATCGGGTTCACGGGAAATCAAACAAGGTGGTCACTCGGTAATGCCCAAATGTCGTAGAAATACCCCGAGTGCATCACCGCGGCACCATTCAGTACATCGTTACCTCTCAGGTCGTCATGCATCGACATCAAATCCAACCAGCGATTTCTTTGATACTTGCAGTTCCGTTGATGAAATACCCAAAAAGTCCAAACAATGTACTTCGCCATTGGGTAGGAAAGTGCCTTGCCCACAACACAGTCGGAAATGTCGCTGTGATCAGTGCGAACAGCAAAGCCGTCGTCACCGTCAACATCGTGAGCACAAACATCACCGTTATCATACTTGTGTGTCCCCCGAACGTCAAACACATAAGCGATCAAAGCAACCTCGAGAATCACGTCATGCCTGTTCACCATCTGTTACTGTGATAAACACCGTTTCACCTTCTCGTTCTCCGCGTACTGCTGTCCGTTCAAGACGTTCGTCTCGTCGAACCAAATTTGTCTGATTCGATTCGTTTGGGACAAATTTGGGCCACATACTATCATCTATTGTAATTGTACATTAATTTTTATATTGATTATCGTGATATTTATTGAGCTATACCCAAACTGACTTCATTTTCATGAACTCCACCCCAAAGCGCTTCTCAAGTCGAAGTTTCTGGTTAAAACTTAAAGAACAAGAATTGTGCTCAACAAATGCTATTATCGGAGGTTTTGACCCCAAAAATCTCCCTGTGTGAATCACATTTTCTGGAACTGCAGGACCCAGCAAGCTATCGCAACGCCGTTATGTGTTGAACATTTAACTGGAGTAAGAGATTCTCAAATAAGAACAACAACAACAATCGTGGAAGGCGAACAGTTGTTTCCAATAATGCA
>STRG.24944.3
TCACTTAACAACAATGGAAGAAAACGATCCCTTTCCCCAGGGACTTCTTTCCGTGCTAGAAAAATCACCTGAGTTGCGTAAAGAGTCGGAAATTTTGGAAGTAGCCAAATGGTTACGAGAAAGGGTAACTGCATTTCAGAAAATTTCTACGGAAATACTTACGCGGTTAGTTAAAGAATGTAAAGTCGGTACGTGCCAACCGTACGAGCTCATTATCCGAGAAGGTGATCTTGCAGACTGTATGTATGTCCTACTCGTGGGCAAAGCTTCGGTTCATCAGAAGGGTACCATGGAAGCTGATAAAGAAGACCAGACGAGCAATGACGAAGATCAGAATGCAAGTCCCAAAACCTTTGAAGAAACCACAGAAGACATTCTGGAATTGGAAACTGGGCAAACCTCTACTTCTCTTCAGACCTCGCATGAACTTGGTCCACAGGTGTCCGTGCTTAAAAGTGGAGCAATCTTCGGAGAAGTGGCCCTCATTGAAGCCTGTGTTCGGACCGCCAGTATTGTTGCCCTGCCTGATAAACCTACTCTCAGAAACACAGGCTTTCATCGACACGCACCGCACAGCATAACCCAAACAGCATACATCCGAAACGGCGATAACCCACCATCAACGGATAAAAATGGGACCCTGAAAGAATTGGAAGGAGATGGTGTCCGGATGATGATTATATCACGTGATCTATATGACCAAACGGTTCGGACAGTGCTGGAAGAACAATTTCAGTTTCGCATGAATTTCATCAACCGATTGCCCTACTTCACTCGCATCAAACCCCGAACAAAGAAGCAAATTGCTTTGGCTCTAGAACTGGAAAGTTACCCTTTCGGAAGTACCATTGTTCGTCAAGGTTCTGTCTTCAAAGGATTATATTACTTGATTCGAGGCGAAGTGTGTGTTTCACTTCGCCTTGAAAAACAGCGGCCTAAAGTCTGTCCTACGCTCTCGGATTTGCCAGTGAAACGAAACATGCGAGATGTGTTCCTCTTATGTGCATGTAACCCCTATGGACCAAAGGGAATTGTACAGTCAATTCTGGACACCAAGGAAAGTTCAATTTACAAGATAATAATAACAACAAGGAAGTGGGCAAGGCATCATTTTTTCCTGAGTACAGTGGTCTCACAAGAGCCAAAACCATTACACTACTCTCTAGAAGGAATGCGTGGGGACCAGCAGAAGCAACCTCTGATCATATTCGACTTGCTAAGGTCGAAACGTTATTCAATCAAGGAAGAGGGACTACTCAGTTACAGATTTCCCGTGCTACACTTCAGTCACGTAACCGAATCGGGACAGTGGCTGCCAAGCTGGTCCTAGAGAGAAACTATTCAGAACAACTTGAAATGGAAGTCGCGATGTTTCTTGATCGTATCACACTGACAAGAGAATGCCGTGAAAATTCTTTGTACCAGAAAGAAACTACAAATCAGCCGGATACCAACAAGAACATCTCCGGATCCGCTCCCAAGCATTCCGATTTCGAATTTCGTTTGTATCGACCACTTCCACCGCCGACTGGAATGTGCACTTGGCTACCTGATTTATGAACTGTCCCATCGATACAATTACTGGCCAACAGAAATTTGTGGAGTATTTGAATACCACGTTTTTATCCGA
>STRG.20801.2
CTCAAAGCCTCGAACCTCTGTAGTACCTCAAGACTTCAAGGCAACTGAACTGAACTGAAGAGTTGTCCTTGAGAAGACTGAGGGGTGTAGGATTGTAGTGCCTGTTCGAGTCATTCTTTCGTCCGCGTTCGACATGAAGTCTAGATGATTAATGGGTTCTAAGACAATAAATCATGATTCAGGGGAACAATCCAGGACAACTGGTACAAGAGAAATGTCTAAGGTTGATAAGTTGTCTTCAAAATAAAGGATATACATACGATCAATGCAAATACAGGATACACTTCTTTGCGTCGCGCGTTATTTTGGTTATGCTTGCATTCTAATGACGCTCTGTTGATGGTTGATGTGTTGCAAGAGTTTTTCGTCGTCTTCTGTGTTGATGGTGAATTTGGAGAACGGCTGGAAGAATTTCGCCAGGAGGCGCTTAACATTGTCAGTTTAGAGTCGTCGTTGGATCATCCAACTTGTGTGGAAGTACTTCGCTTTGAGGCGCCTCCTGCTGCTGTTCCGAAAATCTATAAATTCTTTTACAATAATGCACAATTTCTGCAGTCACGGTTGAAAAGGACTTCTTTAGATTTGAATTCTTCGACAACGAAAGAACCTAATTCTGTTGGTCTGAACTTTACTGATCCTGGGACGAAAACTATCTTGCACGAGTTCTCCGCAATGCTAGTATCCGACCTTATCAGAAATGCTCGTGAACTGTTTTTTACTCTCCATTCTCTGCAACGTCAGATTGCCCAGATGTGGCCATTTTACCAGAACCACAGCGGACGTACCCGTGTACAGATTTGGCTGTGGTCCATGCGTTCGTGTCAGAACAATTTGCCGCCTTGTGCCAATTGTATGACACACTAGTGGCAGATATCGAGAATAACCAAACACCAGATTGGTCTATTCGTCTCTATTCACGTGATCCTCGTCTCCGAATCCCCGATCCCCAG
>STRG.37420.3
CTTCGATCACTACAAGGTCGGCCGGTGAGCGCGTTGGTTAGTGTTGTAGTCGTGATCTGGTGGGGTTTTTGGTGATTTTTCCTTTTATCCTCAAGCCCAACGGAGCGCTTGTAAGAAACAGAAATCGTTCATCATGCCTTGGGCCTTCCCTGTTGGCTCAATGGTTGGTGACAATCGGTCACTGGCCTTACGAGTTCATTTCCCCAAATCCGGTGTGACCAAAACAATGGTTTTCGATGCTCAAATGACTGTTGGACAAGCATGTGAGCATATTCGAGCTCAGATGCGAGAATCAGATCAAACAGACGGCACTAAGGATCACGGTCTGTTTCTTCCACATGAGGATAATAAGAAAGGATTGTGGCTGGATAATGCGCGAACTTTGGAACACTACATTCTTCGCAATGGGGACACGGTCGAATATCGATATCGTTATCGATGGTTGTATATTCGTACAATGGATGGGACTCGGAAAAAATTGTGCTTGGACGATAGCAAATCTGTGGCCGAACTGATGCTAATGATATGCACAAAAATGGGGATTTACAATCACGAAGAGTACTCATTGGTTCGTGAGCACGATGAAAATGATCGGGATCGATCATCAACACTGCGTCGTCAGGGTACCGGAATGGTCACAATCGGTCGAGATCAGGAGAAAATGGAAAAATTGAAACGGAAGCTGCACACAGATGATGACATGGACTGGTTGAATCCATCACAAAGCTTGCGCCAACAAGGTATAGATGAGAGGGAAGTGCTTCTGTTGAAGCGGCGCTACTTCTTCTCGGACATGAATGTGGACGCCCGGGATCCGGTTCAGTTGAATTTGCTCTATGTCCAGTTGAAAGATGCTATTCTGAAAGGTACTCATCCGGTCTCATTGGAGGAAGCAATTCGTTTGGCCGCAATCCAATGCCAGGTCCAATTCGGTGACTATGTACCCGAGAAGTTCAAGCCGAATTTTCTCGACCTGAAAGATTTTTTACCGAAGGAATATGCAAAATTGCGCAGTTTGGAAAAGAAAATATTTCAACAGCATGCGGAAATGATCGGTCTGTCGGAAGTGGATGCCAAATTCGAATATTGTCAGTTTTGCCGTTCACTCAAAACGTACGGGATCACGTTCTTCCTCGTCAAGGAACGCATCAAAGGGAAGAACAAATTAATCCCTCGATTACTTGGAGTTACAAAGGACAAAGTGATCCGGTTGGATGAGAGAACGAAAGAGGTGCTAAAAACCTGGCCACTCACCTCTATCTCTCGGTGGGCGGCCTCACTGCACGCATTCACGATGGATTTTGGCGAATATTCCCCGGACGATTGTTACACAGCCCAAACATCTGAAGGTGAACAAATTTCCCAACTGATTGCTGGCTACGTGGATATCATAACGAAAAAACAAAAAGCAAAAGATCATGCCGGTTTCCAAGGTGACGAGGAGTCGGCCATGTATGAGGAGAATGTTCGTGCCGAACGAGCCACAATTGTTCAACATCAACGTATGCCTCCAACGCGGGGTCCACGAGCGAAAGACGGCTTACTCAACGGCACCGCGGATCCATTGATCTCGCGAGATATGGATGACTCCATCCAAATGTCTGCAGTGCACCGAATCAACGGTTGGTCTCAACAGCATATCATCGGGGACGGCATGTCCACTGTTGTAGATGGCCAGAGTATTGCCACCAGTGGTGTGCAACCGCCGCGTCAAATGTCGCCCGATAATTTCATGATTGGCGGAACTCATATATTTCATTATCAAGAGATGACCCCGGCCCAACGTGCTCTATTGGTCACTATCAATGAGGATGTGGAAACATTGCAAGCGGCTAAAGAACAACTACAAATCGATCCGGCCGGTGAACGTGTGCTACTCGGAGTCGGCTCAGACGAAACCTCTCGCCGATGGTTGAGTGAATCTCTTGGGGCCAGCCAGGCTAAAGTGACTGATGAAATGGGTGCAATGAATGCCGCCGTGGCTCAAGCTCTACGCTCAGCAAATCGCGCAGAAGCCTACGATGGCATTCCGCCAGCACAAGCGGGCCTCGGAGCTAGTTCAGATCCGGGCGACGATCTTATGATGATGCAACAATCATTCCGAGTGGTTACAATTCATTTCCCGGCATTTGTGGATGATGTGAAACGTGTGGCCGTGTTACGTCGTGAAGCGGGCGCGATCCGCGCGGATCAGACCGGTGAACCGACTGTAGCAGAACAAACCGAAGAGTCCACACAGAATCTACTCTCAGCTGCTCGTTACGTGGCGGACGCTTTTACTGATCTGTTGGAATCAGCTCGGCCTTTGGCCTCGGGCCACACTCGGGAAGTTATGGACGGTACAGATGACACCGCGACAGGATCACACGCGGTTATCACAACCACGACCACAACCACTGGCGGTCCGGTATCAAGTAGTTCCCGCAAAGCAATCATCGAAGCGGCTAGTCGCGTGGGTGAAGCAAGCAATGATCTGTTGCGTCACGTAATGAACGAGAGTGGAGACGACGTCTTGGAATCCACCACGCATTTGCAATTGTTGACAGAAGAAGAACGACTTTATCAGGATCACTTATTGAGTTTGGCTAAGGCGGTAGCTAACGCGACTGCTGGATTGGTTGTGAAGGCAAAAAATCTGGCCACTCAACCCAATCTGGACCCAGAGGCTCAGCAGCGTGTGATCGCCGCGGCTACACAGACCGGTCTGTGTACAAGCCAACTGGTGGCCTGTACCAAGGTACTGGCTCCTACTATTCATCAGCCTTCATGTCAACAACAATTGTCTGAGGCCGCTCGTGAAGTATCCTGGGCTGTGGATGGAGTTGTGCAAGCTTCGCGGGCTGTTGGTCTGACTTTGGTTGATCAACCACCGCAGATTCAACACTCCGTGCAAATGGCTGTCACAGACACGGAGACCGCGGCCACCGAGGTTCGGGACGCGTTAGATGCATTGAATGCACATCTGCTAAAAGCATCTGCCAAGGCCTACTCCGGTGACGCTTTGGACAATTTCCAATTAGCCTATGAGAATTTGCAGCAGAATCACGCCGGCGGCGGGCAACGTTTGGTCGCTTCGGCGCGACGTTTGGCTCAGGCCACTGCCCAGATGATTGCTGATATCAAGGCTCAGGCTGAACTGTCCGGAGATGATCCGGATCGACAGAGTCGCTTGTTCGCAGCAGCCAAACAACTAGCCGACGCAACGACCAATCTGATCGAGGTGGCGAAGGTTTGCTCAGCCAACCCGGATGACATTATGCTACAGAATGAATTACGTGAAGCGGCGGAGAATCTGAATGTGATCGCCTATTCGGCCGCCGCGGAACTACTCCACACTCGACTGATTCGTAGCTTGCAAGCTGCGGCCCGAGCCACGGTGACCGGGGCCACGCAGTTGGTCAATGTGAGCCAAGTGGCTGGGAAACGATCTCGAGGAAACCCGTATCAGGTGATTTCCGATGCCAAAGCCGTAAACGGAATGATTCCGCGCACGATTATCAGCATTCGTGAGTCTCGTGCAAATCCTGATGATCCAATGACTCAAATGGAACTGATCGGAGCCTGTGAACGGTTTGTTCAGCCTTGCGAAGCTCTGGTTAGATCCAGTCGCTCGATTGCACCGACCGTGTCCGATCCGACTGTACAAGCTGCTCTGGACAATTCGACTGCCCAGCTGGTCTCTGCCGTGGAAACCCTTCGCGCCTGTCTCGGTCGCCTCGCGCCGTTGTCACGACATTTGCAAATTGACGGTGCATTGGCTCGTCTCGCCCGTCTCTCCGTGGAAGCTGCTGCAATCGAAACCAGTTTGCAACAGGGGACTTTAGTCCCATTACCGGACGAGAAGGTTGAAGACTGTTTCCATTTGCTTAGTATGAGCGTCCAAGATGGCAGTGCGTCCACACGCGAACTACAATCTATCATTGAAGGCTTGGCTCATCAAGATCCGGACATCATCAATAGACCGGATATTTGCGGAATGCCAGCCACTTCACTCGCCTCGGCCATGGCTGGTCTTGTTCAAGCCACCCGTGGTGTTGTTGCACACGAAGGTTTTGATTCTCTCGACTCGGAATTGTCCCCGTCTATGGGCCCGGCTGTGGAGTCTGCCCGACGTGCAGTCACTCAGGATACCAGGCAATCTGTCCAGTTGGCTTATGAACTTGTGAAGGCGGCCAGCGACGCTCGGATCGCTTCAGACACTCATCAAACTGCCACTTTGGCTACTGTACTTAGCCACAGTGAACAGCTGAGTGCCCAACTGTTGGACGCGCTCAGTCGTTGTCTACGTGGTCTACCCGGGCACCGTGAAATCAGTGAGGCCACACATCTGATCGAACGACGTCGCAACGATCTAATCAGTTTGTCCCAGTCCGCTCCGACTCGTAAAGTTCGTTTGGTCGAACCGAGCGAATATGAGCGTGCACAATCCGATTTGACTCGAGCCGCGGTGGAATTTAATCAGGCCACTGGCGATCTTCTCTCCTCTTATTCACCGGGTACGTTCCGCCGTACCACACGACGTTTCACCGGCGCCTACGATCAACTCACAGACAAAGGAGTTGAACTATCCCTGACCGGTGTCCCGTGCACCCCACCTGGTCAACCACAAGTCAATCAGGATTTGGTCAACGGCTTGGTCACCGTGTCCGATCAAAGCCACGCGTTGATGACCCAGGCCAGTCGAGTGTGCGCTCGACCGGAGGAACAGGATTTGCGTAGTCGATTCCAGGCAGCAGCCAGGGACGTGACCGAAAGTATCAGTCAGTTATTAACTATCTGTACCACCGGAGTGACACCGGATCATCGTGATTGTGAAATTGCTTTGCGACGCCTGGACGCGTTACGCCCACTGTTGGAGAATCCTAATCGTCCAGTCAATCAGCAAGCCTACTATGATTGCGTCGATTCAGTTGCCAAAAGCTTATCGCCATTGGCTGATAGCTTACGAAACATGTCGAACTCCGCTCGGGATCAACAGACGCAAGAATTCGGCTCGGCTGTTCGACAGTGTGCCAATTCTATGTGTCAGTTGGTTGAAGAAACTGCTCAGGCTGCTTACCTGATTGGTCTTGCGGATCCACGTTCGGAACCTGGCAAACCATCGCTGGTCAACACTCAATTGTTCCTTCGGACTCAGCAAGAAATTCAGGAAGTCTGTGACGCAATCTGCAGCCCATCAGTTACAAACCGACAGATGATTTCACTGTCCACCGAAATGGCTCGTTCGGCTAAGGTACTTTGTGAAGCCTGCAGTAGTGTGTCCGCGCAAACACCCAGCGTGGATGCGCGTCAACAACTGAATAATCTAACCCGAGAGACTATGCAGTCGATCACGGCACTGATTCAACATCAGGGTAATATGGTCAACACAAGTGGGGCGACAAATGGCGAGTGGGCTGAGGCGAATCGTCAAACCACATTGGCCAGTGCCCAGGCAGTCAGTTCGAATGTATCTCGTTTGGTACATTTGCTCACCACTGGGCCGCAGTTTGCTGGTCATGCCGCCCGTGTGACTGATGAAGCGCGAGAATCACAAGTCCCCCTTTGTTCGGCCGGTCTAGCCAGTTTGAATGCAGCCCAGTCCGTTCTTCGAGCCGCACAGAATCTGATCACAAACGCTCGAACCAGTCAATCAGAAATGGCATTCAAGGGATTCTCAAGTGCAAGCAAAGATCTGTCCGAGAGTATCAAAACATTGGCTTCTGCGATGCGTGATCATGCTCCCGGCCAAAGAGAATGTCAGCATGTATTGAACAATATCGTTCATTTGATGCAAGATTTGCAACAGGCCAAAATGGCCAGCATGGAAAATCATTTGCAACCACGTCGCGAATTGAACGAAGAAGGGTTTCAAAAACAATTGGCCACCAGTGCTCGAGCACTTCTGGATGCCGCGCCGGCGTTGGGCCGTGCTGCACGGTCCGAAGCAGAGCAGCTGGGTCATGCTGCACTTCTAGTCGATTCCTATCTTCCTGGTCTGACCTCGAATGCAATCGCGGCTGCGTCACGATCTCCACTGTCTAGCACACAGCTCACGTACTTGGAACACGCGTGTACCGTGCTCGAAGCGACGGATCAATTGGTCACAGTTGCACGAGATGCGGGTGGAAATCCGCGGGCTGCTCATCTGCACAACCCGTTGGATGATGCCGTTCGTGGTGTTATGGACTCATGTGAGGATCTCCTCGTAGCCTTAGACGACATTGCTTCCCGTCAAGGTCACGTGAGCACACTGATCGATACACTGAATCGAGCTTTGGCTCAGACCGAGGAAATTATCCAGGTTCCAGTGGATGCCCGTTTCTCAGATTACCAAGCCCGCTTGTTGCGCATCGCTCGACATATGGAACAGTTGAATCAAGCTATCCAACTCCGTGCTCGTCAACCATCCTCGGAAGGTGAACTCACACCGCTTGCTCACACTCTAACCCAGGAATATCAGGAAATGTGTCAGACCTGCAAGGGTGCAGCGGCTACTTTACCCGATGCTCATCAGGCGGACGAGTTACGAGCTGCAGTTCGGGCTGTCGGACTGGCTTCAGCTGACTTAGTGCATGCGACCACCGGAAGTCGGTTGCGTGGCTCTGATGTACATGGTGGACAACAAATGTTCCTCAGTCGAAATCGTGGGATCGCAGATTTGGACAAACGTGCGGAATTGTTGGACTTCAAGCTTCGTGAACTGATTGCCCTACTGGACTTGCGAGGTCCAAACACCCAAGCGTGTTTGCAGTCGGCCAGCACAGTGAGTGGCATTATCGCTGATCTGGACACGACCATTCTGTTTGCCAGTTCAGGCACTTTGCATCCCCCGATTCACGATGATGTGGACGCTCTATTGTCCGGGGATGAATATCATTCACGCTACGAGTTGACCGGACCGGACGCACTGGATCGTCGTGGTGGCCCCGGTAGCCAGTCCACAGAGAGTTTCGGTCCGATCCGCGAAAGTATTGTCCGTACCGCTCGTGCTCTGGTGGATGATACGCAAAATTTGGTCAGTGGTACCGGTGAAGATCAGGCTCGTTTGGCCAGTACCGCACACACGGCCGTCGAGCGTGTGACTCAACTGGCCAACGTGGTAAAACGGGGTGCTGCAGTGATTGGACCCGGTCAACCAGACACACAGGTTGAATTGTTAAGCGCATGCCGTGATGTAGCCACCGGGTTACGTAGAGTATTTCAGTCCGCCAGCCAATTGCCAGCTCGTACGGTAGACGACCCGGTGGTTAATGAAGTGAGAACCAACGCACAGCTGACCGTTTCTGGTATCACTTCTCTACTACAAAAAGTCAAAGCGATCGAAGATGACGAACGTCGTGGTTTGCAAGCTCTTATACTGGCTGCAAAATATTGTCGGGATCAGGCCAGCCAGCTGGCTCCAACAACTACCAGTGCAGGTGGTGACAGTACCACAGGCACAGAGACCGCGGCCATTCTTACCCCGGTCAGTTCACGCAAATCTGCTCCGAGTGTGGCCAACATGTCCGCGGTTAGCAACACATCCAGTCTGATCGCTCGCTATCTCGCACCGGACGATTTGGCTCGGGCCGCATCCGGACCAGTCCAGTCGGCCGTGTCCAAAGCGATTTTGGCCAGCAACACTCAGTCACAAGGAGATGTTCTAGCTACAGCGGCGGCTACGCGGGATGTGGTGACAGATTTGGTTGCAGCGACCAAAGCTCTCTTGCGTTTTTCCGAGGCTGCTCCGGAAACCCGGAGTGCGTGCGTGGTTACATCGAGGGAATTGTCAGAGGAATTTGCCGAATTGCTGGATGCCTTAAAAGCGACGTTACTACCCAGCTGCCGTGCCGCGGATCGAGAACGCATTCCAAATTCCACTCGACGAATAGCGGATTTGTCGCATTCGCTGTTAAATTTGCTTGATACTTTGCGCGAAGGGCCCCGTTTGGTCATGTACTTCCGTGCCAGTAGTCCTGAATGGCGAGATGTTGCCGAGAAGTTTATCGGTCGTCATGTGGCCTATCACCATCATTATGTGCCCAATTATTCGATCGCTGGTCCAGGTTTCACGCATCGTAGTGTGTACATTCGTCCCACTTGCTATCCACTCCGATTACCCCATGGCACAACGGAAGCAAACGCAACTGCTGATAGCACGGAGGCAGAAGCGGAATCACGAATTCAGTCGGCTATTCAGCAGCTCGAACATGCGTTGACCAGCCCGGATGAGAGTTCCAAGGACAGTGCTTCACTGTTACGAGTCGCGCATTCCGTTGCTTTGGCCGCGCAGAATTTGATTCGCACAGCCCGGTCGATTGGGTTGGTTCCCGCTTCCGAACCAGCTGAACGAGCGCGTCACGCTCCACATAGGTCGGCCTCACTGTGGCGCACAGAGTTAACCGTGTCATTGGCCACTCAACACATGTGCCAGTTGTCCTTGCTATGCTCCGAGGCTTTGCGTGCGGAATGTGCCGCTCAGGGAGGAGTCGGAAAGGCGAATGCTGACGAGCTTTTTGGTACATCGATGCGATTGGTCCCGTCACGGGAACGTCTCTTGGCCGAAGTGCGTAAAGTAGCCGCGGCAAGTGCGCAATTGTTGATGTGGGCCAAAGCGCACAAGTTAACCTATGGTGCGAATGACGTTCAAAAACTTCAGGGCGTAATTGATACTCAGGCGCAGATTCGTTCACAGCGTTCAGAGCTGGACGCTCTGGAACGCCAACTGGCCCATTTGGACTTAGAACAACGTCGCGCACATCCTACACTCTTCGATGGTGACACTTCGTGACAAAGGACGAACCTGGGAGACCTGATCTTGATGCCTTTTCTCGCCTCTCATTCGTTTTATTGTACATAGTTTTATTTTTATCCAGATCTGAACAACAAGGGAGCAAGCTACCTTAAACTATCGCTTGTCTGTATTGTCTTTACACGCCGTTTTGACCACACCATGTACGGACTTCCCCGGTACAGTGGCCTAGAAAGAATGCACACATTCGGTCTCATCCGTGGTTGATGATTACTTTTATTTCTCTGTCCGTTGTATTTGGGATTCCTCGTCAGCATTGTCAGGATGGCTTTCTTTTTTCTAATTATCGTTAACGCTGTTTTCGCAGTCCTAGCCTTGTCCGTTGCGCTTTCTTTCTAACATCTTTCGTGCTCAGTTCTGTGGAGTATGTCAACCGTTTTCTCTGCCTCTCTTCTCCCCCAAATACTCTGACATTTATTTGGTTTCTGGCCGACTTGTGTCCTTCCTCTTACTGGCACTTTCCGGCTACATTTAGCCGGTTTCAACGAGTTCTTTTACTTTTATTTGTTCGATTTGTTGTGCCAGTCGTTTTTACCTGTACAATTATATTCGTACAACCATTCACACACGGGTATTTATATCTTGTCCATTCTGTGCCATTCGCTGGATTTTCCATGGCTTATGAACCGTACGCATGTTTCAATGGTTCTTCCTACCCATTCACGCGATCGTGTATCGTTTTGCAATCAATCTTCCCCGAGCCTCTACTAAAACAGTTGATTCCGCTACCACTACCTGTTCATGCGTTACTGCAACTACTGTCCCTTTCACCTCAGCTTCATTGCCTCTTCCCATACACACTCGGCTACCACAGCCACTCAAGTTAGTTTTTTCTCCTAATTTTCATCACATGCAACCTCATTTTAGCCTGCATTCATATTCCGGATCGTGAATTATTCTATCGTTATGACAACTGATTCTATTGTGTTACTTTGTCACCTATTTTTTGCTCCCCCTTTATTCAGTAGTTATTATTACTACTAATACTGATAGTAATAGTAGGATCTATCGATTGTGTTTTCTGACATGCACACAGGCAAGAGTGCACCTTTACCTATAGTTCGCTATCGCTGAATGTCATCGATATATACAATAAATATACATATATCATTTGCTTTTTGATCA
>STRG.64935.5
ACGGACTGGACGGTTCGGGAAGTGCTGTTTTCGTTGGCTGGGCCGGTTTGCTCGTTTCTGGGTAGCCTCGACTCGTTAATCACTGAGTATTTAGATAGGAATTAAACGTGATTCATGCTATATTTACATACAAAATGTTAAGTTTTGCATTTTGACTAAAGTGTTCCTGGCATTTCTTTTACCTCAAGCAGCAAGCTGCCCACAGCTGCTGTGGCAAATGTGGGAAATCGTGGGGATAGCCTACACATACTGTGGGGAAAGTGTTGGGTTTGCCCAAGTTGCTGTGGATAAGCGTTAGGATTTTCTACAGTTCTGTTGGCCTTGTCCACACTTGCTGTGGGTAAACGTGGGGATTTCTAGTACTCCATTTTGCCAGCTACTAAGTAGAACGACTGTCGAAAGACGTCAAAAGCCAGTGGGATGGATGGAAAACTATTTGTGTTGAAACAGTGTTAAACAGGTGTACGTGTGATTGAGCGATACCGGACACGATGTTAGGAACATTAAGGGGTTAAGGGTCAACCGTCCACATGCAGTAGCGGAGCGTTTTTTTGTTGGCGGAAACCAGTTGCCTCTACAGACAAAATCCCAGCGGCCCTGTGACATCAAACAGTATACAAACTGCCTAGGGCTAAGTACTAGTTAGTCGTATTTATCTAAAATAATTTTTGTTCGTGAATTTACACATTCAAACTCAGTCATCTTCAGGTCTCTGCAACAATCACCGAGAAGGGAATTTCGAAAGTGGCCCTTGGATCTAGTTGAGGGCATACCACTCGCCGGTCACCATCAGCGTGATGAGGTGAATCATCTCGCCCCAAGGAACTTCAATGTGGTCATCGCACACAGAAGACGGAAGAGTCGATGGAGGAGCCATGCTACTAGTTGCGGGCCAGTACAACTATACGGACGGGGAGCGGCTGGACGCATCAGAAGTGCGGGCATTCGAGGTTATAGCTCAGTCAGAGGCTCCTAATCTAGGCGTGGCTTGCGTATACAAGGGGCCATTTGCAGAAGATGAAGACGAGGAACTGCTTTGGTTTCTCCAAACCACCATAGCGAGCGAGAATGTGCTTAATGCCCCATAAGTTAGTTGGCCGACAGGAACAGACCCGGTCGGGTCGTTCGGGGAGAAGCTGGGAAATTTACTGCCTTACGACGCTCTCTTCCGGCATGTTTATCAGGAGACCAGACGGAGAGCGGACAGGCAGCATCAACGCGACCTTGCGATAACACGGTACCCGAACGATGTGCGAACATAAACATGGAAGCTGCACTAGCCAAGAGTGACCGTGCAGTGATTTGCACCAACTATAGCGTGGCGCCAAATGATGTATAGAGACAATGTCTTCCCGTCCGTCGGGGAAACAAACATGAGCGTATTTCGGGTTTCATTCAGTCAGTTCAACTTCATCGACCAACGGATCGTATTTTGTTGACCTCACAGGACGACGCATCAAGACCGATCCTGGACTACTCAAGTAGGATGGGAGCTTCGTTTTCGAGCCTCGAGAAGCATGGTGGATGCTATAATTTTGGGTTGACTTCAAGAGCAAACAGAAAAGACCCGGATGATGCCAGGCCCGAGACAGCACCCACGTGTACAAACATTGTAACCTGCGATACGTGTCAGTCGACGACAATCACACCCTATCCAGATTCTTGTTGTTCTCGCCAAATGGTGCGCCCATCTTGTCACTGTCGATCGGTCCCAGCGCAAGCAGACCTTACTGGCTCCACCCCATCGGCTGTGCATCGTATCATCACAACAGAGACACAAATGGAAACATTTTCCCAACAGGAACAACAAAACGCACGAGTGCAGCAGCAGCGCCAGTTAACACAGCAGTTACCTTCGAGTTTACAAGCCCACTCAACAGTGTCTCACACTGTAACTGAACTGGGAACAACACGTCATCAAACACCATTTCAGCAAACAGTGCAACACCAGCATGAATCGCAGCCGCAGGTTCAGGGTCGTCCACAGGAAGCCAGTGCTTCTGTGTCACGTGATTTGATCAGTTTAGCCTCTCCGACCCATATTTTTGTCACCGAACCCGAGTTGCGACTTCTAATGAAGTCGGGTCTCATTCCCAGTTGTCGGACAATCAGCCAACGGTTTTCCATTCCTTATGATCAAGAACATTTCCAAAAAGTATCTGATTTGTTTCAACGCCTGCGGAACCTCACAACTATCGAAGAGTCAACAGATATTTACCTGGATCAGTTGCGTGACCTGATTCGCTCTTGGTCATATGAAGAGTTGTTTGGAGTCTATCTTAGATTCGAGGCATTAACGAAGCTGTATGGGGTTGCCATGGATGCCGATAATGCCCGACCAAGAGCACCTACGTTGGAAGAGGACTTGCGTTCCTTGTGTTCCCATTTTTGGTGCTACAACTTGCAGTTAGCCTACCAAGGGGTAATGCATGGTGCTCACTCATACATCTTGGCTTACCGGTCAAAACTGTTTGCTGACGTTTTATGCACTCTGTACAGTTTGCATACTGGTCACAGTCAGACAAGCGCGATCGCTCCCAACTTGACTATCATCATCCCTGGACGGCATGATGCTCGGAACTCTGCGGCGACTGCGGAATCGGTTAGGTCCATACCGATAGAACCTCGAAGTTCTGGAAATTCACCCGATTTAGTCCCATCCGTTGTAGAGGATACTGGTCGGTGTTCAAAAAAAGAGCGTCCTGCGATATCCTCAGGCACGCACACGAACACACCACTCCTCGCGGATTCAACTCATCCGAGTGTCAAGCCGAAATCTGAACAAGAACGAAAATTTCGTGCGTTCTTGCAAGACATCTACTGCGGCTTGAAACGTTCGGATTCGGGAACGGATCAGAACATGCAGTGCTCTCCTAGAAAATCCAAACCGGATTTACTTTGCGGTTCTGTCCTGAGCACTCATCCCAGCAGTTTACTCGGTCTTTATGAGGAGCTTTCATGTTTTGATACAACAGCTATCAATTTCTCCGGTCCTTTGGCACCAGATTGTAGAATCATATTCACTTCGAGTGCTGTTCCATTGGCGACACCTATGACGTTGCATATACTCTGTCATGCAGGCGTTCTCGCCGCCAGATCAAATTTTCTCCGTCGTTTATTAATTCGGCGCTACCAGTTAGGCTCCGCCCAGGATGAATTGACCACAATTGTGCTGGACGGATCGCTTGTTCAGCCGCATTTTGCCCAAACGTTACTGCATTTTTTCTACACTGACCAGTTATCTTTGAACCAACTGGCGTGTACTACCCCAGAAGAAAATCAATACCCCAGTGGCGGTCAGCAGAGCGTGCCTGACCCAAACGTGCGTTCCACTTGTGACTTGGTCTTCGAAGCACACGTATTGTGGCATCGAACACATCGACGCTGTCCGACGGGAACCTGTTGTCAAGGTAGCCCGGATGAGGATCGCGCCGCGGATCAGTGGCATCCGGAGCTGTCTGCTGGCCAGTCAACTACGTTACGCACGAACGCACATCAGCTGTACACAATCCGATTCTGTTTAGCATGTCCATTTTGTCTAGCATTGATTTTGGAATTACATCCAGTTGGGCAATATTTGGAGTTCCCACGGTTAACCGAAGCGTGCGAAGACGTGGTTGTTCAAGCTCTACGCCTTCCATATCAAGAAGCGATGACTGCTGGTAATAAAGAACAAAACCTTCGTTCATGGGATCAATGCTTTGGTCATCCATATTGCAGCTGCACTACAGAATCACAGGGAAATCAGCAACAACAGCACAGTCATGTTCACCATCACAATCAACGGTTGCCTCATCATCAGAAGCAACAGCAGCAACAACAACAGTTGATGACTCCTGTCAGCCTAGCAGTTGGGCTTATCCACTGGGCTGATGTGGCCTCATCCGCTCGTCTATCGCCGACCGTTTCCAGCTCAGAGTCCTTGAATATGTCTGCGGAACGCCCACCAACGGCATCGGTCGACACACGGTCAACCGGACTGACTGAACCGGCCTCAAATTCCGTTGATAACACTGATATGAGGCCGGATTCTCGCAGAGCTGGACTCAATTGCAACGGGCTAACCGCCTCGGCCACACCAATGTCTCAGGCATATTCGAACGACGGGGCAACTACACGTTATCTACACAGACAAGCGATGCTTTGCTTACGACAACACTTTATGCTATTGGCTCGTTCGCCCGGTGTACTTTGTCGGCTGACCGCGAAACAGTTGAACTATCTGTTGGATTCGGATTTTGTTCAGGCTCCTGAATGTGAAATACTGGCTGCGTTGTTGTGCTGGGCGGAACTACGTTTGGAGCATGAGCATGGAAATTTGGGGAATCGAAGAAAATCAACAGATTCTTCATCCAGTCCAGATCCTGGCCCGATCAGCTACATGTCGTTGGTATCCAGCTTGACTGAACAGCCGTGGTTCCCTTGTGACTACAGTAAACGACACTACTCGCGTTACAATCCATGGCTCTTGCTTGGTACACAACGGAGTGTCACCAGCACAGAAGCGACAACGGATCTGATTCAAAATGATTCTGATAAAGTCTCCAGCACAGGCGGTGGTCTTACTGGTTCGACCGATAAAACGTCATCCACCGCACGAAAATTACGATCCGACGGACCTCGTCCATCAAAGTGCGATCTGTGTCACTTAGCTGCAACAGTTCATGGTAATACACAGTCTGTGGACCAACTGGCTGCATGTAATCTAGGTCTTGGTCCGGTGGATCTGGATGAATTGGTGCGCAAATTGCATCGACACGGATTGCTTGATCACCTTCGACCGGCATACATGCTCAGTTCAATCCCACTAGGACTGGCCGCACTCATTCTTCAATATCAACTGGGGACATCGTCTGGGGCCTTCTCGGGCCCATTGTGTAAGCAGCGCCTGGCGTCCAGTTTGTCTTTTGGGCTAAACCACGCCGGCACCCTAGGCTCGGATTCCCAGACCGTGTGGTCGATGAGCGAGGGTAGCGCACCTTCTCGAAAATCGGCGCGTTTTGCACGCTGGTTTCCGCTGCTGACAACCAGTATGCGTCTACTTAGGCCCAGTGCAGATCAAGGGAGTCAAGAGGCCAGCTCGTCATCCGTCCACCCGTTGCTTGGTGTAAAAATCGGTGGTGGACCTTTGACTAACTGTCCTGCATGTTCACCGGCACAGGTGTGTGCTCACACCATATGGATCCGCCCTGAAACTGGTCGGCGTGCATCCACCGATGGTGTCCTGCCCTGTAATTGTCAGTGGGCTCTTCAAAATATAGAACGTGTGGAACAAGTTGATGGAGATGAGACGTGTTGGAATTCTGCAACCGGCACGGCAGCCTTGTTAGACGCCATGTCTCCGCGATTGTATATCCCTTTTATGGACGAGATACGCGCCGCAGTAATTACCAGAGCCCCTCTACCGTTCAGCCGGTCCGAGTTGGACGTGCTCCGATTCACCAGTGATGTAAATACCCCAAATCAACCTCGATGTACTTGTGTTCACCTGCTATCCACATTGGCTGGTCATCTTAATCTGACCCACGTGGATGCCGACTCATGGGCCGCTAATTTGGGTGTATTCCGTCGCAATTCCACCAATGTAACGGACTCTGGGCATGTCTTGAATGACCACAAAGATCGCAGGCCGTTGAACACACCGAGACACGAGGCAAACACTCGCATGACTTCGTCTCCGTCGCGGTCAGACGGCGTTCTAAGCTGCTGTCAAACTCAGTGCAAAGAGTTCGCTGACTGCTTGTTGAATGTTGGTCAGTGGTCGGCTTTGTTGACACGATATGCGGATTTGGCAAATAAATTCATCACAGATAATCTGGGCTGCTCTCTGTTTGTAAGAAACAGACAGTTGGCTCGGTTCTTGCGGCTTCATACCCTACGAGAGCAAGGTATGCCCGATTCGCTTGATTTGCTTTTTGCTTGTCGCATCAACGAGCATTTCTTGGGCCTTTGTCCCACCAGCTCGACTTATTCGGTCTCGAAAGCAAATCAGGTGATTCCGATTGAGCCCATTCACGCTGATAGCAATTGGTCTGATTCGCCTGTTTCTCAACCTGATAAAACAAAAAAAGCGCAGCTCAAATCAAATGACCAAGCTTCGCAAACCGAACAGCATCCTCCTATAATGAGTGTAACAGATCGGGGAGATTTTTCGGCGGCAGTAAAAACGGTTAAAGAATGCTGTGTTCTATGTCCACTCTCATCAGGAAGAACTATAGTCCCCGTGGCAAACGCGTTGATTGGTGCCAGTTCAGTCTCTTCTACTGTTCATCAGCCGGTCTCTTGTGTGGCTTGTGACAACTTGGATACTGTCACAACCAGCCAGAAATCAAAATCTGCTTCCGTTGTCACGGCGAATATCTCAAAGGCTCCTGATAGGTTACTCCAACCATGCTTGAGCGGCCATTCCACATCCATTAGTCAAAAGCGGAACACCAAAGGTCGCACATCTCTTATTGGAGATTTCCCAGATGCGGTCCGCTCCCCCCGAAGGATTTTTACCGTCCCGTGCGAAGTCCCTATTTTCCCGTGCAAACCTGGCTCTGCACGCACCATGCCTGGCCGCTCCCATGTGCCCCGTACAGCTGTCACTGACCTGCGCTCAAATGTCTTTCATGCCACTGTCCACCCCTCTTTGCCGAATCGGAGCACATGCACCATGCGAACGAACAAATTTAGTGAGACACCAAATACCACAAGTCATAACAACAAGAAGAAACATGGCCTTCAAACTCGCACCCTATCTGCCGGCGGGATCCGGAACGCCAACACAACGCCTAACAGGACACGGTCCCGAGTGATTACAAATCGCAATAGCCCGGAACTCGAGTGTGCGTACTGTGCCCAGTTGGATCAGCATGCCACATCTGGTCTGGATCCGTGTGCCTTTTCTCTTGCAGTGTTGTCAGACGAGGAAGTAGACAAACCAATTCTGTCAGCAAACCACTCTAATCCGTCAGGAGGCAGCATACAACTCCAACGTAGCTCCCTCCCGCGAATCTATTTGACAGCGACCACGGCAAACTATTATCAGTCCCACAAGAACAACGACCACTGCTACTACTACTGCACCACTGGTTCATACCACTCCCAACCCTCCCCAGCGCCACAGAAACAACCTCGATACCGTGTTCAAGATTCTGAGTCTCAGGTTGGTCTCCTCCCATCAATGACTTCGTCTTGTTCTTCCTATCAATCTTCCTCCTGTTTGTCCGGTCTATCTATATCGTTCTCAGATGTTTCAGAGACCAACTAGGTCCGCTGATCCTTTCGTCTTTTTCACTACTTTTGATCATGTAGCTCTTGTGCCTCTCGCTCGCCTGCGCTAAGCGTTGTGTCTGAGATGATAACGATTCCTATTTCTTTGTTATCATCGACCCACTTGTTCACTCATTTACGTAATTCCGCACTCTTTGCACAACTCGAGATCACAGGGCCAGCAAGTACGTAAAGCAGCTGCACCACCATCCGGAACATGTCTGTCTTCGGGCAACAGGAAATCTCCGCTAGCAAGCCTTAATCCTATCCCTAGCACACTGTCCCTAAAATGATTTTGATCAGATAGCTTATAAAGTAGGTTATCTTGGATCTCATCAGTATTCACCCTACCACTGCCCCGTGTCCCGTTCGAATGTACAACCACACCTACCCACCTGGTTCCTTCTAGGATCTGACAGCCCGGGTTGTTGCTTTGCTTGTGTCACATATCACCGCACTGACATGTATTCGTTTGCATTTGACGCTGGCTTGCATAGTACTATTGTACTCTGTATTGACACTTCTTTAGGCGGTCTGTGGTCATCTGCTTTCAAATACGGACTGTGTTTCTTTTTGTTTTCTATGCGCAGCGTAGTTGCTGCCATTCGGAATTGTCTGTGAGCAATTTTTTTTAATCTTCCTGATTGCATTTATCAGTTTTACTGCATTTCGTGTTTGTCTACTGTTTGCTTCCTTACACTTATCGTCTTGTCGGTCATGTGATTGAAATTTTTCCAGCAGCTAGTGACGAGGATATTACACACACCTATGCACAGATCTCCATCTCACCTTGTTACTCCCACGACCTAATTCCACATCTTCGCAGGCTTCAGTGGAGGCAATTTGTCTCCCGTCCCTCTCAAAAATACTCCCTCATGTTAGTTGAATTGCACCCACTGGCTCCTACCTCCCCTAAAACCTTTGTGGTTTCCGCGCTTTCGTTCTCGTTCATTTTTGGCTAGAGACTGACTCGTGATCGTTGGAGCGAAATCCATCCGGTACGAAAGCGCCTTTTCACTCGTAATCTATATTTTTGCTTTCCTTATTATCTATTGTTAC
>STRG.14016.4
CCATTCTGATAGACCGCTTTCGCACGAACACGTCTCGCCAACCCATGCTCGCCTCTTATGGATCATTTCTATTACCCAGTTTGTGGAATGTTCCAGTCGCTGCGCTGCATGATTCAGCTATGAACGATTATAAAGTATCGACTGAGAATAAGAATTTCACCAACGGTCTCGCAGCAACCGAAGATTTGGATCGATTTATGTGGCATGGCATTATACATGATTGCAGTTTGCAAAATTGATGCACAAAATTCGAAGTTACTTCGAAATTTTGACGGTTTATCAATAGAAAAAAAAAGTAAGTCCATTTGAAAAGTTAATCATACCCAATGACACTTGTGGTGTTTCTCAGTATTTCAAACTTTCAGGTCAGTTACCGTGCCGTTAATCCTATTCATCTACTTTGTAGTGTCGTGAGAGAAGAACTAAAAGAATAATTCCACAAGAAGAAGAAAAGAAGAAAGAAAAGAAAGCCTGATCACATGAAATATGTGATCAGCCCAGCTACTGAATTGCAGCGACGTAATACTCAGTCCACATCTCCGGCAATGAACCGGCGAACTGATCAGTATTTCAATACTACTACAATCCAGCTCTTCAGTTCTGCTAGGGGGGACTGCCAGATAATAATGCGAATGATGTATAAGCATAATGGACAGCTTTTTATGCTGTATGACTGTTGTTAATTGGTTTTGTTGTAGGAACAAGTGGTCTGCAGTAACCTGACAGAAGTATCACTCTGACGGGTCACTTATTCTCTCTCCCCTCAGGATGGGAGATAAATCAGACTGATGGGTTTGGTTCACAGAAGGCAGTGTGTTATATTATTTTCCCCACGATACGGTTCCTTCTTTTCTCTCGCTGAATAATCCGGGACTTCTTAAATCATTGTATGCTAAGCTCTACTAGTTACGTATGAACTCTTGCTCTTGTGCTCTCAAACTGTCGGCAATTCATCACGCGGATGGTCCGAAAGATGTACCATAAAACATTTTAATTTCCCTTTTCCAGACGTTGGTTGATTCGAAAATCTTTTCATTTTTTGAGTTTTTTTTTGATTTCGGTATACTTTTCCCTCATTTTATTGCCTGTTGGTCAGAAATCACTAACGAGTGATTGGTATAGTCATGGGATGTAACGTGCCGATTGTCCTAACGCTACGAATGAAATAACCGTACTGACATTCATCTATCACAATCTACAGGTCAGCTTCAGCTTCGATTGAGCGCAACCTCCAGAGCCGTATTTGTTCATGTCGTCCGGGCTCGGTACCTACAACTACCGTTGGATAGCGGCTTCAGTACTTATGTCGAGGTACGCATTGCTTCGAAACACGAACCCACTCGCACCATACACAGTCTCCGATCAAAATCGGTTGAGAACAGTGTGTCGCCCGAGTTCGATGACAAATTCTCATTTAAATTGTCCCGAGGTCGACATCATGCTCGCGTCTATGTCGAATTATATATGCAACGTACTGGCAGATGCAACGAGGATTTTTGGCTTGGTGGAATGTCGTTCGGCGTTCAGCGTTTAACAAGAGTTTCCGACCAGGCACATCAGACTGAAAATCCAGAACTTTTCGCACCCCATGAACAACCAAGCCTGAATTCTTCTGGTTCCTTTTCTACTAAATCTCAATCCGATCGTTACGATTCTGGTCACATTGGACGTCCACCTCATCGTTCCTTATCCTACCCTCTTGAACCAATACCAAATAAAGAGAATCCTTGTGCATCCTGGTATTATCTATTCGATCGTCCCTCTTCGTACAGCCATCATATGTTGGCGTTGGACAAGTTGCAATATCCGGTTCACTCTATGAACGATTCGAAATCGATCGTTTCTTCGTCAAACGGAGTTGACGAATTACCAGTGGATTCTGCTGTTGCTGACACTTCCAGATTGAATTCGCTTGACAGTCGTTCGACCGTATGTTCTGTATTGGAGAGCGCAATCGGAAATCACGGTGACGATGAAATTCTAAGGTTTCTGATTCCTTACTCCGAGGAAGGATACGGTTTCACTTTAGCCGTTGTCGACCATACTGCCTCAAGCAGAACGGGACATTATCATTCAACAAGCACACCATCGACATCTCCGGAGGCTGTCAATAGAGCGCACAAACCTCCCACTCATCCATCCAACATTTGTATCCATGCTGTACGCAGATCTTCACCGGCAGATCAAGTCAACTTACCTGTCGGAGCGTATCTGGTCGAGGTGGGCCACGTACCTTTGGACCCGGGTACTACATTGAAAGGAGCCGTGAAACGTCTACGCCAGGCATCGAAGCTTCGTAGCGATAAATCTATGCCTCTGGGAGTGACTCTGATGCACAGAGTGAACCCTCCCGGTCCCCGGCCCGTAAGGAACGGTGTTTCCAAGAACGATGATTGTCTGTCAGTTATCTCGTCCATTTCGGGTGCGTCTACCGATCCCAATCATTGTGCACAAGTTACGCAATCACCGACTCAAGATGCTTCCGAACTGATCAACTCCCCACTGGCCACATCATTTCGATCACTCTCGATTTCCGCTTCGTCCTCGGTCTGGTCTGGGCCGGCTATCTACCCAAATCATGGTAGTTTGCACCGATCCGGTCCAGTTGGTGTAAACGAAGGTTCGAGTTTAACGGCCGAGGCTACGTCACTCCGATCATTTGGTCTGTTTCCGATGTCGGGCACGTGTGCAGTGCTCTGCGAGGAACGGTGTATCGATCCGGACACATCTTCCGGTCCGACAGACGGGGAGAGCAGTTTACAGCGTCGCAAACGCTTGCTCACCCTAGCACAGCCTGTGCTTCATCTACGTTGGTGCGATGTGACACCACAGGAGGCCAGACGACAATGGGCTATAGCTGCACTATTGTCTGAACTGAAGCGCGTGGCCAGTGAATTACTTGCTGGTGTGAGGGCTTATCTCTTGGGCTTAAGGCGAACAGCCAATCTGACTAACGGAGAATTAGATTTGCTATTCCGAAATATCCCACAGGTTGCATCTCAGGCAGGTCAGCTTGTCCAACGACTTCAAGGATCCTGTTTGGCCTATGCCAGTGCACCCAAAACGCATCACATATCTACTCCTGCACGCTCGCAATCTGGCATCAAGTCGTTTTCGAAGATGTCCGTTGGCAATGCCATCAAGACCATGCCGATTCTCGCGGAAACTCGAAAGCCTAATATTTTTACAAGGATACGTAAAAGTATAGTGAGCAATCCGCGAATCACTCGGAACGGTTCGGCTAGCATTGCGTCCACAGAAACTGAGCCGTCATCTAACACTTCTCAACCGGAACTCCTTCAGTCTAATACAGACCACCAACCGACCCCTCTTGAAGAAGTCACTGGTGTTCCACCTTCACACGGTCACCTAGACAGTCCGGGACGTATTGTGCAAGGATCAATCGGTGCTCTTCTTGCCGAATACGCTGTGTACACTCATGGACATCTTACGCGGATGAAGCAAGTGCGCGAATTTCGCCGCAACCACCCCGAGCTTCGGCCACTGTTACGGGCTCACGCAATGGCATCTGTCCCATCGTTTACGAACTTTCTTGCTCTACCTTTGGAACTTCTCCTGATCCTCTTGCTTCGACTGCAAAAAATCCAAGAATTCACCAATACTCAACATACAGACAGACCTCATTTGGACTCATGTATTATCAAATTACGAGAAGCTGTTCTAAGACCATCTACAACCGACGATCCATCCGCGACTCAAACGCCATGCACTAGCCGTACCGGAACCCTACAATCACCTTTTAATAAAATACTCACGGATGATGACAGTGTTCGTTCCATTCCAAATGGACAAGATCGATCTAACACCAAGGAGCCTCAGTCTGCATCGTTTCCTGCGGAATCCCAAGACAGCTATAAGAATTCATATCCGGGTCTGGCGAATCGTGAAGTGTTGCAATTATTCCATTCTCTTCAATCTCCTCTGTATCATTCCCCTGTTTCGGAAGCATTGAGTGAACCGGAAGATTGGATCAACCCGGAGCGTTATATCATATTCCGTGGTCCTCTGGACTGCGTTTTGAGTTGTGCACAGTCCATTACGGACGGAGTTGCAGATCCCGGTGCCATACTATATACAGGCCGGAGTTTTGCCTACCTACTCACGGATGCCCTTGTTCTAGTAGCATCTGACACAGATGTCCTCATTTCCAGCGAGATTAAACGGCTGTTGTGCGAGCCACTCCTGCTGAGCCTCATTTGCAACCAGACGTATGATACAGAACTTCGTTTCACTGTGGAAACAATTGGTGGATTACATGTTCAATTGGACTGCCAGACTGTCGAGGACAAAGTGGTTTGGAAAACTCTGATTCAACAACGTATTGAAATGATCCAATAATCCAGTGATTCTCTGCCTATACCCAGTCACCACCTCATTCCCTTTCCGTATGAACATCTGCCAACTGAATGTCCACACGTGTACACATTTTCGCATGTACATATCTAGAATACGTTTTCCTCCCATAGTAAGCGTTTGTCATCCTGTGCTATCTATTGGTTTATTGCCTAAGAGTGATCTGATACGCGTTCTTTCCTGA
>STRG.20324.1
ACAGTAGTAGGCCTAGTGCCACTAAACATCTGTCGCCTACGAAATGCATCCCAGGCCCCATCATAGCCAATAAGACTATTTCAACGGACGAGACTCACTCATCCTTGAGCCCAGACATGAACCTGCAACCTGTTTCTACAGAAAGAAGCAGTGAGGGGGTTAACGCACCGGAAAATATATCTGGTGCTGTCATGAAAACTAAGCTCATCAACAAGAAAACTCAGAACAGGGCATCACGCAGTGCGCAGAAGGGCAAACCACAAAAAGTAGCCCACCATTTTCGGAGACTGAAGGATGTAGACCGTCCGCCTGGTATGATACCCCCCAGGTTACTAGACATCAAAACCTACTGGTCCCCCAGCAGTCTGCTTACCCTCTAGCCCCCCCCCCCAATATCTTCAGCCTTCGACTTTCCCAGGACCTCCTTTCCATCCCTAAATCCCCCTCCTTCCCACTCCTCAAACCCAAAACCATCTGCCTCTGGCGATTCTGCAACAACTCCTGAGCATGTGCCCACGTGTTTTTACAGCAATCGTCTGAGTGTGTTGAATAAGATCCCGGAGCTTCGGCAGCTTGCAGTGGATAAGGAGCCTCAGATCTTAGCCCTCACGGAAACCTGGCTCACCCCGACATACTTGATGCCGAAATATCCATTCCGGGATACTTCACAGTAGGGCAGGACTCCAGTAGAGGTCGTGCCGGCGGGGTCATCATATACTACGATAATTCGATCCCTCCTCCCACCTTACTGACAACACCAACCTTTTCATGTATTGATTGTTTATGGGCTATGTTTAGCCTCTCTAGGACAGACACCCTATTGCTTGGTGTTGTCTACCGTCCTCCCGCATGCAACTCAGCTGATAGCCTAGGTCTCATAGACTTACCAGGCTCCCTGAGAAGCTACACAGACTTCACCCATCTGTTAGTCACTGGTGGCTTCAGCTCTCCCAGCACAAACTGGCAAAGAGCTGATGCCCCGGATATCACTTTCGGTAAACCCCTCCTTGATCTCGTACTGAAAAACTCATGGGTGCAGAACGTAAGCGATCCGACTAGATATCGCACAGGCCAAGCCCCGCCCCTACTAGACCTGGTCATCACCCATGATCGGTTCCTAATAGATGTGGTACATTACTTGCTGCCCCTCGGCAAAAGTGATCACATTCTCATTGGATTCGATTATATCGTGAAATGGCCTCCTCTTCCGTCAGAAACTAAAATTTTGAGATCCTTCAAAAGGACCAATTTTGACCAAGTCTGTGTATTTTTTCGCTCCCAGCTAAATTAAACTAACCCAGGTAACTCTTCCGATGAAATGATAGGCTATTTGTCCCCAGAATCCGTCGCCCACAGACCGCTAAGCGAACCCTCCCTCGCCCCATTAGG
>STRG.37889.6
GTGGGATTATCAATCGTAGATCAGTTAACCATTCATTGCATGAGATAAATAAATAAATGAGTTCGTTTCTTTCGGTTGATTTCAACAAGTTTTTGATTTATCTACACAGGAGGGACAAGAATAGCAAAGGACAGAGTTCAGAATTGTCATGCAACTTGGACGCTTTCATCATCATTGTGACCGGTGAACTGAACCTTTTTTTGATCACACCCTCCAGTTCTCAATGTGTCCTTCATTAAAACCATTGACGAGCACGCAGATCCACGGTCGGTAAGCTTTTACTCGGATAGTACCACTTCATTGCCCATGATATCACATGTCCGGTTTCCTTTGTATCCTCCGAAGCTTTTCGTTATTTCACTGTTTTTACTATACGCTTGAGTATGAGTGCAGGGGAAGGGTTATGTAACCCATATATTTGAAGCCAACTACACGACCAAGGATAGTCGACGACCAGACCCTGAGATGCGGGGTGGAGAACCACATATAACCTCAACAGACCAAGCGTTGTTAGCAACCGGACGACAGTGGATTGCCATCTACCACCATAGTCACCGACTGTAATGGGACTCAAACATTTGACCCACCCACCGAAGCGGTAGGCAAATGCTCTGAACCTTTATCGAGCCCACCATTTTTGTGCCGTTGGGCCAGTGTAGGAATTCTCGTTTGTTTCCATTATCGTTCGAAGGGGTTGTGGAGCAGTAGCCTGTCGCCCAGTCGGTCGGCATAGAAGTGCACTTGGATAGACTGGACATAAAGTGCATGAACATATCTCAGAACTCAGGGCAAATTATTGATTTTCCAGCAAGAAGTGTGAGAATCACTATTCATGATCATTCAGCTGAGTTGAGCCTCCCATTGAATAACGAGCAAATTCAAAGGTGACTAAGTATGCAATTAAAATAAGGCTCCTCCAAGCCTACCTCCTGCCGCAAACATGACAGCAATGAAAATAACTTAACCACACGGCAGTCTTTCTCTCCCCTCGTCGTCATTCGTGGCCTCGTTTGGGCTAGGAATGGGTGGTATCGATCAAAATGAAACGATCCGTGCTTGATTCGTTTTTCACGTGAATGACGGCCTTCTGATTTGTTGCCGTCTATCTCACTCCCACTACTAATCAACTGAACATCCACTGATTTTTCGAACGTGAAACGAAGCTGCATTCACAAATTACCGACAATCCTTAGGTTCGCTGATGCGAAGCATATTCAATCCTTGTGGTTTGAGAGTCGTAGACTTTCATTGAAATGTCGTGTCATTTTGTGGTTATGCTTCATGATTGGTTTCTTTTCTGATTGGCACAACAAACAGCACGTGATTTCATATATTTTTCAATACTGATTCATTTTATCAAACCCACTGTGCCGTGGATATACAAACTGCTGGTGTTCTTTATTGGCATTTAGTTGAGCTGACTAACTCACTACTGTGAAAGGCGGTAAAAAGGATACAGCAATGGGAGATGTCATTGGTGAAACAACTTCTGATGGAAAGAAGTCCAAGAAAGAGAAGCGGAGCGTTGGAGTGCCTTACTTTCAGCTAGCGGTCTTGCGTCAGAACATTGCTTGGTTCGATGGACAATCATCGGGTTCGTTGATCAGTCAATTATCGGAGAATATTGACAATATCGAGAAAGGAACTGGGTACAAATTGGGATTGTTTATACAGTACTTGGCCACTTTTATCACTGGTATTGTGATCGGTTTTGTGAAAGGCTGGAAGTTGACTCTGGTCGCTTTGGCCACCATGCCACTGACTCTGATTGCATTCGGAGTTTTCGCGTTTGTGATGCAAAAATTTTCCAAAATGGAATCTGTTGCCTACGCGGAAGCTGGTGCGATTGCCGGCGAGGTGCTCAGTGCCATACGAACTGTGGTCGCATTTGGTGGCGAACAACAGGAGCACAAACGATATGTGGACAAATTAGGCGAAGCGGAAAAGGTGGGCATTAAAAAGTCATCGGCCATTGGTTGTGTTACTGGATTTATGGGATTTGTGATATTCGCATCCTGCGCGCTCATCTTTTGGTACGGAATAAAACTGACCGTCGAAGAGAATTACAACGTGGGGGCCGTTTTCATTATATTCTTCAACCTCATACTAGGAACAATTGCACTGGGATCAGCCATGCCTAATCTGGAATTCTTTGCTATAGCCCGGGCGTCAGCTGTGCCGATCTTCGAAACAATTGACCGTATACCACCGATTGATAAGGAGGCTGGAGGAAAACAGTTGCCAGCTGTCACAGGTGACATAGAGTTTCGTAATGTCTCATTCATCTACGAGTCACGCCCAGATGTCACGGGGTACGACACCTGGATTGCTGAAGGTGGCGGTAGCATGTCCGGCGGACAGAAACAACGAATTGCCATCGCCCGTGCGTTAGTGCGCAATCCGAAAATAATGCTTTTGGATGAGGCCACTTCGGCTTTGGACACACGTTCGGAGCGTCAAGTACAAGCGGCTCTGGACAAGGCGTGTTCCGGACGGACGGTAATGATGATCGCTCATCGGCTGACCACAGTGCAAAATGCCGATTGCATATTGGTTATTGAGAAGGGGCGCGTTCGAGAATCCGGGACTCATCGGGAACTTCTCAAAGCTGGTGGTTTATACTCTACCATGCTGCGGGCACAGGGTAAGCAAGATGAGGTGGTTGAAGAGGAAGAAGAGGATGATGAGTTGTATGAAAAACCGTCGGAAGATTTGATTCTAACTCCGCAGAAACAACGAAGATCGATGGGGAAGGCAGATCTTACTCAAGGGTCACTCCTAAGTGTGGCTTCCGAAGTACCGACTTGTGTTAGTCAGTCTGATATGCAATATAAAGCGCTCTATTCAATGAAACGCATGATGAGGTACAGCCGACCGGAAGTGGGTTTCACAATTGGTGGTTGCATTGGTGCTATAATGGCAGCACTCGTCAATCCTGGATTTGTTTTGCTGTATGCAGAAATATTTCAGTTATTTAACAGACAAAATATCACACCACCTGAAATTCTTCAGGCATCCGGATTCTACGCCGGAATGATGGTTGTCCTTGCTCTTGGATACCTAATTGGAATGGCTATGGAAGGCATCTTCTTTGGATTCGTCGGTGAGCGTTTAACAAGACGGTTGAGAGATAAGATGTTCGGGACCATATTGAAACAGGAGATTGGTTGGTTCGACCGAGTGGAGAACCAACCTGGCGTTCTAACAAGTCGATTGGCAACGGAAGCTTCCACAGTCCGTACAGTCTCGGGATTCCAGCTTGCCATACTGCTCGAGGGCCTGGTGCTAGTACTGTCAGCTTTTGTGATTGGATTTGTGGATTGCTGGCAAGTCACCTTACTGTTACTGGCTTTTGTGCCGTTCATCGTAATTGGCGGATATTTGGAGTATCGGGCTTTTTTCGATGAGGCCGATGCCAAAGGCAAGAAAACTGAAGGTGCTCAAATCGCCCAGGAATGTTTCATTGCCAATCGTACTGTGACCACGCTGAGCTTGGAAAAATATTTCAGTGACAAATTTGTCAATACACTGGAGGCAGATAAAAGGAATGCCATGAAGAAAAATGTAACATTCAGCTTAATGCACGCTTTTTCGCGGGCGGTGAACTTTTTCTCCTACGCAACGGCCTTCCCATTGGGTGCATATCTGATTGAAAATCAGACAATCACCTCATTTCAACTATTTCGAGCATTCTCGGCAGTCACATTCAGTTTGTCTGCTACCGGGCGAGTAGTCGCATTCATTCCCGACATGAGACGAGCCATAGACGCAGCCAAAAAGATCCTTATCTTGCTAGATCGAGTTTCTTTGATTCCCAAAGAAGATGGCTTTGTGCCAAATGAACTTTTTGATGGTCGTGTGGTGATCAAAAATATCAAGTTCCGTTATCCGACGAGGATCCACGTACCTGTGCTTCGAGGCTTCACACATTCCGTAGAGGCAAATCAAACCCATGCTTTGGTCGGACAGTCAGGTTGTGGAAAGTCCACTGTCTTGCAACTGCTTCTGCGTTTCTATGACCCAATCAACGCCAAGAGCCAACAAGCTGGGATTTTTTTGAACGGGCGTAACACAGTCAGTTTGGCCCCGTGGTGGATTCGACGTCAGATCGGTTTGGTTTCACAGGAGCCGAACTTGTTCAATATGTCAGTCCGAGAAAATATCTCGTTCGGCGTTAACTTCCGCGAAGCAACAATGGATGAGATCATTGACGCCGCAAAGAAGGCCAATATCCACGACTTCATCATGACATTGCCCGAGGGCTATGATACATCAGTTGGCGAACGAGGATCGAAACTTTCCGGTGGTCAGAAACAACGTGTGGCGATCGCTAGAGGTATGATCAGACAACCTCAGCTGCTATTGTTGGATGAAGCCACATCAGCCTTGGACAATGAGAGTGAGCGCTTAGTGCAAGCGGCTTTGGATGAAGCAATGGGTCAAAGGACTTGCCTTGTAATTGCTCATCGATTGACCACAGTAGAAGTTGCTGATCAAATCGTCGTGCTCGATAACGGTCGGTTGCGAGAGAAAGGAACAGCTAGTGAACTAATGGCTGCAAAAGGAGCTTACTACGCTTTGCATTCAATGGAGAATTAAATGATGATGGGACAGAGTCATATTTATCTATCACATTGAAAAGATCCCTTTCCCCTGACTTGAATTTACTACACCGAATAAATTGATCTGAATTTAACTGTCAAATTTGGCGTTGGTGATGTTTTTGATGACGGATTGGCTGTCATTAAAAATGTCGAATAAAATAGCTTCTTTAGCTGTAATATCCATCATGCTCAAACTGATCAGAACGTATTGGAATTTCTCCAGTCCGGAACTATACAAATCAAAAAGATCAAAAAAACTAGAGCCACGGAACCGCTCGGTAACTTCACAGAACGGACTTGTATAAATATGCTATGTCAAAGGAAATAATTGACGTATACAAAGTTATCCAAAC
>STRG.2466.1
GATCGTTAGGGTGCTGGTCATGTGAGTCGTGACCTTAAGTGCGCTGCTGGGGTTCGCTTTTATGGAACATGTTTTATGCACTACATCACCGTAATTTGTCACCAGCATTCCACTACCCCCACGACTTGTGTCGGCCGTAGAAGTTGTGTGGAGGGTGCACTTGCAATGCCGATCTTCGTTTCTCCCAGAGAAATTGGCTGACGGCCATCGCGCACCTCCATGTTCCATAGCTCCATGTGCCTTCACTTCTGGTTCATGTTGCTGCTCTCATCGATTCATGTCACAAGCTTAACCGCGGAACCAAACCTGAAACTCCGGCGCTGTCTTGCTTATGAAGAAACGCCGTCTTGGAATCGGACGTTTCACTTCAATAATCGTAGTCTAAATTTGACTTTGGAGGTGACTGACACACCGTCTCATTGGATTTTGAACTACATCTTCAGTATACTTGCTCACGAGAGACTTGGTTATCAAAATATTGCGTTTATACTGCGGGACTGGGATCGTCCAGAGGATGCAGTCAACCGTCTGGCATGTTTTGACTCAGAATGTAACGAATTGCCGGAGGTCCACATCAATCTGAACGTGTGGCTACCCCTTGGGACCACGGCGAGCTTTTGGGCACCGGCACATAAAGTAACGGATCACGGTCCATTAGGTCCCGTTAGTCGCTGGGCTGTCCTGTCTGACCGGGCATTCGTGGATCGCTTAGTTGAGAACAAGCTCCGCTTCGAACATACTTGTAGTCGCAGTCCTTGGTCTTCTGTCGGGCGTCGTGCAGTCCGTCCGGGTACTGCGTGCATATTCCCATCAAACTGCAGTGATTCAAACAATCAACAAGAACTTCTTAATTTCTTGAGCAAAACACTGAACTTGTCGTTGCCTGTCAATCCACCGGTCCTGGCTCCGGTTAATGGACCGCAGACGTTAAACACGTTTCTCCTTTCTTGGTATCCGAACGGTTTCACCTTACCCACTTCTTTGCCTAATTTGCGGCTACCGGACTGTGATCTCACGGTGCCAAACGGGAATGGTTCAACGGTTCACTTTATCACACACAGCTGGCTACCTCCAGATTCTCAGTTCACTTCACCTCTACGTCGATCGGACAACCCTGGCCCGTTTTGCCGTTTCGAGTCGCACCAGACCACCAAATTAACCTGGGCAAAGTTACAGACCGCAGTGCCGTTATTACACCAACTGGTCAGTCATATGCGTCTATCTCAGTCTGAATACGACGAGTTGTTGAACTCGGCACTGGATTTAAATCGTTTGCCAGTCCAAGAACTGAGATCTGGGTATTACGATCTCGCTTGTCGGTGGGTTCGTTTGCATCGTAGTCGTTGGCAAGAATGGACTCCCGGTTGGAATGTAAAACAAAACCTGACGGTTGCCGGATTGTTTACCTTCTACGGGAAGTGGGTCATACCGAATCTGAGCCAGATTGCACTGGAGGCGATCGACTTTGTCAACAAGGATCCGACTTATTTTGGTAGCAGTGAATATTCACTTACCATGATAATTCGCAATCTGACTTGCGTCCAAGATGTAGTTCTCAACGACTATTTTGACCTCCTTATGAGTTCTGCCGGGAAAAGGCTCATCGGTGTTATCGCTGCCTTGTGTTCGGATTCGATCGAACCTGTAGTTGAAGTGGCTAATTTTCGGCGCCAGTTGATTATCAGTCCCACTGTGGAATCCACTCGTTTTGGTGATGTTCAAAAACATAGGTACTTTTTCCGTACCATACCGTCGATGTCCCATGCTAGCCTGATACTTATTCGGTTCTTCCGCTACTCGAATTGGCGTCGTGTGGCTTTGTTTCGGAAAGACAATCATTTCTTTGATCCACGCGTGTTCCAACTTAACGGGATTGATGTGATCGCGGACTTTGAGATGAAAGAGAGTCAATTGAACTTTGCTTTAGTCAAACAGGGTTTGGAAAAGATGAGCGAACACAATAGTCGAATTTTTATAGTCGAGTACTTCGCCCGAGGTACCGCGTTGGTTCTGTGTGCTGCATATCGTCTCGGTTTCTACTTCGACGCGGGCTACGTGTGGTTTCTCAATCCGTGGTTATCGAAGGACTGGTGGAACAGTGCGGAAATTCTACCGACACAATGCACAATGTCTGAAATGGCCAATATCACTTCGTGGACCTTCACACTGGAACATCAGGTAATGCGCACGGTGGTCTATCCATATCCGCGGGAGTCATTAGTCACGGAGCCCGAAGTGGTTAACCGTGTTTCGCGGCACGTTGCGGAACACTCCGTGGCAGATTTACCGATGGATTCCGACACTCAGCCCATGGATAGTGTTGACATCTTAGAAGATCACAATTATGCCGTGTACACGTGGGAATCAGTGATTGTCCTGGCCAAGGCGTTGGTGCACTTGTTGCGCGAAAATCCCAGTGCCATGTCAGTATTCGAGACTGTGCAGGTGGCTGAAGCCTATCAACGAATCGTTGCATCCACAGATATTGTCTACACCAGTACGCCTGAGACGTTCTTACCCACCCGTGAAAAAGCTGCCCACGATGGCACATCAGATCTACTCGGTTTAAGCGCAAACGACCCAGCGATTCAAGTTTCTTCTCGTTTACGGTTTAACGACCAGAATGAGCGTGCAACTGACTTCTGGCTACTCAGACAACATCGTGGCCCGGTAACGGCCTCGGTGATTCGTTGGGCTGTAATACCACCGACCACCACGCTGCTCAACGGTTCTGTGCATGCTGATTTGGGTCACGAGCGAGACGAGGTCCCAGCAATGATAGGAGAGGCGGTGTTGGAACCAATCAACTGGGGCCGTCATCATGGTCCTCCCGGAGATGGTTCGCAGACCGAGGAACATTGTGCATTTCTACTAGCCAGTCAACTGTTTGGAGTTAGTTGTTCCACCGCAACAACTATATGTGTGATTGGGATGATTGCGCTGCTTGCTTTCCCGCTGTTTACGGTGTTTATCATTTACTACCGACGCAAGTTGAAGGAAGCCGAACGTCTCATTCGAAAACCCTACGAAGATTTGTGTGAAGAGTTGGTTGACATTGACATTCCTTCTTCGGACATTGTGCTCAATCGTAGAGTTGGTCAAGGGGCTTTCGGTATGGTATATGGTGGGGAGGCAAAACGCAATGGTCGATGGGAAGCCGTGGCAGTGAAAGTGATCGGCGGTCAAGCCACATACAAAGGGAAAACCGGGTTTTTGTGGGAAGCCAAAGTGATGCGCAGTTTAGATCACAAAAACGTGGTGCGGCTAATCGGAATCTGTCTACGACTGAAGGAGGACGACCTCTATCTTATCATGGAAGTCATGCTGTTGGGTGATTTGAAAACCTATCTTCTCTCTCGACGTGTGCTCGCACAACAATTTCCCGATCATGATGATATTCGACCCTCGACTCTGACTCAAATGGCTATTGATATCGCGGAAGGGGTTGGCTATTTGCATTCAAAAAATCTTGTTCATCGAGATTTGGCTTGTCGCAACTGTCTGGTCGGTTCTGATCGTGTTGTGAAAATCGGCGATTTCGGTCTGACCCGAGAACTGATCACCACAAAGCGTGAAGGCTATTATCGTTCCACACGAAACTGTGAACTGCCAGTTCGGTGGATGGCTCCAGAGGCGCTTCAGTTTAATGTGTCTAGTGTACAATCCGATGTGTGGTCCTATGGCATTGTACTTTATGAGATTATCACATTCGGTGTGTTTCCTTACGATGGACTGTCAAATTTCGAGGTGGTTGAACGTGTGAAACGCAAGGAGTTTCGCATCCTGTCATTTCTTCCACCTGCAACCCAGAATACTACAATTGCTCGACTAATCGATTTCTGCTGTCAACATCAATGGCAACAAAGACCAGAGTCAATGGAAAGAATCGTTACGATGCTGAGAATGAACCCCGAGTGCGTCCGACCATTCCTTACAGATGAACCGCCCAAACTGAAAATTACCATATCTGAGCTTCCGTTCCAACCGGGGGCTGGCGCTTGTATCATGTCTGAACATGCATTGGCTTCTGATGGACCAGCATCAAATAATCCACCCAGTTCTATGGCTCTGGTGGAAGGCATGTCAAACAATCATGTGAGTTCGGGCCGCGGATTTCACAGTACCACTGGAAGTCTGGCTGGCATTGGTCGTTCTTCGTTAGCCTATTGTTCCACCGACTCATTCTCCGAGTCCACGGTGGCTGCAGCACGTCTAATAGCAAGCGAGGGAATCCAACAGTCAGCCGGTAGACGACGACACAAAACTGCTGAAGGATCTGTAGGTCTGGTACGCGGCCACTTTCTGCGTCGAGGTACCACAAGCTCATCGTCTGGAGGCCACACGTGTCATGGTTCAGAGGCCAGTTCGGACGATCGATCTCACGGTGATTTGAATCAAGCTAAAAGTTCCGCGGCGCTTTTTACCCTCACTCCGTTACTCACACATGGTTCGGTCGGTTCACAGCCCTCACCAACGAGACCTACTGAACCAAGTGTTTATACCGCTATGCGAAAACTTGGTAATGGTGCACGCCGAAGTACGAAACAAATAGGTTCTTCGGTCACAACTCGTCGTGGTGAGTCTATGGCAAGTCCTCGGCACCTGTTGCTACACAAGCCAGGCAGTATGGATGATGAGTTAATGGAACTCAATTCGGAGCATTCAAAGGCTAAGAATATACGTACTTCACATGATTTGCCAGACCTAGTTAAATTATCCGATTCTTTGATGCACCGGCACCCGGGAGGGTTGAACAAGAATGTGACTAACGGACCGGTTGACACGCGCATCAGTTCCATAAAAGAACAAACGAAACAGCCGAACGGTGTAGTATCTTCTACATTGAGGTCGCTGTCAGCGGAGTATCTGTCGACAGAAGCGGACCGCAATAATTCTGGCTCTGGGTGTACCAAGAGTGCACCGGAGGGTCGCTCGTCCGCCTACGCTCGCAGCTTTCCTTTGAAAGTGCTGGCGGAAGCCAGTCAAATTCGTCCTATTATTAAATCAGCAATCAAACCTAAAAACTGTTTAAGCTTAACTCCACCGGACACCGCGGCACATGTTGGTCGTGGTTCGGATGGGTATCCATGGGTTTCAAGTCCACAGACCAGCTCGCGTTCCGTAGTGGATAATGCTTCGCATCTATTTCGCTCTGTGATTCGTGCGATCTGGCGAAACAATAATCAAAACAAACAAACTGGCCGCTCGCCACCGGGTGGCACTTTGCGCATCACCAGGTCATCTACTTCGTGTCGTGCTCTCGGAGCGCAGGACCTCAGCTGCATTAGTCAGTCTAATCCCGATGTCAAGACGTCCAACGTGTCTACCTATTGTCCTCCTCTTTTGATGCCTCAGTGTTCGTTCGTTAATTCCCGTTTGACTGATAATCCGGATGGATCTGAACCATCACGGGTCTCTGGTTGTATACCTTCTCTCCCAGCAACTCCGGCCGAACGATCTTTCTTTCCACAACTACACAATAACAGTCTGGACAATTTTTCCATAACCGACCCAGTTCCACCCACCCTGGTACATCGTAGCACTCATGCCTCGTTAAATTCCCTATCTCAACACCCAGTGGTTTCCAGTCCAAATCGAGAGGTGGCTGAAAATTCGCTCACTTCGGTAGTGTACACCAAGTTGTCAGATCAAGTTTCTCCTGTCTTACCTCCGACACCATGTCCAACGCCCCCCTCGACCAATTCACCAGAGCCTCGCAGAAAACCGTCATACATCGATGCTAGTCCTTCTGATCCGTTCTACCTCGTGTGAATTGTCAATGATTGAACTGGTCACTTGTCATTACTGTCACCTTTTCAGTCTCACTACGAACGGGGATTTGTCCGCCTCGTGTTCCGTTTGCCTCTCGCTAATGTGAGTATGCGCCGTCTATCTTTGCCCAGGTCCGTTTCCCACTAATTGTGGCTACCTCAACTTTATCGCAGTGACTACCCGTGTCCCTTCCTTTGATGTTCCAGTTTTCTAATTTGTTCCACTGAACCTTTGTCCACAATCGTTTGATCCTTATTGCATTCAAGATCGCCCGCCCATCTTTGCCGTACGGTCCGAGGATAAAGTTTTGTTTGATCACTTGTATATAAATCACTTGGTTTTTTGTTTCCGTGCGAACTTCCAGTGATCATGCAGATCATATTCGCATCATCCGCCGCTTCCAGTAGGTTATAGATCTTTTGTTTCTGGCACGCGACAGCGGTGCCTCATGTGCTTCGAATGTCGAACCTAATCCGATTCTTCGTTTACAGTAATACTTGCCGTTCCTAATACTTCAGCCGTTCACACGAACATACACATTACATCGCTTGGGTCTTTCACGTCATACTTTGGCGGCCGATTATTATTATTGCTATTATTTTCCACGCTTTCGCCTTAATTCAGTTTTTGTTTATAAGACCGGATAACCGCGTCGAGAACCAGCTTGCTTCTTACCCCAACTTATGTCACCTGTTTTCTCCGCCATAGAATAATGGTGATATCTCGTCTACTGTCCATCTATGTGTCCTAGTGGCACTCAGTCTCAGTAGTATTGTACAGAAATGAACTCAATAGTGCGTTCTTTAATTCTATCCTGAATCATTGCATCGCTCGGTCTGATCTCTTTTGGTTCATTCCCTGGGCCTCCAGTTGCATCTAAATCCTTTTTTCTCATCCCGGTCGCTGCATACTCCGTGGAAACGCATATGTTTATACCAGTTCACTCACCCTTTCAGCGGAGGAAACACCAAACTGACTTGTTGATTTGTGTTTGTTTGTTTATACCTTTGCGTCTGCTTTTCTTTCTTTCACGACGCGTCTGTCTGTTTCACACAGACGTTCTTGTGACTGATTAGTCGAAGAAATACTCATGGAAAAGCGGTGATCGAATTCTTCTTGATGGTCTTGTTTTATTCATCTTTTGCTACCTTCTCCAATAGCATCTCATTACTGTAAAGGTTTATTCGTTCACCTGTACGGCAAGATGTGCGTGTTTCATTCGAACGTGCGGAAGTCCACCGTACCACTCGTTTTTGTATGTTTCCTTTGTATCCAAAGTGCTCAGGTCAATTCATGGTTCTCCCACCAACACTACCACTGCTTCCCATCAATTCTTGTTATCCTTCTGTCACTTGCCTAAGTGAAGAGGCTCTTTATCAACTTTTCTGTCAACGTTTTACTTCAACCCTTTGATCTTGACTACTCACTCCTCTCTTTTGAGCGATTGTCGTGCCCCCCGTCACATCTCACATGTTCCCTACACTAATGGTTACCAATTGATTTTTTCTCTTAGGTACCTCCTGTTGCAATTCTATACCCGTACCCACACGCTCCGTGTCTTATATCTGAAAGGCGTTGCGTTTTTGCCCTAAATTGTGCCGGAAACTATGACATGCATACCTTTTCTGCACATTTAGGTCCGGCCCCGCTGAACTGCGATTTTTTGCTGCATTCTTTCCATAGACCAAAATACCACGTGATCCCAGTGACAAAAGAACATCCGGTCAGTCATCCACATATGGAGTGACGCTGAAAATAGGTCGATCGCTTGTCAGGTCTGTATGTGTGAACAACATTCAACATTGTACATATGCAGCACGTTTCATCACTTGCGGACTCCCATACTGTTGGCTGAACGAGAAACTTATTGAATAATGACAACTAATTGATCGTTTTTTCTCCTGTAGGCGGTTTTTAAGGTGTTCTTTTTACTTTTTCTCTTGCAACTAGATTCATTCATCTCGAAACTTCCTTGTCTTTTTGATTGTTTCTATTAGTCG
>STRG.39301.1
AATCGCTTTGCATGTATTCGGGGAGGCGCCGTCCCGAGTTTCAAGGTCGGGTGTGTAGGGGTGACTTCTCGGCCGGGTGGTATTTCTATCGGTGGCTGCGTCGGCCGCATAGAATGTGCTCCTTATCTTCATCGAAGTTATGCTGCAGAAATCTGAGGAAAGTTTTTGACGATACAAGCGTTTTTGGAAAGTTATCCGTGAACGACTTCAAAAATATATGTAACCTTTTGGGAATCAGCATATCCCAACAAGGATGTGTTTCATTGTATCAGGAATGGCTTGGATCAAGTGAGAAGAAACTAGTTTTTCACGAGTTCTGTCTGATTGTCGCGTGTTACATTAGCAGTAATTGTGTATCATTCCCTGAGATAAAGTATGACTATGAAGTTTTCTTGGGAGGCGCATGCAACCCAACAACTTGGAGGCTAGATACTGCCATCCCGTTCTTGGAAGAAGCGGGCATTTCCTATTACAATCCGCAAGTCCCCTCCTGGTCTCCTGAACTGGTCGAAATTGAGGCCCAAGCTAAAGCTTCGTCTTACGTGTTGTTATTCGTGTTTGAAGCTTGGAAAACGCGCGCGGTATCTAGTTTTGTCGAAGTAACCTATTTGGCTGCACAAGGTCGAAATGTGGTTCTCGTCCTTATTCATCAGCCACTGTCCGATCCAATCATGATCGCAGGAGAACAGGTCTTGCCAGCAGAGCAAGCATGCTTGCAACAGGCCAAGGACCACATGTGCGAATTCGCCAGAGGCCTTGGTGTCCCTCTTTTCTTTCAACTGCCAGAGGCTTTGAAGTATGTGAGGACGTCCGTAATGGAACACCGAGAGTTGAGGGAAAAGCGATCGCGTAGAAAGTTCTGTTCCATCTCCTCCGTTGAGCAGCAGTTCATTGAACGAGTTCTTCGAGTCCGTAAGGTTTTCAACTCTTTGAAACCATCCAAATTTGGAACCGTGAGTGTCGAACAGGCACACTCCGGTCTGCAACATCTGAAAACGAATTTCCCGTGCCATTCCGCATTCCATGAGCACACGATGAAGACACTTAACTTTGAACAATTCTCCATGGCGTTTGCTTGCTATGTGTTCCAACACTCCAGAGCTCAGTCAAACTCGTCTTCTGTGTCCGCTGCACTTCATCCCGCTGGCCTTACCCTGAGACACAGTCGATCCATGTATGGACATCGCGAGGGAAATTGGGCACCACGTGTCCTCAGGCCGCTCACTTCCACCGTGTCCGTTGACCAGGACGACAGCGGTAATCTAAGTGATGAAACTTCACTACGGCAACAGCGATTCTCACAGTCCATGAGTTTTGGCGGTCAGAGTGAGCTCACGGAGACGAGTTCGCCCAGTTGTCAGCTGAATGCGTTCAAGTCCTGGATCAATGGATTCCGCAAGCGTCGGGTTCTTAGTCCTGATCGTTTCCCCGATGAACCCAACTGTACAGCCGCGTATGATCTATACGTTTGCGGATCACTGTCTGGCGACTTTTCTTTGTTGGATCATAATGCATTGTCGCTATTGCGCCTGCCGGCCAATCAACCCATGTCCGTGTTCTTCGCTGACCATCCTGCGCAACAGTTGGGGTCAAACGTAGCATCAACTAATCCCAAACGTGCAAGGGTGTGGGCGCGTAATCACAGTCGTCTGTTGTTGTACATCGTGGACAGTTATTCCTTTAGTTTGTCCACAATGATAGAAGCGGCGTTTGCGATGGGATCTGGTCTTCCGGTCGTTTTATGCGTCAACCAGCTTCAGGTCAACGAGATGGTGGTTCAGTGGAGCGGTGAAAAACGCTACCCTCATGTGTTCCATTCGACATCCGTGTCACATGATCCATCCAGTCGAATTGATTATATTACTGGTAAAACGGTTCGACCTGATCGACACATCGAATCGACGACTCGAATCAAGTCTGACTCTGCGCAATCTTCGACGAGTGCTTTCTCCAGCAGCTGGGTTAAACAAGCCTCTTATCCCAATGACGAAATAGCTGGGTTTACGTCGTCTGACATGAGCAGTAATGGTGGAGAGTCGAATTCAGGTTCTGCAACTGCCTCTCCAGCGTGTCCGGGCGTAAATTCTATTCTCAATCCTTCAGTCGATTCCGGATTGGGGTTAAACACTGATTCGACCGAGCTCTTAGACGAACACTCTGATTTGGACGGGAGCTGTATTGTGTCGGACTCACTACACAGATGCAGTGCAGCACATGAAAAGTCAGCCAGTGTATCCCCGGTTCGGGAAAAGTCTGTGCTGCCCAATCTGTGGGAGGATAGCATTTTTTCCATGATCGTCTCCAACACGGCCGCCAAAGATCACAACCGTGGTCGTGTCTACTTAACTTCGATTGCGCAAATGATGCACATCCCGGTTACCAGTCAGATCCAAGAAGCGTTAGATTGGTGTAAAACCAGATTAAGTGCGTGGCCCTCATCCTCAAGCCCGACTCATTTGTGTACGTTGCCCTGTGATTGACACAACCAACACAATGATGAAAAATCGATACCAAGGATCAACTTCTTGATTTCACTGTCTTTCAGCTCATGATCACCAGTCCTATCTGATCGCGTTTATTTTACTGAGCTATCGCTGTTTCATATTGTGTACAAAGCCATTTTGCCTTGCCCAATAAACAAGCTTACTGCATTCGCGCTGTTCAAAGGTTGAACCCGCCGAATTATCCCGGTCTTTCCGCTATACAGACTCGTGCTTATGTGTGTGAAACATCGCGTTGTACACAACGGATTCCTGTTGACTCACCTGACATCCATTTACTCGCAAGCGCGCAGTCTGAATTTTATCAATCATTCGTTTGACGGGTCCACCAGTCTGGTTAAAATTATTTTTTCTAACGGTTACCTCAATATCAACCGGAATTTCCGCCTTCCATTTCTTTCGAGATTACTTGGTAAATTGCTTGTAGACACTTTCTCCGTCGGATAGTCAGGTCGCTGATGTGGTGCACTTATAGGTTGCCATAGTCCTTCACATTTTGTCTTTTTTCTCCAGCTTGCTGCCCGATCCCACTACATTCCAGTTTATACGTTTTTCTGACTGTCTGCTGGTCTTAGCTCTCCGCTCACCTGTCTGCCTTCCCGTTGTACTTCGCCTGTCTTTTCTTTTACCGGCTGTTTTTCTACCAGGTGGTCGCTTCATTTTGGTGCATCGAATGCGTGATATGCTAACATTTTATTTCCACTGACTGACGGTTTTTAATAAAGTCCGGATCTGTGATCGCGATA
>STRG.989.4
GAGGGATCACGAGTGCAAGGAACTGGACTACCGTTGACCTCGGCCGTCAGCCCTGTACTCTGGTCTGATTCGATTTGTTTCATTACGCTACGGTGACGTCTGCGGACAGTTTCTCCGCCCGCGGTGCACCAACCTCGAGGTCGCGTTCTTTTGCGTAGTGAACGGTCCGTTGGCAGCCCTATTGGTGTTCGATTAATATTGAATGCAAGCGACCCACCACAGAGGAGCACCGATCCTTGCATACCACATTTGTCGATGGCTCAGTGATGGATGGTTTTCTTCGTGACTTTGAAATAATTCGTCAATATGCGTTTGAAGTAGTTGATTTTAGTTCACAGTATGGCTCCGAGAGAGGAACGGGCTACTCAGCGGCGAACCTTGTTGGACCCTGCCAAGTGTACCCCAATTATTGTGATTCCAATGCGGCTTGCTCCTTTCGCACTTACGGCCGGTGGTGGGACCAGTGTCCGTCAGCGTTGGAACCCATTGGATCACCACCGGATGGATACTCTAGTAAGGACTATGTTGATATCTATTTTGATACACCGGTGGTACCAACCAAGTTACAAATTTTTGAAACCTTCAATCCGGGTTCGATTGTTAGAATTGTGGCTTGCTACCGCACACAACCTGTCAACGGTCCTGTAAATACTCGGTGTTTGAAGTGGATCACTTTGTGGAAAGCTTCACGCGTGCCACGGAAGAGGATTATCACTGACAGTGACTGTAGTCGACCCCAGCTTCCAGGCATCAGCTCAATTGAAGACAATGAAAATCGGGCACTGGCTCTTTCTCCTCGCATTCAGCGACAGTTATCTGGTTACCTGTCTGGGGAGTATTGCCTTTCGGAGCACAGAGAACGATATTTTGTTCGACAAAACCAGCCCCCAGTTGGACGTGCCCGTATCTTCCAGCCACCATTGGTCAATATTCCCCCCTACCCAACTGATTTAATTCGATTGGAAATCGATGGCGGTCGTTGCTCCTACTTTCCCCAGTTTGATGCCGTGCTTTTGACAGGATTCGCTCAGGTTCATCCCTCCGGTTGGCCGAGGTACAGCCAACTCGAAGCTGACAGCACTGGTCTCAATGATGATGCCTCTCCAAACTTCCCACAGGGTTTACCAAATACACCATGCTCGGAAGTGCGACCGGGGCCTGCGCTGTCATTCTTTTCAGATCTTTTGAGACCGCGCACACCTAATATTTGCCTACCTGATGCGTGCGAAATCTTGTTGCACATTTTCTCGTATCTGGATCTTCGAACTCTGTGTCGGACGGCTCGTGTATCTCGACAATTTCGCTGTCTTGCGTATGATGCCCTGGCCCGCATACGCAATCTCAACCTGCAGGCTTATTGGCCTTGGCTTTCGGATACCGGTCTCCTCAGTTTGGGCAAGCGATTGGGCTGTGTAAACCTAGCTGCTCGTGCTGCGGCAGCAATTTCTAGCGGAAACTCGATCGCACCGTTCAGTCTGCTTCGCAGACAACGAGAAGAGCACGGAACACTGGTGGATGAGGATGATTTAGATCTGCTCCACTCCCCGAATTCGACTGGACCAATCCACGAAGAATCACCCCGAAAATCTCGTCCCCGTACTTTGGCGGCTCGAGTTCGCAGCGTGAGCCTCAGAGCTCAGGCTGCGGCAGTGGCCGCCCTTACCGAGCAAAATCGGAATTCTGATGCAGAAGAGATTGCTAACGAGTCAGCCGAACCTGGCTCCGTGTCTCCCAAACTGCCTCGATTGAGTCGGGAATGGCTGGACGCTTTTCACTCGGCATTTGCTGTGTGCCGTCTTCGGAGACTAGATATGTCCTGGTGTGGAAATTATTCTCAGATTTCCCCAACTGCATTCGGACATTTCCTGGGCGACTGCTGCCGCCAGTTGCTCACTTTACGGTTGTCCAGTTGCAAATTCCTCAATGATGATTGTGTGTTGCACATTGTGAACACGTGCTCTCAACTCAGAGAGTTAGATCTATCCTCTTGCACCGGAATCTCCGCTCACGGGTTTCTTACATTGGGACGATTGATACACCTTCGTTGGTTGTCTCTCTATCGAACTCGTGTGACGGATGCTGGTCTGCTCAGCTTGGCTGGATTGTGTCAGCATTTAAAACATCTCGATCTCGGTGCCTGTTCGGACGTGCAAGACATGGACACTGTGCTTGACCAGTTAACACGAAACAATACGGGTATTCGTTCAATCAATATGTGGCGATGTGTCACTTTGTCTGCTGCCGGTATTGATCATCTGACTCGATCGTGCCGAGAATTGGAGGAATTAGATTTGGGCTGGTGTCGGAATGTGACAATCACGCCGGAGGCCAATTGTGTCGTTCGATTGGTTCAGCGCTGTCGTCAGATCCGTAAATTGTTTCTGAGTGGAACCAGTCTGTTGAGCGCGGATGATCTATTGTTAGTCGCTCAGTATCTCGGGCCAAACATTGAGCAACTTGATATTCAAGGCTCAATCAGTATCACGACTGCCTCAGTCGCTACACTACTTGGTCAGTGCCCTCATCTACGTCTACTGGATGTTTCATTTTGTGCTAATGTGCCACTTCATAGCCTGGTCCAGTTGCGTCAGCTGTTCCCGAACTGCACCATAATTAGCTCTGTGCGTGACCTTAACGCAGATGAAGTCGGACATCCGATACACCAAGTATTAGTTGACGAATTATTGGACGATTTAGACAACCCTGCTGAACAACTGTTCGGCCTCAGAGAATTGTGGCCACCTGCTTTGCTTGGAAGCCCGGAACTACTTGCTTTACCTGCGCCGAATCGATTGGCCGCGATCGCTGGGCCATCGGCAGTCTCATCAGTGGACTAACCAATCCATTTGTTCCCCGTCTTAGACAAAAACCTCTTCCCATCCCATTCTGGTTAGTCATAACCACATCGTGGTCGTCACATTTGACGGTGCACTTCTCACTTCCGTTGTTCGCCTTTCAGTCAACTGCCTCGCAAACGAGTTAGTCCTGCCCATGCATATGGCCGTTTGAATTCCGGCACCGAACGCTTGTGTTCGCCTCCGTCTCCTGGAATCTGTTCGCATGCTTTTGTGACATTTACTATGTGCCAATACAAACTGCCGCTGATTTTATTCATAGATTCTGTTCGTTTAGACAAGAAAATAATGATAATTTGCCTTCATCTATCTTTTATTTGTGTTTTATGAATATTCACTTGTCAGTCTTCTCGTTTCCATACGGTGCACCTTTTCGTTCATATCCTCAGGCTTATTTATTTCCGTTTATATTACATATTTATTTGAGTGTTTGTGTGCTCGCGCATCCACATACTGCTCCTGTTCCCGATTCCAAGCTCCGCCCCACTAGTTGTCTTTTTAATTTATCCGTTATTTTCATCGGAGTACGATAATATACCACATATGATGTGCATCTTCGAGAATCGAAAG
>STRG.74968.1
ATTAATGAACCAATGATTGTGCTGAACGACGCCCCCAGTCAGGTAGAATAAATGGCATGCACCTGCGCGTAGCTCCATCCATTCTCATAATTCGTGACTGTTTGCGTGGTGGTCATGCCTGCAACGTTGGGATACTGGAAATTGAGGGGACTGGCCCAACCCATTCGATTGCTGCTCGAATTCGTCGGTGAGAAGTACGAAGAACAGATATACGAGCGTGATGATGGAGAAAAGTGGTTCAGCAAGAAATTCGAGTTGGGTTTGGACTTACCAAACTTACCATATTATATCGATGACAAGTGTAAACTAACTCAATCACTGGCCATATTGCGTTACATCGCCGATAAGCACGGGATGATTGGTTCTACGCCCGAAGAACGAGCTCGAGTTTCGATGATCGAAGGTGCTGCAGTAGATCTTCGTCAAGGCCTTTCCCGAATTTCTTACGATCCAAAATTTGAACAGCTGAAAGAAGGATACCTGAAGGACTTGCCGACAACGATGAAAATGTGGTCCGATTTTCTCGGTAAAAATCCTTACTTGAGAGGTACCTCGGTAAGCCACGTCGATTTCATGGTGTACGAGGCTCTGGATGCGATTCGATATTTGGAGCCACACTGTCTGGATCACTTCCCTAACTTGCAACAATTCATGAGTCGTATTGAAGCTCTGCCGAGCATCAAGGCCTACATGGAGTCCAATCGATTTATAAAGTGGCCCCTAAACGGTTGGCATGCCCAGTTCGGTGGCGGAGATGCCCCGCCGAGCCATGAAAAGAAGTGAACTAAGTCACATGCTGGCTGATGTGAAGTTTTGACAACCGTGGATTTATTATTCTTCGTTCATAAGCAATTTTACGATTTTCATAACTGAATAAATTATGCTTGATACAGTCC
>STRG.49006.5
ATTTTCATCTGCCATATTATCCGCCAACCGGTGTACATCCATATCGAGAAAATTGAACCCAATATGCTCCGCTAAATTACAAAATGAAAACGGCTATTTCTTATTCTTCCGTATCCACCACATGTATTTATGGTCTGCGTATATGTACTGCAACAATTCAATGCACTATTCATTGGCGAATATATATTATGCGATCTAAGATCACCTACATAAGAGAAACCTTTTAGAATTAACAAAAATTAGGGCAATTTGACTCCGACAGAGGCGCTTGAATCATTATAGTTTGGCTGCGATTTTCTCAGCCGGTCTTCCTAGTGTCCAAAATCTTGTTAGTCGTACCACCGAAACTACCAATCAGAACGAGTCTTGAGTTCAGCTTTCTACTGTTGATCAACCAATCATAACAGCCCAAGTATTGCGTGGGAACGCGGAATTTCGTCTGTAGCACGTCTGTTGTAATAGCCACTCACTCATACACATTCTGAAACTCCCGTGACCTCATAAAGTGTCCTTGAAATTTGGTTATAAACGCATGTTCTTGTCTGCTGTTAGACAAAGCCACACAAATTCGGTTGGCGTTGGGTAGTGAGGAGAATACGCGTAGAGTGACTCATTTTGCAAAACCATAGTGTGGAGCTTATCTGTTGAATTCATCCTTTTTGAACAAACACATTTATTGATGTTCATCCTGGAAGGATAATTATTCAATTCATATATACTGTCTATCATTGATGATATGGAGATAAACGACGATTTCGAAAGATTTTGTCAAATAGCCCAACGTTCCCCGAGAAACAGTCTCTCTCCCGTTTATCATTCTCCGGAATCGCATCTCGGGCGTCGAAGTACACAGTGCGGCTACTTAACTTTTGTCGATCAAAGCCAGGTAAAGCGCTCATCGAGCTTCCGTGAACCTCGACAAGCGTCTCATGTGTCAAGCCCCAGAGCAAGTGGAAATATCAGTTCTGCTAGATCCCCAGTTCGTTCCGACCGTCGGTTTTCCCCAACATCTCGAGGCGATATCAGTGCCACCGGTGCGGCCAAGAGAGCTTCATTTTCGTCCCATCATCGAATTAATCAAGGTGACTATCCTGTTGCTCACGATGAGCAAGACCCACGAGGTTGGTGCGTGGAAAACGCTGGTGAGCCGGACGAGTCAAGCTTGAGTCCCAGTAGTCGTATGTGCGCGGCCAATCGGCACCGTGCCGGATCAATGAAGGAGACTGGAAGAAAGAGGCCAAAGGCTCAGTACCGGCCCTCTGCCCCCGCAGTGTTTACTGGACGACGTTCACCGCCTTATACTGTTGAACCTCATTCCCCAGGTCGCTATGCTAACCAAAATCAGACGAATACCGTGGAAGAACAATTGGTTCATATGAGGAGATTTCAACGCACAAAGGATGGTCACGTGATAAGCAAGGGAGACAGAAATGTTCCTCAAATAGAACTCCACCGATCGATGAGTCCGATGGACGTGCAACTTGGGAGTTTAGCACTGTATCCTCAATCACCGGTAAGCCAGAACAGACCGATCATCTACATGCACGATGCAAGTGATCGCTCGGGCGATTCTTCAGCTAGTGATAATGAGGTCATCGAAATTCCAGCAATCACTACTTCGCTTGCAAGTCCCGCCTCACATCACGGAAGTTCACGGGTCATTCAAAGTTCCGCACTTCAGTCCCCACATACACTCTGTCCCGAGTCCAGAAATCGATCTAAGTCGTGGGCCTACGTGTACGAACCGGAGTTGGCGCCTGCACAACATGTGCCCTCCCCGGCGCGTTTGGATACGGCCACGTCGGACCAGCCGTTGACTGTACAAGTTTTGGGCAGTTCACGTGTGGGAAAGACCAGTTTATGCATGCAATTCCAAACCTCGGAGTCTCTTGATGTCACATTGGAGTGCGGTGAAACCAAAGGGAAGGCTTCATGACCGACGAGTGGCTGCAGTTCAGAGATAGAACAAACGAATCGTTCATTTCTCAGCGGAGCTATCAGAAGTTTGAGGAATTAGGATTCTCATCGAAAAGCGAATACATTTTCAATGGAAGTTCCGTGCAAACTCAAGTGACTGATCCTAGACAAGAGGCAATTTCGGGTTTGTAGAAACAGTGGCATACACCAGTAGGATCGCTTGCACTGTCGTTGGAGCACAAGAAGACGAATTGGCTAGAAATCTCGCGGTTGAAGTTAATAACGAGAAGTTCCACTTGATTCTGGTTGATACCAATCTGATGCATGACGAATTTCTCGATAGTTCCGAACCCGACATAATTGAATCCGCCGACGCGTACGTTGTAGTCTATGCGATAGACGATAGATCCACTTACACCACGGCTCACGCGATTGTTAACTACCTACTCGGCAAGTGCAAACGATCAAGTGCCATCATTCTGGTTGCTAACAAATCCGATCTTGTTCGCACACGGGCGGTTTCAACCGACGAAGCAAAGAACCTGGCCGACATTTACTCTTGCTTGTTCTACGAAATCAGTACAGCTTTAAACCATCGGGTCGACGAATTGCTGGTCGGAATTATCGAAGAGATCAAACGAAGACGTTTGGAAGTAGACAGGGAACGAGATCGGTTGGACAGAATGGCTTCGACAAAGAAACGGGTTTCCTCGTCACACTCAGGACACCGGCGCTCATTTGCCATGCCAAAGTCGACTGCAAACAACGTTGTGAAGTTTTTCCAAAAGTACTTCAGTCGAAAAGAACAAAAGGGTACGCATAACCCTTATTGATGGGGGGCATATTGTGATGGACGTTGGCACTTCAATTGGAAAGTCGGTTGCTTGTTTCATCTACTGCCGTTTACTGCATTTTTACCTATACTCACTGTGGCAGCTTGAACATGGGCTATCGGTCAACCTCGTCAGAGAGATGAACAATACGTTTGAGCAAAGTCCAAACTGAATTATCCAAGCAAAACCTAGATTCGTCCACATTAATCTTTCCTAATGTTCTATTTCTGTCCCGTTTCATTACTGACTGCTTCGACGTACTGTTACGCAACCGTGAAGCCCAATTTATTCACAGCTATGAGTATTTTGAATGCCGAGCACCATTCCGTGACGAGGAGACTATTTGGTTCTCGTTCAGATATCTATAAATCTGCGCAAGCCCAAATATAGCATCGTTCCTCACAGACTCCCATTGGTGTGCATTTGGAAAACCAATGTGTATTCGGTTGGAATTCCTAGATCTTTGCAAACCAGAACGATGATTTCTTTCTGTATCACGCTCTACTCGTACCAGTGCATAACTCAGTCTGTAACAAAAGCTACCCGTAAGAGGCAGTGGGTAATACCTTTACACTTTCTTATTTCTAATTCTCATCTGGATACTCATAGCCTAAATAAGAAGGAAAACCGTCGGGATAATTTTCAACTGGAAAGTTAATTTACATGAAATTGTTTCCATTTCCAGTCTTGGGGCGGATAACATCAAACGAGGACAAAATTGCTTCCCCCATTGCTTCAAAATACTTGCACGAGTGGAGTAAGTCCAGGGTGCACTTAACTACACGGAAATGTGCATCATCGTGAACAGACGATTTTATGATACAAGGACCGCGCAATACGTAGTGCCACATTTTTACGCAGATTCTACGTAAAAAAGTGGAACAAATCGAGTCAAGAAGCTCAAGTAAAATGCCTCGGCACTCGAAGAAATGAAAACAAATGCTAGGCCAATTATTGCTTTCTGCTATTCGGGCTGTCATATTCAGTAGAAGGCTACGGGAGTGAATTCTGAGATTTCCAAGAAAGTATTAATAACTGTTTACCACAGGAAATGGGTTACTGCTTATTTGATTAGAGCGAGTGGATTTTTTTTGCCATATGCGAGTATTCCCTTTCATACACCCAATGATACGGAAAATACGCTAATCTGTGTTATAGTGTGGCCAGGTACCCGCGAAATAGGAACAGCGAGTGTTTAAACATTTCAGAAAGGGTTCGGAAAAGTGGATTGGCTAAGACCTAGTGAAAATGCATAGGAAGTAAAGATTTTATGCGCTTATAGTGAGGTTTTAAGTCTACTTAATAATAGAGCCTCATGAAAAGCTACTAACTTGAGGTTCTGGTTTCGCTCCATCACTCCCATGGGGTCAGTCTGATGACGAATGGACACAAGGTATTTCGCAATCGACGAGGTTGGGTTTCGTGTGGTCGTCTGTTGTCCTACCAAAGGAGTAGTAGTCGGAGATTAGTGGCATCGGTATGCCTTCATCTATTCGCTGACCGGAGCACCAATCCATTCTGCTTAAGTAGACCTCAATTGAACTCTAGGTGAACTGACACACGGCGTGAGAGGCATTCGGATCTGAGCAACTCTATGAATCGAGTTTGATGTTCAGTCCTCTGGTAGAGTGCATAAATTCCGGTTGAGAAGCCAAATCGGTGCTTTGCTGAACACACTGCAGATTTTCGCTAATTCCGTCAAATATGATGACATTTAAACGGGATCACGGTTGTGACTCGCTTTTCTGAATCTTTTCTGGTGGTTCGATCTTAAACCTTCTCATTTGTGAATCTCAGTCGAATTATCCGGGTGACCGTTTCCAATTGGCGTGCTCTATTTATTTGGTTACGAA
>STRG.64150.6
GTGTACAACAAATTCAGGAAGGAAGCCGCAGCCACTGCACTAACTTAACAGTACTCAATTTTCAGATGCGAAAATTCATCTCTGTTTTTCACGAACTGTTGCGACATCTAAGTGTTAGTGCCCTCATAACGTTACTCGAGTGTGGTGGTATAACTAGACACACCGTACTGACAGTGAGCATGGAATATGCTCTGTCTCGGAAAACACTTGGATGCAATACGTGCGAGTTTAGTGGACTACGGATCGGTTAACCTGGCAGTTTTACCGCTCCACTCACTACTGAAGGTTATTTTTGTAGACTTCATGTCAAGTTATGAGCCTTACTGAAAAGGCGTCCATGACTGAAGTTGATTTTTGTGTAGGTGACACGTTATTACCATAACCCGTGACGTCCGGGCACTAAATTGTTTAGTGTTAACATGAAATTAGCCATTAGAGGCCAGTCCGGCTAGCCTGGTGCTATGATGTGTGGTTCCCAGTGCTCCGCCCGGCTGCATTGGTAGATTGTACTAAAACATGAGTATTGAATAAACTATTACTGCATAAAACCTCAGTTCTTCCTTGCAGGAAAGTAACCCTCCGTATTCTTGGTTACAAGCCTATCATGTGGTAACTAAGTGCTGGAATGTTCTTTTTTTATAAGAATGTAGGTTTAAAAACAAAAAGCGACGCCCAATGATAACCACAATAGCATGAAAGTATTCCGTCATCTTCAGCCGTTATATTTAATATTTGATGACTGCCTATCGCATTTATTGTATACATATTTTCGTTACTATCACTGTATTTTGTAGATCTCAGGAAACCGTCGATGTAAACCAGGACCAAATACCACACAGTTTGTCCAAACCTAAATCAGCCGAACTATCTGATGTATTGCCCACATCGGAGAAGCAGGTTCTGTCCGAATTGCCTGACAAACCACGTTCGAACCAACCTTCTGTGGTGCACAAAGCAGCATCTGTATTGGAACATGTTCGACGCAGACGAATTCACTTGGAGAATAATCTGGATGCGGTTGGACGCACACAGTATAGCCAGTCAGTTTTTGAAATTCTCCAAAATTTGGGTAAAAATGATTGTTCCTTGGAAAAGGCACGCATCCAAGCTCGGATTATTGACGCAATCGCGTCCACTGCACAAAAGAAGATAGCACCGCCGATTCGCTCCAGTTTGGCCAGGGCATCTCGCACAAAAGAAAATCGAGTGAGCACTGACCAACCACGCACTGCATCACAAAGTCCGGGGCGTCCGGGCTCCACACATCCACTGGCGGATTTTCTAGGTACCGAATTCGAATGGGATGAGATGGGCACTCCGGGAATACGCTCCACCTCACCGACTTGGCATCAAGCCCCATGGCGTATTAATCGTACACGCGTGAAACGACCGGGCTATCCGCGGTTAGTCAATGATCCGGTTCCTGCGCGCCGTGCCACAATAAGACTCCATGCCCAACGGGATGACAGACTAAGTGGGACATGAATTGAATCGAAGGCTCATTAATAAACAAGATGCCGCCGTCCATGTTCGATCTGCAGATACCATCCCTATGCCCACGTCACAATCTACTCCCATGCCTCAGCAGTCTTCATCCACCTCGTCGGATCTCGAATCCATTGACGATACTGAACGGCCTGCGAAATGGATTGATGCGAATCCTGATAAAAGTTTGATCAATTCACAAGCGCAGATCGACGCGGCTTTGTCTGCACATATGAGAACGATTTCGCAAACAGAATCATCGATTGTATGTCCGAGTGATCGATTACCTACACCTCGAACTTCGCCGGATCTGACAGAAGGCTCAGTCAGATACTCTGGAGTTCGTACACCAACCTATAGTCCGGATCGTTTTGGGCCGTCGCGCCTAGACGTGGGCGTAGGCCTCTCGAGCCGTACATCTCCGCAAATTGACGACTTGAACCGAAGGACAGATGCTGCCACTTTCTACGAATCTGATGAAGCGTCAGATCATGGAATCACAACACCACAGTCCTCACCGACTGGGCCACGTCTCGCGATTCGCACACCTTCCAGTCCGATTGGCACTGCCGCAGCAGTTTACACTCAAACTTCACCCGCCCGTCAATTACCCGCTGATGCAAAGAGAGATCGATACAATTCAGAGTCTTCGCCTCTAGATCCAGATGGGCACAGCCGAACGGACAGCCACTTCGCCTCCGAGATCGAGTTCAGCATGACCGCTGCCAATACATTTAGTGATGGCATGTGGTTGATTGATCGATCAGAAGGAGAAGCACCTTGTCAACTTGATCAGGAAGCATTTAAACGTATCGCCACTAATGGGGATTTTGGTCTGCACGGTTCAACATCACACTTGTCCGCTATTTCCACGTCTTCGTGGGACGAAGAAAAATCATCACGTGAACGTCGACTTAGTGATGGTGAACAACCTCCAGTGAAATCATTCCTCTCCAATCGTCCCGGTCCAATGAACGACCCGTTGCTCGAAGTAATGGCATTGCAAGGTTCGAGAAATTTCCGGGTGACTAGTTTGACAAAGCACGAACGAAGTCAAATTCGGCGGATCGCATCCGACTTGCGTGCGGCACAATCTCAAGCTCAAAAAGTGAATTGGCTTATGAGTCTTTCAGGTTTAGGCAGTCACGTGCATTCGCGATCTGTCTCCAGTGTGGACAATTCCGGTATGTCTAAGTGTTCGGGGCATAAAAATTCGGAGCCGAAGAATGATACACACGAGATAACCCTTAACCAATTGGAACTCGATAAAGTTGTGCGTACTGATGAGTCTGACTCATCAACCGCCTCTTTATCACTGGGTGAAAAACCTGTGATTGATGAAGAGCCAAAACCCACAGATCTGCACAAGTCTCCGGATTTGCCGAAACATTCGTCATCTGATACGCTTGAAATGTTCCATGCGGTGGAGTCAGACGCGTCAACAACTTTGAATGATCCCGTCTATGAGGATGATTATGTCACTGATTCGTGTGCATAACTGGGCGTGATTCCCATTAATTGTCAGCTTCTGCCTTCTCCGAGACGGACCTCTATCAATCACCACTTTAAATCGAGATTACTGATCCTCGTTCACAGTATTTTTGCAGACAATAAGCGGTACGGCGCATTGACGGATTGATGTTGAGTAACCTGTGATCCATGCACATATCCTTCTGCAGTTTGTGTAGTGTATATTTTTTCTCGATAGATTTCAT
>STRG.24749.2
GTTACATTTCATGCGTACATGCCCTCCTGCTAGTGACCTCACTTTTAGCGCCGGGGTCTGATGGATCCGGCTAGACCGAATGAATCCCACAGTACCGTGTACCAACGTTGGTACCATTTGTAGTAACCTCAGGATCAAGTCAACAGACTACCACAGTCTTCAAGACGTACCAGTTATTGAATTCATTCCCCCGAGTCGGATCAACGTGGAAGAGATTTGCGATCATGACGTGCCCAGATCGCATCGTTTTTCTTGTGGTCCACGGCTATTAAAGTTAGAATTGTTGCTGCCTGGAATTCTGCAACCAAACCAAAAAGGGGGCCCCGTACTGCCTGTTCATCGGCAACACATTTGGTCACAACACTGGCTGAACTGTGGCAGTCGGGCTGATCGTAATCCAAACCGGATAAAACATAAACGGGTTCATTGTTTGAACAAACAGAAAAAAAGATCACAGAAAATCGGATACTCGTCCCGATCAATCTGTTTGTCAACTCGAACCGAACGGTGGATTAGAGGAAACTGTTTACAACAACCTCAGAATGGCGACTTGTGGTACCGTGCAAACGAATCACGTGTCCAAGTCAGTGTTTTTCTGAATGATGAACAGTTTCAATTCAGTGAACAGAACTCATCTGAAGAAAGTCATTCTAGCAGTAGTATCTCGGCCAGAAAAACTCCACCACTTCATTTCGGTGAAAAGACAATAAATAGGAGCTACACAAATATTTGTCCGCATTATTTTTACTGGGATTCTGGTCATTTGGCTCATCCGATTTCGGTGAACCAAAGCCAGCTTGTCACCGAAAACGATCATGTTTTGCTTTATTTGACCATCGAAGGAGCCAGAAGAAATGATACCGTATGGTCAAGGGAAGAAATAAATGCTCTGAGTCATTCGATTACCTACGAGAAGTTGAAAAAGAAAGTCAGTTGTATGGATTTTCAAGCATCGCGTTTACCTGAAACTGATCAAAATACACAGAATCATGAATGTGTCCAACCAGAATGTATGCAGCCTTGTGAAAAACACAATGAAGTTACTTATGAAGTTGTATTGGATCGTAAACCCGGGCAATCGCTTGGGCTTACATTGGTGGAAAAACCTCTACCACTTGGACTATATTCAAATGCCAGGAGGCAACTGTTCCGGAATTTTCATAAAATATCTTGCCCCTGGAGGATTGGCTGAACAGTCCGGTCGGGTCCGAGTAAACGATCAGCTGCTCACTGTCAATTCGGTCAGTGTGCTGGCTTGTGACTCATCGAATCTCCACACGGATGGTCGGGTTCAATTAGACCTCTGGCAATCTTGTCCTGGTCAATCGGATTGTCAGTCTAGCTTGAGAAGCGGACATGTATCAGCAAATTGGGCCACCCTCGTCGCACACAACACTGATATGAAATCGCGTTCCAATACCATCGATACGGGTACATTGATGTATCCATTTGCTGTTCGATTATTGCGTCAGGTGATTGGTCCAATTCGTCTGGGGATGAGACGAATAGCTAATGTTCACAGTTCGAGTCATGTTAACAATACTGAACAAACTCTTGTTGATTTGGAGCCGGAGACCAGCGAACTGTTGGCCATCACCTCAATTGGTGACGATACCGGGATGTCCCAATCGGGCATTCGGAATATGTCGAAAAACGGCGAGTGCGGTTCGTCCAATTTCGGTGATCTTTCTCTAGTTCCTGGACAAAACCAAATGCCAGAAAAAGCTCCTTCACCGGAGCAGTCTTTGACATCGACAAGACCTACGCTTTCTCCATTGGAAATTCCTCACGATCCCAAACCGCCAGCATCTGTTCTGATTGACGAAGAGGACTCTCCCACGACACAAGGTCAAGTGGTAGAGATGGTCGTGCAAGAACCGATCACAGTAACCAAACTTCCGTTACGATACTCTCCCAGAATGGCCCGAAAAGCTCAAATGACCCATGTAACTGATACCGAACGCCTACTGTCACTATCAAGTATTAACACTCCACAGTCCATTGAAGGTCCAGAACAGATTAAAATTCAATTATCGAACCCAAAACCTTCACCGCCACAGATCCCCACCAGAGGGACTGGTAACCTGCAAAGAAGATGCAGAACTGTTCGCCTAGAACACAACCGATTCAGTAAACAAAAGTACACTGCCGTTGTAATCCCACCAGTTCTTCAAGCAGAACCCATACCGATCCCTCCAAAACCACGTTCCAGACATTTATTTACCGCACAACTGACTAAACCAGAGGCGACAATAACCTCAGTCCCACAGCCACCACCTCGTTTATCATCAGCGTCTCTGTCAATACCAGTAGGAAAGCCGTCATTTGGAAAAAGATATTCAACTTGCAAACGTGTTGAAAGTCTACCTCGAGTTAAACGACATCATACATCTACTCCGAAAGCTCATACGGAATGGCCACCTTCATCTGGTGATCACAGCCACTCACATCGTGTACATCATGGTCATATGGTCAGTGTAAGAACCAGTCCACCACGCAGACAGTGCAAAATGAGTGAACAGAGCAATCGACATCATATCGCGCATACTGATCATCGCTGTGTGAATAAATCCTCTGTGACCGCACCAAACAAATCCTCTGGTCGACTGGATTCTAGGCTAGCTGCTCTGGCAAAACACATACCACAGTCTACGGATTGCCCCACTTCTCACGGGCCTCAGCCGACCACAATTGACGCGGATGACTCACAACAATTTCAAGAACTTATCGCCAACCTGACCGAAACGGAATGGCAAGCGTTATTGCATATGATCAGTCAACCGGACGAGTCGTATCAGTCACCGAAGATGCGTAACAGGCAGGAAAAGTTACCGGGATTAGCCATGCGTCAGCGTATGAAATTTAATCACTGGTCTCGTGAGGGCGTCCAACCTAATAAACAGATGGAGCGTGGAGATGGACATCGCAAGGATTTACGTCATGGTGTGCATGCCAACCGACAAAAAACATCTAGAGTGACTGAAAATCGAACTCCAGCATGCCATAACGAGATTAGGTGAAAACAATACATGATGTGTTCGTGATA
>STRG.47375.4
GGATGAAATAAAAATGTGCATTTTATTGGAGTATTACAAAAAACCATACAGTATAATCAACTATATTACTTTATGATTCACGTTGGTAGCCCAAGATGAACAATTCAACAATGATTGTATGATTGCTATCAAGTGATATATACTCGTTCTGTGCTCCCAGGTATTTAGCGGGACTTGTGCCGGTCAGCGGCACGTGTGCAAGCAGAGTCTGGATCTCTTGTAAACAAATCAGTCGACAGGATCAACTCGTTATCCCTATGATTATCCGGCCATGTTTGTGTGTAACTGGATCATTTGAGTTTCACCAGTGAAAATGTGGATATTGTGTCTTTTCGCATAAGGTAAACATATTGCCGACGAATCGTGAAAACATGTCACACGACACATCCGCACACAGATACACTCAAGTACACACAGTGGACACAGATGCATTCGTGGTAGTCACAGGCACATGCCGATACGCACCAAGCTGACCGTGAACGCTGGAGCTTTGCAGTGAATGATCCAAGCAACTTTGTTAATCAGACAATCACTTCGAGTTAGGAGGATAGTATTCGGAAGTTCATGGTGTATTGACACAGCCAAAATAGGAAAAAATAAAAAGCAGTTACTTACCACTGTATCCGATAATCCAGTTCACGTGTTTTGAGCACAATAGTATTGTCTAACCCCGAAGCCATGGAATGCGATCTGAATGGGGACTCAGGAGACGCAATGAATTCCAATACTTCAGCCTCGGATCGGAGTGCTCTTTACGCAACGGCTTCTCGAACGCGGTCGCGCGAACAAATCCACATCAACAGTGGCTCACATTGTCACGATGACGTTGACACAATACTACGCACTCGTTCAAGTTCTGTGGGTGCGCTACACTCCTGTCAAATCCAACCGAAAGTGTCACGGAGGGAACGGATGCGTAAAGCATTGAAACTGTGGCGTCTGCGAAAACGGTGGGAGAAAGAATTTGATAAACAGAGGTAGTGCAATCCATTTGAATATTGTTTTATTCATTACCCTTTGTCTGAGACAACCTGTCATGGTAGGACACCCTGAATATTTTGACATATGTGATTGATATATGATGCGGTTGCATTGACACAGNAAAATAGGAAAAAATAAAAAGCAGTTACTTACCACTGTATCCGATAATCCAGTTCACGCGTTTTGAGCACAATAGTATTGTCTAACCCCGAAGCCATGGAATGCGATCTGAATGGGGACTCAGGAGACGCAATGAATTCCAATACTTCAGCCTCGGATCGGAGTGCTCTTTACGCAACGGCTTCTCGAACGCGGTCGCGCGAACAAATCCACATCAACAGTGGCTCACATTGTCACGATGACGTTGACACAATACTACGCACTCGTTCAAGTTCTGTGGGTGCGCTACACTCCTGTCAAATCCAACCGAAGGTGTCACGGAGGGAACGGATGCGTAAAGCATTGAAACTGTGGCGTCTGCGAAAACGGTGGGAGAAAGAATTTGATAAACAGAGAAGTTTACCGGGACCGTTTGCTCCTGTACATGTGAAAGATAAACGTGGTTCCATACACGCCAGCCTATTGCTGCTGTTCGCTGTAATGCAATGCATATGCGGATTTGTATTTCCTTTCTGTGACGCATTCGCCCTGAACGACACGAGAACTTTGTTTGCCGTTAACCACAAGTACTATCTGGAGATATTCTTACAATCTCAATACGTTGGAGCCATTCTTGTGTTAGCTTACCTACAAACTCTGATCTGGTACTACAACGGATTCAAAAGTAAAAAACAGAGAACCGATCGAAAAACTCATGAAACCGATAATCTAGCAGAAAACTACGTACCGTTGAACCGAGTGAATAAACACGTGATACCCGAGGAATCATTGGAACCGGAACCCAACGGCGAATCAGACCAGTCGCGTTCGATGGTTGAACGGCTCCGATTCAACTTCACCAATTTGGAACATCGAATCAGTGAGGCCTCATCCAGCAGGGGGACTGATAACAAGAATTTGAGTTGGCACAAAGAAGGCATGAATTTGTACCTGCGTCTTGGAGCAGTTGGCTTTGGATTGGGTGTGATGATTCACGACGGATTCAATCTGTCCTCAGAGTGGGAATTGGGCCAACCGTCATGTCATAGTGAGCTGTGGATTCCAAAACACGTGCTTCGTCTGATTTGGGTACTTTGGCAAACCTATTTCGTTTTTAAATATCACCGGATTATACTGCATGTGCATAAATTCTTTGTTCGTCTGGCGTTCACTCACTTGGCCGCCGTCAATCTTTGCCACTGGATCAAAGCTGTGATCAGTGAGATCTCGGAGAGTTTGAAGCGAGCCGAAGCATCACACACGGAGACTCAAGCATCTGCCATGGTCACTCCAGCTCATGTGCTAGGCACGCAACCAAACTGGACAATGGAAACTCATGGAACAGGCTTATATGAGGTTGGAAAGGTTGGACGACTGGGAAAACTCTGCGAGGACCATTTGGGGCAAGTTGCCAAACCGTATCTGTATCCTTTAGCAATCGAATACAGTCTGATCACGGGAACTCTTTTCTACAAAATGTTGCAGCGAGTCGGTAAAAAATCACAGAACAAAATGACCGAATATCCCAGTTGTAACTCCTTGCTAACTCCACGACTTTCAGATGACGGTGAAACCGCCTCATTTCGTGCGCAACAACTACAGCCTAGTCAGTCCACAGATGATGTGAGCCGACCAAACGAAGATTGTCGAAAACACACAAGTTATCGTCAGCTGCTCGGCTGCAAGGTCTATTTGGACCCAGAGTGTGCAGATGACAATGATGGACATGGTGATCACACCAAAGGTTCGAACTCTGCCAGAGAACAACAAAGTCGCAAAACATGCACTCAGTCTGAAACAGCAAAGCCTTGTCGCACACGGCATGCGAGTGAAAGTTATTGTCATCGATCGCACACTGGTTTGTTTCTTGGGCTGATGTTATTTCTGGCGTGTGTTATCGGGGTGATTTTCTCCGTTGGTCGTGGCCGCAACATCTTCGATAAACTGTTTCCTCAGGTTTACCAACATTCGAAAATTTTCATGCTCTCTGTCAGTATGCTGGCTTGCTCAGTTGCACTAATCCAAACATACTCCATGAAATTCTGTCGCATCAAGGCCGAAGAAAGTTTCGAGTACAACCTGTTAGGGGTTGGGCTGATCGGATGCTTGACCTATCACATGCTCTTATTTGTCCCTTCGTTGGAAACTGTTGTGCACTCCATGATTTACAGTTCCGTATTTGAGAAACCTGATCTGGTCCCGAGAGAACAAGCCATGCGTGACACAGCAAACCCAGTCAGTATTGAAGAACTGCGCGGGACCGCAATGTTGTATCTGGTCAAATGTACTTTGGAAGTCTGTCAAGCATTGTTACAGTTCTTTTTCATTGTGGAAGCTTCCCGTCGTGGGCCTTGTTGTCGTAATCAGGCCCGGATCAAACCCGGTCGTTCGGCTATCGTGTTCCTGTTGATCAACAATCTGGCCTTGTGGCTGATGAATACGTTTGAATTTCGAGAATCAGAAAATCAGCTGCTTCTACACCGACAATACTACGGTATACGAACATGGCCAGTAATCACTTGTTGCTTTATCCCACTGATCATTTTTTTCCGGTTTCATTCCACCGTATGTTTTGCTCAGATCTGGTCAAAACTGTATGAGTTACATTGAGAACCACAGCACGATCTCGCTATCGGGGTTCTTAGACACACATTTCTTCCATGTTGCTGTTCTTTTTATTGTTCTCATGCAGTCCATTTAGTGTATTCCACTGAATTGCCTTCCTTTTTTCAAACAGTGTGTAAACTCTTCGTAAAGACATGCCACCATATTCTACGTAGGTTTGATTGAAGTGCAGTCGCCCCTGACTGTAAGCCACTTCATGCGACTATAAAGAATAGTTCAGTTTACGGTATAAACTACCTATAGTTAGTGCAGGATGTGATGCCGGTATTGGATGGGCTCTTGAGAAGCGGCTGTCATTCCGACCTAACTACAGACACCTATTTATAAACAAGGCGCGCCTAAGCTCTAGGTTCGCTATTGCATTTTAAATGAGTTTGGTGTCGCCGAAGAGCCGCTAAAAGTCGACTTGTAATAGAACTTTGCCGTGTTTTGCACGGAAATAATTACTTTTCTGAATGAATTTTGGTCACGCAGGACGATCACCATTTGAAGCCAAGCAGCTCTATACCCTCAGTCAAAAAAACTGAACTATTTCCTAACCCGGATTATCATTTCTCCGCTCCCGGCCGTGGAATGTAATTGTTCTAGCAATCCCATCTGGAACAGAACGAACCGCTTTAGCTGTTACTTTCGTACACTATTCTCAGCCAGAAGGGATTCCAAAACAGAGACAACTCACGACCGAGATTACCGAAAACGTAAATGGGCCTTAAAATGGTTGTATTAATGGAGACTATACAAATGCGAACCGCAACAGGTCAGCAATCTTTGTCAAAATAATTAACAGCTTTTTTTTCTTGAACTAGGTTATGTCTCACTAGGGAGTAACCGAGTGGACGTTCTTGGATGAGCAGCTGGATAGTGCACGTAAATCCAAGGATAATTACAGGATCATTTTGTGCATGTACAGTCTATTCCAAAACACCGAAGACACCGTAATGTGTTGAAAATTCGCAACTTACTACTCAAGTGCTAGTTAGGAAGCAAAATAATGCAAATATCATAGAGTATTAAAGTTAAGAAATGTTGGTGAAAACTGGATGACAGTGAAGTGAATTAGTGAACTCTGTTGGTTACTAACCTAGCTTAAGGGTTCTATGTTCCACAATCACGTATACCGAAGACTGAACAAGAGATTTTTTCCTTCGAAGTATAGAGGGTTAATCAGTATTAAGTGTAATAAATCCAGTGGTTCAGACAGCTTGCCCCGAGGGTACATGCTGCAGCTGAATTCATTTCAACCCCAGCGTTAATATGTTTATATAATCAACTATGGGTCTCGTGGAGAAGAGTTGAATCATCATTGGTGAACATATAAGTCACGTTAGTAGTCAGTACCTATGCCTTACCAAGCCCGTGGCTTGAGACAGCGGAATCACGAACGCCAGGGTGGCCGATCGATGGACTGGACCAATAGAATGAGAGAAGAATTCTGTCAGCCGCGATTCAGCCTCAAGGCTTGGTCACCCACACCAGTCGGAAAAATACGTTTTGCGCAAAGAAAGGCGAGATGGACCAACAACCAACACATTCATTGCTTTACACTAATAAAACGTGTTGGTTCGCTGGCAGAAGAGACATCTCATTATGGTCAGTGGGACGGTTCGAAACTGTTCTGGAAAATCCTCCGCGGTTTGTGCGAGAGTGGCATCCATGACGCTACCAACAAAGAGAAGGACAATATCGGAATTTCAATGCATACGGTGCACGTTAACTGCTTAGTAGACTCTAAAACGGATTACCCTGCACTAGTAAACATGCAGCTAAATTCTCCAGAAAGCGTCGTGCTACCTAGTGCTCTAGACATTTGTGTTCAGACAATCTTGTTGCATTTAACATCTGTGATAAGAACCAATGACCCGGTCAACTGTACCATGGCCACTTAAGTGACTCATTTGATGTCATTATGCATCTTACATAATTTATTTTGTATTTCACTCTATACGAAATATAAAACCGTTTGTATTTGTACTAGAGAGTATAACGATACTTTCAGCTGTGTCGAGAAAACATTTGCCACGTGTATTAGGTGCAAATGGTAACCCACCATCTACCGGAGGTCATATATTTGACCGTTTGCCCATTGCGGACACCCACACAATGTTGGGATATCTCGAAGAGCAGCTAGCATTGAGTGTAACTAAATCCCAGACAGCATAACTGGGGGCAAAACAGGCCCTTAAAAAAGGGTTTTATTCCCCATTTGACCTCTTCTTCTGTCATTTGCCTGATTGGTTGACATCAGGACGAGATACTACTACGGTTAAGAGACGTGGTTTACACCTAGCCAATAAGCTTCGTGTGCCCAAATAATACCCTGTTTTGTTGTGAAACGATTCTGTGGTCGCGTTTTCAAGCTTGTCTACATCACCTGAATTCACGCTCCGTATTTACTAAGCATTGCCCTCGGACTCATAAGAGGCAGTGATACATCACGAATTTCATTGAGATATGCTACCACGGTAGCACAATATGAGCCAGTGAAGTAATAAGATTTCGAACCTCTTAAAGAAATTAATAGCAAAAGCCATCTCAACTAATGGTTATTTTTGTATGAAAGATTTTCATTGGACAATTATCTGGAGTCAAAGAAAAGAACCGCATTTTGACCGCATCCATGAAATCCTAGTGTTACCTTCTAAACGAGTAATCACCTGTGATGTGCAATCAATAACTACTTAGGCCGTGACTACGATCATGCATTTACTATTTTGTGATATTTACGTTACTTCGCCCACTAACAAGCGTTTGAGTAAAATGTTACGAATTTCGACCTCCTTGGGTATCTAAGTATTTCTGAGCATGCTGTACAGGGGTGGCGGAAAACACGTCTTACTCGCCTAAGTAATAAGTAGTTAGTCGTTCAAAGTACGATAGTGTGCGTGTCGACATCACGGACTAGGAGCAATGAGGTGAAGCAGAACATGAAAACCACTTGATGACAACTTTGCCCGAATAGAAAATGGTGACATTAGACTGAATATCCCCAATTTATGTGAGCAATTTTGTTATGGTTGAATCATTTTGTTGTTGTTGTCGAGTGCGTTGATTCCAACGAACGAACCGATTACCCAGCATGTATTGCGGATTATAATAAGTAAACACAAGTAAAATAGGTCGGGTATACGTAATCCTCAATGGTAGGCTTATGTATGACATATCAGTCGTAGGACAAGTTCAAATGCTTGTCAAGATCGTTGATCATTTGATAAGTTGGAATACACGGGTACTGAGGGGTATGCAATGTACACGTCTGAGAATGCGTTAGTGAATGTGTGTGTGTGTGCTTGTCCATTGTTGCTTCAACAATGCACAAAGCCTAGCAGGCAAATCGTGTCATTTATGTATATTTCACGGCTGTTACCATTCCACGCAGCGCGAGTGTCCCCTCGAACGTCACCTGAGTGTCTATAGAAAACGTTCGAGAGCGGCTGGTGAACGTATCTCCTATTGGGTCTAGCAGCGAAATAACAACGTTATCCCCTCTACCGGACGAATAGAGGAGACGCAAGTCGGTTTACAGATGCAAGGTGTATTCTATATATCGTGGCACCGAAACAGTACCGATACGAGAGATACACCGAACGGAAAACGAAACGAAACGTAACGGCTATGCAGAAAGCGAACCGCGAGCGTGTACAATCGGCGAGCGACCGAAAGTGAGTGATTCAAAACCAGGTCGACGGAAACCTCGGAAAAGTCAGTCCAGTAAAATGTACGCAACCGGAGAACACTATGAGGTCAATGTCAAACGTCAGAAAAGATCGTAGAGAAAATAGATCCAAAATGGAGTCCAGAAAACAGTCATTTTCCCAGAACGATCGAGGTCACTACATGTCCCCCGAGTGAATCATATGAGTGGTCATCAACGGTAATTTCCTTTCCCTATATATAATGATTCTCATGCCCAATAAAAATACAAACAGGACGAATTCACAAAATGTTTGGGAAAACCGTTGAATGATAACTACACAAGCAGCACAATGCCCAACGCTTTTGGTGAACGTTGGGCTAACTTTGGGCTGAAATGACTTGTAACATGTGGCCTCAAAGATTGCACAGTAGTTCGTGAAATCTTACGGGAAATATGTTAGTAAAAGTATCACAATATTTGTTAAAATATATCTATGTTACAAAAACGACATCTTTCGTTTTACAAGTTTTCAGCATACCATTTTTATAACAAACTATCTGATTTTCACAAAAAAGCTTTTGATCCGTGGTAAGTTATTGGTTTCGATCGAAGGGATGAGAAATGGGTAAATAGACTAAGAAACGGGCAGTTTAAATGGATAAGGAAAAGAAAAGGCACTCATTTCCAGCGATTTTTTCCAACGTTGGGCTGGCACAGCGCGCTCTCAATTGGGCGCAGGTAGCGCTGCCCAACATTTTATTGATGTAACCCAACGCGCACCCATTTGGAAGCGTGTTGGGCACGCTGCTTGGGTATGAGTGATGATCCTTTCCAATATTTTTCAGAAGTTGTCTTTTCCTTTGCTTTTGATTTACAACCACAGTTGTATAACCTGTTCGATAACAACCTGGGTTCGATTCCAGACACCGTCGGCCACTTTCCCATCTGGCCGCGGCCCCCTTCCTGAATGGTTGTACATCGTTGTATAATAAATAAAAGGAAAGTAAAAAGAAAAAAGCATATTATTAATATTGTTATAGCAAAGTAGCTGACCCTTGGCGGTCATATTTGTCATTCGATGATGGCCTGGTCACCCTCCAACTGCCTCGAGTATAGGTTCACGATTGGCGCACGTGGTGATGACGAGTGCTACATC
>STRG.50988.1
GAGACCGTAAGATCCTAGAAAGAGTTCAGCGGGCCTCCACCAAGGCAGTAAGGGGTCTATCCCATCTACCTTATCCCTTCCGCCTCTCACTCCTCAACCCCTATCCCCTTGAAATAAGACACGTAAGAGGTGATCTGTTTTTGATGTTCCACGTTTTTAAAACAGGTCAAAGCGATTGCTTCTCCGTCTGTCCAGCCTCTTCTCTCTGTGGTCACAGCAGAAAAGTTTTCAAACCGAGGCCACGCACTTCACTAAGGATTAACTTTTTTAGCTATAGGGTTATTACTATGTGGAATGCACTTCCAGAAGATACTGTTCTCTCGAAGAACAAAACTATCTTCAAGAAAAAGCTAGACCTCTACCTGGGTCTCTCCCAATAATTCCCTTTGTCAAAAAAAACTAACAAAATAGATGTCTTTTATCGCATATATGTTCATGAATGCCGCACCCCCACTCAGCTTAAGGCACTGTCCACAGTGTGGCACTGCATGAGGTTACGTGTATCTTGTTTTCGCTGCCCCCCCGCCCCCCCCGCTTCTTTTTACTCTCGTTTCAGCTCGGTGAATCCGACAGAAGATCAAAGATTTCCTCAAGAACCGGGACAATTGGGCTCAAAGCCTCGAACCCGTGTAGTACTTCAAGACTTCAAGACAACTGGAGAGACGCAGTGTTTAAGGTCCAGCGTCTTTCGTTGGTGTTGCTCGAGTTCGATCTGCAAAATACAAAAGCACGGGGAACTCCATGAACACAAAAGCTGAGACAGTGCCATCAACATCAGTTACCTATTTCAAAACCATGATCAGCTACTGACTGCTTCAAAATGTCCGTCCAAACAAGCACCGAAGTAAAATCGTTGTTGCGATATTGCTTTCTCGTTCGAACTTTGGGGTTCGTGTTAACAGTCAGTTTGTTCTTGCTTCCTGATCACAATGCTGATGCGTTCAACCCCCCACAACCAATTCCACAAAACCGACTCGATTCGCTTATACGTGAGGTTTTAAGAGGCTACCGCAGGTGGGACTCACTCTACTTCTCCTTCATCGCCCAATGGAACTACCTTTACGAGCAAAGTTTGGCGTTTTTTCCACTTTGGCCTTGCCTGTTAGGTGTGATATCACGCATATTTCATCGGTTTGTGTTTGCCATTTTGCAGTTGGATACAGTGATCTTGTTAGCGGGGATCATTTTGAACTTGACTTTTGGGTTAGCTATATGTGTGCTACTGTTCCGTCTTGGTCTCGTTGTCCTCGGCTCGGTCAAAGTGAGCTATTTTGCTGCTGTGCTTTTCTGTCTGAATCCTGCATTGGTATTTTTCTCATCACTCTATTCTGAATCTGTTTTTCTATTTTTCACTTTACTGGGTCTTTTGTCATATGAACAAGGCCGACTATTTCGGGCTAGTTTCTTCTTCGCGTTAAGCGTCGCCTGTCGTAGTAACGGCCTGTTAAACTTGGGCTACATCGGATATGCTTTAATCTGTTCAGACGCTTGTAGCAAACTGATCTGGAACGAGCATACCATTCTGGACACCAAACGTTCGTTTGCGACATTGCTAAAAAACACTTTCCGATGGTGGTTTCTTTTAGCCGTGACACTTTTACCCTACTTATGTTTCGTTCTGATTTCTTTGCTTCCATTGATCGTGTATCAAGTTTACGCGTATTATCTATTTTGCTCGGATGCTTTCCTTCCGGGCAATATGGATTTTCTGGCGATTCCGAGACCACCGCAGTCCCTGGTCGAGTTCGGTCGTCAAGCTCACCTTCAGTTTCCCCGATTTATTTATTCGAACTACTCTTTGTCCGTCAATCAGCCACCGCCTTCGTGGTGTTTGTCAAATCTCCCGTTCTCCTATTCACACATACAGAAAAGCTACTGGAGTGTTAGTCTTTTCGGCTACTACGAGTTCAAGCAAATACCAAATTTTCTACTCGCTTTCCCTGTAGTCCTGCTCAGTTTAGCCTGTGCTGCGGCTTTTTATGCTCGTGCGCCGAAAACGTACAAAACACTGGGGTTAACAGCTGAAACACCCAGAGACAGACGTTTGTTGCCCTACGTCTTGCACATGTTGTTTCTAACTGTCTACGGGGTAACGCATATCAATGTTCAGGTTCTCACGCGGATCATATTCTCCTCTTGCCCGGTTATTTATTGGTACTGTGCTTACCTATTGTCCAATTGTTCCACGTGGCAATTCACGGTAACAACACAGCTGAGCGATAGGAAAAAGAGGGACGTCACCACATCCGGGGTGGGATGTGCCAACAATTGTGTGCAGACCATCCGATCAGACTTTTATCGTCTCATTTCCATATTCAACCCAGCTTTTGGCAGTAATCGGAAACAAAAGGAATACGACCAACCACCAACTGACAGGATGCTTTTCTCATCTCATCGATCCGCTGTCCTGTCGCTTGTGATTCCGTTGACTCAAGCCTTGACCTCTATTCTGAATAGGTATGCTTACACATCACCGAACTCACCGTGATGGAAATGATCTACTGGAAAAAACGAACTGCGTGCCGGCAACGGATTAACCAACTCTTTCGCAGCACCGATAACACCATGACTGTGTAGATCCTCAACTTTTAATTCACCGGTTTGTTTTTTCTCGCCATAAATGCAACAAAATGTGCCGTATTCAGCCAATTGTGAAGCACCGAAGACTGTCTTGTTTTTTGAAGTGTATTATCATACCGACAATTGCCCTCGAACATAAAAAAGAAGTCTTTTTGCATCTAATTGATTTGATAAGACAATAAACTACACACGAATCAAACGAAAATCAGTCGTCTTGAAAGTGTTTCATAAGCTGATATTTTTGATGAAGCCTCAACTGTAATCTGACGCACTGAGGTGGTAGTGCTTTGTGTCGTTCAGTTACTAAACGTAATCCCAAATTGTGCAGCTCCCACTTTCATGTGCTTCGGTTCTGTCAGTAGGTTTTTCAGTATTCACTTATGTCCGGAGTTCAGAAGTTGCCCTGTATCCGATTAAATGGTGAAACGACTTCGATTTTTCCAACTAGAAACCGCGTGTTCCAGGCGGAGTATATCTTTAATTCAGAGCTATCTGGTGAAGGCAACACGTTTTTTTCTGTCCGGAGCTCTTATAGTTTCCAGTAATGTTAGTAAAAGTGTTCCTGTATCCACAGATAAATTTACAAACAATCGAAGTTTGTCTTTATCATTCGGTTAGTATTTCTTCCTTTAATCAAATTAACCCATGTTTACTGATGAGAAGTGCATGCACGAAATTGCAATCAATCCAAGAAAGTCGAAACATTGAACAAACTGCTGTAGGGGGTATTTAGTAAGTAAATTAGTATTCGAAAAACCACGATGAGCTTGAATGAGCAATTACGTTGTGCATCATTTTCGTTGTTATTGGCGGGGCCCACTGGATGAATATGCTGAGCTTTTCACCAAATCTCTCCCTGGTGTTTCACACGGAAGATAGGAAATAAAACGTGGTATACGTTACTCTATCGCCGTTTTGCAGATTATATGTTTGTCATCACAAAGAGCAAACAAGAAAGCGAAGAACTGCACGTCCTGTAGAATAAACTACATTCAAACAAAATTCACGCTCTACAACAAGGCGAATAGGATATTACGCTTTTTAAACATTAATATTTTTCACAGAGAAGATAGTTTGATTAGGAAGCCGTTTACCGGGATAATAACCACACCTCAGTAGTTTCTTCCCTGTAATTTACAAGATGAGTCCAGTGCAAACCGAAGATTTGCACGGCAGACTCATTGGAGGAAGAAAACAATCGGATAATTAAAATTGATGCTAAACGGATATTCAACATCATTCCTGGAAATGTACCGTAATCTGAGGCCAACAAAGAATGTTTCACCCACTGAGCATAAGATAAGAGTGTAGTTGAAAATTGTTTGCGAAGGTGACAAGGAAAGCTAACCAGTCAACAAACATTTGCAGTCAGCCGACAGCTGCCCCTACCATGCTGCGGAACCTGGTTATCTAAACCATCGACGAAAGAACCATCGCCTATCCAGGCGAGTGGAAAACAAACAAATAGGTAAAGCATCGAGTGGCTGAACGCATTCAAGTTTGTTTTCCGCAACGAACAATAAATTCACCAAGATTGCATCAATAATCAAACAAAATTTAATCAACTCATCGGTCTACCCGGGGTCATTATGAGGAAAAGCATTGTTCACAACATTCAAGTTGGTCTGCTCGGTCACTAACATGAAACCACGATATGCGGAGGCATTGCCAATCCATGCACATCACCGTGAACTGAGCAAACAACGCGAATTGATCACGAAGGGTGGTAGTTGTTGTGCACTGATCCCATGGTCATACGTATGCGTGCGTGCAGGTGATTGTACCTGTATTTCTTACCAATCCCTTCATTTCTTCTCTTACAATATAATCATACTGGTCACAATATGCACTTCGTGAAACTGCAGCAAACTGATACGAGATACGTCGTGCAGTCCGTGTTTCTGAGGCCTACCATAAAATTTGTACCGAGAAAAGATTTATTTGTGTTTCACAATGTGTATTACCATGAGCTCAACGCAAAATCCAACACACGTTCAGGCCAAATAGAATAACAGTTCGCTAAGGTTTCAGGATACACGACATTTCATTAGAGAATTTCATGTTTCCACTTATTTCCTGTCTATAAATCTTCGGTACGCATTAAACAAGCGAATATGGAGTAGTAGCATGCCGCAAGAGTAGGGTTCAGTGACGGATAGGGCAAAGTGGTCAAAGGTGGCAAAATTATACGAAACTACTCGTTATGCAGTGCATACAAAGGAATCGGAAGAGGTATTCAATGGGCGAATAGGCAAATACGAAGTCGTTACCCGCCATTTAAGACACACTAAAGGTGAACTAACTACTCAGATATGAAAATTAGATAGTCATTTGACCGACGCAAAGGTTTATTGCCCACGATTTTTGGATTAGATTGTTGTACACAACCCATTTTTGACTTTGTTTCACCAAATTGAATGGAAACCATACACCATGAAAACATGTTAGTTTTTACCACTTCATCCTATTTCTAAAACACTTTTCCACGAAAACGTAAGCATTCTTCTTCGTCACTTAAATCTACCGAGAAAACTATGCAGAAATCACATCAGCAAAAAATACCAGTAACGTGTCCAACACTGCAGGTAACAGCCTGGTATTTAGTAAGTTCTGATGCACGGGATAATAAAAGGTGGCAGTCAATGGACCGATAGTAAGTAACGGCAAATTCGTTTTAATTGACAGACAGTGGAACCCACGTGACCAAATGAATGGGTCGATGACAAAGTTCAGAACGAAATCTGGATGTCCGTCTGAAAATTTGAATTTAAGCAATTTTATTTTTCACGGGAATCTAAAATGGTCGTTTCGGATAAAGTTACATTTACGTTGGCAACTTAGTCAATCTTTGAATTTAATGCAATCCGATATCATTGTAGAAAGCTCTTCTACTGTTTTTGTTTACTGAGATTTGCAACAGTGCTGCTCAGACACGATGACGCCCAAGTCACGTGTGTCTTGTGAAAGACCTGAGTTGCGTGAAGTGCAAATAGATATTATACAAGTGAGCGAAGCAATTTTACTAAAGTAAATTTACGATGGCTCGTGTTTGAACGTGTCAATTAAAAAGGTGAACGTGACTAATGATCACGAAGAAGCACTTGAGAATGATGTAGTAGACCTTCATGTCAGAAAAGTGTCACCTCATCATGTTCGTTTTGCAATAATTAGCGTAAATTACTCATGGG
>STRG.33492.5
CCGTTACGGTTCTCACCCAGAGGGGGACAGCAACAGAATAGCAAGCTGTTTGTTGAAATAGCGAACCAGCAGCGTGAAGTTCCGTTTCTTCTAGTTTCTTGTAGATGTTATAAAAATCTAACTCTTCGGTTACGACAAATTCACAATTTCATTGCAGTCGCAGGAATTAGACAGAAATCTATGTGCATTTTGAAATACTGCTGCTCTGCATCGCTAATGTATGCGTCCAAGAAATAGCCTAATTGAAAATACAGATTCGCTGAAGCTGGACATTATCGTCCGGTAATCTCTCGTCCTACAAGTTACGTGATGCTCAAGAAACGGAGTTTTGAGTGCCAAGATGGTTAAGATCAATCTGATAAAACTGCTCACAAGTCCAGTTTATACACGTCCACTTGTACATAATTACCAATGTGCGATTCCGACGATGATTGCGATCTGGATCGCTTACTTCAAATCGATGAGGAAATGATGACAGAAAATAAACCCGCAAAAGTAGTCACTCCACCTCAAGGACTTGCTGTGAAACGAGCCTTAGAAGACACATGCAATCTACATTCAAGGGACGGTATTTCAACTGCTGGAGTCAAACGCCGAAAAAGTGTTTTCGTTCAAAACAATAATCAAACCTTGGAACCACCTAATCCTCTTATGGACACTTGTCAGCCTCCTCCTGACAGGAGTGTGTTACACAAGAGAATTCCACTAGAAGGAGATTATGTCTCTGTCACATTTTCACACGGAAAACGTTTTTATTTAGAGGTCAGCGAACAAGATACGGATGTTTCCATCATTCCGCTTCGCTTTGAGTCCATTGACTTGGCCGAAGCGGCCAAGGGTCTGCTAAGACAGAGAACTGAAAAACCGTCGCAGAATATCCAATGCGTGGAACACACGAAAACGAATTCTTCAGCACTGTGGGCCGCAAAATATGCCCCAGCTAACTACGTCGATCTTATTTCCGATGAGACAATCAATCGCACTCTACTGCGTTGGATAAAAGCCTGGGACCCCTACGTTTTTGGTGCACCGGTACCAACTTCTGTACAATCAGCTGCGATAAACACAGGTTCCACAGTGAAACAGTCATTTTCGCGCACAGAAGACCTGGAAAAAATGGCAGGTGAACTAGATCCACGAGACGGCCTGCCGCGTTATCGGCTGGTCTTATTAACGGGCTGTCCAGGTCTTGGAAAAACCACATTGGCTCACCTGTTAGCTCAACACGCAGGCTACCAAGTCATAGAAATCAATGCCAGTGATGAGCGGACTGTCACAGCATTCAAAGACCAGTTAACTGCAATTGTTTCAAGCACAACTAGCCTCGATCCCGTCAGTGCAAGCAGCGAGACCACGCGTACCGTGTTGAAACCATGTTGTTTAATTCTGGATGAAATCGACGGGGCCGTTCCCGCTGCCGTAGAGCTACTAGCAACGGCAGCTAAGTGCACTCTACAATCCAGTGCTGAACGTCGGGGTCGACAAAAACGAAATGTATCGCCGCTCATACTCCGTCGACCCGTTATTTGCATCTGCAATGATCTTTTTGCGGCTTCTGTGCGCCCTCTTCGTGCTCCCGGGGTGCCGTGTTTGATTTTACGTTTACCTTGTGTCGATCTTGGTCGACTCATCTCTCGATTGGATCTGATTTCTCGGAAAGAAGGGCTTCCTGCGGATAAAATCGTTCTCACACAACTTGCTGAGATGGCAGATCGAGACATCCGTGCTTGTCTGAACGCGTTACAGTTTCTGAAAAGTCATTTCAACGAAGCTTGTTCGAGTTCCAGTATCAAACAGTTCTCACTAGATGATCTGACCACAATGACGAGTTTCGGAAGCGGCTTAAAGGACGTTCAGCGATCTCTGTTTGATGTATGGAAGGCTGTTTTCACCATTCCTTCGGCACATATTCTGTCCGGTCGTGTCCATCGTCGGTTTCAGGCCGCACGATTGATACGGGACACGAGTGAATTTCGAGACCTTAAGCAAGGCCGATCAGTTATGGATAGTGAAAGCACACTTACCGCACGGTTAGCTCGGTTTGTTTTCCCTAGAAGATTTTTTCTTGTTATCAACGTCAGTTTGTTTTGACATTCCTCAACTTCATCATTCATTAG
>STRG.57969.9
GGAAAGTCATCTATTGAGAGAGACACGTGGGGTTATGGCAGCGTAAGCAACTCATGAGATTGTCACTTCTGACGGTAAGCCCAATGTTTTCTCTGTTACTACAGACGACCAATCTACCAATCTAAGAGTCACTACCGGAGTACTCATTGTCACAGCGCAGTGGGATTCACCTGAAGCTCGTTGACGCAAAAACCTAGGCTTATCAAATAGACCAAAGCCACAAGTTCCGTGATCTGACCTGACCTGACCCTACTGGAATCTTCGTCGATTCCGGAATAACTGTCGACAATGTTCCCCATAACCGACTTATTGTAAAACTTACCTTTCTTGGGCCGACGGAGCCGATGACCCATTGGTCTAAGAAATTCTTGGTAGAGTGGGACAACGCTCATTCTTGAGCCGATTGACGTTTATCAGCGACCCTCCAAGTGCTTCCGATTTGTTTTCAGAGATGTATCGGAAGACACCAGTTCAGTTCATTTATTTCAACAATCAACCTTGCGATTCCGTGCTCTGGTTTTGGTTACTATCTCGTAGCATCATCCGGTCGAGGTGAAAATAACCGGAAACAAATTACCCCACTGAAGAAATGCCAATCTGATGCGAACTTGACAAAAAACATTAGTTTATTTTCCGTTTGCATACGAAACCGTCTTGTAGCACACTACACGAAGCCCACCGGATGAGACTATCCCTACACCAGACGGAGCTGAAAGTTTTCATTCGTTGCATCAATTCTCTTGCGAAATTGGGCAATGAGATCTACTTTAACTGGACGATTGACGGACTTTCACTGAAAACCGTTAATCAGTCGCGCTCGGCATATGCGTCTGTTGTTTTCAAAACATGTTTCTTTGAAAAATGTTCTACTTGTCCTAATGAAAATGTAACTAGATTTAAGATTGCTAGTCGATCATGTTGTAATATCTTTAGACCTTCGGTATCACTTGAGAGAGCTGTACATAAATGCCGAATCATCCTCAATGCTGATAATACGTTGCTGATTGTCCAGTTCTTTTGTAAATACGGTATTGTTAAAACATTCAACATGTCGATCATTGACTGTGAACATCTGGAGGCTGTGTATTCCATCGAGGAATCAGCCAATCATCTGGTCCTTTCTACAAGAATACTGATAGAAGTTCTGAACAACTTCAGGCAGTCATCAGAAGAAATTACACTCATCCTCAAAGAGGGCGAATGTACTTTTCAGAATTACGTCCTTCAAGGAGATCCCAATTCAATATTAACACAGCTACCTTTGGGTGCCAATGAATTTGACGCCTACCTTGTGGGCTTTCCCAGCGAGTTGACTTTCTGTCAGAAGGAGCTCCGGGCACTGCTAAATTTCTGCGACCTGGTCAGTCCGGTGCTCAGGATCTATTGTGACCGCCCCGGCAAACCGGTTATTTTTGCTTGTACTCATGAAACTCGCTTGTGTGCTAGATTTGTTCTCGCCACTTTGCCGTCAGACGCCTGTACTATTCCGGGTTCTCAACGATCTCAGTCCGTACAGCGACGTACTCTTGTTAGTAAGACTCCCGTTCAAGTTCGGCGAGTTGCACTAAATTCGGTCACCCAAAGTCAGCGTCTTTTGCGTCCGGCTCTTACCGACTTCGATGAGGATGCCACGGTTGATGAAGTCACTGTACTAGCAAACGTGCTTCGAGAATCGGATGGGCCGGATGCTGTTTCTGCTGTCGATCAGTCTCGAACCGCACTGAGCCAAATTGGTAATCTGAACTTGACACATACCCAACCGGTGAATATAGTCCCCTCGCCGATTCCACCTCCTCGTCCGTTCAACGTTCCGCGAGTTTGTCAAGCGATACCTATTACCAGGGCGCCAATGGACTCCACTGATCTCAATCCTGCAGTCAAAAAGGCTCGGTCGGCTCTGTTCTCTTTCATTGAACAGAGCGAAGATGCGGATAGCATGACTGCTGAAGATATGGACATAGAACTGCAGCAGCTAACTCGGCCCTATAGCTTCGTGGACCCGAATATTTCCAAACCTGGCACTGCGACGCCAGGGCGCACAGTCCTCGTGGCTGATTCGGACGAAGAAAATTGAAACTCATCCTCCACGAAACCCATATGAGATACTTCAGAATCATTTTTATTTTTTGTGACCACTTTTAGCGTGTGATAATTTTCTTCTCATGGATATTTGTACATAAATTGTCACCGTAATACGCCAGTGAATTTTACGGGGGTAATAGATGAAGCACTAAACACTGTTTGTTTTGGGATGTGAAAATCCATCCAAGTTCTTGTCAAAACCATTGCACGAATCGATTTGTACAGTAGGAAACTCGCCTTTTCTTAGCGTGGTAGATCAGTACATTGTGAATGTGAATGACAATCTTAAGAATGGCGTCCGGATGTCAGGGTCTTTATTTTTCGATAAATGATTTGTGTGATTTGATTTGATTTGTTACTAAAATGATATGTTAGGCGAAAATTGACCATTGGCGTATAAGTTGTTGAGCAGTAGATATACGTTGTTTATCAAATGGTCCATCATATAATATCAAAGCACAAATCACCACTGGCAACGACAGAAATGCTACACAGCTGCTTCATTCTTTTTACTGAGATCACCAACTATAGTGTGTGTGTGTGTGTGTGTGTGTGTGTGTTCACTTGGTCTCAGTTGGCGCCCAAACCCGTCTAAAACGGGGCTGTGAGCCCTCAACTTCAATCATCCGGGTCGGCTTTCAGTAGCTTTTTCAGCCGTTAGCAGTGGATAGTGCTGCAGCGCCCACGGGTCAATGTGATCAGTACTCACAAATCCACAGGCCGGGTTCGATAGGCGAATGTACACTACTGATGAACCCTAACATAAATGAAACAGTGTTGTGATATTTTGATGGATTTTCCATGACGGATTATCAGCGAAATTATTCCCGATATAAATTGTACAACCAAATACTGTTGTCCTCTTTATATGCTAATTAAGTTTGGTAACCAATAGTTAATTTTTATCTGTGGCACGCTGAATTTCCGTCGGGATCCTGGAGGGTCAGAAATTTTGTATGGATTTCCGTTTGCCACCGAAGAGTAACAGGAAAGTCATGTGCTCAAAATAAAGTTTCTTTTCGTCAGCAAAGGAAATACAATGTTGTAGCTATCACATTTTGGCTGGTAGACCGTTTTTATTTAGGTCAAGGGAGAGGAAAGGGTTCTGTACATTTTTCAACGGGTTGGTGGAGATGGTTTTGGACGGATGGAAGTGGCGAACTGCTGAGGAGTTTTTGGAGGGATTAGGTGAATGGGCACAAGTCACGTCTAAGGTTCACTAGTTTATCATGGCTCCGAGAAATCCCGGTTTTTTCTGTTCCACTTCGGTGACCATTTTGCGCTGATGAATGGTGTGGACAACCAAATACAATCTCTACAAAAAATTGAGGTAGGAAGTCATGACAACACAGAACACGGCGATCCAGAAAACAGGACAGTTCGTTGATGTGGGCGCATTGGATTCTGC
>STRG.27862.2
CTGACTTGTAGGTCGCACAGGGTGCGTTTAACTGGTGCCGGATCATGCGACCGCTGAAAGATTCCGAGTGGGAGAAAGTCAGTGACAAGCTGTGTAAATATATCAAGGACGTCTCCGTTTTGTTGGATAGAGATGATGAAAAGTATTGTTTCATGCTTCACCGAGATAGAGTTTTTTATTCAAGAGTCTCACTCGCAAGACACGCGGCAACCATAACAAAAAAACATATAATTAGTTTCGGAACTTGTATTGGTCGCTTTTCGAAATCTGGACAATTCAAAATTCATATTACTGCGTTGGACTATCTTTCACCGTACGCACAACATCGGGTTTGGCTGAAGCCGCCTGCAGAACAACAGTTTCTGTATGGCCAGCACGTGCACAAATCCGGGCTCGCACGCATATCCGAAGACACTCCCCAGTATGCTGGTGTTGTTGTAATGAACATGAACGATTTCCCCATAGGTTTTGGGGTAGCTGCGAAGTCAACATTGCAGTCGAAGAATACAGATCCAATGACGATAGTAGTATTCCATCAAGCGGATATTGGGGAATACATTCGCAGCGAAGATACATTGCTGTGAACATGAGGCATGTCAAATCGTCAAAAACAAAAAGAATTTGGCATGAAGATGTAAAAACCGATATGGAATTTGTAAATATCCAGTTGTCAATAAAATTACATTCATTATTAA
>STRG.16190.1
TCACGCAGTGTTGGGAGCTACGAAAACGCGCCGACAACACAACTATCTGGACACACGATTGGCTCTAGCCACACTAAGTCCTGTGCAAACTGAACTGAACTGACCAAAACAACTGACAATTGCGGTACACCAGAGGCGTGGTTGTCTACCTCGTGATTTCAGAACGAACTGGAAAACTGGTTCTTGCATATCCCAATGTTGACCAGGGATGTTAGTCATCTCCCGCAGATTCTCTTATCCGGTTTTCTGTGGGCCCCGGGGTTCCCAGTCATGTTGGCATGTGTAACAATGGGGTCAAAATCTCATCGGAAATGTCCATCAAGTAGTGCTGTGTTATCGGCCGGCACCTCCTGTACTGTCACTCATATAATGGAAACTAGGACCACTCAGAATGGTTTGTTCGTCGTTATCGAAGGTGCGGACCGTACTGGAAAATCGACTCAAGCCAAGATGCTCTCTGAAGCTCTCACTACATTGACAGCAAAGAAATGCCTGTATTTGAAATTCCCGGACCGAACCACACCTTTGGGACAGTGTCTAAATGAATATCTGGTTGGAAAATGCGATATGGATCCGCATGCGCTTCATCTTCTTTTCACAGCCAACAGATGGGAGCGGGATACAGAACTCCGTTCTGCACTATCCAACGGTTGTTCTGTCGTGGCTGATCGATACACGTACTCAGGCATCGCATATACCGCGGCAAAAGTCAACCCGACTCCTGACTGGCATTGGTGTTGTCAAATGGAGAAAGGTCTTCTGGAACCAGACATCGTAATTTGTCTGACTCCAGACAATATTGAGGATTTGCATGACCGTTCCGGCTATGGAGAAGAACGCTACGAAACAGACAACTTCCAGAAACGGGTCCTAGAAAACTACTTACGCTTATCTGAGGAAGCTAAGGCTGCAGGGGAAGCTGAATTGGCCCCGGACCAACCCGAATGGCACTTTGTTCAGGCGACGCACAAATCAGTCGAAGAAGTACATAAGTGCATCATATCAATAGTGAAAGACAAACTGTCCCTGACCTAACAGCATGCTTGCACCAAGCGCTTTGAGTTTCATCTCATAGTTTTGTGCGCCAAACTTTTTTGTCCCTTCGCCAATGCTAAACTCCCTTGTATGTTTTGCTCATTCGTGATAATTACGGCCTTGCTAAGATGTATCACCTTTCATGTGTTTCATTACATGGTTAAACTTGTTTGCACGATTATCTGAAAACCGTCGTTCA
>STRG.15377.4
AAAGATTACAACAAGTAAAAGCAATTTTTTGGTATTTTCACCGTACACGTTTTGTGAATCTTTTTTGTCTGTTTTTCAATTGTTTTTTTGGGAACGGGAGGTCAACAGACAAGCCATACAGCATTTGCTCCGTTGGGTTCGGTTCCGAGCCATATCTCTCAGTGTTACTAACCAACTGCAATCCTCATCTGTTGGGCCCCAACCAAAAAGACCGGAAGCACCAACCGAAGCCAAAGCCGAAGATAACTTCTTCATGCCCCTGCACGAAATCATAACCTAGCTGCCGCGTCGTCTTCCAGCTTTGCCCAGCACGTGCAAAAAGAGAACGAAAGGGTAAGAGATGGGCAGGCATACACAAAACATGCCCAAGCCATCGGAGGCGGTGTAGAGCGATTATCTTGGTCTGAGAACGGCTATCGGCACCAGACACACGACGACGAACCTCGTCATTGCTCACCCAATGTCCCCACCAGGTATGGGCAATGCTTCGGAGACACCGGTGATCGAATACAGAGAGCCACTGGGTATCCTCAACACGGGGGGGGGGCAGATCTCACAACCGTAAAGAACACTACAAACTGTGGCACCGTACACCCTTCCCTTGAGGGAATGTCGGATGCCATGGCGGCGCCACAGATGACGCAGGTTCACGAAAGGTACTCTGGCTGTCACAATTCGTGATGTGATCTCCTTCTCAACACCACCACCAGCTGTGATCAAGTTCCCGAGGTACTTAAAACTATTGACCACCTCCAATCGACCACCACTAAGGCTGAGTGCAGACACAGGCTCCTGGCAGTCTTGAAGAAGTACCTTGCACTTTGAAGGCGCAAAGCACGTACCATATGGACACCTCAACCGCCAAGCGGTTCAGTGCGTGTTGAATTGCCTGTGCACTGCCGCTCAACAAGGCAATATCATTGACGCACTCCAAGTCAAAAACTCAGTTTCTGGGAGAAGTTCAACCCCACCGTTTGGAAGACCAGACAAAGCGTTCTGTGGGACATCCTCTATAGAAAAGGCTAAAAGAAGCGGGGATATAGGGCAGTCTTGTCGTACTCCACTGGAGACGGCAAAGAGTGGCGAAAACTGGCCGTGAGTTCTAACCCGACCTGAGGTTTGACAATACAACTCTTCGAGGACCGGAACATACTCCTCAAGTACACCAATTCTTTATAAACACTGCCAATGTAGACCAATCGACAGAGTCAAAGGCCGCGCGAATGTCTAGAAACACAACGATCGTTGGCCTTTGTAAGGCGTAACGGTGCTCTAACAGCTGTCGGAGGGTAAAGATTTGATCGATGCATCCACGACCTGTACGAAACCCAGCCTGTTCCTCGCGAGTTTACTCACGCGTGTTGTTGTCTGCGAAGAATGACAGACATTAGCAGCTTAGACGCTGCCAGGTTTAGGCTTATACCCCTGACCATACTGAGGCACTTTGAAGGTACCGGCTCATCTAGACCAACCCTGCTGCTGTGTAAGATGCACTTCGCTGCGCGAAGGCTAGAAGTGCATCCTAGAATAAAAATGCCTTCTCTGCACTAGGCGACCGAGTAGTACAACAGCCCACAATGCAAACAACTGAGAAAGACACCAATAATACCAAGGTTGACTCTTCTACTGTGTTGTGCCTCCCACCCCATTTTCCATTGTAGTTGTTATGTTGGCATCATGCTTAATTTCAAGCCGGTGTAAAAAATAATAGGACTTGGAGACTGAATCTGCAGTCAAAAACGATAAAAGGTCCCAGTAGGCCAATCGTGGTGCTTTTTTGTCTATTTGACATTTTCCTTTGTTTCATTTTCCCAACAACTAGGTTAGTGTGCTAGAAATAATGAACTTTTCATTCGATATAGCTTATGGTTACCTGTCATGTAGTGGTTAAGTGCAGCAGGCTTTTGAGAGCCAGCCCGAATAGCCTGGTGGTTAGATGTTCGACTCATAATCGTTAGTACTGAGTCCAAATGGGGCTTCGGTAGATTTGTCCTACTGAGAATTAACAAGAATGGAACAGCCGTACAGAGGACTTTTACGGTTTTCAACGGCGAGTTGAGCTTTGATCCAGCATGATAGATCATATTATGTAAACTTTATTTTTCAACTACTTATACTATTTTATTTTAGTACTTGGAAGATGTGGGCTTTGTGATTTCCTTACTCACACGAGTTTCTCCAGGCTTTTTCGCGCTTCGTTCACATCTGGACATTTTAAGCTAATTTCCTCTGCTTTCCGCAGCTCATTGGATGCGGTAAAGTGCTAATACCACAACAGTTCTATTTGGTACTACCAAAATTCGTTTTCAGACACAGATATGCGAATCGAACCACAAATTAGCCAATAATAATGATCAGTGCACCGCACCAAGCGCGCTACACATCCACCATGTCTAGGAGGCTACCTAACGGTGAGCGCCGGATATCGCCCACGCCTTCGGAACAAAGCTTTCAAACCACGGTTACCAATCCAGCCTCTCTGTTCTCAGTGTCCCAAGCTGATGGAATTTCCGATTCAATCAGTTTGGTTACAACGGCTGGTCATGATGCTCTCATTTGGGAGCGTCATCCACGTGCCGCGATGCCGGTCGGTTATACCATGGTTAGAGTGCAGCACCCCGGTTTTGCGCAGTCTTCTGTACCAGGGCAGTCACAGTCACAACAACAGCCATCTGAAATGAATCTCTTCGAGTTTTTAAAGGAAGCTCAACTAGAACACTACTACACAGCATTGACCACTCATTTAAAGATTCGCTCCGTACAACAAATCAAATATGTGGAGGATTCTGACCTGTCGGAACTGGGATTCAGCCGACCAGAACAACGACGTCTCCGCAAGTACTTCAAACGTGAATGTCCTCAGACTACAATGGGGAAGTTGCGCAAGCGACTATCGCGATCAACCGTAGGCCGTGCCTCAGTCGGGTCAAAATTGCGTGGTCATCAGACGGACTCAGAGTTGAGTCCCTACCATCATTCGATACGATCGAACGAGGATGAGGATAGTGCTGATTGGAATGCGGATCGCACAAACGGTGCATCCATGCGTTCATCCCGAGCACTGTGCCGGAACGGTCGGGCTGCAGCCGGTGATGGGCACGGTTTGTTCATTAACAAGCCACCGGTCTATCGTGTGATTGATCCTGATCAAATCGAACTCGGCACGAGTCTGGGTGAAGGCGAATTCGGTCGAGTTTATCAAGGCGTATGGCGTCCCGACTCTGGTGGTGTTATCCAAGTGGCCGTGAAGATCCTCGATCCGCACGGTTTGGTTGAAAATCCATCGGGGTTTCTTAACGAGATTGCCGTGATGCACCGGATTAATCATCCTGACATTGTACACTTATACGGGGTTTGTATGGAACCGGATTCGTGGAAAATCGTCACAGAACTTGCTCCGTTGCGTTCACTTCTGGAGTGTTTACGTGAGCCCGAATTGCGTTCCAGTTTTCCTGTGACCACATTACATCAGTTTGCTGTGCAAATCACTCGAGGCATGAGCTATCTGGAAGAGATCGGATTGGTACATCGTGATTTGGCTGCGCGTAATATATTGGTATTCAGTAAAGAGATGGTGAAAATCAGCGACTTCGGTATGAGTCGTGCGTTACACCTGGGCAAATCGTACTATCAGTCTAATTTCAACGTAAATCTCAAATTACCCACAGCATGGTGTGCTCCTGAATGCATCCACGATTTGTGCTTCACGACGGCCTCGGATGTGTGGGCCTATGCGGTCACTCTATGGGAAATGTACACCTACGGTTTCACTCCTTGGGCCGGGTTGACCGGGCGTCAGATTCTGGAAACTATCGACACGCCTCGCTCCGGACGGTTGGATCAGCCTGATGCTTGTCCGGATGCTGTGTACGATGCGGTGATGCGAGCCTGTTGGGCCCACGAACCTACAGCACGACCATCTTTTGGTCAACTGTTAGGCATGCTGCCTCGTTTGTGTCCTGAGCGTTGGATCACTGTACGTGAATATGACCCACAGTCGGACGCGAGAAGTACGAATGAGTCCATCATGTCCGACAACTCGGAACACTTGCCTCATCTGCGATGCGCGGGTGTTCGCGCACTAGGACGACATTTGGCCGTGGAATCGAATGAAGTGGTCTTTGTTCTCGGTAAACGTTCTCAGTTATGGAAAGTAATCAGTCAACAGACCGGCCTGGTTGGTTGTGTACCCACGGCCATTCTCAAACCTTACCCGGTCCATTCACGTGAGGCACACATTCTGCGAGAGTCCTCGATCAGTACAACGGCGACCATGAGGAAAACCACGGAGAAACCTACCGGGTCTCCTTCCATCGCAAAATCTCTGATGCGCAATGGTCGACGAGAAACCATGTCTCGTCTGACCAAACTCACTGGCTCGGGGCCGCACAACGGTACTGGAAGTTCTACCACACCAAGCACTCGTGGTTCACGTCTAACAGCGGACAAAATCTCCTTGCCGCAGAATGATTTTCGTCATATTGGTCATGTGGGATCAGATGGACGAACGTTTGGCGAGTTGGGATTGGTCAAAGTTGCTGTAGGCTCCAACGAAAACTTGCCTGGGTCATCTCCGAGCTTGGCCTCCAGTGCCAGTGATTTGGAGCGTAATGAGGTGATCGGACCATCGTATAACCGAGAAAACCTAAAACCTGGAGCCACTACTGATCGTGACATTTTGCTCAGTGATACAAACGGAATAAAATCGTCAGGTCGAGCAGTAGATTTAGTATCTGTCAAGAATGTGTTACCCCCGGTCAATGCATCCTCGCACACGGTGAAAAAAGAGAATCTTGATCGTCCGATTGGAGATTTGTTCAGTTCTAAACCAGATGCGGTGGACGAAGGATTGGGTCTCGATTTCGGTAGCTCATTATTGGACGAAGTGTTCAAATGCTTCAGTCTGAACGGAACCACTGGTACGCCAGAACCAGTGTCGGAAGACATGGTGAAACAGAACGGGTCGTCCTTGCTTTCTACCGCCACAACAACGTCGAACAACGTCGACACGACAAATCCAATCCCCGTGGATTCGATTGAACCGATCGATGGTGCAAAACGTGAATCATCGCCCGTGCGCAATGGCAAAACGGATTCACCTAGTCCTGAGCGAATTAGTTCAAGAATTCTGGTTGATACCCAACCCGAGGTAACCTATAAACCAAGGTATGCGGATTTGTTCACAGCGTCGCCAGACGAAGTCGATAAATCTGATTGTGATTCACTGTCACTTACAAGAAATACGCAAAGGGTCCTATCCCGTACAAACACTCTCAGCTCGGTTGTGTTGAAATCAATTCACGGACGTGATGGGAACTCTCGAGACACGTCACGTCGCTCGCGGACACGCACCCGTGGTTATCCAGTTGGCACAAGCGATGATGAACAAGGTGCTGAGGTTGATACATCAGGTCTTCACTCACGTTGGAAACGAAGCACGTTCGGCAGCCTCACACGTCGCAGTTTGTCCGTGTCTAAAGTGTCCGGCTTCTCGCGGGATTCTGCCGGCCGACCCGATTATGAGTCCTCGGACGGACTACGTTCCAGCAAACGGCTCACCATCAGCCGACCAGTTCTCATCACAAAACCAGTCGTGCCTGGTGATTCGTCCGTGGATTCGTTGAATTTGGGTCAACTTCCGGCGACCAGTTCATCCACATTAACCTCTCTGGGACCAGGAACAATCGATCGGGCCAGCCTGCGCAGTTCAGCCAGTCGAGATAGCTCGCTAACCATCGTGTCTGCCGCGAATGATTATCTGCATTCCGGCGGTGAAGGCTTGGATGAGCATTCGGTAGAATTAAGTCGGGATAGTTTGGTGCGACAAAGTTCCAACCGCCGGTCCTCAATATCCCCTGCACCCAGTCTGTCATCAATCAATCAACCGTACTTTCGTGCCGGCGTTGGACCCAGTCACTTGATGTCTGGTTCGGTTGCAGCTGGACCTGCAAGTAGTGGATTACGTGCGTTACGGGGCGGAGATGCGGTTTTCCGAGCAGCGACTCACACCGCCGGTAGTAATAGGATCGCTCGGCGAACACCCCTTAGCTCCACCGGATCAGGATTGATGGGTAACGAACCAAGAGCTGTAGGGTCACGTCTGGGATTGACGGACCATATCTCGAACTTTGGCACCAGCCGTTCGCCAGACTACTTGACCCATGCAACAGGCTCGAACAATCTGCTATCTCGTCTGGACGGATTGAGCAGCGGTTCGGGGACTGCAGGACCCGGATCCCGTGCGGGAACGGGTGATACACGTCAAAAGGGCCTGTCACGAAGCATGTCCACTGCCTCATCGTCTTCATCGTCTTCATCTTCATCACCTCTTTCCCCACCCTCACTTATCAATTCACCGGCTCGCATAACTGACTTCACACGTGGCTGTTCTCGAACGACGAGCGCGTTAACACGCATCGGTCGGAACGAGGTTGATGGTTCAACAACCGGATCGGCCGTGGACAATCAGATCGCCTCATTTTGGGGCTCAACTTTTGCAGATCTTCTAAACGGTTCCTCCGCTGCCGGTGAAGCGGCTGAGGAGGAGGACGTAGAGGATGTCACTTTAAATCAACCGACCTTGCGAGAGCTGCAATCCAATTTGACCGGCACCACATTGAGACCAAGTTTTTCGAGCACGCTGCGAACCGGTACATTGTCTCGTCGACTGAATATAAATGATGACGATGATCCCGTTGCTGTTTGAGAGAGAACTTGTCTGTTCGTATAGTGCTCCCTCTTTCATCTCCCTCATTCAACTACTATCATCATCACCCTCGTGAATATCCGCGTTCTCACTCATGAGCTCGCCGTACATGCATTTGGCCTCCTACACACAGTTTTTATACATTCGCAATCACACACACACACACACAAATGAAGCAAGGAGAGCGTATTGTGCAATCCAATAAAATACCGCAAGCAGGTTGTTTTTTCTTCAGTCATCTGCCCGTCAACCTGTCAATGCATGAGCCAGTTTTTGTCGATCAAATTTCGCACTTGTTCGTTCGCTGTTCATGTACCCTGTTTTATCACTTCAAGAAAACCTGTTTCGTTTAATTGACACCAGCAAAAGACTGCTTCGCTACATGCTTTCTGTCTGCGTGTTTCATGAGCCTTGCCTTCGGTCATAACCCTCCAGGCAATCACTGTTGTCTGCAATATTTTCGGTTAACGTATAGCAGACACACTCAGACCGGTTGGCCTATATTGTTTTTCAACCCGATTTTTTTTCGTTTTAATCTTTTCAGTATTGCTCAACGAACGTGCGCCCTGAGCTCTTTTCTTTAATGCGGACATTTCATTGAACTTGTCCACCACATCGCCACCTCTAGGTGATTATTTGACTGATATAACCGACTCTGAACCGGTGTTTCATCCCCCAACCACACTTGCTCCACCACCTTTTCCTTATCTTTGTTAACTCGTTCTCATTTTCTGTGTTATGGGTTGTCTTCAGTCAATCAAACGGAATTCATTATGGGGCTAATGGACGACCCATATTTTTTGAGACCCAATGCGTTCAACTCCTTCCGCTTCTTTCATCACTTGTTCACCGCTTTATTGACCGGATTCGATGTTCGTCTTCTCTACTGCCTTCTAAAACGAGAAGAGGATGTTAAACTACCAATTTTATTGTTGCTTTTTTGATCTTTTCTTCTCGCGTCTAGTTCACACACACCAGAGCTTTTTTGCTTCTTCGATGAATTATTGTTATCGCAATAAGTCGCGTTTATTTTGCTTGCTGTCCTGTCTGTTTTGTCGGCCGCATGTATTCATGTGAAGGTGGAATTATTACTTTCCTTTTTTCGCTCTTCCATCTTTTTCGACGTTTTCTTATTCTTTCTTTCCCTCTTACACACAAATCTTTATCGGCTGTCTTCAATTCAATTTATGTTTGAATACCAAATAACCAAGCGTATATACAATCCAGGAATAAAACTCAAATGTCAGTG
>STRG.54041.2
TGAACTGAACTGAAAACCCGAGGGCACAAAGCGGACGGGCCCTGTGATTTGGTATGGTCGATGATCCTTCATGTGAACTCGGCGGTAAACGGAAGCCTAGTGAAGTGTTCGATGAGTGCGGGTCAACAAAAGTACCTCGAGTCGAAAGTTATGAAGGCACTAGCAGAGGAGCACCAGACTGGCAGGCTTCTATAAGCAGTTCTTTGGCTGATGCCTTGGAACATCTGAAGGTCGATCGACATCTAACAGCGAGGGAAGTGAAAAAGCTGCTCCGTGCTGTCCTGACTAATGATGACGTAGTTTCAGCATTTAGGCGCTATATCGATCTGAGTGACCCGGAGACAGGCGCCCCATCTGCTGCAACACGGAAACGCGCCAAGGACCTGGGATTACTGCAGAGTGCTGCTAGTGTTGCGGGCTGTCCTCATGGACTTGAGCGAAGAGTGATTACCAGATCCTTAGCGCGGACGATTGAACAATCATTGCCCGACTACTTTCCTAAACATAGCAATGAGTCCGGTGGAAATGCATGCACCATTCTTGATATGGAATTCCCAGACGACGAGGAGTCTGGTGGATCGGTGCGCAACACGGATGACGGTAGTCCTGCAGTCGCCAGATCGGCCGAGATTGATGAGGATTACATCCCTGGTCCTGCTGATCTGTGCATTCTGCGTCACGATCAAGCATTAGATTTGTCCCCTAGTCTAACCCCCATTGACGCTGTTTCTAGCCCCGTCGGTCCAGGCAGTAATCTGTCTTCATGTGGCGATCAGTCCAACCAGTCCAGTGCTACTGATATGGACAACTCCGTGCTGTCCGAAACTTCCCTCGCGGTTTCATCCAACGCGGTTTTAGATGATACTTTAATGAACTGTGGCAATCTGTTCCATCCGCGCACCTCTCCCTATCAAACGCGGTTCGGGTCCTGTCGACAAAATTCCGGTTCAGCCAGGCAGTCTCCTGTGATCGAGGGAACCGGGAATGAATGTCAGTCAGCCGGTTCAACAACGGCAGATGATGTTTTTCCAATCAAAATGGACGAGCCTTCCAGTGCGGCTTCTGTGGCGAAAGATAGCTTCATGGAATCGGGTGATGAAGAGGCAGGGGATGCGGTCGAAGACGGCGTGTATGCGGATTTCTTACGCTCTTTATTCCCTTCGGGTTCTAGTTCCGAAAATACACCATGTAAAAAGTCCCATCACTGTCCGGGAGTGAGCAGTCAGAGTGAAACTCCTCGAGTACTTTTGGATACTCATCTCGAAAATTCAGCGCAGAAAGAGCAGTCGAAACGGCAAACGATTGAAGTCTCTCGCGATCATCAAGTCGATGAAGAAGACGATTCTGATGACCCGGAATTCGATGTGATGGCCGAATTGGATCAAGTCAATCGGGAGGACTTTTTGGACGAATTGCGTGATGACCGCGCGGTCCGTATTTCGAAAATGGAGGCGAAGTCCCTTCATCAGGATCTGCACAAGCTTTTCAGTGATGAGGAAGAGGATGAAGACGGAGTGCAGCCGACTGGCCGGAAACCGCATGTATCTGCGGTGCTTGCGATGAAGTCACATTGCCATCGACTACTTAGTGCCAAACGGAAGCTAGAGGAGCCGGATACACCCACCAACACAGATCACTCGCAAGGTGCAGAACGAAGCGACGACATCTCATCAACAGAGCTTCCGAGTCTCGTTTCCCAACCAGCACCTGTTCATCCAAAGTTTCCTCCATGCGAGCTCAGTCGACTACAGCGTCAGCTTTCTATGCACATCCAACTTCTCACCACTAGTTTTTTATGTACGTTCGACTTTTCCTATCTGCATCAGTCAGTCACTCGACCGTGTGCGAGTGCGCTGAAGCAGCTTACTTCTCTTCGGGATGCGTTTGATTTGCTTGTACACGAACGCCAAACCGGAGGCACTGAGCAACTCTCAATACGCAGCTTCTACTGGTCCGCAGCCACATTGAATGATGCAGTCCATCTGATCTCAGACTATGCGGGTCTGTCCGTGTTGCCTCAGCTTTCGCTGAGCAATCGACCATTGCTAATGTCCTCGGACGATCCAAACACCTTCCGAACACAGTCCACTCGTGTGGTGACCAGTTTGCCCATACCTTATTGTTTGATCCGTTTGATGACCCATAATCCAATTTGGTCGTATCCAGCTCTGATGCCGGCCACATTACCGACGAACACGGAACCAGCCGACGAGTTATCCAAGTCCCGCAAACGGATCGGAATTGATCCGGCTGAGGATGCATTACTTCTGATGGGCCTAGCTGATTTCCATGGTGCCGGTCTTTCACGGGATGATGACAAGGAAGCGGCAGTGGACGAGGAAACAGGCGAGCCAGTTTGTCATCCGGGCCAATATGTTGCTTATCAGTTCATTCGTAAACAGTTACTTCCATTTAGAACCATGCTCCAGTTGCGTTCGCGCCGTTGGAATCTAGTTGGTTCGAAGCGCGGCTGTGCTGGCCTGCCATCAGTAGAGACCTCACCCACAGACAGGTTGGCACTACTTTTCCGAAGTGTTTCTCGAAAGAAAACATTAAAATGTTCTATGTTAACTCAGTTGGTAAAGAATTTGGCTGAACAGGCAGTACCGTATCGTTTGGCGTATCGCTGTGGTTGTCTAGCCGATTTATCCTGTAATGACCTGTTTAGCGAACCTGGTCTTCCCAAAGATGTGGGCTACGAGACTGTCCTATATAACCGAACTGCTGTGCCACGGGTTCGCAAAGGTGACATCTCCAAATGGATCCACGATATCATCACGGATTTCGCTCAGCAAGCTCAATGTCTTTGGTGGTCCTGTTCTGCACAAGGCACGCCACAAAAGACGGCAGTTCACATCTCTGCACCGTCCACAACGAATGTAGTACGTCCGATCACCTCATCTCCTGGCAGTTCCGCGTCATCGCTGGTTCTTAAAACGGAAGGTTCAGACTGGACATCGAGTCGCTCAGGTCCGAATGTTCTAGGCCCAACGTTCCTGCCCGCAATCCCGGTGGACTTAGCACCTGATGGCCGTGTAATGCTGAGCAAGAGTTCGGAACCTGCTCTTGTAGAAGTGGACCCGGATATGTGCGTGCCACCGAGTACCGCTGTTCGACCTTCTGCAATGACCATGGCCACCCAAAGTAAGCGGGTTCGTGGCAGTGAATACCGACATAATGCCACGACAAGCGTGAAAGCGCATGTTGAGTCACTGCTTCAGCAAATCCGAACTCATACCTCCAAAACGTCCAGTGCTCCAACGTTCAGACGAGTCGAAAGTGTGTTGTTACACCCTCAGACGTTGAAAGAGTTAGCCAATGGTCCCACTGTTCGTGGAAAACTTCCTCTACCACCGTTGGTTTCACGCCGATATCGGGAAGGATCTTTCGCGTCATCCGGCAACACTTCGTCGATACTTGGTTCAAAAAAAATTCATCGTTCCGTTTCTAAACGTGTTAACACACCTGCTTCAAACAGCGCACGGATTTCGTCAATGGATCGGTTGCCGTCATCAGAGGAGTTGGTGAAAATGGCCGCCAGACACAGCGCTGCAGTAGCCAATTGCCAACAAGCAGTGGATGCTTTAATAGAAACTTTCCATTCTGGTATAGATACTCTGTTAAGTTTACATGGTGAGACGCTGTTTGGTCCGCGACGATTCGACCCAATACCGAAATCCTCTTTGATGCCAGACAGCAGCGAATCTAATAAGCTGGCTACGTCCTCAGCCTGCACCATCCTAGCCAGCCAGCATGATCAGTATAAGCGCGTTCCGTGCACTCCAGCGCTCTCATTCTTTTCAAATACCCATGTGCTGACTATCAGTCGTTTCCTGTCTCGTTGTAAGGCGCGCGGGGAAGCAACTACTGCAGACTTGCTTACCCTGGCCTCGTCGATCATGATGCAGCGTCAGACTGCACTGGATGATATGGATGTGCGACGAGCGCGCTCATTCCTCGATCGAAGTCGTGTTTACCTGGATTCCCATACATATGGTCGTTTGGTGCTGTCCTTGCGCAATCTTAATCAAGTAGTGTATCAGCCTGTTGTACATTCCTTTAATCTGCCTTCATTAACTCCAACTGAGAGACGGCAAACCGTGCTGAACGGACTAGGAAGTGTTCTAAACTTGCTTCGTGGTCACCGATCGTTGTGGGAAGATTTTCTTTGTCTACTCACACCCTTCCAAGCAAGGACCATCGGATTATTACCCACTTATTTGAACCTATTGCGCGTGAGACGTGCGCAACGTGTAATGCAGGATCTGATCCCACGTGGAAAACGATTTTGGCGCCGCTTGCGTAATCTCGCGGATAGTTGTAGTCCGGATGAACAGAATACGCCTGTCAGTCAGACTCTGAAAAATGTCAGAATGGCCTCAGTTACGGATTTGGATGATTTGACTATGTTTACCTCCTCTGAGGATGGGGGTCTGGGAACTACTACGTCACAGTCCGCAGAAGATGCCACCAGACAATCGCACTCGACTAAACATGTTCGGATCCGTACGAAGGGGTGTCGTACGCGATCCCCGATTGCTAAAACGTGGGCACTTCTTGAAAGCACTTGGCGAAGTCGACCAATTCTCTTGTCACGACAAGCTTGTTTACTGAATGTAAAGCACAAACCCTATTCCGGGTTCGAGCAGGGCTCCAAATCTCTGCAGACTGATTGGTTGCCTCCCTACTTGTCTGCGACAACGTTCTACTTTACTCTCAGAGTTTCGAAGAAATCGATACGTTGTCACGAAACCCCCTCAAAACCTTGGATTCGAACGAATTGGGTGACCCCAAATTAGACGAAGGTTGGGAAGTATGCACAGACTTGTCCGCCGTCGCTGCGCGTCGCCGTCGCCTGGGCAGTGGTACTGTTTCGTCGCATTCTCGACATTGTCCGTGCCCTTGCCACCCGTCCGCTTCATCTGCAACAACACCTAACCAAACCGGGAAACCAGTAAAAGCGGACAGTTTGGGCTTGAGGCATTGTATCTCATGCAGTCTGAAAGTGCATCGTGGTATCGTGTATGTTGACGAGTGTAACTTCCATCTTCGGCATGTGGAAATTACTTGGCCCCCGGGGTTTCAGCCCAAGGCGCATCTGATGCGCGCTAACGAAGACCAGTCCGACCGACCACGAACGATGAACGCCATTGTAGGGAACAACTTATCCACCCGGGCAATGATTTTTCGACTGGCTGAATCTCACATGAAATCTGACCAAGAAGATGAACAGTTGCAACTCCCACGCCTTGACTTCGCAAGACGCCGCGTTTCAATTGAGATTTTGGCACCCTCAAGGCCTATTCATATTTCCTCCATCTTCAGCAGGAATCACTCTGCGCGACCGTTAAACAGGAATACCAGTTTCTACTCTGAGGATCGCTGTGGAATCCTCCGTCCGGACAAGAGAGAGGATAAACTCATTGAGGATGATGACCTGTCATTAGGCTCACCGACTCCAGATCCTCCATCACCCGTGGAGAGAGTTATGTCACCCGAAGCTGTATCCGAAATCGGTCACTTTCGCCCGGCCTCTCCTTCAACCATTTGGATAGCAGACGACGATGAAGCGGCGTGCTTCAATACAGAGGCCTTCGCTCCGAAAACCTCAGTCATCGAACCAAATGAACCTGATTTGGATAATTCACTTTCATCTTTTGTCGACACCGTACCGTGGGATATGGAGGAGGATCGTCAGTTATTGGAATTTAGTAAAGCTCGTGGTCAATATAGTTCAGCAATGTTCCGTGATTTGGCCGCCATCTGGGTCTCGAAACCAAGTGCAAATGGACCACAGCGAACAGCTGAAGAATTGGAGGGTCGTTTCAAGCAATTGATGAAGCTGATGCTTGGGGATGCTTATGATTCAGATTTGTTCTGCAGTCCAGAGCATGTTAGTTCTGAAAATGAATTGAACTAGGAACTCGGTTTTCGACGTGCATAGGTACACAATTGTTGTAGGTTGTATAAAACGATATTTCTTCGGATTCCATTTTCAGCCCTCATTAATCCCCGCGAAGAATGTTTTGCTGCATCTTCACCTGGATACTAACTACATGTGGTCATTTAATATTTTGTGCAATGTATTCTATTTCATATCTTCATAGATGCTTTTTTCGTACCATCATATTCCGATTCATTAAACAAAAGCCTACATTTTGACCCAGTGTGTTTTAATTCACGGCACGAAACTATCAATACTCATGCAAATCTATACTCTTTTTTGTCTTATCGTCTGTCCAACGTCCGTGAATTGGGATTCTCTTTGCGCTGTAAGCTGTATGGTATTGTATCTGGATGACGACAAAATTTTCCCGGAACCACACGATGGGTTTCCTGGTTGTTACCGCTCATCAGGCGTGCGTACCTAGCACTATTCTGCCCAATCATCCTCATACTTGAGCACTCCACAGTTGGTTTATGGCTGTAATCTCATTTGAATCGTAAATATCGTGCATGGACAAGGAGTCCATTTGTTGGTTGAAGGATTTGCCACGATTAATCCTCCGGTCAAACAATTTTTTCGAAATCACATTCAAAAACGCAAATCTCAGAGAACAGATATTCCTTTCTCTCCTACCTGGGTTGGAGCCGAGTTTTTGAAGCAAGAAGTAGCGGACAAAGTTTCCAGTTCAGTATTTTTTAAACATCCGCTTCCAGCTATTCATGGATGATTTTAACCGAGGTTATTT
>STRG.51255.1
GCATACTGTCTCAGTGAACGCTCACGATGCATAATGTCTCTCGCAGTTGATGTGCGATGAGGTTTTCCGTTTCCCTCTCATTTTTAGCGGGGATTCGACGAAATACACTCGGTAGTGGTGGGTGCATAACTGGTGTGCATACCATCGAAGGAATTCTGGACGCTCGATTGGCCGTGGCCATTACCTGTCCTGTGCAGACTGAACTGAACTGAACTGAAAAACTGAACTGAACTGAACCACAAACTGGATGTGTAGATCCATAGTGGTGCTCCCACAATGTCCGGGGACCCAGTCGATCATCAGTTTGAATCCCAAACGAACAAAGATTCAGATGTGGACATGGAAGATCCTGATGCCCCCAAAATTTATACATCGGATGATGAAAGAGATCTCACCTCAAATCAGAAGCGTCCCAATTCAGTTTTATCTCAGTCTGACCCCATTTCGACCAGTGCTTCGACGGAGGCGAAAATCCCCAAGAAGTCTCAACTTGCAGCCCCTCCTAGTTTAGTTTCGTATGCTATTGATGACGATGATGAGCCCACGCTTCTGTCTGACGAGGGGACTTCAGATGTGGGAAGTGATCATTCGAAGAGATCAGAACAAAACAAAGAAACTGGGGAGACAGGACTTGATGTGGTTATGGATACTAGTACTTCTCCAGTAGCCACCGAAGATTTCCCTTTCATCAATTTAGACGAGCCACCTACTATCCTCAGCTCAGAGCATCAAATAAGCAAGGAACCCATACATGTTTTCTCTCAGGATCATCTACAAAATCTCCCGGTTACATCTGAAGTTATCCCTGAACAGGATAGTACATGGGCTCAGTCTGATTTGAGCGAGAAACAAGGAAATCCCTCTGTTTTGGAAGAGGTACAGCTTCCTCCAGAACCGACGGGGCATTGCCGCATGGAATTGCAAGAAAAAGTCGACCGTGAAGTGCGTCGAATGAGATTAGACATTAGTTACGACCCAAACCGCGCAATACAAGATAACAAAGCCTTCCGGAACCCAAGTATATACGAAAAATTAATTTCCTTTCTCAATATTGATGAAAAAGGGACCAATTTTCCTCAAGAGATTTACGATCCGTACCGGTGGACATCCCATTCTTATTACGATGAGTTGGCTCGGATTCAGAATCGAGAGATCGACCGGTTAATGAAACTGCAAAAGGAACAAAAAAAGTTGGAGCTCAATCAACAAACTAACCCACCTCCTGCCGGAAACATTCCGGACGGTGCAAACAAAAACGTACCCGCTTCAGTAGCGACAGGTTTTGTTGAGCCAAAAAAGCGCAGCAAGTGGGATGCCGGAGTTCCAGAATCCAACAATGTCGCTGGATCAGAGCCTGCTAAAAGCGCCACTGCTCCTCCAGTTGGAGGTCTCGTTAAACAAAAGTGATTTCTACGATTTATTCCCGTATCTCCTCCCCCCGCGAAATGTATATAGAAACTTTCAG
>STRG.5638.1
ACCCCTGTTGGTTGGACGGATTTCCTTGGCAGCCGTTGGATCCAACAGGTCTCATGCACCCATGCAGGAGGTTCCATCTTCGTATGTTGAGCGCCGTCTCACCGAGATTTCTTAGGCCTTGGTTACCCTGCTCTTGGTTTGGCCCGCCTTTCGCGTGGTTTGCCGGGGTGTGGCGGCTGATATATGCTTCAGCTTCGTGAAGCCACAGGTTAGAGTTGGGTTAATGACAGAGACCAAAGAGATGGTAAATACCTCAGAGGGCATGCACCCACCCCAGCAACTGGACCCAAACCGGTCACATCGGCTTTACCTAAAGCCACATGTTATTTCTATGGTTATCCCTAATGCCCCCGCTCCCAGTATCCTGGGCGAGAAGCGGTTTGCGAGGCTTGTGGAAGGGCAGGTCATTTTAAACGTGTGTACCGATGAAAACCGGCCCCTTCCTCTTTTACCTCTGTTCTACTCCCCCTTTATCCACCATCGTAACAGCGACCGCCCCAGCTTGTTTAGTCCGCGCAACAACCGAAATTCGTATGAATAACGTCGAACTCCAAGCTCTGGTTGATACGGGTAGCTCCGACAGTTGTATATATCAAAATGTCGTTGATTTATTTGGTTGGTCATTTTACCCGTGTGACTCGAAAATCACTAAAGTGACGACGTCGTCCTGCGTAATCTTTGGCTACTGCAGTGTAACATTTCGCTGTCAAGATGTGTGCGAAAACGTCAAACTGTCAGTCATGCAGCATCTGTGCTCTGTTTGGTCATGATTTCCTCGGGTTTCATAAAAAAAGTCGGAATACCATTTGAGGGAACATGCGGCACTTTCTTACTGTGCGGGCTTTCTGTCGCTAAAATCCAGTCTCCCTCCCCCTGTTCGCTCATCCATCTCCCCTCTGTAAGCCTGTTGTCACCAAATTCCGCAGACACTCTTTCGAGGACGAACGCTTCATCAAGGAGGAGGTACAACGCTTCTTGAACAATGGCATAGCCGAGCCATCGAACTTTCCGCGGAGAGCCCAAGTTTTGGTTGCTAAAACACATCATAAAATGAGAATGGTCATTAATTATAGTCACACGATCAACCGTTATACGCAGCTAGATGTATGTCCACTGCCGCGAACGAACAATATGGTGGAGAACATCACCCGGTACTCTGTTTACAGCACCCCATATCTCAAAAGTGTGTATCAACAAATCCCAATCGCGGAACATGAAAACCCTGTACGGCTTTTGATGTGGCAAGGAATGTTTTTTTTTCAGTTCTGCCGAATGCCTTATGGGGTCACCAGTGATGTGGCTTGTTTTCAGCGCACTACCAGCTGAACCCTAAAAACAGAAAATTTGAAGGATGCTTTCGCTTGCGTTGACAATGTAACTATGTGGCTTGATAAAGAATGACAACTACCGAAAGCTTCAATGCCTCCTGGAAGCTGTCGTCGAATACTTCATAACTAAATGATGCAAAGTCAGTCATGGCTGTCACCAAAATCTAACTCCTTGGTCATCACATAACACAAGGCGTAATCAAACCGGATCCTGAATGGTTGAAACCTTTACGTGGTGTCCCGCCTCCGACCGACATGAAATCATTACGGCGCGTGGCGGGTATTTTTGCTCATTATTCCCAAGAGATACCAAACTCTTCTGATAAAGTTAGCCTCCTCGTCTGAAACAAAACCTCCCCTTTGCCACTGTATGTGGGAATAACACTTGAGGAGTGGTTAGTAGCATTGGAAACCGCAATGATTGTGACGGCAGACCATAACGTTCCGCTTGTTGTCAAAACAGACGCATCCGACAGCTATAGCGACTTCACTGAGTCACAACGGTCGACCAGTACTATGTTATGACTCTCGTGAAACCCACGCACTCAATCTCAGTCTGCAATTCCGATCGCTCCAGCCCGCTACGAAAAATCGGAAGGCGAAACCCGACTCGCCAAAAGTGTCTTTAACAGAAATTAGTGTGCTGTATATTAAGCGAAAATCGAATATTCCTGAACTCGGGCGTCCAGCTAGATTCAAGCCCTGTGGGGCCGATTAGGTTAATCAAAATATTTTGCCGGATTGACTATTGATCCGTTGCCCCAATTTGCGTTGGATTGTAGATGAATGCTCGATCAGCAAAAAGGGTCACGTCATGAGCCGTCCGATAATTTATTGACTATTAATTGTTCAGTGCGGCCTGACACGCTTGAGTTGACTATTGGCTTGTCTAAAAAGTTCTTTTTCGTTTTAACATCCTAACTACCAGTAGCCTTTCTGTCCCGTACATTGACTCTCAGCGAACAATATTCCACCACCGAGAAAGGGGCTTGCGCAATCGTCCAGGCTGTTCAGAAGTGGCGGCATTTTCTCCTTGGCGCTCATTTCAAACTAATCACCGATCAGCGATCTGTCGCCTTCATGTATTGTAACAAACAAAACAGAGAAACTAAAAGTAATAAAATCCAGAGATGACTTCTGGAGTTGTCCGCCTGTATTCGTTTTGATTGGGATCCTCATTTTTGTCGTCTGAGCTGTTTCAATTTTTGTAAGATAAAGGTGTAACGATCGGTCATGCAGCAGCCTATAGCCCAAGAGCCAACGGTCAAACGAAACTTTTGAATGGCACTCTATGGAATACCATCTCCTTGATCCTACAAACGAGAGGTCTTCCAATATCACAATGGAAATGAGTTCTTCTGGGTTCACTTCATTCCATGCATTCATTGCTCGGTACCGCAACGAACACATCCCTTCATGAACGCTTTTTCTGCTCTACCCGCTGCCCATCTAGCAGTTATTCTATGCCCAGTTGGCTGACAACTCCCGGTCCTGTACCGCTCAAACGCATGGATCGGTCTTTCAAACATGACCACTTGGCGGATGAAGTAGACCTTATCAGCTCCAATCCATACTACGCTCTTGTGAAACCGCCTGATAGCAGAGGAGAGAACTTTTCTATTCGTTACCTGGCTCCTCGGGACGACACCGACATTAACACCCGAATCTCACTCACCCATAACAGCCAGCTGAGACACGTCACATGTAGATCGTTCACTTTTTTTCATTACATGCTGGCGCATGAGTGCAGTGTAAGGAGTATATACTCCACAGCCGCGAAAGCCCACTGCACTGTTAGGGATAACTGACAATCAGCCCCTGTGACTTGGTGTCAGAGAACCACATAAGGTCCCAACAGGTCAAGTGTAGTAACAATCCGGACGACAGTGGATTACTGTCTACCACCAAAGTACCAGAGTCTAAAAACACCATCGTACATAATACAGACAATGCTCCATCACCCACCACCCCGTTGCTGAGTAACCCCGCAGAACTGTTAGAACGACAACAGAGAACACGTTCATAATACTTACAAAATCGAGAGGCCTAGGCAAACAATTTCATAAATGTTTGAAATCCTACTACAAAAAATGCTTTGAAAACTCCAATTTTCCGATCGGGATGAATGTCGTGTAGTTCTCCTTGTGTTTGTTTGCCTCGTTTTGTTTGTATATCTTACATTGTACCAATTTCTATTTCAAATCATATACCTCCATTATTAACCAAGCAAAGCGTCACATTCCTGTTGCTGAGTCTCGTTCTTTCTGATAAAGCTATCATCATCTGTTGCGAACTGTACATATCAGAGACGCCCTCCGTGCATTGTCGGTCCTTGAAAGTACTTCGTCCTTAACCTGACCATTCAGAAGTAGAGTCGACCGGAGATATCTGAATGATGCACATATTCGATCGCCTGGTCATTGATGGACAACTGCTGAGCTGATGGCCCAGGGCAAGTGGAATTTCCCTTCATTTTCGCTGATTTGACTTCGAGACCAATAATCGAGTCCGTTCAGAACTGGCTGAAGTGTGGTGGGAGGATTTCCTAGCACGACATCATTCGCAGACTCCAGGTCCGAGGTGTACACCGTTAAACCCAAATGGACACCGGAATAATCAGCCAAGGCTTTGTTGATTGTCCAGTCGACTGAATAGTTGAACAACACCGATGAGAGAGGGCATCCCCACCTAACTGCGGAATCGATTGCGAACACCGAAGATCCTTTGCCGTACATTCGAATACGTGCACTAGTGGAGACATGGTGAGCCCTTAAGATCCTTGAGAGTTTTACAGGAATACCGTCGGATTCTACTATACCCCATAGGCATTCACGACCAACAGGGTCAAAGGCAGCCTGGGAATCAATGAAGCAGGCTACTGTTGGCTGCTAGAACTCGTAACGGTGTTCCGTTACTCGGTGCAATGTGAAGATTTTGCCCACACAACCTCTGCCACGACGGAAACCCCTTCGGTTCGGTCGGTCGCGGGGACCCCCGCAACTAAGAAGTGATTGCTTAAAAGTACACAGAAATTCTTTGCAGTGACGTCAATCAAACTGACCCCCTGATAGTTCTGATACATTGTCTTGTCTCCTTTCTTGGGAATAGGTAACAGAATAGACGCACTCCAGTCCGTTGAAAACGTCTCTTCTTCCCACATAGATCAGAACAACACGTGGAGTCTGTCTTTCAGTGACAAAAAACAGGCTTTATACACTTCTGGTGGGGTGCTGTCTCCTCCAGCAGTTTTCCTGTGATTCAGCTGGTTGACGATCCTGGCGCTTTCCGTCATATTTGGTGACTCGCGGTTGACATCGTATATCTCTACACTCGAGGAAGATGGGAGATCCGCGGTACGACCGGTTCAGAAGCCGGTCAAAATGCTCTACTCAACGTTCGATTTTTGTCTATTCGGGGATAATCTAGCCTAATACATCACGTAAAACAGATTCAGGCTTGCATCACCCATTTGAAGCGTTACGAATGAGTCGAAATAATTTGCCGAAGTCACCAGTACCGGAGGCGGTCTCCATCTTCTCTACCACTTCTGTCCAGTACCTCTTGTTATCGACTCTAGCCGATCGCGAGGCCATTAACAGTAATTCATTTGCTACGGCTGCTTTGTGGATTTTGATATACCCCCCCCCCTTGAGACAGTTCTAACATCTCCGTTTTGTACTATATTTGATCCAATCCGTCTGACACTCATCATTTTTTTTGTTCCATTATCAATCCACTACTTCTTCCGCAGAAAATCACTTCATATCTATCAGTATGGGCGATCGCGCACTGGTCGGTTTAGATCTCTCGTTCACAAGTGACTTAGTATCTCAGTACACGTCAGCTCTATCCTCCGGTTTTTCATTTGTTAGCTTCGATTTATTTCATCCGAAAGTCTTCGTCCCCAATTGCCCTGAGCTGACAACACGACATGGCATCCCATCAACACGCTCAGATTTGGTCTTCCAAAAAGATGGCAAAAATATCACTAAGTGCCTGGTTGGAAAACTCTCTAATTATCTGGACGTGGATACAGAGTTACGATGGTTGCGAAATATGAATGAGGTCACATTGCAAAAACAACTTCATTGGGGTAGCCACCTTGGTTTACCCGCTCTAAGCATGCGTCTCAATGGACCAAGCAGCGTAAACCTGGCTCGGTTACTGACAACCTTCATACACGACGAGTATACACCAGTTAAACTATGGATTATAGTCCCTATGTGCATTGATTCCGAAGCACCTGAATCACATGATACGCCGGTGTCTGAAGTTACCACTCAATCCGGTCCCGAGCATTCTGATTCACCTTGGCACTGGTGGATGCAACTGTCCAGCCTGGCATCAGATATTACAGATGCGTTGGGTGTAGTCTTGCAGATTCCTAAGAATTTGCCAGACGAACCAGTAATTGCCAGATGGCTCAGTGAGCCTGTTTGTTGTTTGCTTTTATGCACCGATGTGTTCTTGACAAACTCCAAAGGTTTTCCAGTTTTGCCCAAGTCACACCAAGAAGTCGTTCGTCGGTTTTTCAAGCTCAACGTCCAAGTTCTAATAACGGGAGCCTGTCGCCACGATCGTGGTTATGTGACCTACCAGCAATATGTGACTTGGTTGTGGAAGAATCAAAGCAGTCCGGATGTGTATGAACTACAGTCCAAAGGTTTGGAAGACCAACTACAGGAGCCGCTACAACCCTTAAGAGACAATTTATCATCGACAACATATAGCATTTTCGAAATGGATGGATACAAATACACTGCGTACGAGCAGGCCATTTATAAAGCTCTTGTTCATCGATGCACGCGATTGGGTCCCAAGGGAGATGATGCCAAATTGGAATCAACACCTGCTTGCCAAGTTGTCATGGTCCTCGGAGCTGGCCGAGGTCCATTAGTTAATGCAACTTTGTCTGCATCGAAGAGAGCTGACTGTCCGGTTCGAGTTTATGTGATTGAAAAAAATCCTAATGCTCTGTACACACTCCAGGATCGTATGTCTCACGAATGGCGTGGGTTAGATGTGCACCTTATATGCGGTGATATGCGAGCGCTGGATGTCCCGGAAAAAGCGGATATATTTGTCAGCGAACTGTTGGGCTCCTTTGGGGACAATGAGCTGAGTCCTGAGTGTTTAGACGGTGCGCAGCCGCATCTGAAAGATGACGGGATCAGTATACCCTGTTCATACACTTCGTACCTCACCCCAATCCAATCACTACAGTTCTACAATGAGACCAAAAGAATGCGTGATCCGACCAATCCGTCACGCACTTTGATCGCACAAGAGACCCCTTACGTTGTTCGATTGCGGAATTGCCAGGTCCTATGTGAACCTCAAAAAGTATTCACTTTTGTTCACCCCAAACCCGACCTAAAGGAGTCCAACAGCCGGTACTCCATTTGCACGTTTCCCATCAAAAATGAGGCAATTGTGCACGGATTGGCCGGCTATTTTGAAGCTGTTCTGTTCGACGACGTGACTCTCAGTACACACCCGCAACGACACAGTCCTCAAATGGTCTCCTGGTTCCCGCTGGCTATCCCACTCGACCGTCCGCAACATGTCCGGGCCGGCGAACACGTCACCGTGCACTTGTGGCGTGTGGTTGACTCACACCACGTTTGGTACGAGTGGGCTCTGACCGAACCACGCCCGTCTCGCATACACAACGCCGCCGGACAAGCGTACAAAATAGCTCTCTGATCATGCTCATTCTGGGTCATTGTTTTGTGCATTTGCGTTCCGCACTGTGCCACAAATTTTCTCTTGTGAGACAAACTCGTTTTTCGTCCACTGAGTGGCATCAAAATGTATTTTTATATTTGCCTCACAAGAGAAAAACATTACGAACAACCCCTCTTCTGAAATATGTTCATGCTGATCGGATTACTGTTCAGTAGGCTCCATGAATAAACATCGGTAGTATCCACACTTTATAGCCGATTTCTCCAGCCACCTCGTCGTCCGCAGTTCTTGGTGAATATCCTTCGGAACTGGTGGTCCAACAGCCCTCAGTGCGATAATCCAACACGCGTCCATAACGTCCGACAGAAATCTCAGTCAATTGGTCCCCTCAAGAGCACGGCTAACTGTTCAATACTAACTTCCCGGACAATGATCTGGTACACAACCGACCGACTTGTCATCACGCAGCCTTACCACTTTGAAAACAGTCGTCAGAACTTCCGTTCTCACTATGCAAGAAAGAAATATAGATAATTTACTGAACGGTACTACACGGCGAAAGTGTATTTTCATATCTGGCACCAAGAGGCAACTTATTTGATAGATACTTATTCAGACCAGCATATGCAATGAGGTGAGCGCACACGACTCAGTCGCGGTCTGGAGGTGGATTCGAACACATCTCAAGGGTAGTGGTCACGGGATATTTGGGGAACATAGGCGTAAGCACGAGTGTTGGAGGAATAGTTTACTTGTGCAAGTGGGCACGCTGGCTTTGACAGTAAATCCGGTTTCTG
>STRG.2584.1
CCGGTGTTGGGTGGCAACATACTCCGAATTATGTTAGGCAGTTTTTAGGGTCAGACGCAATTCAATCAGTGTTTCCACGTTTCTCTGCCAAAGTTGACACTGCACGAGATTCCTTTCATTCAGAAAAACGAAATAACAAAGAGTGAGGAGCTACAAAAAAGCCGACAACACAACTACCTGGACACACGACTGGCTCTAGCCACACAAAGTCCTGTGCAAGCTGAACTGACCTTGAAAATGGCCTTTTTCGAACCCTATCCTAGATACCGAGCCAGGCGGCACGCGGTTGGTTTGTTGACTCTAAAGCAATAAAAATATGGACACTGAATTCGGAATATTAATTAAGGAAATCAAACCACTGTATAAATCACTCCGTGATTTCAATGAAAAGCGTGTTGTTGGACACTTGATAAAGGAATTGATACAGCTTTCAACAAACGAAACCCAAAAGATCCAAAGGAACGAGCTTGCACGAGCCTTGTTACTGAAACTGAAATCGAATCAAAACCCGTATTTTAGCCGCTGGGATTTTACACATTTGAAAGTGCCGCTCGTGCATACAGAGGAGGACGTTTCTCATTCGGTTCCAAGCTTGAATGAGGAATCACGTAAAATGGAAGATCGCTCAGGCCGATCTAAAACCAAAAAGCCTCGAAGAATACGGTTTCATTCAAAAAGTAACAATCCAAACAAGTGCGTTGTGAAGATTTGTCGACCAAATTATCGTCGCCTCCCCAACCGCAAACAACAAGCTATAAGAAATTCAAAACGTCATCAGTCATCTTCTATACAATCATTTGTCACGGATTCGGCTGACAGCTGTGGTGGGAAATGCAATTACTCCTCAACACCAACAAATACCGAAAGCGAAACGTCTGCTCCTTCCGATCATGTTTCCGTCCACGATCGGATAACCAAAGCGCATCGTGCAAAGGGTCCTCATCTGCTTCAAGTGCACAGAAGCAATATTTATAGCGAGTCTAATTTCGCCAAACATTTGGATTTTGACGAGAAAAAGGAGTATACTCAACAAAACTCAAATTCCAAGAATTCCGCACTGACTAAGCCTGCAATTTCCCGAGCCCAAATATCAGAGACTAATTTTTACGATCACTTGCTTGAGATTCGCCGAGAGAGCGAAATTGAGATTGCAAAACTGATGTCCCGGAAAAACGCTGAGTTGGCAACTGTTCAGCGCGATGCGGAAAGGAAGCACGCAGAACTGAAGACAGCCGTCGACAAATTGGAGGAACAATTAGCAATAGCAGTCGCCAACGCAGACAACGTCCGACGTCAGTCAGAAGATCAGTCTAATCAGCTTCAGATGATCATGACAAAACAATTGGATAGCTTATTCGAGCAATCAGCCCAGCAAAAAGAGGAGCTAGTTCGTGAACACCAAGAAAAGATTGAGGAACTAAAGAAGGCTCACAAAATTGATCTGGAGCAACTCAAAGTTGAACAGAAACGAACAGAGGAGCTTGAACTCTGCGTTCAGCAAGAAAGGCTGCGATCCGCAGAACTTCAAACCAAATTGAAAGATCATCAGTCACAATTGGACAAAGCTTGCGAACGTCAACTAAATCTTCAGTCTTCAATCGATGATTTAACAGAAACGCTAAAGAACAAGGAGCTAAATTTCCAAGCACAGATTGATTCTCAGAATGCGGAAGTTACAGCAAAACATATGAAAGAAATTGCCGAATTAAAATGTGAGCACGATTTAAAAATGGACCGATTGACAAAGGAGCACGAGAAATCCCTTCAAGTCCTGGAAGAAACCATCCAGTGTCTCCGGGACGAGCTCAAAAACTCGCAGGAAGACGCTGAAAAACAAAAGGCTAAGTTGGTCTTCAGTGAACTCTCCGCCGCTTACGATCAAGGAAGAGAGTACGCAATTAAAGATTGTCAAACGAAGATTGATATGTTACAACAAAGACTTGCTGATGCACAGGAGCGTCAACAACTTGCCAAGGACAATTTTCAACTTCGAATGACTCAAGCAAAAGAAGAATTGTCACGAATACAAACTGCAATGTCAGAAAAAGAAGCTGAGCTCAACGCTGGACAGTCTCGACTAAACCAGATGGTGAAACAACTGGAGAGCAAATTCAATATTCCTCTGACCTGTTCCGGAACTCAAACAGATGAATTCCAGTGCACGTGTGTGGCTCTTCGAGTGGGAGAAGTTGTTGCCAAAGAAATGGCCTTCTGGCAACAGAAATCTCTAGATAAAACCATCGAGAATGCTAAAAACGAAGAAGGCATTCGTCTAGAAGCTCTGTTCCATGAAAAAGAAGAACACATTTACAGACAGCACAAACTTGAAATGGAAGCTATTCGAAATGAGCACTCAAATCAGATCAGTACATGGCGCAACAGAGTCGAGTTGGCACGAAAACAAATCAATCAGCTGGAGGTCGAGCTGAGCAAAGCTAAAGGCTTGCTTGCCAAAGAAATCGAGACTAGACGACAACAAATAAGCGAAATTAGTCAGGCACGTGAATTTGAACGTCGTGAGTGGAAACGACAACAGGATGAAAATCTGAAGTGTATTGCACGGGAACAAGAGGAACAGATCAAACAAATGCGTGCGCAATACGTGGACGATGTTGAAACTACGACAAATCAAAAATTAAATGAAATTGAAGCGGAATACAAAAATCAAGTCATGGAACTCTCTCAGGACCTCCAGGAAAGCCGAGCACAGATCGATACACTAAAAGAAGCACTACAAAAGACGTTGTACGATCAAGAAGAAATGAAGCACAATATGGAATCCGAACATCGACTGAAAATGGATGGATTGCGTAAAACTCATGAGGAAGAAATTCTGTCAATCAAGGACGGTGCATCCAAAGATCGCGCGCGTGCTAGGACAGCAGAGGCGCTGCTTCGACAGCACGAGAAACTCTGGAGCACACAAGTCAAACAGAAGGCAATACATCTCAAAGAAGATCTTCTGCCTGCTGATGTACAGGGCCACTTAGAGTCAACAATCGATTCACTGCGTTTACAGGTTGACTTGCTGCAAAAGCGCATCGCATTATTGGAAAATGATAAGGTGACGAACAACTCCGTTTGGCAACCATTTGGTCACAGCACGTTACGTAAATCGGATACACAGAGACTAGAAAAATTCGCGACAACATCGGCTGAACACGAAATTCCGCCATCAGTCGATGTCGTTCATCCAACCGGTGACAAGCCCACTCCGTTTGGGTATGAGATACGGAACCAGAACAATGAAAACAACACCATACTACAAAATCAAGCACAATCCTTTGTGGAAAATATATCCCCGGACCACCAAAAATCAGATTCGAGTATGTCAGAAACCATTCGAAAGACATTAGTTCGGATAACCAACGGGAAAATCGAAGCCTGACTAATTTTGTGCTCATTTTAGCTGATTACATT
>STRG.37697.2
CCATGGTCGATGGCCGCGACCTTGAGTTTTTCGCCGCCATTGGCTTCGTCTGTAGGTCGGTCTCATTGTTTTAATTGCTGTTTGCGATATATTTGAAACGCTTGTTTATGTGTCGAAGTTCAGTTAGTAGATGGTTGCTTGTTGGTCGACGTGCTGATGTTGAGTCAAATTACGGGTTTGGTTGGAAGCCACTCAGATCTCTCATGATTACTGCTGGGCTCGCTGGTTAGTTCCCGGTTCTCGACTTTTGTTGCTCGCACGGGATTGATCGAGTTTATTTTTCTGTATGCTGGTATTTCAGACTATTTCTAAATTTCTGAATGCCGGGCGCTAATCGCATTTTTGGTTTAGAGTTATGACTGCAGTTTGAATATTTTCCCATGGTTATCTAAGCTTCATGTCCTACAGTCAGGTTTACACATTTAATTTGGATTTGTCTTGGAGGAGAGGAAGTGTTAAGGACAAGAATACAGCCTATCTTAGGACCCAGTGTGGTGATGATGCTTGTTAGTCATTCATGGCGTTTCTCACAAGATTTTGACGACATGCTTGTTTTTTGTTTCGCAGTAATATCATCACAGCAGTAACTTGTTATCGTCGGGCCAATTCATTTTTTGTTGTTGTAAATCAGCGCACATTCTTGAGGAGTACGAACTTTACTGTGAGGTGCCTCGTTTGGGCAATAATCTGGAGTTCACCTAGACGTCACATTTAGAGTGGTCCAAGTAGATTGTACAACTGCTTCCACTTACTACCCATTTCGTGGCTTATTATTCTCCTGTTCCTCCGTTAGTCTGGAATGATGGCTGATCGACTGATGACTGATGCAGGAGGGACGTCTGCTTACATCGCGAACCCTGATGGAACGTATTCTGCAGTGCCACTAACCACAACAGAAGATGGCCAAGTTGTGTTGGCTTTAAATGAAATGGGCATCGGGAACGAAGGCGAAGACATGGTAGTAATCGCCGCGGACGAAAATATGGATATGGCGACCCTCGAGAATCTTATTGCGTCTGGTGCCGTCACTACGGTGACTGCGGAAAACGGCACCGAATATCTTCAGTTTGCTGATCCCAGCATGGAGGGCGCTCAAATAATCGAACTTTCAGCAGATCAAATGCAGCTTCTAGACCCAAATTCAAAAGCATACTTTGGTGCCACAGGTGTAGCCCCGGGTGCCGGATTTGTAACACTCGCCGGTCAGCCAAACGGTGTTACGTATCGCTGTCCTTCATGTCCCGCCATGTACGCCAACGCTAATGCTTTCACTAAACATATGCGGGAAAAACATTTCGTTAAAGTGTACACATGTCGGCAGTGTGAAGAGTTCTTCGAAACCCTCAGTCAACTTTTCCTGCACGCTCGACGTAGTCACGTGGATCCGAAGAAACCCAAACGTAATCCTGCTAATTATAAGTTTCACTGTGACCAGTGTAACTACATGACCAATAACGGAGGCACAATGGAACACCATAAGCGTGCGCATACGGGCGAAAAGCCGTTCGTTTGTGATGTGTGCAACAAGCGCTTTGCTCAGAAGGCGAACATGAAAACTCATCGAAACAGACACATCCATCGCGATAAAATCTTTCGCTGTGAGACATGCAATAAGGCATTTTCTTCGTATGATATATATTTGGCTCATTTGCGTACGCGCGAACATGAATTACGAGAACATTTTGCTATGATGGCGTCATCGCAGTTGGCCCTAGAGTGTTTAGGTTGCGCTGTGACATTTGACAGCATTTATAATTTGAACAAACATACGCGCAGTTGTCGCATTGTAAGAACTCTACAGACCAAGTTTCGTTGTTTGCCATGCAATGCATACGTCAGCGATGTAGCCTCACTGAAAGCTCACGTCAAGGCTCACGAAGGCAGTCAAATAATTTCTTGCCCTGTATGTGGTGAGCGTGGTTTCCCTGGCTTTAACCAATTAAACCACCATATAACAAGAGCACACGCCCTGAAAGTTAATCGGCGCCACGTTTGCCGCTACTGCGAATCAACTTTTGAGGTAAAAAAAGATCTGGATGCGCACATCAGAAGTATGCATGCAGAGGAACGAAACGCGCGTCAATCGCGAGGCGCAGTGGGACGACTCAAGTGTCGTTACAGTCATTGTGAATTCACTACCAATTCGATCATGCTGCTGGACAGACACCACGATCAACATCGTCGTCAGGAAGAAGACGGGCTGGATGCGAACATCCACTTACCACCAACCAAACATTCGTATGCCAAACGTCGTCGAGCAAAGGGACGGCGTATTCAAGATGCAGACATTTACGATGATGATGAAGAGGCTTTGCCCGGATTCGGAGACGAAGATGCACCGGACGAGGATGGCTATGCAGATGCCCTGGAGGATGGCAATGTCACTCGACGTACAATTACCTTGATAAAGTCCAAGAAAGGCACTGGTGCTCACTCTGTCGACAAGTCCGGTAAGGCTGAGGTAACCACAAACGATACCGATACAGTTACCACCGAAACTCAAGCGAGTCGCCGCATGTCACGAGCCCGCCGTCTGCCAGCATGGTACAAGGACTATGACACTGACTTTGGCACACAGGAAGAGCCCGTACTTAATCGGGAGCAAGTTCAGGCCCAGTTACCTCCGGGTATTGAGCTGGAGGATCCGTCTGCAATAGAGAAGCAAGATGTGCCGACGGAGGAATGGAATATTGTTGTATACGAAGATGAAGAAGATGAAGACGGTGAATCCGCTCAAGATTATGTCCCTATAGACGACGGTGAAAACTGTGATCCCGATTTACTTGAAGATACTGCCAGCATGCTAGTCACTTAGATGTTCTAACTGTCCTTGGTTTGTGGTGTACAATAGTGAGCCCTCTGTTGCCTTTGTGTATAGTGTGTACTCTGATTATTTTTCTTCTATCATGTACAGTCAAGATACTTCTTTATGTAAAAAGATGTAATGCTTTAAGTCATGTTTTCG
>STRG.38189.1
AGCTGTTCTCATCCGATGCAATCCTCTCCCCCTGTTCCGACTTCCTACCGTTCATGTAACTGGCTCCTAGTGCCAGTGATAATCCATTTCCTTAACTGGGATGCATTTTCCCTCTCTTCTGATCCCCTCACTGTTGTGAACTCTCTCTACTCCAACCTCCTACACTGCCTAAGTACCGCCAACCCATGTGCCGATCCACGCCCCAAGTCCAGCAGCTCACGCCTGTCACTTTTAGAGCGTAAGCTGGCTAAGCTGCAACTTACGTTCGCTAGACCACACGACTTTACAATTCCTATGCACATGAACCAACTACAATTGAAGCTGCGTTGCATGGTCGATTCGCTTCTGAGAAGGTAAGGGGCCATCGCCCCAGCACACCCAAACAAAGCTGGCTACCTGTCCAACCTGCTTAGTAAGAGGTCCAATCACTCCAATCATACCTCGCCCAAATTCCTCATCTGTGGCTCATCTACCGCTAATACTCCAGCATCTATTTCTGAGGCCTTCAGTGAGCACTTTTCTTCCCCCCTTATAAACCTTCCTGGTATTACCCCTCCTACAATCCATCCCTGCACATCTGCCTCTCTTTCATCGATTCCCTTCACCGATCAAGAAATTTAAAAATCAGTTTCCTTTGTAAAACCTTCCCCGAAACCGAGACCAGATGTTCTCCCACCGGCCCTCACCCGTTTCGATGGTCCTGACCTCCTTTTATTGTTACTCAATGTATACATCACCTCCATGCATCACAGTTTCGTCCCACCCCAATGAAAATCCTCTGTTATAATTCCGAGCTTCAAAAAGGGTGCACTACACGACCCAGATAACTATCGGCCCAATAATCATACCCCAGTGGTCTGCAAAATCATGGACAGAACTATCAAAAAATACATTGTCCGGTACTTCCTATCCGAGAACCTGCTGAACCGTAGTCAGCATGGTTTCTTGAACTCCCGTTCCTGTTCTCCCTGCAAGCTAGACTTTCTCAATGTCCTATTGTCTGCTGCAGACGCCAGCTACTCTGCAATCGTCCTGTACTTAGACATGCCTTATATTTTTGACCGTGTTCCCAATATGCATCTGTTAGCCAAAATCCGGTCTCTTGGTATTACTGGCCCTCTGCTTTCCTGGCTACCCTCTTATCTCTCTCACAGATCACAAGGTGTGCTCGTTGATGGCTACTTATCTTCTGCTAAATCCATTACTAGCGGCCTCATGCAGGGCAGTGTCCTAAGAACATTACTATTCCTTGTGTATATCAATGACATTTTCTCTTCTATTCGACACGGCACTCCTTTTCTCTTTGCCAACGATGTAAAACTAGTGTATTCCTTCCTCCCTAGTGACCCATCGGTGACTCTGTGCCACATATCGCGTGACTTACTCGTTCTCCATACTTGGTGCGTCTCGTGGTTTATGAAATTCTCTGCGGAGTAAAGCTTCCTCCTACCTTAAAAGTGCATTGTACCACCCGGCCAAACTTGTCTAGATGACCTACCCATCCACATACATCCCATGGTTACCGATCTTGGCGTGCGCTGCTTTTATTCCTTTAACTTCTCAGAACAGGCATCGTTCTAAGTTGCTAAAGCTAAGCGAACCCCAGGCCTGATCCATTGGTGTTTCTTACTACCGGCCAATCGCCTCTCCATGTATCTTTCAAACTTCAGACGGCTTCTAGAATACTGTCCCATTACCTCCATCCTCTGGCTACATTCTTCTATTGTATCTCTCGAGAACGTTCAGCGTACTTTCACCAAAACGCCGTTTGGCTTATCCGTAGCCCTAACATCTCCAGCTCTGTGGGCTCCTACAAGTTGAGCCTCTGTGGGTTCGTCGCATGAGGTTCAACCTGTTTTTCCTCTTTAAGCTAATCCATAACCAGGCCTACACCTCTTATCCCATCTCATCCGCTGCGCCCTGCTCCTACCCGGTCTGGCATCGTAACTTCTCTCTCTATGTCCCTCAGTCTAATCTTAGTCTGAAGTCCCGATTCTTTCTGTCAGCTGAGTCCAAAATCTAGAACAAGCTCCCCCTAGCTTACGCAGCGCCTCCCACGTAGTCGCTTTTAGGCGCGCACTTGTGCCATACTTAACAGTCCCCAATGCTATATTGCTCACCGATGAGTTCGTCTCCACCAATCTGGCCTTTGAAAGAGGCCTTACACTGTAACCCTACTACCTCTGCGCTACAGACCAATAGGTATAGTCCATGCCCGACACTTCTCCCTCTAGTGCCGCGAACTACGGCCATTGCCATCCCTGATCCGCAGCGAACTTATCTCCTGCCTTCATAAGACAGCCCTGTTGCCCACTAACGCTCACCTGTTATCCAGCTCTTTCATTTTTTCCCTATTCATCATCAGTTGCTCCTCAGCTGGGGCATACCCAGATTGCTCTTCTATATCGCTTTTCCTTTTCCAGTGATCCTCAATGACTGCCACCCACTACTGGCACTGTGCTTACCACCTCCCTGGCCAAAGCACCTGGATAATATTGCTACACGGTCGTCTACCACTCGCTGTTTCCGTTGGCTCTCCTGTCCATGGTCTCAAGTCTTGGTCAATTGTTCCTCGATCACGCACCCCTATCGCGGTCGTTTCGTCCCCTTTACAATTATCAGTGAACACTCGTGCCACTCCCAACAGTGCGGGGCGCGGTCAGATCCACCGCTATGGCCGGCGCACATCGGGCGTGCAGGCCATCTGCAAC
>STRG.46140.5
AATTTATCAACAAGGGGTGAACAAAGCTGATTGGATAGTTAATCCGACCAATGGAAAATTTCGGATGCATCAATTCAGATGGAATTCTCAGAATATACAGTGACTGTTTCGAACTTAAGTAAACAGGCGATCTTATATATATACATATAAACTTTCAAACATTTGCATAAATCTCTGACTTTTCATCTACAGATCCGCGTTTTCAAAGGTTGAGTTCCTGTTCTTCTGAAAGTACTTTGTCAAACATACTTGTACTGCCCTGTCTGGTTGTCACATTATCATTTGTTCTCTTCTCATAGTGTGAGTGCACTCCTGACCGAGATCGGTCAGTAAACGAAAAATTGCACGCCATGGGATTTTTCCGGTGGAAAGTTCGGGTTGAACATTTCATACAGAAGACGGTGACTGTTACACTTCTCTCCTTTTTTGTCAGATTGCATTCTCTACTAACCGAACACTATCGCCAACGAACAGGAAGAACAGGCCAAACTGTTGTATTGACTCAAATGGTTCCACACGTGGTCCTGTGCTCTGCAGCTTTACTTCCGGGATCCATCCAATTAGATGCACAAAAAGACAGTTTGGATTGGAAAAACGAAAATCATCAGGACATATGGGATTTCCCATGGAGTTACAAATCCGAGGAAATAGGAGTAATCGGTCCGGAGATGTGGGGAACAAGGCACACCGGATCCGGATACGCAACACAATGGCCCTTGTGTCAGATCGGTCGACATCAGTCTCCGGTGGATATTCAGACCGATCGTCTCGTCTACGATCATTCTTTGAAACCCATCGAAATTAGCGGTGGGGACCTGCAACTGTGCAATATCTCAAACAAAGATATTCTTGGTATTGTGGCTGCTGCGGAAAAGACGATTTTCAAAGGACAAACATTCCAGCTACGTGGTCTTGAACTTCGTTCACTGATCTCTTCCACAACAGAGTACATGACTTACGATGGATCTCTACCATTCCCTGGATGTCATGAGACGGTGAAGTGGATTATCTTGAATCATCCCATTTCAGTCTCAGAGACCGAGCTAAAAACACTTCGTCGCCTGAGAGTTGCGAACACACTGTGGTCCGGATCCATGGCGGATAACGTCCGACCTGTACAGGCCATCAACCACAGAACTATCTCAACTAATATCAATTTTAACGCTGTGGACGACATTTGTAATGTGAAGAAACAAGTATCATATACTGCTAACTTGCCCAAAGATGTCTGATGACGATATTCGAACAAGATCGCCCGAGTAACAGATAACTCACCATCAGTGGAATAGTTGATGAACTCCGTTAATGTGTCACTTTCTCTAAAACCCACAGCATACTGCGCTTCTTCAGGGAATTTTGCTGTTCCAAACGGATGCACACATGTGTGGCTGTAGATGCGCGCCTGAATTCCCTCATCCCTTTCCCTGTAAATCCTGATCACTGCAAATGTTTACAAGTTACAATACTTTTCTTTTTTGCCTACACTCCGGAATGTCAGAGCGATCGCGTTCAACGAGACATTATATTTTCCGAGCGCAAGTTCCTTCCGATATTTTTTCCCAGATATTTGCCTGATTAATATGAGGTATTTCACAACTGAATTACAACAATTTGACTTTATCAATGACAGCTCATGTGTACACGATCTTCATATCAGAAGTGCTTCTGCTCCACTTTGAATGATTTCCTTAATGAGTCTCCTTGACTGATCAAAGAGAAAACTCTGAGCTTCTGTCCAGTGTTTCTTCTGCTGACTGTTTGCAACTGATTAACTCCACCTCATTTTCAAAGTTACCTTTTTTTTATTGATTTGAAGGAATTCCTAAAACTCCATTCACGGGATAATATTGCATCCTTGGACGGTTTTTATTTAGAAACGCGAACGTTGACAAATATATTAGCCGTATACGGCTATTTATTCAGAGTTCAAGAAACTGCCGCCTTTGACGCCTCTCCGCAAAATCTCGCCTTGTTGTAGATTATTTTGCATTTGTCTCGTCTGACTCAAACCCGCATTCCCGCATTTGCAGCCGGTCATTCTCTTAAGCTACCTATCGTGAAATGTAATGGTATATGTGGAAAGAATCCAGGCTTATTATTCTAAATGTTGCACGCTATTAAACATTTAGTATACTAATCAAACAAAGAATCGGTATTCTTTATTCCAAATGGTCTTTCATGTAAGGTGACCCGGAACCACCACCAGACCAGCGTGTTAGTGTGAAATTTTGACTGTTAATTAATTTGAAATACACGAAATCA
>STRG.7146.2
GCTACCGAAGCCAAAACATTGCGAGCAAACACAGCTTTAGCAAACCGAACAGCACACCAATCACACACGACAAATTCCGCAGAGGACAACAATTCCATCCGAAGTCATTCATGTGAACTCAATCATCCGAAAGCCCAAGGATTAGGTGCAGCTGAGCTTCGAGTCAAACTACATCCGATGCCTCTAGGAGGACGATACAGTCGTCGACTGCATGGTGAACCTCCGATTTTGGAAAAGGAAGACGTGAATTTGCTAGGACAAATCGGTGCACGTCGTAGCAATTCCATATCTCAGTCGCTAAACACATCCGATTCAAGTCTTCGAGTCAAGCTGGGTGTAGACAGTAGCCCAGTGGACATTGAGAATTCCATTTATGACGCACAGCTGTCATCCGAGCCTACTCTAGATGTCACGATAATCGAATTGAGTGGTTCTTCGCGTCTGGAAACGAGAAGTCCTTCCTTCATATCCGGTGTCCCTACGGTACTCTTACCGATTTCTCCATCCGGATCACAGTCAGCACATGCTTCACCAAATCTGTCCTCTGCCTCTCCAACTATCGAATCCACACTGATGACTCAACAATTTACACCGACCGGAACGGGGCCGGACATCAAGAAATTGGCTGCATTCCATGAGGTGGTGGTCAATGGCACAGCTGGTTGGTCTGTCACTCAATTGGTTCGACTCCATGCGGAGTTCTTCGCTGTTTTATCCACCAGTAAGATCCCAAATCATGTTCAGTTGCTTAAGGAGCTGGAGCGTGTTTTCAAAAAATATGTAGAGCAAAACATCACGGACGAGTTGCCAGCCTAATGGATAAGCCTGTAGTTGTTTTATGTTTTCCAAAACGGCCCCTATCTGAAACCACGTAACACGACACAGAACCGAATTCTCCATGTTCCTTCCTTTACCCTCGCACCTCGCATTGTCCGTGTTCAACACCTCCGTCGACGTTTGAGCTTTTGTACCAGCACGTTTATACTTCCAATAGGCATTTTTTGGTGTACCAACCTCAGGTTCACTGCACCCCTGTGCTTGTTATGCGTCTATCGACTGTCTTTTTATATATGCTTCTAGATATGATATAAATGTGTACGTAAATGTAGCAGCATTCAAAATAGGAATGTTAAAATTTCTTCTTCCTCATAACTTCTTTTTTCGTTTTGTCTGTTGTCAATTTTCCAACGTGCACAACTACTCGGGCGCTCCGTACCGTCCAGGAACATTTTTTTACACTATAGGCTGTTTCCGTTTCTTTCTCTCAAATATAGTGGTGCGGTATCCTGTCCG
>STRG.32482.1
TCTGAGTGTGACGTGTGTTGATTCAAATTTCGGTGTCCAGCTGCGCACAACTCGAGTTCATCGTGACGCACGAACCGGTACCACTCAGCTCGCTTCACCGATCTCCATTATTTATCAGAACGCGCTGTGCGCAGTCTTTCACTGTGAAGAAGCCACTTAGTTTCAACCCATTCTGCACTTGATCAAACATGGACCATGCTGCCCTGCATGCGGGTTATGACCAGCCTGATTCAAAAAGAGAAAAGAGTGACTTTCTGAATTCTTTCCCTCTATCTCAGTCTTTCAGAGACGTTGAAAAAGACGGTTCATCAGCTGCTGAATATTCCGATGGTGTCCGTGGTCACTGCCACGACAGCGCGACTAGCGTGAGTGTGGATAAACAAGCAAGAAGGAAACTCGTTTTGGCCAGTGGACTTTGCCTCGTGTTCATGATTGGTGAAATCGTTGGTGGAGCCCTTGCCCAGAGCTTGGCCATCATGACTGACGCTGCACACCTGTTGACTGATTTTGCCAGTTTTCTTATCAGTCTTCTGGCACTCTTCCTCGCCTCGAGACCATCCACAAAGAAAATGAGTTTCGGGTGGCACCGGGCTGAAGTGGTCGGTGCCCTAGCGTCTGTCTTAATGATATGGCTTGTTACCGGTATCCTCGTTTATTTGGCTGTCATGCGTGTTATACATCAACACTACGAGATCGATGGCAAAATCATGCTTATCACTTCAATTATAGGAGTTTGTGTTAATATCATCATGGTTTTAACCCTACACGATCACGGGCATGGACATGGACATAGTCATGGCGGAGGTCCCAGCGATCGTTCACCCTTGACGGGGCACAGTCACGGAGGTTCACACGAGCACAGTCATTCGGACGGGGCTGGAGATCATGAGCACAAGGTTGATCAACGCACACAACGGGAGGCGCAACGTCAAAATATCACTGTTCGTGCGGCTCTGATTCACGTGATAGGAGATTTGGTTCAAAGTTTAGGAGTGTTCGTGGCCGCCATGATTATCTTTTTCAAACCTTCCCTCAAAGTTGTTGACCCGATATGCACATTTGTATTTTCTATACTCGTCCTAATCACAACAATCAACATTCTGAGGGACACTCTGAACGTTCTGATGGAAGCAACCCCGAGAGGCCTAGAGTTCAATGAGGTGAAAAATGCGCTGAATGACATTCCTGGTGTGGTTGAGTTGCACAATTTACGTATGTGGAGTTTGACGATGAACAAGACTGCAGTTTCAGTGCATCTGGCTATAGACCGTGAATATGATTCACAAGAAATCCTTCGGCAAGCAAGCTCGCTGCTTAGGATGCGTTACTTGGTGCACGAAGTAACAATTCAAATGGAGCCATATATCCCCGAGATGGCCGATTGTCAGCGCTGCCAAGAACCAATACGTTGAATCATCCCTGATATACGAGGTCTGCGCTTGAGGCATTTCTCATTATTGTCGATACAGCTAGCCGATCAAAATCAAGTCAACCGACAGACTGTTTTATGCTTCTCTCAAATGAGAACAATATATATAAATTGATGCCATAAAGCATCCCTTCAATCGAATACCTCTCGAGTTTCTGCTCCGTAGTTGTACACGCAATGTTCCGGAACTCTTTCCGTTGGGAATAAAAACGTTTTAACTTCGATATATTTTAACACATTTATTGCACTGTGACAGTTTACTTCTTGAGAAAAATGATGATAAATCAGTTTCATTCTGG
>STRG.43365.2
CTCTAGGATGGGATAGTCTTTACATTAGTGACGATCGATAGCACTTCTTTGAAAAGATACCGAAGTTCCGGGCACCAAGGGCCAAATGCTGCCTACCGTACAATTACTTGCACAACCCCGGATTATCAATAATTGAATTTGGTGGGGTCACAAAGTCAAAGCACGATTAGCATAAGTTCTTTTTGTATTCGTTCTGTATACATCCGTTTCATTATTCAACGGTGGGGCAATATTTCAGGAAGTGGGCTGCCACCGACAATAGTGGCCGGATTAGAAATCAGAACAAAAGCATCAAAAGTTCACCACACTGACAGTTTGACCACTGCCGATTGACGGAGACCGTCCCCATAGCCATCAACACCCGATACACAGGGGAATTATTTTCACTGATCTTGAGAAGTCAGCCACATCTAGCTTTATAGGCTCAGGGGAGGTAATAAGCCGGGTGAGAAAGGACCGGTATTGAGGCCACAGGACCTCAACTAATCACAGTACTCGATCCAGTGTGCGCAAGAGTGACTTCAGCTGAAACGAGTGTGGGAAGTGTAGCGATAAGCATTCCAAGCAGATCAGGTGCGCAAGTATAAGCACACGTGTTCGAGAAAGGAGTAAGTAAAATTTGAAAACAGTAGTAATTGTGGAAATAAATTACTTAGCTGTAGATATTGGGGTCACTTGGGGTAGTTACGTAAACACAGTGTATGCTTATCCCCTGTGTCTCAGATGAGGAGAAAAAGTAAGGTAAGCTTGTATCAATCCGCTAAACGGGGGGTTTGCTAAGAGTGTAATACAATCACAGTCACTGCTGATCATTGCTGTGAAAGCAATCTGTGGATGCCAATTTTTTCAAAATCACAGAATGGATGGTGCGTGTGAATCGGTGCTCAGATTTCAGATAGTCACTTTCGTCAGTTCGGAATACCCTAAATTTGAAGATACTCTAGCACGAGTTCAATCCAACAGTTCCATTCTGACTTTACCCCACGTATGCCAAAATATTCACTTCATGAGCTTAATCTCCCATCTTTCTTTTTTAAGGAGCATCAATCCAGTTGTCGTTTGCTTAATTGCTACAACGAGACTGCCATGCACGATTATCCGCTCATCTCTCTGACCTCGCCATTGGTTTTGATTCTCAGGCTTGACTCTGTGTGTGAGTGTGTGTGTCTGTGTGTGTGTGTGTGTGTGTGTGTGTGTGTGTGTGTAGATGAAAACGAGTAAGTGCGTGCGTGTAGAAGGACCGTTGAAACCGGATTGGTTCACGACACGGTGCTACGTTCAATTTGTTCCCGGGATCATGATGTCCTCGAAGGGCAAAAACCCACCATCACTATCACCAGTAGGTTGATTAACGAACCAATCCGGTTACGCTAAAATCGAAATGGCCGCGAAAATGTCTCCCTAGGGATCCTAAAACCGTTCCCGTTCATTTGTGTGTATCGTGTACATTCTCGAAGCCTTTGTGTGTGCGCGCGTGTGTACATGAGTCTATCTACCACCTGTCCCTTCCCTTTAAATCCCCTTGGGATGGAACGGGCATATCAGCAAATGACCGAGGAGGGGAACAATTGAAGCAACACTGGTATTACACCCACCCATCCACCCCACCTCAGAAATGAGACAGAAGGAACGCTAATGATAGTAAATGTATGTTCTCGTCCAATTGGAAAAGACGAGGATGGATGTTCGTCTACCAGATAGTTTCTGGAATAAGCCACCTTGTGCATTCAGCTGTGCCCGTCGGTGAACAGTTATGCGAGTCGTATTGGTTACCCTATCCGTCCTGCTCTATCCACAGGTCCCTCGGGGAAATTGCGCTCATTCAGAGGCGCATTAGCTTCGCTTGACACGCACACACTGCTTCACCCACACATGCACATATACACACAGTAATGTTCAGGGATGAACAGGCTAGGAGAAGGCTAGTTGAAAGTGGAGAGAGAGAGAGAGAGAGAGCACGAGAAACAGACAAGGCCTGTTTAATGGAACCAAGTGTGCTTTTGGTGACCACAACTGAATCTTGAAACGGAAGGGGGAAAGCAAAGAAGAAACTAGAAGACGAAATTTGACGGGTGGAGCAAACGACTAATCATGACGAGGTTTGCTTAGAGAGGGTGATGAGCCAGAAAATTGTCTAACTTAGGTTGAACCTACTTCTCTCTCCGTATCCACCCGAAAACTATTCTGGAAGGAGGTAGAAAGAGCATCTCGTCTCTGGCGCTAATGAATGGCTTACAACCCCCATCACTGATAGACGGGGGGAATTGAAACAAGGTATGGAGGAAATCGATTTCGTGGGAGGATGAGAGAGGACTGGAGTTGCAGAGACTGAGGTTAGTGAGCTGTTGAATCCAACGATCTGTTTCCCACGGATGTGAACATACAAAAATGCACTCACGAATGAGCGGACGCACACACGCACATAAACCGTGTTGATCAAGGCAGCACCACCAGCCACAGCAGCAGCAATAGCAGTAGCATTCGTATCAAGCGCGCACGGGTGAATGAGCATCACCTTGGCTCATTTCCCTAAAGTACCAGTCCCGGAGGAGCTCTGGTGCACATCAAGTGAATTGGAGCTGAACAACCGCAGTGAAGGTGCCGCTGGAGAGCTTTCTGCAAGACACAGAAGGCAAGCAGACAAATCTCTACGGGACTGGCTTTGACTGGACCGTCATCTTGTACTACGGTGTTTCAAAGAATAATCAATAGCACACACTCAGAGGCACGTGTGTCTAGTGCGTATGTGTGTGTGTGTGTAACGTTGGAGACAGTAGGATCGGGAACTGGCTAATCGATCCATCGATCGGCCGAACCGACGAACGATCGAGCGAGCAGACAGCAAACGCGTGGAAGCTCGAAATAAACCAAACCGCACTGTGTCCCTGGAGAGCCGCATTTTCACATCTCGTTTGCCCTGTGCACTTGACAGTTGTTTTCATGCTCAGCTATCCATTGCCAATTCGTTGACCCTTGGGAGAAGTGTTCAAGCGTGGGTAGTATTTGTATCGGTCCAGAACGGTTTAACCTCTTGACTCATTAAACTTTCTACCAGATATTGTGAGTTCTCACACGTCCATCCACCCACCCACCTACTCATTCCGACTTCGAAGAACTATTATGTGAACTCACCTACTGTGCAAGTAATCAGATAGAAGTTGCTCGCGTGTTTGTTTGTGTGTTTACGTGGATGCGCAATCTGACCAGGAAACGAAACGCCATTGGGACTGGGCTCTAAATCCCTTGACGACGCATTCTAATCCATCCCATCCGTTCTGCTTTGCGCTCACAATCCACAGTACCCGAGGATATTGGTATTCTCTTGGGTGTATTGTTGTTTGTTTTTTTCTTCTTTGACTTCACGTGGAATTGTGTGAAACCCATAAATTTGCCAAATTTGTAATTTCACGCGATCCACCAATCGATCGACTTGCCCGTCAATCGATCCTCTCTCCAGACTCCATTGTCTGTAAATAAAAGAAAATTCGAATATTCAGAAATCTGACTGTTACCACTTATCGACAGGACTTGATTCGAACATGGCTCAGTCAAACTTGACAACTGCAGGTTTGGAGACAAGTCAGTCACATCTGTTGGATTCAAGACAGTCATATCTGTTTGCCCATTTAGGATCTTGCCCGGGACGGGATATGAATGAATTGTACTCACCGCTGGTTCCGTCCAGTTTTCCCCTAATACAGAATCATTATTCCATGGCTCCGTATTTTCCTACACGACAAACGGGGACAGGAAATAACCAACATGCTTCGAACTATCTACTTCAGAACAGTAATAGCAATACCCTGTCTGGTTTTTCATCAAGTCGTGATACAGAAATGCGTCGAGATGATAGTGATGTTTTGTCTATCACGGATCCGTTGAATCCAGCCAATCAATTTGGCCTTGTACGATCATGGATAGCCCAACAACAACAACAACAACAGCAACAGCAGCAGCAGCAACAACAACAACAACATCAACAACAACAACAACAACAACAGCAGCAGCAAAATCTCCAAAGCTCCGAGTGTCCTTCCTCATCATCTTCTGTCGGGGCTCCTCTGCCTACGGATGACCATTTTACCAACCTATGCACTCAAATTAGCTCAGCCGGTTTCCATATGGGCCAACCGATGCACGGTTTCGGTCAAGTGCATAACGGATTTCATCCTGGTTGCGCAACACCGTCCAACCTTGGTTCTGCCTCGCACGGGACAGGCGCTACTGGTCGGGCTGGAATGAATGTGGCTACAGCCTATTCTGCCGCAGCTGCAGCTCATCAACTTAGTCAACTCGGCGCCATGGGTAATCCAGTCAACTGTCTCTTTGACAACGCTGCCGTGGCCATGGCAGCCACACAACCAGTACCGGGATTCGGAAGAACAAATGGGGCAAATTTGTTTAACCCGAGTCAGACCATATCTACACAACGCTATCCACAAAGACCCCTTCGAATGGAGGCGTTGTCGGCCCGATTTGAGAAACAGCCACCAAACAATTTGCGCAAAAGCAATTTCTTCCATTTCGTGATTGCCCTATACGATCAGAATCGACATCCGATCGAGATCGAACGAGCAGCTTTCGTGGATTTTGTGGAAAAAGACAAGGAACCGGATGGTGAAAAAACCAACAATGGGATTCATTATCGGGCGCGTTTGATATTCTCCAACGGTCATCAGCAAGACCAAGATTTGTATGTACGTCTGGTTGATTCGGCCACAAAACAGCCCATCACGTATGAGGGTCAGGATAAAAATCCAGAAATGTGCCGTGTACTACTCACACACGAGGTGATGTGTAGTCGTTGTTGTGAGAAAAAGAGTTGCGGGAATCGCAACGAGACCCCGTCCGATCCGGTGGTATTGGATCGGTATTTCCTCAAATTCTTTATGAAATGCAATCAGAACTGTTTGAAAAACGCTGGCAACCCACGAGATATGCGACGATTTCAGGTTGCAATCTCTTCAACACCGGCAATTGAAAGAAAATTGCTTTGCATTTCGGACAATATGTTTGTACATAACAATTCCAAACATGGACGTCGGACGAGACGCAATGATCCAACAGATGGAGTGTGCCCAACAATGACCCCCGTCATCAAGGCCCTCAGTCCAAATGAGGGTTGGATCACTGGTGGAGAAACAGTTACTGTCATCGGAGAGAACTTTTTCCATGGACTCCAGGTCGTTTTTGGATCAACTGTGGTTTGGGGAGAATTGTTAACACCACACGCATTGCGTGTACAAACTCCACCACGGCACTTGCCGGGCATTGTGGATGTGACAGTGGCATTCAAAAACAAAACTTTCTGCAAAAATAATCCCGGTCGATTTGCCTACATGTCTATTACTGACCCAACCATAGAGTATGGCTTCCAACGTCTGTGTAAGATTATTCCCCGTCACCCTGGTGATCCTGAACGCCTACCGCGAGAGATAATCTTGAAAAGGGCAGCTGATTTGGCCGAAGCTTTGTACACAATGCCCGCTCGTAACATGTCTTTTGATCCAACCAATCTGTTCCGTTCCGGGACCGAATTAACAGTGGATATCAATCGTTCCGTTGATGCTGATGGGCGAGTTCGAACCGCCGGGACGGATAACTCTTCCTCGTCACCCAAAATCCCATCCATACTCACCCGTGGTCTGCCTGTTGTCCCTCATCCATCCGTCCCGTCCGGTTCAGTCATCCCTCCAGCTTCGGTAACAGGCTCCATACATCCGAGTTCAATGAGCAATTTTCTGGCACTGTCAGCTCAGAATGGCTTGGATTTTGCTTATGCTTACGAGAGTCTAGACCCAGTCGGGTTTCGTGATCCGATGAGCCAGACGCATTTGCACGAGCTGCATCTAAATAACGGCCCGTATGGCTCTTATGATCGGAAAATACTGGGTCCGAATTCGTCTTTGTTGATGCGCTCCCTTTCAGACTCTACCTCTGTTGTGCAAGATGAGGTGGTGAGTATGAGTCAACATAGTTTGAGCAGTGGAGCAAGCAGTGGGTCGTACAGTGGTGAACCAAACGAAGTAGCTGGATCAAGACTGCACGTTGACTCTAAAAGGGGTGGTGATGGAGGTGAAGATTATAATGAGAATGAAGACGACGACGATGATGATGATGATGATGTGGATGATGACAACAATAATGGCAACGGGCGTGGGAAAGATGCAGAATACGGAAGGCGTCGAACACGATCTGATGCCAGGCTGCTGAAGACGGATCAACATCATTCCATAAATGAAAAGAATAATCGTGTAAATGCATTTTATCCTACCATCCGACATCCGATTAAACGGGCAAGATGTGAATGGTTGAATAGTTCACAAGACACAGATAGGTTTGTTATTTCCGAGACGACAGCAACAACTGCAACGACAACCACGGCCATGAGCAATACACATACGGTAGCTGCAACAATAACTGAAGTAACAGTACTGCCTTCAACGGCAACAAAAACTACAACCACAGTTCCAGTCACCTCTGCGAATAGCATTCAAGATAGCGTGACAGGAAGTAATGAAGTCATGTCCGTTTCGGATGTTGCTCGAACCATTAACGACGAAAACCAAAACGCAATGAACCAATTTCGACATTCACCCGTTAGACAAGAGAGTACAATGATGCGACAGTTCAACGGTTCTGCCTTTCTCGCTGATATACCATTGGAGAGACCATCCGCATCTAATATCGATTCGGGAGGTAATATGGATGACGGCCACTGTCGGACACACATTAATCTGCCAAAAAAGTTGAAGATACATCGCGAAACAGAGGGAATGGAGACTGGCACAAATTTGATTGTGTTACGAGGGCAAAGTAACACGCAAGCGTCAAAGGAAGCCGATAATCATCCCTCCAGTCAACATGATCACCAACGGACAACGTCTGCCCCATTTTCAGAACTCACTTTGTCCGACGGAACCTATTCTTGTACAGATTTCCCCGCAGAGAAGCTGAGCCAATGGCGATCGAAATCCGATGAGGTCAAAAGTTTGCCGGTTGATGGAACCTGGTCCGATACATATGTTATGCAGCTGTTACCACCACCTCCTCATCCGGCCTGTACGGTCTGCAAGGATTTGCCGAGACTAATCAATCGTCCTATCCGGAGAGCGGTATTTCCGCAGAAATAAGGAACACCTTGACAGATTTTGTCAAATGTGCCACCACCGCCACTGCTGAACTGAGCCCGACTACAAACACGTACAGCCTGCATCCAAAATTATCGAACAGTTATACTTCTCAGGTGGACTATACACATATATCACGGCCGGTAGATAATGGTTCGATGAACATAACTCAGTCAACTCAACGGAAACAATCGACCTCAGTGACAAGTTTGACCCAACACCACCAACAACAGCAGCAGCAACCTCCTCAGTCGACCACCACCAGACAGAAATGGGATACTTACGCAACTGCGTGTTCATAACTATGAAAACGAGGCTGACATTTCTCAAGATCGCTGGGCTGTGAAACACGATTGGACCAGTTGCCAAGAAGATAATCATAGACGGGCGGAAAACATGTGAACAGCTATACAAGTGAGAAAAAAACAGGAAACGAATGGCAACACAAAATCAATCAGATGGCAGATCCACGACATTTCTCCTTGCGCTACTTTTGTTATAATTACCATCATTACCATCTTCCTTAATAACAATAAGACTAATAGAGACTGTCTAAACATGTAATCACACGACTGTGTGTACACATACATTCCCAGTTTGATTGGACTTGGCGACAAAGACCCATTTGTAAAAAGAACACAATACGTCAACAATCCACCGCGGTCTTTTTCGACTACCATAGATGAAACAAGCCCGCAGATTTTGCCATCTGTTGGACTTATTCGACGGGGAAGACGCACCAATCCCTGTGCGCGTCCGGTTTTACTCTCTACCCATTTATCCCTCAGTGGCTTCTGCTCCCCTCCGTTCCCTCATGTTTTTTTTCTTCTTTTTTTATCTGCAAACACGCTCACACAATCTCCGAATCAGTTCCCACTGTGATGATGCTACCATCTTACTTAATAATAAGCGTACTCCGTCCTGATTGGTACTGTT
>STRG.35088.2
GCCGTGGCGATTACCTGTCCTGTGCAGACTGAACTGAACTGAACTGACAACTGAACTGAACTCAGACCACATCCTGGACGCCGCTGTGGTGTCAACGCTGGCCAAACCACAATACGTTTGCCGTCGGTTAGATTCAGCCCATCGTAGTAGGGAAGGAAGCGCATGGCCTTATGCACTTCAACAAAATTTCAGTCATTTTCCAAATGGGTAGCGTGCTCTGTGTTCTCCATCGGGCAACGCTTTGACCACTGTTCCGGCCGAAGAGAGGTTGGACAGGCACTGGGAAACATTTTACAGCAGTCGAACGCGTTACAACTCCCTTTGGACAACGAGGAAAGCATTGAACAAGGAACATTGATCCCTCGCATAGATCTGTGTCACATTGGTAGTGCTTCCGTTCTCGGCCGTCGTCAGATGAATGAAGATCGTCTTCTTGCCTGTCGGCTATCATCCCACCACTTACTCCTGGGCATGTTTGACGGTCATGGAGGCTGTGCGGCGGCAGATTTCTCTCGTGCTCTGTTTCCCGGATGCGTTCGATCTTGTCTGTCCGCGTTACGAAACTCGACGCGTCAGTCCTTTCGGGATTTACCGCCAGATTCGTTTGAACGTGTGCTAGGATACGCCTTCTTGCAATTAGTTCGCGAGCGTACGTGGTCTGGGACAACGGCAACCGTGGTTCTGCTTCTGCACAGTCAACAACTGATTGTCGGTCACGTGGGTGATAGTCGTGCTCTGATTTATCGGCGTGGCCGCGTACAACCGTTGACGGTCAACCACGACCCATCAAGCGTGGTCCCATTGACCGACATCCTCAAAGAAGATGACGGGGGCGGCGTCACTGAGCCTGAACGCATTGTGGCCTGTGGTGGAATGGTCATCCCCAACAGCCTTGGTGTGCCGGTTGTCAATGGACGTCTGGGAATGACTCGTAGTTTGGGCGATGCGGAACTAAAGGCATATGGAGTCAGCGCTAAACCGCATTTAACTAGCCTTACGGTACGACATAGCCGCGCATCATTTCTGGCCCTAGTCAGCGATGGTGTGACTCACGTGATGTCGGACGAGGAGATCGCCAGCTCCATAGCCGCATGTCGTACGCCCCAAGATGCCGCGAAGTTTCTCGTGGAGTGCGCTCTCCAGTACGGTTCAAATGACAATGCTAGTGCGTTGATTGTGCCTTTTGGTTCCTGGGGAAAATCGTGAAGCGTGTTTGCTGGTGGAAGTAGTGACGACGGCATCGATGATGATACGAATGGCGGTGAACCTGACGGACCAGTATCAATCTAATACGAATTATTTTTCGATGAACTTGAGCAGTTCGTACTTCTCACTTTCGCATTCATGTTATCTGTTCTCTGTGGACAGTATGCACGCTTTTTCCCGCACCCCGAACTCCGTACCCATGCGTTCGCATCAGATGTGCAGTGATTTATTTTCCTCATCTACATATTGGCTGATATTTTATTCTTGCTCCATGTTTCTGTCTCTTCACTTTGGACTGACTATATTGCTCCTCGTACTTCAAAAAATTCATCCAAATGTAGATTATGTGCCTGAGTCCCTCCGTGTTTTCCTATTTTACTGCTGTCGTTGTTGTTGTTACCTCAATCTGCTGGTTTTATTCTTGCTTGAACTGGATGACTGAGAGAAAGAGACGCGACGTGTATGCA
>STRG.10464.3
CTCACGAAGCAGCCTTCTTTTGTTGAAATGACAATGATGCTGAAAGACCCGTCACGGCACACATTCAATGTTCCCACCGCGCTAAACCTGCGACCGCCGGTATTTCTAACTGGATCGAATGTTCGCATTGAATGTGTCAGCGACGGTGCACTACCCCCTATCCCAATCGCGTTCAGTATCGAGTGTCCTCCACCACCGACTGCTTTAGTCGAGCTGGATCGAGTACGACAGGCGAAACAAAATTTGCCTTATGAACGTTTTTATCACACGTATGGCTTCCGGTCTCCACCCACTTTGTCCGATTTGGCTCCGTATGTTGCTCGGAAACACGCGGATCATCTACTGAGAGTGGGTCACGTGTTTGTAGGCAAAGACAATAAAACATTGAGAGCTACGTTGTCCATTACCGAAATCGCACACGACTGTCATGTAGTATGCCGATTGGCCGGGAAGGAGACTCGCCGTCGAATGACTGTTTATTATCCAACTACGACTGCTTATCTACTTCCGCGTCCACGAGATGGTTATGTGAATGTGGGATCGGAGATCACCTGCCATGCCGATGGATACCCACCACCGACTCTGTCGCTTCGCCTTTCTCAGCCATTACGCCCGCGAAAACCCCTGTCCCCTGAAGAAATTGAAGCTTTACGAAAAGGGGGCCTTATACCACGAGACAATGAAATCACAGATGTCATTAGCAAAGAAATGATGCTTGCTCAGACTGGATTGGACATCATCCCACAACAACTCAATCCACCGGGGCTTAATGAAGCTAAGGAAAGTGAACCGGTAGCATCTTCCGGTACACTTCATCAGGTCCCGGTTGGAACTCATGATGGTTGGTTCAATGGACTGGAGAAAGAACCCTACGAGGAAGCGTCACGTATTCCCGGCTCTGGTCTTTCGGCTGTCCCGCCTCACGGTCAGCTCGGTTTGAATCCAAATGAGTATAGCATTCAAGGTGCTACATTTCGCCTCGCTCCGAATGCCACTCCGGGGGTTGAGCTGATGCTCACCTGTTTGGCCCGGAACACACTGCCAGGGGACACGAGCTTTCTAAGTCTGAACGGAACAGTAACTAGAATGCGATTTGTCGTCGCTGCACCAAAAAATAGTCATCGTTACATTACTATTTCTTACGAAAGCTTGGCCGTGGCCTTGGGTGTTTGTGCTTGCGTGTTGCTCATTCTGGTGATCATCATCGTCGCAATGCTACTACAAAAACGACGGCAGGGTGCTTCCGGCGGGGACACAGATCGTCTGACTGCAAATGGGACAAAAAAAGTAAGAACTCCTTATACTCGGGATCAGTATACCAAAGTTCAAGTTACTACTGATAGTAACCCTGAACAGATTCTTCGCATCACTCAGTGTTAAAGAGGAAAGCATTTGCTTACGGTGTTAATTTCTGTAGTTTCACTTCGTACAAATCTGTCTTACAGTAGTGAATTAGTAGTTTATCCCCGTGTTGTACCTTGGTTTTGGTTGTGCGCTGTCAGATTTCCCTTTAACAGTTGCTTGTGTGGTGCGTTTTGTGATACCAATCTATCCGTTCGATACCGTTCTTGAATGCCTGCTATGACTTTGTCCATACACACTTCCTATTTGGATATCTGTTTCTCTTTGAAATCTTATGATGGGGAACTGACCGGAGCTTTATCGAACTTGAGATACACGCGATTCTACCAGATTTCTTTCCCTAACCTCAAGAATCCAGAATTCCGTACACCGACTACTTTCAATCTGTTTTTGTTCTCAGGTATCTGAGCTATGACTAACGCTGCAATGTGTTCTAAATCTATTGTTCTTTCTAAGACCATGATTGTGTATCCGACCAACATCTTCCGAATGTTTGCACCTTTGCTAAGTTGGGTTTCATAGAATATTGGTCCACTTTTGCTCTCTGGTAGTCCTCCAGTTTCAGTATTTCGAGTTAGTTTCTGTTCTTGGAATCCGTTCTTGTTTTTTGGGCTACCAGGTACGTCCCCTTACCATTTTCAAGCGTAATTAGAATGGTTAAACCTGTTTTGAGCCGCTATTGCGTTTTCTAACAGTATATCATGCCCGCAGTTTCTGTGTTTCCCAGCCAACATAAGGCGGTCTAGTGCTGTAGTTCTTGACCCACCGGCGGAGCTTTGAGCGTATTTGATACAACTGAGTTCTTGCTAACGTACTACCGCTTTTGAAGCATAGTTTGTTGTTGTTGACGTTGATCGTCCTGATCATGCACGTCGTTTTGTTTTCTCCACCAATAACTCATGAAAGTACCTTACGCATAGCAGAAACTTACCGACAAATATGGGATTCGTTCATATAGAGACGGTATAAAGTGACTGTTGAAGTCGTCTGAACAACCGTGCCTGAAAAATACTGCTCATCGTTTGCCGTAGCGTTGCATTTGCGCTATCAGTTTCTGGCTTGTTCCCCCGATCTTATTTAATTACACCAAATCTTGAGGTGCATCACATTCTATTGGGATTGTGAGATTTCACGAGTAAACCTTATAGATGCATCCTATCTCTAAAGTCAATTGGTGAATTGTTGTAATACCTATTCGTTCTTATGCCATGGTATACTATCGAAGCAAAACATTAGATCACCTGAATCCGATGAAATAGGGCAGGCTTCATCAACTAGTCTCATAATGATTAGTCAATAGATATCATTCTGATTCGTATTTCTTATTGTGATTGACCTCAGAATACTTCTGTTGAAGGTCTCACTGTATATCATCGAAAGGTGGTTTGCAGATTAATTATTTCGCTGAGAAGGACAACGTGCGCCCGAATAGGTCATTTTCTCAATATGTCTTTTGCATACTGTAGTGGATACTGCTCAACCGCTGTCAGTGTATCATAAATATTTGACCACAATCACTAGCACTTCCTTTGTTGGATCTACCATACTAGAATGTCGCTTTTTTACGCTTTGGTTTGTGTCTATCAGTTTCATTTGCTGCATGAACGTCTAATATTACGATTGTGAATAATAATATCATTGCCCGATTCAGCATTTTTAGTTCCTAAGCATGCAATTCATTATTATGTAGCTTCTACGGTTGAAGTTATGTTCAGCAAGCAGATGTGAAGCGCCTGTTTCCATCCAGGTTCATATATACCGTCCAAATCGTGAAGCAAAACGCATGCAACAGGGATGTTCTCGTCCAGTCAGTCCCTTGATGCGGCTGTGTTCTTCAAGAAAATCACTTACCATAGTGCTTGTGAAAACAAACCACTTATTACGATTTAAGTTTCCCATCGTCCAGTTACTAATCCGAGGCACTATTTTCCTCTGTTTTGACGTCGTTTTCAATCGTTAGATGTTAATCATGATGAACCAATAAGTGGGTTTTGGTTGTATTTATTAACTGGTTTGATACGTCCTTTTACTTTTATTGAAGCTAATAGGGACACTCCTTTTCGTGACCAAACCAAGGGCTCTGTCACCAAGATTGTTGTTGTCCAGTACCCCATGGTATATTCCCCGTCATGGTTCTGCAGAAAGACATTTTATCTTAGTAGGAAGTGATAACCACTGGGATAGTAGGCACGTGCACCCTCCATGTGGTTGGATGTTTGCTTGGGTTTCGTCTGGTAATCGCTTATCGTCCCTTTCTGATGAATAGTAATACCACTGTCGCGGTTTGGCATACGCATTCAAGATATCCATGTTGTATGTGTATTCCCACTCGTAATAATCCATCTTTCTTTTTACAAAAGGCCTCGCGAGCACCCGCTGCTCGTGAAGTGTCTGCACCTTCAGCTCGCCTTCGTTTATATCAACCAAATAATGTGGTGGAGGTGGATTCCAACATGGTGCAGACTAGTCCACATGTACTTGATTCTGACTATGGCTATGATGCGGTCTACCCGAGTCCATCTGCAGCTGCAGCTCCCGTCGCTAGCGCGGCAGCAGCTATTGTTACAGGAACTGGTGGCGTGGGTCGAGGACCTGTTGAGCGTGCTCTGTCGCAGACTGATGATCCACAGTTGCAGTATGCAGAATTGGCTTTCGATCAAGCTCGACCTCGTCCGATTGGCCGAGCCGGATCCTCGCTACGTGGTGGTGTTTCGTCCACTTCCATGACACTATTCGGTTCGGGTCCACGCCACAGTCAGCCCAAACGTTCGTTCGGTGCCTCGGTTCCCCAAGGCCTAGATATCGGTGGCGATGGTGGGGTTATTCGTGGCCTCAAGCAGTCTCCACCATTGCCTGAAAGTCCTAACAACGAGACGTCTCATTATACAGAGATTGTGGGTTTCATGCAACCGAGAGCTTATTCATCTCAATTGGTCCTCCAACAACAACAAGAAGCCACGCAAGCATTACTAGCTATGCAGCAAAATAAACCACGTGAATTCGTTTGACCCTTCATTTTATCGGACGCATTGCCGTCAAATGTAGTGCATTTGAGAATAAACTTGTGCTAGTTTTCTTGTCTCTGTCCTCTTTCACCCCATTTGCTCGTTGTTCAATTTGATTTTTCTTCCAGAATGACTTTAACCTGATGTTCACACTGACCTCCAAGTATACCGTCTCCCCCCTTCATCCTCTATCGTAATGATACCCTGAAGCTCCCGTGATTCTCTGATTCAGGCCTTGCAATACTGATTTGTTCTTCAAAAATGAGATACTTGTATCCGGTTTGCACAATTCGTTTTGTCACTCAGCTGATCGAGATATTTGGCGATGTATTCTCTCCCCTCTTCATTTCTTTTTCCAGTGACGAGTGGCTTCGCATCTAGCTAGCACAAATTTATCCTCCGCTCGGCCTCGGGCCTGCTTATGCTCTTATATTATCAGGACTGCAATAAGAATATGTATAACAGGAAGTATATGTTCATGTTCGCACATGTAGTTACTAATGCGCAAATCATAGCTCTAGCATTCCGTCTCTTCTCTTTGTTGCTGTTAATAATTTGTGATATCCAATATCATGAAATCCATTCGAAGCAATATGTGTTTTTCACCCTCAAAAAGACCTCTTTATTGTTTCTCTATGCCTGAGAACAAATCGATTAACTAAAAGTTTTTCCAGAATTGTTATCTTCTTTATACTATGTACATAATCCCGGGTGCTCGTAACTTGAGCAGCCTCTTTAAGACGTAACCTCAATGCCCACGGTCACTATTGATATCGTCGTATTTCCAACATGATCCCCTCGTATCGCCACTATCGTTAAATTTGTATGTCAACGATGTACTAACTTGTAAATCAAAATCAAGCATCTCACTCACTTTTTTCGTTTATTCAATTTCATCCATCGTTTGGTTGCACGTCATAATCCCCTATCAATGCGATCTAACACTTTTGGACTTGACCAGTGCTGCCAGTATCATGCTGCTATTCTCCCATCCTTTGCTATTAATCCACTTGTTTTGCGTTGACCAGTCAGTTGATCACTGTCTATTTATTTGCATCTTTTTTGCACTGCCCATCGTGTCTTGGAGAACAAAATTCGAGCCGTGCGTTAGAATTGTTTTTACTGCTGGTCTTGTTTTCATCTTTTAGATTCTCTGGTAGGTGCTGTGGTAATGTTTTCCACAGGTATTCCGCTCCTTGGTTCTCTTTTGCGGGCTGCAGGCTCATTTTTGACTTTCATGTTGCAAGTTATTTGTTTCGACACCAATCCATGGCTACTCGTGTATCCATTGTCCTTAGTTAATTTTTGTCTTAGTCTGGTGGTTTAAGCATACCAACTACTAGTCCGCCTTGGACTATCACTCACTCAGTCCGGAACTTCGTCTTCTCCCTGGGACGTGGTGCTAACGTTTGCCGGTCTCTTGTAGACAGTAACTCTTTCTATCGTACTGTTTTCTTTTTTTGTTTCTTGTACACACGATTATTTCATATATTGTGTAGGATCGTTGATAGATCAATATGTCTTACGCTTTTTTGGTCTAAATTAAATTGATGATTTTGTCGCTGTAGTCGGTTGACTAAGGAGCGGTTTACGATTTATTTA
>STRG.66254.3
CTGGAATGGTCTGTGCAACCCGACCCGCCCTGACCTGACCTTTGAATGTTTCGTGGCTGTGACCTTGCGCGTCGTTTGAGCTTACCGCGTTGGCCCGGCGCTGGGTCGTCTGTGCAGTGTTCTTTGCTATTGGGAGTAGTTGCGGTTTACTCGTTCAATGTCCTCTACAACTGCCGTTGTTCCCAATGTCAACTACCACCTTCCAAAGCAAGTTTCACAGGAGTTCAGTCATAGCGAGCCTCCAAGAACGGCACACACCTGTATCTTGCCGCATGTCGGTGCTGATGTAGCACACGCGCCTTGCCCGCTACAACTTCCTGCACAGTCTACACAGAACTCTAGCAGCACCTCGAAATCTGGCCTTGGTGTTAGCAAAAGGCTCATATCCTCGAACATTGATTCGGCTTTGAGGAGTTCATTGAAGCCATGGCTTAACACAGCAATCACACGCGACCAAACAAGCCTATCTGTTGGAATTATTGATGCTAGTGACTTTGCTCGGCGTTCCCTGACGTTTCATGAGTCACTGGCCCCTCCGTTGGATTATGTCATTCGACAGAAGATCGAAGGTCATCCCAATTCCTTGATTCTTAGCGATACCAGCCCCACGGAAACATCTGAGGCCGCCACGCATTCACTATGCAGTGATTCCGAATTGGCCACTTTGTGTCGATCTGGCGGCGAACATGTTCCCAGTCAGTCCTTAGGTTTGAGCAACTCTGGGAACACATGCTACTTAAATTCAGTGCTGCAATGCTTGCTTGCCACTGGTCCTCTTCTGGCCTACGCCAGTACAAAGCATTGCAGTTCTGACAGCTGTTCCACGACTTCAGGCCAGCTGGGACCGAACAGGAGTCGGTTTTGCGCTCTCTGCGGTCTTTTACGTCTTCTCCGGGAACACAACCAACGAATGCAGCCGGCCAATGTGCGCACACCGTCCTGCGGCGTTGGTCACATTCTACCATCCTACTTCCTTGCAAATGTTCGCGGTTACCCCTTTTTCTTGGAAGAATTCTTTTTACTGAACCCAGTGATGTCAGGAGACCTCCACACCATCGCTTTATTAGCCAACTAAGATTGGTCGCAAAATGAGTTGCTCTCATTGGCTTATCGGCGTTTGCTGGTGGCGAGAGGCTTCTAAAATGCTCCGCGGATTGACTTTATCTGTTTGTCCTGGTTTTCGCCCCTACCAACAAGAAGATGCCCACGAGTTCCTCCTTGGGTTGTTATCTCGTATGGAGGATAATATCACAGCCGGATTAGGTAAAATGCCCCGTAGTTTGTCCGAAACCAATGCAGTCCGACGTATTTTTGGTGGCATTGTACGTTCTGAAGTTACTTGCCATACCTGTCACAATGTCTCTGCTCGAGACGAGATTTCTTTCAATTTGTCTGTAGACATTACTTGCGGTCGCAGTCTACAACAATGCCTATTCAACTACATCCACAGCGAGGAGCTTTGCGGCCAAAATGCCTACAAATGCGAGAAATGTCGACAATATCGCTCTGCTACGCGTCGCAGCACCATTTTGCGGGGCGGACCCATTTTAATCATCCAGTTTAATCGGTGAACTCGACCAACGTGGAACATGTACTTCGACAAACTCCCTATCTGCTATTCTACGAAGCGGTTAACCCTATCCAAAGCACCCCAGGGATCACTCCATGCCCAACTCCAAAGGAACAAACGAAACCAACTGGTGTAACTGACAAACCCAGCAAACAGTCATCTACCATCGCTCCGGCTTTTGCGCTGAATGTCCCCCTACCAATGAAGTCCGCCTCGGTACCCTCAACGACCTCGGTTGAATTGGGTACCACCCAAACACCAACGAAACCGTAATCTCGACTATCTGTACCACAAACACAACCACCACACCGTCCAATTCGTCCCCGTTCCATACCGTTACAAAACCGGTTGTTGTCTCCACAGAAGCACAATCATCCTCGTGTACAGCAGACATCACTTGTGCAGTTGATGTGATTGGGAAAAGTACGGCCAAATCCTGTCTCGCAACATTCACTTCGGCCACCGTTCGCCAGCTTTTGTATGGCGAGGCTTCTACACCCGGTTTATGGTCGGAGCGGCCCACCCCGGCGGTGCCAGTATCTACCGTTGATCCAGCTAACCAGTCCCAGGTCAAGGTTAACGGCAGGGTGCGGCTGAGTGATGATCAGCGCACGTCTCCACGTAAACGAAAGCATTCACCTTCATCCACAGTCCAGGTTAATGCCAGTCCTATGTCTGGGTTGTCCGAAAATCCTAATATCCATGACAGCGAGCCGGCTGTCCGAAGCAAACGCACCGACGTATCGGATACTCCTATACCTGCGAAACAGTCTCGTCGTGTCTCGGAAAGCAGTTCGGATTCCAGCATCGTGTGGATCCCGAAGAATAGTTTGGCGCCACGACTGCACGAGCATTCCACTTCATTAAAAAATCATAAAACAAACGGTGTCAATGGGCATTCCAGCTCGAGTCACGATCGGTCGCAGCTTCAGTCTGATGTCGATCGACCTAATCGCAAACACCGTCACCGACATCACCATAAAAAACGTAAACACCGCGAATTGGATAATTCAAACCCCTACCGGGAAAGGTATGATGAACACCATTATCACACACATCGCAAAGAGCATAGAAATGGTAGCCGACACCATCCAGGACGGGGTCATTCAAACAACAGACGGTACACTGTCTTTCATCGCCCGCATAATTTTAGTCGTCGTCACTGAATCTAATGCTGTACACGCAACTCTTTCCCTATCCAGAGGTTGCCATCCCTGGTACTTCATGTCCGTCTGGCTCCCAAAATTTTTACTGTCTTCTAGCCTCACGTCAGCGACGCCTGTACAGCTTATGCACATTTTCTGATGTTCATTTATCTTTGTTCTGCTTCGATCGCCGAACTCAACGCATCACCTTGCATGTGAACCGTTACCTCAGTAACATCAGTCCCCTGGCTCTCGTCGCTACTTGACCGAGCTTAAATCCGTCACTAGCTTTTGTCACTGGTATATGTTTAGTGGTGCGTGCACATTTGCCGCCTATAGTCGTAGCCAATTCTGCCTCACACAGACTGATTCCAGGACATCATTGCCCACTCTGGACAGGTATGCATCTCCAAAAATTCCGGTTTCTGTCAATATACCGTTTCAATACAGGATCAGGCTTTACATGTTATGCCTGATTGTGCTCATAGTTTAGCTTGGATTTCATGTTGATTGAGTTAGTT
>STRG.76871.1
CGTGACTGTTCCAGAACTACAACATGGAGGCGCAAGAAGCTGATCCCAGTTCGCAGGGTTGTTGGGGGCGATTTCAACTCGTCCCTCATATGCGGTGATGGTGTAAAAAGTTAGTTGATATGAAGTTCGTTACAAATTAGTAGGCATATGTTCCATTTCAACGAACAACGAGTCCGATGATTTATTGATAACATCGACAGTCCTGAAGAATCGAAGGCCTCATCGGCAGCCGTTGAGGAGCAACAAATCACAGCTGCTACAACCTCTGCCGCTTTAGGTAATGCACACTGGATTTCTAAATGTGAGTAGTTGTGAGAACACGATGGGGTATAACACGTACATACCACAGGAGTGGGAGTCAACTTTTTTGGCTGCGACCACCTTCACGAAAAGTAAGCTTTATGGTGATCAGCTGTGTGTGCAACAGAATCATTACTGATAGGTGGAGAAGTGAAATTTACAACACCGGCCAAAATGATAACTGCCCTCACAGAAGGTAACTGAATTATTAAACCTAATTTTTCCAGCTGTTCCTTCGGCCAAGGATGTTGTGAGGCGGGCTGCTATACAAATGAAATCATCAATAGCCGACTTGCGGATTTTGTTACGAGCTCTGAGACAGTTGAAGCTCGAATTGCCATTGGATCCGAGGTCGTTGTTGGGGACGCCTAGGAAAATCCAAAAGAAAAACGTTGGCGACGGCAGACACGTACTTTTTGGGCTAAGTGAAACCTTGCAACGAGCCCTGGAGTGTAGACCTCTCACACCCGGCAGCTGCCTTTATATCCAGTTGCACGTTGATGGTATGAGCTTGTTTCGTTGCTCATCGCACCAGTTGTGGCCTATATTGTGTCGCCTTTCGGACCCTACGTCGCGAGTTTTTATCGTTGGTCTATATTGTGGAATGTGCAAACCTACGGAAAGGCATCGATATTTGGAAGACTTGATACGGGAATTGGCGTCATTATTATCCAATGGCATCATTATTCGTGGATGTGGTGTTCATTGCAGGATTGTATTGCGGAGATAATTCAGCCAAGGCAATGCTTAAGCAGGTTATGCATCATTCTGGGTTATACAGCTGCCACGGGTGCACACAACGCGGCTATTGCTTCCAGGGCCGCCTTATTTTCCCATCAACCACGGGTAGATTGCGCAACGACATTGACTTTCGAAATCGTCGCCAACGTAGTCGTCATGCTGGAAGTTCCCCGTTCGAAGTACTACCGGTGGATATGATAGACCTGTTTCCTAACGATTACATGCACAGTGTCTGTCTTGGAATAATGCGACGATTAATCGGTCTTTGGCGTGAATCTCTTTCTGGACGTAGGCCGATTTTGGATTTTAATGGTGTGCGACAGGCAAACGAACACTTGAGGACTATAGAGAAACATATGACGTGTGAATTTCCCCGCGTGTGTCGAACGCTTGAGGACATCGAATATTGGAAGGCAACAGAGTACAGGCAATGCCTGTTATATCTCGGACCCGTGGTTTTCAAGAAAGTATTGCCGGCGGATCATTACAGGAACTTCATGTGTTTCACTGTGTTCACTTACATTTTGTGTAGCACCAAGAGGTCTCCCCACTACCTGGACTATATTGAACGTCAGTTTCCCCGGGTTGTCTAGAAATTCATGATGTTGTACGGAGAAGAAGAGGTAGTATTCAGCGTGCACAGTTGGCTATACATCAGTGCTGATGTGCGGATTCACGGGCCACTGGATAACTTCTCAGCTTTTCCGTTTGAGTCCTACATGCAGATGATTCGCATTTGTGTGACCAGTCGACACATGATTGCTG
>STRG.38501.5
CGAAGGAATTCTGGGAACTGCGCTACACCGGTTGGTCGTTCAGTGTGATCTTCGGGTAGCGTCCAGTTGGTGCAGGAGAAGGAATGAGCAACCGCCGTTGTGAAGGCGGTTACTGTGTTTGCCGTTGGCGGCTGATTTGAATAGTCAATTCAATGGTTTTCGGAATCCCGGTTTTTCCCAAGGATCGCTCACTACAGTTGCACTGTGACTCCGATTCAGAAAATAATAATAGTGTGTTCATTCGGAAATAATGAAGCACTGCCGTCGACTGGCTGCTGTTCTTGTTAAAAATTTTAAAGTACTACAACGGGGGTGGATATCGACTTCTCTGGCGTGCTTCTTGCCACTTATACTCATTTTTGTTCTGATATATTTGCGGAGTCAGACAGAGAGAACGAAAAATCAGAATGTAACTAAATGGAGAGAATTTACACCGGACAAGATTCCGCCATCTTCCGACGAACGGTCACGACAGAAACTAGCTTTCTCTCCCAAATGCTCATTGTACGAGAACGTCATGCGACGTATCATGTTGAACGTAGATATGGTTGGATTTCCAGATGAAAAAACCATGGTATCTTATTTGTTGCTCAATGACTCCGCGAAAGATTTTCTTGGGGCTTTGGTTTACGATGATCGCTGTTCGCCTGGCAACTTCTCCTATACAATTCGTCTGAGAAATAAGGAGAATTGGTTTACATATGTGCTCTATCCTACTTTTATACAAAGAAGGCCGCGTTCATTAAATTACGATGCTTCGCCTCCCGATTATTATTCTAAGGGGTTCTTGGCTATTCAAAACGCTGTTGATCGAGCAGTTACTTCTCACCTGTGCGGTCAGAACCCTGAAGTCGAGTTCCAGCTTTATCTCAAGCGTATGCCGTTCCCACCATACCTGAAAGATTTCTTCATTGATGTCATCCAGTCAAAGTTGTCGGACGTTATCGTCCTTGGTATCTTTTTCCCGGTCCTTCACGCAATACGACTTACGCTTACTGAAAAACAAAGGGGCATCAAGGAATCTTTGAGGATGGTCGGTGTGAGTAGCTTCCTCTACTGGAGTTCGTGGATGATAACTTTCCTGGCACTGATGATTGCTATTTGTCTGGTGATTACCGCGTTTCTCTGCATTGATCTCACAACTAACGGAGCAGTGGTTCCTTTGTCCAACCCTGTGATAATCGCACAGTTGCTTATTGTGTATAGTTTCAATTTACTGGCTTTTGGTTTTTTTCTTTCGGCATTGTTCAAATCAGCACACACCGGAACTGCCTTGTCTAGTGCAATTATGATGCTCATCTACCTTCCGTATTCTCTTCTGGCACAGCACTATCACGAGATTGGCCTCGTGGCCAAACTCATTTTTTCCCTGGTCCCGAGCATTGGAATGGGATTTGCGGGGATGTTGATTGGAAAATTTGAAGGTCGTGGACTGGGCGTTCAGTTTTCCAACCTGTTTATTCCAGCGTCACAGGATGACGATCTTTGTCTTATTTATGTCGGTATTTGTATGTTTTGCTCCGCCATTTGGTTCCTAATACTTACATTCTACGTGGATTCCGTATGGCCCGGCCCGTTCGGTGTGTCCAAACGGTGGTATTTTCCATTTGTGTATCTTTGTCGTCACAAGCCCAGTGTTCCGGTTGTATTGGACAGTGATGAGGCTTATGATACCGCTCTCTTGTTGGGCCAACCGAGTCATTCTGATCGCTACCGAAGACGCAGAGCCCAAAAGTCCGGTGGGCAGGTGATCCGATCGCACTGTTCCGAATCACAGTCTGCCACACAGTCGGTAGATGAGGAGTCGAACCCGTGCCGGTTCTTAGGCACAGTCAAGGAACCAGAACCGGTTGGTCTGCCCATTGGAATCTCAGTGCAGAAACTGAGCAAGATCTACTCGTCAAAGGGGCACAATAAAACCGCTGTGTCCAATTTGTCAATGAATCTGTTTCAAGGACAAATCACCGTGTTACTGGGTCATAACGGTGCCGGAAAGACGACCACTCTGTCCATACTAACAGGTCTTTTTGCTCCAACCAGTGGAACCGCCTTTGTCAACGGCCATGATATTCGTACAGACATTGAGGGTGTGCGGGAAAGTTTAGGCTTTTGTCCTCAGTTTGACGTTTTGTTTGATTCGCTAACCGTGGAAGAACATTTGCGTTTGTACGGCAAGCTGAAAGGGCTCCGTGGACAGGCGGTGCAGGAGCAGGTTGTTGCAGTGATGACACAGATCAACTTGTTATCGAAACGCCGCTGTTTGATCGGATCCTTGTCTGGTGGTATGCAGCGTCGATTATCAGTCGGCATGGCTTTGATCGGATCCTCTCAGGTTGTGATTCTCGACGAGCCAACCTCCGGTTTGGATCCCGAAGCCCGTCGGCAAATTTGGGATATTCTGTTAAAAGAGCGTAACAATCGGACAGTTTTGGTCACCACACACTATATGGACGAAGCGGATCACTTGGGTGATAGAATTGCCATCATGGCTGACGGAAAATTACGTTGTTTGGGCTCTCCATTGTATTTGAAAGCGAAATATGGGGCTGGTTATTTGCTGACCGTGAAACGCTTAGCCGAGACCTCTTCCGGTCCACTCGTTGCCCAAATTCATCGTCACATACCTGAAGCTTCCCTTCGAAGTGATCACGGGGAAGAAGTACGCGTCCTGTTACCTTTGGAGTCGGCCAACCGATTCCCAGCATTATTTGCCGATCTTGAAGCCTGTAAACAGGCCTTAGGTGCTTGCAGTTTCGGGATTTCAGTAACCACCATGGAAGAAGTTTTCTTCCGTGTTAGTGAATCGGAATCGCACGGCGCAATGTCATTTGGTCTGGCTGGAGTCAGTCGCTCAACAAGCGAGACTGAACTGCCATCAACATCCGGATATCGAACTGACACATGCTCGGTGGCGGGTGCATCCGTTGCTGGACTTTCATCGTACACTTATACGGACACGGATATGATCGAACTGCGCAAGCGAGGTTGCTCGTTGTACTGGTCTCAGTTGTCCGCTTTGCTCATCAAACGTGGAATCTATCTGAAACGACACCGAATTTTGCTTCTGTCCCAGTTGCTCATACCGGTCGTGCTCACCACGGTCGGTCTGCTTGTGTTCCGCCAGATGGCCTACAATGTGGACAGTGTGGATCCGCGAATTCGTCTCTCACTGGACTCGTTCGGCAGCCCGTTAGTGGTGAGCGAAGCGAACAACGATCTGTCCACGGAAACGCACGACTTGGCCGAACAATTCCTCGAAACTTACACAGCACAGTTTGACTCGGCGCAGGTCCGTTCATGGAGAATTCGAAATGCTTCCGCGTTCGAGGAAACCTTGTCCACTCAGGTCGCTGAACCCACCTTCTCTGAGTACATATCCGAATATATAGTCGGTCTGGTTATGAAACCCCCAACGACCGTCAAAAAACGCAACGCAACTCTGTCCGCTCAGCTGTTTTTCCAAGGTGAATCGTTTCACGCCTTACCGACCGCTTTGAACACATTTGCCAACGCTCGATTGCAGTTCCTTGTTAAACGTTCGGCAAAATACCCGCATGAATGCCCACTTATCAAGCCGGATACAAAACTGGCTCGATTGGACGCATTCAACCAACCCCTACCACACACTGATCAGGATCGAGCTGCTCGAATGGATTCCATAGATGGTTTGCAACGAGTTGTGATCGCTGGTTTTCCCCTGGTATCCGCTCTTCTTTTGGCCATGTCGTTTGCCGGGGCTAGTTTCGGCCCAGCAATCATACATGAATATGTGACTAAGGCAAAGCATTTACAATTTGTGTCCGGTGTGAAAATGTTTTCCTATTGGTTCGCCAATTTCATCTGGGATACCTCAGTGTTCCTCCTAATCTGTGCAACGGTTCTCAGTGTATTTGCCGCATTCAATGTGGACGCGTACGCGACAAGAAGTCGTTTGCATTTGGTCCTCTTTCTTCTGCTAGGCTACGTCTGGGCCGTCCTCCCGGAAATGTATCTGTTGGCTCGTCTGTTCAAATCACCGATCTCTGGTCTCGTGTGGTTACTTGTAATCAATGAGATGACTGGTATTTCCTTATTCCTACTCACCGCTCTGCTTTGCTATCCGACAATTCATCAACAACCGCTTGCCATTAGAATCCAGGACAGTGTGCGGTTTCTATCCCCTTCGTTTTGCGTTTGCGAAGGCCTGTTTACTGTGTTCATGAACTACCAATTTCGACGCCTTTGTGCCCAGCCCGGAATGGATTTTTTCTGCGAGTTTATCGATCCCAAGAGTCCCTGTTGTTTGAAAACATGCACACCTTTCTGTGCGTACTGGACTGACGCGGAACTTTCCTTTCAGCAAGGTGCTATCGGAAAACATTTGCTTGCTTTTGGAATTCAGGGCGCCGTGTTTTACACGCTTGTCCTATTCCTAGACACTGTATGTGCGCGTCGACTACAACGTCTGTCAGGCTGCGCACTGGACTTTTTCCTATGTTCGTGTCGCCGTTTCGGTATCTGTTGTTACACTTGTTCGCCTTCATCACGTACGGAGCGCGGGGAATTGACACCGTCTGATCAGGACGCGCTCGTGGAGGACCAAGATGTGTCGCATCATCGACATCTTGTCGAATCTATGCCTCTCTCTCGTTTGAAGGATCAAGCATGCTTAGTTGTACGTCGACTGATCAAGACGTATGATTCAGTTGGTCGTTCATCCGGGCGCCCACCAGCCGTGGATCGGATCACAATGGCCGTGTTACCTGGTGAATGTTTCGGTCTCCTGGGCGTGAATGGGGCTGGCAAAACTACCACGTTCCGTATGATTACCGGTGATCTAGACCCTTCAGATGGGCTAATCCTAACCAACGGATACGATATGAATTTGGAATGGCGACAGGCACAGCAATCCATTGGTTATTGTCCACAATTCGACGCATTGCTTACCTATCTGACCGGGCGGGAAACACTCGAATTCTACGGACGCCTTCGTGGTCAACATGACGGTTTACTCCGAGTGGAAGTGGAACGCCTTCTGGAAGAATTACATTTGACACATCATGCAGATGTTGCAGTCAAATACTACAGCGGCGGTAAACGACGCAAGCTTAGCGTGGCCGTGGCTCTTCTCGGCGATTCGCCATTATTGTGCTTGGACGAACCGACGGCAGGTGTGGATCCGATCTCTCGACGGCGTGTGTGGAACGCAATCATTCGGCACAATCAACGCGGTCGTACTGTTTTGCTCAGTTCTCACAGCATGGAGGAATGTGAGGTTCTGTGTTCCCGGGTTGCAATCATGGTCAATGGTCGTTTCAAATGTTTGGGTACCTGTCAACATTTGAAAGATCGTTTCGGTCGAGGATACAGTCTGGCAATTCAGGTTTCCGCGCCCACACACACTCCGTCCGAATGCGATTCGCCCGCTGAATCATGCCGGTCCATGGACTCAAGCAGCTCGTTCACGTTTGATCCAGATACGCAGGACGCGGACAACCTAATGAGTCAAGTTGCTCTGAACGATGTGGTGAATCAGACAATGCGCTTTGTCGCCCAGTCATTTCCGGAAGCCCGTCTTGTCGACAGACATCAGGGTCTGTTACAATATCATTTCCCGTTGCCGGCTCGTGGCAATTTGGATTTGGGTCGCATTTTCGGTCTGCTCGAAGAGAACAAATCCCGTCTGAATGTGATCAACTACAGTGTGAGCCAGACCTCATTGGAACAGATATTTATCGACTTAGCTAAATTGCAACAAACTAGCCCCGGTCCTGTAGTAGATTCCGGCACTTGGTTCTGCTTCTCGCGTGGTTGTTGTCCCTGGTCTGTCCCACGCCGATCGGGAGCATCCGAGGAACTGGCGTGACCGGTTTGTCTGTCCGGGTACACTGATTAGCTGGTTGGATCGTCCGATCAACATTTCGTGTGCTTGTTCGATCTTAGTCACACACATTTATGTATGTTTGATCAGTTTTGTGATTTGCCCATTTGCACACATCAACTTTCGACCTTTATCCCTTGCCCTGGATCTCCCCTTTCATTCTGTTCATTCTTGGCCAGCGTGCTCATTACAATTTATTTGTTGTACAGTGTTTTATTCTCCGATTATTGGCAATTTTTCAAAAATTGAATAACTCGCTTTCTTATTTTGTTCAGTTATAATGTTTTTGTCTCTTCTAACATGATTGATTCAACGTGACCGTTCCACTTCAGTTTATCCATTTCCATCGCAGTCTGTGTGTCTCATTGCATTATCAGGATGATCTTGTCTATGAGCAGTATAGATCCACTAAGCATTGCACCATCAACTGATGTCATGGCGATGCCAGTAACGTAGGTTAATGTCTCTATCTCCTATTCAATAAATTCATCAGATGTGATGCAGTTACTGAGTTACTGACGCGCCGAGATAAACCAACGTTGTCACTTTCCTGACCGTCTCTGTCTGTTCCTATTATTTTGTTCAGTCATGCAGCGGACTCGGTAATTATATTTCAATGAGCAGGCTTCTGAGAGCCAATATTGGTTTTTGATTAGTGTGAGTGTAGGATCCTGTTGGTGCATTTACTGAGCTTTTATGTTCATGGAGTTTTCCTGGTTTCATTTTGTATTTTGCAGCATTCCCATAAGTTCACCGAAGTCTTGGAGAAGGGACACGCCACACTGACCGACGACTTGGTCCTCCTCGTGAATGTCCCTTACTGGCGGGTTTTACTGTAGTTCCTCGGTCGTTACTTGCCTTACTTGTCACAGTCACCACAACGTTCGCAACGATCAGTCGAAACGATCTCCCGTTCCCCGCAGGTCCTCTCACAGGCTTTTGCACAAATGAACGTCAATCGCATTTGATCTGTGATTGAAGTCTACATTCGCGAGTATGGACGATTATAGGGTAGAGATTTCTCGGGCGTGTGACGAGGGTTCTCTACCAAGCCAATCACTTTCCGTGCTGTAGAGTGGTGTGATTGGTAACTTCACTTGAGATCACGGAAGATTCACTGCGGCCATCACTGAAACGCTATACTGACTGATCTCCACAGACGATGATTACAGGCACTTGACTCTCCTCACATAAGCGAGCCAAAGTGCGTGCCACATTCGACAATTCGATCACCATGCTGTCCGCAGCCTAATGGTTGTGACATGCCATAAGGAAAACGAAGGGATTACATTGATTGAGATCTTTATCATAAATACCTTCAATATAACAACGAATAAATGTGTAGTGTCGGCACCTCTGATTCGGAAGACTGCCACACCCTTGAGGTATCTCCCATCTTTTTGGTCTCCATCACGTACCCAGTTCTCAGTTGTGACTCCACGAAGCTGAAGCGCACATCAGCGGCTTCACCCCGACAAATCGCTGAACAGACGGGCTAAACCAGGTTGAGGATTGTCAAGATCCGATGACCTCGGTGAGGCGGTGCTCAGCATGCGAAGATAGTTATTCCTGAGCGGGCGGATGAGCTAACTAACAGGAGTGCATGGACTGCCTTGCAGTCCGCGACGTGGTTGTGCAAAGGCTAGAGATGCGCCCTCGAAAAAGGCCATGTGACGCTGGGGACGCCTCGTATCAAACATCCACAAAACTCCATGATCACTTCATCATAAAGCCGGCTTATCCTCTCCAAGGAGCCAGCCGCAGTAAATTATTTGGGAATAGAAGATCATGCATACGCGTGAACGTACACGATAATGAACGCTTCGTTGTGTCATTGGGCATCAGTTTTAACCACATTGGTGAAAAATAGCGCCCGGAAATTGATTTGGAAGTGTGTTCTTCAAAGTTCTCATAATATTTCCTTTACTTTCCAGATGGCCATCTCTAATTTGCATAGGTTTTCTCAGTCAAATTCCTCATGTCGTGAAGCCAAGTTCGTCAATAAAATGCTCCAGTGGCAAGCCCCGAATGGACCTCGATCGCCACAGACAACTGGATCTGCCTGAAAGTTTTCACACAAAGACTCAAGCCTCTACGATGGCTCGACAGAACACATTAGGTTGCGTCAATCAGGTAGCAGTGTTGTACGCTATTCAATTAGCGGAGCATTCATATGACTTCCGCGATCAGCGTTCTCTCTTCAACCAAACCGATTTGTCTTGCGTATGATGCGGACGCACATTAGGTAACAAATACTGCTATCAGTCACGGTGCATCTTTCGGAAGGATGCTTTGTCCACGGTGCAGGACGCGCGCATACGCTCCAATGAAGAGGCTTCTGCCGTGGAAGTTGATGTGTGGATCAAATATTCACCCTTCACGGAGTATAAGGACAATAATACGCGTTTTTGGAACTGACCACAGCTTGTTTTATTAATTTTCGGGCCGCTCTTAACCCGGTAGACAAAATCGCAATGGACTACACTACATGCAGATGGAATGCCTCAGACGCTTGTCAGTCTCATGAAGTCGTACTGCTCAAATACGCGTGCGAGAACACATCTATGGAGAAGAATCCAATGGTTTATTCCTCAATTCCAGTGTTATGCGAGGCTCTCCTTTGTCGCCAATGCTATCCAGCTACACCATCGATTGAATAATGCGTCAGGCGCTCACTGATTACCCCTGGTACTTATCTTAGCACCGACGCTTATCTTGCTGGTTTAGAATTCACAGACGACATTGCCAATCTTAGAGACCACCCAACTGCCTTACAACCGGTTCTGAACCGCGTAGAATACTTCGCAAAATCTATGGTACTGGAGATCAATATGTCGAAGTCCAAGATCTTTTCGATCTGCGCTTCAAAGACCAGTCAACCGATATTCTTCAACGGCGAACAACCCGAGCATGCTCCATCGTTCAAATATCTGGGCTGCACGATCCTCCCAAACGGTCAATCCAGGAACGAAGTCAAGTTGCGCATCGACGTCGCCGGCGTCGCGTTTCTTTAGCTTCGAAATGCACTCTGGGCGCGCGACGAAATCGGCCTCCGGACCAAAGTCCGCTTCTTCCGGGTCACTATCCGCCCAACACTGACCTACAACTGTGAAACATGATGATTGCACGTCGAGGATATCAGGAAACTTGAGACGTTTGACTATTGGTGTTTCCGACGGTTCCTCAATGGTTTGGTGAGACGCTTTCAAACTTCGCAATAAGACAACGCTGCATCAGTATCGAAAATCTGTCAGCTTTCCTTCAACGCCGACGGCTGCAGTGGTTTGAACATGTCCTACGGCGTCCATATATGGAGGTCGTAAAAATGGTTTCCTGTTCCATATCCAGTATGACGCTGTCACCATGGAGGATAGCTGAAAACATGGGTCAATACTATCAAATCGGGCGTTGAGCGATTCGAACTCCAGTCTGTCTACAGCGTTCGCAGTTGAAGGCGAACTGGATATTTATGTGCTCATAAGCGGGTGCCATTCGGAACATCCAAGAAACCGGCTCATCCTCTCGCAGGATCTAGCCGCATAAAAACAAAAGTATGGGGCTTTCCAGCTTGCGGAATCCACGGCAATTTTATTGAATAAATCCTTATCAAATTGTCCAATCCCTGGTTTTTAGCAACCTGTTACCATTATCCTAATTGTCAAGGTCCCCAGCACAAGCGGCACACAAAAGTTTTGGTCCGATAGCTTTCAAATCGACAGCACGGAAAATTGCAGAGAAGGCTTTACTTGGTCGCTTTTGTTGTGTGGCCGATTCATGTATCATTGATATTCGCGCGTGATTCAATCCGGTCCCGTTGGCCTTGCAGTCGCGTGAGCGACACCGGTCTATCCCACGCCCTGTTTTCTTGATCAGTCACATGCGCTCAGGCGCGAGTGCTACTGACATTGATTCTTCCTGTCCAATTGACACGTTATTATGCCTGGGCTTGACAGTAGATGATTCACTTGTTTGCCCGCTTATCTGCTTACGTGCGCGCTTACTGGTGTATTAATAAAGGGATCAATTGCGTACTGTATTCTCTGAATTCTGAACGCAACAGCCTTCAATTCCACCTGAATGTACCTCTGTATTCTTGTCCGTCCGCCTACTGGCCCAAAAGATCCACTCTGGATGCTGTTGCTTCCTTAGTCCACTTCAATACCAAATCTCTGGACAAATCCACCCGAACTGTCCGCTGTTTCTTGATTATTACTCTGCCTTGGATTTAGCACCCCATGCCCTTCTTCTGAAAAAGCTTGAAGCTTCCAATTATCCCTCAAAAGTCCTTGCCTGGCTCCTTAGTTATTTTCACAATACAATGCAGAAAATTACCGTAAGGTACAAAAGTTCCAAGTTCCTTGCCAACAATTCTGGAGTACTCCGTGGTGCCGTATTGTCTACCTTCTTATTTTCTACGTATACTGGAGACCTAACAGATTTTTTCCCGTTAGGATTTTTTAAGTACGCTGATGATGCTGTTCTTTACCAGGTTATTTCCAACCCCTTCGGCTTCAGAATCCTCAATGAAAATCTGTCACAAAGAGTACACTCTTCTACCTGATCCGTTTTAAGACTGAATGGTTCAAATAAACCTGGACAGACACTCTCCCATACCCTATCTTGTTCGTGTTTTGATCAGTGGGGACAAGACAAAAGCCGAGTTACTTACAGAACTTATTAACTAACTTGGGTTTTCCTTTGCTCTCTCTTTATTTTATTGAAACACACTCCAACTGAAACACATTTACAGGTATTCATCCAAATATTATGCCATTTGCAAAATCTTACTTATTTTTTGCGTTCGATTTTTGTGTCCCACGACTGAAATGTCGGCAAGGTGCTTGCATATACCTATCATACAAATACAAAATCTCTCAGATAGTATCAAC
>STRG.14329.1
TATGTAGAGATACTCAGGGGGTTCATATAAGCAAAGTAAAGGGAAAATAGATTAGAAGCTACGAATAGGATGCTAATTTTTCAAGAAGCAGATTGCTCACAGCTGCTTTGGAAAAGTATAGACGTTGTTCACAGCTGACTTGGGCAGATGTGAGCTTTAGTCGCAGCGCTGTGGGTAAGTGCGAGCAACTGAGGGTAAAGCATTTCGAACATATTTGAAAATAAATAAGTAGGTAAACACATTTTGGTGAAACGTAAGTAAAATTTTGATCTCAAATTGCAGCTGAAATTGGCTACATCCTGTTTTAGTTTGCAACCCAACAACCAGGTGACGCCATTTTACATCGCACGGTTTGTAGTGGATAGCCTTGGCTTTCTGCGACTTTTCTTTTGTGTAAATGGCTAACAGTGACATCTATGTGAAGTATTTTTTCAAAGACAGATTTGTAGTTGGGTTTTGCAATCACCGTTTGATTGAGATATAGCCTGTTTACTTTGAGCTTTTGGTAGTTAAACCGTTTTTTGTTTTACTGCAGGAGCTATCCACACATGTTGGAATAGGTTCGGTTGCTTATTTCAATTTCATTCGAATAGCTAAAATACTATCTGGAATAGATATGGAAGCTAAAAGTTGAACGTTCCGATTTCGTTTCCGTATTTCTTCATGGAAGACACTCTCTCGTGATATGTCATAAATTTTATTAGTGGAATGATAGAATGCAGAAGAGGGATCTGAGTGCCACGATGTTTTCAAGTTGTAGGAGGGTGGCCTTGCGGGAGCGTGGCCGCTTGCCTTCCTATGGAGAAACCAAAAATGGGACTATTTACTGTTACAAGATAAACGTCATCCGCTACTGTCGGCATTGGCATAGTTTCTGACTGACAGCGGTTCACAGACACGTACCGGCTCCTTTGCTGCTACAAATGGCCCATCCAGGTTAGCATTTTGTGAAAGTTCATAAATGAAAATCGTGATGCTTCCAGATAAGATTCAATATAAAATCTATGTGGAGTCGTTTGCTTATAAAAGATATCAGGCCAGGTTTTCCAGCTTGATTGGTATACAGATATTCAGACGTTTTATAAACGTTTTACAATTCTGCAGGGGGACCAGTATATGATAAGGTCACGCACCAAACATTAGTTCCGTAACGAAGTGGATCCCAGCCATTGCAGTGTTTGCACCGGTATGCAGCGTGTTGATTATTTACGTGTGTTTGGTTGGGTTCAATATGCACTGCATGTTCTTTGCTGCTTGGCCAGTTAAGAATGATTCAGAAGAAAAGAAAAGTATGTGTCTGCCGCCGTTTTACTTTCTACTATCTACCGAAACTTCGGTATTTTCATCTATGATGACAACCAATACGACACAATAAACATCCCTGTTAACTATTAGCACATTACATTCTTATGGAAAAACTTACCGTTTATGACTATTACAAATCAGTGCACGTAATTTGAACTCTTGACCGGATTAGACTTTTGCACGATTATACTAATCTTCGTCATTTACTGGATTCGAACATATTTAAGAAAACAAACTATTTGTGAACTTTATTTTCAGTTATTTTGTAGTTACCAACAATCTCATAACGATAAAATCAACATTCAGAAAATAAAACTGACATGAATAAGTCATACACTTTCTTGTGTTAATACATTGTGAGTGAAAATGGCATATGTACACATCATCACAAATTACGGATTTGCCTTTGGAAGCAATTGCCAACGTAGTGCGCTAGGACGGCCTCTTGTAGCAAACAACCAGTTTAAAACATCTGTTTTCGGTCGGTTTCCGGATAACTTGATTAGCAGCCACTTTTCAAAAGAGAAATAAGTTCATTTCAATGAGAACTACGAAACCCTGGTGCAAATGCAAAAATCTTTGGGAAATGAAACCGTAACCTGCTTTGTATTTTTGTGAAACTCTTGTTGTAGTGGATCACCTAATGCCAATAACGATCACTTCCGGAGGTCGTCGGCAGTAGTTACTTGGCATTTTGACAGTATTCACGTAATATAGCAGTTACAACTCATCAATGGAAAGTTTTTCAAATTCGGGTAGTGCTTTGACATTTATGCAAAACAGTGGTATTTTTTTTACAGTTTTCAAAAAATGAGTGAATGTATGTTATGAAATATTTTCAAGGTTTAACCATTTTAATATTCATTCTATTCTTACTGTCAGATTAACTTTTTATCGTCGCATTTGGACAATGAAAAGTGGTGTTTTACGGAATGCTACGCGAAAGTTAGGGAACTGATTTTTCGAATGGTGCGTTTGAATATCAAAATTGAACAAGGAAAACGTTCATGGAGACTCTGGACGCAAAGTGGGTAACTTATACATATTTTTGATTTTTGATCGTTGTCACGACAAATCCTGCTTCATTCAAATTTATGGGTAGTTATTTTTATTACGAGTCGTTGAAAGAGTAAAAATAGACTATTGGGTTTATCTGACCTTTCCGTAGGAATAAGGGAGTAAGCGAAAACATAATTTAGGATGAGACGGAAATCAACACTACGCCTCGAATTCTACTTAAGTTATTCAATTTGATCCCAAACCGACCGAAAACTAGCCAACCTTCAACCGACTTCTCAGCAACTTTGCCGTGTAGGAAGAAACGGGCACAACACATAATAAACACATATAATATTATAAAAAGGGTTAAGTGAAGCAAAAGATAGGGTGATCGTTTTCTAATCACTTTTATCCGGAGTGTACGCATTCACGAACCTATCCTTTAAAGAACCTCATAGCACTGCTTTACACCTGTAATTATAGTGCCAACAGCTTGTCTACAGTTCGTCCATAGTAGCCCCAAACCAGCTTCCTTAAGGAACGCTTCTTTTGCCATAAATCTGAGGCGAAACTTAACTGTAACTTTTAGGGTGACTTTTGGTAGGAAGGAACAGAATATTTGTTATTGAAAGTACTTTACGTACCCGCGAAATCTTTGCCTAAATTTCCGTATAAATACCGGTGTTTCTCTGGAAAGTGTAGAATAATGAGTTGGAACAGCACAAAGGAAAGTACTTTAGGTGCTTCGCAAGCAATTGTTTTGGAATCAAAAGACTTAACGTTCCCGTGTAACAAGACTGCTCCGAAGCCGATCTGTGTTTGGCCGGTTTAAGAGCGGTTTACTATAATGCCGATCGGCTTTCGAGCGGTTCCTTAGCGGTTTTGAGCATTTTCTGTGCGGTTTCTCAATGATTCTCGGTTTACGCCAACAGTTTCAAGTATGTGATATGCTTGTTATTTCTGTCACTTCTCAAACTACAATTACCGATTCTTAATTCCCTCTCCCAATTCATGATTTTCCTAATAACTGTCTTTATTTTACTCATTTTAAGGGGGTGAAATAGAACGATCTGTTACTTGATATTTCAGAGCTTTTCAATGTGTATAGAAGTAAATCGAAATAAAGTGCTCATAATTTGGTGTACACAACTTTGATCATCGATTTCCTTCGTACCAATTAACTAATTATCCGCACAAAATGGCTACTAAACAAGCCAATCGGAAACCGTTCGAAAACCGAAGTTACTCACGAGCTGGGTGCTAAAAGAGGTTTTTTGCGCACTTTCATTTGAACTCTAGGTATGTTTTGTGCCCTTGGGTCTTTTTATGGCCCCGGCAACACTATATTACATCTTAACCAAGCACAGCTGTCCCAGGCAGCAAGCTCGCATGGGGCTCAGCTTTGCAGGAGATAGGCAAAGATGGGCATATAATAGGCATTTTTATTGAAAACGATAGCCCCACAACTGCGGCTTTTACTGGCTCCGTACGGGCTCAGGTCAGGTCAGGCCACAGGACTTCAGACTCGAGCCAACAAAGCAGTCTAGATTCTTGCTCCAGTAAGCGCCGAGATGAATCCCACCGTTTTGTTTTTGTTGTTTACTCTGTAGATGAAACAGAGTTCAGACTCAGTTTGCTGTCGAGGGAGTGTAGCAGTGCCATGGTTACGAAGTGGGTCCGCTTCCAAGTCTAGAATCCTCCAAAGGTGTCACACATACAGACGGTGCTTAGATAAAGTGGCATTAGTGGTATAATGGGGAAAGTTAATAGTGGCACTTTAAGGCTAAGCCTACCGTCTGACTTTTTCCTCAAACGGGTACTCTTTTCCTCCTCTTTATCCCTTGTGGGCAATTCGCTTCTGAGCCGCTTCGAAATCAATTGGTTTCTCTCCGGTTTTTGAGCGATTTGCGTTATGGCGCTGGCCGGTTTTCCAGCTGTTTCCGAGTGCTTTCTGAAAGATTTCCGACCGGTGTATGCCATTTGTGTGTAATACCCGAAGTACCTCGGTAATTTCTGCCCCTTCCCCAAATTACGTTTTCTTTTACTCACTCTTATCTTTCAAATTATGGATTCCTAGTAATTTCTCTTTTTACCCTTTTTATGGGGCATGGGGAAAAACGACTTCTAACTTGGTAATAATGCCAAGACCTTGAATAGTACTATAACTAATCATCGTCTTTTGCTACGCAAGATGGAGACTTTCGGTATAGGTGGGCCAGTATATAGGTGGCTGGAGGACTTCCTCTCCCGCAGGACGTTTTACGTCAAAGTGGGGGACAGGTGCTCCAGTTTGGTGAACGTCACCAGTGGTGTACCTCAGGGATCCGTCCTAGGCCCGGTCCTATTCTTGTTATTTATTAATGACCTAGCATCCACTCTTCAATCGCCCAGCTTTATTTTTGCGGATGACGTGAAGATTGTTGAATCTAAGGGTAGAACGGACTTGGGCAGGGAAAAAGGTACCGTCCTGAACTGGGCATACAAATGGGACTTACCTCTAAACGCCCAAAAAAGCCATTTGTTGTCAAGGGCAACAGAGAGCCTAACTGTCGCTCATGATCAAGGGCTGTTCACCGTAGAGGCAGCCAGTAGGGGTAAAGACCTGGAGATCATCATGAACAGTGACTTCAAATGGTCGGAGCAGTGCAACGCTGCTGCGCATAAGGCTCGTGGGGAGATCTTTAGACTGCAATCAGCTTTGTCTTGCCGGAAGTCGGAGGTATTCGTACCTATTTACATGGCTATAGTACGACCTCACTTAGAAGGTAGCGTGCAGGCTTGGCCACCCTTCTACAAAAAGGACGCCGCCTGCCTAGAGAAAGTCCAACGTCTTGCCACGCGAACGGTTGAAGGGCAGAGGGGTAAGACTCACGAGCAGAGACTCTGTGACCTGAATCTTTTCTCGTTAGAAAAGAGGACACGTCGAGGGGAACTCATAGAAACGTTCAAGGTAATGAAGGGCTTTTCTGGCCTTAGACCAGATAGTCTATTCCAAGTGGCCGTAGACTCCAGAACAAGGGGACATTACAAGAAGTTGACAAAAGCCCGATCTGGGTTGATAGCGAGATCGCACTTCTTCAGCAACAGGGTTGTGAACAGTTGAAATGGTCTGCCTGGTGGAATGGTAGATCTGCAGACAGTCCAATCCTTCAAAGGTGCCCTAGATCGCAAGTGGTACGAGACCTTTCCTTGTGATGAGAATTGAGTATATCAACTAGATGGATGACGGGTAGCACTGTGGTCCTTCTGGAGTATGTTTTAACAGACTTTTTCCCTCATTGCATACTGTCTCAGTGAACGCTCACGATGCATAATGTCTCTCGCAGTTGATGTGCGATGAGGTTTTTCGTTTCCCTCTCATTTTTAGCGGGGATTCGACGAAATACACTCGGCAGTGTTGGGTGCATAACTGGTGTGCATACCGTCAAAGAAATTCTGGACGCTCGA
>STRG.55849.2
AGTGACCGACGGTGGCGGGAATCGAACCCGGGTGGCGTGACTGGCTTGGCAGTGGTCACTGTTCACGTCCAAAAAATCTCTGTCCAGTGATGTCTCACATCGCGATGACAACTTCCACTAACGATGAGCTGAATTCTCGTTGATGAGTGCAACAGACCGTGCGAGAGCCTCCGGAGGAAGGAGAGGAACTCAAGAAACAAACGAGATACATCCGGCGCACAACGAACAAAGAACGCTGCTCGTTTCCGATAATGTTGTCGGGAAAGTATTTTCCGGATTGCATACCCAGAGACCAACTCGAAAAACTCGATTTCAAAGACCTCGAACCAGGTGAATACTTCTGTCTCATTGACAACAAATTTCATCCGTGTGACATGAACGGAGAAGAGCTGGCAGTTGTTGGTATGGAAGAACGAGATATTGGAGCTTGTGATGGCTGGTCGACTACTTATCACCGACGTACCAGTGCACCACAGAGCAGCCGATTATCGTACGGTGCGGACAGTGAACTAGGAATGGAGTGCACATTCTACACCGGTGAGGCTTTGCACAAATGTGCCGTCAACTATTTTTATGGTGAAGATTCCGGCAGTGACTTTGGCAGACTCACGAATTTGGCGTTTGACATAGACAACTGCCGTTTTGCTTGTGCGCTACGACCAAAGTGCAGAGGAATCGAATTCGTCAAAGGAGTCTCATGCACAATGATAATGGAGAGTGTGAATCTTGCGCCAGAAACTTACCTGGGTGTTACCGTCGAGGGAAAACCAAAGGAATGCTCCGAAGCTGAAACACCCAAAAAATATCGTGAAGCGATTATTCATCTAGAGAACAAATATATGTACTGAAATGACAGTCAAGTAGATCACAACTTGTTTACCATGAACTGAATCACAAACCTACATTTGAACTGGTACAAATTCTTGAAAGTTCGAAATTTTCCCACAGAATTTATATTTTAAATATATGCTCAAACTACCGTAA
>STRG.5757.1
TCTGAACTGAACTGAACTGAACCGAACTGAACTGAACTGAAGGTCATGGCCTTGACGGGTTCGGTGACTCTATCTCCTTCGTTCGGTTGCGTCCTTTGTTTTTTTCTTTGCTTTACTGTAGCTCACTACCGTGTAATGTGTGTCACGGAGTGTACTACAGAAAAACCTTACGTTCTGACGTCACGTAAATTGTTTACACTGGTCAGATGGTTTCATTCGAGACAGTTGTTTCCGTTAACTTTGACGACCCATCAGATTTGGGCTACCTTCCTTATTTCCGCTAATAAAAGGGAAGTTGCACTACCAGGGTTTATGCGCCAGCTATACGCAAAATGTTTATCGTAGAATTCAATGGTGTTTGCAGGCTTTCTGCAACTTTTTGCCGTATTTGGGTTTTCCAATACGTTAACGTACTGTGGTATGGATGCACTCATCAAAGTGGTGCAAGAATCCTGGACTGGTCCATTGACCCCAGCCTCAAGTCCTACGGCCTGGCCTGCCGGCACACGCTACTTGGCCAGTACGGAGGGAGGTAAACCTATATGAAAACGACTTGTAATATCGGTGAACCATTTAACATCTTTTTGAAGATTAAGTGTAAGCAATTTCTGGTATTTCCACATTTTTAGTTTACCCAAAGAATGTTAGGCCTCAATTCTCTGCTGCTTGACCATTTAAAACCCGGTCAGTAGTACTGTGTTTCGATCGGTGAATTCGATAACCTAAGGACGAAAACATTAATTTTTTCGCTTTTCGATTCAACGCATCAGAATAAGTTCGACTTTGACAATTCGTTTAGGGATATCTTTAGTAGGAGACAATTCGTTGAAAAAATAAGGTAGACATCTTGTTCGCTCCCAAGCAACGTGATTTATTCGTTTGAACTACCACCGATGCAGTTGTTTATTTCACCGACCAAGATTAACTGGGGCTAATTTGTTGTCAAGTGGTATTCCCTCTTCATTTATGTGCCGAGCACGTTGTCATAGGACACTTCGAGAAGACCGTCAATCTCGGTCCTGTTGGTCCACGTAAGGCTCGTTTGGATCAGATTCAAGATTCAGATAGGTAAGTATGACGGCGCCTGTCCTCGAAGATAGTGGATATGGGTGTAAAAGGCATCAACCACGCTGAGAACGATGACGTTCCTACGCAGCTTTCTTACTAAGAACCGTTGTTTGTCGTTCTGTTTGATGTTTCCATTCAATTGCTCTTTTTTCCGACTGAGATCCCCTTATGATATGGCAACCAGAACTACCACCGTAACTTTTCAGACAACCTCGAACCTAGCCTTAAATGCATATTATTAACACTGGAGAACAATAAAAAGCAGAATGAATTTTATCAGTCATCTTAGTCGCCCTCCCAGTTAATGCCATAAGGTTCACTAACAGTACCTCACCGGGTCTATTTGTTCCAGAACGCAACTTGCGAAGTTGCAGAGTCATAAAGTACGGTGGTACTGTGGACCGTTAGATAAGGGTTTATATATTTTGAGTTTTATTGCTATGTTCGGAGAGCAGTCTCGGAGGCTTGAAGATATCTGCTACTCTTCACTTGTCTTGACCCACCTGTCGAACCGGGTACCGGGCTGTATCCGGTAGATGCGCGAATAGGACCCGAGTTTACTTGCCTTATTCAATTAGAAAACCAAGGACAGGGCGTGTATTATGGAAGAAAGTGAATCTTTTCTGTACCCTTATTCGTCTTTTGGACTATGTGCTGCGGATTTGGGGACAGAACAACCATATATGGTGTACGATACGTCATCACAGGTCCCTTTAAACGGTTACAGTGGTTGCAGTCCACAAATGGAACCTGTTTTTTCTATGTGTTCGGAACTCCCTCGAGATAGCATGACCGCTTCTGACAAAGGAAAGCAGACATCAAACCCTGAGCTTACATCACAAGGGTTTTGTCCGAGATGTGGAATTTCAGCTACTGATGCCGGAAATTGGTGTTCTTCCTGCGGCGAGCTTCTCATCGGTGCTAGTTTATGCTCTTCAGAGCTGAGTGATTGGAATACGACTGGGGTTTCTTTCAAACCGCTACAAATGGCACACACAGAACCGGTAAACTTTGCCCCCGAACTTTTCCGTTTCAGTTTCGGGAATAATGGAGGTTATCTGCAATCTTATTCAGTCGATGGTAAACATGGCTTATTTGATGATAACCAAAAATTCTATCACCATGCTGCTTCAACTATCGCCACAGAACCCCCGATAGCGGCTGCTTCATTTGCTTCCACTTCATCCCTCACCATTCCACACACTCAAACTCAGTGGGTAGAAGAAAACATTGCGAATGCGGTGACTGTCGAACAAAACACACAGGCGTTCCACGTTGCTGAGACAAGTTTACCGCCTGCTTCCCAAGTTGAATCTCTGCAGTCAGCTTTTGAGGAACTTCAGTTAAAGAATAAACCATCAGTTTCATTGGGTGCTCTACAGTTCATGAATTCAGTTAAACCACAGTATACAACTCCATGTCTCAAGACTGTTCATACTGGCTCGCCTCGAACTGCATCCTCACATCCTAAACCAACTGATTTTTTCAATGCCGTCTATGCAGCTTACTGTCATCCACCTAGCAAATTCGACTGTAGCCCTGTGGCGCGTGTAATGCAGCAATTCAGCGCTGGTCGACAACGGTGTATTTCGGGGCCTGTTAGAAACAATCCCTTCCCGACCGAGGGAGCACTAACCAATGAGTTTCGCCATTTTGAGTATCCATTCTTTCCACCACCTATAGGTGGCGCACCGAGATCTTTTGATTCTCCAGCCCAAGGAACTTTTTGCTTGGCGGATTCATGGCCAAATTCATCATCTTCCTTCGGGCCACCAGCCTTTACGTCCATAGCTCCATCATCATCTTTGAAACCGGAAATGTTCCCCATCGCAGATTCTGTACCTTCAAAGATCAGTTCCTACAATTCCGTTCCAGCGTTACGCCGTGATATGTGTAAGAAAGATGGGACCCGTCGTGCGACCAGTCGACAGAGGCAAAAACATGCTTCGGGGTGCTCCAATCCTCGACCAATTCCATCAGCGATTCAGAAACAATCACCATTTCGACCACGGAGCTCTAGTTCGGACCTCCGAAACACTGAACTGAATTGCGCTAACTTAATGCCTACCATAGATCGTCCTCCGCAATGTTTTTGGCCTTCTTCTCGTATTGCGTGGTCTGCTCACGATCCTGCCTCTTTGAAGAAAAAATCGGCCAGTTATCTCAGAGCCTCATTCTCCCACGGATTCAACACCCCATCCAATCGTCAAGACCCTTTCCGCAGCAGTGCGATCGATCGGTCTGATACAAATGCGCCTACCTTCTCGGTTCGTCCGGTTAGCCGTTCAGCCCAACCGAAACTTCGTGATGAACACGTAGCACGTCAGGAGCACGGTCTGGATCGTCTGTCAAACCCGGTTGCGAGTAACAGTCACGTTCCAGAAAGCCCGTTTACGCGTGTGGAAAAGCGACCACGTAAAGGTCGTCCAGAAAAGAATTCGAATAGGCGGCGTACAAACGCCAATCTCACACGCCCACGTCACAAGACTCGTGATTCTAGCACTCACGAGGATGTGCTGGATAAAATAAGCGCTCAACCAAACGCCGCTTCTGCTCGAGCTTCTACACGCAAAAATGGGAGCCACCCGCCAACCACCGATTCTGGTCTTGGTCTACCGGATTGGATGTCACTTCCGGATGAACTGTGGTTGTGTGTCATCCGACTTTTGCCAACTGTAGATCGTGGTCGTTTTGCCCAAGTGTGCCGTCGTTTGGCTTCACTGACGCTGGATCGATCGTTGTGGCATGTGATTCAGCTTCATCGCCACCAACACTTGACGGACATAGCATTGGCCAGTATTGGACGACTTCGACCGCGTGAATTACGTCTCACATATTGTCGTGGTGACACTGTCGGAGAGAAAGGTTTACGTCTTATGTTTCAAGGCTGTGGAACTGGTTTGCGGAAGCTGTCCTTTATCGGTTGCACTAAGGGCCCTTTCGATCAAGATTTACCACTCGTGCTAGCGGCCGAGTATTGCCCAAATCTAAGTCACGTGAACGCAAGCTATACACAAGCGGTCCGTGATCAGACTGTCATAGCTCTTGCCAAATCAGCGTTTCACTTGATCAGCGTGAAGTTGAATGGGGCTCAGCAAATCAGTAACGTGGCCATCCAACAGTTGGTGCACTATCACAAGGACACATTGCAACGACTAGAGCTGTTCGGTTGCTTCCGCCTGAATTCGGATATTTTCAAATTACTTGGACGTTGTCAGGAGTTACGCGCCTTAGCCTTTGGACATCTTCATCATTTGTCATCAGATGGCTTGTTGGAATTAGTTGGCAAGTTACCGCACTTGGCCTCGCTGGATTTGCGTGGCACACAAACATTGGGCAACGATACTAATTTGACCTGCTTGGCAGACAAGTGTCCTCATCTGGAAGAGGTTGTTCTGGCCAATATGCATTCGCTCAAGGGTGAAGCCGGTATTGCTCAGATGCTTCGTCGCTTGCCTCGACTACGAGTGTTGGACTTGTGCGGTTTGTCTGCTGTTGGCGATCTAACCATGGAGGCGTTGGCCAAAAGTTGTCCACATCTCGAAGAATTAGATGTCAGTTGCACGTCAGTCACGCGAACCGGACTCCTGCATCTGGCTCAGGTACCGGCGGAATGTCTTCGTTGTCTCCGTATCAGTCACTGTCGAGAGATAACCAAGGAAGTCTTGGAGAAATTAATCAAGGCTTGCCCAAAATTGACGTTGTTGTATGCCTACGGGTTCAATTCCATCAAGGATTGGGGTTTCTTGCAGGCAATTCGCCCTGCACTTCTAGTTGAAAATGACGCGTAGAGAAGCCAAATCCCCGAATACTGCTGGAACTCGGATTCCTGTCATTACTCGTCAGATCCAACTTCATTCTATCCGCTGAACCCTTAAAACACATTTGTTCGCATATTTCTCTGTCACACAGAAGAGCAATGCCCCACTGCCTCTCCCTCGCCAACGAGCCAACACAAAGCAGCACAACTCCGAGACCAAACCGTGCTCTCCGGTTCCATGCTCGACCATGTTTTGAACTGCATTTGCGCTGTTCATCTTCCGAACCTCTGTCTCCTCGGACGCCTTTGTGTGTGCCCCGTTTTGAGAGATTTTGCGAATGCGTTTTCCGTCCGGCACAAATCTGTTTCATCTACCCCTTCAAGGCATGCTAGCTAGCTAACTAAGCATCGTGCCATACTTCCACGTGGACTTCAGGATTCATACACACATTTTGATCCCGAGTTAGACTGGATTTTGTTCTAACACTATGTTTCGCAATCATTCAGTTCTGACCGTGACTTTTCACTGTGCCCCTTCGCCTTCTCATCTGTATCTTGCCCGTTTCACCTCACACACACACACACCACGTGGGCCCTAACTACCCCAACTTCCTGTTTCATTCCATGTAACTCATATACATGCACACATGGATGCATATGTACATCTGTTTACATAGCTTATTGAGAGCTTTCATTTTCTCATGCCTTTCTAGCTTGTTTTTTTCTTGTGCGGCCTTGTGTTGTCGCAATGTTGCGAATGCTTGTTGGAAACTCGTATTATGAGTAATATCGCCGAGGACCCAGAAGACGCTTATATGGCATTACAAGAAAAACCGCATTTGCTCTCTGGCCTGAATGTAACACGAACAGTGGGAAGAAAAGAAACAAACATAAATTATTTCATCTTTTCTACTTGTAGATTTTGAACCTGTTCAATCCCTGCGTAACACACACACACACACACATGCACACACACATTGTTGACGTCTCTGTTAGTTCCCGTCCCCAAATTAGACGGACAGAATCGACCCGCTCGTAAAGCACCTAGCTATAAAAAAAGATTGTTGCGTGTACCGTCACGCAGATCGTCTCGTTGACGTGCACCAATTGCATCCTGTTCTGCCAAATATCCTCCAATCCACTAATAGCTGCCTTTTTCCTTAGTCCCTGCGAACATTCAGAAACAGATGAGCCTTCACTGTCTACTTTATTATTTTAAAGCTATTCTGTTCTTATGTCGGGTATTCATCCGTCCGTCTTTTCTCATCCCCCATCTGTTTAATATTTCAGTTTTTCGCCTATTAACCCGGTTATTGACTTCACGCACTACTAAATACCAACTCCATCACGTGATTCTGTTCCCGCAGTTCACACCAAATAGTGGTCCTTGTGAGTGCATTTCCCTCTCTCTTTGGTTTCGTGTCTGATGTTCGCCAACGGTACTGTTGACTCTGAAGGATTTGGTCCACAGGTCTTATTGAAATTCTTATTGTTCGTGTCATGTATTTTTCACCCCCCCCCTCCCCGCTCATGTCATCCTTTAAACTAACCAAGCTGTACGCTCTTTGACCCACTGTCCAAAGTTTTCCGACCCATGCCAGTCAGTTCAAAATATCTCTGATCATTTCATCCTTAACTACTAACTCGTTCGTTCTTTTCTTTATCTTCCATCATACAGCCGTGTTTCCCATTTTGCTTTGATTGCTTTAAGCACAATATCAATTTGTCTCATCTCTGTCGCTTCCATTCTCCTCATTTATTCTACCCGCTTCCTCTCTGTGTCTTTCTCAAGGAATCCTCTCTTCGTCCTATTTTGTCAAACGATGAAAAAAACAGTTCACAAAAACAAAGCTGCACCCAC
>STRG.40723.7
TGCATTTTCTATTCCAACATTTGACGTTCATTCCCCCTCACGAGTTGTCGTTTGAGCATTTCTGTTCCGTGTTTCTACTTCCTTCTCTTGCTACATGGAAACACATCATTGGTGTAGCACAGTTCTTCAAATGAATTAGTTCATCACACAAGTACCGGAAGCGCATAAATAATTGTAAATAGCAGCGGAAATAAATCTTTAGTCAGGTGATGCCACTTTTTGCCGCGTGTAATGCACTAGAGTCCTGACAACGACTTTGAAAAATTCTGAAATCTAGGGAGCTGTAGGAGAGATGCCGTGGATAAGCGAAGCCAGTCCTTTAGAAACATACAACAGTTTAGCTGACAGACACCTTGTCCATTTTTTTCGTTCCGCGCGAATGCGGAGGCATCTGATCAAAACCGGACTGGTTACTGAAGATGGTGAAATACGACCGGAATCCGAATATCGCGAAATAAGAAACAGAGAAGATCAGAAGCGTGCGTTGCTTGAAATTATTGCACATGCCATAGTTGAACGCTCTCTGGAGGCGGAACGAATTCGACAGGGAAACATAAGGAAGACATTAGAAGACATATGCAAGCTACATCGCGTCAAACGTATAAGGGAAGAGCGCCAAAAACGTGCTGAAGAAAACATACTCATGCAACTCATTCCTCGCGATCACGTGCAGCCGGAAAACTTACAGCCGATTTCCAGATCACCGCATGAAGGTGATTCCATGAAAGGTCGCGATTTGGTTGTGGCCGTTTCCGATATTGACGAACCTGAACTAGCTGTGATGGATAAAAGGAGTCAAGTTGAAGTTGTTAAGGCACAACGCATCCGTCGACAACGAAAAAGTCGAGAACGCAACGCAGGTCAACCTCCTTATCTGTATTTGTGGGAGCCCGGTATAAATCGACGGAATCCCGGTTCCGGACATAGACTGAAAGATGACGAACGAGGTCGGTCCAAAATACGCGGAGATGAACGAAGCGAACCTGGTCCGTTCCTAAGAAGTCAACAGTCAGGATCACGAGAAGGCAGATTCAGTCGTTCTGGGCCAAACGGAAAAGATGACACAAACACCAAGCTAGAAAAGTCAAAGCGAAAAAAAGCCAGTGGATTTGGGGATCGCCTCGTTTATGATGATCCACAGTCACCTTGCATAGTTCGATTTATGTATTTGGGAGCATCCAAAAATGACGAGCTTCAGTTGAAGAAATCCAGTGGCAGAGAGGACTCACGACTGCCTCAAGCGTTCCGTACACGCATATTCGATGGTGACACAAAGGCAGCCCGTTTCATCACGGTCATACAACAACCCAGCGGAGGAAACACAGTGACCGTATTCAAAGGTTATCTTCAGCCAGGAGATGAGTTTGAATTCACTTCACGTCGTACCTATGGTTATCCGTTCTCCTTATCGCTCTGCATTGACGGCACCCAGGATGCACGAGTTAGTACCTGCTGCGAATACAGACATCGACGTGGAGCGCGTATCGGCGGCCAAGCGGGGCATTTCGTATACTTAGCCGTGGAAGGTTCAATTCCTTGTTTCAAGTGTCAAGCCGCAAGAAGCCTGCGTCATGAGCGCCAAAAGCAATCAAAGAAGAAGCAGACGAAACATAAGGAAGTAGACAATGAAGGTAATTCGATTACAAAAAAGGGCGAAGTTGTGAACAATAGAGTATCCGCTTTTTCTTTTTCTGAATCAAATGTAAACGAGCAAACAGATCCAACAGACAGTGTATCAGCTCCACAAGTGAAAGTGCCCGATAACGCCGAGAATGAATCCGGAAAAGCGGACAGTTTTGCCGCCGATTTCCAACCCGTTTGCACAAATCTTAATCGTCGCATTGTAAAATCTACTATGTGGGAATGTTTCACTCCAAACAATGCTGAATTGCAAATGAATTTAGCTCACACCGACGAAGCTTTAACCGGAGATTCAGTTAGTAAGAGTTCGCAACATGATATGGAACAAAAAACCGAAAGGCCACCGTCTCAGCCAATGGTCGTACCAGTCAATCAATCAACCGTGTTTGATGAACCTGGTCATCATCCGATCCATTCAGTCGAAGCGGACCACTCAAACGAGTGTACCGCAGAACAGGAGTATGAAATGGCCTATGAGCTTCAAGATGAAGAACATTACTCGGAAGATACGGGCCAGAGTACGGATGATTCAGATGACGGAAACAAAGATGAAGAGAATGAGGAGGATGAGAGGGAAACCGATACAAATGCAGAGAGACGGGCAGAGGAAGAAAATGAAGAGGAGGAACTAAGTGATGATCAAGGTAGTGAGAGAATAAACGAGTTCGAAGTGCTTGATCACGTAATTGCACAACGTGGATCAGGTAGTCGAACACACACAGAGTCCAAGCAGTCGCTTCGTGATATTGTAGTTGAAAAAGTTGACACTATGTATCAGCATCGAATGTCCAGTGTGTGCCGTATGCATATGGTCGATTCGGGACAAGTGGCTGAGGTACATGCTCAGCACGCTTGTGGACATTTTGGTGAAATTCTGGAAGAAACAATTACCGGTGATCGAGTTGAAAAAATGACAAACTTTGAGATTTGTTGCACGGACAATGCTGAAGAAGCGCCTGTACAGGAATATAGTATTGTTGAAACACGGGGCACAGAACGTTCTTGCGCTTCCGGTGATCAACAGAATGTGGATGTTATGTGGCTTAGTGGATACACACAAACTCATCATCAGACAAGTACACCGAAGGATGTAGATTCTAGAATACCATTAATCGTGGTAGATTCCGAAGACACTGATGAGCGTTTTATGCCAACTGATCCCAAAGGCGAATGGCATGCCAGTTTTGATCAGACTCAATGTAGTGTTGTGATGACGGTGAGCTCAAAACAGTCTAGTCTCGCCAAATCGGATGGTCTTGCGGACGAAAGTGAATTAGCCTCAGCTTGGTTAACTAGTATTCCCATGTCTCCAAGAAGTGTGTCCAGAACTACAGCAAGTCGTTCCGTTACGTTTACCTCCTCCATGAGTCAGTGTAAAACACCAATAAAACGTCCATCTTTGAGTCCTGATGATAACTGTTTGCAGATGACCGATTGGAATGAAATGAATGCTGAAATTCGAAAAGCTGAAAGTAAGGCGTCGGCTTTAGCCACTGAAACTACTGAATTTTTCTCCGTTCACGCTTCCCCCCAGTTTGTGCACGACAAACCCTATAATGGACAGTCACATGTAGGTAATGTAACATCGGGTCAGTATAGTATCGAGGGTTGTTTTGATGGCGAAGTACTGGAAACAGTCAAGAATCTTCATAAAACTGGTGTTTACTTGGAACCAAGTGAAACTGTGGTGCAATCTGCCGGAGGATTTGCCTGCATTATGGAGGAAGTGAAACAGAGTTATGATGAGTTTTGTCATGAAGTTCATACACTTGGTAGTGGACTAGTATTTCGATCGCAAACGATCTCTCGCCCAGGTTCACCTGAACTGCAACATCTTACAACAGATGATCTTCTGAAAACTAATACAGAATTCGATGCTGAAAGTGTTGGCTTCATATTAACAGATGGGCCACCCACACTGACTAGATGTCCAGAAGATGTCACAGTGGTTAGAGGCACACTCGACACTTCTTTATGAGCACTGTTTTATGATGTGGAAGGATGCAAGAAAAATCCAGTTATTACTCAATGAGTTCTTCCGTAGCGCCATTCATCCAAAGAAGCATCTGAACAATTAATTTGATGTTCTGTTTCATGTAGACCAACTAAACTGTTTGACTGCGTAGTACCGGCCATCTGATACACAGTTTATCAGGAGGACTTTGAGGAATCTCCGGAAAATCACGTCGAATCGTCTGAAGAATCCGAATGTGAACATGAACCGCAGTGTACAGAACAAACCAAAGATATGAACGACTCTGGAATGATTATATTTCAGTCTGTTCATTCAAGCTCGTGTTCATCGGCAAGCAAGGAAGATATTGAGATTCCTGAGACCGTTCAATCCGTAAGCCGATCAGTGACCGCCAAATCAGCATCCATATGCACAACAAAATCAGGCATGTCTCTTCCTTTTCCCTGTTTGCGCATAGTTTTTCAGGCAACACGATTCGTTTCATGACACCAGCACCTCCTTTCCTTGAGCACCGCTTTTTCCGCGCACCATATTCCCGTTGCACTGTCATCTCTATTTCTTGACCACAATCCATATTCCACCTCTATATTGGAAAAGTTTGGAAGGAAATACAGATGCATTCCCTCTCTGCAAGAATGGAAACGTAACCAGATGAGTTTAAGAATGAATTTTGCATTTTGAGTGACTCTAAGTATTATTTATTTGCCACTTACCGTTTTACCCTCTATTATTGTCCAGTCTACTGGTCTTATGGAATGTGAATATAAGCAGCGCTTAACACATCCAGACTGGCAGTTCAAGTGATGTAAAGAAAACATCTTTCATGCAAGACTGTCCTTATGAGAGTTCTATACTCATACAGATCTTCAGAGAAGTGTTTTGCACGTGATGTGTAGCAATTTTGCATTATTTTTCGGGTTTATATGACCAGGATTTTGGCTTGAGTTAACTTTTTTGACCGGTTTCGATTTATTCTGCTTATCTTTGTATTTATCGGGTTAAAACAGGCACCTTTCTTCTACTTAGCTCAGCTGCCTGTGATGCAGCGTTTCTGTGAAAAAGAACTCCTTTACACAAAAATGGGACAACCTAAACAACCCATTAGTCACAAATAGTTTAAGACAGGACAAAGTGTACTACGTCTGTCATACTTCACTCGAATACAGACTGCTTTGGAATTTGGTTTGTACCGCCTAAATTGGGAAATAAACTGTTACCATAATCGTAGATGGTGGGGGTTTGGCTGAAAGTTAGCGGACAGGAAAACTGAATGACCCGCAGGTTATTGCTTTATGTATAGAATACCTGATTAAAAATAAATAGGATCTCGCATTCAAGACAACAAGTTCAGGCACCTCGAGTCCATCATTTCGATGCACATGAAGGGATTCATTCTAGTTTTCTTGCTATCTAACTTCAAGAGGTGCAAGACAATAGGTTTTCTGAATGACTTAACTAAATAGCTATTCATTCAAGTCAAATGGCAGTCGCAAAAATGTTTCAATAGTTTCACGGGAGCTATCTGAAGTCTACACATAAGGGTTGTTATGTAACTTGATTTTATCCAGCTGTTGTGAGCGAGAGGATAAGACTTGGAATTTTTTGTATAGTATTTTGTCCAGGTGCTTACGCGTGGACGTTTTGCACTTTGTAACAACAAAGGTTTTCATGAACTCGCCATTTCATCTCACTTTTTTGTCAGTATTTTTATTCCACATTTACTGGGTCGCAAATTGACCAACTTAT
>STRG.20751.1
CGCGGGTTCTGATATTGTTTTTTTGGTGGGAACATTGAATCCAGAGCCACAGTTTGCTCATAAACGCAATACTGCCCTGTTATTGTACTGAGTATCTCTCTCTTATCGCCATCTGAGTCCGGGAAATTTCCGTTGTCGATGTTTATAAGTGTCGACATCCCAATATCCTTTCTTTCCTCTTTGGTTCGCAACTACCTGCATCTGGGGTTCCCTACGCCCAGGATGCTGGGTGACTTTTGCGTGGTACACGTTCTTTTCGGGTGTGCGCGTTGTTCCTGTGTGTGAGCTGTCAGAGAACAGTGTGTAAGACGTCGACCCAGTGTTTGGTTATCAAATAATAACACCGAGTCTATCTCTTATGCATTTTAGACCGATCGCCTGTTCACTGAATTGAACCCAGATCCGCTTTGCCCGTTACATTCCCATGGATGTGGCACAGTCCGAAGTTCGCACACTGCGGGTGGTGGACGTGGTTGCTGAAGAATGCAGACGATTATTCCATAACTTTCTGGAAACTTTCAAAGAAAATGATGTATTAAAATATGTTGAAAAGGCGAAGGAATTGAAACAACTCGAGAGGAGCACTCTTGTTGTCGACTTCACTGATATTGTTCTGTCGGATTCGAGGTTGTCTGCTTTGATTCAAGATGAGTATTATCGACTTTACCCTGAGATTTGTTCGGCCATCAAGAATTTTGTAAACGATCATGTCCCTGATACCGAAAATTCAGGTCGAGATTTCTATGCCAGTTTCACAAACCTACCCGGGTTGCATAGAATGCGTGAGCTTACTTCCAGTCAAATTGGCCGTCTTATCAAGATTCGCGCGCAGGTCGTGCGGTCGCATCCGGTTCATCCAGAACTTCTGTCCGGTACTTTCCGTTGCATGGAATGCAGAGTTGTTATTAGAAACGTCGAACAGCCTTTTAAATACACACAGCCATCGGTGTGCTTCAATCCCCAATGTGCTAATCGCATCAAGTTTGAGCTGCTCACCAACGAGTCGAAATTCGTCGATTTTCAAAAAGTTCGAGTTCAAGAGACGCAGTCAGAATTGCCACGAGGGAGTATACCCCGAAACCTAGAGGTTATCTTGAGGGCTGATGCAGTCGACATGGCCCAACCTGGAGATCGGTGCGAATTTATTGGAACGCTTATTGTCGTGCCTGATGTTGGACAGCTAGCAACTCCAGGCACGCGTTCATTGGAAACAAAACCTGTACGTGACCGAGATAATCAGGAAATCGGTGGAATCACCGGTTTGAAAGCTCTTGGCGTTCGTGAACTTTCATATCGAATGGCGTTTCTGGCTTGTACCGTTGTGCCGTCAAACGGAAGATATTTACCTTCGGATGAATTAGATGATACCGATGCTATGTCTTACGAGGCCATGTCAAAACACCTCACACCCCATGAACTGGACACAATATGTAAAATGAGTCAAGACAGGCGGTTATTTTCAAACCTATGCAATTCACTTTTTCCAACAATTCACGGGAATGAAGAAGTGAAGAAAGGAATCCTGCTTATGTTGTTCGGCGGCGTACCCAAGGTTACAGAAGAAGGCACTCATCTACGTGGCGATTTAAACGTTTGTCTGGTTGGTGATCCGAGTACTGCGAAATCTCAGTTCCTGAAACACGTTGAACGGTTTTCCCCGCGCGCTGTTTACACCAGTGGGAAAGCCAGTTCAGCAGCTGGTCTGACAGCGGCTGTGGTGCGCGACGAGGAGTCATTCGAATTTGTGATTGAAGCCGGTGCTCTGATGCTTGCTGATAATGGTGTCTGCTGCATTGACGAATTCGACAAAATGGACATTCGTGATCAGGTGGCCATCCACGAGGCCATGGAACAGCAGACTATCAGCATTACCAAGGCTGGGGTAAAGGCCACACTGAATGCCCGGACGTCAATCCTAGCTGCAGCAAATCCGATCAGTGGACGGTACGACCGGTCCAAGTCTTTGCGTCAAAACATTGGCCTTTCGGCGCCCATCATGTCACGTTTCGACCTGTTTTTCGTGCTGATTGATGAGTGCAACGATATTGTGGACTATGCCATCGCCCGTTCCATCGTGGACTTGCACATGGGACTTCTAGGACTCGATAGTACACGTATGGTCTACTCGGCAGATGACATCCGTCGCTACATAGCATTCGCTCGCTGTTTCAAACCAAAGATTAGTATGGATGCAATGCAAACCATGGTTGAGGAGTACAAGCGGATGCGCCAACGAGACGCTTCAAGTGGCGCCAAATCAGCCTGGCGCATCACCGTTCGCCAGCTCGAAAGCTTGATCCGGTTATCTGAAGCAACAGCCCGTCTCCATTGTGCAGATACGGTTACACAAGCTCATGTCCATGAGGCTTTCCTCTTACTGAATAAGTCGATCATCAGGGTCGAGCAACCTGACATCAACCTTGAAGAAGAGCAGCTACATGTGCTGCCTATTCAAGATGTCACAGAACAAGACGAGAGTACGGAGCCATCGACGACCACTGGAGAGACAGCGGGACATCTGCGAGTCACGTACGAAGAATATCGTCGTATTGCTAGTTTGCTGATTATGAGAGTTAAGCAGTGGAGTGACTCCGAGGAAGAGACGCCCTCTTCCGACACTGCAGACCAGACCGACACCGCACCCAAACGGAGTGAATTGGTCAACTGGTACTTGGAAGAAGTTGGTGATGAATTCCAGACGGAGGCCCAGTTGGCGGAGTGCAAACTGCTCGTTGAACGCATCATCGATCGGTTAATTAAGAAAGACAACATTCTCATTCCGATCGGTGGCACGGGCTTGGATAGGGATACTTCAGAATCCACCGACCCGTATCTGGTTGTTCATCCAAATTATGTTGAATAATTATTTCAAAAACTGCCTCCATCTTTTATCTCTATTTTTATACCGAGATGAGATTTAGATGACTGTATTGTCTTATCTAATACATGTTATAATCGCCTTTAG
>STRG.23166.4
TGCGCATCGCACCATAGTATGCGTCTACAATTACGCACGTTTTGCCTAGCTGCCACACAAAAATCGAGCCGAACTGCAGTCTATCATTCGTATATCCCGGTAATTTTTTATCGGCACGCGGCAACGGCGAAGACTGACTGAAATTCGGATACATCTACCCTATCGTGACAGCACTGCAGTTGTCGTTTCCCATTCTCACCTATAAATTCAACATTTGACCGCATTGTTGCTTCTCCTGCGTTGACCACTTCGCCTACAGAGAGGCTTGCCTCTGTCTACTGGTCTTGTTAATGATCGCTTCTCGATCACCTGGTTCGGTCACATGATAATTACGGAGCCTCTTAGCTCTGATTACGACAAGGACGGGTCCACGTGCGTAATTGCGGACGCACATTATGGTGCGGTGCGCATACGCAGAGCGCATAGTGTGGCCACCTACGCGGAATGTGTAAGGGTGATCGATAAGCAGGTCTTCAGACCAATCAGGAGGAAATCTCAAACAGCCAATCGGGTCGCACTTCCGAATAATTTTGACCAAATTCCGAAACGATGTGGAGAATGTTGTAGAAGTGGTGGGAAAGTGCAGAAAGGATGTGGCATAAATACCATCTTTTCCGTGGACACTATAGCAAGTTTGTTGTTTCGCATCAAAACAATCTATTCTGTGTGTTACGTTCCTCATCGATGTTCAATCCGAGTTAACCATTATAAACTACAAACGCTATGTACTATCAAAAAATGAGAAACTGAGTGCAGATTACGACCAACGAAAGCGTGAACTGTTGTTAAAATCAGAAGGAATTAAAAAAACTTGGTGACTACATGAAGCATGCAAGAAACTCGCCTCGGAAATTCAAGATGGCTGCGGCTTACCGGAGTTATGTGGAGTTCACCAATTAGGTATCTTAAATTACCACAACGAACAGCACTTGAATTTGGACGATAACTGCAATTATAGATCGACCAACGCTTCGAGATAAAATAGAATCTAGAAGTCCGAAGTCAGAGAGTCATCCACACAGAATCTGAAAAGCAGATTATACGGTGCATACATCCAAACGGAGCTCACCTGGCTAAATGTTCATTTCCTAATAATCTTGACCTAATTCCGAAACAAAGTGGAAAGAGGTGTAGTGAGGAACGTGCTGCGAATCATCTCGTTTTATTGGTGCAAAACCAGATGAATATATGGGTTGTTGGTCCGTATGCCCATTCGTTGCACACAGCCTATTGGTCTGAATGGTTTGAGGAACAAAGCCTTCAGGCCTGAACACAACAAACTGGATCTTCCACTCATTGTACTGATCCAAGCCGTCGATGAGCTATCCTGTCGCTCGTGCTTCCTTGTGTTCGGTACTGGCCAGTTACTGACGCAATAACTCTTAACGTGACTTTATTTTTCCCCCTAACCACCAGCGTTCCTGAGCGGCCGTCGTTTCCATTCACGAACGTTCACTTTGTGTTCGAGCCTCGGTTGGGGCTCGGTAAATGTACGCTACTGATGGTCGGCAACATGTCAAATGAAACAGTTGTCAGCAGTGCTCCTTCCGTGATTCCCATTAGTAAGTTGAGCTTTGATGCTGAATGATGAACAGTACTGCTTAAAATCTACCCTCGTACCATTTATATTCATTTATGAATACACTTGAGAACTAGGACTATCCACTGTGAAAGTAGGGACTGGCACAGCCAAGGCCAAGCGCACTGAACGGGAAGAGAACACCAGTTGAAATGGCGCTTATCCGGACTTTGATCCTCCCAGTGTTATTGTACACTACAAAATGCTGTCACGCATGTATGTGGTCTGCAGTATAAGCAGTGTGAAATCTGTTGGATATGAATCAACCCCAACATGTGGAAACTAGTTTCCGATGGCTTTTCGGGATTGATCTATCTACTTGATAACATATAACCGATAATTCTTTATTGGAAAGTATTTGGAAGTGATGTTGGCATATTTGCCATTTGTAAGCCCGTAAGGAGGTTTCTGTGAACGTGTTCAATTGCGTATGCACCGCGTTTTGGGGATTTTATCTCACCGGGATGAAGCATTGTTTTAATTTAAGTACACTATAGATTTTCTATTGTGAGCAACAATCGTGGTGATTTAAAAGAACGAAATTTCCAGGGTGGCACTTTTCCGATGCATAAAAAACTAGGTGTTATTCATCTATCCTTAGACATGTAACACGGTTCAGCAAGCGGTATGAACGTTCAACTCACCATTGGAAACCATCAAGGAAGCTTAGCTGTGTTATCCGACTTCTTATGAATTACCAGCATTGTATATCCACCGAGACCCCAGCTGGGACTCGAACCTGGGGTGAAAGTTCGTGTACCAAACACCTAACCGCCAGAATATCCACGATGACTCACAAAGTTTGACTGAACATCCACACTACGTCATATAAGGCTTAGTTGAAGAGCACGATTTGGTGATTCCTAGGAGTTCGATGATAAAGCTGTACAACGGTGTTCTTCCACGGTTTTCAACAATATATATATATATATATATATATATATATATATATATATATATATATAACCAGAACAAACGGAGTACTGACTGACCATAAACTGACCAGAATGAAATACGTTTTGGTCAGTTGGTAAAGCAGGCTTCTCAAACCCCTTGGTGTGCAATAATTTTCTCGCTTCACGTTTCTTGTCTAACCGTGCGGGGCTAACTCGCTGCGTATAACCAGATAATTACTTTTTTATCAGTCACCTGACCACTGTGCGGTGTCTGTCAGTTTTGGGTGTCCCCAAAAGTCCTTAAAGAGTTTTGCTTCGAAAAGTTCAACGCATTCTCTCGGGAATAACGTGCGACGACCAGCGCACATTGGTTTCCGAATAGAACTCTTTTGATCCAGACTTGAATCACATGTGTTTGAAACAGTAGCATAATCAGCAAACTTCATCGCGCTCAAGTAGGACGAATCGGTCAATCAGTGTTAGCAGATAAACATAAAACTCAAAGCTCGTCACAATCTACAACTGGCTAGGTTGACTGGGTTTCAGTCGGCCGAGATGAAGCCTTGTGCGGTCGGATGAGATGCCGTATTTTTATTTTATTTTCCAAACGTGTTTGAAATCGGGTAGGCTGTCAAAGGTACCACGTAGAAGGGAGTCGGGTAGAATAAATTACGACAGCGGGGGCAGTCAGTTAGTGAAAGAAGAACAAATGTTCTAGTTTCTCCCGGTCCATTTCGTGCAGAAAAATTATTTGTTAGTCAAGCTGACAGCCATCAGTTAACAGGAAATTACATTCCCAAACAAACATTCACACAACAATGAGAGATAAACCGAAAACGGCTACCAGTAAACGAGGGAGTGATGGAGACCGAAGTGATGCCATTTTATCGGAGGTTCAGGACGAAAGTGATGAAAAAGTTGTCCTCAACAACACGGGCTGATAACAAACGATGGTTTGCCTTTGAACGGCTACGGTGTTCCAAAATGTCCATCTACTTAAATGTTAGATGAGAATGCCTAAGTGTATACTCTCTCTAATGGATCACTACTCAAGCCGTAAATGACCTAGTTACAAACCATACATCACCCTGACCGGTGGCGTTCGAGTGGTACATAACGTTTGCTTACAACCTCAGAGGTCAGAGGTTCGGATATCCACCACTATCATTTACTGCGGTGGTAGAGAGTAATTCACTGTCTTTCGGCTCGTTATCACACTAACCAATTGGGTTCTCCGCTACAAGTCCCAGGGCCTGGTTCCTGGTTGTCACTAATAGCGCAGTGGGCCTTTGTGGCTACGGGGTATATCCCTTTCATTACACTCATGCGCAAACATGCAATAAAAAATGGTAGAAGTGTTGCAGTCAATCAATTCCAGTTGTCAAATCTCCATTCACTTTCACCCGATCGTGACAACAACGACTGCGGTTTCCCTAAGATTTCAAAAGCTGCCGATGTGGTAGAAATTATGATAACGTTTTCCCAATAATTTTCCAATTTACTCCGTGGCATTTAAGACACATGAAGAAATTGTTTTATTATCATTACTGTGATTATTTTTATCATTATAAGCACGGAAATGAGCAATTTCATGCTGTCTTACACACGCAAACCAGCTCGTCCGACTGTTGATGACGAGGTCAACAATCGAACTTTGATTCACGAGATGACATGAAGCAAGCCATTCAGTCAGTCCAACTAACTATAAGGTTAATGCATTGTTACACTTCGGGGCTTGAGTCCCAGATGATACTCGAAGAGCCTGCAAGGAATCGGCCTATTCTTAACAGATCAAACAAAATAGATGTATAGTGCTTCCAGCGTTGATAATACATGACATATCATTTCATGCATAGAATGACTGATCAATATGGTTCAGAGGGTGGATGGATACCGTAAACGCTGTGTGGGTGCCGTGTGCGTGTGCGCGCGTGCTTGTGCATGATTAAAAGATCGATCGTTCGGCTGCACGTCAAAAGGTAAGCCATATGGATTCAGGTTCTTCTGATTACGGTTAACATTTGCACGAACACATCGTTCTGTGGGAGGATTACATGAATCTACGGTCCGGTATTATGACCCAGTTGCGTGGATCGGGTGGACTGAACCTGTTTCCGCGCCATATCCCCTCCCGTGTCAGCATTGGTTTGATTCGTTGTCATCTGGTAGAGCATCTGCCCGGTATGCGGAGGATCGCCGGTTCGATTCTGGCTCGCGGCGTCCGACTTTTCAATGTGAAGAATGCAAGTGGATCTTCTAAAACCATATTTATCTCTTGTTCACTGTCCCTTATTGCCATGTATTTGCCGTGGCTAGTTTGTCGGCCCTAGCCCAACGTGGCGCTCACTGATGACCCCTTGTTTTCTATCAAATGTTACAGCCTGTGCACTTTTATTCCCTTCGTGTCTCCTCATTTGCTAATTTACTAGTTTCCACACAGATTCCACTCATGCTATTGTTTGTGCCCTGGAAAATACACTTGATTCTCGCCGTACAGTCTTTTTGACTATCTTTTGTGTTTTGTTTGTTTTGTCTGCCTCTTCGTTTATCTCTTTCTCCGTCCCCCTTTTGTTCTTTAACTTGAGCCGCTCATTTCAAACTAACACCTTGTCATATGTTAACGAGTAGTGGGAACTTGGATGTGCATAATATGAGATTCATCATGCACTACGAATGCTCAGTTCGCCGCTGAAAATCATGCAAACACTGTACAGCTGTTTCATCCGATGTATTAGGAATCATCAGTAGTGCACATCCACTTAGACCCCCAGTCGGTTCTCGAACCCCGGGTGTAAATGATTATGAGTCGAACATCTACCTGGCCACCTGGTTGTGCGAGCTGGATCACAACGGTGCGTTGATACAGGGCCCGGTCATATGTTAACCACTGATTAAGACTGATCATCTTTCACTGCCCGCCTCTTTTAACTGTCTGCCACCTTATGTCAGCCGGTGACTTTGCTATCGACCCCAGCTGCGTGCACTGGCCGCAAAATTTGAGGGGTGATTCAAAGTTCCGTGACTGATCTGTACATTGTGATCTAAGGTGCGTATTTGTCTCCGTTGGAATGATTCTGTTACAGTACACGTAAGTTATCGAATTCGCATTTTCTGAGTAAACACTCGGGGTTCGTTTTATTCAAGTCATTCAAACCGTTTTATCTTATTCCATTTATCATGTTGTGAATCATCGGCTGAGTCATCACTACAATGGTGATGATGCTCATCATTGTTGTCACTCTTGACTTGTGGCTAACTTGACAGCTTCGGTCGATATCGGTATCGAAAACAAGTCGTTTGCATTCACAAAGTACTTGAGATAACTTTGCCCGATAATAAATTGGGAACGGTGTACAAAGCTAATCAATAAGACCATCATCCTCTTGTTTCACGTGACCTATTCTCAAATTGTTTGTCTCTCCGCCTCAGCTAATAACAAACATGAAAACAAGTAGGACCGATGCTGGAGTGATCAGTTCAAGGCCCGAGAAACAGAGAGAATGACAGAAAAAGAGCAACAGATTGCCAACAAGCGATTGGTGCAGGCTTTGCATGCCACATTAAAAAGACCGAACTCAGTGTGCCGAAAACAGAAATGTTTCGGTGGAAGTAATTCCATTTTAGTGTAAACTAGAACGTGAAATACACGATCAAATTATCATCATCTCCCCTTTAGGCCATCATATTTAACCCAAAACGATAAACATCATTAGGTGAATTTGCAAATCGTGCACCAGATGTCAGCGGACAAGCAGGAACGTCTTGTTGTGAGTATTGACCAGGGAACAAGCAGCTCCCGTGTGATCGTATTTTCCACTCAAACTGGCCAAGTGGTGGCCGTTCATCAGATTTCCCTCACGCCATCCTATCCGGCTCCCGGTTGGATTGAACAAGATGCAAACCAACTGTACGATACGACATTGGAATGTTTAAACGAATGCGCCAAACAAATTGAAGATCAAGGCAAAGATCTTTCCAGCATTGTTTCCTTGGGCGTGACCAATCAACGCGAAACGACAATTGCATGGGATCGGGTGACTGGGCAACCTTTGGCGCCCGCAATAGTATGGTCAGATGCACGTACAGCTGATCTGGTGAAGAAATACACTTCCATGACTCCGGATAAAAACCCTAATGCATTTCAAGCAATTACAGGTCTGCCAATTCATAGCTACTTTTCGGCCTTGAAGTTGTGTTGGCTATTAGAGAACAACGTCGATGTCGTGGAAGCCAACGAAAATGGGACATTGCTGGCTGGCACGGTTGATTGCTGGATTATATGGCGTTTGACACAAGGTAAAAGCCACGTAACCGATGTCACGAATGCCAGCCGTACCATGCTAATGAATCTGAAAACTCTTGACTGGGATCCAGATTTATGTCGCTTTTTCAAAATCAATCCAATGATACTGCCCCAAGTGGTTTCCTCATCTGAATGTGTCGGTGTGATCCAGGATCCCGCGTGTAAAATGGGTCCGGTGAAGATAGCCGGAATTCTGGGCGATCAGCAAGCTTCCTTGGTTGGTCAGACCTGGTCCTCAACCAATGGGATCACGGATACGGCCCAGAGTTTGGGCCCTACCGTGAAGGTTACTTATGGCACGGGTGCATTTATGCTGTGGGATATTGGAACTTTGCCGTTCTTTTCCAAAAATGGGATTCTAACAACTGTGGCTTACAAAATGGGACCCAAATCACAGGCTCATTACGCATTGGAGGGGTCCGTCTCGTTTGCTGGGGCTACAATCAACTGGCTTCGTAACAAGCTGTCTCTGTTCACCGACTACGAAGAGCTTGAGACACTGGCCCAAGAAACGTACAAGAATCATCAAGAGAATGCTCAGGATCCGTGCTATTTGGTCCCGGCATTCAGTGGTCTGTTCTGTCCATGGTGGCAGGAAACCGCTCGAGCTACCGTGACCGGTTTGACTGCAGACGTGGATCGTGGCGCTTTTATCTATGCCGCAATACGATCGTCTGCCTATCAGACTTACGATGTACTTCGAGCGGCAACTTTAGCTGAGGAAAGTTCGCAAGTTAGGTCATCCACATTGACTAAACCGAGGGAAATTGTGGTTGATGGCGGTATGGCCCGCAGTACCATCCTGATGCAAAGCTTGGCCGATATTCTGGATATGATTGTTCGACGACACAACCACTCTGAAATGATGACAGCACTGGGAGCTGCCATTGCTGCAGCTCTGGCTGTTGGTGTGAACCCAACCGGTTTATTGAAACTCCGTGAGTTCACACAGATGGAAGGTCAACCTCCACACTACTTCTCGCCCAGAATAACGTCATATCAACGTCAAATAATGCTCAAAGGTTGGCATGCAGCCGTCCAACGGAGTCTCGGTTGGATAGAAGATTCAACGCCAACCGAAACGGAAGATTCGTTGCTGTCCCTGTTGCGGAATATTAGCGAGAACAAACGACTTTCACAGTCCGCTACGGCCAAAAAAGCAGGATGCCGCGTATCCTAACTTCACGAAGACAAATTAAAACCTGCTCTACCCCGTTTTCTTCCCAAGCTTCTATCACGTGATTATCTTGTTGCAATACAGATCTGAATAAGCTTGCTTTTTGACCACTTTTTCGACTAGCACTCAGTTATTAGTTGTTTTTTTAAACAAACCACCTTTTGCCAAGAAGCTGAATCCTTCCCTGAATGTACAAATATGCTTCACAATTTCCAACCTTTTTGAACCACGGATGACGAAACAAATTTCAATGAATTCTTCCCCTTGTATCCCATTCATGTGTGAGACTGATTATGTAGAACAAATTCCCACCTTTCTTCACTGGCAAAATAATTATCAAAAGCATTATTTGATCCGCAAATACGGAAAAAATCACCATAAAGCAAAACGCGAAAGGTCAAGTCAAATGACACTCTAATGAATCATAGACGAACCACCGCGTTGCACCGTTACCTACCAGCCAGTGCAAAAACTAGAAAAATGGCTTTTAAACTGTTTTTACTACTTCGTGAAAGGTACATTTTTATGTTCTCGGATCCAGATGATGTGGTTTGGAAATACAACCTGTTAAAAACACTTAAATGTCACACTAATCACTAACCAACTGCACTTGTTTATTAACCACGTTTAGTGAACGAACTTTGCATTGGAAATTTTTTTTAAAGTTAAACCATATGCGCCGATGCTTCATCCAATAAAGCTATATGCCATGATAATTTAGCGAATGAAAAAAGTTTTGTATGAAAATAACATTTGGTAGTCTACCGCGTTGGATTACCGAGACGAACGTGCACGTGACCATCGACTACAGTCACGAATCGAATTTTGTTTCCACAACAATCTTTAAACCAGAATCACTGACATTTTGATCAGAACCTGCAGAGCAAAGAACACACCTTGAAACAGTCGACTAGGACTGGTAGCCATCGCATTTTCTAATTGTTTTTCTTTGTAGATCCTTGAGTATTGACAGGTCATTAGTCATGTTCTTGTCGGTGGTAATTCATATTTTTGTAATCCTTTTCTCACTTTGCATTTGTACCTGTTTATCGTTTTTTCCAAATGTTTCCTTTTGTTTTGCCATCCGTGATGTGAGCGACCCCAAATACTTTGACGCCGATGTTAACTTAATCACTCGTCCGGTTTGCACCGTCCCGGGAATCTAACCGCAGGGCTTGGTTTGTTCAGCTAGAAGCAAATTTTACTCTGTTCAGTATGGCTCCGGAAAGTAGCAGATTTCACCGAGTGATCGCAGTTCTCCCTTCACACACCATGGACCGAATTCAAATTGTGTTGTATTCAGAAGATCCGAATCCCTAGGAAAGCGTAGAATCGTTGGTCATTAGCCGGATTAGGATGCCTGACAAACAGTGAATTTGAAAATAGACCACACTATAGGGTAACGATGTAGTTTTTAGCCCATTTTTATTCTTGTATTTTGTGATGACTGTTCACAGCCTGACTATTCATTATCATGTTTAGATGACATTGCATACATGTGACCTTGAATTGTGTGCACCCCTATTTGCAATTCGTTGAGTTCTGTAATTAATCCAATTTCGGGATCGTACCTAGGAAATCATATATATTCTCTTAGAATTCACAGCGGAAAAAGGTTGTGCTAAACCATTCAAGAAACCTGGTTCCAATAATCAACATTTCTTATCACAAGCAATATTATTTCATGTATGCGGACTTCCTTTACTGGAGTTCTGTTCGTTTGCTTTATTTTACTAATTCATCTAAATCTTTGTCACAATTCAGACGATGCCCGTTGCCTCGAGCTTTGGTCACGGAGCTTGGGCTTTGTTGTTATTGTATTTAGTAGTCATGCATTTTACTCCCAAGTTGTCGTTGTAATTTAGCTGCGGTTTTTCATTTATTGTTTAATTCGTGTAAAATCTTCATGCTCAAATTATTTTAGAGAACGGTATATGGCAAACACA
>STRG.43895.1
GATCGCTGAGCTTGACGTTTAGATCGCAAACGTTTCATCACTAGTCGAAGTGACATTGTCAGTGCATGTGCACATGGCACATGCACTGATCTGATCTCTTTCACCTATGGTCAACTCGTGATATTATTCCCGATTGTTGGAAAATAGGGCTTCTATCACTCCAGTACCACAAAAGGATGCATCTAAACTATGTCCAATACCTTGTACATCGATAGCTTTTAGGGTGTTTGAAAAAATTAAACTGAAAAAACTGTCTGAGCAGATCGATGTGTTGGCCTACAAGCGATGTGCGTATAGCCCGTCACGATCAATCCTCGATGCCTTAGCCTCTCTCACCCACTCGGTTTTATCATCTGTTGATCGCAGTTAGTTAGGGCCTGTTTCTTTATTGCGATGTATTCAACTGTGTTGACAGATCAAACTTACTCCATTTACTTGATGACTCGGGTGTCATTACCTGCAGCTTTAATCTTTTGTCCAACTACTTTTCCAGAGTCGGCACATCTTCCATGCCTGCCTCTACACAAGGGGTTCTCCCGGGTGTCATTCTATCAACTTTTCTGTTATCTGGTTATATATCGTTCATGCCCATCTATGACGATTTTCTCCACATTAAATACTTCGATGGTGTGATTTTTAAAAAGCCCAACTCTAACAACTCTACATTTCCTCTTTTACAACAACGAGTAACTGAGCTCATCTGCTGGTCTTTAGATCGAGATCTAAGGGCAAATCCCGCAAAATGCTCGGACATTCTGTTCTGTCCCCATAAAACCCATCAATACCCCAACATGATGGTATCCAACCCAGAAGTAGTCCTCAATGGAGAACCAATACAGAGATTATCGTCCGCAATGTACCTCTGTGTAACCATCAGCCGTGACCTTACCAGCACAAATTACGTCGCTGCTGGCTTTTCGAAATTTCGGGCTCAACACTCTATGTACACGATCCATAACTTTGAAAAGAACTGTTATGATACCTGGAAAACCATTATACAGTTAAGTGGCATAAAGTCTAGTAAACGTCCATCTCCGGTAGATACTGAAAAACTTAATCGACACTTCGCTGCTGCGGTTCAACCAGCAATAACGCTTAATTCAATTGTGAACTACCCTAAAAACACTGTCTAAGGTTCCATTCATCCCTCAGAAATGTACAAGGAACTAACATAACTGTCGACAAACAAGGCCGGAGGTCCAGACTGCCTAACTGCGATAATCCTCAAGGAGTTCACGAGGACATTGTCTCCAATAACGTCGGAACTAATCTACAGATGTTTAACTCGAAAGCACGTTCCTGACCGCTGGAGAGTGACGTCTATTACTCCAGTGCGTAAAAAGGGATCAGCAAAATTACATCCCATTGCCAGTACATCAGTTGCTCTCGAAGTATTTTAACCGCTCATTCAGCGTAGAATATCCCCGCAGATCAACGTTCTGGACTCCAAAGAGTCTGCTTATCGACTCCCCCACTCGACTTCGGATACTCTAGCATCGTTCACCCAATTTATCGTATTCTCATCAGACGACAAAAGCCAGGCCGTCACAGAGTGCGCTTTTTTGACTACTCTGATGCTTTCAAATGAATCGACAAGCCCAAACTACCCCAGATTCTTGAGAACAACGGAGTCGGTACATCTCACGTGCATTTACTGTCCAACTACTTTTACAATGGCCAACAATTCACCCGATTTAATGGGCAAACCTCTTTGACGCAACTTCCTACCACAGGTGTTTTGCATGGGGCCATTCTGCCACCCTTCCTATTTTCTGTCTCCCATGCCTACATACGACGACAGTTTGCTGTTTAAGTATGCTGATGACGTAATCCTTGGTATGCCCTACTTCATTAGCTCTCTTCAAACACTATTGCAACAACGAGTCACTGATCTCACCAACCGGTCCTCTGGTCTTAATTTAAAAATCGACCTCTCCAAAAGGTCCGACATCTTATTTTGTCTTCACAATAGCACCAAATATTCCGATCTTCTTGCATCCAATTGCAACCTGCTCATAAACAGTGTGCACATTGCTAGAACACCATCTGCCAAGTATCTCGGAGCGACCGTCAGTCGTGCTCTTTCTTGGTCCCGTCACGTCGCAACAGTTTTCCAAATGATCAAACGCTCAACATTTTACGTGCTACAGTTGAAGTCTTTTTCTATTCCACCCCATCTAATCAAACGTTTTATATTCGCATGTACCTTATCACTCTGGCTGTATGTTTCTCCCGTTATCTTTCCAGGTTTGATTGTAAAAGACTTTAACCTTATTGTCAGATCTATCAAAAAATTTTCTCGTTGTGGTGGAATTTCCTGTGGTCATTTCTGTCAACACATAATATCCGAACAGCAATACGTTTGCAAAACTTTTGCTTCAAAGATACTAGATGACCAATCACACACCCTCTTCATCCTGATCTCATTAAATGTGTTTCTACATCCTCAACCAAGTCCAGCCACGAACACTTGTTTGCCCGTACCACTATTCACAAATCATCCGTGATGGCCTATCTCACTAGATTCCCCATCAACTGCAGCACTGTTATGAACCAGTTGGAAAATTCCTCCAGTTCAGTATTTATCTCCCTCGCCGTGTATTTTTCCCTAATTACGCCTTTATGTAATATTTATATAGCAGGTGAATACTCACC
>STRG.76162.2
TGCTACTTACATAGGTCGAACTGCAAGACAGCTATCAAAACGCATCACCCACGATAGCTTAGACACGGAGGCAATGGAGTAGTATCAAGCTCAATGGCCTCGCACTTGTTAGAAACTGGGCATTCAGTCGACATCCAGTCCGGCTTCAAAGTCGTTTAACGGGTCCCACAACATGTGTCAAGAACAATTAGGCTCCGGATACTAGCAACTGCCGAGGCAATTATCATCCGCCTGATCTGAAGCCTGATCTTTGCGCGCAACGAAAATAAGTCCAAGCACTAAAACTCCCATGGCCAACACTCAACGGTGTTACACAACCGGGCGCAGCGGTGACGTAAGCTAATTAGCACCGGTTACATAATCTGGTCACTCACACAGGATTCCATCACTCCTCACCCTAATTATCCACACTGACCTAGTGAGACTCTTTCCAACTCTTCTTAATAATTCGTTTTCATATAAATGTGATTGTAATGGCTTGAGAATGAAATCACCGAAAACATATGTTAGCCTACAACTCGTGTTCCAAATAACACTGGGCTTGGTGCTCGCCTCGGGTAAGGTTACTCTCGCCTGGTGCTTCAATCGATGGCATCTGCCAGTACGGCTCTAGTAATCCCATCGGTTCCTTGTCCTACAAGCTGCCGCCCGGTGCACGGTGTCGAGACAAATAAAACACGCTCCTGCCATCCTCGCCACTCCCCACCGTTCGTCTATTGTGGCTTTGCCGAATTTGGGGCATTCTGGTAGTCCATGGCTAGCATCACAGGATCTGCAATTTGGTTGCGCCGTGGCATCGCTTGAAATGGCGTGCGCATTGGTCCAGGGTTGGTATTTTGGATATTCCCGTGCAGGGGTTCGAGCCTGGCTAGTACTGGGCTTGTCTGCCCGGTTGCTGTCCCGGATAAGTCGGCCAAATTCGCTGTAGGTTATCTCGGTTTGCCTGTCCACGTATTCGGTCAGGTCTTCGAAGTTAGCCCCCCTGTCGCTTCGGCTTATCCGCCCCGCTTCTTCCGCCCACCGACCCTGTAGTTCTGGAGAGAGATGATGGACTATGTTTTCCAAAGTGTCCATGGCATCTAGGTCAGCCCTGTAACCTAAATGGTCGAGGGCCAGTGAGCAGTTTTGAATCCTAATCACCAGGTCAGCCACTGAGTAGACGTCGCCCTCGGTTCTCTTTGCGTCTACCATCAAGCCCTCTATTAGGTTACGGGCTACTTTGAACGGTTGGCCAAACGAGTCCTTTAGAATCGTCTCTGCTCGGGTGAAGCCCTGTTCCGAGTCGAGCATGGTGCACCCGTCGATAGCTTCTCTTGCTCGGCCTCGACAGTAGTGAAAAATGTAGAGAAGCCTTTGCCCGGGGTCGGCTACCTTGTTTTCGACGAACGTCTCAAACTGCTTGACAAACTTGCAGTAGTGTTCAGATCGCCCGTCGAGAATCGTTAGCTCCACTCTTGGCAAATCGATCGATGGTGTTTTATAGTCGGCGACCGGCGTGGAGCTCCCCATCTTATTGCACCCTGATCTATCGGAAGTGTCGTAGTCGCTGGTCTCATGCTCACGCTCTTTCTGTATACACTTCTTTTCTGCTTCCTGGGTCTGTTGTCTAGCCGATAACAACTGTCGTTCTAGGTCCAATATTCTCAGTCTATACAGATCAACATCCTTACAATCCATATTGCTCTCAATAACACATGAACTAGCACTGACAGGATTGGGCGATCTAAGATTAAATAAAGAATCAAATGTACCCAAAACCTCCCCACTGACTTGCCGTGTCACTTCCTGTCCAGATTCCAGTGACATCGATCACTTTCTTGTCATTTTGCTTGCGTTTTTCTCGCTCCAAATTGATCTATTGGGTATTGTAACACGTTTGAGCAATGCGTAGCCAAATTCGCAACTAATCCCGAAATCAAAAGGCGATTATCCGTGATATTCTGCGATAACAGATTATTGAATGAACAATGACACCGAAAAGGTACAAACCTCAATAATGAGATCACAAGGACTCAACAAACGAGAAACCGAATTGCAGCGTGCGAGCAAGGAGCGCGTGCGTCACGCAGGTCCAGAACAAGGACATGACAAAGTAGCGCTCTGGGCGCGAACAAACAACAATTGGCCCATAAAAACAAACAGTTCGTAAAGACAAGTCAGTAGTGTAAGCAAGTGGGTGATGTTAAGAAAAACACCGACTCGCAAGGGTTTTAGGGGGATTTTCCACGAAAGGTCGTTACAATGGCCTCTCAAGGTTTTGGACGCCTTTCGGCCTTACGATGCAGCTCCAAGTGCAACTGTGAAGTAGTGACATCTGGCAAACGTAAGTTGCAGCTTAGCCAGTTTACACTACGTAGGTGACAGCTTGGAACAGCGGGATTTATGGCTTGGACGGGCACATGTTTAGGCGGCTTTTAACCGATGTACAGGATTGAAGTAGACAGGGTTGACATCAGTGCTAGGATTAGGGGAAGAGAAGAGTCGTCCCAATCGGGTAGCCGATTGCCTTTGGTATGAGGCGCCAGTTGTGTTGACGGTAGGAGTCGGAACAAAAGGAGAGGAATGATTCACACAGGGACCAATGAGGAATACAAAGTTACATGAAACAATACGAATTTCACTACCTGGGAAGTGGTCAGCTCCCCGAGTCACTGATGATAGTTATGCAGAAGGCAACTGTGTGGAGGTCCTTCAGTCGCTTATGACGCCACAGTCTTGCCTGCCCCAAGCTGTTTCTCGCTGGAAAGAGAAGGCAACGATAATAGGTGCATTTTCCTTTCCGCATTTCTAATTACTCCATTTGAATATGATTTCCACAGTCCCATTTCTACAAAGGTATTGTACACAGTGGTAAGCGGGTTGATGCCACGCGTATCTTGATTTTTTGCAACCACTGCCACCGCCCTCCACGTGTCTCCCATCAATGCAGATCTGCTTGTTCGCACTGACAGAAGAAAATATTTTCGCGGAGAACAAGTACGATAGGGCTTAGAGCCTCGGAACCTTGTGCTTCTTCACTACTTCAGGATGTGAAGACCCATAAATGCATGGAGTCTAAACGACAACTACCCCCGAAACCGAACATTCGCACACCGCGAGCGAAACACGATGTTAAGCGCCAGTTTCATTCACAGTTCTAAGTGCATTTACTGCCGAAAGGCATGAGAGGGTAAAGTGATCTTGTGTTACCGCTGGCATCTTTCATTGTGGAAAGGAACCCCACAACCTCCAGGCCACGAGAGGTGCGAGCTGTCGATATACACTGGTCGACGTATGGAGGATTTCCCAAGTCAGAACAGTTTGCTCAACTTAAACTAAACGGAATGCCTCCTTGCACTGTCAAGTGAACTATCTTACAGTCCACGAGTGACGTCCAGATAACAAGACAGTCACAAGATCCAGGACCTTTTGGGCTTCAAGACCTAAGACATTAGGACAACAGAAAGTGTAGCTGTCTCAACAGTGGTCACCTATTGGTGCGCATACCACCGTAGGAATCCTGGACACCTGACTTTCCGTGGGCTTTACCTGCCCTGTCTGAAAAAGAATGGATTGGTTTCAACTCTTGTCGGAGTGTTTAGCTGAACCAAACTTCAAGGCAGACCCGTTAACCCAAAACGGTCATTATTTGGAAACGTAGATATTTGTCCGTCATTACATGAGGATCTCCTAAATTAAGGTTTTCGACACAGAAATATGGAACGTATTATAGGAGTTTATTTTCTACTGCGATTTAATTCTACTCAACTCTTTCTCTTATTGTATCTAGTCAGACTGATTCACTTCTCCCGTCATCAGTGCTAAGAGAGAATAAATGCAAAATTCTAAATTCAAATCTGTGCTGCTACTAATAATGGAGGTGCAGCATTAGGTTATTTCTATTGCGCCGGTGATTGTGAGACCAGAAAAAAGGTTAATTGAGTGAATTCTCGAGTTAGTGCAAATTTGCGAGTTAACCCTTTCTCGCTGACATATTTCTTATTGGATTTGCTGGATTCTAAACATCAATGAAATAGAAAAATATGTCCCTCCCCTAAAATCGCGTTTATTTGTATACCCAAAGTTCTTTTTTTGTTATGCAAATTATTCTGCATATGTGCAGATTTTACTATAGTAAAATGAATTCATTTTACTATAAGATCACCTTCTAACGCTTTTCGGTGACCGCGAGGAATGTCCCAAGCGGAAAAAACGCCAAGACCATAAACAAACCCAAACGTGCACGTATATATATATATATATATATATATATATATATATATAATGACCTCTGGTAATAAATCTCTCAAAAACTGTTCTCAATCCGATCGTAAAAAGCCGCACGCCCAAATAGGGTCCATCTAGGACCCAGACGGCAAATGATGGACATATGATGGGCAGTTCCATGAAAAACGACGGGCACCAAGGCTTCGATGGACCTCAGATGGACTGAACTCATAGTGCGAGGTTTTTCAAAAATGGGTGCTCCTGTTCTACTTTTTACTTTCCCAATTACTGTTTTATAATTTATTACTTTATTTTAGATTATTACAAACATGCTTGTAATGATCCGAAAACTACATGGAAGTCCGTTGTAGGTTTTTCCAGTAAATATAACAAAATGTTCTACCCGGCTCTAACCCATTACAGCTTTGCGTTGTCCAGCACTAGCCCGTTTCGTCCTGCTTTGGCCCACCAGAGCCCATCGTTCACCAAGCGTCAGCTTATTTTGTCTAGCTTTAGCCCAGGGCAGCGCTAAGCAGTGTGCTACTTGGGCGGTTTTCGACCGGCTTGCGCTACTGCTCTGATTGGTTTTCGAGCCGTTTTGGAGCAATTTCCAATCGGTCTAAACCGGTTGAGAGAAATACGAGATATAATCTATTTACTTCTGTCACTTTCTCTAAATTTCATCTGACCTTTCCAGGTTTTATCTTTCAGACGATGAAGTAGTAATGCCCACCCACGTTTGCTCATTTTACGGTGCATAGAAACGCAACGACCTGCAAGGTGATAATAAAAGGTATTACCACGGTGCTTCAAATATACAAGATGCAGAGTGACCGAGATTTTGAATGAGTAAGTCGGGTATTAACTTAAGGGACACTCAGAGACGATTGAGTTTTCTCATTGCTGCCTGGGAAAGAGAGACTATAGTAGCAACAATAATAATAATAATATATTAATAATAATGATAGAATAGCTGTTTGTTTTACCTACTTCAAGAGCCAAAGACTTGGGAATCTTTGAGCGGAAGCTAACCTTGTATTGATGTGTTCTAAGATGTTGAAATAAAATGTCTCTTGAAAACATTTCCAGAGTATTGCCGTCTTTCCAGCACACGGGTGCTTTTCAGTCCGAAAATGCTTCCTTAGGGGTGATTTCATATGATGCAGCCCCAGATAAACGTTGACTTGATTTCAGGTTCTAGAAGACCCAAGACTTGGAAATATTATTTTACTTTATCAAAAAGCTTAGGTTCATAAACAGAGTCAGCACAAATAGAAAGCTGTTAGTCTAAACAGATTCCCTCAGGGACTATTTTCGGCATCAATTTTATCACGAAGCTTCATTTGGAACAATTTGCAACTTAAGTTAGTTGTGATCTAGACGGAGGAGTATGCCTGTAATTTCATGAAGATATTCGGCTGCAAAGATAACAGGACCCATGCCATGAAAGGTTTCAATATGCTTACAATTAATATAATTCTGTCGAAGGAAAACTTACAAAAGTAAATAAATTAACCTCCCTAGGTGGAAAAATGTCTTACAGTTTACCACATTTCAAAAGCAATAAATTTATGATGTGGCACTTTCTGTATATTCAAAAATGGTCCCAAATGGCCCCAGAACTATTCCAAACGGGATAATTTCATGATCACGCCTGAAAATTATGGGACCATTTTGTGAACTATTTAAACAGCTTTACGGACTAAATTTGGGACAGTAAAGATGACTGTCGAAAAACTCAGTGCTCTATTCCAAATGACTAAATAGAACTTTTTTCATATACCCGAAGAAGTAATACTCTGATTAAAGGATGGGTACTTGAGAGAAAAATCCAACAAAATTTCAAAAGTCATCATTTTTGAACCAAATTTGTGATTTTATTTGGAATCATTGTCAAGAAGTAATCCATAAACTTTAGTTGCTTCTGAAATGTAAAACAATTCTATCATAAAAAAGAATAAAGAACAATATTTCTCATAATTTTACGAGCTATTATTTGATTCAGCCATGCTTTGAAAATTTCTCTCAGCTTGTTTGCATATACCGATGACAGTCATTTGTTAGTACCGATACTGTTTCAAAAGGTGTTCAGTGTGGATTGAATTATCATGTTTTCCCTGGTAGAAGCGTTCGTTAGCCCTTGTTTCTTCGTGTGCATTTGATTTCTCTTACTAACAATAAAACGCAGCAAACAGGACGACGCTTACCACGGCACTTGGGAAAGAGGAGTCGATCGAAAGAGAGAAGACTGTTAGTGTCTACCTTCGATAGCATGCTTGAAGAACTTGCGTGGTCAGTTTGTTATCAAGCCTAACAGTCCAGGTTTAGTTGAACCGGGATCGGTTGGAAGAACAAAAGAAGATGAGTAATTTTACGGGTAAATTCAAGTGATGGCCGGGTGGTGTTCAGGTGAAGGTTCGGTAACATTCAGATAAAACTCAGGATGACGATGATTTTGTCCTGGTTTTTCAGCTTTATTCAGAACCGAATTTTTAATTTTGAAATCTGGCTTGATACGGTTACTAAGTAAAGTGTTTTAGAGTCACTTACTTTCTTCTGTATCCATATACTGATGAGTTAGCTGATAAACTAATATGCTGACACAGCCAAGCCCGACATCCTAGTGCAAAGCTTTGTTCATTTTTACGTATCATGTGTTGACATTGCTTAGAACGCCACGGGCTACTGTGTGGCGATCAAATATGTGCTTCCAAGTGCACCAATCTAGCAGTTTTGTTCAGACAGATATCACATTATTTTGATCAGCAACTATTTACTAATTACATTTTATGCTCTTAAGTAAATGTACGCGATGTGAGAGTATGTGTTTAGTTGCTTTCTGATCACCTCTGAGTGGTCTCTCATTTTTTCACTGAAGATCACTTGGTGGTGTGGTCAGGAACTGGCAGGGGTACACAGGTGTTTTATTCCAAATCATCATAGATCTTCATCGACAAAGAAAGAAATATGTCAATTCAAATAGTTGTCATAAAAATTTTAAATATTGCCTTTAGAGTTTACTTAGGTACTCAAACAACTAATTTGGCATAAAATGTCTGCAACTTCTTCCATACCGTGAAATATTTAGCTGCTCACTAAGGCCTTGCATTTTTCCCATGTTGCAGTTAATTTTACCGAAAAAATTTGGAATACTTAATAATGCTTCGAAAAACTGACTTAAAACTGGCAACTTAGAACCCTGACTAGGAGTGGCGAAGCCAGACAACATATGAGTCGGAAATCACCAATCAAGGAGGCTTCATTGAGATTAGATAGGACAGCGACTGGATGGCACACACAACTATCATATACAACATGTAGAGTTATACTGATGGTCAGTTATACATAAGCATGGTCTGATTCGATAAATCATATTGAAACGTTGACGATACTGGATAGGCTTATGCGGGAACTAAATAAGGTGTTGATACCGTGCTTTCTGGAAAAAACATCGATTTCTATGTTTAGATATAGTGAAGTTCTGGAATACATTTTTATTCAGTAAGGTTTACCAAGAAACAGACGTGACTATCAAAAGTACCTTGAAAATTCCGAGTGGAACTTTTAGCCGAGAATCTTGCGATGCATATGCGTATGAGTGCATATAAACAAAAGCAGTGAATGAAAAAGGGAAGAAAGAATTGTACGATTTAATGCGTTTATCAGGAAAGTGAACCACACAGAAATCGTACTGTGACAGTCCGCAACAAAATGTCAGGATATGGCAATAAGTGCATCTTTTTGATTCGGGTTACAAATAGTCATTTTGGTTTTTGCTGTTAGGAACTTTCGCAGATTGCACGGTGGAAAATCATCTCTTTTGAAGAACAGTGCAAACTGATGCATCCACCAGCCCATTAACAACCTAAACTTTACTACAGAGTGACTAAAACCATGTACCTTATAAGTAGCCTGAATATGCTTATCGAAAATTATTACGAATAAGTTAATTCTGACTTTCTTAGGTTTGTGATGTGTCCGCTATCTACTCTATAAAGGAAGCTTCCAAAAATCATAGTAAAGGAATGCCGAAAGGTTGATTGCAAACGAGCATACCTGACCATAAAATACTTCATTTTTTCTATTTTTTCATTTTATTGGACCTTTTTACTTTAGTATCTCTCAAGTACCACTACATAGTATTCTATTCGGCTGAAGTTTATATTTTATCAGGGAGCGTAGCAATGCCGATCGTGAATTCAAGTAAATCAGCATCTCTGAAGTGTGACCTTCCAGAATTTTGTTATGGGACGGGTAAAAGTTACTTCATTTATTCTTTACCATGAATTCAATGTTCCTCATGATATAAAAAGGAAACTCTACCGAACGAAAATGAAAAAATAAGTGTGTTCGGCTAAAACCACCGATGGACTACTCGTTCTAGAAGAAAAACAGACAGGATGCAGTCATAATGTAGACAAATATCATGAAGGTAAATGAGTAAGTCCCTTCCAATGGAAAAGCTGGGATGGTATTCATTGTTTTCATTTATGAAATGAAAAGCCCAAATTTATGAGCATTTGCTATGTATTGTCGTCTTTGGTGACGAACGTGGCTATCAATGAATTTGACTACCTTCCATGATGTCATTTATGGACAGTGATAAGTACTCTGATTCAGATGATCTCATATTTGCTGGTTATAAAATTCATGAAATAACACAGCAGCTGACTAACATAAAACACAAAGCATTTATTGAAATTGGCGGAAAATAGTCAGATGTTTGACAAAATGCATATAGACTGACCCCGTGACTCTCTGCGATTTCTGAAAATGTGGCTTAAAAATACTACGGTGAAAAAATACCTTCGATTTACAAGGATAAGCTGGCTTGTTGTATGTGAGGGTATGCACTGACTCATGCTCAGTATTCGGCCAAGTCCTATTAGGAATCAGCCAGTCAGATCCTGTCCAGAATCCAGGTCATTTCGTCAGCCAGCGGATCCTCAAACGACAAGGTAGCAAAATGAGAAGACGCGAAGGGATCCCCATCGAGTAGTAGCTGGTCACTCCGCCAGTCAACCAATCAGAAGACAGTCTACTTGAGGCAGGTGTAGACCAGGCAGTTCGTGTTGCAACGATTGGCGACAGTGACTGTTTCTTTCTATATAAACAGTGTGTTCTGAGATAAAAAACTGAAATGATTCGTGGGCAGAAATGTCTTCTCATTTGATTTAGTGGGACGGTTTAAAACAGTGTACTAATCCCGTTTTTATAAGCAAAATTCAAAGAAACAGTTTCATGAGTCAAGTACATCTACATGCTAAGTAATACACTACAATTACCTGTCACATCGATACCATTTGCATCAGGGCTTTTGCCGAAATAGTATAAAAATCGAGGACACCATACCACAGCAAATAAAGGTACACATTGCTTTAGCGTTTCCCGAAATAAAGCGAGATGTTTACCTCAGTATCCTCATAAACTGGCCATTTTTAGGCCCGTCTGAAAATATTCCAAATCCAATAACCAGGAATTTGCAGATGTTTTTTTTCAAATTATCTTTCAGGTATGGTGCATTCTAAGAAAACGTTATATTATATGCTTATTGGAACCATCATTTTATATCCCCTAAGCGCAGGCTATTCACATGTTTGCCGAACTCCACCTGCACGAACACTCTATCACGTAAACGAAGGAGTTCCAAACCTGGAAACAAAGAACAATGAACGCAATTTTCGAATCACCACAATTTACACAAAAGGATTTTATAGAAATGTGCATAGCGAGAGAATAAAAAAGGAAATAGTCGAATTCGCAATAAGTCATTGGTCCAGTGTGATGAAGCCCAAAAAGCCATTCCAAGGAACTTTCAGAGCTGCAAGGGGATGCATTAATAATCGGTATGAACTTCATCAAGATTCGGATGGACAAATTTATGAATATTGTCTAACTGGTTGTCAGCGAGCAACCGACTGTTTTGCAGCAAGAATTCCACGATATCTGATGGATAAATGCCGAATGATCGTTGACGGCAAACCCACAGTCACGGAAGAAGCTCCAGGTATCGGCGAACCCAATACTGACTACGTCCTTTTCGTGGATGCAACAGACACTGAAGTGTGTCGTCAGGGGACTCTGGCGTACACGGCTATCTGCCAGACTGAATCAACTTTGGACAGACCGTCGATGGGATATATAAATTTTTGTTCCAAAGGTATAAGCCTTGATTTTCCTCACCTGCGGATTTCCCGTGATACAGCGTTGCACGAAATGGCTCATGCCTTTGGATTTCACGACGTGCTGTTTGCATTCATGCGAACCGAAAATGGTGAACCCAGAACTCCCAGGGACAATAGGACCGGAATGCCTACTCTGGGAACACACAGCAGTGGAGTATACATACCAAGCGAAGATGTTTTGGAAGAAAAGACGATGGTTTGGAAATCTGCTCGGGGTACATACAACAGAACGAGGACGCTGCTTAAAACTCCAAAACTATTAGAGACGGCAAGAAAGCATTTCGGATGTCCATCTCTCGATGGAGTAGAATTGGAAAATCAAGGAGGCAGTGGAACGGCCTCGGCTCATTTTGAAAAGAGAATCTATTTGAACGAACTCATGGTAGGATCGATTGCTTTTGATGCCGTCATGTCACCCTTTGTTTTGGCATTTTTCCAGGATTCTGGGTGGTACGACGTAGATATTTCAAAAGCTGAAGATTATCGGTGGGCTAAAGGAACTGGCTGTGACTTCGTGTTCAAAAGTTGCTATGAATACATGGCAATAAAACAAGCTGCCGGACAATCCATTTTACCTTGGTGCAATGAGGCTAGCCTGGATAAAACATCATGTTTGAGCTACGCAAATGCTTTCGGACTATGCAATTTACGCAAGCGAGTACGGAAATTACCAGAACAAAATCAGTACTTCGCATCAATTAAAGGAGTTCCAGAACGAGAGTTGTCCCTTTATGGTGGAGAAGATTCATTAGCGGATTTCTGTCCGTACTGGGCCCCCGAGGTGTTGATCGAAAATGGACCAAGCACCTATTGTGATCATGCGGAGAACTCGAAATTTGAAAATGGAAAAAACAATCACCTTCTCGAGGGATATGGGTCCAATGCAAGATGTTTCAACCATGATCAAACGCAAGCATGGAACTCCTATCAGTGCAAAGCCATTCAATCTTACTCACCCACAACTGCTTCGTGTCACAAGTTTGAATGCGTCAACGGTACTGGTCTCGTTGTTCTGATGGACCAAAAGCGGTACATTTGTCCTGCGCGTGGAGGTTCAATCCAAGTGGATACAGTCGGCAAGACAGCTTATGTCAAAGGCAGACTGGAGTGTCCGGCGTGTAACACCGCGTGTAGAACTGAGTGTCCGTCAAGTGATATGCAAGCCACAAAGCCAGACTCCCCACCGTCAAGGATACCGTGTCCTTCAACAGGAATCCGACTAAGACTTTTAGGATCAATTTTCTTTTTTGTCGTTTGGCTTTCTTCTCTGCTTGTTTAGGATGATCACAGAAGATTTTTAACCGGACAATTACAGACTCAGATTGTTGTTGCAAGTATACATAACTTGATACCTAATTTTTCTACTCGACTATTTTTCAAACTTCTATTCAATGCCATATTTGAACATTATGGATATTCAGATACAACAGTTCTGCAACTAATTCTATTGTAACCCCCATATCTCTGGTGATTTTAATTTGCTCCTATGTTCTGGTTAAAATTTAC
>STRG.2822.3
CGATTGTTGTCCCGATCTTCCAGAGGAGCCCGCGCAATGATTGGGCTAATTATGGGGGTATAATCCTCATCCCAATAGCGCCGAAATTGCTTGTGTTTGTCATACTTTGCAGGTTATAACACACACGTGAAGAGCAGGATCGCAAGGGACAGGCTGGGTTTCGCACTGATCGTGGATGTACCGATCAAATCCGAAAGTTGCTAGATCACCGTTATACCTTCCGGAGACTAACGATAATCGTGTTCCTAGACATCCACGTGTCCTTCGACTCAGTCGAAAGTACTGCACTGTTACTGTTTGCTGAGAAACGGAGCACCTGACAAGTGAGTATCGGTCCTCAGAGAATTGCGTAGCCATACCTAAGGTCGGGTTAGGGCCTACGGCCAGCTTTCGTCCCCTTCGTCATCTCCAGCGGAGTATGTCGAGGTTGCCTTGTATGCCTGTTTCTGTTTGGGTTTCCATAGAGCAGTGTTTCACGGAATGTTTTACTTGGTCTACTAAACAGTGGAGTCAAACTCCTCCGAGGTAACAGTCTTCGAATTTAAGTACGGCTTTGGCATTGTCTGCTGAATGACAGTGCACAGGCAACGCAACACGTTTTGGGTCGCTTGGCGATTGAAGCTTCTAGATGTGATGTGCTTTGCCTCATCTAAATTGAAAGAATTTTATAAGACCAACAGGAGCTTGTGCATGTTCCCTTTTTTGGTGAGCAGTTACAGTTAGTCAGTAGGTTTAAGTACCTCGGAGGCTGTAGGCTAAATGGTGTTTGGGGGAGGCCAGTTCACGAATAGCCAAAGGCGGACTGAATTTTGTGAGCCTTCGTCTTTGATTGCTTTGCCATAACTTCGTTTCGTTGAAGGAATGCGCATACAGTGCTACAGTACACGGTATTTTACTCTGAGGCTGCGAGACCTTGCCGCTTTGCACTGAAAAGTTTCGGGGACTTCCCGCCTCCGACCGCTGGGTTATCCTCGTGCTCACCCGTTCCCGTATTTGTAGTGTCTTCCGCTAAACTCTTGGTGAAAGTAGAAATAATGCAGCGCGTCAAGAAGCAATAACTTTTTTGTTGCAGATCACTTCCGTCTCGTCACATTGTTTTCCCCAGCTATGTGGCGTTTTAAAGGATATAGCTTGCCAGCGAGAAGTAAACCATATCCTCGAACACTGCCGCTGCTCGCCCGCTACCGTTTTTGGTGAACCTGAACCCGCTTCATTCACCATTAACCACCATACTGATGGCCATTATCTATCAATGACCTGGGGACGCACTTGGCAGCGTGCAGATCTGCCCTTTCCCCAGGTAGGTGGACGAGAAATGTTTTTGCTCGTCCACACTATTTACACGTGCCGAACAAGGCTGGAGAAAGCTACGCGGCGGTATGAAATAGCTAAAACCAGTACAGGCCTCGATCGTCGCTCCCCACCTTCCTGATTAGAGCCCGAATGATGATCGTTTTCGGTTAGATATTCTGTGGGATATGGCCCAAAGTACAGATCATTGGTGGTAATGATGAACGGTCTGTTTGTTGTCTGTACGAATGCAGCGACTAGAGACAAGGTTGATCACTTCTTCAACAGTATCTCCGTTTTCCAGGTTCCACCGAATGCCACGCAAAGACATTGAACAGAGTTTTGTCTTTGAGGCTCCTGAACTTCAGACCGTCCTCTCCACAGTCGATTTCATATAGCACAGAGTTTCTAAAGGTATTGCAAAACTCGGTGGGTGTGTAGGGCAGTTAGGCGGGTGGTGAACCCAGTTTTCGTTTTCTCAGATGTGTCATTTGTGTGACGTAGTGAGATTATCGGTTTTTGCTTTTTTTTCAGTCGCAAGAGCTTCCCGCATCGAGAATCAAATGGTACCTTTCTTGCTGTCTTCTTGTCCTCCCTGGCTGTTTTAGATTCGCGTTATTCATTATACAGTCCCATCGTTCAAAAGATTCCGTGGCTAGTCTCGAGATTGACAGTATCACACATGACTCATACTCGGTCGGAAAGCCCCATTTTGTTGAAAGTTCTCTGGTTAAAAATTGGTGGTTTCACATTTTGAAGTTGATTAAAAACAACAATAGCACATTTGCTATGGAAAAAACTGCATGAGCAAGAGGCCGTAGTTCATATATTTATTTTCAGAGTTTTTCATGTGGTGCATGTAGCGGCTAATCAACCTGTTTGAACCATTAAAACCCGCCGCCTGATTTTTGATGATAAGCACTGTATTTTTTCCGTAATTCTGCTGATTTTGACAGCAGGCGCTCTTCCAAGAATTAATGCCGGATAAAGATGAACTTATCCGCCGTTTCGAAGCTGCGATGTGTTCACGTAATCCACTACGGGCTGCTCGTCCTGTCGGCCAACAGTCAACCGTTTGTCCGGCCACCACCGCCGTTTCTATGAACGCGAATGCCGCTGCATTGACACTTAGTCGATTCGTTGATCAACAACAGCAGTGTCACCATCGAACCGTTGTTGCGGAATCTAACATTGACACTCGGATAAACGGACCATCGATACCTTGTTCTCCCGCCCACCCTATTGAACTTCTGCCTAATTATGCTCAATTAGGTTCTGACCTTGTAGGAAGCAGTGCGGCAGTTACTCGATCTACGGATAACATGGAATCCTTGGAGCCAACAGTCCTGGGTTGTGAAACTTCAAACACAACTCCCATTCTGTCATCGTGTCACTCATCATCATCTTCAGCTCACTCAACCCCAGAATGTTCGGTTTCCTCATCGCTTTGTGCTGCTGATTCACTCTATCCCTCCAGTGATCTGGTCACGACAGCACTTGGACGGACTTCGTACGAATGTGAACTTGATAAGGCAGCCGATGTTCTCTCTCCCATCATCGAGTCGACCTATCTAGGAACCGTTCCAGATGCCGTGGAAATGAAGAATCCACATCCTCTTCTTCATGAGCGCACGATCAACCATGATGTGCTGGCTTCCTACCGTCACTATCACCATTCAAGCTCACATATTTCGTGCACCTTGGATCCGGCAACAGCAGTGGCAGCAGCCGCAGGACTGAACCATCCGAGTGTGCACCATCACCATCATCATAATCCACTCACTGTGTCCGCTGGAGGCGATAACCTTATGACTCCCAGCGGTTTGTTGCATCTTCCCCATCAAACATCGGCCATCTCTGTGGACACACTAATGACCAATACTGCCGGAGCGTTGACTTATGATCCAGCCAGTAGTGCTTTAGCCTCACACACAAATGCCTTGCATTCTACCTCATCCTTACCCATATCTGGCGCTCGCGTATTGCCAATGGGTGGCGCGGCCCCAGCCGTATTGGCGTCTGCTAACAGCTCCGTGCCTTCAGCACATCTCATTGCTGCTGGGGACTTATCCTCAGTTGCTGTGAGCGATCTGCCTTCCAACGTAAATGAAACAATAGCTTCCATCAACAACGTCCCTCCTTTGGTTGACGTGAATGCGTGCATTGAATCCAGTATGGAAACTGCACTTACATTGGCGAGCAATGGAGGACACGTGGAATTAGTTCGCCTTCTGTTGGAACGCGGAGCTGATCGAGAGCACCGAGATAAGAAATCACACACTCCGTTGCATACCGCTGTTTATGCTAACCAGAGGGCTGTCGTCGCATTACTGTTGGACTACGGTGCCGATATTGAGGCCCAGGTCGACCGAACAAAAGATACTGCCTTATCGATCGCTTGTTCCCACGGCCGATTAGAAATTGTTGAGGAGCTTCTCAACCGTGGTGCGAATAAAGAACACCGTAATATATCCGATTACACACCATTGAGCCTGGCTGCTTCTGGTGGCTATGTTGAAGTTATTCAGCTTTTACTACGCCATGGAGCTGAGATAAATTCCCGCACTGGGTCAAAGTTAGGCATTTCTCCCCTGATGCTGGCGTCTATGAACGGACATACAAATGCTGTTCGTCTCCTTCTGGAACATGGCTCCGATATAAATGCTCATATTGAAACCAATCGAAACACGGCACTCACACTTGCCTGTTTTCAAGGACGTGCTGATGTGGTACAGCTACTGGTGGAGCGAAAAGCTAATATTGAGCATCGAGCAAAGACCGGCCTCACGCCACTCATGGAAGCTGCTTCCGGGGATTTCGTAGAGGTTGGTATGATTCTGCTTGAACACGGAGCTGATGTAAACGCCTCACCAGTACCAAGTTCACGAGACACGGCATTAACGATTGCTGCGGACAAAGGAAATGCCAAGTTTGTAGAACTGCTTCTAGAAAAGGGCGCTGTGGTAGAAGCACGCAACAAAAAAGGGGCCACGCCGTTATGGTTAGCTTCTAACGGTGGACACCTGGATGTCGTTCAAAGCTTGATCCGGTACAGGGCCGATGTTAACAGCCAGGACAACCGCAAAGTCAGTTGCCTTATGGCAGCCTTCCGAAAAGGTCACGTAAACGTCGTTCGACTGCTGGTCCAATCTGTCACTCAGTTTCCGTCTGATAAGGATTGCATGCGTCACATCAAAACTGCCGTTACAGACAAAGTTATAACACACACGTGAAGAGCAGGATCGCAAGGGACAGGCTGGGTTTCGCACTGATCGTGGATGTACCGATCAAATCCGAAAGTTGCTAGATCACCGTTATACCTTCCGGAGACTAACGATAATCGTGTTCCTAGACATCCACGTGTCCTTCGACTCAGTCGAAAGTACTGCACTGTTACTGTTTGCTGAGAAACGGAGCACCTGACAAGTGAGTATCGGTCCTCAGAGAATTGCGTAGCCATACCTAAGGTCGGGTTAGGGCCTACGGCCAGCTTTCGTCCCCTTCGTCATCTCCAGCGGAGTATGTCGAGGTTGCCTTGTATGCCTGTTTCTGTTTGGGTTTCCATAGAGCAGTGTTTCACGGAATGTTTTACTTGGTCTACTAAACAGTGGAGTCAAACTCCTCCGAGGTAACAGTCTTCGAATTTAAGTACGGCTTTGGCATTGTCTGCTGAATGACAGTGCACAGGCAACGCAACACGTTTTGGGTCGCTTGGCGATTGAAGCTTCTAGATGTGATGTGCTTTGCCTCATCTAAATTGAAAGAATTTTATAAGACCAACAGGAGCTTGTGCATGTTCCCTTTTTTGGTGAGCAGTTACAGTTAGTCAGTAGGTTTAAGTACCTCGGAGGCTGTATGGAAGCTAGGGGCGGTGTTGAGGAATTCACGTGACGAATAGTGAGGTCTGCGTCAGCTTTGGTCAACGTGTAACACCCGTGATACCCCCGTGACACCCGACTCTCTCTTTGGGGCGGGTGTATTACGCCACAGCTTGTTGTATTATACTTGAAGTTTTGGGAGACCCGGCCACTCCGGCTGGTGTTGCTCAGCTGTTCCCCGTGATCGGCCACTGATCCCATGTATTCAGCTGTCATTTATTAACAGATCTTGAATGAGTTTGCATAAAATGTGAAATGGTGTTCCTTTCTTCTAAGGGCTATGTAGCATCCATGTATACATTTTCCGTTTGATTTGGCCGTTTACATAAAGTTTCCATCTCTTCTACTTCCCATTTTCATCGCACTGATCGTAAGACAACGATCAATGTAGAACGTTCCATTGTTTCGCATTTCATGGTTGCCATTTGACCTCGGTTATTTAGTCACATAAAACCCCAATGAACTAGGTGTTTTGCTGACGTTGGTGGCACAGTGCTGCACGCTCAGAGTTAACCACCGCAAACAGCATCTCAGTCAACCACCATCGGATATCCATTATCGTTATAGTAATCATTCTATTTAACAGGTGCGTGCTCAGGCTGGTTTAGCGAAGGTTGTCAATTTATTTTTGCTTTGGAATTTTCGAGTCTACTCTTTTTCGATCACACATGAATGATGAATAAATCCAGTTGTTCGACTCATGCTCTGATCTTACCACGCATTGCTGGATCGTGACTCTGACTGAAAGGGCTGTTAACCGTCCAGTGTATCCGTTTCGACTTGACTGCACCTGTCTTGTGCCGATGGGTTTTTTTTGCCTCTCCTGATTGGTTAATTCTGTTCAATTGTTGCTCGTGCACATGTATGGTCCGTGTACCCGCCCACGCACAACGAGTGCATGGGTTGACACATGTACCCGTTTCACTTTTATCAACAGTCGATTGGTCTAATATGAGAGCCAATCAGAACGCGAAACGATTTACTGTTTCGTTCTGGCAAATGGGCTATCACGGTCTCAGTTCATCGTTTTGACCCCGTCCCGGAATTGTGCTCGTCCTAAGGATGACGATGTTAGTCAAACTGTGTCCTGTTTGTCAGTCGAGTGAGAAAGTGTTATGATTCATTTCAAGCATGTGTTCACGGATATTCTAATTTCTGTTCTTCTCTGCGCCGTCATTTTGTGCATTTGAAAAAAAAAAACAAGACGAGTGTCAAATAGTTTGTGCTTTGAGGAACTAAACATCTAATTGTTCATACGGAAACTCGATGTGGGATATCAAATTATGACCCATTATTTGTATCTGACCAAGTATAACGCAACTAATGTTGCGACAAATGCTCGTGTTGAGATCGCTGCCAGAGCATTGGGTCAAAGCTCCACCTCCCAGAAACATTGGAGTCCATTGCACCGCATAACGCAGAATTTCCTTCCGGTCACATCGTACGAAACAAGTAATGTTGGGGACAATGTCAAGTTTTCCCTTGTTCCCAACCCTGTCCTCCCACGACTCGACACCCTGCCTAATTTCACCAAAACTGTTGATATTTCTGGAGAGGAAGCTGTCGCTTTTTCAGGTTCAGTAGTTTGGGACCATACATCAGATCCTACACTCCATTTAGACGAATCTGACTGTGATGAAGATATGGTCCGTTTTTGTTTGAATGACGACGACGCCGTTTCATGTCATAGCTTGGGAAAGTCGTCTACGGTAAGCAGCAGCTGTTCTGTCAGCTTCGATTCGTGCTACTCCTCTGGGACGGGTTCCGGATGTCCAGCCGAACTGGCAAAACGGTGTCAGCAGTGTCGCGAAATCATCATTGCTGCTAAGGAGAAACAAGAAGGCGAGGCGAGAAAGAATGCAAACTGTCTGCTGGAGCAGATCGAGCAAGAGGAAGAAGAACGTGCCAACCGAGAAGCCATGCAGGCGCGAAAACGAGAGCGTAAGCGTTTGAAGCGTAAAGCGAAGCAAGAAAAAGAACGCCAAGGCAAGGAACCTACTCAGCCAATGGAGTCTGCCAATCAAACAGATAAAGAAGCTCATGCATCCATTGAAGAACAAGATAATGCTAATGGTTCCAGCTCTGAGCGCATTACTAGCACGCTCAGTGATGCTGTTCGTCAGGTTCGCAAAGGTTCCGTTGTCAGTCTTCGCTCAGATGCAAGTAATCCAGCTGAAGCATCAAATGAATCTGAGCCTGGGGAGAGCAGATTCGTCGATACACAGACAGCTAAAAATCCTACAAAGCCTTCCGATCCACCGCAGACTAACTCGTTCCGATCAAATGTATTTGGCGTCGAAAAGTCCAGTTCGATTACTGCTGCCAATGGTGATGGTCCTTTGGACACCCTGGAAAGCCGCCTCCATTCATCTGGACATTCCAATTCTAAAGTTTCTAGCTCCGATTTACCTGTAAGCAGAACGCCCGTTTCCTCCACTAATTTCGCTGCCACCACAGAGGCAAAACGAGAGAAGCATCGAAATAAGAAGCAAAGCCAACGTGCAGCCAAGCGTGCCGCCAATGAAAACGCTATCACTGCTGAGTCTGAACGGCTACTGAATGAACTACCTTCCTCACCAGCAACGACAGCTGATCTAGGTCTATCAACCTTATCTGGTGTTTCTGCCTACTATCCCGTGTCCTCGAATGGCGATAGCGAAGTGAACTGGAATGCCTTTATTGACTCTCAAAATTCACAATACAGTCAGTATTTTTATAACGGTGTGATTCCTTCCACAAGTGCTGAAAATAACACATGGACCGTTGTCCTTCCGTCAAGCAGCACTCGTACACAGCGTGTCGTAAGCTCCTCGACAGGCAGTGGTCGCACGGGTAGCCATGACACGACCGACTGGAAAACGACTTCATCGAGCAGTGGCTCATCCAAGCGACGCATCTTCATCTCTGTTTCGCGACATGATATTGGTAAAGTCATCGGCCAGGGTGGAGCTGTGGTTAGCGCTTTACGAAACATGAGCGGTATCCAAATAGATATAGAGAGCGCTAGGAGTGATGAAGCCCCGGATCGTATGGTTTATTTGAGGGGACCCAGCGATGCAGTTCAGCGGACATACGAGGCCATACAAGGTTTGTTAAACGGATCGCTCGCTGGAAATGACGTTTTATTGATGTATGCAGCAATGAAAAAGTCAACAACAACCGCGAATTCCGCGGTTGGAAAGAACATTTTGTCAGCGTTAACTTCAAAGGCTGGTGGTGCAGTAACCCTCACGACTGCATCAACCACATCTAAAGTGGTTTCTTCCACCGGTCGTGGTGGTTCAAGCTCAGGGAAAAGTCGCAAGAGCACTAAAACGACAGTAACAACCACAAGTTCGAGCATGACAACTTCTGCTGCGATTCGTTCAAGTTCGACCCAACCAGGGGCTTTGCTCGCACTGAGTCGTGCAGCGGTAAGCGCCGGAAAAGTCACTACAGGAACAACATCCAATAGCAACAACAACAGCACAGTTATGTGCAGTGCTTCTATGACCGCTTCGCCCACTGTTTCTTCAGTCTTGAGCACCCGTATGACAAACAGCAGTACCAGTAGTTGGAGTTCGAAGGTTTCAGGCAACTTGAGTACTTCAACCAAAGGTAATTTTGCGGCCGTAGCTGCATCTGGCCTTGTCGCTCATACACCTCGTGCTGGAACCAAGGTCACAGATTCTTCTGGCTCGACAAAAAATACCGGACATTGCCTGTCCAAGTACACAACCGTACCCAGTTTAATGAGTTCATTCCCAACGGTCACACCTACCACTGCTCCGGTGTCCCTGCTTTCCTTGAATGTTTCACCATTTTCAACGACCAGTCAAATGTTCCCCGACCTTGCTTTGTCGTTTTCAACTTCGAACGACCTTCCACCCGACTCTCTGGATGAGGTGAGTTTCCCTCCGTTGAATCCTAAGTCGCGTACCACGGCTGGAACCACAACAGAAGAAGAAGACCCGTCCTCCACATCCAGTACCTGTAATTCCATCGTGACGACTACGATTGCTACAAGTAGTACTGACGTTCCGGTCGTTTCGACGGTTTCTGTCACTGCTGGAGCTGAAAAAATCCTCACACCGGTCGTGACAAATGCAGCTACGTTCGCTAAAACTACCCAATCCTTAGAGGTATCCGAAAATCCAACCTCGGTCGACTCTTCAGAAGTAATACAAAACGATTCGTCTATTACACTCTTCAAACCTCTCACCGTGTCACCTCCTGCTCCGACTGGAGCGCCAGCCTCCCAACCTCCCACTCCCGTCGGCTCTGGGAGCAGTTATTCAGCTTCTTGTGTTGGAACATCTCCAGCTACCACTACACAGACACGTTCGTTTGCCCGCGCCCCTGGATCCGAGCGAAGTGCGCACCAACGAGGAACTGCTGTCACTTCTATCGCAAGTTCCATCTCGGATACATACCCACCTTCTCTGATGTCTTTGGATGTTACCGGTGGGTTATCTCGTTCGTCGACCACTGTGCTGAGCGAAAACCTCTTGCTGACTCCTACAAAACGTGCCACCTCACCAGAACTTCGAGAATCGAACTTTCGTCCTCCTGTTGCTCAAACTCGTTTCCGGCCCGATCAGTCAACCGAATGGTTAACCTCCGACTTGAAATCCGACACCCCTGCTGCCACTTCAATGTTTACCAAAACTGCCGGTTTTTCACTGGATTCTGCAATTGATCTTAATCCTAGTGTTTCACTGAATCCTCCCATTGGTGTTACGGTGAATCAAATCTCCTCGGCAACCACCAAAACATCTTTCCGCCTTCCTGGGTCAATGCATTCTGGAATGGCACCTGGGTGGCCTATGCAGCCCGCTGGGTTGAATCCTAATGCGGTTGCGTTCCAACCTTCGGCATTCCAGCAGCCATCAACTACTGCACATCAGTCTTCAGTGAATACACATGTAACTTCTAGCTTGGAATCTTGCACACCGGTGGTTTCCGCGGCCGGACTGAGAACTGATTTCTCAGAACCCAGTGGCCCAGAGACTTTGACGAATGCATACAATTTGGATTCTGCACTTTCCTCTGGTGGTATACGTTCTACTGGCGCGATAAAATCTACACTGCCTACTGGTTTGCATCCGTCAGCACCTCAACAAACTCAGTCGCTCCCAGTCGGTTCTCTGTCTGGAACTATCCCTTCGTCTGTTGCTATGTGTGGCTCAACGTTTGCAGCACACAATACAATAGCCTCCACAATTCGTCCCAAACCATTGTTGTCGGTCACACCAAACGTTTATGTCGACCAAAGAAACGCTCCGCAAAACGGATTCACTCACAATAATGTTAATGTGCCACAGCAGCTACAATCCTCATCTACCCTACTGAACAATGCTCAACTCCGTCCGATGTTCGCCACAGGTCAGCAGCCAATGCCACCTCATCAACAACAACCAACACTTGGAACAAATCATCTTTCTGGTGCCTTAAATCAAGCTCAACAAAGTGCAGTTTCCACTCGTCTGGGAGGCGGAACTTCACCCCACCCAATGCTGAACAGCCAGGCACAAGTACCTGTCGGTCCTAGTTCCTATACACCTCCACCATACATGCCCGGCTTTATGCAACCCAGTGCTTCCGGTCAATCATCAAGCAGCATACCCATGGGCGCGACACATCCCGGGGGTGCATACAATCCTCATCTCTTAAACGGTGTCGGTCCGTCCGTTTCTTTGCTCGGGGGAGGTACTTTACTCAGTGCTACCAATATGCACCAACCATCTACAGTTCAACCATCACCCATACAACCGATTGGTGCTGAACGACGGCGCCAGACCGGAGCCACTCTTGCATCAACAGGTGCGCCGCCGTCTAGCATGATGTATTCCGCGCCAACGAGCAACGGAACTGGGTTGAATCCTTTTGGTTTAACCAGCGGAACTCTCGGGAATCAGTCATCCTCCTTACATCCACAAGCCTCATCGCCACAGCAACCATCGACTGGCTCTAATCCCAATGGATTATTTATGGCGCTCACCATGAATTGGGTGCAACAGCAGCAACAACAACAGCAGCAGCAACAGCAACAACAACAGACGCAGCAGCAGTCACAACCGACACCGCAGCACTGGATGGGCACACCTGGGTCTTCACATGCCGGCCCTGCATCATGGCAAACTCCTATGTGGCCTCCCTCTACAGTCGGTGGCTCGTTCCCTACCCCAGGCACCTCATCCGGCTCTCTGCCCTCCAACAAGCTATCTACAGGTGCACTCGCGGACTACAATGCGTTCAACAATGTCAGTCTTGTCCCCGGTGCCATGTCTGCAGCGAACGGTTCATCGGACAATCAACAACAGCAACAATCAATGGTAGCAGCGGCAATGGCAGCAGTGGCCGGTATGTATCCATGGTCTGGTGCACCTTCAGCTAGCTCCGGTTTTGGTACTACAAACGCCTCGCTCGGTTCTGGCCAGAACAGATGGGTTTATCCTTCTCAACTAGGAACAAGCTTTCCGAGCACTACTGCTCCACCACAAGCAGCCTTTTACGATCCTTTGGCTTCTCTCAAGCCGTCAGGAGCGCATAACTCTGGAAGTACACATCACGCGCAATCGGTACACCGGCCTGCTCATGAATAGCCGATGAAGGTGACCATGGTAGCATTCCCGATCACTCATCCGGTTAATTAGTATCACTACGTCCTTGGTTGATGGTCTTTCTCCTATGACTACAATAATGCACACCTTCCACACAAACACATTTACCCAAGACGGTCATGTGCGGTGTGATATATCGATAACGCCTCACCCCCACCCTAAACCCGCGTACTCAGTTTTTCGTTCTCATTTTGATTGTTCTCCCTACTCTGTTGTATCTACTGTTTCTCCCCAAGGATCGCTCATTTCGCTGGTCTTTGATGCCGATTAGTTGCTACCACAAACCGAATAACTAATTCCTTGCTTCATCTTCGATTTCCCACGTTTTTGATTATCTTCCAACGAAGCTGTGCTGCTGGAAAGTGTTCTCAACGCAACTTTGTAGTAGCTGAGTTGTTTTCTTCTGTCTGTTGACGAGGTCCAGCACAAACTCTTGGTCGTTCATCATTCGCATTTTGTTATCGGTCACCGCTTATTGGGTTAAGTTATCGGCAGTCTGCGCGTAATAATCCTTTGGTTCGACCAAATGCCCCAGTCACATACATAGTCCACTGACTTCTGGCTCATTCGGTATGCTGTCCCGACTTGTGCTTTCCAATCTTAGGTTACTCATTACGCTGCTCCATCTTTCTGTCCGAAGTCGATTTATCGTTGCTTCCTCAGCCTTTTGCCTTTCACACGGGTGGATTGTTTGGTTTGTCTTTCCCACCTTGATTCCACCTCTCCTCTCCTCTTGGCCATTTACGTGCACTCAATTTCCCTTATATACACAGCCGGTTCGTTCATACTCAGCTCATCCCCGTTCCTTTAGACCGGATACTCATCCATCGTTGCGGGTTCATCTGTTTTCATGTGTGCAACTAATTGTGTTCGATTTGTTTTCCTTTGGGTCGGCGCACCCTGTTCCTTGGCACAATTCACTCAGCTTTATTTATTCTCTCTGATCCTTTTGGATCACTGGCATGCTTTCATTTAGAATGCATGACTGTATATCCCATTCATGATGACCGAATCGTCTCGTCCGGGCTCCCTTGTTCTCCTCCGGTATCCCAAACGAAATGCCCGTTGATTCCGGCCCTGAAGTGTGCATCTTTTTTCTTATGTTGTGTAATGTTTTATCGCCTCTATCTGCACAAAAACAATCCTGACCTGTTTTCTACCGCTCTTGTCATCTTCATCCAACCCGCCTTTCGGTTACGCAACCTTTATCCCTAGTGCGCATATGTTCTTCGCAAGAGCGTAATGCAGGTTGGCTTTGGTTCCTTTCACTCCGGTTTTGACAAGAATAGAACCGGCGCGTTTGCCCGGGTAGTGCCGTCCACAACCCCTGGGATTCGCATGCCAAGTCCACATTGTATCAATGGGCCCCATGTGACCGATCCCCACCTTGTTGAACAAATCGTCTGTTTTTGATAGCCAACCCCCAACATTCGGTTAGTTACGTGTTTGTGAACATATGCCCCTTCCCTGAGTAGCTGATCTTCTTCGCGCGGTCCGACTCGGTTCTGTCTTTTGACTGTCGCCTTTGTCCGGTCCTTGTTATCACCGCTTGTTGCCCAACCAAAGCATACAAAACCAATACGTGTTTGCGTTGTTTGTCTCCCTATCTTTGCGCGCCTAGTTTGTATCCGATTCGTCAGCTGGTTGATGATCCTTCGTCATTGTATTGTACTGTACCATAGATCAAGCACTATTTGTGACGCTCTCTTGGCCCTGTTTTTCCCTTTCCTCTGTTCCTTATCCATCTGCTCTCTCTTAGACAAAAATATACGGGATTCTAATTATGA
>STRG.33416.5
GATTGAGCGAACTCAAATAAACTCAATAAATTGCTGGGATTAAACTGCCCCCCTGATGAAGCTATGACTTTGTGGGATGCTTTTCTGATATTTGGGTGAGGGGGGATTGTCACTTGAGTAAAATTAAACGTTGAAAACTGAGTGATTGGACTAGTCGCATACAGCATGCACCTACCAAGTCTATGGAGCTTTTGTAACTATTCAACTTGAATCGTACATTTAAGCTGGTGGTTTTTAAACCCTAGTTTAACAATATTGTCTTTCCTATGTGAAGTCTGAAATTGGAACAAGCCCAAATGCCTGTGTGATGCGCGTTTCCAAATTTCAACTTCTTTCGTCTATACCCTCGATCAGCTGGATCGTGTAGACTATCTGAGCAGTTGTTTGGCTGACGATGCAAAACTTGTCCTCGCTCAGCGCAATCTCCAAACTGTTCAATCCCGCTTGGACCAAGTAGAACAAGAATATCAGGCACTACGTGATGAATCGACACAAATGCGTCGAGATCTTAAACAGTTGGATCACGAGAAAGACAATTTGCAAACCGCGCTAGATGAACGAACCGAACAATGCGCGATGCTAGAGCGAGAAATGTTCAAACGTGATCGCCAGGTGCATCAGTTCCAGCATTCCACACAAACATTTGAGCAACGTGTGCTTCGCCTGACCGAATCGGCTGCTCAGCGAGATGAACAGTATAGACAATTGAGTGAACGTGCCGCACTGCTAGAATTGGAATTGAATCAAACAATTGAGGCCCGAGACCGAGTGACACGGGAGTCGGAACAAGCCAAAACCGATTTGAACACAATGATGCAAGAGGCACAGAATCTCAAATCGCAACTCCGATGCGAAACGAACAAAGTGCTTGATTTGCAAAATCGTTTGGATGCGGCCTATTCGGAACAGGCCAAACTTCGAGACTTGAACTCGTGCGCCGACAGCGAACGAGTGGATTTGCTTAAACAGTACCGCGCTTTGACGCTGGAGTCGGACGAGAAAACGGCACGCATTGCACAAATTGAAAATCAGCTTGGAGATTTGCAACACTTGTGCACAATGAAAGACAAAGAAATCTCGTCGTGCAAAACACAGATGAATGCGTTACATAAAGATTTGGCTGAATATCAACAAGTTGTACAGACTCTTGAATCTCAGTGTGCACTGCTCAATCAAACAGTCTCGGAATCCGAAGGACGAGTGCGTCGATTGCAATGTGAGAATGAAGAGAATTGTCGTGAATTGACTGAGGTGCGTGCCTTGTGCGATCGCTTGGAACGTCAGTCTCATCAGACACATCATCAGTTAACCACAAACAGTTTGGAGACCGAACAACTCCGCGCACAGTTGACCGAGGCTGAACGGGAACTAGCTCGATTACGCAAACAGATCGACCACGAAAGAGATACCGTAAGAAATTTGGAGGCCATCCTAAACACCAGTCGAGATGGTGAAATAAAAGCCCAAAAAGAGGCCCAGAGATACCGGCACGAATTACAGCTCCTTCGTGAACGGTTTGACCAACGTAATAACCGGTTGTCAGAAGTTGAACGTGAGATCTATGAGCTACGGGGTCGTGCACCTGTCAATGGTCGTTCTGGTACGGACGCAGTTCGACCTACTGATCGACTCTTCTCAACTGAATCACAGCTTGATGGACAAGATGAACAAAATAACCCCCAGTTCGTCGATCGATGTGGAAATATTGTTACACAACAATCTGCCTGTCCGCCAATCGTCCATCAAGTACGTCGGAACAACTGGACTGGAGTTTTAGACGTAGCAGCGCCGAATTTCACAGTGTTGAACACAAGTGAAGCTCAGTCTTCTGCTGTAGTCTCACAGTCACAAACAATACCGCTCATGCAGGCTGCATCGGATTTGATGATAGGAGAAGCAAATGCGCCCGCAGTTGAAATGCAGCCAAGCGAGCCACCGTCTGCTCCAGTCCTTCTGAATCAGGCCGCTTCCAATAAAGTCTCCAAATGCGACAATTTTATTCAATGCGCTCATGGGTGTTATCATCATCCCGACTGTTTCCGTGGCCATGAACGCGTACTCTCTTTGCCTGATGGGGATCGTCGTACTCCACTCGGTGGACGCTGTCGTCACGCTTGTATACACTCGACCGTATGTGGTTTTCAACATTCAGCCTTACTAGCTGTCAATGCCCCACCGGGCATGTGGATTGGGAATGAACCGTCAAAAACGGTAACAGATCCGTGGAACCCTTTGACGGAGACAAGTTCTCCTGTTCGATCTGATCTATGTTGTGCCGTGTCCTCCTCCATTGAAGGTCCACAATCGCCCGGACCGATGGATTTCACGAGTTGTTGTACGGATCAGTCTGAACCAACTGAAACTGTGTTGTCGACCTAGCGCGGACGCATCGCATCCGATGTGGGTAGCTCGTCCGACAAATCGGACGGCACTGATGGAATCAACAGATTCGGAAAACACGCTACAACGGTCCTCGTCGAAAGCATCGATTGCAACGGAATCTTCCATCACAATTGATTGCTCAGTCAACACAATACCGGTCATTCCCAGTTCCCCGATTATCGAATTATCGATTCGGAGTTCTCAACCGACTTTGGTAGATGATAGCGGTCGTCCTGGTTCTCTGTACACCTGTTCTGAGCTCACATTGCCTCCGACTGAATCTCAAAGTGTGATGTGATAGCCGGTATGATAGTGTTCTCTTGTCTCTCCGATTGCTCCTCCTGACTTCCCGCACCCAGTCGTGTGTGTGTGTGTTGGTCGTGCCTCAACTTTTGAGGATTCCTGATTCCGTTCATGCAGTTTCAAAACACGACGAAAACCCGTGAATTTAGCTTTCTATTCCAATCCTCTGTCTTTCATTCGGCCATTTTCAGGCCCGATCCCGAGAGGTCGCATGCGAAACATTTAACTGTTTCAGATGTGATGTTACACGGGACAATTTGTTTTCAGGTGGACGGCTAGGCGGTCTCACACGCGATCGGCATCTCATTGATGATTTTCTATTTGTCAGGCTCCGGCCCCGTGTTACGAAACGTGAAGTTTCTTTTCTAATACTAGATTTCTAATTCTCTTCCATTTGTTTACCGCCTTCTTTTTCCATGTATTTTAGTCTTTTCTCCTTCAGTTAAACCCCGGCTTTTTTGCAATCTGTTCCCCACCGCCACCATCACCAAATGTACTTCTGCTACCACTCGAACATTGCCTTCTGACTTCTTTAGGTATTGTGATGATCTTTATACGTTTAGATTCACAACCGATTCCCCTTGATTTAGTAGGCGTTGGTTTGCAAGATTTACTGTACAGCCAAAATACTTGGCTGTTACATCATAGCTGTGAACTTGTGGCTGTCACAAAGAATCACGTGGACGCCGGTAACTGACGAGAGAAATGGGGTCATGATAGGATCGGAAATAATTTCATTTTCCATGGCTCCAGTTTCACATGATCGTATCAGTTTGTTTATCGACAGAAAATGCAGTCTTCTGTCACCTTTGTATCTACCTCTTCG
>STRG.31761.5
ACGGAGAGTTAGTGTGAATCTCTTTCGTGAAGCCATAGCCCAGAGTGGACGGTGATGATGCCTATACAGGAAAACCCCACAGTTTCTAATTCCGAAAACTTGGAGCTTCAGTCTTGAAGGTTGAGATTTTGACCTGAACTGGCCTTGAACATTGTTGTACCGCCACGAGGTCTGGTTGTTTGTTCACCCCGCCTCGTATGATATTTACTAGGTAGGTAAGTAATTTGTGTTCTCCGAGTTCCGAAGGAAAGTTAACTATCTTGCGTAAATGAAACTCATTTTGCGATAGTTTGCAGTCCACCGAACGAATACATACGAAATGAAAAGGTCGTCCACACAAGATGATGGGACGGAAGAGTTGCCGCTAAAGGATGTGGTCATTTGTGTGGCTAAGCATTTAAGTTCACGTCAAGTGGAACTGAACGGTGTAGCCAAACAATTGGGTGGTGATTTCAAATGGACCTATGACCCTCAGATATGCACACACATTGTGGCCGAACATCAGAATGAGGACGGTCGAACACCATACCGTGTAAATGACCAAACACCTATCACACCCAGTCCTCAACCGAATTTGTACGCAGACGTGTTAGCTGCGAAACAAGATGGTAGATGTCTTGTTCATCCGCGGTGGTTGACTGCTTGTTTGGCAGCCTCTCGTCGTCTCCCTGAGTCGGAGTTCCCACCGGGTCCGTCGCCATCCCCCCGTTCACGACCAGAAGAAGACAGTCCCACAACAGAACCGGCGTGTAAAATTCTCCGAACAGCCTCCTCAAATTTGCTCGGTGATGTGAATCGCCGATTAGAGTTGATGCTAGGCTGCACGAACAAAGCCACGGATATCGCTCGGGCAGGGGATGCTGATGCAACCGAAACGGCTATGATGCCTTCAAAATCCACAACGCACACAGGTGGGCCACGCGGACCACCGCAACTCAATAGTCCTCTGAGGGAAGATGTTGAATTAGTCGGCGAACAGGCGGCTGTTTTATTTCTGGGTGATACAAGTACATCCGGACCACGGCGACTGAGACGGAACACTCGCCGTATAGTTGGCGGTCCCGCACTGCCCAGTGGGGCTAGTACACCGATTGCCAATGCTAATCGTGGGGCCAATCCGGAGGAACTGATCGGTGAGGCGGGAGGCAATCGTTATGAAACTGTCGCTGATCGAGCTCAGCCAGGCCAATCTCTAATGGTTCGATGGCAATACGAAGATGCTCCACCTCGTTCACCAATCGACGGCACAGCTGCAAATACTGAAATCACGGGCAGTCATCGTGGTATGCGTTCTCCCACACCGACCAATCCGGGACAGGGGATTGTGGGAATCGATCATTTAACGTCAAGAGATGTCCTGCGTCGTGACTTATCATCAACTTCGGCGGAACCGCCCTCGAGTGACGCGCATGAAACCACTCCAATGCAACCGCCTCCGCCACAGCAAACCTCGAATACAGCGAAACGAGGCAGTGTGACGACTGTAGTCGGAAAGCGTAGCGAGTCAAGTCGGGACCTGAAGCCCGTAAAACCTGTAGTCTCGTTCAGCGGTCTTGCCACAGACGAACGTGACCAGTACGCGGCCATCGTGGCTGATTTAGGCGGTGAAGTAGACAATCAGCTCACACTGAGCGAAAAGGCCACACATCTAATTGTACACACCCCAACCCGTAGCGAAAAATGTTTGATTTGTCTGTCCAGTGGTCGTTGGATGTTGCATAAATCGTACTTGGACGCATGTGTACGCGAGTCTCGTTGGGTGGACGAAACCCCTTACGAATGGGGTGGTCCAGGCACCGAGCCACTCCTTATGCAACTCAGTCCGGCGGTTTCGACTCGTGTTGGCCATCAACAACAGCAACAACAGAAACAACAAGCTGCGCAGATTCGTGAACTTGCCCGATCCGCACGTCGTTGGCGTATGGTCGGCGGTGAGGCATTTAAGGGTTGGCGTGTAATTTTTGGACCGGGATGTGACAAAGAAGCCAGTTTCCGACGAGTGATTGAGTCCGGTGGCGGCCAAATTCTGTCCAGTCAGCCACCTTATCCGCCTCCCACTTCAGTCACCCACTCGTTTGCCAAACGCCGTCCGAACAATTCGAACGCACCGCTTCCTCACGGTTATCAGTGGCTTCGAATTGACTATCTGTGTGCTTACCTCATTGCCGGGCACGAGGTACCTCGAGATGAGTTCCTAATCTCCTAACTACACATGATCACTCAACTCCATAACTTTGCACGGGCGATAATCATAAATAATATGGTTCATTGTATATATGGTCGATATTTGTCGCATGTATCAGTTCCCTTACTTCTCTCTTTCTGCTTACGAACATATCTTCCGCTTCATCTGCCACTCGATTGCTTATTTTTTACAAATCCGATAAAATTATTCGAACCCTCTTCCAGTCTTTGGTTCCATCTAGCCCTACGTCAACTCATTCTCCCCTCTCTCTTTACTGGAACCGGGAGGCATAACATGTCTTTTATCACTCAAAGTGAGTCCACCTGCTCGAGGAACTCTTCTGATGTTTATTTCAATATTTTGGAATGTAAACTTCCCGGTGTTATATTGGAAGAAGCGAATTATGATCACTCGCTGATCCGAATATTGCAAAATTATTTCCCTTTGAAATTTGCTCGTTCTTATGACTCGATGGCCGGGCATTTGTAGCAGCAATCCAATTTCTT
>STRG.23544.1
TGAAGGGCTTTTCTGGCCTTAGACCAGATAGTCTATTCCAATTGGCCGTAGACTCCAGAACAAGGGGACACGAAAAGAAGTTGATAAAAGCCCGATCTAGGTTGATGGCTAGATCGCACTTCTTCAGCAACAGGGTTGTGAACAGTTGGAACGGTCTGCCTGGTGGAATGGTAGATCTGCAGACAGTCCAATCCTTCAAATATGCCCTTGATCGCAAGTGGTACGAGATCTTTCCTTGTAGTGAGCCTTAAGAATATCAACTAGATGGATGACGGGTAGCACTGTGATCCTTCTGGAGTATGTTTTAGCAGACTTTTTCCCTCATTGCATACTGTCTCAGTGAACGCTCACGATGCATAATATCCCTCGCAGTTGATGGGCGATGAGGTTTTCCGTTTCCCTCTCATTTTTAGCGGGGATTCGACGAAATACACTCGGCAGTGGTGGGTGCATAACCGGTGTGCATACCATCGAAGGAATTCTGAACGCTCGATTGGCCGTGGCCATTACCTGTCCTGTGCAGACTGAACTGAACTGAACTGAACTGAACTGAACTGAACTGAACGACCGAAGACTGGGTTGCGCTACGCCGGGGCGGGCTTGCGCTGCATGCTGTTCATTTGTGTTAGTGGTCTTTGTATTCTCTTAAGTCTTCATTCACGTGAGCTTGTCGTTCTGAGGTAGAGGCATCGTGGAGCTATTGGGTTTGTGATCACAAGGAATTGTACTACTTTCGAAGGCTTATCTCGAGTCTTATATTCCAAGTGAATGCGCATCGTACGATTCGATGGTGATCTTTTTAAGAAAACAATCAATGAAATCGTCAGAGTCACAGAACTCCAGGGTGTTCCGTGGACCAGATTTTCCGAGTTGAATCGCCTTCTAAAGGGCTTTCGTCCTCACGAGATGACTGTACTCTCCGGTCACACCGGTGTGGGGAAAACAACATTTCTTTGTGAGTATTCTCTTGACCTGGCTGAAAACGGTGTAAATACAATGTGGGGGAGTTTTGAAATGCCTCTTCGCAAACTTTGTCGCACTTTAATTCACCAGTACGCGGGTGAAGTTTTGTCTCCATCAGCCCCAGATCGTGTCATTTCCTGGGCATCAATGTTTAACCAAAAGGTACCCATGTGTTTCATGAATTTTCATGGTTCACAGACAGAAGTTGATGTATTTAAGACCATGGAGGAAGGAGTACAAGAGTTTGGTGTGGAGCACATAATTATAGACAATCTGCAGTTCCTTCTGGGATCATCTGGGAATACGTTTGAAGAGCGATTTCAACGACAAGATCGATTTGTGCAAAAGCTACGGTCGTTCGCCTCGCATAAAGGTGCTCACCTCACTATTGTTGTACATCCACGAAAGGAAGATTTTGATCGACGTTTATCAATTTCCAGTTTGTACGGAGGTGGGAAAATAGCACAAGAAGCCGATAATATTCTCCTTCTTCAAACTGAAAATAATACTGCCTATCCAAGAAAGTTTCTTCAGGTGGTGAAGAACCGCTACGATGGAACGTTGGGCACTCTGGACTTAGTTTTTCACAAAGATCGACTTTCCTATAGGCCCAGATCGCTAGATCTGATTGTTCCAGCTGTTGCACGCACCACTGTTGGAGGTCGGCAAAATCGGTGATTGTTTTATGCTTTTACAAACGAAAACCTCTTTCTCTGTTCAGTCACCGAACTACAATCGTCCACTTTCACGCGCCTCGTTTTTATCTTACTATTTGTGTAACGTTCCTTGCACAGCCAACAAGATTTATGTTATATTGCCTTTTCACACACAATTGCACATTGCTATTCACTAGTAGATTTGGTAATGTCCGGTTTCTTCTTTCCGTTTCCTATTTTCTACGTTTCAACGCCCTCTGTTTCCATGGCTGCATTTTTACGGAGGAAGAACACATTGGAATACACCATATAATGCAATTCGTCTTTTGTGCCTCAGTCAAACCGGTTTTGACATCAGA
>STRG.69662.1
GTTGCTGACTCAAGTGCACACCATCGAGAGCCGTCTGAACGATCGACCGATCTCAGCCACTGCTGGCCCCGTGTACACTGAACTGAACTGAACTGTGCAATTAGTTTTTGTTAATCAGGTGAACTTTCGCTGGTTTTGTTTGAGTGGTGGCCAGTTGTCACGGTAGCGGCTTTTCCGCCATTGCTTCCGCTGTGTTGGATATGATCGAGAGAAGGTCTATCTTGAGGCTGACGGATACTTCGAGCCTGGCTGAATTGGCTCACCGTGAGTACCAGGCTGGTGATTATGAGAGAGCTGAACAACACTGTATGCAGCTGTGGCACCAAGATCCCGAAAATACGTCAACTCTGCTACTGCTCAGCTCGATTCATTTTCAGTGTCGCCGTATGGAGCGCTCGGCATACTTCAGTCAACTGGCAATAAAACAAAATCCCCTGATGGCCGAAGCTTACTCGAATCTGGGCAATGTCTTCAAGGAACGCGGACAGCTGAAAGATGCTATTGACAACTATAGACATGCACTGGGCATCAAACCGGATTTTATTGATGGATACATTAACCTTGCTTCCGCCTTGGTTGCTGCAGGGGACATGGAGTCAGCTGTGAGTGCTTACGTCACAGCATTGCAATACAATCCCGATCTTTATTGCGTGAGGAGCGACCTTGGGAACTTACTGAAGGCGTTGGGTCGTCTGGATGAAGCGAAATTGTGTATGCAGACCGTGGCAGCAGGATCTCTTCGGAGCAACTGGTCGACGTGGTCGTTCTGTGCTTGAGACAGTTTCATGTTACCTGAAAGCGATTGAGACCTGTCCAACGTTTGCTGTAGCTTGGAGCAATCTGGGCTGTGTGTTCAACGCCCAGAATGAAATTTGGCTGGCCATTCACCATTTCGAAAAGGCCGTAACGTTAGATCCGAATTTCCTGGACGCCTATGTCAATTTGGGCAACGTCCTGAAGGAGGCACGGATCTTTGACCGCGCCGTTGCGGCTTATTTGAGAGCACTTGCCCTCTCCCCAAACAATGCTGTGGTACATGGGAACTTGGCCTGTGTGTACTACGAACAGAATTTAATCGACCTGGCTATTGATACGTATAAGAGAGCGATCGAACTCCAATCCAATTTTCCTGATGCCTATTGCAATTTGGCAAATGCTTTAAAAGAGAAAGGAAAAGTTGCCGAGGCAGAGGAGTATTACAATACCGCTCTGAGACTTTGTCCTACTCACGCTGATTCTCTCAATAATTTGGCGAATATCAAACGTGAACAGGGCAAGGCTGAGGAGGCCATTCGGTTATATGTGCGAGCGCTTGAAATCTACCCAGAGTTTGCCGTTGCCCACTCAAACTTGGCAAGTATGTTGCAGCTGCAAGGGAAATTACAAGAGGCCCTTCTACACTACAGAGAGGCAATCCGCATTTCTCCGACGTTCGCCGATGCTTATTCGAATATGGGGAACACTCTGAAAGAGTTACAGGATGTACAAGGTGCTATGCAATGCTATCAGCGAGCTATACAAATCAATCCCGCTTTTGCTGATGCGCACTCTAATTTGGCTAGCATTCTTAAAGATAGTGGCAACCTGGCCGAAGCGATTACGTCATATAAGACAGCGTTGAAGCTGAAGCCTAACTTCCCGGACGCGTTTTGCAATTTAGCTCATTGTCTGCAAATTGTTTGTGACTGGTCGGACTACAAACATAGAATGAAGCGTTTGGTTTCCATGGTGCAGGACCAACTGGAGTCCAATCGTTTGCCATCAGTGCATCCTCACCACTCAATGCTATATCCACTGTCACACGAGCAACGAAAGAAAATTGCTGGCAAGCATGCGTCTCTTTGCTTGGAGAAAGTCTCTTTATTGCACCACCCACCATTCCGTTTTCCGAGGAAACTGCAACCTGGACAACGTCTCAAGATTGGTTACGTGAGTTCAGATTTCTGCAATCACCCTACAAGTCATCTCATGCAGAGCATTCCTGGTTTCCACGATCGCACTAAAGTGGAGGTTTTCTGCTATTCTTTGGCACCCGATGATGGCACTAATTTCCGTGCTAAGGTTGCCAATGAAGCGGAACACTTTGTGGATCTTAGTGGGATTCAGTGCCACGGTAAAGCAGCTGATAGGATTGCTAGCGATGGCGTTCATATTCTGTTGAACATGAACGGCTACACGAAAGGAGCTCGGAATGAAATATTTGCGTTGAAACCGGCCCCAATACAGGCGATGTGGCTGGGTTATCCTGGCACTAGTGGATCAACTTTCATGGATTACATTATCACAGACTCGGTTACCTCACCAATGCGCCTCAGTCATCAGTATTCTGAAAAACTAGCATATATGCCTAAGACATTCTTCGTCGGTGACCACTACCAAATGTTTCCTCATCTACGCAACCGTGTTATGCTGGAAAGTGCAGAGGATGCCATTGGATCTCGAAGGATAACTGACAATGTTATGGTCGTTTGTGGTTTGGATATCAAAGCGTTGCTGCAGGTGGCGTGTGTTCGTGAGGTTGCATACGGCGGTCGCATGGTTGAAATGAATGGTAATCAAAAGAAAGAAGCATCATACTTCATCAAGCTCACAGTTTTAACCTTGCCGTCGTTACAGCCTATTCAAAATATGATTCGTACGAACAGTCCCTCGTGCACGATTAATGATGTCACCATACACAACGGTTTCGTGACTCAGCAAACCCAATCAAAAGCATCTGCAGGCGAAGAAGTTCCCCGTGCTTTGATTTTGACCACAAGACAGCACTATGGTTTACCAGAAGATGCGATAGTGTATTGTAATTTTAACCAGCTCTACAAAATCGACCCGTCGACAATGCGTATGTGGGTGGAGATCCTGAAAGCTGTGCCGAATTCAGTTTTGTGGTTACTTCGATTTCCTGCAGCGGGAGAAGCTGGTTCTCTGGCCGCAGCGACAGAAATGGGATTGCAACATGTTCACAGACGGATCATTTTCAGCAACGTTGCACCGAAGGAAGAGCACGTCCGACGCGGACAGGTTGCAGACGTTTGTCTCGATACGCCACTGTGCAATGGGCACACGACGGGAATGGATGTTTTGTGGGCTGGCTGTCCTGTTGTTACGCTCCCCTTGGAAACTCTTGCCAGCCGTGTTGCGGCTAGCCAACTTCATACACTGGGTTGTCCTGAATTGATTGCATCTAGTCAAGATGATTACGTGCGGATCGCTAGCAAACTGGGTAACAATCGTGAATATTTGCAAGCAGTTCGTGCAAAGGTATGGAAGGCCAGAGAGTCGTCACCTCTATTCAATTGCCGTTACTATACCGCGGATTTGGAGGCGTTATACGCAAGAATGTGGCAGAACTATGAGTCGGGAACGATTGATCATATAACTGACTGGTCCTTAAAGAACGGCCGAGATAACTCCTGATCACGTGAAGAATGGTCCCCCTGTAAATATCTATGTTGTACATCTTTTGCTTCAACTACACGCACTTCTAGCTTCCAATAGTTTTTTTAGCTTTTATCTGCGGGGTCTATGCAATACGGTAA
>STRG.34629.2
GATTAACATGTTTGGACTGCCTCAGCCACATTCTGGACGGTCCCTAGTCTTCATTCGGGCTCGCAATCCTTTTGATTTCACAAAATACGATGGAACGAAAGGATTTGAGAAATAATGACTTGGTGACAGAAAATGAAAATGAAAATATGGAGTCTTCAGGCGATGCTCGATACATCCAGAGGAAAAGAAACTCCACAAGTTCCAGCGTTGTCGTTCCTTCATCACCGCCGTCTTTTGTGACGATGGGACAGTTGGCAGAGGCTGCCAATGCGTTTTACAATATGTCATTGGCACATGAAATCACAGTAGATGCCGGATTCAAGATTGAAAAGCACGAACCACCAAAGGAGAGCTTGGAAAATTGTATAAAGAAAACTATGCACCAAGCATTCTGGGACCTTTTGCGTTCCAGTTTGGAGTCGGAACCGGTCGATTATGAACCGGTATTACGTTTGCTCGCTGAAGTGAAACAGTCACTTAATGATTTGGTGTTACCTAACCAGAAGACTCTTCAAAAGTTGATCGATAATTCCCTGGATTTGGAAGTGGCCAGAACCGAGCTGGACGAGACCGGTCATATTTGTTTGGAAGCCTATCTGGAACAGGTGATCAACTTGATGAAGCAGTTTTGCGCCCCAGTCCGCGACAAAGAAGTAGAAGCTCTGCGTTCCATTGATAATCCGGTCGATGCATTTCAGCATGCCTTCGCTCTGTTAGAGAAGATGCATATGGACTTAGCCAATTTTACAATTGCTCATATTCGACCTTACATTCGGCAACAAGCAGTCACTTATGAACGTACCAAATTTACAGAATTCCTCGAAGCTCAACAAGCTGTCGGTGTCGATGGTCTACTCCGCACTCGCAACTGGATTCGTGAGGCTTATCAACAGTTGAACCCTGAGGAAACATCCGTTGGAAGTCAAAATCAAACAACCACTTCTGACACACACTCAGAATCTTCGTCCACATCAAAGGGTGCGGACGAGTTGATGGGAGTTTCCCACCCCGCTCCGATCCAGCCTACTCCGAATAACATATTACGTGAAGCCTATCTGATTTTGCTCACACGTTCCACAACGAACGACTGGCCTGAGACAGTAATCATGGATCAGCAACGTATCCATGGTCTGGGCACACAACTTTCCCTCATCGTCAAACTCTCCTCGCTGATACTAGTGGTATGCAATTACGTAGCTATGAATGCGGCTCGCATTTTCCCAAACACATCATCAGTGCGACTGGACTCTAGCATGATGCTAGATCTGAAAAATTCACTCTGTCGTTCGTCCGTGATTGCTCTGACTGCTGGCCAGACTGACGCATCTGATAATGAATCGGATACTGCAGACCAAATCGTCTTGGCGGTTGAACATTGGGCCAATCGGGTAATGAAGAACAAGAACCATGGTCAGTCTTATACATCCACAACGGCGGACAAGGGTTGTGTTTCATTCATCCTGCCAATACCGATTGTTGAGTCTTTGCGTGAGCAAATAAACGAAGTACTGAATAACAATCACCCGGTGCATGCACTCATGCACAAACGTGCCATTGGATTCCTTCGCTTAGCTTTATCTTCACAACCTCCCGAATCAATTCCGATGCCTGCCGGTTTCGGCGTGTTGTGCGACTTTACCCAACAGTCACTCGCACACGCTCGAGCAGCCAACACCGGACCCCCTGTAATGGCTACTGGTGTTAGCGGTCAGTTGCCGCCGAGCGGACATCTGCTATCGGACTGCGGGAGACTCGCGTCCGATTGTTGTACGGGCACGTCCGTAGCATCAATCGATACGGAAAACTTTAGTCTTTCTCATTTGGCAAGCCGCCTGCTACCCCTCCTGGCTCTTAATCGTCATGTGTTTGGGCCGTGGTATGCGGAAATTATTCAATCTCTGTTGGAACCCAAACGGACCTCAGATGCTTCATATGAATCTTCCAACTGTACGGCATCTTCTGAGCCAAAGCAGGCGAACGAGGATACCACGTTCCACATGAGTACATAACTTCTCACGACAAAGAATTTCAACCTCTCAACGGACTGTCCACAGTTGTGGATGGTGTTCAAACTGTGCAGTTGGTGATATGTGGATAACCGCACCAGTTTCGTCCGGCTGTTTGGAAGTTATCTCTCTCAGTTTGATTTGTTAATTCTTTCTCATGGAAAAAGTTGTTCGTATTTTGCAAGTTATCATCCGTATCATTTATGTTCCCCTTCTTTCCTCTGTGCTCTGTTCATGTACCATCGTTGCCACTGATAATAACAGTTGTCTCTATTCA
>STRG.44175.2
CAGTAAGCACAGCTATCTCAGCCAAACATGATGAGCAGACCGTATAGAATTGGCATCAGTCTTCCAACAAACGTAACAACTTCGGCGAACCTGATTATTTTTTTGAATCAAGAGCATGGACTCCTGTTCATGGCGGGATCGCGGTGTTCGCGCGGCCGGTTGTTGTTTTTTTGTCCTTTTGGATTTACCTGATGATCTCAGACAATAATTGGAATTAAGTAACAATTAGTGCACCGCAGAATGGCGGATCTCGAGGCAGTACTGGCAGACGTCAGTTATCTGATGGCGATGGAAATGAGCAAGTCCACTCCGGCTGCTCGCGCCAGCAAGCGGATATCTCTTCCAGATCCAAGCATCCGCAGCATCATGACAAAATACCTGGAAAAGAATGGGGAACTTACTTTTGATAAAATATTCAACCAGAAACTTGGTTATCTGCTTTTTCGAGATTATGCTTTGAATGGTGGTGAGGAGTCCGTGCCTCAACTTGGCTTCTACGAAGATATTAAAAAGTTCGAGAAACTTGAAACAGATGAAGAACGGATAAAATTAGGCAAAGAAATTTACGATCAGTACATCATGCGTGAATTATTGTCACACACACATAAATTTTCCAAACCGACTGTGGATCATGTACATGAACTGCTCACTCAGGCTCAAAAAACAAAACAGCTTCCTGCGGACACTTTCTCGCCTTATATTGAAGAAATTGTGCAGTCTCTGAAGGGGGATGTATTTGAGAATTTTCTTCGCAGTCCCAAATTTACGCGGTTTTGCCAGTGGAAGAACTTAGAACTAAACATCAACTTGACAACGAATGACTTCAGCGTGCACCGTATTATTGGCCGCGGGGGTTTCGGCGAGGTGTACGGTTGCCGTAAGGCTGATACTGGCAAAATGTATGCGATGAAATGCTTGGATAAGAAACGAATCAAAATGAAAGGCGGGGAGACGCTAGCTTTAAACGAGCGCATCATGCTGTCGTTGGTTAGCACAGGGGATGGATGTCCTTTTATTGTGTGCATGACGTATGCCTTCCAAACACCGGAGAAGTTGTGCTTCATTCTGGACTTGATGAACGGGGGCGATTTGCACTATCACCTGACTCAACACAATATCTTTTCAGAATCCGAGGTTCGTTTCTATGCGGCCGAAGTGATTCTGGGCTTGGAACACATGCACAATCGATATGTCGTTTATCGAGATTTAAAGCCCGCCAACATTCTGCTGGACGAATACGGTCACGTCCGCATCAGTGATCTTGGTCTGGCATGCGACTTCTCCCGACGTAAACCTCATGCCAGTGTGGGTACACATGGCTACATGGCTCCCGAAGTGTTACAGAAAGGCTGTCCGTACGACTCATCTGCTGACTGGTTTTCTCTCGGCTGTATGCTGTACAAACTCCTTCGTGGCCATAGTCCTTTCAGGCATCACAAAACAAAGGACAAACACGAGATCGACCGCATGACTATGACCATGCTCGCTTGAACTACGTGAACATCCATTTTTCAAAGGAGTTGATTGGCAACAAGTATACATGCAGAAGTATCCACCACCTTTGATACCCCCGCGTGGCGAGGTGAACGCTGCAGATGCCTTCGATATTGGTTCTTTTGATGAGGAAGATACCAAAGGGATAAAGTTAACAGAGGCGGACCAGGCATTGTATCAGAATTTCTCGCTCGTTGTGTCCGAACGATGGCAACTGGAAATTGCCGAAACAGTATTCGAAGTGGTCAATCAAGAAGCTGATAAATTAGACGCAAAACGTGCTCGGGCCCGTCAGCGTTCTAATCAGATTGCTGAAGAAATCGGGCCACCCAGTGGTTCGGCCACCAGCAGTCCAGGCTTACCTGGTTGTCCGGGGCTTGGGAACAGTAGTTCATCTGCTGGTCCTACCATTGGGACTGCAGTTGAGGCTACGTCGCAGGACGGAATCGCATCCGATTGCATTGTGGAGGGTGAAGTTCTCAAATTGGGTGGTCCATTCATGCAGACGTGGCAGCGGAAGCACTTGAGACTGTTTCCAAATCGTTTGGAACTGTATAACAAATCTCGAGATGGCTTGATACTGAAGAAGGGTGTTGAGCTCATTTCCATGATGGATATCAAAGAAATCGCACCCGAGTTTTGCCGTGTCTGTAAAATGGACCATTGTATCTATATCAGATTGAAAAGTGATGGACGAGTTTATCTTACCTCCAATGATAAAGTACTTATCACACAGTGGCGTGAGGAAATTATTGAAGGCTATCGTTTGTCGTGTGAAATTATGGCGCACATGAATAAGAAGGCCCACAAAATGTACGGTATCCTTGACGCCGTTGGTGATCCTCCCATTCCTCATTCAACTCCGGCTCATTCTAATGCAAATGCGAATTCCCAGCACGGCTCTCAGTCAACTGGTGGTACTCAGTTAACTAGAATAAATCAGAAAACCCATTCACCTCCTCAATCTTCCACGCCACAGCGACCTCGCCTAAGCCACCAGGCCTCCATGCCTAATTACCCATGCACGACATCGTCACCCTCCCAATTATCCATTGATGTGAAACCCTCCACTTCCAAACCGAGCAACGATTTGTTCACACACCTGCCGGTCAGCCCCTCGTCCGTGATTACCGTCAATCACGTTTCCAACAAGTTGACATTACGTGACGATAGTAACAGAATCGAACAACGAGATCCAACAGGAGACCCGAATCTTTTTGAGCCCGTCGTTCACGATTCCCCTGGTGGTAAATTGTCTGATCCAAACTGAACAGTAATGGAAGCCAATTATGCTTCAATCATCCAGTTACCTCTCTCTCTGTCTTTGTGTTTATGCATCCAATTGTGATGCATATCTACGCCAGCGAAGGATACGGCTCCGCGATTGTTGTGGGCTTTCACGTCTATATACGCCTAATCGTAAATGTACGTGGACGTGCTATTGTGTGCGCGCAAGCAGTCACATTCCAGATTCCTCGGTTTCCCTCCAGTGTTTTCATTAGATCTTTCGTTCATCAAATTTATGATTTCTGAGTGGTACGTTTTCTCATTGACCGCTTGTACAACGGTGGTTATGGGTTTTTCATGTTTTTTGATGTCCTTTAACTTACTCACTTATCCACAGATCAAAAGTCTGTTCATTGATGCCGTGTATTTCCATGTCCATCGTTCGTTTTTCCGCTATCCATTATGGTTCGCTTGCGTTATTCCTAATTGCATTTCCGCAGAAAAAACGTGTCACGCGCCCCATGGAATAATATTGTGTTCACAAATAATCAACTATTGTTTATTTGTCTAGGTATCGTCTTATCTTGAACACAGTATTCTCAAGTTTCCTCTCGGAAGTGTTTTATTTGATCCTTCGACTCTTGTTTGAGTGGGTCCCTGTGCACTGATTGATTTTCATACATAGTCATTCTGTTGTCTTGTTTTTTATCCCTTCGCCTCATTCGATGTTATTTTCGTCTCCACATCCTGTACAGTAGCGGTATGCTGAAAGACGTAGTTTCGTCTTTGCGGTTACATCAAAACGGATATATGTCATCCTTTTCCACGATCTAGATCCGTCTCTTTCTACGACTTTTCTGGGCTACGCATGCCACTTGCTCGCTCGAGGCATCCCTGCATTTTTCATGGAGCGTTTTATGATGCAGCATCACTACTCTTGATTCCTTACTTTATTGGCGCCATTCTTATCTCTTGTCTACTTCATCTCTTCACGCTACCTTAAAATCCTCTTGTTTCCCTACGTTTGTGATACTTTCCTCCACCTACATTGTTGCATTTATGGAAGACGAAGGTAGCCTTCATAGACAATCAGATAATCTGTGGATACTATCCCTTAGAGCATTTAATTTGCCCGGAAGTCAGTTCGGCTCATGTTCAGTTGTAGCAAACTTTCGCTAGTCCTCCATTCTCTCACTTTGCTTCAGGCGGAACATACACAGTAATCTTGATGATGATAAGTCGCATTGTTGCCCGTCCATTTCAGTTTTTTTATTGATATCGTCCAATGTTGCGATTATCACCCTTTTGACCACGCCCGTGCTCAGCTATGTTCAACGAATGCAACACGCAGTTAACCGGTTTGCACCTCACGCGTTTCACTTATATGTCCTGTACATAGAAGTACATCTGAGGATTATATTCTGTCGGATTGTTGATGTTCTACTTCCTCTTTGTCCCCATTCCCATGGAACTGTTCCGCACCAGGAGTCGACTCTGCATCTTCATTTTACGAGCCCTAATTTCCCTGTAAATGACGACTGTTTGGCTTTTTTCCATATGTCGCTAAGCACCATTATGTCACTCGTTTTTGTCTGGTTTCTACTTGGAACATTCAATGATATTTTTTGGTTCATGGTTCAGTCTCCTTTGTCTGTCTATCTTCGTGCCAGTCATTCTGGAATTAATCGTTGTACTCCTCTCCGGCGGGCCAGTAAATATTGCTGTGGTTCATTGAATCACTGTCGCTTGCATTCTTGCACCAGACCTGTTCTGTTTCTCTTTTGTTTTTGAGTTTACATAGTCCAGTGGAAACCGAGCTCTCCGAATAGTACGTGCTGATCATGTCAACAGTTTTCTAAAGACTCGTCCTATCCCTGTGAATGTGGATCTACCAACTACTTGGATACTTCCCCAACACCGAATATAACCTAGCGTTTCCGTTCCGTGTCTTCACATCTGATTCTTATACGCCTTTTTCTGCTGGATGGAAGTGATATCCTCAGTTGCGCATCTTTCCCGTAATCTCGTGTTTCCCACGTTGTCTGAGTTTTACTCCGTACGCGCCGCACAGCTCTAGTGTGTACCACGACTACTTTCCCTTCCAGGCTGTCAATCACATTCTGAGTGATAATTTTCAGAAGAGTTCATGTGAAAGTTTGGTTTTCTGAC
>STRG.28401.1
CTCATACCTCCCCGTAACCGCTAAAATTCTAGCTGGTGATTTCAACGTGCCTGAAATATGCTGACATTCCATGACATCACACCCAAAACTCCATGATTTCCTTTCGTGTATCCATGTGGGTAATCGGGTACAGCATGTTTTATCCCCCACTCAAGGGAGAAATACATTAGATCTTATCCTCACTATTGGTATCAAGAAATCAGATACCCAAATCTTAAGTCGCTTCACCGGTAGTGACCATAGGATGGTATCCTGTGTTTTTACTGCACCTTGGCCTCACATTGATAAGTCAGCAGAAACACACCTTCCGATCACCAATAAACAATACCATAAAGCTTGCTGGAATAGTCTACCCTCTTTTATCCGTTCCTTAAACTGGAACGAATCGTTTTTATCTAATGACCTAGAGATAGCGGATGCCCAACTGTATACTAATCTTTACTACCGCCTCGACAAAACCAATCCAGCCTCGGGGCCTATCATACGCAAACAGCGGAATTCTCTAGATCGTCTTAACGGTAACCTAGCCAAACTCCAACGAAGATTCACTAAGACGAGGGACTTCTCGTCGTATCTTCAAAGAATACGCATATCCCGTACGATTAAATTGCGTTTGGATTCTTCCAAGAAGAAACAGGAACTAGATGTTTTAAGCCACCCAAACGAGGTGGAAGCACTGGCCAGGCTAATGAAGGTCAGAAACAAGCAACCAACGGGCATTCACGAAACAGCTCATAGGTTTTTCTACGCCCTCTAATTACATGGAACGTTGTGAGCGGCTGAAAATCGATCCCTTATGGCTACGCCGCATAAGAAATAACCTGCTATTCTTTCACAATATCTTGAAGAATAGATCATGTAGTTCAGCACCGCAGGTAAGAACCC
>STRG.44128.1
GACTTGGCGTCAAGAGGCACAACGTCACCGAGTGATATCAGCTGCTGGTTCAAAGGCCCTAAATTCTTGATGAACGATGAAACTTCATGGTCGGCCAGTCCCGCGGTTGCTGCAGCACCACCAAAGCTGAGTTAAAGCAGCCTTCCAGTACAGTTCTCACAGTGTTGCATTATACATGGACGGAAGCACTTCTAGCTAGGTATTCCAGTTGGTTTCACTTGCTGAAGTCGGTAGTGTGGTTAACCGTTTTAAAATGTACGTTGCGGTCATGAGAGGCGGGCGCACGGATCTAGGATTGACAACTGGGCACTTGAAGTTAAACGACATTGCTAAAGCGGAAGAAAGTGTTATTTTGATTGTACAAGCTAAGGTCTGTGGCGAAGAGCTAAAATGGCTACGAGACAGGAGCAATAACCTATGCACTAACAAATCTCCGATGAACAGAACCCTATCAAAATTCGATCCAATTTTATTAAATGGAATTATTTGTGTTGGAGCACGACTGAACTACTCCAGTCAGCTTCAGGGTGTGAAACATCCGGTGATACTACCCAATACTCACCCGATAATCGATAATCCGATGGTATCACGCGATGGAAGGACACGCAGGACCTTCTCAGTTACTCGCGGAACTTCGCTAGCATTTGGATTGTACGGGGGGGAGCTGCCGTCAAGCGAGTACTTGGAGGATGTTGGAAATGCCGGAAGCATTTGGCGGTCGTAGGCTAGCAGATGATGGCTCCTCTACCAGCCATCAGAGTCCAACAAGGTTGGTTTCCGTTCAAATACGTCGGAATAGAATATTTCGGCCCATTTGCGGTTAAACATGGGCGCAGCATGGGGAAACGATATGGATGCATCTTCACCTGCCTACAGATGCGTGCAGTACATATTGAAGTTTCTTATTCTCTAAGCACGGATTCATTCATTATGACATTGCTGCGTTTCATGTCGAGGAGAGGAGCACCGCCCGAGATTTTTAGTGATAACGGTACAAACTTTGTTGGGGCTCAAAGGGAATTAAATAACCTAATGGGAAACTGGCCTAGTGATAAGATTGCTGATAGATTGTTGCAACGGGGCGTGCAGTGGCATTTCAATCCCCCACATGCTTGTCACCGTGGTGGTATATGGGAGATCATGGTTAGAAGAGTAATTCCTTCAATTTGTGACGAGCAGCCGATGACTGACGAAATATTGTTGACATTCCTTACGGAAAGTGAGCGGATAGTAAACGGACGACCGCTAGTGCCTTTGACCTCGGACTGTTGTGATCTGCCAGTACTCACGCCCAATGACCTACTTATCCTGAGGGCGAACCCGCGAGATATTCCAACGGATTCGTTGCGCTATAGACTGGTTCGTCACTGGAGGCAGGCAAACTACCTAACATCTGTGTTTTGGAAGAGATTGATCAGGGAATATAATAATATTGGTATATTTCTGGGCCATGGTCGAGACGCACGCGCTAACGCATGATCATGGTGTAACACGTTACTCAATAAGATGAAATATTCACAAAATTCCAAGTATGAAAGGCGAGAGTATCAGAGATGGAAAAACATAGACAGCAACAGTTTGAATGGATCATTCTGATAATGGTTTGCGCGGCAGTTTTGAACCAATTTCGAATCCGGACTAGGCAGTGGCGCGCGGTGAAGATGTCAAAGAAATCGTTAACTCAGTGCTAAGGAGGCATAATGAACAAGAATGATGCAAGCCAAGGAAACCGGAGGCCAACTAAGGTTCTGCAGATGGAGTAAATTTTGAACAAGAAGGAAAGGGGGGGGAAAATCGACTCATACGAAGAGGATAGCGATCCATGAAGACAATGCAGACCCTGAATGACGGATTTACCGGAGTTCGAAAAACGGAATGAGTTTCGAATGAAGGGGACATAAGGCCAATTTCGTGAAAGTGAACACCGGTGGATGTGGGAGAAACAGAAGTCCATAAAAAGGTTAGTTTAGATTCAAGGCCAATAACATGTACTATTCAGAAATAAGAAGGCGCAACTGGAGGGTTCTCGAGAAGTTGAGAGTCAATTTCCGGCCGGCTACGGTTCGGAGGAAGGATAACCTGTGTTAACGGATAATAAAGTGGGAATATCTCCGCATGGACTTCAGCGTTATTATGCTGTTTCACTGACAAATATATATGTATGTGTTGATGCATTTGCCTCCAGTGTTATTCAGCGCCATTTCTGGTAATGTACGGCTTTGAATGCGTAAGTTTCGTCTGGCAGGGCGCAGTATGTGTCGGTCAATCAGCCCAGTGTGGCTGTATATTAGCGGCATGCGCGTGAACTGGAATTCGTGTTCGTTGCGTTAGAAAACGCTGAACGATCTGATGAGCAATTACGGATACCTCCTGTTGTGTGGTTTGATTTCAGTCCCAGTTGCTATGGTAGGTTCCACTTGAGTCTTTGTCCGTGCGAGTCAAAGCGGCATCCTTGGTTAGCCAATTTGGCGACTGAGATGGTGAGAGACAACGACCTGAAATAAAGGGAGATTGCAGTCTGGACGTGGTTCCAGCTGTGGGTTATGATAATATATGAAGACAATAAACAATGGATTGGTTAGGTCTATGTGAGTGGGGCATGAGTAAAATAGACTCGCAGTGGATTTGAGCTATACTGCTGCAGGCCGACGAAGTTGCGTACACTGGCTTGATAACTGTGTATGCATTTCAAAGGATTTGTGATTTGCCCGTGAGCATGGCATCGCTGGGATACTAATAAAAGACCTAGGGCTTAACGGTTAAGAGTGGTTTGTAATGATCACCCTCGATACCGTTTGCTTACGCAGAACGTAGTTTGGCAACGAGGCGACAGGATAGGTTTGAAATAACAGACTGAGCGAGTAGGACTAACATACTGTTTGCGTGGCGCTACGCTGTTACTGTCTCTTTCGGTATAGTGGTTATTCTTCACTGAGTAGTTTCTGTGGAGTCAAAGTGGAAGGAACTATTGGGGTGACAGTAGTGATACATTAGAGGTAATTGGTCACTTGCCTTGGAACATTGATGCGAGTTCATCTATGCTCTTCCTCGATAGTGCTATCGTACTGAGATTAAGCTCCAATGTGAGCAAGGAAATCTGATGCGGATATGATTACATGGCTACCGTGGTATCAT
>STRG.19131.6
CTTGGACATCGCGAGATAGATAAAAACTTTTGCCGTTGCTTTCATCGCACTCTCATGCAATTCAGCCAACCATCACTCTTTTAAATTATGTGGAATTTAGATGGAAATATATGCGCGTGAGCCGTCTTTTACACTCGTTTACTCATCGGGATATTGATCTAACACCCGGAAAGGTGGATAGTTTAATGATATGCTTTGGTCAATTGTAAAATGTGTTCACAATGGAAGTACAGACATGCGTTCATGTCAAACAATAAACATTTTATTTGGAGAAATTTTCGTTTAATTTACTTACTTTGTGTGATGACGTGGTTTTTGCATCGCTCATCTGAAGCCCAACCGTGGTTTAGTTTACAAGCTGTAAAGGAATATCTGGACGCTGCTGGCCCGGCAAAAATTGTCCAGCCTCCGGTAGACACACGCGCAATTGCTGGAGAATCTGTGCTATTTTTCTGTCAAGCAGAAGGTAATCCAGCGCCACGGATTGTGTTTCGTTGGAACGATGTCGAACTGACGCATAGTCGGCCAGGGATGCAACTAAAAGTCACCTCACCGGATAGTGTGTCGTTACGCGCGAAACTTGAAAACAGTCACAACGGGGACAGTGTAACTTGCTATGCACAAAATCAGGTCGGCTCAGACTCAGCCACCGCGCACGTCACCGTGTACAACGCGAATGAAACACCTCCACGTGGATTTCCCAAAGTCAGACAAGATCCATCAGCGACAATCAGTCAAGTCGGTGATTCCACGCATTTGCAATGTGAAGTGTCGGCCGATCCGCCAGCCGTAGTCTCGTGGATCAAAGATCAATTCTATCCGATTGACACAGCATCCTCGCGTTTTCGTCTGGTCGGATCCGGGTCATTAATCATCGAAACACTGTTGGAAACAGATTCCGGTTCTTACGAGTGTATGGCTCGTAATGTGGTCGGTACTGTGCTGAGCAATTCCGGACATCTACATGTACGACACAATCTGACAATCACGTATCATTTCCTACAACAACAAGGAATACAATTTCCGCCAACAATCAATGAAATGCCAGACAAAGTTGAAGTGTCCCCGGGACGTGGGACCAACTTGACATGTCGTGCGGGTGGATTCCCGGTACCTATGGTTTGGTGGTCCACTCTGGGTAGCCCGGCAGGGCCAAGACATTCGGGGATGCCAGTGATGATGTCCGAGCGCCCCTTGACCGAGCCACAACCGCATGAGGCCACCCTGCGTTTGACTGATATCACCGAATCCTACGATTACAACTGTATCGCCAAGAACGGCTTGGGTTTGGTGCGCAAAAATGTCAGCGTGGTTGTCAAAGAACTTCCTCATCCCCCGACGGATTTGGATGCACGCCCAATTAGTGGCACGTTCGCGGTGCTACGGTGGCGTCCAAGTAAATCCCCCTCTGTGGACTCATACACCCTGAGCGTGGAAACGAGAGGTCATGTATTTGGAAAGTTGGGTAGTAGGCAGGTGGCCAACATTGATCCAAAATCCCGTGCGGTTCCCGAAGTGCATTCGGATCAGATCTCGTACAATTTAACCGAGCTTACTCCGTACACGGAATACGTGGTTCGAGTACATGCGGTCAGTCGGTCAGCCGGCCTGTCACCACCAAGCAAGCCGGTGGAATTTCGAACAGCAGAATTACCTCCTGGCTCTCCACCACAAATGCTTCACGCAACTGTGGTTTCACCCAATTCCGTCATGGTCTCATGGAAGCCTCCAATGGAATCCAACGGTCGAATAACGGGTTACAAGGTATATTTTACCACCAGACCGGAGGACACTCTGAGCTCATGGCTTGTGTCTCGCACGACACACGAACGTCAACATCTGACGGATTTAGTTCCAAATGCCACGTACTACCTCAAATCGAGTGCCTACAATGCGGCCGGTGATGGACCGGTCAGTGATACATTCCCTATCATAGTCACACCCGGAGTTCCGTCGGCACCCCTCAACTTTCGAGGTATCTCTACCGATCCGACAACGATACAATTATTATGGACAGCCCCCGACATGCCCGAGGGTCGTGCGTTACTTGGTTACCAATTACGCTATCGTGCTCGGCCTCAGACGCAAGTTGGCACCGAGAGAGACACGGGCAGTGGCAGCACTGGTAGCATAGCGGGTAGTACACAAACGATATCCATCGGCCCTGAAGTAACCGATTACTATCTGAAAGGACTGGAACCAAGCACTCATTATTATGTCAGTTTGGCCGGACGCACTGCAAACGGAAAAGGTGTGGCCGCACAAATTGAAGTGATCACGAAAGATTATCTGTTTAATTTACCATCTCCAAAGGGGGTACATTTACGCACATTGACCTCAAACAGTGCCAAACTTTGTTGGGAACCGCCTGAATTGCCACGTCTTGTCGGTTCAGTGGTTGGTTACGAACTGTTGTTCGGTTTGGCTGAGCAAAACAGCCTGGGTGATCTAAGCCCCGCCAATGCGACCGGAGTGATTCCGCTGCCTCAGTCAATTTGTTGCTGCTTCACCATGCTTCATCTGACCCCGGCTACGGATTATCGGGTTTGGCTACGGCTCACACTGCAACCGAATCAGCAACATGGGCCTGACAATGGAAGCGATCGGGAGTCGATACGAGCCTGGATGTCTAGTGCATCCGAACGCATTTTGGGCCCAGTGTCTGAGCCTCAGGCGTTTCGTACGCTAACGACAATACCGGATATGCCTCAGGGCAGAAAAATATTGGTCCAAGGACCGAACACAATTCAGATTACTTGGAACGGGCCAAAAAAACGCCAGTCTGAAGTACGACATTACAAGCTAACCTGGAAATGTCTAGACTGTCCGTTGGATGGAACAACGGGTCCGAATGTCGAGACCGATACCGGGACAATTTCACGTGACATATCACGACAAGGTCAACGTAAAGTTCTAGCGAATGTGGGTGATACGCCTAGTCAATTGTATACAGCAACTTTAGGTGATCTGATGCCTGATGCATCCTATCAAGTAACACTGGCTGCTGCTAACAGTCGAGGAGTTGGTCAGGAATTCCTCTACCCAGTTGTGAGAACCAGACTTCCGACCCCAATGAAACCACTCAATCTGTACCTTGTCAGTATACACAAACGTCCTCGACCCCAGTCAGTTCAGCCGACTCACTTGGCTTATCAGGGTGTCGGAGAACAATCGTATTTGTCTGTGGAATTAGCATGGGACCCACCAGAAGGCTTGCGTACTAGTCAACAGGTTACTTATCAAGTTTATGCACAGCTGATCGGTCCGGAAGATCTCATTACCGAACTGTCTACACAACCGGGTATGGATGCAGCTGCAGCTGGTTTGCTAACCTCCGGCGATCCTTATCCCGGAGCCAATATGTTGCTACCCGCCCCTCTGCGACGCCGACTGTTGGCGAATGTGACGGGGAACACATTCAGATCGTCTGAGAGTGACAATATTGGTTATGGCGCCACTTATCGATTCGAGGTGTCCCTGCTGAATAATTCGTTCAGCGGACCGGCTGCCACACTGAATGTGACGACGCCAGATGCAGTACCATCCACCAGTCCACTTCACGTGCGACTAAGCGGTTTGTCGTCGAGCGCGGTCGAAGTCAGCTGGGCTCCACCTCCGGTGCAGTACCGAAATGGTCGTATTACCGGCTATCAGATTCGGTACTTTGAAGTTGGTGCAGAAAGCCAGACGGAGACAATGGCTAAAGTAACTGTGCCCGGGCAAAGACAATACACAGCGAAAGATTTGAAGGAAAAAACATTCTACACGTTCATGGTTCGGGCATTCACCTCAGCCGGTCCTGGACCATGGTCTGGAGCGAGCAATATTAGAACAAGTGTGGAACTTCCTCCACCCCCGTTGGATATCCGTGCAAACCGTATTAATCAGCATCAAATCAAAGTCACGTGGCGTATTCCGACCGGGGAGGAGTTGGGTCCGAGTGCACGTCATTTGTCCATTCTGGGATTTCGGGTTCTTTATTCGGCAAACAACAATCCGTACGAATCCGGTCAGTGGACTTCGTTTGATGTAGGTCCTGTCAATATGGCTATAATTAGTCATTTGGAAAGTAAAACGAACTACGTAATTTGTATCAAATCACGTGGTCAGGACGGACGCTATGGGGATTGCAGTCAGCCTGTGATTAGTCGCACAATAACTAGTGGTAGCGAATCGGATTTTTCTGTGCGAAATTTGCTCTGTACTGGAGATGCGACCAATGTCAAAGTCACGTGGCAGCAACCAACTCGGACCAAACAGCTGGAAGGATTCAAACTTCGTGTTGGAGGATCCAAACGATTTGCCGACAGTTCAGGTGTGATGCGGACGCTGGAATTTCCCGCCCGATCTGTCAGTGTGGCCTATGCATCTATCCATTCGGGTTATACATACACTGTGAGCGATTTGGAACCGAACAGTGTGTATGATGTGCAGCTGAGTGCCTACTACGAAATGACATTGGATATGGAAAGCAATTGGGAAACGACCAGCTGTTACACTCAAATGCAAAAACCCTCGTTTGTGGCGCCCCCAATCCCAGTGGCGGTGTCTACCACAAGGCATCAAGTTTTAGTCCAATTAACGAGAGTCAGTGAACGCTTCGGGAAGATCCGATACTACTTCCTTGTCATCGCACCCGTCCATCTGACGGATATTGAACCGGAAAAAGTGGACATTGAAGGGACCATTACCGCGTCACGTGGTTTGCCTAGCACGGGAACACGTTACGTGGCTGCACGTTACATGCAAGACTATTTTGAACCCCCTCCAAGACACGCCAAAAACTTCACTCTGGGTGCTCTGGTAACCTCGAAGCGTGCGAAACGATTAGTTCTGGCCAATCCGATTGAGAATACTCTATCGAGTTCAACAACTACAATGGCCGCGTCAGGATCACCGGTGGATGCCACGAGTCAGCAACTGGTGGTTGATGAATTCACAGCCGGAATGGATACAGAAATTAATTTTGACAATAAACTTTTGGTAGCCGGGCAGGAGTACAAGGCCTTTGTTCGGGCTTGTGTTTTCCAAGACGACCAGTCCACCGGTACAGGACCAAACGCATGCGCTTCGTCTGATTGGTCCCTCGGTTTCGGTCCAGATCGACCAATACTGCCTTGGAATAAGCTGGGGCAATCAGAACTGGATGAGTACGGCTCGTATTCACCACATGGACCTTCAGATGCTTCGGGACGTCCACGGGACACGGGGCCCTTTGGCCTGAATGTGGCCGGAAATGACTTGTTCGTAATAGCCGTTGTTGCCGTGATCGTGGGGTTGACTCTAGTTGCAGTAATTTGTATCGCGTTTGGTTGCTTTATTCGGCGAAGACGTCGCCCGAAATTGTTAAATCACCTTAATTCAACAGATCCAACTTTGAAGCAGCCATTGATGCGTTTAAATGAATGCAGCACAGCCAATGGAACCAATGTGGCCATGGTTACCAGCGGTATCGATATGGTTACATCAAATATCACCGCCCAAAGTATGATGAATGATAAGCGTAGCAGTCTGGCCACCGGACACGGAAGTGCCCCGGGCAGTCACATTCTCACCGTCTCAACGCCAATGAATACCCACGGTTCTTTAATGGCCTCGGTCACAGCTTCTGGTCGGGTGGGCACTTTGCTGGCCACATCTGCTACTTCGAGTCCAATGACTGGAACAATGATTTCTCATCATCATCACCATCAGCTGGATAGTAGTGGTCATGTTTGCACCAATGTCCCATTGCAACATACCACTGGTCCGTACGGTTTGGGTCAAGCGGAACCCACGATGCACCCTGGTTACAATGCCTACTTGGCTAACCGTGGTGTCACGGCCGGCGGCACCCTGAGTAGCAATACCGGAAGTCATCCCAGCTCGTTGACTGGAGCTACTAGTGGTCTGGGCAGTGCCACGGGTGCTGTCGCGACAGGTGGCCCAGTAATTTCCAATCTGGCCACCACGGGAATGAGTTATTCGACCGACCAAAGTGCAATCAGCGACGGTTTGATGGTTACACGTAATGGTCACTTGAGTAACATTGAATGCAGTCATGAGCAGTCCTTCGATTTACAACATTTGGGTTTTGATGCAAAAATGCCCGGTCAAGCGATGCGACATCCAATCCCGATCAATTGTCTAGCTGATCACGTGGCTCGTCTTCAGGCAGCTGATAACTTGCTATTCTCGCAAGAATATGAATCAATTGAGACTGAACAACAATTCACATGGGAACATTCGAATATGGAAGTGAATAAACAGAAAAATCGATATGCCAATGTGATCGCCTATGATCACTCACGAGTGATTCTACAATCGATCGATTGTGTGCCCGGATCGGATTATATAAACGCGAATTATATAGATGGATATAAACGTCCGAATGCGTATATTGCAACACAAGGTCCAATGCCTGAGACCTATTCAGACTTTTGGCGAATGATTTGGGAACAGCGAGTATTCATCATCGTCATGATGACCCGTTTGGAAGAACGATCTCGAGTCAAATGTGACCAATATTGGCCTACTCGAGGACCGGAATCGTATGCCAGCGGTCTGCTGACTGTGACGCCGGTCGATACGATCGAGCTAGCCTACTACACGATACGTACATTTAATCTAACCGCTCGGGGTATCGATGACGAGTGTCGTGAGGTTCGACATTTTCAGTTCACCAGTTGGCCAGATCACGGTGTGCCCGAGTATCCGATTCCGTTGCTGTTGTTCATTCGACGCGTACGAGCCACACTGGCCTCCAGTTCTTCTAATTCAGTCGGTGGACCGGGAGCTACAATGAACCAAAATAATTTGATTGAAAAAGGCCCGGTTGTGGTTCACTGTTCGGCCGGAGTAGGACGCACAGGGGCTTTCATTGTGATTGATATGATGCTGGAACGTATCAAATATGAGAAAACGGTCGATATATACGGGTGTGTGAAGGCTTTGCGTACGCAGCGGAATTTCATGGTTCAAACAGAAGACCAATATATGTTTATTCATGCTGCCCTTTTGGAAGCGATCGATGCGGGGAATACGGAGGTGCCGGCAAGAAATTTACTTGCTCACATTAAAATGTTACGAGCATCTGATACAACCGGTGGTTCAGGCATGGATCTGGAATTTAAGAAACTGCAACAGTTCCGTTTACCCCGAGCCAAATACACTTCGGCTCAACTGGCCTGTAATAAGGGGAAGAATCGTGCACTAAATGCACTCCCGTACGAGTTCACTCGAGTCCCGCTACAACCGATTCGTGGGGTTGAAGGATCGGACTACATCAACGCCAGTTTTGTGGACAGTTATCGGGATCGACGAGCCTATATAGCCACACAGAGCCCGTTGGCAAAAACTGTCGAAGATTTTTGGCGTATGATGTGGGAACTGAATTCGAACATCGTTGTGATGCTCACAAAGTTGGTTGAACGTGGACGAGAATGTTGCCATCCCTACTGGCCCAGTGAACGTTCAGCCCGATATCAGTACTTTGTGGTCGATCCAATGGTAGAGTATAATATGCCCAACTACACTTTACGCGAATTCAAATTGACTGACGCTCGCGATGGTCAGTCACGCACATTACGACAATTTCAATTCACCGATTGGCCCGAGCAAGGAGTACCGGACACCTGTGAGGCATTCATCGAATTTCTCGGACAAGTACATAAGACCAAAGAACAATTTGGTCAAGATGGACCAATCACAGTGCATTGCAGCAACGGGATCGGTCGAACTGGTGTTTTTCTCACCCTATCGATCGTGTTGGAAAGAATGCGTTACGAGGGCGTTGTGGACATGTTCCAAACCGTGCGAATGCTTCGAACTCAACGCACCAGTTTAGTCGAAACGGAAGATCAGTACCAATTCTGTTACAACGCTGCACTGGACTACTTGTCTTCGTTCGATCATTATGCCACGTGAATAAACCAGACCACACACCGAAAAGAGATGATACTCTCGTCCAACTTCCGCCCCAGCCTCTCAAATCAACAAAACTTTGGGCTTTCCTCGAACGAAACGAGACTCGTTCATCCCGATCGATTTGCGTATTGATGGGCACACATCACCGTGGTCCAAAACCAGACATAAAATGGACAAACGGGCAACAATCCACAGTTATCCTCCATTCTCACAAATTAATTGCTAAGCAGATGGAACACATGGAACGTATTTTCCCAGGCGACAAACACAGACATTCCTGTTCTAAGCTGAATTCATGTGTATGAGTGATCTGGTATAGACCGAGGAAAGTCAGAGTTAAACAATATTTTTTGTCCTCACTCCTGTCTTCACGTGATAAGCAGTCATTGTAGATAGACAGACGGAGATCGATAGTGAGATAAACCTGGAGATGGGCAGAGAGGCAGACAAACAAACAAGGAAACTCAACGACACGCCCTCCAGGAAAGCGCCGTAGTAATCCAGATCAAATTAATTACTCCTTCTTTCAACCCCACACTTGACTGTTCTTCACCTGCTCATATACCGTCAAGAAAAAATGATTGTTCACTAACGCTACCATAATCTAGTCAATGTGTTCTTGCGAATTTCGCACAACCAACGTTCACTTTATACGATTAACAATGACTAATTCAGTATATGAGAAAGATACATCGAAATTGGTCATTTGGTTGAACAGTTTATTCACTCTTTTCGTCCAAATCCTATGTACCAGATCAACTATTGAATCGATTTTCTTATGTTCTGAATAACTCGTTCTTGCGGCCGCAGTCATCTTAGCGTGTCCTTTGTTATCTGTCTATCTCCATCTTTAGGCCACTCTGTCAGAGATGGCCAGACAGACACATCTCGGAGTGAAAAGAAAAATGAGTATTTGTACAAGTACATTTCCCTCATGTGAATGTACACATCCGTATATGTTCACCAGTATTGGCACTGAAGGTTTTAAATCACAGTTATTCGCTTCCCCCACCCCGCTCTTTCTCAAATCTAGTCATATATACATATACAAATAAACAGAAAAACGCAGAAACAAGCGGATCTTTTGTTCCGCGCACCAAGTTGTGCGTCTACCCTGGTGCACGCAAATCTATCCCCGCTTTTCCGTGACCACCTTTTTGGATAAACGTCCCGGCCGGTAACATTTTATGCAATTGTATAGTTATTGAGATTGTTATGAAATATTCAGCTGTTACGCCTGTTTGTGGTGCAACTACACACACACACACACACACACACACACACACACACACACAACAAATAAATCGGACGAGCACAAATACATGTGCAAATGGCTTCCCTGGCTTACCAGTAAACAAAATTATTCTCGAATCTTCCTTACATCGGCCGAGATATGTGAACTCAAAGATGGAGATAAGCAATTCCATAAGCGCTGGAACTAAATATTTCCGACACAAGACGCGTCAAACTACTGAGTATTAAATGAGCGCATTTAAACACGCGTACACAAACATACATATGCGTACACACACAAACACACACACCAACACAAACATTATTCTTGCCATTGTGGTTTTATGTGTAATAGGAATAATGTTTTTTCTATGCTATTTGTAAATACAAAAGTGGGCATTTTGAACTCA
>STRG.21698.3
TGATAATATCAAACATCGGCTGGAGTACGTGAGATAAAAGCGGTTAGCGCGTCGTACGGTTGCATCAGATTTCGATATTCGCTAGTTTCCCGGTGACCTCGAGACTTGAAAACAGACAAAGCAAAAGGAGTCATTGCACACTGAAACGTTTAGAAGGCATCCTACCTGGAACTGGAAAAGAACAGTGAACTGTCCAGGAGACACGAGAACAGCGGACACAAGGTCGTCTCTATACTAAAAGGAAACGTGGAACCCAGGCTTTTGAGAACGGGCCGTATTCCGCATGTTTACACATTATCTGGCTACCGAATTCTTACACAACGACTCACAGTTGAGCGGTCAGGTATGTAGAACTACGGCCGGTCACTGAGATAATGTTCATACTCGGGAATTTGGCGTCCTGTGTATCGGATTCCAATTTACTGGTTAGAACTCTTACCCCGAACCAAGCTTGGCTTCGCTTGCCTGTGATCTCTCCGTGTGTACTTTTCCACTAACTCCAGGAGATCAAATTCAATCTGCTACCACCATCGATTCAATGTTTACCTTTGACCCTCTTACCTGGATCAAATGATGTGAACATAAATCCGACCGGCCTCCACTCCCGTTTGCTAATTTGCTTGTCTACTTTCTCTGTTACCTACTTACTAGTCCTTATTTCCGTATCACCTAAGTCTCCAATCCGTATCTCTGCACGGTCCATTTCTTGGTCCTATCTGATCACGTCGCTCATCAATGAACCCTGGTTCCGAAATGATGGTATCACTTGCACACCAACTCTTTCCCGTTGTTTCCCGATATTTGCTGATCCACTGATTGCAACGCGGACTCCACTGGTGTCATTATTTACGCACTCATATTCGTGCTTCATCCCCGTTGTGCCGTCTGTTCGACAACTCTTTGTGTGGCTCGTTTGTCTGAGCCATATTCGCTCTCCTTCCTCCTCCTTTCTCGTTCTGTGACATGGATTACCTTCTACGATGACACTGTCCACTGATCACGATCGGTCGTCCTTTTCCACCTGTCTCATAGTTGGCAGCCCCTTTATTTACTGTTTGACTTTGCACAAAACCTTGCCTGCGTGCACCTGCTGTCTTGTTAGAGGGATGATTTGATCTTCGTTGATTGTTTTGTACGTTGTGGCAAGACTATCCATAAACCGATGTATGTATTCATTGGTGCTTGACAGCACACGAGGCTTATCGACTTTCGTTCTCTAAGGATCCGGGGTTCGTTTACTACGAGTCACTAGGCCACAGTCTTGTACAGCGAAATCCATTTAAAAATTCTAACAGGTGGCTCCCTTGCGCTGACTGGGGATAGCAACTCGAATATGTGGGAGATGATCAATATCACGAACTGCTGAAAGTCAACTCACAACAATTACAAATAACGTTACACAGTAAGACATGATCAGCACTGACACAATCGTTGAAATTCCAAAAACCCCTCTGGTCACGAGCAAAAAGACTACAAATGAAGTCGTTCACATCTGGATTTTTAGGATGTAGCGATTGCCTGGGTTCCTTGAGCGGTGATGGGTCTACAAAAACACTGAATTTTCCAAATAAATCATGAAAACAACTTCAAAAGATCGGTTTCGGTGGCAGTTTCGTATGAAGAAAACCAACGCTATTTTCGATACTGAACCTCAATTTAAAACTATAATTCATCAAACCAATCCACAATCTACCACGTATCTTTGTCATTCAAATAAACTGAGTGCAATGACAACGTCAAAGAAGCTCGCGCATCTCACTGAAGAAACTTTGGTGGAGTACAAAGCAATGTTTGATATGTACGACTTCACTGGTTCGGGGAAAATATCAGTTTTAGATGTCGCACCTCTGATGCGTAGGCTCGGTCTTATGCCTTCAAACATAGAAATTGACGAGATGGTGGTTGAAGTTGATAAAGACAAGAACTCAACAACTGAAGGTATTTCGTTTGAACAATTTTGCACTATGGCCGCAATGAAATACAATGAAGTATACACAGAAAACGAAATAATTGAATCCTTTCGAACATTTGACCTGGAAAACAATGGATTTGTTTCCACGGCGGAGCTTCGAAGAGCTCTGTGCACCATGGGTGAAAAGCTGTCCGATGAAGAAATTGATGCCATGTTCGAACATGCCAATGTGGACGCAGATGGAAACGTATATTATGAACAATTTGTCCGTAACATGATGTCCGACGTCTAAATGCAAGTGCTTTCAC
>STRG.1886.1
CGGTGAATCTGACAGGCGATCAAAGATTTCCTCGAGAACCGGTGCGAGTGGGCTCAAAGCCTCGAACCCTTGTAGTACTTCAGGACTTCAAGACTTCAAGACCTTAATTGACTTGACCTTCACAGCGCTTCAACCAATTCGTGACGCTCCGGTCGCAACACGTTGTCTCGGGATGTCGAAGTATGACTTGACCAAGAAAATTAGTAATTACCTGGATAAACACCTAATAATGCCACTTTTGGAGTATATTTCTGTGAAAAGTGTTTATGATGGCGTGAGCCTCCTAAAAACAAAGTTAGAGGTGTTACAAGGCACCTCTATGATTGACTATGCCACAGATACCTACCGAATGCTATATGATAAGGATCCTCCCGAGGAATTCTCGGAAAAGCGAACCCTGGTGGTGGAACGAATTCAGGACATGGACGCGAAGTTGGAACCAGTTAAGGCTATTTTCAGCCAGGAAATTCTGAAAGAGGTTGAACAGTGCAAAAATACAAAAGAACTGATATCAAGCCTGGAAACGAAATATAACTTCAAACCTGAAATGTTGGATGACTTGTTTCATGCCGCGAGGGTGTTCTATGATATCGGCAATTATAATACAGCATCAGAATATCTTCGAATCGTTCGGCAGTTAGTAACCCCGGGGAGTAAACGCCATTTAGACGCTTGTTGGGGTCGTCTAGCGAGCGAAATCTTGGTGCAGAATTGGAACGAGGCAATGGAAGATCTGGAGAAGCTGAAGGATGCAATTGATTGCCAGAACGATGACCGACCTGCATCGGAAACCTACCTGATGCAGTTACAACAACGTACGTGGATGCTGCATTGGTCATTGTTTGTCTTCTTCAACCACCCCCAAGGCAAAGAAAAGCTCATCGAGTGGTTCATGCAAAATCCCGCCCACTTGAATGCAATACAAACTTTAGCCCCACACTTGCTTCGTTACTTGACTGTGTGTGTGATCACAAGTTCCGACAAGAAGAAGAAAAGTTTGATACGGGACTTGGTCTATCTCATTCAGCAGGAAAGTTATTCGTATCGGGATCCAGTTACTGAGTTTCTCGAATGTCTGTTTGTGAAGTTCGATTTTGATGGTACGCAACAGAAGCTTCGCACCTGTGAAACAGTATTACCGAATGACTTTTTCCTTACCGGATGTTACGAGGAATTTATCGAGAACGCACGCCTCCTGATGTTCGAGTCGTTTTGCCGCATTCACCACAGTGTTGAAATTGGCACATTAGCTGAAAAGCTAAATATGAATGTGGATGAGGCAGAGAAGTGGATTGTCAATCTCATCCGGAATGCTCGCATGGATGCTAAGATTGACTCACAAAAGGGTCTCATTGTTATGGGAACTCAGAAAGTGTCACCCTATCAGCAAGTGATCGAACGTACCAAGACAAGTGGAAGTAGTGCACATAAATTGCTCGAACGGCTCCGATACGAGAAAGCTTTGGACGCTGAAGTGCAGTGGAGCCTAACAAGCGCTCATGCTTGATCGAATTTTTCTCCCGAGTTTTCCCGATTACTAACCAACCCATGGGTCTACTCACCTGCACTCTGTCCGATTTCGACCAATGAACTGTACCATACACAACTTCCCGGAA
>STRG.16770.1
ATAATCGAATAATATTCTTTCACCTCTTGTAAAGCAGAAAAACCGTTTCTCTCAGAGGTCAAACATGAGGTTCTAAACCAGCCAACAAAAGCTATTTATCAAATATGCGTAAACTTAGTCTTGGGCAAAATCGATCACCCAACTTTGAAAATTTCACCTTGTGCTGTTCTGCAGATGACTTTGCCCTAGTGTGTGCATTTGTGCTTTATAGCGTTGACAATATGGTAGACTGTAGCAAGGAAAGCGATGGAGCGTTGCTTATTTTCCGTGTTCCACTGCAAGATATGTACACCTTGCGGAATGCAATATATCGTTCTATGAGTGTACTACAGAACGGATATGGCGGGAGCTACATCGGTATATCAAACGACGCGGAGCGAGTTCCTCCATGTGAAACTGAACCACTTCTCAACTTCGGCATGGGGATGGTTTACTTCACTCACGCGGCTGATGCTAAACGTTTCGTCTATTGTGATCAACCGTTTATGGAATCGGAATTTTTGGACCACGCGGCAGTTTTCATTGTTCCAGTAGTTCGACCCATTTTTCTCGGACCAAACAGCACGGCATTCTTAATCACAGAAACACAAAAACTTGAAAACTATTGTCAATTACCAGATAAATCCAACGTGTGCAGTATAACCGCGTGTGGAGCCGTACCATATGTGGCCGATACGACACAGGTAGTCACAGTGCGAAGTAGTGGGCAAGATGTCAAAGGGATACGAATTTCTCAGTTCCCGGATAAGAAAATTTTCTATGACTGGGTCCAGTCAGATTGTGGTGCACGTTTCCGTGAAGAAATGTGCAAGATACGCAGTCTGAACAGTTATATCGCCACCTTCTCAAGAGACATATTCTGAGCTTTTTTTCAGAATATCACGCCCATCAGACAGTCTATCCAGATGTACACAATCGGTCAGATCGGATTGGAACCGAAGAAACCACGGACCACTCTCGCTCCAATGATCATGCTTGTGAGGCACTCTCGTTCACTCATTCACTATCTGTCTAATATCAATCGGATTTATTTTGCTATTCTTTTTCAAAGTGATTCCGCGAACCTCTTTACCTGTTTCACGTGGAAGGTATTTCAAAATTATTTTCATTTTTTTACCACTGTTTCAGTTCTCTCACGTATCCAGTTGAAATCCTCTGACACACTCTGTTCTCCGGGTCTCCTTCATTACCGCTGTCTATTCTGCTGTCACTGCTCCTCCTCTTATTGCCCTCGCTTCTGCTTTGAATGTGTTTGTCACACTTTTTTCCGCATCTTGTGGGTTCACATCCTTTGTTTCAACAAGCTCGTCTTCAAAAGCGATCTGAAATTCTGTCGCCATCCCCACTCTTTTTCCTATCCACTCTCAATCCAACAGCAACGTATAGAACCATCATGGGCTTGTTGAAATAATGCTCGAGGTGCGTCATTTGAACA
>STRG.14213.1
ACCTCCAAGCGGGCATTTCGACGCTGGTGCGTTACGGGGATCCTAGTCCCCCAGTTCTATCGCCAACCTGCCCAAGTGAATTCCGTTGCAAAACGAAGGAATTCGGCTCGCCGCCCTTGTTAATAAATTGAATTGAATATCCTTCTACGCTTAATGATGGTCTTCGGCTTTTCTGTTATTACAATGTTCTGAAGAAGTTGTTGCAGCATATAAAAGTTGTGGTTCCTGGTATATAGACCAACCGGGCTTTCATCGTTCAAACTCAACGGCTAAATGGCACTGTCTGATTCAGACTGTGGCATATGCTTACAGCGTTATGTTCACCCAGTAGAACTTCCTTGTGGACATATATTCTGCTTCCTGTGCATCAAAGGTTGCGCCCTTCATAGACGACGCTGCCCGATGTGTCGTGGCAGGTTCTCAATGCGTTTTCTCGAAGAACCCAAGCTTGTTCTTATACCTAACGGTCAAGAACAAAATATTGTCCCCGAGCCACCTGTTTCTTCTATACAGCCTTCGGAAATTTCACCCGGTGGACCTATGCCTCCCAGAAGTACAAATGTGCCCGTTACTGTTCCCACACCACTTTCGGCAGCCGAATATCGCTGGTTTTACGAGGGTTTCACTGGCTGGTGGCAGTACGATGATCGTACATCGGAGGAGTTGGAGTCTGCCTTTATCAACCAATTGCCTTCTTTTGAAGTTCAGAAGCGAAAGGATAATTCTGGTCGTAAGCGTCGCATAAAACGCGATTTAAAGGACTGCGAGAAAAAGGGCATTGCTGGTATTAAACTTTCGGCGATGCGGACCAAGCCGTTGCAATCGAATGACGGAACTTCTAACAATGTTTTACAATTTTCAAATGCACACAATGATCTGGATTCTCCTGTTATTTCACCAACCAGTCAGCCCTCCATTGTGGACGATATTCGCTCTGCCTGTAGTCTTTCAACTAGTTCAGATGCATCTAGACAGACATATACAAGATCAGATGACTGTCCTGCCCGGTTCGGCCGAGTGGAAACCTGTGCGTCACCAGTTGGACGTTCTCGTCCAATTACGCGTGGTTACCGATGTCCGTCTCTAACTCAGTCGTCTCCGTCACCCATTCCGGAACTCTCTCCAGGCCACCAAGTGAATCGTACGCGCAGTAGCAATCGATTGCGCAACTCGCGTATCAGTCGCTCCGTGCCTCGTGCCTAACCTTCATGTACAATTATTGTTCTTGTTTACCCTTCTCGTCGAACAGCGCGTAGTCCTGACATTACGTGCTCGACATTTCTTCTGTGCGCCCTTAGATTTCCATGAATACAGAAAGTAAACTTTTTCATTTTCCCCCTATATTTTGAATCCACACCTAATAAGCTGTTGATTTAATTCTCGATATTTCCTCCTGCACTTTTAGCTGATCTTTGTCAGCTTTCTCATTATCCACACAATTACATATACACATGCGTTTTTACCGTTTTTCATGATATACTATGATAGTTGTGACCTTCATGTCATCCGCCGCCGCAGTTCACATAAAGCCGCGCCTCGTATACTGTAGTTTTTTGCCCGAGGTTTTCCCCTTGTGATGAAACTCCGGTTATTCAATACAATAAGAAGTTTTTCGTAATACATCCTGTTTCGCCCAGAGTTGATAGACTTGCGGAAAGCCATTCGACTCATTTCTGTTTACTAATCATATTGTTTTTGCTGTCTCCTCTCCTCGTAAATCACTTATCATTAGTTTCTTGGCGAACCATGCTCATGAAATGGGGGACAAATTTCATCGCGTAAAATATATATTTCGACGCACTCAACATTTAGTCATAGAAACTATCCTCTTCGCAGTCCTCCTCATTTTTTTGCGTGTTTGGCATGGTTTGTTCGACCGTTGTGCATTGATTTTGCCCTGTAATACAAATCAGATATGAGTAAACAGAAGTCAAAAAAGATTTTTGACGAGTACGCTCGTTACACATCGTTTAGAGTCAGTGCACGTACCTGATCTGTCGGTGGCTCGCTTCGGATTCTGGATGCCAAGGGGAATTTCGCTCATTTCAATTTCTTGTCCATCCGAATGTGTAGCATCGCTCAGATCGGCCCGGGCTGCTTTCCTCATAAATGATTCGTAATTCATAACTGAAAAGAGCAAATAAGTTACTCAGTTGTCTAGTGTTCAATCTTTCATACATCAAGGATGGTTTCCAGTCCTCGGGACCTCGAGTTTAATTCGTTTGAACGGCCACAGTTTGGATCTAATCCTTATCAATTTGAAGGTCAGCTTAACACGGTAATATGAAAAGGTGGATTGGGGGAACAGAAATCAATCATTCTACTCATCTTTTACGCTATACCCTGATATTTTATTTATGACCAAGCGCTGTACGTTTCCTAAGCACATTCGGTATGAGTGTTAGATAGTTAACTCTGCTGATCTAGCATAATATGGCGTCTGGTCGATTATATCACGATAAACTCACCTGGCGCTGATGAAGGAGCTGGTATCGGGAAAACCGTGGTACTAAAGCTTGAATCAGTTTGTGGAGCAGATGTGGGCGTTTCTGCATCTGTATCCGATTGTGGCCGGTCCACGTAGCCTATATTTTCCTGTGAGCTTTTCTCGGTCCTTCCCATCGGAACTAATATATGGGTGCAGAAAATACAACATGGGAGGTTACTCTCTAGCTGTGATTCGTTAGAAATTCCAGATTCCTTGAAACAAAGGTATTAGCTTATTATGGGGTCAGATGATCTGGAGAAATTTACCGGACGGTCAGTTGCTTTGCATAAGATGAAATTACACGCTTTATGCTAAGCACGACAGACACTTGTACGGCGATTCTCCGTGTTTATAACTGTTTGATATCAGCAGTCCCGACTATTTTTTACCTGCTCAATTCGCCTTTATCAACCGAACTTTCGGCTCGCTGTAACTACTGACCGTAAATTTGTAATTGATTTCCCTACTTTTATCAGTAGTCACATACATAGATTATTGACGCGTTTGACCGACCGAGTCGTCATTTTGTAAGTGGTTCGACCTCTATCACCGCAAATTTGTGTGCAAGCAAAGCAAGTGCAAACGGACTGAATCGAATGATTGTCTTCTGCTTCGATGAGTCGCATTTATGGAACCTTGTTTGCACATCCCAAACGAATGGCTTTGAAGCAAGGGACAAAGATTGGCATAGACAATCTCATCTGCGTACTAATTTCCATCGATCGAAACGAAAATTGGTATTTCAGCCACACCCCCACCCCTCAAAAAACAATGAAAAAGAGTATATAAATCTGGACTTGCGAAAGAGGGAACAAACAACAAACGAGCACTAATATTTAAAAACAAAACAGGACTGTGGGGGATTCTGTGAGCACTTGTGGCATTCCCGCCAGTGACTTCGATCCGATAGTAAACCTCTCAAGTATCTACCCAGCGATAGTCTTCCTTAAACCCCAATCAAGAAGTTTGATAGAAACGGAACCGGCGTTAGCGGATCCTTACGCCTAATCATAGTCTAGTTGCCGCGACGCTTCCTCCAGCGACACGCAGGGAGCAAAGTACGCTTGGGTATGATAAGTACTGGTTAGGCATGCGCAAAGCGCGCTTGCGTCGTAAATGTTATCATATTAGATGGTTTCTATCCCTACGAGACGGCGAAAATCATCGCTGCTGAGTGTCGGAACAATGCGAGACATCGATTGTGGGACACAGGTTCTCGGGAATCCTTGAAATGGAGCAATCATCCAACGAAACTGTACCTAACATGGTGTTATAAACTTGTCTCCGAAATAATTTGAAGTTGTCGGGACCAGTGTATGGAATTTCGATTCTGTTTTTCGCGTTGTCAAGATTGGAAGGCGACCGCCATGAGGTGTTTACAGTTTGTTCCTTGACAGCTACATCGAGTTAAGCATAATTGTCTCACCCACTTTATTGATAACGCCCAATGGGATCACAGACTGGGACGTCGATCTTTCACTAGACTATCCAGTGTTCTTGTGCTGGTGGATGCTTGGTGCACTGAATAAACCAATAGTCGATTTTATCTAGGAGAAAGAGTTTTGAATATTTCGGCTTGCAGCTTACGGTGATAAAGGAAGCTTCTGTCTGAAGTACTGAGTAACAAATCCCAGCACGATGTGATTGGTTATAATCAAAGCCGTTCTCGTTCTACCAGGTTCATACCAGAGCTGAACACGTCAAACTGAAGCGAACCTCTAAGCCAGAACCGTTCAGTGAATCAGTTGTGAAAACCAAAAAGTCTGACAATGTGACTCAGGGGCAGACTGCATCAGGAACCAAAGTGATCCAATGCATTGAACAGTTCTTATTCTCAACGAGATGTGCAATTCATCGATCACGTTTGGCAAAAACATTTCCGAAGATTTCACAGTTTATTTCCAAGATGGACTGTATGCACACCGTAATCGCAGCCTTTGTTTTATTTCAGTGCACTCAGAATGCCACTGGTAACCAGCAAACACTGAAGAATGTGCAGGTTGCGGTCTTGATTTGGAAATGAAGTTTGAACGAAACACTGCTAACTGATGTGGTAAACATTGTTTACCATTTCTGTCACACCAAATAGTATCTAACTTTAATTGTACGATTACTCATTTCTTCCATTTGACATTCAGTAGTCCTTGTCATTGAATCGTAGCTCGTAATGGGAACTATTCGTAACATAAAGGAAATTAACAGGTTTTTGTCAGTCATCGCAGCGCTTACTTGTTCCAGTCGACAGACATACCAAGATTGTGTTGTTTGAGGAATTTCTGCTTCAGTTGTCTCGCAGGGGCAAATGTAGGTTGAAAAATACGATGCAGAGAACAATGCTTTATCCGATTTTAATACCTTATGTAGGTTCCCACTCATGGCAATACAAGGGCGAATATTTCATTTAGTGGTTGATTATTTTCCAAACAGGTTTACCTGAATATTTGAACCGAGCAGTTAGTTAGAGTATACAGTTTGCTCACCTAGATTTGACCGTTCTGCTCCAGCGGCCTGTATTGTTGTCTGCAGATTTACACTTTGTGGATCCTCGTAATCAACACCTGCCGATCTAGCTGTCAATACAAGTGAATGCCCAGGGTCTTTCAAAATTCCATGTGATGATGCGGCTGATATTGTTCGTTCGATTGACTCGTGAAACGATCCCGTTTCCCAGAGATTCCCGACATTTTTTGTCAGTGGTGATCTCTTATGTTCAGAGAAAGCCAAACCATCCGGTTGTCCGTTCTGCCGAAGTTTCTATGCAAATGTAAGGACCTTTCAAATAACAGAGAACCAACGTTGCTCGAAGCAGACAATTATAATGCGGTAAAGAGAAACCAGTGTGCGTTCCCGATGTGGGTGATCTAAATAAGGCTTTGCACTATTTTAATAATTATATTATCGTTACTACTACTCCGAGCCTGGAGTTAAGGGTTCGAATAGCACAAATACAGAAAGAGTAGCCAGGTGGAGGTAATAAATAGAAATAAGTTTTTTGCCGTTTCATCACGGATTTTTTCTTCCGAGGTTTTGTTCTGTATTCATGCGGTTTTCTAAGCATGAATCACAGCATTCGTGCCACTGACTTCTATTCTGAGTCATATCCTTCAGCGACAATCCTCATTCTTTGAGTGATTATTTCTGTCAGGGGCGGCTATCCTTATCCAACGCACGACGACCAAAGTCGTCGGTGCTCATAAGGTATTCCTGATAAACGCGAGAAATGTTCCGGAGACATCGACGTTCCAATACGGAAAGTCGCGGAGCGGCTAGGATTCACAACCGTAAAGCAAAACTGCGCGCTGGTATTGTTGTACCGTCCCTTCAATAAGCGACGGAAGTTATGGCATCGCCACAAGTGACTCGGGTTCAAGAAAGCAAGTCTGACCTTCACTATTCGTTATCTGACCTCCCAAACGCCACCTGCAGCTCTAATGTGGCTCCCGAGGGTTTTAGTAAATATTCACTTTGTAGTTATCTCGATCGTTCTGGGAAAATGAACATTTTCCGGACACCATCTTGGATTTATTTTCTCTACGATCTTTCCTGACGCCTAGTTCCGACTGCGCCGTTCCTCTTCGGTTTGCGTACGTTTAACTGAACTGACCTCGAGGTTCCCGTCGACCTCGCCTTTGACACACTTTCGGTTTTCGCCGATCGTACGCACGCGGTCCATTCCTTGTTTCGCCTTTGTCTCGGTGTGCTTACCGTGTACTTCTCTTATCGGTACTATTTCCGTGCCACGATATACAGAATACACAATCGCATCTGTTTACGGGCACAAGTCTTCTCTATTCGTTTGGTTTAGGGGATTTCGCTCCGAGACCCGATAGAAGACACGTTTCTAGGCCGCCAGTCGAACGTCTTCTATAACTTGATGGAAAACTATGCAAACATCCTTGGGAATGAAGCTATGCGTCGTTCCCTCGCTGTATCTTCTTTAAATAACCTTTGTTCATCATTGGGAAAATCAGCGAAACAAGTGGGTAACATTTGTCTCCTAATTCTACCCTATAAGAGATTCTTTGCCGAACGTTCCAGTCTTGGTCGGTGTTTCTCAGCACAATGAAATAGGAAATGATATGAATCGGAACACGAAAACATTTCCTCTTTATCATAATGGCGGAGCAGTCTGGGAAAACACTGTGGCTTCTTGACTTGGTAATTGCAAGGATTCCCAACGACCTGGAAGCATCGGAAGTGGAGGAGTCAATGGAAACATTTATCATAAATTCGGTAAAATGAGGTTGAAACTTCAAGGACTAACAGTGCCGGACAAATACAAGAAATATTGCGTCAATTAGCAATTCAGCTAAACTGATGGGCGCCGGGGAGTATGAAATGTACTGAGAACCTTTGACCGCACATTGTGGAAATCGCCACTTAATTTGGTCCATCACTTGGAACTGTATCCCACCGTGATGGAGCAGTGGTATTCGAAAGGTCGATAAACAAACAGGAAGTTTGAAACCGAAATGCACGTACGAATGGATATCGAATCTTTCTTTAGGTGGCGAGTAATACGGCCATGCGAATACAAGATGAGTGCAGGCTTAAATATGAAACAAAGATTGCAGCGTACATGAGAATAAGTCTAAAGGTGCTCCATGACGACGTTCAAACAGATGCTTCTCTGAGAAGATCGTTGGGGATTTATGGCTGAAATAGGAATAAAATCATGTATGGAGCAGGTGTAGGCGGAATATCTCCTTAGGATTTTCCTTCTGTTCTGCATTCTGGATCGGAGTGCCGCGGTAAGCTCAAAGTTCTGGACTTGCTTATACTCGAAACGGTAGACGAGGAAATCATAGGGGAAGGATTTTGCGATAGTCTGTGGCACCTCTCAACATTTGAGGCGGTGGGACAGGGTAGAATCCACGCAGCATCGGTGAAACCACTGGTGTACTTCCTGGTTGATCTGCTAACACGATTATTCGATACGTCCGCGCAAGATGGTGAGGTTCCAGACCTGCATTGACTGTAATAGTTATCCACAAAGGTGATGATAAGTAAACATGAACGAACTGTTGGCCTTTAAACCTGACGTCAGTGATACTGAAGTTCATAGTGAGGACAATTCAAGGCCGTAAATTAAAGCAACTTGAAGTTCACCTCTTAATATCAATTCGCCAGCATGGATTCATACGCCAGAGTTCATGCTTATCCAACCTCGCTTACCATCCAGATGTGGCTTCCGGTGGGCTAGACAGACAAAAAATACAACTGTACTACTTGGGCTTCTAAAACATGTTCGACTTCATAAATCCCGGCCTTCTGGAGGGCAAGCTAGAAGCATTTAGAATAAGATCCGAGGTAGAATGATGGATAATCCGAGGATCCATAGGGGGTATTTCCGGAATAAATGAAGGGATGCCTGTCCAAATTGGGTAGGCTACTTAGTGAAGTGTCGCCGGGATCGGTTCTGATCGCCTCCACCGCTATTTGTAATATTCATCATTAATCTAGCAAACTATCTTGATGACCAGTGCTTCAAATCTGCCGAAATTTCATGTTACTGGGTATCTTTGCAGACTATATAATCCAGACAGATTGACGTAGGGTCCACTCATGTCCATCGGGGTCAAACCTTCTTCCTGTGGTCACATGTCAACTGGAAATCGCCGAGCCGCAACAGGAGTATTAAAAACGAAACATTTGTAAGAAAATGCCATCGGGACAAAGTCAATATTGCATTCATCCCAACAATATCATTCAAAAAGAAACCATGATTCTAGTACCACTTTTTTCACAGTGGACAGGTTACTCGTTTTCCGAAAATGTATCTATCCAAAGTCATATTTGATCACTGGTGCATAGCTGAATCCGAGTACAGCAGACTTCATCAACGAAGCGCGCATCTTACCACGATAAACCCACCTGAAAGTAATAATCCATCAGTTGTGATCATGGAATGTTCGGTTTAAATATGCATCACATACCGAAAAGAAACCCAGTAAGTGAGCAATCAACAATTTACTTGCTGAGGGTGACAAACGTCTCCTTCGTCTTCATAAAATCTGTGTAAAGCAGAACCGGCGAACTTTATCAATCCAATGCAGCAACTGTTTCAGTTGACATGCTGGGTTTCTGGCTAATTACAATGTTCGATGGTTTGACCATACTGTAGAACAATAACAAAATTTTATAGATCTGCTACGACTAATATCTATTAAGCATGAGATCGCGTTGCCTTGAATCGAAGTTTAAATTGTACTTGTTGCACTTTCACAACACTTATCCATGATGAAGTCATAATAGAGCAACGTAGCACGTTTTAGATATCATTAGTTTTTCTAAAACCTGGGTTAAGTAGAATTTGTCTTCGGAACTGAGCCTGAAAAGCATGTTTACTATTTGCCTGTCAGTAGGCGTGATATCATGAGAATCTGGAAGAGGCGAATAAAGGCATTGCAAGTTCTATGTTAAACAAGGCAGCTTTCTAGCATCAGATGTGTTTCGAATTATGATAAGGCACAGCCGTGAGATGAAGCCTATCGGTAACTTCGATTCAATCCACTTACCCTGTGTTACTATTGAGAAAGGGATTTCCTTCGATTTCATTTTCAACTAACTATAACGCAGTATGCTCAGTAAATCTAACTCCACTCTGAAGGTCATTTGTCCTACTGAAAGTATTTTGGCAGTCACTGTTGTGACAGGAATTGTAACGGATCAGGGCGTTGAAAACCGCACTCTGATTAAAAGATGTTAGCAAAGAAATCCTGTTAGCAAACTTTTTCGAACACTCGGTATGTTAGAAATCCATCACTTCCTCATTTAGTTCCAGTTTAGTCAGAGTGGGAGGATATGTGAATTATTCATGAAATAGCTCATTTTGCAGTTTCGATCCGCAGCCTACAATTGAACAAGTACGGAAACTTTGTACATCAGTCTCGTCCTCATTGGGAGTTGCCGGCGATGTGTATCTGTGTCATATTTATAATTTCCCTGTTCGAACCGGGTTTAACTTTATATCTCTCCAAATGCTTTCAATGCGTATTTACCCTTTCTCGATCGGCTAATCCTTGTGATCCATCTGTAATTCCCTAGAACCCTTAGCTAGAAAAGGTTTTGTCCAATATTTAGGAATCATCATCAATACAAATCTGAAGTGGTCTTTTCACGTTTCGAACTGTGTGAGGAAACTACACCGGCTATCCTACTGAATCCGAGAACTCAGGCAATTTACCGGCAAAAAGTGTATTATTTCCCTTCTCTTTAATCAATATTTTTACTGTTCTTCTGTAAATTTCCCTTGCTTTTTTGCTGGTTTAATGAAGAAAGATCTTGAAATTCTTCATCGAAGTCTATTCGTTTTCAATTGGGTATCTTTCATACCGTTAACTGCGCTATCTGCTAAGTTGTGCGAATTACACCTGACCGCATGTGAAAAGTTGGCTTAAAAAATACTTTCAGACAGCACTTACCTTATGAACAGCGATCTATCCAAGTGTAACTCTCTTGCTTTCACACGTTCTTCTTTTTGATCCATACCCTCTCGCAATAACACCTGCAAAACCATATTTCTCCTTATATAGCCCAAGTCCTCACAAACCGAGTGGAATTTCCTAGCATTTTTTATACGTGATCGTTCTTTTCTCATCCCCTCGAATTGATGAGTTACTTGGTGTAAATTTTTCCGGCTGAATTGTGCACGTCTGTCCACGCAAAATTCTGGTCAAATACAAATGAAAATCTACTGATTACCAACCGGAACTCAAACGCCGCGGTTCATGAATAAGGGTCAAAGATGTTTCTATCCGGCTGTACGGGTTAGCTCGCTTTCTGTTGCCTCGCGGGTTTGAGGCTCTATTGGGACTCAGTGGATATCCACTAATAATGATTCTTTACATGGAAGAAGCAGCTGCACAGTACGGTCAAAAATGCTGTAGACACCCTCGGGAGGCCGACACTCGCAACTCACTACTCGAGTGCTTGATAATAAGTAACATAATGTGAGCGATAAAGTTTGTGAAAATTGGGTAATAGTGAAGTGAATTATCGGGCTCGGCAGATATCTAACTGGTATTAAGGGCTTGGTGCTCCACACTTACTTAAAACGAAGACAGCATAAGTCGTTCATTTCTTCGAAGTGTATGGAGAGCTAATTATTTTTAAGTGTGATAAAGCCAGTGGTTCAGACGGGTTGCCACCGAGGGTGCTGAATTCGCTCCTCCTCAGCGGTAATATGTTTACCTAATTAACTTTTTTCGCAAGAATATCCCGAATCATGCGGGAGTGAAATTCACGATTCAAGTCCCAAAAAGAAAGTATCTGAATTACAAAGCGTAGGGTGCACGTTCATTGCCTAGAAGATATTTGAAAGACTCTAAAACCAATCATTTTGACTGCAGTATGCACTAGTAAAGATGCAGCGAAACGCGCCGGAATAAATTGTGCAGCCTGATGCTCTGAACTTCCGTGCTCCGGCAGCAATTAGCACTTGCTTGGTGGATAATGTCTAGTGAAAAAATTCGCACAAAATTCGTTTACTAGAGTACTTTGAACTAAAATAGTATCAGATAGTTCAATTATCGGAACGATATGACAAACCACGGTGTAAATTCTGGCACCTTTATATGCGGCCATCTGCTCAGTTCTTTTTTAGTTTGATCCGTTTTCTCCCCGAAGAGACCGTTCTCAGGATCCGGTTGTTGATGTCTTTCGACAGAATTATCCTCTGTTGGTCTGCTCATTTGGTGACAAATATTAAGTAACTGGTATCTGTATGAAAATCCAGTCATGCTCTTTTCCGAGAACCAGAAATGTAAGGAGAGAAAACCACTTACGTTTGCGATAATTCTTGTTCGTACTTCAAGCAACCGTTTTTCTGAATGGCCTAGTCTTCGTTGCAAGTCATCAATTTGTCGTAAGTAGAAACGAACGGTTTCGTCCGACTTTGAGGAAACCAAAAGCC
>STRG.74119.3
TGGTCTCTGTCGCTTTCTTCCTGTGGAAACTGAACTGAACTGAACTGAGTCGTTGTGCCGGTACGTGTCCAGGTGACACCTGAGCGTCTGTTACCCGGTTGGTTCATCTAAAGGTTGCAACCTTCGTAGATTGTTGTGGACGACGCAAAAGTCAGTGGAACCATATACTGGTACTAACACATTGCTTACTACTTCTCTCCAGTTTGAATGATCTGTTACGGTTCACCTGATATAGAACGTATAACTATCTGACACGTCACTTTTGCTGACCTTTGTTATACTTCTATAGTGAAATTTATAGACACAGTTCGGTTTGAATCAGTTTCTCCTTAAAGTACAAGTGTTACCGCACCGCGTTGCGCAGATGACCGCAACTGTTCAATTGTGCACAAGGTATTAGTTGCGCAAACACTCCTCCCTGGCGAGAGATGGCAGTCGAAAGTTTTTCCTGACCACAATATTGGGTTCCAGCATCAAAATCGCAATGGCCATTCGTAAAATTGGATTTGAGTGTTACGGTGAGGAGCAGCCTCGTCCAATTTTTGCGGATTTTAACTACCGTGACCGCTCTTGGTCTGCTGATTCCATTTTGTCGCTTTTCAAGAAAGTTTTTCTTCCCAAGGGTTACCCACATTCAGTAAGCTCGGACTACATGGAATATCAGATCTGGGACACAGTCCAGGCATTAGCAAGCAGTGTAACCGGAGCACTGGCCGCTCAAGCAGTCTTGATTGGTGTTGGAGTTGGCGACGCACAAGCAACAATTCTTGGCGCCAGTCTGTCATGGATGCTAAAGAACGGTTCAGGTATGATTGGAAAAATTTTGTTTGTCGGAATTCAGGGAAGTCAATTGGATTGTGATTGCAAACGCTGGAGACTTTTAGCAGATATTATCAATGATGGTGCTCTGTTCCTCGAATTATGCTCTCCATTCACGCCGATGCTGTTCGTTCCATTGGTTTGTGCAGCAGATATTATGAAGTCGATTGTCAGCGTGGCTGGTGGTGCCACACGAGCAGCTGTGATTCAACATCACGCTGTGGATAATAACATGGCTGATGTGGCCGCTAAGGATGGAAGTCAGGAATCACTATCAAATCTATTGGCACTGCTATTCAACCTCTGTGCCGTGTACATTGTGACGGGCAATTGGGCTCTCATCTGGTTCGGGTTCATCCTACTGACCGGTGTGCATCTGTACGCAAACTACCGAGCTGTTCGTTGTCTGCGTCTGACCACTTTCAACCGGAATCGATTCACCATTGCAACGCAGTGTTGGTTGACTACACGACTTGGCTCGTCCAGCATTTGGTCCACCAGTCCAGATTCCAAGAATCACCGATTCCCGTCAGTTGAGTGGGTAAACTGGCAGGAACCGGTGCTTCGTTCAGTTGCCACACCGCATATAAACTTGGGATGTTCGGTGCATGCGTTACCCGAAGAAGGGTAA
>STRG.68505.1
GGATGCTTACTTCGGCGGATACTGTTTCTGAGTCCATTTCCATGTTTCCCAAGCCCGGGCGAACCAGCCCGAGCCGAAGTACGTTGCACAATAGCCCTACTAAATCTTCGGGATCGAACAATCTCACGTGGACATCGACTCAGGGAGGGCGATCACCAGCAATCACTCAGGCCTCATCCACCATGAATCCCAGTCCTTGCCGTGGGCATCGCGGCGCGCATGATGCCACATGTAATCCCAGCTCAACCGGAAAGGATAGTACTCCGTACCATGCACATCGTTCCACGGTCTTGACTCATCACTATTCACATCATCACGGATCCACTCACCACTATCATCATCGCGACAATCTAGGACACATGGGAAACGAATTAACTGGCCACAATGCCCATGGTTCACCCGTCAACCCAACTCATCATCACGCCTACAACACAAACTACCACAGCTATACGAACTACCATCACGGTGGGCACAATAGTCCATTCCGTACTGCCAATCCGGCCCACCAACTGAGGGATTTTCTACTAGTTCAATGGCAACAATTTGAATCCACCCTTGGCACTTCGAATAATCTGCGCTCGATTCCCGTGAGGAATGTATCACATAATGGCTCATCTAATAGTCCAGGGACCCGGTCATCGCCGACCACTTCAACTACTCCATCTTGCACTCCAACTCCAACAAACCCCTCCGGTGCTGTGGGTGATCGATCAACACCCACTGGCTCTATACTTTCTCAGTCCCCAGGATCTCCCGTGGCATCTGATCACGGTGGATCCTTACCCCGTCGCCTTCCGAACGCAACATTAGAAAGTGCAACTTGCGTATTTGCGGAAAATGTCCAGGTTCTGACCGGGTCTGGTTATCGGAACAAAACGCACGGCAACACTCGAGGTGGATTCGGTGGTCCTCTGTCTAAACATGGCAGTTCAGGTTCGGCTTATACATTTAGATGCATCCGTGTTTATTGGTGGTTTTGATCACGTTCTAGCTAGAGAAACTGTTCACCACTTGTTTACTTGTAGGTTGAGACTGATTATAGACGATCTGCACCTCTTTGTACATCTTTGCGCAGTGTAAGCTTAAACGACGTTAACTACAGCCAAATGATAGTCCAGCTAGTGACATTATCAGTACAATACAACTGAGTTCGCTTGTCTACTTCACTGTACATTATCGGTGCGTGTGTGTATAATTGTGCTTCACTTCACTTCAGTTCAGTTCAGTACAGACAACTAATAGCCATTCCCTGGGTACGGTGGCTTTAGTTGCTATCTCCTATCGGCAACCTCAAAAGGAAATAATGAGAAAGAAAAGAGTATGAAAGGAATAACGGAACTACAAATACTGGTATCAAGAGTTCCCTCTCTTTTATTCAACCTTTGTCTTCTATCCCCAACCACGTCTCTTTGCCCCATCTACCCACCCATAATGCTCCCACTGATAACACGGTCGATACTCGCAACGATTCACTGTCAAATAGTATCGGGAATAATCCTCTGTTTGGTAACTCACATTTTCTCAAGCCTCGTCAGCCTCTGAATCNNNNNNNNNNNNNNNNNNNNNNNNNNNNNNNNNNNNNTAGACTGTGTATTCCGTGTGTTGGCTACTAGGGCATTCTTTCCTTTTCCCACCCATGTAGGTCCAGTCCCTGTCCATCTTGTATATTCATACTTTCTAATTCTGTTTGCAACATGGTGAAAAAGGCAGTGGTCCGTGGGACTTGTCCTACTGTTTCACGCTGTGTGATGATGATAATGACTGCTGCTGGGAAAGCAATTAACGGCACAGAGGTAACGTTCCAAAGAAGAGAGCCGGACTTTCAGCTACATAAGCTGGAACCCGTTGATAGCGAGGACAAATTGTGCGATACATGAATCAGCGACTGACTGGTAGGTGTAGGCATAGACGCCGGGTTGAGATGAGAATAAAGGACGCAAACCGTAGTTCGAAAACTGAGTACTATCCGACGTCTCAGTACAGAAAAAGAAAACGGGACAAGATGATCGAAGAAAATGGTGCACATAATTATGAATGTAGCCCCTGAAAAATACGTGAAGAATAATCCAGATGAGGAGTGTGGACGTGATACTTACCAAGCTAATTCCTCTGGGGTTGCCATGCAAACTCTCCTCTCGTTCTATGGCTTCATTTTATGCGTTTTAATTATGTTGCTGTTTTATTTGCGTTTCAGCCCATGTACGCTTCTTACTAGTTGAGTAAAGCGTTATATTCTAAATCGGTGTCCCGAAGCCCTTTGCTTTCAGTACGTACGTAATCGGTGACTGACGTTACAGTGGTTTTCACAAGAGGATCTGTCTCCTTTCTTGAAAATCGGCACAATCACCAATTCACATCATTCCCTAGGAATCCGCTCATTATCCCAGACTACCCGAGACCAAAGCTTCGCTTCTATCCTTGAAAAAAGATGGAGATAACCCATTCAGTCCAGCGGCTTTGCATCTTTTTATGTGACCTATCTCCCGCATAACCTCCACTTTTGATGGAGGAGTGATACTCACCTGGATTGTTTCTCCGACAGGTACATTTTGAAGGTCCACGGTTGAAGTGGACCAACTGAATTGTCCCTTAAAGTGTTCCACCCAACGACTCAGACGACGTCCCTCGGAATGAATCAGTGAGCCACTTACGCCAGGCTACCGAGGACCGGTACTTCTAGTCAAACAGTTAGACTGCGAGAATTGCCAACAGATGCAGCATTTTCCATTTCCCTACATTTCGCAATCCACCACTGCTTGCGGTCATTTCTCAGGCTCCTAGTCAGTCCGCACCTCAGTGATTTACGCACTTCATCGAATGTAGCATCAAGAAAGACGGACCTACAATCACTCAATAGAGCAGCTGCTGTCGAAGATATCCACCGTTTGTGAGGCCTACTTGAACCAGAGTCCTGTTTGACATTAGATGCGGCATACAAGGGCCCATTAATTTGTTGCCCGAGATCATCGGGGTCTTGGACTTCCGGCTGCATCCATAACCGTGTAGACAGCTCTGCCTAGAAAGCAGATCGTCGGTTATCGTTTGGAAGCAACTGCACTGAACGGGTGGCTTTACCACTGGTGTGACCACGGATGAGACATAAACAGAAGCGAGCACGCGCCAACGCAGGATCTGGGTCCACAGGCGTAGACAATAATGTACCACAATCTTCAACTGATTCACGCCAGCGATGACCAATGACAATATGGTCAATCTGAGTCCAATGTTGTGAAAATGTAGGAGAACGCCATGGTAGTCTATGCTGCTTCTTATGGAAGAAAGTCGTACTCGCCAGAAACAATCTCTGGTCAGAGCACAGCTGAATGAGACGATCGCCATTATCAGTACGATCGACTGACATAGAAAATGGGCCCACGATGTGTCGTTCGGAATCTCCCAAACGGCCAACTTGAGTGTTGAAGTTCCCAGCAATGACCACCACGTCCGTTGGACGTACACTACAAAACAATTGAGATAAATCGTGGCGGAATTCGTCCTTCGTCTCAGAGAAACTCGAGTCAGTAGGTGCATACACAGACACGACGAACAAGCATCTGAACCTCAGTCTTTTATTGTTGACACGCACAGAATCGTCCGACCGATTGCACACAAACGACTGCTGATTGGAATCCAGTCCAACAGTGCTTACTTTAATTTACCTAACTGCTTCTGGCTCCTTGTGGAAGATAATCCGGCTTCATCAGTGACTCTGATCGTGCCTGTCGATGTCGGACGGTTGGCAGCAAGGTTCTCGAAGACGTCTATCCAGCTCGATTTTCATTGGTGAGTGCCGTACACTATACGAGGGCCAAGCTGGTTTACGTCTTCGAAGACGGTATCCAGCTAGAATTTTATTTGTCCTCCTCGTCGGCGACGCCAGTCTGGGCATGGAGACGGTGCCAGGATAGCGCTGATTAGGGCGTGGTCAGGTCCTGTTTTTCATATGACGTGGTCTACCGTCCAGAATGTGATAACCAAGAGGCTGATGCACTTTCATGAGGCTATTGTACAGCTGTTCTAAATCCCAGCATTCTAAGATTGGCACGAATCACTCTTCCACTCGGGGGTAACTCGTATGTTTTACCTCATCCGTTCTCGTGACTTGCCATATCCTCTGGATGAAGTGCGGCGAGTGATTCCACAGTGTAAGGTGTGCGCGGAGGTCAAACCCAGATTTTACAAATGTCCGTACAGACCAGCAACGCAATCCTTCGAAAGGTTGAGTATTGCCTTTAAAGGGCTGTCGTCCTTATACACATTACAAATACCTCCTTACTACACTGATGAATACGCCTGTTTTCCGTCCGCATTTGCTTGTCAGGACGTATTCACGACAGTGATCAAATGCTTATGGCAACTCTTTTCTATTTTTGGATTACCAATCTATATTCACTCTGACCTTAGTTCATGCTTCATGTCAGAAAAACTCAAAAATTTCTTGCATACCAAGGGCACCGCGACCAGTCGAACTAAGGCCTACAGTCCACAATCCAATGGCTAATTTGAACACTTAAACGGTTCTTCACGGCAAGCCATCATTCTGGCATTAAAATCAAGAGGGTTGGACGTCCGTCGCTGGGAAGAAATTCTCATTGATGTTCTTCATTCCGTAGTATTTGGTATTTACGGCAACCAGACACCTCACGAACGAATGTGCCGGCATAAAAGGAAATCTGCTTTAGGTATCTCGTTGCCTAGCTGTTCGGTGCATTTCGATCACGTATTGCATAGACGGCAAAATCGATCATCCAAGTACGATCCCTTGGTTAATGAAGTTCAGTTGGTCGAATGTATTCCGAATTGTGCTCGCGTAATTCTCCTCGACGGGCAAGAAGAAACGGTATCGGTTCATCATCTTCCTCCCATGCTAGATAGAGGTGCTCCAAACTCAAACCACATTCCACACTCCGAAATTACACCCGAACAACAATCGCCCACGTAGTCATTTATTCATTTGCTGAAATCTAATCCCTCAGATCTACACGACCTAAATGTCACACCGGACTCTGTCGAGACTTTGATACAGAAACATCAACGACTCCACCCATACTCGTTGAGAAACCGAGAAGTGTAACTCTGTGTGCACTCACACTATCACCCTTTACACTCGACCATCTTTGCTCACAAACTTTCGCATACATACACGCACTGGATTCCCAAAATCCGAATCGTTTTTATCATCCATTAAAATCCCTCACTTGCTGCGCGTTTTTCACAGACAGTCTATTATTGGCAGTGATGAAGGTTACGAATCAGAATTTCGATTTATCTGTTAGTTTCTACATTACTCGCCAGATCATACATCATGAGCACTCACGTCCATCTTCTTTTTTGTTGTAGCACTATGCTGCATTTGTCAGTTGAGTAAAACCTCTAATTCGGCCTACGCCTTTTATACTCAAAGCGTCTGTTTGATTGTTGGTCTATAACAGCGGCCTCTACCGTATTCCATGTCACCTCCGTCGCCCTAGTACGAAGCGTATCTATGTCTATACTACCAAAACTTCCAACCAATCTTGAGGTTAACTTGGGTTGCCGCGTGCACAGGGTGATTTGACGAACACGTGATCACTCTTGTCCAACGGTGTACAGCATCGTAGTTCTGATACGTCGTTTGGGAGATTCGGTATTGCTAGATTCAGCAAGAATGGCACGCATACAGATCCATATCTGGTATCCTCTAGCAAACGTTGGTGCAACGCATTTGCATACAGCCGCTAAAGATAGCCCTGCTCCTGCGATCCCGGGGTGCAAACTTCAGACGCCCATCAACGTGCAGTAGGTTGAAGTCATCCATTATCAGGGTTTTGTGTACGTCTTTATTTAGTTCAGTTAGGGTTCGCAGTAGGCGGATATCCTCACTGCGGTTTTTACCCAGGATAATGTGGACACAGACAACGTGTACTCCTTTGCTTGGGAGGATGATCGTAACTGCGCACAGCTGAATGTTTCGAATGCAGATCTTAGTCTGAGACTTGAGGTGGTTTGTACCTGATCTAATAAGGATAATTACCTCTTCTTCTTTAGCCTGCCTGTATATTGCGAACCCGTCACTTGCTATTCCTGGCACAAGCTACGCTTCAGTAAGGGCAACTACTGACGGGCTGTGCTCCTCAGCGGCTTTGAACAACTCCATCACTTTGTTCCCAATGCTACATGTGTTTTTTATTACATGCTTTCGCATGAGTGTAGTGGAAGGGGCATATACCTCATAGCCACGAACGCCCACTGCACTAACAGGGATAACCGGCAGCTAGACCCTGAGAATTGGAGTGGCGGAAAACCACATAAGTTCCCAATAGGTCAGGTGTGGTAACGATCCGGACGACAGTGGATTACTGTCTACTGCTTGTTGGTGTATAGCACCCTCACATTCACTTCAACGCATAGATATCTACTCTTATTTATACTTGTCTCGGTTTCAGGCGCAACGCCCGAGGTGGCAGCAAGTATTTTGCAACGGTACCCATCATCGAAGTGCGTGGAGACCTTTGGTGATCTAGGACTTCCGATGCTTCCCAATTCACTCCTACTGGAGTACTTGACAACCGACACGAGTGTATTACTGTCTACCAAAAATGAAAAGGAACAGGAATATGAAGGGCGCAGTAACAGAGAGCTTCCACGAAAGCAGTATGGGGTCTGTCCAACGTAACCTATCCCGTCCGTCTTTCACTTCTCAATCTCTAACCATTCTGGCTTATCTATTTTAAATCAGGTCAAAACGATCGCCTCTTCTCCGTCTGTCTACCCTCTTCTCTTCACGGTTATGGCAGAAAGGCTTTTAAACCAAGACCACGTACCACCCTAGGAGCTAACTTTTTTACCCACATGTTAATTACTCTATGAAACGCTCTTTCGGGAGATACTGCTGTTTCGCAGAACAAAACTACCTTCAAGAAGAAGTAAGACCGCAGTCTTCCCAAATAGCTCCTTGTGAACAAACAAAAGCAGGATTTAATTAGATGTCTTTTTTTCTACAGTTTCATTCTTCTAATTGTTTATAACTATCGCACCCTCGTTCCTGTTAGGGTAGTGTCCATGGTGATGTTGTGTTTTGTCGTCACCCCCCCCCCCCTCCCTTCCTTCCCTTTACTCTAGTTTTGGCTCAGTGACCCAGACTCAGGTGGTGTACTTTTGTCCTGTGCACACTGTTGGGATTTGTGAGGAGACCTGGTAGCTACACAAATCTATTTACCAATCCCCTCAAAATTCGTTTGCAGATGTCATTCCCCGTAGCACATATCCCGCTGGTAATATCGGTTTCCGACCGGTTTGTTCAGCAGCCATTGAATTGATTAGAAGGAAAAAGACGACCCCAGGAGTGTGTATTTTTAATGAACATTTTATTTCAACATATTGGTTTGAATGCATTGTAATGCTTTTTAATACCAAGTTACACATCGTTCTACCTCATGCGCCGTTAGGTGTGTAAAACAATTATTTGTTATTTGAAGGATAAAAGTGAGAAAGGGAAAACGTGATTTTGATTAGCGAAGTATATCACGTGGCATAAACCGCTCAGAACAAAACAGTTTCTTTCGCATTCAAGGCTTCGCCTATCGCACCTTTCGGATCAGTTTCCCCTTCACTTATTCTTCTTCTTAGGTTGCTGCTCCGTCTACCTAACTGCAACAGTTTGCCCCACAAGAGTGGGCGTAACTGTCATAAAACCAACCGGCGCTCTTAATCTATACCACCTCAACGGCTGGTTACGGTTAGCACTTCATGGGCCTGACTATTGGGGATTAAAAAGTACTTTATCACGAATATAACCAAAACTAAATTACAGCACACAACTCAGCTGATGCACCAGCAAAGCCAGCGCACCACAGCGCGATAAGAATGGAACCGGTCCGTGTCTCGAATGTGGTTCAGTTCAGTTCGGTTCAGTTTAGTTCAGTCTTCAGTCTTCAGGTTAAGGGCAGTGGGAAGTCATCCCGTATGAGCCCTATCACATCGTACTCTATTGACTCGGCTGGATGTCGTTGCTCCGCCAATAAACCTTCAGGGTCTGGTCCAATTTCCTCTTGAATAGTGTCTCGGTTTCCTCTTCCACCACTTCGGTCGGTAGAGCGTTCCAGAGATCGGTCACCCTCCTTGACAATCGATAGATGGCCGGTAAGACAGTGGAATGCACCTTACGAAGCGTCAGGGTGTGTCCTCCGGTACGATCATTATTCCTGAGCGGGAATTCCGCCTGTAGTTCCCGGTCCAACTCACCGCGGATTATGCGCCTGGCCTAGATGAGGTCGCCTCGAGGACGTCGATAGGTAATTCGAAACAACTCGGGGACTTCTGGGCGTTCCTCACAGCTGAACTCACGCAGTCCTGCCACGAGGGGTGTGGCAGCAGGTTGCACCCGTTCCAGTTTGGCTACATCCGCCGCTGTGCACGGGTAAACAGCCGGACCGCCATATTCCAAACGAGGACGTACATGTGAGACATAAAGT
>STRG.56269.5
GTAAAATGTGGACAATTTTCGAAAAACCATCAATTGAGAGATATAAATGGGCATTGTGATAAGTAATTTGGAAACCGTTCAGGAAACCGGTCTGAAACCACTCAGGAACCGCTCGAGAACCAATCGGCGTAAATAAAAACCGCTCAGAAACCGGCCGGAACCGATCGGCTCCGGAGCGGTTTGTGCCAATCGTTTGAAATGCGTGATATGCTCCGCCTATTTCTTTCACTAACCCAAGATACTTATCACAATGCCCATTTCTATCTCCCAATTGATGATTTTTCGAAAATTGTCCACATTTTACCCATTTCGAGGGAATAAATTAGTGCGATCTGTACCAAAGTTTTCAGGACATTTTGCTGAATAAAACCAATACATTTAAATGAAACGCCTACTAAACATGGCAAATTAGTTCGGTCGTCAATTTTTTCGTATAAATTCAATGTTGATCCATGTAAAATGGCTACTAAACAAACCAACCGAAAACCGATCGGCGTAATAGTAAAAGCCGATCGAAAACCGATGTCACGAACGGGCTCTGTGCTACAACAGTCACCACACAAGATTCGCTGCCAAGGCTTTGTCTCACAATTTACTATTTGCATAAGATAATTTGCATGCACGAACGATGTATGCAAATGCGAGTCCCATTCAATGAATGTAACGAGCAGAACGATAGCAGTTGATGGGTTTTGGTAGTTGTATTGGTTATTCTGTATAACTGATAGGAGAGGGGAGACTAAACGAGCTGGTGGCTGGAGCTGACGAGCTGGAGTGCACCTTGTCTCTAGAGCCGCGTGGACTCAGATGGCTATAAAGTTGTGACGGCACAAACGGACTCCAAACAACCAGTCGATTGAAGAGACTGAGGCTAACCTGAATTTCTGACCTTTCGAAGAGCCTGGTCAACTTTTGCTTGGCCAGTTTCGTACCTCAATGGATGACTGATGAGAACCCCCCAGATGTCCTACAGGACTTCTAAAACAGGCCCATGTGTCTGACCGAAGAAGATGATTATACCACACTGGTTGAATCGGGTCTGGATGTAGGAAAGTACTTTGAAGTACAGTTGTCCTAACTATCATCCACTTTATGTGGCTAAAAGAATGATTCGAGAAAGATTGCTTGTACGTAGCGAAGGACCTGGTACCGGAATTGGATGCTCCTAGGGAGTGGTTATCATTCCCAAATAGACCTAAGTGCAGATACCTGTTTATAAACAAGGCGCACCTAAGCTCTAAGCTCGCGGTTGAATTTTAGTTTGGGGTCCACGAAGAGCCCGTACAATACGTCTTCGGAACAATCTTGTCACCAACGCTTCATAACACTAAGTCCGTCATCAGTACCCGACACGGACTTAGTCACAGTGGCACATGTCGAAAGAAGAAGTGTGATATCAAGGAGCTTCCACTAAATGATTCACTATGCTCAACGCCGCAGCTACCATTTACCGCCCGCGGTTACATCCAACCAAACCCCATCCACAAGCATCTGCTTTTGTGATTTTCCATGAACCACAACAACACCGAACGTCATTGTCCGCTGTCCTGGTGGAACATCTGCTGGGACTCCAGGCGCAGTTCCCTTGCATTTTGTTTTATCCTTTCAGACGGATTTACGGTCACATTATCTACATCTGTTTCGTCGCTGGCGCCTGATACGTTCAATATGAGCACTCACTGTACAACAGGATGATTTGTCAGCGTGACGGTGGTGCCGGCAGCTGGACTCCCTTCGGATAGGCTTTGAAGGTGCAGACATCAAACCCTCGCCGTCACTCATCCAGTATCATGCCAACAATGCAAGGAGTAAGATACACGGAATTCCCAAAATATCAACACACCCGCTCCACATCCAAAATCGAAGTCGAACTCCGACGGACTTCTAGGAGAAGGCCCCTGTAGTGACAGTCACCTTTGTTCAGGCTTTTAACACGTTTATTGTTCAACTGAACGGCGGCTGTTAAGTGCGCTTGCCATTCGACTGTTTCTCCTGCGCACGCTCTCAAATACACACTAATCACTATCTCTCCCAGTCGCTTTCTCGTTTTCACGGGTCGTGGAGAATACCGTTCTGGTAAACGTATTCGTATAGTGCCGAACATTGAAGTAACGTGCAAGTGGCCCACGTAGTACGAAGGACCGAAGGGCACGTCTTTCTGTTACATGCTTACTCATGAGTGCAATGGAAGGGGTATACCCCGTAGCTATAAAGGCCCACTGCACCATTGAGGATAACCGGCAACCAGACCCTGAGACTTGGAGTGGCCAAGAACCACATAAGATGCCGATGGATCAAGTGCTGTGGGTTGCTGTCTACCACCACATTTACTAAGGGAACTGCAAGGTAAGGTTTAGCGGGCCCACAGCCTCGTGCCCATGTGCTACTTCAAGACTTCACGGCAACATAGGTAAGTGTTGGCATCTCATCCAGGACATCGGTGGAGAATCAAAATACCTAGACCTACAAAACCCACAAACAATAAGAAAGGTTACAGGCATCGCTGACCTTGGAGTCCTGTTTATCGATCGATTGCTACCGGCACTCTCTGCAGTGTCTGGCTGCTGCGGCTAATGCTAAACAGGTGCTCCATCAATTATTGCTCACCGTAGCGTCTAAAGAAGCTTTCGTGTTGTTGCCTTTCTACACAAAACTAATTAAGCCACACCTAGAATATTGTGTCCAAGCTTGGGCTCCTGCTCTTGTGCGGAATACTGTTGTTCTTGAGAAAGTTCAGCGGTAATTCCCTAGAATGTTACTGGGACTCAGGCACACAACTTACCCAAAAGGGTTAATGGCGCTAAGACTTTCCTCTATAAAACAGAGAAAACTCAGAGGGATCTAATAGAAACCTTCCAACAAATCAAAAGATTATCCATCCCAGGGGAGCCGTTGTTAGTATTGACACGGATTCCAGACTCGGGGGACACGAGTTTAAGCTCTTCAAACCGAGAACATTAAAGAACATGATAGGAAATTTTTTTGCGTGCCACGTTGTCAACCCATGAGACGCACTGCCAGCTGAGGTAGTGTCTTCCATGTCTGTGGTAGGTTTTAAGACAAGGTTGGACCTTTGCTGGCCTGATGTATTCCCGAGTACGTCTAAACCTACGTCATTAAATGGCAATACTGGATACGGCGTGATCCCCTCTTTAGTCACCACTGTCTCTGTATTATACCTCTGACTTTCGCCTTCACCCCTTCTCCACCATCCCCCATCTCATTTCCCGTCTGCCAAAGTTATCACTGTTAACACTTTATCTAACCACTGCCTGTATTTGTGACACTCTTGGGGAGTGGGGGGGGGGGGGGTAGGGGAAGGGAGCTAGACTTGGGGAAGGACCCATTTTGTAACGGTAGAACTGCTACACTCCCGACAATGAACTCAGTCCGATCCTTGTTTCATCTGCAGAGTCAACAAAAGAAGCATAATGCAGTCATAGAAGTGGCAACCCGATGGGATTCGTCCAGAGGCTCATTGGTGCAAGAATCTGGACTGATTTACTGGCTCGAGGCTCAAGTCCTGTGACCTGATCTGACCTGACCTGACTAAGACTATTCATGACCTCATGAATGGAGTGGTATCAGTACGAATTGGGTGCTATCAACCTCGGTGGATCACTCATGCTTTGAACTAACTTGCTATGATCTTTGGTGGTTTTTGTCTGCGAATTCCATCAGTCATGCAGCTTGGTTCGCGCAGATATCACTCGAAATCTCCGTTATACCTGGTTTATTTTGGCAGTGACCAGTACGCATTGGCTCATTTGCAGGCATTGATTGACCGAGAGAGCAGTCTTAAAAACTATCGTATTCAGCATGTGGTTACAGCAAACGATGCAACACCTGTAGCATCGTACTGTACCAAGACCGGTTTGGATTATAGTACATGGCCACGTGGTTCAAATGAGTGTGCAAAAATAGTTGCATCTCGCGTCAAAGATTGGCAAAATGATCTTGCTCGTGTCCATCCACCGTCAATTGGTCAAAAGCAGTCAGGTATTCTGGGTTTGGTGATATCGTTCGGTCGATTTTTACCAACCCCATTGATAGCTGCATTCGGACAAGGCTGTGTGAATATCCATCCTTCGTTGCTCCCTCGATGGCGTGGTCCATGTCCCTTGTTGCACACACTGCTCGCCGGGGATACTGTCAGCGGAATCAGTGCGATCCGATTGCCCGCGGATGAGCATGCATTTGACACTGGCCCGGTGTTACAACAACGTGCGATTCAGTTGGACACTCGTCGGCCACTGACCCCCAGTCAGTTGGGTGACTTCCTGACTCCGTACAGTATCGAGGTCATGTTCGAGATAATTGGTAGGGCATTGACGGGCAACTTGAGCGAAGCCTTGTCCCAGTCCGCGTTAGCAAAGCGTTGTCGATTAATCCCAGCTGATGCACCACGGCCGAACGAAGCAATGGGTCATGTGGATTGGGCAAATCAGACAGCATCCGAGATTGTCCGTCTTTGGTACTGCCTAAGTGAAACACCGGTACACCTAACTAGTCCGCTACAAATTCGCAAACCAACCAGCACGGCTTCCGATGCTATCGTGCGTTTTGTGGGACAAAACCCGGTGGCCGTGCCCCTTGATGACCCGTCTGAAGCTTCATCCCGTTGCCAGCTTTGGGCTTCGGTTTATTTCGCTTCTGACTGGATGATAATACGAGATTGCAACCAGAACCAAAACCAGTGTTCCGAATTGCGGAGTTAATTTTCCGAACTGATTTGATCACATTTCTGTGGTGCTATCAGAAAAACACTGTTTTCCATGTTTTGTGGAGACATTTGGACGTAGCCCACTCTGCGAACTTTCGCAAAGTACAATCAGGGAGAGGTGCCCATTTATCCCGGTTACCTAACTCACTTCTCCTATCGTTATCACTCATCCGATTTTCCCTACGGGCACGAAAAATGATACGGAAAAAGTGTTGCTGCGTCTTTGTCGGTCTTCTGTTCACAAAACAGGTAGTTTGACTTTTTCAACCATATAAACAGTCTAGATTGTAACCTGCCCGTTGACTCGTGTTCACAAGGCGACTTAATCTCGCCTAGGGCTCGCAACACGAGATTACAAATAAATAAATTAATTTAATGTAGTTGGACTTGATCTCGTTCAGCAATTCTTCATTGGATGGATTTTATCGCTTTATTTTCCTTTTCCGTCGGTTATTCAACGGAAATTTCACAGTACATAAAGAAATTTTAATAGCTGAGTTGAGGCATTTACCACTGTTCTTCAGAAAGTCTGCAATAATTGCATTTTAATCGACCGGTTTAAATTCAAATTGCCATGCGATCCGTGTTTTGAAGATTGAGTAGTTAGTTTTCACGATTTATCACAACCGTTGTTCCCTTCTGTTTTCCTTCTAGCCCAATGATTTGTTGTTGTTGCAAAACGCAGCGTATTTACTTCAACGGGTTCCTCACGAATTCCCTCCCGGGGGCGTTATGTATCTTCGGGCCCAAAACCAACGAAATTACCCGCTTGTTCCATTCGCTTTCATCGCATGTAAGCCTCACGTATCCTTCCCAAAACGTAGCTGGCTGGCCGTGCCATCGTTGCACATCCGAATGCCGGGTGCACGACATTTTCGTCCTCTGACTGCACTGGACGTGTATAATGGTGTTCTGCACGAGTCGGAGTCCCGAAAACTATCGTCCATGTACGACCTTCCCCACGGGTTTCATCCATTTTCTGGATTCCGCTCTCTGTCCAATCCATTAACTTCAAAGATCGAGTATCGCGCACCACTACGCGATACGGTCATTATATCCCTTGTAAATAAAGTAATACCTTCCGATTGGAACATTTCTGCTCCCTCAGGACTTGCTTTGGACACATAAACTTCTGATTTTAGAAAAATAAATTCCTAATGCTCAAATGTGATGAATATTTTAATTTGGCAAGATGCACCACACGTTCGGTGAAT
>STRG.47651.1
CTTCACAATGGAAGACTGCAGTCATCATCCCAATCCATGAGAAAGGACCAATACATGACCCCTCAAATTGCCACCCTATCAACCACACTCCAATTGCTTCTAGGTTGATGGAAGGCCCCATCAAACAGCGGATGTCGGACTTCCTATTGTCCCATAACATCATCCATAGTGGGCAGCATGGCTTTTTAAAGTCACTTTCATGCACCACCTCATAACGGCGGCCGCCGACAACAGTACATCCATCATCATTATATACCTTGATATGACAAAGGCGTTCGACCGCGTCCCTCACGCTTTATTACTAACCAAACTCAAAGCTCACGGCTTTTCCGGTTCGCTTTTAACGTGGTTAACATCGTGCCTATCGAATAGCTCACAAGTGGTTTCCATTGATGGGTGTTTCTCACACCCTGCTCCAGCCACCAGTGGAGTTACACAAGGCAGTGTGCTCGGTCCTTTACTTTTTCTCACCTACATAAATGATATATTTCCCATCTTGCACCATGGCACCCCATTCCTTTTCGCTGATGACATTAAGATTGACTATGAGTTCCCTCCTCAGAACCTCAACATTATGATGGATGAACTTTCTAGTGGCCTAAAGCGACTCGGGAATTGGTGCAATTCATGGAGTATGGACTTCTCGACCTCGAAGAGCTGCTACACAACATTCAGGTGTCAAGTGGCCCCCGGAACCCTGCTTATCCACGACCTACCCATCTCGTACAGCCCTTTAGTTCGAGACCTTGGCCTTCATTATTCTTGTGGCTTTAGGTTTTCTAAGTATGTTCCACTCCAGATTGCAGAGACGAGAAGAACCACTGGTCTCATCTCCAGAACATTTCGGCTAAATGATTGCAAACTGCTCACTTACAAGTCTCACGCCAGGCCTCTTCTTGAATACTGTCCTATTATCTTCACCAACATGACGAAATCCGACCGCGTTTCTCTGGAGTCCGTGCAACGTCAGTTCACCAAACAATTAGTGGGATTTTCCTCCAGTTTGTGTTACAAGGATCGATGCATCCTACTCAGTCTTGACCCTCTATGGCTGCGTCGCATGAAGCTCAATTTGTGCTTCCTGTTTAAGCTGTACCACCGTACGGCCTTTTCGTGTACTGAACCCATTTGTCTCACTCCCTCCACGAATTATGCCCTACACCATCGTTCACTGCAGTTCTCTATTCCTAGATCAAAATTAGCGTTAATATCTAACTTCTCCCTTATAAAATACTCAAAGGTATGGAATAAACTCCCGCTAAACATCCGTGAGAGTCTCTCAATTTCCCAGTTCAGAGGCTCGCTGAATCACTTCTTGACTGTTCCCAATGTGATCTTTCTTACCGGCTAGACCGTCACCAAAGAGGTGGCCTACGAAAACGGGTTTGATTGCTAGGATTATTGCACCAGAACTTTCATTTCCCGCCCGATGACAAACGCCAGTGCAACTATTTCTTTTTACGTTATATTGCATACAATCTATACTACGGTAGCTACAGTTTGCTGACTTTTGTAACTATGCCTAGTTTATTATCTGTCGGTTCTCCTAATCTTATACAATGTTCGTGTTCTATTGCCAACCAAAGTTCCTTAGCCTTAGATATCTCTGCGGCAAATAGGTATGTGGCTTTGGATCCTAGGACACTGAGTTCCGCCATCTACCACCTTACTTGATCTTTCACTCCTTTTCCGTTCATTTTGGCTGCCACCACCCCCCCCGGGTTTTATGTCCGGCCTCATTTCGCCTTTCTTAACCATCTCATTTTAGAATCTCATTCCAGAAGCCCACCTGCTAGTACCTACTTGGTGGCCTTTCCACTCGTCTCATCTCTGTATCTACCATCCACCAACCACTATCATATTCCCCCTTATACACCACACTATTTCCCATCAGCTGAGCTAGACTCATCTACACCAGCTAGCCCGGAATGGTCTCTGACGGTCTTAGGCATGGTCTGGCGCTGTATGAGACTGATACGCGTATGCCAGCTTGTGCTTTACAACGTTCGTTGTCCTACTCTGTGTGTTTGCATAGTCCCACTCTGCATTTTCCCAGCCCATGCTAGCGAAACCCCTGATGTCAACGGCACCCATACCATAGCGTCGTCCGAACGTAAGGAAAACAAGCCACCCCCAGAAGTTGCGAAAAAAGGCAATTACGCATAGAATTACGATCGGGCGGAGGGGCTATGGAAAGTTCCTATATGGGCTCAACCATCCCCTTTTTAGGAAAAAAGAAAACAAAACTGAAAAAAGAACAGTGGAAACAAAAAAGTCCTCGTGGGATCGATTCGATCCCTAAATACCACTGACATCGAGCTGTGAGGGAATTGGGCAACCTTCATCTATGGGTATGTCTCCCATCAGCTCAGACCTGATCCTGTGAAAGGGAAAACCCCACACCGCCCTTGTTCGCTCGACAAGCATTTTGTTTTCACGCACGAGACTGACCAGGGTGACAGTGCACTGGACTCTCCACATACGTTTACCCACCCCCCGCTCTAAGTTTTCAACCACCCCATACCCTCACTGGGCGCACCTAGCATGCATGTTGACGTCAAATACAATCGCTGCCATAGCCCTGACCTTCAAACCATTGACCTGGACAGCGTGTAGACGTACCTGATGAATAACGGCAACCGTGGTGAAGCCCGGAAAAGGAGAAAAAGAGAAAAGAACATAGTGAAAACAAGTCACCTTTTCCATCCATACCCCTCCATCTTCCGTCATCCTTCTCAGAAAGCGGCCTTCTCGATTCCCTAGCATCCAAGCCACGTTTAGGTTTACAACCCTACCTAACAGTAACTACAGCCTCCTGCCAACTTCAATCACTACCGCAGCCTGGAATTTCAGCCCACTGTCATGGATAACATGTGGAGGCAACAGATGACCAACACCTGCCTCACTTGAGTCTACAAAAAATGAACACGGACAACTGTTCATATTTCTCCATTCCCTACTAACTATCTCTCCTCACTCTTATACCAAATACGATATTTAAGCAACCACCAAGTCATGAGGTTTCTCTGCTCAAATTCAAATTATATCTCAGTAGGCCGGCACTACCGAGCAGGAGCACAGACCAGGGTACTTCCACGTTTCTGTGCATGATAACAATTTTCTCTAACGCATCGCCAGAACTTCTGATTGCGTGCAAACCATTTATCCTTTGAAATGCAGACGCAGCAGCCCACCCGGTTTACGCTATCTTGCAAGCCTGAAGTAGTACTTATCAACCCTAAGTTATTCAAACTCTCAAATTCAAATCCAGACCAAAATATGAAATGTGCCACCGACCATATAAACCCAACCAGTTCATTATTAGCTGTCGCCATTTATCATCATAAATCACAGCTGGAACCACGTCCAGACTGCTAAGATCATTTATTTCAGGTTTGTCGTCGTCCACTCTCTCGGGCTCCACTTTCGGTGACCAAGGTTCACACCTCGACCCGTACCGACAGAGACCTAAACGGAATCTTTTATACCAAACAGGATTGCAATCGAGCCACACGACCTAAAACACTCCCAACGGCTTACCAGTAGATTGATAGGCGTCCTCTGACGCAACACCTCTGCTACTGATGTCACTGCCGGAGTCTTCACAAATAACAGTTCACAAGCTACCTTCTACTGATTGACTGACGCGTCCCTTACCCCGCCTGATGAACCATACCCACGGGATGCTGCACATCACCTTGGTCTCATGTGAAACAATCCCATGACAGAGCCAGAATACGCAACACAGGAATGTTCTACTCATTAAATTTTGATACGCCATCCAAACGCAAGTCCACTTATCCCCCCCGTCCGTGGTTCCCAATAATGACGCCGAATATCACTGAGAATCAATAAGTCAATATATTTTTGTCAGCGTAACAGAACAATAAGGCGCGAGTCTACGCGGAGGTTTTTTGCTCAGTTTTCTCTTGCAAGATTTCACTTTTCGTTCGATCGTTATCCGGCTTGAAATTGATTCTTCACTAATTGAAGACCTTCAAGTTGCGTTTCGTTTTTTTCTGAGTGATACGGGTTATTGATCCTGAACCTAAACTCACTTTTTATATGAATTGCTGTTTCCTCCACATTCATCAATGTTTCCTAGTCCATTTCCACACACTTTGTTCGTATCTCCCCGTTTCATGACGCACTCCGTTTATTGAGACCGGGGATATCCGTCATTCCGGGCCATCGTCGTCTTCATAGAGAGCCGTTCTCCTCATATTCACCAAACTTCAAGTGTACTCCCATTCATTTCTTTCATCTCTTCATGTTCATAACTTATTCCGTTCATGGAACCTCAATAGGCCTCCGTTATCCACAGCTTGCATTACTTTGGTTTATAACGCATCCTTAGCGCTATATATTTTCACGAAATATTTCGCATTCCCACGGGCCACCACCAACCAACCCGGATTCGAAACCAAACCGTATTTGCCGCGCGAGCCATTATCATTTCGATCGATTAAATCTAACTCCATCTATATTGCTTTGCTTCTGACGACTTCGACTCGCTTTCTTGAAATTCGTGTATAGTTCATTGTTTTGAGTAACGTTGTACACCATGATCGTGCGCTTGTGCGTGCGTTTCGACTATGGTCGAGAAATATACCATTATTATTATCTTATCATTATCTTCTTCCTGGTTTAGGATCAGGAGCCTGTGGCTTGAGACCCTGGTCATCGGCAAGATCTGCCTATTGCAGGTCCTTCACCTTGTTTTCTAATACCAGAAGAGCGGGGTCATCCACCCTAACTAACCCCTCCTTCGCGATATTACAGTCACCCTTCTTTTTGACCCGCCTTGCACTTCTCGGCTTCTGCTCAGTACACTGGCCCTCTTCATTCTGCTTCAAAGGAATTGAGACAACGACCGCCTGGCAAGCTCTCGGAACTGGTCCACTCGCTCTGATGACTGTCCTCTCGGGTGGGGCTACTACTTCCGCAAACGATTTACTGCAACCTGATTGCGGTGGTTTGGGGCTTATGACTGAGGTACTATT
>STRG.22164.1
AGCTAGGATCTACGGAGAACAGTAATGTAGATGAGCATTGGGCTCATATCAAACAAGCGATGCACTTTGCAGCGGGTTTCGCCTGTGGTCCTCGATCCGTTGTCCATCAGAGACACTGGATCTCGCAAGAGTCGTTGAGTATAATGGAGCAAAAGCGTCAGCTTTCGAACCGTAAGGAGATGAATAAGATGCGGAGAAAGCTGCAAAGACAAGTTACGAAAAGCCTTAAGAATGATCGCGAAAATTGGTGGGTGAAGGTAGCCGAAGAAATGGATATAGCAGCTGCTTCAGGTAACAGTCAAAGACTGTTCAAACTTATTCGTGACACCGGTGGACGGCGAACTCAGGTCAGTGAAACGATTTGCAATAGGAATGGAGAACCCATCCATGGCAAACAGCAAAGGCTTGACCGATGGACCGAATACTTCAAAGAACAGTTTAGCTGGCCGCACGCTAGTGTAGTTACTCCTGTATCAACAACTGTGACTCCTTGGGTGGTATCACTTGAGCCCCCATCAGAAGTAGAAGTAGAGTCATGCATTCGATTACTAAGGCGGGGGAAAGCGGCAGGTCCCGACGAACTTCCTCCAGTTCTTTTCAAACTGGGTGGTGAGGCGTTGATAAAATCACTTGCCGCTTTGCTCCGTGACATTTGGAACGCGGAGCGTATTCCGTTATTACGGAGTGAGTCGTTGATTGCTCCCGTCTTCAAGAAGGGAATACGTGATGACTGTAGTTGCCATCGTGGGATTAGCTTAATCCCGATAGTCGCCAAAGTATTAGCTTCGATTTTGCTGCACCGTCTTACACCGGCTCGCGAGAGGAATGTCCGCGAACAGCAGGCTGCATTCCGCCCAGGTCAAGGATGCATCGACCAGATTTTTACTCTTCGCCGACTACTTGAAACGCGTCACACGCACCGCCGACCAACAATAATGCTTTTCTTAGACCTGAAAGGCGCCTTCGATTCAGTTGATCGAACATCGCTTTTCAGTACTCTTCAGCGAAATGGTATGCCCCAGAAGTTCGTGAACCCACTGAGATCATTGTATTCTCATACTTCTGGCCGCGTTAGGGTTTACGGTGAACTATCCGGTCGGTTCGAAACGACCAGTGGTGTTCGGCAGGGATGCCCTTTGTCTCCATTCCTTTTTAACTTCGTCATGGACGAAATAATGGAGAGTGCGCTGGGATATCTTCAGGATGTAGGCGTCGAACTAGGAGATAATGAAAAGCTATGTGACCTAGATTACGCAGACGACGTTGTCTGCTTGTTCGAATCCACGGAACATGCTCAACGTGCACTAGATAATCTCGCAAGAGCTGTAGCTCCATTCGGCATGCGCTTTGCACCTTCAAAGTGCAAGGTGATGTTACAAGACTGGACGTCAACGATTCTGAGCTTGATGCTCGATGGGGAGGTGCTGGCAGTTGTCGAAAACTTCACCTACCTCGGTAGCTGAGTGACGTCGGATGGGAGCACAGTAGTAGAGGTGAGTACGCGGATATCCAAAGCTCGAGGGGCGTACGCTGGACTGAAGCACTTGTGGCGCCGATCCGATATTTCACTGAAGTTGAAAGGTCGTGTATACTGTGCAGCAGTGCGTCCAGTTTTGTTGTGTGGTTGCGAAACTTGGAGTCTGCGTGCTGAAGATATTCGTCGTCTTGAGGTTTTCAACCACAGATGTTTACGCAGTATCGCTAAGATCGGGTTGATTAGCCGAGTAGGCAATGCTGAGGTCAGAAATCGAGTATTGGGTACTAATTCGGAGAACTTTTTGTCACAGCTTATCCAGCTTAGTAGACTTCGTTGGTTGGGACACGTGTTACGTATGGGAAACACACGTTTACCATACCGCGTCCTATTCTCCGTTCCTCCTAGGGAGTGGAAGAGACCACGTGGAGGTCAACAGATGACGTGGCAGCGAGGAACGAGAAAATGTACAGCAGACTTAGGAAACGTAGGTGCTTCACGTCTTCGTGGTTGGGGTCCAAAGGATCATTCTACCAGTTGGCTGGAGACACTGAAGGATATGGCAGCGAACCGCGAACAGTGGCGATCGTGTTGTCACTTTCTATCGAATCAGAATGATTGATCGATGTGCGTTTGTACAGTTAGACTGTGTATTCTGTGTGTTGGCTACTAGGGC
>STRG.68335.5
GGTAACCCGTAGCGCGCGGTTTCGGTCGGCCCGCTGTTGAGGGTGCAACCAGGAGCAGTCAGCCGTACGCCAACCAAAGCAAATTATTCACACTGTTCCGTTGAGCTGGATGGTAAACATGCAGAGTTACCACAACTAATTAACGGACATTTGGAAGAGATTCGTGTCTTTCGCGAACAAATAAAACGCATGAAAGAAGTTTTAAAACAAGAAAAACAAAGAAGGCATGATGCAGAAGGTTCGAAGGACAAACTATTATATGAATTAAAGCATCTTCGAAAATTGGCGGAGGAACAAAAGTTGTTGGAAAGAGAAAGCCTTATGAAAACCATTGAGAAGCTTCAGGCAGAAGCCCAAGAAAGAGAACGGCTATTGGTGAATCTCGAAAGATATGCCGTGAATCTGGAGAAAAACCAGAGATTTGAAAGTTTGCGTTCGGCAAAAACACAGCGAGATATGCGTGGCACTTGTCAACAACTACTCGATAAAATTCGAGACTTAGAACAAGCTGTACAGGAAAAACAGAAAATCATCGAATTGGGTAACATTTACTCAAAGCGCAGTCGTGCGCAGTCACTTAGCAGTCACCTTGAGCCCCAAAGTACACCGGCCGAACCAGCTGGTCATCAAATAGAGCCTGTGACTGACACAAATGAGAGTTCTTTGAATGGCAAATACACTGTTCGCGATAGAATCAAAGTGTTCGACCAGAAACGACAAGATATGGAACGGAAACGTGAGCGCATTCGGCGTAAACGACGACAGCAAAATGGTCGAATTTGTTTGGCGAGTGATGAATTAGATTTGGAGCTTAATCAACCGGATCTGTTCAAATCACCTGGGGTAATACAAAACAGTCCTAATCGTCCGTTTTCTGCCCGTTTACCGGTGGATACACCAAATGCGGATAATATAAACAAGCAGCGACCAAAGAGCAGTTATAATCTGATCGTTCTTCCGAAGATCAACTCAAAGGAACCAATCAGCAGCAACGAAAACGAATCGGGGAAAGTTGCACGACCGTCCACGGAAAACAAACTTGTCCGGTTTTGCACCCCGAAGATCAAAAAAGTGTTCCATTCTCAAGACGATGCACTTTTTGAGGAGCTTCGACGCAACGAAAAACTTGCCCGAATACTTGCCGAATCACAGCTTGCGCGAGCAAGTGATTCCTTCTCATCTTCCTTAGAGGCCCTAACCAGAACTAGTAAAAAATCTTCCAGCGAGGATAATATGGGGCACAAATCACGATCGCAGTCATTAGACCGGTTATCAGGTAAATATTTGGATGAAATTTCTGACCAGCAAATGGTTACCACCTACGTGGATGAGGATGACAGCCCCAGTCCAGTTCAACCGGACTGTGTGACGCCAACAAATCTCATCAATCCATCCGACGTAGTAGAAACACGCCGTAGTGTTGAAGTGAAAGGACTCCGGAGGAATCTGAGTGAAACGCAACACGAAGCGATAAAGCGCCCTAATAATCCAATCGAAGTAGTCGCCGATACGAAGATCACAAAGAACGATCACTATATTTCACAAACTACTCAGCTACCACCGGTTTCTGATGTATTCCACCTGCTCCCTATACCAAATCCCGTTCTCAAAACCTGTCAGCCTTGTGGTGACCATACTGACGCATCTTTCCTCGCGGATGTGAGCACCGAGACCGCAAGCTCGGATGGGTTAGCCCCGGGCCCGGAAGAAGATTTGCTTTGGCAAGAAACACCCTCAGTGCACCTAACATCATCCATGGGCAGTTCGGGAATGTACCGCGCGGCGAACGGTGTGTCTGTCATAGATGATAATGAAGGAGAAGAATCGGAAACGCATTGTATTTCAGAGAAAGAAGTGATTGACTTGCGCATAATGAAGCTGCATTTCGGCACAAACTTCATGACTGCCGGAACCAGAATAGCTGTTGACGATCCGCAACATCAACGGCGCCATTGAAAAACCCGGCTTCGGTTGAAGGAATCAGCACAAGAATCATTATGACTACACGACAGCTGGATCCGTCGAACGAAGTCCACCTGTGCGAACGAAAGACAGTCTACCTATTCTCAATTGTTCTGCAAGAACAACAACACTGTATACGATGATCAATAACAGTGCCGATAACGGGAAAGCTAAAATGAATCCAGAAGAGAAATCAAGAAAGACAACAGATATTTCCAAAGAAAACAAACGAAACGCGTAAGCATCCTCTTAGAAACTCCTGCAGTTCTGAGTGAAGCCCGGTGAAGTATGAGCACAGGTTTTTCCAGGAGAAAAACGCTTTGGTTTGATTAGACTGATGTCCCGTAACAGGTTCCGTGTCCACAAGTTTTGTCCAATCAAACCGCCTTCGTCCGTATGTGGTTCAACCAACTGAAACTGGATTCCAAACGCAGTTTCATCACTTGGTTCTCAAGTTACTTTCTATCCGTTGTTAATGATCTCCTGTCTATCCAGGCAAATTCGCTTTGCTTGGTTCATTTGCGCGCGCCCTCACTCATTCATTCTGGTAGCTGACTGAGTGGGTAAGTGATTGCCCTGAATAAATCATCACCATAGGTCAACCCAGAAGATTGATCGATTAGTTGTATTGCATCGTGTGTCAACCGATGCCCCTCTGCTCTCCCTTCTTTCGTAGGGCTCGGAGGTGTTATTCAGCTCTGTCCGTCTCCCTGTGTTATGGCGTGTGCACAAGTATGTGTTAGCGTCTGTGAATGTACAAACTGCCAATTTCTCAGCATTCCCAAATAATCATCGGATCTGTGGGAAACCAAA
>STRG.36303.1
CTTTCAGAAAAAGAAAATCACGCAGTGTTGGGAGCTACGGAAACGCACCGACAACACAACTATCTGGACACACGATTGGCTCTAGCCACACCAAGTCCTGTGCAAACTGAACTGAACTGAACTGAACTGAACTGGACTGACCTTGTGACGTTTACGAACAAGTGGTGTGTTTATGCCTCGACCAATGTTCGCGCCGCTGACTCGTGTTTACTGATTTCATTCTTTATTCTGCTGGGGGCTATCTGCGCTATTCCTTAAGTGCATTCGAGTGTTACAATCCGCGCACGAATAAATGGCGCCAGTTGCCTGATATTCCCAGTCCACGAAGCGGTCTGTCCGCTTGTTCTGTACGTGGCTGTGTATACCTAGTCGGCGGGCGGAATAACAACGAACAGGGAAATATTGACGCGCCGCACATGGACTGTTACGACCCAGTTGCAAATAGTTGGCACACATGTGCTCCTATGTCTGTACCGAGAAATCGAGTCGCAGTCGGTGTGATTGACGATATGATTTACGCGATTGGCGGGTCCACAAACACTCTTCCTCATAACAGCTGTGAAGTTTTGAGAAGCCATTAACCATGTGCTGGATGCCGTAGTTTTGGTTGCTATCACTCAGCAAGAACTTCGATCGAAAACACAAAAGAATTAAATTACGATTCGGACTTGGGTCGGTGGACTCCAATCGCGTGTATGCGATATCGTCGTATTGGTCTGGGTGTTGCAGTGCTGAATCGTTTGTTGTACGCGGTCGGTGGTTTTGACGGTGAACGACGTCTCAGCACGGTAGAGCGATATGACCCTGAAACCGATTCCTGGGAAGAACTGGCCAGTTTGAATCGGGCCCGTTCAGGTGCTGGTGTTGTAACGGTGGGTCAGCACATTTATGCAGTCGGAGGGTACGATTCCTGCAGCCAACTGCGCACTGTCGAACGTTACAACCCGGAGCGGAACATGTGGGAATACCGGGCATCTATGCTGCATCCTCGATCCGCCTTGAGTGCCGCAGTGTTAGATAACGAAATTTGGGTATTTGGTGGCTACGATGGAAACGAATTCCTCTCCAGCATTGAGGTCTACGATCCAACAACCGATCAGTGGACCGAACGCGCTTTCATGGACTGTGGTAAATCCGGTCACGCTATTGTGGTTAGTCGTGAACCTCATCTGAAAACATGAACATTGTTCGTCTATTCGATCTACAGTCGATTGTTCGTACGGTCACAATCGTCGCGTTGCTGACATCTCACCGGAGCCCCTTCCAATCAAACATGCTGATTCGCTGTACAGATTCCCTGGGATAGGTGGCACATTCAACCGCATCCAGTCTAGATCCAAGACTTAATATCCCTGACTCCTGACTTATGCTTATTCACGGATCTCAGTCAACTTGTGTACATATAGAAAATTCTCATTTTGGTTGTTTTTCTTCAAGTTTTTGACTGACCATCCGTCCGCGGTAGTCCGATATGTATGGCGTGTGTTCTGAGTGGTGTTACTCCGCCTAAAATGTCTCGAAGATTACAAACTTCTGGTG
>STRG.66528.5
TAATTTATCGAAATGTCCTGAAAACCTCGGTATAGATCGCTTTATTTTATTCTCTCAAAATGGGTAAAATAAGGACAATAATTCGGAAAACCATGAATTAGGAGATAGAAATGAGCATCGTAAAACGTAATTTGAGTTGTTTAAAGAAATCCACAAGGCATATCACGTATTTCAAACGATTGGCGAAAACCGCTTGACAACCAGCCGAGAATCGCTCCGAAACCGATCGGTTTTCGGCCGATTTCTTAGTGATTTGCGAGCGATTTTCTAGGCGGTTTCTGGCCGGTTTTCGAGCGGTTTGTGTCAGTCGTTTAAAGTTTCCACTTGGCCGTCTTGTTCAGAGTGACTGATGATCCTATAGCGAAGCCAAAGCCTGAAATTCAAAGATTCCCGTTATGGAACGTTCATTTTAGACAAGAGCAGATAGTGAATGAATAAAAACACTCACAGAAGACCTTTGTACCGGAGAATAAACACGAAACGTGATTTTCTTCGTTCATGCCATGAAGAAACGGACCTTGGACGACACACACAAGGCTCAAAAATGAGAATCTCTTATCAGCTGATGCAGAGTGGTAAGGTCGTTTTGAGTGATCCAAGATCCACGCCTGTGATGACAAATCAGTGGGCCAGTCCGTCCGCGAACGTTGAACATGTCATTCCCGATCGTAAACCAATCTACATTAATTTAACCAAGAGCATTACAAATCAACTTGATTTACCTGGGGAGAAACTACACAGCTTTTTACTCGGATCAAGCATTACAAGTGAACTCAGGCGTTTACTGTGCTATCGCAAATGCCTAACACGCAAATCGAACATTGAGACCCCGGAAACGTCTGAAAAAACGGCGAACGGATTGAATGGTTTCTCTGGGGATAACCATTCCCCTCTGCGAACGAGTATAGGACGCGGAGGAAATGTCAGTTCAATGAGGGCGACATCGTGTGAGGAAGACGGTGACTTGGATACGAGTACACTTTATCCGGTAGTCAGTACAATTACTAAGCCACTGCATTTGCACCGGCGTTCTGAAAGCGAAGGGCCGGGATATTGTAACGGGGAGGCGAGTGTACAGTTTACCATTATAGGTGGTACAAGAACAAGCATATTCAGACAAGACTTATCTGACAGTACGCCGGATCCATACGTGAAAACTTCACCCAGATTGTCAGTGACAACATCCAATAGTCCTTTGAATGATATTTACGATCAGACGGGCCCTTGTGTCCAGTCGGCAAATGTTAGGTCGCGTGTTGTTTCCATCCCCTATGACCCTGATCACGAATCTCTCGGTGGCCTGAATAAAAAATGCGGTTCGATGTGTGTGATCGGCAGCCGACCGGGAAGCTCTTTGCCAATGACAAAAACCAAAGTGAACTTTGCCCAGGTGACTGATCCGGAAACGACTCGTTCAGCAAGGATGGATGTAAAGTCCCCAACATTCCGACACTCTCCAGAGAAAAGACCGTACAGTGCAACTGGGGAAAACAATGAAGGTTTAAAGGTAGAAGAGGAAAGGCGATCGGTCCGCCAAGTTCATAGCGCACGGTCCTCTAGGGAGTTAAAGTCAACGGTTTTGATGAAGAATCTTTTTGTGGCTGGGCAAACGGCTCTACTTTCTCCGAAGCGACCGATATCGGCCACTACACTATGGCAACCACGGCAGCGCTCACCGGACAAAATGACCCCAGTTTCGGCTGTGCGGACTGAACCGGTTCGACCGTCCACCGGTTCGGTGATTCACATCCCGACCATAACGATGACCGACGAGGATGATAGCACAACAGATCCCGCTGGACCAACGGGGAACGATTCACCAGTCCGACTGTCCTCCGACGATGATCCCCGTTAGAAGGGGGTGAGAACAAACAGTACTCCAAGACGGGGAAAATAAAAGCAGAGACGTGAATCTCCCGGAAGAATGTGTTTTACATCCCACGGTTTAACTGAGATGAGTATTGGTCACAAAGGGTGAGATGAAGTTGGATATGATTTGGACTGCTTTCCTATACCTCTGCATTCTATAGTATTGGAGTGTTAATGGTTTCTGTTTATTAGCTTGCCCATTTTTAATTATCTGTTTGTGCCATTTTGTGCCGTTTACGGCTGGTGACCAATGAGCAACTTTTGTCTTGTTATAAGCAAACTTGGACAAGTCTCTACGTTTCCTCACAAACTAATCTGCTACCATTTCACGCAAGAACCGATTTATATTCTCCCTCCATTTTTTCTGATCATTTTTACCCAAGCAGTAATATTCAGGAA
>STRG.16862.3
CGGAAGATGTGTCTGTGCAACCCCGACTGAGTATGAAACTTGCTTGATTCTCACGCGCACACGTTTCGCGGGCGCCGGTTAATCGGTGGAAAATGAGACCGGGAAGCTAACAAGAAATGCCCGTACAAATTTACATACACCGCGATGCATGGAGTGGGTTGGGCGGCTGTTCGTCAAATCTGTTCCACGTTCGGATTTCCAGAGCCATTGATTGTGGACGAGCAGATCCAACCAGATCCGGAAATCCCCACTGTGCGGTATCCAAATCCAGAGGAAGGACGTTCCGCATTGAATCTGGCCATAGCCAAAGCCAACGCGTCCAGTTCACGTCTGATTCTGGCCAACGATCCGGATGCAGATCGCCTAGCAGTGGCGGAAAAGCAGACAGATGGGAATTGGAAAATCTTCTCAGGAAATGAATTAGGAGCGTTGTTTGGCTGGTGGATTTGGTTCAATTGGCGTAAAAGAAACCCGAAAGCTGACGCATCCAAAGTGGGTATGCTCTCTAGTACTGTCTCATCAAAGATTCTTCACACGATGGCCGAACAAGAAGGATTTTACTTTGAGGAGACTTTGACTGGCTTCAAGTGGATGGGTAACCGGGCCCAGGAACTGGCTGCGGAAGGTGTCCACATTCTGTTCGCATTCGAAGAAGCCATCGGATTTATGTGCAGCGATGTGGTCTTTGACAAAGACGGTGTGAGTGCTCTGGCAACTATGAGTGAGCTATCCACGTATACTTACAACGAAGGATTTTCTCTCCAGGATCGACTGGTCAAGATTTATCACCAGTAAGTGACCGTTGTGGGACTGGGTCGTATATCTATTCAAACTAGTTTCACCGTTTATGTGCCGGTATATGTATGCATATTTTTTT
>STRG.32716.1
TGTTTAAATCAATCAATCAGGTGAACGTGCCTGGGTCCGCGTTTTCAAGCCCTTCGTTGGATATTACTTGCGATAAACACCGACGTTGACGCCAAATGCTGCCTGATCGTGAACTTCACGTCAATCGAGACGGTACAGCGACGAATAAAAGCTCAGGAGAAGAAGATACAGAACTAACTCAAAGACTCTATGTCGTACAGCAGTCAGATACAGACACCATCTGCAACATAGAGCATGGTGGAGTGGTTCCTAGAAGCCAGTGTGAATCCGTGAACAATTGGCAGACACATCCAATCGAGTTGTTTCTTCCACATTTAAGTGAAAATGTGGTTGAACTGAAGAAACTTCCAAGAAAAATCAGGGTGTTTTATCAGAAACAAGATGCACATATTCAAGAGTTGATCAAGTTGAGTACATTGGAAGCAGATGATCCGGAGGAATCAGCCTCTAGTGGGAAAAATGAAGTGCCTTCTCTCAGTAATCGTCGTTTAAATTCAATCATACTGCGTTCAGTACTTTTAGTGAACTTGTTACTTCTCCTAGGAAAATCCGTAGCCTCTGCGGTCTCCGGATCACTCTCCATCATATCTTCGCTCCTGGATAGTTGTGTTGATATAGCTTCCGGGGGCATCATGTGGTTTACAGCCAGACAGATGCGAAAACGTCGACCGTATACATATCCACAAGGACGAACGCGATTTGAACCGATTGCCATCATTGTGCTTGCAGTCTTCATGTCTACTGTGTGTCTTCAGCTCTCCGCCGAAGCAGTCGAAGCAATATATCGGATGTCAAAAGGCGAGAAAGATGCTCCGGATGTGACCAATTTGACGTTAGGCATCATGGCGGTCACGATTGTAATTAAATTTGTTCTGTGGATCATCTGCTATAAGTACGGAAGGACACAGGCTGTAAAAGCTCTCATGGTCGACCAAAGGAATGATGTCTTCAGTAACTCCGCCTCCTTGTTATTTAGCGGTCTTGCGGGCAGGTTACCCCTCGTAATAACTGATCCTCGGTATCGAAATCTGAAATTTCTGGATCCCGTTGGTGCTCTGCTGATCAGTTGTTACATTTTATACTCATGGTATCAGATCGCTGCAGAACAAACGCGTAACCTGGCTGGACATACAGCTGATCCCAAATTCCTGCAGAAAATAGCTTTCGTCAGTCTAAATCATCATTCAGCCATTGAACGACTGGACACGATTCGAGCTTTCCACTTCGGATCACATTTTTTGGTTGAGGTCGACATCGTCTTACCAATGGGTATGTGTTTGAAAGAAGCCCACGATATTGGGGAAGAGCTGCAAAAGAAACTGGAACGTTTGGAGAATGTGGAACGTGCATTTGTGCACTTGGATTACGAATTCACACACCATCCAGAAAGTGAACACAAAATTGCATAATGCGTTGTCGAGAGGGCTCGGAGTTTGCGTTCGTCCTACCAGAGTGAACTCACGGACTGTGAATTTTGTTTTCAGTACGTTTTTATCGAACTCTGCGACGCTTTTTCTGTATCAGGAACACGGCCACCTTTGGGAATTCTTGTCATTTCATACATCCCTGGTAAAAGCGTCGATTCTGATTCTGGGATTAACTCTTCCCTCTGTGAATTTTCTGCGCTTCAATTTCCGCTTGTACCGTAACTCTCTGATGCTTATCTTCTAATTGTATTCACTGCTAATCATCTCAAAATATGAAGAGATTTTCTCCAAGGAGGAGTTGTTTGTTGTGAACGCTACCAGACATATCTCAGTCAATCGATTTTGCCGTGCAATCTGACACTGCTTTGATTACTTATAATGTTGTCAGTATTGAAACGAAAATTTCGGTGGTGTGGACAGATATTTTTCTCCCAATTTGCAAAATACACCTTTTTATAGTTTAAAATAACAATCACAACAGTTTTTGTTCCTCAATTTCTGTTATGACGTTAGCATTTGTTGACTCTGTTTTTTACGATCTCTTTGTCCCAAAACAGAATATAAATAATAATAAAAAGAACTGCGACCAATCTCACCCTGG
>STRG.41443.2
TTTCCCTCATCGCATACTGTCTCAGTAAACGCTCACGATGCATAATGTCTCTCGCAGTTGATGTGCGATGAGGTTTTCCGTTTCCCTCTCATTTTTAGCGGGGATTCGACGAAATACACTCGGCAGTGGTGGGTGCATAACTGGTGTGCATACCATCGAAGGAATTCTGGACGCTCGATTGGCCGTGGCCATTACCTGTCCTGTGCAGACTGAACTGAACTGAACTGAACTGCACTGAACGGAACTGACCTTGTTGCGGTGCAAGCAGATTTTTGAATGTCGTTGACACGCTTTCCCGATGGGCGAGCTACCCGTATTCACCTGTCAAGCACATGTGTTCACCATCAATCCACAAACAAAAAAGTCCTGGATCCCGTCCAGTTCAAAGGCGGTGGACGTGAACTTTTTCTATGATTCTAACAAGCATTGTTATCGAATTATCAGTGTGGAAGACTCGCCCACGGGGAAAAAAGTTATTATCAACAGTACATTGACCGAGAAAATGACATTCAAGAAAACCTCTCAGAAATTCGGACAATGGGCGGACTCCAAAACAGGCGGTGTACACGGGCTCGGTTTCAATTCTGAGGCGGAATTGACTGAGTCGGATTCTAGTCACGCGCCCGTATCGAATGGACCCGGTCCTGTGGCCACAATTGGAGTTGGCGCGTTGTCCTCGATGAACAGCATTACGCACACCACGTTACAAACAGCTGTACTACCACCACCACCGCCGCATCTTTCATCATCGACCGGCGCGACCGCGATTCCCGTTGGGGCAAACGGACCCGGCCAACCAGTCTATCTTCCGCAAACTTCGTTACAACTACAACAACAACTGAAACAGGCCCAAGCTCAAGTTCGACGGCTAGAGGCTGAGATTAACGCAACCAAACGACAGGCCAATGCGGTCGGACTGTCACCGGAGCTTAGTCCCACGGTTGATCTGATCAGCTCAAGCAGTCGACCCACTGGTGATTTGGACAATTCCGATTTGCGTGACTGTTTTACCAAGCTCGATTTGAATGGATCAATAACTAACGGCACGACCACAGCCACAACCATCGTTCCCCCGTCGACTGAGGTGCACGGTTTGGCTCCAACCCAGTTGGATGGCCATGCTCGCGGATTTTGGATAGATCGACCATCTGAGGAGGCTATTCGCTCGTTACATGCCCGTTTGGGTTATGTGCTACGCGAAGCGGTCGAACTGCATACCCGTCTGGGCTTGCTCCTGGTGCCAAGCAGCCCGGGTGGTCCACCGGAATAGTTGTTGGTCCCGGTGTCTGTGGTCCTCGTGGATAGGGTTCGAAGTCCCGGTTCTCATTCTTATCCGAACGCCCGTTCACTAACGATTTCACTTCGCCCAATTCTGCTGCAATAGATCTCGGTTTTCATGCTGTCAGTCTTCTGAATTACATGGCTTCCTTCTGCCACTGCGATCTGTTTTTCACAACAGTTTCACACCTCAGGCAAACAAACACAACTGCAGACAGCTTCTTCCGTCATCTAACCATTCAAGTCCTTCACTGGGTTTATACAATATATTAACTCAATTCATGCATTTTTTTCTACTGATTTTACACTCGCCCGAACTAACCTAAGTTAGATGATCCCTTTCGGTATCATGCACATGCAAACGCACCGTTTTTCGTGTACAGTTCCTAGTGTAATCTCCCCGGCTGCGCATAGTCGTCGACAAAATGAACAAGAGTCTGTTTGATTTATTTCATTGTGCTTTGTAAATGTTCACGTTTGCTCTTAGTGCCAATATACTTTTCATCCTAGGAGAGAATAGATCTCACTTGTAACATTCTCCCCACCCCAATGCCACCAATGTATGAATTCGTTTTGTTCCAGCCATGTAATCGACTGATTTCTGTATATTGCATGTGGACTGCTTCTGTTCTTTTCTACCCCTTTCATGGTTTTCTCTCGTGTCCATACCTTCCTATTTGTTTGCTAAGTGCTTCCGTCTTTCTCCATTCATCTGTTGCTGACACCGCGTCTGTGTCTCTCCCCGTTTTTTCTGCCGTTTCGCATTCGGATTTCTTGTCTCATCGTACATTGTGATGCACTTATTTGGTGAACGTTTCACTTCCGTCTTATTTATCGTCGTTCCCACACGCATCTCCTACGCATCAGGTTTTCGGGCCAGATTATCTCTTTCCTGGGGAGTCTACTAATTGATTATTGATTAGATCAGTTTGTTTTATCCGCAGTCTA
>STRG.24174.1
AGTCAGTTCATGCGTAAACACCTCCGTCCTATTGGTCCGTGCACACGTGCTTCTGTGTGCGTAGTGTGTGTGCGTGTGTGTGTTTGAGTGAGTGCGATAGCAACGCCACCGACGTGTTGGTAGCTTCATCAGTGCCGTAGGTCTGCACCTAACTGTTTACCTGCGTGCTGACAGCCTCAGTTGATGGTGTAGTAGAATGACGAAGGGCCTTCTTAACTGTCGACTCAGATCGTAGTGGTTGGTGCTGATTTTGTCACCATAGCGGATCCTATTAACTCCAGCTTGATCGTTGTTGTTGTAGTTGTTCCGTGGTTGTCTTTATTTTGTTTACACTGTTGTCGCCAAGAGGATCAACCGGCTGTCTTTTCTGGGCCGAATTGAGTTACATTCATGCAGTCAGCAAGATGGATCACCGTATGTCTATCTAGTCACACGATCACGTGGTTCCCGAAAGAAGTGTTGTGCATCTACGGATCATTTTCTGACATGCACGTGTATATATTCACACCCACTCAACAAATCTGTTACTGAGAAAATTTGTGCGTGATTGATCGTGGGAGGCTTGGATTTAATCATCAATCGGTGCCATTGTTTCACCTAGAGAAAAAAGGCATTCTTTCCTCACGACCGACAATGACAGACACTGAAACAAAAGTACCCTTCGCCGATAAATTTCGTCGTTTCTGGACTACCCTTACCAGACCACAGGCCGCAGCCCCTCAAACGGAAGAATCCAAATCACCACCCCAATTGTCTTCACCACCAGATCAGTTCAAAGAACCGAACCTTGTCAGTGTGAAACAAAACAAAGCAGCCTCTGTTCCTCGAGGAGCTGGTCCGAACCCCGTGGGTCTGGTTAGCCCCTCGGCAACGATGTCCACTGACACGGGTACTCTGTTCGCTCGCGTGTTGGAATTCTCTCAGGAACGCAAGGGTAAAAACGAACCACCCCGATTTGAAGGAAGGTTGGAGAAAGAATATCGAACGGTCGTGAGCACAGTTACCGACGCCGATCAGAAATTCGACGGCGACGAGAATGCGATCCTGCTCTTCTGTTTTGTTCAGACTAATGTTCAGGATGTGGTCTTTTTCTGGTTAAAAGACAACTGTGAAATTTACCCCTCCAGTCGCATTCGAATACTCAGTCAACCACGAGCTACGCTACTGCGGATAAATTATCCACAACTTACCGATTCCGGGTTGTACTGTTGCGTGGCTGCAAATCCCGAAGGAAAATGTGAAACCATGTCCCGCGTGGTTGTCACTGATCCAGCCGTATCCGAGCTTACCGATCTCCAAAGTCCATCTGCTGATTCAGTTGCGTCAGATTGTGGTTCGGATGTGACGGATAGGCGGAAGCGTTTTTCGATGTCCCGTTTCAGCAGAAGCTCCTCACTACTGGTTAGTGATAGTCGTCGAAGTAAACGCGTCCGACATGGTGATTCACTGATCGATCAACTACATCAATTAGCTTCGGGCGGGACAGACGACAGCAGACACAAACAATGCCCGGTTCGTTCACCGTTAGCTTCGCCCACTTTGCCTCCAGATTCTCAAATGGCCAGTACAACGACTGGGATTCCAAAATCAGCTAAATCGGGTCATCCAGGTTCGAGTTCCTCGTCCCCAGTAGACACACCAGATGAAGAGAACTATGAAGATGCTGGAATGGTTATTAGCAACTCGGATTCTGAAAGTCAAACGGACATTCTAGCTCTGCCGGAGTGTGATCAGCCAATCACGCACAGTGCCGTTCTGAAACGCACAAATAGTATGCCCGTGCGATTTCCGCAGCATATCAAATCGACTTTCAAGAGCGCAAGGCGTCCGATCGACGTGAGCGCACATGCCGTTCGCAAGAAGCGGATCAATCAGAAAAGTTCGAAAAAGCGAAACCGTCCCAACACCGTGATGGTCGATAAAATACGACGTCAGCCGGGTGATCAGCCCCAGTCGAACCTAGTCGTGAGTCGCACTGGCAAAGATGACCTGCTTGCTGATGACTTAACGGAAGATGACTCCGAGCATTTTTCGACACGACGAAAAACGGTCGAGTTCGCCTCGGTACGGGACAAGCCCAGCAAACCACTGGATTATCAGGCTACTCAGTTGGGTCTGAATAAAGGTACCACCCAACCGTCTACTGCCACAACTCAATTCGCCGTAGACGGTTCCCAATCGGTCATTCAAAAAGAAGTAAAACGTCCGGGGACTGTCTCCGTGAATGAAGTGAGTTCACCGATGGAAACAGTTCAAATATTGCCTGTCGAAACCAATCGACCCAATCTGGTGTTTGTCAGCAATACTGTGATCAATTTGGGCTCTCCAAAGCATCGCAAACCAACCGAACAGAAATTGGCTCGTATCAAATCTCCGCAAACAAAGAACGCTAGACCAACTGGAAAAACCATGCACGATTCTGCCCTATCGATCGTTCATAACCACTCCTCAGATGATGATGATGATGATGATGATACAGGTGCCTTCACTTTTCGGCTCGACCGTGAGCGCCAATCATTCGACTTGACCCCGATCCCAATGAAGCCTAATCCGAAAACGAGTACTTTGGAACCCAGCCAACATATCTCGAATATCCAGCTGAGCGACCCGTCCCGTATGCATACATCTACAATGGACGATAAAAACGCCGATGATTTGACCGCTTCCCTAACTTCGGATACCTCAGATGCAGATTTGAATGTGGACAGAGTTCTTGGACTACATAAAGGAACGGGTGGAAATGTTATCGAAAAAGACACCAAGCTAACAGCTGATACGGAACTGAAAAATGATGAACATGCAGATTTTGAGCTCTCGTCGGTGGATTATCGTACAGATTCACCGAAAGTCAGCATTTTACAGGAAACCCTGTCGCTCCGGTCCCATCCAGCAAAGGAGAAATCGACTCCAATGAATCTGAACACATCGCATTCACTTTTATCTGTTACGGAAGCTAAGAGCACCAATTCCTTGGCAAATTCTTCACAAGCTGATACCTCAGATGCAGATTTGAATGCCGATGAAGTTTCTAGACCAGACAAGAAGTTGGTTGAAAACGAAATCAAACAAGATGGGAAGGAAAACAATCACGCGAATGTGGAAAATACTGGAAATGCAAACGGCGAAATTCCGTCGATGGATCGCGGTACAGATTCACCTAACTCCGGCGTTGAAGATAAAAGCATACCACTTCGTTCCCATCCAGAAACGGTAGAACCCACCCCAGTGAAACCGCAAGCACCGAAAATCCCGGTTCAAAAAGACTGGGTGAAACGTCTGGCCAATTTTTTTCAGAGACGTTCCAACGAAACAAAAATATTGTCAAAAACACAATCATCTAGCATGAGCACTTTAACCGTCAATCGAGATTCAACCCCATCTGCAGATGAACAAGGCCGACGTGCAACGAATGGTTCTTCACGATTAACCACAGCATCCTCATTAACACCAGCGCCAGCAGCAACAACAACAACAACAACAACAAAGACGGTTATCACTAACGGAACTGTGATAAGCGATGAGACAAAAGTGTCCATTGAAGACTACCGAGGATTTTCCAGAGGAAGTGGAACATCGATGGTGTCTAAGACCATGTCGCTCGATCGGCCATTTCAACCATACCGAAATAGCATTGGTAGCGTCAACAGACCGCACCAAGTCACAAATCGGGTTGGAATTACCTCAGGTTACGTGAAACAAACAGTAAGACAATTGGAACAACAAATGACACCACCAAGCACTCCCGTTGCTCCGGAAATGTCTCCAAGAAAAAATGTGGTTATGCCCCAATCTCCGGCTCCAACCAGTGTAGTTGCTGTAAAGTTTAACAGCAACAACAACCAGCGCAACATCAGCAGTATTATCAGAAACGACCAATGTAACAACATCAACATCAGCAACAATAAAAACAATAATAATGATAATAATAATAACAACAACAACAACGGTAGTGATAGCAACAAAAACAGCAACACTGGCAACAATGACAACAATGGCAAGAACTCCATCAACATAACCAAACAGAACGGCAAATCAAATGAAGTTCAAACAGTGACACGGCGCTCGTTTATTGATCTGCCTGCTGTTGTGGAAAACCCCAAGGACAATGTGGTCATCAGTGGTTTGAGCAACAGAGATCACGGAGCTGTGGCTGAGGTGAATAAATCAAGTACGGTCAAACCAAGTTCACAACGGACGACCACCAAGGTCCACATCGATGAGAAATCCGCAGAAGTCAAACCTATCGTGATCAGAAAACGACCCAAATTAGCTCCATCTCTGTTGCATAGTGTTGAAGGGGAAAAACATGCGGATAGACATAAAGCAGAAATACTCGGTGCAGATCCTACGCTCAACAAGTCACAGGTTTCTTCGATCGAAGAGAAAAAAGGGAACAAAGAAATAACTATTTGCGTGCCCACCGATGCCAAACGTACAACAATAGCAACTAATCCTAGTGGTTCACCTAGCCGAAAGTGTGCGAAATCAGTAAGCAGTAAGAAGGAAATTGTAAAACCAGTGGAATCTGTTGATAAAAACCTATCTCTTTCGAAAAAAACTGACAAAGCCAAACTCGATACAGTTCGTGTTACTGCTACTGCTACCAATACTACAGCCAATAGCATTATTTTTACTAATTCTAATACCCCAACCCCTACCATTATAACCCAAGAGATTATCACCCCTGTCACAAGCAACAAATCAACTAACCATTGCACCTCAATCCCCATTGAATCATCCTCCATTCCATCGCATCGTTCATCTTCCACTGTTTCCACTACCTTGGTAACGAAGTCAGGCACAGTCACTTCCAAGGACACTTCTTCGAAATCGGGACCGATCAGCAAGAGCCTGACCAGCCCAGAAGAACAATCTACAGTTCCCTTGACTGAAGAACAGAAGGTAGATAATGAAGTCAAACCAGAAACCCAGACAACGCCGGCACAACTTCTGCCGGTTGCCAAACTGGTAGAAACCTGTGAACGTGAACAGGCTAGACGTGAAACTTTGGAGCAGTTGCGAGCCTCATTGCTTCAGTGTCCTCGATCCCCGTTGTTAGAGGATAGCGAAGAGACAGATGACGAAGGTAGTAATAGGGTTGAGTACCCGTCAAAAGTGAAAACAGCTCGTGGTGTGGATCCGTCAACACATTTCGAAATCGTTGGAATACTCGGTCGTGGGAAATTTGGACAAGTGGTCACGTGCAAGGAAAAGACCAGTGGGAAAATGTTCGCCTCGAAAACATTTCGAACAACTCGTCTGAGTCGACATAACGGTGAACTGATGGAAGTTGCGGTGTTACGGGCGGTCGGAAAACACCCACAAATTGCATTTATGCATGCAGCGTATGAGAATGGAACGCAATGCACCATTGTAACAGAGCTCGTCTCCGGAGGTGCCCTGTACAAACGTATCCAAGAGGAAGGTACTCTGGACGAAGCCATTACGGTAGGCATCATCCGTCAAGTGTTGCTCGGATTGCGTCATTTACAAACGTGTCAAGTGATACATTGTGATCTGAAGCCGGAAAATTTGGTCATGCGAAAACCACGTGGTTACGAGCTGAAGATCATCGATTTCGGGTTGGCCTGTTTCTACAAGCCACCGCAAGCTCCTCGACCTCCAGCCGGAACACTGAACTATCTGGCCCCGGAAACACAGAATTATGATCCACAATCGTATGCCACCGATCTATGGAGTGTGGCTGTGATAGCATTTGAAATTCTGTCAGGAATCACTCCTTTCGAGATTCCGTGTGATGGCGATCCAAATCGTCAGCTCTCAAGTCGTGAAATTCTACTAAATATCACCAAAGTTCGATATAATTTCGACGACGAAGGTATTGTCGACGCATCCAGGGAAGCGAAAGACTTCATCAGACGGATCCTTGTGCGCGATCCAAAAAAACGACCCACAGTTCATGATTGTTTGGACCATCCGTGGATCGCGATGCCTGACACTAAACGATCAAAAATTACCCGTACGGTTTCCCTACGTAGGCATGTTTCTCATCGTATGGCAAGAAACGTTGGCGCTCGACTGCCGATCCGGGCAAGTAGTCTGCGCAAATGCGAGAATAACAAGCAGACAGGCGTGCAAAGCAATGTGTGAGATTTTTCATCCAGTTATTCAGAGACGGATAATAGGCAAGCAGTTGATTCTTTCTCGATGCTATGCAACATTTGCATATCATCTGATTTTCAGAAATATACACACGAACACACAAACAACACACAGTTGTGAACAAACGCATATCTCATCCCGGTCTTTCGAATTTCCAGATTTCTATGTTTCTCATTCCCATGTCTTGAACTCAAGAACGAAACATGAATACAAAACATGTGAGATGGGACTCACTGCCAGTGACACACACACACACACACACACACAGATATTCAGTCAAACTATTTCAGTACGATAATGTGATCTCTGTGACAAAGAAAGTTTACCATGTCGTCCGTCAGCTAGCATTGACTTCTGTACAATTGAAATTGTTCATCTATTTTCTCATCAACAGTGGACTACTTTTCTCATAATCATCTCGAATAATGAAGAAACTACCCCGTCCCTCCCCCCTACTGCAGTATCCCAAGAACGTCTGTCCATGTTTGAACCTAATGAAAATGAAGTTTGCAACCAAAACGTGTAAATAATGACAAAATGAGAGAGAAAATATGCATGTATTTCATTGCCCTTATTTTTCTATCGCTTACCGATAACTTGAATACGAGATTCACTTAACGACCCAGGTGGGAATCAGTGACTTGAACAGGTGTTCTTAATCGCTAGGTGAACGAGAGTAGCCATAAGATGAACGCGGCAGCCGCATTTTCTGCCATAGTACATTACTGCGATCCACATCGTTTAGGGGGATTTTCGAATTATCTAACCATTCTGTGTCCAGAGTTTTTTGATCATCATCTCGAACCGTGTGTGGTTTCACATCAGTTGGAGCCGCTTGTGACGTCCATGGGCTATCTGTCCGTCCATCAAGGGTCCAGTTTACACCTCGGGAAACTGAACGATCTTCTTGTATGGCTCGGAAACGAGATCGTTAAAGGTAGGGGACAGGAGCGGGATATTGGTGTTTGGATATCGATATCGATGGTGGGAACACAGTATCAGCCATGCCGAAGTTAGGCATAGAATGTTGGAAGCCGAATTTCGTTCTCTAGAGCAAACGTTTAATTTATACATATTACGAAGGCTCACAGGCTTAGCACTTTTAGCGTGCATTTGCCTCCGATACAAGCAGTAGTTTAAGTGTGTATCGAGGTGGTCAGTCCATGACAATAAAAAGATATGAAAACACTAAGCAGTTGGCTTGGTCGAATAGGATATATGGTGTAGTATGCAAGGACCAGTGTTCGTCCGTGGGGGAGTTGCTTGTGTTCGATCTGGAACAGCAAAACCAGAGAACTTCAGGAGTGCAGAGGATCGGTAAGTGCATTGCACGGATCCTACACTTATATCGGTCTAACACCAATGTGGCTGCCAACAGCCTGCGCACTACAATATTACGCTTTCCCGTTGGTATCTACGAGATTCGCGTATCTGTTGGTTATATAGTTGACAACATCACCTGCACTCTGATGGTGCCACCTCGGCTGGTGATGCAACGTTTATCGACCTCAATGCCTGGCTCAGCGATTAAGGTATTATGCAGACCATTGTTCTGAACTACAGAACATATCAGCATGCAAGACCAGTGAGTATATTTGTGGGTTTACAAAGCTCAGATCTACTCATATTTAGGATACGTTTGCCTGCCGACACACATTTACCCGCGAACAATGATTCTTTGTGACGGCTGTTAATGACATTCTTTTGTGTCGTTTTATTACATCCTCAAATGCTTGTATATAACGATTGCGCAGAGTATAATTTCGAATTGAGTGCCAG
>STRG.32642.2
AATACCATAATACTTATGGCGAAAATCCAAATCTGGGACCATATATCCTAGTTCTGAAGGTTAGCCATGTTAACCGACGAAATATTGTTTAGACGAATAACCTTGTAATTCAAAAATGGACTGGTCGTCCAGTTGGTGTGGCTGACTGGACATGTTCGCAGGTAATCGTCCTTATTTTGATCATGTCACGAAGGAACCATTTCCAGAATTGGGAATAATGTGACCTCGGTGATTTTGTGCAAACAGGGAGTCCTATTTGAACCAGTCACCGTCAATTTGTTTGGCGCACATTCCAATCCACAATCATGCATTTTTTACCGCAACAAATACATCGTCCGCGTATGACTCATCCTATTGCAACCCTGGATGTTGATTATACAAGTGCGCATGTGACGCACGCCTTCTCCGCCTCTACATCATGTGACAGCGTTTGGTAAGTTTTTGTCCACCAACCACCAATCACATTACTCATGCATCAATAACTTCGTGCACGTCTTCCTGAGCACATTTCATGTGTTTTTCGATGTCGTATTTTGTAGGCTAATAGAACAATGCATTCCAGTGCCAGTTCGCGTGTCTTCTGATTTGATTTCTAGAAATCCGACCACTACATTGATATTGAGGATATCAGCAACCGCAAACACTTCTAAAGACTTCACCTGTGTATTTTTCTCATGCTCAACGGATGCCAACTAATCAGTCCCACTTTATCAGGTCTGTATTTCTCACCTTACAGCAGAGAGTTCTGAGAAAAATCGAAAAACCACCGAGGAGATTGGTGATGGATGTAAATTTTACTCGTGAGATCGCGAGGACTACTTTTGCTCACCTAAATTTTATCGTGCACGTAAGACAGTTCCAATAATCGATTCACTTTCCGGGTTGCGACCCAGTTTTTTACTGAGAAAACGAAAACCCACATGAACACGGAACGAATAGTACAACCTTTTTTTTTCTGGTTCAGTTATCCCGACCGTTGTTCATACTTTCAAATGATTTTTCTGCTCAGGATTTCAAAAAACATTCGATCACGCCCAGCCAAAATTGGCTTAAATGCGCTCTCACACAGAAAGCTGATCAGAACGCACCATGTCTGTCGCACCGACGGATGAAACGCAAATGTTCATGATCGGGTTTATAACCCTAAATAGAATTACTGCCGAATCTCGTACACTGTACCAAAGTGTAGGCACCGAAAATGATTCACCGGAGCTTCGGGAACGTCTTATTTTATTGCAACGACTTTTGTTCAAAGAAATCTACATCACTCGGATCCATCTCATGGAATGCTGGCGTGCTGAGAGCAATAATACGCAGGATTCAACGGAAACCAATTCCGCCGAACGATTGTATGCGGGTTTCGTTGCGATGGTAGATTATCACATGCGATCATTGCTGAACACGTTGAACTTACTCAACTTGTTCCCCACTGCTGATACGACTCTGAGTTTTGTCGAAACCATTGTTCCACGTACACGAGATGCACGTTCACTGAGTTGCGCGGCGAAAGGCGCAATGCGCCATCTGATTACTACTGGTCTGACGCAACTACCGGACTTACAAACGGTGTTGCAGGCCACAGAGGAGATCGAAATGACCAATATGGATCAGGATTCTGAGCGGGACTTGCTCAAAAGTGAATATTTGGCACTGCAAAAAATACTGGATGAAGTCTCGTCGTTCATGAGTATAGCCCCCTGGACAGTGTTTGCTTGCCCGACCGAGTTAATGAAGCGTTTATCTGGGACAGAATCAGACGGAGACAACATCACAATTCCCTCCAACTTCAGATTCCGGTTCAGTGACTCAACCAACGGAACACTTCTGACTTTGCCACCAACCGAGCAAGGATCAGAAAAGACGAAGAAGTTCAGTTCTCCTGTACCATCGATCAGTGAAAATCAGATTGAAGTTATCGAATCTGGAGTGTCAGAGAAGCCAAAGCCCGAAAAGAAACAACCAAAATTACTACTTTTTCTGAAAAATCGACGGAGCTTAACAATCGTGATGGGTGGACTTTTCACTTTAGTTGTTTTCACAGTCGTGTTGTGCATCTATGCGTTCACAGATCACCGTGGTGATTTTGGAGAAGCTAAAGAAGTATCAACAACTAACGAGTCAAACATCGAGAGAACCCTTTCTCTAACACCACGACGGTCTTTATCAAACTGATTTGTGTATGGCCTTTCAGTGTTAATACACTTAGCTTTGGTGATATATCCAGTCACTCCGTTAGATCAACTCAGTGTGTAATAAGAGCCACAAAATAGTTGAGAATTTCAAGAATTACCAATACAAAGTTTCCATC
>STRG.79200.5
CTATTTTACTTACTACCTTTATGAACGCCAGCTATGCACAATAGGATAAAATACCAGGTGTTCGCGGTATGGAATCAATAGGCCTTAAGGCCCCCAATAAGTCGGCCTTGGATATGCAGTTAATGATGACAAATGCGTGAGCATGTCTTTCGGCAGAGAGACTGGTTACACGTTTTCCATTAATGGAGCAACCACACTGCCAAGGGTTGACCGACACAAGGTGCTCGGTTTCTGGTTAGATTGTAACTTATCCTTCTCTCATCATCACGAACTTGCGAGCAAATCTGCCTTTCGAGTCCTAAACATGATTCGAAGGTCCTTCCCGCGCATATCTAAGGATGATTTCCCCATAATTTCGGCACGTATATCCGACCTCTGCTGGAGTACGGTAGTCAGATAGTGCACTCTGGTCTTGTCCGAGACCGTGAGATCCTAGAAAGAGTTCAGCGGGCCTCCACCAAGGCAATAAGGGGTCCATCCCATCTACCTTATCCCGTCCGCCTCTCACTCCTCAACCTCTATCCCCTTGACGTAAGACGCGTAAGAGGTGATCTGTTTTTGATGGTCCACCTTTTTGAAACAGGTCAAAGCGATTGCTTCTTCTCCGTCTGTCCAGCCTCTTCTCTCCGTGGTCACAGCAGAAAAGTTTTCAAACCGAGGCCACGCACTTCACTAAGGATTAACTTTTTTAGCTATAGGGTTATTACTATGGGGAATGCACTTCCGGAAGATATTGTTCTCTCGCAGAACAAAACTATCTTCAAGAAAAAGCTAGACCTCTACCTGGGTCTCTCTCAATAATTCCCTTTGTCAAAAAAACAAACAAAATAGTTGTCTTTCATCGCATATATGTTTATGAATGCCGCACCCCCACTGAGCTTAAGGCACTGTCCACAGTGTGACACTGCATGATGTTATGTGTATCTTGTTTTCGCTGCCACTCCCGCCCCCCCCCGCTTCTTTTTACTCTCGTTTCAGCTCGGTGAATCCGACAGAAGATCAAAGAGTTCCTCAAGAACCGGGACAATTGGGCTCAAAGCCTCGAACCCGTGTAGTACTTCAAGACTTCAAGACTACTTCACATAGCCATAACAACTGATCTTCTGAGTAGGTTTACCGACTTCATGCGCGTGCAATAATCAGTGTATGGTAGCAAAATTGGTCGAATCATGGAAGTTATCACGCTGAATGCACTTTCGGATAATTATATGTATCTTCTCATCGACAAAGTATCCAGGAAATGTGCTGCTATTGATCCGGTAAATCCGAAGCGAATTTTGGACGCCGTGAAGCTCCATAATGTTCATCTCTCGGCCATCCTTACCACACACCACCATTCGGATCATGCTGGTGGTAACCTAGAATTAGTGAATCAGTGGAATTCGCTGCATGGTATAAAACTCAATGTTTACGGAGGTGACAAACGTGTCGATGCGCTCACGGACGCGGTTACTCACGAGCAAAAGCTGAAAATTGGAGAAAATTTAGACGTTCTTTGTCTGGCCACACCATGTCACACATCGGGACACGTTTGCTACTATGTGACCGATCGAAACAATCCCTCCGAAACGGCTGTCTTCACAGGAGATACGCTTTTCTTAGGTGGTTGTGGTCGATTTTTTGAAGGCACAGCGGATCAAATGTTCAAAGCCCTGCAGGGTACCTTGGCCAAATTGCCCGGAACCACTAAAGTCTACTGCGGTCATGAATACACCGTGAAAAATCTACAGTTCGGTCTGACTGTGGAGCCTAATAACACGGCGATGAAACAACGTCTGGACGAGATGCAGCGCTTGCGTGGTTCGAACTCGCCTACCGTACCCGGAACTATAGCTGAGGAATTGGCCACCAATCCGTTTATGCGCGTCACAGAGCCCAGTGTGTTGGCACATTGCAAAACACAGGATCCTGTAGAGGCAATGAAAGTGATTCGGCAGGAAAAAGACCGTTTCTAAATCATCCGTTGTACACGGCCGGTTCCCATTGACCTCGAAGCAGAATCCCCGCACCTTATCTGACAACTCCGGTGTTTTTGCTTCAGCTTTCATCTATGATAATCCAACTTGCTGACTAACATTATCATAACTGTTTCATCAGTGAAAAAGGATACATTTCAATTTAGTATTTGTGTTTTAACTTGACG
>STRG.19970.1
TGGTAATGCTAAGGCAAACCGTGCACTCAGACGGCGAGAGCTTAAAAATGTGTCAAAAGTAGAGTCGACGAGAATTTCGCTGTTTTGGTTAAATAAAACACATTCAAGCGAATAAGCAGTCAGTTCAGGTTTCAAGTTTCCGGAATTAGAGACAGTGAGGCACCTCCCGTATGAGCCTCATCACCGTCCACTCTTGACTGTGGCGCAATTTGTTTGTGATCTCGGCGTACGCCCCAACGGACTGCCGCTCAGACTTGCAGAAAGGTGAGTTCTATGATTCCCTCGCCACCCTCGTTCGCAGGAGGTTCTGACATTGTAGTGCTATTAGGTAATTTTAATGCACAGGTTGGCAAATTTAGTGTGTCAGAAGCCTGTTTAGGTGGGCGTTGTGCTTTACCCGCTGAGCATACAGATAACGGGGATAGGCTTCTCCAGTTTTGTGCGGACAATCGATTGTTCTTGTTTAGCACCAATTTCCGACACAGCTCGCGTCGCACAGCGACATGGCGCTCTAACTCTACAGGTACTTTGAGTCAAATTGATCATATCGCCGTAAGCTACCGGTGGCGCAGTTCTGTTCAGAACTGTAGATCTTACTGGTCCACATACGTAGAGTCGGACCATGCATTAGTTTTGATGCGATTATCTCTCCAGCTCAATGGTTATCGTCGCAAACCGCAAACCCGATTAGCCGTGCAACGTTTGTGTGATCCAGAAGTTCGCACCAGTTACGAACAGAAGTTAGCACATCATCTAGGATCTACGACGAACAATGATGTAGATGAGCATTGGGCTCATATGAAACTGGCGATGCACGTGGTAGCTGGTTTTGCCTGTGGTCCTAAATCCGTTGTCCATCGAAGACACTGAGTTTCGCAAGAGTTGCTGAGTATATTCGAACAAAAGCGTTAGCTCTCGAACCGTACGGAGAGGAATAAAATGCGGAGAAAGCTGCAGAGGCAAGTTGCGAAAAGCCTTAAGAAGGATCGCGAAGATTAGTGGGTTAGGGTAGCCGAAGAAATAGAAATAGCAGCTGCTTCAGGTAAAAGTCAGAGACTGTTCAAACTTATTCGTGATACCGGTGGACGGCGCATCCAGGTCAGTGATACGATTTGCGATAGGAATGGAGAACCCATCCATAGCAAACAGCAAAGACTTGACCGTGGGCCGATTACTTCAAGGAACACTTTAGCTGGTCGTACGCTAGTGTGGTTACTCCCGTGTCAACAACTGAGTCTCCTTGGGTGGTATCACTTGAGCCCCCATCAGAAGTAGAAGTAGAGTCATGCTTTCGATTACTAAAGCGNNNNNNNNNNNNNNNNNNNNNNNNNNNNNNNNNNNNNNNNNNNNNNNNNNNNNNNNNNNNNNNNNNNNNNNNNNNNNNNNNNNNNNNNNNNNNNNNNNNNNGAACTTCCCCCAGTTCTTTTCAAACTGGGTGGTGAGGCGTTGATAAAATCACTAACCGCCTTGCTCCGTGACATTTGGAAGGAGGAGCGTATTCCGTTAATATGGAGCGAGTCATTGATTGTTCCCATCTTCAAGAAGGGAATACGCAATGACTGCAGTAATCATCGTGGGATTAGCTTAATCCCGATAGTCACCAAATTATTAGCTTCGATTTTGCTGCACCGTCTTACACCGGCTCGCGAGAGGAATGTCCGCGAACAGCAGGCTGGATTCCACCCAGGTCGAGGATGCATCGACCAGATTTTTACTGTTCGCCGACTACTTGAAACGCGTCACACGCACCGCCGACCAACAATAATGCTTTTCTTAGACTTAAAAGGCGCTTTCGATTCAGTTGATCGAACATCGCTTTTCAGTACTCTTCATCGAAAAGGTATGCCCCAGAAGTTCATCAACCTACTGAGATCATTGTATTCTCATACTCCTGGCCGCGTTAGAGTTTACGGTGAACTATCCGGTCGATTCGAAACCACCACTGATGTTCGACAAAGATGTCCTATATCTCCATTCCTGTTCAACTTTGTTATGGACAAAATACTGGAGAGTTCGCTGCAAAATCTTCAGGATGTAGGGGTCGAACTAGGAGATAGTGAAAAGCTATGTGACCTAGATTACGCAGACGATGTTGTCTGCTTGTTCGAATCCACGGAACATGCTCAATGTGCACTTGATATATTTGGGAGAGCTGTAGCTCCATTCGGCATGCGCTTTGCACGTTCAACGTGTAAATTGATGTTGCAAAACTGGATATAAACGGTTCCGAGCTTGATGCTCGATAGGGAAGTGCTGTCAGTTGTCGACCACTTCACCTACCCCGGCAGCAGCGTGACGACGAATGGGAGCACAGCAGTAGAGGTGAGCACGCGGATATCCAAGGCTCAAGGGGCGTACGCTGGACTGAAGCACTTGTGGCGCCGACCTGATATTTTACCGAAGTTGAAAGGTCATGTATACTGTGCCGCAGTGCGTTCAGTTTTGCTGTATGGTTGCGAAACTTGGAGTCTGCGTGCTGAAAATATTCGTCATCTTGAGGTTTTCGACCACTAATGTTTACGTAGTATCGCTAAGATTGGGTGGAATAGCCGAGTAAGCAACGATGAGGTAAGAAATCGAGTATTGGGTACTAATTCGGAGAACGTTTCATCACAGCGTATCCAGATTAGTAGACTTCGTTGGTTGGGGCACGTGTTACATATGTCAAACACACGTCTACCGTATCGCGTCCTATTTTCCGTCCCTCCTCAGGAGTGGAAGAAACCGGGTGGAGGTCAACAGATGATGTGGCAGTGAGGAATGAGAAAATGTACAGCAGACTTGGCAAAAGTAGGTGCTTCCTGTCTTCGTGGTTGGGGTCCGAAAGACCTGTCTACCAGTTGACTGGCTGCACTGAAGGATGTGGCTGCGAACGATGAACAGTGGAGATCGTGTTGTCACTTTCTATCGAATCAGAATGACTGATCGATGTGCGTTTGTACAGTTAGACTGTGTATTCCGTGTGTTGGCCACTAGGGCATTCTTTCCTTTTTCCATTCATGTAGGTCCAGTCCCTGTCCATCTTGTATATTCATACTTCAGTGATTCAGCGTGCAACATGGTGAGAAAGGTAGTAGTCAGTGCGGCTTGCCCTACTGTTTAGCGCTGTGCGATGATGATGATGATGAGGCCTTGGAGGCTACACGTCGCGGCACACAGCTTGTCAGTGCAATTGCGGGTTTTGAGCGTGGATGACACTATCGTTCCCAGGTCTTTTTCACCGATGAACACTCGAAGAGTTGCTTCTTGGAAAGAGTAAATGTCCTTAGGCCTCGGCCTCCCCAGCTGAAGCTGAAC
>STRG.39749.1
GTGGTGGGTGCATAGCTGGTGTGCATACCACCGAAGGAATTCTGGACACTCGATTGGCCGTGGCCATTACCTATCCTGTGCAAACTGAACTGAACTGAACTGACCTGAACCGTTCGGGACAGTTTCGGTGTTCCAGTACGTGGGCCCGGTCTGTGAACTTGCGTTTGCATCCTGCTCGTTTGTATGTCGCAACTCCTACCTCTGTCAGGGTGACTGTTGATGCTTGTGTAACGCATTGTCAAAAATCTCCATTCCCATTCTCTCTGATATCGTGCACGTACAATCCCCACGGAGAACTCTGCATCCTGCATACTACAGAATGACCCTTTCAGCTGTAAAAGGAACCATCGAACGGGCGTTAGATAAAAACCTCCAAGACCTTGTTCGGGGCATCAGAAATCACAGAAACGATGAGGTGAAATATATCAATGAATGCGTGGATGAAATAAGAAATGAGTTAAAACAGAGTTCTTTCACTTGCAAGGCCAATGCCATCTCGAAGTTAATTTACCTTCAAATGCTTGGTTATGACATGAGTTGGGCGATGTTCAACATTGTGGAGGTTATGAGCTGCTCCAAATTCACTCTGAAGCGTATCGGTTATCTCGCCGCATCTCAAAGTTTTCACCCAGGTACGGAGGTTTTGATGCTGACCACGAACTTGATTAGAAAGGACCTGTGCGGTGCAAACATGTACAACGCAGGAGTCGCCCTTTCAGGGCTTGCTTGTTTCATGACTCCGGATCTCGCTGTGGACCTCCACACTGATATCCTATCTTTGACCAATTCAACCAAACCGTACCTTCGAAAGAAAGCTGTGCTACTTTTGTACAAAGTCTTCTTGAATCACCCTGAAGCGCTTCGTGTGTGTTTTCCCCGGCTGAAAGAAAAGTTGGAAGACCCGGATCCTGGTGTCCAGTCGGCCGCTGTTAATGTGATATGTGAACTGGCACGTAAAAATCCAAAAAACTATTTATCGCTTGCTCCCGTCTTTTTCAAACTGATGACTAGTTCAACCAACAACTGGGTCCTAATAAAAATCATCAAATTGTTTGGCGCGTTGACACCATTGGAACCTCGTCTCGGAAAGAAACTTATAGAACCGTTGACGAATTTAATTCACAGCACATCAGCCATGTCATTGTTGTATGAATGCATCAACACGGTGATTGCAGTGCTCATCTCCATCTCGTCTGGTGTGCCGGATCATCACGCTTCTATTCAGCTTTGTGTTCAAAAGCTTCGAATACTGATCGAAGATTCTGATCAAAATTTGAAGTATTTGGGTCTGTTAGCTATGACTAGAATCTTGCAGTATCATCCAAAAATTGTACAGTCTCATAAAGACTTAATTTTTCGCTGTCTGGACGACAAAGATGAATCGATCCGTCTGCGTGCACTCAATTTGTTACACGGGATGGTCACCAAGAAAAATTTGATAGAAATTGTCAGATTGCTAATGCGTCATGTAGCCAATCCGGCCAATGGAACACACTACCGTAACGAATTGGTTTCCAAATTGGTGCATATTTGTTCGCAAGACAATTATCATTATGTGAATTCGTTTGAGTGGTACATCAGTGTGCTCGTCGAACTATCCCGAACCGATGGGGTACATTGCGGAACACTACTGTCCGATCAGCTGATCGATGTAGCCATTCGAGTGCCTAGTGTGCGTTCGTTTTGTGTTGCCCAGATGGCCATACTGTTCAATGTGTGCGCCTCAACTAGCACGATGGCAAACACACGTCAGAACGCACTGCATGATGTTGTTCATGCGGCCTCGTGGATTTGTGGTGAATATGCCAAACACATGGAACGTCCACGACAAGTGCTTGAAGACATGATTTCCACAGCTAATCAAATCATCGGCTTACCGGGTCACATCCAGTCGGTGCTCGTGATGAACACATTCAAATTGTATTGCAGTTTATGCAACACGTGGACCGACGAGACGGACGCGCGCCTGTCGAACTCGCTTATCTCAGACGAGCTAGCCGCTGTGCATCAGTTGTTAGATCGTTTGTTGGAGTTGACCAACTACTTGATGGATAAATTTACTCTGTTTGTTCATTCCCCGGATGTGGAAGTACAAGAACGCGCTGTCTCACTTCATCAACTGGTCAGCTTGGTCAATCGTCGTCTGATCAAAATACAGTCTGTCTTATCTGATGCCATGCCTCAGTTTTCTCCTGACTTCACACTTCTAAACGGTGATCGGCCGAACGGATCTTGTCCTACTGGATCGGAGAATGGCTCGTTAGCAAAAACAGGCTCTTTCGCAGTGACTGTGTTCTCCTCCATTAAATCCTTAGTTCGAGAATTGGCCAGTCTGTTCTCCGGTGAGATTAATCCGGTCGCACCAAAAGCACAGCGCAAAGTTCCCGTCCCAGATGGATTGAATTTGGACGAGAGGATCAATCCACTCACACAGACTTCGTGTAAAATGGTTGATCGACCTCACAGTCCGCTATCGGAACAGTCAGAAGTGCTTTCGACGAAGAGCAATCGAACCGTTGAAAACTTGAAAACCACAACAACCTCTGGCAATGAAATTTTCTCTGGGTTGTCAACCGGCTCGCCGAAAAAAGTCCTCACACCTGAACAGCTGGAAGAGATGCGTCAACGACGCCTGGAACAACAACAACGAAATCCGCACTATTTGAAACCGATCACAGTGAACAACGGAGACCGGCGTAATCTGCCTGAGGCTTCCGGTCCTAATCATGAGGTCGGTATGGACATCTCCCGTTCCACGATAATCGATTCAGATACAACATATCCGTTTGCGAATCCGGACCAGTTCGCCGAACAGGTTCAACGACAATTGACCGAATTGTCCGTCAGGCGTTCAAACAAAGTATCGCTCGCGAAAAAAGCTCAGAAGTCTAAAGCCAAACGTTTGGGCAAATTCAAAGTTCACCCGTCCGATTCGATGATCGAACCAAACCCGGCCGGTTCTGATCCTGAAGATGTGGGCGATGTACTGGCTAAACCACTGGTTCGTGTCAATTTTGAAATGCCAGAAGGTACACAGGATACAGGTGATTCGCCCACAGAACCAGAGGACTTGAACGATCCCCATCGACGTTTAGATATAGTTTTGGACGGCCTAATCGAGCCGTTCTCCACACCGAGAGCACCTGTGCCCCCACTCGCTTCCCCTCGTCGACCGGATAAAGGATTGAAAGGGTCCACACCAACCAAACGACTGAGGAATGGTCGCACAAATCAGCGCAAATTTCTTGAAGACAAGCAGCAGGTGTCGGATCTCGATTCCTCATCCAAACGAAATAATGCGACTGAACTTGCTCACTTGAGCTCCACCGAAGCCAATTCGACACGGACTGAGCTATTGCCATGTAGCATGAACAGAGATTCGCAAATTATCGATCCATCTGGTCCAGACGCATTTCTATCACAAGTACAGTGTTCCGATGTAACTGTGAGTCAACCGAACAACTCGTCATCTATTATCTCACCGGAACAGTTTTTCATTCTGCTATCTGGCACCCAGTTGACCGCAACCGAGCACTGCAAAGTGCGCTGTCCGGCCGCCGCCACAGCTTTGGCTACCGGTGAAACTGCCGAGCGCATATTCCCCATAGTAATCGACTCGTTAGTACAACAGTTGCCCGGTCAATTGGTTGAATCACTGGAATCCCGAGCCTGTTCCTTGTATATGACGCATCCACGTGGGAAAAATCCCGTTTGTCTGTTGCTAAAATTTTCGCATCATACCGGTTCGTTTAGTGTGACTGTGCGAACACAATGCCCGCAAGCCGCTTCCCAATGTATGAAACGCATTAAAACACTGCTCAAACACCCGTCTTTGTCTGTCTGAGTAACGACCATCTAGTCTGTCGCTTGTCTTCTGTTTTTTATCTCACCTTACTTGTTGACCACATTCTTCTTCTTTGATCCATTTGACCCGTAATCTTGCGCGCTGTGATTGTTCCCGAACCTCGACTCTTCTTCGGTTCCCGCAATTCGGACAGAGTGGATCATTCAATGGGGCCATCTTTCCGGTACAATCATAAAAAACAATCTTTTATTCCTTCACCTATAAGACCCGTTTGTTGCTTGTAGTCAACGTGAAATTCAGTCTAGTAAGTCTGTTTCCCTACTCCCACCCTGTTGTTTTCCTTTCAGTCCCCATGTACTGCATTCCACCGTCAATCGATATGCCGTTTCTGTCTTCAACTACCTGACCTCATGAAAATACACTGTATACAGACCCCCTAATCCTCTTGTACCATTCACTGGTTTTGTCCTTGCTCTCTCTGTCCACTACAAATTGATACCGTTCCATCTTTTTTTTCTCCTTGCTCTGTCTGTTCTTTATCCGACTCTAACTTATTTATATTTTGGCGCTACTCATCCCACAGTTTATTTTTGTCCTCTTGGTTCACTTCGTGTTCGTCGTCTCTCAACCCCCCACCCCCCTTCTTCCCTCTCCTCTACAGACTGCAAAAGTCGTTGTTACTCACTCCTGTTAAGCTCTCTTCTACCCGCCTTCGATTCTGCGTGAATGTCTAATCCATTTTTTCCCGTCGCAATCTGTCCTTGAACTGTCTGCCGTCTTGTCTGCACTCCTGTGCATGTCCATGATGTTTTGTTCACTCCTCTACTTCTCGCCACCTATGTGACCGTTTGATGCCAGATGATGATCTTGTCCTGTTTTAGAGCACTGAGTACTTACGTGATTATGCCTAAAGAGATATTTTGGGAAAACGTCCGCTCTACTGGTAATAGGTAACAAGATCCTAGTTGATTAGCACCCTAAAGTTTCGCGCATCAGGAGAAACGGGTCTTCGGAATTCTAGCTAAGTAACAATTATTGCTGTTAGTGAGGCTTACTATAACTGGAGTCCTACGGAGTGTTTCAGGCCCAAAACAAAGCTTCCTTGACGACTATATTATTTCAAGTTCGAGTTGCGAAATTACCACATGGCTTTCAAAATTTTCGCAGATTTTGGAAACCATCAGTGTAATTTGAGGACCGAGCACAATGGTTGGTTATCGCACCCGTATAGTGCATCTCATTGGGCAGTTGGCCACAAGCCTCTACGACCGACGATTGGTCGATGTGATCACTTATCTTTCCATGCAGAAATGGCAAGGACCTCAGTGGCGAGTCATGTCGCGCTCATGGACGGTGGATCAGTGAAGCTATGTGTTCAGAGCGAAACAACCCAGCAGT
>STRG.50490.5
CGAAGACAATCACTTTCTTCCTCATGGATCTGGAATTGAAACATGAGAATGCTCTAGAAAAATCGAAAACTTCCAGCGATGGTGAGAAATCAAAGGATGCTAAACAAAAGATCGGTGTATTGAGTGGGATCAACATTTTGGTGGGCATCATTATTGGCTCGGGAATATTCGTATCCCCGGCTGGAATATTGAGTTCAACCAAATCGATCGGGTTGTCTCTCGTTATGTGGGTTGCGACTGGCGTGTTCAGTATTCTCGGAGCATGCGTTTATGCCGAGCTGGGTATATTGCTTCCCAGGAACGGTGGAGACTATATATACATTCATCACGTGATTGGACCAGCAGCTGCATTCGTCACACTATGGATCATTTATTTCATTCTGAGTGGAACCGGACTGGCTGCGAATGCACTCGTGTTTGCAGTCTATCTCCTTCGACCGATCTATGGAGATGATACTTGTGAAATACCCATCCGAGTGGTTCGTTTGGCCGCCCTCATTGGTTTGCTCTTTCTGTATATGGGCAACTGCTATCAGTTACGATTTGCTTCGGCCTTATCAGCGGTGTTCACATTTTGTAAACTTGCTGCTCTGGCTACCGTGATCATCCTCGGTGCGGTCGCATTGATTCGAGGAAGCACTTCGAGTTTCGAGAATCCTTTCGAGGGCAGCACCACATCACCTGGTGATTTGGCTATCGCGTTCTACCACGGTTACTGGGCTTTTTCTGGTTGAAATCTTCCAATCATTATTATCGTGTCGCTCATCATTGTGACAGTCATCTACCTGTTGACAAACATTGCTTATCTTGCAGTGTTGTCACCCTACGAGCTAATGGCATCCAAAATCATCTCGAATGCTGTCGCGGAAACATTTGCTGTCCGTACTATGGGCCCAGTTGCATTTCTGATGCCGTTGTGTGTTGGAATTTCGGTCTTTGGCAGTGTGAGCGGTGGTATACTGAGCAGTTCACGTGTTGGGCAGGCAGCAAGCCTCGAAGGGCATTTACCTTCGGTGTTCAGCATGCATCATATTAAACAACGATCACCCATTCCTTCCGTGCTGGGTCTGTGAGGACACTTCTCGTCTGATTGAACTGACCGGGTTCGCATTCATTATTGTCACAGCAATGACCACCTGTTGTCACATTCATATTCGACGCACCACCAAAGTGAAATCGGAATTCAGTATTCCAATGTGGATCTCGTGGGTTTACCTAATCGTCAACATACTGATCGGATGTTTGACAATCCAGTTGAATCCATGGGATGCATTGGTCAGTCTGGCTCTCATGCTTGTGAGCCTTCCTTTGTACATAATCTGCATTGCTCTGGAGCGGAACTCATCCACATTCCGAAGGCTATTACATAAATTCACAATTGGCACTCAGAAACTACTATCCGTCGTCAAGCCTGAAGAATCCCTATGACCAACCTGCCCGTCCGTTGCGTACTTCTGAAAATTATTGTTGTCTCTTCCCTATTTAATTCAGTCCTATTAGGCTCCATTTCTGTGAGAAACCCAGCCCGTGGGTTGCGTGCACCTTTGAATTCCGCATACTTGTTTCACCATGTTACCGATATAAAAGCAC
>STRG.57349.1
AACTGAACTGAACTAAACTGAATTCCTCGAACGTGGCCTTGACGGCATGACAACTGGATTCCCAGACATCTGTTTTCCTCAGAACGTTCTGCCGCTAGGGTAATTGGAAAAGAACTGTTCCTATTAGTGTTTGTCCAAAATTATGGCGAAAAAGCGCAGAACTCGCAGCAAAAAAAGAGACAAATCTCGTACGGACTTGAAAAGTGCCAGTTCCAAGGACACCGGAGTGAGAGAGTATCTAAACTACGATGAAGAATCATGTGTACGACAAGTTTTGAACCTGAAAGATGAAATCAAAAAATCGCAGTATATCATCGACAATTTGTGTCTAATGACTGAAGATATACGCTCCATTCAATATATAAAAGAAGGTGATAAGCTCGTGTTAAAAGACTATCTGGAAAATTGTATTATTCGAAAAGACTCGGAAATCAGTTCACTGCTCAAGAAAGAAAAAGAACTGGAAGAATGGACCAAAAAACAGCATGAGGAACACGAAAACAGGGTGGCAAGACTACTTTTAGAAATGGAAGCGGTTGTCGAACGTCTCGGGTCCGAAAAAGCCAATTTGGCCGGAAAAATAGCCTCAATGGAGGAAATTCGAGTGCAAAGGGATCAACTCCATGCAAAATTTGAAGAGATCAGTCGAACGCTTGAAGACTTGGAGGAACAAAACCGAAGGAATTTTCACAAAAGGGATCTGGAAGTGACTGTAGAACAAAAAAGATTGTACGACGAAATGCAAAGACGTTGCATCCAACTATCAGACGAATTTCTGGTCGTAACTAAACAACGCATGGCCAAATCGCAACTACTGACTTTGGAGATCAATTGCGGCTTACATAAACAACTGCACAAGCTGGGTGATCGATCTACTATGTTGTTGGGGCAAAATCATTCCACTGAACAGGCGATCGTCCAAGTCAAAAGAGATGTAGAAGTCATGAACGAAGTTGCCCAGAAGATGAAACAAAAGTTTCGTTCCTGTCTCAAGGAATTTCAAGATATGATCTCCCAATGCAAATCGAAAGAAAACGAGCTCTTGCAACTCACCACAGAAATTGATCCAGATACGAAGCCCACCAACTCATTTTCGGATGCCTATTCAGCAAGAACGACAGAGCTGCAGGCGGAAAAGGAACGACTAGCCACGATATTGACAGATAAAAAGTCACTACTAGAAACATTGAAAGCTGAAGAGACAGATATCGATGAATGCCTGGCGGAAGATGCGTGTCATCTGAGAGGACTGGTGACAGCAAACGAAGGACTGAATGATATGCTCCGAGATTCGGACATGGCCCTGACGGACTCGCTTGAACTCTTCACTACCAGCACTGCGATAAATTTTACAGAGCGTCGCAAACGTCAAGACCACCTGCTGACTGCCTTGTTTGTACTACTGCATACAAGCAATCATGCGTGTGGCAGAATCGATCCGCAAAGTTTGGGCGCACCGAGTTTGCGGTGTACGACTGGGTGGACGTATACTACCAAATCGGCGAAGATAATGAAAAGTCCATGTACTCGGGTTTCAGGCTTTAGCGAATTCACGCATAATGAGCCGAGTCGAACAGATGATAATATGCCCGGACTGCTACCAGAAGATAGCCACGATCACGTGATGATATCGCCAGAAAAACTCCTCGAATTCGGTTTGATACAAGTGGATGATAGACAAATATCGCGAAATCCGGCAGCATTTCACCGTGACCTGTCAGTCACAGCCAAAGGCTTGAATCGATATTTGACAAATCAACCGAATTTCTGCTCCGTAGGAGTTCAAACAAATCGTCAAACACACCGGAGTGGATACAGACCGAAGAAAGAAATACATTTACCTGAACTGTTCCCTGCATCGGGTTGTTCTGAGCTTGGAAAACGGCGTCGAAGAGAAAACAAAACTACGGTCGATTTTAAAGGAAACGATGCACGACAAGTGAATTTTGATTTATCGTCCTCAACAGATAACGCCCTTCCCAGTCTCCAGTTTTTAGCCTTAATTTAACAATAACCTTTGATATACAACATCATGATTGAATTTCCAG
>STRG.398.2
CTGTCACTGACTGGAGATGGATAAATCAGTCAACATAAGAATAGCACGTGAAAAGTGCTTTAAGGGGCCACAGTCTTGGGGCTAACCCCATGTTTGCTCCAAGTTTACTTAATTGGGTTGCCCAAGCTTCGGGAAAACCTCAGGCATGCTGCTTAGCATGAATGCAAACATGTACAGATGATATGTTTGACAGGGTTTGTACGAATCTCATGGCGAATTCGTTTGTCACTTGCCAGAGAAACCACACCACAGTCACGTGAAGGACAGAACGACGACTGCACGAAACCGCATGAAGGTCGCCACTAATGGTGACGTAGTAAAACAAAACAGGCCACAGTAAGAGTGCATTAAGATGACAAAATATGTAGATAGAGATATAATCCTAGTAATTCCGTAACCAATTAGCGTCTTTTTCACATGAGAACTAATCTTGGAACAAGCTTGGGGCAAGTCCCAGGTGTACTGCAAAGGTTGGGGCAACGTGCTACTTGGGTAACCCGATCTCCGAAGTTATAATCTTGTCGTCCTGCGATGTGCCATTGCGTTTTGAGAAATACGGCTAAAGATGCCTAATATGCTTGCTATTTACCTGGGCCTAGTCCCTGACTACATGTGGCCTCATCCTTGTAACACACAACCCGTTCGTAACATCGGTTTTCGATCGGTTTGTTTGCGGTCGTCCGCGTCTAGTCAACACCAAGCGGTTTGCAGAAATTGTGGAGTAGTGCCCCTTTGAAGTTGGCGCCGCTGTCCAAATGTAGTTGATAAGGGGCTGCTTATCGGTTAATCCAATGGCAAACTACTGTGTCAGCTACTGAGGTAACATTAATCTGCGCGGGGAGTTGCTTCACAATATTCTGTGAGATAGTCGACCAGCACCAGGATATACTTATTATCCCTCGAAGTCATGTAAAGGAGGCCCACAATGTCCACCCCAGCTATTTCATTGGACCCCCTCCCCACAAGTATTGTTTGCAGGAGTACTTGTAACGTTCTCGTTTGTTTGAAGCTGCCACGACTTTCCAAAAGCGTTTCATCATTCTGATATATCTTGGATTGGTTAAGAGCTGTTTCCAGTGACAGCCTCTTCTACAGCAGTTCGCAGTTCGAGTGTTCCCTGGTCAAATAAACACTGATGTATTTAACTCGAACAAATATCAGAGATGGATGGGTCTCACATGCCTTGGTCGCGATGCTGATCCGCAGTAACGGCCTGGAAGTTGCATCCCTTAGCTAGTGAAAGAAGTTTATGAATAAACTTACCAAGAGCTTGACCTTCCTCTTGTTTGTGCGTCGAAAGTAAACAGGGAGGATATTTCGTTTTTCGGCTGGACGTAATTTCCTTGTAAAACAGAGATGTCGGATTCAAACGTATCGCAGTCAACAATAAGTTCGTACACCAAAGCAGAGACGAAGTTGATCAATGTGTTAAGTTCCTCTGGTTGATCGGACTCGATCGAAAGCAAGAAGTGTGTGGATGTTCGTTACCAATGGGTCCACTATCTCGATGCATTACGAGTGTGAAATTCCGGTTTGAAATGGTCCGGCTCCAAAGAAACGGTCCATTGTCGAGAACAAGTCTGATAAATTATCGTAATCTTGGGCGTAACGGTCGGTGAAAATTAGAAGACAGAGGCCTTAAGTTCAGGCCTTATCAGGTTCGTTATTTACGTACAACCTGAAAAGAGACAGAAAGGATTATTAAAATGTTTACAGTGAAAATGAGTACGAACAACGCTGGTTTATATGACTGAGCTGGTCACTGAGTGTACCTATCTTCGAGAAAAGAATACGTGATGGTTATAATAACCGTCGTGGGATCAGTTTAATTCCGATAATCAGCAGGGCGTTGGCCTCGATTTTGCCTCACCGTCTGACGCCGTATCACAAACAGGCCGGATTTCACTGAAGTCGAGAATGCGTCGACCAGATTTTTACTCTTCGTCAATTACTTAAAGTGCGCCACACCTACTCACCCAACCACCCCCCCCCCCTCCACACACACACACACGCATCGGCCGACAATAATGGTTTTCCTCGACTTCAAAGGCGCCTCCGATTCAGTTGACCGAACAGGGCCATTCAGTGCTCTTCACCTGAAAGGTATGCCACAGAAGTTCGTGAATCTACTGAGGTCATTGTACTCTCATACTTCTGGCTACTTAAGGGTTTACGGTAAACTATCCAGTCCATTCGAAACGAACAGTGGTGTTCGATGCGGATGTTTCGCTTCGCCATTCTTGTTCAACTTCGTCATCGACGAGATAATGGGGAATGGATTGCGAGGTCTCCAAGATGTGGGTGTCAAACTAGCAAATAGTGATAAGCTATGTAACCCAGAATTACGCGGACGACTTTGTCCGTTTGTTCGAATGCACGGAACATGCGCAGCATACACTAGATAGACTCGCAAGAGCTGTAGCTCCACTCGGCATACGCTTTGCACCTTCGAAGTATAAAGTAATGTTGCAAAGCAACGTCAATAGTTCTGAGCTTGATGCTCGATGGGGAGGTACTGGCACTTGTCAACCGCTTCACTTACCTTGGCAGCAGCATACATCTATTTTAAAGATGTCAAATTTGTTAGCGAGGGCAGCCTGTTGCCTATCTGACATAGTGTGCGGACGTTAAAGGCGACCAAGTAAAGTGAACGTTTAGGCTTAAGGAGTGCATTTTATTTACGCTTGACACCTGAACTACTGCTTTCTTCAAAGCCGCAATTACCCGTGGCGTTTTGCATCCAGCTTAAATTAAAAGAAGGAAAATGGGCAAGGCCCTTTACAGGAAAGATACTGGAGGTTTCTGAACTAATCGTACTTCGCGGCTGTCCAAACCACACAAGGGGGTTTTCTTTGGGAATCCCTACCGGAGCCTTTAACTCAAAAGTTTGACCCACAAGGCTGTGCGGCGTTAACCCAGCACGGAAACGTGACTGAAGCACCCGTGAACGAACTTCTTCTGGCCTGTCACGTGATACCTGATTGTTGCACTAAAAGTCACCAGCCTAAGATGTTTGAGACATGTGTTGTGCATGTCACTTGTCAGGATTCCTCGGCGCGCCATGTTCGCTGAGACGGGTACCCGCTGGAAGATGAGTTAGGGTGACTGGTCTACGACATGGAAGAAGGGTACGGAAAACCTAACATGTGGAGTTGGTCATGTAGGGCGTGTTAGACTTCTTGGGTGGGGTCCAAAAGACCCTCCCACTCAGTGGTTATATACGTTAGAGGAAATTGCTAGATGCCGCGATCAGTGGCGCTTTTGTTTTCACAAACTTTCTTCATCCACTTGATACCAATATTTGTAGTGCATTTACTGCTCCCTTAAAATTCCTGTCCGTTCTCATTGCTTCCGATTGAAGTCGTCACTAGGAAATAAAATTCAAAGCCACCGCAATCAGTGCATGGGTAATGGTTGTCTGAACCGGACTGAACTGTCAAGGCAGTGCTCTCCTTCCGGCCGAGGAGTAGTATAACGACGATAGACCTCGGTTTTATACAGACTGCTAGTTGTTTATCTCTACTGTAAGCTTCTGAGGAATCTCGTGAGAACTGCATTACTCACCGTAGCTTGCCTCATACATATCGTAACCAAGTTTTTTGTTTCCATGATACTTCACCGTTTTAAGTTGTTCCGTGACGTTAACAATATACTGACTTCTGTTTGGCACACGGTCCTGTTTATCAGATCGCTTTAACTTCTGTGTTGAACCATATCACAAATTTCACAGTCCTACAAGCGTAGTTTTCCTGGGCCTCAAGAGAGCGCTTAAGTCGGATGGTCGTTCGACGCTACTCAGCCTCCCTACCTTTCGAAAGGTTGTCTCTGAAGGACGTTAACCTCTTGAATCCTTTGTACTGTCACACTCCCGACTGAGCTAGGATATGCGATGAAATATCAAGTTCATTCAGATAGTCAAGTATGCTCCATCTCAATTCCCGCTCTCAAAGGGCTCCCAGGATTTGTTGTATGATAGATACGATGTTTGTGTGTATTTTGGAACGTTCCTACAATATACCCTACGTTTTGAAATCTACGGATAACGTCCAGAACGCACTCCACAGACTCATATGTGCTGTGGCTCCATTTGACGTGCTTTGGCTTGGGAAACCTGGCAGTATTGCACCTACAAAAAAATCATGGACTCAGACGACCTGCCCCTCCCCCCCCCCACGATTGTTTCATGTTTTGTTTGGCACACAGTTGAAAATCAGGCGGATGGTATATATATATATATATATATATATATATATATATATATATATCCGAAAAGTGGTCTGGAAACCATCAGTTTTGCCTCAAACTCAGTGGCTTTTATTATCCATGTTTGGTCGCCAGATTCATTTACCAAAAGAATTCTTTGTGACCCTTCGCTTGTTTTACATCCAGTTCCTTGTTCATCGGTCGAGAAAACGACCTGGTCTGGTTTCCGTCCTCTGCCCACTGAGATAGTTGTATGGAGATTGTGACTCCTTTCATAAATCAAGTTGTTAAATAACAGCCATTTGGTGTTTTCGGATGCTGTTTATCATTTTTAAATGCTAATTGTAATTTTGCATTATCTCGGACGTTTACGATGTTTCTGGCAATTAATATTTGCTGTCTAAAAATATTTTACCAGCATGTCTGAGTCAATGTAAAGAGGAAGATAGGGAAATACTAACACTGCGTGGAGGACAGGGAGAAAAAAGCATACTGACTCAGCAGAATCATATGAAACGAAGTACCGGGCAGAAAGAAATAATACCAAATCGACGAAGAAAGGAACAGTTAACAATAAACAACTGTGTCAGGCGACAAGAACCACAACAAGTTCGCTCAGTTTTGGCAGATCGTATATAGCTGTCCCTTTACACTGTGCTATGGGTGGAAAAAAGAAAGGAACAGGCGCACAACCACGTACCAAGGACAACTTAAAACCGTCCAGTAGCGAGAAGGCCGCCCAATTTCTTATCCAACAAACAGGCCGTCTTGGGCTTCCGTCAACACTCTCGACGACTGATCTGTTTGGGACCGTTCCATTGCAGTACGGTGAACAGACAGAGTCGATCGTACCAACCAAAGTCCCTGGTTTAGTTCCGGTACCTCAAGATCCGGATGCATCTGCACTAGAACCAAGGTTGCTTAGCACATTGAAACGGTTGGAAAAGCGAGATTCAGTCACCAAACAAAAAGCTTTGAAAGAACTCATTGAGTTGCTTGGTTCTACTGTCTCTGGTGATGTATCGTCTTTAGATACCTCCAGTGTAATCGCCATACTACCGTTTTGGCCTAGAATCTACTGTCGCCTTGCTGTGGACGAGAATCGAAAAGTTCGTGAATTGATCCAGTCGGCTATGGGCCGAGTTGCTGACCGGGTGGGTCGGGAACTGGGGCCTTACATTAAACAGGTAATAAAAATTAGTTTTATGCTCTTCACTCAATAATTTAGAAACCTATCATTATCACTTTGTTTCGTTCGCTAAGTTTCTCTCACATTGTACCGAGCGATGCTCAATGATATACGACCACGTAGCATGTAATTTAGACATTCACCTGGTTATTGATTACCCGTTTTCATGTTACATGTTTTGGAATTGGAGCTGGTTCGGGTATTGCTATTGTTATAATCCAAAAGATGTGCCCGGAAAATAAGTTCGTTGAAAAACACTCGTTCAAATGCCACCAAAAGTAATCAAATGCAACAACAGTTCTCATATGCATACCAACAGTGTAGCCCGCTTGAAAACAGTCATTATCCAGACGGAGGATGCAGTTGTGTGGTTCATATGCCTTCGTTTACCTCACTGCGTTTGGTTCCTCTGACGTATTCGCATTCGTTATCAATCCACAACTATTCATAATTGCGTTCTCAGCAGTCAGCTACTTATTCAATAAATAGTATGTACACTCCACCACACTGCTCCCCCTGACAAATAAAACGCTCTATATTCTGCGGACTGCCTTCAACTCCTCCTCCATTCCGGATGCAAATCCTACAATACCGGTTCGTGGTGGTGCTGTCATCAATCCCATAGTTCCTTTGGTGGTGTGCTTTGTCCGATCCGTGATAAGCACCGACATCAGCCTTGTTTCTAGATGGCAACAGTGAAGAGTAATTACTGAACACAGTGCATACATGATCACTCGACCTTTATCGCACGTCACAGCAAAATCGTGCGTGATCACCCTTATGCCACTGAGAACCATGCGTTGTGCCATTTCCTCATCACTCAATATATTGCTGTCCATAGTCCATCTGAGTTGTACATAGTTGCACTTTATCGCTTGGATACCTCTCGGCCAGGGGATCGATATCTTCTGCTTCAACCAGGCAAGGCTCATTAGTTTCAGCTTGTGCTTGACCTGACTCGCAGTTTATCGCTCTAATAACGATTGCACCAAATGATGTATCTTCTTTTCCGCCATCATCTTGTTTGCGTTCCAGGTCACCTCGATGACAGTTTTCCACATTTTCGCTGATTTGGCTCAGTTTTCCAACGTTCTCTACCTCATCAGTAATGGTTGAATTCTCCAGTAGCAATATTTCCAGTTTGATTCCTTCGGTATCCTTATGAGGTTCAGGTTGTTCGTATAAGACAGGTTCCATATTTTCACAGCAGGAACAACAGGCTTCTTCAGGCTGTCTGGCCTCCAGTGCCCTGTCTCCCAGGCTCAAAATTCTTGGTCTCTATATCTTCTCCACAAGTCTAGTGTTCATTCTTGAGTCGTCGACAGGGACCGTATTTGCCACAGGCACATCAAGAATGCCCAGTTCACGAGCCAAGTCCCCGAGCTGGAACACATCCATGCTTCGGCCAACACGGGCGATACGTACCATCCCACGCAGGGATTCCGGCAGACTATCCACAAATCGGTCCGCCAACAGCTCCGCCCGTGGTGCTCCATCCAGCGTGGGCAACGCACGGTCCAGGAGTAAACGGAATGCGATGGCATGCACCAGTGGGCCCTCACCAACCCCCAGCTGGGCAGCCTTAAATCACCACATCGCGTCCTGACGGTCGGTCGGGGTGTTAAGTCCCGCAATCAGAGCGTGCTTTGCGGTGGCCCATTTCATCTCCTCCGGGCCCCTTCACGCCGCATCCATCGTGTGGTTCATATGCCTTCGTTTACCTCACTACGTTTGGTTCCTCTGACGAATTTGCACTCGTTATCAATCCACAACTATTCATTGCGTTCTCAGCAATCAACTACTTACTTATTCAGTTTTTCCCATTTGGGCTTTCAGTACGGTGGATGTGCATGAGCCTGCAGCATCACTAGCCAGTCAGGGCATACGAGACACTTTTCCCGGCCTCAAGCGATTGGATGCTTATCGTGTGTGCGCACGACAAATCCTGGATCTGATCGAAACTAAGGTGTCCGAAGAATTTGGTTCATCTTCGGTGGTTTCACAAACACCGGTTACCACCAAAAAAACAAAGGGCTTGAAAGAAAAGCGAACAACGGAGTCCACATCACCGGATGTTTTAGCCGATTTGGACGTTGATGATCACTGCACTCTGCAAATGGCAGCGTGCATCCGATTTATCGCATCGATTGTAGAAGATTTTTCCAATCTACCTGTAGATAGCCCCCACCTGGTTCGTCTCCGCAAGTATTTGTCACCGGTCAACTTATGGACAGTAGTATCGCGTCATATTTGCCAACATGTTTCGCGACACACCACCGCAGATGGTCGCTGTCGTGTGGGTTACAGTCCGGCTGTGCATTCAACCATTTATCGCCTAGCGACAGCCTTGTGCACCCAACCATCATGGGCTGCGTGGATGGCGGAGACTGAAGAAGGTCGGGAGTTGGCGGCCTATCTATGCACCAGCACTATTGCTCAGCTTGGTCCTGTAGACCGAAAGGTTAAACTCTTGACAAACGATACCCCTTGTCCGATCCCAGCCCCACTTACCGTTGTCGTCCCTGGTTTCAGTTGTTACGCACAGGCTTGGGAAGCGTCATTGGCGTGCCTAACATATCTTCCCGCCTCTCTCATCTGGTCCGTGATTGACTGGCGTGTGGACGTGTGTCTACCATTGAAACAGCTACTGCAAGACGTAGCAATGGGCTACTCGAAACAGGTTTATCCCAACCTCGTTTGTCTCTTGAGTCGATTGCCTCTTGACTATCAGAATCTGAGCCTTGAAGACAGTCACCTGCTTGAGGATTTGTTTGTTGGTGCTGCATTGAAAGGTTTGGAACGCGTTCTTACTCCACGTTCTGGGATTGTGGATTCTGTGTCCGTGTCGGTGTTGGGGTCAACAGTCAAGACTAACCCAATAGTTTCGATTGATCCTAGTTTGTCTACGACGATTGTTACTGGATTGCTAGTGTGCTGCCGTTTTCTGATCGATCGTTTGACCACAGAATCCGAGAGCAAAAACATTCCAGGTCCACTGTGTTTACGGTTAGTGAACCAGGTGGTTCTGCGCTTGTTCGCCGATGCACTCCACGTCGTGCGCCCTGATAATTTGGAGCACACATATCTCGTCTGTACACAGCCGCCACTTGCTCGTCAAGATTTTCTGCAGGCGGTTTTCTGTCAGATGTCCTCATTATTTGCCAACTTGGCTCGTGCCCCAGAACCCAGTGCCAAGTTTACATTATTCTTTCACATACGAGATGAACTGTTGCGTTGGGTTTCAGAAGTCCCAAAGTCCGTGATTTCGGATTCATCTTCATCGTCGGATCATCCAGAAAGCCTCTCCATGCACACACATCTTGGTTTGCTGGACTCGTTACGTCTTACACAATTTGTGAATTGTCTCGCGCATGTGGTTTCCAATTATAATTCATCAAACGCTAGTGTTGGCAAATCTGGTCGTATTACCAGTCTTCAGCAACAGAATGTGTCACGGAACGGGTCAACCGCGAAGATAACTGCTACACAAGATACGTGGTTTATCAATTTGCTTGTGCAAATATGCAAACAGATAGAAGCGCAATCTTCTTCAACCTCGTTAGATCCCCTGATCGAGACAAGCTTCTGTGTCTCTTACTTGAGCTTGTCTAGCTACTTGCCGGAGGACGTTCCAATCCAGTTACTCGATGCCGAGCAGAAACTGTTCTTTCAGATCCTGCCGACGTTGTCGGATGATTTGCTGCCTCTATTCTTGACCGACTCCACAGTCCGTGGCTTAGTTCGATCATGGTCTTTGTCGACGGATTACTCGAAGCCACTTATCTGTCGCCCATCTGCGCTTAGTCGGCATCGATTCTTGACGGCCGTATTGCCCACCTTGATACGTGTGCTCCCTCCCGATACTAATTTATGTCCTCGTGTCTGTGATTTATGCCTGAACTGGACTGATGAATGGATTCAGAATGTACTGACCGACAGTACTGACTCGGATCCCTTGCCCTTGACTGATTTGGCAGCGTTACTATCTCTGGTCTACTCAACTGCAGCGACACAAAATCACTCGATTGTGGTAAATCTTCGTAATTCGTTATTATCTGCCGTGTTGTGTCATTTGAGTAGACAGTTGCCTCCTTCAGATCTACCAGATTTATCAGAACTTCCTGCACCGCTGTTGCGCAATATGGCTACTTTGTGTTTCATGACATTGAAAGAAATTTGTCCTTCGGGAAAGATGCTAGAACACGAGAAGGAAATTGTTGCTCAAGTAAAAGAGCTCCTGGTGCTTTTACTCAGACTGGTTTTGGTTTTGTACGTAGTTCATCATTTCGCTTGTGTGGCTTCTGTGGTTGACCCAAGCTGTGAACTGGCGGCAATGTTGGTCTCTGTCTCCTCGACAGCTGTCCATCCGTCCGATACAACCGATGGTTCGCCGGCAATTCATTCGCTCTATGGTCTTTCTCTATCTACGTTGCTTTCTCAAATCGAACAGCTGTTTATCTCTTCCTCGTCACTGATCAACTCACTGTCGCCAGACGATTCGATTCCTCTGATTTTGCACACAGTAATTCATACGGCTTATGTACCCATGCAGATGATCCAATTTATTGAATTGTTCGTGAGGCAGTCTGCTATTCACTCGGTGTCCGACACCAATCTTGTGCTGACCGGTCTTTGGTTGTCTACCATAACCGATGCTATGGTGGCCGTGATTGACGCGGTTGTGGAATGCGAACCGTTCACGTGGCATAACAGCTGTCCGCCACCACGTCCCATACTGTTTCCCGCTGGGCTAATTCCTCTGACTGTTTTACCTCCACTTGGACGTTTGTTTCGTGTCTGGCAATTAGGATCCCGGCTACAAATAACTAGTAGTTCGTTGGGTTCTGTCGACTCGGACCAGTGGATACGATACACCTACTGTTTGGGTGTTCTTAGGGGTTGTTTGGCCTCGCTCGCCGAACCTTTTGATCCATGTGTTACATTTGGATGGCCTTCTCCATTCAACTCACAAGAAACTCCGAAAGACACCCACAGTCAACAGTATATTGATTCCTTCACAGATGGTCATTTAGAACCAGCGTGGTCTGCTTTTGGTCAGTGGGAATCCACGATCGCCGCACAACTGGGTTTATGTTGGCACAATGCCACGTCGGAATCCCCATTATCCACATTTATCGACCTTTTATCATTATCCACTGTGTATCGCCACTTTCCTCAACTGACGGACATTCAAATCTCTGTCTTATGCTCAATCTTCAGTTCTGTTTGTCTTAACCGAATTCGTTCTGTTCATCCGAACTATTGGCCACGAGACTTTCAATTGACCGCCAGTTGCACTGATGACCCACTCCGTCCGGAATTCTCATGGCTCGATGACCACATCCGTACCCGTTCAGACCGGACTCACGATGTTGCTCATTTCAGTCGGATATGTGAATTGGAAATGCCAGCTGGTATAGTACAACGCTGTCTACCAAGACAAGAACTGCTTGGCCGATTAAAGTGCCTTACCATGATTGATACTGCAGTGGATAAAGCCACAAAAGACATTTTCGAGGAACCACCAGAAGCACATCGCGTACTACAACTGTTGGCCAGTCTTATTTCTGTTCATAGTGTCAGTCCACTGTACGCAACCACATTTTTATCAGTCATTACGGTAGACTATCAGAAATGGTTAACTCAGTTGGCGGATTCAACGGATGCTGACGGTCTTGTCAGCTCGACAGGAAACGATTCCGGGCTTAGGGCCACACTTGGTGCGATGGGATTTATTGAAAGTTTACTCTTGTTATGGCAACCATGGCAGTGGTATATGGACACCGTTGGCAAGTCCGCAATCATGCATAACCTCGGTCTAATTCAGTTAAGCATGCGATTAAAACAGCTTCGTCCGGTACTTACACGTAATGAATGGGATTTGATTTTGTGTCTAATCATAAGTTGGGTATGTCTTGTCATCGAACAAACAGATAATCACAAACGTCAACAAGGGGAAAACCGAGTCGATGTATTGGCTACACGAGCTTTCCGTGCTGCTGCTGCTTTGGGAGCGGTTTTCATTGAACGTTTACCCGACCCTGTTTCTTTTGATGCCCTCATTATATCGTCTGTGCAGACGCTCAAAGGTACTCCAAGCAAATCAGCGCCAGACACATGGGAAGATGGTTTAGACGGGGAGGTAATTGACAACGAAGATGATACAATAATGAGTGATCAAGACCCTCAGATTGATGATAATTTTGAAGAAGACAAAATCACGAAAGACTCAACATGTGACTCGTCCAAAGTAGCTGAAGATGGATTATTTTCCGAATTAGAGGATGACCCCGATAGTTTTCTTGCAGAAGAAGAACTACCCATTTTATCTGCAGATGATGATGCTAACTTTGATACGGAAACACTCAGTTGGAATTCCATTCGAAATCTTCTTCCTCATAAATGTCGTCCACCCACCCATATTCGAGAAGATTGGAACAAGTTTTTTTCAAATCATCTTTACTCAATGCTGTTACCAAGTGTGCTTGACACGTGTCTATCCATCGACCCGAATGGGACACCTGCAAGGAGTGATACTTCCCGTTCATCACAGTCTTTATGTGCCGCGTTTGCTACATGCCCAATGTCGGAACTCGTCCGACTACTCACTGCTCAGCCTCATTTGATTTTGGAATATCTAGTAGATTTGAATCGAGCCAGTGTACATGGTGTTCAACTTCGAGTTAAGCAGATAATACCAAAACGGGCGGATTCTCTAGAGGAAATGACCACCGGACTGCGTGCATGTCTCGATTTTGGGTCGAAGCTGATTCGTTGCTCGCCAATCCAATCTGGGCAGTTGCTTGGTCATGCGATCCTCTCTCGTATCCTTTGCTCACGCACACGACGCACGGGGACAAAAAACACATTGTATTTGAGCAATTACCTTCTTCATCGCCTGCCTACTCCCTGGTTGCTGGGTTTGTACGGTTCGCTTCCCGTTCGTTTGGAAAGTGATCTTGTATCCGAGCACGCCCTCACGGATTGGGGACGCGGCAGTAGTGTTCTTACCTATCTTGTTCGGAACTCCGTTCGCGACGGATGGTTTCTTGATACTGAGGCTCACCATCAGTTGCTTAGTTATCTGTTATCTTGGGATTGTCTACTGACTATGCTCACTTCGGCCGGTCCTCAGGCTCGCGCTCGTCTGCAACGCGCTCTTCTCGGTCCGTCCGCTGCCCTTTTCGATCGGTTCTTACTTTGCCTCGGTCTTTTGTTACCTCCGCCCGGCAATCTCGAAACTATGATTGTAAACCCATGCCGTTTGGAACCGGATGAACGTCTGCTTCTCCCTGTATCAGCCTCCCGTTCGGATTTGATCGCCGCAATGTCGTTGCGCACATCTACACACCAACGCCTTCGACGTCCGATGCGCTTGGCAATACCTGTGGCATCTGGCGACGATCGTGAATGGCGGACCCATTCAATCCAGATGATCGCTTGCTCTATTTACCTGGAAATCGTTTGGCTAGTGATATCAGTCATTTAGCCGTTCGCCTGCTGCGACGGTTCCTTGCCGAAGCACCCGCTCTTATGCGAGGCTGGATCACACGTCTTTCTGTACCTGCCGGGATTCCAGAGGATACGAACACTAACACAACACCAGTCCTCACTGTGAAACCCGATTCTGGTGAACTTTTAAGCCCCTTATGTGGCCAACGATGTGGAAGATTACGCCAGCTGGCTAGCGTGGTGGATAAACTTGTCTCCCGTCACTTCTCCCCTGGTCTAGCTCGAGACGAGGTTCTCTTGGTCCAATACAAGGCTCAACTACGGGAACTGAAGCGTGGCGAAGATGGTGGTCAATCTGGAAAGTCTAAGTGGTTCGGTATGCTTACTGGGGGCCCGACGGAGATTGGAACAATCACTATTCGCGGTCGTCCACTTTCACGTGAA
>STRG.48727.7
CGTCCGGCGCGGAATAGAAAACCAATCTTGCGTGCAGCACGAGAAGCAGGCGAACACATGGATGAAGACCAGGGTAATGGGGAGACGATCGAAAGACCCAGAAAAGGCATCGAGTTGGAAGAACAAAGGGAAACCGAATCAAAATTTAAGTGAGGAGAGAAGAAATGGTGGTTGAGGGAAATCGGAGGAAGAGATGTCTTAAAAGCATTGAAGAGAACAGGATTTCGAAAGCTCCAAAGAGGAGACCTATCTAGGCGCGAAATGGGCAATGGTACAGGAGCACAACAGTCATGGTCGATGTTGGCAGTGGCATGGTGGGAGGTGGGGTAGTGAAAGGGAGCAAAGTCGGGAAAAGCATGGGTGGGGTTGGAGATGGTAGGTAATAGATTGTTAATGAAAGCAGGAAAGTGTGTCAAGGTACAGAACTTCGGGGAACACCAGCATCCACGAGAAAAGGCTGCGATTTTGCCCGATCGACACGAACGTAGATGGTCCGGTTACCGAGAAAACTCGACGTCCACAAGGAAAGGACTGAAATAAATCCAAAAGTGGACAATTTGGACCTCAAACCATTATGCCAGACACGATCAAAAGCCTTCGATATGTCTAGTGGGACCAGCTATGTTTCTCCGTGGTTATTGAGTGCCGCTGACCGGAGATGCGAGACCATAGCCAGTAGGACCGGTTGAAACTAGTCCAAAACTATGATCTCCATGACTTTCTAAATGACAGAAGTTGGGGAAATAGGATGGCAATGTAGCTGCTCTTAATTAGGCAACCATTCGCGCTGCCACCCATCGCAGTTTCCTGTGACAGTCTGCTGTTGTTCAGCTCAAAACTGACCACTGATTAACAAAAATAGCCAAAAACTGACCACTGGTTGGTCGGAACGGGGCGCTTCTGGCTCAGTTAATGAAACCGGGGGCTTGCCTCATGGTTTTCATACCCCACTGACTTGCCAAAAACTTGCCGGACTAAAACATTACTAGTGGTTGTAGGTTAGTTGATGTGCCCAGATAAGATGGGCGCCTTTGAAACACCCTATAACGCATGTCGGTTAACTGCGCCGGTCAGTCATGTAGTGTTTAACAAACTGATCGAAACTAGTCACTTTTATCAGTCAACTGACCACCGTGCTGTTGGAAGCGCTTTGAATCAAACAGAAAAGGAGATACTGTAATATGCGGAAACGGTTAGACGGCCCGTAAAGTGCTTCAAGAATACTGGAATACTTGCTTATACGTAGCACATACTTTATGTACGTGGGTGGTGTGCAAACTTATTACTTCTCGTCTATGACGCGCATTTCTGTATATTCACATGTTCTGTTTCAGCGTATATGCTCAATCTGCTAAATGAATAAGACCTATATTTTGGGCCTTTAATATTCTCATTCTGACGTGATGCTTGTTTGATGAAGATGATACACAATGACCAATCGCAATACACAACAATTTATTCGTTTAATAATGGACAGAGTTCTACGAACGCTTCAACGCTGATCCTTCGTCACAAACGTCATCAACGGTCTGAAAACATTGGTTCAGCACATTCAACACTTTCAGCGCCTGATTTGGACAAGTTCGACATCCTAATTCACTACGTCATGCCATCGGTATATGAAACATTGCAGAGTGCCAAAAGTGGAATTCGGCAGACCGGATATCAACCCGTTTCAAGCTTTTTATTCACTCCCTGGGTTTTACCAGTTCTCTGAAACACGACCTGGATATTTTAAATTACAACAATGTCAAAACAGAAGGAAGATGTTTTGTTGATGGTGAAACACGTACGTTATAAGAAGGTTGACGGCACTCTTTACGTAAACTCAGGCAGACTTGCTTGGCGGAATCAAACGTCGGACAGCTTCCGTATCAGCGCTGCGTTCGAGGACATCAGGGTGCAACGTATCAGCCCGGATCAGAAAGAAAAAGTTCAGTTACAGCTCTTAATGCACAATGGGGAGTCCTTCACCTTTCAGTTTGCCGACCCCGCAGGAAGAGCGAAACAGTTAGAGATGCGCAATAATGTAAAGGAAATGTTGCAAAGGCTTTTGCCAAAGTTCAAAGATAAGGCCCAGTCTGAACTCCGGGAAAAAGTTCGCTTGTTGGAATCCAATCCCGATCTACTGGCCTTGTACAAAGAGCTTGTGGTGACTGGCATCCTGAGTTCGGACGAATTTTGGGCTCGACCTGAATTTTCCACCACCAATAATACCAGTAGCGAGGCGCCAACACAGAGCAGTCAGCGCAAAAGTCAAGGCAGTACTGCAACCGCAGTCAATACAACAACCGGCGGGTCTAATTCGACTGGTCAGATTTCTCGCAGTTTCCAACTCGATGATCAGCCACAAACAGTCGGCGTCCCAAGCTATCTGCTCAGTGATATCAAACCGGAAGCCGACGGTGCAAATGGTATCAAATACAATTTAACCCACGAAACTATCAATGCGATCTTTCGGGCCTATCCCACTGTTCGACAGCGACACAAAGAACTGGTGCCTGACAAACTGACGGAAGCGGACTTTTGGATCAAGTTCTTCCAGTCGCATTACTTTCACCGTGATCGAGTTCAACTTCCGAAGGAAGATATATTTGCCGATTGTGCCGCTCAGGATGAACGACAACTTCAGACCGAATTACGACGTTCTCGTCGAAACCGAATCAGTGCGCATTTGGATTTGGAAAGTTTATCTGATCATGAACTGGGTATCGGTTATGGAACTGAGATAGATCCTCTTCCTACGGTTCGTCCAAGTGAATCTTCGTCCAAATCCACGGAAGATGGTTCCAATATTTCAGCTAATCAGCTGCTGCTTCGTCGATTTAATAACCATTCTATCCTCATCCTCAAATCTCTGGGCTCTGGCGATGTGGCGAGTGGTCTATCTTGTGTCCCCATGGATGGGATTGGGGGTAGTGTGGATCAATCAAATCAATCACAGACAGCAATCACAACCGATTCTGCGCGTGCCACCTCATTAAAACAGCAAATATATTCCTCAGAATTGACAGATGATCCAGAACCACCACATTTTCGTCTCGAACTAGCCAGTGTCTCCGACTACTTGGAAGGCCCTACTTCGAAAGAACAAGGCGCGTCAACAACTCGAACGAGTTTGAATCAGAATTCGGCAGCCCCTGCCCGACCATATGCACAGTCCACAACGACTACACACGCTTCCGAAGCCTCAGCAAGATGCAAGTCCTCGATGCGTTCCGCCTATGCCGGTGGTCGGAAAGCTAAGAATGTCTTATTGACAACTATGGATGCCCAGTTGGCCTTGGCTGATGTCTCTCCCGGTGGTTGTTTAGTTGGTGGTAAGAGATCTGACGAGCTTAAAGGTTCCCGCTCTACGGAACGCCCCGATTCTGTCGATACCACTGGATGTCGCGGTGTTGATAACAACCGTTTGATGGGTTCCGGCTCAACTGGGCCACGTCGGTCAGCACAAGATGCGGAAGAAGTTGATCGTGGGCCAGCCTTGCTTAATGCGGAACAGGCGCGTGAATTATCCCTTTTGTACGCTAGTGCCTCGGAATTGCTGCGGCACTTTTGGGCTTGTTTCCCTGTGACCAACCCGGAGTTGGCGGAAAAGTTGGATCGCATAGCCAATAGTTTGACACGGTTTCGCGTTTCTAAAGTAGCTCACTTTGCTGCTTCTCTGGATCCTACCATGGGAGGGTCTTCCGGTTCACTCAATTCAAATCCCGGTAGTTCCGTAGTCGGTTCAGCCGGGAGCGCTGTGAAAAACAACTCAGATCCTGTTTCTACCTCTGATGATTCGGGAACCAGAGGAACCGTGTCATACCGATCACGTGTTACTAGCCATTTGGAGTCTATGCTAGATGCAGCCCAACAAAAATATGCAGAGTGGAAGACCAGACGAAGGCGATAAACTACTGACGCCACTTTGTCATGTCTATGTACAGTTAGATCCGTTTTGCCTCAGTGTGTACAGTGAACAAGGTTGTATGGGAGATGGAACATTCTTTCACAGCCAGCTTGAAAAAAAAACAGCATCTCGATTCACCAGCTTTTTTGCTGATCAAAATTCAGTGGTTAGCTTGGGTTCTTTGTGTTTCAGATTTGGATAGATGGGGAGTTTTCCACTGTTTTTTGATTCATAAGCCATAACGTCTTCAACGGATTTACTCGTTAGCTCTTGCTCCCAGTGACTAGAGATGCATCGCTTCGTGGGACTTTCTTATACCTTCATTCTTCGCTGTCATAATTCGATGAATATAAGAGAGGTTAAGACAAAATGGGAAAATCTGAATAGTTGTTTTCTTTGAGAAGCATTGATTTACTTATTTCACTGAATAATTCCATTGCATTATAAAAAGGCGGGATGGCCAACAAGTTCGTTTTCGGTAACTTCATCTTCTGGCTAAT
>STRG.67254.1
CATCGAGCTAAGGTCGTCGCGCGCTGTTCGAAGAAGTTCCGTTCTCCATACTAGGCGCTTCCTAAAGATGGGCTCTCTTTTCCGGAGCGAAGAAATGCAGCTCTCTCAAGTGTTTTTGCACACTGATATAGCGTATATGTGTATATCTGAATTGGGGGAGCTTGGGCTCGTGCAGTTTCGTGACGCTGCAGCTGGGACTAGTGCTTTTCAGCGTAAATTTGTGAATGAAGTTCGGAGGTGTGATGAGATGGAACGGAAACTACGGTATTTGGAGAAGGAAATTGTGAAAGATAACTTTCCAATATTGGATACGGGTGAAGTTCCCGAGGCACCCGCTCCACGAGAAATAATCGACCTGGAGGGGATCTTTGAGAAACTGGAAAACGAACTTCGTGGGGTGAATGCAAGTGCAGATGAGCTAGCCAAAGCCCATATTAAGTTGAGCGAAGTGAAACAGATTTTGAGAAAGACCCAAGGTTTTTTCGAGGAGAGTGGTGCTGAACCACTTCTAGAATTGCATGGTGATGGCCACGCATTGGAAGGTGGATTGCCACAACAGGGCCGTGCAGATGATCGTAGAACCCAGCTAGATTCGTTAGCTGGTGTCATTGAAAGGGATCGATTGCCAGCATTCGAACGTATGCTATGGCGTGCTTGTCGTGGGAATGTGTTTCTCAAACAGGCAGAAATCGATGAACCACTGGAGGATCCGACCACCAGTTATCTGAGGTCTTATGGACTATGGTCATGCACATGGGCCTTAGCGTGAACGGTTTGTACGGTGGCGTTATTCTATTCGCGATTTTCGCTTTCTGGGCTTTGTTGACGCTGAGCATTTTGCTGGTCATGGAAGGTTTGTCTGCCTTTCTGCACACGTTGCGTTTGCATTGGGTAGAGTTCCAGAACAAATTCTACAAAGGCGATGGTTATCTGTTTGCACCGTTCTCCTTCGAGAGTTGCGTGAATCCTAAGGTTGACGGATAGTCAAGAACGTGGTGGCCGGCGGCGTAGTGAACAAGCCATTCCACTTTACTATAATTACTATCGCTATTTAACCCCAGTTATATTCCCCTCTTTATTCTCTGATTGACTTTGGACTGCTGACATCACTCAAGGTCGAGCGGTTGGTCTTGAAACTTCTGGTAGCTCATCTGATAACGTTTTTCGTGATAACTATTTATCTTCTCTGACGCATAATTTTGCTGTCGTGATCTTTCAGTCTCTGTTTCCGCATCTGATAACAACGTGGCTGTCGTATTTGTTCTCCGACTTGTGTTCTTTACTTAAAGAACTGCTTGCCAAGAGTGGAAGTCAAGGTTTTCCTATGTGGTAATCAATTCCGAATTCAGTACTTAGCTGGCTCAGGTGGCACTCCTTCGTTGTTTATCTATATCTGTCTATATACTGCACCAAGTGCCATCAAACTCATCCGGTTTTTTTGCCAATCCTTTTGAAACAAACCACTCGGGGCCATCAAATTCGCAATGCTAATGCGTCAGTCCACTACTATATGAAATATGCATACCGATTTAACATGGCCTAGATAAATCTATTTACCCCAGGTGATGTGTGACCGATCGATGATGCAAAGTACAAACACAACGTATGCTGAGAAACATCTGCACACAAGTATGGTGCAATAAGGAAAACATGAACTGGCTTGCAGTTCGTTATTGATATCCGTGGAACAGAAATGAAACAGACCACAAACCACTGACCCCCGTAACAGTTCGTAGCGGTCTTTGTCCGGACACTTGAACGTCGTTAGGGATGGATTCCGATAAATGCAGTACGATTGCAACTCAGATTATTGTCAACTGCTAAATTGGCGTATACGACTGTAATGAGTTAACAACGTGCGTTCAACGCCAGTGGCAGAATAAGAAGTTCGCCTGGAAGCAAGGCTTCAATCACCTTGTCAACTGTACATGTAGCCGAAACATAAAGTGCGGTAACAATTAGAATATGCGGAAAACGAAGAAGAAACATAACCGGTAGAAAACCATTTCAAAAAATCCTCCCCGGGTTCATGAGATCGTTCGTACATATGATGGGGAAAGAAGATTAAAAACCAGTTCGCACCTGTTCGTGCATGCATATAGATAGAAAATCCACGCTTCAGCGATTTCGCAGGGATAGTGACAAACGCCGTTGTTGCTGGAGGAAGCTTCCTAAGGAGTTCTGCTTTTCCAAGTGAGGTTCTGCAGGAGCGTCGTCCTGGGAAATACTCTAGTTAGCCAATGACATCGATGAAGTTTCTGGCTCGGCTTCTGGATCAAGGATGGTCGTATCGTCATCGTGAGCAGCGGGACTAACTGGCTCAATGAGACTGAGTCTTCGCAGTCATTTGGAGAGCGTACTCGAACGTAACGCGGATTTCATTCGAGCAGTTCCACCTCCTCCACTAAAAGTTCGTATTTGGAATATCTGATATGGTTCTTCAGTAAGACCCGGTTAGTATTCAAATGCAAACTGAGGGGATGTTCGAGTAAAAGCTCGGCGGTCGTAAACGAATAGGCGTTCGTGCGGTGTTGCATTATTTGTTGCGCAAAGAAGAACGTATGAAGTGTAACGCATCTTAAAGAACGGCTTCCCGGTGTCGAGTTTCGAGTCCTCGTGACTTCAGTGCGAGAGTAACGGCTTTCCAAAGCGTGCCGTTTTGGCGTTCAACCCGTCCGTCTGATTGGGGTTTGTAAGCGGTGGTGTGGTTAATGGCAATGCCTTACTGACGAAGGAAATCACGGAGTTCGGCAGACATGAGTGAAGGTCCGCGATCAGAATGGAGGTACGCGGGAATTCTAGAAATAGTAAGCAAATTGGTGAGACGCCGAACAACAGCGGTTGTAGATATATCTTGACAAGGATAAGCGCCGAGAGTGTCTGTTATCTGGTTATCACGTCTTGGGCGATAAACAACGTCGTATTGGAAGGCAGTGAGTTCTATACGCCACTGTTGGGTCTCCTCATTTTT
>STRG.46370.2
TGAACTGAACCGAGGGGTGCAGGTATTAGTTCTCCTGGCACGAAGTCATGAGCGATGAAGTTGGGGCTCTTGTTTTCGACTTTGGTTCGCATACGCTTAGAGCTGGCTTTGCTGGCGAAGACAACCCCAAGGTTGATATCCCCTCATTGACCGGGGCTGTGCCTGCTACTGATCTGAAGCCATTCCGTCGGATTATTGGCCACGACATTTTGGTTCCACGAGAAAGAATGGAGTTGCAGCCTTTTCTGAAAGATGGTCTGATCGAAGATTGGGACGCGTTTGAAGATGTTGTCGGTTGGTTTCTCAAGTATCTTACTCCGGAAGAAACAAGCCACCACCCGATACTGTTCTCAGAGCCAGCGTGGAATACAAAGAACCATCGTGAGAGAACAGCTGAAATACTATTTGAGAAATTCAAGATTCCTGCATTTTACATTGCGAAGGGGGCTGCACTGACTTGTTTTGCGAATGGAAGACATACCGGCCTGGTGCTGGACTGCGGAGCTATTCACACGTCGGCCATTCCTGTGTACGACGGGTTGGTTCTTACACAGGAAATTATCCGTTCCCCTCTAGCGGGAGACTTTCTCGTCCAACAGACTCAACGGCTCATGGATGAACTGAAAGTGGATCTCGTACCTTATTACCGTGTGGCGCATAAGGAACAGGTCAATGAAAGAGAACCTCCCAAATGGAAGGAACGCCCAAATCTTCCTAAAACCGGAGCCAGTTTCGAAAATTATATGACCAAAAATTTACTTCAAGATTTTGTCGCCTCAGTTCTTCAAGTTTCGGACGATCGGTATGACCAAAGTCAAGCAGATACATTCCCAATGGTTGGATATGAGTTCCCGAATGGATTCAATTTCGAACTGGGACACGAACGATTCCAAATCCCGGAGGCTTTGTTCGATCCGTCCATACTTTTGGAAGCCGGTGGTAATTCTATGCTCTCGATGAGTCATATCGTTGCGAGTAGTATCAGTTTGTGCGACATAGACATACGACCGAGCCTCTATAGTAATGTAGTGGTCGTTGGTGGCACCAGCCTTATTACCGGTTTTACTGATCGGTTACAGCGGGACTTGAACATCAAAACTCCACCGAGTATGCGACTAAAAGTGAACTTCCCTGGCACAGCCGCTGAACGTCGTTACTCCAGCTGGATTGGTGGTTCCATCCTCGGATCTTTGGGCACTTTTCAACAAATGTGGGTTTCCAGTCACGAATACAATGAGCTGGGCAAAGGATGTGTTGACAAAAACTTGCTCCTCGTGCTGCGCGCAAAGTTGGTTTGCTGTTCCGCATCAAACGCTTCCTCTCTCTAGCTCACCTTCGCCTATTGCATAATGCTCGAATCCACCACACACCGGAACAGTCGCGCGGGAGGCGGGGCTTTGTCTTCAATCCTTTCTCTTCTTGATCGGGTCCAACGCAAGGCCATCCGGCTGGTTGACGATTCTTCGCTAACCTCGCGTCTGCAGTCACTGGCCCACCATCAGGTGGTTGCTTCATCATCTCCTATCTATCGTTACTATTTTGGCTTGTTGTTTGAAGCTTGTCCTGGCGGTTGCCCTTCCTTTACCCTTTACTCGTCATTCTTGCACACAGGCGGGTAGTCATCCTTATCAGATTTCCATCCCCAGATGTCGTACCTCTATCTCCCCCCACCCTCCCAGGACCGCCAAAAATTAGAGCACCATCTCTATCTTCCCACCTATCTGCAATCATTCTTCTTCTAAAAGCAGCATCAACAAGATGATTCTGACGTGAATGATCCCCCAAACCCCTTCTCACAGTACCGCTTTTGGCTATGTAGTTTACTCCCCTACTGTGAATTACTTTGCGTGTGATAAAAAAAGTCCTCTTTTATGCGGCTGGCTCCTGCGAAAGGGAAAAGCAGCTTCTGCGGGCGTATCTATGAGGGCTCTTAGGAATAAGGCACGAAGTGACACCCTCTCAATTATGTGCCATCTGACGAGCGACAGATTTGTGTGTTGGGAGCCGGAGACTCTAAGGTGAGGGAACAAACGAGAACTGAGGATAGATAAATCCCAGCTCTGCTTCCAGTTGCGAACGCCGCTTTGACAGCTATCCTCCAAGGCGACGGCATCATCCTGGGCATGGAACAGAGGGAAGCACTGTTTTGAGATCTCCGCATCTGGACGTCGTGGGACATGTCCAAGCCATTGCAATCGTCAGCGTTGGATGAACGCGAGAAACTTTTGCGCACCGAAGCAGCGCTCTTTTTGCTTTGTTTGAAAGCACGTCGTTTCAAGCCACTTTGAGAAACCGTTGCAGACACCAGTGGTCAGTACTGGGCGGATAGTGGCTCGGAGGACGTGGGCTTTGTGTCGTGTAATTTTCCTTACGCTTGTCTACCTCGTTCTAACTACCAATTTATATTTTAGATTGTGTACCTCCTATTTTTCGAGTAAAACGAGACTGAGAGTGGCGAGTCACATTACATTCCAATAGGTTAGGTGTGGTAACGATCTGCACGACGGCGGCTTGCTATCTACCACCAAAGTAACCCGTGATAGCAAGGATTCCAACCTCGGACCTCCGAGGTGGTAATCAAACGCTCCAATCCACTCGGTCTTCTGTTGTAAAGCACACGCATCAATTTAGCCGACTGATAAGAATTCCGCTGAGAAAGTGGGTACCTGATCACCCAGAATACACTCATTTCAAACAGGGTTCCAGATTCCGTGGTCCCATCACCGCTACTCAAAATCAGTAGTACAAGGTTGCCACAGAA
>STRG.14791.3
TATCACGTCGATGTTTTTAAGGCTCAAAATCAACACCTCCATCAGTTTTTGTTGAGACTGATACATGTTGAAATCTGGATCAGCAGATAACACTATAAACAGAAAACCCCGTCATCAGATAGTGTTGTGTCGTCTTTTACTACATGCTCACGCATGGGTACAATGGAGGGGATATATACTCCATAACCACTAAGGCCCAAAGTCACCTGCTATGTCCCCAATTCGGTAGACAGAACAAGAGCTAACATGTACGAGGAACGTGTATTCAGAATCAACGAATCACAAGTACGAGCACCGGCGCCAAAACAAGAATGTCCGAGCAAACGTAAGCTGTCAATCATTATCAATCCGCCACAAAGTAATCCTCATGTAACTGGTGGAATAGCGCAGTGCAGAACGTGGTACAGACGGGTATGGGAAGCGCAAGTATAAGACAAACGGGACAGGAGTGAATCACGAGCGGATGTTCACGACGTATGCATGAGCTTCACGGCATCATATGCATTGTTCAACCACACAACAGCATAACTGGGGAAAACCGGCAACCAGGCCCGAGACTTGGATTGATGGAGAACCACATAAGGTCCCAATGGATCAGGTGTGGTACCGAGCCGGACAACATTTTACCACCAAAGTAACCGGTGCTGGAGGAGATTCGAACCACCGGCCTCCGAGGTGGTAATCAAACGCACTAAACCACTCGGCCAGCACCGGTCTCCTACACACCCGACTTCTGTTTGCAACTTAAATCTTTCCAGTCCACTAATTAAAAACAGAATACGACAGCACAAAGCGCCAGAAGTCTGTATGTTCGTGTGACAAAATGATGTCCTATTTAAAGCAAAAATGGAATAACTTCAAACGTGGCCGTCCAACTGCATTGTTTCCTTGACGGGCCCATTTGAATGGATTTTTGTTTCACATCCTGTCGGCCCGGGTTTATCCAGTGTTCACTTAAATAGTTCAACCAAATAGGTGGGTAAAGGTGTGCTGAATGGCGGACTCGGTTTGGCACAATCATAACGATTTCCATGCCACGACGCTTCTTAGTTTCTAGGATCCACTTAAAATTGAAATATAAAGGGTGAAGAGCAAAAGGAATAGAAATGCATTTTGAGGGGCTTTTGGAAAGCTCTGGATGAATTATGGTTTGCGACCACCCACACCGCAGAAGGGATTGTTCTTTCAGAACCCTAATTGGAGCGTCTGACGCAACAGTCTTTTCCTCAGGACAGTGAGAAGGTAACCAGCACGGGAAAGTGACCGAAGTACTTGTAAAGGAACTTCTGATCTGACACGTGAAACCTGATTGCTGTCAGCATCGATCCGCTTTTCGGATCCACTTCTTAGCCCCATGCACCCAATGGAGCAAGTGGACGTGGACAGAGCAGCAATTATTGGGCCGGGATCTGCCCAACCTAGACGGACGATAACTGTCTAGAGAAGTACGATGACTTATCCTACCGTCGAGAAAAGCCCCAGTTATCCCACTCCTCCGTCCACCTGAAGGAGAACTTTTGATCAGTATATTGTTCTTCATGGTAATAACAACACTAGCAATCATATTATTTCAAACAAAAAATATTCTTAGTTGTGACTTCAGTTCTCATGGAAGAACAAAGTCAGTCGCAGTTGACTGTCTCAGGTATGTTTATCCAACTTTGGTACTCGACGAATTCCATATCCCAATGGGGACGCATCCTACTGAATATGTCATAGCGGGCCGCTGAACGATAATGATGAACTAGAAATGCGTCCATGTTCATTCCCCCGACGAACGAGAAGACATCGTCTCTATACACCATCTGGCGTCTAAGAGTCAAACTTCAGGGCCACTGAGCACAGTGGAACCTGTTGGAAATCAATCCGCGACTCTAAATTGTGACTCTCCGAATTCACCTGAAAGATTTGATCCACTCGATGCAAAAGAATCCATAGACATCCCTTTTATCACAAACCAACATCAGAGTCATACTACCGAATCCAATATACACCCTCGAGTAAAATCACAACGGCGAGTCCATCCCCGTAACCTAAAAAATATGGAAGTTTCAAATATTTCGGACATACACAAACGCTTTCGATAAAAGCAATCTGCGGGGGCGAGTGTTATTTTTGGTTGCTATTTTCTATCTACTTTAGTTTGATTATGAGTGTTCTCTTGAATTTCTCTTTTTATGGCTTTCAGCTTCTACCGTCCAATTGTGTGTCGAATGAAGCCTAAAGTATATGTCCGTGTCTTCTGTCAGTCTCAACCACTCCGATTTCACCAGTACATACGTATTACTTTTTTCCAAGACTACAAAATCGACATGGTCTGTCTGTCTGAGGTGCGCTTATCCAACTCCGGCATCCGCATAATTACAAACCCTCGTGTGAATGCATCTACTGGATGCATTATAGTGGGCCGCTGAACAATTCCGGCCTTCATGGGGTTGCGATGGCAACGAACAATTGATCACGCAGTTTTACCAAGGATAGTGGTCGAGTGATTCAGGTTTATTCTATTTAACGAAGCCGTGATTGCGGTCTGCGTTCCGAACCTAAATTCTGAGCCAGACATAGAAGACAAGTTCTGAATTGGCCTCCACAAATCCATAGATCAATTATTCAGGCGTGACATTCTAATTATTGCAGACGACTGGAACGCCCGCGTGGACCCCGACGACGACTATACACAACATTTACGGAAGAAATTTGGCCTCGTTGAGCGATACTAAAATGGCTACCTTCTGGTTACGTTTGCAGATCTCAATCAACTGGTCATCACCAATACTCGTTTCCAACATCCAAAAAAGCATCTGCTAACTTAGTACTCAAGACGACAGGACAGCGCACCAGATCGACTACATCCTGCATCTCGCATCTTGCTGGGCCTCTTCGGATGGGAATTATCGAGCGCACCGCTACGGTGGAACACGGTAGAAACGATAATAGCACTGACCACGCAATTGTACGTGCCAATCTCACTATCCGTGTCTCAGCCCGAAGAGAAAATCGCCTCCGAGGCAGAGTTAATGTCTATTCGTTAGCAATCCCCGACATAACTCAGGTGTTTTAAAATGCTATCACCTCTGGACTGGACAGTGACCTTGTTGACGGACGATGGACTGTCAAAATATCCATATGAGGGGCCGCTCTTGGAAAAGTATGCAAGATATCCCGGTATAGAAGAGTGGAACTTTGAAGAAACCCTCAGCCGCTTCTCAAAGACCAGGGGGCGGGACTTCGTAAGTCACTCGATTTCCGCGGTCTTTGACGGGAAGCTATGCAGTCTGCGAAGAACGATGCTGGACTGTATCAGTCTCAAATAACAGATAAAACGGAGATCGCAGCCACCGTTACAGATTTTAGAATTTCTCTCACTCATACGTTCTGCTTAGAGAAAAAAGATACCCTCACCTTTCGTGCTACGAGACGACCATGGGCATCCCATATCGTCTACCGAACGGAAACTTGGAAGATGGTTTGACCATTTTCAAGAGCTACTAAACCGTCCTCCCCTTAATCAAGCTGTGTATTGTCGCCAGGCAGCGCTCAGTAATGCGAAATTGACGAAAATCCATCCAACCAACCAGAAGTAGCTTCTGTTATCGACAAAACGAGAAAAAGTGAATTCTGTCTTGAAGATGACATCCCATGTGAGATATTCAAGATCTGTCTGCTAATGCTGCTGGGTCCTCTAAGTTTGTTATCCCACCCAACTTGGGAAACCACAGTTCCCCCTGAGGATTGGGAAATCTCATCCTATTCCCCTTATCTAAAAGGGTGACAAAACCAGCTGCGTGAGCAACAGGGGATCAGCTTCATTGACACAGAAGCTAAACTTTTTTCCACCATTCTCCTAAACCACTTTTTTACCACAAGGGACGCACGAACGTGCCCGAACCAATGTGGATTTTACACCAGAAAAGGCTATGTTGATCGAATTTTCACACTACGACGTAGCCCAAGAACCACTGCGAATCCCAACAACCAACAACAAACTGTTTATTTTTTTAATTTTGAGCTGCTTTTGATTTCGTCAATCGTGAATTGCTCTGGAGCATACTAGGAGCTGACGACATTCCTGGAGAGGACACAAGACTAATGAGGTCATATTATTCGGCTACGCCAGTGTATCCGCAGCTACGGTGAAGAGTCTTCAGAGTTTTTCACGACTTTGGAGTTCATCAAGGTTGTCCCTTGTCACTAGTCCTGTCCGACTATGCCACATACTGGGTGATGTGTTTTTTCCCTCACCGGTTGCCGAGAAATTCAACTTGGCTAGGGGACTTGTGTCGCGGATCTTGGATTTGCCGACGACAGTGTGGTCCTGGGGAACAAACCGAACAGTCCACGAGCCCGGTGTGATCGGTGTAGAGATCAACACCACAAACACCAAGATTTTCACGGTTTAGTTCAGTTCATCTAACCAATAACCCCGCACTTCTGTGCTCAGGTTCCGGTTTCTACTTCCTAGCATTATTGAATCAAAGGCAAGAATAGACGCATAAAATGAAAAAGAACCGAAATAAAAGTAACCGGCGGTAATCACGAATCTTGGAACTAGTCCATGACTTCAGGTGCCTGGATCTCCTATATTGTCATAGTGTTGGCTACCGGAGCATTCTTTCCTTTTCCCACCCGTGTAAGTCCAGTCCCTGTCCATCTTGTGTATTCATACTTTCTAATTCAGCATGCAAGATAGCGAGAAAGGCAGTGGTCAGTGGGGCTTGCCCTACTGTTTAACGCTGTACGATGGTGATGCTGATGATATGTAGTCATTCTGCAACGAAGACGGCAAAACGAGTGAGGATACTTGTATTAGGACGGCCTTACAGGTTAATTTCATGAAACACGTACAATCGTTTATATAGTCCTTTTTCATACCAGGCTGCAGCAGCGTTGATCCGCCGGCTGTCTGAACATTTTTACTACGTCCTGGGAAGTTGCCTGTGGCCATTAGCTTGATTCGCTTGTGCGGCATATCTGTTCGCCTGGTTCGATTGTTCCGGTCGACGGCTTAATCGATAGCCGCTCACATGGGCTATCTTGCGATTGCCTGAGATCTCGCTGCTTCCCATCTGCCATTCCATATGCCTGTTTTTATCGGCTTCGGGTTGCCTCCGACATATTCGCCGTCTGTTCTTTGGTCTGTGGCTCACTATCGGTTGGCCCGACGGGTTTGATGTTCACGTCGTCCTGTTGCTCCACTATTCCTCGTTGCAATACTGCCAGGATAAAAAGGAAATTGAGCTTCATGTCGATTGGACAAAGAGAGGATTTCCTCAGTTTCGTAAATCATGGTGGCCCACGTTGAAAGAACCTATGTACAGAATTTCGCGTTTATCAGACCCCATTCTCACGTACCAAACCCCGCTTCAACGAGCTGCGTGTATGGTACGTGGACCAGATTCAATTGTACGTTGATCTTGCTACCGATCTCAGCTGATGGAAAGCGACCATCAGAGACATTCAAAGAGCCCACTTTTCTTCACGCAATAGTTAGTCACCTAAAAATAAAGTACGCCAGCCAGGATCTCATGCACAAAGTAGACTAGTTTAAATAGGGTTCAATACAGTTTCGGTAATCAGTATCTTATGCTAAGTGCAACGGTTTTGATTACTATCAGTCGGGGGAAATCATCAGAAATTGAAAGTTTTAGTCTGTTATAATAGTAAGGAGATCTGCAAATTATAATAATAAGTATATGAATAAACTGCGTAAATCCAAAGACACCAAGGTAATAGGTTGATCCGGAGGTTGGAGTTCGGATACGGCCATCTTTGAAGTCGACGTGACATTCGTTTGTCTATCGAGTTGAGTGTACTCTGCGGCAAACCGGTTACTCCCCTGTGATTCAAAAACGTGTCCATTGTGGATGAAAGACACAACAAGATTATTATTGGTCCAACATCATAGTGTCTGCATAGTTTTGCTGAAATATGGTAGAAATATTTCATCACTTAAGCTGAGTTGATTGACATACTGCTGGGTGTATGAAGTATATCGTTAGATCAAATACCAAACTTCAGTAGGATGTAATAAATAAATGAATTCTCTCAGTTCTTTTTTATTAATTGTAAACCAATGTACAACAATTCAGGAAGGCGGCCGCCGTCAGTGAAAGGCTGCGAGATGGGTAAGCGACCGGCGCTGGCGGGAGTCGAACCACCCGGGTCGTTATCGTCCAAAACCCACGACGATAACCGTTTGACCACTGAGATGCGTAGTACGCGTGGTTTCAGACAGAATCCATTCGCGTCCAGTTTTCGTTCGTGTTTGGAAGATATTTGGTGGTGATCACTCCATGGCACAGAACTAACCAGCGGAGTTGGCCATGTAGGCTGGGCTAAACTTGCTTGGTTAATTCCAAGGATTACACCAGCTCAATGCCTTGAGACACTAGTGGATATGACCAGTTGTCGAGACCAGTGGTCTTCCTGTATTCACAAATAGGTTGTTAATCTACTTGATGATGTATTTGTAGCTCTCTCTCTCTATGTCCTGATTTTTTTGGTTTGCGAATATGGTTCCTGTTGAGAGGTTGACCAGAACTGTGGTCCACGGTATCGATTAAGTGATTATTATTCCAACCGAACTAAATTCAAATTATTTCATTTTCTCGGTTGTTTATAGAAAATGGTTTGTTCAGAGGAACATGTTAGAGAGGCTATGGAAGTCTCCAGTTTCCACCGTGAAACTAACGGAACTCCACAAGCGGCTGCCTTTTAGAAATTACGTGTGGTAAAGTTTATCTCCCGGTCTGTCTTGAAGCATACTCACCTAATCGTTCAATGATTTTCGTGAATCTCAAAGATAAACTGCCTGTTCTAACCTGATTTAGACTACACACTCCTTTGTGTGATTATGTCCAGCAAGCTATTTAGGTCGAATGACAGGGCTGCAATGGGGAACACCAGTCTGGTTCGGCACTGGGACTACAAAGACCGTCTTTGGTTCGATCCCCGGGCACCTCATTGGTTCGGGCCATCAAGCGAACGAACAATACACCTTCAAAGCAACCTGCGCGATCTCCACCCATAGGATGCCTCAAAAGAGACTCACTGCGGACACTTGGTGGCTGCTGAAACAGTTTCAATCCGGTCTCAAGATCCATCGCCTAATTCTTAGAAGTGATTCATAGAACGACTTCAGCCGCCGTGGCCTAGAATCGGTATCGGCAAACAAACAGGGCACGACCAGTGAGATAATCGGAAATAGATTCCAGCATAAGTGGCTTAACCTCACATCATAATTATCCCTTTCCTGTGTTGCATTTTCAAAATCACAACACGTCTCTCCCTCTCTCTTTGAATCAGTTTCATTTCAGCCAACCCATCACCCTCGGTTGGATTTATTGCAAATCAAGGTTTGTAAATGAAATGATTCATCATACGGTATCAAGCTAGCGTCTTCCTCTTTACAGCACCGCGCAAGTCTGTTAACTGCATTGCGATGTGGCGCATGCAGCTCTTCACTAAATAAGGCCATCTCCCCCACTGCCTTGCAGGTTGCACTTGGATGTGCAAGGACTAGAGGTGCAGCCTCGAAGAAAAATGACCGAACTGGGATACCGAGTACCACAAAAGCCCTCTAACGATGCCAGAGACACCGTTTTGTACCACTCACTATTCTCAAAACTATCCATAGATTATTGTGAATTTACGCATTCGTCACGTTACGGCACTCTCGGTGAACGACTTGCCCCTAGTCTCCGGTCAAGGTGACAAGACAGCGAGCTAGAATTCTCCACTGTAAAAAACAGACATACGTAGCCTGTCGGAATATAAGAACAGTTCTAAGCATGGGTAACCGAAGTATTGCAATGTGAACGCTACACGTTTACCACGAAGAGATTGCTTGCATCTCGGAAGTTCGAATATCCAGCTCCAATACTTGCTGTGGTAAGGTTCCGGGAGTGAATGCTTTTTATTGGCTCTATCGGCTGATCCGCGGACAACTCCGGACTCCATGATGTTGCATTTGCCCTGAGTAAAAGAGCTAACGGCGGCCCGATTTCTTGGAAATCGGTTTTTTCGAGGTTGGTCCTACCGCAATTCAAGGCCATCTCCCGGACCCCCGTAGGTGACTGCGATTTGTCCACACACCGATGCGGCTACAAAAACCACGAAAGATGATATCTATTGTAGCGGGGAACGCTGTGACAACAGGCGAATATCAAACCGATCAGGTTAATCGACAACCCCAAACTAGAGAAGGGATGGCGAACATATCGGAAGTGTCCCGCAACAGACAAAATGAGGCATATGGAGTCGTCAATGGAACTCAGTGAGATCTGAGATAATCGGAAAGATAAGCCTTGTGAGTGGCTCCCGATTTCGTCACCAACCAGATCAATCGGACCAACCGAACAGGAATGGCGATCAAAAGAATCAGCCCAATATCGGCGGAACGGAAATCCTCAAGCAGCCAGAGGATCAATGTTGCTGCACCGCGGTCTAGAAAAGGACTATGTAAACGGTTGCACATATTTTATCGACTGAACTTGTTTGGCTGCCCAAATACGGGTGTTCCTCACTCGTCTTGCCTTTTTCGTTACACTATGACAGCTTGTAAGATTTAATCCATCGTGTTCAAGACGTGATATACTCTTCGTTGCCGGAGACTGGAATACACGAAAAGGCCCATCGGACGAGTCCACTCGTCATGTCCTGGGATAGTTTGATCTCAGTCAGCGTTGCGAGAATGGGTACCGCCTAGTGAATTTGTCTGGTCCTAACAGATTGGTCATCTTTTCAATGTTTTTGGAAAATGATGTTATTTGTAGCTCAGGTTGATGGTTTCCAGCTGTTTGTGACCGCTGGTTTTTGCTTTCAGGTCGTGAATTTTTCATTACCAGTCGAGGTGGCGTCGTGAGTGAGCACTGATGATGCCACAGAAGTATCGCGGAATCGGCCCGGAATACGATTTCAATCAGCGCTATCTTCATTTCCCTCATTAACAACTGTGCGGGTTCGACGACCGGCACAACAACATTCAATCCAAACGAGGAATTGTAACGGCTTTCAGCGGAGCTACTTTATATTTTCCTGTCATGAGCACGCAAGGCGAGAAATGTTCAGTCGATGTGAAACGCAAATAGGCTGCCGCATCGTACCCGGCTTCAGACGCATCGCAGTAAAAATGCAACTCAACCTCATGCTATTCCAGTCACCTCACGAGCGTACCATCTGAGCACATGGCCATCCTTCATTTCGTCGGGGACCTATTTACATTGTTGCCACTTAACAACTGATTCTAGTTGCTCATTCCACCCTACTCATTGTCTGCATAACTCCTGAAACCGAATTTTTACCGGGAGAGCACAAGGTCCCACCCAGCCTAACGGGTCAAAAATGGCCACCAAATGCGACAGTCAAACCCTTCGCGTCGGTGGTGGATCCGTACAGATTAAATGGTATTTAAAAGAATTACATTCTACACTTCACAATATGAACGAAAGTCCTATGGTCAGGCAACACAAGCTTTCGTTTTTCACTGGTATATCTCTTGAACCTGTCTGTATTTTTCTCAAGACCTTATGGTTTTTACTTAGCCGTTTCGGTAATTTAAATCCACCACGTTTTAGAAGGCTACCCAGTCCATCAACCACAGCGACCGCCTCCATTTCGTCCGATACGAAAGTCAGTAAATCGTCTGCGTAGAAATCGTTCATGACTGTTTGTGAAACATCTGGCGGGTCGTGATGTCTGAATAAACAGTCAATCTTTTCCAACGATAAGCTTGCAACAGAGGAAGGTGAAGCACCTCCAAAAGGATGTACCTTGAGTTAAAATTCTTCGGGACCTCATAGAATCGCCATTAAAATACCGCAACACGTCCTGATCCTTTTCAATTACCCAAACCCGCAAAACATGTTCTCACTATCGGCATATAGTGCAACAGGACACCAATCAAGCTAGCAACTAAGCTTGAACTTGGTAACAGATAATCATTTGGTGATACGCCATTGAACTTTGAGGAGCATTCGAAATCCTCCCAGACCTTTGCTTGTTTCCTTGGATTCATCACCGCGTGGTGTGGAAAATACCGCCGTGCACGAATCGCATAACTCTTCTCTAGATATTGATTTATGACATCGGAGTTTTTCTTCGCGAATTCAGCGTCCCACTGCAACCTCTTGCCGATAAAGGTCAACCGATTGGACTTGTTTTTGAGGCATCTATCCTTCCACGGCTTGCACGTATGTTGACGGCGACGACACAGCGGAAATACCGGATAATAACAAATGCGATACGTATTTTGGCGCCAATTTGATCTGGAGTGTTTCGATCGAAAGGCATCAGTCGATTGATGACTCGAGTCCATCGTCTGTTTCGGCTCACTTGCGTGGCGTGGGAAATGACTCTCGGGATACTTTTCTCGGAGGCGGATCGGTACAACTAAACTTTACTCTGAGTGTTGATAACTCACCGGCTCCTTTCGGTATGGATTATACAATTTCCGGTGGATTGCACATTCGAATCGATGTGGGATTTGATCGAGTGAATCTTCGACTGCCCCGAGAACGTATCGCCCCAAGTTGGTTCGTGTTCTCGAACCAGTCCATGGAGGATAACGAGGACTTTGAACAGATACACTCCGCGGCCAACACACCTTTGGGTACGATGAAATCCACGTATCTGATTTTGGATAAACGGGATCATGAACTGCACACATCACCGGCAGATGACCCGACTGTGTCGGCGTTTGTCCTACTCCCCCCGCTCAGTTACACGTCTGAGCCCGGGACTGTTCACTCGAAAGACCAATTACGGCTTGCGAGTCCGGGTCCGCGGATCCCCATCAAACACAAGCGTACAGCGAAACACTTTTCTCACAGTCTGGTCCGAGCGTTTTACGGGAAAAGATTTGACCAGACGCATCAGGGTTCACATGCGGGCCAAGTCGGAGCCCGTAAACAGTTCATTAATTTGGGTTCGCCGGGCGACGGGTTCTACCGTGCCACGAACTACTCAGCCTGGACCATGGTGCTTGGTTTGGGCTCACCGGATATCAAGCCAGATCAGAAAAGGATTTCAAGCACGGCGATCGCTGCGGTAGTTGTGGCTACTATGCTGGTTGGAGCAGCTGGCGGTTTGTACTGGCATCGAAAACGAGCAATGCGAACGTCTAACGTGTTCCGTTTGGAATCAGAACCGTCGGCAGCGCTGGTACCTAGTGACGACGGACCACTTGAGGGTGTGAATTTTGACACCGACAACGGGAATAGTAGGAATAACAATAGAAGTGCTTTAGTTGAACCGTTTATGGCTCGTAAACTTCAATTCCGGTTTCTTCCTGGACGTTTTAGGAGAGCACGACAAATCATGCACCCTCAAACGGAACCCTTATTGGCTTCTGCCCCGCCATCGTATGAGGCCGTTGTTCAGCAACGGCTGGTTGAAAATGATTGAACACTGCACATAAACGATGACTCACCACTTGTGCATTCATCTCGTTCAATCCAAGCGCCATACAACTCTCCCCTTCCGAAAACTATCATCAGAATTCATTTTGTACCAGATTTTAAAATCTCCCAGTTGAAATCGTTAACTTTGGTATTTTTAAAATCGTCACCACTCCTTTTTACCTAGTGTTTTCTGGTATACGGTATGCGCCGTCTGTCGTGACCTTGTTACATAATCTTTACCAGAGAGCGAAAAGGTGGC
>STRG.40622.4
TTCGATCAAATACACTCGGCAGTGGTGGGTGCATAACTGGTGTGCATACCATCGAAGGAATTCTGTACGCTCGATTGGCCGTGGCCATTACCTGTCCTGTGCAAAATGAACTGAACTGAACTGAACTGAACTGAACTGGATTGAAGTAAATTGAAGGTCCTAACCGCTACCCTACTATTCAATTGACTGACCTTGACTGCTCCTGTGGTTTCTTGAGGATGTGAGTCCTTGTACCCCTGAACTACGTATTCCGCATGGATGAAATAAGAACTGCCTTGGAAATTGAGCTCGACCGTTTGCGCACATTGGTTGCAAAATACCGTCCGCGAATGCCTGCTGAAGTACCTGCAGACCTTGCAAAAGAAGGGCCGCTGCATCGACCAGCTGTTTGCTTATGTGCCACTCATTTGGGTGATAACGTCGATTGTCCACTGGCACTTACAAATAAAGCAGAAAGGGTTCGAGACCTTACAAATATAGATCCACACGTATGGACATATACACCGGAAGCAAGCACTACGAACTTCCCTGTGCTACGAAATACTTATAGTTATCGACACTTGCCTCCGTCACGACAGAGGTCACATTCAAGACCTAGGTTCTATCAACAACAGCTGTTTTCATATGAACACAAATCGCCAACCATAATGAGCTCTCAAGAACTGATGGACTTGAGCGAACGTCGTCAATTTATAGAGTCGTTCCTACGTTTGCACGAGTTTTATAGAAAAAATTACCCATTGGACAGTGAACTCGTCACGGAACTGCGAGCACTTCGGGCAACCTATGAACAGACAGGAGGTGCAAATAAAGCCCTGAAGGCGGCATTGGATAAGACGCTGGACGAAGCGTTAAAGGTGGAGACTGAACGACGCCTGGGTTTGGCCGATCTGGACTGGTACGAAAGAAACTCAGTACATTATCCGCGCCGCTGGGACTATTCGACTCCCTACTTCGACCGAGACTATCGTTGGGAACGTGCAGTACATGCAAATGAAATCGAACGAGCCAACCACGAGTCGCAACTGATTGGAGACCAACTGCGACGGATGCGGGAGAAGCAAGAAGACCGAGTTCGTCAGAGATCACGATCAGATGAAGCTGTCGACGCTCCGACGACCTGATTCAATTTGAAGTTCAGCATTACCGAGAAACGTGTTCGACAGAGAACAAACGCTCACAGATTTCCCTATTCCCAGTGCACTGCTTTCTTGTGTAGATTGTTCTATCTTACTATGTCTGACCAACATAACGTTTCCTCGAATTAGTAAGTTTCCTGTTCTTGAGTTTGAATTCCGAGAACTGTATCAGTTGGGGTAACTCGTTCGCAGGGCTTAATTCAAACTATGTTCGCTATCGGAAAATGAACCCGGGCTGTAACCGAAAGTTTAATGGTGCTTATTTATCTGAGCAAGTGCGCGTTTCAGGCAGAGCTGATGGCCCGTTGCGGCAGCGGTTCGTATGGGGTGGTTCAAAATCAGGGGTTTGTCAGTTTCCCTTCAACTAAGTTATAGCTCCAAGTATAGGCTTTACACCCATGTGAATATCCTTACTACGAGATGGCTGTGAATAGGACTTATTCGATGAGTGCTACTATAACTGCAGTTCACTGCGGGCACATCACAAAGGCATGTTTACACTATGCCTAGTCTGCAGCTTTATAATATTGGAAGGGATACAGATGGGAGTCAAGTTTTCCTCTTTTGTGGTGTTTTTATATACTTAACAATGAAATAACTCAGGAAACTTTCTTCCGCCACGTGAGTGTGGTGAACCTAACGTGTAATATCGTCCTACTGTATTTCAAGTCATTTTTCTGTTTCTAATCGCTCACTTAGTAATGATACAATAAATGGATACCCGGGACATCCTGCGAGGAATTTTAGAGCCGTGTTCATTCTTCTTCATACGTTATTGATCACATTAGATATGACTAGAGCGGTAACCTTTTTCAGAACAGAAATGCCACTGCTTTCTTGAATTCATTCACTTGTGTATTCCACGTCATTACCTAGCAACCAGTCTCACTTCCAAAGTTATCTAAACAGGACGTGTTCCGTTTCGATTTCATCGCGAACGCATATATACCTTAGTGATATCTGACAGAAATTTCAATGAACACAAACCAGCTGTACGAGGGACCAATATGAGCGACTGAACTGACGAAAGTAAAGAAAACGGTGTTCTTTAACAACAGTCTAAATTGCCTCCCGTTCGACCAACAGTACCGGGTCTCCGAAACTGAGTGTAACTGGGATTATCAGAGTGCAGATCGGTCACACATCTAGTATCAAGAATGCAGTGGCGTTAGGTCATATTCAATGTCACTAACAATACGCTCTCTGTAAGATTACTTTTGACAGAACAGCTCGATGACTAATTTCTTCCTGTTTCGAAGGATGTACATTTAGTTTAACGAGTAAGCAGAGCTTTCGTTTCGATCTGGGTGAAGGAAAAGGTGCATGTGGACTGAAGTGGGTCGATGATCTGGCATACATTCTCAGTCGGTAGTACTACGTCCAAACTGCTCTGCTAGTTCAAGGCATGAGGGCAGTACACATGAAAAACTCCCTAAATTTTCGTCTTCCGGGATGTGGACATTTACCACGAATATGAAACAACTGTCCATAATAATATTGCTTTATTTTCTTCCCTGTTAGACCGAAGTGGCGTGTAGCGGCTCTTCGGAGAAACAGAAATCATTTTTATCGAGGAGACAGTAGTTTCCCCAATATTACGGCGCTGATTACAATAGTGTTATTATTTTCCCCAAAAACATTCGATTTTTCTGTTTACTTGCTAATTTAAATTTGTATCTTACCGCGCCACGATATATTGGTAATATCCATGTCGCTTCCCTCCGATTGATTGGTCGCCCTAGCTGCCCATTGATTTCCAAGGTCAACCAGCTCCGACCTAGAACTTATATAAGGAGGCGAGTTCTGCGCACCCCGAACCACACGATCTGGGTGCCCACTGAGACAGTAAACTCCGTCAGTCGACGCTTTAACCTGTGTTCTTATTCGAGCTAGTGGGTGGTCCGGTACGTGTCCAAGTGACACTTGAGCGTCTATTATCCGGTTGATTCATTTAAAAGTTGCAACCTTCGGGGATTGTTGTGGAAGACACAACACATTTCTTCGAGCTAGTGAGTTTCGATCGTACGTGAAATTCAGATGCCCCGCAGGAGCTCATCTAGATTCAGCATCAGGTAATCAGTTACCAGTAGCATTTGCGACCTCGCCGCAACTAGGATCACTAGGTTAGCTAATTTCAGAAGCAGCCCAGAATCAAATGCAAATCACCCACCAGCACAATTAAGTCACAGGCAGTTTCTGCACGGAATGCCGAACTCGCTTGGGTGACTTTTCTTAGTCACACTGTAACATGTCACGGATCAGTTGAGACTGACTAGTGACTCCACACACTCACAACATCAATTACATTCACCCCAAGTAAGAGACTGACTGTTTGAGTGAACCTAAGGTTTTCCGGCTAAGGCTCATGGCTAGATCTCGTTCCGGCGCACCACCGACTCACTAGTTCGACTCCAGCTGGCTAGCCTCCTCAGATCTGTCAGCTCAATTAGACCGACAGAACATCTCCTCAAACTCCAACGGTCTTCCTTCTCGTCGACTGAATTCCTGGGGTCCACCGCCGGGACAGGGAAGCTCAGGAGGTCGCAAAAGGTGCAGTGATTTAGAAAACGGGTAGCGAACACTCAAAACATGGATGAGAGGTGGTCTGCGGTGGAAGGGCCACGATATTTGGGGTTAATAGGGATGGCGGTTTGGCCATCGCCGGTCATCTAAGTCCTCGGGGCTCTTCGCTGCTTAACGGCGTCTCACAGCACTTTTTCGCATCGAGTCTGTTTTCACCAAACGTTGACCGTGACTGGGTTTCAAACCAGTTTCAGTCTTCCCTTGTCCTATTTGTATTTTTGCGTTTTCATTTTCATCGTCCATTCCAACCACCCGCATCTTTATTAAAAACCTACCTGCATCTTGCGATGCTCATGACAGTTTCTGTTACTTATCGAAAGAAGATGAGCACTGTTCCATACTTTTTCAGAATTTATGGATCTTTTGCATCACAACGCACCGTTGTCCGATGCAACTCAGTTCCTCACGATAAACACGCTCCTGTTCACTATGAGCGAGTGTTCACCGAAGTTTTCAATTTATTTGACTTTGTTTTTTGTGCACTCAAATGTCATGCTTTTCAATAAAGGTCCA
>STRG.12409.8
TATATATATATATATATATATATATAAACCGTAAGGCGAGATCTAATAGATCTGTCGGCGAGCCGGGGAACTGACAGTAGTCACTACATGTGCATCTGGGTATCATCCCACCCATGGATGGAGATAGAACTGGGTAGAGTCCCAGTTTATAACATTAACGTTGTTGCACTGTGAACCAGAAATCGGAGTCTTCACTATATTTCCTAACCGTGTTTTCTCTGCAGATATCGACGAACACGAAATAAAACAGAAGTCTCAGCCAAACCTGGATATTAGACCGTATGAACATTGACACCAAAAATCCAGGACATATAGTAACATCCGAGGACTGTTGTCCAACTTTGAGCAGTCAACGTGACGACAGAACTCGGGTCACTCTAAAACTGTGGCTACCAGGCCCGTCAGTCCTCGTGAATCTTCGTGAACCCTACCCACATAGTACCTGTCTTTCAGTGGTGTTCCCCAGGATTTGATTTCTGGTTCATTGTTGTTCCGAGCATAAATCAGTGGTCTTCCAGTCGTTCATAACTCACCGTGTTTACTCTGTGCTGATCATCTCGAGTTGTGGCGCGCACTTCGCTTCAATACGAATAGACAATCCCTACAGGATGATCTTGACACACCGACTCGTCAGTCCAACATACGGGTTCTTTCGATAGACCTAAAGAAATCCGCTCACGTGTGGGTAAGTCGAGCACAGTCAACGTTGAACTAAAAACGAGTGTCTGTGAAGGTAACCTGGGGGTGGTATTATCGACCATTCTGAAACAAGAAATCATACGAGCAGAGCATGTGCCTCAGCATGGGTTATCTTTGGTGCAATTCGTCGTTCCTCCAGGAAACTTGTGGTGATTTTCGGTTGATATACACTGCACGTGTTCGACCTCGGTTAGGGTATGTTGCTACGGCCGCATCTCCGTACACAGCTGCTGAATTGGCCATGCTTGAAAGAGTCCACATAGCTGCTATCCGCCTCGTAGCGGGTTTACGCGGGATGGGCCACAAAGATCACCCGCAGGTAACTGGATTGTTTCCAGAAACCCTTCGGAGGATACATGGTGACCTCATTCGTGTTCGTTGCATTATCCGGGGTGACCGAGGACCAGAACTGCAGGCGATCTTCCAACCACGTGGACCTGATTGCAAGTAGGTACATCCACTGACGATTTTGAAGCTGGAATCTGTTTGCCGCTGGTGTACCGCCTGTCCCGAACAGTCACAAACATTTGGAACTCGCTCCCGGCGGAAGTGGTGGAAGAGCAGTTGCACAATGCTTACAAGACAGTGGACTTTAAAGTGCTCGTCGCTCAGTTTTTGGCGTTGTTTGTCTGAAAAATCAACAAAAGGATCTGCTGATGATCAGAAGAGCCATGTGGATCAGTCAAAAATACCTAAGAAGCCCCAAAATATTATCAAAGCCAGTGACTTACTGAAAGCTTTTTCAGGTGTTCAGCCAAGAACGGTCGAGTTCATGGAGAGTTCTGATATTCCGAACACTCAGCAAATCGAATCAAATTCTTCCATGACTAGAGTAAGCAGTCATTTGTCTGTTACAGAGAAAAGAGATCCGGCTGCTGGAGGTCCGGTATTACAATCCAAAATCCTTTTGAAACACATCACGGAGCAAGTGTCCCGCCTTCCTTCAGGACGTCGCCAAGGTTCATTTGTCCCACGGTTTTCGCGGAAGTTACCTCCACCCGAAGACTTAGACTTCCTGAAACTACAGCCCAAGGAGGGTTCATCTGTTCAAAACAGTACTGAGACGGAAAAGTCTACCAATCCAATTTTCGATGCTGTCGAAAATTTGGAATCGTCGCTTCTCATGTTGACGCCACCACTGAATCAGTTTGAGGAATGGATGCAATGGACTGTAGAGGGGAAATTATGGAGATTCCCTATTGATAACGAACAAGATTGGGACACGGAAAATAATGTCCCCTTTCATGAGCACATGTTTTTGGATCAGTATACGGACAAAGCGCTGCGCAAATCACCTCCGGTTGCAGCGTTTTTGGATCTAGTCTGCGCCGGTCTCGCTCAGAATCCCCATTTCACGGTTGCAGAAAAACGGGCACATTTGCAGTGGTACGCGGAATATTTCAAAGACAAACTTGAATCTATTGATGCTTCGGTGCTAGAAGAACTGCGACTAGTGGAACTCGAACGGAAGGCTCGATCAACCAGTGCCCGGTCGCAGTAGTTTTGTCTAAATTTATATACCTAGTTCTTATACCCGACGATTATGAAATCAAAAAAATTCGTTTTCTCAAAACTTCTGAACATATAGACTGGAATCAGTATGTATGTATGCTATCAAATAAACCTTGTCTCCTTG
>STRG.20180.2
GTTTTCACGTACTTGCTTGTACTGGCGCTTACTGTACGTTGCTGCGGGAATATACGTTTATCCATACACGTGCGTCTTTCTTCTTTTACCGAATTGTGAACACAACAGTAAGCTTGATCAGATGTCGACCTCTATGATAGCCAGAGATGCCCGACAGCTTCAAATGGAGACATGGTACCCGCCCAATTAAATCCAAGCAAATGCCTCTCACCAAGTCAGGTCTTCTTCACAGGATGGAGTACACATCCCCTCATTTTAAACCTGCACCGTATGTTTGATGTATGTGTGAGGCAATTACTGGCGAGTCGTGTGTGTCTTAAGTGCATGCATGCGTTCGATCGAGCGCTCCACGTGATCTGTCTGACTGTCTTCCCCTGTGTTTACGTACAACGCTATGATTGGTTGTTCATGTCCACTCACAAGATCATTGTATATTGATGGGTTGATTTGTCCATAATGCTCGCGTAGTCTGTGTCTGGCACAGAAAACATACATGCTTGTTTACGCACTCTACGAGAGCTCCGTGTTCTGATTTACAATACAACATGCGTGTCGCAGGCAATGTCTACATCACTTACTATACCTACAATGTTCTGGATAGATGCTACAGTGTTCCCTTCTCCAGATTCGGGAATTTCCTAGAAAACTACATTTTTGGATTACTTGGATCTACTCAAACTGCTCAACCCAAGCCTGATTCTGGACGATCCATTCAACCACTGATCATAGGCAGGCAGGAAGATATGACATATCATGACAACTTTTCATCTCGGTGTTCGAGAAGGTGCACTTCTGCTGTTTTGAACACTGTGTGAGAACAATCCAAAACGAGTCGGTTCAAATGGGTGATGTGCTATCAATTCTCTACGGCAGGATAGACCACAGAACTACGCATCGGAAGTGGATGTCAGAGTTACCTGGACGTATTACTTGTCAACCGCTGAATCAACTTGCTATCCCAGGCACCCACAATTCATTTACCTATTCGATCAAGCAATCTAGTGCCGTGTTCCCAGACGCGCCCGGGTATGATTTCTTCTCCCAGCTGCCGGATTTCTTTGGTGGCATGTTGATACACAACTGGGCAGTCACCCAAGATTTGAGCATTCGTGAGCAGTTGGAAGCAGGAATACGGTACTTGGATTTTCGAGTGGGTGTAGATCCGAACAAGGGCGAATTCGTCCTTGTGCACGGTCAGTGTGCCAAACCAGTGGAAGACGAGCTGCGGGTTGTGGCTAAATTTTCGAAGGAATATCCTCGTGAAGTGATCCTCGTGGATTGCAATCATTGTTATGAATTTAAAACCAGTAAACAAATTCACGATTTTGAGTCGCTGATATTAAGGATTTTAGGTCCCATCATGATACCTCCACAGGATACTGTGCCGTCGTTGGATGAGATTTGGAGAACAAATCAGAGAGTGTTTTTCTTTCTCGACCTGGATCGATCTAATCCGATCCAACCAGATCGATTGTGGCCTTCCCGTCGAGTTCGATCCCCCTGGCCGAAAAAGACAGACGCAAGCGATTTGATCACTTTTTTGAACAGCTGCTATGGACCGAAATTTCCGCGGGAACCAGACCGATTTTTCGTTCATCAAGGCATACTTACACCCGATCAATATTACGTGCTGCTGAATCCCTCTGGTTCCGTACGTGAATTGTCTCACGTAGCCGGAAAAGCTTTCCTAGACTGGCTTTCTGCTGACGAACGCTGTGCTGGTCCGAACGGTGTTAACATCACACTCTTGGATTTTGCAGTCAGCGCGTTTCCAGACTACGTTGCTAAGGTGCTCGCGCTGAATCACAAGACATGGCCCGCGAGTAACTGAAAACATCACTATGGGTTCGAAGATCTCTAGTCTTTTAATTATTGCGTGATTTCCACCCCGAATGTTTCCGTCTCTCCCAGACCACAGAAATTGACACGTGTTTCTTTCCAAACCACAATTTCTCTGCGGTTCACCCGCCACCGATCGCCAGACAGCGTTATTCCCAGGTATATCTCTCATCTATTTTATACACTCACTTCCTGTCCATCAGGTGTTCACATACTTTGAATTGAGCAAATGCTATTCTTGAGAACATAACTGATTATTTACCAATGTTATAGTGTGCGTACGATTTTTCTTTGCTCTTTCTAATTTTGTGAACGTTCTTTTATTTCAATTCCCCGCGTCTAAGAATCGTGGTCGCTAAAGGTTTGTTACCATGGTTGCGGCCATAAGACCACAATGTGTTACATAGTCTCCGTCTGATCCTCCCTTGAAAATGAAGGCGGTCAATTAAGAATCACCGTAATATGTTCTACATTCTTTTTCACGTCTGACTGCTGCAGGAAAACGATACCTACTTTGGGAAAAAACCGGAGTGGATATACCTTTCTGAGAGTTAATGCTCGAGGAAAATTCAACCAGTATTGTCGGGGCTTATTGAATTCCTTCCTTTGATTTCTAACCAGACGAAACATCTGATCTAACTACCAGGCAGCGTGCTTACACCATAGATTGGCCGCTTAGAGATTTTCTCGCTATTTGTGATTCGTTGACCACCAGTGTTATAAATCATTTGGAAAGGGCTGTTAGCTCTTTCATTTCCACTTTTATTCCTGCAATAACTTTGGTGCTGCTCTACTTCTAAGGGTGCACCAGATAAGTTCAAATCTTATACAATCCTAGCGCGTCGACAATCCACGCCCATTTCATGCTTCCGGGATGATTTCATCCGGGTTCACAAAATGGGCCGTGGTGTCCATCACGATTGTCTTCTTTTACGTTTTTTACTCTTCAGCTTGATGTTATTCTACGGAAACCGTTATTGTTGCGCAAGAATAAGTTATAAACCTTTGTATGATAAGAAACGTGTCCACAGCT
>STRG.66892.7
ATATATATATATATATATATATATATATATATATATATATACCAGCTTGAGATCAAGCAAGGTGCCAACGCAACAACAACGATTACTAAGTAGCGGAAGGGGTGTACAATACAGTACAACAGACAGTGAGAAAGGGGAAAAATGATGATTTTTTCGCTTTTCGCCGTACACTTCCTGAGGTTTTTCGTCATTTTTTTATTGGAATGCCATTTTTATGACTACTTGGGACGGGAGTTTAAAAGATGGACCACACAGCACTCGCACCACTACTATTCTGAACCATGTCTCTTAACGTCTCCAACCAGCGACAACCCTCATTCCTGGGGCTGCGACCAGAGAGACGAGAAGCGGCAACCAAAGCCAATCGTGATGCTAGATTTTTCATACCTCTACGCCAAATCATGGCCTGACCTTCGCGTCACTTCTTCTAGCCTTGCCCAGCATGTGTGAATAGAGCACGGGAAGGTAGACAATGGGCAGTCATTCATAAAACAACCGAGCCACTGAAGGCGGTGTTGAGTGATCACTTTGTTTAGAGGGCGGCTATCCGTGCCTGACACGACGGCCCACCTCCTTATTACTCACTCGATGTTCCCACCAAACTCGGGCAATACTTCAGAGATATCCGTTGTTGAACATGGAAAGGCGCTGAGCACCTTCATTACGAAGTGGTCAGGGCTCGCAGCCTTAGAGTAAAGCACTTCGAACCGCAGCAACGTCCACCCATTTCTCAAGAGAGAGCCGGATTTCACGGTGGCGCCACAGGTATCGCAAATTTGCGAAAGCTGGTCTTACTTTCGCTATGTATGAATTGATCTTCTTCCCAACACCACCTCCAGCTGTTACCAAGCTCCCAAAGTACTCAAAGTTGTTGTGTAACTCAAGCTGATCACCACAAAGCGTGAGTGTAGGCACAGGCTTCCACCAATCTTGCAGAAGCATTTTACACTTGGAATGCGCAAAGTACATGCAATAGCCGGGTACCTCAATCGTCGAGGGTCCGAAGCGTGTTGCGTCGCCTGTGCATTATCACTCAGCAAGGCGATATCATTGGCCTATTTCAAGTTAGGAGGAGGGTTCAACTCCGCCATTTGGGAACCCAGGCAGAGCATTCCGTAGAACACCCTAATGGCAAAGTTGAAGGGAAATGGGGATATAGGACAGCTTTGTGTACTTAGCCGGAGACGATAAAAGGAGGCCAAAGCTGACCGTAGGGCCTAACCCGACCTAAGGTGTAACAATACAACTCTTTGAGGACTGATACGTACTTTTCAAATACTCCATTTCTCAACTAGCAATTCCACAGTGCAGTTAACCGTAGATTAAATGGGTACGTAGTGGAAAATGATTTCTTAGTATCAGTATTATTATACTGATACCGTAAAAATAACTGTTGTTCAACCAAAACAAATGAAGTAGTTTACATTATTTGGGCAATCCTATTTCCACTGTTACTTGTGTTGTTTCTGTTGTATTCTGAGATCCGTCAAATGCTCCGAAATGTGATGACAGAGGTTGACAATCCATTGTCTTAATTAATAATACAAAGTGATACTTATTATCCCTAATATAATAACCTTTTTATGAATCCGGGATTTTGTGATTAACCGGGAACTGATTCCGCCAAATGATTTGTGTAGAGTTTTGGTCAAAGTAATCAACTAAATTCCGTTAGAGAACTGCAATGTAAATGTATTATCACGTGTTTTACGTCTCGTAATCGGGAGGCAAAACTAAGCATGACTATACAGATGAACGTGCATTTAGCAAAAGCGTAGAGCAAACGCAAGCGCCAGCACGTCAGCAGAGACGAAAGCAGGTAAGTAAGTAAGTACGCAAATCAGAGTCACATGCCAGTGAAAATGCAAGCCAAACGAACAGTTGGACCAGACCACGCAAGGTCGTAAGGTACGTGGAAACATGGTCGGTCAGTGCAGTCCGGGATGGAGCATAACTGGCACCAACCCTGTATGCGTGTTTACGTGCAATTGCCCGTGTGTGTGTGAATTACGGAGCAGTGGCCCGCGGTGTGTGTGTGTGTGCATGTGTGCGTGCGAGGCCGTCTGAATGTGCAGGTGACTGCTTAAACCGAACACAACAACGTATAAGAATTATCTCTGCTCCGTGGTTATAAATTGCACGAGTATAACACCAATGGACGATCTACTGTCTACTCCATCTAGAGCCGCCTGAGATTCATGAAACTGGCAATGGTAATTTTTCTATAGCTTAGAAAGCTTAGTTTCACAGATGGTCTGTCTTCTCCGGTTCCCTTTGAGCAGCTGTCCATTTTCTTCGTTAGAAACCAACAGTCAGACATTCCTGTTTGTAAACCGAACGGCGTTAAATATAAGTGTAAATGAATGGAAGAAGCTGACGGGAAATGCTTCATTCCATTGCTGCATTCAGTAAAAATCCATGACAGTTTTTGATTTCATTTATTCAGAAATTAATGGTCTTTTTCAAAGCGTTCCTAAAAGTTATTATATTTTTCCGTGATCACATTTGAGACTAAGGGAGAACAGAGCATTCGTGTCATCAGCTGCCACTGGCTGTCGGGCAGCGAGCAGTTGGCATATGTATCCGATCTGGTTTGAAGTGATTTCCATCGATTGGTCAGATCGCGTGCTGTAGTTCCGACGAAAGCTACTTACCTGCCTATCCGTTGGATAACCATCACGTGTAAGATTACTATTTATGAGAAAATGCCGAACAACTACGTGCACTGCATTTTAGTGACATTTGGTCACGCTTGGGATGTGCAACGGGAATGCAAGAAAGATAGTTTTCCGTCTAGTGACGCGACCATCTCACCGGGTCTTTCACTCAAGCGAAGACATTGGGTGGGTAATATTAAGCAGCTAATTTAAATCAGGAGGAGACCTCATCGTTTCTCAATAGATGATAATGACGGGCAACAGCCATCAACTTTTAACGGTAGAGATAATTTTTGCTATTTTCTAGTTTTCAACAGATCACGTGCTTTCATGACCGAATTATTCGGGGGGACACGGAAAATACGGGTTCCTTAAAAGTGCGCTTGACTGATACATTATGGGTAAGGTGAGCTTGCACGGTGTTATTTTACATGGCTCATATCGATGGTGATTCAAGTATTGGTCTGCGAACGTGAACCAAAATGTCCCCACCGCGACTCTCACCTCATGGCATCGTTAGATCCACTCATCCACTATTTTATTAACTGCAGTACAAGGTCCCCGTTTCCTTTTCCTAAATAATCTTTGTGGATGATACCTTCATCCCTGCAGGACTCTACTGTGCATGGCTTACTCGTTCATCGCTCCAAATTTCATGTTTTTCTTTGGTTTAAGGTCTTAATCTATTATAGTCATGCGTAAGCACGGAATCTGTAGATTAGTTTGAGTCAGAATCTAGTTACCAAGGCAAAAGAATGAGATTTGCGCTACCTTGCATTCCAGTGCACACAAAATTGTCAATTGCGATGGCACTACTGCGTCGCTTGGCTGGAAATATTCGGTGCAAAGGTGAAACATGAAGCCTGATAATTCAGTTACTATCGATCGCGTATATGTGAACCGAAATGTGGTTACTGTAAGGCCTTTGGAGGTTATCCGCGGCCAGTCAGCATCAGTCGTAGTTCAACTCGTTTTGATCTTGCTTACCTTTACAGGTGCTCTCGATTACAGTTATCCAGTAAATTTCGTCAAAAGATAGTCATGTTGGATAGTGATGAATGTATAATGCTTCTCATCTTTGTTTCTTTACGCTTCAGTGAACTCCGAAGATGTTCATGGCTGCTCGATCAAGTCTCCAAGATTTCCCCATGTACTCACTTTGTGACCTCTTTTTCGTTTTTTTAGAAGCGTTTTTGAAGCCTCGACGTGAAGTGGGTTTCACAATTTAGGTGAACACTATCGGTGCTTCCTTTATTAGTTTCCGTTCACATTGAATCCTATTCTGTTTCTTCTTGGTAGTACTACACAATGCCCGGGGACTCTTTATGTGTCAATATCGGCTCTCTTCGCGGTCTCGCGTTTTAAAGTCCCGTGAAGATCCATCATGGATAACATCGAGATTCAAGAGGCAGAGATGGAATGCCTTTCAAATACTTTCAGTGCCTCGGATCCGTCAGTGTCATTGATATATGATAAGAAAGAACGCCGAGGGGCATTTTGCATCAGCCCACTCATGGAACATAAAATACATCTTCTGAGGATAAACACCACGCTTCACACTCGGAACGACTTTATAATACGAGATGGAGATGAGGAGTATTACGAAATCACCCACTTGCCCCCGTTACACCTAAACTTCAGCTTACCACCTGGATATCCTGGTTCTCCGCCGAATACCTCTGGACCGGAATTTTTCATAAGCTCAGAATGGCTTCCACAATCAATACTACGCAACTTAAATGCTCTTCTTATGGAAGTAGTTACCGAAAATAGTGGGGAACCTGTAATTTGGTTGTTAGTGGAAGCTGTTCAAACTGAAGCGATCAGATTCTTCATGGGTACTCAGTACAACCATGGGAAAATGAAAATTGATCTTCAAAGGTTTTACGGACAGTACAAATCAGAAATACCGCTTCCTTTTATCATCTACTACGATTTCATTGTCTCCCACAATGACGATCGTCTGGATATGGAATTTCAAAATGGTTTTTGGGATTGTCCAATATGTGCAGAAATCTTGAAGGGGACTTGTTTTTTTCGTTTTCCCAAATGCCGTCATAGATTCTGTAAGGATTGTGTTCGACACGCTTTTACGTTAGCTATCGAAGATGGTCTCATGTCCTCCCGGATCGCTTGCCTCGAGTGCGATGAGGATGCCGGACAATATGAAGTAGCAACCGAAACCGGAACACAAGCGCGAGGTTAGTGGTTGAAGAAACTGAAGCTGAATTGAACTGGATCACGTTAAAAGTTCTAATCTTCGAATTTACTTTTCTCTCATAGAAATCGGCGCTGATGTTAGCTTCTTCATATCTCTACGCCGCGTCGTTTCTTCGAGTCCTGCCCGGCACGTGCGAATAGAGCACGGGAACGTAGACCATAAACAGGCATTCACAAAGCATGACCAAGTCGCCGGATATGGTCTAGGGCGATCACTTCGTTATGGGGGTGGCCATCCACGCCTAACACACGACGGCGCACCTCGTCATTACTCACTCGATGTTCCTACCAGACGCGAGCAATGCTTCGGAGACACGTCCGTCCCTTGAGAAAGCCGGATGTCACGGTGACGCCACGGATGTCACTGGTTTGCGAAAGCTGCTCTAGCTTTCGCCATTTGTGAACTGATCTCCTCCCCGAAACCACCTCCAACTGCTATCAAGCTCCCAAGGTTCCTAAAGTTTTAGATGCATGAAAGTTTCAAGAGGGTCAGCATTTGATCGGAAATCCATTTCCAGCAGTGTTTATCTGTAATTCACAAGTGAGCTGTAGTTTTGATGCACAAAATAGTAGTTTTGTAGCGTTTACTGTTCTGTTTCGTTCTATTAGCTCTAGTGAGAAGACTTTTCTGCCTTCGAATCATCTCTTTATTAGTACAAAAAGACGGCTTATATACGATGAATGGCGGTCACAGTCAAATCTTGGCCCGCGCACTTATTGGTCCACCTGTTATTCCCAGCTAGGTCCCCTGAGTGGTTAGTCTAGAAACAAATCCAATTGGTTTTTTGGTTCAGACGATAGTTGGCATTTGATTGGTTCTTCGGTCCGCTGCATTCGCTCCAGTCTTGTCTCCCATTTAGGACAGACGAAGACGTGCTGGCTGTTCGCCAAACCATTGTGCTGTCTACTAAGCGAACCAAGCCGTCTGTTGACAGTGTGTCAACCCATTCCCTCACACTCATCGTATTCATCATGATAAACGGAACCTTCAGTAAATTTTCGTTTACAGTCAGTCCAAATGTGCACCTACTAAGACTCAAGATATCGTCAGCTCTCCGCTCAGTGAATGCACGCTTGTGATCAGATTCACTTTCGCGTAGACTAGCAATGTCATTCGTAAAGTACAAACCTGGAAATCAGATCACGACTCAGTAACGCGACGGTCTCTATCTACTGTAGCGGGAAAAACTGTTGCAACAGAACGAGGCGAGCGTTAAACCGATTGGGCCAACCAATTGAGGGCCACATTCCAAAAAAGAGACGTTAAACACGCTGGGAGCATCCCGCAACAGACAGAAAGAGGCATCGGAACTCGTAGGTGGAACTCAGCAGGATCTTAGACAATCGGCAAGAAAGGCCATGTGAGGGTCTACCGAGCAAGCCGTCAACCGGATCAATCGGACCAACGAAATGGAAATGGCCGGCAAAAGAATCAACCTAATGGCGACAGGCACCTGGCCGGAATGGAGTCAAAATACTCAGACAGCCGGAGGATCGATGCTGGTGCATCGTTGTCTGAAGAAGGAATTGTATAGGCGGTTTTGCATGTTTTGCCGACTTGATTTGTTTGACTGGTCAAGTACAGGCGTGTCTTACCCGTCCTGCTTTCTTCGTTATACTGCGGGTTTATTGACTCCAGACGGATCAAGTTGCAACGAGCCGCCTCTGACACAGGTTCGCAGCATACTCTCAGATGACTGGTTTGCTCTGTATGAAAATTTAACACTGAAGCGTGGACTGAGTTTGATGCGTGACGTGGCCACCTGCCCCAGACCCGGCTGTGAGACGGTCGTGATATTGGATGATGAAACTTTGGGTCGTTGTCCTCGATGTGAGCTTGCATTTTGTCCATTTTGTTTGAAGACATACCACGGGACCATACGATGTTCTGCAATGCCAAAGCGCAAACAGGACGATGGTCCGTCACCGGAGGAGTTAGAGCGTCTGAGAAAAGAAGAAGAGGCAACTGGCAAATTTTTGGAGGATAAAACACGACCCTGTCCAGGCTGTTCTGCACCGTGTATGAAAATTTCCGGATGCAACAAGATGGTGTGCTGTTACTGTGGAACCTATTTCTGTTGGCTTTGTGGCGTCTTGATATACAATCGTGCTAATCCTTATGAGCACTTCAGAGAAGGTAGCTGTGCCAACAGGTTGTTTGAAGGCGTTGCACCAATGCTTCTCTAATTCCTTCAGTGTTTCTGTCCATCATCACTTATTCACACCAGATTTGTCATACATTTTTTTGATATTCAATTTTTAGTCAATAAAGTACAAGTTTTTCTTACTCAA
>STRG.4876.4
GGAACATTTGGGCTCAAGCCTCACACCCGCGAACTACTTCTGGACTTCAAGACCTGACCTGAACACATGGCAACGCGTTGCCAACGCAATTTTAAGAAGTGACCTTGATGATCAATCGGGGGAAAGTTCGGGGTCTCCTTGACCTGTCCGAAAGACAACACAAGAGAGACGTAAAAAGTGTTATAAGGAGACCGTTCGTAGGTAATTTCCAAGAAGAGATAAAGCTGAAACATCTTGAGACTGTGGCATCGCTCCCTTTTCGGAGAAGGAACTTGAGAACCACGGTTCACAAACCGATGGTTAACTGTTCCACAAACTGTGGTAATACTAAATACAGAAACAGTGTGATTTTCAGGAAGATGGAAAAAGCTACAATGAATGCATTTTCGTCACCCCAAGCAGCGATACTATATACTGTCCATCGAAATCAAAGTTTGATTATCCACCGTATGAGCATGAGGATTGCTCATCGCATACACGGAAATTGAAATAAAGCTGAAAAAATCAAAAGAAGTGGAACAGGCTGGTGCGAAAGTTTTGGATGCGAACATTATTGGAAAGCTTACATCCATACTGGAATCAATGACGGAGAGAAATGTATGGAGGACAAAGGTATATCCACAGCTCAAAGAAGTGGAGAAAATCGTCCAGGAATTTTCCCGTCATAACCCATGTACGAAACTTCAACTTGAAAACATCCACAAACAAGTCACTTTATTGGCTTGTACTTGTTTGAAATTACCGAAACCGATTTTTCATGAGGACGTCCGCAATTTAAGAAAGGAGAGTCACGGGAAACGAGCAAGAACCTCTTCGAGAAAAGGACCTGGTTCACACCCGATAAAAACGGAAAAAATACTGGAGCGGCTGCAAAATAAACTCAAGGAGACAGAAATACTTTATCAGATACAAAAAGAAAAATTTGAACAGGTGCAAAAGGTGCTGTCAGTTCAAATTGAAGAAAACATAAAAGAACAATGGATTCATCACTCTACACCGAGAGAAATATCACAAAAAATTGATTTGAGTCGATTGTTATCAAGCTGCTGCTCGCTGGAAGAAGAAATTTGTGAAATCCAAATGGATAACAACAAAAATTATGGACCAAAGACTGATGTACTTCGACTTCAGAGGATAGTGCAAACTGGAAATACGGAACTGGAGAAACTGATCACAGAAAATCAAGAAACGGAATATGAAATCGAGAAACTGCGCTCGGAATTAGATATACTTTTTAATGGAGAGAATTTATCTACAGAAGTCTTGGATTATTTTTTTTATCGACAGATTATTCAAAAGCAGCAAGCTGGAATGTAAACATTTTTGAGTATAACCAATGCAGTTTGCAGTGCACAGGTCCGCTCCAGAGGGTTAGTAGCTCTCCGGTTATTTCGAGTTCGGTCAAGCAAATCATGCACCTTCAAGCCATCCATTGCTCACCGACACCAAATCTACCACCACTAGTCCAACTGAAACGTTTTGCCAGTTGTCCCGTTTCCGATAATCCGATGGACAGTTCCAGTTCAGTTCGAAAATCAATGACCATTCACCGAATGCAAGGGCTCAGACTGCTAACTCAGAAGATAGCATCAGATAGATGAACAAGTTTTGCTACTACAATGATGTAACCGGTAGCTGAGTATTGCATCATCTCAAAATTTCTACCCCTTGAACAGAATGCTTTGGAAGAGAATCGACACTGGAATTTTAACAGGCATTGAAGAAGAAAACAAGAAACGCTGGGATTGGTACATTTCATGAACTTTTGTGTCCAAATGCCTTTGGATTGCGAAAACGACAAAAAATCATGTTTGAGGTTAACTGACGTCACTTTCCACTGCCTGAACTCTTACTGTTAATGACCATTTTTCAAGCGCGGCAAAAAACTGACCGAATTGACATTGTCGTTCATAAATAAACAGAAGGTGT
>STRG.70335.1
CTCATTTACTTGTTTGCTAGCTGGTGAGATGGCGTGCTGCATGAGCGGGATCTCCTACGGGCCCTCCGGGAAGTTCTATGACCCTGAAGTGGATCCCTCTACCGCTCAATTTGTTTTGTTTTCATCTATGCAAAAACTTGACCAAGCAAGAAGATCACGAGGTGGAATCCGACTTCACCAAGGACTCTTAATTGCTGTGACTGCTCTCAAAGCCCGGCAGCTTTTGTGGCAACAAAGTAATTATTTCCAGAGTTCACTGCAGCTAGATGCAGTGAAAGATCTGCCAAATCCGCCGTTAACACAACTAAGTACTCAAACACAATCGCTGATTTCAGTGGATGTACCCATAACCACACCGAATGATTCTGTTGTAACATCTTGTGAAACCGTTCCTCCAATCGCAAACCCTGTATGGCCACCGCTCAGTACCGAGGATTATTTCTCGTTCCCTAAAACACACCACAATCAAGGATCCACCGCCAAAGATGAGGAACCAGCCGATGATCCTAATGACGATTCCAATTGCCCCTTGAATTCAGTGCGGAATTTATGCTTCGCTTCCGACCCCGTGAATTGCACTGACACTACCGATCCAGATGACTCATCCTGCGCTTCCCTGAATGATCCCACGTTCAGCACGGACCTTACCCTGTCAGAGAGACCGGTAAAACGGACACGCCTCGAATACCTATTTCTCACAGACTACACCGCCTCGCCCAACGGCTGTTCACCTCATCACCAGCTTTCCGCTCTAGACACAACGGATTTCAAACGGCCGTGTTTGGGACTTGGCTGAGCAGCAGTCGATCGTAGACCGTTCTCTGTATGCGTGTGTGGAGAGCGCGCGTGCGGACTTGTCTGCTGTGATACCCGAATGCACATACAACAACCACACACCCTCAACCCACGTACTGGGAGCTCATCCTTCGCTTTCGCAACAGACGACAACTACAGACACCCAACTACCTGATCCACTTTTGGGGGCATTTTGTTTTTTATGGCGTTGTTTTTCTCTGATTCTGTGCAACCACTGCCACTTTATTGAACCAACCCGGTTGCCGTTTCCAAGCACTTTGCTCGGCACGGCGGCAAATTGTTCATGAGATTTGTTTGTTGGTTTGTTTCCCTTTTCTACTGGGGTTCATACAACCATACCAAATATGCT
>STRG.3177.11
AAGAGATAATCAGTGGTTTAAGTTTTATGGACGTCAAAATCACGACCCAAAAAATGGGATAGTCCAGCTCTATGTCCACGGGAAAGTTACGCGGACTGGTCAGTACTTGTATCTCGTAAGCTTTGCGCCCATGAAATGCAAACGTGAACTAGTAAGAACTCTTTACTGTTGTGTCAGAGACATCATTTAACTGATATCCTCCTAGAAGAAAGCCTTATTCTCTCAGGAATTATGCTAAAGGGTCACCCAGCAAAATTCACGGATCTTCACAATCAGCAAAGATCGAAATGCGACCCAGTCCACAGAGTACTGAAGAAAATCGTCTATATGACTTGTTTTCAGAGGTGATCATGTAATGGACGATTCGCGTCACAACATCAGTTCAGCGATGAACTACACATTCCTAGATGTGCAACCACGCATTGTAAAAAGTACGCACGGGATTCGTATGGAAACCATAAACGTATAATAAGAATAATAATACTCTTTTAGTTTTCTTTTTTGTTCATTATACACAAGGTAAAACAATTGAGGAAGGAAGTAGCTGCCAGTGAAAAGCCGTCAGATGGGGCTAAGTGACCGGTGGGGGCGGGAATCGAACCCGGGTTGTTATTGTTGAAAATCCACGATACTGACTGTTTCACCACCACCTGGACAACCGTTAAATTTTTCTTCACGTACTATGTATCATTTTACATTCAGTTGCGGTGATATATAGGCAGAGCAAAACGACTATTATCACTGATAACGTTGATGGCGCATAAAACATTCAGAGGTCATCCTGACCGAATTCCGCAGTCGTCAGTTGCAAACAATCTGATGACAACCAAACCCAAGATTGACCTAGTTCCGTCCTTCAAATTTTTTTTATGCAATAATGTTAGGACATCACAAAAAACCTTCCCCGAAACAAGTTACAAATCAGTCTAAGAGTACCAGGCCGGGTCGACATTTTTCACTACGTGCTTGCGGATGAGTGCATTGGGAGGAGTTTACTCTATAATTTAAATGGCCTACTGCACTATTGGGTATAGCTGACAACTGGACCCTGAGATTTGGAGTGGAGAACCACACAAGGTCTCAGTAGATCAGGTGTGGTAATGCGCCGCACGATAGTATCTTACTGTCCGCCACTAAAGTGGATGGCAATTGTGGAACTCGAACTTCTGACGTTCGAGGTGGCAATCAAACGAAGGTTCTTCGTGAGATAAGCTATCTTAAACGACACAAGGCTGCCGGACCGGATGGGTTGCCTCCGTCTACTTTCAAAGACGGTGACCCAGCACTTTTACTTGAGTTGACGAAACTCTTTGGTTTGATATGGGAGAAGGAACAAGTTCCCAAGAGTTGGTGTGAATCGATGACCGTACCGATTTATAAGAAATGCGACAGGTCCTCCTATGAAAACCACACAAGTTGTTTTACGTGGGTGATAGAGAGGAGTAGACGAAATGTTAGCATCTCGGTACTTACCCACCTGCACTTCATGGGAATTCTCAGCGATCTGTCAATAATCCCCGTGTTTCTTGACGTCGGTTGTGTTTGGTGAGAAGAAAAAACTTCACGAATATCAATTCAGTTTTAAATGAAACCTGCAGAAGTTTCATGTCCGCACTGACAACGATGAACAAGAAGTATATCTATAGCACGCTGAAAAGTGCCTCTGGATCAGTGAATGTGATTGCTGTTGTGAAGTGCTGTAAGAAGCCCAAACGAACCAAAGGATCGGGATTCTCCGTTTTCGTTTCTATAACTGATCCATCATTAGAAGGGGGCAAATTACCGTGTATTTTTTTCAACGATTCGTTGGAGCATTTACCACCGATCCAAGAACCCGGGGACGTGATTGTGATGCATCGATTGGTCATCCGTGAATTTCGTGACCAAGTCCAGGGATGTGGTTTTGCTAGTACCGGCTTCGCGGCAACCGTATTCTCAGGCCGTGTGGAAGATCCTCTAACACCGCGACCATGCGCAGTCAAGTGCAGTTTTTACGAGGCGGAACTGGCTCGCGTAAAAGAACTGCGCGATTGGTATAATTCACCCACCTGTCCAGTGGAACGGGAACCTTGCAGTTTGAGTAATCCACCTAACCCAACTGTTGCACCAGCAGATGCGTCTAACATGTTGGACGTAAACTGCTCTTGGGGGCCGGTCGGTTCTCGATGCACTCCGATTCAGCGGCTCTGGAGCGCACGTGCTACGAAATTCATTTCCATTCAAGGCCAGGTTGTCAGCATTTACCGCCAAACGACTGAAAGTGATCGTGTGATCCTCTACCTATGGGATGGTCCCCCACCCGAGAATTCGTGCATTTCTGACCCCGCAGATGTTTTACCCACCCATTCCTGCACGCGGTTTTACGGTGTCCCACCGGAACATCTGGCTTATATCGATGCCACGTCATCGCATCACCCGGAACTGGTGGCAATCACTGCGCACGGGTTTGACGAAACTGACGCTTCCAATCCGAATTGTGGTGTGTGGTCCGTCCCCGTGGTTGTTTATGATGAGCATGTAACAAGCTCGACTATGACAAGTCTGCAGCCGGGCGATTTGGTTCAGATTAACAACATCCACGTGCTCATTTGTCATCAGCCGGATTGCCCTATTCCTGGTTGTCTGCGCCTGATCGTGCACGGAGGTGGATACCAATTTGCTCGTGGTATACATCGCCTTGGACCAGCCTATTTTCTCGACGAGTTTTCTCAGTACGTCGAATTGGGTCAAAATCTTCCGGATCACTTGCAGTCTGCGAATGAATTCGGTCTATTGTCGAATTTACGCGAAGGCCTACTGCGCAGACCACCTGCACTGAAGATCCCCGGTTCACCCACTGTGCCGCTGACAATGAATCAACTTTGTGCGCTGCCTGGTCTATGCAATCGGATTGAGGCAGATAAATTTCAGTTGCCGATGTTGACCAATGAGCATTCAGACCCCAGTGTTCAAATCCCACCTAACTCGTGGGTGTTGTTGCCCGACATCCAGGATTCGAATACGGGACGGCGTACGGCTGTCCGTGTTCGTCTTGTTGCGCGTGTGCGCGACGCCTGTCCTCGTAACGTGGGCGAGCTGCGGGATCTGGTGTTGCTCGCTTGTCAACAATGTCACTCCGCAGTGCGCGTTAGCTGTTTTCTGGATCCAAACGAGGAACTGTGTCAGTGTCACAAACTGAAGAGGATATACCCCGGGAACTCGACCTCTGGAAATTTGTCTGTGGTCCCGTTCGTTTTTCTGGTCCTGCAAGATGCCAGTCGATTGTGGGTTGTTGTTGCCTCAGGACCAACGGTGCTAAATCTGCTCCGAATTCCCCACTTATCGGTGAGCCAGTTGACCGAAGAACTCATCGTCACCCGGTCCACCGTGGACACCGGGGATGTCACGCCATCATCCCGGACACCGAATGTGGATCGATTCTTGCGGGCCGTACACAGTCTTAAATATGAATGGTTGGACGTGCTTGTGCGTGTAAGCTGGCGTACACAATGGGATTTGTGTGTGCCCACATCGTTGGATACGTTACAGATGAAGTTCGAACTCTTGTCGAATGATGCGTCATTTTCGGGATAGCTTGTATAGCTGGTTGACTACGCACGAGTTCTGTTGTAAATAGTTGAGTATTTTTCATGTCGAAATGCGCATAACTGCGTTTTCAAAAATAAGTGTACATATA
>STRG.24977.1
CGGCTTTACATGCACTGACCTTCAGTCCCGACCACATGTTTCGGACCCTGGTTGCGTTAGTGCTCGGAACAAGCAGTTTCGATGACCCCTGTATCCTCCCAGTTTATCAGGGGACCCAGCATGCATGGAGTGCGGTTCAAAGCTACTTTCCATTGCTTCGGAGTTTGCCTCGGCGTTGTGCGTGGGCGACTTGTCTCGGGAGTCCCGGTAGCATTTACTTGCGGCCGCTCAGTGGGTGCTCGCATATGCAAAGACTCAAGCTCCAGCCATTTCATGCCTCTCATGAAGACCCTTAACCTGGGGAGTCTTGCTCGTCGTCAATCTCGTGACCCGTGTGCGAAGCTCGAGTGAAGCACTCTCACGACAGATGCACTGTCAGACGATAGCGCCCTGTTTGTACAGCTGAGAAATTTCGATGCCACTCACGGGCGGTGGCTTCTATCTGTTCTATCTTGAACTGGACTGAAGTATATTGAAGTGAAATGATCTGACCTTGATTTTTGTTAGACTGCATCAATTTGGGGGTTGAAATCCTTTACGGTGGAGGTGGGCTTTCGTCTGCCGGGCTTGGGTGCTTTCCGTTTTCGTTCCTAACTGCGACCACCAAAAAGCCGCTACTGTTGCGACATTGGACTGAATCATTCTCGAGTATCTCGACCTCATACATGTGCACTAGTTAACCAACTGCTGTCCGGTATCAATGGGTCTGTCACACACGGACAGTAGTCGTCAGCCAAATGGATTCGGCTCTTATTCTGCCACACAACCAATTTGGTCTTCTACCGTGATACCTAAACCGTACGTTCGGAAGCAGTGGCGTTTGTGCAAATATGCTCGGATCTATAGAATATTGTTGTGGAAGAATTGGCTCGTTCGTCGTCGGTCCCCAGTGCTTTTGATCGCTGAATTGTTATTTCCCCTTTTGTTTGTACTCATTCTGGCCGCATTTCGTCTGCACACTCCCGTGTACAAAGAACCCGCTTGTCATGTGCAGTCTCAAAGTATGCCCAGCATGGGCCTGTTGCATTATGTTCAGTCCATGCTGTGCAATTTCAACTACACTTGTCACGATACGGATCCCGTCCCGTTGACTCTTCTACAGCCGGAGTCGCCTTTATTCTTTCTGGTTCGAAATATCACAGCTTTAATCGAAGATGAGGATGTGCGCAATTTGTTGACTACATTTGATGGGTCAATATCATTTGAACACATTCCAACCTTGATTCATCTCCAAAGTCTTATCTCGTCTTTGTGGACCTCATACGAGACAATCAGTCGACGATTTGTCATTCCTCACCCCAAAAACTCGATGCAACGATATACGCACACAGCTCGTGAATTGTCCAGTCTTTTTTGTGGTCAACGAAATCCTAAAGAAAATGATTTGGGTCGATTAGTCTATCTGGTTGAGTCGTTTGACGCGTTCAATTTGTCCGATTTTCTGGAGCATATGGAACCTACCACACCATCCACTTCGGAGAATGAGACCCTAGAACACACAGTCTATCCGGGTCGCGCACGAGCTCATCGACTAAATGCGTGTGGTCTTCTCGAATACGTGCTCACATTCAATCCGGCCCAAAATGCTGCCGGTCGTATACGACAATTCCTCTTCGGTCAAGTGGCCTACTATCCGCACACACCGTTAACGGAAAAAATTATCGACGAAGCTGGTGTACGATATCAGCTGTTAACAAAATTGCACCAGCTGACGAAGTTGTATTTTAATGTCACCCGTCCATGGGTCAATCAGTTTTTCACAAACAGCTCTCGGTTACAGGCATTTCGTGAACAAATGCAATCATGCGCGGAGGATACTTTGTTTCTACCCACCTCGGTGGTTCATGCCTGTTCGGTGATCCGGCAATGGTCTGATCCTAAGACTGGTGCTGCTGATTCGGCCGATAAAAATCGGACACAAATACATTGGACTCGAACCATGGAGAGTACAGATTTTGTTATTGGCCTGGTTGAATCTGTACTTGATTGTATGCCTTTTAAGGATCGATTTATTCCATTCTCAAATAAGACCCTCTTTGATGACTTTTTGATCACCAATCAACTAGATTTGCTTCGTAGTCCAATCGGAGTGATTTTCGAAAACATGCCATCTTTCTGGAACAATCATACTGGCAGGGCTGAGCCGTACGATACAAATCAGTCGGAACTGATATCACTTGTGTTTCGCAAAAGTCCATTCATGATTGACACGACATACCGATACAAGGTATTGGACTATTATCGGAATCCAATTCCGCGTCGACATCCTTCAACTGACATGAAATATTTCACCAGTGGTTTTATCGATCTTCAAGAAGATTTGAGTCGGGCCATCCTGAAGTTAATTGGTACCTCGGATCAAGGTTCACCGACTTCATCTGCCACGAGTTCTGGCACGGAATTCAAATTGTTCCCCTCGGCTCCATTTATCAATGACGGGTTTATGGATTTTTTCGCACCGAATTTACCCCAATTGATGGTTCTTGCCTGGTCTCTTACTGTTGTGTCCGCTGTCAAATACATGGTTGATGAGAAGGAACATGGCCTGACAGAGATGCTCACACTTTTAGGTGTGCCGTCGGTCCTTGTCCAGGCGTCATGGTTTACTGTGTCAGTCGTCCTGATTATTTCCTCGTGTGTACCCATTTTAGCCATACTCAAATTGACCGGTATTGTGGCCAACTCAAATCCGGTACTTCTGTTCTGTTTCACCATGTCGTATGCGATCGCGATCTTATCATTTGCCGTGATGTGTAGCTGTTTGTTTCATCGCGCTAATTTGGCCGCGGTAGTGTCCGGTTGTGTATATTTCCTCTTCTTTTTACCGGCCCCATTGTTGCTCCGTTACGAAAATTTTCTTTCGCCCGAGGTACTTCTAGGTGCCAGTCTATTGCCTCAAGTTAGTCACGGGTTTGGCTGGGCTTATTTCATTCGACTGGAAGTACACGGGACAGGAGCTCAGTGGGATAGTCTGTGGTATGCCGACCAAGCTGATGCGCCATACTCCTTAGGGTTGGCATTCGTGTTTCTGTGGCTATCCGTCCTGTTGCACTTGATAATGGCCGTATTTGTCATTCCTTGGCTTCGGCTTGTCTACCGCTGGTCACTTCCCGGTTTGACTCGGATTTTATACGGTCCAAGTGGACAAGCTACTTATCAAGGGTGGATGAGTGCTCTTCGTGAGCATCGGCTGACCGAATTCTTGCGCCAGCGACGTACGGGCAATGCGGTTGGGGTTGGAGACGGTGTGACAAGTCCAGATGTTAACGGTGCTGATCCCATTGATTCACTTCCCGAGACTCCTCTGGCCGCCCGATCGACGAATCCTACGGTAGTGATTCAAAATTTAGGGAAGACTTATCGATATCCGCATTTTACCGCACTAGAAAACGTCTCTCTGACCATGTACCCGGATGAAATCACAGTGATTTTAGGTCATAACGGAGCGGGAAAGACCACTCTGTTGTCCATTCTAACGGGCACAACACAACCGACCAGTGGAGTTGTCCTCATTAACGGTTATAACACACGTACTCAAATGGATGAAGTGCGAGAACAAATGGGTTATTGTCCACAACGAGATATTCTCTATTCCGATCTGACGGTGGCCGAGCACATCCGTTTCTATAGTGCACTTCGTGGTTTTACCGGCCGCTTACTTCACACCAAAGTTGATGCCTATTTGGATGAGTTTAATTTCCAAACCAAACGTGATGCCTTAGCTAAAACATTGTCCGGTGGTCAGAAACGCAAACTGTCTGTCTGTTTAGCTTTTGTCGGTGACGCATCTGTTGTACTCTTGGACGAGCCCACTGCTGGTGTGGATCCGCTGTCGAAACGTGTCATTTGGGACACAATACGGGCGATGCGTCCTGGCCGCACAGTCCTCTTTACTTCGCATCACATGCGTGAGGCAGAATTCCTTTCGGATCATATCGCAATCTTGTCACGTGGTCGTGTATGTTGTGCCAGTTCCAGTGTATCATTGAAAGCCAAATATGGTGTTGGCTATCTAATCACTTTGGATCGCGGTTCAATGAAAGATCCGATTTCCTGGTCTGAATTGACCTCAGTTGTACGCAAATTTATACCAAAAGCCACGCGGATATCAGAGACAGGTAACTGTATGAAAATGCGTATCCCGCTGGAGGCCGCACTGGACGGAGATGATTTAATCCAACTGTTTCGACATTTAGAATTTCAATCGTACGGTGTCCGGGTGAGTGTGACTGACACCTCTTTGGAAGACATATTTATCGAAATTATGACGTTGACCGTGCCGAATTGGGCCAACACCTCAGACTCGTCGTCGATGCTTCTCGGTTATGCAAAAGATTTGGAATCAGTTTCAAATGGGAAGCAGAACGGAACACGTCTAGTGAGCAGTTCACCCGGGCCATCATCTCCATTGCCTCAGTGCTCCCGGTCACCGACATCTCTCGGTGTTGGTTATTTGTCCGACTTGGAAGCTTCACAGTCCACATACACCACTCCGTCAGAGAGTGAGAACTCCTCGTGTGTGCTCACACCGGGTGTCTCGTTTGTCTCTCAGCAGAGTGCGGTTATAAGTGCCAAACGTTGGTATCATTTGCGTCGGAACAAGCTACTTTGGGTTCTTGAATTTCTAGTTCCCTGTGCTTTAGTATTACTCTCGCTAGTTCTACTGACACTTTACCGTCCACGAATCGACCAACCACCCATGGATCTTCATCCTTGGCTAATGACTGCAAGACGTAGAGTCCCTTTGATCAGTTTCATTGCGAATGAAAACTGTGCTGAAACACTTGACACAGGATCAACCAGCGCTCGCGAACTTCATAACCTGGTGAGGGAAGACGCATTTAGTTGGACCGGTGCACATTGTCTTCCGCGTGCAGTGTACACTCCTCGACCGAAAGATGACCTAATTTGTCGTACTGTTCCCAGTTTGCCTCGATGGACTAATTCACTTCCGAATGAGTCTTCAATAAGCAGCTGTCATGTATCAAATGGTTCACAAAATGTCCCACCGGTCCCGCATCGTGTATCACCTATCTTCGGTGTGTTGCTCAATTTGACTAATTTTGACATTCCTCAATACATTCTACACCCAGATCTGACCGTTTCCGGTGAATTGTACGGTGGTATCAGTACGGGTATGACTCACTCACGGCTCACCGTATCGAATAAAGCTTTGCTTGATCTGATGCAGTCCGTTCGTGTATGGATATCGCATTGGTTGTGGGATACATCCGGTCGACCAAGAAGTTCACACGTGACTCGACTGTTTGATCTTAACTTTACCACGTTAGTTGGGATATTACTTCCGCCGGTGGATCGTGTTATGATTTGGTACAATAACAAGGGCTATCCAGCAGCACCAGCCTATTTGAATCTGTTGCACAATATTCAGCTACGTTCGCGCCGTAATCGCTCACAAGCAAATACCACTGAACTTGGCGTGGTTGTGGCCAACCACCCGCTGCCTGTGCCAAAACACACCTGGTCTTTCACGTTTCGCGAGACATTAAAAACCGACGCGGTATTCGCTCTGTTCCTTTTACTGGCACTCTGTTTTATACCGGCCAACTTCTCGGTCCTTCTTGTAACCGAACGTCAGTTGGGTATCAAGCATTTGCACTATGTGTCCGGTCTGCGACCACATTTGTATTGGGTTGTCAACTACGCCTGGGATTGGATTACCTACTCACTGATGGCGATGATCTGCGTGGTATTTTTGGCTCTATTTCAAAAGCTTGCATTCACCAGTTCAATCACTGTGGGGCCGTTCATATTGATCATGTTATTGCATGGCTGTGCAATAATTCCACTGATCTATCTGGCTACGTTTGCGTTTCGACAGCCCAGTACCGCATTCGTTCTAGTCTGCGCGTTCAACATGCTCGTAGCCACTGTATCCACATCAATCAGCTTCTTCCTCGAACTGTTAACACTACAAGAGCCCAGTTTGCAATCGCTGACAAACAAAGTGCAAATGGTTCTCCGGATTTTCCCACACTATTGCTTGGGTAGTAGCATCTACGATTTGTCGGTCACACGCTTCCTAGTCGACCAAGGCTTGTTACCGGAACAGACAAGTGCATCTGTGTGGTTACTGCTCTATCCACGCATGCTCTGTCTGATCGCGCACACAGTTTGCTATTTGGTTATACTCGCCGTGATTGAAGAGCGATTCTGTTGGATGTATTGTCCGTGGCCTGTTCGGCGAAAGACTGCGCCCTTACCGTGCGGTGATCTGGAATTGGTCAATGAAGAAGCGAAGTGCCTGAATCCGGATAAATTGCTGTTGAATGATTCGTCGGCGGTTATCCAAATCAGACACTTGTCCAAACGCTATCGCGGCCAATCCCGTCCAGCCGTGGATAACTTGAACATGAACGTGCACGCGGGTGAATGTTTCGGCCTGTTAGGCACGAATGGCGCTGGAAAATCTACCACCTTCGCCATGCTATCTGGTCAGCTGAATGTGAGACCGGGCACTGTCACCTTGAATGGATATGATCTTGCTCGCCAACTGTCTGAGGCTCATCAATTTATGGGCTTTTGTCCGCAATCGGATGCATTACACGATTTCATGACGGCACGAGAAACTCTGATAATGTATGGACGATTGCGTCAGTTGTCCGGACCGCGTCTTCATTCGGTCGTACGTCATCTGCTTCGTTGCACCGGTCTCGAGTCGTATGCGAACCGCTTAGTGGGCACATTCTCTGGTGGGACCAAGCGCAAACTGTCTACGGCAATCGCCTTCATCGGCGATCCGAAAGTAATCCTACTAGATGAACCCTCGAGCGGGATGGACCCAAGTGCGCGAAAATCACTCTGGCGTCTGGTCCATTCCGCTGTGCATCGGGGTTGTGCGGTCGTACTGAGTTCACACTGCATGGAGGAGTGCGAGACATTGTGCGATCGAGTCGGTCTCCTGGTTGATGGACAAATGCGATGTGATGGTGGTCCGCTCGAACTGAAAGTGCGATACAGTGTGGGCTATTTAGTAGACTTGGAATTGACTTCATCGGCCGCGGAATTGGAACGTGATGAGTTAGAATCGCGATTGGGTCTCGTATTGCCTGGGATTCGGTTGCGATTCCCCCTGACCACTAGACAACAATATTCCTACTCAAATCGGGATCGGTTATCCTCTTTGTTCGAAGCGTTGAATAATCTTCGTCGGGAACAGCTGATCAAACATTTCTCGGTGAAACACAGCACCCTGGAGGATGCCTTCGTGCGTTGCATCAATCAACCAGAAACTGCGTCGTGATTCGTGTGATTTATTTGTCTTCTCTGCCACCTTTCTACCTAGCAACATATTGGGTTAAATTTGTTTCTAATCGATTTTTTACATCCCAGTGGTTGTTTGTTTCTCTCTGTGTGTGAGTTCTTGCCAGATTTGAAAATTAGATTTACAAGATTTTCGCCAATCCTCATGTCACGTACAACCTGCTCGCGCAATTGAAACCCAAAGACTAGTCATCCAGTCCGTCTGTAAACCCATGGCGGTGCACAGCGCACTTTTTTGGCCCTTTTCAGCTTGTTTTGCATTCGAATGGGTTCTGGTGTATGTATGCATACCTTCGTGTGAGTGAATGATTGACTGAGCGACTGTGTGCATGCATCTTTTCTTACATATGTACCAATCTCATTGATAGTATTATTTCGCCTTATTGTGGTCACGACCTGCATCCTCTATAGTAGTTACAGGTTTTTTTTTTCTACTCCTATTTTATATGCCCAACACGGTGTCCTTACCTACCGTGGACACATTGATTATTGCAGTGATCAATGATCTTACGAATCTTGCACAGTTCCGTTGTTCCCACACCTACCCATGTGTTCGGTTTAGTTTCTCACAGCCACACAGACGATAACGATAATAAATACGATCAATAACTAGACCCGGTTTGCTCAAGACCCATACCCCTAAATACCAACTAGCTCCATGCCTTCTTTTTGTTATACGAAATCTTTTTACACACATGGGAAACGAACGCTTTCATGTCATCTTTTTCCCTCATTTGGTATTCCGATGGTCATCTCCGATCTTGCTATTCTGTTTTCCATTTCTGGTCATCGTTATCATCATTCTCCGACACTTGTATTACCGGTAACATCACCATTAGTACCCGTTTCTTTGCCATCCGGATTGCCTCCGTACTAAACTAAACACCAGTTTCACGTCTGATATACGGGTGGTCTACTGTGATCTACATACGCATGCACACACACGCACACAAGTAAACAGCACAGAAGAGACATTTCACTGTGACGTGTTCACAACAGATTTTGTTGCTGTTTTTTTCGCGATTCGCTATTTGTCTATTTATATGTTCTTATTTGCAGACATTTCATTCATCCTTCCAAGCCCTCCAGTTTGACTTTCCCGAACCCACCGCCATCCCATCTCTTCTCTGTGGACGCCAATCTGAACCCCCCCCCCCACTCCTGTACAGCCTGGGAGGCATATTTTTGTCTTCAAACGTTTCCCGTGACTCAGGCCTTTCCTTTCTTCCTGGTGCCACCGCTCGTGGCTGATAGAATGTCGTGGCAAGTCTGTTTATTTTTTTTATGAACGCAAGAAACAATTCATACCCATCATATTCTTGGTAATGATCGAAATAAAATTGACAATCATTTGATCT
>STRG.43228.1
TGATAAGCCACTTCATCTGAGGCTCCGCAGTGAGAAGGCTAAGCCAGAAATTCCACAAAAAGCCGATCCTAAGCTCAGAGTGCTGCCAGTTGTCCAGGTAACTCGCCTTGAGGACCGAGCTGCATGCCCACCATCCCTCGCTTCCCTACTGACACCATTTCCCGTCGCCGAAAGTACTCCCAGTAGAGGGCCCAGTGCCACTAAACATCTGTCGCCTACGAAAAGCATCCCATGCCCCATCATAGCCAATAAGACCATTTCAACGGACGAGACTCACTCATCCTTGAGCCCAGACATGAACCTGCAACCTGTTTCTACTGAAAGAAGCAGTGAGGAGGTTAACGCACCAGATAATATATCTCGTGCTGTCATGAAAAATAAGCTCACCAACAAGGAAGCTCAGAACAGGGCATCAAGCAGTGCGCAAAAGGGCAAACCACAAAAAGCAGCCTACCCTTTTCGGAGACCGAAGGAAGTAGACCGTCCGCCTGGTATGATACCTCCCAGGTTACTAGACGTCAAAACCTACCGGTCCCCCCAGCAGTCTGCTTACCCTCTAGCCCCCCAATATCCTCAGCCCCTGACTCTCCCATGACCTCCTTTCCATCCCCAAATCCCGCTCTTTCCCACTCCTCAAACCCAAAACCAGCTGCCTCTGGCGATTCTGCAACAACTCCTGAGCATGTGCTCAAGTGTTTTTACAGCAATTGCCTGAGTGTGTTGAATAAGATCCCGGAGCTTCGGCAGCTTGTAGTGGATAAGGAGCCTCAGATCATAGCCCCCACAGAAACCTGGCTCACCCCTGACATACTTGATGCCGAAATATCCATTCCGGGATACTTCACAGTAAGGCAGGACTCCAGTAGAGGTCGTGCAGGCGGCGTCATGATATACTACGATAATTCGATCCCTCCTCCCACCTTAATGACAACCCCTACCTTTTCATGTATTGATTGTTTGTGGGCTTGTTTCCACTCTCTAGGACAAACACCATATTGCCTGGTGTTGTCTACTGTCCTTCCTCATGCAATTCAACTGATAGCCTAGGTCTCATAGATTTATTAGGCTCCCTGAAAAGCTACACAGACTTCCCCCATCTGTTAGTCACTGGTGACTTCAACTCTCCCAGTACAACTTGGCAAAGAGCTGATGCCCCGGATATCACTTTCGGTAAACCCCTCTTTGAACTCGTACTGAAAAACTCATGGGTGCAGAACGTAAGAGATCCGACTAGATATCGCACAGGCCACGCCCCGTCCCTACTAGACCTGGTCATCACCAAAGATCGGTTCCTAATAGATGTGGTGCATTACTTGCCGCCCTTCGGCAAAAGTGATCACATTTTCATGGGATTCGATTATATCGTGAGGTGGCCTCCTCTTCCCTCAGAAACTAAAATTTTGAGATCCTTCAAAAGGACCAATTTTGACCAAGTCAATGCATTTATTCGCTCCCAGCTAAATTCAACTAACTCAGGTAACTCTGCGGATGAAATGGCAGAGAATCTGAGAGAGTTAATCTCCTTAGTTGATAGGCATTTTGTCCCCGGAATTCGTCGCCCACAGACAGCTAAGCGACCCCTCCCTCGCCCCATTAGGCGCATTCTAGACGAATACGCACGCCTCTTTGCCAGATATAAAGCCACAGGCCTTGCCCGTGATGCAGAAGACTTCAGGATCATACGGAACATATGCAAAGACAAGATTAGGTCCTATCAGAATGCAGTCCAACGATCTGTACTTGATCGAGCACGGACCAATAAGGCATTTTTCTTTCAGTACATGAGCCATCTTAGGGGTACAACTCCGGCTCCATTAGCTCTCAAAGATAGTGCCGGATATCCAATCACTTCCCCTAACCAAGTATCCGAGGCATTCAGCTCCTACTTCCGTANATAAGATCCTCTCCCCGTCCCAACATGGGTTTCTTCCTGGCAGATCATGCATCACCAATATGCTTACTGTCATGGATAGTCTAACGAAAGCCTATGATGATGGCCAGCTCTCACACGCTGTATTCATCGATTTTGCTAAGGCCTTCTATAAGGTCCCCCATGCCCCTCTCCTTTATAAGCTGCAGACATACGGGATCACAGGCCCAATGTTGGCCATCCTAAGTAGCTTCCTTACCGACCGCACCTTTGTGGTTAAAGTCGGGAATGTTTTGTCTCAACCCTCCCCAGTAACAACTGGGGTCCCCCAAGGGTCGGTCTTAGGTTCTCTTCTTTTCTTGATCTATATAAACGATGTACCGACAGTCCTTTCTGCGAACATTGCCATGTACGCAGAAGATGTAACCCTCTGGAGTTCAAGCGTTGAAGACTTGCAAATTGCAGTTTATGAAACAAAACGCTGGTCCGAGGATTGGAACCTCCCAGTTAATGATGACAAATGCGTAAGCATGTCTTTCGGCAGAGAGACTGGTCACACGTTTTCCATTAATGGAGCAACCGCACTGCCAAGGGTTGACCGACACAAGGTGCTCGGTTTCTGGTTAGATTGTAACTTGTCCTTCTCTCATCATCACCAACTTGCGAGCAAGTCTGCCTTTCGAGTCCTAAATATGATTCGAAGGTCCTTCTCGCGCATTTCTAGGGATGATTTCCCCATAATTTTCGGCACGTATATCCGACCTCTGTTGGAGTACTGTAGTCAGGTAGTGCACTCTGGTCTTGTTCGAGACCGTGAGATCCTAGAAAGAGTTCAGCGGGCCTCCACCAAGGCAGTAAGGGGTCTATCCCGTCTACCTTATCCCATCCGCCTCTCACTCCTCAACCTCTATCCCCTTGATGTAAGACGCGTAAGAGGTGATCTGTTTTTGATGTTCCACCTTTTTGAAACAGGTCAAAGCGATTGCTTCTTCTCCGTCTGTCCAGCCTCTTCTCTCCGCGGTCACAGCAGGAAGGCTTTCAAACCGAGGCCAAGCACTTCACTAAGGAACAACTTTTTTAGCTATAGGGTTATTACTATGTGGAATGCACTTCCGGAAGATATTGTTCTCTCGCAGAACAAAACTATCTTCAAGAAAAAGCTAGACATCTACCTGGGTCTCTCCCAATAATTCCTTTGTCAAAAAACAAACAAAATAGATGTCTTTTATCGCATATATGTTCATGAATGCCGCACCCCCACTCAGCTTAAGGCACTGTCCACAGTGCGACACTGCATGATGTTATG
>STRG.5369.3
TTCCCTCATTGCATACTGTCTCAGTGAACGCTCACGATGCATAATGTCTCTCGCAGTTGATGTGCGATGAGGTTTTCCGTTTCCCTCTCATTTTTAGCGGGGATTCGACGAAATGCACTCGGCAGTGGTGGGTGCATAACTGGTGTGCATACCATCGAAGGAATTCTGGACGCTCGATTGGCCGTGGCCATTACCTGTCATGTGCAGACTGAACTGAACTGAACTGAACTGAACCTGATCTGACCTTGACGTTTGGAGGTCAGCTGTCCGTCTTTCGCCGCAGTCTTGGACGTGTTTGGATTGTTTTAATTATACGCATCATAGGAAACATTTGCAAATGAGGTGGCTATCAAACGCCATGAAAACTAGAACCCAGCTCATTTCTTACCGGAGTTATGCGACCACGACGCATTTTTCTATTCACGCTCGGGATAAGGACCCTCGGTGGTCCGGTATAGATATGACTCGTCCATCAGATGAAGCGGATGTCGTCATTGTTGGAGGAGGTCCGAGTGGTCTGGCAGCGGCCTGCAGACTACGCCAGCTCTCGAGAAAATATGGGGTGAACCTTAGGGTTGTTGTTTTAGAGAAGGCATCTCAAATAGGTGGACACATCTTATCTGGTGCGTGCATCGAGCCAGGAGCGTTAACTGAATTAATTCCCGACTGGAGGGACAGAGGCGTGAGTTCATATCCATTATCGTACAAACCTTCGAAACCCTGTCCTAGGCGCCACTGCACACACCGGTCAAGAGTGATGCCTTTTATGTGCTAACAAGGAACTCAAAAATAAGAGTACCTCTTATTCCAGGACTACCAATGCGTAATCACGGAAATTACATCGTTCGTCTTGGTAACCTTGTGAGGTGGTTGGGAGAACAAGCAGAAGATCTTGGAGCAGAGGTTTACTCCGGTGTGGCAGCCTCAGAAGGGTTGGGACAAATGATGTGGGGATACACAAAGATGGAAGTCCGAAGCAGTCCTTTGAAAGGGGAATGGAATTCAAGACCAGACAAGTCCTCTTCGCTGAAGGTTGTCGAGGAAGTTTAACCAAAGGAGCACTTTGATTTAGCGCACAGCTGTGAGCAGCAGACGTACGGAATTGGTTTCAAGGAGCTATGGCAAGTTCATGAAACAAAATGGAATCCCGGAAAAGTGGAGCACGGCATTGGGTGGCCTTTGATGGGATTGGACTACAAAAATCCATATTTGAACCCTTTCAGGGAGTTTCAACGTCTGAAGCATCATCCCCACTTTGCTGATTTGCTAACCGGCGGGAAACGCATTGCGTATGGTGCTCGTACGGTGAATGAAGGTGGATTGCAGTCTGTTCCTCGATTGACTGTACCTGGCGGATTGCTAATAGGCTGTTCAGCGGGACTTCTGAATGTACCTAAAATCAAGGGTGTGCATAACGCCATTCGATCCGGTCGCATTGCTGCCGAAGCTGTGTTCGAGTCACTGAAGAGCTCAACCAAAGATGAGTCGATTGAAGTTACAGCTTACACGGACGCACTGAAGTCATCTCCGGTGTGGAAAGAACTGTCACAAGTTCGTAATATCCGTCCAAGTTTCCATGCAACACGGATTGGAATGGCTGGAGTGATGATGTATACGGGATCGTTGTGGTACGCATTACGAGGCAGAGAACCTTGGACGTTTTCACACGGTTCTCCGGATCACAAATGTACTCTCCCAGCGTCCAAGTGTACACCGATTGCGTATCCCAAACCAGATGGGATCCTCAGCTTCGATCTTCCCAGTTCTGTTCAGCTCACGGGCACAAATCACGATCATGATCAACCGGCACACTTAACGCTTCTGGATGATTCGATTCCGGAGAAAATTAACCTTCCTGTTTACGATGGACTGGAACAACGCTTCTGCCCAGCTGGTGTCTATGAGTACGTGGAAACCGAAAAAGGCAAGCACTTGCAGATCAATGCTCAAAACTGCATACATTGCAAGACTTGTGATATCAAAGATCCGACGCAAAATATCAACTGGGTTGTTCCACAGGGCGGTGATGGACCCGCATACACTGGCATGTAGCTGTTTGCTTTCAAAACGTTTTCCAAAATCGTTCTTTCGGGATCTGTGTAGCTTCATATAAACTCTTAATCTTTTCGTGCTCAATTGATTATCTTGCATTATGAAACACTGATTTTCTTTACGTTGATATTTCGATCAATTTTCATACGAATTTTTTGTTTTGATTGCATTTTGCAAATACACTTTCTATTTACTGTCGATTGTTTTTACTTGTTCATACGAATGTTTGCACTTTTATGCTGACGAACTTGTGTGTGTGTGTGTGTGTGTGTGTGTGTGTGTGTGTGTATTACGTCTTAAGGCAGGTTTTTTCTATTGTAACAGGCAGGGGCAATGCTCTTCCGACGAGGGTAGCATGTGTGATCTGCAAAAGCACAAAAAGGAAAAACTCCATGAGCCGAGGCCCAGTAAGTGTATCAACGGCACCAACACTTACATTAAACGAACAACAAGATGGCGGCCTCCAATCTGGCCGTTACACTATGTGTATCCCGGTAGTTATAACGATACTCATAAGATCCATGCAGGACTAGGCAAATGATTCAATCGTTGGACGTTAACCAGACAAACTCAAATAGGGTAAACCCTGTCTAAAGGTTAACTTATTGGCCTATCCGTTTTGATTCCTGAGGCTAAAATTGTCAGTTCTTAAGTTCCGTGTAGCTCACAGTTTTGAGTTGTACCAGGATATTTTAAGTTCTTCATTTCGACCACGGACCCATTATCCATCGGCCTTGATTTGGTCGAATTCGAAGCGATTGTCAAATTTGAAGCAAATATAAATGTGTTGACGGTTGGCAGATTTTGATAATGTTTTGAGGTGATCCAAATGTGAAAAGTCTTTGGCCTCGGCGGGATTCGAACCCACGCATGGTCACCACCCTCGCCTTAGTACCGTTCGAAGCCAGTGACGGAAGGGTGCTATATCATGTAGTGTAGATGTTCAACAAACCGTTGAGAGCCAGCCCGGATAGCCTTGTGGTTAAGGTGTTCGATTCACAATCGTTCACCCCGGGTTCGAGTCCCCGTGGGGGCTCGGTGGATGTGCACTGCTGATGATTCCCAACAAGGATGAAACAGCTGTACAGTG
>STRG.7736.1
CCACGGACAACTCCGGCCTCCACTGCGTCGCAATAGTTGTCACCAGCGAGGCAAACAGGGCACTGCTCCCTTGAAACCCCATATACTCTCGGATTGCCTTAGGTCGTTTTCACGCCTCATCCTTCATGATATTGGTTGTCGCGGTCTATGGACCGACATTTGCAGTCGAAGAAACGAGAAAAGCACGAGTTCTACAACAGACTGCAAAAGATGATGAACAGCGTCACGAAACGTGACATTCTCCTTGTTTGTGGGGACTGAAACGCCCACACTGGTGCTACCACCTAGGCAATTAGACACATTTTTGGAAATATGTTCTCGAACAGTAGTGCAGCAATGGCGAACGTCTCGTCCGCTTTGCAGACTTCAATAGCATAATCGTCACCAACAACTGCTTTCTTCGTCCGAGGAAACTAACGTGGTACTCTTATGACAGCCACAACGCAGTGGATCGACTACACCGTGATACGATCATGCTGGTAAACTTCGATTGAAGATTGCCGGTCCCACCAAGGCACAGATACTGATAAAAAGAATGTCACCGATCACACCCTCTTCCTGCACACTTCGAAAATCATCTAACCGACTGCCGCAAAACTTGTGCCCCAAAGTGGATTAACGTAACAGCTTTTGGATCACCAAGAAAGCTCTGAGCAATCTCAGACGCTATTACCTCCCATCAGCCACCATTTTCTTAGGCGGAGATGACATGCCGGTGGGAAATCACTGGGTTTCACTGAAGAAATCAATCCAGCAATCTGCGTTAGACGAACTGGGGCTTACGCGGCGATGACAGAAAGACTGGATCTCAGGGGCGACTGTCTAGTTATTCTCAAGGGCCAGAGATGCTCGCTCAAATGGTTATCCAGACTTCTGTGACATCCGACTAAAAGCCACTCGTTCGGCCAGAAGTGGTCACAGCAACTACTGGACCAAAACCACGGAAACCATGGTGGATGCTTCTAACTGCAGTGGCTTCTCAAAGCTCTTTCGTCTCGTCCGTACTACATCCAGTAATGGACAAGAGACAGAATTTATCCTTGACGACGTTCCTGATTATTCATTCATGAACAGGCTAAAAAGATGCAACAATGGACCGAACACTTCGATTCTTTACTGAACCGTCCCGGGCCAAGCTCTGTGAACCGAATCCCAACAATCCAGGTGAGCGCTACGACGTAAGTGGCAATCAACGAAGCGAAGATGATATAATCGATGTAATACAGAAGGTGAAGATTTGGAAATCCTCGGGAGAAGACGGCGTTGTACCGAAGATACATAACTCATGTCCTTGGGCTGTTCGAGCTACTGTCCACTCTGTTTTCTTTCAGTCTGAACTGGAGAACTTCTATATTACTCCCATTTTCAAAAGAAGCGACAAAATAGTGTGTGTGTGTGTATATATGTGTAAACTATCAAAGTATCAGTGAAGTTGACGTGCCCGCCAAGATATTCTCTGTGCNNNNNNNNNNNNNNNNNNNNNNNCAAAGGACGTTGCCCCGTTCACGTTCGGCTTGCTCCAATGGGTGCATAAGGCTAAGGACTGAATCCGAAAGGCGGATCGATAACAAAGCAGCAACGACGACAAGACAAAAGGCGTACAATCAGCAGGTCTCACATGACAGATTAGAAGAAGTTCCTACACACGTTCTTTGGTCACGTTCCCGTGCTGGGTTAACGCCCCACTGCCTTGGGAGTCAGACTTCTGGGTCAAAGGCTTTAGTTAGGGTTCTCAAAAAACACTCCTTCCACGATGTGGGCAGCCGCGATGTATAATTCGTCAAGAAATCTTTAGCATCTTTCCTGTGAAGGCTCCTACGAACTTTCCCTAGCTAGAACTCTTGAATCTTTCAAAATCAATGTATTCTGTGTATCTGATACCCGCGAACGAAAAGTAAGACAGTTCCGAATGGTGCTAGCGACTTCATCGCGTACAATTTTCCTAAGAATCTCTGAATAATTTTCGCGGCGTTAATGAAATACTTACTTTCCAGGAAAAGATAGTCGCGTAGAAGAAAGAAAAGACACGGGACGCTCAGTTTCTACCGCGAACGACCGCAATACGTTGGCAATTGTTACTCTCATCCAGCCTTACCAAAAATCGTTTATTGGAAGTGCCAATTTCTATCAAAGGAAGCGGCATAAGCTATCACTGTTTCCTCCTACATTTCCACAAAGTTGGACGCAGACCCCGCCTTGGTACGTGCTCGCTTCCGTTTACGTCCCGTCTGTTGTCGCACCAACGCCAAAGCCACATGTCCCGCGCTGTTACTTCTAGACGATGACCGACGATCCACTTTTCAGATGGAGCTGTTCGCTTGTTTATCGATGCAGCCGGATGTCCAGGACCCAGATGAATGCCGGCAACAGATCAAGAAAGCCTTGTGTGCGGCTTCCGATGCCACACAGGATTCTGGTTCAAGTGTATTATTAGTTGGCGATTCGTGTCTCGGATAAAACCTCAGATGTGGGCATTTCTCGAGGGATTCAAAGATCTGGTGGATTTAGAAGCTCTGAAAATTTTTGATGCAAACGAACTAGAACTGTTAATCTGCGGTCTTCAAGATATCAGTGTTTCCGACTGGAAAGCTCATACCCTATACAAAGGCGAATATCACGCAAATCACCCGGTGATTGTGAACTTTTGGAAGGCTGTGTACACATTCACAAACGAGCTACGTAGTCGTCTACTTCAGTTTGTCACGGGTACCTCTCGTGTTCCAATGAACGGGTTTGCAGAACTTTGGGGATCAAGTGGCCCGCAACAATTTACCATTGAATGCTGGGGTACGGTGGAGCAACTGCCTCGAGCGCACACGTGTTTCAACCGACTAGACCTTCCTCCGTACGTGACGTTCAAAGACATGCGCAACATGCTTATTGTTGCTATCGAAAACGCCGAGGGCTTCGAGGGAGTTGACTGATTCCATATGGTGAACACCGCAGATACTACTCGATCTTTCTCTCCCTGCTCTTGCCTGTCTGATTACCTCATTTCGGTACTGCGTGTCCTCGCCGTTGATGCGTACGGTAGCAGTTGAAAGACCGTAACAGACAGGTCAACGTCACACAGCTTTTCCGGTCACAGCCAGTCGCTTTGCTGTCAATTGCCAGTCTCTTTTTGTTCTCAGTCCTTCGACTTCCTCACTGTCATCAGAAGGGGGGGGGGATGATTGGTCTCAACATCGCCAGATCAGGACATGTGTTCCAATATTCATTCATCCCCGCCGGTACTTACTGACCTGCTTTTCTGTGGAGCGCCCGACATTTTCGTATGGTCGCATCAGTGACCTGTTCTGTGCATAATGGTGATCACTGCTAACTTTATTCTCTCTGCCCCTATCTTGTGTCCACCCCTGTTCACACAACCACAGGACTAGTTCACTGATTACCCTCTTGGTTTGTTCCATTTTTCGTCCGGTTCCATTTCATCGCATCATAACAATTCAAAATAACCATGTGATTTGTGATTATAAATCGCCACAATAACCGTGGGATAACTATGCTGTGATGGTCAGACATTCCCGCCCATATGGAAAGCCTTGTCCTGTCCATCATCTATTCATCCACGAATATTTCCACTCTTGGTCAAACAGCTTGAGTTGGACATGACGAATGTAGGAGCCGCATATACATATATAAATGTCAACATACGCCTAAGTGTCCTCTTTTGAGTCCGTCCAGACGAGCAATGGAACTGATGGCGCACGTTTGCACCATTTTAGTGACTGTTCTG
>STRG.1087.3
CAACCCATGTGCGCCCCAGGCTGGAATACGGGGGGCCAGCAGTTTTCCCTTGTACGTTGGCAGAGGTGGCAAAGTTGGAAAGAGTACAGAGAGGCGCAACCCGCCTTATCGGAGGGCTACGTGGGGTCAGCTACGAAGAGCGGCTGAAGATCACAGGGCTGTTTCCAGTGGCCTATCGGAGAGTCCGGGGAGACCTGATCTTCAGGCGTGTCATCAGAGGCGACTTCGGTCCAGAACTACGTGCAGAGCTCCCTCTCCGCGGACATGGCCGTACGAGGGGACACCCGCTAACTCTAAAGAAACTGCACTCGGTGGGCCTCCCTCTGGTGTACCGTCTATCTCGGAGGGTGGCCAATCTATGGAACTCGCTGCCAGCCGAAGTGGTGGAAGAGCCCAACGACACATTGTTCAAGCGACTTCTGGACGTATTTCTAAAGAGGTGGTGGGAGACACACATGAGTCTACATCACTGAGCTGTGGTGAGGAGGCTTACACGGAAGAGATACCCTCTGCCTCTATTATGAAGAATGAAGAATGAATGATGCTCTTTTCTATCTACTGATCTACGGTTTTCGAATAATTGTCCTTATTTCACCCATTTCGAGGGAATAAAATAGAGCGATCTATACTGAGGTTTTCAGGACTTTTCGATGAATTAAACCAATACATTAAAGTAAAACACCAACCAAGCATTGCACATTACTTCGATCTTCATTTTCCCGCGTATCAATTCACTATTCATCCGTGTAAAATGGCAACTAAACGAACCGACCGAAAACCGATAGGGGGTATTTAGCAAAAGCCGATCGAAAACCGGCCAAAATCCTGCCAAAACCCCACAGTTTGGGAACGGTTTTGCACCGGTTTTGCTACAAGGGTATGTAAGCAGGTTATTTACAAAAAATAGAAACAACTTTGTAATAACGCTAGTTTGATGGAATTTACCGTTGTTGTTGTAACTTTGTACGAGAGTTCCAGTCGCTGCTGCCTTCGAATATGCTCAATTATGGTAGATCAGTTCATGGATCAGTGGTTTGTTGACGAATGGGTTAATTTTTTTGAACATAGATCGATGCATATATAAATTTTCGAGCCTCTACCCTGGGATGCCTTCCAATTATTGTAAGCTTCACATCCCGGTTAACACTATATTCCCCAAAATGTCCCAAGAGAGTCCCGAAAAGGCCCCGGAACAGTCCCAACTTAGTCCCGTTTGTAGGGCCCCAGGGACGCTTTTGGGTCTATTTCTGAACACATCGTGGACGCGTCGCGATGCATAAACCGCAGCTTATGTGCCTTACTGTTAAATTTCGGTAAACTGCTATTCATTTTTTCATCTCGAGATATTGGTTAATAGACTTTTATCGGTTTCCATTCGAGAAAAGAACATGATTTTCAAAGATCCTCGAAAAATACTTGGCACAACCCGGCTACTATAAGTCTAATAGCAAAGAGGATGTGTCTTGTAAGCGTGATCTACAGACCTCCGAACTGCACTGAGCCCACTGTTTCACACTGAAAGCACTGCAGTACGTGGGGCCGCTGAAACATGACCACGTGCTTGTGATGGGTGACTTCAATCTGCCTGAGGTCTGCTTCGCCACCATATCCTGCCACGCCGGTCACGGGTCCATGCTTTCAGCATTCTTCGATACAATAAACAGCCTAGGCTGGTATGAGTATGTTAGGCAATCCACACGATGGAGAGGGACTTCTACTGCATCAGCACTGGATTGGATTATCACCTACGAACCACACATGACTGACCAGCTAGTGGTTTACGGCCCATTGGGGCTTGGGGATCATGGGATCATCAGGTTTAAGTCAGTGCACATCACTGCTTCGCTGAGAGCTGGAGGTGCCACCAGAGGGTATCTTCCTCGGGCAAATTTCCCCGCCATGAAAGAAAATTTCTAGTCGTGGCACAGTGGCCGCGGGACCAGTCCTTTGTTAACGCACATTGGAATGGCGTGAGAGGAAGTCTAACTGAAACTATGCAAAGGCTATTGCCGCGAATACCAGTTAGGACCCTTAGACCCAAGCTAGTAATGCACCGCCGCACGCTGAAAACCCTAGAAAGAAAGTGAGTGCCTTAGGATGGGTATAGTTTAACCCAGAGCTCGCAGGACTATACCGAGTATATCCACATCCGAAACCTCTGTAATGCACGACACAAGCCAAATACTTTTGAGTATCAGAGGCAGTTCCTGCACAAGGTGGTAACAAATCCCAGAGCTTCTTTAGTCGCATATCTATCGACCTAGACCTGGGATAATAGATGTGCTGCAAGCGGATGGAACACTGACGGAAAGCAACAAAGGGGCCTCTAATGCATTGGCCCAGTACTGCTCCTCAATTTTTGCTCCGGAACGGCCAAACCAAGAGAGTAACAGTGACTCAGCCACGGAGACACAAGGTAACATCACTAGATGCGGCATCACTGGTTTTCTCACCTACACAAGTTGAACGTAAATTCAGCAGATTACATTCGCGAAAATCGCCAGGGCTGGATGAAATTCAACCGCTGCTACCCAGACAGCGTGCGGAGCAATTAGCTCTCACACCCTTAGACCTTATCAACCATTCTTTTGGAGTTGGGAAGGCACTTGATGAGTGGAAAGCCTACGTAGTGTCACCGATCTTTAAGGCAGGGGACAGGACAATAACGCTTAAGTACCGCCCTGTGGCGCTGCTCTCCATAGTCCCCAAGGTCATATAAGAATTGATGGATGATGTCATCTGCCGGCTCGTCAATGACAGTAGCATTTTGAATGATGCTCAGCAAGATATCCGAGGCCGTAGGTCTTGCCAAACCAACCTAATAAATACAACTGAGTGGCACACCGGAGCACTAGACAAGGGAGTCCAAATGGGCGTCGTATTCCTAGATCTCTAGAGCTTTTGATCGTGTTTGCCACTCACTCCTAGAGAAACTGCCGAGATTTAGTTTCCCCCAGTTTCTGGTCATTTGGGTGTCCGACTACCCGACCGACCGAATATTCAGGGTCAGAGTGAATGGAACAATATCCGATAGCCATTGAGCACCGACCGGAGTACCTCAGGGCTCCACACTCGGACCCAGATTGTTCAGTGTCTTTGTAAACGATAGGGTACAGTCAACTATTCTACTTTGCGTGGACGACGAAGATCTGCCAAGAGATTCGGCGGAACTGTATAGAGATGCTTTGCAAGCCGATCTTGACAGTCTGTTCCAGCGGTCAGTCTGCAGTGAATTGTCATTTAATTAAACCAAATGCAGGGTCTTGCATGTAGGAGGCACTGGGCGAACGAGTACTCCATAAAAGGTAACATACTGCAGCGGGTTACTCAAGAAAGAGATCTTGACGCAATCATTGCAGATGACCTGTCTCAGACCACATATTGCAACATCCTGGCTCACAGAGCCATGTTCAGACCTAACCAGCTCAGCAGATTCTTAGGAAAGTTCACGCCTGAGACATTCCCAGAAATCTTCGCCACACTAGTCAGACCGCACTTGCAGATGACCATCCAGGCGTGTCCAACAGCACTCCGACAAGACATCATCACCATCGAAAGGGTTCGGTGGAAGGCCACGAAGCGCGTGTGAGGGCTATTCAACATGATATTCTCTGGCAGACTACGCTGTCTAAAGCTATACGGCATGGAATACCGAAGGACTTAAGGGGACCTAATTCTCCTGAAGGACACCCCAATCGGCGTCCACTTCGTCTCTGCATGGTCACTCCCTAAAGCCGGAGTGGCAGCGTCCACGACTGAGGGTCAGGGAACACTGTTTCTCGGTACGTGTCTGCCGCCCGGGGAACTTGCTATCAACGCCCGTTATTAAAGCGACTTGCAAGCAGTTTTTTTTATTACATGCTTGCGCATGAGTGCAGTGGAATGGGCATTTGCCCCATAGCCACGAAGGCCCACTGTCCTATTGGGGATAACCGGCACCCAGACCCTGAGACTTGGAGTGGTGAAGAAACACATAAGGCCCCAATAGATCAGGTGTGGTAACCATCCGGACGACAGTGGATTATTGTCTACCACCAAAAGTTGTTCAAAAGACAACTGAACAAACATGTAGCCGAGCAGTACCCAGGTGCCCCTCTCGAAACTCTAGTTATAGCATTCGGAACAATGCCATCCGTACAGTTTTACGGTGGTGATTAGAGGGTACTTGGTTTAGTATGATGCTGACATAAATGAGTTTTGTTTGAAGCTTGTTAGATAATCGGGGGTTGTTCGAGTACGGTATAATGTTGGGGTGGAGTTGCCAGGTTTTCTGTATTTCCTATTTATTGTCCCTCTGACCGATAACACGCAGTCACATATTGCACATTAGGCAGAGGACCAGACGGGAGGGACAGTAGAAAACACCACAGATACCCATCACTCTAAGTTCCAAACCCATAGGAGCAAGGCAGCTGAACACCATCCTTCTTGCCTTTAATGCAGTCCACTGGACCAGGATGAAAAAAGAAAAAAAGAGGGTTCAGTATGGTAAGCCTCGACCGGCTAGACGCGCCATAAAGAAATGGAACGAAAGAAAAGCGGAGAGGAAAGGGGAGCTAAAATAAAATGGGAAGGGAGAAAACTGTGAAAAAAGTACGAAGGAATGCGGAAAATAAAAGGTTACAAAAAATGATGTCGATAACCGGTGAAAGGATATTGGGAAATAACAAAATGCAAGTCGAGGAAGGGGAAAAGAGCAAAAATTCGTGAAGGTTGACGAGAGTAAGGGAAAAAAGAAATCCAGTAAATGAGAAGGGAGAAAAAACATAGAATAGAGGGGCCCAAGCCGCGTAAGTCAACGATGAAGCTAAGATAAAAATGAAGAATTGTTGGTTGCTTCTTCCGTAAACCTGGTCAAATAAAAAAGTCTTGGGTCACCAGGCACGGGTATTCTGTCTCTCCAGCATCATTTGACGGGCACCTACGTCTACACACCCACAGACATGTCAACAACATGCAGCACTCTAAAATGCCACTGGCTTCCAACTTTATCGGTTCAAGTCAATTACGTCGTAAAAGACAAGTTGCGTGATGCGGTGGAGGTGAGACCCTCCATTATTCCCCCTCTTCGAATGGAGTCCGCGTGTGGATTGTATGCAAAGGGTGTTCGAGTTATTTGTGTGGAATGAAAGGCATCCCGGGTCAACTCTAAGGCTAGTCCTAGCGGGAGACCTATCAGCGGCCCGGAGAACTGACGATAGTCACTACATGCGCATCTTGGAATCAGCCCCTTTCATGGGTGGAGTTAGAAATAGGTAGAGTCCCAGTTTATAACATTGAGATTGTTGCACTATGAACCGGAAAGCGGAGTCCTCACCGTGTTTTCTAACCCTGTTTCCTCTACAGATTTCTACAAACACTATGTCAACGTTGGCACCAGAAATCAAGGATATATGGCAGCTTTCAAGGGCTCTTGTCCAACACTTAGCAGTCAACTTGGGCTCCCGGACTTTTCGTCGCCGGACGTTTGGTCGCTGGACACTCAGTCGCCGGACATTTGGTCGCCAGCCATTTGGATGATTGAATTACGCTCTATTCATTTAGGTCTGTCAAATATCACACCCTCAGAAAGTAGCAGAAACCCAGTCCCAAACCTTTTTTCATTGATTTTCGACCTTAAAATGTAGTACTTCCAAAATGTCACAGTCTGTATAATGTTCCCATTATCGCCCAAAACCACTTCAGTCTCTCAAAGGTAGCACCCGATCGACTAGAGCAAGGCGAGTGATGAAGTCTATCTTACCTGCCGCATGTAATCGTTAAAGTGAGTCATTTTGTTCACATACTGAGATAGTCAAGTGGATCGTGTCACCTCAAAAAGGACAAAGGCTTGAATTCCAAATTCACCGGGCACTGTCGTGGTAGACCGTATCACCATTTCAGTTGACCTTAGTTTCAAGCCTTCGGTTTTAGGAATTCCGGTGTGAAGCTGTTGTGAGGTCATTACGGTCAAAAGAATTTGACTATGATGCATTTGCATATCGACGTAGCTGAAGCCTTTTCGCTTACCGATTCGTGATCAATGTATGCCTTTATAACTGGATTACCAGGTGTTAACTACAAATCCCGAGAATGACCGAGGGGATGGGCTACACATAATCCACTTTCTGAGGGTGTGACATTTGACAGACTTGAATAAATATAGCACAGACCAATCAACCAAATGTATGACGACCAAATGTCCATTCGACCAAATGTCCGGACACGGTCAAGCTGACGACAGAACCCGGCCCACCTGAAAACTACGGTTACCAGGCCCGTCAGTCTCTGTTTCTACTCAGCGAAGTTGATGACGCCGTTATTTATTATCCGTCAGCTTATTCATCCAGCACACTTTACGAAAATGAGCGCAATAAAGCGGCCCATTTCAAATATGTCCGCATTCAAGGATATATTATCCAGGGCAAGAAATCCGCTGATCATTACTGGTGCTGGAATTAGCGCTGAAAGTGGCGTTCCTACTTTCCGAGGTACGGGTGGCTTCTGGCGAAATTACAACGCTCAGGAGCTTGCAACTCTTGACGCTTTTTATGATGATCCCGGACTAGTTTGGGAATTTTACCACTACCGCAGAGAGCTCGTACGCCAGACCGAACCAAATCTGGGGCACACGACTCTTGCGGCTGCCGAAAAATTGTACCGTCAAGATCACCGTTCGTTTACTATTATCACCCAAAACGTTGATGGTCTTCATTTACGGGCTGGGAGTGAAAATGTTATTGAGTTACATGGTAATCTTTATAAAACACGCTGCACTCAATGTGGAACTATCCGGGAGAATCACGACAGCCCAATTTGCCCGGCATTAGCCGGTCGTGGTGCACCAGTATTCGATCCCAAATTGCACCCAACAATTCCCGAGAAAAACCTCCCGCACTGTACAGAGCTTAACAAGAAAGGCGTCGTTTGTAGCGGTCTGCTCCGACCACATATTGTATGGTTTGGTGAGAGTTTAGATGCGGATGTGCTGCGCCAAGTGCGGATCGCCATGACCAGCGCAGATGTTTGTCTTGTGGTGGGAACCAGCGCTGTCGTCTATCCAGCCGCTGGTTTTGCACCAGAATTGGCCTCGCGTGGTGTGCCCGTTGCCGAGGTGAACATAGAAGAGACGTCCAACACGAATTCCTTGGGCTATTTCTTCCGCGGAAAATCCGGCGAAGTACTCCCCCAGTTGTTTGATTCGCTCGAACTGAAGTGAAACCTATGTGATTCGATCTTCCGGTACTTTGTTTTTTCGCCCAATCCCGCATATGTCATACATTTTTCATATTCAAATTGATACGAAACCTATTTAAACCTTTCTTCATTGTGCTATCGCCTCTCGTGTCAGGCAATATGAGGTCGTTCTTCGTCTACATCAGTAACTTTTTTTCCACCCATGGTTTTGTTCTCTCACTGGAGGCAAATTACTCAC
>STRG.62091.1
CACTTTGGGCTCGACGAATGTTTGCGGCGTTCAATGGATTCCAGTGCAATGCACACAACCGATGAGATAGCTATTCAGTTGCATGTAGACGGTCTGACTTTGTTTCGTGCGTCATCTCAGCAGCTGTGGCCTATTCTAGGCCGTGTGCTCAAACCGTTATCACTGGTGTTTATGGTGGGTCTCTACTGTGGGATGACGAAACCCACAAATGTGATGGAATACTTGGATGATTGCGTTCGAGAACTGAAATCTCTGCTCACTCAGAGCATTTATGTTCGAAGTGCATGCAGACTTTTCCGTGTAGTTTTGTCTGGCGTTATAGCTGATGCCCCAGCTAGGGCCTTGATAAAACAAATAAAGTACCATAGTAGCTATTTCAGTTGCTCACGGTGTGCCCGCCGAGGCAGTAGCATTGGTAGACGACTAGTGTTCTTAGGCAACCCAGGAAAAGCAAGGACTGACGTTGACTACCGTTGCCGAAGGCAACCGGACCACCACACCGGGGATTCGCCCTCCGAGATTTTATCAATTGATATGATAAACACGTTCCCAACGGACTACATGCACATGTTGTGTCTTGGGATAATGAAGCGAACCCTTCTTGTATGGCGTCAATTTGGCTAGCCAAGGAGAGCTGTGCTATCGGCTTAGTCATTGGCACGCCTGAACGAACATTTTCGGATAGTTCAAAAATGTATCCCTTGTGAGTTTCCACGAGGTTGCCGAACGCTGGATGAGCTAGAGTACTGGAAGGCATCCGAGTACAGGCAGTTCTTGTTGTACATCGGACCGGCTGTTATGAAAGATGTGCTGCCTGTTGAGAACTACTCCAACTTTCTCAGCTTCTCGATTTGTGCCTACATACTGTGCAGCGATAAGTGGCGTTCTCACTACGTAGACTTTATCCACAATCACTGCTGCTTGATGGTGCAGGACTTCGTGAAGTTGTACGGTGAGACTGAGGCGGTTTTCAATGTTCACGCTTGGGTGCATATATGTGAAGATGTGAGGATTCACGGCTCTTTGGATTCATCCTCGGCGTTTCCCTTCGAGTCATATATGCAAACTATAGGGCAGTGTGCCACCAGTCGAAACATGGTCGCGGAACAAATTTTTCGTAGGACAGTGGAACTTTCTGCGGAACCGATAATGCATGCCAACATTCAATTTTGGGATGACACTCTATCTTCTTCTGTCACCAAACGTGGGCTGCATAGGAAGACGTTCCGTCTGCAGAACACGGTTTATGCCTCGGAACCGCCGAACAACTGTGTTCTGATTGATAACCAACCGGCGATAATCGTTGACATCAGTGACAACACTGTGAAGTACCGTTATTTCAGAAGGAATGGAAATTTTTTCACTTACCTCATTTCGTCTGTGAATCTCAACATATACCTTTGTGAACAGCCATCTGAGGAAATTCGCTCCTGTAACTGTAACGACATACGGCGTAAAGGGCTATTGATTCCATACCGCGAACACCTGGTATTTTATCCTATTGTGCATAGCTGGCGTTCATAAAGGTAGTAAGTAAAATAGACTGTGACAAACCTTTACATTTTAGATGTTCACAGTAGTGGAGTTTGTGGGAGAAAACACAGTTGCTGTTGGTAATGACCTCTGGATGGTAGGGTCAGAGCATGCTATGTGGCCTTCTGTTGGCGCTTCTCGTGTGGAGCGCTTAGTGCGCGATGGTTATCCGCCACCGGTCAACTCAAAGGCATATAAAGTGAAGGTCCATAAATCCGTCGGTAAGAGAACGTGACTATCATTCAGTTTCCTTTTGTAGATGACTATCAACAGGCTGTGAAGTTTCAGCGAATACTAGAGGATATGTCCGACTTACCATCCACGGATGCGACGCTGCCCATGGAACGTTATGGGAAACGACCACATGAACCCGTATTTTTTTCGGAATGTGACAGTGATGATCTGGAGCCGTCAGCACGGGCCAGTAAGAAACTATGGTCTCCCGAGCCACCTTGCTTAGAAGACT
>STRG.47620.1
CAGGGGCATCACCTCGCTAAGTGTGCTCGGTAGACGGACGTTATTCGTCTGTTGTTATTTCCGTTCATACTCACTAAAATGTTGAATCTTGTTGCGAAGTTTAGATCTCCATGAAACTAGAAAATTAGCAGTACACGACAAATGCCCAAAAGCGTCGTATGTCCTGAAAATATTGTGAAATTGGTCTACCAGAATTCTCTTAGATACATGCTATGAATTCTATTTTTATCGCGGAATGAGTACCTTTTGGGAGTAAATAAATTGCATAATATGAGAAAATGTAAAATTATCTTCCAACTAGTTTGCAGATGTGTCGAACATAAATGTCGCCCGTCGACACGGAGCCAAATTTGAGTTAAATGAAAGCATTAGCACATCTACGAAATAGTGGTTCGTGGCTCACATGTGTAGTGTACTTCGCCTTAGACAATACAACGAATGTTAGAGAAACTCCCCTCCCAACAAAAATTGGCCGAATGCCTACTAAACATTTCCCATTGTGGTAATACTTGTTCCTTTAAAGGGCCACGGTGTCAATGCCTAAATGATTAACTCCCTCAGACTTAAGCAACTCTTCGCTGAAGCGAAAAGTTCAAGCTCTCTCATCATAACAATGGCCGGTCTGGACTTTTGCAGATAGATGTCTGTGGTTATAACCGCAGACTTAGAAGCCTGCTATCTAAATGATAACCTCTCTTCGTGAACTTACTCGGTTCAGACCTACAGTCGGAACGTAGTCTACACTACGATTTGAGTTGCTGGGCTGCGTCGTCAGGAAGTGTCTTACGGCCACACACGAAGGACTTAGCTGCAAACAGAGCACATAGCTCGAGCTATCTGCTCGGCAACGGATCGTTAACCGAAATCCCACCTCGGTGAATCCGACAGGCAATCAAAGATTTCCTTGAGAACCGGGACAATTGGGCTCAAAGCCTCGAACCCGTGTAGTACTTCAAGACTTAATTACTTGACTGCGTCTCTGCTGGCATGCTTATGCTCACGTATGCTGTACGCTTATGCTGAATTCACATTTGTCCGTACATTCGTACATATATTCTGCCTACATGCTATGGGATTCAACGTAGTTTCTTTCATAGGATCTATCCGGTGTCCCGTGACGCGACGCTGCGTGGAGCTCAGCTTTTTTTCGAAAAGGAACATCACGAGAAAGGCCAACTGATATTGGTCTGGAAAGCCTTGTGACAAGGTTCCCAACTGCAATTCAGATGGGAACTCAGGATAACAGATTACGAGATTGAAAATAGGGTTAGCCCAACGTAACTCTGCAACCAGTGATCGTACCTACAAGGCATACAAAATGCACACCGTTGTGCGCACCTTTTTGTCTCAGCAACTGCGCGCAAAACTATGGTGTCTGAGGCACATCAAATTAGCACAAACTCCGATATGTTCCATGTCTACCGTGACAGTTCAACTGTTCATAAATGGAGAATTCGAGGAATCGAAAACGAATGACTACATCCCCGTTCACAACCCGGCCACAAACAAAGTCATCGGTCGTGTTCCAAAGACCACCGCGGCGGAAGTGGAACGTGCAGTCGAATCGGCTCAGAATGCTTTTCATTTGTGGTCGCAATCAACCTTGCTGTCTCGTCAACAGATCATGTTTCGGCTGCAACAGTTAATTAAAGATCATACTGATGAGCTTGCTCGAGCCATAACGACCGAGCAAGGGAAGACCTTAATGGACGCCAGAGGTGATGTGCTACGTGGTTTGCAGGTAGTCGAGCACTGTTGCAGTGCCCCCTCGCTGTTGTTGGGCGAAAAGCTACCCAACATTTCACGAGATATGGACCTTTATAACTTCCGCATCCCACTCGGAGTGACGGCCGGGATCACACCATTCAATTTTCCTGTCATGATCCCGTTATGGATGTTCCCAATGGCTATCGTGTGTGGCAACACAATGATTTTGAAACCGTCTGAACGTGATCCGTCCGCTGTCATGCTGCTGATGCGCTTGGCACAGGCAGCCGGTGTGCCTCCGGGTGTGGTGAATGTGATTCATGGGGCACATGAAAGCGTCCAATTCCTTTGCTCGCATCCTTCAGTCCGAGCTGTGTCGTTTGTGGGCTCCGATCAGGCTGGTCGATGCATCTACGAGACTGCGACAATGAACGGCAAACGGGTCCAATGCAATATGGGCGCAAAGAACCACGGTGTCATTCTACCGGACGCAAATCGTGAGATCACACTGACACAACTGGTCGGGGCGGCATTCGGCGCAGCTGGACAGCGGTGTATGGCCCTTTCCACAGCTGTGTTTGTGGGCGAAACAAAAAGTTGGCTAAACGAACTGGTTGAGCGTGCCACTCGGCTCAAGGTTTCTGCTGGCGTTGAACCGGATGTCGATGTAGGACCAGTAATCTCGTCTGAAGCCAAACAGCGGATCCACGATCTGATCGAGTCTGCAGTACGGGAAGGCGCAAAAATCCTGTTGGACGGACGTGGGATTCGTGTGCCTGGTTACGAGGGCGGAAATTTTGTCGGGCCCACTATACTAACCGATGTGCAACCGCATATGCAATGCTATCGGGAGGAGATTTTCGGCCCCGTCCTCCTATGTTTGGAGGCGGGTGGGCTGGATGACGCTGTTTCATTGATCAATAAAAATCCATACGGAAACGGGACTGTTATATTTACCAGAAGTGGTGTAGCGGCTCGTAAATTTATTCACTCGGTCGATGTGGGACAAATTGGGATCAATGTGCCCATCCCAGCCCCGCTACCCATGTTCTCTTTCACCGGATCCCGTGGTTCATTCTTGGGCGATTTGAATTTTTACGGGAAATCGGGTTTTCACTTCTACACTCAGTTGAAGACAGTCACACAGCATTGGCCTTCCGAAGATGTGGTTTCAAATTCCGGAAGCAACATTTCTGCGACTTCCATGCCTGTTATGCAATAAAACGACGGCTTCCACGATGGGGATGTCTATTTCCAGGGTCCGGAGGCTGTTTATCCCTGATAGTGCCGTGGGCCTTTGACGCTGTGGTGACGATCCGAATGAAAACGGAAAACTGCCATCAACTATCGTCAGACTTTCTGGTATCCAAATCGTTGCTGAACGCACACTATGTTGCACCAGACCTATCCCCTTATTCGCAAAGGGTTCCTGGTCTCGGAGCAGGTGGACGGTGAGACTGTCAATACCGCATTAACGTAATACGCGGTTCGCAACTGATGATTTTCTCCACTTGCTTACAAAGTGACCACTCAGAAATTCGAAACTCACAACCGTGGTGTTTTTGTTGAGTATTTTTTCTGTGAAAACCCAAAGGTCACAAATGTGCATTTTCTGCCCCGTTTGGAGTTTCTTCGGATGGATTTTGGTTCAGTTCTGCTGATGGATCACTATAGCGATTGACATGCGAAAACCCAAAATGCTTGATAGTTAACTAAAATGTGCGAATTTTTTTTCTCTACGATTTCTGAGATACCGAAAGTGATGTGGTGTACTGATGATCAGCTATATTGTATAACCATAATTTTTTCACGTCTCTCGTTTATATCTGTTCATACTGAATGAAATTTTTGGTAGGACTGAAACAAACGCAGCTGCTTGTGTTGCTAAGATGACCTTCATTGGGCACTAATGGTCGCACGTATATCGTAGCAGTTGAGTCATATTTGTACACTTCTAAAATTCAGTCTCTGGGCCCAACCCGCTAGGTGTTTCGATTAGGTCGAGACTGTCGTTCCGTCAATAGATGTCACTTATTCCAGCATTTTTGCATGCGGACGAACTCTATTTGCACTGTTTTCTGAGGCCGGTGGCGATTTAAACGCAATCACACCTAGGATTTGGCGGAAAGGTGTGATAATATTAGCCAGTGAGCTCAATTGTGAAGGACTTTTTGGGACTCCCGGTTTCTGTGGAACAGTTTAGTCTGTCGTGTGGTTGTATACACTAGGCAGTATAATCCATCATCACAGTGGCTAGCACCGGCGAATTTGGGATTTTGTATCCGCTTTCCAGTCACGCATAATTTCACCACTTTGATTCCCCTATTCTTACATTTCTGTTCCAATGATCCATTCACAGAATATCCGAGGGTCTGTGGTACGGCCTCGTAGCTCAGCTGGCAGACCACATGCAGTGCTGAAGCGCGGATGGCGTCCTATCGTGGTCAAAGGCTTTTAAAACATTACAACACCTCGTTTTTCGTCTTGTTGTTCGAAGTAGTTTGTACCTAACACCAAAACATTTAGAGGTGTAGTTGGTGGTGGTCAAATGGTTACCGTGGTGGACTTCAGACCCTTCTGTCCTAGGATCGAATCGCTCGGTCACCGCCGGTCACTCCCCAGTTGGAAGTTTCTAATTGGCCACGATCCTCTTCCCGGGAAACTGTGCTTTTGTTACATAGTGAGGAGGTAGTAATTAAAATAAATTAATGTGGAAGTCAAACTATTGTCAAGTAAACCGTGGTTTTCTATCTTTAACGGCTCACTTTCTCAGTCTGAGTGGTAGGAGGATAGGGTTGTTTATCGAATGACTTGTCATACAGTATCAATCCACCGATGAAAATCATAGAAGCAGTCGCTGTACATCTGTTTGATCTCTGTTTGGAATCGTCAATTTCATTGCATATTCAAATTGGGGCTCGAACCCGGGGTCACACTTGTTACCACTAAGCTATCCTGTCTGACTCCCATCGATTTTCATCTGACTGTGTTACCTTACTGGTTGAGGTGTCAACCATTCCGGGGCATTTCGTATCCTAAGTTTCCATCTGACCAGTCCAGAAAAATTGGCTTCTTGCGCAGATAATTGCTTTTCCTAAACATCACTATAATTCGTCTGCTAGAAAATCGATCAGGACGCTGTTCACTGATGGAATCTCCTGCAAGTATGATTACCACCCTTTTATTAAATTCATACCAAAGCTAACTAATAAAAAGTAAAACACCACTTTGATAAAGATACGATATTGTATTACTGAGAACGTGTGTGTTAAACTTTGAGATCAATCGGACAGAAGCGATGTGAGCACCTGGGCAGTTGGTTTCTGTAGCGAGATGAATTGCCCTGAAATGTTTGACGCAAAATTCTTTGTTTTT
>STRG.44465.1
CTGCGCATGTGATTGTTTGGTGAAAACCACAGAGTAAAAATACAAAATTACTTTGTGGGTGCGTGCGATAGATTGACAGTCTGTGCGTGGATAATATGGCATGGTTATGATCGTATCGATCATGAGTCGTGGACGGAAAAATGGATTGAATAAATGTCGAAAAATCAGATATTTGTGATTGTAACAAAAATCAATGTCTCCACTACAAGTTCACGTATATCACTAAATCAATCGGCACAACTGAACCAAGAATACATGCGAAGTTTTGTGTTGCAACGTCTTTCTCCGATTCGTACTTTGGGAAATATTTCAGTGCCCACTCAGATGCGCTCCATATTTCCGTTTCGATATCGCGTTAAAGCGGGATTCCAAATTCATCTTTACCAGGCGGCCGGACTTCCGGTCTCCCGTGGGGATTTCGTATTTGGTCTCGGGAAAGTGATCCGGGGCGAGTTGACAAAACGCATGTCGCCAAATAAACTGTACGCATACGGCACAGATGACGATCTACTGTTCAGTCTGGGTATGGGCCTGCAGTCGTCAATGTCAAACCCGAAATGGAATGAGACGGCTTCTATGATCACTCGACCGTATCCAGACCCTGCAGCTCTGCTCGTTATGCAGCTGTTCAAGATGCCGCTTGGTTTCGAAGCGCCCGGGTCAATTTACGTGGCTAAAACAACCGGAGGGTGGTTTGCACAAAAAACAGATGGGGTCAGAACTAAAGCAAAACGGAACAATGAAGCAGCTTCTTTGAATAAGCAACATCTTCTGGGTTGGTCCGTCATGCATTTGCTTGAATGGGGCTTTTTGAAAGAGGGAAAACACACACTTGCCTTGTGGGCACCGCCGATTCGTTCAAGTTGGATCAAAACGACTCAAGAAAATTGTGATCGTCTGCCAGATATCAGTCAGCTGACACCTTTGCCTGATGGCAACATAATACTGCAGCTGAAAGACGGTAATTTCTTGGAGGAACGTGAAAGTTTGGCCGGTACAGATATACAAATGAATGAAGGATTTCAGCCAGACGAAGATAACTTTCCCGAACCGATAATTGGCAGCCCAGTGAAAGCCTACGGGGCAAGCCTGTTCGAATTGGCTGCTCACCGCAAAAAGACAGATGGCACCTGGCTTCCAGGGTCTAGTGAACAAGAAGCGGCTGAAAAGTTGTTGGATGAAATTCATGGTCTGATCACCTCAGAATTGAAGAAAATCCGCACTCGCGAGGAATACAGACCACTGTTTCTTAGTTCCTCCTAAATGCTGAACTTACCTCTAAAGGCGTAACTAAAATATACGTCACACCTAGGAGTCTATACTTTTTACTATTTATGATGTGAACTACTGCACTTTTGT
>STRG.33948.1
ACAGAAATCCACATGGGGGCTGCGAGCTGTGCGCGTCTGTATCGGTCGGGTACACCTTGGCTACCGATTGGTCAAATTTCGAGGATACCTTACTAGCCCCTTTTAAGTCGAACCAAGTGCTACTGTGCCCATTGCTATCCTTCAGTCGTGTTCTGAGCCGGTTCGACTTTCGTGTCCTATCTCTCTGTGGCTTGCGCACTCGGTTTTGATCGCCAAGTTCGAATTGTTCAATAGCTCAGCTGATCAGTTATTCTGTTTGACATCGTCTTCAATCAGACAACACAAACATGGACGGAATAAAGAAGAAAATGATTGCAATGAAGTTGGAGAAGGAGAATGCGCTCGAGCGAGCCGTTCAATATGAGGGCGAGTTAAAAAAGAAGGAACAAGAGCGTGAGAAGAAGGAAACCGATATTGCTGAGTTGAACAACAAATTGAAACAAGCACAGACAGACTGTGATGAAATCCAGGAATCACTTCAAGAGGCTCTGAACAAGATGGAAGAGACCGACAAACGAGCAACCAACGCCGAGGCCGAAGTGGCGGCCATGACTCGTCGTATTCGATTGCTGGAGGAAGATCTGGAGGTTTCTTCCAGCCGTTTAACGGAAACATTATCAAAGCTCGAGGAGGCAAGCAAAACTGCGGAAGAGAGCGAACGTGAGCGAAAAAATCTAGAGTCGCGTTCGATAGCCGACGACGAACGGCTCAGTCAACTTGAGGATCAACAAAAGGAGGCCAAATACATTGCAGAGGATGCGGACAGGAAATATGATGAGGCCGCTCGTAAACTGGCCATCGTGGAAGTCGATTTCGAACGTGCCGAATCCCGTCTGGAGGCTGCGGAAAGCAAAATTGTCGAGTTGGAAGAGGAACTTCGGGTGGTCGGCAACAACATGAAAGCCCTTGAAATCTCCGAACAAGAGTCAGCCCAACGCGAGGAGAGCTACGAGGAGACCATTCGGGATTTGACCGAACGTTTGAAGGCCGCCGAGCAACGTGCGGCAGAAGCTGAACGCCAAGTTTCCAAGCTTCAGAACGAAGTCGATCATTTGGAAGACGACCTTCTGGCCGAGAAAGTTCGTTACAAGGACCTCAGTGGCGAGTTGGATCAGACCTTTGCGGAGCTTACAGGATACTAATTTTGCTACTGCCGTTTGTTCCCGGTCCATCATCCGGATTGGTTCGAACTGCTTGTCAGACGGGTACGAGTTGAGTGCGAAGCTGGAAATTGGCTTACAGACGTTTTCCCGTTCACCCGTCTACTTTTGTTCCTATTCGTGTGTGGTTATCAATTTGACTCTGAGCGGTCTGCCAACTCCCCTTTCCAACTACCGAAGCATCCTCCTGATTTTCCTCACTCCTTCCCACTTTTTTGTGCTTCCCCATGGTTATTCTTTCGTCCCCAAACTTTAGTCCAAACTCAATGAGTGGTAGCGGTTTTACACGAGTGCACGTTTTGATATTGCTTGCTCATACAATCATCGAGCAAATACTGGCCTTTAACTTGACCTATATATATATATATTCATTGACATATCCGTCGTCCCAATGAAAAACACTTGCAACCGCTTGTTCTTCGAACGTTCTATCCCCGAACTTTCACCTCATACATCTGTGTGCCTGTTTGCTTGTGCGTGCATGCATGGGTATGTGGTCTTATCCATCAGATTGTTTGGTTCCCATCTACAATCAATGTTTTACGCACACGTACAGACAGAAATGCACATAATAAATTCATCCTTCCGCCAAAA
>STRG.44928.1
AATTTTTTTTTTGTCCATACATATTTTGTGTGTCTAATTCGTCGTGATTTTTTTTCTCGAAGACTATAGTGCCCCATTGGTCGTTGATTTCTTTTCCCGTCTGTGTTCCATAAAGTAATCGCTATGTCTGCCGAACGGAAACCCTGCTCAGACCCCACCGTTGGGGCGACCACTGTGCATGTACCGGCATTCACGCCTGCTGATCCAGAACTCTAGTTCACGCTGTTCGAGTTAGAATTCGAAAACTTCCGTATAACTAGTGACGCCAGCCGTTTCAGGTGGGTAGCAGGCCGCCTCCCGCCGGAGGTCACAATGCAAGTAAGGGACGTAATAATCTCTTACCGAAGCTATGAGGCCTTAAAGGAGGCCGTCATTGCCCGCACGACCCCAACACAGGACCAACGGATGCAACAACTCCAAAACGTTGAGCTTGGAAGTAGGAAGCCCTCCGAACTGCTGCGTGAGATGCAGCGCTTGAGAGGACCGACAATAGGCGAGGACCCGCTCTTAAGGGAACTTTGGCTGCAGCGTTTGCCGCACAACATCCCAGTTTTACTAAGTGCCACGCGCAAGTGTTCGCTGGAGGAAACTGCAGCAATAGCTGATGACATTATGTCACGATACAACCCTGCTGTAGCTGGAGTAACCATGTCCTCCGTCACAACGGTGCCTGTAAGTCAAGTCTCGCAAATCGAGCAACGCGTAGCCAATTCAAACGAATCCCAAAACCAGAACAAGATTGATTCGTAGCTTCTACGGTACTAAATTGAAATGCACAAAGAATACAAATATATACGAACCTCAAGTATGCAGCCAAATAGACTTCACAGTAAAACCCAAAGGTCCAAAGCCCCGTGGCTCAAGCACGACAGTCAGAAACGGTTCAAGGCCAAATTCAAATGTCTCACATGGATAAACAAACGTGAAAATGTGTGGGGTATGAGCGAGCTTTCCAAGATAATGTTAAATATAGTCAAATTCACAAAGCACGTTGAACATTTAGAAGGATTTNN
>STRG.66770.3
GCTGAGAACCTTCTGGAATTCTCTGGTTGCACGCGAGTTAAAACAAAGCGGCCTGTCGAAACGAAACCGCTGCAAATATGGTGGGTCGTGGAAATTCATAGCGAAAGGTGAAAAATACCCGAACTTGTCACCCGAGTTGTCTAGTTTCTCAGTTCCGCGCAGTGATTTTGCTTCCGTTGGACGCGGTATTTTGATGAGGGTCGTTTGGGCGCGTTTCTGGGCCTGATTCCTACTCGCCCACTGCAACAGATGGAGAAACCTTCAGAATGCAGTGATCAGAACTGCTCAGTGATTCACGTTGTTGGACCACATATAACCCTACTTTGTTTGTGAAAAAATCTAGCAATGCAAAAAGTCAAACCGGATCCAGATGGCGCCGCCAACATACCAGAGACACCCACATCCGGTTCAACGGCCACTTCCCACGACGGCAACGCCATAGAAGAAGCTTTTGAGACCTCAGTCCAGTCGATTGCTCAAGAGGAGTTTGGGAAAACATCTGCATCTTTTGGTCCTCTCGGTGATGCCGCCGACGAACGACAACAAACAGACAAGCACAACTCCATACCGCTTTTCCGAAGCATAGCACCCAAACCATGTCATACTCCGGTAGTTCGGTTCCACCCGGTGCAAACTGTATCGCCCGACTATACGATGACTTCCCACGCGCCTCTCGATGCAGACGGCTTCATATCGTTTGGCGGATATGAACGGTACATCCCATACGGCAGTCGCGCGGGAAGAGTGCCCCGTTCGGAATACGCTAATACAGTCGTACCCCACCAAAATTTACACGTGTCAGGGCAAACCACGTTACGGCTCTATCAGGTCGTTCCGAAGAGCCGGACCACTTTGATTGATCCGCAGGCCACTAGCTCCTTGAAATCGTCGTTGTACGCTCGGCGGGAACGACTTGCTCGAGAACACGAGCAAGCCACCCTTTCCACGTCGGATTTCACTTCCTGGAACTGTTCTCATCTAACCACTCGGTCTAAGCTGGACAGTTCGGCACCGACACACGCTTCCGTGAATTTTTCAGCCAGTCTGTCCGATCAGGCTAAAACCGACACGCCGACCTCTGATGTCGTTTTGAACGTGAATCGATTACGGCCTTCCGCCGAACTGCTCACACGTTTAGGTCGTCAGTTGGTTGAATCGCAATATAAACGCCTCACGGTCGAAGAATGTGGCTGCGGTAAAGTTCGACATTTTGACACCCCAACCGAGAACGCTGAAGAATCTTCGGAATTACTCGATGACGCGACAAGTGAGTTTAGCGAGGATCTGCTGGCTGTGCGCGAATCCACACACCTGGAATGGCGCAAGAAGCCGGAGTATCCACGTTGGAATCGGGTCCGGGCACTGTGCAGTACACATCAGTGCCCATTCATCCCATCCACTATGTTCCAGTTTCATCGTCATCTGGAACAGGGTCACCAGCGGATGATGCGCTGCGTTGTGCACAGGGATCGAAAGCCCACTTCGTTGGACCCAGACTTACCAGCTGCTACCGAGTTGGCCTTGCCGTTGATAATCAGCCCGCATAGTCGAACAATACAGCGAGTCACGTGTCCCGTCTGCCCGGATTTCCAGAAACCAATCACCACTGTGATCGATCATATTGACCGAGCGCATCCCTTTATTTCAGCGAGCTTATTCGCGAAACCATTCCGTCATTTCTGTGGAATTTGTGGAATAATGACCAACACGCAAACAGGATCATGTCGCAGAGCATCATCAGGATCGTACGTACATTATTCTTGCAGTCCTAATACGAAAAACGTTCGCTACGCGGCTTGGGCAAATTGTGATGCGCATTCGTTAGCATGCCTCATGCTGAACCCAAATAGGCATTCTCGACTGTCTCTGTCGGAGTCTATGGTGCGTCAGTTATACCACTCAATGGATTATGTGTTGTCCATTAATACAGGGCGCTCGCGCCTGTGGACCGTCGATACCTTCACATTACGTTGCACCTTGGCCGTGTCCTCATTGTTTGGGGAACTGATACATATACCGTCGAGAAGGTGCACATTTTCCTTGGCACGGTGTGACCTGAATGAGATCAATACATTCTTGGTCCGGTTCCCACTGAATTTTGCCTTTGTTGTGGCCGACTCTTTTGGACCGAAGAAGGTTGTGATATTCATCAGAATCTCAGATGTCCTGTTTGTTCCAAGGATGTGTGTCGTACCACAATTATTCTACACCTTGCCGAAGAGCATCAAGATCATTTAGTTAACCGTTTAAAGGGCCATCCAATCGTTTGTCCGTCCTGTCCCGTCATGTTTGTGGAGCTATCACGATTCCTTTCACACGGACGCATAGTACACCAGTGTCTTATGCCTAAAGAAGTTTGTGACCAGCTACCCATGGACCGTATTCCCACTGTGCTCCGCGGTGCTGCTCTGTTGGACCTGCGAACGTTGCAGACACATAGTAAACACAGCTTGCGCAAACGAACCGCAGTACCGGCCTTTGTCCCTCCAAATATCGTGACGTACCATAAGTCTGTGTCAAATCTACCAATGTATAGTTGCTCAGTTTGTGCCAGTGCCTTCGTCTCGCTCATACATTTGGATTTGCACACTACCCTGGCTGGACATCAATATTGGTGCGCACTTTGTCCATTTGCTTGCCGTAAGGGCACCGATCTCATTTCCCACCATTCCGCGTTTCACCAAATCATTGCTCCGAATGTGGTCGAACCCGTTCCAGTACCAGTAGTACCCACAAATTGCGTGAATATTCTACCCAAACCGGTTCCTTCTGTTCTTAGTTCGATCTTACCGTCTCAGCTGTCTTCAGTTGTTGGACAGGCCCAGTCATCCTTGGCTGGCCACATCCACCCCTGCAATATGTGTCCTGTCTTCTGTCTCACGTTGGAAGACCTGAACTTACATCGAACAAGTGTGCACAAATGCAGCTTCCTCAGTCGACCTCAGAACACAAACACAACAGGTTGCCAATCCCCATCAACCAGTGCGAACGGCGCACCGACCGTGATTATAGCATCTGGTACCACTCCGATCAGTTCTACGCTTCGACAACTTCGGCCCACAGGTGTCCAACGAACACGAGTCATTTTTCCAAATACGACTTCCGGATTGAATACGTTATTAAACATTAGACAACCTGTAATAGTTCGGCCGCAAAATCCATTAACATCCTCAACGATGAACTTTCCGATTCACTCTTCTTCGATTCCCTCAGCGCCAGTTGTATCGTCTGCAGCAGCTTCTATGTCTGATAATGAAGATTTAGCTTGCCCGATGTGTGATTTTCAGAGCAGGAATCGAGCTGAAGTGATGCAACATATTGTGGACGCTCACTGAGATTTGCTGTTCGTCCTCTGATTCCTTTAAGTGAATCCTGCTTTGTTACCGGTCACGTCCCACTGTACATAATCCCACCCACATCAACACCCAAATTAACTTTATCACCGTTATTTTCATGTTCCCCCTTCAGTCTGACTGTCTCCGGTTTCACCTCTTGTCTATAATTCCCTAGCCATTTATGAATGCAATAATTGAGATCAG
>STRG.78177.8
```
