## Supplementary Data Sheet 3 for "Discovery of long non-coding RNAs in the liver fluke, *Fasciola hepatica*" (part 3 of 94)

```
CCTTGATGCGGTTCCTGGGCTCGAGGACGTTAGTTTCTGAAGTGGCTTCGGCGTGAATTTCGATCGCGATGGCTCCGGACGCTACCGTTCGCTACTCCAGGGCAACGGATACTTTTGAGTATTTCAATCTATGCGCCATATGTGATTCCGATGAACGTCAATGCACATTCTCGCAGCGGAGTCTACAGTTTTGTCGAAATCCTCTCGGAGATTCGTTGTCAGCATCTGGCACCAGCAGCACATTGCTAGGCCCTACGCTGGTCTCTAAGGGGCTAACTCTGGGTGGGGACGGTTTAGTGCTAGGCGTGATTTTTTGTAGTGTTCATGAAAAAGTATTTGCTTTTGTGAAGTTTTTTAATACTAATGTATTCATTGCGTAGTAAAATGGTGACACGAATTTGCCCATTGACATATCAGGTCGCTGTTTTTCTTTAGGCATACTTCATATCGCACATTGTGTGTCGAATTCCCTTTCAGTGATATACTGGTAGGTTACTGCTAGACTTAGGTGCAACAAAGCATGTCTGAAATTGGGTGTTGGAAATGACCAGCAAAAAGCCACTGCTTGTTCGAGCATTCTCTGGGACATATCCAACCAGAGCCCAGTGTGACCCCGGTAGTGGTGCGCGACATTTCCAGTGAAGCCACTCAGCGGATGCTCGTTGTTTACGCATCCGGGGCCGGGGTGAGAATAATTTCATTAACCAAAGTTCTCCGGTTCCCTCTACTTTGACTGTTATTAGTTTCTTATATGATACCAATAGAGGTATATTTTCTGATTTTTATGCCGAAGCAATGTGGTTATCATTAGTTTGTCTTATCAAATTCCCGTGTATTCTTATTAGCTAGTCGTGGGATTCGTCGACGACTTGCCACTGTAACTAGCGTTTGAAACTCCGGCGTGTGATCAAGACCGACGCAGACCACCGGAAATTATAATCAGTCTTAGATGCTCTCGCGTGATGATCCAACGCGTAGGCTCTTCCCGCCAATGTCCGACGATGTGCTCAGATGCAGTTGGGGAGTACGAGTCCTAACGGCCTCTGCTCCTTCCAGAGGGCAACTGTATAAGTGACCACCGATGAACAAGACTTCAGAGTGACAGCTGTCACAACTACACACCACGCATGTTAGACCTCGGTTGGAGTATGGTGCTGCGGCCGCATACCCGTGCACAGCTGCCAAGTCAGCCGAGCTTGAAAGAGTTTAGAAAGCTGCTACTTGTCTCATTGCTGGTCTACGCGGAACTGGCTACGAAGGTCGCCTACAAGCTACCGGGATGTTTTCAGAGACAGGGTACACGGCGACCTCATTTGCGTCCGTCGCAATATCTAAGGCGATCTACGACCAGAACTACAAGCGGTCTTTGAACTACGTAGACCTTGTACGCGGGGGCACTCACTGATACTCTTAAAGCTGGAATCTATTGGTTTGCCGCTGATATACCGCCGGTCCTAAAGAGTCACCAACATTTGGAACTCACTCCCAGCGGAAGAGGTGCATGATCCAATCTTCAAGCGAAAACCAGACGACTTTCTGACTAATAAGTGGTGTGATTCTCTTTTTTGAGACCTCATCCAAGGGCTGTCGTGACGATGCTTACACGGGAGGTTTCCCTCTGCCTGTAATCCTAAGAACTGAAGACAGAAGTGGGCTCGCAGCTAAAAAACCCTAATCACACCGACTATGCGTATGTCTCAGTGCAGGGCATATTAATGCCACTTGCTGGTCGTTTGGGTAGCTATGTTGCGATGCCCTCAAACTTCAGTACACCTTATACATATGCCCTAGAGTGGAGTTTGTCGGAGCTGTGACATTCTGCACGACCGCTAGGTTCATGAAGCTGGAGAACGAGCAGCGAGTTGCCACTCGTGTGGAATCAGTAACGACGAGCTGTTGAAGTTCACTGGATTGTTCCCAGAGGCTTATTAGAGAGTAAAAAGTGATCTGATTTTCATCTGGTGAATACTTCGGGCGAGATGGGACCTAAGCCGCAAGCGAAATTCCCTTCCGTAACGAATCGCGCACAAAGGGCATTCGATGAGGTTCATGAAGCTGCCATTGGTTTCATTATCGCCGGTCTACCGTCTGTTCACGAGGGAGACTGACGCGCGGAACTTACTGCCAGTTGACATAGTGAAGGAGAAAAATTGTAAGTAGTTTAGTCGGAAACTGTGCACATGAATATCTGTCTTGATGCCAAAGACAGGGGCGGAGGGTGATAATGCTCGCACAAGGTTTTCCCACTTATTACGAAGATTGTAAAACAGGTACTGTATTGTTCATTCTTTTGGTTTGCACCCATGGATCGCATCGGAACTCTGTCTCGTGATTAACACAACGTCATCGTATATGGTAAGTGTATTCGCCACACGCATACAGCGTGCAGAAGGCTAATTTGCAACCTCGGTAGCGCTGAAGTATTTAGCGCTCACATTTGTACCACAATGTTCTTGTTAGTCCTAATTGGAGATTCGTCCGACTGACTGGTAAAGGCTTTGTGGCACACCGTTGCGTTTGTTTCACGTGCTGTCGTCGTTCATAAGTATTTTTTTACATTTTCCACACCAGATTCGTCACTTTAAGTCTCAGGATCATGGTTACCAGTTTCCTACTCACAATGAATTGACTCTACACAGTCACAAGCTTTTGCTCGGTCTGCTCACTCGTGAAGCAACTAAGAGCTTACTACCCTCACTAACATTCACGTATGAGGCTGCACCTTAATGTGGTATGACGGCTTGCACGTCTCAGCGACCCAACGAGCTATACAGGATGGCTTACCTCAAGCCGACCCGGAAGGTCAATATGTAGAGGTCTGGCGAGGTAGTCTTCCGGCCTTCTAGGTTGGAGGTCGATTTTGGCTGACAACTCAGTCGGTAAAATCAGCCTCCAAATGCCTCGGTATGGTCGAGGATGGGCGTCTCAGGCTCAGAGATGGTTACCCGTTCTGAACACCTTAAAATGCTCCCAAATGACCGTGCGTCTAACACAGCCTCTGCTGATGAAGCCCTACTCACTGCCTTCACGTGGCGCAGGTGTTCCCACCAAAGTGGGAGGACAAAAATGGCCGGCGCTCTCCACCGGGTTGACTGACTGATAGTCAGTCTAAGGGAGATGGTTAAACCCTAATTCCAAACCAACTACGGGTGGCGTATGAGGCGTGCAACGGTCTGCCCACCGGCATCTGTGGCGAAGAGGTGCACTGGGCGCCCAGGATGTGTGGTCTGATTCGAAGGGCGTATAAATTGAGCATTCAATCACCGGCTCCCAGTGGGCTACGGACCCCACGTTTCCTCCCGCTGTCTTGTGGGTTGAACTTTAGATAACTGAAGACTTCGGTTGTGAACCGCTAAAAAAACCACCTGCTTTGACTTGGGCAACCTGGCAACATTGCGCCCACAAACAAATCATGGATTCGGACTACCTACCCCTTCCTCACCGATTTTACCATGTCTTGTTTGGCACAGTCCAAAATCAGGCGGATGTGAATTAAAAGAAGAAAAAGAATCAATGGAAGAATATTTGATCCAGCCAAATGAGCTTTCACTCAGATTGTCCCCACTGCCTTGTGAACAGGTTCTTGTCAAACCTAAAGGCTTTATCTGAGAACCCAAACCGTTCTGCTGTTTAGCGGCTGAACACCCTAGCAGTACCCGTTCAATATCTCCAATAAACTGCATGAATGCAAAGAATTCCATACCGCATCGATCGTCTTTCAGGATAATCAGGATCGCGATGCCCATTGCATCGAGCGGGATGGGTGGTAGAAAAGTAGGCTACTGCTCAGAGTCTCTTTTTTCATTCATCCTTTGTCTTCTCTCTCCAACCGCATCTCTTTGCCCCCTTTACCCACCCATAATGCTCTCACTGATAACACCCTCGATACTCGCAACGGTTCGTTATCGAATTCAGTCGTAACTAATCCTCAATCTAGTAGTTCACATTTCTCAATCCTCGTGAGCCTTTAAATCCCGGCTTCTTTAACGTGCATACACTCATGCGGGCCGGTCAAAAGGTGTGCCTAGTGCCTACAATAGATCCTCTGAAGATTGGTGTCTGCTGCGTAAGTAAAACGTATCCAGGATTTGAGCAGTGTGATTCAACTAACTGCTCCTGGTATCTCATCGAGGTATTTTCTGCGCACCTCGGGAGACGAAGCAGCTAGAGCTGTGGGTCGACGTGGTGTAGGAATAGTCTTGACTGACAAGGCTGAAGCTGTACTTTTGAACTGGATCCCGGTTACTAGTGGCTTATGTACTGTGAGACTCCAGGGGTTAGTTGACGTCCGAAAGGATAGTTGTGTTAAGCGCAGATCCTTTGTGATCTCGGCATGCGCTCCAACAAACTACAGCTCTTACACGTAGAAGAATGAGTTCCGTGATGAACTCGCCACTCGTTTGCGAGTGAAAAGTCCCTAATATTGTGCTAGCTGGTGATTTTAATGCACGATTTGGCAAACTTAGTGCATCAGATGCCTGTTTAGGTGGGCGTGGTGCCTTATCCGCCCAGCACACAGATAACGGTAATAGGCTTCTCCGGTTTTGTGCAAACAATCAGTTATTCCAACAAAACTAGCGTTGCACAGCGACATGGCGCTCTAACTCTACAGGTACTCTGAATCAGATTGATCATATCGCAGTAAGCTACCGGTGGCGTAGTTCTGTCCAAATCTGTAGACCCTACTGGTCCACACACATGGAGTCAGACCTTGTATTAGATTTATTGCGATTCCTGATCCAGCTCCATGGTCATCGACGCAAACCACACACCGGGTTAGCCGTACAACGTTTTTCTTACCCAGAATTTTGCACCAGTTATGAACATAAACTATCACACCACCGAGGAACTATGACGAACAGCAATGTAGAGGAGCACTGGGCCCATATCGAACGGGCGATGTACGTGGCAGCAAGTTTCACCTGTCGTCCTAAATCTGATGTCCATCAAATATACTGAATTTCTCGAGAGTCGCTCAGTCTAATGAAGCAAAAACGCCAGCTTTTGAACTCTGGGGAAATGAATAAGATGGGAAGACGTCTAAAAAAGCAAGTTACAAAAAGCCTTGAGATGGAACACGAAAGTTGGTGGGTCAGTGTAACTGAAGAAATGGAAGTAGCATTTTCTTCAAGTAACAGTCAGAGGCTGTTCTAACTTGTTTGCGACACTGGTGGACGGCGAAACCCGGTCAGTGAAACGATATGCGATAGAAATGAGGAGCTGGTTCATGGCAAACAACTTAGGCTCAACCGTTGGGTCGAATGCTTCAAAGAGCTTAGTTGGCCGCGCGCTAGTGTAGCTACTTTGACGTCAGCAACTGCGACTACTTTACTGTGGCTGGCTCCTTGGAGAAGATAAGCTGGCTTCATGAATGTCTCTAATCGCGGCTGCCCATGCAGGACAATTAGCAGAGAGGTCCTTGCAGAAAAAAAGCGTGTGAATGACATAATCATGAAGTTTCAGGGTGTTTGGTACAAGAGACCTTCTCAGCGTCACTGGGCTTTTTTCGAGGATGCATCTCAAGCCTTCGCACAATCAAGTGCGGGCTAAAAGACAGCAGCATGTTGATTCATGGTTGCCGACGGCTCCCTAAGAGCTTGTTCGCCATTCGACTGAATTGAGTCCATGCAGCTCAGTTCGACGAATTTCCTTCACAGCCGTTGAATTTTACGCTGGTGTACTCCTATTATTAGGCGAGTAAAGCGTTCTCATTCTGACTCCGTTTTCTCAATCATACTGATTTTGCCAATTCCGTTGCTAGTCTACGTTTCAGTTAACTCGTCTAATAAATCATGAATCGCTACCTACGTCCTGACAAATTCGACACATTCAGCGCCTTTTTAAAACGCGTGCAATTAGATGACTCTGATAATCTGGACATGCTTATTAACTTTCTTTCATCTTCTGTTTATGAGCATGTTTGTGACTTTAAAACTTTTGAAAGTGCCATTTCACTCCTTCAGTCTTTGTATATGCGCCCCAAAAGTGTAGTTTTTGCCCGATACCTTCTCGCTACTTGTAAACAGGATAGTGCACAAATATAGACCAATTCATACAGAACATCAGGACATTAGCAAAGGACTGCGATTTTCGTCCGGTGACCGCTGAAGAGTATCGTGATGACGCTATGCGCGATACCCTGCTAACTGGATTTCAGTCAAATAACGTTGGAACGAGGCTTCTAGAGCAAAGGAATCTGAATTTTCAGGCTGCTTATGATATGGCTAGATCTTTGGAAGCCGCTCAGAAGCAGTCACAGTCTTACGGAGCTGCAATATCTGCTGTGCTCTGGCGCCCACCATGACTCCACATGTAACCTTCCCACTGGCCCCAAAATCTGAATCTGCACCGATTACGTCTGTCATGCTCGAAGAAACATGTTATTTCTGTGGTTATTCCGAACACCCCTGTGCGAAGTGCCCTGCTGGAGAAGCTATTTGTAAAGGTTGCGGGAAAATTGGACATTTCAAACGTGTAAGTCTAAACCAGCTGGTTTTTCAGCCTCTTCGATTCTCAGTCCTATAATATCATCAGTTATCACCGCTGCTGCTCCTGTCCTTTTCTCGGGCGACTACCCATGTTCTTGTAAATGGAGTAGAACTGCAAGCACTGATAGACACTGGGAGTTCCGAAAGCTGTGTCCCAGTTAGCCGTCAATACTTATCATTGGCAGGTTCATCCGTGTGACTCAGAAATCGCTATTGCCTCGACATCGTTGACCTGCGATATTACTGGCTACTGCAATGTATCAATTCGCTATCGGGGCACTTCCTATAATAACGTAAAACTGTCGGTGATGAAAATTTTGTGCGCAGATGTTCTTTTGAGGCATGACTTCCTCGGACTTCATAACAAAGTGGAAATACCATTTGGTGACCCACGTGACACGTTCCTGTTATGTGGGCTTACAGTTGCTAAAATTCAAACACCCCCATTATTCGCCCATTTATCGCCAGATTGTAAGCCATTCGCCACGAAATCTCGCGGATACTCTATCGAAGATGAGAAATCCATCAAATCGAAGATAAAACAGCTTCTAAGTGACGGCATTATTGAACCTCCGAACTCCTCTTGGCGAGCTCAGGTTCTACTAAAAATTCCAATCATAAGAAAAGAATGATTATCGATTACAGCTAGACAACCAATCGTTTTACGCAACTGGATGCCTACCCACTTCCCAAGATTGATCAAATGATAGAGAATATCTCTCTCTACGCGGTTGTTCTTTTGCGTTCGACACTCGACTAATAGAGCTTCGATACCTACGTGGTTGACAATTCCTGGCCCCGTGTTACTGAAGCGCATGGATAGATTCTCGAAGTATGATCCCTTGGTGGAGGAAGTAGATGTAATCAGTTGTAATCCCCATTATGCCCTTGTGAAACTGCCGGATGGAAGAACAGAAAACGTTTCTATTAACCAATTGTCTCCTCGATGCGATGCATCTCCGCCATCCACCAATGAATCCCCATTAAGAACATTACCCAGCGACCTACCACAGGATCAGTCAACAAGTTTCGACGTTAGTGGTAGTCTTACAGTGCATGTTACTGATGATGTTCACACACACACACACACACACACACACACACACACACACGAATCCCAGAGATGGCAATCTATCTGAATTACTTAGTCGACAGCAGCGTACACGTGCATACTCCCTACGTATTCGAGAAGCATGAATGAACACTACAAAATGTTAGTTTCATCTGGTCCACTACTAGCCCCCCTCTCTCTCTCTTACAAAAAGATTATGACGAACGATTCTTTTCTAGCCGGGGTTAATGTTGTATAAATTCTCGTACGCTTGCTCGTTCCTTTTTACATAGCATTTCATGAACAGTTCTCCTTTAACGTTGCAGCTGGTGTACTCCAATTATTAGACGAGTAAAGCGTTCTCATTCTGACTCCGTCTTCTCAATCATACTGATTTTGCCAATTCCGTTGCTAGTCTACGTTTAAAGTATTAGCCTTGATTTTGCTGCACCGTCTTACACCCGCGAACAGCAGGCTGGATTCCGCCCAGGTCGAGGATGCATCGACCAGATTTTTACTCTTCGCCGACTACTTGAAATGCGTCACACGCACCGTCGACCGACAATAATGGCTTTCCTATACTTAAAAGGCGTCTTCGATTCAGTTGATCGAACAGCGCTTTTCAGTGCTTTTCAGCAAAAAGCTACACAGTAAATATGGGGAAAAAGAAAAATCGGAAGTCAGAGAAAGTCATGGAAATATCTTTGCCAACAAATGTTCAAAAACATATTAACATTACCTTCGATCCGACAACGGGCACGTTCCAGGGGATCAACGAAGAGTTTCGAAAAATGATTGATAACCTGGGTATCACCTTCGAGGATAAAAATAAAAATGCCGACAAAATCATCAATGCTGTTAATGTGTTTGAAGAATCACAACGTCCTAAGTACATTGGTTTTGACCCTCGGACGATGGGTGATATTCCCGAGTGTGATGAAGTTGACGATGATCATAAACCACCCGAGCTTGTGTCGGAACCTGTTTTACCGACCCGGGTTCATGAACCGATTATAATGCCACTACCTACAGTCAAACAACAGGACGAGACTAAGAAAATTTCGGACGATCTTAAATCTATTGCCGTATCGAAGCTCCCACCAAAACCTGCCCATACAGATGAAGAATACAGGCAGGCCAAACCGAAAGAAGGACCGGCTAAGCAAGCCCCTCCTACGCTCCGCCGAAGAGCAAGGAAGAAGATGAGCGATGCTGAGTTCTTCACCGCCCTAGAAAGAGTTATCACCCCGGGTGATCCACATTCCAACTACACTTTGATTGAGAAAGTGGGATCTGGTGCATCCGGCACCGTTCAACGCTCTCGAGACAATCGTACTCGACAGATGGTGGCCATCAAAGTGATGAGATTGGACAAACAACCCAATCGGGATTTGATCATTTCAGAAATCGAAGTGATGAAAGAATTGCGCCATGAAAGTATTGTCAACTATTTAGAGTCCTATCTTCTCCGACAAGAGAATGAGCTGTGGGTCGTGATGGAATATCTGGATGGCGGGGCACTCACCGAGGTAGTCACGGAAACCGTGATGGATGTGCCAACCATTGCCGCGGTCACAAGAGAATGCGTTAAGGCATTAGCCTTCCTGCATGACAAGAATATCATTCATCGTGATATCAAATCGGACAATGTGCTTCTCGGACGACAGGGTCAGGTCAAAGTAACCGATTTCGGTTTCTGCGCCCAACTGGGCAATCGACAGAGCAAACGTGATACAATGGTCGGCACCCCATACTGGATGGCTCCGGAAGTAGTGAACAAAACGGTTCAGTACGGTCAGAAAATTGACATATGGTCACTCGGCATTATGGTGATTGAAATGATCGACGGTGAACCACCGTATTTGCATGAACAACCGCTTCGTGCGATCATGTTGATCCAAGCAAACGGTAAGCCACACCCGAAAACCAAACACATTGACTCTTCTATGCAACACTTTTTGGATCGATGCCTCATTGTCAATCCGGATGCTCGAGCCAGTGCCAAAGATCTATTACAAGATCCGTTTCTTCGGAAAGCCGGTTCTCTTTCCAATCTTTGCGCATTGATCGATGCCGCCAAACGTGCTCAAGGCAAATAAAACTAGTTTTCGGAATCAGATCCACCCGAGTGGTGTTCCCCAACCTCTGCGTTGTTCTGTATGCGGCTGTTTTGTGTGTGTCTGTGTGCTTATTTGGATGGGTGCCATATGGGCTTTCAAGTGCCTCGAAGACTGCACCTGTACTAATCCGTGGGTAGATTGCACTATTACACGTTACTCTGATTCATCTGCAGACAATTGAAAGACATTCTTCATGCATAACTTACCGTAGAGACAGAATGTATTGTATACACGTGCAATCCAATTTGTCCTTTTAACCTACATTACAAATATCTCCGGCTACACTGACGACCTCAACGAATTCAACGTTTCGCCCGTCCATCTTTCCATATATATTCTTTTTTCTTCCGTTTTTCCTGCGATGGTCCTAATTCCACCATTTATAGGTCATCGTAATAATGTGTGTAGGAATGATATGTGACTCAAACCGTTGGAGACGTACACACACACAAACACAGATTTGTGCAGAAAATTCTCTGTTCTGTGTTTTCAGATTCCCGTCGATCTAATGCACCATCGTCTGTCCACTTTGGGACCAATACGCTACAGTATTTTGTGTTGCGTATTTTTGCTTGTCGTTCCTTCATCGTTGAAGGCTCTTGTTCTTTCACCTCAGTCAATTTCATATGCACGAACCTCCGTGTATGCGTGTCTGCTTGCGCGTTTCTTGCCGGCACCTGGAGTTTCGGAGTCGATCTCGTTATTTACTTTCACTCAGCGATTGATCAGTCAGTTTCCAACGTTGACGTACAACGCTTTCATCTGCTCCGTTCCCGGCGAACTCCCAGTCCTGAGCATCCACCACCCCGCCTTCCACTAACTTTGTCTTGTATATGATGATCGGCATTTTTAACCACATAATAACCACCATGAATTTGGTCTTTTATCTTCTGTACTTACAACTGATTTACTACTCACAAATTGACCGATTGCTATGACATGATTCCCACCGGTTTCTTTCTGTGACTTTTTTCTCAGTCGAAATCCGGGCCTCATGGTGCTCCATTCTGTTGTCCCCGTTTTTATACATAACAAAGATAACGTGCGCCTGTTCATCACATTATCATTGGCGGTTCTCTCCTGAGAATTTCGTTCGATGCGAACACAATCACACACCGTTTTCGGTCTACCTTACTTCATCAGTAGTCGTAAAGTTGGTTGGGGTGGATAAGGCTAG
>STRG.5965.2
GAACTTCAAGGCCTCAAGGCAGCCTGCTATAGTAACGCGAATGCACGTTTTTGAAATATGAATGTGGCGTTGTCGAAGTTTTACTCACGTGATTTCTCCGAATGTGCTGAAATATGTTCAGCGATATTGGAACAAGAAGGCTCAAATGAAGTAAAGGAAAGTTTTGATTCACATTTTACAGTCTGCTTGGCTGCTCAAAATGCGAGCACTGACTGAACTGGCTATCCCAAAAAAAGATGTGTTGGACATGAGCTTTTCTGAATGCATCTTCAAAAACAACTCCAAATCGGGAGTCTCCGATGTTGCTGTTTCTTGTGATGTTCCATCGTCTGGTTTGAGGAACTTGATGAAACCATCCAAAATTCTTGAGCGGCCTCAAACCGGAGCATTAAGACCTAAGTCATCTGTCAAAGTGTCCGGTGGCATCGAACGTGCAATTCGTAGTGGAAGAGTCTTCCGTACAGGCGCGTATACTGGAAGAGCACGAACCGTTAATACAACCCGTGGACGCTCGGCTTCAATGATTCCCGGAGATGATGGAGAATTCATTCATGTGGCACGACTCAATTTGATCAAATATTCCAAACGACCAGATATTGCCAAATGTTTATTTGAATATCTATGCTACGTAGCTGATGATGTCAAAAGCGCTCTGGATTTGAGCAATCTCGTTGCACAAAAACAAGAAACCGTAGAAGATTCGGAATCGAAAGCGAATATTGAGAGTAAGATGATGCTCGTTGGACAGGATCCATGGTGGAAACTTCAGAGAGCCAAATGCTTTGTAAGACTCGGTATGCTTCGTGAAGCGGAGACGGAGTGCAACGAAGCCATCCAATTGCAGCCAAATACCGAAATCTATATTATTTTGGGAATGATCGCTTTACGTTCTGATCAACCATTACGGGCAATAAGGATATACGACAACGGGCTCAAGAGCTTCCCCGATGACATTGAGCTTATAACACACAAAGCGCAGGTGTATGAGGATATCAATGATCTGGCTATGTCAGTTAGTCTTTATAAAGAAATAATCAAACAGGATCCGGGGGATTTTGAAGCGTTGGCCTCTGTTGGTGCTTTCTATTTTCACGATGAACAACCCGAAGTAGCTCTCCAATTTTACAGGCGATTACTCCTACTGGGATTCCGGTCGACTGAGTTGTTCAACAATTTGGCATTGTGCGGCTACTATGGACAACAATACGACGTATGCCTGGGTTATATGAATGAAGCATTGGAGTTGTGCAGGACGGAAAACGCAGCAGACGTCTATTTCAATGTGGCGCACATTTTTATGGGACTTGGGGATATTTCACAAGCCGAACAAGCTCTCCGCATCGCATTGGCCTATGACTCTAATTATTTTGAGGCCTACACAAATCTAGGCGTTCTCGCCGAACAACGAGGTGACACCGAATCGGCCAAAATGTTCTACGAAATTGCATGTCAACAAGCCCCAGACGCGTTTGAACCGAATCATAACTTAGCTGTGCTGACTTATCGATTGGGCGATCTGCAAACAAGCTACCAGTTGGCAAACAAAACGCTGTTTGTATTCCCAAACAATGCAAACATGCTGAAGCTATTAAAAGATCTTGAACATTATTTTAAATCAACGTGACCAATGATCTGTAATTTCCGTCATACCAGACTGTTATCTTCTTGTGCAAAATCGTTTCTTATATTTG
>STRG.16266.8
TTCCTCATTTGTTCAGCCAGCTTTGCAACACCAGTGTTCGTAAAAAAATCAATTGTTTCATCATTTCTTGATGTCGTAATATTTCGACACTTTTGATCTGGCTGACTTGCAGCGGCATTGCTAAAGGTTGTGCGCCAAGACTAAAATCTGTGGGTCGCGGCTAAAGAATTGCAGGTTTCGGCTAAGCCTTGACAAGAAAAGGTGTAGACGATGCTCATGAGTATGATTAAGTATGCCGTTCACCTCTGTCATCAGTTCGGTAACGCCTGGCTTTTATTGACCAGTATTTTTAATTAGACGGAGAAGGTTGTGGCTGTTGCCAGTTGCCGGAGTCTTTTCCTTCTCCCTACACTTTGTAGCCCACCATTGCTCCTTTCTTAGGCCCTGAATGATGACAAACAGCTAGTGTGTAGGCCTTCGTAAAAATCAAGGAGTACAATGCAAACGATGCAACAGTTATGCAAGACTGTCCCTTGCTGCCAGTGCTGTTCAACTACACTGTCAATTGGATAACGCTTCAGGCGCCCATCGATGGCCGCGGTATCCATTTGGGCACCGATTTGGAATTCGCGGACAATATCGTCGTTCTTGCAGACAGCTCAGTTGTCTTACAGCAGTTTTTAAATCTCATAGAATACTTCCTAAAATCAGTGGGACTAGAGTTCGGCATATTGAAGATTAAAATCCTTTCGGCCTTCGCTTCACAGCTCCTACAGAGGATATTCGTCAACGGCGAGCAAATCGAACACGTTTCAGCGCTCAGATATTTGGGATCCACGACTCTCAAGCGGTCATGCCGAAACTGAAGTCAAGTTGCACATTGGCAACGCCAGGGTTGCGTTCCTTCGTCTTCGCAGTGCTCTCTGGACACGCAACGAAATCGGTTTCCTGACAGAAGTTCCCGTTTTATAGGCCAATATTGTCCTACGGCTGCAAAACGTGACCACCATGCGTTGAGAGCGTCAAGAAGTTGGATATGTTTGACCGTTAGTGTCTACGACAGATTTTGAAAGTAACCTGACACGACATGTTTTCAAACGACGCAATAAGAAAGCATTGCTTTGATGTCGAAAAACTGTCTGTGTTCCTTCAACGCCGACGATGGCAGTGGTTTTGACGTGTTTTACGACGTCTAAACACAGAGATCTCAAAACAATGCCTCTCCTGTTGCATATCCAGGATGGCGCTGTCGCATTGGAGGAAAGCTGAAAACATGGATCAATACAGTCAAATCGGACGTTGAGTGATTGGGGTTTCAGTCTATTTACGGCGTTCGCAACTGGATTTTCCTGTGCTCAGAGTTCACATCTGATCGTAGCTTATGGCTGGTGCTATTCACGACATCCATAGAACCCGATTCATCCTCTCGCAGACACTAGCTGCATAGAAGTAAAAGAAAGTACATATAAAGCGTTATCCTTTAGCAAAATGTCTGCGAGACTTGGTAACGATGGGTTTGCAGTTGGGTCGTAGATAAGCAAACAAAACAGGAGGCTGTATCCTGGCCCCATTCTGACTGCCGCCGAATGGTATTTCCACCTTATCATGTAACCCGAGGAAGTCAGCCAAGTAAAACATTAACACAAATACTACTCACGATAGAATGTTTGAAACTGTCATACAAAACGTTCTGGTAGTGGATGTTTGTCATGCAGCATTGTTTTGAGAGTGAAAATTAACGTGCGTGTCAAATTCGTCAGCTTCAGACGGTGCGCGTTGAAAGTACGTAACCAATGTGTTTACTCTGTGAATGCATCACGAGCGTTGATGCAGTGTCGAATGTTTCCGGGAGCAGTTAACGGTTTATCTTTTTTCTAGTAGATTAGTTTGTGACATCTGTATGTGATTCTGTCCGTAGCGAATGTAGAAGACTCTGGCATTCCGATTCAGAATATAATGCTTCACTGGCTAAATGTTCACCCTTGAGGTGCATTAACATTTACTTGACTGGTCTAGTTGAAAGCGTATATGGGCTGAAACGCTAGAATCGATAACGTAAACACAGCGTATAAAAGAAAATCACGAGATCCGATTGAATTATGACGGAGTGGAACAAAACGCATATCACATCTGTGTACTTCAGTCGCCAAGCTGTCCAAATCGCTCTGAATTGCCTTTGCGCCATGTTCCACCAAGGCGATGCCATTGACGATCTAGATCAGAAGCGTTCTCCTAGGGTGTTTTCAAATCCACCGTGTTCAGGGCCAGATGAGGTGCTCTTTGGAACATTTTCTGTGATAGAAGTAAGAAAGCGGAAATCTAGGCCAACCTTGTCGTGCTTCGCTGAAGATGGTAACAGGTGATTATAAGAACCCAACTGAGATTTAACCGAAGTTTTCTCGCTGATTTCTCTTCCCACAAGTTAACTTCGTTATGGTGTACTACTGACAAAAGCAAAGAGAGCGAAAATTTCAAGCAACATGTTTATGATAGGCCTTTGTAAGATGTTTCAAGTTGTTGAGTCCGAAAATCGTCTGGGATGACCATCCAATGAAGTGGCAGAGAAATGGGGATGTTCGCCGGTGAAGAGGTCCACCTACGACGTGTTAAGACCCACGATATCCGTCTACAGGTTATTTGACTGCGGTGCTCAACGTTAACAAGTGTTTACCTCTCGATATGAGTAGTATCGCGTTGTATCTGGATGACAGGACAAAATTTCCTCGAAGCACACGACCGGAAGAATCACCGTGTGATTCTAAAATTGGATTCCCCGTCCATGCACGCTCCATTCGATTCAAATAAGATTACAGCTGTAAGTGCATACCTTCACACAGTTTATATTCCACATTGTCTCACATTCTTGGTCGACTGCACTCGATAACCACAGAGAATAGCACTTAGTCTGGTTCGACAAATCAAAGGCCTTCGACCGAGTCTGACTCCAAGGCCTGTTGGTGAAATTTCCAGAGTTCCGGCTCCTCTATCTCTACTGTCGTGAGCACCAAGTTTCCTCCTTCTGTTGTGCATAACTGAAATCCGTCCCGCACTCGACTACTACAGCCTCGTGTGGAGTGAGGCTTTGTCTTATGCCTTTTCTCTGCTTGATCGGGTCAGACGTGAAACCGTCCGACTGATGGACGATTCTTCTCTTACATCCAATCTGCAGTCACTATCAAGCGATATTTCATTATCTCTTTTTGTCGTTACTATTTTGACTTCTGTTTATGACAGTTCCTCGCCTTCTAACCTTCACTCACCATTGGTACACATTTTGCCAGCCATCCTTATCAGCTTTCTGTCCCCAGATGTCGTACCTCTTGATTCTTCCCTTTTCCTCCAAACTGCCGAATTGTGTAACGCTACCTTTGTCTGTTTTCCCACCCACCTACAATCTTTCTTCAAGCAGTATCAGCAAGCTGATTCTGACGTAAGTGTTTCTCCAAAGACCTTTCTACAATACCACTTGCCTATGGGGTTCACCCTTGTACTGAAAATCGCGTTGTCTTAAAATCAATCCATTTTTGGGAAAATAGTACATGACACCTTCAAAGCTTCCTGAGACTTCAATGTGTAGTGCGCAGACAACTCGACGCGAAGAATGTGAATGATACTGTTTGCGCGCGCGAACGCGCTCTAGAATTAAAATATAAATATCCTTGTACTTGGTTTTTTTGTACGGCAAAGTACAACACTCCTGAAAAGAGGCTGGGGCCAATGAAAGACTGCCAAATGGGGATGCAACCGGGGGTAGTGAGGATCGAAACCGGGTCGCATATGTCCGAAGTTCACGATGATGACCGTTAGACCACCGCGCCCTTTAGTAATTCATAATTGCTCTGGGTGCCTCCCATAGATGACTGATTAGAGCGCTATCTTTTAGGTATGTAGGACTCTGCGTGGCTAATAATTATAAGCCGCAGCAGGTGAATACTTGTCTCCCGATCTAGCGGTGTATTCCTTGTGGTGCGAATCTGACCTTTCACTGAAGCTATAAATGGCGGTAGTCGCACTGACGATAGTTATGGATTAATTCTCAGATGCTACTAACTCCTGGTAGTGGATAGTAATCCACTGTCGTCCGGATCGTTACCACACCTGACCTATTGGGACTTTATGTGGTTCTTCGCCACTACAAGTCTCAGAGTTTGACTGCTGGTAATCTCCAATAATGTAGTGGGCCTTCTTGGCTATAGGTAAATGCTCCTTCTATTGCACTCATGTGTAAGCATATAATTAAAAAAACTGATCTACCAATCAGATTTTTTTGTTTTATAACCTAACCACGGTTTCCGCTTTTCCCAGACCTACGGTGACCACTTATTCGATATCAGTTTTACTGATTGTTTTGTTCCTAATCGCTCCAAAATAATTCCTGGTGGCTTCGTGTCCAGGTTTCGTTGGAACAGATGTCAGTCATTGCCAGTGGTTAATCACTAAATGACGATGGAGGAATCATTGAGTGGAACGAGAATTCTTTCAGCCAGACGGTCCAAGCCGGATATGGCAGCACTTGTTGATCAGCATAGACCAATGAACGCGTACCTCCCAATGAGACGATCGGAATTAATCTATGAAGACCGTATTCCGGTGGTTTCGATTGAGAATCTGCCATCAGACGATTCCGCATCTTCAACTTATTCTCCCGAACCACAGACGTTTGTAATAAGCAAACGGATTTCGCATTCTCATGTCGAAAGCCCCGTGGAGATGGGTGCTACCACAACGGCGACGACGACAGTGACTGTCATAACGAATAGTACAGATGAAGAATCTGATGATGATGAGGACGACAATGTGCCTCTGTCAAATTTCATCCCAACTAAATCGTCCGCCCAACCGAGTCCGCCATGTCCAGAACCCGTCAGTCCCTGTGAATCAAAAGCTGAAATTGTGCGATGCCAATGCGCCCGGCCTGCGGTGCTGGATGATCCGCGCTGGGACGGACAGTATTGTTCCCCTGAATGTCTTATATCCGGCTGCCATCGAGCTTTCGAAATCTGGCTTCATATGCACCGTAACGGAACGGGAGTCTCCGGATGTTAATCTTGGGTGCATCGGTAGCATGCATTGTACAGGCGTAAACCACCCGTCTTCCGAAATCTTTCGGTCTGGCCCTCGGATGCCGATCATTTCTTTTTCAGTTCATTGGTCCAGACCACAGTTGTTGTTCATGCGCGAACTGAGAAATAATAATATACATGGCGATCTTGATGACTGACACCTTTCCTGTCGTCATGAATGAAAACCGCCTTCTCAGGTTGACTTATTGGCCCGGAACTCGGCGTTATAATAGACGGTTCCGTTATTCCCTTTTTCGTTAACCGCGCAATGCAGACGGAAGAAAATAATGGCCACTTCTTTTCAGTCACTCACTTTGAAAATTGGAATCTATTTCTTATGATAAATTTGAAAATGCATCCTGCTGTTTTCTGATTCTTTGGGCAAGTAAACCGCACATTAAGC
>STRG.13242.1
TCGAGCCTCAAGTCCGGTGACCTGACTTGACATGAGCTGACCTTGAATGTCCTTGTTTTAACGCATCACTGTGAAATCACATCTGCTCCTGGTGGCCATAATTGCTGGTTAACTATGGATGAGGCACTTCAGGCTGAACGCGAATTGTTAACAATCAATGCTAAGCTTGCAGAACAAGTGGAAAGATATGACGAAATGGTGGAGTTCATGAAGAAGATCGTGGAACAGGATAAGCCATTGTCCGTAGAAGAGAGGAATTTACTTTCAGTTGCCTACAAAAATGTGATTGGTGCTAGAAGGACATCATGGAGGGTATTTGGTGGTTTGGAGGGCTCCAGTCAAGTACGCGATAACCCCAAAGCTGCCGAGTCGTTGAAACGGTATCGCGATGAGTTAGAGTCGGAGATCAATAAGGTTTCCACTGAAATACTAGGGCTTCTGGATAAATACTTGATAAAACCGAATATTGCAGCCGACTCTCATGTGTTCTATTTAAAGATGAAGGGTGATTATTATCGTTACATGGCTGAATTTGCTGTGGGTGATCAGCGAACGACGGTAGCTACCAACAGCAATCAGGCGTACAGCGAAGCTTCAGAAATCGCATCGGGACTCCCCTCAACTCATCCAATCCGTCTCGGTTTAGCCCTAAACTATTCCGTCTTTTTTTATGAGATAATGAATGACTCGAAAAAAGCCTGCAAGTTGGCGAAAACGGCGTTTGACGACGCCATCGCTGAGCTTGATTCGCTCTCCGAGGAGAGTTACAAAGACTCCACCCTGATTATGCAGCTCCTTCGAGATAATCTTACATTGTGGACCTCTGATGCAGAAGGAGAGGATGCTCAGAAACCAACCGAGGAAAAAGCATAGTCTCCTGGCTGTTGAGTGAAGAACTTACCGCTTTTAGGGATAAATTGTCCCGTCAATCAATGTATCAATGCCGTGGTACAGTCATTTTCATCAATTTGTATCGCACACAGGATGGATAGCTAAGCTGACGCGTTGCGTGTTCAACGGGCTCCGTTTTTCCGGTAGCTGTTATCTTTTGCATCCTATGTCCACTGTGTTGCTACCCTACCTATTAGACCGCAATTACTCGGGTGTCGCCGAGTAGTTGTACGCTTAGTGTCCGACATTTTCTTGACTTCACTGGCAGATACTTCATGTTGTCTGAGAGTCATTCTTAGCAGTCTCTTATGTAATGCCAAGCTTAAGATCATTCGCTCACTTCATTTTTGTTTCAATCTTTGCGGTTTTTCCCTTTCGAACCCCGCCCAGGAGCACGCATTTTATGGAGCCCCATCCCTCTTTGAGCATGTATGTAATTTTATTCTCTGCTAATGAATTTACAGTTTTTGGGTGTCCTGTTTAGCACCCTAAAGTATATGCACTGATGAGAAAGAATCCCGGGTCATGTTATCCTCGTATCAGCGAATTCTTTAAACTGGGTCA
>STRG.59853.1
CTGGACTGCGCTACTCTGCCGCGATCCATGGCAGGCGGTCGGTTCAAATTGCCCGCGAGTGTTGAGGTTTGGCGCGCTTTCGAACTACGCTTCTTTAATCTGTTCCTCAGACTTATTCAAAGTAGATTTACCGTCACTACGCATTTTCATGTACAACACTGCTGTCGATGGTGAAAACTCGGAGGTCCGTGAAGTGCAACGAGGCATTACGTGCCTCCCAGTCGAATTGGACGATGCACTGGAGCTGCAGGCCCCGGAATCCGACGACGAAGCTGCCGAAACCTCTACGAACACTGTCATATTTGTGCCTGACGGAATAAATGCACAACGGTATCCATTCCATTTGTTTCGACGTACATCTGTCCCGATCAAACCACTGTACTCTTAAACGAGCAGTCGCCATCTCCTTGTTTGTACTCGATATTCGCTTGAGCCAATCCTCCTGCGCGATTGTGTAGACCTCTGCATCTCTCGATCCCACGTATTGTTTATACGCTGCTTACCGATGCGACAGGGAGAGAGTCAGCTTTCGACCATCATCTGTGTTCGAGCAAATGCGCCCTACTGGAGTCGGAATGCAGGTTTTCTAACAATATGAAAATGAGACATGATAGTTCAAAATATTGTCCCGAACTTGGTCAGCAAATTGACGCCCACTTTCCAAACAGCGCTGAATGATTGACTTTGTTTTCCTCATTGGTTTTCACTATGCAAACTGACCAACCTTTGGTTTCAAAAATGACATTCGACATATCACTCAATCAATCATTGTTGATCACGTGTCTTTTCGTTTTTTTTTACTACTCCCATCATTTGAGTATTTTTTCTTATTTTTTATGTCAAGAACCCCGAAATAACAAACATATTGATAAACTATTCCTCGTAGTTATACCCCCCCCGTACTCATCGCCTTTCTTTATTGAATGTTCCCATCAATATTCATCCTCATCGTTTACGTGCTTTTATGTTCGTACCCCGATTGGACTTCACCAAGACAGCAACGAAAAAACAATACTATCTATGTACAAAGTAGCCGAAACTGAACTGACATGCGCGTTCAAAGACTATAAACACATTGCTTTTACACTCCCACTCGCTTACCTTCTTTGTTGCCATTATGTGTTGTAACTCCGCCAAGTCACATCACAGACTTTTCTATGCACCTGAACAACGCGTTGCAAGAAATTTCGCATCCAGACAGCCGTTTCTTGGTCGCCAGTGGTCATTCCGTATCGGGACACGCAAGTTAACCAATCGATAGCTATCTTTGATCCTAGGGTTCTCGATTTTTTCATCCTGACGACTTTTATGTGTTGCTTGAACTAGTGTAAACTGATGCGCCAGCCGTTTATTTTACTGACACGGCATTGTTGAGGTCATATTTCTAATAAGTCATCAAGAAGCAGCCTCATTTGAACCACTTTTCTGTTTACTTCATAATAGACTGAATTGAAAAAAAATGTCAGAGTCAATCAAGCAAATAGAAATTCACATCGTGGATAACGATACCGTGTCTTTCATTGCTTAAGTTAGATCTCAGGACGTAGTTATGCGGTTTTTCTGTCCCACTGCTGTATAATGGTCTTTTTTGATTGTACCAGTAATTGCTTCAGCAAAACCTGTTAAATCTTCAAAGCCCTCTTTCATTACGTGCCTGCGATGAGAGCGGTGGTATGAGTATACCCCACAGCCTTAAAGGCGAAGTGTACTATTAGGAATAACCGACAATCTGACTTGAAACAGAAAATCACATTCGCGACGCTAGTGGACGGCGAACTCCGGTCAGTTAAACGACACGCGATCGAAATGGAGAGCCTACTCAGGGCAAGCAGCAAAGGCTTGACCGTTGGGCCGAATACTTCAGGGAGCAGTTTAGCTTAGCGCGCTAGTCTACTCACTACAAAGTCAACAAATGCTATTCCTTTGGAAGAATCACTTGAGCGTCCATCGGAAATGGAATCGGAGTCATGCATTCGATTACTAGAGCGTAGAAACGCGGCCGGTCGCGGCGGACTCCAGTTTTTTTTTCAAAATCGGTGGTGGTGCGTTGATAAAATCACTTACTACTTTGTTCCGTGACATTTGGAACAAGAAGCGTATTCCGTTATTATGGGGCGAGACATTGATTGTACCTATCTTCGAGAAGGGAATAAGCAATGATTGTACTAATCATCGTGGGATCCGTTCAATTCAGATAGCCGCCAAGGTGTAAGTCTTGATTCCGCTGCGTCGTCTGACACCGGTTCGCTAGAGGAACGCCCGCGAACAAAAGACCGGAATCTGTCCAGGTCGAGGATGCATCGATCAAATTTTTACTCTTTTCCAATTACTTGGAAAGTGTCACTCACGCACGGGCAATCGACAAGCGTGTACCATTTCGCCAATAATATTCAACTTTGTCATGAACGAGATAATGGAGAATAATGCCCTGCGAAATCTTCAGGATCTGGGCGTCGAACTAGAAAATAGTGAAAAGCTGTTACCTAGATTACGCGAACGACCATGTCTGCTTGTTCGGATATACGCAATATGGTCACCATGCACTAAATAAACTGTCAAAAGCTATAGCTCTGTTCGGCCTACGCTCTACACCTTCAAAATGCAAAATGCTGTTGCAGAACTGGACGTCAACGATTTCGAGCTTGATATTCTATGAGGAGGTGCTTGTATTTGTCGATCGTTTCGCTTACCTCTGTAACAGCGAGACGATGGATGGAAGCACGACATTAGAGGTGAACACGCGTATATCCGAGACTTGAGCGGCGTGCCCTGGACTGAAGCACTTGTGACGGCGACGTGATGTTTCACTGAAGTTGAAAGGTCGTGTGTATTGTGCCGCAGTGCGTTGAGTTCTGTGGTATAGTTGCGAGACATAGAGTCTACGTGCTGAAAATATTCGTCGTCTTGAGGTTTTCGACCACCGATGTTTGCGTAGTATCGCTAAGACTGGATGGAATGACCGAGTAAGAAATACTGAGGTCGGAAAATTGAATATTGGGTACCACTTCAGGAAATTCTCTTTCACAGAATATTCAGCTTAGTAGACTCCGTTGATTGGGGCACGTGTTTCGTATAGCAAACACGTCTATCATACCGTGCTTTGTTTTCCGTTTCTCCGAGGAAGTGGACTCAGTCAAGTGGAGGTCAACGGATGACGGGGTAGTGGCAAATGAGAAAATGTACAACGAATTTAGGCAAATTAGTGCCCCACGTCTTCGTAGTTGGGATACAGAAGATCCGTCATCCAGTTAGCTGGAGACACTGAAGGACATGGGTGCGAACCGTGAACAGTGGCGATTGTGTTGTCACTTTTGTCGAACCGGAATGATTGATCAATGTGCACTCGTACAGTTAGACTGTGTTTTCCGTGTGTTGGCTACTAGGACGTTCTTCCCCTCCCTCCTCTCTGCGTCCACTTTCTACCTTGTATGTTGTTTCTTATTATTACGTACAACATGGGGAGGGAGATAGTGGTCAGTGAGACTCGCCCTCCCACTTAACACTGTACGCTGATTAAGATGTTGCATTGCGTTGGTTCTCCTGTGTACCTTTTTCCTCGTTTATGCTACCGATTTATCCATTGCGTACCACGTGCATAGTTCTTGTGTTTAGTATTATGTTGCATTGTATTTTGCAGCACAACTGTTAGGCTCTCTGCAGATGAAATTACCCAATCTTAATTCAGGTAATCTCTTTTCGTTTGTTCGAAGTTAATTTTTTAGTGACGTCAGGTAAAACGGACGGTTACCGGTAATATTTGGTTAGTATGAATGAAGTAGGTGAAGCTCAATCAGAACAAACCAACTACACACGATTAACTTGCTTCCGAACAGCGTATGTTTCTTCGTTTCTGAATATATCCATTTTAACATGGAATGTCCAAAGCCAACACGTGAAACGGTTGTTCTTCAGTCATCTTTTACTATAGATTCTACAAGGTGCTTTGTGAATAATTGGTAGAAATTTACCACAGATACTAATATTTTTGTTCGCTTCACGTTTCCCTGTATCCCCGTCTCCCCACTCTAGTCCGAGGTATCAAAACAGTCGGATCTCAATGGCACATTGGAATGCAGTCAGACGGAATTACCGACTGATCAACCGTATCAAGGATCCTCCCGTCGTTCAAGCGATGGCAGTAGTCCATCAACGGGTAAACCGGGTTCGGATCTTAGAGGATCGGTTGGTCATCGACGACGTCAGTGGGGCTCGCATTCGGGAGATCGATTAGGTTCCGCTGTACCTACGGTGTCATCGGACACATTAGAGAAGCTGGTTCCCACCCTAAACACTGGTGGGGAGCGGAAGTCAAAATCTCGGAGTTCATCGTCGATCTCGTCAGGGAAGCGTCCGTCGAACACTCAGTCAGCATTGGCAGTCCGTGAGGATTCGGGTGTGACGAAAAAGCGAAGCGAACCGGATAAGGTCTCAAGAAAGGCTCTGACGGTCGAATCATCAAAGTCCACTAATAAATCCGGCCCTATGAATGGAGACGGGAATTCCATCTCACATGACGGTCAAAAAAGTTCTGTGACTGTTCAGAAAGGAGCGGAAAGCACGGCGTCAATTAACACAGGTGAAGCTCTTCAGAACAAGCCGCTCGGTAAACGTAAAGGACCCAAAGAAACCAAAGCTGTGGGCTATCTAATCGAGGCTCCAGAACGCATTGAACCGTTTGCCCCCGCAAAGCACCGTCCTACAAACATCATATACATCCGCTCGTTGGTCAGACCGTTTACTGCTGACCAGCTACGTCAAATGATTTCGGAACGCTTCGGAGCGGTCTCTGACCTCTGGCTGGATCGGATCAAATCTAGCTCCCTCGTCCGCATGGAATCGGTCGAAGTCGCGACTCGATGTCGTGAAGGTTTGGACGGTTGCCGTTGGCCTTCCATGAATCCCCACACTTTACACTGCGACTTTGGGAACGACGAATTGTTCAAATGGATGTGTGAGCACGGAAATTCCGGTGAAAATGTACCACCAAAACATCTGGTTTTGGGCGAAAATCCACCAGAAGTAACCGAACTCGAAAGCACTTCTATGCGAACAGCTAGTGCTCGTAAAAAACACGACGTGGATCCCAAAGAGCATCCTGTTCCGAAATCCAGTGATCGTCGTCCAAGTAAAAGTGAACGTGTGAATGAGAGTTCACAACCACCCCCAAAAGAGGCTGTCACTGCAGACGCATCTGATCCAAAACGTCGATACGAAGAGCCTGCCAAACTATTGGATGATTTATTCCGGAAGACCGCCTCAACACCGTGTATCTACTGGCTGCCGTTGCCCGAGGAACAGGCTCGCAAACAGGCCACTGAACGCGCCAGACTTCTCCGGACTAACCCGCCGACTACGACTCGTCCCTTATCGCGTCCTTTTACTCACGGACCATCAGGACCAAAGCAGCGTGCCACTCGAAGTCCATTCACCAGTCCCGTTGAGCAGGATAAGACAACTTCTGTCCCAGCTCGAACTTCGGGAAGTCGATCTGACGAACCGAAGACTCGTCCGACTCAAGGATCAGATTTAAAAGACAAAGGAAGCACTGTCACTCGAAAAGAGCTCTCTCCGGTCTCGGTTAGTCATGTGCGTCGAAGGAGTCGTTCAACTGATCTTCGACGGAAACGAGAGCGGGTATCCTTAACTCCACCGCGTGTGGCTCCATCGTCACGTCCGGAGCCTCGATTGCGGGAGCGTCGACATACACCTTCCAACCGACCTGTCAGGCAGGCGATAGCCAGAAAACGTGACCAAACGTCGCCAAGCCCTCCACGACCAAGAGTTGTAAGACGCTCAACAAGCACTCGTTCGCGTTCTAGGCGGTCCTCCTCCTCCGCATCATCTCGATCGTCGCGCGGGCCACGTTCACGCGGTCTTGGAGATACTCGCCGTGGGAAGGCAGCGCACCGGGGTTTCGGTCGCCCTCGTTCGCGTTCCGCTGGACGAAAACACTCCCCTGCTCGGGTACGGCGTTGAGTGACCAATGCGAGCTTGCGTCGGTGTCTAGCGTAGCGACCACTGTATTGTACATGAACTTCAAAATGTTTGTTTTTGCCTGTAATCCATTGGCAGTTGGTCGTTTACAGTCGATCATGTTCTTCACGGTTGACGACTATTTGTTTCAAGTTACCCAAATAATAAATACTTCATATCTGAATC
>STRG.17867.2
AGCAGCTTTTAGGGTCAGATGCAATTTACTTATTGTTTCCACCTTACTCTGCCAGGGCTGATACTGCACAAAATTTCTGCCTTTCAGAAAAAGAAAATCACGCAGTATTGGGAGCTACGGAAACGCGCCGACAACACAACTATCTGGACACACGATTGGCTCTAGCCACACCAAGTCCTCTGCAAACTGAACTGAACTGAACTGAACGTTGCCTTTGTCTGCCCTCGTCGTGTGGAAAACATAAACTACCCGAACTGCGGTACACCAGCGGTGCGGTCGTCTCCCTCGATCGTGCTCGTGCAACCCACACGTACGGACACAGTGCAGCATATTACACGTGTAATGACAACCTCTGGAGACGTTCGTACTGTTTTGATTCCGGTCAGTAGGCGTACACCTACGCGGAGCGTTTGGTCATCCATTGTGGAGGTTCTGACAAAGCAATTAAAGTTAATGGTTTGCCTCAGCACGCGACAAAAAATATGGAAAATATTCGTTAAGGCCTCCCCAGAAACTAAAGATCCACTTCATCTTCAGAAAGGTGTTGATTTCCTCCATGCTTACATGAAGGGATTCAAGTATGAAGACGCCCTTGCGGTTGTCCGCATTGATGGCATCTACGTTGAGAGTTTCCATATAATGGATGTAAAACAAACACTCAAGGGTGATCACATGGCTCGTGCCATTGGCCGTATTTGCGGTGCCAAGGGTCGCATACGGATGTGCGTTGAGAATGCCACAAGGACCAGAATTATCGTGGCTGACGAGACAATTCACATTCTGGGCAGCAACGAACGTATTGCAGTGGCCCGACGTGCTCTGTGTGACCTTATTTTGGGCACTCCACCAAATAAGATATTTGGTAAAATTCGCACACATGCAGCGCGACTGGATGCAGTACTGTAGACATTTTATACATAAGAGATCACTTTTTCCGTGCGATTTGCGGACTCACGGGTCGCACGTCTCCTCCCTATTATAACGTATTTCCACCTCAAGTCGGAAATGGTTATTCCATTGGTCACGGCTGTCTTACCAAACATGTGTACATACCGATGTGAGTGGTCTTTCAATAAATGTTTTGACCTGGATCATTAGTGTACTTACCTAAACGCAGAGTTATGCGAGATTATATCGTCCGGGTTCTCTCATGAATA
>STRG.59896.1
CTGAACTAGAGTTGATTGCGCTACGCCGCGCCGTCACGCTACTGTGCTTTCGGTTCGCCAGCCGGCGAGTAGTACAAGAGGGAGAGGATTGGTGAAGACCGTAGAATCACCGGAGACGCTCACAAGAATCGGAACCTACGCAAAGAGACGAATTGATACTTCACAAATTTTCGGCTTTCAAGGAAGCTATCACGCCGTATTGGGAGCTTAAGAAACTCACCGGCAACACAACTGTCTGAACGCACGATTGGCTCCAGTAATCAAAGTCCTGTACAAACTAAATAGAACTTATTCGAATGTCACGATCTAAAAAGGGAGCGAAGAGAAATCCACATAAGCTTCCAAAAAGTGTGAGAAAGAAACAAAAAGCGATGGTTGAAAAGAGCCTTGAACTGCTCAACAATCACTCATCGAAATTCCGCGACATTGTTGCGCATACGAACGATAATAAGGAAACTGCAATAGTAGTTGATGAACCCTTGTCCTATTCCCAACCTGTACAGTATGTGACTTTCACCAAACCGGCAGTGTCTGTAGATGATTCTGTGAAAGAGTTTTCCAAGTTCACTATGTAAATACACATTTCTTGTATTCATCATCATTCTTACTAACTGAATTTTGCGTTCTGCTCATACAGGAGAATATGGAGAACCCTTTTTCGAGTCTAAAAATTGACGATTCGTCCTTTTTGCATGATCAAGAGCGTCAATATTGCCAATGCTGTGGAAAATCGCGAATGTATTTATGCTACACGTGCAATGTTCCCGTCCATGATTCCTTAAAGACCCCTAAGTTGAAGTTACCATGTCAATTCGACATAATCAAACATCCTCGGGAGTATATGGGCAAATCAACTTCCCCACAGGCTGTTATCCTTGCCCCCGAAGAGTGTACCCTACACACTTATCCGAAGATTCCATTGTACGATTCCAATAAGACCCTGCTGCTTTATCCTGGCCAGGAAGCGAAGCCTTTATCTTTCTTCTTCATCGACAAGGCAAAAAATATCGATCCAGACAATAACGACAGCTCATTTAATCGCGTAGTGGTGATTGATGCCACGTGGCGGCAAGCTCAATCCATTTTGAAACACAAAGCCCTTAACGAATTACAAATGGTCAAACTATCAGAACATCGCACGAATTATTGGCGCTTCCATAAGGACAATCCATCTACCTGTTTGTCCACGATTGAGGCAATATACTACTTTTGTGTGGAACACTTTCAGCTAACCCACGATCCTTTGAATACGCCATACGATGGACGATATGATAATTTGCTCTTTTATTTTGCCTTCTTTCATCAACAAATGCGCGAGTTGGTTCAAACCAAAGGAAAATCATTTCAAGCGTTTATGGCTCGTGAATCTCTGTCGGACGTATCCATTACGAAATGACAATGCTTGCA
>STRG.44429.3
AGTGGTTTTTCAATATGCTCGGTATCCGAAACGCATAGAATTCGTTTTCAATTCATCACACATGACTATAGAAAGTAGCTCACTAAATGGTCAGATAAGTGTCACCGGTATTTGTGAACTGATTCTTGAACCCGATGTTTGTGCTTTCGAAGTGACAATATATGCCACAAAACAACACGCAAATGCGGCAGAAGAAAGTGTTAGGCGACGAGCCGAATATGCAAGACAGGAGATAAAGAATATTTTGTCACGTAACACTGCTGTTAGTGAGTTTTTTGACAGTCAGTCTTCTGAAGAGGGATTCTCCGCTTCTTGGAAATTCGTAGTCTTAAGGGAGGACGTATCAAGAATGGAAAAATTAGTGGCCCACCTCAAAGCAAAATTAGGAAATTACGTTGATTTTGGCTCCTATGAATTTTTCGTATCCCCAGAGAAGCTATCAAAGGCCAGGTGCAGATTTATCGAACTCAATAGAAAACAAATTCGGTTGATTAGAAACGGGACAAACGTGCTGCAATTCAGCAAGCAGTGTCAGATGCGAAAACCAAAGCCGAAACAATTGCTGCCGCATTCGGACAGCGCATTCGTGGCCTGGTTAGTGTTGTTGAAACGGAAACCTCCGTTCAACCATCAAATGTCAGAATTTCCACACGAACTCAGTCACAGCCAATGTCCAATGCGGACGGCACGATCGTTGATTTTTGGAGTGCTACTCATCGGGCAGCGCAACGATGTATTTGTGTAAAATTGGACGCTATTTGTGCTCTGGGCGATTGTGCTCGCTGATTTCGACCCATATATTTGTCCTCTCCTATCATACAGAGAACTTACTCCAAGTGCACAAGTCATTACCAAATTGTAAAAAGTGCTACATTGCCAAATATATAAATCTTCATCTGCTATGGGACACAAAAGCCTTTTCCGGAGTCAGTCTTTAGAACAAGAAAAAAAGACTGTCAATTAACGAACTACTGCATTCACTTAGAATATCTGCGTGCTTATCAAGGTGGAAGAAGTTAAGTGGAACAATAGGCGTGCCAGAGAAGCGTTCTTTCATCGATTTTTTTATTAATTCAGCAATGGCAAAGCTTTTCTTATGTAAAAGAATGAAAATAAATTTGTTGTCAAAAATCGAATAAGAGAATATCTTCGTCGTGATAAAATTTTCGTTTCTGCTTTTTAATGTTTTGCTGAACAAAGGTTGAAAATTTTTGCTTTCCGGGAGGCTAAAATTGCATGACCGTTGTTGTCTTGATAAACTATCCTGAAGTTGGGAAACAGGGATTAAATAGATCGCAGGATATGAATAATCCTCAAAACTCTGGAGGTCAAATTCACCGCAGGTGGTTTTACTCAAGGAAGTTTGCATGTAAACGGATTCCCTTTATTTTGCGAATTGTAGGTCACATGCTCACATGCTTATGGAACAGGGCCATATGCCCGAAAGCAAACTCGGCAAAATTATCGTGTTATGATCATCACAAAGTAGAAGTTTATTCGAAGAGTCTTTGTATCTAGCGGCTACTAAGTGATAAGTGCAAGTGATACAAAATGTTTTTGTGGGAGTGAAAAATTGTATAAAGGGAGTAAATTAATCCTAAGATCTGAAACTTAAATAGAAGTTTGACATTACTGCCTTCAACGGACCGAATGTTTAGTTTTGTGTCTGGAAAAGGAAGCGAAACATCAGAGGCTTTGTCAGTGGAATATCAGACCATTCTCTAACCAGGCAAGCATATAGTGAAGTAAATTCAGACTACCTGCACAGCCAAACGAAGAAACTACATCTCATCTGGTTGTTAAATGATATACAAACTGTCGCCACGCACATAAAAACTATACATAAGCCACTGGGAGTCATATCCTGATAGTCTAATGTATTATAGTGTTTGGTTCATAGTGATGAATCCTGTATTCAAGTCCTTAGTTCGCACTCGGTGGGTATGCGCTGATGATGATTGCTGACAGGGCTGATGAAATCGCTATTCAGGGTTTTCATGAATTTCCTCGACGAATCGAACGTTGATGCGGTTTGGTAAATCTTTTGGTAAGTAAAATATATTCATCACACAAATTCGAAAAACCGCATCTGTCAACGGCTGTTATTTACAATACAGAATTCTGTGAAAGGCAAATGCCAGTATGAAAGTGTGCTTTGTCTGGTTCATTCAAAGACTGACTCTCAGATTATTTAGACTTCAATAAGCTATGAAAAGATAGTACCGCGTTTTTCATCCTGCTATGTCTTCCAAGGAAGTCACCGACATATAAACACGGGCGCATAAAATGATGGTTCAGTACTCGGTGGTATTTCACAACATTATTAACTGTTGCCAACGGCAGGAATGCGCTTAGGATTACTTTCAATACAGAACTAAGAATATTTATAAAGAAAGCTATTTAAGCTCATTTCTATTTTTATAAGACAGTGTGCAACAATTCGAGAAGATGGTCACGACCAGCGAAAGACTGCCGAATGGGAAAAATTTGGGCGATAGTGGGCGTCAGACCCGGGTCTTTATTGTTCAAGGTCTATGATAATAACTACTTGACCACTACCGAATGAAGCACCTGGAAGTTCAACGAGCAGGTATTGCTATGACTCAAGAGTTCATTGTTTCAACGTCGTCACATGCACCCGGGGTGATGGACATTGTTTTGACTTATTCGTGTTCTAAGTATTATTACCACGAGACTTATCGACGTATAATAGAAATTTACTCAGCGTTGTTTCTTGTTTGCTTGTGTGACCATTACTCGCCCATACTAAGGCCACACAAACTGGTCCATCCCATGCGCCCACGTGTCAATGACTGACTGTCTATTTGGTATGGATCAACATGTGTTTGTATTTAGTTTTGTTGTACGCACCGTGTTTGTTTGTTTTCTACTTGGATAACAATTATGAGCCCTCGTGTTCACAGGCCAAAACCCTTAGCATTTGGGTTTCATATGGGATGTAGAAGACGATAAAAGAACAAGAAGGAAATGAAATTTGTTCATTGAGAGGAGGGTGCAATTTATTTGCCTCTCCTTCGTTGCTTGTTCATATGTTAGTCCAGTAGAGGATGGGAGAATTGTCGTAAACTTTTATGTGACAGGGGATATTAGGACGTGTTTCAG
>STRG.73057.1
TTCGGGACTTTCCCCGGCTGTTTTGCGACCAGATTCCCTGACGGTACTGCTCGCTGTGTTCGTGCTGACCTCATCACACCATCATCATCATCATCATCTTCACCCGTCTCATCACCATCATCTTCCTCCTCATCCACATCATCATCGTCATTATCATCATCCCCAGTTGTATCGTCCTCAGCATTGCTCCTTGCATCGACCGATCACTCAGACGGTTCCCACTCACGTGCTCAACAATCGTGTCTGTTACAGTGCCATGTGCACTGTGACGCTTTGGTTAGAATGATGGCGATGTTGAGCTCATACCATAAATCACTTCGGAATCTTCTATTACTCACGCACACAATCAGGCATTTGGTAAATGAATGCCACTGATCGTTCGCACGTGACCACGCATGTCTAATTCGAAGATTTTTTGGTTTGCATTGACTGGTCCCGTTGTCTGGAGTCTACAGTTGCATGCATGATCCAATTCGTCCAAGCCATAGCACTTGATTTAACCAACCTAATATCTCAATTCTGGTGCCTTACGTTCACCGTGGATTGGACTCCGTCCGCGCCGGAAACGGTCTGTTCTGACCAATCACGATGTTGCAAATCAGTCATTTTATTCTCGTTCCACTCTATTCCCGATGTTTGGTTCTGGTAAGCTTGGTCACCTGGATCAAAACCGACCCCATAGTTTTCGTGACGAATCCGACTACAGTGACCATGCCAATCGGACAATCCAAATCCCCACCGGATTGGAATCGGACCCGAACAGATCGCCCTGTTCCACATTCGACACAGGTCTCGTTCGGATCAATCGATCCCGGCGGCTGGAACACACCAAAACATGTGCCCAGTCAGTTGGCTCAACACAGACAGAATCCGAGCTGGCGTCGGAAACGAAGATTCGCCGACGCCGACCGCGAGTCTCTGCCCGGGCAGGATCCCAGATGTGATAATTTTCTTCACTCGGTAGAGGTTGTACAACCCCGTGATCCTTCGGTCATGACTGATTTTTTCGGTGTGTCGGCGGCACAAAAACGCGTGAAGGAGTATCAGTTCCAAACACCCAATTGGCCGAAACCTTTTCCCTTTGAGGTTGATTGTATAAAAATAATTTCCGCTCCCACGAAACATCATCGAATTTTGTTGAACTTCCGCGGAGTTTTTGAGTTAGAACCGGAACCGAATTGTCTCGGTGACTTTCTTGAGGTTCGAGACGGCGCGTTTGGTTTCTCACCTTTACTTGGGCGTTTCTGTTCTCGTCGTGTCCCGAATGTGGGCAACGGGATCCAAACAACCGGTCAATTCATGTGGCTGCGATTTCGCAGCGATTCAACTATCCAGCATCGTGGATTTCAAGCAGTCTACCGGTTCTACGAAACAAGCTATGATACTTCATCAGACCAGGTCTTTCGATTCCGACATCGAATGGATATGAAAGCTGGTGAAACATGGAAACTTGATCAGAATTTTCTTTTGGGAAACCTACAAGATTATTCTCAGGATTTGCGACACTTACCGATCGAGGCTGCTTTTGATATTCGTGCACCGAATGGAACAAATATCGTGATTTTTGTTAATCGTGTTAAAGCACCACAATCGTTCTCCTGGACCTGTGATCCAGATCAGCTACGGGAAGAAAATCCGCGTTTTCGTTGCCTGCGAAAGTCCCCGTTGTATTTTGGGCCGACGTCGGAACAACTACTCACCTCAGATGCAAACGTTCGTTTGAACAAAATTGCCTTGCAAGACCCTAGCTCAATCATCGACGGCCGACACACATTGTTCGAGGTGTATGAGAAATGGAGTATATCCGCCTATTCGCCACCGTGCCCCAAAGTTCGTCGATTCTGCGACGATACAGTGGGTCTACCGAAAACCGAGAAAGCAATGGAATGGCAAAAACACTTTCATTTTCGCTATCCACGTTCAGTGATTCGTATCCTGTTACCGTCGATTTTGGAAGAGCCACCAAAACTGAACCTGACACGGAGAAGCCGAGCAGTAGCACCTCAAGAACTAGGGGAAAAATCGGTTGCTGGACGACAAGTCAAGCTGCCCTACTTGGAACAAATGCCCGAGTTTGAGTTTCAGATCAGTGTGTTAAAACAGATTTCATCATCTCGCAAAAGTCCATGCGAAGAGAATTGGATTGCATGCGACCGAGAAACGTGCATTCCGCAACGATTCTGGTGTGATGGTATCTCAAATTGTCCACAAAGGCAAGACGAGGGTCAACACTGTACACTACTCTCCATGGATCCAAATGCAATCGGGCCCGATGGACGACGTTTGGCCGATCAGGGAAAAAGCAGTTACGAGTTGCGTAAAGAACAGGAAGCACAAGAGGCGGAAGCAGCGAGATTGGCCGCCCAAAAGCTTCACCTGTCCATACTGGGCAGTCTGGGATTGATTTTGGCAATTGTCACGGTCACGTGCGTAGTGATGGCCGTAAGACGTCGAAAGCGTACGCAAATCCGAGTTCAGGCAATCAAAAATACCGATCATCCCATTCCGTCTGTGATAACCCCAATGGAATCCAAACCGCTTCGACTGAATCATATCATGTCTACTGGTAAACTATTGGAAAAGGCACCGACCACACCAAATGCGACAGATGGTCGTCATCTTCGTCGGGAGGGTCGAACTCGACCGGTGTTCACACTCACAAAATCCAATTCAATTCCCGAACAAGACGAGGTCACCAGTATAATGCGCAGGGAGGAGTCGACGACATTCACAGGCGGGGGTGGTGATACCGGATGGAACAGTACGGACAGTATGAATGCTCCATTGTTATGGCATAAACAAACTGCATCTGGTACTGGCTCTGGTAACAATAAAATGCAAGGAAACCATCATATTCAAATGGATGGCGCACAATGGAACAACACGGTGCCATCGAATTTGTTATTTCACGGTACTGGCAGCTCCCGTCCCAGTGCTGAACCAGAGACGGGGACACCTCGAGTAGGACGAAGCCCCGTAAAACAGGCAGGTCGAATAGGCCCCTCGGGTGGTCTAGCCGTGATTACCATGGCGACTGGGACGGGGACGGCAATCACCGCACCCATTTCCGGACCAAGCCCGACGCATTCGACACGTCAGAGTAGACCCGGCGCACAGACCGATCGTCTTGGTGGTCGATCTGTTTTGGGCAGAACAGCAACCTCTAGCTCCACACAACACACAGCCAAGGCGCCAGATACCTCCAGGAGAGTGGGAGTTCATGCTTCACCGAAGGATGAAACTCGCTGGATTTCTGGAACACGAGTCACTTCGGTTGTTAATCAAGCAAATACTGCAGAAACCACAGTAGGGAGCAGGAGATTCCGAGCGGAAGACAAACTAGAAGGGCAGTTACACGGTGGGCATCAGGACAGCAGAATGCCTTACCATCAAAGTTCCGCGGATCAGCAACAAAAACCACATCAACATCACTTACCCAGTTGTCGCCTAATCAGTCGAACGCAGTCGTGGGGCGGTGGATTGCGCCTAGCCGGTACGGAACCATTTTTTGATGGTCATTGGGAAGTAACACACACAACGGACGGTCGCGAATCCCCGGACTTGGTCCCTCCGAATGGGAAGGCGATCTACCGAAGAACGATTCCTCCTACCGCTACTGGTGCACAGCCTCATGTCTCTGAGATGAGGTCAAAGGCCTTTCGTCCTAAGGAAGGAGAGAAACTTCTTCGAGGTTTACCAGTCTATCGGTGTAGAGACATGGAATCGCCGGCGATTTCACCTATGCTCGGTATTGAAAGCCCCTCGAGGCGTACGACAATTCATGTCAGTTTGCCGAATGTAAACGGAGCTTGCGAGTATCGAACGTCAGCCACAGTCACACATTGTGATGATCGATCTGGAGAACCTGTTCGTCTGACAGCTTTTCCGACGAGGCGCGATTTCAAGCCTCCGTCAGCAAAAAGACCAAGAATTGTGCCCAGTCGACCGGAACCTCGGAACGCAGAACAGTGGATTGCTACCCGATACGGCACAGACACGGACGATGATTTTTCAGCCGGTGATGTTATGCTAGAAGAGTGTGTGGCTATGCCCAGTGATCCGATGAAGCCAATCACTACTGGCGCCTCATCCAGCAGCACTACGACAAACACAAGTCAGGCTGTGGCAGCCGAGCTGGCTGTTCTGCGCTCTCTCAAACCGGAGACGGGTAGTGCTCATCTTACAATACCGGTTCCCGGCTCTCATCGACCGGAAAGTACAGGTTCTCATCGATCTCCGTATTTATCAAACGGATCATATGGGCTAGCCGTGATGAGGTCACCCAGGACGAGCAGTATGTCAAACGTTTCAACTGATGAGGGTTCCGTAGAACCGTCAAACGGACAAGGACTGGATCAGAGTGGAAGTGAAGGTCTGTATCATGCGTCAAAAGCATCACCGCATGAGTACAGTTCCGATTCGGAAGGATCGTCGCCCCAGCTGATGACATTCCCGGGAACGCAACAACAACAACAACAACAATCATCGACGGATCCTTTCTCACATCATTATCGGCATATGGTTCGCCGTATCGGTGGTACTGGTAGTGTGGGTGGTGACGGTATGGTATTCTCAAATATGGAGTCCTCCAAACCAACAGGTGCACCAGTGTATCCATCGATCACAGACACAGTTAGACCAGTTCATCGGCTCCATCTACGGCCATCACGTGTTCCCAGTGGATCAAGTGAGGAACTTGAACCAATCGAGTCCTACGTGTATGAATACGAAGCATGAGCAGATTCCCATTACCACCCTCACCATTATCATTACCATCCTTCTCTTATACTTGTTGAAAAGCGCCACCTAAGCACAGAGAGCGAGAGAGTGGAGTCAAACTTTATTAAGTGCCTGTTGTTGAACCTCTTCTCTGTGGTGTCTTCACTCCCGGGTCCTTTGTCTATCGCCCAACGGAATGCGCATAACTCTCACGGAACAAAAGATGAGCAGAAAATCATACCGTTTATTGCTACCTGTTATCGGGCCTCGACTCGGATGAGCCTTGCCTCTTAGTCTATATCCAAGTAAACAGATAGACCAGGACTTTACATGTATGTGCATAGAATTCAACCAAAACACTGATCAGTCCATCAGCCTAAAAAAACAATATGTCTAACGAAACACATCAAACGTCCAGAGACTTATACCGTGTAGTATCTTTCTAAATAAAACGCACATAAACCCGCAACAGTAAAACCGTGCTCAACAGTCAATGTTGGCCAAATAACAATAACCTGTAAAAACACAAAATCACATTACACACTCAGAATCACTGCGTTTTCAGGTCAAAACGCCATAGCTTGCCTTAGATCACCCATGACCCCATCAGATTTTCCGCCTCTTCCACATCCCAAGCTCTGAATCACTATCCAAACAAGTGGAACACTGTTCGTGACTGAATTTCAAACACTATCCCGTGGTGGCTTGTGAAAAAAATTAGATTGCATTTACAGCACTCTGCTGGCTGTGTCCCTAGGAATCAATGGTGCTTGCCTTCGTACTCCACCCGCACCCTCTTACTTCAAATCACACACACACACACATACCAATTATTCAGCTCTTTCTACATAAGGCGACGGTGTAATAACACTTAACATTAGTCAAAAATTATCATGCTCTATTTCTGGTTATTTTTTCCAGTTACCATCCATCTCTCATTCCCGATAGGACATTCGTTTATTCGTTCTGTGTTAGTGTTTGCCTGTATGCTTGTGTGTGTACAGTCGCGTGCACGTGCGTTGCTGAACTTACGTCAACAAGTGGATTCAGACATGTACAGTGTGTTCAGTAACTTTGATAGGTATAACTAATAGGTCTCCCGGATCACGACGTACATGCGTACCCGGTAATGGGTAACAGATCTTTTCACTGACATGAACACCAGAATAAACAAGCACGTGATGATTTGTCTGATGTTGTTGCCGAAAGTAACCCCATCTCGTCTTACACTACTCCAATCGAAATCAATCCCACAGGTCTTATCATGCATCTGAAATAGGATCGTCGTTCTTCCGCCTTTTTCACTTGACAGCAAAAATGGCAAATAACACGCACACACATAAAACGAGTAAAAAACATCTTCTCCTTGCGCTCAATCTGTGGAGCTCAAAAGAATTGGGAATCGCTTTCTTTTTTCACCGAACACAAAAATACAGACTCCCTGAAACATAATAG
>STRG.5942.7
CCGAGTTCGTGTGTCGCCCACAATGATTTTGCTTGACATTCACAGTTAGAACTCGGGGACGGTTTTGTGCAACCCCTGACCGATATAAAAACTCTCAGGTGGAAAGATATGGTTTTTCTCTCAGACCCAACTAGTGACGAGTATCAAACAGGGGTTGTTGATCGTCTAGTAAATCATCAGCAGTGCTCTTCCACCGAGCCCCAACTGGGGCGCGGACAAAGGCTGAACGATTGCGAGTCTAATATCTAATCACCAGGCTGTCTGGAATAGCTCTGAACAGTTTGTTGAACATATACATCACATGATACAGTGCCTTCAAGACACCGGATCTGAACGGACGTGTACTGCAGCTGACGATTCCTAACAGGCCGGATGGTTTTCATTGGGCCACTGGTGCCACCCTGGGGGTGATGGCTATTGTACTGGTGTTATTTCTGTTCCTATTATGCGTACCGTGGTCCAAATGCCGTCGAATAAAACGCTGTTTCAGGAACCCGCGGTCAGCCGATACCGATCCAGTTGTTGCACACCAACGAGCACAGGAAGCGCAGAACAATTTTTTCCCTTTGTCCATACTAGACTTATTTCCACCCTCCATGCTGCCCAAATTGCCGGACTACGATGAATGTGTAAGAGAAGATGACATCCCTCCTCCGGCCACACCACCACCTGGTGTGATTACTCATAACCGTGCTCAAACTCGTGTCTCCGTGGAGAATCGCACGGAACGCTCCCAATCCGGAGGTTCAGTAACTGGATCTCAATCATCAACTCCACCACCGTATACTTCAGCCATTCACTCGCCAGCTGGCTCAGGTGAACCAGTTCCACCTTCATCCACGTCACAGACGAATCAACGAACTCATCTGTCACCGCCTCCATCACCGACCTTAGCTACCACGTCACTACCATCCACAATTGCATCACCATCATCTCAGCCCGAATCCACTTCGCAAGAGACGAGCAGTCAATAACGATGATATGCGGACGTCTACTTCCACTCAGTCTGTTTCTAGTTTGTCCGTGCTCTTTTATTCCTTTTCCGAAAACTTTTCGCGGATCCGTCCGGTCCCACCTGTTTCGGTCTCTTTCCCAACCAGGAAAACTTTATTTAAGTGGATTCAGGCTGTACATGAATATTCTTTTATACTGGAAAGCTCGGCTTCCGATCTATTTTCGTCAATCTGGGCATTAAACACTAAATCGTTCATTTAGAAGAATTTCCTGAACACAGTTTGTGTCTGTATGCTTTAGAGTCCGCAACGACGGAAGCTGAAATCATATCACATCAATTCTGAACCAATTTTCTGAGGAATTCATGATGTATCACTGTATACTTCAGCATTAAATTGAGTATTTCTGC
>STRG.75842.3
CCTCGAATGCTTCCTTTGTAATCTAAGGCTATGCCCCCTTGTGCCTCTCTCAAGGATCAGAGAGAAAAGGTCTTCTCGTCTCGTTCCTGACAGTCCCTTCATTACCTTGAAGGTTTCTATCAAATCCCCGCGAATGCGCCGTCTTTCCATCGAGAACAGGTCTAGGGCACGGAGACGCTCTGCGTAGCTACCCCCCCTTCTTGTCTAGTCACCATTCTGGTGGCTAGCCCTTGCACTTTCTCCAGACAGTCTATATTCTTCTGGTAGTACGGTGCCCAAGCTTGCACGCAGTACTCCGTATGCGGCCTAACTATGGCTTGGTATATCGGAACGAAAATCTCCGGCTCTCTACACGACATAATGGATCTAACTCGAAAGAGTTCTCTCCTGGCCATATTGGCAGCTGTGGTGCACTGCTTTGACGGCTTGAAGCTGTTGTCCACTATAACGCCCAGGTCTTTGATCTGCGAGACCACTTGCAACGAACCCACACCATTCTCACTAGCTCCTGTATTTGTGGTCAAGCATTGACACTTGGTGAGGTTTAATGGAAGGTCCCATTTGCGTGACCGGTTTTGTTCTGCTAACACGTCAAGTTCTATATCTACTCCAGCTATCTTGACGTCATTGGAAAACATAAAGGTGGGGTTTGTAAGCTCGCGTGCTAGGCCATTGGTGAAGATGAGCGTTCACTTAGTCATTACGTAGCAAATGGAAACGTTCACTAATTAAACACATCACGCCTTTCTGTCTGGTAACATGCTCAAAATTTGCTGTCATGAATGGTCTCATTTCACTTACGATCCAGAGCCCCCTTGAATGCCTGGACGGTCCCACTTCTGTTACCTCTTCCGGCAGCTTATTCCAGTAGTAAACCACCCTGTTGCCGAAGAAGTGAAATCTAACTATCAGCCTAGATCGAACTTCTTCCTATGACCTCTTGTTTTGGAGATTTCCCAAGTGGCAAACCCGGCCGGGCTTCGAAAGGTTTTGGGCCGGGCTCGGAGTGGGCGAACGGGCTGGAAGCGGGCTTGGACTGGGCTAGGGCCGGGTTCGCAACGGGTGTCCGGCCGGGTTTCGACCGGGCAACCCAGCCGTAAATTGGCCGGGCTTCGGCTGGATTGGCTTATAGGTTTGTCAGATATGCTACGTTCGTCCGCTACACTGCGCCAAACTAATCCCAACCGAATGATTTCAGTTTACATCTAGTCCTAGGCCGCGCATACATCCCATTCCATAACAAAAATTGAAGACGCCGTCAAAAATGACGCCCGCTCGAACGGCCAAATAACAAAATATTTATATTTTTGAGTTCTTTAGAGAAAATTATAATGATCTATACAATTTTCCACCGTCATAATTGCTGATTAATGAGCCCGTTCCGAGCCCAGCCCATGGAACGGGCTGTGTGCTACATGGGTTGTTGCCATATGGAATAGACTCTCCGGTCTAAGCCCAAAAAAGCCTTTGGTTATCTGAAGTGTCTCTATGAAATCCTCTCGTAGTCTCCTCCGTTCCATAGAGAAAAGTCTAAGTCCTGGAGTCTGCTCATACGTCTTGCCCCTTTGACCCTCAGCCATGCGCGTTGCAAGACGTTGTATGTTCTCCAAACAGGTGGCATCCTTTTTGTAGAAGGGTGACCATAAGTAAACACAGTTTTCTAACAGAAATATAATTATAGACATGTACAATGGCATGAAAACCCTTGGCTGTCTGCACGAAAATGCTGATCTCAGCCTGTAGAGCTCACTGCGTACCTTTTTTTTTCCAGCTGCTGCACAGTGATCCGACCATGTGAGATCAGAAGTTACCAAAATTTGTAGGTCTTTCACCCTGTTTACTGCCTCTATAGTAAATGGGCCTTGGTCGTGTGCAACCGTCAGGCTTGTCGCTACCCGTTGCAACAAGTGGCTCTTCCCGACATTGAGAGATCGAACACGAACAACCCCACGGAAGACAGCTCCGGTTCAGCACATTAGAAGAAACACAAAGTACAGACCTGGGCAGCAGCCTTCGCTCCTTGGCTTAGCGATCATAAGGCATGAAAATGACATAGACAGATACTATTAGCGTGTACAGGACGAAAAGACACCACCATACAACTGAATTAACAGAAATAAATATACCGCATTTGTTGATAAGCAATTCGCATGTCCCAAAATCAGGATGCTTGCGTATTTTTTAAGAAACGAAGTCGTCAGGCTGTACGACAAAAGAAAGACTCAACTTCCAGCGAGGAAGATGTAGTAGAAGTCAAGCGAAAACAGCGCCGACCAGAATCCAACGCTCTCTATCAAATGACTGCACATTTTTCCAAGAAACCTGATGATCTACCTGAGGAAGATACAGACCAGGAAGATGACTCGATTACTGTCGAATACAAAGCATCGCGGTCCATGGATCCTAGTGTGAGTCGTGAGCATTGTGCCACAGCCTCTCTGGAAATCGATACGGATGTAACTAATGATGCTCAAGCCATTTTCGAAAAGGCACAACAACTTAACAAGGAACCTGGGTCGGGGAAGAGTAAAATCTACAAGGGGATGAATAATTATAACCAATATATTGAAAAGAAGGACACTGTGATGGGAAATGCATCATCAGGCTTCAATCGCAAAGGCCCTATGCGTGCACCAACAAATCTGCGAGCCACTGTTCGATGGGATTACCAGCCAGATATTTGCAAGGACTACAAAGAAACAGGATTTTGCAGCTTTGGGGATAGTTGCAAATTTCTACACGATCGTTCGGATTATAAGCACGGTTGGCAAATTGACCAGGAATTGGCTGAAGGCACGTACGGGATCGACGGGAATGATAATCGTTATGAGATTGTACACAACTCATCAGAGGAGGAACTGGATGAGGATATTCCACCACTTTGTCTCATCTGTCGGAAAGAGTATAAAGACCCCGTCGTCACCAATTGTAGGCATTATTTTTGTGGTGATTGTGCGTTAAAACGATACAAGAAAACGGCCAGATGCTACGCGTGTACAGCAGATACGCGCGGATTCTTCAAATTCGCCAAGGATTTACTACCTCGTCTGAAAGCGATACGACAGAAACGTAACCGCGCAAAGGATGATGGGTTCAGTGATGATGAAAATGATCAAGACGAAGCAAACAATGAGCCACCGCGGTCAAGTACTTCACCCCCCGGTGGACATTCAGACGATGAGCAGTGCGCTTATAGTGATCCGCCGTTAGCCAAAGATGAGAAGACAATAATCCAACTACCTATACCGGCTGAGCCAAAGTGGGCCGAACCCGAGGCACCTGAGTATTGTAACTCTAGTGAAGAAAGTGACTAAGCCACTTTTCCCTCACTTTTACTGTACAGTTTTTTATTCACACAACTCATGCGTATATATATATATATATATATATATATATATATATATATATATATATATATATTTGTCCATATAAATAAGTAAATATATATATACATATTTCTTGGAGTATTTTTTCATACAGTAAACAGTTTTCAGTGCGGTTGTTGGTATCATGCTTATTTTATTTCAGCCATGAGTCGCTAATGGAGGATCTGTATGAAATTTTGGGCTGTCCGGAAACTGCTAGTGAAGAGGAAGTCAAAGCATGTGTCAAAGCAGCTCGTCTGCAGTATCACCCAGATCGATCAGGAGGTGGAAATCCGGTCACCAATGAACAGTTTCGTGCGATCGAGAGGGCTTGGGCTGTTCTCAAATCCCCAGACCTTCGAAAACGTTACGATTGTGTTCGAGCACAAAACCGTCTGATGGAGCATTCTGCTGGCGCTCCAATTCAAAGTGAACTAGATCTAAATGAGTTTACCTTTGAAGCGAACACAGATAGGCCAAACTCTCCAGACAGTCCTCTAGACGGTTTGTATTGGGCGCCATGTCGATGTGGTGGTACATACATGCTAGAATCGGTGGCAGTTTGTTGTAAAGCTCCTTTTGTCCCGTGCTCGGACTGCTCTCTTGTGGTACGAATTGTTTATCCAAAGAAAAAGTAG
>STRG.58278.1
ATTTGTCCGGTCATATGATTATATCCAAAGATGACTCCCATAGGATTATTGACTGAAACAGGGACTGAGGAGGTATATATGAACAGTAGGTGTTTCAACTACTAATGAACAGTACGAATTAACAAGGAAGACGAAATGTATGTTACACAATGTGTTCAGTTTGAACTACCTCATAAACATGTTTTGAGCTAATCGGTTTCATTAGAGACTGCATAAACTTTTTGTGGAAGATGCTCATTTCACAAGAAGAAAGTTCAGCCAATTTTATTCAACCTGTTCAACAATCAATTTTTGACGAAGATAAACTACTTGTTTATCGGGAACTATATTACAATGGATTCAGTTCAATTATCGCTGCTAGGGATCTTACTTCAGGAGCTGCTGTGGCTGTGAAAAAAGTTGAATTTAGTTTTTTCAAACCATGTCCATTCTCAATCACCAAACTGAAAGAAAATTATGCAAATAAAATCAACGAACAAGCTGCCAAAATACGTGCAATAACACATACATCTGTGGTCAAACTGATGGAATATGTGATCGAACCAAAGCGAGTGACTATAATGACGGAAATGTGCATGTTTGGCGATCTGTTCAACTGGATGTTGCAACAAGCACAACTTCGCATACGTGATATTTGTCTAGTTGTGCAGAACATTTTTCAAGCACTTCGTTTCCTACACTCTCAAGGTTATGTCCACGGTGCGCTATCCCCTACCACGGTGCTATTCCAATCAGTCTCTCCACAGTCTGTCACAATTATGCCTGACTTGAGTGTTCGAGCAGAAGTCTTAAAGCTGGCCCGCGTGGAGCCACCAATCATGGACCATTTTGCCCCAGAATGTTTGAAAACCAATACGCTGGAACAAGGTGAAGATAATGAGAAAACAATCGAGGATGGGTTCGCAACCGACCAATGCACGTCGACAAAAGCTTCCGACATATGGAGCGTTGGAATCATTGCCCACATTGCATTCACAGGTAAAGCACCATTTCGGGGAAGAAACGCATTCGAGTTACTGAAAAATATTGAGGCCACAAATGGCGAATCGAGAAACGAAATGTTTCATACTCTGAGTTCGTTAATAAGAAATCAAGTGAATCGATCACTGTCTGTAAATCCGGAAACGAGGCTCACAGCTGAAGAAGGCTCTGAAGTCTATTGGTTCGATGATGAAGAAACCAAAAATGATAACAGGAACATCCTAATGACAATAGAGTACGAACTACTCAGCACATGTAGACGTTATCGAAATCAAGGAAGACAGGTTTTCGAGAATGTATTTCGACGCCACGATCACCAGAGCAGTGGTTCCCACAAACCATGAGGAGAACACTGTCGCTGGAGAGAGAGAGAGAGAGAGAAAAGGGGGTATGTTTCGAGCGGGAAACGTGTACGTGCAACCGTCGAATGGCCACAGCGCTTGGAAGCAAGCTTTCAGACCCGGAGACCCACGATCCCGAATGATTGAGCCACGCTTGCAACCGTGACATCCGTTTGAAAAACTCAGCGAACCGCCGGTCGTGCCGCTCACCCAACCAAAGAGTTCGACACCGTTTTGTGCACGCTAGGGACAAATACTCGCTCACGCCCGCGTCGTTCTACGGGCGGCCCTCTTATTCTCCTGGTCGGCCGCAATCGATAACCATGAAGAAACTCGTTTGGTCTCGTTGGACATCTCAGAAGCCTTCGACCTAGTTTAGCATGGAGGTCCGCTATCGAAACTGTCTTCGTTCGGTTTCCATCCAACTCTTTTATCATATATGTCACGTTTCTTCAGCAAGCGAACCATTTCCGTCCGAGTCGTTGGGGCTATGTCTCAGCCGTTCTCTGTGAATGCTGGTGTTGCCCGAGGTTCTATACTTGGGCCACCCTCCTTCTCGTGTTTACTAATGATCCTCTACCTTCATCCTCTAACCCACTTCGTTGTTTTGCCGATGGCGCTTCAAAACTTCTCTCCTGTTTTGCTTAAACATCTCATCCGAATTTTGGCTCGACTCCCATTCGTTCCACAAGGCCACTTTCCTTACTAGACTTATCCATAAATTCATCTCATTGTTGGTCTTCTTTTCTGCCTTCGCTTGCCTGCAGCGCTGTGAGCAAAGTCGGCTTTCTATTTCGTCCCAGACGTTTGTTTATACCAGCCCACCTTCTTTTGTTTAAGGCTCAAATCCGCCCGACTTCTAAATAATGTAGTCACGTGTGAAGAGGATCTCCGTCTCCCGTTCTTTCTCTTTTCGATCGAGTTCAAGGAAAGGCTTTCCTTTTAACCGATGTTCCCTAACTGCTACTCTGCAACCACTTGCCCATCGCCGAGAAAAAATGTTTCACAACCTCTTTTCTACCGTCATGCTTCTTGATTTTGTTCATAAAAACTAGTTTCAGCAATTCCTCTTCCCACGACTTTCTTTCGTTCATCTCGCACGCAGGCGACCAGTCATCCGTATCAGGTCTGTCTCTAGATGTCGAAATTCTTCATTTCAGTTTTCCTTTATTTCCCGAACTGCAAAGCTTTGGAACACTCTTTTCTTCCCGTAATTCCAAACGCTTACAATCTTTCTGCTTGCAAAAGCAAGGCCAACAACCTTTATCGTACTTAACTGTCTCCCACACTCCTTTTACAGTATGTCTTGACTAAAGGGTTTACTCATTTTACTGTAAGTCACTTTATGGGTAGTAGAAGAAAAAACTCTAACTTAAAGAATAGCTTGAAGCTCCCCGTGTTGAATAACAGCTGATTAGATTTTTCAGTTCCCAACCAGTACACCTGAAAATTAATTTCTTACGAAGGTTGTTTAATATACGGATAAATGTAAAGAATATGTCCAATATGCTTGAGTTCATGCTATCGTTAAACTGTGGTATCTGCGCTTCCCACATATACGCATCCTGAGAACCGGCAGCAACGAACACACCCAGTTAAGTGTAATTAATGGAATCCCACATTGGAATTTGAAAATCTTTGTACCATTTCACGTGGAACTTATTTTTCACTCCTAGTCAATACATTTCATTAGGTTAAACAAAATCCCCCATATTCACTTTTTCGGCATAAAACCTGCGGAAAACGAAGTACGCAGTAAGTCGAAAGCAGTGCAATATCTTGGGCAAAACGTTGATGTCCCTGATCATCTCCGACGCCGGCACTTCCATCCGGCTGGACAACATAAATGAACTACCG
>STRG.13956.1
ACTTCAAGGTCGACGGTTTGAGGTGCACTCATGAGAGTGCAGTCTTCGCGTTCTTGTGTGATGATCAGTTTGCGGGCCGCCATTTTGTTGCTCGAGTAATGTATACGGTGTCAGAAGACGGAGTGAAGCCATTTATTCAGACCGCGTTTCAGACAAACTAATTTGTGATGTCTACCCAACCAGTGTGCGACCGAATTATTACGTACAATAACAAGACAGCAGTTATTCCTGGTTACGAAGGGATTCCCCAAAATTTGTTGATCAATGTTGTGTCATGGATGGTCCTTCTATTTTTCTTTTCTGTTTTACGCAAGTTAGCCTGGGACTATGGCCGGATAGCGTTGATGAAACCCAGGAAAAACATGTGGACTTCACTTTTTTACTCCGAGGTTCGACGTTCAATTAGTGATAACGATTCTCTGAACAGTGCGGAGATAACGTACGCTGCGCACGATCACGGATTCTGTTCCTGGGTCCGAACGTGTTTCACACTCAAAACCGATGATCTGGAACGTAAAGCAGGCACTGATGCCGTTCAGTATTTGCGCTTTCAGCAACACGTGATTGTTTTCATGACAGTATGCATGTTTTTCTCACTGGCTGTTGTGCTACCATTGAATATCGGCGGAATATTGAAATCTCCTGATTTGCAAAAGTTCGGCGTGACTACAATATCCAATTTGTCTGGTGAATCTCCTTCGTTATGGGCCCATGTGGTTATCGGTTTTCTATTCTTCATGGTGGCATTCCTGTTGATGCAACACTTTGCGAAACAACTGCGCCAGGAAGCGTCTGAACAGCGACAATTTTCTCACCGAACTCTGATGATATCCGGAATATCGAGATCTCATTGCCAACGTGACTTTATTCTGAGGCATTTTAGAGAGGCATATCCACGTCTCGAGGTTGAAGACATCCAAGTATGCTACGATATACGGAAGCTGGTTAAATTGGATAATCGATGGGAAGCCGCTAAAGCTGCGCTTGCTTATTCCCAGGCGCATTTTGAAGCCAAAGGTCGGCGGCCTGTGATGATTCCCCGTTGTTGCGGTTGGTCTTGTACCATGTGTTATCGTGCCGGTCGATGCAGATCTTGTTTCTCCGCTCCCCGGCTTTCACGGAATCGCGCAGGTGATGACGATCTCATGACGAACAATGGTGCATTTCAATCAGTTGTTCCGGTACCAGTGTCCGCGGAGTCTACGGCTAATTCGGTCCAGAGCGACACCCATGGGGATTGTTGTGCTTGTTGTCTATGTCCTGCTCCGGTAGATGCTATTGATTATTATACTCAAGAATCGGAGGATTTGCGGCGCAAATTAGATTTGGAAGGTGCTCGGGCGGTGAAAACGAAAATTGGTATTGCGTTTGTAACTTTTCACACTCGGGAATCCGCAGCGCGCGTGCACATGGCCTATCACCCGCCGTGGTCATCTGGATGCCTTGCCCGTCCACCAGCCTCCGCGCTCTCCCCCGGTTTACGTTCAAACTCCTGGACTGTGCAGTTTGCGCCGACACCGAGCAACATTATCTGGCCCAGTTTGGCTGTAACCCGCACAGTGTGGTGGATGCGAGCGGTTACCGTGAATTTGTTCATATTCCTGATTGTCTTCTTCATGACAACACCCACTTATGTGCTGAATTTGGTGAACAGTCTCGGTATCCTGGACAAATTGCGAATTGATAACCCGATTGTGAATCAGTTCATTCCGTCCATAATTCTTTGGAGTGTTTCCGCTCTGCTACCTTACATTGTGCACAATTCGGATCGTTTGATTGGTCAATGGACGAAATCCGGCCTGCATTTGACCGTGATGGCCAAAACGTTTACCTTGCTCATCTTGATGGTTCTGATTTTACCCTCATTGGGGTTAACATCGATTCCAGCACTGTTGCAGTGGTTATTCCCCGTTATCCCGGAAATCCCTATTTTGCCGCCTGTAAACGGTACCACAGACAGTCCGGTTAACCATACCACCGAATCACAAACAGCCACACATGCGCCCATCACGACGGTACCATTCAGTCCCAATGACTCCCAGTCCTTTCGTTGGGAGTGTGTATTTATGCCGGATAATGGTGCATTTTTTGTGAATTACGTGATCACCTCCTCGTTTATTGGTACCGCATTGGAATTGGTTCGGTTACCAGAACTAATCACCTATTCGTGTCGGATCATGTGCGTCCGATCACAGGCTGAGAAGGCTGAAGTGAGAAAGGCTAGTCAGTGGGAATTCGACTTTGGATTATATTACGCGTGGACGTTGTGCGTCTTTGCTGTGGTTACATCGTACAGTCTTTTGTGTCCGCTGATCACACCGTTCGGTCTTACCTATTTAATTTTCAAACATTTCGTGGACCGGTACAATTTGTTTTTCGCCTACCTGCCCAGTCGAATTGATGCTCGCATTCACTGGCTAGCCATGACATTCATGCTGTTCGCGGTCATTCTGCTACAGTTAAATTTGTTCATGTTCATCGCGCTCCGGCTGGGTCCTGTCGGTAGTCCTTTGAGCGTGGTTGCGATTTGCGGTCTAGTCATCTCTACTCTGATGTGGTTGACCACTATTGTGACCGGTTGGGTGTTTTTCGGCTCGCCAGCTAACAAGCATCGTTTTCGACCCGGGTCGCATCATCCGATGCTAGCAACCAGTCGTTGGACAGCTGTCACACCACGATCGGGAGAGCATGCAATATCTGCCACAAACGGAGTCGAGCCGTTTACCGTCGATCAATATCACTACAGTGTTCGCCCATCGGACCCGGTTGCGCAACAGGCCACTCATGCGGGCGATCTCCAAGACACAAATCGTTCTGGCTCCGTGGTTGCTGCTGATGCAAGAGAAGAAGCCGCACTGACCGAAGTTGGCTACAGCCAATCAGCAAACTTTGAAACCGGTTTGACACAAGCTGTTTCAGCTCATGGATCCCAAATTGTGCATTCCGCACTCAATTCAATGTCGGAGTCGGGTAACCAACCAAATTCCCTGCGAGTATTCATGGCTCCAGTCCTGTTGCATTTTGTCGATCAGGACTGTCCGTCTGTTACTACCTCGGTAATTGACACGGAACCGCAATAAAGCATTTTAATTCAACGGACCATTTTTGGCTCTCTTCAAACCGGGACGCGGTGGCAAATCACTTGTCCAGTTTGGACCGAATTTCAAACAGATTTGTTCATGTACTGTCATTCATTGTTTATTCCAACAGAACTGATGTGTTTATTCACACATTATTTCATTCGTATCTCATCCGTTTCTCATTAGCTTTGATTAAACCGCTGATCAATCTTTTACGTGCTGAACACCTGCTCTTCGTCGGGTCATTTTGCTTTGTCACACATGCACACACCTTGTATCTGCTAGCTCTCTTCCGCAACTATATCGTTCTGACAAAGTGATCAATAAAAGCCGTGTGGGAAGAGAGTCGAAAAAGCTTTTCTTCCACTACAGAGTGTGCTATTTCGTTTCTACTTTGTATATGAACCATTATTTTGTCCTTTGATTTTTGGTCATAACTAGTGGTTTTTCATTCAGTCCGGAATTCCTCATCACAATCTTTGATCGTTCACTCATCGTTCCCGTGCATCTGTCGTCTTTTGATCTACATCCAGTTCACATTTCGTCCTGGGCAGGCCGTATACTTCATGCACTCTTTTGATTTTCCTTTCGAAGGCGAACATCAGTCACCGTTCGAATTGGTACAAATTGTAGTTATGGTTTTCCCCGATGTGTGTGCTTCCGTTTGTCGAGCCAATTGATAGGCTGAGGTGAGACTGGTTGTCCTGTATTTGTGTTATGGTTATCAAGGACCCGACGTTCTGTCAGGATTCTAATTATTATTTGGAAATTGACGTGCTCTACACTTGTCTCATTGGTTTGGTGATTCCATCAATCCCATCCACAAGTTAGGTGTGGGAAAACCGAGGAACATTTTGTATCTAAGGCCTAATCAACGTCATGACCGTTTTTTGATCTAGACCAGTGGCGAATACGTTCAGGAATAATCCAATCGGAGCGCTTGTAACGGGTTAATCAATGAAGCTGAATGGCCGAATCATCTAGGGACCTTTGCTGTTTCAAAAGTAATGAAATATTGCCCTAGCTATCAAAATAACCTGTTTTGTTTTGTGTGATGTACATATTAGAATAAGCGTAGTACAGATCAATTCAGTTTGGCCATTTCCTGCTCACCTTCTGGCCCGAACCCCCTTGTGGTGATTCTGTTCCGTTCAAATGCAATTCGAGAAAACCCATTCGGATCGATCAGTGTTCATTTGTTCAGCGCACGCTCTGGTCAGCATCTATGCATTTCCGCGCACCAAAAGATACACCGTGCGCGTATAACTCATCTTAGTGCAACCCTGGATATTGATTATCGCAGTACGCACGTCTCACGCGCATGCTCTGCTTCCACAACACGTGACAGTTTTTGGCAAGTTCGGGCCCACTAGTCATATTGCTCATGGATCGATTCCTGTATGTATATGCGTTGCGTTACGTATTTCATGTCTATATAAATGCCGTATTTTATATGCTAATGGACCAACACAATTCAGTGCCAGTTGGCGTGTCTTCTTATTCCACTTCGGGAAATTCGGTCATTACAGGATTGCCTAATGATTTTTGGTGCAGAGTATGTAGTCACCCATATGAGGACAGTTGTTTTCATGTGGAGTCTTTCATGCAAAAAATGATGCGCTTTGAATAAGAAACATCCGGTATTAGTTTTGTCTCAATAAATTGTAGAATATACACGTACGAGTAGCTGGTAGCGCCATATGCCGAGTCATTTAAAAGCACCAACTCTGAATGCTATATAGGGGTAACCGTGGGACTGGATTGTTGCCAGTTTCACTTAAGAAACAGTCATTTGAACTTTTTGAAAAAAGATATCA
>STRG.27844.2
GCTATCGAGGGCGTTATGATCGGGGACGCTAATTGTGTGACGGATGAGACAGTTGGGTTTTTACCCGCACGAAAGCATGTTGCTGAAGGAAACAAATCTAACACTGTTGAACTTGGAGTTTTGCTCACTCGTGACGATTTAATGAAAGTTGAGTCGGAAGAACCATGCTGGAGGCGAGCGCGATACGCGTTGTTTATAATTTTCTGGATTGTTTGGTTGGCTCTGCTTGCCACGGCTATCGTAGTAATAGTTTTTACCCCCAAGTGCCCCCCAAGGCCAAAATTGGAATTTTGGCAGTCAAAAACGGCTTATTGGGTGGACCCATTTGCGTTTAAGGACTCTGATTCTGATATGATTGGAGATCTTCGCGGATTGACAGATTCCATGAGTTACATAAAAGATACGGTTGGTGCTGGATATGTTATTCTAGGCTCGTTTCTTTCCGGGTATTTCACGAACAGCAAGTCTGAGTTAGGCCTGATCGACAACCTAAACGAAATTGACCGCGCACTGGGCACGATGGACGACTTCAGATCTCTGGTCAAAAGTTTTCATAGAGGTGGACTGGAAATCGTCATTACACTAGACTTCAACTCAGTTTCTCTTTCTCATCCATGGGCTGTAGAAAGTTCCCTGCTAAAACGTGCAGTTGGAGATGGAATGTTTTCCAGAGACGGACGCAATCCTTTCGTTGAAATTGGTGGGGAAGAGTTCTACTCAGTCAGCAGCGCTAATAGAGTAGATCTTAATCTTCAATCTGAAGAAGTTATCCGAAGATTGCTTGACGTTGTGAAGTTCTGGATTGCTGAAGGGATTGATGGCATTTTACTATCAGATGTGGCGTTCTACGTCGAAGAAGAAAATCTCAAATCTAGCAGCGTTCCAGTGAATCCAGAGGTTCTCCCATTGTTTACTACGGATCGGAACTGGCGACGTTTTTTACCCCGAAAACAGAAGCACCAAGAGAACTATTCCCACTTGGAAAAGTTCCATTTCCAAATCTTTCGAACCGTGACAGTGCTTTGACTTGTCACCTGCCTATGCCTTGGGGACGTTCTGGTCAGGAGTTTTCGGCAGGTATCCGTAACAAGAGCTTCGAGAGGTACTTGCAGTTCTATGGAGTTACGGAAACTGTTGAGTCCAGTTTGTCTGTTGGTCGGATTTCAACTCCCTTACGACTTGTGCAAAAGCTTATGGATCTACGAAAGGTACCGAGTATTCTTTGGGGCAAATTTGAAATTCTGAAGCTCGAGTTCGGCACAAACGAAACGAACGTGGAACTATTTCTCCGAAAAGCTGAACAGTTCCCGTCGGTAATTGTTGCGCTGATATCACCGACCTCGGAAGGTGGCTTCGTATATGATTTTTCATCGGTATGCGAATATATTACACCGCGCGTGGTTCACCCACCAAAGGAAGGAATATTTGAGGGCGTTAAAGTGAAGAGCAAAGCGGTCTACTTGGATTCTGCAAAAAAACAATCGGTTTATGTTTTCGAATGCAGTTAGTCGCACCGTTTGTTGCCTAATTCTTATTTACAGGCGATCTTTCTTGGTGAGACTCGTTTTGTTGCTAATAAATTGGTTAAAGGCA
>STRG.902.12
ATATGCATGCTCATTTTGATGAAGATATGACCAATGGGACTAACTACCGAAGACAGCAGTGTTTACAGGTATGGCAGTATACTAACGGGCACTCGATTATTACCACTTGATTAACAACATACTAGGCGGACCGTAGACAAGGTAAAATGTATCGTCACCAACGGGTGATACTGAAACCCATGAATGAAACCGAAATTAGTGGATAGTCAATATCTAGCTGCACTAAAAACCGACGTTACTGAAATGCATGTTGCACTAACAACATGAAGACCGTTACCGTCGGTCAGATTTCATTCATCTATACTTCAGTTACTCAAAATCGACCATTTGATGTAGGAAAACCCAAGCTCGACAACTGTGACGATACCAAGTTCTCGGCTCATAGGGCGATTCGGGTTGAGCCATAAAGAATGAGATGTGCACTACGCATTTTGAACAACTGTTATCTAACGTACAATGCACTGTGCACGATAATTTCGAAATCAACGTGACAAAAACGAGAGAGGAGACAATGAGAATATAGGATCAGAAAAACCATAAACAATAGGAGGACTTCCAACTGTTCTTATCGGAGTCCAACTGAACGGAGAAAGTAAACGATTCTTGCAAGTGAGACTGATCAAACGGTCAGACTGTGATGATCATGATGGCATTCATTTGTTTTTTGACCCCCACACAATTTATCCAAATGGCACGCATTGTTACCCCTTCAAAGAAAATAAATGATACTCTTATCATTAACCCAGTTGTGTGTTGGCAGATACAATCAGTTCTGAGTTCAATCTCATTTTTCCTATATCAGTTTACTACGGTCACACAATGCTCTCTCTCAGGAGCTTGATTTAGCTGCTAGAATTTTTACATATCACGAGTTGTGCTCATTAATTGACTAATATATTAAATGTTTATAGGTCCTTCGTAATAAAGCATAAATGTAATTCTGATAACACTAGCTTCGGGAACACATGGGAACCCAGTGAACGTGAAGGAAAGTGTGAAGAATGATTCTTGTAAACCACAAGTGTTGTTCATGTTTTGACCAACAACATTTATTTGTCTCACATTTCGTTTCACGAAGTTAACGTTAACTGAGACCCAGGTCTATATACTTATACTATTAGGAAAATGACAAGTGAACTCAGAAGTGAGAGCAGATGGACACTAGGGATGCCTGAATTAAAAACCATTCCTTCGTTCACACTGGAAGTTATTCCGAATGAAAAAAAGTTTTACGTAATAATCTATATCAACAATAAAGGTTCATCAAAAAACACCTTATTGCATGAAACTCTCTAGCGACTGCATTACGGACATGTACGCTAATTTCATTAGAATTAACAGAACCCATTTTCAAATTTAATGAAGCGTCGAAATGTATCACTATGCCTCGGTTGGTGTTACCCCTGGTAACGAATTACAGAACGAATAGATCTTATAACAATACTAATACGAAAAACAACACATGAGCCGCATTCAGTGTGTCCATTTTCCGTCACCATCACCACTACTCAGTCAGCTGACACTTTCAGGGGGAAATGATCCATAAAAGAATTGTCTTTAAGTACGTGTAGCATTTCGTTCTCAACCGTACAATATGTAATCGTACCTACTTCAATAAATTTAGATAAAATCTGCCAAACACTTCACACTCTTCCATCCAGCCTGACCTCACACTGAAACCGTCTTAAACGAAATGCCATCTTTTCTTCAGACAGTCTACTGTAGACCTTTGAAGCCTCTTACGCATTGCGCTTATGAAAACAGAAACAAACCAACGGTTAGTGTCACTGCGATCGTGAATGGCTTATTCTTTTCCCACACAAATGCCTGTGGATAGATTCTTGTAAGAACTAAAAGCTTTGGATGAGGACCCTAATCGTTCTCCTGCTTTGTGGCTGGAGGAATGCCCGCGAACAGCAGTCTGGATTCCGCCCAGGTCGAGGATGCATCGACCAGATTTTTACTCTCCACCGACTACTTGAAACGCTTCACACACACACACACACACACACACACACACACACACACACTGTCGACCGACAATAATGGATTTCTTAGACCTGAAAGGCGCTTTCGATTCAGTTGATCGGGCAGCGCTTTTCAGTGGTCTTCATCGAAAAGGTATGCCACAGAAGTTCGTGAACCTACTGAGATCATGGTATTCTCATACTTCTGACCGCGTTAGAGTTTACGGTGAACTATCCGGTCGGTTCGAAACGACCAGCGGTGTTCGACAGGGGTGTTCCATGTCTCAATTCCTGTTCAACTTCGTCATGGACGAAATAATGGAGAGTGCGCTACAAAAAGTCATCAGGATGTAGGCATCGAACTAGGAAATAGTGAAAGCTGTGTGACCTAGATTACGCAGACGACCCTGTCTGCCTGTTCGAATCCACGGAACATGCTCAACGTGCACTAGATAGACTCGCAAGAGCTGTAGCTCCATTCGGCCTGCGCTTTGCACCTTCAAAGTGCAAGGTGATGTTACAAGACTGGACGTCAACGATTCCAAGCTTAATGCTCAATGGGGAGGTGCTGTCAGTTGTCGACCACTTCACGTACCTCGGCAGCAACGTGACGACCGATGGGAAAACAGTAGTGGATGTGAGTACGCGGATATCCAAGGCTCGAGTGGCGTACGCTGGACTGAAGCACTTGTGGTGCCGAGCTGACATTTCACTGAAGTTGAAAGGTCGTATATACTGTGCCGCAGTGCGTTCAGTCTTGTTGTATGGTTACGAGACTTGGATTCTGCGTGCAGAAGATATCCGTCGTCTTGAGGTTTTTGACCTCTGATGCTTGCGTAGTATCGCTAAGATTGGGTGGAGTAGCCGAGTAAGCAATGCTGAGGTCAGAAATCGAGTATTGGGTATTAATTCGGAGAACGTTTTGTTCCAGCGTATCCAGCTTAGTAGACTTCGTTGGTTGGTGCACGTGTTACGTATGTCAAACACACGTCTACCGTACCGTGTCCTATTCTCCGTTCCTCCTCAGGAGTGGAAGAAACCACGTGGAGGTCAACAAATGACGTGGCAGCGAGGAGTGAGAAAATGTACAGCAGACTTAGGAAAAGTAGGTGCTTCACTTCTTCGTGGTTGTGGTCCAAAAGATCCGTCTAGCAGTTGGTCTGAGACATTGAAGGGTAAGGCTGCGAACCGTGAACAGTGGTGATCGTGTTGTCATTTTCTATCGAATCAGAATGACTGATCGATGTGCGTTTGTACAGTTAGACTGTGTATTCCATGTGTTGGCTACTAGGGCATTCTTTCCTTTTCCCACGCGTGTAGGTCCAGTCCCTGTCCATCTTTTATATTCATACTTTCAAATTCAACGTGGAACACGGTGAGAAAGGCAGTGGTCAGTGGGGCTTGTCCTACAGTTTAACGCTGTACGATGATGNNNNNGAACAGTGGTGATCGTGTTGTCATTTTCTATCGAATCAGAATGACTGATCGATGTGCGTTTGTACAGTTAGACTGTGTATTCCATGTGTTGGCTACTAGGGCATTCTTTCCTTTTCCCACGCGTGTAGGTCCAGTCCCTGTCCATCTTTTATATTCATACTTTCAAATTCAACGTGGAACACGGTGAGAAAGGCAGTGGTCAGTGGGGCTTGTCCTACAGTTTAACGCTGTACGATGATGATGATGATTGTAAGTTTCCGAGAATCAACCACATGCTGATGTTTGTCCGTCTATAAGCTCGGTTTTCACTGCTACTGTTTTTGACGGTATTCGTGTCACTACAAAATATTCGACCTGGGCAATCAGGCTGGACGCCCAAGTGTATTTTTCGATAGTTTGTTTAATGACAGGTATGGAAACAGTCCGACGCGGAATACAGTTCAGATAGGCTTGTACAAGTCTGCAAAAACGTTTTCATGACTCAAAAGATATTATACTATGTGCTGGGTTATTGATGAATATATATATATATATATATATATATATATATATATATATATATATATATTCGTCTAGTTTTGTCAGTAAAGCCCAAGATCTTTTTCTCCGAACTGTTTGTATATTCGCAATTATCTTTGACAGCGGACCTAATCTGTTATCGCTGTCGAAAAAAACCGAAGTATTCATACGTTTCAGTACCATGGAATCCTGACTTATTCAGTTAGACATAGCTTTTCGTTAATATCGCATGTCCTGTAACTTAAACTGACATGGATTTTCGTTAAGGTTTGGCCCTGGTGTTTACAACCGTTGTGTTTCTAGTGCCGAACTTCATTACCATTGTGTGGAATTAACACCATCCACATGCCTTGTCGGTAATGTTTTTTTCTTTGATTGATCATTTATTCGACGGATTCGCAGTGTTTTGTTCTATTTGCTTCTTTTCAGCTCCATGGATATTTCAGGCGAATGCCCAGAAACTCCTCTTCGCGTGGACTTGGATTTGGTTCTCGCGTGTGGTGATGGTAATCTTGATAAAGTCCATCATTTGATAGAAATAGAAGGCGCAGATCCCTGTTATCAGGATTTAGAGACCGGGATTAGTGTGCTGATGGTCGCTGCAAGCTCAGGTCACGTGGATATTGTCCGTTATTTGCTTGAGGAAGGCGCACCATGGAACGCAGTGGACCGTAAGTACATGTGCGCCGGAGACTATGCAGCCCAGCACGGCCAACAGGCTTGCATCGATGCCCTTTTGGATCATGCTGTGATGTCCGAACTTCTGCTGTCATTGACTTTGTCCAAAAAGAATACTGACGAGGATCCGGACGACCATACCATATTCATGTCACGTAATCCAGACAAAAAAACCGGGCCGCTCGCTATGAATGCTTTATATCTAGCTAGCCGACTTGAATTCACTCCGGACGGTCAACGTTTGGTTGACAAGAGTACTGAACTGGCGGTGATGATGGATTGGGAACAACCTTTGATGGCCAAACATGCAGCGTGGATATGTTACGCCGATCAAACAAATAGACCGAGCTCATTACGAGTACTCAATGTCGGCTTTGGTATGGGTATCGTGGATAGCGAGATCCAGAAACACGATCCAATGTCCCATGTTATTATCGAAGCTCATCCAGATGTCATCAAAAAGATGGAGGAAGATGGTTGGTCGAAGAAAAACAGTGTGAGCATTCTTCGGGGACGTTGGCAAGATGTGATACCGAAGTTAACAGCAGAAATCCAAACTGGAGCTTTGTCGCCTTTCGACGGGATTTTCTTTGACACTTACGCTGAGGATGACTTAGACTTACGCGAGTTTCATTCTTGGTTACCGAAGTTACTGCGACCCGCACAAGTCGGCAGCCGCAGTCAAGGGGGTCGTTATTCCTACTACAATGGTGTCTGCCCAGACAACGTATTTTTCCACGGTGTAGCCTGCGAAACTATACGGTTGCATTTGAAGAGACTTGGTATTGACTGTACATTTGAACCGTTCCCAGTCCAGGTGTCCGATCCCGAGTTGTGGAACAATCTTTCCCAACGTTACTGGTATTTCGATACCTATTTCCTTCCTAAGTGCATATTTGGCACGTTCGAAAACATGTGATTCGCTGGATTTGCTTTGTTTATTTTCTCCTATTGCTCAGTCGGTAACTCAGTCATTCGTTTAGGTACTGGTTTGTTTCAGTCGTTTCTGTGTAAATAAAGGAAGTACTACTGAAGTTATCGGCGACTTAAGTCCTTCTGCATTACACCATTATTTTTCGGTAATAACAAAAGGGTTGCTTGAAAACTGGTAGTTTAATAGAAATCTTTTCACAGCAATTCAAGTGCATTTTCAGGGATGTGTTCATGTCACCTAGAAGTCGTAATTCACTGGATATAATCCGTCCCTCCCTTCGAATGACCATTATAAACAACAAATCTGGCAGTCCTCTGTTGTACAGTATTCGTCGCAGTATGCAGAACGTATCTCAGCTAATTTTCTAGACGGTTCATTGTCATCCGTTATTCTGAGTATCTGGCCCCCGACCTCTACCACGCAGATCAGGAATTTACCTGACTTTATGTAGTCAACCCTTGGCAGATGGTGTAAAAAGCTTTCATATTCGCACCAATCAAACCTACTTAGTTGTGCGTACAGGAAGGTGACAACAGTCGGTGTTCATGTCTGACTATGGGGACCTCATGGGAATTCTCATTTTAGGTTTTCGTAGAAATTGTTAGCTCTAACTGTTGTCCAAATAGAGTCCGTGCATCTGAGGTTCGTGAATTGCACGCGAGACTCGAGCTAAGTTTTAACCTGGAGGGTGTATCGCTCATACTTGCACCATTTGATAGGAATAAAACCGCCAAAACACCTTTGTTGAAATCTACTCAATTGACCCAGTCCTTCACCACCGTCTCCCATTACCATAAAATCCCAAAACAGTATGCCCTTGTTCAACCATTGTATGTAACTAGGGGATCTTTGCTCATGGTACCAATTCGTAGTGAGACACAGCTTGTCGCGCTCACTGTCTGTCGCTATTCCCTTGCAGTTCTGTAGTCTCACTAGTTCCAGACATAAACTATCCTTATGTACGGACGCAGAAGTTTTGGAGACCACTGCATTTGTAGTTTGAGAGTAAGAAACATTACAGCTAATTCCCCACACGACATCTAACTACTTGGTGGTGTTGAAGAGGACCCTGGGTAAAGCAAATGCGTTGGCTAGACATCTGCAGGAAAGCCACGTAGGACATGAGTATTATGATAAAAAGACCCATGGGTCACCGTTAGAAGGGGAGACGGTTACGTTACCTCCGGACGTACCGTTACACAAGCAGTGGAAAGCCTCTTCATTGTAGATAAGATATTATCTTGAACATTGTATCTTCCACGACAAAACAGGCTGACAATCACCTGCGGTCGTCTACTTTAGTAGATTCAAACCGGTAATCGACGCGGACGTGCCCGAACAACTTCGGTCTGGGGATGATGTACCTGAAGTAGGAGCAGAAGTGAAGGTAACACGCGGACCCGGTTTGGTTCCGGAGTAGTGATGGTGTGGTGTGGCGCGAAACCTCTAAATATGACTGCTCATGGTAAACTTGAATTACTGCGTCCGCCACTGTGCATTGTGCCTTCATCTACTCTTCGCTATTCATATTTCAGCCATCACGACGAGACTGCACTTTGACGTGGTGTGATGGCTTGCGCGCCTCCATGACCCAGAGAGCTATGCAAGATGACTTTCTTAAGCTGGAGCTGCAACCATGTCTGGCAGGTCAATGGGTAGAGGCCAGGTTATGGACAACTTCTGGTTTGAACCATTATGCCCCTGGAGAGAACACTAACGAACAAATACCGAGAGAAGCAGTTTACCGATCAAAAACCTCCTCCAGTTGGACGTAGAGGTGAAGTATCTAGGGTTTCTTTCGACCGTGGGAAAATTCATCACATTTCATTGGGTAACTATCGCCTACATGAACTGGGCAACCTCCAGCCCAAAGGATGCTGCCCCGTTCACGTTCCACCTGCTGCTTTAAGTGCATGGAGCTGAGGACTGAATCCAAAAAGCGGAACGATGATAAAGCATCAGCGGGTACACGATAGAAACAGCAATCAGGTCTCATAGGGCGGATTAAAAGAAACTTCGCGGGTGCTTCTGCCACATTCCCGTGCTGTATTAACACCCCAGTGCCTTGTAGTCCAGACTTTTAAGTTAAAGGCTTCGGTTTGGATTCCCGAAGAAAAGCACCTGTAGTATGAGCAGCCTCGAAGTATGTACCCAGAAATCTCCGGCAGTCTCTCTAGAAACGTTTCTTATTTGTTTGCTCTTCGTTCTCCACATACCAATTCTAAGGGGACATAAAATGCCATAATGAGTCGTGTTCGAGAACTTGTAACTCTCGGTAAGGGTAAAACTGACAATCGGCCCTCAGACCTAAGCGTTCTTTTCACTTAGCTGCTCTTAACGTCCGCACGCTTTGCCGAACGGGACAACGGGCAACACTAACCAGAACTGTTGAAAACTCCAAAGTAGATATGTTATCTCCGAAGCCCATTTTCAAAACCCAATTTCAGTGTAAACACTTCGCTTCCTAGATGCAAACCCGACTTCCCGTCCCAATCGTCACATGTCAAGTGACTCAGCGTTTAGTACTCGTGATGAGACTTGTGTCTGCATAGATCTGAGCGTACACTGGCCGACTGGATCCCAGTCAGCAGCCATCTGTGCAATTCGGTTGTATTATTCTGCGCATGACAACAGCAGTAGACTGAAGTATGTTTGCCGTTTTTGCGTATGCCCAACTGACTGCAGCTCTCCTGGGGCTACGGACGAACTCTCCCATGATTTGTCTTTACTGCTCTCAGCGTGCGGTCTACGGATATAATGGATGTTGCAGATGGTTTCAGTGTTCAAGTTGGGAGCCTGCACGAGACAAATAGGCACAATAAGGGCCGGTTTAATATTTCATCCCATCGAACCGATACCGTTGGCCAACTCATCCGACTAAAGGCTATCACTAGCGAGTATAGATTGCTCGCACTAAAAGCGGCACCCACTAATATGACATCCTCTTTCACCTTCACATCGTTGGACTCAGACTGACCACGTTGTTGCCGGTTATCGCTAACGCGGGTCAATTCAAAGCCGTCGATCACTTTGGTTCACGTCTGAAGACATTGAGCACGCTCTTGTCCGTGCACGTCCCAGCCTGCGCCTCGTCGATGGAGGAAACAATTCCAGAATCAACTGACCACCGTAGCTGCTACTGGACGTTAACCATCGATCTGCTTTCCAAGTAGAATTATCTGCCAGGTTATCAATGCAGTCAACTGTCCAGGGCCCAGATGAACAATGGACAGAGATCACGGTAGCTCTATTTGAGACTACCCAAGGTCTAACGACCAGACACAAACGATTGATGTCTGCATCCCTATTTGCATTGTTAGATGCACGAGGGCCGAATCCCAGATATGATGAGGCACGTAGATGCCTTAAACGCTAACTGGTTCGGGGCCTGAGAAGTGATGGTGAACGGTGTTGGATTACGAAGTGTCAGGAGGTAGAAAAACTGCAGCGATTGGCAACAGCCGCAACCTTCTCTGTCTGATTAGACAAATCGGTCTACGTAGAGCAGCCGTTAGCGAATTGATCAAAGAGGCGAAAGGGTCACTGACTCAAACTCGAGCGTCGTCTTGTTCGTTGAGCAGAGCATTTCGAGAAGCAGTTTAACTGGCATTTACTCGCAATAGGTTCGCTAACTAGCACGATGGTCAAATTTCCTAGTTTTAGATGCCAATACTCCGCCAGAAGCGGAAGTTCTACATGAGATAAACTACTTTAAACGGCAAAGCTGCAGGAGTGGATGGTTTGCCTCCGTCCATTTTCAAAGATGGTCGCTCGGCGTTGTCACCGAGGTTGACAGAACTCATGGGTTTGACAACGTATAGAAAACAAGTTCCAAAGAATTAGTGTGAATCGGTGACCGTACCGATTTACAGGGAAGGTGACAGATTCTGTTGCGAGAACCACAGGGGTTTAGGTCTGGTTAGCATCGCGCCTAATTTGGTCACCGGTATTATTCTCCCTGCTTATCTAACGCTCGCTCTAGAAACAAGCTGGGTTTATACATCTTCACTCTTGCACAGATTTTAGCACAGGCACCCCTTCCATATGCTCACCACCTCCCTTTTTGTGGATCTGAAAGCAGCGGTCGACTGCACGGTTCTCTGGCACTGCCTCTTGTTGAAGGGTGTACCAGAAAAGTTATATAGTTCCTATACATGAATAGCCGAAGCCGAAATCGGGGTTACGGTTGTCTCCAACTCAAGTTCACCACGAAACGTAGTATGCGTCAGGTTTGCTCCGTTCCTCGTTCTCTCTTTGAATGTGACTGACACAATGCTGGAAACAGCGATTTAGTTGTGTAGAACTTTTCCCGGGTGGAAAAGTGTAAAACCTTGAATGTGAAGTCGACATAATTCTTCTAAGTAAAGATCCAGGTAAGTGGAAAGCTTTTCGGACAGCTTGAATAACTGTGTAGCAATGTTCGGTATGCATTTTGCACGTTCAAAGTGCAAGGTGCTGTCGCAGGATTGGGTTGGTCCAACACCAAACCTCGGTATCAGAGGTGACTATATACCGAGTAGGCAAGTTGTTATCTGGGGAGCTGCATTTCACCCGGAGGTCGGATATCGGATGAGGTGTATCTGCGTACACAGAATGATCGTTCGGCTTATGCCAACCTGAGTCGCCTGTGACGTCGATATGGCATCCGCTTATCCGTCAAGAGTCGAGTGTACGCTGCAGCCGTCAGGCCAGTATTTCTCTATGGTTCGGAGACATGGTCATTGCGGGTTGAGGCCACACGAAAATTGTCGGTATTCGAACACCGATGTCTTCGTAGCATTCCTCGATTAAGGAGGGAACACGGTATCTGGAACGCTGAGGTTGAGCGCAGTGCTAGACACACGAACCAAATCATTAGATGAAACTCTGAACTTCGCAGGGCTAAGGTGGCTCGGGCATGTTTTGCGCGTGACTCAGAATAAAATTCTGAAGCGGATAGTGGTTCGGAGTTGAATAGCGGTAGTTAGTTCATGACATGGAAGGAGGAAATGAAAGCCCAACCATTGGACTTGACCAGTGGGGCGTATTAGACTTCTTGGGTGGTGTCAGAAGTCCTTCTACTCTAAGGAGGATATGGTACGCTACCGTCCTTGTGTCATCATCTTACAGCGCTAAACAGCAGGACAAACTCCACTGATCACTGCCTTTCTCACCATGTTCCACGTTGAATTAGAAAGTGTGAATATACAAGATGAACAAGGATTTGATCTACAGGGGTGGGAAGGCGAAACAACGCCCCGGTAGCCAACACATGGAAAACACAGTCTAACTGTACAAACGCACATAGATCAATCATTCGGATTCGATAGAAAAAGGACAACACGATCGCCACTGTTCACGGTTTGCTGCCGTATCCTTCAGTGTCTCCTGCCTACTGGCCAAGGGATCTTTTGCACCCCAACGACGAAGACATGAGGCACATACTTTTCCTGAGTTCGCTGTACATTTTCTCGTTCCTCGTTGCCATATCATCTCTTGACCTTCCCGTGGTTTTTCCCACTCCCTAGGAGGAACGAAAAACGGCACGGTCTGGTAGACGTGACTTTGCCGTACGTAACACGTCCTAACTAACGAAGTCTACTAAGCTGGATACGCTGTGATAGAAAATTCCCTGAAGTGGTAACTAATACTCGATTTATGACCTCAGTACTGCTTACTCGGTCATTTCATCCAATTTTAGCGATACTACGAAAACATCGATGGTCGAAAACCTCAAGACAACGAATATCTTCTGCACGCTGACCCCAAGCCTCGCAACTATACAACAAAACTGAACGCACCTCGGCACAGTACACACGACCTCCCAACTTCAGTGAAATATCAAGTCGGCATCACAATTGCTTCAGTCCAGCGTACATTCATTCATTCATTCATTCATTCTTCATAATAGAGGCAGAGGGTATCTCTCCCGTGTAAGCCTCCTCACCACAGCTCAGTGATGTAGACTCATGTGTGTCTCCCACCACCTCTTTAGAAATACATCCAGAAGTCGCTTGAACAATGTGTCGTTGGGCTCTTCCACCACTTCGGCTGGCAGCGAGTTCCATAGATTGGTCACCCTCCGAGATAGACGGTACACCAGAGGGAGGCCCACCGAGTGCAGTTTCTTTAGAGTTAGCGGGTTTCCCCTCGTACGGCCATGTCCGCGGAGAGGGAGCTCTGCACGTAGTTCTGGGCCGAAGTCGCCTCTGAT
>STRG.15653.1
AAAATAGGTGCTTCATTGAAAATAACATTAGTGATCAACATCAACTGCTACTGCAACGGAGAAACCAGTTGTTCGGATTTCTTGCAAAAACCCGTACATTTGTCGGTGTTATCCATGAGGAAATCCTGTCCTGTGACCCGTTGATGTATATATATGCCTCTATTTGTACATGTGTTCCATAAAACCGGTTCGGCTCCTCGACTTTCCCCGATCGTTAGAATTGTACTCAACCCAAGGAAGGAGCTGAAGAAAATACGGAGCTCCAGGGTGATCCCATCTCTTGCTATGTTTTGCCAACTACCTCACCGGATTTGTCAGTTAGATTTATTGCGCTCTACACTGTGCCACTCAGGTCATATTTATACCGTTCGATTCAATATCGGTGCTGCGGTTGATAAACGCGGACGTGATCTTTTTTAATCGGAGATTCACAAGTGTGGCAATGTGATCTGGTCATTCATGGCCGTTGGCTTGCCGAACTGGTGGCACTCGATTGCTCTGCTGGCCATCCTGTTCAGCTGTTCCGTAAAGGTTCAACTCTCATTTGCGATTGCCATAGAACATCCGTTTCGTTTCGGACCTCTACCGTCTCCACAACCAGAACCAGCACCAGAACCCCCACCAGAATCGCCACCGATACTAACTCGGCCACCTCCATATTTGAGCTTCTTTAATCTGACGCCACCGGTGCCCGACTTCCACTTGTTACCATCCAATCACGATCGATCCTTGTATATGCCTGCACAACATAACCGGATTCCAATTCTTACCGAGCCGATTTTCCCTATTGACGGAGATTATCCTAATAGTTACTTTTCTGGTTCTATATTGCCTAATCCTGTGGATTATTATCCTGCTCCGTCTGTTGTCCCGGAAATTTCACAGACCGATCCCGCTGAATCAGTAGAGCATAAACCATACTGGGAGTACTTGCGACCAGCATCACCCATTACGAGTATTGTACAACAAGTATTAGCCAACTACAAAAGCCACGAGAGTCCAGACGAGAACAATCCGGATCCGACCACAGTCACCGTGTCCGTGCATATTTTGGCAGTGGCCTCAATAAATGTCATACAAATGGAGTATACCGTCGATTTGTATTTACGACAACAATGGGTCGATTCCCGTCTTGCGTGGGAGCGTGTACCCCATTTGGCACATTACAAAGACTACGTCCTGCTTACTGCGCACAAGCAAAGACTCTGGCTGCCCGATTTGTTTTTTCGTAACGGGAAGCGTGGCTACAGACATGAGATGTCCGTACCAAACGATCTAATACGAGTTCATCCGAATGGCAGTGTTTTATACAGTCAGAAAATCACCATGATTTTGTCCTGTTCAATGTATCTTCATCTGTATCCCATGGATCATCAGGAATGTCAAATGAATATAGGCTCGTATGGGTACACGGTAGATGAGTTAAAATTTGTATGGCGCCAAGATAATCCGGTTACAGTGGCTGAGAAGTTGCAATTGTTGGAATTTGATAGTCCTCGAAGTGCGTCTACAAGGGACTGCACAAAAAATGGAACGACAAGCACGGGGACGTACAGTTGCTTGCTACTGACTTTACCTCTGCAACGTCTCGTCAGTTCCTACCTGGTCACCACCTATATACCGGAAGTTCTTATTGTGATGGTCTCTTGGCTTGGCTTCTGGATTGACGTTCGGGCTGTTCCGGCCCGAATCAGCCTCGGATTGCTAACATTGTTGGGCTTGTTGACTGAGGGATCTAGTGTGGGCTCTAAATTGCCCCGATTCACCTATGTAAAAGCAATCGACGTATGGATTATCGCCTGTTTGTTGTTCGTTATCGCCGCTCTGGCCGAGTTTGCCGCAGCCTACATGCTTGCTCCTCAAGAGAAGCAGAACGAGTGGGATGAAGAACTGCGTCTGGTAATCCGCGGAATCCTCGAGAAGAAGTTGGGTAGTTCCCGATGCTGTTGCTGTTACACGAAGAGTACCAACCATAAACCTGTTCTATTCACATCACGATCCGGTCATTCATTTCGGCCAGGTGAAGACGTTGTTAGTGAACGCCCTGTGGAGAACAAATCATTGTCAAAGAGACACCTTCATGGAAAGAAGTCTCTTGAACTCAACACGTCGTCTTCCTTCATCAAATGTGGTGTGTGTGATTCACTACAACCGGACTGCTGTACTTGTCCATTATGTGAGCGTCTCCAATGCCCAAAGGCACCTCGATCGGTAGCACATCAGAGAAAGACTTCTACCTCTGATACCGCAAGAGCGACAAACACATGCACGAGCAATAATACGGATCGGAGGCACATTGTGATATGCGAACCTTCACCCACTTTCCGGAGTCGGACATCTGGCCCAAAACGCATCGGAGCTGGGACTGGTGGCATTTCTGCTGGTTCGTTTCCCAAAAAGTCTGCACTCAAAGTAAGCCGACCATCATCCTCACCAGCATCATCTCTGTATGAACGGAATCGTCACGAAACGAGGCGATCTTGTCGACTGAATCGGTCTTATTTGTCGCGCCAAACTAGCAATGATGCCACCAACGTACCACCCTCAAACACAGACATAAGGAGAAAGCGCCCCTTTTTCAGTTCCAGGTCTCCGTTCTGCTTCTGTCGACTGAAATGTGGAACACCACCCTCGCATTCAAAGCGGTTACCTTTAGGCCAATCAGCTGCCGAATCAGCGATCCCACCATTAAACCGAAAATCAGCTCAAAAACTGGAGACTTATGACTCAGAAGTGGATGCTTACAGCCGTTTTTTATTTCCAGCCTGTTTTGTACTGTTCAACTGCTGCTACTGGCTTTTCTATATGGTTATATCGGACGGTAATCCTCCGAAACCATCATGACAAAACACCTAATTTTCCAGATGTACGTCTTTCACTACTTATCGTATACTTGAGTAGTCAAACCAATAGTGCTGAAACTCGTTTGTAGGCTCTCGACTTATCATCCTATCCGCCGAATTTCCCTACACCATATTCTGATTTCACCTTGCCCAAAGTTACTGTTTCAAGGTTTGAACCTTTAACCAATATCGAACCACGCATGACCTCATAAGCCCAAGCTTCTGAAAAAGAGATTCTGATAGATAAGTGCATTTTTCATTAAGAGACTAAATCGTTTAGAAAAAAAACTTTTTTGCGTCAATACTTTGTTGATTCCAAGTTGTATTAGGACGGGTTGGAGGTGAGGTTCGCTTCAAAGCAGGGAAATTCATCCTTTCCAACATAAATATCATCACTTTTAGTATCCAGTACAGTC
>STRG.62007.5
ACAACGCGCAATGTCATGCCTATTTGGGGTACTGGAACAAAAAAAAATCCATACAACGGACTACGTAAACGGTCGTTCGCTAGACCACCTTTTTAAGGCTGAAAATGACGCAAAATGACAGTAGTAACGAAAACACAACGACAGCAACAACAACAGCAAAAACAACAACAACAACACTGGGTATAATTCATTTCAACGATGTTTACAATGTGGAAGAACAAAAATCGGAACCCTTTGCCGGAGCTGCACGTTTTCTTACCGCGATAAATCATTACAATGCTGGGAGTCGCAGTTTGGTTCTTTTCTCCGGCGATGCCCTCAGTCCGTCAATGATTAGCACAGTTACTCAAGGTCAACATATGCCCCATATTTTGAATGCCATGAACATCGGATGTGCAGTATTAGGGAATCATGATTTAGATTTCGGTTTGGATATACTCTGCGAATGTTTAGAACAGTGCAGCTTTCCATGGCTCAATAGTAATGTTTACGATCGAAATACGCAAGGTTTGTTGGCAAATACCGAAGCCTTCAAGGTGATCAACCACGATAATCTGACAATCGGAATAATTGGTCTGTTAGAAAAAGAATGGGTTGCCACGCTATCTTGTATCGACTCCAGTGATGTCTATGTGGCTGACATTTGTGAAGTTGGAAGGAGTTTAGCGAAAAAATTAAAAACCCCGTCTGCCGAGAATGAACAAAGACCGTGCGATTTGGTCATCGCTTTGACACACATGCGATGGCCCAATGATCGACTGATCGCACAAAATGTTCCTGAAATCGATTTAGTCCTCGGAGGCCACGACCACAACTATGGGGTTGAGTGGATTGACGGAAGCACCTCAGATGACCCACCACATCGAAGGGCTATCATCAAAAGTGGAAGCGATTTTCGCGAGTTCTCGTACATCCAAATACTTTGGGATCATCAGATACACGACGTGCAAGAAATCAGGGTCGAGCGAGTTCTCGTGAATGGACAATGGCAACCAGATCCGAATTTAGCCAGTTATGTGAGCGCATTAACAGCGAAACTGGACCGTAAATTGGATTTGGTGATTGGAACCGTAGATACCTCGCTGGACGCCCTATTCAGTTCAGTCCGTATGCGGGAGACCAACGTGGGCAACCTGATTTGCGACATTATTTTGACCGGTGTGAATGCAGACGCAGTCATGCTGAATTCAGGTACTTTGCGGGCCGATCGAATCATTCCGTCTGGAGAATTCACACTTCGTGATTTGACCAACTTATTGCCATTACTTGATCCATTGGTTGTACTCCAATCTAGTGGAGCACAAATTCTGGCCGCTTTGGAAAATGGAGTATCGCAGTACCCAAAACTGGAAGGACGTTTCCCCCTGGTTGCGGGAGTCCGCTTCTCATTCGACCCCAGTAAACCGTTCGGGCAACGAATTGACGGGACCACAGTTTCTATTCAGGGCCAGCCGCTTGAATTAGACAAATCGTACCGATTGTGTGTGAAACATTACATGGCTGAAGGAAAAGATGGGTACGATGTACTTCGGGATTGCCCTGTCCTACTGGATGATGAAAACGGACCCATTTTAAGTACGCTGATACAAAACTACTTTCGCACGGTTCAGGTTATAAAGGGCTTCCAAAGATCGAGAACCAATCATCGACAAAGCATCGTTTCAATTGTAGAAAGACAGCGTCTGCTAGAACAAACCGGAAAAAATTCACTTCCAGGAATTTTTGAGAACTCGGATGACCCGTGGGACAAAGCACGCTGGGTACTGATTGTACAGCGTGAAAAACAAAATGCCAACAAAATTGCCCCCACAGTGGATGGTCGAATTCGAAATTTGCGTGAATCTGTTTAGAGCAGAGGCGAGTCACATTGGAGCTCAATACCAACCGTGATACAACCCACAAATCGATTATTATTTACATGAAAACGAAACTCAATTTGATTTAGTTTTACTCCGGATCAAGCACGTTGTTCAAATTAGATTGGTCTATGTTGCCAACTTATGATATCAGTGAGAGAAACGGAATTATTCTAGGCTTGCTTTTATTCTTCAACTTTTCCTTTCCCCGTTTCTTTTGTGTTGGAGTATGAGAGAAACAAAGAGGAGCCCATGAATACGGGTTGTTATTGTGCATGTACCTCATGCTCTTCGTTCCACCATTTTTATGCAGAAGGAAGTAACTTTCTATTTTTTTGAGTATTTCGTAGTTTCAGTTGGAAGATTTGGTTCCGAATAATAAAATCTTATTTATTGCAAATACATATTGTATGATAGCGCTTGACTTTCAAAATTGGCG
>STRG.37704.2
ATTCAGAGATAAGTATCAAAATGGTCTGCCGTGACATAAACATGCGACTGATTGTAGAAGATAAGGTCAAGGAGCGCCTGTGTTTCAAGAAGCCAACAATAGCGCAATATAAACGGGATGCTGTCCCTGCTAAGCCCTTCATTGAACCATTGACTCAACTAAAAGAGTATCGAGAGTATAATTCAGTTTCATCCATTCATAAAAGAGCGCGAAGTAGACTAGCAGATACAGATCTTTTGCCTCCAATATCCGACGAGAAGAAACGTAAAACTCTCACATTCGCCTCATCATCTTCATTCGAGAAGCCATTGGGGTCAACAGATAAGCAGATTACCAATGAAAGCTGGGAGCCCTCAGGGACAACTACCAAAGAAGAATCAAAACTAGATGTACCACTAATTCCTTCTACTGTACAAAATATACATTCACGTGGATACAAATTTGGTCGCTGTAATACATCCGAGATGCTGGATGAAGTTGCAAGCTATGAGGGCGAGACGGACATTCTAAAAATAATTCAAGTGCTACGAGAAAAGCCATCGATTCGGTTCTTTTATCTGACACATGCACTGCCCAAACGGTCGACGAAATACCACTACTACAATCTCAAGGTTGCCCAGTTTGATCACCTGAATCGTGACAATTACTACACTCTCAGCTTACATGGATGCACTCACATGGTCGCCAGTGATGAGATTGAACATATTTCTCTCGAACGTTTTGAGGTGGAATACAAGACGTTTGTGGAAATATGCAAGATTCCCACATTCGCACGTTTTCGCTTGTGGAAAGGATTTATGCGTTGGCGTAAAGTGATACGGTACACAAAAATGGAACAATGTAAACGTTATCTGCGTGACAATCTCTACATTGCTAATTCGTCGTTGCGACCGGCTCTGTTGAACGTGCGCGAGATGTGCTATCGAATCAGCGATATGGGTCTATGTAAAATGGAGAAAGGCAAGACGTACACATTGCTGGAGTTTCTCACAAATCAGGTGAACCAGCTGAATGAGGTGTGCACTCGACTATGTGAATTTCGCGAGCTGGTCAAGGAGGTAGTGCGCAGCGCATGTCGCACCGCTTTGCTCGAAGCCGGTTTCATGCCGGATGACTATTTTATCGATTCGAATGCTAGCCCCGTATGTATGGAATCACAGAATTTTGGTACCAGTTACCTGTCCTCAGGTTATGATGTGGACATTTTCTCCGAAGTCCCGGACAAAATGACGTTTACAGAGATGGCCGCTAAAAGGAAACATTGTCAGCGTCTGACGTGCTTCATCCGTTTGGCTGATTACCAAATCGTGAGCACACTACATACGTTGACAGTTAATTCAGTCTACACTCTGTTAGACTGCTTGCGCGATCATCTACGACACACACCGCCTGCCTCAGAAATTCTGAACTATCAGATCAAAGTGGAAGAACTCACGGAAGCCCCGAATACGCACACAACTATACGACGTCAGGAAACCCGGAGAGCCAGCCGGGAGGGGAGCGTCATGAAAACGTCTGGGGCTGTACACCCCCAGTCAACGGTCGAGACAGAAACACCTTCAGTACCAACGCCGCTATTTGTCTTGGAATTCATTCTTGACCCCGATCGGCTCTATATGGTGCCCGATGAGCCACTATTCCGAGATGGCATACTGGAAGTAATTAACAAATTTCAGGAGCAAGTCTTCAATATCAAAAATCTTGTTCCCGATCCGTACTTTGACGCCTTCACTCGACCCATTATCAATAACAAATTTGAAGAGAAAACGTGCGGTGTGGGTCCACAACTACAGCACATGTTTGCAGAGGACACGGGACTGAAAGATATAATTGAAAGTGTAAAACAGTCATTGACTCGAGCATTTCAAGCGGTGGATGCTTATTTGAATACATTCAAAGAGATTCATGATTTCTACCACGAAAATGGTGAAATCACAGTAGATATTATCAAACAAGCTCAGCAACAGGCCTGTGCCAACATGGATCATCCAAACCGTCTTCGTACACACTTACGATTTTCCAGAGAGGCCTTGCTCAAACATCATCGCCAAGTAATCATGACTCAGATGGTACCACACCAAAGACCAATCGGCATGTTCCTTGTGGACACTTCAACAATGCGCAATCATCTTCTACCTTCTCCAAATCGATGTTTGGAATTGTTACACAGTATTCTCCCAACAGATGCACGTTTAGAAGTGGATCGTCTGGTGCAAGAAACGCAGGAGGCTGAGTACACTCTGTCGCTCACACCCGGATCGACGGCGGATTATGTGAAACACCTGGAATTTTTGGTTCACATACAAACACGAATTGATCCGATTGAGAAGGAGGCTGACATTATAAAAGAGCTGTACGAAATGCTCGAATCTTTCTCTGTGCCCATACCCCCAGAGGACTACGCTGTTTATCACACGATGGCCCCGTCTATCGATCGGGCAAAAAACGCGATTGACAAGTCTTTGGCCGAGCGGGATGTTTGCGTTGATATGTTCTTCGGCTCTCTGGATCGTGATATCAAAGAACTGTTGCATGATATGAAAGAGGCAAAACAAGCAATTAACAATCCGGTCCTGTTAGACGGTACAGCTGAACGTGATATTGTACGGAAAGAGTTGAATAAAGTCAAAGAAACCATTGAGGACTTGCAGAATCGGGCTAACACTTATCGTGACTACCACAAGACGTTCAAGGAACTTGCGCAAACGTTGGCGGGTACACCAATTGAGGTGGAACAGCCACGATTTGAAGAACTGGATAATTTGGTGGCTGAGATCAGATTGAAGCAATTGCTCTGGGAATCAATGGAAGAATGGGATGCAATGTACCAAGAATGGATGACAGCAGATTTTCTCAAAATCGATCCGGAAGACCTGTCGGCCATTACAAACAAATACAACAAATCGGTCAATCAACTGGAAAAAGGTTTACCTCCGAACAATGTTGTACCATTGCTCAAAGAAAAAGTTGATGGGATGCGGGAAAAGATGCCAGCAATCATGGATCTGCGCAATCCAACCTTGAAACCACGCCATTGGCAACAATTAGAAGAACTGATTGGATTCAAATTGGACGACCTGGAAGAACCTCTCAGTTTGGGTCTGCTGACAAATTTGAATGCATTTCAACACACTGCAGCGATTCAGGACGTTTCTGGTCAAGCCAGTTCAGAAGCAAGCCTGGAGGCATTGCTTAAGAAGGTGGAAGATTCTTGGAAATCCACAGAATTCACTGTTATCCCATACAAGGACAGCAAAGATGTTTTCATTGTTGGCGGCACAGATGAGATTCAACAACTGTGGGATGATTCCAACATCAACATAGCCACAATTGCCTCGTCTCGTCATGTGGGTCCAATCAAAGCCCGTGTCGAGGAGTGGCAAGTATCGTTGGATCTGTTTGGAAAGACTTTGGATGAATGGTTACAATGTCAACGCAGTTGGCTATATCTGGAAAGTATCTTCTCGGCACCTGATATTCAACGCCAGTTGCCAAGTGAGGCGAAAAGTTTCATGGCTGTGGACAAATCGTACAAAGATGTGATGCGTAAAGTACAGAAAGTTCCACTCGCCATGCGCGCAACCACTCAACCGGGATTGTTGGACACATTCCGAAATAACAACCAATTATTGGAACAAATTCAAAAATGTTTGGAAGCCTATTTGGAATCCAAGCGTGTCCTATTTCCTCGCTTCTATTTTCTGTCCAACGATGAATTGCTAGAAATTCTGGCACAAACCAGGAACCCATTGGCTGTACAGCCCCATCTGCGTAAATGTTTTGATGCGATTTACAAGCTCGACTTTGCAATCTCACCGGAAAGCAAGAGAGATGAACCAACATATACAAACGATATTTTGGCAATGTTATCACCCGAAGGAGAACGAGTCTCTTTGGGAAAGGGCCTGAAAGCACGCGGCAATGTGGAAGACTGGTTGGGAAAAGTGGAAGAAGCCATGTTCGTCAATCTGCGCAAGTTGATGAAGGTCGCAATTCACAGTTTCGAGAGTAGTGAACGTGATGAATGGCTCCGGTCACATGCGAATCAAATCATACTCACTGTGGAACAGCTCATGTGGTCTCGGGATATTACCCTAATTTTAGAAGATCCTGTCCCAGAGGGCCGTGTTGACGGCTTGGGAGGATATGAGAAAAAGTGCTTCCAAGAACTGAACAAATTGGCAACAATGGTTCGTGGTGAACTACCCAAATTGTTGCGTTCGCTGCTCTGTGCTCTGATCACAATCGACGTGCATGCACGTGACATGGTTACCGAACTGGTGGCCAGTAAAGTGGACTCACTGACCAATTTTGACTGGCAACGTCAGCTACGTTACTACTGGGATGAGGATATGGACACGTGTGTTGTACGAATGGCCAATGCGTGTTACACTTACGGTTATGAATACCTGGGGGCCTCTCCTCGACTGGTGATCACACCTCTCACGGATAGATGTTACCTATGCTTGATGGGTGCACTTCAGCTGGATCTGGGTGGGGCCCCAGCTGGTCCAGCCGGAACAGGTAAGACCGAAACAACGAAAGATTTATCCAAATCGGTCGCCAAACAATGCGTTGTGTTCAATTGCTCGGACGGTTTGGATTACAAAATGATGGGTCGTTTCTTCTCCGGCTTGGCCCAGTCCGGCGCATGGTGTTGTTTCGACGAGTTCAATCGGATAGACATTGAAGTTCTGTCTGTGATTGCGCAACAACTAATCACCATTCGAAACGCGAAAGCAGCAAAGGTTTCGAGATTCATGTTCGAGGGTCGCGAAATAAAACTGGTACCGACTTGCGCTGCGTTCATCACGATGAATCCTGGTTACGCTGGAAGAACGGAATTGCCGGACAACTTGAAATCACTTTTCCGACCAATATCAATGATGGTTCCCGACTACCGTAAGTTAATCTCTGAATTGGCTTATGACTACTTGTGGAATTCTATACAGTTCTTCAAATTCAATGTATATGCACAGTGCATCAAATCTCAGTTGGCTGTATTCGAAAGTCAGGTACGTGAATTCGTGGAACCACCCAAAAGTCGATAAGCAAATTACAACATACGTTTATTTTTATCTTGCATATTCCTTCCTGTATGAAGGTATGAGCGAGTGGCTGCTGTTATGTATTAGAAGCGCTATGTTTATTCTGTGGACTGGCATCTACATCGTGCGTGGGTACTGGTAGAATCTGAGTGAACATGTAACCCCTCATTCATAGCTGATCAGCGTCATCTCAATGACTCCTGTGATGCGGAAACAACGCCTACGCAAAATGGAGGCGAACGGTTGAGACAACGGAATCGCGAGTGACAATAGAACGGGTCGACGGCATGGGAGAATTCTGTCAAGCGGACGTTAGCCTTAGATCCGAACAACTGGAAGATTTGATCGCCAGAACCAGTTGAACCAATAAGTGGTGTGTGACAATGGTTACACGGACCGACATCCTATATAAAAATTGTTTTGCACGAATAGAACGAGATTGTTCGAAAGCAAAGGAACGTTCATCATAGATATAATGGGACAGCACGAAATATAACGTGCGCTCATACCATCCTGAATAACATTTCTCAGTCAAGTTCGTCGTACGAATATGTCAAGTTCATCAACCAAGTGCTCCAGGCTGGCCTCAATCGCCCCGGGCGGTCGCAAGCCTCTGTGCCGACTCCACACAGTACAATCAATTGCATCTAGCACGTAGTACCGTCGTACGCACTTCCGTTAGCGGAGCAGTCATGCATCATTTTCCCGATCAACGTTCTCACCGTAGCCAAACTGGTGTCACCGCAGAGAATATACGTCCAATGCGGATGCATAATGATAACTAACCAGCACTGCGATCAATCTTTGCCTCAGTGCGTGGTTAAGGACAGATGCCTGGGCCATGTAATTAACTTCCTCACAGTTCCGGGTATCATCAGGCTGAAGCGCCGGATACATTAACAACCAAAAAGTAACTTGTACAGTGCGTTCAAAAAACATGGAAACACTACTTAGTGAGCAGACCAGTTGCTAAAAACTGAAATTTTACAAAGGAATAGATGACAGCTGCGCTGTTCCCACGCTGTCTCGTCTGGGTTTTTGTTCAAACACCAATTAATCGCTGGTCTTGTAATATGCAAGTAGCAGTGATCCGTGGGGGACTGCTCGTGTTCAATCTGCAAAATACAACAGAAAATCACCATGAACCGAAGCTCAATGAGTGCATCAAGAGGATCCTGCACTTACATTAGTTGAACAACAATATGACTGCCTACAGCCTGTTCACCATAGTTTCATGCACTATTATTCATAAATTAATGAAGCGAAGGAAAATCAGTTTTTTTAACTTCCGGATGTATAGATATCACTGCCAGCAGTAAGTGGTGGTTTT
>STRG.10514.1
AGGCCGTTTCGTTGTGCGTTTACAAGCCCTGGAGGCCCGGCCTGGAGGAGACGCTCATTGACGCATTGGCATGGGCCGCTATTCCCCATTCTGTATGATCGTACAATGCGTGGCAGATCTGTTGACAAAAATGCCCCACGCAAACCGCTGACTGCTTTTATGATGTTCATGAAGGAAAGGCGTTCCAATTCTGAAAGCCTTGCATCTCTACCCTTCGGAGAACGCAATCGTATTCTAGGGGCTGAATGGAGTCAAATGTCAAAGGAGCAGAAACAGGTTTACTCCTCCCGAGCCGCAGAGGAACGAGCCAAATATAACGTTCTTCTCGCGGAATACAAATCCAGCGAGTCGTACAAGACCTGGCTGGCATCAAACGAGGGTTATGTAAAGAACCCAAAGAGAAAAAAAGGCGTACAACCGGAAGCGGAACGAGATTCGCGGGAGTCTAATTTCAGAGTGTCCATTTTCACCACCGAATTTCTCCAATATAATCGTCTACGAGAAGTGGTTCTTCGTCAGCTAAAAAAACAAGCTATTCAACTGGAAGAGGAAACTGCTTTGTTGAGTAAGCACGTGGAAAATCTGGTACATGCGGAAACTCGAACCAAAACCCAGTTACAGTCGTGTTCTGAACAGCTGGCCAATGATGAACAAATTCAGAAGCGTTTATATCGCGAATTAGTGGCTGCTTTGGCTGAGGTGTCGCTACCATGCAGTGGTGGTACCTCCGATTCGATTTCTCTTGGTACCGAACACATCACAGAGACCAGTGTGCAGTCATTTTTCACGCAGTTGGAACAGTTAAAACAAGATCAAAAACACCCAGAACTGATTATTAAAGCGCAAGAACTGCTTGAAACAGCAATATCGAAGAAAATATTAAAACTTGTATCTTTATGAACTTCTTGTACGGTACCATAACGTTTGTAAATAACTTACGAAACCAGACTTCTTTTGATGGACAGAACTGAAGCTGGCGTTTTCA
>STRG.32366.2
TTTCAAGGTAATGAAGGGCTTTTCTGGCCTTAGACCAGATAGTCGAATCCAAGTGGCCGCAGACCCAGAACAAGGGGACATGAAAGGAAGTTGATAAAAGCCCGATCTAGGTTGATGGCTAGATCGCACTTCTTCAGCAACAGGGTTGTGAACAGTTGGAATGGTCTGCCTGGAGGAATGGTAGATCTGCAGACCGTCCAATCCTTCAAAGGTGCCCTAGATCGCAAGTGGTACGAGATATTTCCTCGTAGTGAGCCTTGAGTATATCAACTAGATGGATGACGGATAGCACTGAGGTCCTTCTGGAGTATGTTTTAGCAGACTTTTTCACTCATTGCATACAGTCTCAGTGAACGCTCACGATGCATAACGTCTCTCGCAGTTGATGTGCGATGAGGTTTTCCGTTTCCCTCTTAGTTTTAGCGGGGATTCGACGAAATACACTCGGTAGTGGTGGGTTCATAACTGATGTACATACCATCGAAGGAATTCTGGACGCTCGATCGGCAGTGGCCATTACCTGTCCTGTGCAAACTGAACTGAACTGAACTGAACTGCTGTCATGTTATACTATGTTTTCCACAGTTGAAGCGTTCGTTGTTCGGGTACGGGCTTCGTTTGTATCAAAGAGGGGACGAGTTCGAACATCATTGGGTGTTTTATACATTTCGTGCTAAATATCGCATCGAGAAAATTCAGTTATCTAATAATATAATGACCATGTTATATATATATATAACAAGTGTTCAGCGGGGTATGGATCTACCAAGTGTGCGTCGGTGATTTCATGGCACATCACTGTCTGAATATTCAGACAGTACTTAATGACATATGTCATTAACTACTGTTCCGTTTAGCGCGGCACCACACGTTGAACATCGTTCATCTTATCACCGTCAAATCAACCCTGATATTCTTGTGTCGATGATTTCGTCTATTTTTTCAAACGAAATAATACTTTAGTTTTTTAATATTGCAGACTACGAATGCGTTGTTTATTAGAAATTGCAAGTTTGTTGTAATTCAACTAGTGGTAGTGAATAGTTCATTCCACCTATTGGGAACCAAACAGGCGAAATAGTGGACGTTGATGGTAACACTAAAAACGTTAATTTGCCTGTTATCTTTTCACAGATAATCCCCGCTGGCTTATGCGTAAAAGCGATATCAACAAACTTGCACTAATATATGCCTCTCTGGCATACTGATGGATAACCTTGACTTACATCATGAGATTGAACGACTGTGCTCCGAATTACGCGAAGCAAACAACTCTATAGCGCGGAAAGATGAAGAAATCGTGGCTACCGAAACCAAATTTCACGAAGATAACGTACGATTGTCCACAGAACTAAGCAAGCTACGCGAACGCTATGAACGACTTCTGTCGAATCACCAACATCTCAGCAAGTTGAATCATGAACTGGAAGCAAAATTATTGCAAACAATCGAGAATACCACAGTGGAAAAGAAGGCAATGACCGATGAAGTTGAGGCTATGAACACCCGATTAGCAGAAGCCGAACGTCAACTTTCCTTGGTTAAGGCTGAGCGTGATCGTTACAAAGAGGATTGCGCAATCGCCGTCAGCCTATTGCAGGCGAATCCCGACAAATTCTATCCACAGTCGTTCCAGCCTCTGTCTTCCACCGGCAACGGTCGTACGTGTCCAGGCAATGACTGCATGCAACCCAGTACCGGACATTTTCCCACTTTTCTGCCCACATTTCCACCGATTGATCTTTCTTCCATGATTCCTCTGAAATCCGCACCTATTGTACCAAAACCTTCAAGTGATCAACAACCCTACGAGTCGTTTTCCAGCTCAACAGCCAATCGCCTTGGCCAGTATTCCAGTGGCTCCGGTTACCTTCGGACCAAGGGTTCTGCCGTAACTCATTTGTAGCCTAGGATTATCTCTTGAATGATTGTATGGACGCTGCACGCGAGTGGAAACGCCTTGGTCTCTCGTTGATCGTATCCAGTAATCGTCATCAGGGTTTTTTGTGTGCGCGTGTATTTTTCCGTGTAGTAGTTTTATTTTGCAGTGCTCTGTTCATTATATTCTTTCCAAAACCAAGATTGGATTGTGTTCTGTGTGAACCCCATGATTTTTTACTTATTTTTCTCACTGTCCACCCAAAGTCTTTGGATGTGATTTGCGCATGAAATATCCTCTCTAATAAACGGGTTCTCTCCCGCGGCAAGATCGGTCTTATTCTACATGACCAGTTTGTTTATAATGAGCGAAATCCAATTCGCAGGAATACGTCAACCACCTTATGCGATCACTTGGCGAATAAATGTTGCACATTT
>STRG.55421.1
CCGCGTTGTACTACCGGTTACAACTGTCAGGATTGTCATTCGCTCGTCTTCTATCGGATATCGATTTTTCTCCGGGAATTTTATGACATTTTTGTGTGCGTCCATCGTTTTAGTGATCCCGTCAAATCTGTCGGTTTGGTAGTACAGACTAGCTAGTATTCCCCAATGAGTCTCACGGTTACCGAAGCTGAAATTTAGACTATTTCCTCCCTTTTTTTCTATTAACTGGACATAGATTACATTGTTTCACGCACGTGTGCACACACATACCAGTGGCGATTTTTCTTTCTAATGGGTTCTGTTATTGCGTCGTGGTCACCGTAGAAATTTATCTCATCTATTGTCATTCCATTATCTTTCAGCTATTCAGAACTTCTATTGGGACTAATTCAGTGGTACTTATTTTCCGTTGTGGATGAGCTCGGTCAGGTTCCCACATCCACCGCGTTTTCAGGCCATAACCAATCGACCGAGGCAGCATCTTTTTCTGCACATTGCATAGAGTTCTTATCATTTGCGCCCAGTCTCTATGCTGGCTTCAGTCTCAGTCCAATCGCATGGGCCATATTAAATGGTCACGAAATGACCGCTCAGCTATTGGCTCTGTGGAATCCCGCAGACCTAGATCAACCATGTTTCAGCTCCATCCACTCTGATGCCATATCGTGGACTCCGGAACAGTTTGCCTTGGCGCTGAATTTAAACGGACTCAAGGACTGTTTACAAGCAATCCGCACCTCGCCTGCATTTTTGAATGCTACCGATCGTCTACAACAATTGTTCACATGCTCCGACCAACAATCATCGAGTTCTTCAGATTTGCACTATCGAATAAATACATCAACTGAACCCAGCTGTATGTCTTTCCGGTCTGCGGAATTTGGCAATTCGACCTCGATATTTGTTCGTCGTGGAGTTTCCACACTTACATCGATTCCAGTGTTCTCTAGGGTTTGCAATACCCCAGTTGACCATCAGGATAGTCGTCATCCGACTGATATGATGCATTCATATCGATTGCACAAATTATCTAACCCATCGTTACTCGATAGGCCACACTTCCTAGAAACAAAACAACGACGTATCCCAACCGCCTGCACTCCTGGTGCCGATTTCAACATTAGGCAGAACCGCATAAACGACAATCGTGATGACGATGATGATGTTGATGATGACTGTGATGAAAATCGTGGCGATCACACTCACAATGACTGTCTAGATGACACACCATTTGAATCAATTCTGATCACATCGTCTCCAATCACACCACTGGACTGGGTGCCGTCTTCGCACAGGGCATGCGCCCACCGACCTAGTCCACGGTTCTCACGTGAGTCAACCACTCCATCGAGTATGCCTGGGTATCCGTCTTCATTTGACGAACAATTGAGCGCGTGTCAGGATGAACTGATCCAGGTCGGACGAACTCGGGCATGTTCTACCGGGTCCCGTCGTCGTGTCCCTAACTGCTCTCACCTGCTCACTCAACCCGTGTTTTCAGCCGCTCCGCTCTATACAAGTGTGACCAATCTGGCCAAGGATGATGAATCTCAGCAGATGATCTGTCTCGCTGATCGAATAATTGAGGCTATGCCAAGCCGGATAGTGAATCTTCACCGAGAGGAATCGTGCGACTACTCGATACCGCGTGTCATTTCACCACCCAACCTATCGGATTCCGCTTTGGGTTTGAGTGTTTGTGGTGCTGAATCCACAGTGACCTGTCCGTTGATCGACTCAGTGTTAATGCGGCGATTGCCATCGTCATCCAGCGTGACGCGCGACATGACGGGCCCCCATGAGTCGAGTGCGTTGTCTCGATTGCGCCATCATCGTTCAGGCGCATTTCGACCCTGTGGTTCCTCGGTTTCACTCCTGGACGGCGGTGGGACTGTGTGCGGGACCAGTGGGATGTCGGGTCCGAACCGTACAACCAGTCAGACACGCTATGTCTCCTATCGAGGACTGACCTTCCCGAGTTCCTCGGCCAAAACCAGTCACCGTGTGAAAACCGCGTTATTGAGTTTTCATCAGCCGCTGAATCATATTTCCACAATATCAAACCCCACCTCGGCACTGGTGGACACAGACGATGCGGATAGTGATCTGTCCAATCCTTTGGACGGGCCTCGACATCGTGCTTCAAGTTCATTTCTTGCCACTTCTCCGAGTTCTGCTGGCTGTCTGCGTGATGATCCACGCTGTGGTTTTGGCGGTTTTAGCAGTGGTGGGAGCGCAGTTCATGCATCTGGGGCTAATACTGATAATTGTCAGACGGCGAATCACGTGTGGCAAAGCGAGGCCAATTTTTCCGCCTGGAATCGGTGTTCCAGTTCGTCATGCACATTCAGTTTTGGCAGCCCACCTCCCTCCGCAGCGGAGATCGCCGAACATTTCAATGCACCAACTACGTTTATGGAAACAGATTTCAGTCGTCTAACCCTGTCTGATCTGGAACAGAAGCGTTTGTATGAAGCGGCAAAAGTAATCCAGAAATGCTATCGAGCTTATAAACAAAACAAACTGTCCCCACAGCATTTGCATCATCCTAATCGGCATATGGATCATCACCAGCAACTGAATCGTGTTGAATCGATGCACCCGCGGTTACGATTGGATGTGAATGGATTAGATCCAAGTCAGACGGGTATTAGCGAGCCACCAACTAGGACCGGCGCTGATGGTGTGACTGGCGCATGTTCAGTAACAGGAGAAACTCCGATGAACACCTTGTCTTCCGATGCATCAAAGGTTCCGGAATGTTGGGACCATTTGGTTTATACACCGGTCGATGATCAGAGTGTCGGACTCGAGGTGGAAGTGGAAACGACACCGTCCAACCCGATATGTTCGGTTCAAGATCCATCGAATCTGCAGAACTTGCCGGCGCGTGAACTGTCCATGAGTGATGAGGTGGGCGGAACAGCGACTGCGACCAATAAGACAGGCTTAAAAACCCACTGCGACCCGCATGATTTTGTGACGCGGCTGCATTCTTCCTCATCCGATGATGCTGACAAGGAGATTGAAGCGGCTGTTATCATCCAGAGCTACTATAGACGATACAAACAGTATGCCTATTATAAAAGACTTTGTCAAGCAGCCTTACTCATCCAAACTCAATACCGATGTTATGTGCAACAGAAAAAAGGTGCAACGCCATCTGGAACTGTCACGGGAAGCCGTTTGAGGCGTACCAAAATGTCCACGAGCGGACTATCCAATCAGCGTATTCGTGTGGTACAACGGAAGCCAAAGGCCGTGACAACTCCGGACGCAAGTTCTGGGTCTTCGTCGCGTTGAAACTGATCGCTCCCAATTATTCCTCTCCCACTCCCAACCATTCTCCAACTGTGAACTGCGAGTCATGTCTTTTTCTCCGAACTCATTCTCATTTCGCATATCCCATTCTGCTCATTGCTCATTCGGTCACATCTGAAATGATATGATCAGTTCAATTTTCTCCTTACGGATTTCACACGGTCGAATCGGGGAATCCTTCACCACTGGTTGTTTGCGATAGTGGGAATGAATGGCCAAAGATCAGTGAGCCATTGACGGACGCGAATGGTAAGACCGCTGGATACGGGCTCCAGAAAGCAACAGTCAATATATTTATCCACATCAGAGACATCATCACCAACATGAACGCAATCAGAGGACGACAAAAAACTTCCTATACTCGATCCATTTGTGTGCATTTTGTTTCGGACTGTGATTCATACAAGCGGCGAGTCTGTACCATGACAGATTCAACCCCACTACCGACCTCTCACCCATTCGCCCTTCTTCGTGTTCCAAACGAACCAACAAGTCAGTGGATCGATTATGAAACCACATTTCTGTCCAAAACTGCTATTTGGCAATCGCCTACATTTCTCTCGTATTTCTGTTTCTCTCTTTCTTGATTTATCTGGCTCCGCATTTTGTGATTGTTACTCCATACTGCAAATGAGCGGCAATTCTCATTGTTATTCCGCATTATCTATTGGTTATTTGATTCAACTTATGTTCAAACTCACTAACCGATCGAGATATACCAATGATCTGTTGTTCATCTCCAGTTAACTATTTCCGTGCATCTGGATATGGATTTCTGTCTGATCTGGCGATATTGCCCCACGACTGACATTTGCTGCCCGTTAAAGCAACGTTTGATTAGAGTAGTAACAATTTACATTGTTGCAAAGTGGTAACGTTTCTTCATTTCACTGAATAATCTTCTTGTCATGTATAAAAACACGAACAGCGAGCAAACTCGCCTTCGTTAACATCGTCCTCGATATAAATGTATTAGCCACGGGGAGGATGTTACCGAAAATAAGCTTGTTCGCTGTTCCTATTATTATTAGAGGATCACAGAAGTGGTGCGCAATAGTTGTGGTAATCCCTGTTTGATACTGTCCAAGAACCAAGATCTGAAACCATTTCACGCCCTGTTTAGACAAATTTGGTGTTCTCTGAACACACCATTATACGGCACTTGTCTGTCG
>STRG.50423.1
GAGCATAAAAATCAGCTGATCGGAAGAAATACGCCTTCAGCTAAATGAACCAGTAAAATTCCTCTCACATTTCGATTTTCCTCTGATTGGTGGACTTGGGTGAACTTGCCTGTGCTTGTCGGTTTTTAAAAACGGATTAAGTGTTGGACTTCGCTGTTGGTTTTGTACATCTGGATGAATTCGGTTCACAAAAAACATAAATCAACAAATGGTTATGGGAATTCAGCCAAATGTCTTGTATGGTGCGGAACGCCAAATGTGGCACTTGAACCTCTTCTAGCTAGAAACCTCATCCCAAACGTTTATTATTCAGTGAACAAGAAAAATCGTTGGGATATTGAGGAAGAATTGACCAACTGGATCAGTCCTTACCATAAGTGGACTCATTTTTGCGACAAAGTAGAAGCTCCGATCAGTCCGTGGGATGAAGCGGAAACGGGCTGGTACACAGTCGGTCGAGTCACGCACAAACGAAATCACAATGTGATACGATTAGAGCAAGTATGCACGGAAGAACCAGATGCCGAGTGGTTTCCACCGAGAAAAACGTTCCCTAAACGACGAGCCTATCATCGAGATCATCATCGACCAACAGTAACCCAACCTCCACCTGGGAAGGGTCTTGCCGGTGGAGGTGAAAAAGACGCTGCTTTTGTCGTGTTCCCACACTCAGTCAAGAGTCCTGTGGAACCGGTTGGGCACAGACACAAAGTAATTGCCACGAACCGGGGTTCCCGCGGTCGTAAGCAGGGAAGACGCGTGAAACACGCGTGGCAGTCAACTAAACTTATTCATGAACTGCGGAATGACTCAGAAGAAGTGGAAAGTGAAATTCGCACGGATGATGAATACGAGCAAGCACTCAAAACATTCACATACAAAATAGAGCAAGACCAGTTAATCGATCTGGAAGAGCAAGTAGACGATTGGCCTGATGACGGCTTCCCATGGTTTGAAGATTGGCCAGACACACCAACCTCTGGCTACGAGACGGATGACTTCCAGCCCATTACACTAGAAATACAGCCAACTAATCCGTGCACGTGGGTCCCGCAGAAATCCAACAAACAGCCTCTGGAACAAAGGGGCATCCTTACCCAATTGGAACATCTCCTTTGTCACAATAAGACCACCTTGGAATATTTGCAAAATGCAGTGGAGCGGGCACAGGAGTTAGCGTTGTGGAAATATCTCGAATTTCTTGCGGCCCCGTTTGACGGTGAAAACGTCTCACTGCGTTCCGCCGATGGGACGAAAGTTACCACTTATAGCATACCCACGTCGACTACGTACACTAGCACGTGGTGCACACAAGCAGCTACTCCATGGACTATGATCAGTGATCACTCCAATGCATGGGTCACCGACGAACGTGACTCTTGGTGTCTGGATCGTTTTTCTGCTGTGGATCAATGGACAGCGAATGGATCCAGTCATTGTCAACCAGCATGGCAAGTAGTTCGGGATATTTACCAGAGTCGGCCAGATGTTCGCCTCGAAGAGATTCCTAAAAAGACAATGAGATCTAAGAAAGTCAATATCCCAAAACAGTTGTTCTATTTTCCGCCGGGGGATGTAACGTCGAGCAATCAAAGCAATCATCAACCCATTCGTGAGCAATTTATCACTACTGAGAACCCCTCCACTGACGAGTTAGACGATCGGCTCACTTTCACTCATCTACTCTTCGACATGGATGAGAAAAGACAGAAGAACCTACTGAACTGTGAACCGATGTCTTCCAGCAACACCTCATTGAAACCCAAAGATGTCAAGGCAAAGCCTAAGAAAGAAGTGGACGAGGCGCTCACATTCATTCGCGACCTCTTCCATGTTGAGGAAATCGAAACAAGAAAGCCATGCAAATCGGAGTCGACTGGTCCAAATTCTAATTCGACCACATTAGTGCTGAAGAAGAAATGGAATTTGGGGGTGCAAGAAGAGTCGCTTTTTGCCTTGCGTTTCCTTTTCAAAGAAGAGGCACCGACCGCACGTAAAACTGTTTCCAGGTCAACCAAAAAAAGATATTTGAAGAAAAAAGTTAAGCGAGAGCATGACAATGCTCTCAAGGATGTTGGAGCGCTTTTCGCACAGGAGCGCACGAAAGAAAAGACAAACAAATCCAAAAACGCCGAGTCGAAACAGAATTTCATTCACAAAGCTGACCTTGGGAAGCCAAGCGTGTTTTCATTGAAGTTAAATGACGAAAACGACGATTTCGCGGGTGTTGGAGAAGATCAACAGAAGTCAGACTCTGATTGGATCAGAGAGGCAGAAATCCTTGAGCAAGAGCGAGATTGGACGATTCCAAGTTCACATTACCAAGAGAATGAAAAGGCAGAAGCTATGGAAGTGGAAACCAACGAGCCACAGGAACCAGAAAAGCAACAAGAAGAAGAGGAAGAAATTGAGGACGGAGCCGATGGCTGGGTTATTGTGGATTTGTATTCAGAAGCAATGTAAGAGCCCAAGGGTTGCTTTTGGTCACATTTGATGTCAGATATATCCCTCTCAATCTCTCAACATTTTGCCCCACTATATCTACTTCTCTCAGTCGAGTTAAGCCAACAAGAGCAAGAAAAAAAACTACGACTTGTTGTTTATTCGCTTTATCTCAGGCAACTTAGCTATTTTTCAAATTTCCTTCCGCCAGAAAGCCACAAAGTCAGGAATTGAAACTAAGCTTCTTTGATGAAAACTAATAGCTGTACTCATTGCTGTCTTAGCTTAGCTTAGCTAAACTATCTTCTTTTACTTGTTCTTTGGTGATGCAAAGCAGTCCCCGAAGAGTTATATGTGAATTAAACCGTTCACATAGTCAATATGTGAGGGAAAACGTTTGATCACATGGGGTCAGTTATTATTGTCCTTTCAAACTGCCCCATATTCAAGTGAATGGTTTTTTCTCTCCTTCATTTATCATCGTTTATTCGTTGTTATGCTACTACCTGGTACGCTTTCCGGCCTCGTCATCACCCACCCGTAAGCCACGTGATTTGTTTCCCAGTTACTTAATTCTTTTTGCTCATTTCCTTCTAACCGTCTGTTTTTGTGGGTGCAGCCCCTTTTCCTCCTATTTTGTTCTGGTTTCTTTCGATGTTTTTGTTGGGACCATCAGTCACTTGCCCATCTGTCGACTCATTTATCATGCCCTCAAAATTTGAAATAGATGTTTTGAAACCCCCA
>STRG.3486.4
TACTATCGGGTTAAATTTTGCTGCGTACACAATCGACGGCGAAATAGGACAGCCATCAGGTATGCAATGCACAGTAAATCTATCTTTAATTTTCAGATATCAGAATACTCAATGCCCAGCCTTCGTGAGGATCCGTGCCGTCGGAATGCAGGACAAAGTCGTTGGTCAATGTCTGCAGCATAACCATGATGTTCATCTAATCAGCGATAAGTTCTACCATCGTAATAGGCGTTTGACTCCCGAACAAGAGTCACACATATTAGAACTGATGGGCACTTTCCGCCGATCCAGCGAAATATGTGAATACGCTCGCCAGAAGTTCAACCGGTTGTTCACAGTAAGGGATATTTACTACTTGAGGGCCAAGGCGAATGCCGTAGATAACCGTAGTGATGTGCTTAAGGTTCAACAACTAATGACTGGAAAGGGTTATTTGCGAATCATATCGCGGGAAGGCGTAGTTAGGTTCGCGTTTCACAATCCGTAGACCGTTAAGTCTCTGGCTGATAAATATAGGGAGGTACTGCCAGCGGATGCCACCCACCAGCTGAACTGCGGTGGCTACCTTCTTTGAAACTGCATGTTGATAGACGATAGTGGCCTAGGTCGTTTAATTTTCTGCGCCCTGCTTCCTAACGAGAGCAGTGCTAATTATCTGCGTGCAATCACCGAAATGAGAGCCAGGTTACCGGGGACAGCGAACGTGAAGACAATCATATTAGATCGAAGCTTAGCGCAGTACAAGGGATTTGCGGTTACGTATCCAGGAGCGGAATTCGTTTTTTGTCGGTTCCATGTTCTTAGGGATATGAAGCTTCATATTTATCGCTTGCACGGCTTGTCCCTAAATGACAAGAAACGCGTCCATCAGTGGATGCGAAAGTTGGTTTACGCCTCAACTAAGGTGATATTGGATAGATTTAAGGCCGTCATTCTTGGCCGTATTGCAGAGGCCATGAATTACTTGAACCGAACTTGGTTGCCGTATGAGGCAATGTAGGTGGGTTATAGTGTAATGAATAAGGAAACCTTCGGTACGTTTACTACCAACAGGGTCGAGGTTGAGAATCGCCACCTAAAGGAAGGGCTATCTGCCAGATCGTCTTTGGTAGATGTTTTCACTGGAATTTTAAAACGAACGGAGGATTTAGATGAAGCTAGGCGCCGTAGACTAAGTAAGCAGTTGATTGGTTCCTTCCGATCGTCTGCTGGAATGGATAATTGCTCAGGGTTTTTGACCCGATTAAGTACCATCGCTCGTGTCGCACTTGAGAAACACGTGCGTTTGCATCAGGTTAGGCGCTTTGTTCCTAATGGCGGCAGATGGTTGCTCATGTGCCGTCGGTCATGCAAAGTGACTGCTAGGATGGGTCTTCACCCTAGTTGCACTTGTTGTTTCTTTAAACAGTGGTCGATATCTTGCAGTCATATTTTGCATGTGACTGACAAAATAGGATATGGATTCCGTAGACTAGCCGTAGGTCGATGGGCTGTTGACGTTCGACTTCCGTTGTTGGTTGGAGTGCCAACGACACTGTTGGCGGAAATGGACGAAATTCCGCCCCCGTACAACCCTAGCCACAAGTTGTCTGTCAGCGAAGACGTCGGGAAGGATATATCGGTTGCTTTAGGAAGCCTGGGTAACGATAAATGGGTACGTCGTGTTAGTCAGCTGAAGAACTTAGCCACAGTCATAGGGTCGGGACGAGATTTTGACATAAGCTGCATTGACGAAGCGACCAATACAACTATAGACTTGGGCAGCCTTCACACTGTTATTAGGTACCTGGGGAACGTAAGTGGAACAAGATGTACACATACGCTCAGGCAAATATCCAGCACGTCACGAGCTCCGGTCGTTCCTACTTTCTCAAAACGTAAGGCGACAGTAGTGCTTAGAAACACGGATGAACAAGACATCCAGCTGACAGGGCATCCTCTGCAGCTGGTACAGTTCAGACGTTTGCACACTACAACCTCCGCACAATACCGGATCCAGGAGAAAAGGCGCCGTCTGGAGAGGCCGCATTCACCGATCGTGGAAAATGAGTGCAGTGTCTGTCATCTTCCTGATCCCGAAGTGGATTTGGACAAGGAAACCGAGAGGGTGCAGTGCAGCCGTCGCCCGCGTTGGACACACTATCATTGTGCAAATTTCGAAAACGAGGAGAACTACGTTTGCGTCCACTGTTTGGCTGGTGAAAAATAAACAGAACACGACAAAACATTACAAAGTTCGATCCACTATTATGACCGTGAAACTTCGGCACGGAGGTGTGCATGAAAGGATCATTTTGTGCCATTGAACCACCATCTTTCAATACAATTTTTATTCTTCATTTTGTCCTCCATTTTGCGTTCTCTACGAAATGGGTCCATCACTTAGGTGCAACGTATTACGA
>STRG.36273.4
GAATATGGACTGCTTCATTGACTCAAGCCTTAAGTGCAGTGGCTTGACCTGATCCGCGACTTGCTACCTGACCTGACTCGTTTGTTGAACTGCCTCTGTCTGACGAGTCCATTAAACAGATGACCTAGACGCGGCCTTGGCGGAGTTTTCGTCCACTCGCAAATGCCCGTTAAAAGGGGCCATGTTGCACCACAAAACACCTTCATTGATACTCTTATTCAGAGATTCGACAGTCAGCGACGAAAGTTCCTAATTGCCAATGCAGTTCTCCCACAAACACCAATCATCTTTTGCAACGATGATCTGTGTCATTTGTGTGGTTATTCCCGGGCTGAGATACTCCAGCGATCTGCTGCGCTGGAATTTCTCTATGGACCATTGACATCTTCTAAGGCTATCGGTGAACTGAAGCGGACTCTCACAGAGTGTGAGGAACGACTGATTCTGGCCATTCTTTATGACAAATCAGGGACTCACTTTGTCTGTCAAATTGCCGTGGCTCCTGTGCGCAATGCCGAGGGACAAGTACGGCTCTACATACTGACATTCAGAGCGGCCTCTGACTTTAATGTGACCAAAAATTCCATCCAAGAATCCTATAAAGGGGTTCCTTCAACCTGGGCATCACAACTACCGCGTCTACTGGGTCTCACGCGAATTCTCACACTTATTGGACAACGCCAGCGTTCGTCCACCTCGTCATCGAATGCGGCCTCCGGCGTCTTGGATGATTCAGATGAATCTACGATTGCAGAGGGGATTAGACATCCGTTGACTATTCATACAGACAGGTCACCCGAACAATCATCTCTAAGCGCGATTACTAGGCGTCACAGCTCAGCGGAAGTGCATGCCAACGTTCTTGCAGAAAAATCGCGTAGCGCAGATTCACGAGATGCAATCACATCACGTGGTCCGTTGTCTGTGGTCAGCACACCATCATCTGGAATTCGACGCCCGTCGGAGACAAGTAAACGTGCTCGCCGGTTTTTTCTCAGTAAGACGAACTCAATGTATATCGGGTCCACATTCAACTTTCGTCTGGACTCGAACGTGGAACATGGTGCCGGTGGGATTGTGATCAATATGGAATCGGGTGGCCAGTCAAAACGAAATGTTTCCGATAAGGTGGCTGAAATGCTCTCACTGGGTCCAGATGTGAACCCGGAGCAAAAATTCCAAGCTCCACGCATTCATCCATTCACACTGAAGCATTACGGTCCTGTAAAAGCCGTTTGGGATTGGCTTGTTTTGGTCCTGGTAATTTACACGGCCATTTTTACTCCGTTCACTGCGGCTTTCCTACTCCAAGAGGCCAAACTTAGACGACGTTATCATGATGGTTGGGGTCGTTACAGCGGTTTGACGACATACTATAACCCGCTGCAAATAATCGATCTCTTTGTTGATGTCATGTTCATCATTGATATTCTGATCAATTTTCGCACTACTTATGTGAACAAAAATGATGAACTCGTGTCCCATCCGGGTCGGATCGCCATTCATTATTTCAAAGGATGGCTGCTGATCGATGTGGTTGCCGCGATCCCGTTCGACTTATTACTGTTCGGTGCCGAAACAGATGAGATGGCCACATTGATTGGATTGTTAAAAACTGCTCGACTTCTTCGTCTGGTCCGCGTTGTACGTAAATTGGATCGTTACTCGGAGTATGGTGCTGCCGTATTGCTCTTGCTTATGGCCACTTTCGTCCTTATTGCGCATTGGCTTGCCTGTATATGGTACGCGGTCGGGAATATCGAACGACAACAGTTTGACGTACGAATCGGCTGGCTGGATCAACTTGCTGCCCAGTTACGAGTCCCTTTCGGGAATCGGTCGGACAGTGGCCCATGCACCAAATCCAAATATATCACTGCTCTCTATTTCACATTCTCCAGTTTAACTTCAGTCGGCTTCGGGAATGTGAGTCCCAATACGAATCCGGAAAAAATATTCTCCATATGCGTGATGCTCGTTGGATCCCTCATGTATGCGGGCATCTTCGGTCACGTGAGTGCAATCATTCAACGACTGTATAGTGGCACAGCTCGTTATCATGCCCAGATGCTTCGGGTCAAAGAATTTATCCGATTCCATCAAATCCCAAATCCGTTGAAACGACGCTTGGAGGAATTTTTCCAGCACGCGTGGTCGTACACAAATGGGATTGATATGAATTTGGTTTTGCGCTCGTTTCCCGAATGTTTACAAGCGGATATTTGTTTACATTTGAATCGAAATCTGTTAAGCACATGCCCTCCGTTCAAAGGCGCCAGTCAAGGTTGTCTACGATCTTTGGCTCTCAAATTGAAAACCACTCATGTCCCACCAGGAGACACATTGGTTCACAAAGGAGATGTGCTTTGCTTCGTGTGCTTTATCGCCCGAGGCAGCATCGAAATCCTCATGGGCAGTGATATTGTGGCCGTTCTCTGTCAGGGAGATGTGTTCGGCGAAAGTCCGTTCGGTCGATATCTGATGGGACAGTCCAAATACTACGTGCGTGCTCTGACCTATTGTGATTTGCACAAAATACAACAGGATGACTTGTTAGAAATTCTTGAGATGTATCCGGAATTCGCGAAGCAGTTTCGACGAGAATTGGAAATCACTTTTGATTTGCGTGGTTTATCTGACCGGGTCGAGTTGGATAATATGAACGAGGAACTTGGAAATCATTTGACCGCCGCTTCCGTGCTCCCGGACTCGTTTGATCAAGATCGATTCCCGGCCGGTCACGTACATCATCCCCTGGCACTTCCTGATTTCCAACTCTCAGACCCACTGGCCACGCCGTACATCGATGCAGTCGGTACGGAACCGCACGTCCTCGAGCTGCCACGAGCACCGGGTTCTCCATTGTGCAATCTAAAACGCTCTTGTCATCCGCCAACCTCAAACTTGTCTGATTTAGCCTCAGATGATTCTTGTCACGTGGCTTTACTCGGCAGTGATGCGCCCTCAAACACTGCTCGTTGTACATCATCATCATTGGATACTTGTGCCCCATACCCTGGTCCGGGTCCGATCAGACATGCCATCGGCTCGCTGTCCGGCGAGCGTTCTACATCTCTTTCGCCAGCCTCCTCCGCCTACGAAGAAAAATCACCGCGATCGTTAAGCTCCTCACTACATGTGGTGGACGTTGCGGCCGTTCCAGTTGAACAGATCAAATCGATCCGTGGCGTCTCGGGGTCAGTTTTTGAGCCCACACTGGGCACAGATATGCTCAATCCCATTATCTCAGGTTTATTTCATCGCTTGCTTCAAATGGAAAGCCATTTGTCCGACCTACAAACAAGACTCGACGGCGATCTGAATCGTATTCAAACACTAGTTCGGGCTGTGCCACCACACATGGAAACCAGCGCCCAGTCGTAGAATCGAGTTTTTCTTCCTTCAACGAGTCTTGCTCATAGTACTATCCTTACCTGGCTCCGATGACCCGAATCACGGGAACCGCAGTCACCCTACCGTTAAATTTACTATTTTTATCCCCTACGATGAGCCCCCTTATTTCTTACAAATCGCAGACTTCGAAATCCCGTGTCTTTTACTGTGATTCAACCAACTGCAGATTCTAGTCATTATTCATTCATGCAAGTGGTCATTTCTCCGACCCTGCGGCTTAATTTCCTCTATTTCATCCCCTTGAAACGTTGTTTTATCCCATTTAATGCTCTGTTAACTGATTACCATCTCACTTATACATTTCCTTTTATTTCGGCATACGGAGGTGAGTGTCATTCGAAGCGTCCAGTTAAGCTGTAACCAAAATGTCATTGCGCTGTTACTAGTTAACCAACTGATATTAGTTTTCCTTACACTTACTTGTGAAACCGCTCATCGGATACTGCATTCATCAGGCGTTGCATCCCCTAAGTTTCTGTACTTTTAGACTTCCTAATTTCACGTCGCCAGGGTCATCCGCCTTTTTATAAATCGAAGTCTTTGGTATTTCGCTTCTCACACAAAGATTTACGTAACTTGTTTTCCAGTTCCATATTGGAACAATTACAATTACAACGTTTTATAAATCCCACGAGGGTTTTGAAGTCAAATAAATTGATATAAACAAAGATCTCTAGCGAATGGAAATACACTTTAAACGGACAAGAACAGATGACCACTTGCATGGCCGTGCACTGTGTTCATTATAACAGACTGAGTAACAAAATACGGCATCAATAACGGTTATATCCACTGATGAAACCGGGACTAACGCGAATAAAACTAGTGTTCTGGGACCACGACCCTCAGTCGTAGAAGCGCATGCCTGTTTCAGCAGGTGGACTTCGATGCGTACCAGTGGCACTATCGCTGTATGGCGACGATGAGGGCGAGGAGCATTACGGGTGTACAGTCAGTCCAAAAAATTCGGTCGAACAAATGCAAACAATGCTGTCACTGACCCCTCGATTGACAGCATCCAACACGATTTCTATCGCTAAACAATAGTGTCTGTTGTACGAATCTGGCTTGAAATTTGGTATTATCAACTGGGAGTCGACCGTATGTCAGGATTTCGACCGAACTGAGGTGATTTCAATTTTTCCGGACATACCATACACCGCGCCCAATCACGACTCCACCCCCGGTAATATAACCAGGAGTTTTCGTAAACAGAACAAAACCGGAATCACCGGGATTTAGTATCTATATACATTTGCTATATGATCAAAGCGAAGTGCATGCTAAATTTCCGGACCTTCACCACCCGGAACCATCATCGCGATATTGCTACCGTTGAGAAGTATGTGGGCCAGTTTCGTTATTCGTTTTCCTTGTGGAGTGAACTCGAATTCAGTTACATCGGTCAATACCATATTAACGTATCCGTCAAATCCAAGGAGCGTGCCGACCATTTCCTTGTCGTTTTTCATGATAATGTGAATCCGTGAACCAATACATTTGTCTACCAGTTCCAAGGGTAACAGCTGAGGAACAGTAACGGACATTTTCGATCCGCGAAATGGTGTTTTTGCTGAAACAAAAGAAAGTCCTTCGTGTAAATATGAATCTGAGTCAAGGCTCCATATATATATATATATATATATATATATAATCCCAATTATGCCCGTGCCAGTTTCATCGACGGTCGAAAGGGTAGGGTATCACACCGGCTGAACGGCATATTGAAAACCAACCCCCAAAATCAAAAGGTAAAATGGAACAAGATTTTATTTGCGATTTCATAAACGCACCACCCACCTCCCACAGCACAGTTTAACACATCTCTTAATTAGGAAGTGGCACAAACAGTTAAAGTCATCTTTTAAAGGCTCTCACTGGATGAAATCGATAAACCTCAGAAGAGTTTGACATTTCTGCCCGAGATGCACGGATCATAAACTGCCCGGTGAAAATAATAGCAATTGAATAGTAGGGGATCAGATTTGTATAATATAATTCATCATGCAGCTTCAACGCTCAACTCACCATTGAAAACCATGGGAGCACTGTACAGCTGTTTCATCCTTGTTGAGAATCATCAGCAGTGCACATCCACCGAGCCCACACGGGGGCTCGAACCCGGGGTGAACGATCGTGAATCGAACACCTTAACCACAAGGCTATCCGGGCGTTGAAGCTGCATGATGAATCATATACAAATCTAATCTCCTACTCAATTGCAAATAGTAACCAAGCTCTGTAGGTTGTTCATAACGGAATGCCTTCGCTGTACTTAAGCCCCTACAGAGAAGCCATCCATCGCTATGCGGGAAGCGGGTTGTTACCGTTCAAAGCCAGTGACGGAAGGGTGCTATATCATGTAGTGTAGATGTTCAACAAACCGTTGAGAGCCAGCCCGGATAGCCTTGTGGTTAAGGTGTTCGATTCACAATCGCTCACCCCGGGTTCGAGCCCCCGTGTGGGCTCGGTGGATGTGCACTGCTGATGATTCTCAACAAGGACGAAACGGCCGTACAGTGCTTCCATGGTTTTCAATGATGAGTTGAGCGTTGAAGCTGCATGATGAATCATATTATGAAAATAATAGCACTTCATACATTCCGCGAGCCATCATGTTACTTCTGTACACAAGAAAACCCACCACTACTCACTCATGCGTGAGCATGGAATAAAGAAAGCACAAACTATTGGGACACTAGTAGTGAGGCTACATAAACCTGGTAGCTAAGACAGCTTACGTGTGAACCTAAAATGATGGCACTTGTGAAATGGGGAACGTGAGAGATGAAACTAGTACAACCCGAATAACGAAGAAAATCGTCAGATTTGTCACAGTATGACATGTCGACGTAAGGACGAACTGCTTCCTCAGATTCCGCTTCGCATTAATGTGCACCTTCCCGGAGGTATTTGGAAGCGTTAAGCTTTGTGACAGAATCACCGGTGCTGGTCTAACCAACCCAAGCAGGTGGTGACGAAGACGAGGGAATTTTAACAAAAGGAGTTTGAGTCGTGTTATATTTATCGTCACTTTGGATGCGATAAACGTAACCTCGGCTCAAAAATGTAGCTTCTGTTCGCAACGACAACTATACTGAAATCCAATGCCGTCCGCACGCATCGGTCCAGCGTTTTTTAATTGCATGTTTGCGCATGGGTGCAGCGGAAGGAGTACACATCTCTTAGCCACAAGGGCTTACCGCAACCAAACCCCGAGACATGGAGTGAAGAACCACATAAGGTCCCAATAGGCAAGGTGGGGTAACGAGCCGGACGACAGTGGATTACCGTCCACCACTAAAGTAACCGGTGATGGCGGGGATTTGAACCTCGGACCTCCAAGGTGGCAATCAAACTACCTGACCCATTCGACCACCACCGATCATATAAGAGACCGCAATTCACTTGCATTGGTCTGAGTAGTCTGAAAACGCCTTCATTTATGACAGGAACCTAACTATGGTGTTACGATGAACACCATTTTCTGAGATTTCCAATCTGCGGCCTATTACTCTGGTTCTCAATCCCGTAATTATATAATGTTTACTAGATGCACATTCTAGTCTGCTGAAGTATAACGGTACTGGAAGAAAGTGCCTCTCCCTTTGCTGTTCGCATACATGGGGCATATTAATTTAAAATAAGTTGTTACTGATGGGGAAAAATTAGCCGTGTATCTACTCCAAGTTATTTCTTCCCGTTGTCCCGTCTTCTTCGAACCTCTGTCAAAACATCTGCGATGACTGTTATCGTCACTTTTATTTTCGGGCGCACTACTTTTATTTCACCACAGGGGTTGTAGTGCTACCGATGTGGTACACAACTGCAAAGAATAACTAATTTGTTTATCTGAACGATTACCGAATTGGGTTGCGCCACTTGCTCCGCCTGTGTACACGCCGTTGCGATCCTCCGACACACGTTATCCCGCTCCATCGTTTCGAGTTCTGCTCTTTTGCGTGCTGCCGACTGTAATCGTTATCGTGTCACGAACCGAGGACCAGGAACCATGGACTCTATACTGGAGCAGGTCCTGACTTTACTTGAGAGGGACGTAAGGGGTCGAGTGTAGACGTGTTATATACTGTTCATCAGTATATTCACGATCACCGGGAAAAATGTATTCTGCAGCGAATCAGAATGTAAGGAAGTCACATTTAGAGTGCAATGTGTGCTGAACGGGACAAACAAGCACGAACAATTTGGAGGAGCATCTATGTACATCTGAAGCCAATGAGGGTTTCGGTTGTATCTTGTTATCACCATTATCGCACAGCGTTAAACAGTAGGGCAGGCCCTACTGACCACTGCTTTTATCACTATCTTGCACGTTGAGTTAGAAGGTACGAATATACAAGATGGACACGGAGTGGACCTACAAGGGTGGGAAAAAGAAAGAATGCCCTAGTAGCCAACACACGGAATGCGCAGTCTAACTGTACAAACACACATCGATCAATCATTCTGGTTCGACAGAAAGTGACAACACGATGGCCACTGTTCACGGTTCNTGAACCGGTCAACAATTGCCAGCACCTCCCTATCGAGCATCAAGCTCGGAGTCGTTGACGTCCAGTCTTGTAACATCACTTTACACTTTGACGGTGCAAAGCGCACGCCGAATGGAGCTACAGCTTTTGAGAGTTTATCTAATGCAGGTTGAGCATGTTCCATGGATTCGAACAAGCAGACAGTCGTCAGAGTAATCTAGGTCACATGGCTTTTCACTATTTCCTAGTTCGGCGCCTACATCCTAAAGATTTAGGCGTCGAACTAGGAAATACTGGAAAGCCCTACTATTCATTGCGATCGCAACTCCATGAAGCCCAAAATTGTCTACTGGCCTACTGTGGTACATCCAGTACAATGTGTCGGTTTGAGAGACTTGAATATGTCGGCTGCCGGCGTTGGGTTGGCATACTTAGAAAAGAGAAGCTACGTCGATTCCGTAGTCATAGAGTGTGCGCATGGTAATGCACTAGCTACATGTATCTAGAAGAGTTCTCATGTTCCAGTAGGCTATTTGGACTCGTGACCCTGTGTTCAGGTCTAGGTTCCCAGCTCGTGTTTGGGTCACCGCGGCCACTGGGGAAACACAGGACGTGTCGCATATCGAGGACGCCGTGGCATGATCAGAACTGATTTTAGAGACAATCTGTGAAGAGGCTTGGGAATAGTGTACAAAGTGGCATCCCCAGCGTCACTCGGCTTTTTGTTCGAGTTGACACCTCTAGCCCGTGCACAGCAAAATGCTACCTGTCGGGCAACAGAAAGATCGTGTGTTGGGAGGCGGTTGTTGATCGACCGGCTCATACACCTCCAAATGCCTCAGTATGGTCGGGGTGAGTATCTCAGGCTCCCGAGATAGCTACCCGTCCTGAACGCCTCCCGAAGTGTTCCCAAGTGACCTTGCGTCTAACACAGCCTCTGCTGAGGAAGTCTCATTCACTGACTTCTGGTGGCGGAGTGGTTCCCACTAAAATGAGAGGACGAAAGTGAATGCCTGGCGCTCTCCACCGGGTTGGCTGACTAATAGTCAGTCTGAGGGAGATGACTAGACCCTGATTCCAAACCAAAAACGGGTTGTCTATGAGGCGTACAACGATATGCTCACCGGCATCTGTGGCGGAGAGGTGCACTGGAAAGTCGGGATGTTGGCCTCACCCGAAGGGCGAATGAACTGAGCACTAAGTCACCGGCTTCCAGCGGACTACGAGCCCCAAATTTTATCCCGCTGCCTTGCAAAATAAGCTTTGGATAGCTAAAGGCTCCGGTGGTGGATCCCTAAGAAAGCCACCTGCTTTAGCTTCGGCAAGCTGGCAGTATTGCGCCCACAAACGAATCATGGACTCGTACTAACTATCCCTCTTCCCGATTGTACCGTGTTTTGCTTGGCACACAGTCTGAACTCAGGCTGATGTCGAAAATATAAATATAAAATATATACGCCTTCGGATGGTGGTCTACCAATCCGAGATGCCTAACGCGTCCAAGTTATCTTGGTTCATAATTGCTGGTGGCCCTCTAGGAGCTCGTTCGCCACTCGGTAGAGGTGACCACGATCCAGGGGCCTGTGCAACCTTGTTGGTTGAACGGATGTCCCGGGTAGCCTTTAGGTTCAACAGATCTCGTCCGCCTATGCAGGAATATCCGCCTCGCATCCTGGGCGCTGTCTCATCGAGATTTTCAAGCCTTGGTTATCCTCCACCCGGTTTAGCCTGCCTGTCGAGCGGTTTGCCGGGGTGTAACTGCTGATGTATGCCTCAGCTTTGTGGAGCTGCCGATGAGAGTTGAGGAAGGGATGGATACCAAAGAGGTGGAAAACACTCCAGGGGGCATGACAATCTACCAACCCACACGTGCCACTTGTCTCAGATACCCCATACACCCCACCAATAAGTTCACGAGTGATGTACGTCATATCTTAAGTATCGATAATCCTGCCTCAGAAGCGCTATCCCTTATCCACAACCTTGACCAAAACACACCCGGCACAGCCAATCCGGAGACTATTGCATCCGCACAAGCAGATGATCCCGAAGTACAGAAAGTCGGTAGAATCTCATCTATACGGCTTCGGTCTGTTCCTGTTTCATCAAATGCGGGTCACACACTGTCACTTATCCAAAGGCCACCCAAGACCAGTCGTGCTATCAGCTTTTAGGTGACAGTTTTTCGAAGCCCTATGCTGTTTGTCCCACCCAGGTATAAAGGCCTCCACTAAACGTATCGGTGACGGTTGTTTGACAAATTGGCAAATCGCTTGAGAATTCGAAAATTCTGAAGTTCCGGAAGCACTTGAGCTCAGGTCTCAAACTACTACTTCGACTGCCTCGAGAACTACTTGCAGTTATTGTCACCAATCAAAAGTCCACGGGCATGCAAAATGCCCATTATCCAAATTTCCGTCAGTTAACTCGCTTTTCCAACACCATATATGTTTAAAAAACGTCTTTTTACACGATTGTGCATGAGTGGAACGGAAGGGGTAAGTATCCCATAGCCACAAAGGCCCACTGCACTATCAAGGATGACCGGCAATCAGACCCCGAGACATGGAGTGAAGAACCACATAAGGTTTTAATAGGTGAGATGCGGTAGCAGGCCGTCTGCCGTCAGAGAAATCGGTGATGGCGGGGATTTGTACCTCTAACCTCCAGGGTGGCAGTCAAACAACCTAAGCCACTCAGCCATCACCACTTGACTTAGTAGAGCCTCCTTTAAAATGTAGCATTTACCCCTACTTGCGTAGATCATTCCAACAGATGGCCGCTACCTGTACTTCTGCACAACGCAGCCAGCGAAACGGTCACTCAGGCTTTACTATAACACTGGGTTTCATTTGGTTGACCATTCGTCGTTTACAGAGAACACCCCTCACATTTTGAGAGAGCTTTCAGAAGCATTCTGCAGTGTTTATGCACCCGTAGTATTCACACCACAGCCTACCACCCGCCAGCAAACGGAACGGTGGAACGTTTTTACCGAAAACTGAAGACAGTTCGCAAAAACCTAGAATGGCTTGAGTCACTACCACTAGTGTTCTTAGGTTGCTGCAAAGCACTAAAGGCAGGTCTGCAAACCATGTCGGTCGGACTCACATTAGGTTGCGCACTGCGCCCTCCTAGCAACATGGTAGCTCCAAACTCCATTACCACTTTCGTCTACGCCGATTAAGCAGCCAGATTGACCCATCAGATGCGTAAGTTACATATTCTCGTGGCAAGCAAACAAAGCACGACGATATACGTCCATCTACACCTCCAAGATTGTAGGCACGTTTTCTTCAGGACAAAGGCATTCACTCCCTCACAAGCTGCTTGCTCTAGACCTCATAGGGTCCTACAGCGGCTGGAGAAAACAACCGTTATCTACCGTAATGGCAGAAAAGATACGGTTACCATAGACTGACTTACACCAGGTTTTCTGGTAGAACCTGTCCCATCTGATTCCACTACATCAAGATTTTCTGGATTGCCACCCACGACACCCGCAATTTATAAGCTGGCTACACCAAACCCAGTTGAAAGACCGTCCGGTCACAACCCTCAATCCAGAGCCGCCTCCCCGGATTTCCGGATGCGGTCGGGCGATCCAGAAACCCGTCCACTTGGCAGAAACTGCTTTATCATTCAGTGGCATACAATAGAAAACCTTACTCACATGAGCATTAAAAACAAACAAAACAGTAGAGATTAATAAATATAAGCTTTTTCTGGTATGCTATTTCCTCGTGTTTTGTTTTTCACAAGAATGTTTCTACACTGCAGTCATGCATCATCTTCATTATCGCACCTTCTTATTAACTTCTGCACAACCATCCTCGCCCGGTACCACTACTTAAAGTTTGCCATTGTAGTGAAAACCCGCTGCACTATCAAAATACATATTCACCACCGACAGGAACCTGTCTGGTTCCCTTCTCAAAGTTTTCACATTCGTGATCCGGTGCGCTCGATGTGGGTGCCCATACACAACATACATAAATTACCGAATGGGAGATTGAGTGACAACTCTTTACCCAACGTAATTTGTACTAGGTCATTTCACCCGGGCGAGTGGAGAGAAAACTCCACTGACGTCATCACCGGAAGCACAGAAACGGCCTACCTCCTGTGCTGAACCTTCGATGATTTTCGGGTTGAATAGGTAGCTACGGCGGCTCTCCCCAGTGTCTCCCTTCGAATAACAACAGCCACACCCTGCCGAATTTGACCATATATTCTCTCTCCCGCATATTAAGTTCTGTCAGCAGATTACTCTGCGCAACTACTGGCAAATATTTGTTACACTGTTTTCGTCCGTCTAACCGATTTTTTTCTTTCTACTTTCCTCCACAGAAGAACGCATATTGTCACACCTGTTTGTACCGTACATATAGTGGTTTTTGATAGTTACTTGATTATATCTATTGTTTTCTGAATAAAATTCCTGAAGTGAACCATTGTTATAATTATTATCATATCGTCAAGTAGTATCTTGTAGGTGACTGGCTGCCCTCAACAGAACATACCGCTGAAGATCCGGAAATTTAAGAGCTGCGGTTCAAGCCTACGAACTACTTCACAGTTGCAAAAAACTACAAACTTGCATTTATGCACCTTGCGCTGTCATGTTCATTGTTCTCATTTTCATTCAAAGCCTTTCTCGTCTACGGTTTTAAAGGAGAGGGCATCTATAGTGATCAGCTGATCACCCCCGTCTACCATTTGTGTGACTACATGTTTCGCGCACGCGGCAACCGCTGACGCTCCTTCCGACACACATCCTCGGCACAAGCGAACATGCGATCTTCGCGGTTAGGCCCAGTGAAAATACACGTGGTTGGTACTCCATGGTCTTTTCGTGGATCTCCTTGACGAACGCTAACGTAGAATCTGAAAAAGTTTGCCCCCAATAATTGGAAATCAAGCCATAGAACGGAAACAATACTAATAAGATACATCACGACGACACTGCATCTTGACGTGGTGTGATGGCTTGCGCGCCTCTATGACTCAAAGAGCTATACAGGATGGCTTCCTTAAGCCGGAGATGCAATCATGCCTGACAGGCTAATGGGTAGAGGCCAGACGAAGTCCAGTCTCCTGGTCCTCCAGGCTGGGGGTCGATTTGAGCTGGCAACTCAGTCGGCAAAACCAGTGGAAGAATAATTGGTCCAAGCAAATGGGCTTCCACTAAGCCACTCCGCTGCCTTGCGGATAGGTTCTTGTTAGAACTAAAGGCTTTGGATGAGAACCCTAATCGTTCCACTGCTTTACGGCTGGACACCCTAGCAGTACCCGTCCAACATCTCCCATAAACTATACGAATAGAAGGGATTCCATACTACATCGGTCGTCGTGCAGGATAATCAGGACCGCGCTGCCTATTGCATCGAGCGGGGTGGGTAGTGATAAGCGGGCTACTGCTCAGAGTACCCCCTCTTTTATTCAACCTTTGTCTTCTGTACCCAACCACCTCTCTTTGTCCCCTCTATCCATCCATAATGCTCCCACCGACAACACGGCCGATAGTCACAAAGGTTCATTGTCAAATAGTGTCGGGAATAATCCTCTGTCTGGTAACTCAGATTTTCTCAAGCCTCGTCTGCCTCTGAATCTCGGCTATTTTAACGTGCGCACACTCATGCAGACCGGTCAGCAGGCGTGCCTAGCGCTCACAATAGATTCTCTGAAGATTGACGTCTGCTGTTTAAGTGAAACGCGTATACAGGATTCGAGCAATATGATTCAATCAACTGCTCCTGGTATCTCATCGAGATATTTTCTGCGCGCCTCAGGAGATGAATTAGCTCGAGCTACGAGTCAACGTGGTGTAGGAATAGTCTTGACTGAGAAGGCTGAGGCTGCCCTTTCAGACTGGATCCCGGTTAAAAGTCGTTTATGTGCTGAGATTCCAAGGGTCAGTCGGCGTTCGAAAGGATAGTTGTGTTAAGCGCAATTTGTTTATGATCTCCGCATGCGCTCCAACGGACGGCAGCTCTGACACGCAGAAAGATGAGTTCTACGATGAACTCGCCACCCTCGTTCGCAGGAGCAAAGGTTCTGACATTGTAGTGCTAGATCCGTCTACCAGTTGGCTGGAGACGTTGAAGGATATGGCAGCGAACCGCGAACAGTGGCGATCGTGTTGTCACTTTCTGTCGAATCAGAATGACTGGTCGATGTGCGTTTGTACAGTTAGATTGTGTATTCCGTGTGTTGGCTACTAGGGCATTCTTTCTTTTTCCCACCCTTGTAGGTCCACTCCGTGTCCATCTTGTATATTCGTACTTTCTAATTCAACGTGCAACATGGTGAGAAAGGCAGTGGTCAGTGGGGCTTGCCCTACTGTTTAACGGTGTACGATGATGATGATGATGATGANAAAGTAGATGCTTCACGTCTTTGTGGTTGGGGTCCAAAAGACCCGTCTACCAGTTGGCTGGAGACACTGAAGGATATGGCAGCGAACCGTGAACAGTGGCCATCGTGTTGTCACTTTTTGTCGAACCAGAATGATTGATCGATGTGTGTTTGTACAGTTAGACTGCGCATTCCGTGTGTTGGCTACTAGGGCATTCTTTCTTTTTCCCACCCTTGTAGGTCCACTCCGTGTCCATCTTGTATATTCGTACTTTCTAATTCAACGTGCAACATGGTGAGAAAGGCAGTGGTCAGTGGGGCTTGCCCTACTGTTTAACGGTGTACGATGATGATGATGATGATGATGAGTGCTAGCTGGTGGCTTCAATGCACAAGTTGGCAAGCTCAATGTGTCAGAAGCTTGTTTAGGTGGCCGTTGTGTTTTACCTGCTGAGCCTACAGATAACGGGGATAGGCTACTCCAGTTTTGTGCAGACAATCGATTGTTCTTGTCTAGCACCAATTTCCGATAGAGCTCGCTTCGCACAGCGACATGGCGCTCTAACTCTACAGGTACTCTAAGCTAGAGTGATCATATTGCCGTAAGCTAGCGGTGGCGCAGTTCTGTTCAGAACTGCAGATCTTACTAGTCCACGTACGTAGAGTCGGGCCATGCATTAGTTTCAATGCGATTATCTCTCCAGCTCCATGGTCATCGTCGAAAACCGCAAATCTGGTTAGCCGTGCAACGTTTGTGTGATCCAGAAGTACGCACCCGTTATGAGCAGAAGTTAGCTCATGAGCTAGGATCCGCGGCGAACAGTAATGTAGATGAGCACTAGGCCTATATCAAACAGGCGATGCACGTTGCAGAAGGCTTTGCCTGTGGTTCTGGATCCGATATCCATCAGAGACACTCGATTTCGCAAGAGTCGTTGAGTATAATGGAGCAAAAGCGTCAGCTCTCGAACTGTGAGGAGATGAATAAGATATGTAGAAAACTACAAAGGCAAGCTGCGAAAAGCTTTAAGAAGGATCGCGAGGGTTGGTGTGTGAATGTAGCCGAAGAAGTGAAAATAGCAGCTGCCTGAGGTAAAAGACAAAGACTGTTCAAACTTATTCGTGACACCGGTGGACGGCGCACCCAGGTCAGTGAAACGATTTACGAACCCATCCGTGGCAAACAACAAGGGCTTGACCGTTGGGCCGAATACTTTAAGGAGCAGTTTAGCTGGCCCCGCGGTAATGTAGTTACTCCTGTATCAACAACTGCGACTACTTGGGTGGTATCACTTGATTCCCCATCGGAAGTGAAAGTGGAGTCATATATTCGATTGCTGAAGCTTGGGGAAGCAGCAGGTCCCGACGAACTTCCGTCGGTTCTTTACAAACTGGGTGGAGATGCTTTGATAAAATCACTTATTACCTTGCTCCGTGGCATTTGGAACGCGGAGCGTATTCCATTAATATGGAGCGAGTCATTGGTTGTTCCCATCTTTAAGAGGGAAATACGCAATGACTGTAGTGATCATCGTGGGATTAGCTCAATTCCGATATTCACCAGAGTATTAGCGGCTATTATGCTGCGCCGTCTTACACCCGCTCGCGAGAGAAACCCCCGCGAACAGCAGGCTCGATTCCGCCCAGGTCGATGACTCATCGACCTTATTTTTACTCTTCGCCGACTACTTGAAACGCGTCAAACGCACCGTCGACCGACAATAATGGTTTTCTTAAACTTGAAAGGCGCCTTCGATTCGGTTGATCGAACAGCACTTTTCAGTGCCCTTCACCGAGAAGGTATGCCCCAGAAGTTCGTTAACCCACTGAGATCATTGCATTCTCACACCTCGCGTAAGAGTTTACGATGAACTATCTGATCAGTTCGAAACGACCAGCAGTGTTAGACAAGGATGTCCCATGTCTCCATTCCTACTCAACTTTGACATGGACGGAATAATGGAAAGCGCGTTGCAGAATCTTTAGGATGTAGGCGTCGAACTAGGAAATAGTGAAAAGCCATGTGACCTAGATTACTCTGACGACTGTCTGCTTGTTCGAATCCATGGAACATGCTCAACCTGCATTAGATAAACTCTCAAAAGCTGTAGCTCCATTCGGCGTGCGCTTTGCACCGTCAAAGTATAAAGTGATGTTACAAGACTGGACGTCAACGACTCCGAGCTTGATGCTCGATAGGGAGGTGCTGGCAATTGTTGACCGGTTCACCTACCTCGGCAGCAGCGTGACAACTGATGGGAGCACAGTAGTAGGGGTGAGCACGCGGATACCCAAGGCTCGAGCGGCGTACGCCGGACTGAAGCACTTGTGGCGCCGACCTGATATTTCACTGAAGTTGAAAGGTCATGTATAATGTGGTGCAGTGTGTTCAGTTTTGTTGTATGGTTGCGAGACTTGGGGTCTGCGTGCAGAAGATATTCATCGTCGAGGCTTTAGACCACCGATGTTTACGTAGTATCGCTAAGATTGAGTGGAATAGTCGAGTGAGCAATGATGAGGTCAGAAAGCGAGTATTGGGTATTAATTCTGAGAACGTTCTGTCACAGCGTATCCATATTATCAGACTTCGTTGGTTGGGGCACGTGTTACGTGTGGCAAACACATCTACCATACGGTGTCCTATTCTCCGTCCCTCCTAAGGAGTGGTGAAAATCACGTGGACGTCAATAGATAACGTGGCAGCGAGGAATGAGAAAATGTACAGCAGACTTGGGAAAAGTAGATGCTTCACGTCTTTGTGGTTGGGGTCCAAAAGACCCGTCTACCAGTTGGCTGGAGACACTGAAGGATATGGCAGCGAACCGTGAACAGTGGCCATCGTGTTGTCACTTTTTGTCGAACCAGAATGATTGATCGATGTGTGTTTGTACAGTTAGACTGCGCATTCCGTGTGTTGGCTACTAGGGCATTCTTTCTTTTTCCCACCCTTGTAGGTCCACTCCGTGTCCATCTTGTATATTCGTACCTTCTAACTCAACGTGCAAGATAGTGATAAAAGCAGTGGTCAGTAGGGCCTGCCCTACTGTTTAACGCTGTACGATGACGATGATGATGATGATGCTTACAATGCCCTGAACTCTTGGGAAGGAGGTTCGCCAAGAATTGCCGTGGCACGGTTCAGGAGCGCTCTGTTTAGAGCAATCGTGATTGCGGTCTACGCCCCAACGCTACATATTGAGCCAATCACTGAAGATGTCTCTGCAGTGAACTCCTAAACTCAGTCAACCGGGTCCCCGGCGTGGTATCCTGCCAACTTCAGAAGATTGAAACGCCATCATGGGACCAGCAGACGACTATTCCCAACAAGTACTCGGGAAATTCGGCCCCGGCGAGCGATGCGAAAATGGTAACCACCTGGTCGCGGTTGCAGACGTCAATCGACTGATCCTCACCAATACCCGATTCCAGCATCCAAAAAGGTACCTGCTGACTTGGTATTCCAACGACGGTAGGACAACACAGCAAATCCACTACATCTTGGTGCACTCTTGTTGGGCATCATCGGTCAAGAACTGTCGGTCATACCTCGACGGCGAGACGGGAAAAGCCAACGGCACGGACCACACACTGGTACGTTCTCATCTCAAACTTCACCTTTCAGTACGGCAAAAACCTCTGCGGAGTAGATACTTCTAATCTAACAATCCCGGACAACGTTCAAGCTCTGTCAAATGTTATCTGGTCCAGACTATCTGCGATCGGCGATGATGGTAGCGTATATGGGCAGTGGATGGGGCCAAAAGTATCCATCGCCAGTGCCTCCCCTGAACGACTAGGCAAAACAAAGTGGCACAGGAAAGACTGGATCGTTGCAGAAACCATTAACCGCTGCGCTAAGGCTGAGGATGCGAGACTCCGTAATTCACCGGATTATCTTCACACTCACTGCGAAGCAACACGCCCAGCGAGGAGCGACCGCAAATGACATTGGTCTGAAATTTCAGGCCGGATGGAAACAGAAGCCGTTGTTGGAGACTTTGGGAAGCTTTTCCGACTCATGCGCTCTTCTTCGGGGAGAGCTATAAGTTTCAACAACCCACCACAGCGTGCTTCATTGACTTTCATGCAGTCACTCCGCAGTGCAACACATGTCCCAACCATCTTAGCCTGCTGAGCTTATTTGTTTCATTGAATGATTTGCTTTGTGAACCTTAGACTCTCCGCCAAACCTCAGTATTGCTTATACGGTGCTCCCACCAGATTCGGGTAGTGATACGAACACATCGGTGTTCAAATACCGGCAATCTTTCCACTTATATATATATATA
>STRG.26365.3
CTGTCCTGTACATACTGAATTGAACTGAACTGAACTGACTGCGCTACGCCAGCACGAATCTACGCTGTTACGGGCAGGCCCCCAGCAGCCGTATTGGTGTTCGAATAATATGGCTCTGCATTCAGCAAACTTGCGGCATATTTCATTTAATTGCTCAGCCTCTTTGCGTTCTTTAACACGGACATTGTTTTCACCTTCGATCAAAAAGTTCTACAAAAACGTCTCGATCGCACAACTTACCGGATCGGGTCCGTCGGGCGTAACGTATGAGGTACAACTGGACCAACGCAAATTGCGCACTCCCGGTGGAAAACCATTCCTCGTACCGCATGAGATGCTTGCTCTGGCTGTGGCTCAGGAATGGGACAGTCAAAAGGACACCATAAAACGCCATTCCATGCATCTTACCGCACTTTGCAATCGTGTGCTGGATTTCCAGGCAGACGTAGAACCTCAGGCTCTGGTCAGCGGTATCATGCACTTCCGATGTACTGAGCCGGATGATTTGGTTGAACTACAGAAAAAATCCTGGGATCCGGTGCTTAACTGGGTTGCTAAACGCTTCAAAGTACAACCAATGATCACCAACGGTTTGATTGGCACAGTCACCATGTCCGAAGAGGATCGAAATGTAATAAATCGACACTTCCTAACATACAATCGTTGGGGGTTAATCGGTTTGCAGTATTGCGTGGAAAACCTCAAGTCGGTCTTTTTGACTTTAGCAATGGTTGACGGCTTCTGTTCTTCCGTCCGGGCTGTGGAACTTAGTCAATTGGAGTTACTATTTCAGGTCGGTCGTTGGGGTGAAGTACTATCACATCATGATGTACAAACAGTGGAACTGAATTCACGTGTCTCAGCCGGTCTGTTGTTTGTGCTGATCAGTCACCAGCAACGTGAGGTGCGCAACAAAATGGGTCTGAACGAGCTGAAAAATATGGCTGGATAGAAACAAATGAATTGACCACAAACCTCATTTTTTGTTTTGTATAACAAACAGTGTCTCCAGTGAGAACAACGCCATAATTCTTGTAAATAAACTGGTACATTATGACGACTTCAGTGTAGATCGTGCGTGAGACAAGTGTTTGAAAACATGACGTATTTACAAAAAAACAAAACGAAAGAGAAAAAGACGGGTAGTGAGTAACTTATGCATACGATTAGATTAGAATCCACGTCATCTGTCCTCATTCGATGCGATTTGATTAAGTGCTTCTGTCTGACGATTCAGTAGAGCTCTTCGGTCGATAAAGCCAAATTGACTTTTCCCGTAAGAATTTGGACCGGAGGAAGTGGGTGTGAACCTGTCCGAGACAAATTTTTTCGAATTGTTTATTCATCGATAAACGATAACGGAGTGCGAACATCCGGAATACTATGGGAATCACGATCCAGTGTAACTTCAGAGCTAAAACTGTCTGTACCGAACTGAAGATACAAACTAGGTCGAATGCTTAACCTACATTAATTGGGACACGTTTACTCATTGGGACGGATATCACAGGTTTGCTTTGTTTAGAAAAGAGCAGTTTAGCAAGGATGGGAAAAGTTACTCGGTACGGCAACATGGGACTGAAGAATTGATTGGCAGCTGCGATTATCACTGAACTTGTATTCATCCTCATTCTCATGCATTTATGCTTTGGTATCCAAGTAGCAACTTGTGTCAGGGTTGGGGGTTGTCCAGAAACACACTACAAGTCTGCTTCAATTTCGATCATTATCGCACAGTCAGGGGAAAGACACCTCATACCGACAAACGCTTGACTGAATTCTACAGAAAAATGAACCTGCGGGGTGGAGTAGTTTTGCTAATTACTGTCTGCAGTGTGGGCAGCCCAAAAGTCTCCGGTACCCTTTCGAGAGGTTTTATAATTTCCCACTCTCTATTCATGAATTCATGTCACATAAAGGCGGTTTATGGAACATCCATCGTGTAAGTTATAGTCTATAAGCAGGATAAAGGCTAATTACACTTCCTAAGCGGAAACACCTCACTTGGTTGTCTTCAGTGTCCGCGCCGTCAGACAGAGCAGCGTGCGGTCTTAGCAAAGACTCTTGAAATTTTCAAAACATGTATGTTGTACCTCCGAAACTCGCATACAGGACCCTGCTCCACTTCCTAGATTGAACCTGTCCTTCGTTTCATGCTTTGCGTATCGGGTGATTCCTTCTCTACTGAGCTTAGTCAGATCGGCGTCGGGATCGCTTTGGATGTGAACGATGGAGCTTCAAAGCTAAACTAGGCGTTTAACAGCGGTCGCTTTTGTGCAGTTCTATGCACATTAAAATCAATAAGTGAAGACTGATATTTGCTCGTCACATCTGTGCGCGTACACTGAATCTGAATAACCAGAGGTAAAATAACTAATTATTTCCTGAACCATTTTAACTGCTCCACAAGGAGCGTTCTATGGACATGGTGAGCGTTGCTGTCGATTCCAACGCCTAAGTCAGTTGTTTGGATATAACGGAAGTAAACACAGGGAACTTTCGCTAATCGAACCAACAGCAGCGGTCGTCTCACCCCGTTGTATTCTGACTACAAACTGTTTCTATCACGTGGTAGATTGGGCCGTTAATAGGCACTGGCCTTAACATTTGATAATTAATCGGAAATTACGACAGCCTAGTGATTCGCTATCCAAAACGTTTTAGGAAGCACTCTAAGGAATATCAGATATTTCCCGAGAGAATGATACCTCTCGGCAGATGGGCCTTTGACCCTAACTCACTGGTCTGACGCACGAAGCAGACTAGCATATGAACTCGATCAAAGCACTTACGTAAGGTCTGTCGCGCGAGATACGGTTGTTTTTTCCTGATTTTTTCGATAGTGCAATATTCGCCGATCCACTTCGGATTCAGTCCTCAGTCCCATACACCCAATGGAGAAAACGGGACATAGACGGGGTAGCGTACTTTGGGTCGGGGGCTGCTCGGCTCAGGTGGGGCACCATTGCCCAGTGAAGTGCAATGACTTTTCCCACCGTCGACAGAGACCCGAGATACTCCACTTCAACGTCCATCTACAAGCTTTCTCGTCGTTAACTAGCCTTTTCGCGTCGTTTTTCAGCCAATAAGTACCTTCAGCTTGAAATCTGTTGAACTGAGTTCTCGTAACTGACTTCAACAGAGAGACGAACCCCGAGCCATGTTCGTCGATTGGGCAGCTATATAAGAAGTGATTGTCGGATACGTGAGATCAATCGAGTTCAATTCGGCAGATTTCGCGCTGAATGCACTGACTGGCCGGGCATAGTGCGATGCGGGTGGGAAAGCTTGTAGTAAAGGTTCTTTGACCGACAAACTGCTTCTGTCCATGTTTTTTTGCCGGACAGTCCTCTCCACGGGTATAGTAACTGGCTGAGCAGTATCTAGTGTCGCCTACCAACCAGTTCAGGGAGACTTGGGCTTGTATGGCCTCTACTCGTTGATCTGTTGGACATTACATCTCCGGCTTAAAGAAGCCAACCAATACTAACCTTCAAATCATAAGGGCGCAAAATTGAACACACCACTTCAAGTTATAATCCCACTGTAAAAAGTGGCACGCCTGAGAATTGATTCGGTCTCAGACCCAATCGGTGTTGCACCGATCAAATTTATACTCCACAACAGATCTTCGAACAAAGACATACCTACCGTAGATCCAAAAGTTATCTTTCTTTATCTGTGTTGACCACACACCTCTCTGGCGCCAACCTTCAATAAAATTGACCTCTCCCTGCAATCTTTGTAGGCGAATAGCCAAAGACCAGTTTGTGATCATGGCGATCATTTGTTCGGGTTTATCAAGAGAGCTGGCGTTTAACAAAACTTCGTTATCACCCTTGTTTCTCAACTCTGTATTTGAAATGATATAAGAAGAATAGCCCTGTCAACATCAATCTTCGTCCAGACAGTAAACTGACTGATTAGGAATACGGGGACCTTTTTATGCCTCTGAGTGAGTAACCAAACATGTTTCGGGTTTTTCTAGGGAATCTTTGGAATGCATTTTGCATCTCCGAAGTGTAAAACATTCTTACAGGACCAGACTGACTCTACATCAAACCTTATCCTAAAGGGGGAATCACGGCTGAAATGAATAAGTTCCATCGACCGAACAGCTACATCTCCCATGGTGGTCGGATCTTGGATGAAATGTCGTCGCGTACACAATACAAGTTTGACTTTTGGCTGTGGTGTCGACGTGGCTTCCGTATATTTATCAAGGGTAGATTGCATATTGCGTCAGTTAGGTCAGTCCCTTCATACGGCTCGGAAATGTGGCCGTCGTGGGTTGCCACTCAATGGGGGGAAGTGTAGACACCTGACCCAGGACGCTGATGAGGATTTAAAATATATAGACCCGAATGACCCACAAATGTTAACACGGGCCACAGGTATCACGGACCTTGGAGTTCGGATAAGTGACTGCTTTCAATCATCTGGGCAGTGCCTGGCCGCAGCGGCCAAGGCAAAATGAGCGCTGTACCAACTTCTGTGCACATTTGCATTACGAGACTCACGTAATGCTACCAAACAATAGTCAGACCACACCTCAAATATTGTGTCCAAGCGTGGGTTCCTGCCCTGATGCGAGACGCTGCAGTACAGAAAAAGTTCGGCGTGAGTTCACAAGGATGGCAGATGGATTGAGGAACAAGCCATGTACAGAAAGAATCACGGCGTTGAATCTGTCCTCCTTAAAGCGTAAAGACTTAGAGGTGAACTCATAGAAGTCCTAAAAGAGACCAGGGAACTATCCATCTAAACAAAGCCGATTGTAGAAATAGCAACGGAATCCCGACTTAGGGGCCATGAGTACAAACTAGTAAAACCAAGAGCACTGAGGTCAGTTAGAGCACAATTTTTGCGTGTCGCGTCATCAATGCGCGGAACTGTCTGCCGGCTGAGGTGGTGGCGGGCACGGTGGTTCAGTTTGAAGCCCCTCTGGACCGTTGCTAGTCGACCGTATTCCCTGAGGGCAACTAATCTAACATACACCGGGCAAGTTCGAATGCAACGCCCTTTTTATCTACCGGTTTCCTTATACCTGTCACTCTCCACTCTCACATCTACACTTCACTCCCTTTCAAGGTTCTCCGTACTCTAGTCTCATACCTGACCTTCTCATACTAGCTCCTATGTCAAATGCTGCTATATGAATGGCCCCTTGGTTGGGGGGTAGACTTGGGTGAGGACCCGGTTCGTAACCGTGAAGTTGCTGTTCTGACAGCGAACCGAGCCCTAACCATGTTCCTCCACAGACCCGAGATTGAAAAGAAGCAAAAAAGCAAACAGGAAACATAGAGGTCTCAACCCGGCGAGAACCAACTGGCGCTTGCTGGTGCAAGAATCCGGAGTGATCTATTGACCCTAGCTTCAAGTCCTGTGACCTAGCCTGACCTGATTTAGTTTACTGCCGCGATACTTAATCACAAACTTAACATTTCAACTTAAGGTGACTGATTTTGCAGCGCAATCAACTGAGATAGCATTTACTAACTAACCTTCCTTTATTTCGCATGCGGATCCTGGCCTCCTCTGGGATTTCTTCCTCCTCGCTCTGAGGTCATTTACACATTAGGACAATGTAAAACTCACCTCATCATCCGTATTGAAAACTTCCTTCAGTTTCTTCGCTGGTTTTATGGTTTTTTCTGGCATTTTCGGCTAAAAATAAAGTGGATCCTCAATTCACTCACTTGAGCTGGCAGGCTGATTTTTATCGGATGGATTGCCGGGACTTTCGAGTCTGGCGGTTTAATGGCCTCCTTATCTGCAGTGCTCAGCTTTGCGGGCACCTCCAAACCCTGAGGCTCCGCATTTTTGCGTTTATTTTTCGTACTAACTGAGGGAAATCGTGAAGAATACCCGGACGTACCAATGCTCATCAGCCGGCCGAAGTTTAAGCGAACAACCGACGCAAACTTGAAGGCCACAGAACTCCGC
>STRG.53971.2
GTCAAAGCGGATCGATAAACATCGCAAACGTCTATTAGGGGGACGGAAGTGGAACCAAAAATGATTGTGATCATCTCAATTGGTTCAAGATTGTTTTGACTGTGAAACTCAGTGACTTCTTTGTCATCGCGATCTGGTGATATCTGACTAGGAGCAGAGTTATTTTACTACCTGTATTTGGCGAAAAGCATCGAAGATTGTTGATTTGGCACTGCTTCTTCGTAGATGGATTCAGCTATTCCAACGAACCAGCAAGTGCAAACTTTATATGAACAGTGCGATCCGGGAGGTCGTGGGTATATAACACGAGGAGATTTGAATTGCCTTCAAGGTCACGTGCCGCTGGATGATGCGCAACTGGACGAATTGTTCGCGATTTTGGACAAAGGTCAACAAGGTCAACTGACCTTAGAAGAGTTTACCAAAGGTTTCGGACAGTTTTTGGGCCAAACTGTGAAGCCATTGGAGATGATCACCGCGGGTGAATCAGAGCATGATTCGGATACCCAGTTGGATCAAGTGATGCAAGCCACTGGAGCGGGAATTCTTCTCAAAGATTACAATCAGGTGGGTCGAATTTGGAAAGAGCTGCGACAATCAAATCCAAGCCTTCTGCCGGAATTTGAAAAGATGCTGGCCAGCATAGCCACTGAGATTCGAACCGCCAGAACAGAGTATGAAAATATGGAGAGTATGATTCGAACAAAGTTAAACCGCCAAGAAGAACATCTTGGACAACTGCTTGAAGATCTTGAGCAACAAATGACACAGGAAAGAGAACGTCTTTTAGAAGAGGAACGGAGCAAAGAACGTAAACTGCGAGAAACTCTGGCTAACGAGTTACGTCAAAAAGAAAATATGTCAAACGAATTATTACAACAATACGAACAAGCTCGAACAAGATTGGACGAGTTAGAAAAAACACGGATGGAGACAATCCAAGAGAAGGATCGTTTGCAGCAAGAGAAGGTTAAATTGGAGAAATGCTTGGCCGATAAGGAATCAGCGTTGAACGAGTGTAAAGAATACATTGAAATGTTGCAGAAAAAAGCCCGGGAAGATCGGCGCACTCGAGCCAAAGCGGCTATTGAACTGAGTGAGAATATCGCCTTGGAACGGGAAGATCTTGTCAGGCAATTGGATACGTTGAGGTTAATCAATCAGAAACTGGTGGATGACCGTGAAGAAAGACGACAGCGATATCTGTCTCGCGCCAAACCACAGGCGAGTGATCATCATAAGCTCAGTAAAGATGATTCATTGGAAGCATCGAGCCCTCTGAATTCCGAACGCGAAGTGGAATCTGATGGGGATCCCAACAGAATGTCCGAGGGGAGCGTGAACTGTATGCCTGAATGGGCTTCTTTACGTGTAAGTTCACATACTGTGTCAAACCGAGGGACAGAGGATGCTCGGCGTGGATCAGTCCTCGGTGCCTATTTTAACTCTGGGCCAGATAATGGTTCCACTGAAACGGAATTGGAAGGTATTGCTGAAACAGACGAAGATGAGGATGTATTCAGTTCAGACAACGCACAAGAATCACGTGTCAAAAATTTGGTTTTGAATCCAACGGCTGAGGACCAACAAAAGCTGACCACCTTGCAGAATGAGAAGCCAGTTTCCGACACAAACGACGATTCCCTATTCCAGCGATATAAAATTGCTCAACGCGTTTACAAAGTCATGTTTATTGGGGATACCGCTGTCGGGAAGTCAAGTATTATCCAACAATTGGTTTCCGGGCAGTTTGATCCGAAAATCGGTCTCACAGTGGCAATAGACTTCCGCACAAAAGTGATGCATTGTGACGATGATACGGACATCATTTTACAACTGTGGGACACCGCTGGTCAGGAAAAGTATCGAGGAATCACTTGGAAATACTTTCGCCGTGCGGATGCCGTAGTCGTGGTGTACGACGTAACGCGAGAGTCGTCCTTGATTTCCGTTCGGAAATGGGTTCAGTCTGTCCGAGACGGCGCTGACGAAGACGTATTCTTCATGATTCTTTCGAACAAACATGACCAGTTCGACTCACTGGAGGATCAGAAGAAACTACTGATGAGGAAATCTTTTCAAGAATTGATTAAGAATTACTCAGCCATTGGTTTTGAGGTCAGTGCAGTAACAGGCGAAAATATTCAAAGAGCCTTTCTCGAATTGGCAAGACTGCTCAAAACAAAAGAGGATGACAGACTGACAAATTTGATCGAACTGGGTATAGTCAAAAGTCAGACTAAAAAGAAGGGATGCTGTGGCCGATAACGAATTGGACATCATTGTTCTATCTGGCTTTCTGACTTGACAATTTGAAGTGAAATATGTGATAAGTGGTTTTATGAATAAGGATATATACCTTTACATTACGCATCCACACATACACACACATACACACATACGCACATACCAATCTCTGACCACGCATCACTTTGAAATATGTTCAGCAAAATTTATGTGATGGAGATTAAATTGAAATTCCTTTTCTGATTGGGGAACTGGAATGATTCTGTCCTCCGTTAATCATTCAAATGAATGACGTGATTTATTCATCTATTTTTACAAAGAGTTTTTACTTCCTAGCTCCGAACTTTTCCTTACTTCTGATATTCCTATAAGCTCCAAAACTAATTTGTATTACTGCCAAACGTTCCCTCGATGCAATCATCTTCTCTAAGGGAATTCTACACCATTCATAACACTTTTCCACTCTTACTGACTCCCTCGAAGCCCAGCCGTTGTAGTGATCTTCTTTGAACAAACACGACTTTATGAAGATTTCGCTATCCCGTTCCAGGGTTCACGGCACCATATTTTCCCACTTGTTTGCAGGTCGCAAAACTAAAGATTACATTACATTACATTTCCTTTGTCACCAAAAAGTAATAATGGTTTTCATGGCATT
>STRG.70059.3
AAACGTTCGGAAGAATCCCATCGGCGCCTGTGACGAAAGCTTACGTTCGGCCATGGGTGATCGGTTCCAGCAACGCCTGGGCCTACCTGGGGCATCTAAGAGGAGGAAGTCATTTTTCCGTTTCATTGCTGACTCGATTTCTTCAATCGTGCCGTCCACACTATTCGGTGCCAATAACACAGTAGGATACGTGCGCTGAAGAAAATTACGATGATTCATTGTCTCGACACGATTCCTGTGATCACCTTAAGCACGGTCGAACCTTACAAAATTCGCGTGATAGTGATACTCAAACGATTACAGCTGTGGGTGGTTTGCACCGTGCAGACGTTGATTTGGATGCAGCCGATAATTCTGAGGGTGAAATGAGTGCTCATTCATCAACCAGCGGTGTTTCGTCGCTCGTCCCTCGAAACTTCACGAAGCCTGTTGGACTGAAGTGTAATAAATATTCTGTTCCAACCGCGGATGTTGCCGATGGGTATCTTGTGCATTCACGCAGCGCAACGTGCTCGGATGTAATGGATTCTATTGGTTCGACGTCCACGTTTGAACCACCATCTGTCACACCTTGGATCCTATCCCATGGTTACAGACGCCCAGAATCTCCCACAGTTAAACCAACAAAGAGGCAACGAATTTCATGCGACCAGTCATTGAACAGTTCTTGTGAATCTGACAGGATGTCATTATTTTACCGAGCTAAAACAACCTATGGTGGTGCAGCAAGTTGTCGAGGCAGTATGTGCCGAAACGGGCTTTTTGAAACCACCATCCCCCTGCGCTTCGAGTTAGAACAATCGCGGCAGAACCCCCCGGTGCGCATTGATCCAGTGTCATCCACGAACCTCAGTTCGACCGCTCGTCGCATTCTTGCAAACCTGGAACGATTCACCACGCCACTTACCTCCGCCGATCGTGTCCCTTTACCCGTCAGTGCCTCAAGCGATGTGGGGGTGATCCCGATTCCTGTAAAGAAGACATTCAGGTCGCATCGATTTCCTCCATATATGCAAGCCTACAAACGCCTAAAGACAATGCAACATGCGAGGTACCAATCGGCATCCATTTCCCCCACTTCTAGCGAAGCTTCCATCGTTGAATCGGTTTCAGTGAGTTCAGCTCCAGTGGCATTTACACCGTCTTCAAGCACGTCACTTCCACCGACATTTGTCACCTCCACAATCTGGTCCTGTGAACCCGGTTTAGGTGTATCCAGTTCCAGTGGATTTGCCTTTCAAAAAATGCCATTGCTTCGTCAATCGGGTTCCACGGAATCAACAACGGTGACGACCACACTTCCTGTTTCCACCCGATCGGACCACTGTGCGACAAGGCTATCAGCGACAACCTACACGTTTGCTTCTCCCATACGGCGACCACCGTCCGTTGCTGCTGAGCTCGTCAAACTGTCTTCGTATGCTCCACCACAATTCACATTCAGCAGTCCAATCCGATCTCGCTCATCCAGTGCTTTATTTTCCTCACACATGAACGAGTCTGTTAGTTTGCGTTCTACTCCCACGAATACCGGTGCTCCTACATCTCGCTCACCAATATTTACGCTCATAGTCAACTCCGACACGGACCAAAACGCCCAAACAACCTCAAAAATCTCCGAATCGAAAGTGATCTTACCCACATTTGATCTGTCAAAAAGTTGGCGATGCGAAACTTGTCTGCTGGAGAATCCGCAAACTAAACAGATCTGTTCGTCATGCAGAATGCCCCACATTAAGCAAAATACGACTCCAGTCCCTGTTGTTACTCCAGCGCCTAGCAACACGGACGCCATATCCTCTTCTCATTCAACGCCACAGTCCGTCAGTACTACTCTACCAGCGATCCCGTCCAATCCGTTTCAATGTCCTGTGTGTACGGTTTTCAATGAGACCCTTCTATCCGAATGTATTGATAGTGTTGCGAGCTGTAAATCGGGGTCTGGCCAATCAGCCTCGGGGTTCATCACAAACCCGCCATCTATTCAGACGTCAACTGCGTCCTACAAATCGTCAAAATGGGAATGTCCGACTTGTATGGTGTTCAATGATTTTGATAAAGTGGCCTGTGTCTGTTGTCAAACCTCGAATCCGAACGGTGTCAAGTCAAGACCGAGCGCACAATGGGAATGTCCAACATGTATGGTTAGCAATAGTAGTGACAAAGAAAAGTGTCCATGTTGTTGCACTACAAAACCGCAGACTTCTAATTCTACCACCGTCTCAACGACTGGGTTATCTATGAGTACAGCACAAGCTAAATTCGCGTTCTCTTCGATGCCCACATTCACTTGTGCTTCCGTATTCAAGTTCGGTTTACCAGTACCGATGGCATCCAGTTCGACAAATACAGTAACTGTAAGCTCTGCGAGAAATTCATCCGGAGCTTCGGTTTCAGCACCATGTGTCACCAACTCGTTACCAAAAGCGCTAGAACACCAGACATCGAAACCTACTGTACTCACAAGTGCCACCGCCTCTTGTTTCAATTCGACATTCGGTAATCCAATATCAAGCACATCTTCGACTCCTGTGGTCTCACCGTTCTCATTTGGAATACCTGCTGGTAATACTTCGACGGTAAACTCGACTCCGTTTTCATTCCCCCCACCGGTACCTGCATCGCAAGCCGGACTAGTAAACGCTAGCTCAACTCAGTCGGAGTCTTCTAGCTCTGTCTTCACTGTTGGTAGAAAGCGGCAAGCGGTAAATGAGGCGATGGCACCTGTTTTCCACTTCGGTTTCAGTTCTGCCGCGAAAGCACCAATGACTTCTCTGTCCAATGGCTTAGTTAATGGCGACTCTGCTATAACGCTGAACTCGGCTGCTTTGGCCAATAAACGGCTACCAACACCTGTTGGCATTGAGAATTCCAGCGGTTTCAGCTTCACTCCTGCTTCAAGCCAGCCTGGAGCACCGAAATTTGAATTCGGAACGTTGAAATCCGCATCCGATCTGAGTAATAACGCCAATCAGTCAGTGTTTACATTTGGAACACCATTCAACTCCAGTCAATGTGTATCCACTAGCTCTTCGACGAACTGTTCTATAACTTTCAGTTTACCAAGCAGTCAAACTTCGTCACAGTCATCCACAGCACCTCTGGGATCTTCAGCACCGAACCAGTTTGTGTTCGGCTCCTCACAACCAAATTTCACTTCATCTTCTACTAACAATGTATTCTGCTTCGGTTCAAATTCGCAAACGCCCAACACGTCGGAGACCAAACCGTCGGTGGGTTTTGGTGTTACGACACCACTTTCTGGACTAAGCAACGCAAGCAGCTCTTCCAGTGTATTCTCCACCAACGCCACTGCAATTGGTGCTCGGAAAAAGGTCCATGCGACTCGTCGGCTCAACCGGTAAAGTTTGCTGCAGTTTCTTCTGTGAAACTCGCGCACAGTTTCTCTAGCTCCATCTGGACGAGTCTGATCTTTCTGAAAATCAACACCTACTTGCATTTCCAGTGTGCTTACGACAGGTGGAGAGCTTGCGCTGGGCCACAGTTATTCGATTTCTCACATTCGGATAGGCCAGGATAAATCCCACAATCCCGAAATATCCCAGCCAGTTTCCCGGGTCCAACAAAGTTCGCATCGCCAGTGTACATAATTAAACATTAGAGACATTCTTGACAAAATTGAATGAAAAGCAGTATTTTTCCACAATGCACTTTTCTTGTACAAAAAAGTTATTTGCCTTTCAGATATTTACTTTTCCTGTATCACGTGCTATGCAAACCTTGTTCTCCCCGGGTGAATGATCTTCGCGCCCTCTACGTTTCCCCCGAGTTCGGTGATTGACTGGAACTTTGTGGTATTGTATAATCTACCCTCGTGCATAGTTCCTGCAAACTTACCTTCACTTCCTACACTGCTGGATAGCCGACTGTTCCCTGTTCCCCATGTCCACTGTTCGACTGCCCGATTCCGTGCCATCTGTACCCGAGGCTGCTGGCAGTTGCCGTCTATTTTTGTTTAGTTTTTTTCTGTCCGGTTTCCCTCCCTCAAATCCATCCGCGTATTAAAATCATCCTCCGCAATTCTCTGTCAAATGCATTGATATCTGCATATTGAGCACTTGTATTTTATCCACCCGTGGCTATCGC
>STRG.69526.3
AAACCAGTCAAATTTCTCCCTATATTTTGAGCACTTTGATGCCAAATCGATGCGTCCTAACGACTTTCTCGTCGAAAAATATTGGGGGAACGTTATTGACTGTGGGTTGTTACTCTTCAGTGGACCACGAATTCCAAAGGGAACTCCGAAGTCCCCCTTGAAGTAGGTATCCAGGACATTTTGTTTGTCGTTCAGTTCCACAAGATTTCAAGTTCGCTATATTTTCACCGCCCCGGACTTTATTAGGTCCATTTAGCACTCTCAGATACTTATATTTCTCTGTTCACTGCTCTTCGTCTTCAATCTTTGATTGATTTGACTGTTTTTAGCCGCACGCAATGTCCAAGACCACAGACTCTCTTTCGGTGCAGATGTCTTACGTTACTCGAGAACAGCGTTGCGTGGCAAATAAAGCCAGACATTTCCGTGGCTGCACTGTGTGGTTAACAGGTCTCAGTGGAGCCGGAAAATCAACCATTGCTTTTGCTTTGGAAAGTGTTCTTGTTTCTCGTGGCTTTTCCGCCTACGTTTTGGATGGGGATAACATCCGAACGGGTTTGAACAAAGACTTAGGATTCAGCTCGACAGACAGGGAAGAGAACATCAGACGAATTGGCGAGGTGGCCAAATTGTTTGCAGACGCGAACAACATCTGTATCACCAGTTTCATCAGCCCCTTTAAAAAGGATCGTGATGTGAGCCGTCTGTTGCATGAACAAGCCGAGTTACCATTCTTCGAAGTTTTCGTCTCAGCTCCGTTGGAAGTTTGCGAAAAGCGGGATGTGAAGGGACTGTACAAACGTGCCCGTGCTGGTGAAATCAAGGAATTCACTGGTCTTTCTTCGGTCTACGAAGTTCCAACCAATCCCTCATTGGTCTTAGATACTGCCAGACTGTCCATACAAGAATCAGTGCAGCAGTGTATTGACCTGTTGGCCCATGCTAATATAATTCCAGATATGCCGATTGTAAATCCGTTTGGTGGTCCAGTGCCTCGAGAACTGTTCATTCACGATCTGGCACGCAAACAGGCGATCATGAAAGAAGCCGAAACACTACCCCGGCTTGTGTTAACTCGTCTGGACACCGAATGGCTTCAAACACTGGCCGAAGGTTGGGCTACTCCTTTGAAAGGTTTTATGCGTGAGACGGAATACTTGCAAGTGCTCTATTTTGGACGACTTCTGACTGAAGATGCCGAGGTGCCAAACCTCACGGTCCCAATTGTTTTGGCCATCACGACTGCTCAGAAAGCCCAGTTGGAGGGTTCGAAGGCTATCGCTCTCACTTATCTGGGTAAAATACTGTCTGTGCTTCGCGAACCGGAATTTTTCCCACATCGTAAGGAAGAACGATGTTGTCGAACTTTTGGCACTTTTCATCCGGGGCATCCAAGCATCAAAACAATTCTTGATTCTGGTGATTGGCTTGTCGGTGGTGATCTGGAGGTACTGGAACGAATTCGATGGAATGATGGTTTGGATAAGCATCGGCTCACTCCCCTGGAGTTGCACAAAACGTTGAAAGAAATGAATGCCGACTGCGTTTTTGCGTTCCAATTGCGCAATCCTGTCCACAATGGTCACGCCATGCTCATGACTGAAACTCGTCGTCAGCTACTAGAGGAATATGGATTTTTCAATCCGGTTTTGTTACTGCACCCACTTGGTGGTTGGACCAAGTCAGACGATGTGCCTCTTGATGTACGCATGGCTCAGCACGCTGCCTGCCTCGAGGAGGGTGTCTTGGATCCCAAGACAACTTTGATTGCTATATTTCCCTCGCCAATGCTTTACGCAGGTCCGAGAGAGGTCCAGTGGCACGCACGTACTCGTTTGTTTGCGGGGGCACAATTCTACATTGTCGGCCGTGATCCGGCTGGTCTTCCTCATCCGGATGGTTCGGGTGTCGATCTGTATGATCCGACGCATGGAGCCCGAATTCTCTCAATGGCTCCCGGTTTACCCAATCTGAAGATCCTACCATTTCACGTGGCCGCATACGATCAGAAAGCGAGGAAAATGGCATTCTTTGATCCGAAACGTGCCTCGGACTTCCTGTTCATTTCAGGCACCAAAATGCGTGCTCTGGCGCGCGAGGGCAAAACACCTCCAGACGGCTTCATGGGTCAAGCGGCTTGGCGTGTCCTGTCCGAGTACTACCAGAAACTGATGAAAGATGACACTTCCACTACCGAAACCAAATAATCGGCAGCCGCGGTTTCATTGTTGCCCAACAAATGCGGTCCTTTGGTCTGATCATTGGCGACATAACAAGCGTGTACTTGTTATCAGATGTATCTGTTTTTTTCTTTTCTCTCTCTCTCTCTCTCTCTCTCTCTCTCTCTTTCACACACACGCACACACGCACATCCTTCATCTCATTCATATATTCTGTCCATTAGGCTGTTGATTTCACGTGATTCACACAGGTGCTTTTTCTTTCTCAATTTTTTAATTGTTTTTTGCACTTTTTTACTCATTACAAATACGTTAGGAAACTGATTAGAGCAATTATGTTAGAAAATTCTGATTTCAATTGACCAGTTGGCGGATCTTTCAGTTCTGATTTTCTTTTCTTTTTGAACCGCTTCCTGTTTAATAATCGTGACCATAGTTGTAGGATCATGAATGTGTTCGCCTCTGTTGGCGTTGTTTTGATTCATCTGAATATGAAAATCTCCGTGATAAGAGAAAAAGAACAATTTTGTGCAAATGGATCGACATACGATTGTTGTCTACCTCTCCATTACTTGCGACAAGTTGTAAACCTCAACAACATGATTTGGATGATTTTTCTCTACTAAATTATTGATATTTTTAGTGTTATTTTCTACGAATGCAATAAAAGAGGTATACCGAA
>STRG.22987.1
TGTGGTAATTCCGATAGTCACCAAGATATTAGCCTCGATTTTGCTGCTTCGTCTCACACCGGCTCGCGAAAAACAGGCCGAATTCCGCCCAAGTCGAGGATGCATCGACCGGGTTTTTACTCATCGTCAATTACTAGAGGTGCGTCACACACACCGTCGACCGACATTAATGGTTGACCTCGACCTGAAAGGTGCCTTCGATATAGTTGACCGGACTGCACTCTTCAGTGCTCTTCACCGGGAAGGTATGCCTCAGAAGTTCGTGAACCTACTGAGGTCATTGTACTCTCGTACTTCTGGCCGCGTAGTGGTTTACGGCGAATTATTCAGTCGGTTTGAAACGACGAGTGTTCAACAGGGATGCCCATTTCCTCCAACCTTGTTTAACTCCGTCATAGACGAGATAATGAGCAATGCCTTGGGAGTTCTCCCGGATGTGGGCATCGAACTAGGAAAGAGTGAAAAGCTATGTGACATGGATTTTGCATACGACCTTGTCTGCTTGTTCAAATTCACGGGACATGCTCAACGTGCACTAGATAAATTTGGGAGAGCTGTAGCTCCATTCTACATACGCTTTGCTCCTTAAAAATGCAAGGTGATATTACAAGCCTGGACGTCAACGATTCCGAGCTTGATGTTCGATGGGGAGGTGCTGGCAGTTGTCGACCACTTCACCCACCTCAGCAGCAGCGTGACGATGGATGAGAACACTGTATTAGAGGTGAGCACGCGGATATCCAAGGCTCGGGCGGCTTACGCTGGACTGAAGCACTTGTGGCGCCGATCCGATATTTCACTGAAGTTGAAAGGTCGTGTATACTGTGCCGCAGTGCGTTCAGTTTTGTTGTATGGTTGCAAGACTTGGAGTCTGCGTGCTGGAAAACTTCGTCGGCTTGAGGTTTTGACCACCGATGTTTACGTAGTATCGCTAAAATCGGGTGGAGTAGCCAGCCAATAATGATGAGGTCAGAAATCGAGTATTGGGTGTTAACTCGGAGAACGTTTTTGGCACAGCGTATCCAGATTAGTGAACTTCGTTGGTTGGGGCATGTGTTACGTATGTCAAACACACGTCTACCCGGCCGTGTCCTATTCTCCGTTCCTCCTAGGGAGGGGAAGAGACCACGTGGAGGTCAACAGATGACGTGGCAACGAGGAATGAGAAAATACACAGGAGCCTTGGGAAAAGTAGGTGCTTCACGTCTTCGTGGTTGGGGTTTAAAAGATCCGTCTGCCAGTTGGCTGGAGACACTGAAGGATATGGCTGCGAACTGTGAACAGTGGCGATCGTGTTGTCACTTTCTGTCGAATCAGAATGATTGATCGATGTGCGTTTGTACCGTTAGACTGTGTATTCCGTGTGTTGGCTACTAGGGCACTTTTTCCTCTTCGTACCCATGTAGGTCGAGTCCCTGTCCATCTTGTATATCCATACTTTCTAATTCAACGTGCAATATGGTGAGAAAAGCAGTGGTCAGTGGGGCTTGCCTTACTGCTAAACGCTGTACGATGATAATGATGATGATGATGAATCACCTCGTCTCACCTTCCAGTCACTACTTACCTCGGAGAACAGCGTACGCGGAGGAAGTCAACCGGTGGACATGTGTAACGTTAACCACCCATCTTAACCTGTTTAGATTCAGTACATGTTGCAGTGACTGATATCTGGTTTCCAATAGTTTACACCTAACTTTATCATTTCTCTTACGGTATTCCCAACATATTCGAGCGATACTATAAGATATCGATGCGCAAACACAGTCTTCTCGTCTTTGGGTATATGGGATGTCTGATAGGAATGGCACCTCTGAGTTGACCGGCTGCTGTGCCCTTTGGGTATCTTCCATTTTTTAGTCTCCATCGGGAATCCAGCTAAAGTATACATCAGCAGCCACACCCTGGCAAACCGTTCGACGGGCGAGCTAATTCAGGTTGAGGGTAACCGAGGTCCAAAGCGTCGGCAGGACGATGTTCGATATGGGATGACGGTTACCACTGAATGGGTGGGCAAGGTTTATTGTATAATTCAAATGCTGTGAGGAAAATCTGTCGAACTAACAGAGCTGCATGAATCCTTGAGTTGGATTCAGTTCAATCGGATGGTAAGCGGGCTTGTAGAGAATCTTCGGCAACCACGCATCAACACGCTGCTGCCTTGCAGCCTGCGCTGGCTCATGCGAATGCTAGAGATGCATCCTGAAATACACCCGAGTGATGCTGGGGACGTCTCTTGTATCAAACACCTACGAAACTCCATGATCATGTCATCATGAAACTGGTCTATCATTTCCAAGGAACCAGTCGCAGTGAAGTGAAGTAAGTACTTTCCATCCGTAATAGCTTATGCATATTCCGACTGGTTATTGTATATCTTTTTTCGATCAAACACTCATCACATCAGAATCGGAAGATTAAAGACCGAGAATATAGGCTTTATTCGGTAAACGGTTTGAGCATAGATGATAAAGTAGACAAAGGTGGACTTATAGGAATGCTTTGTATAGTCGGAAGGAAATAGTAAATATCTATACCACATTCTTTCTCACGGAGTTTAACGATCTGAATTACAATGGTGAGTGCGTTACGTATGTTTATACTTCACAATTTCTCAGATTGTGACCACTGTCTGTTGTTTATTTTCGGGCGATGGTTGATGTTTCCCAGTAGGAAGATGTTGGCATAATATTCCCGTGTAAATATGTTTCTCAGTGTTTTTATGGTGGTCTGATGTGTTATCTGTCTCTGAAGTGGGGACGTGCGTCATCAAAATTAAGGGGCTGTTCTTTCGGAGCAAGGTTGTAAGTAGAGACTGATTCCTCGCACCCATCTGTTAGAGGCACATGAGCACATTTCGGGTTGTATTCAATGAGTTTGACTTTGTCGACAACAGACTCACACTTCGATGATTGGATATGGCGCTTCATGAAGACTCACTCGGAAATAGTAAGCTAACTCCCCCCTGGTGATCCACAACCCGCCACCGATATTTCTATGCGCGGTTCTCTAGGTGTCTTGGGAAGATTTCCTGCCTTCCCTAGCAACAGATTGACAGAAATCCTACATCACCTCCCCGCAAAGTATGCTGAACTTTAAAAAATTCATAAACAAACACACAACTTTGCAACTTTTGTTCACTTTCTTCTCCTCACGTCTACTGTTCGAAGGCTTGGAGAAACTACACTGCTTAACCTGGGACTGAAGGCCATACCACGCACAAGTAGGTCAGAATCTTTATGAGTCATGGAGATATCCCGCACATGAGTTTGACCGACAATGCATCCTTCTCTACTCCCCTAACTATTGTCGAGGACTTTATCTAATTCTTTACCTCAACCATGGCCCTTGCTGCCAGTGATGTCCCTCCTCTCCTTCCCTCAGTTACCGCTTCAGCTCTGTCTTCAGTGGAATACGGCGCTTCAGTTTTCTCCCAATTGTTGACCACTTTCAAGCAATCATCTGACCCTGGACCTGATGGTTTACCGCTCACAGCAACAGTTAACTGCGGACCTGACTTTCCTAGTTACTACTCGGTCTACTTGCTCCATCAAAGAACTCCGGACTGATGCCGGCAAAATGGAAATTCTCGATGATAATTCCAAGCTATAGGAAAGGCCCACTGCATGGGGTAACAAACTACCCCCCGATTGACCACACACCTGGTCCCTCTCGGACAATGGAAAAAATCGTAAAAAACAGACTGCAAAGTGGTTCCCTTAATTGGACATTATTAATCCTCGACAATACGTAATCCTCCGGACATGATCTTGTGCAACCTGCCAACTGGACCCTTAGAATCTCACTGCTGAGATCGCAGACAATAGAATAGCTCCTATAGCACTTCACTTGGATAAGCCGAAGGCATTCGACCGCGTGCGGTGCCCAAATCTTCTGCCCATAATCCGAACCTTCCGCATTAGCGACCTCTTGCTATCTTGGATCAACTCTTACATGTCTAATCGTTCTCAGTTTGTCTCAGTGAATGGACACTGTTCCAGGCCTAAACCGGTCACAATCGATGATACACAGGGTACCGTCTTTGGCCCTCCGCTGTTCCTCAAGTATTTAAAAGACGTATTCCTCTCAGTGATTCAAGGCACCCCATTTTTTATTACTGATGAAATGAGAATTGTCTACTCGTTCAGGCCTGACTGCCTCGCCTCGGCCACCTTAAACTTCTCTAAAGACATATCTGCTCTCGATAGATGGTGCTCAACTTGGCAGATGTATTCTTCTGCTGACACGTGTGAGGTTTTGACGTTTAAGTGCAGCCTACTTCGAGGGTTTCTATTCATTTTTGGTTCACCTTTTGCTAACAAACAAGTTGTTTGGGATTTTGGCCCAAGCCTTCCCTACAAATCTGATTTCGCCGAATGTGGCCCTCCAACTCGCTAAGGCCAGAAAGTGGCTCACATTTCTCTCCCTCCGAATTCGAAACTGCATTCTCTTCCCCTATAAACTTCGTGCCAGGCCTCTACTAGAGTACTGTTCGTTGATCTTTTCTAGTATACGCAACTCAGTAAGAAAGGGTATCGAATCCGTTCAACGTAGTTCTCCTAAGCCGCTGATCGGATGGGGCTCACCTCTCACAAACAAGGCTGCTTATTTCCCAAACTAGACCCTTTATGTCTTCGCCTTATGAAACCAAACCTTATCCTCCTGTACAACGTTCTTCACAACCAAAAGTATACTCCTAATAAATTGCACCTTTGAATCTACTACTAGCTATACACTCTTTTCTGGAATTCTTGCCCTCTCAACCCCGATTACCAACACTAGCTTACGTTCACACTTATTCTTCACGGTACACTCTCGCCTGTGGAATAAATAACCGTTAGAAGTACGCGGTTCTACTTCCATCCATCGGTTAAGAGGTACATTGGATAAGTTCCTCACGGTTACCCAAACCTTACTACTCCTCAAAGTGAGCATACCTGACGACCAAGCCCAAAGGACGGGCTTGGACTTTTGAATTGTGCAAATAAAGTTTCTCAATGACAGATGAAACTGAATACAAGTTCTTAGTTAATCTGCCTCCTACCATCGTAAAACCAGTCCCAGCGTGTAATAGCCCATTATTGTTACCCCCTCGTATCGATTCCAATTTAACCCGCGCTGGGAGCTTCCCAGACTGTTTTTCTACTTTTTCTTTATTTCCAGACCTTTGTTCGTGAGTGCCCTTCTCTCGATGACTTTCAATACTCTAGAGACCACATAGGTCACTAACCTGGTCTATGCATCCAAAGGTCCATCGGTTGTTCTCACTCTACCTAACTGGTGCTCTCTTGGTTACTTTCCGCGATCCCTGACTCCTGGTCGCCTGGTCTTGGACTGCCTGATATTTGCGGCAACTTGTCCCTTCCAGGAAAACTCATACCATTCGCAACGATGTAGAGAGCGGCACACGTCGAGCGTGCAGATCGTCTGCTGAAAGGCACGGGCAAAACTAGGCTGGCTGATCGCACCTCCTATCACCGGAAGTGGTTTTCGGTTTGGGTGTCCAGCTCACGGCCAGCCTCACCCACTGGCACCAGTTGCGGATTGAAAAACAATTTCCCGTGCATCATGTTGCAGCCGCCCGTAGCCTCCTCCAAAGTTCCTGAACAAAGTCTACCATACACTCGGTCGAGTCCCAAATCGACATATGCACACACATTCGATCGGCTCAAAAATGCACTCTACTGATTGCTGCTACTGACATTTATCTCTACCTACTTGCCTTCTACCAATCCGAATTGATCTCATGTTTACCCCTCATTTTACCTCGTCCAGTTATTGGAGTCTGGATCCCGAAACACGGAGCAGTTTTATTGTTCATATATCTTTATTGTGATTATCACAGCTACCGATAAATTCTTGAAGAGGCCACTCATTCACTTGGCAATTTGTGTCACTACTCCATTTCACTGAACCAAACCATCATTTAGGTACTGTTTCTCACCTGCCAACTTTATCACAGGGCACGAAGTGGTCCCTTCTCTAGCGCTTCCTCTGCGTGACACCATCTCTCTGTTCCATTTTGTCCTGCCCCTGCGTCCTTTGTTTTTCAGTCATTTGCTCCTCCTGACAGTCGCCTTGGTAATTAATTGTCCGCAATCCAGGTTATCAATCGTTCCAGTGCTTCCTTAGCTTCCTGTGTCAGGCCTTCTTCAGCGTATCCAGCCACTCAATCGCCTGCACTTGCTGACAGCTTTTCATGTGAACTACTTTTATACGACTCTGTCAGCCCACCATATGTCCACCCACCGCCTCCACTTTGTTACCAATTTTAGATGCTGCCACGCTGTTTGCCAGTAAACCCAAATTAGTCCTTCACTGGGTATTTACCTGACTCAGCCGATATTTGGTCGCTGGACGTTACAAAGGTAATGTTCGAAAGATTTTGCTTGTTCTCTGTCTGCAAGGTCATTCCTTTCAAAGTCTGATCTCAAATCGAAAGCCGTGCCATGCTCCCAGGAGCGCCATAGCTGGTTCATGTCTCCCTTGGAAAATTCTTCTTCCTCAAGGTGAACAAAACTTTCGTAGTTATGTTCGATTCTTTCGTTGATAGTCTCTCTTTTTGTAATATTTCAGTAATAGTGCACTACTTCCGGCCAGCTCCACCCTGGCTTGGCCGGTTGACCACCCGACACTGAGTTCAAATTTGCCGGGCCCCGCATTAAAAAGTAACAAATGCTTTCTCCTGTGCCATATCGAGTACAAATACCTGAATCTTCCTCTTAGAATTTGGACTGTACGTCCACTTGCACCGTTCGATCTTGCGTTACAGCACGCCTCGGTGTTATCCGAAATAAACCGTTATCATTATCATCATCATTAACAAATCCATAACTGTATCACATTTCACTCATCTATGAACCTCCGTCGCCATTGTATCACATTATCACGGTCAGCCACCTGTCCCGCTATCCACCGAGTGCTCCTCCCATATCTTCGCCTGGATATCGACTACTCATAGTTTAGGCTGCTGTTGACCTGTTTGTCCCCCGAAATCTCAGGTTGGACTTTCCGCAAAGTACCTGGTCACACAATTATTTGAGCTCTTTGACGGTTTCAGTACTGTACTACTCCTAGTTGATTCCGCCAGATATCAAACACATATACCACCATTACGCCCACTTTGTGATTATTTCCTCACCCAGGACCCTCAGCATGCTGCGGATATTTTCTACTCCTTCTTTTCCGATTGTCTGGATAAATTGTCCAATACTGCCCAGGCTGTACCTAAAAAGAGGTCGTCTGTCTCGCCACTCCATAAGAAGTACCATAAACTTCTCAAACAACTACATAATTCCAACGACTTTTCACTTTTTATTCGTNGTTGTCGAACCTACCAGAAATGGGAGCATACTAGATCTGATATTTACTCATAACATGCCTCTCGTCGACGTGTCAGTAACACAAACGTTTCCCGGCAGTGACCATAAAATGGTTATCTGCCATCTGCCCCTTAGTGGTCCACCTAATCCCGCACACCCCTTTAACAATTCATTCCTATGCAGAAATTGGGCCTTGCTAGTCACGCTTATTCGCCAGAAAGACTGGGGTGATTACTTCCTCACCCATGACCCTCAGCTTGCTGCGGATATTTTCTACTACTTCTTCTCCGACTGTCTGCGCAAATTGTCTGATACTTCCCAGGCTGTACCTAAAATGAGGTCGCCTGTGTCGCCACTCCATAAGAAGTATGATGAACTTCTCAAACAACTACATAATTCCAATGACTTTTCAATTTTCATTCGTTTAAACCACCTCTTCACACTTATTCAACGACAAGGTAATACGCGACTTCGTGACCAAGAAGCTGAGGCACTGAGTCATCCCAACAAGTCGCAACTTCTTTCTATGTTGCATAAGTCTAGAAACGCTGATGTTAAGGCCGACTTCCAACTTCTGATTCTGAATAATAACTCATCTATCACCTCCCCACCCCGCATAACCGAAGCCTTCAATGCATTCTTTGCTTCAGCCATGGCTCCAGCTACTGTCATTGCCCCGCTCCCATCTTCACCACTTACCGACTCTGTCCTTTCTACGATACCCTTCGATGCCAGGAGTATTTCCAAGCTACTATCCAATAGCAAACCCTCTCCTCGATTAGGCCCCGATGGCTTACCACCAATTGCACTCGTCAAACCACCCGGCCTAGAGGGGGACAACAACGAATTGGAAAAGTGAGTTTCACTTAATGGTAGCACCGTACCTGCTAATTGGAAGCGCTCGGTAATCGTTCCCATTCATAAAAAAGGACCTTTACATGAGGTATCCAATTATCGCCCTATAAACCATACCCCCATCTTATCCAGAATAATAGAAAAAATAGTTAAAGATAATATTATTAACTATTTATTAAGCCTCAGTCTTATTAATTACAACCAACATGGATTCCTCCGTTCACGTTCCTGCATGACTTGTCAGTATGATTTTCTGAATCTCGTCACCGGCTCTACTGAAAGTGGGAAATCTCTTGTTGTTCTTTATCTTGATTTATCCAAGGCATTTGATCGTGTCCCTCACCCCCACCTTTTAACAAAGCTACGGTCATTTGGGATTGTCGATCCACTTCTTTCTTGGTTCTCGTCTTACTTATCTCATCGTTCACAGGTTGTCTTAATTAACGGGCACACCTCTAATCCTAAGCCTGTTACTAGCGGTGTTATTCAGGGCAGTGTTTTGGGACCCCTGCTTTTCCTCCTATATATAAATGATATGTTTCCGACAATACTTAATGGCACGCCGTTTTTGTTCGCGGACGACATTAAGATAGTCTACACTTTCTCGCCTGGCAACCTCAGTACTACTATCCCTAAAATCTCTGCTGATTTAGCCGCTCTTGATGAATGGTGCTCAACCTGGGCGATGAAATTCTCCGCCGACAAGTGTATTTTCCTCACTTACAAATGCCAGGTTCCTCCTGGTTCTTTATGCATTGGCGGTTCACCCATCGACAGCCAGCCTTTAGTAAGAGACCTTGGCTTAAGTTATTCTTGCTCTTTCAACTTCTCGGAACATGCTGTCCTCCAAACGGCGAAGGCTAN
>STRG.78454.6
ACTGAACTGAACTGAACTGAACTGAACTGAACTGACCTAAGCTGACCTTGTAAAGTCCAGCTACTCACAAGAACTATATATTTTCGTGACCTGTATTATTTCATCCACTCTTATCGATTGTTTCGTGCGGACTCTTCATTTGATCATCAAAATGCAGCCTACAGCTATGAAAATCGTAACTAATTCGTATCACCAACTGATGGACGATTTGCTGCAATGCTTGGATCTATCCTGGGATTCCACTTCTAACTTGGATACAAATATCACGGCTGAACTGGATGAATGGAATAGAGAATCAGAAAAGTTGAATCAAGAATTGAAATTATTGGACAAGGCACATACAAAGTGGAAATTGGAATCAAAATTAGAGAAGGCAAAATATCGCGCAGAAGACGCGGCATCGACCTGCTGCGAAATTGCTGCCTCCCTCCGCCCGGCTTTGGTGCAAATCAATGCCGATGGTGTTCAAGCCTGTTGTAGAACTTGGATTATTATGAGCCAGGGCTTCTCAGAAATGAAAGAAAGTTTGAGTGATCTTTTCAACGAACTGTCCGTCAACTCAAAAGACTTGGAACGCCAAGTCACGACCGGCTCTTTGCCCGCTTGGACAGAATCAAGTAATCGTATCTTCCGTTCTCGTGTGTCCACTGTGAATAGCCTCGGCAACAATGTGGATTTAGTGCAGAATAATTATTCAATTCCGAGGATCATGAACAGTTCGACTCGAAAGCCTATCCATGGATATCCCACGTTCACTGAATATCCATCTTCGGATTACTTGAGATCATTAATCTATCCCGATCAAAAGTCAAGTCAGCCAAGTAACCGACTCTCTCGAAGTTCATCCACGACCTTTTCTCGATCCAACTCCGTTCCGGAGAACGCATCATTGTACGGGTCTGAAGTGGATTTGCAGAGGAACAACGCAAGAACAAGTCGCATCCTTTACCGATCCCAGTCCTCGGATGATCCCTACAGGCTGGGTACTATCCATGAATCTGGTGCACGAGATTCAATGTGGATTGAATCAGTACAGCCGTCAACACCTGTGTTACGAAAACACATTGTTGATCGCAATGCAACTACAAGCGGAGTTCCTATGATACGAAAAAGTTTGATTACAAATCAGTCAGCACGTTCAACATTAACCGAGTTCCAACCAGACTCACCCACACCGAGACCAATCACTATCACATACAACTCACAAGAGCAAGGAATGCAAACCGAACAGTCGAAAACCAAAAGAAAGGCCACGATTTAATCGAGGACAAAGAAGCGTCAGCGCAAGTGCGGACGCTGTCTTACAATGCAGAGAATCAAGTGAGAATGGAGGAAAAACCGAACTGTGGTTTTCACCACAAAAAAGCATTCTCGTAGACTAGTGCCACTCCTTCACAACTAACTTCGAAAGAGGGTATCTGCTGGTTTCTTTCACATATCTAACGGAGTTTATTTTTTACCGCATAACTTAACAATCGGTTTATAAGAACATTTACAAAGCAAAATAAATACAATTCTGAATAAACTTTATATTTGAAACATGAGTTTCTCGATATAATCCGGAAAAAATCCAG
>STRG.41966.2
ACCGATTGTCACCTCATCTATCCGTCTTGTCTACTATAACGTTCGTTTCGTTATGTTGTTCGTGAATTTTCCTGTATATTTCGCTGTGCTGGCAGTTACGTTGAGCATAGCAGGCTATTTATTTTGGATATTCTACAGGAAATTAAAGTCAGGTTGGTTTTAAGACAACTTACTTCATCCTGCAGGAATCGTCCTGAAGTTATTTCAATTCCAATTGGAATGTATTCCTGAACACATTTTGATGGCCAATGGGCCATGTGCGGCCAACGCAGTTTATGTCGTCTAAAGTGGAACTCGCATTCGCCGACGACCAGTTACACAAACAGCCGGATCGCGCCGAAATCAACCGGCTCATCGTCGTCTTGCCGCGCGTATGCACGCGGACGCCGAGGATGATGATGAAGACAACCGTTTAGCACGACGCACCAATCCACGCGTTCCAGTGGAACAGGAAAATTCTGCTGATTCGTCTGAGGAAGATCGAACGGCTTCTGAACCGGCAAAGAAGAAAATAGGTGCGAAAAAAGCGGCCAAACTTGCTGAGAAAGAACGTCGAAAAGAGGAACGTGAAGCCGAGGAACGATTCAGAGAGCATCAACGAAAGCTAGAAGATCAGGAGATCGAGAAGCGTAAAAAAGCTGAAGAGGCCGAAGAACAGGCGGCTGCGGCTGCTGCTGCCGAAGAAGCCAGACGTCGAGCAGAAGAAGAGGCTCGGGAACAAGCCGAATATGAACGTTTGAAGAAAGAGTTCATTATCGAGGAGGAAGGCACAGATGTTGTCCAACGAGATAACAAAGCCGAGGCGGAATTCAACGCTCAATTGATCTCTACAATTCAAACGGCTAAAATAATCTCCATCGAACATTTGGCTCTCGAATTCGGGCTGAAAACGGAGGCTTGTGTGGACAAATTGAAAAGTCTACTTGCTTCCGGACAATTAACAGGGCTTCTAGATGATCGAGGCAAATTTGTGCACATTACTGACGAGGAGTATGAGGCGGTTGCCCAATTCATTACTAGACGTGGTCGTGTCACTCTGGCCGAGTTGGTGGCCAACGGGAATAAGTTACTCAACCTTTCTAGTGTTTCTCGACACTAAGCAAGACAATTCGTTCCTTCTGTCTGTCTGTCTCTCCCTCCGTTGTTGTGCCGAGTGTCTCCCTATTTTGTCTCTCTTGGGCCTCAAGTCCCGCAGTTCTCATTCCGGTCCGTTTTCTCTCACAAAAGGTGACATGATGTTGATTTTTCTTGGTCCACGAAACTGTGATTTGCTGGTTCACTCTGAATATAAATTGCTCCCTGTTTTGAAAATTGTGCGATCGATTGTGATTAGTTTGAGTTTTGGCATTTAGCGATGCTGTTTC
>STRG.19646.3
GAAAACTATGACGCCACTTGCTTGGTGAAATACAAACGTTATCGAGTGCACTACTTAATCTTATGAAGTACGTTTTCTCCAGTTATTTATATGCAATGAAAGTTCACCAAATAATACGAAAAAATGCTTCGGTGTTTGTTATTCATAAAACCGTCATTAAGTTACCTCATTTATGAAGACTGTTTGTGGCTAGCTAATGTCTGAGTCGTTTCCCGCTTGGGAAGCAGTTCTGAAAGCATGAAGATTGGAACCGATTATCCGAATAGCTCTTTCCCTAGACAAATTTGGAAAAGATACTGTAATATCCAAAGATCAGGTAAATGTGAGGAGTTATATTCGCTGTCAGGTAGTTTTCCTTCAACTTTTTTGACGTACGTTTCCATATGCTAGATAATACTGATATATGCGCGAACAAATTCAGTCTTTGGTTTTAGATTTCGTTCGGTAGTGTAGGCTTCATAACCAGCTCGAAGGGAGCGTTTAATAATTGTATAGCACACCATTCAACAATTACAGAGCTTTTCTGCTGTGAACGTCACGCATTGTCAATTAAGTAAAATATTTCAGATTCCGCTCCAGGTAACACGCAAGTCTAATCGCCTACCTCCCATGATTTTGGATTGAAAATGGCCGGAGTGCAACCGCAGCCCGCAGCCAATTTGATAGAATTGGAAAAGTCGCCAAACGATAAGCGCATATACAAGGCCTATTACGCTGATAATGGTTTGCGAGTTTTACTGATAAGCGATCCAGAAACTGACAAAGCCGCCGCATGTATGACAGTGAACGTTGGTTCACTGTGCGATCCTCGGCAACTACCTGGCTTGGCGCATTTCTGTGAGCACATGCTTTTCTTGGGCACGGAACGATTCCCGATAGAAAATACCTATTCAAAATTCATTTCTGAACACGGTGGTCAATGTAATGCTGCCACTAAACCGGATGAAACTTTATATGCTTTTGATATCAATCCTGCTAATTTAGAGGAGGCACTGGATATTTTTTCCCAGTTTTTCATCAGCCCACTGTTTACTGAGAGTGCCGCGTTGAGAGAAATCAATGCCATTCACGCAGAGTACGAAAAGAATTTAACGAACGATACACGTCGGCTGTTCCAACTTGAGCGCTCCTTATCGCTTCCCGGACATGAGTACTCGCGATTCTTCTCCGGTAATCGAATATCCCTATTCCAGTCACCGTGTGCGCGTAGCTTGAACACTCGGGAGCAGTTGTTGGAGTTCTATGATCAATGGTATTCGGCCAACCTAATGGCTCTGGTCGTTTTGGGCAAGCAATCCATTGATGAACTGAAACATTTGGTAAATGAGAAATTCAAGGGGATAAAAAATAACAAAGTCCCAGAACCTCACTGGACTAACACCCCATGGCCAGAGGCTGTTCTCAAGAAAAAAATATATATGGAGCCTTTGAGTGATACTCATCAGTTACACTTACAATGGCCTATTCCAGACTATTCCGAAAACTACAAATCTCAGCCGGCCGCCTACGTGACACATTTGCTCGGCCACGAAGGTCGTGGAAGCCTACTCAGTCTGTTCAAGCGAATGGGCTGGGTAAATCGTTTATCGTGCGGTGTCAGTCGTCCGGGCAAGGGGTTTGCATCTTTGTTCCTGTCACTTGATCTGACTGATACCGGATTAGGTCACGTGTCCGATATTATTACCAGAGTATATCAGTACATCAATTTGATGTGCTCACACGAGCCTCAAGAATGGATATTTCGTGAAAACCAATCACTTAATGATCTGCAGTTTCGATTCAAGGACAAAGAACCACCCTATGATTATGTTGTCGAATTGGGCACAAATATGCTACACTATAAATTGGAAGATGCCCTCACTGGTCCCTATTTGCTGGATTCATTTGAACCAGTTCTTGTGAAAGATATCCTGAGCTGTTTACATCCGGAAAATAGCCGAGTGTTCGAAGTCAGCAAAACGTTTGCGCCTCAATGCACAGACACTGAGAGATGGTATGGCACACGTTTTTTATGTATGAATATCTCGGACGAAGATTTACAAACCTGGCGAGATTGTGGAGTCGATCCGCATATGGTACTTCCCGAACCGAACAAATATATTGCAACAGACTTTACGATCGAACCACCCCCCGATGGTCCAATCGCAGAGACACCAGAACTGCTCTATGCAAATGACATTTTTCGATTGTGGCACATTCAAGATGAAGAATTTCTTCTGCCCAAAGGTTTCATCACAATTCACCTCATCAGTCCTCTGGCTTTCCAAAGCCCTTTGCGCACGCTATTGACAGCTTTATACGTTGAGTTGTTCGTGGATCATATCAGTGAAGATGCTTACAACTGCATGCTAGCTGGGATGAATGTCGATTTTAAGCGCACTACTCAGGGAGTCAAGCTCAGTCTTTCCGGTTACACGCACAAATTGGGGCTTCTCACGCGAAATGTCATAGACCATTTGATCCACTTCCTTGCACCTACACCGGACAGATTTCGATATCTACGCGAGGAAATTGGACGGGAAATAAAAAATTTCGACCTCAAATCACCTTATCAACAGGCTGGAATCTTTCTCACCAATGTGCTGTGTGATCGTTCTTGGACAAATGAGGAATTGGCCACTGCGTTTCCAGATATCACGTACGATGTGCTGTTGAATTTTATTCCACAGTTTTTTGCCAGCCTATCCGAAGAAACTCTGATTTATGGTAACGTAACAACCAAAGAAGCTCTAGATTGTCAGCGGATGATCGAAGGTGCTTTCATGACCCAATTCAATTCTAAGCCAATCCCTCCAACTGAAGTCACCATGGCACGTGAGGTGATCATTCCAAAACAATCAAAACTGATTTTTCAGCGTCTGACACTAAGTCAGCCCACTTCGGCTATCTGTTACTACTTGCAAACCGAAGAGCAGTCGGTGCATTCAGACACAATGTTGAATCTGTTCTGTGAAATTATAAATGAACTTGCTTTCTACACGTTGCGTACAGAGCAACAACTCAGCTATATCGTTCACACCGGGCCGAGAAGATCCAATACGTTGCAAGGTCTTCGAGTCATTTTACAGTCGTCAGAACGTCCGGACGACCTTGAGAGTCACATTGAGTCGTTTTTATCCTCTCTTCACGATACGATCTTATTCATGTCAGACGAAGAATTCGACAAGCATGTAGCTTCTTTAACAACGCGGCTAATGGAGAAACCCAAAGGAATGACGGAGCAGAATTCTCGTTTTTGGTGTGAAATTGCATGTCATCATTACAATTTCAAACGGTACGTACTGGAAATGAAAGAGCTGGATAAAATCACAAAATCTGACGTTTTGGAGTTCTATGATATACACATTTCTCCACCGTCTGCTACACGAAAGAAACTTTCTGTGCATGTCATCTCCTCCCAGAAACATGGTTGTAATATGCGAGTACTATCACCTGTGGTAAAAGGTGATATAATCAAAGACCCTAAAAAGTTCAAGGATAGCTGCGTTTTGAGTCCAGTGGCAGAACCCTTCATCCCGCTTGAGCCGAAATTCCCCTCGGAACGTCAGTCGGTGCAGCGCAGACCAAGCGCTTCGTTTACTGAGGGTCCCGAGGAGAAGGAAGCTATCACCGAGACATGAATGGTATGAGCACTTCAATAATGGGTTCAGGTCTCCGAATATCACCGGTGGGTTTTTCTCTCCCCCCTCCTGTTTTACTAAGCCGTCACAAAACACCCTGACCCGTTTGTTTTGCTTTTTCGCTCCAAACGCATTTTACGGACACAAGTGCCTGAAGTCTGTGATTTTATTTGTATTACTGAGCTATCGCAATACATTTTAGTTGAAAC
>STRG.65880.3
GGAGAATTCACGTTAGAACCAATCTGTTGATCTTGCTTTTGAAGAGAGAAGGGTTGTAAGTAGGTGGGAAGACAGAAAGAGGGAGAGTGTTTCATGATATCACGGCCCGGGGAAAGAAAGATTAAAAGATAGCGGTGCGACATCCAGTGACAGAAACTTGATAAGGATGACTAGTTGCCTGGGTACGTGGCGGTCGGGAAAAAAGTTTTGGGAAGCGAAACTGCCGAAGCAAGCTCAGAAGAACAAGATCCGAAATAGTGCCGATAGAAGAGAGATAACGAAGCCATAGCCCGACGATGAACTAGTGAATGCAGACTCGAGGTTAAAGAAGGGTCGTTTATCAGCCGGATGGCCTTTCGTTGAACCCGATCAAGAAGAGAAAAAGAGGTAGACAAAGTTCCATCCCACACGTGACTGCAGTATTTAAGTGACGGACGGATTTGAGTTTTGTGTAACAGAAGATGAACTAGTTTGAAGAAGCGTCTGGCGCGAAACAGAAAACCAACTTTGCACGCGGCACGAGATACGAGCTGAGATATTGTAGAGAAGTTGTAGATAAACAAATAAAAGAAGTAGAACCTGTGGTAGGCTCCACAGTTGGATCAAGGGATAAACGAGAGGAGAATGAATGGTGTTTCAAGAAAATTGGGAGGGCAGAATTTTTGGAAGCAATTAATGCAACATGATTGTAAGATCCCCAGGAGGAGATGTGTTCGAGGTCGGACTCTAAAGATACACTGCGGTCACGGTCGATGTTAGTGTTGGCATGGCGAGGAGTGCGGTGATAAAAGGAAGAATGAAGGATGGCGTCATCGGCAAAGAAATGGATTGGGTAGGAAGTAGTGGATAGAAAATCATTAATAAATAAAAGAAGTGGGGTGTTCCCAATTACTGAACCTTGGGGAACATCAGCATTCACAGTACAGTCTTTCTCGATTCCTGCTTCGATTCAATAGACAGAGAATCTTAATGCCGTGAAGCGGAAACTCCCAATCTTGTTTTTCGTTATATTGCGGTGCCAGGTTGCACCAGCTGAGAAGTCAGTCATGGTATTCCGGTGCACTTAAGGGCACCTCGTTACAATTCATAGTTCGTCCTTCTGCTTACCCTCTGTTTACGAATCAGCTGCTCTGTTCAACCAATCACAAAAACCCTGGACCTGAATAGTCTACTCGATGCCTCAAAAATAAGTTGGAGCACCTTCCCGAATTTGTTGTCTCGATGTAGCTTACACTTGTAACTGTTTCTACCCGTTACCGATGGCGGTCAGCTCCGACTTTAGTTTACTGTCATTGGTTGCTCATAACCGTGAACGTTATTTTTCCTTTATAGCTTTCGTTACTGCTTTGTCACACTCGCCATGTTTTACAGTCTTGACCTGCTATCTGCTCATCGTGGTAAATTCGGTCTTATCTGGTTGGCGGCCACACGTGTTCGTAAGAATCTCACACGACGCGAACTGAATTCAGTGGATATCGTTTCAGCTTGCACTGAGATTACATCTTGTATCCTAGGCAAACTGCGTATCCGGTTCTCTTTATACTTGGCATCGCAGCTGACTTTTGGGATCTGTATCATCTACCGAGAGAAGACCAAAATTGTACTACTCCCAAACCTCGTTCAAAGAAGAGAAAGCGAGATGACATTGTCATTGCAGACCCACCGGAAATCCCCGTGGCCGACCCGTTTGGCGAGACGACGGATTTTGGGAATTTGCAAATTCCCGATTTGCTCTCCTTTCCCACAATCAATCCCGATTTGGACTTCTTGGACACACAAAACTCATTGTATCAGGCTCGGGTGGAAGATATTACCATGCTTGAAGATAACCTGAATTTGGCTTCCGCACAAAATCTGACTTTCGGCGAAGATTTTGCCCCGTCTGCTATCGAGCTTTTTCAAGAGCACACTGTGCTCCCAGTTGAAACTGTTCAAATAGTCAATGAGCCCAGTTCCACGCAGGTGCCTACCGAGGACTCTTGCAAGGTTCCAGTGGATGTTATGTCCGAAGTCACTGAGCGACCGACAAAACGACCGAGAATAGAAGAAACGGAACCTACTGAAAGTGTCCTTGTCCTTCCGGATGCCAACCCTACTGAAGCACAGCAAGCACAACAACTCGTCGAGCCGGAGCTATGTCAGGTCGTAGAACAGAACGCGGTTGCAACCTTGCTTCCTCCAGAGACTGTTCAAGAAATCCCAGTTGTGAACCAAGTCATGCCGGAGCCCTACACTGTCCCCTTAGAAGAGTTAAATCAGGTGTTACCCAATGGTAGAGAAACTGTGCGTCGGATTCGACGTGGTGTACGTTCAAAGCTCGTTGTGGATCAAGAGCTACGTCTGACAGTGGACCAATTGCGTTATAATATGGAACACGGTGAAGAGACCATGGTATCGTTAGATTCACGTCTGGCCGAGCCGGCGAGTCGATTGCAGACGCGTTATCTGCTCTCGAATTGTGTGCCACGATTGTTGGCAGTGCCGGCAAATCTGGAGACCGCGTTGAGTGCGAATTTGTGCGAGCTTTGGTGCCGATATCGTCGCATGGGAGAGAAGTCCAGCTGGAACCAGATGGAACCAGAAGTAGAGGTGACTCGCGAAGTGGATCCGAATTCATCCCGTCTGCCTCGGTCAGAGACGCGCATCACCGAGGAGTTAATGGAGACCTCGATTGAGCAGCAAAGAGGCGGTCAAACCACAATGTCATTGCACCAGTCAGTTTCGTTGCTGGGGGGAACAGGTGATATAGTTATGGATGTCACAGTCAATCAGGCTGGTTCACAGTGTCAGGCCGATTCAGTCGCTTCACTGATCACCCCAGCCCCGGAACGTCAAGCATCACCGCCACGCGGTCTCGTGTCGGAGTCTGGCATTCATCGTCTGTCAGTGTCAGATAATCGTCCTCTGACCGTGGACGCAGCTCCAGCAGCACCGAACCCCATGGAGACGATGACAATTCAGGCGGACATGACGACGCTTTATCCGCTTCCAGATGAAAGAGAAGAAAATCGAGCGGTTTACCAAGATTTGACCAATAGTGTCATGGTTCCTGAAACGAATGCTGCAGACTATGCCAATTCCGATGAGGTGTGGAGTGCACTGCAGACCCATCTTAATACGGAACCAAATGGCGTCTACCTGGACCGTATTTGTCCTACACGGTCGACTCGTCGTGTGGCAGCTTTGACGTTTTCAACCATTCTCCAACTGTTAAAGAAGCAGCGAATTCGTGTGACTCAGTCCGAACCCTTCGGACCAATACACATTCAGCTGGCAGCCTAAAAGATGAACACATCCTCATTGTGTCTGCCTGCTTGCCTCACACATTTGCCAAATTCCCCATCAAAAGTGGTTTGTTTGCACAGAACATTATTTTTTATACTTCCATCGTTTCTTGTTTCATCTTTTTAGTTCAACCCCCGTTACTTTTATACTGTGAAACTGGCGTTTGAAACATTTTTAACCCACACATTTTTCACTGTTTATTGTTCTCCTTGTTGCTAGCCCTATTCATTTGGAACCTATGCAGCTTCATCTGACTTGCTTACTTATTGCCCTCAGCCAGGTACACGGGTCAGTTCTGGGTAATGGGTTTTGCGGAATTGGGTTACTATCTCCAATGCTACTCTGTAATAAGTAAATTGATCTGAAACACTAATATGGACGGTCGTTCTGCCCCGTGACGATTAGTATCGAACGTGTTTCGTGGCATAAAATAATGGATGTCAGGTTGATATGCAATGTACATCTGAGCAGTCCAGAGGAAGTTTTTCACATGGGGTTTCTAACTAAACTGGGCTCAAAAACACGGTGCCGAACAAACCGCTGGTAAATGTAATTTTCTATCGACCGCAGACTGTAATTTTTGCTTCTATTGGCACGGGCTATACGGACGAGGTTCTAAACCTCTCAGTCGATATCTACACACTTGACTCTATTCTAAATGGGAGAGAAATAATGCAACGTGCGGATTGGTTTTCACAAGTAGTGCTTGGTTTCTGTTGCCACTTGCTTTCACAAGTTCTGAAGCAAGTTCCCCAAACAAGGCGTTACGCTTATCCTCGAAGATAAACCAAAAGTAAGACCGGTTACGAAAAGAAGCCTGATTCATGAGCCCAACATTTCTATTTTAGTACGACCTACTGGAATAAGGCCTAGTAGTTAAGCTTCGAATCATGTATGGGAACCATGGTTGTCTCTGTGTTCCCTTTAGCGGCACTAATTCTCAGTTCGCAGTAGTGAGGTGCATGGAATACGAGAACACAACAGCATCGCATTTGGTGTATGATTATTGGTTGTCTAAACGGATGGGGTATGACATTGAACGAATCACCCAAGCGAAAGAACTCGTGCAGATAGTGAATAACTGTTTGCAGTGGTACGATTGGCACAATCTTTGGTCGGGCGGAATTGGAAGTTACCCCTGTCTAACTCAGTATTTGTTTTCCAATGCAAATGAGTGCCTCTCAGGATGGACAAGGGGCAGCCGCTCTGTTACAACAACCGATACACACTTTTAGAACCCCGACTATGATGAGACCGAAATGTGTACTGAAATATTGCTTCCAAACCCGAATGTAGCACAGATGTCCAGTTCGTTTACATGTTTTTGAGTTGTGCTGTATACGATCACCTTGGAACGTTTTCGAAGTAGCCGACAGATTGTGGTAAAATAAATGACTTAGCATCTGGTAATCGGCGACATGAACGCAAGAAGGACGTGCGTTCCTGGTCGGTCCTTGGTTCCTCTTCTGGAAACTAAAGAACCATTGAGCTAACGTGCTCCTTCCGGCCCGAATTTTTACATATGACGTAGGTTCTTTGGAACTGATCGTCAAATGGTCCCGTATAACGGCAATATGTCTACTTTCTGTCTGGTGAGGTCATTGCCTTCTCGGAACCAGAAAATTCCGCAATGACAATTTTGCTGGGAATAATGCATTGGTTATAAACTATCAAACTATTCAAATCGTGTCGAGAAGTTCGCATTGTATTGCGCCATCTGCTTCTAGAAGAATAAATTAGCACACGTATAAGAGACGAACAACTGTTTTACGTGATTCAGTCGCTGTCCCGTACAAATGATTTTGGAAATGGGTGCTCTGAAAGGGGTAAGTCTCATTCGGTCTAGACAAAAGGGAGTGGGATGAGATTAAATCGACGTGATGGTCTGCACGACTAGATTATATAATTTGGATCTGTCATTGGTCGAATAGCAAGACAACTATCCCTAAAGATTGAGGAACATTGTCCACGGTGACTCCAATACGGAGTAACAGAAATCATAGGGAGTACGATTGTCGAGTACCTGACGAACTCAGGTCACCAAGTAGATGCAGACTGAGCATTCCAAATCGTGAATCGAGTGCCTCCCAATCCCCACAAAAATCCGTTCACACACACACACACAGTGGCCACCACAGAGATGATCAACATCTCTCTCTTCGCATCTGCCCTGTGCATACAGGAGAAATTGACCGAGGTCCTCCAATGGCCCTGGCCGTGAATAGACAACTCTACTCTAATGACAGGTGCGAACTATGTAACTCTCACGACCTAGGCGCGCAGATCAATACGTTGATCAAATCTCGTCCACAAACTTCTATCCAATTTGAATGACCCTTTCAGCGAACTCATTCCCAAAATGATTTGTACGGACTAGAGAATGAATCACGGAAAACAGTCGTTCGCCAACTGCAAGTGGGAATGAAGAAGTTTGAAAGCAAACCAGTTGAAAACGCAATATATTCTTGGAAGGGAAATTCTCTAGTATTGGGTCGAAGTTTCCTAGCCGAACCCTGTGGGCCTCTCTGTATCACCAGAATTCGGCTGCAAGGGGTGACCAACTGTTCGCGCAGCTTGTAGGTGTCAGTTAGGTCGCAAGTGCCATATTGTGCAGCAATTCGCCCGCTAGTGGTTTGATGCCTGTTATCAGTTGAGTTGAGGTGATGAAGCTCAACACAGACCGAGCCGATAAGACTTGGCCACTGGTATCTTTCCGGCCGACCGTTTCTTCGTTCAGAATAGTAGGAGGTTTTGTTGGAATGTAGAAATGTTCTTCATGTGAAAGAACAAGTTTAGGGAAGTGAAGCACTTAGGTGACAGTCGAAAGTCGCTAAATTGTGCCGGGTTATACTGCTTACCTCTCAGAAAAACCGATTGGTGAATTCTTAACATTTACAGTGAAACGTCAGCTACTACGAACGTTTTAAGTAGGCAAACTAAAATTCGAAAGTTCTTCAGCAGGCCCGAGGTTGCTGTGCCCACTACAGGGTTCTCGACATTTTTTGGTACGCGGTACCACGGGGAGAAACGTAGAGTCCGATTCCGTGGTTTCTTTCCGGGTGCAATGCTGCGAGGCTGCCAAGGTCAAAGCGGATGGTTTTCTTAGGGATCAACAAAAGCAGCCTTTAGCCATCCAGAGCTCAGTCTGCATGGCAGCGGGACGGAGCGTGGGGTCCGTAACCCATTGGGGACCGGTGAATGATAGCTCAGTTCATACGCTCTTCAGCTGAGGCCGGACATCCGGAATGCCCAGTACACCTCTCCGCCACAGGTGCCAGTGAGCGTAGCGCTGCATGTTTCGTACGCCGTCTACGGTTGCTTCGGAATCAGGGTTTAGCCATCTCCCCTAGACCGACTACCAGTCAGTCAACCTGGTGGAGAACACCGGGCATTCACCTTCGTCCTCTCACTTCAGTGGGAACACTTCAGCCATGAGAAGGCAGTGAGCAGAACTTCCTCAACAGAGGCTATGGCAGACACGGTCATTTGGGAGCGTTTCGAGAGGCGTTCAGGATGGGTAGCCACCTCGGAGCCTGAGACACTCAACTCCGACCATACTGAGGCATTCGGAGGCTGCTTAGACATCTTTTATCGACCTGATTTTGTTCGTTTCATAGAGAAATGTAGGAGGTAAAAGACGAATGTGTCCGGAAGTAAGCAGAAAGGCAGTATAATAGTACGTTTATTGTGTGCTGTGCATGCAGAATTCACAGCAGCATGTCAACGTAAAGTCTATACTATCAAGTGAACGGGGTAGTGTAGGTTAACATTCGACTAGTGTCGGGGCAGTGATGTGATTTGTTAGTTTGCACGGTGACCTTTGATTGCGCACCACTGGTGACTGCGTGCTTGAGACACGAACGATCAGGCAATCGTATGCTTTGACTGTGAAAGAACGAACAATGAACTAGGATAAAACAATTATTTGTTTATTCACCGCGTTCTACAGTTGCCACATTCCTACGCTACCTAATGTGCCATAGATGACATTTGACATGGAAGACTGTGGCCGTCCCACCCAGCCGTCAACGTTCTTATTACAACAAGTTAGATACTGATGTTGTTCGTATTGAATGTTTCCGCTGTCCGCTTAACAGTAAATCGACCGAGTTAGCGAGTCAGCTCAAACTACTTACTTTTGATTTTGAATGGAAATTTTTGGAAGCAGTGCATATGTAGTATGCCATCGAACTTGCCGAGAATCATCGGCGATACGTATACGTCCAACGAATCCTGTGAGACAGTGGGCCCCGTGCGTTCAGTCTGTTGGAGTTGGGTCTTGAGAGCTTGTTTCGTCAACCAATACTTAGTCAGGAACCAGTCTCAGTAATATTGTGCCACTGTTGTATAATAAATAAAAATTAATAGTAGTTTCACAGATTAGATCGTTACAAAGGCTGACAACCGTTTCATCTTGTCAGGTGTCGTCGTCGGAGCATTCCCACCTAGACCCAACTGAGGCCCGAACCCCGGGTGTTGTGTGGTCCTACCGTTGGTCAGTCTACTGACTGCGTCACAACAGTGCTGGCAAAATTATTGGTCGGACATTCGATTCACGCATGCACACACGTAGGCACATCACCGTGACCTCACCTATGCCACGATCGACTTTCTCCGGCCAATCAGACTTTGTCCCTGAGACATACGTGTTTGTGGATTCGTTGTGCTCAGCGGCCCTGCTTGACTGTACTCGATCACATGTACTGCTTGCGCTTGCCTATCGATGAATCACCTGCTTGCATGCTTGCCCACTTACGTGCTTACTGATGCATTAATAAACAGATTTTTTACATACTGTGTTCTCCGTTAATTGCGATAGCAACAAGAGGGTGCATTGTTATCTGTTTACCGTGGATAGCTTGTGCGATCGACAATACGCTTGGACGTGTAGTTCCTTTCTACCCATTAGCTCAAACACTCACTGCATTGTGTTTATTACTTCCTTGAGGTTATGGACTTCGCTATGTGAAAGTTGAATTATAACACCTTGGGGTGCATAAAGTACTTATTTGACTTGATTCGCAACAGAGGACACATTTACCTAAAGAGTGACGGTAGTTGACTTGGTAATTTTATTAGAGGAGTGGGAGGTGACATAAGGTTGAAATCAACGATTCACTTGTAACGTATAATGGAAAGAGTTGATGTTTGACTGTTTATTATAATTGTACTTGTAAAGCAGGCAAATCTCAGGAAAATCTAAACAGCCAAAGCTTCAGTACAATTCGAAGAGTAATAAGATATAACAGTAGAACTTCTGTTCCAAAATGAACTGACGTAGATCACCATTCCGCCTCCATATTTCTAATACAGAAGCAGTGCAGGGTTTTTCCGGGCATCAGGGTGCATAAAACCTCCATCGAACTATTCGGCGAAGTTTCATTTGCACCTTTCTCGAGACCATGAGACTGTAGTTTATGGTCTTTCTAGACTTAGCATAGCGCTCATTGAGAAAGCTGAAGCCACGCTATTGGACCAGATAGCAGTTGACAGTCAGTTAGGCCCAGTGAGACAGAGGGTCGTGCAAAGTAAATGGTTGCCGTCATGATAAACGCAGTTTGGTCGTCATCTTTGCATATGCAACGACCAATCGAAATCCATGTTCAGTCAAAAATAACCCCTAAAGAGGTACTCAAACACCGGAGTAAAGTCAATTTGGTCAATATTACGATGCGAGAAAAGGTCAACCTTTATCGAACGAGACGCATTCGGGAAACCAGTTTTGGCTAGTTCGTGTCGTCTATAAAAAGGGGAGTGACTTTTGACTCCGTGCTCTGGTCATTGCCTTTTCCTCACCAGTGCAAAATTCAGACGTTCTTGTCGTCGGTACGCTACAAGGCGACCACCATCTATGAGTTGCCAACGGACCCAGATCAA
>STRG.60397.1
TCCAACAGCTCAACCGGATCAAGCCATCCGCGACCCGGCTCCCAAAGCCGTCCTCCTAGTCCATTGCGCGATGGTACTGTTCACAACACACCATCGTCATCCGTCGATCCGATTGCGTCAACGACAAACGTCACCACAGGGACAACCAATTCGATCCCCGGTTCTACCTGCATAAAAGATCTTATTCATATTGCGATTGAGAAAAATCTCACTCAGCCGTGGATTAGCGATGCATCAGCTCCTACCGATGCGAACGATTCGACTACCAGTAGTCCTGGACGAGCTGCAAATCCAGCCCGTGACTTGTCCACGAATCCAAAGAACAAGAATTCAGACACAGGTTCGAAATCCAAACCGAATGATTCCAAATACTCAAGTGAATCACTCACTCGCCAGGTTCAAGAAGCCCATCGCATTTCGAAATCTCAAGAACAACAAATTCGATCTACCTCATCGCGACTCAGGGATATGCCTCCGAATTCTTTGTTCTCACCGACCCCGGCTTCCGAGATTTACGCAGCCGCGGCGCGCCTGGCTGCGGAGAATGTGACCTCCAGTGGACTGGGTAACGACCTGACCGCTGTGTATGTTGCTGCCGCCGCGGCTGCAGCTGCAGCCACGGCCGCAGTTACCGCGAGTAACGATCGCGAAGTGAGCGCTCGTCCCACCGCACTGACAATCGGTTCAGGAACCCAACCTAAATCCGTGCATTCCAGTGACCAATTCCTGTCGGATCGATCGAGCCCGTCATGTCATAGATCCGCAAGTGCTGCCTCCGCCGAAAAGCTTTCCAGCGATGGTTTCCAAACTCCCTTCGGTTCAGATTCCACTCTACCGACACGTCTTCCACAGTCGGATGCAAACACCTCATGTAAGGCCATTCTTTTGGGGGATTTCCTCACTGCGCAACAACTGGAACGTTCTGAGTCCACCTCGACAAACCGAAGTATTTCCGCTGGTTCCTATTCCCGTTCGATTGATCCTACCACGTTACCTGCACCCATAGGTCCACGAACTCCTGGTCCTCCGGGTCCACGATGGATCCGACCCATGTCCGATCCTTCTCCTAATAACGACTTTCCGGGGCTGGGTTTGTCCGCTGAACATGCTGCTTGGTTAGCTATCCATGCCCAGGCTGCCGCTGCAGCAGCGGCAGCAGCACCATCTGGCTCTTGTTGTGGGCCGTCTGGTAGAACTCCCGCCACCAATGACGCTCATAATCAACACATGGACACAAAGACCTGTGGGATGTCTTCCACGACGTCCGCTTACTCGCCATTGTCATCCAGTCCTTTGAAGAACCATAATGATGTTCCTATGCTCGATCGGCTTTTACCCCCTCGTGGTGCCGTATCGAAAAGTGGACCGTCTGGTTCGCAGTTGTCATCCACTGTAACGCCAATCGATACGGTGGATTCGAGTCGAATAATGGAATTCATGACGAACGCCCAGAGGCGGTACAGCGATGAGGTTGAGTGCTATCGAAATCGTGAACGATCCGATTCGATGCGTACGCTCACAAGTAGCGAGGCCTCACAATTTGTTGATGCTCTTCACGCCGCCCGACAGCAATATCGTGAGAAGCAGCTTGAACAAGAACAGAAGCAAATACAACAGCAACCATCCTCCTCTAAGGTCATGGATATGGGCCAAGTTGTTTCTGGTGTGTCTCAACGCCCTCTGACTCCCATATCTGTTCAAATTCCAACACGACCCCGCTCATCCGGTCCTGGTGGAGAACTGCGTAGTATGAAGCGTGTACGCAGTCCTCCAGATTCGTTGCTCGTTTCACCCCCGTTGCCCAAGGACGAACGACGAGTTTGTACTGACCGTGATCTAAATTCAGACACAAAAGGTTCGTTAAATTTTATACCAACATCAGTTGACCCCTCGTTTCGGCGACGTGGCTACACAGAATCACAAATCAATCGTCGTGCTTCCGGTTCAGTGCCAGTCCCGACTCCTTCAGTCGCGTTTTTGTCGTCTACTACAATCTCCCCTGAGCGGGACAGCTTGACGACTGCGTCCAATGAAAGGTCATCTACCGGTCCTGCGTTTGCACCGCTCAATCCAGCTACCTATATTGATGCGCTGATACAGAGTCATTTGAATCGCGTACAGACCAAGAATTCGTGTCTCATTGACGAATGCAGTTCAAAGATTGGCACAGCTAACTCGCAAGTGGGTGTTGTCATAGATCCGGCCAGTCCGTTACATGCTAGCAACAGTACTGCGGGGATTTCGTCCACTGACGGCGAATGTCGGCGTGCAAAACCGGAAGCTGTCGAACGTCCAACTGCAGACCTTACCGTCACCTGCCCGACGACTAAAACTAATTCATCGGAAAGAAATCCCGCGACTTCTGGAAAGAGTACTCTTGAGGAACAAATCAACAAAGCGATTGCTGAAGAAATTCGTGCTCAAATCCGTTCAGAAGTGTCCGAGACTGGGCTACCCCTGACTGAGTCTGTCAGCTCGGGGTCTCCCCAACTAACGAGTGTAAACGCCTCAAATAAAAAGCAATCCGCCGAAAGTATACCTTTGGCTGGGCGCCCTTTAAAAAAACGCGATCGAAGCGCCTCCCTTCTGCTTCAAGCCAACTGTGACTCCGTTCCTCTTGGTAGTTCAACAACTCCCTGTACATTAGCTTCACTCCCACTGGACCCCCATGCTACCACCGTGACTACTGCTGTTGCGGATGTCGATGTGAAACAGTCATTCACTCTGGCTCGTCCCAATGGGACTCGACTTCCGCATGAGGTGTGCGCCAAGCTCCCTTTGGATGCAGCAAGAACGGTCGCTTCCGGTTGGTATATCGATGCAAAATATTCCACTGAGGACAAAGGGGAGAGTGCGATCAATAACGACGACGACAGTAACCAAGTTGACATTATCATTGCATCTTACGATGACGTCAACAGATCAGGTATCATCTCGAACCCGAGCAATACATCAGCGCCGAGTCGTTCAATCGAACCACGATCACCCTCAGTTGGTGATGCGGATTCACCTGGAAACTTACAGATTGATCTTGCAGGTACGTCTCCGCCGTTGGTTCCCGCCGAGCAGCCTCTATCGATATCTGCCTCGCCCAGCCTGCACGCTTGCGCAGCCACTACCGGTGATCCCGTGTGCCGTGTCTCAATTTCGCTTGCTCAGTCCAGTTCGTGTCGTATCGAATCTGTTCCGGGATTGTATGTGAGCACCGATTGTGCCACGCGGCTCACTTCGCTTGGCTCGCATTCTAAGAGTCTAACACCTTTGCTCACTTTTTCCGGTCCCGAGATGGCCCAGTTGGCACAGACCAAAGCGGCCAGTCCGAAATCGTCTCCGCGTTCTATTTTGCATCAACCAAGCTAAATCCGAGTGATGATTTTCCCTACTAACTTCGAGTCTGTAGGCTCACTCGAACATCTGTATGCACCATTAGCACGTCTGTCCCAATACAACAGATATGTAGACATACGAAGTAGCGTATATTTGTTGTCTCATTTTAATTCCCGTGTCCCACATGCCTCCACAACGTTTGCCCTGTTTCCGCTCCTAAAGCGTCGTAAAGCAGCTCTCCGCAATATTCTTCCCACCAATCTTAGTAAGAAGGTCCCTAAAATTATCATCCTTAGGTCGCCAGTTTTCACAGTCGTGTTTTTCTTTTTGTTTCTTTGATTGGCTTAATGCTCACAAATAGTTCAGAGAGCTGGTTGTACTCTTCTCGGTTCCGGTTGTCTGTCTGTTGACGCGGGTCTGTCCATAATTGACTCCTTTCCAGCCGCCCCTTTTACACGATAGCTCTCATGACCAGCCATTTCAGTTTTGCTGCGACCCGTATTTCCTTATTATTCCCTTCACGCATCTGTGCCGATGAATATCGTGATGATTCACATTTTCTCTATCTCAATTTCCTCTTCTGTATGTATATATTTCCCTACACGCGTGATATTCGAATGTTGACCGATCTGAGTTCTCCGATAAAATCCGTTCTCACCGAGTTATGTATTCGTTATCGATTTCCAAGGCGGATCCTTCGAACTTCCGCAAGACGAGTGCATTCTTTTTGTCAGGAAGTAATGGGACGTCTTTTATTGCATGAGTGCATTGGGAATGGTATAACTGACAACCTGACCCCGAGATTTAGATAGGTAGAGAACCATATAAGCCCCAGTAAGTTAAGTGTGGTACCGAACCGGGCGGCAGTGGATTACTGTCCACCGCCATATACGATTTTCTGTCCACTTCTAGGACCCGGGGAAAGTGGTAGATGTCAAACACTTCGTGTTCCTCGCATAAAGTGGTCACACTTTTTATGTGTGCGTTCGTACTGAATCCGTCCCACTTCCTCGGTTCAAACCAGCGTGCGGCATCCCTTCGTAAGTGCTGCTATAATACACGCGTCTCATTATATTGGTGATCGCTAAATCTGTCTGGCGATGGAGTGTTCGTCTACAACACCGTTGTCATATCGTCAGCAAACCTGTGCGCTTCTAGATACGGTCGGCTGCAGGGAACTTTGGTAAGAGCTCTTAGTTTTTGGCTGAATCCGTGTTGAAAACCGGAGGGTTTGTCAGGTGACTCGAACTCATTTGTAAATGTGGTCCCCCAGTAATCACTGCTTAAGTCAAGATTCACGCTGCGAGTGTTTATTTCTTGCGCGTTTCATGATGCAAACCTAAGCGAAACACCACAAGCTCTAAATGTCAATCAACGGGAAGAGCAGAATCTTGTACCAATGGTAATACGTCGAGTATATCTCCAATACTTCCCTATTATAGGGCCCCAGTTTTCTCCTAGAATGTGTTCATTATCTTTTTAAGTCGTCGTTTTCACTGTAGCCTCGTACACCGGGTCCTCCGTGGAAGTGCGCGGACCCTACTATGCAAGAACAAACGTAATCGAGTGAAAGATCAGGCCTGGGTTACGAAAAGTTACGGTACACTGAAGTTGGCCTGTAAGCTTTAGCAAGCTTTCTCAGGCACGAGTTGCGATCAGTGAGGTAGGCTGAGTTCCTGGCCGGTCAAATGTTGCCCATGTGTCTTTTGGTATGAGAGAAATGTCGGATGCAGTGTCTAGTTGACGGCAGATACGATGGTCGTTGATCTGAATATTTACCAACTTCCCACGTTCAGCTACCTGGTCATTATTGGCACGTAGTTTTGGTGGGTTGAGTGTTTGTTTTCTTTGGAATCCTCTGTGTTGACGAAAACCATGCGTGTGTCAGATTTGACGACAGTGTTCACATCGGTTGTTCCTGAGTGGGTAAAATCTATGGAAATGCCACGCGCCGCAGTGTGTGCCCGGAGATGGGGGTTTAGTTGGACCAGAGCGGTGAGATGCATATGGTTTGTTCGTTGGTAAATGTCGTTTGGGAACAGCGAACCTGTTAACGATGTGTTGATCGATCTGGATGTTGGGTCATCGGGACATCGTGTTTCTAATTGATGAGTCGCTCACCGTCAACGGGTTCTTTCAATGTAGTATTCGACTGTTGGTCGATTATGGTCCGAAGTGGAGTTCGGAAATGGCAGTGGTTGCCGGACTGAAGGCCGCAAGTGAAAACCAGATATCGGAATTGATCTATCGGTGATCGAAATTGGAAACAGCTGCAGGCACAATTGACAATCCCAGCGAACGTCACTAGATCAGCCGCATCCCGTACAACCAGTTTGAGACAGCGTTAGTGATTATAGAATAATGAGGACGTAGCACCAAATATTCTGGTTACGGTGAGAACAGTGATCAAAAGTGCGGTCCCGAGATTGCTCTGGAAGGATGGAACTTGTATACCTGGCATTTTGTGCAAGCCCCAATTTCCGTAGAAGTTGTCGGATCTTGGTTTCATCATTTTCGTTGACCAGATCCACATTGAAGATGTCTCCCCATCGTTTGAACCACCTCTCATAAATGACATCTGAATACGGGTCTGCACGCTCTGGAAGGGTGTTTCGGGGGCTGGTTATGCAGGTGCACGTGTTAAGCCGATGTTCAAGTCTTGAAATCAACATCTCCATCAGCTTTTGTTGAGATAAGCACATTTTTTGGAATCTGTATAAGCCGCTGTCATTGTAAAATGAGAAACCTCATCGCCAAAAATGTTTTATGACCCACGGGTTTTCTGCAGTTTGAATGGGTAACCTGAGTACTTGATCTGAGCTTGCAAGTCCGATCGCTCCAGCCCGCAACGACAAATCAAAGGCCGACAACACGGCACGTCAGAACGACGGTGCATTTCCAGAAATTAAGAAGCGATACTCAGGGCGAAAATAAAACATTCTCATATTCGGCCATCCAGTCAGGTTCAAGCCCTGTCGGACTGATTAGGTTGATAAAAAGTCTGCCGGATTGATTATTGACCCGATTTGCGTCGCACTGCAGATAGCTGCTCGTTTCACAAAAGGGAGTTAATTCTTATAGGATCTGACGGTTTATTGATTATTCAATCCGACCTGGCCTGCTCGAATGGATTGATGGCTTGTTTCGGGGAACGTTTTTGACCTTGTAGCGTAGTGGCTGTATTGAGAAGTGACAGGTTTGTGAGGAGAAGGGTTACAAAAGGGAAATCTTGCCTGATTTGAAGACCTCGTGCTCTGTGAGCAGTATATGAATAGACTTTTGGTCTTGGAAGTAAACACTTGTATGCTTTTAATTTAAGAGGAAGTACACGGGGTTGATTGGTAATGACTTGGTCTGGCACAGAGTTCCCTCGTGTGATAGAAGTACTGATACTAGGTAATCCAAACGGCAGGAGCAGAAGAGTATTGGCATGAATAAAATCGACGGTCACCTGTGGATTTGTGTCTAGAAGGAAAACTAGAAATGGTTGTAATTCGTTATTCTGAATTGGCGTAACGCGTAGCCAAATAAACGGATCACGAAGCAAAACACAGTTGATCTGAATATTGTACGATACTATATTAGGATTGTATAGATGCACATAACATACAGACCTCAATAATGCGGCCGAAATGACTACCAAACGGGAACCGAAGTTCAACAAGGTTCAAGACCACGAGCGGAGTTCGAGGTTGAGTCCAACTGAGTCGCAGTCGAAGAAAAAGTGCGATATAGACAAGTGTGTTCCGATGTGCCGTTTAATGTGCGACACTAAATGGTGAATTCATGTTATTGAGGAATGTGCATATGTGAGAGGTATTCGTTAGGGATTTTCTTCATGGTAGTGACACTGCGTGATAATGGTATAGAAGCGTCATAAGGAGGATATATTAGATTGCACACAAAAAGACGCTGTATGCACATTTGTATTAATGGTGCTTCTGAAACGAGTAAATCTAGAGAAACACTGGAAAGAAAGACATATAATGCCGTCTGCAGAGTATTCGGAAACAGCGATAGATCTTCCACTCCGAGCCGAGTTGACGTAGGCCACCATTCTGCCTCCATGTTTGACGATGACATTGAAAGTCCGTCTATGCGATTCAGAGTGTTGGCAACAGTCTCATCTAGCCAAGATTCTTGAACACGGGCTGTGCATGTACGAGTCCGTGTCCGTAAAATGCTGGGTCAATCCCACAGGTTTGAGAAAAGAAAATAAACATCAGCACTGATCACAGACGGCACCGTCATTCTAGCCCGGGCAACAGAGCTAAATGCGGTCTGCCAACCAGCTTATTTTCGCTTTCTTTGGTCCAGTTTTTCTTCATATTAGCCACAGTCAAAGGAAATTCACCCATCGAACACAACATTGTTTCTAATATCCAAAAATTACAATCCAGAATACGAGCAGCGTGTAACCGTGATAATTGAGTAGCGTAATAATAAATCCACTTTGTCAGGAGCAGGAAAAACCGTAGCGCATCCAACCAAAGGGCGCGCACCACGCTAAGCGAGAACATTCCTCGGCTTGTTTTCTACCCTGCCTTAAAACCAAACGGTCTCTACGTTCATTCACTCCCAAAGTATTTCCCATCCTTTTCACGGGTGCATCACCCACTGGGATTGGAACTGTGCTAGAATAGGATGTGCAGTAAAACCCCTCAATAATGAACACTCCGCATGTACGGATATTTTTCGATTTCCCATCATTATCACCATAAGAGTCAAAGACGAATCCCGCCTATTTGAACGAGACAATTTATAATGTCTTGGAACCAAAAGACCACTCGGTAAAAGATACCACACCGAGCTGTGGCGGCACTGTTTAGTATATTAAGGGACGCTATTCATCATGTGAGCTGATTCATGGGTCAAATGACGAGTGGATCGAATGACCGACATTGGTCACAGAAGAAATCTGTGCACATTTTGGACGGGAATGTCAGAGCAGTTTGAATGAAGGAAAGTGGTTCACAAACAGGCCCTAATGCAAAGCAGTTAAGTGTAAGAAAGTCTCAATCAGTGTTTTGACTGGTCAGAATGAAACTGAGCCCCTGGAACAGCGAAGCTCGTAAAACAGAAAATCACGATATGCAAGAATAAATGCGACAGAATTAACTCGAAATCATGGAAATTGGTCTTCCTCATCTGTGCTGCAAATGTGATCATTTCTTGAACACTAGGTTATGGATAGGGAGAGAGCTGCCACGTGACGTGAGAATCACCGATTTTGATGCCAGTTATGATTGGCTGGCATGATTTATATCCCGGAACAAAATTCACGGTCGACTTCTACGTGGGGAAGCGAGTTTAATATCCAAGAAAACTGTGACTAGCTGGAAAGAGTCGTTACCATCGATATATCATGATTATCTACTCCGTAACGTGCACAGTATCGACGAAGCTAGTCTATTTTTCAATCCACTCTGCAGGGCCACTACACAACCTCCCTCCCCCTCCCCACAGAATATTCAGCGACATACATTCGAAAAGTTGAATTGTGATAATGCTCATAGTGTCAAGACTAAAAAAACGAACAAAAATATGGCAATAGTAACAGATACGATGTGGCAAACCGCTAGTTTATCGTGTTGGAGATAGAGGAAAAGGTTGGGAATGGTACACCTGCTCGTCTGCAGGATTTCTTTACTTCTCCATAGTTTCTGCTGTTTTCGTTGTAGGTAAATATGTTCTGTCTAGAGTTGGGTATACAGAGCCGTCCCAGCGGTTTTCCTGCCAGTAAATAAACTGGTCAGGGTTGTCAGAAGAAAGACTAGGCATGCCAAAACCTTCCCATGCATACAGACGGTTGTATAAAAGTGGCATGTCTTCACCACACCCCTTCAGATGGCCTTGTCGCAGATAGATGGTTTGTTAACAGATAAACTGCAAAGGTTTATTAAATTTGGACAGAGAAATTCAGCTCGCCATATCGAGGATCTGCGTTAAATTGGCTCAGTCCAGGTCCCATGCTCCCATTCGTAAAGTTTTCTTGTATTGACCAAACTATTTGCTTCGTCTTCTTGCATCGTCAGTGCTAAATTCCATGCCGATCATACCCTTGGTCTCCTCAACCGCGTAACCATTGCTGTTCAGTCATGCTGCTTCACGCAGTTCTTTTCCGTCTTGTCTCTATGACAAGTGTCGATGGACCACAATCCCCATCGTCTAACTGTTGTTCTTATCTCCATGAATTTGTTGTTTACGTAACCCCCCCCCCCCAGTCTCTCTTATCCGTGTGAACGACTGGACTTAGCCGTCTCCCGTTGAGCTCGCTCTTTCTGATAAGCATGTTAATCCGCTTGTTCTTCGCCCGAACTTGTCTACATGATCCCTTGAATCATTATCTCTCTTCTGTTCGTCGATTGACCTGAAGGCCCCCATAAATAAGGACCTATTTTGTAACCTACTTGACTCGTTCCTGCATTGCTGTCTTGAACGTTTCCTATCTATTGTTGCTTGGGCGTCTTAAAGCTTTTCTTGACTGTATTGGTTCTGTCTTCGGTTAGTCCACAATTTGAAATATGTTGTTGTTATTGTTTGACAATCTGTCATCTAGTACACGCAGTAAAGCGAGCCGGTGTTCTCTGTCTTGGGACTTGGGGTTCGTTTGTCTGCGAGTTACTCAGTTACGGGACCGAAATCCTGTACATGAACCATTATCTGGAAAAGAAACTTGAGGCAAGAAAATGAAAACAAGTTCATGAGTGATCTTTTTAAGCGGTCTGATGTGCACAAAATACAACCAAAACAAAAACTGGTTCTTCTTCGTTAGAAATAATTCCGAACACTGGTAATTAACCTGGGAACTCTTTTAAACTTCAAATCCGCTTTAACGTATTTCGTTGCTAAAAATGGCTAGTGCTCCGGAAGCATCAGTGTTTGACGTTAGAATGGTTAGAGAATCAGGACAACCTTGCATACCCTCAATACACTTTAGGGTTCGCGAGTTCCTAAATATGAACCCAGAGTTTCGGCTGGCGCAGGTAGAAGCACAATTTTGAATGGCCTGCATAACCAGCCAGTGTACCGAGTTTACATTGATGTTGCTGGGTGCATGCCGCCAGCCCTGGCCGCAATAGTTAGAGACACTACGCAACCCCCCCCTCCTAAATAGTGCCCGTACGATAAACTGCGGGACACAACATTGGGGAAACTTGATACGTCAGCAGAAAGTTGGCTTAAGCACTTGGTGTCTGGCATCAAGCTCAGTGATTATGGCACCCAGATGTCGACGTGACTTATCCGGCTTATGCGCGGACAGGTCTCCAGTCTCAAGGTGGATGATACTGTTACGCGTGCTTCGGATGCAAGTGCATCTCTTTGATATGCATGCTACCCTAGCCATTTTTGAAAGTTAATCAACGTTAGTCTGAATAGTCCTGTGGTCATGGTCACATTAAGAACAAGAAGCTGGCTAGCGAATAATCGTTTTCAGTGAGTCCTATACGTGCTCTTACAATTCATATGGGTGAGGTGACGGAATGCGTTAGCAGTTGACCGGGCCATAGTAGTGGAGTTGAAAAGGAGGGAGTGGCGGGGAGACGGAAAGTTCTCTGTTGTGTGTGTTGTGGTCATACTGCACTCCCACTGTCCCGAGTGGTAATCGACAGTGGGTTTTCGGAGTTCGGTAGGCGATCCGTGGTTCCCGGCTTTGGCCAGGGCAGCTGCAAATCCGGGGCCAGTCGCTTTTGTGCCCATAGTTCAGGGTTTAGTAGGCGAATGGCGGTTGCCTCTGCCGAAGCCAGGGCACGGATTTGGACTGGTTTTGATCGATTAACTGGAACCCGGTTTATGATTTTGAATGCTTTTTCTGGGTCCATCTTATCACCACTACCCATCAAAGGGCGTAGAATAGAACCGTTAATCACGCCGGTCTTCCTTCGACAGCCTTCGTGAGTCAACTTCCTTAATGAGTTCAGACAAACGCCTAAACATGCAACCTAAGCAGGATGCGTCACAGTCACGTCTGAACGAGTAAATGATCAAGCAGTAGGTCAGTGCAGGCAGTCTGTCTTTTACTTGCATGCGATTCACTGGAGAAATGGAGAGAATCTACATTTCAGTCTTGTGGCCAGGAACGTTGAGTTTACAGCTTCCCTAAGCAATTCTGTCAACCTTTCTGCGGTATCCCCTTTGAATAGTTTAAACCAGCCAAGCTTTCACCGGTGTGATCTTATCATGGTTTTACTCACAAGCACTGAAAACACTTTTGAACTGGGAAATTTCTTTTAAATCTGTTTCCGTCTAATCAAACCTTTGACAACAATATCCCTGTGAGTTTGATGAGGTTTTTTTTACTTCATAATGGGGTTTTAGGATGATGGTTCTACTTGATGTTAAGAACGAGCATTGATAAAAATGAAAGAGAACAGCAGCTGTAATGAATGTGACGACCAACTGAAAGAAGCAGTGGCTGTCCCTCCAAAGCTTAACCAAGCTATTCGGCTTGCCGAGGGTATACGTTTGTGTACAAAGTACACCGACACAACTTTGTTGCCGAATAATACGCAACTAATGCGCTAATTTTACAACTGTTGTTCCTAAGTTCAAGTACCTCGAACTTCCCTTGGACACCACTTCAAACTTCAATAGATTTGTGGTTGCATTTGTAACATACAAGGACCAGTGATCTACCCGGGGGTTTGCGTGTGCTCGATCTGCAAAAGCACAAAAAGAAGATAAACTATGATTCGAGGCTTAGTGAGTGTATCAACAGACACTCACATAAGTCGAACAACAATATGGTGGCTAACAGGATAATCATTACACTGCTCCCCTTAAATGAATGAACACTGTCCACAGTGTTACGCACTCCTCCATTGCTAACCAAAGGAGTACCCCAGTCCCTCGGTCAACACCTTCGCAGACTATTTTACAGGACCACTGCCAAACAGGCAGTGCCTCATAACCGCTCACTAAACATGGCCTCTTATTCCATTACCTCGATCAGGCCAGTTCACGGGACCTCTACGGGGTCACATCAACATTGTATCACAATTCAAAGAACAAAATGATTTGTGATGATTGTCACTAAGGCAGCTATCTACTATCACGCCTTTGTATCATTGCATATATGCCATCTCGCGTAGTGTAAATAATTATATGTGATTCAAACTTCGAACCGTGGTGTTCCGCTATTCGTCCAGACGTGGGATAATTAATGTTATTCATTCATTGCACCAGAATTTTACACTTGACGCCGTGGCAGTCATTCAACATCATGCAGTCCTGTAATACGGAATTTCTGGATTTAAATGTTCCTGTGTGTGCGGTTTAGGACTGCTTCGAAAAATTCGAATTGCAGTGTATTCCTTGTGAGAAAGTTTCAGATGAACGCAAAACCGCTGTTTTCTTGAGTATTGCTGGGAAGTCAGCTTATTCTGTTTTCAAGAATTAGTCATTCCCTCATAAGCCTGTTTCCCTGCTATACGAAGAAGTCAACAATCTTGTTCTCCGTCATACGCAACCAGTTAATTTCGGGGTTGTTGAACGTACGAAATTTCACCAGCTTCAACGAAAAGATTCGCGGGATATTCGTGAGTTTATGCTTCAGTTTCGGACGCAAGTCTTTAGATATCAACCAGAAATGCAACTTCGTGACCTCTGATTGCTAGCATCAATAATCAACAGTTTCAACGAAAACCGCTTCTGCTTTCTAGTCCCACTCTTCAGCATGTTCGTGAAGTCTGTGAGCCGTATCAAGATGTGAATAATTTTACGGAGTCCACATCTCACATCATGTTGTGAAGTCGCAGTTCCGGACTAGTCAAAAGTCATTAAGTAACTCCCCGCCAGTTCAAACAGATGAGTACCCGTCAGTCCCAATCCCCGAGGACTCACAATGACGCATTTGTAGCGAGGACTAAATTTGGTCGGTGTAATTCGTGTGGAAAGTTACATTCTGGCTCCGCCTGTTGTTTTCGGGGTGTTGAGTGTTTCAGATGTGGCTACATTGGCCGCATTCAGTCAGTCTGTAGACATTCCCAGACGAAGTATTCCCACCCATCGGACAGTTCCATCTCAGATGATTCTCCCAGTTCTTCCTCTCGGTGAACGCACCGGCATAGAAACGTATTTTGCTTTCCTTTCTGGTCGGTGGTGCGCTTCTGCATGATTTCATTGTGGACACTGCTAGTGTCGTCTTTCATTCCTATTTTTGTTTTACTTTGTGCTATTCCTGATACTCGGCTATACCAGACTGACATTGTCGTTAAAGCCACCACTGGACATACTTTGCCTATTCTGGGCTCATGCAATATTTCTCTCACAAATACATCTGGACATTCCTTTAACGGAGCCCTCCTCGTCACCTAGACTGATCAGTCTGTACCTAGGTTGAAGACCATTGAAGACGTTGGCATTTCTATATCCTACCACATAAACACTTTTCATTGTCTGAATTAATTTTACAGTGCTCCAAAACCTCCATTGGCATGAAGACGATTCCTGTAAATTTGGATGTAGATGGAGATCCTGCGTTTGTGAAGCCTTGCGTATTAGCCTACGGACTTCTGAAACCTGTGAAGAAAGTTCTCGATATTTTGCTTGCCAAAAGGATTCTCGAACCCACTTCGTCATCCAAATGGACAACCCCATTGTTACTCTGTGATATACAAGGCTAACTCTTTCTGTCTTGAGGGACTTTATTCTCTCTGTTATAACACACATTTGTACAGTACGCGATTCCGCGCATTCGAAATATTACGCTACTTTCTATACGGTCTTGGAGTTCTTGATTCTCATTAGTTCTG
>STRG.10987.7
CATGCATAGAGTGGTATAACACGCTGGGCGTATTAGTTATTGCTAATAAGCAGTCATTTCTTTGAACTATGACATTATTTCAGCCAAGCAATAAAAGCTGACAAATTCTACTAGTAAAATCTGATGAGCACGCCATCCACAGGGAAAGAAAGGATGGATTCATTGGGAGTCGAATAAATTTGTGCTGTATATTCATGCACTGCCATCATATCCCTTTCAGTTCTACAACTTCGGTAAGGTAGGGTTTTCAGTTTCATGGATCCTAAGCGGCTCTAAATGGGATAAACAGTAAGTCGGTAATTGGCGTTAGATACAGAGCATCAACAGGTGGGTTTATTTTCTTCAAAAGCAGTAGGATGTGCTTGCAAGGCAGATCCTGAGTAAGCGGAAAAGAACAGTCACAAGTGATACGTCCTACAATTTCAAAGTGTGCCGAGCGCGATTGTGGCACTTAACAAGCAACACTTCATCCTTACAGACTCTACGATCAACAGTTTTGGACAAGAATCTCATTGGTTTTGTGGCATTTTTAACCGAACTATAGACCGCAGAACGGGAGGACGAAACCCCTTCTATGTCTCCGTTTTCTGTCTCTACGCGACCGGTCGTGAAGTTGCCCAACAGTGAGCGTTTACACAAACAACGTCCGGCCCAACAACGCTTATAAGGTAATCAAAGACAAAGCCTCTACATTCCCATTCTCTCTGACTACTAGGAACATCTGATATTCTCGATATCTTGGAGTGCAAAAATACGCATCCATCGACATGTAATATGTCTTTCCGTTGCACGCTGTGCAACCTGTTACATCTGTTTCATTTCTTCAAAAACAAAAAAGACGAAGCACTACGTGAGAAGTGGAGTGCGCCTCCCTAATTGCCAACAAAGAGTACTCAGAACACATACTTAACCACTGAACCATCTAGAGCTATATGGTGCCCGCTGTGCTTCACAAGCAGGCCCTCGATCTGATCGTCTCCGTGAGTGAAGTTTCCCATTTTAATCGACCAACCAAACGAGACTAATGAAGGCGCACTGTCCCACCCCGCTATCGCTCGATGGTACAAGTGGCCATAAGAATGACAACAGCTTTCCCGAATCCAAACCAAAAGCAAAGCCAAATGGTTTTCTCGTTGGTTATTAGGAAAATAAAATGAAAAATGTGCATCCAAATCAGTGATATCCTGTGGTCTCGTATTTTCTCCGGTACAGATGAATCACCATTGGTAGTTGAGACATACTGGCGATATTTGTCTCGCTTGTTGATTTTGTTTTCCGTACCATGCACCTACGGTCGTACTGTGCCGCGTAACATAATAGGCAGTGCCTAAAAGGCGCAGCCTGGTGAAAGCACTATCCGATTTCGGATGCCTGGCACAGCTAGAGTTAGTCTCGGGCAAACACGCAAACTACCTTGCCGATCGATTACCTTTCCGGCGATGGTGGAAGTAACAAACATTATGTGCCTTGTTTCTTAGCTCCAACGGGCATCAGGAAACGTATATGTAAAACGACGCGCATGTTACAGCAACAAAGCCAGACCCCACCACACCACCGGACACCAGAGTACACAACGACCAACTGACCGAGATGGCCCGCGCACCTACATTATATATGGACTGCAAACCAATCAAGTTTAAATAAGGTAACTGTAACGTGAGGACGGGAGTAGACGGCTACAGTTATTAATTTTTGCAGGCACGATCGTTGCACGCAACACACACCGAGAATTCAACGGACAACTCCAGGCACACAATAACTACCACTGAGTAAAGACCAGCCACAAGGAGAACACAATACGAACCGACAACGGCAATTGTGTTGTATATTTCTAGGTACACATAGATCTGACATTCGTAAAGTTTTCAGTCTGGCCTCCGGGCCCCTTTTTCAGCGTCATATTCGTACGTCACCTCCAACGTATCTTCCGTCTGTCCCGCCTTTAATGCGTTGAGTCGTCTTCCTGGAACGGATCGGAGAAACAGGTTTTATCAATAACCGGTTCAGTGTGTTCGATCAGCAACAGTTCAATGCCTTTACATAACCAATAACGGGCAAGGTTCACTACGATGGTGATCGCTGTGGAACATGTAAAAAAGATGTTCGTCATAAATAAAGTGATATGGAATCTGTACACAACATAAAACACATACCCGTGACGCGGATGACCAAGGACTATGCCAGCTGCAGCACACCAGCGTTTCAGCTCCATTCACCACTACCGTTATCATTGATCCTACGAGGCCGTAGATACTGCCCATCGTCCACGATTGTGTTCCGTGTCTCGTGTGCCTGCTTGGCGTGTGTCTCGTGTTCCGTGTCTAAAAGCTCAACCGGAAATTTCGACAGTTCCAGTGGTCCGCGTACAGGAAACTCCAGACCGTCCAGTCCCCCAGGTGATACGGAAGTCAACAATCGCAGCTGTGATGATGACCAAGGCGGAGGTCGACGTGACGGTGGCGCGGGAGGCAAAATCTCTGTGAACACTCGAGGTGGACGGAAACCCTTTTTCAAAAAGAGTGATAATGCACCACCGTACGAAGTTGTGCCGTCCATGCGTCCGGTAGTTCTAATTGGTCCATCGCTGAAGGGATACGAAGTTACTGATATGATGCAAAAGGCATTGTTCGACTTTCTCAAGCGTCGTTTTGAAGGAAGAATTATCATCACCCGGGTAACCGCAGATATATCGTTGGCAAAACGATCGTTGCTCAACAATCCAACACGCCGTGCCATCATTGATAAATCCTCATCACGAAATCAGTCACTGGAGGTTCAACAAGAAATTGAGCGCATCTTCGATTTGGCCCGAACACAACAACTTGTCGTTCTTGACTGTGATACCATTAATCATCCGAGTCAGTTGGCTAAAACTTCCCTGGCTCCGATCACTGTTTATCTGAAGATTAGTTCAACCAAAGTGCTTCAAAGACTGATCAAAACACGAGGCAAATCTCAGGCGAGGAATATGAATGTTCAAATGGTGGCTGCGGAAAAACTGCTACAGTGTACAAATGATCAATTTGATGTTGTCCTTGAGGAAAATCAATTGCCCGATGCGTGTGAGCATTTGGCGGAATATTTGGAGGCTTACTGGCGAGCTAGTCATCCGACTGGTGGAATCAGCAAAGCGGAACGTGTGCTCGGAATCGGCGGTGGTCCGAACGTCTCTGGTACTGGCTATCCGGCTGATACTTCCGAATCCGGTGTTCTAATCCAACGACGTCAGAGTAGTGTAATTCAGACTGCTCTGAAACGGTTTTCTCGAGCGGAACACGAGATGTTTGACCGGAATCCGTATAGTTCACAGTTGCAGCACCAACAATCAGTACAGCATCAATCGTCTGGTGGGACTGGGTCACATTCGCCATCGCAAAATCAGTGGTCAGATAAGGTTCGAGGAGGAAATACAACCGATTGCATGTTAGATCGTCCAGATTACTCACGTCGTGGACCTGAATCGCATCGAGACTACGAATCGCGAGATTCTTGGGATGAAGACGCAAATCCACAAGACGAAAGCCGCCAATGGGTTCGGAAAGGTCGTTACCCACCTCATCCCTCCGAAACCAACTACCGTGACTCCTATAGGAATGATCCGCGGGGTTGGTCCCCGGCTAAACGGAACCAATATGAACAACATAGAGTAGACTATTCACCTTCCATTCAAGATCCTCATAAACGACGGCTCAACCGATACGATGGCGTGCGAAGTGATTCACTGGCATTCTGAGATGCTTTATCTCACTCACTCAATCACCTGACCTTCTTGTGACTGATCTCGTGTGTTTCTTGTGCGTAGACAGAATCAGTTATTTCCAGTATTCCACCATCCAACATAGAGCAGCTTTGACTGCCCCACTCGTACAACGCATAATATTGACATCCACATTCCATCAATTATCAGTTTCTGGCATTCCGACTAATGCATTTACTTGAGATTTGGATCACGTTTTTTCCAGCCGAACCGCGTTTTTTCTTTTTCCTTGCATTCCGTTCGAGTCTCTTACATTTGTTTCAGTCTTGGTTACAGGTCCTTGTTTAATGAAATTCTTTTGAACCCCGTCCTTCACTGTCGTCTAATGTCTACTTTCTTTTGTTTTTTCTCATTCAATTTTAGAACACAATTCGATAAAATTCCCTGTTAAAATGACGGTTGTTTCAACGGGTACATTTTATTGTGTGCCATGACGACGAGACTGCAACTTGGCGTGTTGTGATGGCTTCATGCCTCCACGACCCAAAGAACTATGCAGAATGGCTTCGTTAAACCGGGGGTGCAATCATGCCGGTGGTAGTCGAGTGGTTTAGAGCGTTGACTTACTGCCTCGGAGGTCTGAGATTCGAATCCCCGCCATCACCGATTACTTTGGTGGTAGACGGTAATCCACCGTCATCCGGATCGTTGCCACACCTGACTTATTGAGACCTTATATGGTTCTACGCCACTCCAAGTCTCAGGGTTTGGTTGCCGGCTATCCCCAGTAGTGCAGTGGGCCTCCGTGGCAATGGGGTGATTGCCCCATTACATTGCACTCATGCGCAAACATGTTATAAAGAAAAAATGCCTGATGGGCCGATGGATGGAGACCAGACGAAATCCAGTCTCTAAACCAGTTGATCGGCAACATGTTTCTAACCACTAACCCCTAGAGTGGACACTTCAGCGAATAAACACGGAGAGAAGCAGTGTATCAGTCCAAAAACCTCCTCTGGATGGACGTAAGAGTGGAGCACCTAGGGTTTCTTCCGACGGTTCATTGGGCAGTTATAACGTGAGAATCAAACCGGTTCCAGACCCGGTCGTGGTTGTATTGATCGAACATAATGAAATTAACAAATACGTACATGGTGACAACTGGACACAAGTCATATTTTTTGATGGCTTTCAAGCATTCACTTACTTGTCGCGCACCAATGACATCCAAATAGAGTCCACGTCCAGAAAAAAGTCAATTCCAAAGACCGAATGATGGTCGCATTATTCCGAGACGAACACTGCTTATGTAATTGTTGCGAAACAGGGCTATCGTATCCACCGGTAGTACTTCAAACGGAGGAACTGCCAGTATGGTGACTGCCTTGGCGACGACTCCGAGAGTCAACGTCGCGGTGTAGTCTCCCGATGGTTGACGGGAAAATGAGCCGGCGTTGTGTGCACCTGTGACAGCTGTATAATCTTTTTAAGTATTGCCTTTCACTTAGCCCAAAATTTACATATCCACCGGCGCCTACATCTTTTGGATTCTCCTTGGTGTCTCCAAAAAGACCTCGGATCCAATGGGAAATCAAGCTTTAACTGTCTCAGAGCTCGTAATAAAATCCTAAAATTGGCCATCGATGAGTGCAGTTGAATTGCAGCTTGCCTCTCAACATCCCTGGCCAAAGCAACAACCGGAAAATATAAATTTAAAAACCCAGTTACCTTCTCTAAACGTACTTACTATTTTGCTCGGTGTCTTAAATTTAATTTCTCTAACCCTGAATGATCATTCTGTTGCACATATCGTTGATCATCATGAAACTAATCGTTCGTAAAAGTGGTCGCAGCCAAATCAGTTGATACCGATTCCTTGTTTGGTACGCACGTGGTATCACCCATCATATTCTCATAACTGTTTATACTTAAAAGTTTAGTATGCATTGCCTGACAGCGGTACAGGTATTAGCAACTATGACTTGTTCCTCCGCAACTGCTACAGGTGAGTCCTTCGTTGTTTCAGGACTGTGGATGTCATCAATTAAATCATCTGACTCGTTATTCGTTGAACCGAAACAATGATTAAAGAGTTATAACAAACTTCATAGCAGCTAACTTTGTACATCGTCACTCTGCATGAGGAATGAATTGAAGTCATCCGTATTGACCCTGTTGACTGCGATCTACTTCTTGCACCTCCATATTGTAGTTCTGGAATAGCCAAGCAATTCAGGGTGTGTTATTGCACATATAGATGGAGAGATACGTGAGAACGAATCGCATATGTCCATCGAAGAATCACAAAAATCAACTAAACATGGCGCA
>STRG.40550.8
GGTGGATTAGCCGAGTAGGCAATGCTGAGGTCAGAAATCGAGTATTGGGTACTAATTCGGAGAATGTTCTGTCACAGCGTATCCAACTTAGTAGACTTCGTTGGTTGGGGCATGTGTTACGTATGTCAAACACACGTCTACCATACCGTGTCCTATTCTCCGTTCCTCCTCAGGAGTGGAAGAGACCACGTGGAGGTCAACAGATGACGTGACAGCGAGGAATGAGGAAATGTACAGCAGACTTAGGAAAAGTAGGTGCTTCACGTCTTCGTGGTTGGGGTCCAAAAGATCCGTCTACCAGTTGGCTGGAGACACTGTAGGATATGGTTGCGAACCGCGAGCGGTGGCGATCGTGTTGTCACTTTCTATCGAATCAGAATGACTGATCGATGTTTGTTTGTACAGTTAGACTGTGTATTCCGTGTGTTGGCTACTAGGGCATTCTTTCCTTTTCCCACCCATGTAGGTCCACTCCCTCTCCATCTTGTATATTCATACTTTCTAATTCAACGTGCAACATGGTGAGAAAGGCAGTGGTCAGTGGGGCTTGTCCTACTATTTAACGCTGTACGATGATGATGATGATGGAGTAGAAGAGACTCACGGGATTTGCTCATCTTAACTGTTATCCTTATTCTCAAAGGGGTAACCGTTAGAGGTATTTAAACTATAGACCAGTCTGTCTAACCTCAGTGATACTTAAGGTCCTGGGCAGGACTATAAGAGAGAGAGAGAGAGAGAGAGAGAGAGAGAGAGAGAGAGAGAGAGAGAGTAGTGTGACTCATACAAAACCATAATTTGTTGAGGTCTCAGCAATACGGGTTTGTGCGATATAGGTCGTTTTTACCAAATTTCATTGTGCTTCTCGATGAGGTGACCCGGAGGTTTGACTGGGGAGAAGGCGTGGAACTGTGCTATCTTGACTTCCAAGAAGCTTATGATCCAGCAAGTCATGGGCTACTCGCTCAGAAACTGAGGACCTTTAGGTTAGCACTAGAACTGGAAATGTGGATGGTGCAAATTTGCGAGGGTAGACAGTTTCATGGTCTAGTTGAAGGTAGTACATACAATACAGGATGGCTGTTTGGTGGAGTGAATCAAAGATCGGTGCTCGGCTCCTTGTTGTTTGTGCTATTTGTGAATGACATGGTGAAAGGACTAGGGGGTCCGTGCTATAAATTTGCAAACGATTTGAAATTAATTGGGTCAGCAGAGGATGACACCGTACAAAGAGACCTGAACCAAGTATTTCATTGGTCAGTAGCATGGGGTCTCCCCCTTAACGTATCAAAAGATCAGCATGTCATTGATGAGAGAGGACCACGACCAAATTGTTATATAGGCCCTTCTGGGGACTGAGCAGAGCTGAGGAAAACATAGAGCCAGGGGATTGGGGGTGATAGTAAGGGCGAAGTTCGAGTCGAGTCGTCAGTGTCGCCAGGCAACACAAGAAGACTATGCGTGACCCATACCGCCTGAAAAGTGTAGTGATTTCAAGGAAACTGAAAGTCCTCCTGCCACTGTACGAGACTCTGGTTGGACCCTGTCTGGAGTATTGTGTTTAGGCCTGGAGTCCGTACATAGTGAAGAACATTAGAACTCAAGCAGGTATAACGCCGTTTCACTAGGTGGTTTGACAATCGCAGAGGGTTGCGGTAGTATCAAAAGCTAGAGGAACCGGATCTGTTCTTAATAGAGAGAAGGAGACATCTGATAAAAGTTCAAGTAATAATAAAAGGGATCACCGATGCAGTGGAAAATAGTGATCCGCTCTTTCAGCCCAGAGGGAACGCAACACTGAAAGGGCATTCGCGGAGGCTGAACAAGCAGAGACAAAGAATAGGAATTAGAAGGCACTCGTTCGCAGTAAGAGTGGTAAATGACCGGACTAAACTGCCAAATTAGGTGATTAAAGCCGTTGCAGCATTCAAGCGAGGTCTGGACGGGACATGAAAGGTGTTTGAGGACCGAGAGGAATAAGTCCTGCATGGCACCGTAAGACGCGAACGCCAACCTCTGTTGCTCTTCTAGTCACAGGGTTACTATCGGGAGATGTTAGGGTACAGGAATGGATAATCGGTGTAAGCTACCATGTTTTCACTGTTTCTTCTGTCTCCAGAGAGCAAATGCAAAACACGTTGATATCGTCAAAACACCGTGAGATCCAAGGAGCTCACTGGTGCAAGAAACTGGATACACAGGCGTATCATCGTCAAATCGTGGATACCAAGTTGAACTGAGGAATTCTCGGAGCCTGAAGGGATTCACCTTCACGTGATCCAGCTGAATCAAGAAACTAGACAATTCCAAGGCTAAAACCGCAAGTTATGTGACGCGACTGCATCTGAGAAGATATTGGGTGGTTGGATCAGGACAGTTGTCATTCAGTACTGTAATTTTTACATATCTTGTTAGCGGTTCTGGGCCTAGAACACGCGTGTTTTTCAATGCGAATTCCACTGAAAAAATCCCTAGAGTTCTGCCTCTGGATTTATTCCTCATCCTGCACTCTTTTGACCACTTTTATTGTTACTGTAAGATTTTCAGTGAAGTCATGGGCCAAGAAGGGCACATAAACCAACGAACAATACGCGTTAGGTTAGAAGTCGCGGAAAATTAGGATTGTTCCCGCTTGCAGCATATTGGGTGCCATCCACCATTCAGGTTATCCTTTGAGGCCTTCAGACTGTGCAGTCTAGTGAAGCTTCTGCGTCCTCCTGCACGGTGACTGAATTGCAGAGGCTGGGGAGAGTGCGGCGACCGCCTCCTGTCTCGTCCGACTACGGGAGATTAGCTTTGATTTGCGGTTGCAGACAACTGGTCTTTTTTTAAGAGGCGTGCTGAGGGGTCAGGAAAAGCCTAATATGCATCCGACGAAAAATGCGATGCGAGGTGGGTCGTGAAATGCAGGCGGCATTGCTCTTAAGGGATTATGAACGCTCGAGGGAGCATGCTTTAACAATCACGAAGCTGCAGTCGACCGAACTACCGTTGGTCCACCGTCTAACCAGGAGAGCGACTCATTTGTAGGATTCACTGGTAGATGAGGAGAATCAAAAACATTTCGAAATAAAGCTGTATGCTCATAAGAAAGGTGGCTCGGATCCCTCTTCCGAGGCCCCTGATCCGGGGATGCTGGTAATAAGGCTCATCATGAGGGCTGAAAACGACTCTGCGTATGCTCTTAAATACCCAAGGCAATGATAGGAGAACGAATGACTTATGAACAATGAAATTCGCCTAAAAGCAGACTTACCGTGGATCAAAGAATGGTTTATTTCCGTTGGTAAAACGCTGCATATTATTCTAGACATCTGCTACGCGAGATCTTCCAACCGAATCCTCATAGATCGGGAAATAATTCTCGAAGATAGTTTACTTACCTCACAGGTGTCATTATTCGGTACATTTGTGTCCACGTCGTTCGGGCGATACATGAAGGCATACGCTGCAATGGTCAACCATATGCTTATGAAAACAAAGCTCACTGGGTAGTCTGTTCGCCGATCTGAACAGCATACGCGATGATGTCATCGCCCCGTGATAGTTGCTGAGCAGACAAATACGCGTTCGTTGAATAAGTAGTGAGTGGCTTAGCCGTTACTGTTAACCTCGGAGGTGTGACCAGCAAACACGATACAGACCAAACAACATTTGGCACTGGCTGCTTCCTCAAAATGTAGATGCTTTTTTCAGATAATGAGATAATGGACGTCCGATTCGAAAGCCCCATATCACATATTGTCTATCAGTTCACTTGCAGTTGCGGTGAGGTATACATTGACAGGACGAATCGTTGTTTGACTCAACGAGTGTCAGAACACACCCGAATGGCTGTCAAACTTGACGACGCAACCTGCTGGGGCAATACACAATGACGCGATACCGCCAGCCGCTTCGATTACAAGACAGTTGGTTGCATCAGGTCACAAAGTTGACCTGACCCAGCGTTTCAAAGCATTGTTGCGCAATCCAACACCGAAGCTATTAGCGTTCAGTGAAGCTATTCTAATCGATGCATCAGCCAGCACTCTGTGCACAAAAACGATTGACCCAAAATATTTGTTTACCTTGGCTTTAACATGACAGACTTCACTATCCCCAACGTACGCACTGTAAGAACTTTCGATCGTGTCTACTTTACTGTTGCATTTACCCCCCTACTGTACCATGTATATATACTGACACGTTTTACGTCCGCGGTTGACAAGAGTAAACGAAATGCTTACATCTCGCGACTTATGTCTTCTCTCTGTTCTAATGAATTGGATAAAGGGGACTCAATGTTTCAAAGCCCCATATCTGTTAGCATTACTGGATTAAAACTGATGGTTCAGTTCCCTCCGTTGTATTTTCCGCGCGTGGTCACATTGCCGTGTATAGTGATACTAATAGTTTGCTCAATATAATCGAGAGTCAATGCGTAGTTTATGCATGTTCGTGGATGCACTTTTATCACACGCTTGCACATGAGTTCAGTTGAAGGGGGATACCCTATAGCCTCGAAGATCCACTGCATTAGTAAGGATAACCGGCCACCTAACCCTGAGAATTGAAGTAATGAACCACATAAGGTCCCAATGCAGGATTCTCGTCAGGTTTCTGTTGTGCTTGCATCAAACGATGTAACCTGTTCTCCGGAACATAAGGGATTGGATCTGGCTTCTAAAACACTGCGGTGTACCTTAAAAGTGAATTGGAGTGACAGAGTGTTCAACGACGTAGTTGGGAAATTAGATCGTGAAATTGACAAATTCTCCGTCTTCTTCCAGAGTCGTCGACTGCGGTTGCTGGACAACATCCTACGGCTACCCGAGGCGAAGCTAACCAAACAAACACGCCGTCCCAGCGTTACCCTAGATTTGCGCTGTCGCCGTGGTGGCCAGCTCAGGACCTCGATCAGTACCATCGGGAAGAATGCAAAACGCATAGGCTTACGGTCGGTCTGTTATGTTCGTCACTAGGAGAAAAACTGGGTCGCGATTTGCGCTGAACTTGTTCCCAACAGCCGTGCATGGTCAGGAATGACCTGCGATACTAACGGAGTTGACTTATCCTCCAGCGGGAGATGGTCACGTAAAACTGAATGAAACCAAATCAGCCGATTCCGGTGGATCACACTAAAATCTTCATCGTCTTCCACATAAATGAAGATCCGTGTTAACAAAATAATAAGAGTTTATGCATAACTTTCACGCTGGACGGTTTTTGTGCGCCTCGCACGTACGTCCTTGACTTGGATATGGCGTTCCTGCTGCATCTTCATGTACATATATGTGTGGGAATTATATAGTGTGTATCAAAATGTTACCTTGAAACGTTCAACAACAAGAGAATCTTGCCGGCCGGCTTTGGAAATCACAAATAATTTGTCATTGCAAGATGTGATGATGTGATACTTGGCAAGAAGGCTGAAGTGAACGTTCAGCAGAACCTCAATGAAAAAAATGTCAGTTATTCTTACGGGTATTGCGCGCTGATTCTGACCCCGGTAAACACGAAGCCCTTAATTTTCAACACAGTTACTGTCTTGTATGACTTTTAATCTGACACTTCTCAGTACGTTACTCCTGTTACACTTTAATCCACTTGTTTTCCATTAGCTGTTAGAATCCATTGTGATAATTTTTTTGCGGCACAATTCACACAGTTCACGTCAACCCTTACAAGAAATTACAGGCAACATCGCAGAGAACACTCGGTTCAGGCCTAACTAACGCAGAAACTACTGAATCAGTATGGGCCCCCCACGCGAGCTCGGGATTTTCTGGAACGATATGTACCAGGTTGATGGGTTTTTCGTTTTTCCCGCACATTCGGTTTTCGAGAACTGGTTTGGGATACTACATCTTCCCTGTTTTGGTGTGGACTTCACTTGTTTGGTTAGGCACAGCACATTTCACAGTGACAGTTTTCTCTATGGCAATCCTATTAGCGTTATCCGTCGGTGCTACTTTTTACCTTATACGTCGCATGCAAACGTCAGAGTACAACTGTTCGCCATTCTTTTGTGAGCAGCGTATGAACCCCAACGGTGATCGTTGCATTAGGTGCACTATTGCATGTGGGATTTTCGTGTGGTACCTGACAATGCTTCTGCCAGTCAACATTGAAAACAAGTTAACCATCTTTGAGTCGTTGTTCTACCATGGCATATTGTTAGTCAGCTTGCTACTGCTGACAGACGTTCGGGATTCAAAGAGATACGCCACCACGCTGACGGAAAGTCGAGAGCAACATTATTTATTGAGCGATGCTCTTGAAAAAACGTCTGACACGAACCACCAGATTATTGGCCATCGTTATTCTGTTCTACTTGATTGTCCAATCATGCCGAAGAATCATCATCTTTACGTGGCCTGGTTGTTGATGCATTTATCCTTCGTCTATTATACTACCAATTTGGCTCTGACATCAGTTTGCACACCAATATTGTTTCTCGAATGGTTCATTTTACCTCGCGATTGTACTTCGGTGTACGAGGATTTTGGAAAATGTTGTATGCATAGATGCAGGCGTTCGTGGACGTTTGTGGCGGCTCTTTACGGTCTAATCGGTTCGGTCGTTTTCGTCGGTCTTCTGTTGTACGAATTTGCGCGTTCTGTCAAATCGTGCAAAGATATGTTTGTGCCAGTCACCTGTCAATTACGTGGGATAAGGATATCATAATCTCGTTTATCCTCACCTCTGCTTTGACTGTTCTTTCATCCATTTTTGCACTGCAAACTTCCCATGTCTTGTTTTTAATACTTATGAGTTCTAAATATGACTTGTATATATCATTGA
>STRG.31669.9
NNNCGGCAGTGAACCTGTAAAATGGCCTGCCCAAGGCGTGGTCCCAGGGAACTGAGTACTCCTGTGGTGTGATGGCGGAGTAAGTAACACTGTGGACAGTGTTCTTTCGTTGAGGGGGAGCAGTGTAATGGCCAGGCTGTAAGCCGCCATATTGTTGTTCCAGTAATGTAAGTGTTGGTGCCGCTGATACACTTACTGAGCTTCGGCTCATGGAGTTTTTTTTTCCTTCTCTTGTGCTTTTGCAGATCAACCACGCTCACCCCCCCCCCGGCGGAAGATCACTGCTGCTTGCGTGTTACAGTTCTGTCCTGAATGGGCCGTTGCCAGCCCGGTTGTCGTTCCACCAACATGAGTATTAACCACAGATGAAACACGGAAATCTCTGGACTTCCGAGTTCAATACCGACTCACTGAAGATCAATGCTGCACAACTGAAAAACAATGATTTACCGTTTAACAAGTCATCCAAATTCCTACTCGAAGATGCAAGAATCAGTGTGTTTGAGGCGCCCAAACAAGGCGTTTCAGTGGAGTCGTTACGACGAACGCGTGTACATGTACCCACGTGCAGAATAAATGGAAAAGCCGGAATGTTGGCGCTAGGAGATAGCAATCAAAGCCACTTCACTCAGTGCACGGTTAATGGTTGTCCGAGCTGTTCGATTGTGTGCGTTGGATCTGACTATTATGTCTGCTGCCGCACCAGCCAATTGAGCATCTTTTATACGAACTGTCACGAAGCTTTGTTTCCCGATGCTTACGGCTTCAGCACTGTGAGGACGACGATGTGCGGCTAACATCACTGCATAAGACTACCCGATGAGATCCCCCACTGTTGCAACAAATAAAGCTTCCGCCGCACTCAGTCAAACTCAGAAATGCGGTTCCTCTTTGACATCTGCACCACGAAGAAAACCGCGACGCAGAAATCTGAGCTCCCAAGTGACCACGCGCCTTTCTCCATGCCCAGAGGAGTCAGCAGACCACCTGGTGACAAGTTTTGTGAATAGCTCACCACAGTGCCATATGGTCAGACCATATTCACCAATGACAAGACGTGCTGACGATTCGGTCTATGCAGGTAGCACACATTCCCACCGTCCAGTTATGCCACCCGGACCGCCAACATCACCCGTACCGAGTCCGCCTCACCCGTCCACGCTAACTTCGGATTTGGCTGCAGATTCCACAGATGATGTGGTCTCCTACAAAGCGGCCTCCACTTCCTCGGATGCAGATAAATGTTTGCCACATCTTACCGCGACATTGCGTACACGGCTTCGGCATCGTCGTAATGCGATCTGTGCTCATTCCCCATTGGGTCAGGGACTGAAAGATTTCTTCGCATCCTATGTGATGTCACACCTGACCGATTCCATGACTTCTTCTCTCAATCTGGATTCGACTGGGGAAGTTGGCGCAGTCACACCGGGAAATTCGCGGTTAGCACTTCGTTCTGGGCTATTTTGCAGTCCGCAAGCCGTTTTACCGCTTTCCAATGACACTGAAACGACCATGGAGTAGTGGTCACTCTACTGTGATAAATGCACATACCCGACCATAAACGCTTACAGAAAATAAATAGTTCCTACACATAATATACACGTGCATATATACATACGCATGTGTAAACAAACACATGCACATATACAATTCTATAATCGCATTTGTTTTTGTCGCGAATAATACCAAGCGTTTTTTGACTTGCACAATACGCATCTGATCATCTTAATGAATAATGCATTTTTTACTTCATGTTTTTCTCACTTTCTTTCTCTAATGCTTGCTCATACTTGCGTGTGCGTGTGCGTGTACGCGTGCCTTTCCATTCCGCGTCCGGTTCGATTCTTCTCTTTCTATCTGTTTACTCTTGGCTATGTCCGGGCACATTTGTGTTTCGCGTAGTCGCACGCATTATCACGATTATCAACACAGTAGCTGTTCAACTACCTACTTGCTTCCAATGGATTAGTTTTGGTCAATTTGTTGATGAAGAAATCCTCATCCGACCGCACAGTGTTCCATGTTCTCATTATCAGAATCGTTTCCACTATTGATTCAAACAGTCTTTCTGATTACAGTGTATTCGTTGTCCACGCAGACTGTAATGCTTGCCTCTATCCCTGCACATAACTGGATACCTAACGGCTTACCTACCAACTAATCAATCAATTTGTCTATCCCACATCCACTTCATCTTTCCGTCAAAAGCGCGAACAAACCAACCTGTTCGTCTATGTGTAGTTGTGTCCCCTCTCGCATATCTGCACACACACAGCATGAGTGTTTTAGATACGCGTCATGCTTGCCCCTCACTGCTCCACTTATATTGTTTGTTCTGTAATTATGATCACCAGTGTCAATGTAATGGGATCAACTTTTTTCCTTCCACTTCGTCTCCCCCTTCCGTGCGCACACGCGCATAACCATCACCTATAGCAACGTTTGATACAGATGAAACATGGCTGGTCAGAATGCTTTAAATTTGTCTCCGACCGTTTCTCCCTCTTCTGTGATGATTGTCGGCTTATTGGAAGTCGAGCAAAACACCAAGCATGCACAAGAAACTCACTTTGCCGCCTCTCGTGTCTAACTGGGACGAGTGCGTAGTTAGCGCACTCAGTTGAGTAATTCGTTTGTTAATTTCAATATGATATGATCACGTTTTACACGGTTATTCTGGTCTCTCGTCTGGTTGTTGACGTGCAATGGGGGCGGGGCTCAATTGCAGTGAATAAAGTTGTCGGGCAGTCACTTTGCCGTTTTCCTCGTCAGTCACACACAGACACTACCACCACTTGATCTCATATCAGTTTTTCTCCTCAGTCATATTAGCGAAAGAATTGGCTTGAGTACAATTGGACAATTTTTAGTAATCACTTTGAAGCTGCCGTACT
>STRG.55915.2
CTCTCTCCTCTCCGAATGCAGGATAAGTAAATTGGCTCTTACGTGTATGTACCTCCACAGCGCGGTTTTACAGCTTTTTTTAATTCTGGGGTTTACCCTTCACACTGTAATTCACTTTATATGCAGTAAAACAAGGTAAACAAACCAAGGAGGCCAATTCTTCACATTTTTGCACATTTCTAGACGGCTGACACCGGATTTACGGATGCGTGATTTTTATCCTGGGTGAGCTGTCACATTTATAGTCAACTTTCAACTAGAACTAAGACCTAATTAAATCATAGTAAGATGAAGAGGAGAGAATGTCTTCTAGTCGACTGATCCGGTGAGTTTCTGACCCATTCCTACTTCCGCTACCCTATTGTAAGTATATCCATCTTGGAGTACAAATATTTTCGCAATTTTTTATCAATACATAATTGTACACGACGGATCCCTCGTGCGCTTACAGTGCACGAAATGCTTGTAACTCATCCCCATTTTTACGCGATTTTTCACGAACGCTCATTCGTGCGATCGTGTCATCTGGTGTGCATGTCTGTTGTCTCATCACAACATTGGGATCGTACACGGATTTGAATTTTCACTTAAGAAAGTCGATCTTATCCCGGAGTAATGTGCGTGAAAGGTGCGGAGTACTTCTAGCGCACTCTCCACCCAATAATAGAGACGACCACTTAATGATCAAATGCAATAGCCTCTATTGCTCAGGACAGGAAAACATTATTAACATTCGAGAATGAAGTTCACGAGGTTTCGGGTTAATATATCGTCATCACCAGCCGTCCAATTTCCCTCTTACTAAACATGTAACTCTACAGTCGTACCATAGCGGGAGGGAGATTGTGTAAAGAGTATTTTACGCTTCATTTTATTGTTGCCAACACAACTTATCACCTTGAGCGATAAATCGATTTAACATTTTCTCAGGAAATTACGTCTTACAAGTCGTTTATTTATTTTCCAGTTGTTTTTTTATGAGACATGGCTTTGTCATTTTCACCGCGCACTCAGACGTGCAGCTGGCAGGTTTATTTTAGATCATTCCCATCATTGGTGAGTGATACACGTCGTTGCGTGAACCGAATCATTCAAACGCGATGGCAGCGATTCAGTTCAGTTCAACGAGAACAGTCATAAACTGTGCCCCGAATGCGGCGGTTCTGTTTGCTCTTTCTCGGTATAAACCTCGCCCGTGACCAGAATAACTGAAGAGTATGAAAAAGTAAGATGAGGAACACAAGTAATAGTAATGCGTGCAAATAAATTACCAATCAAATAAAATCAGTTTGTTGACTTCGACTTCGTTTCTTCTACTTTTTTAGACTTTACTGCGGCTAGCTCTTTGGAGAGGATAAGCTGGCTTCATGAATGTCTCTGCGGCTGCCCATGCTAGGCATGCTGGTTGATGCCGTATCACGGGTAACAGCTTATAGATGACGTGATCATGAAGTTTCACGGATGTTTGATACAAGCGACACCCCTGGTATCACTCGGCTTTTTTTCGAGGACCCACCTCTCGCCTTTGCACAACCAAGTGCGCACTGCAAGGCGCAGCGTGTTAATGCATGGTTGCCGGTGACTCCCTAGGGGCTCGTTCGCCATTCGATTGGATCGAATCCAACCTACAGGTCCATGTAGCCGTTAGTTCAACATATTTCCTTCACAGCCGTTGCATTACACAGTAAATCTCGTCCCCCTATTCAGGGGTGGTTGTCTTTGCATGCCGAACACCTTCTCATCGAGGTTTTTGGATCTCGGTTACCCTCAACCTGGCTTGCCTCGCCTGTCGGGCGGTTTGCCGGAGTGTGGCCGCTGATGCATGCTTCAGTTTCGTGGAGCCATAGATGAGAGCTGGGTACCTGACGGACACCAAAGTGGTGAAAGATATCTCAAGGGTACAACAGTCTATCAACTCGGGGTTTTTATTCCTGTGAGACACCCCGTAGTTATCTTAATCAAACTCTTGAGTTCAATAACAAAATGAATGCTATTCATTCTTGTTACTTGTGGGATTCCTGTTCGTGTTACTGCCTATGGTGTAAAGCAACCTGAGTGACGTTTTTGTCATTCTCAGGCATCCGAACAATTTTTTTTTAAATATCTCATGTTGAATATCTAAATGGTTTGGTACACTGACTACTATCCAGATCGTGACCGATGCACTCCGGCATCTTCATTTTACTCACTCAAGTGATAGTGGCTTTCGCCTAGATAAACCGATTGGAGACACTACCTTTTGGGCTACATTCACTCTTTGTAGCTAATCATTGGCATATATCTTAGTGACTCGGAAAAGTTCCCCTGATCTTTTCACTTATTAAATCTGTGACTGTATTTGAATTTCATCATTTTTCGTTTTTGGTTCTCTCTCTATTTCACGATAGATCTCACCTGCAATATGACCACAAATTCCTCGCATTCTGCGGCCAATTTGATGAACATGACCCCAGTATGCGACAGACTGTCGGATTCTGTATTACAAAATAGTCCTGGAGCCTGGACCACCGGTCCCCAACCGATTCCATTCCCCGAATCGTTTGTACCTCGAGCCACCCCTGGCCCAAACGGTTCGATCATAGATTTCGAAACCGAGTGGTTAGAAATTGCATTCGCTCAGAACGCCCTCGGTAACGAGTATCGGCCTGGTTTCACCTCGAGAATCCCACCGAGTGGGGCCGATAAGAAAATCGATCGCACGACTGAATTCTTGTCTACCGTCTCTCACGGTTCGAATGGGGCGGATAGAACAGGTGTTCAAGATGACGACTCTGCGCTTCGGAAGAGCTGTATCTGTGATCTGGACGATGCGACGGTCGGTGATCGTACCGAGTGGACACATTGTGTCTACGACGCCAACTATCATCCTCTCTGTGCATTTACTTTAGAATTGCAATGGCTGGTCGCCAGTGGAAGTCGGCTGGCAGAATTGGTTTGCCAATGGCATCATCGTGCTCGGAACAATTTGCACTTCTTCCCTGTCCCCTGTTCCCCATTCGAGTTTCCTAGTCTTCGATCCCATTCGAATCCATTGCGTCATCCAGTTTTTGTCCCTTGCCGATTGGATCGTCTCGCCTCAGCATTCGGTATTGCACAACGGGACCACCAATATCGCACAGATATGACGGTTCCCCAAAACTCCGATCCTGGATGTCACATATGTGGCTAACCAACTGTTTCGTGATTTTCCTGAAGAAAACCGACTACATATGGTTCGCCTGTTTCAGGATCATTTACTTCATCGCTTTGGCTTTCTCCCGTCTGCATACGACTCTTGTCAAGTACCTCCGATTACTGCGCGATACGATCTTCTTGAAAAGCCGACACTGTCAAAACGTTGGACTTATGTACACTGCAGTGGAGGCATGTTCGTCATGATTCCGACTTATGGAATAAAGGGAGCAATTTCGACGGGTGCCATTCATACACACCCAAGTCGCACAACTAGTCCGAACCCAAACTACACAATTCGAATAGAGACATCAACTGATGAAACACCAACTCGTCTGTGTCACTCGCGGCAATTGCCTCAAACGTGGTCGAAGGATACTCTGGTACCGGAAACGACTGGATATACAAACGAAATCCTCAAAGACCAAACTGAATTCGGTTATTTTTGGGCTTGGAATCACATGCTTCCGCGGCGAACGCGCGGATACCTTACCAGTGACGAGAGTTTTCAAGATGCAATGCTCGCTGACTTTAGGGTCTTTGTGGGTGCCGAGGACGACCGTCTACTGGCAGCATTGACTGGATTCTTATCTAGTGTCACAAACCAACAAGCAGACATCGTATAAGACCGCAGTTTATAATCTCCGGACTGAACACTTTTATTGATCAATTTTTTCATAGTGGAGGATGGTTTTA
>STRG.69773.2
GCCGAAGCTTCAAAGAGCGAGAACGTGGACTACCAGTTGTGTCAGACGATGTCCTACGCTCCTCTTCGGTTTCTCTCTGTTTTGTTTTTACCAACCGGTTCCGCATTGACGACGCTGGTGTACTTTCAGGCGATTTTACAAAAATGTCATCAACAAGAAAGTATCGAAATATCTATGATACAAAAGTGACTCCCGGGCAACAAGTTGGCGGCAGGAGTAATATGAAAAAAGGACAATCTAACGCAGTTCGCTTCAAGTGCACAATGAATAATACTATACTCGACGTGTTGAAAGGAAGAGGATGGCAGGAAGTGACCAGAGAAGAAGACTGTGATTTTTATTGGTGTGATCCGATGGCTATGAAGGAAATGTTTGATCACGGGCTGCCGAATAACATAATAAAAATATGCCATTTTCGTAACCATTTTGAGCTGACACGAAAGAATATGATGGTTAAAAACTGGAAACGTCTTCGAAGAAAGTTCGAAAAAGATTTTGGCAAATCAGAAGCGCAAAGCGACTATTTCACAGATGTTCACCTCACAAATATTGCTGTGCAAAAAACAGCACCGGACTACGATGCAGAACGAGGTTGCAAATGGTCGGTGTGTCGCCTTCGAAGGTTTTTGCAGGCCAGATACGGTTATACGAAGGTAGCTGAGTTATTTCATCAGATCGACGTTATTTTCATCGTCAGTCTGCTGAGTGTTCAGAAAATAATCATCAATGATAAACATTGTTTCGAACTTTACGGGTACGATATCCTATTGGATTGTGACCTGAAACCGTGGTTGTTGGAAATCAATGCCTCACCTTCGTTAACAGCAAGTTCAAAAGAGGACTACGTATTAAAATACAACCTACTGGATGATATGCTGGATATTGTGGATTTGGAAGGCCGCCTAACCGGGGAAGAGCGCAGGGTAGGCGATTTTGACCTTATATGGGATGACGGTCCGGTTTCACCACCAAATCACACCACGGAGGGCTGGTTAGCCGAAGCTATGGCTGCACTTCGTGGCCCGGGAGCAGTAACGGACCCCGGCGCATTCACCCTGACACCAAGTGGTTTGCCCAGATTGAATTCTTATCTCGGCTGTTTGGCTCGACAGTCGGATTGCCCGAAACCGCGACCAAGAGCATTCAGCTCAAATGTTTACGGTCAACATTCTCAATCACCACAACACGCGCCAACAATTGTACCAAATTGATGGAACATACTCGTTCTAATTCTTCTGTGGGATAAAAATAAAAATACCGGATGGTTAGAGTCCTGTAAATGTTGGAATTTTGTGTATTTCTTGTTTTTGTTGTGCACTGATTTACTTGATTGATAAATGCTTTTATATACGAAGCTTGGACCA
>STRG.41273.1
GGGTGATTGATTCACATAGTACTAGTGCCCAAGACCCGGCCACCCACGCACGGAAGAACACACCCCGCCGAGGATTAAACGATTTCGTCGGACACAGTCCAACCGACCCTATTCTATTCTCTATCCTAGGCTATCCAGCCCAGCGCCAGTCTCGGCCTCGCGTTGACATTGAGTCAGAACAGCGAATATCCACCGACAGCCACCTTGGTAATCGAACTGTGCGTGGCGGATAGATTCCACTGTGTAGTTTTCCGAGCAGTTTTTCCTCTGATTTCCAAGGATTTCTGACCGCAGTCTCAGTGTGTCATTGGTGTCCCGATTTTTATTTCCACAACCCTGTTGAGAACAATCTCAATTATCAACTTTCTCGTCAGATTTTCAACGTCTCGGTAGCATTTCCGTTCGCTGACCCAGAGGAAGACCGTGATTACTTTGTGCACCTTCTGTTTTGTGTGCCCAAGTCGAAAGAGGGAAAATGGGTTGTACGTTGTCAAAAGAGGAGCGTGATGCTCTTGAGCAGAGCAGAAATATCGATAAGAAGTTGAAAGAGGACGGCATGCAAGCCGCCAAAGATGTGAAACTGTTGCTTTTGGGTGCTGGAGAGTCCGGAAAAAGTACCATCGTCAAGCAGATGAAAATTATCCACGAAGGTGGTTTCACTCAAGAAGATAACAAACAATACAAACCAGTCGTTTACAGCAACACAATTCAGTCTATGGTGGCCATCCTACGAGCAATGAACACATTGGGAATACAGTTTGGAGACGCGGAACAGGGGGCTGAGGACGCGCGAATCGTGTGTGATGTGATCCAGGCTATGGAAGACACAAAACCCTTCTCTGAGGATTTACTAGAAGCAATGAAACGGTTGTGGGCGGATGCCGGAGTACAAGAGTGCTTTGCGCGTTCCAATGAGTATCAGCTGAACGATTCAGCCAAATACTTCTTGGACGATTTGGACCGATTGGGCGCAAAGGATTACATGCCCACTGAACAGGACATTCTCCGAACTCGAGTCAAGACGACCGGTATTGTCGAAGTCCACTTCCAGTTCAAAAATATGAATTTCAAGCTATTCGATGTTGGTGGGCAACGCTCAGAACGCAAAAAGTGGATCCATTGTTTCGAGGATGTGACAGCCATTATCTTTTGTGTTGCCATGAGCGAATATGACCAAGTGCTACACGAGGACGAAACAACGAATCGAATGCAAGAATCACTCAAACTGTTCGACTCCATTTGTAACAACAAGTGGTTCACAGACACCAGCATCATTTTGTTCCTGAACAAAAAAGATCTATTTGAAGAGAAAATCAAGCGATCACCGTTGACCATATGTTTCCCCGAGTATCCTGGTAAACAAACTTACGAGGAAGCAGCTATCTACATCCAAGCTTCTTTTGAGGCGAAAAACCGGTCTCCAAACAAAGAGATCTATTGTCACCAAACCTGTGCTACGGACACGAATAATATTCAGTTTGTCTTTGACGCAGTTACTGACGTTATCATTGCGAACAACCTCAGGAACTGTGGACTTTACTAGTCGGTCGTTATGAAGCCATTGGGTCATTATTCTGCTGATTGATTGTTCAGGTGCGACACGTCTTCACTGTTCTCTCTATCTTCGCGCCCCTTCTGCCCTTCTCCAAATTACTGTCTTGTGTGCACCGTTCTCGGTCTCTTGATACCAGGAATGAGGGTGATCGTGCGCATTGCATTTTCATCGTGGAAGTGTCGTATTCGAATATGTCATGACTACCGGGTTATTGTAGAACGAGGAGGCTTGCCTTGAGTCGCAAACATACAACAATACAGACAAAAACCAGCACCATCAATTTCCGTCAGGACGGATGACTAAGATCTTACATTGCACCGTAATCATGTTCTTTTTCTGTTGTTTTTGTTGTTGTTGCCATCAGCGTTTCGCTTTCACACTCTGGACAGCACAACCAACCACACATCCGCTTAACCTGTATACGCCATTAAATGAAACTCCAACAGCCCAGTTGGGATTTTTATTGATTTCATCTTTTTTAATCTTCAAACTCCACCTGGGTATTCTATTGAGAAAATAAAACCCAAATAGACACCGACTTGTATGCACATAAACGTGTTTGGTTCCCCGTCCAATGCAAAGATATTCCCTGGTGCATTACTTAATTTTCTTTGTGTTGTCTTTATCGCTCTTTGGTTTCACGAATGTTTTTTGTGCTACTCTACCGCGTTTCTTTTCCCTTACCATTGTGTACTTCTACTGGCTGGTGTTTTTTGACTTCGACTCATTCTTCAACTGAGAATGTTAGTGGTCTGTAGTAGCTTTTTCTAAGCCCCAGCACAATTCTCCTCGAATCCGGTTTGTTGGTTCACGCGGCTTAGCACTCTGGTCCTAACTTTATTTGACCGTTGCTGAGATGTTTTTTTATTTCCTTAGCTGTTGCTGCTACTTCTGTCGTTTCTGTCGGACATCTCAGAATGGGACCCGTTCTGCGTTGCCGTCGTTTGTGTTGGCTGTTCTTCCCTTTCCAAGTGACTCTCCCCTCATAAACATTGTGATATGGCCTCACCTAGTCTTTGGTAATGGTCTTCTGCACTTGATCGACTGTCTACGATTTGTTTCTGATAGATTTCTATTTCATGCTGTCGTCTCTTTGACATGCTCACACGCCCACGTCTCCGCCGTGCTTGTTTCTCGTTCTTCTTCTGGTCACTATCCCTCCGGGCGTCCAACTGCTTTTTGAAACTAAGTTTTGCGATCGTCTCCCACCCATAATATCAATCTAGTCTTAAATCACTTCGCAAACAGAACACAGCCATTGATGATACTGTTCTGGACTCACGAAGAAATGCATGTATATGTCTGTGCGAGACAAATTTCGAGGACACGCGTCCACAGCTTGCTGTGCAACATGATTTTATTGTACATGCTATTTGAGCTTATAGTTCCGTCACTTCAATTTTTGTCTCTCCTCTGCCCTCCCTTGTCGTGGTAACTGAACAAAGAAAACGCGCTTTTACCCACATGATCTTGGGCGCTACGAGAATGCTGGTCCTGAGTATTGTTTTCGTTTTGCGACTCACTTGTTTGGTTTTGGGAATTAAACTATCGAGATATTTG
>STRG.60525.1
GTTTTTCTTTCCACTTTGTTTTTGATACTACATTCCTTATGTGGATGGAATCAAGTTAGAGAATTAGTCAAAGCAACAGCCCCTCGGAAAAGCAAGACAAAGACCAAAACAATCCAAGGTATTCCTCTCAGTGTCAAGGTCACACTTCGATCCAAATAAATGAGTGAATCTAAAACGGAAGCTGCCAGACAAGACAAAAATGTTTTGCTACCCACAGATCAGCTGGACTACGATTCGCAAGCTTCATACTGCAGGCCTTCACAATTCAAGAAAACGGACGCAAACAGAGCTGCTCTCGGATCGGACAGTCTGGATGAATCAGGATCCAAATCTATGTCGACCGGTTTCGGCGTGGACATGACTGAGTTCACGGAGCGTTCAAACCCGGACTCGGGCATCGGTGTGGACTCCGCGCACACTTCCCGTGCTCCATACAGTAGAGAAACTTGGGAGAATGAGGTGTTAGAGTTTCAAAAAGCAAAGAAACAGGCTGTCACTAGTTCGAACGGCTATGATACGTGGAGACAACGCTTACGCAGAAGATTGCAGGCGGAATTGGAACAGCGTGTGCGCAAAGCTGTACAAACCCCACCTCTCGAGCGTCTACACCGACGCAGTCAGACAAGACAAGAACAAGCCACAGAAGCACAGACTGCTCAACGACAGCACAAGCGTCAAATTGTGACCAAAATGAACGAGATGGTTGGTGGCACTCGATCTGTTCACCTAGTCGATGGCCCACCGAAACCGATGTTCTGTAACACCGTGGACTTACGCCTGCATCCAGAAACACATCAGTGGAGAAAACGTTGGCATCGAAATTCACCTCCTACCATCAGACAAGTGGAGCATTTAAATGGGCTGATTTTAAGCTCGGAAGATGAGATACAAAATGAGACCCGGCCCCGATGGACTCAACAAAGTCTAAACCGGTGGCTGCATCGGAGTCGAATCAATAATTGTGATACTGCATCTGACACTGCCGAATGTTCCGCTAAACCTTCGGATACGTTCAACATAACCAGTTTTCGCGGTAGAACGGGACAGAATACCTTTCGCCAATATCAATCAGAAGATACGGAAGACACCAGTATGAGCCGGTACAGAAACGACTGGAGTCCTGAGGAAGAGCAGACGCTTGATAACGATCTAGCCAAATCATGCAGCAGTTTGAAAAGCCACCCTAAGCCGCGGTTTTCTTCTACGAGAAAGCCCTTCGTCCGCCAATATGCAAAGCTTTTTGCGGGGAACGTTTGCCCCTGTAATTATTCGCAGTCCGACTATATTGGCTGTGAACATGATTTATATGGATGTCCGTGGAAGGCTGCGCGCTTGGATCGGAAAGTTGATTGGTTCTCTTTTGACTGGGACGTAGATGTAGAAAAAATGGGATTCAACGAAGATCAAAGAGCTGGTTGCGGGCAATACATTACTCATGAGGACGAGAAAATTCTTAAGGAACTGAAAAAGTTTCCAGTCAATACAGTGCATGCAAAACGAAGATGGGTTACCAGACAAGATGTACTTCAGAGGTTGCCTCGTCTCACTCCAATGGAGACTCAAATGTTCCATTTCAGTGCAACTCGAACAGCTTTCCTAGTGGCCAGTTTGCACAAGCAACATAAACTACCCGATGGATCTGCGATGACGCAAACCACACTAGAGCAGTCTCTGATCAGTGAAGTGTATTTTGGCCGTGCTCAATTGACTAAGAGTCAGGATCAGGAATCATTTACTGAATATGTACAACAAAACCCGACTGAGTTTGCACGTTTACAAGAAAGCAGTCGAGGTAAACCCAGTCATGTGATCTACGAGGACTGGTGTGGTGTCGTCCGGGATCATCATGGTCCATTTTGGCCCCCAGGGATTGGACCATTCTATCCACCACCGCAGCATATCTATCCGGAAATGCAACCTCTATCCAGAGTTTCGCGGTCAACCAAGCACAACGAAAACAACAGTTCTCTGCTAGCAATTTCCAAACAAACGGCCAGATTTCGATCGCATAAGTGCATGCAATTTCAAGAGCCCACATCAAAAGCCGTTTGGGGTGAAGCACGTGTGGTCTTCGATTCCGAATGCAGTCCTCGTTGGACCGCTGCGATGCTGGAAGCGATAGCTGCCAGTTCTCAGTTGGTCACCAGTATTATAAATCCCGGATGGATCCCACCAACTCTGGCGTTCGAATCTCGTTTCGAAAGTGGCAATTTACGTGAAGCACGACGAATTGGCCCATTCGAATACGAGCTCATCCTGAAACCAGATCAGTACACAAAACGGCACGTCCAGTGGTTCTATTTTGCCGTGTGCAATGCTTCGCCGGATTACGTGTACCGATTCGTCATCACTAACTTCACAAAACGAACCAGTCTGTACTCAAAAGGGATGAAGATTTTACGCTACTCCGAACATGATGCAGCAACCAAGAAAATCGGCTGGCAACATGTAGGAGAAAATATAAGCTATACGAAAAATGTGGCTTTCACCTCTAATAGACTGCTCCTGTCAGACGCTACGTATTATCAGTTGCAATGGGAAATGACTTTTCCGAACTCAGATGATTTGTATTATCTGAGCTATTGTTATCCATACACATACACTGACTTGAAGGCGGACTTGGATGATATATTACATAAAGCCGAGGAGAATTCGCTGCCAAAGGGCTCAGTGAATTGCGAAGTTCTCTGTCAGACACGGGCTGGGAACTCCTGTTTTTCTCTCTTTGTGACCGATCCGAGCATCCCAGTGGCAGACAAATATGCCCTGATAATCAGTGCCCGAGTGCATCCTGGTGAAAGTAATTCAAGTTGGATGATGCTGGGTCTGATGCAACAGTTGATCAGTCTTGATCCGGATGCACAAGAATTACGCAAACGGTTTTTCATCTGTCTGGTCCCCATGCTCAATCCAGACGGAGTTATTGTGGGAAATTACAGATGCTCTCTAAGCGGTCGGGACATGAACAGGAACTATCGCCGTCCCCGGAAAGAGGTGTTCCCAACGGTGTGGCACATCCGAAAACTGGTCCAGTCTTGTAAAAATGCTTGTCAGGACGTCATTTATTGTGATTTGCACGGACACAGCCGTCAAAATAATGTTTTCATGTACGGCTGTGATCCCACATACGATCAGTCAAGATCCACCGGTTTGCCTCAGCGAGGGAACTACGAAACGTCGCTGTACTGCTTACGGGAACGGTTATTACCATATTTGCTGGCTCAACAAGTACCAGAAAGTTTTTCCTTACCTTCTTGTCGATTCTCCATACATCCCAGCAAAGAGGCTACCGGACGCGTTGTATTCTGGCGTGAATTTAATCTCACACACAGCTTCACTCTGGAAGCTACATTTAATGGCAGTCGAAAAATGCGCGACACACTGAAGCATTTTGATGTGAACGATTTTGCACTGATTGGTCGACGACTGGGATCCACACTGCTGATACTACGAAACATATTGGCCGATCCAAAAGCCCTGAAAAATGCTCTACATCGCTTGGGTAGGGAGCTCATATGCAGCCTGCTGAAAGCATTTGAAACGGAACAAGGAACACCGCAAAGCGCGGGATCACATTTGGGTGCAACAAAATCCGAGCACCAACCACGTTGGCTTCAACAAGGAGGAAGAGGAGCTATACCGAATTTTACTCTCACCCATCTGTTAGGCTCAGGTCACACGGTTGACCCGGTTACGTCATTCAGCATCCTATACAGGATCCAACCGAATGAGTCGAAATTCTTCAGATACAGGAAATTAGTGGCTGTCGAGTCAATCAGCATCCGGCTACGGTGGCCAAAGCTTTGGTCACAAAGGAAGTTGGTTCAAGCACTTGAACTTCCGTGACGGAAAGTCCATGATGTCATTCCAGAAAGCGATGCCAAATCCAGGCCTTTGACTGAGACATGTAATTTCGCCATGTTTCCGTTTATCTGTTGATTGGTCGGCTAACTAATCGATTGACTGACTTCCGTTATTTTGCTTTCATACAAACGTAATTGTAATTGGCTTAAGAGTGAAACCACCGAAAACCTGTTCGCCTACGCCG
>STRG.39519.4
TGTGGAGAATATCTTGGCGAATATGTCCCGTAGAAGAGAAACGTCGTGCTCTAATCTACTTTGAGGCGCCGACTCGGTTGATTCCGACAGATTCACGACTAGGAAGCATTGGGTCCTAGGTGGCTGCGCCATCCGTTGACGTGGCTTTACTGTTTTCCACTGACCCATGGTTTCCGTCTGCCCCGGATTGGGGCCTGTATTTCCGCCGGCTGCATTCGATAACTTCGGAACAGAAGTATTGTCTTTCGAACGTACAGCTAATTCGGCTTTGTTTGCGACCACGGATTTCTTTCGGCACTGCTTTTTCACTGCCCTCGATGGGCTGTTCGTAGCGCCTAAAGTGACTTCTGCGTGGGACCTGGGGCTCGTTGCACACGGTGCCGCAGGTGCCTGGTTCGCCGCTGAATCAGATTCTTCTCTTTTATTTGCAGTGGTACAGTCTGTGCATAGAATTTGCAGGAACTCAGCCACATACTTATCCTTGTCGGTTTTTGTACACTTTAGGTGAATCCACCCCTCGCAAAAATCACACATCAGGGCTTTGACCCGAGGGCCAATATTTTTCTTGCATACCAAACATGCACATTGATCCTCAGAGGTAACTGAACTCATATTGTTTATAAATCCGCTGAGAAGCCGCAAATATCACAAAACAATACATATCCACGAAGCACAACGGTAGACACCCGGTGTAGCGCATAAACCGGGAGGAATTGGGGCAGCAAAATGTAGAATGCCTTGGGGCTTGTAGTTCGTCGTTCTGCTGGTAGCTATACTCCGTTCGTGAAGAAGTGTCTTCAATTCCTGGGACATGAAAGAGGCTCGAGCCTTTTTAGTCAGAATGTAGATAGTGCGGCATACCAATTACGACAAGTAATTTCGATAAGGGTGAAATTATGGTGGAAGTAGTCATATCAGGACAAGGGGAAACAATTGGAAAGCGAGAATACTCATCTATTTCAAGATGTATTTGGTACTAGTAGAGGAGGACGTGGTTCTTTTGAATTCAACACCGAGACGTTCAAATGGTTGTGTACTTTTAACAAGTGGGCTACTACAGGGTTTGTAGAACCTGGGTTCCAGGTTGGAACGAACAGAACACTGCTGAATTATCGCCTTGACATTGTCGAGAGAGAAAGGAAGGTTTTTATCCGAACAAGATGATTTAGACAGGCCATATCGGGATGATAGGGACTTGCATGATGTCGCTTAAGTTCATTGATAGAATGTGTGCTCGCCAGGATGCTCATAATAAAGTATCGGCAGCGAGACTCTCTAAAGCTGGGTGATATACCATGTCACAGGGAAACTGAGAAACATCAGTATCCCAACGTTGGATTTTGTCATTCCTTATCTTGCTGATGATTTTTATGTCGTACATGAAATCGACAGAACGTTGATCTGTAATCAGCCTGAAGTTTGCACCCAAATGATATTCTCTACACTTTCGAACAGCTTCGACAATCGCGTAAGCTTCTTTCTCTACCGCTAAATGATTTCGCTCCAAGGATGACGGAATACGCGACAAAGGGCCACGGGACGACCGCTTTGATTGGGAATAGCAGAGATTGCTATATCGGAGGCACCAGTTTCGGTCACGAATGGTGTTCCTCCGTCGATTGCGAATAGTGTTGATCAGAATAACTCAGATTTCAATAATTCGTAAGACTAAAATACTTCTTTGGGGAGAGGGAGTGTCCTGTTGACGATAAGTGGATGAACTTTGTCCGAAAAACGGGAAAAACCATTGAGAGTACTCTGAAAACATACCAACGACTCTTTGCTGTACCTTCAAATCCTTGGGAGCAGGAAGTTTGAGACGAGCGTGAAGGCGTTCTGGGCCAGGTTTAATCGTTCCTCTAGATATTTTGTAGCCGAGCAGTCAAACTACGGTTGTGGCGAAAACACACTTGTGATTTAGAGTCAAGTCCTAATTCTCGGCCGTTGCAGGAACGGTTTCAGATTGACATCGTAGTCGGTGACATCTTTCCCACAGATAGTGATGTTGTCAACGTATACAAACGTTCCTTTGAGTCCTTCACGTCGAACAAGCTCGTCCATCGCTCGCTGGAAGGAGGCATCACCGTTGGTCACTTCAAACGGTATTCGGCGAAACTGGTAGGGGTTTTCCCATGCTTTGAGAGCAGTGTAATGCCGTTCGGTTTCCTTTATAGGGATCTGATGGTACGCGTTCTGTAGGTCTAAGACGTTGTAAGTGCTGAACTGTGAAATTTCCCCACTAAATCTTCTATGTGGAGTGGTGGGTATACATCCAGGGAAGTGAATCGATTGATTGTTTGGTTGTAGTCAACTGCTATCCGTCGTTTTTGACGTTGGTGGTGCTAACCAGGACTTGGGCCTGCCGCGGTTATCGAGAAGGTTTGGTTATCCCAGCTTTCAATAACCTAACGACCTCTGATGGAGTTAAGGGTTCGTCGCTGTAGCTGTATCCTCGGTTTTTTGTGCAAGTAGGACCGGATGTACGAAAATTGATGAGGCTGGAAGGCTAACAGCGAAGAAACCATAGAGCGAGAGGGATGGTTGAATTTCTTGGAAAGGCATTTCTACCGACGTGTGTTGTAAAAAGTCGTCCCCATCAGTATGTCAGCACATAAGTCTGGAAGAACCGATATTTTGACATTTCGTACCGGGCACCTTTGTGCGCCAACGAAAAAAACAGGGACCTTTGGTACTGGTGATCATGCGGGTAGAAGCGACGATAACCTTACTTTCGGATGCCATTATTTACCAGTGATACGTACAGTTCGCAACAGACGACGATAGCTTTATTGGAGAGGACGAAATTCAGTGATAAGAATGTTACGCTTTACTTGGCTAGTAATGAAGGTACATGATCTGAAATAGAAATCGGTATAATGTAAGGTACGTAAACAAAACAAGATAAACAAACGTGGAAAACTACACAACATTCACCCCGGCCGGAAAATCGGGGTTTAAAAAAGTTTTCATTTGTAGCAAGATTTGAAATGTTTATCAAATCGTTTGTCTAGGTCTCTCGATTTCGTAAGCAGTATGGACGTGTTCTCTGCTGTCGTTCTAACAGTTTTGTGGGGTTACTAGGCAACGGAATGATGGGTGATAGGACACTGTCTGTATTGTATATGACGGTGTTGTCAGGCTCTGATATTACCGAATGATCAACATGTGACGTGTCTTGGTTGACTGTTGTGGATGAATGAGATTTGGGTGGTAATGCTGGCATGTCGCCCCGAGGGACCAGACAACGAACAGAAACATCATCTCTGCCATCAGGCAGTTTTATAAGAGCGTAGTATGGATTGGAGCTGATAAGGTCTACTTCATCCGCCAAGGGGTCATACTTGGAAGATTGGTCCGTGCGTTTAAGCAGTACAGGTCGGGAGTTGTCAGTCAAGTAGGCATAGAATAATCACAAGATGAACGACGAGAAAAGCAGAAAAGACGTTCATGAGGGACTGTGTTCGTTGCGGTGCAAAGTAATGGACGGATGGAACGGAGTGCATTTGGAAGATCTGATTCCCATTGTGAGATTGGAAGACCTCTTGTTCGTAGGGTCAGGGAGATAGCTTTCCACAGTGCCATTCAAACGTTTCACTTGACTGTTGGCTTGGAGAACACAGGCTGTTGTATGACTTATCGCTACTCCTTTGTCTCGCAGAAGAAGACAGTTCAGATGACATAAACGAGGGTCCTCAACCAGAATAAATATAGACCGGCATTCCGAATATCGCAAACAATTGACACAAGCAACCGATGACTGTAGAAGACAACACATCCGACCAGGCAAATGCAAATGGAAACCGGGAGTACTCGTCGATAATGGTGAGTAGATATCGATTGCGACTCGATGAAGGCAGTGGCCCTTTGAAGTCAGTACTGAATCTTTCAAATGGTTGCGTGGCCTTGATAAGATTACATGCAGGCGGTTTGTAAAAACGTGGTTTCATTTCAACACAGACAGTACATCTAGAGATCACGTTTTTGACTTCTACTGAATATGACAAGTCACCAAAGTATTAGCTTCGATTTTGCTGCATCGTCTTACACAGGCTCGCGAGAGGAATGTCCGCCAACAGTAGGCTGGATTCCTCCCAGGTTGAGGATGCATCGACCAGATTTTTACTCTTCGCCGACTACTTGAAACGCGTCACACGCACCGCCGACCGACAATAATGATTTTCTTAGACCTGAAAGGCGCCTTCAGTTGATCGAACATCGCTTTTCAGTGTTCTTCATCGAAAAGGTATGCCCCAGAAGTTCGTGAACCTAATGAGATCATTGTGTTCTCATACTTCTGGCCGAGTTAGGGTTTACGGTAAACTATCCGGTCGGTTCGAAACGACCACTGGTGTTCGACAGGGATGCCCTTTGTCTCCATTCCTGTTCAACTTCGTCATGGACGAAATAGTGGAGAGTGCGCTGCAAAATCTTCAGGATGTAGGCGTCGAACTAGGAAATAGTGAAAAGCTATGTGACCTAGATTACGCGGACGACTCTGTCTGATTGTTCGAATCCACGGCACATGCTCAGCGTGCACTAGATAATCTCACAAGAGCTGTAGCTCCATTCGGCATGCGCTTTGCACCTTCACAGTGTAAGGTGATGTTACAAGACTGGACGTCAAAGATTCCGAGCTTGATGCTCGATGGGGAGGTGCTGTCATTTGTCGACCACTTCACCTACCTCGGTAGCTGCGTGACGACGGATGGGAGCACAGTAGTAGGGGTGAGTACGCGGATATCCAAGGCTCGAGCGGCGTACGCTGGACTGAAGCACTTGTGGCGCCGACCTGATATTTCACTGAAGTTGAAAGGTCGTGTATACTGTGCTGCAGTGCGTTCAGTTTTGTTGTATGGTTGCGAAACTTGGAGTCCGCGTGCTGAAGATATTCGTCGTCTTGAGGTTTTCGACCATCGATGTTTACGTAGTATCGCTAGGATTGGGTGGAATAGCCGAGTAAGCAACGATGAGGCCAGAAAGCGAGTATTGGGTACTAATTCAGAGAAAATTCTGTCACAGCGTATCCAACTTAGTAGACTTCGTTGGTTGGGACACGTGTTACGTATGGCAAGCACACGTCTACCGTATCGTGTCCTATTCTCCGCCCCTCCTAGGGAGTGGAGGAGACCACGTGGAGGTCAACAGATGACGTGGCAGCGAGGAATGAGAAAATGTACAGCAGACTTAGGAAGAGTAGGTGTCTCACGTCTTCGTGGTTGGGGTCCAAAAGATCCGTCTACCATTTGGCTGGAGACACTGAAGGATATGGCTGCGAACCGCGAACAGTGGCGATCGTGTTGTCACTTTCTGTCGAATCAGAATGATTGATCGATGTGTGTTTGTACAGTTAGACTGTGTATTCCGTGTGTTGGCTACTAGGGCATTCTCTCCTTTTGCTACCCGTGTAGGTCCACTCCCTCTCCATCTTGTATATTCATACTTTCTAATTCAACGTGCAACATGGTGAGGAAGGCAGTGGTCAGTGGGGCTTGCCCTACTTTTTAACGCTGTACGATGATGATGATGGTGGCAAGTTCTTGGAACGAACGAAGTTAACCATACGGGTTGTTCCGGGACGACATAATGAATCATGAAGAATTTTCAATGTGTTCCTGTCAACAGTGGAGGCACACAAACAACGAGGCAAAGCGTCAGCAACCTAATTGTCCTTTCCGGCCCTGTGGATTATATCGTAATGGTATGCAAACAACTCCAACTACCATCTCTGAATCTTATCATCTTTGATCTTGCTGTTTTGTTTGCTACCGTGCATGAAAATGACAGATCGCTGATCGGTGATTAGTTTGAAATGAGTACCAAGGAGAAACTGCCGTCACTTCCGAATAGCCTCGACGATCGCGTAGGCCTCTTTCTCGATGGTGGAATGGTGTCGTTCTCTAGGAGTCAATGTACGAGATAAAAGGCTACTGGTCGATTGCTCTGACTTAGCGAAGCGGCTATAGCTATGTCGGATACGTCTCTTTCGACAACAAGCGAAACATTGTGGTCCACCGTCACAATCATTGCGGTTTCCAATGCTACTTTCAGATTCTCCAATGTTTTTCACATGCGGCGGTTGGGGGGATTTTGTTTCGGACGAGGGGGATAATTTTGTCAGAGAAGTTCGGTATCCATTGGGAATAATAGGCAAACATACCTGCCACGCGTCGTAATGATTTTATGCCGGTCGGAGGCGGGATATCACGCAAAGGCTTCATTCGTTCGGGATCCGGTTTGATTACGCCTTGCGTTATGTGATAACCGAGGAGTCGGATTCCTGTGATGGCTGTCATTGATTTTGCATCGTTCAGAGAACCGTGAACAGTGGCGATCGTGTTGTCACTTTCTGTCGAATCAGAATGATTGATCAATGTGCGTTTGTACAGTTAGACTGTGTACTCCGTGTTTTTGCTATCAGGGCGTGTGAGGGAATGTATCGACTCATGGTCGATAGCCAGCCATGTCCCGTCAGCGATCGGCATGCCAGCGCCCGTCCGGAATACAGGTCAGTGCTTTTGCCAGCGGATGTGCAAGTGACAAAGCAGCTGATCGATGAGACGCGAACGGAGTCTCGTCAAGGGATAACTGGTCATGTGGCCGATTAAGCATTCGGAAGCCAGGCTACTTAATTCCAGTATGAACCAGTTAGTCTGCGTTGCAACGATTGACGTCAGTGATTGTTTTTTCCCATATAAACGATGTATTTCTTGCTAATGAAATGAGATGATTCGTGGGCGGAATAGACTTCTCACTAGAGTTAGTGGGACGGAACAAAACGGTGTTTTTTGCTTTTCCCACTCCTGAAGGTGCACTCCCTGTCCATCTTGTATATTCATTCTTTCTATTTCTACGTGCAACATGGTGAGAGAGGCAGTGATCAGTGGAGCTTGCCCTTCTGTTTAACGCTGTACGAAAATGATGGTGATAAAATAAGATTACCGGAGGGATCACATGTGTGAAGGACATGGAAAGATTTCAAATAGGAAATCAAGCAGCCTGTTTTCATCTTTGCCGGCGATACTGTTCTCGTAGCCATGGAAATCGATGGCTCTGATGCTGCTGTTTCTGCAACGCGTATTCGAAATGCATGACCAGTTGCCCTCTCACGAACATCTTTTCCTTTCGACCAGCGTCATTCAGCCGCTGAGAAGTAGGCATACGTTATCATTGAATAAGTTCGGAAGTGGCACTGCTGCCTCATCAGTACTCGTTTTACGATCGTCACTGATCAGATTTCTGTCGCAGTCGTGTTTAAACCTAACCACAGAAGCAGAATAAAGAACGACAAGATTCAACGGTGGCATGTAAAACTCTTGTTGCAGTTTTGACGTGGTATGTTGATGAGGAAGAAATAATACCAGCCGGCGCGTCGTCCCGCATCTGCTTCACAACGTCACCCAGTACGTTGAATCTTCGGGAACATCCTGACTCCGTATGCCATCCCGGAGTTACCGGAATGCTTCATTTTATGCGTCCTAGGAATTTACTTTCTCCCGTGGAGGAAGTACGGTCAGTGTCATCTCGTTGCACTGTATTCGCTGAAGTGAAACCCGGTTTCCACCGACCGTTAGGAACGATTATCAAAGCCATACATTCGTTTGAGAAGTTGAACGTAAATTTTGAAGGGTACTACAAGGTTGCCCAGTATCCCTGTTTCTTTTCAACTTTGTCATAGAGGATGTTCTACTTCTTCGTGGAATGATCGTTCTACGTCACTTCCGGTGGCTCGGCCATGTTTTACGAATGCCTAACCATCATCGACCTTTCTGTGCTCTATTTTCACGTGCTGGGCAAGGCTGAAAGAAGCGACGTGGTGGTCAGGCCATGGCGTGGTGTGTAAGTACGAAGAAGCTAGCATCAGCATTGGCTTCGGTTGGTACTTATTGCCTCCCTGGTTGGGGCCCAGGGGACGAAAACTGTCGTTGGTTAGAGATGCTGAGAGACGTAACTCAGAGTAGAAGTCAGTGGCGCGAATGATGTGCGGCCTGTCTGTTAAACTCTAGTGCCCCGTATACACAAAATGTCATTCCGACAAATAAATATCAAGAAAAAATGAAATAGTGCACTGTGAAAAATGTATGATTCGCTACGTAGTGTACTTCGCACTGTCAAAAAGTAAGGTTCGACTCCTGGGATTGGCGAGAGCATGTACCCGAGCTCTACCTGGGCAACGAAAGACTGGAGATTACCGAAAGTTTTGTTTACCCGGGCAGTTGTTTTGCTGGAAATGGCTGCGTGGGTGAGAAAATATCTATATGTATTTCAAAGGCCAGACTAGCTTTTTCGAACTTCAAGTATCTGGGGCCGACACGACATCAGTCCTTGAAATGCCGAGTGTACAATACTGCCGTGGGCCCCGTACTGCTGTATGATTGTGAAACATGGCCCCTACGAGTTCAAGATATCCGTCGCCTGGCTGTATTCGATACCCGCTGCTTGCGTAGAATAGCCCGTGTTTGGCGAGAGCAGCGCGTCAGCAGTGATAAAGTGCGCAGGCGTGTTTGATGCAACCGACTCCTTCCTAGAAAAGGCTCTGTTGCAGTACCGTCTTCGCTGGCTAGGGCATGTAATAAGAATGTGTGCCCAGCGTCTGCCGCTCCGCGCATTGTTTGCGCTCCCTGGGACTGACGTGAAAAAAGCGTGGAGTGCAAGCAATGGTTTGGCGTAGAGAAATGAAAGAAAACTGACGGAATGTCCATTTTATGTAGGGCAGCCTCGGTTGCCAAGTTCGGACGACGGAGATGACGAGGAACACTGGCTTGTCGCACTGATGGATGTGACTCAAAACTGAAGTCAGTGGCGAGAGTGTATCCGTTTCTGTTGTACTCATTGAACGTGAACGTAACAAAACACGCGAAATGTGCACAACAAAGCAAAGAAGACAAACTTTGCTTTATCGCCTTTGTCGCCTCCTCTGAGTTTGATTGCACAATCTGGTTCTATCGACCCGAAAGCGTAATGAAATTCAGTCGACCGGGAAGTTCCTGGCACTACCGGTAGAATACTACCGCGGGACAAGGTTGGTTCTACACCAAACCCTGTCTTGCAAGGGAGGCCCAAGCTGACGTAAACGAGTATTACATAATGCATATATATATATATATCGATTGTGATGCATAAGAATATGGACTTACAATATATATTTCAAGCTGACTTAATTAAGGTATATCGAGCCATCTGGTAATGATTCTAATTTATTCAAAGTCTCCCCTAATTTACGTTGGTTCCTTGCTGCGCTGTTGGTAGTTGAATGTGTGTGACTTCTATTGCCAGGTTAAAACGCGCTAAGCAAGGAAGGAGTCGGATTTTAATAGCATGATCATCAGGACCACAGAAATTAACTTAGGTTATATTTAGGTAGGTTTACTATCCAAATAATTTGGCAGAAGCTGTTTTTTCGGTCAATATATGTTTGGTGATCGTGCCCGTAGTAAAAGAAAAATACGAGAATTCAATTCATTATTCGGCGATCTCACGACTTATGCGGTTTAAAAATGCTTTTCAACGATGACTACCGGATTTAGTGAAAAAAGGAAATCCTAATTCGCATCAGTATGAGCGTTACCTTCAAGGTAATTTAAATGCAATTCGTTCATTTCTTACATCATCACCGCGAATGGATGAAAAGATCCACTGAAACTGAATTTTTTCGGCAACTCTTTAAAGAGGATATAAGTTGAATTATTGAGGCCTGTGATTTCGAAACTATTTTGCCGTATCCTGCTCAATGTCTTAGGAAGAATAGGAGCATAAATTATCGAACGCATATCAGAAAAACCACCCCAAGTAGGCATTTTAGACGTAGAAGACCTAGCAAATCAAATGAATGGGACGATCTTATGTACATCGTGATCAGAAAACAGAGCCGGAAATTCTTGTTCTCAACCCAGCGCGGGAATATTCCTAAGCAGGCCCACTCTCTGTTGGACATAAGTTAGCGGGAGTTTTCAGTGCTGCTGGTATCACGTGATATGAAAGCTGCATTGCAAGTCCAACAAATGAGGGCATGTGTTGATTACATCAGTAGATCCAAATCACGAGGCCCGTCATTTTGGCGCTGGATTTGTTTTTCATATGATTGTTTGCTATATGATGAGTGGTAGAAGGCCCAGAAAAATGTCATTTGCTGTACGAAAATCCCCCGAAAAACTACCCCGCCGAAAGTCGACCAACCACCATTGTTCATTTGGATCAGAATAGAACACGTTTAGATTTTTTGGCGGTCTTCAACTAGAGACTCCTCGAATGTTAGGAAAATCCTCACCGTTATGGTAACATGCAAGTATCAGTGATCTTCCGCTGGGGGATTGAGCGTGTTCGATCTGCAAAGCACAAGGAAATAAAACTCCATGAGCCGAAGCTCAGTAAGTGTAGCAACGGCACCAACACCTACATTACTCGAACAGCAATATGGCGGCTTACAACCTGGCCATTGCATTATAACTGAAAACGTCCAGGAATTCTGTGGACGGGAGTTACCTCGGTTTCAGTTTATGCAGTCAGTCTCCTCGCACTTCTGTGCTCTGGTTTCGGTTGCTACCTTTCAGCATCATCTAGAAAAAAGTAAAAAGAATAGAAGCATCAAGTGAATGAAGATCCAGAAATCAAAATAATAACTGGAAATCACGAAAACAAGGAAAGGGTCCGAATGCAACCACGCCACTGGCCGCGATACCTGGACATATCACTTAATGTTTCTAACCATTTGATAGGCGGATTAAGTGGACCTCAACCNTATATGCAACAAAAACAGAGGGGAAAGTTCAACATAATAGAATGACCGCCGCAAACATTGTGATGCACCTTTGTCATTTCGTTTCATATGCGTGATATCTTCCTGTTTTTGCAGGACACGAGAATTCAAGAGACAGACCGTGCCGTATTCGGGACCTTAAGTTCTATCCTCAGCCATGTCCTCAACGCCTATAGTTTAAGATATTCCTCATCTTTTAGGCCCCGACCAAGAAGGCGGGAAGCAAAACAAAAGCCTGCGCTGATGTTAGCATCTTCGTAACTACACGCCCACTGTTAGCTTGGCTGCCACGCTGCTTCATCCATCCCTGTCTAGAATGTGCGGATAGAGCATAGAAAAGAAAACGATGGGCAAGCATACACAATTCAGTTCAGTTCAGTTCAGTTTATGCAATCAGTCTCCTCGCACTTCTGTGCTCTGGTTTCGGTTGCTACCTTTCAGCATCATCTAGAAAAAAGTAAAAAGAATAGAAGCATCAAGTGAATGAAGATCCAGAAATCAAAATAATAACTGGAAATCACGAAAACAAGGAAAGGGTCCGAATGCAACCACGCCACTGGCCGCGATACCTGGACATATCACTTAATGTTTCTAACCATTTGATAGGCGGATTAAGTGGACCTCAACCCGGAAGTCTAACATGTCCCACTTGGCCGAGTCCAGTTGTCAAAGTTTCCATACCCTTTTTACCATGTCATGTACTGACCACCTCGACCTACCTCTCAACCACTACCTGCTTCGAAGAACAGTGTACGCCGAGGAAGTCTATCAGTGGGCATGCGTAACACATATCCCAGCCATCTTAACCTGTTTGAATTCAGTGCTTGATCCAGAGACTGACCTCTCGTTTCCAACACCTTACGTTTAACCTCAGCATTTCTGATACGGTGTTCCCACCATATTCGGGCAGTGCTACGGAGACATCGATGCTCGAACACCGACAGTCTTTGTATGTCTTCTACCCTCAACGGCCATGTTTCTGAAGCGTATAAAAGAACGGGTCTAACCTCCGCATTGTACACTACCCCAGATGTCACGCCGACGCCACAGATGGCTGAGGTTGGCAAAAGGCAAACGCGTCTTCTGTGTACGCGATGACATTTCATCCGATATCTGTCCACCCGGTGAGATGTAACTACTCTGGGTAGCAAAACTTATTTAGTTCATCTAGATCTTCCTCCGCCAAGAAGAAATTTAGTTTAGTGCCAATCCAGTCCTACAACAGCATTTTATACTTTGAAGGTGCAAAACGCATCCCAAACCTTGCTACACTGGTGTCAAGCATATTCAAGAAAACTCGCAACTTTCCTGAATTGTCACTCAGAAGAACAATATCCTCCGCTTATTCCAAGTCAGACAGTTTGCTGCCTGAGGAAACATTGATGCCGGTATTCTCACACGAGGATAGGGCTATCTCAAGAATCAATTCAACTACAAAATTGAAGAGGAAGGGCGAAAGGTGGTAGCCCTGATGAACACCACTTTCCGTGGTGAACTCGGGTGAAAGATTGTCGTAAGCACGAACTCGGCTTCGGCTGTTTGCTGACAGACATTGAAACAAAGAAATAAACTTCTCAGGCACCTCCTTCAATGAGAGGTAATTCCAGAGAGCTGTGCGATCAACTGAATCGAACGCCGCTCTCAGATCAAGAAAGAAAGAGGTCGTGTGCCTATGGAAGATGTGTCTGTGCTCTAAAGTTTGCCGAAGAGCGAAGGTTTTGTCGATACAACCCATATCAGGTCGGAAACTGGCTTGATTCTCACGGGTACACATTTCGCGGACACTGGATAATCGGTGGGGAATGAGACCGCTGAGCAGTTTAGACGCGATACTTACCAAGCTAATTCCTCTGTGATTAGCGCCAGTGCAGTTACCTGGATAGGTAATAGTTTTTCAGGATCACGCTTCATGTTATATTCCCTTTAGGATTTGTATATGAAGTCATGCGGAACGATTTGCCTATTAATTATAGGCTGTATGTATGTAAATGTCTGTGTAGTCTGAGGCTCCAGTTCATACAAATACCTTCTAATAACGCGGATTTAAATTTAGTCGTAAAAACCTCTGTTCTGAAGGGAGTAGTCAAAGGGCTACCTGCCCACTGGCGATTGAAATCAAAAGTACAGTATTTGATAACGCATAAGATAAAGTATAATTTCGTCACCTATATGGCGGACTCTGTGCCGAGGAAACTGTGTAAAATGCTGAAGAATAAAGTATGACCAAAGGTTTGATACCGTGTATGAACATCTTGTTCTGAATAACGTTTGGGATAACTCAATTTAGAAAATATTGTTCCATTTTCCCACGGAGAATCACATTCCGTCATAGTTAGGGCCCACTGGTAGTGAATTTCGAGTATAGCTGTTCACCACACACGAGCAGACCACAAGGACAATTGTCACAAAACCTGTTAGTTATGATACAGTAAAATTATATGGTTATGCGTTAATGCCGTCGTGTACGAGCACAAAGTGTGCCTATCGGACACCCGTTTGCCTCACCCGACACTTCGTATATATATATATATATATATATATATATATATATATATATATATATATATATATAATGATCCGCCTAATGCACTGCCACCTTATTTGGATGAAAATAAGTCGTATTATATGATTTAATCGTATTTTACACATCGTCGTTTCTCAGATCTCCATCTACTTTCCAACCCCAGTTGACACAAATGCGACGTTCCAGGGCGCATCTAATAACCACTTCCAAAAAAGAGTATCATGATGAATCGGACGCATCAAGCAAACGTATAGCTTCTTTCGGTTTGGAAACGGTTTCAGTCCAGACAGAACCTGCTATTCCGACAGTTAAGTCAAAGAAAGTTCCCGAAATTTCTCCTCATCCATCAGAATCCTGCGCATCACGCTTATGTGAGCCAATCTACTCAACTCATGCTCCCCAGCGTGGCATTTGTGTGGTCCTTTCGGTTGATAAGTTCGATGAAGCCCTGTGCTTACCGCCACGCAGTGGATCGGCTGTTGATGTACGCAACGTTTGTTTGGCTTTCGCCAGTTTACAGTTTGATATTCTTACCAAATTCAACGGTACCGCTTCTGAGTTGCGTGCATTTCTGAAAGAAGTCGCTGAACAAGATCACAGTCAGTCGGACTGTTTTGCTTGCGTTATTCTTTCGCACGGAGATGACAGTGGTTTGGTGTATGCTCGAGACGGTGCTATCTCTCTTGACCACCTAATCGCCCCGTTTAGAGGTGATGTGTGCTCCGGTTTGAGGGGTAAACCCAAACTATTTTTCATCCAAGCGTGTCGGGGAACAGCACTGGATTCTGGAACCTTACTGGTTTGTGATAGTCGTTCAGTAAATGCTAATGATACTGATTCATCCTCGGGTGAAGCTCCCACAATCCGACGGATCCCGGTCGAAGCGGACCTTTTCATAGCCTACGCTGTTCAACCAGGTTACTACGCGTTTCGTAATTCCGTCCACGGATCATGGTTCATCCGAGCACTCTCAGAAACTTTGCTTCGTTTTGGTTCTATTTCCGATCTGCTCAGCATCATGACTCGTGTGAATCACTCAGTGGCCTATAATTTTGAGTCACTTGCCGCTAATCCAGCTTTTTCCGGAAAGAAACAGATGCCCTCTTTCGTAAGTACCCTAACTAAAAAAGTGTTTTTCCCACCCAAGAAAATGCCCTGTGACCCGCTCATTCATCTGACATGAAACTTTTTCTCGTTTTTCCCACAACCGGCTCCCTCTGGACAATCCTTTCTGCATCGGGTCTTTGAATGCACTCACACAAAACTTCAAAGCTTCTGTGAATTGTAATGTATCGTTTTTTTAAAACTTTTTTGTGATGTTTATAGAAATCCCTACTTTCCTAACTTCCACCTCACTGGCTGTCCTATATTTGTACGTATTGTTATCGCAATGTGTAATGTCGTTCGTGACTATCCCCTAATATAGACTTCTTAACAAAGGACTTTTCACTCCGGCTTTATTCATCCCCCGGAAACCCAA
>STRG.69908.2
ATTTCATTCTACTATGAGATCTTCATTTGGTGTATGGCTTATCGTTTACCTTGAATATTTGAGCATGACGAAGTATGCAGAGGCCATATGTGAGTATGAATTCATTATTGATTCTTACTTCTAATCCGTGTCGAACACAAAATGACATCTCCATTTTTATGTTGTTACAGACACCTTGAAAGGTCATATACTGGGTGAGGTTATCACTACGAGTAGCCATATTTTACCATTACTTTTCTGTCAATCTTTTTCCATTATCAAAATGACCCACCCACCCCATCCTCTCAGGTACCTGACAATATCGTAAAATCTGTTTTCTCTTCCAATACGACCCAGAATATGAAATGGATTATTTCATACCCAATTGCGGATCTGTAAACCTTCCTTTAAACGAAATCATTACCTTGATGAAAACCACGACCATCTGTGAAGTGATTACCGAGGCTATTTGGAAAATGGACTGGCAATGGATGATCGGTTATATTGGATGTCAAGTGGAATTTCAAGTGAACTGGAATGGAACAATCAAAGTGTTTTTCTTCCTAAAAGAAATGGGCACGGATTTTCGTGAAGAATGTTTACTTGCTTCGGCAACAAATTTCAATCGGTTGATTCAACAGGAATTACAGTTAATTGACACGAGATTCTCGGAAGTTATCATAACCAAAAGTAACGAAGCCCAAAATGAGGTCATGTTTTTCGTTGATCCAAGTGACCCAGTTAATGTGATGTACCAAACTGGGTGTAAATTGTTCGTCCAAATGCTTGACTAAATGTCATGGATGTGGTAGCCATAAACAGTATACTGCGCAAAATGTTT
>STRG.66396.1
CGTGTACTTTACGTGGAACAATGAATCTGTGTGTTTTTCTCACATATCTGTTGGGCATTGTGTTGGTAACTGGCAGTAAAAACGCATCGAACAGAGCCCTGATTATCGCTTCAAAGTCACTAAAATACTATGAATTTTCCTACATCAGCACTGTGGAGTTCTCTTCCGAATTCCCAACAATTGCCATGGCCACCCACGAAAATCGGATAAATCAGACCGGGTGGTCAACTTTGTCTCTGATCACTTCAGACGAATTTCCGGACTCGTATCAGGCGTATTGGGCAGGATTTTTAGAGACCAATATTACGTATGATCTAACAAAGGCGCACATGGCTAACACGATGGAAGGTTTTTGTCCTGAGCCACTTACAAACGACTGCCTCAAACTAAAAGCCTGGCTAACGGACAATATTGATTACATGATCAAATCATTTTTATATCGCGGTTACGGTGATGAATTTTGGTACCAAATTGGATTGCAGTTATGGCAACTCAAAGGAATGTCGGATGCATACAACGGGAAGTTTGTGCGAAATTCGTCAGAATTGACTTCGGATTACCTGAAACAGTTAAAGGACGACGTGTTTGGGATTTATATTCTTCAGTTGAGTGGTGATTTAAACGAGATAAAAACCTCGCTGAACCTATCTGAGGTGTTCAAACGGAAATCAAATTTGACAGAAGATGAATTTGAGCGCCCTTCATGTTCTGCATTGATCAAACTCGTTCCCAAAGACATTTTGATATCGCATGTCACGTGGTCCAGTTACAAAATGATGTTGCGCGTTCTTAAAATCTACCGATTTCCATGGAAGATCCGCAATGGTGATGGAGAACGCGTAACAAGCGAAGCCATATCATTCTCTTCCTATCCCAGTGTGATTTCCTCAATTGATGACTTTTACATAACGAGTAACAAGCTGGTTGTACTTGAAACTACATTCAGTAACGACAACAAGGATTTGTGGGTGTTTGTCAGAGAAGGAGCTCAAAGTTCTGTGCTCTACTTTTATCGTGTAATGACCGCCAACCGCTTAGCTCAAACAGGTCGGGAATGGGCGCTCTACTTCCGCCAGGAAAACAGTGGAACATACAACAATCAGTGGATGGTGGTTGATGCAAAGCTATTCTCCAACGATCAACCCCTACCAAGTAAAGGACTGCTTGTCGTAGCAGAACAACTACCCGGGATTGTATGGATAGAAGATAAAACGAACGTGCTAGTCGGCCAGACGTATTGGGCCAGTTTCAACCTACCCTACTTCCCCGTGATTAGTAATCTGAGTGGAATTCAGCAAAAGATCGCGGAACATGGGACGTACTATGACTACAATCAGAGCCCACGTAACAAAATATTTCAGAGGGAAAACGTAAAGGTGACCGATCTACAAACTTTCTATCAACTCATGAGATACAACAACTACAAAGAAGATCCGCTATCCCGGTGCAATTGTACTCCACCGTACTCAGCCAACTTGGCCATTTCTGCGCGTTCTGATCTGAATGATCCCAATGGCACCTATCCACTGAAAAATCTCGGGTTTCGCCTACATGGAGGCACAGACGTGAAAATTACAAACTACAAATTATTGCAGACATTGGACTTTATTGCGGCAAGTGGTCCCACGTACTCATCGGTTCCTGCGTTCCAGTGGTCCAAACTGCCAATTCATTTCGAGACCCCACAACTGCATCCGGATACGTGGAAATTTGGACCGTACTTGACCAACTTCACCTGTCCTCTTCGGGCATTGAACTCCACGGGGAACTGTTTTGCTCCAACACTAATGCCCGCATTCTGATCAGAATGACATTTATTGTCGGTGTGTGTATGGACACTGAAGTTTCTTGAACCGGCGATTCTCATGATCATTTTTTGAATTGGACTGACTGAGCTAGCACGAATGTTGATACGTTAATATTACAAATAAACTTCTGTGGCCATCTTGCGACCGCACATTGGTTCAATAATTTCATAATAAATATTGAGAAGAATCC
>STRG.28635.2
ACCTCACTTAGAAGGTGGCGTGCAGGCTTGGTCACCCTTCTACAAAAAGGACGCCGCCTGCCTCGAGAAAGTCCAACGTCTCGCCACGCGAATGGTTGAAGGACAGAGAGGTAAGACTTACGAGCAGAGACTCTGTGACCTGAATCTCTCCTCGTTGGAAAGGAGGAGAAGTCGAGGGGATCTCATAGAAACGTTCAAGGTAATGAAGGGCTTTTCTGGCCTTAGACCAGATAGTCTATTCCAGGTGGCCGTAGACTCCAGAACTAGGGGACACGAAAATAAGTTGATAAAAGCCCGATCTAGGTTGATGGCTAGATCGCACTTCTTCAGCAGCAGGGTTGTGAACAGTTGGAACGGTCTGCCTGGTGAAATGGTAGATCTGCAGACAGTCCAATCCTTCAAATGCGCCCTTGATCGCAAGTGGTACGAGATCTTTCCTTGTAGTGAGCCTTCACAATATCAACTAGATGGATGACGGGTAGCACTGTGGTCCTTCTGGACGGGGATTCGACGAAATACAGTCGGCAGTGGTAGGTGCATAACTGGTGTGCATACCATCGAAGGAATTCTGGACGCTCGATTGGCAGTGGCCATTACCTGTCATGTGCAGACTGAACTGAATTGAACAAACTGAACTGAACTGAAGGTCACACAGGCTGTCCTTCTGTTCACCTATCGTCGTCCTGTCTTCTGATGACACCTTTTGCCGTGTGATTGAAACGTGGATGCCTTCCATTGCTACAAAAGTATCAATTTGTAGGAGCCACCGAGACAGTTGGTTCCTCGGAACAGGGAGATTTGAAATTAAGGCCTTGACCAATCATGTCAGACGTTCCGGTGGATGCTCCTGATCATTGCCCGGGCCCACAAAGCGAATCCGCCGGTCGAGCTAGCTCATGTGCTGGTTGTCCGAATCAGGCAGCTTGTTCTAGCGGACAGGCCAAACTCCCTTTGACCCTACGTGAACCAGAAGTGATCGCCGCCATCCGAAGGCGTTTGGGCATGGTTCGATATAAAGTACTTATTCTCTCTGGCAAGGGTGGCGTGGGAAAAAGCAGTGTGTCCGTTTGTTTGGCTCGTGGTCTGTGTCGGCGTCCACGCGATAAACTATCTGTCTCGGATGATGAAGTCGACACTTTTCGTGTTGGCTTGCTGGACTTGGATTTATGCGGACCATCAACACCATGCATGCTGGGGTGCATGGAGGCTCAGGTGCACCAAAGCCAGTCTGGCTGGTCCCCCGTGTTCGTCTCGGACAATCTGTCTGTAATGTCTGTCGGATTTCTTTTGCCCGGCCCGGATTATCCAGTCATTTGGCGTGGACCACGAAAAAATGTGCTCATTCGACAGTTGTTAAGTGAGGTTTGTTGGAACGATGATGACAGTGAAGAGCTGGATTTTTTGTTGATCGACACTCCTCCAGGGACATCAGACGAACACCTCTCAGTGGTGCAATATCTTCAGGCAGCTGACTGTTTGGATGGCGCGGTTATCGTAACAACTCCGCAAGAAGTCGCGCTGAGTGATGTGCGGAAGGAAATCAGTTTCTGCCACAAACTTTCCATCCCAATCTTGGGTTTGTTGGAGAACATGACAGAATTTCTCTGTCCCAACTGTGGGCACTCAGCACCAGTGTTTCCACCTACAACTGGCGGGGCGATATCTCTGTGTTCCAGTTTTCCAGAAGTGGTAAACCACGGTGACAAACCACCCACAGGTGAAAGTGCGGACATACCTCTGCTAGGTCGATTACCCCTCGATCCGCGATTAGCTCGCGCGTTAGATGAGGGTCTTTGTCCGTTTGAACTGGCTGATTCAAACGCAACGAGGAGTGGGCAATCTGATGAAGGTTCCGAAAACAACCTACGGCCGTCTGACGCTGTGTTGATTGCCTACAATCACTTTATCGACTCCTTTGTAGATCAACTAACACGACTGAGGAAAAAGACTCGTGTCCCTTCTCCAACAGTAGTTGATGCTGAAACTGGAGAAAGACAAGATATTGCAACCTAACTGGATTGCCTATTTTTGCGTTGCTTTTGATGTAAATATACACTGATGATTCGCGAACTGTGCCTAACGACCACGGTAACCCGATTTACCTTCATACGGAACGGGATTTTGTGTGGGGGAAATCACGCTGAAGTGCGAAAAACATCGACACCGTCGTGTAAATAGCTCAGTTAACCTCGGTTGTCGTACAGTCACGCTACGGTGTACACAATTTGCATCACTAGTCCTTCATGGAAATCTGCACATGGAACGCGTTTGTGATTGTTCTTCCCGACACTTGTATTTGTGCGCGTTTGCACTCACGTGTATCTGCAGAGCAAATGACGCCAACTAGAGGTGCTGACCAGCGTAATTATCGCATTTAGTCAGTTCCGCTTTCCCACTCTCCGGCCTACGAGCCACGTTTTGAGACCATCTGTTGTCGTGAATTCAGACATTCTTCGTGTCAGAAACGGAACAAACAACCAAGCTGCTGAGAAACAAGCAAAAAACTAGCAGTTTTCGTTGTCCATAGCCCTCCCCCACTTTTCTTCATTCCCGTTGGGGGAATCCGTGAGTACAGACCAAATTGTTTTGAGAAACGTTCCCCTTAAACAACCTTACCATCTCAACATCGGTGTTTTTGAGTGTTTTGAGAAGGGGACATTAATCTACAATGCTATGCTTTGATTGTATTGGTAAAAGACCCAATGCTTTACACGTGTTTGCTAGGAGCGTGATTATTTGAACTGAGAAATGCATCCACCGTTGTAGATGAAATACATTCCATGTTATCGTTA
>STRG.66511.5
NNAGGCATTTGATTCCGTGAACCACAGATTTCTGGACGGCAAACTGCAGTCCATGGGAATTGTTGGAAAGGCAAGACAATGGATAAGTAGTTTCTTAGCAGGGCGAACCTTTAGTGTTAAGGTGGGGAGTCATGTTTCAAAACCGGAAGGTGTAACAAGTGGGGTGCCACAGGGCTCGGTGCTCGGCCCTCTGCTCTTCCTCATCTTCATCAACGACCTAGCATGTGGGCTTGCAAACCCCACCTTTATGTTTGCCGATGACGTCAAGATAGCTGGAGTAGATATAGAACTTGACATGTTAGCAGTACAAAACTGGGCACGCAAATGGGACCTTCCACTAAACCTCACCAAGTGTCAATGCTTGACCACAAATACAGGGGCTAGTGAGAATAGTGTGGGTTCGTTGCAAGTGGTCTCGCAGGTCAAAGACTTGGGCGTTATAATGGACAACAGCTTTAAGCCGTCAAAGCAGTGCACCTCAGCAGCCAACACGGCCAGGAGAGAACTCTTTCGAGTTAGATCCATTATGTCGTGTAGAGATCCGGAGATATTCGTTCCGATATATCAGGCCATAGTTAGGCCACATATGGAGTACTGCGTGCAGGCCTGGGCACCGTACTACCAGAAAGATATCGACTGTCTGGAGAAAGTGCAAGGGCTAGCCACTAGAATGGTGGCTGGGCAAAGGGGGTTTAACTACACAGAGCGTCTCCGTGCCATAAACCTATTCTCGATGGAAAGACGGCGCATTCGCGGGGATTTGATAGAAACCTTCAAGGTAATGAAAGGACTGTCAGGAATAAGTCGAGAAGTCCTTTTTCTCTGGTCCCCGAGAGAGGCACAAGGGGGCATAGCCTTAGATTACAAAGGAAACATTCGAGGCTCCAAATTAGGGCGAAGTACTTCTCAAATAGAGTGGTACCCTATTGGAATAAGCTCCCGGAAGAGGTCATAAATACCACAACAGTGAAGGCTTTTAAGAAAGCCGTAGACCTATGTTGGATGACAGTATACCCCGAGTTATGTAAAGCAGCTNACTTATTGTTTCCACCTTACTCTGCCAGGGCTGATACTGCACAAAATTTCTGCCTTTCAGAAAAAGAAAATCACGCAGTGTTGGGAGCTACGGAAACGCGCCGACAACACAACTATCTGGTCACACGATTGGCTCTAGCCACACCAAGTCATGTGCAAACTGAACTGAACTGAACTGAACTGCACTGAACTGAACGAGATTGTTTAACTGCGTTCCTTTAATGGTTGTTGAAGTTGCTCGGCATTGAGTTGCCTTCCGGCATTAGATGGGAGGTGGTGACGCTTCCACGGAATTTCTATTTATACCCTCCAGAACCTAACAGCGAACATTTGGCCTTTAATTATATCCGTTCATTAGACTGAACAAATTGTTTTCACCCCTTAAAAATATTTATGGTCTATATCTGGACTAAAATAATGTCCAATATACAGAATATCCGCCTAAATCCCGGTGACAGGATACGTTCGGTGTGCTAGTTCCAAGTGTGTATTCGGTATCCGATCAATTTGTGTACTAGATTATATGGTGTATACAATATACTGAGTGCCCCTGTAGCGCCTAGCCTGTTCGTAACATCGGTTTTCGGTCGGTTTGTTTAGTAGCCATTTTACACGGACCGACATTGAATTTATACGAAGAATACTGACGGACAAAGTAATACGCAATGCCTGGTCGGCGTTTTATATTAATGTACTGGTTTAATACATCGAAATGTCTTGAAAACCTCGGAATAGATCGCCCTGTTTTTATTCCCTCGAAATGGGTAAAATAAGAACAGTTAATCGGAAAGTCATAAATTGAGAGATAGAGATGAGCGTCGTGATACGTAATTTGGGAAAAGTGAAAGAAATGAACGGAGCGTACCACATATTCTAAACAGTTGGCACAAACCGCTCAGAAACCGGCCAAAGACAGTTCCGAAACCGATGGGTTTTCGGCCGGTTTTCGAGCGGTTTTACTATAACGCCCTTTGGTTTTCCAGCAGTTTCAGACCGGTTTCCTGAACGGTTTTCGAGCGGTTTGTGCCAGTTGTTTGAAATACGTGATATGCTTCGTCAATTTCTTTCACTGACGCAAAATACGTATCACAGCGCTCAGTCCTGTCTGCTGATTTGTGGTTTTCGAGTCGGTTTTACGCATTTCGAGAGAATAACGTAGAGTGGTCTATACCGGGGTTTTAAGGACATTTCGGTAAAATAAACCAATACTTGCTCTCGGAGGCAAACTGTAATCCGAGACGCCAGGGGGTCGCACTCCGGTGGGACAGGCCGTCGTTTGTAATGCATTTCAATCCGGCCAAACCTTATACATCAGCTTGAAACCAAGCATAGTTCCCATGCAAGAATGACATTTATGAGGAATGTAGTCGAAGTACGTCAAAGTATAACGGGCAGTTGGTAGAAAGCATTTGATTTTGTGACCTGTTTTCTCACTACGGTTTTCGATGTTTTCGCCATTATGTTCGTCAGAAGTGGATATCGGTTGGAAAATGAGTGAAACCGACCCATCCATGTCGCAGAAAAGCCCGATTACTGGTCTCGTTCATACAGTGCGTGTCAGGCTCTCTGGTTGAAGTCCAAGAGATCCCCAGCCCAGTGCTAATGGGGCTGGACCTCTCCGAAACCGATCGGTTTTTGGCCGGTTTTCGAAGGGCTTGCGCTGTTGCACTGACCGGCTTTCGAGCGGATTCAGAGTGGTTTCTGGACGGTCTCTGAACGGCTTCCGAGCGGTTTATATTGATCGTGCGAAATTGATTTCGGTCCCTTCCCGAGTTACGTTTTCCCTTGCCTTTTTTCTCTCCTAAACTATGATTTCTTGATGTCCATTTTTATTTCATCCATTTTACGGCTCGTGTAATGGAATAATTTGTATTCAGACCTACACGTTAAAATAGAATGCTTATTAAAAATGTACATTACTGCCACCGTCGATTTCCTTTGTACCAATTCACTTTTAACCTACGGTAAAATGGTTACTATACAGATCAGTCGGAAGCCGTTCGAAAAATGGATATTACGAACGGACTGTATGCTGCGAGGTTGGTTAAGTGCTTTTGAGGACGTGACTGGGTGTCGCGATCAGTGATGTTCTCGTATTCACACGATTTTACTTTTTAATTACGGTCCGTTGACATGATTTCCATTTGAACTTCTTGCCATGAGATGATATCCGGAAGTGTTGCATCCAGTGATTAGTTATTAGTTGTTGCAAATGAACCTGTGCAGTTTCTAGAAATTTTGTGTGTAAAGTGATGGAAAACTGGACGTCAACGGTTCCGGGCAGGATGCATGATGGGGAGGTGCTGGCAGTTGTCGACCGTTTCACTTACCTCGGCGGCAGCGTGACAACGGATGGTAGCACAATAGTAGAGACGAGCACGTGCATATCCAAGGCTTGAGTGGCGTACGCTGGACTGAAGAACTTGTGGCGGTGACCTGATATTTCACTGAAGTTGAAAGGTCCTGTGCACTGTGCTACGGTGCGTCCAGTTTTATTGTATGGTTGCGAGACATGAAGCCTGCATGCGGAAGACATTCGTCGTCTTGAGGTTTTCGACCATCGATGTTTGTGTAGTATCGCTGAGATTGAATAGAACAGCCGAGTGAGCAATACTGAAGTCAGAAAGCAAGTATTGGGTACTAATTCAGAAAACGCTTTGTCACAGCATATCAAACTTAGTATACTTCGTTGGTTTGAGGAACGTGCTACGAATGGGGAACACACGCCTGCCGTACCGTGCTCTATTCTCCGTTCCTCTTAGGGAGTGGAAGAGACCACGTGGAGGTCAACAGATGACGTGGCAACGAAGAATGAGAACTTGGGAAAATTAGGTGCCTCACATCCCTGTGGTTGGGGTCCAAAAAATCCGTTAACCAATTGGCTGAAGAGAATGTAGGATATGGCGGCGAACCGCGAGTGGTGGCGATCGTGTTGTCACTATCGAATCAGAATGATTGATCAATGTGTGTTTGTACAGTTAGAATGTGTATTCCGTGTGTTGGCTACTAGGGCATTATTTCCTTTTCTCTCCCGTGTAAGTCCACTCCTTATCCATCTTGTATATTCATACTTTCTTATTCAATGTGCAAGATGGTGAGAATGGCAGTGGTCAGTGGGGCTTGCCCTGCTGTTTAACGCTGTACGATGATGATTCTGATCGTAGCTGGAATCTGGAGGGATCGATCGCCGAGCATGTAACAGTGCAATCGAGGATGCAGATATCCATTGTTTCTGTATGTCTGGTTGTTAGACCTCCACAGCGTGATCTTATAAGGACATTTGTGGTTGCATTTTATTCCCCTGGTGTGTAGACAGGGTCGAAACTGTAGGACGATATTTTCAGTTGGTCAGTGATGAGCTTAAAGTAGTCACTGAGCAGCCGATGTCTGCACTTTCGGATCGCTTCTTCAGTGGCATAAGCCTCTATTTAAACCGCCGAATGACTTCGTTCACTTGGATTCGGCTTCCTGGAGAAGAACAAAACCAGATGGCCAGCATGGTTAAACGTCGCAGCAATAGCGATATCAAAGGCATCAGTCTGTATGACAAGTAGGACGCCTGAACAGATCGTAGTCAAACTAGCATCCGTTAGTTCCTTTTTGAGGTTGGCAAACATTTCTCCACTGATTCGGGGATAGGAATGTTTGATTGTGCACCACGGAATAAACCTTGTCTGAAAATTTGGAAGTCGAAGGCGAATGGTGGGTAATGTAACCCACAACTCGCTGTTGGGATTTAGGATCTTTTGATGGCTGCCGCTCTAATAAGGGTTTTAATCGGTCAGGGTCCGGTTTTGTTACCTTTAGAAACCGGGAACCCGAGAAGTCGGATTTCTCTGGTTCCGAAAATGTTTTTGGCTTCGTTAAAAGTAACCGTATTTCTTAGCTACGTCAAAGAATCATCGAAGATTCGAATCATGGTCACTAGTAGATTTGCCGCAAATAGTGGTGTTATTGACATAGGTGGATGTGTCTGTTAGTTCGTGGAAAGTATTTGATCTATTGCCTTCTGGAAGCAAGATACTCTATTGGTAATACCAACCGATGGTGGTCGAGTGGTTTAGAGCGTTTGCTCACCACCTCGGAGGTCCGAGGTTCGAATCCCCGCCATCACCGGTTACTTTGGTGGTAGACAGTAACCTATTGTCGTGCGCAAGCATGCAATAAAAAAAGGGATACGGCGGAATTGACATAACCGTCCACAAGCCTTGAAATCAGTAAACAGCTTTCTTTGTCCAGAATCGGCATCTGGTGGTGCGTACTTTTGAGGCCTAGTGTAGTGAACATGTCGTATTCAGCCATTTTTTCAATCATCTCGTCTATTCCCGATGACGGATAAGCATCCAGGTTCGGGAATTTATTGATGGTTTGACTATAGCCTGCCACCATCCTTCGTTTCTGATTAGCATTAGTGACTACGAGCACGTGAGCGCGCCAGGGGGAGTTAGAGAGCTAACTAATCCCATCGGAAAGAAATCGTTTTATTTACTCACGTATGTGTCATGTCGGCAGTGTCTTCGTGATTTCGTACTTATAGGTTTGCACTCGAGAGATAAGTTCTGGAAACGTGGCGAAGCCGTAACGGAAGCTTGTGTCAACGGGCAAACAGTAAGTGGGTGTTCCTGTCTACCAAATGAGATGTTAACATTTGTAGATTCCAAGGAAATCGTGTGTGAGTAATACATCTGCGCACAGATTACTCAAAATTGATAGCATTTACTGTTTATAGATGCGATCTCTGAACTTGATTGAGACAGGGCAGTGACCTTTCGTGTTACTAAATAGAGCGCTGGAGGCCATCGTTATGACTTCTGGAGAAGGATATATCCTTCATTTATTAGCATAAACCAGGCTCTCTGAGGCATAGCTAGCCGAACTGCCAGTACCTATATGAGCACGAAATAATGTTGACTTCTGGGTCCACGATGGACATTTCGGCGCGACACCGGTACAGACAGTGGATGTGGAGGAACAGATGGTAGGTGACATCTTGTTCTGGGTTTTGGACACAGACCTTTTAAAATGACTTTTCTTCCCACATGCCTTACATACAGCGTCTTTGGCCGGGCCTTCGGATCAGGGATGTTTGTCATAACCGGAGATTTCAGTCGTAACTGCGAAAGTCGGAAGGATGGGGGTTGCCGCAGAGTGCGATAAATCTGAGGCATTTTGACAAGACAAGGATTGTTGTTCGGCCATCTCCAACGCCCTGGCTTGCTCGAAAGCCGTCTGGAAATTCAAAGAACCGTTTTCTAAAAGACGTTCCCGGATGTGGCTCTATTGGATACCGGTGATGTAAGCATCACGATTAGGATCGTCGCGGTTCTGTTCGACCGTCATTGTTCTGAAGTTGCAATCTCTCGCCAATGACTTCAAATTCTGAGCAAACTGATCTAGAGACTATCCATTCTCTCGTTTCGCAACCGCAGGAATATGGCGAGCGAAGATCTTGTTTTTCGGGTGAACGTAGAGACCACCCGTGTACGCTTACTAGTTGAGTAAAGCGTTACATTCTAAATCGGTGTCCCGAAGTCTTTTGCATTCAATCGCGAGTACTTCGTCCGATTTCAAAATCGCTTAACAATGAGCACGAAAGGTGATACTCGCATCCCGAAACCGCCAAAAGCACCAGAGAAGCCTTTAATGCCTTACATGCGATACAGTCGCAAGGTATGGGAGCAGGTAAAGAACTCAAACCCACATCTAAAACTTTGGGAAGTGGGCAAAATAATTGGCCAAATGTGGCGCGAGCTGCCAGACGATGAGAAAGCACTGTATGTGGAAGAGTATGATGTCGAAAAGGCTCAGTATACTGAGGCCTTGAGGCAATATCATAGTTCTCCAGCTTATCAGGCTTGGTTGGTGGCCAAAGAGAGAGCTGAAAAAACTATGGAAGAACAGGACCAAGAACGAAAGCAATCCATGGCGCGCATACGTGACCGCAACGATGTTCCACAAAGTGATCTCCGTGAATCCTATATTCTTGAGGACAACGAAGAAGATACGGAGGATCAATATACTGCAAAGCACGTGGCAGCCGCACGGTTCCAACGAAACCATCGATTAATGCAGGAGATTTTGAGTGACTGTCGGCTTCCAGATCCGGGACAGTTAATCACCCAGAGTCGCCTGAACACACTGCGCCTACAAGTGGAGCAATTGCGCAACCACAAGCGAAATTTATGTCAAGAAATTGATGGCTGTGAGGCTAGACATCGTGCGAAGATTCAGAAAATTCGTGAGGATTCGGACAGATTTGTTGAAGAATATGAGAAACTGACTTTAACAAGGCCGATGATCACCGAATCTCAGTTTGCCGATATGATTGTCAAAGCCAAACGAGATCTTCAACGCGAAGAAGAAGAGCGCGTTTCGCGCTACCTGGCGGACGTAGAAATGAGGCGTCGCAGGCAACAACAACGCCAGCAACGAGAGGCTGAACTGGCGGCTGAGGCTGAACGCCGTCGACAGCAGGCCCAACAACAACAACAACAACAACAACAACAACAGCAGCAGCAGCAGCAGCAGCAACAACAACAACAACTACAACACCAGCAGGAACAACAACAACAGTTACATCAACAAGCGCAAAGTCGTTCCCACCAAGCGAATACTTCGGTCGTGGACAGCAACTTGCAGGCACCAACAGAGCGTGCGGTTGAACGTGGTGGTATCGTAGTTGTACGTTCAAATTATTTTCCGGTGAAATGTTTTTGCGTTCATTTATTCCGAGAACCATTGTCCCCAACCTTACCACTTCAAGGTAGTGTACTCCCTCCACAAATCGATATATACTCAAAAAAGGAAAGTGACTTGAATGCGATATTTGTAGCTCAATATTGATCATTTTCTAGGACTAGAATGTGCATGCTACAAAACACGGTAATACAGATTACATAAGTTTGTATTCCTTACAGAAGTGAAAATACACGGGATGTATAAGATGTGCGATCCCGGATCTCATAAGGCCCACCGCACAGAGATAGGACAATTTTCTCGCTTCGGTTTTGGCATCATTTAATTTTCTATACCATCTTTTGGGATCCAGCCCAGCGGCACAACTTCGGCTCTGGCACTGGGCTCAACATCGGTAACCGCTTTACTGTAGGTCATAACCATAGCTTCATTGGGTAGACACAGGTGGAAGATCATGAGGGTTTGAAAGGGACACCAGTTGAACTGTTACTGAATATTCGCGTACCATCAGCCTCGGCGGGATATGACCGCTGCTCGTTAAAGTAGCTTTTTATAACCACCGGAAAAAGCTAAATGCCAGGTGGGGACTGATAACTTGAAGGTTCCCACTCATGGTTGCTGCCTTTAATCAGTACCCTATACCTGATTGCAAGCAACAGGAAATAGGATATGAAACGAACAGTCAGCGATTCAATACACGTTTTTATGCACTCTAGGAAAGGTGAATTTTCAGCACGTACGTGACTTACGGTGGACTCGTACGAAAGTAGTATAAGGGGTTATTGGAATGTTGGGGGGGGGGGGAAGATGTGGAAGCAAAGCGAGGCAGTGAATACATTTGGATGGTGTCGAACAGTAGGATCAGTGAACTGATCTTTGTCTACAAGTAGGTAGAGAAGGCAAGAAAGCAGGCTATTGCTGTGTAGACGTGCGTGAAGGAAGTATTCTATATTTCGAGCTAGTGGGGAAGATGGAGTGCAAGCAGTAATTAGTGTCAGATAATAGCTTATTAGGGAATTTATCGCGAGCATCAAATGCTCGCCAATGATGAAGTCAGTAGGAATATCCCTATTAACGTTTCTACATCGAGCGAGCAAGTTCAGAGACTTGGCTATAAAATCAAGATCTTTTTCTTTCAAACCAGGAAAAATTATGGAGATAAGTTAGAGCCAATGAGATAGAATGAGAGGGATTACAAAGGTAAATTATAAAAATATAAGATACTGCAAGTGTTCTTATACCGTACGATGGAAAAGGAATTTTTCGGACTCCGGTGGACTCTTTTATCACGAATAGTCTAACATAAATTGGGAGTCAGAATGATTCCCAGATAACAGATAGAGGGAACTCTAGAGAGATGATGGTTATCTACGCAGATATACGAATCTGATCAGAACAGTCAGGTAGCGCGATCCTCAATGACGATCAAAAGGCATTAGAACACATCAAGACGAGACTGCACCTTGGCGTGGTGTGATGGCTTGTGTGGCTCCATGACCCAAAGAGCTATACAAGACGGCTTCCCTAAGCTAGAGATGCAATCATACCTGACAAGTCGATGGGTGAAGGCTGGACGAAGTCTAGTCTCAGAATCAGTTGATGGGCAACATCTGGTTCTAACCACTGTGCCCCTGGAGAGGACATTCCAACGAATAAGCACGGACAGAAACAGTTTACCGGTCTAAAACCTTTCACTAGATGGACGTAGGAGTGGAGTACCTGGGGTTTTTCTCGACGGTGGGAGAAGTTATCGCACTTCGTTGAANNNNNNNNN
>STRG.56959.5
CCGACAACACAACTATCTGGACACACGATTGGCTCTAGCCACACCATGTCCTGTGCAAACTGAACTGAACTGAACTGAACTGAACTGAACTGAATTGAAACTGAGCTGCGCTACGCCGCTGGCCTGGCGGTACGCTGAGAGGGAGGAGGAGTACGTTTTTTTGTCTGTATCTCCATAAAAATGTATTTGTTTCGGACATCAAACTGAAAACAATATTTTGGAACAGGGACTCGGTCTGGATAAGTCTCAGAGCCTAGCGTACCGTAGCGACGAATAAGTCAGTTCAGCTCGTTGTCACATTAGCCAAATATATAATATGAAACGGAAGAAGGAAGTCGATGATGCTGCTGCCGGATTTACGAAAATGTCGAAACTCGCAGTCATTCCCCAATTCGAAGTGATAGAAGATGCGCTGGATTTTCTACACAGTTCGTTCCCATCTTCCGCATTTACTCCTTCGATGCGTCCAGTATTATTGAAATCACAACTGTATGCCCTGATAAATGATAGAACTTCTGTAGATAAACAGTTGTCGCAATGGCAAAATGCGTCCAAAATTCGCTTGCTGAAACTAGAAGACGAGACGGATGAATCAGTTGCGTTCCAGCTGGCCGAAGACTACCGAGATTCTTTCCGTGACATTTGCCCCACCGATGATACCCTCGCTCTGTACAAACGTTTTTCTGATTTCGCATTGAATGAGAATCGTCACTTGAGTGTCACAAAAGATTCTATTTTGAAGCAGTTCTCAGACAAGGAGATCAGCGGTCTAGTTCAAGTCGGTGCGTTAACCATTCGGTCAGTCGGCGTTTGGTGGATATCCTCACCGGTTCTGGGTCGATTTCTCAGAACGTATAAAGCTGGCCAACGAGAACTGTTGACAATGCTGCGACGAAAACGCTTCAAAGAACTACTTTTATCGTTGCTACCTTCCGACATCGTCCAGTAAAGGGCGAAAAGAACAGAAGCATAGTGATAAAGATTCAAAAAAGTCAAAGTAAGAAGCGGAAATCAAGAGGACAAGGAAAGAGTCCCAATTCAACTAAGCCACTGGACGCGACACCTAGCCATACCACTTAATGTCCCTAACCATTTGGTAGGCGGATCACGTGGACCCCAACCTGGAAGTCGAACACGTTACTCGGCCAAGTCCACTGGTCAAGATTTTCATACCCTTTTGCCATGTCATGAACTGACCACATAGACTTACCTTCCAATCATCACCTGCCTCAGAGAACAGCGTACGCCGAGAAAGTCTATTAGTTGTATGCGTGACACATGTCTCAACCATCTTAACCTGA
>STRG.12887.1
ATCTAACCGATAAGACTGTTGTTGATTGGCACGGCAAATTTGTCAAAATAAGTGTAAATAACTTGTGATGAAGTGCCTGTTCGAGAACTGAGGATTTTTTACAGAATATTCGCTGTCAAAGGATGCAATCTATTGTGCCAATGAAGTGTAACACATGTCACATCTATGACAGCAATAACGGAATTTGACATGACCGACAAGGACAGCGGTTCCACCAACTCTATCCCATTTCTGAAATGCACTACTTCCGAATGGCGTGATAAATGACTACGGTACCGCCTGTGGGCGTCGGACATTTTGAAATGAAAATCATTCCATTCGGGTGCAATGAGATTGGTGCCACATTTTATCTATTGACGCTCATTTGTTCCTCACTGTCTGCCCAATCCGACAACGACTGTGATGGGCAACTATGTCATGAGTCAGCCACATTTCCGGTGCCCATTCAGTCTACTGAGGAGAATTACGTTTATGAACATGAAGGAAATGTACACAAACTGGATCCTGAGAATTTTCGCATACATTCCATGGATTTCATCAACCAAGTACTGTTACGCATGAAGGATACCAATTCCACGCACTTCGATGTAAATAAAACAGTTTCCTCGACGCGAAACAAACGCGATGCTTTGCCTGATCTAGTTCGTGTGAAGATCCAAGCATTTGTGTTTGATGTGAAAAACATCCGAGGCAACGAGAAAAGCAGTGCAGCACAACATTTGCGTCAGTTGATGAAACCGTTCCAGCATCTGCTCCTCGATCCACAATACTCGGAGAACACGATTACCACGTACAATCCGTACGCGATGCAGTACCAGGTGTGCAAACAGTTCGAAGGATCGAACACAAATACGCACATGACAAATAGTATTTTTGTCGTGAACGATATGGGTGCATGGATTGATAGACCATTGCATGATCGACTTCATCGGTTATTCTTCCAAATAACATCAGCGTTGGGTATACCTAGCATCACATGGTTACCAAACCGAGTTGGACAATTGGAACTTGATGAATCTCAATTGACTATCCGGCTGGAACCGTTAGCGTGGCACGTCAGCCACGCTCTGGTCGATTTTATGCAAGCCTATAACTGGAATATTGCAATTCTGGTCTACAACACCCTGGTCCCCGGATCAACCGTTCTTGTCGAAGAGATCCGAAAAAGGCGTCAAGAAAGACTCTCGCAAGATGACCCGGAGGTATTCGAGTTTGATGTGATACACGAATTTCAGTTCGAAGGTCTGCCTGCTACTGCTTTCACACAATGCGTCGCCAGTACTGAGAACTTGCATCCTTGTGTCAGACCCCTTTTGGAAATACTGGAGAGGATTTGGCGAGCAGACGCGCGGGTGATTGTTTTTATTGGCAATATATATGACTTGCACACATTGCTGTACATTGCGGATAGTCTGGATGGCACGGAATACGCGCATCTGAAAGTTCTCTTTGATGTCGGCTACGTGTGGATCTTCACCCCATCCACAATGAGCACGTTGACTGTGGCCGATAATAAGGACAAAGCCTCATCTGATAACAACGTTCTGCAAGAGTTCACCATGTTTCGACGAATCCCTGGGATGTTTGGATTCGTTTGTTTGAACGATTTAGAACGACGGAAACAGAGTGCTGAATTGGCCCGGGAAATTTGGCAAAAAGCAATGATCGAATTGGTCTATCAGTTGACGCAAATATACCCACCGGAAACCCCGGTTCAGACTAATACAATGAACACGGCCACCTTGGCCTATTTCAAACAAATTTTAGAAAAGTTACGCCCAGAAAAACTGTGCCATGATTCGGAACACCTGGCTTGGCAATGGGGTCGAAGAATGTATGATATCATGCGGTCGTTGACATTTACTTTTAACAATGAGCCCATCAGTTTCCTACCGAATGGTGGCCTAAACACATCGGAGCTCTATGTTTACAATTCACAAATTTCAGACGGACAGATGAAATGGCGGAAAGTTGGAACGTGGTCGATGAAGAGTAAGTGGGGCCAAGGTAAATCGCGCCTGCGAATCGATGGTGTCACTTGGCCCGGAGGCGCTAATTCGCCACCTAAAGGTCGTCCCAGCAAGTTCAAACTACGAGTGGTGACAATCAAAGAGCGACCGTTTGTCATTTACAACCGGCAACAAGATGATGGGACCTGTGATGCCAATTCTCTACCCTGCCGACTTCGACCTCAGTCTATTGCGCATATGGACCCTCCCAAACAAGAATCTGGTTCCAACCGCGTGTCTCATTTATATCGAAGTGACGATGTGAGTGAGCCAAAAGCCCGCAAGTTGGGTCCCACAGATACCTTGGAGTCAAATGACAACACCAGCTCCACCAAGAACCACACCGAATATGTCAACGGTTGTTGCACTGGCCTCACAATGGATCTGCTGATGGAGCTAATGAAGGACCTGAACTTCGACGTAGATCTCTTTGAGGTTCCAGATGGACTGTGGGGTGCATGGACTCCGGACGGATGGAACGGTCTTATACGTACACTGATGGACCGAGAAGCTGACATGGCAGTGACCGCACTGAAAATCACGCCGAATCGTTCGCAGCAAGTGGAATTCAGTGTGCCTTTTATGGAGACTGGAATAGCAGTAACTGTTGCTTTGAGAGAAGGAGCTATCTCACCCACGGCATTTCTGAAACCGTACGATTATCAGTGTTGGTGTCTGATCCTCGTTTTCAGTGTTCATGCCAGTGGAGCGGCTCTCTTTCTTTTCGAATGGCTTAGCCCAAACGGGTTAGATCGTGGACGGATGGATGCCTCAGGATACCGGTTCTCGTTGTTCCGTTCATTCTGGCTTATCTGGTCCATGCTGTTCGGTGCCGCCGTGAATGCCGACAATCCGCGCGGTGTTGCTAGTCGATTTTTGGTCAATATTTGGGCTCTGTTTGCTCTGGTCTTTCTAGCATCCTACACAGCCAATTTGGCCGCTTTTATGATCGCCAAAGAGGACTACTACGATTTGAGCGGAATGAATGATTGGCGTCTTCAGCAACCGTGGAATGTCAAACCGCCGTTCCGCTTCGCCACAATTCCCAGTGGTGCAACTGAGGAGAATATCAAGATTAATTTCCCTGAAATGGGTGCTTATATGCGAAAATTCAATAGATCCACAGTGGAGGAAGGTCTGAAGGCACTCCGATCGGGTGAACTGAATGCTTTCATCTACGACGCTCATGTGCTAAACTATTGGGTATCGAGGGATGAAGGCTGCAAACTTCGGATCGTGGGAAATTTGTACGCGATGACTGGGTATGGAATTGGATTTGCCAAAGGAAACAAATGGTTGGAAAAAGTCAATTCGCGTATTTTGGACTATCAAAAAAACGGCAAATTGCAACGATGGAAAAAGTTTTGGCAAACCGGTACATGTCGCAAGGATGCTGCCCTGGGAAACACAAACAAAACTTTAGGAGTGAAAAATTTCATCAGTGCTTTCCTTTTGCTTTTGTGCGGAATGCTAATCTGCAGCCTAATTCTATTTTTGGAACATATTGTGCATCGATACCTTCGTGCTCAACTACATCGAACAATGGACGCGAAGTTGTGCAGCATAATCGTCGCGAAGCAACCCCGTAATGACAAGGAGAAAAATCAATACCGCTCAAATAAATCTCACTACTGCAACGACCCCCAGTGCTTGGCAGAAATGAAACGCTTGCAGATGGAGGCCGAACAGTTACGGCAAAAACTGGAAGGACTACAGCGCGGGAAAACAAAAGCTATGCAGAACAAAGTCCCGTTCCCTTCCGTTGAACCACACCACAACTTATCCACTTCCGAGCACAGATCAAAACCAGTACCAGCCATTTTAAGAGCCGCGCGATCACCATCCATGGTCGGATTTGCGGAAAATGAAATTACGGAGAACAAGAGTGCCCGAGACTCACATTTTGGCTCTGAGTGGGCTGGTCCCGATGAATCACGAGCGGAGCGTGAGAGAAAGTTTAACAAACCTGGCAGCATAAGGGGAAGCATTCGATCATCATCAAGGGAACGGAGTAAACTGTGGGACATTTACTCCAAAGTTGCCGTGATTCCAATTGACACTGATTCAACTCCACCGAAGTATTCGTGCGGAACACATCATTCTGACAAGGTCGCGAAACTACCGGCAGATAAAGATGCAACGATTATGATCATACCGAGGCTAGCAGCTTCGCCAAAACGAAGGCAACCGGCCATAGGATCCACTTCTCTGCCCATAACTGACTCCAATACCGCGCTGTTTTCTCCGAAACAGTCCCGAAAAGGCGCGCACGTGAATGGGGATCGGTTTGTAAATTCGCCTTCGTCGGGAAGCTCGCCGAAGAAGGAACGAGTAAGATATATCACTCCAACAGGATCTCATGTTTCAATTCGACGAACAAAGATTGGAATAGACCTCAAGGAGTCGGTTAAATCACCTCCAAAAGTTCGTGTCCAGGATCAAGCAGAATCTTCTCATAAGTATGGTGTTTCGAAACAAGAACTACCTGTTTTACACGACAGCCATAATGGCCACCATAATGATCGTCCGACGGAAGCAAAAGGTAGGAAGTGGGATTATGTAAGTAAACAGATATCCACAGAACCAATGACAACTATCAACTTGCGAGACCAAAGAGAAAAACAATTTGAAGTGAAGAAGCGTCGCGAGCTTCGGTTTGAAAAGACGGAGCCCCATTTAGAAAGAGTTCCTCGGCTTCCTTATTCATCTACCTCCATGGCAGACGACTTTAATCCCAATGATTCACAAAATATTTCAAAACTCTCCACAACACAAACTTTAGTTGAAAAGGAATCTGTTTTGTAGTATTTATTTATTGTAATTTTATCCAGCGT
>STRG.2976.1
GCGACATGAAGCATCTGACTTCATCACGTGTGGCGTGGGCTCATTCTGAGTCACTCACTTGTTGATTGTTGACATGAATGTGGAATCAAGGCCGGTTTCAGCGAAAGAAGATTCTATACCATCATTTGAAACTTTCCAGACTACTCGTATCGATCATCTCTATGGAACCCGAGAGCCCACGGTGATTAGCCAGACGTTGCTTCGAGCAGCAGTTTATGCTCAAGGCCCGAAAGAGGAGGCGGGAAAAATAGCCCGGGTTGAGGGCATCGAGTATGATACGGTGAAGCAATTGTCGCTTAATTTTCAAAATATTCTAAAAATCAGCAATTTGGATGAGTTTGTTTCTTTGACCAAATTGCAACTGGATAATAATCTCATCGAGAAAATTGAAAACTTGGACAGTTTGATTAACTTAACGTGGTTGGATTTGTCGTGCAATCGAATTCAAAAAATCGAGAATTTGGAAAAGTTGACGAAACTCGAAGATATCAGTTTATTCAATAACCAGATTACAAAAATCGAAGGAATGGATAAATTGAAATCACTAAAGTATTTATCATTGGGCAAAAATATGATCGAAAACCTGGAGGACGTTCTCTACTTGCGGAAATTTCCAAATCTGTACTCCCTAACCTTAGAAGGAAATCCTTCTTTTTTGGAACCAAATTATCACTTGTTTATCTACGCCTTTCTTTCGAAATTACAATACTTGGATTACAAGCGAATTCGTGAGGATATGCGTATAGCAGCTTATCACAAGTACCAAATTACGGTGGATCAATTGAACGAGGCGCAGCGAGAAGAAGAGGAGGCTGAAGAACGACTGGAAAAACGAAAAAAGTTACAGATGCAGTATGCAAACGCGTTTGTGGACGAATTGGAGGGTGACAACTTGTATCACACAATCATGGATTCCGATCCCGACGGTCAGCGATTTCTATCTCTGCCCCTAGTGGTTGAGGTTGTGGACCAATATCGCGAAAAGTTGCAAGATTCATGCCGAATGGTTTTCCAGTTCGGTTTGGAAGAGTATCAAAAACGAACAGTCGAGGAAGGGTGCTTACGAGAATCCTTGCGGGACGCAAAGGCCGCGGACCGAGCTGCTGGAATGAAGTTAATCAAAGAATTCTTGGAATTTAAGCAACATATTTTACAGAAACTGGACAATACATCGGAAGCACAAGTTAGCATAATCGAACGGATTATGGCCAATTATCGAGAAAAGATACATGAGCTATGGGAACAATTAATGGCTAATGAGATGGTTATTGCCGAACAACTGGAAGAAGTTTGCAAAGAATTTGAGCGCAATATTCGAGAAATGTTGGTATACTTTTTAGAGAACTGCCAGAACTACTTGGCTAAGTGTCGTGAAGCTGCGGCTAACTTTCATGAGAGATTGGTGGAGGCTACTCTGCCGTATGCTGAACGCTTGGCCAAATCTGACCCAAACGAGACAGAACAGCTTCTTTTTCCAGATCGCGAAACAATGAGCAATTGTCTTTCACAATCAAGGGACAACCAAGTTCAGCGCATTGATCAGTGCGAGGAATGGATTATCAAGCGTGCAAACGCTTGGTGTGAGAATCTTATACAATCTCTGTACCAAGAAGAAGTGCAACAGCGACACACGAATCGTGTCACAGAAATTAATTTGTTCATAGACAGCCAACGAACTGAGTTGGACTCGTTCGATCTAGGTGCCATCTAACAGCCATAATGAAATACAATTATATTCCAGTCGGTTGGATTATCAACTTATTGTTCAATAAAACAAA
>STRG.74643.1
TTGAACTACCCAGTTGTCAAGGTCATTTGCATGTCTGATAGATTGTGATTGGCACATCAGCATAATGATCATTGACTTCTCTGCCCGCATGTGCTTTAGGGTGATCAGCAAATGCCTGGGCTATCCATTACGTGGCCCACATAATTACGGGTGGGATATTTTATCCTAGTTTAGATCATATGCATGTAGTACCGTACATGATGTCTCCGTGTGCGAATCCAATCAGTCGGGTTCTGATTTATCTGTTCTTTCGCAAACGAAATGAAAAACTCAGTCGGACCTCTGATTTTGGACACCGTTTTCTTGTTTTCTATGCGTTCTGGATATTGGACGTCGGATTCACTCCTGTTGTTGGGGCAACTCCAAAAGAAGCCGTCAGTCTTTTCAAACCCAATTCGTTCCTAGTTCTTTTCCTATCTTACTTCTTGGCCAGTTTTCTCGTGTGTGTATTGGTCTGTGGTCTGATCTTCTTTGTTTGCTGGATTCGTAGTTCGCACAAACAAACCCAACCCACCATGCAACCGTTACCGTTTTCGTTGGTAGGAGCCGCAAAACCAGGTGACCGACATCTGGCCACTTCAGCACAGTGTTATCATTTCGCGCATCAGAAACAACAAATGATGTCCCGATTACGAAATGACGCAACCAAATCGGCAAATGGTGTCAGCGTGATGGAGCAATCGAACGGTGATTGTGTTTACGAATGCGTTGGGATAGACGTGCAAAACGGGTATGATGTGGAAAATCCGGTGTTCCAGCCTCCAACTCCCACTATGACAACGTCACACGAGACAAATCGAGAAGTTCGATTGACTGCACCCTGATTATTGACTGCGTTGTCATTTTTCAAAGCTGTCAGTGAAGGGGATTATTTATGACATTCAAAAACTCGGTCACCACACGAAACACATTGTTTCTACTGAACTGGTGATTGTGCAAGTAACTAACAACATTATTTATCGGAGTGTTGTTCATTGGTTCATACAAAATATGCA
>STRG.17077.3
ACAATCATCATGTCCGTAGAGCGCACGCTGCGGAACAGCCGAGATAAATCTAGGTAGGATTCGTATTTAGCCTCAGGAGGGCTGCAGTCAGTTAGGGCGCACACAGACACGACAAACAAGCATTGACGCTTCAGTCAATTACTGTTGACGTGCACAGAACCATTCAATGGAACCGCACACAGACGACTGTAGACTGGGATTGTCGAGCAATGCACACTCAGCTTTCATGCTCAAAGTGACGCCAAGGTTGGCTGGGCACGGGCAATAGTCACTGAAGTACGCGACACTCACAGAGTGCAGCAGAAAACCGAGTTTTATCCTCGGGAACGAAGTGGTAACACTCTAAAGGGGTTTTGTATGCCTGTTTTGGAGATGTAACGTACTTCCATTGTAAAGGTTTCGAAAATCTCACCTAGAGTAGTCTTCTGCGCAGTTTGGCAAAGTATACGGATGCTGAAAGCAGCTAAGTGAAGAGAATGTTTTGTTTGGAGGTTCCGATCACTTTTTTATGATACGCTTTGCGGTGAGTTCTTTCTATTCGCTTCGTCCTCAGTTACCTGCTGCGACTGGCTTGCCTAGTCGCCTGCTTCGTGCTACCGCATCTTTACTCGGTTTTGCGCTCACTTTGGCGGGCCTGTTTTGGGCTAGTTACATACTGGAGAATGGTCAATGGCTGTTTCTGAACTCCGTCTATTTGTATCATGAACCTGATTGTATCTCACATTCCATTGTTTCGCTTAATGGAAATGGTCGCATTATCGCGCAACCCTTGTTAGATTGGAGACTGAGTGCAATCGCCTCCATAGTTGGTGGCACGAGCGTCAGCATGTCCGATTCTCCTTCTTCCGAACCCTCCTGTTCGGACGCTGGCTCGGTGAGGAGGTGCGTTGTTCACAACGGCCAGAATTTTCCGCTTCTCTTGATTCAGCGGATTGCTAGAATCTCTTTACCAATCACACCACAAAACAGAAATCATCTATGCATTTTTTGTCAGACATTTTTTATCCGAACTCCGAGAATACCGCGAATTCGTATATTTTCCAATGTAAAGTGGGAACAATTTTTCACCAGAAATACTACAACTCTCGAAACACTCTTTTCAGAGGATGAGTAAGAGTGGTCAGTCCATGACATGGAAGAAAGATATGAAAAGCCTAACTAGTGGACTTGGCCATATAGGGTCAATTAGACTTTGTGGGTGAGGTCCAAGAGACCCTCTCACTCAGTGGTTAGATACGTTGAGGGATATAGCTAGATGCCGCGATCAGTGGCGCCCTTGTGTTCACAAATTTTTTTTTCATCGACTTGATACCTCTATTTGTATTTCTCCTCTTACTCCTTTCATACTCTTTTCTCCTTCATTATTTTCTTTTGAGGTTGCCGCTAGAAGATAGCAACTGAGGTCACCGCACCCGGTGCACGGGTAATGGGTGTCTGAACTGAACGAAGCCCAAGCAACATGCGCCTCTACTAAACGTTCAAGATTCAATAACTCGGCGTAGTTTCGTCAGCACTGAAAACATTCGATTTCGCATAATTTCGTTTCCAATTTTGGAACTAATCTAAAAATCCGCCGATCTCATCATGGCATGCCACAAAAATTCACTTTTTACGAGCTCAGCCCGCATCTCTCCAGCAGTTGAACCAATTTTGGGAGCTTTGAAGTCAGTCTTGTCTAAAATAGCAGCAAGGTTCATGGCCTTGTTCTAGATAGCACTTTCCACTACGTGAATTTGTTGTTTTTCGCGCGTCGTCAAAAAACCACAAACAAATGGCATAATTCACTGCAAAATTTTCCCCCATTTTCAAATGACACCTTTGTAGGCTGTTGCCTACACAGATACGATCTAGAACGAGAATCTTGTTTGCGACCGTCTGCTTTTGCTAGCGAACCAAGACATAGACTGCTACTCAGTTGGTCGGCCTAATAGATGACTCTTTGGCCAATCATATGCGAGTACAGCCGTAGCCAATCGGGTACTACTTTTTAGACACTTATCCCTGAAGGGGTTCGATGAGGCTGGTTTGAGCAACATCGGCGATGGCTGTACTCTCATTTGAATCGTAAGGAGCGTACATGAACGAAGAGTTCATTTATTGAATCACATGGTGATTCTTCTAAAGTTATTTCGTCGGTTGACACGGTTAACTTTCGCCTGTGGCCCTGGATCCGACTTCCATCAAGGACACTAGATTTCTCAAGAGTCTGGCGGGTAAAAACGTCAACTCTCGAACTGTAAGGAGGTGAATAAGATACGAAGAAATCTACAGAAGCAATTTACGTAAAGCCTTAAGAATGATCGCGAAGATTGGCGGGTCAAGGTAGCCGAAGAAATGGAAATAGCAGCTGCTTAAGGTAACGGTCGAAGACTGTTCAAACCTAATCTCGACCCCGGTGGACGGCGAACCCTGGTCAGTGAGACGATATTGGGACAGAAATGGAGAGGCTATTCATGGCTAAGAGCAAAGGCTGGACCCTTAGGCTATATACTTGAGAGAGCATTTTCGAAGAATCACCTTGTGCATCTAAAAATGCACTCTCCGTCTATGCACGCTCCTGGCGGTTCAAATGGGACTAAGGTGAACCTAATGCGGAGTGCTCAAGTATGAGGATGGTTGGGCAGAGCAGTAGCGGGTACGGCAACAATGGAAAGACCGATCATGTGCATCTGGGGAATTTTTTTCCTGTCCTCGGAATACAATAACATACTACTTACTTTGGCGGCAAAGTCTATGGGAAGACAGGGGAAAAATGAACTTTTCCGGCAGTATAATTAGGCAAATGTAGCACGATTTACCCAACAAAATTGAGCGTCTTAACTTGGGGAAAATGCCCAGGAACGGTACAGAACATCCGAAGAGCCAAATGACGGAAAGAAAGGAAACACCATTGCTAAACAGAAACGTGAAGACGACCGAGAAATCAGATAGGGATGAAAATACATTCCTACGCAGAGTTTACTTGTTGGTTGAATAAAATGCTTATGTATATCGGATTTCACAAAATGGTCAATAAATCCCAGAAACAGGCTTTCGATTCAGCGTTTTTCTGATGTGGAATAAAGAGGTTGGTTGAGAACATGGAAGGGATCAATGGTCATTTCCGTTGGAAACCATGAATTTTTACTTTTGCCGAAGAGCGGCATCAAGTGGGCTTCGCATGTGGAAACAGTTCTGGATATCGATTCAATTTAATTATGTTCGTTGATATTCGAGTTCGTGCAGTTTTTTCACGTTCAGCTTTACCGCCACTCCGAAAACGAGCTTTGACCAGCGTTGCACAGTGATTTGCCGGTAATCGACGATTTCACTGATGTAAAATTGAATATTGTCCAGTCGTTTGCCAATTCTTTATTGAGCATTATCGATTCTGGACAGTCTGGATACGAGTTACGCGCGCTTCAGTATGTACAGTGGTGATTCTGTTTCGCCAAATGAATCTGCTAAGACGTCGGTTGTGCAATCTAAACTTTTCGAATCAGTAGTCGAATCATAATCCAGTCCCACGAAAGAGTTGTAATAGACGTGCGGTGCTCGAAAGTGTGCTCAAACAACGTTGTCCAAAACCAAAGTTGTGTATAATACACGCGAAACGCGCTGTTAAACGGCAGTCAAAGTCACGATTTTTGAGAACGAGTTGTGTTGGATCAAAACTTGATAGCAAAAGTTATGCAACTCGGTGTACGCCTTATCCCCTTAGCCCCCCGATGGCTGTTTAACCTGGATCGCAGATTGTCTCATTTGGGCGCTGAGAGGGTCGACCTATAGTTTAAGCTTAGTCCATACCATCACCAGAGGTCATTGAATCAGTCTGTCAATCGTTGGCTCCCGTGACTGCGGTGCGCACTGATCGGATTATTTGACCTACGTATTGTACCAGCTTATGTTTCCCATTTAGTCACTATCCATACTTCGGATCATTTAGTGTGTTTATATTTTCTCGCCCCCCCCCCCTCCCTCGTCCCGCTCTCTGTTTTGTATGTTCTCATCCAATCGTCTCATCGTAATTGGAATGGATAGATTCACTTTTGCTGATTGTACTGCGCAACTCGGCATCTACTGGTACATGTTTGTGGAGATGTTCGAACATTTTCAAGACTTATTTGTTTGGGTGTTCCAACTGCTTTTACCGGTGCTCGTTGTGGCTCTGTCGCTGCGGTTCTATTACGACCCGTTGTATCTCAGTTATTTGGTCGCTTTCCTGATCAACGTGTTGCAACCGTATCATAGTGTGGGCGAGTTTGGCTATTTGATCGCACTGTTACCTTTATGGAGCCATTTGGTCAAAACTGCTCGTATGCGTTTGATCACACCGTGTGTGTTACTTAGCGCGCTGGTTCTCACTCCGTTGTTCCGGTACATGTGGTTACAGCCAGGCACGGCCAATGCAAATTTCTATTTTTCCGCTTGTATGGTCTATGCAGTTGGTCAGAACTTGCTGTTTGCCGATTTGCTGAACGCCTATAGCAAACGGGAATATATACTGCGTGTGGGTCCCTCATTCAAGCTAAAATCGGGCCAAGAGTTGGTCTTATCCCATGCCTGATCATGGGTCCGGTGAAATGACGCATATCTAAATCACAACTGCTATTTTATCCCATTCTCCCTCGCTTCTCTCTCTCTCATATATATATATATATATATATATATATATATATATATATATATATATATATATATATACTCATTCACCTCATTGATCTGTCGGATTCCCGTAGTCGTTTCTTGCTCACTCTCCCTCGTAGTTCATGTGAAACTCCATTTTATCAGCCTACCTGTTCTGTGATATATACATGTACAAATGTTTGTGCTGTAAATTTAGACAATAAATTGTCCGATTTCGGGTCATTTTTTCTACCTTGCCGTACTGTTATAGCAGATAAAAATCAGCGCACTGTGCTTCACTGTGTTGGTGTCTGTGTGCACATGCTCTCCAGGTCAGTCAGAAACGTCTAATTTGAATCATTTCACCTCACCGCCTGTCTGTTCAGTGATAAACAACAAAGTCCTCCTCATGTGAATAAATCCCAATTCGGACGTACTCATAGATGAGCTTTGCATGAATTCGCAAACACTGGTCGTTCATGCACAGGTTCCGAGCCTTAAGATTCTCGTCTGTTAGCCGTATCAGTTTCTGGCGATGGAATATAATTTGTACACCTTGATGTGACGCAATCAAGCATTGTGTTATGTCCAACCGTTTCTTCGTTTAGTCGGGCATATAGTGGATAGGTTAGTTGATCATTCTTCACTTATGATTGTGATAGTGTCAAATCCTCATTTTTGTGTTTCATTACCGTCTTTCAGTTTTCGCTTTGCTACTTGATTTCTTCGCTTATTGGAATGTACTGTATCTCCTAGATATGGGTCCTTTTATTTAATCATAAATGTGGACCAATTCATTCCATACTCGGAAATGAACTAACAGATCTTGGGATAAATATTGAGCCAATAATTCCTTTTCCTCATACTCATCTACCACCAGTGCTGATCGGTTGATTTAGTTTCCTTCACAACAAGACTGCACTTTGATGTGGTCTGGTGGCTTGCCTGTCTCTATCCAGAGAGTTACGCAGGTTGACTTAAGCGGCAGGTGCAATCGTGCTTGACAGGTGAATGATTAGAGATCAGGCGAAGTTCATTCCCAAAGAGCTGGTTGACGGGCAACATTTGGATTTGAATAACCAAACACGAGGTCTTCGGAGGGGGCATTTCAGAGAATCATAATGAATAGCATTAGTTTACCGATTACAAACCTCCACCCAATGGTGGACTGAGTCACAGCACTTCATTGGCCAGTCTCCAACCCAAAGGAACAGTGAATCATCACCTGATGGCTGGAGCCCTCTCCACATGTGCGCCGACTAGCTCCGCCTGCCGCACTTGCATTTAGGTATTGGGAGTTTTCAGGTTGCACCAGGTTTTGTCAAATCTTCGATTAAAAAAGCTGAGTAGTGTTGCAACTGACGTCTCGTATTGAATACCCTTCGTCCCTCATGAATTGCTTTCTGTGTTTAAACAAAGTTTAGTGTGAGTGGGGAGGAAACCCCATAACTAGAACGACTCATTCCGATACCGAGACCAGGCGACAAGTGGTAGGCGCAACTGTATTGAGCAAATCAAATAATTCAGCCGGTGAAACACGTGTGGCCGTCTGACTGGTTTGTTTTCACGTCTGTGCTCCACCAAAAATGGTTCTAGCAACCTCTGGAGAGGGCATCTCAGCGAACAATCATGGATAGAAGTAGTTTACCGATCAAAAACCTCCACTAAGCGGTGGGCTATCATCCAAAGAATGCAGCTCCGATTCAAGTTCCGCCTGTTCTATTGGGTTCATGACGTAAAAGAGATCGATAGTTATTGAACTGGCGAACAGATTACGTTCGTATTCCTGTTTCTTGTAACATGTACCTCCAGGTGTGAAAACGTCTCCTGAACTCTATTTTTGGATTAGTCCAGTTAGTCCATTGATAGTCTTAGTCTAGATCCCTTTTCTGTTTGCCGGGGTTCTGCTGCAATCCGCGTGTCCCTCCGTTTTTTCTTGTCTATCGTTGGTTGGTTTGAGAGTGGTTGTATTTCCTTTCGTTTTCTGCTCATCTTGGTTGTTTGATGCAGTTGATTTTATAGTTGTTGCAGCAACCATAAGTACAATATTTGGTAGAATCGGAACCCATCGATTTTAAACTTGGGTAGAGTTCGAGAGCTCCAACTCGATGCTGCGGCGAATCATAGCTGAACTGTTTACCAACCTAGGATGTGTCGATAACCATCGTGGTTCATCTAGAATGAGATGATCGACTGAAAAGCAAAACAATTCAAATCAAGCCGAAAACCCGTGCTGCTAACTCCAGTCACCTATTTCACAGAAAAAAAGTATTGTAGTGTCTGATCAGGTTAGTATATGGATGTCAATTATCGACAAGTCCTATCACGCGGTTTAACTTCGTCCTTCCCCGAAGCTAACGAACACTTCACGGATTTTTTTAGCTTGAGTGCCAGAGCCGTTCAGTTGCTCTGCCGCCGGAATGTGCGCCGTCTCCGCGCACGGTCGCTCGCGCGCAGGCGGCTGTCAAACTCCCGGTAGATCGGTATCGCAAACAGGCCGTCCGTCGTGGACGTAGACATGGTAATGTGGACGCTGCGGTGGCCAGTTCTTCATCTGGCTCCGAGGCCGCGGATGTAATTTCCACACCCGGTGCTGTGCACGTCCATATAGCGCCCAGACGGTCACATCCAATTGTTCATCCGCCATGTGAAGTTCCTTTTTGTGAGACTTGCCGTCAAATGGATGCGGACATGGCCGCAGCCGCTGCTTCCGAGGCCAACAATCCGCATCATAGCCCAACCCCGCCGACTCCGGCCTCCGACGATGATGACGAGTCCCGTTCGTGGATATTCAAACAACTTCCCGGACCTTGGTGGTGGTGCGAAGATTGCCAAGCCTTGGTCAGTTCACCTGAGATCACAATTGCGCATTTGTTTGCCGTATTACGTCAATGGACTCCGTATGCTCAGCTGCAACTGATCACAATTGTGGATGAGATTCTACGTCGTGGCGCTCATGTAGATGATCGGGATGGATTGACAGATATGACTTTGTTACATTTCTCCGCAAAGTCCGGTGCTCTGGGAGACGAAGAGTCTGCATGCCGAATTGCTGAGTTTCTTCTGGACAACGGGGCGAATTTGGAGGCGCGTTGTCGATGGACTGACATGACAGCATTACATTACGCGGCCTATTTTGACTGTCCAATGCTTGTAGAGCTGTTGATCCGACGTGGTGCACAACTCGAAGCCCGATCTCGTATGGCAGACGGTGCGACTCCATTACACCTGGCCGCTACACAGCTCTCACTGGGAGCCACGCGGGTCTTACTTCACGCGTCAACGATCAATCTGGTGCAGGCCGAATCGGATTTCGCGGGCAAAGAATCACTGGACGGATTAGGTCGAACACCGTATCAATGCCTGCCCCCGAAAAATCAACTGGCAGAACCATTGTGCTCGTTGCGAGATCGTTTGTCTGAACTATTGGGACCTGCGGTTCGATTGCCAGTGAACGGTCTGGAGCAAGATCCTTTAAATGAACGAACGGATTCATTGCCCACTCCTCGACTAAGTCGTGCCACGACAACAAACGGATTTCCCGCACACTCAGTTCAATGCAATGGACACGATTCACAGCCTAACCCACCAGCAGATGGTATGAGTTGGCTTGTCGCGGAGAGTGGTTATTTATCCCCTCGAGTTCCACGCGTGCAACCAACTCCGCCTAAAGCACCAGTAATATCAGCCGAAGCCCCACCCGCACCTATAAAATCCAGAACGCCTTTGCCCGTAGTTCAACAACCACCGTCACCGGCCACATTACCCAGACCGAGTACGGCACCGAACAAACTGGTCGCTCTTAATCATCCGTTGCCGGCGACCTCGAGCATATCGGCCAAGGTCACTCTGCAGTCTTTGGGGTTGGCGCTGGACGATCGCGTCTGCATTGGACCGGGTAATACGGGTAATTCCGCGAAAATGACACCAAGCAGATCGCATGCACGTGATCCTGGCCCGATCGCGATGAATAGTCGTATTGGTCATTTACGATATTGTGGTCCGGTCGCATTCGCTGCTGGTGTCTGGGTTGGGGTCGAATTGGACGAACCGTTGGGACGAAATAATGGGACCGTAGCCGGAGTCCAATACTTCTCTTGTGCTGCAAACTACGGTGTTTTCGCCCCAATCGGCCGCGTTTACAAGGCCGTGTGCTGCGATGGGGCCAACTCGCAACAGTGGCTCCCAGTACGACAATCAGTCAGTAGTCGGATGCGCCCTGGTACACCACGACAACCCACTCCACAATCGCCAGACCACGAAGGTGACGCGAGTGACGGGTCCCGTGGTCCGATTCGGGTGTCACGATCCAGTTACTCACTGACTGGGTCGTTATCATCCAATGAGAATGAACATGGATCACAACACTCCGGTGGAACCGGGTCGAGTGGTATCGTTGTTTCTCATCCACCAATCGACGTGTCACATGTCACAGCCAAAATCGATACGGGTCTTCGTGTCCGTTCCCCGGATATGAATGCCTCAGCCAAGCAGTTGGCTCTGGGTGATCGAGTCCTCGTGGCCGGTCAGCGGAAAGGGGTTATTCGTTTTATCGGACAGACCCAATTCGCTCCAGGTATTTGGTATGGAGTTGAATTAGATCAGGCGGTGGGCAAAAATAACGGTTCAGTGGCTGGTGTACGCTATTTCCAGTGTGCTGTGGGTCATGGAATTTTCGCACCGCTAAGCCGACTCCATCGTTTACCACCAACTTGCGTTCGATCGGCTACCAGCACACCACAATGTTCTCGGGCTGTCACGGCTGGATTACGTCATGCTTCGATGACTGGCTCGATGTATGGTCCGACCGCTGGAAGTTCAAGGTCAACTAGACCGACGCATCGACAGGCCTGGTCCACCACCACCTCACCGATGGTTGGGCGAGCAGTCGTCGGACGACCGGCATTACCACAGGAATTGATCAACGCATTACACGCGGCTGGTCACACTCCGAAGGAGATCAAAGATCCGCCAGTGTTCTATTTGACCGAGGGGATGCAAGTGTTATGTGCTGGAGAAATCGGCATTTTGCGTTACATTGGTCCGATAACTTTCGCCGAGGGCATCTGGCTCGGAGTCGAGCTACGTAAGCCACGAGGACGCCACGATGGTTCGGTTGCCGGCAAGCGGTACTTTACCTGTCAACCGGGCCACGGTCTTCTTGTGCGTCCATCTCGTGTGTTTTGTCGTGGAATCAATGCGCTCGATTTGCTTCCTCCGCCATTGGCTGCAATGGAACGCGAGCTGGCCGAGAGGCGCCAGATCAAAACATCATCGCACACGTCCACAGATAGTACACCGCCGTAAGTACGGAGCACAATCACACGCCGCCTGCTACTAGTCATCTCTCTCGTCACGTCCGTCTCAAAAGCCCTCAGTTAAACTGCTTGTCTAATCAACACCGCCCTCGGGCCACACAATAACAATAGGAAGACAGCCTATCACTTTGACTACTTGTTTACACACACACATGCACAGCTCTAAGACCGCGCGCCCATTTTTGCATATGGTAATACGAACATTCGTTCATACTCTCATTGATCCCAGCCGCTACCCCACACACCGCCCTCTGTGCAATTCGTGATACTCTCTCAGTAGTGGTACGAGAGATTCACTTTTGACCGCATTTGTAATCTAGAGCGCAAATCCTGGGCCTCCATCATGTGGAAGGATACAGGTAGATCAGACTCTGTTACTCATCCCCAAGTGTCATCCTCGTCCTATCCGGTCCGACTGATCCCCGCCTACTCTGGTTCTGAGCTCGGACTGGAAATTGCGCTCCAATCGGAATGATCGGGCTGTTCTAATCTTTTTTTTCTCACTCCATCATTTCATAGTATTTTACGACTCGGTTGCGCCAATCGACTGACAACTTTCGTTCACAATCATTTCCTCTTTTTTCGTTCCTTGTGATTTCTTTTTTCTCTCTCTCTCGACCTGTTTTCTCTCGCTCTTTCCATTCGTATTTTAGTACTTTGTGTTGTGAATCTCCCGTACTCTCTCTCTCTCTGCCCCTACGTGTGTTCGACTTGTTGACTTTGTTTTATTCTCTCGTCTCGCCTTACTCGCACTCACATCCACTGAGTAATTCTATCTGCATCTCGGATAGCCTTTGCCCCCGTTCATTTGTACGACAATCATGCCTGGTGGTGGTATATTTGCACATCAATAGCTACTATATACGATTGTTGTTCAGGCGTCCTTCCTTTTCGCTGTCCCTCAATTGGATG
>STRG.55759.5
AGCTCGGCAACATCATGCTGATCATTTCGTTAACCCTTGTTATTGTCAGCTTCACGATAGTAACTGTGGATGGTACAGGTACAACAAAAATTTCAGGTGAAGTAGACATACTGAAATTTGAAATGAACTCTATAAATCCGCCATCAAACATGAGCTTAGGAGTGAACAGCAACTCTCTGAGGAATGCTGTTAAAAATCCTCAAGGGAGTTCAATTTGTCAAGTCGTTAGTGTTTATTTTGCCACGAGGCTCTTCCCTAACGATCTGTTACAGGTTACTTATTCTATACGAGGAATGGATTATAGATTGGCTGATTACTACTTGGGTTGTGAGCCAGATTTACAAAAAAGATGGAACGGAACGTATCACTTGTACTTTTTCGCCGTTAATATCAGTCGAACGATGAGCAATGAGTGTAAACAACGAGAAATAGCAGAGTTGAATGAAGCGTTACACAAATTTCTGGAAATTGGAGACGTGGCTCTGTTCAGCTTTATGAATGTTGCAGGAGTTTCTATTGAAAGGAATATCAGCCTTTGGTTTACTACATACAACTACCGACAAAGTCGAACACCAGACGGATGCGTACCTGAATATTTCATTGAGTGGTTCAACACTCGGCATGAGTTGCACACATGTTTCCATAACGTGCCCAAGGAGATCAGAAAGAAAATAAGATTTATAACGTTCCCTTTAGGATGTCCGCCATCAACATTTATAAAAGCAGTTCTATTATCTCCAAATGACGTGACGACCAATGAAATGGACTATATCGGGGAAAACATTTTCAAATGTCAAACGAAACTAGTCCGTGGCACAAGAGAATACGAGTGGAGTAAATATCACGGAAATATCGTCTCATGCGAATCAGGAGATTCCGGCGAAGTTGATAGTAACACGGAAATAATTACAGTGAATACGAAGTCACTGACAATGACAGTTGAAGATCGGTCGAAACAACAAAACGACACAACAGAATCGTGTAGTCGTGGAATCACAAACAAAAGGAATCAAATGATCTCCATTTCAATCATTGGAATTATTATCGCTTATCATAAACACGAAATTCTTTCCCTCATTCACTAATTTATGGCTGTTCCCATGATATCATCTTCCATAACTGGTGTACCATAGGTGAGCGATGCGAAGCAATTCACCGCACATTCAACACCGAACTTTCTTGTATATGCAACAACTTTATAAAATAATAACATCTATAAAAT
>STRG.27397.17
GATCATGCACGGGCAACCCCCACGGAAGAGCGCCGCACTCAGCACATCCAACAACTCTGCTTATCTATGTCCGCCTCGAACCGCCATCGTCGTTTCCGTCGTGTCTTGGGCGTGTCCGTTACCGCGTTACATTACCACTGCGCTACCCCACTCCTGTCCGGGTTGAGCATATGTACCCAAATAGTTTGCCATTTGTGACATTTTGCTTTTTCTGCGTGTAATGGTTGGAATTTCCATATGCCGGTTACATAAGTCCTCCATGAAAATTAAAAAAAATTCAACATAAGCAAATCCAACAATTCGTTGGTTCGCTCTCAGGTACATTAGGCAGAGCCGTTCAATGTGTTCAATTAGTTCATCCTCAGAATGGATCTTCTGATAACACCAACAGTTAAGAAGACGCAAAGAAATACCATCCCTCTGTGATATCCATAGTTTACTCACGGATAAAGACAAAACACCTGGACCGAATTGACCGTCGTTGTTCACTTTCAAGGATGTAAGATGTGCCCTAGTCTCAGAATTACCAAACCTCAGCAGTGTTACCTGAGAAACTAAAGAAATCCTCAATGCTCTTTATTCCTCATTGATTAAATCAAATCATAAAAATGGATGACAGATCTTTGGAAAGCCAGGGAAGTGTGATTGGCAAGAACCACATTGGAATGTTGTTCCCACTAACCAGCTCTCGGAAAAATTGATCACGTATAAATCTAACCGTGTTAGATTTTGTCCGGTCTGTAATCACCGAATCTATACTCCGCGCAGTTCTCGTCTTAAGGTGTGTCAGAGAAATTTATTTCCAGTGCTCATTCTCTGTGCAAGGAATCGGAACCCACTTCGTGAATATATTGCAATCTCTCATCCAAATTCATCAATAAAAATCGGGCAAAACTTTCTGGGTTAGGATTTGCCTACGACTGTTCACCGGAATGAAGTGCCAACAAAACTGCGGGCTTTTCCGATCAATCTGAATAGTAATTGTGCAGTGTTTGGAATACATTATTGCATCTTCAAAGTATCACGTACTGCTGCAAAACTTGCTTGGTTCAACATCAACCCACGTCGTGACCAAATCAGAAACGTTTAGATCCCTTTTTCGGTGGTTGGGAGGTGTACAAGGAAATGTCGTCATGCCTACAGAAGACCTGTTGGGCACCTTAGTGAATGGGATCACAGTCTGTCGAAGGACAAACATCACTTTCATAAGGAACAGAGAAGAATTCTAAACCATCGTGAACAGGATACAAGCCGCCTATGTGTTGTGATTAATCGTGAATACGCTGGATTTCCTGTCAACGAAATAAATGATCTTAGAGGGGGATTCAAGAATGGAGTTTGTTTTCAGTCTGGTACTCGCTTTCTTGGTCTTACACAGTGGGCGTGGTAGCTTTGGCTTGCTACCGAAGAAAGCCCGTGTCCCTTATCGTGTTTCATGGGCTGAACAAAGTTTCCTAGTCAAGACGTATGAACCGCACTTCTGACCATCGACTCGTCTGGTGACCTTCCACTTGGTGTACGAGCAATCAACGTGATCACCAGCTTCCGCCAGACGCCATATCCTGGTTTCGTTCCGCTGTCCGATGGACCAGCCGTTAGATTATGCAAGCGAGCCTCCCAAGACTGCGTTCTAATTCGGGCACGACAACCGAATAGTATCTAGCACACATTATCAATGTGTGGCATTTGCATCGCTGCACCCTGTGTTATTAAACAAATAAACAAGCACATGCATTATGCAGTATCGCAGAAACTACGAATCAATCTTGTTCTGGTTTTGAGATCCGTGTGAATTGGCTACGCGTTGCCCGAATTGTGATTCCTGTGACTTACACTGAGTTACGACGGGAAAGCCTGTAGTCATTCGGGGCCGGATCTTGGTGGTTTTCTTCTTGTCGAATCCCATTGCTGGCTTCGAACGTTGGCACCTCATTTCCCACACACAAACATAACGTTCGACAATTTCCGTGTACAATTTCTCACTAAAAGCTTTAGTGAGACACTGTCTGTGTGACATGTGGTTTGAAGTGGAATAAACTGTTGTGAGCCTGCTCGGATGTATCACGGGTTCGAGTCCTGTGTAGGACTCGGCGGATATGCGCCGTTGATCAATCGCAGCAATCCAGACAAAGTATATCCCGAAGTTTCCAACGGGTGCTACACTACTCAACGTGCCGAGTAACACGGTCCACGAAACGGAATTGAATCAAGGTCAGTCGCGAGGGACAGAATGTGTTCCCTCATCCTAATGGAACAATAAACAACGACAACAAATCAGCAATAGTAAACTTTTTTTGTCTCAGACAAGTGGTCCCGTAGCGGTTCACTGTCGGTCAGTTGGTGTCCACTGACTGGAGATCAATCCTAGAGTTTTGCAATCTCTACTATGATGCACGAGCCGGACAAGCAATATCTACGTGTCCGTTCATTCCTTCTTTCTAATTGCCCCTATCCGTTCTATTCGTCAACGGAAATTATTTTTGTTTGGCGCTCGATTTGGATGAACAAAACGGTTGTACCCTCTCCATACTTTTCTTGTCCGCCGTGACATCACTGTTAAACTGATATGTGCATAAGACAGCCACTACGAAGGAGTACTTGGTTTCAAAACCCGTTAGCAATAACCAACTTCGATTGGAGAGAATTTTGCTTTCACTCGGTTCGCCTTTCTCACGAGGAAGTTCAACATCGTTCCTTACCTGCTTCCCAAATTTTGAGGGCATTGATGTCGACTCCTCTCCCCCATTCGAGAAATTTTTGTTACTCACTAGTCTTCCTCTCCCGTTTTACACATGATGTATAGAAAATCGTTCTTTCGATGAACGAGACCTGACACCGGAGACAAAAAAATTATTTTGGCTTCAGTCCGAGGCATGCTTAAATGCAGGATCACATCGATTCCTCGACATTTATCAGCCTAGAAATTAAAACCGGTTTTATTTCCTTCCGATTGGGCACCTTTTTTCACACTATCAAAGTCACATTGGCTACATTTTTTCACCAGATCGGTTGTGTATGTAGTGTCTAAATAGAAGTAACACCTCTGAGTTGGTAGGCTGCCGTGCCCTTGGGATATCTTCCATCTCCTCGGTCTCCATCAGGCACCCAGCTCTGACGTGTGACTACATGAAGCTGAAGCATGCAGCAGCGGCCACACAATGGCAAACCGCCTGATAGGTGGGCTAAACCAGGTTGATGGTAACCGAGGTCCAAAAGCTTCGGCGAGACCGTGGTCGACACGCGAAGACTGTTTTAAACTGTCCCACTAGCTCTAGTAAGAGGACTATTCTGCCTTCGAATCAGCTCAGTTTATTGGTTTAAAATATAATGCTTATATAAGACTTGTACTGATCATAACCAAAACCGTGCATAAGAGCTTTTTGGTCTACTGATAGACCTAAGCGGCCCCTCTTATTGGCTTGTCTGTTTGCACCCGGATTGGTTGATTCGGCTCGGGTCGGTTCAGACGAATGTTAACCGCTGATTAACCCACTGATCGCTTGACTGGCTCCATTCTTTCGGCGATTTTTTCAGCCGATCTCGTGCTATCGGCTCCACTTGTGCCTGATTCTGGATTGGCGATGGCATGCTGTCTGACCATTGAAACAGGCCGTCTATTGGCAATATGCTGGTCCCATTCCCTCATAAAGACAGTGACCCCTGAGTGGGCGGACGAGACTTACTGTATAGTCCAACGGTTGTGAAGGGAATCTGTCGAACGAACAAGGCAGCATGAGTTTCTGGGTTGGATTCAGTTCAGTCAGATTTGAACAAGTGCAGATGGATTCCCGAACTTATTCCGCTATAATGCTGTGCTAACATTCGAAGCCAGTGTCGGAAGGGTGCTGTATCATGTAGTGTAGATGTTCAACAAACCGTTGGGAGCCAGCCCGGATAGCCTTGTGGTTAAGGTGTTCGATTCACATTTGTCCATCCTGGGTTCGAGTTTTCATTGGGGCTCCGTAGATGTACACTGCTGATAAATCCCAACAAGGACGAAACAGCTGTACAATACTTTCATGGTTTTCAATGGTTTGAACGTTCATACTGCATGATGAATCATATTATGTGTAATAGAACAGTTTATACAAATCTGTGTGGAACTGTAGTTGTCCAAGGTGCACATAACAGCCAGCGATTCAACCTGTTTGTCGCTTTGACCTTCAGATTGCGATTGCAAATCTGAGGGACTGCCATGCAACTGTTTCATCTGGCTTTTGGGTAGTCATTATCACACCGAATCCCAACATGGTCTTGAACTAGACATGACTAATTGTGAGCTCTTCGCCTCAATTACAGAACTATCCGTTCGGGCTCCAAACGGCTTCATCTGTTTTCCCGACTGTTGCGTATTGATCTACATGTCCACCCAATTGATTGGGCGAGTGTGAAAAGCACCAGTGATATTCGACTCCCAGTTGCATATCGGTCTTCGCTAACAGTTCTCATTCAATGCGTTGACTAAAATCCGGTACTCAGGCTGACGCGCCTCATCGATAACTGACTGTCACTTGGGATAAACGGTGACTTCCAGGCTCGCGTTACCAGCTGCGTTTCAATTTCACCTCCACAGACGTCTCTATAATCCGTCCCTATACCCCAAAACCGCTTGGTTTACTAATTGTCACTTTTCCCGTGTTAAATCGTTCATCAGTTCGTTCACTGCGCAATAATTCAAATAGCAAAATGTACTTTTAAAACGTTCACTATTCACACATGCTCTGTGAAATAACATCCCTCAAAAGATGTTGATTGTGCAGCCTTCTTTTATTATTCGGCCCCTAACGTGTGTGTGCCCATAGCAAACAAATAATCTCCACTGTTTGGGGAACAAACTGAGATATGGAATTTGTTTTTCTATTTCCATTTCGGTCTTTATTTTGCACAGAGAAATTTCTTGTTCGCGCTGCAGTTTTTTTCACACGAACCGATTTTTATTAACCAACACGTCGTGACAATTCTCTGTCCTCAGTCATATCACACCATCTTGCAGACGAGCGATTTCTTGATAGATAGTTTGACTATTGTTTTCAAGTGTGTACTTGTCTTGCGATGTGATTGTCGATCGATTATGTCCATTAGCGATTCCAGTCACATTCTAGTCTACTTATGAACATAAAATGAGATGACACGCGGTAAGATCTTTATAATGTTTGTCCATTGCGTGCTTGCGCATGAGTGCTATGGAAGGAGTATACCTCATAGCCTCGAACACCCACAGCACTCTTAGGGATAACCGGTAAACAGACCTTGAGACTTGGAGTGCCGGAGACCCACATAAACCCCAGTAGGTCAGGTAACGAGCCGGACGATAGTGGATTACTGTTTGCCTACAATGAACCTAGTACGAATGGCCACGGTCTCCAACGCACACTCAAGTCACGTGGCATCTTGATCGAAACTGCATAAATAATGCCCATCATAGAGGTTGATTGACACTGTCGTGCTTCGCATGGAACTTTCCATTTTGTGTATGTGTTATATGAAAATCAATACGAAGAAACGGCTTCACGATCCACGCAGGATCCCTAGCAAGTTGATTACCTCACTGGTTTGTTCATGTTTGCAGTTCATTGGGCGTTTTATATCTACGTTCTTGACGTGTAAATCCTTGAAATAATTTGAGCAGATAATGCTTTTTGAGTAGCACTCTGCTACTTGAGTTCCTCTATCCTGTGTGAGATTTGTTACTGGACGTAATTTGATCATGTCACCGACAACTGTGATGATAGTCTACGATGCCATTTTACGGAGGCTTAATTTGAAATTCTTGTTTTCCTTGTCACAATCCTCGCTGAGCTAGCTGAAATCAACGTGCAGGTACTTTTTTGTTTATTTAAGACAAACAGGATAATCTATACTCGTTATGCTGTATCCGGATTAGAAATTCTCGCGTACTGCGCGGAAAACCGATCAATGCCTTCCTTATGCATCGACATACGCCTGTTGATGCTCAATCATGCTGTGTTTGGTCACTGATCGATTCCGTTATGTATTGACTGAACTCTCTTGACTTGAGGTGAATGTATGCTAGCGCATGCATGTGAACTGAGCCCACTGACATAACTTTCCTAACTTGCACTTGCCTGCTGCCTTGCTCTCCGGCTACGACCCAATTTTGTGTTCACGATCATCGTAATAAAAAGGAGTACCACCATTACGTTATACCAATGACTACGAACACAACACACCGAATTTTTTCAATAACTTAATTTTACAATGTTTTTAAACCGAATGAACCGCGTGATAGTTTGGTTCACCTTCCTATTCCTCTGGCTCTTTTTTAGTTACATCGTGTATCAGCTATCTTCCACACGAAATTAATCAATTGGAATTGTATAATTAGCCAGAACATTCTGTTCGTTCATTCTGAATGCTAGAATGAACTGCTTCTTAGATCGAAGGGAATGGAAATCTCGGATAGAACAGCGCATGGGCGAAACATTTTCGGAATCTAATTTATCAGCTATCAGCCACCTCCATTGGACACTTTCATGATTGTTATTCTGAAGTCTGTGACTTTTTTGATGTCCAGAATATACTTTCGATCCTGTTCATTTGACATAATATCATGACGGCATCCGTAACCTATTGTGGTCTAAATTGTCAGTTCCTCACTCCATTCCACCTTCGTCAGTGCACACTCATTTCTCTGTATATAGAATCGTAGAAAAGGTCATCCCTGTGCGTCCGAATCGTATTGAATCCACTGCACAAAATGTGGCACAGCGAATCATGTCCTGGTGAATCTGATTGCTGATGGAAATGTTGGAGATTACATCTGCTGCTCTCATTGATAGACAACAGTTTGCCATCAGTTTCATTGTAATTCGGATGGACATTCATCCTTTTTTTGCCGTCAAAACAAGGATCTCTAACCGATGGACCGGTGAGGCCTCTCCCGAAACAGTCACCGAGTCTTTCTAATTACAATCAGAATGAGTTATGTTTACTAGAGGCGATCAAAATTTGACTAACAACAGGAACAGTTTGTCAGGTTAGAATCCGGTATATAGTGATGTACGTTCACTGCGATACCAAATCCGGAGGCTGCTGGAGTTTACAACAACTGGATTGCAGTAGTTGCAAAAGCATGTTTTTTTTATACAATTTTCATAAAGTTCACAGTTGCGGAGTGCTTTTCAGCTAATTGCTCGCATCGTTTCTCGTTTGCAAATGCGAAAGATAGATATCTTTTCTTCATGCCTAATCACGAGTATACTGAAAGGTTCCCATCTCTCAGTCATAAGCGCCATGTTTACCATTTAGTCAGATCAAAAAATGTGACACCCGACCGTTCTAATGTAAACTCTGGCCGTTCCGTACTGAGGACGCTCGGTGACTTTTTGATGTCTCCTGAACATTGTTCGCGTTTGGTCGGAACATTAGCCGAACGGCAATGAGGTTATTCATTGTATTTTCGGTGTGGATAGCCGCCATCTGATCGAGGTGATCACGCTAAACCACCTCCGGTAGCTTGGACACGTTTTGCGCACCCCGGTACACCGTTTATTTTACCATGCGCTATTTCCACTCTCATTTGGCCTCAGTTGGTGCTTCACGACTCCCTGGTTTGAACCCAAGAGATGTTGCTGGTCAGTAGCGAGAATGATATGCAACCTACTCAGAAAAGTCTCGGTTCTGTAGGTACCTGTACATTTCCGACTTTTTCCATGATTTTCAACGTCCCTTGGTGCGACACTCCTTTGGCGTACCGACGTTTTAATGTAAAACACACACACCTTTTTGGTCGTCAGCACCGCGCAATACAAAAAGGCTGTAAATAAATCTTTCATTCTGGCACGGTCTCATCTTCTGGTTTGGAGTGTCTTGGAATTATATCGGCCGGAACTAACTGTGATAAACAAAACATTTTAGAAGCTCCCACGGCGTCTCTTGGCACTTCGCTCAACACCATCCTGTTCTGTCCAACGGATGGCTGTCAGACCGAATTGAACTGAAGACATTGGCGGATATTGGCTCTTCGGCGCGCATTTCCTGATCACAAGAACACTGAACAACTCCTCACAGTTCCTGTTTTATGACGACTACTTTGATGGATTTAAATGCGAACACAGTGAAACAGGTGTTCAGCGCAATCGAGAATAACCAACCGGAACTGGCCATCCAAATTGTGGCCAGCCTGCCTGTAAAGGAATTACGTCAGCAACTGTGGCAGTCCCGACAACCGCATTCGTCCAATCAGGGTGATACTCCGCTACACATAGCCGCACGTGAAGGACACGTGAGTGTTCTGCAAGCGGCTCATGTGGATGAAGCCACTTTTACTTGTTTGAATTACCATCGAAAACAACCGTTACACGAGGCTGCACAAACCGGCCGAGCAAACTGTGTGGCATTTTTGTTGGACGTGGCCAAAGTCCCGGTCGATTGTTTAAAGCGTGCCGATTGGACCCCAATGATGCTTGCTTGTGTGGGACCTGGTCGCGAGGGCAATGCGACTGACGTGGCATCCTATGTGGAATGTGTACGTATTCTACTTGAACACGGAGCCGACCTGACCTTCACAAACAAGGATGGATGGAATTGTCTTCAGCTCGCATGCAGAGCCAATTGCAAACCAATTGTGTCAATGCTTCTGGATCATAGACCTCAACTGATCAACTCGAGAACACACAATGGTCGCACGTGTCTACACTGTGTAGTTTCTGGGGTCAATGACTCGGATTGTGTTTGCTTTGTGTCAGCGGAGTCTCTCACAAGTTGTCAAGACTCCTCCAGCTGTACTTGTTCTTGCTGTGTAGTTCACTGTCTCCTGCATCTCGCACCGTCACTTTTGGTCACGCCTGATTCCTGTGGCACTCTGCCCCTGTTTGATGCACTTCTTCGGGGTCACGTGCGACTTTCTGCCCACCTTCTGGATTATGCATATACTCAAGAACAGTTGCTCGCTCAGGACAAGCTCGGGCAACAGGCAGTGCATGTGGCTGCTGAATCTGGCCAGCTTTCCTCCGTGCAACTGGTTGTTCAATATCTCGGTTCTTCGGTTCTGTCTGAGCCGACCAAGCCAGGGGATGAGGGCAGAGTGGGCGGTGTATTTCCATTGCATTTGGCCTGTCGTTCTGGACAAACTGAAGTGGTTCAGTATATCACAGATTTGATGGCGTCTGATCTCATGATATCAACAGCCAACCCCAGTCTTCCATGGGATTCCAACCGACGTTCACCGATATGGTACGCGGTTGTTGGTCTAGCTGGTTGTGGTTCAACCGGTATCGAGCGTCGAGCCCTGTGTGTGCGTCTCGTCTGGAATTATCTAGCCCGCATGAAAGAGCACGCGCAAAATGTTTCGCTGCTTGATGCCACCCTGATCGAGGAACTGCACTCGCTTTTGCGGCTCACTTTGCCCGATAATTTGCGGATTTTGGTCGCACAGCTTCTTGAGATGTGTCAGAAAAGAAGATATTCTTTTATATGATGTATTTTTCACACGCGAATATACTCAATACACTTCTTTGGTCTCTTGCGTGACTCTAGTTACCAACAGAAACTGGTAACTAAAGCCGACTTGGTGTTCCAGATTATCG
>STRG.28514.3
ACGCTTGTATGTGTGCATTCGTGCAACAAAACGTGTACGCGATTAGGATGAACGAGGCACTTTTGAGATTAACCCTTCCGGGGCCGGATATGATCCGTCGGATTTTTGTACGCCCTCTTGCGTGCATTTCGGACTTATTACTCTTATTGTCATTTATGAAAAATAAACGAACAGTTGGATACCTTGGGGATCGATAATAACAAAACCAGACAAATTTGGATTAACGATCAGCTCGGCATTCTTGAGCGATTTGTTTCCTTGATTAACTACCGGATCTGCTGCGAACGGTGTCAACATGCGGATAAAGGTGTATCGGGATAAAGCAGTTCACTGAAGCAGTCACATACGCACAGTTGTTTACCCATGAATTCTGTTCTGTTACATGACCCAGATCAGGCCAGTTCACGCAATGGGCGATATGCGGCTGGCCTATCCGGTGTCTACCAGACTTTGCATGACCGGCTGATCGAGGCGCTTCAAAAATGGGTTCCACCCGAAGAGACGCATACATCGACTGAACCAGCCGTGAGGACATTCTCACCACAGTGTGAACAGTCTCTTGCTCATTATGAGAATTTGGCCAAGGTAACGTCGCCACCAGCACCACCACCACCATCGATTTTTTTCCCGACGACGACAAATGCCGGTGAATGTGGCGTCATTGATACCGGCGGTTTGCATGTGGATTTGACCAATTTGCATCGATTACTTGCAAAATCGACTCGGTTATCGTCACCGTCGGTTGTCGTGACACAATCGGCACAACCCCAGTCAAATTTAACAACCATTTCTGGAAACCCAAAGTTGACTGATTCCTCCAAACTTCATCCTTCATCTAACGATTCATCCGCGCTAAATGTTGGCGTCAGCGAGCATCACCAACCTTTCCGGCAGAATAATTTTTACTCTCCACTTAGCGTATGCACCGCGGGACCTCAGTACGAAATAAAAGAACCAATCAGCACGCGTCTTCCTAACCTCGTCGTCCAATCTAAGCCGACAAAGGACGAACTTATGGCCTCTCACAAGGACTACGTTGATTCGGACTTCCAACTAAATTCGAATTTTAACTCCTCGAACCTGTTACATCAACTACTTAGTGGCGCGGATGTGACTCAGGTGCGTAATCGTAGTGGGCTCCTTGAGCCCAATCTCTGTGGTAAGCAGATTCTGGACTCAAAAGTGACGAAACTCCCCCATGAACCCCAGGGTTTAACCCCGAATGAGTCCCATTTAGAGAATGCGCCCGGTGACACTGAGCCCTTTGTCAATCAAAACGTTATTCCATTCACCACAAACACCATTCCGGTTTCTAACCTTCAAATTGTTCATTCCCCGAAAGACACGACCACGATGATCTCAACCAACCATTCAACTTTGGTTTCGGAGCAGACCTCCTTGATCCACCAGTCCCTTTCCGGTGTCGTATCGAGTTTAGCCCCCGCTGTGTCCACTGATTCCACGTTACTTGTTGAAAAATTGTTATACTTGTTAATCGAACTACAAAAATCACAAGCATCTGCCAAGCCGAGGGAAGTGTCGACATCTGTGTCCCCTCGAGTAAACACCAGCCCGTGTTCCATTCCAATGGAGTGTCCCGGCACGCCAAGTTCGTTGAACAGTCCCGCATACGGATTGGCGACCATGCTTCCTACCAGCAGCAGCACACCAACCCCGACAGCTACCCCGGATACCATCAACTCAGCGCATTGCTTGCGTCAACTTTTAACCGCCAGCAGTTCTAATTCGGAGTTGAGTAATCGTTTATCAGTGAGATGGCAAAGTCCTCAACTTTTATCCCCACTACAAGCAAGCATACATCAACAACCGGTGGTTTGGCCATTGTTACGTCCTGGAGCAATAAATAACGCAAATTCAACCACCGCCACCCCTGCTGCCTCAACTCCTACTCCCACTGAAATCTATGAACCCAGGCCCCGCAGCAAGAGTGATATACCTAGCACCACTAGACGGCGCCTGCGTATCTCGCGGGATTTCCGTCCGCGAAATCATACAAAGCTGGAACGTGCAGATAGTGGACCCTCCGGTGGACCGTTTGGGGCGCATTTCGCGGAGTCGGAGTCAGAGAGTACCTGTGAACTCGAGTCTAGCTTATTTGCTCAACTCATACTCTCACCGGACTCGCCGGCCAGTTCAAACTCCCATCCGACTGAGAGTGTGAAAAACTTTTGTCATGATAATAACAACCAAGAAGATGTTCGAAACTCCTCTGGTCCTCATTCAACCATATCGTCACGAGATTCAATGCGCTCACCGCACAAGGTAACAACAATGAACATCACTCCAATAGTGGCTGCGAAATCCGGAACCAAAGTGGACGAGTCACCATCACCCCCTTCTTCGTCTTTCACTTGTCATTCGGGCAGTCGAACTCAGGTTTTTGAGTGGCTTCGCGAATCCGATTTGTTTGTGGCCGAGCACTGTTTTGACATTCCTTTGGGTGCTCTGCTCGCTACCGCAATCAGTCCAGGACGGAGTCAGTGGGCCGAATTGTGCTGCTCTGCCTTGTTCACCTCAAACCCACCGGCGGACCCAGTTCCGGGACTAACCAGACACGTCGTTAACAAATTGTGGCATCAGTTACTCTTGATCTCTCTGATCGAAAACAATTTCAAACCGCAATGTGTAACCACTGCCGGCCCTAGTTGTGGCGGTCAGACAGACCCAGCAGATTCTGTTGCACCGGCACCACTGTCAATGTTTGTGTGTCATACCCGCTCCGATCCTTATCATCATCACCATACTGCACAACCGTTGCGAGATAAGGTCTTGAACGCTATATCCTCTCTGGCTGCCCTGGATATAGAGGAGACGCCCGCACCTGATGCACATCTGGTTTCCGAGTTGAATCGCTTGGTGACCGAGGGAACTCGGCTACAGTTAACACCCGGACTGTTCCGCCTAATACGCTATTGTATTCTGGCCCAGAGTAAGCTAAAAGGATGTTGACCTGTGTTTTTACCTTCGGGGAATTTTTCATTCAGCTAAGTGTCATCAGTTCAGTGCACATTGGTTTTGGCGTATAGTATGAATTATTGACTTTTCTTCTGGGATGTGTTCAAGATTTTTTTGTCCGTATAATGCCATAATTTATTACTCGATACTGTGATACACAACGGAGAAGTTTGATTGATAGCACCCGGTCGTTTCGCCCCGGAATCAGGGCTCGACGTCAGTCTTTTTGGGGGGAGGGATATAGTACAGGAAGGTTAGCAGTGTTTCGACAGGGATGTCTTTGAACCTGCCTGTACCTCCGGGCAAGGCGCGGATCTGCGATTTGATTCCATAAAAGACTGGGGTCATTGAGCCGTGTGTCCCCGATAAGACTGCAGGTGGTTTCGAAATTCAACAGACGTTTTTGTCCCACAATTTGTTACTTTCCTAATTTTTCTGTAGTATATCTTAACATAAAATTGAATAAAACAATATTTTTATCGCCAGTTCTATGGTTTTCTTTGGTCAGTTGAAATTGTGTGGCCTTCGTTACCGTGATTAGAATGCCTGGATCTTTGAAGTCAGACATTAGTTAAATTTCGAATGTCATTAATTGTTGTAACTATGTGCATATGAGTAGTAGATTAGGTTTTGCATTATGTGATTTATCATGCAATATTAAGGCTCAACGCGCCATTGGAAACCGTGGAAACACTCTACAGCTGTTTCATCCTTGTTAGGAATCATCAGCAGTGCACATCCAACGAGCCCACATTGCGAATCGTACCTGAAATAAACGATTGTGGGTCGAACAGTGGGTTATCCGGGCTCTCAACGTCTTATTGAACGTATACACTGAATTGTTTCAACATCGATTCGATCATTTTCAGTTGGACTGCTTCGAAATGTGGTTGCTGTTTTTATCAGGATTGACTGCCATTGATCGGCAGAAAGTGACATTGTGAGTTCGAAACATTTCACCATCGCCCATTTGTTGTGTGGATGCGCAAAACTCTGGATTATCCCCGACCAGTGATTCCTCGATCGTCCAGTCTCGACGGAAGAGTAATCACGAACAAGTGTGGAAACTGTATTCAGTTTTAACCTAATATTAACACTTTATATAGCAAGGAAGGCAAGGAAGGAATGCGTGCACGGAAGGCGTTCTTATTGATTGCCCAACGTGGTGCGCAGATGTGATTGATTAGGTCGGATCACAGTATGTCATAAATCTGACTGGTTGGCGAGTTGATGTGAACGGTAGGAAGTAGGTTGTCTGTAAGTGATCGATGTGAACAGTGACGTGTGATAGACTGATTGGTTCATGGGCACACGTGTCACGACTGTACTGCTATGTGGGATATGCGGACCTTGTCATTGGTTAGTGTTCGCAAAGCATTCTGTCCGTGGGTTGGAAGAATGCGGACTGCAGCCTTGCTGATGACGTTTTAAGGGAGATTTCCGACTTCCTGGCATACAATGCATGATGTATCCCCCTCTCATCACTGGCCTTGAATGGTATCAGCCCGTTCCTCGCACAGCGGCCCACTCCTGTGGTGGATAACTTCATTATACGAGTCTGAGGATAGCGAAGGCATTCCGTTATGAACAACCTGCAGAGCTTGGTTGCAAAGTGCACATAAAACTGTGAAGGTAAAGCTCAGCACCCGCGGTTCTCATCTCAACATTTGATTAATACTAGATTCCTTGGCGTATCAACAGTAGACTTGCGGTTGGTGGTAGGCTCAGTGAAGAAAACATTTCGGTTTTTTCGAATGCGTGACCTTCGCATCAAAGTGATGTGAACGAGATCAGTTAACTGTTCATTTTGTTTTTGCAATAATGGAGGAAGGTGTACTTATAAACAGAAAATTCTTATTGTTTGGTCAATAGGAGAGAGATAACATTATGCTCGGAATATTTCCCTATACAGTGCACGTTTTCGCACATTATTCCTGTAAAATAGTGTTAGAAGGAGACACAGTTGGCGAGAGACCAACCCATCCTATTTGGATGGTGGTATTATCCGCAAGAGAAGAAAAGAAGAACGTCGAAGGAAGATTAAATCTACCTAGCGAGAAGATTATCCTATTAGTTCCTGAACGCCTTAACGAAGATGAATGAGACAAAGTGAGCTGTATTGGCTTTCGGCCGATCTGTGGCCAGCATCAAGCGCCCAACATTTTGCAATCGTAAAAGCATTCAGATCTCATCGCTAACTATTTTCGTTGTCAGTTCACTTTCTATGTTCTTAGATGAGCATTAGATGACTCACAAAAACGTGACCCGCTTTGATGAATTTCCCGAAGAACTCATTTCAATAACTCCGTTGTCATAACACTCATTGCGCCAGTTGACTTGGGGTGTCTGAATAGGAAAATTGATCGAATGCACACAATAAATGTTTTCCGTTTCTCAGATCAGAGGTTCTTCCCAAGAAGGCCATTCTCCTGCAGGGTTTTGCACTTGGTCATATTTCGATAAAGGTTGTGTATCTTGTAGCAGTGAATACATCAATTCGTTTGCTTTTTCTTACTTTCGAAAATTGGAAACTTCGAAGATTCAATTTTTGCAGTTGCTCATTATCACCACCGGATTCAACATGATTGATAAATTATTCCCATTGTTGGACGAATGAGTTATTGTACTATCCGCATTGTACTTTGGAGGTTAAACTGATGCACGTGATGACACACGGGCTGCCTAATGGTCTCATAACTAAGCTGATGAATAATTCCAAAACAGGATGTCTATCGAATTTCGATAGTTATCCGACTCAGTTTTTTTCTTTGTGCGTGTGTGTGCGACAGAATAGAACGTGTGTGTACGTAGTTTCTGACCCAAATACATTTTGAACGGTGCAGAAAAAAATGAAATTGTACCTGCCAAAGTAGGCACGTGAAGCGCGTGACCATAAATACATTGTTTGTTTCTAAAGCTGTACCGCTGGTGATCATCCAGTGGTTTAGAACGTCTGCTTACCACTCCAGAGTTTTGAGGTTCGAATCCGACCACCTACGCCGGTCACTTTAGTGATAGACAGTAATTCACCGTCGTCCGGTTCCTTATCACCCCCTAACTTACTGGGGCCTTTTGTGGTTACCTACTCCAAGTCTCAGAGTCTGGTTGCCAGCTATTCCACTGCACTCACTCATGCGCAAGCATGTAATAAAACAATTCGATCTAATATGCCCCTTGATGAAATTGGACATCGTCAAAGTAAAAAGTAGTTCAAGTATTTTTCTTTCGCTTTCGACGACCACTTCTTCAGGAAGCCAATAGAAATTTTGGTATTAACTTTTGCGTAGCATGCGTAATTAGATAAAGTAATGATCTGCTCTTTCACTAAATGGTGAATTCCTGGCGCTAGAGTAATTTTACCCGTGTCCACGGACCCCGTAGTTTTTGATTGGATTCGTCTATATAAAGAAGCACGATGGTCCTACTGTGCTTGTCCAAGCACATTGCATAATGAGCCCTTCCGTTCTGCACTTCACTTCTGTTTGATTTTATCGGTTGAATAGATAATTTTGTACATTGTCGGGTGCATATCCATCGAAAAATTGGTCAAGTAACGATGAACCGATGCCCTCAATTTCCCTTATCTCACTCAAATTGACCAGAGGATTACCATCGACCATTAAGCGCAAGTCCATAACGAATTCATCCGTAGGCTTTCGCTCTGGGAATCCTCTCTTTAAGCTAAAATCTCTCTGCGTCTCGTTGGTCCTTCAGGTTTTGATATTATTTCCATAGGGGTTAGAAATAGCTTCTAAATTATCATTTCTATCAGATTGATTAATTTGTTTCGGTCTTCATCACTGATTGTGTTGCTTTCTGTGATGGAAATCCATGTTATCCTTTCGTTTTGATCGATGATCCCCTGTGTATGTTTATGGCTACATTCATCTGGGATTATTATTATTGTTATTTTAACACCGGCTGGAAATCAGGCATAGTATTAACGCACCAACAACGACTACAAAAATGGAGTAGGAGGTAAAACAAAGTATAATAGTCAATCTTTGGATTACTGATGTCGTCCGTGGTTGTGTGCGATGTGGACTGTTGTACCAGTCGATCGCCCAGTCCAGAGTAGGCCTTTTTATTCGAGAGTGCACCTGTATTCTTTGCGCAACCAAGGGCGTCCTGCAAGACAGCAGCCTTGGTCCAGATGAACCTGTGTCCAATTATATGATCTATTCGCCTCTTCTGGAAACCTTGTCGGATAAGTGGAACGCCGCGACAAGGAGCTATGGCCTTATTTAGTGGCGGACCCCACTCGTCATGCCACCGTGCTGTCAGCAGATTTGTGGCGTTTTAGAGCGGGGAACGCTAGCTAACCGGAAATTTCACCATATCCTCAAGCATTACGGTTGATCGTCGACGACCACTTATTTGGTGGGTCCATCTTGTCCACGGTTAATCTTTGGGTCGGCCGTTTCCCCGTTCGTGATCTGAGGACGCACCCGGTAGCATACAGCTCTTCTCTGTTCGGATTGGGCAACCGGCTGGGGACCGAAAGAGACGTAGATTCCGGTTGCCTCTCCATGGACCCAACTCTTCCGGTAACTCGCACACGCCTCATGCCGAGTACGTACTCGCCTCAAGACTGATTTGTCGTAACCCTGTTCTCTAAGGAGTACGCGATAGGCGTGCTTTCTTAATGTTCGGTTGTGGCTTCTAAACGACTTCCAGTGACTACCAAACAGAGGAACCATGTAATGAAGCTGCCTGATACCCTCTGTGGTTTGTAATTGTTTTTTAATGTCTGTGCATTCTCAATCACCTGTTGTTTGATATATATATATATATATATATATTAAGCAGTCGCATCAATCGGACTCTTAGTAGATCAGTCTCTTTCGGGCTTGTACACATTTTTATCCTCCAATCAGTTGAATTACCAACATTCCCTCAGTCTAGTCTTTTATTTTTTTAATTTCTCCGTTTCAACCGTCCAACCACCTTCCGAATCAATCGGGTGTTATATGTGTTGCGCATATGCCCTGGCTTGGTCGTTGGCGATCACGGGCAAATGACTTCAGTGAATCAATCGTTCAAAATAAGCTTCAAAAGGGGATCCGTGTTCGCATTTAAAACATGAACACAATAAAAAGATAGAAAAACTTTTCCGGATGTTTATGGAATGCTTCTGTGGTCATCAGTGACGCATTGTTTTCTAGTCTGTTGGAATCATCCGTCGCTTTCCTGTGCGCTTTGTGGCTTATTATGATAATAATAATCAAAATCTAAGCGCTGATATGTTAAATTGACTTTTGCCCGTGCCTTCCTTTTCTAATTCGTAGATGCCTATCCGTACCACTTTTCAACCACCTACTCCGAGGCTCTGTCGGAGCTGGAAGCGGAACTTACCGGTACTCCGGGTGCTCCAGCTCTGACCGATGTGCTCAAATTACTCAATCATTTGCACTGTTTTGATGCGGGAACTCTGAAACAATTTTTTGGCCTATCGTCTGATCCGATCACCGCGGCGAGTGCATTACACCAGTCATCTCCATCGGGGTCGACATTAAACAGCGGTGCCGCATTCGATGTGAATCAGCACCATCAGAACCAGATATCCGGTTTCGGTTTTGGTAATTTTAAGCGCAAAGCGAACGGAATTGATGACTTGTTGCATCTGCATCCGGATAGATCAACCGAACGAGATCTTAGTCCAGTGCAGTTGCGCTCGCGAGCATACACCACGACCGAATGTAGTAAGAGCGCCAGACTGAGCACCACCATGCCAGACGTCGCGTCCGATGCACCCGGGGTAATCTCAAGCATGGCTTCCCTAGGTCGACCACGGAGTGATACAGTACCTCGTACCGGTCGTCATCCACGTCGCGCAGAAAGATCGTGGCGATTCGGGATCCGGTAAATCATCGTTGATGCCGACCAAACCTCTGTCCACCCTGAAAACAGCCCACCGCCCCGTCGTCATACACACATACTGTAACAAGGACGACAACACACAGCAGGATGCTTATATTCCCACGGTCACACAAGTCAAGTCATGAAACACATACAATCGTTTATATAAGCCTTTTTCCAGACTGCGCGGCACCAATATTGCTGTTGCCGCTGCTTGAGTGCTTCAGCTGCGTTCTGTCCAGTTGCCCGTGGCCGATGGCTTGCTTCTCTTGACCGTCATTTCCCTTCGGTTGGTCCGACTGTCTCAGTTGACGGTTTGATCGGCAGCCCCTCACCTGAGCTGTCTTTCTGGTTGCCGGTGACCTCGCTGCTCCCTCTATGGTAGTCTGTATGCCTCTTTTTGCCTGCTTCGGGATGCCTCCGACATATTCGCTGCCTGTGTTTTTGTCGGTGGCCCTCGTTTGGTTCGTTCGTTTGTTCGCCTCGATGTTCCCGCCGTTCCCTCGCCCCAGCATTCCCTATTACAATACGGATACCTTTCTCTGTACAGTTCAAGAAAAATGAGGCGATTACTAAGTGGACAAAGCGCCTACCATCTTCATCCACAGTGAATAATACGTTTCTTTTTTTTTCTGCCAAGTCTCATTCCCTTGCATCATCGTTCCTTGTTACCGGTCCACCGAGCACCTCATAACAGCCTATTTCCACTCCACTCAGTTCGGTCCTCATTTACCCGGTGTGCGGTTTTCCAACGGCTTTAACCGACCTTTGCACAAATTCGAAGTACTTTCTTTTCATTTTTTCGCCAACATAATCTTTATCTTCGTCGTGGTCATTTCAATCAGATAGACGACTTGCAGTGCCATACGCTGGATTCCGTCCTGCGCCTTTTTGTCCGACGACATAGTCACACGAGAAACACAATACACGAACGATAATCACTACCCCGGTGCCTTGTTCTACTTCTTACTCAGCCTTCTAGACCGGTTCTTGTGTCCTACCTTCCCCACCCCCTCCCCACCCTTCCACTTCTTTTTGGCAATATGCGTGGGCATTGGACAGCCGTTTGTCTTTGCCGTTCTTACTGCAGTCCATATCATGCATCTATTTTTTTGCTTCGGAAATTCGCCGTTCCTCTCAATCCTCGCAAAAGATTTTTACTAGTATGCAACTAAGCGTGCTTATTATCGTTCCCAGACTATCCACTTCCAATTTGGGCTCATTCTCGCAATTCGAAATGAACACGATTGGGTTCTGAGGGCACAGCTGCCATCCCTCGCTCTGTTTACTTTGTCTGCTTTTTCTACTTGTGCGATTATTACTTGTCTTGTTGATTATCACTATTTTTTCCACGTTCAATTTTCACACTCCCTCCTGTGCGATCAACCAGATTTTTTGCGTTCTTCACGTCCCGGTTACTCTTCCCTTCGCATCCCCAGCGTTCATATCTTGTGCATGAGGAAAACAAATCCATATGTACGGTCGTCCAATCAGCGCCAGCATTCGCAACCACTTCAACACACCCTCCCCTCTACCACAGTCTTTTCTTCTGTGCTGAACAGTGCAAATCAGCACTAGTGTGAGTTATCACTATTTCGTAAATTGTGACATTTTTTTACTGTGCATTATTCTCTTTTCATCGTAACTGTCTCGGTCTGTCCATCGGTACACATGTGATACCGTAGTTGTCTGTCGGTCTACCTCCTGATCCATTCATTTGTTCATTTGCTTCATCTGTTCATCACCCTCTTTCATAATTCGGTTTTTCCAATCCCTCGTGTTCTTCAGTTTCTATCATTTTTTTCTTGAGCTCTTTTGCCTGTTTTTCCATCTATCACCCTCCCTCTCGTTGTTAGTCTGTACTTGTCGGGTGATACAACCGACGGTGAATCAGTAATACAGTATAAAATATCCTGAAAAAGTTCCAAAGTTATAACTCATGCGTCTTGCTTAATATGCGTGATCGCAACCCTTACATAGAGTGCCGGGGGGGGGGAGTTTAGGGCCTTAACTGGAGACGAATTTGCTTGACTCTCATCTTATTGATCCGGTTTCGGTAGGTATCTCTGAAAAACTCGATATGAACTGAAATAGGTGGAAAAATAGTACAGAGAATGGGCGAGGCGTGGTACAAGTGTAAGATTCATTGAACTAATTGAGTACTATGCTGTCTTCAGTGCTTTCATGATTTTCACTGATGTGTTGGCCTTTGTTATTGCATGATCTGTCACCTTATATACAATTCAAACCCCCCACTTGAAAATGCTGATTGATTATTTTTTAATGGGATAGATAATCCGTCATGCAGCGTCAGCAGTCAACTCATCACTGTGAACCATATAAGCGCTACCTGATAGGGGTTCCATCTGACTTGTTAAGAGAGTCATCACCAACCACAGTACTTATCCATTGTGTCCCAACTGGAGTGACAGCGGATTACTGTCTACCACCAAAGTGTCCGTCGGTGGCCGGGTGCGAACCCCTGACCTCCGAAGAGGTGATCAAATGCTCTAATGTACTCGACCACAACCCGACTGGGTTGCATGGTTCTGAATCACTTAAATTATGCGGCCTGGATCTCAACGGTTTTTCTCCAGTACTACATGACACGGCGCCTTTCTGTCGTGGGCTTTGATCGGTAGCACCATTTTTCGAACAGCGATCGATTCCCATGATGATCGAGTCGGACAAAGTCAAGTCACCTACTCAAAATCATCCAAAAGTTGGTACTTCACAGGAGAGGTTTCCTTTCTGAAATAGTACCGAATCAGCATTTCATCTCATTTGTTTTGGCTGTTATGAAAAGAAGGACCGTAAGGGTTAGCTCCTCAAGCCTTTGTACAATAGTGGTTGCGCAGGCTAAAGGGACTTATGCCCTCTGCTCGAGACTGGTTGCCACCAGTCAGCAGCATAAAAAGATATTCAGGATGATTTTCGCAAATCGAACCAAGCAATGACGACTATGGATTAATGAAGGTGTAGGACCGGACGTACGTGCAATATTGTAATTCACCGTGGTCTGGCGGGAAGACGCGCATGAAGGTATCTCGGACCAAGCATCCGTCATACTGTTTAACCAAATCAACCTTCCAAACAACGAATTTCATGAAATATATCTGCAGTCCATGCGATTGACTGAGTATTGTGCTGCTTTGTTACTCATACATAGATAAAGTATGCTTTCCAACTTTATGTTTGGTCTCTCCAGGGTCTGTACGGTATTTACGAAGCCGGTAGCGGAGTGGTTCAAAGGAGCACCTATATCACGCAAGTGTTAATACGAACAGTGGAGTTGGCCGGGTAGGATGTTTTAAGTGACCCGGTTGGGGTTCATGAAATCCGCCCATTGAATGGTTGGAGACATTCGGTGAAATGGCTAGATTCCTCGGCCAGTTGTGCAATTGTATTCGAGCTCTTTCTTTTCATTATTTCCACTTGTGACTACATTTGTGTGTCTAATCCTCATGCTTCGGTTCATTTGGCTCTCGACTGGATGGTGTTTCATGGTGGTGAGTTGGGTGGTTGTAAGAACTGGGCTGAACCGAAAACTCTCAGAACCAGCCAATGGTGAGCGTCCATAGTTCTTCAAGCTTCAGAACTACTGGGTTTTTTTCAATAATAATGACATCAATA
>STRG.14085.1
CAACCACTGCAGACTCTGCGACAATTTCGGACTATTTCATCCAGTTCGAAGTTCGGTTTTGATTTCATAAACGCGCGAACGGACACAATTTACGCATGTTTACCAAGAACATAAAAGCAGCTTTCTCATCACCGCGTAAAACGTGCGATAAAAGGGACTCAAGAGAGGAAAGTGGCGATGATCTAATTGATGAGAACTTTATCAACAGTCAAGAAATCCGACCGGAAGATGTCCTCAAATTCAAAACAGCCACACGAGGTTATTTATGTCCAGCTGGGAGCAGTAAATATGACATTCAGTTTTTGAGCTTTTGCTTACGTGATATGGAAACAAAAACAGTATTGTTTGAAGTACGCCGGCCAGAAAACGAATTGCATCAGGTGCAAACTGCTCCACAGGCAATCAATACACTTCCAGCAAAAGAAACCGAACCAAATTCAGGAGACCAGCAGTTGTCCCGATGTGTTCGTTACCACTTCTCTCCGGATTTTCTTCGACTGAAAACAGTCGGCGCCGCTGTGGAATTCTCCGTTGGAAAGCATCAGCTGTCGGAGTTTCGCATGATTGAGCGACACTATTTTAAGAATAAATTACTGAAAAGCTTCGATTTCAACTTCGGCTTTGTCATCCCAGAATCGATTAACTCGGTGGAACATATATATGAACTACCAAAACTGTCGGATAAAGAAATTCAGGAAATGATAGTCAATCCATATGAAACACAATCGGATAGTTTCTATTTTGTCGATGGCAAACTGGTGATGCACAATAAGGCGGTTTATGCTTACAATAATTGAACAACTTAGCGTTCGCGCACGACAATATCGGAATGTGAATGTGCCGTTTCTTGTATAGCCAAATCGTTTTTGATCTTGTCCAGTCCATTTCAGAATAGCTCCTCCAATCCGCATCAACGGTTTGCCATTTGTCCCGTGCAATACAAAGATATTTCAAGTCGGTATTCAGTTCTTCGGATTCGATATCGGTTTTTCATCAGCATGTGAATTCCAATCGTATCAGGTTGATTTCTTCCTTTGTGTTCCAATTTCCATCATAAAACAGGAATATTTTTAACTGAAGTCTTATTGATTTTCAATTAACTTCAAGACGATGGTGACAACAAAAATAAATGGATTGAACTGAAACCCTAAAACAAATTCATCCATAAGCATCCAAATGCTACTAATTCATTGTTTGGAGTTACTGTGAGCTTTAACTTTTTCTTCTTCAACTATGAAAAGCAAGAAAGGAACTATCCTGCTCAATGAGTCTTTCAAATGTTCGTTTTGCAGCACTATTACATTTGCTTTGGCTTTTGCAACTGAAAGTTTTCAGGGCCCAGTATTCGCTGTAAGATCAGTGCACTTGCATAAAAGTAATTTTACCTTTCTTGCAGTGTTCACAACATCTTATTGAGCTTCCTTTCTCCTTACACATTCTTGATCGTATGCATTGATGTACCTTATGAATTTGCAAGTGTCTCCAAACCACCGTGCGCACGATGCATACTGTTAGGCTGACATTTGTGCAATGGTAATTCGAATTTGCAATAAGAATCGACTCAGACGGAACTCGGAATGAGACTGTTCTCCCCTATTCGTGAAAAGCTTCTCGTAATCACAAGTTCAGCGGGAAGTTACATACCAACTTTTGTGTATGTTTACTTGCGGTAAATAGGAGGCTATCCCTCTCCG
>STRG.59574.3
CAACGGGCAGAAAAAGAAAAGTAAAGTGAGTTCCTGAGCAAAAGGGTGCAGGGACCTGCTTCCCTGACATCACAAAACAACGCAACATATTACTCACAATCACCCAAAGCACGACTGGTCCTCAGCCTGTTTCGAAATCAAACTGAATGTGTAGCGGAGATTGGTTTGTGTCGCGTTGCACGTGGCGTCCTAGTACGGTGTATTGTCCTGCATCTGACATCTTAAGTTAGCATATTTTCACTCTGACTGAAGGTGTCATCGCTGTTACTTCTAACCAATTTCCAAATTGTTGAACTTCTCTTCCTCGTTTTCCTCTTTTTCCGCGTGTTATTGTTTTATTCCTTATTATTATTATTATAGTTATTATTATTTCTTTTCTCGTCTTTCAAGTTCGGTACCACACCTCCAGTCGTGTCTGTAAATGCAGTAAAAAGACAGAAAGCCTTCAGTATCATCCACGGAAGCACTATCATGGCAATCTAGAGAGAGAACCAAAGAATGTGAGCATCGAGGACTCACCTTCGACAAAGACTGCTTGTTGTGCTACCATGTCTCAGTTCGGTGGGGTCTGAGGTTGGCTGTACTTCTACCGGGATTTTCTTGTTTTTCGGAAGAGGAAATGGATGGTCAGAAAACTAGAAACCTGTGGCATTGTCGTGACCACGGGAATGGATACTATGTTTCGTTTTTCTGTTGCAGCATGTAAGGATCTCTGGTGCCTTGGGTACAAGAAACTGAATGCAGATTCGGCCCAAACCTCCATATCATGGGATCTGATCTGAACTGATGTGATCTGAGGTCTCGGGATGATATCTCACATGGGACAGCAGAGATTTGTGGCGCTGAATCTGTACCATTGTGACGTTGGTGTTACGAAGAGCGGATCTGATTTCGTTTCTTTCTCTCAACTACTACGAAAATACGGAGTGGTACCGGAAATCTTCAAGTTACAGCACGGTGGGAACTCCTGGAGCTCATATTGCACAAAACTCGACGTTTATTAGTTAAAGCTGCAAGTCCTCTGACCTGACCCGACCCTACTAAGCATACAGATGATCGCTTAATCATGGGGACCAGCACCACTCGGGACTCATCTAATTTGCTAAGCACACAAGGTGTTCAGGAGTATCTACGTAAATATACAGTTGCCGATATTTACCTTCAATACTTGGACGAACATCAAGTCGACGGATTGGCCTTCTGTCTTCTGACCGAAAAGGACCTTCTCGAAATGGGAGTTCATTGTGTAGGACAGCGAAAGCGGATCGTTTTCGCCGCAGCTCAGTATCGCAGTTTCGTCATGGATAAATTGGGCGGCATACGTTTGGATGTTCACAACTCTCTTGACTCCACAAAGTACGAGCACAAACTTGACAAATCTCAGCCTACTGGCTTTTGCTGTGCGAAGCAACCCTGTAATTTCAGTGGTTACATTCCTCGGGGTGATTTCCCGCATTTCTTGAGCGAGATACCTCACAGAACAGGGAAACACGCGGTCGAGACAAATCCCAAACCGTGGAAGGTCTTGATTAGCGCCCTGTATTTATTTGTCGTCGCAGGTATCACATCTTTCGTCATGGTTATTGCCCACGAACGACTACCTGATATTTCAAAATACCCTCCACTGCCTGATCTGCTTTTGGATAATCTGCCGTATATTGACTGGGCTTTTGAAGCAGCGGAGTGGGTTGGCGTTGTATTAGGTGTAGTATGGGCGTTCATCCTGGTATTTCATCGTTACCGTTGTATTTTGTTGCGCCGCTTTTTTGCGCTTGCGGGGACTGTCTTCCTGTTGCGCAGTATAACGATGATCATCACCTCATTGAGTGTACCCGGAGAACATTTGATAGGCAAGTGCACTCGAGATACCTTCACAAATGCCACAGTTAGGTTCGATCGGTTTTTGGATATTTGGCTGGGTTTTGGTATGTCCTTACGCGGGATACAGACTTGCGGCGACTATATGTTCAGTGGGCATACTACCATGCTCACTCTTCTAAACTTTTTCATTACCGAATATGCTCCTCGTAATATTCAGGTGATTCATACATTTTCGTGGGTTCTTAACTTGTTCGGTGTTTTCTTCATTCTGGCTAGCCACGAACATTATTCCATTGATGTTTTTGTGGCAATCTACGTATCTTCTCGCCTTTTTCTCTATTACCACTGCCTCGCCAACAGTCGTATTTTGCATCAGGAAGACAAAAATCGTGCGATGATATGGTTCCCGCTGTTTTCATTTTTCGAGTATGATGTTTGTGGCATTGTACCCAACGAATACGAGATTCCTTTCCGTTCTTTCTGGCCTAGATCCCGTGCTAAAACACTCGAACGGGATTCGCTGTTCCACGCACATCATATGAAGACTGAGACTGAGACATTTCATGATCACCAAAAGACTCTTTGATCTGGTCCACTCACGACGCATTGCTGCCTTATCCTACTTTTCTTTTCAGGAAAGTTCATCGCTTGCCGTATGTACTTACGCTTACACATAGTTTTTCTAATTTTTAATTTTTCAAGACTTCTATTATCTGAACCTCCTGTCAGTATGAACTGTTAACGAGATTACCATTATTTTTGGTTATCATTTGCAAAAGTACGGACATTTTCTGTTCTCTTGGCATTTCTGTTATTCGCAAGCCTGTCTGGCTGTTATACCCTACCAAAAGGAACAGTAATCTCTGCTTGTGTGTATGTAATTTTAAGATTGCATCAAATCAATGCCTATTTGATTCCCACGTCCTTAAAGGAGTGATAATATAACACATGCACACCGGTTAA
>STRG.25509.4
GGACTGCAGGTTTGTGACACTCCACCCTTGCATAGAAAGACTCGTTGTCGATCGGTTGATATTTCGTTCGGAGGCAGTCAGGCGACATGCTCACGCCACGGCCGTGTGTGATAATATTCGCCGTACTTTACCTGGCACCGTACGCATCACCTCTTGACAATGTGGAGAGCGTTAATATGGGTGAGAAGAACAGATCGTATCGTTTCACCAGGGCGGAAGATCGATGGAGAATAATCGAATGTGCACGAAGAGATGATATAAAGGCTATTGCCAAACGTCTCAACATCCAGATCAATACAAGCCGTGCTGTTGCAGCTATAGATCGGGAAACAGCATTCACACCTGGGTCCTACGAGACGAAGTTCAACGACGAGTCTGTCAGGCATTTGTGTGAAGTGGTGGACGAAAAACCCACAAGCACATTGAGGCAGTTGAAGGAGAGGATGGAGAAGGATTTCCCAAGCACAACGGTCAGCTGGTCATCCATTGATCGATTACTGGATGGGCATCACTATTCAGTTAAGAAGCTGATTATTCAACCAGTGAATCGAAACTCAGATGCAGTCAAATCTAAGCGGGCAAAATATGCCGATTGGCTACAACGATCAGATACTGCGACTTTGAGGTTGTATATTGATGAGACCAACTTCAACATATGGTGTTGTCGTAGCTATGGGCGCTCGAAAGTAGGCAGTAAAGCCATCCGAATTCTACCGTCAAGTAAAGGACCTAACTTGAACATGTTAGCTTGTTCATCTATCTTGAAGTATGAATGTCATACAAAGATTACATGGCATATTTTTCATGAGTTTCTCTCATGCTGCTGAGCGTCTAATACGGCTGAGAAACATGATGTTCCAGTAGTATCTTTGACAATGCGTTCGTTCATCGGAGGGCTATGGAGGCACAATTAACTACCAATCACCGAATACGTTTTCTCCCACGGTATTGTCCATTTTTCAATCCGCTGGAAGAGGCATTCAAGGAATTCGAACAGGTAAAATGTTTCTACTTTTATTTTTTTATATTTTTCAGTACATTAAAAACTGGTTCACTAAAAGTAGCAACAGTACTAGGGGCTGTGGCACATGGTTCGACGATACGGGCACATCGCTTAAACCTTCTCCAATCAATTTGCAGTGCAGCATTTGATACCATTACCACGGTCCACTGTGCAGCATATGATCGTCACACTTTCTCCTTTGTTCCGTCAGCTTTGCAACACCAATCTTTGTAATAAAATAAATTGTTCCAACATCTCTTGATGTTATTATATTCCGATACTTTGGACCTGACTGGCTTGCAGCGGCACGGCTAAAGGTTGTGCATCAAGGCTAAAGAATGATGGGTTGTGGTTAAAGGTCGTGCATCAAGGCTAACGGATTGTGGGTCGTTGCTAAAAAATGGTGGGTCTTGGCTAAAGGATCGTGGATTTTGGCCGAAGCTTGATGGGAAAAGGTGTAGCACAGCCAGAAAAGCCACATTTTAAGATTGAACAAGACAACCAAACTTTCCAGATTTAGAGCCAACCCTTGAAATTGTCACAGTGGGAACACGCGGTTGAGCTGAACCCATTTAGGTGTCCACTGCGCTAAACCGGCGGACCTTCTTTCACCGGACCAACATTTCCCGTTCTTTCCTACTTTTGGCTCTATCCAGATCAGAAAGTGTTGTACAAAGACAGATTTCTTTCTTTACCCATCCACATGTAACGCTGTACCTTAACCTCACAAAAGTTTGATTTCGACTCATATATGAACGAATTCAACAGTGACGCTCGAATGCGGATAGCGCACCTAATACCTTAGAAATATGACTGTGCAGCGAGAAGACAAGACTTCAATTCATTTGTATTGAATTGTTCAGACAATGCGAAATGATTAGACGTGCGTCTGTTTGTTTAGATCGTCCTTGGTCATTTCTGTATTTCAGCATGACCAATCAGTCCTCTTACAACGTACGAATTCCTACCCCTTGTTGACCATGTGCCTGTTGACGTTGGGATTGATCTTCTGGGCATCAATCTTTCTATGTTGACCCGATCGACGCCGTATCCCGGACGCGGGGGTTTGGCTACGGAACTGAACCTGTCAGTTTGGTTGCCCAGAGCTCAGCACCAGCTGGTTCATGTGGCCGCGGACCACGGATGTCGGCTGTGTCAGGCGTTGCTCGATCGCTGCGTTTCCGACCGGCGCGAAGCACAATTGCACATAGCCTCAATGAACCAGATCAATATCAGTCAGTTGACTCAATATTCTGCACTACCAGATGTGACATTATCAACCTCACAATTGGGTTCGCTTGACGTTAAGAACAAGATCAAAAAGGTACGGAACGTGTTAGCTTGGCGTCCAACCGGTTGGTCCCATGTACCTCAGAAGCGAGCAACAGTATGCGTGCCCAAATCTCGTGCTGCAACTCCAGGGGTCCGTCTGGAAAACTCAAACGGGCATATTTTTATTTACGTTGAATTTACTTGAAGGACAACAACCAGATATGTACTGCCATAATTCGAGGATGATGGTTATTGTCAGACCGAATTTCAGAACTGATTTCAAATGCCTCCCATTGGAGAATGTAAGGGTAGTGTTTGATTCTTGGCCAGCATTCAGCCTTTCGTTTCTGATAAACCAACACCAGTCCCTTGGCGTTCCCACGGTCGACTGCGCTGCATTTTGTTGTGAACTGGATCAGTGTGACTGGAATTACTTTCGTTATCAACACGTCACTCCCAATCCGCTACCCAGAGAAATCATTCACTCTGATTAGAGACACAATATGTCCCGTCTCATTATCCACAACTCGTTTTTGTGAAAGCTGGCCGAGACCAAGTTGGACTAGGAAACGCAAACGCGTCGGTTGACAGACTTCCCTTAGTCGCTCAACCCCAGGTGCAGCCTACAGTGAACATAGCAGTTTTTGCGAGCTAAGGGATTTTGTCACCAATCTGCGACCGCAACGTGTTCAACCTACTGTGTTTGGTCGAGGCTCCGCGGGTCATCGTAACTTGATTGATCAGTGGCTTAAGCCGAAATGCAGTTAGTACACATCCGTACATATGCACATACATCTTGGCTCTCGTGTATATATATACATCCTTCTTTCGATACTATCTTGATTATCCTGAGAGGAGAAAAAGAAAAACGATGCCAACTCGGAACGAATCCCATACGACCTCGGTTTTTCCTGAGTTGCATATCATAGATTTATCTACTGAGAAAATTTATGAAGAAAAGAAGTATTTATATGAATATCTAGTGTTGTTATCTATAGTAAAGTTTAGGTCCC
>STRG.54132.3
GTGAACTGCTTCATGACTTCAAGGTCTGACCTGAACTGTACTGAACTTCAAGGTCGTCGGGGGTGCGTTCATCGTGGACGTTCCAACGAGTTCGTCCATGTGGCGAGTTCTGCATTGGTAGCTGCAAATCCTCAGCGGATCTGTTTCTACCACGAGGTTTTACCAGAAATATGCCACAACCAGATGTCGGAATCCACGCCATCGAGGTCTACTTTCCCCGCTTTTACGTCAAGCAGTCTGATTTGGAGTTGTCTGATGATTGTGCTGGAAAGTACACCAAAGGCTTAGGACAAGAAACACTCGGCGTGTGTGCTGTCGAAGAAGACATCAGTTCGCTTGCGCTGACTGTAGTTTCTCAGCTTGTTCAACGTATCAATTTGGATTTAAAAACTATTGGATTTATGGAAGTTGGATCGGAAACCTTGATTGACAAGTCGAAGTCGACCAAATCTGTTTTGATGGAACTCTTTGAGTCGGCTGGAAACTTTGATGTCGAAGGAGTGGATGTAAAAAATGCGTGTTTTGGTGGTACGGCAGCATTATTTCATGCAATAAATTGGCTAGAATCCAGTTCATGGGATGGTCGTTTGGCTTTGGTTGTGGCTGCTGATGTGGCTGTCTATGGATCGAAAGCTGCTCGTCCTACTGGGGGTGCTGGTGCTGTTGCCATTCTCCTGGGTCCGGACGCTCCGCTAGTCTTTGACCGGGGGCTACGTGCACACACGGTTCGTCATCGCTACGATTTCTACAAACCGGACTTGAGTTCGGAGTATCCGCTAGTCGACGGGCAGCTGAGCATGCAGTGCTACCAAGAAGCCTTACTCAGCTGTTATGACATATACAAAAAGAAGGTTTCCAAACAAGATCACAAAGAGACGTGGACATTCTTTGCATGAAAGCGACTGCGAAACTCTTTGCGGAAAAGGTGGAACCTGGTCTTGTTTTTGCCAAACGGGTCGGCAATATGTATACGGCATCTTTGTATGCTTGTCTGGCTAGTTTGCTATTAAGTGTTTCGGAGGAGAATTTGCGCGGTCGTCGGGTACTACTTTACTCGTACGGGTCGGGGATGGCTTCGGCCATGTTCAGCCTTCGTGTTCATCCATCCCGACCGCTGTCTAAAATCGTTCACTCCGTTGCTACGGAAGATTGTATGGAAAACCCGTTGTTTCGTCGTCTGCTCCACGATCGCACTCGGCTAACAGTTGCCCAGTTCGAGGACCTATTAACCGAACGCAAGTCCTTTCACAATGCGGCCTCGGTCGTGATTGACGTTTTTCTCCATCGGTCTATTTCCCCGGTGCATTGCGTAAGTACGATACGTCGTGCAAATTGAAGAGATGTTAGTTGTACCAGAGGATAGTGGTGTACCAATTTTCGGGATGTAATCTTAAATCCTCCGTCGTTAAACGTAGTCATTTTTTCATCGCCGATCCTTTGAGGTCGAATTAGCCGAGGAGAAACGAATTCACACACTTTCTCTGATTGTCTTCCGGTCGTTTGAGTTTATATTCACTGGCTGTAATCAATTCTTCTTTCCCGGGAACATTGATTGATTAGACTGAAGTTCACTATATCCCACCAAAGCGAAAATGATTGAGTACCCTGATAATGAACGTCGTCTTAGTAGGCAAGTGAATGGTTGTATCCCACCTAGTTTGATATTTGAACTGTCATGCTCAGGAATTGCTATCAATTCTGTCTGACACTCGAGATTTGCGAGCACTGGTTTATAGCTCCGTTCAAGTTCTTCACTGATTCGTCCTAGTTCAGTGTGAACTAGGGTCAGATTATCACCTGGATTGTTTCTTGAGAGTGTGTTAGTGTGGTAGATAGGCAAATTTTAAATTTGGATTTCTCATTGGTTTCACACGTGAAAATCTGCAGACGCTGTATTTGTGAGTCTTAGAGACAGCGATATGGCCAGTCTTGATTGCTATCGGATCGTGTGACATGTCTGAGAGCCTCGATGAATTGATGGGTCACGGAGATGCTTATTTCTGGCAGATTTCGAAATTTGATTTGCACCTCAGAGTTCGTTACACACCACATTGACGATTTGTCTTCTCATCGTAAATCTTAATATTGAGATAGTTCCGCATGCTTTTGTATGGGGATCAACTGTACTAACTTCTTCAAAAGTCTCTAGGGTAACAGTGTTGCAGTGGTATTACGATTTAACGGATGACCATTGTAAGTACTTGCGTTTGTTTCATTTACATCGCTTTATTTGGGTCATTGGAATGGAAAAGCAGATGGAATGGATTATATCGGTGACTGATAAAAGGTATCAACAAAATTACGGTATACTGGAAATGTCAGTGTGCTACTTAGTCTTTTGCATTCATCATTCATTGAAATTAGATTGGGAAATTGACGACCAAAGCTACTTCGTTAGCGTAGGACAATCGTATTATGAATACCCTTTTTGTCATATATCAGGTTCTCGTTATTCAAAAACTCCTGTTCACTTCAATAGTAATAATTCTACATCGTCATTTCTGTTCAGTGTTCTCTCTTACTTCTGTATCAATCAGCATTTCTACTGCATTCGGTATTCTTCAGTTTCGTTTAAACCGGTGCACCGACCAGAAGGCTTGTTTCCTGGTACCTATTATCTGACGAAAGTGGATGAGCGATATCGACGTACATACAATCAAATGCCATACCGGTGAAGTCTAAATGTTTGATCTCCTACCACATGGACGATGAAACTCCGTTGTCTGCTCCACACTGTCTACTTTCTTTTGCTTGCGATTAGCACAACCTCACTTGATTGCCTTATGTGTTCTGATTGTTTTTCTCTGCCACTTGCTCGTACTCTAGTCACGTTTATAGTAGATCGGCGACAGATTCGACCATTCCGTTATTCATCGTGTTCTGTTGTTTACCTCAGGCGCTGTTGAAATGTTATCGGCGTAAATAAAGTGACTTATGATACCTTGTGTTGTTTTCTTCTGAACAACAGTTGTCAAAAACATGGGTTTACTTGCAATCTGTGATGCTGGCGCACGACGGTAGATAATTGCTGACGAACTGGTTTTGATATTAACGATTCTCAGCCTCTATCTTCGGCTCGCTGGTGTTTCGTTTCTGATAAAAAAACCTTATTTGGATTTGGGATAGCACAAGCTTGTTTGAATGCTATGTATATTTGTTTGACAATGTGGCTCTATGTATTGCTGTACACTCAAGTGTGAAACCCTTTAACCATTGGAACACCGTCACTTCACTCTCCTACTGACAGGTATGTATTCTGTCCCGTGATTTCAACACATTGTTCGTTACATTATATATGATTTATCATGCAGTATGAACGTTCAACTCACTATAGAAAACCGTGGAAGTATCTAACCTCTTACTGCTCCCGCTCACATTGTTCGCTCTTGACTTCTTTGTATAGTTTTCATTTTGAAGGTGATGGTAAAACCTGGTCGGAACCGTTTCGGCCGATACAAATTGTGTTCGCGGAATCGCTTTTGACTCGTTTCACGGAATCCTTTAAGTCACCGGACGCGTCGTCGTCTTTCACATTTTCCTGATCGGTGGGATGCCCATCAATAGCACTGGGTTTTGTCTTCGTGTTTCCACTTTCCCATGAAGCCGTTTTTGTGCTGCCTGATCTATTAGGAAACTCCGTTTTTCTGCGTTTGGACTAAAAGCGACAGCCGTCCATCTTTCTCCGTAACTAAGTAAACGTAACAAGTGGTAGTTCAGTGGTTCGATGCAGATAGGTGAATCGAATGACTAATTTAGGGACCTGTCCTAATTGGAAAGTGCACTCTCAGGTCTGTCGAGG
>STRG.17559.1
CTTCCTCTTTAGGACTATGTCAGAGCCGTCAGATATGGAACAGTTGGTCGCAAGGCCTCGAGGCCGTGCAGTACCGTTGCCTTTGCTCATTGAGTATATTTGCCAAAAGGTCTATACCGACCTGATGCGGCTTGTTGACCTGTTGCCCAGCAAAACAGATTTGGAGAAAAAGACTGAAATAGCCACTTTCTTCAGTCGCACTCGCCACTTATTTATTCGTTTAGAAGCTCTTGTTAAATGGTCAAACAACGCTTCAAAAGTTGACAAGTGTGAAAAAATCTCAAATTTTCTGGAAGAGCAAAGCATATTCTTGATAAACACGGCAAATTTTCTCTCACGCTTATTAAGAGAGACCCTGGTGGGTGCCAGATTACCACCCTTTGCAGTTCTGCCGGCAATCGATATTTTTACTAATAAGACTTATACTCGTCTGCCAAAGTCGATCAAGCGTTGCGCCTCCTCAGTCGATACGGTTTCGACACGTGAGGCTCAGCAAGCTCTTTTGGATTTGAATCGAATTATTCAGAACCGGTTAAGTCTAACTCAACTGCCTCGACAATTCAGCACGGTGAAAATCGCCAACGGCAGAGTGCAGTTTGTAGTTCCGAATGAATTCACTGTAACTTTAACGCTTATGTCCGAAGCTGTTGACTTTCCTTGGCGTGTTTTGGATTTACAATTTCTGATCAAAGACCCTGCAACAAATTTCCAAAACCCAGTTCATCCACAACAAGTTCAGTTCATTCAGAACCAAGTTCAGTCGCGTTTGCTTTATCGGCATTTCGACAAAAGACCTCCGCTAATTCACCTCTACGATATGCTTCACGCCTTTTCCGTATCACTTCAACTGGATCTACTGCATGGTCAAGCTCAGCGTGCTCGCTTGAAACGTCCAGCAGATCAGCTGGTCGTGGAAAGCTATCGACCCGGGCAGAACCTGGCCATTTCCTATTGGCATGGCTTGAGTCGGAACAAATTTCAGGCACTACTATCACCCGATGGTAAACTGCTCCCTGTCTCCTACTGTATTACCATCCACGTGGATCCACTAGACGCACAGCGGCCTTTGTGTGTTAGTCATCGACCGGAACTGCCTGCCACCGAGTCTCATCGTATTGGTACCCTACTCCAGGGAAGTTGCCTTTCAATCGAGAAACTTCTAGCCAGGACAATAACAGTTCGCGCAGAACAGGTGTTACAGGATTTACGACAAAATCTGATGATATTCAGTCCCGGGCCTGTGCGTTTGGCTGATGCCCCACTGTGTTTGTACCTACCGTTGCTCTGGCCTTGTCATCCGGAAGAATATTTGCAATTCCGCGTCGATCCTACACAAGGAACCATTTCTGCTGCATGTCCCCTGTTAACCTCTACCGAAGTGGATACATTGCTCGTCGGACCCCCATCCAGTTCCGGATCATATGAAGGATTCTCCCGATCCTCCGTGTGTTGTGCTCTGAATGCCTTAGAGACAGCTCTGAATCAGCCATCAACACGTCGCATCTTACCGTTAACTTCTTCAGGAACCATAGTACCTCAGTCGAACATGGAAACTGGTCTGTTGGCCTCTCAAAATCGAAGTCTGCGTTCTCTGTCCCAAGGTGAATCACGTTGGCGCACAGTCATTTGCCAGGCCCTGGAACACTTACGTCTTTGCCACGGTCTGCTTCGTGTACTTCGTACCGCCAAAGCGAATCGTCCGTTCTGGCAACCGGCCAAACGTTCCCTTCCCATTGTGCTAACTCCGACGCAGGTCAGTCGTGCACAACAAGGTACTGATCCATTCTGCTGGCCTGCAGCCCTTCTTAGAATTCAACAGTCACTTAAATGGCCGATTGTTTTTGTACAACTATTACCGAACAATGAGTACTATATCGTGTGCGAAGTCAGTTCTGCACCGGCACTTTCTGTTCAATACCGATACAGTCTGCTGGTCTGTGCTCCTGTTCCACAACAGGCTGAGATCACAGTAGGTTCGCATGGGTTACTGGTGTGGTCCGGTGGGAACCTCGCGCAAACGGCTGGGATGTCACAGTCTGGCGGGACAAATCTGTTCGTTCAGGTCACACATTATGTACCGCTGCAAGTCGGCGCACTCCTGTTTGATAATCCGTCCACTTCTCTGAGTTTGCTTCAATCTTGCACGGAAAAAGCCAAAGTGAAACTGTTCAATCAGCGCAAATCTCGTGTGACTGAACTCCTGATGCGTGCAAATAGGAAAGCCTTGAGGCCGGGCCTTTCAACCGCGTCAAGTTACCCATCCGGCAGTTTGATATCACAGACCCAGTCCAAAGAGAGCGTTCTCGAGAGTCAGTTGATTACCATCCCACAATTATTACGACTTTGTGGGACATTGGAGGAACGGATCTTGATCAATTGCTTCTCATTAGAGCTGTCACGAGCCGGCGTTGTTCACGACGGGGTTCGCTACGATGAGAGCGGTTGTTTGTCTTCCATTCGACTTGTCAGCATCCCGTTCACTCCACCCTCATGGCAACCAACTGATGTACCTTCCTTATCCCAGTACGTGCACGAGCTGATACTTCGTCCTCACTTCGATCCGTTCACTCACAGACGTACTTGGCAGTTGGATATTCCATTTACCGGATTTCTTACTCGTATGAATTGTCCGTCGACTGACTCACAGTGCCGTCCACGTCGACACCAAACAGCTGAATGGTCTGTAGTGAGGTTGGAAGATTTTGCTGTGGTGGTGAAAAACATCCTAAATGAATGGGACAGTTTGTGCTGCATGCACGCGTTATGCTACCACGTGATCAGTAATCCAGCATTCCATCTACCAAGTGGAGTACAACTGCATTCATATGACCTTAAGTCTCTAGCTCTGGTCTATGATTCATCGTATTTGGCAGAAATCACCTACCGTTCCGGTTGGGGATTCTCGCTTTCGTTGGGATTTGCTCCGGCCATGTCCAGTGCGCGTGAAGATGGTAGCACTCCACTTGTGGTTGAACCCCCCAGTTCAGAGGTCGAAGTGGAATCCAATCCTCACTTGATCATTCGACAGCATTTGGAGGAGTTGCTAAACGCATCTAAATCTGTCCATACGTTGTGTAAAGCGCTGAAGTACACAATGTCCTTCGTACGAGCCATTGAACCACTTCGTGATCGGACCTTATCTAATCACAGTCTGAAGAGTTCATTTATGTGCACCGCGTTACGACCCGTTCGTGGTATTGTCTTACTGGCCCTCTCTGCCTACGATGTCGTGATCATTTATCGGGCTAGCCTCAGTCTACGCATCGCTTTGAGTCCGCAGCGAATGCTTTTGACCAACATGCCGGGCACCAACGCAGTCACAACCGCCACCAGTCCAACTAATCAGGAGACGGTACAAATCATGGATGCGTATGCGCAACTCACGAACCAAGCAGCATTGTCGTTTCGACCGGACATATGGAACAGCTCCTCTGCAGACAATCAACTGAGCAGTTTGGCTCCACTTCCCGCCTTCCAGAGTTTCTTGAATTCTCTTCAAGAAGCGTTTCAAATGGACATTGAAGCGGAAACTTGGACTGGACTCACAGTGGCTCAACTCGCTCAGATTATTCGCAGTTCACGTGTCCTCCCCAAAACCCCGCCGAGTACACCCAAATCCAGTCGCGTAAATGCGAATCTGTCTACCTTGGAATCTTATCTGTCCTCTTCTTTGCTATTTCACGCTGCTGTTGCTGCAGTGGCTAGTCTGGACGTGGCCCTCTTACTCGCGCACATGACCGATCCAAGTAGCACAGAGCAACTGACCGCCGAATCAAATGCGAGTCGCATCACGGAAATCGTTCGCACAGGTGTTTTTCTGTCCAATTGGCACTCGTCCAATCTGACAACCCTGGTCTCTTTGCTCCCACAGCGTACCGGGGTAGATGTGGCCTCGTGGAAGCTGTCTATTCGACTGAATCCCCTGTCTAATCAGTTGCCTCCTGGCAGCAATCCGGTTGATCGTTGGTCTCCGGAAGCGCTAAACCTGTTAGAGAAGTTCTTTGATTTACGAGTCTGTGCTGCTCCATTTCAACCGAGTGCAGTGACCGCATTCTTTCGTCTTCTGATTCTCCCACCGCGCGCGCTCCGATCAATCATACACCTGATCCCATTCGATCTCAGTCCGCCCAGTCATTCACCGATCCAGTTACGCCTGGGCCTGGTTCGTCTGGGAACCAATAAGCGTGCAACAAATCGAGCGTACGCAGGTACCAACTCACCGACTGTGGACACGAACACATCTACCCAGTCGCCAGATTTCATCCCCGGTCTCCCCGGCATTCTAGTTCGGCCACCTCGAATTACTTTACAGTTGCTAGTGCTGCGATCCCCGCATTGCATGCAAACGAACAAACAACAGCAAGCCACACTTGCCCAGTTAATATCTGTCGGTTACGATTGGGATACGAATCGAGTTACCATGCTAGCACTTTGCGGTTCGCCACATCTGAGTGGCTCCCGTGGCTCCACAGACAGTGTCAACGGACCTGGAGCTAGCGGTGGCACTGGTTCCAGCATAAGCAGTCTGTCCCAATTGTTACTGGAAACTGAAGTCGAAGAGAATGCGAACATGATTGCCTCAGCCAATGGAGATTCGGCTCTGGTTCATTTAGCCTCCCTGATTACTCAGACCGCGGCGGCTAAAACCACCGGATCAGGAGCCACTGGCACCAACTCGTCCTATGCTGCCGCTGGTACCAGTGCCCCTACCAGTACTGGTGCGGTTTCGGGCGCCGGACTTGGAAATGCTGGGAACGTCAACTCAAATGTAACCGCGCCCGGTCCAGCTGGCACTGGGCCCAACAAGCCTTTATTTACATCAAACTGATCTTGGACATGTACATGATATGTACCCTTGTGTATAAAATCCCCTTATCATGAGTATCACCTGTAGTCCATCAAGTGTCCGGTGCAGTGCACCGGTTTGTACCATCATCATTTATCACACAATTATATCCAACTTTTCTATTGTTATTTTTCCGGTTGCTTCAAACTTCAATTCAATTCATCTGATTTCGTGTGACTTAGTACACACGAATGCACATTGTGTATATGATGTGGCCAACCTTGTCCATTGTCT
>STRG.19598.1
CAATTTTCCCTGTTGTGTTCTGTTTCTCACATTGGTTTCAGTTGTCTCAGGATCGGGTTTGAGTAAAACAAGGCTGACCGTCCCGTCATTTTCATTCTAGATTTTTTGTCATTTGTAAAAGCATCATGCTGAGCCGTATGAAGCACACCAAATCAAAGGACCAAGAAGCATACGACAGTGTGATTGACGGTCTTAGTCGATTGTACACTCAAAAATTACTTCCATTGGAAAATGCCTACAAATTCCACGACTTTCATTCACTTGCCTTGGAAAAAGGAGATTTCGAATCCAAACCGATGGTCCTTCTAATCGGTCAATACTCGACAGGGAAAACCACATTCATTCGTTATCTGCTTGGTCAGGATTTCCCGGGAATTCGCATTGGCCCGGAACCCACAACAGACAGTTTTATTGCTGTGATGCATTCTGATCGGGAAGGTATAATTCCCGGCAACGCTCTCGTTATGGATCACAAAAAACAGTTCCGTCCTCTAAGCCGATTTGGAAATAATTTCCTCAATCGCTTTCAGTGTTCTACAATGGCCAGTGAAGTACTAGAAAGCATTACTTTCGTAGACACTCCTGGTATTCTCAGCGGGGAAAAACAGCGCATTGATCGAGGCTATGACTTCTCCGGAGTGATCGAATGGTTTGCTGAGCGAGTGGACAGAATCATCTTACTGTTTGATGCACACAAGCTTGACATATCAGATGAGTTCAAACGTGTGATCGAAGTGTTGAAGGGTAACGAAGAGAAGATACGCATCGTGCTCAACAAAGCTGACATGGTCGATTCGCAACAACTGATGCGCGTGTACGGTGCACTTATGTGGAGTTTGGGAAAAATCCTCTACACACCGGAAGTCGCTCGAGTCTATATTGGTAGTTTTTGGGATCGAAAATTGTTATTCGATACGAATCGAAAATTGTTCGAATTGGAACAGCAAGATTTGTTCCGTGATTTGGAAACTCTACCCGGAGATGCCGCTTTGAGGAAGCTGAACGATCTGATACGTCGTGCTCGTCTCGCTAAGGTTCATGCTTATATCATTTCTCATCTGAAAAGTGAAATGCCCGCACTAATGGGTCGTGAGTCCAAGAAGAAAGAACTGATTACGAATTTGTCCAAAGTGTATGAGCTGTTATCTCGTACGCATCATATCTCGCTCGGAGATTTCCCCAATTTGACCAAAATGCAAGAGTGCCTAGCCGTGCATGATTTCAACAAATTCTCCAGCTTGCAGCCGCGACTGATCAAAGCTGTAGATGAGATGTTGTCCAATGACATAGCCAAATTGATGCAAATGATTCCACAAGAACAGAAAGCGGTAGCCAAAATCCCCGAACCGGCGGTTCGTGGTGGTGCATTTGATTCGCAGCACACACCGTTCAGCTATCAGGCTAGCGAGGGTATCAATCAGGGCATGTTCGAATCCGACTGGATTGTTGGTCGAGAAAAAGTTAAAACGGACGAGATCTTTTTCACACTGAACCCTGTGAACGGTAAAATCAGCGGCGAATCCGCCCGTTCCCATATGATCAAATCACAATTGCCAAGCAGCACGTTACGCAAGATCTGGATTTTGGGAGATGTGGATCGGGATGGTTGCTTAGATGACGAAGAATTCGCGTTGGTTTGCCACCTGATCAAACTCCAGCTTGACGGAGAAGATTTGCCCTCAGTTTTACCTGCGCATCTTATACCTCCGTCTAAACGCAGTTCCGGAACGGAGACAGTCGAAAATGGTCATGAATTACGATACTGAACACGAGCACGCCTATCTGATTTCCCTGCGAGGGCGTAACAAGGACGAAGTGATGCATTTTGGTGTTAAAACTACGACTGATAAGTCTGCTTGTGGCGTTAGCATGTCATTGTGCGGAACTTGCACATTCTATAAGAACACAGTGTGTGTAGGTTCCTCCGTCTCTAGTGATAACTGGGATTTATTTCCCAATCCTGTCAATTGCTTCCTGTAATCTTTGGCTTCCTGATGTTCTCGGTGGTACCTAACACTGCAACTTTCCTGAGAATTATCTAGCGCTCACGCGTCCTCGCATTATCCCACCGACTTCCACTGTCCAGTCGCCTGTCTCTTTCATTTTCCACATACAATCGAAAAAACTTGGCACGTGTTTGGCTAAGGGGACCACCAAATTCATTCTATCTCCTTACCATTCGCGTCCACTACTTCTTATCGATATGATCAAAGATGTTCATCGCCAACTCAATGCCAATCAAACCGACATTCGCCTGATTTCTGACCTCTCTATCCGTGTACTCATTTCTTTTTGGGGCTTTTTTAGCTCGGTTTGCCTCGCTTAATACGAATTTTCGCACTATGAAAAACGATTTTCGGTTCTTTCATTTTGAACGTCTCTTTTGTTCTTTACCATGCCGGTCTCAAACCAATCGTTTTTCAAGTGCTTCGACCAAACACAATACATCTGAAGAAAAAAGATTATCAAGTCAAATGTGGATCTACTTCTGTGTATGTGATTTGGGCTTTCGTGTCTCCTTGGAGTTGTACTACTAGTCTTAACACTCAAGCAGACTTCGCATGTGTGGTGGCTTTTGGGGCAAAACTCAACGATCCTCGAAAGGTTAACCATTGCTCCCTCTCCAGCATACAAAACCTCGTGTGAGTCACCTGATTGTGTCTATCTAGAAAACTGAATCACTTGGCGGTAAACAATACATCTTCACTTAGATGGTCTACCGTACCGACCACTGTCTGACTCCAACTGTTTTTTTCTGCTCTCATTTCATAATAGAATATTTGGTCCATCTATATCAGATATCTCCTTGGTGTATTGTGCTACTTTGAGTCGAACTGTGAGTGGTCTCTAATAAAACAAATACGAGGAGGCAATCTGTGTAGTCGAATTGGCGGTCTGAGCTGTACGCCGGAAATGAAATGACATGAAGTTTGCCGTGGGGAACTAATATTGCATTGTGAGACCGGCGAATATGAAACTCGCAGTCTTACAGGTTATTGGCTAAGCTTTCATTGTGTGGACAGGTGTCCGCGGTCCCATCAGTGTCGGGTTTGATTTGCCCCGAATCCCAACTGTCTTTCTCGTACGCGCAGCTTTGTCC
>STRG.12073.5
TCAACCAAACCTGACATCATTAGTGCGCGTGTAGCATGCCGTATGCTTGTTTGTCTGTCGATTTACATTGATCTCTGCTTAATTGTTCTGACTGTCTTTCCTTAGTTGGCTGTCCTTCACTACAGGCAGTTGAGAAGGGCGGCGGTAGGTATCGTTGTTAGTTATCGCCTTTTATTATTGTTGTTCTATTTTGGGTGTTGTGTTGATAGTGATGGCTGTCCTTGTGTTTTTACTACTGTTGTTGTTCCACCGCCAAGCAAACGAGTTACTTCCTTGTTTAGTTGAGCTGAATGGTCGTCTTCAGCGAATTTCGTATGATTCATCATGCAGTACCAATGTTTGGCGAAAAGAAATCCTTCAAAAGCGTATTCATGTCGCATAGTTTACGTATCGTTGTATAGATTGTCTCCCAATAACTATGGAGTCATAACAAACCACCGAAAAAACAGGATCAATAAGGCAACGGTCTTTGCTTAACCGGGTGAATAATTCACTTTATGCGCAAATTGTGCTCCCTCAATGAATACGAATGAGTAGTTGTCTACCGGATATTTTCCCGTTTGAAAGATATTTACGTACTATGATTTAACAGTATACAGTATCAAAGCTCAACTCGTTAGCGAAAAGATATTTGCACGAGGATAACCTCGAACACGATGGATGTATCAAATTTCAGCGCGGACATTACTCACGGCCAAAACCAATGATAAGCTGATGGCAATAGCACATCAGAACAGGATGTGGCGTTCAAAATTCCATAGCGGAATGTTGCAATTCATGAATTATGAACACATCAGACATAGCGTACTGTAAGTCATTGTTCTGATTCGGTTAATGAGAAGTACACGGAGATTTTGATTATTTTATTATCCAGTTCGGAAGAAGTGAGAAATCTACCGAACAAATCCAGAAGCAAATCGATTGGTCTGCATCGAATTGATGGAATTGTGGTTTTTTTCTGGTGCACTGTTGTCACATTTAGTTGCCACGATATGAAATGGACAGCACGACACCGAATAAACGATAGGTTTGTGCGGATATGGACAAGTGGTGGCTGCAATCTCGGCGGTTTGGAGGTGTGCGTGCACGTTTTTCACGTTTGCGTGTGCTATTTAGGCTACGGCTCTGCTTCGTACGGGAAGCATTCATTGGCTGCTTGTCCGCTGCTCTCTTTAATGCATTTCCGTGGCGGGTTCGGACTTGGTTACTCATTTGCATAGCCTCCCACATGTCTGCTTGCACGGGGGCTAAGGGGCTCCTCTAAATCGCAGTCTCAGGCCAAAATGAGAGACTACGTGGGCTCCGTAGACCTCAGGAAGTACAAACAGGCACGCGCGTATCACCGCACTAACGTTCACACCACTAAAGGTACCAGACCAATCACATCGAGGCAGGCCAAATGTGTAGGCGTGCAGTCAACTTAATGTATACCTTTACTCGGATCAACCCATCAATGCGTTTCTTTATAAGCACGTGTGCATGCACGCACGCACGCAAGCGCCATTATTCGCCTTTGTGTCCGTCCACCCGTCTTGCGGCCTACCCGCCTGTCTAGCGATCGATCTTTTGGGCTCAGCCGTTCTTGACGAGCACGTGCGCGTCCACGAATCATTCGCATATCGCGTGCGTAATCAGCTGCACGACAGAGGAGTGGATTCTATCAACACAACAACCGCAAAAGCTGTCACCGTGACCACCACCACTACCAGCATGTGCTGGAGCCACTAGCGCAGTACGCGCGAATAACGACTGTACACGAGTGCGATGAAGTTGCCGACCATAATGTTGGGATAGTCGTGATATCTTACTGGACAAGTTGGATGAGGACCTGTTTCGGTTGTGCCAATTCCGACCGGTCAGTGGGTGATCGTCGGGCCAGTGACTCGATGCTCCTAGCTGTACTGACTTGTACACAATGCAGTTCAGATACCTACTACGAATGTGATAGTTCCGACTCGAACGAGGATGGACAAATTGCCATGAACGAAAAGGATTCTTCCAGTGCATCGTTGGCCGCACCGGTGAAACCGATTTTTGACTATCGCTTCAGTACACCGTTCATCTCTCCGCTGTTTGCCTTACGACGTTTAGTTCATCCCGGTTTAGACACGGTACGGAGGCGAGAGAATTGTTTGCATATTTGGATACAGGAGGCCAAAGGACTGACAGACAAGCACCGATATCATTGTGAAATTCAGTTGGACGGGGTGACCTATGCAAGAACAACAAGTAAACGGCTGACTGACATGTTATTCTGGGGTGAAGAATTTGATTTGAGTGGCCTACCTGAATTCGAAAACTTGTGCGTCCAATTGTGGCAAGATTCGAATCGTCCGATGCCGATTGTTTTTGGCTCACCTCGTCCACAGACCAATTCTCCACCGGTTTCACGATCGGGCACTTCAGCACCGTCCCCGCACACACGAACATCTCACCCTAACTCGTCCACATCGAACGCGAATCTAATTCAAAGCCCCATCACGACCCGGAAATCTAGCACAATGATGATGTCTTGTGCACGTGGGTCAGGTGAATTACTTGGTCTGGACGAATGCAATCCCGATGAAAAGAAGGGGTTTCCACTTAATGGCGACGGAGATCACGAAGATGTGGCTGGTGTGGGTCACGTTTTACGCGAACGCTCGGACAATGTCATCACAAATCCCCGTCCAACTGGGTCAAGCAAAAGTGCCCCAGTCCGACGTAGAGCTGCACGGCGAGGTAAACTGAAACAGCATAAGCACTGTACTGACGCGCAACTTATTGCCACTGTGACTATTCCCGCTACCAAAATGAAAGAAACAACTGAGGTGGAAAGTTGGTACCCGGCCACCTTGTGCGATTTGTGCAGTCGTCCGAAACGTTCCCCAGAGTCCATCCCGGGTTCAAATATGCAAGGAAAATCCAAAGGAAATCAGAAGAATGTCTTATCCGGAACTCAGAACAATGCGAACGGTTCCACGCCGACATCGTCAATACAACTGCGCATCAAGACACGACATCGTAGTGTGTTGGTCTTACCACTGATCAGCTATTCGTGCCTGCAACACTATTTGGCCCAGTTCCAGAGTCCGTCTGTTCAGGAGAACTCCAGATCTGTGACAAGAGCGGACAGTGAAGACTCATTTGATGCCTCAGTTTTTCTTTCCAATCTTGATCCTTGGCTTGGTGTCAAAGCTAAAGCGGAGTTGGCCGGTTCGATTGTGGCTTTTCAGCAAGCTATTGGTCAGGCACCTCAATTTCTTATCGCGCTGATTTTGCACGAGGTACACAAACAAGCCGACCCGAACATGGTTCTGCGTGGAAACAGTATCGCAACAAAAGCCACAGAAATCTACTTACGCTTGATAGGGGAGAATTATCTTTCTCACGTGTTATCCGACTTTGTACGAACTGTAATTACGGGTGACGGTGCTGTTTCAGTTGTCAGTGGTCGCACCACTGAACCACAAACGGGGAAGACGCCCAAACAGGCCCGCATCGGCGGGAGCAGCAACACGATGGGCGTTGGTAGTGGAACTTGTGGAGTTGTTCTCAACGGCACAGCCTCGTTTCCGGATTGCGAAGTAGACGCGGCAAAGCTGCAGTCATCCAGTCAGTTGGCACAAAATCAAGAACATCTCAAACACCTGGTGGAAGTTGTGTGGGAACGGATTGTGAGCAGTGAGGCATACTTCCCAGAAAAACTGCGCACGATTTTCTCAGCCGTACGCGACTATTTGGACTCTGTTTACCCACCGAGTTTGGCCAAACCGTCAGATCTACAACAGGCCACTTTGTCCGAACACGTGATTTCTGCTTGTGTGTTTCTTCGATACCTATGTCCGGCTATCTTGTCCCCTTCATTGTTCGGTTTGACCACCGAATTTCCTAGTGAACCTCGGGTGCTACGTGCATTCACTTTGGTTGCCAAGACCATACAATCCTTGGCTAATTTCAGTCTGTTCGCCGGTTCTAAGGAAGTCTACATGACATTCATGAACCCTTTCGTTTCGAGTCAACTGCCCGCGATGCGACGTTTCTTGTACGCTATCTCCTCGCCGTCACTTCACGTGCATCGTTCCATCACTGAGCCTGAATCGTTTGTCCAGTCCGGTCAGCATTTGGACAGTGCTGTTTCCCTCACCCAATCCATCTGTCTACCACAGGCTGGATCTGGACTCAATCGTACCCTGTTGACTAGCCATTCTCATCACGGTGCATTCTTGGAGGATTCGAGTGCAACTGACCGGGATTTGTTGTCCGACTCCTCGCTTTTGACGCGAAGCATTGCCAGGATACCGAGTGGCAATCATTCTAATCGATTAGTGTCTCAGACCGACTCGGATAAGCAAGCTGGTTTTGTGACGCATTCTGATGCCGAAGGGTTATCGCGGATCCCACTCCCACTGCCTCAATTGCCCTGCCCTGTTGCGGGGTCGCAAACGGGAAGCTACATGGATTTGGCTTTGTGTTTGGCCCTGTGCCACTTACAGCTGTCTGAAGCGATGCAAAAAATACCGATTGCGAACGCGTCGCCACAAGTGACAAAGATAAAACCGGTGTTGGAAGAAATCGATTTCTTCCTTAAATCTGGGGTCGAACCAAGCTCAAGCTGGTGGCCTCAAGACTTCACTTCGTCAAGTCGGCAAAAAGCAGATTCATCGCAAACACCTGTTCAATCGAATTTCTACATTTCAGCGGCTAATTTCATCCCATCTACCACCGTTTCCACTCCATTTCGTATGAAACAATCGCATTCAGATACCTTAACTCGGACTGATTTAGCCGTATCCGATCATCAACCCGGGAAAGTACGGCCAAAGCAAAATAGTGATTGGACAGTGGACACAGATGTTCAGGAGCCACAGGATGACAGTGTGTCGGAACACACGAGCAGCCAATCAAACGTTCTTCACAGATTCAGTCCACGCCCCTATGTTCCACCACTAGAAATGCCCCGAAGTCCTAGCCAAAAAGCATTTGTATCTGTCAGTTGTGGCAGTCCATCTCCGATTTCGCACCCTGTTCGGAGCTGCAGCGGTTCGGAACTAACTCGAAGCGGCAGCGAAGGATCACGTCATGTGCACAACCAGCTTCCCTCAGTCTCTAAACAGGATTGTTCCATACCGATTGGAACAGTAACTGCGGACAGTTTGAAGAAGCCATATCCCGGCTACGAGCAGATCCCGTTACCGCCACCATATACCCCAAATGGCGTGGAACAGCAATCCATGGTCAAATCTGTTGATGTTTCTGTACCTCAAGGATCTACGAATTCCAAACAAATGACAGATGATGGCATTTTATGGACTATGGACAGGGACATACATTTGCCTTCTGTTGTTAGTATCCCTGAATCTGTCCTATCTGCTAACCCAGAGCCTATTCAGATGATACCACTCATGCACTCGAATGGCCTTGTACCCTTGGTTAGTTCTGAGAACCAAGCTCATTCCACACACATGTACGCAACTCATTCAAGTTCGTCTGGTTATCAGTCTCTTCGTAGTCATGATACAACAGCCGTTGGGAATCCAAGTATACCGTATGGTCTCTCTTATGATTGTCAGCTAGTCTCAGCTGATACGGAATTAAGTTCAGGCTTACGGCGACCATCCAATCCATGTTCAGCTTTGGCTATGAGTAATCCACTTTATGCATTTCATGAACCCCGTCCAACTGCAATATCCCCACCATTGTTCAGCTCATTGGATGAGGCTGATTTGCCTCCAAAAGACCCTCGTTCGCCTCCAGCATCCCAAGCGACTCCAATGCGTGCAAAGGTAGCCACTCCACGATCTGCAAGGCGCCACACTTACGTTAATCTAGCGAATGGGAAGGCAGTGGAAGCTGTGTTGTCTCTCGTACGACTCCCACGACGTCGAGCCTCCATTACCTCCGACCCGGCTGCAGCACAAGTGAGCAGTCCTCGCGATGATTCATCCCCAAATCCATCCTTCTCGGTTATGGACACCAGCGCGACACCAGCCGGCTACGGTGGAAGTCTTGTCACGCTCTCTAGTGAACCGATAGATGCATTAGGGCCCCGTGTGACCGCACCGACAAGAGCTCATTCAACACATCGTCCAAATTCGACAGATAGTGACACGACTGCACTAGTTACCACTGTGCACGCTACCGTAGAGGGACTGAATTTGCGAATCCCGAGAAGGAATGGTTCACTAAAATGTCCTACTCCAGACGAAAAAGGAATCACATCATTCCGAACCGATGTACGTCAGTCAACGTATGATGATATTTATAGCATTCCGTTGGGTCTGATTCTAACAGGTTATATGCCAGTGTATGCAGATTAGTAATGCATCACAGTGCCAGAGGCTGTTTCAGTTCTCAATCCGCATCTAGTAACATTTCCAGTGATTGTTACTGAGGTTTATTCCTCTTAAGCAACACAAAATTGAGTCGGGGTATCGTCCAAAATACGCTTTATAAAACTGAATCAAACGCAACCACCAACTAGAAATCCGGTTCCGAGTGAAAAATCAATCTGGCAAGGAATCTAATCGGGGTAACTTACTAAAGTCCATTTGATACCCTCTTTAAGTTGGCATTACGTTTTTATTCCTATTTTTACTGCATGTTCACGTATGAATGCTCTGTTAGGATAACCGCTAACCTGACCCTGGGGCTTGAGTTGGAGTGGATCATCAATAGGTCAATCGACAATAGATTACTGTCAAACAGCAACTAGTTCTTTCTCCCTATTTATCATTATGTGTTGGCTGTCATTCAGGTTTGTTGTATGTCATGCGTTGCCCATGTCCAAACCGTACACTTCTTTGGTGTGCATTGGTAATTTTGGATAACTTAGACTTCCTCCTTGATTGATAATATCGTTTGTCACGCTCAGTAAGTGTAGTAGAACTGCCGCATTTATGGTTTGTTCGTTCAACCAGTTAGTCATCTATACCCTCACTTCTACGTACTTCGATTCATATTATTCACACTTCGGTTTTGTGACTAACTACTAAAAATATATATGAGTATGGGGTTATTATCTGCCCACACTGAGCCTACTCAATTCTGATATCGTTCAGGTTTGTTTGGCCTCCTTCATGGTGCCGTGAATTTTTTTTGATTACAAGGTCTGCTAACTCGTCAACACAACACACCTTGGTATCTAGAAGGAAGGGATTTGGTGGATTTATATTGGTAAAAATACAGAGGCAGCCAGGTCAACGCTAATCGGGAATATGGGTTACTCGCAGTCACGAAATAAGTTCAAATGCGTCCAAAGGTCACGAACCATGTGACAGGTTGGAACACACGAACAAAATCAGTGCAACTGGACCCCGAAAGCATCCGAGATGAACTCGACGCATCTCAAGCACGGTTAGCGGAAGCACAGGCTCGTCTGCTGGCAAACGAAGCGGAACGGATTCAACTTCTCCGGGCGTGGCACAACGAACTGATGAAACAGTCACAGTTGGTCACCTACGGTTCTCGTGTAAACTCCCCGGGACGACCGTATGACTCTGAGACGTTCACCATACCTCGCGTATCCACTACGGACCAACCAGGGGTGACCGTCGCACATCGCAGAGACACAGTTCCGTTGGCGATAGACTCCAGTGACCCGACGACGCTTGACTACTCGGTTGCAGCTTCACATCCGACGCACTCGCTTAGCAGAACATTCTGTCGACCAACGTATGGAACACGTCCACGTATGGGTGCTTCTCTAATCGGAACTGGGTATATGGAGCCGTCCGGTTCCCAAATGCCACCGGCTGAATCCAACCAAACCACCATCATTCCACACAACCGCACACACGTTGCTTGGACCACCGTATCACCACCGACACCGGTCACTGCCGGAGGAATGAGCAACACTGTGAGTCTATCCCCCGATGTAACGGGTACCGACAATGCATGCAGTTTGTCCAAATCGCCTTCTGACAACACACCCGCGGATCTTTCGCGAGCTGAATCCGTGACCGTCGGGTGGGATCAGCCGGACGCAGAAAGGCATCTTACATCCGACTGAGGCCCATCACTGAACAAGCACGAATTCGTGTATTTACTTGTGCATTTGCATTGACTGATCTCTCGTTTCACCTTACCCTAAGTCGCAATATGATTTTTTACTATCCAGTTTACCGACCAGACGACCAAACCCAGTTTCATTTTTCGAGCCCTCTACTTGCACGACTATGTACACATTATATTGCATATAAAATGGCTACGCGGCGGCTCCTGTGCTTTATTCCAAATCTGCCGTGTTTACGCACACCAAGTACCCCGTTCCACTCCCGGGTGATCGAGTATCTTCTCCCTTATCTTGCCCGCTTCTGCTACGACTGCCCTGATGTTCAATGAACTGTGCTGTTTCTACTTTCGCCGCTGTTTTCCCGTTTCATTTTGACTAATAGGATATTAGAAATCCAATGTGCCCTCATCGTGCCACGATGTCACGCTCGAGCGCGGATTCGCGTAACGTTTGTTCAAGCACCGCCCAATCGCGCTCTACACTAAAACTATATACATATACATCTACACATGCGTTATGCA
>STRG.55229.1
GCCCGCCCTGACCAACCAACTTCATTGGCACGGATTGCGTGGCAGTCTCGAACCTCGTTTCCGGTGCACGTTATGCGGCGGCCTACGAGTGATGTAAGACAACGCGAAAGTCGACGTTCTTCGCTCGACAATGCCGGCTCTCGCCGACGCAATTCCAGTGTCCCGTTCCACAGTGCCCGTGTAGAGCGAAATCCGAATTCCCTAGACAGTGACACTGATTTTCTTTGTGATCGAGCTGTTGAATTCATGGAGTCCGGAGATATTCATAGTATTGTGGCAGTAGAACTTGCCGAACAAAGCATGTACTTTGAACGATTGTTACGATATCACAAAGGTCGTGGATATATACGTTTGCCGGAATTTTTAAATTCCGGTTTCGCCTCCGTACTGGAGTTCATACGGAAAGGAACCACGGAGCTGACTCCGGACAATGTGTATCACATTTTTATTGCTGCTGATTATCTCCTGGTGCCTAAACTAAAACAAGAATGTGCAAATTTACTCAGAGATGTTGCTAACGATCCGGCTACTGCCATCGCCTTGTGGCTAAGCTGTCGCGCTCTATACTGGCCTGAGGTGGGAACAATGGCATTTCAGAAATTGTTGGAAAATTTTGAGATTGTATGGCCAACTCCCGATTTTCAACAACTCGAAGCAATTGATGTGTGGCGTATTCTACAAGAGGATGGATTAAATTGCAAGCGTGAAAAAACCGTGTTTGATGCAATTGTACAGTGGGTAAATGTGACACCGAAAGTGCGTCTGCAACATGCCGTAGATTTGCTTTTGTGTGTTCGCATTGGTATGCTAGATACGGCCGATTTAGAATTGATGAAAAACGCCGAGTTGGTTAAGCTTGTCCCGGATTATTTAACTCTACTACAAGAATGGCCAGCTTGCCTGACCCAAACGAAAAATCCCATGATTGTTGCATGTGGCAAACGTTTCATCACTCCACGTCTTCCCCATGAGGTGGTGATGGTATTCGGTGGTTGGTGCGACGGAGAAGGTCCCCGAGCTGCCGCCCAGGTTTACAACCCGCGAGCTAACACGTGGACCTTATGGACTGAATCAGGTCCACAAGCACAAGCACCAGCGCACGACTGGATGGAATTGGCCAATGAGCAAGCGGCAGCCAATCTTCAGAATTCTCAAGATCAACAGCAGCAAGAGCAGCAGAAACAGTCACCACAGCAACCACCACCAAATTCCACGAGTGATCCAGGTGGAACACGCACAGAAAATACCGTACCATCAGTCGTGGACAGGACTGAACCAAATCAGTCCTCGGCACTAGAAGTGGCAAACGCTTTGATTTTATACCGTGGCTCATTGCAACCAGATGGCCCACAAACGGATATTTTGGACAAGATGGACACACAACTAATGGAATCTTCTGGAAGTCTCATTGGGGAAATTCCTCGAAGGGTGTATGCCGGTTGTGTGCTGATCGGTACTCGTGTCTATCTAGTCGGTGGGTTCGATGGAACCAATGCACTCAAATCAACCTTGTGCTATGATTTTGAGATTGATTCTGGATGGTACGAAATCAGTTGCATGTATGAGAAACGTTACTATGTTAGTGTGGCTTACGCGTCTAGTCACATTTATGCCCTGGGCGGTCACAACGGCGAGAATCAAGGGCGATTGGACACAGCAGAGCGCTATACATTGGAAGAGAACTTGTGGCAAACTATTGCATCAATGAATCGAGTAAGAAGTGATGCAGCCGCTGCGGAACTGGGCGGACGCGTTTATGTGGCCGGGGGTTTCGAGGGTCGACGTTATCACGACTCAGCCGAATACTACGAACCAGATACTAACCAATGGACTTTGGTCAGTCGAATGCATTCTCCACGTGGCGGGATTTCTTTGGCCCAACAAGGTGGTCATCTATACGCGATCGGTGGCAATGACGGAAACAGTCGCCTACGAACAATCGAACGATATGACATGAATGAAGGGAAATGGGAAATTGTGGGTCAAATGAATCGTCGAAAAAGCAATTTATCCTCGACCGTAGTCAATGATGACATATACATTTTGGGTGGTTGGTCCGACGAACCGGAGGCAGGTATTTTGGATTTGGTCGAGCGTTTCGACACGACTACTCGAGAGTGTCACATTGTTCGGCCGCTCACATTTCCCGCGAGCGCGACCTGCGCCTGCACGCTGAAAGATCGAAATTTGGTGAAAAAATATATCCGACCACTGCCAGTCTCCAGTTTCTCCGAATCACATCATCAGTTTGGTATGTTTGAATCACCACAACTGGCCCAAGAAAGTGTTACAAACGCGAATCAGTCGTCCGCATCTGTTTCACGAACTCAGCATGAGAATATCTATGCGAGTTCATCAATCACCGGTCAAAGGAACACAAATAATCAATTGAATCCTCATCTTGCTCCGCCAAACACAATCACGAACACACCGGTCACCGAGCCCTTGGATCTACGTCAGCCAGGAACCTCACGCGTGAAACGACTTGCTCAAGATGAAGATTTATCGGACGTAAGCAGTTCGGAACATATCAGCCATGTAGAAGATGAGGATTTTTCTGGCCAGGACACTTCTCATACTAGTCAACCGTCGTCGATACTCTCTCCTTGTACGGTGAGTAGTACCGGACAATCGACCAAAGCGACAGGACGTAAATCTGGTCTGGTTCGAAAACTGCGGTCACCATGGTATTTGTCAGTGAAACGAGGTACAAGCAGTCGATATGTACCCAGTCGACCCGGAAAGACGCCTCCAGATTGATCTAAGGTTGACATCCATTTTACCTTGTCCAGATCATATTGAACTGGCCGACCGACTCACACTGACAGTCTTCGTGATTCACTGATTGATTGATCGATTCACTCATTTACTCGATCGTCACATCCAAGGTAAAATCTTTCTGAAAAATAAAAATACAGATTCCTACCACTTGAAGGCAGCAGATCTTGACTCAGTTGCGCAAGTCGTTCTGCTCAATTTTATTGATTTATTGCCTCATCACAGCGGTACAACCATGCAGACTGTACAATAAAACAAATAAGCAACACTGGAAAAAAAACTCCTGCCCACGCATAAATGGTCCTGAAGGCCTCTATTTAAATCGAAAATGGCATGCCTGATGTTTTAAACCGATGATGCTGGTGGAATTATTTTTCATCTCAGTTAAGATCAATTGATTTTTAAGCCATCCTAATGGTATAATGATGATTATTATTTATTTTCTTCACATTATTTTTACATACGCACAAGCACACTCATTGTCTCTTGTCCCTTTGAATTTCATGTCACCATGTATTGTTTCATTGAGACTAACTTGCCCCGAATACACACACGAGAGCGCTTTATTCCACCCTGACCATCAGAACTACAAATCTCGCATGGGACAGACAGGCACTGACTTGATCATCAAAGTATTCTGCTATCTATCTCAATAGATGTGATAAAACTATGGGAACCATGATTCACATATTACCGGTCAAACATTGTAAATGTGTCTATTCGTCCTTTAATGCACACATGTATCGACCTGACATCTGACCGTGCGCCTATATATCTTCAGATGATTGATTATCAGTGCCTTATTTCCATCACCGCATGTCCACTCATTGTTCATCGCTAACATGCTCCTTTCCCCGACACCGAACATGTCCGACTCTTTCCCTTTGTCTCGTGCTCGTCGCCCCCTGAGACGATAACGAGAGTGTTTCGATTTTTGATTTTTCAACTGACTATCATCTCCATTTTTTTCTCTCAGTGACTGTGGTGATCAAAGATGGGACAGGAGGTGAATAGAACGGATTTCTTAGCATCCACAAATAATTGTTTGTGCCAACACAAAAAATGTGTCCGAGAAGAATTGCGAACAAAGTGTGCCTACTCATGAGTAGGAATTTACAAAATACGTGCCGTTCGACTGCTCTTATTATCATAACATCAATGCCTAACTTGATTCAGTCCAGTTCAGTTTTTCCAGCAAATAACCTCACAGCATCTTCTAGTCGGGAGCGAAAACAGGGGGTGCATAAGCAGTAAACACAAG
>STRG.14885.2
CCTTCCAGCAGTGGTCATAGTTACGCAGTGGCGTGTTTCTGATTATCATCCGAGGAGATTGTCTACGCGCCCCAAGATGTGGACCATTGTTTCGCTGGTATTTTTCTCGAATTACCTAACGGGGAAAGTGTTGGTGGCATCTCCGACGTCAGATTTGCTTCAGGATCAAGTGTTTTTCAAGATGGACGGGATGGTGTTTTGGAAGTACTACATAACGGTTCTTGGGGTACCGTATGCAACTATGGTTTTGATGAATTGTCAGCATCAGTCGCATGTTTTATGATGGGCTTGTATGTATCCATCCACGGTGATCGTTTTGATTACAATTTGTATTTCAGCACACCGCGTGGAGTTTCCATATTTAATAGCGTTAGGAAAAGCAATTTGAAGCCAATTCTTTCCAACTTCAATTGCACTGGAAAGGTTGTGCTTTCGAGCATGAATCCAAACACTGCAACCGTTCATCTGGGCGTTTGCTCATTCACCAAGGAAATTCCAATTGACTGCACAGCGGCTGAGAGGCAAGCAGCAATTTTGTGTATCGACCCAATACCAATACGTACGACAACCACACCGGAACCGAACTATATGACACTGTCTCCTGTAGACTGTTCAAATCCATCTGCATCAAATATCCGTCTTGTTGGCGGGACGGACAATTCCGGTCGCGTGGAGATTCGACACCCGGAGTCCAATGAATGGGGAACTATTTGCGCCGACGGTTTCGATTCAAACTCTGCAAGAACGGTTTGCCGAATGCTATGTACTAGCGCAGATAATTTACAACTGGCTTATCCGATTCTGTACAGTTTCGGTGCGGCAGACGACTCAATGCCCATCCATTTGGCACGTATCTCTTGTCCGGCCTATGCCACTGATCTGAATGGTTGTCATCTCGGTGGAGGATGGGGCTCGGTGACCGGATGTACTCATGCGATGGATGTGGGCGTCCAATGTGGTCCCGTGGCACATAGCACAAAATCACCTTTATATAGCCCAGAACTGCTGTGTAATCATACACACGCCACTGTACGATACGTGAAGTCGGAAAATCGCGATCTCACACCGTCAATGATCAGTTTGTTCGGGGATGTGCCTCTTGGATGTCAGCTGCGTGTAGCCGAGACGGATCAATACATTGAGGCCTATGTTCCATTGGATGGATGTGGCGGAAGTCTCTCGTTGAGCAACGAATCCACAATTGCCATTCGTTTAGAACTAATAAGACACTATATGGCCCCAGAGGATGGGATCATCTCACAACTTCCGGTTCGATTCGGTGTGACTTGTCTAATTCCACGAGGTTATCGTATCCAGTCCGATCCATTGGTGGCTCCGGAACTGATTGCTGATCTCCTTGGTGGTACGAGTGGAGTTGCTGCCTCGCTGAAAATGTATCGTGATCCACATTTTCAACAACCACTGGGTAAACCTTTTGCAATTCGACCGGGTGAAACAGTTCATGCTCTGGTTTCACTGTCCCACGTGCAAAACTCCAGCAAATTGATTCTGGAAAATTGTTGGGCAACAACACAACCGGATCGAAATTCTCTTCCACGGGAAAACTTGATTGTCAATCGATGCGCGGTATACGACAATTTGACTGTTGTACCTCTTTCAGCGAATGAGGTCGGTTTTACTTTCAGTGCATTTTATTTGGGTCAAGCCGGTGCTGTGGTCCCAGTGCCTACCAATCTTTATCTGCATTGTGACACACGTGTTTGCCACGTCAATGAGATTGCAACATCGTGCAATCAGTTTTGTCGAACCCCAATTGTGAGAGATAGCAATTCTGTCAGTCGGCGTCGACTGAAACGCAAACTCACTGATGCTCAGTATGCCAAGGAAATTCGGATAACCGAAGGTCCTGTTCTCGTGCAGAATAATTGATTATCTGATCGCCTTATCGATCTGTCGATCACAAATTTGTGCAACGCTGATGAAAGATAAAATTCGTCTACCAATCAGTATCTCTATCCGTTTTGATTCATTGCATATAACACGCCTCGGAAATTGCCACAGAATTTTTCATGACTGTTCTTGCTTTCAACATCATAACTTTGTGTTCGCTGGGAACGACAAACAAGAGATTTTTATATTTCACACCACACTCTTATTTGTACGAGCCCATAATATAGGCTTTTACGAGTAAAATATATCTAACTGCACTATCA
>STRG.78436.9
GGAACACACTCCAAGGACACCCTGATGGCTGCTTTCGAGCGGGCTTCCAGATGTTTTTCTACACTGACTGTTCTCCCTGTAAAGACCAAAAACCTTATCACAGCTCCGGCTGGCCTGAATGCCTCAGAAGCCCTTCCCCTGATCGTTCCCTTAATCCATGTCCGTCAGGGTACTGTCGATATCACAAACGATTCGGAGAGAAGGCCGGGCGCTGCGAAGCCGGTTTCACCTTTCCAAGTGTCAAACAGGGAAACTAATATCCCAACGCGTTCCGACGACTAACGCGGTTGGCAGCCATGATAACAGTCGTCTGTTGCATGTTCGAGATTTAGTTTCTACTAATCTGTTCCTAATTGACACCGATGAAGCAGTTAGTGTCATTCCGAAAGCAGCAGGTGATGCAACCATCCCATCAACCCAGCAGCTACGTGCCACCAACGGCACTCCCATTGCTACTTACGACCGTGTTTATAGTAGCAAATGTCCTCTATCTCAAAATTGGTATCGAGAACATGGCACACCTGCACGCTATTTTAGTGCACATTAGCCAACACGGTGTAACCAATAATGCTGCCAAGTACGAACTAGGTAGGTCCACCGTCACATTCCTAGGTCACGACCTTCATTCTCGGGCATACAGCCCCTGCGAGATACGGTGGCGGCAATTTGCGACTACCCTGAACCTCACTCCTAACGGCAGTTGTGCCAATTTTCTGGCTTGATTAACTTTTATCGCCGGTTTATCCCCCGCTGCGCCGAAATAATGCAGCCCCTCGCAGACCTTTTACGTGGAGGTAAGCGGATATTCATAATTCCCGACACGGCACAAACAGCAGTTACTGCAATCATGGAAGCTGTCGTCAACACTGAACTCTTTGCACATCCCGACTCCTCCGCTTCTCTGGCATTAGGGACGGACGCTTCGGACGCGGTTGTTCGAGAAGTGTTGCAGCAGTTCGTCAGTAAGTCATGGCAACCAACAGCTTTCTTCTCTAAGCTTTTCAAACCTAGGGAATCTCAATATAGTATGTTCATCAGGGAACTGCTGGCAATTTATTTGGGTACCCGACATCTGCGACATACACTCGAAGGCCAAACGTTCAATGTCCACAGATCATAAATCGCCAGCCAGCTTCTGATCGATATTCGCCAGTTTAATCATGTTTCGCAGTTTACTACGGACATTTGACACATCTCTGGAGCACACAATCCCGTTGCAGACGCACTCTCACGCGCCCACTTTATCGACGACCCACCCCCCATTGACATTAATCTAGAAGCAATTGCCGTAGCCCAGACAACGGATCCTGAGGTCAAGCAGCTCAGTAACAACAGCTCTCTGCATCTAGTACCATTGACCCTTTCAACTTCAGACGTAACTATTATTTGCAAAGTGTCACAGGGTCGATCCCGACCACTGGTTCCTACCAGTTTTCGTCGACAACTTTTTATCGGTCTCCGCAACTTATCACACTTCCCTCTAACCGCCCCAGTAAAACTGGTCACGGAGCGGTTGTCTGGCCTTGCGTCAAACGTAACGTACGTCTTTGGGCCCACACTTGTCTTTAATGCCAACGCGTTTAAACTCACCATCACACTAGGTCTGTATTAGACACATTCTTTGAGCCAGACGCACGTTTTTATCATGTGCAATTGGGTCTCGTGGGGCCCCTTCTACCATCCAATGGTTACGTCTATACCCTCAATTCTGTAGATCGTTTCACTCGCTGGCCACAGGCCATATCTGTTCCCCGTCTTACCTCAGAGGAAGATGCTAAAGCATTTCTAACTGGTTGGTGAGTCAGTGCGGTTGCCCTGCTATCGTGTCCATTGACTACGGTCCTCATTTTGACGGCGCCTTCCACGAGCTGCAGACACAACAAGACGACGGCCCATCACCCTCAGGCCAATAATATACTGGAGCGATTCCATCGCCAACTGAAAACTGCCCTTCGTGCTCTTGATAATTCTTTACGGAGTGAAGTTTTACCGATGGTTCTCTTAGAACTGCGTAACACCGGTAAAGCCGACATGGGTGTTACGCCGGCTAAACAGGTTTATGGTTGCGCATTACGACTTCCAGGTGAGTTGGTTTCTCCATTACCACTTGAGTTTTAATTACGGGGATTATGCAAAACGGTTGTCACACCAAATGCGGGTGCTGAAGCCCACCCCGCCACGGGGACAAACCATCAACACCTACAATCTGCCAGTCTAGCGATCGCCAACCATATGTTTACCGGAATAGACGGGGTGCGATCACCACTACAACCGGCTTACTCTGGCACGTTCCGCGTCGTCCAGCGGAAGGAGAAGAAATACGTGGTAGACGTCAAGGGCAGGAAAGAGACCATCAGTATAGACCGTCTAAAACCAGCCTTCGTCGAGGTAAAAGCCACCCAATGCTCCCACGTTCTCACAACTTTCGGTTGGTCGTCCTGAGTTAGCATCTGTTACTCCCACCAAAAACTCCCCACTACCGGTTGCAACTCCACGGAAGATAAAGCTGAACCCGTCAACACGAAAAACTGACGCGGCCGCAAGCTGCGACAGCCAACGAGGTTTTCTGAATTTGTAACAGTTGTATATATTTAAGTCTATTTTCATATTCCTTCTGTACATAGTCTGGTAATGCATGACTGCGGGACCACGTGGTTTGTCACGACAGGAGTAGCGCCAGCCTCAGTCGAATATCCGTCCGCCCCCCGAGGCGCACGTTTCTTGCGTTTGTCGCCTTCCGTTTCGTCCCGTCGGACAGATCCACATGGAATTCCAGGGTCTCGCAGACTCCAATGGACAGCTCATTGGATCGTGGCTGGACTCACTTGACGCCGGCCATTTCCCAAGGCAATACCAACAGACAAACGTAACTGTGAGATATGCCGACAACGATGAACTCATCAATACAGTCATCACTTCAAAGTTGCAAGCAGAATCAGCCCAGGTTGGATTCACAGTTGAGGATGTAGTTTCGCGATCGACTCAGCGACCAGTGTGAGTCACGGAGAACGGCTTTTGCCGATTTCGTTGTTGTGTTTGATCGCTGCGGGAGGCATGGAAAATGTCTTTCATCACCAAAGCCGACGTACCAATCGCGGGTCGAAGCCCATCTGCGTTGGCCTTCTAGGGGGAGGCCCCTGTAGTCCTACCGATGTGACACACAACTGCAAACAAAAACAAACTTGTTTATCTGAACGATAACCGAATTCGGTAGCGCCACTTGCTCCAGCTGTGTACACTGTCAGCACACCGTTGAGTTCCTCCTATACACACGTTATCTCGCCCCAGCGTTTCGGGTTCTGCTCCTTTGGGCGCTGCCGAGTATAATCGTTATCGTGTCACGAACCGAGGACCAGGGGCCACAGACTCCATTCGGGAGCAGACACTTACTTACTTTAGGGAAATGCTAAATGACGAACGTTATAGGAAAATCAATTCTCATGCCAGCTATATTGATCAAGTAGCCAAGATATATATCTTGTCCAATTCTCTTGCACCTCCACTGAGAAGTTTTTTTTTAAGAGCTGGTCGTTGATTGGTACTGTTCAAAAAGCCAGTAGCGGAATCGTGCAACGTTGTATTGATGTTAAACAAACTGTTGATCTGATAGCCTGGAAGTAGGGCATTCGACCCACCGCCACTCACCTCGAGTTCAATTCAAAACGGGGGCTTGGTAGATGTGCACCACTGATGATTCATGACAAGGATATGACAGCTGTGCAATGTGTTCAGGGAATTATGACCACGGAGGGGGTCAAAATTCTCAAGTCACTACTTCAGTGCTGTGTTGTGTAGCTGCCCATTAACTCTAGCGCGAAAACTCTTCTGGCTCCAAACTGTCATTTTTCTAACAGAAACCAAATGCAAAAGTTCTTGTCGCCAATCGTCACATCATAAACTAATTGATCCAAGTTGGCATCGAGTGACACCTCATTGGTAATTGGGGAGTCCTGTCGTTCGTTTAAATCTTGACTTTGATTTTTGGACAGGCATTGACGGGCTGACTGCTAACAAGACTTGACTGTCTGTCGACGATGAATCGGCCCATATCCTCACAGTAGGACAGTGTGTTTTTCTCACTTGTACTTTGCACTGAATTAGGTTTTTCAGTTTGCTGTCCTGTGTATCCCATGCACACGCATCTCATTTCACATGGTTCTCAGATTTGAGCAGTTAATCGGGCATGGACGCAGACGCTAACCGAGTGCAACGAAGGTTCGTAGTGTGACTCATATTTGACCAGCTGAGTGAGTTGACGAGCCACAAAATGTTATGGTAGGCGCATGTGTGCACTGCGCAGGACGGTCAATTATGCATGTAAACCGAGTGTGATCAGTCGGCGATGTGACGCTCACCTAGCTGAAGAGTATTGCTTTCTTGACCGGTGACTTAGCTATGATGATTATACAGTGGTTGATGTAACCATGCGCCTTGATGCTCACATGATTTGGCCTGTCAACCGGTATGGTGAGTTTCGCGACCTCAAACCCACTAAAATGACTTTCTCTCGAAATTTACTTCTATGACGGGCATATCCCTGAGGCTCCTTATTTTTCGCGACAATTCGTTCAGAGTAAGTTGACCGCCAGAACGACCCGGATGTGATGAAGATATTTTTGTGGTTGCAACACTTAACCACCTTTGTTTTTCTTTTATTACTGGCCTCCGATCATCTTAAGGGTTAAAACAGCTAACTTTACTCCACTCTTGTTTGGAAAGGAGCATGGGAGTTTTTCATCAAATCTAGATTAAATGCTTACTGCCCTTTGGCTATTAAAATATATCCCAATGCATATAACGTCATTGTCCGAGTGGGATTTATTGATTTTTCGCACACCATCTCTTTCCTGAATAATGAGACAAAACATGCTGTTCTTCACAGGAAGAATAGAAGATATGTTTATCACGGGAAAAATTGCTCGATGGGCCTACACAGTATTATTCCTCTCCTCTTTAATAAAATAGCGGGATTTTCCGATTTTCAGTAAATATGTATTCAGCGTAGGGAAAACGAAATGGATATTCAGATCAGACCACCGTACTGGCCACCAATGCCAATGATAGTCCAGTTCCTTGCACTTGCAGGCCCCCCGGTCTCACCGTGCTTCGATCTCCTAGGATACTGTCCTTCGGTAGTTTGGAAGCACGGCACATCGGGATCGTCATCGGAGAGAGTATCAAAGAGTAATACTTCGATAGGGCCGCGCTCATCCCACCTTGAAATTTGGGTCACGAGACCAAAACAAACCAGTTCTCCCTTGGTGAGGCTACCAATCGCCCTGAGTTAGCCGCTGAACTGTTAAACAACATAGTATTCATCATATATGGTTTCTTCGTTCTTGCTTGTTTCTGTTAGGAACGAACAAAAGATGCTCCTAGTAGGATCAAGATCTCTTTCTCATTGACTCAAACCACTCACGTGAATTTCACCTTCGTTGGTTTAATAACAAGCCATACTGAAAATCTAAATAATTCTGAACTTCAGAAATCTATCGTGGTGAATAAAGTCACAATTTTATTCGTCAGCAGATTGCAGTAGAATCAACGTAACTAACATCAAGTTCTATAGAGTTTTATATTTCAGCCTTGGTTTTGTGATATACTACGAAAGTTCATGATAGGGGAACCAATTAGGAAGAAGAAAGTTCGTCTAGCGAATTCCGAAATTTTTATGTATAAATTGCGACTCATGTATATCAGACATTGTCCCCGACCAACGGTGCTCTGGTATCGAGGTCCCCGGTGCTGCATACTTCAGGGACCGATGGGGGCACGCCTCGACACCTTTCGATCGATCAGGGTTATGTCACAACTTTGTTTTCCTGACAATGTTGGGGTCGTTTTTACGGAACTTTGGTGGACGAATAATGTCGTTTCACTTTAGTTGCATATCTGTCATCTAACCTTCATATGCAGCTGGGTTGTCAGTTATCTTAAGCTTGCACGTATAACTCCTAAATTGCTGAAGCCGAGTAGACTTACTTTGGGGGCAAAAAATTCACTTATTTCCTTTTACTCTTTTATTTCAGAACGCACTAGCCTGACTTTTTACGGCAAACCACGTGATGCCGAACATCAAACACTATCACTATGTTCTTATTGTAAATCAATTCCCGTAGGACTCCTTCTTCACCCCATCCAAATCTACAAATACGACGCTTTACATGAGTGCATTAGAACGCTTTGCTCGTTGGCTTGAGAAGGACCGTAATGAACGGACAAATGACGTAAACGTTTCACTGCTTGAAATCGCAGAAGGTCTTGATGAAGGCGGTCGTGGGCTAGTGAGCAAGGTGGCTATTTCCGCTGGTTCCTGCTGCTTCTCTGTGCCTATCTCTGATCCTTGTTTAATACTCACACCACATCGATGTGTTGAATATCTGAACCGGTGTAACTGTTTCAAAAACAATCCCCCAGTTGCATCCACGAGAACTTTAGAGCCACTAAATTGTTTGGTGCTTTTCCTTTATCATATCAGCCTGACGGATTGTTGCCCATTGAAACAAATTTGGGAACCATATCTTCATGTTCTTCCAAAAACCTATTCAGATCCTGTCTCTGCATCCTACATTTTTCCAGACAAATTTCCAGCAGCGTTTAATAGCACAGATCTAAATAGCCACTTTCAAAAAGTTTACAAGAGGCTTCTTCGATCTTGGGATCAAATACAACAGGTAATCACTGGTGATTCGGACAGTCGACAAAAACCTCCGGAACAGTTTGTATGGGCATGGTTTTCTATTAATTCCCGTTGTGTTTACTGCCCGTTAACCAAATTCGATCAAGATACACAACTTCGTTTTGTCGATAACTTGGGGCTGGATAAATCCACTACATCTCCAATTTTCTCCGTCCATCATGCCCCTAGAGAAAGTTCAGTGGATGTGGCGCTGATTCCTTTCTTTGACTTCTTCAATCATAGTGCGAGTGTACGATGTCAGCTAACTATAAACGACTCGGAAAACTCAGTGCAACTTTTCTTGGATCAGCCGATTTCTGCTGGGGAGCAGGTTTTCATCAACTACGGTTCGCATGACAACCTCAATTTATTACTTGAGTATGGATTCAGTTTCGGTCCTGGAGAGAATCCGTTTGATGCGGTCTATCCATGTTCCACAGACTTGGAATCTGTGATACAAACTTCATTTTACAATCACGTACACACCGTTGTCGCTTACATGGGTGTGAAAGAATCCGTTGGTCAAGATAATTCAACTGTTTGGCCCACAATTTGCTGCACTCGAGCAGGACCTTCGCTGCACCTGTTGTTATTGTTACACGTACTGACTGTACTCCGAACCGAAGAGGTGAATAATGAGACGATTTTGCCATATTTTGACGTGCAGAAATTATATGAACTTGATGAAGATTTTTTGTTACAGCGGCTGCGTCCGATTCTTGTCCGGTTAATTAGCCGACTAGTTCAGCAACAACGATCGGATCATCTTATGGTTACAAATCGACTAAAGCTTGTGATGAGCGAGGAACAGATCGCAGTTGTTGATAGCCTTCACGCTTTGAGACATTTTTTGCTTACTAGAGAGAAACTTTTGGAAGAAATCCAGGATGTTCTTCGTGGTTGAAAATTTTTTAGATTATCTTTTTTATTCATTCCACTTCGCAATCTGGCAAGCATGATTCCAAATTCCGTGATTCACGCAGACTTTTTTCGTTTTGTTTGACAAAAAAACAAGTAAAAAC
>STRG.57086.7
CCAATAACCTCGAACACACCAGATGAAACAGCTGTACACTGAATGTGTTACCTTAACTTAACAATCGGAAAGCCCAGTTGCTCTTTCCGTCTTAATCTGATTCTTCCCAGAGTCATGCCCCTTGGAGATCCCTCTTCGAGAATGGTTTGATGTTGTTTTCGTCTTGAGCATTCGTACTCAAGCAGACATTCTCGCATGCACACGCGAACTGCACACATTTGATCCAAATTCCGTGCACTCACAGACTCACGTCTGCAGTTGTGCACACATGTAGATAGTTGATGTTAGCTGTGCTTCTCTCCGGACGACTCTGACCAATCAGATTGTATTACCTGTTGAACAGCCTTGCGTGGCTTGATCCCGTTGCATACTTGGTTTATACTTTTACATGCATGCAACGCTGTCTCACGTACTTGCTTGCGTGCTTGAGTTTCCACTTACTTGATTGTGCTTGTGCTTTGCGTGCGCTGGTACTGAATACACGTTCATCTGAGAAAGCGTTTTTGATTCTCTTAAAATAAGTCAAGACCTGCTCCCGTAAAGAGTCTATAGCCCCGGTTCGTGACACGATAACGATTATACTCCGCAGCACCCAAAACAGCAGAACTCGAAACGCCGGAGCGGGAGGGGGAACGCAACGGCGTGCTGACAGTGTACACAGGTGGAGCAAGTCGGTACCAAATTCGGTAGTCATTCAGGTAAACAGATTTGTTAGTCTTTGCAGCTGTGTGTCAAATCGGTAGCACTACAGGGGTCTCGCCCTAGAAGACCGACGCGGTTGGGCTCCAACCCGTGGTTGGGAAGTGGGCTTCGGTGGCGAGAGACGTTTCCCATGCCTCCCACCGCGATCGAACACAACAATGTAGCCAGCACAAGTCGTTCTCCATGACTCACACTGGTCGCTGTGCGTCGACTGCAAAATCGCGTCCCTCCTAGCATTGAATCCGACCTGGTTAGATCCGGCTTGCGGCTTTGTGGAGTGATGACTGTATTGTTGGGTTCGTTGTTGTCGGCATATCCCAAAGTTCCGCTTGCCTGTGGTTGTTATTGCCTTCGTAAACGAGCCAGCGTCCGGCGTCAAATGAGTCCAGTCGCGTTTCAATGAGCGTTCTGTTGGAGCGAGATCCTTGAATTCCATATGGTTCTGTCCGACGGGACCAGCTGGAAGACAAGAAACACGAGGAAGCTGCGCCTCGGGGCGCGATCGGATATTCGACTGAGGGGGACATACCGGCGCAATGCAGGCTGCCACTACTCCCATCGCGATATACCGCGAGGTCCCGCAGTCATGCATTACTAACCTATGTACAAGTGGGATATGAAGATTAGACTTAAATATATACAGCCGTTACAAATTCTGAAGACCTAGTTCGCAGTCGCAGCTTGCGGCAGCGTCGATTTCTCCTGTTGGCGGGTACAGCTGTATCTTCCGTGGAGTTGGGTGCTGCAACCGGTAATGGGGAGTCGTTGGTGAGAGTAAAAAGTACCGACTCAGAAAGACCAACCGAAGATTGTGAGCACGTGGGAGCATTGGGTGGGTTGTCCTGGGTAGGTTCTACCTCGACGAAGGCTGGTTTAAGGCGGTCTATACTGATGGCCTCTTTCCTGCCTTCGACGTCTACCACGTTTTTTCTTTTCCTTTCGCTGGACGACGCGGAACGGGCCAGAGTAAACCGCTTGTAGTGGTGATCGCACTGCATCAACTCGAATAAACACATGGTTGGCGGTCGCTAGAGTGGTAGGTATGTAGCTGCTGAGAGTTTGTTCCCGTGGCGGGGTGGGCTTCAGCACCCGCACTTGGTGTGCCAACCTTTTGAGTAATCCCCGTAATTAAAACTCACAGGTGGTAATAGAGAAACCAACTCACCTGGAAGTCGTAATATGCAACCGTAAACCAGTTCAGCCGCCGTAAAACCCATGTTGGCCTTAACGGTGTTGCGCAGTCTTAACAGAACCATCGGTAAAACTTCACTTCTTGAAGGATTAACATGAGCACGAAGGGCAACTTTCAGTTGGTGATGGAATCGCTCCACCATGCCGTTGGCCTGAGAATAATAGGTCGTCGCCTTGTTGTGTCTGCGACCGAATGTGCTCAGTAGCTCGTGGAAGGCATCGTCAAAATGAGAACCGCGGTCGGTGGCCACTGTGGCAGAGCAACCGAACTGACTTATCCAACCAGTTAGAAATGCTTTTGAAGCTCCCTCTGAGGTAGGACGGGGAATGGGCATGGCCCGTGGCCAGAGAGTGAGACGATCTACACACATAAGAATGTAGACATGACCGTTGGATGGTGGGAGGGTGCAATAGTCGTAATGAACTGAATTGACGGTCCGTATCGAAATTGCTCCCACCCAGAACTACGCGAACGGAAGAAGCAAGAAGACCAAGGCCGCGAAATAGCACGTTAGTTGTATTGCAGAGTGGGTTTGTATAAATATGTTAAGTTAGAGAATATAATTGGTAGACTCAAAGGTGACCAGTCATAGGGAGCTTTTGTCGGACTTGTCCACGGTGATCCTGATTGGTTGGGGCTCATCCACGTAAAAGGTTTGTGAGAGACTGCATTATCTCGGCTCAGCGGAGGATAAAACGGTTATAAAAATTGTCGCAACTGCCGGTAAGAGTGAGGTCCAGGGTATTAGCGAATTTCCGCCACTTGTTCTGGGAGAGGCTGTATGCCCATGGCTAAGATGTCGTGACCTAGAAATGTGATGGTGGTCCTACCTAGTTCGCATTTGGCAGGGTTATTTACTACACCGCGCTGGCCATGGCGCTCGAAGATGGCGTGCAGGTGTGTCATGTGCTTTTTCCCTGGAGAACTTGCAACCAAAATATCGTCTTAGTACACGTGGATATTTTTCATACTGCGTGCTGCTTCTTGTATAACCCTTTGAAAGGTCTGGGCTGCACTGCTGAGCCCGAACGGCATGCGGAAAAACTCGAATAGTCCGAAACGATTTGTGACAGCGGTTTTAGGGGTTAGCCTCAGCTACCAGGATTCGGTGGTAGGCTCTAACTAGGTAGATGCGGCTGAAAGCAAAAAAATCAGATACGGAAGAAGTTAGATTTTGAATATGTGGAATGGGGTACCTATCTGGGATAGTAGTTTGATTGAGAGCTCTGTGATCATCGCAGGGACGCCAGCCGTCATTAGGTTTAGGAACCATGTGCAGAGGCGAGGCCCAAGGGCTACTGGACTGGCGTATTATGCCTAATTCTAGCATGTGTTCAAACTCAGCCTGTGCTACACGGAACTTGTCTGGTGCCAAGCGACTGGGTTGGCTAAATGCTGGGGAGCCTTTAGTGATAATATGGTGGGTGACGGTAGTGGTCACCGCGGGAAGGGGTCCAGACTGCCTTAGTTTTGTCGGGTAAGCGAAAAAGAGTCCTACATAGGGATGTTGGGTCTGAGATTGCGTGTTTAGGGGTGTGATGTGATTCACGAAGGAATACCAACCGGTTACGGAAACAGAAGTCTTTCAGTCGATAACTCTCCTGCATCGTGCATCAACCAGGATCAGAAAGGAAATCGATACCTAGTATGGGATAGGGGACATCTGATACCATAAACATCCAGCGGAAAGTGCGACGTAGGCCTAGGTTGAGCTTAAGGGACTTACGGCCGTAAGTAGTAATAAGAGTGCAGTTGGAGGAACTTAGTTGTTGGTTTGATGGAACGGTTGCTTCTTCTGGAATGACACTAACGGCTGCACCGGTGGCAACTAGGAACAGGCTACTGGAAACTAAATCTCGAACATGCAACAGACGACTGCTCTTATGGATGCAGACCACGTTAGTCGTCGGAACGCGTCGAGATATTAGTTTCCAAGTTTGACACCTGGAAAGTGCAACCGGCTTGGCAGCGCCGGGCCTTCTTCCCGAACTGTTTGTGATATCGACAGTATCTTGATCGAGATGGACTAATGGGGCGATCAGGAGAAGGGCTTCTGAAGAGTTCACATCGTTCAGAGTTGTGATAAGGTTTCTGATCTCTGTAGTGAGAACAGCTAGGAGTGGAAAAACGTCTGAAAGTCTGCTCGAAAGTGGCTATCAGGGTGTCCTCGGAGTGTGTTCCTACCTGTCAAAAGTCAGTTCTTCGGGAAATGCAATCGGTATATTGTTACAGCGTGCAACAAGGAAATCTCGATTCATGTTCATTTTTCGGCGGTTTATAAAGCCTCTTGCTCCAATCAGATTGCTCGATTTGCAATGTGCTTATTGTGTTCACAAATTCTGTAACAGAAGGATGGCGCACGTGTACGAGTGAACGTGCATTCAGTAAGAACGCACGGCATGCACAAGTACAGGCAAGCACGTGAAAAAACGAACACGTCCGCAAGTGCGTGATTCAAGGCTATATGCAATCGAAAGAACAAGACAACTGTACAATCGGGTTAAGCTGCACAGGGTCGTGCGACGTGGCACAATCTGATTGGTCAATGCCGTCTGGGACGAAGCACGGCAAACGTTAGCTGTGTACGTGAGTGTATGTGCGTGCGAGATTGTCTGTCTAAGCGCATGCCTGTTCAGGCCGAACACAACAGTGCTAAACAAAAGTCCCTTTCTGACCACTCAGGAAACGGCATTTATGTGGTAAGACAAAAACGTATCCAACACATCCTTCCTCTTTTGAGAAACTTCTATTCGCCTACCTGCTGGTAACTTTGTCCACTCCGAGTTCTAGACGGTGAATGCTCCTGTCCGACGGATGAATGCATAATGTTATCTGAATCAGTCTCGTCATCATCGTTTTTGGTTTCCTTGTCTTCTTCTTTGTTGTCGCCTTCATTGGTTTTCTCTCTCTCACCATCATCTTCTTCGGATTTTCTCAGATGACCCCTATTCCATCTTATCCGACGATATCCAGAGCGTATTCGGTATGATTTCTTTGTTACGCGCGATAGTACCTCTCCTTTCGTCCAAGACATTTCTGTCGGTTCTATTGGTTGAATCCAGACTGTGTCACCTGGCTCGAGTGGATGCAGTGGTTTGCTGCCCCGATCGTAAAATCTTTTTTGCACCGTCATTGGCTTTTTCAATTTCAGTTTGACTACTGAAGGTGCCACAATATCTGGGTCCAATAAACCAGCACAAACTGGTAAGATCGTGCGTGTCCGTCTTCCAAATAGACGTTTCGTCGGGCTTGTTTCCATCATCGTAAAATGCATACTTCGAAGCTCAAGCAGAGCGATAAACGGGTCGTTGCGAGACTTGCACTTCTTGAGTATATTTTTCGCCTGTTTTACAGCGCTTTCTGCTTTGCCGTTGGACTGACTGTGGTAAGGACTGTTGATGTGATGACTGAACTGCCACATCTCCGTGAAATGCTAGAATTCCGTACTGCGAAACTGAGGACCACCATCGGAAATCACTCGAATCGGGATTCCGTGTCGTTCAAAATTGCCCCGCAGTTTGTTGATAATTTCTGTGGTTATCTCTGTTTTCAGAAGGTCGACTTTAAAGAAATCACTGTAGTAATCAACAGTCACTAAGCAAATGTCCTTCCCATGGTAAAAAATATCCAACGCCACAATTTGCCAAGGCCGGTCATGTATTGGGCGCATTTCCGTCGGTTCTCTCGTTTGTCGCTGACCAAATTGTCTGCATTGTTAGCAGTTTGCTACCATCTGTTTAATCTGTTCTGCCGTACCCAGCCAGTAGTATGATTCTCTGGCTCGTATGATAGATCCATTGATACCTGCGGTTGAACAGTGTAACCGACGCTGGGCGTTCTTACGAATAGCTTGCGTAACCACCAAACGCTCACCTCGAAAACCAGTTCATCCTCTGTTGTTAGCTCGTCACGAAATTTGAAATAAGGTAAGACTTCTGCCAATTAGGTTCTTTTATCTTCCTGCCAACCTTGAGTGATAACTCGCTCCAGAGATTGTAGACAAGGATCTGTCATCGTGGCGTTCTGGATTTGGGATAATTCAGCTTCCGTATTCGCCAATGCGATGTTCACCGTTTCATTTCTACGTTCGTATTCCGCATTCGGTAGTGTGGCCCGTGAGAGTGTATCAGCTACAAACATCTGCTTCCCTTGTTGATAATGAAGTTCGTAGTTATACTTTTGGAGGCGGTTTAACATCGATTGAAGTCTTCTTGGTGCTCGATGTAGAGGCTTATCCACGATCGTGATCAATGGCTTGTGGTCTGAATATATGTGCAGCGTACACGATTGCCAGCAGTTCTTTTTCAGTTTGCGCATATTTCTGTTCACAACTTGTTACCATCCTGCTACGATAATCAAGCTAGCGTCCATTCTGTAACAGAAGGGCTCCTAAACCATGTTGACTGCTATCACATTGTATGCATAGAGGTAAGGTGTGATCATAATATGCTAGGACTGGGGACTTCACGATAAGCTGCTTTATATGATCAAACGCTAATTCCTGTTCATCTGACCAAATCCACGTTTCTCCCTTGTGTTAACCGGCGGATCGGTTTCATAAATTCCGCTAACTCTGTGAGACGCCCTTCGTATCGGTTGGCGCCGGCATGTCTACAATCGAGCTTACCTTTTCCGGATCCGGTTTGATCCCTGCGCTTGTGATAATGTGTTCGTGGAACTTGACCGCTGTTTGACAAAATGTCAACTTGTCTCGTTTTAGTTTGATACGGATACATCGTTGCAGAAAGGAATCGAACCTTCTGTTGTGTTCCTCGATATTTTTGCCGAAAAAGTAGAATATTATCTGCTACGCAGAGTACTCCAGGTAAGTCCTCCATTGCTTGGAGAATCCTCTTCTGGAATATTTCGCTGGATACCTTCAGACCGAAAGGTAGTCGCTGCCAACGGAACCGGCCATTCGGTGTGCCAAACATGGTCAGATTACTCGAGGCTTCATCCAACTCTACATGCCAAAACGCTGAAGCCAGATCAACTTTCGTAGGGCAACGAGCGTTTGATAACTCAGGAAAAGTACCGTCAAAAACAGGTAACGAAAAGTGCTCTCGCCTGAGTGCTTTGTTCAGTGGTTTGGGATCAATGCAAATGAGAAGTTTCCCGGGTGCTTTCGTCACGATCATGATTTGACTCACCCAGTCTATCGGTTCTTCAACTTTAACCAGGAAATCTTTCGATATGAGAATGTCCAACTTGCGCTCAAATCGTTTTCTAACTGCATATGGAATACTCCTTGTTGGTAGTACCACAGGTTCTGTGGATTCATACACGTTTACCGCCGCCACTCCCCGAAGCTTTCCCGATTTCTCATCAAAAATAGAGGCATATTTTTCCAAGTAATATCCAACATTATCAGAAACATGGTTGTACGTTCCGTAATAATCTGCTATCAACAATGCGAATAGAACAACTTCCCCGGTCCTGCTTCACCACATGGTTCGGCCACAAATCGTGCCGGACGCAAGGGCATTACATGTACATACGTCGCTGGATCATTTCTTAACGGTTCACACACTCACGCACATTCACGCACGGCACTGCTCCCATCATGTGTTGTCCTCACACGCCATCACGCGCACCGCACGATTATCGATTTCTGCCCCGTGATCGTTGACACAAGCACGCTCATGTGACCACATGTTTGTTGTCTCGGTATGGAGTCATGTGGTGACATGCACACACACTCATGACCGCTCTTTGTATGAGACACGGACCGACGTTCATTCATCACGGTTTCCTCCATATCACGATGACCCAGAGTACCACACTTGAACTCGCACTAGTGATCACTGTTCACACGGAACCACTGGAAAAGGAGCACACACACACGCACACAGACTAAACCGTTGGCCCTATGACCATTCCACCGCACGCACACACCTGACACACCCAATCAGATCCCAACGTGTTACGGGTCAATTCCCTCAACCAGGACTACTCGACATTCGGTCGTACTGTTTGACACGAGTCGCACTGACAGTTTTCACCGTACGTTTGGAGATGTTCAGTTGTACGTCCATTTGCCTTTATTTACTAATGTTCATCAATTATAGAACCGTGTTCCCTACAACCAACGTCTATTGACTGTGCGTCTATTAGGTGGTTGGGACGCGAAGTAGACTGACCCAAACGGAAGTATCCTAGAAGGGCTTTAACGCGGCTAGGAATAACGAAACAGAAATAAAAGAAGGGAGAAACCGGAAAGGCTTTAAGGAAGGCGGCCGGATTATTCCTTTACAATGGTGAATGAATGAATCATAGTGGAATGACACCAAACACAGATTTTCGATAGCTTCACATCCGAGGATGGGAACATAACCCTGGTCGACTACAACAAAGTTTATGAGTGATAACTGTCCATCCTTGGGATTGACGATTTTCAGCATTGCCTCGCTCCTTGGCTGAACTTTATCACCATTCCCAATAACGAGTCTCTTCTGTGTCGGTGTAATATTAGACAGAGCGTTCATAGGCATGATGTTCACCGGTGCTCCCGTGTCCAACTGGAAATCCACCTCTTCTCCGTTCACCACCATCTTGGCAAAGACGCCCTTTCACTTTGCTGGCACTTGCTCCCCATTCATTCGATGTGTTGTGATGGTTTTATTTTTTGTCCACTGTTGTCTTGAGGAAACATTTTGGTGCGAAATGGTTGCGCTATCCCACGTTTTCCCCAGGCCGGACAGTTGTCTCTTCCCACGAAGTGTAGTCTGCCACAAAACTGACATTCCGTCTTTTGTACCGTGCGTGTCTCTGAAGTTATTTTGTACAGACCACGCGATTCTGATGCATTCATCTTTTCCATGCGTTGCTCGGCTGCTTCCTCGCCTCGGCAGATTTCGACGCACTACTGGAATGGTAATTTTGGAATCTTCAACAACCTTTTAATCACCATGGAGTCGCGTAATCCAATCACTATCCGATCCCGCACGAGGCTTTCTTCAAGGCAGGCCCAAAAATTGCATGATGGTACCAGTGGTCTTACCGACACAAAAAAGAGTCAAACGATTCGTCAGACTTCTGCGTTCTTTGGTTAGAAACAAAACGCTCATATGTTTCGTTGCATCCACCACGACAATGTCGCTCGAGTTCAAGTATCACCGTCATCCAGTCACCACTGTCCCCATTGGAATCATATGAAAAGCCCGTAATGATGCGAAGCGCCGCTGGTCCGATGGTGTGACGAAATAACACAAGCTGCATAGCCTTTGATTCGTGCTCCATCGTTGACAAAGTCCGGAAATCTTCATACTGCGTTCGCCACAGCCTCCAGTTGTCAGCCAATCGAGCCGTGTCTTCCATCACCAAGTGCGGCGGTGGGTGGATCTGCAGGCGATTGTGCGTTCGTGCCTCCGATATCGACATTTTCACATCAGTTTCCGCTGCCATTATGTTAAAAATCAGTTCTTCGGAAAATGCAACTAGTATATTGTTACAATGTGCAACAAGAAAATATCGATCATTGTTCATTATTCGGTGGTTTTAAAGCCTCTTGCTCCTGTCAGATTGCTCGACTTACAATGTGCTAAAGAAAAGTCACTTTCTGACCAATCGGGAGACGGCATTGATGTTATAAAATAAAAACATATCTAACATCTTACGATGAGAGCAGTGATGTGAATGCTACTCGAGTTTGTTACGGCAGTAATTTGTGGATGGTAGCGCTCCATAATACCGTTCGCTAGTTTTGCCTCTTCTGTGGAATTAGGATGACTAGAAACCTCGAGTAATGCTTGAATACTGGGTGGAAATCACTGTACCCACAACTCTTTAGGGACCTTTTCCTCGAAAAGTTACCGTGCCAGCTACTGCATTTCTCTGAGTAATGCGGAGGGCTTTTAACTACTTAATTCAGTCCCTTGGATAAGCCGCTTCAGTCCTGACGATTCAAACGACAAAAGACTAGAGATTACCGCTTCTTTCACGGTTGTGTCATTGAGTATTTCGTCGCGTTTCTGGACAGCGACTTCACTGGGAAGATGACCAATAGTCCACAAGTAATGAGTACGCTGGCTTGTGATCCTATGTTTCTCGAACTCCGCTTCCAGCATACGAAACCAGAGTTGAGGGTCGTCAATGAAAAACTCAGGAACGGCAAGGGAGACTGTCAAAACTGATAGATCTGGATCAGGTTTACGGTCGTAGCTAGCCACAAATACAACGGTATATCTAACGTAAAGTGATATAAAAAAGTAAACTGAGCAACCGTGAAACGACACTTGTGATATTTAAATATGAAAAGTACAAGGCGAGAGTATTGTAATAGTAACGGGGATTTAACGTTTAAATGGCGGAATATACATATGTTGATAGTAAGTAGTATGTAAACGTGTGGGGCTGAATTTCCCCTGAAGCACACGACCGGTTCCGTGGTTGTTGCAGCTCGTCGTGTGTGCGTACCCGGTACACATTTACCCACCCATCTTCATACTTGTACACTCCGATTATATATGTTCACTGGGATCTAATTTAAGTCGTCTGGAGTGTGAACGGATACTCTTCATTGAAGAGTCCACAAATAAATCATGACTGTGATTTCTGTGAGTTATTCGTATCTGGGTCACTGCTAACCCAACGAACAACGAGGCTGCATGTGCAAGCGCTCATATTGATAGTAAGTAGTGTGTACAAACGGATAGAGGTGATCTTGAACAAACTGGAAGACTTCAAAGTGGAGAGAGATGAAACCACGGTCTCGTTTGAGGCCATGGCACTTCTCTCTTCAAGTAGTTCGAACGTAGAAAAAGACAATAAAAGAACTTATCCAGGAACACCATCCAGACTAAAAGTTGGAAACACAAATAGTTTGTGAACTGATGAACCCATGTCCATACACGCGCTTCAAATTTGATGGCCCTGTCTACAAACAAACAAAAGGCATACCGATGGAATCACCGATATCGGGATTCATTGCAGAAGCTGTAATGCAAGCCCTTGAGAAAATTGCGTCACCGAGGTTTCAACCAAAATTTTGGATTATATATGTTAAAGATACGTTTGTAAGTATGAAACACTCGGGTACTGAAAATACACGCTCAACAAGTAGCAACATCTTCATTGACATTAAACTCATAATGAAAATAGAGAAAATAGGAGAACTACCATTCCTGGACATACTGGTACGAAGAAGCAGCGATGGCACACTTCAGACCTCTGTATATTCGAAATTGTTCTGAATTGTCCCGCTAACTCTAGACAGAAGACTCGTCTGCCTTCGAATCATCTCAATTTGTTAGTGCAGGACACATTGTTTATGTAGGAAGAAAAAGTCACTGTCACCAATCACTGGTAAGCAAACTAACTGATTTCATGCTTGCATCAAGTAAGCCATCTTCTGGTTGGTTGGTTGGTGATACGACCAGCTACCACTCGACGGGAAACCGTTTGCGTCTTATCGATCAGCTACCTTTTCACTTGCGTACTCTTTGGCTAAGCATCGACCTGGATTTGGACAGGCGCTGACATGCTGATTTCTAATGGGACTTGGCCGACTATCCACGATGAGTCAGCGCATACCCTCACAGAATCCAACACACACGGACTAAATATTGAGTTTAAAAAGTAATCATCCAAACATCCACAAGAGGTCGTGTATGCGAACTCTGTTAAAAAGAGCCAAAACTCGTAGCACAGAGAACTCAGAGAAAAAGAAGGGAAATACCTTCTCAACATGTTTCAACGGAATGGACCAAATAAGAGAATGCAATCTAAGCGAAGCGTAGCACTGCCGTGCATCAAAAACATCCGAAATAACAGCGAGACTCCTTCCACCACAGGGCATCAGTTATTCATAAACCAACCAAGACTTTGAGAAGAATCAGATTAAGACGGAAAGAGCAACTGAAAACCAAAGGTATAAGAAACGTGATATACATGATGAAATGTAAGGACTGTACAAGTACTACGTTGTTTAAACTGGTAGAAACGTTGACACGAGAATGAATGAACACAAATCAGCTACAAGAAGACATGATCCATCCTCACTTAAGTCCGTTCACAAGAATCAAGAAGGACACATGTTCAGTCTGGGTGGAGTTCATATTCTGGACCAAGCAACCACGAGATATGCAAGGGAATTCATAGAAGCCCGATATTCTTCAACAAATTCAATCAATAAAAACATTGAATTGGATGGCATTTACTATCCCTTGATACACGAGAAATTCAGTTAACTCAAGAAATTGAAAACGAATAAACTGAACTTCAATGCTACCGACCCGTGGCCATGGGCCCAATTCTTCTCGTGAACACATCTATTCAACTAACTCCTGGAAAACTCAGTGAATCGAGAATCTCGGAAAACAATACAAGAAATACGAAATAAAAAAGCAAAGTGACAAGATATTTATATAAATATATGGATATGTCACCATGAGTTTCAATAAGGCAAGCTTCAGAAATCGGAAGGCATCGCAAAATGTTAAAGGTCTGGTTACTAAATTTAGAAGTTTAAACCAAATGGTCAGAAGTTCAATGTCATATATATATATATATATATATATATATATATATATATATATATATATATATACTCATTCACTTACGTTCGACAACGAGTCCTAGTTTGGATCGAAACGTCACAATAAACGTTTTACAACTCAGTGTACTCCTTGACTTCTCTGTGAAATATATATATATATATATATATATATATNNNNNNNNNNNNNNNNNNNNNNNNNNNNNNNNNNNNNNNNNNNNNNNNNNNNTTCGACAACGAGTCCTAGTTTGGATCGAAACGTCACAATAAACGTTTTACAACTCAGTGTACTCCTTGACTTCTCTGTGAAATATATATATATATATATATATATATATATATATATATATATATATATATATATATATATATATATATATGAATGAGTAAGAGGATCGCTATCTGCTCACTGATGATGTCGTCTAGGCTATTGATTAATTGTTTACGACCTAAATGCTAAGCTCTGTGTATAGGTGTTCACAACAGGGTTTCTCGTTGATAATAACGTTCTCATATAGCCCCTTTGTCCGTCCTGCCGCAGTCGAACCTACTGGCAGTAAGCTTTGAATCCTTTGACATTTTAGCTGGTTTTGTAGGAACTGAATGAAACTTATGGGCTTGAGGATTTTGCTTCCCACAATTAGAACATGGTCTTCCGCAAGCCGGGCAGTCATATTTACGTTCTTCGTGCCTGTGACCACGAAAGGTTTATGTAATGCTCGTAACTCATGACGCAGCGTTCCAGGCAGTTGTTTTGATGTACTCTAAGAGATGCTCCATCTGATTTGTGGTGGCTTCTTCGCTTTTGTAAATATCAATGCAAGCTTTCAAATCCAGCTGCCGTATCAGTGAACGTTTTTTGTAGTAGAGTCATTACGCACACCGGTCACCGGTGTGTCCCGTATTAGACTGTCTTTCAGGCAGCTGCAAAAATTATCAATATTTGGCGTAGCCATCGAGGCGACAACATAGTCGTCGGTTTTTCGTTCTCTAACCACTCTTTAAGGAAAAACTAGAAACGTCCAAATATTTCGTTCGATTGGCTCGATCGACTGGTGATGGTCGAGTAGTTTACAGACTTTATACTCTTGCCGAGATCAGAGGTTCAAATTCTCGCCATCACCAGTTACTTTGGTGGTAGACACTAACCCACTATCGCCCGGCTTGTTATCCTACCTGACCTACTGGGACCTTATGTGATTCTCCACTCCAAGTCTTAGGGTCCGATTGCCGATTATCTCTAATAATGCAGTAGGCCTTTGTTGCTATGGTTATTCCCTTTCCATTGCACTCAAGCGCAAGCACGTAATAAAAAAGATAGTATCCGTCCATTTTATGCTGCATTGGCATTGGATACCCTTGATCTTTATTTACACCAAAAGAAAGTGTAATCAAAACTCGTCTCAAAACATCTAGACAATAACGGAGCATCGCCAACTGATATTCTTTTGGTTCCGAAGATAATCCCTTGAAGACATCAAAATCGTGATATTTCTAATTCTGTCAACGCCATTCCGCTGCTAAGCAATTCCTATTTCCCATATTCAACGGCTCCGGAGGTTTTATAACAAATGTCCATGTTGTGGTCGTTTCCAAGCGGCTGCGGAGCACATCAGATTACACTAACACCATGTCAAGTGCTGTCCCATTATAGCCAGGATGAAAGCTTTTTGCTCCCAAACAACCTCGTTTTATTAGTGTCGAACACAATAATTATATGGGATGTTGATACCAGTATCCAATCTTCGCACGAAACATATTGGTGCGGCTGGTGCGGGCGACCAAGCCTTCCAATGGGCTGGTGGTGAGGCTAAAACTGCTTGACAGGATACGCTTACTGAGCTTCGGCTCACCGAATTTTATTCCTTTATCATTGCAGGTTGTGCGCTAGCAACCCCCACGGAAGAGCGCTGCATCTAGCACATATCTGGCCTTGTCGCGTGTTGAACCACCGTCGTTGTCGCAGTCGTTTTCGTCGTGTCATGATCGGCTCTGGTCATCATTACAGACTAATTATAATTTTTGCGCCAACAACGCCGTGTTACTGACACTACATTTTTCTCATTTAACACACAACATGGGGTATCGTTTCTTTGATACACTCCGAACCTCGTCCGATCCTGTCACAGTACGGCCTCGTTCTCAAAGGTAATTCGGTTTCAACGGAGGCCTGTTGGCAACATCATGTTTTCATGATAAAGCCACTAACGCAGCTTGGAGTGAGTCGTCCTGCTCCATTGGATTATTAACCAACCCCACACGATTGATAAGCTTCACTTGGCACCAAATGATGGGCATGGCAACTAACGCGGACGGCGTTTGACCTGGCCTCAATGCACCACCTTACAGCGATCCGGTTAGACGTGCATGGGTGGACAAGAAGTGTTCATTCAGGGAAAGTTCTTTGTGAAACGTGAAAGATTGGGGTCAATGGTTCTCCAGGAAATAAATTTGCACGAAATACAGTCTGAAGATCGAGGACTGACGACGTCCCAGAGGAGGGTGAAACGATCCTATTTGACTAAATATAATTAGTAAATAAATAAAAATCTAATTACTAGAACATGAATCTGATTACAATTTTTCCCCTTTACACGAGGACATGGATCTTTGCTTTGTCTCGTAGTGACCTTGACCATTCTGAGAAAATGAACATTATCCGGATATCATTTTGGACTTTTTTTCACTACGGTCTTTCCCGACGCTTGGTTTCGATAGCACCGTTTTTCTTCTGCTGCGTAAGTTTTGCAGAGCTAACCCTCGCGAGTTTTCCGTAGACCTCACCTGTGACACCCTTTCGGCTTTCGCGTGCTATATGCACTCGGTTTGCTTTCCGCTTCGCTGTTGCGTTCGTTTGCCTTCAGTGTATTTCTCATGTCGGCGCCATTTCCGTGCCACGATAATATACAATACGCTATCTTACCTGCCTGCGGACACCAGTCTTTTCTACTTATTCGATTGAGGGGATTCCGTTCGTAGTTCGCTTTAAGGCCTGATAGAAGACAAGTTTCTAAGCCGCTAGTCGAACGTCTTCTAGTCTCTTGGATGTTTTCTCACAAAATTATAAGGTACCCTCGAAAATAAGCTGCGGTGCTTTTGCTGAATATAAATTTACTATTAGGCTCAGTTTTATTTTTTGGATAAGCAAGAGACATCTCATAGGACAGTCAATCATTCGTTGAGGAGATTAGTTTTATATCTGCCCTTGCCTTTGCAAAATACTTCCAAATTTGGATACGAAACCAGCGATCCGATTGTTGATTAGTTATGGTTACTTTGTACCATCTAGCCTTTTCGGTTTGGAAACCTTTGATTAACGAAAAACAAAATTTAATACCTTCTGATTCACGACTAGATAAATGACGCATGAAATGGAACAATTGAAGCTATCAAACTTGTGTGGATAATTTTATCGGATTGCCACACTGGTTCACATGATGTTTTTAGCATTCGCGTATGTAGATTTGTAGGCAAAAGAATACTTCGAAAAAGGCCTTTATCAGTATTGAACTTCGCATATACCCTGCCCCAAGGTCATTCTGGGAGTAATCAATTAACCACGTGTTTTGTAGGTCAGTTTAAATGATCAGACGCGAGGCTGGGAGTATTCCACTTATGACGTATCGATAGGGTTGCCATTTGGTGGCCCCCTTCCATGATGTTTTCCCATGGATGTACAAGGAATGTGGCAATTCAGTATGAAGAAGAAAGGACCAATCCGTTGTATTCTATCGACGAAGCTAGTTCAAACGATGACCACAGTCCAGAATTTCCGCTTATCCATACAAGTAAACCCTTGACAGGAGGATCCCCTAAAGGTGTCTACGGGACAAACAGTTACGAAGACCGAAGCATGATTTCGTTGGAAAATCATAACGCGGTTCAACCTATTCGTGTGAGTCACACCGGGAAAACGATGAGAAATGATGCTGATGACAAAACCAGTTATCAAAGTGAATTTCGTCCCATTGTACTCCCACGAACAGTACCAGTACGTCGTCAGGATAGTCTGGCTGTTCCCGAAGGTTCAATCGACTGGTCAACTTGGTATCGATGTGATTACACGACTCACAGTGCAACCCGACTAACACCGTTCAAGCCGCGAGATAACCTAGTAGTCGGTGATGATCAAATAAAGGGAACATTTTTCCGACATGAGGACTCATTACAAGAACTTGATGAGGTTAACGACAAGTCGGAATAAAGCCTGCGAAGCAAACCCGGAGTGTGAAAATTCGTGCATACCTTCAAGCTAAA
>STRG.54190.1
GGCGATTGGTACAAATGCGACGTCGTAAATGACCTTCACTGATGAAGTCCCCCTGTTCGGACCGAGTGTGACAGCACTTGCCGACTTTTGCATTACGGTGTCGGTCGCACGCTAACAGCTACGCGAGCGTGTTTAGGATTACAGCTGTAGTTCTCCTGGACAGTTAGCAACCAGTCAGCCAATGCTACTCGTATCGTTCTGTGCTCGTCCAGTGTGAGATCGCATATTTTGCTCACTACCCATATCTCTGATCGGACTGGATTTGTCTGAGCCTAGCTCTCGATATTTATGCTCATTCCTCTCGGATTGTGAGCCCGAGTGCTTACGACAAACATCATTCTTCTTGTGATCGGATTATAACTGAAAATCGAACTCTTCTCCCAACGTTTTCTCAGACTTTCGTCATAATCATCATCGTTCGTGAACAGTTTTTATTCACTTTGTTTTTTGTCTTATTTTTCAAAAAATCAATTCATCTGTGAACCTATCATCTACTTCTCATTTATCAATGCCGGAAATGACTGTCAGCCGTCCGAAACCCAGTTCAAGTCCGTCAAATGACTCGGCGGTTGGAGATATGAATTCGAATGGGAACAGCACGATCAGCTCAACCGGAGACGGAAATTGTTCCGAAAACATTGCACCATCTATCGGTGAATGTCTTGCGGAAACGTACACAAGACTTTCGCTGAATAAACGACAGTCATCCGTGGGTCTGGAAAACGGTGCGGACTCAAATGATCCAGGAAAAATGTTCATCGGCGGGCTCAGTCCAACAACAACCTCGGAAGGACTCCGTGATTATTTCCAGAAATATGGTGAGATCAAAGAGTTCATGATCATGCGTGATCCTTTGACTAAACGCTCCAGGGGCTTCGGCTTCGTGACGTTCAGCGATCCTTTGTGCGTAGAAAAAGTCCTTGAAGCTGCCCCTCATATCCTGGACTCTAAGAAGATTGATCCCAAGCTAGCTGTTCCTCGCAAATCCGGGCAAAATACAAAGTTGGCCACCAGAACCAAACGCGTATTCATCGGGGGAGTTGCCACACAAACCACCAACGATGAACTGAGCGAGTATTTCAGCCAATTCGGCAAAATTGAATCTTGCGAGTTGATGATGGACAAAGCGACTAATCGACATCGAGGATTTGGCTTTGTCACATTCGAATCGGAAGAGGCGGCGGAAAAAGTTTGTGACATACACTTCCATGACCTTCACAACAAGATGGTCGAGGCGAAGAAAGCTGTTCCGAAAGAGGTGATGAGTTCGAGCAATTCTCTGCTGAAACCACGGCATCAATTCATCCGCGCGCCTATACTCATCCCCGTCAGTTTGCTTGATACGAATGTGGACCTTAGCAATTCAATTGCATGTCTGACACCCACTGAGCGGGATTCGGGTGAAATGTTGCCGCATTTCCTTCCTCCCGGCTCATTGAACGGTCCGGCTGCGGCAGCTGCAGTGGCGGCCGCAGCGGCCAGCTACACTCTGGCTGCAACAACCTCACCCGTGACTGCCCGACAGCCCAGCGCATATGCCTATCTGCCGGGTTATTATCTGCCTCCAGGTGAGTGTCCGCTCTCACAACCGCTCCCGGTGTTCGTGTCATCCACTGCGTTGCTATCCCCTTACGCGAATATGATCTCCATGTCCTGAGAACACCAGTCAGCGAGAGCGTGTGTGTGTGTGTGTGAGTGTGACCATGAATGGGTGAATAGGAGAGTGAGTGAGACAGAAACAGAGGAGTGGCCCTTGACTGCATGTAACAGACAGAAGCACCGGCATCCTCAACTTCCTCAACAACAGCAGTGTCATCAGTCGCAGTCGCAGTCGCAGAAGCATCACCAGAAACAATAAAATTCCATGTTTTGATTTCTGGGACGAATTCTTCCTTTTTACTGTGTTTCACTAAAGTTACGTTCTTTCCCCACAATATTCATCTGTTCCTCTATGCACAAGGTCTGATTATGCCCGCCAATACCCCGTTCCTCAAACCGCCTCCACTGCACCCCGAAGTTGATGAACTAGTCAGAGGGAATGGGTCACACTTAACTGAAACGCGACACACCATTATATCTTGAATGACTGATGCTGTTCACAGTGCACCTCACTGAGTTGGGAGCCCCAACTGTTGGGGGTACGGGGACAAATTCGCGCGGTGGCGTTCAAATCCATACGCGTACACACACGAAGCAGCCATACACACCTGTCGGATAACAGAGTTGATTGGGACCAGGCTGAACTAGTCGGTGCATGCCTACTTTGCTCTCCTGTTGTGTACTATATCTCGTGTTTGTGACTGGTTTGAAAGTGTTGTGTTTTTCTCGTTGTGTTGTTATCTTTATTCCCACCTATTGCCCTCCCTGCATCCGTTAATCCCTCTCGCCCTTCCACCCATGCGTACTCAATCCTTTATGATATACAGTTATCTTTTTTCTCGGCGGCTTTCTGTCTCTTCAATCTGCCGTCAATGGTATTTCTTTCTGGATGAAAACAAAATTGATACACAAACGCTAACGGTAAAATGAGCACTAAGTGAGACTCAAGTCATGCACAGTTGGACCAAGTGTTTTCTGTTTTCATCCACGTGAATAATATTGGGCACCACGATAACTGAATGATTCATTGTAAAGTTGAATTATGAATTTGAACACTCAATACGGTCTCCGACTCGTTATTTCCCACTACTTCTCCCTGACCCTCGTCCATTACCTTTATTCCATATCCGTTTCCAACCAGCGAGTTGAGTATCACATTTTGTCAGTCTCTATCCCTACCGATTGATTTTTCCACACGACATCATGCTGGTCGTTTCTGTTTTTCACTATGTGCCTTCCATTCCATTTCTTGTTTTCTGTCTATTTCTGTCTGTCTGTCTCTCTTCATCCCCACTTCCTTACAGGAACAATTTTGTTATTTTTTATTTGTGTTCATTTATTCTCCTTTCTCATATCTCCTTTCAAACCATACATGCGTTATTAGTTAAAAGCGTTATCTTGTGTTCCTCACCTATCCTCGGTCGGAGAAGTTTGAAGACTGTGTAATTTCGCACGAACCTGGTCGTTTTTTCTTCCAAACAATTCCCCCTCCCCTTTCTGTGCTTCCAATAATCAGCCGTAAAGCTCACACGAGTTTCTTCACGGGTCAGCTTTGACTTCATCTCCTAATAAGGTTTGCATAAAGCCAACTTGACTCAACAGCAATTATGCAGCCTAAACAGTCATTTGCCATATTCAACGGGCAGTGCATATCATGAGATGAGAACCTCCATTTCTGGGTTCTTACATTCATCCAGTCCATATACTCCTATCGTACTCACGCCAACTCATCTAAACCATTTCGTCTCTCTCTCTCTCTCTTTCTCTCTTTCCGTCCTTACAATCTTTTGGTTTGTTCAACCTGCGTCAGTGTTCTATTCATATCCGAACTCCAAAGCACCGAAAGCTGTGACTACCTCAGCTACTATTTCATGTCTATTCAATAATAAACATTGCTGTTTTGTGCTCACTTGTGTCTTCATGATCATGAGTAATCTTCATGAGACGGCTCTGGAGACAGAAGACCGTCCCAAGAAAGACTAATATCAGAGTAGATGATGCAGTTCCATCGATTACATCATCCACATCTGTTCACTGGCCCACTGGATGATCAATGTGCTCGAGTTTCTCCAATTCGCCTCATCTCGACCGCGTCATCTTCAACCAACCCCGTCATTTTAAGGCTGTTTATCTTCACAACGATATGTATCAAATGTGTTCGGCTGTTCTCTTTTCGGTTGCTTTTACTGCTTTCTGTTCGTTCGTTCGTTTACTGGTTGTTTTCTACTTCTGTTCTGAAGTACACCATGCTTCCTAGTCAGTCACATCCCCTGCACTGTCAGACACAATGATCCTCTAGCATGATTATGGCTTCCGTTATTCCATATTTTACTGGTGTAACGCACAAGTACAAAATGCATACAACACGAACCCCCCTCTCTTTGTAACAGTTCTGGCTATTTGCTAGCTCGCTTTCAGCCTTCCATACTGTTCCCTAGTCCTTATCGTGCTCACTTTAAGTTTTTCATAGTCTCACAGATGTTGTTTTGGTGGTGATGGTATCCGTTGTGATTATCGTCCGTGATTCCCCGTGTGGTGCTTGATATATTGAGCTCAGGTGGACACACGTTCGGAGGGCATTTTCCACTCGTCGATCACGACCGAGGATTCGACCGGGACAGTAGCAATAAAAGCAGTTTGTGATTTCTATCCACTGGTTAAAAAACACCAAAGGGTGACTGGCATTGAACAAACGAGGGTCTCGCATCTGGATGTTATCTGTCCATTCGAACCTAAAGCAGTTCATACATCGATTGTTGCACGATGCGAAATCGGCTGGACGTGTCTCGTTTTCAACCGTCGAACTCTACCCCGGTTATCGCTTGCTAATGCACGATTGGTGGTAGTACTATCTTGTGTAATCCTACCGGGGCTCTCGCTTGCTCTCATCTCTGTTCTCATTCGCATTCGCACACACATGTGTAAACATCTAATGAGCAGATGTGCTAAGCCACGGCGACCAGAACAATTGCACTTTCACAACCAAATCCAAAGGCATTATTTTTCTAAAGGTTCATTTCAATTGGAAAAATCAGTTCCATCTCCTTCCGCTTTTCACCCGCCACGATTAACGTACATGCACAACACGATATTATCCGCAACTCCAATTACGATCAGGTGTGTGTACCCATACTCCGTATTCACTCTACCCACCTACCCGTTTCAATGAATTTCCGCTGGAGTATGGCTCACTAATTTTGTTATATTTTTTCCACCTTGTAAATGCCTTATCATCCCTCCCCTTCGTACTTTGTGACACAGACCGCGCATCTTAATTTAAAAATGCATGTATGCTCATATGCATATGTGGACACATTCAAGAATCGAAAAATGTTGATCTGCTTATCTTTACTGTGTTGGATTACATGTGTGTTTAAAGTCATCTGGAAAGTCATTTTTCCGTTGCTCAGCCTCTCGTCTCACAATTGTACCGAATATTCTTCAAAACATGTAACACTTTGTACGCTCGCTTGAGTGTTCATTGGCCCCACTTGAATGTTCCTTCACTACCGACTCCGTTATTACTCCAATCAATACCAGTACTGAAACTGATATCGTTGCATCCAATAGCATACCACGCCACACATACTAATTCTTCTATAATATCACCATTAATACTTGAAATACCAGCGAAATCCTCCCTGTCTTTGTGTCACGTTTCTTTCGCTCAAGCTCACAATAACCGTCGTCGCTACATGTTTAAGTGTGACATTAGGGCCATTCATCGTTAGCCCTCATTCGTTTTGGCCATTTCTCGTGCTTTACATAGCCACACAGAGGAATGGAAATGTCAACGTGCTCTGCGTACGGACTGCGGTTCTGTAAACACACTCGTGAGATCTTTTTGATTGTTTCATTTTTCTTCTTTTACCTGAATACCTTCAGCCGTTTCCCACCGGGCCTCCCTCTGCCTCAAGACCCACTCGATCCAAATTCGTTCAGTTTTCTATCCCGCACGCGCTCAAGCCTCTGACCAATCCTTTATGATTTTTTTTCACCCTTAACCGCAGCCGTGGTTGAATAAGACGGTTTGTTAAAGAAAAAAAAAACGTTCGTTTATCCCCATTTGATGTACCTCAAACGTGTGGGTGGGTGCGTTCCTCGATTTTTGAAGTCACCTTTCCTCCTCTACACGAGGGCCGCTCAGTCGAAGACAAAGGCATCAGGCTCTTGGAGCAATGGAAATATCAACTACTTACAAAGCCCCGACATAGACGGGTGTAACCGTGAGAGAATCAAAAAGAAATTGACTGGCACAGCTTTGGACATTTTATCTAACTGTTGGCACGTGTGTACGTGTGTGTGCATAGGTGTAGTGACAACATGCTGACAAGACAACACAGTGACTTGCAGCTGGGGCAATTCTGTAGCCGACCACTTCGTACCATCCTCGCTGCACTTGCACAGCTTATCCCCACTCATACTACGCAATTAAGGCAATACGCACACACACACACACACACACATATGCGTAACTCATACTCGCACACCCGATCCGTGTCTTTCTTCTCACTCATTCAATCACATTCTATCTTCCCCCTCGGCCTGCGTATTCTCGGCTTCTTCTTTTGGACCTTATTCACTCAAGTATGACTTCATCAGGCCCTCCGTATCCACAAACACAACTTCGAATATATGTGTATATATTATATATATGCATATATAAGTCTATATATAAACAGTGCGTACGCACGCACGTACGCACAAACACATTTGTACGTCTTTATGATGGAGTACCCGTTTTTTCCCATCCATACAGTACTCATCTATTTACCACAAAATACATGTACGGTTCCCCCCCATGCACCTGGAAAAATCAGTATCGACGAAATGTTGAACACAGATAACAACAACAACCATAGCAGCAACAACAACATGCAAAACTGTGAATTAAAAATTAAAAATATATATTCTCGAACATCTTGTTCACGACTGACCATTCGTGTCCACCTTTCTTTTTCTCCTCGAAGGGGGAATGGGCGAGGGAATTTGAATTTAACTTCGCGCTCCCAGTTGCACGGTGCTTTCCTATTGTTCACTTGCGCGCTCTCTCTCTCTCTCTGTCCATCTATCTGCTCGATTATCTTCAGTCTCATGTCTTGTTCCGTGTGCTCATCCTCGTCGTTCTCGTCGACCCACTTTGTTGTCGTTCATGGTGCATGCCTTCGCGTACGAATACGCGTGCTCGAATCCCCAGGTGTTGTTGGTGCGGCCGGGCTTTGTTCCGAAGTCTCACGGCTTCATTGTTCGTCTGGTCTTTCGTAGACGGTGACTGAAACCATTTATCTAGTCAGAGTACGTGTCAGTAAGAATTTGTACGGTTACGACCATTTCTGGAGAGTTTCGATCTATTAAATCAGCCAAAGTTACGCATACAGGGCACAATGACCGGGATGCAAACAACCAGGCGAACTAGGGTAGCTCGAAAGACTTCTTCATGATAGCTGAACAGTTGTCCGTCAGTACCATGAGGTGCTCGAGCCTCATAAGTAGTGTTGCTCATCGTTTCACGTTGTACCGAACACTTGGTCAGATTGGTTGTCCGAAAGTTTACTCACCAACTGTCTCGGTTACATCACCTTAGCGCACTGATTATGCCTAGTACTTCAGTAAACAATCGGTGTGTCCTTGGTCTGTCCGCTCACACCAAACGACCACCCGACTGCTGCCGCTTGACTAGCTACAGAGAATCTGGTATTTTAGACGTAATATCTCAGTGATTTAAGATTCACTAAATGATGTGAATCGAAGGAGGAGGGGCGGAGCTGAAGGACTGACATTATCCTGCATTTCTGCCCAACTTTGGTTTGTAACGTTCAGTTTGCATTACAGATTCGTGTTGAATCGTATCTCTTGTGTTGAACCACAGCCAAACGTATCTGAACCAACGAAACCGGACCGGTGCAAGCCTGTTCCGAAGTAGTGAGTTCACAAAGAATCCCAGAAGATACTGCTCTATCCGCACTGATTCTTCTCACTTCCGTGTATAGTTCTCTAAGTAGCAGCGATGCTTTGCGTTCAAGTGAACTTTCCAATGCATCCTCCTCTATGTGATCAGAGACTAAGCAGACAAGAAACATTTGCGTTATAGCAATACTAACATACCATTAGCTCAGAGTAATCAGCACCATATGAGCCAGTATACTAACCACTGAAATCCGTCAAGGTATCTTGTTTAGTTACTGAGGTCATATCGTTCAGCGTTGTTCTGAAATTTTCCCCGTTAGTATGCCCCTACACTGTTGTTATCACTTCCGGATCCAAGGCTAACTCTTGATTGAGTCACTAACTCGTTTTTCGATGCTCAAAAGGTGCGCAGAAATACACCACACTTCAAGAGGTACAGCCTGGTGAACTAACCAGGTAGGCAATGGGTTGCGATGATCTCATAGTACTGGATATTTGAGACCTAAGCCTACATAATGCATCACTCAATAGAATCTCTTATGGATTATCGTTCGGGGAAATGGATAGATTATGAAAAGCAAGAAATCTTATTCTACCCGAATTGACCGCAATGCAACAGTTGGTGGGTGACGTGAGTAGCCGTCATTGGCAAGCTCGTGTTCATACTTTTTCTTCATCTGTTCAACTCTATCATTTTCTCTAATCTTTCCTGCTATACCATACTTATTTTCCGTTTTAACCAAAAACCTCTTATTCTTAGTCATAACAACTGACGGGAATGCGATCGGCTGCTTTTTAGATTAACTGGAAAAAACAGTTGTAGAAATTATCCGGGATGTAGACACAATATCAAAATGGATGACGTACTAGCTTTTACCTTCAGTTTGCCTGGCTCATTCCGAAAAATTTCCTACGACGAAGATTGCTGAAACTGACACAGTAGTAGGATACCGGAATATCTGCATTAGGAAAGACCGAGAACTTACTCTCTTTCTTTCTTTCTTTCTTTCTTTCTTTCTTTCTTTCTTTCTTTCTTTCTTTCTTTCTCTCTCTCTCTCTCTCTCTCTCTCTCTCTCTCTCACACACACACACACGCACGTGCACAGTTCACAGCAAAATCGAAAGACGGAAGAGGGGAATGGTTGGTCGCGTCATCTAGAAATACAATTTTTATCCTTTCCTTTCCACTCCTCCGTCCTATTCTCTTTGATTTCTCGTGATCGTAAATTCGATCTGTTAAAACTAGTTTCATTGTAGTCTTAAATCGCCTGTCAAATCATTGGGGAATATCGGCCTGAGAAAAACGATTTCAATTAGTTGTTTCACTGTTCAGGCCACTCTATCAAGCGAGGTATTTCGAGCCAAAACTCTGGGCCGGTGTGTCCGACACCTCCGTTATCCACAGAGTGCAAATTTTTCCATTCACACTAGGGCGAAAACACGCAAAAGGAATTTTATTTGGGCTATTGTGAATTGAACAACTGGTACCTACACGTGTTAAACAGTAGAGGAATTCCAAATGTTACGCACAACAACTAATTCAATAAACCACGGTCGTGCTTGTAAACAGACTTGTTAATGGGAT
>STRG.34466.1
CTAAACTGAACTGAACTGAACTGAAGGTCGCCGTGATTGCGCATGAATTAAACACCGGTTGTTCGTTTTCGTGCTTCGGCGAGGCTGGTTGAAGTGAAACAAAAGTCATGAACATCCCGATCCGCCAGCTCATTCTCTTAGTACTGCCGTTTATTGGGGGATTTTACTTTGGTCATTTTGCTCACAACCTATACCCAGATTGGTGGAACACTTCGGGACCAAGTCTTGACCTTTATTATCGACTGAAGAAGATGCAAGAATATTATAGCAACGAGAGCGAACCAGAGCTATCGAATCAGACCATGCGTATCTTGTGTTTCATTCTCACGGAGCCGAAGAATCATCAAACGAAAGCGAAAGCTGTGAATGCAACATGGGCTCGTCGATGTACTACTTACTTTTTTGTTACCAGTAAGGCCGAACCGAGTTTGCCCAATTTTGTTGCCGTTGACCATGAAGGTCGTGAAATGTTGTGGGATAAAGTGAAAAACAGCTTGAAGCACGTGGCCTTAAAATACGCGGAAAACCATGATTTCTTTTTGAAGGCGGATGATGACACTTACGTGATAATGGAGAATTTGAAAAAATTACTCGCAAACATGAACTCATCAGAACCCTTCGTAGTGGGACGTCATTTTCGGTTACCCAGAAACCGGTTGGATTACCTGTCTGGAGGCGGGGGTTACGTTATGTCCAAGGAGGCCCTACTGCGCGTCGTTCACGGTATAAAAACGAAGCCTGCCTGTGGTGGATCCTCACGCGGAGGAGCAGAAGATGTTAACGTCGGACTTTGTGTCAAATCCGTTGGTGTCAAAGTTCTTGAAAGTCTGGATGAGTTCGGTTTGGAGCGATTTCATCCCTTCGACCCGAGGCACATGTTCAATCCGGAGACACTAAGAAGCATCCCGTGGTTTCATCACTTTAACTATCACAAAGCGGTCACTGGTTCGAAATGTTGCAGTATTTATTCCATATCATTCCACTATGTCAACCCGATTGATATGTATGTGATTGATTATTTTCTATACCAAATGCGTGTACATGGTCAACGTCCTCGCGAAATTGCAAACGAGACTAATGGCTTTCGAGTTCAAGTGTGACAGAACTAACCACATACCCCTAAGTAGTATCGACGAAACTAACTGTTGATACACCTTCCATTATGTTCTGATTGGTTGATTTACTGATCATCTGACCTCTGATTCCGGTGATCAAAAGCCAAAGCCTACGGAGCAGAAACGTTGAAAAGTGAATGGTAAAATTATTCTCCAACTAGTGCTCCGGTCATCTGTAAACTCCCACTTTTCGAATGTGATATTATTTATAAAACAGAAACGCTATTCCGATGTACAAAGTACACATTTGCCTACCTCATTCATCATCTTTGTCGGTTAAAAACACATTCTTTTATCTATTTTTCGTATCAATTGCCGAATAAGGATCTGTCCGCCCTTTCATCATCAAAATGTTTGAGATTCTTTGTCAAACACTTTCGCTGACCAAAGAGTTTTCGTCCTACGCTTCATATAAATCCGGAAAAAAAAAACAATTTGATCGATGCGGTTGGTGGTCCGCTTTTCTTTGAATAACTTATTGTTTTATCAAATTTGACAAAGCCGATAAAAATACGATGGAATTTCGATAAACAT
>STRG.31999.1
AATGGCAAAGCCAGTGACGCCGAACGCCCCCGTCCACTGAAAGTAGTGCTGGACTCTGAGGAAGCCGCGACTTCTGTTAAGAAGATCCTACCGGCTAAAAGGCAAGCAAGTGCGGTTGCACCGAGATCTAGACCCTGCGGATCGTGAGAAATATAGAAATGCGTTGATTGAACGACGTGAACGAATGGGACAGGGAGAAACGAGCTTGATTATTAGGGATTTTCGGGTGCAGAAACAGCGCCCTCACTTCCGGTGGACGCCGCTGACGCTAGTGTCCCTGTCAGTCCCCCCCCCCAAGCTGGGACGCCCTGAACAAACGGAGGTGGTAGCAGGCCGAGGCAGCGTCGTCATCCTGTTGTCTAACGTCCGTGGTCTGCTGAACAAGAGAGATGACCTGGAACACTTGCTGCAGCCCAGCTCACCTACTATGATAGCAATGATGGGGAAGTGGCTGAGTAACAATGTTCTAGACTCTGAGGTGTCCCTCCCTGGCTACACCCTATTCCGAGTCGATAGGAACTCTATCAGAGCGGGCGGAGGCGTAGCATTGTTCGTCCGATCAGACATCCCAACAGCACAGTTAGAGGCGTTCGCAGATCCCCAAGGATTCGGTAAAGCTATCTGGTGCCGCGTCAAACTTACCACCGGAGGCTTTAGGACGGTTGGAGTCATCTATCGGACACCTGCGGTCATTCCTCCAGATATGATGAATTTATTGAGGAGATGGGCGTGCGACGGCCGCTGCCTCGTCCTGGGCGACTTCAATGCTCCGCATATTGATTGGACATCAGGCAGGACAGCGGCCGGGGCAGATCTTTTCTCTCGGGAATTACTGACAACGGCCCAAGAACTGGCACTACACCAACATATTCAGGAATCAACCCGGAGGCAATCCAGTCACGGCTCCATTCTAGATCTGGTGATTTCTCACAGGAGCTCCGACATCGATAAGGTTGAACATCTCCCTCCACTGGGAAGCAGTGACCACATGGTGCTAGAAATTCACTGGCACAGTAGTTCTTGTCCATCCCTTAGACCACACACTGGACGTAATGTTTGGCGCACTCCATTCGAAGATGTCCGAAGAGCGGCGTTAGACGTCAACTGGTTTCCCACGGATTCAGATGTCCACCACAATGTGAACGAAGCTTGGGCGTTTATTCGTGACGGTGTCTTATACCTTATGAATACCTACTGCCCCCTCAACCGACGTAGACCCCGGGTGAAGGGCCCGCCGTGGTTTGATCTGGAGCTCAGACGCCTGCTCAAACGACGAAATCGGGCCTGGCAGCGGTTCCGATCGACAGGTGAGGGTTATGATCTCTATCGCAGGATACGTAACCAATGTACCAAACAAAAACGGATAAAGCGGATGGCCTTCAAGGAGGCCCTTGCGGTTGATGCAGTGCGAGCACCCAAGCGCCTGTTTGCATATTTAAAGCGCCTCACCAGAGCGAAGGTAGGTATCCTGGCGCTGATGAACAACGACGAAATGGTTGCAACAGATGACGGAAAGGCTGAGACATTAGCCAAGCATTATCTGTCAGTTTATTCTGTGGAGGGAGGTGCGCCAATCCCGGTGGTGGATGGCTCGCCGCTGTTCATTATGCATGATTTTGGGGAGCCGGAATTGAATAAGATGCTCAAATCCATCAAAACCCATAAGTCACCGGGACCGGACGACGTGCATCAGCTAATGCTGAAGGAGTTGGCTGACCAGCTGACTCCACCGGAGACTCGGTTGTTCAGCTTATCGCTGGCCCCTGATAGTCTACCTCGGGAGGTAAAAAAACAGTGGTCGTCTCGCAGTGCAACGGTGGGACAAAATCCACCTCGGCCAATTGCCACCCAGTTAGCTTCCCCTCCGTAGTTGGAAAAGTCGTGGAAAGGTTGGTGGCGGCTCGCATACGTGAACATCTGGAGCGCCATCAACTGCTACGCGCAAATGAACATGGTTTTCGGAGAAACTGGTCATGTCTGTCAAACCTGTTGACCGCTCGTGAAAGTTGGTCGAATGCCAAGGCCGAGGGATATGTCACGGACGTCATCTTTGTGGTCTTTAGGGAGGCGTTCGATAAACTTCCTCACGATGAGCTGTTGCTGAAGCTCCGAGACATCGGCATCTCCGGGCTCGCGCATCACTAGATTGAGGATTTCTTTGTCGAGAGAACCTTTTCCGTGAGAGTCAAACAGTCCCAGTCCGCGTGGTATCCAGTCAGCAGTGGCGTGTCGCAAGGCTCCGCACTCGAAACCCTGTTGTTTCTACTGTTTGTGAACTATCTACCACAGACCCTTCGATCCCAATGCCTTGCATACTCCGACGACCAAAAGATCTGGTGCACCATTCGATCGGCGGAGGATCGGTGAAATACTACAGGAGGGTCTGCAGGCTCTCGTCAGTTGGTCGACCACCTGGGGTCTACCGATAAACGTGGACAAATGCGCGAGCATGAGGATTGGTGGCCCCAACGGTACTTCCGGCTACTGCCTTGGGAGTATCGTACTCCGTCACACGCAGGAGGAAAAGGACCTCGGAGCTGCTGTCACCAACAGTCTGAAGACAAGAGCACAGACTGAGAGAGCATGCGCCTCAGCATGGAGGATACTTGGTTCCATTCGCGGTTCATTTGGGCCTCTACCCCTGGACACTTTCCGACTGCTGCATGTCTCACATGTACGTCCTCGCTTAGAATATGGCGGTCCGGCTGTCTACCCGTGCACGGAGGCGGAAGTAGCCAAACTGGAACGAGTGCAACGTGCTGCGACACGCCTCGTGGCCGGACTGCGTGGGTCCAGTTATGAGGAACGCCTAGAAGTCACCGAGTTGTTTCCCATTGCTTATCGACGTCTTCGAGGCGACCTCATCTATGCCAGGCAAATAATCTGTGGTGAGTTGGGCCGGGAACTACAGTCGGAATTCCCGCTCAGGAATAATGATCGTACCAGAGGACACACCCTGACGCTTCGTAAGGTGCATTCCACCGGCTTACCGGCCATCTATCGTTTGTCAAGGAGAGTGACCAATCTCTGGAACGCTCTACCGACCGGAGTGATGGAAGAAGAAACCGAGACACTATTTAAGAGGAAATTGGATCAGACCCTGAAGGATTATTGGCGGAGCACTGACATCTAGCCGAGTCAATAGAGTACGATGTGATGGGGCTCATACGGGATGACTTCCCACTGCCCCATACCTGAAAACTGAAGACTGACTGACTATTGCGCCGGCCCCAGCACCAGGTCAGTAATTGTGTTTAACCTCCCCGAATCTGACTCAAAATCACTCGACGGCGTGAAACTCACAACAGTAGGACATTCCTGCGGTTATGTACACAGATGTCGCCCCATGAATTGCGCCCTATGGGCCTTAGACGGTTGGCCAAGAGTGACGATATTCGATACTTGCGACACCCTAGGCTGCTGAAGGTGTCGTTAAGGTCGGATGACGACACAAAGAACTTGCTGGCATCGGCAAAATCTCTGAGAAGCGGTTCTGAGGTCTGCATAAGACTGGATCTACCCAGATCCGTCAGGAAAGACCAAACGCGTGCAACATATCCAGACAAAACCCTGATCTGGGCACGTTGTGCAGTCCTGCATGGGGTCCCTGAGTCACTCAGTGACAACCCTAGAGATAGAGGAAGCCACCACCTCCTTCAGCGGAAATTTATTGCGTCGAAGTTGGCGATCGATAGGTTAGTGGCGTGCAGTACCGACAGGTTGCCACTGCCCTCGCACCTACAGAATACCCCCCAGCCTAAGCTTCGAGTGGCCCTTCTGTCGGAGACCGTGACGCAAGCGACGATCGAGAAATGATATGCCACCAGATCTACAGATGCACCCACGCAGACCGCGAAGCGAACGCCAACTACAAAGGTCAGCTTAATCGTCGATGACAAACCAACCAACATCGTCTTTACTAAACGCCCGAGAAATCACAGTAGAATGCAGTAACCAGCCGCTAAGTCCAAAAATTCGATCGTGCCAGCTCAGGTACAGCTGGCAGCCTAACCGCAGTTGAACAGTCAAAGACTTCTCTCCAGACTGCTCCACAGGCGGGTCACCGGCCTGTATCCATCGCGACAACCACTAGTATCCCTGCACTGACCACCGAGCGATACCTTAGTGGTCGAAACTTGGAACTGCGTATAGACAAATAGCCAAAGGCTGCGAAACAAACTCCCCGAGTTCCGCCTCTTGAGCACCAAGTGTAGTGCGCTGGTGACTGGGATAAAGGAAACATGGTTGTACGACGAAGTTCCTGACTCGGAGCTGGTGATCCAGGGCATGAATATCATCAGGAGTGACAGAGCAGGAAACTTGGACGGGGGTGGGGGGGGGGAAGGGGTGTGCTCTGTACGTTAGCAGGGAGCTAAAAGCAACAAGGTTTTCAGGCCCGATCCCAGATAAAGTGCCAGGGGGAGTTTGGGCTACTGTACGACCGGCGGCAAAGAAGATGTCTTGTAGGCGTGATTTACAGACTTTCGAACTACACCGGCCCTACAAACTCTCATACCGAAAGCACTGCAGTACGTGGGGTCACCGAAACACGACCACGTGCTTGTGATGAATGACTTCAATCTGCCTGATGTCTGCTTTGCCACCATGTCCTGCCATACCGGTCACGGGTCCATACCTTCAGCATTCTTCGATACAACAAACAGCCTAGGCTGGTATGGGCATATTAAGCAACCCACACGATGGACAGAGACTTCTACTCCATCAGAAGTGGGCTGGGTATTCACCAACGAACCACACAGGATTGATCAGCTAGTGGTTTACGGACCATTGGGGCCTGGGGATCATGGGGACGTTAGGTTTGAGTTGGTGCACACCACTGCATTGCTAAGAGCTGAAGGCGCCACCAAATGGAATCTGTTTTGAGCAAATTTCCTCACCACGAAGGAATTTCTGGCAGCGGCGAAGTGAACACGGAACCAGTCCTGTGGTAACGCGCATTGGAACAACGTGAGGGGAATTCCAACTGAAGCTGTGCGAAGGTTTTTGCCACGAACACCAATTAGGACCCTGGGACCCAGGCCGGTAATGCCCTGCCGAACACTGAAAACTCTGAAGAAGAAGAGAGTTGCATGGGATAGTTATATATTAACCCAGAGCTCGCAGGAGTATATCGAATACATCCACATCCAAAACCCCAGTAATGCGCAACGCAAGAAAGATACTTTTGAGTATCAGAGACAGTTCCTGGACAAGGTGGTAATGGATCCCAGGCGCTTGTGTAGCGCATATTTACCGTGGTACAGAATAGATCTAGAATAACAGATGTGTAGAAAGCGAATGAAACACCGACAGAAAGCAACAGAGGGACTGCTAGTGCCTTGGCCCGGTACTAGTCCTCAGATTTTGCTCCGAAACGGCCAAACCAAGCGAGAAACAATGATCCGGCTACGGCGACAGTAAGCATACCGTTAGATGCGGCACCACCGGTTTTCTCACCTTTACAAGGCGAGCGTAAGCTCAGTAGCTTCTAGCCCCGAAAGTCGCCAGGGCTGGGTGAAATCCCACCGCTACTACTAAAACACTGCGGAGCAATTATCTCCCCCACCTCCCATGAGGGTTGGGAGAGTACCTGATGAATGGAAAGCCTATATGATGTCACCGATCTGTAAGACAGGGAACAGGACAGTACCGCATAATTGCCGCCGTGTGGCTTTGCGCTCCATAGTCTCCAAGGTCATGGAAGTCTTGATCGATGATGTCATCTGCCGGTTCGCCGATGATGGCAACATGTTGAATGATCCTCAGCAGGGCTTTCGTGGCCGCAGATCTTGCCATACCAACCTAATAGAAACGACGGAGTGGTACACCGGAGCACTAGACAAGGGTGTCCAAATTGAACTCGTACTTCTAGATTTCTCTGAGGCTTTTATCGTGTTTACCACTTACTCCTACAAAAACTGGCAAGACTCGGTTTCCCTGAATCCCTGGTTGTTTGGGTGTCCGACTATCTGACCGACCGAACATTCAGGGTCAGAGTGAGCGGAACGCTATCCAGCAGCAATCGAGCCTTAAGCGGAGCACCTCAGGGCTCCATAATCGGACCCAGGGTACAGTCAAATATACTACTGTACTCCGACGACGTGAAGATCTACCAAGAGATTCGGATGTCACTGGATAGGGATGCTTTACAAGCTGATCTTGGCAGTCTAGTCCAATGGTTAGTCTGCAGTGAGTTGCCACTTAACTCGACCAAACTGAGGGCCATGCATGTAGGATGGCATCGGGCAAACGAGTGCTCCCTAGGAGGTAGCATACTTCAGCAGGTTACACAGAAAAGAGATCTTGGCACGATTATTGCAGATCAGCTGTCTCAAACCACAAACTGGAACATTCTCGCTCGCGGAGACATGTTCAGACCTAACCAGCTCAACAGACTCCTAGGTAAGTTCATACCTGAAACATTCCCAAAACGTTTTGACACGCTAAAAGGATAGATCAGGAGAACGCTACTTTATCGATGTAGGTT
>STRG.30259.4
TGTTGGGAGCAAAGGAAACTAGCCGACAATACAGCTATCTGGAAGCACAATTGGTCTCGGCCACTTTCGTCCTGTGCAAACTGAAGCGAACCGAGCTGAACTGACCTTCCCAAGGTCACTTGTCGGCGGTGCGAACTCGAACAGTCCACGTGCAGTTTTTGCGTTTGATGTTTACCATAAATCCGGCTTATGACAATGAGGAATTTACAGCACTTTTCAAAGAACACTTCGTGTCTAAATCACTAGAGAAATTCTCTCAAGGTGAATGCCGGCTTCTCAAATTTCCGTTCTCGTGTTCGATATTCGGTGATTTTATTAATCTCCGGGAGTCTCAGGCAGAGATTAAAAATTCCGTGGACTTGTTGGATGCTGTAGAGAGCCAAGTGCGAAAACTTCCTTTCAGCAGAAATCGGAATGACATGTACAATTTCGACCAAAGCATTGATATTGCCAACCTTGAAATCCAGGACGGGAAGCTTGCGGAAGAACACTCTCTGTTGACGGAATTCAGACATTTTTTGTTATCAGACGTACTTATTTGGCTTGAGAATATTACCGGGATTCAACTGGATAAAAGAAAAGTTGACCTCACATCGTCCATTTACAGACGCACGGATGCACTTCTTTGCCACGACGATGAACTGGAAGGTCGCCGAATCGCTTTCATTTGGTATCTGGTACCAAAAGATTGGGATTCCAAAAAAGATGGCGGTTTCTTACAGCTATTCAGTTGCCAGAACGACGGCGTTGAAATGTACCATCCGGATCCGCAAAACCCGCCTGCCCGATTGAATCCATGGAAAGTGTCTGAATCATTGAATCCGCAGCGCAATCAGTTCGCATTTTTCGAGGTGACCGAAATACTCAGTGACAAAGAGCGGGTCTCCTTGCACGGCTGGTTTCATGGCACATCACTTCCGCGTCCTGCGGAACGAGAACATCCTACACGCATCCCACGGATTTCGCCCACACACATCGAGGAAGAACTGGTTTACCGCTGGATGAATCCGCTGTACATCGATATGCGTCAGCAAGCCAAAATTCGACGCCGTTTTGTACGGGCATCTGAAATTCAGCTGATCAACTTTCTCAAGACTGACCAGTGGGCCGAGTTGACCAAAACCCTGTCTGCATTGGAAAACGATCGGATCTGGTCCACGGTCGGTCCGTTCAATAGAAAAAATTATCAGGCAGTCAATCGGGATTCATTCGCAGGAAAAGATGACCTTCTCCCGGACATTCTACGGCAACTGTATCGTCTATTCACGTCCGAAGCTATGCTGGTAATTCTAAGCGATCTTACAGGCGTTCGTTTTCATCCGGAATCAAGAATGTTGGATATGAAATCTCCCACAGTTGAGGAAAGTTCTATTCCCGCGGCGAAGCGCGCACGCACGGCGGAAGATGTGCCTACAAATATCAGCACGAGTTCTTCCGTATCGTCCCAATGTGCCTCACTAAATGAACCGCAGCTACGCCGTTGGAGTCCCGGTTGTTACACCCTGTTAGCCGATACCGAATTGATTGGTGGGAACTGGCGTGTTGAAGCAGTGCTTCATTTGGCTGGATATGGTACACCATTGAAGAGAAAGAAATCAAATACGGCATCTGGGGAAGCAGTAAATTCATCTAAAGAGCCCACCTCGTCATGTTGGGATGCTGCGTGGGGTGGTCAGATTGTTTACGTTGCGAAGGATGAGAAAGATGATCTGCTCACTGTTCGGCCGTCGGATAACGCGCTTACACTTGTCTACGTCGGCCCAGACACGGCCAATTTTGTGCAATATATCAATCATTTGGCAAAACCTACTCCAATCCACGCGGCCGAAGTAAATCACGTGGCTGAGGCGGGTGATACGAAGTCATTCGCCTACGATTTGAATCTTACTTATTACGAGCCAGCGAGCGATGTACAGTCGGAGGCTGGGGCCGACTGGGCTGCGGCGATCGAAGATGGAGGTTCTGAAGATAGCGTAGACGATGAAGAGGAAGATGATGCGGATGCGGATGATGATGATGAAGATGATGATGATGATGCGGACGATGACGATGGCAATCATAGTTTGATCGCTGAGTCTGACAAGTAAAAAAAAACCAACCATGCGATAATCTGGTACTTTTTTCAATAAACGTTTTTTATAAAAGGATTCC
>STRG.69789.3
ATCTAGGTTGATGGCTAGATCGCACTCCTTCAGCAACAGGGTTGTGAACAGTTGGAACGGTCTGCCTGGTGAAATGGTAGATCTGCAGACAGTCCAATCCTTCAAATGTGCCCTTGATCGCAAGTGGTACGAGATCTTTCCTTGTAGTGAGCCTTAAGAATATCAACTAGATGGATGACGGGTAGCACTGTGGTCCTTCTGGAGTATGTTTTAGCAGACTTTTTCCCTCATTGCATACTGTCTCAGTGAACGCTCACGATGCATAATGTCTCACGCAGTTGATGTGCGATGAGGTTTTCCGTTTCCCTCTCATTTTTAGCGGGGATTCGACGAAATACACTTGGCAGTGGTGGGTGCATAACTGGTGTGCATACCATCGAAGGAATTCTGGACGCTCGATTGGCCGTGGCCATTATCTGTCCTGTGCAGACTGAACTGAACTGAACTGAACTGAACTGAACTGAACTGACTGCGGCACACCGTGCCTGCTGTCGAGCGGCGATTTTGCCAGGGGTCACTGAACACTAACTGTATGCATTGTCTGCAGCATCGCGACGGAATTGCATCCTGACGTGGTGTGATGGCTTTCGTGCTTCGATGACCCAAAGAGCTATACAGAATGGCTTCCTTAAGCCGGAGATGCAATCATACCTGACAGGTCAAGGGTAGGGACCAGACGAAGTTCGGTCTTTTGGTCCTCCACGTTGGGGTCGATCTGAGCTGACAGGTGCCGGCAAAATCAGTGGAAGAATAATTGATCCAAGCAAATGGGCTCCCACTTAGCCACCCTGTTGCCTTGTGGACAAGTTCCTGTTAGAACTAAAGGCTTTGGTTGAGAACCCTAATCGTTTTCTTGCTCTTCGGCTGGACACCCTAGCAATACCCGCCCAGCATGAACTGCACGAATACAAAGAATTCCATACTGCATCGGTCGTCGCACAGGACAATCAGGACGGCGCTGCTCATTGCATCGAGTGGGGATATCAATCAACTTGAATATTATTGCAAGGAGTTGTACATAACCACTGACCCGCAAATTCGCACACAGGCGGAGAAAGCTTGTTCAGACCTATGCAAACGTGCGGATTGTGCAGATTTGTGCCAACTGCTTCTACAGCGAGCACATTCATGCTATTCACAGCTCATTGCGGCCACAGCTTTGACCAAGTACATTCTAAACCGCGATGCAATCATCCCGATCGCTGCGCGCTTAGAAATACGTGATTACGTGTTAAACTATTTGGCTACGCACACCGGTCTGGAGAGGTTTGTGCAGCAATCATTGATCACTTTGCTCTGTCGACTGACCAAGTCCGGGTGGTTTGACACAACGGATGATGGGCGAGGATTTCGTGATATTTTGAATTGTGCATCTAAATTTATCGAGTCTGGTCAGTCCGCAGCGATTTTGATTGGCGTGCAGTTGTTAAGCAATTTGGTGCAAGAAATGAACCAGAATTCAGAATCCGATATGACACGGATCATCTTTATGCAGCGCAAACTGTCCGCCTCATTTCGTGACTCACTCCTACTACCGATATTTCGTCTCAGTCTGAATCTACTACGGGAAGCGGATAAAAATATTGCGTCACTAGATTTGAACAATTCAGATCAGCATGGTCTGTTATCACAGAGTTTACAACTTGTTCATTCGTGCCTCACCTTTGACTTCATTGGCACATCTGCTGGCATGGGCAGTTCGATCTGTGACGAATCGTCCAACGGCATGGATGATCTAATGGTGATCCAGATCCCAACCAGTTGGCGTTCGATTTTCCTTGATTCGGACACAGTGCGTTTATTCTTCCGGTTGTACAGCGGATTGCCTTCGGATATACGAACCCTGGTCCTCGCCTGTCTTATACAGTTGGTCAGCGTGCGACGTTCACTTTTCACCAACTCAGAACGTCAGTCCTTCCTGGCAGAATTGGTCGGTGGGACAAAAACTATTCTTGCCGACCAAAGCGTCAGTCTGTCAAACTCGGATACGTATCACGAATTTTGTCGACTCCTATCCAGACTCAAGTGCAATTTTCAACTCACAGAACTAATTGGACTTGATTGTTACGCGGAATTTATCCAACTCATCACTGGTTTCACAGTCCACAGTCTCAAATCGTTCTTCCGGGGTAATAACAATAACAGTATTCATTACTTACTCGCCCTTTGGCAACGTCTGGTAGCCAGCCTTCCGTATGTGCAGTCCCCGGACTCGGAACTGTTGGAGAATGCGGCCTCCCAGGTATCCCGCACCTATATCGAAGCTTGCTTAGCCTCGATACCGGACTACGTGAATTGTCCCAGCCACGTCCGGTCAACACCAGATAAGTCTGTCAAATCAGACAGTCAGCCGTGGATGACCGGATTCTCCGGTTCAACCGGAACAACCAGATCGAATCGCCCGGTTCGGTCCAAACCAAACCGTGGTGACAGTTTGGTTCAGAACGACGATGATGATGATGACTTGTCCGAATGCCCGTTGGATGATTTGACCACGTTATCACAACAGATGGAACAGTTCGCTGTGATCGGTCGTTGTGGATTTGCTCGGACCTGTGGGGTGGTGGCTCAGCTATTTGATGAATCTGCCGGCAGTTATGAGAAGGCACTATCAATGCTGAGTCAATCCTCAGTAGCTGATCCTAGTCTGGTACAGATAATCAACTATGAGGAGCATCGTCTCTCATGGCTTGTCTACATGGCCGGCGCCCTAATCGGTAGCCGTATAAACTACACCAGTTCGGACGATGATTACGACGGCGAGTTGGTATGTCGCGTGCTCCAGTTGATGCGATTGACTGCGAATCGTCTCACTTTGTCCGCTTCCACCACGGGCTCCACTGGTTTGACCATATCATCTGCCGGGGCAAGTCGTCTGGAAATGGCCTCGCTCAGTTTCTTCGAACAGTTCCGTCGTATCTATGCGAGCGAGTCAGTGGGTCGTATGTCTAGGGTCTATCTTCGCCTTTCCGAGGTTCTGGGCTTCTCGGATGATTTGCCAGTTCTGGGTGCGTTTGTTGAAAAGATTTTGACGAATCTGAAGTACTGGACTTGTCATGAACCGATTCTTCATCGAACACTAGACTTGCTATCAGAATTGTCTCGCGGTTATAGCGCGATGCGGAAATTGTTACGGTTAGATGGCATTCAATTCCTTTTAACCAACCATACGGAAGATAGCTTTGCTTTTCTGGCTCCGGTCGCAGACGTGTCAAGTATATCAACACACGCTCAAACTGCTCGCTACCGTTTACGCACTACATTCTACGCATCACTGGCGCGGCTGTTAATGGTTGATCTGGGCGAAGATGAAACACGATTTCTGAGCTTCATGACCCCGCTTACCCGTGTAGCGAACCGGCTGATTATGACCATACTATCTGGATCATCCAATATGATGACAGCAGAACAGGCAAAATGCGCTGTAATTGGTCTGGCCCGTGACTTGCGCGGGCTGTCTTCCAGTTTGAACACCAAGGCCGCTTACCAACTCCTACTTGAATGGTTCTATCCAACCGGATTCAAATTGTTTAGTCGAGCCCTGGAACTATGGCCACTGGATCCGATGGTCAGCGTGTCAGTTCTGAAGTTGCTCGCGGAGATCGTACACAATCGTAACGGGCGATTGTTGTTCGATTCCACAGTCCCAACTGGTTATTTGCTGTTCACGGAGCTCAGTGCTGCATTGAGCGGCTTCGGCGTGCAAATAATTCCCCACACGCGAGATCTGCCGAAACCGTCCGTCTATTCAGTCAAATTGAAACCAATCATGGCCGCATTACGAGCTTTAAAGATGTGCATCAGTGGGAATTTTATCAACTTCGGTGTGTTTAGTCTGTTCCAGGATGACTCGTTGGAGAAATCCATGCAAATGGGCGTGCAGTTAATGCTCTCAATTGATGAAACTGATATTCAGGAATATCCTAAGGTAGCCATGGCTTATTTCGAATTACTCGAGTACATGGTGAATGATCATATGACCTTTGTGGCCTCTTTGGGTGAGCCCGTGTTATTGCACTTCTTGAACACTATTGAAAACAACATTTCCTCAACCGATACGTCCATTTCCGACATCTGTTGCCTTTGTCTGGACTACATTCTCACTCACCTATTCAAACTGGTTCAACAACAGCAGCGTTCCGGTCTGATGAATGGATCTATGCACACTGGACAGAGTGCTGAGTTACACCTGATCTCTTTGGATTCAATCAATTCAGACACTGCAGGACGGGGGCCACCGGGAAGTCAGAAATATCAAGGTGCATCTCGTTTCGCGGTCTGGTCAACCCGAGCAGCGGTCGCTGAAACTCAACTGCTCGACTTGCTTAAACCGAACAGTGCGAGCCTGGTTCTGCTTCGTCGAATGCTTGTTGTGCTTCTGTGCTCGGTTGTGCAGGAAGAATGCAGAAATCAGTGGTCCATATCGCGACCGTTGCTCACTTTGATCTTTTTAAACAACGAGTATTATATGGAACTCCGTAATCGAGTGATTGCTAGTATGCCAGCCGATCGACAGGAGGCATTGACCAAACTTTTTGAAAAATTAATGGACGAAGTGGAGTTCAATCTGATCGGAAAAGACCGAGATAAATTTACTCAGAACGTATCCAGCTTCAAGCATGCACTTGGTGAATTTATGAAATCAAGCAACGGATCTGGTTCGACACGCCAGACGGAAAGCTCGACCATGCAAGACCAAACAGCGGGGACCGGCACCGTTGTCCCGGCTGAATTCGCCGACTCCGAATACATATGCCTTAGTGCTACAATCGCCCAAGCTGCCGGTCTGGCTCATATACTTTAACATGGAGGCGGTTGTCCAAGCTCGAATGCGCGCGCATGCACACTCAGAATTTCTGATTCATTTCCATCAGTATTATCTGACCTGTCACTGGACACGCGTCTGTGTACTTACCTACCCTGTGAGATGTACAAATTCCGCATTCGCCTCTTTCACTCCACCGGGTGTCCTCTGCACACGAATGTGCATTGGTACATGAAATAGAGACCAACACATATGTATCAGGTCGTATTTGATGTCACCTTTGCCCCGTGTGTGTCTGTTTTCTTTCTCTCAAGTCCCCGGTGTCTCGAGCACGATCCTCATGCGACTTCTGTGTTGCGCTCATTGTCTTGCCAAACTGTTTACACACAAACATCGTTGAATGATGTAGTAGGTAACAGGACTTTTGCATCTCGTTGAGAATGAATAGATGAGTGCTGCGAACACCGTGCATGCACGTCCATGCACAGTTTATAACGACCGGTTTTCGATACTGATTAATGGTTTTCATGTCTCTGGCCATGCAAAAGTGATTCGAACTAAGGACTACCGTAGTGACGGGTGGCTAGTACTAAGATACTTGTAACGTGGATGTGAGTAACACGTTGATGGCTGTTGGTTTGTTCGGTTCCATCTCGTCTGCGACGTGGTACAGATCGATGGATCAGGAGCACACATGGATAGTCTACTGTTTTGAAATCTGTTTTCAAAAAAATAATCGAGCTGGTAAACTTAAGTATGGTTAAAAATTTAGCCAATCTGGCACTAGTGAACGCACGGTTGAATAGTGGCTATCCGCGATCGTCGAATCACTAAAAACTGGTTTCATTCACTTTGGAGGGCTAAGTGAACGTCTTCGAGATTATTTCTAGATGAAAAATCCCGTTAGAAATCAGTGAGCTTCAACCACTCTTTGTTAAGTTGCGGCATTTGAATGTTATTCATGGTGTATCTAAGTTTCAGTAATGTGCTACAGGTAAAAGTCGGACAACAACCTCTGTCTTGCCTGGTAAAAGTGTTGAGCTTGATTGACAAGTTTTGTTCAAGGTTCGGATATCCGTCTCAATTCAGCATTGAAAAAGCATGCTTTTGCTCTAGGTGTACGTGTTTGTTTTTTGACAACTGATGTGCGGTTCTTATCGGTAACCGTCCTTCGTGATATCTGCTAATTATTGTTCAGTCTGCCCAAAAAAAGTATCCGCTCACTTAGGGAAATAGTCGCATACTCAAGATTTAAATGGACACTAGATGCAAATTAGGAATGTCTTACTTGAGACTGCCGATATTCC
>STRG.5950.4
ATACACCCGGCAGTGGTGGGTGCATAACTGGTGTGCATACCATCGAAGGAATTCTGGACGCTCGATTGGCCGTGGCCATTACCTGTCCTGTGCAGACTGAACTGAACTGAACTGAACTGACTTCAAGACTTCAAGGCCACAGCCTGGGCACTTTTTGGACGCCCGGCCTGCCTACCCGCCGGAGCTTCGGGTTGGTGCATTTTTGGTCCAAAGGCGGAGGGAATTTCGAGATATTTCTATTAGGTGGCCATTACGGAATGTTTCAAAGGGTTTTCTTAGATTTATGGCATTGAAAAATGAAATAGTTATTCGCCCAACCGAAATATCATTCCTGAAGAACATATGCCAATCTTTCGATCCGGTCGAGGTTCTAATTGCCAACAGATCGGATAAGATTCTGCGATTCAAAGTGTTCTCCACCTCACGTTCGAAGTATAGTTTATCAAAATGTAAAGGTGTGCTCAGATCTGGCGAGTCTGTGCGAATGTTATTCGATCCCAGTGGAATAATGAAAACAGGCGGGATTTCTTCAAGTTACAATTCTTTGATCATACGAATGACGAGCTCCTGGGTGATAGATACATCTGCGCAACGATATGGGCAGATCCGGCCGACTCCTCCTATCAAGCCTTGGATTCAGACTCTTGCAGTTCATGGCCAAGCAGAGAACAAGATAAACTGAAGCTGTCATCATCCTCACGTACTGCTTCCCTCAACCGCGGGTTCGACTCTTTACCAGTTACTGATAGGATTCATTCAAAACTGGGCTCATCCAATTTGCGATCCATGCTTTGTACACCATCGTTGGAACCTGTCAACGCTCTGTCCCGATCTCATTCTATACCCAGTCAATTCTCACGCAATAAAAACAAACTGGCTATCAAAGCTTCCGAAAATAGTGCACAGCTTGCTCTAGCTGCACCAGGCACATCCACCACACCGTGCTCACGGTCAACCATCTGGCATCGAATTATCGCCTTGATTCGCGGTTTTGTTTTCGGCACCCTGTTAGTCATATGCGTTGCTGGGATCTCATTGCCACTATGGGCTGCTTACGCCCGTGAATTATTTCCACGCCTTCGATTCTGGTCCGCTCCGCGTGCACTTGAATCAGGGCTCAGTTGTGTCTTTGACACTTCCGACCGGTTCTATTCATCACCACATCCGTCTTCTTCAGCTCATTGCCCCTTGTTTCAGTCTCATCCGTCGGATTCCGGAAATGCCAATGTAGATGAGGATGAGTTTGCTCGACAGAGTAAGATCGCTATTCATTCTTTTCGAACAGCATTTCTGAGTATTTATGGAGCTCTGATTGCTGTGGATCCGCTGACTTTGTTGCCAAATCTCTCATGGTTTTGTTTGGATGCTTCCGGATATGGCTGCTGTGAAAACATATGTGGATTGTGTGTCAACGATCACCCGCAGTTTGATACCAAACGTACTCGACTTGTTCCGCATGTATTTAATTAGTTTATTCCTGCTTTTTAACCTAATATGATGCTTTAGTAGACAAAATGTTACGGGTCATTATTCTTGGAAACAGCTGTGATCCAAATTTTACAATTCATAAGAAACTGAATAGTTTTATCTTATGAACCACGTGCATACTTTAATCCAATAAAAACCTCCAGTTCAT
>STRG.66999.2
CACGTACCTGAATTAGAGCATCAATCTCATTTCGTGTATGCAAAATTATATTGCAACAGTTCAGGTCATGTTCCAGACTGCGATAACCAATCTTTTCATCATATTATCGATATGCGCACAGTTTAGTCTTTCAGCATGCCCCAGTAACCTAACGGAGGTTGCTGCTGGGATATGTATGCTGGCTATCCCATACGAGAGAACGTATTGCGGAGCACATGCATTCTGTGAAACTGGAGGCGAGGCTCGTGGTCTACGTTTGATTCTACCGGGGATAAATGCTCCACTGATAACATCAATAGTTCCATCCACCAGCATTGTTTTTACTGGAATATCGGCACTACTGAATCAGTCAACCAACTTGCGGGAAGGTTGGCGCTACGGAGATCCTGGTTGGAGTTGGTATACGACCAGTGCAAATGACACGAGCATACCGTGGTTTGTTGAAGAACCAAATTTATTCCAGGCGTCAGTTGCATTATACTACCAGCATATGCTGTGCGATGATTTTCAGTTGACATACCAGTCGACTCATGTAGTTTGTGAGATGTCTACCTATCAATTGAATGGGTCAATGGAAGTATTCAAGCGGAACTGGCCCTATCCAATATCTTCAATGTTTTTGTCAAACAGTGAATCGGTCGGCTGTTTTGATTTCGTTGCTGAGACCACAATGATTGTATGTGCTCTTAGATGTAAATGTCGCACCGTGTGTCGCTCGTTCTATCATAACGCGGAAGCCGGTCTTTGTGGACTCTCACTATACGTTGATTCTCTTCTGCCCGCAAACATGTCCAACATAACAGGCACTTGGATGCGGTTTGGTAGACCAAATGGATAAGACGGAAAACTTCACTGCCCACAGTGGTTGCTGTCATCCCTTCACATGGATTATTTACTGTTGTAATTTGGTAATGACG
>STRG.44364.1
CGGTTCGAAAGCTGACGTTTTTGCTCCATTATACTCAGCGACTCTTGCGAGATCCAGTGTCTTTGATGGACAACGGATCGAGGACCACAGGCGAAACCTGCTGCAACGTGCATCGCCTGTTTGATATGAGCCCAATGCTCATCTACATTACTGTTCTCCGTGGATCCTAGCTCATGTGCTAACTTCTGCTCATACCGGGTGCGGACTTCTGGATCACACAAACGTTGCACGGCTAATCCGGTTTGCGGTTTGCGACGGTAACCATGGAGCTGGAGAGATAATCGCATTAAAACTAAGGCATGGTCCGACTCTACGTACGTGGGCCAGTAAAATCTACAGTTCTGAACAGAACTGCGCCACCGGTAGCTTACGGCGATATGGTCAATTTGACTCAAAGTACCTGTAGAGTTAGAGCGCCATGTCGCTGTGCGACGCCAGCTGTGTCGGAAATTAGTGCTAGATGAGAACAATCGATTGTCTGCACAAAACTGGAGAAGTCTGTCCCCGTTATCTGTACGCTCAGCAGGTAAAGCACAGCGCCCACCTAAACAGGCTTCTGACACACTACGTTTACCAACTTGTGCATTGAAGTCACCAGCTAGCACTACAATGTCGGAACCTTTACTGCTGCGAACGAGAGTGGCGAGGGCATCATAGAACTCATCTTTTTGCAAGTCTGAGCTGCAGTCCGTTGGGGCGTATGCCGAGATCACAAACAAGTTGCGCTTAACACAACTATCCTTTCGAACGCCAACTGACCCTTGGAGTCTATATATATATATATATAAAAGCCATCGCACCACGTCAAGGTACGACCCCTCAGTGTTAGCTTCACGGTCGCCCACTTGTACTCTGCGAAAGTCACTTTAAACAGTTTTACATTCAACTTTGTCTGTTTTTTCAGCATGGTATCAATACAAGCAATACTGTGGATATTGGGGCATCCACTTGCATTTTCGCATTTGAAATTTCACGCCATGAGCCAAAATCGAACCGGCGATCTTCCGCTTACCGGGCAGATCCAGGCTTTTGCCAACAATACATTGTGAGTATATTTAGAAAGCCCATTGGGTCGCATTCAGGTGTGTGCTGTTCGTCCCCTTGGAAAGTGACCGATAAGGTTGGTCCAGTAAGTAAAGCCAGGACAGTTGCATATTCACTTGTGTTATTCAGGTTCGACTGGTCAAAGCTCATCTGGTGAAGCAACTGACCGATAAGCAGAAGGTCACAGATTCGATTCCTGCCCGCGGCGTAAACTTTTGGATGCGAAAAACGCTAATGGGTTTCTCGTCATTCCGGCTCCTTGTGCCATCACTCGGTTCAACGTAGCAAAAAATGATGTGCAATACGTCTTTCATCCTCTGCTCGTTTCATTTTTGTTGTCGTCTTTTTGTTCACTTGTTAAGTAGGACGTCATTTTAACAATCCTTCATACGCAATGGTGATGGTGACCACTGCGATTAATGGTTAAATACTCATATTCTTGTGAACTCACGCGTCTTTTGTTTGCCAGTTTTAGACGATGAAAAGCGATGACTTCCTTCGACTCTCTCTGCCTGTTTTACTGAGTCTCACGTTGCGATCCTCGGTTCTGTTACATCCACATTCCGGTCAAGGAAAGCCCCCGATGTACGGTGATTACGAAGCTCAGCGGCATTGGATGGAAATCACCACAAACCTGCCCCCATCTGAGTGGTATTTTAACTCCACCAAAAATGACTTAAACTATTGGGGCTTGGATTATCCGCCTCTAACTGCATACCACAGTTGGGTGCTAGGCAAAATCTCCCATGAAATTAATCCAGCTTGGACTTCATTGACCAGTTCGCGTGGTGTGGAAACAAAAGATCACAAACTGTTTATGCGGTACACTGTACTGCTTGCTGACCTGCTAGTTTTTATTCCTGCTGTCCTATACTTCTTCTATGTGGCCCTGCCGACCGTCGCACCAAGTTCGGAAGTTCCGCCGTTCTATGCCTGTTGCCTGACGTTCATGTATCCCGGCCTTATTTTGATCGACCACGGACACTTTCAGTACAACTGTGTTAGTCTGGGTCTTTTCATTCTGGCGCTTGGATTAATTTTACGAAATCGAGATATATCAGGTACTGTATTCTTCTGCTTGGCTTTGAGTTACAAACAAATGGAATTGTACCACTCGTTACCGCTATTCTTCTATCTGCTAGGAAAATGTGTACATTCTCCAGCTAGTTTAGGCATGATTCGCCTTTTGAAACTTTCGGCTGCAGTTTTGTCCACTTTGGCGCTCGTGTTTACCCCATTCCTTACAAATACGACTACATTGTATCAGGTGTTCCATCGATTGTTCCCGGTCGCACGGGGGCTATATGAAGACAAGGTGGCTAACTTTTGGTGTGCCACTTCGCCATTGCTCAAATGGCCTGTGCTGTTTGCACAAATGGATCTGGTCAAACTCTGTATTGCCAGCGTGGCGCTCCTAAGTTTTCCCGGCTGTCTGTCATTGTTAGTCCGGCCTTCACGACGCCGACTGTTATATACTCTCAGCTCGACGTCGATGGCTTTCTTCTTGTTTTCCTATCAAGTGCACGAGAAATCCATATTGCTTGTCGCTATTCCGGCTCTTTGCACACTCCCGATTTGCCCCCTACCTTCCTTCCTGTTCGCACTCAGCTCCACATTGAGCATGTGGCCTTTGTTCTTAAAAGACCAGTTGGTAGTTCCATGCTTGTGTACCACATTAATCTTTGTTAGCATGGGCTCGATTGTGCTAATGCGTTCGCCTTCATCCACTGAACCGAAGAGCTCTCCCGCGTCGGTCTACTCGCTAACTCTTTTGTTCATGATTTTGTCAAGTTACGGAGTAATTTTCTTCAGTCAAGCCCTATGGTATCCTCCAGCGGCCTATCCGGATCTTTTTGCACTGTTGATTTCTGCATTATCTTGTTTTCAGTTCGTCGTCTTCTTGTTGTTCTGGAATTATAAATCGTTCGCGATGAATGGCAAATCCGCACAAATCCCTTGTGATAAATATTGTTTTTAAAAGCTATGGAAATGAATTCTTTTGACTGTAAAATTGAGCCTTCGATTTTTGTGGTACACAGACTACGCACTCTTCATTTTCTCAGCGTTGATATATTTGTCTTTCCGTCGGGTTTTGTGGTGGGTGGTATTTTGTTTGGCCACTTAATTAGAAGATAATCGTGA
>STRG.23501.3
CGTTTTCCTCTGTGGGCAAGTTTGTGCGACAATACCTTGCACTAGAAAGGTGCAAAACGCAAGGTATTGTTGCACAAACTTGCCCACAGAGGAAAACGCTGAGCGTCGTTGTTTCATGCTTACGTTCGCAGTGACGAATAGATACTACAGCGGCGGTTGTGTGGATGGGCTGGCGCCTATGTGGTGACGGCGATACTTCCTAGCGCGAAACTATTCTTCCGTTCGTGCGGTAGCTTCGACCACGGGAAACGTCATCCTTCCATCAATATGCACACCACGTTGGTTGCATTTATCACAGCTGAAATAACCGGAAGGGCTTTTGACTTGACAAATAAAGGTCCTGGCAAATGTATCACAGATAACGGCCTTCAAGCAACATCGTATGGAGGAATTATGACAGCTTAGGCCATTTCGTAACAGTTCATCCAGTTCTTTCACTGTGTGGTGCAAGTAGTCGTGTATTGGATATGGTTTTTTCACATTATGATAAAACCCAACTTTCATGAGTTGCGGACACATTGACCACACTATCCTTGCCAAGATCGGCCACGTCTGAATAGAAAATGCCCGATACAACGACAACCCATCTATTTTCAGGTGCATATCGACAGAATTTGGAACAAAATCCGTGCTGCTTACGCACAAATTCATTCCGTCTGTCAGTCCCACGTGTGTATCCCACGTGATCCGCGGACTGTTTCTAGTGCATCACGTTCGTGTGGGAAAATTCCGGTGGACTATGGAATGTAAATTCACATGGGACTGACAGACGGAATGAATTTGTGCGTAAGGAGCACGGGGGCGTACCGGTAATTGCTGCTTTCGGGTGCATCACTACCTGATTCGGTTTCGGTACACGAATTTGTGGAGATATTTACCACAGCATGGCTTCACCGCACACAATATTGCGACCATTCCTTCGATTACTTCTCCACCATGTATCCAACTCCTTTTTTTACTCGACTCAAACAAGAAGCGCCATCAGGGTGAGATTTGCACCAAGCCCCACCGGTTTTATGCATGTAGGAGGATTACGAACGGCCTTCGTGAATAAATTGTTAGCATTACAAAAAAATGGGAAGTTTATTTTACGAATTGAAGATACGGATAAGACACGGTGTCATCCAGAGGCCTTACTGGATATTGTCCGTTCCCTGGAATGGTCAGGTTTATCTTTTGACGAAGGTCCCGGCGTTGGTGGAGATTATGGGCCATACTTCCAGTCCGAACGGAAATCAGTGTATATTGCTATAGTGAATCAGTTGCTCGAGTCGGGCATGGCTTATCGTTGCTTCTGTTCGTCAGAGCGTCTGGAACTGTTGCGAAATGAGCAATGCCGTCGAAAGGAAAATCCGCGCTATGATAACCGATGCCGTTTTTTAACCGACTCCGAGGTTCAGCGGCGCATTCGACAAGGAGACTCATATACGGTTCGATTCAAGGTACCCCTAACAAAAGTCACAGTGAACGACTTGGTTTTCGGGCCAGTCGAATTCGAAACAGTAGATTCCCAGGGTGATTTCATTCTTCTCAAGTCCGATGGAATGCCCGTGTATCACTTAGCGAATGTGGTGGATGATCATCACATGGCAATCACTCATGTGATTCGAGGAGTTGAATGGCTCTCTTCTACTCCGAAGCATCTTCTACTGTACCGTGCACTGAATTGGAGTCCACCGGCCTTTGCTCACCTACCACTCCTATTATCAAGTACCGGAGGAAAACTCTCCAAGCGTAGTCCGGAGTTTGCACTAGTCGGTCAAGTTCGTGCTTTGATTGCCGCTGGCTACCTACCCTCCGCCGTACTCGCATGGTTAGCTTCCGTGGGCACCCGATCGCGCCATCACTCCCCGTCGGACATTACCGGGGAGTTTGAACGATGGAGTCCCCAACTGCAAATGGCTGACCTTGTTTCACGTTTCAATTTGAACCTCGTCAGTCGACAGAACGTGACCATCTCTGCCGATATGTTGCGTCTCTGTGGGCGTGTGCATTTCGACCGAATGACCACTGAGGCTTTAGACGAATGTCTACGTTGCTCTCCAGACGACTATCATCATTCACCAGAGCTTCTCGTTCGTCTTCGGCAATACCTGAAAGAAAATCTGCCTGGCTACCATCCTCCCAAACGTACTAGTATTGAGGATGACCTACGGATCGTGAGGCAGTTACGTGCGCTCCAAGGAAGGATATCTTGCATGTCAGATTTGATAGATACCAAACAGGAGCTGGGCTTCCTATGGAAACCTGTAGATCCCGAGATTTGTTTGATCAAAATTAAAAAGAGTATCCTACCATCCACCTCTCTTGGCACCGTGTCCCAGTTTATTGTGCGTCTCGCCGAAGAGCTCGACCAAATATCACATTCTGGCCCGCATATTTCTGATACCGTGTTAACCGAGTTGATCAATGCAAACTGTGCTGCTTTCGACTTGAAACACCCGACTGCGATGGGCCTATTGCGAATCTGCCTCACCGGCCAAGAGATGGGGATTCCGGTAGTACAGATCATCAGTCTTCTGACGCCCAAACAATCTGCAGCGCGTTTGAAAACCTTCGAGAAGAGTCTGTTTGTCGAAAAAGATGAAAGTTCATCCAGCAATTGATCACGTGCCGTGTTTATGAACTTGGTCCTCCTACTTTCTCATCCTTTTCCTATGCAAAGAGCTCGTCGCTGAACGTTCGCAAACACAGGTCTACTGGAAACACTAGGGTGGCGAGGCAGGTCAGGTTCCGCTGCGTATCAACCGACGAGTGACTGACGGCAACCAGTCCCAGAATAACCGCTTTATCATTGTTGTATAAGGACAGCGACAGATGAATGAGCCGTCTGATTTTCTCTAGTGTTTATTAATTCTTTGATCCAAATGAAAACAACTGGGAAATTATTTGATGGCACCGAATAGAAAGAGGTTCTCGAGCGCATGATTCTTCTCATTTATCATCACTGAGGTTGCTTAAATCAATTTTTATTTGACGCGCGGTTGGTTGGAATTGCCTGTGGAGACGATTCGAAATCGAATACCCGCCTTCGTGAGCATACACTTTGAGGCTTCATTCGTCGGGGTGCCTTTTTGTTTGTCACTGAAATAAACTACCTCCTTGATGCCCGCCTGTATCAACACTTTGGCGCATTCGTTGCACGGAAACATGGTCGCATACAAGGTGCACCCGGTTGATGTCGCATGATTCCTGTTCAGAACTGCATTCAATTCCGCGTGACAAACTAATAGATTAAATAAAAACCGGGACAAAACTCACCAAAGAAGTACTTATTCTCCAACTGATTGTCGGAAGATTTTCCCCAAGGCATTTCGTCGTCCGAAAGTCCCATAGGCATACCATTATATCCGATACCTACGATTTTTTTGTCTTGGTTGATGATGCATGCGCCAACCTATAGCAGGAGTAACAAATATGTGATGAGGCAAATGTACACTATAAAACTGAAGTAATCTGACTTCCATGTTCAAAAAGCCGGTTAAAGGAACGCAGCTTATTCTGCTGTTTTGAAAGGTACACATGTGCTCATAAATGAAGATTCTGCTTCGTTCAGTTTTAAAGCCGAATGTCCTACATCCGCGAGGTTACAAATTTGGTATAACTACGATTACACTGCGGTAATTGAAAGTTGGTCACGCATGCCAGTACCCAACATGAATGAACGTGATTATAAATCTAACAGACAATTTGAAACCGTGTGATTCAAATTAGTTTTCGAAAGGTTGAGCATGTGAAGACGCCTCACCTAGTAGTAACTACGCTTAAAGTATGACGAAAGAAGGGAAGACTGAATGGTTATAACGCGCGCCTTCTTCATCATCATGCATAATTATCCTACAAGGTGATAGAGTTCAAACGCGAATCACTCATTTTTTTCATCGTTCAAAAGTGCGCTGAGCAGTTGACCTAAACTAGTTGAGTCGTCAATAGCGAGCACTTCCCGACTTCCGTGTTCTGCATAGGTTTTTCGAACATGTCGATGATGAAGCCTTACGACAGAATCAAATGGAAAACGAGGTGATGATCGTGCTAGTATTTACTTCTTGTCTCGAGCGTCCGTCACGGAACAACCATAGAACCGTTTATTTTGAATCAAGGTGCAATCTTAAAATCAAACTTGGTTGGTTTCATGCGCGAGTGCAAAGATACAAAACAGATTCTGAGGCATGAAAGTTGCGTGGATACCTGTGTTACCGGGTCCTTGCTGCGCATGGCCGAAAGTAAAGCAATGGACATGAAGTATTCATCCCAGCTCAGGTAGTCAGTGCGTTTTTTGCTCAACTGGGTGGCGTCCATGCCCGGTAGTTTCTCTCCGCTCAGTTGTAACAGCTACTAATCGAAAGCCTCGAGTGAACGAAAAGCAATCTGGAACGTGCAAAAATATACTGATAGTAAAAGCGAACATCAGTATCCCAATGGACGAAAATAATATTGGCCGGAGTTTACCAAATAAGCATCGAATAATCCGCCGCGATTGAACGCTTCAGATGAAGTAGGGACTTGGTGGCAGACCGTAATCCGGCGTCGTCTGGTTCGTTACCACAAGAATTATTGGCAATGTACATGGTTTTTCGCTCCAAGCCTCAAATTGCTAGTTATCTCTGATGGTGTAGTCGGTCTTCGAGGCTGTTGCATATACCCGTTCTGGTGCACTGATGCGCGTGCATGAAATAAAAAATACCCAACGTATTGTGATCTTATTGGTCCTCCGCTGCGGGTCTGAGTCTCCGAATTGCAACAGGAATGTGTGGCTATGGAGCGTGCCACATGTTGTAACGTATAATCACAGAATAAACATCAAACGACATTTCACGGCAAGGATCTTTCAAAGGCGATGTAGACACCTGATGTTTTGAAATACATGAACGGGTATTGGAACTATCGACATTTGCATACTGATGAGTTCATAAAATCGTTGTTAAGGGTAGCACATTTCGTTCATGTCATTTCAACCCGAATACAATTGACAAAATGTTTAACACAAGTATGAACTGACGCCAATAGCTAAGGAAAATCAAATCTGCGAACCGGGTTGGAGACTGGTCAAATGGTAGTCTTCCACATATTGGGCGGAATACCGACAGAAGGCTGGGTGCGGTGGCTTTGGTTGCTATCTCCTAGCGGCGATCTCAAAAGGACGACAGAAATAATGAATACGCTGCACACTGGAATCGGAGAGAAAAACTCTTATGGGTTTATGCCTGAGTCGCTATATTATCTTGGATGTTTTTATCAAATCCCGGCGCATACACCGTCATTTCAATGAAACACAGACCTGGGACTCTAAAACGGTTTGAATATGTATTCGTCCTTGGCCAACCACTGTCCTAAAGGCTAGTCTTTGTACATTTTTCTAGGCTATCCACGTGCTTATGGTACTAAGGTGCCTGAGCTAGCACGAAATTCTCCAGTTGCAGTTTCAGTTTATTCAACCATTAATCTCGTTTTTCTGTGCTCTGGTTTCGATTGCTACCTTCCAGCATCATCCAGTAAAGGGGTGAAAAAATAGAAGCATGGTGATAAAGATCCAGAAAAGTTAAAGTATCAAGCAGAAATCAAGAGGACAATAAAAGAGTCCGAATGCAACTACGCCACTGACCGCGACAACTAGCCATATCATTAAACGTCTCCAATCATTTCGTAGGCGGATCACGTGGACCTCAACCTTGAAGTCTAACACGTCCTACGTGGATAAGCCCACTGATCAAGGTTTTCATACCTTTTTGAAATGCCATGGACTGACCACCTCGACTTACGTTCCAATCATTACCTGCCTCAAAAAACAGCGTATGCCGAGAAAGTCTATGTGTGAGTATGCGTAACACATTTCCCAAACACCTTGACTTGTTTAGATTCAGTACTTGATCTACAGCCTGACTTCTGGTGCCCAACACCGTAACCCTAGCCTCAGCACTGCTGATACGAAGTGCGGTTTAACTATGGTTTTTGCAGTGGCACGAAAATTTCCGGCGTTGCCCTGCGCCATCATCATCATCGTACAGCGTTAAACAGTAGGGCAAGCCCCACTGACCACTGCCTTTCTCGCCATGTTGCACATTGAATAAGAAAGTATGAATATACAAGATGGACAGGGAGTGGGCCTACACAGGTGAAAAAAGGAAAGAATGTCCTAGTAGCCAAAACACGGAATACACGGTCTAACTGTACAAACGCACATCGATCAGTTATTCGGGTTCGATAAAAAGTGACAACACAATCGTCACTGTTTGCGGTTCTCTGCCATATCCTTCAGTGTCTCCAGCTAACTGGTTGAAGGATCTTTTGGACCCCAACCATGAAGACGTGAAGCACCCACCTTTTTTAAGTTTGCTGTACATTTCCTCATTCCTCGCTGCCACGTGATCTGTTGACCTCCACGTGGTTTCTTCCACTCTCTAGGGGAAACGGAGAACAGGACACGGTAAGGTAGACGTGTTTGCCATACGTAACACGTGCTCCAGCCAACAAAGTCCACTAAGCTGGATACACTGCGAAAAAACGTTCTCCGAATTAGTATCCAATACTTGCTTCCTGATCTCATCACTGTTCACTTGGCTATCCCACCCAATCCTAGCATACTACGTAAACACCGTTGGTCGAAAACCTCAAGAAGACGAATATTTTCCACACGCAGACTCCAAGTCTCGCAACCATACAACAAAACTGAACGCACTGCGGCACAGTATACACGACCTTTCAGTCCAGCGTACGCCGTTCGAGCTTTGGATATCCGCGTACGTACCTCTACTACTGTGCTTCCATTCGTCATCATGCTGCTGCCGAGGCAGGTGAAGTGGTCAACAGCTGCCAGCACATCCCCATCGAGCATCAAGCTCAGAATCGTTGACGTCCTATCTTGTAACATCACCTTACACTTTGAAGGTGCAAAGCGCATGCCGAATGGAGCTACAGTTCTTGAGAGTCTATCTAGTGCACGTTGAGCATGTTCCGTGCATTCGAACAAACAGACAACGTCGTCTGTGTAATCTAGGTCACAAAGCTTTTCACTATTTCCTAGTTCGACGCCTACATTCTGAAGGTTTTGCAGCGCACTCTCAATTATTTAGTCCATGACGAAGGTGAACAGGAATGGAGATATGGGACATCCCTGTCGAACACCGCTGGTCGTTTCGAACCGATCGGATAGTTCACCGTAAACTCCTACGTGGAGAGAAGTATGAGAATACATTGATCTCAGTAGGTTTACGAACTTCTGGGGTATACATTTTCGATGAAGAGCACTGAAAGCTATTATTGTCGGTCGGCGGTGCGTGTGACGCGTTTCAAGTAGTCAGCAAAGAGTAGGAATTTGGTCGATGCATCCTCGACCTGGGCGGAATGCCCTGCGCTAGCGCTGGGCTGTAATGGGCTAACGATGGACGAACTGAGTTTGCGCCGAGGAAAACATTTTATCGTATTTATTGGGGAAACTACAGGGACTTCCACGAATTTTCTTGGTTATTACAAATATACACATTTCCTATTTTTATAAGTAAAGTCAAGTTGAAACTGCTACAATATCAATGTTCCTAATAAATCCAGCACTTATTGCTTTTGTGAATTATGTTCACATTTATTGATAGTAAAGAATTGGGTCGGTTTAAATAAGAGCTGCGGTGCTAGAAAAAAGGTAAAAAATTATAAAACGGGGATCGGAGAAGCTAAATGCAGGAAAGGAACACCCATTTACGAGAAAAAGCGAGTAACGCGCTCAGCCCATCTCGGCTCCGGTAGCGGTCCCCTTCTTTTTCAATGGAACTATCCATCATATGCACACCGTTTGCCCACCCAGGGGTGCTGCTTGGATTTATGAGCCATGTTGTCCGTATGTGGTCAAGCACCAACATCTGGCCACGTTTGGCGGAAGATCCCACTTGTGCGACCGGTTTTGGAAGGCTAACACTTCCTTTCGCCTCTGATCGTGTTACAGGATATTAGGCTGGTTAGGCTCTTCTTGTAAAATGTAAAGAAGCGGGGAATGAAGAGCGTTAATTAAAATAACGTCGATGAAACTCACCATACCTTGAGGAGAGGCGGTTAGTCAATCCGCCCAAGCATTGCGTGTAGCATATTACCAGATATGTACCAGACGAAATGCTGAGCAGAATTGGGAAAACATCAAAGGGCAAGGTAAAACTGGGTCAAAATGCGATCCATGAACGGTCTTTCAATCCATTTGCCAAGCCAAATTTATGAAACCGGAGTGAACAGCCCGAAAAAACAAGTCTTATTCTGCGTGAGAAATCAAAGGGCATTTCTTAAATAATACAGCTTCAGGCTGTATTGTTATTGTATAATTGTATTATTGATATTAAAGTGAACAATAGTACAAATCACAAGAAGAATATTGTTACCAAGGTTTTCGCCCTTTTGTGGCGGGGAGAAGCTTCTTACTTTTAGTAGGATATATTGGGGAAAATCATGACAAGACTGAATACGCGATTGCTATAACGTGTATACGTGCCACAAACATTCCGTAACATTGTGGGCGCCGAACTGTAGCATAAGAATCCTACAACACCCAGTGAATTCTGACATGTAAGTTTTGGCACAACCGTGCACCTGGCATTTTCCGGTGCACTGAAGACCGGAGCAAAAACGCGTAAAACCAGGTTTTGAAAACCATGACAGGATGCAATGAAAAAACTTTCCCGTCAGGAAGACGTCGCACAATAAACCCCAACGTTCATGCGAACGGATCGTGTATAGTTACGGACGAACGAAGATTCGGCGGCTTGTCCCGCCCGGTGGAGCTGTAGTATGCAATGACCAGTGTTTTCCGTGGGGGGTTTTGGGTTCGATTCGCAAAATACAGGACTTCAGAAAATTCCATGAGCATAAGGAATTCAGTAAATGCATCAACAGCATTTTACACGTGCGCTTTTCGGCCACTAAAATGGTCGTCCAAAGCCCACTCGCGGCAGAAGGGCGTGGGGCGAGCGACCTTGGGATAGTGGTTCCCGCGCCATTTCCCCAAGGTTG
>STRG.4850.5
TAAGAAAGCGAGTATTGGGTACTAATTCAGAGAACGTTTTGTCACAGCGTATCCAGCTTAGTAGACTTCGTTGGTTGGGACACGTGTTACGTATGGCAAACACACGTCTACCTTACCGTGTCCTATTCTCCGTTCCTCCTAGGGAGTGAGAGAGATCACGTGGAGGTCAACAGATGACGTGGCAGCGAGGAGTGAGAAAATGTACAGCAGACTTAGGAAAAGTAGGTGCTTCATGTCTTCGTGGTTGGGGTCCAAAAGATTCGTCTACTAGTTGGCTGGAGACACTGAAGGATATGGCAGTGAACCGCGAACAGTGGCGATCGTGTTGTCACTTTCTATCGAATCAGAATGACTGATCGATGTGTGTTTGAACAGTTAGACTGTATATTCCGTGTGTTGGCTATTAGGGCACTCTTTCCTTTCCCACCCGTGTAGGTCCACTCCCTATCCATTTTGTATTTTCATACTTTCTAATTCAAAGTGCAAGATGGTGAGAAAGGCAGTTGTCGGTGGGGCTTGCCCTATTGTTAAGCGCTGTAAGATGATGATGATGGTGTATAAGAAAAAATCTCGCTGATAATCGTTTGCTGTTCGTTTTTTGGTTTAGTCCATGAACGTCGTCCTTATTCGCCTAAACATATGTACCTTCTGCTGCGGGCTTCCTAATGTAATATGTAAACTTGGGTTATGACTAATCAAGGCGATGTGAGAAAATTAAGAAATGTAGAGGAACAGTGATTTAATCTGAAGTTTTTAACGTTGATTCCCTGGAGTTCGCTGATTGAATATCCAGTCATTTTATTTTAAAAATCGTCAAACTTTGCATGTGGGGCAGTTTATGTCACTCATCATGCAACTGATAATTGCGCGTAACTCCGTAACAAAATATGCTTTTATCTTCATTTTATGGTGACCGCGTTTGGCATATGATGAAGGCACAACTGTTGTTTAATGCCTATCAAGAGATGCAATTGTCAGCATCAAGATTGAACTCCGTCTGTCAAAACAGCCGAGGTCAACCGAACTTTTTCTTCTGATCTTGCTGAATTATACTTTGCTTCTCTGACACCGCGCTGGAACTTAGCAACTTTTTATCCACTAATTCCCATTCAAGAACCGTTGCCCTATTTCAAAACTTTGAAGACCACCGCACATATTCCGCACCCGTTTTTAATCTACAGTTACGGCCGACTTTCTAGCTTTGTTTGGTATTTTTGGTTTTTACTGAAATGACGCAAATAGTGTCAAAGACAGTCATCGCATCGAACAACGAAGATGGCGATCCTGTTGAAAAAAGATTTTCAAGCTGTCTAGTCAAGTCAGTATCTATGAAAGAGCACGTGAATTACGATGACACTCGACTGCTTGATACCAACTATGGATCAGCCAAGTCTGTAGAGGAAGGACGTTTCACTCCGTTTGACGGCTTCATAGATCGAAATGAAATCGACTCCTCTGTTTCTCTTTCACACTCCCCTTCGCCTGTTTTATCGGTTATTGCGTCGCCATTTGCTGCGGCCACGATGAAACCAGCATATCATTATTCTACAGACTCTGTCCTGCTGGATGACATTTGCACACCGTTTGACTCGGATGTGTTCGGCAAATCGACGACCATCAGATCCCGACTCGAGCGAACAACCGATGAAAAAAGTAGGATCATTTCAAAACATAAAAAAGCGTATCCCGAATATCTTAATCCGTTCTCGGATGATCACATCTCAACTCATTCGCCCTTGTTAAATGAAGATAACATTTTGACACCCTTTGACAAATTACCAGATGACTACAACGTAGTCGAATCGCTCCCTAATTCGTTCTACGTTCACTGTTCATTCAACAAGTCTGATAATCACATATCGTCAAAACACCTAATCGGTAGCAAACGACCGGCCCCTCCTCGACCCCCTAAACTAGATGAAGCATTATTGACGAGGCGAAGTTTCTATAGCGGGCTAAACTCAACCGAATCGGATATCACTTTACGAACCTTTGACAGGTCGCAGTCCCTTCGTGGAACCCGCCGCTCCTCCTCAACTGGCGCTCACCTGAATCGTAGTACTCAGAGAACTACCCACGGAGACACGAAATCAGTTATACTCAAAAGACAGGCGCCACCTTTGCCTGTTCCGGGAAAACGAATGATAAAAGCAGATCCAGATGACCAGTTTATTAATTATGGTGAATTACATCGGATGCTTCGTGAAATTCATCAAAGGTTAACGGAAACTGAACGAAATTCCCGCGCGCTCTACATGCGTTTGAAACAAGCATCGTCCAAACCTGTAAACGTCAATGAACTTTTGAAGCAATGGACTAAACTGGCGGATATCAAAGATTCTCTTCTGAAGCAGGAGGCAAATTTACTTGAACGATTGCATCGGCAAGAACTGGAAGAGCAGCACGCAGACGTAGAGCACGAGCTTAGAAAATTACTAGCGAAACAAGATAATTTGAAGACAGCCGAAGAAAAAGCTCGAGAGGAGGAGCTGCTCCGAGATTTAGTCAGCACTGTGGATAGACGAGCGCAACTCGTCGATCGTCCGCAAAACCATGATTGTTTAACGCAATCCTCGTCAAAGAGTAAACCGATTCACCGTCGGAAATCAAAAATTCCTACTAATCGGTTTGGCCTTCCCGAAACATTGTTCCGACAGAAGAAATTTTCACCGAAAAAATCTTGTTTGCGAAGCCAAAGCTACGACGAATGAGACTTGGTGTGTGAATATAAACAACTGATCGGGCATCGCCACCCCATCCTTCTCCTTTGTGCTACTATGCCGTAAATTTCACATTGCACTTTATCATTAACCTCTGCTTTTTCACCATTGTTTTCGATGTGATTTAACTATACAGATACGTGCGATGATATCAGTGAATTCTATTCGCTTATTTTTT
>STRG.45190.1
AATATAGTGGAATCTTGAACCCGTCTAAAAATAATCGAAACGGTCTTTTGCTCACCTGTTCTGCACCTTATTCGAAGTGTTGTTTTATCGCACTCCTGCTTCCGTTTCCGTCACGGCACACACAGTTTGCTGTCAACCGCGTCGCCAGTCGCTCCTCTGAGGTGGGTCGGTATTCTGTGCACGCTGAAACGTCGTCGATAGAATGGCTCCAGTCAAGGAACATATTAACATTGTCGTTATCGGTCACGTCGACAGTGGGAAGTCGACTACTACTGGTCATTTGATTTACAAATGCGGTGGTATCGAAAAGCGTGCCATTGAGAAATTCGAGAAGGAAGCCGCTGAGATGGGCAAAGGTTCCTTCAAATACGCTTGGGTGTTGGACAAGCTAAAGGCAGAACGCGAGCGTGGTATCACGATTGACATTGCCCTGTGGAAATTCGAAACCGACAAGAAGTTCGTGACCGTCATTGATGCCCCGGGACATCGTGATTTTATCAAAAACATGATCACTGGCACATCTCAAGCTGATTGCGCTGTTCTGATCGTAGCGGCTGGCACGGGAGAGTTTGAAGCCGGTATCTCCAAAGATGGTCAGACAAGAGAGCACGCGCTTCTGGCGTACACTCTTGGTGTGAAACAACTGATTGTCGCGGTGAATAAAATGGATAGCACGCAGCCACCTTACAGCGAGACTCGATTTGAGGATATTAAGAAGGAGGTTACGGGCTATGTGAAGAAAGTGGGTTTCGACACGAAGACCGTCCCGTTCATTCCCATCTCGGGTTGGGTTGGTGATAACATGTTGGAAAAAAGTGATAAGATGCCGTGGTTCAAGGGTTGGGTGACCGAACGCAAGGACGTTAAGAAAACCGGTTTCACTTTGTACGACGCCCTGGACTCGATCGACCCTCCTGAGCGACCAACAAACAAACCCCTACGATTGCCACTGCAAGATGTCTACAAAATCGGTGGTATCGGCACTGTCCCCGTTGGTCGTATTGAAACCGGTATTCTAAAGCCCGGAATGGTTGTCACATTTGCCCCCACCAACCTTTCAACAGAAGTTAAGTCCGTTGAGATGCATCATGAAGCCCTTGCCGAAGCCCTCCCTGGTGACAATGTTGGTTTTAACGTAAAGAACATCTCCGTGAAGGATGTCCGCCGCGGTTTCGTTGCTGGTGATTCCAAGAACGATCCACCTAAATGTGCCGAATCTTTCAACGCGCAGGTTATTGTTTTGAATCATCCTGGGGAAATCAAGGCCGGTTATGCTCCCGTTCTCGATTGCCACACAGCGCACATTGCTTGCAAGTTCAGCGAACTCCTCCAAAAGGTTGATCGTCGTTCAGGTAAAGTAATGGAAGAAAATCCCAGCATGATCAAATCCGGAGATGCTGCCATCGTGGTCATGGTGCCTAGCAAGCCTATGTGCGTGGAGACCTTCTCTGAGTACCCCCCACTTGGTCGGTTCGCTGTGCGTGACATGAAACAAACGGTTGCCGTTGGTGTTGTGAAATCAGTATCGAAGAAGTCTGAAGCGGCGAAGGCCACCAAATCAGCACAGAAAGTTGCCAAGAAGAAATAAAAGTTTGTGTAACTGCGCATCTTAATAAACCTAGA
>STRG.1832.1
TATGAGTCTGTCTGGTGCACGTTGAGCATGTTCCGTGCATTCGAGCAAGCGGGCAAGGTCGTCCGCGTAATGTGGATTACATAGATTTTCACCATTTGCTAGTTCGATGCATACATCCTGAAAATCTTTGAAATTCTAGTGGAGTGAATGAATAGTAGCAATTATCGCAAGTCTGGAAGAATAGCAGAAAACAGGAGCTTGAGGTAGGAATGACAGTTAAATGTTTACACAGTCCAAGATCGCATAAATGTAGTGATACAGAGGCGTAATAATGAATAGATGCATTATGGACAATTATCACACCCACCACAGCTCGATTGAAGCTGTGGCTTGTGTAGTCTCTGGGTGGTTGAGTGACCAGGCGTTCAGACCACCTCAATACGGGTTCATTGAGTATTTTCGAATTGGAACCAACACGTGAGGTATTTTGGAACACTATATGTATCAACAGGAATTTCAGGATCTCGGTAATGAGTTTGATCACCATGTGTCCGGTGCACCGACCCGTCATTTATGTCCAAATTTCGTACCATACGACTACCTAGTTGTCCCAAGACAGTTCCAGACCGTGGTTGTAAATCACTTCCTCGTTGGCAGGATACATCAGCAGATTCAATGCATCTCAAATTCGAACAAAGTACTCGGCACTTGAATAATGCTGCTGGACTAGAACGTGTGGTACCATGAGCGGCGGATTGATTGCCTTTACGCACTCTTCATCGTGCGAACGAAGTTTTCGGCTACTCCATTTGATTGTGTATGTCTGGGTGCAGCATGTAGGTGACGACATCCTATTCCTGTAAACCAAATGGCAGTCTTTTCGGCGGTCGAATGGCTTCCATTATCAGTAATCAGCGCACGGGGCAATCCTTCTCGACTGAATGTCTTCCTCGGGGCAGTTAGTGTGAATTCCGTATCTGCTGATATTTTGAAATATATTTCCGGCCAACGAGAATAAGAATCAGTCACTAAGGCCCAATATTTATTGAGGAATGGACCACAGTAGCCGGCACGAGTTCTTTCCCAAGCTTCGCAAGATACAGAGCATGGAGTCCATTTAGAAAACAGAGAATAGGTTTTGAATACAAAACGGTCACATCGTTTGATGAATTGCACAATGTCACAATCAGTCCCATTCCACGAGCGAGTTAGTTGAGCCAGCGCTTTCGTTTTCCCAACTCCCAAATGACCAGAATGCAAATCAGATAGTAATAATCGCCGGAGTGATGGAGGAATCACAATGCAATCGTTTAAACGCAATTCCATCTGGTGTCACAACTAACTCCTCTCTCCTTGAAAGAATCAGGAAATCGACGCTTGGTATTGACATTTCATCCCCGTTTAATTGCCGAGAGAATAGATCCACACTATCTATTTGAATCGCGAATTAGATCTTGTTGGCTCACAGGTGAAGAATCGGAAACACACGGAGCACCTGACTAAGTGAATCTGGATAAATAATCCACATATGGAATTTGTTTACCACGATGATGCTGGATATCATAATCATATTGCAGAAAGTGCTATACACCATCGCTGGGTCATTGCAGCCGTGGACTTGTGTAATGATTTGGTGGGTCATAAATGAAACGGAGTACCTCATGATCAGAAATAATGGTGACTTTGGATCCGAACAGATATTTATGAAGCCGTTTGGCAGACCAGTAGACGACGGAAGCTTCAAATTGCGTCTGGGAATAGCCTTTTTCGGAAGTAGTAAGTTGACGTGAAACACAGACAACAGGGAATCCATCCTGTTCTAACAGGTCGAATTCCAGTGGGCGATGCATCAGTGATGAGGGTGGAATGTAGTTTGTAAGTGAGTGAAAACAAAAACGCTTTGGTTTTAAGGTATGATGGAATAGAACGTACTGATCTTGTTCGGCTGACCACGAGAAATTACTGGATGACAATACTGTGAAAATACGTTCCATAATGATAACAAAATTCGGAATAAAACGCGGATAATATTGGAGAGAACCAACCAAAGAGCGCAGTTCAGTAATGTTTAGAAGCGTACACACGTCAAGCAAAAGAGCAAGGCGATTTGAATCGGGTCGATAACCAGCCTCAATTATGTGGTATCCCAGAAAATCAAGAGAAATGAAATTAAACGCACATTTAGGTGGGTTAATGGCAATGTTAAACTCACAGAACCGTTGCAACAACTCTCTGGGTCTGTCATCATGAGCTGCCTATGTGGATGCATTGATAACAGCATTATCTTGATAACATTCGACACCTTCGAGTCCCTCAGTGATAGTATTCATAACAGACTAGAAGATGGCTGGAGAAACGCTCAGTCCAGCTCACGAGAATCTTCACGTAAAGGAATTTGCAGGTAAATATCCTTCAAGTCAATACGTGAGGAATGATTTGAGCCATAGAAGTGAGATGGTATATTCTCGGATTTCAACAAAGTAACAATGGACATGTCCCACTTGGATGACGAAATGGGTTCAAGAATTTCTTTGACAACCAAAGCATGGAGAACTTTCTGGTCAAGGAATGAGAAAATGTACATCTAACTTAGGAAAAGTAAGTGCCTCACGCCTTCGTGGTTGGGGTTCAAAAGACCCCTCAACCAGTTGACCAGAGACACTGAAGGATATGTCAGCGAACCGCGAACAGTGGCAATCGTGTTGTCACTTTCTGTAGGATCAGAATGATTGATCGATGTGCGTTTGTACAGTTGGACTGTGTATTCCGTCTGTTGGCTACTAGGGCGTCCTTTCCTTTTCCCGTCTGTGTAAGTCCACTCCCAGTCCATCTTGTGCATTCGTTCTTTATATTTCCACGTGCAACATTATGAGAAAGACAGTGGTCAGTGGGGCTTGCCCTACTATTTAACGCTGTAGGATGATGATGGTGATATTCACACCGTTCCGTTGCTCCAACAAGCGCCGCTACAATATGATCGATCTGACTCATAGTACTTGCGCAGTGAAAACATCGCGTCCTTGTACGATGCGAGCAATGTCGGAAATGTGTATCAGACAGGAATAATTGATTTTCTGCACAAAACTGGAGAAGCCTATCCCCGTTATCTGTGCACTGAGCGGGTAAAGCACAACAACCTCCCAAACAAACTTCTGACACTAAGTTTGCCAACTTGTTGATTGAACTCACCAGCTAGCACTAGTGTCAGAACTTTTGTTCCTGCGAACGAGAGTGGCGAGTTCATCGTAGAACTCATCCTTCTTCATGTGAGAGCTGCAGTCGTTTGGAGCGTACGCTGAGATCACAAACAAAAGGCGCCTAACACAACTATTCTTTCGAACGCCGACTGACCCGTGGAGTTTTACAACACACAGACGACTGCTAACTGGTGTCCAGTTTAAAAGGCAGCTTCAGCCTTGTCAATCAACACTATTCATACACCACGTTGGCCCACAGCTCTAGCTGCTCCGTATCCTTACTCGCGCAATAAATACCTTGATGAGATACCAGGAGCAGTTAGTTGAATCGCACTGTTCGAATCCTGGGTACTCGTTTCACACACGCAGCAGACATCATTCTTTAAAAAGTTTATTGTGAGGACAAGGCACGCTTGCTGACAGGTCTGCATGAGTGTGCGCACGTTGAAGGAGCCGAGGTTCAGAGCCTGACGAGGCTTGAGAAAATGAGTTACGAGGTTGAGAATTATTTTCGACACTACTTGACAGTACATCACAACGAGACCGGATGTTGGCGTGGTGTGATGTCTTGCGTTTCTCCATGCCTCAGAGAGCTATGTAGGATGGTTTCCTTAAACCGGAGATACAATCATGCCTGTCAGGTCAATGGGTAGAGGCCAGACGAAGTTCATTCTCGGAACCAGTTGATGGGCAACATCTGGTTCTAACCACTATGCCCCTGGAGAGGACATTCCAATGACTAAACACGGATAGAAACAGTTTATTGGTCTAAAACCCTCCACTAGATGGACGTAGGAATGGAGTACTTGGGGTTTGTCTCGACGATGGGAGAAGTCATCGCACTTCATTTGGCAGTTATCGCCAACCTAAGCTGGGCAGCCCGCGGCCTGAAGGATGCTGCTCCATTGGATGCATGGGACTAAGGACTGAATCCGAAATGCGGATCGATATAAAGTACCAGCAAAGGCAAGACAGAATGCTTGCTTCCGGGTTAGGGTTCACGCGACCCGTATAAGAAATGGTTGGAAATATTAAGCTATATGGCTACATGTCGCCACCTGTGGCATAGTTACATTCGGACTGTTTCTTTATCTTCGTCATTTCCACTTCGTACTTTAGTTTTTCGAGAATCTTTGTTATTTTATGCTTCTGTTCTTTTTGCCCTTGACTGGACGATGGTGGATGGTGGCAACCGAAACAAGAGCACAGAAGTACGAATTTAGTGGTTTAATAAAGTAAAAACTACCCGGCACTTTACCTTTGCTAGTGTTAGACGTGTTTTTATCGGGAGCGTTTTGGGTAGATAGAGGGGGCAAAGAGAGGCGATTGGTGACTGAAATCAAAAATGCATCTCAACATGGGACCCAAGGTTTTACAAATGCCTTTCTAGATTAGATGTAATGTCATCTAGGTTTGTCACTATTAACAGAAGTCGAATCAACTGTACTTTTGTTCAGTTTGTAAGATAATTGTCCTAACTTGCCGATTACCGGGACACAATTCCGTATGTTCCTGCCTTGTGCAATTTGTTATGAATCATACTTTTACAGGAATTTTTGGTCCCACATGTATTTCATTCATCGTTTCCTTCGGTTGCATGAATAGCGAGTGAAACCAAAGGCTAAATCTCACGCAGGCAAAGGTTCTCATGGACAAAACCAGCAGAAACCACAAATGGTCATACAACAGACTGGTGTAGGTGGCCACTATATGCCCCCTGGTGCTAATGAAGGCATGGAAAACCCGGTTATATCGTCCACCACACAACAGTACAACCCGGTCTTTGTGTCCAAGGCTCCGGCTCCTCCTCCAATTCCAGTATTGAATGGGAACTATGCAAATGGTCCGCTTCCTCCGCCACCTCCGCCACCCTCAATTCCTCCCCCGGGAATGGGTTTGCCCACAGGTCCCCAATCCGGGCCGATGATGAGCAACGGTCTCGACCCTGGCTACCCGGCCTATCCGCATCCAGTCCCACCCGTACACCCGGTCAATGGGTTTCATGACACAGTGGATAATGAATTCCCCGCACCAGATCATCCAAATCCACCTTCTCTCCCCTCTGCCTCACCGTTTATGGAGACAAACACGGTGCTAGTTCCTAAACCTGGCTCTCCCTTGGATGGCACTTCTGAAGTTACACGCGCATTAGGTGATGTCGTATTCCCACCACCATCACCTCCTACTATCCGTGACCAACAGAATCATTTGAATCGGGCAAGCGCTGGCAGCCCTGCGGCGAACTCTATCGGTTCACATGACTTGCCTCCTCCTCCGGCGCCGCTTTTCGAAGGCTTGAGTTCGCCCGATTCGCCGGGTCAGTTGAACGTCGATCCTGTGGTTAACGGTGGTACTGGCTTTGGCAAACCACCAAGTCCACCACCACCGCCGCCACCACCTCCACCACAGCTTTCGGATAGTGCAAACACGTCCAGTTTACCTCCCCCACCTCCTCCACCCCCACCCCCTCCACCCCCTCCTCCTCCGTTATCCCAGCCGCCTACTGTGAATAAGTTAACCAACCAGATGCACAACCTTACCACAAAGTCCAACAATGAAGAGACTGGAAAACGAATTCCGACGCCTCAAGGACCACCGCAAGACCTGTTGTCTGCCATCCGTGCTGGGTTTCAGTTGCGCAAAATCAGCGAGCGTCCTATGCCCAGCACGCAATTCACGCGAAATAACAGCCTAGCCAGTTTAGGCAATCGACCACATGATGTACAGGCCATTTACGAAGCAGTTCGTCGGCGTCGTGAATGTATGGAAAATAATTCCAGTGATGATGATGACGAAGACAAAGATGGAAATAGTAACTCTTCGGGTTGGGATGACTGAGCGCGTTTTCTCATGCTTCGGCCTCCAGTTCTGTTTTGATAGCGACAAATTTACCCAACTGTCGGTATTGTTGTTGGTTAATCTCGATAGCGTACGCATCCGTTGGTTTCTTGAGTGGACGAGACGTGCAGTGAGTTGTGATTCTGCTGTCCAACAGTTTCTGTCTCCACCATCAGCAGACCAGTTTTTCCCGGTAGCAGATAATTTCACGGTCCCCAGCGACTCAATTTCCGTTTACAAGCAGACGTCCTACTAATTCTCCGCACGTCTTTCGATGCGTTTCTCATTTTTTTTTATTTGATTCTTGCTCTTCATTTCCACTCATCTACTCGCCCAGTGCCGCTTCTCAGTTCATATTCAAATGTGCATCTGCCACCGGTATTCATCGTACACCCATCATTTTCCTCCCAACAGATTATACTAAATGGCATTGTCTATTGGTCCTCGCCATTGTTCTTGCTGTTGCAGACATAGAACGTGGTCATGAGTGTGCCCGCTCATCACTTATTGTGCTTTTATCTTATTACGGTTGGAAACGAATCGCGTCAACCAAACAATGAACAAATACCGACTCTCACTTACGTAACATTTTGTTTACTCGTTTTGTTGGATGACTAGTTCGTCTTCTCACTCCCTACTAAACAGGTCTGTGGGTGATACAATCGGGTTTCGTTTGTACACCGTTTCATTTGTTATGACTTTTCTTCTTCTCAATATCATCTCTTTGAGACTAGGAGTTAAATTTGCCAGGTGGTTGGCCACATTGTTTGGTCCAACCGTTAGTTGTTCTGCTTGTCGCTACTTCCCGCAATTTTTGTTTGCTTGATACGTTTGTTGGTAGCCATACTGCTGTTTAAAACTACATCCTCTCTACTGTCCTATTTCTAACTTACGCTTTGTTATATTACGTGCAATGTTTGTTTTGCGATTCGACGTTTTATAAACGACGATGTTTTCGATACACAACTGGGAGTATGTGGCTGTCTTTGTCCTTTCTTTTCCTTGGTACATTACCCAGTTCTACCAGTCCGAGTGCACGCACCAGCTACTTGTATATGTGTGCCAGTGTTGATACACACTCCACTTCTCTCTTCGTCTCGCTCAATTAATTTCTTTTTCCTTGATCCTAGTCGCAACCGGTCTTCCCTGCCTTTCGCCTGTGTGCATTCAGTGAAATGCGACATGCGCTCTTGTATACCCGAGCTTACTCCTTCTCCGTTTCCCAGCCATTTACAGTTACACACAACGTACAAATTGACCACTGTAAACCACTCACCTGATTTTCATTGTTGTTCACCATGAACATCTATTTAGACAATACTGCTTGTTCTCATTGCCAAGCTGTTTTGGTGGTTATGCTTGCCCCACTTAGTGTGAGATGATTATTAGTAATACAACCATGGTGTTCACGAACCGGTTACTTAATTTGCTCAATAAAGCCGTATTTGAACTATAC
>STRG.45998.9
GATAGTCTATTCCAAGTGGCTCTAGATTCCGGAAAAAGGGGACGTGAAAAGAAGCTGATAAAAGCCCGATCTAGGTTGATGGCTAGATCGCACTTCTTCAGCAACAGGGTTGTGAACAGTTGGAACGGTCTGCCTGGTGAAATGGTAAATCTGCAGACAGTCCAATCCTTCAAATGTGCCCTTGATCGCAAGTGATACGAGATCTTCCCTTGTAGTGAGCCTTAAGAATATCAACTAGATGGATGACGGGTAGCACTGTGGTCCTTTTGGAGTATGTTTTAATAGACTTTTGGCTCGTTGTATACTGTCTTAGTGAAAGCTCAGGATGCATAATGTCTCTCGCAGTTGATGTGCGGAGAGGTTTTCCGTTTCCATCTCACTTTTAGCGGGGATTCGACGAAATACACTCTGCATAGGTGGTTGCATAACTGGTGCGCATGCCATCGAAGGGATTCTGGACGCTCGATTGGCCGTGGCCGTTACCTGACCTGTTCAAACTGAACTGAACTGCACCTGAAGGCCACAAAACGGACCCGGCTTGTCCCAGCTTAGTTTTGTAGTGGACAGTTTGTAAGCCGCCATATCGTTGTTCGAGTAACGTAAGTGTTGGTGCCACTGATACATTTACCGAGCTTTGGCTCACGGAGTGTTTACTCTTTTCGTGCTTTTGAAGATCGAACACGCCTCCTGACGGGAGCAGAATCCCTCAAGGAGCAGGTTAAACGACTAGATCCTGGAATACAACGCATGAAGCGGGACACGGAGGGCATGGCAGAGAAAAGTAAAAGACTTGTGATATTCGATTCTGAGCGAGCAAGCCTCTTAGTGTACGGTTCAGTTCACGACAGCAAGTCAACTCAAGCAAACTGAAATTTCAGTAAACCCAGAGGCTTGCTCGCTCAGAATCGAATATTACAATTGGTGGCAACGGTAGGATGACTGAAAGCGACGATTTCGACCCAACTTCTATATTTCAAAAAGATGGATTGTGACACAAAACAAACCAAATCAAGAACTGCTTTCTTCCGCCCAGCAGTCCCTACACTGAAGGCGTTCTCTCCCGGAGATGATTTTTCCCTCTGGGCGGTTCGAGCCAAAACGCATCTTCAGGATACCCCCACCCCAGAACACCTTGGGCAGAATTTATTACCGCTGCTGGACGATGATGCTGCTCGGCAGTTACTAGCCACTGGAGTCCCCATCCTTTCGGGCCCCGATATAATTCGGCCAGCGCTGGAAGAATTGTTCGCGCGATATGAACTGGCCCCAGCTTTTCTGGAAAAAATCTTGGAGCGAAGACAAAATCTGGCGGAGTCAGTGGACGAATACGCGGCTTGCCTAAGAGTTCTCGCTACGAAAGCATACCCCAAGGCATCCACGGAAGTTCGTGACGAGCATATCTTGGGGCGTTTTACGATGAGGATCTCTGATCCGAAAAAGAAGGAGGATTTCCTTCTCAACATGCCAACGTCCCTACAGTTAGCACTACTCCGGGCTCGCAAACTCGAGGCCTTCAAAGAAGCCCTGAGACAATTACCAAACGCAGCAATTTCAGCCATATAACCCGCTGCTTTCAAGCCACAACCGAGCCGCACGCCGTCAGTCTCATACCCGGGGCCGCAGCCTTACTGCCGTTACTGCCGAAAATTCGGATCGAGAGCCCAGCACTGTGGACACAACCCAGCAGTGCAGTACACCGGTGAGTCCCAGTATCGTGTTATGTCCTTACCTTTTGTTTCGTTGAACAATAATGACTGGCAATCACCGCTAGTAATCGAGGGTTTGTTGAACGATAAAGGGGCAAAGCTGCTGATTGATACTGGGGCGTCATACTCCGTTATCAGCTCGTCGCTAACCAAAATATCTGATTCGGTACCTCTGAACGGTAGGTTAATAGCGGCAAACGGTACCGTCATACCGATTCTGGGTCAGATCGCGGGTAGTGTGTGTATAGGGCGATGTACCGTTCAACACCAATTCCTCTGTACCGACGTGGCTTCGGACGCAATTCTAAGGATGGACTTTCTACGGGCCCACTGAATAGTTATTGATTTCGACAAGCAACAGTTAGTGGTTAACGAACGTCCGGGGCCCATAGGCCAGCCTATCGCAGCACTAAAGGTGGATAACTCCTGGACCGATAAGATATTATTAGGAGCGTGTGTTGATCGAGAAACGAATAGCGAGGTTGTGAAGATTCTCGGTGAGACACGAGATATTTTTGACTGCAACTGCGATTTCTTGGGCCGAACGCGTATCCTACAACATCGAATCGATACCGGGCAACAACACCCGATTTACCAAACACTCAAACGTGTCCCGCTACATTACCAAGCAGAACTAGGTAAGATGGTACAGGAAATGTTGGAATCGAAAGTCATCCGACCTTCATCGTCCCCGTGGGCATCACCAATCGTCCTGGTGAAGAAGAAGGACGGCAGCCTTCGAGTTTGTGTTGACTACTGCCGCCTCAACGCTATAACCAAGAGAGGTTCGTTTCCACTGCCTAGGATAGACAGTACGGTAGATGCTGTTTCTGGTGCCAAGTGGTTTTTTTAACATTAGACCTTGCTTCGGGCTATTGGCAGGTGGAGGTCCGTCCGGATGACCGCGAGAAAACGGCGTTCGCCGTACCATCAGGTCTCTACGAATTTGAAACGATGCCATTCGGACTAGCGAATGTCCCGGCCACGTTCCAACGGTTAATGAACTCAATACTGCGGGACATCGCACCGAATAGCTGTCTCATATACTTCGATGATATAATCGTTCACGGCCTCACAATCGAGGAGCACGGCCGTCGGTTAAAGGAAGTACTGATGCGGTTGAAGGAAGCTGGGCTAACTCTCTGGGCAAAAAAATGTAAGCTGTTACAGAGGGAAGTAAAGTTTCTAGGACACGTACTGTCACACGCAGGTGTGCACACAGACCCTGAAAAAATCGATAGAATAACCAACTGGCCAACACCAACATCGGCCAACTAAGTTCCGAGTTTCATGGGGTTGGCGTCTTACTATAGGCGTTTTGTCAAGGGGTTTGCCAAGCTGGCAACGCCACCGCATAAGTTGACAGAAAAAGACCGACAATATACTTGGACCAAGGAGTGCATGGAGGCCTTCGAGAAACTGAAAGAGGCCCTTATCTCACCGCCGATCCTGGCATCCAAATAATTGGATGCACACGAGCAATGTTAACGGTTCAACACAACGACGGTCAGGTCGCGGGCGTAAGTAACAAGAACGCACTGTGTCGAATGAATGTTTATTGTGTACTCTCGGAGGGCGGCGTCCCAACCGAGTGGCACGAATAAAAGTCGCGTTCACGATCACAAGTGCTTACAGTTATGGCAAAACGTCTCTTCGGTCCAGTTCGATGAAAAATACATACATCAAGAAAAAGAGTTCAACACTTCACAAGGGTTTTGGCAATGATTCGGCTGGTCCCGTCCAATGGTTATGTGCGGGGCCTTGAAGATGATAGAAAAGGGTGTACATTAGTAAGAGCCAATTCAAACACTACATGTTAGTTTCGGTTCTATTAGATAGCTCCCCACCGACAAAATCACTGTCCTCAGTGCCTCATTACCACTCCATCACTCTAACGCCACCTTCTGAGGACACTTCTACCGTTTCTTCGACTATCTGCACACTTTCTGGGGGCACTGGTAGGAGACAAGGGTTCGTGGGATTTGCTTCGTTGGCTGGTTTTAACTGGTTGTAATGGACTTTAAGGGCCTCGGACCCGGGATTTTGTATTAGTCGTATCACGTACGTCTGTGGTGGCATGGAATGTACTATGACATATGGTCCTTTCCAGGGGTTGAGGAAGGCCGTGGCCTAGCCCGGTTGCGGTCTAGGCCGATGTAATCATACGTAGTCTCCTAATCGGTATGTCAGGCCGTAGACGGTTGCATAGTAGCTGCTCTTCTGTCGTTTTTGGGCCGTTTCAAGGTGCTGATCTTCCGATAGTGCGATACGCGTTCGGCCCAAGAAATCGCAGTTGCAGTCAAAAATATCTCGTGTCTCACCGAGAATCTTCACAACCTCGCTATTCGTTTCTCGATCAACACACGCTCCTAATAATATCTCATCGGTCCAGGAGTTATCCACCTTTAGTGCTGCGATAGGCTGGCCTATGGGCCCCGGACGTTCGTTAACCACTAACTGTTGCTTGTCGAAATCAATAACTATTCAGTGGGCCCGTAGAAAGTCCATCCTTAGAATTGCGTCCGAAGCCACGTCGGTACAGAGGAATTGGTGTTGAACGGTACATCGCCCTATACACACACTACCCGCGATCTGACCCAGAATCGGTATGACGGTACCGTTTGCCGCTATTAACCTACCGTTCAGAGGTACCGAATCAGATATTTTGGTTAGCGACGAGCTGATAACGGAGTATGACGCCCCAGTATCAATCAGCAGCTTTGCCCCTTTATCGTTCAACAAACCCTCGATTACTAGCGGTGATTGCCAGTCATTATTGTTCAACGAAACAAAAGGTAAGGACATAACACGATACTGGGACTCACCGGTGTACTGCACTGCTGGGTTGTGTCCACAGTGCTGGGCTCTCGATCCGAATTTTCGGCAGTAACGGCAGTAAGGCTGCGGCCCCGGGTATGAGACTGACGGCGTGCGGCTCGGTTGTGGCTTGAAAGCAGCGGGTTATATGGCTGAAATTGCTGCGTTTGGTAATTGTCTCAGGGCTTCTTTGAAGGCCTCGAGTTTGCGAGCCCGGAGTAGTGCTAACTGTAGGGACGTTGGCATGTTGAGAAGGAAATCCTCCTTCTTTTTCGGATCAGAGATCCTCATCGTAAAACGCCCCAAGATATGCTCGTCACGAACTTCCGTGGATGCCTTGGGGTATGCTTTCGTAGCGAGAACTCTTAGGCAAGCCGCGTATTCGTCCACTGACTCCGCCAGATTTTGTCTTCGCTCCAAGATTTTTTCCAGAAAAGCTGGGGCCAGTTCATATCGCGCGAACAATTCTTCCAGCGCTGGCCGAATTATATCGGGGCCCGAAAGGATGGGGACTCCAGTGGCTAGTAACTGCCGAGCAGCATCATCGTCCAGCAGCGGTAATAAATTCTGCCCAAGGTGTTCTGGGGTGGGGGTATCCTGAAGATGCGTTTTGGCTCGAACCGCCCAGAGGGAAAAATCATCTCCGGGAGAGAACGCCTTCAGTGTAGGGACTGCTGGGCGGAAGAAAGCAGTTCTTGATTTGGTTTGTTTTGTGTCACAATCCATCTTTTTGAAATATAGAAGTTGGGTCGAAATCGTCGCTTTCAGTCATCCTACCGTTGCCACCAATTGTAATATTCGATTCTGAGCGAGCAAGGCTCTTAGTTTACGGTTCATTTCACGGCAGCCAGTCGACTCAAGGAAGCTGAAATTGGGTGCACACGAGCCATGTTAACGGTTCAACACAACGACGGTCAGGTCGCGAGCGTAAGTAACAAGAACGCACTGTGTCGAATGAATGTTTTTTGTGTACTCTCGGAGGGCGGCGTCCCAACCGAGTGGCACGAATAAAAGTCGCGTTCACGATCACAAGTGCTTACAGTTATGGCAAAACGTCTCTTCGGTCCAGTTCGATGAAAAATACATACATCAAGAAAAAGAGTTCAACACTTCACAAGGGTTTTGGCAATGATTCGGCTGGTCCCGTCCAATGGTTATGTGCGGGGCCTTGAAGATGATAGAAAAGCGTGTACATTAGTAAGAGCCAATTCAAACACTACTTGTTAGTTTCGGTCCTATTACAGACTGCTACTTCAAAACCTTAGGGAGAACATCGTAAAGACGGTAGAATCAGGAAGGACGAAAACCGCCGGTATGTGACCGAGGTTCTTAGGATGGCTGGCCTGTCTCTTACGACACCAGTAGTCAAGTGTTATCGAATACGACTATGACGTGGAACACAACCAGCGCCGCCACGACCCCTGGTAGTTGTGTTCCACAGTATCTGCTGGAGAGATGTGCTGCTGTCCAGAGCGGGAGCAGTTGAGGGCAGCACGCAGGGAATAGTTAGGGTTACACCTGACAGCCCAGGGTTTGTCAAACCGGGTAATGCCATAGTGTCGATGAGAACGAGCATACCTGATCTGAATCGGACGACTCTCCATATAGCGAAACTGGATATGACCCTTCTTGGGAAGTCAACACCTAAAGCCCAAGGAGTAATTCAGGTCCCAAAGGTGGATTTAGACGCCGGAAAACAAAAAACCGAGATTCAGGTAGTTCAAAAGACTGAAACGAAGGGGACTCACAGGGCATTCAGTCCGGTTGGTATTGAGAAAGTGCAGCCAGCCAGCCCGATTCTGAAGGAGACGCGCAAAAAATCCTCTCTGGTGCAAACGACGAAGTTGGAGGTACCACAGGGAAAAGCCCAGGAAACCAGTTAGGCCGAGATGGTCGCAAGACCGTCCCGGGCCATCGGTATAGCGACTCAAAAGGAGAAACGTCCGCTGTGCACGTTGAGCCCGACACCAAGTCGACGGGTTGGAAAGAAAAAGCCACGAAACTCAGAGCGTCACTCAATATTCAAGATGCAGCACCGCGGACACCTATGAAGGCAGAAAACAGGGCATCACCTCGGAGATTGCGCCCGAGGGTACCCTAGCCCTAAAACTAACAATAAGGTCAGTAGCGAGGACCAGGGGACCGTCAATATGGTACACAAACACCTGCAGTCTCTCGGGAAAAAGGGGGAGAGTTGACGACTAGGATCGCAGAGTCTGACGTCGTTGCATTGACGGAAACTTGGATGAGGCCAGATACTGACATGCGCTTTCAGGGATACGTTGCCTACAGACAAGACAGACCAGACAGAAGGCAGGGGAGGGGGCAGGGTAGCACTTCTAATACGGACCGACATAGGCCGTTGGGAGGCTCCGTTCAACTTGGTGTCTGGTAATGTACAGGCCAGATCCTGCATTATCGGTATTTACAGGGCACCGCTAGCGACAGATGAGGAAGACGTTGAGCTCTTGCAAATGCTGGATGCGGTTCTGGCACAAGCAAAGGAGTTCGTCTTATAAAGGGATCTCAACCTACCGGAAATTAACTGAGGAGGCGGAATCGCACCAAGGGGATCAACGGGCGACAAATTTCTGCAGTGGGTCCAGCTACATGCATTTACGCAGCATGTAACACAGGCCACTAGACACAGAGGTGGACAGCACCCGTCTCTCCTTGATTTAATCATAATGCGGCACTATCAGGACGTCAAAAAATTAAGTGGGAAGAGCCACTGAGCAAAATTGATCATGCAGTCCTAAGGGTCACACTAAGACTTAGCAAGGCGCCGAAGGAAATCGTGTTACGTCGGCGCTATGAGAGAATCAATATAGGTGAACTAAAGAGGGCGGCGGAGGAAGTTTAGTGGTTACCGAGACACAAACGCCTCCGTAGAGGAATGTTGGGATGCCATCAAGATGGGGCTACTCGAACTTACAGAGGAGTTTGCACCTCTGAGGGTGGTTAGAAGTAGAAATCAATCCCCATGGTGGAAGTCGAAAGTCCGCAAGGCTATAGTCATTCGTAGGCAACCATGGGCGGCGTACAAGCTGTACAAAACCCAGGGGGCATGGAACAGCTATAAGATGGCTAGGAACAAAACCCAAGCGATCCAAAGAGTAGAGAAATATGCCTTCGAGTGTCGGTTAGCTGCGTCGGTCCGCGCAAACCCAAAACGGTTCTACGCTTACGTGCAATCCCACAAGGCTATGAGAGAAAGTGTAGCAACTTTGAAGGAGCACAGGGACGACTAGCTCTAAGCGACGAAGATATGGCTGACATGCTCTTGGCATTCTTCAAGATCACAAATCGACCAGAAAATAATTTAGAGGAAAGAATGGAGGACCCACAGGCTCCTCCAATACCCGAACTTACTGTAGGAGAAGAGGTGTACGCGGAGCTGCAAGCCTTGAATAGAAATAAAGCAGCAGGGCCAGATGGGATTTATCCAGCAATCGTTCAACCTCTGGCCGAGGTCCTGAAGGCTCCGGTGACGAAGCTGTATGAAACCTCACTTAGAGAGGGAATTGTGCCGAGAGACTGGAGGAGGGCAACAGTGGTAGGAATTTACAAGCGCGGACCCCGGCAAAAGGCCGAAAATTACCGGCCGGTTAGCTCAACTTCAGTACTGTGTAAGTGCCTGGAGCGAATAGTCAGGAAACAGATCTCTAGGCATTTGTTTCAACATAACCTCATCAAATGCTCAGCATGGGTTTGTGGTAGGACGATCCTGTCTGACGAATCTTCTGCTGTTCCTCGATGAGGTAACCAAGCGCCTGGACGAAGGGTAGTCGATTACTGTCTTTTACTTGGATTTCAGCAAGGCGTTTGATTCTGTGAACCACAGATTTCTGGACGTCAAACTGCAGTCTACGGGAAGTGTTGGGAAGGCAAAGCAATGGATAATTAGTTTTTTAGCAGGGCAAACTTTTAGTGTTAAGGTGGGTAGTTATGTCTCAAAACCGGGAGATGTAACAAGTAGGGTGCCACAGGGCTCGGTGCTCGGCCCTCTGCTCTTTCTCATCTTCATCAATGACCTAGCACGTGAGCTTACAAACCCCACCTTTAAGCTTGCGGATGACTTCAAGATAGCTGGAGTAGATATAGAACTTGACGTGTTAGCAGTACACAACTGGTCATGCAAATGGGTCCTTCCACTAAACCTCACCAAGTGTCAATGCTTGATTACAAATACTGGAGCTAGTGGGAATGGTGAGGGTTCGTTGCAAGTGGTCTCTCAGGTCAAAGACTTGGGCGTTATAATGGACAACAGCTTCAAGCCGTCGTAGCAGTGCATCGCAGCAGCCAATATGGCCAGGAAAGAATTCTTTCGAGTTAGATCCATTATGTCGTGTAGAGAGCCGGAGATTTTCGTTCCGATATACCAAGCCATAGTTAAGCCGCATATGGAGTACTGCGTGCATGCCTGGGCACCGTGCTACCAGAAAAGTATAGACTGTTTGGAGAAAGTGCAAAGGCTAGCCACTAGAATAGCGACTGGGCAAGGGGAGTTTAGCTACATAGAGCGTCTCCGTGCCCTAGATGTGTTTTCGATGGAAAGGCGACTCGTTCGCGGGGATTTGATAGAAACCTTCAAGGTAATGAAGGGACTGTCGGGAATAAATCAAGAAGACCTTTTCTCTCCGATCCCAGAGAGAGGCACAAGGGGGCATAGCATTAGACTACAAAGAAAGCATTCGAGGCTCCAAATTATGGCAAAGTACTTCTCGAATAGAGTGGTACCTTATTGGAATAAGCTCTCAGATGAGGTCATAAATACCACAACAGTGAAGGCTTTTAAGAAAACAGTAGACCTATGTTGGGTGGCGGTATACCCCGAGTTATGTTAAGCAGTTTTTAGGGTCAGACGCAATTTACTCATTGTTTCCACCTTTCTCTGCCAGGGCTGATACTGCACAAAATTTCTGCCTTTCAGAAAAAGAAAATCACGCAGTGTTGGGAGCTACGGAAACGCGCCGACACCGCAGCTATCTGGACACGATTGGCTCAAGCCACACTAAGTCCTGTGCAAGCTGAACTGAACTGAACTGAACCCCCCGGCGGAAGATCACTGCTATTTGCATGTTACGAGTTTTGCGGGGGCGTCTTCCATCACCGTTTTCGTAGTAGTTGGCTCCTCCAAAGCCCCGGTGCCTCGAGGATATCAAGATCAACGTCTTCTCTTGTACACTTTGTCTGGTATTGTTGGAACGGTTGACTCCTCAGTATTTCGTGGATCGTATTTTTTCTCGACACACTAACGAGTCAGCTGAGATATGTCGGTTCCTCAATTCGCTACTGGAAGGTTTAACTCAACTGAAGGCTTATCATCAGGCCAAAGAAGCGGATGCCGCATGTACCGAAAAGCTATCCGCCAAAGTCTCACCCGTTGCCTATCCCAAGTACAATATCAATCCTGCGGTCGAAAAACAGGTCTACGAAATTTTGCATCATCTACTGCGTGCGACCAACAGTTATCGTCTGTCTGCCGCGGTTCGAGACTATATCCTAGAAATGCTGATTCGTTTTATTCCATCTGAGAGAGGCATTGGGTGGTCGTACAAGATGATCTCCCATGAAGGAGTGTTGGAGCGTTTATTAGAATTGGGTGGTATTGCGGGGACTACATCCTTGGCCAACTGGCGCTCACGACGTGCCCGTCAGCCAGACGCCTCACATCCAGATGAGGTCGGAACCGGTGATTGTGGACCCTGTCAACCCCGTTTGAGTACAACACCAAACACTCGTATGACTTTGGCTGTACTACTAGCCAAGTTGTGGGATGATATGAACTCGGACAAAACTAGAGAGGCATTCACAAACGGGTGCAGTGATTTCATTCTGGACCTGTTTTCAGACCATTTCTTGGAAACCAAAGTTGAGGCGGCTTCGGTTATTGGTACCTTGTTTCTCGGACCGCACGAAGTGGGCTCATCTGTCCTTGCACGACCTGGCATCCTTGAAGGACTCTTCTTGCTCACACAGAGCCCTAATATGCTTTATCAGACCATTGCCCTCGATACAATCTTACTAGCGACTCACAAAAAAGAACAGTGCTTGAACTTGGTGTCTCAAGCGGTGCCGATTTTGCGCAGTCTGTACAAGAGTGAGAACGATGGAATGAAAATACGCGCACTTGTAGCTCTGTGCAAATTCGGTTCAGCTGGTGGTTCCGACGTCAGTATCAAGAGTTTGACCGAAGGTTCTTCAATCGGATTGATGAAAGCATGTCGTCGCCTTTTGCTGGGTATTTATCAACCTGCTCCCGAAGTGGATAACGTGGCGGCTATCCGTAACGGTGGCTCGAAAATTTCGGAAAGTGGTGAGATCGTTTTGGAGGAGGAAGAGGATGACGACGACAGCGATGTGCAGAAAGAATCGCCGATAGATTCTGAAAAATCTACCTCAAATACACCCTCTCTGATCCCGTCGGTATCTATAGGTTCACAGTTGTGTCCGCTCAGAGACGCAGAGACAGTACGATGGGCTGTTGAAGGCTTAGCCTATCTGAGTATGAACGCTGAAGTCAAGCAGGAGATTGTCGATGATCCGGAATTTGTTCGTTTGTTGTTTCGTGTGGCTTCCAATGATCTCAAAGAGAGTGCTTTTGCCTTGGCAAGTGTTGTAGCCCAATTGACAAACAGTTTTCCGCGAAACCAAATTGAACCGGAAATGTTAGAATTGGCCAAGTTCTCTAAACAACACATCCCCGAAGAGCATCCGTTAGATTCGGCCACTCACGTAACTGAACGTCGCCGTCGTCTGGTCGACGCTGGTTTGTCTGTGACGTTGTACAATCTGACAATGCGTTTGGCCGCCGGTCCAGTCGGCGGACAACACGGTTTGAGGGAACTGATCGCACGAATTTACTTAAGTGTTGCTGAGGAAATTCCCAATCGTGGCAAACTTATTCAAGGGGGTGCGGGCAAAGCGCTCCTCGATTTGGCTCTCAAATCAAACACGGACGTTGGGAAATTGCTTGCCGCTCAATCGCTAGCCCGCCTGACTATCACAGCAGACCCTCGGGTCTCGTTCCCTGGACAGCGATCTCTAGAACTAGTTCGTCCGCTCTTGAAACTTCTCGCTATCGATTGTGATGGACTACAAAACTTTGAAGGGTTGCTTGCACTCACAAATCTAGCCTCCCTGGACAATATCCATCGACATCGTATTATGGCCGAGCGAGGTATACCCTTGATCGACCACTATTTGTTCGAAGATCATCCTATGCTTCGTCGTGCCGCTGCCGAGTGTGTGGCCAACATGGCTCAATATCATCCCTTCGTGGTAGCCAGCGGTGGACGATTGCCCGTGGAAGATTCGGATCTGGGCGCGAAGCTCCCATTCATCAGCTCTTCGACAGAGCGTATCAAATTGCTAGTGCTCTACTGCTGTGAATTTGAGGATCTCTTTGTAGTGCGTGCTGCAATCGGTGCACTGGCTACAATGTCCTACGATCCGGGTGTTATCAAATTGATCACAGATACATCCTCCTGGTTTGAAACAGTTCAAACACTCGCCGGTCATGACGATTGTTCTGTGCAACATCGCGCTGCTCATCTTCTTCGAAATATGGTGCTATACGGTGAGCAGTCTCTGTGCGAGTATTTCTGTCGATCTAATATGCTGGAGGTAATCATGTCATTGAGCCAGTTGCCAAATATCTCACCAGAGGAGGTAATATCTTCTGACACTGTGACTCTCAATCCCGGTGCCTCGGAAGCACAACTACGTCAACTGACTCTAGCGGATCGAAAGAAAACACGCGATTGTGCTGTGGAAGCTTTGCGCAAGCTACAAGAATACGGTCTGGTCCAACGTCTTGCTACCGATACTTCGGGTCGCGAGGAAGCCTGATTATGTTACCTCGCGCAACATCTCATACTGTGATGCATGTCGAAACCACAAGTGGGACCAATGTTCACCCAATCTTGTCTATTACCTGAGTGCCTTCCCTTTTCCTCCGTACCTATGTTTGCATTTATTTCCGCGCAATTTTGCAAGCTGCATGCCTTTTACTCTCTGTTTTCATTTTATCTTGGGAAATACGAACCATTCACTCCAAAATTCTTTTATTCGGTTTTGGTTTAGTCACGTACTGTTTTGTTTGAGGCCAACGGAAAATGGCGGTACACAAGACATCCCCGCTCGGTACTGTACCTGATTTATTAAATTATGTCATGCGTTGTTCTTAAAATGATACATCTTGCAATTCAAACGCTTGGCTCATCATTAGAAATCCACTGAAGGCTTGGATGGCCTTGCTTACCCCCATCAGCATTGTATCGAACCTGCTATGAGGGATTTTGTGTTCTCCATAATAACCATTCACCCGTCTGATCTGACCTTCAGTGTCTTGCTTTACATCTGATTTGTTGAAGTTTCACGTAGCTCTAAGATCCGAGCCC
>STRG.50852.1
GACTCCACTTCTACTTCTGATGGGGGCTCAAGTGATACCACCCAAGAAAGTCGCAGTTGTTGACACGGGAATAACTACAGTAGTGAGCGGCCAGCTAAACTGTTCCTTGAAGTACAGTCGGTACACAAATATCTCGAATAAGGGTTCGCCTACAAATTTGTAAGATCGGGGCTCTCTGGAGACTCATTCCATGCATGCGAAACATACTACCAAAATCTGGCACTCCGATTGGTGGGCATACTCCTCACCCCATAGAGAAGCAAGTGACGCCCCACATCTTAAGAACCTCCACTGAGGCTCTTCAGTGTTATCAGTCATATTTCTGTGACAATATCGGCTCACCTTTATGTTGCCCGTCAGTGTTGTTTAATTTGGGGGGCGTATTGTTCTATGTACCTTTTATCACGGTTTGACTTTACGGGTCAACCTTAATAACAGGTTGATGGTATCGCAACGGGTTATCTTGTGGGACGTACAGTGGTTGGTATTTTCCCGAGAATGATTGAAAAATGCACGTAATATTTTGAACCATTTTACCATGTTGATAAGTTTTGTCGACAATTCTCCAATTTTTAAAAGGAGGAATTTTGCTGCAAGACGTAGCATCTCAGCGTGTCAGTGACACAAGAATGAGTGCAATATCAGATTGTCCTTTGTCGATATTCTGGAGGGTGAATTTGCAGACAGATCGTTACAAGGTACCTTGCATTTCAAAGCGTTCGTTACTTTCAGTTCTATAGTATTGCGCTAGTTGCCTACAAACGGTTAAATGTGTACTCTTAATTCATGTGACTAACTCGTGAGTGAGAATAAGTCGTCTTCTTGGATGCCTCTGATGGCAGCTTTCCATGTATTGCAATCGGCGTCAAGGTCGGCGCACAGTAAAACCAAGTTCTTGCGCTAAACGTGAAGACCGACTGAAGGCCCAGATGTTCTGCGTCCACTTTGACTCTGTTGATCCACGTCTTTAGCTTACCATCCAGGTGACACTTCCAGCCTGTACAACGTAATAGTAGAAGGCTTCTCTTTGTGAATTCCACTTCGAGTCGACGAAGAACATGATCGGACCACTGGAGATGGCAACGTTGAAGAAGGGTAAACATTCGAGCAGCATTATCGTACGGCGGAATCTCGGGCGTGATCATACCATTTGATTTTGACCATATAACGAAGGCACTGGAGCTGTCGTAGCTTCAGCGTTTTCGTATCCTGTACCCTCAGCGGACGGACTTCACACGCGTACATTAGAACGAAGCGAATGTCGCCCGTTGAATGCGCAGTTTCGTGCCTGTCACTCACGTTTAACAACAGGTCTTAGTTTAAATCGAAAAGTAATAATAATCATTATGCGACTCCGTGTATTCTGTGTTTTCTCAACATGCGTTTTCTGGGGCGCTGTATTTTGTGGACTTCCCGGTTGGACCGCCTGGCGTGACAGATTTACACGAAAAGGGTGTCTGTCTCGGGGAGGTTCTCTTGACTCTTCGACAGACCAGTTGATCTATGATCGGTCTGTAAAACCTAAACTTGAGATGTTTTGTGTGCACCCTGTCATACGGATCCCATGAAAAGCTGGAAATATAACCTGATTCGTCCGCACGTGCCACTGAACGTCATATATGTATTCCGGATCTGTCCTCGTCCATTTACCGTTCACAGTAATAGGGCCAGTTTTATTCACGGAAGAAGGACAATATCGGCAGAACTGATATTGGTCATCAGTTTCGCGTGCTCTCAATCAGCTGCTAACGCACATTATATACAATTACACAAGGTTCAATAAATCTAGGGTTATTATCGCTAGTTTCGTTCACATTTTTTTAAAGATTCTTTTCGATAGTTTCTTATATAATGAAAGTATGATTTGCTCATTTCGGTAAGCGATTGCCTGACGTGCACAGAACTGTCCACTCCTCAGTATGTTTCCTCTGGCATGTTCTATTCTCACGTTGTTTCGGCCTTGGGTTTCTCTGGGCACTGTACCATAACTGTTATTCCGTCAGTAGCTCTTAAATCACATCCTTGTCTTGTATGAGCACATCGAGCAGGCAGTATTTCACTCCCAAAATATTCATATCAGTATGATTAACAAGAGATAATGAAGTGATTCTTCATGTGATATCAACGCTCAACTCAACTCATGTACAACTGTTTCATCATCAAGTATGGGGGTGACTGCTAGAGTACGAGGTACGAATACCTGACGAGCGGCAACAACCGCGAAACCGGTCATGTGCTTCTGGTGAAATTTTGTCCTGTCATCCAGATACAATAACATACTACTGTTTCGTTTGTTTGCAGTCATCACCAGTGCACATCCACCAATTCCTCTGTAGGACTCGAAGCCGGGGTAATGGCGGGAGTCAGATTGTTATCTCAGGAGAGGTTTGATGCATTGAGGCTCATTCAGATATCTTCAAGATAGTTGAATCATACGCATCGCAAATCCAACGCATGTTTATTTGGCATTTCTGTGATGAATGCCACTCCCTTATAGTTCGGGGTGTTTTATAGACTGAAGGTTGTTTGAATAAACCTGTTAATACTAAAGAATAAATGAGAGCAAATTCAGTTAGAACCCTTGGTAACAACGCGTCTAAACCACTGGCGTTATCACATTTAAGTTAGATTAGCTCCCCATATAATTCAAAGGTATAAATCATTTATATGTATATGTCATTATGCAATCTTCGTTTGTTTTACTTACGAAGCTTAAAGCCTTTAACTTCTATGACAGCAGCCGGCCATGCCCGTGTTGGAAATTACTCTGAGCCGTAGAGCTGAGGCGGCCATATCAAACTGAATTCCTGTTGATGGCCGAGTTTGCGGAGTCCGGCTCCGAGGTTCTTGCCGGGTGACTAGACATCGAGATCGCACACATGGCTTTTCGTCACTTCCATCTGTGTTTCGACAGACTGCAATCCGGAGGCAGTCAAAGATGAATTCTACCGAGAGCTTCATGTGCTCCTACGTACAGCACACCGGAAAGATAACGTGGTCCTCGCCGGAAGTCTTAACGCGCGCGTCGGCCGCCTGGCCGTAAACAGACGTCACCTAGGAGGGAAGTTTGGACCTCGACTGCGATCGCTCGGACAATGGGGAAGATTGCTGACAATATGTGCTGTTCACCAGCTTTTTCTAACAAGTGCAAACTTCACAACTCAAAATGACGTACCGCCACCTAGAATCCTCCTTTCTTAACACTGGAATGGTTTTAAATCGATCACTTAACGACTAGCTACGGTTGGCGCAGTGGCTTGCTAGATTCCCGCCCTAACTGATCAACCTGCGTTGATTCGGATCACGCATTAGTCTGATCTACGATATGTTTGCGATTTAGCCACTCGAAGAGATTGAATCATGCTCACGCAAACATCGGCAAGCTGAACGACCTTCTAGCGTCGGAAACCTTCCATCGCTCCACCTTATGTTGACGAACACCGAGCGCCTGAAAAAAGCCTTTCTGAATATCCACCCGGCCAGTTGCGGTATGGTCCGCCACACTCAAAACAGTTGGGTTTCTTCAAACTCCTTGCTGTTGCTTGATCGCCGCGGGCATATCTCTGCTGATGTAAGACAACGAAGCGCGTCGTGAACTCGGCTCACGGTCGGAGAACGGCTTGCGTGTTGATAGTGAGACATGGCTGTCAGAACGTGCTTTCCAGGTGGAAGCAGCTTCTTCTTCTGGCAAGTCCAATAAGCCCATTCGCGCCACCGGATCGCGATAAACAAGTGTCAATGAAACAATCCGCGAAAATGATGAGACAGTAATCACCAGATAAGATCGCCGGACAGAACATTTTCACTCACAATTTAACTGGTAGCTTCTACTGCATGTAGCACTCCTTCACTTCCTGTGTGGCCTATTTTAGATAATCCCCCGGCAAAAACGGAGATTCGAAAGGAACTACAAACTCTCAGACGCCGCAAGGCATACAGATCTGGTTGTATTCCCCCTTCGCTTTTTAAAGATGGTGCACTGGTTCTGTTGAGCGAATAAACAACCCTGTTCTCAAAGATTTGGATGGGAGAAAAGGTTTCTGCGTCCTACGATGGGCTAGTCCAAACACGTGGCGATAGCGGACGATCACGCCGTTCTGACCGCATCGCCTATTTGTTCAATAATTGGCTCCTATTGTGCAAAAAACAACGCAACGTGCTTGGTTCCGTAGTCGCTTCGGCTTCAGCCGGTTCGGGGGCAGGAATGAAAGTTAAAAAACGTGTTCCATTGGAACAATTTCATCTGATTGACCTAGGCACAGAACTGACTGAAACTAACGATGTACTTTTCCTGTTCGAGTTGGAATATTGGGATTCTCCCAGACGTTGTTCACTCGCATCTACCGCTCATACGTCTGGTATGACTATGCCACATGGAGCAGGCGGTCTTGGCGCTTCCGGGCACACTGCAGCTGATCAGCTGTCAGCAGGGTTTAGTGGGCGATCAATTGTGTCCACCTCCACACTCAGTAATAGCTCTTATATTGGCAGCATGCTTTCAGTTTCGACACTGACGAGTTCTAACACTCTGATTGTTGGTGGTGCTTCTGGTGGCTCTGTCAGTGTTGCACCGGAAGGCCAGAGTGCTGCTCGTGTGACCGAAACGGAGGCATACACAATGGGTGTCACCGCTGGGATTCCGACTGCTGGTGCTGCGGCAGCCGCAGCCAGCGCCGCGTTGTTGGGCGCAATGTCGGCTTCGCCGAAGCAGCGTATCACGTTCGTGTTCACATCTCAAGAAGATAAAGCAGATTGGATGGCTGCTCTTGTCTACCTACAATTGTCTCGACTTTTTCAACGATACCTGCGTGATTTGCCACGACAAGAAATTCCTTTGGTTTTACCCTCACCGAACGTGTATCAGTTTTCCACTCCCGATTCCATAACCAATATTATCTTCGAGTCTGCTGTACGTGACAGTAGTGTGGAGATTCCTATCATAAAGGCGGCCACAAAAGTCAAGCTGATTGAACGTATGACTTATCACGCCTATTTCGACAGCAACACTGTCAGCGTATTTCTAATGACCTATCGACGTTATATGACCGCATCAGAACTGTTGGAATTGCTCATCGAACGTTTTAATGTACCTGAACCGGATTTCACCAAGGCAGCTGAAAACACACGCTTCAGTAACAGCGATTCGGAGAGTCCGATCACCGTTGCCTTGCGATTAGAAAAACGTTTCCGCTCTGTATACAAGCGCCGAGTACAGTACAGAGTTCTAAATTTTCTCATCAAATGGGTAAAAAATACTCCGTTCTATCGACTGGATATTCAAAACAACCAACCAGTACGCAAACGACTCTCCGAATTCCTCGATTCCGTAGACGCTCGAAATTTATCTGACAACGTGGCAAACATTCGCAAGTCGTTGCGTGGTGACCGTGTGCGTCTGATTCAAACACTGCAGCAGTTGCCACCGGAACCGTTAGATCTGGGTCTTGTATCGCGCGCGGACGATGTTCGAGTGACCAATGTTCATCCGCTTGAACTGGCTCGACAAATAACCCTGTACGAATGGGAACTTTATTCACGAATTGAATTTTGGGAAGTAAATGGAAAGGAGAAAATCAAGGCGCCAAACTTGCAAGCCTCGATGAATTTCTCGAACAAAATCAAATGGTGGTTAGTTTACTCCATTATGACTGCTGACCATTTAGAGGACAGATTGTTGGTAATGCAACGGATTGCTGATCTGATGGTGCTTTTGGAACAATTGAACAATCTGCAAGGCGCCCAAGAAGCAAAAGCTGCTCTGCTCAGTTCACCAGTTTTTCGACTATACAACACCTATGATGCTCTGATCACCAAATCTAAACCACATCATCGCATGGTATTCGAGTCGTTACGCCGCTCGGTTGAGGCGGACGATGGTGATGCCTATGTGGAGGACTACGAGAAGAAATTGCATGAGCTTAATCCACCCGGATTGCCATTCATCGCAGTGGGTGGAAAAACCCAACTCATCCACTTGGAACTGAAACACCCCGATTGGATCACTGTGCCTAACAGTACAGTTACGCAACCATTTGTCAGTTCGGCAGACCCTGGAGACGAAGCAAATGGCGCGGCCGCAACAATTCGACTGGTCAACTTTTGGAAATGTCGCCAAATTGCAGATCTGGTGGAATATTATCTGTCGTTTCAACAGACCCCGTACAATTTTGCGGTTAATGAACATATTCGAAACTTTCTGCAGACGTTTGATCCACTGAAAGCTGCTGGCGTACCAGACGAACACTCATTTGATGATCTGATGCACGAAAAGTCACTACAAATACAGCCAAAACCACCTGGTGAACCGGTTATGGTCACCGAACGACGATTACCTCCAATGGAACAACGCACTTCAGCGACACTGAACAACACCCCTCCAGATAGTCATCTGACAGCAGATTCAAAAGAGTTCCGTAGTCTTCTGCATCAGATCTCTGCAATGGCTTCATCCGCCACGGCCACCCCGAGTGCCTTGGAAAGTGCGAACCATTCCGGTCGATCTTCTGTTTTATCGGAAGTTACTGAAATGCATCCTCGTTATCAAAATCAACCTTCGGACAGTCCAAGTAGATCACAAGACCTATCTCTCTCATCGTTGGGGACAAACAGCTTGGGCCGAGGACGCCCGCGTGTAGAAGACCTGAAGTCTCATGGTCTCACGCAACATTATTGCGTGACCAATCGCCTACAATCCGGTCCCAGAGTAAATATTGGGAACTGTAGTCATCACCCATCCCCTCGAATCGCACGTTCTGCTTCGTCTTCACCAGCTCCGTCTTCCGTTGCGTTAAACTTCACGACCACTCTGGTCACCTCTACGACGAATCATCCAACCTCATGTACTTGTGGAATTTTACCGCCTCCTTTACCTCCTCGACTGAGGGGTCACGCGACTGTTGACCGATATCCAGAACAATTTGTCAATCAGTTGTCTTTCATCGGAACACCCTTGGAGAACACACATGCTTCGTGTGAATCACCACTGTCAGTGGGCGATAAATCTGTGCAGTTACTGGAAAATACCTCTTTGCCTGATTTTCGTACGGTTCATTCACGGTTTGCGTCAGTGGATGTTGATTCACGGAACCGAGCAATCCCACCGAGTCTTCCACCTCGGCCTCCACGCCGAAAAACCGGTCCGCCCAGCAGCTCCGCCACGACGGATTTGACAGGAGCGCCTGTGAGAAGTACCGCCTCTTCAGTTTCACCGAAGTTCGCTGTTGGCTCCAGCACGTGTTCACCGGCACCTCAGTGGGGCGAGTCTCATCTAGATAAGGCAGGTTCGTTGGACCTTACCAGTCCTCCTTGCCTTCCACCACGACTGCATCCGCGTCAGACACCGTCTGTGGGATTCACCGGCGCACCTACTCTCATTTTATCTGCAACTGTTGCTCCTGCAAGCGTCGAGGCTACTTCAGTTGGTCCTAATCGATCTTCACCGCCCCCTTTACCACCAAAGCGACAGCTCAGTCGAGGTGCATTTAGTTACATTGAATCCTGATCTGTTTCGGAGTATTGCTTGTACACTGCTCCAGCTCATCCACATTCTCACTGTGATATAGACAATGGAAGCTTGAAATTGGTTTGATTTTGAGCTGGTGAATTGATTTTCCTGAACTTCTTTGATCCTCTGCTCATTTCTAAATTGGAATACCAGTTATCTCTGAATTACCTACCGTCTGTATAATGATCTGAAAGGATCAAATTGATGCGTATTTATAGGGCTCATATGAGTAGTTGATTTTTTCGAATATTCCGAAAATAAGTCACAATCCTGAACGAAGTGTAACCGATCTCTTCTCGATCCCTGTATGTTTGTATTTGTGTGATATCCCTGTTCAGTCCCTATTTCGTCCTTGTTTCTTGATGTTCTAATCAAATCTCTGTGACACAGTGGATGTCTGTCTGTTTTTGGAACACGTACTCGCCTAGTCACTCGTTGTTTGTGATGAGTCGCCGCTGTTTTTTCGTTTAATACTTTCTTGCCTGAACGCTTCCACTTCACACAGTATTCAGTATCTTCACTTATGCACGCGAACTAAAGTAATCGTGGTTTTCCAGGTCGTCTGTCCGAAATCCGGGATTAGTGCTCCCTCATGCAGAGACAGAGACACTTTTGTACCTAATTGAACTCACATATGGACGCTCTGGAAACGGACCTGTGTCACGTATTCTGTACAGAAAACATTTATATTTCGCGAAATGTTGGCG
>STRG.32795.1
GGGCGGTCGTTTGGGTTGCGACGCTACCCCGCAGTCCTCGGTGGCCTGCGGAGTGCCGTAGAATTTTGGTGATGAGCACCCCACGAAATGACAGACTGTACCCCTTTTACTATCGACTCTGTCCCAATCACGTCACCCTATTGCACTGGTCCGCTAATGCCTCCAAGAGGGGAGTCTGAAAGTGAATTTGTCTGCACCGTTTGCAATGTGAAATGTTGCGGTCGCGTGCCATTCAATCAACATTTGCAAGGTGCAAGTCATCGAAGGCAACTTCAACTTAAAGGTGGGGCCCCATTGACTTGCACGTTGTGTGAATTATCGTTCACATCAAGCGAGCATTTGGAAGGCCACTTAAATGGTCAAAAACACAAGCGCAAACTGCAACTGTCCTCCGTGACAAACTTACCCAATGGCCCGGCGATGGCTTCGTTTACGCCTTCAGTCCCACCAGTAAGTTCTGATACAACAGTCCCATTGGCACTTCGTTGCTCGGCCTGTGATCTGATTTGTTCATCCTCTGAACAATTGACCGCACATTTGAGTGGGAAGAAACACGCAAAAAAGTGCAAACTACAGGCGAATTTCTGGGTCGCAGCCTTGCAAGCCAACAAGACTGATCAAACGCAATCCACTGGAATGAGTCCCGCTAAGGCTTCAAAACGCCGTACATTTTTCCGATTACCGAAGAATTTGCCGGAAACAAGTCCTGAAGTGTTACTGCAAATGGAAAACGCATTACCTTTGACGCATACTGCTGGTAGACTCTCTGATCTACCGTTTTGCGTTCTTCCTAGTAGATCACGAACCACTGAAGAAGAGCCGGATGGTAAACGACCTCGTTCAGATCCGGAATCAGTTCACCCGTCTGATATCGAGCCCGAACCGGTTACAACGCGCTTTTGTGGTCATCTCAACTGTGTCATTGGTCGTGCTGCCAAACTTTATCAATTGACTCTACAGAATGAACTGGGTCCGTCATATGTACCGCCTTCTCTGTGTGAATCGAAGACCGAATCAACCGCTTGTTCATGAACCAATGACAAAAGCTTATTTTGCTTGCGTATTGAAATGCAAACCGTAACAGTGTCCCGTCATGTTGGTAACATTTTAGTGTACTTTCAAGATATTTCTGGCATTTTCCGTG
>STRG.19546.4
ACTGAACAGAGTTCAACTGAACTAACTGTGAAGGTCGATAAACAGCGCTCAAAACAAGTAAACAGTAGGGGCATGGATGGCTGCTACTCCCAAAGCTCGATCAAAAGGAGTTAAAGTAAATATAACAGCACCACTCGGTTTTGAGCATCGTGTTCATACCCGTTATGATCCGGTTCAAGGTGAATATGTTGGTTTACCCATCCAGTGGAAAAGTGTCGTTTCGCACGGGATCGAGGATAAAGGAGTCATACAATCAGAAAAAGTCAAACGTTCGAAGCGGAAAGCTAGCCCCGAATGTCACTGGAATAATGCCCATGGTCCCCATGAACTACGTCGCAGTGCTTCAGTGATCCACTCTAAATCAAAAAATACTCTCCCAAGATCAACGCGAATAAGTGACAATGCAGCATCGGCCAGTTCGCCCTCAGGGCTCGGAGGCCCAACCAGCCAATCCCCCGGCTTCGTCGAAATCGTTCATCACACGCGAGAGGCGTCCCGGAATCGAGACATTAGTGTGAAGAACCACAGAACGATTTCGAGTTACCGGTCAGAAAGTCTGAAACGCGGTCAAACAGGAGCACACATCGGTCTATCTGCATCACAAGTCAGAGCACGCAGTCGTCAGGAGTTGATCAATCAGCCAGAAGTGTCCGGATATACCAAACGAGTCGATATGAGCGATATCTCGTTTGAGGTCCAGCCGAATCGCCAGAAGACAAGCTCGAATGGGATTTATGAAAATTCTGCTTGTTTTCAGTCATCACCACCCAATAATCCCAGATATCGTGATCCACCAAATGGGCGTCTTCCATTACGTGAACCGAAGGTTTTGGATGATAATTTGATTCCTTCCGGTCGAATCACTGCACCACCAGGAATCAATCAGCATGACGGAATGGATGCTACCGAGGAAATGCTCCCCTTCCGCTCACCACGTCATCGCGATCATCCGTGCACTGGGCGAGATGGTCCAACTGCTGAACTTTGTACAAATCACGAGACTGTATCGTCTCACGGGGACAAATCGGCCCAAGAGTCTCGCCGAGTAAAATTAAAGCGTTCTAACACAGACTACAATTTGTTTCGACTGAAGCAACTGGAATGGCCGAATCAACTGTCCACATCACACACAGTCAGTCGTTTTCGTGGCCTGGATTTGGTAAGCAGTCAAGAGCTACCTACAGTTGGAGGCACTGCCAATTCCTCAAAGGATCAGTATGTATTGTGCGAAACAAACGGCCGTTCGGGATCTTTAGGACATCTTCGCGCAGGAATAACATCCAGTCCACCCTCGGCACTTCCGTCGCGATCAGCGCCGATACCGATGTTCACTGCCACTCTGCAGAGACCGGTGCAAGCCTCGACCGGTACTCAGCATTCGTCTTCGGGTTCACTCCGAAAGCCACACAGAAATGAAATGGGCTCCGCATATTATGGTCAAACTACTGCTACGAAGCGAATGCCTCCTCCATTGTTGGAGTACCAGTTCCAGGAGGAACCAAATTATCCGTTGTTCTACGGTAACCGAGAACGGTTTCAGCTTCATACGGATAACAGTCCGGATCTATCGTACCTTCGACCGTATCAGGCGCATCATCGACTGAGCTCAGAACAATTCAGAAATGCTTTGGCCAAAGTTGTGTCCCCTGGTGATCCACGCGGGGATTTGGAAGAGCTGGGTCCTATTGGTGAAGGTAGCACGGGGATTGTGTGCTTGATGCGTTACCGGTCAACGAATCACTACGTGGCAGTCAAGCGCATGAACATATTCAAACAACAAAGACGGGAATTATTGTTCAATGAGGTCATGATCATGCGTTCGTATCCGCACCCGAATATTGTGGAAATGTTCGCCAGTCATTTGATCAAGGACGAGCTATGGGTCGTCATGGAATATTTGGAGGGTGGTGCCCTGACGCGAATTGTTGCTCGAACACTGATGTCAGAACAACAGATGGCCACCGTTTGTCGTGCGGTACTCAAAGCGCTGGCATTTTTACATGATCACGGTATCATACATCGGGATGTGAAATCAGATTCCATTTTACTATCCATTACTGGTCGCGTGAAATTGTCCGATTTTGGATTCTGTGCACAGATTACTCCGGATACACCTCGAAGACGAAGCCTGGTCGGCACGCCATACTGGATGTCTCCGGAAGTGATTAGTCGTAAACCATACGGAACAGCTGTGGATGTTTGGTCCATGGGCGTTTTACTAATCGAGATGGTTGACGGTGAGCCGACATACTTCAATGAACCTCCGCTACGGGTGATGCGTCGTATTCAGGAAGAGGCTGTGCCTCATTTAGCTAATCCGCATAAGTCGTCCAGACGGCTTAACTCCTTCCTTGGCCTAATGTTGGTTCGAGAACCTTCATGCAGGGCAACGGCAGCCCAACTGCTTCTGCATCCATTCATCCAGCTAGGCAGCAGTTACGAATGCCTACTTCCACTGCTTTCCTTCATTCCACGGAGTTGAACACACCTTGGTCAACTAACCGGATCACGTGCAACATTTCAACACGGCACAAAAGCTGTAGACGGTTGTCTTTCGTGAACAGACTTATGAAGAATTACAACTTGTCCACCTTGTATCATATTTGTTCCGGATCGATCTTGATGTTGTTGTTGCTGTCGTTGCAGTATTATCATTTTCGTATCTCTGTAAATAATTCCGTTCTTCTTTTGAAGTGTATCTAACAGTACGTGCCACTTCTTTCGTTTCGTCATTTAAACAGAACAAACTAATTGCCTTTCCTGCCTCTTCTATTACCAGTGCAATGTAAAATTGGAACCTAGGTGAAAAC
>STRG.53813.1
TTATGTCGTGAAATGGCCTCCTCTCTCCTCAGAAACCAAAATTTTGAGATCCTTCAAAAGGACCAACTTTCATCAAGTCTGTGAATTTATTCGCTCCCAGCTAAATTCAACTAACCCAGGTAACTCTGCTGATGAAATGGCAGAGAATCTCATAGGGTTAATCTCCTTAGCTGATGGGCCACAGACCGCTAAGCGACCCCTCCCTCGCCCCATTAGAAGCGTTTTAGACGAACGCGCACGCCTCTTTGCTAGATATAAAGCCACAGGCCTTGCCCGTGATGCAGAAGACTTCAGGATCATAAGGAACATATGCAAAGACAAGATTAGGTCCTATCAGAATGCAGTCCAGCGATCTGTACTTGATCGAGCACGGACCAATAAGGCATTTTTCTTTCAGTACATGCGCCGTCTAAGGGGCACAGCTCCGACGCCATTAGCTCTCAAAGATAGTGCCGGATCTCCAATCACTTCCCCTAGCCAAGTAGCCGAGGCATTCAGCTCCTACTTCCGTGCAATTTTTAGCTCCTTTCCCATATCAGCCCACCCTACTATGCAGCCGTTATCTCTGACCACTACTCTTAACCGCGTAACTATTCCCATTGGTGCAGTCGCTCAAGGTTTCCGACGGCTCAACCAATATTGCTCTATGGGTCCTGACCTAATCCACCCCCGTATTCTCAAGGAAGCCGCGGATACATTAGCTGCTCCTTATGTCTCCCTTTTTCAGCCGCGTGTTGACGATGGAGCTTTCCCCCGTAACTGGAAAAAAGTGGTCATCTCACCCATCTGTAAGGAGGGTAGTAGACATCTTGCTTCTAGCTACAGACCGATAAGTCTCACTAGCATCACCAGCAAAATTTTCGAGGGGATTCTTAAGAGTAAGGTTCTTTTCCGTCTGCATAGAAATGGGATCCTCTCCCCGTCCCAACATGGGTTTCTTCCTGGCAGATCATGCATCACCAATATGCTTACTGTCATGGTTAGTCTAATGAAGGCCTATGATGATGGCCAGTTGTCACACGTTGTATTCATCGATTTTGCTAAGGCCTTCGACAAGGTCCCCCATGTCTCTATTCTTCATAAGCTGCAAACATACGGGATTACAGGCTCCATGTTGGCCATCCTACGTAGCTTCCTTACCGACCGCGCCTTTGTGGTTAAAGTCGGGAATGTTTTGACTCAACCCTCCCCAGTAACAACTGGGGTCCCCCAAGGGTCGGTCTCAGGTCCTCTTCTTTTCTCGATCTACATAAACTATCTTCCGACAGCCTTTCCTGCGAACATGGCCATGTAAGCAGATGATGTAAGCATCGGGAGTTCAAGCGTTGAAGACCTGCAAATTGCAGTTGATGAAACAAAACGCTGGTCCGAGGATTGGAACCTCCCAGTTAGTGATGACAAATGCGTGAGCATGTCTTTCGGCAGAGAGACTGGTCACACGTTTTCCATTAAAGGAGCAACCACACTGCCTAGGATTGGCCGACACAAGGTGCTCAGTTTCTGGTTAGATCGTAACTGGTCCTTCTCTCATCATCACGAACTTGCGAGCAAGTCTGCCTTTCGAGTCCTAAATATGATTTGAAGGTCCTTCCCGCGCACATCTGGGGATGATTTCCCCATAATTTTCGGCACGTACATCAGACCTCTGCTGGAGTACGGTAGTCAGATAGTGCACTCTGGTCTTGTCCGAAACCGTGAGATCCTAGAAAGAGTTCAGAGGGCCTCCACCAAAGCAGTCAGGGTTCTACCCCACCTGCCTCAATCTTTTCCCCCTAGACTTGAGACGCGTAAGAGGTGATCTGTTTTTGATGTTCCGCCTTTTTGAATCAGGTCAAAGCGATTGCTTCTTCTTTTCTGTCCAGCGTCTTCTCTCCGTGGTCACAGCAGAAAGGTTTTCAAACCGAGGCCACGTACTTCACTGAGGATTAGCTTTTTTATCTATAGGGTTATTACTCTGTGGAATGCACTTCCGGAAGATATTGTTCTCTCACAGAACAAAACTATCTTCAAAAAAAGCCAGACCTCTACCTGGGTCTCTCTTAATAATTCCTTGTCAAAAAAGTGAAATAGATGTCTTTTATTGCATATATGTTCATGAATGTCCCACCCCCACTCCGCTTAAGGCACTGTCCACAGTGAGACACTGCATGATGTTATGTGTATTTTGTTTTTTTTTCTGCCACCCACGCCCCCCCCCCCGCTTCTTTTTATTCTCGTTTCAGCTCGGTGAATCCGACAGAAGATCAAAGACTTCCTCAAGAACCGGGACAATTGGGCTCAAAGCCATGAACCCGTGTAGTACTTCAAGACCTCAAGACTCCAATACCATTTTGAGGCGTTCTTTGTGTGCTATGTCCCTCAACCCACTGATCATCTTTGGGAACCGTCTTTGAAAGGTTGCTAACGGCCGTTTGCCTCTGGCTAGTTTCGGTGCCCAGGCCGGGAGGCAGTTTTCCTTGTAGGGGCGTACAAGCATTTTGTAAATTGGCTATGTTGTTTTTGCGTCCCGAGACCTGATATTCCGACACATTTCAAACATGGACCTATTAATCTTCGCTGCTGCCTTAGGGCACTGCTTGATGGGCTTAAACGTTTCGTGTACTTGAAAGCCAAGTTCTTTTATGACCTCGGTGGTCTCGATTATCCTGAGTGATCCGTCATCGAATAGCTGAGTCTCTCCTGCCCTCCCCCCGTGGAGCAGCTGACTGCGTTTGTCTCGGTTTAAAGGGAGCTCCCATATTTCGGTCCACTCTCGTATTCTTATCATGCCTTCCCGCGTCCAGTTCAAAGATGTTTCCCCTACAATCTTGAGATAATCCACAAACAAGAGACCAGGACACCTCGAGGTGTCGACCAGGTCATTTATATAGATAAAGAACAAGAAGGGCCCCAGCACCGACCACTTCGGCACCTCACCACATGTTTTGGCTGCGCTGCATGTTGCATCCTCAACCCAAACATAGAACACCCTTTCAGTGAGGTATGGTCTAATCCAGTTCTACGTCCCTTGTGCAATCCTTATGCCCACCATTTCATGCACCAGCAGCCTGTGGTCTACCGAGATGAAGACCTCCTGGAAGTCCAGATTGTAACAGCCGGTCGTGGAAAATCCCCCTATTTCCTCGCGATTCAGTGTTTTTCCCAACATCACTCATTTGCCTACACTATTGACTTGTCTTCACGAACTGGTTGATTTTCTGGACCAATTGTTGTTTGTTCGCGCCCAGAGCGCTACTTTGGCACATCCTTGTTCTGGACCTGCGTGACGCACGTGCTGTTTGCTCACACGCTACTATTTGGTTTCTCGTTGTTGAGTCCTTGTGATCGCATTATTGAGGTTTGTATATTTTTGATGTCATTGTTCATGTAATAATCTAGTAT
>STRG.38108.1
CTCGTTGACGTGCTGTCGATCGGAACTGAGCTACTGAGAGCGTCGTACTAGGTTTTTATCGACAGAAAATTTCAACCACGTATATATACAGACTACACCAGACTTTAAGAACGACTGTCAAGATGCTCGTGCTGAACACCGTAGTTGTTGCTTTCATTTTGCTTGTCTGTGTGAATACAAAGAACACCACTAACAACGACACAGTCAATGTGAGAATCGATGGAAGATTGTACTTCAATGGCAAGCCGGCGAAGTGGACGGCAGAGATGAGTGAACCGGGATCTGCCTCATTCAATAATGTTCAGAAAACATTGTGTGAAAGTAATTTGGAAGCATTGAAGAAATATTCCACTTACGCAGCATTTTGGACCGGTTGTGATCTGATTTCGGCGAATAAAACAAACACGGTGTGTGACATCCATTTGGACAGAAATGAGGCGAAAAATGCAAAAGTCAACTACAAATCGGACACCTTCTTCGGTATCGTTAAAAGCTCACTGCAAAAGTACTCCCCAATAGAAAAGGATGTTTACTATTACGGATCTGTAACATCTGTGACGATTTCAGAGAGTCGTCGTCTCGCACCTTGCTTAGCCGCGCTTTTGACAATGTCGTCAGCCTTATCAATAATGCCACAATGAACACGAAGAATGATCACTTTGATTAACTTAGCAATTGATCATCTCTCTAGGCCCTGTTTTGACCTGAGATAGCCCTTCTACTTTACAAAATTGTTATCTCCGTTCATATCACGTGTTTTATATCATTTTCCCTTTTTCTATCATTTATTCTGTCAAAATGATGGTTTGTTCAGTCAAAGACGTTTCGTTTTCCGATCTGTTGCCGTCCATACGGATGAAAGACTAAGAACCGGTCAAACAAGC
>STRG.69026.4
ATAGGTTGATGGCTAGATCGCACTTCTTAAGCAACAGGGTTGTGGACAGTTGGAACGGTCTGCCTGGTGAAATGGTAGATCTGCAGACAGTCCAATCCTTCAAAGGTGCCCTAGATCGCAAGTGGTACGAGATCTTTCCTTGTGGTGAGCCTTGAGTATATCAACTAGATGGATGACGGGTAGCACTGTGGTCCTTCTGGAGTATGTTTTAGCAGACTTTTTCCCTCATTGCCTAGTCTCAGTGAACGCTCACGATGCATAATGTCTCTCGCAGTTGATGTGCGATGAGGTTCTCCGTTTCCCTCTCAGTTTTAGCGGGGATTCGATCAAATACACTCGGCAGTGGTGGGTGCATAACTGGAGTGCATACCATCGAAGGAATTCTGGACGCTCGATTGGCCGTGGCCATTACCTGTCCTGTGCAGACTGAACTGAACTGAACTGCACGACGCGCTGTGTTCGTCAGCTGCGGTACGCCCGAACTCGTTTTTTAACTTACTATTTTAGGGATGTAACATGGCACGATGTGCTACTTCTGGGGAGAAATTTATCCACTTCGTGTTTAGTCCATGTGTCTCCGTACTTACAAGCAGCGATGTTGAGAAACGGTGCCTCCAAGACAATCTTACTTTTACCGAACTTCTGAAGCCATTCAGCCAGTTGACTAAAGATGTTTCCATAAGGGACAGCAATAACTTGGTTCACACGCTTTCCAATTTGAGAATTAAGTTTCTTAATGCATCCACGCCTCCACCCACTGCAACTGCGGCCAGGACTAACCTACGCGAGGTGGTGAGATCTTGTTCGTGTAACCAGCCTTTGCCGATGAGGAATGTGTCAAACGGCTCTTTGGCTGTTGCTGTACCGACTACGACACCGTGGTTCGAGGCATGGCGCTATGTGTTCATTCAAAGCTTGTGGCCGGGAACTCACGAATTTATGTGTCATAGCTTGGCGTGCCTCATTGTCGTATCTACTAGTAATCCGGACCCTCTCGCGGAATTGATACGACTATCAGACGAACAAACACAACAACAGCAACAGCGCAGTGGTGATGCGAGCTACCCGCGGTGGTTTACTTCTAATATTGTCAAGTTTTATGTCGTGGTCCATGATGTATACCAGGGTGATCAAAATCGTGCCGATGTGATACACAAACAAGTTGAGAGGCATTTTGGCTCCGCGAGTTGTTACTTCCTTCCTCTTTTCACAACTGGTCCTGCCACTGATCACGTGCAACGCGATCTCGTCAATGGGGAGAACAATGCAAAACCGGTGCTCACAAACTCTCGGTTGACTGAGGACGCTGTTAACTCCGATCCTTGGCTCGCCCATTTATTACCTGATGGTTTCCAGGTCCCACTGATACAAGATACCTCGGCTGATGATTGTCCCAATCCATCGTCTGTTAACCATGATCCGCTGCTTGTGGATGGTGACGATCAAATAGGTTGCAATCATATTGAGCCAGAAGGGGATAAAGCGATTTTGCAATCACTGATTTACTCACGCCACTTCAAACCGCATGGCCGTAGTCTCACCCAGACTGATTGTGACCAGATCAAGACGTTTGTGTACGAGTTTGTAGTGCGCTCCCTTTTGCCCTGGGTGGAACAGACAATGCGATGCTTAAACGATCAGGTTGCCCATCGCATGCGGCTATCACGTTCTCTTCTCAGCGCCACGAAGAAGTTCTTTACAAGTGCCGTCAGTAGTTCCGCACAGAGTTCACTCACTTCAGCGTCTGCAAATGCACTTTCTCAGCCACCAAGCCTTCTGGACTCTACGACCACACCAAGTTTGATTGGAATGAGTGGAAGCGGCGGAAATTGGCCGCCCACCAGCGGTGAACTAGTGATGACGCGGAACACTGTGATCAATTCCAGGGAAGATATGCGTGGACAACAGCCCCCACCGCCGCCCAATCCACCGGGTTCCACTGTACCCGTAGTGGTGTACACCGCGGAAGCACCGGAGATGCAGATGCGTCGCCTTGCGGATTTGGCTTTTTTATTTCAACAATACGAAGTCGCTTATCAGACGTACAATGTGCTGAAGCGTGATTTCCAGAACGACGGAGCATGGCTGCACTATGCTGCCGCTCAGGAAATGTCGGCTTTGTCAATATATCTCCAAGGCGCGAATAGTCAGAGACAATATCCTTATCACTATGTTGACTCGTCGGTGACTATTTATCTTCAGACATGCCAATCGGCGGAGTTGGCATTACGAGCGACTTTGGTCAATGCCGAAGCACTATGTAGTCGTGGGCTTTTCGCCGAAGCAGCGATGAGCCTATTGAGGTTAACGTCACAAGATGATGATCTAACTAGTGGTCTTTTAATCGAACAAACAGCCCATTGTGTGCTCCGTTTGCGGCGCCCCCTGCTGCGAAAATTCGGCTTCCGTCTGGCCCTGGCTGCCCACCGGTACAATCGAGCCCGACAGTCGCATCTCACTATTCGGACGTACAATGTGGCTGCTCCGATTCTCGCCGGCCGGCGTTGGAGTCTAATTGAGGACCATATCAATTTCAATGTGGGCAAACAAGCCTACCTCATCGGTGACCTGGCCAATGCAGTAGTTGCTTTACGTCGAAATTTGACTCAATTCAGTCGTCAACCGGCCGAGCGTCAATCACTTTTCATACGAGAATATCTGGTAGTATTGAAGCAATTCCTCGCGAAGAATATGGTCACGAAAAAAGATGATTCTACGATCTCTGCGAGCTATGCTGTGTTTCCTCTCCCACTGGTTCGCTTCCGTGATTTGCAAGTGATGCTTGGGAAACCAGTGAAACATGGTGAAGACCTGTCCCTCGAGGCTCGCGGTATTCAGTTCGCAGATTTCGCCGATTTGGCCACTGAAAAACACGAAGTCAAATCTTTTCTAACGCTTAATGCGCTACGCAACAGGTCAAATCATTGGCAAGATTGGATGGAGAACACCGACGTAAGCGATCTCGAGGAGGATCCCGTGGTTGATGACAAGTCTGATTCGGAACTGTACCGTGCCAAGTCGAATTGTAACCATGTCGAATTATCCAACACTGTGATTCCCGGTTTGTTAGAGGAAGTACTGTCCCAGACCGAATTTCCTGACTCCTATGAATCTGCCGATAGCAGAAAACAACACTGCTCGGGTATTCGTCAACCCCATCCTATTTTGTACTCTATACGTTCCGCGTGCGCGGCACAAACTCCGGTGGCTCCGGTCGGAGAATACGTAACCGTCCGGATTCCGCTGGAAAATCCCATGCAAATTCCCCTCGTTTTTTCTAACCTTCATCTTCTGTGGGCATTTCAACCGGAATTGTCTGATTCATCCGATCGTGCCAGTGAACCACGGAAACCAATAACAAACGAAACCCCGTTCGACTTGACATATTTGAATCGTCAGATTGTTGCGAGCGAAGTCATCCCTGAATTGATCATGTTGCCAAGCGAAAGCAAAGCCCTGGACATTACCGTACTCTCAAAACAGTTGGGCAAACTTGAAATAAGTGGACTTTGTTTTGATTGGATCTACCCGTCGTCACAACACCTGGGTTCGCAGAATCAAGGAGTTACATACTCTACTGGTCAGTCACAGATAAATGGTGATATCCCTTCGAATTTGACGAATATGCACTCGTCTCATATTTTTCCAAATGAAAACTCGCTGGGCCAGTCAACCAAAGAACGAGGCCGTAGCTCAGATTCGAAGTCAGTTCGAGGCAAGATTTATCTTTCAATGTGTAAAGAGGATTCGGTTGATTGCGAGAACACCTCTAGTTCTTTGCCACTACCACCACACTTATCTTGGACTATCACCCATTCGGCTGCTCTGCTGCGAGTCACATTCAGCGATTTTCCCATAAAACTGATGCAAGGCGAATTATTTCCACTGACCCTGTCGTTAACCAATGCTGGATCACAACCGTTGGGGCGAATACGTGTAGCCTCAAACTGGTTCGGGTTTATTGGCTTGCGGTTGGACACCGATCACCATCGGAGGGACAAGCCGATCACAATAGAGACCACCTCGGCGGCTGTTTCAAATAATCTCACATTCCACAAGGACCCACCTATTCAGCCCTGGCTCCGGATCCCAGCTGTTCCATGTCCCATCATGTCTTCACTCACCGATGCATCTCTCTCAGACAAATTATTACCTGGTACTTCTGTCGCGATTCCCATGTGGTTTCGTGCTCCGCATTTGTCCAGTCCGTTGCGTCGTTCAGGCCTTAGCTCTGCTCACCATTGGCACTCACGTCGCACAGCACCTACACCGGATGTTCCCGTTCTAAGTGAACAACGAACTGTGCATATGGTTTTCCAGTACACGTCGCTCACTCCCAACCCCATTTATCCGGAGCTCAATACCCGTTTCGTGCGTCATCGTTCAGATTTGGAACTGCAACCCTCCCTGCGTTTCAAAGCACTCGCTACAAGAAAAACATTTTCAGGTCCTTCGGATTTGTTCATTCAGTTGATCATTCAAAACGTAACTAGCAGCACCTTCCGATGCTCCTTTGAAATCTTACAAATCTCCTGTGCTAGTCGGTTTTGGGTTCTAAATCCGATAGTAAACGAACCGGATTTTGGAAAAGAGCAAACGGCACCTCTCGCACCCGGTGAAGTCATGACACTAAGTCTTCGTGGCTCGCTTTGTGATTCCGATTTATGCGCGAACAAAGACCCACCTATTACTGATGATGGTGAAACGATGTTTTCCACCGTTCCGCTATCTGCATCGGCAGGCGAATGTACGCGGGAAATCATTTTACCGTCCAGTTCCCCTTGTGTGGACTTTTATTATCGGTCCGGATGCGTGGTTAAACGGAGGAGACCAAAGCGTGTTTCTCAGTTTACAAATATGGGAAGAAGCGCTGACCTGGATATTACTTTGATCATTTTCTGGCGTCGCCTTGTTGCTCCGAGTCACATGTATGCGTCATCTTATGGACAGAGTCATGTGCCACTGATTCGCCTGGACCATCCCGTCTCAGTTCCGTCGGAATACCATGATCACGCCAATCAAAAAGCATGTAAATTAAGTCCAACGTCAGAATCTCTCGGGGATATACCTGATGCACTCTGTTCGAGTCCTTCAGCTTCGGTATTCGATGCAACAGAAATGGTTCAATTCCGGCTACGTCATCCTTTTCATATTCACAATCGGTTTTTGCGCGAAGCCTTCCGTTCGCCGTTGAGCTCCCGGTCTCCTCTGACGCTGAATCCTCCTCCTGAAAATTTTACTTTTAATCAGTCTTGCATATTGGGGGCAAGGACATCATTTCCAAATCCTGAGAATAAATGCACAAGTCTTTTGAAAATCCCAGTCAGTGCTGAATTGTTCAACACGACCACCCTTCCTGTCCTGGTCAAATTGGATGCTGTGCCCGATGAGAACCGCGAATCTGCCTCCTCTGTCAGCGCTCCGCTTTTTACGGATAACCCAATGTTGAACTCATCCCGACAACCGGATGCGGCCCGCGTTCTGTGGACCGGAATTACACGAAAATCTCTTCTTTTACGACCCGGAGAATCCCGAAAAATAAAGCTTAATGCACGTATGGTCCGGCCCGGCTTTTTTGATACGAGTAGCCTTGTACTACGCGCGGCCTTGGTGATCAGCGATAAGGAACCAGTTAATTTCGTTCGCCAGGTCATTCCTCAGTCGTTTTTTCTTGCCGATCATGAGAAATCCTAACACGCGATCTGATACGGCCACTAAAAATTAACTGGGCGTGATGGTGTCTCCACCCAATATCACGCAGTTGCGTCTGTGATTACCTGCCTTTTGAGGTTTCTTGAACATTTTCCTCCTAACTTTTCCCGTTACTTCCTGACCAGAAAATGTTTAACTTGTTGTCTATCATGAGGGTTTGGTTGAACACTGGATGTTACCTTTGCTGTCCAGTTGAAATTCCATCCGTTCGTTTTTGTTATCACTGCCCGTACATCGGGACTCGCATTTGTGTTTTCTTTGAAGCAACTGGTCGGACGAGTCAGTCTGTTCTCAGCATCAACAACAACCTACTGAAGCTGATTTACTGCCGTTGACCGGATCATATGACTCGGCACCTGATCGTGTGGCCTATACTGAAAGGAATGCGACATTTTAACCGATTTGTGAATAAATGAATAATGGCTCGTTAGCAGAGCCTTTCGTTCCCTTGTTATTCGTTCTTGGTTTTGAACCAAAAATGTACCACTCATACAGGGAAGGGGATATATAAGTGCTATTTCTATGTTATGTTGTGTTTAAGTTCGAGTCTGG
>STRG.73712.1
CTTCATTCGGTGCGCATTCGTCTTGGCATGTGCGCGGTGGTTTGTTGCAGTTCTCGTTGGAGGAGTTTCAGGTAAATTCTAGTCATCTGGAAATTCTCACATTTGAACTGAAATTCCGCAACATTAGAAACGTAAAGCTTCCATGCCATAATAAATGAGTCTATCCAGTACGCTCTCCGGAGTTGCAAACACTGTGTTATGCGGTACATCATCGGTTACTTCTGTCTTTGTGAAATCTGCATTATTACCTAATCAAAACGTCAAAATATCTGGATTCTGGAATGATAGTGGATTTACAGATAACGAGATCAATGGATTACGAAGAGTTGGTGGCAGTTTTGAGGATGTGTTGAAGGAGCCAGATTGTGACTTTATTTTCCTGTGCCATTCTCCTCAGGTTCAGTTCAAACTAATAAGGTCTCTTTATCTTCATCGCAATACAGCAAACTCAAACAAGATTTCCAAGCCACCTGTTGTTGTTCTTATCCCACCTGTCAGTCCGTGCTATGATCTGGACACACTGTTGTATTGTGGTCCTCCGGTCAGAATTGCCATGCCCTTAAGAAAACTTTTTCCAGTATCGTTGCTTGCGAACCACCTTAAGCAGTCATGCGTTGAAAAGCCCCTAGATTCAGTCAGAAATGCTTCAAGTTTACCACCTCATTGGTCCCTGGGCGTACCAAGAAGTTTTCACGCACGACTTTCTGTTACTTCCAGCGTAAAGCCTGGAAGTTACTCTTGGCTCTGCGAACCAGGAGTAATGGGTGGAGGTTTAATCAACCTCTACGGGGCTGGCCTCATCGACTTAGCATTTATTTTGACCGGTGGTCTCAAGCTCACCTCTGTCAACTGTGTATCTCGTGTTTTTGATTGGAAACTGACCGGTGATCCGAGCTGCATCAGGAGAACGTCCGCCGAAGACTACGTTGTAATCACAGGGGAACTAGAGCCAAATGAATGCGATGCTTACTTTGGAGCGGGAGCATCCGTTGCTGTATTTTGCTTGTCCTCGGAGCTGCCACCATTAAATTCTATTGATGGGTCAGATCCGCTTGAGGACTTCCGTTTGAATATTGAGTTAGTTGGCTCTTCCGGCCGCTTTGTTATCTCCGAACAGGGAAATCAAATCAGTTGGACACCCATCAAGCCCCTGTATTCACGAGCTGGAACCACTGAAATGTTGAACAATGCCACCACCGTTTCTGAAAATGAAAGTTTATCCCTTGCTGTGAAAAACAAATCGGTAAATGGATTACAGAACGGTGATTCAAATTCATTTGTCAATCAGTTCTCCTTGGTTAACGGATCAGGAAATGCCAATCAGTGTGACAGCGATAACGTTTGGCCATCCACCCATAGTAATCCATTGGTCAGTATCACAGCTGTCTCACACAATACAGAAGTGGCTACACTCTCCACCAAAACCTTCAATCTAGATTCTGAATCCAAAACCGATTCTAACCCAGCCCATCCTCATCCTCTCCGTTTGGCCTGGTCTCATTGGCTCAGCCATCTAGCTAGTTGCGTTCAGCCGGATCGGACGAAGTTAAATATGGACACGCTGTTGGCAACACCGGAGCACTGGATCTACGTGCAGCAGGTCTTAACTGCCCTGGAAAAATCGGCCCGTCTACGGAGCTGGGTTGACGTGGTCACAGGCGAACGCGTCTGACGGTCATCGGGTTTTGTATTACTTTTAGTACTATTATTATTTTTTACTTTATTTCTTCACTATTCAGTGATCTGTCAGGGGCACTAATTGCATCCCTCAGCGGCTTATCGATTTACAAAAATAACTGTTCACATACCCCCTCTCAAAGCAGATTCTCTGCCGGTGACCACCACTTGGCACTCGAATTAAACTCATCTTGATTTGGCATCAGCTTGCTAGCGCGTATTTCAGTAGTCCTATTGCAACCGTTGTACATAGAAATATCCACGACTCCTACAAAACGAACAATGTTGCCAATTTTTTCCGAACTGAACTTACAAACTGTCGGATGTTGTGCCAAATCACCGCTGCTAATTTTTGCCTTCATATCAACCCCAGATCCACGCCACCTCTGAAAAGCATACCTCATTCCTTTGTTCCATATGAACACGCATCCTGTGCTGCAGATTTTACTAATCTCGTTATTGTTTCCCAGTTATTACGGTTATTACATTATTATGATGATACAATTTGTT
>STRG.63030.7
TTTACGACAAACACGAGCAAAATGGCCACACTTACCGCAAATGCGGCACTGAACATTTACTGCGGGGCAGAGTTTATAGTCAGCTTTGTGTTGGGTACTTCCGCATCTAAAGCAATAAACACGTTGTTTGGAGACACGATCCGTATTCGGTGCGACAGCTCTGATGCGAGTAATATCCGTACTAACTGCATCGGAGTGGAATAGTTTCACCTGCTCATTAACATCACTTTTCGTACGTGCAATGTCACATGCACTATCCCAATTGAGTTTGAGGGAATTTTCTGCAAGTATAGCTTCACGAATTCTTTGATCACAAACGCCCGAAATAAGTTGCTGAATAAGAAGCACTTCAAATTTCTCTGCTGGCACGGAGTTGTAGTCGCAGCGGCGTATCGCACACAGAAGCCGAGATATGAAATCATCAATTTTCTCTCCGGGCTGCTGCTTCATGAGTGAAAATTTGTAACGTGCCACATAGGCATTTATACGGGGTCACCAATGTTTGTCTAATGTTTCCAGTGCATCCTTCAACGACGTTTTCATGCACAAACCTAATGCGTCAAAAAGCCTTCGTCCTCCATCTCCCAGATGTAGTCGAAGAAGTTCCAGCTTATGTTCTTCTGAAAGCTTGATACCAGTATTAAAGACGGACAAAATCTCCACATAATCAATGAAAGTAGTCTTCCACGAATCTGAGGATGGTTTAACAGCAGCATCGATCCAAAATTGATCTGGAGCACGAATTGTAGCTGTCATTCCGCAGGTTTGAAGCCGCGACACCAAATGTCGTATCCCGAATCCAGTAGGCAGAAGAAGGGCACGCTTTTATGGGTAAATGTGCATTCTGCAGCAATGTACGGAAAGCGCCAGTACAAACGAGCAAGTGAAAACGCAAACAAGTATGCAAGTGCGTGAGTCAGTCGTGCATGTAATCGGAAACGTAAGACAGCGGTACAATCGGACCACGTCGTGCAAGGTCGCGCAACACGTGATTGGTCAATGCCGTCCGGGACGAAGCACAGCGAACGTCAGCTATGAAGCAATGGATCGCTTGTGCCAATTAATTCCAAAAGAAAATGCCGAAGAAATACTTCTCCTGTGGCAGGAGTACAACACACAATCAACTCCAGAAGCAGTTCTTTGCAAAGACTTTGACAAATTCGAAATGTTGGTCCAAGCGTTCGAATATGAAAAAGAAATGTGCAAACCGAACAAATTGAGTGAATTTTTCGAAAGCACTCTAGGTTGTTTCTCTACTCCACTGGTCAAAGATTGGGTGACCAGCTTGTGCGACGAACGCCAGAAATTTGCTCAGGGAGATCATCAATCACCAAACCCATGATACATCATTCTCACTGAGGACAATGTAGTCTTATTATTTCAATTGTTCCGGTTGATTGTGTGTTTTTATCTGTTGATGATCATATTATATTATTTGTGATCCTCAAACGTTTTTTTT
>STRG.54011.2
CTACTCACAATTTCGAATTCGTTGTCACTGTAAATAGATAGTTCTTTGCATGAAGATGATACATCTGGTCGATCTGTTGATTGCCAGAAAAATGGGATAATTTGGAATGGCCTCAACAGCCACAGAAGCTACGGGAAGTTCCAGAAGGCGTCATGCTCGTGTACGCGTAACTGAACTTTCTGACGCCACGATAAATCCAACCCCAAGACGTCCAGAATCGCAGAATGAAATATTTGACGAATATATTGGAGAACAGAAACTGAAGGATCTTACTGGCAAGGACGATCTGTCATCCGTAAAATTCCTTGAAATAACGATCAATGTGGATTTCATGTCATGTGGCAATTTCGGCACTTTCCTCCCGAATCTGTGTGAACTGAGATTGGTGAAAAGTAATGTGCCGGCCGTAAGGATTCAAAAGAAGAAACGAGTACAGAAGAATCCCCTGCACTGAATGAAGAAAATTCTGCTCCCAAATCAGCAACGGGCAGCACAATGGTACCTGGTCGAGTTGGTAGCGGTTTGCATCAGAAGAAACCCGCTAAGCGATTACAAACCTCAGTTGAAAAGTGTGCCCCGCCATTCAAATTGAACGTGCTTGTCAAAGGCCAACGCCCCGCGTCCGCGGTGACTTCCTCAAGCTTCGAAAACGAGGGTAAACCTGGTGAAGCACTTATTCTTCAAGGAACCTCAGTATACTTTTGTGTAATTTTCGATGAAATTCAATTTGAACTGTCTTATTGCTAAAAGAATTTCATAAAACACCAAAAATGTTTCACTCAAGTAATTCTATACAATCGGATATATCCGGAGAATGTCCACTACAGTAGTAATCATAAAAAACTCAACGCTTTCTTGAATAAAACTAAAAAAATGTTTAGGTTAGCTACCAGATAATATTGCTCGCTTAATATTATTATTTGTATTTCTCATTATTTTTCATACTCGAATGACTTAGTTTCGAATGCCATTGTGACTATTAGCTTATTGAACTAATACAAGAGGCTATCAAAAATCTGGACGGAGTATAAACCACATAGCAATTTGTAATACAAATCACGATTTGGTATTTATGCAGTTCATGGTCAAACATATCGTGTTTAGTTAATGAAAGCAACACAAACGTAGGTTACATTCAATCTCCATTGAGCGTCTCGGTGAGAAATAGCAACCAGAACTGCCGCGCCGAGTGCATGGTCATTGGTTTCACAAGCTGCTCTGTACATTTGCGCCTCTGTTACCACCTGGTCTGGCAGCCAAATTTATAAACGCGAAGTTCCATTATGGCGTAGAACTTCTCATAATAGTTCAGTACAGTAAAGTGAGGCATGCAGATTAATTTCATGATTAGGTTTTACCGAATTTTACAGATCTGCAGTACAAAAATTGACTGCATAAAACGTGGTCGGTGATAAGGAATGATTAAATGAGAGCTGGGAAGTAGGAACATGATGTGAAAACAGCCTGAAAACACATTTAAAGACGAACTTATATGTATCTGAAATAATTTACTGATATTTTACTAATACTGTCGGAGCAAAATAGAATTAAAAACTTGCTCTTTTTACGTAGAAGTCATTGCTTTTGAATTATAAACTGATTACCAGAATAAAACGTAACTTTTCGTTATTAAACGTGAGAAAAAGATAATGTCGAGTGGTTATAAAGAGAAGAACCACTGCTATTTTATGAGGGGATGTGCCTTTATTTATAATCTATTATCTCTGAGAATTTATAAAGCCTACTGGGGTAAAATGCGAATAGTTATTCCAGTCTTTAAGAAGGGCTCGCTAAGTGGTTTTAAGCTTATTTTTCTACTTATTCTGCCCTCACTTAGGCGATGGTGCAAGGTGGTAACCAAAAAAAACACTGTGCGAGGTTATTGGTTGAGTGGGCTTAAACGAGTGGTTTCACCAAGCACGGAGTTTTAAGCCTGATTCCCGTATAGTCGAAATTGCTGGCGCTTTTTACACTTCACAAGTTATGAAAGGAAAAAAACCCAGACCAAATGGTCACCAAGTGATCTGTTTAGTTTTCATTCCTTCACACATACTGAGCTTCCGGAACCAGATTATCAAAGATTCCTCATCAGGGAAGTCAGCAAATGGGAAATATAGTCGACCAATATTGCAGGTTGTCGCGATATGCACTGAAACGTGTTCACCTGATAAGATTAGTGTATTTGATACAGGAGAGTGGATTCAAATCACATCAGTAAATAATATTTTTTAGGAAATTCTTTCGAGTTTGATACTATTCGGTCCGTTCGGTGTGAAAATTTGGCCACTTGCAGGTACATACGAATTAGTCTTTGAAATCCGGAATGTGTAAAATATCATCGTTCAAAGTGCTGCATTGTTGCAACGTCTGTGACAACATTTGCGTTGAAGTTAGTATCAGGTTCCGAAAATGAAGAAAGAGCATCGGAACTCACCACAGGGAAGGTAGTATGTGGTGGGATAGGAAGAGCGCTGCGAAGAAGACGCAGTTCAGTTTCTACTCCGGTGAATAGCACGAAAGCTCAAGAAAGTATCGACGGTCAAAATCGGCAAATTCTGGAAAACACCAAAACTACAACTTATGGGAAACAAAATATTTCGCTCGGCCAAGTGACCAGTTATAACGCAATAAAGTTCATAACAACGGAATCGCGTAATAAAAAGCTAGAAAAACACGGACAGATAAAAACGGGCGAAAACGGGAACAAGACGAAGTTGCATCCTGGCCAGGTGACGGACGTAGTTCTACGGGAAGAGGAGCAACTTCGTCTTGAATGCGATACTGTGTTGAAGGAGCTTGAAGATTGGAGAAAGAACTACTTTAAATCAAACGCGTTTCATCGCAGAATGGCAGTCCCGCAGATATTAAAAGTCCACGCGATGGAAAAGGATGCTGAAGCCGTCTTGTTGTCTACTGACAGTGAAAGCACGCTTGAAGATCAAAGTATTGGTGACAAAAGCAACGTTCAAAACAAACAGAATACACCTGTTTTCGCACCAACTGGAGTGGACGAGGAATGTGCGAGCGAACTGTCCAGCTCAAGTGGATATGAAAGTCGACGTACCACAACTGCCGGTACGGATTATAACGAATCACCCGGAGATGAGAATTGTGCCCCCGACACCCCGAGTGAACAGCCAAGTAGTCTGTTCAAACCTACTAAACCTGATGTCGATACCGGTGATGGAAGAACACCAAAAGGGTCAGGACAGGATAGAAAGCAAGACGAAATAACTTTGTCAAAGGCGAAAGAAACTACTAATGATCTGCTCCCCGGTCAATCGATCAGTCTTCAACCTGTCAAGTCAACAAATAAACGGCTTGGACGGTCCTCCTTTCCACCGCTGGCTTCAAATTCATCCATTTGTCCTGGTTCAGTTAGAGTACGAACAACTACAGACACCATTCATCGATCTAGAATGGCTTTGAGCGGACAGTGTCAACCCGCGCGAAGTGAGACACGACCTGTGCAAAAGAAAACCTCATTAATTACGGATAGGCCGAGACCCGGTATGAACAACTCGCTAACCAAAGGATATACAAGACGCCTTGAGATGTCGAGATGTCCGGACTCGAAGTTTCCAGGCGCCAATTCGAGCCCATTGCCTTCCAAGCCGAATTTACAACCTAAAAGTTGATACGGATAAGCAAACCGCCTGCAAAGAAACAACATGACTTACACAGTTCTCAAAACGCATGTAAACACCCCCGAAATAATATCCCAAATTGCAGATTAACGGAAAATTATCCCTTATTTTTGACCCGAGCACAGTGAGAATGATACACACGTGTTGGATGATTTTCTCATTGACACCAGTCACTGCTCTCAACAAATTTCTTCGAGGTACAGTGTGTGCACGGATCAGGTGTACCAAAATAGAAATTCTCATTAATCAGCAA
>STRG.24353.1
TGAAGCATTTTCTGACCTTCGACTTCCTGTTGTCCGGGTAGGCATATTAGGCGGTATTTCAAAATGGCCTCCCGTACAAAGACTTATGTTAGAATTCGGCCATCAGAAGCCGGTTCTCCATCAAAACTACTAACTATCGAAAAAGATGAGAAAACGCTGAGCTTACGAACAGATCGAGACCAAAAGCCTAATGGTTTCGTCAATAGCCAGCAGACCAGGTGGCAGTTCAAAGTTGAAAGAGTTTTTTTCAATGTGTCACAAGATAAGATATACTCTGATGTGGCAGAAGAATTCATTACAGCGGGACTTTCTGGAATACAAGGCACCTTACTATGCTATGGACAAACGGGGGCTGGAAAAACGTACACGATGAGTGGCATCTCCCAATCGTACCCGGACCGTGGAATAATCCCGAGAGCACTTGAACATCTATTTTCCGAAATGGATAAAAAATCGCAGCCTAATATAACTGCAAGGGTGTCTTATATTGAGATATACAACGAGCAGCTATATGATCTGCTCATAGCTGGAGGACTCCAGTCCAAACAGTCGGTAGCACTGACGATTGCGGATTCACAGGATCAAGTTTGGGTGAAAGGTCTCTCAACACCTGTGGTAAGGAATCTGGACGAGGCGTTTAACTATCTATTTGAGGGAGAACTGAACCGCGCCGTGGCTCCACATGCTTTGAATCGTTATTCTTCCCGTGCGCATACGATTTTTACAATTCACCTAATTATTAGCGACCCATCTGACTCCGACGGATCGATTAAACTGAGTCGAATTAACTTTGTGGATCTGGCAGGTTCTGAGCGAATTCGAAAAACTCAGTCTACAGGTCAACTATTCAAAGAGGCCACTCATATCAACCGCTCCTTGACATTTCTTGAACAAACTGTGTTGGCTCTGTCCGATCCAACGCGTGCACATATTCCTTATCGTCAATCGAAGTTGACGCATCTGTTGAGAAACAGTATCGGAGGCAATAACTTGACAACATTCATCGCTAACATCTGGGATGAAGAGAGATTTTTGGAGGAGTCGATTTCCACGTTGCGATTTGCAAGCAGAACCACGAAAATACCTTGTCAACCGATAAGTAACGTACAATACGATTTGCTGGCAACGGTGAAACAATTAAAAAAGGAGAACGAGATCTTAAAACAGGAACTGCTCATGTACGATACTTTGCATAACTGCGCCGATACAAACTACGACCCGTTGACCGAACAAGAAAAGCAACAAGTTCGCACTCATGTGGTGAAATATTTGGATGGTGAAGTAAATGATTTACAGATTATGAACCTGCGGCAGCTGAAAGAGATTTTCATGGCCTTCAGGCAAATTAATCGCGCACTTCAAATTCAAGTAGATGAACTCAGACAGAAAGCACCAAATCAGACCAGCTCGTTGGATTCTGTCTCGGTAACAGGACCTTCCGGTTCCACGGTCTCAGGATCCCGGACGGTAAATATTCGTGGTACTAATAAAATGAAAACAACCGGTGCAAGCGGGCCGACAGAAATAAATGGTACGACTTCGTCTCAAACAATGGTTGGTGAGCTTGACCTATCCAGTGGACAGGGACTTGCACCCGGTGATAGAATAGTGGACGGAAAAATGCCTGCTATTCATCCGGAAAGTTCATTTTTGCAGTTGAAACGATCCGATCATCGAAAATCAGTGGTTCCTCAGTCGGACATTCCGGGAAATTCGCAGAGAAGACAGTCACAAGAAACTGAAAACACGAGTCAATGGCCAGAACCACCATCCAAAATCGAAGCTTTCGAAATTTTCAAGGATGAGCCTGGACGGGAGCTCTTCAAAATCTTCAAAGATAATCGAGCCGTTTATGCCGAAAAGCGTAAGGAGGCTCTGGTAATAGCAGAACACGTGAATCACTTGAAGGCAACGTTAGAAAAGTTGCACCTGAAAATGAATGAAGTGCGTGACGAAAGAGAAGCACAGGGCCTAAACCGTACCAGTGAAGGTGCACCCATTCTCACTGAAGAAGAATTCAATATGGCCAACGAAATTCATGCTCTTCGACAACAATACGCTCAGAAATGGTCGGACTGGCAAAAGCAACGTCAAATTACCCAATATTGCCGACATGTTCTGGACTTGAGTCGAAGCCGGTTAGTTCAAGAATTTCATACGTGGTACAACGGATGCTTTGGCGATCAGTCGGCAAACCCATCACTCGATCGGTCCACCGGTAAAAATCTCTGTTTTGACTTACTCGATCGGCCACCCACAAGGATCCAAAATCAAGCGGACGGACAGAGAGTTTCCGCCGCGGATCCCATGATACAATTCGAACTGGCGCAGAGTTCCGCTTTTAGGATGCAACCAGGAGCAGGTGTATACGAACGTGTGAAAGAAGCAGTCATTCACAGACGTGTACGCGAAAGTTTATCAAAGGCGCCCAAACAAAATTCCAGTCTACCCCAGACAGCATACATCAGCGAATCCTGACGAATCATTTATCCGTGGAATGGATAAACTTGATGCGGATATTTCAGAATATCACCAGAACTTCTCCACATAATTTTATCTCTTCTGCTGCTAAGATAACAAATTCCAAGAGAAATACAAGCACTTGGATTTCACCGTTGTTCGATGAACTATAATATGCCAAATCATTCCACGGAAGAAACTCACGCAGAACTAATCATTTTTCTGATATAATTGTCTTGAAATAAAATAATACCATAC
>STRG.45005.4
GCGAAGTTTCACGACTGTAACGACTTCAGGAGAGTTCTAGACTGCGGAATAAGCCCATCATAGTACTCAGAACACACTCTTCTTAATAATTCGTTTTCATATAAATGTGATTGTAATGGCTTGAGAATGAAATCACCGAAAACATATGTTCGCCTACAACTCGTGTTCTGACTTCAGGAGACTTCGGAACTCCAATTCACAGTATAATGCGTACACGGGATGAAGCGCAAACAGTAACGCAAGTACTAAGTTTAAAATAGAACCTCCGAATGTGATAAAATTTACATTACGGTGGCCATGTTTTCTATCCTGCTCTTCTGAAAACAGTTACTGTTAACATAAAGTATTTTCATTCCAAATCCATGGATCACATTTCTGTCACTTTTCTCACACTTGTATTTTTTTTCTAAACCAGTTGGACGAACACTTGAATTTAATCAGTTCATGAACTACCGAATTCTATCCAACCCTGAGACACAGTCTCTTTTTACTGACGGATCTTGGGTCGATGATCTGGATGATGAACTCAACTGGCCATGTCACGTTGCTTTTGGTGCGCGGCACTTCACAGAGGAAATTGAAGGTGCAGCGCTGTATGTGGAAAAATATTACAAAGAAAAAATCAAAACGCTCACAGTGGCTTTGGTCATCTGTCTAAATATCGATATTGACCCACCGGATGTGCAAAAGATACCACCGTTTTGTCGCGTTGAAGCTTGGTTTGATCCAACCGATGCCAACAGTCTTCGGGCTCTAGAGACGATCGGAAAAAATTTGCAGATTCAATACGAACGTTGGCATCCGCGTGCACGATACAAGCAATGTCTGGATCCCACTCTGGACGATGTGAAAAAGTTGTGCGTAAATTTGAGGCGAAATGCCAAGGAAGATCGAATCTTGTTTCACTACAATGGTCATGGTGTGCCTAGACCCACAGAAAACGGAGAGATTTGGGTGTTTAATACGAAATTCACCAAATACATTCCATTGTCGCTGTACGATCTTCAACGTTGGCTTGGTGCACCATCAGTCTACGTATTCGATTGTCAGAATGCCGGCCGCGTGATTCGAATGTACGAGAACTTTTGTCACCGACGTCTGAACGAACACACGATGGAAGCAGCCGCGGTCGCGGCAGCTGCCCAACGCCAGCAGCATCACCAAGCTGAGCCGGATACTTCGCATTTGGCCACCGCCCATGGGGATGTTGCGGCTGCGACAAACGCAGTACCGCGTGCGGACCCCATTCCAACTACGACTGCTGCTGCTGCTGCTGCTGGTGGTGGTACCACTACCATTACTACTACTGCTGGCAGACCCAATGCGAACGGGGATGGGACTAAGGCACCACCACCGACAGGCGTTCCGACCGCAGCCCACACTCAGATGACTGCCCCTTTAGTCACCATGGAGAATACAATCATGTTAGCAGCTTGTCGTGAAGATGAAGATCTACCACAAAATCCGGAACTACCTGCGGATTTGTTCACCGCCTGTTTGACCACCCCTATTCGGATGGCTTTACGTTGGCATTGGTTACGTCATCAGGAACAGTTTCCCGGATATCTTGACGAGGCGCTACTGGATCGAATCCCCGGGTCTCATTCCAATCGCATGTCGTTGTTGGGTGAGGTTAATTGGATTTTCACCGCGGTCACAGACACGATTGCTTGGTGCAGTTTCCCCATTGATATATTTCAAAAGTTGTTTCGTCAAGATTTGCTGGTGGCCAGTTTATTTCGTAATTTCCTCCTAGCCGAACGAATCATGAAAACTTACGGATGCACACCGGTTTCGGCCCCAGCGTTGCTCCCGACCTTCCGACATCCAATGTGGAGTGCATGGGATCACGCGTTAGACCGAGTTGTGCACTACCTACCAAGAATGTTGAAAGTTATCGAAGGCAGCCCACATTCGGAACGTGCACTACCCATCATAGCTCCGGGTAACGGGCTGTATACGTTGAATCCACAATCGCATTTATCGAGCGCAGCAATCACGACCACGACGACCAATCCGGTCGCAGGAACAGAAGCCACGACGACGGTTGCTGCGGCAGATTCATCTACAACCGCAGTCGCAGTTGCAGCAGCCGCGGTGACCGCGGCGGCTGCCGTTTGGCCCGTTTTGTCTAATCGAGCTGGCCCACAACCCTCTGTGGCTCCCAATGCTATCGTGGTCAATGGTCGTCTCGTCCAACAACCCGCTGCTGTTCGACCAGGTCCGGACAGTACAGTCGGTCCAGTCGGTGTTGCGGCTGTCTGCCCTGTAACACAACCAGCGACCAATCGCATCCGAGCCCCGTGTCCGCAAGCACATACAAAGCAGCCCTCAGGAGCAGTTCAATTCAGCACCCGGGATTCAACGATCGTACGACCTGCTGGATTTCCCCAAGTTCCTGCCCGTCCAATATCAACGACAACAGTCCAATGTGGGCGCACTAGACAGCCTTCAGCCTCCGGTGTTTCCACTGCCACAGGACTTGCACCGCCCGGCTTCCGCTCACGAAGTCGTGTCCCTATGGATTCTGATGGGCATTGTGCGATTGAGGATTCGGGCACACGGCGCATGGTGAAATCGAGAACCACCGGGTGCGAACCGATTATTCAAAACCAACAATATGAAAAGCAACAAAAAATGCTCCCAGAGCCGTCTGACTCAACGGTGCAACGACAATCCAAATTAAAGACAGCCACAACTCAACCAACGGATGTAGCAGAATTGACTGAAACATCGGACGATTCCTTGCCACCGACAATTGTTGTCCCGACAGCCTCGGAACGATCCAGTCCACCGAATGAGTCCAAATATATCGGTAATACTGTTCCTTCACTTATTCAACCTGGTGAGAGCAACACTACAGCCAAGCCCTCGGGTAAAGTTACATTCAGTGACGGTGAGAGTGAAGAAGAGGAGACTGATGAGGATGATGATGACGAAGACGATGATGATGATGATGATGTGGAAATAGACGAATCCGATAGCGACGACGGAGAAGACAGTGGCGAGGCGCCTGCGACACAAAACGCCAGTCAAACAGTTCGCACCACCGGCAGTTTGGAACTGCTTGTTCGCGACAAAAAATTAAACGACACTGTTCCACATCGGACTGATGAGGCTAAAGTAGATGAACAATCTCGCCCACCAACACAACCGCAAGAAAAGCATCAGCAGCGGGAGCAAGAACAACAACGAAAACGTCAACCGAAAGATTTCAGATATTCTTTTATAAAGTCCCGCTGGCCTAAACGGTTTAGATCTTGTCCGAATCTGGCAATTTCGACCATATGCGGTAAACCAGGTACAAGAAGGGTTCGTGGAGGGCATTTAGCACCATCGGCTATTCCGAATAAGGGCGAAAAAACCGAAAACAAATGCTTAGTAAGGCGCATTGAAGATGTCACAAAACCGGAACCCGAGACGAATGTTTCTGGCGTCGTTTCGAAAACAAAGGAGGCTGATATGCCCCATACGTCCGACACAGTTGAACGCACAACTGAACAACTGCAAACAGATGAATCAAAATCCAAAAAATCAACACAAAGGACCGCCTTGCTTCGTCGACAGCGTCATGGCGTAGAACAGTTGTACATTTTACAGGGACAAGCAGCCACACCGATATCCGTGGCTCCAGTTAACCCTAAATCTCAAACCATCACTGGAGGTGTACCCGCCACTGAACGTCCAACCTGCCCGCCTCGACCACAGATAAAAACGGAACAGCAGTCGAAACAACAACAATCGCAAATTCAGCTGCAACCACAACGAATACAACCGCCACCAGTGACACTCAAACCCGGCTGGACTGCCGGTCAAGATCGCGTGGCTGTGGTCACAATCGCCCAGGTGGCAGCACTTCCCACTGTCATCACAACAACTACGACAGTTTCCGCCACAACATCGTCTGCCCAATCAACTCAACCGGTAGTACAATCACAACCGCAACCCCCTGTTCAACAATCTAACAATAAAGCCCCAAATGCTACTGGTCCACCCGTTCCATCTGTCAGTGCAGGTTCCGTTATCGGTGGGAGCGGACCGGCTTCTTTTTTCACCAGCCAAATGACCGCTTTTAAAGTTTGGTTACAAACCGCTGATGAGAAACAGCCACCGGCCACACAATTACCAATTTTGCTTCAGATCCTACTCAGCCAGAGTCATCGCATTCGAGCAATGCAACTGCTCGGAGAATTCCTCGATCTGGGCCCGTGGGCCGTTACTCACTGTCTCACAGTGGGTATACTTCCCTATATTGTACGCCTTTTTCACTCCCCTGTCGCTGAAGTCAAACCGCATCTAGTCTTCATATGGGGTAAAATCATTGCCACAGCTCAGACCGAATTCGGTCGTAATGATTCGGTGCGAGATTTCGGTTATAAATATTTCATCACGTGTTTGAGCGATACCGAGAATTTGCTGTTGCTACCCCGAAACATCGTCCAGTCGAGGACAAGATGGATAGATGTGTAATGTGCAAAACAGCCTGAAACAAATCACGTGCAGAAAGAGCCTGAATGCAGCTACGCCACTGACCGCGACACCTGACCATACCATTTAATGTATCTAACTATCTGCCACTCACACGGACCATTACAGCTTTTGCTTTAGCCAAAATGTTGGAGAAGGAGCCACACGGCGAGTCGGACACATTCTTCCAGGATGTCTATCTAAAGCAGAATTTCATTCCGCTAGTTCTCTCTCAATTGGATGAGAATCCGCCCAATCTCGCCGTAGAAATCTATGTGCGCTTACGCTTGTGGCTTATTTTCGCACTGGCCAAGGTGTGGCGTAATAACGACGAAGCCCGTTGGTTTGGAGTACGGTACAACGTAACCGAGATTTTGTTCACATATCTAGACGATATTTCACCAGAGGTTCGAGCGGCTACTGTCTACGCCCTAGGCACGCTAATCGCTAATCAGACCGCTGACTCGTCCAAGCAGGATCATGCCGATCAGGTCAGTCACCAAGTGGGTGCCCGTCTGGTACGCGTGGCATATATGGATGCCAGTTGGCTTGTACGCTCTGAGCTCGTGGTCGCGTTTGCCGGCTTGGCTCGGCAATTTGAAGTGCAATTATGCGCCATGGCCTTATGCAATATGCAGGAGTTTGGCGGCCCATTGAGTACTACCCCTCCAGTCAACGCCAGTCTCACACCCGTACTTCCACCTGGTCGTCAACCACGTCATTCCATCTCCGGTCATACTAACATTTATGCGCAGTTCTGGCATGCAATGGTTCATCTGTCTCAGGATCCACATCCATCAGTCGGTCGCATGGGACGTATCGTAACTAATCTCATTCTTAGTAAGGTTGCCAACCTTCCCGCGATGGCTGCCCCAGATTCTGTAATCGTCCGATCCAATTCCCAATCCAGTCCACTTCGGCCAGTCGCTCATTCTCAGTCCCCACCGTCCATCAAAGAACCCGCGCCACCGGATCCCACGATCATGACTGCGCCTCAAATTGGAATTATGCCGGCCACGCCGGATTTGCATTCAAATGCGACTCGTGTTCGGCCAGACCGAACGACCGTAACTTCGGTCAAACAATCCATGCTCAACTCGAGTCGGACAATCACAATTCAAGGCGGACGAGACTCATCCGTGGTCACGTCCCCGGGAGCCAGTGCGACCACAGTTCCGAATGCTCGCAAATCATCCACCATGACTGGCCAATCAGTCTCGACGAGCGTCGCTCGCACGTCTGCTTTCATAATGCACTCGGCACATTTCCCAAGTCGTCGACATCACATGGTGGATCAGTTGCTGCGCGAACCAGTCTCGGATCACCCACAATGTGCCCCGACACAGCCCGTACTGCGAACTCTGGCGGCTCCTTCCCTTCCCAACCCCTCTATCCCAACCCCAGCCCCGTCTGGGCCCACCGAGAAGAATCCATTGGATGATGTGAAAACGCAATTGTTTGCCTGGTCTTGTCGCTGGTTTACACAACCACTACTTGCTAAATACGGTGGTCCCTGTGACCTGACCGATTACTCGGCGGAAGTGGATCGTTCCGATTTCGAGTCTGTTGTCTTACCGCGGCGCTCTCCCCATCCTAATCGAGAATTGGCCGCGCTCGGGGCTGTCTCAGTTGATCCGGACGCGGTGGCTTACGCAGATCGACTAACCCGGTTAGAACAACAACGAGATGTCACGCGAACAGGACGAACTCGTTGGGCCGAGGTGATTGGTCTACGTGATCGCATTCCGCTGACTGGCCGTGGTACTAAGGCTGACGAGGACTCAGCGGTGTTGTCCCCGCGGACTCCCGTTGACTCCGGTTATTTGACACATATAACCTCGTGGCACAATTCTCACGAACCGAGACTGATTCGTTTTCATCCCTTCCAGTCCCACTTGGTGGTGGCCGATCGAACTGGTCTAACTGTATGTGCCCTGACCGGGATGGATCCGTTAGGTCGTGTGGACACACCGGAAGATCTCGGCTTACTCGGCCGGATATCCGGACGCACAAGTTCTACAACAACAGTTGGTCTGGTGACGGACTTGCAATTTCTTAATCCTTTTGAGGAACGCAGCCTCCTATTGACTGCTCATGATGACGGTCGTATTCGGATCTGGCGGAATTATATTCGTGACCTCGGACAGGATTCGGAAATCGTTACCGCTTGGACTGGACTAAACGATTTGCTCTCATCAACCCATCAAGCTGGTCTGGTTGTAAGTTGGAATCAGGCCACCACGCAGTTAGCCGTGGGCGGCGACTCTCGAATCATTCGGTTATGGGACTGTGAACGGGAATCCCGTTTGCGTGACATTCCCACTGGAGCAGACGCATGTGTCACGGTGCTCACCCGGAGTCCGGATTTCCGACTTCTAGCCGCCGGTTTCGGGGACGGTGTGGTCAGAGTGTACGATCTGCGCATGTCATCTACCTCATCCCCTTCACTCTCCCATCATGTAGACAGCCACATTTTCGCCGCCCAGTGCGACTCTGGCTGGGTTCATGATGTGCAGTTTAGTCCACTCCGACGACTGTATGCCACCGGATCCACTGGAAGTATAGTCGCATGGCAATTAGGTTCGGGAGGCACCGAGACCACCGTGCGCAGTCGACGATCCGAAACTGAATGGGCAAAGCCGCTGCCACCGGTGAATGTAAATAAATCAGCCACGGGACAGTTACGCTTCCGTCGCCTGTCCCATCTGCAACGTATTTCAGTTCCCGTACACACACCGGTGCATTGTGGTGTGCTCAAGGTGGATTTGCTCTCCACAACTGCCCATATCCTGGTTGCGGGTATCGGAGGCGCGATTCGGGAGATTCGTGTACATCGTATTCACGACGGTAGTGTGCATTCCATTCATAAACCGAACAGTACTCCCGTCTCAGTAGCTGTACATCCGAACAAGCCCTTGATCGCGTTCGGTGCAAAGGACAAGTCAGTCACGCTTCTCAGTATCGAGGCTCGCCGTACTTCGCGTGCTTGATTCACGCACACGCCTCGATCCAAGGCGTTTAGCCCTCATTCACTTCAGATCTACACTGATTGGTGCTTTTACCTGTTCGCTTTCAACTTGTCCCATTTTAGCTCTCTTCCGCCCTCATCCCGTCCCACAACCCTCGGTACATAGCAATAACTTGGTCTAAGATCTCCTGATATCATCTTCATCCCGTTGGATGCCTTTCCTTTGACCACGCAATCTGTTGTGCACTCCCCCGCCGAACTGCTGTGTGGGCCTCGTCCACTCAATTCATCCCACCACCCGTCGGTTTCGATTGATCACGCTTTGACTTCTTGATTACTACCGAGTTTTCCACCGTAGTCCGCCACTTTTGTTCATTCGTGCTTTCTGACTGTAACTTTGCGCAGACGCACGGGCCGAAGCATCAGGCTGCCTTGGTGACATACTATCTCTATCCTTGCGTGGTGTTTCTTCCCACAGGAATCAGATATTCTCTGCTCCCAGATTGTCTCAGCGTCTGCTGTGGCTACTGCCAATATTGTTGTTGCGGTTTTCTATCATGTCTTGTTATCCTTGCATTCCCCCACACATGCACGCATTTGTCAGCGGAACTCAGTTATTTCTTGTCTCTGCTCTTCCCCTCCCCCCCCTTGGGAATCTGGTCTTGTCCATGATTACCTGCCTGTGTTCATTGCAGTCACTTGAAAATGTAAAATTTGCATGTTGTCCAGTTCCGATCTTGTATGCGCATGCCATTGTCCTTCGTTTTCCATGTCTGTCAGTTTTGTTCCGCTTTTGTAATGCTATGCATGTCTGGTAATTCGTACGGCTGTCCCCGCTGCCTACGTTCCAACTCCGCCCACTCACGCAACACATCATGTGACTTCTTTGCCCTTGGGTCTATACCGTTTCAGTGTTCACAGAGGTTATTTAATTATTCTTCCTTCGTTTTTCTCTCCCTCCGAATTCACACTGCACGCCCACGTGATGACCCAATTTTATTCGTTTCTCGGTGCTCCCGTCCTTTTGGTGCGCCCAAACAAACGATAGTTTGATTTCCCCGTGATCTTGTTCATTATGTGGTCGAAATCTGTTATTTTGTAACACGACGAGAAGATTGAATTATGGTGAATGAACGAATAAATCTGACCAAGATGAAACGAAGTGACCCGCGAGTGTGCTGACACATTGTCAATTCTGGTTGTCTCACGGGCTCTAAAAATCCGTAGCGCGGTGTTCGGAGACGTGTGTGTGTGTGTGTTTGTACGTGGCTGTTGCGAAATGTGCATGTGGGGTAACAGGTAGAAGTGCTACATTCGATTGGGATTTCCGGCGTCCCAATTAGTTGTTGCTCCACTCTTTGATCTTCTGGTAACTGGGTTACTCAGGTGGCTCCAGTAATTCTGGAATTTTGAACCGAACGACGTGTGATGTTGACACCATGTCTGTTTAATGTTTATATATATATATATATATATATATATATATATATATATATATATATATATATATATATACGAGACAAATTATAACCTATGATGCGCTCGCTAAGAAGTAGACTTGCATCAAAACCTCACCTACTTAAAGAGGCAATAGTCCCAGCTTTATCGCGTGCTTTTCTCCCACTGGGACGAATGAGTGCGTATATATTTAATCAGTTCCCTAAGAAATGCTCAGCAAAAGCCGATGCCGAACAGCCGCGTGCATCATTTGGCAATGCCCCTATCCACAGGCGGATGGAAAACCGCTACTTTAGCCCCGGAACGTACAACTCGCTTTATTCCACACTGCAGTCAATTTTTCAATCCCATTGAAGAACTGTGTTGTGTTTGACTCGTCCAGTCATGTGCCCACACACGCGCACGTGATCTACACTCCGTTCAATCATGGACGCACGTCTGCAATCGTGCCCACACGTACACAGTTGACATTTGTCGTGCTTCGTCTCGGACAGCACTGACCAATCAGATCCTACCACGTGTTGCACGAAGTGATCCGATTGTGCAGTTATCTTACGCTTCCGACTAAATATATCACTGACTTACGCACTTGCATACTTGTTTGCGTTTTTTCACATGCGCGTTTGTGCTGGCGCTTTCCGTACATTGCTGCAGAAAACACGTTTACCCTAACAAGCGTGCCTTTCTTCTGCCTACTGGATTCGGGATACAACATTTGGCATCGTGAGCATTGAACCTGCGTTACGGATTTGTACATAGCGTTAGAAAAATAATTATGAAGGATTCACCATTCATAGAAAATGCATCGGAACTTTGCTGGAATGCTTTGAGGACCGGCTTGCAAGTGTTTCTCCGGAATCAGATGGACAGTATCGAGTTTACTGATTTAAAATGGTAAAATTCAAGTGACTGGAGCATTTGTTGACACCTACAGATGTGAACTATTTGAAACAGTTTACTACATTTTCGCTTCCGACGAGTTTTTTTCGGTAATGACGCTTTTTCCTTTCGTTTTTGTTGTTGAATACTTACCAGGCGGCTCACCTTTTTCGCTCGCGTGTCCTGTATGCATCCCCCGTTACAATCGGACCTGGATAACTATCGTGCGTTGTGTCATTCGGTGCGTAATGTCACTATTGCTACTAGTACTGCCATGACTGCTACCACTGCGAACACAAGTACCGCTGCAGTCACTGTTCCAGCCACCACTACTGCAACTACTGTGCCCGTTACTACTACTACTGCTGAGTACTGTTCCTGAAACTGATACTAGGATTACTGCTACAACTACCGTTACTACTACTACTGCTACTCTGGTTACTGGTTCTACAACTACCGTTACTGATACTGCTACTGTTGTCATTGCTGTTTCTGATTTACGATTACTGGGACTGCTTCTGTTACTACAACTACCGTTGCTGGAACTACCACGAATGCCGTACTGAGTGCATCGCCCCATCGTGAGCCATGGAGTTTCCCCTTCGAGAAAGGAGAGGTGATGTGTTTGGCTCGCCCAGTCATGCCCTCAGACACGCACGCGTGATCTACACTCTGTGCAATCATGGACGCACGCCTGCAATCGTGCACACACGTACACAGTTGACATTTGTCGTGCTTCGTCCCGGACAGCACTGACCAATCAGATTGCGCCACATGTTGCACGACTTGATCCGATTGTACACTTGCCTTGCACTTCCGATTACATACATCACTGACTTACGCACTTGCATACTTGTTTGCGTTTTCACTTGCTCGTTTGTACTGGAGTTCGCCGTACGTCGTTGCGGGATACACGTTTACCCTAACAAGTGCGCATTTCTTCTGCCTACTGAATTATGGACACTACAAATCTGACGATTTTGCGAGCTATCAGAAACCACATATAATTTGTTGGGACACTGCCTCCAAAGCTGTGCAGAGAATCACTCCAAAAGCTTGTGCTTCTTACGACAGACAGTTTTATTTCTATATTTCCCTCGAAAAATTATGACAACTTGTAGGCGTAATCACAAATCCTGAAATATTTTTATATAAAACACTCACGCGGTTTTTTTAGCCCCGCGCTACAAGTAATTCCAATGGGACAGTAAGCACCACAATCGCAGAGTAACTTTCTCGGTGTTATCATTTCGATCCAGCCTTGTGGGTTAAAACCTGATCCGTTCACCAGTAGATCTACTTGTAGAATGGTGTTCCAATCAGTGTTAAGTTCAAGCGTTTAGCTTAGTGCATCAACCGTTGGACTGTTTTTCCATACGATGTGAGTACTTCACATGGGTGTCAGTATGTCCATTCAACAAGGTTTGTTTTATGAAATACAGGTAAAAATGAGTGTTATCACCTATCCGCCAGATTGAGTGAGCAGACAGCAAACCATAATGTTAGCCATGGTATTTTAAACATTGTCAAAGGCTCTTAAACGATAGCCAAAAGCTCCTAAACGACTGGAAAACCTGTAGTAGTGTTGCATTTTTCTGCATTGATACCGAATCTAGGATCATCATAAACGTCGCAACAAATGGTTGGTTAAAAAACGGACTCTGACCCAATGTGTTCCAGTTTTCAGTAGGTCGTTCTCATGCAAAGGAGGCTTGGGGCTAACAAGAATGGATGAGGATATCATCTGAACCATTTGACAAGATCTTTTTGCAAACCTTACACATCCATTATTTGTTTTCAGGTCATGTTTAACTTGCTACGGTTTCCTTTGAACATTCTCTGATCTCATTCGCTGACCACTTATCTTTATGCGCTCAGTTGGAATAAAGTCACTTGTGTCCCAAGGGTCGAGTGGCTCAGATTGAATAATCACGAGAACCAGCGTAGTTCTGGATAATTAACGAAGTGGTACTGCTGCGTGATGAATCGTCTTCTGCGTGTTGTGTTCGCAAATAGTAGTGGAACACGTATTGGTGGCACTCCATCTATCTCTATGATCGTGAGCACAAAACCCGGCCGTGGCCGGCGAGCAGGCAACAGACAAGTTAGCAAGTAAGGAAAGTAATGTCAGTGCGAGCTGAGTTACATCCATGCGCTAGCGTGCATTTGTATCAAGTCAAGCGAGGTTAATCGATACCTAGCGAGATCGATCAGTCAACGAACATAGCTTGATTAAACATCAACAAGCGCGTCGTCAATGGACGAGGGAGATGTTGATTGATTGTCCGCGCGATATACGTAATTGTTCAATTCGGACATAGCAATACATAACTTGAAGATTCATTTCTTGTGAACTGTTGTCATTTTTTCAACCCCTACGGCGCGGCCTCGTAGCTCGGCCGGTAGTGCACACGCGCGGTCCTAAAGCGTGAATTCGGATAACGCCAGGGTCGACGAAACTTCATATCTGGATCATTTTTCACTCAACCCAATTCTTAAGCGACTGAATTTGTGTTTCAAGTCGTAAATTTGTGGTGCTATATCGGGACTGTGCATACTGCAAATGTGACGAACTCTGTGCATTCTTTGTACCAAGCCAGAGACACGCATCCAAGTCAGGAGTCAATCTCCGCCCGTACTATTCAACCTACTATTTGGCTTATTGAAAGCAACTGTTTCAAGGTGGCCCTTGTTTGTCTTGCACAATTACTGACTGATCTATGCTAGTTAATACTATCGCTTGGCATACTTCGTCTAAATGTGACTAATCGCCTACAAGAGAAACAATATCCTGTTTCCACGAACCATGAATAATTTTTTTTAAGTAGATAACAGTTACAACGTATAATTCTTCCATTTGGTTGCATCATTACCTGACTGCGTGTCGTGCATCTTTTCACAGTCAAAATCAAAAAGTTTCTCAGGTCACCTGCCTTTGGATGCACGTAGTCGAATCAATGATTCTTTACGCAAACGCTCCTCGTCTCGTTTTTTCGCCGCTCGAAGTTCACTCACAGACGGTGCGGGTAACTTACGCCATCGACGCAAATCCACAGCTTCCAATGTCCCATTACCCCAACGACTTCTGCGTGTTCTGTCTTTTCGTGGTTGTGTACTCATAAAAGGCATGAGGTGATTTTCTGCAGGTCCAGCCTCTGTCACATTGTCAACCCAAGGTACCTGACACAAATGCATTTGTTCACTCTGCGGATCATACAATTTCGATTCAGCTGCATCGAGAAATCGTACGGTCTGTGGGAGCTTCACACATGCCGGGGATAGTCTAAGTTGAGCTACACGTTCCGTCTCGAGAATATACCAATGATTCCGAGGTGTGATCCAACACAAAGTACGCACAGCGCTGGCATTGCCTCGGACTGAGTTATTGTACTGACTAGTGGCCATGTTAGTCAAGGTTTGTTCCGCTACGTCCCGTCGTTTTCGTGTGAGACTAATAAGTGATACGGGTCTACGGTTGTGTGGAACAGATTGGTGATTTTTTCGGTCACTTGATGCATACTCTGTTCACGTCATTCACGTGACCAAGTTTTATTTGACTGTCAGGTGAACGGATGGGTGCGAGTTATTGGGTTCCTTCCGCTTTGTTCGATTAAACTGGTGGTAAAGTGCAGTTCATTTCGAATTCACGAGGCCTAAATGATATATAGTGCTGTCAATCTTTGATCAGCTGTTCACGAATTCAAACAAACTCGACTGTTATGGCACTTGGCAAACATCCTTCCAACGTGGGTCATACAGGTTGTGTCAGAGACGGGACATTAGACGTATCTGTTTTTTATCATCCGATGGAACGGGCTCCATAAAAGCGATCATCTCAAGAAACACTGGTGCCATAAAGCAGCTGGGTAGCAAGTTGACAGGACACTACTGATTACAACCATGAGCAACGAGTTGAACTCGTCAACTGTAACTAAATGATCACTAACAGCAAGCAAAACCAAAATGACTTTACAATTTCCAACCGGAAATATTCCACGGAGCTCTAGATATGAAAGGATGTACAAATAGATCAATAACTGACTATTCTGACACCATGGTCAGCGAGGTCGCGATTTTAATGCGACGGAAATGAAACACGAATCCACCACGGAGATTGTGCGGGTAGTGGCAGATACGTCTGTAGGGGCTTGGTTCGGTGGTCTGATAGCACGCCCTCGCCCGTCCAAATTCAAAGGAAAGGTTGAATTCAGTGAAGCAGATCGATGATTTGCCAAGCAGACAGTGCGCCGTCGCTTGCCCAGAATCGGGGACAAGATTGGAGTCAGCAGAGTGGTGGACCAATTAGCGGCCAACAGTTTTCTGAACCGAATAAGCCAATAGGATTGCAACCAGAAGACCTGCTCATCAATAAAAATTACGTCAATCAGCTTCCAAGCAGTGTTTCGATTATGGTCACTGCACGTTTTATGTAAACAGTCTATTTAGTACCAATAAACTGAGATGGTTCGAAGGCAGAATGGTCTTCGCACTAGAGCTAGAGGGACAGATAAAAAAGATCATAGTCATTATCACTTTTCAACCTTAGTATTCATCCGCTAATATTTCTCCTCAGATCCGCCTTTTAAATGCTGTTTTTGTTTAAATTCAGCCTCATTTTCGACCGATAAACATATGTCGAGTTCCCCCGGGATTTCACCACCATCCAACACAGGTTGGCTGGAGAGATGGTCGAATAATTGGAACTTTACCACTCTCTGCCAGCCTTTGTGGGGCTGTTTCAACGTTGCTCAACTCGTTATCGCACCTAAACTAACATATGCAACTTCCCACAAAATATCAAGTTAAGATGAGGCTTTATTCAGTTCACAGGATAGATTTTCAGCACTACCCTCATCGGTACATTTTTCATTGTCAACAAGTGTTGGTCATGCAACTGATTAAAAAGAAGAGTGAAAAAATATGCATGGAGCCGAATACTGGAACGACGAGCTTGAATCTTGCAGATAGTGGAAAATTATAGGGGTTTGAATGCCTTCACACGCGGTCCAGTAGGCTACAGCTTCATTTCCAGTATCCAACCGATCAGGTGGAGTCGGACCTTGAATATTAGATCGTGTGAATACAGCAAAACCGCCTTGTGATTGGTTAGCGCATAAGGGCATACTATAAGGGCATACTTTCTATTGTATATAAACGAGTTAGCGCTAACCAAATATGATAGAATACCTTCTTGATGTTCTTGACTGGTCTTGTCGTTCCCCAGTGTGAGTTGTCCGGGTGTGTTGTGTCGCCAACCCATGTATCATTGCCACTCGCACGTGATTCATTCTGGTCCCGTTGGTCTTGCTCTCGCGTGTACGATGCCTGTCTATCCCACTCTCTGCTTTGTTCCATTTTACCAATCACATGTGGCTAGGTGCGCGTGTGACTGACATTGATTTGACACATTATCACGCTTGCGATTGCCAGTGAATGATTCACTTGTTTGCCCGCATGTTTGCTTGCATGCGTGTCTACAGATGTGCTAATAAACGGATCTATTACGTAATGTGTTCTATGAATTCTGAACACAACAGGGTGCGAGTTTTTTTATTACGCACGGCTGGTCGGGTAGATGCAATTCCCACAAAAATCCACTGACATTTTTCAGATCTATGAAAAGCTTGATCTGAGCAGTATTAACACGGGAATGATAGCAAAATTAGTTAAAACAAAAGGAATTTGAGTCCAGCAGTTACCAGTGATGGGTTTTTGAGGTATTTTGAAAGTTAGGCTAGAAAAGACAGACAAAACAACGAGCTGTTGTCTGGATACAGAACAACCCGTATAAGAAAGAGATGCGCTTAATTGAAGTCGTGCGCAGTGTGGATGAGTTGAGTCCGGTGGGACAACATTACATCACACGAGAAAAAAGTGGTTCACAGTATCGAAACTGAATCCGGTGAGTTAGGGGATCCTCTCTTGGATTATGGTATCACTTTGATAGACTCAACCAAAATGACATAATCTTTCACTCAAATTCTGGAAAATGTTACCTGGGGGCAATAAATAAGATTTAACATCATATAGGTACGTATGAGGGCTTGGTTAGATATTCGTCAGGGATGGTGGAAAAGCTTTCGTTTCGTAGTTAACAAAACTCCGGGTAATTTGGGATAACGAGCAGATTCCCGGGGATTGGTGTTAATCAACGGCTGTGCCAAGAAAGTTGACAGGTCCTCTTGTGAAAACCACTGGGGAATTAGCTTGGTAAGTATCTCATCCAAACTGGTCACCGCGATTATTCGTCACCGATCACCCAACGTCCGTGAAGGGCGTACCCGTGATAATCAAACCGGTTTCAGATAAGGTCGGCGTTGGTAGACATCCAAGTCCTGTTAGCAGTCACCATGACAGTACCCAGCCTAAGGTTTGAGACAACAGAATTACGAACGACAGGATAAACGATCGCCAACGTGGATCGATAGCATGGCAAATGAGCCCTGTTATGCAGTCCTTGGCCTAAACAAAAGTCCATTGGAAGGCTTGGCCGTCCGCACCAGTAGGACCGACTGGTTTTGAGCGACCTCTGGGTACAAGGATTAGCATCCCATACAATTATTGTATCATGCTAACAGAATGAGCTTCTTCGCAAGCAAAGAGGCGTTCTTCCTGGCCTCAGTGGGGCAGACAGAACAGTATTAACCACATCATTACTCTTCGACAATTTTTGGATCACAAGCACACCTTCCGTAGGCCCACAATTTCTGTCACCCTTGCTCCGAAAGTGGCATTCCACTCAGTCAAAGGCACAGTTCTCTGACGCTGCTTGTCTTTAAAGGGTGTGCTAAACATATTTGTTTCTTATGTTATGGAAAATCCACTTGCATTTTTCACACCGAAAAGTCGGAAGCCGGCTCGCGGAGTCCAACTTTTCCGTGTGCAAAATACAAATGGATTTTCCATTACAAAAGATCCAGGCTCCTCGTGCCAACAACGCATTCTATGAAGATATTTGTTTTCTTTTTTCCAATCCTCGCACGGGAACAGTCGGAACAAAGTTCGCGCTCACGACAATCTTCTACTCGAGTTTACCCCGCGAAGTGGTGTTTGTCAGAGTTGCCGCCCCGGTTTTGTGATTGAAATGATTCTTGGGGTAATAGATCTCTCCCATGAGAATAGCGGCATCGATCCTTACGCAGGCATTCAGATGTCCGACTCAGAATACGCGGACGATATTGTTCTTCTGAGTGAAGATCCAGGTAAGTTGCAATTTTTTCCTGGATAGGCTACACAACAGCGTAGCAACGATCGGGATGCGTTTTGCATCCTCAGCACTGGAACGACGAGAAAAAATACCTCTACAGAACGACGAGATGCCCATGCGAACATATTCGGAAGAAAACATCCTAGACAAATAAATCTGATTGCATTCGAAGGCCACTGATAAGATCTTATCAATGATATCAAACCTAATGTGGAGAAATGGAGCACAACTATGACAAGCCACTCTGAATCCATCGCACTTCGCCTGAAATGACGTTATTGGACAATTCTTAAATATTTGTTCCCCAACAACATTCTGGCAATAAAATGATTCAAAAACTATATTTCACATAACTCAGAATAGTGAATTAGCTTTGCGAAATGCCCAAACAGCGTGCACATCAATTGTCATGTGCATCCACAGGGCAGCTGAGGAATGGTACAAAAACAATATCCATCGTTCAGCCAACAATCCATCAACATGAAAAACGACGTGTTCAGTCAGAGATCGACCACATCCCAACTCATTTTCAAATACGCACACATATGGTTGCATAGTGTAAACGTACTTCGATTTTGTGCTCACAAGCATTCACAATTTGATTCCAAATCTGATTGGCTTGTTCGGCATGTGTGTAATTAGTTTGCTTCTGTTTTTTAGCGAATATGACATTTCAGTAGTCAAAACCTGTGATTGGTTATTATCCTCGGAAAGACCTATCGTCCAGTTTTTCACTCCTCAAGAAAGAAACTGAATGGTTTTTACCGTACACAGCACGTCCGTATTATAGGCCAATAAAGGCTTTCAGTTAGTTCATTGACAACGACCGTTCAGAACATTTGTGTAGTGCAACACAGTGCGTAGTGATGAATTGTCAAAAAATAGATTTAAGGCATGCAGTACAGTGTGTATATTTTTGGCATACGCGTTCCGGATTCCTGGGGGAGCTCTAGAAATTCTGGTTCACATCCCCCACTTTCCGGCCTTAGAAACGTCAACCGCATAGATTCTTGTCGAGTCAGGAACGACGTCGACATCATAAACGGAATGAATCCAGCTGAATACAGTCTTGGATGAGTCATCGGTTAAAAAACACCGATTGGTGTAACCTAAATAATATGTACTTTTCGCATTCAAAATGGTAGGTTATCGGTGCGTTTCCATGACTAGCAGGAACTTCCAACAATGTACAGATGGCGAGCCCAGTTGCTATGCCAGACGAGTGATTGGGTCACAGTTTGAATCGATAGAATCGGATAGTCTGACAAAGATCGAGATTTTATCATCAGTCTGTGTGAGAACGGATCAGATAACACAGACTTCATCGGTGTCCAGACGGACACCTCGTCATTCTGTCCTCGAAAGCAATGTGGGTGTTTCTAGAATGTGCACCGATTGATAGATTTCAGTGAAATCAGGAGGAAACTTGCAAAACTTATCGTCAGGAAAAGTCAAGAAATTTCGGCGAAGTGCGATGAAAAACTGATGTTATTTAGTTCTTACTACAAAGTCCGTGTCCCCTTGGACACCCAAGTCGTTCTGGTTTTAAAGCGTAAATTATTGACGCAGGTTCGGGTTGGGGCCACACCAAACCTTGTCTTGGCAGGGGAAGTCCTTGTTAAAGTAGATAAGTTTTGTTACCTGGGTAGTTACTGTTGTGTTCGTCTTGAACAGTCATGTGCTCACACATACGCACGTTTGATCTGAATCCCATGCAATCATAGGCACACGCCTGCAGCCGTACACACACGTACACAGTTGACGTTTGTCGGGCTTCGTCCTGGACATCACTGACCAATCAGATTGTGGCACATGTTGCACGACTATTCACGGCTTAATCCCATTGTACAGTTCGACTGTACTCGTCGTCGACTCACTTATTTCCACACGTATTCGCGCCCCCACTCACTTGCCTGTAGTAGCGCTTGTCATACGTTGCTGCTCAACACACGTTCATTCGGACAAGCGTGCCTTCCTTCTATTTACTGAATTCGGGATACAACAGTTATATTTCATCAGAATGTCAGATAACAGATGAAGTGTGGTCGCGTATACCGAAGGCATGTTTAGCTTTTTGCCAACCTCTTATCTGTGGGGCCGGCTTGACATCCGATTGTCTGTCAACAGTCGAGTGTATAATGCGGCGGTTGGATCCGTTCTTTTACACGGTTGAGAAACATGGCCGTCCAGGGTAGATCGACGAAGACTGTCGGCGTTCGAGCATCGATGCCTCGAAAATGGTTGGAACACCATTTCAGCAATGATGAGTTGAGACGCAGGGCGTTCGGAAACAGTGGTCAGGTGCTAGAACAATTACTGAACGTAAACATTTTAAGGTGGCTGAGGCATGTGTTACACATGCCCATCGATAAACTTCCTCGGTGTATGCTGTTCGAGGCAGGTACTGGTTGGAAGGTAGGTTGAGATGGTCAGCTTATGACATGGAAAAAAGATATGAAGACCTTGACTAGTGGACTTCTATCAAGTCGGACGTGTGAGTCTTACGAGTTGAAGCCCACGAGACCCGCCTCTAAGATAGTTGGATAGATTAATTGACATGACTAGCTGTCACGGTCAGTGGCGCAGTTGCATTGGGACTCTCCCATCGTCCCGGTGATTTCCGCTTATTACTTGGTTTCCAACAGTTTCCACTTTATGCTTCTATTTGTTCTTCCCTCGACTAGTGAGCACTGAGATGCAAGGTTGATGGTTTAATAAACTAAACTGAGCTAGATATTTTGGAAATCTGCAAAGAACTCGGGCTTAAAATATGAAAGAATCAGTAATATACTGAGACCAGGTGCAGAAATGACAATACCAAGTTTTATCAATGGTCAAACGTCAAGAATTGATTTGTTGTCCATATAGAAATAGGAACGGTTATTTCCTATTGAATGTTGATATCTTCCCGTGAACAAAGAAAAGTGAACGTTCTTACGTTGGGAGAGAGGGAGATGCGATGATGAAGACCACTGGATAATGGGAGATACAAAATCATTAGATTCAAATAACCGAATTATTAGCCAATTTGGTTCCGATGGCAACCTCAACAGCGTAGATATCGAGATCATCAGAAGCTTCAGGTAAATAGCGAATGGAAAAGGAAAAGCCTGAGAAAGGCACCACGCAGTACTGATAAATAAATAACTAGGGCGAGAATCAGAGATGTCGACTTCAGGGTTCGTACACTGAGTTTCATCAGTGAAATAATCTGGGATCAGTGACAAAAGAGATGAACGTAAGCTGATATCTTTCAACATAAATGACAATGCGGTTATATTCACACAAATAAACGCATCACCGTAATCAACAAACCACAGACGAGAGGGTTTTTCGGTGCGGTCGAGTGCGAGAATAAAAATGAAGTTGACGTCCCTTGTGAGGAACGCTTTGTTTGATATGCAAACTGATAATCCTCACAAATACCAATGCGTGAAACAACAAGGTTTTCGTATACTTTTAGAAGATTCAGTGTGCTTGCATTCAAGTGGAATTTGCCGAATTCTGTTCAGGTATAGAAGTAATGCGAACTGGTCTCCGGTGATCAGTAATGATGTTCCCTTCAGGGCACCTGTTAAGAAGTATCGCAAGAGGTTCAGCTAAACACGAAATGCACTCTCTGGGAATGGTATGTTACAGTCCACCAGGTCCCGTAGAATTCCTGGTTCTGGGTCTTTTCAAATCAGTTAGCATTTTGCTGGGGTTATCGAAAAATGAATCTAGGCTTGTTCTAGGCTCGAAACTGAATTCTATTAGCAATGCATTGACTTTCGATGGGGCAGAAAACATTTGGTTGAGTTATAGAGCCGTCTTCTTCTAGGGGGCGAGGAGCACCGATCAGAATGAAAACATTTTTCATTGTGTTCCAAATTTGGCGATAGTTCAAGTTTGGATTTTGTGTGTGAAATTTATCTTAGGCTCTTGGAGTTTCCCGGTTGTATCTAAGATTTTAGTAGGCCCTTGCGATTACGAGATAGGTAACCGCCGTACTACATTGGGGTGATTCACCCGCTGTCACATGTGATACGGCCAGGTGCAGCTTCGTAGCCACGCGCGTGGATGGGTCCCAAACAATCAGGGTCGCCGCCGACAGGTGCGACAAAAGCTTCCCATGATTGGTCATCTTCTAGTCTACCAGTTATTTTCTCCGATTTAACATATTTATACAAACCAGTTCTGCAATACAATTAACTTGCTATTTCGCAGTTTCGGTCTTCTTACTACTTTCGTTCGCGTAGTTCTGGGTGGGGGCAATTTCAGTGCGTCCTATCAGTTCAGTTCATCGTGATCACTACGTACACTCAAGTTTATGCATCGACTAAAATAGAGTATACTGATGTAGCTCGAGAACAAATGTATAGACAGAGAGACAGAGAAAAGAGGATGTTGGCGGTAAAATGGTGTGATAAAACAACTGTCGAATGCAGACCAGATGCCGGCCTAGAAACGGGTTCATCTCTACCAAGGATTGTGATATTCCAAGTTATTCTATGATGACTCCAGTCATCGTGTTGTTTGGGTCGTATAGACCCCAAATGAATGGCGCAGCACGTATTTTGCGGTCAAAGAAGCTGTCAAAATACGTGTATGTACCGTGATGGCTAAACTACAAGCTGACAACGCTGACTGACCTTCATATCTTTCACGGAGAACTCTAATCACCAATAGAGCGGAGGGGAAGTAAGTTCACACAGATACGCTCAGAATACCGGTTATAACTGCTAGCTCCGTTTCAGCTCCCAAATCATTCTCTACCGGTAAATAAGTTGATTCTTCTGGCCGGAAATTTACACAAATCAAAAGAGATAACAACAACCAAAAGTTTCGACTTGACGATTCAGTTGTCAGTCACAGCTAACCAGTGTACCTTGATGAGTAAGGATTCCATCAGAAGTCAAGTGCGAACGTATTTTTTGGTAAGACGTTTTAGACTGAAATTCAAGTGTTTCGGTCTTGATTTTTTCGGACTGATCTATTGATGGATCAGGTGTGAATGAATCTTAACGGCTAGCTGGATGGCTTTGAATGTGTTTAATGTTGGCGGTTCAACTTGAGACATACCTGCTCCCGGATTATTCATTTTTTGCAGTGGTTGTTACGAAGCCGTAAGGTTTTGAGTTCTGATGCTTAACGGAATTCTCACCGGAGCAAGTGGGACGGAACAAAACAGTTACTGACATCAGTTCCGTGTGGTCCGTTATTGAATGTCGTTATAAATTCTCGCCTTTCCAGGGTACTGTAATCAGTAACTTGAACACAGCTCCCTCTTTCTCGCAGAGGAAAATCAACCTGCTCTTTGACGCTTTTATATCCGTTCTGATTCCATTGCTATTTGAATGTTCATGCATTGCTGTTGGTGGTTTTATTCAGGTGCCTATTAATCCCTTAATTGCTTTTGGTTTAGGTGGCCTCTGTCTTTCCCCAACTAGAAGGAATGCGGTTTTAGACGGCATTGTTATCAACCATACGGAACTTTTTCACTTATAATTGAAAGCTCCTGTTTCAACGAGTGGCCACGATCTCATTATCACCCGACCCAAAAATTTATTCAAGTTCAGCGAACTGTTCACTCCTCAGGACATGACAAGTAAACTTCACCTCTGGAAACCTGTCACCTAATTACATTACCCTTCTTCAAGGATCCTTTTCCATTTTTTTTCTTCGTGGCTTCCTTCCGACTGCCCTCTTTGTCAGCCAGAAGTATTTACAAAGACACTGGGTGTGATATTTGATTTGTGTTGTCCTGTGGAGACTACATTTTTAAACAACGGAAGAATAGCTTCTTCGTTGCTGAAATCACTGAGAAGACAAAAAGAACATGCCTATAAACTATGCAACTAAGCCTCTGTGACACGACACTCCATCCTGATCAAACAAGGGATACGACGGCTGGATGCGTCAGTTACCCATCAGTTCTCCTCCACCACAAACAGTAAAACTTCTCTGTCAAGGAATCCGGCTTCTATGTGGACAGCGGGTCCGGTCGGAAAACTACGATATAGATACCAACTGCCCGAACGCCGCGGTTAATCGTCCTTTATTGAATACTCCCTCGCCATATATTCCTTCCGTTTCCTCAGATAAAGAACCATTTTCCTCAGAAAAGTCTTCAAGTGTCTTCAAACCTCGAAGTAAGCTTCTGTCGTGGTTCCAGACGGACTGTTCTCCACTGTTCTCAAATTTGGAGCAAGTCGACCCTCCGGGATTATGGCTTCTCCCCCTTCTATGAATCTGCTGATGCCAATGAGATTCTCGCCTTCTGGAAATCCGTGACAGTAGTACCTATTACCAATGACTACTTCCAACACTTTATTAAAGCGTTTTTGTTCCATGGCCATCACTTCTTTTGCGTTCAAGTTCACCGGGCGAGCTATCCTAAGTCGATTGCGTTCCTCTTTTGATATTTCCAATGACCCCCATTAGTTGCCTACAAACCTGACAGATGCACTCTGGATGCAGTTTTATTCAGTTTATCATTTCATTTTAAACAGCTTGAATAATTCCGTGACATCAGTTTGTTGTATTTCCCTCGACTATTCCTCAGCGTTTGATTCGGTTCCCCGTTCTCTACTTCTTNNNNNNNNNNAAGCCGATGAGATCAAGCTCTGTCAGCCTATCTCCAACCGAATGAACTTTAATCCTTTTTCCGAGAACTTATACAACATTCAGAAATTTTCCTCCCATTCCGGACTACATCTCAACACTTCCAAAGGTTCTGAGTTCAGTTTCTCCCTTTCTCGTTCCACTTACCCCAATGAGCAATCAATCATCAACAGTGTCCCCATTTCCAGAGCTGACTCAGCCAAATACTTAGGCGTCACAATCAGCACAAATTTGCAGTGGTCTTCTCATATTTTTGATTGTGTTAAAAAAACTACGTAGACTGTGTTTGCAAATTCGTAAGCTAAGGCAGTTCGGTGTCATATAAGCTGTCATTTTTCCTTTTGTCTATCAATCCAATCTCCCAGTCTTAATTTACTGTTCTCCCGTAATCTTTCCTGATCTATTTAGGAAATACTTTTTCACTCTGTACCGCGGTCTAGCCACTATCATTTGTGTGTCTTTGATTTTCTTAAGCTCTCTTATCTCCAAAGT
>STRG.62399.1
ACATTTAGCGACGGAATGAAATATCATTTCGTGAAATACCGCTGTGTCCATCAGCGCCGAAAAGGTGGGGGTGGATCAAGGTTAGAAAAACTGCATGCTAATGTTTGACTTCATTGTGTATACAAAAACCTGGAGTGCGGAGCATTCTTTACCATGGTCGCCAAAGGAACTGGATACCGTGTTGTCAAGTGGTGCATGGTCTATAGTCATAGGTTCCAAATAGACATTCCTGGTTTATATGTGGCCAAACAAAGGATGACAGCATTTCAAGAGTCTATGGGGTTTGGCCTAATGGATACGTTCCATAATACAGCTAAACTAAGGGAATATACTAGTCGTATGTTCAATAGGCGTCTGAACGGCATAGAATTTCGGTCTATACGTGTTCGTCACAGCCATGATGTTCGTGGTAACGTAATAGGGGTAAAAGAATTACTGGATCGTAAAGGAATTAGCCAGGTAATATACGAGGAGAATATAGTTAGATTCCTTTTCCTCATACCCAGCGAGATGATTCCGGTTGCTCGCAGAAGCAGCCAGGTGATTCTAGCTGACGCTACCCACCAAATGAACTGCGAAGGCTATGTATTATGGCACGCAATGATAATGGATGGAACGGGCTTAAGTCGTAGTATTCTGTATGCTTTGCTGCCCAATGAAAGCAGTGCGAGCTACAGACAAACCGTGGGTTTCCTGTCTGAATACCTGCCCTCAGCTAGGGAATGTAAAAACGGTAGTGGTAGACCGTGGTCTGGCTCAGTTAAACGGGTTTAAGACTCACTATCTTGAAGCCCAGGTAGTGTTCTGCCAATTTCACGTGTTGCAAGATATGCGAAAAATGTTAGAAAGTCCCACAACTTCGAGTACAGTTGACGGGTATGTGCTACGGTCGGAACCGCCGAAAGAGATTTAACCGTAAAACAGGGAACAACGTCTAGAAGGAAACCATTAATCGAGGTTCGGTTTACTGACGAGAGCGATATTCAGGTTATAGGAAACCCTTTGCAGCGTATCCAGTCCCGCCAACATCGGACAACTACGGCCAACCAATTCCGAATAACAATCAAGAGACGAAAACTGGACAGGCAGCCGTCTCCAATCAACAAGGAAGTTTGCAGCTTTCTCCGCCGAGAGGATCCAACCGTCGACCTGGGCGAGGACGTTCAATGGGTTCCATGCCAAACGTGTGACCGATGGGCCCATTATCAATGCGCAGGTTTCACCAACGACGACGACTACACTTGTATGCATTGTCTAGCGAGGTGAACTTGGTCCCAAGAGGTTGACGAAGGCCCTATTCAGGGCTGCCGCATTATGATTCCCGCCATATTGGTATTGTTGTTTTTCTTATTGATTTTTTTATTTTGGGCCGGCACAAATAGGTCGTTATGGCACGTCTT
>STRG.74863.1
GTTCAGTTCAGTTTGTTACGAAATTTGAAGACGGCCACGCAACTGGAAGAAATCGACCTGGTGGACTTCGAGGACAATTAAAGACTGTTATTACCGGAGACTGAATTTGTGCCACATTTCTTTGGATAAACTTTCATCTGGCAAGTCGTCTTCTTCTTTCTGTACGTTACAAACTGGTGCCGCGACCCGGGAGAACAATGTCCAAGAAGCCAGCAAAGTATTCCAACTTGGAAGAGGCAAAAGAAAGTGAGTCACAAGGGTGCAGATCGGCAGATGCGCCGGTGGAAGAGGTTACTCGGAACTTGGCGGGGTGCTCAATTCACAAAACGCAACAAATACCGACCCCAAGTGCCCCCGAGAAGTTTAGTATCGGCGGAAACTACAATAGATGGGAGAGCCAAGTGCGTCGGTACATCAGGTGGTTCAATGCTGATCAGCAAGAAGATGTCATCATGAGCCTCCTAGTTGGAGAGGCGTATGATATCGTCGATGAGTCAGACGTGTTTAGGGATGGCGATTGCGATCTCGTCTTCAAACGCATTCGAAAGTTGCTGGATGCACCGGGTCATCCAGTGGAGTATCGAGATCAGTTACATCAAAGGCGACAGCTTCCAGGAGAGGACGTCCGGTCTTTTGCGCGGGAGCTTAAGCACCTTGCGACGCGAGGATATCCCGAGGGGGATAAGGCTGAACTAGAACGGCACGTCCTGGATCGGTTCGTTGAGGGCGTGTCCAATAAGTCTGTGAAGAGAACTCTCCTGAAAGGAAGATTTACCGAATTGTCAGAGGCCGTAGCAGCGGCAGAAGAAGAAGAAAGAATGGAGAGAGTGTTAACCAAGTCGACCACGGATCAAGAGTGTTTCGCCGTTCAACGACAATGGGCCCAGGTGACAAGGGGATCACGCCAGCCGGGATTGAGAACCAACAGAGGCTGGAGGGGCCGCCGCGCTAATCCATGGCCCACTCCCAACTACCGTGGATTCGGTACGCGTGGGCGGTATCACAGGGCGGTACACCGACCGGCGGTGCAAAACACGGCAACAGTGGTCGAAGGCACTCAGGCACTGGACTCGAGGCAGTCACTGCCACAGCCAGATCGAGAACGAGCAGGCCCCACGAAAAACACTGGTTCTTGCATTCTTCATCGGTGTCTTTTTACGTCAGGTTCAGGTTCAGTTTGATTCCAGGACTGCACGGCACATAGCCATTACGTCGCCTTGGCTCTTAAGTGGAAAATGTCATAGAATAGTTCAGTTGTGAATCAGGTAACCTGGGAGGCAATTAATGTTCGTGGCCTTTATTTGGATTTTCCAAACTAATGAAACGAATGACTCCTGGAAAGAAGAGTATCTCATCGTTACCACCGGAAGAATCAGAGCTGCACGGCTTTGTTTGCCCCGAATGCATGAAGTCCTTCCAATCTTCGACACAGCTAATCTCACATTTTGATTGTCATCAGGTGCCCAATACTGCCGAGGAGACAACTGCAAAAGATGCTCACAATACTGGTACAAGCGCGCTCCCCTACCCTCAGTTGTTGGAAGAGATGTCGCAACATAACAATTTGCTGCTTGAACAACTATCTGGGAACACAAGACGCATATGTGAATTGGAGACCGCTCTGGAGATGCTTATAAACACTTCGCCTGTCCCTCCGGATTTCGCATTCAGTGACAAAGAATTGGAGCACCGAATTGACATGTTTTTGAACAACCAAACGAAGTTCGCCACAATGGAATCAGAACTGGAAACCACCCAGGCTGAACTGAAGCGGAAGAAGATAGAACTGAATCAACTTCGCGATCGGTTAGATCAGATTGACAGGGAACCGGAAACACCGGTAGCAACTGCTGCCGCATGCACTGGACCGAATGGGGACGAAGTCACCAATTTGCAAGCCCAATTACAAGCATCGAAGCTGGATGATCACGCAGCCAATGTGTCCGCATTGGAAATCAGGCTGCAAACGGTCTGTGAAGAATTGCAGTTGACCCAGTCTGCCCTGACCACATCCGAAGCCCGTTGTAATGAGCTAAAAGAACAGCTGAACAATATGAGACCGAATATCTCTTCTATCACTGTTGCATGCCAGACGGATGACCTTGTACCGGAAGAGTTGAAAGAAGAGACGGAGTCCTCGGAACTGATCAGCGCTCGCAACCAAATTATTCAACTGATCGCGGAACGGAATCGCCTATCCAATGGAGTGAAGAATTTACATGAGCAGATTGTCAACTGTCGCACCGAACAGCTTTCTGCCGACTACCGGGCACAGAATCATGCCAGAGAACTTACGGACTCGTTACAAACGATCCAGACGGAGCTTGATCAGGTTCGCTCGGCCCACGGGGCCCGAATAAATGAGTTGACTTTGGAACACGCTCGGTTACAGGCAACATATGACCGACTTGTTACCTCCAGCAATCAAATACGAGCCGAAAGGGACGTATTACATGAACAATTGGATAAACTCAAGGAACAACTTGAGAATGCGAAAATTCACAACGAAGAATTGTTACGCCAGCAATCTGACGACCATAACCAATGGTCTGCAGAGCGATCTAATCTAAATTCACAGGTGTCAGAACTGAAGGAAACAGTAAACGATCTTGAAAACAAAACAAAAAACTTGGAGAACCGGTGCGCGGAGCTGAATCGTCAGTTGGTCAATCAACAGTCGTTGGTCAGTGATGCCGAAACCAAGCTGGCTGGGCAGATAGAGGATAGCAATCAGAGGGTAAACGAAGCACAAAACTCGAGATAACTGAGGCAAACATCAAGTTTCCTGTAATGTGACGCTCACAGTCGTGCTTGCCGACCGATTTCTGAATCCAAAATGTGACTCAGTGAAGGTCACTGCGGACGATTCCTACCAATTAGGAGATGAAACTGCTGGAGATTTTCGACTGAACCGATGTTAACCCACTCACGAGATTGATTGTTTCTGGTAACTGGTGAAAACAAGTCGGTCCTTATAGTAGAAAGAAAAACTTGGGGCTGAATGATCTGACAACGGACATACATTTTTGGGATCAGTAAAACAACGGCATCTTTCGACTCATCGCTGCCGAGGACAAGTACGTCAGTCGCCAAGACCAAATACAGTCTCAAACACAGGAGATTGATTGTCTTAAAAAGGCTTTTTTCGAACCAGGTCGTGAAAATGAATCACTTCAGATGCTTCGTGAACGAGTTACGAATAGACAATGGACAAAAGATGATGATGTGATGCACTGTTCCAACTGTCAGTCGGAGTTTTCACTGATCAATCGGAAAGTAAGTCATTACATTTTGATTACAACCGCTGGCTCATCTCCAGCGGACGCTGAAATTGACCGAAGTCGACTATATATTGAGAAGTATGAGATTAAACGAACTATAACAAATAATCAAAAATACCAAGATATATGTCGTCCCTTGTGTGGGTAGTACCAACTCTTATTCAGTTAGAGTAGCAGCCTGTGCGATCGTCTCCGGTGTTCATGCTCACCCTTTCAGCGCGCCCATCACTCACGTTCAAATATTCGAAGCGTTGTCACAATTTGCATGTTATTCATGTGCACGTGGACAACAAATGATCGCCTCATCGCTATCACTATCACCAAACACGACAAAAGGTCATATCACAAACCGACCAATCGCTTCACTGTTCGAAAACTTATTGATTTTATACTTCCCTATTTACTTGGTAGTACAAATTTTACGTTTGCTTGCACTCAATGAGGATGCTAATCTACGGACAGTCTGCTTATTCTTCATCAGAGTACTAAGACCATGCAAACATCTTTTAAAGATGACAATTCTATCACATGAATTCATCACCATGATGAAGAATCTGCAACCGTTGTTACGCACAGAGTAGCAGAACAGGCAGAAAGCCTACCTTCATATTGGAAAACTGCCGAATCAATTCGAACATCAGCGCGACGATAGAACATTCCTAATCGGATTGGGAAGCTGATATTTTGTCGGAAAAACCCCCCAAAACACATTTGGAAAACACAGGTTGGCGAACAAGCTCGTTTTCAGTGATTCCTAATCATGCCGATACAACACAATGCATATGACTAAATGCATAAGGGATATAGTCAGCAAAAATAGCGTCAGGGGTCATTGTGTACATCTAATATGGTACAGGATTATTCGGAGACCAGATGTGAATAGACTAACACGTTCTAAGCGTGTGAGCTTTCGGACGCTCTTGGACCTGACGTTGGATGGTTAGTGGGTCATTGTAGCCTGAGTGCATGCACAAATTTCTTCTGAGCACATAGAGGAGGGTCGTGGAGGCGAATCCTTGCCGCTTCCGCTGTGGTGAAGATGCGAATTCTCACTGATCTTGGCACCCGACCTCGGACCCTATACAGGGGCGAAATGCTTGATTCACGTTTAACACGGTACCATTAAGATTCAGAAATGCATATTCCGCTTGCTTGTTCGCTTTTGTCTTCATTATGACACTGTGCTCAAACCGTATGTATTATAGCTCTCCGTCCGTTCCTAATGTGGTTTTTCACTCGTTTTTGTCTTGAACACAAAAGTACTGTCATCCTTCGTATTCATATCACAGTCGTGTTAACCGCTCCTAAAGAATCCCGCATGGATACACAGTCCAGACACTGGATCATTGATAAGTGCTCACTAGAGGTTCGTGACGGTAAAATCCGTGAACTTACGAAAGTGATTCTCGAAATGAATCCATCAAACAAAAAATGTGAATTGGACGCTCCAGTCTGTCCCATTTTTCTGATCCATGTCTTGGTTACTCTCCTATAGTTCGCAGGCAAATAAGTACCCGATAACTGCATGAAGAATAACTTAAGTTCAAGTAGCTTTTTCCATGAATGGNNNNN
>STRG.1642.4
ACGCAATAGTGGAACGCTAACTGAACATTCCGTTGATCTGTGTGCTCTTTGTCTGATGTGTTTATACGCACCCACCTACGCACACGGCCACACACACATACACACGTGTCATCAATCGACCCAAACAACTCATTCACCGACCAATCTCACCGGCTGCAATCGTCCCACACCTGGAGGCGTGAGGACTGACGAATCATTCAACACGGATAACACGCATAACATTTACTAAAACGGTGCATGCTAACCACTCTCGTTTGTTTGTCCCATCGACTGTCCGTTTTTGCCCCATCCGTGTGTGCGTATGGGTGAGTACATGTCTATTTGTTTGTCTGACAACCTTAGAACAATAACATTCAACGGTGTTTGCGACTTCATGAGACTATTGCTCAACACACGTTTACTGCACGCACGTTCATGTTCGTCGAAACCCTCATATGATTACCACTTTTTCAGTCCCTCCTGAGCAGTAAATCGGGGAGAATCTAGATCGGAACAGTTATTCTGTCCTACGGTTCGTCAATTACACAGTTGCTGACTAGCGGTGATCACTGGAAATGGGCCCTTCCATGGTAAAACACCTCGTGGAACTGAGCGCTCTGGTCATATTCATCGAGCTGATAGTCATGCGCGATTTCGTGACAACGGACAGAACAGGTCTCAGATCGAGAACACGCACGCCGACTACATCCACGGTAACAACAATAACAACAACAACAACTGTCAGACGCCCGTTTTTCAATCAACTGCAAACATACGATGCTGTCAATGGAACACGGGTAGAACTGTCGTGTCATATCGAATTGAAATTGTCGGCCTCGGATTTTACCAATGTCTCATGGCTGAAAATGCCTCGCCGTATTCTGACACGTGGTCCACTTCGTGTTACACGGGACAATCGAATTCATTTACTACCCCAGACAGTGATGAATACATCTGAATTTCCTCTGATTATCGACCCCGTTCGCGAACAAGATGCGGGCGAATATCGATGCCTGTTCCAACTCGGATCTGAATTACATCACAAGGTGGTGATTTTAGTTGTCAAAGTCCCACCGTATTTCGAACAACGGCCAGCCAAATTGGTCAAGGCCGATGAACGCGGTAATTTGCGTTTGTTCTGCAACGCGTCTGGTGCACCGCAGCCGAAAATTCGGTGGTGGGTTCGGCTGAGTTTGCCGCCGACTCATGAACCACTGATCAGTTCAACCCCAGAGGGAAATCGATCTGGCACAACACGAGTATCCAGTCCGGCAAATGATGAAAACAGTCTGTTGGTTGGCAAAGAACGTCTTAGACCAATCGAGATAATGCTATCACGTTATCGGAATGACATCTTTGTTCGTGGTGGACTACTGGTATTCTCTCGCTTGAATCGACACATGTCTGGCTGGTACCTGTGCGAAGCCGACAACGGAATTTCTCCAGCAGCACTCAGTCTGTCTCGGGTACTCGTAAGATATCCCCCAGAAATACGAATGAGTAACAGCGAAATCCAGCAGCATTTGGGTGGAAGTACCATCATTGGTTGCACTGTCCGTGCTTATCCCGCTGGATCGGTCGAATGGGAGTTGAATGGCGTCCCAATTCAGGCCCCATACTGTGGCTATTTTGAGGTGAAGAAGCTGAAGTATTGCCAAATTGAATATCACAAATACGCTGGTGACTTCAGCTCCCTGGTCGACTCATCACCAAATAGTAGAGTAAACACGGTGGGCTCATTCTATACCGGAGCTGACAATATACTACCTCGACGAATGGACCCGGATGACCACGAGTTTTATCGGTTGTCGGATGTAAGACTGACTGTCGCAAACATTACACATTCGGATTTGGGACTGTACACATGCCGGGTACGAACCAGTGCTGGAGTTGGTGAGGGATATACCAGACTGGACGCACATCCACAAATCTATTCAATGAGCTCGCTTTTTCCGGGGATTTCTCAAAATCCATTTGGTCCTGACCAGTTAACAACTTCACTTAAAACGCAGATGGCCGGGAAGGTCAACCGACCAGTCGGACGAGAACTTGACAAAAATCAGCAAGCCAGCATCAGCGGCTTCGATCCTTCGTCTATTTCCTCACACCCAGTCTTCGAGACGGGACATGCGCTTGTGACACCAGTTTACCGAACCAAGTCGGTCAAATCCACACTTCGTTCATCGTCCACGGTTCTGGCGTACACCTCCCCCCGAGATGGCGGTACTGCCTTGCCGCCGACGTCTATTCTTGTTCAGTTGTACATATTCTTTTTACTCCGCATCCTCCTCCTCCTAGATCAATTTAACTTTGTAGGAATATAACGGGTTTTTTT
>STRG.19674.1
CAGCGGAAGGAATTCTGGAAGCCGGATTGGCCGGGACCATTACATGTCCTGAGCAAACTGAACTGGGCTGAACTGGAAATTGAGGACCACGACGGGGACACTGGTCCTCGGGGGTGCTGTTTTTTCTGCTAGGCGCGATGGAGTCAAATGCTCCACCTGTCGAGGATGCCAACGTCTGGGGTCTGGTTAGCTTAAAAAAGGGCAATAAACGAAAACAACAGAAGGTGCTCAATGAGCTACGTCGGGAAACCAAGGTTCTCGAAGCAGTCGATGACATACGTAATGATAAGAAAAATCGAAGAATAGCTTTCCAAGGAGTCAAGCGCCAGATGACATTATGGAAGGGTCCTGTGATGAGAAATAGACTTTCTGATCAGCTGATTTTTCCGCTCAATGATACTTCTGTGACTTTGATCAACTCGGAAGAATCGCAACTGATGAGAGCGAAAGACCATATTTCTCTATCAAAAAGTGATGTTGAATCTCTTCAAGGGAAGCTCTATAATGCGATTTATCAAAACGAAAATTCTGTTAAACCTCTGGTTGGGGATAAAGTTAGTGCCGAAGTTCGGAAAAGACTAATGGAGAAGCTCGACCAGAGGGAAAAAGAAAGATTCATCCTCTCACGAATGGCTGCGCGAAACAAACGTCAAAATAAAATTAAGAGCAAAACGTTTCATCGGCATTTAAAAGGTCGGCTTTTAAAAGAGTTTGAGAAGCAGATGGAAGATATGAGGATGAACAATCCCAGGGCCTTCGCAAAACGTATTATGAAAGCCGAACTCAACCGAGCTAAGGAACGTGCTAGCCTTCGTCATCGGAGTGGTGGAAAATTTGGTCGAATGCAAAAGTTGAGGGCGAAGTATGATACTGAGGCGCGCAATGCTGTTTCCGAAATGCACGAACAGTCTCGGGAATTGACAAAGAAAAACAACCTAGATGATACATCTGAAAGCGAAGACTCCGACATCGACGTCACATCAGAATCAGAACCGGATTCTGATGGCTCACTGGTTGCCGAAAGCCACTCATCAGAAAATGAGGAAGATGACGCAACATCAAGAAAACTGTTTTGGTGGCACTCGTCTGACAATATTGCAGATAGAGGGATCAAACCAAAAGCCCAGGTGCACCAGTTCCCATTGCTGTCAACGTTAGCAGCAGAGAATACTCTGGAACGATGTGCCGCCAATAAACCAACAATTTCATTGGTCGAAAGTATGGAACAAGCCGAACCTGAAGCTGAGACCCTAGATCCCACCACCGAGGGATTTTATCGAACTCTTGAGGAAACGTGCGCAACAGATCCAGGTCTTCAAGATCAATTCGCCAAGGAAAAGATGGAAGCTGTTGAGGAGGAAACACCAAAAGATTTAGATATGTTTCTTCCTGGTTGGAATGCTTGGACCGGTCCAGGATTAGAAGAAGCAGATGAAGAGCGACGTAAAAAGCACATTATACCAGCTCCAAAGGTTCGGCGAAAGGATTCTGGCAAATCTCACGTGTTGATCCGCCGACGAGTAAATAATGAGTTCAAGGAACATCTGGTCAAATCCATCCCATTCCCGTATAACACACCGGAGCAATTCGAGGCAGTGATTGCCCAACCTATCTCACGGGAATGGACCACCGAGGGTGTGCATCGTGAACTGACTCGACCCAAAGTAACCGTACAAGCTGGTCGAATTATCCGACCGATTTCGAAATCGGCTGCTCTGTTACGAGATAAAGACGTGGAACGTTTAAAGAAGCAGAAAAAAGATATATAACCCTTGTTGAGTTCTCTTTCGTTGGCCTTCTCCGATCCACCGGTGGTTTTACCGTCGAGGAAACTAGTGATGTACATACCCATAATTACACTGTTTGAACTCTACTTGATTTTTCGCGTTGGACGAGGAATCGATAAAACAGTCTGTTCGCCAGTTGTGTATATGTTGTTCACCATTGCTTTTTTCTCCTGCCCGCCCACGGTTTGGACAAATAACATGCACAGTTTGAAATTCCGTATCATTTTTCGCTTCCGCCTCCTCATCTGTCTAGGAACTAGACAAGAAGCGCGAGGACTAATCGGAGGGAAGAAGGAGCGTTGTTTATTTACACGTCACATTGTGAATGGTATACTGCTCCGGAGAAGTACAAACCAGAATGCATTCGGACTTGTAACACGATTGAAAACAATGTTTTGTAAATTGTCAAATTTGACATTACTTGCGCAGTTCGATTCGTTTCGTTGTACGTTTGTAAGACCCGGAATTCAAGGAGTTTTTTCGTCACTGCTGCAAAGGTGAAATCAAGCCAGTGGTTAGTACCGGCGA
>STRG.24345.4
TGAACGGCAGCCCGGTATTTGGGTCCCAGCTACTGACACGAGTCTGCCTTATGTTCATTTCAGACTGAAAGTCACCTCTGTTCGCTCTGACCCATCTTGTCCACTACAATGTAGTGTAACGCACTAAGGTCCACGTCGACGTACGTCGACACTGAAAAATCTGGCCACACCATAAAAAGGGACCAAATTTTGTCACCTTTCCAGCCCCTCTGCGGTTCCATCATGTGCGTGCTCCCGTAATGGTCTTATAGAAGACGTTCGAGAGCGGCTGGTGAACGTGTCTCCTATTGGGTCTAGCAGCGAAATACCAACGTTATCCCCTCTATCGGGCGAATAGTGAAGACGCAAGTCGGTTTACAGATGCGAGGTTTATTCTATATATCGTGACACCTAAATAGTACAGATACGAGAGATACATCGAACGAAAATCGAAACGCGACGGCTGTGCAGAAGGCGAACCGCGAGGGTGTACAATCGGCGAACGACCGAAAGCGAAAGTGATTCAAAACGAGGTCGACGGAAACCTCGGAAAAGTCACTCCACTAATTCGTGCGCGTGAATGGTTGCAAAACACGTGAATGTAGCTGTGCTGTAGGATGCTGACGAGCAAAATCCGTGGTATGCAAGAACCGTAGGATGACGGTCGGGCGTAAACCAGATTCGTTGCCAATGACATCGGTTGCGTGAATCGTCATCCAGGTGTGCCGCACTAATAACGTTCAGCGTCGGGTAACCGTTAATCAATATGGTATTCGGAAGCCAAGTCGGTAGGTTCGTCAATGGCAAGGAACGAGAGCGACAGGGCCGATCCAGAATGTAAACGTTGGTGCCAAAATTCTCCATATTTCGTGGGACCAGCGAGGCGTACCATATGGCGAGGTTCCATGAAACGAAAAAGATGGAAAACTGGTGTAACAGCCGCAATGGACTTGACTAGAATACAATAATAGCTAATAAGGTATGTTAAATCGTGTTGAAACGATAAACACAAAAGTCATTACTGCGAAGTGCAGTAGTTAAGATCGTGTTTGACCTAGTCGTGAAAACGTGCTGGGCAAACGATCTTCCGACCGGAACGTGAGACGGAAGCCTCATTCACGGACGGGTGCGTAGACGTGCTCTGCTGACTTGAACGTGAGACGATAGCCTCATTCGAAGTCGTAGCAGGCAACGCCAACTGTAGAACTTGACGTGACACGGAAGTGTTGTCAACAGGTAGTGTAAGGTTAACATCGAATCTCATGTTAGCGGGCGACACGCTGTCATCAACGTACGCGGCTTTGAGACGATCGATGCTGACTGTATCGATGTGACCGTGTCGATCAATCTTAAAGGTCTTATCGTGACGAGAAATCACGCGAAATGGACCTTCGCAAGGCTGTTGTAATGGTTTCCGTGTCGAATCAACACGAATGAATGCATGCGAACAAGTTCCGAGTTCGGTCGGAACAAGAACCTGTCGTCGCTGTATTCGAGTCTGCGCCGGAGCGAGATTTTGCATGTACGTAGGCAAACGGTGAACGTAAGTCTGTACGGCAAGTGAATCTGTACTTCGTGGCGTAAAGAATTCCCCAGGCGGTCGTAATGTCGTGCCGTAGACAAGTTCTGCGGCGGAACATTGGATATCTACCTTTATGCAAGTCCTGATACCAAGCAGAATTAGCGGCAACGTTTCGTACCAGTCGGGGCTCTCGTGTGCTTTAAGAGCCGCTTTGAGTTGGCGATGAAAACGTTCGACTAAACCATTCGATGCCGGATGGTACGCGGTCGTGCGAATGCGTTCCGTACCCAGCATGTGAGTTTATGAGGAGAATAGATTGGACTCAAATTGTTGCCCTCGATCGGTAGTGTTTGTGGAAGGACAACCATATGAAGCTATTCATCGTTCTATCAGATGTCGAGCCCCTGATTTGGCTGTGACGACAGTGATGGGAATGGCCTCGGGCCATCTCGTAAATCTATCGATGCAAGTTAATGAATAGGTGTTCCCGTGTGACGGGGTCAATGGACCCACAATGTCTACGTGGATGTGATCGAAGCGAGCATCAGGCGTAGCAAAAGTACCGATAGGCGAAGCTACGTACCTATGCACTTTAGATCATTGACATTGTAGACACTGTTTTGCCCACATACGAGCATCTTTATCCATGGACGGCCAGACGTATCTTGCAGATACTAATCGGAGACTGGCTGCGATGCCTGGATGTGTGATTCCATGTAGGGAGTCGAACCCGGGACGCCGATATGTAGAGGGTACGATTGGTCACGGTAGGCCAGTAGACATGTCGCAGAGTATGGTCCCAGCACTGATGGCCAGAGGTACGGACTGACACTGTAGCACGAGTACAACAAGTGCGGGATTAGTCTAGCAGTTTTGAAGCACCGCGTGGATCAGCTGATGGGAGGTAAAAGGTAATGTGGTAAATATAAGTGAGTCCATGTATATTGAATCACTCATTTGCCGTATTTAACACCGGCGAATGGTATCTCGTGAAATCAATGTCCATTAATTAAACATAGGGGTAAACTACTACGGGGCATGGAAATTTTTAACTAATTGCGTTTCCAGCGTTAACAACATCCGCAATCACTTCCTATGGTGTTAATCATCCACTTGTCAAGTATATTTAACGAACATAGCTGTCTGATTAGTTCCACGCCCTACAAACGACTGCAACCTTTGTAGCACCCAGCCTGTCCGTAACGTCGGTTTTCGGTCGGTTTCCGGTCGGTTTGTTTATTGGCTATTTTGCACGAACGAACGATGAATTGATACGAAGAAAATTGGTGGACGAAGTAACGTGCAATGCTTGGTTGGCGTTTTATTTAAATGTGTTGGTTTAATTCATGGGAATGTCCTGAAGACCTCAGTATAGATCGCTCTATTTTACTCCCTCGAAATGGGTGAAGTGAGGACAATCATCCGGAAAATCATAAATTAGGAAATAGAAATGGGCGTCGTAATACGTAATTTGGGTTGTTGAAAAAAATTAACGAAGCATATCAAATATTTCGAACGCTTCGCAAGAACCGCTCGAAAACCGGCCAGAAATCGCTCCGAAACCGATCGGTTTTCGGCCGGTTTTGGATCGGTTTTTACTGTTACGCCCATCGGTTTTCGGGCGGTTTCTGAGTGGTTCGCGACCGATTTTTTGGATGTTTTCTGAACGGTTTCCGAGCGGGAATCGACGAAATACACTGCGCGGTGGTGGTGCCTAACTTGTGTGCATACCACCGTAGAAATTATGGATGCTGGATTCGCTGTAGCCATTATCTGTCCCGTATGAACCGAACTGAACCGAACTTCTCTGTGCTTCTCCCAGTTCGACAACTCATACGCCTGTCCGTTATTGTGAGTTCACGTGATGCCCACGGAAAGACCGTCTGACGCGCATTCGGAAGATAGGAATCAGGGATCTCACCACAAGATTACCAAGTATTTTGGTTTTTCAAGGTGGACAGTTACTAGATGGATGTAAACCCATCATTCGAACGAACAAGTCAGTTTTTTTTTGTTCAAACATGATCGTCGAAGGCGTGTTTGGAAACGAATCTCTGGAACTGATAAGTGATATAATAACAGCAACAATATTGTTGAATGAACAACACAATGGAGGTTTGGTGCCTGTGTAAAGATCTTATCTTCCTCGGCTTTCTCTTGTTTGTGCGTTTCGTGCACGCGGTGAACACAGCCGCAACTTCCGACGCATTTTCTCAGTGCACGCCACGGTCTGCTCTCTGTACGTAGCCCTTTTTCAAATACCAGTGGTGGGCACCCATTGGTCTTATTCTCTTCACATCCAACGAACGCTGGTCGCGTACGCTGAGGAAGTATTTATCGTAGCTATGCGTGCTATTACCAGGCAAGCATCACTATTGGTCAGGTTTATCTGGAAGTCCTGACCCGACACCTCTTGCCACTGTTGACGAGAACCACTTAAGCAACTTCCCAGAACGGCAGCGTGCCTGCATGTCGTACCCTTATCGTACGTGGGTTTCGCGTGCATCACGATACAAGGACGCTCTCATGGCCAAATCAATCGCCCGATCTCAATCCGAGCGAATTGTATGGGATAAGCTCGGGAGGAGAGTGGATCAGAGCGAGTAATAAACACCTCTAGGCGAGGTTGTGATGAATCAGTAATCAGTCAGATGCTTTGACTATAAAAGGAGGATAAATTGAGTATCGTACTACAACAAAAGATAAGGTAGGTATGAATGCGCATGTTACATAGAATGATGATTAGTACGAAAACTGACGGGTCGACCAAAGTTAAGATTCATAACATTCACCCCCGCCAACAATAAACTGAGTTTATGGAAAGCGTGTAGTGTGTGGAAGGCTCTAACGAATGGTAAAAGTGGCTCATATTGTGGAAATTTGGTATTTGTGTTTATGTGAAAGGTTGTGTGTGAAAATAGTTGAGTGTCGAGGATGATAATATGAATGCACACAGAATCACACTTCTGCGTTTCTCAACGAGTATGAGTGGACTCGTTGCTGTTTCTATACCAAAGTCTCGACAGAGTCCGGTGTGACATCTGGGTCGTGTAGGTCTAAGAGATTAGGTTACGACAATCAACTCAGTGTTTCCGTCGGTAATTGTTGGGTGGGTGTAGTTTCGGAGTGTGCAGCGTGATTTGGTCATGGAGCACTTTCATCTGGCATGGGAGCAAGATGATGAACCGACACTGTCTCCTTTTGCCTTCCCCCGGATAATCACGCGAACGTTACTGGGATAACATTCTACCAACTGGATTCCGCCAACCAGTATATCATACCTGAATGGTCGATTGTGTCGTCTGTACAACACGCGATCGGAATGCACCAGCCAGCTAGGTAACGAAGTGCCTGATACAGCGTTCCTGTTATACCGGAAAATTCGTTCGTGAGATGTCATTGGTTACCAAAATAACAAAGACTGTATAGAATAAAGAGCGCCAGTAAGGACCGCTTCCTAGTGACGTGCGTCCAACCCTCTTGATTTTAGTGCCAGAGAAATGGCTTGCTGTGATGAACTGTTTAAGCGTTCGACTTGGTCTTCGGGTTGTGGACTGTGTGCCGTAGTTGTGACGCACTTCGTATACGAGAAAGTTTTGAGTTCTGTCGCGAAAGCGGAACCACGGTCGGAATGAATATAGGAAGGTAATCCACAAATAGGAGAGTTGACATAAGCATTTGATTACCGTCATGGAGGACTCGTCCGGACAGGCGAATGCGGACGTAAAACGGATGTATTCGTCAATGAATGTAAGAAGATATTTGTTATGCGTTCACAAGGGCAACACCTCTTTAAAGTCGGCGCTCTGCCTTTCAAAAGGTTCCGTTGCTCTGATTAGTAGTCCATCCAGAGGTTTGTGAAGTCTAAGTTTGACCTCCACACACATCTCGCATTGCAAAATCACTTGCCGCACTTCGCGAACGAACTACATTAGACATACGGGTTGCCCTCGGATCGCAGTGCTTCGTGTAAATCTCTAAATGGTGAGATTCAGAATGGCTGCACAAAAGCCGCGTGGGAGCGCATCAGCCGCTTGGTTATCACACCCTAGGCGGTAGACGACGTCATATCAAAAATAGGACAGTTCAACTCGCAATCATTGGGTTTTTTCACTTTACCTTTTGGCTTGTTGCTCAACATAAAGGCAACCGCCGCTGGTGAGTGAGCAATCTGAACTGACTCCGCAGTAGATAGTGTCTTCACTTCCCTTTCGACGGCGGAATGGTATCCTTCAGTTGGTGTCGATGTTCTAGAGAAAAACGCCACCGGTCTACCATTTTGGTTGAGTGTAGTAGCGATGGCAACATCTAAAGCATCCGTCTCCATATCTAGAAGCATATCGGTCTCCACGGTCACTATCATAGCGCTTTCGAGTTCATCTTTTAGTTTTTTCGAAGCATTATATGATGGGTTCAAGCATAGGAAATGTGTGGTTTCGGACCAGTGGGTTTATCTTGTCTGCGAAATGCGATATCCACTACGTATAATATGCAAGCATTCCTAATGTGTGCCCTTGTCCTATGGTATTTCGACGAGGGGCCAAGTCCCTCAATGGTTTGAGTTTCTGCAGATCAGGAACTACAGTCCCCTTTGAAATTTTAAAGCCTAAAATGTTTATTTGTCGTACTGGTGTAATACTAATAGTTTTTTCCAAATGTGAGACCCCACTTTTTGGCTACATCAAAAAAACTCCGACTCTTTACCACAGATTATCACGTTGTCCGATCATCGAGGCATGGGTTTGGTCTCGGTCACGTCAAATCTGTTAGCCTCAGTAATCCTCCATAAATTGTCCCCAGTGCACAAACAGCTAGTCCGTGAAGGACAGTCCGGTTTTCGTCCCGACCGCGGGTACATCGACCAAATTCTCATCGTCCGTCAAATACTTGAGCTCCGCCACGCATATCGTAGACCGACGGTAATCATATTGCTGGATATTCGTGCAGCTTTTGATTCCGGTAACAGAACCACTGTCTGGGATTGTCTCATCAAACCGAGAGTGCCTGATAAGTATGTCGAAATCACCCAAGTGCTATACAATCAGATCTCGAGCCTAGTACAAACATATGGCTCATTATCACCTTGCTTTCCAGTTGGAAGTGGCATGCGTCAAGGTTGCCCACTCACCCTTCCTGTTCAATGTTGCGATCTAAGACATCATGAGTGCGGCACAAGAAAGTCAGACGAACGAAAGCATTGAGCTGGCATCTAGTAACGGACTGTTAGACGTAGACCAGAAGTACGAGGTTAATGATTGAATAATCTGATCTAACTCTGAGACTCAGACCATGCAGATGACATTGATCTCAATAGTTTTAAATATTTGTGTTTGTTGTAGCTCAGAACAGCATGGCAGATGACATTGGTTTGCGACGATGCTACTGCGGCACAGTACGTTTCAGACAACCTCGCATCGTCTGTATTGCGGTACGGAATGTGCTTTTCGCCCTCCAAGTGTAAGGTGCTTTTACGAGATTGGCAGGAGTCTATTCTCGCACTTACCTTCTTTACTGATCAATTAAAAATTGCTGAAAAGTTCGTCTACCTGGGAAGCTGTATAACTGCTGGTTGGCGGGTCGGAGACGGGGTAAACAACCGAATAACGAAGGCTCAAGCGGTGTTCTGCAATTTTTGCTATCTGTGGAGACGGCGTGATGCATTTCTCCGATTGAAAGATCGAACGCGTACGACCATCATGAAAGAGCACTGCATCCAACTTGCTGCAATAGCATGATATCCCTATGGAGAGCTTGCCTTACGAGGTCCTAGAGACCCTCTTCTCTTTCCTACCACTCGTTGATCAAAAATCCGTGAAGCTGACTTGCCGACGTTTCTATCATGCGCTTTCACGACCCCTATTTCTTTCTTCATATCGTTATGTCCTGCGGGAAGGTATTGAAGATTCTACATTTTTGTTCGCGGAAGAAGTGAACCAAGGACTGAGTGAATCACGTAACATCAGAAGCCTTCCTTCACCACATGACATATTGGCCCTCCAGAGTCAAACGTGCACTCAGAATCGTTATTCTTCGACTATACCAGCGAGCACCTCCCGTAAATTCTCAGAATGGGGCAGGTTTGTGACGGATCTTTCATTCGAAGGTCGTGATGTGAACTCCTACAGCTTGACGGCAATTTTAAGCGTTTGTCTAAATCTTTGTAGTCTCGACATCTCTGGTTGCAACTCACTGTTTGATGCCCGGTACAAAGTGGTGGGATGTTCCACTCGCGTACGCGAGGGTCGCTTCTTGGAAAAAGAATCTGAACGTTATCAGTTACGGAATTCTGTTGGTATTAGCCTCCAAAGAATTTCACTGGCGAATATTACGTCACTCCAGAACGAAGATGTACGACATATCCTCCAAACATTTCTTCATGTACGGGACATAGATCTCAGTGGATGTTTTATAGATTCGACAGCACATGTCGGTAGCAATGGCATTAGCAATTTGATTGTTAGGCCACAACTTTCATTTCGCAGTTTCTTGTCGGCATTGCGTGATCTCTCAGTGAATTGTTTTGGAGGTGTTCCTCTGTGCTTTAATCTTCGTCTCAATTCCACTGATATCACCGATCGCGATGTGGAATCACTCTGCTGCTGCAACCTCATTCAGCTGCGTGGGATTTCAGTTGACAATTGTCGCAATCTCACAGATCGCGGTATTACGGCACTGTTCTCTTCCGTTCACTCAGTAAATCAGTTGAATGAATTCTCTATGGGCCTTCCCAGTCCTGATGTTACTTTCTCTGCGGTTCTTCCATACCTGAAGGTTGTAGGGCCAAATCTGAAGCGCCTCAGTTTTTCAAAGTTGCCAATTTCTTCAAAGACTCATCTTTCTTCTTTAGTTTCAAACTGTTGTAATGTTGAACATCTTGATATATCCTCTTGCTGTGCAGGGTTTATCGGATGGTCAGAATATCTGTGGATGAATTTGCACTACATTTCAAGTTTAGATCTTTCCGGCCATTTTACCCTTTCTGATGACGATGTTTCTGTAATGTCCTTATGTTTGAGAGACCGGCTGAAATATCTGAATGTTAGTTCATGCATGAAATTGACTGATTTATCTCTCGAAGTAATATTCAGAAACTTTTCGTCAAGCTTGGAAGTACTAAATGCAAATTGGTGTAAAGGTTTTTCGGATGTCGGTGTTTTAGGTACTAATCAGACTTCGGGCTCTGTGACTGGATTTTCTGCTTGCACACGATTGAAGGAACTGAATTTTTCAGACTGTCATCAAGTAACAGGCCGTTCTTTTAGGTCCAGTTCTGATTCGTACATTCCACTTTTCCATAACCTTGTTCATCTCCATCTTGGTCGCGTGGGCCATTTTCAGGGAGATGATCTTGTCTCTTTATGTAATTCCGCGCCCTTTCTTCAGTCTTTGGATGTTTCTCGTTCATCTGTGGACGATTGTTCTTTGAATATTGTGTTTAACAAGCTGGACCGCACGCTGAGAAAAATTAATCTTTCAGGCTGCGAAGAATTAACCGATTTGTCACTAAAAAACCTGGCTGAAAGGATACCCTACTTCCGGGTTTTGGATGTTTCCTTTTGTCCTCACATCTCCCAGAAATCGCTTCAAGAGTTTAAAGCCTGCATGCCCTATTTATCCGAGTTGAAAGCACTGTATGTTGGTGCATCCCTCATCAGAACGGAATCCTCCACCCTGTCGCCCACATAAAACTTGCCATTTTGAAATCTGAGAAGCGATCGCGCCAGTTCGGTTCACTCTAAAGCGCCGTTTTGTTCTAGTTTTTTTCAATTGTTTTCATGCGCCTGCACAGTTGCTGTGATGTTTTATCTGCATTTATGATTTGGAATTTTCCACTTTACAGTAACGATATTTGAATATTACGAAATAAATTATTTCCTCAAGCCACACTTTTTTGGTGCTGTTGCCTAACCGTCCTCATCCCGATGAAGTCCTCGTTTATTTTATCAGACATCAAGAAAATAGAATAGTTGTGTTACGTGATTCTTCTGTCACCCATTTCGCTCACGTTCGTG
>STRG.20341.1
TGAGTGAGGGATAAGGGCGACAAAACGGGAGCGGTCCGGGGGTGGGGTGGAAGTTGAAGCTTGTGCCAAGATGGCGGACTGCACTGAGGTGGTCCACGGAAAGGGGAAATGGGAGACTAGGAACGTTCTACAGGAAGGGTTGAAACTGGCGGTGACATGGGTCTTGGAGGACCCTCGGAGGGGTGAAATCGAACACCCCATTTGGAGGGGTATAGGGCACTGAAGCCAAGGCATGTTGGGCCAGAGGTGGAAGGAAAGATCTGCCCGACACCATATATGATATCACGGCAACCTGTATTATCCATGGAGGCATACGTGGTGGTGCTGAAAACTGGTCGAAAGCCGGCCACTGGGTCTCTGGGGAGGCTTGATATCGAGTGGGGTTGGGCTCGGGTCGGACCCTATTGTGAGTTTTCTGACAATTCGAGAGCGGCTCGAGTGAGATGGATGCTTGTATCTTTAAGCTAGTGCCTTCTGTAGGCCTAGAGTCTGCACGGTTGGGTCCGGGTTTGTGGATGGATCGGTACGGTTGCCTCTGGGAGCCCACAGATGTTCGAAAATTGCTTTCCGGTTTTACCTCGGATTGCCAGGTAGAGGGGCCCTGGCAGTGGGGCCCCACCCTATCTGTTTGCACTTGATGACGGACCGGAGTGGGTCTCGCGTCTGCACGTTTTGTTGGTCCGGTAAGGTTCGCGAAGGAATTGAGAGATCTAGTAAGGGCAGGAGGGACAGGCGGATGTGCCCGACCGGATGAGGTAGTGGGAGTAGAGGTAGCCTGTGTCCTACGAACATGCATACTTGGTGGAGATATTGTCGGTGATGGAGAGGTCCCTAATGCCCGATCTACGGTGCCGTTGTTAGGGCAGGTGGGGTAGATACTCTGCGGGTGGGGGTCAAAGCTGCATCCAGAGGTATCTGTCGTCCACTGGATGTTACCTGGGGTCCGACAAGGGTGAGTTGCCAAGGTCGACAGACACCTGAATTGGTGCAGGGCTTGCTGGGTTGAGGGATGGTGATTGCTCGGCTGAGGCTAGTTTCTGCCGAGGGCCGGCTTGTGAGGTACTAGTGGGAGGCACTGTTGGGATTGCTGTCCTTGACACCTGTCTTTGAGTAGGAGTCTTGTCGGCAGTAATCCTGACCGACTTATACGCTGTATTGAGGGCAAGCGAAGGTTGCTTCAACTCTGTCCACAGTGGAATTTGACGCCTCAATTATCTCCCAATTATTAACCACTTTCAAGCCATCATCTTACCTAGGACCTGACGGCTTACCACCCACCGCAATAGTTAAATGTGGACCTGACTTACCCGACCTACTACTGAATATATTTACCCTATCAGTGAACTATGGTCTGAGGCCCGCAAACCGGAAACGCTCAGTCATAATCCCGCATCACAAGAAAGGTCCGCTGCATGAGGTAACAAACTGCCGTCCCATTAACCATACACCTGTCCTCTCTCGGCTAATGGAAAAAATCGTGAAAGAACACATCGTCAAGCACCTCTTTCAACTGGACGTTATTAATCCTCGACAACACGGCTTCCTTCAATCAAGATCTTGCGCAACCTGCCAACTCGATTTTTTAAATTTCATCACTGAAACGGCAGACAATGGAATGGCCCTTATAGTACTTTACTTGGATATGTCAAGGGCACTTCACCGCGTACCACACCCACATCTTCTGGCCAAAATCCGATCATTTGGCATTAGTGACCCTTTACTATCTTTGATCAATTCTTACCTGTCTAATCGCTCTCAGGTTGTCTCAATAAACGGACACCGTTCCAAGCCTAAACCAGTTACAAGCGGTGTTATACAGGGTAGAGTTCTTGGCCCTCTGTTGTTCCTCATGTACATAAACGACGTATTCCTCTCAGTGAGCCATGGCACCCCATTTCTTTTTGCTGATGACATTAAAATTGTATACTCATTCAAGCCTGAGTGCATCGCCTCGGCTATCTCAAACATCTCCAAAGACATATCTGCACTTCATGGATGGTGTTCAACTTGGCAGATGAATTTTTCCGCTGACAAATGTGAGGTTCTTACATATAAGTGCAAGCTTCCTCCAGGATCCTTAACCGTCTGTGGTTCAACCATTGCTAACAAGCAAATAGTTCGGGACCTCGGCTTGAACTATTCCTGCACCCTTAATTTCTCGGAATATTCGGCCCTCCAAGTTGCTAAGGCCAGAAAGTGTCTAGGGCCAATATTTCGCTCCTCCCAACTTCGAAACTGCATTCTTTTCCTTTATAAATCTCATGCCAGGCCTTTATTAGAATACTGCCCACTGATCTTTTCTAGCATGCGGAAATCAGACAGAATTGGTAATGAGTCAGTTCAATGTAGTTTTACCAAGCCACTGATTGGATGGAGCTCGTCCCTCACTTATGAAGAAGGCTGCTTACTTTTTAAACTGGACCCTTTATAGCTTCGCCGTATGAAACTGAACCTTATCTTTTTGTATAACATCCTTCACAGTCGGACATATACTTCTAATCCACTGCACTTTGCGCCCGTTTCTAGCTGTCCACTACGTTCTAGAATTCTTACCCTTTCATCCCCTATTACCAACACCAGCTAACATTCACATTTCTTCATCACAGTGTACTCTAACTTATGGAATAAATTACCGTTAGAAAAGCGCAGTTCTACTTCCAGCCATCGGTTTTGAAGTGCGTTGGATAAATTCCTTACGGTTACCCAAAACTTACAGCTCCTAAATGTAGACATATCCGATAACAAAGCCTAAGAGGATGGTCTAGACTTTAGAATCGCGCAAACACCGGCGGTCTATGACACATGAAATTAAATAACCATTCTTAGTTTTCCCGCCTTCTGCAATCGAAAAACTAGTCTCAGAGAGTCACTGTCTATTATTGTTGCCTCTCT
>STRG.73644.7
AATACCTCGATGAGATTCCAGGAGTAGTTAGCTGAATTACACTGCTCGAATCCTGTATACGCGTTTCACTTACGTAGCAGACATCAATCTTCAGAGAATTGATTGTGAGGGTTAGGCATGCCTGCTGACCGACCTGCATGAGTGTACGCACGTTGAAGGAGCCGAGATTCAAAGGCTGACGAGGCTTGAGAAAATGTGAGTTACCAGACAGACGAATATTCCTGATTCTGTGTGACAGTGAATCGTTGCGAGTATGGACCGTGTTATCAGTGGGAGCATTATAGGTGGATAGATGGGGCAAAGAGAGGTGGTTGGGGTCAGAAGACAAAGTTTGAATAAAAGAGGGAATTTCTGAGCAGTATCCCACTTATCACTACCCACCCCGCTCGATGCAATGGGCAGCGCAGTCCTGGTATCCTGCGCGACGGCCGATACAGTATGGAATTCTTTGTGGTCGTGCAGTTCATGGGAGATGTTGGACGGGTACTGCTAGGGTGTCCAGCCACAAAGCAAGAGAACGACTATGGTCATCTACGAAAGGCTTTAGTTCTAACAAGAACCAGTTAGGCAGCAGGGTGGCTTAGTGTAAGCTCATTTGCTTAGATCAATTATTCTTCCACTGATTTTACCGACTGAGTTGCCAGTTTAAACCGTCCGCCAACCTGGAGAACCAGGAGACTGGACTTTGTCTGTCCTCTTCCCATTGACCTGTCAGGTATGATTGTATCTCCGACTTAAAGAAGCCATCCTGTATAGCTCTTTGTGTCATAGAGGCGCGCAAGCCATCACACCCCGTCAAGGTGCAGTTTCGTCTTGGGATAACATGATCTCAATAGGACGGCCCTGGCAACGATTCTGGCGAACAGGGCTTTCTGCTACCTCCAGAATGATCGGCAATATGGTGGTCCGGACCTTTTACCTCTGAGGTGATAGACACTCGCGCCACTCACTCGCTTACTGGCATTGTTCTTCGCTTATTTTCCGGCACATACGAATAATAAATGCGTGAGAATCAAACCAGTTTTACACTTGAGCGGGCTTTTATTAGTAACATCTTTGCTTTGCGACAGATATCAGAGCACAGGTACACTTTCCTTGGGCCCGCAACCGTTGTCTTCCTTGATCTAAGAGCGGCTTTCGAATCATGCAACCGCCCAGTTTTCAATCCATTAGGTAAAATCCTGAGGGTCACCGGATTAACCTGTTGCACATGCCCCCCGATAGGATGTCGCGGCGCGCAGTGTTCGCTGGTGGTGATAATGGTTAGAAGATGAATAATAGTGACCAGTCCATGGCACGGGAGATAGGTATGAAGGCCTTAACCGTTGAAATTGGCCGTGTAGGACATGTCAGGCTTCCCGCTTGGGGTCCACAAGACCTGCCCCAGCGGGAGGTTGGATATATTAGAGATGTCTGGCGATCATATCGAAGAAAAAGGTACCGATGCAGAAAACGGATCAACCGAAGGGACAAACGAACACGCGGTACTCCCCAAAGGATCCCCGTTCTTCCCCGCGTATGCCTATGATGAACAGGGCTACTTGAATTTGCTACAGTATATTTTGTCAAACGGAGTACCACGGCCGGATCGCACAGGGACCGGAACGATGGCAGTTTTTGGCCCACAGCTTCGATTTAATCTCCGCGACGGTCACTTCCCGCTCCTTACAACTAAGCAGGTATTTTTCCGCGGTATTGTTGAGGAATTGTTGTGGTTTATTCGTGGTTCAACCGATGCGCGGGAACTTTCCGCGAAGAAAGTCCATTTTTGGGATGCCAATGCTTCTAGAGCGTTTCTAGACAGCCTAGGGTTTACCGCTCGCGAAGAAGGTGATCTGGGTCCAGTGTACGGGTTTCAGTGGCGTCACAGTGGAGCAGATTACGTGGATTGCAAGGCAGATTACACCGGGCAGGGAGTTGATCAATTAGCTGAGGTAATCCGACTTATTTCCGAACGTCCTTGGGATCGACGGATACTGATTGTAGCATGGAATCCTAGAGACCTTTCTAAAATGGCATTACCTCCGTGTCATTGCTTGGTTCAATTCTTCGTTGCCAACGACGAACTGTCTTGCCAGCTGTATCAGCGCTCGGCTGATCTTGGTTTGGGCGTTCCGTTCAACATTGCTAGCTATGCACTACTTACATACATGATTGCCCATCTGACGGGACTGAAACCGGGTGAATTTGTGCATACAATGGGGGATGCACATATCTATTCGAATCATCAAGAGGCTTTGAACGAACAGGTTAAACGGGTCCCTCGACCGTCTCCCAAGTTGCGCATCGTTCGTAAGGTGACGAATATAAACGATTTTGAGTTCAAAGACTTCGAGTTGACCGACTACAAACCATATCCAAAACTGCCCATGAAAATGGCCGTCTAGATTGACACTCCACATATTCATCTTTATTGTCGCACTTTTTTGTCTGATGCACCAGTTTTTAGTGCTCATATCGTTAACACTACTGCTTTTTTGGGTTTATAAATACTGAATGTATCCGTTACTTTTGCTACCATTAAACATTT
>STRG.24786.6
GCTTGCGCTACCAGACTGGTCTTAATAACCCACACTTTCTTAAATAACCCGCTGTCCTGAAGAATCTGTCGTTCAGTACCCTGTTATTTTAATCCATATACTTTCTCGGAGTAACCTTGTTAAAACCGTGTTTACCGAAGACTTTTTCTATCGTTCAGACTTGTGCGTCAGTTTGTTGCCTTGCATTCTTATCCACGCTCTTTGCAGACCCCTATTTGTCTTCCTAAATTTACACAGGAAAAGATTTTGTTACCGCCAAATCTATAAAACCAGAAAGCAAGGCAGAGACGAACATATGTAGTCTGTGATTTTATTCTCAAGGAACAGCACGTATCTACTCGGATGATACGCAAGAAGCTCAGTTAAGAGCGATTCGCTGGATCCTGTCTAAAAACGGCTATCCAGACAGACTCATTGAATGCAATATAAAATACCGAGCAGAGCCGAAAAAGATACCACGGGTGGAAAAGAAATCCCTATTCCTCAAACTTGGTTACAAGAGGGATACGATTGCCGAGAGAGTTGGAAGGCTTTTATCCGCCACAAGTAAAGTCACTTTCCACGCTGCCAAGCTCAGATGCTTATTCCTGAAATCGACCACCGTAAAGTGGGAGGAAAAGAATAAATTGCCTTTGCTGATCTCTTCAAAGATCATTTATCAATTCAAGTGCACCTGTGGTGCCACTTTGGTGGGTCGAATGACAAGGCGTTTACCTAGACGCAATAAGGAGCACAAATCACGTTGGCTTCAATATGGAGGAAGAAGAGCTGCATCAAGCTCTGTCCTCGCTCATCTGTTAGACTCAGGACACAAGGTGGGTCCAATTACGTCATACTTATACAGGGTCCGACCGAGTGAATCAAAATCGGATATAGAGCACTAGCCCAGGCGATCGGATCCCGGCTACTACGGCCAAAGCTTTTCTTTACGGAAGAAGTTGGTCCAAGCGTTTGAAATTTCGTGGCCGAAGGTCGATGACGTCATTACCGAATCTGATGCGGATCCAGGACTTTGACCGTGACACGTAATTTTACCATGTCTCTGTTTACTTCTGATTAGCCGGCTAACCAGTCGATTGACTGACTGATTGATTGACTAACTGACTACGTGTGTTCTTTTCCTCCCTTATTTTGTTTCATATAAGTGTGATTGTAGTTGGCTTGAGAATGAAGTCATCGAAAATATATGTTCACCTACGCCTTGCTTTCTGATGTTAATTAAGGGCTTCTTCCACATACGGAAAAATCTATAACACTACTTTCTCGGTCGAACAGCATGAACGGAAGTACTGCTTGTGATTTGGTTGTTCTTGAATGTTTTGATGCTTGTGACACATCTACCGGTCGGTTATTATCGAATACTAATCACTACGTTCACTCCACATCTTCTAAATCTGTTTCTTACTGTTCCACAGATTCATAGCTGCCCGACAGGAAACTCCAGGCGCCACGGCATCGCATTCGCCATTAACAATAAAGCCAATACCGCAATGATCATCTGGGAGCCGATTTCAGCAGCCTCCGAGAGTTCGTCGACCGGGTCCAGAGAAGGGACATTCTGTTCATCGCCGGAGACGGGAACGGTCGCACAAGTCCGTCGGAATCGTCAACGCCGAAAGTCCCGGGAAAATTTGGCTTTGTTCAACGCTGTGAGAATGGTAGCCGTCCGGTCAACTTGGTCTACTCTAACAGCATGTTTGTTTGCAGCACACGTTTCGAGCACCCTAAAAGCACTTAGGTACGTGGTACTCCAACGACGGTAGCACTTCGTGCCAAGTAAACCATATCCTAGCGAGGTCTCGTTGGACTTCGTCTGCAGAAGACTGTCGAGCGCCCCGCGGTGCAGTGACCGGAAATGCAAATGATACAGACGACGTTCCTGTTCGTGCACGCCTCTGAATCCATCTGTTCACGCACCTTAAGGCCTCTCCACCGACCAGAATAAACGTCGCAGCCCTGGAAATGCCAGAGAAATGCCAAGCGCTTTTACGCGTAATCGCCATTCGATTACCCACAGTAACCAACGTATCACCGGATTCAACTCCAGTAGAAGAACAGTGGACGATAATCAAATCGACGGTTAGAGGAGCTGCCTTGAAAGAACTAGAGAAAACCGGAAGGCGTCTAAAAGACCGGATATCTGAGGGCACACTTCAGCTGTCGGGTGAAGCACACGAAACCCGATATCAGGAAGTGGCGTACGCCGCAGATTGCAACACTGGGCCTCACCCTCCGCTAGGGCTGACGGTAAGTGGATGGAAGTAGTTGAAAAAGTGGAGATTTTAGCGGGGATCGATGACTTCGGCAAGTTATTCCGCCTCATTCACAACGTGTCGGCTAGGCGCTGGAAGCGGGAGTCGCTCTTACGTGACACAGCCGGTCAGTTCAAACCTGAGCAGAAGAGAGAAATAGAGCGATGGGTAGAGCACTTCAATCGGTTGCTCAAGCGACCATCAGACCACATGACAGCTCTACAGCCTCCAGTTCTTGCAGAGCCGTACGATGTCGGTTGCGATCCGCCGAATAAAACTGAAGTCGCCACAGTCATCAATCAGCTGAAGAACAAAAAAGCTGCTGGAGAAGACGGCATTCCACATGAAGGCTACAAGTGCTGCCTGCCGTCATTGATCGACAGATTACACACCCTTTTTGGCTCCATATGGCGGGAAGACGTCTTTACACCTGACTGGGGCACGTTCGTTCTGCTGCCTATCCCAAAGAGAGATGACTATTCAGTGTGCGAGAACTATAGAGGGCTCAACTTGATCGACGTGGCTGCGAAGATTTTCTGCGTGCTGCTACTCAACCCCTTCTCTATTACGAGAGACCGCCACACCCGACCGAACCAAGACGGTTTCCGTCGTCTGGACCAAATTTCTACGCTACGTCGAACACTGAAGCATCGCTACAAGTTTCAGCAGCCATCAGTAGCCTGTTTCATCGACTTTCGGGTCGCTTTCTATTCAGTTAACCGGGAAAGTCTGTGGGCGATAATGGAATCCGACGGGATGCCCGATAAACTCGCAAGGCATCTGAGGGGATATTACTCGTCCACTAGGGTGTAGGTCCGTATGCATGGTGAAGAGTCATCCGAGTTCACACTCACTACTGGCATCCGATAGGGCTGCTCTCTTTCACCGGGTCGTTCAACTACGCGATCGGCTGGACAATGAAACAGGCACTGACTGACTGTCCCGGTATCCAACTGAGTCAGGAGATGCACACCTCGGACCTAGAGTTCACGGATGACATTGTTGTGCTAGCGGACTCTCCTGGCACTCTTCAACCAGTCCTTGACCGAATCGATTTCTCAAAGTCTGTCGGGCTAGAAGTAAACACTACGAAAACCAAAAGTGTGGTAACTTGTCCAGGGCCATCAGCTCAACAACTGTCCATCAATAACCAACTGATCGAATGCATCCTATCATTCAAGTACATAAGCTCTGCACTGCTTCTGAACGGTCAGACGAAGAATGGAGTAATACTCCGGAAAGACTACGCCAGGAAAGCACTTCTCCAGCCACGACGGGCGTTGTGGACCCGCAGTGAAATCAGCCTTCGGACCAAGGTGCGTATCCACCGTGCCGCTATATGCCCCGTACTCAGCTACGGCGGCGAAACCTGGCCATTGAGAGCCTGGGGTACTAAAAAGCTGGAGGTGTTTGATCACTGGTACTTGCGACGTATTTCGAACACAAGTTGGCACGACGGACTACCCAGCGATGAAGTTACGAGACGATGCAGTGAAACTGACGAGCTCTCAGACTTCCTCCAATGTCGTCAACTACGGTGGTTGGGTCATTTCCTACGGGGACCCGAGACAAAACTAACCAAACAAACACTCCGCCCTGAACCCTGCCCTGGATGGTGCTGTCGCCTTGGTGGCCAGCTCAAAACTTGGATCAACACTGTCGTGAAGGATGTAGAGTGCCTAGGCTTACGGTCAATCTATGATGCTCGCCAGTGAAAGAAAAACTGCATCGCGATTTACACCGAACTCGCTTTCAGCCGTCGCGCATGATCATCTATGATACGAGATATTCATGAAGCTAACTTATCCTTAAGCAGGAGATAGTCTCGTAAAGTAAGTAAAGTCCTCCTTTGGACGCATTGCAAACCATGCACTCAATCAAAACCATCGTGGTGCAAGTCACCCTACTATGTCTGATTATATCAGAGGAACCTCAACAAGCTCGAGCATATCCCTCAAACGGATACGGTGAAGGAATTTATCCAAAGCAGGTGGAAGAAGTTCTCGCTACCCAGCCATATGATTTTCAAAATGCTATTCGGGAATACCAGAACGTCGGTGGAGTGAGTCAAGCTCCGAGAATACCGAAGATATTTCAAAGTCCAGAAGCTCTGAGGACATACTTGAATAAGCTCAATGAGTATTTTATCACAATCGGACGACCAAGTTTCTCACCAAACAACCGATCAATCAATCAGTCAACCAACCAGTCAATAAATCAGTCGGCTAATCAATCAGCCAAATAATTAATCAATCAACCAATCAATCAATCGTTCAATAAATCAGTGATTCAATCAATCAATTCACCAATCAACCGATCAGTCGATCGATCAATGAGTCAATCAACCAACCAACCAATCGGTGGATCAGTCAACGAATCAATCAATACATCAATCAGCAAATCAATCAACCAATCAATCAATCAAGCGATCAATCGCTTAGCTACTTAAATGATCAGTTATTCGTTTAAAACTGCCAATCGTTCCATCTTTTCTAGTACAGTCGAAACGAATTCCTCTGGTAGTGTCAGTGAATTTTGTGAAAGAAAATATACAATCACCAAAGTAAACGGGTAATTTGACTCTTTTTCGGATGGAAATAATTAGCTACCTTTACGAAGGATGTTCTCATACCTGACCTAGCTGATCAGGCCATTCGGATGTGCTTCTTAGTTCTCACCGTATAACTATGTGAAACTAACGAAAGGAATCCGTAGCCAGTGCAATCTTGGCTTATGCGGTCGACACAGGGCACAAGTT
>STRG.52111.2
GTGTACTGGTCTGAGTCCTGGGTTCGGAGTACTACGATGAGTACGTCGGGTGCTGATCGCTCCAGAGCTGGTAACTTCTACGATACGGTAGGCAACGTGGAGCTGGGCGATGATCTTGGGGCAGGAGATAGTGTCCTAAGTTCTTATAACGATTCACCAATGGGCAACGTGAATGAAGTTCCCACGGTCCTGCTGCGTGCTCAGTATACAGAAGAACTAAAACAAATCGAAGAGGAGATCCAAACCCTACGACAGGTGCTGCTTGCCAAATACCGGCGTCAACAGTTTCTAAAGCGTCAGTTGGGTATCACTGTGATAAGCGAATTGCGCGATGAAGTCAATCGAGGTGTGGACACTATTCGCACCTCGGATGCCTATCAAAAGACAACGGCTGTGGTGAAAAGTGCAAAGGAGAAGACGTCCGCGGCTCTGTATGACAAATGGAACTACCTCAAACAAACCAATGCCTTCAAATCGTTCGAAGACAAATTGGAAACCGCCTACTCTTCCGTCCGATTGCCCGCGAGCTTCAGCTCGTTGGCCTTGACTGCTCCACAGGCAATGAATCGACTGGTTCGTTCGGCCACCATAACAGCTTCACACCCAAGCGTGCCCACCGAATCCGCGAATCAAATCGCCGAACCGAATTCCCCACCTCCACAGTCGGCTTATAGCCTCGATGGAAACGAGGAGATTCATGAGAACTCATCGCCGAACAGGAAGCCGATAACACTCGAAGAGTTGGATGCGGAATACCTGGGTAACGATCATTCTGTGACTGAACCGGTTGTTGCGTCCGATGTTGGCGCTGGAGATCAACGAAAACCAGGCAAACAAAATCGTCCTCCACGTAAGAAGTAAAACCGATTTAACCGCGTCACGCCGAAGCATCTCGATGGTTTCTGGTACCTGAATATCGCGTGTACTATTTGTTGTCTGCTTGACCGACTTGAAATTCCAAGTGAAATACAAACAAGCAACACATACAAGTTGCACAAACTTGAAAACGCCTTTAAAAGAGCTCCGTCTTCCCGCACCTCTTCATTACTGAATTCTTTCAATCATATTTCGCCCGTGATTCACCTCTCCAAAAATTGTTTTCTATTGGTAATGGTGTTGTTCCATGTTCTGGCCCCTCCTTGGGAGGCAGTTCTGACTTGGCTGTGAGCTATCGTTTGTCCTGCGCATTCCGTTTCCATTCTTGTCGTTTTGTTTCATAATTTACCTATCCACTTTGTTTTTTTATTTTCCCCGACCGGGTCGGAGTTTGAGTGCAAGGGAACATTACTTACTTTACTTTTACGCCACTGCCTCCTGTTGTAAGATAAGTCAGCTCGATGTATATCGCGGATCAAGAGCGCATGTTTCCAAAATTATTCATGAAGACTGTCGTGGATATAGTACACGACGTCCCCCAGCACCGTTCGGGACTGCTGTGTTACTCAGTCGCCCAGTCCGGAGTAGGAGATGAGTTGTCAGTACCTCGTCCGGCCTTTTCGTTCGAGGACGCACCTCTAGATTTTGCACATCGGAGTGCAGCTTGTAGGGCAGCAAAGTCATTCCAGACAAGCCAGTAGCCTATTGTGTAGTTCATCCGACTCTTCCGGAAAACCTTGTCGGGTAGATGGATTACGACAATGGGCTATGACTGTATTTAGTGGCGCGTCACATTCGCCACATCACTGTGCTGTCCACAGATTTATGGGTTCTTTTATAACGCATAACGCTTGACAGACGAAAACCCCGCCTTGTCCTTGAGCACTGCCGCTGATTGTCTGCAACCGCTCATTTAGTGAACCTGAGTTCACTTTATTCGCGACTGAC
>STRG.232.2
CGTGTCCTTGACGTCCTCAAATCACATGCGTACTAACCTTGGATAACCCTATAAGAACGTTCTGGTTATCTAGCCTGGTTAATGAATGATTCCATCGTTTAGAATATATCGGTCGGTTTTATTGGAACTCTCTAACAGTTGGGCCAAGGGAAAACAAGCCCTTTCCACTGTGGAATAGGGCCGAGTGGGGCGGGTTTCAAACGTCTACAGTGTTGTTCTTCGTGCTCCGCGGGTGACCCCATTCCACAGAACGGCTTTGGATTTGTAGGGACGGATACATTGGATCTATTATACATGATGTTATGTTCGGTTTCACCAGTTGCGCACGCAGTCAAGGTACCTCGCGCGCGTGCACACACACACACACACACACACACACACACTGTGGACTGTTGATCCATATCCCACACACATGGTCACATTCACGTACTCACGCATGCAGGGTTGACGCTTGTCGTGCTCCATCTTGGGCTGGACGGTACTGATCGACCTTTTGTTTCTAAATATCTTACGGCTTTGCGTGGTCTGATCCCGTTGTAAGCTTGGTTTGCGTTTCCACTGACACATGACTCTGATTCGTGTACTTACTTACTCGCCTGCTAGTGTCTCTGCTGACATGCTTGTTCTCGCGATTACTGTAGGCTTTTGCTAAATACGCGTCCATCCTTACTGTTACTCTTACCTTTTGCCTACCGATTACGGGAAGCAACACAAGTGACTGGCATAACACATACCATTAGCATGTACCCCCGTCGTACGAGATAAGCCTATACCAGAAAAGTAAACATTCCCGGAAAGAGGCCAACAAGACAATCATTACATAACGAAATGTACTTGCATTTTGTTTCCAGAATTGAAACTGTCTGCTCCCTCGTGAACACAGGACAGACGCGATGCATATTTCACCGACCAATCTACCTCTGGTTTCAAGGTTCATTCCACAATGGTCCGATATCTGCATTGCAAAAGCACTTGACATCGTATGGCCGACTTTCAGTGAATTAAATGATGATCTAGAAGTGGAGGCCGATAGTCCGCAGGATTTAACCCCAATGCACGTGGTTGATGAGACTGAAGAAGAAGAAGAAGAAGAAGGAAATATGACTCAAGATCACGGTTTTGTACGGAAGATCCTGCCTTCCGGTTTGCCAATTGTTTCGAAATTCACCCCACAACATGGATCTATTCTATGGCCTATTACGAGAGCACGAGACTATGTATGGCCATCTACCAGGGAATCGACCGGTGCAAAAGACCCACATAATGCGACCCACGCAGAAGACATGGATTTGAAGAATGTAGGTTTACCAATGCAGCAATTTCCCGCACAAGTAGAGGGACCTCAGTTGTCTAGTAAATTTACTTTATGGCCTGCAAGATACATCGCAAGGGCACGTGATTACGTCTGGTGCTCCTTTGAGGAATTTCATGCAAATCCTTCCACAGTCACCACTAAATGTCTAACGGATGTAGCTTTGCAGAGAGAACGGGAAAACGTTGTTGGACACAGTTCATTGAATTTAACTTCTCAAAAGGATTTGGCCTTAGTATCAAACTCCACATCAAAAAACTGGCTAGTTTCTTTGCCCGGCGAATATGTTTCATGGATATGTGACTATGTGTGTCAACCTTTCGGCAATGATGCAAGTGAGCCGGAGGAGCCTCTGACCGACATGAATGAGCCCCTTCAGAACAAGGCGGTCAAGGACGTGAACGTGGCATTCCTTACCTATTTCGCTTTCACCTTTCTCACGGGATTTCCCGTCATATTCTGTGCCTCATTTATCATATTTTTTCTCGCTTATTTCGGTGTGGCTTTCCTGATCACGTTTTCACTTTCTTTTATTCTTGCGTTGGCATGTGCTCTGATTTTCTCGTTTTTCCTACCGATAAACCAGATTCCACCCGCTCTGATGGCTTGTCTGCATCCGCAATGGTGGTTCGATCATTTTTGGCAATTGATGAATCACATATCGCCATACTCAATCGTTACTGATCATCTGTTATCTCCTAAATTTCTTTGGAATAACAGGCTGTTGACTGGGTTGCCTTGGCGTTTTCGGTGATTATTTTCTAATTATTATGAGTATTCTTTTGAAAGGCCAGTGACTAGCAAGTGCTTCATAAATGGTGAGAACGTTTCTTATTCCAGAAACCTGTTGTATTTCTTCAATACTTTGCCCCTGGGAAAATGA
>STRG.78173.2
GGAGTCGATTAGTATAAAGGTGAAACGGACGCTCTTTTTCGCAAGCCGTTCGGAGTTATCGCCGAGGTGTTTTGTTGATTGTTCCCATTGGTTTTGCTTGACAATGCTTTCGTCGAATGTGCTGAGGTCGGTGTGTTCCAAGGCTAATTTCCTCCTGTGTGGGAAAATGAGCGCCCCTGTGCTAAACTCTTCCAGTTTTTATTCGACGGAAACATCTGCGGATGATATTCCCTTCCATGTCATGGTTTCTGGCTTTTACAGTAAAGCCTCCGCATTGGTGGAGTCCAAACTGATCAAAGAATATCGACCACGCGTTCCTGAACACGAGAAGGCGAAAATTGTCAAGGGAACATTGGGGATTTTGAATCCCTGTATGCACATATTCGAAGTTAACCTGCCCTTCCGTCGTGACGACGGTACCTTTGAGATGGTACAGGGATTTCGTGCGCAACATAGCGTACATCGTCGACCCACCAAGGGTGGTATACGATACAGTGCGGATGTCAACAGAGGAGAGGTCATGGCTTTAGCAGCAATCATGACCTACAAGTGCGCTGTGGTAGATGTACCATTTGGTGGAGCAAAAGCTGGTTTGTGTATCGACCCTCGTTCGTGCTCCGTGGGTGAGCTGGAAAGAATAACTCGGCGGTTCGCCTTGGAGTTGTGCAAACATGGATTTCTGGGCCCTGGAACTGATGTACCGGCACCTGATATGGGCACTGGTGAACGAGAAATGAGCTGGATCGCTGATACGTATGCAAGCACATTAGGTCACTATGATATGCACGCCTTTGCATGCGTCACAGGGAAACCGATCACGATGGGTGGTATTCATGGTCGCGTTTCTGCCACTGGTCGGGGTGTGTACCATGGAATTGACAACTTTATAAATAACCCCAAGTACGCGGAAGCGGTTGGACTAACACCAGGGCTCAAAGGAAAAACCTTCATCATTCAAGGTCTCGGGAATGTTGGCTTGCATACAATGCGATACTTGGATCGGGCTGGCGCAAAATGTATCGGTGTTGCAGAAATAGATGGTCAAATATACAATCCAAAAGGCATTAGCCCGAGGGAATTAGAGGACTGGAAACTTGAACATAAAACAATCGTTGGGTTCCCGAAAGCTGAAAACTACACAAAGGACTCTCTCCTGTTCGAGGAATGTGACATCCTCGTTCCGGCAGCCAACGAGAAGCAAATCCACGGCGGAAACGCCGATAAGATACGCGCGAAAATTATTGGCGAAGGTGCAAATGGTCCTACTACACCCGCTGCGGACAAGATTCTTCGGGAGAAGGGCAAGTTAGTCATTCCCGACCTGTACCTGAACGCCGGTGGCGTGACCGTATCCTATTTCGAGTGGTTGAAAAATCTGAACCACGTGAGCTACGGTCGTCTAACCTTTAAATATGAGCGCGACTCGAACTATCAGCTACTCGAAAAGAAATTTGGCGAAGCGATCCCAATCCTTCCATCGGAGGAGTTCCAGCAGCGTATTTCCGGTGCTTCGGAACGTGATATTGTGCACTCCGGATTGGAGTATACTATGGAACGCTCAGCAAAGCGTATCATGAGCATTGCGGACTCGTACAATCTCGGACTGGATCTTCGTACGGCGGCTTACATCAGTGCCATCGAAAAGATCTTCAACGTCTACTTGGAGGCTGGTATTTTATTCATCTAAAATGGCCTCAATTTTGAAGAAGAGCGATATTCATCTACGTTTGGACCAACCCTCTGATGCAACTCAGTTTTTCTATCGGCCCATTTCAATGCGTTTTTTATTGTTACAAACTCAAGTCTTTCGGTTGACCATCTTGAACTCGTTAACATAAGAACATTTTTTGATGGTTGTTCCAGTTTTATGAAACATTTTCCTTATTCCCATTACATTTTATGAAACATTTTCCGCATTTGCTTTTGCCCCACACCAACGCCTAAACATAAACCATGGCGACAGGCGTTGCGGAATTCGTCAAAGTTTTGCATTCGTCGGTCCCCCAATTTTTACTGTTTGATCACACTGTCACTGTGGTTTCAGTTATTACTCCTGAATCAACTTTATCATATTTGGTGCTATAACTATCTAGGGTTTTGACTGTTTGTAATGAATAACTGAATCGATTTTCTGTACTGCGAATTTTTTTCGCTCAGAATAAACTGTGCTATGAAATTTCCTCG
>STRG.63657.1
AGGTGCGTTTAAGTAAATCAAATCACCGCAGCGTGTACCTGGTGGGCGTTCGACTGTGGAAAATGCCTGTTAAAATTACGAAGGAGGATGAGCTGCTGCTGGAAAAGTACGGTCGCGCCGTCTCAAAAAGATCCAACCACTTAATCTATGGGAATGCTGTTCTTATTTCCCTTATACCAATATGGTTATTCTGGCGGGTCCATAGCCTGACGCTTGTGAGCAATGCGGTCCTGTACACAATAGTTTCGGTTGCATCTGCGCTCCTGATGTCATATGCCTATAGTAGCTCAAAGACTCCATTGATGGAAAGGATTGCTTCTCGCCGGACGGATGCCATCACAAAAGAGGTGAACAGTGTATACGGTAAAGATAAGAAGTTGTCCAGAAAAGATAGAGACGACGCCATTCGTGAACGAACAACTGAAGTTGCAGATTATGAATCGACCACTTTCGCTATATTCTACAACAACTGCTTATTTTTGCTTATCCTTCTGGTGACATCCCTGGTATTGTCCCAGTTTTCTCCGCAACTAAATTATTTTGTGTCTATGTTGCTTGCCGGTGGATCTGCGGCCTTTCTTTCATCCGGAAAAAGTTCAATTTAACGGACGAACCCCACTGCAGCATTCATCTATGTACGTTTTTTGTTGATGTTTGTAAAGATGGTTTTGTAAAAAATATTTCGTGGTGCATTGTAACAAACACGGAAGGGAGA
>STRG.77496.10
NNNACCGATGAACCAATCACCTTTCAGGATACAAACATAAATACCTTCATTAAACAAAACACCCTCAAACCGAGTAATAACCATATGGGAATTTTCATGCCAATTACCATAACAATTTAGCCGTCAATACCATCTAAGCTTTCGTTTCCCATCAACGGACGTGTGCTGTACACCGGGTATGCTGGACTAGAGCCGTACTTCCATCGGTTTGATCGGTAGAGTCCAATCAGTCCAAAAGAAAATTTTGAGCAACCGCCGTTTCTAAGGCGGTTGCTGAGTTCGCTACGGGGTGGAGACAACGACCGCATGACAAACTCTTGGAACTCGCCCACTCGCTCTAATGACTGTCTTCTCAGGCGTGCTTACTACTTCTGCAAACGACTTTCTGCTACCTTTTTGCGGTGTTTTGGGGTTCAAGTCCGTGGTACTACCTGGTGGGCGTTGGTCCTGTCCTTGGGCCTACAGTTTGAAGGCCAGAGCGGGCGCCTCCTTGCAAGGAACACAGACCCACTCATTCTCTCTTCTCCGGATTTTGCAATATTTAATCTTGTTCTTGCCTCTGGGATGCGTATCTGAAAAGTTTCACCAGGAACGGTCAGTCCCGCCTTGTCAAATGGCTTGGTGGTCTCAGATAGCAGATTTATGGACGAAAGTACAAAACAGCCCCATTCAGTACTACCCTCCATGGTTTACTACTGTCGCTCGCGTGTTTGCAAGTTTGACCGCCACCGAGACGTGCATTAAGTCAGGATCAGTGGACACGATTGTAAATCATTGCCCAAAGGAACCTTACGAAAATTTGGCTCGTCAGATTCTTCTACAATGTTCCTCCGAAGTTGCACTTGAAGTCGGTGCCACCTTTCCCGCAAGTGACTGTCCTCTTTGCATTGATCTGGAAGGGGCCGCTCGTTTAGCTAGGATATTTTATGAACGTTATGTTGCTCCTTTCGAGACGGTTTTACGGACCGAATGCTGACATGCAATTGTTTTGATTCTTTTCTTATTCCTCTCTATTGTACCGTCTTCGTGCATATCATGTTTTGTAAACCAATATTATGAACGATCAGGTGCATTTGCCCGAAGTATTCCTAGCAGTTCCATTGACTTTGTGTTGGTCGGTGATTTCGAAATCGGG
>STRG.16704.4
CTAAACACCAGGCTCGGTGGTCGAAAGCTGATGGATACCACCAGTCTGAGCTGCAAACATCACTAGTGCTCAAAGATAGTGTAGTTAAGTTGTGAATTCGAAAAATGAAGATCTAAATCTCGACTGGTGTATTAAAATTTCATTTGAACGAATGTTTTTCCGAAAGTCTTGGAGACGTTACCCGTGATCCTTATCCTTCCTATCGATTATCACTAATTTAGGTGATACTTAAGCATGAATTCTTTCATTGCCTGCCGTCATTCACTACTTCAGTTTATCCATCTGATGCTTCAGCGAAGTTTGACTTCCTAGCCCATCTATCAGGCGTCGCATCGGTGCTTCATCTGGTCATTGGCTAAAGAGCTGTGACAAACTACAGACTGAAGCACGTTATTAGATATACATCATATGCTCATACTATCACAATTGGTGTTCGAACCCACTAGGTTCATTCGTTTGGTCATCCTTTCAGATCAACTGATCCTCATTCAGATGCCTCAAATGATGGTGCAACCATTCCACATGTACCCACTCGCGTTCGACGCGTGCAACAAATGCGATTGGACGTTTGTCTTTCACCTCCAAAACCGACAGCTGCCGCTGCATTGCTTACTGGTCAACCGGCCGGATCGTGCAAATCTGCAGCGGGTGTGATTTCATTGAAACAGCTACTTCAGGCCGGTTCAGATCCCCGATTCTCCAGAACCAAACAGGTCGTTGCTTCCTCGCCAGATAAGGCGGGTTCCTCCACAACACCTGATTCGCGCGTGGTTCCCATTCAAAACGCCCCGGCGACATCGGAGTTAACTTCGCGCACAGATCAACAGTTGGCTACGTTCTACGCACGATCTCGTCTTCATCATCTGTCTTCGTGGGCAAATGAGTTACATCAGCTGGTCGATCAATTCCGAGACAACGCAGAACACCGATGTGACTTAGGGGAGACGTGGAAGCAAACCATCATGCAAAAGCTCAATGAACAGGCTGCGGACGAATTTCAGAATCCGATTGTGTTGCGGCTAACCGCTCGTCTTTCGGCTAAGTCGTCCCCACAGACCATCAGTTCCACCACCCCTCCAGTACCGCCACCGTTACCCCGAATAGTGTTTCACATCGACATGGATTGCTTCTTCGTTTCCGTCAGTCTGCGAGATCGACCCGATTTGAAAGACAAACCGGTTGCTGTCACTCATGTCAAACAACGTGAAACCGATTCTCCGGGGAAGCGAAACTTCGGGCGCAACCCCGTCAATTCGATGTCTGAAATCGCATCCTGTTCGTATGCTGCCAGGAGGGCTGGATGCAAGAATGGTATGCTCTTGGGACATGCCAAAAAGCTTTGTCCCGAACTTCAAACAGTCCCCTACGATTTCGAGGCATACAAGGCAGTGTCGGAAACGTTGTACACAATTGTGTCAAGATTTACCCTGGCTATCGAGGCTGTGAGTTGTGATGAGCTGTACGCTGATTGTACAGATTTGCTGATGCTGCCTAGTTCATCCGAATATCAGGGCCCTGAAAAACTACGGTTTCTGGACGGATATTGGTATCTTAACTATCAACTAGTCAACCCTTTGGTGTTGGGCGCGCACCTTCGTGGCCTTGTCCGCAACAGTACCGGCGGTTGTACCGCTTCAATCGGATTCGGGACCACAAGACTGTTGGCACGTTTGGCCACCAAACGGGCAAAACCAGATGGTCAGTGGTTTTTGCTTGGTATTTCAGGTGGCACTAGTCGTAACAGTATGCCATCCATCGGGACGAAGAAGGACCCACATTGGGAATGGCTTCATGATTCAGATGTTAAGGCTACCGACGACGAACAACCATACAGTACAGCTTGCGAGTTAACCGGAGAGGATGCTCGCTGGTTTCGCAATCTGCCGATAAGTGAACTACCTGCTCGGGTGATAAGTTCCCGAACTGTGGCACGCTCGATCGTTTCGGACCAGTTGGATGGTGCGTCAGCTGCAAATGTCTCCTCTGCCGAGCCAGAGCTGATACCACCGATGAAGCAGCTCAGTACCAGCTTCCCTCACATCACTCGCTCACCCTGCCGAATTTCAGAATCCTACTGCATATTGACCCGTTAATTCACTGATCCACTGCAGACGGTATCAAAATTCGTCGCGGAGCTCTGATGACGTACGTTTGGGCGTCAGGATTGTTCGAAAAATGCTGAATATCTGCGCAGTCACGTCACCCTGAGGAATTTCTTGTCGCTCTTGGTCGGTTATATCGTCTGGCAACAAGGACAGCAAGATATATCGGCGAAGGTCTGATGTATAGGAGACGTGCTTGTCGAACGATTGTCAACGGCTTTTTCAGTGCACACATGTGGGGAACTTATGGAATCTGTTACACGAAATCAACTGATTCGTCTTTTGGGATCGAAGACTGGCTCACGCATATATGATCTTAGTCATGGTCGAGATGAAGGAATCTGTCTTCAACTGGTGCGTCAAAGCAAATCCGTGTCCGCTTGTATGAATTACGGAATTCGTCTACAATCGCACACTGAACTGAATAGTCTGGTCAAATCACTTTGCCAGGAGCTTGTTTCTCGGATGGCTCAGACTATCAGTGCGGATGCAGCCACCAAAGAGCGGAGATCACGTGGTGTACTCGGGCGGTGTCTTACTGTGCGCGTCTTTGTTCGAGCACCAAACGCACCCGTAGAGTCGGCTAAATACATGGGTCATGGTATCTGCACGAAAGCCAGTCGAATGCATTCATTTCCCGAGCCGACCGCCGATGTGGCCTTATTACAGCGCACCACCTTGAGTATTCTCCGTTGTTTATGTCCAAATCCTAAAGAACTACGCGGAGGAATCGTCGGATTGTAACAAAACCTATGGCTACTTTACCCATTTATGTTTCTGTCAGCTTGGACTTCAGATGAACAAACTTTCTGCTTCTGATGCGCTTCACAGTGTACGTAAACCTGTTATCCCGAAAGTTTTCCCAGGGACGACTGAGGAAAATCAGTTGTTGATCTCAATGTCACCATCCATGGAGGTTTCAGCCAAAGAAATTGCCTTCACTTCACCGCCTCCAGCAGACTCCGATAGGATAAACACAGACACGGGCTCCGGGCCGGCAGTTGTCACGCCACAGCGGAGCCGGCGCCGATCACTTAGACTCAAACCCCGTGTTTCTTTCAAAGATAGGAACATCGCGAGCCATCCGAATACCATCTCCAACTGGATGGATCAAATGACATTCTGCCAATATGCAGTACACCGCGCCATCCACCGCGTACGACCGTCGCGATTTTACCCCGTCACCCTCCCGCATCCAAACGAACTCGCCAGGTTGCTCCCAAATCCCGAGCTCGAGGCGTTCGCTTGCCGAAGTCTGAGCGGACGCAGAAACTCCCGGCAATCACGGAGCCGGAACTCGGTCCCATCACACAGGCAATGTCCAACCCAATTGGCCTTTTCGAGGGGAAAACCTTGGAACAGCTTAAGCAGATATTTGCTGACTGGATCACCAGTGAGCAATGCCCACTTCTTGAGGATGTCTGCATCTTGGCCACCTACCTGATTCGATTGGTTCCACGAGACTTGGATCGCGTGCGCAGCTGTCTGATCATATTGGATCGTTTGATAAGTCAACTTGCCGAACCGCAAACACCGTGCAGATCGTCATGCGATTGGCGAAATGCCTATCGCCGCATCGGGGATGCCGTTGCTCTGGCTGTGCGAAACAGTTACGGAAATGTGAAACTGCAGCTTCGATTTCCAGTATCTATTCAATAACTGTTTTCATGAATATCAATATTAAACACATTATCGGGAAATGTCCGGCGATGGAACAAAATACCCGATCGATCATGTAATTTTTTACACTACTTTACCTTCTTGCAACAAAAGAAGTGTCTCCGGGCTGCAATAAACCGCAGTATATCGAAT
>STRG.64645.2
AAACAGCCCTAGTTTCACGCTTTATTATTCCCCCGTCGCTTGATTTGTAGCAATCTTGGTAAAGCTGAAGTCGGGATCGCTCTAAGCATGATAAATAAATGTGCACGACTAAACTGGATTTCAGCTAATAGTCATTTGTGTACTGTCTCGTTGGATGATTCTGTGCACATCATCAGGAAAAAAGTAAACAGCAGTAGGTGACCATGGCTCTTCATTGTTTCTGTGTATGTGCCCACTGACTGCAATGTTCCTGAGATCAAAGGCAAAATCCATCGGGATGTGTCTAAACTGCCCGTAAATGTATGCTTTGGTTATTTTACTACTCAACAGTACGAACGAAAGCAAAGCAGAAGGTTGAGGGAGGTTTTCGCGTAAAGTGAAAGTGCAAAACAGCGCACTGTACAATATACAGTCTGGAAAAGAATATAATCTTAAACTGTGTTTGACGGTTTACTGCTGTCGAATTACTGCGGTTACACAAAGGCGAATGTGAGCTAAGTTATGGGATGTCTTTTGAATTGTAGTGGCGAAGTTTTCTTGCCTAAGATCCTATCACGGCGTAAGGAAATGAACCCACATATCTGCAAAAACCTGAAGAACATATAGGGTGTTGTATGTACAGCACTGTGTTCTAGCAATTTATTGTTTCGTTTTTCCAGAACACTTACTTCTTCGTCCACAGTAGCATGTTTCGGCGCAAAGTAATCTAATTTAACGACAAAAATCATTGAACTTACTACAGTTTCATGCATTGCTGTTGCTTGTTTTTGCTAGCCCGATGAAAATGCTGTACCATTTATTCGATAACTAAACCCAGGGGCTGTTTTCTTTACACAAAGGAACTAAATGCATGCAAATTTTGTTGATAATCCGCATTAAAGGTTGATCTCGTTTTTTGCAGTTTAACTTTCCCATATGATTTGATCCAAGTTTGGTTGTCAAATTGTCATTTGAGCACACGATTTACCTCAGTTCGCCACTACGAGAATTTAACCAATGGAAAAAGAATCAGACACTGGATTTTTGAAGGCTTTGAGCACACTAAAGACAGCTGCATCACAGGCCGAACGAAATGATCTGTGTTACTTGCTCGAAGAATCTTATGCTCTTATGAAGCGTTGGAACTGTTCACAACTACGGTTATGGGTCCTTCGTGATAAAGTATTTGAACCAATCCAGTTAGCTGTTGAGTCGAATGATTCAAAGCTTTTTGCGCCAGCTATACATTGCTTGCAAGCATTTTTGCACGACGATCGTTTCAAATCGTGCACAGAATTTGCATCCGACCCGCGCTGGATTCCGACACAAGTCTTGCACACACTGTGTGCGTGTAGTTCTTTTGGTGAAAATGGTCAAATCGAAGTGCAGAAAATTTTACTGGACATCGGTCTATCTAGCCAATGGCTACTGGGTGTCAATCTGCTGATCAAGTTGGTTGATTTATGCCTACAAATGGCGGACAGTTTTGATGCACTTTGTGAAGTGACACTGCCACGCACGGTCACTTCCACTTTGAATCAAATTTTGGAGTCAGTAGTATTAAACTACGCACGATGTGAACCGGAAACTTTCGATTCGCTTGTACGCGAAACCGCCCATAAATGCTGCAGTCCATTCTCCACCGAAGGTTCATTCCCATCAGGAGATGCGTTGATGCGGGAATCAGATTCAGAATCGCGGGTAAAACGAGATGAGGCAGATGTATTACGTCACGATCTACTCAACGTACTGGATCATCTAGTTCGATGCCTTTCCTTGTCAGTTCCCATGGAGGAGAGGTTCAACTTGAAGACGGTACCGTACAAGAGTGGTCGTGTGCAAACCGTGCTAAGTGCCATACTTACAATACTCACTCATCTACCTACTGGGATTGTCCGATTTCGGGCATTCACTGACCTGGTTTGGCAGTCGTTGTGTCCCACATTGATTTCACTCATGCAGGCCAATTTGGCCGATGGATCTCCGAGCAAAAAATTCTCGGGAACCATGACTTCACTCGAATTCGGACGAGGTTCCGGCGTGGATCACTTGAATTGTCCGTTCCCAACAGAAATTGCCCAAATTGTTTACGGTATCGCATTCCGATTGGCTCATTTGCTTGGTCCACTGATGGAAATGCGTCCCGTCTTAGAGTCGTTGTTTCACAGTATTTTACTCTACCCGCCACCGAGGCAACGCTTCGCTGTGCTGAATACGATCAAACCGCTTCTGTCTTCCGAAACCGAATTGTTACACATCACACTACCTTGTTGGCATCTGGTCAACCCGACTGGAGAATCGTCGCAATGCACGCACGAATTAGTTCCGGTTTCTGACTGGGTTGTCCCCGAAGCACACACTGGGGCTGTTCCCATCCCATTTCGTCTTCTACGCATTGTTCTCGACTCATTAGCTGAATGCAGTTGTTCTGGAGACGGTATGCTCGCCCAGACCAGCATGGATTGCATGTCTGCTTTGTTCGGAACCCTAGAACACCTGTCTACGGGATCACAATTGACTGATTGGTTAATCGCTTGTTTGGTGCCACAGATCACTCAGTTGACTAAAGATTCCGCTGTGGAAGTAGACGACAGTCCGTCCGCGTCAGTTTACCTATCACAACATTCTGATTATGCAACTTCTAGCTTGCATTCCAATAACACGCACGAATCAATAGCACGTGAATTTATCGATGCGCTTCGGGCCGCGTTACCCGTTTGGTTTCGATGCAGCTCGATGGATGAGCTGGATCGTTCTTTGCGGGAGTTCTCTTCTCATTTCTGTCAGACCGTTTGCGATCGTTTCCGTTCCGGGGAAGATACAATTTCGGAGAATTCTGGTCAACATACCACCATATTCAATGCGGATGCCATCTACGTGATGAGTTATTCGGCGCTCGCGTTGAACTGGCGTTTGTGGTTACACGGATATTACGAGCAAGACCGAAAATCATGGAAATTGACAGACGAAGATGAGCAATGCTTCATCGATTCCATCCTCAATCGAAACTTATTAGTCTATCTTCCGGTGTCGTTCATCAAGGAAGTTTATCGATCTGTGACACACGAGAACTATCTTAGACAAGCCGAACTCGATTTGAACACAATACGTGCGGGACATGTCAGTCCGCAACACCGTTTATCGTCGAATCCCGCTCACCTGTTGACAGAGTGTGAACTTTGCGCACTGTTGAATGCATTCAATGGAGTGCAAGAGGATTTGCAAGATCGTCATGATCATCGGGCATTTTTATTCGAACAATCCCCGGCTCTTGTTGGTTCACGCCTGGTCCGTTTTCTTCTCGGCTCGATCTGGAGCCCGTTGCTCTGGTCTGTGGCCGGCACGTTCTGTATCCCCGGATTGTTTGGTCTGCGTTCGCACCTCCAAATTGTCCAGTTAGGTCACCTTGCACAGTTGGAACTGCATACCCCTTCTCATTGGACCCGTTTATTACCGCAGTCCGGTGATGCAGTGAATCGGGTGGCCACCGGTCAGGCCATTCTCGCGACAGTTCGCCTGATTCGTTTGTCCATTCAACTTGCTGCCCAGTGCAAACGTCATCGTGAAGTGGCACAGCTCCTTGAACTGCTTGTTCACGTTGTTTGGGCCAGTCTGGGCGCAGTTGGAGATAGTTGGGATTCTTCGACTGCGGTACGGACAGATAATCCTTCCGTTGTCACCAATGGAACCGGGGTAGGTGGAATATTTTCCACCGGCAAGCGACCGAGTGTACATACGGTGCATATCTTGCTGCTGGATACAGTCCTACGTTGTGTAGCAGATTGTGGAGTTCGGAGTGAAAAAGGGTGGTGGATGGTTTTCCGTGCCTGTCGCCTCATAAGCGGTCTGGAACATCGACTTTTCTCCTCCATCTGTGGTACACATGTCCCCGCGCGTCCGACGGAACAACCCACGGGAGATAAAGACGATGCCAGTCAGTTTCTGCTCCGCCTTCTTGAATCCAACGAGATATCGATGGGATACAGTTCCGTGTACACCGACAATCTTGATACTACTACCTCGAAGACAGTGAATAACTCTCATGAACATCCGCTGGTTGGTTCATCCGGGTTTCTGAACAATGGAACGGCAGAACATCTGCTCGGAATGTTGCATCGTGCCACAGATCGACTGTTCCAACAGGCCGCTGTGAATCACTTCTCTATGCCCGAATTGATACTGTTCACGCGAGCCCTGTTATCAGCCAGTCGAGAAATCACTTTCACTTCAGATCCTAATTTAATTTCAGCGGGTGCTACTGGACCGTCATTGTTCGCCCTGGATCCGTTCGGAGTGAATCCTATGCTAGATCGACTGTGTCAGCTACTCCTGGATTTGGTACGCGGCACGAACCGCCCACTGATTCACTTGCTCTACGTCTGGGCCACCGTGGCCGATGATCTGATCAAAGTGTGCCACATCCACGGCTGGTTTACAGGTGGCCAGACTAATCCCGTATCACAACCACTGCTGGCACAACGCGTGCTAGATGCAATGTACACGTGTATCCTAACTTTGATCACCACTTATTCAGAATTGCCTCGGTTTACGACAAATGAGGCCTGGTGCAAACCGTTGGAAAACACAATCAAATTGGAACTGTGCGATTCAGATGTGCAAGATCGCCTGATCACATGTCTCTGTGCATTGATCGAATCCGGCAGTGATTACTTACGTTCAGCTTGGAAACCGCTCTTCTCCGCTCTGCGTTGCGTCCGACCCGAGTGTGTCCGCTTGTCATCTCAGTCGGCCTCGTGCCCTCGGGCTAGATTGTCCGACCAGTTTGGAATATTTCAAAGAGTAAAGCACGCCCTGTTCAAGTCCGTCCATGCATGCCGTCATGCAGATTCGCAGGCTGGACGTATGAGAGGGAAAGATGGCGGTGACTCGGATTTACGGACACCGTTTCTCAACAGTCCCCGACCTGCTCTCGAACTGAGCGCGCGCCGTCTGGGCACAGTAGTGGAAATATTCGAAGTGTTCCTGTCCACAGTCAACGAGGAAGTGTTTTGTGACACAGCAGTCGATTTCCTCTTGTGTTTGCTGCATATGCTCACTGTGTTTCGTCATTCCACTGACGGTGTAGCATCGTCCAACTCGGATCCGGTTGGTCTTTCACCGCCAGCCATCCAGCCCTTTTGGGCCATGTTCGACGAGTCCACCGCGTGTCCGACTGATTCTCGAAATCTCTATCCGGATGATTTCAATGCTCTACTGTTTCGAACTGGTTCGAGCATCGATGATAAAGCTGCAGTGGCGCCCAACGCTCTTGGTGATACTCTCAGTCCGGAAACCACATCTACAACCACTGTCTTCCTCGCGATCTTGACATGTTTGATGCGTTCCATCTACTCACTGGAATGTCTATGGACCATGCCTCGTGTGCCCAGTATTCGACAAGCTCGATATCAGTTCCACTTACGCTGTGCCTTGGATCAAGAGCACCTGGATGCAGACGATCAACAAATACTGCAGTCGCCTGGTTCACACCCCCTGATGCTTGTGTTAGATTCACTGGACCAGGGCACCGGCGTGCTGTTCGCCTATTGTCTGATTGTACACCAGCTGATTAGCATCATCTGGACATCGGATCGAGTTCAGCGAGGCTTACTACTAGATACAGTGCTTCGACTGATCCGTGGCGCTTCACTTGGATTTCCAACCGAACCGCCGAAGTTATCACTCGATCGACCTCCGGGATCTTTGACCGTGCATTTAACCAATCATTTGTTATTACCCATAGCTCGACGTTGGGTCGACATTTATACTTGGTCTTTCGATCGATTGAAAACGAATTACATACCCGCAAAACCGAATGAGTTCATCGTGGTATCACCCGATTCAGGCAATAGTTGTGAACAGAATGAGACAACTCAACGTACAGTGACCCTCGGGACTGGTAAAGAACGATTGACGGAAACTGTTGGAGAATATGCGACAACTGATAAGCTGTCTGAATCAATAACGTGTTGCTATGTCTGTATGAAGCGTGACAATGACCTTCGGTTTTTGCGTGTGAGTTTGGGTCAATTGACGGAATTGGTCATGGAATCTGTCAATCCCGGAAGTTCGGTTGAGGACATTGGCGTGTTCATTTCTTTCACACAGCTCCTGGCTCTGTTGCATCAAGTTTCCGCATTCACAACCGATTCTTTGTGCTATTTGGGGTCAACTTGTCTACGGCATATTCTGCTAACACACACCAACTCTTTACCGGATTCCTACCTGTCTGAATTGATGACCGTCTTCTTCAAACAATTTCAAAGTGATGAAACTGTAATAGACGACCTTCCTAACGAAGACAATGTGAAAGGTGCAGCTCCCGTCGAAGGTGAACATGCGTGCCGTGTTTGCGATGATGACACGCAATGTTTGCTTCCGGTCCTGTTACAACTCTGGGCATACTGTCCACCAAGTGATCGTATTGTTGTGGATCGGATTCCGGATTCCGTAGTTGACGACGCTTTCGCGAAGCACGACACCCATCGTGCTTGTCCAGCCATTCGTAGTTTGATCCGTCGTGAGCTGTTGGTTCAAACCATCGTTGATTTGTTCGTTTGGCGATCCCCATCCGAACTTTTGCCAATTCAGACAACTGAACAGTCTGAAACGCAAAGATCAAATGTTCTTGTTGGTGATGGGAGTGAGAGCAATGCTGCGGATCGCCGTCCACTTTTTGGAATGTTTGATCACCACCCCACGTCTAATATTTCTACTGCACATTTGGAACGACTCAGTTGCGTTCAACTGGTTCAGTTGAACCAGTGCCTGGAACAGCGGTACTCGTTCTGTCTCGCCGTATATCAGAACGGACCCACGAGACAGCGCATGCGAGACCTTCTCGGTCTCGATTTTCCGCCGGGCCTAATTGGTCATGCATCAAAAACGGTTGTCATTGCATTGCGCATTCTGGCTTACCTCATTTTGAAGCACCAGGTGACCTTCAGTTCGTCTTCGTTCACAGTCGAGCACGTACTTCCGGCCTCAAAGCGAATGACGATTACGGAGTTCTTGGAGCGCACAGACTCTATTGATTTACCCAATTCGTGCTCACACAATACGGATTGGTCTGTACTGGGCACTCTTTTTATGCACTGGTTCACACGGTCGATTTGTGGTGCCACAGTAACCCAGCCGGAAGTCGCATTCGAGACGCTACAAAATAACCCGACTTCCGATAGCGTTCAAAACAATGTCGACGGAACAAATCATCCAAAAGAGTGTGCAAATGGTCTGACTGACTTTATTGCTCTTTCAGCGGAGCTTTCTGATCACATCCCATCATATTTCATCGAGGACTTATCTGAGTTTTTGCGATGGTTAGATCAGTTGGTACAGTACTTCGGAGACATAAACACCGCCTCAGAAGAACGACCATCTTTAAACGTTCCTAACGCAAATCCAATCAGTTTGGATGTTTGGTGTGATCTAGCTCTGCTTTCCCAAAAGGAGATTTTCTTACAGAATCCCATCTACAAATCAGTTCGTCAAATTTTAACCAAAAATCATTTGTTTGAAAAGGACCAAGTAGCAGAGTAAACAAAACCACACTATCAGAGATTGTTTTCTCTCCTCCTTCTTCCCCCCCCCCCCGTCTCCCATTCCACCGCCCCTCTTTGGTTCGTCTTATTCAGCCATGTAGTATTTGTGCTTCTGCATTTTCCTCGGATCGTTTGTGCAGTTTTGACTTCGTGTTTTTTTTTCACTACCTCTTTTCTCGGTTTTTTTTTGTCCTTTTGCACTGTGATTTTATGTGAACTCAACATTTTTGTCAACAGTTCGCGCATTCCATGCTTGCAATTCGTCTACGCGTGTATTTGTCATTTTCATTCAAGCATTTTCCCCCATTGCAGGACATTCCTGTTGATTTTATGTGTTGTTCTGTATTTGTGATCTATCAGTGCTTTTGTCTCCTTGATTTATTACATATATTTATTAGTACTATTACGATAGTAGTAGTATTTTGCTACGATTTGTGCGCCTATTACCGGGAATGTGTGTCAAGTCAAGGTTTATAGCGAT
>STRG.25738.3
CAGGAATTCAACCCGTGAAATGGAATGAAACACCCGTGTTTGTGTGTCAGTGTGTGTGTGTGTATGTGAATGTGAGAGAGAAGGTTTGGATCAAGAGCACGTCCAGTTCTCGCTCGTCTTCTATCTCCACTGGTAGCTTTTCAATTTTCGTGAGATTCGACTAACAGCCACATCCGACTGAGAAGACGCGCTGACGATCAACAATAGTCCAGTGGACACAATGCTCATGTGTACGCGCTGCTCGAAGCAGAGCAGTTGACCGAACCATACACAGTGTAAAGGGGGGGCGGGAATCACCTTTTCTTCCAGAGTCACGAACACCACCCGCAGATTGTATGTAATGCACCCTTGATAGACCACTTCGAAAGCATATGCAATGTGCTTCACATGTGATTGTGTGTCAGTGTGTGTGCGAGTATGTGAAGAAACACGGAAGGTTAACGACAGACAGTTATTCAGAAGGATAGACACATGGGTACTGATTCGACCTCTATCCTATAGACCATCACTAATGTTTACCGAACGGTCAAGCCCCACCCTACTCTCTGTAGGAAATCATATGTCATGTGCCTCAGGTGGGAAACGCATGGAACAGGCTCGGCGGAAGCAGAACTAATGCGATGTTCCACTCCATTAACTCAGTGGATTTATTGTAAAATCTAGCAGTTTCTGTGCGGGGCCAGTCCCCATGGCAACTTGGTTACATCCACCAATTACTGTGAATTTTTGTCACGGTGTGAACGACTTGGATCTAGTAGCTGTCACGAGCCGGTCAAGGCCGACTGAACTGGCTTGCACAATGGACCAGAAAAGATACGTCGTAGATGCGGAAGGTTCTTTGAATGACATGGAGAACAACAGCTATTTTGCTGCCCAGTCCCATTCTCCTGAATCGCACAGAGTGATCGGTCACGATACTAACGATACATCTGCCGCTTCTTGCGGGATGTCTTTAAATTATTCCGCATCCGGTCTATCATTCATTCATCCTGTTCCATTGGAGTATGAAATGATACTCAGCACACCGGATGCCCGCAGTATGAGTAATTTGGGCATCACTAATTGTCACTCCGGATACCGTTCTTTGCCGATAGAAGAACCTTCATCAACTACAACAGAAGAAACTCTTATCGAAGCCGGATTTGGACATCCTCGAGATCATTTTGACAACTGCAGATCGTCTTCTCAAAGAAATCTTGATGGGGTTCAGTCATCTAAATATCCGTTGCCTGCTCCTCCATGCGCTGGAGTTAGTGAGGAGACAAGATCTAATAAATCAGTCTACGGTTCACCATCCCCTGTGCGGTGGCCTGCTGGAGACCACATCTCCTACCTGGATGCTAACCATTCGACAGCAGATGGATGTGCACACCTGGGGTATCGAGCTAGCACGGAAGACGCCAGACTCAGTCCAGTTCGAATCGGAGTCCAGTGCCGCATGCAAAGCTGATATCTCCTCAGCAATGTTTTACGAGAAACAACATGAGACGTGCTCGCAACCAGACGTAGCTCCGCAACCCAATGAAGTCTCTCGTCTGTACAATGGACACTCAGATATCTTCCCTTTACAAAGTAGATCTCAGGCTCAATCCATGTTCCATTCTGAGTATCAGCACTGCTTGCCATTGGGACTGATGAATCGGCTGAGTTACGCTCCACCAACCTCTTTGGCGATGTACCTTCCTTCGCATCAAGCACAAGCTATCAGAGAAAACTCTTCCCCATCCAGTTTGTCCAGTGAGATCAGTGACAATGATGAACCAAGCAGTTTGGATGATCGGTCAAAAAGTGGTGAGTGTCTTCCGTTCATCGGTTCATCAGTCGTAATCCCTTCGACCTGTTCGACCGGCTCCATGACGAATAACACATCAACAGCGATGGCTGTGGCAGCTGTAGCTGCAGCTGTGGTGGCCTGTGCAAAACAGAAACGGCATCGTACCCGTTTCACTCCCATCCAGCTAACCGAATTAGAAAGAGCTTTTTCGAAAACGCACTATCCTGACATATTTATGCGGGAAGAATTGGCTTTGCGCATTGGATTGACCGAATCCAGAGTTCAGATTACCTCCTCACAGAGCAGCCCAACCCGAACGATGACGAGCATACGCAAACCAGACTGTCTTCGGTTGCGCCAAACTTGACAGTCGATTTCTTGTCCACTTCCCTGGCTCATATGGAAGCTGACGCGGCACCACAAGGATCTTTGCGTTTTCCAGATACACAGACGACCGGATCCGGTCTGGCCGTGAGATCAGATTGGTCTTTGGCTTACGATACCCGCACAAATCCGACAGTCGGATTTCTGGGTCTGCCTGCACACAGTGCTTTGGCCGATCGGATGAGCACGTGGATGTCTAATCAATCAGCTACACAAGCTGGACCTTTTTCAATCACCTAATTAGGACAGCCTTGACCAATCTGAACTGCGATACATACAGCTTACTTGCTGCTTTGCCCGAGTTGTCTGCACATTACACTCGTGCGTATGAGTGCGTGTGTTTGTGTTACTGCAAAAGTTTGTATCCTGCTGTACTCAGGTTTGCTTTAAGATCATCCGTCTGATTCACCTAACATATCCTATAACATCTGAGCTGCAGTTTCAGCGAAGTAACCCGAGAAAAGTCATGTGAATTACGATTTATAAAATAACCGGCTGCCGTAAATTGATGTACTGGCTGTCTACTTGCATCTCTGTTCCACCACTTTGGACGCATGTGTTTCTTTGTGTACCTGCAAGTGTGTTTAAAGAAGACAAGCTGTATCAAAGTGGGTCTGTTTGATTGTCCTATTCTGGAGACTGGCAGAAAAACGTGATCAGATTTTGCACGAAGAGTGCAAGAATAGTGCATTTACTGACGCGCTTTCCACAGTACTACCCAGTTTCAGCGCACACGTACACTGCTCCCTAACTACCCCCACTGAAGTCCAAAAGAAGGCACGCTACTGTGACTATGTGGAAAGTGTGGCATCTGCGGAATAATGGGAAAAGACTACACTTTGCTACCTTTCATAATCACCTTTTTCCTACCTCTTATTTCTTTACACTCTGCCTCACTTCATTACTTCTTGTCTGTCGCCACTTCATCACATTGTCTGTGAGACTCGTCAAGCCAGGTGTGCGTGTGCGTATCCATGTGTACTTTGTACGAATATGTTCACTCACTGCAAGAAAACATTGGCTGTGTGATTTCTGATCTGCAAATAAAAGCAACATAGAAACGTATTCGCTAAGCGGATCTAGAGTTCTATAAAGAGTTAATGGTTATGATAACCATACAAAACAAACGGGGTTCAGGAAAGTGTCGAAAAGCATTTAACTCTACTGGAAATCTTAGGAAAGATGCGTCGCTATTTCATCATCG
>STRG.39616.1
CATTCAAAGGAACATTTCGGAAGTATCCAAGAGACCATTGATAATCACTGCCAAGAAGAAAGAATTGCACATGCAATTTCCCTTCAAAGGAGGTGTTAAATGCGAACTACTAGTTTGACGCCTAATGGATGCAATCGCCCGTACATTTCCCGCCGCTATTCTATGCGCCCACTTCACAAGTCGGTCAATGATTTATATGAATCTCAAAGATAAAATGCCTGTCCTTTCCTCCTCCATGTTAACCTATTCATTTGTTTGCTCATGTTCGGCAAGCTATTTAGGCAAAACGACACGGCAACTGTCCCGAAGAATCAAGGAACACAAACCAGCTTGGCTGAGGACAGGAAATAGAAGAACCATAACTAGTGCAATGGTAGAGAACCTTGCCGAGACAGGGCACCAGGTAGACAACGAAGCCTTCAAGATAATTTACAAAGTGCCTGTGAATTCTTCGATGATCGTTCGCCAAATCACTTTGGGAGCAGCGGAGGCAGTAGCGATTAGGCTGTTAAATCCATCACTTTGTTCACACAAGCGATTTGTCAAATCACTGCAGCTACCCTGGCCGCGATCGGAAAATGGGGGACAAAATCAAGGTGACCTCGACCGTGACCTTTCGGTCGTGACAGGAAATGGCCAACCCACCCCAGATGTACTTTCTACACCGAGTTTTCCCAACCACAAACAACCAACTTCCCACCCTTTTCCGAACCGCAAAACACCTACAATATTGATTGACCAATCTTAATTTGATACTGTAAATACCCTCTATTTTGTTCCGAAAAA
>STRG.34851.3
GATCGCACCGTTCAGTTGTATTGTAACAAGGACGACAACACACGACAGGATACTTGTATGTCACCGGCCAAACAAGTCAAGTCATGGAACACATACAGTCATTTATATAGGCCTTTTTTCCAGACTGCGCGGCACCAAGATTGCTATTGCCGCTGCTTGAACGCTTCGGCTGCGTTCTGTCCAGTTGCCTGTGGCCGATGGATTGCTTCTCTTGACCGTCATTTCCCTTCGGTTCGTCCGACTGTCTCAGTCGACGGCTCGATCGGCAGCTCTTCACCTGAGCTATCTTGGTGGTTGCCGGAGATCCCGCTGCTTCCTCTCTGATCGTCTGTATGCCTCCTTCTGCCTGCTTCGGGACGCCTCCGACATATTCGCCACCTATTCTTTTGTCTGTGACCCTCGTTTGGTTCGTTCGTTCGCCTTGATGTTCACGCCGTTCCCTCGCCCCAGCATTCCCTGGTACCGTATGTCAAATAAAGCCTTCATTCTAGGCCTCTGTCTTCTGCTTGCCTCAACCATTCGGATTTCGTAACCATGCACGTATCATTTTATTTGACATACACACCGTCTCAAAATGGAGCGTTATCTACGTCCTGAACGATTCAACGCAGATCCAAACTCGACTACTTCTTCAAAAATTTGGCGTCACTGGCTCTGTACGTTCGATAGATTTCTCGCCAAAGTTGGTGTGGACGATTTCGAGAAGCTTGACTTCTTATACAACTGTATCTTCGACTATACACGATTATGTGGCTGAATGTACTGCATACAACGATGCCATTGAAGTCCTTGGAAAATTGTTTATCAAGCCGCCCAACGAGGTCTTTGCACGCTACCTACTCGCAACATGCAAACAGGAAACGAGGCACGATTTCAACCAGTTCTACCAAAAACTAAAACCCTTAGCAAAGGATTGTAACTTCCGGGTCGTGACAGCCGAGTAAAATCAAATCGACGCTATTCAAGACGCTTTCATAAGCGGGATGCAGTCGAACATTGCACGGCAGCGACTCCTTGAAAATAAATCTCTGGCCTTACAGACTGCCCTAGAATTAGCCCGATTGCTCGAAATGGCCCAAAAACAATCCAGCGCCTTTCAGACACCATCAGTATCGTATACGGCTTCGGCGTCAACACCCACTGAATCAACTGATAATTGTCCCTCTGATCACAAGGAAGGTGGCAACTTACTCATGGAAACAACGTCAGCGGCGTTGAAAACTAAGTGCTATATCTGTGTAAATGACAGACATCCTCGATTCAAATGCCCTGCTAAGGATGTAGTTTGCAGTAACTGTGGAAAGAAAGGACACTCCAAACGTGTCTGCCGGTCACCACCGGAGCAACGCAGTCTCTGCCACAACACCTGTACTCTCTACCGTTGTCGCCGCCTCTTCTCCGAATTGCCTTTTAAATGCGCTAACAACGACTATTGTGAACAGGATCCCTATGGAAGCTCTGATAGATACGGGGAGTTCCAACAGTTGCATCTCCGAATCCGTGGTACAGCGTCACCGTATCAAAATCATACAGTCATCCAGCGTTATCGCCATGGCCTCCACAAGATTAATCAGTCAAACGAAGGGTCACTGTTTTGTTAACATATGTCTCAAGGATAATTCGTACAACAACTTCAAACTATGTGCTCCCTCATCTGTGTGCGGATATATTACTGGGGCACGATTTTTTGAAATTCCACAGGGCAGTTGAGATTCCATTCGGTGGCAGTAAACCAACTCTCTCCCTTTGTAGTGTGACAGCCTCACGTATTGAACCTCTTTCTCTTTTCGGGAACTTGCTACCAGATTGCAAGCCTATCGCAACTAACTCACGACTCCACACTCCTGAAGATAAGAAGTTCATTCAATCGGAAATTCAGTGACTTCTGAGGAATGGCATCATTGAGACGTCAACGTCACCCTGGCGCGCTCAAGTCCTTGTTACAACAAACGAAAGACACAAAAACGCATGGTAGTTGACTACAGTCAAACTATCAATCGATACATGTTATTGGACGCTTATCCACTGCCCGGAATCGATGACGTGATATCTAAAATATCCCGATATTCCATTTTTAGTGCATTGGACCTGCGAAGCGCATACCACCAAATCTCCATAGAAAAAACAAGACAGGCCATACACTGCTTTTGAAGCCTGCGGAAATTTATATCAATTCTGCCGGATACCGTTCGAAGTGACGAATGGTGTTGCTTGTTTTCAGCATGCTATCGACTAAATTATTCGCGAAGAAAACTTGAAAGAAACGTTCGCCTAAATCGATGATATAACTGTGTGGCACAAAGAAAGATGATCACGATAAGAATTTTACTAACTTTCCTAATGTTGTGGAAAAATACGGACTTACTCTGAACGAAGAGAAGAGTATCATCGGTACGAAAGAACTTAAACTCTTGAGTTATGAAGTTTCACATGGTCTGATGAAGCCCGATCCTGAAAGATTACGACCCATTCAGGAACTCCCTCCTTCAAACGATATAAAATCTCAGCAACGAGCTATAGGTTTATTTTCATACTATTCTCAATGGATACCACGCTTCTCGAACAAGATTCATCAGATGATCCATAACCACGTATTTCCCTTACCAGACCATGTCAGTGTCATTTGAAACATTCAAGAGCGAGCTCGAACTTGCCGTCGTAACCACTGTCGATCCCGAGGCGCCATTGATCGTTGAAACATGCCTCGGATATAGCTATCTCAGCCACACTGTCACAAAATGACAGGCCGGTCGCATTCTTTTCCCGGACTCGGTCTCAAAACGAAAAGCATCATTCATCCGTAGAAAAAGAGGCAAACGCTATTGTAGAGGCTATCCGGAAGTGGAGACATTATTTGCTGGGTACACATTTCAGACTGATCACGGATCAAAAGTCGGCCACTTTTATGTTCAACTCCCGACACCATGGGAAGATCAAAAGTGATGAGATTCAGAGGTGGCGAATCAAATTATCGTGCTTCAGTTTCGACGTAATTTATCGCCCCGGTCGTGAGAAGGTCGCAGCCGACACACTGTCTTGCAGCTTCTGCTCCGTGTCTACGTCACTCGCGTCACTCAAAGAATTACACAACTCACTCTGCCACCCTGGTGTTGTCCGTATGCTTCATTTCGTCAGGACAAAGAATCTACCGTACTCAGTCGACGATGTGAAATCTGTCACCGGTGGCTGTACACTTTGTGCCAAATGGGAACCACCGTTTTGCAAGCTACCTACCGGAAATCTGATCAAAGCCACTTCGCTCTTTGAAAGACTAAACATTGATTTCAAGGGGCCGCTTCCCACAATATCTTAAAATCGGTACCTATTAACTATCATAGACGAGTACTCCAGGTTCCCGTTTGCTTATGCTTGCTCAGACCTGTCGACCGCCACAATCATCCGTTGCCTTTCCCAGTTGTTTTCGATTTTCGGTATGCCGTCCGACATCCATTCAGACAGGGGCTCTTCTTTCATGTCTGAATAACTAAAGAACTTCCTCCACCGCAAGGGTATCGTAACCAGCAGAGCGACGGCCTACAATCTTCAGTCAAACGGACAAATCGAGAGACTCAATGGAGCCCTCTGGAGAACCAGTGTTCTTGCAGCCCAGTCAAGAGGACTACCATGCACCCAGTGGGGGGATGTTCTTCCCGACGCACTCCACTCCATCAGGTCACTACTGTGCACTGAAACAAATGAAACACCACATGAACAATTATTCACTTATCACCGTAAATCAACATCAGGGGTCTCAACACCTACCTGGTTGAGTAGTCCAGGACCGGTCTTGATGCGTCGTTCTGTAAGGTCAACAAAATACGACACCTTGGTCGATGAAGTTGAACTGTTTCCCCAACGGACGGGAAGACACTGTCTCTATACATCATTTGGCACCTGAAAGCCAAGCACCAGAATCACCGAAGACCGTGGAATTTGCCGAAAATCAACTTCCGACTCTAAATGATGACTATCAGCCTTCACCCAACACTATATGTAATACCCTTGATGCACAAGAGTCTACAGACACCCCCTCCTCCCACACACCAATATCAGAGTCATACATTAACGAATCTAGTACACACCCCTTAGTAAAAGCACAGCAGCGAGTCCATCCCTAGAACCTAAGAAATAGGGAAGCATGAAACATCTCCGACACAAACGTTCTCAATCGAAATAGTTCTCGGGGATGAATGTCATGTTTATTTACTATTTTCTACCTACCTTAGTTTTATTACTGTTGTTCTATCAAATTTCTGCTTTGTTGTTTTCAGATCGCACCGTTCAGTTGTATGTCAGATAAAGCCTACACTCTAGGCCTCTGTCTTCTGCTTGCCTCAACCATTCGGATTTCGTAACCATACACGTATCAGGACCATAATCCAATCCAATGGGATCCCCGATAAGCTGTTAAGGCTGTTGAGAGGATACTACTCGACAGCTGGTGGTAAGGCTGTGAGCCGTTCGCCCATGAACTCTGCCGAAACTGCACGGAAAAGTTCAATTACGATTCCATTTTACTGAGCATCATCGAACGCATTTTTTGACATTTTACGATGAGTATTGGACGACTTTTCGGCCGCATGAGCTCACGGATCATTCATCGTTTGGACAAATTAAGTCTTTTTTCTCGTCCAGACCTCAGTTGTGCGTATTGTTTCTCACAGCGTGCATCCGATTCCACATCACCGGGCTCATTGTCTTCCGAAAGTTACCCCATTCAAAGCGTATGTGTTCCACACACAAAAGCGGAATACCTACAGAAACTCCTCATACAACAGCCTCATTCACCGCCAAATGCACGCACACTAAAAGTCGCTGTGTTTGGATGCCCAAATACCGGCAAATCAAGTTTGATCAATATGTTGACCAAGTGGCGTGTGTGTGCAGTCTCAGGCAAAGCTCACACCACGCGATCCAAACAGATGGCAGCTCTCATGAAAGATAATGTTCAAGTGGTGTTTGTGGATCTACCAGGCATTGTGAACAAAGGCAAAGCTCGACAATTCAATCTGGACAAAGCGTTTATTCGTGATCCACACTCCGCATCGTTTGAAGCTGATATCATCATGGTTGTGGTAGACGTTAGTCATCCACGATCGCGTTCTGAGCTCGACCCGGAAATTGTGAAGGCACTGCACTTTTTCGATGACAAAGAGTCCATTCTGGTCTTGAATAAAATCGATCTCGCGCGGAACAACCCGACACGGTTACTAGATATTACACGTCGTCTAACACAAGGTACAGTAGACGGCCGTCGTTGGCATCTAGATGCATATCAGGCCCGGTTCAACCGACGCGCTCGCCTGTCCCCGACTTCTCCTATGCTTCAGCCACCCAGCGAGCTGATCGCTGCCTATTTGCCACCGGTATGTCACGAGGAAGCTAACAAAATGCTAAGCAAATTGGCTGAAATCCGTGCCCGACTCAATCCACCGATAGAAGCAGTTCCAAAGGTGCGATTGCTAGTTGATCCTGAACACCGAGATATGCCAGCCGAAGTCGACGAGGATGAGACCATAGACGTCCAACCGTCAGAAGTCTTGAACACACCAACTGAAACTGCTGACCGTCCGGTCACTGATGTTGAGACTGAAGTAATCGATGAATACTTCAAACATTACAAACCGGAATCGCATTTAGCCGCTTCTCCACGATCAGAGTCCGATTTCGAAGATAATTCTGCGAATACCGACCCTCAGGACGAGGTGAACGATGCTCTTTGCTCGACACCTGTTGATGAACCTACGTCAGTTATCAACGACAGCGATCCGTTGCGAGCGCATCAGCTCAAACTGCTTGCCCGCGATGACCCGTATTTGGACGCTTTACTGGACACGTTAAAGCAACAACTTCTACTGCACTCTGCCTCGCCAGAAGAAGTGGCTGAACGTCGAAAACGATGGCTGGAAGTGTCTGTCGCTGTTCAGGGGGTAACAAGCTGGCCGGGATTCAGTTCGGTTTTCATGGTGTCCTCTGCAAATGGAGATGGTATTGACCGATTGCGCGATTATCTTTTCCAACGAGCTATCCCCGGTCGACCGTGGTTTATGTCTCCTTCACTTGTAACCGATCAAGAACCGTCTGAGCTAGTACGAATGTGTGTCTGGGCTCATTGTCTGGATAAGCTGCGTCAAGAAATCCCATATTCGCTGCGTATTGTCGTGGACGATTGTGAGAAAGCACGCCTAGACGATGGGGATGACCGAGTATTTGTGCATGCAAGAATCCAATGCAAATCGGAACGACATTTGCGTCAGGTTCTCGGTATCAAAGGCTCAACTATTACCGAATTGGCTGCTTCAGTTAAACAGGAGTTGATGAACATGTTTCGAGCGAACGTTGTCGTCAAATTGACCGCTGAAATGGCATCCATACGACCGAATATTCGACATCGAATTCGGCAAGCTGAAGATTTTGCGGATGTTTTTCCGGAACAAGGTCGTGCACGGTAATGAATCGACTCTGGTGAATTACAAGGAGCAATTTTTCCCCTTTTTTCTTCTCTTCGTACATTAAGCAACTTCCAATGCCATCGACGTTGATTGGCTACAAATACGTCCACGATGTAATATTAGGAAGCGATTTACCGACACCCGAAGGAACTTCACAAATTCGGATGCAACTAAACGAAGTTGATAACTGGCCCTCATCCCGTTCCCTTTTACTGAATGCTTTTAAAAACGCCTGCACGTACTGTTTTTCTTACTTTCGGATGAACCACATGGAACCCAAACTAACAGGTTTCCCTTCCTATTTACTCACAAGGAATGCATACCAATATCACCAGTGGTTAAATATCCTGGTGGTAGACTATCCTATAATCTTCCATTGTTCGTGCATGTCCAAAAGACTTTTTGTAAAGTTAAAAAGTTGTCATTTTTCTTTCTCCTTCCAAGATTGCTTTCCGTCTTGAATCAGTTAATTTTTAAATTTGTGACTGTATGCCTTTTCCCACAGTGGTTTTACTGCTCTCCAGTTACTTTCTTCAGCTTATTTAAGAAAGGTTTCAACTTAATGATAAAATCCATAAAACACATTTCTAAATGCATTGACATATCCAGAGATACACTTGTTGATACTGTCACTGGTAAACGGCTAGTTTACTTCAAAAATGCTCTCAGACATACACCATCCTCTACACAACGAAATTCCAAAATCTGGGTCTGCGTAATGTACGCGCTCAAAGTCAAAATTTCCATTTACTCGCACTTCTGCATATGGCAATTCTGTTTTATCGCATCGTGCTCATCTGTTTATTGATTAAGTGGGAAGTCACCAGGGACCTATGAAACTGTTTAGTTTGACGAAAATCACCCTAATTTGTACGTGTTTCCCGATGCCGTATTTTTGTATCCACAGATATGGTGTAAAGGCCGAAAATCCACCCAACTAGGTGCATCAAGCTACTACTGACTTGAAGAAGTGCACGGTTTATTTACAGCCATCACTGAAAGTTAAGAACTTCATCGGACTATCGCGGGTGGAATTAGAAAACGTTGCTCAGCTACATAGGTAGAAGAGAGTATTAAAATTTGCTTGTCGACATTTGTGCAAACTTTTCCGGTCCATGTAGGACACATTATTCTTCTGATTAAATCCAATGTGATGGCGTGTACCTGAGATTAAAATGATTCTAGGAATGATTTATTTCCTCTTTGGAAGACTCATTTCAATAGTAACATTAAAGAATAGCAAGTGATTTTCAAGTTCGCTTCTTTGGATTTTCCACGCATGATTGGAGAGCATCTAAAACAAATCTAAATATCGAATGGTTAACCTATAAAGTGTGCAGTGAAACCCTAACACAGTTCCTAGCGGCGTTATCGCTGGGGTTTAGGTGCCCTGGCATCGGGCAATGAAACCCGTTTCTAATCAGATTGGGAACTGTTGTGTGGCCAACCCATGTGTCATTGGCATTCGCACGTGATTCACTCCGGTCCCGTTGACCCTGCACTCGCGTGCACGACGCCTGTCTTTCCCACACACTGCTTTGGTCCACTTTACC
>STRG.68721.1
TCCATCTCTTTGGTCTCCATCACTTGCCCATCTCTCACCTGTGGCTCCACGAAGCTGAGGCACGCATCAGCGGCCACACCTAGGCAAACCGCTCGACAGGCGGGCCAAACCAGGTGGAGGGTAACCCATACCTAAAAACCTGGGTGAAACGGCGCCCAGCATACGAAGACGGATAATCCTGCATAAGCGGATGAGATCTGTTAGGATCCAACGGCTACCAAAGAAATCCATCCAGTAAACACGACTGCATGGACCCCTGGGTCTACCGAATGGCGACCGAGCTCCTAGGGAGCCACGAATACAAAGAATTCCATACTGCATCGGTCGTCGCGCAGGCTAATCAGGACCGCGCTGCCCATTGCATCGAGCAGGGTGGGTAGTGACAAGTGTGCTACTGCTCAGAGTTCCCTCTCTTTTATTCAACCTTTGTCTTCTGTCCTCAACCACTTCTCTTTGCCCCATCTATCCACCCATAATGCTCCCACTGATAACACGGTCGATACTCGCAAAGATTCACTGTCAAATAGTATCGGGAATAATCCCATGCCTGGTAACTCACATTTTCTCAAGCCTCGTCAGCCTCTGAATCTCGGCTCGTTCAACGTGCGTACACTCATGCAGGCCGGTCAGCAGGCGTGCCTAGCCCTCACAATGAACTCTCTGAAGATTGACGTCTGCTGCTTAAGCGAAACGCGTATCCAGGATTCGATGTGTAATTCAGCTAACTGCTCCTGGTATCTCATCGAGGTATGTTCTGCGCAGCTCAGGAGACGAAGCAGCTAGAGCTGTGGGTCAACGTGGTGTAGGAATTGTCTTGACTGACAAGGCTGAGGCTGCCCTTTTAGACTGGATTCCTGTTAACAGTCATTTATGTGCTGTGAGACTCCAAGAGTCAGTCGGCGTTCGAAAGGATAGTTGTGTTAAACGCAATTTGTTCGTGCTCTCGGCGTACGCCCCAACGGACTGCAGCTCAGACTTGCAGAAAGATGAGTTCTATGATGCCCTCGCCACTCTCGTTCACAGCAGTAAAGGTTCCGACATTGTAGTGCTAGCTGGTGACTCCAATGCACAAGTTGGCGAACTTAGTGTGTCAGAAGGCTGTTTAGGTGGGCGTTGTGCTTTACCTGCTGAGCGTACGGATAACGGGGATGGGCTTCTCCAGTTTTGTGCAGACAACCGATTGTTCTTGTCTAGCACCAGTTTCCGACACAGCTCGCGTCGCACAGCGACATGGCGCTCTAACTCTACAGGTACTTTGAGTCAAATTGACCATATTGCNTGATGCGATTATCTCTCCAGCTCCATGGTCATCGTCGCAAACCGCAAACCCGATTAGCCGTGCAACGTTTGTGTGATCCAGAAGTACGCACCCGTTATGAGCAGAAGTTAGCACATGAACTAGGATCCACGGAGAACAGTAATGTAGATGAGCATTGGGCTCATATCAGACAAGCGATGCACGTGGCAGCAGGTTTCGCCTGTGTTCCTAGATTCGATGTCCATCAAAGACACTGGATCTCGCAAAAGTCGCTGAGTATAATGGAGTAAAAGTGTCAGCTCGCGAACCGTAAGGAGATGAATAAGATGCGGAGAAAGCTGCAAAGGCAAGTTACGAAAAGCCTTAAGAATGATCGCGAAAATTGGTGGGTGAAGGTAGCCGAAGAAATGGAAATAGCAGCTGCTTCAGGTAACAGTCAAAGACTGTTCAAACTTATTCGTGACACCGGTGGACGGCGAACCCAGGTCAGTGAAACGATTTGCAATAGAAATGGAAAACCCATCCATGGCAAACAGAAAAGGCTTGACCGATGGGCCGAGTACTTCAAGGAACAGTTTAGCTGGCCGCTTGCTAGTGTAGTTACTCCCGTGTCAACAACTGTGACTCCTTGGGTGGTATCACTTGAACCCCCATCAGAAGTAGAAGTAGAGTCATGTATTCGATTACTAAGGCGGGGGAAAGCGGCAGGTCCCGACGAACTTCCTCCAGTTCTTTTCAAACTGGGTGGGAATGTTTTGATAAAATCACTAACCGCCTTGCTCCGTGACGTTTGGAACGAGGAGCGTATTCCGTTAATGTGGAGCGAGTCATTGATTGTTCCCATCTTCAAGAAGGGAATACGCAATGACTGCAGTAATCATCGTGGGATTAGCTTAATCCCGATAGTCACCAAAGTATTAGCTTCGATTTTGCTGCATCGTCTTACACCAGCTCGCGGGAAGAACGCCCGCGAGCAGCAGGTTGAATTCCGCCCAGGTCGAGGATGCATTGACCAGATTTTCTCTCTTCGTCACATGCTAGAGGTGCGTCACGCATACCTTCGACCGATAATAATGGTTTTCCTTGACTTAAAAGGCGCCTTCGATTCAGTTGACCGGACGGCGTTATTCAATGCCCTTCACCGGGAAGGTATGCCCTAGAAGTTTGTGAATCTACTGAGGTCATTGTACTCTCATGCTTCTGGCCGCGTAAGGGTTTACGGTGAATTATCCAGTCTGTTCGAAACGACAAGTGGTGTTCGACAGGGGCGTCCAATTTCCCCATTCTTGTTTAGCTTTGTAGTGGACGAGATAATGGGGAATGCTTTGAGAAATCTTCAGGATGCGGACATCGAACTAGGAAATAGTGAGATACTTTGTGACCTAGATTACGCAGACGACGTTTTTTGTTTGTTCAAATCCACGGAACATGCGCAACGTGCACTAGATAAACTTGAAAAAGCTGTAGCTCCATTTGGCATGTGCTTTGCACTTTCAAAGTGTAAAGTGATGTTGCAAGACTGGACGTGAACGGTTCCGAGCTTGGTGCTCGATGGGGAGGTGCTGGCAATTGTCGACCGCTTCACTTACCTCGGTAGCTGCGTGACGACGGATGGGAGCACAGTAGTAGAGGTGAACACGCGGATATCCAAGGCTCGATTGGCGTCCGCTGGAATGAAGCATTTGTGGCGCCGACCTGATATTTTACTGAAATTGAAAGGTCGTGTATACTGTGCCACTGTGCGTTCAGTTTTGTTGTGTGATTGCGAGACTTGGGGTCTGCCTGTGGAAGATAATCGTTGTTTTGAGGTTTTCCACCACCGATGCTTGCGTAGTATCACTAAGATTGGATGGAATGACCGAGTAAGCAATGCTGAGGTCAGAAATCGAGTATTGGGTACCACTTCAGGGAGTCCTCTATCACAGCGTAACCAGCTTA
>STRG.4356.3
CCCGGGGTTTGTCTGGGTCAGAGGCGTTGTGTGTCCTAGCTCGAGGGTATCGCGCGCTGTCCAAACTCACGGGATGTCTGCGCTTGCGCGAAAACTAAAAACGAAGGGATCATCTGCACCTTCAAAAAAGCTGGTTAGACTTCCAGATGGAACTGTATACAAGTGTGACAAAAAGGTCCGAGAGCATAATCTCAGTGATTTGCGTGTTATTGCCGCAAAGATTGGATTCGAGAGAGATGCACATTTCTTTTTTGTCACAAAAAATGTTGATGGAATGAATTTACTTCCTGCGTGCTTCCCAAGAAACCCATCAGTTCTGCTAGATCATATCTCAAGGATTTACTTTTTGTATCATTTATCAGAGAGCAGCGTGTCGAAGTGTTTGTCTATGGAAAACCCCAAGGACTTGACGGACACACATCTGTTAAATGATGTCGTTCTGATAAATAAAAATAACCTGCAGTCAAACCCCGAGGAAGCTGACGCCGCGAGAGCTATTCTCGATTCGGAACAAGCCGTCATTCGGTTGTTAGGCACGCTGCTCTGTCTACCGGAATTAACCACTCAGTGGTATCGGGTCAAGGATGCTACTCTTTTGTCGTTTTTGGAATACAAGAAAAATAAACGGTTGACATTAGGTCGGCGCAAACCATCCCAATCTTCTTCAAGCTTACGAAGTCATGGGGACGTGCCGTCTCCCAGCACGGCTGAGAAAACGACAGATGAAGATGTGGAACTGGTATTCCACACAGCCGATTCATTCACGGCTAGGCGTTTAACTTATCAGTTGAACTGCACACGCATGTACGCTCTTCGCGAGGGACAAGCGGGTTTGGCGGTGCAGCCGACTTCATTTGATTCACAAGAACAACATCCTGGTCCATTCTCTCGGTTAAATCGCCAATTTCGTGATACTTTCCGGCGAGTGGCTAAACCATTCTCGAAAAAGACTAAAAAGTCTGAAGCTGGTGAACAAGACGATCTATCCGCAAATGAACTTGATGAAGATAAACTAACACAGACAGCGGCAGCCGCAACACCGTCTCCGATTGAGAACGCAGCTACTGTCGAACCATCAGGCGATAGCCCAAAGGTCGCGTCGTCAACTGTGCCGTCGGTACAAACCACAACTTCTACGTCCGTTTGGAAAACCACGACGTCCACGGCGGAAGTTGTTGTTACGACCCCAAATCAGGTGGCACAACCCACTACCAGCCCCAAAACACCTGCCTCTTTTTCTTCGTCACCGTCGCCCTCAGCGCCACCGGTTCCGGTGACACTGCCCATTATTGGTCATACGATGAACGCCGGGATTGTTGGTGATAACACTAGCAGTGCAATAACCCACACATTCCACGTATCGCACAACCTACCACATGGTGCTTCGTTTCAGACTCACGGATCTGTGATCCCAGTACTGCCCACTGTTTCACGATCACCGATTCACGAACCCTTGGTGGAGCCCATCGGAGTCGTGGCAGCGGGTGAAGCGGACTTCAAATTGGATGAGTGCGAAGATCGAATATTACAATCTTTGCCGAATCCGGTTTTCGATTCGACCAAGATGAATCGGAGTCCGCCAACCACTCCACCGCTTCCTGCCTCACCGAACACCTACTCTTTGGGCATCAAATCGACAGCGATTTCCCCGGTCACACCAACATCACCTAGTTCTTTGACATCCTTCGGGGCCAACACACAGTCCGCACAATCGGAGAGATTCGATCGATCACCACTGGATGATTCTCCGTCCATCGTATCTACTGCTCTGGCCAAATGTGTGAAAGACAGAGAGAACTTCAATGCGTCATCGACTTCACCCGAGATGAATGCGAATCGTGAATTTTGTGCGGATATTCTGGCCCAGGCTCTTACGGTTGAACCCGAGGCTGCCTTGTCAACTCCAGCTGTCATAACAATGGATTCTACGGTTGCGAGGTCACCCCGTGAAATTCCGTCTAAATCAGTAGCTGAGCCTCAGGTTGCAGCTGAGAATTCAGCCACGATCCATTCTGTCACGGTGTTGACCTCAGAAAACGTAGCTCTAACCCCTATTCGCACTAATCAAACCACGTCCAAGCAACCTGCTTCGGTAGCCTCTGGTGCACTGACAGATATGGTGATCAACCAGAATAGCAAACCAGATGTAGAGTTGGACCGCGGTCAAGTGCGGTTGTCACCGACGCGTGAAACCTCGCCCATAACTGCTGTGTCTCAGCTGCGATCGTTTTCCTCGAGTAAAACCAGCAACTACACGTCTCCCACTGAAGCAGCTTCAGGTCACTCTCAAACCATATTTGCTGAAGAGGATAAAGGTGGTCCGTCGCCTAGTCCTTTACCTCACACGTCAGTTTCTACTTTCGGTCAGTCGGAATCATCTGGAAATATGGCAACAGCGCTCACGACACAGATCCCGAGACAGACAGAGCTCCCGACCAGCGCATTGTCTCAGTCTACTTCTTTTCAGTCGCGTTTGCGGGCGCCCATGATATCAGTGCCGCGACCCGTAACAGAGTCGGATACGTGGTCCCGCACCCCGGAATTTCCAGCTCCGTATCGCCCATTGTCCACGTGCTCTGCGCACACCGACATCAGTTCAACAAAAGTGACAACACCGGAGTTGACGCAAGCTGACCTATCGCCGATAAAAGAACCAAGTATACTCAACGTAATCGAAGTGTCACAGACAGCGCATATGAAAACGGTCAGTGATTCTCACCCTAATCAAGTATCTGAGGCCAATGCCCATGTTCAGAGTGGAGATCAAGTATCATCTATGAGGACAGGGCCGCGGAGCAGTGGTATTCGTCCCCCCGGTGTCAAGGTTCCGGGTGGTAGCGCAGACTCCCATTCTACTGGTCCCCTTGATCCGTCAAACGGATCTCCAGCGACTTCTACTCGGATCAGTGTTCCAGAAGCTCATGTATCCACACACATCAAACCACCAGAAGTGAAAGTGGCTCCCAGTGGAATCAAACCGCCCTCTATCACCATGAACGTGAGCGCTGGATCCCGTGCCACTGGTATTCCTACACCCGGTTCGGTTGCGGTAAACGGTACGGGGTCGAAAAATGGTTCTGTTTCCAGTGTGCCCACGGCCACACCGGCTACAGGCATTCGACTTCCTTCCCGAGTACCGAAACCCAGCACAAATCGAGCCTGAACCCTGTCCCGCTGATATTGTCCCGTTCTGCACATCGACCAGTTTCTCATGGTTACAGCATCGCTTGTTCGTGTGCTTTGTACCAAGCGCTTCCAACGATTGTTTTTTATTGCGGCATCGACTATGATGCACAGATATACACAACCATCTCACCCGAACAGTTGGGGTTTGGAAGCGCCATTAGAAAGATTAACCAGAAAATATCCTCACACCACTTTCTTATTGTTACGGGTATTAATCATTTCCTTCCACCTTATGGGCCTTTAGTATGGTATTTTGATTTGCGCGTAATCTTGCCTACTATTGATACTGAGTACAGTTTCGTTTACAATGAACGTGTTTCTTATGATTTTCACCACCATTATTACCAATAACAACTTCAGTATTTTCATCCGACTTGACCGGCGAAGTTAAAATATTTACGCGATCCGTCGTGTGGCTCATTTCGTTTTTTTTTTCTTTCTGCTCCAGTTCTTTTGGCAGGCTTTCAGGCGTTCTATTGTTACTTCTTGGAACATTGACTGGTTCACACAGCCTCATGAGTTTGGGCGGCATTCCGCTTATTTTCACCCTCTAACACTACACTCACACGTGTAGGGGACACTTATTTTTTATGTTTTTCATTTTGTCACCTGCTGGTAACTCACTTCCGCCTTTCTCTTCAATGTCTGTCATCAGCGACCACACCGCCCGAATTCCTCGTGATTCTCACCCCTCCCCCACCCCATCCTCCATCCACCTGTTAACTGGCTGAGCCGCCACGAAGTGTTTCATGTATTCACACGAGCGGAGACAGAGACAGCAACGTGTTTAGAATGCGGCAGTTTGCTCTCAACTCTCGATTCTGTTTGAGCATAGTTGGACGAGTTTGTATGTTTGAAGACCCCGCCCCCTCTGTTCCCACCCAGCCGCTATTCTGCTTGCATACGCACGCGTATACCATGGTTGTTGCAACAGTTTGCTCCCTGTTTACTTCATTTGCTTTATAGTGC
>STRG.3669.3
ATCATTCATACTGTAAACACCCTTGAAAAGGACGAAAACAATTCATGTTTTCGGGTTGCAGGATGGGCAGCGTTCAAATCGTGAAACAACAGGTCTGTGTCCACGTTGGTATCTACCACACATTATATTGTCTACGTGTGCAACCACTTGAATATTCGATACTGTGATTAGTTTCGCACACACGCACGTGCAGAGGCAGATTTGGATCACCATTCCTCTCTCTTATCTTCAACGATCATCCTTCGTCCATTTGGAAACAACCAGCCCAAGTTGGCTCGCAAATATTGGCCAGAGTCCAGCCAAAGTCGTATAGTTGATCCCGTCAAATGCTTAACGGTGAAAAATCCCATATGGAAGACAGAGATCTACGCGAGGCCTTCATCTTGTTCGATGTCAATCGAGATGGACGGATCACGGCGTCGGAACTGCATTCTGTTCTGCGTTTTCTCGGTATCCAAACCACACAGGCCGAAGTGTGCCAGATGATCAAAGATGCGGACTGTGATGGTAACGGAACGGTAGAGTTTGATGAATTCCTCCGAATGATGCGTCGATACGCCCAGAGTCAACGAGCAAAATCCCCGGATGCTGAACTGCGTGAGGCGTTCAATGTGTTCGATCATAATCAAGACTCAGTGATTGATTTCACCGAGATCAAAAGAACCATGCACTTTCTTGGCGAAGCTGTCACAGACGAGGAGGTTCAAGAGATGATCCGTGAAGCCGATCGGGACCACGACGGTCTGGTTGACTTTGAGGGTTCCCTATAGAGCTTCAAGGGTAAATCAATAGCCAAAAGCATTTGCGATGAAATTTGTACATCAAGAATACAAGTTCAAATGAAAGAATTCAAACACATGATGAATTTGGTTCGGTCACGGGAAGCCAAATGATTGACTGATTTGATCCAACGCACAAAACAAACACAGTGCAACTGATTCTCCCCTCTCCCCTCCAACCCACTAACCACATCCGATCATTCTAGCCACGAACTATGTGCTCATCAATCCGAACGAATGCTCAGCAACTATTGTTCCTCAAGTCTTTCGTGTTCACTTCTTTC
>STRG.65513.4
AAAATAACAGTTCTCTATGCACATTACCAACTTTTGGCTGAAATGGGATAGTAACGTAGGCCTGAAACAATGCAACTAGTACTAGCGTCCAAAAATCAAAAAAATGTAAATGGGACAAAAAGTGGTGGCATAAGTGACTCACGAAATAAAGCCACAACAGCGAGATTGCGCGTTGTGTGGCTAAGTTTGACAATCGCATATTACTGCGAAAATGTGCGGTTTCGTGAGACGAGCAATGTGCCGAATTCTCAGGTTGGAACATTATGTTTTTGTACCCGTTCCTGGGAAACGTCGTGACGCGATAATTATTAAGCCTTGTGTAGTGTATTTTTCGCTTGATATTTCCAGGCACCTTTTACTTCTGTACACTTGGCTCGTACATCGTGCCTGTTGTATGTCAAACCAGACTGAAATTTTTTTACCAACAAGTATGGCTATCTTCTATCCACACTGTTTTTTTTCCATTGAACTCTCTGTTGCCTATACACTGTGCTAATCCAATCCACCGATTTTCTAATGATACGAAAACCGCCGATTTCATGTTTTTAGGACTGCATTTTAGATCCCAAAACAGTGTTTTCACCTATGATTTTTTTTCAACTCTCCTTCTAGGTGTATTGTGGCTTCATGCCGCGGCGTTTTACAGATCGAAGTTTGTGTGTTTGTGTCCTTTGGTGCATGTTTCCACAAGTTTTGTAACCTGTTCCGTAATGTCGGACGTACTCCAGGGCACATTAAGCCCGACAGAAAGCCGGACTGAATTGCCCTCCTCGCCTCTCCATGAAAACCAGTCTCCACTACATGTGCGAGAAAATTTGGCCGGTGGGACCGGTGTATTTGCCAACTTTTTCGAGGAGATGGCCGACCCTAACGACCAGTACTTACTCAGGAATAGTGATCATGGAGAGGAGTTTGAGGCAAGTCTCCTGGACAATTCGCGTGACGGACTGTTTTACGATGCGTCTCCCTATCAGTTGTGTCCTCCTGGTGTGGATCCGATGCACGCCTATTACGATCACTGTGGGCAATATAAAGATGACGAAGATCTGAACATACTTGGGCAGTACAAGATTTTTGTTAGTCGGAGTCGTAATGAAAATTCTTTCGATCCATATCAGTCTTACAGAGCCGATCCGTCAAGGTGGGAAGGTAGTGTATCAGCCGATCTCGCTGGGAATGCCAGTTACTCCGAGTATCTACCTCAAGATTTTGGCAGTGATTTATTTATCTCGTACGCGCATCGACAAAAACCGCCAAAAGTTTTGGCTAGCCGTTTTTTGCTCGGTCAAACTATTGGTCGTGGAAGTTATGGCAAGTTTATCTTGCGTACCTGATGTTTGGGTGAAGTATGTATAAACACTGCCGAAACCCTTAACAACTTTACTCCAAGGTTAAAGATGCTATCGACCTAATCACGCTGAAGCGGCAGGCGGTGAAGGTGATCAGCAAATTGGGTGTGAGAAAAATCCCGGGCGGTTGGAGTCAAGCACTGCTTGAAGCGAGCGTGATGCGTCGCTTGCCCGCTAGTCGTCACATCGTTTCCCTAGTCGCTGTACTTCGTGTGGACAATCCGGACCGATTATGTCTCGTAATGGAACATTGTCTTGGTTCTGTGCATGATCTACAATCAGCCGGAGTGCCTTGCCTTATGGATGAGTCAGATGAGGAGAAATATTGCGGAAACGAGGCGGTCATCCTCGAGCGTCCGGACGAGGGTTCGGATCAACCACCGGACGCTTCCTCGTCTCCTCGGACGAACCACAACAGTCCATCCACACGCGGTCGATCGAATCCAGCCCACACACACCGCACAGGAAAACATCGATTTCGACTGAAATGCCCCATCATAGAGACTGACTTGAAACGAGAAACTACTCGGTGCACAGAAGCGTTCATGAACAGAAAAGTTTCCAATGTAGAAGCTTCGTCTCATCGAAAAGGCAGTGTTCTCCACTCGGTCCATAATCAGCAGCAACAGCAACAGCAATTTCGTCGGTTATCAGAGGCTCAAGCCCATGCCTACTTTCTTCAGTTTCCAGGTCTCACCGGACCCGCCACTGCCCGCCGATGCCTTCCTTCGTCCTCGATGCTCTTCCAAACTGGCCACGTTCAAAGTGCAAACCCTGATGCGTGAAGGACAATAGGAGAGTTTAGCTCATACGCTTGAAACCTTTGTCATCGGTGTATCTTGCATCCAAGAAACCCGCATTCAAGACCTTGTGGATGGCTTGCATTTCTTGCACAGTCACGGAGTAATTCATCGGGACATCAAACCAGCAAATCTACTCCTTACCCCAGCCCCCGGGATGTGGACTGAGCCCGTTGTACAGTGTGGCTGACGTGATGGACGCAGCTGACTCGGGCTGGTTGGACGGCAACGGTGGTCCGTCTGGGTTTGTCGGACGATCACTTAGGGACTTGTTGAATGCGTCACGTGGTTGGCTTATCAAGTTGACCGATTTTGGTGTGTCTGCCTCGTTGTCTACATTTTGTCCAAATGATTTGGTAAGCAGTGGTCAAACCACTCCGGCTGTTCAACCCCCTGAGGTGGCAAAAGGAGTTCAGTCAGTATTTATTGGCACAAAACTAGACGTGTACAGTGCCGGAGTCACACTATACTTCATGCTCACCGGACGTGTGCCATTCTCGTGCGGAAACGTGCTTCAGATCTTCGAAGCAATTGCCCAAGGCGATTACACTATCCCTGGTCACGTCTCGTCAAATGCGGCTCGTCTGATTCGGCGAATGATGACGAAAGATCCGAACTGCACGTACCATGTTGCTACATTACTTCATCCGGCTTGAACCATTGCATCCAAGAACTTGGCACATTACTCTTTACATCCTTCTTACATCTTCGACGGAAGATATCCTCAACAGGTAGTCGTTTAGTTAGAAGTCCTCCTTGTTCAGTTTTGTCATTGCAGTGCCTTATGGCACTCCATTGTGGTCTGCAGTGCCAAATAACTGTATGACGGCGACGAAACTGCACTGAAATGATGCAGTTTCACACAATGTGCCTTGGCTTCGTCAACCGGGTTACTACCGAGTCACCAGAAGTGTCCTAGACGATCATGATCTGTTGTTGTCACTTGCGCCTGATGGAATGTAATTTCAATACGGGCCATTATGGCGTGGCAATATTCGCGAAATTCCACGATCACTCCATCGTAGACAAGAAACGTATCACGTTGAAAGAGATTAGTCAACATCCTTGGGTGCTGGGCGATCCACCTGCACCACTCACACTATCCGAAGTTCGGACCAAGTTGCGCACACAATTGGAAAATTCCATGCTCACCACCGGCTCGCCAACCTCTATGCGCGGAATGATAACGTGGCTAGATCCATTGGTCTATTTACGTCGACCGACTCGTGAATATCCGTTGCCACATATCGACGATACAGGCGCGAGGATTTTTACAGCCAGCGAACTGGAAGAAGAAGAAGAAGAGAACGAGACAGGATCCGACAGTCCTCAGGAAATCGCACCGTTCTCGGTACTCCAGAGATTGCAGTTTTACGACGCATTGGGTGAACACACAGAGGAAGAAGAGGGCAATAAGCCGAATCAGATAACCTCCCCAATACTCCTTCCATATACGGCTGGTTCGCATTATATCGATGCCCATTTGGCCCGATTAGAACTTTCTCCCGGCCAGTCTGGTGATGCTATTTGTGCGGAAAAATGTCAACCTCATTGCATGAGTGAACTGAAAATTCGACACTCTTCGGGCGGTGCCGAGTGCCTCAGGCCACCAAATGATTTGCAGTCCTCATCCGTGCAAAACAGCGGTGGTTTTCGTCAGCGTGGTGTAACCATCTCATTGCCAGCTCGAGCAGATCCTGGTCAGACTAATCGCACTTCACAGTATCCACCATCCGGTTCTTCCGGACTCGTCAGTGAGCCCCCAGCTTGCCCTGCAGACTTGCCGGTTTCGTCAGTTGCCTGTTTCACGCCACAACCATTGCTGGCCATATGTTTTGGTGGAACGGTGGGGGCGGTCAGTTGTACGGATCATCTACCAAATGTGATGATCGAACGGTCACCACCATCTGGTTCAGGAAGTCATTCAGGTTTCCAGTTGGGTTCGAAGCTGATTCAATTATCGGTTGATTCGTTCAGTCAAGGGAAGCACTCTGGAGATCTGTCACCGTGCGCAAGTGGTTCTCATCTGACCCCGGATGAACAGTTCGTGTCCGACGCACCCAGCGCGACAAACACGATATCTCGTGTAGACACTTGGGCCAACTGTGAACGTATGGGTGGCAGTGTCAACAGCACCGGTAGACGTACTGTATCAGGTCGCTTCACACGGTGGTTCTCACGCTCTTTGTCATCCATTCAACGCCGACTATACCGCCTTCGAGATCGTGCACGCAAGAGACATGGTCCGGATACCGAGGATGACTTAGATTCACACCCACCAGACAGTCTAGACGTATCCAACTCACATACTCCAGACCACCGGTCTATGCATGACTCAGTTATATCCGATGCGATAAGCGAGAGACAATCCTCGAAAACTGGAAAGCACGGCAAACGGTTACTATTCCGTCGGAAATCGGTGCGAAGCAGCGAAGATGGGTTTACTTAAATCGGACTTCAGATCCGAACCAGCGGCCTGTGATGATTTTCGGATATATGCTCCGCCTTTCTCATTCTCCCGTTCTTCCTCCATTGGCATCCTCGCTTCCTTATGTAGCGAAATGTCTCATAAAACCGTTGAGATGCACTTGATCGTTGTGCCAGTTGTCTCTCTCTCATTGTTTTGTCCGACCGATTCTTCTGAACAGTGATTGGGCGTTCTATTATGTCAAACAGTTTTGTCTGACATCTAGTATTTTCCCTTCCCTAGATTTTGTCACTATCGGGTACTCTACCTCAGTTGTTGCTATTGTCGTTGTTAATGTTGATTTTGTTGTTGTCATGGCCCTTGTCGTTGTTTCGATTGCGGTTCCGACCACGAATGCGTTAGCTAATTTCTACTGCTCATACCTCTTCTGTCGTGAGGTTTTTCGCGTTCCTTCCCGGAGCAGATTGGTTCGTCACAATCGCTCTTCGTTGTACTGATGAATCGGTCGGTTTAGCCAGATCTACTCACTTCCGAATGGAGTCATATGCTCCGACAAACTCGGTTTCTATCACCCAGTTGTGCCACTCTTCTTTTGTCGGTGGTTCAGGAAATTCCACACGTGTTTGGCCAAAACCGAACCCGACAACTTTATTCCCTAATCTCGTCTTACTTTGGCCAGTCCCGATCTGACAGGTTTTGTTGATTGTGAAACATGTTACAAGTTTCCTTACTGGTCTAGCTGTTTCTTTTTTCACACAAACCCTGTACAAATGAGACCGTGCCCCACTCCTTATCCGATCAATTTACATCTCAACGTTTGCACCGTATCCTGTAGATCTGCCCCTATCCTCTTTCGTTCTTTCTCCATCTTCATCATCCTGGGTTTTTTTCGCCCCCGTCACCACCCACCTCCGCGCACACAAACTCACACCAAGAAAAACTCCGTTTGTCGACCCCGAATTACATGACGCTCATGCACAGAAGCGAGCTGTTTCACTCCTGACCAATGCATTCTCTGGTTCGTAATCGGCAGTTTGTATGCCCGTGTTCTTCAGAATGCGCTTTTATTTTTGTTATCCTATCTTCCCNNNNNNNNNNNNN
>STRG.14615.4
TATATATATGTGTGTGTGTGTGTGTGTGTGTGTGTGTGACGTAAGATGTTGATGTTAGAATCAACGACCTAGGTAACTTGCGGTTGAAATACTTGCTCAGCTGTAGTCAACGGAATGTAGAAACAGCTTCTCATTTTTGAGTCGCTACAATGTGATCATGTGAAAGTCTACACCTAGCAATTCAATTCCAGTCAAGACAACATCCGGACTGCGTGCACCACCCTACACAATAATCATGTGCCCAGTCGCAGTATTTATGCAGACGTCTTCAGTCTCCATTTGACTGGCAACTATGATATATCTTCGACCTAAAACGTTTTTACATCCTCTTTATGGACAAGTTCACGTATTATTCTAACCGTTTTTGATTTAGGACGATTTCCGGTTGATTTAGTTCAACAGACGCTTGTGATAACAAAAATAGAGCAGCGTCGCGCGCATATCCCAAAGTTTATGAGAAAGAGCAAAACATCTTCCACCGTGAGGGTTGTTGAACTTTCGGATGAGTAAAGACGATCATATTCCACTGTGTCAGCAAAATCACTTTATCTAACCTTCTCTACGCATTTGTGTTTCGTTTTCACTTACTATTGAGTTTGCTGGATTTTTTCATTCATTACTGAAGGAAGTTGCCAAGATGCTGTTGCGTATGCGTCAAGAAGCTGATTTATCAAAGTCCAGTGTCACTCCACTCGCCGAATTGGAATCTCAAACAGACATGCTGATATTGCTGGACCGCTCCGTTGATCCACTAACCCCTTTGATGTGTCAGCTAACCTACGAGGGACTTATAAGTGAAAAATGGGGTATTCAGTACGGTGTATGTCGTTTTGACGGGGAAGTAGGACTAAGTCAAAAAATATCCAAACGCCTACCATTGAACTCAAAGGATGAACTTTTTGGTGAACTGCGGGACCAGAATTTCGTCTCTGTGGGATCAATTCTTGGTCGTCATAGCAAAGAAATATCTGCACGTATCAATGAAAGCAGATCTGCTGCCGACCTTTCCGACTTGCGATTAGTCGTCAGCAAACTACCTGAACTTCGAAACTGTCGGACTGCTCTCGAGATCCACACCAGCATTGCTGAGAAACTTCAGAAATTTGTGAGTCAGGATGAATTCATGCAGAGTTTGGCTGCTCAACAAAGCTTTTTGGAAGGACTTGAAACCGACAAGGCTCACCCATACATTGAAGATTGTATTTTTCGAATGGCGCCCATTGATGAGGTGTTACGTCTGTTGTGTCTGCAGTCTTTCTGTAACGGTGGCTTGAGACAGCGTCTTCTGGAATATTACAAGAGAGAAGTCCTACAAGTGTACGGCTTTGAACACATTTTTACTCTGGACAATCTGGACCGCATTGGTTTGCTCTACGACAGCTCCACGATTAGTTCCTCTGAGGGTGCTGTTCCTCGGGTTTCTCCAGCTCCTAACTCGATTAACAAGCAGAATCCAATCAGTACTCGCAGAACGGTAACTGCCGTTAGTAGCATGTTCCACCGGACTTTGCGGCGGAGTCTGCGCCTCGTGGTCCCACCGCCATCAAGTGCTTTGGATCTATCAGATTCGGACCAGCAATTAGCACAAATCTACTCCGGCTACATCCCACTGTCTGTTCGACTTGTTCAAGCCATGGCGGGTGGATGTCTACACAGGATCCCCGGAGAAATAAACAGTCCAGCCTCAACATCTACTCCAATCCCCACGGCTCTCGCGTTGGGCAAGCGCCTTGTTTCCAAGCTGAACGGCAACACTGGTACCAATACAATTCTCGGTCAGTTCCCTGTGCTTGGCATCCAAAACCTGCAGTCCACAAATATGGCCGGTCTACCACTTCCTTCATCACAAGATGGAGGCAATTTCATCCTAAGCCTAGTGCCTGGTGTGCACTTTGAACAGACGCAAGTTTTCTCAGAGAACGGTGACGATAACAAAACAAAAGATCTGTTGAAAAAGCGAAGCAGAATTCAAGTTGTAGTCGTAGCTTTCATTGGAGGCGTAACTCATGCAGAGATTTCCTCACTGCGCAGACTGGCTACTATTTACGATATGGAAATCATTGTGATCACAACAGGCATCATCAACGCTCGGACCTTCATCCGATCCCTCAGCCAAGATATGTCTCCGGTGGCATTGACTGTTATGTGATTTCGAACTTGATAATCAACGCTGTTAAACTGTCACTAAAATGTCCGAATCTATCGCAAA
>STRG.20919.3
GTGAAAGCTCACGATGCGTAATGTCTGTCGCTGTTGATGTGCAGTGAGGTTCTCCATTTCCCGAATTTTTAGCGGGAATCGACGAAATGCACTGTGCAGTGGTGGGTGCGTAACTGGTGTGCATACCATCGAAAGAGTTCTGGAGGCTCGATTAGCTGTGGCCATAACCTGTCCTGTGCAAACAGAACAGAACTGAACTGAACTGAACTAAAGACCAGTTTCTGCGCCACTCATCAAGGTCGGAATTTGTATCGAGGCTTTTCGCGCGCGCTATAAGCACCTGACGGTCATTCTATGTGTGGTATTTTCTTCCTGATTATATGACTTTTGGAGTAATATTTTGGATCGCAAGAAGTCAATAAAATGGCAGTTGACGGTTCCTCTCAAGAAAATGACGCAACTTGTGTGAATGTAGCCGTCAGAATTAGACCACAAAGCTCAAAGGAAAAGTTGTCAATGAATCAGATCTGCACGTCAGTAGCACAGAGTGCGCCGCAAATTATTCTAGGAAAGGATTCGAGCTTCATGTTTGATTATGTTTTTAACACGAATTCAACACAAGATCAGATTTTTCAAGCTTTAGCAAAACCGCTGATCGACGGTTGTATGAATGGTTACAACGCCACCATACTCGCCTATGGACAGACCGGGTCGGGTAAAACCTACACCATGGGCACTGGTTTTGAGCTTGGTATCGGCCATGCGGATGCCGGCATTATTCCTCGCGCCGTGCAATATCTTTTTGCTAGTGTTGCTAATCATCGTGCTCAGGCAGCGGCAAGGCACGAGCCGGTTCCGGAGTTCAAGGTGGTTGCGCAGTTCCTGGAGGTATGTTTATGAAATGTTGAAAAGCTATTCCCCGGAGTTTTGTCAGCCAGTTTATCAATGAAATGGTTCATTTTGGAAGTGTTTCATTGGTGACATTTACATGGTCCGATCTTCCGAGGATTTATTTTCGTATTACGCTTGTATGGTTGGGCGGGAGTTAAACGTTGGTACAGTCGTACGTGACTCGACACTGACGGTTTTATTCGCGTCGTTCGTAACACTGTACAACGAGGAATTGGTTGATCTTCTCGATGGGGATCGGGCACGGAAACCCCATCTGCGACTTCACGAAAACGCACAAGGTGACATATATTTGACTGGCGTGTCGACGCGCCTGGTGTCAAGTTTAGACGATACATTGAAATGTCTTCGCGATGGATCCCTTGTTCGCAGTACGGCCAGCACGAATATGAATGCGCAGTCATCCCGTTCGCACGCCATATTCACGCTTCATATTCGTCAACAACGCCTCGTAAAATATGACGAAGAGCCAAATGGAACAAAAACCGAAGAACACTCTCAAGGAAACCAGGATTCTGACGCATCGGGTGCCGATCAAGTTCCGGAGTTTGAAACATTGACGGCCAAATTCCATTTTGTTGATCTGGCTGGCAGCGAACGCCTAAAACGCACGGGTGCCACTGGAGACCGAGCCAAAGAAGGCATTTCTATCAATCGAGGGCTGTTGGCCCTTGGCAATGTGATATCCGCATTGGGCGATAAGGCCAAACGTGGTTGTCATGTGCCCTATCGAGACTCAAAGCTTACCCGTTTGTTACAAGATTCTCTCGGTGGGAACTCACGAACAATCATGATCGCCTGTATCAGCCCGTCCGATTGCGATTTCGTAGAGACACTGAACACGCTCAAGTACGCCAATCGAGCTCGAAACATTCGGAATCGAGTGATCATGAATCAGGACAAGACAAGTAAACAGTTAGCCACATTACGTGCTCAGTTGGTCGCGCTACAGGAGGAACTAGACGAGTACAAGCAGTAAAATTTTACCAATTGAAGCAGGTTTTTGTCTGAAATCCATCTGCAGTCGTACAAAAGGCAAACGAATTGCCGCCTCTGAGGGTGCTGACGGTGCAACCGATTTGGCTCATGAACTGGAGTTTTGGCGGGTGGAAAACGACAAACTGCGTCTGAGGGTCAAAGCGCTCACAGTAACGATAGACTCACTAAAAGTTCGTAACGCACAGTTGCTTGCTGACCAAGAGGCAAGTTCTTGGGCGCTGTCCAAAACCCGGTTGTTGCAAGCTGCTCAGAGTGGTATTTCAAATTCGACTGCAGATCCCACACAACTATTGACCATGGCTAGTAATGAATCATCGCCTCTGCACCTGATTGTGGAAGAAATGGATAGTTTCCGTCAGCTTGTTGAAAAGTACACGGTTGAAAATGAAGAACTCCGGACCAAACTGATTGAGGCCGAAGCGTTAGCTGAATTCGGACAACGTAATTTTACTCATGCTTCTCCTGGAAATCCAAACCGTCTGTCGGAAGGCACTTATGGTTCTCGTGGTACCCATCGGGTTGCACTTACCAATAATGAGTTCCCTGATCTGGATTCCAGCACCATAGCCGCTGCAGAAGCTGGTTTGTCTGCCATGGATTTCTACATGGACGAAGAGACCACTTCAAGCAAGGCAAAGTTGCACCACAAGAAGCACCGACGACATCATCGGAAGCACGGTAAACAAAAAGAACCCGCGGGAACACCAGAGCGGAAACCTCTGAAAGACGTATCCGACAATCACACAATATGCGGAAAGAACCTGGGTGACGTAGGTGACAACGCCGAGCCTGACGAAGGTAGCGATCTGGTCACTCTGGTGCTGAACGGTGATACGTATACAGACCTGGACGAGGATGGTGCATCGGAAAAGAATGATGGGGTTTTCGATCAAGTAACTAACACCACCTGCGTTGTCTCCGTGGAGAATAATCCCTCCGAAGATATGAATGATACGTTGTTGGGCGACCACCCTGCCGATGAAACTCTGACCCATTCCGATCATCATCCTTCCAGAAGGCATTCTTTATCTCATGATCAGACTTTGTTTGACGCCTCGGATGTTGAACTATCCGAATCTAACGAATCTGAAGATGCATCAGGTAGTGAAGATGACAACGACGAGGATGACGAGGAGAATGATGAATATGCCGATGCAAACGAGGCTGATAATGTGGAAGAGTCGGATCATGCTCGAAATGTACGTGAGGCAGAAGCTAAATTACACCGTAGCCTGGCCAGTGTGTCTTCTGCGATCGACTCAAAGCAACGTCTGTTGGCTGAATTACAGTCCAAAGCAGCCCAGTTGGACCAGTTGAGGAAGCACTATGAACGCCAACTAGAACACCTACAGTCGCGAATCAGGGAAACCGAGCGCGAACGGGACTCAGTGCTTGCAAATCTCGGTCATTTGGAACATACTGGCGAGGAGCGGCTTCGTCGGACACGAGAGGAGTTTGCGAAGAAACTATCCTGTTTACAGGATGAAGTTAAAAATCTCCAAATGTCCCGCCAAGAACAAGTGCGTTTGGAACGTGAACAAGCGAAAAAGAACAGCGAGCTACGTCAGTTGCGGTCGGAATTAGAAGAGCTCCGTCGCTACAAGGTTGATTTGACAAAGCGTTTGCAACAGGAAACAAAACGATCCCGTCAAATAGAGGCTATGTCCGCGAAACGTCTTTTAGAAATGAAAAAAGCCAAAACACAAGCGGATAACCAGTTGCGCAGTTTAGCCGCTGCACACACGGCCAAGGAGCGCGCACTGAAGCAAAAGCAGGCTGAGTTGGAGGCACTGAAGCGCAAAACACTTGAACAACAACGCCAGCTGTCCATGGCAGCCAGTCGAATGACGCGTAGTGTTTATGGTGGCTCCATATCTTCCGGTTCCAGTGTGACTCCGAAGACGCCCACTCGGAATATAATGTCTGCCAGTATGTATGGCAGCATGGGGTCCACAAATATGCGGATGGAATCTTCGCGTATAGTGAATTCAGCCAAAGCCAAGTGGACCATTGTGTTGCGTCAGTTGGAGACAGAAGTGCAGCGCCGTCAAACATCCGCCCGGCTAGAACACGATCTTCAGACTTGGATACGTGAACGTGAAAGTCTAGGTCGTCGTCTTCTTCGTTTGCAACGCCGACGTGCCCGTGTGGAAGAATCGGCTGCAGACGATACCGAACCGGAAGATGTGACTCCGAAACTTGCAGAGTTTGATGAACAGATTCGAAATGTGACCGCTCAGTTAGAATCAGTTCAGGAGGCTATTCGTGAATGTCAGGCGAGCATTATCGAACTGGACAAATCTGGTCCAAAATTACCTAATGTATTGCCCACACGCGGTCGGGTTAACAGCTCGCGTTCGATGTCCAACCCTACATTGGCTGTGTTCACTAACTGCAGTCTTACTGAATCTCGTTTTCTTCTCGGTCAACTGTACGAAGACGCCGTGTCACGTGCGCTCTTGGTTGCTCGACTACAACAATCGGAAGCACAACTCCGAGCCAATTTATCCGTATGGGAACAGGAAAGGGAACAAGAAATGGAAGTGCTCCGATTAGCCATGCAGCATGCCGGATTACCCACGGAAAGTGTGGACAATGTACTTTCAGTCGCTAATTCCGGTGATCGCAATACCCGACCAACCAGTGCCACACCGTGCCCGCAACACGGCCTAGCCAGCCAATCCGGGTGCGAGTGCTGTTCAATCACCAACGGGATGGTATCGGCCCCGCTCTCTTCTGATGACTCGTCTGGTCCAGAAGACTCACGTGCTGATGATCCTTCTGCAGAGCGATCACTCGGTCGATACTACGGTGGACATATGATGTCACACTCGATGTATGCCACCTTGGAACCGATTGCCACCACCCGATGCATCCGTCGACATCTTTCGGAGGCGGACGATTCCAGTCTAGATAGACTGTATGAACGGGCCTCTGAAACTGCGTCTCGTTTGAGTAAGGCCCGGGGTCGAATGCTTCAGCCGCAGGATATGCTTGGCTTAACTACACCAGCAGCCTTCGGTCAGTCCACCGATCCCGGCACGACAGACCTAATGCCACCGCCTTCCGGTAGTTTTTTCCTTCGTCGTCCTCGCACTGCCCTCGGATATCGTGGTCCCACCGTGAACGGCTCCGTGGTTCCTTCCGCGCCCCGAGAAACAAACGGCCCGTTAAGTGCTGGTCCCTCACCAGCCATTCGTCGTCGTGTTTTCCCCAGTCAACCGGCATCTAATCAACAGTCGGTCATATGCACTCCGCGTCCCAATCTACCTGCAGTACATAGTATCCCTGGTGCAATGTCCACTTCGCTCACATTTCCTGATACAAACGGTCCGAGCAACGAAACTAATGCGATCAACGGTCCGAACACGACAATCAACGCAACTGATGTATTCAACCGTCTAACAGTTGGCATGTCTTCTTCACCTAGTCCTGGTCGCGGTTCTATTCAGTCACTAAACCGTAATGCGATCATCTTTCCGCCTCCTCTGACCGATACAACCGCCCCAAACGTCTTGTGTGGCTCCACACAATCCTACCGACTGAATGCGTCCGCCGTGGCTACAACAGCCGCCGGTGCGTTCACAACCGCAGTCGGTACACCGTCCACGGACACAAACAACCAACCGTTAGCCGCGTTCTTCAGCAATAACAACATGTCTTCTGCTTCATCCGGATTGCCACAATCTACCAGTAATTCTACTACCACATCCGCCACCACCGGATCTACTTCCTGTCCCGTTGTACCCGTGATGAGCGGTCAGCCAGTGCCCAGCTTCCGTGTACCCATGGAATGTACACACGTCGCCCGAGGACACTCAAACGCTGTGCTCGATGTGGACATTGTCGGAAACCTGATGTTGACCGGTAGTAAAGATCGTACAGCTAAAGTTTGGGATCTGGAAACAATGGAAGAAGTGGACACATTCCGTGATCATCCGAACAATGTGTCAAAAGTTCGCATGTGCCCCGTGTCCGGACTAATTTTCACAGTGTGCTCGTATTTCATCAAAGTCTGGGATCGACGAGAATCACGAAAATGCATCCGAACTCTTTTATCTTCTGGACTTTATCAAGACGGAGAGTTGGAGACTAAAATCACTCGCCGTCAAAACATTTGTCCTCCTGGTGAAACAAATATTATGGATATTGTATTGGGTGGTTCGCATCCGTCCCTGTCTCATTCTATGTTCCTGGCCACAGCAAATTCCGTAAAACTGTGGGACCTGCGACGTTATTACGCGGTTGGTAAACTACACGGCAGTCATCAAGCACCTGTGATGGTAATGGCCGCGGATAAAAACCCCACCACGACCGAACCGCAGTTAACTGTGGTTACTGGTTCCAAGGACCACTACATCAAAGTCTTCAACGTAGGTGCGGATGCTTCAGGCCTGCTGACTCCCACGTTTGACTTGGAACCACCGCATTATGATGGCATTGAGTCTCTCGCGTTGCAAGGGAATACTCTGTTCTCTGGGTCTCGCGATGCGGCAATCAAAAAGTGGAATTTGGCTAGAGATGGCCGACAAGAGGTGATGCTCGCTCAAGCACACAAGGATTGGGTTCAGGGATTGGCCGTTACCGGTGACGGGAAAACTTTGATCAGTGGATGTCGCGGTGGACACTTGAAAGTGTGGAACGTGGAGGATTGCATGTGCCTGGGAGAAATGCCCAACGCTCATGATGGCGCTGTGAATGCAGTGCGTACCTGTGGTGATCGAGTCTTCACTGCCGGCAGCGACAAAGATGTACGGTTTTGGCGATTGTTGGATCATTCGCATAGCTAGAGCAGTCACTCTGGCACTCTTCCATCTGTGGGTTACCTGTGCATGATCCGACTACCGAACATCCGATCTACTCTGGCGCTGAAAGTACCAAGCTACGGGCTCGGGTACCTGTGATCTCACACAACTGTGACTGAGCACTGCACACGTTCTCTTTCATCACCGTAATCATCGTGAAGAACGTCGATCGGTTCTATCCATCCAGCTTGATCACGCTTATTGCTTTCTCTCGCCCAGATCATTCACACTGTGATATGAACTGCATTTATATACATAAGTTTGCGTGCGTTTTTGTTGTCTGTGTATATCGAATGTCTTTATTTTATCGAATAACTGTGAACCGCGCATTCATCTTAATCCGCTTTTAAAACTCATTACAGTCAAGTAATCAATTGTTGCCTCAGTCTCCATGCGTTATTTTGCCTTCACTTACCTTCGAAAGAGGACAGTCATAATATCCATTCGCGGTTGGTCCATCTCTCGACTTACTTTCATGCTCCCTAGATCGGCGTCATCCATTGTGACTGTTACTTTCAGTCTTGTTTTCTTTCCTTATTGCCGTCACCGTCATCTAACGTCAACCAACCAATGGATCGTCTGTCTTGCAGAATCAGACAGTGTGTATGTAGTCTTTTTTCCTCCCAGAACTCTCTGAACCAAGCACTCAGCACCGTCACTGCTAATCGTGCTGCATTCACTTCACTTCGTTCAACACTCACACACACGCAACATCTGGCAGTCTTGATTTTCCATTTCGCAAATCAACTACATTTACCACGAAA
>STRG.31545.1
CACGATCGGTAGTAGTGCTGAAGGACTGGATAGACGAGGGTTGGCCACACTCCGAGGATTGCCCCTTAGTCAGCAAAATGTGTCTCGTTGCAATTCTTCGATCCGCTTCAGTATTCTTCCTATTCTTCTTTTTCTTCTTCCTCAGCTTGTATTCAGTAAACCTCAGTACCTACTCTAAGTACGGCTTGGCCTCCGCAAGATAGGTACTGCTTCGTGGGAGCTGATAACGGGAGGTCTTGACTTCTGCGTGAAGAAAGTACCCGCTGATTGCCGAGGCCTTAAAATCTTTGCTACTTTCTCGGATGGCGATCTGGATGTGCGACCAGATTTACTCATACAGAAACACAAGGGATCCAAGGACGTCGAAGTCCGGTGAGATCCGGGGGCTCGCGAGTGCAAGAAGTTGGACCATCATAGGCACTGACGGCCAGTCATGTGCTTTGACGCGATCTGGTCTGACTTGGCATGACCTTATCGGAAGCATCGGCAGATCACAAAACCTCGCTAATAAGAGTGCCTGAACGATCTGGCTGGCTGCTGTGAAGTTCCAGAAGCGCGTTTCGAACGGCAAATGCACTCTCGGCGCGTTATGTTCTGTACTACCCCTTCTTCCTTAAAGTTGATCTGCTTTTCGCACGTATCTGATAGGAGTTGTATCATATAACATTCATGCCAAGAAAGAAGGCCAATAGAGTGCGTGGTGACGAAGCCACGTGTGATCCATTGGAAACCGCGAGTGTGATTAGCCTCGCGAGCGAAGAGAGTGAAACACCTACACAATCTTTGGGAGATGTTGACGACACGGCGGTTCTGCAATGCCTTCTGGATCGTGTGAACGCAGCCAGTGAAGCCTTGACGGAGAAGCGACCTGATACGAGGGTCAAGGCTCTTACTTTCCTGATCAACTCCTTCCGCAGTAATTATTTGTGCCTGGATGACACGTGGAACTACATCAGCACATTTATCGATGGCATCGAGCACGTGCTCAAAAAAGGCAGAACCCTGGACCAAACGTTGGGAGCTGAATGTCTCGCTGTGTTTTGTTTACAGTGTGATTGCAACATTACCGAGTGGTTTATCAAGTTCTTTCCTATTCTCGACACGGTAGTCCGCGACAGTTCCGCCGCGTGCTCGTTCCGCTCAGCGTGTGCGACAACGTTGGCCGTAATGCAGTTACTGGCTGGTAGTTGCGATCTTGTTTCACCAGTGGATATCATGAAGACTTTTGAGATAGTCTTTCGGGGTTCCTGTCTGAAAGGGGATGGAAAGGCCCCAAATCTTGACCCAGCGCTGGAAACCTTGCACGTAGTATCTCTTCGTGCATGGGGTCTTTTGTACACATTTTTGACCGAAATTGATGTGGGTCCTGTTGGCAAAGCGCTATTGCCTACCGTAAATAGTCTTTTGCAAGGAAACAACGTTGACATGCGCATCATGGCTGGCGAAACGGCGGCTCTCATTTACGAACGAATTCGGAATGAAGTGGATGAACGGTACAGAGGACCCACTTACACTGATCTGGTTAGATTACTCAATACACTCGCAACGGATGGGACGAAGTCTCGTTCGAAGATCGATCGGAAACGTCAACGGCATTCATTTCGAGACATCTTGGATGCTGTTACTCAATCGGACCTGACGGAAACGTCTGTGAATCTTGGTTCGGAGGTACTTGTACTGTCTTCTTGTGAGGAACATTTTTGTTATGATATTCTGTGCACACTCCTGAAAGGTGGTCTCATTCGCCATCTACAACAAAACTGCCAGGTCCGTGAAATTTTCGGCTTGGGTGCCCCTATTTCAGTTACTTCAAGTATGCTTGATCGACGGTCTGCCAAGAACCAGCGACGTCTAGCCAACTTGTATGCTTCTAAAATGAGAACTCAAAAGCTGAGCTCTCGAAGAGATCGGCGCTCTACGGTCACTGCGGATTACGACTAGTATCTACTGTTCTAGTTGTACATACTCTTCTCCCTTATTTGGATGTCATCGGTCACTTTTCTTCTGAGTTGGACAATGTGAATATTTGTTTTCTGTGCACAGCTTTATGATAGTCAGCATTCTTCCAGAAATTAGACTCGTCTTCTGTCCTGAAGTTTCTTGCCGGATATATTAGTTGGCCTGGTTAGTGCATGTTCATTACCCTTTTGACTGTTATAATTTCTTTTCAGACTAGTCGTCTTGTTACCATTGCGTTTGAGGGCTGTCAGTCTGTACTCGTTCTGGGTGTAGTCTACATCGAGGGTTTTCATGGTGCCCTTTCATTGATGACTTAAGTT
>STRG.6156.1
GCAAGAGTCGCTGAGTATAATGCAGCAAAAGCGTCAGCTCTCGAACCGTAAGAATATGAATAAGATGCGAAGAAAGCTGCAAAGGCAAGTTATGAAAAGCCTTAAGAATGATCGCGAAAATTGGTGGGTGAAGGTAGCCGAAGAAATGGAAATAGCAGCTGTTTCAGGTTACAGTCAGAGACTGTTCAAACTTATTCGTGACACCGGTGGACGGCGAACTCAGGTCAGTGAAACGATTTGCGATAGAAATGGAGAACCCATCCATAGCAAGCAGCAAAGGCTTGACCGTTGGGCCGAGTACTTCAAGGAACAGTTTAGCTGACCGCACGCTAGTGCAGTTACTCCTGTGTCAACAACTGCGACTCCTTGGGTGGTATCACTTGAGCCCCCATCGGAAGTAGAAGTAGAGTCATGCATTCGATCACTAAAGCGAGGGAAGGCGGCAGATCCCGAGGAACGCCCCCCCCCCAGTTCTTTTCCAACTGGGTGGTGGGGCGTTGATAAAATCACTTAACGCTTTGCTCCGTGACATTCAGAACGCGGAGCGTATTCCGTTAATATGGAGTGAGTCGTTGGTTGTTCTCATCTTCAAGAAGGGAATACGCAATGACTGTGGTAATCATCGTGGGATTAGCTTAATTTCGATGGTCACCAAAGTACTAGCCTCAATTCTACTGCACCGTCTTACACCGCTCGCAAGAGGAATGCCCGCGAACAGCAGGCTGGATTCAGCCCAGGTCGAGGATTCTTCGACCAGATTTTTACTCTTAGCAGACTACCTGAAACGCGTCACACGCACCGCCGACCGACAATAATGATTTTCTTAGACCTGAAGGACGCCTTCGATTCAGTTGATCGAACAGCGCTTTTCAGTGTTCTTCATCGAAAAGGTATGCCCCAGAAGTTCGTGAACCTAATGAGATCATTGAATTCTCATACTTCTGACCGCGTTAGAGTTTACGGTGAACTATCCGGTCGGTTCGAAACGACCAGTGGTGTTCGACAGGGATGTCCTTTGTCTCCATTCCTGTTCAACTTCGTCATGGACGAAATAATGGAGAGTGCGTTACAAAATCTTCAGGATGTAGGTGTCTTACTAGGAAATGGTGTAAAGCTGTGTGACCTAGATTACGCGGACGACGTTGTTTGCTCGTTCGAATCCAAGGAACATGCTCAACGTGCACCAGATAGACTCTCAAGAGCTGTAGCTCCATTCGGCATGCGCTTTGCACCTTCAGAGTGCAAGGTGATGTTACAAGACTGGACGTCAACAATTCCGAGCTTGACGCTCGATGGAGAGGTGCTGTCAGTTGTCGACCACTTCACCTACCTCGGCAGCAGTGTGACGACGGATGGGAGCACTGTAATAGAGGTGAGCACGCGGATATCCAAGGCTCGAGCGGCGTACTTTGGAATGAAGCACTTGTGGCGTCGATCTGATATTTCACTGAAGTTGAAAGGTCGTGTATGCTGTGCCGCACTGCGTTCAGTCTTGCTGTATGGTTGCGAAATTTGGAGTCTGTGTCCTGAAGATATTCGTCGTCTTGAGGTTTTCGACCATCGATGTTTACGTAGTATCAATAGAATTGGGTGGAATAGCCGAGTAAGCAACGATGAGGTCAGAAATCTAGTATTGGGTACTAATTCGGAGAACGTTTTGTCACAGCGTATGCAGCTTAGTAGACTTTGTTGATTGGGACACGTGTTACGTATGGCAAACACACGTCTACCGTACCGTGTCCTATTGTCCGTTTCGCCTGGGGAAGGGGAGAGACCACGTGGAGGTCAACAGATGACGTGGCAACGAGGAATGAGAAATGTACAGCAGACTTAGGAAAAGTAGGTGCTTCACGTCTTCGTGGTTGGGGTCCAAAAGACCCATCTACCAGTTGGCTGGAGACACTGAAGGATATGGTTGCGAACCGTGAACAGTGGCGATCGTGTTGTCATTTTCTATCGAATCAGAATGCCTGATCGATATGCCTTTGTACAGTTACACTGTGTATTCCGTGTGTTGGCTACTAGGTCATTCTCTCCTCTTCCCAACCATGTAGGTCCACTCTCTGTCCATCTTGTATATTCATACTTTCTAATTCAACGTGCAACATGGTGAGAAAGGCAGTGGTCAGTGGGGCTTGCCCTACTGCTTACCGCTGTATGATGATGATTTACGACTTTTATTATCCTAGAGTATGTAGAACAAGTGTCCCAAAAGCGGATACTCAGGCCGCGAGTCCTTCTGTAATGCCCGCGGGTTCTTGACCAGCGCTAACATGCATTTTTTGTATTGAACAGCAATAAAAATTAAATTTTGTTGAAAACATGGCACGACCGCATGCGTTTCAGGGTTCATCGCTGACGGTTCCTTGGGTTTAGTTTTGGGGACAGTCGGCAGTGCGGCCAGAGGGACAATCAACAGCCTTTAAGGGCAAAGTTGTGGACCTTCTGTCGTACTTAAGATACAGCGACAGTCTTTCACATTCCAAAAGCATATTCGACGTCATCAAGGAGAACTTAAATTCATTTCCCCCTTAGGGGACACTCAGGTCGAGTGTCTCCCTGTGTTACCTGGGGCCTTTAAGAAGTCAAGATAACGGAACTCGATTTGTTCACCCCCATCTAGCCTGGCCATTACCTCGGCTAAAAGAGAGCAGATGTAACACCTACGACACATGTTAACAAACTCGCGTTGTCTGTTGGAAACTATTCTGTTTTCAGCTAGATGAGTGGCCATGCGGTTGTAGTGCTACCTAAATGACAGTTAAAAGCTTACAAATTTCACAGAATGTACTGTAAGCCTTTTGAGAACTTCTAAACGGGAATTTGAGCTGAAATTGGCCCAGTCTGTAAGACAACAGCCGAAGAAGTTCTACAGCTATGTACAGTCTAAAGGCTCAACAAGAAATGCCGTAGGTCCGCTATCCACTAGAGAATATGGTATTGTCACT
>STRG.38820.1
AATAGAAAGTTCCGACCGTCGACAATAAAGACTGGTTTAGCGCAAATCTTGTATGTGCTTGCCCGTGTATTTATAATTGTGCACGCTCTCCAAGAGCAAAAGGAGCCGAAATGCTGGACATGTTATGACAGGGAGTAACCACCGTACTGCTACTCCACACATACGCACACAGCAGCCATTAAACCACGGAACGACTACTAGTGATCGAGCTTACCGACACATGTGCATGCACAACCGTACATTCTCGTGAACGCTAGCGAGGACTGCCTTAGTGACCACGGGTCAAAGGCGTTCAGAATTTTCCAACCACTGCTTTTACCTTCGTGGTACTGCCACCAGCATAGAAACTGTTTTGATACCTTTTGTGAGTTGAACTGATCACACGTGATACGGCGGGTGATCACCAAACTGTGGAACTCTTTACAGGCTCCAGCTGTCAGTCGGGAGTGGCGATTATTCACCTGTGAGGTGCCTGAGAAAGTCAGATTTCATGACATATTGGCTGTCCGAAAGCGTGATGAGTAAACGCGTTCGCCGGAATAACGCGGAATCGAGAGATGGATGGTGTGATTGATTGACTGCACTCCTTGCACCCTAGGCAGTGCTCTGTCTATTTTTGCCTTAGTCAGGCACAAACAGAACCATTCGAAGTGGAACAGCCGTGCACTTGGGCCCACCATCCGCGTGTTTCTTCCGACCATATGTTGCACATCTGCCCTCGTGGCCAATTAGTCGCACCGGGGCTACTGGTTTGCATCCGGACAAACCAGTCACCAGTATTACTATCACTACTACTGCTACTCCTGGTAGTACAATCCATCAACACGGAACCCCCAGAAGTTCGACTAAGCTGGGCAGTAGGCTCAGGTGATGCACTACTTCCCACAGATCACCGCTTTCAGTCCGTGGGGAATACAACCCACCGGATAACTGGCCCGAGTGCAAATATTCAGTCAGACAGCCCCTTAACTCCTTCGGCGTCCCTGATTCGCCAGTTAGAACCGGGAATGCAGTTGCAGTTGGAATGTGTGATTGACGAACGCATCGAAATGGAGAAGAATCAGGCCGGACATCTACTACTTCCATCGGATCCAACAAGTGTATTCCTTCTTTGTCCGTTGTCCACAGGAGTATGTTTGGAGGACTGTAAACCGACACCAAATGTGCACAATATCACTTGTGAGGAACTGGAACCTCAGTCGGCTAGGAACGGGCTCTGACCGGAGTTCGATGACCCGTGCGTCAAGGCGTATACGCTATCAAATACCTCAGGTGACTGGACGCCACAACGGCACATGGGTGTGCCAGAACAAGGGTGTTTCAAGCGAAAGACATGAATTAAAAGTTTCCGATGCACCCTACATTGAAAGCCTAACTGCCAACCGGAACCCAGTGGCCGCAGGTAGTACAGTTCGTCTGACTTGCATTGTGGCTCCAACGCCGACTGCATACGAATTACTACGACAACGTTCACGGGAGACGAACCGCTTGCGTCAGTTCAAATTTGAAGGAATCCAATTCGCTTGGCATCGATTGCGTAGTAAGGTAGACACGGGGGCGAGACGTAGCCCGATTGTGAACCGTGTCGAACAGCCAGACGCGTTTACTTCTTCTCTGGAAGTACATGATTTACGTTACGAAGAAGGCACTGTTTTTGAGTGCACTGCTGAGGATAGTCGAGGAAGGCGTTCTGTTCGACAGATCCAGCTGGATGTTCACTATACGCCAAAGTCAATTCACATAGAGACAATCCCAGCTCATGATCGGCCGGTTCAAGCTGGTACACGCTGTCACATTCTATGCACTGCGGAATCCAGTAATCCAGCGCCCACGTTCAACCTGTTACGTAGGCGGGTAGGACAGTCGCAGGCTTATTTGATGGAGGACACCGCATTTGATGGACCAAGCTTGGGAAACGAAAATGTGGCCAGACAAGCTTTTGCATTTCAACTGACAGAACAAGATAACGGTGCTTCATTTTTTTGTGAAGTTATAACACATGGCGTGATGGAAACTGTGGCTCGTTCGGACGGGAGACAATTTAATGTAACATATCCACCGCAAAGCATATTCGTCACAATGGATCCCGTTGGCTCCGTGGCTGAATCTGTGTCAAAGGTATTTACTTGTCAGCTGAACGCCAGTGGCAGCAATCCGCCAAGTGAACTGACCTGGACACAGTTAGATTCGGCCGGAGCCCTAATACCTTTGAAAGACGACATTCATGTGCAGTCGACGGATCAGATTGTTGGCGAGTTTGGAGCTTTGATTGCGCGATCTGTCCTGACCGTGGTAGCACGCCGCTCTATTAACGGGCGACGTTTCGAATGTACAGCTATATATCAAGGCAAGAAGACAATGTTGCGAGCCGAGGAGATTTTGGAAGTAAAATTCGCTCCAAATAACGTTGGGCTGACAGCTTTGCCTATGGACGGAGTTCGGGAGTCACAAAGATTGGATTTGACCTGCGCTACTAGCTCATGCCACCCTCCGGCTACAATTCGATGGTTTGAGGTGCCAAATCATGGTTCATTAGAGGAAGAGGAGGGTAGCTGGACTATAGGAACCGACCCGACAAAGCCAAATGAGCTAACCGACCTTGCTCAGATGGATACGAAACCAGGCAAATTTGGCGGTACCGAGGTTTCGAGCAAGTTGACCGTGACAAAAACCTATCGACTGCATCAAGGCACCGTGTTTCGATGCTTGGTGGAACATCCAGCAATGGAAAAACCTGTGATCAGTGAACATCGACTACAAGTACTGTACCCTACGGTGGTTCAGCTGATCAGTCATCCTCCGGAGCCAGTCGTTGGCCAAACTGTGCTGCTCTCCTGTCAAACATCCGGCGGTAATCCACTAGTCGGGTTCACCTACACCTGGTTTGCGGCCGATCGATTTCAGCTTGCGGGCCTCTTCGCGGATTCCGCTAACAATGACAGCAACCGCATTCAGGATGCATCAAAGTCCAGTATGACTGCAACATCAAGCGTTCGTGCAACGGGCGGAGTGGAAACGCGTGCGGCGAAACGGGCCGATGGGGCACCAGCACTGAAGAACATGCTTCGTCTGCTCTCCCAGCAGGAGGCGTATTTGAACCTGACAAAAGTTAGACTAAGTCAACGAGGCTGGTACGCTTGTCAGGTTGCGAGTGCTGGTGGAGTTTCACATTCTACGTACTTTCTGGACCTGTTCTATCAACCACAAATCGATCGACGGACACGGTCGCGAGTTCAGGCCCACGTGGGGGAATCGGTCGCTTTCAAGTTGTTCATTGATGCCAATCCACCGTGGGCAGAGGCGATTTGGTTCCAGTTGAACACAGATGAGCAGTCTATTCATCCATCGTTGCCTACCCCTCTATCAAATGGTCGCGGTTCGGATACGTACTTTGTCGGGTATCATCATAATCCCTATATGGGGTACGACGAACTATATGATTATGGTATGGAATTGAAGCGAAAACGTCGCCTGGTCACCGGATTTGGTGGAAAGACGCGTACTCAAGTTGGCAGTGATAATTCAGACCGATCAAATATTATCGCCGGCAAAGGAAGTGGAGAACAAGGCAACCTCACTTTCATATTGAGCTTTAATGAAGTGAGATCCGAAGACTTTGGTGATTATGTCTGCCAACTGCGTCATAAGTTGGGGGTGCAGGAATTTCCTTTCCAACTCCTTCGGAAATCTGAGGTAGAAGGTATTTTGCCCAGCTCTGTGGTCGTACAAAAACGTGGTCCAACAACCGTGGTCCGCTTTCGTCCACCTGGGAATCTACGGTTCTCTCGTCTAGTTCTTCGAGTATGCAGACGGGGTGCGATATCGGCCTCAGCAGGACGCATAAAAAAGCAAACCAACAATTTCCTGAATCGCGGCACACCTTCGCCAGGCCCATACGGTTTGCATAGACGCAAACGACGATCACCGACGAACGAAGATTCTGAAAGAAACGATACCACTTCAGAGTCTAATTTGAATTTCGCTCTCGGAACCGATGGTCCCACTCGGACTGCGGTAAATAAAGACTGTGAAGACTATTTGGTTGCTAAACCACACACAGGAGAAACGGAGGTGCACTTATCGGAAGCAGTACAGCTATACAATTTCCGGTTAATCCTCTATCAAGGGACGCGTATTTTACAAGAAACCCCATCGGTCGTTTGGCAACCTGAATTTTCGAATACCAATCGTGAGGCTCGTATTCCGATGATTGCGCTGGCTGTCACCGGAGGATGTCTGGTGCTCATACTTGTGCTAATTGTGGCAGCCGCATTTTTCGTGTGCCAAAAGAAACGGAAATCAACTTCTTTTTCCGGTTCCGGTAAAACCAAGGAAGGCTATGCGACATCAATCAATTCGCCAGAGGCCCATGGTGCGATGTCTGAGGATTCGGATATGCATCGTCTACGAGCTTGCGGTCTGGCTTTCGAGATGCGCAGTGATATGGGTTCCATTCGAAGCTATCAACCAAGCGAAATAGAAACCATGCCTCTCATGCAACAAATGCTTGGGCAAGGCGTGCCGGCAGGTGGTTACGATCCACGAAACGGTGGTTTGACACCTACCAGATCATCTCGCAATTTGAGTCTGACGGACGGTGATTACGGCATGTCCCAAGGCCAGCATCGACTGTCTCATACAAGCAGCCACGGAACCAACATGACCATGCTTAGCAATCGTGTGATAACCGAAGCATATTTGGCTGCTGCTCGAGCTGCCTCTGAGGCTGTAGCCGCTTCGGTAGTGAGTGGTAGTACGGACCTCTACTCGCCTAGCACTCAAATGACCAGTGATGTGGGTTCTATGATGGCCGAAAGTGGCGTAGATGGAGATAAAGAGCCGAACAGGACCAGTGGATCAAACAATCATCGTCACTCGCATCCTTCGGATGGGAATGAAACTACTGCTACGATGGGTCCCAAGGCAATGAGGACAAATACTCACAAATCAAATGATGTCAGCAAAATCCGCCAAGGAATGAGGAACTCTAATTCAGCATCACCTGATCCAAGTAGCTTGAATCAACCGGAGATGCGCCCGTTACACCAGGCTCCTCATCGTGGTTCACGGCTATCTGTTCAAATGGGAACGCGAAGCTCACGCTCACATTCACAATGTGGCAGTGTTTCCGGAAACTCCTTGTCTAGCCTGCGCAATCCCAGTCAGCTGAGTTTGGAAGCGGCAGCTCGGGCGGCGGCCGCAGCAGCTGTCGCGTCTGTGATGCGGAATATGAATGTGAACTTATTCATGCAACATGCAGCATCCTCCACAAATTTGATCAACCCTTACACTTTGCGACGTCCCTCGTCACGGGCAGCCTCGGTGATCGGCCAGACCAATTCAGTGAAACAGCACAAAGTGGGTAACGGTAGCGGAGATGGAGAAAGTTTACATTCGGCTGCTTTCGGATCACGCTTCATTGGTAATCCGGGCAGCTCAACCGGGGAGATTACCCCCACAGCCAGCCTGAATCACTTCGATCCGAACAATCCACCACAAGGCCCACAACAACTCACCGTGCCTACATTACAACAGGCTCAAATGGCTCAACGTTCCTGTCATCAGATTCGGAACGATCCACGCCAAGCCGGGACCAAGTTACAGCGGCCGACACTGCTGCATCAACTTCACGGACTTCCACCGTTAGATACTTCTTCATCGAAAGGGTCATCGGAATTGTACAAAGCGCACAGTCCATCCTCAACAATTAGTGATCGAGGCCAGAACTCTCTATACGTCTCATATCCGCAGTCACCGAACTCTCCACCCGCCGGACTATACGGATTCATCGGACAGCACCATCAACCACACGCACTGATTCAACCGGTGGCGGGTTTCCGTGTACCACCGCAGACCACACTGAACCAGTATCAGCTGCAACAGCTGCATCAACTTCAGCTCCACCATCAAAGACAGCAGTTGCTCCAGGCACAACAACAACAACAACAACAACCTCAGAATACAACTGACTACCAACCGGCTCGATCGCTTGTTACACAGATTCAGACACCGGCAATCATCACATCGCCACCTGCTTCACAATTAACCCCAGCACAAACATCCCCAAAAACGGGAGTTGGAATCCTTGTCTCCCAACCACCGTCGAAAACAACCCAGTCAGGAATGTCAGTGACAAGCATAAAGAATAGTGGGACGGTTTCAGCTAACAGGGAACGCGTGTCTGTGCACGAAACCAGTGATCCGTCAAACATAGTGCTCAATTCCACTCAAGATCGTCCGCCAAAGTTAGTGAACGCTGCGGTACCAGAGGAAAGTCGGGGAGTAGGCGAAGGTCAAATGGAAGAAAGTATGTTCTTAGTTCGAGATGATCCGGCTTCATTAGGACCCCAGAGTCCAGAAACAATACGTTTGACCACTATGATAGATAAATCAGAACAGCATGGGAATGCAAACAAGAACGACACTAAAGGGAATACAACGAACCATGAGATTGATGACGAAAGCTCGGCGACCACACCGATCTCCGGTCGAAGACATCCTGAAGAACTACTCAACCACTGTGGCGACATATCTGATTTAGATGGAACCCCAAGGGCGTCCACTCCCGGTATTCCTTCCGCACGTCAACCTCCAATGGGAGCGGCCTCTTATCAACTGACAGTAAATGGCTGTCTCCGTTCAGAGGATCACAACAATCGGAACTCCCAGATAAATTCGGTGCATTCTGCCCAGAATAGTAACGCAACGCTACGTCAAAATCAGCAACCCGGCCTCGGAGTGCAATCAACCTTGCTGGCTGATAGATCGAATGACCGGCTGCCAAGCTCCATTGATTTCCCGGGGAAGACAGCAGGTCACAATGAGGACCGTAAATTTCTGCAAACAAAACTAGTACAACAAACAAATGGTGATAATTCCCCACGAACGTCCCCAAGCAAAGTGGGCGCACGTGTTGAAAGTTCAAAGTAGAACCACTCTATCTCCATGAGCAAAGTCTGGTTCTCATAAGCTCTTATCGTACAGCTTCATTGTATCTTATTCAAATCAGTTCTTTCTGCCCCACCTCGTTTTTCCCAAGTCTCAGTTTTTATGACCAAATTTCGTCCGAGACGTTGTTCAGCACATAAGTCATCATTTGACTGTACTGGTATTTTCATGCACACACTTTGAGCATATTTATGACAGTGATTTTGTGGTTCAATATTTCCGGTCAGTTTTTTGCTGACTTGCTTGTCCACTATCGTCCCATTGTTGCACAATCAAACTATAAGAGACACGATTAAGAAACTGTACAATATGCTAGTGGTGTTCGATTCGTCCTGTCATCAACTGTGGCTGGAAACCTCACGGGTTACGGAAGCAAAATCTCCTAATGTAGATATTTCTCTTGATCACGTGTATTTATATCCGTTCAAACCGCACTGTGTATCCCGTTTTGGGACGATTTCCTCCGTCTATGCACATCGTTTTACAAGCCCAGGTTTTCTATTGCAATGCAAAACGCTGGTCCGAGTTGTACATCTACCCTTGCCTTCCATTCTCCACACTATTTCTCCGAAATTATCTCAATCCCATGCATCAACCCCATTGAAGTTTGTTTCATCTAATCGCTCACTGCGTTCGCATTGGCCCTGTGAATCACAGATTATCTTTGTGTTGGCTTTCTACCTCCAGTTAAATGAAGTTGCTTTTTCCAAACATTTGACACTGGCGCGTACGTTTTTCGACGCTTTGTTTAGTTGTTGCACGTTGCTTTCATATACTCTCCCGTATAGAGGTAAGCTGGATAGAGATCAGTTAAGCGGGACAAACATGGATGGACAAATCCGCAAAAGTTGTATTGATTTTCCTAAAACTGTTGATCGTACCGGGCAATGACAATTTGTTCAAAATTATTTAACTACCCGGTTTCGAATCAATCCGATTGGCTGTGTCCTGTTTTGATCAGTGTGCACATGAAGTAATGGCGTACCGCTCCATGCACTGGGTTTTTCGAATAACTAAAGTTTGTTATCGCTTGCGGGACCAAAGTTCTGCCATCTTTTCCCGTTTGTTTTGCTCAGTATCCAATCAATCCATACATGTCAATGAGGTATAGATGCATTTGTTGGTGAATGTCATTGAAATTCGTCACATGCAAAAGAGGACTTTCAGAGGCGCACTTTCTTATCAACTATTAAATAACTTTGATGTCTCCGGAAACTTTCTCAAGGGAATCACCTTTCTGCACCAGAGAATAAACCAAATCACCATAATGAATAAGACAAAAATGTGGGGCTTGCCTCGGGAACGC
>STRG.20238.1
AGCAGTACAAAACTGGGCACGCAAATGGGACCTTCCACTAAACCTCACCAAGTGTCAATGCTTGACCACAAATACAGGGGCTAGTGAGAATAGTGTGGGTTCGTTGCAAGTGGTCTCGCAGGTCAAAGACTTGGGCGTTATAATGGACAACAGCTTTAAGCCGTCAAAGCAGTGCACCTCAGCAGCCAATACGGCCAGGAGGGAACTCTTTCGAGTTAGATCCATTATGTCGTGTAGAGATCCGGAGATATTCGTTCCGATATATCAGGCCATAGTTAGGCCGCATATGGAGTACTGCGTGCAGGCCTGGGCACCGTACTACCAGAAAGATATCGACTGTCTGGAGAAAGTGCAAGGGCTAGCCACTAGAATGGTGGCTGGGCAAAGGGGGTTTAACTACACAGAGCGTCTCCGTGCCCTAGACCTATTCTCGATGGAAAGACGGCGCATTCGCGGGGATTTGATAGAAACCTTCAAGGTAATGAAAGGACTGTCAGGAATAAGTCGAGAAGACCTTTCTTCTCTGATCCCCGAGAGAGGCACAAGGGGGCATAGCCTTAGATTACAAAGGAAACATTCGAGGCTCCAAATTAGGGCGAAGTACTTCTCAAATAGAGTGGTACCCTATTGGAATAAGCTCCCGGAAGAGGTCATAAATACCACAACAGTGGAGGCCTTTAAGAAAGCACTAGACCTATGTTGGGTGGCAGTATACCCCGAGTTATGCTAAGCAGCTTTTAGGGTCAGATGCAACTTACTTATTGTTTCCACTTTACTCTGCCAGGGCTGATACTGCACAAAATTTCTGCCTTTCAGAAAAAGAAAATCACGCAGTGTTGGGAGCTACGGAAACGCGCCGACAACACAACTATCTGGACACACGATTGGCTCTAGCCACACCAAGTCCTGTGCAAACTGAACTGAACTGAACTGAACTACTAACAGACACTACACCGGCGGATTGAAGTAGCTCGNACTGAACTGAACTACTAACAGACACTACACCGGCGGATTGAAGTAGCTCGTCCCTGGTTTCTGTATTCTGTGCCATCGGTACAGGGTTTCCGGAGTTACGCAGAAGATATTCCCAGGGCCCTCTACTAACAGCCGTGAACATTTAGCTAGGTTCAAAGGTACTAGCCCAGGCTACTGTTCATTCGTGGACAGCATTTATGTCCTCCTGAAGCTGGATGGATTTAGGAGACACTAGAATTTTCGCATTGTCTGCGAACAAAAAACATGGCGACCGAAGGACGCCCCGTAAGTCATTCACATCGATTTTTCGATACACTCCAAACCGATCTCCGTTCTGACACGAAACCGACAGACACCACAGGACCAGGTGGCGCCCACGCACGTACCAGCACAACGACTATTCAGTTCAGTTCAGTTCAGTTCAGTTCAGTTCAGTTCAGTTCAGTTCAGTTCAGTTCAGTTTGCACAGGACAGGTAATGGCCACGGCCAATCGAGCGTCCAGAATTCCTTCGATGGTATGCACACCAGTTATGCACCCACCACTGCCGAGTGTATTTCGTCGAATCCCCGCTAAAAATGAGAGGGAAACGGAAAACCTCATCGCAC
>STRG.43014.1
CTTGAAAGGAGGCCAGAGTTTTAGTGAGGTGTCTGGTTTGCAGCAAATTTAAGGCCAGTGACCTTCGGCGCCGGCGGCGCACTGTGCGACTCCCTTGGATCTTACGCAGTAAGTCATTCGCCAGAATCTCTAGCGAAAGTACGTGAAAGTCTCAGAGCGGTGATGAACAAATCAAAGCTGAGTGACGAAGGAAAGGGGAAAACAGCCATTCCAACTGTTCAAATTGACTCGTCTTTGAACTGTTCGAAAAATGTGCGGTTTTCAACTGTTGTGGTCTACTCGTTCGCCCGTGAGCAGGGCTTTTCTTCCATACCTGACACGGGTTGGTGCTCACTTGGGATGGCACGGAAACACCAAACTGTCTCTCGATTCGATGTCCATCATCATCAATTAATCCAGCGCCTGCGGCGTCGTAGAGAACGGCTTTCCCAGAAATCTCGAATTACTTCAGGTGTGGGTTCGCACGCACTTTTGCGTATGAAAGGCCGATTTCGCGGTGGCATACAAGGCTCTGCCAACCGTCGAGGACCTCTCAGATTGAGTCCTGGAGATTCTTGTCGGGTGCCCACGTTTCCTTCTCCGCCTCCGTTGTCACCGCAACCTTACGGGGATACGGTGAACCATGCAGACCCATCATATTCAGTAGCACTCACGGATGCCAGTGTCCGGGCAACGCCACCGCCGCCGTGTCTCTCCCCTCCATCCCCAAGGCGTGTTTTAGGTCATCTCGACGAAAGCTTGGCTGCTTCGAACACTGTAATTGTTGCAGACGGGTTTGATACTGACTCGGAGGCATCTCTTGACCAAATACCCTCCGTTAACCTCGTGAGAAGTGCCAAATCTAACCGAGGGCGCTCAAAACTGATGCCCATTCACGGCACAGCCCGTATAAAACTCCTCAAGGAGTCCGGTGTTACGCGTCTGGACGAATCCGAGCGAGATGTCTGTTTGCGGATTCGAGCAACGCGAAGTCGCGTCGGTTGTGATTGTGGCCCGCGTTATCCTTGCACACCTGGACGCTGTTCGTGCATCGAAGAAGGTATTCAGTGTCAGGTTGATCGTCCGTCTTTCCCGTGCTCCTGTATGGTTACCAGTTGTCACAATCCTAATGGACGTACTGAATTCTCGATGGAGGAGGTACGAACTCATGTACAAAATATCCTACGTAATTTAACCAAACAACAGGAAGATAAAAACAGACAGTGTGAAACCGGTCATTGTTCACTCTCTTTGCTTTCTGTCGGCGATACTGGCCCACAGTTCGTCCACCCACGCCTAGTCGGCTTCAAGGAAATGTCCACAAATGATGCCTCCGCCAAAACCGTTACCATTCAGTTCACAGAGAACAGTATCTCATCCCCGCTCAGCGTTGGTAGCGCGTGCAGTCCAACTGGCGCCACCATTCCCACTCCTTTTCACGATTGGGGCACACGCCAGACAAGTGTAACGGATGTTGTTGAAAATCAAAGTTTCAATTGGATTTCATCCACTCCTGCCTCACAGGAACATGTTCGTAAGGTTTTATTTCAAGATTTGCACACTGCAGATCAATACAATCTTAACGCGTCGGTTTCACTCCCAAGGCTCAGGTCTCCTGAAATCACCGCTATGTACAGTCCCATGTCTTCACAACGACAACCGCCGGTCCCTGATTCCATTCCAGTAAAGCATAAGTCATCCGACGTGAGTTCCGTCACCACACCCGTTTTTCGCTGCAAAAAATTCGAGTACCGTAACAGAAGAAACCGAAATTGCCGAACACCCGTTCCGAGAAGACCGAGCGTAAGTGCGGTGCAACACGCGAGACGAATATTGAGCAAGTCCATGAGTGCCGTGGTGAACCCAGTAGTCAGTGTTTCTGCTGATGGAAACTGTGTCTCAAATAATGGAGGCAATGTTTGTCTTCCGAAGGATTCAACCGACTGGCTTGCTGAGGCGACCGTATCACCCGTGTCTTCCAATCCAGCATATGACTTGACTCAAGAACACTCGTCTTCCCGACTTACGTGGGATGTTTTGCATCAGGAATCTACTCAACTCCTTACAGATCATCCGTTTGCAAATACGAACGATTTCATGTCGGAACCATTGTCACTGCCAGTAGATACTCCAAGTACCAGTGTCAGTGCATCTGCTCCGTGTACTTCACCTGCCAAAAATACAACCAGGTTACCACTTCGCAGTTATGCGTCCTACCGCATGAAAAGCTCTCCGTTCGCATCCAAGTCTGCTCCGAATAGTCCGTGTTCCCTGCATAATCCTTCACTCGGTCGTTTGTCCTTACGACGCCGTGCTATTCCCCGTCTTCCCGTAACTCCGTCGCGACGCGTGGCTCGTTCACCACGCACTCCGAACCCCTGCATTTCTCAAAACCTGGTACATTCCCGTAACGTGGCAATAAAATGCGATCTCAATGATTGTGTCTCAGGCTCACCACCCGAATGCACTCGGGCGGACGGATTCAAGCCGATATGCGCACCTGTGTGTGGAAGAACATTGTCCCCAAAGACATGTGCAACTGCCAGTCAGGAAACATCCGTGCTCACTGTATCCCCTACTTTACCTTCAATCTCACGCAGTTCTTGAGTTTCTCGTTAGTCAACTGAAGCTCCTATCCAATCTATCGTACTGGTTCTCCAAAGACCCTTGATTTATTGTTTAAGCCTATTCGCTCTGTCTTGTGGTTTGCGTTTTCCTGCTCTACTGTGCGAGATTCTTGACTGAACTCCGCACATTTGTCATTGCCAGTCGAAAGCCGCATCCTGATCCACTTTCGCGCTTTCCGTCTATTCCTCTACATTCATTTCAGTTTTCCGTTCTGGTTTGTGCATTCCATCAGATATACAATGAATAAA
>STRG.48654.1
CGAGTTTTTGGCGCGTACCTGCCGGTCCGCCTTGCTGAGTGATCACGTATGGTTTGCGCTAATTTCTCGTTCGTGATTCTGTCCTCGGGTGACGATATTTTTCTCCAAGTTCAGGACAGATCCCTAAATTTGATTCTCGTAATATAACTCACTTTACTTCGGACCGTTTTTTCATTGTAGTACTTGGATTAGTGATCTTTTGTCCCAGGGCAGCGATCTATCCGCTCAGTTTCATAATATTTATTGAAAACCATGAAACAAAGTGCAGTTCGTTGATGGTCATCTCTTTTCAGCCTCTCTTCTTAAATTATGCAGATTTAACTTTTTTAACAATGCCTGGAAGAACATTTTCCCATCCTGGTTCGTCAAAATCCGCTAAGAAACGAAGACTGCGTCAACTGCTTCGAGCATCAGACAGGTCAGCAGCAGAAGCATCTACATCGGATTTAGCCGGGATGTCTGTCTGCCGGAGTCCGGCTGACAATGCGGAACACGTGAATACTTCTACATTTGGCAATCATATTGCCGCTTCGGAATTCAGGAGTGTGACTGATGCGAACACATGGATAAGCACTGGAAACATATTGGATGATATCCGTCTTTTGTACAGCCAATGCAACATGTCACTAACGGATTTACGACGATGGTTACAAATGTTAAGTTCACATTTTATCCAAGTACCCCGGGATCCACGGACGATTCTTGGTACGCCTCGCACATGCGAATCACGTGTCATTCCCGGTGGTTTTTATGTGCATTTGGGCTTACATGCAGCAATACTCCGTGAAGCTGTTCATATGGATCCCATTCCTACCTGCATCTCCATTCAGCTACATTTCGACGGCATGTGTTGCTTCAAGGACTCCACAAAACATCTGTGGCCCATACAATTCCGTATCGTGAAACCAGTTCTCACGTGCTCCTTTGTTGTTGGGGTTTTCTATGGTGACAGCAAACCGTTGGACGTGGCTGAATATCTAACGGACTTGATTTCGGAATTAAAGCCCGTTATAAGTAATGGAATTGCTATTCCCGGAAGGCCTTCTAAAATTGACGTCAATCTGCAAGCCGTTTTGTGTGACGCCCCTGCCCGAGCTTTTATAAAGCAGATCAAGGGACATGCTGGATACCACGGATGTGATAGGTGTGTTTGCAAAGGTGTTTATGTCGCGGGTCGTATGACATTTCCCAATCTGTGTAGTTCCCTTCGCACAGACGCTTCATTTCGCACGCGTTTGCATCCGGGTCACCATCAATCGACGCGCTCACCTTTTGAAGAACTGCCTATTGATATGATAGCTGCTTTTCCTTGTGAACCTATGCATCTGATATTCTTAGGTGTAGTTCGCAAGATCATGTTGCTACTGAAGAACGATATAAACTATAAAATACAACGTTGTGATGCCGATCGCCTATCGGATCTAATCATAAAGTGCGGTAAATGGACTCCATGTGACTTTGCGCGAAAATGTAGGTCGCTATGTCATCTGGAAAGGTGGAAGGCCACCGAACTACGGCTATTTGCACTTTATATGGGTCCAGTTTACTTGCAGCGTGTTTTATGTAGATTACCGTATCTAAACTTTCTGACCTTGTCCATTATTTTGTACATATTTTCTGGTGATTATTTCTCTGCATATTTTCCATTAGCAGATAACCTGTTAAAAAAGTTTATTTCTCAACTTCAGTATCTGTATTCACCATCGCAATTATCATACAATGTCCACACATTGGCTCACTTAGGGTTAGATGTCAAACGGTTTGGGAACGTAAACCTATTTTCAGCCTTTGTCTATGAGTCATTCATGTCAAAATTAAGGCGAATCATCAGGGGACCTAATAGACCCCATATACAGATTTTCAGGCGAATTTCTGAGGCTTACAACATAGGCCAACGAATGCAGCCGCCAGATGAGTCCGATGATGTAGGTTGTTATCGATTCCGCGTACCCCGAGGAATCAAGCAAATCAAATGGCAAAGTACCGTTCTCACTACAGAGGGTGCAGACTGTTTTGTGAACGTACAAATGAACCCTGGTAAAGTCGTGGATATTGTAGATGACGTCATTTTTTACCAGCGGTTCAAAGAACCAGCAGATGTTTTCACTCACGAAATACCATCTTCTCGTCTGTTAATTTTCCGTGTAAGTGTACTTTTGCCGGAGAAACTGTGTGCGAATCTTACAGAAATACTGTGTAAATATTTTTACATACCAGTTGACGACACTGGGATTGTGGTCCCTGTTTTGCATACACTACGGAGATAAAGTTATTTTTACACAGTGTTCATCTTCTTACTTAGTTCTGACTGCGTTACTTCGCTGGTCATCTTCCTATGTAAAAGGAAGTATACAGAAACTCCTACTTCTCCTGCACTCTTAAATGTTCCTTATTGTGAAAATCATAAGCCTGGGAGTTACGAAAATAGTCCCACAAAAGTGGGTGGTAAATGGCAGGTACTTGCGCTGGCCTCAGACTGCAGAGGAAGAAGTGGACCGTCGTTGCCGGAACAATGAAGACCCTGGCATCAATTTCACCTTGCACGAAGTCAATATCCTTTACATTTGCAATGATATACAGGAAGCGGGAAGGTTGAGAAGTGGTTCTGCTAATAGCGATGATGAAAACCAGGGTTTCCACGAAGGACATGTGCGCCCGCGGCGCTTAATTAAACGACCACATCGATTCTTGACCACCGAATCAAGCTCTGATGAATCGGATAACTCACCTGAAATGGAGGACTGCCGAAAACATTCTGAAAAAGAAAACGTACCACCAATATTTCAGTCTTATCCGACACCGCCAAGCACACTGGAATTGAGGGAAGAAATTCCATCAACATCAATGGCGCCAAGAAGAGTACCCATGAGGAAAATGTCCAACTCGAAGGATTGCGTTCGCGTGGAACCGATTAATTCCTACTTTTACAGTCCACCAAGGGCTTCAAGTGATGCAGTGGAGCAACGGCTTCAGAAGATGCAACACGACATTGAACGTATGAAGGGCAAGTCTTCAGTCATTACTTGAATGTTCTCTGAAGAAGATCTAGTTCAAGTGCGGGAAATGTGTTGCAGGATTTTGGCCGCAAACCAGCAAAAAGAGATCCACATTTCGACGGTGGACACAGCTGGATTTATGGCCAAGGAGGATTTTCATCTGCCACTGGAAAGCGTTGATGATCTCATGAAGACTGAGCAGCGGTTGACCAACAAACACAGCCGAAAAAGCTTGTTCACCCTACTGTCCTCCGTAGGTGGGCGAACATTTGGTGAGACAGTTCGGGCCCTACTGCTGAAAGTGTTGCATGCCAACCTCGTGAAAGAATGCAGCCTCTCAGGAAAAAACCAAAAAATTGCGCTTGATGACAAACTCGTATTTGGAGTGATGCAAGATGCTGCTAAATCACACACTATTTTCGCGAATCATTCGGATTCAGAGTTCCGATTTCATGTTCGCATGTGGCTGCACAACACGAGGTCTCGGAAATGCATTAGGTCAAACCGGGATTGCCAAGTAAATTCCGTAGATTTTCAGACCGCACCGCACCTGGAATCGGAGGAGCCGGAGAGTGCTGCTTGAGCTTGTAAAAAGTTATAATATATTGTTCCAG
>STRG.23296.2
CGGATACAGAGAATGTTTACACCGTTTTCTAATGACTTCCAGACCATGACTGGCGTCTATAATACAGTAGAACCTGCTGTAATTGATGAAACGATGCTACGGAATGCAGTTTTTTCCCAAGGACCACGAGGAACAGCCGGGAATTACGCAAAAAAAGAAGGCATTCCTTTTATCACAGTAACTTGTCTTCGGTTGGATTATCAAAATATTCTGAAAATAGACAACCTTCGGTCATTCAAAAATCTAGTGAAACTGCAGATGGATAATAACATCATAGAGAAAATAGAGGGATTGGATGACCTCATACATCTTCGTTGGCTTGATCTTTCATTCAACAACATCGAACGGATAGAAGGTCTCGATAAACTTGTCAATATAGAAGACCTTACATTTTATAATAATCGCATAAGACGCATTGAGAACATGGATAAGTTAGCTAAACTACAAATTCTGTCTATTGGGAATAATAATCTCGATGAATTGGAAGACGTAAATAGATCTCTTCTTTATCTACGTCGGTTTCCTCTGCTTAAATCAATCTGCCTTCGTGGAAATCCAATCTGCGAACAACCACAGTACAACAGCTTTCTGCTCGCCTTTTTACCTCAGATCGTCTATGTGGATTACAAGCTGACGAAGGAAGACGCTAAAGAAGAGGCCTACGAAAAGCACCAACTTCGTGTCGATCAACTGAGCGCCCAAGAACAAGCTGAGAAAGAACAACAGGCCATTGAAGAAGAACGGCAACAAGTAGAAACTCTTCACCAAAGAGCTTTCGTTTCTGGACTGGATAGTGATACAATTTTTGATACATTGTATAAAGAAGATCCTGAAGGCAGAGAGTTGCTTGCCATACCTGAACTATTACATTGCATCGAACAATTTTCGGAAGGCTTCAAAATGAAATGTAAAGCCATTTTCAATGCGGGACTGGAAGGACTAAATCGACGTGATACCGAAATGAAGTGTTTCTGGGCTTGTGTTAGAGAAGCGAAAAAAATCAACGGAGAAAATGGGCAAACTCTGATCGATGAATTCAAGGTTTATCAAACTGAGCCTTCCCGAATGATGAGTATACTCCGTGCACCACTCAGTTCTACAGAGTTCGATTTCATAAGTACCCCGGAGTGAGGTGAAGCCCTGATATTCTCATGTTGTCAATTGTGAAGGCGAATAGTGCTGACTTCAGTTTCAAATTTGATAGCTCAGACAATTTTGCATGAAAATTATCAACACACCAACTCTTGTGACTCTGACGGTACTGTAACTATGTGGACAAGAAATTGATATGTGTCGCCACCAAATTCCATGAAATGGAAAACCAGTCAGACGCCGTTGCTGTGGAGTTTCTGGTGTCCGAGTACACGGAACGCCTGCAGAAACTATGGTACGAACTGATGAAAAACGAAATGATATTGGTGGAACAGTTGGAAGAAGTTATCAAAGAATTTGAGCTGAACATAACGGAAGTGACAGAATCTTTCCTGGAAAAAGTTGAGGAATACTTCACTGAATGCCGAGAACTGCAATCCCAATTTAACGAACGCCTGGTGGATACTTGTCCGGTCGTGCTAGAAAGGTTCTTACGGAACGATGGCGATCTAGTGGCCTCAGATGCCTTGTATGCGATTTTCATTGACAAGGAAACTGTAACCAATGCTCTCCAAGCAAGCAACGATGCTCATCTACTACAGATGGACAACTTGGCTGACAATATTCAGTCGCAGGCCCGGTCATGGCTAGGTCAACTGACAACAGAAATACATGAAAAAGAGGAACACACACGAAATCGAAATCGTGTGATCGAAATCAACAGGGTTATTGATGCATTTCGGGATGCGCTTGATCAGCTAGACCTTCCAACCTCTGCGGAAACGTGAAACTTAGAGTACCGGGGCATCCGCAGACTCACGCATTATTTCTTATTGTTAATCATGCTTTTTCTTTTTAAAATTTGTACCATCACCGAAAA
>STRG.17246.1
GACTAATTTATCGCCCAGACCAATACTCCTAACGCGCTGATAGAATTTAAAAGCTATGAGTCACCCACTTGCAGCTGAATTGGAAGAGCATGAATCTTTAGATTCATCATGCCGAAACGGAGGGTACTCTCAAACATGGACACAAACCATGGGATCCAGTGAATGGTCCGATGTAGAAGAATGGAAAGGCAAATGGAAAAAACGTGAAGGAAAACTGCTTCCCAGCGGTGATCTCAACATTGTGCTTATGATTTTTGAAGTACTGCTCGTAATTCTTACATTAATCAGCCCCATTCTAATCTACACAGTCCCAATCTTATGGGAGAAACACCTATATGGAGTCAGTGAGGCCACACGGGGTTGTCGAGTTCTTTGTGAAATCCGACTGCTATCTTTATGCGTGAGATATGCAGTATTGTGCACAGTAATCACAGTGCTTTATGCTATCCGGTTGCGATCAGCAATCTGTTGTACTGCCAGGCTGCACACATCTTCTACGTGGCTACAATCCACGAAAAACAACACGGAATTGGTAAAATCCAAGGCAGCCTTGTCTCTATCTGAAAGCGATCGACAAAACTTTCTGATCTACTTATTTCTGGATTTTCTTATGGCCGTGGTAACTTTCGTGTTTTGGATTCATCTGATCACCAAATGGAATTTCCAAGTAACTCACATGATGCGACCCGGAAAGCAGAGAACGTTCACAGCAAAAAATCCATTTGTTCAGTCTGATATCGGTGAGGACTTGGAAAATGTGGCTACTAATATCGCACTTTCCGATTCCGGCACTTTTGTCAACGCTCATCTTTTCATTCAGATCGCTGGAGCTTTGTTCATTAAAGCATGGGAAACCAGCTGCGGCGACCAACTTTTTCTGGTTCACGTGATTCGAGCGCCGGACAGTTTTAGTCACACCTATCGCATTGGACTGGTCGACGTGCACACTGCGGCGGTGCTTGTAATCCAGAACTTGTCGATCGAACCCAGAGTTAATGATCCGCTCACGGCGAATAAAAGACGTCGCAACGAAAACTCGAGGTGTACTACTCAGACAGAAAGAATGAATGATGAGCAGACTAATCTGGATGATTGTCCAATTTCGCCAACCAAATCAGATACGACGAAAAGAGGTGCCCGAAGACGACAACGACATGCTGATTTTAGATGCCGAGAGTTTGATAACAGTGAGGAACGAGTAGAACACGAAGAGTGTTCACGTAATATGAATCAGACCGAGTCTAATCCGGCCACATCAGATGTTGGACCGAGTGAGACCTCAATCCGAATATCCACCCCCTATCTGGGCACAATTGATCAGCGTGAACTGAACTCAGCCGCCGCGACTCGAATGAATTTGCAAGCGGACTATGATTTTCTATTGCTAAAGCGGCAGATCAGATTGAAGCTGCTTGTTGAACACTGGTTTCAGGTCGTGCAAAAAAAAGACAAATTCATATTTGATAAAGGTCCTAATTCAGTTCAGTTGGGAAGACTGCTTGAAGCTACCGATCTCGTTTATGAACACATTGAACATCCGCTGTTCAGATATCTCCGGTTTACTGGCCAACATGGCAGGCATTCGGAAAGCAGCATTCGTGAACACCTGACATTGCATTTGGCTTGTCGAATGACGGCAGACTCGTTTTTGTCCCCATATTTCCAACCGCATCCTCAGTTAATCCGTGATCCACAGCCAGGATTGGGTTGTGCTGATTTCTCAACCAATCGGGTTCATTTAGCAGCCCGTTGTCGACCTTCAAACGGTCAATGCGAAATCACGGACACGTATTTTCTAAAAGAGTCCCGGTCAAGAAGCACTCGGTTGCAAAAAACCTTCAGACAAATGTTCCAAACATGGAAACTTCGGATCCGCCGCAATGCACTTATTCATCACAAACAATCCAGTCTGAGGATAATATCGCGCAAATTTTCCATCAATTCGTTTATACATCACGGACTCCAGTTTGAGTTATTGCGCGCGGATGTGACACTATTGTGTACGGTGTACCGCGTACCAACGTTTCAACTTGACCCCACCGCGCTTCTACGGCCTGATTGGTTTGGTTGGGCACGCCCGGAGCCGGAAGATCCTAGCATGCCCACCTCAACTATTGAAACGTGCTTGGGCAGTTCAGAGAATTTTATGGAAATACGACTGTGACAAAAATTGTCCCTGTCCGTATTTCCTTTGATATTTTTCGTGCTGAAGTCCGGAGTATAAGACGGAAAGCCGGACGGTGGTCCCCCAGACGGTATCACGCCGTGATTCCTGCTGTAACTTATGTCCACGTTATTTTGGTTCGGCTGAAAGATTAATCACCAGCGCGACTGGCTTGTGATGACAGATAACTGACGAAACAACATAACAAACACAGTTGCCTCGTTTACTTTGAATGATCGGAGTTTCTTTTGCATTTCAGTTGCTCCTCTGGTTTTGATTATTATAACAACAGCGTTGTTGATGGCTATCATTCGATGATCTGGTTTGTTAAATTGTTATTTATTAGCAAATCATTGACATTTTGCCTTTATTACTGATGTGACTGGAAATGAAATCACTTCTATTAATAAAAGGTTTGAATAAGTC
>STRG.63018.1
ATTCGGTAACTTCATCCTCTGGCTAATACAGTTACATATATATACGATAGGAATGCATATTTTCGGAACAAAATACAGGGTATTTACAGTATCAAATTAATATTGGTCAATCAATATTGTAGGTGTTTTGCGGTTCGGAAAAGGGGTGGGAAGTTGGTTGTTCGTGGTTGGGAAAACTCGGTGTAGAAAGTACATCTGCGGTGGGTTGGCTGCTTCCTGTCACGACTGAAAGGTCGCGGTCGAGGTCACCATGATTTTGTCCCCCACTTTCCGATCGCGGCCAGGGTAGCTGCAGTGATTTGACAAACCGATGGAGTTGCTATGGCCTCGCCTCTGGGACACCTACTTGCCGACATTTTTGTTGCCAAGCTAGAGAATGGGGTACTCAAAGACACCAAAGAAAGACTACCAAGGTACTGCCGGTAGGTGGACGACATCTTCATTATGATTGCCAAACATGTTCACCTAGATGAACTAATGGAAAAGTTTAACCAGTCTCACAGTGCGCTCAGTTTCACATCCGAAGTGGAATTAGACGGCAACTTTCATTTTCTGGATGTAAACCTTACGAAAAGGGAAGATGGGAAGCTCGTCCGCCGCGTCTATTGTAAGTCAACATGGACAGGCCAATTCACACATTTTGGCAGTTTCGTGCCTCTAAAACGCAAACAGAACCTAATCCGATCCCTAGCGTCTCGCATACGAAAGATCTGTTCCGAGGAAACAGTGAGTGAGGAATTGCATCACATAAGACAAACATTACTAAACAGCAGGTATCCGGAACGTTTCATTCAAAAGAACATTTCGGAAGTACCCAAGCGACCATTGATAATCACCGCCAAGAGGAAAAAATGGCACATGCAACTTCCCTTCAAAGGAGATGTTAAATGCGAACTACTAGTTCGGCGCCTTGGGGATGCAATCGCCCGTACATTTCCCGCCGCTACTCTACGCGCCCACTTCACAAGCCGGTCAATGATTTCAATGAATCTCAAAGACAAAATGCCTGTCCTTTCCTCCTCCATGTTAACCTATTCATTTGTTTGCACATGTTCGGCAAGCTATGTAGGCAAAACGACACGGCAACTGTCCCAAATAATCAAGGAACACAAACCAACTTGGCTGAGGACAGGAACTAGAAGAACCATAACTAGTGCAATCGTAGCGCACCTTGACGAGACAGGACACCAGGTAGACAACGAAGCCTTCAAGATAATTTGCAAAGTGCCTGTGAATTCTTCGAAGATCGTTCGCCAAATCACTTTGGGAGCAGTGGAGGCAGTAGCGATTAGGCTGTTAAATTCATCGCTTTGTTCACACAAGCGATTTGTCAAATCACTTCGGCTACCCTGGCCGCGATCGGAAAGTGGGGGACAAAATCATGGTGACCTCGACCGCGAACTTTCAGTCGTGACAGGAAGCAGCCAACCCACCGCAGATGTACTTTCTACACTGAGTTTTCCCAACCACGAACAACCAACTTCCCACCCCTTTTCCGAACCGCAAAACACCTACAATATTGATTGACCAATATTAATTTGATACTGTAAATACCCTGTATTTTGTTCCGAAAATATGCATTCCTATCGTATATATATGTAACTGTATTAGCCAGAGGATGAAGTTACCGAAT
>STRG.7949.3
CGACATAAAACTGGACTGCGGGATCTGAAAACAATAAGGCGGGAATTCAGTGAACAATAGGAATAAAACTAAAAAATGGATAGAAAACAGCAAATGAACATGACATTCACCTCTGCGAACTGTTTCGATTGAGAATGTTTGTGTCGTAGATGTTCCAAGCTTCTCAATTTCTTGGGTTATAGGGATGAACTCGCTGCTGTGCTTCTACCAAAGGGCTTATGTTGGATTCGTTAATATATGACTGATATTGGTGTGTGAGAAGAGGGGATGTCTGTGTATTCTTGTGCATCAAGGGGATTACACACAGTGTCGGGTGAAGGCTGAGAGTCACCATTTAGAGTCGGAGGTTGATTTTTGGCAAATTTCACGGCCCTCGGTGATTCTGAGGCTTGGCTTTTAGGCGCCAAATGATGTTTGGTGACCGTGTCTTCTCCTCCGTCAAGGAAACAAAAATAAGCGTATTTCGGATTGCATTCAATCAGTTCAACTTCGTCGACCGAGGGATCGTATTTTGTTGACCTCACAGGACTGCGCACCAAGACCGATCCTGGAATATTCAACCAGGAGAATAAAGCTGCAGTCTTCATCACAGAAACCGAACGAAGCTACTACTGAGAAATTCCATCAGCTACCGACAGAGGAGTCAAGTAAGGATCGACCAAACGACCCACATCCTTTTTTGCCGTTGTCATTGTACTCAAGTGCGGCCACCAGTGCGTATGCAGTGGTCGGACGAACAGATACCCATCCAGACACGCTGGCACTTATGGACTGTTCGTACCTTGTGTCCAACACATGCATTGGCGCGGCACCCAATACAGTGTCACATTTGTTGATCCGCCAAGAGAGCAATTCGCATCGAAATTGTGAACTACCGCCAGTTCCAACCGGGCCAGATTATCACGAACCGAGTATTTTGCTCTCAAGTAGTCGTCCCTCATTAGCTCCTCCATATGAAATTATTTCTCCGTGCACGAAGGCCGCTGGAGGTTCAACAAATCCGGATTCTTCCATGACCAATCCCGTTTCCGACGATCCACAGTCTGAATCGGACGGACTGTACGCGAGTGTGGGTCACTCAGTCGCCGGTTGTTCCACGTTGTGTAGCGACAACCCACCAATTGCTCTTGACTGTCTAACAAGGAGCCACCCGACTGAAGATACCACATGTTACGCACTGCCGTTCACAACACCCGCCGGTACATCGAGTTCGACTACTGCTCCAGTAGGAGGCGAGATGAGTTTTTCGGATGTGGAACAACCTGTTGCTTCGAGTACACTGAACCGACCCGATGAATCCCCGGCTCCACCCTCCTACATATCGGACTTGGGTGCACCAAGTCTTGTCTGTCGGTCGGAGCACGTGAAGCCAAACAAGACAATCATTTCTCCTCAAACGGATAACAATACTATTGGAACGACTTCTGTGTTGGCTGAAATGCAACGATTTCGTCACATGGATAGTGAAGTCTGACCAAGACCGTATATCGATGTCAATCTCCAGAACACCAGGTCACGCAGGTTGTCAAAGTATTGCCACGTCCTTGGACGGGACCATTGCGATCGTACCATCCGTGTTGGCGACAAGTGATTCGTTCAACCCTAATCTGATGCCACCATTGATGGAGCGGTCAATTGAAGATGCATCTTTGCTTGGACCGTCACATCCGACCACACCAAGCCTCAGTTCGAGTGCTTTAAGCAGCCCATTAAATGAGGCTCCAGTCATGAATTCATTCGATTCGGATCATTTCATGCAGTCCACCGTCCCAGTTTCCTTCGGTCCGTCGATGAATTCGGTGTCGTTAGGTCCTCTGGATTCCTGCTCATTCTGTCCAGACTTTCTAGGTTCATCAGGCACCTACGTCGGCCCAGTTGACCGGATTCCAGTTGATCCAATACGTGAGCAGGCATCCTCCGGGTTGGATGCTGTGACTTACGATGAAGTGGCATCATAGATCTGAACATTTTTCCATTTCGCTATTATCATATGTATTCGTCATTACAGTCAAGCGTGACCTATTTTCACAATCACCGGTTGTCGCATTTATTCCCCGTGTCCTACTTCCGAACTCGTCAGTTCTCATTTTGCATTCCCTGCGCGCCTTGTGAATTCCGTTATAGATGCTCGATTTGATTTGACTTCACGCGTATACGTGCCCACGTGTTTATTCTTCCTAATTTTCTAATCATTTTCAAGTAAAATAACGTGTAAAGTGGTCCA
>STRG.73367.1
TCGGCCTTATGTCGGCGTCCGGTCTTGTATATTCCTATCCCTGTTGCCTTCCTCCGATCTCCCGGCATATTTCTCTTTCAAAGTGACGTTTCATACAGCTTCGTCATCGGAGCCTTCAAGACCTCAGCCAGAAGCTGAACGATGGCTGGATAAATCGCATCTGGTCCTGCGGTTTTGCTTCTACTCAAGGTTCGCAGCTCCGTGTACATTTCTTCTACACTAAGTTCGGGTATTGAAGTGTTGATGACATCGGCGAAGCGGACCTATGCGGTAATTCGTGCTGTCTACGACAATCACAACTCGATCGATGATTTCGAACGAGAATTGGATTTCGTACTCACCCGCAAAGTGGGCATGGTTATCATTGAACCGGAAACTCTGGGTGAACTGACATGGCGATGGATTCGTACTGGGAATTGGTTGCATAAAACAGCTGTAGTTTGTGGTATGTCCGCTTTGGCAACAGCCGGAATCGGTCTTACATTGAATTCTGTGATCATGAAATCGCCCCATATTATACCTTTTGGCCTGGATTCTCGATGGTGGTGGTTAACTAGTACGCATTCTGAGGCGTTCCTGCTCAATCTGACTCCGCGTCTACTTCGGATGAGTCTGACGGTGCTCAGTGCGATTAGTGCAACCGCAGCCGGATTCTACGCCGTATTCTGGCAATGGGATCCTTGTTGTAAATATCAAGTGGCCTCTTCATTGGCTGCATTACCCCGGGGTGTGACCTCAGTAATGCATACAAACGGTCACACTCCAAACGGTGTATCATCGTGCAATGCAGGAAATTCCTCCTCTCCTACATGGCCTAATCCCCGCTCTAGTCCGAACGGGTCAAGCACCGCGAGCAACGGACTCCGTTCCCGTCCGGTAATTGTAGAGAATTGGGCCGGATCCGGTGGACCGCCTCTCCGCCCCGTTGTCCTAGTGCATCGGGATGATGGGCGTCGCAAATTTTTACACAACTCCATTGCACTTGCGTCCACTTTAGTGACCGGTTATGTGCTCTATCAGTGGTCTCGTTCTTCCAGTTCTTAATCCGTGTAGACAATCCTTCCATGGACCCTTGTCCTTCTCACACTCCATGCTTTATTTCCGGCGAACTGTCGTCACTCATGGCAACCCACACATCATGTAGTGTTCGATTGTTCGTCTGAGCTGGGCTCTTTTTTCGTCACATTCTTCTTAATTCCTAATGTTAGTACTACCATCGCCAATGACACCGCATTGCCAGTAGGTTCCTAGGTTAAAATAGGTGGTCTGAATGACCAAAGTCGCGTATTTCGTGCGTTTTCCATCATTATTTTGATTTCCCGTACAATTTCCCTCACGCATTTCTGACCCGAGTTTGTACTGATTACTCCTCTGAACCATCTCGTTTGCCCTCGTCAGTTGAGATGGGCTTGCAAAATAGGAAAACCGACCTTAGTGTGTCACGGTCGAAAGAGATTCGAAGTTTATTGCTGACTGGATGTCATCGGCGTTTATCATCGCATCACCTTTCGGTTTTGTTCCGGTAAATTGATTCGGCTTCTTTTAAAAATATGTCAACATAGAAGAACAGGTCGAAAATTGAAAATTACTGATGACGAAGAGACCGGATCAAAAGTTTGTTAGCGCCAAGTAATCCACTGTAATCAAACAGAGAGGATATCGAAGAAAGAAGATCAATCGAGTTCCTATCTCCGATACAGTATCGGTTACCACTCAGTTTAAGTTCCGGTCTGGTTCTGCTTGATGCGTTTTATTAGCTCGAATATCCGTTAGCATGAATGGACTCTGTTCTTCTGCTTTTTACAAACCATCCTGTAAACAATCACAGTTGAAAAAAACCACATTCGCCTATATGCACATACACACATCTGATCAATAAACGGTGAATAATGATGTTCTTTGTTTTTTCCTCTCTCCCCCATCAAAACTACTGGCATCCAACCGTGTCAT
>STRG.78177.7
CCTTGATGCGGTTCCTGGGCTCGAGGACGTTAGTTTCTGAAGTGGCTTCGGCGTGAATTTCGATCGCGATGGCTCCGGACGCTACCGTTCGCTACTCCAGGGCAACGGATACTTTTGAGTATTTCAATCTATGCGCCATATGTGATTCCGATGAACGTCAATGCACATTCTCGCAGCGGAGTCTACAGTTTTGTCGAAATCCTCTCGGAGATTCGTTGTCAGCATCTGGCACCAGCAGCACATTGCTAGGCCCTACGCTGGTCTCTAAGGGGCTAACTCTGGGTGGGGACGGTTTAGTGCTAGGCGTGATTTTTTGTAGTGTTCATGAAAAAGTATTTGCTTTTGTGAAGTTTTTTAATACTAATGTATTCATTGCGTAGTAAAATGGTGACACGAATTTGCCCATTGACATATCAGGTCGCTGTTTTTCTTTAGGCATACTTCATATCGCACATTGTGTGTCGAATTCCCTTTCAGTGATATACTGGTAGGTTACTGCTAGACTTAGGTGCAACAAAGCATGTCTGAAATTGGGTGTTGGAAATGACCAGCAAAAAGCCACTGCTTGTTCGAGCATTCTCTGGGACATATCCAACCAGAGCCCAGTGTGACCCCGGTAGTGGTGCGCGACATTTCCAGTGAAGCCACTCAGCGGATGCTCGTTGTTTACGCATCCGGGGCCGGGGTGAGAATAATTTCATTAACCAAAGTTCTCCGGTTCCCTCTACTTTGACTGTTATTAGTTTCTTATATGATACCAATAGAGGTATATTTTCTGATTTTTATGCCGAAGCAATGTGGTTATCATTAGTTTGTCTTATCAAATTCCCGTGTATTCTTATTAGCTAGTCGTGGGATTCGTCGACGACTTGCCACTGTAACTAGCGTTTGAAACTCCGGCGTGTGATCAAGACCGACGCAGACCACCGGAAATTATAATCAGTCTTAGATGCTCTCGCGTGATGATCCAACGCGTAGGCTCTTCCCGCCAATGTCCGACGATGTGCTCAGATGCAGTTGGGGAGTACGAGTCCTAACGGCCTCTGCTCCTTCCAGAGGGCAACTGTATAAGTGACCACCGATGAACAAGACTTCAGAGTGACAGCTGTCACAACTACACACCACGCATGTTAGACCTCGGTTGGAGTATGGTGCTGCGGCCGCATACCCGTGCACAGCTGCCAAGTCAGCCGAGCTTGAAAGAGTTTAGAAAGCTGCTACTTGTCTCATTGCTGGTCTACGCGGAACTGGCTACGAAGGTCGCCTACAAGCTACCGGGATGTTTTCAGAGACAGGGTACACGGCGACCTCATTTGCGTCCGTCGCAATATCTAAGGCGATCTACGACCAGAACTACAAGCGGTCTTTGAACTACGTAGACCTTGTACGCGGGGGCACTCACTGATACTCTTAAAGCTGGAATCTATTGGTTTGCCGCTGATATACCGCCGGTCCTAAAGAGTCACCAACATTTGGAACTCACTCCCAGCGGAAGAGGTGCATGATCCAATCTTCAAGCGAAAACCAGACGACTTTCTGACTAATAAGTGGTGTGATTCTCTTTTTTGAGACCTCATCCAAGGGCTGTCGTGACGATGCTTACACGGGAGGTTTCCCTCTGCCTGTAATCCTAAGAACTGAAGACAGAAGTGGGCTCGCAGCTAAAAAACCCTAATCACACCGACTATGCGTATGTCTCAGTGCAGGGCATATTAATGCCACTTGCTGGTCGTTTGGGTAGCTATGTTGCGATGCCCTCAAACTTCAGTACACCTTATACATATGCCCTAGAGTGGAGTTTGTCGGAGCTGTGACATTCTGCACGACCGCTAGGTTCATGAAGCTGGAGAACGAGCAGCGAGTTGCCACTCGTGTGGAATCAGTAACGACGAGCTGTTGAAGTTCACTGGATTGTTCCCAGAGGCTTATTAGAGAGTAAAAAGTGATCTGATTTTCATCTGGTGAATACTTCGGGCGAGATGGGACCTAAGCCGCAAGCGAAATTCCCTTCCGTAACGAATCGCGCACAAAGGGCATTCGATGAGGTTCATGAAGCTGCCATTGGTTTCATTATCGCCGGTCTACCGTCTGTTCACGAGGGAGACTGACGCGCGGAACTTACTGCCAGTTGACATAGTGAAGGAGAAAAATTGTAAGTAGTTTAGTCGGAAACTGTGCACATGAATATCTGTCTTGATGCCAAAGACAGGGGCGGAGGGTGATAATGCTCGCACAAGGTTTTCCCACTTATTACGAAGATTGTAAAACAGGTACTGTATTGTTCATTCTTTTGGTTTGCACCCATGGATCGCATCGGAACTCTGTCTCGTGATTAACACAACGTCATCGTATATGGTAAGTGTATTCGCCACACGCATACAGCGTGCAGAAGGCTAATTTGCAACCTCGGTAGCGCTGAAGTATTTAGCGCTCACATTTGTACCACAATGTTCTTGTTAGTCCTAATTGGAGATTCGTCCGACTGACTGGTAAAGGCTTTGTGGCACACCGTTGCGTTTGTTTCACGTGCTGTCGTCGTTCATAAGTATTTTTTTACATTTTCCACACCAGATTCGTCACTTTAAGTCTCAGGATCATGGTTACCAGTTTCCTACTCACAATGAATTGACTCTACACAGTCACAAGCTTTTGCTCGGTCTGCTCACTCGTGAAGCAACTAAGAGCTTACTACCCTCACTAACATTCACGTATGAGGCTGCACCTTAATGTGGTATGACGGCTTGCACGTCTCAGCGACCCAACGAGCTATACAGGATGGCTTACCTCAAGCCGACCCGGAAGGTCAATATGTAGAGGTCTGGCGAGGTAGTCTTCCGGCCTTCTAGGTTGGAGGTCGATTTTGGCTGACAACTCAGTCGGTAAAATCAGCCTCCAAATGCCTCGGTATGGTCGAGGATGGGCGTCTCAGGCTCAGAGATGGTTACCCGTTCTGAACACCTTAAAATGCTCCCAAATGACCGTGCGTCTAACACAGCCTCTGCTGATGAAGCCCTACTCACTGCCTTCACGTGGCGCAGGTGTTCCCACCAAAGTGGGAGGACAAAAATGGCCGGCGCTCTCCACCGGGTTGACTGACTGATAGTCAGTCTAAGGGAGATGGTTAAACCCTAATTCCAAACCAACTACGGGTGGCGTATGAGGCGTGCAACGGTCTGCCCACCGGCATCTGTGGCGAAGAGGTGCACTGGGCGCCCAGGATGTGTGGTCTGATTCGAAGGGCGTATAAATTGAGCATTCAATCACCGGCTCCCAGTGGGCTACGGACCCCACGTTTCCTCCCGCTGTCTTGTGGGTTGAACTTTAGATAACTGAAGACTTCGGTTGTGAACCGCTAAAAAAACCACCTGCTTTGACTTGGGCAACCTGGCAACATTGCGCCCACAAACAAATCATGGATTCGGACTACCTACCCCTTCCTCACCGATTTTACCATGTCTTGTTTGGCACAGTCCAAAATCAGGCGGATGTGAATTAAAAGAAGAAAAAGAATCAATGGAAGAATATTTGATCCAGCCAAATGAGCTTTCACTCAGATTGTCCCCACTGCCTTGTGAACAGGTTCTTGTCAAACCTAAAGGCTTTATCTGAGAACCCAAACCGTTCTGCTGTTTAGCGGCTGAACACCCTAGCAGTACCCGTTCAATATCTCCAATAAACTGCATGAATGCAAAGAATTCCATACCGCATCGATCGTCTTTCAGGATAATCAGGATCGCGATGCCCATTGCATCGAGCGGGATGGGTGGTAGAAAAGTAGGCTACTGCTCAGAGTCTCTTTTTTCATTCATCCTTTGTCTTCTCTCTCCAACCGCATCTCTTTGCCCCCTTTACCCACCCATAATGCTCTCACTGATAACACCCTCGATACTCGCAACGGTTCGTTATCGAATTCAGTCGTAACTAATCCTCAATCTAGTAGTTCACATTTCTCAATCCTCGTGAGCCTTTAAATCCCGGCTTCTTTAACGTGCATACACTCATGCGGGCCGGTCAAAAGGTGTGCCTAGTGCCTACAATAGATCCTCTGAAGATTGGTGTCTGCTGCGTAAGTAAAACGTATCCAGGATTTGAGCAGTGTGATTCAACTAACTGCTCCTGGTATCTCATCGAGGTATTTTCTGCGCACCTCGGGAGACGAAGCAGCTAGAGCTGTGGGTCGACGTGGTGTAGGAATAGTCTTGACTGACAAGGCTGAAGCTGTACTTTTGAACTGGATCCCGGTTACTAGTGGCTTATGTACTGTGAGACTCCAGGGGTTAGTTGACGTCCGAAAGGATAGTTGTGTTAAGCGCAGATCCTTTGTGATCTCGGCATGCGCTCCAACAAACTACAGCTCTTACACGTAGAAGAATGAGTTCCGTGATGAACTCGCCACTCGTTTGCGAGTGAAAAGTCCCTAATATTGTGCTAGCTGGTGATTTTAATGCACGATTTGGCAAACTTAGTGCATCAGATGCCTGTTTAGGTGGGCGTGGTGCCTTATCCGCCCAGCACACAGATAACGGTAATAGGCTTCTCCGGTTTTGTGCAAACAATCAGTTATTCCAACAAAACTAGCGTTGCACAGCGACATGGCGCTCTAACTCTACAGGTACTCTGAATCAGATTGATCATATCGCAGTAAGCTACCGGTGGCGTAGTTCTGTCCAAATCTGTAGACCCTACTGGTCCACACACATGGAGTCAGACCTTGTATTAGATTTATTGCGATTCCTGATCCAGCTCCATGGTCATCGACGCAAACCACACACCGGGTTAGCCGTACAACGTTTTTCTTACCCAGAATTTTGCACCAGTTATGAACATAAACTATCACACCACCGAGGAACTATGACGAACAGCAATGTAGAGGAGCACTGGGCCCATATCGAACGGGCGATGTACGTGGCAGCAAGTTTCACCTGTCGTCCTAAATCTGATGTCCATCAAATATACTGAATTTCTCGAGAGTCGCTCAGTCTAATGAAGCAAAAACGCCAGCTTTTGAACTCTGGGGAAATGAATAAGATGGGAAGACGTCTAAAAAAGCAAGTTACAAAAAGCCTTGAGATGGAACACGAAAGTTGGTGGGTCAGTGTAACTGAAGAAATGGAAGTAGCATTTTCTTCAAGTAACAGTCAGAGGCTGTTCTAACTTGTTTGCGACACTGGTGGACGGCGAAACCCGGTCAGTGAAACGATATGCGATAGAAATGAGGAGCTGGTTCATGGCAAACAACTTAGGCTCAACCGTTGGGTCGAATGCTTCAAAGAGCTTAGTTGGCCGCGCGCTAGTGTAGCTACTTTGACGTCAGCAACTGCGACTACTTTACTGTGGCTGGCTCCTTGGAGAAGATAAGCTGGCTTCATGAATGTCTCTAATCGCGGCTGCCCATGCAGGACAATTAGCAGAGAGGTCCTTGCAGAAAAAAAGCGTGTGAATGACATAATCATGAAGTTTCAGGGTGTTTGGTACAAGAGACCTTCTCAGCGTCACTGGGCTTTTTTCGAGGATGCATCTCAAGCCTTCGCACAATCAAGTGCGGGCTAAAAGACAGCAGCATGTTGATTCATGGTTGCCGACGGCTCCCTAAGAGCTTGTTCGCCATTCGACTGAATTGAGTCCATGCAGCTCAGTTCGACGAATTTCCTTCACAGCCGTTGAATTTTACGCTACACAGTAAATATGGGGAAAAAGAAAAATCGGAAGTCAGAGAAAGTCATGGAAATATCTTTGCCAACAAATGTTCAAAAACATATTAACATTACCTTCGATCCGACAACGGGCACGTTCCAGGGGATCAACGAAGAGTTTCGAAAAATGATTGATAACCTGGGTATCACCTTCGAGGATAAAAATAAAAATGCCGACAAAATCATCAATGCTGTTAATGTGTTTGAAGAATCACAACGTCCTAAGTACATTGGTTTTGACCCTCGGACGATGGGTGATATTCCCGAGTGTGATGAAGTTGACGATGATCATAAACCACCCGAGCTTGTGTCGGAACCTGTTTTACCGACCCGGGTTCATGAACCGATTATAATGCCACTACCTACAGTCAAACAACAGGACGAGACTAAGAAAATTTCGGACGATCTTAAATCTATTGCCGTATCGAAGCTCCCACCAAAACCTGCCCATACAGATGAAGAATACAGGCAGGCCAAACCGAAAGAAGGACCGGCTAAGCAAGCCCCTCCTACGCTCCGCCGAAGAGCAAGGAAGAAGATGAGCGATGCTGAGTTCTTCACCGCCCTAGAAAGAGTTATCACCCCGGGTGATCCACATTCCAACTACACTTTGATTGAGAAAGTGGGATCTGGTGCATCCGGCACCGTTCAACGCTCTCGAGACAATCGTACTCGACAGATGGTGGCCATCAAAGTGATGAGATTGGACAAACAACCCAATCGGGATTTGATCATTTCAGAAATCGAAGTGATGAAAGAATTGCGCCATGAAAGTATTGTCAACTATTTAGAGTCCTATCTTCTCCGACAAGAGAATGAGCTGTGGGTCGTGATGGAATATCTGGATGGCGGGGCACTCACCGAGGTAGTCACGGAAACCGTGATGGATGTGCCAACCATTGCCGCGGTCACAAGAGAATGCGTTAAGGCATTAGCCTTCCTGCATGACAAGAATATCATTCATCGTGATATCAAATCGGACAATGTGCTTCTCGGACGACAGGGTCAGGTCAAAGTAACCGATTTCGGTTTCTGCGCCCAACTGGGCAATCGACAGAGCAAACGTGATACAATGGTCGGCACCCCATACTGGATGGCTCCGGAAGTAGTGAACAAAACGGTTCAGTACGGTCAGAAAATTGACATATGGTCACTCGGCATTATGGTGATTGAAATGATCGACGGTGAACCACCGTATTTGCATGAACAACCGCTTCGTGCGATCATGTTGATCCAAGCAAACGGTAAGCCACACCCGAAAACCAAACACATTGACTCTTCTATGCAACACTTTTTGGATCGATGCCTCATTGTCAATCCGGATGCTCGAGCCAGTGCCAAAGATCTATTACAAGATCCGTTTCTTCGGAAAGCCGGTTCTCTTTCCAATCTTTGCGCATTGATCGATGCCGCCAAACGTGCTCAAGGCAAATAAAACTAGTTTTCGGAATCAGATCCACCCGAGTGGTGTTCCCCAACCTCTGCGTTGTTCTGTATGCGGCTGTTTTGTGTGTGTCTGTGTGCTTATTTGGATGGGTGCCATATGGGCTTTCAAGTGCCTCGAAGACTGCACCTGTACTAATCCGTGGGTAGATTGCACTATTACACGTTACTCTGATTCATCTGCAGACAATTGAAAGACATTCTTCATGCATAACTTACCGTAGAGACAGAATGTATTGTATACACGTGCAATCCAATTTGTCCTTTTAACCTACATTACAAATATCTCCGGCTACACTGACGACCTCAACGAATTCAACGTTTCGCCCGTCCATCTTTCCATATATATTCTTTTTTCTTCCGTTTTTCCTGCGATGGTCCTAATTCCACCATTTATAGGTCATCGTAATAATGTGTGTAGGAATGATATGTGACTCAAACCGTTGGAGACGTACACACACACAAACACAGATTTGTGCAGAAAATTCTCTGTTCTGTGTTTTCAGATTCCCGTCGATCTAATGCACCATCGTCTGTCCACTTTGGGACCAATACGCTACAGTATTTTGTGTTGCGTATTTTTGCTTGTCGTTCCTTCATCGTTGAAGGCTCTTGTTCTTTCACCTCAGTCAATTTCATATGCACGAACCTCCGTGTATGCGTGTCTGCTTGCGCGTTTCTTGCCGGCACCTGGAGTTTCGGAGTCGATCTCGTTATTTACTTTCACTCAGCGATTGATCAGTCAGTTTCCAACGTTGACGTACAACGCTTTCATCTGCTCCGTTCCCGGCGAACTCCCAGTCCTGAGCATCCACCACCCCGCCTTCCACTAACTTTGTCTTGTATATGATGATCGGCATTTTTAACCACATAATAACCACCATGAATTTGGTCTTTTATCTTCTGTACTTACAACTGATTTACTACTCACAAATTGACCGATTGCTATGACATGATTCCCACCGGTTTCTTTCTGTGACTTTTTTCTCAGTCGAAATCCGGGCCTCATGGTGCTCCATTCTGTTGTCCCCGTTTTTATACATAACAAAGATAACGTGCGCCTGTTCATCACATTATCATTGGCGGTTCTCTCCTGAGAATTTCGTTCGATGCGAACACAATCACACACCGTTTTCGGTCTACCTTACTTCATCAGTAGTCGTAAAGTTGGTTGGGGTGGATAAGGCTAG
>STRG.30135.1
TGCACTGCAGAAATCCGAATTCAGATTAGTTAAACCAACAGTAGACAATTAGTATATATTAGGTGTGCGTGTGTTTTTGTGCCCCCTGTCGCATGCTTGTTTTGCACGAGGAAAACGGGAATTCCGCCTTGTCGGATGATCTCGGAGATAATATTACTTCCGTTTCTAACTTGGTTGTTCTTGCGGGTTCTTTACCCCCTGATATCAACTATCATCAACTATAAGTTTGGGGCTAAACACTGGTCTGCACGTCCATGGCTTCGTCTATCTGGTGACTGGGCTGTAGTGACCGGAGCTTGTGGTCTACTAGGTCGCGCGTATTCATGCGAATTGGCCAGCGAGAAATTAAACGTTTTGCTAATCGATGCGGATAGGGGATCCCTGAATGAACTGGCAGCTGATATCGATCAGAAATACGGTGTTCGAACTAAAATCACTGTGGCAGATTTAACCACGACGAAAGATTATGATGAAATCACCAAATCGATAGACTCGCTGCCATCGATCGGTTGCGTAGTTAATGCAGCCGAGTTACGTCCCCGACCAAGAGTACAACCTCAGACCAGAGACAACCTGATGGAAAGTTTTGATTTCATCGAACGGATGGCCATCTGTAATATGCAATCGATGGCTTTGATCACACGGCTGTGCTTGGTGAAGATGCTCCGTCAGCCTCCGTCCCGTGCTGCTATCATTAATGTTAGTTCCAGCCTGGCTTGGATTCCTTGCCCCAATTATCCCCTGTACGCTGCCTCAAAGTCGTTCGTGTTCGCTTTCTCTCGGGCCATACGTGCCGAGCTACGTCTACCGTTCATCATTGTTCAGTCAGTTCACCCTGGTCCGTTAAACTGTGACCAAGCGCCTGACTTCGTCAGAAAAACAAGTACCATTTTGGCACCATCTCCCACCACATTTGTACAGAGTGCGTTGGACATGCTTGGTGTGGAGGATGAGACCAGCGGCTACTTCCCGCACGCAATTTGGTCTCTTGTTATGACATACCTTCCACAATCACTCGTCAAAAAGTTTTCTCTCACCCTCAATAAGGCTACTGCTTGTACACGGAAGATCCGGTAAACTATTCCAAACCCTAAATTCCTTTTCACTTTACGATGAGTGAGGGTGGTTAGGCGGACCAGATGATACAAGCATGTACCCTTGGCGAACTGTTCGAAAAGAAGTAAAATTTTCAACGAACGTGTTTTCTGAAACCACCTGTTTACGGGTTAGATAGATCCCCG
>STRG.27179.2
TATATATAAACGATGCAATCATACACAACGCGAAACGTGTGAACCCTGATTGATTTCCATAAAAAGCGTGTTAGCCTCCTGTTATTATGGATGTATCCCTTAACGGTACTAACTCGTAAACGAAGAATGAAATAACGGATTTGATCCGACTTTGTGAATATACCGGAGAAAACAGGGCTGATAATGGCCGTAGGAAGCCCTTGTAAAAATGGCATTTCATGAGGCTTAATCAGACCGGCCGAGCTTGATCGCGAAGCAAGTGATACCAGAGATACATTTGATCAAATAGATGACCATTGAGTTTCATTCCCACTTTTTATAATAAATGACGTGTAGTGGTTACAGCATCGTGATATCATTAGATTAGTTTTATTTCATTGAGATTTTATTTTAAATCCTGTTGGACGGTTTTCTTCTACAAATGAAAGTGGAAGGCTTGACTTTCGGGCAGTCGGCAAATTTTACTGGGCAGGCCCATTTTCCTTGTCACCAATTATCAGTACATCAAGTATGATTATTCTTAGATGAAGGTGATAGTCGACCGCTTCTAGGATCATTCTTTGTGCGCACAAAGTAGTTTTGGCACGCAGTTAGGATTGCCCAGTGCATCTCAAATTTCCAAAAATGTTTGCGCTCAATTGTTCCAGTTGATCAGAGGGTACGCATCGTATTCTTGTCCAACGCTGTGTTAATTACTTTTGTAAAATTACTTTTTTTCTACTCATTTCACTCCAACACACATTGTTTCAATCGTACGAAAATGTGGCGTATTTGTGCGACCGAGAATCGTTGAAAGCGAGCTTGTTCTCCATGTGTTCTGTGGGACAATCAAATACTCATGCAATGCTTATCATCTGTGTATTTATTTACACCTGGGAATTCAAAATAGGCAAGCAGACGAGGTCCCAGCTTCTGATGCGTCTCAGTCGGACCATATCGTGCAAACCGCTTCGAACTGGCGTTTGATATGACATATTCATTAGTTTACATTTTCTGTCCGCACTGATTCGCTGTTTTACAATGCTGTACCACTTGTAATCCATCTTCTTTTTACGGTTTATCTTTGTTGACATTGTTCATTCAAGCACTTCCTGTTTGTTTGTTTGTTTTTTGTCCATTTTTGATAGCTAACCAAACTTTGTATTTCTCTCTCCATTCCTTTCTGTTTCCAATTTCTCGTCCAACTTTTGTCCACGTTTTATTATATCTCTGTATATGGGCTGGTTCGTGTAACTGCGCATCAATCAATACAGCGTTTGTTTGAGACCAAGGAGTGCTCGGATGAACTGAAATTGAGTGAAAAATCCAAATCCGCATCAAAGTCGTTGTTTGCCGCTGTCTCACAGCAAATTTGCGCGGAAATCGCCAACGCGATCCGACCACTCTATCCGAGTCGTGTGTGGGACGAATTAGGCACAAACTTTTTTGTGACATTTTGGAGTTTGCAGTCGAGTGATTTGGTTGTTCCAGAAGCAGCTTATCAGCGTCAAATACAACAACTGCGTGAACAAATGCATCAAATTGATGCGGCTGTTAACGGTTGGACCTCTGCGAAGAAAAAACGTGAATTAGATCGTCTACAGGGCTTGATTGATCGTCTCAGTGCTGAACAGTCGGAGCGTTTAGAACACGTTTCCAGAGTTCGTGCATGGCTGTTGGCCGAGCGGGACACGTGGTTCCAAACGCGTCTGGTAACCAAGACCGACACTATCACACAATTCCTACAGTTGTGCATCTATCCTCGTGTTTGCTATACCACAGCCGATGCAATCTATGCCGCGCAGTTTATGCATGTTTTGCATCAGTTGAAAACGTCACGCTTTTCCACCCTGATCTGTTTGGATCGAATCTTTAATGATATCACCTTACCGATAAGTATGTGCACGGAGGATGAAGCTCATCGATACGGTCGGTTCCTGTGCGCGGTGCTTGAATTGGTTACTCGTTGGCATACCAGTGAGGAGATTTTCAATCAAGAATGTGGACAGTTTCCCGGGTTCGTCACGGTGTTTCGCAAAGGTTCGGACGCAAATACCAAAGCAGATCAGTTACAATATGAAAACTATCGTCATGTTGTCCACAAATGGCATTATCGGATTACCAAGGCCACGGTGGCCTGTCTTGAATCTGGTAGTTACGTGCAAATCCGTAACGCATTGATCGTTCTAACCCGAATTTTGCCTCAGTATCCACAAATCATTCAATTTGGCAGCGCAGTAGAACGCCGTGTACACAAACTCAAGGATGAGGAGAAGGACAGGCGTCCCGATTTAAAGACGCTGGCCTTCAGTTATGCGGGTTTGGTACGGTTCCGCAAATCTAAATGGGTTAACGAGGAGGATTTTCACGTGAAAGAGAACAAAACAATTCGGTCGGAGCCGATTTCGAGTATTCGGTCTATAAATACCATCAGTAGCACCAGTGCAACAAACGCGGTGGTCCATCCGAATCGTGTTGTTCCAACCAGTGGCGCAGAAGGATCGGGTTCATCTGCAATAAGCAGTCGCTCGGGACCGGGCACTGGTGCGTCGGGGATGTCAAATGGAACGCATATCACTGCGGTCGCTAGCACGAACACCGCCACGACGATTACCACTATCAATGCCTCCACTGCCAACGAGTCTTCACACGGTAATACTGGACCAAAACGATCGGTCGGTCATCCTCCCACGCAGCGTGCGACTGTGATCCAAAATGACTCACGTGGTCGATCCAACGTATCGAGCAGCTCAACAGCACCTGAGGTCGCCATGAGGACAATGCCGCCGGCATCCAGTACCGTGTCGGTCTCAGCTCCCAGCCGAGGACAGTCGTCACCGATTAAACAACGACCAATTTATCGCTCTGAACCGACTGTTCCGGCTCAGTCGAATGATATGACTTCCGCCCCGGTGCTGCCGCCAACTGCTTCCACGACCGAGGAGCAACAACAGATTACCAAGCGACGGCGTATGGACGCAAACGCCGCAGCCAGCAGTACTGCCGCAACCCCGACCTCATTCTCGTCGGGGAACGCTGTTGCGGCAAAGGTGAGCAGTCCCCTCTCGTCTTTCAGTCCCACTCTTCCTATCCTTCCATCTGTGTGATCGCATCCGTTTTCACGTCTGATGGGGAATGCGGTTCAATTCAACACATCCGTCCATATATCCCGGTTGACGGACGATTCGTGGCCAATCTCACTCCACTGTCCGTTGAACACAAATAACCGGCTTGATTTACCCGCCGATGACAAAAAATTAAATTCTTATCCTAAGTGTGCTCAAAATAAGGATGAATGCGCGATACCGCTAGAGTGGGGTTCTACCGTAATAGGCGGAGACGCAAAAAGTTATTTCGGATGGCACAATTATCCTTTACTTCGTTTTGATGGATGACGATGTGATCGCCGCTGTCACTTTGTCGCTGTTCTCCGGTGTTTGCTACACCCACGCACGGAGTTTTATGTATCGCAGTTACGTCAGTAATGAACCACTCGTGGTCTAATTTGTCACGGGAACAGGGCACTGGTTACGACGTCTACAACATGTCCCGACCGTTACGGTTTTCTTGAAGCATTTCAATTTGACGGGAAGAGTTCCTTTACGAGACATCATGCAGTCATTTTACAGTACTATCACAGATGTGATCAGCAGTTGCTTTGCTCGGGCACGCTAATTGTCAAAAAATGAAAATCTCCAGGACGACCTGATAGAACGATGGCAATCTACATGAAGACATATTTATAGCAAGATTTTTTCGTTGCGGAAACGCGGACTTCGATTCGCGATTGATTGATTTGGTCGATCAACTCTACACGACTTAGAACAATGCAATTTGATGACGGCTGTCGATTGAACGACTGACCTAGATAGCACCGGAACATACCGTGCCAATCAAGCCGGATGAAGTCTAGAAGAATGTTCTCGAAACCGGTCTTTATTTGGGTCTCAATGGACTGTTCATAGACGACATATTTCTCGGATCTGACTGTTGCAAGAATGCGAGGACGATGTCATTCCTAGTCCCAGAATTGTACTACACTTTCCGAATTCTGTTTATCACACAGTACCATCTTTTGCGTGTATCATGATGTTGAAGTGTGATCGGCATGTGCTATGGTAGCCATTTCATAACAGCATTCCCAAAGAGACAAGCGTGGAAAAACCTAGTTAGCTCGTCCGATAATTCTCATTCGAATGTTTGCTGTAATTTCTGGAAGACGCTGCTCACTCCGGAACCGTTTTCAAAGATCGGTCTGATTTGTCTGCTAAGTTCCATAGGCGCCTGAATATCGCTACCTGCCAAAAGTCATGCAACAATCCAACAATTATTCATTAGAACACGAACATTGTGGACTGATTGATTACTTCCAGTCACAGCTAGAAAGTCATCTCTAAGGTTCAATGGGAACGCACGCTGTGGTGTGATCGTTTCTTCGGAACAGTTTTCCCATCTCTGCGATCTGCTGTTTCGAGCTGTCCATAATATCGTGACTGTCGATGTATGATGGATGATCTCGTTTGGCTGGGAGAAACGCCTTGCACGTCTGACCCAGTCGGATTTACTATCCGTTCGCATGCAATACCGATCAGTTTGACATAACAGCTCTGCCCCACTACGAACTAACGGTATGTGCGCCAACCACATCCAGTTGCAAAGAAGTATTTTCAACTGTTTCGTGATCAATTCTGCGTCGACCGTAGTCTCAGATGATACTCACGATGCTCGAAAGATGGCACGTAAGCGTGTTGTAGCCCCAACCCCAGTTGTTCCAGAACCTACTTCGGTGGCCAACGAAGCGGGTGCGCGTCCCAATTCGAAAGCATCTGGTGGCAGTGCAACAGTCTCGATACAGCGTTCGGCCTCTGGGGACCGGTCGCATCCGGCACCGCCCATTTCGTCCTCAACGGGTCAGTCGCGCCATCAAGTGCGTCGGGGCCATCGTGCTTCCTCCAGCAATTCAGCAGACAGTCGCGAGGATGATGAACGCTCCCAGTCCAGCTCTGGGAAGAAAATTCGACGAGCTCATCACCACCATCATCGTCATTCCACAGAGTCTACTGGGATATCACCCATGAATGCCGTTTACTCACCAGTGCGTACCACAGCACCTAACGAGAATCTTTCGTCCTCGTCGGCCGCATTATCCAGTTCGTCACGTCATAGCCGCAAGTAAGATTCGAAAATCGTACGGGGAGCAACTCACCGAAACTGTCAATGAATTGAATTTTGTCTGTTACGCACACGGACTGCTCAGGTCTCCTCTCACAGCTGGTGCTTTCCGTCTCCCCTTGGCGCATTTACACCTGTGCTCCCGCCGAACCTCGTATGCCGCATCTGCACCTCCGTTATTCCTGAATCCTTGATTCTGTTTTTCAGCCCCATTCTCTGTACCTAATGGCACTCATCATTATTCGGGTGTACACTGACCCACCTGTTCTTATGCTCCACAGTTTGATAATTGTTGTTTGTCGGCTTTAACCGTCCTGCGTCCCTCCGCCCTCCCTTGTGGTGTGTATCTGTACAGCGCAGTATCGTTAGATCGTTTTGCGTGAGATTCACTTAGCCTTGGCCGGCAAAATCTATTCGGCTATTTTTTCAGTAATTGCACTAACACATTGGTGTGTTTTGTGAATGAATATCTGGCTGTCAGGCTTCAATTTGCCACTGCGTTATTTCTGTCACCAAACCGCA
>STRG.13574.3
CTGACTTGAACCGACACGTGTTTGTTCGTGTCAATTTGAACTCATAAAGCAGTGAAACTATGAAATCAGACGCCGAGTGAAATGAGGTACGGTTGTAATGGTACGGGATTTTCCTGAAGATAACCGGAACGAAAATCCTCAAAAACGTTCGACTACTGAGCAAGGACATCTGAACAGAATCAAAGAGCATCATTGTGCCATATGTCAATTAACCGGAACAGTCCACTTGAACCAATCGCGGAAGATTTGCGCTTGTTTTGTGAGGCAATTTCAGACGAGGAGAATGAAGATTTGTTAAAAAATCTTTCAGTGAGGTCTGAGTTGGATGATTCAGATTCCCATACATCCACTCTGAGTATTGACGATATGCCTTTGGCCCATCGGAGACAAGCATCTGTGCCCCCTTTGGAACTTACATCACGAGATAGCAGCCTGTTTACCGGAAACGACCCTTTCATGGATCACCCAAACATCAATCTTCGAAGTGATTCTGAGGACGAAGTGGTTACTGAGTCCAGCGAGTCTGATTTGGATCCAAGTCCGTCAAAACGATGGGAAGAGTTTAATGCGAAACTTCAGCGAATCGAAGAGCGACAAGATATGAAGAATGCCTCAAAAAATCGAAACAAGAAGTCGTTTTTGGAAGAGATCGACCGCAAACGGACGATAGAGCGCGTGATAACCATTAGGAACGAGCCCAACGGTCATTTCCAGTCTGGTTCGGCGGATGAACAACTCCCAAAAATCGATTTTACCAAAGCGAACAAAATCATCCCGGTGAAAAAACAAAAGCCCACTCAGAACTCATATCAAAGTCTGTATGAGATAAAAGTCCCACATGGAGATTCCTTCGTAAGTGAGCCACCGGGAAGTCGAACAACGGAACGAACGAGGTATAAGTCCGAGATCTTGGTTACTAACGTCAACCGGTCACATGATATGCCTCATTTCCGCAGCCGGGAATTTACGATGAATGAGAACAACTGGAGCAAAGAGCGTTACTCCGAGAGAGACGAAATTGGAAATGACGCTTCAAACAAAGAACGATGGAACTCATTTACGGGCTCCGATTCGCATCCACGAGCAGCGGCATCTCGAATTCAAACGCGTTCGCAAATGAATTGTGTTAATCCAATTCATCGTGACAAAAAATACTATGTACATTCACGTGCTAAAGTGAACCGTCAGAGAAGCTATAGCAACCGGATACGTGAGTTGGCGCATAAAAGCAAAATGTTAAGTAGCGATTTCAAACTGGCAACCACTTTCGAACAAGAAGAGAGACCAATCAGTGAAGCTTCTTTTGGCTACCGCTTCACTGCTTCCGAGAAAGAAGGCGACACGCACATGAACCCGGATAAGCAGCACCCGGAAGATCCAATCCCCAACGGCTCTTTGGAAAGTCAATTGGAACACTCGAAATCAGATATCCTATCCAGTATTAAAGAAACGGATAAGAATGGCTCGCAAAAATCCCGTAATCTGCCACATACAAAAGACCGTCTCGATCCAGGCACGAAACAAAATTCAACGGAGTTAGAACGCAAAAAGGCGGCTAAAAAGCGAGAGAATATGCTTTCGTACGCCGTCCGCGTACGAACCGAACTGATGGACACAAGAAAGAGAAAAGGGCCGGCTTCTGATCAACCTGCAACACTATCTAAGGATAGACCCATCATTACAGCGGGAAATAACGATGTGGATGATTCAGTCATGAATACTCGGATGATAGAACTTCTCAAACGACACGAACAGGATCGTAAAGTAGCCGAGTCCATTCACCGCGCACTCAAATTCGAAATCTAAAAGATAATTCTTTGCCTCGTTTCCAACATGAGTTGAACTAGATGGTACTGATTATCTGCTCCAACGGTGGCTTTACGGTGATTCGCTTGACTCACAGTGTGGTGCGCACCACATGATGAAGTCTTTCATTATCTTTTGCCGTTTCTCCTGGGACCCACCCCTCCCACCTTCCCCAGCCAATCAAAAACGTGACTTCTTCTAGAAAGCACACAGACGTAATAAAACTATCATGTATATTTCGTAGGAGAACCGAATTTGGAGATCTATTTATTGGATGTAAATCAGGTACAATGAATACATTTATTCTGCAATA
>STRG.72527.1
GTCAATAGTATCATTCGTACCACTGAAAATGAACAGTTTGCTGGATTTATGTCGGGGTCGGCTGTCACCTGAGGAACTGCCGGATGTGGGACCAAAGAGTATTTATTTTTTTATTTGTTCGGCCTATGTGGATTTCACATTGGAGAGGCAGATCTTCGCGGACAATCTCTATCCACAACTGCGTCAATACACGAGGGAAAAATACGGTCTGGAGTTACAGATAATCGATCCTAGACCACAAAACACTGCGTTGCCTTTGGAACTGGTCAATTACCGAGAATCATTTATCGAACAATGTCGAAAGTTTTGCAAATCAAATTCGGATTGTTGTCCGGTGATTCTTCTAGGCCAAAAATTTGGTCTACCACTTTTGCCCACGCGAATTCCAGTCTCCACGTTCAATATGCTCATGACTCGTGCATGCCAAAAGAGAGCAAATCCGTATCATGCCTTGCTTGAGCAGATCGACTTCAGTCGCTGGTACACGCTGGACGAGAACAATCTTCAGGAAGCGGAGCGTGTGTTGAAACCGTTGGATCAGATCTATCCTGAACTGAAATCTGAAGACTATCTGAAGAGGAGTGCAGCCTGTCAAAGGTGGAATGAAGACCGTGACAATTTGGTTCGTATTTTGTACCACTATGCACATTTGTGTGTGCAAGAAGACCTAATGCACTCTCACATACTCAATGAATTGTTCATATTCGAACTGTCGACTGCAGTCCAGAGTGCATTTAACAAAAACTCGGATATTTTGGGAGACACTAGAGAATCGTACAGTCCTATTGTCTTACAACGCACGATTGTCGATGTGGAACAATTCGGCGACAAATCTCAAAACTCAAACTATCTGGACATTTTGCCAAGCATATTTCAACGAACTCCGGAACGAGCTGGACGAGTCGATTCACTCCTCTTAGATCATTTACAAATTTTATATCAGAATATTGCTACGCACTTAAGAGACGGAGTTGCCAATGCACCTGAACTTTCCATGAAGGTTTTGTGGAGAAACCCTTCAGGAATCGACCGAAAGTTCCACAAAGACTATCTATGCGAATTAACTGACAAGTTCAAGCAGATGGCCTACGCTGCAATTGACAGTCGGGCAAAAGCGAAACTGGCGATTCTAAATTGGGCATCTGAGATTCCACGCGAGCCAGTTCGGAGTAGTGACCACAAATCACTACGATTGCCTGTCTCCGAGTCTGCTGTAGTCAAGAAAGCCAGAGGGTTACAACAATCTGTTCGCGCGTGGGATGATGCATGGAATAATATTCGTCATATTGGACGATTGTCTTCGTTGGCAATAAATCGTGGAAATGAGGTACGGACACTTGTAAACTATCTGTTGGATGACACCGTCTCTGTGCCGCTTTTTGTGTACTCAGTGTCTACAGCCGATAGGAATCCAAATGAAAGAAACATCGCTGCGGATGATGTGGCATCTGCAGTTGCATCTGCCGCATTCTTGGAAGCCCAAAATATCCACTCCAAGTCGTCTAACACTGTTCTTATCGGACGCATAGTCACTCGACAAATCGAAATTCCTCAGTTTCTACAGAGCCTGGCGGATCAACTTTCTGTGGCTTTGTGTACAGATAGAGACAAATTCGACCCAACAACCTTAACATCTCTGATCAGTTCGATCGGGATTCAAGAGGCTGTGCATTCCGAAAATCGCATTCTCTTGATACTTGGCGGTGTGCAACAGATTGTCGACTCCGATGAATTGGACCAAACCATTCCATCCATTCCTCTAGTTGAAGCGACTCATTTGCCGAATAAGATTTGCCCGGGGATCAGATTGATTTTGTCTGGCGTTGTGAACACATTTACTACAAACTCCGATCCACTACCGGTCGTGCTGGTACCGAAAACCTGTCTTACTCTTGAAATCTCACCGACTAGCGTTGCCGGTGCTATTGAAGTATGTGTCGGCACGCTGGCTAAAAACAACAGAATGCTGACTGGAGATCAAATCACTACTGTGCATCAGTCTCTAAGTCGGCTGGAGGGTCGATCTGATTTGCTAAACTGCAGTTTCCTGCTTTCGCAGGGTTTATTCACACAACTCCGGTCAGATGAGTCCATTGATAGTGACGTCATCATCAAGTGGGTCAACGACGCGGGCTTTTCAGCTCTTATCGGTCGTTATTGCCCTTACTTTTCCCTAGACCTCATTTTTCAAATGATCAATTGTTTACGGTTGGCTTCTCTGACCGTTGGCAATGAATCACAATCCGGTTTGACCGGAGATGAGTTACACGACTTGCTACTGTTTGATCGGCAGGTTCAGAAGGACAGGAAAAACATGGATTCGTTACACCCCGGGCGAGAAATTAATTCTACGACCCTTCTAGACCCTGCCGAGCGTGTACTCCTCTTGCAAGCACTAAGCCAATCGTCGATGTTGCTGTGCGCAAATGCCAGTCCAGTAGAACAGTATTTAGATGGATATTTGCGCTGTGTTTTGGACAGTAATTCAATAGTATTCGAATCAACACATCCTATACAAGGGGACGGAGCGATGACTGATGAAGTCCTAGATTCATGGTTCGTCACACTAACTACTCCATGTTTTCACGGTAACAACAATCTCTCACCGGACGACCGTAAATCTACTGCCCTACTGAAGCTTGGTAATCAGGTGGATAAAGAAATGTACTTTAGCACAAGTTCATCACTTGGCTTGGAATACAACACCCGATATCTGCGACAAATTGGCTGTTGTCTGTTACAGAAAGGTGATCTACTCGAGTGGGCCAGCCATACTTGGTTCAGCTACTCGTGGCTATACTGCACGCTGTTTTCAATTGGAAGTCATGGTCTCTTAGATATGTTTCCCCAAAAGGATTGTCCTTTATTACAGAATAATATGTCAGGATCTTCAGCCAGCATCCATTTCCAATCGGTTTTGGTCTGCGAGGCCCTGATGAACAGTGCTCACCTCCTACAAAATCACCCGAATTTATTGGCAGCTGAGATGATCGGACAGCTATTGCCATTTGAATCCTCTACTAAAACCCGCCAATTTCCAAGGCTGGGGATCGATGCTTTGCTGGAACAATGTAGAGCAGTTGGTGCTTGGTATAATGCTATTCAACCAGTTCATACGTATTCGGATATACCGGGAAATCCGATGATTGGTCGATTTCCTTGTCCTAGTTCAGTCCTTGATATGTGTATTCAAGGTCATTCGAAGTTGAATGAACTTTTATTGAGGCTTGATGACGATCCGGTCATCTATCGTTTCGCTTGCAGCAGCCTCAAGCGCTTGCCAGATTGTGAAGCAGGTTACGGTCGCATGTTTCCCTGTCCGAATGGAAAGTATGCAGTCATCTCAGACTCGGCACAAAGTGGGACCATTAAGGTCTATCAGCTGGATACGAATACACAAGGCCGTGTCCCTCTCATCGGTCAAATTAATACTGGTTTGTGGATCTCGGCTAGTTGCGGGCTGCTGCTTACTGATTTGAAGGTAGAAATTCTGGCACTGGATCTTACAGATGAACACGTTGGTTTGATTGTGCATACAAAACGCTTGCTTTACCCGGAAGACCCAGTGGATAACCGAACGGATTCAGCCGGAAAGCCGGTGACTTCATTGACGGAACATTTGTCTGCCGGGACAAGTAATCATGTGGTTATTTTTGAGCTGACCACAGGTAAACCGGTTCAAATCCTAAACCCTTTTCCCAGATCAACTTTTATCGCACTTAGCCAGATTGGCCGAAAGGAGATCTACGAAACAGATAAAGAGAGTTCTGCGGTATTTTTCACAAATTCAGATCGAGTGCTTCTAGGGTTTCGAACGAACACCGGCGAACAATTTTTCGCACTAACAATGGAAAGCAGTCCGAAAAAACTCTTACCTAGTTGGATTGCAGGAGGTCAAAACCTATTTGTACAATGTGAACATTCTGCCAAAATAGTCCAACTGAAATTGAATTGTAATTTCGAGGTGAGCAAGTCGATCACTATCTCATTTGAGAATAGTCTGTCTGGGAATGAAATTGTTGATTTTCGATTGGCGAGTTCAAACTCATATCTATTAATTCATTCCTACAAACAAATTCTGGTCTACGATTTTCATACGGATCTATTAGTCGCGCGTATATTTCCACCTGTGGGCATGCCTCAAACAATACGTCTACCAAATGAAGCTCCACGGCCCCTGAGTTTCACGGATGCTCAGTTCGCACTGCATGATCGAATTGTGGTCACGTGTATTTTTCGAACCGTTCTTCTTTGGGACATTCAGCTGGACCGTCTTTTGGTAAATTTATATGCACCGATCGGCTCACTGACACGCCTGTTGACCGACGCCACTCAGCGACTGCTGATCGGTTACTCCGCCTCTTCTAAGGAACTTTACCTATGGGATCTCACAATGGCTTTGACCAACATTACGCAACCACACAATGAAGCCCTCATTTACCCGATAGACCGTTTATCCAGGCCCGTGGTGGAAATAGTTCCCATCCGATCTTCTAATGGTGTGACACACATGCTGGCTCGTTGTGTCAAGAGTGATGAACTGGGTGTGTTTGATTGCAGCACCGGTCGAATGACCGATCTATTCACGCATGACGGTCGGGTGATCTCGATCACGCTTAGCAAGTGTGGGTGTTATGTACTGGTCGGATTGGAACTCCCTGAAGGTTATCAGTCTCACCCAGTCAATATGGTATGGTCGTTAAAATCCCGACAGCTAGTGTATGAGTATGGTCACTCAGTCGGTATACATCTGTCCGGTGGTTCTAGCGCGGCTGCATTTCTACAGCTGGAGACGACGAACACAGAATCCAGCACACTGTTCGAGATACATGTTACCGAGTCAGAAAATCATGTAGGTCAGCCTCACTTTCGAGTGAAATCAAAGTTAACGTTAGCCCCGTTAGTCAAACACGTACTACCATTTTGGACTGCCAATGAACAGTGCTTGATATCATTGGTTTCGGACACGTATGACAATCACCGAAATGTTTATCTTCACCCTCGACTTGTCATGATGATCGAGCAACAATCAGAGTGGAAAGTCCAATACCCTGATCTCACTATTCAATGGAAGAATTCAGAAATCGTGCCCTTCATTTTATCTGTCAGAGCAACTGAGTTTGAATCGTATATTTTGATCTTGTTCGCCACCACGAACCCTGATGTTTGTCATGATGAATCAGCCGATTGGACTAGTGGGGTTGGATTACCAAAAAGTTTGTTGTTGGTTCTTGCACAGACAACACCACCGAGATTGTCCATACAAAAGATGATTGTAGGTTTGTGCGACACCTCCCCACACAAGTCAATCTATTACACACCCACTAGGAATACTGTCTACGACGAGCATTGTGGTCGGTTTTACACGGTCCCGGATTGTCAAGCCCAGATAGATCTACGACAGTTGGAAACTGTGGAATTGTTCGACTGCTCATATATTTGGGGAAGATCTGCTTCTTCATCCGGTCACATTCTTTGTCACGGGTGTATCCAAACGGAACACGTCTGGGTTTTTTCACTTGTACAATGCATTTATCTGGTCAGTCCCATATTGGGTGATTTGTGTGGCCTGATCGACGTACATCATCCAATTTCTTTTGTTTCTGTGAATGGGGACAAATTGTACGTTGGCTGTGCCGATGGATATGTGCTTACCTATCACGTCAATTTGACTGCAGGTTGTATGAAGCCGGACGAAAACGAGAGACCAAGTGCCATTTTATCGTGTACACTGGTTAAGTCGAATTCAGACTCGAAATTCTCAAATCTTGGTTTGCAAAGTACAGGTGAAATGGGGCGAACGCGGACATGGGATCATGATCTGGAAGTCACACCCAATACAGAAGGGTCAGTCCATAACGCTTTAGATCTGACAAATTTAGAGACGGTGTCAGCTTCTCTGAGAACTTTTCGCCACCAATTCACTATTTCTAAGGCCAAAACATGCCTTCTGATGTAGCTGAAGAGGTGCATATTTTATAACTGTTAGGAACTTACACGATGTATTGTTAATGGCTTCTGTGATGGTTTGTTCGAATAAAAACGTTTTTTCCGCGACTTTGAAACTTGCGCATGGAAAACTCTATGAAACGGCATATCGCAATTTTAACTAAATTCACGG
>STRG.6601.3
CTTGAACTTCAAGGTCACCTGTAGCGATCTTTCAAAGTGCTTTTTTGTTAGCGTCGACATGTGTGTTAATACATGAAGGTGTCAATATGTTCTTTTGGAGAGTGGTACTTTTTCTCTTTTGTATAAAATTCTTATGCAACGCTTTTAAATTTCATTTGTCGGAGTATCCGGGACTTCGAGTTTGCCGTGTCCGCGAAAAAGGCTGTGCAACAAAACGCTACTCACCATATTATCTTGCATACCTTCGTAGCATATACAGTGGATGCACACATGTACTTGGCAATCTGGTACTGTGTGATCTGGAGCGATATGAAAACGGGTCTGATCCGGATCTTTCGTTTCTCAGTTCGATTCAAGAAGTGTCTGGGTACGTTTACTTGAGTCGCAACAGTGTGCGGACTATCTCTCTGCCATCACTGCGGATTATTCGCGGAGAGCCACCTTTTACACTTGATGAAACGAACGCATCTTTCATTGCCACGCGAAATGGAATTAACCTCACAAACGCGTTGGAAATTGTGAGCATGCCCAATCTGACAGCCATCAAACAACACAATGTAGTTCTACGGGATAACCCAATGCTGTGTCATCTGGCTTTCACTGTGAGATGGGAGGAAATATTCTTGGATAAACACAACCAGGCCGCGATTCCCGATCGATATCATGATCGTATTTCCCAACGGGGCTGTGACCCAGAGCGAATTCGGGACAAATGTCACGGACAATGCGCAATGCATCATCAGGGAGGATTCTGTTGGGGTCCGGGGCCGGATTCGTGTCAAAAGATGGTAAAATGTGCGGACGGCAAAGATCGTTATTGTCAAGATGGACCTTCGACAAAAATTCCCTGCAATCAAGAATGCCTAGGAGGCTGCGAGGGTAGTCCAAACAACTGCCGGGCTTGTATGTCTGCACGGGATGGGAACAAATGTGTCGGTCAATGTCCACCGAAAGAGATCGTGAGCAGAGTGGATAGCCGACTGCAACCGAACCCGAATTTCAAGTACACGTTTCACGATATCTGTGTGAAAGATTGCCCCGCTCCGTTTCTCAAATCCAACATCTACTGCGTTATTGAGTGTGATCTGAAGAACCAGATCCCGGTGAACGGGAATTGTCAACAGTGTCCCCCATCCGGATGCCCCGAACATTGTACCGAGGAGCAAATCTTTGATGTCAAACCCTATGTGGTTGATGATCAAGCCCTGGACAGGCTGAAAAATTGCATTTATTATACTGGCAGTATATACATCAGCAAAGAATCATTTGAACCGAGTAAATCATGGAAGCCGATTACAGATATTTCAAAACTGTGGAATTTACGAAGCCTGAAAGGGATGGTCGGTAACATCTATATGGATTTGCGTGGTGCACCTCCGGAGTTGAAGAATCTGACATTTTTAGACAATTTGGAAAATTTGGTCTGGGAAAGTGGGGAGACGCACACACCGATGATCACAATTCTGAACGGTGAACACATTGAACTGCTCGGATTTCGTTCGTTGAAAGATATCAAACCGCCAGTGTATTTGATCAATATGACCAAGTTGTGCTACACCAGTGCCCTACTCCGTGCAATCCCGGTTCGAATGACTAATGTGCCCACGGAGAAAGAGTGTGCTCAACGTGACGCTGTTTGTCACAGCGAATGTCTTCCGGAAGCTGGGTGTTGGGGCCCAACTGCTGACATGTGCGCGCATTGTTGTAACCAGAAGGCGGGCGAGTTTTGTGTGTCCGAGTGCACTGACCGTCCCGGTTACTACGAAGTTCGTCGATCTCAATCAGTACCTTTGATGAAGCATCCCACGGGCAGCGGTACTTGTCCGACTTTGCCTACAGAAACCAACTTGATCTCTGGTTTGACAATGGATGTTACAAATGGTGGCCGACTTCCACCGCAGGAATGTAGTCGGTGTCACGAGGAATGTCAACATACCTGTTATGGTCCCGGACCACACGAATGCCAAGGCGGTTGCAAACATTACCAACACAACGACACTTGCGTGACCGTCTGCCCGAGCACCACCTATGTAGAACCAGGAACTAATCGATGCTTACCTTGTCATTCGACATGTCTGCACTCGATCATTTCCACGGAAGTTCGATTGTGTTCCGGACCCGGAGACCATTTTGGTCTTGGGGGTTGTACAGCTTGTCTAACAGTCTTGCAAAAGAACGACGCACGACAATTCCAATGTTTGCTACGTGACTGTCCACTCAAGCATTACATCGAATCTCATGTGCCGATCGATTTTATACGAAAAGAACAACTGGACGTGTCTCAGGAGACCGAGAAATTGGCCGAGAGCAAAGTATCCGCGGCTTTCATGCTTCGTGTGTGCAAACCGTGTCATCCCTACTGTGAAGTATGCTCGGCAAATGGGACGCACAGTTCGATTTGTCACAATTGCCTACACTGGTGGTTCAAATCCGAATGTGTACTACAATGTCCACCTGGCGAAACCTATACACCGAAAGAAACCACTACCACATTGTCTCCTACGCCACAAACAACCGGTCGGATGCCCGCTGTGAGACACGTACGACAGGTCACCGATCCGTTTGTCGTGCCCCACGCAAATCACAACGAGTCAGATATAACCCCTCTGAGACTTCTAGGGCCGGATCAGCGTCACTGTTTGCTTTGTCACGAGGAATGCGTTCAAGGTTGCTCGGGACCAGGTCCGACAGACTGTGCAAAGTGTCGAAATTATATGATTGTCTTGGATGAAGATGAAGAAACGTTCGTGTGCAATTCTTCCTGTCCGGATGATCGTACGCACGTACTTCACGGAATGTGCTTAACCGCAGAACAATATGCCAAATTGTCTGGTCGAAGTGCACGCGAGACAAGGGACCGTATTCTCATCGGCGTGGCCGTGTCTGTGTTGCTCTTGGTCATATTGGCCACAGTTGTGCTTGTACTGTGCTTGAAACGCAAAGCTGAGGCGGAACGCATGCGTGAGAAACTGCGCGCAGCCTACACAAACCTGTTGGAGCCTGACAAGGATGAATTACTGAAAAATCAATCCGGTATTCGCGAACCCAATATGGGAAGACTGGAAATGATCAACGCAGACGATCTGGATTTTGATTCTGAGTCTACTCCGCTCGGCACGGGTGCATTCGGTGTCGTTTATCGGGGCAAATGGCGTGTACCCAAGGCCGCATTGATCAGACACGGATTTCGTGGTGCAGCCCAATTAGATGTGGCCATCAAGATTATACAGAACGATTACCCAATAACTCCGGGTTGTTTGAATCAGCCGCAACCGTTCATGGACGGAAGTGTTTCACGAGACTCAGAAGATGAAATTCGACGTGTTACGGCACGCACCAATCTGGAGGAATTGTTACAGGAGGCCAAGATGCTGGACACTGTGACTCCTTTTTGATATGGATTCAGTTTTACAATATGACCACGGACTGTGACAACAGACGGGAACTTTTTGACTAATGTGATCAAATTCTCGAATCCTCGAAGTGCTGACTGTTCGGAATCATAACAAGAGGCCGATGTAGACAAATGAATAGTTATAGTGGATCGTAGCAATAATTGGTCCGCGATGGAGAAACCAGAAACTCAACACAGTATGATACAGTCGGCAATTGGTTGCTGGATTTCGAAAAACAATTTCTGCCCCCGATGCAGTGTTTAACTTCTGTAATGTCTATTTGCAGTCTTGGGTTGGACATATTCATTCGTCATCAGTAGCTGGACTTTCCTTTCCTATTTAAATGTGTTCAGATTAAGTAATTTGCCTCTACTACACCATAAAAGGTACCCAGATCAGGCTTAATATAACCACAGATCCAAAGGGATTCATTTCATGTGATCTCAGTTGTGAGAAACGAGGTTTTTGTTATCAAAAAGTACGATAAAAGTTGACAGAAGTTTAAGTTGTTGAAGATTTCATTTTTCAGATAATAGCCATCCGGTATACAACTTGTTGGTATTTTATTTCAGCAGCTACAGACGTGATGTGTTTGCGGAATATTTCATCATGCTTTTTAGACCGACATAATCCAGAGTTGAAAACTATGCATGCCCACTGTGCCGTTGTTTCGCCGGGCACATTAGGCATCATCCTGATTGCGTGTCCACGGTGACAGAATTAAGTCTAGGACCCCGCATGCGATGTATGTTCGACTAATGGTACTACATCACCTACTTTTTGTTTATTACACATAAGTAGTACAAGATTCAAGAAAGTGTTGGCGACCGGTTAGAGACTGCCGGATGGGAAGCAACCCGCGCTGGCAGAATTTGATCCTCGGACCTCCAGGTTTGAGGTTCACTATGATGAACGCTTTACCAGCACCGGTAGCACATGTGAACTGTTAGGTTTCCTGAGGTGATCAACGACGATGGTGCTTCCTTTTTTGCTCAAGCCACTCTTAGCAGATATCAACTGAGTCCATTGTTTCATTAGTGATGGGACTTCACCGTCTGAACCCATTGACCCATGTGGATTTAACGGGAAGTAATCCGTTGTGAAACAACAGAAGGTATGGCATTGACAACTCCGCACTCCGTATGAGAGCATCAACGGCGATGCAATGGTTATGCATTACTTTCATACTGACAAAGAATGACGTCTATATATTTGTTCAATTCAATTTAGAGTCAATAGAAAAAAAACTCGGTTAACCTATAAACTACTTTTTTCATGAACTGTTGCTTTGATTATAGTTATATTCTTCCACTGAATAATCTGTCCCCAGAGGACACAGTTTAACATCATCTTACGAAAGCTTCCACGTGCAAAATATTGCATTCTTGTTTAGTTTAGTTCACCTTATGGTTTGTTCCATCATGCGTTTCTCACACTGCTGACCTCATGTGTCACGTGACTCCTTATTTCACGGAAGTATGTGTCGGTTTAATGAAACTGTCACTGATTTCACGGTGTCTACCAACCTTGTGATCTTCAATTTCGCCGACTGCGAATGTATCTCCTGTTGCACACGTGATCTGAGTGTATCTGTTAGATGAGTGGAATAAATAGTTTTGCGACTGAACAATCGTTCAATAGCTCAGTGCTATGATATAATTATCGAACGAATCAGTACAGTAAAACAACTAGTCAATCACCACCCGTACTACTTGAAACAGAAGTCTTAGTATGACCGCGGAAAAGCCCAACGGCTAGAACTTTAATAATAATAATAATATTATTTATTATTGCCAACATTGTTATTTTTAAATTATTATTATTATTTTTATTCCTTCACACTAAACTGGTAGGGATAGGTGAGTTTAATGACGCACGGCGAGAAACTGATGTGAACGAAACTAATGACAGCGAGCCTGGATAACTTCATGGTAACGTGAAACTGACTGTACTGTTTGCCAAAGTACCAACACAGTTATGGCTTGACAGTTGCACACTGGGCGTTATTCTTGATCGCGATGAAACAGCTTTGTACTGCTCGCATGACTCTGTCTTGCTAAGCCACACGTTTTCCCGACGAGATAAATGGTTCCATGTACCCGTTGTCGCAATTTTGTTTTCCACTTCTATGGACAAATCACTATTCGTCCTGGGCTGTTTCTCGTTATCGGGCTATTTCTATTCATTTTGGCTGCTTTGAAAACAAGATAACGTTTACCATGACAACCAACGCAAGCTAACAATTCCAAAAATGGTTCATGAATTTGAGTATGAGGGTTAGTGTTTAAGGAACAAATTTATTATGTGTTTCAGCATGCAGTGTGAACACTCAACTCATCATTGAAAACTATGCAAGCACTGCAGGGCTGTTTCGTCCTTGTTAGAAATCATCAGCAGTGCAAAACCACCAAGCTCTCACTGGGACTCGAATCTGGATTGAGTGACTGTGAGCCAAACATCAAACTGCCAGACTATCTAGGCTGGCTGTCACAGGTATTCCGGACTCATGCGCCACATGATATAGCACCCTTCCGACGCTGTACCCGAGTGTAAGCAGAGCACTGCCCACACAGCGAGCAACTTTTGAGCTTTTTTATAAGGGCCTAAGTACAACGGAGGCACTCCGCTAAACAAACTACCGGGCTTGGCTCCTATATAAATGTTCGTGGTAGAAGATTAAAAGTTTGCGTAATATGATTCGTCAAGCCGTGTGAAATACTCTGGTAACATTCAAAGCCAGTGTTGGAAGGACGCTATATCATGTGGTGTATGAGCTCAATAAACCCCTGAGAACCAGCCCGTATAGTCTGATGGTCAGGTGTTCGACCCACAACTAATCACTTTGGGTTTGATTCCCAATGGGGCTAGGTGTTGTGCACTACTGATGATTCCCTACAAGGATGAAACACCTGTGCAGTGGACACATGAATTTCAGCATGATGAATTATATTATGCAAACGTATATACTTTCATAATCCAACGTTTATATCATTGCGATGATTACCAATTCGGAATTTATCTAGGAAATAGTCATAATAATCAAGTAGAAAAACAAGCAGAATGATCACTTTTGATTTATTCTTTTGATATATTCTCTAATTGTTATTTGAGTGTGACCGAATGATTTGTCTCAAGCAGTACTACGCAGCTACAATAGCACTCGGTAGTCAAAACAACTGCGGAGCTTTGACAAAATTCCAACCGGTGCCAATGGCGTACCGTTCGTTTTTATACACGGGGTTAGGAACTGCGAAAATGCGTAAAGAAATCCGTCTTTAGCCAGCGATTATCCAGGCAAATTTGTCGACAGTCAAACCAATCCAGAACCTGAGTAACCCGCTGTTGAATCAGTATTGAAGTTGTTAGCTAACGTCTGCCTCCAATTCACAGCCGATAAGTTGTGTAACTTATTAGAAGGACGATTAATGTATGTTGTTTGTCATACGCAATACAACAGATGTGCCGAAATTTGTGTTTCGGACGGCCGGTATGCTCATTCTCCCGATTTAAGAATGCCTGTCTCTGTACGCCGATTCCGAGGAGATACGGAGCCACCTTAGTTGGCTAGATGGAGCGGCAATTACGTAACCATTGTCTCTCAAAATGAATTTGCAGAATTAGGATTTGCACAGCCAATCAGAACAACGTTCCCTTGCTCAAAAAATGTCGGTATTACATTACCAAGCATTTGATCATGACTCTATACAACAGTGACCGAGAAAAAAATTCTTCGTTTAATCTACCAGGCAGGTAACGGGTGAGTGGTTGGACTTGCAAAAATATTTTCAATGAACCACTGGGAAACCCTATTTTTCCCGACCCTTTATATGAACGGTCGATCGAAATGCCGTCGGTGCCAGCCGAGATGCAACAACATTACTCTGCGCATAACTCGTTCAGTGTTGCAATGTTGGCTTGAATCAAATAGGTAACCGGATAATAAATTACTACAGATTGGTTTGTTCCTCAAAATTTGTCTATTGGATAGTCACCAAGCTTGCAGCTTAATCAAAGAGGGAATAGGACTACTCCTGTAGCGAGTTCTTTTCCCGGAAAAAAGGTTGTATCGAAGACGACGGGTACATAAAATGAGTTGCTATATGATGCATCCGCTTGTTGCAATTTCGCAAGTCAGTTTCTTCTCCCATCGAGATACAGCCCGAAAGTCTGGCGGTTACTAATCGAATTCGCAATTGTTTTAATGAACCGAACCATTTTGGTCTGCATCGCCTGCGGTTTGTAGCTTTATCGGTAGTCCTTTAGTGGACATAATATACGAAATTTAACCGAGAGTTTTTTCAGTAATATCATCCACGATGCAGTATCAACGCTGAATTCATCACTGAAAACCGCGGATTGTTAAGAGTTATCACAGTCCGCATCCAATAAACTCCTGCTTGGACTCGGACCCGCGGTGACAGACTGTCGATGGAATACCTATCCACCTAGCTATTTCAACTCTTTCGAAAAAATTGTGTAGCATCAACATTTCATGATATAGCGGTAATCCTTTGATGGCTGTTCCGAGGTATCAGCCCGTTGCCTGCACAGTACTCGTCTCCCGAAATGGACTTTGTCAAGAAAAGGCTGTAATTTTGCTCAAACATAGATCCCGCCTTCCCCGTTCTCCGTTTTGCCAAAATCTGGACGTACACTGAGATGACCGCTTCACCGGAGTGCTTTGACACTTTGACATAAATTCCACCAAGTCTGAAACAATGCTTTAGTCCAGTTTTCTAGAACATTCCTTGCGGTGGTAGTTTGCGTGCTGACTTTGTCGTATAAAGATAAGTGTACAGAAGACGTTCGACTAGCGGCTTAGGTACGTGTCTTCTATCGGGTCCCGAAGCGAACTGCGAACAAAGTTCCCACAGTCGAACGAATAGAGAAGACTCGTGTCGATCGACTTATGCGATTGCTCATTCTCTGTATCGGGGCATCGAAGTGGTACCGACACGGGAAATGCACGGAACCAAATTAGGCAGAGACAAAGCAAAGTGCGGACCACGCGCGAACGATCGGCGTAAACCGAAAGTGTATTAAGGGGCGAAATTGATGGGAACCTCGCGAAGATATCAGTTCAGTAGGACGTACGTAACCGGAGAAAAACAGTGCAGTCAAAATCGGGCGTCAGAAAAGATCGTAGAGAGGGTAAACTTAAGTGATGTTCGGAAAATGTTCATTTTCTCAGAACGATCTAGGTTGCTGCAACAGTATTACATGTACAATGTATGTTCCGAGTGCTACGTGCCTTAATAAAAATTATAGTTTCATCTGCTGGTTCAACGCCCTTTCTAAATATTTGACCGTGCTACTCAACTCTGTATTCTTCTACGACATAATTTTAGTCATAATATGTGCCTCCGTCTGAGGAGTCCGGTTAATGTTCTCTAGTCCATCAGTCTACTTTATCCTTGGACAATAAGGATATCAAAAAATTTAAGAAGTGGAACACGACGACAAACATTTTCATTTCTCAGAATCCATAAGATTTGGGTATGTGCATACCACGTGTTCACTGACCCGAGAAGTATGTACACCTGAAATGAATCGTGCTTAGTGACATACTGTCAGCTCACCGCTTTCTTGTCATGTTTGCGCACACAGGTTATGGCCTCGGTCGAGCATCGACATTGTCTGCCTTTGATTGGAGTGTGCCTATCACGTGAACGACACTGCCTTGTCTCCGTGTTTGTGGAGCAGGGAAGTTTGGACAAGTACGTGCACGAGCATCAAGCCGATCTGAACAGTTTGACCATGCTCTCGTGGGCCGAACAGATCGCAGACGGGATGAGCTATTTGGAAATGCGTGGCATTATTCATCGTGACCTCGCGGCTCGTAATGTCCTCGTACAGCGACGAGACTTGGTACAGATCACCGATTTCGGATTGGCAAAGATGTTAGAACGAAAAGATGAAGACAAAGTGGTTGTCCGTTCCGGTAGAGTGCCTATTCGATGGTTGGCAATCGAAACGCTCCAGGATAGCGTCTATTCGCATAAAACAGATGTTTGGACCTACGGTGTCACACTGTGGGAAATTTTTACCTATGGTCGTCGCCCATACGAGGATGTGGAAACAAAGAATATCAAGGATCACGTGATGAAAGGAGGTCGGCTGACACAACCTGAAATTTGTACCCTCGATGTGTATATGGTCATGGTCAAATGTTGGATGGAAGATTACGAATCACGACCAACATTCGCGGAACTCACTCGCACGTTTCACAACTTTTGCAAAACACCTGGGCGTTATCTGTATATTCAAGGTGATGAATACGCGATCAATTATCACGCCAGTACGTACTCCACCAACATTTCGGCTGATACACATGAATTACAACCATTGCTCCATCGTGGAATGCCAGATGGTGGCACCTATGGCGTCAAAAGCAACGGAAGCCTAAATCACAACACATTCGCCGAGGTCAGCACGGGTACAATGCCTCCGAATAGTCCAAATCGATTCACGCGATCACCCAACCAGTTGGATTATCCCCATGCTTCCACCGGGCCGCGAAGCGATCAGTTCCATTTAAGCCATTCTTTGGATCCGGATGATTCACAAGCTCAGCTTCCAACGCGAACGAATCCGACGAGTCATGGGATGTGGCCAATTCGTGGTCGAAACACAGGAACGATGGGAGTGTCGGGGCATTCCCTTGCTGCTGCCTCACCACGCGTAGAGGCCACAGGGGGAGTCAAACCCCGTCGATTCGACAGCCTGTTACCGAACCCCGTCAACAGTGAAACTCCTACGACTGTTGGGGGGGCAAGTCCAAGAAACCTCTCACGTCAGATAGTCCCACTGGCTTCTCGAGAGGATTCTTGGCTAACCGAGGCCCCGGATTCACCGGCATGGCACCCGCCCACAAACGGTAATCCCGGAATTATGAATCGACGATCACCTGGCGTTGTTCACAGACCGGATAGCTCATTGGCGCATGAAGGTCCCTCTATTCCCTGCACCGCTCAACTAGGTGGGCGGACTGGGCAATTCAATCCTCAGTTGAGCAGAACAGATGATAGTTCAAGCTACTTGCTACCTCCTATCCCTGCACCGATAAAACTTCCGGAAGATGGATATCTGGAGCCCAAATCAACTCCTGTGACACCCCTACCTGGATTTCCGGTTGCCGCGGATCAAGTGAAAAACGAACGTCCTGAACCTGTCCCTGGTACAGTCTTGGAAGATGAATATCTTACCCCAAAACGGAATAGTCCGACTGAGGATAGCACGCCGGCGACCGATTTCGGTATCTCCAATATGGAGTATTTTATGCAGCCTTATCTGCCCCCTAGCAGTTGTGACTATCCTGATACACAACGAACAGTGGCAGATGGATCTGAGAATGATTCATGAGCACACACACGCACAAAAACACATACCCGTGCGCTGCAACCGGCCTAGAAAACCTACCACCTGCACCAAATAACATATTCTGTCATTCTTTTTTAATCCATTTGGTGAGGTGACTGATTCGCATTCTCCACCTCGGATACAACTCCTTTTTCCATCCTCTCACTGGGCTTCACCAGTGAACTCCAAACTCGGCTAAATAGCACGTATATCATCCTTTTCCGGAAACGCACAATTCTCAACACACATGCGGCCAAACAGCAACAACAACAATAATAGTAATAAATACTATGGTTTTCATGGTGATGAAAATGTTTGTTTTAGGTCTTTTGCAGTTTTGTGTACACTCAAAGAGTACAACAAGGCGATTACCACCAATTATGCAGTTTTCTTACATCACCGATCCAATCCATTTTCTTCTCTCTATGTCTGTCTACTTGGGTACAAAACCAGTTATGTGGCACTCTCTTCTTTTCCACTGTATAAATGGAACGAAAATTTCTGATCGGAACAAATGGTCTATCTCATATATCCTGCTATTGTGCATTTATGCTAACCCAACATGTACACACATGTCAGTGGACACAAGTGTATGTGTGTGCTATCCTGTACACCTTGGTGTGCATTGTTTTGCCTGTGTATCTCGGTGTATGTATGCGGATAGGTGCGTTCACACAATTTGCATGGGCGCGCTACTTTCCAATAATGCACTACTCATCGTGATTTTGTCTCTGTCTCCCATGCCCTGTGTTCTTGCATCACTTTGTCATTTCTGAGTTCGAAAACGGAAACGCTTTGCTTATTGTTTCAAACCACGAGCCTTCGTATCCACGATACGATCATTGTCATTTTGATTTATGTGTATCATGCCTGTTGATTTAAGCATACAAACGAATGCGATGTACATCATAGCAAACATTTAGTTAACACAGGCCTATTTTAACTGTTTTATTTTACAGTGTATGACACACGCATACGTTGCCCTACTCTCCTTCCAATCCCCCCCCCCTTCATATTCTCCTGTCTTTCCCAACATCTCTATTTTGTGCCCTCGCTTCACTTTCACAATCGGGTATCCTAGTGATATTTGTAAGTCAATTCAACAGTATACTTGACTTCCTTTTTCTGTCCAACATGACATGCACAATTCTCTCTCTCCTACAATTTGGTTGTCTTTCTCTTCTCTTCTCTCTCTCTCTCTCTCTCTCTCTCTCTCTCTCTCTTTCGCTTTCCCTTCGCATCTCTGTCCCACCACTCTGACCCGTATTCAGCAGACCAGTGTGAAACCGTAGTACAAACAACGCACACAACACCAGCTAGTTCGCCAAGGCGTGGCATAATTTAGTTTCTTTTTCTACCGAACACACATCCAAGAAACAGTTATGTACCAACTTCTGGGATAAGTGGTCTGTACTGTCTGCTCCTTAGTCGTGCGCAACGGACAATTTCGTTCTCTTTGTTCCCGACCTTCTTCCTGTTCGTTTCTGCCACTTCACAAGTTGCTTCCATCACACCCACAAGAATGACTTTTTGCACATAAGTTCATTCACTTGGACCAAATTGAAATTGTAAAGTTCTCGTTTCATTGGTCACAGGTTTTATTTATTTACTTATTCATCCATATATTCATTCATTCATTCATTCATTCACTGAACAACTAATTTATTCGTCGTATCGATTTCTGTTATACACTGTTGAGAGCCCCGATTGGGAACTAATGGCCATGATTGCAAAAAAGGTATTTGTTCAGGTGTATACCAATTTGCATGCGATTGTGCCCATCCGAATGTTTATCTGGTCATAAATAAAGAGAGAACCTGTTGTAGGTGTGCAACACGAAACTCAGTCGTTTTCACACCAGCCATTGACGCATTTTTCTCCATCTGCTCCATCCCGTCAATCCCGG
>STRG.5058.5
GAAATTAATAGAATTATAGTCGTGTTTGTCTAGGGCTTGTCCGCAGATGGTAACATTTGCGATGTATGCAAATGTCACGGATACCTTCGGTCTTGGTTATTTGACCGATTATACGTTGGAAACAGGTGACGCCGTTCGTCACACCGAAGAGGATGCGTCGAAATTGGAGTAGACTTCCGCAAGCTTCAAACGCTGTGTGTTGTTTCTCTGCCTCGACTATTGGGATTTGGTGGTAGGCGCTCTTGAGGTCGAGAGTGCTACGTAGTTCTTAATGTGAAACATTCTCCACCATTTCATCCAGTTGTGGACACGGAGGCTCCCTGACTTTTCGTTGCCGGACATTTGGTCGCCAGACATTTGAATGATTGAATTACGCTGTATTCACTTAGGTTTGTCAAATGTCACACTCTCAGAAAGTAGCAGAGACCCAGTCCCAAAGCTTTTTTCATTGGTTTTCAACCTGGAAATGTAGTACTTCAAAAATGTCACAGTCTGTATAATGTTCCCATCATGGCGCAAACCAACCCCGGTCTCTCAGAAGTAGCAACCGGTTGTTTAAGAGAAGGCCAGTGATAAATCCTGTTTTGCCTGTCGCATGTAGTCGTTAAAGTGAGTCGTTTTGTTCACATACTAAGGTAATCAAGCGGATCAGGTGTCTATCACCTCAAAAAGGACAAGGACTTGAATTCTAGATTTACCAAGCACTGCCGTGGTGGACCGCATTACCATTTCAGCTGATCTTAGTCTCAAGCCTTCGGCTTTAGGAATTCCGGAGTGAAGCTGTTGTGAGGTCATAACGGTCAAAATAACTTGACTGTGACGCATTTGCATAAGAGCATAGCGCAAACCCTTTCGTTTACCGATTCGTGATCAATGTATGCCCTTATAACTCTGGATTACCAGGTGTTAACTGTAAATTCCGAGCATAGCCAAGAGGACGGGCTACGCCTAACCCACCTTCTGAGGGTGTGAAATTTGACAGACTTAAGTGAATATAGCATAATTCAATCATCCAAATGTCTGGCGACCAAATGTCCATTCGACCAAAGGTCCGGACACGGTACACGGGTGCGCATCCAATTAGGTAGAGCGGTTAATGGTTTGATTGTAATCAATCACTGTTCGTTGTTTGTGGTTAACGTTTCTTCTCACGAGCACTTGGCTGTCCATGGCGAAATCGAGGGTTTGATGATACCATCTCTCACTAAGCGATTGACTCCGATGCATGTAAGTGGTTCGCCTTCTGGGGCATAGCGCCGTGATTTGGTTGTGATTGGTCTGAAATCCAAGGACAACTTGGAGAATAACAGTGGGGATTCTGTTTTGACGGCTGGTAGTCTGCATAGAAAGAAGATGCCCCGCTAACCACCAAAAGGTATCTCTGGAGACTAAGAACATCATGCCCAAGTAGTACATCGGTGAACAGGTTTGGTAATACTAGAAGTTTGAAATGCTTGTTCTTCATATGTTCATACTGGATTGCCACATAGCAGTAACCCATGGTGGAGCAGGACAGTGAGGTCGATGCCATAGTAATCTTTGAGTCCTTGGGCTAGAGTTCCCAATTGTAAGTGTGTGCCACTGTAGGGGAAACGTAGCTGCCAGAACTAGTATCGATCAGTGCTTGAAGAGGTGTCCCATTAACGAGAATACTGGTGAACGCGTGATAAACAGTTTGGGGTTTCAGCTAAAAAACGTGCTGGATAGCAAGGAGTCGAGTGCAGAATTCAATTGGTGTTTTTTGGGCTTGGATTTACAAACACATTGGAAATGGCCCGGTTTGCCACACGTTTTACGATTTTCTTCTCGGGCTGGACATTTAAAACATGGTGTCTGTTGTATCCACAAAGGTAGCTTGTTTGATCAATGGCTTCCAGAACAGGTGTGCCGGAGGGAGTAGGGGATGTGAAAGATCGCCAGATGTCTAGCGCATACCGCGTTTTTAGATAGGATGTAGATTTCTCTTAGTATTTCGGTGGCTGACCCGTACTCAGTACATTATGAGATGTAATCGTAAACAGATAAATCCGCATAGTGTGTGAGATTGCTCAGTTTATCAGAATGGGCGGCTTTTATGCCCCTGAGATAGATGTTCGGAGTACGAAACCAGTGATTCCATCAAGTAGGTGCATCTGGTGCGTTCGGATCGGCATGAAAACACTTGCGCCGCAAGTCAAGTAAGTTGTTGTGAATGTGGCAGCGGCAGAAAGGAGCAGTAAATAGGAAAATCAAGAAGTGGTAATGTGCTCTTTACTTGACTAATAACAGGCGTGTAGTGGTTGGAATGTAAATAAAGGAACTCAATGATGGGAATCCGACGGCTCACTGATTTACTCTGAAGAAAGTCGTCTGGACCGTGGGGCGGAGCACTTTAAGGAACCGTTCAGTTGGCCCACTTCTGCAACGGATCTTCCGAACATACTTGCAGGAGAAATGTTGCAGGCAGATGTCACCTTTCTATCAGAAACGGAGATTATCCGAGAGATCTGTGACATCGATTCGGTTTGGCGGTGAAACTTTGAGACGCTCAGGCAGATGGATTTTGAAGCCCGCACGTACAAGGACGTCGTCGGTACCATGGATGTTTCTTGTTATTGCGCTAAGGCTATGTATAATCTGGATTGGCAAAATCATGGCCTACTTTCCGCCTTGTGATCAAGAAGGCCAAAGCACTCCTGATTCTCTGAACCAGTTTGTGGAAAAGGTTGAGTTTCTGTCTCAAGCACCGTTGGTTAACAGTCATAGAAGACTATCAACAGACATAACTAAACCATGCAGAGGTTATCATGATTTTCGTCTGAAGGTACCCGCCCCAGGGGAACCCGGTTCGCATCTGACGACAAAATATCAACTAATCGAACCATCATCACGCACGGACGGACCGCAAGTCTGTGTACCACGTACCCGGGCTTGGCCGATTACAGTTGCGTTCCGACCATCCGTGACCCCCCTGGATTGGTGGATCAGAATAACCCCAGTTTTTACGGATGCCGAACGGGCTATAGACCCTGTTATGAGGTGTCCAAATCACCAGACGCGAGTTGCTAACGTCCCCAGTTTGCGAGATCTCTCGTTCGTGGAAATTCGAGATGGATCCGCGAAGTACACTCGCAGTGGTTCACTTCGTGTTTGCTCGACTGAGCAGATTTCTGTCTGCTTATCCCTAAATGTTATGGAATTATACAGACAAGGCCGTCCAGACGATTCAGAGAAAGATCTGAGTCAAGATCAAGCTTCTCAATCGATGCTTTTGCCCACAGTCCGGAAGACCATTCTATGCGCCATTCATTGCTACAATAGTTGTCTTGGCATTGGTTCCAGAGGTGAGATCGATCTACTGGTGACATTGGAGTCATTCCGTTCAGACGGACCGTTTTCGGAATACGATATTCTCGGTTTACAAAAGATTCGTGTTCGATGCTGTGCTTGCCCGTCGCGCGATGCAAAAGAGGTACGGACTCGTATGCCCGGGTCCACGGACGTCCAAGGTCAGGGCTCGAGGCGCTCGGTACGAAAAGCTTCCCGGTGTTTGTCACTGTCAAATCCCTCGAGGCGGAATGTTCGTGCGGTGTTCACTTCTGTATGTCCACCCAATATAGATGCATGCACACAAAAACGTGTGGTTATTAGTTAACTGGAATTTCGTATTCCACTTATCTATTCCGACGTCATTCTCATGGATAACCACTTATACGGGAAGCAACAAACTTCACAATCCCCGAGGGCCTAAAAGCAGATTATATTTAATTCAACAATCACTCAAAGACTAACTCTTGATCTGAAAGTGGTTTTCGATTCTGTCGATCGTACGGTTCTTTGACAGTGCCTTATTGAAGAGTATACCAGAAAGAAGTTCTCTCTCTTTCTTACAACTGAAACCGTAACCGTGCACTTTTTCGTCTCTACAGTCCACCCTGAGAAGTGATATTCATCAGAATTGTTTCATGGTTTCGTTTTTCTCTAACTTTGTGATCAAAATAATTCTAAAATCAGTTCGTATTAAAGATCCTGAATACACTGACGGCCTTGTGTTCCGGAGTGAAAATCCAAATAATTTGTAAGCTTTTGCTGGTAGAATGCCCGAATGACAGAGTAGGCGTATTTTGGGATGCGTGTTCGCACCATCAAAATGTAAACTGGTACCGTAAATCTCCGCTGTTTCGATGCCAGACCACCGTCTGACAGAGAGAGAGAGAGAACATTAGCCGAGACAGACGCATTTTATCTATTCCCATTCCCGTCATTTGTGACCTCGACTAACCTTTGCTTGTTTGTCAGAGAATTATTGTACACTGGCGGCTGCATTTCATCCAGCGATCGGATATCGTATGAGGTGTCTTTGTGTATACAGAAGGCTCGTTTGGCATTCACCGACCTGAGTCATCTGTAGCGTCAACATAACATCCATTTATCTATCAAGGGTCGAGTGTACGCTGCAGCGGTGCTTCTCTGTGGTTCAAAATCATGGCCACGGCGGGTGGAGGATATACGAAGATTGTCGGTATTTGAACACCGATATCTTCGTAGCATTGCCCGAATCCGATGGGAACATCGTATCAGAATACTCAGGTAAGGCGGAGACTTAAGCACACGAACCAAATTATTAAATGAAACATTTAAGCTCATAAGACTAAGATGGTTGAGACATGTATTGCGTATATCCCCTGACAGGATTCCTCTGCGCGCCATGTTCGCTGAGGAGAATACCGCCTTAAGACGAGTAAGGGTGGTCATTCCATAACACGGAAGAAAAGTATGAAAGCTCAGCCAGTGAACTTGACCATTTATGGCATGTTAGACTTCCTGGGCGGAGTCCAAGAGACCCTTCCAGTCAGTGGTTGTATACGTCAGAGGAAATGGCTAGGTGTCGTGATCAGTGGCGCTCTTGTATTCACTAACTTTCTTTATCGACTCAATACCAATATTTGTAATTCTTTTATTGCTCCTTTAATATTTCTGTCCTTTCACACGATATTCGAATGAGGCTGTTGCCAGGATATAGCAACCAAAGCCACCGAACCCAGTGCATGGTTAATGATTGTCTGAACTGATTATACACTGCTGTAGTTGAGTCACCCGTGCGGTGTGTTCAAGACTAACGGGCACACCTCGGGCATTTCGTATTTCTATTTTGTCTATTGACAGCGACGACGGTGGTCAGCTTTTGCATTTTTCCTGCGTCAGCCGAAAAAAGCCGACGGATTGTCTACATGAAATTAAGATTAGCCGAATCGGCATTTACGAATCATCACTTCAACAGTGCAAACGATAACCCCGAAGTGACTACGGAAATATACTGGCTCATTCCGACAGCTCTATTCGAGGTGTGCTTGCTTAATGTGATTAAGCTGGACCGCTCGAAGCTGCCCGTGCAGTTGGTTATAAACTCACGTTATCCGCCGTAACTGGAACTTGGCCTGATTACAGCAATATGCGACAAAGTTGTTATCGAATACCGAACATTTAAATTAAACTGAAGGTTTTAAGTCTTTTCTAATTGTCCGAGGTTTAGAATGAATATCCGCGAGTATTTGTGAATTTCGTCGGTTAAAACCAATAAGCTAAGAATTAGTTCTAGTGGGCTACGCATTTACTGCTACCGTTGGTTGTTCTTATTCATCTTTTGTCGAGTCCTTTTGGCAAATTTTTCTCGTTTATACATACTGATACTCACTCCGATGGCATTGGACAGTTCATTGATAACTTTCCCAACTACCCCATTACGTCTTGACCAGTCTGTGTGCTGTTGTGGGCTCAGTATCAGATAATTATCCAAGTGTTCTCACTGCATATAAACATGCCCCCCCCCCAGTTAGCGCTCCTGATCGTAGTGCTGAACTTACCTATCCTTAAGTGTACGACAAAAAAAACTCACTCCATGCACCCGCTGCGCACTGTCTGCAAACATGCATTGCATCCTCGGGGAATCTGGAAGAGCTTAGATCACATGTTCGTTCGTCTGTCGAATCGATTGTAAATCCACACTGAGAAAGGTTAATAATCATGGTAACGAAAATTTTGCCTATGCACACAGATTTCAAACAGGATTGTGTTACTTATTGTCTAAGATTTACATATGACTGCACAACTTGAGTTTTTTGATTGTTAGAGCTGTTAAACGTGTATCCACCTATTTTTCTGATGTTTCAAAACAGTGGGAGAACGTACACGTTACAGACCAGGCTACTCAAACTATCACATGACTGGAAAATGCAACGGGCAAACAACTGTTACGCTGTTTGTTGTCAGTTCTAGACATCGACTGCATTTGAGTTCCAGTTGAAAAGATCTAAGCCGATTGACCAGGTTGTTTAGGCCCTGAAAAGGATCGACCAGCCCTTGTCTGATCATCATCAACCTGAGGCGCATTTGCACGCCCCGGACAAGGCGTAGTCAACTTAGCAGCACGCCAGGTCAGTTCATGATCCAGCAGTCCTCGTTGCTAGCGCCAGCCTTATGAATCAGACTATCTATCAGTCTGAATGGTGCACTTAGTCATTCTGGATCAGCGTAACTGACATGCCTCAGACACACCTTGTGCACGTAACCCTAGACTGTGTACGTGGCTCACCCGAGAGAGAGGCTGGTCTCATTGACGGAAATTTCGCATGAGCCCACATTTGGGACAAGTTTGCGTACTCGAGCGAAGCTCCAGTTGTTGATTTTTCGAACAGGGTGATTCTGCAAAGTAAAAGTAGAACGGCAGCACTGAAATGCCAGGCTAGTGCTTAACCGAATTGAACTGAACTGCATCCCGAGAAAGAATTTTCATCGTGGTTTTACTTTTGTACCTAACTTTTGCTAACTAGTTACGATAACAGTCTGATGTTATCTGTTCAGTAAATACAGGTGTTGCCAGAGCTTGATGAAAGTATAGTTTTCGGCATTAGTAGTATGTCCTAGACAAAAAACGAGACAACCTGATGCAAACTTCTTATGTCAGTTTGAGGGATGTTCGTCAGCGTATTCCGCCAACATTGGAAACTCACTCGATCCAAAAATAAATCAGCGCTCTCACAAGTGCTATAAGTCAGCCTCGAAAACGTCCACGGTTTCGCTACGGTAAAAGCATCTAGCAAATGAACGGATACGTACACGGCAATAAGATTCACATTTTCGTTCCCGGGGAGCAAAGTAGTCCCATCTAGTGTGGACCTTCTAGTCCGATAGAGTGAAAGAACGTGTTGTTTCCGTCCGATGAATTCCGTATTGTTCATAGTGCTCATAGTGGATGGCCATTATTTATTAAAGCCCATATCAACCGGCGGAATGAGTTTTGCAACTTAGCAGTCGTCGGAATTAGTTTCTTTTTGTGATCTCCTAAGTCTCATTATGGAGCGCTGAAAGTGAACCGAAAGCCAACACAAGTCACGATGGTGTTTGAACGTCTTCACGATTGCAGTGTGACCACCCTTATTGGGCGTGAAATGCTGAGTTTTGATTGGGCAAAGGGATTAACGGCTCACTTTTCCTCACCGTTCTTCGCACTAGAGTGTAAGAATTTACATAGAAATGCTATGGTGGGATAAATTTAGTGCTCTTTGACCATTCTTTTTCATCAAAGCCCACAAAACACCGTTATCCAAGTTCATTGTGTTGGTGTTTTGCCCACCGCATCTTGCGGTAACACCATTTTTCACATGAATAATGCGAAAATATGTTTGTTCTTTTAGCTAAAGGTTCTGAACAAAATCTTTCATTGAGAAACTTACAAAATGCGTTACAGTGATGTCCACCCGAAGATCATATGAAAATATCCAGTCACAGGTTCACATTCCTCCATCTCTTTTAAAAGACCACTCGCATGTGACCTTGACTTCAAGGTCATGTATTCCAAAAAATGCTGACAGCTTTCTTCTCATGAATCCACCATCAATCGCGAAATTGCTTATGACCTACTAGATGATGCTGTGTTTTCTAAGTCTGTTTGTATTGCTTTTGCTTCTTTCTCCGAAGAAGAAATGCAATCGAAATTTCCACAAAAGGAATTACTCCACCCACGATCAGTATGCATTCTTGTCGAAAACCATATCCGATGAATTCTACTTTCATGAAGTTAAAAAGTATTCATATCCGACTGTTCATTAAGTTTCGTCTGCCAAGTATCAGTCATTAATTAATCATGTGTACCACAGTCACATAAATCTCTACTTCACACAGAATATTACGAAGCTAACGTCAACAATATTCAGTTGTAGAGAATTTTATGTTTCGAACGTACGACTGATTACGAACAAAATATTTTTTATTTGGATTTCGACAGCACCTATAAGACGATCAAGCTAGTCTAACGAATCTGATCGTTTGCAACTAGTATTTGCGCAGACGGTTTTAAAGTATCTCCCCGAGCACGAGGAAATGATCCCCCTCCCCTCTTCCGACCGCAATGTTCCACTCTCGAATTTTAGCGACCTGTTGAAACACGTGGTCGTTTGGATTCGTCCACCGATCTCCCCCCGGCCGAGGTCACCATTGGAGCACGGAAGTATTTTCTTTTGTTGACTGATGATCCCCTAGACTACTCCAGACTACGCGAGTTTCGGAACTTACGTAGTCATTCGAGTGAACGTTGGTCTACACGAAATTCTCATCCAGATGTGAAACAAATTGAACGGGCTTTCACACGACGAGAATTGCACGTTGCACGTCGATATGCCCAGAACGTGTCCGTCCATTCGCGGAATAGCTCATTCACTGATTCGGTCGCGTCCTCTTTGAACATGTCGCATGAAAACGGAATAGACGTCAATCACCCAGTTCCGGAAAAATCGGCGCCATTTCCTCTTGATTTGTGATACCAACTTGTGGATTGTTGAGCGCACACACGTGACTGGCTGTAGCCCCCCACCCCACCCCAGGAGAAAAGTTCCCGAAGCGATCTGGTTTAGACTACTCTTCAATTGCGCGCTCTTTGGTGTACAACTACTAGTCTCCCTCGCTCACAATGAGGCTCTCATTCCCTTTGTTCTTTGTTGTTGATAAACTAGGTACCATCTTCGTGCCAAACCTTTCGCCCGTTTTCCACGCGCCATAGATATCATCCCGTCACATTTTGCAATTTTTTGATAAACACTATTTTTGTATGGTTTAA
>STRG.4814.1
GGTGTTGGTTGAGTGGGTTGGAGTGTTTGATTACCACTTTGAAGGTCCGAGGTTCGAATCCCCGCCATCACCGGTTAATTTGGTGGTAGACAGTAATCCACTGTCTTCCGGTTCGTTTCTACACCTGACCTATTGGGACCTTATGTGGTTCTTCGTCACTCCAAGTCTCAGGGTCCGGCTGCCGGTTATATCCACTAGTGCAGTGGACCTTCGTGACTATGGGGTGTATACCCCTCGCATTGTACTCATGAGCAAGCATGTAACTGGAAAAAAACAGTCGTTTGTGTACTGTGAGACTCCAGGGGTCAGTCGGCGTTCAAAAGGATAGTTGTGTTAAGCGCAATTTTTTTGTGATCTTGCCGTATGCCCCAACAGTCTGCAGCGCTGACATGGAGAAGGACGGGTTCTGCGATGAACTAGCTACCCTCGTTCGCAGCAGAAAAGGCTCTGGCATTGTAGTGCACAGGTAGTTTGTTCCGTACGATTCGCAGCAGACGGTGATAGCCTTATCAGAGAGAACGAGATTCAGTTACAGAAATATTACTCTCTACTTGACTAATAATGAATGTACATGGTACGATTTACGTTACGTGAACAAAAGAAGGCAAACAAACAAAGAAAAAATTACACGACAGTTGGTGAACTTTTTTTCACATGCTTGCGCATGAGTGCGATGCAAGAGGCATTTACTCCATAGCCACGAAGGCCCACTGCACTACTGGGGATGACCGGAAACTAGACCCTGAGAATTGGGGTGGCGAAGAACCATATAAGATCCCAGTAGATCAGGTGTGGTAACGATCTGGATGACAGTGGATTGCTGTCTATCACCAAAGTAACCTGTGATGGCGAGTATTCGGACCTCGGACCTCCGAGGTAGTGAGCAAACGCTCTAGCCCATTTGACCACTACCGGTGGGTCAGAAGCCTGTTTAGGCGGGTGTTGTGTCTTATCCACTCAGCGCACAGATAACGTGGATGGGCTCCTCCAGTTTCGTGCAGAAAACCAGTTATTCTTGTCGAGTACCAATTTCCGACGCAGCTCTCGTCGCACAGCGACATGGTGCTCTAACTCTACAGGTACTTCGAGTCAGATTGATCATATCGCAGTAGACTACCGGTGGCGCAGTTCTGTTCAGAACTGTATTTCCTACTGGTCCACGTACATATAGTCGGACCATGTATTAGTTTTAATGCGATTATCTCTCCAGCTCCATGGTGGTCGCCGCAAACCCGGTTAGCCGTGCAACGTTTGTGTGATCCAGAAGTTCGCACCAGTTATGAACAGAAGTTAGCACATGAGCTAGGATCTACGACAGACAGTAATGTAGATGAGCATTTGGCCCACATCCAGCAGGCGATGCGCGTGGTAGCAGGTCTCGCCTGTGGTCCTAGATCCGATGTACATGAAAGACATTGAATTTCTCGAGAGTCGTTGAGTCTAATGGAGCAAAGGCGCCAGCTGTGGAACTGTAAGGAGATGAATAAGATGCGGAGGGATCTTCAAAAACAAGTTACGGAAAGCCTTGAGAAAGATCGCGAAAATTGGTGGGTCAAGGTAGCCGAAGAAATGCAAGTAGCAGCCGCTCCAGGCAACATTTAAAGGCCGTTCAAACTTATTCGCGACACCGGTGGACGACGAACCCTGTCAGTGAAACGATATGCGATAGAAATGGGGAACCCATTCATGGCAACGAACAAAGGCTGGACCGTTGGGCCGAATACTTCAAGGGGCGGTTTAGCTTGCCGTGCGCAAATGTAGTTATTCCTGTATCAACAACTGCGATTCCTTGAGGAGTATCACTTGGACCTTCATCAAAAGCAGGAGTGGAGTCATTCATTCGATTACTACAGCGAGGGAAATCTGCTGGTCTAGACGGACTCCCTCCAGTTCTTTTCAAAATGGGTGGTGGTACGTTGATAAAATCACTTACCAACTTACTCCGTGACATTTGGAACGAGGAGCGTATTCCCTTAGTATAGAGTGAGTCATTGATTGTACCTATCTTCAAGAAGGGGCTACGCAATGATTGTAGTAGTAATCGTGGGATTAGCTCAATTCCGATAATCACTAAGGTAGTAGCCTCGATTTTGCCGTGCCGCCTGACACCGGCTCGCGAGATGAATGCCCGCGAACAACAGGCCGGACTGCGCCCAGGTCGAGGATGCAACGACCAGATTTTTACTCCTCATCAATTACTCGAGACGCGTCACACACACCATTGACCGACAATAATGGTATTCCTTGGGCTGAAAAGCGCCTTTGATCCCGTTTGCCGAACAGCGCTACTCAGTGCTTTTCAAAAAAGGTATGCCACAGAAGTCTGTAACTTTACTGCGATCAGTGTACTCACACCTCTGGCCGAGTAAGGGTTTAGGGTGAATTAATCAATCCGTTCGGAATGACCAGTATTGATCGACAAAGATGTCCGATTTCTCCATTCCCGTTTAACTTCGTCATGGACGAGCTAATGGAGGATGCCTTGCGAAAATCCTCAGGATGTGAGCGTCGAACTAGGGAACATTGAAAAGCTTTGTGACCCAAAATGCGCGGATGACCTTGTCTGCTTGTTCGAGTGCACGGAACATGTTCAACATGCACTAAGTAAACTTGCGAGAGCTGTAGCCCCGTTCGGCATGCGCTTTGCACCTTCAAAGTGTAAAGTGATGTTGCAGGACTGGATGTTGACTGTTCCGAGCTTGATGCTCGATGGGTAGGTGCTGGCAGTTGTCGACCGCTTCACTTACCTCGGCAGCAGCCTACTGGCGATTTCAACGCTCAAGTCGGCCGTTTGGGGGATTCCGAAAGGCATATTGGAGGCTGGTTTGCCATCCCGGTCGATCGTGTCATCCAGTTGTGCTCTGACCAAATTTGGTTTCGGGGGAGTGGAAGTTTCATTAGAAGCGGCATAGACTGAAATAGCGTCCTCCTACGTCTTCACAACGTTGGACTCAGATTGACCATATTGTCATTGGTCACCACTGATTGTGGATCAATTGAAGATTGTCGTTCCTTTTGGTCTACGCCTGTGAACTCAAATCACGCCTTGGTACGTGCTCGCCTAAGCTTGCGTCCCCTCCGTTGTCATGCCCACACCAAAGCCACACGTCTTGCGCAGTTGCTTCTAGACGACAACGGACGATCTGCTTTCCAGGCAGAGCTGTCTACACAGTTATCGAGCTAGCCGAATGTCCAGGACTCAGATAAATGCTGGCAGCGGATCGAGGAAGCTTTGTAAGCTATTTTCACTGTCACAGAGGACTCTGGTTCAAGTAGGCCTTAAAAGTGGTGATATCTTCGACATCAGTTGCTCTGTTGAATGCTCGCAGATCGTCCCTCGGGATGCCACATTCAATGAAGTGTGTTAATCTCCGAGACACCAGCTGACTAGGATCGCGAGACATGACCATAAGCGGTGGCGGATGACGAAATGATTGGAGGTACCGGTCCACAGAGGCCCGGTGTAAGTGAGTTAGTCAAGAAATCCGACGGCTCAATGATTCACTCTGAGGGACGTCGTCTGGACCGTTGGGCGGAGCACTTTAAGGGACAGTTCGGTTGGCCCTTTTTCTTCAGTGAACCTTCCGCATATACCTCCCAGAGAAATGGCGCAAGTGGATATCACTCCTCCATCATAGATGAAGGTTATTCGGGAGATAGATTATTTGAAAAGGTACAAAACCGCTGGATTGGATGGCTTGTTTCTATCTTTTTTTTCAAGGATGGAGGGGAGACTTTGGTTTCGGAGTTAACAAAACTTCTCCGGGTTATTTGAGATAGTGGGCAGATTTCCAGGGAGTGGTGTGAATCAGTGATTGTGCTGATTTACAAGAAAGGTGATAGGTCCTCTTGTAAAAACCATAGAGGAATTAGCTTGGTAAGTATCGCATCCAAACCGCTCACCGGGCTTATTCTGGACCGGATTATCCTGCGCCCGCTAAATGTGTACTCGTGAGAACCAGGCCGGTTTCAGACCCGTCGTGGTTGTATCGACCACATCTTTACTCCTCGGGAAATCTAGAGCACAAAGATCCTCCATAGGCCCACAATCTCAGTCTTTCTTGGTCTGAAAGTGGCGTTCGATTCAGTCGACCGCACAGTTCTCTGGTGTTGCCTTTCATTGAAGGATGTACCGGATAAATTTATTTCTCTTTTCCAATGATTGTACGAGAACAGCCGAAACCGAGTTCATGTTTACGGCGACCTTTCATCCGAGTTCACCATGGAAAGTGGTGTTCGTCAGGGTTGCACTCTATCACCCTTCCTCTTCAATTTTGTGATTGAATTGGTTCTTGAGATAGCCCTATCCTCGTGTAAGAATGGCGGCATCGATTTCTGCCCAGGCAGTAAGCTGTCTGATTTGCAATGCGCGGAAGATATTGTTCTTCTGAGTGATGACCCAGGTAAGTTGCGAGCTTTCTTAGATAGCCTAAACAACAGTGTAACAATGTTTGGAATGCGATTTGCACCTTCAAAGTGTAAAATGCTGTTGCAGGACTGGGTTGGGTCTACATTAAATCTTGTGTTGGCAAGAGAAACTCTAGCTGAGGTGGATAAATTTTTTTACCTAGGTGGAGAGGTGGACAGATATCGGATGAAGTGTCATCGCGTATACAGAAGGCGCTTTTGGCTTTTGCTAACCTCGGCTATTCGTGGTGCCGGCGCGACATTCGATTGTCTGTTAAGGGTAGAGTGTGCAGTGCGGCGGTTAGACCTGTTATTCTATACGGCTCAGAAACATGGCCGTTCTGAGTTGAAGATAGGCGAAGATTGTCTGTGTTTGAGCATCGATTTCTTCGTATTATTGCTTGAATGTGGTGGGAACACTGCATCAGCAATGCTGAAGTTAGATGTAGGGTGTTGGAAACCATCCATTGGTGGTCATCCATGGGATCAAGTACTGAATCTAACCGGGTTAAGGTGGCTGGGACATATGTTACGTATGCCCATCGATAGGCTTCCTCGATGTAGGCTATTTTTCCGAGGCAGGTAGTGGTTGGAAGGCAAGTCGAGGTGGTCAGTTTATGACATGACAGAATGGTAGGAAAACCTTGCCCAATGGACTTGGCGAAGTAGGTGGTAGGCCGTAATCCACTGTCGTCCGGTTCGTTACCACACCTGACATATTGGGACCTTATGTGGTTCTTCGTCACTCCAAGTCTCAGGGTCCGGCTGCCGGTTATACCCAATAGTGCAATGGACCTTCGTGGCTATGGGGTAAAATGCCCCTTTTACTGCACTCATGCGTAAGCACGTAATAAAAAAGACCTCCAGGTTGGGGTCCACGCAACCCGCCTACTAAATGGTTGCCGACATTAAGTGATATGGTTAGGTGCTGCGGCCAGTAGCGTAGTTGCATTCGAACTCTTTTCTTGTTATTGTGGTTTCCACTTATTACTTCGATTTGGTGGATCTTTTCAGTTTATGCTTCCATTTTTTGCCCTTGACTTGACGATGCTGGAAGTTAGCTGCGGAAATCAGAGCACAGAAGTGCGAGGTTAAGGGTTGAATGAACTGAACTGAACTGCAACACTAGTGAAAAGGCAGCGAGGAGCGGAAGCTGATCCCGTGGAAGATAACAAAGAACTACTCATCAACGTAATTTTGGTGTGCAAAGCCGACCGAAAAACCTGTTGCGGGACACTTGGAACGGGGATGTCTGGCATATCCACAGGAGTAGCATCGACCGGCTGCTGCTGCTGTTACACCTGACTCAAACGGTTGAGAGCGTGATTCCTTGAAAATATCCGTATTAGAGATTGACGTTGAATATGAAGGATCAGCCGGTTAAAGTGGATAAGACTGATGACAAACCATTTCCAAAGAACAAGCTCGTTTGTATCCATATTCGAGACCCAGCGACCTGTTTTCCAG
>STRG.1147.7
CTCTGGTCACAACAGTGAGAAGACTGTTTGATTGGTCAATTTATTTGGCCCAAGTGAAATGCATACGATCAGTTGGTTGACATAAGAAAGTGAATTTTAAAACTAACAATCAGTCATGTTCACAAGGTGAACCGACTCACTATCTCACCGACAAATGCAAGTGTTTACAAGCCAAGGAAACCTCATTTTTCTACTTCAATTAGAGGTCTCGGAAAAGTTTGAGTACCGCTCGTGGGCTTGAAGATGGAGACGGTTTTGCATCAGCCACGTAAACCTCCAGTCAAAAAGCATATTTTCAACTAAACAAGCAAATTCCATCAGGAAACGATTTGAAGAAGAAGAAAGCAATTCTGATAACCAACTACAGTTAACCCAATTAACGACCTTTGGGTGAAAAATGAAAAACAAAATGGGTCCGATGACCGTGATTCAGGAGAGCAAACTGTTCATATTTCGATTATGATTACAACATATTGTGTCGGAAAAACACTGACAGACACGATGACTGAAACCAGTGAAATGAAGCCGACCGTTGTAGGATCAATAAAATTATTCCTGAATCGCCTATTCCGTCGGTCTACTAACTCAAAGGATCAGGATTCTGCATCCAACGCTGAACGACCCTCTCTTATCGGATGCTCTCGATCACAGATTGCAAACGAAATTGGAAATCCAGTTGTTCTTCCGGACTCTACTACCTCACTCATAAGCTCATCGTGGAAACTTAGTTGTTCAGTCCCACAGCCAAGTGAAATGCCACCTACATTTAATCCCGAGTATTTGGCAAAACAAACCCCTTGTGAAGCTTGGTTGCCTGGGTATGAATTACAAAGACAACTGCTTTTTCCTCAAGCCGTTGGTCGTTTTCTACAGTGTCCATTCTGTCTACAAGTAGCTGGTGAATTCGATTTTCAGTCAGTGATTGCCGATGCTGTATGCAACACGCGTTTCTTACCATCACACTCGGCCCAGACTTTTTGTGAGTTTGACGAGTCCCATACGGGTGCACCAGAGTACACGAATTACATCAACCCCCTCCATGGATCTATGATGACAGATAGCGGAATATCTATTGAATCTGATAAAATGTCCCCAGCTATACTGACCAGCCTGATGTCAGCTGCTCGTAGTCCATCACCGCAGAAAACCCCAACTTGTTTCCATCTATCGTCTGAGCCTCCACCCTCACCGGCACCACCACCCGTGTCACTGCTTTCACCGATGACCCCGTACGATATTCCACAGTCGAGAACAAAGCACTGTCAGAATGCCTCCGGAGGTAAGCTAGACATAGATGAGAAGAACGATAAGTGGAAACAAACATCGGAGAAATATTCAGATCTACCCTCTCCGGATGCGAAACAGTTCGGTGAAATGTACCAATTGAAGGCTGACATTGAAATAACTATGAACAGTGAGAGTTTTTTGCACGCCGGTGAACTTATAGCTAACACAGACGATCAAGGTGGATCTAGTGTAACCCCCAGTATCAATGTAGACGATGTTTTTTCATCTGATGCCATTCAGGACGCCATAGACTCGGAAACCCGCACTCGGTTAATTCAGTCACGAACAAGAGAACAAATCAAATCCTTGTTACAATTCTCATTAGGAACGAAAGTAGATCCATTATTTCAGGTTGAATACAATCGAAATGACGATGCACGGTTGCAGCTACACAATGAGTTGGCTATACTGGAGGATGCGAAAAATGTAATTAACCATCAAATTGAGGAACTGAAGAAGCAATATTCTTACATACTACGAGGCAAGCTCTCACTGCCCGTTGTGGAAAGCCTGGAGTGTGGAATAATTCATTCGGAAGCAAATGTGTCTAAAGGTTATCAAGCTTCTCCTGTATGTTTTATAAGAGAGCGAAGTTACTCGTTGGATGACCTACGTTTTACTGCATTTTGACAGTATTTATTCGAAGACGCGATAGTCTTTCCACTATCGCTGTTCCATCTTGTTCGTTAGACTAACACCAAGCATTTTGTACAGCAACTCACGT
>STRG.35569.1
GGTGAATTGAACTCCTGAGGCGCACAGCGGACTCTGCCCCTGTTGTGCGGTTGCTGTTTTTCCCACGTTCGGTAATCGCAGGGGCTGTTTATTGAAATGGCATCCACGAAGATGAAAACAGCGAGGGCGTTAAGTGTCGCTAACTTATCTGACTATGAGAAAGTGGAGGCATTCTACTATGAAAATTCTCCCGATAAACCTATACATCGTCCAAATCAGTCGTTGCTCACAACCACCAGTGGGTTTACCAATTTTCGTGGTCTGCTCAATTGGGGCGCATTTTTGCTTCTGATCACGACCGGCCGTATGGCACTGGAAAATGTGCTAAAGTACGGAATCGTCATTAATCCATCCTCGTGGCTCTTGTTCATCCTACAATCTCACGGGAAATATTTTGCGCTCATTTTGCTGTTATGCACGAATCTCTTCATTTGCGCCGCCTGGCTTATGGAACAAGCGGTTGTTCGCGGGAAAATTGGTAATCGTACCGCGGTGTTCTTTTGCTGGTGGAATTTGATTTGTGTTCTTGCATTACCGACCGCGACCATTGTGTCGCACGATTTCAATCCGCTGTTCAGCGCTCCTGTACTCTCAATCTATACAATCCTGTTTCTCAAGCTATGGTCCTATGGTGACGTGAATCGTTGGTGTCGAAAGGCCCGATCAGAGGAAAATGATGTGTTCGTGACCAAAACACCGGAGTCGCGTAAACGCGAATCGACACCGTCCCGCCCGTCGGCCTTGATGTCCTCAGTCACTCCTAGTTCTGGGAAACAAATGAATAACGGTTCGGGCACTGGGAATACGAATGTCACTGCTTCAACAACCACCTTGAAGGTTTCTCATAAAAACCCTCAGGGTGAAGAGGTCACGTGGGATCAGACGTTGCGAAAGCGGAAAGAGGAATTCACCAAGTCACCACCGATTGGAAACCGAAGATCTGCATCGCCGAATCCTCAAGGTCGACAACGTTGTCTCTCCAGTGATGTGGAGCGTACTCGTCCTGCACGGTACAGCATTGCGTCCGCTGAGCAATATTACAACCTTTTGGACGCAATTGATCACGAACTGCACAGTTCCATTTTCTCAGGCGAAATGAACGACCTTGGTGCGCGTCGTTATATTGCCTATCCGCAAAATGTCACGCTGAGTAATCTGTACTATTTCATATTCGCTCCGACGTTGTGTTATGAGCTGAATTTCCCGCGAACGTTGTTCATCCGTAAACCGTTTCTGTTTCGACGCCTATTCGAAGTGATATTTCTGTCCCAACTGGTACTTTGCTTTTCACAACAGTGGATGATACCCACTTTGAAGAACAGTGTGACTCCGATTGCCGAGTCGAATTTCAGTCAGATCTTGGAACGTTGTCTAAAACTGGCCATTCCGAATCATTTGATTTGGTTGATCATGTTTTATTGCCTGTTTCATTCACTGTTCAATCTGATCGCAGAGCTTATGTATTTCGCTGATCGATTCTTCTACAGCGACTGGTGGAACGCTGAAACTGTTCCCGCCTTTTGGTCCAAATGGAATATTCCTGTTCATCGTTTCGCCCGTCGCCACATCTATCTGCCCCTAATCGGTTGCGGTCTCAGCCGTGGACAAGCTGGAATGGTCGTGTTTTTCATCAGCGCCGTGCTCCATGAATTTCTCATTTCCGTCCCCTTAAAAATGCCCCGAATGTGGGCGTTCTTGTGCATGTTCGGTCAGATGCCGTATGCCTATCTGGTACATCGGATGTTTCCACACGGTGGAGCCTGGGGTAATTTGGCCGTGTGGATTACACTGATAATAGGACAACCGTTGGCAATGCTGTTTTATTTCCACGACTACTACCTGACACATTATGTCAACTAAACCGAAAGCAATTCCGCACCGAATGTTTTTCTTTTCTTCTTCCGTTTCGCATGTTGTCACATGCGTTTATGACGCACCGCGCTCGTGTAATACAGGTTTCGGATGAATAGTCTAATTGATCGACAAATTCCCTCTATACATACACCGGTTCTATGGCCAGGTTTAGAATTACCCACCCTCTGCTCAGAATTAGTGCTCCCTTAACTTATTATTCTCTCTGTTTTTTTTTTCAAGTCGATTTTTCCTCTTTTCGTTTAATTTTCCTAGCTTAGTCCATTATTCCTCGTGATCATGCGCGAGGGCGCTCACATACGAGAAAATAAACTGATTAATACATTTGCTCAAGATCTGTGCTATTTGGTCGTATGATTTTTCACTTCCTTTTTAAAACCAAACTTGTAAATTGGATCACAATACGTGTTTTACCAAGTAATTACATATTCTTTTGACATGGGTTACATTACTTTTTCCTTGTTTATATCAACCAG
>STRG.15795.2
TATCATACACATACATATCACACCCACCTGATTTGAAGCTGCGTGCCAAACAGAACATGATACAATCGCTGAGGAAGCGAGACCCAAAGCCTACTGGATGCGCGTGTTATATCTACTTCCAGCATACGTTCGAATTTGGCTACATGGAGCTTGTCCGATGCCAAACAACAGAGTCGACTTTAAGTTGTGATCCTTTGGTAATGATAGGTTAGATGGCATTAGTAGTCACTACGGGAAGGGAGCCGGACTGCCTGAGCATGGTCCGGTTAACAGAAAGGAATTTTGGACCTGCGGTTCGATGTAGAGGGGCGTGCTGTGATTCACGGAGCAATATGAACCGGTTGCGGAAAGAGAAGTCTGTCGATCGACAACTCTTCGGCATCGTGCGTCAAATACTGGGTCGAAGTGGTGAAGGAAATCGATACCTAGTACTGAATGGGGGATATCTGCTACTATAAACACCCAGAGGGAGGTGTGACACCAACCTAAGTTGAGTGTAAGTAATTTGCGGCCGTAAGTAGCAATAGGGATGCAGTTGGCGGCACGCAGTTGTTGGTTTGATGGAATGATTGCATCACTTACTTCTTTCAGAATGACACCAACGGCTGAAACAGTGTCGAATACAAAAATAGGCTATTGGAAACTAAATTTTGTACACACAAGAACCACCTGACCATCTTCAGAATTTGTGCAATAACAGAATGAGAACTCAGAGACAAGGCCTGTTTGACAGACGAGAAATGAGGCAGATGAACAAGCAGGACAAGGGGAATGTTAGAGTGTGAAAACGAAATGAAAGGAAAGCACAGTAACAGGTATAGGACATTCACCGACATTTCGACAACAAAGGTTGGTATGAGGTGTTTCGACTAGTCCGTAGGCGAGGAATAGGAAATGTTAATACTGTATAACGAAGGATGCGGTAATACGCTTCACGGTTTTCAAGACAACAAGATCTCATTCTTTGTTGTTGTACGCAGTTTTCAACGTTTGTTTCTGGTTCACTAGGAAATTCTCCTGGATTGGGGGCAGTTGTTTGCAAATCGGAAGAACATAGCATGTTATTAAGTGGAGGAGAGCTTGAATAAGGGATATGTAGCACTGAAGTTGTTCGTTCTACGGGAGCAAGATAACTAAGTGAGACTGTTTCTTCGCGTTCATCAGGGAGACGTATGTGAGCGTACTCGGGGTTGCTGTCCAGGAGTTTAACTCCGCTTACTGTCGGATCATACTTGGACGAGCGGATGTTATTTCGATATAGCACTTGCCCAGGCGTTAGTAACCGTCGCTGTAAGGTGGTATCGACAACAGATTTTGGATGATAAATGAACATCCGTCCACGGGATTCTCACTGATAGCAGTACACAGCAGTGGCCTGATAGCATGCAATGCCTCATTGTAGTACCAACTCCCACTGATCAATGGTTAGATCTCTCGAACAGATGCACGGACATACCTATAAGGAAGGGATAGATGGGACCAAATTCCACGGTTTGTTTGTGAACGTAATGCTGCCAGATTGCCCATGCTAGAACAGGTGGTTTTTTAGGGTTCCATAATCGAAGCCTTTAGCTATCCAAAGCCTAAGCCGCAAGGCAACGGGAAAAAGCGTGGGGTTCGTAACCCACTGAGGGCCGGCGGCTGATTGTTCGGCCCATACGCCATTTGAATGAGGCCAGACATCTTGGGTGCCCAGTACGCCTTTCCGCCACAGATGCCGGTGAGTATGCCGTTGTAAGCCTCATACGCCACCCATGGTTAGTTTGAAGTCAGGATTTGGCCATCTCCCCTAGACTGAGTACTAGTCAGCCAACTCGGTGGAGAGCCCCGGGCATTCGCTTTCGTCCCCTCACTTTAGTGGGAACACCGCCACGAGAAGGAAGTGACTGGGACTTCCTCAGAAAAACCTGTGCCAGACGCACGATCATTTAGGAGAATTTCAAGAGGCGTCCAGGACAAATAGTCCTCTCGGGGCCTGAGACACCCACTCTCGACCATACTGCAAAATTTGGAGGCGCACACAGAGATGCTGTTTTCCATATTGTCCCATTCAACCGTTCAACTTGACGATTGCTTTGACAATCGTAGCTCGTTCTGCCAGTAACTACACTACAGTTGTGAAGAAATGTCTCGAATTCCTGCGACAAAAGAGTGTGGCATACCAAATACGGAAATCAATTCCAATAAGCAAGAAATTATGGTGGCAGCAGTCATATAAGGACACAGGAAAACGAGAATACTCATCTATGGTTGTCAAAATGTCGCGATTTCGAGTAGAATAGTGAATGGGTCCTTTGAAGTCAAGCATTTTCTCCTCCTCTCTAGCTAACTTCCTGTTTTACTGTATTGTATGCCCTTCCCCTATTTTGTAATTATTGCGTCGGCACCTTGCTTGAGCAAGCCGGTATATATATATATATATATATATATATATATATATATATATATATATATATATATTGATATCAACACAGACGTCTAAAAGATTATGTGGTTTTAACAGATGAATTATTACAAGGTTTGTAGAATTTGGTCTTCAGGTAGACGCAGACAGAACATTGCTAAATTACTAACCTGACATTATCGAACGAAAAAGGTAAACTTTCTGTTCGAACAAAATGCAGAGTAAACATTTCGATTCAACCCACAAACGTTAGTAGACGAGGGCGGCGAGAGCGTCGTGTGTGTTCTGTAAGTGCGCGCAGTTGAACGGCAGCGATTATTCACGTGATTTGTGAAATTCATAAATGGTAAAAGAGAACCGGCAGCCCAACCTTGAGACTTGGAGTTGAGAATCACATAGTCCAAATAGGTCAGGTATGGTAGCGAGCCGGGCGACAGTGGATTACTATCTACCAGAGGGGTTGACATTCTCGAGATTGGAGCTCTTGACCTCCGAGGCGGTAATCAAAAGTTCTCAACCACTCGACCTCCGCCGGTCTACGTTCATTTAGTCACTTAATAACAAATTATTTTGTTGCAGGCACAAGCGGTATACTGTCAGTTATGTCAAACATCTTCCAACCGTACAGAGTTGTTGGACTGTGTTCTTCTGATGTGCCATTTATTGTACGATACGCGGCTCATTCAAATGACTACTACGCATTTGTTCCTGTTGGTGAAAATTTTAATGTCTACAAGCTCCCTAGGTTGACATTGGTTGCAATAAGTGACAACCTCAACGCACCCATCAAGGCATTCACTTCTTCTGCCAAATATGTATATGCCGCATCAGGAAATACAATTTATGCATTTCGCAACATGCGGTTCCTTGCTTGCGAATTGCACAAACACTGCCACTCGATAACATATCTGCTCGCGTTCGGGCAGTCGTTCTTGGCCTCAGTGGATGAAAGTGGTTTACTCGTTGTTTGGGCTTTGGAAACGCACGATGTGGTTTTTGAGATGCAGTTTGATTCAAAAGTCTTCCGTATCAGCTGCTTGCTTGGACCGCTATCCTACCGGAACAAAATCCTTTTGGGCAGTCACCAGGGTGCGCTACAGCTATGGAACGTTCAGTCACAAAAGCAGATTTACTGGTTTAAGGGTTTTGGCGCTGCTGTCACTTGTCTGACACAAGCTCCTGCGGTTGACCTTTGTGCTATCGGTCTGGCCGATGGCTCAGTCTATTTGCATAACTTGCGTTATGATATTACTTTGTTACGCTTCGTTCATGACGGTGGTGCTGTAACGTCTATTACTTTCAAGACCGCGTACAATTTTCTAACCTTTAGATTCTGAGGGACTTAATAATCCGTGTAACGTACGACCGGAAAACGAGTTGTCCATCTTGCCGAGTCAACAGACAAATCTGTACATAGCAGTTGGAAATGCGGCAGGTCAGTTGAGCTGTTGGCAGCTGAAAGAGGACGGAGAAAGTCGGCCCGTGGGATCCACGAAACATCTGCATTGGGACCGAATCGTGTCTATGTTCTGTATACCCGGAGGGGAATCAGCAGGATCTTTGGTAACTGCAGGGGCGGATAATTGCATCAAAGTTTCCTGTTTCGATCGTCCTGATGGCGGTCTGCGCACCGTGTTCAAACGTGCTGGTCACTTTCGCCCACCTAATCGGATCTGCTTCTGGCCCGGATCGTCTGTGGGTGGTAGCCTAATCCTGAGCGCCGGCCAAGATAGTGTCATGCGTATCTTCTCGACATTCAATCAATACATGGACAAAAGTTTAGGTCGAGCGTACGCTCCCGGTGCACCAGACAGTCGAAAAGCCACTGTTGATCAACGCTCGGCGTGGCTCCTTCCTGGATGCAGTAAGGTGTCATTATGTGCCACACGAGCTGCAGACTGGGACAGTGTAGTAGCTATCCATGCAGACCGTCGTCAGGCAACCACGTGGAACTTCGTCAACGCTACCCGGGGGAAACACTGGCTTGATCCGAAAAAGTTCGTCGGAAAGGGTGGTGCCGCCGTTCGTCTGTATAAACATACTGTGGCCACGGCTGTTTGCATCACTAATTGCGGCAACTATGTTTTGATTGGATACTCCACCGGAGATGTCGTCTTGTTCAACTTACAGTCCGGGTTGGAACAAGGATACTATGATAAGCCATCTGTTCATCCGGGAGCCGTGGTTGGAATCGCAGTGAACAACGTTATGCATGTGGCCGTGACTGTTGGTGGTCAGGAAATTCGATTCTGGTCCTTCCGAAAACGTGAGATGTTGCACTCAGAAGAACTCCCCACGGTCGCCACTCAATCGCTTTTTCATAGTGACAATGACACCTTGGCTGTAGCGCTATCTACTGGTCCGATCCATCTGTATGATGTTACTCACCGTCAGCTGATTCGTCGCTTCCCGAATCCCGATACGCAACCTTGTGTCGATATGGCTTTCTCTTCCGACGGATTTTGGCTGATCTCAGCTCACCGTGGGGATCCACTTATCAAAACTTGGGACATCATTCATGGCAGATTAATTGATTGTTTCCGCGTCAGTGCCCCGATCACATCGATAGCCTTATCACCCGCTGGCGAATTTCTGGCCACAACCCATGCGAATTGTCTCGGAGTTTATTTGTGGGATAACTGTGGCACGTACAAACGACTTCACCTGCAACTTCTCTCGGATGATTATGTGCCTGCCGTCCATAAAAAACCCGTGGCCATGCCGTCCAGGTCCATCGTCACATTGTTCAAAGATTCATCGGTCGAAAACCAATCGGATACTGAAGATATCGAAATGCACTCGGTTGACCAAACTTCTCCGAAAGAAGTGGCTGAATCTAGGTATAATTCACCGGATCAGTTGGCCGACACATTGATCACTCTTTCTGGACTTCCGGTCAGTCATCTGACTGGTTTACTCAATTTGGACACAATTTTGGAACGAAATCGTCGTGCGATTGCAGTCCGCGCGGATAAACAACAAGCACTTCCTTTCTTCCTACCAGTAGTGGAAACTGATAAAGGTTTGGCGTGGGTAGATGACGAAAAAGACGGTGGGCCCAAAGGGGAACAATCAAAGCAACCAAACTCCACTCAGTCACGGGTGGTTACGCAGAAGCGTCGTTTGGAAGAGGACAGTTTGACCGCCTTGGAGCCCATTCCTGGTCTCGGTGTTCGTTTGGTACGCGCTCGGTCAGATCTTGATTTTGATGACATAATGCGTACTCTTAAATCACTTGGCCCGAGCGCTCTCGATCTGGAGATTCGCTTGCTGGGTCCCTCGGCCGAAGATGAGCTCATAGCTGAGTGTGCTCTTAATGCTTCTGAGTCCACCGTTCTACGGACCTCACGAGATCGGCTGCATGGATTTCTTCGACTGCTCATTAATCGATTTCAACGTAACCTGGATGTCGATCTGGCTTGTGTATGCTTCGAACTGGTGCTACAGCGCTACGGTGATTTGCTGTTCGCTCGTTCCGGAGTCAGTTCGAGTGGAACCACCGAATCGCTAGAGATCCATATAAGGAATCTACTTTCAGATGAGGCGAAATCTGGGTCGGACAACGAAACGTTACGACTAGTCGCGCAAGCGGTGAAAGTGAAGTCGGCTAGCCAAATGCTGTTGGCTCGACGTGTGAACCGAAGCATTTGCTTGGTTGATTTCATTCGGAATCCGACCACTGTGCTGCACAGCTGATCCTGGTGTGCACACACGGTTACAGAATTATTATTCTAATTTGGATTATATGTAAATAAATCATGATCGATCCTCCTT
>STRG.26757.1
ATGACTTCATTACTTTCCATTCCAGGCCAACATAGCTGAAAAATGCCCAAAGTCGAAGGGCCACCGCCTTTAGTTACGGGTATCTCACCCATTGAAGGTCATCCGGGCACAAAGCTTACTATAAGAGGAGAGAATTTGGGTGTGACGGCAAGTGATCTGACGCATGTGTTTATCAATCAAATCGATGTCGGCCCCACTGCACAATGGTTCTCATCGAAGAAAATTACGGCGATCACACCGCTGGGTGAAGGCGAAATGGAGGTCGTAGTTGTGACAAACAGTGGCAAGTTTGGCTCAGCAACTGTTAGCTACAGACAAACAGCAAAACGGAATGTTGGTCCTCAAACCTCAGTAAGCCATTGGCCTGAAGACGAGCGTCGCCATTGTCCAGCCATTTACGAGCACGGTAGCGAAGGAAGCACAGGTGGATCCGGTGGAGGTGGCGGCGGTTCCGGTTCAGCCACGGATACAAAAAGTGGTGCGGAGTTAGATCCTTCCACCGGTCTGCCCATGTCTGAATTGACGCGCATCAGTGTGTCTCTTTCGGATTCTGCGTTACGTAGTATCTATCCAGTTACCGGATCCGTACAACTGACTGACAAGGAATTCGATCCGGTTATGTTTCTTTTGAAATTCTACCGTAGCAGCACGTTTAACGATCTGACCGTGACATTCAACAATTTTCGGAAAAGTATCCGAGTCGAAGGTTTGGGCGAACCGGTCAACGTAATTCGAACCAACTTGTTGTTGATCTTTCGCTGTCTGGATGGCATGGATCGTATGCGAAGCCGAATGCTGGACGAAAAGAAATCCGCCGGAGGCAACTCGTATTGCCCACCGCTGGAGTCCTCCTTGTCTGATTGTCGCAATCGTGGTCACAGTTTATTCGAGGGCATACTGAAACGACGTGATCGGGCTGAATCAACTAGGAATGCGATTGCAGTGATGCAGCGCTATCAGTTTCTGTTCAATTTACCCCATGCCATAAGGTCAAATATTTCCAAGGGTGATTATAATCTCGTATTGAATGACTATTTGCGTGCCAAATCGCTATTCGCCAATTCTGATGTGGAAATTCTTCGTCGTGTCTATGCGGATGTGGAGAACGTGATTGAAAACTTTCGACACATGTTGCGTAATCAGTTGACTGCAATGCCTATTGAATGTGATGAGGCCAAACGCAAGATTAGTTACCTGAATCAACTGGAGGTCAATTACGATCCAACATGGCTCTGTTTGCTTCGATTCAAAGAATGGCTTGTTGACCGTTTGCATCTATATCAACGCCTATATAGACAAGCTGTGGGTTCAGAGATTCCCGGGCCAACGGTATCGACCAGTGCCAGCTCGCAGAATAATTCCGCGACCAGCGATGGAAACGTACTCAAACCGGACGAAAACATCGGATTGGAACTGGACGAAATAATGATGGTAGGTGACGCGCCACCAATGCTCTGTTTTGTGCGATCCGTGTGTCGTCTCCTTATCAACCACGTGGTTCAGTTTTGGCGCCTTGGTTCCGCCTACACGTCGATGACCAGTTCTTTGGGTGGCGATGAATCGGCCTGGCGCAAAAGTTCTCCAGCCGTGTCTGCTAATACCTCAGACACCGGGTTACCGATGACGCCGGCGGACAAGAAAATGGCCTGGTTGAACTTGAATCTCGAACTGGTTCATTTCCTATCCAATAGTCTTCACGAAGAGGTTCTCGAATCCGTTGGGACTGGGGGCGCGTCGGATGCGGCGGCCACAAGTTGGTTGCCCGAATGTATTCGGGAATTCCGAAATTGTTTGAACACACTGCCGCTGTTTGATCTGCCTGTCGAGATTTGTGATGTGTTCTCACGACTTGCACATGATCTGCGGCGTCACGCGGTTCGTGGCATTTTTCGCCATGCACAAATCGCTATCGAGGCGTTACAACTCAAAGAGACGTGGGATGTCGATGTGAACGACACTGAAGGCGGCACCACCAGGACGCCGATGGCCTATGAGGAGATTATGCTGGATGCGTTAGAACAATGTCAAGAACACGTTTCTTGCCGAGCATCCGTTGAAAAACCGCTTTTTGACTCTGCAGAGTTGCAAGAGCGATTCCCTGACTGGTGTGGAGATGCAATGGTTGCGTTCATTTCTACTCTGCGACGTTTGGCGGATCAAATCGAATCCACAATTCCCAGTTGGTCTCTCGAAGAAGATGCGGATACAACTCGTTCATCTTGGATTGGTGGTGATATGAGCACTGTGCGGCAATCCACTCAGTCCCATATTATGTCCCAGGCCCGTGGTTTAATCTTGGTTCTAAATAACGCTCAGTGGGCCGGATCACGTGCCAATCTCCGCTTGTTGACCGTTTATCGTAATTTCAAATACGCATCCCCGGAGCATTTGCAAACACGTTTGGCCGACGCGTGGAATAAAGGCAGTCAAGAGTTGGGCTCACGATACGTACGATTGCGTACCTCCTGGATTATAACTCCTATCAAATCGCAAATGATGGAGTTCGTGTCCACGTGTTCGACAAATCCGTGCACCCATGTGACTGGCGCGCATAGTTCCATCCGCTCGGTGATTGGGAATTTAGCTCATATCTATTCAGAACTTGTGCTACTCCTTGGTCGAGATAATCTCATGCGGAGTCGTCAAGCCGGTCCGGAGAAGATGCGTGAAATCGGGATTGTGAGCATACTGGCCCAGATTTGCGTGGCTGTGGTGGAGCGGGTTCGTCAATCCTTGGGGTCTATACAATTCAAATCTCTGCCACGTCCTGTCCAAATGCAGCTGTTGGTAGATGTGCGCACATTTCGTGCCATTGTTCCCAAGTCACTACTGCTCACGGAGACTCAGCGTGTGCTCACTCAACTGGTGGGTGGTTCCACGAACAGTGGTGAGTTGGATAGTGCGAAAGAAATTCTTGAGCCACAAGAACAACGCTACCTGGACCGTCTGGTTGAAAAAGAACAATCCAGAATGCGTTTGCTTGTCGAAGGATTCCGGACGCTAGAAACGAAGCGCAACGTGGTTTTGGTTCGTAGCTAATGTTGTGGTATATTGATTCTGCTCTCTTCAAACCCCACCCCCGGCCTGTTCCTGTTAACTGCATCTGGCGCTTGACACGCGCGTAAAACATGCCGAAGGTGATTAAAAACCATTAAAAACCGCACGCACATAAAGGTGACTGCAATTTGATGCTGACACACTTGTGAAACCCATCCTATCAGCACATGACGATATTGACTTCGTGCGCACTCATGTCCTGATTATTGTGATATTTTGAAGTGTTTTTCGACAAATGCGAAGACTTGCTCGGCTTGATGACGTAGTAAATTTATTCTTTTCATTCACTGTGTTTGCACCTGATATCATACAACGGGTTGCTTATCTTACATTGCCACAATTTAATAACAATTTTTGCTTCGATTTCGAAGGTAACAGTATTTATTTTGGGTTCAACAACGGGTAACGATTTGTCTTCAGAAATAGGAGACATTCACCGACGGAGGATTCGTAACTGCGTCTAATATTGTATTCATCGTTGAATTTTTACTGGAGTTGTTTTTTCCAACGTCTTAGACGGGGCTCTCGAGTCTGGGATTCAATAACGCTGAAACCTGTTCTCGGTCCGGTGTGAACTAAAGATATTGGGACTGGCCGATAACCACAACCTTCTCAAAATTTTTGCAGTTCCTCATCCCATACTTCTCGGTCATTTTTCCGCAGTTGGCACATGATCATAACTGCCATTCAAGAAGATTGACCTGCATAACTTATCTGGCTTCACCATCATCCTCCAGTAAACGGCAAAAAGAACAGAAGCATGATGCCGAAAAGAGCACAAAACAAGGCAAGAAGCGAAAATCACAAAAACAAGTAGAGTTCGCTTGCAACTATATCACTGACTGCGACACAGTCGTATCACTGAGTGTCTCAAACTTTCAGGAACAAAGAATTGATTATCGATGAATCGCAGAAGGACACTGCGCAAAGCTTTGGGAAATTTGACATCTGCATCCCCGTGTCATCATTGTCCTTGCCCTTTAGTTCTTTCTGGGTGCCTACCTTGTCATCTACAAACTGATACTCAGCAATCGAAATGAATCATATAGAAGAGAAAGAAACGGACAGAGAGAAAGAGAGAGAGTGAGGGACGTTCATTATCCCATTGTCGATATCACAACGGCGACAATTGTTAATTCCAAGCTGACCGACAGACCAATGAGACTGGCATTCAGAACTTGTTTTTTCCATTTGCCTATGGAGAGCGCACTTCAATAAAACAAATTGGCCATTGTATCCACGCCGTGACTTGTCCAATTTCTTGACCGCCGACACACTGTGTCCGCAAGCGCCTCGGGTAGATTGTGTCGCCGCAAAAGCGACAGTCTTGTTACTGTATTGGACAGGAACCAAATGTCATCTAGATTGTGCCCATCAGTTCCACCCTCCCTCTTCCCGCACACACATCCGCGCCCACCTCTTGTGACCGTAGTCTGGTGCCTAAAATTCAGCAATCTGACTGATATACGGTCCTTTTTCTCCCCTGCGGTCATAAACATTCGCACAGGACAGTGCTCCATGATCAATGGCTCTCCCTTTTCTTCATAATCATCGTTGTCCACTATTCGTCAACGTGGTTAAAATCCAGGAGTACTTAGCAGCCACTTGGTTCAACCCATCAAGTCAGTCAAATTCGCGGAGTCACCCGAAAATTGCTAAGCGAAGTGGTGCAGCACATGTGCATGTTCACAAGTTTTGGCGCCTGCACTCATGTGTTGATTCT
>STRG.35696.4
GTCCTGTGCAATCTGAACTGAACTGAACTGAACTGAATTGAACTGACAGATACAAAGTGGACGCACCCCGGCGTTGTGGGGTTTTGTGCGGCGTTGGCATGTGTGTTCATCCCCATACTTTCTGTTGTGAGTGCTTTTACTGTGACGCACTCAGATAGATTTCCACGCCCATCTTTATCGATGTTAATGTTGGTTCCTGCGTATGCACTTACTGGGCTGCGGTTCACCAGATTTCAATTCTTTCGAAGCCTTTCCGGTCTTCAGTTTATTGAATAATCTGCCGGTCAAGAGGTAGCTGCGGTGGTACAGTGTAAGGCCGGTCTGGACCTCTACTGGTTGGATGTTTTCTCTATTAATCTAACACAAATGGCAGAGTTCGATGGAACGCTCTTCCCATCTTTTCGTCTGTCGTTCTTATGTATATGTAATATATATGTATATATATATATATATATCAGTGTCTTTCAACGCTTACACCCCCACTGTCCTCCCAAGCTATCCGTTATCTCGCCTTCACCCAACCTTTCCCTATTAGTACCCTATGCCAAGCGCTTCTCTATGAATGACTCTTTTGTTTGGGGTGTAAACCTAGACAGAGACTCAGTTCGTTGCTCTACTCTTGACAAGGAGCCCAATCAACACACAGGCAGAAAGGTTGATATTTTCTTTTTTTCATCCATCGATCCGAAGGTGTCATTTATAATCACATTCCAGCTGAAAGCATGGATTTAGTTCAACGGCACTCTGTACACACTTTAGTGTTCCGTTCTTTGAAGCGTACCCATGATATGTTTGAGTCGGATCAAGCGCGTCTGCCTGAGATAGACAAACGGAGTGAAACCTTGATGACAGCTGTGAAAGCTAAAGATCAGTATGGTCCTGTATTAAACCAACCGTCAGAAAATCCTTTAACGAATCCAAAGCTAGTGACTCCTGATGCTCCAAACGCTGGCGCTATTGTTCCTGTGGACAAGTCGAGGCCAAAACCCATACAGGAACAGAACACGTCAGTTGTTCAGGTGGGTAATGAAAAGTTGATCCTACCGAAGAAAGCGCCAACTATGCCAAAACCAACTTGGCATCCACCTTGGAAGCTTTGTCGTGTTGTGAGTGGGCACACTGGCTGGGTGCGATGTGTTGCCTTTGATCCTACAAACGAGTTCTTCGTTACTGGTGCTGGTGATCGTATGATTAAAGTTTGGGACTTTGCCAGTGGAACTCTCAAACTCACACTAACTGGTCACATTAGTGTTGTTCGAGGAGTGGTTATCAGCTCCCGCCATCCATATTTATTTTCTTGTGGAGAAGACAAAACTGTCCGGTGTTGGGACTTGGAACAGAATAAGGTTATTCGACATTATCATGGTCACATGTCCGCTGTGTACGGTATCGACTTGCATCCAACGATCGACGTTCTCGTCACCTGCGGCCGAGATGCTACTGCACGTGTTTGGGACATGCGAACGAAAGTTAATGTGCACACCCTAAGTGGCCATTCCAACACTGTCGCTACCGTCCGCTGTCAGGAATCCGATCCACAAGTAATCACAGGCTCTCATGATGCTACTGTCCGTCTTTGGGATCTCGCTGCCGGACGTACAATCACCTGTTTAACAAACCACAAGAAAAGTGTCCGTGCGCTGGCAATCCATCCTACTCAAAATGCTTTCGTCTCCGGCTCCCCGGACAACATCAAACAATGGAAGCTCCCCGAGGGTGTATTCCTTCAAAACATGTCTGGTCATAATGCAATCATTAATGCGTTGGCCATGAACCAAGATAACGTAGTTGTCAGTGGTGGTGATAATGGAAGCATGCACTTCTGGGACTGGAGATCAGGATACAATTTTCAACGTTCGCAAGCGCAAGTTCAGCCTGGTAGTATCGATTCCGAGGCAGGGATATTTGCACTGGCTTTCGACCGTAGTGGATCTCGTTTGGTATCTTGCGAAGCGGATAAGACAATTAAAATATTCAAGGAAGATGAGAATGCGACGGAGGAGACGCATCCGCTGTACTGGAGGCCGGGGTTACTAAAAAAGGCCAAGTACTGATACTTTCGTGTTTCATCTGTATACAAAATTCTGATCGTGTGCTTTCGAACTTTGTCTTGGTCATTCTCAAAGAGAACTAGGAATGAACGAACTAGATGTGCACACAGATAGTACGCAAAACGCTCGCTCTGGTTCTGTTCTGGAAACCATGCGTTCAAAGTGGCGGAAATTTATTAATCGTTTGTTTGCTAAATCAAGAACCCTATCTGCAAAAATTTTATCTTCGGCCCCTAGATTGACGGCAACCTGCACTCATCAGTTCACAAAACGTTCACTCTCATTTTATCCGGAATTGTGTTCATGCTATCCTTACCACGCCTCTAGCAGTTGACAAAGGATCTCTGGGTGTCTTCACAAGGCCAGGCCGGATGACTAATGTTCTGGATAAGAGGATGTATCCACCGAAGGTGTATATATGACATACAACTCCAACTCTTCTCTCAGTGAGAGGCTGAATTAACAGCGATCGGGTGGCACTGTTTTCCGGGTACAACGTTGTGGCTGCTGTTATTTTGAAATGTCAAGAAGGATTTGAAAAGTTGCGCCGTCAGCTTCTCGACTGCGGGTAAAAAGCCATCAGTTATTTGCCCTGTGCCTGCCAGCCGACGGATGAAAGATCTAGGTCCGGTGGGTGCGCAAGTTTCCGCATATATAGCTTGGTATTTACAGCGTCGTTCAAACGGGTCTGTGAAGCCGGCCCAACAAGTCTGGTGGCTATTCATACTGGTCGAATTCCAGTTTGTACTACTAAGACTATTGTCAGTAGCCCAAACTCCGATGGCCGCCATGGATTGAGAGGAAAATCCAATGGGTGTATGCGTGACTGGAGGATCAATGACGCTATTGTTTACCTTTTTGGATACCGAAAACGTCTTACAAGTGGATAAACAAGTGTTCCGAGATGTTCACGCCGTCGTGGGGCTTATGGTTTTCGTGCATTTGTTTGGTTCTTTAATTCAGTCGGTTGCGATCTGCATTGAACACGGGAGACAGCTGACACGTCATATGGCAACCTATTATCGCATCCACAACTCATTGAGCTCAAATTTCGCCGATTGCTGTACTGGACATTGATATCATCGTCCTTTCTCACTAGCCGTATGACTTTCCAAAAATTCAGATATCTTAAGGATGTATATTTCTATGACCGGATGTACAGCGTTCAGGTTTTGTGCAAACAGAGAGTTAAATTCCACAGGTATCTTGTGAGTTGCTCGATTAATCGTAGTTCCATGCGTAGATATGTGGAGGAAGAAATTCGACCACGTAGTGAAACCTATTACTTTCCGTAGTCACATTGCGCTGAGCAAAC
>STRG.59840.2
GTTATCTCTCCAGAACACCACGAGTACTACTAAATACGAATGAGCATACCAGAATGGTCAGTCAGTCCGGCACAGCACCTGATATGCACCTCATATATTTGTTCATTTCGTTATTTTACGTCTGTCTTGTTGAGTCTCATTTCGATGCGGCTGATGGTGATGAGATTCAAGTACAATCAGTAAAACTCCTCGGAGAATATAGTCCAGAATGCCAACCATCACTGGAACAAGCGAATAAGATAAGATCACTTATTCAAGACGCTGTAAATCAGAATAAAATGAGTACTTATTCGGCCAACTTGAGTGCACTGGAAAACCTGAACATCGGAGAAACCACCGTGTTGTCTATTTCTACACAAGTAGTTCGCGGATGGAATCATCGAATCACGGTAATGTCTCCTCTCATTAGTGCACATGACCTCGCTCATTTATTTGCTAGATCCGTGATTCGCAACGTTCCTGTTACCGGATTACGTTGTACCGATCGCCAGAGTGGGCTATGACTAGTGAGCCACTCGCTGTTGTCACAGCAGAAAAAGTCACATGTCCAGGACCACTGTCGCCTTGCTCCATCCTTCGAAAATGCTCTAGATTCATTTAGTCGGACTTCCTCTTTTATTTCATTCTTGCTTCAAATAAATGAATACACGTTTTCTTTGCA
>STRG.28999.2
TGAATGCCGCACCCCCACTCAGCTTAAGGCACTGTCCACAGTGTGACACTGAATGAGGTTATATGTATCTTGTTTTCGCTGCCACCCCCGCCCCCCCCCGCNCCCCCCCCCGCTTCTTTTTACTCTCGTTTCAGCTCGGTGAATCCGACAGAAGATCAAAGATTTCCTAAAGAACCGGGACAATTGGGCTCAAAGCCTCGAACCCGTGTAGTTCTTCAAGACTACTTCAAGACTTCCAGACAACTGAGAGAGCGTGCTCCTCAGCGTGGAAGATACTTGGTCCCATCCGCCGTTCATTTGGGCCTCTACCCCGGGACACTTTCCGACTGCTTTATGTCTCACATGTACGTCCTCGTTTGGAATATGTCGGTCCAGCTGTCTACCCGTGCACGGCGGCGGAAGTAGCCAAGCTGGAACGGGTGCAACGTGCTGCCACACGCCTCGTGGCCGGACTGCGTTGGTTCAGCTATGAGGAACGCCTAAAAGTCACCGAGTTGTTTACCATTGCCTATCGGCGGCTTCGAGGCGACCTCATCTATGCCAGGCGCATAATCCGCGGTGAGTTGGGCCGGGAACTACAGGCGGAATTCCCGCTCAGGAATAATAATCGTACCAGAGGACACAACCTGACGCTTCGTAAGGTGCATTCCACCGGCTTACCGGCCATCTATCGATTGTCAAGGAGGGTGACCAATCTCTGGAACGCTCTACCGACCGAAGTGGTGGAAGAGGAAACCGAGACACTATTCAAGAGGAAATTGGACCAGACCCTGAAGGTTTATTGGCGGAGCACCGACATCCAGCCGAGTCAATAGAGTACGATGTGATGGGGCTCATACGGGATGACTTCCCACTGCCCCTTACCTGAAGACTGAAGACTGAAGACTGAACCTCAAGTCCCGGTCTGGTTGTGCGAGTACGAGGCGTCGGGGCGTCGTTTAGTCTTCGGTCTTCAGTCGTTCAGTCTTCAGGTAAAGGGTCAGTGTCTTCCGTGGGGGTTGCTCGTGTTCAATTTGCAAAATATAAAAATGCAGGAAGCTCCATGAGCACAAAGGCACGGTTAGTGCATCAACAGGTTCCTACGCCACTATGGCTGCTATAGCAGGCTATTATAATAGTCCGCTCCTTACAGTGTTGTTCTCGGTTCTTTTCGCCGTACACGGGACTGTTAGCGCCCTGGGTTAATCGTGGTGTCATAAAGCCGGGTTTTAAGAAAGTGTTCCCTCTTCGGATAAACGACCGGATGCGAAGTCCTCCCCTGACGGTGCGGGAGTCTCATGAGACTCAGCCGACTGGTACACCACGGGTGTATCGTCTATCACGGAGGGTGACTGATTTTCGGAACGCTTTACTGGCAACCGAACACCTGAAGGAAATGTGAAAGATCACTTCTTAACCGGTAGTTCACAGAGTTCGCGTGATGAGGTTTGGTACTCCTGATACCAGGTACTAACTTGATCCCGAGAGTGGCCTATGGAACGGCCAACAGGCCAAAAGTTTCGACGCGTGCTAAAAGACGGTAAAAGTCGGTGGAATATGTAAAGGACGTTTTGTATTGAAACAAAATCTTTCACATTTACGTTTGAGAGCGACACCGGACGCGATACTAGCTAAGGGAGCTAACATTCAACCGTCCGCAAGCAGAGCAGTCAAGAATGTGTTTTTCAATTGGCGGAAGCCAAAGTGGCTACTAAACAAACCGTCCGAAAACCGATGTTACAAGCAGGCTAAGTGCTACAAGGACTGTTAGGCTTGGACTTATGTATAGGTCCTATCCCAGTTATACTAGTGACGTACTCGATCGCATTTCTCCGGACATAATTACGGACATAGAATAAATCACAATATATGTACACTTGAAACGGTTTTATTGACCATCATGAGTGAAACCGAAGAAATAACGATCTTGAAGGAACAGCTTAAATCGGAGCAAGAACTTATATTAAAATTGAAAACCCTCGTTATAAAAGAAAAGAAGAATGGGGCTAACTTGAGTGCAGAAGTTGAACGCTTGACTTTAAAATTTGAAGAACTTCAGCATGAAAATTCATTACTGCGAACGAACTTAAATGAGAGCCAACCTATTCCTGTTTCCAATGACATCGTCACTGATTTGGAAGAACGGATAAAGTCTGCAGAGCGCGAACTTCAAGTTCGTACAACTCAACTTGATCAGAAAAACTCAGCTTTCAGTCAGTTGTCAGACGAACTTGACGACTTAATTATTCAGCTGACGAATAGCAAAGAAAGAGAACGAAACAGTAATCTGTTAATAGAGCAGTTGAAGTCGGAACTTTCAACTGTCTACGAACAGCTTGTTAATTTTAAGAATGAAGAAAAATCGTTCCAAAACGCTGTATCTCGGGAGAAAGATTTGTTGACTCAGTTGGACGAGTTAAACAATGCTTACGAGGAATGCAATGAATTACACCAGAAACAGCTGAAGGATTTGGAGGAACGAGAATCTGACACACGAAGGTGCTTGGCTATCCAAAAGGCAAATAATAAAGAACTTGCTGACACGCTTTCTAGATTCCGTCATCAGTTAGGATTTCAGACTGGTTCATTTTCTCCTACTTCTGGGTCTTCAGGCACACCAGTTACGCTTGTGGAAGCGACGCAAACGCGTGTCACGCTTTCCCAAGACTGTGCTTCTGGTTGGGATAAGTTGCATTCAGATCTATCCGCACTTGATAAACCCACTCTTCTGAATATATGTCGGGAGTGCTTGACGCAGTTAAAACCCTTCAGTGAAACGATCAAGTCTGATCAGTCAGAAATTAAGTGTTTGTTGGATTTGTGTACCGAGTTCTTATCATCCGGAAATTCTACCGGTTGGAGAAAAGGAGAACTTGAAAAAGAAAGTAGTAACACAGTCATGAACATTTTGGAAACATGCACATTGCAGGATAAAGAAAAGACTCAGTGCCCATTGCCTTCCAACCAGATGCCGCACAGCCCTACAATTAACAGTGTCTCTCAGTACTACGATCCTCCAGACAAGGCGTATTTGTCATCCTCATGCATCGAGGAGGCTCGCGAACCGGATGGACAAACAGATCGTACCGATGATACTAATCGGCTTCAGATGCTTGAAGTCAAAGTTAATGATTTGGAAAAATATGCAGCGGAACAGGAAGATCGTGTCAAATTACAACAAATCGACTGGACTCAGAAACTTGAAATTCAAGCTGCTGACTACGACCATTTGATCCGTGATAAAGAGACTGAAATATCCGAACTTCGTGAAACGTGTGATCGGTTGTCAGAAGAAGTGTTGGTTTTCGCGAATTTTTGCTCGTCCACTATGGTCTTGATTGGAGAAAAGGCGTCGACGTCGATAGATGAAAAAAACACGGATTGGATGGCTGTTGCTGATGCTCTGAACTCCAGTGAAAACCATGTATCTGGCTACGAATTGAATGGCCTACTGGAAGCTCTTTATCGTGATATTCAAATTCTGCTAGACTCTGTCGCTAACCCGAATGTGGATCCCATGCACGACTTTCCCGATAAGCAATCATTTGTTGAACCTAATGATTCCAGCTATGAGTTGGATGAAGTGAAAGCGCAGCTGGCTGTCACCGTAAATTCATTAGATGAAGCCAACAAACGTGCATCTGATGCAGAAGCTACCGTGGCTGAATTACAGGATGAGCTGCAAAAACGTGACGATAAAATAAACTGTATGAAAAAGTTATTAATTCGACTTAAAATGGATGCCAGTGAACAACAGAAAACGAAGGCAGTCCTAGAAGATACGGAGAGCACAAAACAAAGCCTAATGGATGAACTAGAAGACCGTACCAAGGAGGTGGTTCAGTTAACCGGAGAAAAGGAACAGGTCGAGTCTGCGTTGCTCTTGGCCCGTGAGGAGGCCTATCAGCTGCGGGTCACGGCCGACAGTCTGAGAGAAGAACGTGATTCTGTGCTGAGACGTTTCAATCGATTGCAGTCAGAATATGGTGCTTATAAAGTAAAGGCTGTTCACACCCTTCGCAATTCACATGTCATCAGTTCACCGCCGTCCACGACTTTGAAGTCTGATCATCCAAGCGTGAAAAGCATGCAGTTGGATGAGTCCACGATTAACACAAACTCAGTCGTGCAAGGGTTAGACCTAGAACAGCTGAATCATCAGTTGGTCACTGCTCAACAACGTGCCGAGGAAGCTTCTCTCCGAGCATCTATAGCTCGAACGGAATGTGATCTGGCCAAAGAAGAGTTGACTGATATCAGACATAAATACAGTGATTTGTTGAACGAATTCCGTAGTCAGCGTGAAGTTTGGGAGAGCAAACTTGATTCGTTGACTCGTGAACGACAGCAGGAAACTGTCGATCGAATCAAAGAGTTGGAAGAAAAACTTGCCGTCGCTCGAACACAGTATGACGAACAGCTCAGGGGTGACCAAGCCCGTCAACAACGTTTGTTGAGTGATGAGCGTGCGCTCTGGACTGCGAAACTGGATAAAGCATTGGAGGAAAACAAGTTGCTCCAAGAAGAGTTGGATAGTTTACATCGAAACCTGAACTCTTACATAAGTTTGATGTCCAGTGCAAAGGGGATTAATTCGATCCAGACTCAGAATTTGGAACTTTCCGTTCTTTCGCCCAACCAACCACGAGGTCGAATGCAAGGAGACGGTGCAGATAATGTGACGGACGAGTTTGACGCCCCTTACGAGTCCGGTTCCGGATCACGCAGTCTGCAGGATGGACGACGCAAACGGAGCGCGCACCGACCCCTCGTTCTCCCATTAGAACAACTGCTTAGCAGTCCGAATACAAGCATCCCTACCGTTACTCCCTCTGGGTCCAGTTCCGACAGTCCCCGTGTCTCACGACAACATAGTGGTGATTTGAGTGGGAACGATGTGATTGTCTCATCTGGCTCGGTGTCTTCACAAATTTCTGGTCTGCGTGTCGCGCTAAGCAAGCAACAGCGTCGAGTAGAACATCTATCCGAGCTCTTGAACGAGAGTGAGGCGAATGTGGCCCGATTAGAGGAGCAAGCCAAAGTTTTGAAAGAAGAAATACGACGTTTAGAACGCATCACTGCACGTGAATCACAGTTCGTGTTGTCTAGTTCCACAGTGTCCACATCGATCGATCCCGTCAGTTCGTCCAATGAGTCGAGTGTAAAAGATGCACACCTTCGGACGGAATATTTGAAGAACGTGATCTTGAAACTGGTGTGTTCCGCACCCGATTCAGCCGAACGTCCCCAGTTGGCCGCGGTTCTGTCCTCTTTGCTAATGCTATCTCCTCCGGAGCAAAAAACTTTGCAGGACGGAATTCTATCCGCCCAGTACAACTCACATTCGTCCACGGCAGCCTCTTCTTGGACCTCGTATTTGACCGGATGGACCTCCCCCAGAGGTTGATAATTTCGTGGTTTGTTTCTTCACCCCTTATCTCTCCACATTCCCGTCAAGTCATTCTCCTGTATGATAATGCTTCCCTGATACCCTGCAGATTCACTGTGTTTGCTTCTCCAGCATCACTTCTGGTCTCGTTGATGACCTTTTCTTCCTATCAGTCAAATCTGAATTAGGGAGCACACGCCGCGAATGTCAGCCGAAATCACCCTAATCGTTCTTGGTGTGTGTGTGTGTTTGTGAACTTCCCACATTATATTTTTGGTCTTTCGGTAATTCTGTGATAACCCGCTTGTTACTTTTTGTTATCTCATGTAGAGGTCATTTTGATGCGCTCGCCCTGATGATCTCTAATGGTCCTCGCCATACGTCGCCCGGTACTTGCTCTATATACACACAGTCTCCCGTTTCCATGGTATCATCAGTTCTTGAATGCTTAAAATGTGTCTTGTCAATGCTACCGGAAATATTTCTTATCTGATCTTCATCAGACTCTGAGTTTATTGCCATATAGAGCAACCAAGTGTGAATTTTTGCTTTTCTAAACAGATGAATCTTATCATTCAAATGTTTTGACAGTGCGACCCATCAGTTTTTAAGTGGTATGCACATTTTCGCATGAGAATTGAGAGACGCATCGCCTACTGATTGTCTTTTCTTTGCTGCTCTGTGGGAAGGATGGTTCCGGCAAATAAATCGATCTTCTCTGGCG
>STRG.6524.3
ACAGAGCGGACGCATGCCGGTTCGTAGCCGACGAGCATCACGATTGTAGTTTGTAAGTTACAGTGTCTCTGGTGGGGTTGAACGTGCACGACCTGCAAATACCAAAAGAAAACTCGGTGTGCCGGAACATAAGCATAAGCAAGCATCAACGCTTATACTGACGAGGATGGATGTGGTGATCTGTCTGAGCGCGTTACTTACCGTATTCTTCGCCTTTGCAGCTAGTGCACGTGCAACCCCAACAGAAGAGCGTTGCATTCTGCCCGCTCGTCTCCTCTTCAATGTCGAGCCACCGCCATTTTGGTCGCCCGGGAGGTAAAATCCCTTGAAATAAGTACTTGCCTTTTGGGTAACCATTATGACAACCAACCATTTTGAAGTCCTCTTTGTGCGTCGCACGCGGACTGCGGTAAGCTCATACGGTATCGGCGGAGGGCCAGGAGATAAAATTCGGCACGATGACTTCCGTATATTTGGGGTATACAAGTCCCCCCGATTGCTATTCGAATTCATTTATAAGCAGTAGAGCTCCTCCCATCCCTCCCCGTCCTCCCAGTCAATCCTGTAAGCGCAGTGCCCATTCGTGGGTAGCAGCTCCGTGGCCGCTATTCGATGGAACCAAACTTGGTTCATATAGATTAATCTCTGCGATGGCATTGCGATCGGCTTCCCGCGTCTCGATGGTCAGTCTCTTCCATTTGTTGCCTATGCGGCACGCGTTGGTGTACATCATCCTTACCTGTTACACGAGAGGTACTGCATCACCCACGTCTGGCACGGTTTCCTTTAGTCCCCTTACCTGATGTCAGAGCCCGGAGCCCGTTTTTGCCCGTGCTCAAGTGTATACATAATGAGACCAACCTGATGATAACAATTGCATCGTTAATGAACAATCTTCAGCTGTTCCACACCAGCGGTGAATAGTGACAGGCCACTAAGGCCACAGATCGTTTCTGGCATGTACGAACTTCTGCCGTAAGAAGCGACATAGACTGACATGGCGTCCCCCTACGTCTTCACAACAGAGGTAAGGATTGCGTCAAAACTGCTTTTCGAGCCAATTCTCCACCGATTACCCAGAGCCCGTTAGAGGTATGCGCGTGCGAATCAAGTTGGTTTCAGACCCTATAGGGGTTGTATCGATCACACCTTCACGCTTCGACAAATTTCAGAGCACAGGCACACCTTCCGTAGGTCCACAATCTATGTCTTTCTCGATGTGAAAGCGGCATTCGACTCAGTCGACCGCGGAAATCTGTGGTGCTGCATCGCAATAAGGGGTGTGTCAGAAAAGCTTATTTCTCTTTTCCAATCCTTGTATGCAAGTAGTCGAAGGCGAGTTCGTGCTTACAGCGATCTTCCCTTCGAGTTCCCCCCGGAAATTGGTGTTACTCAGAGTTTCTCTCTTTCACCCTTCCTCTCCAATTTTTTAAATAAATTGTTTCTTAAGATAGTCCTATCTTCTTGTGAGGATAGTGGCATGGATTTCTGCCCAGGCAGTAAACTGTCTGGCTTGAAATACGCGGACGATATTGTTCTTCAGACTGAAGATCCGGGTAAGTTGTAGGCTTTCCCTCGCCGTGGTCAACAGCCTGTGCCAACTTGTTGACCTCCCCACACGAATAAGCTGGCGATCGTACCCACATCCTTGATCTTATTCTCACTGCTGTCCCTTCTCTGTTCTCAGGTATCTGTGCTCTTTCTCCACTTGGCCCATCTGACCACTGCATTATTTCCTGTTCCATCAATTTTATTCGCCCCGATCCTCCACCCATCTCAAGACACATTTTGGCGCTACATTTAAGCCAACTGGGATGGTTTTCGCAACTTTCTAACTTCCTATCCTTGGAATGATTGCTGCTTCACTTCAGACGTTTCCGTTTCAGTCTTCACTGACATTGTTCTTCAAGGTATGCAACTTTTTATTCCTCTATTTTCCAAACAGGCAAACCCGAATCCCCCGAATGGTCCTACCACGCATGTGATCGTGCTGTACGCTTGAAGTGCGCAACATTTCGCCGCTGGCCCACTCCCGACCCCCACCACCGCTTCGTCCGCTGGAAAGCCGAACGCTTACTCTCATCTGCCACCGGTTGCCGAACATTTTGGTCCCTTGCCAAAGCAGCATCCCTCAATTTTTATCCTCCCAGTTTCCCGGTTTGCCTCCAACTCCACCTCACCTACTTATCCTGCTCCTCTAGTTCCTTCTTTCTGCTCTCATTTTCAGCCTCATATTAGCACTAGGAAGATCCACCAAGTGCTGCGTTTTCTCGAAGTATGCAAACCACCCGGTCCGGGCGGTATACCACCCATCGTGTGCCCCTGAATTGTCCCCTCTCTTACGTCATCTTTTCTGTATCGTTCTCTCTCTCTCTTTCTCTCTCTCGTTTTCCAACTTTCTACTTTCTCGATCCCCCGGAAACGCCGTGATTTTTCCTATTCCCAAACGCGGTGATCTTTCTGACTCGAATATCTATCGTCCTATTTCCCTCATACCTATTATTTCGAAAGTACTCGAAACTGTCATCTCCGACCAACTGCGTACGTTTCTCGAACGCGAAGAACTACTGAGTGGTCGCCAATACGGCTCCGACCTCGCTGTTCCACCGGTGATATCATGGCTCCCGCCTTGCATTCCTAGTAGGCTGCACTCGACAACCACGAAGAAACACACATGATATCGCTCGACATCTTTAAGGCCTTTGACCAAGTTTGGCACGAAAGTCTTCTGGTGAAACTGCCCGCGTTCGGGTTCTCCTCCACTCTGGTATCGTTTCCTCAGTAAGCGAACCATCTGCGTCCAAGTTGATGGGGTTCTGTCCCAACCATTTCGTGTGAATGCTGGTGTTCCCCAAAGTTCAGCACTTGTACCCACCTTATTTCTTTGATTTATTAATGATCTACTATCCACTACCTGCAACCGAATCCATTCCTTTGCCGATGACGCCAACCTTCATCCTCATCTTTCTTACTGCATTCTCCGGCATGCCAACACCAACATCGATCGTGACTGCAGTACAATCAGTGCATCTTTAGAGTCCGACCTCGAACACATCCCACAATCATGTTGTACTTAATGCTTCTAAAAATCCTCTTCTCTCAATTTTTTTTGAAACATCATTCATTCTCCCTTCATGTATCCTTTGATCCAACTTTACTGCACTCCATAGATTTCATCTCTTTTCGGCTTATCTATGACTTCTCTGTGTTGGTCCGCTTTCATATCTCAGCTTGCCTCTTTTGCTGCGCGCAAAGTTGGTTTTCTGTTTTGCACCAGACGCTCATTCATACCAACTCATCTGCTATACAAACTCAAATCCGCCCCGCACATGAATACTGGAATCACGTGTGGGGTATGACTTCGTCTACCTCCCTTTCTCTTCTTGGTCGGATTCAACGAAAGGCCATCCGGCTGATCGACAACCCATCTTTAACCTCGAGTCTGCAGTCACTAGCCCATCGTCTGGTTGTTGCGTAGTTGTCTCTCTTCTACCGGTACTGCTTCGGATTTTGTTCTTCTGAACTTGCTTCGGCAGCTCCTCTTCCCAAAACTTTTGCCCGAAGATCACTTATCCAGGCAACTAGTTATCCTTATCAAGTTTCTGTCACTAAATGTCGTACTTCTATCTTTCAGTTCTCTTTGTTTCCTCGGACCGGTAAATTATGGAACACTTCCCCCCCCCCTCCTTCTGTCTTCCCACCCACTTACAACCTTTCTCTCTTCAATAGCAGGATCAATAGATCAGTTCTAACGAGTTTCATTCAAATGGTTTTGAGCAACACGATAAAGACTCAAGAGTTGCACCATGGGTCATTGAGCGCAAAGAAAAACTTTCGGGGCAAGAATTCATTCACTGCCGACTCCACTATCATGGAAATATGGCCCGAGTTCGGCGAAAACGCCACAGTGGCCAATATAACTGTACTGATGGACAGTGACCCACAGATTCTTGACGGCACATCCTTGTTTGGCCAGTTTCACGAGTTATGGAGTAATATCTCAACCAGTCCGATTGATCTGCCTCTCCAGTACAGTGCGACGTGTACAAATGTGGCCAAGCGCCTTCCAGTAGTTGCGAATCACTTGCTACCTCGTGATGGTTTACCGAACGTTCGGCGTTTACAAGATATGTTGCATTTAGAAAAAGACACATGGACACTCATTTCCGCCTTGTATTTGGATCGTTTAGAGACGGAAAACCAGGTAGAAAACATGCCTCATGAAAGCTATCAGTCGGTTCAACATTCAGAACGTGAAATAATGAAGCTTCTGTACGAGAAAGATAATCGACTGCGGGAAATGCAGATGTTGATCGATTGGCTGGAGAGACGAGTACGGGAGCATATTGAAGAAGTAGCCGAACGATACGAGTGTTTGTTCAATCAGACCACCGTCTGGGAAAATACGGCTCACTTTTTGAGTTGCCTTCCCCCAGCCGAGGTGCACTCACGAAATTTAGTTACAGAATTGCATCCGGACTCCGTGAGCTGTACTGGAGGTCAAGTCGCAGCTGAAGATCAGAGGGATAATGAACGGTTCTTGAACTATCTGTTTTTGTGTATTCGTGGTGGAGATCTGATGCGGGCCCACCGCTTGTGCATGCAGCGGGGTGAATTTTGGCGAGCGGCATCATTAGAAGGCTGGCGTCTGTTTCACTTTTCCGGATTTATGCCTAACTCTTCAGTCGTTCGTCTTGATCCTACTGACACCGATGTTGAAGATCAGATGGAACAGGACTCCGAAGATGGGACCGTGGAGTTGACGGAGCCAATGCGAATTGTGTGGAACAAGACTAGCGTAACACGGCTACCTGTCACGGACATCACAGCCCTCGATCCGGAAGGGAATCCCACTCGGATTCTGTATAAATCAGTTTGTTGGTGGAATGCGGAAGATGTTCGACTTCATCCATACGACCGGGCAATTTATGCCTACTTGTCTGGTAACTTGGGTGTTCTGCAACGTGCATTACCAGCCTCATGGACTGATCTGTTATGGGCCCATTGTCGTGCAGCTGTGGAAGCTCGAGTGGATTCCAGTTTGCGCCATCTGCTACACACTGGTCCTCGGGCCAACACATTGGCAGTAACAGGCAAAACCAATTCCTTGTGGCCACTAGATGGTGGGTTAACCCTGCCACCGATTGCGTGGTTGCCTAAGGACTGGACCGTTGGAGATGCGTTCGACCGGGTGGAGTCCACTCTGGGCTGGTCCGCCTTGGGTTACATGCAGAATACATCCGCACTTGCGTTGGATACAGTTCGCCGTTCGGCTCTAAACGATTTCCTCCTAGGTGATGGTTCGCAGCGGTCTACCATTCCAATGTTTGATAGAGCAGCATCTGGTCAAGAAACCTCGGTGTCCGTATTGCTCTATTGCATTTTCTACGCCACCCAACAGGCTGTTATGCTTCGCGATTATGAGGGTTATTTGACCACCTTGGCAGATCTTATGCCCAAACTGGTTTCTACCAGTGTCGGACTCACTGTGCCCCCCGATCTGAGCCCGATGAATACACTGGAGCCTCCTCAGGAAGTACACACCGGAACCAGAGATCCCGCTGTGTGTCAGATGCTGCGATTTTTGGTCCATTTCGTTCTATTCCTACGTGCAGTTGAACCATGCATTCAGGATGAGCCTTGTGCAGAAATCATCAAGGCATATTTGTACTTACTAATGGCAGACGAACGCAGTGAACTGGTGGCGAACTATGCTTCCACGTTGCCTACGGCTACACTACGAATCCAGTGGTACTCAGCGTTTCTTGCCGGCATTACCCAAGCAAGTGAACGTGAGCACTGCCTGCAGTTAGCCGTCGTGCACGGTTTCGATGTGCAACGTCTTTCCCGTGCTGTGGTTCGATTGATACGTCAACGGCAACCACTGGTCCCATTTCGATCTTCGCTATCTTCTTCGAGCGAGTGGACTTCACGGGCTGGAATAGCACGTCATTCGGCTCTGTTAGGTACAGCCCAAGACGCAGAATTAGCTACCATTCTGCAAGAGGAGAAATTGGGCAAACTCACCGAGGCAGATCGGTTGCGAATCATCGCAATAGACTGGCTATTTTTCGATCCGAAGCAACGAGGCGAAGCACTAGTCGTCGCCAACAGTCTGTTGCGAGTATTTGTGGCTATGAACTGTTTGAAGGCGGCTCAACAAGTTCTGGCCAAACTTCCGCCCGGAACACTGGGGCAAGCAGAATTGATTTGTGAGAATCTTGGATCGCCTCAATGGTTGGTGAATGCTATACGCGAGCACCAATGTCTAGTCATGTATTTGGATAGCCAGGATGCGTTTGCTGATTGGTTCAGACAAGTTCATGCAAACCGGCCAGTTCCTCCGCCGGATGTCAACTCGACAAGCCACGGTGCACGGGGATTCGCTCAGCGACTGCAAGCAGACGAAGCTAAAAAGGCGTACGAAGCAAGGGTAGAACGTTGGCGTCACGAGCTACGTCTAGATACTCAGGTTGCAGCAGAAAAACTTCTCCAGCTGTTAACCTATCCTTGGCCGGGCTGGCTGGTTGACACGGATGACGACGCCGACACTGAGGGCGCTCTCAACAAACCAGCCACCAGCACGCGCGGTAATGGCGAGCTGACCAGTACACATTATGAGATCCGGGGTGACAAAATAATCGAGGAAGACGAGGAAGAGGATATGAATGCGGTAGGTGCCACCGGGGATGTAGAAGATCACCCGAATGCGCCGAATAATCTCGGTTTGAACGATTCTTCTGGCGCCCTAGTTGACCTGGGCGAGAATACCGAGGCCAGGCGGTTGCAAATGCAAGTCTTACGAGAAACGTGTTTGACTGAAACATGTTTCCTACTAGTACGCCTGTATCAGACGGCCGGTATGCACGACCAGTGCGTGGAACTTACCAATCTTGTGGCGTCTGAACGACACGGTTTGTACAAGCTGTTTTCTAAGGCACAACTCCAAAAGCTAATGGATCAAATCACCGAATCCATGGAATACGTTATGGCGAACGATGGTGATCCACTGGGATATCCAACAAATCAGAGCGATAATCTGGCACTGTAAATTACTCCTTTTTCGTTACTAACCCTCCTGGATCCCTTTCACGTTCAATCCTGTTACTGTCACTATCCGTCACCCGCTCTGTCCGCATTTGCGAAATCAGCTTGAGAAAGCAGTGTATAAATACAGATTATATTCTCTACCGTCGATGTTTGTTCTCTAATGCTTTGTGTGTGTGTGTGTGTGTGTGTGTGTGTGTGTGTGTGTGTGTGAGAGAGAGAGAGAGAGAGAGAGGGTAAGAAAGAGAGGAGGTTCGCTTAATTGGAAATGAATCCGTATAATCAGTTATGATGACAAGATCCAATTTCACTTCGTTTCAGTGTTCCAGTGAAGATATCATCCGATTGGGTTGGAGTGTTTCTCCAAAGTTTCTGCCCACTTTGGTGCAGAAGACGGCACATGGGAAGCCCGAGGAAGTGATACCTCTTTTGTTGGATTGTGACTTGCGGGAATCTGGTGTTCCTTGGATTTCGGATCACCGTAAAGCGGATCAGCTCGAGGCCAATGGGCTAGTGGTACAGCTCGTTCGACTGCGCAACATTGCCATTCCCCAGGCGGACGAAGACTTCGGTACGGGTCAGGGACAGGGGACACCACGTCTGTTTCGATTGGCGCTAACCGACGGAAAAAATACGATTTCCGCCTTGGATGTGGACAACCACGACCGACTGAGTTCAGATACACCGCCGGGGACGAAAATACGACTTCTGGGCACAGTTCCCATCAGTATGGGATTTCTCATTTTGCACAAAGATCGATTCCAGGTATTAGGTGGCAGTGTGATCAACCTGATTCACGAATGGACAATGACTAAACAATCCAAAGTCACAGAAGGTCGATTGAAAACGGGCGAAGGAGGCCCTCCTCCATTCGTTCCATTTGGTAGCAAAGAAGCCAGCGCTTTGGTCCAATCAGAAAGTCGCTTTTTTCTCTCTCTGCGAAGAAATCGAGGTCAGGGCGATGCTGCGTTTGACTCTTTCAAACTGGCCACTTCCGGTTCGGCGACTAAAGAGAATGAGCTTGATGCCAGTTTTCTCGAGCGCCGGCAAGGTGTGATCGCCGAGGTGAAAGGTTCTGGTCGCAACGCAAATCAAACGCTACCAAGCGCCAACATGAGGTTCCATGCTGGCGGTTCGAAGTTTGCAAACCTTCAAGCGGAAAAGTCACAAGCGTTTGACGAGGCCGTAGCGAAATTAGTTGGCCTGGGCTATCCTGTCTCTTTGGCCGCGTGCACCTTAAAAATTTGCAAAGGGGATTTTCAAGCCTCACTGGATCGTTTACTTGCCTCAGCTGCCTCGGGGATTGCAATAAATGGCCCAGAGACTGTTTCATCTCGCGGTGGGTCGAACATAGGTCCACGTGGTCGGGGGAGCCGAAGAGGTGGTGGACGACGTGGACTTGGAGGTTATGATCCGGACGAAGAAGACGATCCACGATTCGACCCAGCTGCTGCGGCTGCTGCTGCAGGTCTCCCTTCACGTCCTTCCACCGGTCTGACCCGATTGGAGGATCTGATGCCTGACAATGTGGCCAGACTGTCAACCGCCCAGACCCAATTACAATCTGGACCAAGCACAGCTGGTTTGGCTCAAAAACGGACACGTCTACCTGTGGGATGTCCAATTCTTGCTCAAAACATGACAGGGGTATACGAGGAAGCGGTGATGCTCGGCCAGCTGTCCACAAACGGATCGGATAAAGTGGTTCTGGTTGTCTACAAACGGCAGCACGAGGGCCGTATGGAAGAAGAAGAAGAGCTGGTTCCTCTAAGTCTTATACGAACGTTGAACAAAGAAAAGATTACTTTGGACATGATACCACCTGCACCTGCCGAACGCGCCCGTGTGTACAACATTGGTACTACTGGCTCTAGATATTCGGACTCGTCACCGTTTAGTAATGGTTCTGGGGATTTCGGTCGTGGATTCGATTCTCAAAGTGGCTATCGAGGAAGCCGTGGACGTTCCGGACACCGCGGATTCCGCTCCCGTGGAAGTAGCGGCGCCAGCGGTGGTGGTCGAAGCCGAGGCCCGAGACGTTTTCGGGGCTCCCCTCGGAGTTAGGCACAATAATGTTATTTCCTTTGATTCTTTCGCCTTACTTGCTTCCTGATGTCGTATTGATGCTTGTACAGACTTCATTTTTGAAAGACAGTGCATACTGGCTGTAATTCCGTGTGTTCATTTTTATTCCGTCTTGGGTTAGAACACCCACCTGCTATTAGTTTCTGGAGCGCAATCTTATTCAATCCAATTTATCTCTTCATGTAGACTGAAA
>STRG.55790.2
AATTATCACAAATTGGTGGATATCGCAAGTCTTTCAAATCGGAAGACGGTTTTGATGAGATGACATTCAAATAACATTGGAGTCGAAAGTCTCCATCAGCACACCACTGATCAAGCAGATATAAAAACGGACTGTGTCAATAGCTTGAATTACTGGTATATTGTTCCTCTGAATTTGCATAGACTAATGCAGCTGCTAAAACTGAGCAAGAACGAGATTCCTCAGGAAAAATGGGTCATCATAGAATTACTGTAGGACTGTTTGCAATACGAATGAAAAACGCTTTCAAGAATGCGTACATACATATAAACACAAATCGAATTAAACCCAGTATAATAATAATTATTGTTATTACTAATTGTACTATCGATCCAACTGATCCCTATCTGCTCTCAGAAAGTTCACTGTTGAAGCCATCAAAGACATTCAATGACATGCAGTCCTTATCAGTTATTCAAAGAAAAAATACAAATTGCAAACACGCCCTACTTGTCCTCATCATCAAATCTATTGCACTCCGAACAACAGAAGCTGAATGCGTTCCCCCTTGCGGACAATGCGGTTATTGTAAAACGGACCGGTGCCAATGTCACGCATTGTGTTTTTATGATACAAAGGAGAACCCGCAGTGCAGGCTGAATATCGTGAGCGTGATCCTAATAGCGACGTTTGGCGGACTCATCCTTATCGTCACTGCGATCTCGCTGTACACCTGTCTGCGACTCCGTCGTCGAAACCAGGCTGAACATGAGAGGGGAGAATTAGTCCCGGAATTCCAAGGAGATTTGGAAAAAGTTTTTGTCTCTGCGAAATAAAAGATACTCGTCTTTGAGAAAGGTCTCCTCTTCTATCAATAGTATAAATTTGAGTTCATCAGATTTTCGATGGAGAAACATGTCATTGTTACACGATGGTCATAATTTCTCTGGGACTTGAAAGAGACGAGTGATGAAACAGCTACGCTTTTCCATTTTGCACGAACATCTTTCAGTTGATGTCAATTTTTTTGTGCAGCTTGTATTCATATCGAAACCATCGAGTGCTATATCTGTATGCATAATAAATCATTCGCTTAGAGAAACCAAAAGCACAAAGTTATACCAATTTCCAAATCACCACTGAACCCTATATATCCGACTTCCAAAACGGACGAACTTATTAACTTTTCCTAATGTAACGGTTTTCTAAATATTATTGATTAGATTCAGAGAACAAATTTGGGCGAATGTAGAAATACAGGCTAACGGAATACTTCTGAGTCTTTTTCTGTTTTGTATCCGAACTTCCAGATGTTGAACCTCGTAAATTGCCAGCTTATTCGGTCAGTGAAAATCAAAACCTACCTGAATTAGGAAGTGTTCCAATTTCACCCCAGAAATGCAAGTCGTGATAGTATTGGAC
>STRG.77666.2
GTTCGAGGCTTTGAGCCCAATTGTCCCGCTTCTTTTTACTCTCGTTTCAGCTCGGTGAATCCGACAGAAGATCAAAGATTTCCTAAAGAACCGGGACAATTGGGCTCAAAGCCTCGAACCCGTGTAGTACTTCAAGACTTCAAGACACCAACCACAGCCACACCTCCAGCGCTGACGACCATCGCGATCAACGAAGGTTCGTCACTGACCGTCTCCTTGCCGTGTCTTTAAGAGTCACTGAGTGGTACGGTCAGGTGACGATGAGGTGCACACAAGGGCTACTTGGATCGTCTGAAGTACTACCTAATGACCTACCGGCAAGTTTATGAATTCTCACATCAAAGGGATAACTCAGGGCTGCCCAAAGGAAGCATTGGTCCGCAACGGTGAGATTCGAACTTGGGACATTCAGCCCAAAATGTCCCCACCATTTTCGAAGGATGAAAGTTTTGAACTGTCCTATGGGATCAAAGTTCACGCTTGTCTGATGATATTTGCCTGGGGGTTTTGCAACCCAAATGCCATGATATCCGTGCGACATATGAAACTAGGTTGGCCCGGGCGAACAATTTGCAATTTGTCCTACTGGTTTGTCATACACTTGGTGCTTCAAGTTTCTCTGGTCACGCTTGTCATCCTCTCATTCATGGTCATAATTGTTTATGTGGCTGGCTACTCAAAGTACACAAAAATGCCTTACGCGGCGCATCCGCCACTTGGATTTGTCGTATTCTTTCTCACAATTATCGAAATCTTAGTCGCGTGGTTCCTGGTTACCTCGAATGGTGTGAGACGATCCGCACTACGAAACGTCCATCTGTGTATCGGTTTAACGTGCCAGTTGCTGGCCGTGCCTCTCATTTTTATCGGATTCCAAATGCCAGAGATAAGTGTCAAGGTTTGCACATCTCCTGTTTATTCGGGAATTTATTTGGTTAACGTGCTGACACACGTGATCGCGGATGTGATTCTTGAGGTATTGAATTACCAGATTATGTTCAGAACACGAGCTTTGAGGGGTCAGTTCAAAGGTGATGGGATTGATATCGATCTGGCCATTGTCCGCATGGCTGAAAGTCCCAGAGTGAAAAAGAAAATTGCCATGTCATTGTTGCCGGACAAATCCCCCGAGGAGCAAATTGGATTGAAATATGCGTTGATGAAAATCAACTTGCTTCGAAATGTGAAGTATTTGGTCTACGCATTCCATGTTGCCATCAGCTTTACGTTGACCTTTATTCTGGTTATCGGTCTGGCGTATTCATAAAATCCGCGGACTGGAAGTCATCGCCTTGGCTGCTTCATTTTATTTCGGGTCGTCCACTCGTATTTGCGGTGCTTTTATATTTTGTACAATACATATCAACAATTTGCTTCTCATACTGACCATATTGTATTATAGAACTTTTATCATTCATTGTATTGTTGAAAACCCG
>STRG.45678.2
ACATGTGTTACGTATGTCAAACACACGTCTACCATACCGTGTCCTATTCTCCGTTCCTCCTCAGGAGTGGAAGAGACCACGTGGAGGTCAACAGATGACGTGGCAACGAGGAATGAGGAAATGTACAGCAGACTTAGGAAAAGTAGGTGCTTCACGTCTTCGTGGTTGGGGTCCAAAAGATCCGTCTACTAGTTGGCTGGAGACACTGAAGGATATGGCAGCGAACCGCGAACAGTGACGATCGTGTTGTCACTTTCTGTCAAATCAGAATGACTGATCGATGTGCGTTTGTACAGTTAGACTGTGTATTCCGTGTGTTGGCTACAAGGACATTCTTTCCTTTTCCCACCCCCGTAGGTCCACTCCCTGTCCATCTTGTATATTCATACTTTCTAATTCAACGTGCAACATGGTGAGAAAGGCAGTGGTCAGTGGGGCTTGCCCTACTGTTTAACGCTGTACGATGATGATGATGATGATGATGATGCTACAATCTCAACTCAAACTGATGAAGACTTTGACTGCCCGACTTGCGAACAAGGGCCCAACTCCAGCCACAAATGTTCGTGATCCAGATATGGTTCGTAGGAGCGTGACGGAGTTTATTCATGACCCCCATTCTGGTGTCACTTCGGATTCCTGGTTCAGGCACTACGAAGATGTCTCCCTGGAACTCTCCGACTCTTGCTGCGGAAGTTGTGACCCGCAGAACACGCCCTCTGCACTAATTATATTCCACCTGGATTCCCCCGCGACCGTTCATTCGATGGCACGATTAGCATCCTCACAAATGTTTTCGGGGACACTTCATCATTGTTCAACGCTCGTTATCAGTACCTCACATTGGTGAAGCGGGATACCGACGATCTCGTGACATGCTGGCATCATGAACCGTGAGTGTAACCGTTTCAAATTAGGATCATTAACTGAAGACCAGTTTCGGTGTTTGATTTTCACTTGCGGGTTACAACCACCCACTCGATCAGACCTACGCATTAGATTGCTGACGAAAATTGATCAGGAGCCCAACACAACTCTACAACAATTGGTTGACGAATGCGAACACCTAATCCGTCTGAAACATGACGCAGCTGTGATTCAACATTCCGACCACCCATCTCAAGCGGTCAACAAACGACGCACAAACAAGTTCCAGCTAAGAGAAATCCGACAAATTTCCATAAACCGAGCCCCAACAAGCCGCGTCCGCCGTGCCGTCGTTGTGGTGCATGGCACTCATCGTTCCTGTCCATTTAAATACCACCGTTGTATGCGTTGTCACGCTCTTGGTCATAAAGATGGATATTGTCAACCAAGACACTCGACCTGGAAGAAACCGGTACGTATGTTCAAACCCAAAATCACTGACGGCCACTCATCCGTTCACTCATACGGACTGACCGCAACCTTCCAAATAAACGTTGCCGAACGACGGAAGCTTGTAGACGTCTACGTCAACCACCATCCAGTCCGTCTACAGCTAGACACGGCGTCAGACATTTCCATTATTTTGGAGAAGACTTGGACCGCTATAGGACGCCCAAATATCTAACCAACCTCAGTGGCTGCAACTAGTGCTTGTGGTGACACAGACTCTCCGGTCAGCTTCACTGTTCTGTCACCCTAATGGGAAAATCAATCAACACGACATGTCACATCACTCCAGCTGACATGAACCTTTTTAGATGTGATTGGCTTCATGAATTGTCGCGTCGATGTACCCATCAGTGCATTCTGTCACCGTGTGCAAACACAGTCTAAAAATTCATCACTTGCGGGCCCACTCATCAAACGCTTTCCCTCAGTTTTCGAGGAGAAACTCGGCTGCTGCACCCAAATCAAGCCACACTACAACTGAAAAAAGACAGCCGACCGGTATTCAGACCGAAACACCCCGTACCGTATGCTACTTTACCGCTCCTCGATCAGGAGTTTAAACGGCTCGAAGACCTGAGGATCCTAACTCCCGTGTCACTCTCCGAATGGGTTGCGCCCATTGTGATTGTGAAGAAACCCAATGGTACTATCAGACTCTGTGCGGATTTTTCAACAGGCCTCAATACGGCGTTAGAACCCGATTGCTATCCACTACCGCTTCCGGAGGACATATTCACAACCCTCAACGGCAGTACTTGTTTCACAAAACTCGACCTATCCGAAGCATACTTCCAGATAGAAGTGGCACCAGAATCCCGACATCTGCTGACTGTAAACACCCATCGGGGGTTATACCAATTTACACGCCTACCGTTCGGAATAAAAACCGCCCCCGCGATTTTCCAACGATGGATGGACACAATGATCGCTGGTCTATCCGGAACCGCAGCCTACCTCGACGACATCATTGTGACGGGAAAGTCAACAGAGGAACTCCAATGTCGGTTAGACGAATTGTTCAATTGAATCCAATCATTCAGGCTACACCTAAGACCACAAAAGTGCCAATTGTACCTCAGCTCAATCAAATACCTATGTTTCATATTTGACGCAAGCGGTCGCCACCCAGATCCGAAAAAAACGTTCGGGCAATATAGCAAGTGCTACAACGAAAAGATGTCACATCCCCTCGCTCATTCTTGGGACTAATCAGCTACTACAGTGCATTTCTACCGGCACTTCACGGAATACGCACGCCACACAATCGACTGCTTCAAAAAGACCAACCATGGCATTGGTCACAAAACTTCCAAGCATCGTTCGACCACTTGAAACAAATGCTAACGTCAAAACTACCACTCACACATTACAACCCGAAACTTCCGATCATTCTTGCTGCGGACGCATCAAACTATGGAGTCGGAGCAGTGATCTCACACGTGTTCTCAGGAAGGTCAGAAAAGTCAATAGCCCATGCCTCCCGCACCTTACCGCCGGCAGAGAAGAACTACGGACAAATTGATAACGAAGCCCTAGCCATTTTATTCCCCATCAGCAAGTTCCATAAATTTCTGCATAACGGACATTTTACGCTACTCGCGGATCACAAGCCGCTCTTGTCAATCTTCAGTACAAAAAGGCATACCGGTATACTAAGCCAGCCTACTCCAGAGATGGGCCACGATCCTGCTAGGATATGACTTTGAAATCAAGTTGATACGTACGGTTCGCAACAGACGGTGATAGCTTTATCAGAGAGAACGAGATTCGGTGACAGGAATGTTACGCTCTACTTGACTAATAATGAAGGTACATGATCTGAAATAGAAATCGGTACGATGTAAGATACATAAACAAAACAAAGTAAACAAACAAGAAGAACTGTTCGACACAAGTATCGTAAAGCAAGTGAATTTGGACAGGCCGACGAACTATCTCGCCTCATCGGAAATCAACCAGTGGGGGATGAAGAAGTTGTCATTGCCATAGGCTCAGCCGAACACACTGCATTGTCCCAACTGACCGACTCTACCCGAGCAACCCCGGTAACGGTTGACGATATTCGAGATGCAACCAGGCACGACCCGACGCTAAAACAAACCATTAGATTTTTTTTCAAACCATGGCCTCACACTAAGCTGTCTAACGAATTACTACAACTGTACCGTCGGCGCCACTCGCTCTCGGTTGTCGATTTCTGCCTCATGTCAACACAGAGAGTCGTGATACCAGCATCACTACGACGAACCGTACTACGACAGTTCTACACCAGTCATCCGGGGATCAACAGAATGAAGGCCATCGCTCGAAGTTATACTTATTGGACCGGCATGGATGGGGACATCCTAAATGTAATACAATAATGTTCTAAGTGTCAACAAGCAACATAGATGCCCCCACACCAACCGCCTGTACCGTGGCCAACACCAGACCGACCATGGGCGAGACTTTACATCGACTTCGCTGGCCCTATTGACGGAACGCACTAGTTGGCTGTCGTTGACGCCTTATCAAAATTGCCAGAAATCCTCTCAGTCAACCCACCAACTTTAAATGGCACAATCGCGGCACTGCAAAAGATTTTCGCACGACACAGCTTGTCTGACCAGATCGTATCTGAAAACGGCTTACAGTTCACCTATGCCATGTTCCACGACTATTTTCAACAAAATAACATTGAACACACGTTCTCGCCGCCAAACCACCCAAAATCCAATGACCAGGCTGAACGGTTCGTGGACACATCTAAGAGAGGACTACTCAAAACGCAGGGGTAGGGAACACCAGATGAAATCCTACAGCAATTCCTGTTTGTGCATCACACCACGCCAAATGCCTCTACACCTCAGGGGCTATCTCCGGCAGAGGTTCTGATGGGTCGAAAACTAAAGACAATCCACAATGTCCTGTTTCCGACAAGACCTCAACAAGTTACAGAGCAGAACAAAAGAGTTTCCGTGGGCTCAGCTGTGTATGCAAGAGACTACCGATCCACAAAACCAATGTGGGCCGCAGGAGTGATCAGGCATCGCCGTGGAACAAATTTGTACGAAGTATCCATTGATGACGATACATGAGTCAGACACCAGAACCAACTTCGCAGCCGCCTTTATAAACCCCAGAATCGACCGCAAGAACAGCACATCCCATTGGAAATCCTGCTGGACACCTTCAAACTACCCACACCAGAGATACGAAAGACAACCCCGGACACAGACGTGCTCCCCAGGCAATGGTCAGACCGACCAAGTAGACAAACCCGACAGTTTCAGATGGACCCACACGGACCAAGCTACAGATAATCACCAAAAAAGGGAGGTGTGAGGATGTTAAAACAAGAAAAAACGTTTTTTCAGACAGGCCGTTATTCAACTCGAGCGTGTCAGGCCAGATTGAACAATCAGTGGTCAATAAATTGTCGGATGACTCTTGACGTAACCCTTTTTGCTAATCGAGCATTCGTCTACAGTCCGACGCAAATTGAGTCAACGGATCAATAGTCAGTCCGGCAAAATATTGTTGTCAACCTAATCGGCTTCACAAGGTTTGAATCTAACTGGACTCCCGAGTTTGGGAATATTCTATTTTCGCTTTATATACAGCACAGTAATTTCTGTTAAAGACACATATTTAGCGGGTCGGGTTTTGCCTTCTGATTTTTCGTAGCGGGCTGGAGCGATCGGAATCGCAAGCTGAGATTGAGTGCGTGGGTTTCACGAGTCTTCACGTCTTGCCGAGTCGCTGGTAGGAAGACATTGTGTAAGAGAAACGATCTGCGAAACTGACGATTTGCCTATCCACAGTCTGCAGCGATGTCATCTGCGCTGGGTGAAGCACTTTAAAGCACAATTGAGCTTGCCTCCAGCGTCAGCCCCTCCCATAGCCGTTCCGGCACGTCCCGTGGTCTGTTTTGACAGCTCCACCTTCTGAGGCGGAGATCCGCAAGGAAATTCAAGCCATAGGACGTCACAGAGCGCGGGAGTCCGATGGCCTTTCCCCAGCTCTGTTTAAAGATGGTGGAATGGAGCTTGTTAGAGAACTTCAGACTTTGAACTTTAAGGTCTGACACTCCGAGAAAGTTCCCTCTTTATGGTGGGAATCGATCGCTGTCCCGTCTTCAAGAAGAACCCGCGCACTGATTGCGCCAACCATAGAGCTATAAGCATAATCTCGACAACGTCTAAGCTGCTAGCGTCTGTCATTCTTTGCGGATTGTACAACACTCGCGAGGATCGGGCTGGGTTTCGGATCGGTCATGAATACATCGATTAAATCTTCACCCTCCGACAGTTGTTAGAGCACCATTACGCCTTCCAAAGACGAACGGTCGTTGTTTTTTCGACGTTCGCGCGGCCTTGAACTCCGTCTATCGGTCTGCACAGTGGCACTGTTCGTTAAGGACTGGTGTACCTGAGAGGTATGTTTCGGTTCTCAAAGTTGTATCGTCATACCTCAAATCGGATTAAGGCTTATGGCCAGTTTTTATCACCCTTTGCTGTCCCAAGTGGAGTACGACGAGACTGCCTAATATCCCTATTTCTTTTCAACTTTGCTATAGAGGATGTCATACAGAACGCTCTCTTTGTTCTTCCTAACGGTGAGGTTGAACTGTTCCCAGGGAACCGCGTTTTTGAGTTGGAGTATGCCGATGATATCACCTTGCTGAGCGACAGTGCACGTGCGCTTCAACATGCAGTGGACCGCTTGGCGATTGAGGTGTCCGTATATGGTATGTGCTTTGCGCCTTCAAAGTGCCCAGTAATTTTCCGAGACTGGCAGAAGCCTGTGCCTGCACTCACCCTTAGTGGTGATCGGTTAGAGGTAGTCCATAGCTTTAAGCACCTCGGGAGCCTGGTCACAGGTGGTGATGGTGTTGGGGAGATCACATCACAAATTGCGAGAGCCAGAGCAGCTTTCGCGAACTTGCGCTATCTGTGGCGCAGCAATAATATCCAGCTTTCCCTCAAGGGAAGGATGTACAGTGCCACAGTTCGTAGTGTTCCTCTTTACGGTTGCGAGACCTGGCTCCTCCGCGTTGAGGATGCTCGACGTCTTTCCGTATTTGACCGCCGGTGTCTCCGAAGCATTGCTCGTGTCTGGTGGGAACATCGAGCGAACAATGACGAGGTTCTTCGTCGTGTGTTCGGTACCAATAGTCACCCTCTGATCGAGGTAATCGCTCTACACCGCCTCCGCTGCCTCGGGCACATTTTGCATATGCCTGTCCATCGTTTACCCTTTCGTGCTCTCTTTGCACCTGATAAGCAAGGCTGGAAGAAACGGCGTGGCCGTCAGACTATAACTTGGAGCAGGGGCACAATGAAGTTAGCTTCGGCTTTGGCTTCGGTAGGTACTTCCCGTTTTCCTGGTTAAGGCCCAAAATGTGAGGATTGCCGTTGGTTAAAGACGTTAAGAGATATGGCTCGAAACGGAGTCCAGTAGTGTGAGTGCTGTATAGATTGTCTGTTGGCTCCCCGTTCCACGTAAACAATTAAAAAATAAACAAAAAAATTACAAGACGCAGACAGTGGAAGTATTACAGAAATTGCTCCTACTTGTTGTACTCTTTATGTTGACTCTTAATCCCCGCCCCTCGACTTTTTAATTTTTTTCTGTTTTTGTTGCGTTGGCACCATGAATCTCAAGCGGGTTATTTTATGTAATATATATATATATATATATATATATATATATATATATATATATATACAACTGGGGCTGGCGAAACTAACATGTCAAGTACCGTTGGGTGAGTCTGACGTGCATCGCAGGAAACGCTATGGAACGACTTTGTTCACTGACGAGCCATGCTCACCTGTAGGTGTGTATTTTCTAAGCCCATTATGGATTCCGTGCGGTGCGGTCGTGTTAATCAAATTTACTCTTGGCCAAAAAAGTAGACAGATGTTGTGGCAAGCAGACCTTGCACGGACGATGTCTTCATGATAATTTGCCCCCTGGCTGGTCTAGAGAGAAGTCAGGGGCTTTTGGCCTCGAGTTTCGGTGCTTCATTGGATCGTCAATTTTCCGAAACAATGGACTTTTCTGTAACAAATGCTTAGCCGTTACCAAGATGATGTGCCATCAGTCATTTTCTTGCTGGTCTTGTCCTTTATACACTTTTGTTACTGGCCTATGTAAACGGCCTGACGTCAGTTTCTCAGTTGTCGTGTTTCTTCTATGCAAACGACCTAAAACTCTGGTGTGTCATCCGTTCTAATACGGGCAAACAGGCTCCTAGATGGATCTGGTGGAATTAACTCTTCCAGCCGATGTTCGATTTTCTCCGATCGATGCATCCAGGTGCGCTCATTTGCACTTGGGGCGTATAGATTCGAATACAGCCCACCAGATGGGGGACGCCGTGCTTCAGCAACCACTGTGCGATAAAGACCTTGGTATTGTGCGACCATGTTTTCCAAGAATCTAAACCCACACGGATAGGATCCATGCGCAAACCAAAGTCATACTTGGTTTGGTTCCACGGTGCTTACGTCAGTCAAACCGTGATGACTTGTGCTATGCATCCCCCGTAATTGTCGCAGGCTTGAAAAAGAATGTGCTACTACCTACACAAGGGGCATATTTTCGGGCTCCGCCGTATGACACAATAATGATAGTCAAATTCTTGGACATCGAAGCAGCCCTTACCTCCATTGACAGGACAGCACCCTGTGATTGTCACGTTAAACACGGATTGCCTGATAAATATGTCAGGATCATTCAATAACTCTACCGTCAAACATCAAAACCAGGTACGGACGCTGCTCACTGCCGCCTTTTTCAGTTGAAGGTAGTGTTCCAGGAGTATCTACTCTCATCTTATTCAGCATCGTAATTCGCAGATCCCAATAGAAGCACGAGAAAATTGAAGGAATTGCATTAAGTTCTCACTTAGTGACCAACTTTTGGACTAAAACTATGCGGACGGCATTGTGTTGGTTTTCGATAACGTCAGTACGGCACTGCGTTCTAAACAGCCTGAAATTGTCCGTCTTGCGGTATAAATATGCTTTTTACCCCCAAAGTGAAATACACCACTACAAATTCGGCCGAATTTCACTCCCTCACTTACTCTCTTCAGTGACAGGTTCGAGACCGTCAAGACGTTTGCCCACCCGAGAAGGCGTACAAATATTGATGGGATGGTTAGAGTCCCACCAATTATTCAGGTAATCCTGTTCATATGTGATGAAGTTCCGCAAAACATTAACTGTGAAGTTGATTCTCATTGTATGTGCCCTCTGGCTGTTGTTGCAAGTCCTCGTTTACGAAGTATCTTCGGTAGACGATTCGAGGAACACTAATTGGTTTCATCGACTTACTGGTTACTTTCACTCGTCCAATGTTCCCTCGATCGCCCTTCCGAAGTTCGTCCCAGGTATTCGCTCACAAGGCCATGGTTACGGTCACCTAGGTCAAGCAGTTCAGCTCTCGGCAAGCTTGTACGCCGAGTCACGACGATCGTTTTCCTTACATCAGTTCAATTTGGTGGCGAGTGATTTGATCGGACCCAATCGTACCTTACCGGATCACCGTAAACCTGACTGTCAGAATATCCCTGTGACAAACGACTTGATCGCACTCAGGACCAGCGTGATAATTGTCTTTCACAATGAAGCACTGTCCACACTTTTGCGGACGGTCAATTCGGTCATCCAAACTTCGCCTCACGAGCTCGTTGCCGAAATTGTTCTTGTGGACGATGCTAGCACACTTGATGATTTGCACACAAAGCTGGAATCTTACGTGTCCAAACTCCCGATCCATGTTCGGATCGAGCGAATGCCTATCCGCAGTGGCCTTGTTCGCGCTCGGCTACGAGGTGCGGCAAATGCCACAGGCAAGACACTGACATTTCTGGATGCTCATTGCGAAACCACAGTTGGGTGGTTGGAACCACTGCTGGCCGAGATTGCCGTGGATCGACGTCGGGTCGTCTGTCCCATCATTGATGTCCTCGATTTCGAAACGTTTCATTATTCAGAAGGTTCAGATCGAATCTACGGGACATTCGATTGGCAGCTGACTTTCCACTGGTCTCCAATCTCATCCTCGGAAAGCAAACGAGTCGGCACCAATCATTCCATTCCAATACGCACACCAACAATGGCCGGCGGTCTTTTCACAATTGAAACCGACTATTTTCACGAGTTGGGAACATACGACACCGGAATGGTGGTTTGGGGTGGAGAGAATGTGGAAATGTCACTACGAATCTGGCAATGCGGTGGCGAGTTGTACATCATCACTTGTAGTCGTGTCGGTCACGTGTTTCGAAAAGTGTCCCCGTACAAATGGCCTGGCGGGGTCAATCACGTTCTCACACGGAACTCTATGCGCACGGCACTGGTATGGATGGATGAATATCAAGAATTCTATCTTCGGTTCAATCCGGATGCGAGCAAGGCAGACTACGGTGATGTGTCCGAGCGTCAAGCGTTGCGCAAAAATTTGGATTGTAAGAGTTTCCGTTGGTACTTGGAGAATATCTATGTGGACTCGCTGTTCCCCTTAGATCCGATTGCCTTAGGTGAATTTAAAAATCAAGGTTCCGGTCTTTGTTTGGACACACTGGGACGAAAAATTGACGAGTCCTCGATAGGTGTTGCCAATTGTCATGGACGTGGTGGCAATCAGTTGTTCGTTTGGACGGGAAAAGGCGAGATTCAGTCCGCAGTAGGCTGTATGGCCCCAGACCCCTCACAGTCCACATTCCGTTTTTTGCATTGTCGGCGACGAACGAATACCGATCAGGTGTTCGAGTATCGAGACAAAAAACTAATCCATGTCAAATCTGGTCTGTGCCTTCGAACGAAAAATATGAAGGAACTTGTCAGTGCCCCGTGTGTCGAAGGTCCGGATTTCTATTGGACTTTGCCACCACCGTTCAGCCCATCAATGTCATGACCAAGGTGTCTTTGTGCCTATCCCTCCACACCTTTTTGTCCTCTCCCAGTGTCTCTAGAGGCAATGATCGTTTTCTCATGTGGATTACGCCCAATTATTCGCGTACTCGCGAGTGCCAATTCACGTGTGAATGAATTCAAGATGGACTGTGGCTTCCGACTTTTTACTCATCCCCACCCATTTTTTGACTGGATGTATGCACACGCTCAGCTGTTCCACTTCACCTCCGGTATTCTTTCGAGCAAATTTGTAAACATTAAACAAGGTGATCGGTTAATCTCATCAAGGCCTTTCGTTTTTACCGTATTCACATATTCTTTTTCTGACTACAACTAAGTCGGCGTATTTGGTCTCACCACACCAAGCACTGTAAGCTGTGAGATTTGTCCATTAACAGTTAGCTCTCCACTTTTTCAATCGCAATAGTGTGATTTTCTATCTAGCTTCTCACGACTTTTTGAGAGAGAAAAAACTGATCTCAAATAAACAGCTCGAGATTGCAGCTATTTTCTTCCTCAGCGCGTGCAAATAAACCCA
>STRG.64728.2
ATGTTCTGGATTAGCGGTTTTCTTCAAGGAGACCATGGTGTTTTGCATACCTGGAAATATCTGGTATTCTCACTTTTTTGGAACTATTTGTACTTCTCCCCAAAAACAACAGTGTACGCGACTTCAGCCTCAAACTCAAACGAGTCCAGTTATGCGTCATTTTGCCAGGATGTCCTTCTGGATACTTGTCTGGCGGACCATTACTCCTACAGTTGGATGAAAGATACAGCGTCAAGCGACTTGAATAAAAAGACACTGAGTGAACAGTTTCGAGCAGTTAGACGAGCGGTCAACCGAAGTCATGTCTGTGAATGGGGCAGCGAGTTCATGCGGACAGCTGATCAAGAGCCTGCGCATAAAGCTCATCTGGTTGGGATTATGCGCACCTTGATGAACTCGAACGATGAAAAAGAGCGAGCCAGTGCTCAGAAGAGACTACATCGTGCGCTTCAGCTGGAACGTCTGGTGATCGAAACATGCGATGAAATCGTGGCTACTATTATGGACAAACTAGTGCCAAACAATATACCTCGAGCAAAAGAGGAACAACTGGATTGTTACAAGACCATTTTTGATGCATTTCAAATCAAATGTTTCACGATTAACCAAGTTCCGGAAGTGGCTCGTCAAACGCCCAAATTTGGCAAACTCTGTCGTGAAGGTTACGATGCAGCAAATATGGTTCATGTGATTCATGATGTTTGTGTTTGATTTCAAAATAGGAAACGATAATTCACGAAACATACATTCCCTTTCCCAATGACTGATATTTGTTATCGTCTCTATAAGTAATGAATAAACAATTCTTTGATTCTGTCAACTTATTTCATGACTAAAAATCCATTCTCAC
>STRG.2557.1
ATCGAGTGTACCAAGTCAAATAAGCCGCATTCCAAATCGGTTCTTTTACTCGACCACCTGCTCGCTTGTTCGTTCAGTTCAATTCTCTCTTTGTTTCATACATCTGCTTGCATTTCCACGCAGAAGAAGTATCTAATGGCTGTACTTACTCAAACTCAAATCGACTCAATCCTGGCCGATCTGGCGCACCATACTGACACGACCGAGCACATAACCGAGATGGGTGTTTCCATTTACAAGACGCTATTTGCAGCACATCCCGAATACATCAGTTACTTCAGTAAACTACAAGGTCTGACCAAGGATAATGTGGGTCAGTCAGAGGGAATCAGATACTACGGTCGAACATTGGGTGAGGAATTGATTCGTCTACTCAAAGCTGCCTCGAATCCGTCGGTTCTTGAGGAACGAATAGTGCAAGGAGCGAAGGATCACAAGGCGCGTCCAGTGACAAAGGATCAATTCACGGGTGCTGCTCCGATTTTCATCAAATTTTTCCAAGGACTACTCAAGAAACAGGAGGACAAGGACGCGATTGAGAAATTTCTCCTGCACGTGATGCAAGCAATTGCGGCGAAGATGTAAATGGATTTACTACCGCACATAAGCCAAGATTATCATTTTATCATTTTTTTAACGGTCGAACACGTTGAAAAACCTGTATTGTCCCTTAGACTTTTGAGTTCAACATCACCTTTATTAGTTTGATTTCTTCCTGTTCGTAATTGCGTGAAATAAATTCCATTCTTGTGTATGGTTTGCTGCCATTCATTACTGAACCTTCCCGGAAAATTAGTGGTCTGCTCGAACTGCCGGAATTCGGGTTGCAATTTTTGAATCTTCGGAGGACAACAAAAGTACGCTGGA
>STRG.61779.2
GATTCCAGTGTTTCGGATGCCCCTTTCATGTTTCAGACTTGGTTCCATTTGACAATGCCCATTGAAGTAAATGATTCCAGTGTAAATTTGCGGAGCGCGATAGAAGATATTATGGCTCAGACGTCAGCTTCATTCAACTCCACTAAATGCGCTTGGTTTTACAATCTCATTTCTGCTTCCTGGACATCAACAGTCATCTACTCCACTGTGGGGAAAGATTGTCGTGTATTCGGCGATTGCTTCAAGATGATCGTAAAAAATAATTTTGCTTACGACATAACCGAAAGAAATATTCGACTGTTGGAGCTAAATTTCTGGGCCGGCTATTTTGAATATACTCAAAAAAATCGTTTGACAACTCTGGAAAGACCCATTGATGACCAGTTGAACGATTTGGTCAAACGACGTTTGATTTTCTTTCTTTCCAGTGGTTGGCATGACCTATGTGCTCTTGCTGTTGTTCTAGCGGAGAAGTGGTGGTTGTGTAATCTAGCTAATGACTCAAACAAGATGAGTCCAACCCACGAAACCATTATGCCGTTTGCTGAGTTATATTCAGCTGTGCTGATTCATTGCGATTCCGATGATACACAAATCATTCGACAAGTCAGACAATTCCTTTCAAGCATCCTTCTGCCCACGCTAGACTACTCACCCCAATTAACTGAAAAGCTATTCTCATCCATTTTGAAGTATCCATTGTGCAAGAGTGGTTGTGTGCTATTGGATAAATGTGCCATCAATCTGCTAATACCCGTGCTACAAAAAATGCGGCCAGCCACCAAAATCAGCTGGGCACACTGTTATGCAGGAAAACCTTCTCTGGTCTTCATGGGTCCTTGAACCCGTGATGCAATACATTTTACACGAGAAATTAGATTGTACATTGGTTCAAGAAACACTCGGTTCGACGACGAGTTCCATTCGGACGATTCGCCTAAATCGGCGGGAGAGTTTTGTCAGTCACTGTTTGGGTCGGAGGTTCTGTACGATTTCCCTATCTGCACTGCCTCAGTCGTTTCAAGTTGGTTCGGCATCATCGCTGGTAGATAACACTTCACTGGCTGATTGGCTACTCCGGCATCTTTGTCGCTCCGACGATGCATTGAAGGTTCCAGTGAAGCGCAGCTTTGAGCATCAACTCTTCATGTGGCTCAATCTGTTTGCGTCGCATGGAGACAAAATAACATTGTTACGGAACAATCTGGATTTATCACTCTTACTGGCTGGCCTGGTCCACGCTGATGATCGGATAAGGTCACTATCTCTGAGCGGACTATCCAGTCTGTGTTCGGCTGTTCTCAGCCAAAGAGAGACACTGGAACAGGTGAATCTGTGCGGTCTCAGCACATCTGTTTTGGACCTTGGTTCTCTATTTTGGGTTGGAATTCTTTTGCTTAACACCTCGCCAAGTCCTGCAGCACGCAAAGCGTTGATATGCACATTTTACGAGTTCGTTCGCAGTGCCCGGAATGCATGTAGTTCTGTGCGACCGGCCACAATCAACGATTTTGTGCCTGATCGGATTTTGTGTGCGATCGATCGAAGTTGGCTCATAGATACCGCACTGGTTCCTCTAACCTCGTTTCCAATTTCCGGGTTTGGTGGTTCATCTAGTGTGACTCGCCAGAAGTTGGCTTTCGATTGGCTTGCTCAGATGGTCAGTTTTCAGTCTCATTTATGGAATGGCGCCTACTCGACAAACCGATCGTCTCATCTTGCGTCGTCTGTCAGCAAAATCATGTTCTGGCCTGGAATGTCCTATCAACGCGCTAAAGTCTTGGTTGACATAGCGTATCACGCGGTCGGTCTTTGCAATTTGGAATACGCCAGTGAACAAAACGATTTGGTTGGTCAGTGGCGTACGGGGTACGCGCCAAATTCATTGGTGAATTTACGTAAACTGTTTCGTCACCTGTCTGCCGAATTTCACTGGCCATTCGATGCACCGGAAATGCTGGAGTCTTTTTTGCGTAATCTGCCCGTGATGAAACCGGATGTACAAACCCAATTATTCCAGTTAATCGAACAAAACTGGCCTCGTTCAATCCAGCTAACATCGACAGAATCGATCAGAAATATTCCATTTTGGCTAGAACAAGCAATGCAATGGTCGGATTCACACCTTTGGGCAGTGCACACTGCAGGAGCCAATCTACTTTCGTTTTTGATCACTCGTGGATACTGGATGGATTGTGACCAACTGATCCGAATCGACTTTGTTTTCAATGAAAAATTACGCCAGTTGTGTGATGTGTTCCAAACGGATTCGAGCAATCAGAATAGATTATTATCAACCGCTCAAAGTGGGACTGGTCTCGGTTACCTAATGGCTTTGGATCATATTTTTGCCAGTTTGTTGCACTATCGGTCTTTCGTTTCAATCCGCGAACACTTCCCGCCTGCCCTGATACAATTCCTAATGTCGGACACATTAGCTTCACTGTGTCTGATGCTATGCAATCACTGTCTCTCCGTTATGGGTTGTCAGCCGTGGACTGACACAAGTTTTTCAAGTGCGGCAGGTGCTGTTAAAGGTGCTCCATCGTTTCGGGAACTTAGCCAATCCATTCTGCGTTCCGTATTTCCCAGTCTGTGTCCGGATTCCGATTTGGAATTGAGGTCTGAACAACCGTTGATTGAAAACATCGAACTATTGCCGGAATATCAGCATGTGCTTTCCTGGTCCTGGAATACGTTGCGTCTGTGTTGCAATATTTTGGCTCAGTGGTGCGCATTTGGACAAAAACAACGACAGGAGGAAGAACAGGAACAGCGACCACAACAACAACACACAAAACAGCGATATGGCGACACTGTTGACAACACAATCATGAATTGTAATGTGTACACGCGTGTGGGATTCCAACTACTTCATGTATTACTACATTGTCGTCATAGGGGTACAGTGGAATCGGTTTGTGACAGTTTGCAGCTTTACTTGACCGCTGCCGGTTCCTCTCGGTCTAGTCGTGTGGCGAATACCGTACTAGATGGTGATTGCCACTCTGGTGTCGTGTTCACCGATGGTGGTAGCTATGGCCTACTCACCTGTGAACAAGTTTTGGACGTGTGCTGGGAGGTGTTGTGTCGTGGGTCATATTCCGTGACCAGACGTGCAGCCGGTTTGTGGCCTGCAATCAAAGCGGCCTTGTTAGCTGAACGCGCTCGGGGCGCAAGATTTGTGCCAAATCTTCTGATCTGCTGGCTCGAGCGCCTTCTTCGACTGACAGCCAACTCCGTCAACGATAACCTGGGGACAGGAGAAGAGATAACAGACTCACCGCGTGTGCTGGCGTTGCACATTCTACGCGGTTTGGTCGCCGACTCACGTTTGCATGCTCATTTTCAATCATTTCTCTCTGAGGATGAACAGTCTACCTGTTCATTCGTCGTCGAGTCCATCCGCCAGGCTGTACTTCCGGGATTCGCTGCTCCCGAATGGACGGTATCGAATGCGGCATTGCAATTGCACAGTGCCCTCGTTCTTCGACTAACGGGATCGAATTCCGGTCGACCTGCACCTTCCGCGACAGTGGTATTCAGAGCGCACCATCCTTTGCTCGATCTGTGTGTTGAGCGTCTCGAATGGTTGGAACACAGCGATCGCGATCCGGGTTGGATTGCGGTCCAACTGTTACCACTGCTAACGTTGATTATGCGGATGGCTCCGTCATCTGGTGCGAGCCTACCTCAAAGTGCTCGTCTCCGCAACACTTTGCAGTCCATTCTACTGCACAATAAATCTGCAGCTATCCGGCAGCTCTCTGCCTCGGCTTACATGGTTTTTCTCCCACAGGAAATGCTCAAAAATTCATCAGGTGACATTGGTGAATGGGAACAGATCACTACCAGTGTGTCTTGTGTTCATTGTATTCTTTCGAACATCGGACCATGGCCTTTGGTTGATTGTCCCCGTAATTGCTGTTCAATCCCGGTTACCGATAATCACATGGTTTCAGCTAACGCAGCTCACGGGCAGTTGTGTCTACTCCGGTCTTGGTACGAACAACCAGTTCCCGCCGAACTGGTGCGTGCACGACAAAGGCGGTTCCGATGGTGTACAGCTCTCGATCTGGTCCATTATCTTCTGAACGGCCCGAGAGTTGGTCCCGGCCTATGGTTTCTGGCTTCCCGATTGTGTGAGTTGATGATCGTCGTGCTTGATGCCTGTGATTGTGAGTCGAAATTGGATATTCTCCGACCCCTAGTACGGACATGGTTTGGCACAAAAATGGCACGCTTTTTTCACAACCCACAGTGTCAACCCTTTTACATAGATGCTGGGATCGCATTGGCTCGGTTCGTTCATCGTGTTCATCCGGAGATTTTATCCCACACCCCAGTTGATCTGACCAGCTGGCCACCTCAGCTAGTTCATAGACTACTGGGTGCGCTTACCGATTCGGATGTGACACAAGACACTGTGTTGTTTGCTGAACCATGCGTACGATACTGGATCCGTGGCGGTGCGTCTCGTACAACCGAATGGATGTTGTTCTCCTGGCGGGTGACGCAAATTTGGGCACGTGCGATACAAGATCAGTTGACAGGGGACTGCGAGCAAGGTGTTTGCCTGGAAGCCGACCTATCCCATCGGGCCCTAGAATTGCTTCGAACGGTGCTCGCTGCCGAAGACACGGGATCTGCGGATGCGGGTAATCGATCGAGCGCATTGTTGTGCGAGGCTTTCTGTATGAAGACTGTCTTCGCTTCGTCCTCGTTCGATCAACTGGATCGGTGGTTCGACAGACTGACAGTTTGTTCCCACCCGTCCTCACCGGAATCAGCACGTATAACTTCGTCCGAAGCTATGCTTGTATGGCTAGGGGCAATGGAGACCACCAAACATTCGCACAAATCTGTACGATATCAGCAAACGCTTCCCGTCGGAATACGCTACAAGTTCTTGAGCTTTTTGTTCTCCGGCATTTTCGATGAGTGCACGGAAGTTCGCCGTAATTGCGCCCGGTCTATTCTCTTGTCATTACCGGAAAATCGTGCGCAAACACTTCCTCTGTTGGAACCGGGACTTTCGACCATGAGCACTAGACCGGTGGCGCCACTTATTGCTGTGACGCTGCTGTTGGAAGAGCTACTGCCCGACCTGTTTTCGGATTGTTCTCCAGAGAAAGCTGTCGATTGGCTTCAGGTTGAATGGAAGCGAATAATAACCAGTCTCAATAGGCGTCTGGTCGAGGAAGCGTTGATGCGTGAACGGAATGTGCTGTACGAGAGAGAGGCGGACAACGAATACTGTGAACCACGTTTGTTGTTGGAATTGATAGCCAAAAAGCTACTTCCACAATGCACATCTGATGACAAATGGCATGCCGTTCGTGAGGCGCTTCTGTCTGACGCGGAAAATCATTTATCCGCGTTGATCACAGCGAATCGGTTGACGGAGGATATCCGCGATGTTCGTGGCTCGGATCGACCGGTGGAACTTATGTCAAGCACACAGTTTGCTCGGTATTTGGGTTTATGCCTTTTGAACGAACCGCGGGAGCAGAGTATCAGGAAATAGTTGAACGTTTTGCTGTACCGAAACCCAGATTTGTATATTGTCATCCGTTATTTATACGGTTTTTTGAAACAATAATGTTTCCTTACCGTCTACTGTTTTTCAATCGCTGTGATATTTC
>STRG.57969.6
GGAAAGTCATCTATTGAGAGAGACACGTGGGGTTATGGCAGCGTAAGCAACTCATGAGATTGTCACTTCTGACGGTAAGCCCAATGTTTTCTCTGTTACTACAGACGACCAATCTACCAATCTAAGAGTCACTACCGGAGTACTCATTGTCACAGCGCAGTGGGATTCACCTGAAGCTCGTTGACGCAAAAACCTAGGCTTATCAAATAGACCAAAGCCACAAGTTCCGTGATCTGACCTGACCTGACCCTACTGGAATCTTCGTCGATTCCGGAATAACTGTCGACAATGTTCCCCATAACCGACTTATTGTAAAACTTACCTTTCTTGGGCCGACGGAGCCGATGACCCATTGGTCTAAGAAATTCTTGGCCCCACTGAAGAAATGCCAATCTGATGCGAACTTGACAAAAAACATTAGTTTATTTTCCGTTTGCATACGAAACCGTCTTGTAGCACACTACACGAAGCCCACCGGATGAGACTATCCCTACACCAGACGGAGCTGAAAGTTTTCATTCGTTGCATCAATTCTCTTGCGAAATTGGGCAATGAGATCTACTTTAACTGGACGATTGACGGACTTTCACTGAAAACCGTTAATCAGTCGCGCTCGGCATATGCGTCTGTTGTTTTCAAAACATGTTTCTTTGAAAAATGTTCTACTTGTCCTAATGAAAATGTAACTAGATTTAAGATTGCTAGTCGATCATGTTGTAATATCTTTAGACCTTCGGTATCACTTGAGAGAGCTGTACATAAATGCCGAATCATCCTCAATGCTGATAATACGTTGCTGATTGTCCAGTTCTTTTGTAAATACGGTATTGTTAAAACATTCAACATGTCGATCATTGACTGTGAACATCTGGAGGCTGTGTATTCCATCGAGGAATCAGCCAATCATCTGGTCCTTTCTACAAGAATACTGATAGAAGTTCTGAACAACTTCAGGCAGTCATCAGAAGAAATTACACTCATCCTCAAAGAGGGCGAATGTACTTTTCAGAATTACGTCCTTCAAGGAGATCCCAATTCAATATTAACACAGCTACCTTTGGGTGCCAATGAATTTGACGCCTACCTTGTGGGCTTTCCCAGCGAGTTGACTTTCTGTCAGAAGGAGCTCCGGGCACTGCTAAATTTCTGCGACCTGGTCAGTCCGGTGCTCAGGATCTATTGTGACCGCCCCGGCAAACCGGTTATTTTTGCTTGTACTCATGAAACTCGCTTGTGTGCTAGATTTGTTCTCGCCACTTTGCCGTCAGACGCCTGTACTATTCCGGGTTCTCAACGATCTCAGTCCGTACAGCGACGTACTCTTGTTAGTAAGACTCCCGTTCAAGTTCGGCGAGTTGCACTAAATTCGGTCACCCAAAGTCAGCGTCTTTTGCGTCCGGCTCTTACCGACTTCGATGAGGATGCCACGGTTGATGAAGTCACTGTACTAGCAAACGTGCTTCGAGAATCGGATGGGCCGGATGCTGTTTCTGCTGTCGATCAGTCTCGAACCGCACTGAGCCAAATTGGTAATCTGAACTTGACACATACCCAACCGGTGAATATAGTCCCCTCGCCGATTCCACCTCCTCGTCCGTTCAACGTTCCGCGAGTTTGTCAAGCGATACCTATTACCAGGGCGCCAATGGACTCCACTGATCTCAATCCTGCAGTCAAAAAGGCTCGGTCGGCTCTGTTCTCTTTCATTGAACAGAGCGAAGATGCGGATAGCATGACTGCTGAAGATATGGACATAGAACTGCAGCAGCTAACTCGGCCCTATAGCTTCGTGGACCCGAATATTTCCAAACCTGGCACTGCGACGCCAGGGCGCACAGTCCTCGTGGCTGATTCGGACGAAGAAAATTGAAACTCATCCTCCACGAAACCCATATGAGATACTTCAGAATCATTTTTATTTTTTGTGACCACTTTTAGCGTGTGATAATTTTCTTCTCATGGATATTTGTACATAAATTGTCACCGTAATACGCCAGTGAATTTTACGGGGGTAATAGATGAAGCACTAAACACTGTTTGTTTTGGGATGTGAAAATCCATCCAAGTTCTTGTCAAAACCATTGCACGAATCGAT
>STRG.79239.1
AATATCCCACCTCGATCTGTGATCGATACGTGTGAGAGCAGACCACATCTTCGACGCATATCCTTTACGACGTGAGACCTACAGAATACAACCTGCGACTCCGGGTACTGTGTCCTCGGAGCGTTATACTGCGCCAGACTGCGGTCTACCACTATGGTTTTACAATTTCTGGTCTGCGGCAGAGATTGAGCCAAAAACTAAACGGCTGTTTCGTAGCTACTGCCGCTTTCGTTGGGCATAAGAGCATACAAAACACTGTGTCCCAAGCCGGTGTCGTCTACGACCATAACGTGCCAAAAGACATACCCACCGTAATTCATTTGATGCGTGGCAACGGCTAACATCACGTCACCGAACCTGCCGACGAGCTCGTTACTTACAAGAGGAACAAAGAGAACAAACCTAATCATGCTATCGTCACTAATGACCTGTGAATACCCCTGATTTCTCAATAACTCACCTACACGCGTCGCATCCTTAGTGTGGTCAACGGAACCTAATCGTTTCCTAATGGAGCGAAAGTCTTGAATGCGAAGGCGACGGCTAAACATTCGTTGGGTGTAATCCCTAAGCTCGGCAGTATTACGAAAACTCCCCATCATACTAAACACGTGACTCTCTTGGTCACTGGTCAAGCGGCGGTTACGGACGTAATAACCCTCGGTCTCTCGTTGGAAGTCGTGGTTATGGACCATGGCCCACTGCGACACCATGTAGGATGAGCCGACGACACGCACCGAGACGAATGCTTGACAACCAAGGTTGGGGTATCTGCAAACAGTTTCCATTAGGAACAAGTAAGGAAACAAATTACTTTGTTCCAGAGCAGTTACTTCTTCTCCGATGGACGCAGCAATATATGATGAAATAGTACTGCGTGCCAGGTGGTAAAATTATACCACGTTTACTTGCCATTTCCCTTGTTCGTGAATCGTATACGTAAAAACTCGAACAAGTGGTTGATTGGAAGTCCCGAAAATCGGATCTAAATGCATCCAAATTCGGGTACATCTTAACCGTTGCACAGAACTGGGCAGAATCATCAGCGATGTTTCGCTCCATATCGAGAACCGGACAGTGAAAGAAAGAAATGGCAAGTGAACATCAAGCCTAGGGTTACGGATTATATATGACCAATAACCCAATCAACAAGCTGCAACGGCTAAGCCAATAACGGGAGAGCTAATTACCGAGATTTGACCAAAAGAAACAAGTTTCAACAAAAATTAACAATGAACTTTAAAAAGCTCTTCACTAAAAAGCACAATTTTACGGTGTTTTTGTTCAATTTCCTTGCAGCAGTTAATCCGTCAGCTGTTTGAGGCTTGCATTACGCTAAGCCAGGTCGGAACTTGCCCCACTCTGGTACCATAACATTTCACTTCAATCTCATTTTCTACGGGCACCGATTCCCACAACTTAAGCCCGTGTGTTTAGACGCTATCGGGTTCGACGGGATAGCGTCCAATCAGTCCAAATGAAAAATTTGAGCAACCGCCGTTTCCAATGCAGTTGCTGTGTACGCCATAGGCGGTCGATTTAATAGTTAATGTAGTAAGCTGGAATTAATCCCCGAGTGTATTTTGGTTATGAAAGATTGGTTTAGGTTTAGGGTTTTGCCCTTTTCACTCACCGTTCGGCTTTTTAATGCTACTGAAGTACAGTTAATAAATTCCTGTATTGCTTTGGCTTGTTGTTTAAGAAACTGAGGAAAAAATGTAAAAAATAGTTTTTTCGTTCATTAAAAAAGATAATACTTGATAGATTGTATATACATACATACATACAATAACCAGCTGTATAAGGATACGATATTTATGATTTCCTTAATGTATCATGAATTGTGTATTCCCCTTTCCATTCACTGTTGGGTAGCATACCTGACCTAAGGTGGCCCACCGTTGGAATCGAGAACTTAGTTTTCCTTTCCATCTGGTGAAGCTATAAAAAGTCAGCTGAACAACAAGAGTCTGACTTATTTTGGTAAGTTATGAAGTCAGATGAAGTTTACTCGTTGTTCCTTGCAGAAGAAGACCGTAATTACGTTTTTTTTTCATTCTTCATAATAGAGGCAGAGGGTATCTCTTCCGTGTAAGCCTCCTCACCACAGCTCAGTGATGTAGACTCATGTGTGTCTCCCACCACCTCTTTAGAAATACGCCCAGAAGTCGCTTGAACAATGTGTCGTTGGGCTCTTCCACCACTTCGGCTGGCAGCGAGTTCCATAGATAAGTCACCCTCCGAGATAGACGGTACACCAGAGGGAGGCCCACCGAGTGCACAACATTCCAGTTTTACTAAGTGCCACGCGCAAATGCTCGCTGGAGGAAACTGCAGCGATAGCTGATGACGTTATGTCACCATACAACCCCGCTGTAACTTGAGTAACCAGGTCCTCCGTCACAACGGTGCCTGCCTTGCGAACATCTAACGACCTCGCGTCAGTTTTGTCTAGAATTGACGCGAGCCTGCAACGCCTGGCAGTAAGAAAAAGTGGGTCACAGGAGCGGCACCGCGCACGCTCACCTAAGCTCCATAGTCCGTCACTGCGACGACGTTTCGGCTCTTCAAAAGAAGGGTATTGTAAATACCACAGTCGCTTCGGTGAGGAAGCCAAACGATGCAAACCAAGGTGTACGTTTCCCGGTGCTCATCAAGGAAAACTAAACCCCCGGCCCGTGGTGGCGATCCACGAAGCCGGATATTGAACCAACAGTCGCCTTTTGGACGTAAGGGACATCATTTCAAATAACCTATTCGTTGTAGATACCGGTGCCGGAGTGGGCGTCCTCCCCCGACCGAAAGGCGACAATAGCACACCGCAGGCCCAAACACTACGCGCTGCGAATGGCACGGCCATCCCAACGTTTGGCCAGCGGTCGCTCACCTTAAACTTAGGTTTGAAGCGTAATTTTCGTTGGGTATTCATCAACGCAGACGTCCCGTACCCAGTTCTAGGCATTAACTTCCTGCAACACTTTGACTTGTTAGTTGATGCACAGCGCCGCAGAGTGGTAGATCGTCAGACCACTCTCGCTGTTGCGGGTTATAATTCGCGAGTGAATCACGTCATGCCTTTTTACGTTCAACCACCGGCACACCAACCTTATGGCGAACTCATCGCCGCCCACCCGGCCATTTTTCGGCAGGTCGGGCCTCTCCCAGCAGTGACCAACAACGTCACTCACTATATCGATACTAAGGGACCCCCAGTGTAACACACGTTTGAACAATGCGTAGCCGAATTCACAACGGATCCCGAAATCAAAAGGCGATTATCCGTGATATTCTACGATACTAGATTATTGAATAAACAAGGACACCAAACGGGTACAAACCTCAATTATGAGATCACAAGGACTCAACAAACGAGAAACCGAGTTACGACGTGCGAGGAAGGGGCACATGCTTCACGCAGGTTCAGATCAGGGATATGACGAAGTAGCGCTCTGGGCGCGAACAAACAACGGTCCATAAAAACAAACAGTGCGTAAAGACACGTCAATAGTGTAGGCAAGTGTGTGATGTTAGGAAAAACACGGAACTGCAATGGTTATAAGGGGATTTTCCACGACCGGTTGTTACCCCCAGTGTTCGGTAGGCCACGCTGGTTAGCACCAGACAAGCTTCGTGTTGCACAGGCTGAATTCGAACACATTCTAGAACTGGGTATAATACGCCCTTCTAGTAGCCCTTGGGCTTCCTTTCTTTATCTGGCCCCTAAGTCTAGCGGCGACTGGCGACCCTGTGGTGATTACAGAGCACTTAACAAAGCCACCGTCCCTGACCGATACCCGATTCTCCATATACAGAACCTTACTTCGTCTTTATCAGGTTGCTCCGTTCTCAGCCGTATCGGTTTAGTTCGTGCGTACAACCTGATTCCGGAAGCAGAGGCCAATATCCCTAAAACTGCCGTCACTACGCCTTTCGGGCTGTTCGAGCTTCTGTGAATGTCGTTTGGACTCAGCAATGCAGCCCAGACCTTCCAACGGTTCATGCACGAGGCTACTCGTGGTTTGGAAAATGTCCACGTATACCTGGATGATATTTTGGTGGCTAGTTCCTCAGAGCAAGAGCACGCCGCACACTTACGAGCACTTTTCGAACGCCTTAGCCAGCACGGCGTTACGATCAATATCGCGAAATGCGAATTAGGCCGGTCTGATATCACCTTCATAGGACATTCTGTTTCATCCTCAGGTATCCGCCCTCTGCCAGATAAGGCTTTCGCTATTCGCGAATACCCTAAACCCCAATTTTTTCGCCAGTTGCGTCAGTTTGCCGGCTTGGTGAATTTCTACAGCCGATTTATTCCTCGCTGTCCCGGGAACAATGCAACCCCTCACCGACGTTTTGTGTGGAGTTAACCGGAAGTTTGTGTTTCCCGACACGGCACAAGTCACATTTGCCTTCGTCAAAGATGCTGTCGCCAACACAGCACTCCTTACCCACCCCGACCCTTTGCCTCTCATTTTGGTGGTGACGGATGCCTCGGACACAGCGGTTGGAGCAGTACTGCAACAGTTCGTAGACGATTCTTGGCAACCTTTAGCATTCTTCTCTAAGCGCTCGCAACCCGCCGAATCTAGGTACAGCACATTTGGTAAAGAGTTATTAGCCATCAACTTGGGAATCCGTCATTTTCGATATGCACTCGAAGGCCGTTCGTTCACGGTGTTTACAGACCACAAGCCTTTGGTTTACGCACTAAAGTCAGCTTCCGATCGATACTCGCCACGCGAGATTCGCCACTTAGACTTTGTCTCACAGTTTACTGTGGACATACGACACGTCTCTGGAGTATTTAATCCCGTCGCTGACGCCTTATCACGCGTAAATCAACTAAGTCTGTCACCGACACCTAATATCAACTTGGACGCAATGGCACGGGACCAAGCTATGGTTCATGGCATCGAACAACTTCGACAGAACGGTTCTTTGAGCTTGACGACAGTACCTATCTCAACTTCCCGGAATACTATCGTGTGCGATGTGTCGCAGGGCCGTCCTAGGCCGGTGGTTCCTGCTGCCCACCGTTATCCTACTTTCCTGACACTCCGTAATCTGGCTCATCCGGGTGTGACTGCCTCGGTGAAACTGATAACTGAGCGTTTTGTCTGGCACAGTGTCAAAGGAGACGTCCGTCAATGGGCTCGTGCGTGCCTGCAGTGTCAACGTGTTAAGACCCACGGGCACACTAAGGCGGCGTTAGCCAGGTTCCCAGAACCTGGAACACGTTTTCATCATGTGCACGTCGACCTCGTAGGACCACTTTCATCTTCGCTTGGGCACGTTTACATACTCATATGCGTGGACCGTTTTACTCGCGGGCCGCAGGCCATGCCTATCCCTCGTCCCACGTCGGAAGAGGCCGCGATAACTTTTCTGGCCAGTTGGGTTAGTCATTTCGGTTGCTCGGCAACAGTGACCACCGATTGTGGTCCACACTTTGACGGCGCTTTTGGCAGCCTACTCGCTACGCTCGGTTGCTAACACGTTAGGACGACAGCTTACCACCCTCAGGCCAATGGTATGGTTGGGCGTTTCCACCGGCAATTAAAATACGCCCTTCGAGCAAACGGTAACCCCCTTTGGAGTGAAACGCTACCGTTAGCACTCTTAAGCCTGCGTAGCACCGTTAAGGAGGAATTACACACAACACCGGCCATACTAGTATACGGCTGTACACTTCGTCTGCCTGGGGAGTCGGTAGCCCCTCACCAACCGTGACTTTCGACTACGGCGACTTTGCTCAGCGCCTTACGCAGCACATGCGAGTGCTCAAGGCCAGTCCGCCGCGCGAACAACAGTCTACAAGTTATGTCCCAACTGCGTTAGAAACCGCAACTCATGTATTCTTTCGCGTCGACGGCGTTCGATCACCACTACAAGCGCCATACACTGGCCCGTTTCGGGTAACAAAACGTAGGGGCTGAAACATTCGTCATAGACATCAGTGGACGACACGACACCGTATCTATCGACCGTGTCAAGCCTGCCGTCATGGAGTGCGAGCCGCCCGGCCAGTTTATACACGCTCAAGCCGCTCAGTCACCCGCATCGAACGAGTTATTACTCGAACTACCAGGGCGCTGGTGAGGAACCAAAAAATTCAGCTGAATGCCGTACTCGGCTCTCAGGCTCCGACTCCGACGGTAGTAAAGAAGCCACGCGCGGGGTCGCAAATAGTTGTAATTGAAGACTCGCCGGAAGACGAAAATTGGCAGTACTGTCCGAAGATGGATGACAGTGCGACCCCTACCAGTCTGGATGTTGTGGCAACTCCTATAGAGATGGATTAGGAGTCGCCGGAAATTCTGGGTTGTCAGCCGGCTTCATGCACACCAGTGGGGACATCCGAAGCAAAAAACGTGTCATCATCTCAGGCTTTGCGCCTGGGAAACAGACAGGAGTGAATAACAAGCGACACCTAAGCGACGGAGCAAACGCGGTGGTGTTATATACTAACGCGTGTAGTATTAGAAACAAATGGGCGGAACTCGCCAAAACCGCTGACGAGCAGAAAGCGTCAACAGTTGCCGTCACGGAAACGTGGCTTTCTGAAGAAGACCATGTGCCAGGCCTATTAAGTAACGGTTTTGCAGTCTATAGGCAGGATCACCTTGGTGGTGGAGTAGCCATCCTCATTAGGTCAGGTACAAACCACCTTGAGTCTCAGACCAAGATGTGCACTCGCAATATCCAG
>STRG.61365.8
ACATTATGCCCCATCATCTATCCACGTGACACGTTTCTAATGAGAGAAACAAACTTGAGTGGTTACACTTTATTAGACACCGGAACGCCGCATAAGCACCACTGAAACATCCCGATATGGTTGTCATTTACGTGCGATCAGCAAAGTATACGACCGAATGAGCCGCTGCCACGTACACCAGTCTGCCATCCGTACAATATCTGGTCTCGGATAAACTTTCACCTTCTTTTTGTCCCACGTTCCCTGGTCCCCGAAACCAGCCAATTCACGTATCCGTTCTCCGCTTTTCATATGGGAACATGTGCATACTGGTTATCAAACTATCAACTGAGTGGCCGCTTTTAGCATTTCTTACCTTGACATGGATTTCGTCCTCGTACAATGTGAATGTGCTAATCACTTTGGAAACCCGTAGGTCACCGCATCAAAACTGGACATTGCATCGCGACAGACAATCGGTTTGGAAATTCTCACCCGGAATTCATAATGTAACATCCAGTAGGGGATTAGACCAGAACGGTCAAAACTCTCATAGTCGAGCCTCATGGGAACTGTTGGATGAACCGCAGAGACAAAATGGTGGTTTTCGAGGGCAATCATACACCTCGAGGCCTGCTCCCGGGCGAATACCCTATCTGCCGTATGGTGTCACTCAACAGCAGATTGGACAAAGGGCCGCCTCCAGCAAGCGTGTGCCCGGTAGTCCGGTCTATAACAGTATTCCTCCGTGGTATGCTGATAAATATCGACGAATGCCACGTGATGAATCAGACGATTCCTTGAGCGGAATGAACCGCTATCCTTGGAACTATCAACCAAAATGTCGGTCGTGTGGTCGACCAATGCTTCAGGATTCTTTCTGCTCGGATGATTTTGTTCTTCTCGTCTATGTGTACAAAAACGTGGACGCATCCCTTGGGGATAAAGAATACGTGGTGTATGTTTATCAAGTGTACAAGGATGTGAGACACCAGTTGCGTCCAAATCAATACAATCGAATCATTTATCGCTGTGATTGGTTCCACGATGGTCCCGTTTTAGGCCAGTTCTATCTTATCACAGGTATCTATCTCAACGGGTCACCTTCTGTGGATTCGTGTTCCTGGAAGGCTCCATGGAGTGAAGTAACCAGGCAACAAGAACGATACTTGCGGAGTAGATACTCCCTATTCTGTGGGATTTGCAAGATCCAACGAGTTCTTCGTCTAGATTCGAAACATCACAATCGACGGGACACATGTTACGTGGCACACAGTCCCAATCCAAAAGAGATGACCTGTCGTGATCGATTCTCCATCTGTCGGTTCAAGCGCCCGTCGCGAAGTTGCGCTTTCAATAAACGTACTCCCTATGATATCTGTGAAAAGTGGTTATCACACAAATAAGATGACCAACGATCCGGAAAGTTTGCTGTATTTAGCCATTGTTCAAAATGTTTTTGAGATCACAAGTCAGTCCAGATTGGGGACAAGTGTCATGTAGACTGGAAACTGTTGCTCATTCGTTTCATTTTCAATTCACGATGAGATGTCCTCTATATGATTGTTTTTACTGATCGTCGGAATTGAGTAACATTCTGAAAGTCGCCCTGGGATTCCCCATTTTCTTATGCATTCCAAGGTTTGAAACAGTGTAATGACACGTTTTCCTGCCCAAAGAGAAAACCGCTTTTTCTCGCCCTTTCTATCCGTAAGTGACAAACTCACGGATACATCGAATGTATACCCGGCTATACAGGGCTTCCATGATCATACTGCTATAAACTACCGCACTCTGGAGACTACATTTGTGTTGAATATGTGCATAGCTCATCGGATTTCATATACCTCACTGAGTGTGTGCTATGGCTCGGACGCACCAGGGATCAATTTCAGTCCTTTGGCTTTCCTCACCCAATCACTCAATTACTCACTTACTCACTCAATACCGGGAATGTTGTCGCACAGCACGGTTCAATTACACCTCATCTGCCATCTCAAACTGTTTTAGGCACATATATTTCGCTGCATATACACATGATTATATATACATATATTTAGCGGTATACACAGCCGCATCCCTGAAACATTTCAACACAATCAACAGTCGATGAGCCGAAGATTTTATTTTGTGAATATGTATATCTGCATCTGGGATGTAACACAAAAAACCATGTTTTTACCTGTTTGGGAGCTGTGGTTTTCTGACTTACGAAACTGACAACTCGTTTATTCTTCATATTGGGGGAAGTGATTTTCTCAGATGTGAACAGAACTTTCTGCCCCTGAACTGTGGCTATCGCCTGTTACACTGCGGGAAATACTTTACTACAACATTCATCCGACCTGGAATAACCGAGTACTGGCACTTGCGAAACCGGATTCGCGTGATCGAAGCAAAATGCTCGGCGTGTTCTACGTCAAATCTCTATCTCCACCAGGCTGTTTGGTCGTCGCTTGATGGGGCATATTAGCAGCAAGTACAACTTCATTCTGCAACTTGGAAATATAAAAATCAGATTTATCTCGACGACCATCTGTGCCTTGTAAAATCAAATCACATCACAGCTGCACCCGACCGGACTAACACTTGAGGAATGTTGTGTACAATGTCACACGACAACAGCTTATAGCATGACAACTGACCTTGGTGGGGCTCAAACCATTTACACGACTGTACAGTTATTGTCATTTTGAATTGTGTACATTTTTAACACAATGGCCCATCGTGCTTCTCCTACTTGTTACATTCTGATAGTTTTTTTGTTGTAATTAGCACTAGCTCTATGAGGACATTTTGCAGGTAGCAACTTGACAAACATGACAGTGACTTGCGGTTCTCTGAGATTATGAACTGCGCCTGAATGTTGTGAGAGATCTTCTCCTTTATGATATTGTGCTCTTGTTGAATGTTTGGCACTTGCACTCGAACCAGTAAGTGTAACTTCTGCTTGAACTGACGAAATCAGTATAGAAAATATTCC
>STRG.44083.1
CTGGATGTGTGCGTGTGTCTGTGTGTTGTAGGTGTCTGCGTGTGCTCGCATGTAGGTTACCGGCCGAATATAAAAATCAGCACGCCCACACTCCTGGTACATCTCACTTGTATGTCACCAGTCCCGGCTAGAAGAAGAACTAAATAGTCATGCCTCGTGGACCGGATGCACCAAAACGGAAAAGGCGGAACAAACCTTCTTTCGACTATCAGTTTGATGAAGAGGACGTGGAAAAACAAGAACATGTGGCTGATCGCAATGATCTGCACTCTGTGAGTAGCCGGAGAACATCGGCTCCAGATTTATCGAGTGCCCCGTCACGTAGTAAAATCGAATCTGATCCGTCGTATCAAATTTACCACAAACCGGTTGTTAAACATCCTATTGTGTTGCTGCTTATGTGTATTTTATCTATGCTGGTTTCCATCACTGTGGTTGCACTGGATGCGCTTATTTTAACTGAAGATCCGAGACCATGGAATCAAGGATCAGGAATATGGGGGGGATCAGTTGGAATTGTGGCCACTTGTTTGGGGATTGTATTCTTGCGTTTCCAAAGCAACTGTTTTGCTATTGTGGTGTTGAACGTGGACGCTGTCGCGGTTTGTGTGAACGGGTTTTCGATATTTTTCTCCATTATGCTCATAAGGTTCGATACGAACCAGTTGGTGCAGTCACGTGATAAACTCATTGGAATTGCTTCATTGTGTTGCATTTTTGTGGGCTTGATTGTGGCGCATTTTAGTCTTATGAGCATGGCCACATGTACGCGATTCAAGCGAAAGACAACCGAATCCTCGAATCACGAATGAATTCATTGTCTTGTGTACCTTTTCTTTCACGGATTTTCGTAGATCACTCAGTTTTCTTGGTTGCGGAAAAAGTCGACACCGTGTGTAATGATTAGCTTATCAGAAACGTTTGATGTTATTGACGACTAAGTTGGCCTCTGTTTAAACGATGAGGAGCGCGATTGCGATCATGTTGACAATTTCGCACCGGAATTTTCCTCTAATTTGCACAGTTTTGTGTGAAAAGTCATATGTAATATTCAAAGCTGAGTTTTTTACCAGCGCATTCTTATTCGTCAAGTTCTTCAGTCGACCGCACTCGCCGTAGTGCAACTAGCGGGAACTCCCTGCTCTTTTCTATCCTGTCCTTCTCCTACTGACTTCCAAGTCTCGCCGAACCAGCACCACCGAGTTTTGTCCTTGATGCCCTTTCAAACTTGCCACTTTCAATGTGAGAACCGTGACGGGTAAAGGAACACAGTTCGTGTACAGTATCATACAGAAACTGATATGTTCCACATACGCTATAGACAAGAGCGAACGGAATACCCGCATCTTGCATTCATCTCCATTCGAAGTGACAGACGTCGTACAAGACCGTCGCGTGCGGTGGTCGGCACTTTGTCTTCATTACAAATACTTGGTGGTTTGATTTGTATAATACTGGAAGCGATTATGTGTTTCTTACCACAGGAAAATCAACCCACGTTTACCGGATTCTGGTCGGGGATTCTGATGATTACGGCCGCCATAATTCACATCGTAAATCGTTGTTGTCCTTCTTTGAATATCATTTCTTTGGTACTTGTGGCTGATGGAATAATTATTCTGCAAAGTATTGCTACGACCGTGCTTAACACTTTTGCTTGTTATATGTTCCAAAATATGAAATGCGTGGATAGCTTTATTCGTGTGAATACATTTTCTTTCAGTATTGGTGTCATATGTTTCCTTGAAGCTGTTGTGGCCTTGTTCGGTCTTTTGCAAACTTTGCTCATTTTAACTCATGCTATCTAACTGATACACTGGCATTCGTTGTGTTCGAGTTTATTTGGTGGGGACCAACGAAGCCAAACCAAACCATTTTGCCTCCTATACCTTCGTCTACAGGAGACGACTTTATTCTCTCGTGAATTCATGATGTATAAGTTCGTTTG
>STRG.57794.1
TATCATCCTGGATATGCCTTCCAGCAGTCTCCTTCCGGGATGCATAAGGTTGGACTTCATCACCCGGCACTTGCTCAGGTAGGGGGTAAACGTCTTCTGTTCCCACTTTGCAAAGCGTCTTAGTTTCACATTGCGCAAGACATGACCCGTTGTCTCTCGATGCAATGGAGACTGGAGCAAATGACGTCTTCGTTTCAACCATCATCAGGTTGACTTTCAGAGCAATCCCGGTTACAGTTTTCCACATTTTCAGAGATATGGTTCAGTTTCCCGACATCTTCCACCTCATCAGTAGTGATTGAAGTCTCCAGCAGAAATGTTTCCGGTATACTTCCTTCAATATCCTTCGGGATTTCAGGCTGTTCGTATAAGATAGATTCCACGTTTCCACAGCAAGAAAACCCGGTTTCTTCCAACTGTTCGACTTTCACTGGTTCGTCTTCCAGGTTTGAAAGGTCCAGTTCATAATTCTCCTCCACAAGTTCGCCGTTCTTCCATGAATCTCCGACATGAGCCGTATTGGCCACAGGCACGCCAAGCATGGCCAGTTCTCGAGCCACATCGGCGAGCTGGACCAAATTCAAGGAACGGGCGACGCGTACCATCCCACGCAGGGGCTCCGGCAGACTACCCACAAATCGGTCTGCCCGTGACGCCTCATCCAGCGTCGGCAACGCACGTTCCAGGAGTGAGCGGAGCGCGACGGCATGCACCAGTGGGTCCGTACCAACCCCCAGCTGGACAGCCTTGAACCGCCGCATAGCGTCTTGACGGTCGGCCGGGATGTCCAGTCCTGCAATCAGGGCATCCTTTGCGGCGGCCCACTTCAACTCCTCCGGGCCCTTTCGCGCCGCATCCAGCACCGCCCGCGGCCTGCCCTTGAGAAGCGCTCGAAGGGCCGTCAACTTACCCCAGGCCGACTGGATCCCCGAGAGCTCCGCCAGTTCCTCGAAACCCTCCAGGAAGATCCGTATGTCGCCATCCTCAAACGGCTCCGGCCATGGTAGATCCATCCTGGTCACGTCACCAAATGTTATAATCCACAAGGCGTGCCTGGGTGAATAGGTCGTTTATTGCCAATAGCTCGTTCGGACATCGACAAAACAAAACAAACGTTACAAACATGCTTGTTTGAAAAGTCACTGTTCCCTTCACTTGAAGACAGTCACCATCCGACGGAGAAGCAGTTGTGTGGCTCGCCTGTTGTTGTTCACCTTCTTGCGTTCGGTCTCTTGGGCATAGCGGCGTTGGTAATCCACGAATGACGATAGTTCCGCTTTCAGCCATCAACTACTTAACAAGTAGTATATACACTCACAACACCTGGACTGCTACGCCAAGAAACTGAGTGACTTACAAAATCTGTTGGATAGGAACAATTATGTTTTGAAGGAAATATCTATCGTGTGTTATGTGAAGTTTATCAGCTTCTGCGTCGACGCTGTGGAGAAAACAAAGATGGATTTTTCTTGAAAACTGTATCAATCTTTAAATCACAATTTGACCGAACCAACTTTTCCAAGTAACCCCGAGGAGTACATTAAGAATCTATCATCCGTTGTCCTAGACCAATGCCAAATCGAAGCTCTCTCATTCGGTTTGAGCTATTGCATTCCACCTAAAAAGATCAATATCGTGGAATTACAAGCCCGTTTCGAATATTTCTTTCGATCATCTGTCATCCCTGAAGCCGAACTCGACGGATGCAAAAGCTTGGTTTAAAGCAAGACTAGTTGGTCTCGAACGTCGATACAGAGGATACTTTTGAATGGAAATCATCTGAAGGCATTGTACGAATTGAGATGCAACAAAAATATCGTCATAATACAACCTGACAAAGGATATGGGGTGGATATCATGAATAAGACAGATTACATAAGAAAAATTGAGGCTGTTCTGACAGACGTAACCAAATTTCAAGTATGCAGCAAAGAGGACAACGTAACAAGTCTAGAAAGAATCATCTCGCAAGATGTAAAGCTGCTACTAGAGGATGGGTTCATTGATGAATTCACTGCGGAACAAATTTAACCTCGTGGCAGTCATCTACCTCAGCTCTACGGCCTACCTAAGCTACATAAGTCCGGTGTGCCTTTAAGACCCATCCTATCAATGACCAACTCACCGCAACACAAGCTCGCAAAGTGGTTAGTCAAAATACTGAAGCCAGTCACAAACCGATTGACGCAATACAGTCTTAAAGATAGCTTCGAGCTAGCTGAAGCTCTGAACAACATCAATATCAGAAATCGACATTTAGGCGGGATGGACGTTACGTCACTATTCACCAACGTGCCACTGCACGAAACAGTTGATTTCATTTGTGATTACGTTCACAAAGAGAATATTAACATCAAAATCTCAGTGACGGAACTGAAACACCTAATATTGCGGTGCACTGAAAACATGTTTCAGTTTTTGGGCATTTATTTTCGCCCAATTGATGGCTTCTCAATGGGGAGTCCACTAGGCCCCATCCTGGCCGACATATTCATGGCGAGTCTTGAAAATAGATTAAAAGACACTATCGGTAATACGCATCTCTACAGGAGATACGTCGATGATATCCTAGTGATCAGCAACTCAGAGCAAGGCTCAATCAACCTCTTCCGTAAATTCAGTGCAGATCATCCGTGGAGTACGAGTCTGATAAGAAGTTTGCATTTCTCGACATTATGATAATCAGACGTCCAGATGGTAGTGTCAGTAAGTCTGTATACCGAAAGCACACATGGTTAGGACAGAACCTGCATTTTACAAGCTTTGTGCAGCTGAGTTATAAACGTGGGCTAGTGAGAACCCTGTATGACAGAGCCCGCAAACTCTGTACACCAAATATGCTTAACTCCGAAACAGAAAAGCTAAATAACATGTTCCAGTCAAATGGCTACCCGCTAAATTTTATCAAAAGGCATTGTACAGCGCGTAGTCAAAGTGAACGACCATCGTCAGTCCCCAAACGTAAGGTTTTCTTGCAGCTGCCATTCAAGGGCGATGATACAGCCGAACTGTTCGCACACCGCCTCAAATCGGCAATCAAGCAGTCATACAATGCCACCGAACCTGTCCCACTCTACACATGCAGACAGATATCCGTCCCCCCAGTCAAACAACCGTTATCAGTTCACGCTAAATCACACCTCCTATACATGTTCACGTGTGGGTGCTCGGCCACCTACCAAGGCCGAACTGAACGGCAACTTCGATTGAGAGTGACGGAACATGTCCACGGTGGGTGGACACTTATGTTAACCAATGGGAAGCACACAGCCAAAGGTCACCGGTCAGGCAACCGCCGGCCTCTTCCATCGCACGTTATTTGCTTGACACAAAACACCGGATCGACTGCGCAACTGCGTTCTCTGTGATCTTCACTGCCACCAATTCACGTCCACTGCAATTTGCCGAAGCGATTGTGATCCAAAGATGGAAACCTAGTTTGTGCAAGCAAAAGAATCTATTCGTTACCCTGGCGTTGCCTTGGTAAAAACATGACGTTTTTGGACCTATCATCG
>STRG.26060.6
ATGAGTGGCAAGCCGGGTGAGGAAATCCCTTCACAATGTCTTGGAGAGACCGGTGCATTGAGCTTCAAAAAACCTACGGAGCAGGACTTGAAAGATACTCAAGAGTTGGAAACCACGCTCTCTCAGTTGAACATATTCGAAACCCCGGAGGAGATGTCGCAACGTCGTGAAGCCTTGGTGCGTCTTCAGGAGATTTCAAATGCTTGGATTCGTAAAAAAGCCCGTGAACAAAATCTTCCTCCACATGTGGTGAATTCCACCACAGGAAAAATATTCACCTTCGGTTCGTATCGTCTTGGCGTCAATTTTCGTGGAGCGGATATTGACTCGCTCCTCGTAGTTCCTCGATTTATTACTCGAGAGGAATTTTTCGACGAATTTCAAGCTATCCTTACGGATGATCCCAATGCTGAAGATATTCATGCAGTCGTGGATGCTTTCGTCCCCGTGCTGAAAATGAAATTTATGGAAGTAGAGATTGATTTGCTGTTTGCTCAGTTGGACCAAATGAGCATCCCAGAAAACTTCAGCTTGTGTGAAAATACGGAAACAATAATGCGCAACATGGATGAACGTGATGTACGGAGTATCAACGGTGTTCGTGTCACTGAGGATATTTTAAATCTTGTATATAATAAGAATGCATTCAAAGTGGCTCTCAAAGTTATTCGTATATGGGCCAAACGCCGCAACATCTACTCCAATGCACTGGGATTCCTTGGAGGTGTCTCTTGGGCTATCCTGGTCTCCCGAATTTGCCAACTCTACCCCTACGCGACTCCATCTATGATAGTTTATTTATTTTTCAAAATCTTCAGTCAATGGCCTTGGCCAAAACCTGTGAGACTACGCGAATCAGAAATGATCAGCAGCCTCTGTTTACCTGTTTGGGATCCACGACATAACCCACCGGACCAGTACCACCTTATGCCCATTCTCACACCAAGCTATCCATCACAGAATTCCACCTACAATGTCCAGAGGAGCAATCGAATCATCATTGAACGAGAATTGAAACACGGTCTATCTGTCATACGTGATGCAATGATGCATAAACAACCTTGGTCGGCGCTGTTTGAAGCAGCATTCTTCTTCCGTTACCGTCACTATGTGGTCGTCATTGTGACCGGTAGTGTGAAACACTCGTTTGTTGAGTTATGCGGTCTTGTGGAATCCAGATTGCGTGTTTTGGTCAGCAATTTTGAAATGAATCGTTACGTGAAAATAGCCCATGTGAATTGTCGCGCCTACGGAAAAGGTTCAAGTGATGGGGATGCGGAACTCGTGCGCAAATGGTTTATCGGCATGGAATTTGATCGGAATCCAAACTCGCTGACGAATTTGGCCACAGTCAACCACAACCACAACACAACAGCAGAAAAACCCACGTTGAATGTGGACTTGAGTGAAAATATCAGTTCGTTTGAGAAGTCTATCGAGCGTGGACTTACGAACGATGATCCGACCAATTCGGTCACTGTTAAATATGTTAAAAAGTCCCAACTTTCTCAATTTGTGTCCGCTGAGGATATGGAGGAAATCAAACGACAAGCAGCAGCCGCGGCTGTTTCGGCTGCATCAGCTGCTTCAAACGAAACCAACAAAATCGGTGTGCTCCGTGCCACAAACGCCGTCAGTTCGATCGATCAGATTCAACACTCATCCGGTTCCCCCAGATCCACGGATCAACATACAGCTAGCTTCATAGACGGATCGCCGTCTCCGGCTAGTCTGTCACGGAGCGAAAGTTGTGCATCAGTGATCGAACTCACTCTGGCTGCTCCCTCACCCTGCACTCCGGAAACGCTGACGACTGCCACCACTTCGCCCGTTAGATCTCAGGAAGAAGAGGACTTGTCTTGTTCCACATCGAATACAGTGACAACAAACGGAAACGAAGTCCATGCTAAGCCCCCGCCCACCTCCCGTTTACTTTCTGACGCAGACGCTAAATCTGCAGCTGGTAGTGCTCACGCGGATTCCCACTTATCACCATTCGATTCACCTCTTAGCTCTGTCCCGTCTCCCAGCTCCAACAGTGGTAAGCACGGGACAACACTCGCTCTACAGTCTGATTCCGGTTTAGATGACTCCAAGCGCGCAAGATTGTGCGATCAAACATGATCCATTTTTGCATGACAACCTCCTCTCAAACGATGACGGTTCAAAATCCGTTTTGTACAAATTGTCCGACTAATTGCTCTTCTTCAGACTCTTTTATTGCTCGTCCAACTTACAGACTTTTGGTAATCCGCTCTCTTATAGTACAGCACCTCTCTTCGAGGACATGGTGTGAAAAACCAGCGTCTGTTCTCTCCCTCTCGCACATTAACCCTTTCTCATCCATGTATACCATCATTATTTGCTGCATTTACCCGTGCCTCACTTCGTACCAAGCACTCTTTCTCTCTGTCTGTTCCTGTTCGACCATGCTACCTCTTTTTTGGTTATCCGATTCGGGCTATTCACTTGATGATCATCCATTCCAGCCACGCACCGTGCCCATTATTCTCCCCATCTGACAGTGTTTTCTCTTTTTCCCGGCCCGAATAGATGAAGTGTACATTTGCGAAGCAACAGGCGCGCACACATCTATATGCACAAATACGGTCTGCAAATTTACCCGAAACAATTCGACTGTGAACCCGCAGTCGTATCAAAATGATATCTTTATTGTGTCAGAAATTGTTGATCAAAGTAATCATTTTCATTCACGAATACCTCCGCATTACAATTGTCCTCGGTACCGACGGAGGTACAGCTTATCTCAGATCGTCTTTTGACTCCACCGGATACAGCCACAGATTTTCCATGCACACCCACAGTCGGAACGTCTTGCGTTGATCTACCTGGAGGAACTGCGATTCATACTAGCCGCATCACTTTGTGTCTCGGGTCTGATTGCTCTCATTCATACTTCCTTTTCACGAGTCTGTTGGTGATCCAGTTGCTGTTGAGTGCCGTCACGGGTCAGGTTTGCGAGGTGTGTTCGTATGTTGCGTTTGTTGTTGTTTTTGCTGCTGCTGCTGCTGCATATTTTGTTGTTGTCGTTGCACGTCTGTCTGGATTGCATGTAAGCGCTAATCGCATGTCTGAGTTCGTCAATGTGTGAATAGATCGAATTCACAAGGTGACACTTCAGTCACACTCACCATTAGTCCGATCGCCTCCCATCTAAATTCATTTGTCCATTTTAATCGGTTTTCTCTACATTCAATCTTTTGTCATCTTCATTTTCGCCGACCTCACGGGTCTACTGCACCAGGAAATTCTCGTTCTTTTTTTCTATTTTTAAGCAATAATAACTTGTGTTTGTTTGGATCTGTTTGCTGCTACTGGGGTTGCTGTTGCTTCTTCTACTACCACTACAACTATTCCCGCTAATCCGTAAACCAACGCACTCACACAACTGCATGTCCTCCCTTTCTAGCTGTAATCTTGCAATAACCGTTGGATAAATACACATGAGTCTTGCCGTTGATGCTGTCCTCTGATCTCACTTTCGTAAAGGCATATATCTGGATATGGTGCCGGTCTTTCTGAAAATTGACCCAGATAGTGCGTTTATGGCCTATCCGGATCGCATGGAGAACAACACAAG
>STRG.58241.1
TTTTTTGAGGCGATCTTTCTTCGCTCCTAATCTTTCTTTTTGTTTTTGTTTTTTTGTTAGCGGGATTTACCTGCTATTGTCAGAGTGCGTAATTTTTGTTTGGGCAAAGAGCAGTTGAGTTTTTTTCGCCCTCGTTTTAGGGGTTTTCGGTATGACACGCGTTTCCGACCCGTGTCTAGCACCCAAGTGCGGAAAACGTGTGGTAAATGGTATAGAGTGCAAGATATGCAAGAGGTGGGCCCACCCAAGGTGTTCAGGGATAGCAAAGGACATCTATGTCCTTTATAAACAGAACCCATGGGCTGAATGGGTCTGTGCCCCCTGCAAGGAGGCGGCCAGTCTGGCCTTTAAACTGCAGGCCCAAGGGCAGGACCAACGTCCACCAAGTAGTACCTCGGTTGTAAGCCCCAAACCACCGCAAGCAGGTTGTAGTAAGTCGTTTGCAGAAGTAGTATCAACACCCGAGAGGACAATCATCCGAGCGAATGGACCAGCTCCGAGAGCCTGCCAGGCGGTCATTGCCTCCACTCCTTTGAAGCAGACCGACGAGGGCCAGTTGACGGAGCAGAAGCCGAGAAGGACGAGGCAGGTGAAAAAGAAGCGCAACTGTAATAGAGCGAAAGATGGGTTGGCTAGGGTGGATGACCCTGCTCTTCTGGTGTTAGAAAACAAGGTGAAGGACCTGCAGAGGCAGATCTTGTCGATGGGCAGGGTCCCAAGCCACGGGTTTCTGATCCTAAACCAGGAAGAACCCTTTATAATGGAATCGAAGGCCAGGAGAGACATTGACAGGAGGAGGGTCTGTGACATACTGCGAATCCCAGGTGTTCCGTACCCTCCTAATCTAAGAAGGGTGCACAGAGTGGGGACATGGAAGTCACCACTGGGGAACAAGGGCGAACTTCGTGCGAGACCAATACTGGTGGAGTTCGCTGATGAGGCTACCCGGGATAGACTACTGGCGAGGGCAGCGGTAGTGGCTCAGATTACCAAGGGCAGACACCAGATTGTGTCGGACGAGCATAGAGTGAGGCCTGGTGGTCTAGCCCCGGGAGGTAACCTTGCTCGACCAGCCAGGGCGCTGGTGAGAAACCTAAACGTTCAGCGGATTGCCGTACTCGGCTCTCAGGCCCCGACCCCGACAATAGTAAAGAAGCCGCGTGCGGGGTCGCTTATAGTTGTAATTGAAGATGCGCTGGAAGACGAGAATTGGCAGTGCTGTCCGAAGATAGATGACAGCGTGGCCCCTGCCAGTCTGGATGTTGTGGCCACTCCTATAGAGATGAATTGGGAGTCGTCGGAAATTCTGGACCACCAGCCGGCTTCATGCACCCCAGTGGGAACATCCGAAGCAAAAAATGTGTCATCATCTCAGACGTTGCGCCTGAGAAACAGTCAGGAATGAATAACAAAAGACACCTAGGCGATGGAGCAAACGCGGTGGTGTCATATACTAACGCGTGTAGTATTGGAAACAAATGGGCGTAGCTTGCCAAAACCGCTGACGAACAGAAAGCGTCAATAGTTGCCGTCACGAAAACGTGGCTTTCTGAAGAAGACCATGTGCCAGGCCTATTTAGTAACGGTTTTGCAGTCTACAGGCAGGATCGGGAACAAGATCGCCTTGGTGGTGGAGTAGCCATCCTCGTTAGGTAAGGTGCAAACCACCTTGAGTTCCAGACCAAGATGTGCACTCGCAATATCCAGCTATGCGCCGTTACGATCATCCTTCCAGGCAGAAGGGTTAACGTCGTCTGTGTTTACAGGGCAACAAGCACTAACCATGAAGAGGACGTTTGTTTGCTGCGGACTTTGACTGAACTAGCTAAGGACGCACAAAAGACCTTCATAGTGGGTGACTTCAATCTTCCGCACATCGACTGGGTGGCTGAGGTCTGCGTGCCGG
>STRG.49764.6
CCGCCTCGTCATATCATCGGTACATTTTAGGGAAATATATTTTTCATTCATTCGTTTAGTGAAATAATTTGCAGGTCACAGCGAACTGGGGAAGTTAAGGAAAATCAAGACGGAATTTATGAAGCTGCTTGCTCCTTAGACAGTTTGCATGAATTAGAAATAATGAGTTCATCAATGCTCAATCAACCGCACGATCCGCATGTTCATGGGGTCGCTTGAATGCATTGCACAAAAGACCACACATCAATTGGGAAAGCTTGTTACGACCGGCGAACTGCTGGCGCCGGTCAAACAGTGAACATGGTGAACTTCCTGCTCTGGTTTCACGAGTTCGAATCCTGCGGCCCCCGGCCGCCACGGGTCCCTTTGGAATTGGATACATCTAGCTGGGTGCGATCCCATTTCTGAAATATTATACCATTATTACATAATAAAAAGGAAGTAACCAATAAATAAAACAATTAGATGGTTAAATATTTCATGCAAATGTAAGATTAAAAATTCTATGGGGAACACCTCCAGTAGGACAATCAACAATGCTAGGACTTCTAACCGTCCCACAGACTGGGGCTTCGAAAGCAAAATAAGGCAGACTAAGGATAATAACAAGCCAGACAAAAGCACAGATGTTCCATCACTCAAAAATAGTCCGGTGATGGATCTACGGGTCCGACAAGAATGACGATGTGTGTGTGTGTGTGTGTGTGTGTGTGTGTGTGTGTGTGTGCTGAATTTGTGACGGTTAACCAGTGTGATGAACAGTGCTTCTGAGTAATGTTTTGCTCCATTAATATCTGAAACACAGGCTCTTTCGGGAATCGGATTCTGGAATTCATGCTTCTGCCAAATTTATTTTCATATCATGAATTGGACGTGACATAAAGCCAAAGGAGTCAGCCCCACAGCTCAACGAAATCACTATAACGTAGGAGTGGAGGAGCTTTTCACAGTTTGAACAGTTAACTGATTCCGCGCCCGAAGAGAGAAAGGTCATAAGAGTTCGATGTGGTTTTCGGCTCAAGTGGTCACGTGTGCAGTCAGATGGTTTCTCACGCACCCGACTCCCCTGTGGACAACTAATCCATATCCCTCATGCATAGAGGCATGCACGTACACACGAATACATGGTTGACGTGAGTCATACTCCATTCCGGACTGTGTTGACCAATCAGATATCGTCAAATGTCGAACGGTCTTGCTTGGCCTGATCCGATAAATATAGGGTATATGAATATGACTCACGCACTTGCTTGCCTACTTGCGCTTCTGCTCAGCTGCCTGTGCTCACGTTTGTTGGACGCCCAGGCTGAGTACTTATTCACCCGTACATACAGGCTTAAATCCTGCCTACCCAGTTTGGGGCGCCAGTCGAATGAGTGGAGGATCATGTTTCGAATTTCTGCGGTTCAGCAGAGTAAGGATCAGTGAGTAAGCTAACGTTGATAGACAGCTGCTTAGATGCTGATACGGGATGATTCGGTGTATTTGAAGGGGATTCACAAGGAGGGAGAGAAGCCAGTTAAGAAGGTGGAAATTCGCTGTGGTATACTGATGAAAAAGGGAGAAAGAAGGCATTAGTTCAACTTTAGCAAATATACTGCAAACTGACTTTTACTGATGAATCAATGACTAGGTGTACTTCGGATCTGATATAGCTGAGAAACAGAAGGCAAGCCCCAACCCACACGGGACTGATGTATTCCCTTCACAATCTAAGTCACGGGGTAATGCAGCAGATTTGGGATAATTTCGCGAACAAGATCGTATTAGAAACCTACTTGAATTACGGTATGACTTGTCTGCCGGCAAATTCGTGATTTGATTCCTTCCGACTGAATAATCCTATGAATCGAACAAATTGTGTCAATTGAAAATAAAAGAGCAGGGATCATTGGGTTTGGTATATTTTGATCCACCGATGCTAGCAGTTGTTACCATTTATGATCTCCTCAACAGTAGTCGGAATCTCCCAAAGTTGAGCACAATCAGTGTAGATATCGATCGACAATCTTTATACGTAGTCACAACCGTTGACCGTCATGATTCTTGGAAATAGTTTAAGCTGTTGTGAGTAGATTATACGAAAACGCAACTCCCGTTCTCTGTTCATTTTGTAAACAGTTTCCTGTTTTAGAGGAAATTCTATACCAAGGCAAGTGAACGTGAAAACGTCATCAATTTAATGGATGCCGCTATTCGCACCAGTTGTAAGCTCACCTAGTTGACTGATTTATCTCATCTGCATCACGAAAACTTTGCACCCCATCAGTTCAGTTCATTTCTTAGAACCGTGAACCGGACAATTTTCTACTCTGGTATTGCTTGCCGCCTCTCATCATCGTCGAATCAAGAGGAAAACGAACAGAAGTACAAAGAGCAAGAAAATAAAGGAGAGATTTCAAAAGTGGAAACCATGATGACGGAGAAAGAGTTCAGATGCTACTACGTCACTGACCAGCGCAATTTGCCCAACCAGTCGATGGACGGATCTGGTGGAGCACGACCCAGAAGCCCAACACGTCGTATACGGTCAAGTCTACTGGTTATTATTTTCATGCGGTTTTTCCATGTCATGAACTGACCGCCTTCTAACCATTACCTGCCCCCGAGAACACTGAGAAAATCTATCGATTGGCATGCGCATGTCCCAACCACCTTAACCTGTTCAGATTCAGCGCCTGTTACAGTGACCGTCTTCTGGTGTCCCCACCATATTCGCTCAACAGTGCGAAGATATTAATGCTCGGACGTCGATAGCCTTCGCCTATCTTCCACCCGTGTAGCTGCATGAACCTAACTGTTGCAGTATACACATAAACTTTGACTGACAATCGTACGTCAAGTCGACGTCACAATTGGTTCAAATTGTCAAAGGCCAATTGCGCCCCGTCATAGCCGGTGGCGGTATAAGCCTCGATCGCCTTCGAAACTTGTGGTGTAAACTCAGTCAACACCGAGAACTTGGATGGTGGACAGCAATTTGTTGTCACCCAACTTGTTAACTAACGCCCCTGACGTATTGAGACCTTATGTGATTCTCCATCGATCCAAGTCCCCGAACAGTGGAGTACTGAGAAGAGGAAAAGAGATTAAAGTCGACCCTGCAGTATCCCACCAGGACAGTTCACACAGTAGTCGCTCGCGTTGAGCGGTTTATGAGCGATGATAGTGGAAGGCACTGACATTACCACAATTGTTTAGAACTAATAATAAAAAGAACTACTGCTAAAGGGAATGTTACACAATATTTATATTTCTGCCAATAGGTTTTAAAGGAGAATAGGAAAGCCTTCATGCGTTCTACATCACTATGTACTTCACCACACCCACCCACCCCCTACACATACAGACTTATGACGGTTTGAGGCGAGCTTTTCATCAGGCCCTAATTGACGCCACATTTGAACAGGATCCAACACAGTCCCTCGTGGTCATTTTGGATGGCATCGAAAACTTGGAAGAATTTAATCAACGAGGTGAGGATTTTCCCATGGCCTGGATTCCCATTGGGTGGCTTCAAAACAAACCCCTACTCAACTGTGACTTAGTATTGATTTTGTCTGGATCGGCTTGCCAGGATAATAATCCATTCACACAAGTGGGCGGTTTGTTTGATCGTATCAACCTACCATCTTGGTCACAATCAAACTCAAATCAAACGACGGCAACCAAGTTGATACATTTGGGATCGTTGAGCCACACAGACGTACAGAAATGTCTAGATGACCTCCGCCTACTTCCATATTCCACTTCACCCGGCAGTCACGCTGAGCAAATGATTTTCTCGGGCGGGCTGGGACCACTAGAGCTTCGTTTACTCATAGCCTTAATCAGGCAAGACCGTTCGGAACAGGCATTAAATCGTCTTCGTGAATTCTCATTGACCAACTTGATACAGCTGTGGTTCAACATGGCCGAACAAGATTACGGACGAGAACGGGTGCAGCTGGTCGTACAAAATCTGGTGGCCAGTCGATTTGGTATCAACTGGAGTGACCTTGTCCAATGGTACACAAACAAACAAGCTCATGTTCTACGTCGACCAAGTCAGAGTTTGGTCAAATTTGCTCATCGTCATTCGTTAACTGTAAGAAATGCGAATTTATGGGCTTCCGGTCAGTTGAACAAATCCAATCTGACTTACAGTTGGTGGAAACGATTCTCTCTGATCTACCTGATTCCGTTCGGACTGCTCGGCTGTCGTCGGACTGGACCACATGGATCTGGTCGATTGACTTATTTAAATCACGGAATAGTTCGGAATGCGCTACTCATGCGTTACGGGCCCGATGTGGATAGTTCACTCGTCCCGGTGCATCGATCCCAGGCTGTGTGGTACACGGAACAGTTAGCCATTCGATGGTGTAACCCGATCGCCCACGGGGGTTATAGATTGAGCATAATGGATTGGCGAGCTCTGCTAGAGCTCCCATATCAGTTGGCAAAATCTAAACAGTATAAGAAACTGAAACTAAAATGTTTCTACAATATACATTGGTTACGGGAAATGTTGTCCATCGCGTACCACGGACACGATCGATATCCCAGTGTGCAATTCTTACTCGATGAGATCACTGCACAATTATGCACAGTTCGATCTGAGCGAGTAGAACTGCTCAAAGCGGAAATGCAGACACATCCCCTACCACCAACCACACTCATATCCCGACTGGATTTATTCTCTTTTGTTGCAGTTCAACTTATGGAAGACCAGCCTGAACTAATGCAATTGGTTGGTTCGCTTTGTTGTTGGCGTGGACAACTTAAACGTGATCCGGATTTGATCGTACCACTGTGCTACATGCATTTCGGTTTCATTCGAAATGATAATCAGCCCCGTTCCCAAGTTGGAAGAAAAAGTGACAAGAACAGCGACCATGACGATTTGAACGCGATCGAAGTTGAAGAAGACGAAAATCCCAGTCACGAAGATGATGCTGATAATATGAATTTGGCTGATTCTGATGACCATTTTGGTGCGGATCGTGACGAGTCACCACGTCAAAACTGGAACAAATCAAGCGGATCTATGCTGGTTCAACTACTGAATCAAATTGATCACAAAGCATCTGATCTAATACTAAGACCGATTAATTACACACTTACCGCACAATCTATGACAAAAATCTTGATCAGCGCAAATCAGACGCATGCCAAATCTAGCGAGATGTCCGTTTGGCCGAAAACAAGCATGGAAATTACCGCCTTGGCCTATTGTCCAATGAATAAGAATCTGCTGGCCATAGGCTTATGGAATCGACAGGCGCGGACAACGTCTGTGGAAATTTGGAATATATCACAAGACCAAATGGAATGGAACCAGTTGACAAGTTCACAGACTCTCGGTCCCATTAGTCTTATACGATGGTTGGCAGATAAGGCATTGATCCTGGTACAAACCACACGTCCAGTGCTCACAATCTGGCCGGTTGAGATTGAACAAACTTGGACCGATGAGTTCTATGAGCTTCGGACCGGCAGTCATGGTTCTTCGACCGGTCTTAGCAGCGAAATTCCCGCCGTGTATGTGATATCTACGGAAGATAATCGTACATGCTACATCGCAGTAGTCTATTCTGGCAAAGAACAAATCGACTTGTGGTCTTGGGATTCCAGTAAAGTACAATATTTGGGACAGTCGAATACGTTTGGCCACTGGATTCACATGCCAGTGGTGTCCGCACTGAATGAAGGGAGGAAAGCTCGTCAACTCAGCCTACCCGTGGTAATCAGACCGAGTAGTGGCGAGTTGCTGGTCGATATGACACACGAAAAACAGTACCTACGATTTGTTGTGGCCCAGCGTGGTACCTGTACAGCTTACCTGTTTACTGCGGGACCATTGACGAACCCAGGGCATATGGACTGGTCCAAACCACGTGCACTGAAATGTCCGCCGGAGAGTACACGAATTATGGCGGTGGCTTGTATACATTCACGTGGTTTGGTCACTGTGGCCACCCGGACTCCACGAGATGAACATATTGTCGGCTGTTTGAATTTGTTCGATTTGAACAGTGGCCAACTACTGGAACAAATTGACGGATCGGCGGAAACATTCGCTTGTACCGAATTCAATCTTTCAAGTCAGGGTCTGTTGGCCTACACCGTCCCACCAACGCTCCGGTTTGTACTCACAGACGATCAGATGCGTTTGTTCACGATCTCACGCAAGCCGATCGGACAGCCAGTTTCATCTTCATTCGAGTTGATTGCATGGAACTTGAGTACACGGGTTCAACGTCGTTTGACCGACGCCGAGTTGTTTCCCTATTTGGAACAACAGCATCTGACTCCTCTACCAATTCCGGCTGACACGTGCGATCTCGGTTCGAATGATCTGTTGTCTGTTTGTTTCAATATGAACGCCGAGATGGGCTCACGTTTGTGCTACTCGGATATCTCGGTGATGTTGACCAGACCGATCAAATTGTTGAAACGTAGGAACAGACCTCAGCGACTGATCGGCCGGTTGCATCAGGGCACAGTTAACGCGCGAGAATGGATAATCTATTTCTGTACGAATGAAGAAGATGAACAAGTTTATTTCATGAGCATGTCCTGGTCACCCGTGGGCGAATCAACGCAGACTTATTCAGAAAAATTTATTCTCCCGGAAAACAGAAAACCTCATGCGACTGATCGATTTATCCTGAGTGACAACCTATTGATTGTGTTGGGAAATTTGGGCTACTCTGAAGTGGTGGAGGAATGCAGAGAAGTCTATCAACGACTAACCGTATACGATTTACATACCCAGTCGCCAGACGAACATCCGTATCCGGAATTGAAACGTCACGTGCCTGAGGTGTTCATCATTCCGTGTAATATGGCCGAATATCTTATCTGGGATAGCACCTATTTGGTCGGTCCCGATGAAAATCGAACTCACTTTATGGCATGGAGTCTCAAACATGGTCAAGTTGCGTGGCGTATGAAACCCGAATGGAATGTGGATTCAGCAGAGCCCCCGGAGGAGGTTACCAAAGCGACAGGAATTAGTGACACAAACAAAACAGTAGAAACGAGTTCAGTCGCAGTCACTCAACCAATCGAGGACACCCGGGAACAGTGGACCATTGAGAATTTCATACTCAGCGGAGATGGCTCCATGCTTGTGGCCAGTTACGGCCTGCCATATTTTTGCGTGTTCTCCCTCCATGGCAGACAACATGTGGGCAATCTGAACGAGGCGTATGCCCAGGAAGCCGAAGATACCGCATCAACAGTACACGTTTCAAACCGGTCTCATACAAATCCTCCCGGGATCGCGTATAACTCGAGCATTTCAAATACTGCACTCTCGTTTCACGGGGAGTGGTTTGCTCAGTCAGAATTCAGTGCACACTATCGTACCACATGTTTAACAATTTGGTCGTTGCACGCTCTACACAACCCTCAAAAGAAGAAACCTATCGGTTTGAAGTGGCGTCGTCGACGATTATTGGACCAATCTGGTCTGATCGCACTCACAGTAAACGGATCGGACGGAGTCGTCATCACCGCGTGTCTGGGTCGTGGCTTGTTCGTATGGTGCCCCGTTCGAAGTGATCAGGTTCATCAACTGCCGATGAGTGAGCGACTGGACTACACGACGGACCGACCACCGTCACTCATATGTTCCCGGGATGGTACGAAAGTGGCCGTGAGCAGTGGCCCACGAACAACTCAGATAACTGCATGGTCCATTCCCGCCGACACGACCAAACCACTACAAACATCATATTTCCTCGGCCACGCGTTCACACCGAATACGGTACTTGAGCTGAGTTTCAGCTTCCTCGAGGATGTGATCTGTGCACGTGTTCAGGATGCGGACAAGCCGTGTGTGTTGCGTGTGAACTGGTTCAATACATAATCAACCGCCCGTAGGAAACTGTTCGTAGATTGACAGTTGCTTTCTACATGGATCAGTATGGAGAGCAGGTGAATCAAAACAAAACACGCAAAATTCTTACTCTGGAAATGAAATTATGTTCAAATCGAATTTTTCC
>STRG.25405.3
TTATCTTTTTTGGAAGTTGATAAGACATACGTGTTGGATGTAGTGCGTATCGGCATTGTTTGCGTAAATACATTTTGAGGATTTGTAATCTACAACTAATCTCAACGTTAGAAACATGACTTGATATTTATTTGACTGGCAAATCCACTGGGATTTTATGGAGGTCAAATATTAACCATTTCATCTGATAACGTTAGAATGTCCACGTGGATCAATAAAACGGTTCGGGTTTCTACTCTTACCACACTAATAGGTGGAAACGAAATATTTCTCGCCCGACGGTCCAGTTTGTCCTTTATCATGGACCATATCTGCTAGAATCTCAAACGATTTACAACTGAACAGCGGGCATTGGATTGCCAATAAAACCGAGTGAGAAGTCGATTTTTAATTACACTGCCGAGACGAACTACACACGTGCGAAACAGGAGTGTTCCTTCCAACCAACGTGATTTCTATGATCCGATTAAAAACGTCATGGTCGAGTATATTATTCACCATGAGAGCGATGAAAATATAGCTAAACCACTCGGGTTTTTTTCAAAAACTTCTCAAGTAGACATCTAACCTATCATCCCCGCAGGCAGAAATCCCTTCAGCTTGTCAGCCTATTTGACAGAGAGGATTTACCCTCGAAATCTCCACAAATTTTTCTGCTTTTCTGGAATCCACATAACTTCTTCGGTAGGACGGGCAAGAGTAATCACTACGGCTTCGCCGTTGTTGTCCTCGTGTATAAAACTCCTGGTTTACCTCGTTATAAAGAACTAAAAACACGCTTATTCTCTACCTCAATTTCTTTCAATGCATTGTAAATGCGCGTGTGCAAACTATAAGGCGAGCCCAACTCGTTGGAAAGTCTGGAGATCCAGTAAACAGACAAATCACAAGATCATGCTCTACCACGAAGGGTTGGCTATTTCGCGGCAGAGCGCCTAACCTTCGAGTGACCATACTCGACGAACGCATTTAAACGGCACGTTGAAGTTGTCTAGCATCACGTTGCGCCTATAAAATCATTAACGAAAAAAAAACGAATAGGCCGATGACAGATTAGAGAAAAATTATTGAACTGTTTCTTCCGCCCGCTCTCAGTTATACGTAGTGAAAAGTTTTTGTTAAACCAACAATTCTCAATTATCGTTGAACAGTCCTATGAATGTCTTGACCTCTGTAAACTAAAATACATTGATGCACATGTTTCGTAATGCCATCTTTAATGAAAACTGAATCTGCTCATTTTAGCATGGCATACGTCACCTTGTCAAGATAACATTTCGCAGAAAATCAATCAACACAAATGTATCGGACAAAACAAAAACTTGCACATTCTGTGTTCATGTATCCGCCACCAATCAAAAGTCCACCAATCTGCACTGAGAGGAATTGTGTTCGACTTCTGGGTAATCTATTTTGTCTTATCACTGTGTTACTTGGTGCTGGACTCGGTGCTACTGCTGCGTATGTTCTAATGAATTATGAATATATCGGTGAGGTTTTTGGACACAAATTGTTTTTCGGCGGAGTTTATACTTTGTTTGCCGGTGGAGTCTTTTCCGTAATGACCGGTTTGCTTGGGTTTTACGATTTCACCCATGAAAACCGTTTCACGGCAATTCTGACTGCCAGTGGTATACTGATCTTGAGTATTATCATATTGGTATCGGGAACCATCGTTTATGTTTTTCCACGAGGACTGCAAAATGTTCTACTCAAAGCTATGGTGAGCTCGTTGCCAAATTATGGACTGAGAAGTCCAATAACAAGAGCCTGGGATCGCACACAGAGCTACCTACGATGCTGTGCAGTTCACAATCTCGGATGGGCCGATTACCGAAATACGTCGTGGTATTTGCGAATCAATCAGAACGTATACAATACAAATAGTTTGCTTCAATCGAGTAGCCCGTATTATACAGCTGTACCATCTTCATGTTGCGCAACACTTATTGACGCCCTGACTGGCTACGCGACTGGTACGTACCGTGACCTGTACCGATGCCAACGATGGCAATATGGACCGCCACAACTACTGTCAGGACCTCACAACGATGCGCTCTACTACAGAGGCTGCTTTTCCACACTGGTAGACTATATGCTGTTACACACTCGGCATATGTTTGGTCTCAGCTTGGGCTTGATCGGGATCATGCTTATCACACTGATTTTGTTAATATTTACAAAGTTGCTCAAAAAGGAAAGAGAGAAAAGAGCTTAGGCGAAACAATCCTCTTTGAAGAAACAGTTTGTGCAATATACTTGTAAACTTTCATCCTTTCGGTATACTTTGTCATTTGCTCTTAAAACACACTGTTTACCACCGACCAGTTTTGTCTTCTGTTTTTCCTCATCAGCTTTGCTACATTCTGTACCATAAGAACTTTCAGAAGCATGTTTATTGGCAAACCCCGTATGTTAAAGTCTAGCAGTTATACTCCCACTGTAATCCTAAAGTGACTTGAAAG
>STRG.25365.8
AGCTTCGTGATGGGATAAGTCGTTTAATAGCCAATTTTTAATATTATAATGGAATTACTATTCCCATACGCCACCTGTTTCATTACGTTTAAGGCCTACTTGCCATCCAATCCACGTGGAGTACTCCAAAAAAACCTCCCAGTGAGAGTGAGTCCCAATGAACAGTATACTTGTTTTGTGTTACGCCCTGTCCCTGAGACTCCGTGCCCAGGATGATCCTGGACTTTCACGGGATACACTTTTCTGGTGGGTCTCCGTCTTGGTGTACCTGTGCGTGGAGTAAATGGCTTCTTCAAAGCCGGCCCGGTATTGGTCTATTCAGTACTAACACCGAGTCTGTCGATAGGCCCGAGGTCTCGGGTTCATTTTGGACCCGTTGTCACCTCGCTTTTTCGCCCAGATCCGCCTTTCCCACTACAGATTAGGCGACGGGGATGAGATCCCACTCGGAAATGTCGAAGGAAAAATGTTCATTCCGGTTCAGTTCACCTTGCACAGAACAGATAATGCCCGAGGCCAGTCGAGCGTCCAGAATCCCCTCGATCTTATGCACACTAGGTATACCCAGTCAGCACAGGGGTGCGCATTTTAGTCCCAAAATAGTCACGCAGGGGGCTATTTTCTAGTAATTAATTCAAGAAGAGTTTTTGTCATGCCATTAGATTTGCACAGGTCTAAAACTTGGAAAAATAATTTTATTTCATTGAAAAACACTAGGTTTTCCAGCCCGGTCAGCACAGAGAGAGAGAGCATTTATTCCCAAAAAAGCTCCTCAAGGGACCATTTCGGGGCTATTTTAATAATGTGGTATAAGTTGAAGAATTTCGCCCGCTGCTTCAAATACATCTCATAACGTGAAGGTGCACTTCGAATTCTTTGTTAAGTTTCACAGGATTGTTGTGCACTAGAAAGTACTCGGGTCGTGCCAAGTAATTTTCGAGTTTGTTCACAGATCATGTTATTTCCTCTAACAGAAATTAATGAAAGTTCAATAACTAATGCCTTAGGATGAAGTAATGTAGTAGAAATTACCGTAAGGGTCAATCCTGGGACCCCTGTTGTTCCCCATGTACATCAACGATCTGGCAGACGGGTTGGAAAACCCGTGCTTCTCGTTCGCGGATGACTTCAAGGTGGTAGGAGCACCAGCTGATGCGGTGATTCAGCGTGATTTAGACAGGATATACCAGTGGTCAGTGGCGTGGGATCTTCCTCTCAATCTGGGCAGTTGCCAACATCTCATAAAAAAGGAAGGACCGCGGCCCACACGATATATGAGAGCACCAGACAATCGGGAGGCGCTAGCTCAGACCATAGAAGCCCGAGACCTAGGGGTGATGATAAGTGCTGATCTTAAGCCAAGTTGCCAGTGCCGGAAAGTAATGCAGAAACCATGTAGAGCCCTGCACCAGTTGAGGAGGGCGGTCAGCCATAGGAAACCGAGTATCTAATTGCCACTGTACAAGGCCTTTTTGAGATCCCATCTAGAAAACTGTGTCCAAGCGCGGAGGCCATATTTGGTCAGGGACATCAAGGCTCTCGAGCAGCTTCAACGACGATTCACGCGATGGTCCGAAGAATACAGACATTCATGCTACGTACAAAGGTTGGAGCAACTAGGGTTATTTTCACTAGAAAGAAGAAAAAGACGAGGTGACCTCATAGTGGCCTTCAAAATACTAAAAGGATTTACAGAAGCACGAGGTCACAGAGGGGCCTTATTTGAGCTGCGAGGGAATGGCTGCCTGAGAGGGCATGTACTGACAGTTAAGAAAGAGAGAACTTTGACTCGCATCAGAAGTCAGTCTTTTGCAGTTTGGGTCGCTAATGGCTGGAATAGGCTGCCAGGGGATGTGGTAAGCGCCAGCACAGTGTCTGAGTTCAAAAGATTAGATAAGGTGTGGATGACTGTGTTTGGAGAAATATGACCAGGAGCCTACTACCGTTTCTTTGTAGACAACTGACTAGTCCCTCTCACTTCAACCCTCCAGGAACCCTTATCTAGTACCTACCACCCCTTACTATACTATCCTTGTTACCGGGGAGACTAACCGTGAGGTGTATGTGTGTGTGTGTGTGTGTGACTAACGGCTGTGATCCGAAAAGTGTCGAAGAAAAACGGGGTTGGAGATCTAACTTGAATCCTCACTGATTATAGCCACGTATTGAAAAAGAGTCATCTCTTCCAATTGTCGAAGCACTGGGGGATCTAAGGAGCTCACCAGTGCAAGAATCTGGACATTCAGGCATCCCGCCGTCAAGTCCTGGAACCGGATTGAATTGAAAGCACGTAGGCGCCGCATTCTCGGTGTGTTCAAAAACAGTCCCAAAAGTGCCCCTGGGGTGTTTCAAACGGGACTGAATTGGGACTAGTTTAGGACTGTTTTTGGACTAATTTGGGACTACTTTGCTGACTGAGTAGGCACCCACCACTACGCAGTGCACCCACCACTGTGCAGTACACCTACCGCCAACCTCGGACTGTTATCAAAAGTCTGATTCACCGTCCATAACTGTTCGAACACCGAGTGATCTGTTTCCGGAAATGGAAGTTCTAGCCAGAACAATAGTACGCAACCTGAAGCTGCTGGAATTTGATTTCACTGCGCATGACCTACCTTCTGATCCAGAATCATTCAGTGCCTATTTTAAGCATCTTAGGAAAAGGGAATTCATAGCTGTCTTACGATTTCTGTTTAGAACGATTGACCCAAAACAGTACGACGAACTGATGAAACCTGGAGGTAGACTAACGGGGTCTGATATGGTGCTGAAGAACACGTTTCATAAATGGCTTAAATCCTTGGGTTCGCATCTTCAACTGCCTGTAACGCTTTTTCGTGTCTGGGGAACGCCTGCTGGATTGGCACTTTTGCAATTTTTCGAGTCCCTCTCCATTTTTGCCCTACAATCTGCCTATGATATAGCAGCAGAACCACAGTATCATTCCATGGACACTTTTCAATCAAATTTGGAAAAATTGGAGGAGAACGCCAAAATTCTGCGGTGCTATGTCAGAAATTTGGCTCGTTTCCGAGATGGCCTAATAGAACGCAGGAAAATAGCGGAATCACGATTATCCAGCACCATGGTGGATGTGAGGCACTTTGTTGAAAGTCAATCACAAACCGGACTTCTTCATATTCTAAATGAAGAAAAAATCATGGCAGGTGATCCACCGGAGGCTTTCCAGTCATTTCTACAAAAGTTACTGGTAGAAGTCAATACTAATCGCCGTACCCTGCGGAGCCCATTCGAGGCTCATGCTTCTAAACTTCGAGATTTCCGAACAGTTTTGTCATCTCTGAACGCAGATATTCCTATTCTAGATGGTCAACGACTCACAGCAACTCACGTGCCAACGTGGATCGTTAAGCAGCTTGAAAGAGATAAATTTCTACCCCTTCGCGAAGGCGACAAAGTACATCTGCAAACATTCGTCCAATCTATGGGTGCATTGTTTGCCACTGGCTGCAAGGTGCTTCGTGTCCCCACTGCATCAGATAACAGTGCTGAGATGCAATCCGAAGAATTCGCTAAACCGTATTCGAAAAAGGATGACGAGATCCAGCCTGATTCGATTGGAAGCCTGTGTCTTCGCATCTTTCAGCGTACAACCGACTTGCTTGGAGATGTGAATTTCCGTGCAAACTTTTCACCGTCCGGAAATTGGCACACTAGTCCGATCTCCACTAAAACGATGTCTTCCGAGTCCCAGAACCAACTGGTTCAGTTGATTGCCCAAATGACCGCCTCGATCCGTACACTGCAACCTATGATAGAGAATGTTATTCCTAAACGGGAACAGTCAGACAATGTGTGGTCGCGGATGCTTATGCACGAGTCATCTTCGACGAGAGGGAGTTTGGCAGCCTCGAAGAGAGTGTCCGAAGTCGATTCGAACTATGGATGTATGTCACTTTGCGCACGGCAATTTGAGTCGCCGAATGTTTCACCGTCGAACAGGAGGACGGAGTCAAGCAAATTGGAAGGACCGATTTCACGTGTGCCAATACGATGTGAACTGAAATCTTTTTCTGATAATGTGTGTGGATTGACTAATCTATCACACTCGTCGTTCGGTTTCCATTCGGTTGATTTGGAGGACGCTAATGAAATTTCGGCCACAGGAAAGGAGAATCTATCCCCGTGGGTACGGCGGAAGCAGCTCGGATTGAAGATGACAGTGAAGCGACGGCTCGTTGGTGCGGTTTGCAGGCTATCGGGTGCGTCCCCAGAACTACAGTAATCTGATTGTCATAGGCTACCGAATTCGGTGTTGAGCCCACTAAATATTCGAGCGCGGTCAGTCAGAGATGATGTTTGAGGATTTGGTGGATTTTCCGCCTGGCATATGTTCTACTTGACTTGACTCCTACTACACGAAACTCCGTGGATAAATCTTTGTACAGAACTGTGTCGTGACGAACATTACTTATCACTAAATGAAGCCATTGCTCAATGTGATGTTTCATATGTCTGACAAGGTTTCCCAGGCGATACTAATGAACCTTGTGACAGACGACCAGCTCGTTTGGGATATAAGCTCGCGTTCGAGACCTTCTATGATTTTTCTTTCTTTCGTTTGCGTGACTGGTTAGCATTCATTCTGTTCGGTTTTCATTTGCTTCACACATTCGTCCTATATATACATCTTCGTACATCTTCCCTTACGCGCGCACTCTTTGCACACAAAATATGACACCTAGGTGCTGGTAGCTGGCTGGTTTCACCATGCCCTAGCCTCCTCAACCCTTTTTACAGGCGGTTACTGAATGATGTTGGTGATTCTGGATGGTGTGTTCATGAAAGCGGATTTCTTCCTACCAGTGTATTCGGTTCATGCAATTGTTTACCAAGACCGTGCATATTACTGATGCTAGATTCGTTTGAAGTCCATACACTCATACAACTAGGTCATGAGGAGGCTCTGGTGTGCACTCTCAAGACTTGTGCTAGTATCATCCAGGATCCCACCAGTGTGTCTCAACTAAGCGGGCCTACGGGATACGTTTTAACTCTGTGCCGTGGCTTTTGAATTTGGCCAGGTGAATGTGGGAATCTGTCCGAGTTTCAGGACAGCGTGTGTGTTTTGTGTGACCATATTCCATTGACTACAGTTCGCATACAATGAAAGGATCAACTTCACGATCTTCCGCGAGAGACATCTTATTAGCTGGTGACCTCAATGCTCCGGTTGTTTACAGACCATGAGGAGCGAATGCTTGTATGCTTGAACGGTGCTGGTTTTGGACGCACTGATTAGGACGACTATTTACCACGTCCTTGATACTTTTGAGGATGAATTTGCAGCGTAGCTAGTGGCGATCGTTTTTTTTAAGACAATAAGATTATTTTACGATCAGAAATATTTGTCGAAAGAGAAGGGTTACACGAGTGCGAAATAGGGTAGATATCTGTTTTCTGTGTAATGCAGTGTCGATTACTGATGGGGATATTTGGTGTTTGTGTAATTTAGGTATGTAAAAATATAGTGTTTAAATAAAAGTATTTCCTGTTGGTAAAGTTTGTACGTGTAAATGGTAATGTGGCTATTGTTTTTTTATTGGCATATTCTTCAGTGTATCAGAGGTGGTGTG
>STRG.43899.1
CGGCGGCTTGCGAGGATTGTGGTGTGTTTCCCGTTCCGCCTTGGCTTTTATTCACTCAGATTATTTTGCAACTATGCTCATTTTTGTCCGCGGTTTGGCGGGAACTGTGATTCGCTTGAATGTACGCTCTAGCGAAAGTGTGGAAAATGTGAAAACTAGAATTTCACAACTTAAGGGCATTCCCGTGAGTCAGCAACATTTGATATTCGATGGAGTGGAACTGTCTAACACGACCCTGTTGGCTTCCGCTCAAATCAGTCATGGTGCACTGCTGCGTCTCGTTCTCGGTGTGCAGTCGGGTCCATTGAATCGAGACACGTTGGGCAATGCCCACTCAAACCGTCGATTTTCATCAGCCACACGCCAGACCATCTGTCCGCTCACCGTTTCCGTGGCACCGATGTACCGAAATGCAGCAACAACTATGGTCCTCCCAGTTTTGTGTACACCTAACCGAGGCCCCAACACCGAGCCCCATAACCACCACCACCACCACCACCACCATCTATATAAGTACCACCCGTATCACCCACAACTCCAATACCTGGCCGGCTCCTTAACTGCCTTTTCGTCCGACCAACTGCCTGCTTATCCAACGAAGGCAGAATGGGATGACCCGGTTTCGTACGAAGCTACCGAATTCGCAATGGACGAAGAGACTATCGGCTCAGGAGACGATACGGTCAGTGAATTGGCCGAGTATTTGGAGTACGCAATAGATGAAGAGGAGCTGAAACTTGAACAGTCGGACAAACTACCAGCAGGCAGCTCACCCCTGGAGGACGATTCGCGCGAGTGTGTGGATCAAGTGAAAGAAGGAAGGCATAACCTGGATGTACCTTCCAATTGTTCCACCTCTTCGTCTTGCTCCATAGCGTCTTCCTACCATTCCTCGCTTGTGCCATCATCCGCATCATCGCTAATGTCGTCCGAGTATCAACTCTTCCCGGTCTTTTCGATTCCGTCCCAGATGCAATGGATTATCAGTCCTACTAATCTGACTTTGTCGCACCCGCATCAATCGGCCAATCAAGAAGAGCTGTTAGACAATCCGTCCAGATCATCATCATCATCATCATCACCATCGCGTCCGGTGGTTCACTATGCTCCGGTTCCTGTAGCTTACGGTATCCCTTTACCGCTTGCTACCCCAATGTCAAGGTGCAATCCATTTTCCGTTTCGCTCGAGACTTCCCCTCTGGACGCGTCCAATCTTCTGTCCACTGTCAACCGGAACCAACCCACACTGAATTCACCGGAGCATTCTCTCACGTTCGCCGTCCCAACCCACGTAGCCCCAGTTCAGTTGGCCAGCTTCCTGCCATGCTCGGATGCTTCGTCTATTGTGTCGGCGACCACCGCCACAAAAGACCATAACAAGGCTACTTGCAATAGCATAACCAATGCCACCAAACACATGCCCGGTTTAATCATACCTTCCTTTACCTTGTTGCCAGTGGGACATTTCGGTGCTGCCGGCACAACTTCCGCCACCTCCGCTTCAATCCCCGCCGATGTGGTTTATTGCCCTCGAATGATGAAGATGCAACAGTGTAAGTCAACAGCCACCACCACGAGCAGCACCGTTGCTGCTCCGAATTGTCCCCCGGAATTGTCCGCTATTTCAACCCAGTTGTCTGTCCCACGTAACGCACATTCCAACCGATCACATATCCCAAGAACCAAGGAGCAATCCGTATCCACAATCGAATCGTCAATTCTGACCAGCGCTGTTCCAGTCACAGAACAAACACATTGCTTCTCTTGCCAGAAACGGACACGACCGGCCCAGGGTTTTAGTTGTCGGTGTCAAAAATGGTTCTGTCAGAAACATTACCACCCCGAGGATCATAATTGTGCTTTTGATTTCAAAAAAATGCGCCTGATCCCTTCATGTTCCTCGGTCATTCCGTGCCCATCGAATACGACCGGTGTAGGTCAGCCGGGATCCGATACCCATCAGTATTGATAAAGACTCCAGTCCGGTGACTATACTTCTTTGATGTCTGCAGATTACAACATATGGTCATTATTGGTACATTACCCTTGACCACTCCATACAGATATCATTGACTATGAAAGAGTTGACGGAGAAGTCGAGCAAAGCTGTCTTCAAATTGCCAAAATCATTTCCCATCATTTGTAGCGTTGCAGTCTAGATAGTATACCTACAGCACATGACTACAAACACACACACACACACACACACACACACACACCTCGCTATCATTTACGAGTCTTATGTTACTGCTGTTAGTTTCCACTGCTGATTTCAAACCTATTTACCAATCTGTCCATTCGCCGAGAGACTTATTGCTCCATGTGGATTACCATGAATAGGACGAATCCAGCGTGTATCCATTCTTCACATTTTCAGTGCAAGCCTACTCTACTGTATAAGGATTCTTCCATCAGTCTGTGCTAGAATCCGTGTTGTATGTTGTTTGTTATCGAAATCCACCACACGGCGGATGTGCACCCTGTCTGCGCTTTGGAGATGCCGGTGAACAGCCACGGACGATGAGAGAGGTTTGAGGAGTGGAAATTTATTTCATCCGATTAACATCTTGTTGACTGGTCAGTTGAAATGAACACCATTTTACGATGGTGTCATATTGACTGTCATTGGGTGGCGGCATCTATCCCCAATTGCTTTTCATGTTCTCAAGGTCAGTACGAACTTGTTTCAGACTGCTGAGCAGGGACATCCATCTGTTTGTCCATATGTGTGTGTGTATATATGTGTGTGTATGTTTATGCATGTCCATCAGTTTCAGTCACTGTTTTTCTATCCCCTCCTTTTCACATATCTTTATTTCTTCTGTTTGGTAATATTCATACATTCGGTGGTTTTCCCTGGTTTTGCCATGCACACACATGCAATCACCCGTGCACAAAATAGATGAAACTTTTTCTTAGAAAAGGACTATTCGTAGCGACATCTAGTCGTGTTCGACGGTCAGTAGCAGTCAATCCCGTACACACGACACTTCTTTCCTCGTGTTTCTTTGTCTTTTTTTGTCTTTATTTTCTGTCGTTTTTCTGTACTTTATTTGTAGTTTGTGCTTTTTCTATGTTTTCATTTTACATAGTCAGACACATACAGATATTGCGAAGACAATTTTGTGCTTGACTGGTCTCAGTTTTTCATTTAATCACTCAGCCGTTTATTTATTCATGGACAGGCAGTATTTGAAGTTAGAAATCTCGTGATCAGTCCCGGATTTGCACAACCGTGCAGTCTCAGTGTTCAGTGAATGCTCGATGCTGTGTTACTAATATCATATCACTTCCGTTTAACCGCCTCCCTTACCCGCACTTCTCACGACCAGATCAATACACGCGCTTGGACATGTGATGAAAATTACTTTGATAGAGCAAAGGTCGTGTCAGTCGTGTGTAGTTTCTCTTCCGTGTGGCTCACTCACGCTGTTTGTGCACTGTCGATGCGGCCCCCTGGTACATCCATGAGTCATGGGAATAAAGGGTCTATCTTTCTCTAGTTGACTAACTAGGGTGTGTGTGTGTGTGTATGTGTTGTTCAACCCGAGCATTGGGTTTCTTTCTTTCTTCTTCTTCTTTCTTCTATTAAACAGTTTTTCAAAATACTTTGAATGAAATGGTGAATGAATTAGGACTGGATGACTTCTTGAACTCTGAGCTTGGTTTCATTGTCATTTAAACAGACAATGGTCGCCGTATCCGTCTACATTCACAGTCAATTTTTGCTCTTCGACTTAGCTGTTACTTCATATAACTTCTGAACTTTGTGAATACTAACCATGGAGACTTGACTTTCCAAGTCCAGTCAAATCAGTAGTAACTTTATGCACCCAACTGGGTGGATTTTCAGCATTTACACAGTATCGATGGATACAAAAATGCAGAATCGGGAAAACTCCACAAATTATGGTAATTTTCATTAACAGTTTAACAGTTTCGTAGATCTTTGGTGATTTTCATTGGATCAACAAGCAGGTGAGCATGATACGGCAAAACAGAATTGCGATATGCAGAAGTTCGGGAAACTAGAAATTTGAACTTTGAACGCGTGCATGTTGTAGACACAGCTTTTGAAAGTTCATTGTATAGGAGATGATGTATTTTGGAAGTAAACTGGCCACATGCATTGAAGTGTTTATCCGTGATAGTATCACCACGTGTATCTCTGGATATGCCACCACATTTGGAGATGTATTTTGTGCATCTTATTATCAAGTTAAAATCTTTCTTTTTCAAAAGACCAGTTAAACAGCTGAAGAGTGGCACACCGAGTGGGGAAGAACGCATACAGTTTGACATTTGAAAACTGACTTATGGGAGACCGAAATTAATCTTAGATGGAGAGAGAAAACTGACAACTTTCTAACCCGAAAAAATGTCTGTTGAATATGCGTGGACCATGAATAATTGTGGGACAGTGCATTACTAGGATATTTAACCATTGGCAATATTGGCATGGGTGCGATCTCTGTGTGATTCATCAGAAAGCAAGAAAAATAATTCATCGTGACATTTAGAGGCACTCAGGACTATTCTTGTGGGGATCGATAATGACATTTTTAACCTGGTTAGAGTTCAGATTGTGTATCAAGCAAGCACAAGCTAGACAATCAACGGAATCCACAGAAGCTTGTTACTCTTCAGAAAATTCCACGTGTACGATTTCCGGTAGCGCGAGAAAATGAATACAAAAGAACAAAATTCAAACCTGAATTGTTATTGCCGCACGAACAAATTCCCAATTCTCCAAATGAATGCGTTTACGAAACTCAGCTCACTGTAGTCAACGTGTAACGTGTGTGGTAAGGTTGAGTTTCTAAATATAGAATTAGCCCCAGAATTAGTAACCAGAAACTCTAGAACCTATCTGGAATGCGCATGTTAGGCTTGAAAGTACGAACGCCCATAACATACGGATAAGTACAGCGACTATCGCCACAACGAAGTCACTCTGGCTGGTGATGAAGTGTTCTGGGATTTGAATAGCAAACGCGGCGGTGAACAGCGCCTGAAAACTACAGAGCCCCAGAGAGATTACTACAGCGCCGGTACTCAAAGTAACTACATACAAAATTAATCCCGAAAGAGAATCAAATAGGTTTTAAGCTGAAGGGGAATAATCGAACGTTCCAAGTGCGACCTCAGGTGGAAATTGATGAAATTTTCGTGATATTTCTCAGTTAGCATTCCGCAGGACGCCTCATTTTAAAGTACTATAAGTCATCAAGACGTAAATATGCACAACATACTGACGAGGACTGTAGTCACCAATTGCTTTTCACGATTGGCTGCGCGACAGTTTGTTATGAACTGGATCAACGTCACTTGGGAATAATTCTTAACACTAACACGTCACTGAAAATCCGCAGCACGAAGAAAACTTTCACTCGGATTAAAGACAATGTATTCTGCCTCACTATACACCACTCGTTTTTATGAAAGCTGGCCAAGACCAAGTTGGACTAGGAAACACAAGCACACCGGTTGGCAGACTGCTCTTAGTCGCGCAACCCCAATGAAGATGACAGTTCCCGCATTGGTCTGTACTAACATTTTTCCCCTTCTTGGAAAGACATCTTTCCCAACCAATGTCCTGAACCCTCGGATTAACACGAACACATGCCCGACCTGTATCCAAGAATCTTGGTTAGATGAAAACATTGAAGATAAACTCGTTCTCAAAGAGAACTTCGAGTGCTTTTTACAAAACAGAAAATAGTACAAGGAGAGAACCGATGATGGTGTGGCTACCTACATTGATTCCGAGTGGTCTGATTTATTTACGAAGACACTGAGTGCAATACTGGATTTATGTTGTCCTATAGAGACTGTATATTTTAACAACGGCAGAATAGCTTCTCCATTGCTGAAATCTCTGAGGAGACAAAAAGACTATGCCTATAAACTAGACGACCAGGCTTTGGTGAGACAACACTCCATCCTGATCAAACAAGAGATACAAAGGCTGGAAACGACATTTTTCCACCAGTTTTCTTGTACCAATAATAGAAGACTTCTGTGGCACGGAATCCAGCCTCTGTGTGGACAACCAGCCCGGTCAAAAAACCACAATATGGATTTCGACAGCTTGAATGTCGCGTTTATTCATCCCTCATCGGATACCCTACCATGTTATTCTCCTTTCGTTCCTTCAGATATAGAGCCAATTTCTTCAGAGGAAGTCTTCAAATTACTTCGAACCTCAAAATCAGCCTCTTCTATGAGTCCAGTCGGTCAATCCACCACTGTTCTTAGATTTCGAGAATGTCCATTAATCGGAATTAGGACTTCCCTCATTAATAAATCTGTTGATGCTGGTGCCATTCCTTCCTCCTGGAAACCCAAGAAAGTAGTACCCATTCCCAAGCACTCTACTTCCAACATTTTGTCAAAACATTTTTACCCCATCGCTATCATTTCTTCTGTGCTCAAGTTGGCCGAGCGCGCTATCCCTAACTGACTGTGTTCCTCTTTCTTGTACCAGTTGGCTCCTATCAGTTTGCGCGCAAGCCCAACAGATGCACTCTGGATGTGGTTGCTTCAGTTGGGTATTTCATTTCAAACAATTGAAACAGTTCCATGAAATCCGCTTATTGTATTTCCTTCGACAATTCCTCCACATGTGATTCGGTTCCCCGCTCTCTACTTTATCAAAAGCTGGACTTTTGGTTGTCCTACTTCTTTGCTCCCGTGGTTGAAATACCACTTTTCCAACTGAACTCAACGTACCAAAATTGGTGCAAATTCATCGACTCCCTTGACTAGCAGTTCAGGTGTTCTTCGGGGTGCCGTACTTTTCCCCTTTGTCTTCATCACATATATCAGCGAGTTGATCATCGCACCACCAGCATGACATTTTGGATACACTGATGATGTGGTGCTTTGTCAAGGTAACCCCCAACCAACCAGACTTCAATTCTTTTTCCGAGAACTTATACAATACTGAGAATTTTTTGTCCCATTCTGAACTGCATCTCAGAATTCCCAAGTGTTTAGAGTATAATTCCCCCCACCCCCTTCCTCATTCCTTTTATCCCAATGAACAATCTGCCATCAAAATTGTCCTCATTTGCAGGGAGGACTCGGTCTAATACTTTGGCTTTACAGTTAGCACCAGCTTACGGTGGTCTTCTTTATATTCTTGGTTATGTTAAAAAACTGCGTAGACTGTCCTTTCAAATTCGTAGGCGAAGGCAGTTTTGTGCCGCTCAAGGTGTCATTATTTCTTCTGTCCATCCATGCATTCTCCCAATCTTACTCTACTGCTCTCCCGTAATCCTTGCTGGTCTACTTAAGAAAGATTTTACCGCACTACACCCGGGCCTAGCCATTATCAATCGTGTCTCTTTGATTTCCGTGGGCTCTCTTATCTCCCAAGTTCACGATTCGCCCATTATAATCTGTGATAAATTCGCCGAGAAGATTTTTGCGGGCTCACCCATCCCTTGTACCATGACTTATCTGCATGCCGCTCGCATCCCTCCACATGTTCCTCATTTAGACTTATCCCCTCCGGCATAAATGTCTTTCGTAACTCTACAGTGCCTTGCTTGGCACGTGTTCTGGTTGACAAGATGAAAGTCGCAGAGGAACTTCGCACGAACCTCGATGGCTGAACGAGTTTTATTTCCATAGCACTTATTTTTATGCTGATTTCAAAGTGTCAATGACCAATTTCCCTCCATTTGGCTGAAATATGAGTTTGCTGAATTGCTGAAGTCCTCATTACCATACAATACAATTAGACTTGAAGTTGCTGTGCATGCGAAACACCTGTGAAAATAAGTTAATATTTATTTTCAGATTCCAAACGCATGATATCCAGCTAAACTACTCAGAAATCGCAACACCAATGGCATCATCACGGGAATCGCAATTAATCAGATATGAAGAACAATGTATCGACACTATCCAAGAATTTTATCATCAAGAAGGTAACCAGTCTTAACACCGGTTCCATTTTCATCTGGTGAAAATCACCCATCAATTTAGACACAATACATGAGTAATAATAAACTCTTTCAGAAGCATAGCTATTATCTGTCGTGGTCCTCAAGAAAACATAGACCGTGCAGTCATGCCAGTTCAAAATTTAATAGTGTGATGATAGAACAAGAAGGTCCACTCCGTGTCCATCGTGTATATTCACACCTTCTAATTCAACGTGCAACATGGTGAAAAAGGCAGTGGTCAGTGGGGCTTGCCCTACTGCTTTTAACGCTGTACGATGATGCTGATGGTGATGATGATGACTCGTTCTCCTGTGGCGGAGTCAGTCTCCTTTATAATTTGTTATCAAATAAACCAAGGTCCATTCGACGATCGATTTCTCAGTGATCGTAGTAATCGTGAACACTGTATCCTGGTCTCAACTCCAGGAAATCAACTCAAAGTGAGAAAGAAATCAGAAGACCATGGCTTCAGCTCGGGTCTGCCTTTCCGTATGATCAAAATGGATTGGTACAATGAGCTTACCCACCTCGCCCTAACATTTTTTGTTTGATAAGCTATAATTATTCCAAGAATTCCACCTCTTACAAGATACTAAGGGTTCCCATTCTAAACCAGGTTGCAAAATTTTAGTCAGTAATGTTTTATTGGAGCGAAAATATCTGAAGATTAGCTGCAACAAAAATGTATCCGACAATGCACACGAAACCGCTACGAAGTGCAGCAAATCAAGGAATGCCATGCTACGATCCTTATAAGGAAGTTATGGAACTCCAATAAAATGTTCATGGGACACGCTCGACGCTCTCACAAAACCAGGTCCATTCATCCGGAATCATATGTTCAAACTCAACTTGACTTTCTTTGTTCTTGATGAAATGCTGATATGATCTTTTTATGGAATACAGTAGTGGTTTCCTCTGTGACTTGGGAACCGAAACAGCCTTAACTTCCGAATTCCCCAAGGTTACTGTGATTTAGGGATTTTAAACATGTAATTTGTCAGTTGGTTGCAGACGATGTCCAGTCAGCACCCTTCCTCTAGCCTGTAAGGTGTAGGCTTGCAACAATCGCGAGAACGGCCTGAATTCGCTGTCTCTCATGAAACGCATGCCCAGAAGTTGCATCGAAGCCCCCAATTAGAATGGCCGTAGCATAGAGTGTAAGTGTAAATCTTATATTTGGGGTTGAATACTCTTTTCGCGGACAGTTTTCTTATTTGTTCTCCATATTTTTGCTCCAACACACGAATCTTGGTATTCCAGTAGAAGAGTCTGAAAAGGGATCGAATTCTTGTAGTAAGTATGGCTTTCCGAATGTTGTACAAAAACTTTCGTCGATGAGGTTATTACAGTATTCGGCTGGAGCGTATGTGACCTTGCAAATGGGCTCGATAGTAGCGGAATAGAGCCATTCGAAATTGGTAAAAGTGTGTTTTGTTTATTCCAATGTAGTCCCTATAAAAAGATCGATTCACTCGATTATGAGACAGTGTTTTTGGGAAAATAATTTTCTTCTCGATACTATGCCACTCTCTGATTGTGATCTGTTCAACATTGACACACCGGTACGAAAGAGAGTAAAGCCCAGAAATGACTCGGACTACTGTGGGCACAGTAGGATCAGTAAAACTGAGCTAAGTGATAGCTGACACAACCGACTGTTGTGTGTTAACAACGAGTGTGAGTCACATGCTGGACAATAGTAGGAATCCATATTAGGTCAGTAAAAGTACACGCATTCTCAAGGGAGTCTTGAGTAGCTAGAATATTAAAAAAAACCAAACAAATGCGGCGAATATTCCGTTCAGGCTAGTTGTAATCACGTCCGGTTCGAAGGGGACCAGAAAAACGGAGGAGCTTCCCACAATTAGAAACGAATGAGTAAATAGTGATCTGTCAACGAGAGCCTGAAAATGGACTGCACTAGCGGGTGTCAAGGAAAGACTCCCCCCGGGCGATCTCCATATTCCCCAAGGTTATCAATCACAACCGAAAAAATCGTACAACTAACATCTTCCTCGTCTTTCTCCCCTTACCAAATCTCGAAATAATTAGATCACTTCCGTCGACCGTAATGTAAAGAACGACTGTACTTCGGGACCATGTGCACACAGAGCTCAGGCAACTGGAGGGGTGGGTAAAATTATTCTTCGGTTAATTCATAATGGATTCGTCCATCTACGTGTTAGTCAGCTACAGCGTGACTCGATACTTTTGAAAAGTGATGTTGATTGTAGCTCAGGTTGGTATTGTTTAACGGCTTGTGCTCGATAAGCATGGCGTTTAGGTCGTGACCCAAACGCCAACCTCAGCGACAAGAAGCCGTTGAACAACAACAACCATATGAGCTACTACCAACACCAATTTCTAAAAGTACTGAGAACAACTTCGGGAGTGCAACGCTCAAATCAGTTCGTTACTGGGTAGTGTTTGTCTGCCGACGAGCTGCAACTCGCGGGCAGTTATTCTTTCTCCATGTTTTACCATCCAGTGTAGACCACAGACCACAGATTGTGCAACCTAAAAGCCAAGCTCAGCGATCAGAAGCCGTTGAACAATCTCGTGATTCAACTACCTGATTCCAGATACACCGGATTAGCTGTCTTGTGTGGATTGCTCAGTTGCAAGTTATCTTATGCATGTCTGAGGGAGTGCACTGCGAGTTTAGTGATGGAAAGTGGCATTGGTTTTAGGTAATACGATGCTCTGCATACATACGTATGTGCACAGTCGAATGTGAGTCTAGCACAATTTTGTGGTATTCATGCATCTTGTTTACATCACGTCTCCAACAGCTATCCAAAATACCAAATTCCATGATGAATGCGGTTGTGATACCGATTCGTATTTTTGTACTAGTCGGAGTACTCTAACTGATAGATCATACTGGAATAGCTCCAAAACAGGTCTACGTAAACCGAAGTGATAGAAGATCAATGCTACGAAATTATCCGTTACGTTTATTCGACTCAAGTAACCTTGGGTACAATGAGGCTTAGAAGTTCAAAATTAGTAAATTGGCCGATATGATTATGTTCCTACGATGAGAGCAAAATTCGCCACAGGTGATCTTCATCACTGTTGCACAAATGCTGATCCTAATGAAGTTTTGAACACGTCCGCCTCACAGAAATAAGCAAAAACTATGCAAAAAATATTGGAGAATGCCAATTTATCTCGCTCCTTAACAGCCAACTACCAACCGCTTCCGCAAATTGGTACACACAAACGAGTTCTACAATAAAATCAACATAAGGTTCCACATCCCTTGCTTTCTTGCTATTTCGGAGTGCTTAGTTCCAGGTGGGAGCGATTTCAGTACGTCTTGTCAATTCAAGTATTCCTATTGTATTGTGTTAAACGTGTGTTCGTGTTTGGTCAAACTTCTGCATAGACAGAGGTCCGCATTTCGGTCAAAAACGACATACACTTACAGTTGTGTTCAGAATTCCGAGAACAGTACGCAACAGATTCGCTTATTATCACATCAGTAAACACGCACGTAAGCGGGTAAGCAAGCAAACAAGTGAATCATCCATTGGCAAGCGCAAACATGATAATGTATCAAGTGGACGGGAACAAAAAATGAATGTCAGTCTCACGTACACCTAACCGCGTGTGATTGGTAAAGTGGAACAAAACACAGCGTGGGATAGACAGGCGTCGTGCACGCCAGAACAAGGTCAACGAGACCAGAATGAATTGTGTGCGAATGCCAATGACACATGGGTTGGCCACTCAATACCTACCAACCCATCAAGCAGATGGAATGGAGGAAACGATTGCACATCAAAATTAACCGAGAAATTCGGCTGCCACTCGCACCCGTTTTGTGACCATTCGGGCCAGATACGGAACAGTAGAGTTTCTGTGGGTGTTCATGCGAGAGGGTATGGATCGGAAAGGGAAGCCTATAGAGGCTAGTAGTTACACTCAGATAAATCACTATACTAGTGAGTGTACGACATTTTCAGATGAACAAAGCCTAACTCATACGGCAATTCTTTCTGACTCGTTATTGTGTCTGTTGGATCCTCCAACGTCTTACTGCAAGAAGTTGGGTGGAAGGCCAATATGAATCCGGAACAACAAGATATTCAGACCGTTCTAATCACTGTGTGATCACCACCGATTCGTTTTCAATTAGTGTTCATAACTTAACCAGTCACAGAGGACTTTTGTTACGCCTGTTCACAGAGATTCGGTTTGGTTGGGGCTCCTCAGCCCATGTGGTCACAAAGCGATACCGTGCCCGAGGAATCCCCACATTGTCCCACTGGGTGTGTCAGTATCGTTGACAGGTTATCTAATCCAGAGTTCAATTGAACGTAGGTTTTTTCGCTATTTCTACTTCCCAAAATATGAACGAGAGATTTGACGAGGCGAGATAAGCAATTGGGACTGAAAATTACTCAAGTGTTCGGCAGCAGATTTCCCGTGGACAATCACATGGTCAAGATACACCAAACAGTGGCGCGGAATTAAACCTTACAGTACCTCCTGAGTCAATCGTTGGAAAGAGGCGGACACACTCGATAGAGCAAACGGTTTAGTCTGAAATTCATACAGTCCTGTCGGTATCCCGAATGCAGTTTTGGCTCGATCCAGTTCTTCAACTTTTACTTGCCAGCACCCCCGGGCCAAGTTTAAAGATGCGTAGTGGGTCGCCCCAGCTACAGGGTCAAGCAGATCATGAAAAGGCATGTCTCAGTTTTCTGTAATGTATACGTGAACTTAGAGTACCGTCTTTCTTCTTCACTA
>STRG.75772.1
TGAACGCTCACGATGCATAATGTCTCTCGCAGTCGATGTGCGATGGGGTTTTCCGTTTTCCTCTCATTTTAAGTGAAGAGTCAACGAAATACACTCGGCAGTGGTGGTTGAATAACTGGTGTGCATACCATCGAAGGAATTCTGGAGGCTCGATTGGCCGTGGCCATTACCTGTCCTGTGCAAACTGAACTGAACTGACCTTGGGCTGAGAGTTGTGCGTATTGTGTAGGCTACTTCTTCCCGATGGCAGATGGATGGAGTGACCTACACAATGAATTTTTAAAGAGGAAAAATGCTGCAAGTAGGCGTCGACAGATGGAGGTGGTTACTCGCGCAGAAGCGGCGAGAGAGATGTATCATCAAGTAGTGGAATCCGTTCTTGATCTCTATAAAGATAGCAGCAATGACTTACGCTCATGGCAGAATTTTCGCAATGCCGCTGACAAGTTGACAGAAATGTACAAATTCATGAAGTTCACAGTTGCAAAGTTGTATGAGCTGGGAGCGCTTGAGGGTGATGCATCGTATTCTGCCGAGTTCTTTGGAAAATTGAGAGAGCTCAGCGAAGGCAGAAGCTCACAAAATGTTCCTTTTGACTACCTTCGTGATTATCTAACGGAATTGGGAGACCCTCCTCCGAGGTCGCTGCACAGTGGTCGTCGACACCGACGCCGTCGGGCCAAACGGATCACGATTCAGTACCAGTCGACCTGTCCAGTGAGCACCACATCAGCTGCAAGACCGTGGTTACCAGCCGAACTAATGGTCCCTGCCACACCAGCATCACGTCGGGATCCGTGTAACAGTCACACAGTTACCGACATGTCACCTGTTCTTCCCTCCTCCTCATCATGTTCAGTGCCATCATCTTCTTGCTCTCCTTCTTTGAATGACTTTGTCACCAAGCGGGCTCGTTTCAGCCCAGTGATTTCCTCACCTTTTACTGCAGCACCATCCTTTGGGACACCAGAGTCCGAAAGTTGTCTCAGTGAGGATAGCACGGCCTCGTCAGTCGGCGGAAGCATTAGTTGCCTGTGCGGAGCTGCTGATCCCGACGGAGATTGTCTAACTGACTGTTCTAGTTCAACCACAACAACGACGACAACTACAAATGATGACGACGACACTGATTCTGTGCACCGTCAAACCCCACCGCCGTGTCACTCCAATCAGGGACCAGATGCTGAACTTGCCTGATAAAACAAAGGTTATCGACTTCCAACCGATTTGTTGATGTGAATCGATATACACGAAAATCTGTGCCTCATCTACGTTTCGCCTGTCTTCCTCCCCGCAGATACCGAACCTCGAACCTCTACCGCCCAAACCGTTTGTGGCCTGGTAGTCAACCACCACTCTTGTTTGAGCCTCTGACACATTGCCTTGAGCACTGGTACATCCTACTCCAGTGGACCATACAAATGTGCGTCGCTTTTTGGTCTGCGTGCTCCTCACCGCCACGGTTCAGTATTCTTCTAGAAATTCCTCTTATTCACCTCTTTCTTTATTCTTTTGTTGTTTTCATCCTAGTTTGTTCCGCCTTTTTCGTTTTGCGGTTTGTTATTCTCAGCTCGCCTTCTTTAGATTCTTTTTACGATTATTTCATCTTTCATTTGTTTTTTTTCTCGTTGTTGACTAGCAACAGCTAACGGATCTTGTAATTGCATATTGTGGCCACATCTGTACCATCTTTCCTTTCAGTCATACCCTTTTCATCACAGCTAGCTTGAAGCTATTTGCACGCAGACAGACGGACGCATAAGGTCAAATCAGTGCTCGTGTACCTGGCTTAACATTCGATCTTGCACTAATGTGCGCGATACTTCCTGTCTCTCTTGGGGTGAAGATTTTGGTCAGTGTTTGACTCATTGTTTTACCAATATTTGGCCACGCATGTATACATCATACGAATCGATGAGCATATAGTGTTATACCCATGAGGCTCTTTTACTTTCTCACGTCCTCTGCTTTTTCCCATCTCTGCTGATTTTCGTCCCGCCGACTCACCTTCACCTGCGAATTTCATGTACGATTAGTATATTTTTCTCGGTTTCTTCGTATGAACAATACGAGTGGTGCCAGTCGAAATCGTTTCCAGATGTACAAAGCCAAACAAAACTAATGAGAAATGGTA
>STRG.43339.5
TAGTTGTGTAGGTACCTGTACATTTCCGACTTTTTCCATGATTTACAACGTCCCTTGGTGCGACACTCCTTTGTTGTACCGACGTTTTAATGTAAAACACACACCTTTTGGTCGTCACCACCGCGCAATACAAAAGGCTGTAAATAAATCTTTCACTCTGGCTCGATCTCATCTTCTGGTTTTGAGTGTCTTGGAATCATATCGGTCGGAACTAACTGTGTGAAACAAAACATTTTAGAAGCTTCAACGGCGTCTCTTGGCACTTCGCTCAATACCATCCTGTTCTGTCCAACGGATGGCTGTCAGACCGAACTGAACTGAAGACATTGTCGGACATTGGCTCTTTGACGCTCATTTCCTGATCACAAGAACACTGAACAACTAAGCTTCAACGGCGTCTCTTGGCACTTCGCTCAATACCATCCTGTTCTGTCCAACGGATGGCTGTCAGACCGAACTGAACTGAAGACATTGTCGGACATTGGCTCTTTGACGCTCATTTCCTGATCACAAGAACACTGAACAACTGCCACTGATCTTCATTGCCCGAATCCATGCTGGCGCCCGGATGTCTGCACGAATGATCAGTACAGTACCGGAACTTGTCTAGTTATAACTGACCCGAAACAAAGAACCGCTATTCATTCAAGATTGCGGAACAAACTAGGCGACATTTATGATTATGGTTATCAATGTGGTTGCAGGCAGGGTTACGTTTTCAATGACACTTTAAAAAAATGCACGGAAGGGCCTCCGAAATGCGATCCAACCAGATGTCACAATGGTGGGATATGCGAAGTTCTTCCGCCTAGCAAACGTGCGATGACCGGAAGTGATATTGCCTGCCACTGTCCTCCGGCCTGGGGTGGTCCTGTGTGCGAGGAACCGAGAAACCCATGCAAGCTTCATCATCGATTGTGTGGTCGTTATTCATGTTTCCGCGACACGAATAATCGGATTAAAGGTTACTCTTGTTCTTGTCCTCCGGGAACTCGAAGTCTGAGCCATGCCAACCCGAGATGTGTGAACATCAACGAGTGCAAAGAATTGACAGCTCCCTGCCTGAATGGGGGAGTTTGTAAAGATCGGTATCCACCAGATTCGACCATAGTGAGAAAAAGAGGTCAGCCCTTCGGTTACACATGTCAATGTCGCTATGGCTATGCGGGCGATCGTTGTGAAAGGCCACCACCTAGATTATACTGGTCTGGTTGGAGCTTGTGGTCAAAATGTTCCACATCTTGTGGTGTTGGGACTCGGGTACGTCATAGATCCTGTCCAGTCCGAAATCGATGTACCGGTCAGAGTGTACAGTCCGGACGGTGCATTGGCCCCGTATCTTATTGTACGGAGTCTGGAGAAGATATGCCACCCGAAGCCTCCGGCTTAGGGACACGTATCGTGCAAAGTTGGGGAATCGGTTGGACTGTTGGTGATGATCGCACACTGAACGATGCGTTTTTCTGGTCCGAGACCGAAACTGGATGGCCAAGTTTGTATTATAAAGACGATGGCTATCATTTCGGCGACATTCTCACTTGGACTAAACTTACACAACTGTCCCGTAATTGGTCTATTGGACAACTGATGATCTATCACGCTGTCGTGTTAGGCGTGTTGGCTATTCCGCTCCTGTTTATCTTAGTCTCAATGAGCAAACTTATATGCAGTGTGCTTGGAGCCAAGAAGGCAGCGAAAGCCGAAGGCCAAACCGAAGAGGCTCAGTAAAGAAAGAAACAGACGTTCGGTTCTCGAAATTCAAGTCAACTTTTCATGTATTTTTCAACAAAAAAAACGAATCTTGCTTCTCGTTGCAAATAAAGACCCATAGAAACTTTGCAAACTTATATTCACTCTGGAAGTAGAGACGAAGTTAGTTTGGGGAAAAATGGATGAAATGACTCAGTCAAGACCAAGTAGAGTGTATGTGCCATTTTGTTCTACGGTTAGGACGATTTGGAGGCAAATTAGTATCGAATAAGAGTGAAAAATTATTTTCGATGAATTCTATAGGTAGTCTTCCAATTCATATGGG
>STRG.22432.4
CAGAAATGTGTGTGTGAATGTGTTCTCGATTGAAGCTTCCACACTCACACTCTTCTTTTGTGGGGACGCTTTGGGCTGCATTTTTGTGTTTGAACTCAGTTGGCACGAATCCCCGTTCGTACATTCCGACTCCGATGACCCGTGATTAGTGATCTGTATCCGAATTTGTTTCGCATTCCCCGATGGTTGCCCGCAGAGCGATTCGTTTATTTTGTTTGACCGGTTTTCTCGTCCATTTCACGTGACTTGTGTTCCATCGCTTGTTGTGCATTTGCCAATGAATGTGCGCATACACGCATATGCGGGTCTCACAGGTTCTGCCTCCGAACCAGGGCTGTTGTACCATATCGCCTGTCGAATCGGCGATAGCTGTGTGGATTCACGATATCGGTCTGAACTAGAATGTCAGTCGATTCTGTGTCATCGACTGTAACTCTGTGATCCGGGTATCGCTCTGTTCTGTTTTCAATTTGTAACAACTCAGGTCCGAATCAGTGCGGCTCATACCGGTCGTCTGATGTTCAAGGATCATTCTCTGACACTGTAGAGCGGAAAACACAAAACTCAATGTATAGTGACTGTATCGACAACTGTTTGCGGATTATTTTCTTCAGTTTGAAATTTATCTTGTTAAAGTCCCCTATCGAGTGCTGCTTACCCCATGACAATTTTGACGGATAATGTAACACATAACTCAGTCTACAATGTGCTCAGAGCAACGGATCTTAATGAGGCTCGACTGACGCGGAGCTATATGGAAAGCCTAACTAACGTCACACGACCATCCCCGAATGCCCCAAACGAAGGATCTTTTTTTGATGACGAGGAAGAGACAAACGGAGTTTTGTTGACTGAGAACCCATACAACCATCGTTCTCCAGTGAGGACCAGACCTTCCGGAGAGCATGTCCATCGTGCACGTGGACGTCGTCTCTTGCCAGCTGCCACGTTACTCGCTGAGGAAGAAGCAATGGCACGTCCAGAAGCTCGCCGATCTGACTTACGACACAATTTGACAGTGTGCTCGGGTCAATTGTCTCCAGAATATCAAGATTTGAGACGAACAAAGGACTACGGAAGTCCGATTAGAGCCGGACGACAGTCTTCCTCCATTCCACGAGATTTTCATCGTACTTCATCCCATCCAACTCGGTCAAATATGCACTGTTCCGCCGCCTATCGAGGTGATCCAATCCACTCAGTCATCAGAGCAGGGACTTCGGGTTTTCTAGGTTCACCTTGTCTGGGAACTCGACCACCTCGAGGCAGATCGTTGGATTTATCACAACAACAACAACAGCGCGGTTCGCATCGTCCACGTGAGACACGACTCACGATGCTCGGCACACAGCGTTCGCATCAATGGATTCCGGGCCCGGAGCAGATGGACGAGGAGGATCCGAGCACAGAAACGGCCGCGCTACTCAACCTGACGGAAGAATTGATGGGTTTGCGACAAGGGTTGAAGCAAGCCAAACGAGCGAATGCTAGCAGATTGGAAATGGCGCTTCGTCAGATCGGCCTATTGGAGCTAGAACTGCAACGACAAAGGTGTTTGACCCACGATGCCCAACTGGCCCGTGATCGGCAAGCTGAACGAACGCGATGGGAACGGCGTTTAGCTGCCACTTTGTCCGAGCTGAAACAATGTCAGCTGAATATCGGTGAAATGCGCGCTCAAATGGATCAGCTTGCCACCAGCGTGGATCAGAATTCCGCATCGAAAACACAATTCGGTCGACGAAAAGCTGAATTGGAAGAGACGAAATCTGCTCTGGATGCTCAACGGGAGGAAATCTCACGACTCAATCGCCTATTAAATCAGTTGCTCGGAATGGGGCCTACCGACACATCTCCGAACGATCTAGCCCAACTTCAGGCTGGTCTGATGGATTTGAATCGGAAAATGCAATCAGAGGTATCAACACATCCGGCGATTTTCTCGGATCCCGTACGACGTACCCAGTCCATGCACACTGGTCTAGCCCCTGGACCGTCAGATCCAGCTCGTATCTCCAATTATTCCATGCCGAATGGAACTATGGGAGCTCGAACTACCTCGGGCAATTTGTACTGTAATGTGCCAGAGCATCATTACCTGGAGGACTGCATGGATCAACTACAAACCAGAATACAGGAATCACAAATGCTCGAAGCGAACCAACAGAAGAAACTACGTCAAGCCACGAAATCCAAACGAAAACTTGAAAACCAGCTGGAAGAGCAAAATGCCACAGTGGAACAGATGACACGTGAACTGAGTGTCAAACAGGACGAATTGGCTGAGGTGCAAGACAAGCTCAAACGTTTTTCTGAACAAACGGAATCCACACAAAAAACGGATCAAGCTCGTTTGGGTGGCCTGGCGAATGATATGGTGTATATCGAACAGGCCGTCCGTGAACGTCGTGCAGAGCTCACAGGCCTTGAGGCACGATTGCGTGAAACAAATGATACGTTGACCAGTGTCCAAACACAAGTTCAAGAAGCCAAATCCAAATTGAACGAAACCCGTGGCCAACAAACCACAATGGAAATGGATTTGAATGCGGTTCGTACGGAGCTTAAATCTTCCAAACTAGAATTGGCTGAGTTACGGACCAGTGTGGACCAAACACGTATTCAAGCCCAAAAGTTTGAATCCTTGAAACAAGAACTACAGTCGAGTGTCAAACAGTTAGAATCCACAATACAATCAAAACAGGATGAATTCAAACAGGTTTCCTCAAGTGTGGATGAAGTGGATACTAAACTTCGGCGAATGCGCGCAGAACTGGATGCAGGCGAGACTCGTTTGCATTCACAGCAAAGACAGATGGCCGAGGATGAAGCCGCAATGAATGAACGTCGAACAGAACTTCGACGTCTCTCGTCTAAGATAATCGAGGACGAGGCTCGTCTAGAGTCGTTAGCTCGTGAAATTGGTGAACAACGAACCGAGTTGGAATTGATTCAAGCCAAACAACAGCGGGATTTGGATAATGTCACACAGGACTCAAGGGATTTAACCACGAAAATTGCTATGAAACAACGGGAACTAGCCGAAACCCAGTCGTCTTTGAATGCTTTGATGGATGAGCGCGCACAACTTACCTCGTTTGTGGAAAGCTTACGCGCGGAGCAGAGTACGCTACAGCTGAATTTACAAGAAAAGCAAAAGACTTTAACCGATCTGTCGGCCACACTGCTACGTCAACGTCGAGAGTTGGAACACACGACTGATATGGCTCGTCTAGAAGAGACACGACTAAGCGAACTGGCCAGTCAGCAGCGGGAAGCATTGGATGAATTGCACAAATTACAATCCCAAGTTCGCGCCGAGTCACACGAATTACGTGGACGGGATGTAGCGAAGCTCAAGAAGAACTCCGAACTGCAGGTGGCCCGCACAGAAGCTGAGCATGAGTCTACCGTTTTGGAGCGAATTGTGGCAGAACGACGATCCGCGGAGTCGGAACTGGGACAACTGCAACATCAGGTTGATTTGACGAAGAACCACTTGAACAGTATGCGTCAGAAGGTGAAGGAATTGGAAAAGCAAGAAGCACAATTAGCTCAAGCCGTTGTCAATGCCAAACGTCAGCTGAATAAGCTCTCAGCCGAGCGAGAAGCCGAAGCGGTCGGTTTGCGCAGTCTGAGACACGAACGCGCCTCCTGTCAGTCGGAGTATGATCATTTGTCTAGTTGCTTGGATGCTAGTCGTGTGGAGTTGGAACGTGCGCAGCAACGTTTATCATCAGCCCAGTCTGCCGCCGACTCGCAAGAAAGTGATCTAGCCGAACAGCAACGTCAACGTATGCAAATGAACGATGAACTATCCCGGCTAGGGGAATCTGTCCACATGGGTCGTTTAGCCAAACAGAATGCTGACGAGGAACGCGATTCCAGCGAATCTGCGTTACAGGCTACTCGAGAAAAACTGGAGAAGGTGCATTCCGAAAGGCGCCACTTGGACGAGCCTGCTCCTCAACAATCAAAAAAGCGACTGGCCTCCGGGTATCGGGAAAAGGAATTCGTGGAGGCAGAATTGGCGAAAAAGACTGCACTTCTGCAGTCTCTCAAGGAGAAAATCAAATCAACCGAGTCTCGTTTGACCGAGATGAATGCAACTGAGGCCAGGTGCTTGGATCTGGAACGCCGTCTGCAAGAGAAAGATCGAGAGCTGCAACGTTTTCACGAGTCAGAGCGCCACACTCGAACCAAATTGCCTGGTCACGTGCATGCAGCATCCACATCCGACTTGGATCTGGCCCGTGTACTGGAAGAAACTAAAGCGGCACTGGCTGCATCACGACGCGATTCTAAAAGACTGAAACGGCGTACCGCACGTGAACTGAGCGAGTTAGAACGCATCGCCGAAGAGCAATGTCACCGTGCCGGCGAATTGACCGAACAGCTGACTCTGATCAAGCGACAGTACGCGCAACTGAAAGGACAGATATCCACATACGGTATTTTGATGGACGAAGTGATCACGGTTGCTTCACAAACAGAGCTGAGTGAGCATGGTCAACGATTGGAAGCCGCACTTGCGTCGGTGAGAGCGGAACTGGAACAGAATTTGCGTGACGAAGAAGAAGCTCTGTTCCAGGTGGATCCAACGATCGCCCAAACTCTGTACGGAAATCATTCACAAGACAATCAGTTCGGAAACTCTGACCAAGCCACATCGGATTTGCATCGGTCGTTGCTAGTGCTGACCAACTCATTTCACGACCTGTGTCATCCTTCCATGCAACAACAACGGCAACAATCAAAACCCCTGTTGACACTGAACGATTTCGCTCGTTCTACTCCAGGACTGTATCGTCCAGCGGCAACGTCGATGGCTGAGCCTGGGCCGAACAGTCCGTGTCTGGTAGCTGAACCGGGTGAGAGTACGACCGGAACTTGTCGTACCGGGAATACCACGGCCACTTCCGGTTTGGGATCCAGTTTGAATCCATCCGCCGCGGCGAACGCAAATCAACCCGCCGGACGACCATCGGGGTCGGAACCGTCCTTGGAGTCCACTGTCCAGCACGGCCAAGAGGGACTGGCATCAGACACAAATGAACTCAAGGACGGAATCATCAACCGGGTATCCAAACAACGTCAACAGACTGGAACCGAATGGGACCAATCGCACGCGCAGTTCCGCGCCATCCGAGACCAAGTGGATTCCGTTCGCAGTCAACTGGACGGGACTCACGGTTCCATCCGAAAGTCCATCCACCCTCGTGGTTCGCGTAATCGATAGTGCTACTCACGATATCCACCACTACATCAGCAAAACAATTGTCTTCTGCCTGAAGCAAGATAGATAGACTAGATCATAGAGTTGCTCCAAATGAAACAGAGCCTTTCCACTTGCTGAAATCGTGCGCACGTTGCCTGAAGTAAAGTGCATACGCGGCTCGAGTTTCATCCTCCATATTGTCACCACTTCCTTTGGTTTCAGCACAATTTCCCCTCAGAAAATCCGACCACCCGGACGCACTTCATGAGAAATGCTTCCTTGCTTGTGTACATACATAAAATTGCCTAATAACGTCATTCTTTCCGAACACATACCCCCTGAAACGTCTTCCCAATGCCTTACATCCAATTTCTTCAAATATGCCGGATTAACTCTGACCAGTGTTATTGTGCTTGCTTGCTTTTGTAATTGAGACGCAAGCAAGTATTGTTTTTTTTTCTAGCACAAGGGCCGATCGAAATCCAATCGTTAGCACACAGACACCTTTTAGCTATGACTTTCCTGTACAGATCGTGGTTTGACTCCTTCCCGCATAAAAAACGGAAATTTTCTAATCACCCTCAGCAATCATGTCTCTTATATGGTCTTGCATTGTGACAGTTTACCAGATGATTTTGTGCTTCCTTTCTGCCCGTTTTCTCAAAACGAAGCAAGAAAAGAAAATAATTTGTATTCCCTACCAATATAAGATGAACTACATAAATTTAATTCCTTTACCAGTGGCAA
>STRG.32710.3
GTGACGCAACTCACGCAACTTATTTCGGGCGCAATCGAAACCCACCCAACCATCCGTGGCCCTCGGTTGGCTGAACTGGACCTACTGGCCAACGCTGTACGGCGAAATTGGCATAAATATCCACGAGTCAATGCTTTGAACCTACTGGAAACTTACGTAAAAAACTTTGCCTCCAAACCGATTTGCGCGTTGGATTTGGCATATATCATTCCCGTGCTGCTACCCAGTGTGCACACTCAAAAACAGTTTCTCGAAGATATCATCCGTCATTCGGAGGACGAAATTACTATACCTGGGAATGTTCAACAGATTTTTCGACGATTATGTGCGTACCAGATAGCACGTGCTAACCGTCATCCGATTCCGACGCAGCAGTTGATTTGTGCCTATTTCACCCATGTCCCCGAACGTCTGACCCCACCGAATATAAATTTGACTAACACGGAAGTACCTGATCGGACCAGTTCATTGGACCTTTGTCCTGCTGATGGCTTTCTGCTGCTGGCCACATCCAGTTTGGCGGATTCCACCAACCGCCTTACGCATAATACATGCACCGTGGGAAACTTTTCCCAGGCGCTGCTGATTGCACATTGGATTGATCAGCTGGGTCTGGCACATGCTCGCTCGAATCACCATTTCCGCCTTCGTTTATGCTCTCTGCTCTCGCTGTATGGACTTGCTTGTCCGGAACTGTCAATTCCACAAGCGGAGGGCTTGGAAATGAAACAGCTTCTGTTTGTCTCACTGGGGCACATGATCGTATCTCCGGGTCCGCTACTCACTCTGTGGGCCAATCCATCCACAGCCAATGCACAACAGGGAGCAAGTGGTGTTACTCTGCTTACATTCTTCCAACGCTTGCATGCGCTCTCGGGCACCTCAGTTTCTGAGGCCGAAGAATGTCTGGTTGCCGCATACCGTCGCCGTGTGTACACGAAGATTGGCGAGTTCACCAAGTTCGCAGAAACGCTGAAGTACGCAGACGTGTTCCTCTTGGTGCGTATGGAGTTGGTGTACTGGCAGATCGCCGTGGTTCCGGACGACTTCGATATATTGCTTGAAAACCTCGGAGGAGCTTCCAAGGAATTAGAACTTGTTGCCAGCAGAATAGACAAAATCGTGGATTGCCGTGACTTTTCTGTATCGCAGAATTTTGATCCACCCCTAGAGAACCACGTAACGCAAGAGAATTCATTCGCACACACAGTTCGTTGGATCCGACTTCGAATGATCACCGTGCGTGCTATCTGCCAGTGCACGCAGCTTCTCATGAGCTCCGTGAAACTAAGTGAGCATCTGCTCAACAGTAATGATCAACAGGCATCTGTGAAACGAGAATCAGACAGCAGGGCCGTTGAGGCAATGAAACAGCTGCAAATAGATGATGAACTACTAACTGACCTGATACAACAAACAGACGATTCCACACTCTCGGCTCCGAAAGATGTGCATAGTTTCATCTGTTATTGTTCAAAAACCGGCCCATTTAGTCAGCGTGGTTGCCTGTTGCACGGCGATGTTGCTTCGTTGACCCCGCATTTAGCAGATTGGATTTGGTTTGTTCTCAACCGTCGATGGAGCAGATTGATTGTTCACATTTGTGAACAAACAACAACCGATGTTTGGCACCGCATTTTTTAAATGGAAAGCATGGCGATGTGATAAGCTCATTCTTTTGCTGCCTATAATGGTATAACTCGTACTTTATCCATCCCTGAAGGTTATTTCTCGATTCATATTTTATTTGTGCCTCAGTAATGTGCTTGCTTGCTCGCACATGACCTTCGCTTGACTTCATGTGAATTTCGGATGTGGGTTCTATCGTGCTCTCTGATTTCCGGCAATGTGACTCCTCAACCCTGATCATCGTTGGTTTCACGTCACTTGATTTTCGTCATGTCACTCGAATTTTCACTTTTGGTTTCCTGGCACTTTACGCGCTGTACGGTTTTTTTTACTCATGTATATCGCTCGAATATACCTTTTTTTATTCAAATTAAGCGAAAATACTGTCACCGCCTGCAAAATTTTTTAAAAGTTCGGTAAATCATAGCCTAAATGGTAGAATTATCGGGAAGTGTGCGATTTACATGGCAGACAAATCTAATCAATAATTTAACTCACATCTGACTGTTCCACTTCTAATCTATCAGGCCCCGTTTGTGGTTCGGATACGCCAACGCCTTAGCTGTTTGACCATCACTTTTTAAGATTGTCGTTTATTTCTAATGGCACAGTGGTGGGTATTCTGATTAAAAACCCTATTTCTTCCCCTCTCTGTTCGTGCCTTGATATGAGCCAGAAATGAATATTCACAATGTTAACTTCGCAAAATTGCATTGGTTTCTTTCGGTATGTGTAGTGAGTGTGGTATCTCTAACTTGATTGTCAGTGCGAGACAGTTACTCGGTCTGTTACTGGTATTCGATACTAATTAATGCGCTCACATTACTTCGTGTGTGGGTCTTTCACATTTTCTTGTTTGTCTTTAGCATGATATGGTACACCTGCTGCTTTTGGATTCGTATGCTGCATATCACTTGTCGTGAATGACTCGATCCATCTACTTTGTAGAGCTGAAATACATTTCGTGGTCCAGAATCATTACTTCTTCTCTGAATAATAATAAGCCTTTTATCTGTCTAACGGCGTTTGAATGGTCGCATATCATATCGCGAATACTCATTTGCAGACAGT
>STRG.35539.5
TGAGCGACTTGGTAACGGTGGTTTACACGTGATGCATTTGCATTGATCCGGACGCGACCAAGCGGCGAGTAATAACTGCCTAATGCACCGGAATTGTGCATTGGAGCGGAATGAGTTACATGGAACATTCCTACACAAAGAATGAATTAGTTTCTCGATCGATATGAGTTCGGATCAAGAACCCAATGGATCAGAACCTCCGAAAGTACCGAAACCTGCAATAAATCGGCCAGTTGGCGGTGTGTCTATTTTTGGTGGAAATCCCTGTCTGCTGGGCGATCTAAAAGCCCGGCTACGAAAAAGTAACTCGTCTGAAGATGATTCTACTAGCGTTCAATCTTCCAAAAACCCATCAGAGACGTGCTCACCAATAAACACGAACACTGTGATCAACGAAATTCCTTCTTCACTCAGCCTCAATGACGCTGGTACTCGGCCCCAAAGTCCATCCAGTCTCACCTCACAAACAACAAACGACCAGTTGGTGAACCTAACCCTGCGACGAGCCCGGAAACCGAATACTCGACCGCCAACCATTCGATTCTCGAAATTTCCCACGTCTCCTGATGCCGATGTGGATGATTCATCCGATAAGAAGGAAGATGATTCCGATGAGCTGAACAAATTCTTTAATCCGATAGAAAGTGAAGCAGAAATCGCCTCATCATCTCGACTTTCGCCTGCGTTGCTCTTTGAATCATTCTCTGAAGAGCTAGCACCACAAGCGATCAGTGGAAACTCAAACGTACCAAACGAAGATGTGCGGTCTCCCCCGACGGAAGAGTTGTCAAATCTAACGCTTGATGATTCTCACAATCAGCGGGTCGAGGAGTCTGTGAACCCACCAACCGAACAGCTAATAGATCCTCCGATTGCCGACCCAAAACATAAACCAATTGAAGAACCGATAATTCCACCGATTGACAGTCAATCAAAGCCGTCCGTTGCGGAGCGAACATCGATTTCCGCCTCCCCAAAGACTAAGTCTCCACCACGTCCAACTGTACCTCCAAAACCAAAGAAGCAGCTAGAAGACGAACGAGGCAAATAGCAGGATCTGATATGACGACGATCTCGCCTCAATGAACCCCGCCTGATGGAAAATTGAACTATTCGAAGGTACAAACAGCACGGGAGCTGATCCCAAGAACCAGTGTGGAACACTTGACTGCGGTTGCGCAAACACGCCAATGCACACGCTATTCTGAAAGAATCATTACCCTCCAATCCATGTCCTTTTGGTCGTGTGGCTCAGATTGTATTTTATATTGTTTTCTCTGGCTCGTTCCATTCACTGCCTTCAGATAGCTATTTTTCTGCAAGAAACATTTCATACCTAACTGCATGTCTTGTTTAGTCTACTTACATGCTACTACCTGAAAAGCTTGTTTCTGCCTCACCGTTTTCACAAACCCACTTCATGGATATGATCCACAGAAATTGTGACACGCATATATATATATACATATATATATATATATATATATATATATATATATATATATATATATATATGCAAACAAACCCAGCCCCGTTAAACCCTCCAAATTGTTTTGTGATATTCACCCGTACAGGAAGCCCGTTCTATACGAAACATGGTCCACTTTGCGCAAGTTGCCTTGAACTGATCAGCTTAAAAACAGATTAGTTCTGACCACAAAATTTCGACAGATGGCGGTTTTCCCGCTAGATTTGGACCAGACTGACCAACCACCCAAAGGTTCTTCTTTGTGAGCTCTTTCATCAAGCTCTGTCGGTGGATCGCGTAAATTAAAACTTTGGTAGTAACCAAGTAGTTCTTTTTTAATTGGTCATTAGAATTTTCACAGCATCACCTCCAAAGCTGTACAGTGACATCCCGTGGTGGACGAGGCTGATTGCTTCCAGTTGACTTGAAACTACCTTCATCTTCACTATCCCTCTGAGCAAGATCTTCCTATGAATAAGGTAAAATGATTGTGATGAATGCCATGTTTTATTGCACTTTTTTGATGGGGGCCAGGGTTAAAGGTAAGACCAATTTGCAAACTGTCGAATGCTTTCGATGTAGTCTTGCAACTCAGCTGCTGGTAGAGTACATACTTTGGTGAGTTGTGGATGTGGATCCCGATTCTGCCGGGGTAAACATCTCCTAATATCTTAATGAGTTCAACTGGAATTCACCAACAGAGTTGAAATCGGAGAAGGGTGCGATTTTCTACAAGTCGCTTCGTTAATTTGTATCTGTCTACTTCTGCATTATTTTCGTTATGGAGTGGAACATCTTACACCGAATTTCGATATATAATTCAATATGGGGCTGTGCCGTCTGTGACTACTTCTCCACAAAGGTTTGGAGGTATAACTTGTTGAGTCCAGTAATCTCACTTCGACTGCCCTCTCTTTACTATATGAAGTTTTCATACAGGTTTCAGTCCAAAAATCCTTGGTTTGCTTATCGCTCTTGTCACCTAACACATAAGGAAAGGAAGACTCGGAGGAGATCGCTGAGCGTTTTTATTTGAAAAACGTCAACGTTCCTGAAGTACTTGAACATAAGAAAATTACCAGCATATGGAAGTATCCGAAATCCTACAACAAATCCAAAAACCTAGACTGAGCTAGGGTGGAGTAACTTTACCAATTGAAATGTATTGTTCGGTGAGTATTTAGTAGTATTTTTCTGCGCTGAATGAAACCCAAGAGTAATTCCTAATGCCGAATCCATTTTGTTCAAAGCTTAACGTGGAAAGGGTTTCTCTGAGTCTTAGTCACTAGAATTCTACTTTTTTTAATTTCCTTCGCTGTATGCTTCATGGAAACACGTTTTATCCTATATGAAGCTCCAGTCTCTCTCTCCAGTGGTAATTACGGGTAGAAAATGAATGGATTTTCCAGCAACTAACAGCTCCTAATAGAGTTATCAAAATCAAACCAGCTGAAGGTGCATTTTGTGAATTTAACTGCTGCAAAACCGAAGAGATCGCTTCACACCGTCTCCGGCGGCTCAGACATGTTTTTGAGAATACCTACCCATCGTCCACCTTCACGTGCTTCGTTTGTCCGTGCTTGACAGGGTTGGAAAAAGAGACACGGTTGTCAGGCCACGGCCTGGCGTAGAAGTATAACGAAGCTAGTCTCCGTATTGGTCGCGGTTTGTGCTTCCCGTCTCCCTGGTCGGTCCCAAGGGACGAGGATTTCCGTTGGTTAGAGAGGCTGAGGGACATGGCTCGGAATAGAAGTCAGTGGTGTAAATGCTGTACGGTCTGCCTGCTGATAGACCGTATCCTATAAACAGAAAAGTGTCACTCGCATAGAAAAAATGATGAAAAATATCAAAATGTGTACGGTGAATAAAAGAAAAAGCCGCAACATATCATACACTGATTGTATATATATATATATATATATATATATATATATATATATATATATATAAGCACCAGAAATTCATAGCTCCTTAGAGTTTATTACTGATCCCCTAATAAGCCCTGAAAAGTGATATGAGTATTGTCTCTCCTGAGCTTTTAGGGGTCCGGAAAAGAACAGTTCCACTGGGCTCCAGATGGCTTTCGGAATTTTCACGAGGTCAGTCAGATCCCACATTTTACAATCAGGTTACGTTGGACGATCGGTTAAAGTTCTCCCAACTCAATATAACAGGACTGATCAAATGAATTTCGTTCAATCTGTTCACAAAGCCTCTGTGAATTGTCACTATGACATCGTAGGACTAAACACGACTTAGGCAATAAACGGTGAACTTTTACTTGTTGGTATGCAAATTCACGATGTATATATAAAAGTCCACAATTGGCTGGCTCTTTTGGGTCTGTCTACAAGCTCATAGTTCCTAAATAAACCTAGAATAGCGTGACTAGCAGAAGTGTTGCCTTAAGACTATATCGTTTTTCTGGAACTGAAGTTCTCTTTCTAATCTAGAAAGGGTGATCATGGGTTTTGAACAAATCCCTTAAACTTTATCTATCTTATTTCTTCCGTGAACCACTCAAGGTAGAGGTTTCCTTGAATGTCCGCCGCTGACAGCACTTGCCACTTCCTTTAAAGCATGGGACGTTCCTCTTTGTTCTTAAGTTTTCAGAGATTTTTGCAGAGTAATAATGTAGTGAACTTCAGTAACATGGGTTTTCAGAAATACTATAGGACATTTAAGGAGTTCAGTGGGAGAATATCACTTTAAGCTTGAAGCTGACGAACGGTTTGTGAATATATCGAGCTTGTACTCACCCGTGTCATTCAAGTTCAGGCAAGAACGATCCACTAGTGATTTGTTGGCACTGTATCAAACATGTTGTGCTGATAGTGAATCACTTGCTTTGCAAGCCAGCTTCGACCAAATGTGGTTGTACTTGTTTGCTAATAAATTGTGACAAACTCATTTCACCTTTTCATGAAAAGTCACTTCGCAGTTCAAAGACTGAGACGATAGCTGCTGAAACGGTGTTGTGCAACAACTGTTCGTGGCCCATCAGATGAAAAAGCCTTAGTTTATTTCCCCGTCTCTAAAAGAAATTGTCTTCATTTTAGCGCGTCGTATGAATCTCAGCCAATCTCGACGGATCCAACTGACACACTGTCCTAGAGAAGAACCAACAGCATTGTGTTGTTTTCAATTTGAAACAAATCGACCAAGGTGATTTACCTTCCAACTATCTCTCCTATCTGCCGGTCGGATCTTCGATGAGCCACATGGAAACCACCGTCGGAACAGGTTCCGCTAACATAGTTGCTGCGTATTGCTAACTAGGTTTATAAAGACAAATAAATATCATTGAAAGTGTTAGAATTTCTTATTGATCTATCCCAGTAGACCCGGTGACAAAATACTTCAGCCTTCGAACCATCTGGATTTATTTATGCAGAAACGATAGTTTATACACGATGCATGGTGATCGCGGCCAAAAGCTGGCATGCGCACTTGTTGGTCCACCTTTTATTCACAGTCAGTTCTTCTGATTTTTTAGTCAGGTAGCAAGCTCAGTTGGTGGATTCGGCTCAGATGAACGTTGGTTTTTACTGGTTGTTCGGTTCGTTTCGTTCGCTCCAAACTTATCCTCGATCCAGATCAGGCGAAGATGAGGTCGTTGCTTGCAAAATCATCATACTGTCTACTGAACAAACCAAGCCGTCTGTCAGCAATGTGTGAGCCCATTCCCTCGCAGAACCTAGCGAAGTTTGCCGGGCACTAAGAAAAGCCCCTACTAGGACTGCAACCCAGGATGATTGGTGAGTGTAAGTCGAAGGAATTCGCATTTTCTGAGGCACAGAAGTAAATTCCGTAAGTCAAAACTACCGGCTACAATTTATTTAGCCATTCCATGAATTGAATAGTCCGGTTGCAAGCAGCTGATTTCAATTACTGGAGCAGACAAGGTTGGTGGAGGTGGCGATGTCGAAGGTGTGCTTTATCCTCCAAAATGTTGCCCCTTGACCAAGCCTCTGATCAGATTCAGAAATCATCCCTTACAGACAGTTATTGCCTGCCTGTTTTGAAGTCTTGTCGTGGACTATGTCCTACGACTCCGTAGATCCAATAGATGTCATGATTAGTCTATTGCATATTTTGTCAGTACTAACTACCGTACTGAAGAGCATCCTCGTTCTTTCACCTCGTGGACTAGAGGCTCGCTTGATTCGTACGATATTTTATTTCTGACGGAGGTCAGCTTTTAATTTTGAAACCTTTTTTTCATTTTTGCTCCACTTGTGGCACAGATTTCTAGGCTCGATACGACAAAGTTCAGAATATCATACAATTTCGTTTATGTGAGGGCTTTATACGCCATTTCATTATTTTCCACGGTCCCCTTGGACGTTTGTCCCCAGAGACGGATAAACCTAAGTTTGAACGAAAGCCATGTTCATTTCCTATTACAGGTTTCACAATCGTTTGTCTATAGATCACCCACCAGCATCTGTAACCGTGCCAACGAGGCGTGGTGTTTCATAAGTGCCTCAGCATTTATGATATCGACAAGCGTTTTCTTTGGCCCCATTAGGCAAGCAACAAGAATTGAAGATTTTCCTAATCGGAATTACTTGGTCTAGCTGTGTAATACATGAACTCGACAAAATCATCTACATTTCTTCGTCTTCACATTTTGTAATCATTTAATAAATGGCTATTTATCGACCAAAGCAACATTCAACTTATTTCAGGAACCAGTATTGATATCTTTAGGTGCTTCTGTCCGATTAGGCCAGATTTCTTCTTGCAATGAAGGATGATTTGAGACCGGATTACATAGATGAGGTGAAGAGTAAAACAAAGCGTTTGCAAACTGTACTATCATTTCAGTCCAGTTCAGTACAGATAACCAGTAACCACGCCTTATGTGCCCTGATTGTAGTTGCTATCTCCTTGTTTGAGCTCGCCGTCTAGTTCTGAACACGTCAGAATGTCCGCGACTGACGGTGCGGGCGTTGGTTTGAAGGTGTTGCCACGGCAACCAGCGTGCGACTGGTAATCTCTCGTTCGTACTATCTCGAGCAGGATAACAAATTATCTAAGTTAAAACTCATCCCTGATGAATGATTGAGGAATGGTTGAACCAACAATAAATCCCTTCGAGTTCTGGAGATAATAACTTGCATTTGAGGATTGTGCTGGTCAGGTGATCGGAATTTTTTATTCAATCAGAAAAAGAGATCAAATAATATTGAACACTTAGTAGGAAATGCTATTCAAACAATGCAGCTGTTCATACGCAGCTTAGTTACAGGGCAATCATTTTGTGAGTACTGTGATTCGTTAGCACAAAAAGGTGATGATAATACTGTACACATGAATAAAAGTGGAACAAATTTTTTATCCGGGATAAGTAAAAGTATCCATACTTAATGACGATGACAAGCTATCATTTTTACCCAAGAGTGCTACGTCTAGAGACCGGCAGTTTGGAATATTAAAGCTCTGCCCCTTTGCATATATTCCCACCTGACGACAAAAGATGCGTGTCTCTAGGTACTATATGGTGGCATACATTTTCAAAACTGAAAACTTCACAGCTTTCTGTTACCTGATTCAATATAACACAGGAGCTGCGGAGTATGACAAAACAGTTTAGCACATTAGCACAATGCAGTCAACAAAAAGCACTGGACACCAGATATTTTTGTTGTAACGACAAAAATATCAATCGATGCACACGTGACTCAAAGTACTACTTTATTTCATTTGTTGATATTGCTGTCTGTCAGGCGAGTAACACGTGACTTTAGCTTAAAAATAACGCTGATGTTTTTACATATCTTCAGGTCCTCGGATTTTTATGGGGTCGATCATCAACGAAATGCACCTTCCTATAATTCACTATATAAAAATGAAAAAGTCTCGCTTCTGTCCAATGTAGCAGATATTTTTACGATCATGTTTGAGACCCGAATGAGTGTAACAACCAAAAGCAAAGTTTCACATTGGTAGGGGTGTAATGACTGCTGTAAATCACGAAGAAAGATTCTGTAGATAAGAAAACTTTTAAAATGAACCGAAAGATAAAATCGCCGACCCTGGCGAAATTTGAACATACGCATGGACTGCATCCGTGCCTTTTTGCTTTGTGTGTTCCACCCGAAACGACAGGTTTCATAAATTGCTTTGATCTAAAATAATCTGGGCACAATGAAAACGTTCAAAAGGCTATAGTTCAAATCGCATATTAATTCGAAAAAGACTAACAGCAATGATTTTTTAGAAGAGACAACTTTGGGTCTCTAATCAATGAAGAAAAAACGAACACTTTTATTGAATTACACCAACGAAAACGAACCACGACACTTTTAGTGGTGCCCTTTTTGTGTCGGATTAGGCGAAATATTTTAACTACCTACCATTCGAAGGGAACAATATGGTTAACTATACGAAGACATATAAACCCTTTGCGGATTATGCATAGACTCGTTGAGGGTTACCCTCACCCATGTACTAGGTGCCTAAATAAACCTGTTCAAAGAATAAATGGTTTAAAATTTCGTGCACAACAACATTTTTATCCATTCTTATCGTGGCAACGAAGCTTGAATTCACTGGTAGGACCCATAACGTTTTGAGCACTAAATTGTAGGATGTATCCCCAGGTAATCCTACGTATTGCGGCAGCGCTCTCGCCAAGTTCGAATACGTCACTTTAGTGCTCAGTGGTTAATCATTCGACCAAAGAGTGTGGTAGGTAGGCATAATAATGGTCATGTCAGATCAACGCTCTTGGAATATGTAGGCGTTATTGTTTACTCACTTTTTACTGCGTAGTACCGCGTGATACAAGATCTTCATGATGAATTCGCTTGTATTTCAACGAAGCACGTACATGTCTTACAAAGTTGGTTTTGTCCCGTTAACGAAAAGCATTTTTTCCGTCAGTCACATTGCATAAGTTTATTTTCTTCCGCAGTGTTGTTATCTGAATTCTGTTTTCCAGTTTATCAAAAAATATAGACTTTTCTGCTGGTAGCCGTCAAAGTAGAGTTAACCGTTATGAATGTCATGTGCGAATACGATTTGAACTGTAACCCAACGTGATACGTTCGTGCAATTTCTAATACCCCCTAGGTGTGTCCTCTTAGCTCAGATGGTACAGTACTCCGCATATGATGAGGTTTGCATAAACCTCTCTTGAAAGAAACTGTTCATATCGAACTTGTGAAAATCAATTTGTTGGACAGTGATCACTGACGCGATAAACACAGGCATATCATCAATTTAGAGACTAAAACAAAGCAATGGAAATTTCAATTAGAAACCTTCATTTGTTTACAAAATTCATTTGACTACGATTTTATTTACATAATGTAAGTGATCTATTTCAAACCTCTAAGTTGGATCTTCAGTAGCGTTTTCAAACCTGGTTTGACTCTGAAAGTGATCCTTTATTGAAAATAGAAAATAAATGACCCAGGGAATACGTTTTTTGTCCTTGTTCTTCCCCTGTTATGAATGATGTCAGTCCCGTTCCGTGCGAACTACGCAACACCCACAACTATGATCGACCAAGTTCGTTATTGATTTCTGTAAATAATATTCGTCGCTATGCATTTCAATCATTTTTATGGTACCGTAGTGCAAAGATCACCTTATTGTGAATGCAAATGTCTTAATCAGAGAAGTGAACATTCGTTCACATAAACGAACGCACAGTGCGCACGTCTGCACGGCTGTGGGATCAGCTGACTGCAGATCGATACGCGAAGCGTATATGCTTAAGTGACTCAGAAATGATAAGAAAATATTCAAACTTGTCCATGGTCCCACGTGAGGTAGTCCGAAGTGGCGTAAAAGTCGATGCCTTCTCCGTAGTGCACCCAAAACACGTTAAAACTTTAAGTGCAGGAGAGTATTTCGTAAATCTGCCCAGGTGAGGGAGAGCAAACTTTTGAGGATTTCCCCATTCATGCTCAAAAGAAAATGGACCTACCTTCCAGCCAAGAGAGCCGGAAATATCTGCGGACAAGAGACATATACGGAAAAAGGTGGGAAAAACCATCAAAGCATGAAAGCGCAGTGTGCTAAAGATAGGGCACTCTACACTTTGTCATTTAGGTTTACGTATACACGGTAAGATCTCGAGACACATATCAAGAAGAATAAGCAGATATATTATAGCTTTGCTGCCCACAGAAACTGTGACTGGCTATCAGATACGTAGTCGAACGAATAGTGGTCAATTTTACTTATAGGCTGGATTATCTGGCGGATTTTAAAGCAGTTTTTCATGACAGATGAAGTAATGCAACTCAAGTGCCTCTACCTTACCACGTGAATCCTTATCAGGTCTCTCATGCGTTCCTCATCTATCAGATTTCGCGTTTTTTTCACTCCGTGCATATCCACATTCACATACATCATTTATGTATCAAAGCCGCGAATTTTATCTCTAAAATATTAGGTTAGTGGCACACAGCATCTCTGGCCACAGTTACACATTGATTATCAACGGCTCGGTTGCTTTTGTATAAATGTTAGAATAGATCAATGGCATATTCTGCGTAGTGAATATGGATTTTGTCAACCACGTAGGCTTATTCTCATCCTGACAGTATTTTCTTAGACGGAGGGGTGAAAGAGATTTAATATGGATAAAAACTTCGCGGACTAGTACAAAAGTTAGTGGAAAGGAAGTATCTAAAAATAAGGTTGCTAGCTCAAATAACGCCTTTCTGTGATTCGTATCTAAAGTACTATAAGTGCGTTGGCATCTCAGTGGTTGATCTGGAGTTCCTACTGGTGAGTTCGATCGAGGTTTTCCACACTGTGATCAATTTCACATGCACACACGCGCGTGCAGAGACACATTTGGATTATCATTATCCGTTCTTATTTTGTGAGTCATATATTGTTATGTATTGGTATGAGTACGAATAACTGAAAAATAACTTGTTCGCCACGCTGTTTATTCTCATTTTGTTGATATCTTCATGCTAATCATTAGCTATACCACACTCCCACAGACACTTGCTTGCTACTTAATGCGCGCCCGGCAATGGACTTGATGTCGAACATTCGGAATTACCAACTAAGTGGCAAGAAGAACACTGTTATATTGTTCATTTTCGTGCATAAATTTATAATTTATGAGCTCAAAAAATCCCTTGGGCCGATGAGAGTTGAAGTCATCATGCCAAGATCAACGGAATCCCTAAATGTAATTTTGTAACTGAA
>STRG.25994.1
NNNNNNNNTGGAGTCTGCGTGCTGAAGATATTCGTCGTCTTGAGGTTTTCGACCATCGATGTTTACGTAGTATCGCTAGGATTGGGTGGAATAGCCGAGTAAGCAACGATGAGGTGAGAAAGCGAGTATTGGGTACTAATTCAGAGAACGTTCTGTCACAGCGTATCCAGCTTAGTAGACTACGTTGGTTGGGACACGTGTTACGTACGGCGAGCACACGTCTACCATACCGTGTCCTATTCTCCGTTCCTCCTCAGGAGTGAAAAAAAACCACGTGGAGGTCAACAGATGACTTGGGAACGAGGAATGAGGAAATGTACAGCGAACTTAGGAAAAGGAGATGCCTCACGTCTTCGTGGTTGGGGTCCAGAAGATCCCCCAACCAGTAGGCTGGAGCCACTGAAGGATATGGCAGCGAACCGTGAACAGTGGTGCTCATGTTGTCACTTTCTGTCGAATCATAATGATTGATCAGTGTTTGTTTGTACAGTTAGACTGTGTATTCCGTGTGTTGGCTACTAGGGCATTTTTTCCTTTTCCCACCCGTGTAGGTCCACTTCCTGTCCATCGTGTATATTCATACTTTCTAATTCAACGTTCAGCATGGTGAGATGGTCAGTGGGGCTTGCCCTACTGTTCAACGCTGTTCGATGCTGATGATGATGAATAAGATCTTGCGCTCTCCAGGGGGACTTCGATGGCTCAGTGATGCCGGTGGATAATATCTCTATTTCAGGCTCGATAGACATGAAGTCTTGCAACGAATGTCGTCGTGACTCAGTGGCGATTGGTCTACGACCGGAAGATAGGTGCTCAAAAAGTAGCAACTGAAACCAAACTACAGAAGTACGAGATCACGCCTTGGTACGTGCTCGATTCCGTTTACGCCTCGCCTGTGGTCTTGCCAAATTTTCCCGGAAGCACAGGACCGATTTTGCGGTTACTGCCGCTCATCAGGTGCGTGTGCCCGGTACTCTTCTGCCAAGTGGTCTTTATACTTGAGCACCCCACAGTTAGTTTATGGTTGTAATCTCATTTGAATCGTAAGAAGCGTGCATGGACTAAGAGTCATATGGAACTACAAGGTGATTCTTCCGTAGTTTTTTTTTTTCGGTGAACTGGGCTAGCCTTCAGAACGAGTTTTTGCTATAGGTAGTGTGATATGGTTTTTTTCATCCTGTCTTCCATTAAGTGGTCCATTCTAAGAAAAACTCGTGGCAATCGAAAGTTAGTGATGAGAATCTTACAAATACAGTCAGTATTATATATATATATATATATATATATATATATATATATATATATATATATATAAACTATCTTCGTAAAATTCCCACTACTAACTTTCGATTTCTCGCGGATTTGCCGTTGAATCGGCCACTTACAATACCGTTGTCAGACCGCGTCGGCTTACCACTGTGGCACGGCTGAAGTGCTTTTATTCTTTGACCGCCCGCCATATCGTTCGACCTGTTGTCTGTTTAGGCTCGGTCGCTCGGTTTTTTCTCTTTATCCCCCATGATCACATTCATTATCTTATTTATCATTCAGTCGTACTCATTGGTTGCATGCATACAACGATTCTTGTAGATTCTTGCTCGCAATGCATTCTGACAACCCTTTGATCAATATCGCTTGGAGCTCACCCGTTTATCTGGGAGTACTATGAAAGCACAAGAAAACCAGTTTTTATGTTATCATTGTTAATACCATTGTACTTAATATTCTGCCATCTGGAGTATTTCTGTGACAGTCAGGGATAACACAAGCCTTTCGGCTTTACTCAGGCCTTCGGCTCAAGTCGGTCACAAACCTGAACCTAATGGCTGGAAGTGGTTGCATATTGCATGTTATTTCTGTTGGATTTCATCACAGAAGAGGAGCGACTGTCGAAACTGTCTTCCCACAAATCAAAGGCTTCGTATCGAGTGGTGAGGATGGATTTATCGAACTTCCGGCTAAGTGGAAGCATCTGGCTTCCTTGGCTTTGCCAGATGGTGCTCACAATTATTTGAAAGATACCGTATATTTTACTCTTCCATCCCTAGAGAAGGACGAGCACGCTGTTTTTGGTATCGCATCTTATCGCCAGGCTTATTCCACTAACTTTTCTCACCCGGCCCCACAACCGACCAGGAACACGGTACAGAAAAGCTTGGTTGTGTTGACACGATTCCCCCTTTTCAGTCTTATCGCTCATCACCTCTCGTCCATGGCCGAGTCGCTATTCGAAGATGGTCAGTTCTCACCGGAACGTTTGAAAGCGGTTCACACAGATTTGGAGAACTATGTGAATGTGGTATTCTCCAGTCCAACCACGTATCAAGATGCCCTCACATTTAATTTAAGCGCATCCAATTTCCTTCGAGTCTATGGTCGAGATGCCCTCGTTTGTTTCAAACTGCTCCTATTGGAACGTCGTGTTCTGTTTGATGGCGAATCAGCCGGTTGGATGTGCAATTGGATCCTCGTTCTGCTCAGTCTGTTTCCCGATCTCATCGCTCACGGGCTTTCTCATGCCACCTTAGTTGATCACTCGTGGATCGCTGATCGGGCGTGTTGGGTCTGGTCTCAGTCGCTTGCTTCCGATTTGTCACGACCCGCAACGGTGGAGCGACGATTTGACATCGGGTCACCCAATCGTAGGACTCTAGATGAGGCCACATTGTCTGCTTATACAGCCTCGGTACTGCCCCCGAACGATGACGTTTCAACCTCAACGCTTCATTCCAAACCGGCCTCAAACGAGAAGTTCATCTTGAATGGAAAAAGACTGGAAGCGGACACCGCTTCCCTCGACCCATCTATGCTACGTGCCCTGACATCGGACACCACAGTTTACCCCCCTAGCGGACTTACGAACCGGAGATGTTCAGTCAGTGAATTGGACCTGGAGTCAAACGTGCCGGACTTAGAACCCCATATAAACCAACCGGATTTCACTGACCCACTTCCGGTTCCCGATACTCCGTTCGCCACGGATCATTGGGGCTTCCCGTTGGCCCTCTTTACTAAGTCCAATCTTGTACCACTCTACGTACCACTGGGTTACCTGGATTTCCTTCTGGAATGGGAGAAAGACACGAGCGAATCAGACGGACAGATTGCACTGGGTCGAGGCCGTTGTGTTCGCGGATTTTTGGCTGGTGCAACGAATCCTCTGTTACGAACTCACAAACAGTTGGCGGATGTGATTGTCACTAGTCTGTCGCCCAACGATGGTCTACCAGACCCCCGGGTCAATCAAATGTCTGGCGAGTTGACCAGTCTGTTTGGACAGAACTTGAAACCTCTTGGAACAAATACCGGAATCATCGATGGAGTGGACAAACAGTCGATGAACGTCTCAAAACCCCCGATCAATCAATCACGAGGTTTCACTCTGCCCAAACGAACACCTCAAGTTGTTCGCGTCTGTTCACCCGACCCATCCGCCAACGAGCCACGTGGCTTGCCCGCACCCCTCAGTCAAGCCCTACAACTGAGTCGCATGGATCGACTATTTATAGATGAATTAATCCGTACCGTAATACTGTGGTATCAGGCCAAAGCGCACCTTCTTGATTCGTCCGTCATGTCTGGTGATGTTGATATTGGTGAGCTGCTTTCGAACGACGACAATGCGAACGTGGTTGAGCAGTATTTGTCTGGGCTCACACCATCTCAGAGGACTGTCCTCATGCGTTTCCCCTCTGCTTCCATTTTGGACACTTGGATTCGTCAACAGTTTCAGTCGTACTTGAGAGCTTTGTTGCTGACAGCAGACGGCTACGGTGACAATATGACGGACTTCAATGGAACGTACATTGTCTGTCTGCAGACCACTCGTTGCTTTCTTGTTTGGCGTGGTCAGTTCGTGCCGAGCAAAGTTTTTTCAGTTTCATCGCCTAAGGGTTTGAAAGCATCTGATGAAATCCTAAGCGAAAGTGGCGGTGTGGATCGGTCATCAGCATCCGAAATAGCCCGAAAGGAAGGGACGTCGAAATCTGGAAAGACCAGCGTGGATCTATCCACGATGAACTTAAACATTGTTCACCCGGACTTATCCACTGCCAATTCCACCCCGTCAACCGCCAGTTCGGTTGTTGCGTTATTGTCACAGCATCCAGGAAGGCGGTACGTAGAATCGGATGACTGGGAACAGCTTGTGGATGGATTTAAAAGATTCGGTAATTTGGCTGCCGATCGTGGACGTCGTCTCGTTAGTCAAGGAATGCTGGGCCTAAATAAATTAGGAAAGCACCATCACCATCATCCGAGACGAATCCGTGATATCAATGCTAATTGGCGTTCGACAGTAGCCTCGAATGCAGCCGCTGGTGGTAGCGTCATCTCGAAATTCTCGGACGCCTTCCGATCGTTTCTGGGCAGCACTGGCAGTGGTGTTGGAGGAGGTGCTGGTGGTGGAAGCACAACAAGCTCTCACGAGGCGAGTTGACAGGTTCACGTCGACCTGTGTATCGCACGATTCCTATTCTACCCGAACATCTGGTATTCCTACTTCATATCTGGTCTCTGTCTACAACACTGTGATATAGTTAAGGATCTTTTGTTCGGTCATTGTCTGTGATCGTCCCGTGCGGTGTACCGCTGTCACTGGTCCCCCTTCCCCTCTCTCCGTCGTTCATCGAGACTCGCACATGCGTAGAAATTTCATCATGGAACTCTCAAAATCGCATTCCCTTTGGTGCATTTGAAACCGTGTGAATTTACTTCCAATTCATTCTTATCAGCGAAACACATGCGGCACAGATCCGTCCGCAATTCTTATAGTCCATGATTTTATGTTGACTGTTTTTGTCTCCGTAATCAGAGTTTACATCCTCCTCTTCGTCCGTTTAACAATCCAATTTGTGTTTCTCTGCACACTGATATAACTAAACTCCGTCATGTTCACGGGATCTTCACTGCAAATCGCGTTTTTTCACACTAGAGATTGAACATCGGAGTTTCCAAAACATTTTTTATACATTTGTATCTTCGAAGTACGCATGCAAACAAGTGTTTGTTTGTGGACGTTGCAAACAACCTCCAGTGGTTGCTGTCCAAAGTCATTTGGTGTCTCTGTCTTAATCAACCAAGGGCTTGATTACTTTTTGTTTCGTGTATGCACAGTACAACTGAGCAGAATGTTCTGCTTTTCGTCAAACCATATTCCCAGCCTCCCCCCGTTCGTCAGCTGTACTGTCGGATGGTTTCTGGGTGCCCAAAGTTACAGTATTGTGTGTCAACTCCAAATCTCATGGTTAAGTAACCCGGATTGCGGTTGCTTTCTCGTAATATCTCAGTCAGGAAATAAAACCAATTTAGTGAACAAAGTACAGGTGGAGAATCACAGAGAGGATTTGAGAATATGAATATAAGTATATC
>STRG.13093.2
AGGTAATATTTTGTTATGTCGAAAGAGAGCAAATGGCAAAGGTATAGGAGGAGAAAGAGGGAAATGGGTTCCATGCTGTGCCCCATATGTCGCAGTGCCAGTTTGTGGGAGCACAGAACTTCGTGTCCCAAAGAAAGAACTTGAAGTATGCTCTTATAATGGATTTATTTATTTGCGTTTTTGAACAGCAGTTACAGCTAGCACTTCCGGTGCATTTGTTGAAACGGAGCCACGACCTCCGGAGGTACAAACAGAAGGAGTGCCCGGGGACCTAATAAGTGTAGATACACTTCCCATTGGGTGCACATCCGTGGGGTTTGTTCCATCGGGTAAGATGCTATCGTTTCTATATTGCGTATTTTTTAAAGCGACGGAAGATGTGCAGCTTGGAAGGAATATGTCCATTACCGTTAACGTGGATGTGCTGCAACAGTCGCTGTCCGATTTGTTCGTCTGCTCAAACTTGAGCATGAAACAGCGGCGAGACGTACGTTCCTGTGTGGGCAGGTTTGTGCCGGGTCTCCCGCGCGATCCACGTACCATTTCTCATACACCCTGTTCGTGTGAGAAAATTCAGCTACGCAGTGGAATATATATTCACGTTGGGCTGACAGACGGGATAAATATGTGCCTTAGCAGCATGGATGTTATTCCCAGTTCTATCGATCTGCACGTGAATATAGACTGGCTGTCGTTGGTTCGGTCATCTTCCGTTCAGATGTGGCCGATTTTGGCAAGGATAGTGCAGCCTATGTGTGCGCAAATCATCGCTGTTGGAATTTATTGTGGTGTTCAAAAACCATATCCAGTGCATGATTACTTATGTCACACCGTGAGAGAGCTCGACCAACTTCTACAAAATGGCCTAAGCTATCGTAATTCTTCCATACGATGTTGCTTGAAGACCGTTATCTGTGATACTCCAGCCAGGGCCTTTGTTCGTCAAGTCAAGAGTCCTGCTGGTTATTTCGGCTGTGATAAATGCAACCAACGCGGCTTGCATATTGATGAGAGGATGACGTTCCCCGTCGTCGAGGCTACCTCAAGAACGGATGAAAAGTTTCGCGCCGGGAAATATCATCGTCATCACATGGGCACCACCCCGTTGCTATCCCTACCCATCGACATTGTGACTACATTCCCGTTGGATTATATGCATTTAATATGCCCTGGGGTAACCCAGAAACTACTTTTCACCTGGCTGAAAGGCGGTCATTCATCACCTTGCCGTCTGAGTAGGTCGGGTGCGAAGGAACTTGGCGACCGAATTCTGGAAACCCACAGTGCTCTTACTTGTGACTTCCAGCGCAAATGCCGTCACACGCGTGATATCGAACGCTGGAAGGCGACGGAATTTCGCCAGTTCCTCCTTTACCTTGGTCCTGTTTGTTTGGTTGATTTATTACCCCATGATTTCTATGACCATTTTTTACTTTTGTTTGTTTCTGTATATATTTTTTCGCATCCCATTTTACATGTTCACTTACTAGATTTCGCTCACGGAATTTTGCGTGTTTTTGTGCAGGAGATGTCAAAGTTGTATGGCCCCAATTCAATTGTTTACAATGCTCATTGTCTGACTCATCTAGCAGCGGATGTGAGAAGACATGGAACTTTGGACCGCTTTTCATGCTTCCCCTATGAATCTCATTTGGGCAAGCTAAAAAGTTTGATAAAAGGGCCGGCTAAACCACCGGAGCAGTTATACAAGCGGCTGCACGAAGTTAACACTGTTCGCTGTAATCTGCAAAACGATTTGGTCCTAGATGACACGCTCCTATCTATACAACGTTTCTGTGAAACTACGTGTTCGTGTGTTGTTATTGGTATATTTTTCTCTAATGTACATCTCAATAATATCATTGTGACAGACAATAAACCTGCGACTATTGTCAATATTTTGAACGATGAAGTTCACTTCATCTATTTTAATATCCTTGGAGACTTTTTTACGCACGCGTTGCGCTCAACGCGTTTATTTATCTTTTCACTAAACGGATTGCAGTCAGACATCCATACTGCTGCCATTCACACTGTCTCCTGTAAATGTTTACTCTTATCCGTCAATTCTTACAATGTGTGTATTCCCATTTTACATACCTTTTTATAAAATTTTTGGTTCCACAGCTGTTTTTCCTTTACGTATGTATATATATATATATATATATATATATATATATATATATACGTGGAAGTTTTTGTTCGTGGAAAGCACCGACGAAGGTGGCATCTGTTTTCTACATATAATTATTATTGTTTAGATGTACGTCGTGGTCACGTTTGTGGACGACAGTTCGTATGCTGTGGTTCACAGCAATTGGATGGTCGATTGCCACCGAGTCCGGTGGCCGCGGACAAAAATTAAAGGCGCTTACCGGTAGTTGCTGCTTTCGGGTGCGTCACTGCCTGATTCGGTTCCGGCACACGAATTCGTGTAGATGTTTGCCACAGACAATTTCGGGGATGCTTTCGTTTTCGAAAGTAGGCTTCTAAACGAATCTTCAATCTGCAGCACAGATGACACTGTGCCACAGACACTGTTTGGCCAGCGCTATTCAGTTCGCAGGAGGTAGGAAGGATTATGAGTTAACACTGTTTAAAGGGTACCGACACAGTTAACGTCGGATGACAGTTTCGAGGAGGGGCGCAATTTGGTATCTCGTGAACCCTGTGGATCTTTCGAAATGCCGCTGTCTCCGCTACCTGTTTTGGAGAGAGCACTTCGCGTTCCATTTTTATCTGACACGATGCCCAATACCACGTCAACCCCAATTGCGGCACGCGAACCTCCGGTTACTGTTATTCACAGGAGTCCATTGAAAGACCATGGTAACGTTACTGCTTCCGCAACAAGCGAAGGGCCAATGGACAGATTCAGCAAGGATTTGCGTGAAGTTATGCGTACGGTGAATGCCATGAGCGACCGTTTCCGCAAGGTCGAACGTGCCCTTGATGGGCTAACCGTCGCGTTGGGTGCCACGCACGCATCAGCTGTGCCGTCCAAGGCGCGAAGAGCCGAGACGTGGGGGGAATTTCAGAAACTCCACGAGACTCTGAGCTCACCCGAAGTGTATGCGAGCATGGTGGCAACGCTCAAACGGTTTGCGGATTGCGATTTGGCTGAAACTGTGTGTAGCACGCTTTTCGCATCCATCGGCGACGAAGTTGCCCTTCACTGTTGTTGGCTAGGGAGCCCTCAAAGAAAGGCCGTAAACGACCATAAGTTGATCGCCGCCGTTAAGGGTAGGTTGTTCACATTTATTATCATACAAAACATCAGATGCTATAAAAGGAATGGAGCGATTCTCCAACGAGCCAACGGCTGTCATTGACAGACATATAAAGCGCTGGTTCAACAACGCTCAGGATCGAGGTGAAGGAAGACGGCTAAGAAGGTACGCTATTCTCCTATATGTGGTGTCCCTTAACAATTTTATTTCCTGCAAATTGCTTCGTTAAAATGTTTTGCCATTACGGTTTACATTGGTTTATATGCTTACTTGGACATGGGATTCATTACCGGTTTCTCCG
>STRG.5592.6
GGTATATATCCGCACCTTCTATGATTAATGACCTCTGAGAATGACCCTAGGCGGAACGAGGATATTACGACAAAACTACAGAGGTACAAATTGTTTGTGAAACTGTGCATTAAAAATGTGGTCTCGATTCACTCAGTAATAGTTACTACATGCCACATATCATTTTTATCTCCTAATTCCTTCGCTTCAGTTAACATACTTATGAATCCCATGTTGGAAAGAGACGTTGTAGTCCATAACTGATGCATTCATATTCGCCCAACCCTTCCAAATCACGTAGCATACCCTGTTGTAGGCAGTCAAATCATATTCCTGATTTGAGTAGTATCTACAGAAGGGTGGACGAAATTTCTGGGAAGCACACTACTGGTTTCGCGGTTATTGCCGCTCATCAGGTATGCGTATCGGGTTCTCCTCTGTCCATCCAATTGTTCTGGTATGTGTACACTCTGTACGTGTTTGCTCATAACAATCTAATTTGTTTATGAAAGTCATTAGAAGCTCCTACTTGGAAGGTCCACTGAGGAACCACACTGGTGGTTCGCTCATAGTTCTACGTGGGTTAGAAGCGGCTAACCTAAAGAACGACGACACTGTGACCGCGGGTTGGCATTTTTGATTTGAGTAGTATAAGTTATAGGTAGATATAAGTTAGTTCAGCGCGGCCGATACTGTGTGTTCACACTATTTCCATGGGTAGACTGTACTACCCGTTTGTAAAAGCTTCCGAAGTCGTTGTTTCGTCCTTGTACCCCAGTTAATAGAGCACACTTGTGGAGGTCATTCCAGCTGCGGTCAATAAATTTGACAACACCTGGATAGATTCGACGCTTCTTACATCCGCCCAAATCGTACTCTCCGTCGGTTTCGGTTGTACTGTTATTTGTACCAAGGCAACTTGGTCATTGTCCATGCGTAATGGACGTCTTCATATAAATCGGTTTTAGAAAACAAGCTTTATTCGGCAGAGCTTAGAACCCGATCTATCAGCCGGCTACCTGTTACACTATTCCAGTGGATACAGCCAGGTCACGTCCCACTCAAAGCTTGAATTGATGTGGTCTGAAATCGCAGGCCGCCAGAATAACCGATTACTTAGATTGCGTACTACGAAGTGGTACACGTGAGAGATTTCCCGCTTAATACTCTTTTTTGGGAGGTAGCAAAACAAGGAACAAGTCAGTACGAGAAAATTTATGATCATGATAGCGGTAAATTATCTACTTCCAGTGGCAGCAAAGGGCGCAAGGGGTGGGCCAGTTCCTAGGGGATTTTTCTAAGCTTTGTACTGGGCTCTACGTGCATCATGTGAACGACGATGTGATGAATAATGAATTTGTCCATTTTTTTCAATATAGATTGCCATGGCAAAGGACTGGTCGTTCCAATGGCAAACAGTTGGAACATGTTTGCGAATTTGTTTAGACAATAAAGTGCCTGAAGTGTACAATAAATCCCAGTCCCGATAATCTCCGATTAACTTACATTTCTGGAATCTTCTAGAATCTGCAGATAACCGCTTTGTGTATTCAGCGTGAATCACACGAATCGCACAGTTTTGTTAACTTGTATGTTGCACATATGTGAAACACTGGTTCTCCGCCCACATTCCAGTTGGAGTGAGGTAACTATGATCCTATGTTCATACAGACAGTACATCAGAATTTAGATCTACACGTCTTCGTGTGAAATGAATAGTCCTGTAGTGAACGCATCAGTTTCATTGCGCCTATCGTAATAAAGTCCAGTATTCCACTTTCTAACGAAATTGTGTGATTGCATTTGATTGAGTAATAAATTCGACTGTAAGAGAATCGATTATCTGCGTAACGTCTAAAGTCACTGAACAACTAAATTCACCAAAGCTCTAAGTAGACCGTTCATTCTTACTAAAACCCGTCGACCTTCTCGTTGCCGGATTTTATTCACAGAGAGCCAAAGCATTTTCTTTACTTCACCTTTGTTTGCGCTACACTGTGCACGTTTTCACAATCTGTATCAACCTGATTCCCGCTAAGTAGATTTATGCTCTAAACGGAATTGATTGAAAAATTGCCTTGAAAAAGATTACCCACTGTTACCGAAATGTTTGGCGCATGGTCTACCAACAACTTTGTTATTAACATTGTAAATTTCACAACGGAATTGGTCGATGTTTATAACCGCGGTTACGTAACGTCCCGATGCAGCGATCAGCTGACACTGATTTCCGAAAATATAACACGGTAAGCCTCAATGACAAGTATGCTTGATGGGTTTGAGAACTGTCAGCTATCAAGTATGAAGGAAAGTAAAATTTCAAATCAAGAGCAGTGTGTACCTGCTCAGAAGTTCAAAACAGCATCTCCGTGGGCACCCAGGGTGGTCTGTCAATGAGAACGGGGTTTTCATTAATGATTAGCATTGTAAGGTACAGCTAAACGTTGTTAAGCTCTTCCTCTGCAATACTTGAAATTTTAACTACAATCTACTTCCAATTTCTCCATTTTCATTATTCATGGCGACGATAAATACGTGTTGTCAAGTGGAAATTTGAGTGCCTTGACTCATAAAATTAAAAGCTTTGAAGACCTATTAGTATTTCTGTATAATTCTTTTGTTTTGGGTGGTTTCTGTTCTAATTACCTTTTAATGAATGGACAGTTGAATGTACCCGGGGGTAAGAAAATGTTCTAGGTCGGCTGTTCGTTTCCATCTTAATCAAATTTCCCTACTCACGACATCTCCTCCTGTCAAAACTGTTCACAACCAGGAATATTCCAAAAAAACCAAACGATCGGCATTTCAAAAACTGCGGCAACGAACAAATTTAATGCAGTTCATGACTCTCAAAGGCCGCATAGCCGAGGTTCGATCAAACAAAAGCTCGCCTGTGAATGGAGCACCAAAAGAAGACTCGTACAGCGAAACTTCGGATTCAGGGCCCAAAGACTTGGATGATCCTGTTAGGTCAAAGGAGCACCGGGCGGGATGTGGTTTGAATAAGCAGCAGAACGAACGAGCCATACTGATCAAGGATGCCCGAGGTGACTGGTGCCTTGTAATTGGTCACTGGTCAGGATTCAAGCGCTTCCCGGGCCCCCAATGGTCCCGTAACCTAACCTCGGAACAGGACTCGGGATCGACCGGTACATGCACAACGCGTGGTTATGGAGGACATTTGTCGCTTCGAATACGATGGCTCTCACAACCAGAATTGAAGCAATCATTTGCACAAGTCCCCGACAGCGTGAACAGTTTGACAATTGTTCTTCGGGACGCTGCTCTGAATATCCAGACCGGGGAGATTCACATCAGTAAACAGTGTAATGACGTGGCTCAAAATGTCTGTTTGGCATTTTGTTGTGGCTTATTGCACGTGCTTTGTCAGCCTCGGATTCTTACTCATGAGCATGGAGTTAAATCACTTTGGGATTCTGGTTTATCTTCTGACGCTGCACTGGCCACTTCGGTTCGAACACAAGCAAATCACGGTAATGAATCTACGCAAGAAGTTGATCAGGAACAACCGTCTAGTATGACGGCCTCGACATCATTTGATTCGAACAATGTTATACAACTGATCGAAAACCCCTTGAACAACGACCGTTTACGAGTTCACAGCAACCAAAAAGTGGAACAGAGCACACCGCATAAACTCTCCTGGAACCTGATTTCAACGATACCAAAAGAATGGGAACCGGAAAGAAAACAGCTGGTAGAAGATGGTTTTTCTTCCTACTCTTTTTCCCCTTCGCCTTCCTCCTCGGTGATTTCCAACGGACAAAAAGAAGCATCTTCGGCAAGCTCCGTGGAAATCCTCGGTCACGTCGTGGTGAAAGAGCTTACAGTCAAACTGAATGAACTACCATCCGGTGAATCGCGACCATTTTCAAACAACCACTCGGACGGTTACATGAACTACTCGCGTCTTTCTACGTGTTCATTGTTGTTTTCAACACGCGGGCAGATAAATTCCCTGGATTACATCTTGTGTCGAGCAAGTGGCATACCGGTGGATACCCTTATACCTAGTGTACAGTTGGCCAGATATGTGGATCGCACAAAGCTGTTGAACACATTTTTTCAGAACTATCCCTCGGATATCCTATTCCCACAGTATGAGACTTTTGAAAAATCTTGTTTTCTATCACCTACAAAATCGGACCAACGACAAACTTCTCATAAGACAATATTCAGAAACGCTTCCCAAACCGACCCGGTCCAAATTTACAACTCCCTCAGACTGAAAGATCTATCTCCTATGAAGCATCCATTTCTTGGTTGGAAGTTGACAGATTTTTATGATTACTTTCTCCTCGAACTGCCCGATGTCTGTTCCGGATGTATGAAGGGATGTCAGTTTTGCTGTGGAATCGGTTTGCTGTGACAATGGTTGGCTAAGTGTATTAGTCAAATGTGAAACAATCAAAGAATAGAAGAAATTGATTTTTTGCATTTTTTTCAGCCGGGTTCTGAAGTGTCAAAAGGTCGTGCATATTTTACGCAGATTGTTTTGCATGCATATCTTAAACTTTTCAATCATTT
>STRG.33168.3
AATGGCCGGTTGTGTGCGGATAGTGCGGCGCCCTGTGTCGCTGTCCTGTTAATGCTCTATCATCGTTTGAACCGTTTTGTTTATTTCCGGTGTTGGATTTACGGTATTCTGTCGAGCTTGAAGGTTGTGATTAGTTCCGCAAGATTTGGTTTGAGACCTATATGAGGGGCTTCTGGTTCCTTAGCCCGAGTTATTCTGTCGAGATTTAGGTCCGTCAAGTTTGCTAGTCTTATTGCGGGAATAATTAAAGTTCATAAGCTTCCTTATGAAAATATTCATGCAGGCAACGACTGGTGAGACCTGGTCGCCCAAGCCTATGTACTTGGGCAATCATGTTTGAAGTTACTGTAGTCCTGTGAATACGCCACTTTCTTCCAAACTGCCCTTGAGCCTCCGCTGGATGCGTTTACTTCCTGGATCCCAATTAGATAACAGCGTCCATGCATTCAGCGCCACTCGTTCTTAAAGTAGCAACAGAAGCATCCTACTGAGCTGCATGCTGATTGGCTGAGTTCAGATAGGGCGTCTTTTGCATATTGGCGAGCACTGAGCAACTCGTGGGATTACGGCAGATCAGACCGCTGAGAGGATTTCGGTCTGTGTGAAGTTCCGTCCACCCATCACAGAATGGCTTAAGGTCGTAGGGTTCAAGAGGTGACCGTATGTTTCGGTTAGTGGCACCGGTATTTATGTCGTCCGTTTGATCTTGATAATCTTGCAATTCTCGAAGCTGTGTCCATCGGATGTGAAGTGATCGTGTTTCAGTAGATGACCAGCTTGGTGCACCATAGCGCTCGTTAGCTGTCGAGGTTCCTGCGCTGTTGAACTCCCGGTGTTCCGACAAGTGGGAGGGGAGTCTTTCTCGGTAACGGTTGGAAACAAATGGAAGAGAAGATCCCAGTTACTGTCCATTCTGAGGATATCATTTTGGTCAACTGGTTTAAAAGGAGAAAGGAGTAGTAGGGCGGTGGAGGGTTAGGCATGGAAATGTCCGGTGAGCCAAAAGCCTGCGAAAGGTGAGAAGATGAAGAAAGACTGGCAATGCAGAGCAGGCAGGAAGCATAAACAATGAGGCTACTAGACTGTCGCTATAGACTACTCATCAAATGTCATCCCCACGATCAGAGTACTCCTACACACATGATGGTGACGGGGAACACGAAGATGGTGTCAGGGAAAATATCGGGACAGACGATGAAATTGCGGTAGAGGAAAATACTTCTTGTGAGCACGAAGCTGAAGAACTGCATCAGTCCGTGGATGTAGTAGTAGCCGAATCTGATGTTATGCCTTTGTCAGATTCAGTTGCAACTGAGCTTTCAGATAGCTTCAACAAAGGTTGTCCAGATCAAAGTGATCATTCTGAACAACCAGCCCACACTGAACTTCATCCAGAAGAAACTGAAGTCCAGGCAGAAGCAGACAACTCAGGGGCACAAGAAATAGACGAATTTGATCGAAGCGCTATCCATCAGGATTCATGTGATGACGTTGATCCGTTTGAAGAACGGTGCGATCCTGTTGAAACTACTGGACCAAAGAAAGTGGCCATTTCTCCAATTGAATGGGATCGAATTTCCGACGAGGATAGTGAAAATCGAGACGAACTTCAGGTGGACGCTCCGAGTGACGAATTTTACAGAGAAGAGGAAGATCAAAAACTGTCGCGAAATGCTGTCGCTCCATCACAATCGCCTGAGAAGACTTCAGAGACAGATATTAAAAAGTCCTTACCCATTCCTAAAGGAGTATTCAAGTCGGCATGTTATTTCATGATCAAAAGCAATAACTTTGAGAATGTTGATATCGCTAAGATTCGGAACGTTTGGTCAACAACTAAAGGAAATGAATCAAGACTTAACAAAGCATTTTTCGATTACGCAAACGTCCTGTTAATCTTCTCTGTTAGAGAGAGTGGAAAATTTCAGGGATTCGCTCGCATCTGTGCGTCTTCAGATCCTCGTATCCGTGTAAATTGGGTTCTTCCTCCAAGGATGAGCAGTTCTCTCCTCAGTAGTCCCTTCCGTATTGAATGGATTTCCAAACGTGAGTTACCCTTCTCAAAAACTGGTCACCTAACTAATTCATGGAATGAAAACAAACCCGTGAAAATTGGGAGAGATGGTCAGGAGATTGAAGGTTCTGTTGGAGAAGCACTGTGTCGTCTCTTCTTTGAAGATTCTTTGGAGGAGCCTAATACTAAACAGCAGTCACGTCCAACCGTTTCGGAGGACGCTCGTCGCAACCCGTTCGAACGTCTGGGCCGACCAATTTCTCGAGTTGGTCAGAATGGGAACGTTACTGCTGGCAGTGGTAGTTCGCGCCACACCGGTTCTGTTGGACTACTTGGTGATGCGTCTGGGACGAACCGCTATACAGGGAATGAGAGGCGTAACTTACTTGGTTTCACTGGCTTACCCACGCTGCCTGTTACTGGGGCTCCACCACCGTTGATGCAAGTCAATGCGGCTGCGGCTGCTATGGCAGCAGCAGCTGCAATGGCGGCCATCAAATCATCAGGTTCTTCGAATCTTGGTAGTCTTGGCCGGTCCGGACCTTCCGGGCTAAATTCCACCATCAGCAACACATTGCGTTTACCTTCACAATCCGCCATTCCGGGCCTGCTTTCCCATCTTTCCCTGACGAACAATGCATTCACACGCCTAACCTCAGGAAGTTCCGGGATCCAAACGGGTGGGGTCGTACCTCTACTACCACAACCATCTGTTCGCCTGTCTGGCCCCACAGCTGGTGCCTCAGTGAATGCCACAGTGTCACAGGGTCTAGTACAAAACCGGGAGCTGGCTCACAGTTTGCTGCCGGGTCCTTCGAGGTCTGGACTTCCTACAACGCATGGAATCACAGGACTTGATGCATTCGTTGACAAAAGAAGTATTCGTCGGAGTCGTTCACGTTCCAGCAATGAAAGCAGTCCTCATAGCTACGGACGCAACCGGAGCTTGAGGCACCGACGGCTTGCAGATGATTTTGGTCGAGATGATCTGCTATCGCCACCTGCAGATTCTCGCCGGTATCATTCACCGAGGTTAGGCGTTGTTGGAAGGACAGATCCGCAATCACAATTTCCCACAATTAAATTTGATGAACTTCGCCGATTTTCCCACAAAGTCGTAGTCTCTGTGCAATAACTTTGTATTTAAATTTGCTTAATTCGCCCGTAGCGGGATATTTATGGCTGTCCAATTGGACTCTAGTCACCGTGCTCATCCAATGAAATGCCTACCGGTGTTCCCGTGACTTTGACTGGACTTTGTGACTTTTGATTTCGTATCGGGTTTTTCATCGAACATTTTAGTGGTGAAATTTTCTAGGTTACATTCACATCCAACAGAAAGCATAATCACACAATGCGCATTTAGTTCAGTCCGTGTGTTTATCAGTTTCTGGACTTTCGTCTATGAATTTACCCCTTGTTTGCGTTACTAACTTGAAGTCCGCATTTCTACACTGATTCTCACATTATCTGCCCTGTTCGCTTGTTAGTTGTTTACGATTATTTTGATTCAGTTTCAGCCCAAACCGATCTCTTTCAGGTAATCATAACCCAGTAACGCTCTACTTGGTATATGTGAAATGTCATCTCTCACTAATCTTGATTTTCTTGTCTCGCCGTCCAAAACCGCCGGGAATTTGCGATGCATCGTCTCCAACTCGCGGCCAGTAGACGTCGTGCCGAAGAAAGTCGTCGACGCGACTATGAAACAGGATCGTCACGTCACCGTCGAAGTCGGTCTGGTTCGTTCCCAATCGATCGCAACGTGCTGATGAATTGGGACTATGACGATTATGTGCAGCAAGTCAGTCGCGGCCTAAATCCAATCATGTATCCTGGACTGGCGCAAAATCCCGGGGTCGGTGGGATTTCTGCTCTCCAACAATCCACTCGTGACAATGATCAAGTATACGAAGAGCGAGTAAACGCGTTCTTGAGGGGCATCGGTTCACGACGAAGGGGTGGACGGCCTAGTTTTTCTCGCAGTCGCAGTCGAAGCTATTCGTACAGCCCTGTCACCCCCGCTCCGCGGAGCTATTCACGCCATCGGCCGATGGAATGGCACCGAAAGTCCTCATCATATTCACGATCTCGTTCTAACTCATTGAATAATCGCCGACATTCCGGTAGTCGTGACTACCGTGCAGAAGATGAACCGGATAGGTATTACCGTCGTTCACCAGCTCGCTATGAGTCACCACCGCGGTACAGTAGCACCCACCGTAGCATGTCACGTAGCCGTTCACCACGCAGTGTGGGCCCACCAAATGATTATTGGAGGAGGCAGCCACGTGTTCCGCCTTCATATGCCGCACCACCGGAACATCGTCGTCAACAGCCACCGCCGGCAGATGACCGACCACCCAGAAGGCGCGAACCTTCCCGTCGGTCGGTATCGAGTGGACGGGCATTACTGTCCAATCCACGGCGCCATCGTTAAGACGAAACCCAATGGAACAACATTCTGTCGCTCAACGTTCACATCTAGGTCAATGTAAATACATTGTGTTCATTAAAAAATCTCAAAACCTGCAAATATATTCGTGTTTCATCCACCGCGTGAACCAATGGGGAAAAATGTCTTACATATCAGTTGTTGCAATGACCGAAATAGCAGAATACAGTTGACTTTTAATGCCACCGACCAGCTTTAAAATCGCCTCGGGGACCTCTAGGTTGCTTACAATTACTTTTGATACCACGGACAGAAGTTTCGTTGGAGCTTCACGACGTTCGGTGTTTTTCACCCTCGCTCCATCTCATGTAAAAGGATTTGTTCGACTTCTTCATTCTTCACGAGAAGCTGTGTGAAAATCATGTTTATATTCGCTGTAATCACCGGGAAAGTTTATCAAGATTATACTCTTATCTGGGTCTATTTTTCACTGTACCATAACAACTCAATTTATCTTCCATTCGGACATCTGCGTCTGTATACTATTGAGTGTCGTGAATAATTGAGGTAGTTTCCAATATCA
>STRG.10343.1
AAAAACTTCCTCGGTTCCAGGTTGTCCAGTCCCGTGTGTCAGACAGTGCCTCAAGAGGTATGCGGAGTGATTTTCGACACCGGATGACGAGTACGGCTTTTGCGATTGGCAAGAACACAAGATCAACTTGGTGCCGGGTGCGGTGTGCAAGCCAGTGTATCGGAGGCTGCCGCGGAAAGTCGTACCGGAAGTAGAGAAGCAAGTTCGGGACATGCTGTCGAAGGGAATAATTCAGGAAAGCACGAGCCCGTATTCCTCACCAGTGTTGTTAACGCGGAAATTGGATGGGAACTATAGATTTTGCGTTGACTTCCGGAACTCAACCGTGTCACAATTAAGGACGCGTTCCCGATGCCACTAACTGAGGAGGTATTTGAGCAGCTTCATGACGCGAAGGTGCTGTCGTTAATCGGCTTGAGGTCAGGCTATTGGCAGCTTCCGGTGCTTGTGAGCGACAGAGAGAAAACAGCGTTCTGTGTCAATGGGAAGCAGTATGAGTTCCTGTGGATGCCTTTTGGGTTGTGTAACGCACCGGCTACTTTCAGGCGTTTGCTGCTGCAGGTACTGGAGAACCTGGATGGTGTTGTGGTGTATGGGGATGATATTGTGGTACTTTCAAGGACGATTGACGGGCATGTGTCCCGATTAAGCGCAGTCCAAGAGAGAATCAAAACGGCGGGTTTGAAATTGAGTGCAAAGAAGTGCCAGATAGCGCGTGACGAAGTCGTTTGTTTGGGATATATTGTTGGAGGAGGAAAACTGCAACCACTACCCGAGAAAGCGGAGACGATTAGGAGCTTCTCCTCGCCAAAATCAAAGCGCCAACTGAAGTCATTCCTTGGCTTGGTCGGCTATGACGCCAAGTTTGTGCAAATTTTTGCCCAGAAAGCTGGTGTCCTGTTTCAACTACTGAGGAAGGATAAGAAATTCGAGTGGACGTCAGATACGGAGGCGGCGTTCAGGAAACTCAAGGAAAGTGCAACAAACCCTCGAAACTGTTTGGCAATACCAAAGCCGCATGAGAAATTCACCGTAGCTGTGGATGCCAGTGACGTCGGAATTGGCGCAATATTGTCACAACCGTCTGGGGTGATGGAGCACGCCAGCCGACTGCTCACAAGTGCCGAGAGGAAATACTCCACCACGGAAAAGGAATGTTTAGCGATCGTGTGGGCACTGGAAAGGTGGAGAACATATCTGACTGCTACTAACTTCTGTATCAAAACGGATCACAGGCCATTGACGTGGTTGATGACAACAAGAGATCCAAGAGGGAGGTTGGCACGGTGGGCATATCGCCTGCAAGAATTCACCTTCACAGTCGGGTATGTTAACGGACGAGAAAACGAAATACCTGACGCATTATCCCGCCCGATCCCAGACGACCAACTGCCGGCTGAGGCGATCCCAGTGAATCGGCTAATGTCAAGTGATGGTGTTTTCAGCCACCAAAGAAATGACAGCCTGGTGCGGACAGTTTGTTCACATCTTCAAGCCAAAACAAGGCCAGATTGGAGCTCACCTGCACTTCGCGACCTACTGAAAATTTGGGAGCGATTGCATGCGGAAGATGCAAGCTGTTCGTTGACGTTGATGTGGGACAGGGTCTGCGACCCAAACGACTGCCTTTTGTCCCCGAGGCCGTACGTGAGCAAGCAATACAGCTAGCGCACGACAGTGCTCACATAAGACAACAACGAGTTTTCGAATTATTGCGGCACAGAGTCTTCTGGCCCACGATGCGGCACGACGTTGACGACTACATACGAACTTGCCCTGATTGTTAACGGAACCGGGAGCACACAACAGCTACACCGTCAATGCAGACCATAGAAGCACAGCGAGTCTTTCAAAGCTGGGGTTTGGACATTTTCGGTCCTTTACCCATGAGTGTTACTGGAAACCGGTACATCATGACAATGGTTGACACGTGTCTCGCTGGGTGGAAGCAATCCCGGTACCGGAACAAACAGGCGATACGGTCACCCGCGTGTTTGTTGATAATGTGTTGGCTCGATTTGGTGTACCAGAAATGGTCATCACCGACCAGGGTCCCTGCTTCGAGTCGAAGAAATTTCGAGACATGTTAGAACAGTGGAGGATCCGGCGAATACGAACGTCGCCTTACCACCCCCAGGCAAACGGAATGACGGAAAGATTCAACAGAACGCTGAAGGAGTGGCTAAATAACCACGGAAGTGATTGGCAAGAAGGACTATCAGAAATATTACTCAGTTACCGCGCAACGAACCATTCAACAACGGGGACAACACCGTTTGAACTGGTTTTTGGGCAGGAACCTAGAATGCAACTGGATGTGTGGCTCAACATGAAGATTGGTGAACCTCTGACAACCCGCGAGCGGAGGCATCTAGAGAAAGTGGCTGTACAACAGACAAGAGTTGCTCAGAGTCGTAACAAGGCAAGGTGCGATAGACGGAACCAAACACAGAAATGGGATCCGTTCATGTCCGGACAGCTGGTGAAAGTGAGAAATCGTAACACCCGGAGTGGCCGGTCCGGGGGCCAGCAAGTTCCACAAATGATGGAGTGGACACTACACCGTAATGGAGAGGAAGAATTCCAGTTTAAAAATCGATCAAGGACCACGAGACAAATGGGTTAACGGATGCGACTTGG
>STRG.25807.1
GGATAGGCCTGAGATTTCACAAAAAATGGCAGCAGTCTCTGCAATAAGAAAACACGAGGAAAATGAATCGAGCAAATGGATGCAGTGTCACATGAAGCTCCGATTTGAATTAAGAGTACATCAACCATGACTTCAATTGAACTACATACAGTGTGCAAACCAATAGGTCGTAAATCGGTGACAGTGATAGCAAGACAGGTGAATCAGGGCATAAGCACGGGCTCGGGGACAAAACGGGTACTGTTATGTTCCGTCCCACTCCTGTAGTGAGGACTCACTTCTGCCTCAGAATCATCTAGTCCTATCACCGAAACACAAAGACCATATACGTTGCCGCACATGTGCCCACACGTTGCACACAACGCATTGGTCCGACTGGTGTGGACGACCACGCATTGAGGCTTAAACAACACCGAAAAGATTCATCGCTCACCTATCGATCCACTCCAGTGATCGGCTATCTCGTCACTCGGGTTTCCGTTATCTCAAGCCTTGTGTTTGGTACTGCACGAGTGCTGACTGCCAACGCGACCTGGCTGTCCGCCAACGCTGGGTTGGCACAGTCCCTCACAAGTACAGGCTTGGTACACTGGATTATAGCCATTGAGTTAGCGGCTGTTGAATCGGCTTTGCATGTTTCCAACGCTGCTCATTCACCAACACCGACGTGTGCCACGTTTGAAACTGTTTCGACTTATGCTCGTAACTCATCTGACGTTGACCACATGGTTATGCTGTTAACAGTTCACGTTATTCCTCCGCTCTCTCAAGCGTCTCCCGTGCGTCACATGTACACACACTGAATCACAACTCGCTTGATTTGACTACATCTGGGCTAGACTGTTTGACTTGGACACCGAGTTCTGATCGGCTTCACTCGGCAAGCGTGTATGAGCACACACACACACACACACACACACAAATCTGCACAAGACCCTGTGACCTGCTCGACTCGTGACTAATCATGCATTTGCGTGCCTGAGTGGATCCCTGCCTTATACTGGTTGGTCAGGCCTGCCGATCAATATCAGCATGTTCGCTTTTCTATTTGTTTGTGCCCCTTAAACGCGTGCACTTGCTTTATCTGTCGTTCATGTGCTCGTTTGATAACCGGCTCGGTGGCTCCTATTCCTCAGCCGATTGGCCCTAGCTTGTGTCATGTTTCCTTAACCGTACGGAACTTGAGTGAACGGTGACTCCCCTGAGAACGCCACGTTCTGAGCTTTAGGTCCTATCCTGTCCGGTGTTTGATACAAAAGTGCGATGGAGCACGCAACCAACGGGACTCATCCATCAACTTCAGAGAGACCTCGGATTTCGCGGGGAACCAGCTCCGAGTGACAACTACGGAATTTCGCGAAAGCTATGGTCAAAAAGATCCACGACAACGAGGCATGGTCCGTCGCAGAGACATGATACAACCAGCCCCCGGAGATATCCCACTGGAAAGTTCCTCCGTTTATCGAGTTAGTTTTCAAGGCGAACAATGTGCCCGTGTTATCAGATTCGAACCTGTAGATGAGGGCATAAATGGACTGGAAACTGTGCTTCAAAGCAAAAACAAAAACACATCAAATTCACAAAATTCAACATCTGTGAAAGCCGGTGAGCAGTGCCCTGTGACCAATAATACTCCAACTGAAAGTACCTATCGTTCAGATTTTGGACACAGGGCTCGAGGTATTGAAACAACGACTCCGTCGCAGCATTCTTCAAAGCAGTCAAAAAAAGGAACTGACTACCGCGACCACTATCACAGTTGGGTTTCGATTCCTTCTCCCGGATTTTTGATTGACCGAGTTGGATTTCACTGGAAACCAAAGCCCGCCGTCTATATCCCACCAGATCCACGAAAGTACGAGCCGCTTTCTTCTAATACAAGTTATCGTGAGCAGTTTTCATCCCCAGTTCCAATGAGTGTCCCTGACATGACAGACAAACAGTTGCCATTGGCTCGTCGATCGGAGATTACTCAGTCACGTTTGTTGTCCAGTTTCAACGGTGTGGTTGAACAGTTACCAACAAGTTTGTACCGGGCTTCCTTCGTACCACAACAGGGGGCTGATCGATGGGCTGAACGCAACGTACGGCAACATACTTGTCCGGTCATTCACCGGACTGGGCCAAACCAACAAATCGATGATTTGTATTGGGCGAATGCGGATACCCAACCCTATAAAGATTATCGAAAAGCTGTGTTCTTGAAAGCCAAGGGTGGCAAGGAAACAGGAATAGAAGCAACTAAAATTCAGGAACTTTTCCAAGAAGGATAATAGTCCGAGGATTACCAATTTTTAACATGTTCTTGTCACGTAAAACATTGTTCAGTAACAAAATTGATCTCTCTTTTGACAACCATTTTTGTCAATTTAATTGGCAATAAAGTAAAATCGAGACAAAATATCGTGCCGTTTTATAGCGGTGAACATCATTTTCATCAGTCTAGACAAAATGGATTCTGAGGAAGCGTCAACAGAAGTGCCACTGTTCTCATCTGTCCCAGCAGCTCCACAAAGAACACACTGTTTATACGGAAAGAAACGGTCAACGTCACCAATTATTGCAACAATAACCAACTGGTTCATACACGCATCAACATCAGCATCCTTCTGAACTTTGCCGGCCAGTGTCAAATTGAATGGGCTAGCCAACCGGGAGCCACAGACCAAAGAACAGAAGGTGAATATTGCGGGAGCATTTCACAGCAGACGAAAAAGGCATGCGGATTAGTGGCTTGGACTGAGCGTGACCTCAGGCAAGATTGGCAAGATTGCCCATGTGAAGGGTTACCGATCAAGCCCTCAACCGGAACAATTGGACCAACCGAACGGAATTAGTGCGTAAAAGAATCAAGCTTACGGCCGCAGGCACCTGGCCTAAGCACAGCCGAAATACTCGGGCAGCCGGAGAATCAATGTTGGTGCAGCGTGGTCCGGAAAAAGGATTATACAAACGGTTGAAAATGTTTTAACGACTTGACTTGTCTGACTGCTCAAATACAGGCTACTTAGACGAAATTTTCTGTATTCTCCAACGCGGATCTTATTAGCTATTTCAATGTTTGCTCTAGTCTTTTCTCCCTATTCAAAAGTCTTCACTGTTGTCCAGATGTTTTATCGCCCCTTTACCTTAAATAACTTCACCTCATAGGAGATTACGCCTTCAGACACAGTAATCTTTCAGTGGTCTTGATGCCAATGTAATCTATTAGGATTGAGTTATCTTGTTTCAGATTCGTCTACACGTGCAACCTTCTTGCGAACAAAAATTACCTCGACAAACAAAAGGTTTTTAAAGATCTGATTGGTGGTTCATCCGCACACAATTCCCGTGTTGTGGACGTAGACGAGCTCATGAACTTGTAACGACTGCCATCTTTGTTTATGCTTTTACCACGTTTATTGTTTACCTGAACGGTGACTGCCAAGCTCGTTTGCCATTTGACCGTTGCTCTTGCACAAGCTCTCACACTCGCTCTAAAACACACGCTAATCACAATCTTTCCCAATCGCCTTCTCGTTCTCACGGATCGTGCTGAATACCGTTCTGGTTAACGTATTCGTACAGTGCTGAGGGTTAGAGTAACGTGCAGATGGTCAAAGTATTACGAAGGACCGAAGTGCACGCTTAATAAGGAAACTGCGAAGTAAGGTTTAGTAACCTTATAAACTCTTTCACATGCGCAGTGGGTTCTTTCGTTTTGAACAGTTCTTAAGGAATGTTCACCTGAGCAACCTCCAGTTTTCCTTGCCACCTTTGACGTCCACCTGAAGCTACTTCCCCCTAAAAGCCAGAAAATCATCCGAACTAGATGGTCCAAACTCTATAGTGCTCGAGGAATGTGCAGTTACTTTCTGCCCAATTCCCTCTGACGTTTTAACCAATTCTTATAGGATACACAGATTCCAGACTGTTGGGGGACTGCGGCCATAACTAACATTCCCCCCAAAAGTGTTTTCAGAATTTTGTCCCAATACTCGTACTGCCTTGAAATTTTTTGAACGATTAGTCCTCTAACGACTAACTGAATCTTTTCACGTTTCTAATCCTGGTAGGTTTATTTACTGGCAGTCACGCTTTACCCTCGATATCCTCGCTACCCTGACATATTGCTTTCTATCTGCACTTGACCGGAAGAGTGATACGGTCAGAATACGCTTCCTAGACTACACCAACGCATCTGTCAGCGTCAGCAAGAATGAGCTGATTATCCTTCTCTCTTCTTGTGGAATTGCAAATCACCAAGTTTCTTTGTTTGAAAGGTTATTTTGTCAACTGTCAACCGTTCAACCATTACAACTGTAAAAACTCTTTCCTTGTTTCTTCTACCCTCGGAGTTCACCGAGGAATCATATTGTTCCCCAAACTTATTCCCGGCTACAACTCTTCTTGTTCATGTACACGAAAATAACTCGACTTGTCAAGGATGCGAACGCTGTTAAGTTCGGTATGCCTTGTGCTTGTGACTCTGTTTTCCTCGATCTCCAGAATGGTAGCAAACATATTTCAGAATGGTCTGCTGCTCATAGCCTGGATTTTAGCTTCATGAAATTCAGTGATATTGTATACTCTCAGTAAAGCGGTACCAGGTATTACGATTTTCATAACAACGGCACTTTCATAGCAGTAGATGGGAAATAGCTGAACCATTTTCATTCAGTTAAGTGCCTTTGGAGTGGTACTCAAATGTAACCTATTCTCGTCATTTGTCTAAAACACGCTTGCCTTTCTATGTTTTATGACTTAAGTTTTACTCTGAGCCCACTCATCGCATTAAAGGCTTCGTCTTTCCATGTGTCCTATCTCAATAGCAATTTGTCCTACCCGTCATTCTTCCTGGTCCGCTGCTGGAAGACTTTAGACCAATTGCCAGATCACTTAAGCTCTTATCATTTTCCTAGGGCATACCTAATCATCCTTTTACATGCAATGGCCCAAGCAATCAATAAAGAATCTTACTGACTGTGTTCACCCGCTTTATAAAGGTCTTATGAAATGCATATCCGCCTCAACAACACGTTCTCACTAAAAAGTTCTGCACTCCTCTGGGTGTACAGTAGTTCTACTATTCTCCACCTAGCAAGGTATTCGCACGACCCAGTTTTTGCAATAGCACAACTCACACGACATCTAGACTGACAGTTGCTTATATCCCATTGCCCAAGATTTCACTCTTGCATAAGATTATTTACCTTTTTTGAGGATATGAAGTTAGTCACGCGAAGGCCGATGATTCACCTATCGAGGTGCATAAATTATCTACTTGGCTGGACTATTCCGCGCGAAACAGAGGGTCTTTATTACCAATTATGAAATGGTTCACTTGCCTACCTGATGATCTACATGCCCTCTGTGC
>STRG.65946.3
CGAAGATCCATCCACCGTTCAACGGGTTTATCGACTACTGGGTATCCAATTTCAACGCGCTCATGCCCAAATTCGACAGGGTGTTCTCCAGATGATTATCAATCTAACCGACCCAGATTTTGTTTGTCAACGAGCCAGTATGAAATCTCAAACTGTCTGTGTGACCGATTGCGAACGCCTAGTGTGTAAACCACTCCGCGAATTGGTGCTACGTAATCTGCAGGATTTCACGGCTCGTCTGATGCATATTGACGCGGACGCTCCCGGTCTCCCGCGTCCCATTGAAATTGCTCATCAAGCTGAACGACAATTTGTGGAATTGTTGCTCAGCTGGGAATCCGATATCGCACACGGATATCTCGGCTCATATCGCACCTCATCCGTCAGGCAGGCTCCACAGATTCAGTGGATCGCTTCGGCTCAAGCGCGGGGACAACTGAGTAGTTTGTTACACTTTCTTCGTTGTACTGGGAGCACAGACGGAGCAGCGCGGGCTGATGTAACTCGAGTTCGCCACATGGTGCGTGAGTTGGAACGTAAACGAGCTCAGACAGCGGCACGTGAACGTGCTAGTGCGGAGGCAGCTGCTCGCAAACAGCGTACACGGGTTGCTCAGTGTTTAAAGCACATACAAGAATCAGCGGGTCAGCTAGAGGAAATTCTAGCGACACTGACCAATGTGCTGGAGCTCTTGGTCCCGGATCCATTCGCAGATGATTCTGGCAGCCACGCATCACGTAACCGTGTTTCACTTACCGATCCCCGGAACAGTGCTGTACCCGCGGATCAACTCCGACTACACGGCCACATCTTGGGGAGTTCCAGTGGCATGGGTTTGGCGAGCGCTGAAGGTTCAATAGAGATCCGACTGTCCGGTTCTACCATGTGTGCTGGTCAGCCGCAGATTCGTGTGCCTGTCGAATTGGATGAGGATAATAAAACATTAGCGGACACGGCCAAAGAATATGCTCGGCTTGCGCGACACAAATACCGTCCATTGCTTGCCGATTGGATTCAGGTATTAGAATCAGCAAAGTCAGCCGATTTACGGGACTCAAATTCAAACATAAGTTTGACGGAGACGTTAAATCGAGTCCAACAGTGGTCGGCTAATGTGAATCAGTTAACACATTTGTTTTTCGAACGGATCATATGGACCAAGAATGGCGTTCCGCTGACGTGTGATGCTACAGAACGACCTTCGGCAACCGAGCATTCAGAGGAGTCAAGTGGGGAGAACGATTTCGAAGAAGTCATTCCGTTTAGTACAACTTCCTCCGTTCACCAGCCCGAAATCTCAGAACCGGCGCAACACGTGGACGCTAAGACTGAAAAGACCCAATCAGTTCAAGCAGCAGTCCCTCCAGTACACCAAAATTGTCTAACCCATATGCATCCAATCTGGCTCAGGAATTGTTTGATATGATCCCCTCCAAATCCAGTGTGATTTGGCGTGCGAACGAATCAGCTCATCGATTCTGGCGTCCAGCCGATCCGGAAGAACACGAGGCTCCCACGGAGTATATGAGTGAAGCAATCAGTCTTTGTACTGATACGCCTCAGACGGAAATGCCAACCCGATCTGACACCGGATTGTCAGGACCGCCAATGCCTCCCGAGGAAACTGAGATGTGTTCAGACCTGTCAGACAATCCAGTCAAGGTAAACCAACTTGCGTGTTGGGCTCCGTTGCTGAGCGTCAGCACTTCACATTCTTACCGTCTCTGTCCACGTCGTGATCCGAGTGGTCGATGTCCTATTCACGGCCGGATTGTTCCCCGAGATCCTGTCACCGGACGTCCAGTGAATCCGCTCGATCGGGAGCAATTGCAAGCTGAAGTAGTGGCTGTGCAACAAGCCAAGTTGGAGGCCAATGCGAAAGAAATGAAACGATTGAATCGAAAACGGTATCCTGGTCTGATCGACCTCCATGCCCGTCCCGTCGGTCCACGACATCGTCTCCGATCACGTGTTCTTAACAAACGTGCTATTCGCAAAACGGCTGATACAATGGACGCATGTGATCAACGCGATGTCGAACGTCGTTTCTCGGACAATTTTCATCACGCAGTTCAACCGTGATAATGTTTCTGCAGTGCAACAACCCACCTACCCCACTGTTGAACCAATGATTGACTGAATGTTATTATTATCATCATGTAAATGTGAATTGTACATATTTCTGTCCTAATTTTGTTTCCGAAATGTTTTTCTGCTTCATTTTGCTTGCATATAATATCAGTGAGTCACGA
>STRG.54340.2
ACATCATATTTGCTTGAATGACGTTGGTTTTGGTCAGTCCAGTATACCCCGCACTTTCTCTTGCAGTGAGATGATCCCCGTGGAAGTAACCTTTTGGCCTAGAAATTCGATGGAGTCGACGCCTAATACACACTTTTTCGCGTTGACCGTGAACCTGTGTTGAAACAGGTTGTCACAAAGTGTATGAGATATGATAAATGTTCTTTCTCAGCCGGGCTGGCAGTCAGGATTTCGTGGAGATGTGCGAACGCAAAATCCATACCAATGCATACCATACCGATGAAACGCTGGAAAGTTTCTGCAGTGTTGCTAAGTCCGAACGACATTCGTGGAGACTTGAAAAGACCAAAAGTAGTCATTACGGCTGCAGTGAGGATATCTGCTTCAGCTACTGTTCATTGGTTATATGCCCGCACAAGTTTGTGATATTGAGTGAAACCTGAATTAATCAAAATTCATCCGCGAACCTTGCAATATGGCAACACCGGAATGCCACGGCGAATCAACGAAGCCCACTCTGGAAGAACGTCGAAATAAATGTCTGCTATGTCCTCTACCTAACCATTTCCTCCGTACTTTGCCGTATGACGAAGAACTTTCGCGCCACGGTCTAGTGCAACGAGAAGATCGTTTCTTAGAAGTGGGCATAATTCAGGCCCAACTGGTCAAAAATTATGGTCTAACGTCCATGAATCCCTACTGCCGAATTCGTCTGGGCGATTCGCGCTACGAAACTCAGACTGCCATTAGTTCTTCCAAACACCCCATTTGGAATGAAGTCTGCCGACTACCCGTTCGTGGAGACAGTAATTTGTTATCTGTGGTCCTAATGGATGAAGGTCTGCTCATGAGTGATTCGAAAATCGCATGGACTACCATTCCCCTACCTCAGTCGTTGTATGGAGGCGAACCGATTGACACATGGTTTCAGCTCAGTGGAAAACAAGGTCAAGACTCTGAGGGTTCAATTCATCTCACATTAAAAATTCGCACGGTCATTCGCACTACACAACAATTTGTGCCTGGTGTTTCGGGGGCAACTGTCCCTGCCGTCTTCTCCCAACCACCTCCACGACCAGCCCAACCAATTCAGTCGGCAAACACGATGCAAACCCCTGCGAAACCTATCTCTTCGGAGGATGTACTAGCTATCAAGGAGGTATTCCCGTCGATCGCCGATGATACGATCCAAACGCTGTTAGAAGCGCATGATGGCAATCGGGATGAGGTTACCAGCGAGTTGTTGCGCATGACAAATGAGACATAGGTCACGACTGTGTTATCAGTCTTTGATTTTCTCTCTCTAATTCCGAACTTCCAACAGTTTTCCCCTCTATCATTCCTCACCTGTTTTTGCTTCGATTGCTTTTCTCATTCACGGTTCTTTATTCTCACCATTTCTTGCGGGGCTGAATGCATCCGATTCTGTGTGCGTATATGAACCATGGATTCGTTCATTACTGTGATGCTTTATCTTTAAAATATATACTCAACAATGACTCACCGTGCAATTGGTACTGTTC
>STRG.12887.4
ATCTAACCGATAAGACTGTTGTTGATTGGCACGGCAAATTTGTCAAAATAAGTGTAAATAACTTGTGATGAAGTGCCTGTTCGAGAACTGAGGATTTTTTACAGAATATTCGCTTACATTTCTATCTACTCCATCAAACAGGTCAAAGGATGCAATCTATTGTGCCAATGAAGTGTAACACATGTCACATCTATGACAGCAATAACGGAATTTGACATGACCGACAAGGACAGCGGTTCCACCAACTCTATCCCATTTCTGAAATGCACTACTTCCGAATGGCGTGATAAATGACTACGGTACCGCCTGTGGGCGTCGGACATTTTGAAATGAAAATCATTCCATTCGGGTGCAATGAGATTGGTGCCACATTTTATCTATTGACGCTCATTTGTTCCTCACTGTCTGCCCAATCCGACAACGACTGTGATGGGCAACTATGTCATGAGTCAGCCACATTTCCGGTGCCCATTCAGTCTACTGAGGAGAATTACGTTTATGAACATGAAGGAAATGTACACAAACTGGATCCTGAGAATTTTCGCATACATTCCATGGATTTCATCAACCAAGTACTGTTACGCATGAAGGATACCAATTCCACGCACTTCGATGTAAATAAAACAGTTTCCTCGACGCGAAACAAACGCGATGCTTTGCCTGATCTAGTTCGTGTGAAGATCCAAGCATTTGTGTTTGATGTGAAAAACATCCGAGGCAACGAGAAAAGCAGTGCAGCACAACATTTGCGTCAGTTGATGAAACCGTTCCAGCATCTGCTCCTCGATCCACAATACTCGGAGAACACGATTACCACGTACAATCCGTACGCGATGCAGTACCAGGTGTGCAAACAGTTCGAAGGATCGAACACAAATACGCACATGACAAATAGTATTTTTGTCGTGAACGATATGGGTGCATGGATTGATAGACCATTGCATGATCGACTTCATCGGTTATTCTTCCAAATAACATCAGCGTTGGGTATACCTAGCATCACATGGTTACCAAACCGAGTTGGACAATTGGAACTTGATGAATCTCAATTGACTATCCGGCTGGAACCGTTAGCGTGGCACGTCAGCCACGCTCTGGTCGATTTTATGCAAGCCTATAACTGGAATATTGCAATTCTGGTCTACAACACCCTGGTCCCCGGATCAACCGTTCTTGTCGAAGAGATCCGAAAAAGGCGTCAAGAAAGACTCTCGCAAGATGACCCGGAGGTATTCGAGTTTGATGTGATACACGAATTTCAGTTCGAAGGTCTGCCTGCTACTGCTTTCACACAATGCGTCGCCAGTACTGAGAACTTGCATCCTTGTGTCAGACCCCTTTTGGAAATACTGGAGAGGATTTGGCGAGCAGACGCGCGGGTGATTGTTTTTATTGGCAATATATATGACTTGCACACATTGCTGTACATTGCGGATAGTCTGGATGGCACGGAATACGCGCATCTGAAAGTTCTCTTTGATGTCGGCTACGTGTGGATCTTCACCCCATCCACAATGAGCACGTTGACTGTGGCCGATAATAAGGACAAAGCCTCATCTGATAACAACGTTCTGCAAGAGTTCACCATGTTTCGACGAATCCCTGGGATGTTTGGATTCGTTTGTTTGAACGATTTAGAACGACGGAAACAGAGTGCTGAATTGGCCCGGGAAATTTGGCAAAAAGCAATGATCGAATTGGTCTATCAGTTGACGCAAATATACCCACCGGAAACCCCGGTTCAGACTAATACAATGAACACGGCCACCTTGGCCTATTTCAAACAAATTTTAGAAAAGTTACGCCCAGAAAAACTGTGCCATGATTCGGAACACCTGGCTTGGCAATGGGGTCGAAGAATGTATGATATCATGCGGTCGTTGACATTTACTTTTAACAATGAGCCCATCAGTTTCCTACCGAATGGTGGCCTAAACACATCGGAGCTCTATGTTTACAATTCACAAATTTCAGACGGACAGATGAAATGGCGGAAAGTTGGAACGTGGTCGATGAAGAGTAAGTGGGGCCAAGGTAAATCGCGCCTGCGAATCGATGGTGTCACTTGGCCCGGAGGCGCTAATTCGCCACCTAAAGGTCGTCCCAGCAAGTTCAAACTACGAGTGGTGACAATCAAAGAGCGACCGTTTGTCATTTACAACCGGCAACAAGATGATGGGACCTGTGATGCCAATTCTCTACCCTGCCGACTTCGACCTCAGTCTATTGCGCATATGGACCCTCCCAAACAAGAATCTGGTTCCAACCGCGTGTCTCATTTATATCGAAGTGACGATGTGAGTGAGCCAAAAGCCCGCAAGTTGGGTCCCACAGATACCTTGGAGTCAAATGACAACACCAGCTCCACCAAGAACCACACCGAATATGTCAACGGTTGTTGCACTGGCCTCACAATGGATCTGCTGATGGAGCTAATGAAGGACCTGAACTTCGACGTAGATCTCTTTGAGGTTCCAGATGGACTGTGGGGTGCATGGACTCCGGACGGATGGAACGGTCTTATACGTACACTGATGGACCGAGAAGCTGACATGGCAGTGACCGCACTGAAAATCACGCCGAATCGTTCGCAGCAAGTGGAATTCAGTGTGCCTTTTATGGAGACTGGAATAGCAGTAACTGTTGCTTTGAGAGAAGGAGCTATCTCACCCACGGCATTTCTGAAACCGTACGATTATCAGTGTTGGTGTCTGATCCTCGTTTTCAGTGTTCATGCCAGTGGAGCGGCTCTCTTTCTTTTCGAATGGCTTAGCCCAAACGGGTTAGATCGTGGACGGATGGATGCCTCAGGATACCGGTTCTCGTTGTTCCGTTCATTCTGGCTTATCTGGTCCATGCTGTTCGGTGCCGCCGTGAATGCCGACAATCCGCGCGGTGTTGCTAGTCGATTTTTGGTCAATATTTGGGCTCTGTTTGCTCTGGTCTTTCTAGCATCCTACACAGCCAATTTGGCCGCTTTTATGATCGCCAAAGAGGACTACTACGATTTGAGCGGAATGAATGATTGGCGTTGAACTGAATGCTTTCATCTACGACGCTCATGTGCTAAACTATTGGGTATCGAGGGATGAAGGCTGCAAACTTCGGATCGTGGGAAATTTGTACGCGATGACTGGGTATGGAATTGGATTTGCCAAAGGAAACAAATGGTTGGAAAAAGTCAATTCGCGTATTTTGGACTATCAAAAAAACGGCAAATTGCAACGATGGAAAAAGTTTTGGCAAACCGGTACATGTCGCAAGGATGCTGCCCTGGGAAACACAAACAAAACTTTAGGAGTGAAAAATTTCATCAGTGCTTTCCTTTTGCTTTTGTGCGGAATGCTAATCTGCAGCCTAATTCTATTTTTGGAACATATTGTGCATCGATACCTTCGTGCTCAACTACATCGAACAATGGACGCGAAGTTGTGCAGCATAATCGTCGCGAAGCAACCCCGTAATGACAAGGAGAAAAATCAATACCGCTCAAATAAATCTCACTACTGCAACGACCCCCAGTGCTTGGCAGAAATGAAACGCTTGCAGATGGAGGCCGAACAGTTACGGCAAAAACTGGAAGGACTACAGCGCGGGAATGGGATAATATTTTCTGTACTGGCATCATTAGGAACCTCTGAAAATGAGCCTGTTCACCAATCTGTGCTTCCCGAGGCATTGTGTTCGAAGTTTCGGGACAGTAAATAAAATAAAGTTCTTCAAATTCAATCACCAAAATCATATTCAGAAATAGTCTATTGAATATTACCTTGGGTAGTTCACCACCGTGACTCATAGCGATTCATAAGAAAAACAAATAAAACGCGATATGGTACAAAATGACACTTACCCCTAATTTATCTTGGCAGAAGCAACCCCGTAATGACAAGGAGAAAAATCAATACCGCTCAAATAAATCTCACTACTGCAACGACCCCCAGTGCTTGGCAGAAATGAAACGCTTGCAGATGGAGGCCGAACAGTTACGGCAAAAACTGGAAGGACTACAGCGCGGGAAAACAAAAGCTATGCAGAACAAAGTCCCGTTCCCTTCCGTTGAACCACACCACAACTTATCCACTTCCGAGCACAGATCAAAACCAGTACCAGCCATTTTAAGAGCCGCGCGATCACCATCCATGGTCGGATTTGCGGAAAATGAAATTACGGAGAACAAGAGTGCCCGAGACTCACATTTTGGCTCTGAGTGGGCTGGTCCCGATGAATCACGAGCGGAGCGTGAGAGAAAGTTTAACAAACCTGGCAGCATAAGGGGAAGCATTCGATCATCATCAAGGGAACGGAGTAAACTGTGGGACATTTACTCCAAAGTTGCCGTGATTCCAATTGACACTGATTCAACTCCACCGAAGTATTCGTGCGGAACACATCATTCTGACAAGGTCGCGAAACTACCGGCAGATAAAGATGCAACGATTATGATCATACCGAGGCTAGCAGCTTCGCCAAAACGAAGGCAACCGGCCATAGGATCCACTTCTCTGCCCATAACTGACTCCAATACCGCGCTGTTTTCTCCGAAACAGTCCCGAAAAGGCGCGCACGTGAATGGGGATCGGTTTGTAAATTCGCCTTCGTCGGGAAGCTCGCCGAAGAAGGAACGAGTAAGATATATCACTCCAACAGGATCTCATGTTTCAATTCGACGAACAAAGATTGGAATAGACCTCAAGGAGTCGGTTAAATCACCTCCAAAAGTTCGTGTCCAGGATCAAGCAGAATCTTCTCATAAGTATGGTGTTTCGAAACAAGAACTACCTGTTTTACACGACAGCCATAATGGCCACCATAATGATCGTCCGACGGAAGCAAAAGGTAGGAAGTGGGATTATGTAAGTAAACAGATATCCACAGAACCAATGACAACTATCAACTTGCGAGACCAAAGAGAAAAACAATTTGAAGTGAAGAAGCGTCGCGAGCTTCGGTTTGAAAAGACGGAGCCCCATTTAGAAAGAGTTCCTCGGCTTCCTTATTCATCTACCTCCATGGCAGACGACTTTAATCCCAATGATTCACAAAATATTTCAAAACTCTCCACAACACAAACTTTAGTTGAAAAGGAATCTGTTTTGTAGTATTTATTTATTGTAATTTTATCCAGCGT
>STRG.30323.1
TTGTCTCGGGGTTGTCCGTCGTCCTATTAAATTGTGGACGGACTCACCCGTGGCCAACCGAAATCGGCTGGACAGACAACAGATAATTTGTGTGAACGAACGCATCGTAAAACTGCGCGAGTCACTGCCTTGTGAATTTCGTGGAAAATGCAGGGGCTGGGAAGATTACCGATCTTGGGAGGCGGTCGAATTTTGTCAGTTATTATTATTGTTTGCACTGCGTAATAACGTTGCCCTTAACGTGTATGAGCACTTTCTGCGTTTGTCGATAGACACCTGTTTGTTATCAACTTGTCAAGAAACGGGTAGCATAGATTTGGCAGAGGAGCTACTAACTACATTCGTGTGTAATCCTGGTGTGCTGTATGGACTTGAGGAAATTTCAATGAACGTGCATTCTTTAGTGCATATAGCTAATGATGTTCGTGAACATGGTAAGTTATATGATCTTAGTGCATTTCCTTTCGAGTCTTACTTGTATCAATTTGAGAAAATGATACGAGGCACAACTAGGCTAAGTCCACAGATTCATCGTAGATGTTCTGAACATAAGTATTCAGCACTATACATTGATAATAAAACTAACCCACGATTAGAAGTCAGGAATAATAAGTATTACCTTTTTAAAGGCGGATGTGTTCTAGGAAATACACATCCTGATAATGCGGCCGTAGTTAAAGGGGGGCTTGCTTATAACACTGATATCACCGAAAATATCGATGGTTTATTTACAATCGCTTATCACATATTTCATTTTGTTGACAATCTGTTCACTACACCCGTTTCTTCTGAGCAGCTACATTTTCTCTTCGTCAAGGACATGCAAGTAAATGTGAAATTATACCAACTGGATGACGTCGACTGCAAATGTGTTTCGATGGAAGAAGCAGACGGTCATTGCTTCCTTCCTCTATTTCATTCAATAAATGCTTCTCATTTTGTTTTTGCTAAGAAAATGCGTCCATAAAACACAAGTAAATCCCTAGATGTCTGCGAAAATGTTTGCCATAATTTCGCTCTTTCATGAGGAGGAGGAAATGCTGTGTGTAATCAGCTCCTGCTGGTTGTCGGCGCTTGGTTTGGACACACGTGCCTGTGCCATTGGATGCAAGCTATCAACCTGTGCACTGGATGACCATTACCTTGACCTTGGAGCACGCGTTGGAGACGGAACGGAAGTACGAAGATGACAGTCTTCCGTCTAGTGATGGAACCACATCTTTATGAATTCCTGCCAAGCGCCCAAGGGGCAATGCTCGTCCGACGAGAAGAGCACGCGTGATCTGCAAGAGCACAAAAAACTCCATGAGCCGAGGCCCAGTAAGTGTATCAACAGGCACCAACACTTATCATAAACGGACAACAAGATGGCGGCCTCCAATCTAGCCGTTACAGCACTTACGTTCAAACTCTGCGCGGAAATGTGCTTTAAAGCAGACTTAGTTTAAAAGTTTGCTGCAAACGTTTACCGACTGAGATACGTAGACTACGCTCGTGGAGCAAAATGTTTTACTCTGGAATGTCTTCATTCTAATCGTACGTCTAGCTCTGCGCGTCGGGCTTCTGATGATTATGCCCATCTCAAGTTGTGCGGAGGAATTCGGAATTGATGCTTTATGGATTGTGCAAATGATAACTACGACAGAAACTTGTTTTACTCGCAACCAACACAGGAAGTCAGTACCACAGGCACTGACAATAAGTTTTAGGTAGGGAGCGTCAGAATCATGGCCCCATCCTGAACCTCAGACAACCATTTTCGTGGAAGGATTTTTGCCGGTAGTGTAAAGAACAAATACTGAAAATCCTTCCAAGTGTTCTACGTGCTTTGTGAATTTGACTACATTTGAAATTACTTTGAAAAGCTCATCCATACATCACACTTTCGCACGTTTGTTTATTCATGTTAGACATTTGAATTTGGCCTTTAACCGTTTTTGACTGTCGTGCTTGAGCCACGGGGCGTTGAATCTTTGAGTTTTACTGTGGAGTCTATCTGGCAGCATACTTTAGGTTTGTATATATTTGCTCGATTTGCGAGAATCGACTTGCACCGGGAATTATAATGGCACGCAGATATGTCTGAATAATGAGGACTTCTCATTCCAAATAAATAGACTACCAACAAGATTCGTGAGATTTTAAACGAATTACGCTGAGATTTCGATATATATTGATGTGTAGTGACCTCGATCATTCTGAGAAAAAGACCGTTTTCCGGACATCATTTTGGATCATTTTTCTCTGCAATCTTTTCTGACATTCGACATCGACCTCATTGTGTTGTTCGGTTGCGTACTTTTTGCTGGACTGACTTCCGAGGTTTCCGTCGACCTCGTTTTAAATCACCTTGGCTTTCGGTCTTCCGCCGATTGTACACGCTCGCGGCTCGCTTTTTGCACAACAGTCGTTTTCATTTCCGTTCGGTGTATCTCTTGCATCAATACTGCCTCGGTGCCACAATATACAGAATACACCTTGCATCTGTAAATCGACTTGCGTCTTTTCTGTTCGTCCGATAGAGGGGATAA
>STRG.64780.6
TATGGTGCCTATGACTAGGTCCACAGGCACATTCACAAGTTGATCTGTGTCATCTGCTCACTGCCAGCTTACTCTCACGGATCAGGGATTTTGTTCTAACATGAGTTATTTGTTTGGTTTATTGTTCATCATCTGCTTAGAAAACCTGAGCATGACACAAAATGCAAAAGCTATATATACCTTGGACGGTCATATGCTGGTTTTTCATTTCACTATCAACTCCCAGTTGCCCAGCAATACCACAAAATCTATGTTTTCTCTTCCAATACGACCCAGAATACGAAATGGATTTTTCCATACCCCAGTGCGGATCTGTGAACCAAGCCTTATACGATATCATTGACTTGATGAAAACTGTGTCCATTTGCGAAGTGGTTAGTGATACTTTTTGGAAAATGGATTTTAAATGGCTTTTTGGTTACGTTGGATGTCATGAGGAATTTCAAGTGATTTGGAATGGAACAATCAAATTATATTTCTTTATAAAAAGGATTGACACAAATTTTAGTGATGAATGTTCATCTACTTCAGCAGCGAATTTCAATCATTTGATTCAAAAGGAATTGAATTTACTTGGCACGAGATTCTCGGAAGTCATCAGAATCAAGAGAGCTGCAATAATACGCAATGTAATGGGGGCAAATGACAGCGGGTGGCTGGAAATCCAATGTCACTCAAGTGACCGTACGGATAATGAAAGCCTTCAAAGCACGACTGAAATTTTACGAAACGATGATGAAGAACTCATGATTACTTGCTCCAATGAGGACGAACAAACCACCTCATTCCCCGTCAGTTCCACAGAGGTAACGCATTGGAGTGGTACCATCTCGGAAAATACAAAAACAGAATACAATGGTACAACATGGAACAGGAAATTCTTAATTTGGACGATTCTTTCATCGATTATGCTATGCTTTCAATGATTCATCTTCTGATTATCCAAATCCGCGTGCATCATTTCAGTTTAGGTACAAATCTTACCCATATTATTCATATTTACCCATCGCATACTGACTACTACCATTTACTGTTGACGTTAAAAAGTCTCATTATTTATACCTATTTATTGACTGTATCGTTTTT
>STRG.35921.3
CAGATCATCGATGGTTTGGACACTGGCACGGAAGCTGTTATGAGCATATCAGTATCCAATGTGGGCGGAACTGGTTCGTTTGTTATCAGTTTGGAAGGAAATACATGCTTCGAATATTCGGTGGTCTCAAAAACTGCATCATCGAACGATTCTATTCACACCAACGATTCCACTGCATTGAATTCTAATTATTCTCAACTGAAGGATGTCCATCCGGATCGTGTGATTCGAAAGCGAAAAAGTTCAGCGAAAAGTCGTAAACTTTCTACCAATGTTTCGACCAACTGCGTGACACCTATGAATAATGCGCACCCGGCCGCAAGAGAAGCTGTCGAATGCAAAATAACAAAACTACGTCAGTTCACAATTCCCCGTAAAAATTTGGTGGCACCGCAAAGTCCACTAGAAGCATGCACTGCAGTTTCAGCGGCACATACCACAGCACCCGGTTCTTCAGAAACTCTCACTTGCGTGACCTCAGGTGGTCCATCTGATTTCTGGTTTGCGATCGGATCCGATTGTGGTTCTGTGTTTTTATTCGATCGGTCGAGGCTTGTCGGGGAAATAACTGAATCCAGACGAGCCAGTCGGAGTGATACCATGAAGGAGTCAGCTGTGGGACGCTCGAATTACCGGTTCAAACACTGTCAATTTCTGAAGTCACATTTGGACCCTCTATCCACCTACCAAATAAGCAAAGAAGGGACTAGTAGTACATATCAATCATCCTGCTTTTTAATCACTACAATGCAACCGTTGTGCGCGAATCGGAAAAGTGTTGGCCGAGTGATCGTCTGGCAAGTGCCGATCCCAGCTAGATCAAGTTCACAGTCTCCGAACGACCATCCGAGTACGATCAAGTCTCGCTCACCTTTGTCGCTGGTACCGCTCACTGATGTAGCTTTGCCTCCGGGTGAGTTACCTGCCTGTCTGGCCGTCCATCCCAGTCGATCACGTGCTCTCATTGGAGTGGGCACAATGGAAGGATGTGTTGAAGTTTACTTTCTTTCCCCAAAAACGTTCACACTGTCCTGTGTGTACTCGGTCAGAGATGCACATCCCATCTTTGTCACTGCGCTTACATTCCTTCCGGCACATGTGTCACACTCTGGCCCGCTCCAGTCGATAACAGTTGAGAAAACAAAATCAAGCACGCGGCACCAGTTGTCCAGTGTTCCATCCGAACAGTTCTACGAGTTAGTCAGCGTCAGTGTAGATCGGAAGCTGTGCTGGCATTCTGGTCCACGTTCCTCTCAGATAAATCGTCTAGCGCATGGTTTTCCCCTTGATCCGGTCGGTGTGTGGGCCCGTGGGCGAGATTTTCTTCAGAAAATGATGATCTGTTACGGTCTCATATTCCTTTTCCCTATTTTGCTTTCACTGGTTGATCGGACATTCTACGGATGGTTCTGAGCTAACCTCATCTCTGTCTGTCGTCATGTTCCATTCCCCCTCTTTTTTATTATCCCGTTTCTGGTTTCCCGTCTATTTTTCTATCCTACCTCTGTTGTCTTTCACCTACCATTCCACACCACCCTTTCTCCTGGTCCTTCGACGTGACCGAGTTGATTGCGATTTCCTGCACCTGCAGTTATTTTGCCCTCCAAACCCAGTTTCATTTTTGTGATTATGCACACGCTTGCGCTTATGTATCTTTCTAGGTCACTTGTATTGTTTGGGTGATCTATACATCCGCTGATTTCCTCATTAAATTCGTGTTTC
>STRG.24231.1
GGTCCCGTGCAGTCGTCGTTCTGTCCTTCACGTGTCTCTGGTGTGGTTTCTCTGGCACGTGACCCTCGAGTTCGGCATAAGATTCTTACAAACCGTGCTGAACTCATCACCTATACATGAAGATATTCACGCTAATCAGCATGCTTGAGTTTTGCTCGAAGCTTGGGCAACCTTATTAAGTAAACTTGGGGCAAACATGGGGTTAGCCCAATATTGTGGCCTCTTGGAGCACTTTTCGTGTGTTATCCTTATGTTGACTGATTTATCAATCTCCAACGAGTGACAGAATATATTCATCATAATTAGATGAACTCTAGCTCAACGAGCGGATACTCGCGGTAATTTTATATATATATATATATATATATATATATATATATATATATATATATATATATAGGTGTATCATACACCATCGTTTTTTGCGGATACCGTGGGTACCTGGCATACGCATGTTTAATGCTTATGGATATTTGTTTTTAAGTATCATTTTCGGATCTCAAATGGAGAGAAATGTGGTTTAGTGTTTACCACTTTTCTGTGTTTACAATGGACAGCTAACTCACATGGACCGTCCATGCAAGTGGCAAAGTTACCGTCGACGTAAGCGGGCGTTGAGTACTCTACCGTGTACTGAGCACGGCGAGGCCTCCATGCGGGCCCATCGATATCGATGTCCGAAGATGACGTCAACGGGTACTTAAATATCTGCAGCATAATGTAAACTTCTTTATATCCAGAGCCTACGGTAAATGTGTCATCTAGTGATGAGGTTTCGGGTGGACATCAATCACAACTTCCGTACTCATTAACAATGAATGTGGAGGATTCAACAACAGACGTGACCGCTGGTGTCGGTGTTGGCATTGAACTGGGGAAAATTACGTCCGTGACGATCAACATCGAGTCGCTGTAACGTTCATTTGCCAATATGTTTGTTAACTGCAGGCCGACGACACAGCAACGCAGGAGTGTTCTGAACGTTCTCAACCAATTTTCGCCCAGCGTACCGAAGGATCCGAGGACCCTGTCGTACAGACCTCGTTCTTGTAAGAAAACATTGCTATCACAAGGTGTGTATATTCATATTGGGCTTCTTGACGGTCTGCGACGATCAACCAATGGACTGGCGCTGGTCCCGGAATCCGTCGACTTTCAGCTGAATATCGATGGGTCGTCTATTTATCACTCTTCTACTATACAATTGTGGCCCATTCTGGCACGTGTGGTGCGTCCAAGATGTCTGGCCGTGTTCCCGGGGGGCATTTATTACGGATCAAGGAAGCCTTATCCGATAAACACATTTCTGGAAGAGACGGTATTAGAATTGCGAGATGTAATTGATAGCGGCGTTAACTATTGTGGGACATTGGTATCATGTAAACTTGTATCAGTGATATGCGACACACCTGCCCGGGCTTATGTTCGTCAAGTTAAAAGTCCTACAGGCTACTTCGGGTATGACAGATACACACAGGGTGGTCTGCATATCACTGAGAGAATAACGTTTCCAGTGTTGAATGCTCGACAGCGTACGGATGCCGACTTTCGCCGCTTTAAATATAAACGTCACCGTATTGGAGAAAGCCCATTCATAATAATTCCAGTCGATATGGTGGCCAACTTCCCATTGGATTATATGCACTCAGTTGGTTTGTGTGTCACGCAGGAGTTGTTAAATGCATGGCTAAAGGGCAACCGTGCAAAACGTTTTCGCTTTAGCCCAGCGGCAGTCGCAGAACTTGGAAATCGTATTATTCGAAATCACTGCAAAATCCCCTGTGACTTTCAGCGCCTATGCCGTCACACTCGGGATTTGGAATGATGGAAGTCGTCCGAGCATAGACAGTTCCTTTTGTATATAGGCCCCTTTTGTTTGTTACATTTGCTACCTGATGAATACTACAAGCATTTCCTGCTGTTATTCATTGCTGTATACATATTTCTTCATCCCCGTTTACACATTGAGTATCTTGATTTTGTTCATAGATTTTTAGTACTTTTCGTCAAAAAAATGTCTGTGTTATACGGCCTGGAGGATTCAGTCTACAATGTGCACTGCCTAACACATTCGTCAGATGTCCAGAAACATGGGATGTTGAACATTTTCTCCTGTTTTCCATTTGAATCACTTCTTGGAAAACTGAAATAATTTATACCGGGGCCGGCTAAACCAGCTGAGCAGTTGTATAGGCGGCTCCACCAACTGAATACCAACTGGAAAACCATTAGTGCAGAAATCCCCATGGATGATTTGTGCCTTCCAATATTACAATAACGGTATATTTCTTGATCGTGGTCAAGAAACATGCACAAGGCATGATCAGAGAACACAGCAATTCACAGTAATTTAGGGTAATCACAATTTTGAAGTTCATAGTTCACACAGTTGCAGTAAGAGAACGATCAGCTTGGACGGAGTTTAAGTGAACTAAAGAGAAGAGGGTCGGCGCGACCATTGTGAATCGGTTTCGAATTCGGAACGGGGACGATGCGGTTAGCGGGATGGACATAAGAATGCAGATAAAGCGATAGTGAAGAAGGGTAAAAGTGCAGTGTTTGCAAGAACCCATAAAGCAACTGGTGTCGGACATCACAACGTGAACAAGGAGTTGAGGCAGGAATAATACAAAACTTGCCCTATGGGTGACGATAACTGTCTACGACGGATCCGGTAGTCCAGAATGGATCACGGCGATCTACGGAATTTGGTGTGCAGTCGATGGAAATAGAGAGAGAGAGCGGTGGAGTGAAAGAGATTCAAAGAAGAGTCGGGAAGTGTAGAAGGAGTCGCGGTGTGGCATCAACTGGATATTTGGGGAATCACTATTGAGAGAGAGAAAGTGTTACCAAAAGAAAATTGAAAATAAAGTTAACATGGTGTAATGAAAGTGCAGTCGGAGATACCTGCAGGATATAGAAAAGATTGACCCTCCATTGGATAACTCGTTGTGGGGGTGCCTGTGATACAAATGCAAGTGAGTCGAATGGGATAATCAGATTGGCCTTTCTGTATAGGTCATTCCGATATTATATAGAAAATCACATGGAGGCAGAAACCCTCACCAGGAATACAGTGTGCTTCTAAGGAGCTTGAATGATGAATGGACACAGAACTGTGAATTTCAACAAGAAGCCGTCGAGGAAGCACTGTTGGAAACAAACGCTGCTGAGGCAACCAAGCAAATATGCACAGGTGGCGAAGAGGAAGGAGGACAGCGGTGACTGGGAGAGGCCAGACCCGGAGAAACAGGGGAAGTTGAGTGTAAATGTGAGATTTTCTGCATACGCGATAAAACAATGAATAACCAAGTGGTTGGTATTTTGTTTCATAAAGACATTGGTAGCTGTTGATGGCAGGTAGTGCATGATGAGGGCAGCAGTCAAGAAGGGCTAGGCTGACGAAGTAGGGAGAGTAGGTACGGAACGCAACGGCGAGGGCCAGACTCCGGTTCTGCTCGCAGAATGAACTGAACTGTTCGTGTGAAGTACGGGAAATGGATTTTGATGGGTGATGTCAGGAATCCGTTCGGCGGTCCGGTGAGACTGTCATGAATGATAGTAATCCTGGTTATGGGATTGTGATCACTGGTTAGCCTTGTAAGGTGCTCCATATAAAGCGTCATCAGGTGTGAGTGTAGGTTTAACCACGGTCAATCCGATCGATCAAATCGTTTAGTCCGTTAGGTAATCCAGGGATAACGTTGAGTAAGTTTACCGGCTACCCGGGTAACCAGTGTGTTCTGGAATAGAGGAGAAATGCGGCAGTCTGGAGAATGCTCCAGCTGGGAGTTATGTTTAACGGCTAACGAAAATTAGAGTGATAATGCTACTTGATGGCCAGTGGGCCGATCTACGAGGAATTAACGGGCGGAGACTGATAGTTTTTTAGGGCATTTAGTGGATAATGGAAATATTGAGCGCATGCTTAGCCAGAGTGCAAAATGCTTAGGCTGATTGGTGGTAGAATAGTAAAGCGGCCCAGTTGAGGGTCGAAAATAAAACAGTGGAAGAGGGTAGAGTCATAAATGGGAATGGGAAAAGGGAGGACAGCAGTCAGGTTGTTGACCCGGCTGTAGGTGACGGCGGAGAAATTATAAAAGGAAAAGGAAATGCTCAGAGCTAAGATGAGGCCTTTTTATGTGGATACGAGTGTGCTGGTTTTCCGTGGGGTCATGCGTAATCAGATACATACGCTTGCTAGGTGGAGTGGGGTCCTAAAATAAAGTGGGCAGATACGCTGATCGGTGAGTATTGGTTATTAAAGGATAGTAATCTGTGTGGTAGGACTCGAGTAACGGAGGAGTGCAAGAAAAAGGACGATGAGACTACTGAGCTATAGCCTGGAACAAGAGAACTAAGTGAAGGTGAGCACCTATTATTAAAGGAATAACAGTTTACTAAGGGAATTAGTGTCACTAAGAATTTGGTTTTGTAACTGAGTCTTAATGGTAGCAGACAAATCATCGCTGACTTTGGACAACATTATTAGTGCTTGGGCTCGACAGGGATAGAAAAAATAAACTTGTGGATAATAAATTATAAATATGCAAGGATTACGTTCCTCATTCCGACAACTAATACAGGCGAGGCTTTGCCCATAGCTGTTAGGCGTAGGCGTATCAATGCCGGGGTTTCGTCAGAGCAGAGGTCGCCCGATGTAACTACTCAGACCGTGTATTGACTACTGCATTAAACATCAGCAAGCTGGTCAACGATTTGGCAGGGAACCCAAAAGGGTTGAAGCTGAGTAAGGCGGGGTCGGCAAGTATATGCGGAGAGCTCGAAAGGCGTGCTGCCACCCCGCACTGGTCCAGACAAATGGAATTGCAGGTTAACTCAAAATAGTGGGGTTTCCCATATACAGAGCCGGGTCTAGGCTTTTATCAGAAATCCATCTGTAAGGAAGAGGGCAGAGAGCATTAGCCCAAGACCTTCCCTGCCTGAAGTGAATTTTTTCGTCTTTTTTATTGAGGAGAGGGAGAGCGAATTTACGCCGTAGGGTAAACTTCCCTTTTCTCCTTGACCCGCCTTGCTTTACACGTGGCCCGTTGGGTCCGAGACTGATAGGGATGGCTGTTTCCCCTTATTGCGAGACCGCTACAGACCAGATGTCATAACCTTCAGGGGTATTGCTGCCCCAAGCAATGAAAGAAAAAAGATGGGATGGAGCAATCACTCAGATAATGGCAGCATTCCTGGGGCTATCACTTAACAGCTTGCTCTATTGTCAATAACAGAGTCGGACAGGTTTCTGTATGTATGCGAGCCATCTGGTGAAAGCACCGCCGATTTTGATATGCATCTCACATCCCCTGTAGTAGACAATTAGTCCTTCTCAATGGTATCTTATTTTCAGTGGATAAGCCAAACAACGTCATTATCAATAACGGACCTCCTGTAGAAATCGTCAGTTTCCTGAAGGATAACGTTTTCTTCCAGTACTTCAATTCACCGAGCAATTTTTCCACGTACGCGTTAAGTTGAAGCCACTTGTATATATTCGCTGTAGGTGATTTAGATCCCACTCTGCACAATGCACCCATTCACACCATCACATGTAAATGTATTCGTGTTTGCATTAACTCTTTCACCGTTGTTGTTCCCATTTTACATACATTTTTGTAAAAAAGGTCACATAACGCTCTGTGCTTTTCGTGCCACTTTATTCGCAAACCAGCATGACGATCTGGTGAGATTATGTAATGCTCGGGTGATTGCGAGGCGAAAGTTGTTCTCGTTTGTCCGTTGTTTTGACGTGAACTGTTCGCATTTTGCCGTTTTCTTGCTCTCTTCGTCTGCTTGTTTCTTGTCAATGGCAGACTCGTGTTTTCTTTCACTTATGGATGATCATTTACGCGTTATTGTTATTGTAATCACCGTCCACTTGTTTCTGTACGTATTTAAATTTGATCAAGTCCCAGATAGACAATTCCTAATGGGAAATTTTTTCCTAGATGTACGTGGTTGTTCACTTCCCCAATGAAAATTCATGCACCGTAGTGCGCAAGAATCGGACGGTCGACGAGACGCACGTTTGTTGGCCACGAACGAAGAGTTTTCCAGACTACAGGCGTCATTTGCTATCAGGAAAGGCAGTGTCGGATTCCTACCCGGATCACTAATTTAGGCCGATGTACTATACGGGTAAGTCAATAGTAGCATACCATTTAAATAAACAAACGTGGGGATGCCATTGACTTTGAGCACCAGCTGGTTGCTCAGTCAAGTGCTGCTTCCACGGATGAAACAGAGAAGCAGACATACTTTTCGCAGCACTATTCCACAAGAAAGAGGTAATTACCCATTTATATTCACATACCTATAGGGTTCCCGTGGAATTCTCTTCCGATGAGAGTCCCCAGGCGATGCTGAGAATGGCAAAACCAGTTACGCTGGACTAACCACCCTCTCCATCACCCATTTTGGAACGTCTTGGGGGAATAAAAAGTCCACTATGTCTGCACGGGCTAGCGCCCCAGTGCCAGTCACATTCTCAAGGTAATCAACACAGTTTTGTTTCATATTGCCCATTTTTTACAAGTAGTGGCTCAAGCAGCAGCGCCATATACTATGCAAGTTCACATGTAGTGCCGTCACCTTCTTTTTAGTAAACCAAGAAAACATTCTGCTGTCCATAGACAGCCTTACAAGAAGTGTGGAGAAACTAAGTGCCTCTATAGAATCCCTTTCCATCACTTTCGGGGCTTCGTGTTTACAAGCTATGCCGCAGCTAATCACACGTGTGAACACTGTGGATGACTTTCACTATTTACACGACGTCCTCGGAGCACCAGAAGCTTTTAATAAGATGGTAAGTCACGCTACGTGTAGGTGACAAATATCGGTCACAACACTCCGGCGGTGCGAGGCCAAAAAATCCCCAGGATGCTTTCAAGCAAATGCTATCTGCTCTGGTCATTAATGACGTGGCAGTGAAGTGCTGCTGGCTCGGTAGCAGCAAAAGGATAGCCGTCTACGATCATAGACTCATCAAAGCAATAAAAGTTACATCACTTATTTAGTGACCTCACTACTTGCTAAAGGATATCAGATTCAGTAACTTTTTGCCGAGGAACCAACTATCAACATCGACAAGTACATCAGAAATTGGTTCCACAACGCTCGTGATCGCGGAGCAGGTAGAAGATATAGTAGGCAAGTAGAATGAAACGCAGTTGCCTCGTTTCTTTGCTACCGTTAACAGAAACATGTTTATTGTAAGACTAACATTTGAGGTTCAATAATCGTTTGTTGAATTATATTACACTTCCGCGTTTTTCCCTGTACGCCACTTTCGCTCTCCGTATCATATGTTATTTGTGAAGAGGCAGCAGTTATATGCAAGCCTGTGTTGTTCGGCTTACATCGACAGACCGCTTCATTACGAAGAATCAACGCAGATTCACCCCTTTTTCAATTTGCAAGCATCGTTGAAACATGCCATGCCGTTTGTTGAATATACTTATGTCGGATGCCTTTATCACTTAATACGTAATGGTGGAGTGATTTACTGACAGTATACATTTTATTCTCATATCTGCAGATATCGCGACCACAGGCAACTGCATCCAAGGTTAAACTAGAATGTACTTTGGCGGATTTTTGCAAATTTGTAAAAAATACACATTTATTGAACTTAAATAAATTTTTCGTATTGGGAATTTGGCTTTCAATTTCCAGTACAAGTTTGCCAGAAATTGGTGTAAGTGGGATGAGTACGCAAACGGCCAGAGGAGAAGTAAACACTAGTAGTAGTCCGTGAAACGGCAGTTGGATCTGGTTTCGTTTAACGTATTACAAATGTTGGGGCTAGCCCCAGGTTTGCCCAATGGGGCACGCATGGGACAAACTTGGAGTGTGCTACTTGGGTTGGCACTTCTCTCAATACCATCCTGTACTGCTCAACCAATGGCTGCCAGACCGAACTGAATTGAATATTTTGGCGGATATCGGCTCTTTGGCGTTCACTTCCTGATCACAAGAACAGCGAACAACTGTGAGTTTGTGTCACACCTTTTGTTTTATTTTAGTTTCTGATTTGCTTACCCTTTTGGCCTTTTATCACAGCACGCTCCTCCGCCCATCTCAGTTTGTAAGATTGGTTAGACCTTAATTCGCGGTTTCCTTAGTAAACGCGTGCTTCGGTCCTTTGTACTGCGTGGACCACCTGCACGTTACTCTAATGCTCGGCACTGTACGAATATGTTAACCAGAACAGTATTCTCCGCGCCCCGTGAGAACGAGAAGGCGATTGGGAGAGATAGTGGTTAGCGTTTATTTTAGGAGTGTGCGTGAGAGCGTACGCAAGAGCAACGGTCAAATGGCAACCGCGCTTGGCAGTCAGCGTTCAGTTAAACAATAAACGTGGTGAAAGTATGAACGAAGATGGCCACCGCTACAAGTTTGCTAGTGTTGTCTTAGATACTGTTGACATTAATTTAGTGTACCATATAGACAGAGTGGTACGCTACAAACTTGATAGTGTATAAACATACAGGCCTAAATATAGCCCGAATAAAGTTG
>STRG.77496.2
NNNACCGATGAACCAATCACCTTTCAGGATACAAACATAAATACCTTCATTAAACAAAACACCCTCAAACCGAGTAATAACCATATGGGAATTTTCATGCCAATTACCATAACAATTTAGCCGTCAATACCATCTAAGCTTTCGTTTCCCATCAACGGACGTGTGCTGTACACCGGGTATGCTGGACTAGAGCCGTACTTCCATCGGTTTGATCGGTAGAGTCCAATCAGTCCAAAAGAAAATTTTGAGCAACCGCCGTTTCTAAGGCGGTTGCTGAGTTCGCTACGGGGTGGAGACAACGACCGCATGACAAACTCTTGGAACTCGCCCACTCGCTCTAATGACTGTCTTCTCAGGCGTGCTTACTACTTCTGCAAACGACTTTCTGCTACCTTTTTGCGGTGTTTTGGGGTTCAAGTCCGTGGTACTACCTGGTGGGCGTTGGTCCTGTCCTTGGGCCTACAGTTTGAAGGCCAGAGCGGGCGCCTCCTTGCAAGGAACACAGACCCACTCATTCTCGGGGATTTGACGGAATAAACTGTGCAGTGGTGGGTGCATAACTGGTGTGCGTATCATCAAAAGAATTCTGAGCGCTCGATTGGCTGTGGCCATTACCTGTCTCGTGCAAACTGAACTGGACTGAACTGAAGTCCTGTGCAAACTGACCTGACCTGACCTGAAACGTTGTACCATGACTATGCCACCCAATCAGCTCAGCGCATCCCGTTGTACACTGATCTGTTCTTCATTCGTACAGGCACATAACAAGCTTTTCTGTGTAGAAGGTTTGGCGTATACGTTACTCAGCGACTTGGAGATATTTGCTTCTCTTCTCCGGATTTTGCAATATTTAATCTTGTTCTTGCCTCTGGGATGCGTATCTGAAAAGTTTCACCAGGAACGGTCAGTCCCGCCTTGTCAAATGGCTTGGTGGTCTCAGATAGCAGATTTATGGACGAAAGTACAAAACAGCCCCATTCAGTACTACCCTCCATGGTTTACTACTGTCGCTCGCGTGTTTGCAAGTTTGACCGCCACCGAGACGTGCATTAAGTCAGGATCAGTGGACACGATTGTAAATCATTGCCCAAAGGAACCTTACGAAAATTTGGCTCGTCAGATTCTTCTACAATGTTCCTCCGAAGTTGCACTTGAAGTCGGTGCCACCTTTCCCGCAAGTGACTGTCCTCTTTGCATTGATCTGGAAGGGGCCGCTCGTTTAGCTAGGATATTTTATGAACGTTATGTTGCTCCTTTCGAGACGGTTTTACGGACCGAATGCTGACATGCAATTGTTTTGATTCTTTTCTTATTCCTCTCTATTGTACCGTCTTCGTGCATATCATGTTTTGTAAACCAATATTATGAACGATCAGGTGCATTTGCCCGAAGTATTCCTAGCAGTTCCATTGACTTTGTGTTGGTCGGTGATTTCGAAATCGGG
>STRG.59838.2
GATCGATAAGAAAGCTTAAATGTCGCAAAGACCACCAGCTTTCGCCCCGACTCCATGTCTGAAGATAAAATTTTTCACCTTCCTGAGCTTAATCGGTCTTATGGACTGTCACCTCCACCTTCGTTGAATTCAGTCAATCAGTTGGATTCGTTGGAACTAGTCCAAGATCAGAAACGGATCATACCAAATTATGAGGAACTGTGGCGGGAACATTGCACCAAATATCCAACTACGGCACAATGCTTAGATCAACTGCCAACAAAACCGGTAGAGGGAAACTCCGAGCAACGAGTAGCTCAAAATAACAGGAAACACACACTACAAATGATTCTGTATGTGACCTCGCACGTGGTCTTGAAAGAACACCAACCGATTTCTAAATGGGATGAGGATGAGCTCTCAAAAAGGGAACACATTAAGTCCATCTGGCCCGATGCCTACTTTAAACATCTGATGGGTAAACGGGAGAAGTTAAAAGGATTTGATTCCGTTGGTTCAGAAATGCAACTGGTTTTCGAGCAGAAGAAAAGCCCCATTTTCTCATTCTCTTTATCGTTAGCCGATTTTCGTCCTCTGCGAGCTCCTTTTGTGCCTGATCTGATAAAACAGTTAGTCAATTTAACTGAAGCATACTGCTACAAGACAGATTGGAGAAAAGTGTACGAACCGCTAACTGAATACCAAACAGAGGCTAGAAATCGTTTAATTCACTTACTGGATACTGGAAATGAAAATGATCGCAAATTACTCCGTGCTTTAGGTTCACTAAATGGTCCAGTTGCTATCTCCATGTTGCGCATATTTCTCAGTACTTTCACAATGAAGCCACTGCATTTTTCCACAGCACTAGTACAAGAACTGGTACAACGGCCATTGTTTGATCACTTTCTTCGGCCAAATCCGAGACTGCGTGGTTTGGTTCAGTGTGCCGCAATTCCGCAGTCCCGAACACATCTGGACACGTTAGCCTTTTTAATGGTGCATATATTGCATGCTTTAGACAATAATCCAGATCCGATAGATGGTAAGATGCGACTGTGCAACTTGTACGGTCCGTTGTTAATCAGCTTCACTGAACGTCCACAGCTGTGTCGTTTCACACAGGGCAATGCTCGATCCGAGGAAGCAGCTCTGTTAGATGTGATACTGGAAGTCTGTGATCTGCCATTTTGGAACCACATGAGTATGTTAAAGCTTCCTACAGCGTTCGCCGGCATTCCACCTAAAGAAAAAAAACAAGCTGCTACCGGTTCACTCCCGCCAGATCAAACAGAAGAGCAATTTTACTCGAGGAAATCTAATAAGATACTACCGGAGCACCTGGATTCTTTCATCATCAATGAAATTTTGCGCAGTGTTCAAACAGTGGCATCAAGCGAAGGTCAATCAGATCTTCTACCCTCATTTGATCCCGAGAGTAGAGCTCCTTTGCCCAAAAGTGCACAATGCAATCGGCAGCATGCACTCTCCATGGCTGGAAGTGTGACCACTTTACCAAAAGAGAAAATAGTCACTCTTGCAGTACGCCGGGAAAAGACCAAAAATGGAAGATATTTGTCAGTTTTTCAGACTCAAGGTGATGCACAATTTTACAGCACCGGTACATTGTTGGAAGAATCAAGACTTTATCGTATGGGGAGAATCGTGTTCCCTGATCGTAAGCTGAGCATGAGAATTCAAAAAGCGGAAGAAGTGATTCCCGTTCGGAAAAAGCCGTAATGTTAGACTGAGCGAAAGTGCGACTATAGGTCTTTTATGT
>STRG.47074.1
GGCCAACTCAAGTTGGTATTGTTCATATCAGCTGCGTATTTGAACTACTAGAACAACATGCCTCTTTGGTCTCCTGTGATCCCAATCGATACTTTGTTTTCCTTGTGAGTCCACATCAAATTATTCATGGATCTAATATGTTATTGGTGTCTTTTGCTCTACACTGGCTTTGTCTTTCATCTGTGTGGAGTACGGACGACCAGTACAAGGGGACAATCCACAGAAGTAATCGAGCTTCACACAACTGTACAAGAAGAACAACCTGTAGGTCAGGTGATCATGAGGTTAGCGGAAGAGATTGAAAAACATGACAAAAACCTTCAGCGTATGTTTCAAGCTTCAAGTGAAAATAAGCGTTTTCACTTGTTGCCCACTCACGACGCCTCCCTCTTTCATATAAACACAGATGGATCGTTGCTAATTGCAAAACGTTTGGACTATGAAGAGTTGTGCGATTCGGCACGCTTGGCTAAATATACAACGGCTCAAACTAGACACCCAGGTGGGCATGACTCCTTACCAAAATCCAGTCATTCTTTATGTCATTTAAGTGTTCGGGTCCTCATTCTGCAAGCTGCTCCTACAGTGCCAGGTAAAATCCCCGGTAACAAAGAGAGTGGCGGAAATACAGGAGGGCGTCAGCGCCAACTTCGGACTGTGATGATTACTATTAATCTAGTCGATGCAAATGACAACCGACCAACGTGTTCTCTCAATCGACTACGCAAAATGGACACCTCTGTCTATTCCGGTTCCGACTGGATTGAAGTTCCGGAAAACACTCCGATTGGTACGGTAATTGCTTCCTGGAAATTGTCAGACAGAGATACTGTGCCAAACGGGATAACCGATGCCCGACTTCTTGGCACGAAGAATGGTAAATCGGCTCTTTTGACAGTTGGTGAACTACCCTTCCGTTTGCAATTTGATGACACCACGGGCCCATGGTCCACGGTGAAGTTGAAATTAATCTTAATAAAAAGTGTGGAATACATCAATCAACAGCCTAATAGTAAAGATTCATCAGATGAAATGGATGTGTACAGCTTGAAAGTTTTCATCCTGGATTCAAAAGACCCTAATACTGGAAGTCTCTGGAATTCGGCCACCATTGCAACCACACCTGGAGCCCACTGTCACCTACAAGTTAGTATTGTCGACATCAATGATCACAACCCAGTGTGGGTCAGTCCAATAAACTTTATCAACGGTCAAACATTGGAAATGGAACTGGCCGAGAGTAAATCATATATTCAACGCGATCTGATTCGTTTAAAAGCTACGGATGGTGACCGGGGATTAAATGCTCGCATTTCCTACCAGTGGGCTCATGGAAATGATTTCAACTTCACCCGAGACTCATCTGACGTGTCCACAGATTCGTATCAGGATTTGGTATATCGTCTGTTCTACTTGGATGCAGCCACCGGTTCATTACAACTGCGAGGGTCTAATGTGGATTTTGAATCTATCAGCCGCTTTCATCCACGGAGATCTGACAGCAGCTTGGCACCAGGACGTCTGCCCATAACCTTACACGTCGTTGCAGTAGATCAACCTTTAAATCGGAGTGAACAGCGTTTTAGTCCGGTCGGGACTATAATCATTTGGTTATTGGATATGAACGACCATAGTCCACGTATTCAAATAATCGGACTGTACAGCTCGACAGATGTATCCGAACTCCCGTTCTCCATAAGTAGCTCACTAATCTATCCACAGGTCGTTTATGTTGCAGAAAATTTGCCTTCCAACGATCCGGTTGCGTTTATCACGGTGACCGATGAAGACAGTGCTGCTCACGGAGGTATTGCATGCTCCTTGCATCAGGCCACATTTGATCGCACGCAGCCGGAAAATCCAGCGTTTCAGCTAATCGAGGTGACACAACAAACAATGTCTGAATTACCTAATGACCATATACTTCCTGAAGTAATTGACACCGCAGACGCATCCCGTTCTGCTAACTACAAAATGATCACCACAAAAAGTCTAGATCGAGAACGCGTGGCGACCTATCAACTAAACCTCTCCTGTATTGACAGCTTAATCAGCGCAGTTCCAAACCCTATCACAAGACTCACTTCCTATCGGACGATTGAGGTTATCGTCACTGATCGGAATGATAATCAACCACATATAGTTGGAGTGATTGATCGGATAACGGGGAAGTTAAACACCAGTACTTCGACCAATGGGGCTTTGATGTGCTCTGTTCGGGAGCATGCAGTCGTTGGAACAAAAATTTGTCAGTTACGTGCAGATGATTTAGATCAAACCGGACACACTGTCAGTGGTTCGAAGGGCTTCAGTTGGTGGCTTGAAGATTCAGTTCGATCATTGGTTGATATTGAACGCGAGACCGGGTGGTTGGTAGTGCAACCACAAGCCGACGCGCAACCATCAAGGCAACAGACCAACACCGAGTATACTGCTCGGTCTGAGGTCGGTAGTCCATCTTCGCTATTAGACCGTGAAGTGCTGACGGAATTGTCCTTTACCGTTTATGTGCATGATTCCCCACGTACTAGCGGAGACAGTCGACTAACCGCCAGTGCCAACATCCTACTCCGTATCACAGACATCAATGACCACGTACCCAAAATATCGGAATATAACTATTTTCAAATATCTGAAGGGGCTTCCCCCGGCACCTTGATAGGCAGCTTAGTGGCTTTGGACGGTGATGAACCGGATAGCCCGAATTCTGCTCTTACGTATCATATTCTTACTCCCAGAGATGGGGCGGACAACATGGTGGTCGCACAAAAACGTGAACTACCAGCTTCGACACGCATATCCGGTGATTCTGTTGCCAACGAATTGCGCGATATCAAACTTGATGAAAAGACCGGCTCATTGCTTGTCGGCCCAAACGGATTGGACAGAGAAAGGCAGTCTTTCTACAAATTTGTCGTCGCTGTGTCCGACGGGGCTGCCACAGTTGACAGACCAGCTCTGTTGCTTCAAGAACGACATGTAGTTCAAACAGTCGTCCATATCACCGTGGAGGACGAGAATGATAATGCCCCGAGAATTATCTATCCAGAAAGCCAAACGGCTATATTTACGCTTGCATGCCCAATTGTACAACAACAACTTCCTCACACCATTGCTCAGATTGCGGTGAACGATTCAGACAGTGGTATCAACGCGGAAGTTTTCTACCACTTGAGTCCCGTATCCTCCCCATCATTCGGTTCTTCTTCGTTCGTGGACAAACAGTCACAGTGGACCAGCACAGAGGGTAAAAACGACTCTTTTGGAATGAATGAAACCAGTTCCGAAACGGATCGATTGGATTCGGGTGCAATCACCCTAATTCCTTTTCAAATTGACCCACAAAACGGATTCCTGATGATTGTCAGCCCACCAGTTGATGAACAGAACAGAGAGGTGTGCAGCACAAATCAAGAATCAGGTGATCTCACCGCACTGGCCGAATATGCGCTTCGGGTGGTCGTGATAGATCGAGGCATTCCACCACTTTCCAGCTCCGTTGTGCTTCTTGTTCGCATTCAACCACAAGCACAGACCGATACTACTGATCCATCATTACAATCACCAGGCCAAATACCTTCCTATCATTTGGATCGATATAATTCTCCTTCCGGACTTCCCAACGGTTACGAACATCCCGTAGATGGTTCTGACGGAACAAATCTACGCTGGGCCAAACTGTATGCTCCAGTCTCTCCACCGGTTTCTAGTGATTTACGTAACTCCGGTGACACCACATTGTTATCCTCCCTAAGTTCCCCGGATGTGTTCTGGGCGGCTATCATCTGCTTGACCATAGCTACCGGTGTACTGATCTTCCTCATTGTTCTAATCACGACGGTCACTTGCCATCGACGCATGAAACCAGCCGGACAGAATAACGGACCTGGTTCTTTGAACAGTGAAACACGGCAAAACGAATGGGCCCAATCTAATGAAGGCATACACGACTCACGATATGGCTCTCGTCCTTTGGATAATGTTGAGATGAACATTTCGAAAAATTCACCAGCCGCTCCAGAGGAGCTGTTCGCCCTGAACGACGAACCGAGCATCAATCTTTATCTTTGGCCCGGACGAATCAGATCTGCTATGAACAGTCCAGATCTTACGGGAACTGTAGTCCGTTGTTCACCCAAACTTAATTCTTCCGGTTACTCTCACTTGACTAGTAACATGCCTTCGCAGTGCAAAACCCTGCAGAACCCCTTATTTCCACGAGCTGATCCACCGCGAGTCGATCTACTGATGCGAACCACGAGGCAGCCATCACCCTGCGCCACATACGAGAGTTATCAAAAGCTCATCCCGATTTCCCGACAAAATGAAATCGACAGTCTGGATGTTCACACAAACATGTTTTGTGTACCACCTTCAAATAGGTCAGAAAATGATGTACAAGGCCGGGAAAGGTTGGAAAGTTCCGTTGGTCTCAGCCGGGCTGTAGCTTCACCGACAACTCGAAACGGAGATGAAAGCACACCGACAAGCACATCCACGCCGACCGGGATTCCCAGGGTTGTGCAAGGACCGTCCGATAGCCTGGTCGGGGAGAAGTCAAGCGAGAAAACCACGGGGAAGAAAAAGAGCGAAAGTGATCCTGCTTTCAACTCATCAAATTGTTCGGAGAAACATCTTACCACTTCCACGATCATTGTTCACCATGGAAAGGTGACAAATGGTACTCACTTCATCCCCATAGTAGATGATATCGGATGCAAAAAATATCACCTGCCACAATTTTCAGTGTTCAGACCTTTTTCTCGACAGACAAAACTCCGCCCATTCCATACAACGCAAACTGCCCTAAGTACCAATATTTATCAATGTGCTCGTCCCACCTTACTTTATTGTTCTCCTGTGATATAATCTGACCCTTTAGAGCAAGATTTTAAAATTCTACCCGACAGTCTAATGATAACCAATTGTGGTTTTGTAATCAGTTGTAATCAATGATCAACTACCAAAGACAAAACAACCTCATTTTATCAATTCCTTAATTCCAGGACTATCCACAAGGTGAGGTAAGCAAACACCACGTTACAAGTACCCAACCCTAATGAAGTTCCTATTTCACGGAAATACAAAAGCTTTACTTGAAAG
>STRG.61851.4
TGCCAAGAAGGTACATATTGGAATCTGCACGAATCCTTCGATTTTGCGGTCCACCAACTACAAGCTAATACAAAATAGATAACGTGTTCGGTAAAACGCGGACTTCCTGTACAGCCCTGAGGAAAATTCTGTTGTTGCTGGAAAGAGTTGGTTAGTCTCCAAAGGTGGGTCCAAAATCATGGCGAAACATCCTTTAAGTGATGGCGATTTTAGCCGTCTTTTGAAGCTGTTGGCAGCTGAGACGGATTCAATGGAGAGAAAGTTTGAAAAGTTTTATTACTCCAAAGGCTGCTTCAGTGGTGCACAGGCAGCTGCATTGATGGCCGCTTTTAAGACAGCACCTGAACGTGTACGCGTTATCAAGGCACTTGAACGCAGATTATGTCGCATGTGTTGTGCTGAGGCAAGAGAAATACTGAATGTTGTGCAGCTAACAAATCACGATCGAGTTTTTGCTTTGGACTGCATCAAAAGAACATTAGTGGATCATGAAACGACTGAAGGTATTGAGTACATTCTGAGCGCATTCCCATTTGAAACGGATAAAAAACGGGCAATGCAAATATTGTCGACGGTCAGCATGTATGTGAATAAAGAATTGGCTAGCGGAGGACATCAAATTAACGCTCCGTTAGGCGGACTGTATACACAGAGCTTCCCCTTGAGGGAGGCTCTTTTTGGACCCATAAACGAACAGCTGGCAATGAAGAATCACGAAGTTAAACCATCTCTGCCGGTGACAGCACGCGTCAAAAAAATACCGTCAATGTTTGCTGCCGCTCCGTCCTATATTTACAACGGTGATGAAGGTCGATCATGGTATACCGGCGGTGGTCGACCGCCTTTGCCTCCTCCTGTAGCCGATTCCGTGCTGACCGGACCACCTGTGACATTGGGCGAGGAAAGGATGAATTTAGCTACCATGCGACCAAGTTATCCGGCTCGGGATCCGTGTTTGAGCATCAACCAAAGCGCACCGGATCCCGTCGGATTCCGTGCAATACATGAACTAAAACTTACCGACTGTTGCTGATCACGACCGCAGATGACATATTACAGGCAATACTGGTGACGTAGGACAAAATCTCTGTCGCAACATCCAGTTTATTTGAATACCATACAAAGTAATTAGGCAATCTTCTAGCCTATTAGACTTGTATTGTTATATTCCAACAAAGGTTCTGTTCTGTCGATGACTTTATTATTGCGTACATTTAAATTATGCATTATACTTTAGTGATATTTTTGTGCCCTTTGTTGGCGAAATTTTGTCCTACCGATCAGACCCAAACTTATTTCCGTTTATTCCCATGATGTTTGTGGCATTCGCATGCAAACAGATGCAAGAATTATTGGGATTTCTTTCAACAAGTGAGTCATTTCTTTTCGTGAAATAGATAAAAATGACACTCTAACCCACGGAAAATTTGAGTTGATGCAGGGTAATCTGTCGCACAGGATCACTTAGTGAAAGTTGGCGAACCTCACGTACATTTAGTGTATTTATACCACATTCAAGTGGGCGTATAGCGAAAGAAAACGGTGCTTCATGGGATATGGTATAAGTAAGCTTTTGATATTTGGTAACGCAGAGTTATCAGGAATATTTATAGCTGGTCAGCATTACGGCCACCAAGAGTGAACTTTATTGGCACCTGTTTACAATCCTACAGCTGTTTCATCTAGCGCGCTAGGAACCATCAACACTGCTGGTCTGTCCTGCTCCGCATTCGAAGTGCTATGAATCAAAAGAATACTGAGATGATTTTTCTTCTCGCATGCAATGCGAGAAATCCCATTTGGACCAATCATCTTTCGCTTGTCCATTGTACACTCTAATCCCCGTCCATGCATTTCCACACACTAGCAAGTACATCGCGCCTGTATGAATCATCTCAGTGAAACCCTGGATATTGATTATCGTGGTGAGTATGTCTCGCGCGCATGATCCACCTCCACGTCAGATGACAGCCTTTGGCAAATTTGCGCCTACCAATCGTATAACCTATGGATGAATATCTATGTGCATGTGTTTTTCACCACATATTTGATGCATATAAGGATGCTATATTTGTTAAGCTTAAGTGCTAATACACTCCGGTGCCAATTTGAATGTCTTCTGAGTTCATTGCAAGTAATTCGACCTCCACAAATACGTTCCAATTTGGCCTCAACACGTAAGAAAATTATGTAACTGTGGCAACTTTGATGGAGAGAAAACCCTTAGATCGTTGATAGCACACTATCTTCTTGATCACTCTGGC
>STRG.75193.2
CAGGCAGTTTTGCGTCCTAAGCCGCGATCTCTTGTTTCGGTAAACCATCGTTTCATGGTACGTTCGATCTCCAGCGTAGAAAACTCCCGGGAACGATTGGTAGGTATTATGGCATCTGTAAATAAACAGTAATTACATTACACCAGAGTGAACTATGACGGCTTTAGGAAACTTGAAACTTCCCACTGCAATTTTCCAAGCTCTTCCCGTCCAATTGCACGTGTAGCGTACTTCTCTGCCTATGGTACACTAAATGAGTGTCAACAATATCTAAGACGACACTAGCAAACTAAGATGGGCGGAGGAGCGTGCTGTGATAAAAAGACCAAAAGGGAGTGACACAAACTCATAGTTGTTCAGTGTTCTTGTGATCAGGAAATGAGCGCCGAAGAACCAATATCCGCCAATGTCTTCAGTTCAGTTCGGTCTGACGGCCATCCGTTGAACAGAACAGGATGGTATTGAGCGAAGTGCCAAGAGAAGCCGTGGAAGCTTCTAAAATGTTTTGTTTCTCACAGTTAGTTCCGACCGATATAATTCCAAGACACTCCGAACCAGAAAATGAGACCGTGCCAGAATGGAAGATTTATTTGAAACCTTTTTGTATTGCGCGGTGATGACGACCAAAAGGTGTGTGTGTTTTACATTAAAACGTCGGTATAACAAAGGAGTGTCGCACCAAGGGACGTAGAAAATCATGGAAAAAGTCGGAAATGTACAGATGCAAGCATTCGGCGGGTACTTGATCCAAGGTGACCGTTGGATCGGATGCGGGCAATCCGCGGAGGAACACCGATCCTTGTGTACTACGTTCTGGTTCACTAGATAGATGTTGCTCAGAGCTGTGTATCCCTACGAAGGCCCATTCAATGGGTCTTTAAAGTTTAAAACAGACGACTTGTTCCTAAAAATAAGAAGTGAAAATGAATATTGGCACTTAGTTGCAAACAATAATGGAACTTTGGGATGCGTTCCGAAAAATTACGTGGAGGAACATAAAAATCAAGATGAAAGTTCCGTAATTGACTTTGCGAAGCGAGCTTTGCGTTCCTTTAGTTCTTGTAAAACAGAGATCAAAGACAAAGGAGGGCTTCTCAGTGTCCTTCAGTTGCTTGCACAGGTCAGCAACGATGACTCACAAGACTCGGAGGTCCAGTCGATCGGTGAGACTCGTGCTGAAAATCGTTCGATTTCAAGTGATTCAAGAGGAACCAGTTCTTCTCATGCAAAAAAACATTCACCCAAGAGGCGCACAAATTCTGAGGTTTCCATGCCTGGTAATCTAGCTCCGCTCTTAGTGGACTCGCTGCGCCTAGGAACAAATGCAAGTTATGCTGATTGTTACCAGAGTTTCCATGTGATGATCGGGCTTCTGGCTTCCCAAATCCCTGGTTTTGATCGGTATGCCCAGTGTCTTTTGGACTCAACTATGGAGCAACCTAACGAAATTTATGAACAAAGCTCTGACTGGCATTTTTTGACAAACCACTTTACGTTTTTGGAGAAACGCTCAACGAATGATCACGAGTTTAGCTGGAAGTTGCATGATGATCAGGTGGACGTCGAACGTAGACTGGATAGTTTGAACCAGTTGTTGCAAAAAGCACAGCAGGATCTCGTGAAGTGCTTCCTTACATCAGATCGGTTCCGTCGATTTTCCTCTCTGATCGAACTATACCAACGTGAAACCATTCCTTCTGTGAAAAGTCGTCTGTTGTTGGCAATTGGCATATGTTCCTCCTTGGATATCAGTTGCGCTCGAGTGAGTCTCAATTCCGATCTCCCCTCGGAGTTGATTCGGGAAATTGGCTCATCAAGCACTACCTCAGATGTACATCATATAGCTATGTGTCTGCGCTTGCTCACTATGCTTTTGGCACAAGCGAACGCATTACAGGTGGTCGTTAAATCACTACTGACGGTGGAATTCCTGTCGCATGTCCTAAGTTTGATTGGTCCCATCCGGTTGGCCAGCCCACAGAAGGATCTGATCTCACTTACTGATATAGATTTGCTTACGGAATCACCTCATTCAAACCAGGAATCAAGTCCTTCATATAAAACTCTCTTCGGGGGCCGTCTATCGCACGCAGCCACCACTCTGCTGCTAGCGTGCAACTGGCACTTCTGTTCCATTGCTGTCAAACGAGAGACTTCAAACAGCCAGTCAACTCACGTACCTCTGATTGATGCGTTGCTCAAACACCCGAATGCCTCACAGCATTTCCTTGAATTGGTCGTTCAGGCATTCAACCGCGACCTTGATCCAGTATTTCGTGTAAGTTTTAAACCTGCTGTCAATACTCGTCGCCGTGAGTGCCTAATGTATTGGGACCATGGGTTTATCAGTGGTTCCACCTTGAGCATGACTGGTGGTCTCCTACCCGTTGACAGCGATGGGCTTTCTGCAATGCTTACTTCGCTCGACCCAGTCGAACTTGATCAGTCACCACTTACCCTAGCCGAAGAGGATGTCGGTCTGTATGCTCGGTCTTTATGGACAGATAATTTGACCATCACCACTTCGCAGTCTTCGGATCCGGTCCAGTTACCTGCTTCGATCGCCCAAACAACTCCGCGTCACACTGTGATGAAAGTATTGTACGATCTGTTCAGCGCAAGAGTGTCATCCGAACTAGTCTATCGCAACGACCGGAATGTGATGATTGATGTGATCATACGCCAACTGAGTAATCTTCGCTTGTCCGAGTCCGAGCGAGTGCTGGACTATTGTCTTCTCCTCGGATTGATTATCGCCCACTCGGACTATGTGGAATCTGGTGCGTACAAAGGTCGGGAATTGATAGACGCACTCAATATGTTGCTTCATAGTGAAGCTGCGGAATTCACTCCCTTCCCATCCACTGAACGTGGTCTGAGGTTGGCAGAAGAGACCCTATCCCGCTTGCGGCAAGCGGTTGAAAAAACCACACTTTGTAGCGATACACCGCTCAGTATTCGTCAGATCGGCGAACCAAGGCAACAGATCGTTGTGAAACAAGTACCGGGGTTTTGTCAGACAAAAAGGGTCGATTCGGAGCGGTGTGCCTCCTCACAGGATAAAACGGTGACAAGCCCAAATAGACCAAGCAAATGTGCCGCCATGTGACAGACCCTAAGCAAGTGAAGGACCTATGCTTTAATGGACCACTTCTCTGTTTGACGTACCCTGCCGCTGTGACTCTATTCATCCTTACACCAGTCGCCCATTTGTCTTTCATTTGCATATCTTATAGTTGTGGCTGTTGCGTAGATTGTTTCTGATTGTCATACACCCGTTTCGTAAATCCACTCACAGATTAAGCCCGAACTTTCAATCCAGTTCACCGTATTGAGGTCACTTAGAATTCCCGACGATGGTCACAAGGTCATCATCGTGAACTTTCAACCCGTCTGTGCCCGGTTCTAATCCTGTTACCAACACCGGTTACTTGCCTAATTGTCAGCTTCAAACTGGTCACGATTCCCTTTTTGGAATACTGTACCGTTGTTATATACGAAAAAA
>STRG.76899.1
TGTACGCGTGTCAGTGCGTAGCTCTTGGCCAAGCCGGTGCTGTTGTTGTTGTTGTTGTTGTTGCGGTTGCCTCCGTGTATCCGCTGTCTGGTGTGGTGATGGTTGTGCTGGTGGCACTGACGGCTTCTGCGGCACACGTCTGTATCAGTATTACTATATAAACTTGTCTGAACAGCGCTGCACTTGCGCCCGCTTGGCTCCTCCCTCGCCGGTCCACTTTCCTGTCATCCTTGTCATTTCACCTTGTCGGATTAGTCGCCGACCTCGCGAACCCGCTCCCACGTAATCTTTCGCTCATGTCTTTCCTATCGCCAGTGTGGCTCTGGAGCTCCTCATCATCCACATCATTTTCATCTTCATCGTATTCAGCAGTAACATCATCATCGCTCACCAGCTCCAAAACAGTACCCAATTCCATTGTTGCAATGTTCGGAGCAATCTTCGGGTCAAAAGTTTGCTGACTGCCGAATCCTTTGGTAGTTGCTTCGTCTGGTCACCCCTCGTCCTCGGTTGTGCATTCGCTCACACCGACGCCACTAGATCTCAACGTGAAATATCTCCTGAGCAACGACTGTAGTTATTGTGCACGTATTCCTTTCTTGAGTGAATATCTGCTTGTTGTGGATCCATTTACTGCATCTCATACACTGTCATGTCGACTACATTGTTTGGACATCGGCCCTCGTCACACGGTCCATTTCGGAATCTAGTTCAAGTTGGGTATTCGTCTTCTCGATCTTCACCCCAGGTGGAGACCCAACGTGAGGAGGCTTTACTGAGCATTTCGACTTACGCGGGAATTCCGGGTTTCTTTTACACAAAACCGTTCTTTCTACCTCCTCGAAATCCGAATGATGGAACGCACGGAGCTGTGGAGAAAGGTCTTGGTTATGGAGCATTTGGAGTTGTTTGGTCGGTGATCGATCCACGCGACGGTCAAAAAGTGGCTCTGAAGCGTATCCCCCGGGCATTTCACAACCCAATCACGGCCAAACGCGTGTATCGCGAGTTCAAAATGTTATCCTGTCTCAAACATGACAATATCGTTAACTTGATCGATGTGGTCAAGACAGAACGTTATGCGAACTTCGACGAAGTATATTTTCTGTTTGAGCTCATGCAAACTGATCTGCACAAAATCATCGTCTCGCCGCAACCGCTTTCACTGGATCACGTGAAAATTTTTGTCTATCAAATTCTTCGTGGACTGAAATATCTGCACTCAGCACGCATTGTTCATCGTGATATTAAACCGGGGAACATGCTGGTCAATTCAAATTGTCTCCTAAAGATTTGCGATTTCGGTTTGGCTCGCATGGATGATCCGTACGGTGAGGCAGTTCTGACTCAGGAGGTGGTTACACAATACTATCGTTCACCGGAACTGCTCATGGAGGCTACCAGATATTCGTACGCGGTAGACATTTGGAGCGTGGGTTGTACTTTCGCTGAACTTCTCGGTCGACGCATTCTGTTTCCGGCCCGGAGTCCGTTAGAACAACTGGAATTGATTATCAACTTGACCGGCAGTCCAAGCCCAAGTGACTTGGAACACTGTCACCCGGATGCGTGTGCTTTTGTTCTGTCCGCACGACCGCGTCATGCGAACGCTTCAATGCTTCACGCCCTTGCACCCGATGTTGATGAGATGACGGTGCATCTCCTGAGTAGCATGCTGAAATTCAATCCTCACAAACGCATTTCCGCGACCGAAGCTCTAAAACATCCTTTCTTGGAAGAGGCTCGTTTGCGTTACCATTCATGTATGTGCTCTTGTTGTCACGACGTCGTGCCGAAGAATGTGAACGGTCTGGAAACATCTGATTCGGCGGGAGGGTTTTGTCGTGCACCGCCGTCACCGTCCACCTCGTCGTGCGCCTCTTCGACTCCGTCCACAGACTCTGCACCGAGCACACCGGGAAAATTCAGTTCGCGTTATGAGACCAAAACTGCGGCAAACGCGCACCTTTCTAGCTCGTGTAGCACCTCATCCTCGTCCAGCACAGTTGCACGACGGCGGTATTGTCGTGACCTTGATCCGGTTTGCCCGATTTTACTTCCTCTCAATCTGGATGCTGGTTTGCGTCACGTGTCCGATGCCAAAAGTGCATTGTGGCAATGTATTTGTGAATATTTTCATCAAGATGATCGTACCGCTCGAGTACTGCTCAACCGGAATGCTGTGAATTTTGCTAATTTTATCAATTCTTCTGTTGCCCAAGCCAAAGAAGTTCCGGCCAGTCATCGGTGGCACTGATGTACGTCCACCACTATCATCGCTTTCTCAGTACCGATCGATCGCCTCTGCTCATTCCGGATTTCGGCGGTCGTGAAGATCTCGGTGCTCATTGAGTGTACAAGTGTGCGCGCGCATGTACGGATGCATGTACATATATTTCTAGCAATACCGCCATCCAGTCAGGTGGGTTAAACTGCCAGTCACACTCCATCCAACCCCTCCGTCGCTACTCGTCAACTCTAAAGATCTTCCAGTCCTCCTGCCACAGTGACCGCTCAGACCGCATAATGGAGCAAGCTTTTCTGGCCAGATCTGGCACGCCCATCCCCTCGGTGTTTGTGCCGCGGTTCACTACAGTCACACCTGACAGGTTCAGTTGTGTGGGTCTAACCTCTACCGAGTAACCTACTTGTTCAAACAGTTTCAATTAGTGAACGGCAGTGAACAAGGCTCAGGGGACTGAATTGTTGCTTTGATTGGCGCAGTGCCTCAGCCAGTGAACGCACACACACAGTGTCGCTCGTATCCTGTCTATTTGATGAAGAACACACAAACATATTTACAGCACCCATCTTCGTTGATCCGATCGTGTTTCACCATCCTTTGACTCTCATGCTATTCCTGTTCCGTCTCCAGTGTTTCGATGTTTGGCCTACTTTGTATTGGCTGTTATCAAACTCACCTGCCCCTCCCCCCCACACACAAAATAGGTGCTACAGCAATGTCAGTGTTCTATGTGCGTAACTTTCCCCTCCCTCTCTGTCTACCCAACTTGTATGTAGGTATGCGTTTGCTTTTCTTCTGTTTTTATTGTCTTTGCGTTCGTTTTTATTGTTTTTTTCTCTATCATCTACCAACCAATCAATCTCACTCTTTTTGTTTTGGGTTTTTTCTGTTTGTTTATCAATTACACACTGAAATGCACATGTAACCGGAAATTAGTCATCCACTCTTCTGACCCTACAATCTTATTGTGCGCACCGCTTTCCGGGTCGGTCTTTGATGCCAACTTCACGCTTGCCTTTCATAAGTGGTACACAATTGCTACTACACTCAGACACTGCCGTTATCCCCATCCCGATCAGTCTCGTTCCTAGTTCATCTTGTGCACGGACACCGCAGTAATGAAGACGATGGTTCTCGTCTGTGTTAGTTTCTCCTGACTTTGTTTTTTTGTTCCCGTCTTCATTACAATTACGTCCTGGTCATGGCTTCGGCTGTTGTGTCTTTTATTGATTTAATGTCCTTGGTTGAACTGACATCTTTTTGTGAACAGATGTTACCCTTGAGCTTTCCTGATCAGTCTGCTCATTGCATTCCTCGGCGGGATGCATCTACCCTCATTCGTCTGAAAACTTTCATCTGGCTTCCCCGTTCCATGCATACCACCGGCGCTATGCCATGCCTCACTCCAACAAACTTTACCCGGCTGCCAACAACTGAGCATCATCATAATCACACTGTCGATTGCACTAGACTTAGTCTCTTCCCGGGTCGCTGCTACTTTGCTCAGGTGCGATTTTTCGCTCCACTTGTTCATTAACCTATTTCTGATTTCTTGTTTCGTTCTTTCTACGTTTCTTCACGAATCCCCCACTGGTTTATGCCAGCTTAACCGGCAGCTCATCGTTTCAGACCCTATCACAGCAACTAGGTTCAAAATGAGTGATTCTTGGTCAGTTCTTCTCTCTGTTAACTCCAGTACACTATACCCACATCTTACATCCATCCATTTATCTCTATTTCTTCCGCCAGAGTACATTTGTAAATAATCCTTCTCTCGTGTCGGGCACGCTGCCTCTCTGTATCACACATCGTATAGTAGTTCTTTTTAAGCCCTACTGAAAGAAAGGATCTCGGGACCAGCAGCGAACCAGAAAAACAAAGAGCGGATTGAAATCGATGGGCAAATGGTGCGACGACTTTTCAGGGGAATACGACTATTCGGAGACTACATGTCTACTCTTAGGATTTGAGCTTGTTGCCATCTTGTCTTTCTCACCTTCAGCCGGTCTCCGTGTTCCACCATTTCATCCAACAACAATCTTCTGTTGGTTTTTTGTTCGTACGTATGTACTTGCAGCGCGCCCTGAGAAGTGTGGACGCAGAGAACAACTTGCAGCGGGAATCTAGCTGGGTCCAATCAGTGGATCTCAGTTATTTCATTTCTCATCACTCTTTCACTGACTCATCCACTCGTTTGATTTTTCACATTGCCTGTGCATGTTTATGTTTCTATCCGCGTAGGTATGTTCACAGTTTGTGCACCGATCCAACTGCACATCAACCTGTCAATTCATTGACTCTGTTTGCCCTTGATGTACACCCACTGCAAAACTGGATTTCTCCGCCCGGTCATGCATCCAACCAACCAACGCGAACCTCTTTTTTCGCCTCAAGGTCACTTGCATTTCTCTATCCAAATCCCACGTTGTCTACTGCACCACTGCACAATTTACAAACTCCAAGGTGGTGGGTTCGATTCCACCTGGAAACGTGAGTTCTTCGCTGTCCTTGTCAACCCACTAACGTCTATTGCTTCGGCAACAACTACATCCACTGTGACCACCACTACCACCAATATCCAATATCGTTTGTAATACCAGTACCAGTACAACTTTGCGCAGTTGACAATTCAATTCGATCATTGTATAGTTCATCCAATCCTTGCCCTCACCTTTCATCCACATCGTCAACCTGACTCCTGCCAATCTCTCCTTCGAACCTTTCCTATACGGTCCATCACCATCACCAACTACCTTTATGCCGCAGCCATTGAAATGTCTACAAACTGAACTCAACCGAAACTCCCACGTCGGACTTGTTTCGTGTTTCACTTACTCATACGCTCACCGAATCAGTGACGGTCCCGCTCGCTACTCTCTCCCTCTCTGTTCCTTTTTCTATGAAACAACTCAGCAATTATAAAAAAACAAAATAAAAACAAGATAAAACTCCTATAATGATTCGTGTG
>STRG.17895.3
TTGTGCTCTATTTTGTTCACAAATACCACTGCGTTGCTGTCACAAGCTTTTTCAACTTGCTTCCTTTTCAGAAGTGGAGAGGTGCTTTGCTGTGATGGTTGTACCGCTGTATTCCACCTGGGTTGTCTGAACCCTCCGTTAACTAGTGTACCACCGGCGAACTGGGTTTGTCCAGTTTGTATAAAAAAACAGGTTCCCGGGGTTCACGAATGTTTGACGGAAGAGGAGCGAACTCGCAAGTTGCATCGCAGAGAGCCTTTGGGTTCTGATCGTGCCGGTCGGACGTATTGGTATATCGCGCGTCGGGTACTCGTCGAACCGACAGATTTTACACAACGTGAACCTTGCCTTCCTGGTATTCTGGATGGTGTGTACGATCCACATTGGCAGCAGGCTTACGCCGATCGCTTTCTAGATGAACATGATTCGGATGAGGATAGTGATGAGGCAACATCTCTTTGTTCCGCAAACGGTGATGGCGAGGAATTACCGGAGCGTCCACTCAGGCGCGTTCGATGTAACCCGATGGTAGAATACGCAACCGAACCACCTGTCTACTATTACAGCACCGTTGAACAGGTGATAGAATTACGTGCTCGTCTTTCCATGCGATGGGAACCATGGCTGTGTCAACGTCTGGACGCCCTAATGCCTCGAATTCAAGTTGAAATGCTCGTTACACAGCAGCTGACCACAGAGGGGTTGGATGTCTTCTGTTGTTTGCGATCAGACCATGAACGTGTCGCGTTGTCTCAAGCTCTAGATTATGTTGAACCGGGTGCCGCATTGTCTCATGTAACTCGAGTTTTTGCTTTACTCGAAGCTGAGGCTAGACAAAGCCAATTGCGTATGGACTTGGATCGTGACCGAGTCGAAGATGCACTAGAGTACCGGTCAATCGATTCCTTGTTGAATGCGCCACCAACACTTGGACTGAAGGTTGTCAAATCCCGCGCGCCAGACGCCTTGCCAGATGATTCACTAAGTGAATTGTGTGATGGTGAGGAAAGTTCCATACTCGGTGTTTTGATCGCTTGTGATGCAAACACCTGCTTTGTTCGAAATCATGATGGTCTATTTGTACGAGTTAATCGACCGAGTCCAGTAATGCATGATGTATGCAGCACATTGTTCACCTCAGAGGAACGCTCCATCTTTGCTCTCCCTGACCCGGAACTGACGTCAGACACGAGTCCCGAGAGTTCACATTTATCCTCACCGAGGCTTCGTGCCTATCGCCTATCGGACGAGGGTACATGGCGCTCTTGGTCCAACCTTTATACCGTTGGCGTGTGGCTGGGTTCCGATCAGCAGCAAGTGACTGATGACACACGTCCAGATGGTGCACCAAAATCAGATGGCGCAGAACGAAAAACATTAGCTCACCGCAGTGTTCGAAAAGAGGGCGACGAAGAGTTGGGCAAATCTTCTGCAGCACTAGTCAACGTAATGTTCAGTCGAGCTCAAGTGGCCGAAGATCGTGAACGGAAACGGATAATGGGTAACAAGTTTAGTTTCACCGATACAACCACGGAATTGTGGAACTATGTCGAACCCCCTTTGCTGGCGTCGTTTTTCACCGATTTAGTCGAACTGTTGAAATGTCCCTGTGCTTTGGATGACAATTTGTTTCGACCTGATTGGCCTGCAACCCCGTGGCAATCTGCTGATGTTCTTCGCCTAACCATTGCCTATATGGAGGCACAGTTGCCTTTGGCATTTTTTTCACCTGCTTGGTGTTCGTTACGCAAACATTGGCTTAGTCGTTTGATTGAAGCCAAAACGCTGGCGGAGTTGGTGAACTCTTTGGCCACCCTGGAAGCTTCCATTCGTCCGTTGTGCTATCAACGGATTTGGTACGGTTCTGTAGGACATCTGATCTTCGAACGTTCCACTGCTGCACAGCGTGAAGAGGACCGACGTGTTCGCCAGCTTGATCGGTCTGCTTCATCGAGCACAGCTGGTGCTAACAATCTCTCGCAGAATCTGATTCGTACGAAAACACCACGACCAATTCGACACACGGTGTGGAAATCTCGCGGGGAAGAGTATCGGAGACTTGGCGGTGACGGTTGGATGTGGCTTAGTAGTACACGGCGATCAACTTCGGAAGAGTCAAAAATGCTTTTGCGCACCTATCCTGCTATAAGTGAACTTTATCATCGGTCAGATTCCAGTCGTCCACGTACTCGAGGATTGCAGCATGGGATCGGTTGGGGTGTTTGCCCGGAATACCTCAAGGGAGAGGTAGCCGTGAAACCACCGAAAGCAAGCGAGTGCCGGGGTCATGTATTACATCCAATCACTGGTATACCGTTGTATTTGAATACGCGCCGTACGCCCTACATTATCCCGGAGGAGACACTTCGCCAACTTGTAAAAACAATTGTAAGTTCTCCATCCACATCTGAGTCATCGTGCAAAGTGGACGATGATGTAAAATCCGTTCGGGATGAATTGGTGGATAACCGCATACTTACCGGTGATATGCTCCTGAATGCCCATCCTCACCGAACCCTAACAGCTCTGCTTTGGATTCGTCAAAAGCTTCCGATGATTCACAAACGAAGCAGTCCCTACCCGAACCAGATAACGAGCCGCTCGTGATGAATGTCTCATATGGCCTTACCGAACGCATTCATTTTCCTCCCGCTGTGGTTCGACCAACGGTTCACAGTTCCTCGCGGCGATTACGATTTCGTCTCGATGATTTGTTATCTCGACGTGTTGCGGCGGCATCTGCGGATAAGGCTGCGGCGGAATCCGCGAAGATGAACATAAAAACCCTAGATCATGATGTTCGAGAACTGGAGCAAGAAAAGTCGCGACTGGAAGTTCGCCTATCTGAATTGGCTGATGAAGCGCAGGAAGCTCGCAGTGCTAAGGCCAAGGCAGTCAAAGCACGGCAGGCTGCCGGACCCAGCCCTCTCCCTGTTTCCGTTCTTCAACCGCAAGTTCGATCTGCCCCGTTTGTTGTTTCTACTGCTGGCAATCGTTCAGTGAATCTTGCCGCCCTACAACAGGACACTCCATCGGTTTCGCGTCGCCTCATCCAACACTCTTTCATAAGCACAAGCAGTGGTAATCGCTACCGCATCCTTCCTCAGAGCATATGTCAGCCGGCCGTCAACGTTCGACCTGTTGCTGATTCTCGCAGCTCTTCGAGACGCAGATTCGCCAAATCTCATCAGCGTTCAAGTGATGATAATGATGAATCTGACGCGGATGGCAGAAAGCGCGGAATCGATGATTCCGACTACAATCCATCCGAAGAATATGGTTTTGGACCGGGTCAACAACTTCGTCGTAGCTCTCGCAAACAGCGGGCCACTCGACATGATCCGGACTTCATAGTTGATTTTGATGATTTGGAAGACGAGGAAGATGATGTGAACGACGCTCTTTCGAAAAACCGTGGGCATCGACTAAACCGTCGATGCGAAGAGGACGATAACGATGATGATCATGGCTCGGATGATGAACTTGACGATGAGAACTCAAATGTTGGTCCCCGTCCACGCACTCGTTTTCCTCTCTCCGCTCGACCCCGTATTACTCGCTTGCCTCAGTTTGACGGTGCCGGCGATTCCGCCTTATCTAGTGCCGAAGAAGGTACTGAAAATCTGGAATTTGGAAAAGAACCTTCGGATAGTTCGAATGGACCGACACCTAAAAATCCTTGTTTAGATGACGTCCAGACGTTGGAATCTCCACAAGTCCCGAAAGAAGACGCCGCAACACCCCGACACGGTGGAGTGATCAACCGAATTGTGCGATTGGTGCGCACCGTCGATGAACAAAACACTCCGACTACTGCTTCCAACGCTCTCACTGAACCACCGGTCACGGATACGGATTCCTCAGCATCTACAACCATGATTACTACAGACGGTGCCAAAATTACCATGGAGGGCTTGCGATTCATTGTCAACTCGACGGGTGCGCTGTTGCCTCAGATACCAATTCGGCTGTTTCTTGTACGAATTCATCTACAACAACAACAATCCTGAGTGAGTCTGGAGCGGCTGTGTCTGATGCGACCAGTCGCTGTCAACCTGCGATTTTACGCCGTACCCTTGTCGGAGTCCCGACCGGGGAACTCAAAACCGGCGAGATTCGCGTAATCACCCTTCCACACCAGTCAGTAGCCAGTTTAGTGGCCACCAATACTGCCAGACAAATATCTGCGGGAGTTCCCACTTGTCGCGATGGTTCGAATGAATTGGGTGAGTCGCAGAGCCGTCACACAAGTATCAAAGCTGCTTCGCGTAGTGCACCACTGATCGAGGATCGAGCCGCTCCATCCGCACAGCGGTCATTTGCCCCAAGGATTCTCCCTAGAGGCGTTGGTGTCGCTCCGGGCTTGTTGAACGTTGGTATGATGGTGCAGTCGAACGAAACAGTAGTTGCCCTGGAACGCGCGGTGACTGAGGCGACTACCCGTCTTAACAAAGTAGGCGCAGAAGCAGTCGAGATTAAAAAGCAACTCTTGGAAGTCGGACAGAAACTAAAGCAAATGTCTGCACGTCTTTCGCAACTGCGTGATTTGCAAGAATGTGCAAGTCGACCAACATCTGCGGCATACTCCCTGCTCCACAAGCGTCGCATAGATCCGGAAATGGATGACAGCTCAAATGAAAAGCCTGGTGGTGACGAAACATATGCAAAAGAGGAAATTTCCACCGAAGAAAAGCAAGTGGTACTGCCAGCCGAATTACCCCCGGTGAATACTTATGTTTGGCCTCCGCTAGAGTGGTCTTCTGAACAGAAACGGGGCTTTCCAAGTGTTTCGAGTCTGTTTCGCTTGCATCCAAAAAACTTACGCGGGCTTATTTTGGCTGCTGGACGCCGCGAATTACCGGGATTCGATGCTGAGAAGAAACGATTAGTGCAGGTTGTTTGGCCATATCCAACTGCGAAACCGAGTTTGATGGAGGCCTGGCGCTTGCGCCTCAGTCAGCTTCGACTTAAGCCCACTGACTCGAGCCGTATGGTGCATTTTCCCGGCCAAGGTCTGGCTCATTTATTTTTATTACTACGGTCTCTCTGGCATATGATACGCTGGGACGACGTGCTTGGTGAACCAGCGGACGGAGAGCACATTCTCGATGATGAGGGCCACCCGTGTTTGCGTGAGGTGACTGACTACGCAGATTCTGGCACTGGCAAATCGGGTGAACCAGCCTATTGCACTCGTCGGATTATTGGTGTACAACCTCTGTCTGTGTGCTGAGTGCACATCCCACAATGTTTACCGTGCCTCTTTCGGTGGTTTGAGAAAGCACCTGTGTCCATTGCTCTCCCAGTGGTCAGTTTATACTCGGATCCTCTCATCCAAATGTCTCAAAAATCCAACGTATATTTCACGCTTTTTGGTCCCATTCCAAACCATTAGAAGACCGATTTTGGCTTCGTGCCAATTATCTCGTTCAGCTGACTCATACGAATCCGGTTCACGAGCGCTCTAGTCGATCCAAAAATTCTCGTGGTTCTGTGACCCGTTCTGGGCGACATTCAATGGCTGGTGGTCGTCATCCATGGACTGGGACGGAGTTACGGAAACGCCACTCCAGCCGCAGGCCAGGCAAACAGCGTAGTCGTCGTAGTGGAAATGACCCCGACTACAACCCCTCTGAAGATGAACCGTGGCGTTTCACCTCCCGTCGTTCTCGTCGACGTGCACGAGGTACGGACGATGATAGTGATGATGACGATGCCAACAGAAATCCGAATGATGGGGATGATTCAGACGAGACCACGGACACTAGTGATGCAGCTGGGCATACCGCGAATCGCATCTCACGGATTGAAGAAGTATGGATGTCTGAGGATAGCCTGCGTATGTGGGAAATTCGAACATTCATGAACGCGTATCTTCCCCCACAGTCTTCAGATTACCTGGGAGGTCTCCTGAATGATGATAGAGGCGACAAAGTGCCCGGTGATGCGCTAATGAAAGCTCGACGCAGACCTGCTCGTCTACCACATCCCAAAGCAGAAGCCTGTCAGACAACTGAGCAGCAACGGAAGGCCCAACTGACCAAATCGGAAATAATCATGAACAATGAACACGTACTTGACTTGCCTTTCTCCGTTCTCTTCAATCGGGATGCGCAATCTATGAATCGTCGCGGAGCGTTTGAACCTGTCAATTTGGCTTCCGGTCGGTCCGTGACGCGTCGCAGTCGACCTCCACCCGAAATCCCCGTTGTATCCAGTGAGGTCCTCGAGGCCAAAGCGCGTGCGCGTTCTTTGGCGGCCACTCGTGCGGCACGCGCCTCAGTGCTGGCTCGCAAAGCCAAAGCGGAGCGTGCTGCGATGGAACAACACGCTCGCACGCTTCGAACTCAACTGATCACACGTCGACGACTCTACCTGAACTTAGCTCGGGCTTTAGCTGATGCAGCGGTAGAAAAACAGAAACAAAACCTATTTGCTCAATGTCAGAGCGACTCAGCTGACGAAGATGACTCAGACTCGATTCAGACTAGTCCGGTCCAATCGCGTCTCGCTCCGTCCCGTGTAGCCACACTAAAACAAACACCTGGTCCCATCATCCGACGCCCTCGTGGACGTCCACCGACTTCCGGTCGGTATCGCGTTAATCGTGGCTTGAGGCGTCCGCTAACCTCGTCTCAGGTGTCTTATCAGTCCACACCGTCCAACGTTGCGTCTGGCCTTGGCGTTGTTGACAAAACACCGTTAGCTACCATCAAGAATGTTCTGGATAACGAGGAGCAAGAGAACAAACCGGAATGGACGTTTAGTCGAGGCGGCGCAACAGCCTATCGTCCGCGGTCCGTACGTCGCGGGTCTATCCCAAACCGTCGTGGCCGGCCGCGTGGCCGAACTCTATCCCGAGCATCCGCACCGATCCCTGAGACTCTAATGAACCGTACTCCTGTACCGCTTAGTCCGAGTCACGACGACAGCAATGATTTGTCGAGTGCACCATCCACACCGAGCACATGTCCCGCGCTGGGTGATTCTCGACTTGAAGCGCTTTTAACCATGCCAGAAGGCGGGGCGGACTCAATGCAATGGTCCCCGCGTCGTTCAGCAAAGCCCGAACAACCCATATATTTCTCTCGCGGTGCTTGCGACTCTGTTCGAAGTGCACGTGGTGCTCGTCGACGTGTTGGACGTCCACCCGGTCGCGGTCTTCGCGGGGCAAGCAGACGGCTGTCAACAAATGCGGGCGAGATGTCATCGGATTTAACACCAGATAACAGGATCTCTTCTGCCTATTCGCCTCCTCCGGCGAAGATGGAGCGACCACCGACGAATGAACAACAGAGATCAAATTCACTGGCCTTGAGCCGGGCGAAAATTTCCGGTGGACTCTATTGTTTATGCCGAACCCCGTACAACCCCGCACGAGAGTATTTAGGCTGCGATTTGTGTCACGACTGGTTCCACTTCGAATGTGTCGGTCTGAACCCGACTGATGCTTCCAAACTGGGTGATTCGTGGCATTGTCCCGATTGCCAGCGGGCCGAGGAACACGCAAACGAAATGCTTTATTGTTTGTGTCGAACCCCATATGAACCGACCAGGGTTTATATCGCCTGCGATCGCTGCGACGAATGGTATCACGCCGAATGTGTTGGTCTCACCTCACAACAAGCGGCAACGCATGCGGGGACATACCTCTGCCCACGCTGCACAGAAGTGCAACCTCCAGACTCTTTCGCCCCGAAGAAATCAGAGGAAGTACATTTGAAGGAGGAGGATCCTGACAGCAACACGAAAACTCTGTACGAGATGGCGTTGACGGCAGCACTGCAGTCCCAGTTAGCGGTTCTGCTCAGAGAATTACAAGAGCACAAGATGGCGTGGCCTTTCCTTCAATTGCCAGACCCGGAGAAATATCCGGCCATCGAATCTTTGGAAGATCCCAAAACGTTGGCACGAATTGCGGAGCGTCTCACCGTCGGACAGTACACCACTTTGGGTGACTTCTCATTCGCCATGAACTCATTGTTTTTTGACGCACGCATTCTGTATCTGAAAGGCACACCGGAATTCCATTGCACCGAAGTCATGGAGGCCTTGTTCATCCGAAAAATGAAAGAACTAAAAACGCGTTTTACTCCGGCCTGTTGATCTCCGCACCGGAAGCATGCGTGCATTTTTGTACATAGTCCCACCTCCATAACATTAACATTATGGAATCCTTCTTATTCCTGTACACATACATCAGTTGGTTGCTGTTTTTTCTTGTCACTGGGATGTTCGATTTCTTCAGCCAATGCATACATGTCCCCTGTGTACTTGTCTCTCTTTACCTTCCTCCGTGGCACCCTACACTTATGCCCAGTTAATATTTTTGAAGTGAACTAAGGCGCCTTTGCCATCTTGTAAGAATTTTGTACTACTTTGTTGATACCTTGTGTACTTATTTGTCTATGTGCTCATAATTTCTGTCCATAGTCCTTCACCCTATTCCGGAGATTTGTAAACTGACCTTCCTGTCCGAATTCGGCCGCAAATGTAAACAAGAACTTCAGTTGAATAATTTTGCATGATCGTTCCTCAT
>STRG.77666.4
GTTCGAGGCTTTGAGCCCAATTGTCCCGCTTCTTTTTACTCTCGTTTCAGCTCGGTGAATCCGACAGAAGATCAAAGATTTCCTAAAGAACCGGGACAATTGGGCTCAAAGCCTCGAACCCGTGTAGTACTTCAAGACTTCAAGACACCAACCACAGCCACACCTCCAGCGCTGACGACCATCGCGATCAACGAAGGTGACAACGTTGACCACAACATTTATATACCCCGGCTTTCGAGCGGCTTTTACTGTTGCGCCGATCGGTTTTCGATCGGTTTTTGAGTGTATTCTGTCCGGTTTCTAAATGGTTTCTGAACTTTTTCCGAGTGGTTTAAACCAATGTCGCCAATCGCCTAAAATACGTGAAATGCTTCGTTTGTTTCTGCCACTTTCCCCGAATTACGTCTCACGATGCTCATTTCTATAGAAATGAGCATAACTGGGAGATATATCTCCCAGTTATGATTTTCCGAATAAGTGTCCTCATAGACCCATTTCTTCGAAATGGGTCTATACCGGGGTATTTCAGGCAATTTTGATGAATTAAGCCAGTATATTTAAATAAAATGCCAACCTAGCATCACACTTTACTTCGATCGTTGATTTCCTCCGTATCAATTAATTGTCGATTCGTATAAAGTAGCTACAGTACAAGTCGACCGGAAACAGGCCAAAAATCGATCGGTTTCGGAGTGGTTTTGCAACAGTTTTGCTACAAGGGCAAATTTCCACGCTTTTGCTCGACTAACAGCTATACAAATCGTCTTTCTCTCACTTTAATATACTGTTTTCTAAGCAACGCAGTCCCAAACAGCACGATTGTCATCGCGTGCGTTTGTAAGGTTGGTTAGACCTTACTTCGCGGTTTCCTTAGTAAACGCGTGCTTCGGTCCTTTGTACTGCGTGGACCACCTGCGTGTTACTCTAATACTCGGCACTGTACGAATATGTTAACCAGAACGGTATTCTCCACGCCCCGTGAGAACGAGAGGACGATTGGGAGAGATAGTGGTTAGCGTATATTTAGGAGTGTGCGTGAGTGCGTGCGCAAGAGCAACGGTCAAATGGCCACCGCGCTTGGCAGTCATCGTGCAGTTGAACAATAAACGTGGTAGAAGTATGAACGAAGATGGCCACCGCTACACGTTTGCCCAAGCAGCACGATTTCCTCTCTGGTATTCGTCCGATAGTCCCCTGAGTTTTCCCTGACGGTACCGTTGATTAGCCCGAATGGAAATAGAAAGGCAGACTCAGAGCACGGTCGGCGATGAACCTGTATGACGTACTTAGACCGTATTCTTGTTGCTTGATCGCAGCATAAATCTAAATTCCATAACTGTTTGACGTGCAAAACGCGTGTTGATGCTTCCCCTCACGGTTTTATTACAGCTTATTGAGATGAGGCATGCACAAAAACTGGAACACGTCAGCAACGATTGGTCGCTGTTCAATAAAAGAAGAACGATTATGAGAACACATGTGTTCTCATAATCATTTTTCCGAAAGTGCATTTTCGGAGCAAAACAATAGTTTTTAGTTAATCATTCTCTAGTTTTTACGACTCATATGGAAAATTTTAGTGTTGAAGTGGCCGAGAGTCAGTCGCATTTGACAATGGCCAACTCAACACAAAATTCCTCTAAAAGTTTTTAAAAACTGAGAAATGAGTCCTTGAAAACCATTTTCGTCTCTGAAAACATGTTCTGATGTCACAGTATGCATATTGAGATACGATTGTCAGTTGTTAAGTAGCAGTATTGTGAGGAGCGATTATACATATATGCAATCTCATACAGTACGTGCGCATTTTCTAGGTTCGTCACTGACCGTCTCCTTGCCGTGTCTTTAAGAGTCACTGAGTGGTACGGTCAGGTGACGATGAGGTGCACACAAGGGCTACTTGGATCGTCTGAAGTACTACCTAATGACCTACCGGCAAGTTTATGAATTCTCACATCAAAGGGATAACTCAGGCCCAAAATGTCCCCACCATTTTCGAAGGATGAAAGTTTTGAACTGTCCTATGGGATCAAAGTTCACGCTTGTCTGATGATATTTGCCTGGGGGTTTTGCAACCCAAATGCCATGATATCCGTGCGACATATGAAACTAGGTTGGCCCGGGCGAACAATTTGCAATTTGTCCTACTGGTTTGTCATACACTTGGTGCTTCAAGTTTCTCTGGTCACGCTTGTCATCCTCTCATTCATGGTCATAATTGTTTATGTGGCTGGCTACTCAAAGTACACAAAAATGCCTTACGCGGCGCATCCGCCACTTGGATTTGTCGTATTCTTTCTCACAATTATCGAAATCTTAGTCGCGTGGTTCCTGGTTACCTCGAATGGTGTGAGACGATCCGCACTACGAAACGTCCATCTGTGTATCGGTTTAACGTGCCAGTTGCTGGCCGTGCCTCTCATTTTTATCGGATTCCAAATGCCAGAGATAAGTGTCAAGGTTTGCACATCTCCTGTTTATTCGGGAATTTATTTGGTTAACGTGCTGACACACGTGATCGCGGATGTGATTCTTGAGGTATTGAATTACCAGATTATGTTCAGAACACGAGCTTTGAGGGGTCAGTTCAAAGGTGATGGGATTGATATCGATCTGGCCATTGTCCGCATGGCTGAAAGTCCCAGAGTGAAAAAGAAAATTGCCATGTCATTGTTGCCGGACAAATCCCCCGAGGAGCAAATTGGATTGAAATATGCGTTGATGAAAATCAACTTGCTTCGAAATGTGAAGTATTTGGTCTACGCATTCCATGTTGCCATCAGCTTTACGTTGACCTTTATTCTGGTTATCGGTCTGGCGTATTCATAAAATCCGCGGACTGGAAGTCATCGCCTTGGCTGCTTCATTTTATTTCGGGTCGTCCACTCGTATTTGCGGTGCTTTTATATTTTGTACAATACATATCAACAATTTGCTTCTCATACTGACCATATTGTATTATAGAACTTTTATCATTCATTGTATTGTTGAAAACCCG
>STRG.48086.2
TTTAAACAGAAACAACGGTACACATACAAACCAACGAAACGAGACAGTTATTACATCCAGTTTTTCAAATTCAGCCGTGAACTTCAAATTCGATGTGGATCTGATCTGATCAGAGACTAGTCGAAATCGCCAGCGGAGGAAGTCGTCGCAGGCGGATTCCCAAAAGAACCTCAAAGCTTCGTATGATGTCACATTTCTGTTCACAAAAGTCTCAGTCGAGAAAGCCGTGAATCAGGTATGCAAACAAGCTGACGATGTGTGGTTCCCTATGGAGGAACCAAAGACCTTATTGAATCTGTGCGTCCGTGATGTTCAATTCTCCTTCAACAGAAAGTTGTGCAAACAAATAGACGGAGTGGCGATGGGGAGCCCAATTGGACCCATACTTGCTGATGTCTGCATGTCAACGCTAGAGAGTGAACTGCAGACTGCGTTGAATTTTGTTCTACTGTATTGCCGGTACGTTGATGACACGCTGGTTATTCTAAGGAGCAAAGTAGGTGTCGACATATTGCTAGGAAGGTTGCATTCATTGCATTTCAATATAAAATCCACCGTGGAAAATGAAACAAAGGCTAAGTTGCCGTTTCTAGGTCTACTTACCAGAGGGTAAACAGCAAATATCCATTCACCACAGGCTTACTTGGATAGTAGAGCACTTTCATTTTCGAAGCTTCTGTCCCATGGGTTACAAAAGGAGTCTGATAAGAGCACCATTTTACCGACTGCACCAGTTGTGTGGCTCCGAAGTAGTGCCTACCAAAACAGAAAGACTAACAAATACACTGGTGGACAACGACTATCCACTGGCTTTCATCAGAAAGTACGGTGCCCCTCTAAGTCCCAAACCAAGATGTTTATTACCAAGGAAGAATGAAGTATTTATCCATCTACCCTCCAAAGGTGATAATGTATTGGCTAGAATAAGTTGCCGAATCACAACCGTAGTAGAAAGCACTTTCTATGCAACCAAATTGAAAATAGTGCATAAAACTTTTCGTTGGCTCAGCCGCACGAACTTAGATAGACTGGACGTTCATGCCACCTCCAATCGTATTTATCAGTTTCAATGTACCTGTGGCATAAGGTACGTGGGAAGGACAGAACGCCATCTCTCTACCAGAATGTGTGAGCATATCCCGAACAATCTGAGTCTTCGTGGAGTAAAATTACCATCTATTGCAGTGGCACGTCATTTATTGGACTCAGGTCACTGTGTTGCCCCGACTAGTGCTTTCACGATCATCACAAGATAAAGAAATAAGAACCTGCTAAAATTCACGGAAGCAGTAATCATTCACAGGACCAAACCTGAACTGTGTATCCAAAAGACATTCTTTACGCAACTTATGTTACCGTGGTCGTGACCTGTGAACTCATTTTGATTTATCTCCCACCCCGTTTTTTGATCTTTATTATATCGCACGTTTTAGCTCGAATAACTGTCCCTTTTCTTTCGTTGGTATACGTACAATTGTTTTTGTTCAAACTTGATGTAAACATATAATGTGTGTTAGCAGCTGATTAAGAGCACGCAAAATTGATGGCCAATATCAATCCTGCTCACATTGCTCTTCTTGCTCTACTGAAATGAGTCAAGGGAAAAGGATGTTTCGAATACCTGTTTAATCTGCCATGCCTAGTCGTCC
>STRG.75200.2
ACCAGTGGGCTTTGTGGTACCTGCCCCGAACTAGTTCAAGACATCATGTTGTTTGAATGTGTCACTTGCTCGCCATTAAATTGCGGTTGTAGCATCTCCCACGTATGTATCCGCACGGCTCCTATTTCGGAATAGCGCCTTCTTATTATGGCTTCATGGGTGTTACCGCCGTCGGGATGCCACCTCCACTGGCGGCGGTTGCCCCAACTGTTCCGCCAACGGCGGGTATCGGGACTGTTAGCAATGCGGTCACAACTGCCACCCCAACATCTACGACCCAATCTGAAACCCAACCAGCCCAGTATGTGCGTGAGAAACCTCCAGTCACCACTGTCTTTGTTGGAAATATCTCGGAAAGGGCTTCTGATCAGCTAATGAAAGCGTTGTTAATGCGCTGCGGAAATATGCTCACATGGAAGCGTGTTCAAGGTGCCTCCGGAAAATTGCAAGCCTTTGGGTTTTGTGAGTACGAGGATCCGGAGTCAACGATGCGATGTGTTCGTCTCCTAAATGGATTCGCTCTTGGGGAAAAAAAGCTCTTGGTAAAAGTTGACCCAAAGACTGAGGATCTTCTGGCTGAGTACCGAAAGAAAAAAGAGAAGACAGGCGAGGAAGGAACATTAGGGGCCACAGCGGAAGAAGTGGATTCATCCACTCAGCGTGATGACGATGGTGTAAAAGCCGCTTTACAAGCAATAGTTAAAGAAAACGAGTCTTTGCTCGACGGGAGTGAGTCCCCCAGGAATAAAGAAAACTACTCGGAAGGGCCGCGACATTTAACTATGGAAGACATGGACTTGGATGACGAACGGAAGGACCTCATCAACCGTGAGATCGAGATATTTCGCAAGAGAAACGAGCTTGGTCTCTGTCGTGTCAACCGTCAGTTGTGTGCTACTTGATCGTCTCGAAAGAGGATCAGAATGAGTCAGCAACTCGTCGCGTCAAGCCCCGTGATAACGAGCGTTCATCAGGACTTCAGCTTTACTCGAGCTACGTGGACGGCGATCGGCGCGATTATCGTCGAGATAAAAGCCGCCGCAGTCGTTCCCGGTCGCCCGATGGCAAACGTTCGCGAGGTACGATCACTCGTTCCCTTGTCATCCCTTCAGGGAAGTCACAAGTCCTTGATGAAGAAGAAGAAGCGATTCGGAAGAAACTTGAAAGAAAACTACGCGAGAAAGAAGAATCTTATCAAAAGAGACTCAAACAGTGGGAATCACGAGAGAGAAAAAAGACCGCTGAGTACGATCATGAACGTGAGCACGAACGTAGAAGGCAAAAAAANNNNNNN
>STRG.9546.2
ACTGGAGGAGAGCAACAGTGGTAGGCATTTACAAGAGTGGGCCCCGGCAAAAGGCGGAAAATTACCGGCCGGTTAGCTTGACTTCGGTACTGTGTAAGTGCCTGGAGCGAATAGTCAGGAAGCAGATCTCTAGGCATTTGGTTCAACACAACCTCATATCAAATGCTCAGCATGGGTTTGTGGCAGGGCGATCCTGTCTAACGAATCTCCTGCTGTTCCTCGGTGAGGTAACCAAGCGTTTGGACGAAGGGCAATCGATTGCGGTCTGTTAGTTGGACTTCAGCAAGGCATTTGATTCCGTGAACCACAGATTTCTGGACGTCAAACTGCAGTCCATGGGAATTGTTGGAAAGGCAAGACAATGGATAAGTAGTTTCTTAGCAGGGCGAACCTTCAGTGTTAAGGTGGGGAACCATGTTTCAAAACCGGAAGGTGTAACGAGTGGGGTGCCACAGGGCTCGGTGCTCGGCCCTCTGCTCTTCCTCATCTTCATCAACGACCTAGCACGTGGGCTTACAAACCCCACCTTTATGTTTGCCGATGACGTCAAGATAGCTGGAGTAGATATAGAACTTGACGTGTTAGCAGTACAAAACTGGGCACGCAAATGAGACCTTCCACTAAACCTCACCAAGTGTCAATGCTTGACCACAAATACAGGGGCTAGTGAGAATAGTGTGGGTTCGTTGCAAGTGGTCTCGCAGGTCAAAGACTTGGGCGTTATAATGGACAACAGCTTTAAGCCGTCATAGCAGTGCACCTCAGCAGCCAATACGGCCAGGAGGGAACTCTTTCGAGTTAGATCCATTATGTAGTGTAGAGATCCGGAGATATTCGTTCCGATATATCAGGCCATAGTTAGGTCGCGTATGGAGTACTGCGTGCAGGCCTGGGCACCGTACTACCAGAAAGATATCGACTGTCTGGAGAAAGTGCAAGGGCTAGCCACTAGAATGGTGGCTGGGCAAAGGGGGTTTAACTACACAGAGCGTCTCCGTGCCCTAGACCTGTTCTCGATGGAAAGACGGCGCGTTCGAGGGGATTTGATAGAAAGCCTCAAGGTAATGAAAGGACTGTCAGGAATAAGTCGAGAAGACCTTTTTTCGCTGATCCCCGAGAGAGGCACAAAGGGGCATAGCCTTAGATTACAAAGGAAACATTCCAGGCTCCAAATTAGGGCGAAGTACTTCTCAAATAGAGTGGTACCCTATTGGAATAAGCTCCCGGAAGAGGTCATAAATACCACAACAGTGAAGGCCTTTAAGAAAGCACTAGACCTATGTTGGGTGGCAGTATACCCCGAGTTATATAAGGAAGCTTTTAGGGTCAGATGCAATTTACTTATTGTTCCCACCTTACTCTGCCCGGGCTGATACTGCACAAAATTTCTGCCTTTCAGAAAAAGAAAATCAAGCAATGTTGGGAGCTACGGAAACGCGCCGACAACACAACTATCTGGACACACGATTGGCTCTAGCCACACCAAGTCCTGTGCAAACTGAACTGAACTGAACTGAAGTTTTCTTCGGAAGATAAGATTCCCCTACTTTTTTTCGTTTCTTTCGTTGTATCACGAATGAATGTGAGGAGCATCAAGTGGAAGAAACTGAAACCAAACTTTGGCTCAAGCCCTCACATGTCGTTTGATCTGGTTCGATCACCATAGAAATGGCGATTCTTTGAATATGTGCGGCAGACTAGTTCGACGTTGCATGCGGTGGGTTGTGGGTTGTCGCTGTCTTCTTTTTGGTGTGTAAAGTGGGGAAAATCACATACCCTTATCTCCAGTTTTTTCATGCACGAAGCGGTAGCATTGTTCTATGTCATCATCTGGATTGGTTCATCGATATCAGCTGATATCCACATGACGATCGCGAACTAGTTTATTATGGTAATGATCGTTTAAACTGTGGTACATATGCATATAAACATTTATATTGTTATCCACAAGAACATTCCTCGTGAAACTGATAATGTTTGTGTATGGACATCACATTTGTTGTTATCAATGGTGTTTTAAACTCAAGTTTATTTGACGGTAATTATCACTTTTTACCTAATAAATAATGGAACAGCTGTGCAGTTATTACATGGTTCTCAGTTGGAAGTTATGCTTTGTTGCTGCGTGAATAAGTATTTGGTTATCAACTCCAACTTCTTAAGAAGTTAGAATTCTAACTGAAAAACATGAAATTTAAGGGCTAGCCCATAATCCTGATTAATATAACCAAGGAAGCGCGCAGGTTCTTATACCACACAGCCCGTTCGCAACATTGGTTTCCAACTGGTTTTACTGGGTAAAATAAGAAGTAATAAGAATTAGTATTTTGGGATGAAGAAGTGAGCGAGGGAAAGCGCAATTTAGGAAAGGTGACGGAAATTAACGAAGCACGTCATGTACTTTACACGAAACCGTTTAGAAACCACTCAGAAATCACTCAGAAATCACTGGAAAACTGTTCGAAAACCGATCGGTACAGGAGCGCGAACCGCTCAAAAACCGGGCAATTACTGACGGGTTTCGGAGCGGTTTTCCTAGAGGAGGGACTAACGGGGAGTGTGGTGTTCAGACGCGTTTGATATCTGCAGTCACAAACTAAATGATGCTCTGCTAGCAGTCAAAAAACCAAAGTCGAGCCAAAGAGATGTTTATGCAAACCCACAGAGCAAAGAGTATAGAGCGAGAAACGATCAGAGAGGACCCATGAGAGCGTGTATTATATTGACGATCGAACCAGGAACCGCTTGGTTCGAAATGGTGAAACAAAATTTATGCATCAGGTGGCGGTAAAGATGTTTACTGCGAGAAATTAATGCAGTGTCACTGCACATGTTCGCGTAAGCAGTTGATGTCAGGAAATCCTTTGATGTCCATCTTAGGATGTGCCGATCCCGTAACTTCAATTAAACGAATTAAATGTACACGATTTCACTATGGGAAGCATAATATCATGCCTGAACTGAACCTAAAAATAAGCATGCATTAATTCCGTTGATTTTAAAGCTATTTCGTTGAACAGGGAATGTTATTTCGTATCACCGGATTATCTTTGGAGCTGTAGATAACGGGTATTTCTCTATGTGGTAATCCACAGTACCTATAACTCATTAACTAATTGGCGAGTTTTTTGAACTAACTTATTCAGGATTTTCTATGATACTATACTCCATTTACCAAACAAGTCCGTACCAGAGGCGTTGGATCATATAACTTACTAGAAGCGAGTGCCACATTAATGGATCGAGGAACACGTCTTAAAATTTATGCATTTTCAGTCAGGTTCAAAACGAATCCCTTATTTGCCCAGTTTGAAACACCGCGGGCAGCCTTTTAGGACAATTTAAAAACTTTGCAGAGCATAGTGGTCCACCTATCTTCCATATTTTGTTATATAAAGAACACCTGACGAAGCTTTAGTAACACCTGCATGCTGCTACACTTTTTCTAAAACTACTGCCAATCATTCTTACAACCGAGTGTATGCAACTTATCAGCACCTGATAACTTCAAGAATTATGTATGTTCACCGCACCTAATATCTAGCGTAGAATAAGATAGCAATTGTTAGATGATGGTGAGAAAATTTAACTTAAATTTATGACAGCAAATGATCAGTGGTCGTAGTTTTTCTTTCCTTGTATGAATCAAGTGATTCGTGTGAGTATTGCTCCCCCTGAAAGTACAAAAGAGAGGGAAATTATAATGTATCCCTATACAGTTGCCTTTATTGTACAAAAATCGTAAGCTTAGAATGTTACAAATAAATACGTTTGTTAGACCCCAAACAACTTCGACTTAAGGGATGAAGTACGAGTAAAATATCTCGACACTAATCACAGAGCATGGTAGTTTCCTTGCACTTCCATGTATGTTACCAAAGCAAACCATAAGAATATTTAGTCTATGGAATATGTTCGGTTTAAAATCTGGCAAATGTAACGTACCGTGGTCAGTGTCTGCACCGACATATCTTTGCAAAATTCCAGGGAGCCACCTAACCGATTTGATTTGCTTTTTTGCAAGCAACAGTAAATCGGACGGTTTATATTTATGTTGTCACTCCCGAATATTGTGACGACAAACAACGTCTGAAAACCAATATTCAGCTTCGGAGCCGCGTATCCACCATCAAAGTTCAAAGTTTTGTGCCTGTTGGAAAAATTTCCCAATATGCTACTTTCGTGTTTGATCATCTTAGGAATCCAGTGGTCATCGGTTGTCTGAACATTTCCCTGATACAGTCATCTCTTGTTGACCAGCCGTTATTGTGCAGGATTTTCAACTGAAAATAATATTGAAGTGACATTTCTCAGCAGTTTACGACAGCTGTTTTTATTCAGTCATTTAATAAATCGTTGAAATTGCCCAAAATTTCCAGCGGGTAATCCTCAATCAACCAGATTGTTCGCATTTGTAATCAACATGGCTTGCTTTACAGCTGACATCAGTTTGTATTTAATTCAGTGAATCATGTATTTTTCTCACTTCCGCTTCAAAAGAGAGTATGGAAACGAAAAATTTGGAATCAAGCAGAACGTAAAAAGAATTTTATTCTGCGACTGTCGAGTGTTCGTGCACGGGTCTACTTGTGTAAACCCGAGGATTATTGTAGGGGATGAATGTATTACTCTTGCAACTGAACATCCCTATCAGGACTACTAACTGAAGTTGACGTCCATCGACTGTGTCGTCTGACATCTCTGCGTAACTTCATAACTAAAGTGCTGTGAGTAATGGCATAACATGCCAGAGGGTAACATGGAGTCATTTTTGATTAACTCTCTTGTAAGAGAAAATACACATTGCTATTGGAAAAAGGGATTGTGATAGTCGCCCGAAAGTCTTCACAGTTCACTCGATTGACACATTGGATACATGTTTAATTCACCTCTGTATTACTGTATTACAGCCCATGGAGGTAGCTTAGTTACGAAATAAGTTGCTGATATATCTTGCGGTCAATTTGATGATGATACTGTTACTATGTCCTTTTTCATTATTAGTTTATCATTATCGTCGCTGTCAAACATCCGAGAGGGTTCAAGGCTATTTCCACTGAATTTCAAAACTGACTGTTTCCTCTGAGGGCTATCATTGATCTAGGATTATTGATCCTAATCGTACAATAACGAAAAAGAGGAATATACTCGTTTTGACATGGAGCACAAAAATACCCCGGACACTTGATAATCCTTAGGGGAACATGCAATGTATTGCAAACAGTAAGCCGCGATTAGGCCTCGTTGGAAGAAAAGGATGCTTCATATCCTTGTGTGCAATATCTGTTCTGTTCACTTTGACCGCCATATTTCATTGGTACCCGGACGATACCTTTGAATTGCCCTTGTCAGTATTTTCCATGATTTGCTGCGGCTTTTCCTGACCGATCTCGATCCATGTGTAAGCGATACAGCTCTGTCGACAACGAACTTCATACTGAATCTTACCATACCCGATTGGATGGAACTTCTATCCGAGTACATTCCATTAAAACAACACAAATCGGGGTGGACGGTATACCGGTTACCAAACAATCAGTATTACCTGGACAACCAGACGATCATTAAAAGCAACAAAACAGCCAACCACAGTAAAATAGCCACATTTGGACAGGATTTATTGTTAGCACGTGTTAATTTGAGCCTGGCATTATGGAGTCCGATCCTTTGTGAACCCCAGGAGTCCACTGCGATTATCATTCCCTATAGAAATCGGGAAGAACACTTGCGAGCGCTTCTGCACACTTTACCGGCTTTTCTAATCCACCAAAACGTTCGGTTTACCATATTTGTCATAGAACAGATGTCAAACACAAGGTTCAATCGCGCCCTTCTCTTCAATGTCGGGTTTATTGAATCCAAAAGAATTGGCAATTTTGATTGCTACATTTTTCACGATGTTGACTTACTGCCGGCTGATCTACGTGTCCCGTATAGCTGTGGCTCCCAACCAGTGCATTTGGCTGCCTCGATGGATAAGTTTGGCTATCGACTTCCGTACAGGAATTTTGTCGGAGGAGTTCTGGCTATGTCACGCGAACAATTTGCAGTTATTGGTGGATTCTCTAACTACTATTTCGGTTGGGGCGGTGAGGATGATGATATGTTTCATCGGATTAAACAACACAGCTTCTCCGTTATCCGTCCAAAAATGACCAGATATCGTATGATCCGACACGGCCGGGACAAACTTAACGAAAGGAATAAAGAAAATCTTCAAGTACTCACCTTAACACAACAAAAGGCCCTTGACAATGATGGATATCTCCAGTCGGATTATCAAATATTAACTGCAGGACCACGGTATAGCGGTTTGGTTTACTGGATTGAAGTTGACGTCCACGAGAGTAAACTCACCGCACAACGCGATGCCCTTTTGAAAGGAAAATAAGTGAGCCGCAAACACTTTTGACGAAATTCAACATCCATCATAAAGATGACTCTGAGAAACTGTTCTTTGACATACGAGAATTCCGAGCTACTCAAAGCCTGTGGAAATCCCGGAAATTCCAGCTGTTACCAGAATAAACTAATTTTACATATGTGAAGAAGTGGTTACACAATTTGATAAAAATTTCGCCCTTTATTTGTAAACTATTTT
>STRG.53548.2
CTGAACTACAGACACAAGGCGGACGGTTTCGGTATATCCCCTCTGGGTGGTTGGTGGTTCGACTTTGGGACGGATGTCAAGTTTCAAATGCAACTTATGAAGCGTAGTTTATCGTCTTCGACGCAAGAAGAACATTTCAATGCATCAAATTCACTTTCGTGTTACACGAAAAGATTGCGACTATGGTAACAGGATGTTCTGACCTATGTATACTTCAGCTCTTCTCGGCTCCCACCTCTCAACAGTGTTCATGACCGGATATTTAGACTGAAGAGCAAACAGTTATTCAGATATGATGACAAAATAGAATCTGGCATCGGAATACAGGCAACTCTCTTTGATTTCACTTCCCCGGACGCATCGTGCCTAAACGGCAACTGTGGTCCACTGAATCAGGATAAACTCACTTTTCGACAGGAGGCCTCAGTCCCTGAATTGCCATCGTTCGCTTCACTGTTTGGTGTTTTAATGGAGAAGAAACGTCCATTTTCAAACCAATCTCCAGCCATGGGGATGAAATCGACATCCCTACCTAGTTCCACTCCGTTTAGTGGGGAGTCGATTAGTGCCAAATCCACTGGGACCCCTACTGAGCGTCAAGTTTATAAGCGACTTTTAAATGAAGCTTCTGTTTTGTCAAAACCAAGTGCACGTGTACCAACAGAAGAACTCACTATTATTATCGACGATGGCATCGAGTCTATTCATTCGTCTGCCCTTAATCGGTGTTCGCTATCTCCCATCCGGATTAATGAGGAAGTCACACAAAACCCGTCGACAAGTCATGCTTTCAAGGCTCATCCTTTGGTCCTTGCCCGACCCAAATCAAAGTCATCGCAGCTCTTAGAACCAGACCAGGTGGATCGCGAGGCTCGAGCCTGGCTAAAAGCTTGTGAACGAACACCCTTCCTGTCGCCTGATTGGTTGAACCATTTGACCTTCAATTATCAGAACAGGGCTGATCAACGAGCAAAGGAGCGCGAACTGGCCGAGGCCAAGCTGCGCCATTGTGAGAAGCAGCGTGAAGTATCACATCGATGGCGTATGGAAAATTTGGAGCAGCGTTTAGCCTGTTTGCTTCTGACTCCGCCGGTACTCGTCGATCCGTATTTGGTTCCTCAACCGATTCCAATTGAACTTCCATACAAACCAACTCCGCGTTTGGTGCCTCCAGCCTTACCCGAGCTGACCGAATTACAATGGTCAGAGGTCGAAGCTCTCTTGAGATCCGGTGCACCAGATGCTGTTTTGGTTGAAAATTTCCGACTGTCTGTTACACGCAAGGAACTGCTTACTTTGACCTCAACTAACTGGCTCAGTGACATGGTCATCAACTTTTACATGCAACTACTCTACCATCGTAGTCAAAATCAGCCCGAAGAAGAACAAAAGCGACCCTTGCCACGAATCGCTGTGCTGTCGACGTTTTTCTACGCCAAATTGGTGTCTAATATTGGCGGGGGGTATAGTGGTGTGCGCCGATGGTCTCGTCAGTTGAAGCTACTCGATCAAGACCTGGTTCTCATACCAATACACGACCGTGGAATGCATTGGTGTCTAGCGTGCATCGATTTTCGATCTAAGACAATCACGTACTACGATTCAATGGGTTCCCCAAATAACAGATGTCTGCAGTCGCTCAAGAGCTATCTGGAAGAGGAATGCAAGGACAAGAAAGGTCATCCGCTATTAGATTCGGACAGCTGGAAGCTAGTGAATACTGAGGATTCTGTGCCGCAGCAAATGAATGGCTCTGATTGTGGAGTTTTCATGTGCACCTACGGGGAATTCCTGTCCCGAAACGCACGGTTCACCTTCAGTCAATCCGACATGCCCGGTATCCGGAAACGTATGATTTACGAAATATTGAATCAACGGCTACTAACAACCGGTTATCAAGTAAAGACATCTTGACAGGTGGCTTCTATCTATGGAGATTATTATCCGTTCGTATCCAACATTTCTCATCCGGATGAATATGTATATAGCCATTTGAATTTTTCTAACCTGAACGTTCACCCATTGTTTCCCTTACTGTGAATAAAGCTGTAAAAAGCAATGGATATCTTCAACTTTC
>STRG.1555.13
AAGTGGGCCATTTTCTAACTTCGCCATAAAGATATCAGCAAATAGTGGTTCAAGTAAGGAGTCTTTTACCACCCCATCCTTTTGGCGATAGATCTGATTGCTAAATTTGATCTGAATGTTGTGTGTGCAGAAAAACAGTAATTTTTTCCGTGCTATGTACAAAGTTCGAGGTCAGCCATCAAGACCGGCAAAATGTCATACTAGCCATAGCGGAGGCTGTCGGAATTCGTCTCCACACCCCCCACCATGTGTTCAAAAATAAGTCGCATTCATCTCCTCTGGCCCGCTCTGCACCTTAAACAGACCCTAGACTAGAATAAAATTGACAAGAAGCGTGTAACAATCCACATCTGGTCTTGAGTTAAGTCTGACCCACAATTTACTGTGACCAATAATCCCTATCACTTCCAACTCTTTGTTCAGTTGTCCTAATTCACTAACTTGTCGTAATATATATTAAGATGCAATGGTATGGGTATGAAAAACTGAAAACGAGCTTTTTCACCAACCTGTGTTCTTCAAGTGTGTTTACTGGAAATTTTTCGACAGTTGAATTCTATTACGTAAAATTCAATCTCTTGACACTTATGCTCATACAGTAACGAAACTCTGCTAGTTGTTTGTACCAGTACCTTCGTTGTACCCAATCCCCTACAGAGAAATAATCTTTCACAGTCGGGCAACGGGTTGTTAGTTTTCTAAGTCATTGGAGGAAGGGTGCTATATCATGTAGTGTTGAGAGCCACCCTGGACAGTATGATGACTGGGCGTTCGACTCACAATCGTTCATTCCGGATGTGCACTGCTGATGATTCCTAACAAGTAAGAAACAGCTGTACAGTGCTCCCATGATTTTCAGTGGTGAGTTGAGCGTTGATACTGCATGATGAATTTCATTATGTAAAGCCCGTCTTATTGTATAATTTGTTGATATCTGGCTGGCGATTTATTTTTAGCACTGCTTGGGTCTTGCGGTTCTCGTATACCACTTCCACACTCTCGATCATTCATTGTTTGATCAAGCTTTTTGCGGTTATAGCTGAAACCACTGGACCGCTGCATACGCTCGCTCATCCCTTCAGAAGAAAATTCCACGTTCCCTCATCTTCACTACAGGTTTCAAAAATATCAGCTCGGGAATTTGTTACTTCGGAATTTATTAAGTCCACTCCGTGCCACAGACTCAATAATGCTCATCACCAGAATCATACGGTTCATCCCCAAAAGGATTGTTTTTTTAAATACAAAGACTTTTTCTTCAGAAGAAAGTGGTGCTATTTTGACAGAACACAAATCTTGTGGTATCATCACCCTGAACCGGCCTAAGGTTCTTAATTCGCTAAACGTTCCTATGGTGCGAACCATTTATCCAAGGTTGAAAGAATGGAACGAAAACCCTATGATCTCGCATGTCATCATTGAGGGTGCGGGGGATCGAGCGTTTTGTGCTGGAGGAGATGTTCGTGCAGTCATTGAGGGAATCAAGGTCGGGGATCCAGTCTCAGAATTGTTTTTCCGTGAAGAATATCGTTTAAATCATCTTATTGGGATTTTACAAAAGCCTTACATTGCGTTCATTGATGGTGTCACCATGGGCGGCGGCGCTGGATTATCTGTTCACGGACGTTATCGCGTGGCTACCGAGAGGACGTTGTTTTCCATGCCCGAGACAGCTATTGGTTTCTTCCCGGATGTTGGAGGTGGGTACTTCCTACCTCGGCTGCATCACCCTGGTCTCGGTTGTTTTCTTGGGCTCACTGGTCACCGTCTTCAAGGTGTTGAAGTGCTGTGGGCTGAATTAGCAACTCACTACAAACCTTCCTCAGAGTTGAAATACCTAAAAGAAAAACTGATCAATTTGGAATTTCCTCCAGCCAGGAACAAGGCTGATTTGGTCGCGATCGATGAAGCCATTAAAAAAGTCCTAGACGGTCCGGTCGACCTGCAGATTCCGGAATCACTCAGTACACATTTGAATACAATTGACAGCGTTTTTGCTCTGTTTCACGGAGATAAACCGGTACTCATGGAAGATATCATGGATAAACTGAAAGCTTGCGCACGAGACAACAGTGTTAGTCGTGTTTGGGCAGAAAAATGTTTCGATACATTGAATCTCATGTCTCCGCTTTCGCTTAAGGTTACCTTGCGCCAACTTCAAAAAGGTCAAACAGTTTCCTTCGCGGATGACTTCAAAATGGAATTCCGTATGTCACAGCGGTTCATACACAACCACGATTTCCCCGAGGGTGTTCGTGCACTCCTAGTTGAAAAGGACAAGAAACCCAAATGGCAACCGAATCATCTTGATCAAATCAGTTTAGAAGAGGTGGATCGTTATTTCGAACCGCTCACACACACTGCTGAATGGGAGCCATGATTTACTGTCGGATTCACTCCCCACCTCTCTCTCTCTCCATTTATCAGACAATAGCACCGCTGTTGTTTACCGCCCTCCCCCCCACTCTTTTTTACTCTGTCTTACTTTGAGCACCATATTTGTACACAAAAATACTGTGCTCTCACTCTTATACAGTGCCTAGTTCATTTTTATTGACTACCTACTTTTTACGGTTCATGTCCGTGGCGTGGCATAACGAAAAACTTAGTGCGGCCGCTGCCGCTGACGAAGACGACTATGGGATCGTAGGAAACTCGTAACAGTTTTCTCACCGTTATTCTTTCCTCTGTGTGATCTTGTTCATTTTGTATTTAAATCTTTTTCACGTGCTATTGTTTACGTCGTGATCTCTTGACTGTTGTGTGATTTACTTTGAAACAGTAAAATTAAATGTGAATGTGAATTCCTCTTGTGGTACTTCGTGCAACACAATTATTGTTATTATCAATATTATTTTTCCTATTATCA
>STRG.12284.2
TCCTCAAATTGTGAATAAATATCGACTTGTCTGTTGACAGACCATTGTCTTACAGAGAACGAGGGAGAGAGGGAGAGTAAGGTTGAAGGTTCAACATCTCAGTGATTTATTATAACTTGAACCACGGCAGTTCCACCTGTTCAGTATTCCATTCCACTGTATCAAAGGATATCAAGAGAAGAAGAATTGGCTGAAGAGTTGGAAGCCATTTTACACGACTGTTCCATAGATAGCACGGAAGATGAAATTGATCAAACTGGGCCATTTCGGTCTCTTGTACGTACACCTCTGTTGGTCGAGTCCGCGACCAGTGGAAGCTCCGTTGAGGTGGAACCGGAAAAACACTGCGTGTCTGACGCCGTACAGGTGGATTTCACAAGCATCCCAGCTGAACCTTGTCTGAAAATATCCGTGACTGACCAACGTAGGCCGTTCCGCAACGCGCGTGTTAAACGTGTGCTGGGGTTGTTGAACCAACGTCGTCGAGATCTTTGTTTGGCTGCTTACCAAGCTCAACAGGTTGGCGAAATGGAGTTGGCCAAACAACACGCCTGCGGAGTGAAAAATGTGACAGCGATTATGCGGGCAGTAGATAACGGGAAACCGATTAATTTGGCCCAGTTACCTTCTAAGCCATGCTTGAACACAGTGTTCAATGGGCCTGTGTTGAGTGGAGTTGTTTGTGATGCACCGGCTCTTGTGCGGTTGGATTTGGAACAGGCAAGCGATACCTTAGAACAAGAGAAAATACTCACAAGCTTGCTGAAAGCTCAGATCATCGAGGCGACACAGCTTGCGAAACAACAGAGATTTATCAAGTGTCCGAGAACGGCCGAGGAGCTGACAGAGATCGCTAATGGGTCACAGTCTACTATCACAATGCTCAGTGCACAGCACAGGCACCCGATTTCTTTGATTCCTCAATTTCGCACGGCTACTCTACCCGTGGTGAACAAAAATGGAGACATTGCAGATGGTGTTGTCGAAATCACCGTTGCATGGGGCGTAAAGGTTACCTCATTAAACACCTCAGATGCCTTCCAAATTCCGGCTAGTTATGTGCACATCCTGTTCCCCTATCCATCTGAAAGTGACGGACAAAGTCACCTGAGCACTAAGGTGCCGTTCAGCAATCGATATTCACGTGGTCGATCGGTGAAAGAGATTCGTGTGAACCCCAAAAGCTGGTTCGTGCGCCGATGGGGGTCTATTCGTCTGAATCTTTTCCTGTGTGACATAACTGATCAGAAGAACAACGGTCGATTATTGGAAACCTTGATAGTTCCTCTACGGAAACTCGAACAGCTGGCCACTGTGACCTCCGCGCACATCCTTCCGAACCAGTTCGGTGTGGTAGAGGTCAAGCTTTGTCAACGAATTCCGACCCGTGGAAGTCACTTGACCACGAGGGTTAAACCATGGCTTTGTGTGACGGCCGTTCCTGTAGTTCCCATTCAACCGGTAAGTACTACACGCTCATTGGATCAAAGTACTCCCAATCTAGGCTCGAGAGTACCCACAAATCCGCTGGGAGCTTCATTTAGTGAGAATGTATCGACAACTTCACTGTCCACGGGGTCTACAACGGGGTCCACCGCCCTGACCGAGGGTACAACAGTCCAAAACAGAGGGAATAAATTACACAAAATCCTGAAATCAGAAAAGGATCGTGAGCTGAATATTCGGAACAATAACAGCATATCAGTTCGGAAGACGTCAGTTGAACCTACGAGGCTGCATTCCAAACCGTCAGTGGTATCATCAGTCAGCAACGATACCACACAACAACGAGCAAAGAGCACTGCATTCTCCAACACGATAATGCCGTCAAACAACAACGTTCTTAGAAGGCTCGAAACTGGCTCAGTTAGGACTGTAACCCCACAAAGTCAAGCGTTGCTTCGCAGTCAAGAACGACTCCATCACAGTCGAGTCATGGATCCAGGCATCACTGAAGAAGCACGCCAATATCACTTTGCAGAACTTCGAAGGACTCGTGCCCTGCTAAAAAATCTAGAACAGCGTTTATCTGGTCCGAATTCTGTGCAGGAACGTCAAAATTATTTGCTCGATTTAGAAAAACTGAAAGCCCATTTGGAACTACTCTCGCAAGAGGCCAAAAAAAGCAAGGACATGCCGTCTTGGACAGGTTATCAATACAAACTGAATGTAATAAATGAAGAAATCAGATCACTAAAGTAATCCCATGAGACTTATAGGCAGATCGAGAGAAAATTACTTCTGATAAAACTTTTGTATAGACCAGAAAAAGCTATTTCCTATCTTGTTGTCACAGCTATGGCTTGACCAATCAAGGCACCAATAGTCAGTCAAAAGGAAGTATTTGTTTGATACAGAAGCGCGTTCGATTAGGAAATAAATCTTTCTTATTTATATCCATTGTGTTCCCTAGTTTTTCTTCGGTTATAAATACGATATCGGTCAGTCACATCGTGACGTGTGGGG
>STRG.324.7
CTTTGAAACAACAAGCCTGTTTACCAATAATGTTTATGTTGCGCGACTCGTGATTCTGCGATGCGTGAACTAGAAGTTCATCCAAATGCGATGCGAAAATTGCTAACTGGGGTCGTGATTACCACTCAACTTATTGTGGAGGTCCTACTATGAAGGGAAACCCTTATCTCTGCTTGTTTTTCGGAGGGATATGAAGCCCCTTGAAAGATGGTCTGATCTATGGTTCCTGCCAGTCAACACCGACAAATGAACACGCGCGTAGAAAAACCGTCCAATTATGGGATGTACTATGTACACGATGCACCCCTCCGCCGTTCTCTCTGCGAGGAAGACTTGAGAGTGGTTGTGACCTCGTCACTAAAAACAAAGACTAACATCGATGATTTCTACGCATTGCAACGAGACTGCACCTTGACGTGGTTTTGCTGTTTGCGTGCCTCTGTGACCCAAAGAGCTACGCAGGATGGCTTCTTTAAGCCGGAGATGTAATCATGCCTGACAGATCAATGGAAACAGGCCAGACGAAGTCTAGTCCTGGTCCTCCAGATTGGGGGTTGATTTGAGCTGGCAACTCAGTCGGCAAAATCAGTGGAAGAATAATTGATCCAAGCAAATGGGCTTCCACTCAGCCACTCCGCTGCTTAACGTGCTGGTTCTTTTTAGAACTAAAGGCTTTCATTGAGAATCCCAATCGTTCTCCTGCCTTGCGGTCGGGCATCCCAGCAGTACCCGTCCAACATCTCCCATGAACTGCACGAGTTATTCAACCTTTGTCTTCTGTCTCCAGTCACCTCTCTTTGCTCCCTCTATGCACCCATAATACTCCCATTGATAACACTTTCGATACTCCGACATAGTCAAATAATATCGTGAAGAATCGTCTATGTCGTAACTCACATTTTCTAAAGCCTCGTCAGCCTCTAAATCTCGACTCCTTTAACGTGCGTACTATCAAGCAGGCCAACTAGCAGGCGTGCCTAGCGCTCATTAGATTCTCTGGTGATTAATGTCTGCTACGTAAGTAAAACGCGTAACCAGAATTCTACTCACCGCTTCTGGTATCTCACCGAGGTATCTCCTGCGGTCTTCGTGAGATAAATCAACTAGAGCTGCGGGTCAACACGGTGTAGGAATAGTTTTGACTGACAAGGCCGAAGCTGTCCTTTTAGACTGGACACCGCCTAAAAGTCGTTTATATGCTGTAAGACTCTAGGGGTCAGTTGGCGTTCGAAAGAATAGCTGTGTTGAGTGCAGTTTACTTGTGACTTTAACGTACGTTCCAACAAACTGCGGCTGTGACACGCAGAAGGATTAGTTCTATGATGAACTCACCACTCCCGTTCGCAAGAGCAAAGGTTGTGAAAGTTAAATGTTAGCTGGTGGTTTTAAAACACCAGTTAGCAAATGTAATGCGTCAGAAGCTTGTTTAGGTGGGCGTTGTACCTTACCCACTAAGCGCACAGATAACAAGGATAGGCTTCTCCAGTTTTGTGCCGACAATCAGTTATTCCTGTCTAGTACAGATTTCCGACACAGCTCGAGTCGCACAGAACATAGTGCTCTAACTCTACAGCCACTCTAAGCCAGATCGGTCAGATCGCAATAAACTACCGGTGGCGCAGTTCTGTGCAAAAACTGCGGATCCTACTAACCACGTGCGTAGAGTCGGACTTTGCATTAGTTCTAATACGATTATCGCGCCAACTCCATGGTCATCGACACAAACCACAAACCCGGTTAGCCGTCCAATGTTTGTCTGATCCAGAATTTCACAGCAATTATGAACATAAATTGGCACACGAGCTAGGATCCACGGCGAGTAGCAATGCTGATGATCACTGGGCTCATATTCGATAGGCGGTGCACGTGGCAGCAGGTTTCACCTATGGTCCTAGATCCGATGTCCATCAGAGACACTGGATTTTTCAAGAGTCGGTCAGTCCAATGAAGCACAAACGTCAGCTCTCAAACAGTAAGGAGATGAGTAAGATACGAAGACATCTACAAAGGCAAGTTACGTGAAGCCCTAAAAAGGATAGCGAAAATTGGTGGGTCAAGGCAGCCGAAGAGATGGAAGTAGCAGCTGATTCAGGTAACAGCCAAAGATTGCTTCACCGTCCGACATCACCTTGTAGTGAGACCGCAAACCAGTCTGATTCACGCCGCAGCTGATGTCCATCCACATTCATCAGGCTGAACAGGACTGGCCAGCACTTGCGTCGTCTTCGCACTCGTCCTCCAATCATGTTTTTACCTGTTTGTACGCGTATCGCCTTGCCTTGTAAAATCGCTCTCCAAAGAAATATCATTACGCTGTTCTAGTCCAAAGGCACATGTTCTGTTTCTGACTGGGGTAATCAGGCCAGGACTGACCGTCATAACACATCTAGCGAGAGCAACACCCGTGAAAAACAGGCCGAATTCTGCTCAGGTCGAGGATGCATCCACCGGATTCTTATTTTTCACCAGCTACTTGAGACGCGTCACACCCACGGTCGACCGACAATAATGATTTTCCTCAACTCGAAAGACGCCTTTAATTCAGTGCTCTTCACCGAAAAGCTGTACAACAGAATTTCGTGAATCTACTGAGATCACTGTACTCTCATACTCCTGGCCGTGTACAGGTTTGCATTGAACTATCTAGTCCGTTCGAAACGACCAACGGTGCTCGACAATGATGTCCCATTTCACCATTCCTGTTCATTTTCGTCATTGACGAGATAATAGAGAGAAATCTTCAGAATGTGGGCATCGAACTAGGAAACAGTGAAAAGCTGTGTGACCTAGATTACACTGACGACCTTATCTGCTTGTTCCAATGCACAGAACATGCGCAACGCTCACTAGGTAGACTCGCAGGAACTGTAGCTCCATTCGACATGCGGTTCGCTCCCCCAACGTGCAAGTTGATGTTGCAAGATTGGACGTCAACGGTTTCGAGTTTGATGCTCGAAGGGGAGGTGCTGACAATTGTTGACCGCTTCACTTACCTCGACAGCAGCTTGACGACGGATGGGAGCACTTTAGTAGAGGTGATGATGCGTATATCCAAGGCTCAAGCGCCATACGCTAGAATGAATCACTTGTGGCGCTGACCTGATATTTCGCTGAAGTTGAAAGGCCGTGCGTACTGTGCCGCAGTGAGTGCAGTTTTGTCGTATATTTGCGAGACTTGGGGTCTGCATGCGGAAGATATTCGTCTTTTTGAGGTTTTTGCCCATCGATTGGACGGAATGACCGGGTAAGCAATGTTGAGGTCAGAAATCGAGTATTGGGTACTAGTTCGGAGAATGTCCTATCACAGCTTATCGAGATTAGTAGACTTCGTTGGTTGGGACACGTGTTGCGTATGGCAAACACATGTCTACCATATCATGCCCTGTTTTCCGTTCCTCCTAGGGAGTGGAGGAAGACACGTGGCGGTCAACAGATGACGTGGTCGCGAGGAATGTTAGGATGTACAGCGAACTTAGAAGAAGTAGGTACTTCACGTCTTCGTGGTACGGGTCCAAAACATTCCTCAACCAGTTAGCTGGAGACATTTAAGAATGTGACAATCGTGTCGTCACATTTTGTCGGATCAGAATGACTGATCAGTATGCGTTTTTACAGTAAGACTGTGTATTCCGTGTGTTGGCTACTAGGGCTTTGTTTCCTTTTCTCACCTCTGTAGGTCCACTCCTTGTCTATCTTTAATATGCATTGTTTCTATATCTACGTGCAACGTAGTGAGAAGTGCAGCGGTCAGCGGGGCTTGCCTTGCCGTTTAACGACTTACGATGATGATGACGATGATCACTCGTAGGCAAGTGAATTCTGTACCATTATTGCTGACTGATCAATATGAAATTCGACCAACATGGGTAAAATTCATCGAACTCAGTAGCTCAATGTGTCTAACATATCATATCCCTACGAGATTTTGTCGCAGAAATAATTCTCAAATATATCTTAACAAATATTTGCTCTTTTGGGTTGTGGTAAATCCCAATGGAAGTGTTGTTCGGATCCGGGGGTTTGTTGCATGGCGGAAGATTTTACAGTATAACATTTTGCACATTAAAAGTGTTTTCTGCGGGGGTGTTATTGCAAGCAGCGCTGTATCAATGTAGGGGACTACTGCACCTCTTTTCGCTATAGGGGTTACCTCTCCTGTAAATCACTATGCACTGAAATATATATATATATATATATATATATATATATATATATATATATATATATATATATAATTATTTGGCCAATCAAAAGAACAACAAGGCTACCTGTGTATGCTTATGTATTTGTAGTACCATCTGCGTACGTTGAAAGTTGCAGGCTTCAATGACACATACGGTCTCAATAGTGGTTTTGACAAGCTGCACACGACAGAAGAAGGAGTCCCATTTCCACGTCCAGCGTCTTCGTCAATGGCGGCTTGAGAAGTACACAGAATAGTAGTGTTAATATTATGTGGCAGTGAGTGGGTGAAAACGGATGGTGTGGTTATAGGTAGTTGGTTTTATCCGACCGCCGGCACCTCGGCCAACTACTATGTAGCTTGAATGAGTGAGTAAAATGGAGCGCGGGAACAAGTGGTCGTATATGTGTAGAGGATTTAACGTAAGCACGTGGACTGAATACTACCCGGTTACCCAGGCCGAAGCAGAGGGTAGGCTTGAGGGGCCCTACCCCATGCCTTTGATCAGGACATCTAACCTAGAAGATCGTAGGACGATACGAGGGTCTCGTAGCCCTCTGGATGTTGGTGACAGATTGTTAAATTCATACGCCCTTGGATTGGGCTGTACATCCCGGGTGCCCAGTACAATCCACCATGGATGCCAGTGAGCATAATGCCCCATGCGCCACCTGTGGTTGGTTTAAAATCCGGGTTTAGCCATCTCCCCTAGCCTAATGATCAGTCAGTTAACCCGTTGGAGAACGCCAAGCATTCACCTTCGTCTTAACACTTTGGTGGGAACAGCGCCACAAGAAGGCAGTGAGTATGAATTCCTCATCAGAGGTTGTTTGTTAAGCATGACCATTTGGAAGCATTTCAAGAGGTGTTCAGGACGAATAGCGATCTCGGAGTCTGAGACATCCACCCTCAACCATACTAAGGCGTTCGAAGGCAATGTGACTGAGGGTGATTGAATTATCCATCGTAGCGGTAGTATACATTAGTTTGGATTGAGCGAATGTCTGAAACTGCTGATGAGCTAGATCGAGAGCTTTAGCTTGGCGTATGCGGTACCCACGTCAAATGCTGTATTTTCGAGAAGCCGATGACAAATAGGGCTTGGTAAAAGTCCAGTAATGAAAGCATCGTGGATGGTGCCTTCCTCGCCTTCCTTGGCAATTTCTATCAAGGTTTCTAAGCTTTTGAATGGATTGACCAGTGGTCTCAAGAGTATCGCGCTTCACCGTCGCTGGAACACTGCGCAAAAAGTTTGTTCTGAGTTTACATATACACGGATTGAAGAATGGTGATTTCAGAATCCTAATCGGTGCTCCGAAAAACGAATTTGTAAACAGTAGGAGAACAAAAATGCATGAGTTTTGAGCTTGTCTGGTTGGTATTCTTTAGCCAATCTCACAACGTTTATCAACGTACGGTACCAATGTTCTCAGGAATCAGCGCCATTTAAAGAATTTGGGTCTGCGTTTAAACGATCTGGGGGCAGATTTCGGTCTGTTCCCTTGACCGATTAAATTGTAGCGTAGGAGATTGTACGACTAACTAAATGAGAAGTCAAAAGACAATGCCTGTTTGGCGGGCTTTAATCGGCCAAAAACGAGGCATACGAGTTAAAACGAGTCAAGTGAAATGTCGAGTATGCGAACGGAATGTAAACGTGATGTGAAACAGAACCATAGTAGAAACTACATGATAATAACTTCTTGAATTTGCTTAGAATCAGAACATGAAGGAAAGAATGCAGAAAAACCGAGGGACGTTTGTGGATTTCGCTTCTGCCTACGCCTCATGGGTTTTTTGGGTATCCTTACCGAAGCCCTTGGCTCAACAGTCCGACCCACAAGGCAGTGAGGTGGTAAAGCAGCACGGGAACGTGACCAGAGCACCCCTGAAAAAACTCTTAATCTGTCTTGTGAGACCTGGTTGAGTTTCTGGCCTAATGAATCCACGTTGTGTATCTCTTTGGGCCCTGGAAACACAGGCCATCATACCACGTCAAGGTATAGTCTCCTTGTGTTGGACCGGGCGGTTAACGGTGCAAGTTTAGATGTTCCACGGTGTTTAATGAAACCTCTCGTAGTCGAGTTGAATTTGCGCACGGGCGATCTCATTCTCAACTCCCACAGCGGCTGCTTTCTAGTGAAAGACCAGAACGCGGGTTCTGAACAACGTCGGGCTTAATTGAGGATATCCTTTGCTGTTGTCGATTCGCTTTTATACGTCATTCATTTGTCGAAAGGTGCGGCGCACCTAATCCTCTTAACTCTGACTAGCAGTTATTAAGTGAATGTATTCATACAATCCATAGGAATCTGTTTCTGTTCCTCTTAGTTTTCAACTCGTTGCTGTATGCTAAGAATTCGATTTGGTACAGAGTCAGTCGCAAGTCGATGGATGTGTTCCTTGGCATATGCTATTCACGAAATCGTTTTATCGTGTAACCAAGAGAATTAGTTCTTGTGAACAGTACGGTAACGACAAGGTCGTTTCTGTGCTGTATTCGCACCTGCTGAGTAAGCCTGGAAGAGGCGACGCGGTGCTGAAGCCATGACTTGGCGTAGATGTATGAAATAGCTAGCATCAACATTGGCTTCGGTTGGTGCTTTCCGCCTCCCTGGTTGGGGCCCAAGGGATGAGGATTGTCGTTGGTTAGAGACTTTGAGAGACATATTTGAGAATAGAATTCAGTGACGCGGATATTGCGCGGCCTGTCCGTCGAACTCTCTTGCCCCGTAATCACAAAAATGTCATTCTGACAAACAAAATGGCAAAAGACATCAAAAGTGTAAAGTGGAAAAAATCAGCATTTTTTCGATCAACTGTTTCTTTTACTGTGTTCTTCTCCGCTTCTCCTATTTTTGTAATTTGTGTTACTGCGATTGTACCATGTTTAATTCCAAGGCAGTGTAACACTTACATACACACATGCCGATATATATATATATATATATATATATATATATATATATAATCATGCTGACAACTTTGTTATCACCGTCATAAGTTGCCACTGGTCAGTTCAAACATCCAAAGGAAGAACATTGGATTCACAAAAAACTCAGCGTCAGTGTTTCGGTTGCTACAGCCGGGTTTAGTACCATTTTTTCAGTTGAACGAGTGGCCTTTTTAATCTTTTGCCCTTGTGTCTTTAGGATTTTAGGAACTAGGGTTCACTCATTGGATCAAGCACTTAATCTAAGTGGGTTAAGGTGGTTGGGTTTAGTGCTATGCATGCCCATAGATAGACTTTCTCGATGTACATTGTTGTCCTAGTCTGGTAGGTTCGAGGATAGGTCAAGGTGCTCTGCCCATGAGATGGAGAAAAAGAATGATAATCTTGATCAGTGGACGTTGCCCAGTGTTTTTATGTATTCGGACGGCTTCCGGGATGACGTGGGCCTGTAAAGAAGCACAATATAGTTTCATCCAGCGATGCGCTATGCGCATCCTAAAATGCGGCCCCATACCAAAACATGTAGGATTCATCATGGATGGAAATAGGCGATACGCAGATAAAAATAACATAGCCTGTTCTGATGGTCATACACACGGATTCCTGAAGTTGTCCGAAACCCTCAGGTGGTGCAAAGATTTTGAAGTGGAGGAGCTCTCCGTGTACGCTTTCAGTACTGAGAACTTTAAGCGCAAGCAGTCGGAGGTCACTTTTCTGTTCCAGTTAGCATCTGAGAAGCTTCAAGAACTGCTCAGCAAACGGGATGAGCTAACAGAAAATGGAGTGTGCGTGCGGGTCATTGGGAATCTGAGTTTGCTACCCTCAGATATTCAGATCTTGGCTAGTGAAATCATGCTCATCACACGTCATAATACAAAGGCTACGTTAAATATCTATATGGCATACACAGGAAGAGAAGATCTCTCTAAAGCTGTTGAGCGAATCCGAACGGGTGTAATTGATGAACTAATCCGCCCCAATGACATTGATCCACAACTCCTCTCCGGTTGTTTGTACTCCCGACTGTCTCGACCGTTAGACCTGTTGATTCGTACATCCGGTGAGGTGCGCCTCAGCGATTTTCTCGTCTGGTCTGCGGCCACCAGCGGCACCGTGCACAAATTTGTCAATGACTTTTGGCCAAATTTCTCATTTTGGGAGTTTGCTCAAGCCATCCTATATTATCAACTATCCAGCACCTATCTATCGCGATTACGTGTGCAAGTTCCGACTGCGACGTGGTTCGATCGAACAACTGTCAACGATGAGGACCAATCATGTCGAGTTCAACGGTTTCTTGACTCGGTTGATCGAGCCTACTGGAAACAACTGGAGATGGTGACTTGCTCCGCTATCGAACTAGGGGAACGCAGCACACAACGTTGTTTCGGGGAATCAGTGAGAGGCTGAATCCTATTTCATCTTCATCGCGTGACTTTATTAGTGGTTGAACTGTGTATAAATCACTGAACTAATTCTCTTTTTACTGTCGCTCCAATCAAGTACCTGTGATGAACTCCCACCACTTCGTCCACCCACGTTCAACCTGTCTATTTTATCCCATGGACCAACGTGATCGCGCATTTTGGATCTTTCGTATCTTCCACTTGAATATGTCTCTTTCAGAGTTGTACAAAAAATTTACTCGATCCGGTGGTTCGCCTAAAGGAATTACGCAAATAATGCATTACAATGAGCCCTCTTTTCTGATAGCCTGTCTGATAGTTGTTTCCACGCCCCTTCCCGAGTGGTGGTAGGCAGCACCAGTTCGTTAACTGCCTCACTACCACACCTTGCACACAGAAGCCCTACATGGTTGCCCACTCGGGATCCTAGAAACAGGGTTTGCCGGATTGTCTCAGGTAATAAAACGGGTTCTCTAACTGGGTTTTATCCCACCCACTGTACCCACCCGTCGGTTTAAAATAAAAATAAAAACTAGAAGGGTAGGTAATTTGGAGTGTTTGGTTTGCGGAGCCACTTCATCTTTACCCACGTTAGTGAATTCTCCCCAATTGCTGCACGGATCAGCCAGCCGCATCTAGATACTGGATACCTTTCCAATAAAATTCACTTCATGATGATCTCCAAAAAGCGCTTTCTGAACTTGGAATATCACGAGTATTGGAGAGAGTAGCTTTGTTTTACTTGACAAAATGTGGTTTATCCGCATAAGACGTTTCCCGCTCTGCTAGTCACATTTCGTTCAACTTTGACGCGTCTTGCCGCGAATCTCAGTGTTTATTTTTAAATATAGTTAGATGACAATACAGTTTACACGTGCGTGGTTTTCAGATTGAGTCCGCATGCTTACTGAATAACGTCTGAATGAAGGGTCTGTGGTAAGAGCGTTTCGTGGTTGAGCCGAACCAAAGACGCGCTGGAAGAAGGCGGTTAGTTCAACATCTAAAGCCGAGGTTTCACATGGTTTTCATTGTAAAGCTTTCCCGGCTGCTGGGATGCATCGTCAATTTCTCATAACTTTTGTTCCCGTGCGACCCATCTGGAACAATACCAGATCTTTCAATTTGATGCGTTCTCCAATAATTAATTTGTCACTCGGTGAGATTATTAAAGTGCCATAAATGCAGGCGATAATGGACTACTTTTGAAAAAAACAGCATATTTCCACAAACATGCAACTGTTTTTAGGACCCAATTTTGAAAATCTGTATCCAACACGTAAGCGTAACGTGCCAGTTTAATCATAGAACCTGGTATGGTCACTTTGGTTCCGTTTA
>STRG.4818.1
ATGATCAGTGCCGAGGCTCCCATATTATTCGCGAAAGCCGCAGAACTGTTTATTCGGGAACTGACTCTGCGTGCTTGGATTCACACGGAACGAAATCGCCGTCGAACGTTGCAGCGAAACGATATCGCAATGGCCGTGAGCGATGGTGACACAGATCAGTTCGATTTTTTGATCGATATTGTCCCCAGAGAAGAAGCACGTGGTCATCGCCGTCCTCCCGCCAATCCGTCCTCAGTAGTCACAGGCAATATCGTCGGTCACTCACCAGCCTCTCTTAAGCAGGAAGTGGCTCATCATGCCACTACATTTGTGACTAACGGTCGCAATTCCCTCACTATGACTCAACCTTCTGGTCAAGTAGTTTCCACCTTGAACACTGATGGCGTGTCCGCAGGAGTTCAGCCTATCCAAACAGTGACAATCGCGTTGGGTGGCGCAGGCACGATTGCAACCACGGGCACCAATGAAGGACCGTCTTCTAATGCCTCAGGAACTAACCAAACTAGTGCCGTTGCTACAACCAGTGTGGGAGCTGTCCCTGGTCAAACTGTAGTCCAGGCTACTGGTGCCACTCCCGGTTCCGCGATTCAGTTTACTACAGTCCCGGCCCCCACAGGAACTGTAGCTGCTTCGACGGGAACCACAGTTGTGGCAAGTACCCAGGCTACCACTACAGCAACTGCCTCAACCACTCCGGCTCCAATCCAGTATGTCCTTCAGCTTCCTGGAGGTGCCACCGCCGCTGGTCAACCGTTCCAAATTCAGTTGCTCCCACAACATTTCCAAACCTCCAGCACTGACGCGATTTCGGGCTCGCAAGCGGGGACTTTGCTAACTGATGCCAATGGGAATACAATCCCCGTTGTTCAGGTTGTGTCCCAGGCTGGTGGATTAACGCTTCCGATTGTACAGGATGCTAATGGCACGCGAACCCAAATTATCCAACTTCAGAATACGAAAACCGGCTCTCAGTGAGCCCTCGATTTCCTGCGAATTATTCGTCTGTCACGACTCCGGTGTCGTCCACGCCCCATCCCCTCCCCTCATCGTTTGCCTTCATCTCGCATTCGAGTGCGCGCCGTCCATTGATAATCGTACCAAAAATCCGTCAAATGATCGCGGAACTTGTCCTCACCTCTGATTCGTGAATAGTGCTCCACTGATGTTGTCCAAATATTGTTTTTTTCGTAAAACCTGAATTCTTCTGTTTTTGTACGTGATCGTTTTTCACTAATCTCGCTGCATGTTACGTTCTTGTCCTCAATTTTGTCCCGCCTAGCTCAAAAGGTGCACCTGTCTGGTCGGCCATATTTACATATACCTGTTACCGATCTTCCTTCTTACATTTGTTCCACACGAGTGAAAATTTTGTATTCTCTGTTTTATGCGTTTATTTCCTGTCCTATCCCTCGTTTAATACAGTCTCTTCTAGCTTTATTGTAACTGTATTGTCTCATGATAGCGTCCAACGTTGTTGTTACAACAATCGGGCCCGGTGTTGGCAGCGAATTCCATGGGTGCGGTTCTGACGGGAGTCGACGAACAGGTCTATACCATACAACCGCAAACTTCAATCCTCAGTACTGGAATTTCGGCCACCACTTCAGCCCCATCGCAACTGTTGTTTTCGTTTATCGACCCAGCAGATTGTGCTATTACAGAGGAAAATGATGGACGACAGCAGGAGACTATGTCCTCACAACGCGAGATGGTCAGTGCTGCAGATATTGAATCAACTGCTGTGTCAGCCTTAGTAGGAGCGACATCTGATGTGGTGGCTGAGGCGGCGACCAAATCCCCAGTCTCTGGTGTGCTTTCAGCTCATTCAGGCGAGCTGCACTATTCATCTCATTCTGACTACTCATCAGATCCTTCTGAGACTAATCGAGTGGATACTGACAGGCATCTTTGTAGCTCTAACGCTGTGGTAACCACTGAAGGGACTGAATAACACTGTTGAGTACAGTTTATCACGCCATTCTTGTTTTGCTTGTTTGTCTTTATGTGTTACTCAGTATTACCTCCCCGTAGCTCCGAGTGAACGTTTTGATGTCATTTTCATACTCTGGCTGTTGTAAATATCATACATATTATGTTGACTATTGTCTTAGAAGAACGAACCTACCCCTGCGCTTAATTTACCCAGCCTACACGACGGAGTTTTTCGCACCATCTTTCACTCCGAAATCGTCCTGACGTGATTTTACATAGGTACCCGGGGTTTGTGTTGTTATGTTGTTCTATTCTGTAGTCAATTTTCTACGTTCACGAAGCGTGCTGTTGAGTTCAATTACCGCGAACTTTTCAAAAGTTGATGATTCATGAGGGAATTCCGCTACCAATCCCGAATTCGACGCGCCAGTTTGCACTAAAGCCGTTATTTCGTTGAAGCATAAAGTTGGTCTGCTTTTCCATGTTCAGCATTGTAGAATCCCGAACGTCTGTGGATCCTACAGGTATTGGTCACTCTATCCTACGCAGTCCCTGTATGCCGACGACCAGTCAGAAACCGTGAAGGCGGACTGAATATGGTAGAATTTTATTGCTCAATAACACAGCGTAGTCGAAATCGTTGGTAGGTTGTCGACGTTTCGGTCACCACGGGTAACCTTTTTCAAGACTGGTTTTACAACCGAATGAAACTGGAATAATAGCTTAGAGCAACTGGGTGTCAGTCACAGTGTGTTCGTGTGTTGGTCTGTGTTTGTGATGTTGTTTTAGTTT
>STRG.49243.2
CCGTTGTACAAAAGATGAAGTATGCTTGTGCGCTTACACGTATGTATGTGCGCACCTGTGTGAGTTCGTGATGAGGGAATCGATCCCGCAAATAGATTGTTTGACTCAACCGAGCAAAGTCAAACAAAACGGTGGCTTGGGAGCAGTGTCTTTACGGGAGCGAACCAACCGTGATTCCTCACTGTGTACAAAATTCGGAATTGAAAGACACCCGACATCAAATTATCGAGCTGCCCACCTAACAATACTCCAAAACGAGTGTACACCAATTCAACAGAACAATTCTAGTTTGAGCTCCCGAAAGGACTGCTCCGTGAACGCGTTAAGAACACGATAACGCATCATCCACGACCATTCTCCACTCAGTGAACTAACCAAAGCATCGCCACTATCTCCCTCGTCGTAATGTACATTCCTGGTCTGGTGGCTATCATCATTTTCTACTTGTTAATTCTGCTGGTTGGATTTTGGGCTGCTCGAAAATCAAGAAAAAATGGACAAAGTGGCACGGAGACGGAAGATGTCATGCTGGCCGGTCGGAATATCGGTCTGCTGGTGGGCATTTTCACCATGACCGGGGGCTTGTTTTTTGCCAACCGGATGCGCTCGCTCGGCTTCGTGACCATGCTCGATCCATTCCAGAACAAATTCGGTGATCGCATGTGTGGTCTGCTATTTATTCCCGCTCTAATGGGTGAAGTGTTTTGGACTGGGGCAATCCTTTCCGCTCTTGGTGCCACACTAGGCGTCATTGTGGAACTCGATCAACAAACTTCGGTGATCGTTTCTGCTTGCATTGCACTGCTATACACACTATTTGGTGGTCTCTATTCCGTGGCCTATACGGACGTGGTACAACTATTTTGCATTTTTGTCGGTCTGTGGATTTCCATTCCATTCGCGATGACTCATACCGCAACCGTATCGATCTCATCCACATGGAGCAGATGGCGTGGAACTGTGCTGCTTATAGATGCACCCTACTATGTGGACAATTTCCTGATGCTTACACTGGGTGGTATTCCATGGCAAGTCTACTTTCAGCGTGTCCTATCTTCAAAAACTGCTGCTCAGGCACAAATCTTGAGTTACGTAGCTGCTTTAGGTTGCTTCGCCATGGCAATACCGTCGGTGTTGATCGGAGCCGTTGCAGCAAGTACCGACTGGACATTGACTGAATACAACCAGACTGTAGATGGGGTCATCCCCGATGATCAAATGAAACTTGTTCTGCCCCTGGTTCTACGCTATCTGTGTCCCGTTTGGGTAGCATTTATCGGACTTGGCGCAGTTTCAGCAGCTGTAATGTCATCTTCCGATTCGTCTGTCCTATCCGCCGCCTCAATGTTTGCTCGAAATGTGGTCAAACCACTTGCATGGCAATCAGCTACCGAACGTCAAGTGATTTGGGTTATGCGTGCCAGTATATTTGTGGTCGGTGCCATGGCTTGTGCTCTGGCCATCTACATCAAATCGATCTACGGGCTATGGTATCTGTGCTCGGATCTGGTCTATGTGATTCTGTTTCCCCAGCTGATTTGCGTGTTGTACGTGCGATTTGCGAACACGTACGGATCTCTCTCGGGCTACATTGTCGGACTGTTTGTTCGACTCACAGCGGGCGAATCGATGCTCAATCTCCCACCGTTGTTTATCTATCCAAATTATTACGACGACCTGACCAGTTTTTATCAACGTTTTCCCACAAAAACGTTCGCAATGATATGCAGTATGATAGTCACTGTGTTGTTCTCGTATATCACTGATCGATTTTTCCGAGCCAATTCCGGTCGATTGCGATTCGATGTGTTTCATTGTTACAAGGAGCGTCACTCAGCCACGGGGTCTGTCCGAATAGGAAATCGATTTAATCGCCCTTCAATTCGGACGGTCAAACTGCCTGTACAAGTTACATGCGGAACAAACGGAGAGGAAGTGATTGGTAATGCTGATAATGAGGAAGACGAAGTGACAGGTCAAGAAAAAATGGTCGAATCTACCGATTTAAATCAGTCAAAGAACAATAGAATGGAGGACAAAACAACAGGAGGCGTGACACGAATTTCATTTTATGAGAACAACGTGAAAGATGGTAAAAAAAGAGAAGATGAAACGCAGCTTACAAACGACCAATCAAGCTGATCTGTGATCATTTGACTGCTATGCCGATAATCCCCAAAGGATTTCAGATCATCTTCTGTTGGACCAATTTGCTGCTTCATTGGAAACCAGAAAACAGAGCACACATTTTCCACACTTATACTTCATCATGCATTTGCAGTTCTAGGTCTGTTTTAACTGACAAAGTCACAGATTATCTTTTCACACTAAACCACTGAAAATACCTCATGCGGCTAACTAACTATTATCCTAGACCAACAACATCATTATCAAGGAAAATTATATCTTCGTCATTCAAATTGTCATCAGTTGAATCACTGATATTCTCAGAATCCCGTGAAGCGTCACTGTCATAGTCAGGAGCAGTAGCACTGGCATCACCATCATCATCATCATCATCATCATCATCCAACAAACCATCGGCTACTTCATCATTTGCTACCAAATGACGAGCCCTTTTAACCTCTGCTCCTTCGGACCCTCCCTCTCTCCAACCTTAAAAGAAGCAAAACATAGGTAGGGATAGCCCACTGTTTCTAAAACGTGGTTGTGAGCACTCGGTTATCAGTGCGTCTGTTCTTCAACCCCTCAAATCGTTGATTGTGAGAAGTAGTCAACCCTTGGGAGGCTACTCAACTTTTATTTCGGTTGTGAACACGATTGCCTATTTATTTATATACAGCTATTTGTTTTTTTCTTCTCTTTTTTCGACTTTGTCTAGCTGATTGTTCAGTTCCTCTCTCTTTCAGTCTTCAATCAGGTATCGGCACTACGATCACCATCACCGAAAACAGTGGTAGCAAAACAGCACCAGCGAAATCAACAATTTTAACCGCTTTTTTAATTCTTTCGTTTCTTACAATCAGCATCACTCCTAACTGTTTTACCTTGAATTAAACTTTACAACGTTATATTCGACAGAAACAAATCCATCCACCTCGTCACCCACCATTTTGTTTAACTCCAAACTTTGCATCTCTTTGGATGAAACCTCCGTGGAATCGCACTGATATATTTATTCCAGTGTCTTTGCGACTCCAACATCTTGCCGTCATATCTTTGAGATTCCACAAATTATTGACCATGATTTTGACACGTTTTCAAGTGATTCCGGCAGAACTTTACGTCCTCGTACAAAGTCTCATGGAGTAATCCCTATGTAATCATGGTTGTGATCATATCTATCCATAATCAATCTAGGTTTAGCCTAATTGTTATCTCACTTTACCCAAGCTTTTTTCTCCTAACGAACGCCCCACCCCACACAATCCAATCCATCTCTCGGACTATTCCCCAAAGATCTGTTTCAGTCTCGGAGACCAAAATGATCCCGACTGATGCCATTCCTCTGCCAGGGTTGTACATTTTTGCACAAAAAATGGTTACAGATGGCCGATTGACTGACTGATCGAGTGGTAGAGTGAGTGATTGAGTGAGCGAGTGCTTGATTAGTTGGTTGACTGATTGACTGGGTGAGTGGTTGAGTGAGGTGACGTATGAAGGGAGAAAGTTCTTCTGTCACATAGCTATTGCCACAAATAATTATATGATCATCAGGCAGAAACTAGTTATATTCACTTTCATTCTGATGAGCACACAACACAAGTATGATCACTCGTTTCCACACCGAAACTCATACACATACACATTATTCAATCGAAATAAAACGGAAGTTAATTGTCTCCCTCCCCTACACAAATTAAATATGGGATTATATTGGAACGACTATCAACTGACCAATTATTGTATCATACAAACTTGAACACCATCTCCTATCATGAAAGATACAGCGAGGGAAAGCATACAAGCACCAACCAGGAATATTGTATGCACTAAAATAGCTTGTACCTAGAACCGCGCACCCTCAGGACTGAGAAGTCCAGAACCGAGAGTGAGTATTCTGCGAGTTCCAATTACAACGCACTCGTTTATATTCGAACTATTAACTGGCGCCCTTGTTGCGCAAGTTACTAGCCATTCACAAAGTAGTCTAGTTGTGTGAATATATAATGAATACCAAGTTCCAACAACGTCTGATTGGTTAGGTCCTAAACAAGAAGTTACAGCACAGAGGCAGTGAAAGCAACGCAAACAAGTTATGCATAATACAACAGTACGGAGTAATATTTTGGTTCATCTAACAG
>STRG.2914.1
GTAGCGGCTTCGCAGACACCAAATTCAATAAAATACAATCGCGAGCTTAGAGCTTAGGCGCGCCTTGTTTAAGTCCACCGGTGTGAAAAAATAAGAACACTTTTAAAAAAGAAGAACCTTCGTCACACTACGTCAAAACGGCAAGGCGCGCTCCAGCTCATCAGCTCTGGTGATTAGCTCGATCAGCCTCCCTTCTCCTGCACTTTATACGGGGCAATCAATACAAGTACAAAAACCATCAATCGCTGCCGTTCTGCGTCTTTATTCGCTGGACGGGAATTGAGTCCACAAGTCGTGCGTTCGACTAAATTGGTGAACCCGTTCCAAGTTATTAATAATTTTTATTTATTTATTATATCGTCCGTGCCCTTCAGCGTCCCTTTTGTTTTCGTTGTGCACATACGTATTGAGCCATTTTTGGTGTTGATTTCGATCAGCCATCGTATATTTATTTTGCTGTCTATTTGATATGGATGACGCTAAGTTAACTATGTCTGACCCTGAGGTGCCTGAAATGCTCTCTATTGCGCGCCCAGTGAAAGCGTTACCTTTCATTCCGGGTAATCCCTCTCTTTGGCTGACTCATCTGGAAGCACAGTTTGCTGCTTCCAGAATCCCCTCCTAGCAACAGAAGTATGTGCATCTCACTGCCGAACTTCCTTTAAATATTCTTGAAGCTGTCGAGGATATCATCTCCAACCCACCCACGGACAAGCCTTATGATATGCTTCGCCAGGCTATCTTAGATCGCACCGGGGTCTCCGACTCAAACCGTCTTCGTCAGCTGCTTAGTGGCATTTCCCTCGGTGACCAGAAGCCTTCACAGCTTCTGCGTCGTATGCGACAGCTGGCCAAGGGCATCCAAGTTGGTGACATGATGTTGCGAGAATTGTGGATGCAGCAGCTACCCCAACAAGCGCAATGCACTCTGGCCCTTCTCGTAGATGAAGTCTCACTAGACAGACTGGCTTTGGCGGCGGACCGCTTTATGGAAACCGCCTCCGCCCAAATTAGTCAGTGTGTTCGTTCGTCCACAACCACTACGGAGGCGACTCTCACAGATTTAGCTGCACAACTCAGTGCCCTTCGGGCGGACGTGACCGCTATTCAGTCTTCACGTTCGGCACGTCGTAGCCGCTCCCCAACTCGCACCCGTCGGCCTATTGCCGCTCGCAGTCCTCCTAGGCCATCCTCTCCCGATGCACACACTTGGACATGGTGTTGGTATCACCGCCAGTATCGTGCCAGCGCCAGGAAGTGTACACCCCCGTGCACGTTCCACGACAACCAGGGAAACTCGTCGGCCAACGTGTAGGTACGGCAGCGCTCGTTGGCCTCCCTACACCCTGCCGTCTTCTATTTATCAAGGACCTCATCTCCCACCGTCAGTTTTTGATTGACACTGGCGCACAGATCAGTGTCGTTCCCCCTAACCCTTCTGATCGTCAGCACCGGCANNGAGTTTCCGTCTCTAACCGGACCGGCAAACCACTTACCCATGGTGCGCTCGGCTGTTGTACATCACATCAGTACCGCTGGACCTCCTGTTTTTGCCCGTCCGCGTCGCCTAGCCCCAGACAAACTGGCCGTCGCTCGTCTTGAATTCCAGAAAATGCTGGACCTAGGCATCATCCGTCCTTCGAACAGCCCGTGGGCCTCTCCATTGCACATGGTGCCGAAGAGAACTTCGGGCGACTGGCGTCCGTGTGGTGACTATCGTCGCCTCAATCAGGTCACAACGCCAGATCGATATCCTGTGCCTCACATTCATGATATCACGTCTGCTCTGGCTGGATTCACCATCTTCAGCAAAATCGACCTGGTCCGGGCCTATCATCAAATTCCGGTCGCCGACGAGGACGTTGCAAAAACCGCCGTTACCACTCCGTTTGGTTTATTTGAGTTTCTCCGTATGCCATTTGGCTTGCGCAACGCGTCCCAAACGTTCCAGCGGTTTATTGACGGTGTGACCTGCGGGCTGCCCTTCGTTCACTCTTACATCGATGATATTCTTGTCGCTAGCCCCAGCGTTGACGAACATCAGCCTCATCTTCGACAGCTCTTCCAGCGGTTAACAGAGCACGGTGTTACCATCAATGCCGCCAAGACTGAATTAGGGAAGCCGTCTTTGCTCTTCCTCGGTCACATCATCGACGCCAACGGCATTCGTCCGGCTGAAACCAAGGTCAGTGAAATTGCTGAATTTCCACTTCCACAGTCCTTCAAACAGCTCAAACGTTTTAACGGCTTTGTCAATTATTATCGCCGGTTCATTCCACACTGCGCCACCCTGATGCAACCGCTCACTGATCTTTTGCGGGGCAAACAACGAACCCTCATCTGGACCGATCAAGCCCAGGAGGCCTTTTCTCAGCTCAAACAGGCCTTGTCGTCTGCGGTTCTTCTCCATCATCCAGATCCCCATGCTGGCGTCAGTATCGCTGTTGATGCTTCCGATGTCGCACTTGGCTGCGTTCTCCAGCAGGCCGTGGACGGCGCCTGGGAGCCTCTGGCTTTTCACTCACGCCGCCTGTCTTCCGCAGAATCCAAATACAGTGCGTTTGGTCGTGAGTTACTTGCCATCTACACCGCCACACGTCACTTTCGCCACGCTCTGGAAGGACGGGAATTCATCATTTTCACAGATCACAAGCCACTACTGTATGCTTTCCGCAACGCGTCTGATCGTCATTCCCCACGAGAAATTCGCCAGCTGGATTTCATATGACAATTTTCTACTGAAATTCGTCATATCTCCGGGTCAGCTAATGTGGCTGCAGATACTCTTTCCAGGATCCACAGTCTCGGGTCGCCCGCTGCTCTCGGTATCAATCTCGAGGACCTGGCACGAAGCCAGCAGGATCCTGAGTTTCAACAAACCATTCACGATACAAGTCTCCGAGTGCGGGCTTTGCCTCTTCCGTCATCTGCTGGCACTATCCTCTGCGACACCACCTTGGATCACCCAAGGCCAATCGTACCACTTTCACATCGCCGTCCAATTTTCGATGTGTTGCACGGTCTATCCCATCCGGGTATCAAGGCCACATGCAAACTAGTCCGTGCCCGATTTGTTTGGCCAAACATGGATCGCGACGTTCGTCAATGGGCACGTAACTGCATTGCTTGTCAGCGAGCCAAAATACAGCGACATACCACCAGTCCAGTCGGAAATTTTGAGACTCCAGACGCCCGTTTCGCTCACGTGCACGTCGACATTGTGGGACCCTTGCCACCATCCCGAGGTATGATCTATCTACTCACTTGTATTGATCGTTTCACTCGTTGACCCGAGGCCATACCCATTCCGGATGTATCCAGTGAAACTGTCGCCCGTGCGTTCATGGAACACTGGATTTCCTGCTTTGGTTGTCCTACCACAGTAACCACCGATCGAGGAGCTCAGTTTGAATCTGCCACTTTCGAAAATCTCCTCCAACTGACTGGCACTAAGCGTATTCGCACCACAGCTTATCATCCCCAGGCAAATGGCTTAATCGAACGTTTTCACCGGCACCTTAAAACTTCGCTCAGCGCTCACAACAATCCTCAGTAGACGGACGTCTTACCACTGGTTTTATTGGGCTTTCGCAATACGTTGCGCAGCGACACTCCCTGCCCACCTGCGTCCATGACATTCGGCACCACCGCTCGTCTCCCTGGTGAATTAGTCCCACCCAAGGTGAGCGCACCTTTCCCCAACCTTGGAGACTACACTCAACGTCTCATGATCTACATGCGTCAGAAGATTGGTATTCCTGTCCGTTCGACAGATCGGCCGTCGTTTATTCCCAGTCACCTACATACGTGCACGCACGTTTTTCTGCGTACGCCGAGCCGCCGCCCGTTGACTCCAGCTTATTCTGGCCCGCACAAAATCATTCGGCGTTTAGAAAAAACGTTCATCGTCGATCTCAATGGTCGGCAAGAAACCGTCAGCATCGACCGCCTTAAGCCAGCGTTCG
>STRG.18898.1
CTGAACTGGACAACCGGGGGCATTCGTTGTGCGTGTACGGCGCTTCCATTAGGTCACTGCGGTTGTAGTAGGTGAGAAGCGGTGGGCGTGTCACACGTTCTTACGTGTAGCCGCGCACCACTATTAGAAATAGTGAGAAGCGATGTCCGTAAGTACTCGTAATGCAGTGACCACGAGACCGAAAAAGTGCCAAAATTTATTTGGTAAATATCAAATCGGTTGATTTTTGGTGAAATTCCAATGTCACTACGAGAAAATTTTCTTGACACTGGTCAGAGCGTAACACATTCGAACAGGTTTTTTCTGGCCCTGCTATGTTTCGTTCTGTCATCAAATCAATTTTACACGGACCATTTTTACCGCCTGTATGCACTGTGTTGCAAAGAAACAGAGGCACGCGTTTCGTATATCCTTGGATGAATAGGCGAAAACCTTATTGGATCCAAGAAACCGCTGATCCGAAGGATGATCAAGATCTAACACCAGAGAACCGTGAGCTCTTGCAACAAGAGCGTTTGCTCACTTCACGAGACCACAGTCCCATTTCGGCCGAACAGTGGAAGCAGACCAAATGGATTCCAGACGTAACACAGCGTTGTGGTCTGATCGCTATCAAGTTAGGCATGTACCCGTTGTGGACGAAAGAAGGGGAAAAGCTGGATTGTACAATTCTTCAGATTCCCGATAACCACGCTATCCGTTACATCCCTCCGTCGGAAATTCATAACTACTTGAGCCTACGCGACCCACGAGGTTATTGGTTGAATAATAAGCGAATTCCTTCTTGGATAACTCAGCGCCGTTGGGGTCTACAATTGGTCGGTGCAGTAAGCGCTGATCCAATTGAGTTCTCCGAGGCTTGGTGTAATTTGTTCAAAGCAGCTGGCGTGCCTCCGAAAAGAAAAATCTCGCGCTTTCTCGTCAGTCCTGATGCTGCTCTCAAACCAGGCACCCCTCTTGGAATTCACCACTTTCGTGTTGGAGATTACGTGGACATTACCGCCAGGACCATCAACCGCGGCTTTCAGGGGGTTATTGAACGTTGGGGCATGAGAGGTGGGCCCGCGGGGCACGGATCCACAAAATTCCATCGCCGAATGGGAAGTGCTGCTGGCGCAGGGCGCAAAATTGTTCGTGGCAAACGAATGCCCGGAGTTATGGGAAATCGATACCGTCATCTTCGTGGGTTGTTGATTGTCCGCATGAATCCCAAATTAGGTTTGCTCTATGTGGTCGGCCCCACTCCGGGACCGGTGCATTCCTATTGTTTGGTGCATGACTCGTGGTTGGTCAATCGACGTCGGGCGCTACTGCTTGACCCGCCGCCCGTTCCGACTTGGTTCCCTACAGGTCAAGATGAGGATGGGCTGTCTCCAGATCCGGATTTGTGGGATGATTTTGATCAGGACATCTATCATGAAATACTACACGGCAGTGATGTCGAATCGATATCTTACGCAGATGATTCACAAAAATGAAATAACCAATAAATAATGTACAGTTTCCAAC
>STRG.25087.4
GCTCGTAGAGATGAGTTGGTTGCTCATATTTGCTGCCATCGTCGTTGCTCAAGCAAAGCCAAACTACAAACGGCAATTCGAACCGTTCTCCGATGAATTGATTCATTATATCAATGAAGAGTCCGGTGCAAGTTGGAAAGCCGCCCCATCCACTCGATTCAACAATATCGATCAAGTCAAACAAAACTTGGGTGTACTGGAGGAAACACCTGAAGATCGGAACACTCAACGACAAACCGTGAGGTATTCCGTATCAGAGAACGACCTACCCGAATCTTTCGATGCTCGACAGAAATGGGCAAATTGTCCTTCGATTTCCGAGATTCGTGACCAATCCAGTTGTAGTTCGTGTTGGGCTGTCAGCTCTGCTTCGGCAATAACCGACCGTATATGCATTCATTCTAATGGACAAAAGAAACCTCGTTTGAGCGCAATAGATATTGTCAGTTGTTGTGCGTATTGTGGGTATGGTTGCAACGGTGGCATTCCAGCAATGTCTTGGGATTACTGGACGAGAGAGGGTGTTGTGACCGGTGGTACTCTGGAAAACCCGACAGGCTGTTTACCCTACCCGTTCCCCAAATGTTCACATGGTGTGGTAACCCCAGGATTGCCTCCGTGTCCAAGAGATATCTATCCGACACCTAAATGTGAGAAGAAATGTCATGCTGGATATAACAAAACGTACGAACAAGATAAAGTGAAAGGAAAATCATCTTATAACGTGGGTGAACAAGAAACCGATATTATGATGGAGATTATGAAAAACGGTCCTGTCGATGGGATTTTCTATATGTTCGAGGATTTCCTTGTTTACAAAAGTGGAATTTATCACTACACAACTGGCCGCCTTGTGGGTGGTCATGCAATTCGCGTTATCGGTTGGGGTGTTGAGAACGGTGTGAAATACTGGTTGATTGCCAATTCATGGAATGAGGGATGGGGTGAAAAGGGATACTTCAGAATGCGACGTGGAAATAACGAATGTGGCATTGAAGCCAGGATTAATGCCGAGGCTCGTAAAGATGAGTTGGTTGCTCATATTTGTTGCCATCGTCGTCGTTCAAGCAGCACCAAATGAAAAACCGCAATTCGAACCGTTCTCCGACGAACTGATTCACTATATAAATGAAAAATCCGGTGCAAGTTGGAAAGCCGCCCCATCCTCACGATTCATCAATATTGAACACTTCAAGCAGCACTTGGGATTACTGGAGGAAACACCTGAAGAAAGGCAAACTCGACGACCAACCGTAAGATATAACGTATCGGAGAACGACCTACCGGAGTCTTTCGATGCTCGTGAGAAATGGCCTCTTTGTCGGTCAATAAGACAAATTCCTGATCAGTCCAGTTGTGGTTCGTGTTGGGCAGTGGCTGGTGTCGGAGCAATGAGCGACCGTGTATGTATTCATTCTAACGGTATGATGCAACCAGAACTGAGCGCAATAGATCTTGTCAGTTGCTGTTCATACTGTGGAAACGGGTGTCAAGGTGGCTCTCCACCAGCGGCATGGGATTACTGGTGGAGAAACGGTATCGTGACTGGTGGTACTTTGGAAAATCCGACAGGCTGCTTACCCTACCCGTTCCCCCAATGTCGTCATCCTGGATCCAGATCACAATTGAATCCTTGTCCAGGTTATATCTATCCGACGCCCAGTTGCTACCCGTATTGTCAAGCAGGATATGACAAGAATTACGAAAAGGATAAAGTTTACGGAAAAACATCCTACAACGTGGACCGACATGAGTATACCATTATGGAAGAAATAATGAAAAACGGTCCAGTCGAAGCTGGCTTCATTGTGTACACGGACTTCGCGGTTTACAAAAGCGGAATATATCATCATGTTTCCGGTAGATATGCCGGCAAACATGCAATTCGCATTATCGGTTGGGGCGTTGAGAACGGCGTGAAATACTGGTTGATTGCCAACTCATGGAATGTGGGATGGGGTGAGAACGGATACTTCCGAATGCTACGTGGAACTGACGAATGTCGTATCGAGAGCATAGTTGTTGCTGGAATGCCACGCCTTCAAAAAAACATAACGAACCGTCATTGAGATAACTCACGCGCAATGTCTGAGTAAATCGTTGTCCTTGTTGTTGTTTTTTGCTCTTCAAATACATTCGTTGAACGAACTGACTTGATTTTTTGCCTCAGTTGCTATAACGTAAAACAGCACGGCTTTGCAAAACACAAAATATAAATTTGCAATTTATTAGTCTCGAGACATCAGGTATGAATTTCAACATGCTCGACACACTCCCAACCTTATTACTCTACTTTCAGTCTACAGTCTTTGTACCACTGAGCACTTCTGTTTCGACAGCTCAAATACATGAAGCTAAGCAGATATAAGCTTTCAATAATTCTGATTTCGATAGACACAATGGAGCTAGGGTATTGTCGACAATACCAGGCACTCTACTGGCGAATTATGTTGCTCACACTCATATGAGGTCCGGATTAGTCGGATATGTTTGGGACTAACCAGAAAGCGGAGCTCTATTGTGGACGAAAGACCGGTGACTACTTCACATTATTTCCAAGGATTGTTTAATATTATTTTTTTAATATGATTATCAGAAACTTGAGTGGCACCTCCAGTGTGCATACTTGAGCCCTTTGGTTGTATTAGTCTGACCGGTAGAAACCCATTGATGACAAGGGGACCTCTCCAGTTACAGAATTTGGTTCTTCGTAATTCGTCTTCTGATAACATTCTCACTTGTCCTACGCATTAGTAGCATGCACATGTATCATGAGCCTGAAGCATTTATGGCCTAATTCTCCGTTTCTAATGGACTGGCACTGTTCAGATCTAAATTTTTATGATGAATAGTGCATGAACATTCTACGTTTACATTCCTGACTCTATTGTTGCATAACTGAGGCTATCATTTTAAGTTAGCTAGAAAGCATCTTGAATTACTATCTGTACCGTGACCGTGCTACGCTACTAGTTCGTTCGACATCTTGCTCAGTGGACCGTTTATGAATGCACTGTCCCGATTTATCGGATAGCGTTCTGTACTGTTGTTCTTGGTTGCACACCTGGCTGTAAGTCATTTGCCATGGTATCTTCGTATATACTGTATTCTATAGAACCACGAAATTACGACAAACAGAGTTATTCAGTTGGAGTTTTTTCGGCTGATCGTAGCCGCGTACTGGCCATATCGTGTGCAAAGCTAGTGAGACCAAGCTTCTGCTAGACTGGCAGCCCAAGTAATCGGGATGGTTGCTACAATTTACATTGGCTTTCACAATGTTGTTGAGGCGTTTGAACACATGTAATAAAATGTGGCCAAGCCCACTATAATCGGGTTCCACTGAGCGACCGGTTGAACGACACCAATGTTTACTTGATTTGGCTGCCACGAATATTTTCCAAAGGGAACAATACAAGTGAGCTGAAATGCGCATACCGCCACGGTGTCTTGTGCTGACGAAAGCGCGAGTGAAAATTGGGCGTGGGTGATAAGAAACTAGTACCCGAATGATCAGGTTTAATGAAAGCTACGGTGGAAAACGGATTTGAAAGGATAGAATTGATTGTGTAAAGAATAAATATGTAGCGGCATTGCTCGACTGACAATCTGAAATTCAACGCAAAGCTGTCTGAGATGTTCATTAGATTCATTTGCAATGCGTGAGACTCGATGAATGTCTTTACGATTGTCCGTCACACGCCTTATCAGTTCGAACACCCAGGGCATGTCAAAGCACGCCCCTATGTTGAACACGTGCATCTGGGTCATTTAAACCGGGAAATGCGGTAGGAGATGTGATGGTGGATTCCACTGCGATTGCAACGAAAGTAAGTGCCAATGAGGGCACAAAAGGGGATTGCGAAAGTTGCGTTAAAGGCATAAACAAATGACTGCAAAGGTACAGATGAAGTGAACAAGGGATCAGTAGATGAAGACGGTCCCATGGGTTACCGCAGATCATAATGACATCCGACAACTACACTAACACTCCAACAGGTGAAAGACATCTACGGTATGAACATCGGATAGCAGCTATCGTTGCTAGATTGATGTCTGGTCCAAGTAGCTCAACTATGTTGGGAACCAGTGAGGATATGTCTGCTCCTTGAGTTTCTGTCTCCCAAAAGCAAGCAAATTCAGGAGTATCTGACATTCAGGCGGTCAAGTCAACGAAATATCTGAACATAATGAGGGTCTGAAGGCATGGGACAAGACCAACGCACGCCTCACTCAACCTCCACACAATGGCAGTGTCTGACCTGCGGTTCAATGAATGAGCGAGTGTGACATAAAACTTCACATGACGAACATCGGTTTGGGTGGAGGTGGGGGATCGGATCAATCTTGAGCTAGAGTCTCGAATTAAATTGCTCTGCTGATTTCAAATGCATCATTGTCCTCGTTTCCAAATTTCTTGGTAGACTTGTTTCCCAGTTCACAACCTCATAGTATCTCGGGTCCAAACGAAAACGTAGTAAAGTGGACACCCTAATCGCCTCTCTCTCTCTCTAAACTCAAATAATCCGTCTGCTTGCTCAACGTTAACCATATCACGTGCCCACAAAATATCTTCGGGATTAGACGGACAACCGTATTTTCCAGAATTTCGTGGTT
>STRG.27250.2
GCAAAAGTTGGCTGGAACGCCTGGATGGGTAAATCCTGGTGCGGCGAGGTATCTTTGTAAAGAGTATGTTCATTTTGTATGTGCGTCTATGCTTACGTGCGTGCACACACGTGTTCGAACTCAAACGCGACCATATGTCCGTCCGACTTTGAGTAGGGACCAATACTCTGTTTAGTCGAATAAAGCGCACAATAGCAGGTAACAATTTTTGGCCGTGAGAGAGCGCGAATGAATTCGTGCGGTAGTGAGTGTGTTTGTATGTCCGTGGACTACAAAATGGTCGTAACAATGTCTGTAGAAGAAATACACAAACACCAACACACGCACTTCGACTTCCAACAGCATTCATATTACTCTATTTCCAACTGTGTACTTGGGGGTCCGCGATGTTTAGCACAGAGTTTCGAGATAAAATTGGTGGCAATCCGTGATCGGAAACAAGTTTCATCTCCCATATCAAGCAAATGGTTAAATTTACAAAACAATATTTGCCAAATGGAGGAAATGATGATTATTATGATGAATTAGCTTATTGCCGGATTCCTCAATACATCGTCAAGTTTCGTTTTTTAACGGAGCTCCTCCTGCTGAGAAACTGTTTGCAGACTTAACGACTGTGACACGTTCGTAACGTGAAAATCACAAATGTTCTGCTGAAACCGGATAAAAATGGAAACATACATTTGCCCAAACGATCGCCAGCTTGCTTTACGTGCAAGACTCGGTACCGGCTGGTCATCCAGGTCCCAGTCTGCCCAAGGACGCACGCCCACGAGATTGAGCACGGAAGAAGAGGAACAAATATTGCACGTGTTGCAGCGAAATGAGCAACTGGCCGAGGGCGAACGTCATCGAATAGATCAGATGCTTCGAAGGCTGGATCGAATGAAGCAGGATTCAACACCCCAAAATCGGAATGAATGTGCCCTGTGCAAACAGGAATTCGGTCGTCTAACCAATTTGCCCCGCATTTGTGCGGATTGTGGTCGTTCCGTTTGTTCCGTCTGTTCCGTCGAGATGCCAGTACGAATACATGACCGCCCATCGCAATTCGGACCTCGTCGAACATGGGTTCCGATCACAGCTAGTACAACCTCGCTCAATCTGACCCCGAATCGGGAACTGGGACAACCGTCTTCCGTCCGGATTCGACACACCTCCGAACAAATGACCGAGGACAACGGCGGCAGTCCAAGATCAGCAGCCTTTCGTGTGTATCTTCCAAGTGCTGGGCGTCCGAATTCGGCGGGTTTTCTCAGCGCCGGACAACATTGGATAGACCAATTACGTTTGCGGCGAAGAAGCAGACAAGATAATAGTCAGGCCACTGTGTGCAAGATATGCCGAGAAGCGAGAGAAATCTGGAAGCGATCCGGTGCGTGGTTTTACAAAACCCTCCCACGAAGCCAGATGGCTAGTTGCCCTTCAAGTCCCACTGGATCTACACGAACCCCCGGAAACGCGACTAGTCCGACAGATCTGGTGGGACCGTCACATACTCTTAGTGAAACAGACAACAACGAATGGGTTCAGGTACAACCGCGAAATGTCATTGGATCACCTTCGAAAACCGATGGGTTTGTGCCGAACCTAGCATGTGAGACTAGTTCATCAAAAGCAATGAATACACCACCTCAACATTTGGATGTTACAACCGGTAAGGAATCCATTTTCGGAATGCTCAACGCCAATGGCACGGCTGGAAAAGTACATCCATATCCGGAGAAACAACGCAAAGTCATTGGATCAGAGAGTCCGCGTTCTGTCCCCATGAATCCATGCGCTGATCTTTCTTGCAGACCACCCATGGCAACCAGTCCCACCTTGGTTCCATCCCTACCGTTCCATCCGGCATTTTCGAACACAAGGCCACAGGGAACCTCGACCGCATCAGCATTAGCACAATCATTTGGATTGCTGAACGCTTCAAAGAAAGTGGCCAGCCTCACAGGAGAGTCCACATTGCCCAGTGGTCCTACCGCCTCACCATCTGTGCCTTCAAGACGATGTTCGCGAGTGGCCAGCGATGACGCTCCCTTCGGAATCTTGTATTTTACGCTCTATCATGACACAATCAACAAACAACTGCACGTGGCTATTCACAAAGCTAAAAACCTGATTGCCATGGATGCAAACGGTTTGTCCGATCCATATGTGGTGTGTCAAATATTGCCCAGTTCCCATAACAGTGCTCGACCTCGAACATCCACAAGACCACAATGCCTGAATCCGGTTTGGAACGAGGCTCTCACGTTTGAACCGTTTGAGGAGAAGAATATGCATCAAAAAACACTCAGGCTCGCGGTGCTCGATGAGGACTTGTACGGCTCCGATTGGCTCGGGGAATATTGGCTATCATTGAGTCGTCTAACTTCCGATCGTCTGACAGACTTTGCCGTACCGCTGGGACCACGGAAACCGTTACATCGCGGTGAATTTGATCTGGCTTGCCCAACTCGTGGGAAAATTCAGTTGGGTTTACGCTACCTGGAAGAGAAAAGACAACTTTGTGTGGAAGTTATTCGATGCTCGGATCTCGCTCCCATGGATCAGAACGGCTTATCCGATCCATTTGTTAAACTATACTTACGTCCAGATAAAGCTAAAAAGACAAAACAGAAGACTCAAGTAAAAAAGGCCACTTTGTTTCCAGAATTTCACGAGCAATTCTGTTACGAGATGAGTCCTTCTGAAGCCGGAAATCGAACACTTGAAGTCACCGTATGGGATTTTGACCGTGGTCCAAGCAACGATTTTATTGGCGGTCTTACTCTAGGTGCTGGCGCGAAGGCAGAACGTCGAGAGTTGTGGCTTGCCGTATTTAGACCACCTTTCAGACGCATTGAAGCGTGGTTTCAGTTATCCAGTCGTAACGATCCTGGAGATCAATCAAGCACTCCTGGTGTATGCGATTAGAACACGTGTAATGCTTGTCCGTTTCCCAGGGTACCCCCGTTTCCTCCAGACCAATCTTATTCATGTTTCAAACATGTGACAGATCTTCAGCAATCACATTTTACCACAGCAGATATTGGTTAACACCTTGACTTAATCTCTCACTGACCAACCAAGCAACAAAGAGACTGGATAAACGATCTACGATTATTTATTTTAACGATGCATATTGAAAATCGTCTTCCCGTTTGGATGGCGATTCCGTTGTTTCTTTTGTTATTCAGCAAAGCAGAATCCATTTCCCGAACTTTTACTCATCCGCATATTCACGATCGCATTCAGTTTGTAAATTCGAAAACTCAACCTATGTTCGTGCTGTCTTTGTCCGATTTATTCTACAGGATCCCCCATCATACATCAAAATCTCGTGTACATATAACATTGTGTCCTTTCTCACGCTTTATCCAAAACTGTACTTTATTCATTATTGCCAAATGCTGACGGCACCTGAAAATCAAATACATGTGTAATATGTTCAGCTACCATTTACTCGAAACACGCTATTCCTCCTTTTACCGAACCAGAAATTGTCAGATGAAGCACAATAACCAACTAACCGTAACCATCTCTCTTGCTCTCTTTTTAAATTAGAGTAATTGTACTAGCCAATACCGGACAATGCAGAAACACCTGAACAGAAAGTGTGGTCAGCAGAAATACCGATATGGACAATTTCCTCCCGCTGTGCTTCATTGACATGGGTTTACTGTGATAAAATGCGCTTATTTGTGGAAGAATTTTCCCCTATCATATTTTCACACTCACAGTCACAAACTGGTAAATAATC
>STRG.26509.6
GCTATAGCTGACACGAAGCTCATCTTCGAAATTATTTCAATACTTCTCATCCACGCAATATCATGTCCCTGTAGCGGTTTGAAGTCACAATCCTCCTTCTCTCCACCGTCGTATTCTCCTCATACTGTAAGCATATTTCACGTTCGGCATCGTTACACTCTGTTTCAGTCTGACCGTGATCATCCACAGGCTTGGTGATGTTCCCACTACTCTTGAACAAGTTACTTGTGTGATATTAGCCCACATTCTTATGGAGTCGATCTCTTTTTTTACTCACGACATACTTGTCGTAAATTGATACATTTTGATTCTCTTCTTGCCCTCTCTCCTTTTAGCTGTTCCAGTGTTTCTCAGTTCATAATCGAGGCAATTTAAGTCTAATCTTTTATGCGAATTTTTGTCGGCCAAAATCGCTAGCTATAATGCCTCAAAAATCAATCACTCATCTACTAACGGATAACAAGTCGGTATTGAGGAAACGTCCCTCAAGTGTTTTCTCACCCTCGAGCACATGGAGTGCTAGCAAATCGAAATCTACCGGACTTGTCTATGATGATCGAATGCTACAACATCGGCACGAATGGTTTCACGGCGAACAAGAGTCTCCGGCTCGTATACAACGGGCATACGAACGATGTCACGAAGAAGGTCTCATTTCACGCTGTATGTTAGTTCCGGCAAAGCACGTTTCAGAGGATTCATTGGCCCTTGTTCACGATCGTAATTATATCAGACTAATTCGACGTTCGAGAACATTCTCTCGGCAAGAATTGTACAACTTGTCCGGCCAGTTTGACGGGGTGTTTTTCAACGAGTTCACGTGGAATTGTGCCAGTTTGGCCGCGGGAAGTTTGAAATCGCTGACCCACCTGGTTGCCGAAGGTCGTTTGCTCAACGGATTGGCCCTGATTCGTCCACCCGGACATCATGCGATGCACGCGGAAGCCTGTGGCTATTGTATATTCAATAATGTGGCCGTGGCTGTGGCCTCTTTGTTGAACTCCCCTCCAAATGGGATCACATCTTGTTCAATCGGCTCCGATTTGTCGTTCGGATCAGTGTGTTATACGTTTCCATCCATCGATATGAAAAAGGGAACTTTTGGCCCCACTTACGCGAGGCGAACTGTGACTTTGTCGGCCACGGTCCGGGACGAGGATACAATGTGAACATCCCGGTAGATCAAATCGATATGACCGATGCGGACTATTTGGCCGTGTTTCACCAACTCGTCATGCCGATCGCGTTGGAGTACAATCCGCAGTTGGTAGTCGTATCCTGTGGATTTGATGCCGCAATCGGATGTCCCGAGGGACGTATGTGGCTAACACCTGCACTGTTTGGACATTTTGTGAACCATTTGAAGATACTTGCAGGGGGCAAAATTGTGGTCGCATTGGAGGGTGGATATTATGTGGACAGTCTGTCCGAGAGTGCAGTTCACGTGCTCAAAGCCTTACTGGGTGATCCGGTTACACCAGTTAGATTTGTCAGAGCCCCGTGCAAAAGCATTCGAAAGTCTATTGAATTGTGCACAACCGCGTTACGTCCCTACTGGAAATCTTTATGGATCCAGGACGTGTCACGTATTGTGGATCGACCGAATTTGTCCCACGTTCCGATGATTTCCTGGCCGCTAGTACGTCGTATCGTTTGGCCGGAAACGAATCCATTAATCCCGGAACCCTTAGCACGGTGCGTACACGAGCTGATGAATCATGGAATTGCCATGCCTTTGCCCGAGCTGGAACAGCAACCCTATTTGCTGCTCGTTCCTTTCAAACTGAATGCACAGTCAGTTAATGAACCGAAGATGAAAACGGATCGTCGCAATTGCGCTACAACCAAACAGAAATGTATTTGCCCGTGGCCAAAAAAGCTTCTGGTCAGAATGAGTAACTTTTTGCACATTCATTTTTACCGTGAAACTGGATCGGCTGATCAGACAACCGCAACGGATGGAAAACAGTCAGCACCGCCATCAGCAGCAGCAGCAACAACAACAACACTGACAGATTCGGGAGAAATTTCCGTTCATCCTGCCAAGCGCCGTTGTCTAACTCATTCTGCTGATCATCGATCCAAGTCACCTGGGACAGATTTGAATCATTCACACACTGCATCGTCCACAGTTTGTGGATGTTCTTTATCTATCAATAGAGGGGTAAACAAATGGATTTCACCAGACGTATCGAATTCAGCACCTGTTTTGTCAGCAGCTTTGGAGAAATCTATGACAGATTTGTTTTTACGACGTTTCATTCGTACTGTACTGGTCGGACACGAACTAACCCCGTTCGAGTTGGTGAATGCGATCAGACAATTACCGGAACAACTGTTGTTCACTTATCGGGGCCGATTGCTGTACAGTCGAATGGGTCGACCGTTACCGAATCCAGTAATTTTTCCATCGCACAATGCCATTCACCATGGTCGACAATATGGTGACGTGTCTGGTGGGATCGGACCCGTGGACCAAGGGGAATCACAAAAGTCCGGGTTAGACAATCCCCCAGTTGAATCATTTGGGTTAAATGCGAATTCATGCACGGATCAGATTGGTTCCAATTCAGCGAGACCGTCCAGTGCATCGAATGCATACAAATCGAACGAGTCAGTTCAAGCATGTCGTATCTTAGTGCTCGATTTGACTGGGTCCGAAGATCCCGGGGAATGTGGAGACTTGGTTAAGCAATCGAACGTGGAAGGTCACATTCGTTCTGATCTGTTATGGTGCTCCATCTATACGGCTTCTATGGCTGACTATTTGGCCAGTTCACCTTCGTTGCTTCGAGTCACCCAATTGTTCCGTTCACATCACACCTCGACCCGGGGACCAATTCATTGGGCTCAATGGCTTCGTATCCCCGTGATCAATACAAATCAACCGAGACCGCATATGCTCGGGATCAAAACGGTATCGGGGACTGATATGTTGTGCCCTAATTTGTGCGCCGCATTACTGCATTTCCTGCTGCCGATCGCTTACGAGTACGGTCCCGAGTTGGTGTGTCTGCGTCTCGGCCCTGAGTGGACAGATTCGGGTCAGAACTGTATGGAATTGGCTCTATCACATTTGCTCCATTTGATCCGTGGTCTCGGATGTGCCATGTTCATCTCTCTGGGGTCGACACATCCTCCATCGAACTCGATGATGAGCAATCTTTTAGATCCTGTATCCGATTCATGTCAAGTTAGCAGCCAACCGGAGTCAATGATTCCGACAGCAAAAATGCAAACCGTACTGCGTCACATGTTTCGTGAGAACAGTTTTCGATGGAAAAGTCTCAGCTTCGCCGATAGTCTACCCAAATGGCGTTAACTCGGAGTCGAACAGAACGTGAGAAGCAAAAACAATATACGCTGAAAATCACCAAATAGCACCTGTACGAACAACTTTGGGGAACAATACTTAAAATTCCACTCACTCACCCACTCATTCACTCACTCACCCATTCACTACCTCGCTCACCCACTCACTCACATAATCACACACTCACTCACTCACGTATAAACTCATGAACTTACTCATGAATTCTGCGTTGTCTTATTTCCTCATCAAGTATGTTGAGGACGACGAGTGCCCATTAAGTCCATCCCTTTCAATTGTACGTAGTTAAAGTAGCCAGATATGGGAGTGAATACAACAGATACTTTGGCGAGGTCGTTTGGACTTTTGTTTAATGTATTTCTTGATTATTGTGCGGTTGCGGAGCAACCAAAGAACATTTTGAGACAAACGAAGAAAAGAAAAATACACAAAAATGAAATGCCGCAACACAATCGAGTTCGCTCCGGGGGAGGGATCAGAGAATAATTGTTTGAACTGATGGGTAGACGCAACAGCAGTACAACGGGTATCGAAACACACGAACTGGGACACGTAAAATGAGAAGAGGTGTGAATAAGCACTGCCCGATTGACTGACTGACTGACTGACTGACTGGAGGAAAAGAGTGAACGAATGAAATACCTGGAGAAATCACTCAACATTTCTGAGAATTATTTACCAAAGTTGGCCTTTTCATCTTCTGATAATCTTGTATACAGTCGAACGACAGGCGGGAGCCAGATCAGGGAAGGAAGGAGATCCAGTTATTCTTCATACAACTGGTAAACACACATTAGAGACACTTTTCACAATGCATTATGCTCGTAATTCACAAGGGGAGAAGACCGGATAGAGACGAATGTGTCAGTATTCCTTTGGTAAACGGATTGGAGAACATGATGAAGGACGAGGGCCCAGTTCGGTGCTTATGATTCGATAAACAGGACATTTGTGTCAGTCTTAGTGGGGAATTATTTTGCTAACCATAATAACGTTAGTATACAAACCAAAGATCTGTTAGTATGTGCGAAAAACTCTGTCGGTTCGTTTTTTCATTGCTAAATTCGAAACCGGTAGATTTGTTAGTATGTGAGTTTATATGTCAGGTGATATATGATGATATATTTCCCATATATATATATATATATATATATATATATATATATATAT
>STRG.48908.3
AGTACTTGTAAAATGATCAAAAAACGCTATGGTACATGATATCAGTAGAAAAACCTGTCATTAGTGAATTTCGAACGATACAATTTAGTGTTGATAGTGGTGAATCGAATCACTAAAATTTTTGTTCATTCGTCATGCAGTAGCAATGCTAAAGTCACCAATTAAAACCATAGAAGCGCTGTGCATCTAATTCAAATTCGTTGGGAATTATTATCAGTGGTGCATATCCATCAGGGTTCGAGTTGGGGATTCATCGTTGTGAGTGCCGCGTGTCAACTTGTGGCGTGTGTGTTATCATGATGCTGGCTGATAAGGTTCAGTCTAAATAGTCTTATTGTTAAACCACGTAAACCAATCTGGTTTCGTGTCTCATTTGGGATCTGGTAGTTGAGCACCGCAGAGGATTTCCGGGAAGAATGAGATATTTCTGAATCATGTCCATGGTTGCCAACGGTGATTTGAATGTTAATACTGTTTAGACGTAAACAACTGAAAATCTTTAGATTGATAAATATGCTGTCCGGATCGATGATAATTTGGTACCTGATTTTTGAATGCTTATCGCGATATTAACTGAGACTTCAACGTCCACATGCGTAGATCGCCTCTAGATAACTGAGGTAGTGCGCTGCTTTCTTCTTCACAAACCAACAGTAAACTGGATTGGAGTTTTTGTTTTTACGACGGATAACTTAGATAATTATCCGTAACAATTTCGGTGGTCTACAGCGTCGCTTACACAGTTGTTTGGAAATTCCAAAAAATCAAAGTTTTGCCAGGCTTTACTCATTCCGAATACAACTGTCTATGCTTGGAAATATTCGCGAAAGTATTGCGCAAAATGTGTGCCCGTGATTGTTTTCTCATCAGCATTCCAATCTGAATTGCCGCGGTGGCTTGCTTACGTTCGCATGTGATAATCCGAAGGTCACATCCATAAAAACTGTTTGACAAACATGTTCACCTGATTACATCCGTGAAAACCACTCAAACAAGGGATGCAACACTTGTGCTTTAGAATACAGCTAAACGATTTAAGTTACTGTTTTTACTGTATCGTATATAGGAGTGAAGACTTCTTTTCTAGGGGCTGCTCGTTTATTGAAAGGATTCATTCCTCGGCACCATTTGAATTTTTTGCTCGATGCATCTTTAGACTCTGCACGATCACTGAGTAAGCAGTGTGATTTCCATGTTAAAACGTGACTAGATTAGAAAAGATGGATCCCACAACAGCAAAAATTATACTGTTGAGGTGAGGTACTCACCCTCACTTATCTAAAATGTAAAACACTTGAACATCAGCTAAAACAAGCTTTTGATTCCATACCGGCCATTGTCAAGCTTTGGACAATCTCTGTTTTAGCTGGGTCGCTTCCCATCAGTGGAGTGGTATTTCGGGAGTGGAGTAACATTTTTGGTCTAGTCGCACATGTTCCTGGTGGCCTCTCTCTCTCTCCTGTTTCACCATTTTGGTTGGTGACTGAAAATTTGCCTCACAACTAATCGGAATTCTGTAGGTGACTTGTTTACACTTCGTCATGCGCTCCACTAACCCACAAGATCACATCGAACTTCCGGAGGTCCAAGCCTCACGGATCGCTGTGGATTCCAGCGGTCAGTTTGCTGCGTTGGCTGGGTGCCGAGATTTGACAGTGCTGGCTTTTGATCAACCAAATCAGCTTCATACCCTCCCGTTGAACAGTCGATCAGAGCCTACTGGCTTGTCCTGGCATCCGGACAACACGGGACAGTTGGCTGTCGTGCGATACAATCGATGCGAGTTACTCAAATGGGATGTGACTGTAGGACGTTTGTCCATTTGTCACGGCCTGGGTGGTTATGTGCGTCCAATTACCTCATTCGACTGGAGTCCGTGTCACCCGTACTTACTTGTGACCTCATCAGCTGATCAGTTTCGGGCAATTTGTGTTTGGGATTTGCGTGACCTGACGCGACCAGCTCGGGCGATTGAATCTCTGTCTGCACCGACAGTCATTAAATGGAATCGTATTGTGCAAGAAAAATTCGCCTGTTGTCATCGCAATGAAATTCGATTGTGGGATTTGCGGACAAATGTGCCTGAACAATATCTCACTGAATCGTCCGGCACAGCAGTGTTGGACTTTGACTGGCGCCCGACAGAGCAACTTGAACTGTGCGCTGCCTACCGTGATGGTCAACTTCATGTGTGGCATTGTGCCAGTCCGGATGCACCAAATTGCTCCACTCATCTGTCTCCTGGACCGGCGAGAACGGTATCTTATTCGCCTTCTGGTGATCACGTGATCACATTGCCGGAACCCACCAACTGGTCTCTCCTCGGGTTGGCTACGTGGAGTGCGAATGGTTTACGAAAATCTACTCGTGGCCTATGGGCATTGGATGGTGAAAGAAGTAGAACTTTACAACCGAGACCCACCGATCCTGTTGTTAGTGCATTCGCTTGGCGAAAGATCTCCAACAGTGCCGGTGTAGTGCGCCAGGCTGAGCCCGATGAGTGTTTCAGTCCGGATGGAGATGAGCAATGTGGAATGGAATCTGTTCTCAATGAATGTTCCGTGCAGCTTGTCACCTGGTCTTTGGATCATCAGATTCGACTTTATCCAATTCAGTGTTCGCTGATTAGTACGACGATGGAATCATTGTCTCGAGTCCCATCCAATAATACTTCTGCGAGGCTCACCGGTCAGAGTTCCGGTGCCACGGAACTAACTAGTCCTTCGGCGTGTGAAGTAAGAACGGTTTCACCAAGGTTAAAGTCACCTGGCGCAAACACGACAACGTCGATCACTGCAACAGGGTCAACAGTGTCTACTGCAATCGGATCCCCCGTGGAGGCTCGCCCGCACTCGATCCGCAGGTTGCAGAGCAGTACAGTCCCAGGCACGAAATACAAGTCTACCGACCAGCCTTCCATGCGTGAAGACGATGTTCACTCACGCCTTGGCATCGCTAGATGGGCATCGTCTGGACCAAGTCCTCAAAACCAAGCCGGTGATCTCCGGGATCGTGTTTCGTCCGTTGAAGACGATGGATATCAGGTATTGGCCCAAGAATTATCCTTACTCAGTCCACGGGCGGGTCAGTACAAACTGGAAGAAATTGATCTCATCAATCGAAACGCGAAACTGATGCTGTTCTACTGTCGTCGTAAACACTTCCACCACTACACTGTTTGTGCGGTTCCAACCAGCGGGGATCGCGACAGACGAAATAGTGCCGAACTGGACGAGAGCGGCGATCTGGAGAGTCTTCTTTTGCCGGAAAGCGATTTGTTGCCCTCAATTGATGCGTCCAATCGAACGGAACCATGGCGCCCGATCGAGAGAAACAAATCATCGGAAGAATTGGACACTCTCAGCAGAGATGAGATGAGTCGGGACGCGGCCTCAGAAAGTCGGTCACATGAATCTCAACAGGCATCGGTCAAAGTCGTGGCAAATCAGTCCGGACAGGACACTCAGTCTGCTACTGCCGGGTTGACTTTACAGACCAGTCCATTACCGGAGCCGCGTAAGATGGAATTTACCATGCCTCTAAGTGGAACGGTCGCACTCAGTGTCGCATTTCCTCCCACGTATCCAGCAACTGTGCCCGTGTTCACGGTGACCGATCATGAACCGCCGTTACCGAATGAAGTGATTCAACAACTGAAAGAAGTTCTGCACAATACGGCAAGTGAACTAACTCACACTTCTCGTGGGTGTATGGAACCGTGCGTGCGAAAAGCGGTCGACTTTCTCCAAAAGGTCACCACGCTTCATCTATCCAGCTCAGAGAATCGATCTGGAGTTGCATCAGAAGATCGAACTGATTTCACCTTAGCATCAGATCAGCCCAGTCGAACAGGTGAACACATTCCCAGTGACACTGTGTCCGAGAATTTTCTCAGTAGTACCTCAACACGATTGGGACAGGACGATGCCTTGCGATGTCCGTTTCCACGGCTTTCTGGTGTTCACTTTGCTCCAAACGGATATCTGGTCGCGTTCGGTTTATCCAATGGACGATGGAATGCGATTGTGTCCAATGTGTTGACAAGTGCAAACACGGGGAGCCCAGACGCGTCTCCAACGCCTCTGCTAGCTGAATTACACGGGCGTAGTTTTCTGCCACGCTCGTTTTATGAGTATGGTCAAATTAGGCAAGTGATGAGATCGACTCGGGCTCACCGCATTTCTCGTGACCGTGCAGATTATCGTGAGGACTCCGATCAGACAGCTCAGTTGACCGAAGAAGTTCATGTACCGGACGAAGAGGAATCTGAAACGACTGGAGTGGATCGTAATTCCGGGGAATTGCAGTTGAAAGAAATGATCCAAGAATTGGTTCTAGGATCGATCGAAGTTGGCAAAATCACCAATGTTTCATCACCGAAAATCAACCAAGTGTCTCAATGCAATCGGTCACAGCGACATCGCAGGACAGAGAGGAGGTTGGTTTCCGAGAAGGACAGCGCATCAGCTCGTACACCGGAAATAACGAGAACTCACGCGGAAAAGTCGGGAATCCCGGACTACGCATTATCGGAATGTCGCTCACTTGTACAGCTGTATGATTTGACTGCCCTGATTGTTGATTCGCGTCTTATACACCAGTACAGCTTGAAAAACGAAAATGTCCATGAAATGTGTGTTCACAACTATCTGGTCTCTCTAGTCATTGGCCGAAAAGACCTAATTCGTTTCTGGCAGTATGTGATTGTTCTGTCGGCATCATTCACGTCCTACTCATCCGACTGTGGTGCTATTCCCCCATGGCCTTTGCAACCCATGGGCTGGCCACTGTTTCATGAATGGATATCGTACTTTGAAAAAATATCCGATGTTCAAAATGTGGTTATGGCAATCCTTGTTCTTCAAGGTCTGGATGTAATGTACAAGACTCAACTTCGTACTCCGCTACCCTCTACAAACTCCATTTTGGAACTGTCCTATTTCCAAGAGCGAACCACACTACAACAAGAATTGAGTTCTGCACAACATTGCAGACGCGTCCTGGATGTTGGACATGGACCGAACGCAGACACGTATGATCTTAGTCCTTCCAATACAACTGTTTCGTTCACACTTGACACGTCGTATGATCTACAAGCGGACGAGGAGGCCTCAGTAACTGTGTCAGCAGCCACAGAAAGCGGTGGACTCGGGCGTGATCGGTTGCACGATCAAGTCTCGCATCCGATCATGTGGAATGAAATGAAACCATTCACAAAAAACCATTCTCTGGTCGAGCGCTATGCTAGAGATTTGCGCCTGTTTCCGAATGACCAGTTACCACGCTTTGCCCATTGCGTCGCAATGTATGCAAATATTTTATACTCGTCGGGTGCTTTTTTACGCCACGCTCGACTACTTCGCACTTGGACGTGGGGTTTACGATCAAAAGCACAGGCTCAGAACTCACAATTTTCCCTGACTCTGAATGTGGATAACCCATGGCCTTTGGGCGTAACGGAAGCTCTGTTGTTACCTGTGTGTCCAACCTGTTCGAAACCGACCGCTCCTTCAACGCCGACGTTTCCACTTCAGTCGCCTATCCCCACCGTTAGCTGTCCGCAGTGTACATGCGATTTATCGGTGCCAAACGTAGCAGACCCATTGACAGATAACATGGACAGCGTCACCAAGCGTCATCTTCCTAATTTACAGTGCACTATATGTCGCACAAGAGTTCGCGGTCTCGTATTTCTCTGTGAACGATGCAATCACGGTGGTCATATCGACCATTTGTCTCAGTGGTTTCGTGACTCGGCCACTCCAGATCAGCCCCGACAGTGCCCCGCGTTGAGCTGTCAGTGCTACTGTATTATACCAGACCCGGTCCAGACGACATCTGTATTTGTTTCTTGAGTTTTTGTATGCTTGCTTTGGCTCGTGCACGTTGTCTCGCGCATCTGTCCCCAATAATCCTACCCGTCCATGATCCAGTAAATTAAACCGACGTATGACCATGAAAGTGCTTTTTGAGAATTTTCTCGAACTGACACAGGAATTGATTGGCAATGCTCACATCACTCCGCTAGTAACTAGTTTACGCCGGGTAAAGTGGCACTACCAAATGCCCTCGCGTTCGTCCGGTGTTCCCTCATCGTCTTTGCTCTGACAGTGAGTTTCCTGAAATCCAAAATAGTATCGCTTAGTGACTACTCGCAAGTACACACAAGCTTATCTGAAATAAAATGTATGCAACACAAAGCGTTCTGAAGTTGACATTTTCGAAACACTGAAATGCAGGACCGAGTAGTAAAATGTCTTCTTTCTGGCGATCAAGATCTGTAGACGAGAGTTACATGGAAATAACCTCTAATGTTTTGTTCTAGATCGCCATCGGGATTTTCAACGGTAACGAAGCCGATCGTGGTAGAAGCATAAAATGATCCCTACCGTTGATTACCAACAGTGTAAATCTGTTCACTTCCGTTCAATGCCCTGTCTATTGCCATGTTTCGGGTTCCAGAACTTGGCTGAGTGTGATAACAATTTTTTGTCAGTAATCTGATCCTACTGGAGCTTGTTAAACTCCTTTCAACGGAGCCTTTTTACAGTGCGAGATCTCGTTTTCTCACCTTTCGATACTTACTGATTTTCGCAGGTCTGCAGATTTCAGTTTTGATGTGTATGCAACTGAGCACAAAAATGATTTCTACTACACCAGTACACGTATGACTTTCGAACAATATGAATATTCTACACTTAAAATGGCAAGCCACATCTAGTTTATTGCGGAATATTTTCCAGTACCGCGTAGCCGCATCAAGCTAGGATTAACAACATTTACCATCAATACAGAAAAAGGTTCGCACCCAGAAGAAAGCTCTCAACTCACGGAGAGATCGGTAGTGACAACGGGATTCGGACCAGGGACATCAGAGTCCACCATGACGACCGTTCGACCACCGCCGATCCACAACTTGCATTAGTATTTGTCCGTGAACGATGATTCGAATCGGACCTCTCTGAAAGCCATCGGAAGCGATTTCATGTCCAGTAAACTCAATACGCTAAGAGTAGTTTCCGGCATGACTCCAGGTGCTGAGTGCTTAACGCCAAGGAAAACCTGCAATGCCCATGAGATTTCCAGCAGACCTGTAGTGAAAAAGCAGACACGGCATGACCGCAAACGCGTTCATCAGAAAATTGAGTGACAATACGTATACACGAAAGGACCGCATGCATGGCCGGAGGAGTTAGCTGACTCTGGATCGATATGCGTACAAAGCAAACGAGCACGGATGGCTCGGCAGAGACGAGAAAAAATCCAAATTGGAGTACAGAGCAATGCACTCTACAATACTTCCTTCGCGGAACGTCCACCAGATGATTGTAGATGCTCGTTAAAAGGACTACGGGAAATGAAAACGAACAGGCTTGACACTTTTGCTGCTTGAACGGACTCTGAGAGGAGGATGAATGTCAGTCTTTTTAAAGAGTACTCAGGTTGCTAGAAACAAAAGGATCGGCATTGTTAGAAACAGAAGTAGGAGCTTAACTGAAGGGAACTGAGGCCATATAGTCCGACGCATAGTATACTACTTTCAAATGAAAAATATTGACGGTATCTGGCCTATTGGGATTATCAAAGAAAAGAAAATATCTTCAGCGGAAATGACAAGAAGCAGGCCTGAGTATGCTGGATGCAATGAGGATGTAACAGCATCAAAACGAATAAAAACACGCGAGCATGTGGTTGAGTCTTCAAGTGAGATGGACGGATGACGGAGTTGGGGAGAACGAACTGATGTCACGTTCGAATGTAATTGGCAAACAAAATAAGGGGAGTCGATAACATCGAGGCTGGGTCTGAAAAAAACACCGGTGAATTGGAGGGATGTGCCGAACACAAAATCAGCGGATAGAAATCAGTCTTCCTTGAAGTTAGTAGGTATGGACGACATGTCCACTTGACTGAATGAGAGATGGAGGTGAGAGAAGCATTGAGTTGTCTATGAAAGTATTCCGTGAGTCCATTAGATGATGGATGATAAGCTGTTGTTCGAATATGTTGAAATCCAAGCAAAGGAGTAAAACCACGGAAGAGTTTCAAGCGAAACTGGTCTTGTTCATCCGTGGTTATTGAAACTGTTTGATTAGAGATGCCAGCTATTGGAACAGCCGTGGGCCAACGCGTCAAAAGATCTACACATATGGGAAGAAATTCGTGTCCATCGGCTGATGGTAATGGACCAACGATATCTGAGTGAACAAAAGAAAGCCATGCTTTGCTTATGGGTATTTGGGCAGGGCAGGATAACACATGCCAACCAATCTTGCTCCGCTGAGAAGGTTTAGATATATTCTAGACCAAACACGAAAATCTCTATTCACATATGGCCAAACATAGTGATCTCAAACAAGTATGATGGAGGCGAGTATTCCAGGAAGGGATATGGAATGGAAACGCGTAAGAATCAAGGGATGAGATGAGCACAGAACAAACAGGCGAGGCTTGCCAGTGAAGAAATCACAAAAATTGTACCACATCCGTCAGGAAAAAGCAAGTCTTTCTGCATCATAATGAGCGACATCTCTGTAATTCTTGGTCACTCTTTTGAGCCTGGAAACATTTCTTTTGTGGACCACATGGTTAATTGTAAGAAACCAGCTTATTCAGTTTCTTTGTGTTAGAATTCTCTAGAGAGAAAGAAGAAGTTTATCCAAGAACCGAAGCGTGATCCAGTTTCAGTCGCTCGAAAAACTAATAGATAGCTCTATTCGGCCACATTTCATTGACAATGAAATGAGCAGTCGAAACTTCGTCCACTTCATCCGGATTTCAAGGTGATCGTACCCATGAAAGAGGAAAGTCCTTTCACACAGCATATGCATATTAGTCATACCTTATAATTCCTCCCTATCAGACTATACTTTGACGGATAATTGGTTCTCAAATAGTACGACAAATAATGGCTTTGTAAAGGCAAACCGC
>STRG.7416.3
GGAGGCACTAGGAATGAATGCCATAACGGTGTGCCACTACGGCCGTTCGGTATTCTATTCCGCCGTGTGGTGATTGGACTTCGGTTCAGTTCAGTTCAGTTTCCGTAGGGCGGTAATGGCCACGGCCAATCAAGCGTCCACAGTCTTTTCGATGGTATGCTCATCAGTTATGCTCCCACCACTGCGCGGTTTATTTCGTCGAATCCTTCTTAGAAGTAAAGGGGAAACGTAAAACCTCATCCCACACCAACTGCGAGAGACATTATGCATCATGAGCGTTTACTGAGACAGTATGCAAGAAACGTAAACGTCAATGCAATACGCCCCAGATGATAATAACCGAGTCGTGATGTTTATCTCGTAATCAGTCTACCTTTTGACCAGCTTTATTCGCTACTCCCAGCTGATTATCATTTAATCTGTCACGGAAATGGCTCTTGAATTATGGCTGTTGTCCGTTGTGTCTGTCATAACCACTGTCGTCATAGTCACATTTATCCTGCTCATTTTCATTTATCTAACCACGGATCCATATCCCAATAAACAGCGGGAGCCGGTCGAAGAATGTTATCTAGACCCACACACTTCCGAGTATATCAAGCTTCCTTTCGGACTGACTGAGCGTCCGGAAAAACAGCTATCCATTATCATTCCGGCCTATAACGAGGCCGAACGATTGCCGAAGATGCTTAATGAAGCAGTGGAATACCTGGAACAACGGAAAAAAAACAACTCCAAATTTACTTACGAGATCATCGTCGTCGATGACGGAAGCGTAGATCACACATCTGAGACTGCAATTAAATATTCCGCCAAGTACGGGCCAGACTGCGTTCGCGTCATTAAACTTGTTCGAAATCGCGGAAAAGGTGCTGCCGTGCGATTTGGTATGCTATCTGCTCGGGGTCGATCACTTCTGTTTGCCGACGCGGATGGTGCTACCAAATTTTCCGATGTTGAAAAGCTTGAAGATGCCTTGTCGGTCACCATCGCGGAGCATTGGAATGGGAGCATGTCCGTGATCTGTGGATCCCGTGCTCATCTCGAACGGGAGGCGCTCGTGAAGCGACATCCGTTTCGCAACCTCCTCATGTACGGATTCAAAATGTGCGTGTGGCTTTTGTGTGTACGTGGGGTTCGCGACACGCAGTGCGGATTCAAGCTGTTCAGTCGCTCAGCCGCTCGAGTTCTGTTCCATAATTTGCACGTTGAACGCTGGGCGTTCGATGTGGATTTGCTATATTTGGCAAAACATTTTGACATGCAAATTGTCGAGGTTCCTGTGTGTTGGCAGGAGATCGGAGGTTCCAAACTGGTTCCAATCTTCTCCTGGATGCAAATGGCTAAGGACCTCCTTTTAATCCGCCTAAGATACTCATTGGGAGCATGGAAAATCGAACCAGTTCACATTTGAGTACCACAGACTCCGAATTGGTCTCAGTTTTCACGGCTGTCTCGTCCATTTCATTCCACTTTGGAAGAATCGTCTGGCTGGTTTTTAAACTTGCGCTTTTACTTTTGGTAGTGGTTTTGTCTTTTGATGTTTTTTCCTGTGATGGAGAAAAGGTTTTTCTTTCCCTCAGAACTACTTGCGAGTAAATCATGTGTTCATGCTCCATTTACTATCCTAGTTATTTTCCCCCCTCTTTCTTGTTTTGGTTTGACCTGTGTCCGTGAATTTCCTTTTTTGGAATTATCTGAGTGCGCGACAACTTCGTTCACATTGTCTATTGCGACCAGTATAGTACAATACAACTTCACCACCGTTCCAGT
>STRG.47817.3
AATGGTAGATCTGCGGACAGTCCAATCCTTCAAAGGTGCCCTAGATCGCAAGTGGTACGAGATCTTTCCTTGTAGTCAGCCTTGAGTATATCAACTAGATAGATGACGGGTAGCACTGTGGTCCTTCTGGAGTGTGTTTTAACAGACTTTTCTCCTCATTGCATACGGTCTCAGTGAATGCTCACGATGCATAATATCTCTCGCAGTTGATGTGCGATGAGGTTTTCCGTTTCCCTCTCATTTTTAGCGGGGATTCGACGAAATACACTCGGCAGTGGTGGGTGCATACCTGTTGTGTATACCATCGAAGGAATTCTGGACGCTCGATTGGCCGTGGCCATTACCTCTCCTGTGCAAACTGAATTGAACTGAACTGAACTGACTTCAAGACTTCAAGACGAGCGGCCATTGTGGTGGCCACATATCGGACGTTGCCTGAGCCAGCGGCGGTTGTGTACTGAGGTTGACGATGCAGGGAGTTGCGGCTTCAGTGACTGACACCCTTGGCAATATCAAGCCATGGCTTCAAAAGGTTACAGCCCAATCAAAGCCAACAGATGCCCGATATTTTACAACAACGAAAAAAGGTGGGGCCAGGTGTTCATTTTGGACGCGATTGCTGATTACAATCCAGCTGATGATAGAGAAGCTCAAAGTATTGTGGAACGTGTCACTCCACGTCTGGCTCATGCAAATGCTGCTGTTGTATTGTCTACAGTAAAAGTTATCATGAAAATGTTGGAGATCATTGATCCGGAAGCAGAAATAGTCTCGGTTGTGACCAGAAAGTTGGCACCACCTTTAGTTACTTTGTTATCAGCGGAACCAGAGATTCAGTACGTTGCCTTACGGAATATCAACCTAATTGTTCAAAAGCGGAAGGATATACTAAAACAAGAAATGAAGGTGTTTTTCGTCAAGTACAATGACCCGATCTACGTCAAACTAGAAAAGCTTGACATTATGATTCGTTTGATCAATCCATCCAATATCGGACAAGTACTGGCCGAACTGAAGGAGTATGCCAAAGAGGTCGATGTGGACTTCGTACGCAAAGCAGTACGAGCTATTGGACGTTGCGCAATCAAAATTGAATCCGCTGCTGAACGTTGTGTTAGCACTCTGATCGAACTGATCCAGACCAAGGTGAATTACGTGGTGCAAGAGGCAATTATTGTCATTAAGGATATATTTCGCAAGTATCCCAACAAGTACGAGAGCATAATTTCCATTTTGTGTGAAAATCTGGACACCTTAGATGAACCAGAAGCTCGAGCCTCGATGATCTGGATCGTTGGCGAGTACGCGGAACGTATAGATAACGCAGATGAATTGTTGGAGTCTTTCCTGGACGGGTTCCAAGATGAAAATACACAAGTCCAATTACAGCTTCTCACGGCGATTGTAAAACTGTTTCTTAAACGACCTTCCGATACACAAGAATTAGTCCAGACTGTGCTCGGTCTAGCCACTCAAGAATCTGACAATCCAGACTTGCGTGATCGAGGTTATATCTATTGGCGTCTACTGTCTACCGACCCCGGAGCAGCCAAGGAGGTTGTCCTGGCAGAGAAGCCTCTGATTTCCGAGGAAACTGACATGTTGGAACCAACTCTATTAGATGAACTAATCTGTCATTTAGCCAGTCTGGCTAGCGTGTATCATCGACCTCCCAGCTCATTTGTGGAGGGGCGTCACGTTGCTCGTCGCCAGCTACCTGCTCGTTCCGGTCATTCAGGTGGAACTGCAGAAAGTGGCACAGGTAAAGATGTCGGTGCCTCAGGCACAACAGCACCAACGGTGATTCCCACGCAGGAAACTCTGATTGGTGACCTGCTAGACATCGATCTAGACGGGAAGCCGACGGCGTACGAAGCTCCTCAAACTCAGTATGCCGGTTCGCTGCTCACTGGAAGTCCTCTTGTCAATGTCGTTCCCGATCTTCTGGGTGATGGTTTGGATGATCTCCTTCCGTCCGGCAGTGCAGCTGCTGGTGATCGAGCACCAGCTACAGGCTCCTCGTCGACTGCGGATGCACTAGCCGAACTGTTTGGAGGTTTAGACCCAACTCGATCTGATTCGACCTCCGGATTGCCTGAACCAACACCAACCACTTGGCTTGAAGCCAACCGGGGCAAAGGCTTAGAAATCCAGGGCGCATTCCACCGTCAAACTAGCTCTGGTCAGTTGAATATGAAATTGGTCTTCATCAACCATGCTTTGAGCGCCATGTCCGATTTCGCAATCCAGTTTAACCGAAACAGCTTCGGTCTAACCCCGGCCCGACCACTGAATATCACTACTCCGCTCCAGCCCCGACAGCCACTAACCGTAGTTTTGCCACTGGCTACTAACGGCCCGGTCGCAAAAATGGACCCGCTTATGCAGTTGCAAATCGCTGTCAAAAACAATGTGGACGTATTCTATTTTTCCACGCTGGTACCTATGCAAGTACTTTTCGTGGAAGACGGAGAGATGGAGAAACGTGTATTCTTGGCCACGTGGAAGGATATCCCCAGCGAGAGTGAGCAACAGTTCGCACTAAATCAAGTCAATTTGACCACTGATGCGTGCAGTCGTCGTTTGCAACAAGCCAACATATTTACCGTTGCCAAACGTAATGTAGACGGACAGGATATGCATTATTTGTCCATGAAAACGACAAATAACATTTGGATCCTTGCGGAATTGAAGATTCAACCGGGTAATCCAACTTTTACGCTTTCACTGAAGTCTCGCATCATCGACGTCTATCCGCATGTGCATGCGGCTTTCGATGCCGTTCTCAAACAGTAATCAATCGGCAGTCGCCAACGTCTGGCACACGTTTAGCTCTAATAATTCGTGTTGTCTATCCCTTCCTGGCGTTCTCTTGTAACGCGCTCTCCTTTATCATTCTTTACACGCAGTTCTCACCGTATGTGTACTCGATGGCTGTTTTTCTCTTCTACACATCCCCGGTTATGCCAACTGTGATCTTTCTGGCCTTCATTTTGTTCTTTATTATCTTACTCTTCATTGTTCACTTCACACACGACTTCGTTCATTCCGCCACCACCCTACCGTTCCGGTCCAACGGTCCGCTTTAGTTATTCGCTTTATTTGATTTACTGGCGCCTGACCGTGCTCGCAAGATCAGCGGCCACGTTCCATTGCAATGTATGCTTCTCCGCACTCCCGTGTCCATCCTTATCACACACCATTATATCTTAACGTTGTAACTCTGCCGTTTTTATACCCCGGAATTATTATCGTTCTAGTGTGGCAGATTGCTTGTTGGATTCAGTCGCGTTTGGTATTCGAAGTTGACCTCAGAAAAGTGGGATAATGTTGCAAATGGGGCCTAGTGTTGAGGAAACAAAGCGGTTTCCAC
>STRG.42267.1
CTTTGGGCGCGCGCCACAAAAAATTGCGTTGCGATGATGGACTTGGAGTTTTTGTCGTCCTCTGTTCGTATTCCTACCGCCGAAGACAAAGTATTCAAGGATGAATGTGCTTTCACTTTTGAAACAGCAGATTTGGAGAATGGAGTGTACATTTGCATGAAAAATTTGATCGCCATTGGCCCTAGGACGTTCTGTGAATACCGTGAAAAGACCGGATGTCAGACCTTTCTGCATTACAAGATCGACAAAAAATTCAAGCCAAGAGATGCTGGCTCACGCCCTACCAAGGTAGCTCTGGGTGTTCCCGGTGGCTTTGAGCTTCCTCAAGAGCGATATACAGTAACCGAACATTGGGCCCTGGTCAATCTTCAAGATGGTACTCGTTTAGAACTGCCAACTCCCGCAGATACACCCAAAGAGGATACTTCCCATTTAAAAGACTTGAATTTGCCTTCCCGATTGGCCACTGCCATCAATGTCATTCAGCGCGCTGAATCAGCCATCCTTGTGGAAGAGCGTGCCAGCGGTGTAGAAGCTTGGGAAGAAGAAAACATGCGACTGATATCATCACATGCAATGAATCTGAAACAGTTAGACAATGGCGTACGAATTGCTCCCTCCGGTTGGAAATGTTCCCAGTGCGACCTAAAAGAAAATCTCTGGCTCAATCTGACGGACGGAGCAATCAATTGTGGACGCCGTTTTTGGGATGGTACCGGTGGGAATAATCACGCGATCGAACATTACGAGCGAACGCGTTACCCTTTGGCTGTCAAACTGGGCACAATCACCTCTGAGGGCGCTGAGGTGTTTTCCTATCCAGAAGACGATATGGTGGTCGATCCGATGCTCGCAGAACATCTGGCTCATTTTGGAATTGATATTATGTTGATGAAGAAGACCGAAAAAACAATGGCCGAACTTGAGGTCTCAGCAAACGAACGTTTGGGCGAGTGGTGCCTGTTACAAGAATCCAATCATGAATTAGTTCCGCGATACGGCCCAGGTTTAACTGGTCTGAGAAATTTGGGCAACACCTGTTATATGAATGCTGTGGTCCAGGTCTTGTTTGCCATACCACAGTTTCGCTGGCTTTACGCCTATCAGCACCGTGCATGGATCAACCAGGCCTTGCATGAATTTGCTACCACCGGCTTGACTGTTCAGGGTCCATCCCAACTTCTGATCGAAAATGTTGGTCTACAGTTTGCCAAACTGGGTCATGGCATGTGTTCCGGTGCCTATTCCTGGTTGACTCCAGCCAATCTACCGGAATTGTGCGAGGGGGCAGTTCCATTGTTACCTGGGATTCGGCCACAACTGTTCCGTCGTCTGATGGGACGTCACAATCGTTCGTTCGCCACAAAACATCAACAGGACGCTTGTGAATTCCTCACATTCCTACTCGATCTTCTCGACACACAAGCACCCAGCGCGACTGGTACAAAACCGGCTCAAGTATTCAATGCTCAAGGTCAACCAGTCACCGTTCCCTACCCGAGTTCATGTGTTCGTCTCGCGATTGAGGATCGTTTCGAATGCGGGATGACTCGTAAGGTACGGTATAGCACACGCAATGAACTGGTGCTCTCTGTACCCATTCCCATGGATGCAATGACAAATCACACAGAGTACGAGGAATGGGAACGGGCTGAACGCGATGCAGCCACCTCCGGAACAAAGTTGGATCCCGCGGCCAAAATCCGTCCACGAATTCCATTCGAAGTAAGTCACCGCTGTAAGTGATGTGACAGCGGTAGGCAGTACTTCACTGTCGTCCGGCTCGTTAACACACCTGACCGAATGTGGTTCTCCATCACTTCAAGACCTAGGGTCTGGCTGCCGGTTATCTCTGATAATGCACTGGGCCTTTGTGGCACGAAGTATGTATCTCTTCCCCTGCACTCATGAGTAAGCATATAATAAAAAAACGTCATTTCGCCTCTGTGACTCCCTATGCTTTTTAAAAACGTCAATCTTGCTGTCTACTGGTACGCACTGTTGTAGTTCAGGTGATTTTTATATGCAAATTTGAGGGCTTTCTCAAGATCAGGGATATCCACTGCATTCTTGCTTAAGACTAGCACGTTGAAAATGGAGTTCAGTTCAGTTTAAGTCTATACAGCCATTAACCTTGCACTTCTGTGCTCTGGTTTCCATTGCTTTCTCTCAGCATCGTACAGTAGAAGGAAAAAGAATAAGAGTACAAGGCGAAAAAAGATCCAGAAATCAAAGTGATAAGCGGAAATCATTGTTTTTCACAAATTCGGTAACAAGGAAGGCGCACGTGTACGAGTGAACGTGTATTCAGTGCAAACGTACGGCAGGCACAAGTACAGGCAAGCACGTGAAAAAGTCAACACGTCCGCAAGCTCGTGAGTCAAGGCAATATGCAATCGAAT
>STRG.2454.1
AGCGTTACAAAGTGAACCAGCACGGGCAGTTCGTTGTGCCACTACGGGATGTACTTTCGACACATCCGGGCAAGCGATCGCTGCTCCTGCTGCTATACAGCTTAGATGTCTGTATATGAGACGGGGATGAATCGGGACGAATTTGGGACTAAATTCAGACTGATTTGGGACTGTTTTGCTGATCGGGGTAGCCCCAGTACAGACGCAAGGCGTACTAAACTGGATCGATGTTGGCACAATATACAAACGTTACAAGGCGGACGGGGCACTTTATTCAGTCCAAACAGTCAAGCGAACAAGAAGAATCAGAGACAAAGCGGGAGTAAAATTGAGAGACTTCCATCCTACTAGACTTTGGAAATATCCGGTTTTCAAAAATCACTTGATAACTCCTGACTGATTTCGTTTGGTGGAACATGTTTTCGTGGCTTTTTTATATCATACTGGCGTTTCTGCTCTGGAGAGTTGCAATTCCCGTTTCACTAATCGCTTTCCGCTATACTTTCCGACGAAAGTGGTATTCGAAAAGGAAACAGCTTCGTCACGCAGGCGAGTGGGCCATTGTGACAGGTGCAACTGCAGGAATCGGTAAAGCGTACGCCGAGGAGTTAGCTTCTGATGGCTTGAATGTCATGATTATCAGTCGCGTGCAAGAAAAGTTGGATGCGTTTGCTAAGGAACTTCGAGAACAATACGGAATACAAGTCAGATGTGTTCAAGTGGATTTCACTCAACTGGATATTTATGAGAAGCTCAAGCAGGAAATTGATCAGTTAACGTCAATCGCTTGTTTGGTAAACAATGTGGGTATGGTGAACCAGTATCCACTTAGCTTTCCTTTTTCAAGTGGGATGTCTCCGAAAGACATTGGGAACTTTGTGGCATGTAATTGCGTTTCTATGGCCTCCATGACACACATCGTACTCCCGAAACTGTTCCAACAGAACTCGGGTGCCGCGCTGATCAACATTTCCTCGTTCACTGGTTGTACTCCTTTGCCCTACATATCCTTGTACAGTGGCACGAAAGCGTTCGACCGCCAGCTGTCCGCTTCACTGGCAGTGGAGTTGATGGATCACAATGTGATTGTGCAAACCGTTTGCCCGATGTTCGTGGCAACGGCTATGGTGGGGAATCGTCGCGGGTTTTTTGTTATCGACCCACGGGAATATGCACGCAGTGCACTAGATATGCTTGGAGTGGAAAATGTTACCGATGGACATTGGAGACATGCGATACAAGCATTCGTTTTCTCCTTTTTGCCTATGAGTTGTTTTATTCATTCAATGGAAAAAAAATTTTTGCGTTCATCGCGTCGCAGTTTGCTTCAATAACTTGGTTCTTATTTCTAATTTTATTTTAAAGATTTGACTATTCTTTTTCTTTTGGCCTAATTCATAATTCACTTCAGAGATTTTTTGTACGAAGGGAAAATTAAACTTTTTTAGCAAGTCTTCAGTTTGCAAAATAACGATTGCGCAGAGCAGTTATGTTTTTCTCACTCATACTTATGAAGCTGAATAAAGAAAACAAAACTTCCCATCCG
>STRG.55466.2
CGGAAACGTGCCGACAACACAACTATCTGGACACACGATTGGCTCTAGCCACACCAAGTCCTGTGCAAGCCGAACTGAACTGAACTTCAAGGTCACCAGGGTTTGATCTCCGATTAGCTGTCTCCCGCGGGCGGTCCTTCCTGTCGTCCGTCGTGCGATGACTGTGTCTGCGGATGATGCTGGAGTCAATCGTGAGAAAACCTGTCCTCTATTACTCAGAATGTTTTACAGTGCAATTAAGCACAACAATGTCATCGAATATCAGAAAGGAAGGACTCCTAGTAACGAGTTGCAAGTGTATACATGGTTGGATGCTACCCTTCGAGAACTTGCTTCTTTGGTGAAACAAGTGAATCCAGAATCCCGTAGGCGAGGAACAGTTTTCGACTTTGCCCTGGTGTCTGCTGATACTCGTTCGCCTTCCTATAGAATGCGCGAACTTGGTGCAGTTTGTTCCGGGTTTCCTTCGGATACAGATAGGATCATGTTGAAGGACTGTCAGTTTGTCATCGGTGATATGATCGATGTAGCTATCACTCCACCAGCAACCGAGGCTTCTTATTTCCATCCCGTGGAGATCGGTACAGTGGAATTTATGCGCACCGTTAAACGCGACTCTCCGACCGGCGCGTTGTTTTACTCTCGTTCCGGTGCTCGACATACAGGTGATTTCGGTTCACGATCTTCAGCTAGATATGGGCGACCTTACGAAGGATCAAGACGTGTAGTAACCTATGACTCGGAAGTAACAGGGAAGTCTTTTGACAACGCTTCTGTGGACAACCGTCGAGATCGTAGACGAGCATACGAGGAGCGAGAACCACGTGGTCGAAGAGTAGTACCTTATTAATGTTGACTCGCATCTTAATAAATTTTTGCAAACTTTCCA
>STRG.43015.2
TCTACAGGTCGCATGCACTTATGGCAGGCAGTCGTGGGAGGACGTCCGACGATGCCGTTCAGATTTGGCCACCCATGGGTCAAGAATGCTTAGCGAACGAAGATATGTGGGATGATTCCGAGCTAATCGCTCACTACGATCGTGTTGATGCGTTCGTTAAGAAAAAGCTCAGTGCGTTGTACAATTTTCAGGGGAGCTCAGCACAACCAGTAGAATACAAGGGCACGCAACGGACACAGCCAACTGTGAATGCGCAAAAACCGGGATCTTCCTTCTCACAGAAATTGCGGGACAACGCTCGACCATTGAAGCGCAAGTCACCTAAGATTGGCCAAACACAGCGTCATGAACGACTGTTCAGTTCAATGCCTCTGCCCAATGCCTCGTATAGTCTGGAAGCAGCTCTTCATTCAGACAGACCTGAACCCGCTCTTAGCTGTGATTTTCAGTGGATTCCGCCAACCTTGTATCCCCCAGACGATCTCTTTCGGCCTCGGTCTATTCCGCGACAACCCAAGTCTGCACGCTCCAGGTCTCTTACGCGATTGAACCGCACAGATGAAACGGTAAACCCACCCATTCCAATTCCACCGTTACCCGTCCCGATGAAGGACTTGGAGTCACTCTTGCGCCGTTGGTATGAGGCCGGTTACAGTTTGGGACGGGAGCATGCACTGAAAAAAAACAGCGTGGATTGAAGTTCACTACACTGTCGGAAACGATTCGTTGTGTGTTTGTCTCTTGTAAGACGATGGTTGTTTTTGTGCTCCAGAGTTCCAAATCGTTTTCCGTTCTTCAGGGAACTGCCCTCTGGGTTAAGTGAAATTGATCAGAAGTAATTGCACAATACAAGTGAACAGCTGATTTTTGCTTCCAGATCTTTTCGTCACACTCAGTCAGGTAATGTCTACTCAGTGGGATAAACTAAATTTTTTGTACTGCTGATTGTTTCCTTCTGATCTTAGGGTGCTGAAGTGTCAACAGAATCGTTTATTTTTTTTGAATTTCACCTCATCTTTCCAACCATTGTGGTTAGCAATTGTACTGCAACTGAAGAGGCCGGTTTAACTGAGATCAAGCCCAATACGTGGTGGATTTCTTCTTGGGCATACCAAAACACAGCATTTTTACAATAGACCTGAAAAATGAATCCTTATTTGGCTCATGGGGACAAAGAGAGAAAAAAAACTTGGGAAATGGTTGAGGACCCAGCAGTTCGAAGAGAAAAAGGGAATGTAATGTGGCTTCTTTTTTATCTTTCACCTATTACTGATTTATTTCTATCTGGACTATCGAATAATCAAATAGTTTTGACCTAT
>STRG.26509.3
GCTATAGCTGACACGAAGCTCATCTTCGAAATTATTTCAATACTTCTCATCCACGCAATATCATGTCCCTGTAGCGGTTTGAAGTCACAATCCTCCTTCTCTCCACCGTCGTATTCTCCTCATACTGTAAGCATATTTCACGTTCGGCATCGTTACACTCTGTTTCAGTCTGACCGTGATCATCCACAGGCTTGGTGATGTTCCCACTACTCTTGAACAAGTTACTTGTGTGATATTAGCCCACATTCTTATGGAGTCGATCTCTTTTTTTACTCACGACATACTTGTCGTAAATTGATACATTTTGATTCTCTTCTTGCCCTCTCTCCTTTTAGCTGTTCCAGTGTTTCTCAGTTCATAATCGAGGCAATTTAAGTCTAATCTTTTATGCGAATTTTTGTCGGCCAAAATCGCTAGCTATAATGCCTCAAAAATCAATCACTCATCTACTAACGGATAACAAGTCGGTATTGAGGAAACGTCCCTCAAGTGTTTTCTCACCCTCGAGCACATGGAGTGCTAGCAAATCGAAATCTACCGGACTTGTCTATGATGATCGAATGCTACAACATCGGCACGAATGGTTTCACGGCGAACAAGAGTCTCCGGCTCGTATACAACGGGCATACGAACGATGTCACGAAGAAGGTCTCATTTCACGCTGTATGTTAGTTCCGGCAAAGCACGTTTCAGAGGATTCATTGGCCCTTGTTCACGATCGTAATTATATCAGACTAATTCGACGTTCGAGAACATTCTCTCGGCAAGAATTGTACAACTTGTCCGGCCAGTTTGACGGGGTGTTTTTCAACGAGTTCACGTGGAATTGTGCCAGTTTGGCCGCGGGAAGTTTGAAATCGCTGACCCACCTGGTTGCCGAAGGTCGTTTGCTCAACGGATTGGCCCTGATTCGTCCACCCGGACATCATGCGATGCACGCGGAAGCCTGTGGCTATTGTATATTCAATAATGTGGCCGTGGCTGTGGCCTCTTTGTTGAACTCCCCTCCAAATGGGATCACATCTTGTTCAATCGGCTCCGATTTGTCGTTCGGATCAGTGTGTTATACGTTTCCATCCATCGATATGAAAAAGGGAACTTTTGGCCCCACTTACGCGAGGCGAACTGTGACTTTGTCGGCCACGGTCCGGGACGAGGATACAATGTGAACATCCCGGTAGATCAAATCGATATGACCGATGCGGACTATTTGGCCGTGTTTCACCAACTCGTCATGCCGATCGCGTTGGAGTACAATCCGCAGTTGGTAGTCGTATCCTGTGGATTTGATGCCGCAATCGGATGTCCCGAGGGACGTATGTGGCTAACACCTGCACTGTTTGGACATTTTGTGAACCATTTGAAGATACTTGCAGGGGGCAAAATTGTGGTCGCATTGGAGGGTGGATATTATGTGGACAGTCTGTCCGAGAGTGCAGTTCACGTGCTCAAAGCCTTACTGGGTGATCCGGTTACACCAGTTAGATTTGTCAGAGCCCCGTGCAAAAGCATTCGAAAGTCTATTGAATTGTGCACAACCGCGTTACGTCCCTACTGGAAATCTTTATGGATCCAGGACGTGTCACGTATTGTGGATCGACCGAATTTGTCCCACGTTCCGATGATTTCCTGGCCGCTAGTACGTCGTATCGTTTGGCCGGAAACGAATCCATTAATCCCGGAACCCTTAGCACGGTGCGTACACGAGCTGATGAATCATGGAATTGCCATGCCTTTGCCCGAGCTGGAACAGCAACCCTATTTGCTGCTCGTTCCTTTCAAACTGAATGCACAGTCAGTTAATGAACCGAAGATGAAAACGGATCGTCGCAATTGCGCTACAACCAAACAGAAATGTATTTGCCCGTGGCCAAAAAAGCTTCTGGTCAGAATGAGTAACTTTTTGCACATTCATTTTTACCGTGAAACTGGATCGGCTGATCAGACAACCGCAACGGATGGAAAACAGTCAGCACCGCCATCAGCAGCAGCAGCAACAACAACAACACTGACAGATTCGGGAGAAATTTCCGTTCATCCTGCCAAGCGCCGTTGTCTAACTCATTCTGCTGATCATCGATCCAAGTCACCTGGGACAGATTTGAATCATTCACACACTGCATCGTCCACAGTTTGTGGATGTTCTTTATCTATCAATAGAGGGGTAAACAAATGGATTTCACCAGACGTATCGAATTCAGCACCTGTTTTGTCAGCAGCTTTGGAGAAATCTATGACAGATTTGTTTTTACGACGTTTCATTCGTACTGTACTGGTCGGACACGAACTAACCCCGTTCGAGTTGGTGAATGCGATCAGACAATTACCGGAACAACTGTTGTTCACTTATCGGGGCCGATTGCTGTACAGTCGAATGGGTCGACCGTTACCGAATCCAGTAATTTTTCCATCGCACAATGCCATTCACCATGGTCGACAATATGGTGACGTGTCTGGTGGGATCGGACCCGTGGACCAAGGGGAATCACAAAAGTCCGGGTTAGACAATCCCCCAGTTGAATCATTTGGGTTAAATGCGAATTCATGCACGGATCAGATTGGTTCCAATTCAGCGAGACCGTCCAGTGCATCGAATGCATACAAATCGAACGAGTCAGTTCAAGCATGTCGTATCTTAGTGCTCGATTTGACTGGGTCCGAAGATCCCGGGGAATGTGGAGACTTGGTTAAGCAATCGAACGTGGAAGGTCACATTCGTTCTGATCTGTTATGGTGCTCCATCTATACGGCTTCTATGGCTGACTATTTGGCCAGTTCACCTTCGTTGCTTCGAGTCACCCAATTGTTCCGTTCACATCACACCTCGACCCGGGGACCAATTCATTGGGCTCAATGGCTTCGTATCCCCGTGATCAATACAAATCAACCGAGACCGCATATGCTCGGGATCAAAACGGTATCGGGGACTGATATGTTGTGCCCTAATTTGTGCGCCGCATTACTGCATTTCCTGCTGCCGATCGCTTACGAGTACGGTCCCGAGTTGGTGTGTCTGCGTCTCGGCCCTGAGTGGACAGATTCGGGTCAGAAAAACACTTTTCTCTGTGCGTTCAACTTTGCGGTGATATCTAATCGGACCCGGCTGACCTGCTGCATCTGCATTTAACTGGGTGTGTTTCTTCCTCATCCACAGGGTGTAAATACAACTTGTTCTACTCCCGGACAACCTCCCATCGTTCATCTATCCTGCCCTATTTTGCAAGGTACCTCAACAACCCAACACTAGTGTCCGGTGGACTCAAAGACGCCTTGCCTTAACTCATCTTGCTATCATCATTTGTTACTGTTGCTTGAACCAAGTACTTTTTGAAATTTATTTTAATTCTTCGAATGTACAATAAATTTATCCAACAGATAATGTAGTGATGAGCATAGTGCTGAAAATCCATTCCTTGGGATGAATGAAGTCACATTTTGACTTGACTTGACTTGAAGGATAATCCAATTATATACCTGTGTGCTTTTCCGCCAGAACTGTATGGAATTGGCTCTATCACATTTGCTCCATTTGATCCGTGGTCTCGGATGTGCCATGTTCATCTCTCTGGGGTCGACACATCCTCCATCGAACTCGATGATGAGCAATCTTTTAGATCCTGTATCCGATTCATGTCAAGTTAGCAGCCAACCGGAGTCAATGATTCCGACAGCAAAAATGCAAACCGTACTGCGTCACATGTTTCGTGAGAACAGTTTTCGATGGAAAAGTCTCAGCTTCGCCGATAGTCTACCCAAATGGCGTTAACTCGGAGTCGAACAGAACGTGAGAAGCAAAAACAATATACGCTGAAAATCACCAAATAGCACCTGTACGAACAACTTTGGGGAACAATACTTAAAATTCCACTCACTCACCCACTCATTCACTCACTCACCCATTCACTACCTCGCTCACCCACTCACTCACATAATCACACACTCACTCACTCACGTATAAACTCATGAACTTACTCATGAATTCTGCGTTGTCTTATTTCCTCATCAAGTATGTTGAGGACGACGAGTGCCCATTAAGTCCATCCCTTTCAATTGTACGTAGTTAAAGTAGCCAGATATGGGAGTGAATACAACAGATACTTTGGCGAGGTCGTTTGGACTTTTGTTTAATGTATTTCTTGATTATTGTGCGGTTGCGGAGCAACCAAAGAACATTTTGAGACAAACGAAGAAAAGAAAAATACACAAAAATGAAATGCCGCAACACAATCGAGTTCGCTCCGGGGGAGGGATCAGAGAATAATTGTTTGAACTGATGGGTAGACGCAACAGCAGTACAACGGGTATCGAAACACACGAACTGGGACACGTAAAATGAGAAGAGGTGTGAATAAGCACTGCCCGATTGACTGACTGACTGACTGACTGACTGGAGGAAAAGAGTGAACGAATGAAATACCTGGAGAAATCACTCAACATTTCTGAGAATTATTTACCAAAGTTGGCCTTTTCATCTTCTGATAATCTTGTATACAGTCGAACGACAGGCGGGAGCCAGATCAGGGAAGGAAGGAGATCCAGTTATTCTTCATACAACTGGTAAACACACATTAGAGACACTTTTCACAATGCATTATGCTCGTAATTCACAAGGGGAGAAGACCGGATAGAGACGAATGTGTCAGTATTCCTTTGGTAAACGGATTGGAGAACATGATGAAGGACGAGGGCCCAGTTCGGTGCTTATGATTCGATAAACAGGACATTTGTGTCAGTCTTAGTGGGGAATTATTTTGCTAACCATAATAACGTTAGTATACAAACCAAAGATCTGTTAGTATGTGCGAAAAACTCTGTCGGTTCGTTTTTTCATTGCTAAATTCGAAACCGGTAGATTTGTTAGTATGTGAGTTTATATGTCAGGTGATATATGATGATATATTTCCCATATATATATATATATATATATATATATATATATATATAT
>STRG.44195.4
TGCACTGAACAAACTGAATTGAACTGAACAACTGCGCTACTCCGTGACGTGGTAGCTGTGTAACGCGTCAACAGGGATCGCCACTCCCGTTATCTCTGATGTAAGTGTTGATAACTGCTTTTACGATTACTGGGCTTCGGCTCATCGGGTTTCCATTTTTCCTATGCCTTCACAAATCGTGCACGTGCAACCCCCACGGAAGAGCGTTGCACCCAACACACCCGGCGGCCCTGCGTGTCCGTGTCCGTGTCGAATCGCCGTCATTGTTGTTGTCGTCGTTTTCGCGGGAGCATTCGTTACCGTGTTGCAACCGGTGTAACGCGTTTGTACCTACCGCCACTCCCGTACTCTGCTGTAATTGTGGCCACTTGCTTATACACTTACTCATCTGATTTTCGTTTTTAGTCTTTGTAGATCGTTCGCTTGCAACCCTCACAAAAGAGCGCTGCATCTTGCACACCCGGCGGCCCTGCTTGTCTGTGTCCGTGTCCGTGTTGGACGGCCGTCGTTATCATTGTCGTCCTCGGCATTCCCGTCGTGTCGTGGATGCGTTCGGTACCGTGCTACACTAGCAGTTTCTCTGCTGGGAACTTATCGGACGGTCAGGAGAAACGGGCCGTAAGAGCTAGATGGTAAATCGAGAGGACTTCACCAGAGGTCACGGAATGCATTACCGGTGCACCAGTTGGAAAAGTTAGGCCTAGTCTAATTAGCAGTTGCATCGGAAAGAAAAGTCGCGGAATTCGCATTTCATTGCTGGAATATCCCGACACTCCGGCTCAATTGAGTACTGCAACACTTTACTGGACAAACACAATTAACGAGTCGTATCCTGCGCCCTGAACGATTTAACGCCGACCCTGGTTCGCCTAACGCCTCCAAGGAAGAGATTCATTGTGAAACTCGAGATGATGTCAAAAGTGCCTACTCTGTCAGCTTCTTTGCATGGATTCGTTGTTTTTTGATGAACTGAATAAAGGTCGTTATGTGGAGCTCACAAGTGACGGAACGAAAGCTCGTAGACAGCTGGGATTCTGCGACGGTTTAGTCGTATCTGCAACTCACATAAGACCGGGTGAAGTGGTTGCCGTTGAAATCTTGGAAACTCAACCAGGTTGGAGCGGTGATCTTCGGGTTGGTTTCACTTTATTATCAAATGAGGCTCTTCTCCCACTTCCAAGTTTTGCAATTCCCGAACTGGTCACCCGTGGTCATAGTTGGATCTTCCCGGTTGGCAATGCCGCGTCTCAGCTGGCCTCACATCGTCGCCGCGCGTTTTGGCGTAAACAACAGCAGCGACATCAGAATCGATCCATCGCCAACTCAGACTCCTTAATAGCCACTGCCTACGTTGAGTCGTCCTCGATGGAACGAATTAACACACAACCGAATGAAGACGAGACGCATCTTGTACGACGAGTTTCGTCAGACCCGGTCTCGCCCTGTGCATGTTGTTTGTACACTCAATTCGGTCGCGTGGCCTTCAAGTGGTTGTTACCCACAGGCGGAGTCTATTTACGTCCACCAGATATGGAAAAGGGTACCATTGTAGCTATCTACTATGAATTGGAAGCTTGTTCATCCGCGCGTTCACACACCTACCCTACATCAACCGAGTGTGTTCAGTGGCATCCTAGTCCGACATTGGACGAGGCGAGAATGGTTGCTGAGCCGTCAGACGTTTCAAACGCATGGAACATGCAATGTAGACGTCCGATGTCGATCGCTTCTGCTTATCAGAATTCAAATCGGACGACGCACATCTGCCTGTCTCAGGATCCTGACTCCAACCCGACAGATCCGTTGTGCTTTCAGTTTATTTTCCATATAGTTATCAATGGAATGGATCTGATTACAATATCAGAGCCTGTACCACGATTGAGTCGCCTCTCCTCATGTGCAATTCTGCGCAAACTTATGAACTTTCATGCTCAAGAAGGACTAGCTAATCGTATCAATGATCCCCAACTTATTACCGCCTTTCCGAACCACATATCGTCCCCTGAGTCCGATACCAAGATATTTTCGAAACGTGCAAAATGTGCCCTTTTTGAGTCAAACGATCCAGTCTCATCACCCGTACTCGGCGTGAATGAAAGTTATCCAATCTGGTCCAACCAATCCACTTTCGGTCGTCTTGCCAACAGTCAGCGATGCAGAGAACTAATCACGACTGTCAGCCAGCTTCCACTGCCTCCTTCCGTGCGTCAAGACCTGCAGCGGGACGTTTACGCCATTGTCTGGCGTGAGTTGGTTGAGTAGAAGAAAAATCATTTCCGTTCCTTTTATTCTTTTCTGTGCTATCCTCTGTTCTGGGCAGCTCAACTCATCCCTTTCCTCAAGGTCAATACAACGGTTTATGGCGATCAATACTGTCGACTATCCCCTTTTCATCGTCACTGTACGCTTTGAATTCTCATACCTTATTGTGCTCCACGTTCGTTCTTCCGTCCGTCCATATACAGTTTACCTTTCGAATGCACTGTCCTAATACAAAGGGCTGCACTCACTCTTCTTTTTTGATTTGCTCTTTGTTTCAGTGCTCAAATTATTGCTAGTTTGTATGCTGTTGGTATGGGGTTGGATTAGATAAGAATGAAACAT
>STRG.13008.2
TCTGCGTTCTAGGCGTGAATCCACATAGGACAACGGCAGCAGGATCATTGACAAAAGACGCACTGTCTTCTCTCCTGATTTACGTTCTGTGTCCCACTATTTTTCCATCAAGTGCTTGAAATAAGTCCACTTGCGCTACATATTCAAGCATTCCGTCATTGCTCGTCCACATTCCGATTGCCCACTGCGTGTAGCACATAGCTCTAGCTATGTGGAGAACACACGAAAGATACCGTTGGATGGCGTGTCTGTTCTTGGGCGGTGTCGGATTGTATGCATCACGCGCCGTTCTGCCTATCTCGTCTGTTTCAATGGCCGTTGAATTACACTGGAATCGCCAGGCAACGGTTTCTACTATCCGAGTCTGGCCAGTCTGATGGCCAAAGAAGTTCATCCTATGGAACGAAGCATCACGTATGCTGTGCTCAATGCGGGAGCACATTTCGGCACATTGGTTTGTGGTTCAGTCGGTTCTTACCTGGTTACTGCAAGCGGTTGGCGTACTCCATTTGCTACCGTTGGTGTACTGTGCATCATTTGGTCGGTCCTCACCTATTTGCTTATGGTTCAGCCCAAGCAACGACGACATAAAAATGCTCTCAATTCGAAATCACCAACCACGTGTCGCATTCCATCGATCCCATCTGCGTACGCACTCACGTCTGAGTTCGATGCCTCGGATATCAATGCGTCCCATCTTTTGCCAAGGTTCATTACCCACGAAAGTAAAACGTACATGTTCACCGAACCAACCGTGGTTTCCTCAACTACCAAATCCACGTTTTCCTCTTCCGGCGTTATTGAAAAGGCGTCAGAGGTCGATCTTGATCATTCGATTCGGGTAATAAAACCAATGGATTGGGACAAACTTGCACGGCATCCTCCGTTCTGGGTTATGTTACTTGCAAATTTTGTGCACAACAACAGCTTCTACATCATCCTGAATTGGTGCCCGTCCTACTTCCATGACAATTTTCCAGACGCCCGGAGTTGGGTGTTCAACATGGTGCCTTGGCTCATTATTTTCCCATCCGTGTTACTCGGAGGTTTTCTGGCAGATAACTGGGTCAGAAAAGGGGTTTCGGTGACCTATGTGCGCAAAGCAATTACAACTATAGTTCTGCTTGGTTCATCCTTATTTCTTCTCCTGTTGACCGTCTTGGAAGATTATTACTCATCCTTGGTTTGCATGGCCATGGCATTAGCTTGTCTTGGATTCCACTGTAGCGGTGTGCTATTGAATCCTCAGGACCTGGCCCCAAATCACGGTGGTCAGTTGTACGGTGTTATGGCCACGGTTGGTACCATTCCCGGTTTCTTAGGCGTCTACTTGGCTGGTTATTTGCTAGACGTCACGCACCGATGGTCTGTGGTATTCTTCTCGACATCGGCTCTCAGTCTGGTCGGTTGGGTTGCATACACCTGGCACGGTTCGGGAGAACCGATTCTGTAAATATCATTTTTCACTCACCATCTCGCATCGTTCAGCCGTATGAAACCGCCAGCTAGCCATGTCTCCCTAAGTGTCACCTCGAATGAGACTCAACTCAACTCCAGTTTGAAGCCACACTCTAAATACATATACATATCGATCAGCTAGGTCCATATGTTGCATTTTTGATCGGCCGCCCACTCATGTTCATCTTCCGCCCCGTAGCTGTCCGAATTTTTCTCCATTGCCACCCTATTCGGCAAAATTTGTCTATATTCTCCACTTGGTCTCAATCTCTTCTACAATGATCCTATCAGTTTCCTTCCTTCTCTCCCCCATCTCTCTCTCACACACTATCTACGTTGAGATATACCTCATCACAGTATAAGTGAACCACACCACCGTCACTATTCTGCCCCTCAAGACTGTTCCGTCTGTAAACTGACCGGTTCAGTCCACTTTCTTGCTGTGATATAACCCGTTATGTTTTCTTCACTCACTCACCCACCCGATGCTCCATACGCGAACACGCGCGTTTGAGCATTGTGTTGTCCAGAGTGCATTTCTAGGCGTGGTCAACTGTGCTGTGAAAACTTCGTCATTGTCCTTCACCGCAGCTTTGGTTTTGTTCGTTCGAGAGTGAGTGAGTGAGCGAACGAACATGGTCCAGTTCTCCTCCTCTGTCTCGTTAAACGTGCGTTTCTGTGGTTTTTGAAAGATCGGCTAGCAGTCGGCTGTTTCTCTTTTGTTCTCATTGTTGACATCATGTTTACCTATTTTTAAAACAAAACATGATATAATGATCCGAATTCTTGTGAATACATCGAGTTCAGTTCTTTATTGTTTTACGCACACACATGACAGTGTCGTTGATGATTTACTCGACGATCCGGGTAATTCTTTCTTGTATTTCATTATAATTACGAATGTATTTACGTATGTAGACGGTTTGTGTGATGAATACTCACTTGCCAACATCCATTTTCATAAGTTTGACTGTCATGGCACTATCCGCAATTTGCTAAACTTCGGCTACGATAAAAAACGTTATCAAC
>STRG.59495.1
AATGGTACCCAACAGAACTGAAAAAGTTTACCGTCTGCTTCGAATGTAGCATAGAGTTTTCATGTTGGGTAATGGGTATCTGATTGTAAGTACTTTTGAGGCCAAGGGTACTGTGGTCGCGTGAGAAGTTCTCTATCATTTGATCAACTCTCCGAAGCGGGTAAGCGTCCAGTTGTGTAAAATGGTTACTTATCCGACGATAATTGGCGACCACCATTTTGTTATGATTGGCACTTTTAGTATTCGGAGCTTAGGCCCTCCATGGATAGTTTGATGGTGACTGGTTTACATCCTGTCAACACGTAGGGATGTGCCACGTGTACCCTCAAATGGTATCTGCTCTTTGATATGTGGTTCGAGAAACCTATGTCCCGGAAGAACATCCGCAGAAAAATTTCTCATCACCAACAGTTTGACGTTGTCTTGAGAACTGTCCTTATGCAGTGAATCGATACATTGCAGTAGTCTGTATTATCCAATTTTCCCAGGCGTAATCAGTGGAAAGATGTTCACACCTGTACGGAAGCAATCAAATTATAACTCGTGTGATGAGCATTTGGGTTACGTGAGGCAATCTCATGCTGCTTTGATCGAGTTGCTCAACGAAGCGGTTGAACAAAGAAAAACGGTAGAAGCAAATTGTAACTCGTTACTGAATGAGTTAGAATCACGTGAAAACCAGTTGCAAGAAATGAAGAATACCCTGTTGTCCCGTGTCTCAGAGGCGGAGGATCGTATGTCTAAACTAGTCCAACTCCGAAATGAAGAGACGGCTAAGGCCAGCAGAGCCACAGCGAGATTGCGTGAAAGTATCACCAAATTGCAACAACGATTTGAGGACGAAAAACGGCAGCTCAGACAGACGTTAAAGAGTCTGGAAGCTAATTCAGCTGAACAGATTGCCCAACTCCAAGAATGTCTAAAACAAAGTGAATCCGATCGGGATGCTTTGAGATTAAAATGGCATAAATCGGAAGCAAACAACCAGAAATTATCCGAAGAGCTGGTTCAACTAAAATCGGAGCTAAAACAGACAACTGTTCGCCTGTCCCAAATCAGTCAGTCCCATTCGGAATTGTCCAGCAGTTTAACGAAAGTCAAACTGGCTTACCAGAAGGCGTCAAGTCGAGCGGAAACCACAGCAAAACAGTTGGGCGAATTGCGCAAGCAGAGTGAACAGATGAGCAGTTCACAAGCGGAAACGGAGCGGTCTATGCGAGTTGCGCAGGAACGTCGTGTTGCGGCCGAATCTGCTCTGAACGCCGTCCGTCAGCGTGCAGATAGTCTGACCAGTCGAATTCAGCAATTGGAACGAGAGCTAGCCACGGAGAAAGCAAGATCGGATGAGAAAATACAACAGAACGATACGGAGATGAGCAAACTTAGACGGCGGTTCTTGGCAGTTCAAAGTGAGGCAGCAAAATGGAAGCGTACTTGGCAGACAGAACGAGAAGAAAGGAACGCTCAAATTGACCAGAGCAATCGTGTGTTCAGTTCTATGCTAGAAGAACGTTCCCAGTTAGAATCCCTGTTGAAAGAATCAAAAGAACGTGAACTCGTCAAAATCCGTGAGATTGAAGAGCTTCAACGTCGAGCTAATTTAGAGGCCACGAACGCCTCATCTCGCTTGCTAGTGGCCCTCTCCACCAGTGAAGAAGGCGTTTCAGCTGCACTGGATTTGAAACGTTTTATCGAGGAGAAATTAAATCCGGAATTAGAAGCCACAAAAAAGCGATGCGGCCAAGCTGAAACGGAAGCTGAGAAATGGCAACGGAAGTATGAAACTTTACACACCGAAATGGAACGTTGTCAGACTGCGGTCAAAGAGTTGGAACAACGAATGCTGGAGAAACAGACCACAATGGAGAACGAAACAACCGAGTTGCGTCAAAAATTGGCCACCGTGGAAGAGGAAGCTCGTTTGAAATCGGTGATTTTGTCCAAAGCAGAGAAGCAGGCAATGCAGTACGAAGTAGATTTGGCTCAGTTGAGAGAAACCCATCAAAAACTGCGTGAATCTAATGAAGGTGAATTGAATAAACTGCTACGCGAATCAGTCGATCTCCGGGCAGCATACGAGTCAACAAGTGAACGTCTACGTCTTTCTCAGCGACTGATCAGTAAATTGAAGTCCGCCCGTGATACCGCTCTGTCCGGACTGGCTCGAGCTCAAGTCGAATTGCAAGAGACACAAGCGAATCAAGAAGAAGCGAACAGGCGACGTGAGGCCGAAGTTAAATCAATGAATGAGGCGCTGCTAGCCGCACAGACTAAACTGCAGACGCTAGATTCGGAACTTCGCCAGGCACGTGAAGAAGCATCGCAACAATTGCTTCGGACAAATGATGCTCATGAGCGGGCAATCGAACGGATGAATCAACACTTGCACCAAGAAGCACAAAAATCTCAGAATATGGAACAATTACAAATGTGGATCGGTGAATTGCGAAAACAGATCGTCGAATCCGAACAAGCTCGAGATGCGGCGCAGGACCGAGTGCAACAATGTGAACGTACAATACAGCAACTACAAGACTCTTTGGGTGAACGCAACCGTCATCTGGAACAACTTCAGTCCCAATTGGCCGAACGCTCCCGGTTGGTGGAATCACGAGCACAGGAATTGGACTCACTGAAGCAAGCGTTAGAAGAACGATTGGTCGTGGTACGTAAAGAGGCCGACAAAGCTCGCGCTGAACGATCGGAAGTTGTTATGGAGAAACAATCAGTGGAACGCCAGTTGCGGGAAGCCGAACAGCGCTTAGTCGAATACGAGAAAGAGCGCAACCAGCTTCTTCAACGAATTACAGAAATGGACAAAGAGGAACGGGCTAACGATGTCAAATCCCAAAATGAGACGTTCGATCAAATCCGGGATGAATTGAATACCCAACTGAAAGAGATGCAGTCCCAACGTGATCGTACAGCCGAATGTTTACGCGAAGCAAATGCTTTTCTAGTTGAACAAACAGCCAACAAACAAATGTTACTGGATCAGCTCAAAACATCTCAAGACCAACACACACAGGTCACCAGCAAATTGCGAGCTGATTTAGAGAGATGTCAACGTGAGAAAACCATTCTTCAGCGTCAAGTAGATGATATGACAGGTCGTTTGGCACGGACCGAGATGATGGTGCGCGAAGCAGATTCTAGACGTGCGAAAGCTGAGCAGGAGCACCGTCGCACTTCGCGTGAAGTGGAAAAACTGGCACTTGAGTCCGCTTCGAAACGTGCTGTCACTCAGGCCACGAGCAATTTGTTTAACACCGATTTACCAAAACCGATTAGTCGAATAAACAGATCTGTACAAGCATCTAAATCGCTCAGTTTAGATCCACTCAGCGAGGGATATGCTTCAACCAATCTGGTCGGTGTTTGTCGAGAGTCGGACCGCACCTCACCAGCACCGTGTTCGTCCAGTTGGAGCGGATCTACCGCAGAGCTCGAGTGGATGCTCTCACCTCGAGAGGGATCGGATCGGCGTAAGGTCACTTTTCAAACCTCTCCACTTCTGAGAACTGCTGCCAATACGCGACCAACAGTTTCGGAACCATCAAGTGCAGCTGCCGAGTTGGAAGCGCTTATTCGTGAGGTCACAATGAACTTGGATCGAGAAGTTAATCTTACCCAGCTTTGATTGGTAAAGTCGGATCAGTTATGCTTCATGTGGTGATATCGAGTATTGTGTAACATTTCTATTGGAAAAAGACCTCGACATAGTATTGAACCGAAGCATCGTAAATCATTCACATTATTTTTGTCGATCAAGTTACCCACGGTCTTTTGAGCTTTCACTAAGACAGCTTTCAAATATCACTTGCAAATCTGCTTTGTACATATCAGTCCATTTAGGAATGAGAACCCAACTATGGCTGTTTGCATCCCATCACTTTCATTTAAAGTGATATGATACAATTTACCTCCATTCCCTCATTTTCGGAATATTCTATTCATTTGTCTTGCTCGCTTGCTAACTGTGATCTGCAAGTCCCACGTAATGCGCTTACGATTCTTCACACTTTGTTTCGTGTTATCCTAGATTGTTTCACTCTCTCATTTTCGAGAGCCTCACATTTTCCGTCCTCGCTAGGTTGTTTCGGCTGTCCCCGTAACTTTCACTAGCCTTCTTTATATTTGTTCTTCCTTGAGTGATCATATCATAATCAGCGTTTTTGAGATTCGCGTGTTTTACTCTTTTGTTATCAGATCGTGTTTAGGCTTGCGATAATTTAGGGGTTTTAGGCCGTTGCCTAAGTAACCTCGGATATAAAACGTTTCTGCGCGTACATTGAGCATGTGTGCGAACAGACAAAGAGATAAAGTGTGACACATGATAGAAACAAAATCAGCTTGATGTTGAATCGCTGTTGAGCTTCCTTGTTTTGTTGTGTTGTTGGGTCTGTTTGACATCGAAGGTTACTTGCCATGACGCACTCTATATATTTACTCCTTCGAGACCGAGCGCATTGTGTTATAATTGACACTTTACAATACGTGCTACTTTGACTGCCGTTTAACAGCGTGTTTCGCTCATGTACACATCTTTGGTTTTGGACACTTGTTATTTGGGCTCACTTTGGAGGTTTTTGCTCATGCATTATTGCTGATTGGTTTTAATGGCACCGCACCATTATCACGTCCACAACTATCTGACTCCTGTTCTCTTTCGTGGGACCTGGTCGTGATTCGGTTATTGATCACGTTATTGACGTCTTGGTGGATCATTTTGACAAGACGGAATTAGCGTTAAATCAAATGAAGTGCGCGTAATTCGTACCCAAACTGCCCAAAACCAATAATGCTCGAAAAGCCACTGACAAACAGCTGTACAACGTCACTAAAATCGTTGATTACCGGAGAATCACTGTGTAACGCTTGTCAAAACTCGTGTTTGGAGTGGTAATAAAGCTCAGCGTGAAAGCAGAAAACTGTGCACAGACTCGCATTTCGTTGGACCTAATTATGATGGATCGA
>STRG.34077.1
GACAAGAAGAGGTAACTACATCAGACCAATCAGAATCAGAAAGTCAACATTATTTACTGTTGCTCAAAATGTTCGTGGAAAACAGCTTTTCACGAGCTTTTTGCCAATTACCAATAAAACCAATTATACTTATCTAAGCCACTAGCAAGGAACTTGCACAAAAATTCAAAGGTGATCATAGGGATGAACACGACTGAAGTGATTTACAAAAGTATTTCGAGTCCGTCACTCATTCTGCCCGTACGGGTAATTCTGAGTGTGTTCTTTGCTGTGGGAATACTTTTGCACATCTATATGGGATTTGCTTTGTTCCGAACTAAAATTCATTCACCACTGACAAAGTCGCTCCTTTATCAACAGTGTGTGCTAGATGGATCGTATTCTGCACTCGTGATCACCTTGACAAATACAAACAACTTCACTCAGGCGTCGAACCACATTCCAGTCAATCCCATTTTGTGCTACATTTTTCAAAGTGGATTTCTAACAATTAATGTCCGTGTGATGGCCTTCTGTAATATTGTATGCCAATCAGCTGACCGAATGTGGGCAATTGTTTACCCAAAAACGTATCACGCGTACACAAAAAAGTACATCATCTTATGCTGTTCTTCTATCCCCGTATATTCCATTCTGGTAACAGCAGTACGTATAGCCAAAGTGACTCTCACTGGTGGATCATGTCAGGTGGGAGAGTTGCCAATAAATAAGTATGCTTTGGCTGTCATTGAATATTCGTTCCGTTATTTCATACCAATCTGTGTAATGATTTGTACAAATGTCCTGGTGATTCGAAAACTATATCAACTAAAGATAATCACATTCGGAAGATCGAAAATGGACACGGACACTTCTCAAAACAGTTGTGCATCGGGTAGTGTCCAGGCTGAAGGTTCACCTGATTCTCAAGGCTCCCTTGAAAACACCTTATTTCTGAACGTTTTCATCCTTACAATGGAACAGACTTTAATCGAGGGCATTCCTCTTATGTTGACTATTTTGAACTTTTGTGGCATTGTTCGATACGATGTCGGTTCAATCGCTCGTGTCTATCATGTGTGCACTGTGGTTTTTCTTAATCACTTGAATCCCATCGTTAACATTTCTACCATTAGACCACTTCGGAATACTGTGACGAAGCACTTGCGGAAGTTTGTTTCAATTTTCCGGGCACTGAAGTGAGGTTATGGTTGTAGCTTTCTCCCTAATTGTCAACGCGAAAACATCATTTTCATCTCCTTTCCAATGGCATTATATGTTACCTGGAATTAATTCTCTTGATTTAAACATGACGATACGCACACCTCCTTCTTAACTGATACAATGAATAACAAGTTGCCCTTATGCACAAACGATGAGCAAGACAACCCCTGTCTACCTTCACATTTATAAAATCTTTTCGTCAAACTATTGGATATGACCGAGATTGTCAACGAATAGAAGGTTATCCCTGCAGAAGGGAAATGGAAGTGTGTTTCGGTCATCGAAATCTGTACAATCAACTAATATAAAAGGAACAGGTGCAGACTGATAAATCGCAGTGTCATCTGCCCAGATACAAAATCTAGATAAACGGACAAACGGGAAACACAACATTATCACTCACTCACTCGTTCACTCAATGATATTCTACAGTCAGTCTTATATTGTATCTAGTCAGTTCAGTGAACGTTTGGTTTGCATGTAAACCTGACTTGTGGAAGGTCATCCATGGTTAGCGAAACATCATCCGATTACAAATATTTCCGATATAATTTTCCTATTAATTT
>STRG.47090.1
CTGCCCCGTAAATTCTGCCTCTCAAGCCAGACATTAAAAAAACAGTGTTGGAAGCCAAGGAAACTCGCCGGCAACAGCGATCTGGATTCTCGATTGGTCCTCACCACTTTCGTCTTGTGCAAATCGGACTGGACTGAACTGATCCGAATTGAGCTGGGCATAATTGAATTGGCCTTGAGAAGTGTGCCGCTTGCGCTTGTAGGCGCGTACATTTATTGTTCTGACACAGCACGCAGAATGCCGGATTATTTGGGTTCAGACCAGCGGAAAGTCAAGGATACTAAGGAAGATGAGAAAGAGATAAAAGCACTTGACGAGGGAGACATCGCTCTGTTAAAAACATATGGTGCAGCATCTTATAGCAAAGAAATCAAGCAATGTGAGGAAGATATTCAGACTTACCTTAAGCGTGTCAATGAACTGACGGGCATAAAGGAATCGGATACTGGGCTGGCTCCACCGGCACTATGGGATCTTGCGGCAGACAAAAATTGCTTGACAAATGAACATCCACTTCAGGTCGCCCGTTGTACAAAAATAATAAACGCAGACTCCGAAGAACCCAAGTATATCATTAACGTGAAGCAGTTTGCGAAGTTTGTGGTGGACCTAGCGGACACCGTTGCACCTACAGATATTGAGGAGGGAATGCGTGTTGGAGTCGACCGTACCAAATACCAGATTCATTTGCCCTTGCCTCCCAAAATTGACCCGAGTGTGACAATGATGCAGGTGGAAGATAAGCCTGACGTGACATACAGCGATGTCGGTGGCTGTAAAGAGCAAATTGAACGGCTGCGGGAGGTGGTTGAAATGCCGCTTTTGCACCCGGAACAGTTCGTCAACCTTGGAATTGAACCACCGAAAGGTATGCTTTTGTTCGGTCCTCCGGGCACTGGTAAGACGCTCTGTGCGCGGGCTGTGGCAAACAGAACTGATGCTTGTTTCATTCGTGTCATTGGTTCCGAGTTGGTGCAAAAATATGTTGGTGAAGGGGCTCGCATGGTACGAGAATTGTTCGAGTTAGCTCGTAGCAAAAAGGCGTGCATAATATTCTTCGATGAAATAGACGCCGTTGGAGGTGCACGTTTCGATGACGGAGCTGGCAGTGATAACGAAGTCCAGCGCACAATGCTAGAGCTCATCAATCAGTTGGATGGATTTGACCCTCGGGGAAACATTAAGGTTCTCATGGCCACTAACCGTCCCGATACACTGGATCCTGCTTTGGTTCGTCCTGGTCGTTTAGATCGTAAGGTAGAATTCAGTCTTCCGGATCTGGAGGGTCGTACACACATATTTAAGATCCATGCTCGATCAATGTCCGTGGAGAAGGATATTCGGTACGAGCTGCTCGCTCGTCTCTGCCCAAATAGCACGGGCGCCGAGATAAGAAGCGTATGTACGGAGGCCGGGATGTATGCTATTCGGGCCAGGCGGAAGATGGCAACAGAAAAGGACTTCTTGGAGGCGGTTAATAAAGTCATTAAATCCTACGCCAAGTTTAGTGCAACTCCTAGGTACATGACTTACAACTGAGGAAGTATGAAACTGTTATTTGGTCTGTTCAATAAATTATAATTTTTCGCATGTTCTCGCTCTTTTAATGAACTCAAATGGAGTTATGGTAGGGCCATCGGTTTACAGTTCCACGACCAGACCGTCCCGCTGT
>STRG.20158.3
GCCCTAAACACCATACATATTCGTTATGGTTACAGCCTGTGGATCAACCGCGATATCTGTTTAATAGTCGTTTTTGTGGTCACCGATGCCGCCCGGCCAGTTGTCCGTCGCGAAAAACGTGCTGAAAGATGTGGTCGCGTTGGTCGACGTCAAATCCAGTCTGGGAAATCCGGCGTTGGCCATTTCTTCACGGTTACAGTCATTAGGTGCTACTGTAATTCGCACGTTGAACGCATCAGTTACACACGTCATATTTCGCAACGGCTCCGAGAATATCCTAAACACAGCTAAAAAAGCAAAAAAACACGTTGTGTCTCCAGCTTGGGTTAAAGCATGTCAAATGTATAATTTTCATGTTAGCGAGGCATCATATGAAGTAGCAGAGAAACAAGATTTCTCATTTTTACAATCGGTCGGAAAATCGAGCGAAAATAAAAATCTTGAAACAAAAAAGAATGTTATTGAACCGATTGCGACGACACTCACTGATCTTTCAGTGCCTCCCGTTATATGGCGATCTCGGAAGCGTCAAACACTAGAACCATTGTCTGTTCCAAAGGAAGTGACAACATTCTTTCAGCGTAAAAAAAAACAAAAGTCAGTGAAATCATCGCAGGGGGATCTGTTTTCCAGTGGCGAAATTTCATCAGATAGTGAGAATGGTGCATCGGATATGGCGTCTGTGGTGACGAAAAGTCGTCGATCACCACATTCATTCTCAGAAATCCCTCCTGAACGGAGTTCCTCAGATAAGGCTCACGTTTTCACAACAGGTGTGATTGCATCAACGCAGAACGAAGCTGCTCCAACAAACAGCATGGAATTAACTGGCAACATCTCTCCCATTCACCGGACGAAAGTGTTGGCTGAAAATCATACAAAACAACCGGAATCGATGGTCTGTCATGCCCATCGTCGTTTACTGCCACTAGATCGTGGGGAGCAGGAGCTTGTGGAAAAGCTGATTACGCCCGTGGGTAAATCACACTCAGATACGCCAACATTTCCGAAACCTGGACGCTCCACCCATCTACTTTTTTCCAATATTGGTCGTTTGTCGTCCAAGGCACCGCTAACTGCCGACCTACTTTTGGAAGTGGTACAATCAGCACACACACCGAAATCATGCAATAAATTTGAAAAATCTGTAAACAAAACTCCCACATCCGGACGTCGTACTCCAACCCGCTTTCAGCAGCGTCACCGTGCGACTTCCTCGGCGCTGGCCCGGAAAAATCGTTCCCCTCGTACCAACCCGCATCGGATGAAGAAGCATTCAGGCAGGTCCGTTCAGTCTGCTGTATCACGAACGGCAAAGAAGCGTGTCTCTTTTTCCAGTGATGTTAAATTCTGCTCGATGAAACCACTTGTGAAGAGTAAAAAAGCCCGTAATCAGTTGTCCACCACATGCGCGGGGAAGCAGACTGACGAGCCCCATTCCACTGGTAATACGGTCTTAGATACTTTAATTCGTACCTGTGCGGTCCAAGTAGATTTAGACGCATCCGGTTGTCCAAGTACTCACTCTACACCAGTTAGTTTGCGCCTACCCAGTCCGCGTGACCCGAATGAAAAAGAGCACATGACCGCAGAACACCGGTCATCCACGCACGGACCCAAACGGAAGAACAGATTGAAGAGTCCTATATCCGTTGACTCCACTTCATGCCCCCAGTCTTCAAGCAATAAATCCAGTGGGAGCAAACAAATAATCGCCGTGAGTTCCCAGTCGGTTCCTGTCTCGACTAGACGTCGCAGTGCTCGACTGAACCCGCAACCGGTGGTGAATCAGCCTAATGCATCTGGTGGGATTCACCAACAAAGTCCGTTAACAACACGGAACAGTTTGGACGATTTCAACCTACTCGTGAGACAAACAGAACGACGAAATAGAAGGATTATGCGCGATTCAGAACCTGCGATCGAGCTGTCCCTAAGGGTGATGATATCGTCTGAGAATTCCAAATCTGCTAGAAAAGCATCGGGAGCTTGATTACAACTGAGGGTGAAGCTGGGGAGATCACTTTACGATCAGCGAAAGCTACATCAGTTTTCGTCAACCTTCGATACCCGCGGTGCGGCCGTGACACCCGGCTGTCCTATAATGGACGACCGTACGACGCGCATCTTCGTCGCGCTTGCCTTTACGGTTACGGGATCTGGCCATTCCACATTGAGGATGCTCAGCGGCCTTTCGTGTTTGATCAACGACATGATTGCCAAAATACAATATCCCCGAAAGTTGCTGGAACTCCATGCAGCGAAACTGAGGACCATCACCGGAAATCACTCAAGACCCCATGT
>STRG.6005.3
CTAATAATAATAATGATCACTGCTGCTGTGTCTGTTCGGTTATCTGTCTTAAGTTGCAAGGGTCAGCTGCTGGGTGAGATTTGGGGGTTAAGTCTATCAAGGCCGCGCGCGGTTCAAGTACTCATCGCACAGTGAGCAGGCTAAAGGCAGCCGTATTGTTGTTCGATTAATGTAAATGTAGGGTCCCACTGATGTACTTACTAGGGTTCGGATCGTGAAGTTTTTCTTTCGTTTTGGAGATTGGACACGCGCAACCCCCTTCGGAGGAGTGTTATTCCTCGCACATTACAATCGTGGGATTTCCATCTAGAAATCGTTTCAGCCGCGCAGGCTGAGGAGAGAGACGTCACAGGTGCTCGCAAAACTGAACTCTCTTCCGTTGTCCAGATCATCGAAAAAAACCAGGAACAAGATATTATTAAGATCCGGAAACACACGGTCGCAGGTCCGTGAGGCTTAATCGTGATACTGTCGTCTTTCCTGACACAAGCGCTGCCTTTTCTATGTTTCTGACAGGCGACTAACCTTCCAATTCAAACAATGGCATCGGAGTACTCATTTTTGCGGCGAGCGGGATTCCTATGAAGATTATGGATGCAAAGCTGATGTGGTTTATTTGACACTGAGAATAGCGTCCTTCCGCGTGGGTTTAATCTGAAAGGACACAGAACGATTGAAAACCCGACACGCGGGAGAACAGTACGTGTACCATCAGGCACCAACATTTACATAGGACGATATATTTATATTGATCTGCAGTCTTCGAGTTCATTCCAATTCCAATTTTACAGGACTGGTAGTGACCGAGGCAAGTCGGACGTCCAGAGTTCTTTCGACATTATATGCAGATGTTTTGTGGGCCTTTGTGTGCACTCGACGGGTGCCTAAACTTTGCAGAAGATTACCTCAGGTTCTCTCGAAAATGCGAGCCGCAGTCTGTGGCAACAACGAATGAATAACTGAATGATGTAATCAAATGATCTAGGAAAGCTTGGGCCACTGTTTCGCTGTTTGCGTTATGCAGAGGTACGTTTGAGGGCATCTGGCGAGGTGGTTCACACAGGTCACGGGAAAGTGAAATTGCTTTCGTGTACAGGAGTTCAGACTCGGAATAAGCAGTTTCAGTTCATTCAACCACTAACTTCGCGCTTCTGTATTCTGGTTTTGGTTGCTACCTTCCAGCGTCACCGACTAAAGGGCAAAAAGAATATAGGCGTAAAGTGAAGGACATCCAGAAAATCGAAGTAATAAGCGGAAAGCACGAAGACAACGAAAGTGTTCAAATGCAAGTACACCATTGGCCTCGACACCTAGCCATATCACTTAATATCTCCAACCACCTGGTAAGCAGGTCACGTGGACCCCAACCCGGTAGTCTAACACGCCCTACGTGGTCAAGTCCACTGATCATGATTTGCATACTCTTTTGCCATGTCATACATTGACAATCTCGACCTACCTTCCAACCATTATTTGCCTCGGGAAACGGCGTACGCCGTACGCTGTTTCACAAGGCAGATGAAACACACATGCCTATGCCGTATGGATTACTCGACATTGGATCGTGAGTGAAGTGCCAACGGAGAATAGTGTGTGAAGCGAAGGTATAATGCTTTGTACGATGCCCCATGCAAACTCATCGTGAACAAAGAATGTACATGTTTATACTTACGCATGTCGTTATCCAGTCGAATTAATGAAGCCCAAATTGTTCTGCCTCGCTGTAGTGACCAACATGCGAGGATTTGTACTACGCCTGTGGATTTAAACTTGTCCGCTGTACTACCACCGCCACGCAAAGTTGATGGCCATTCACATATTCGATCACCTGATACCAAACTTATTTCCGACCGTCTTTCTTGCGTGAGCTTGTGCAATTAATAAAAGTTGCTGAACAGGAATTTCATGGCCAGGTGACAGTGTCCCAGTCAGATGGTTTGGATATGAACACATTTGAGGCGGAAATCGTTCCCGAACGGGGCTTGTATGCCCATGCTTCTTTTCTGTTTCTTATCACTGTCACTGATCAGTACCCGAATGCCGCGCCGCTTGTGACATGTCTCACTCCAGTCTTTCATCCAAACATTGAAATGTCCATGACAAGGGACAATGTTTGTTTGAACATATTTCGATTTTGGGAAAGTGTATTCAACATACCCTAGCCGGAGGGACAATCAATTCCGTGAAATTTCCACCGAACGATGCATGGTGTCAATGGGCTGTGGAGAATGGAATATTGCCGCTGAGAAACGAAGCAGTGCGACCAACAATCCAAGCACCCTCAAGCAAGGATCTCACAAATGATAGGGTTCCGGGAGTTGACCAATCGACGGAAAGCAGACAATCACTGCCGAGTCCACACTTTCGATGTTCCCTCTCCGGGCAGTTCACACCAGCCGTACCGGAAACGAATGATACAGACTGGACCAACCAGTCGCCGTTGATCGGTCGACTTCTTCCATTCGGTTTTCTTTGCCACATCACTGTTGAAACGACTAACGATCCCGTGGTTCCTGATCTGCCTTGGTACAACTTTAACCGGTTCTATTATGCTGAGTCATGTAATGCGGATAGTGCGGAATTTCTATGGAATTCGGTTGATGCCAGTGTCGGCTTAGATCACGCTGAACCCACAGAACTGTTCTGTGCACTGAAACCACAACGTTCCGCAATTAACCCATGGACTTCTCCCAACAATGAAGCAACTCAAGCACTATTCAGTAGCGAAATAAGTGATGTGGAAGAGTTGGAACAGATGTTGGCCACACTACTATTGGATGCACAAAATGACCATACAAATGAGAGCCAACGGGCAGATGCTAGTACTTGGAACCGAGTTGAAAGTGGCTGTCTCGGCGGTGAGAACAGTGTGTCGTCACTTGATGCCAGTGAACGTGGTGATGCGGGCAGCAGTAGTGATAGTCATATTCAAGCACAAGACGTCGAATGTGCTACTTCTGAGCAGTGTCTGGTTGGCTCAACTTTATTTAGTTCAGGGGAATCCGAAGCTTTGGTGCTTGAACCGCAGATATCCAGTAGTCATTGTGAAGCTACAGACGATCTCAATAGACTACCTCGGGACGTAACAAAAGTTTCAATTATTCACGTGAATGAACGTACCGATTCAATTGCTCCAGTAGTAGCTCAGCAGAAACCGTTCGCAGTTAGCACTGAATCTCACACCACATCGATAAATCCGTTACCTGCAAAAATGGTGGACGCTGCCGGGACAGACGCCGTCGATTTTAGTTGTTTAAGTTCACAAGTGAATGCTAACTCGTCGAACACGCCTCTGCCTGAGTCCGGCGCAGCAATGGACAATCGATATGAAACAGAGGAAACTGTTGAGCTCCCTGCACGCCCGTCTGGGCGAATTGAATTGAGCTCGGAAGAGTACAGTATGTTACCTTTGGAAATCCAAGCGTTGCTTGAGGAACCCATGTTGGATCTCTCCCTAATGTATCCAACCGTTGAGCGATTTGGTTCACCTATATGGCACGTGCTTCCTCACCAGTTTGTCGTCTTCAGGCGTTTCCTTTGCACACTGCAACCTTGTACATGGCCGTTTTACCAAACCCGCTGGCCCCCATTTTGGGCTCCGGGACGTGGTGCTACCTTGACTCCGGCAGATTTCTGTTCTTGCTCCGAGGATGATATTCGTGCATCTTCCGCCCGATTGCGATACGATTTGTTTCGATATTGTCGCCGTTATCAACATCGTCATCCAAGTGATGCACAGTGCTCTATACTAATTGTGGACCCTTTGGCTCTCTCACCATGGTCCCCTGTGCTCAACTACATGCTTTACTAGCACACATGGGTCTGGAGGAAACTGCGAAAAGATTGTTTGGGAAGTATCATATACACACGGAAAACTGGTCCCTTCTTCGAGTTGCAGCGGCGGTGCTCACACACGAAGCCCTCGGTGTTGGTCTTCTGGTTGGTTTTTGGATAGGATGCTACCGGTACCAACCTTTGAAACAGCTCATGCACAAAGCACCTAAATCGATTCAAAGTAAATACCAACGAGGTATGGCATGGTCCGAAAGAAAGCTACAGCGTACACCGGACTACATAAAACGTCGGACGGACCCTCAAAAATTGCTTGTGAGCGGTGCCGAAAGTTTTGTGATTCGCAAGTTGCTCACTCCGCTCACCGTTCCCGGGAAAATATATCTGGCTGTACTCTTCTCCGGATTTTTCCAGTAACGGTTTCCGCTTAACATTGCCATATTTGATAACCGATGTTGCCGACTTTCCAAGATGAAGAAATGAGAATAATTTCTTTTTTCCCATCGGATCCACCTCACTTATGCAATGTATCTTCAAGCAATGCGCAACTGTTTTTCTACTGCTGTCGAATCTCCAATGAACTCCGCGAATAAATAGCTTCATGTTTGAAATAACCACCGGACTGTTTTCACACCAACAGCTGTTTCCTAGTAGATTCCGTTATTTTTAATCGTTTTTGCATTATTATCACGATTTATGTTCTCATTTTTCATGTTTTCTGCTCCATTTTGGATAGATACGCGTGTTACCCATAGAATAGTTGGCTGTTTAGGTATATTCTTGCATTTCCATGTTTGTATCGCATGCTAGTTCCGTTTTCTATTTTCCTCAAAAGTCACTGTCTCTGTTTCTTTAATGGATAAAAGGTGAACGGCTTCTGTATTTTTAGAGTGCGAATTTCCAGGCTATTCGAACGTTGGGC
>STRG.76461.2
GGAAGTGAAGTACACACTTTATTTCGCCTGAGCCCTTTGATTATAAGCCCCCCTCCCCATCCGCTAATCAAAAACAGGCACACAGCTGAACCAAAATTGTGGATATGTATCATGAGATTCACCACGGTTACATACGTTAGAGATGCGAAAACCCTAAGGGGCCTGTAGCATGCTGCAGTGTTTTGTCTCATTAATATGCATCTTTGCTTGTGAATCGGTCACTGGTTTGTCAGAATCGGACCAATGCGTATGCTTTATGGATTGAGTGACCTTACTCCTGATGTATGTACGAATGACCAAAACAAGTGGTTAACGGCCGGTGCCAGAGTCACCTCCTTATCTGTCTATCTGCACGTCCGTCATCTTGGAGTTCTGCTCTTGATCTGACAATCGAATGTGTTAAGGCGCGCATTTGCTCGCTAGTCCCCTTTTTCTTTCTGACTGACTTGGTTTTTAAATACAGTTACCTGGGTGCCACGTAGTCAGCTTCAGGGAGGATGATGATTGTATATCCGTACTATATACTTATTCTACTTGATGCTTGCAATGTTGTTCTATCTGAACAACCGCTACTTAATGTGGAACAATCGGAAGGTTCACGCATCGAAATGGTTGATCCGACAGGAGCTCATAGAGTAAATTTCACCTGGACTCGAACCAATGAAACCGCCAGTTGGATTCAGGCGGCACTGCGATGCCAAAAGCTGGGTGGCTCATTACCCCGTGCGAATGAGATGCGCTATTTTTACAAAACATTACGTTCGGATGATGCACCACTGCACAATCAGAAACAAATGAACAATAATCTCACGGTGTTCGGTGTTAATTTCTACCTTGCTGATGTGTTGGAAGCCACCATGGACTATCCGAATACGGAAAGTGGGGAGAGAATGTGCTTGGTGGTAGAGAAGCGCCCAAATTCTCATTTAAATTTAGCCGAAATCAGCGCAGTTCGCAGTTGCTTCACTCCGGTAAACTTGCTCGTTTGTCGGTTCGCACTGGATGCAACAGGGTTCAGAATAACTGGAGGTGATTCGGCTGACTTGGGAGGTTTCCGTGGTCCTGTTCCATGCGATTCCCAACTCAGCGATCTATCCCAGACTGGTCCTCAGCCTTCGTGGATTATTGAATTGAAGAAGCGTGCCGAATTTCAGGATCATCACCTATGTTTCAAGCCAACCGTCTTCTACACTGTATGCGTTCTATGTGGCTTGATCGTCATTCTGATATTGCTCACCAGTTCGGCACTAGCTTTCAGAATGCGGATACTAATGCGCAAACTGAAACGAGTAAAACGTCGTGACGACTTCCTCACTGGTGCACCATCTGTGGTCGGATCCGAGATGCCAGTCGGACAAACTGGAGAAAGTGTGAACCATGATGGTCTAGATGTAGCAGGGAGTATGGACATTTTGGCCGATTCGGCTTTCTTTCGTGCACCTGGGAGCGGTCCGCGCGAGAGCTACAAACAGGCTATCATTCAGGATGGTTATCAGAAGTTGGCCAACGGTCCCGGTGGTAGCGGACGAGCTGGAACCCGTCCGGTTCGCGGTGGTGGATCCCCATGGTCATCGGGAAGGGGCATAGAAGCATCAGCAAGAAAAGCCCAGGGCAGAGGTGGTATAAATATGAATTGATGGATCTCCGCAGAATTTGTGCACAGATACGTAACCGCTCCTGCTAGCCTCCATCTCATAACCCCTTGAACCGTACATCCTCGCCGACTTGCCTGGGTGTGTGGTAGTGTGAAACGATGTTGTCGATTGTTCCAATGACTAGATAACCTGAGTAAATCCCATTTTAAATTTTACAGGTAACAATATAGTACATATTATTATGCAGTGCATGCGAACACAATGAGTGAGTTGCAAACAGAACGTCGCCTTTTAAAAATTTAGCAGCGACTATCATTCGTCACTTCAGTCAAAAATGGATATTCACGGTGCAGTCTTACATGTCTTAGTAGATAACTAGTTTTCAGGTCATCGGGTCTGCCAACCTGAGTGGATCACACCTTGAAGAGAGGGTTATTATTGCACCTGGGGGTTCTGTATGGTGAGATTTGGAGGAACGAAAAAATGAGAAAAACCTCTTTCATCCATATCAGTGATAAACTCGTTGCAAAATCATACATAGCCTCGTGAAATATCACAATAAGATTTTTCAATCGTGAGTGGA
>STRG.51334.5
AATCCGCGAGTCAACCTTGTTCTGACCTTGGGATTGTTCCTTTAGGCCAAGCCTTACTCACAATCGGAATAATCATTTCACTACCTACTATTTCTATAGTTAATTGGCTTTCGTTGTGTAAAACCTTCTGGCTGTCTGCTGTCCGTGAAGGCAAGTGGCCCTTCCCTGTATTGAGAAGTGTGTCCTACTACTGTGCTTAGTGAAGAACTGCTATTTTAACTCTGCTCAGCTCCCCTCTCTCCTGAGACTCCATTAATTTCACTTCATCAGCAAAAAAGAAACTCAGCAACAGCGGAGGTAATGCTGAGTCACTTGTAAGCAAGAGAAACAGTAGTGGGCATCATACGGACCCCTGAGGATCTCCACAGGTTCTTCCCTAATTCAGAGTTTTTTTCACGGATAAGTGAGTGGGTCTCCTTATGAATCAATATAGACGCAACTCACAGCCACTTCTAGCAAAACAGATCGATAGAAGGAAATCGACAAGAAAATGAGCTATTGCCACTTGGCGACTGATTGGAAAGTGCCAACCCCTTTTCGTGTGAGCGTACGCGTACTCGGGCTCGAGTGTCGGTGTTTAGGTGTGTATGCATGCACATAGTGTCAGCTGACGGTCCGTTCAGTTACTTACTGAAACGCGAAACGTTCTGCCTGTTACGAAGTCTGTAAAGTCCAGTCACCGGAATGTTCGAGAGACGCGTAGCAACCAATTTCGACGCAATTCAAAACAAAGTCCATTCCCAATAGATATTGTACTATATACAAATAATAATTAATTTTATAATAATCAAACCTCGATGATGTTCCTTCTGGGCTCTCACGCTCCAAATTGGACAACAAATCAGCAACTGCAGCGAATACAGTCACAACGAAGTTCAAGCTGAGCGACTCTTGCTCGAGGCAAAGGTAATATTTACGCCCTGTTTGACCGGTGAGGATGATGGGAGAAAATAGCGGCCCTGCTGTGGGCTACCGTCATTGTCTTATGGTACTGGGGCTCACGGGCTTGGCAATTTGCTATATTATGCGCATTTCTCCAGGCATTACCATCATTTCTATGATAAATTCCGGAAAGAATGGAAACCAGTCAACGGGAGAGTTTTCCTGGAGCCCCATAGAAGAAAATGCCATTCTCAGTTCCTTTTTCTACACGTATTGTGCTACCCAGCTTCCAGCTGGTCTCGTGGCTCAACGAATTGGTGGGAAGTGGACGTTTGCAGCTGGTGTTACTGTGTGCGGATTGATCTGTCTCATTCTGCCTCCATTAGTCCGGTCTGGAAAGTTCATCGCTTTTCTGTTACTACGGCTTGCTGAAGGACTAGCACAAGGCTTCTGCTACCCGTCGCTTCACCGAATCGTAGGTCATTGGTTTCCACCCGAAGAATACGCTTTTCTGGCCGGTGTCATGCATTCCGGTTATATTGTTGGAACGGTGCTGGCGCTATTGTGTAGCGGGTTTTTGATTGAGGCTCCTTTTAACGGGAGCTGGCCTTTACCGTTCTACGTGTCAGGAACTTTGGCGTTTCTTTGGCTTCCGTTTTGGATACTCTTCGTTAGTGAAACCCCTAGTTCGCATAACTGGATTGGTGTTGCTGAAAGAAATTACATTGAAAGCTCGTTGAGACATAGCGAACATCATCACAGTGATCGCACTATACCATGGCGTCGAATTTTCACCTCTTCCCAAGTTTGGCTGCTCATGCTGTGTAATTTTATGGATAGCTGGTCGAACTATACGATTCTGGTTTGCGTTCCTCAATACATGGACAGTGTACTACATTTGCCAATCAGCACGAATGGAGCCCTCTCCGCCGTACCATACATTGCAGCTTTGTTCTTAACATTGTTACTTGCTCCGATAGACACTATGCTCATCAAACGCGGATGGCTTTCAATCCCGAGAGCACGAAAACTTTGGTCTTCAATCAGTGCCTTTGGCAAGAGCATCCTCCTTCTTACCATTGCTTATTCAAATCCGGAGCACAAAGTCCTGGTTGTCTCTTTACTGGTCCTCAATGTGATGATGTCATCGGTCATGCTGCTTGGTTTCAATCTGGCAGACCTGGATCTGGCACCGCCATATGCAGGATTTTTGTACGCCGTTTTCAACGCTTGTTCCACTCTAAGTGGTATGCTCGCACCGCTGGTCGTGGGTTTTTTTACAAACGCGTATAATCCTCAGGTCGCTTGGCGAAATGTGCTTGTCTTAGCATCTGCAGTCTCCTGTCTTTGTGCTGTCCTGTACGTCCTGTTCGGTCGTGCTGGACTTTTGGATTGGATTGCGGATCGTCAGTGCGACTACACTGATCGACCGGATGTATTGTATACGCAGTTGGATCAGCAAAATGACTCCATTGAAGAAACAGAAATTCAAGTCAATTTTACAACGTGTTAACCGGACGGAATCGTGCATCTCGATATTATTCGTATACAGTTTTGCACTTCTTATTTTCATATTTATAAGTATTAACTTATGTAGTCAGGCGATCGCAACTAACCGTGTTTTTTGTTTGTAACACAGCATTTTAGTCCTCTTGGATCGATTAGTCGGGTCTTTCAGTCGCTTTTCTGAAGAAATTACTCTCCGCATCGTGATTGCATTTCTTTTGACGGAAATAAATTATCTCTCGATGTTATCA
>STRG.67131.2
CCACTGCATAACAGTAACTGATACAGTACCTTGTGTGGACCGACTTACGTTCCCCAACCAATCAGGTCGCCGGGACAGCTCAGAATTCAGCCGCCATATTGTTCACGGGATTTCATGGGTTTGTACTGATTTGCGCCCTCGCCCCTTTCGCTTAAATGCGGCTTAAAGGCAATATCACAATTAATGGCGCACGAGACGCAGCGAAGTCAACCCCATGGATCTAACAGCGTTCAAAATGCGTCATTGCAACGCTCAAGCGCACTGAATTACCTGAACACTACTTATTCCAGCTCTGAGGATTTATTTCACATACAACGTGTTACTTATTCGCCAAACAGAGTTTCCGCCCCCTCCACAATTTGCTTGCCACAATCAGTTCCCAGCACGTCTACCCACGTTTACCCTACGGACGTCGAACCTCCTTGCGTTCCTGTGTGCGCATCGCAGCATACGGGAGGAATATCGTACGTTCCCACGCATGTGGACTCTACTAATACCACGAATGTTGCACACGGAAATCCCACGGGACACATGACACATGTGCAGTGCAACACCAGCTCCAGCCAACCGGATATGCTTGAGACTTTGCTGTCTCGCAATAGTTACACTCCACAAGTTCAGGTCGTCCAGGGTTACTCTCCTCGTTTAGTTACAACCCCAGCCGCAAGCCAAAGCAACATCACACAAAGTGCGACTGCTATGGCTAACCCAACAGCAGCCAGGCACGTGACAGTAGTCACAACAAGCCATTCTACTGTACAAAATTATCCCACGATCAGTGCGCCATCAGCAGTGGCAACTGATCCAGAGAAACGTCAGTTGATACAGCGTCAGTTAATTCTCTTGCTCCATGCCCAGCGCTGTCAGCGTTATGAGGGCGAAGGCAATGGTCGGGCATGCCAGTGTTCAACGCCTCACTGCCGGACTATGCGTGGTGTCCTGCAGCATATGGCCACCTGTACCGAAGGGAAGAACTGCCAAAAGCCCCACTGCGCCTCTTCAAGACAGATTATCGCTCATTGGAAGTACTGTAACAGCCGCGGTTGTCCAGTATGTGAGCCTCTTCGACAGAATCCCCACTATCAGCGTAACCAGGTTGCCCGCCAACAACCGGTGCAAGTGCCTGCCGCTTCTGGACGCCCTCTAGAAGTCAACGGCGTTGACTCTAGTCCCCAGTCTATTGTTTCTCATTTGGCACCTTGCAATCAATCTGTTCGGCCGCTTACAGTACCAACAAGTGCAACATCTTCCAATCCTCTCCGTGTCATCCCAACAACCTTACCGTCCACCTTGAACGCTGAGGTTCCTAACGTCAACGGAGTTTGCAGTGCCGCCGCAACTGTCAACCAGCCACTGGATCAAACGGGATGGCGGAAGAAAGTCAACATGGCCAAGCGCGATCATGTTGTTAGGCGCATTGTCAAGTTCATTTTCCCGTTTCCTGATCCCGCCGCCTACCAAGACCCAAGGATGCGAAACCTTATCGACTACGCTCGAAAAGTTGAGCGTGAGATGTATAGCATAGCAGACAATATGGATCATTACTTCCACTTATTGGCACAGAAGTGTTACAAAATTCACCGTGAACTTGAGGAAAAACGAAGGAGTAGACAGTTAAGTTTGGAAGCTGCCGCATCTGGCTCTGCTGCATCTTCCACTTCCAGCCAATCTTCACAATGGAATCAAAGCCTTTCAGCCATATCCACTCAACTGGCCTCTCCGTCGAGTACCCTCGCCACCCCACCGGTTAACAAGACCGTCAATACAGCCACATCAAATGGGTGTTTTGATGCTCCATCTGACAACTTTGAGATGACATCCTGTAATTCCACTGAAGCTGGAGGTTCCGAGAGTGATATGTCACGTTTCGAACATTATCTACAATCGGCCTATAACCGACATCGTGTCAAGTCCGAAGCCGGTGTCTCCGGAGTTTCTGAACCAGCGTCAAACGCATCAACTACATCTTCGGGTGTGGCAGTTCCCAATTCCCAAGCCAAAACCGAGGAAGACGAGACAAAGCCGGGTACATGCGTGACACCATCCGGGGATGGTTCTGTTAGTAATCTGGAAAGTGATCCGAGTTCCGTCAAAAGAGAAATAAAGAGCTGCGAGGCTCCAAGCTCAACGCCACTTAATGAATCGTTTGTTGTTGGTCCGAACAACGCAGTTACGTCTACTTCAACAAGCACTCAACAGAATCTACTTTCCGTCAAACCCGACGAGTCGAAGTGGAAACGCTGGTCACGAGAAGAGTTGCTACGACATTTCTTACAACTACACGAGGAAATCTCCAACGACAAGTACGCGGAACCATTCATGGCTCCAGTGGACCCTGTTGTGCTGCATATACCGGACTACTTTCAGGTTATTAAGGAACCCATGGATCTGACCACCATTCGAAACAATCTCGAGGATGGTAAATATACGGACCCTTGGCAGGTCGTTGAGCATTTTCGGTTAATGTTCAACAACGCGTGGCTCTACAACAAGAAAACTTCGAAAGTCTACAAAATGTGTACTAAGCTTGCCGAACTTTTCCAAAGTAGGATTGATCAAGTGATGCAGGCAATGGGTTTTTGCTGTGGTCAAGATTATGAATATCAACCCCAAGGACTTTACTGCTCTTCGGCCAATCTATGTACCATTAATAGAGATTCCAATTATTATGTGTTTTTCAACAATGATAAACAATCTACGGGATTGGTTTGTGACAAGTACTACCAGTGCGAGAAATGTTTCGATGAAGCAGGTGACTCAGTTATACTTTCCGATGAACCAAATCAATCAGTATCAATATCCAAAGACCTATTTGAGCGTCGGAAAAATAACGTCAAAGAAAAGGAAGAGAACGTGACGTGTAATGAATGTGGCAGGCGTTGGCATAAAGTGTGCGCTCTGCATATGAACGAAATTTGGCCTACTGGATTTGTTTGTGCAGGGTGTTTGCGCGAACGAGGACTTCGACGCAAAGAGAACCGCTTCAGTGCCAAGAAGTTGCCCGTCACTCGCTTGAGTACGTTTTTAGAAAAGAGGGTTAACGACTTCCTGAAGAAGAAAGAGGTTGGCACCGGGGAAGTAACCATTAGGGTTTTGGCCAGTTCTGACAAAACTGTCGAAGTCAAACCGCTCATGCGCGCCCGTTTTGCAGAGAGCGGAGAGCTGTCCGAGTCGTTTCCATACCGCCTCAAAGCAATTTTTGCTTTTCAAGAAATAGACGGCCAAGATGTGTGCTTTTTTGGACTGTATGTTCAGGAGTATGGCTCTGATAGTCCGCAACCTAATCGCCGCAGAGTATATGTAGCCTATTTGGACTCAGTCTTTTTCTTCCGGCCGAAGCAATACCGCACTGACGTATACCATGAAATACTTGTCGGTTATCTGATGTATGCAAAACGATGTGGTTACACCATGGCTCACATATGGGCTTGTCCACCGGGCGAAGGGGATGATTATATCTTCCACATGCATCCGGCCGAACAAAAGATACCTAAGGCAAAGCGTCTACAAGAATGGTACAGGCGGATGCTTCAGAAGGCTATAATCGAAGGGATTGTTGTGGATTACAAAAATATTCTGAAGGACGCTCTGGACCATCAGTTGGTGTCCCCTACAGAAATACCCTACTTCGAAGGTGACTTTTGGCCGAATACTTTGGAAGATATACTAAAAGAATTAGAGGAAGAAGAGGCCAGGCGTCGTCGTGAAGAAGCGGAAGCAGAGGACGACGACTCAGATGGTACCGGCAACGCAGGAGATGGTGCTTCTAGTGACCCTGGTAAGAGGAGTGGCAAGAAAAAAGCAAAAAAGCGCAAGGGTAATAAAAAAGGCAATGCATCAACCGCTAGTAAGCGCAAACGGCTGGACGGTCCTATCGACTGTGCACAAGAGCTTTCTCGGAAAGTGTACGACACAATGGACAAACTCAAAGAGATATTCTTCGTTATACGACTTCACCGTCATAACTCGGCCGCATCACTTCCCGCCACTAGTGATCCAGATCAACCTGTACACAGTGAGTTGATGGATAGCCGGGATGCCTTTCTGCAGATGGCCAGAGAACGTCACCTGGAATTCTCATCTCTTCGGCGGGCAAAGTTCTCAACCATGGTACTCCTCTATGAACTTCATATGGAGTTGAGACAAAGTTTCATGTACAACTGCAATGTATGTGGTGCTCAGATAGAAACGCGGTGGCACTGCAACGAATGTGAGGAGTACGATTTGTGTTCAAGGTGCTACAAAACAGAAAACCACCCTCATCCTATGGTTAAATATGGTTTGGGTATTGATGAAGATTCCTCGTCATCCGAAGGAGCGAATGATCGCACGGCTGGAGCCAGTTCGACCGCTGATAGGCGCAGCAGTATCGAAAGATGTATTAAGTCTCTGCTACATGCCTGTCAGTGCCGGGACGCCAACTGTCGTATGCAGACCTGCACACAAATGAAAAGAGTGCTTTGCCACGCGCGCAATTGCGTAAAGAAAGCGACAAACAGTTGCGTACTCTGTCGACAGCTGCTTTCTCTCTTGTGGCACCACGCTCGCGGTTGCGAAGAATCGAAGTGTTCAGTACCCTTCTGCGCAAACATAAAGTATCGTGTCAAACAAAAGCAGTTACAACAACGACTCCAGCAGAACAAACTTTTGCGCCGCCGCATTTCCACTATGCATCGCGGCGCAAATCCACCGTCTGATCACACGTCTATTACTCCCCACTCCACGGCGGTGGCCTGCACCAGTGGATCGGTAACATCGAATCCAGCACACGCTCGTTCGTCGGATTCGCCTTCAGGTCTTTCAGTTCATGGCTCTGGCAGCGCTAACTCTCAGTTAGCGACGACAACACATGCGTCTTCCGGCAGTTATCAGTCTACCCAGTACGGGGGTCAGATGTCTCAACAACCATCCATGGTTTTAACAATGGGAGATATACAGAGCTCAGCTTCCGCTCAAATCACCGCCTTATCGCAACCCACTTCGTCGGTTACTGGTCGCTCTGCTTCTGGAGGACCTGCAATTCCTCCAACTGCCCGGGTCGTGGTCCAGCCACCTCACTCGAGCCACATTCATCCCCAGTCGACAACCGTCGGAACTCCTGCTACTTGCGGAAATTGGCGCGCGCGTCCAACAGCCACGGCGACTCCTTCAACACCGTATAGCATATCGAATTGCCAACCTCTGCTTCCTTCTCCTTCCCAATCGCCATCTACATCAGTTCATACGCCCGCTTCCAGTTCTGTCAACCAACCGAACAACCAGAAGGCTGTAGCTATAGCTGCAATGGCCGCAAAGGCGAAGCCGCAAGATATTGCTCGTGTAAGCCAAGTAATCAACTACGTGAAAGCGACGGGTGCATCGAGCGAAGAACAAAACCGCAAGTTTATCGATTGGATCAAACGTCATCCTGAATATCACGCTGCCTTTTTTGCATTACATTCTCAAAATAGACAGGCTGGCCTCCGGGCCAATCCTGCTCAACGACGTGTGGTACCTGGCGAACCAGCCGCCAGCACATTGTCCTCAAGTCCAACTCCGGGTAGTGTTGTAGTAACATCAACATTTTCAGATGCCTCACAAACACTCCTTGGATCTACTAACACAAATGTGGTGATCGTCCCATCCTCTTCCGCATCGTCCGCGACCAATCATACAACTGCGCTTTCCGGCATTCATCCTTCTAATTTAGTCACAAACAACCCCTCTGTTTCCGCTCTGTCTGTTGTAACCGCGGCTCCACCTACCCAGTCTACTGTTGTCCCTCAGCCTGTTCAATGGATTCCTATTCAGCCTCCTTCATCGGCCAACCATCAGCCAGTGATGACTGCATCGGTCCTGCAAACGAACCAAGTGGGCTCGGGAACTACGACTCTTCGGTTTCGCACCGTTCCAGGTTCGGCTACATTGGTGCAGTCACAACCTCAGCCCCAAGTACAACACTTTTACAGTACCACTTCCTCTTTGGGCCCCACCAATATCCCCAATTTCACCAATAATGTTTCCGGAACTGGTATGTTTGTTTCTGCAACAAACACCAATATAGGGCCCGTTGGTGCCCAACAAGTAATGGGAACCACACAACGCTCTACGTCGGGTTCCAACCCTACGCTAACCTCACTGGGGCGTCAGAACGCGGCACCTCAAGCTGCTATTGTGCATTTCCGATCTCAGCAACAATCGGTCGGTACTGTGAACTCCGTGCAGCCGCATATCATTCTGACGAACACGAATGCCCCTGGTCAGTTACAACACCAGTCCCAACCACAGCTCATAACCACATCAGGCGGAGGCCGCCAGGTGGTCGCACTAATGACCCACCAACAGTCAGGAGCCCATCCCAATGGCTCCGATCCGAATTCCGGCCTTCTGGATCCCGGTAACGCTGTTGGCAACGGTTTGGGTCCAGGAATCAAGTAAAATTTGATAAATGCCGTCTCCTTCCTCTGGCTGTGTATCATGCGCTGACAGGACTGTCAGAAAATGTTTTCTGGGGGCGAGCTCGCATGACATGGTTGTGTACCATATTTCCTTTATCCATCCGACTCCACCCACCATGTACACTACTTTTGCCTATGACTCGAGTCTACTCGTTTCACCTATTTGAATGCTGAGGCACATCCCTTTTCTTTGGGTATCCGCTTTCTATTCCATTCTACTGATTGTTCGAGTTGGTTTCTGCATTTACGTTCCATTTCTAGGTTTTTCCATAACATCCATCACATTCTCAAGATCCAACTCTGGATGCGTTCGTCGTCAATGTGCTCCCCTTCTTGCCAACGCTTCACCTGTTCGTGTTCTGCTGTCTTAAGCCCAACCTTCGTCCCCCAGTGAGTTTCCTCTTTACGTTTCTGGCGCTTCGCTTTCGTTAAGCATCTATACCGATCCTCACGTCTGCTACCTTTGTGATGTACAACTGGGTTCTATCTTTATAGATCTTCTCTATCCACTTCTACTTACAACTACCTTTGACTTGGTGACTTTCAGATTGAATTTATCTAACCCAACGTGATCACCTTATAGTAATACACCCAACGGTTTGATGAACTGTCACTCAGACGTGATTCGGTCACCTCAACCTGATTTCGTCAAATCAAGTGAGTTTGTTCTGTGACGGCGATCCGTTTGTACACAATTATGTCTCAAGCTGAATATAGTCCACACCTACCCATTTTGTGAATTGGCGCCTTCAATGTTTGTGGATTTATGTAAACAGGCCAATCTTGTCAGCCCTCTGGGAGTTTTGATAAAAAAGCTTCGTATTCGTAACCAGCCTGTCAAGTCTTTGAATTGTCCCAACTTTGTACATAGTCCGAATGGCTGTTGCTCATTTTTTGGTGCATCCTCACCGACCTTGTACATGTAATACTTCATGGTAGGCAACCCATCGTTCCTCCTGCCTGCCTCCCAAACATCTTTTAGCAGCTTCACTAGTGCTTTGCTGGTGTACACATGTCCGAGATCTGGTCATCGGTTTTCTTATGTGCCGCCTGAGTAATTCCTGTGTCCCCTCTCACGGCGTAAACTACTGAAATCTAGAGTTTACACCTTTTTCATAGGAGAACCCAGACACGACGTGTCTGACTGTAAATTGATTTCACATAGAGCGTTCTATCGGCCCAATTCCCTTATTTTGTTTTCACTTTGATCTAAATCTTCCTCGAGTTTGAGTCGTCTGATGGATATCGTCGACCCAAATGGTACATGTAAACTGTGTTGATGAACCGC
>STRG.45789.10
ATTCTTTAATGAGCATTTCTCTTTCACAAATTGATTTAAGTATATTGAAATGCTTTTTACCACCAAAATGCAGCTTGTTCTATTTCATGCGCCATGAAATCAATGAAATCAGGTTGAATATTAACAATTGGTCGTCTGGAAGATAAAAGTCAGCAAAGAAGAACGTAATTTAGTGAAAGTGTTAGAAATTATATCATGTGTTTCACAGTCTATTTCAAACAATATGAAAACGCTGTAAGACCGTTTGAAACCCGACCACTTGATTAGCGCAAATTGATTGTAAACAAATCGGAGGAATAGCGCAAATTGGCCGAAAAGTGACCTATTTCTGAGCAGTTATTGAGCAGTTTTGTTTTTTCGACAGCGTGAGCAAGACAAGAACGCACAACCAATTACCCGAATAAAGAGGAATAAACGTATAATACTTGTTATGACATGACGGGGAAAATGATTCGCAGCTGCTTCCTTGTGACCGTGAAGTATACACAAGAGCACTTTTGGAATGATGAGTTCGCGAATGATTTTGCTATTATGGAGTTCTTACATGAAAATATTCCGATCGAAGCTGAAACGGCAACTTTGTTGACTTTCAACGTACTGAGAACTTGTCTTGCACTGAAGCCGTGTTTGCAGTTGATTGTGGACACATTTTGCATTGAGGCTGATATCAGTGTTCCGCCGTCACAAAAAAGCGAAGTGTTAGTTTTATTTCACTGCATACTATTTCAAATGGACCTTATCGGAGCTAGAGGTCTGAGTGTCATTCTGAAGGAAATTAATACAGAACTTCAGAAAGCGTTTCTGAAGTTCATTCACGACGAAAGTCAAATGAAAAAAGTGCAAGTTGCATTGCAAAAACTTTATTCACCAGAGTTTATTGAACGGGAATTGCTATCGATATTTCACAGATGGGTTGCAGTATTGCCAAACTATTATCCTTCACAAAAGAAAATATCCAAACCCAATGTGATGCCCCTCACAGTACCCGTTCCATTCAATCTCAACTGTCCCAAACCAAAAGCCATTCCAATTCCAGAGCCGATTCCAGATTTGCGAAAAATGAGAAGTCCTCCGAATTCCACTTATGATTCCCCAAGAGAATTTGAACTCCTGAAGCTCCGCAAAGAAAAGAACCACAAAGAGATTGAACACTTGAAAAAGAGAAGCGATCAGCTACAACCCAACTGTGCAAAGCATTCCAGAGGAATCGGGCACAAATGTCAAAAGATGTCCGAGGAGAAGAAGCCCTACAAGCCCCAGTTGCCGACCAAGCCATATGAAAGCAAAACCCCGACACCGACAGTCAGCACGAACATGACAACCATACTTCGAGAATGGAAATTGTTCAAGGACAGGGAAAAAATCCAGAAAGAACGGCTGTGCTTGCTGGAGGCAGGAACGTTCAACGACGCGGACTACGCAGTTTGGCGAACAAAACAAGAGCAACTTTTGGAAGCAGTCCGCCGAGAAGCATCTGGAAGGCAGCGCCTAAATGTTTTGCGTGCACAAGAAGCAGCTTTTGAAGCTCAGCAAAGGTTATACCGAAAAAAACGAGAAGCGGCTTTTAAGTTGACTCTGGAAATTCGCCAAATCCGTGAGCAGACAGCAGAAATGAGGTCGCAGAAGGAACTTCAGGCTAAAACACGTGTTAAACAGATCGAATCAATGAAGAATCAAGTCAAAGAAGCGTGCATGAACGTGCAGAAAGCTAAAAAGAAGGCAGTTTCGGAAATTCGAGCGGAGAAGGAAAAGCTGCACACAAAACGAACGGAGTTCTTAAATGCATTGCGTGAAGAAAAACGTCACGCGAAAACCCTTATAAACGCCTCAAAGAGAGCTTGGCTTTTTGAAAAATCAAATCGAATCAAAGATGTTGATATAACGCAGACAACAAGTTATGGTTTTCTCGGTGAAATGTCAATAGCAGAACTGAGAGAGCGTTTGAATATTTCGCGGAAAAAAGCTGAGCAATCATTGGAAGAAAAACGAGACCAGATAATTGAAAAACGTGAGAAGAAGAATGCACTAATTCATGAGGCACTCGAACGAATTGGACAGCACAGAAGCGTGAACACATTCGCATCGGCCGTTGCTGAATATCGTGCTCATTCAAACGAACCCATCGTACAAACGAGCTTCAAAGATGGAGAATTGTTAAAACTCACGGAGGAACTTTCTAGGAAAAAATGTGCCCGGTTAGCTTTTCAAGCTAATCAGAAGAAAATCAGAAGAGAACCAACTTCCTTGTCGTTACTGAGCAACGAGAAACGCACGGAAAAAGATTCGAAGCGGGAACATATTTGGAATCAGATTCAAGGGGCCCGTTATCGAGCTGCACAAGAACAAACAAACTCATCGCATCATCCAAACCTTCACGTGACCGACAAACCACTGGCGTCAACATTGTTGTCAATGTGAGACTGAAACTCCTTTCAGAAACAGCACACAGCAAGACAGGGCCAATTTATTATTCTATGGAAGGTTCACCGATGGACCATCCAACGATGCGGCACATAAAGTGAAACCGTCAATTTAAACATGTCAACACTATTCAAACACGTCCAGGAAGTGCACCGCTTGATTCCATTTTTTCTCACCGAATGTGTACTGCATCTGTTCCATATCATCACATAACTTTGAATACATAATAACT
>STRG.62140.3
CCGAACGCCGGAAAAAGCCATTTTTTGTCAAGGCAACAGAAAGCCTAACTGTCGCTCATGACAAAGGGCTGTTCACCATAGAAGCAGCCAGTAGGGGTAAAGACCTCAGGGTCATCACGAACAGTGACTTTAGATGGTCGGAGCAGTGTAACGCTGCTGCACAAAAGTCTTGTAGTGAGCTCTTTAGACTGCGATCAGTATTGTCTTGCCGTCAGCCGGACATATTCATGCCTATTTACACGCGAATGGTTGAAGGGCAGAGGGGTAAGACGTACAAGCAGAGACTCTGTGATCTGAATCTTTTCTCGTTAGAAAGGAGAAAACGTTGAGGGGATCTTGCAGGAATGTTGAAGGTAATGAAGGGCTTTTCCGGCCTTAGACCGGATAGTCTATTCCAGGTGGCTTTAGATTCCAGATCAAGGGGACACGAAAAGAAGCTGACAGAAGTCCGAACTAGGTTAATGACTAGATCGCACTTCTTCAGCAACAGGGCAGTGAACAGTTGGAACGGTCTGCCTGGTGGAATAATAGATCTGCAGACCGTCCAGTTCTTCCAAGGTGCCCTAGGTATTTCCTTGTAGTGAGCGTTGAGTATGTTAACTAGATGGATGACGGGGAGCACTGTAGTCCTTCTGGAGTATGTTTTAATCGACGTTTTCGCTCATTGCATATTGTCTCAGTGAACGCTCACGATGCCTAATGTCTCTCGCGGTTGATGTGCAATGAGGTTTTCCGTTTGCCTCTCATTTTAGCTGGTATTCGACGAAATACACTCGGCAGTGGTGGGTGCATAACTGATGTGCATACCATCGAAGGAATTCTGCTTGCTCGATTGGTAGTGGCCACTACCTGTCCTGTGCAAACTGAACTGAACTGAACGCCTCGTGGCCGGACTGCATGGGTTCAGCTATGAGAAACGCCTGGAAGTCACAGAGTTGTTTCCCATTGCCTATCGACGTCTTCGAGGCGACCTCATCTATGCCAGGTGTGCCATCGGCGACCAGCTACTGACTCAACAGAAATAACTGATGGATCACTCGTATTGCTTGCCGAACTGGTCTCTCCCAGAGGATGTCTGCCAGGTCCGAATATCAGATCTGTTAACCGACCATACTTATGCGCTGCCACCGGAATGTGTTTGGACAGAACCGTTTGATTCCGTTCACGACTGGTACGCTGATTCGTCGTTACCACCAGATCCATCCGTTGATGTTCAAAGTGCGGTTACCATTGACAACTGCTCACTATCAGGTCCGTATTCCATCCTGGATTCTCTTTTCTCTCGAATCGAATTACGTATCAGGCCAGAAAGCGAACTGAAATTGCTACAGAAATGTGACCTAACCTCCTTACCATCTGTCAAGTCAAACGGTTCGGTGCTTCACGGTTCCGCATCAGATATATTCCAGTTATTATTATCTATCGAAGATGTCTATCAAAGTCAGCTAACGGATAAGACCATTGTGCCGACTGGCTGGACTGAGTCTGTGCTACCCAAACCTTCGGATATTTCCTGCCCGGAGGAAGAAGGTCCACCACTTTACGTAACGATTGTTCGAAAGGATAAGAGACAGGCTCACAAGAACCGTTCGAAGCCTAGCACACTGTTGCGCGATGATAGAAAACTACATACACCTTTTAAGCTGCACCGATGCCCCGAATGCAGCAGGACTTTCACCCGTCATTTTGCGCTCACGGAGCATATTCGCATGATTCATGAACGCAATCCACGTTACCGATGTGGTTACTGCGATCACGGATTCAAAAGACCCGCCTTGCTTCGTGACCATATCTACAGCAGACACACGCGGACCAATCGCTTTATATGTCCTATTTGTCACAAAGGTTTTATTCGCCGTCCAGACTGTTTACGACATCAAATGTGTCATACTGGTTCGCTTGAACAGTAATATTGGCTCGATGCTCTTGATTCTGGCCTTGTCATTCCAGTGGCGTATTTTTTGCCACAGACACATTCGATTCCTGTCTATTCTCCAGAGGACTGCATTTTATGTCTTTTATTTTTCGAGAGTAGCTGCTTTTGTACATGTATGTCCGTCGTCAATACAGGGCTCCCTAAAAGTGCTTAGTAACATTCTGCTGCTGAGGTTTATATTCCCATAAATCTCGATCAGCTTCTATTATTTGTTTTCTAAGACTGATTTTCTGTTTATGGTCGGTTGTTTATTCT
>STRG.9888.2
AACGGATCTTCGGCGCGGAAAACTGAAATAGCGTTTTGTTATCGCAGATGGAACGGAAATCAGAGCTAGCTAAAGACAACCTTAGTGGAATACTTAGAACTTTCGGAGCGTACGATTCACATCATAGTGGCAGACTTGAAAAAAAGAATTTGCTTCCAGCGCTCCATCAACTGGACCTCAGAGTCAGTGAAGATGAACTGAATTCAGCCATAAAGGCAGCTGAAATTGGAGACAATGTCATTAACTTCAGTTTGACAGATTTCAAGAGGATTTACCAAGAGTTGTGTAAACACGATCCTCGTTTAACAACAATCGAGAACGTATCAACAAAGTCCCACCTTTTCCAGTATGGTTCATCAAGTACTTCGGTTGTCGATGATACACTGCACAGCGTCAGTGAAGATGAGCAAATCGCTTTCTCAAGCTGGATGGAGCGCAAAATCATCAACTGCTCATCACCTGGTACTATCGACCAACGGGCGATGAATATAAGCAAGAATTTAACAACGTTTCAAATGCACGAAAACATCACTTTGGCTCTAAACAGCGCTCGAGCAATTGGCTGTAACGTTGTCAATATTGGAGCTGGTGATATTCTCAATGGTACCAAACATCTTCTTTTGGGTTTACTTTGGCAAATAATCAAGATCGGCTTGCTCAAACAGATAAATGTTGTTGCCCACGCAGAACTGGCAACGCTTCTTGATGGTGACGAAACAATTTCTGACTTTGCCAAGCTATCACCTGAAGACATACTGATTCGCTGGGTGAACTACCATCTTCAGGGGACGGAGAGTGACACACGTATGCACAACTTTACTATGGATATTCGGAATTGTGAGGTGTACGCTTATCTCGTGGAGAAGATCGCGCCCCCTGAAAAGAAACAATTTATGCATTCTGCTCGGGCAATTTTGGATGCCGTAGACCTAGTTCAACGGGCTGAAATGGTGCTACAAAATGCAGAACAATTAGATTGCCGAGTTTTCGTACGACCGCAAGATATTGTCAGTGGTTCGCAACGTCTCAACCTAGCATTCTTGGCGAATCTTTTCCACGGATACCCTGCTTTGGATAAGCCTCCACACGTGGAAGAAAAAGTTGCTGAAATTGGAGAAACCAGAGAAGAAAAAACTTATCGTAACTGGATCAACTCAATGGGCATTACTCCAGTCGTGAATTATCTATACAGTGATCTTACAGACGGCATTGTTCTGCTCAAACTGTTTGATGTGATCAAGCGTGATACAGTGGACTGGACTCAAGTGCATTCAGAACTATGCCCAACTGCAGCGAAGGCCAATTTTCAAAAACTAGAGAACTGCAATCACGCAATTCTATTGGGTCGGAGATCTGGTTTTAGCCTTGTTGGTGTGGCCGGGGCAGATCTGAGTGAAGGAAAGCGCGTAATGACATTAGCATTGCTGTGGCAGCTTATGAAAGCCTATACACTATCGCTGCTATCACGGCTGACTAGAGTGCAAACGAAAAATACTGCTGGAAAGCCTTCCAAAGTGCTTACGTTGACGGCCGAAGACGAAATAATATCCTGGGCAAATGAAAAAATGAAACAAGCCGGCAAATCTTCAAGAATTTCGTCAGCACATGGCTTTTCCGATCCAAGTCTCGTTTCTGGAATCACAGTGATCGATCTAATTGATGCAATTCGTCCTGGAATGGTGGATTACAACGTGGTGCTTCCTGGCAAGTCGAAGCAGGAACAACTCGCTAACGCACAGTATGCCATACCGTTAGCCAGGAAGATTGGTGCATCCGTGTATGCTGTTCCGGAAGACATTGTTGAGCTCAAATCCAAGATGATCATGACCATATTCGCTTGCCTCATGATTGCTGACCTAGAAAAACGACCGGGGACAAACATTAGTAAGCAATCAATAAATTCGATGGAGTCCCAAGAAGTAAGTTATAAAGGACATTGTAATTCAACCGAGACTAACAACCAACGAAGCACGTCAGCTTTGAAACCGCCACAAAAAACAAATATCTTGAAGGAAGAGGGGACGAAGGTAGATGAAGATTCAGAGAAAATGGAAAGTGTAACCTTGACTGTTCCAATTCTAAAAAGGCCTTCGGCTGAAAAAGTTTACAAAAAGACTCTCAATTTTACTCTTTCTGAGTCTGGACGGTGTTTGTCGCCAGTCAGAAGCACGGTTTACACCAGATCTGGCCCTGCTGGAGATTGCGTGGACAAGCGGGATCAATCGCCAGTACAACCATACAGGAGCCGCGAAGTTCGAGGTTACGCGGAAAAACCCCCGCTGAGAGACAGATTCTTCTCCCCATTTAGGCCGACGGTTGGTGCGGGCGAAAGACCTACCTCAAGGACCCATTCGCAGTCACCATCAAGAAAGGACTATGCAAGCCTGTCCAAGTCAACACCGTCCATAAATATGGTTGATCAAAATAATCTGGATAATCGGGGCAGACCGAGAACCGGTCGACATCATACAATTTACAAGGATCACGATTTTGAGGATGTTACCGAACTTTCCCATCCGGAGCCACCTACTGACTTCAAGGAAAGCTTCAAAGATTCAAGTGGCCGAGTTTCTTGGAAGAGGTTTACTCATAAACAAGAGGAACGAATTAGCACCTGGCGGCATGAAGGACATTCGCACCGTTCACATGGAGGCGGTCGATTATTTTTGGCTGCACAAAGCAGAAAATAACCTAACAGGCACAGTTTTAAAATCTGTGTCGCATAGTTTGTAATTTTGCTCAAATTATTTATTCGTGATTATCTGGTCTTACGTTATTTACCCAAAAACAATGTTCGATGAAAGCATCCCATCACCCCATCTACAAATTCGTACGCATAACAAGATATCCTATAAATTATTCTTTTCTAATTGAGGGTTTTACTGTGATACCGAAGAGGTTTCAGTTGTGTACTTGTGTCTGTTCGATTGAAAAGAATTTAAATTTATTGGGA
>STRG.24273.1
TGCTGAAACATTCTTTTTTTATTAAACACGAAGTGGACTACAGTAAAAGGGGTAAACCTAACAGATCGAAAACATACCGTAAGAAGAATCTGTAGGGAACACTCGCGTCACAACAAGTTTGTTGGCTCTGCTTAGGAAGAGTGAAAGGTTGTAGACGGGTGGAAAAACAGAGAGGACAGTGTTCCGTAACTTAGCTCTGCGGGAGAAAACAGAAGACTGGAAGGCTGAGGTACGATATCGAGCGACAGAAACCTGATAAGGGTAACCAGCTGCCTGTTCTCGGGATTGGCGTTGAAAAGTAATGGGAATAGGACCAGTCGAGGCAAGCTCGAGGGAACAAAGCCCGAAATAATAGTGGAAAAAAGGACAATGAAGCAAATGCTCGGAGATGGACAAGCGACTGTAAACTGGGTGTTGGAACTGGGTCCTTTACCAGGAGAATGGCTTCACGGTTGACCCGGTCGAGAAGAGTTAAGAAAGAAAACAAAGCTCCGCCCCACACTCGAAAGCAGTATTCAACTGTGGGACAAATTTGGTCTTTGTACAGTAAGAGGAGGTGGGATGGCTTGAAGAAACTTCTGAAGCGGAACAGAAAACAAATCTTGCTCGCAGCTTGAGAAGCAAGCAAAGATATGTATGAAAACCAAAATAGAGAGGACGATCAAAAGACCCAGGAAAGGCATCGAGTTGGAGGAGTGAAGGGAATTGAATCAAGATTTAAGTGGAGAGAAAAGGAGTGGTGTTTGGGAGAAATTGAGAGAAGAAGAAGGATTGAAGAGAACACGATTTTGAGATCTCCAAGAGATCTATTCAAGGTCCGGACTCAGCGATGTTCCAGGGGCACAGCGGTCGCGGACGATGTTGGCGGTAGCACGATGGGACGTTGGATACGAAAGAGAATAGTGAAGGGTGGCGTCATTGGCGAAAGCGTGGATGGAGTTGGAAGTGGTAGATAAGAGTTCATTATTGAAAAGATGAATGAGGGTGGTTGAAATTATGAAACCTTGAGGGACATCAGCGATCACGGCAAAAGCTGTGATTGTGCATCATCGATACTATCCAAGATGGTCCGGTTACTGAAAAAACTCAGCGTCCGCAATACAAGGGCTGGAATAAATAAAAATCTGTGCGATTTATACAGTATACCTATGTGCCAGACACGTCAAAATCTTCGATATATCTACTGAGACCATGTTTATCTAGTGCTTCTGACCAGAAGTGCGAGACCGTAGCTGGTTGATCACCAGTAGAAAAACGAGGTCGGAATCAGTATTGACCATCTCTTAGCAGTTTTTTTACATTCGAGGAACGGTTGCAACTGGTTGGAAATTATGGTTTCCATGACTTTTGAAATTACAGAAGTTAGGGAAATAGGACGGTATTTGTTCGATTCGGAGCAGTCAACGAGTTTAGGAATAAGAAAAATCACGGTCCCCTTCCGTGGTGCGGGAAACGTACTAGACTGGAGAGGAAAGAAAAAAAAGGATGGCATAAAGTTGGTGCTTACCCTGTGGCACACATCTTCAAGACAATGGGTGAAATACCGTTCGGACCACGTAGTTTATTTTAGTCGAGTGATTGTACGGTCTGGTGGACCTTTCTGGCTGTGTAAGGGGAATGAAATGGCGGCCAGTCAGAATGGCTGGAGGTGGGAGAATAAAAGAAATAGGTAATGTGGAATTAGAGGCACACTGGAAAGCAAAATCCTCGGCCTTCTCACGCAGTTCACAGACTGAAGAGCTAACGGCTTTAGAGTTGGGGAAGAAATTGGAAGGGACGAAATTATGGGAAACAGCTTTGGCGGGGGACCAAAATGATCGTCTACCAGTGACGGAGGAAGTTAAATGTTCGACTTTGCGGCAGATGAGACATTTTTTTGCTTTTTAAATAAAAAGCGAGCATTTATTTCTGGCCTGCACGAAGTGGCTACAAGATTGGGCAGTAGCGGAGCGGCACTATCATCTGATTGCTGACTTCTTTAGGCGCACCGCGCGACTGCAGGCGTAGGTAAACCGCTCAGGCAAACGTAGTTTGCTGGGTTTGGAAAAGTGTGGAATAAAAAGAAACAAACCTTGGAGAGCAGTCAGTAAAGCCTGAAATGGAGGAAGAGACATAAGAAGCAAGGCAATAGTCACTCCAGGGATAGGAGGCCAGAAAATCATGGAAACTATCCCATTTGGCTGAATTTAGAGCCAAAAGGTGCATCCAGAGTTGCACATAAGAACGGGGCGAGAAGAGGTGGTGGAGGAGATAAGACAGTGGTCCGATGGATCAAGTGACAAAATGGAGGTAATATCAGGGAATAAGGAGGGAAGGGAAATGAGAAGAAGACCGACAATATGTGCACAATCGCCAGCCCGATCTGGAATGCGTGTGATGAAGTCGACGAGTTAACTTAGACTGCTTACGAAAGAAAAATCTTTTGCTTCGCGTCCCACCGCTGTAGTGTCAGAAGAAGGATACTGAAGTCATCAAGAATAATAAATTGAAAACTGGGATCCAATGGTAATAATTCCTCAATGCCAGAAGATAATAAATCAAAAAGTCAGCGATCACTGCTGTTGGGAGAGCGATAAATGGTACAGAAGTAATGGTTAGAAAAGGGAACCGGAGCTGCAGCCATACCAGCTGGAATTCGTGTTTGGCAATGTCTAAGTGTGAGATACGGAAGGTAGTGGCTGAATGATGGATGCAGGCACAGGCGCCAGCTTTAGATAATAATGAGGAATGAGAAAAGCAGTTTGGGAGCTGGAGATAGGTAGTATCCGATGTGAGAAGGATCAGCGTCTGAGTCAAGAATAAGTTGGGGGGACAAGGGGACTGAACGGAATGATGCACAGAATCAATGTTATGGTTCAAACCGCGGATGCTGGTGAAAGCTGGAATTTTTTGTTGTGAATGCTGAGTAGACGAGCGATGAGTTTTCTGCAGGCTGTGGACTTCATGAGGTTTTTTGTGAAACCCGCAACCTAACTATAGAACTTGGAGTGGCGAACCACATGAGGCTCCAATAGGAAAGGCGGTGGTGCTACCCCGGACGACGGCAAGGCCGTCTACCACTCTCACCTTGGCAAACCAACCACCCGGAGACTACAAACTCCCCCGGGTTTTATACGAGCTTTGGTGGCTGTGATGACTGTTCGTAAACTATTCATCACCATGTTTTTAAACTCACCATACATGCGACCTTGGGTCTTATAAAAACATATTTCTGATCCTTACCTCAAACTACATTGAGTTCGGCACTTCATTCGGATTTGAAATAGCTGCTACTATTCGTTCACTGCGTAGAAATATCATAGAGAACAAATGCGAAAACATGTGCACCATAGTACTGAAACAGCACACAAGTCCTACTGGAAACCAATAGTCGAGATTTTTGCCTTCCAATTTCAGAGTTTGTTTGTTTGGCTAAAATAGAGGACACCGCGGATCTTGTTGTAGATTTTTAGAAGGAGTTACGAGATATAAAAGGATATCCTCAAAGTTGAACATAGTGCCAGTGCACCCGTGCACTTGGTCCAAGGCAAAGTTCTCATGTGCAGTGATTAGTTATTCAATGGCATAAATTGGAAATTCAAGGGTCAACCATTCCCCAGCAAATGGCGAATCACTTTCAACGACAATCTTAAGATTGGCCTATATTATTGCTCCCAGCCGCAACAAAAAGATTTGTCGGTTCGCATGCCAAACTGCATGCACTCGTTTCGGATTGCTTTTTGTATGGCACAGATTAAAAAGGAGTCCGTAGATGGCAATCGCTTGCCAGTACAAAACATGTGTACAATGAGGTCTGTACCCAAGTAGTACGTTGCCCCAACCTTTGGGGCAAACCTGCAGCATGCCCCAAGCTAGCCCCAGGTTTGCCCCAAGTTTTTCCCATGTGGCTGCCCAAAGTTGGGACTAGCCCCACGTTTGCTCCAATTTTTCCATTTTCATAATTCACTGTGCATATGTAAAATATTTTTTATAATATAACAATCATTTTACAAAATCAGGCATTGCATCTACTCCGGAAATTAATTCTGCTGGGTAGTTTGTAAGGATGAGCTGTGTGCATAGACAGATTTGGATGATCATCCCCTTCGTTGGTTTGAGTCATGTTTAATGTTTTGTATTGGTATGAGTACGAATAACTGAAGACGAGCTTGTTCACTACGTTGTTTTGTTTTCAATGTGTTCTGTGGAATTTTCGTACATTTGAAACAGGTCAAAGACCCAGCCGTACTTCGTGAGCTAAACGGACACATTAAGTTTCGTACGAAGCTGGCCCCGGCAAAGGCTCGTGTTCAGTTTATTGATGAGTGCACTTCTAATTCAGAATATCCCAAACAATATCAAACTAATCTGAGGAGAAATCGGATTAACATCACCACTGTGTCTTTACGTCGCGAATCGTTTAACAAGAGAGATACCATATCAAGTCGCGTGCCAGGAATGGAGCATCATTTTGTGAAGTCGTGTCAGGTGCTGGACGAGCTGACCCCAGAAGAAAAGAATAAGTTCGTTGCTTATGTTCAGTCAACAGCAAGTCGAGCTGGTGTGTGCCAAACTACGGAAACGAGTCAACCCGAGAAAACCGGCTGGTGAATTCTCTTCAGATCCGAAGAGATTTGTCCATAACTTGTCTTCTGCAAGTCTGGTTAAGACATTACTTGAAGTGCTGTCGCTAGGACCAAAATTTTGCTGTACATCCAGTAAAACTAAACAATTGGATATGGAAGTTGAATTTCAGAGCCGATTTGATCAACTGTCCGGTCTCGTTCCTTCTTCCTCACAGGAGTTAGAGAAGCTCAAATACAAACTTGTGAACGCGCGTTATCAATATCGTGAAAATAGACCATCGACGAAAGGACTACTAACCTTAGAGCACGTGAACCGTCTTGAAGGACTGCAGGCTAACAGAGAAGTAATGTTGTCAAGACCAGATAAAGGAGCGGGTATTGCAATCCTTAATAAATCGAATTATATAGAGAAGATGAAGACGATATTGAATGATGTATCCAAGTTTAAAAAGACCCCAAGTGAAAAGGACAGGACGATTCCCATAGAAAAGTCAATTTCTACGAGAGTGGAATCATTGAAACAGAAAGGTATGATCGATGCGGTAACCTTTGAAAGAATACGACCAACTGGGACGACGATTCCTAGGTTGTACGGTTTACGGAAGGTACACAAAGAAGGCGTCCCCTTGAGACCGATTTTGGATATGTGCAACTCGCCGTATCACGCAGTAGCAAAGTGGTTGGCTACATTGTTAGAACCAAGACTGTGGGAAATCTAGACTTGGAAGGCAAGCAAATGATCTCGCTAGACGTCACTTCACTGTTCACCAATGTCCCGATCGCTGAAACAATCAACCATCTATGTGATTACATGCACGAGAAAGGTATCATCCCAGTACATACGAGGTATTTGCCCAGCACTATGCTAGGCAGTGTGCCTCTTTGACAATAGTGTAGCAAGATTTAATTTAACCTAGGTTACTTGAATTCCTTTAATAGTCGGTATAAGAGGCGTGTATATTTATGAAGTGTATTGCTTATTATTTATAAATTTACAAGAGCAAACCATAATGTGTGTTATGGAACAGGTACAAACCAGTCTCTTCCGTGTTATGGAAACTGTTCTGGTAGTACTACCACAGCAGTACTTCCTATGTG
>STRG.55147.5
ATCTGATCAAATGTGGACTTTAAAAAACGGAACATGTGTCTAGGAAAGGCACATTCCGTACAGTGCCACTTCCTTTCAGAGATCGTCACGGTCTGGATGAATATCACGGAATACTTTAACAAGACAAATATATGGACATTCCTCTGATTGCTCGTGATGCAAGTGGAACGTATTGGTGTATCGAGGTGGCCTTATTCACCTGACTTTTTCATCAAAGGCACATCGTTTCCTATCAGTGCTTCCGAGGCTGATCGTATGCATCGCGAAACGCTGCGGTCTCAGGCTGCTCATTCCATTAGTTCAACGGCTTCACCCAATGAGTCGTTCCAGTATTGGGCGCTTATACTGACTGTATTTCCAGTGATCACCGTGTTTGGAAACGTTTTAATTGTTCTGAGTGTTTTTCGAGAAGTCAACCTACACACAGCAACTAATTATTTCATTGTCAGTTTGGCCGGTGCTGATATTGGGCTAGCGATATTTGTGATGCCCCTGAGCGGTTGGGTGGAGCTTAACAATGGAAAATGGCGATACGGGACAATCTTTTGTGATGTATATATCATGTTGGATGTCATGTTGTGCACAGCTTCCATACTCAACCTTGCTGCAATCAGTATGGACCGAAACAAAATGTACTGCACACATATTGTGAACATGTGGATATAACGGTTGTATTACCAAAACGATCATATTGTGATCAGCAAATACAAAGACATTAAGGATCTCCTCTCTTCTCAGTAAAACACGACAGGTTCAATAACTGCCACCGCTCAATCAAATGAGAGTGGTTATATCAGCTGAACGATTTGTGGCAGTAACCAAACCAATCGTTTACTCACGCCACAACAATAACTTTCGCGTGAGTCTCACAATTGCACTGGCTTGGATTCTCTCCTTCGTGATTGCTCTGCCCATCGCATGTGGTTTGAACCATGTCGCGGAACGTCATGAAACTGTATGTGTACTTTACAACCCGGAGTATATTATCACCTCCTCTATTGGATCATTTTACATCCCTTGCATCATCATGATTATTTTGTACTATCGCGTGTTCCATGCAATCCATGGAAGAACCAAATATGTCACATCCGCAAGTAAATCAGCGGTTGGAAATTTGAACAGAAGTGCACAAATAATCAAACTTTGCACAGAAATGGCTCCTGTACCAAGTAAAGTGAATGCAATTGACAACAGTCCTCCAACATTGAACACAAGCCAACACCCTCTGTGCACTAGTTCCACATTGGACGAATCTGATCTACTCAGTTCTAATAAGCTCATCGATTTGGTTTCATGTCTTCCTAAAAACATCACCAACACCGTTGAGCAAACAAGTCGGTCCACAGAAACCCCAATTATAGAGATCGCATCCTGTATATACGTGAACCCGATCACAGTTCCTCCCTCAGAACTTCCTCAAACTAACGGGACGAAATCCATTACCACCGATGTTGATCGTGTCCAGGTAAATTGTACAGAGACAAAAGAATTCACAAATATGGCACATTTTAGAAAGCACTTGAGAAAACGTATCCGACACGCAAAACGATGCAGTCTATCAGTTTTACCTGTACATTACTCAACGGTGTCTGGACAACAAATTTATGCTCTGAACAAACCACCTCACAGCTCCGCACCGAGCTTTCGTGCTTCGCACAGCATACGAAGGAAATTGACAGCCACAAAATCTGTGTTGAGCAAACGCAGTTTCATGACACGACCGAGTGGTGTGTCGACGTTGAGTGGGCTTGATCCAAGTGTTGAATGGCGATTCCGACAAAGGGGTCCAAGCACAGTCACAAATCCCAACCATGGACCTTCCAAAGATCGCATGACTGCCAAACGTGAGAGAAAAGCTACGAAAACATTGGCCATAGTGCTTGGAGTCTTCCTGATTTGTTGGATTCCATTCTTCACTATCAATATCACGCACGCATTCTGCTTCAAGTATGAAACTTTGGGCAACATGTCAATTTGCCACCTACCGCGAGTTTTGGATAGCATAGCTGTGTGGCTAGGATATATCAACTCGTCCCTGAATCCCATCATATATACGATTTTCAATGTGGAATTTCGCAAGGCATTCAAAAAATTACTCCACTTCTCCTGAAAGCAACCAACAAGGTACGACTGAACGAGGGTGTGCAAAAGAAACCAATCACGTGTGAATCCTCGCAGTTCAACCCACATTCCTGTTCACATTTGAATGTATAGACCGATTCAGTACACCTAATCGCCATTTGATCCCTCAACTTATTGTTGCATTTGTTCTCCCAATGATTCAGCCTTAGTCCAATTATATTTATGTTCTATTTTCGTTGTCAATTATTGACACATGATTACTTGTACATTTAAATAAACAAATTCAGATCGAATTCGCA
>STRG.15404.3
TGGAGTAAGTGGTTTGTGGACGGGGCAACATCCTTTGGGCTGGGGGCTGTGCAGCTTAGACAGGCGATAGCTGCCCAATGAAGTGCGATGACTTCTCTCACTGTCGAGAGAAACTCCAGGTAATCCACTCTGACGTCCATCTAGTGGAGGTTTTTTGACCGGTGAACTGTTTCTCCCTGTGTTTATTCGCTGGAATTTCCTCTCCAGGGGCATAGTGGTTAGAACAAGATATTGTCCGTCAATTGGTTCTGAGACTGGACTTTGTCTGGCCTCTACTCATTGATCTGTCAGGCATGACTGGATATCCGGCTTAAGGAAGCCATTCTGCATAGCTCGTTGGGTCATGGAGGCACGCAAGCCATCACACCACGCCAAGGTGTAGTTTCGTCGTGTGAGCAGCAGTCAAGCTGCGGGCTAGTAGTATAGGTTTTCGCCTGGAAAAGAAATTTGGACAGCCTGGGAATGTTCGTGGAGGTCGGGTCCCAAGAGGACGTCCGAACAGAGATGCAAAAGAACGGACAGTTTGATGCGAGTATATTGCTGACCCTAGTACTGCAGATTGACAGAGCAGTGAACGAGAGTGTGAATAATTAGATCAGTGTTCGCCATTCCTACTTTTCCTAAATTCGCTATACATTTCCTCATTTCTCGTTTCCAAGTCATCTGTTGACCTCCACGTGGTTTCGTCCACTCCCCAAGACGAACGGAAAACAGGGCACGGTACGACAGACGTGTGTTAGACGTAACACGTGCCCTAACCAACGAAGCCTACTAAGCTAGATACGCTGTGAAAGAGAAGTCCTCGAACTGGTACCCAGTACTCGATTTCTGATCTCAGTATTGTTTACTCGGTCATTCCATCCAATCTTGGCAATACTACGCAAGCATCGATGGTCTAAAACCTGAAGACAACGAATATCTTCCACACGCAGACCACACTTCTCGCAACCATACAACAAAATTAAACGCCGTGCGGCACAGTACGCACGACCTTTCAACTTCAATGAAATATCTCGTCACCGCCACAAGTGCTTCAGTCCCGCGTACGCCACTCGAGCTTTGGATATACACGTGTTCACCTCTACTACTGCGGTCCCATCCGTCGTCACGCTACTTCCGAGGTAACTAAAGTGGTCAACAATTGTCCGCACCCAGCCATCGAGCACCAAGCTCGAAATCGTTGACGTCCAGTCTTGCAAAATCACTTTACACTTAAGGGGTGTAAAGCGCATGCCAAATGGAGCCACAGCTCTCGCAAGTCTATCTAGTGCACGTTGAACATGTTCCGTGGATTCGAACAAGCAGAAAACCTCGTCTACGTAATCTAGGTCACACAGCTTCTCACTAATTCCTAGTTTGATGCCCACATCCTGGATATCTCCCAAGGCATTCTCCATTATCTCGTCCATGACGAAGTTAAACAAGAATGAAGAAATCGGACACCCCTGTCAAACACCATTCGTCGTTTCGAACCGACTGGATAGTTTGCCGTACACCCTTACGCGGCCAGAAGTGTGAGTATAACGACCTCAGTAAATTCACGAACTTCTGGGGCATTACCAGCGACCACCTCAGCGGTGGCATTGATGAGATATTGTGTCGCTGCTGCCACGATGGTAGAGGATAGATGGGTCTCGGTGGCTGTAGAGCACGTTTGTGATAAGGTTCTGGAGCAACAGATGTTTCGAAAATGTCCTTTCTTACCCCAGTTTTTGCATGTAGAATCTCGTGCTGGACACTTACATCGAGGATGACAGTTGAACTCACAGAAGTAGTACTCGAAATTTGCGGCTGAAGCTGTATATTCTTCTTTTTCGGGAGATTTTTTAATCGGACTTTTTCGGCCAAAATCTTTTACACAGGCGTTCAGTAATAAATGTGTTTGATTCGATTAGGAATTTCCGAACGTCAGGTCTGCTAAACGAGCCTGGTCAAAAGCCGCCTGCACTCTAAGAGAATCGTTGTCCAGTAGTCGTTGACGGATACTGGGCTATTGTAAACCAGCTATAAAGGTATCTCGGATGGCGTTATCCATGTGTATTTCGGCAGTTACAGCCTTGAAGTTGCAGTCTCTGGCCAATGAATCCGGCTTTTGCATATACTAATCCAGACTTCAACTCGTTTCTTGTTTGGAAGTAGCAAGGAGGTATCGAGAGTAGATTTCGTTTTTCGGTTTCACATACGTATATTCAAGGGTCTTAATGGCGGAGTGGAAGGTACTACAGTTAACTATGTAGTTATAAACACAAGGAGATTTATAGTTGATTAGATTGCCCAGTTTGCTAGGCTGTAGATCATCAATGAAGGTCAGAAAACTAGAGAATAACTTATACCAGTTAGTCCATTGTTTGGAGGTGTTCGACGAACCAGGATCACCGGTGAATCGTTCAGGGTGCAGGATACGATTCGTTGATTTTATTTGTCGAATGTATTGTTATAGCACGTGGTTGATCCGTAGAGTCCGGGAGAGGAAGTAGGAAGATGGGGGGCCTAGTAGTAGGCTTTATTGAACAAGTAAATGCAATATAAGAGCTAAAGTCGATAGAGAGCACAAGGTAAAGTTATGAAACAGAATAGGCTTATTAAATGCACAATTAGCGAGACAAAGAGTAATACATCAAAACGTGCACTCTTTTTTCAGATTGCTGACAAACTTTTGTTGTCTCTAAAACCAGGACTTGCATCAGGATGTCGTGGTTGCTTCTTCTTGTCGCTGCAGTCCTAATAGTTTTGCTCTGGTTAATCAAGAAAGTTCATTTTGACCACAAAGATTGTCTTTTGCCACAGCGATTGGATCATAAACGAGTTGTTGTGACAGGATGCAACCAAGGCATTGGTTACGAAACCGTTGGGGAGCTGGCTCGACGTGGAGCCTGTGTTATCATGGCTTGTCGTGATTTAAGAAAGTGTGAATCTGCTCGACGGACTTTGCTTGAACGATTTGGGAAGAAAGCACCACATTCTGAGGACTCAAAGGGCCTGAACTTGACACCGATCACAGAAGAACAGCTGATTTGTGAGCAACTGGATTTGGCCTCAGCTCGCTCTGTACATGCGTTTGCCGAGCGAATGATTCACCAGGGCCATCCAATAGACATTTTGATCAATAACGCCGGTATCGACTTTCCTCGTCCCGAATTTGGTGCCGACGGGATTGAGCTGCATGTTCGCGTGAATCATTTGGGTCACTTCCTCCTCACGAATCTACTGAAACCGATTTTGATGGCATCAAACGCTCCCCGGATTATTGTTCTGTCATCTCTTCTCCATCGTCTCGCCGAGGTGAATGTGAATGACCTGTGTCGACCGCTAGTCGGCTCGCCCTATGCAAACAGCAAGTTGTTGAATGTGATTCATGCTCGCCAGTTGATGGAACGTTGGACTGATCACGCAGATGAACGAAATTCGGGCTGCCACGTACTAGCGGTCAGTGTTCACCCAGGCTTGGTGATGACACAGATATTTCAGCACTCGCCGTTTCGTTTGAAATCTGGAGAATTTTGGCACCAACGTTTGCATTCTGGATCGGCCCTGTCGCTCTCGTTTCTTGCCATTTACGAACCTACCGATTTCGCTTCCGGATATCATATTGGGTAACGGTTACCCGACGCTGGGCGTTACTGGTGTGGCACACCAGGATGACGATTCGCCCAACCGATGTCATTGGCAACGAATCTGGTTCACGCTCGACCATCATCCTACGGTTCCTGCATACCACGGATTTTGCCCGTCGGCATCCTACAGCACAGCTACATTCACGTATTTTGCACGCATTCACGCGCACGAATATCGTTTGTATGCCTTCTCCTCCTTGACATTTTTCGAAAGCTTTCCATGCTTTCTGGCAGGGGCTGCTGTAGTGACCTCGAACGTTTTGAGTAAATGACTGTTTTCTGGACACCATTTTGGATCTATTTTCTCTACGATCATTTCTGACGTTTGACATCGACATTGTAGTGTTCTTCGGTTGCGTACGTTTTACTGGACTGACTTTTCCGAGGTTTCCGTCGACCTCGTTTCAAATCACTTTCACTTTCACTTTCGGTCGTTCGCTCGCGGTTCGCTCTCTGCTCAGCCGTCGCGTTTCGTTCCGTTTTCCGTTCGGTGTATCTCTCGTATCGGCACTGTTTCGGTGCCACGATATATAGAATACACCTTGCATCTGTAAACCAACTTGCGTCTTCTCTATTCGTCCGATAGAGAGGATATCGTTGGTATTTCGCTGCTAGACCCAATAGGAGACACGTTCACCAGCAGCTGTCGAACATCTTCTATACTAGCATGGAAGTCAGGCACTAGCCTCAGGTTTTGTGTAACATGGTGCAGCAGCCTGGAGACGACTGAGTTCGAATGTATAAATTCGTAACTAAAAGTTACTCTAGACAAACATGATGAATTAGCACTTAGCTGTCAGTGGTGTGTATGTTGTTCGATGTCACGGAGCTGTTCGCCGCTTGTCTGCTTGCTGTAGGGACAATTGGTTTCCGTAAATTGAAAAAAACTCGTTTGACTGCTCTGCTTGCAGACAGTTGAACCTTAACACCTTTAACTAGTGTCACCTCTGTGTCTATCAGAGAAGTAAACGCGACAGATATTGCTTCAGTGCAAATGGTCCTTCACGTGTTCCACTGACTTTTATCGTCTTATGGCAACGGCCGGAACTTTTGGCTTGTTTCTCGTCCCCTAGGTCATGCTCGGGATCTCGTTATTACCTGGTATTAGGAGTACTGAAACAGCAATCATTCACGTTACAGGTTAGGTGACTGGAAAATAGAGTTTGAAAATACGCAAGTAGCTCGCAACTTTTTGCGACAGTTGAGCTAGCAAGGACCTAGAACGTCCGGAGCAGTAAAAGCGAACAATGCGACAAACTTACTCGCCTTGGCATCACGCCGGTCTCACCAACTATTTTAACTGGTCGCACAGAACATCGTTGTAAAGAAGTTCAGGAAACCCCGTTCCATGCGCTAGCATCTACGTTACGAACGACATTTTTCATTCGTATAAACTGTCTTTGCAGGAATTCCGATTGTTTGTTATATTTCTATAAATCTTTGTCACAAACCGGACCCCTACCGTCGCCCCGAGCGAGAGTCGCTCAGCTTGAACTTCGTTGTGACTGTATTTGGTAATCTCATCTTCTGTATCTGACCTTTTGCTGTAATCCAGTCGCAGTTGTTGATTTGTTGTCCAATTTGGAGCAAAAGAGCCCAGAAGGAACACTACTGAGGTTTGATTGTTGTAAAATTAATTAATTTGTTGTATATAGTACGGTAG
>STRG.58608.1
GTTATTTCGAGGCCGGGCGGTGCATCGGGCTTTGGTTGTTAATGTGGCTGCTTTGCACGTTTTCGCTAGATGCCTTTCACTCGTAAAAAGATATTACAGCTCCTAATTCAACAGTGTTTTTCGTCTGTTTGGTTTTATAGTTTACTCAATGCACTTTATTTTAGAGCTGCTGTAATTTACAACCGCGGAGTATTCGGAGTCTTTTTCTAAGCGGTAGTTGTAATTATTTGTATGTGGTGGTTGTAGGTGGTGGACTAAAAGTCAGCCACTGAATTAACATTTCGCTAATTGCGTGCCTTGTATTCATCGACTTTCGCCTTTGTGCAGCCTCGAGCACGCATATATAGATATAAATATAATCGTCTAATAATATATAAACAACGGTGTGTATGTTTGAAATCGACGTCGTTATCAAGCCATATCTATTTCCAGAACTGAACCACTTCACAATGCAACAACGTAGCAAGTTTTGGACAGCCGTAGTAGTCGGCGAGTCAGATGTTTAGTTCAGCTTCCAGTTGATGGTAGTCAGCCAAGTCGTGAGACGGTTCCTAAAGTCCTATTTCTCGAGGGCTGAAAGACGTGAAAGCTTGTATTATCTACGGTCTGGATGAAAGAAGGACCGAAAGCGTCTCAGTCGGTGGACTCTTCATTTGTACCTGTACATGTACGAGGGGATATATCTCCTATTTTATTGATTACGAAATCTACCGCAAATTTTATTTTTGATCTAACCCAGAGGATGGCTTCGGTCGGCCGGGATAAAAAAACGGAAAAGAAAATGATTTAGATTGCTCCATAGGTATCCAACCACCGGCGATGATTGAAGTTGTTCTCCACCTAGTTTCGGCCGTCAAGTGCAATAAGTGACCAGCTCTGAAAAATGGACTTAAGTCTTAGCAGAAGGTCTTTTCGGAAGAGATGCATGAATCATGGCTAACTCAACCGCGGCTTGCTCGGCCTCAAGGACAGTCACTTTCCAGACCTGCCTCATCTCTTATTCTCATCATCTTTATGCTGTAAGAAGGATAATTTCACCCACATTATTTCCTTTTCAAGTACGTCTTACTAATGTCCGAATCCACCCGTACGAAATGGATTTCCCGCAAGCGGTTCAAGATGAGTTCAATCGGGAGCACTGTCTCACCGATAAAATTGTCTCTACCAGCGTCCAAAGTTATCGGCTACCGCATTCTTTACTTCCAAATGTATGCCATGTCCCCAGAAAATCTCGGTTTTACATCGTGTCATAGTTGGTTGATAATGGGTTTCTTATCCCACTATCTATTATATGCTCATTGTGGTCTGGCGTCGGCAGTGGCTTTTCAGGTGTCACTTTCAACCCCCGTTAAATGGTCATACAAAAAGAATTTCACCGTTTTTGCAGACACTGAAACTGTGTTTCTGTTAGCGCATAGAGATCCCCACAACTCCAATCGAAAGAAACTATATCAAACTCTCAAGCCTGCTTATCGTGTATCATGATCCGATGTGCCCTATTCGGCTTTTGAGGTGGCCCGACACGATGCTGCTAATGCTTGATGGTTTGCACGGATTCTCACGAGCACTTGGTTTTCCCATGGACTGTGCTTAATGCTGATATGTCGAAAGTAGAATGACGGAAGAAAACGACAAGGTTGGTGGGATAAAAAGTTACCTGCAGAAAGAGAATGTAGAGAAGGAAGATTTACTCAGGTTACTGGCGTGCCTTCAAAGTGAGCTTGAGGCTAGAGAGGAGGTTATCAACATTCTAAGATTGGAACGGCTCCGTGCGGTCGATTTTCGGGCCAAGTATGGCTTTGGTGATATCGAAAAGGCCGAATCGGATGTCGGCAAAGATCCTTTTCATGCTCTGCAAAGAGACTCGCTGGTATTGCCGGACAACTCTTCACATGCAGAAGCAGATCTGAAACCCTTGTATGATACTCAATTGGTGCAGCTTGAAAACCTCATAACATCCCAGCGGCGTGCACAGGATACAATGCGCGAACAACTGCTGATCATGGAGAGGAAATACCTCAAGGTATGTAAAGAACTTGAGGATGAGCGAAACAAGCATGAGCGTGACGCCGCACAAGGTGATGACGTACTCGTAATGCTCGAGAAAGAACGCGAGCGCCTTAAGTCGGAGGTGGAATACGAACGTGGTCTAAACAGAAAACTGGAAAGAGATCTGAGGAGAGTTCTGCTCGCTTTTAAAGAGCAAACCTTGTTACTGAATAGCCAAAAAATTGCCGCTGTGTCTATCATCAAGGAGAGGCATCGTTTCTCACTTGATCGAAAGGCTTGCGATCATAAACGTGAACAACCGAGTGTATCTCGTGATGCAGAAACGTCTTCAGTCACAAATCTGGAGGCTAGCAGTTCCTCTTTAATGAAGGACCAAGCATCAGGACACTATGAATATCAACCTATGAACGAATCCTTTGCGGGTGATGGCTGTTTCCTTTCGAGAGAGTGTGTCCGCCTGCGACAGCTGCTAGCTGACGAGATTAGTGCCCGAAAACTCTTAAAAGATCAATTCGACCGTTTGCAGAAAGAACACCAACTTCTGTTGAAATCATCCAACAAGAAAAATTCGTGTCTCGACCCCAGCCATTCTGGGTCGCCTACTGCTTTAATTGATCCGCCTCGGAACGACAGGTCTTCGAGCTCAAATCCGGCAATTTCCTCCTCTATTGGACCCGCTCAGCGTCCCAAGCCCAATCCTCCAATGCGACGATCATCCGAGATAAGCAATACTTGCAGTTCAGCTTCACAAACCAATATGAACTTCACCGGTTGTTCATCGCCGATTTATGAATCAAACACCAGTGAATTGGCGGTGCATATCGAATCCGGAGGCCTATCCAATATTCCATCTAATCCGGATTCATCAAGCATTTCACCGAACGTTCCTCTTTGTGTAAATGTATCATTGCAGAGTATTTCTACCTCTCCAGTTACTCGTTCATTGTCACGATCATCCACTCCATCGCCTCCACCACCACCCCCACCAATTCAACTCCATTATCCCTACCCAGCCATGCAAAGTCATGTGCATCACGGCCAGTCGCACAACTTAAGCATTAACTCGCCGTTCGTTCCGAATATAAATAGACCAACTTCGGGCTCTGTGGCGCACGCGGTTGCTGCAAAATCCCGTCCGACACTGACTTCCCATGGTTCGCATCTCGTAAACTCACCTTGCCAAATTCCTTTTGCTCCACCATCACCAACAAACCAGACCAGCCGTATGTCATTCACGCCATCCACTCGTGGAAGCGTAACGCGCAGGTCCACTACCGTCACAGCTCACCCTCTTCAAACAGATACCACAACAAATGCGTCCAATTATTCCACCCCATTTGTGTCCAGTCAGAGTAAGGTCTCGCCAGTGGGTCAACAGCAGTATCCGTCACGGTCAACGACTCAGCATATTTTGTCGCCAACTGGGGGCCACCACTTTCCCGCCTACCCGGCAGTGCGTCAGCACATAACATCCGGATTACCCGCCACGGGTTTGACTAATCTGCGCGGCGGTCGTGCTCCCGTACCTCCTGCCTCATCAGCTTTATCTTCAAGTGGCGGGTCACTCGGATCAGGGCATGTATGTATCAATGGAAAATAAACCACTGGATTGATTTTCAATATCCTGCCTCAACCCTGGCGCCCGCTTCCACACATTGTGCCGTCGAGTCTACTTTCACGCCTTGGTGCTGGTGTTCTTCCGTACAATGCTGCATTTATCACTGCTCACCGGTTTTTTATTAAACCACTCATGTGTTCCGCATGTGCAATTCTTCCTTTTTAAATGTATCTTTTCCAGTTTATGCTCTATTTTCCGTACTTGATTTCGGCAAGTTTGCGGTGAGTCACGTAGGCCGATACACAGAACTTTGGCACGATGTATCTACTTATCTTTTCTCCAGTGGTTTTCTGCCCCACTTATGATGTGCTCGGCAGTTTTCTAGTCTCCAAACAGTCGTTTGATCTCACATACGTGATTTGTTTTTCGTTTCGCTTCTACCACACGGCTGCCGTATATCATTTGTCCGCTCGAACGCTTCCCTTCAGATCTCCATCTTACTCTTGTACATAAGGTGTGTATATTCATTTCATTGACTCCTCGAACTTCGAAACTGATATCATGTACATCTCTCGGTCATGTATATGTAAAGCTCATGCTAAAATTAACATATTGAAGCCTCTTCGTAGG
>STRG.60204.4
TCAGTTTTAGCGGGGATTCGACGAAATACACTCGGCAGTGGTGGGTGCATAACTGGTGTGCATACCATCGAAGGAATTCGGGACGCTCGATTGGCCGTGGCCATTACCTGTCCTGTGCAGACTGAACTGAACTGAACTGAACTGAACTTCAAGACTTCAAGACAACTGAACGGGGGACCACATTTTGGACCTAAGCGTGGTGTCCCGTTCGGTGGGTTGAGAAGTGGCCGTCTCTCGCAGGGTACAGTCATTGATGACGGAATTCATCTATCCTGGAATACCTTTAAATCGGCGATCGCCGACCTGTTAAACAGGTTTGCACAGTCACATAAGACTCGTCAGCATGACAATGTTTTCCTGATGTATAACTTATTCTCCGCAGATTTAATGGGTCAACTTTTAATATATCCAGCGCTAGAAACTCTACATGGGTATAGTGCGAAACTGTATAGGCCCCGTCTCCGCGTTTTTGTGCCCCAAAATTCCGTTACTTGCAGGATTATATCTTTGTGAAATAATTTCCCACAAGACCCCATCTATGCCAGGCGAACAATCCGTGGTGAGTTGGGCCGAGAACTACGGTCGAAATTCCCGCCCCGGGATAATAATCGTACCGGAGGACACACCCTGACGCTTCGTAAGGCGTATTCGACCGTCTTACTGGCCGTCTATCGATTGTCAAGGAGTGACCAATCTCTGGAACGCTCTGCCGACCGAAGTGGTGGAAGAGGAAACCCAGACACTGTTTAAGGAGAAATTGGATCAGACCCTGAAGGATTGTTGGCGGAGCACCGACATCTAGCCGAGTCAATAGAGTACAATGCGATGGGGCTTATACGGGATGACTTCCCATTGCCCTTTACCTGAAGACTGAAGAAATAATGGAGGCATCATTCAAAGCAACCTTTAAGGCTATTTCGGATCGTCACCTGGGGTTAGGTCCCGGCCCACTCCCAACTAATCTACCTCTCCTACCAGTCATGTTTTCGGGTTGTTTTTTCTTTCTACCAGTCCTAAAGAAAAAAAGAAAAGTTAATTTTTGTTGTTGACCGTGGTCACTTCGGACTTTAATGCGATGCCGTCCTCTGCGACTGATAATGGCGCTTCTGCTTTGGGTATCCCAAACGGTGAATCAACGTTTATGGTAGACGAGTTTGGTCGACCAAAAGAGCGTTGGGCTCCACTTGGAGCGACATCCAGTCCCGAACCTAGTTTTTCACTAGGAACAGAAGGTTACGATAGTCTTCCATCAGGAGGAATTGATCCGGTCGAATTATCCAAGCTGCTGTCGGAAAATGAGCAAATGAATCATGCTCTGATGGCGCTGACTTCCCATTTCGCTCAGGTTCAGTTTCGCCTCGGACAAGTTATCAACGCAGAAACTGACAATCGTGAAGAAATGTTACAATCCTTGAACGAATTTGCTTCACGTGGAATCCCCGATCTGCAAATGCTTTCTAAGGTTTCCAGGGCTGATGGTGACACCCAACTATCAAACGCTCTGAATGGGAAACCTCAGAAACTAATTGAAGAGTTACGTCGTCAGTTGGATGACTTGGAACGGTTCGCTTATGAAACTGGGGAACAAAAGGATCCACCCACTCAGTCGGTACTGGAAAAACAACGTTTGGTACTAGAAGAACTCACTGCGCGTTTGGAGTTGGATATAAACAATTTGGAACGCTTATCTGATGAGGAGCTGAGGCAAGTGGTGGAATCAGCCGTTCATCAATTCATGAATCCGGTGAAAATCAATGAAAAGTTAGTTGAGCAACTGAAAACGCAAGTGGTAGATTTGGAACGTTTCATTGATTTTCTTCACGGTTCAGGTACGTGCGGTGAGGCCTTGATCCAAGCCTTGGATGAGTTCAAACGCACACACCAACTAGTGAAGTCTGAGGATGGTCCTTCCCCACTGTCAATCTCAGACGGGCCGATTGAAACCAGTGCCCCGGGTATTCAGCTAGGTCACAGTCGACATTTGAATCAAGATAAAACGACCAAACGAGCTCGACCACTCGGTGCTGAGGCTCATCGTGGAGTCCCTGACGGACAGCCCGTCACAGTTGATAAAAGAACACGAGATCGAACAATTACTGTTCTACAGCGAGCCTTGGCAATCCTTCACATTTTCACCTCAACCCAGTTTGGCAACGAAGCAGAAGACTGGTTGTTAAAGTTACGAAGAAACAAAAACCATTGCACAGAACCTGTACGCAACTCAGCCACCGTTGAACGCGCTAAGCTTCATCATTGGGGTACTGTGCGAGCTCGCCTCGAATTAGCTGTGAATGAGGTTTTGGAGAAGGTGCAATTATACCACTCCTACGGACGCAAGAAGAATGGATTAGAGGCACAATACAACAGTTGTATCATGCAACCAATTCAAACCGATGGTTCAGTTCGACCAGAACAGGGCGGAACTCCGGTTAGTGCCGAGGCGAATCGCCTAGCGCGTCAGCTGCGACGACTTCAGACCTATTCAGTTCGGTCATCCTGCTCCGGTATAAAAGTCGGGACCGATCAGGATTTACCGGGGACTAAAATTGCGCTACCCGTGCAAAATCTTCATGATACCAGTTTACGCGCAATGCTTAATGACTGTTGTGGTGGTAGAACAGACTTTCCACCGTCGGTCTGTTCGACCCGCTACTCACGAGCAACCCCAAGCACTATGTGTAAAATTCCGACGTATTGGAACGGCGCGGCTGGTGATACCGAGGAGTTTCTGAAGTCGGAGGCTCAACGGATGGTCATCCGTGCAGTTCGACGTCAATTATGTCCTGCTCTGCGTGATTTAATCGAACACGGTTTGATTAAGACCGCATTAAGCACTATTCACGAAAATCCAAACGGTGCTGTACAACCCGGTAACTTTCTGTGGAATCCAATCTTAGGCTGCTTTAATTCCCGACGTCGCCGCTTTCGTGACGCGCTGGAAGATGGACTGGATCCACTGCCGCATCCCACAGATTGTGAGGACCCTTCTGGTAGCGTAAGATCCCACCGACTGGGCTCTCATGCTTGGCGCGTTATCCTCAAGTTCTATCACATGAAAAACGGACAACTATACAACCAATCTCCAGCGCGCAAATTATCCGAGAGCTTCGATCTGGACTCGTATGGGGGCAAAGCCATCACTCTGCGCCAACGCTTTTTCAATGCAGTTGGGACAGTTTTGGAGTCACATACAGCCTATCGACGTAGTGACGACTCCAAGTTCAAGGCTTTTGTAAGCATTGCACTCAATGAGGGTAAGCTGGTTCCTTGGCTCCGTCTCATCTTGAAACACCAACCTTTGATTGAATCCATCTACCAGCCTTGGAGTTATGCACTATCAGCAGGTTTTGACGACGCGCTTCAGTCTCTGGATCGACTAACAGATTTGGGATTCAATCTACCGTACGATTACAGTGTTCGACATTTATTGGAAATTCGCGACGCATTTTGAACCGCTCTGTCTCCTGACTAGTATCTCACCCCATGGCTGTCTTATGACCAACCTGTTATTTGTCTATGCAACTGGTGACTCATAATGTCCACACATCATCCGATTTCCGTGTGGTACGGGTAGACCAAATTTCCTCTTCGTTGACGGCATTCTTGCCCTGTCTTCCCAAATCCAATCCTATCCCTCATATGTCTATTTTTGTGTTGTTCTCGTCCCGGTCACTCCTGTCCATTGAAAAAAGTATATCATCCTCATATTCATCTGTCTGTTCGCATCGTCCGTGGTCTCATTGTCTATCCTTGCTAGTCCATACCTTTTTTTCTCCCTCTTTGTCCTGTTCATCGTCCTCTCACAGCTTCTTCACCACGCATTCCTGGTAATTCACTTGCCAACGCCTCATCTCTGTCTGACTCGTAGTCCTCATGTGATATGTACAATTCAGTACTGACCAAAATGGTTTCCGTCGAATTGATTGGTTCAGGTGAAATTTTACTTATATTTCCTTTTTTGGATATTTTGCAGCTTGATTACGGTACATGATTTTTAGATCGAGTCGAAGTTCCATATGGCAAGTTAGTTTGTTGGCTCATTCTCTTTTCCTTCCGACTCACCCGGACATGGTTAAATTAGTTCCAATCGGTGTCAGAATGAATAAGGTTGAATTCTGCCGCACGGTCTCGCGGTTTCCCAATAATGCTCTGACTTTTCCCGACCAGTATCGTTCCATCCGATAGGTAAATTGTGACTAGACGTGGAAAGTATATTGCTTAACATTTTAGCTGTCTATCTTCCAGCATTCATGACGAGGCTTCCCTCTACAAGTACACTACCGACTGTGTCACCTGGTGTCTCTAAGTTTAACTTATGATCCTCAGTCGAGAAAACTCAACTCATTTTTCTCAGTCAGTTTCGCTGTTTGACCTATCCGTGCGTTTCCGTTATCCCAATATGGCCCGGCCCAACTCATTCCAGTGACTAACACGTTCCTATGACACGGGGAAACGTTTGCTAATGAGCAGCACTATTTTGGATTGTGCATTACTGTCCGCATCTACCTCGCTGCAGATTCACATTGTGCATCTGTTGGTGCTCAAATAACAACAGTTTTCGTGTAGCTGTTCTTACTATTTCTTGTTCCATTCCTCCGGGTGTTAACATAAAGTCCTATTGTGCCCAATCGGTAAATACACTCAGTTGATGAACGTTAGCTGGGTTAACTCTTCGTGGGTTCAAAAATTCAATACCGATCCATAGATGTTAGTTTCAACTGTCAAGCGCGAAGATTGTGAATCTGAAACAACCGTTTTCAGTTCTGTGATGAAATTTGCATTTTGATAAAATTTGTCCCGTGATGACACTGCACTTTTGAGGTACTAATTTCATGACGCGCTCGTGTTATTTTATTTGCATCATCTCGAAATGTTTGGAACTTGCGTAAGCCTCACTTTAGCAACGGAATACTATCTCCAGAAGTTTATTGTCAACATTATTGAAAATTCCCGAGTCTATAACTGCTTTAAGAGGAGCGAACTTGCCTGACTTTGCATCTTAAATCGTACCGTCATATTGTTTTAATTAATGTTGTTGGGCCGTGAGAGAGCTTAAATTTCGCCTCCGTCATGCGCTTGACGATACGACTTTACAGTCAGTTGAATTGAGCGAAGTATACAGACGGAACTATTAGCACAAATCTCCCAAAAAGAAAACAGCAATTTTCGGACGGCACGTAACTGAGACTGCGACCGCCAATCACTAGCCTCTCGGAATGCGAATGCGAGTTTGGCTCGCTAGTCATGTCACTTGCCGTACGAATTTCCCTCACCGGATCATGACTCAATCGCAATTTCGACTTCCATTATGATTGAGTCGAACTCTTGTTGATAAGTACAACGAGCTTTGCGGGGGAAGTTTGTGTCTGCTTCTTGGCTTCGAACTTAGTGGTGACTGATAGGTAGACCAAGTTCTACGGATGAACTTATTGGTCCTCGGGCACAACGAGACCGCTGGAATGACTCCGTGACTGTTTGAAAGTCGGCCTATCTGGCGACCGCCTAAAGTCACACGTGCAGGTACTTCTTCACCAGAACTTTAAATTAATTATAGAAACCGAGAGTCTTTTCACACACAAATTCCATTATTGTGTTTACCAAACAAAGCTAGTAGCTTTGCCATTGTGAACAACAATTTCACAGCATGTTTCGCTCTCAGTGGTTGTGCCGTGAAATGAATGTAAGGTAAAACCACCGTGTCCCCATTGGATCAAACTGCACTGTCAATCACTGCAATACCTGATCACGATGCGTCTGTGGGCATACCTCTGTGATACTTATTTTGCTCACCCTTGCGACATAGCTGAGACAAATTAGGAACAGTTCATTCAAAGGGTTTTTTTATCTGGCGGTAATGTCTTCAAGTGTACCAACAACCACAAGTGAATTAGGTTAGGTTTTTTCGCATTTTACATTGATCTGAACAAAGTGGCAAGCTGTCGACAAGCATCTCAAATATCCATTCTACGAAAGGTAATCTGACCATGTGAGGTCAGCGCGACGGAATCCACCGATTAAGTAACACGGTCACTAAGGGCAGAGTGTCACGTGAGGTTTTTAAACCATAGATTGAGTAATCTTCACGTGATGCCTTTGCCGGCCGTAAATGATCCCAGTACCTCAAAAGGAAAAACCAACTGGTCTGACTAATCTCATCTAAGTTTGATGCAAAAGGAAGTCAAGAGAGCCGACAGAAGATTCGTTTCACGTGGAAAACTTCAGGTGATAGTAAACTCTGGTTGGTGAACTTCGCAAACGATCAGAGTCCGTATTGCATTTGTTCTCAGTTTAAGGTATTTGTCTTTTTATTTAATCATATATGTATGTATTTATTATATATACATATACATACTGTATGCCCTATGACGTCTGTGTATCCATCAAGAGCAGAGTTTACGCTGCGGCACTCAGGCCAAAGATGGTCAGTATTACAACACCGGTGTCTTCCTAGCATTGCTTGGATCTGATGGGAGCGCCGCATCAGTAATGCTGAGTTTCGCCATAGAATCTTGGATACAATAACCAAATGATCAAATGGAACTTTTGAGGTCACCGGACTACGGCGGTCGGGACACGTGGTGCGCATGTCTCCGTGGAGGATTCAGCAGCGCGCAACGTTCGCTGATGCAG
>STRG.56573.6
ATTCCAGACCCGCTGTGACCTTACCTGACCGACTTGTTTTTCTGTGTCAGTTGGGTCACTTAATCAATAAACTCCGAACTCGCGGGATGTATACCAGTTCGCTGGCGGCTCGTGAAGAGGAATATGATTATCTTTTCAAGGTTGTTTTGATAGGTGATTCGGGTGTCGGGAAGAGTAACCTGTTGTCCAGGTTCACTCGAAACGAGTTTAACTTGGAGAGCAAAAGCACCATTGGCGTCGAGTTCGCCACAAGGAGCGTAACTATTGATGGGAAAACTATCAAAGCGCAGATTTGGGACACGGCTGGCCAAGAGCGCTATCGTGCAATAACGTCTGCTTACTATAGGGGCGCAGTTGGGGCCTTATTAGTGTACGATATATCCAAGCACGCTACTTTCGAAAATGTTCTTCAGTGGCTGCGGGAGTTGCGTGACCATTCCGATACCGGGATTGTGGTTATGCTGATTGGAAACAAATGTGATCTGCGACATTTGCGAATGGTCCCCACTGACGAAGCTCGTAATCTTGCCAGGCGCGAAAATCTGTTTTTCACAGAGACGTCTGCTCTGGATTCGACGAACGTAGATGAAGCATTCGTACAGATCCTCCAGGCAATTTATCGACTGGTAGTTGATAATCCTTCCATGGCTCCAGTACCCACTGGTCCCAACCGAGTCAACCCTATGATACCTTACAATCCACCGAAAGAGAAGAAGTGTTGCTTCTAGCCTGTTTTTCTTCATGCGAAGATTGCTTTGTTCTGCGATCCGACAGCCTACTGCTTTTGAAAATATTGCGGAAACACTGACCTTTACACGCATCGGTGTCAGTACAATCCTCTGGGTTGTCAGAAGCTCCCATTCAAATGAATTGCGTGTTACTCTAGCAGTCATTTATGGTTCATCTGGTCATTAATCTATTTCTTGATGGAAGGCTTACGTAACACTTAACCCACATCATTCTAACTTGTATATTTTCTGATGGTAATGTCAGTGCATGTCTGCATCAACGTCGGTGGTTTTGATGGTGCATGTATCTTAACCATTGCCCTCGCTGGTGAGTGAGTAGTGTTTTCTGGTTCAGTCGCGCTGTAATGTCTCTGGGTGAACCCCTGTCGCTTACAGCTGTTCAAAGCCAGTTGAAAATTGGTTTCACACCAGCGTCTTCATTTCTGTTGGCTGAAACTCGTATTTCATTAACAGTTAAGCGAGACAAAGACATGGTGGTAGGCCCTTATCCGTAATTTCAACCAATGAAATCGACGGGAATGATTGTCTTATCGGCATCCCTTACACACGCTAGCAGCTTTGGAGTCAGATCGATCACATTCCGCTTATTGACTTTTGACGTGAATCAATCCAAGAATAGCGCAATGCCGGTCCACAGATTTCTTCTGTAAGCGTACATTGATACATGCCTGCTATTTTCTAACCTCGATATTCTGTGTGTAAGTTATCCCTGAGTGCAGATCAACGAGATCCTGTAATCGAGTGCTAATACAAAGCACTACTGTAGTCTAGCCAGTCACGGAATACTTGACTAATTTCAGTATCGAGTTTCCTTTGGTTACACCGCACGCATTCTGCCTACCATACAGAAATCTACAAGATCGTTATCACCAATCAGTCCAGTATGGCTATGCACCCTGGACCTACAAGACCCAGACCGGCGTTGCCCGATAACGAGCATGAGGACAAGAAGCGCTGTTGTTTCTAACCGTTTTTCAGCTTTTGCCAATTATTATGTCATCTCAATGCGCAGCCAGTCCGTACCTGCGCAGCGGTCTTCCTTTTTTCCAACTTACCTCCGTGTTCCGCGGACCGTGCCTGGTTTCCGATTGTTCACTGTCACAGTCGATCCTGGCACATTCACAAACAAACCGCTATGTGACTGATTTTCCCTCCCCTTTCCCACAGAAGATGAAATCATTGTCACAGGCCAACATATGATCCTACTAACCCTTCCCCCCCTCCATGTTTTAATTGTAGAGAATCAGACACGGATACATTTCCATCCTCTAAGCAGCCTTGTGGTTCAGGTGCAGGTGTCGATTCACATATTTTTTATCGGATTTCTTTGTGGCTGTGACAGCATCCGTACTCTCATATAATCCGCCCCACGCGAACACCAGATTCGCCTGCTAACTGGCGATTGACTGGTTCTTATTCCAACCTGAACACACAGCGCAGTATTTCTGGGAAGATTCGTGTTTTATTCGAATATGTGCTCTTGTTTTACATCTTGATTTGAGAACTTCTTCGTCACCGGGAGCGTTAAACCGGCAGACATTGGTTTCTTGGATTATATATTTTTTCGGGGTTCGCCTGACCGGAATATGCGAACTCGCCCCAACTTTATATGCTCTATCTCTTATCTCATCGATAGAGGTTGGGCGACACCGGAATATCCAAACACGTGTCTTGGTCTTCGTTTGTTTTTCTACTTCACCGCTATACGAATACACTCCAGTTGTTGCCTTTCATAGTGTGTACTTCTAGATCCAGGACGTTCGATGTGTAATTCGAAAGAACCATTGCCGTTGTTTTCATCTGATGTAAAGTCAAAACTTCAAGTGCATGAAAACTAAAATACCTTAAAATTGGCTTCTGAAAGAGGCTCCAGTACGGCGAACGGAATAGCGTTTATGATCATTCATAATATCTACATAAAGCGCGATCGCATCCCTGCCACTTGTATCCGGTAGCCCGAAATTTACCAACGTTTTTCTCTGAGTACAACAATGCTTTTGACAAGCATAATATGTTCGCCATCAAAAACCGTACATCCAGTGAAGGCTATATTTCAACGTATGGATCCCACCACGATTTGCACAGTTGAAGATGATTGTTATAGTGCTATAACTGAATAGACATCATTTAACATTTGGGACTCGTATTGTTTTAGTATTGGACGCTTGACCTTTGTCTTCTGTCCCCAACCACTCCTCTTTGCCCGATCTATCCACCCATAATGC
>STRG.53805.6
GCAGAGCACGATAAAAGAAACAATTAGTCGAAAGATAACTTATGCTTTGATTTTTTCCTTTTTTGCTGTGCACTCTTTGATGCTTTTGTCATTTTGTTTGTTTGAATAACATTTTTGTATTCATGGGACACAAGAGTTCAGCAGGCAGACTGAACAGCATTCGTGTCACTGACTTCAATTCTGAGCCACGTCCCTCAACGTCTCTAACCAACGGTAATTCTCCTCCCTTGGGCCCCAACCAGGGCGGTGGGATGCACCGACCGAAGCCAATACTGATGCTAGATTTTTCATACGTCTACGCCAAGTCATGATCCGGCCGCCGCGACGCTTCTTCCAGCCTTACCCAACACGTTCGAATAGAGCACGGAAGGGCAAGCGGTGGGCAGGCAATCGTGGAACATGGCTGAGCCATCGGAGGTGGTGCAGAGCGATCATCTCGGTCAGAGGGAGACTATCAGCGCCGAACAGACGACGACCCGACTCGTCATTACTCGATTTTCCCGCAATACGTGAGCAACGCTTCGGGGACATTGTTGTCGAACACGAAAAGACGCCGAGCATCCTCAATGTAGAGTGGTGAGACCTAGAAACCGTAGAGTTAAACACTGCGAACCGCGACGATGTGCATTCGCCCGTTAAGATAGAGCCAGATGTCACGGTGGTGCCACAGGTGTCGCAGGTTGGCGAAGACTGTTCTGTCTTTTGCTGTTCGTGATTTAATCTCCCCTCCAACACCGCCACCAGCTGCAGTCAAGCTCCCGAGGTACTTGAGGCTGTCGACTAACTCTAACTGAACACAAAGGGTGAGTTTAGGCACAGGCTCCTACCAGTTTTATAAAAGCACTTTACACTTGGAGGCCGCAAAACGCATTCCAAACTCGGACACTTGAATTGCCAAGCTGTCCAAAACGTGTTGCATTACCTGAGCACTGTCACTCAGCAAGGGGACATCGTGGGCATGTTCCAAGTCGGAAACTCTGTTCCCTGGGTGGAGTTGAACTTTATCGTTGAGTCGATCAGACAAGAAATTTCGTAGAAAATCCTCTGTGGCAAAGTTGAAGAAAAGTAAGTATATAGGGTAACCCTGACGTGCTCCACTGGAGACAACAAATGTTGTGAAAGCTGATCGTAGGCCCTAACCCGACCTGAGGTCATCGTCCTCATCGTGCAGCGTTAAACAGCAGGGCGAGTTCCATCGACCACTGCCTTCCTCACCATATTTCACGTAGAAATAGAAAGTATGAATATACAAGATGGACAGGGAGTGGGCCTACACGCGTGGGAAAAGAAAACAACGCCGTAGTAGCCAACACACGGAATACACAATCTAACTGTACATACACATATTGATCAATCATTGTGATTCGACAGAAAATGACAACACGATCGCCACTGGTCACGGTTCGCTGCCATGTTCTCCAATGTCTCCAGCCAACTGGTTGAAGGATATTTTAGACCTCCAACTACAAAGATGTGAAGCACCTACATTTCCTAAGTGTGCTGTACATTTTCTCATTCCTCGCTGCCACGTCATCTGTTGATTTCCACTTGCACTGAGGTATGACGGTACAGTTCTTCAAGGGTCGACAAATACTTATCACAACAAACAGTCTTAGTGCACTCCTGTCGTTGGAGTCGGAGCCCGCGCGAATGTTTTGGAACATGACAATCTTTGGTTTTTCGAGGGTGTGACGATGCTCGGACAGCTGTTGGAACGTGAAGAGTTGATCGATACATCCACACCGGTGCTCAACCTGCTTCTCGCGAGTCTGCTCTTCACACAAAGTACGACATACGCTAGCAGCTTATACATCGTTTGGGAGGCTTACATCTCTATATTTAGCGCAGTCACTTTGCGAGTCCTTCCTAAAGAAAGTGTCAACAATCGATTCCACCTACCATCTGAGCTGTGGCTGAATTTCCTCTTTGGATATGCACTCGCTCGAATGGAGACCCACTAACGGCCATACTATTGACAAACAATGCGGTGGCTTTTTTAGCTATCAAATATACGCCCCTCGTCGGTAGCCATGAACAAATGCTGTTTTGAGGGAACCAGCCGCATTAATCCCGAAGCTTAAAAGGATAAGTACTGAACGTCACGCTGGGTTGGGTGCAGTAAATTTGTTGCTCGCGGCCAAATTTGACCGACTGTGACAATTTCTGAACCAGATAACCTGAAGTCCCAGATAAGCCTAACAATTATCCCGATCATGCCCTGCCTGACTGTGTAAACTGCGTCGCAGTCTGCCGCCAAGATTGTAGATTTCACTATTACTTCCTATGAAATATCCATTCTCTACTTGGGCAACCACCAACCCCATATTTTTGGGTGCTTATTGGGCATTTGGTGGTCCTCTTGTTGCTGACCACGTTACTTGAGTACATCTCCTCGTTTCTTCTTGTTCTGTTTGTTTTCGATTGGTCAGCATTTTTGTGATTGCCCATCGTTCGAATTATTTCGATAAAATACATCTGACCCCACTTATTTGCGCATTACAAACAACTGTACCCTTTCATTCGCTCCATGTACATCGTGTCACCCGGGTCAGTTGTTCACCAAATCGATTCTTTTCCAACCGGTTGAGTATATTTTACACTGTTCATGACAGTTTTAGTCTTCTTTCATCGGATATCGCTTGACACAAAAACATACCATGCCATGCACACGTCTCGACTGCTGTAGCGAAATACCAATTTTATGCACTTCATGAGAGGATGATTTCCTGAACCAACCAGATATGTATCTGTTCTTTTGCTGGATAATTCGATTGCAACCCGGTGCTGGATAGATTGTCTTTAACATTTTCTAACCTATTTATTATTTCATGTGGAACACAATCACTGTTAAACCAAAATGAATTCAACCGTTTGTTATAGCTGACTCGCATTTTACATCCATTTTTGAGAAGTTAGTAAGTGTGTTCTTCGTTCTGTCGGTATCTATCTCTTGTCGTGCTGAATATTTTGCTTTCAGCTACGTGACTTCTTCGTGTACACCTGTCTGACAAACTAAGTTCTTACGAGAGGTCAAACAGTTCGGTGTTCACCAAGGCCAGAAGTTCAGCACACACACACACACTAGTGCAGGCTGTGCTTAAATCCGTCAAGCGCCTTAATGCTGTCAGCTAACAAAGTAAACACGTCGCTTCTGGTCAGTGTCAGGGTGCCAACCCTAATTTTATCCATCCTACCAAGGGAACCTCACCGATGCACGTGGCTTGCCACTATGGTCAGCTGGGCCAGGTAGAAATATTGCTGGCTTATGGAGCAGATGTCTGTCTACAAGATTCACGTGGTCAAACTCCTGTGGATGTCGCTTTAGACAAGGCACTAGCCGCCGTCGAGGCGATGCGGTCCGTTCCCACTGTCAATTTATCACACGAACAAAAGCTGCGCCATTGTTGGTCGCCCCTGGTAGACACATTGGTCAATGCATACTACGAGGTGACTGACAGTTTGGCTTATTTTCTCTCCCGTCGCGTACCGGATCATCGATCAGCAGTTCTCGGCCCGTCTGCTAAATCCTCACCCATGCTGTCCACACGTCATGGTCGGAAAATGTCACGAAGCACCACCAGCTCATTAATATCGTCCGGTACCGCAGTCGGTGCATTGAATGGGCATTTTCTGATCTCAACCCCGTTGCTCTTGTTACCTACCGCGGATGGTGATTTGAACGGGACTGTGGCCGGTAGTGAGCTTGACGATTGGATTCAGGAAGCTCGAAGACGATTGAATCAATTACCTAACGTGGCGTTTGAAGATCTGTGTGTGGACGTATACGATGAAGCTGATCGACGACTAACCAATTCATTCCTCGAGGCAACAGATGTCTCAAACGCAGAAGAAAAAACTCGCGGAAATCAAGACAAAAATCACTCTGACGGATCCCGTCGGGATGTCGGTCAGGTTCCCGTACCACCTCCTCACAAAATAACTCCATCTGCAAATCGCAGTCTGACTTTATACTTTCTCCCACCAAACACGGCTTATTCGTCCGTCAGAAACCAAGCACGTCAGAAGCTGGGACGCTTATCCACAGTGGAATTTCACACACTTGTGCTAGATATTCTGACCGAAGTCTCCGCACGTCTCCTCCCATTGTTCCCGCCTGTTCTCTCCACCCCACCCAACTTGAACGGTGCTGTTAATGGCATTCCCAAAGGTACGAAAACATACACAACCTATTTGACTGGTCGCCCGCTGGAGTCGGGCCCAACCGGTGCTCCGATCCACTCAGTTCCATCTCGTTCCATTCCGCTCCCGTCACCGCCGCGAGCATCACCAGCATCTAATCACCCAAGTGTCGAAGCCGGTCCAACGCAGGATCAGGGTCAAGAGGAACCGACCACACCGTTGACCAATTACTCTTCTAGTTATGCAAGTGGTCCAGATCCGGGCGCGGATTCGAAGCATGTCGACGAAGGTAGCGTACAACCAGCCAAGTCATCCACACGACCGTCGCTTTTGAGTCCCGCTGCATCGGAGAGGAGCAAACGCACAGCCGGTGGTCGAACGTCTAGTCGTCGTGATCGAGACGATCCGGTTTATGATCAGGTGGCTGCGGAATCGGACTTATTGAGCTCCCTCTCAGCGGCCGACTCAAATATCACTCATTCTCCCACTCCTTCTACCGAAGAGACTGACTTATCCAAACACTTGACCATCCGAACCGGGCGTAACGAAGAAGCCAAACGCAGGCAATCCAAGGATGAGGTTTGTACCTCCTCACCAACCTCGGTGGCTAGCACAAGTTCATCCGGTCAACATCTACCTTCCTTGGCGGACGGTAGTTCGAATGGAACAAGTCTGTCTATTACGAGTCGCCCCGGCCCGATTCCTGGCTCGCGTCGACTGCATTTGGCGCACACTAGTCGTGTATCCAAGCATCGTGCCAGTGTGCCTTCACCCCACTCTCCCAGCTTTGGCTCCTCCGACCTCGCTCTGTCCCCGATCTTAGAAGCAGCTAATCTGGCCACTACTGCGAATCCAGCTTCGTTGCATGCTTTGTTAACGCGCACCACTGAGCCCGGTAAACTCCTCATGGCTCCCGTCGCCACTCAGACCACACCTCACTTAAACGAATCCGGACTGACCAGTCCAGTTCGTGGCTACATCCAGCCGTGTTGTGTAGCCGCACGAAACGAAGTGGACCGACTTCGACGTGAGAACGCACAGCTGCGTAGTCAGGTTTCGGAGTTAGAGTTGTCCAAGGAAAATGTGGATTGTCGTTTAAAGGATTTGGAGGAGCGAATGAAAGAATTAGGACAAACAGTGGATTTGTTACGTGAAGAAAAATCAGCCCTGATGGCAGCGTTCTCAGCCGGAATGGTAAAATCCCACAGTCCACCCAGATTGCACAAACCTCTGTCGTCCACCGGCCATCTGCAGGAATTCAGTCCGACTCCTCAAGACTTGTCTCCGACAGGTCAGCGTATTTTGGAACGAGGCAGTTCCCGCTCACCACCCGGAACACATCACACTCTGGATGCACTGTCTGAAGAATATGAGGAGGAACAACTAAATGAGGAATACAGTAACGAACCGGCTGGTTCGGATAAACCGGGCGAGACTGGTAATTATGCTGTGGGTTCTCAGTGTTTGGATTCGGGTATTTTGCTCAGACAGGGCATTCTCCGCGCGTCCAGTGGAAGTCGAGGTGGTTCTCCGGCTACAGGAACACCTGGGGTGCAGCCCACCACCCACACTCCGATGAGACGGATCACGGAACCATTGAGCACCACCACGACGGCAACGACAACATCCACACCGTCAGCGAATGGTACAGCCTCTAAAAGCTATGTGAATATCACACGTGTTGCACCACGAGTGCCACCTAAACCCGCTGTGATGATGCAGTCGACCTCCTCGCATCTCGGTCAGACGGATGCGAAAGATCATCGAATCAGCGCTCGAACAGTCACCGCTGTGGTTTCTGCGCAACGGTTGAATATGACCACTTCAGATTCTCCCTCTGTTTCAAACATGATACAAGACGATGGTTATATTGCGCCCAATGCCACCGGTTCCCCCTCACCAGCTCCGGTGTTGGCCAGCGCGCGACCGGGTCCGGATATGACCACGCAAATCGGATCGATTCCCGTGGATTTCCCTACCTCGTCACCACCAGCCGGTCTTGTCGGCGCCCGACTAATCCAACGAGAAGAATTGCAAAAACACCATGCCCAGATTCTGGCTTCAATCGCCGCTTTGCCCGATTACGATGCGGCAGCATCGGTCGAAACTGATGGTAAGCGCTCAGCTATGTCCACACCGGGTGCAAGCTCATCGAGTAATGCGGCAAAATCAACCGGATCCTTGACGGGTTGGGCAGCACCAAGTTCCGACAAGGTGGTTCGCTGTGTGGAGGCTATTATTGTGCGAATACGAAGCTTGGTTCAGCTGGCCAACGGCGATCGCATCGGCGACTGTGTCAACTGTTCACTACTTATTCAAGCCGCAGTTCAAGACATTCTGAACTTATTTCCACCACTCAATCAGTGTCCACCCAAAGTAGCTGCCGCTTTGTCTGATTTGTCTGGTGCATCACAGTCTCTTCGACCTCATTGCGAACAAATGTCCCGTCGAACAGTTGGAACAGAACAGACTGGTCAAAAAGCGCTGGCACCTGACGTGAATATCTTGATTCGTCATGCACATCAAATAGCTAAAGCGGCTAAAGAATTACTCTCTATTTTCCAGCGTGCTCAGTAAAAAACAACCCAGACCATTTGTGCTCACTTTTTTTAATTACACTCTGGCGCATAAATGCAGCGACCCAATGCACTCTCATGGATAACCGCCAACGTGACCCTGAGACTTGGAATGGAGGACCACATATGAGGTGCCAATAGGTCATTTATTTCCTGTTCTTTCGATTCGTTCCTCCTACACTTTTTTTCTTTTCACATCCAGCTCTGTCTTTGGTCACCGGTGTTTTTGGACGCGGTTGAAATATTTTACTTTCGTTTCTCGTTACTACTGCTGCTGTTACCACCAGTGTTGTGAATTGTTGCATCTGTTCTTGTTGTTCGTACTGTTGCCATGCTCTTGGATCTAGTCAAAACTGCTAACCCGTTCTTTGACGCGGGCAGCATTCAAACCGTTGTCCAATACCTGTTCTCTCAGTTTCCGAAAGACCACCTATCTGTCATTTATCCTCTTTTCTTACCAAGTGGCTTTAATCGCGCCTTTCTTTTTCCTTCTTTGTTTCAGATGAGTTTATTTCGACCCACCCAGTTTGTACATAATTTAGCCTTATTTCTGTGTCATGATTTTATTCTCGTGGACCGTTGATTGTTCAAATTCATCGCTTGCTTCTCACCAGTACGAGTATCAATATTATCATGCTAATGACGATCTCTTTCGTGAAAAACCCACTGTTACTCACATGACGTATCGATTGTACTTCAGTGCGGAGCTTTCGGGCGTACATTTATTGGACCCATTGACC
>STRG.66990.1
CGCGACCAACATTTCCGTAGTTTATTCTTCAATGTGTATTCTTTGTACTTTACTCCTGTTTAGCTCAAAAAGTTCCAGCAGGCAAGACTGAAAAAAATCACACCGGAATCAACAGGTTCGCAATCTATTTCACTGTCGGGAACTGCAGAAAACTACTTTCAAGACGGATCGAATTTGTCAAGTAAATTTGAAAGTGGTATCAATGAATTCTCATGCACGAACGTAACAGTTCCATTGTTTGACGCTTCGGTACCAGAGCCAGTTTCCAGTGTTCCTCCAGTATCAACAGAGGCAGACAACAAGTCCCGCTCGTTGGCGGACTACTTCAGCTCACATAGCAATGACTCGTGCGATATGGTGGTCCCAACAGAATCGGTCAATAATGCACCGGAATGGCCGTTTTTCACTCCGTCTTCTGTTGATCGTATCCCAGCACCGATTTCTGTTGCGACGATTTCGAACACTGAGAGTCTACCTATGAAACAGGACTGTCAGACCAACAGCGTGCCTGTGTACAGTGTGTCTGATATCTCGAACAACAAGTTAGACATGGTCCAGCCTGCGGAACAACACTCAGTTCACGATCCTAGCACTGCGATGGAATTCGGTGCTATCAATTCCGGCTCGGTTGATGAGGAAAAATTCGATAATGTACCGACAGCGACCACGGAACGAATTATGCAAATATCACGTCAACTGAATGGTCTTCTACAGTCCTCAGAACAGTTGGTGACAACTTTTGGCACATGCTCACTGGTATCACCATCTGCCACGGCCGCCGCCTCGTTTCCCGCTGTGTCTTCATCCATGTACTCTTCTATCGGCTCAGATACGACCTCCGTGGATGTGTCGTCGTACACCAACACTGTCAATGTCGTCACATCATTTAACGGTTACAATCGGACTGGTCCTTCTAGTCCACTCACCGGCCAAAACAGTCCAATTTCAGTCACACAACAACAACAGCATCCGAATGAGTCATTTATGAATCATACTACACAGGTCAAGCGATCAGATACGCCAAACTCCACGCACAGCGCAAATCATGTTTCTTCGTATGTTCGTGAATTGGAGGAGCGCAATGTCGAACTGGCAGCTCTTCTGGATAAACGAAGTCGGGCCCACGAGCGAGCTCTTGCCAAACTTTCTGTGATTCAAGAGCAGTCTACGCGTGCAGCCAACCAGGCTGCTAGTGACAAAGCCCATATGGAAGCAGCAGCTCAGCGTGATCTGTCCAAAGCACGAGATCAAATTCGCGCACATGCCCAAACAATCGGCGCTTTGGTAGCCGAGAAAACCGAATTGCAAACCAAAGTACAGCATCTGGAACGTTTGTCACAACAACGTGCTCAGGAAATTGAAGATCTTAGTAATCGAATGGAAACTTTTCGTAAACACTCTACAACCATGGAGGAGACTGTCGCCTCATCGAAGGTCGAACTAGAAAAGGCCGCCTCTCAGAATGCGGAACTATATCGCCAGTTGGAGCGCGCTTATACAGACGCGAAACGACAAAAATCGTTGTGTGAGAACTTCCAAGCCGAATTGGAAGAGGCAAGTTCTCGACTGAACTCGCGCACATATGAAATCACACAGTTGGAAGTGAGTATCAATGATCTACGACGACAGTTGGAACTTGCTCAGGTTTGCAGTACACAATTCAACGGATTAAACGATGAGGCCGATCTGGCACCACAGGTTGGCACTGTCATACGTTCCGATGAAGTTCACTCAGGAATACGATCATCTAATGATTGGCTCAAGGAACGAGAGGAACTGATTAAAAAATTGCAGGAACACGAGCAGTCTTTATCACAGATCAGCCGAGATCGGGAACATTTGGAATCGCAATATCAGTCCTATGTAGCTCAGGTCGAGCAACAAGCCACCGAACTTCGGACCCAACTCTCCGAGGCGACGCGATCGAACCGAGAATTGGAACTGATGATTGACAACGCACGGCGTCAGTTGCGTGAACGGGACGATGAGCTGATTACTTGCCGTGGCGAACTGGAAGTCACGCGTACACAGTTAACTGCCGCTACCGCCGCCGCTGCTGCTGCTACAACTGCCACTTCGCGTCTGTCATCGGTCGAGACCGTTCAGTTGCAGTCTGTCGCGGAACCAAAACCAGACGATCGAGTGGTAGAGCTGCAACGACTGCTAGATGAACAAAAAGTCGAAGTTGACAAATTGTCAAACCAGGTTTCGGAGCTCTCGAGTCAGTTGGATACGGCACGTGAAGCACTTGTCGAGAAAGAAACGCTATTGGCCGACCGTGATATGGTATTAGCTACCGCTACTTCCGAACGTGTCACCCTGAGTCGTGCAATGGAACAGAACCGCAATCTGAAAGAACAATTGACAGAGTTACAAGATGCTTTTGTCCAAATGAGTAACAAAAACATGGAGCTCACTACCGCTTTACGTGCAGAGCAACAACTTCAAAAAGAGCGATACCAAGCAGAAGCTGGCTACCGCGCAGAGTTAGAACAACTTCGAGCTAAATGTGCTCAGATGGAAAAGGACTGTGGTGCGCTGATGGTGACCTGCGACTCTCATGCCCATGTTCATACCGCCGTGCCGAACGAAACAGATTCTGCTCACGCACACGACACCGTTCATTCCACACACCAGACCGCGTATGGGAATCACAACCAGCAAATAGAACAATTGGTTCAAGAATTACAAGCAAGTCACTGTACCATTGATGGACTATCCGGTCGTGCGGAGGAATTAGATGCCATTGTGCATCGCCTCGGTTTGCTCATGGATTGGCTACAGACTCAGCAGCTCAGTGCTCAGTCCGCTGCACATTTGTCTAACACGCTGTCAGGTCACCATTTGGCCGATCCAGTCGAACTTTTCGCCAAGATGGAACGCCTGGTGCGTGCAATTATTGCGCAGCGGGACGAGGAGGTTGCCACTCAGGCACGTCAGAATATGGAGCATATGAGTACAATAAGGCTCCTACCGTCTGTGGAAGATTGGAAGTCACATCAAACAGCTTACGAACAACTGCAAGCCAAATTTGTCGCGTGTATGGATAAAATGAGTCGCGTAGATGAAGAACGTACCCGTTTGGAATCGTTAAACACGCAGCTGGAAATGGAAGCGTCCACAGTGGGTGAATATGTAACCTTGTTCACGCATCGACGCGCAGCTGCTGCACGTCGTGCTCGGGCGCGTGAGCAATTGCTTCGACGCCTGGTTCAAGATCGACGTCGTCTGCGAGCCCGGCTACACGATCTTCTCGGTCTATATGATGAAACACATGCAAACCAGTTGGGCGATTCAGAGGAACCGACTACAAAAGAATGCGGTAGCACCTCAGATTTGATTGCAAAAGTTATGAACAACGAAGAGTCGCAAGCAAAGTTTCTGACTGACTTCAAACGTTTACTTCAAGAAATCGGTCCCACAATAGACGAAACGGAATCCGATTCGGGATTCTCTCTGCATAATGACGAGCTTGTGGCGGAACAGGAAACGAAACAACACAATTCGAATTATGTGTCCGACGAAGACAAACCACGCGAAGCCCACGCGGACTTCGCGGTCGGGCCTCAGATGTCCATCTCGCCGCTCGAACAGCTGCGCAAACAAGCATTGCAACACGATTGCCCCCATTGTCAATGCTGTGTTGGTAATCTCATCGAAGTCTAATGCATACAAAGATGATGAACCCGTGATTCGCCTTATATTCTCTCGGCTATCCTTCTGACCTAATTTTTTCCCAGTTCTGGCACCTTTGTTCACTACATTGTCTTTCAGACACCGGTTGCCTGCCCCTCCCATCACATACGGATCCGCCAATCGTGCAGTCAGGGCAGCTGAGATTGGTGTTGTACATACACTTTGCACCGGTTCTTTCGTCCTCGTTGGTTTTCATTAGCTCATCGTCACACCTCGATGGAGTGTTTATGTGCGCGCAGTTCTCTCCTGTTTCATTTCTCTGATTCCCTACTCTTCTGTTTTGCCTTCCGTAAACCACGGTTCGCCCTCCACCCATCTGTTTCCCTAAAACCGACCACATGTGATGAAACTGAAAAAGAGGCCA
>STRG.75651.1
GTCTTTCTCTGCAAACTTTCTACTTTTCCGATCCCCTGGAAACACGCTGTGATTTTTCCTATTCCCAAACGCGATGATACTTCTGACCCGAATAACTATCGTCCTATTTCCATCACGCCTGTTTTTTCGAAAGTATTTGAAACTGTCATCTCCGACCAACTGCATGCGTTTCTCGAACGCCAATACGGATTCCGACCTCGCCATTCCACCAGTGCTAATCTTCCTATGGTCTCACACTCCTGGTTGGCTGCACTCGACAACCACGGTGAAACACACATGATCTTGCTCGACATTTCTAAGGCCTTTGACCGAGTCTGGCACGAAGGTCTTCTGGTGAAACTACTCACGTTCGGGTTCTCCTCCGCCCTCGTATTCAGGACAGCTAGTTTCCTCAGTAAGCGAACCAACTCCTTCCGAGTTGATGAGGTTCTGTCCCAGCCATTTCGTGTGAAAGCTGGTGTTCCCCAGGGTTAAGTTCTTGCGCTCACCCCATTTCTTTCATTTTTATTGATCTTTTATAAACTACTTCCAACCCAATCCATTCCTTTGCCGATGATTCCACCCGTCATTCTTCTTTCTTCCCACATTCCCCGCCATGCTAACATCAACATCGACGGTGACCGCAGTGTAATCAGTGTGTCTTTAGAGTCCGATCTAAAGCATCTTCTGGGGATCCCACAGTCATGTTGCATTCAATGCTTCAAATGTTCTCTTCTGTCAATTTCTTTGAAACATCATTCATTCTTCCCTCATTTAACCTTTGATTCAACTGTGCTGCCTTCCACAGATTCTATCTCTCTTTTTGTCCTATCTATGACTTCTTCTTTATGTTTGTCCGCTTTCATATCTCAGCTCACCTCTCGTGCTGCGCGCAAAGTTGATTTTCTGTTTCGCGCCAAACGCTTCTTCACACCAATTCATCTTGTTCTGCTGTGCGAAGCTCAAATTCGCCCCGCACTTGAATACCACAGTCACGTGTGGGGCGGAGCTTCGTCTACCTCGCTTGCTCTTCTTGATCTGGCTGATCGACGACCCTCCTTTGGCCTCCAACCTGCAGTCACTAGCCCATCGTCGGGCTGTTGCTTCGTTGTCTCTCTTTTACCGGTACTATTTTGGATTTTGTTCTCCTGAGCTGGCACCCGCAGTTCCTCTTCCCAAAACTTTTTCCGGATTACCACATACCCAGGCAACTAGTCATCCTTATCAAGTTTCTGTCGCTAGATGCCGTACTCATATCTTTCAATCCTCTTTCTTTCCCCGGACCGTTAAGTTACAAAACATTCTCCCTTTTTCTGTCTTCCCACCAACTTACAACCTTTCTTTCTTCAAAAGCAGGATCAATAAACTGGTTCCCCTTTAATCCACTTTTACAGTTTGTCTTTTGTTTACGGGGTTTACCCCTTATGCTGTAATTCACTTTATGTGTAGAAAGAAGGTCGCTTTGAGCACCGTATGAGAAGCATAAATAAGGGTGGTCTCATTATTCCTCATTGTCATT
>STRG.66295.1
ACCCCGCACGTGGCTTCCTTACTATTGTCGGGGTCGGGGCCTGAGAGCCGAGTACGGCATTCCGCTGAACTTTTAGGTTTCTCACCAGCGCCCTGGCTGTTCGAGCAAGGTTACCTCCCGGGGCTAGACCACCAGGCCTTACTCTAACTGAGCTGAACTGATATCCTGTGATCTGATCTCGGCAGTGGTGGGTGCATAACTGGTGTGCATACCATCGAAGGAATTCTGGATGCTCAATTGGCCGTGGCCATTACCTGTCCTGTGCAAACTGAACTGAACTGAACTGACCTGAACTGAACAAGTGTTGCGCTGAGGGTAGCGCATTAAAGGCCGCTGGGAAGGTGTGTTGTGCGCCTAGCTTTTGCCGAGTTGTGTTATTGTACGGTATGTATGGTATGTACGGTATGTACGGTATGTATTCGTGCAAGCAAGAAGGAAGCGATTGCCTGATCAACTCTTACCGCCATATCTTGGAAATAGTTTTGCTCGTCACAATGTCAGCAATTGGAATTCGCCTACTAAAAAAGATGATTTTTTCATATCGAGGTGAATTTCTACGTGCAGGTTTCGCGGGCACTGATATGAGCAAATCATCTCGGCCTGTTCTCCCAGAGGCTCAGGGAGTTCTGGCGGGTGCAGTATATATTGCAATCATGTTTTTATTCATTCCTGTCCCTTTCTGGCGACACCTGTTTGGCAGGACGTACTTTCTCCCTGTGGTTGAGGCCAATGCTTCCATCACCACTATATACCAGTCGGATCTGCTGTTCAAAAGCCAATTCATTCATTACCTCGCAGGCCTCCTTTCGATATGCTGCATGATCTTTTTGGGTTTTGCGGATGATGCTCTCGATTTACCCTGGAGGCATAAACTGTTAATGCCGTCAGTGGCTAGTTTGCCACTCCTAATGGTTCATTTAGCCAATGAAGGTACCACAAAGATCATTGTCCCCATCTTTTTAAGGAGCGTTTTTGGACACTCGATTGATATTGGTGTACTTTATTACGTGTACATGGGTTTGTTGGCCGTATTTTGCACAAATGCAATCAATATTTACGCGGGAATCAACGGTTTGGAAGTTGGTCAAAGTATAATCATCGCCTGTTCCGTGATTCTGTTCAATATAATCGAACTACAAGGCTACCTGTGGCGTGTTCACCTTTTCTCCCTATACTTCCTCATCCCGTTTGTGGCTGTTAGTTTTGCGCTCTATCAGAAAAACAAATTTCCCGCATCAATCTTTGTCGGCGACACATTCTGCTATTTTGCCGGGATGACACTGGCCGTGGTTGGAATCTTGGGACATTTCAGCAAGACGTTGTTGTTGTTCTTTTTGCCACAAATTGTCAATTTCGTCTACAGTATTCCACAGTTGTACGCCTTAGTGCCTTGCCCAAGACACCGACTCCCACGGTTTAACCCAGATGATGGTTTACTCTACCCAAGCAAAGTTCGATTCCATCCAAAATCCCTATCTCGTGTCGGGGAGTTCTTACTTCGCGCATGTGCACGTCTCCGATTAGTAGGTTGTTCTACAGTGGGCGCGTTCGTTCCACCTCAACAAGATCCACCGACAGATTCGACCAATGCCGGGGATCGGGTCCAAGAGGAGATTGTGGAAGTGACTAATTTTACGCTGATCAATTTCGTCCTACGCATTTGCGGTCCAATGACTGAGTCCGGGACCACACGAACTCTACTTGGGTTACAAGTGTTCTGTTCATGCGTGGCTTTTGTCATTCGCTATCCGCTCGCTTGGGTGTTCTATGACGTTCCATCGCACTGATTTCCACACGACAAGTGTCCAATCCAAAGTTCCCTCCCTAACCCCACCAAATGCTATTCTGAGGTTGAATGCTACGCTGGAAACTGATCCCCTCATTCAGATGGTCAGGTGATTGGATCTCACCCCTATTCTCCTGCGATTTGAACTAGTTAGAACAGTGCCAGCCTATCGCACATCCCCTTCACGTTGTTTTATTTCTCTCAGTGCTCATTTTGTTCTGCCTCTGTACACTATTGTCAAACTTCAACTACGATTGAGAGCTTCCTATCTGTCCACCTCCCCATCTTCTCGATTTTCATTTTCGAAGTTGTTGTTCATCCATTCATTCGGCCGCGTAACACTGTGGTTTTTGTCCTGAATTTGTGTTATCTTCCGAGACTCGGGAATTACTTCTTTGCTATCTACAATCATCATTCCCGCCGACATACTCACTCCACATGTTCTTGCCTATATCAGTTTGTAGTGTTTTTGGTTTCGTTTGAAGCTTTCCTAATTCCCCATCTGTTAGTCATTTTCGATCGCCTGTGCACATTCGCTTTTAGATGAACAATCATTCATGTGTGTGTGCGCACCCACACTGCTGTCTATTTCGTGCTTGTGTGTGTGTTTGTACGCGCACATCCTCATGCTTCTTATCTTCCCAAGTATAGTTGTAGTTGTATATGCGTAATTATTTGAAAACATGGTCCTGTGAAGTGTCGTTCTTGACGACTGTTTTTTTCATATTTTTCTTCTCCATTTCACAATTTGATTGGCTTTCTGGCAGGAGAGGGGCTGTTGGATTTAC
>STRG.55846.7
TTTGTCACAGCGTATCCAACTTAGTAGACTTCGTTGGTTGGGGCATGTGTTACGTATGTCAAACACACGTCTACCGTACCGTGTCCTATTCTCCGTTCCTCAGGAGTGAAAGAGACCACGTGGAGGTCAACAGATGACGTGGCAATGAGAAATGAGAAAATGTACAGCAGACTTAGGAGAAGTAGGTGCTTCACGTCTTCGTGGTTGGGGTCCAAAAGATCCATCTACCAGTTGGCTGGAGACACTGAAGGATATGGCAGCGAACCGCGAACAGTGGCGATCGTGTTGTCACTTTCTATCGAATCAGAATGGCTGATGGATGTGCGTTTGTACAGTTAGACTGTGTATTCCTGGTGTTGGCTACTAGGGCATTCTTTCCTTTTGCTACCCGTGTAGGTCCAGTCTTTGTCCATCTTGTATATTCATACTTTCTAATTCAGCGTGCAATATGGTGAGAAAGGCAGTGGTGAGTGGGGCTTGCCCTACTGTTTAACGCTGTACGGTGATGATGATGACACTTGAAGGCGTCTAATACCAACCGGGTTGCAACTGTAATGGACGGTACTGACTTTCCCATTGAATAAGCGCCCCAGGTCCTCACAGAGAAATCAGATAAGAATAATTATACTGACGACACGCAATCATACACATACACACCCTTTACACATGGCAAAACGTCTACCAGACATTGTGCTCATTCCCATTGTTTGCAAAGTGGAGAAGTGCAGTTGGAATTCACTACACCATCTACACGCTCAAATGAATCAAATTTTCGAGGCGTTGGAGTATGCTGTATACATTCACGACACACCCAGATTTGCTTCAAATATGTTTGCGTTTGATAACGCGCATGCCGTGTATTCCTTACGCTTTAGATTATACACGATTTTCAGATAAAGAAAACCTGACTCAGTCGACAGTCCTTTCCCATGTTTCTCCTTATCGTGTCTTGTGAATCTGCGAACGACTGAATCTACTGGCATTGCAACCCTGTACCTAACCTCTGCTTTAGTTGTACTAATTTTGAATTATTCCCTCATACCATCGCATCGTGTCATAATTAGCCCATGTTTTGGTTGAAAAGGTCAAAGTCAAAGTTGTGCGTGAATCCAGGTGGATAAATTCTTTCTAGTTCACCCCGGGATTTCGTTTTTCATTTCAGTGCTATATTCACTGAGTTGTTTTTAAACATCGGAATGTAACAGTCAGTTAACTCCCCAAAATACAACAATGTGTTTTGTTCTGTTTAACATAGATCTCTTCAATCCATTTCAGGGAACATGAACAATTCCATGTTAAGTGAAGGCGCATTCAAAAGTAGACTATGTTGTGATTCGATTCTCTCCGATGTGGAAAACAGTATGGATACAATGCCTGGAACGCCACTTAGCAAATGCGCCGAAGTCGATAACGAAGCTCCTCAGCCTGACAGCCGAGCCACACCGACTCATCCGGTCGCTAGCCGACGCGATTCGCGCATCAAATCGGAGACCATGCTGTCGCGTGTCGGTTCGTTTGTCACTTTGACAGATGCTGTCAATCTGGACGATATATTCGAGTACGACTGGGCAGACAGTGATTCGGAGTCACCAGATGGAAAGTTAAAAGAATCATATATGGTACAAGAATTGCTGGCAGATTACCTGAAGGTTAAATCGTTTAAACGGAAGTATCCGGATCTGGCACGTCGCACAATGGATGCGTATGAACGATCGTGGTTACAACAGGAAGGTCTGGTACCAGTTGGTCGTGCAGATCTCGGCCTGACTGCGCTTCGAACAGATGAAGTGATGAGGCTGCTCCAGGACGACTATCCTGAGGTACATGCGGAACTGAGTGGCTTGTTCCAACGCCGCCGGTTTCAACAGGCAGTTCAACTTCAGAAACGACAGTACGAAGCTGCTCGTATCGAACGCGGAGAAGCTCGGGCCGAGGCTGCTCGTCGGCGTGCTTTGGACTCGGCATCCGATTTCAATCATCGTTTGGTTGGCGCACGTCTGACTACTCGACAGTGTTACTGGGACTTACAAACAATGCAGATTCACTTTCCTCAGCGTCAGTACAAACTCATTCAATCGTCAGAAAATACTGCGGGTTCTAACGTTGGCTCGTATCCGGTTGCAGTAATTCCGGGTCAGTTCGCTGAGCATTTCACTCGTTACACGCCGGAGCAGCTGATGCATTTGCCACTGTCTCGTTGCATCTATTCGCAACCGTCACGACGTCATCGTGATCCGCCTCCGTTGCCACCTGCGACGCATCTGCGCTTCGGTTCGTTGACACCTCAACCACACTCGGACCGTCACAATCAGCCAGAGTCGTTCAAAATTCCCGGTCCGGAATGTGGGACCACAGTGACGACAGCGGCGGTCACGGTTGCCGGAGAGAACCGTTCAGTGCCGCACACCTCAAACAAAGAACCCAAATCGGATGGGATTGATCCCAATCGACAGACTAATGCTTCTCCAGTCACCAGGGGTCCACTTTTAGTCAATTCCAGTTCACAGTCAGCCAATTTCCCATCTTCTACCGCTAGGACTGTCAATCCGCTTTCATCCGATCGACGCGTTGATCAAGCGAAATCCGGCCAGTCCTCATCATTACCTAACGGGGCAGGTAATGTGGATCCGATTCCATGTTCAGTTTGCAAACAAGAAGCTTCGGCTCCGTATGTGCAATGCTCGGAATGTAAAGTGGCCGGACATCCGCGATGTTTCAGTCTCCCCGATTCCATGCTACCTGGTGTGATGAGTTATGCATGGTCGTGCATGGAATGCAAGCGATGCGTCGAATGCAGTGACTCCGGAAACGAGGAGCAGATGATGTTTTGCGATCGTTGTGATCGAGGTTATCATGTGTTCTGCGTTGGTTTGAAAAAGATCCCGCATGGGAATTGGGATTGCCCACTTTGTGCCCCTCAGACTAGCCGGACCAAACGACGTCGTAGTTCCATAACATCGCGACGCCGGCCTGGTGAAAATCGGGCAAAACGTCCTCGCAAGGCCCGAAAACGCAGTATTTCAACGATGTACGATGGTTCAAACGACGAAGAATCCGTACGACAGAAACCCTCTAAAATGAGTTCGGCGAAGATAAATGTCACGGATGGGGATAATGATAATGATAGAATTCCGCGCTCAGAACAGGAAATCAAACCGAAAAGAAGACCGCGAAGGAAACAACCTCCTAGGATGATTATAGATGACAGTCTGTTAACTACTAGTTCCGATGAAGCTTCTCTGACTCAAGGTTCTTTTGATTCTACAAGTCTTATTGTTCGGAGTAAATGCGATGGTACAGTTATCCCTAGACGACGAGGTCGTCCAAGAAAAGCGGAACAAACAGAATCTGAAGATGCCGAGACCACGAGAAGTTCATTGCCATCTAGGAGTTCCAAACCGCGGTCATCAAAACGTACTAAAACAAGCTCTCCGCCATCTCCCGTGGAACCGACACAGAGTTCTCCAACCGCTACCGCACATCCTGTTCAGTTGACCGAATCGGTGGAAAAGATTGAGTTAGAGGTCACAGAAACTGAAAAAGAGCAGTCGCCACCAGCCCCTATCGACCCAGCCGGTGATAGTGACGAGGCAGTGGAGCCAATCGTTAAGGAAGCAGCTGAGGTTGAGTCTGCTCTGACTTTGGAGGATTTGACATCGTCCAAGAAACATACCCTCACTTCTTGATGCATCTGTTGGACTTATTACTTTCCGCTGTTCTCTCATTGACCAGTAATTGCTGTCGTCTATCGTCGCCGTTGTTTTGTAAATATTACTATTGTCTTTTCGAAGTACACTGCTTTATCATCCATATTTGTTC
>STRG.48750.3
```
