## Supplementary Data Sheet 4 for "Discovery of long non-coding RNAs in the liver fluke, *Fasciola hepatica*" (part 1 of 8)

```
# SUPPORTING FILE 4. LONG NON-CODING RNA SEQUENCES


>STRG.8075.2
TGTACGTTTCGTACAAACTAAACGTTTTTCTTACTGGCTACTAACATCTTGTTAGTAGTCACATTCTACATGTGAATCTTTTCCAAGTCATTCTCCTGTGTTGTTGGCACAAAGTTGGTCATTTTACTGAACTCAGTCCCGATTCGTGATTGGTCCATGATCCAATCTGACGGTAGCGTGACAATATGGTTTTATTTTATTCACATGGATTTGATCTTACTCTTTCATGTGATTTGAACAGTCTTATCCGTTTCCCACTTTCTGACATTGACCTGAATTTGTTTGAATGAACATATGACGCTCCCGCCTGGTTTAACAGCAAATTTGACTATCCACGATCTGTGTCTCGCTCGGTTCAAAATTTGGCTGTATGTTTTGTCTATTCATTGTTCATTAACGTTGTACTGATTATAGAACCGTGTTTCGGATTAATACGTCTATCAGTTGAAGTCTTCTGAAATTTGTTCGAGACGCGAAGTAAGCCACACCGAGAAGGAGCACCCTAGAAAGGCTTAAAGCAGCTAGGTCGTACGAACCTGAGTGGAATTCAATCGAAACGGTCAAAGTTGACGGTCGAAAGGATTTCGCTTACATGGTATATTAGCCGTGTTAGCACACAAAACCACCAACGGTGGCCAGTCATCGAAGCAAGTGTTTTTGTCTTCGCGATGATGAAACTAAACATATAACAAGAAAATATGCCATGTCAATGGAACGGCGCTGTTGGTGGAAAACAATGACTTGGAAACTTTTTGGTAACCACAGATAATCTTTACAGTGA
>STRG.16910.1
TGACCATAAATGGATAAGTGAACGAGTAGTAGCAGCTATTCCAAAAAGAAGAGTCTATCAAGGGGAATTCAAAAGATCAGTCGCTCGCTATAGTGTGTGGAAGGTACACGGATAGAAAACTGGACGATGTAAAAGAATGGACACTTAGAGGCAATTCAAACTGAATAAATGCCAGCTTGGTGGTAAAATTTCATTGGCGAGATGCGGAAGGAGTCAATGGACAAGAACAGCGGACATCAAATCGGATATATCAGGGAGGCTTCAAGAGCGGAGATGGAAGGAATAGCCAGAAGAAAACCAGTGACTGATCGGCGAATAATTTAAGTCAATAAAGGTATGTCACGATGTATTAGCAAAGCCTTGGGATCATGGGGATCTGATTTATATGGTGATTACAAAGGCAAATAGCCTGGAAGAGCTGTAGTTGAAAAGGGGGTAGATATGTGGCCTGATGGTTGTCTTGATAGACGGACCCTTCTATAACGGTAAGGAGACAGCAACGGGACCAGCGAGGCCGATGAGATAAATAAGAACGGGACATCAAACGCGGAATAAAAAATATGGTACAGTAAGGGGGTAGTGCAACAGTAAAATAGGCACGATCGAAAGCTCTTACAGTACGTACTTTGAGGAGACTGAAGTCTGTCGCGTTAACGCCAGGGTAAACAAACACTTTGGGTCAATGGTTTTTGTTCACAGAGTGCTGGCTGATGCATCATGAGTAGAAAAGCTTATAATAATAATAATAATAATAATAATAATAATAATAATAATAATAATAATATTAATAATTGTATATTTCGGATGCGCCTGAAGCATGCTAGAATGCATGATCAGATGATTATAGTGATGCTGGAATGACAATTCACAAAAGGATGCAACACGTGCATGCAGAGTATCAAAGAGAGTGTTACAGCGAACTAAAACTGTAGTAATGCCCGGCAAATTTGAAGGTCATGGTCGAATGGTGTCAGTTGAAGATCTGGAGTACATGCACAAGTGGTATATGAGATAATTACCACTAGTGGAAATTCGAACATATTCAAAGGATATGTTTTTGTGCGCCACAGAATATGAGAGGCATATGGATAGAAATCTCGTCGAAGCGTTCGGTGAATTATTCACTTTACGACAAGTATGTCAAGAAGTATTGACATGGAAATATATCAGTCTGCAAAGATGGTAGTATATAAAGTGGTGGCTGTATAGTGGAGGAATCATATGTGTGGCAAGCAACTGCGTATTTCTTGGGAGGAAGACTACCAGAGTGATGGTGGCAGGGAACGGCTGGAGGAAAGCAGGGTTGGTATGAAATGTCAAAGCTGAAGTGGAAGACAAATCAATGTTGACTGTACGGTTA
>STRG.63335.1
CATGTTTATCGTAATTTCGTGGTTCTATATAATACAATATAGATAAATATTTAGAGACAAGTGACTTACTATCAGGTGAGCATACAAGAATAACAGTACAGAAAATTATCCGGTGAGTCTGGACAGTGCAGTCATGAACGGCACACTCAACAAGGAGACAAGCGAAACTGTAGTGCAGCGTGGTCACGGTGCACACATTAAATCAAGCTTTCTACTTAACATGAATTTATTATTTCAGTCACAGAATAAGAAAATAATCTGTAGTTATAATATGAAAAGAGACTACCAGTGTTAAAGTACAAACAGTTGTACCTGGAAAAAGAGACGAGACATGTTTCAATGTGAACGAATAGATCTTGCAAAAGCGTGTCTGCGGAAAGCATGCGGTGTAGTACAGGGGCAGCAGTTAGGTGGTTTGGAGTTCACGTCTTCTGCCGGCAGATTTTGTGAACGGGTGAAACGGGATATAAATAAATGATATTCTTGCTAAGCTTTTCATAAAAGATAAATTCAAACTGTGTCAGTGCATTAGAAACGGAGAAATTAGGCCATGAATGCTAGAGGCCCGCGATATATATACATGCTAAA
>STRG.11367.1
TGGTACGCGTGCAATGCCCCAGCGGGTCCTTGCGTGGTACAAATTTGGTGCAGCTACCCGGGCTCAAATGATATGGGAGTCCTTGGCGATTGAATTGATGTGGGCCGTAGAGATAATTGTGTTCTTTGAATCGTACTGCTGTTTTTGTGGCCCAGTAGAGGTCTCGTGAATTGGCACGCCCGAAGTAATGGAATGGGAGGCCTAATTGATTGTGTGGTTTTGAGGCACTGCGTGGTCGGCAGTGGTCCTGTAAAATGGCCTGCCCGATATGCGGTCCCAGGGAATTCAGTACTCTCGTGGTGTTTGATGGAGGCGTACGTAACACTGGGGAAAGGGCTTCTTTCGTCGGGGTGGAGGGAGCAGTGTAACGGCCATGCTGTTTAACACGTGCAAGCCCCCAGCGGAGGATCACTGGTCCTTGCGTTCTACATATTAAACGGTGTCCGGGGTCATTTGGACTAACGACAGCTGAATCGTTGGAAATTCGGAACATTTTGCAGCAAATCATTGAGTTTGGAGTGTGGAGATCCTATTGGTTTTTCTATCATACCACACCCTATCCCGACCAAGGGACCGTATAGGAAAGTGTTTTTGAATCTGTCTTGTTGTAAGTTTTTTTGCAAGTCCCTGGTAAACAGCAGCTAAGAAATTAACTTCAATGAAAGTATTTTTGGACGCGCACAGCTTAATTTCAGGTTGGGCACGATAATTTCCACTGTCGTCCCGATCGTTGCCACACCTGACCTACTGGGACTTTATGAGTTCTCCATTCCAAGTCTCAGGACCCGGTCGCCGGTTATCCTTCATAGTGTGGTGGACCTTGGATGCCATGACGTATATCGTGTCCGGACATTTCGATGATTGAATAACGCTATAATTACTTAGGTCTGTCAAATGTCACACTCTCGGAAAGTAGTAGAAACCCAGCCCCAAACCTTTTTTCATTGGTTTTAAACCTTGAAATGTAGTAATTCCAAAATGTCACGGTATGTATAAAGTTCCATTATTGCCCAAACCAACCCCAGTCTCTCAAAAGTAGCGCCCGATTAGGTCAGACAAAGCCAATGATGAATCCCGTTTTGCCTGCCGCATGTAATTGTTGAGGTGAGTCATTTTGTTCACATACTGAGGTAGTCAAGTGGATCAAATGGCTATCATCTCAAAAAGGACAAAGGCTTGAATTCCAGATTCACGAAGGCCTGTCGTGGTAGACCGCACTACCATTTCAACTTACCTTAGTTTCAAGCCTTCGACTTTAGGAATTCCGGTATGAAGCTGTTATGTTGTAATAACGGTCAAAATAATTTGACTGCAATGCATTTGCATAACAGCATAGCACAAGGCCTTTCGCTTACCGGTTCGTGATCAATGTATGCCTTTATAACTCTGGATTACCAGGTATTAACTATAAGTCCCGAGAATGGCCGAGGGGACGGGCTACGCCTGATCCACTTTCTGATGGAGTGACATTTGACAGACTGAAACGAATATAGCGTAATTCAATCGTGCAACTGTCCGGCGAGCAAATGTCCAGCCACGAAATGTCCGGGAGCCGGGGTATATATCCTTTCCGCTGCACTCAAGCGCAAGTATGTAATAAAAAAAACCACGTGTGGTAACGGAAGATTCCGAGAACTACAAGCTTCAGTTGCGAAAATTGATACTACTCAAATAAATCTCTTGGATGTGTGCACGAGTGTTGCATGAACTTCAAAGCACCCGGATCTCTCGAAAGCAAGATAGGGAGAGTTGCTACTATACTGCGTTGTTTGTAGGGAAGTTCAAAGCACCTCAGTTGTTCAGTGAATAAAACAACCCCAACAATGAACCAATAACCAACGATAGCCTTATCTACTCAAGATCAAGATAACTAGCTGTGCATCACTAGATCGTGTTCCAGTTGCATCAACTGAAATTTAACTGGACCATAAAACAGTCAATTGGACAGTCTCAGACAATTGATTGAGAAATAGATTGGCCAGGCAATATCAGGACAATCGCGAACACAATCTAAAAGTGATCCTGATTCGGTTAGACATTTTCTGCCGGATATCGGGAGTTCAGATAACCAACCTATATGTGACTCAAACGAAAACTTGGTGCTCTTTCAATTCTATCATATGAGTCCGCAACCAAGGCTTGCAGCCACGCTTTTGATTGCATAGTGTATGTCGTGGATTGAGAACAGTTTCCGACGTTTTGGTTTCTAACCCAGAGTACTACTTTTAAGAAAAGAAAATGGCTTGATGTAAATTGAAGTAAGCCGACACTGAATACATACACCGATCACAGTGGCTTATCCGACGCGTTCCAGTTTGAGTGCTTGCGTTCTCTTTCATAACATTCGTGTGTATGAGTGCGGTGGGAGAGAGATACCCCATGGCCTGGAAGTCACACTGCAGTGTGATGGATAACCGGTTACCTGACTCGGAGACTTGGATCGATCGAGAACCACATTAGGTCCCTACAAGTCTGGTGGAGTAACACGCCAAAGGACCGCAAATTACTATCTACCAGCAAAGTTATCAGCGATGGCAGGACTCGAACATCTGTTCTCGGAGATGATAAACGTTTTAAATCATTAGATGGCCATTCGTTGCTTAGGGACAGGCTCGACGAACATGCTCCACTGAAGAAACAAAACAAGAAGCTGGGCAGGGCATTTTTTCAAACTTTCTGACTCGGGGTAACTTGTTCACAACAAGTGACGGTTTGTTCTTATTCATTGATGATCTCTCAGAATCCGTTATGGATTTCGAATTCAGGTTTGCTCAGTTTTTTTAGGGATGTCGATCTCCGTCAGATTCGAATCCCTGCCTGGGTATCGAGGACTACTGTAGGAGGCAGCCAGATAACATGATTACTGTGTGTAATGAGCGTCCAGTGCCACTGTATTTATGCGGAATACTAGAGTACATGGGAAGTTTCATACTGTCCCACTAGCTCTAATGAGAAAACTTATACGCCGTGGAACCATCTCGTTTTATTCTACAAAAAATAAGCGATTTATATAGTATGTAGGTGTCCGCAGCCAAAACCAGAAGTACATTGTTAAGGAACGCTTCTCATAACTGGGTCTTCTGACTAGTTCTTTTGGTTACGTCCTCAATTGACTGATTTTGTCCCGGTCGGTTAAACCAACTGTCAGCAGTTCTTTGGGTAATTTCATTTAGTTCGGTTACAGCAACTCTTCGTCGCTGATTAGTTGATTTTGTTGCATTCGGTTAAAGCAACGCTTACCGCTGATTAGGTGATTCCGCCCGACTCGGTGAGAGCGATTGTTGGTGGCTGACCGGATGATTTTGTTCCTTTTCGTCCCGCAAGAATTGGGCCATCGACCCGCTTCACAGGTCTGAGCTTTGCCATCGATTCCGGGCAGACTGATGTGCTGTCTGCTAATGGGACCAGGCGATCCATTGATGCCTCAGTCTATACCCTCACATGTGGTACCAAAACATTCACGCGGCGTTGAATCACCTCCGTGAGAACTGATTCTCTCCCTGGAGGCGAACGGATTTGCATCACTAACATCGACCGGGTTTGAAACAAGATCAGAAACTTTGCTAAAAAGGTTTCCAATTCTTCTTTTTGAAAATTTCAATAGTTATGCTGTTATTTCGTGGGTAGCTCACAAGCCACCGTTCGTGCAGCTTGGTGTGCATAGGCGGCCCAGCCAAGTGGTTTCTATTTGACTCACAAGATTCGTATCTGGGAGGGATTTTTAGGACACTGAAGTTTGCGAGTTCAGATTAAAGCGGAAGTAACGCACTGGATTAACGTACACGTCAGTGGTCGTGATTTTTTTGTGCGTTCAACTTATCGATTGTCCCGAATTCCTTGTTACCCATTGAAACAGTCATTTTGCCTCACATTGATCAGGCAGAAAGCATAAAGTAAATAGGAAATTCAATACTCTTTTTGTTCTTTTACTTATTACACAATGACAGGTAGTTGCCCAAGCCAACATAGAGGATTCGGCGCTTTCTCTTCGAGGCATTCCACTCGAACAAGAAGTTCGAGCACAGTGTCAAAATCGAAGTACGTTAAGCCACTTTAGCAAGAACCCCCAAAACCGGTAGAGGAGCGGAGAAATGGACCACACACCAGGGCGCACGGAACTAGCAATCCCATTCACACCAAATTTGACAACGCGTCATAGTTTGGATCGAAATGTCACAATAGACGTTACACAACTTACAAAATTCAATGTACATCTTATTTTCTCTTTCTCTCTTTCAATCCCTTACTCACCTACTCACCAACTCACTCTC
>STRG.44271.1
CAACAGATGAAAATGTGGCCTTTTTGTTCAGACTAGGCTTTGTAAGCATTTTAAAGCTTCTTCATCATCTTATCTTGCCGAAGGGCTAACCAAAAATACTTTCTAGGCTACTGCCTTGTGCTTACTGTTTTCAAGATTACTTCCATTGAATCTAATTTGACTGATCGAATTTGCCGATTATTCAGGAGGCAAAAGCCATGAACAATTTTTGGAAAATGTGGAAAGTGGCGACTTGCATCAGACAGCTAAGCAAAGTTAAATCTCTATTTACTTTCGTTGGCATGGTCACACACTACAAACACTTTTGTTTCGCAGAGATAATTATCCGAATTGACATGAATTACTGACAATCATGGGGTCATACCTTGTAGGAAAATGTGAAATTAATTCAGTTGCGTGCTGGAACGAAACATTTCCGAAAACATTCAGGGATAGGTCGAGTAAAATGTGTTCTTCTCGGAGCTGACTACTCGTACCAGCAATATCAGCTCGTGAGCAGGGTAAAATTCATCCCGTTTTCTCAAATCTTTCTGCAGTGCAGTTTTCCCACCATCCTTTGACTTATCTAATTTTATTACCTTCTGCTGTACGACACCTGACACAGAAAACTTCAGAATAAAAAAGGACAGATCTAGCTACGCTGCATAAACTCTACCCTTGACGTGCAATGGCAAATCATATCGATGACCCAGGTGGCTCTGTTTGATAACAGGTAAAAGTGTTTCCCATAAGCGGCAAACTTTCATCCGATATCTGAAATTGTCTATTCCAGCTAATACTTCCCATGCCATGACAAGGTTGTTACTCTAAAGCAGTAATACAGCGTCATTTTACATATCGATGGTGCCAAAAATCGTGAACATTGTTCGATTGTTGTTCAGACTATCTAGAAAAATCTCAAATTTTTCTGAATCTCCACTAAAGAAGACAGTATCGTCCGCGTATCCTATGTTAAACAGTCTACTGTCTATACAGAGAGTGATGCCGCTATTTTCGCATAAGGATAGGGCTATCAGCATCAAGTTTGAACCGCAAAATTGAAAAGAAATTATGGTTGTGGGCGATAGCATTAAGTAAAAGCTGTAAAAATGGGGTACACCAATCGGTACAACTCACTCTTCCTTGTCGCAATGTCCGGTAGTGATAAGTGAGGTTTGGTAATCAAATCAGGGACCTATTCACAACAATATATTTTTTTCAACTGACTACGTTTTGACGAGGTGCATTAGACAACAGTCCAAAGTTCTCTCCCATAACAATGAGACATTCAGTCATCGTTCAGCAAGTGAATAACATCTGTCCCAATGACTCGAAGCTTTCACTCAAGGTAGTGAATAAACAGCTTTTCAGGTCGCCCAAAATGGAATTAAATCTAGTCGGAGATGTCAGCTTCTGGTAGAGCAGTACATATATGAAAAAAGTATTCTAGCCGTGGAGATGTGGTCATTATCAAAGTTGTGCACGCTATGCTTTTAAAGATGAAACCCGGTCCAGAGATAATAAAGATCGTGGCACTTCCTTGTGCCAAGTGAGACATCGGTCAGCTATTTTCCCAAAGTGAACAGGGTAAATAAGCAACAAAATCTAACGGCACCTAAATGGATTATGCCTATAAACTTCTTACTGGATAGCGTGTGGTATTGGAACAGTGCCACTTTTCCCACCAACAAAGTGCAATTTACGTATATGTTCGCATATGGTACTCCCATTTATTGATGAAGGTTTACAACTTTGCATCGGATTACTTTCCTTTCCCAGTCGAAAATAACAAGACTGACCTCACAGGCTACAGTAGTCTGTACGCATGATGCACTTGTCCTCTGATATGTTTTGTCTTGTAGTGTTTGCCGAGATGGAGAGTGGTTAAAGGAATGCGTTCCTCAAGGTCCCTTAGCACACGGAAAACATACCGCCTGGGATAAAATGGGTCAACAAAAAGCATGGTGCGGTAAGTTGTTCAGAAATTATCTATTATTCACTGGATAATGAAAAACATAAAAAGTGAAAAAGTCTTCATGTTTACGGAACGCTATCTTTCGTAGTCTTTTGTTGCCACTTTCATGTGCATGATTTTCTGTACATTTATCGGGTTTTGTTGATATATAACAGCTGGAAACTGCAGTCTTGTCGAGGGACGGCCACTCGACAACTGTAAAGACTTAATGAAATTGGACATGAAGTTAAGCTCGCCACATCGAGAAACGCCGCTGAACTGGTTTAGTCCAGACTCCACGCTATCTATCACAAGGGTTGCCTTCACCAAACAGTTCGCTTGCTTTCCGTGCCCTTTAACCTTTTGGAAGCTCTGGATAGAGAGATACTAGCCTCCGTAACCCGTTCTGTTATTACGTCAGAATTGCCCAGCTTATTTGACAAGACCCAAACATTTGGACGGAATTATCTTTTTCTATCCGCCTTATCCGTGGAAGTGAATGAGCTTGGGTCGTCCCGTTGTGATCATATCACTTTCTAGCCATTCCGTTTGTTCTTCGCCACTGTGTACGTGTTCCGTCAGGCAATTGTTTCTCTCCTGTCCGCTGACTGGTCCAAATGCCCCCCACATAAGGACTTTGTGAATCACTTGACTCACCCTTGCACTGCTGTCTCAAACTTTTCGTGTCTATTGTTGCCTGGGTTTCTTGAAGCCTTTGTTAACTGTTTTGATTCTGTGGTTGATTTGCTCACAATTTTAGTTATGTTATGGTTAATGTTATTGTTTGGTAATTCCTCCCATGGTAAACGTGGTAAAGCGAGCCCCAGTTATTTGCCTTGAGATTCGCGATTCGTCTATCTGCGGGTCACTCAATTACGG
>STRG.62437.1
TTTTAAAACTAGCTACTTCGTTGAAATTATGACTCGGTGTCACGAGGCCCAATTTATCAAACAGTGATTCGGAATGTGAGTGATTTGATCCCCTGGTGATGACGCCTTTGAGTTGCATGACAATCAAACTGAATTGTATGAGAGGGAGATCGATGATGCACGGTTTTCGAATATCTCAATGAAATCAACCACTTAGGATATAATGCAAGTGTG
>STRG.6161.1
AGATTTGTCGAGATTGGATATGGAAATTTAGCTCGCCATATCAAGAAACGCCTTTAAACAGGTTTAGTCAGGATCCCATGCTATTTACCATATTTTTCTATCTTGTATTTACCACACAGGTCCTTTGTTTCCCGTGCGTTTGGGTCACCAGTTTACACGCGATTACCACCAGCCCTCGCCTCCACATCCGTGTGATAATTTGTTTGTCCACTTCCATTGCATCACACAATTTTAGCCTTTTTTAAGACAAGTGTTGGTTGAATATGTCAGAACCGAGATCGGTTCGGAGTGTATCGAAAAATCGATGCGCCATATAAAATGCTATGGTAAAATTTCAATGTTATCCGTGGTAACCGAAACGTCGACAACCTACCAACGATTTCGACTACGCTGTGTTATA
>STRG.71541.4
NNCTGTTAGGACTTGAATTTGGTTCAGTTAAATTCGGTTTAGTGTGCGACGAATGGAAGATAGATATTTATGTTAGATGGGTAAATGAGGAGTGAGTGGTTGGAAATTAACTATCATCACCTTAGAGGACTTTGAGGATTTTGATTTTGACTGTATAGGTGTGGATTTGTGTGCGGCGAACATGAGATGGGTATTCTTGCTAGATGGGTAAATTGAGAGTGAGTGTTTGAAACCACCACTCAATCCTGAAGAGGATTATGAGGATTCTGATTTTGACTGTATAGATATGGATCTGTGTGCGACGAACGGAAGATGGTCCATATTGGTAGATGGGTAAATGAGGAGTGAGTGGTTGTAAACTACCTCTCATCACCTTAGATTACTTTGAGGATTTTGATTTTGACTGTATAGGTGTGGATTTGTGTGCGACGAACGGAAGATGGGTATTCTTGCGAGATTGGTAGATTGGGAGTGAAAGGGTGGAAACTACATTCATCCAACGTACGGTGCTGTTAGGACTTGAATTTGGGTCAGTCAAAGTCGGTATATTCTGCGACGAATGGAAGATAGATATTTATGTGAGATGGTTAAATGAGGAGTGAGTGGTTGAAAACTACCTATCGTCACCGTAGATTACTTTGAGGATTTTGATTTAGACTGTATAGGTGTGGATTTGTGTGCGACGAACGGAAGATGGGTATTTTTGTGAGATGGGTAAATGAGGAGTGAGTGGTTGTAAACATCCTCTCATTAAGTGAGAGGAATTTGACGACTTTGATTTAGACTGTATAGGTGTGGATTTGTTTGCGGCGAACATTAGATGGGCCATATTGTTGGATGGATAAATGAGGAGTGAGTGGTTGGAAACTACCTATCATCAACTAAGGGGACTTTGATGATTTTGATTATGACTGCATTGGTGTGGATTTGTGTGCGACGAACGGAAGATGGGCCAAATTGGTGGATGGGTAAATGAGGAGTGAGTGGTTGAAAACTACCTATCGTCACCGTAGATTACTCTGAGGATTTCGATTTTGACTGTATAGGTGTGGATTTGTGTGCGACGAACGGAAGATGGGTATTCTTGCGAGATTTGTAGATTGGGAGTGGTTGGAATCTACCTGTCATCACCTTAGAGGAATTTGAGGATTTTGATTTTGACTGTATAGGTGTGGATTTGTGTGCGGCGAACATGAGATGGGTATTCTTGCTAGATGTGTGAAATAACAGTGAATGGTTGAAAACAACC
>STRG.47738.1
ATCGTAAATAAAGATATATTTATCACAAAATGTGTCCAAAGCATTTGGCGAACATGCAAGCAAATCAAGTCGGACATGAGGCAGGAGAATAGATTGGTTTTTTTATTCGCCCCAGCATTTCGTCTAACTGTGGATCGGAAAGCTCAGTTGGTTTCGTTCCAAATGTTTTCCCGGATCAGTTGTCGCGAACTATTTCGGGACAAGATGGTGTTGTAAACAAAAAATATATTAAATAGCATATTCCATCAACTATATTCAAAAAGAACCTCAGTGTGCAAGCAAATTGCAAAACGGATAGATGGATGGGCGACTTAGAAACAGCGAATAAAATCGAATACGACAGTCTGAGTGCCTCACAGAAAGATACATTTTCCATAACCTAGAAGATATTTTCGAAGTTCTCTATTCAACAAACTGAAAACGTTTTATTTGATCTGATTCTACTTTCATCAAATTGTCATTTCGATATTCTTTTGGAAACCCGTGCACACATTAGAAAACCATCTGCCGAGAAATTTTGTAAGCAGAAGTGAACGTAGTAATAAAGTGCAAACGAGGTCCAAGAGTGTTTCTATTCATCTCAGTGCAGTGCTCAATTGAGAACAAGATGCAGTTTACATAGTTTGATTCAAGGCATCGTTGTCCCAGAATAATGAAAAACATGGTAAAGTGTAATTGAATCACAAGAAAGATTATTCATCAGACCGCTTCGGTCTTTTCAAACACTAAAGTTTTCATCCCGTTTATAGCGGTTGATCCAGGAAAGCTTCGTTTGTTATTACGTGGTCGATCCACGAGGTCATGTTTCGGTCAGCTTGGGCCTTCCGTATCATAAGTTAACGTGCAATGGTCTACGACGCAAGGTTGTGGTCGTCAACGTTGTCCTCATGTGCTTGGTTTGGCTCTTATTCAGTCGGGAAACTGCGTCCAATTGGGAATGTATTCAGTCACCTTGTTACGCAATAGTGGCTCCACTTGATAAATGGATGTGACCAGCAACCTTACAGAAACCCACAAATCCAACTGATTAGGGCTCGCAGGTTCACGTGCCGCTTCGTCGAGCGTGTGGACATTCCAGTTGTTTCATGAATAGTTCTAAAATCAGCTACAAAAGCGGTTCGAGTGATAGCTGAATAAACCAGCCATTCGAGCAGATTTCCGAGTAAGACAAACTGGAATAAGTAGGCAACAACCAAAAAAAACTTTTTGACTGCCATATTTCATTGTAAGGGGTTTATTGAAGGCACTGCAGCTCTTAAGCCAACAAACAACCGATCGCGTCAGCAGCACCAACTTCTCTCTATCCACAGGTGAACTCGTTTCAACAAGTCTTCCGACCGGACAACGGTAATATTCCAATGAGACGAAGCTCGCGAAGTGAAAGCTTCGGCCTGTCTAAGTGTTCTGTTTCAAAAGGAATTGGATAATTAGCCTTTCATCCATCCTGGTATAGGCAGTGTCAGGCCGGATCAAATTGAGAAGTATGTGATTGCATTTTTTTTCGGACCATTCAAATGCGATATGAACACCCTGAATAATATTGACACCCGAAATCAACGTACAGTCATTTCTTCGGTGTTAGGTGTTACCATCTGCAGAGCATATCTGCCGAAACCTAAATAGAACACCGAAGTGGTATTTTGATTTCAGTCGCACACTTTGGCGATGAGCTATCTCTACTGATTCACATTCACCTGCTTTGCGTCCGGAAAAAACTGATAGTGATGTATCAGAAGGAGTTAGCCGTACGACAGCTGTGGGGATTCGAGTGAAGAACAGCGTTGATATGGCCGGACAAATCATGGCGTAGCTTTCCGTGAACTGTGTTATATTTTCTATTTTGAAAATCGTCTAGATGGATGCAATGAACGCAGCTGTAAATAGAACTTATTATTTTTGAACTAAAATTTTTCATGCTCTGATACATTTATCATAAGGAGGTGGAGGCTGGTAATAAACTGCTCGAAATTCATGAGACATTTGTTGACCACGAGACACTGAACACTTATGGTATGCAAAGTTTATTTGTACTACTTGGAATTCGAGTGAACATGTTGCAAATTCAAGTAAATCTTCCGTAGTTTTAGACAAATCCATCACTTACTCCACTCTTCAAACACAAACACACACACACACACACGCACACATGCGCGTAATCATTTTAGCAGGAGTCACCGGGCACGAAATTTCTTACAGTCTTCAGAATGAGAGACCAATCATTGGGAAAATCTACCCAAGGAAAACTGTGCTTGGTGTTCGCCTCCAATTCCGTGGCATATACGTAAAATGCGAGGTAATTTATACCATATGTGTACTAAAGTCCATTCAGCAAAAGAGCAACTGAGGTCCCGAAAACAAATCTATGAAAGCATTTTGGGACAGTATACTTAACAGCTGTAGATTCTGTTTGTAGCTCCGTAAAATGGACCATAATATATACGTATATACCGTAAAAAACATA
>STRG.67568.1
CCTCCGCACTTTTTCAACGGAAAAAGTATACGCGACTTCTTGCCCGAGAAGCTAAGCTCTTTGCCGGCCGGGTCTCTTGAAAACATGCTGCCGCCGATCATGATGGGCGTTCAATTTGTCCATATCCGTGCATCACATTTGCAGTATCTCGATCCTTCCAAACCAAAGCTGCCATCTGACCCACTCACTACGTCTTGCTTTGGTCGCTTCCTGTTTTGAAGTCGACAACGTCTACTCATTGCAATGGGGCATACTTCAGGGATACCATATACCTGGCCATAAAACATATTTGCTTGTTCTTCTTTAATTCCCTTCTTCTTTTTCGTCTTCGTCGTCTCAATATACCATGGTTTCTCATGCCGATTATCAGTTCCTTCCGA
>STRG.51534.1
GCGAGTTGTTGATCTACGTGTGATTTAAGGAACGATGGTTACAATTAAAATCAACGTTCCTCATTTTTTTTTTTTTTTTTTTTTGGGGGGGGGGGGGTAGTCCAACCGCAAGATTCCGTGAGTGGATATCAAATTTTTCAACTGGTGACAAGAAACGTATGCCGAGCTGTACGGGACCGAGGCATCAATATAGGGTAACATTCAGCCTCTGTAGCTGACGAAAAAGAAAATTGACGAATCAGATAAGCAGCTTGATGCGTACATACGACTGACAGACGGAGATATGACCAATAAGTTAGTTTAGACAAGGACTGTTTTGTTCGCAATTAACAGAGAACAGTACGGAGCACACGCATTCAAC
>STRG.54409.2
CCGACAAAGGCCAATTCAATTTTGGAGACGTCATTGTGTCTTCATTCTCTTCACTCAAACTTAATATATTATTGAATATTTGCTCTTATACGTCATTTCCCTTCCCGTTGATGCTCATAAGTGATAGGTATTCATGGCCTTGGCAAGCATACATCCCATAATATGAAGTATTCATTTGACACATCCCTGTGAAAAATTGTTTGACCCTTAGGGATCACCCGTTGTCCACGTGTACCCTCTGATCGGACTTACCAGTAAGTGAGGCTTGTTGCGGTTACCGTCCTACCGTGTAATCTTCACAGCACACTTGTGGATCACTGATCTTGTGTACCGTAAACAGAAATTTGGGTCTCATTCTTTGGTGCTTACTCGATGACCAGACTACAGTAAAACTCGACTCTTACAGGGCATCCGAGAATCTAGGGACCCACTTTCTTGCAAGTAGCTCGTATGTTTACCATTTCCAAACCAGTATTCACACTAAGAGCTAGTATTTATTGAATCTGATCGGTTTTGTTTTACCAAATGCCTGCACATGAGTGCAGTGAAACGTGAATGTACCAAAGACTGGAGGTTGCGAGGTTCGAACTGCTGGCATCCAAGTTGGAAGGTGAACGCTGTAAACCACCTGATCACCACCGGTCGGTCCTCCTCGTTACCGTTCTAATCGAGATCTAGAACCACGTGGGTCAACGATTGGAGACGGCACCGAGGACTGACCCCATTAGGAAGAAGTAGGGAATTGGCAACCACAGCTTTGAACTAAGACACCAGTAAAATCAGAAGGATAATGAACAAAGTTTTTCTAGGAGTACTTTGGATTTTTCAAAACTATTATTTACGTGAAAAATGTTATCTATTTACAGGGCCGAAACATATGACAAGCATTCTGGAAAGTTTCGACATACCATTGAGCTTTTACCTGGCCATATAATAAGAAAATAATGAAAATCAATGCGTTTCGTTTTTTGTTCATTTACAAAAATAGCAGAATGTCTCTTAGGTTGAAGATGAGCATCAACTGATTAGCTGGCATAGAACAAGAGGCTTCCAAGCCCGAATCACAAGTTTTGATCACGTTATTGTCCTGGCCATTGTAGATGATTAGGCCACTAGGGTTCAGCACATTCAAAGTGTGGCCCATTTCATGACATGACAAATGAGTGCACAGAGAAGCAGATGATTGCATTTATCTCCACTGGATCACGACAAGTCTTTCGTTCGATTTTTCTGATGAGATCGCGTTTTTGAGTACGTCGAAGCATGTTGAGCACGGTGAAAATCTTCGATATTTGGAAATTCCATTTGGATAGGTGCCTTAAAATTTAAGTTTCACCGACTGGAAACAGAAATGAAGATGTGACGGGCACTGATTTTTGTGACACGATTCTCATCGACTTTGAATCAGTTGAAGTCCAAAATATGTCAAGCATGATCAGAGCTTTCTGACGAGACGATGCTCTCTAACCGATTCGCTTGATCAGGTCGGCTTCCGATCAGAGAATTTTCTCATATCAACTCAATACACTTGGGCTTCATTTATGAGATTCAATGAAAAATGGATGGCGTAATAATTTTTGGAAATTCGTCTTTCCCGCTTTTGTTTGATAATTGACTTACTTATTCTGACACTTTACTTCCAGCCATACGTACAATTGATCAACTGACTTAAACTTTATCACCAGATTAAGTCCTTACTAATTTTTTGTGCATGACTTTAAGTTCAAAGAACCAAATTTGTCAAGCACAGGTAAACTATCGGACGTTCACAACAATGAGTTGTTATGGTGCACACCTTATCAACAAGCTCTAAAAAAAGACACTATTGTTTGATCAAGTATATTAGTGCGCTTTAGGACCGCAAATGTTTTACCTCCACCGGAGCTCTGCATCGACGTATTGCTGGATCGGGACATCTTGAAACATCCTCAGCGAGTAGGAATCCTCTTCTCGGATGCCCTGTCAGATTGCTCTGTTTCCGTTTTACTTATAGCTCATGTCGAGCCCCAGTCACTCATTCAACCAATCTCTCCCTTTCACACACTCTCCGGACTGCAGACAAATCATTGCCAAGCCCTGATGCTACACTCCTCAAGGAGAATTGTTCGTGCAGTTTGAAATACGAATATTTCTTCAACCTGCTATAACAGAACCACCCAGGGCCTCATCAATGATCTGAACTGTGAAACGTATTGAAAACCACAATTAGACGCTTGGCGTTTTTTGGATTGTGTTACGGGTATCTCAACGACTGCTAGGAGTCCGTTACAGTTCTCAACGAGCTTGGAATCAAGATTCCGGCCAAAAGAATGCCCGGTGCTAACCGATCGCATACAATTGAACCCGAGGATCCGAGGCTAGTCCAACTCCTTTTGGTCCATGCTTTTGATGAGATTTCTTGTCCTGGCTCACGGGTTAGTTGTAAGTCAAAAGAGTCATCTAGTTTAAATTCTGCGAAATAGGTGCTTCTACTAGCCCAGCTGAAGGAAAAACAGCTAATCGAAG
>STRG.68883.1
GCGAAATACTAACTTTCCCATTGAAAGTTTTAGCCACACTTAGGCGTTTCCCTTTTAGTCTCACGTTTCATGGCCTCAATGTGCCTTTGGGATCCGCCGCACCGATGAGCCCGTGCTTAACTTTTGTTCTTCTTTCCGTTAACCGTTGATCCTCAGCTGCGTCACTCTATCTCACTTTCCTTGCCATAGTCTTTTGCGTCCGACCGCTTTCGCATGACCCGTCCGATGATCGCACCCACCTATACATCAATATATATATATATATACCTTGGGTATGCTCCACTCACTTGTCCCCCTTCCTAACTAGATTGTGCCATTTTACAACACAATTTGCATATATATAAATAAAACCGTCCCGTCCTTTAGCGATGGGTGCTCGCTCTCGCCTAATTCCTGGCTCAGGCTAGAACTCAACCTGCTTTTTTGGGCCTTTCTCGTACACTGAATCCTTGCCACACGGATTACCATTCCTTAGTAACTAGGCTTCACTTCTCTGCGCATATGCTCATGGTAGGTTAAGACCCCATTCCAACCGAAATCCGTATGCCCCTGACGAATACCAGCACGTTTGCCCCCACATAAAAAATCCTCATTTTTACGCCCAATGTTTTTCTCCTTTTTTACAAAATGTTCATTTTCTTGCTTCCATAAAAACGATAATCACAACCCACAGCTGGAACACTTTCCAGACTGCCG
>STRG.4296.1
AGTAGTGTGAAGTAAGGAAATAATACCTGCAACGTACAGTCGTTACGAAACGTTTTCGTGCAAGAGCCTGCAGAAAAAATCTGATTCGGTCACCGTGATTCATGTGAATTTCATCTTGTCAACCAGAACACATGCTAAATAAGGCATTGTGAAGTTGCGATAGATATTTATGCAGCAGGGGTTGATTCTTAATGCAGATCGTGTAGAGGGATTCGAACAGCGTACAGATAAGTCAAGGTAGGGGTGATGCATGCCTTCTGTTCTGTCCCAGCAACCCTAGTGAAGAACATTCTCCGATTCCGAACCATTTCGATGTGTTAGTACAAAAGCGACAGTTTATATATACATGGTAGTCATAGCCAAATACTGGCCTGAAATCTTATTGGTTCACTTGAGTGGTTAGTCTGGTTACTAACCCAGTTGGTTGATTCGGTTCAAACAGTTGGCATTTGATTGATACTTCAGTTCGATCTTGTCCTCGGTTCAGGCCAGGTAAAGACGTGTGGCTGATCGCCAAACCGTTGTGATGTTTGCTAAACGAATTGGGCCGTCTTTTGGCAATGTGCTACCCCATCCCCTCACAGTCTGGTGTCCGCAAGAATCTTCACGACGATTTTTCAACGGCGTTTAATGTGTGAAACGTACACTGTGTAGATAAGAGAGTCCATAAGCATCAACAAAACGCGACTGATAATAGCCAAGTTGCGGTGTAATATTACAGATTTTTTTCTTAACTAGACCAGGACGGATTACGGGAGAGCAGAAGAATAAGACGGGGAGAATACATCGATGGGAAGAAAAAATAACGGGTTGTGCTGCACAAAACTGCCTGAATCTACGAATTCGAAAAGACAGTCTACGAAGTTTATACGTCTGTCTGTGCGTTCTCTATTGTTCTGTAATATTACATGGTCTTCTGAAACAACAAAAGTTATTTTGCATCGCCTAATGATAATCAGTCGTGCTTACTTAATCTTTGTTGAGGAGTTTATCGTGTAATTTACTGACAGAAATATTGAACCACGCACACAGTTTAGCCACAAGAAACTAGACGATTAAAAAGAGCACATGAAATGCTACCTTTAATCCGAATCCTGTCGATTAAAAATCTTTGCAGCTTCCTCCGCATTACAATTATTCTCCATTAAGAGACAAACCAGGACAGCATCGCTGCCATACGGAACCGTTGATTTTCCCTGTCGTATCCACATGTTTGCAATCAGCAGCCCTAATAACGATCGATAATCAGCCGCACTGAATCTCCCGTCTGCTCCTAGCTTGTGTATATTTGCGCAAGTACTCGGACGCGATTACTCAGCTATCCAGCCACAAATCAATGCTCGTCTGTTATGTCCCGAATTCGGTAGGCACAAGGAAGGCACGCTTGTACGGGTGGACATGTATACAACGGTAATGTACAGCAAGCCCCGGGACAAACAAGCAAGTGAAAACGCAAAAACGTAGACAAGTACCTCAGTCAACGCTATATACAAGTAAAAACGTACGCCTAGTATCGACTCGGATTAGACCACGTAAGGCCCTTCAACGCGTGTTTCGATCTGATTGGTCAGTGCTGTCCGGGATGAAGCACGCCTAACGTAAACCATGTGCTTTTGTGCGCGTTTGCAGGCCTGTCTCCGTGATTTCGAAATATTTGGACCGTGGTTGCAGTGTACGAGTGCGTGCTAGAATGTCTGGCTAAGCACATTACAGCTCAAGCCGAACATTAGTCTGTTCCGAGATCCCTGTGCTTCTCGAGCCTTTAAGCGTCAAATGGGTTGAATTTCGATACCGAACCAAGCTGAACACGTTGACCATGGTTTGTCTCAGTCACCTGCGCTCCTATGACGTGTGTGGCATGTGACTTTCGAGCGTTACTTGCGGGACGCATTGTAGAATCAGAACAGCCGGAACCAGGTGCGACTCGATGAAGATTCATTTGCGGGCGCAGCGGGCCATCTGGGTGACTTGGTTGTGTCCACTAAGGCTCTTAAGCGAGACGCGGAACACCTGTAAAACCGGTTGCTTTGCTACGTCGATTCCTCAGTAAATGCGCTTCCCCGCCCTCTATTGATATGGACTTCCTGTCCATTCATCCAATACTCAACACTGGCGGTGGTCAAACGATCATCATGATGGGTTGTTAACCATTCCGTCCCGGGTTCGAATCTCCGCGCAGCCTCCGGTCATTCCCCAATCGGCAGCATTTAAGTGGTTGTGATCCCCTTCTTGAAATATTGTACTACTATTACTCAATAAAATAAGAAAGAGGAGGTGACCGGGTGCGGAAATGAACGGTGTGTACTTTGCGAGAGCGAGTAAAGGCAACGTCTAGATGGCTTCCACCATGGGTGTTCAACGTTCAGCTAAGTAGTATTCAGGTTAGACGATTGGACAAAGTGATGCCATGCTACACACTTGCTCCAGACGCACCAAATCTGTTGTACTGATGATCGTAAAAAACCACATTGACTGAATGGGACTACACGGGTTC
>STRG.62062.1
ACTCGTATTGTCAAGACTATGCTCTTTATCTTATTGACCCTCGAACAAGCACAGCACTCATAAACCACTACACTTGAACTTTTGTTTATAGTCTTGCTATTGTGCCGTGGCATATTTTTGATTCGAACTCGGACTGCCGTGACGGTGGTACCTGACAGTGACCTTTGCTGAACTCCGGTCTTCGTTTTTAAACGTTGTGGCCGTACAGTTGAATACCGTAGAATCAGCGAATCAATCTTGTTCTGACTTTGGAATTCGTTAATTGGGCTACGCG
>STRG.23939.1
CCGGAACCACCGAGAGAAGGAATGCTTTCAACGTTCTGACCTGGGAGTCAACCGTATGCTTTCCTTCTAGAACTACCAGCTTAAATTTCCCGTCTTCAAAAACCACACCTCAGGTCATCACAGAACCACTACCAAAGGCTCAACAACTGAATTCCAGCTTGCTCTTCCTGAATTCTTGCTAGAAGTACATGATTCCATCAAGGTCGTTGAAATCCAACATCTTTTTCATCTCTAAATATCACATTATTCCATTCCGCATCCCAAGTGATGTGATTCCTGGTCCTTTCGTCCTAATCTAGAACATGATACTCAGTCGTCCAAAGCACTGATCTCATCTTTCTGATCTGCAGACCGTATGCGTTGTTGTGTACGTCGATAGCCTACATTCAGTTGCGATCATCTCTGCTGTTTAGATACACATGTAATTTAGTTCGGAGCACCACGCACGATTCTTCTCGTAGTGTTTTCGGAGAATTTCCTTCCAGAACCACGGTCACTCCTCGTGGCGTTATGTTTTGGATCCTTGGATAGGTTGCGAATTTTGGCGTGGTTGTATCGGTCACATGATGCCGTGAGGTGTGTCCATGCTTTGGAACATCCGCTCGTTACCTGTCTGTACGACGTTCTGGACCGCCCTGTCCCGCCACCCACATGTAGATCACTTCACGCCAGGCTAATACTGATTGATAGCTTATGGTTCCTTGGAAATTCCTGTTCTTGTGCTGATGCTCGTGTTTGTCGTTCGTTGATTCTGAATGCACGTTCCTCGTACATGTGTGCTTTCGTTCTTTCTACCAAATTTTGGACAAACGAATAACAATTTTGATCTGGAAATTTTATTGTAAATCCGGTTTATTCTTGTCACCGTGTCTTTGTGTGCGAGTGTTTTCGCTTGTTCCATCTCAAACGGGCATAAGCCTTACGCAATTAATTCGTTTTGATAAATGATATATCTTTATCTCTAATCAGAATGTATAATCTGAGTGAACTCTGTTACCGGACCACGTGTGACATGAACACTGTCCAATAATGATCGACTAAGACCACTAAGTGTTGCAAACGGTCAATCGACGACAATAGCTGGGGTGTTTCGTTGTCTTTTTCACCCCTACTCGGGTGTGTTTAATAGCATTTCGCAACCCCTAGGGCACATTAACCGGAACAAATCGATTTATCTGTACCATTTTCACAATTCGTGTGCATACTTAATTTAATACTGGATTGACACATCCAGCATGCCATATTTGGCCGCACTGCGTGTTTTGGTCCGAAAAGAATCGCAGAAAAATGCGATGGGTTTAATACCAGATTGCACCTTAAATGGACGAAGTGTATTCCAAATAGCGTATGATGAATTGAATATGGGGGATCAATACTCGTCGAATATCAAGAACATTGAGCTACAATGCTCGACAATGCGGTGAGCTTCTCAGTTGTCACCCTTTATCTTTTATAAAATGTACTATGATTTGGCATTCATATCTGCCACCTAGTTTAAATACCATCACTTGTTTATCCGATAAGGTTTTCCGGAGGAGGTGTATGAACCAAGCTGGTAGCCACCGACTCCCTTCAACTAAACGGATGTGGCGCGGATCATGAGTTTCCCTCCCTAGGCCATTTCACATGACCTGTACAAGGTCACACATAAAGGCAAGACTGATCAATTTGCCAGGCGTCCCATTCTATTCCGTCACCCTTGCAGGCCCGCCAACATGTATGATGCAAGAGCTCAGGCGGCACGTTGCTCTTGTTCAACCTGGAATCATTAAAAC
>STRG.57486.2
GACTACTGTGTTCTCGGATTTCTTCCTAAAATTTTTGGTAAGTGTAATCAATAAAGCCGAATACAGAGCCCAGTCTGGAATGACGGATTGACAATATTTCCCCTCCTATCTTTCCTAACTTCGCAACACCAATTTTGATGACGACACAGAAGCTGTTCATAATTTTCGCTTTTCTAACTTTTGAATGCAACTGTGTTAGTCACGAAGATGATGTTACCGAAAACAAGCTTGTTCATTATTTGTGCTTTTGGATATAATAAAATGGGATTATTCAAAAACGTTAAAAATGTCAGTGACAACATCATAGGACCACCTCAGATCGTCTGATATATTTACTAATCCAAATCGCGTGCAAGCGCCATCCTACTTGAGGACAACGGCACATCTTCTCGGCAGACTTCTTACAAGACCTGTGAGTGTCCCTTGGTCAGTATTCACCGACTCTCTCGGATCACGTGCTTTGGTGTAGACGACTCATATGATTCTGGTTCACATGGTCTTGTTAGTCACCAAATCAACAGATCGAACTAATCAGTTTCTTGGTCGGCTTTATGATCCGTCGGGTCTTGAGAAATTCTCCAAGAAAAAGCGCCCCAGAATTCGAGGTTTTGTACTTCCCTCCTCCTCGTTTGTCCCACTTTCTCCTCTGATTTAAACGTACAGCACAGTTTCGATCTGAAATTTGGTATGCGGTTATGTACCACGCCTTTGGTCGTTCTGACCAGATATGATTTGTTTGGAGAATGCAGACGTGGAGATGTATTATTAAATGAGGAAACCGTTTACTTCATTCGTGCACTATATATTGGTTCATGTTTCCATCAGACTTCTGGTTCACTTGTTCAATGACTTGCTCGAATGCATGGTGAAAAAGTGAGGTCGGGTTGGTGTAATATTTGCAATACACAAATTGATAGGGCGTATGGAAATGACTCCCAGCCGGAATTTCGCAAACCAAAATAGCAAGAAGATCAAGTCTGCGGAATAGCACGTCAAATTTATTGCGAAACTGTTTTGTATTAATCCGTTTAATCAGAAAATAAATAATTGATAGATTAGAAGCTGACCAATCACAACGAGATTTTGCATTACCCGTCCTCAGCGATCCTGATTGGTTGAGTCTCTTCAGCGTGCTTACTACGAAGCTGTAGCTGGCCGCATCACGTGTGATGCCCACTGAATCACCACAGTCGGATTTGAATTTCAGTTTCATTAGCCAGACGTCACAAGTCAACGTCGATTTCGAACCAGTTGCTGTGTATGCGCAGTCTGGTCGATTGACAAATCCGGTCATATCAGGAAAGCTGACGCGTAAGTGTGGATTAGACAATTTTCGTGCATTCGCATTGGCGTCATTA
>STRG.27482.1
GGAAAAAGTTTGATTCGTGTATTAGTAGTATAAATGTGTCATGCACAGTTTGATTTGGACACGATGAGGTCCGCTGGATTAATTGAAATGGACAGGTGTTATCAGTCGATGAAAAAATGTGAGGTTCTCTGCAGTGACCAATGAACTACGACAGCAAATCCTGGACAAAGTAATGACCAACTTCGTGATACACCTGTTTCGACGCAGTCTTCGCAGCAAGGACTGCGAGGTCAAACAGCAATCCCCGATTTCGGGCCGGATATCGCCAAGCAATTAATCTCTTGCGTCATAATCAACAGTTGTATTGCTTTGTACATTAGTACAAATTACCAGCATCGTACATTCACCTGCATTCCGTCTTCAAATCCCACCATC
>STRG.30003.1
TATACTTGTACGTGACAAATATAGGTCACAACACTGCGGCGGTACACAACTAAAAAAGTTTCAGGATGCTGTAAAGCAAATGCTATCTGCTGTGGTCAGCGACGACGTCGCAGTGAGGTGCTGCTGGCTCGGTAGCAGCAAGAGGTGGCCATCTGCAATCATAGACTCACCAAAGCAATAAAAGGTATATCGGTTTATTAGTGGTCTCACCACCTACTAGACGCTATCGGATTCAGTCCGCTTTTGCCGACGAACCAACTATCAACATCGACAAGCACATTAGAACTTGGTTCCGCAACGCTTGTGATCGCGGAGCAGGTAGCAGATATAGTAGGTAAGTAGAATGAAACGGGGTTGCCTCATTTCCTCGCTACGGTTAACAGAAACATGTATACTGTAAGGCTGACATTTGCAGTACATTATTCGCTTCTTGAATTACATCTAACTTCCGCGTTTTTTCCCGTACGCCACTTTCGCTATCCGTATCGTATATGTTATTTGTGAAAAGGCATCAGTTATACGCAAGCCCGTGTTGTTCCTTTTACATCGACAGACCGTTCCATTACGAAATATTAACAAAGATTCATCCCTTTTCAACTTGCAAGCATCGTTGAAAAATACCATGCCGTTTGTTGAATATATTTTTATCGGATGACATTATCACCTAATAAATAATGGTGGAGTGATTTGCTGACAGTTCTTCAATAACGGTATACATTTGTAAGGTTGATTAGACCCTACTTCGCGGTTTCCTTAGTAAACGCGTGCTTCGGTCCTTTGTACTGCGTGTACCACCTGCACGTTGGACTAATGTGCGGCACTGCACAAATATGTTAACCAGAACAGTATTCTCCACGACCCGTGAGAACGAGAAGGCGATTGGGAGAGATAGTGGTTAGCGTGTATTTGGGAGCGTGCGTGAGAGCGTGCGCGAGAGCAACGGTCAAATGGCAACCGCGCTTGGCAGTCAGCGTTCAGTTAAACAATAAACGTGGTAAAAGTATGAACGAAGATGGCAACCGCTACAAGTTTTTTCCTCATCTGCAGATATTGCGACCACAGACAACTGCATCCAACGGTCGATGATGATGTACTTTGATGGATTATTACAAATTTGTGCAAAATACACATTTATTAAACGTAAATAAATTTTCCGTATTGAGAATTTGGCTTT
>STRG.13515.1
TCCTGTAGGTACCTGTACATTTCCGACTTTTTCCATGATTTTCAACGTCCCTTGGTGCGACACTCCTTTGTTGTACCGACGTTTTAATGTAAAAACACACACCTTTTGGTCGTCACCACCGCGCAATACAAAAAGGCTGTAAATAAATCTTTCACTCTGGCTCGGTCTCATCTTCTGGTTTGGATTGTCTTGGAATCATATCGGTCGGAACTAACTGAGTGAAACAAACATTTTAGAAGCTTCAACGGCGTCTCTTGGCACTTCGCTCAATACCATCCTGTTCTGTCCAACGGATGGCTGTCAGACCGAACTGAACTGAAGACATTGGCGGATATTGACTCTTCGGCACTCATCTCCTGATCACAAGAACATTGAACAACTTGAAACAAACATTTTAGAAGCTTCAACGGCGTCTCTTGGCACTTCGCTCAATACCATCCTGTTCTGTCCAACGGATGGCTGTCAGACCGAACTGAACTGAAGACATTGGCGGATATTGACTCTTCGGCACTCATCTCCTGATCACAAGAACATTGAACAACTGTGAGTTTGAGTCACACCTATTGTTTCGTTTTAATTCTTAATGTACATACCATTTTGGCCTTTTTATCACCGCACGCTCCTCCGCCCATCTTAGTTTGCTAGTGTCGTCTTCGATATTGTTGAAAATAATTTAGTGTACCACATAGACAGAGTAGTACGCTACAATCCGCTTTCATTTCTGTTCCGCGGTCTCTCCTCCT
>STRG.16709.1
CAAAATCGTCAGAGGCAAACCAGCACAGCTAGAGTTAGTTTTAATCGACCGAAATTACAATGGTTCGCGCGGCAAACACGGTTTGGTTTCGAATCCGGGTTGGTTGGTGGTGGCCCGTGGGAATGAAAAATATGTCGTGAAAATATAGCGCTAAGGATGCGTTATAAACCAAAATAGTGCAAGCTGTGGATAACAGAGGCCTATTGGGGTTCCATGAACGGAATAAGTTATGAACATGAAGAGATGACAGAAATGAATGGGAGTACACTCGTGAACTTTGGTGAATATGAGGAGAACGGCTCACTATAAAGACGACGATGGTCCGGAATGACGGATATTCCCGGCCTCGATAAACGGAGTGCATCATGAAAGTGGGAGACATGAACAAACTGCGTGGAATTGGACTAGGAAACGTTGATGAATGTGAAGGAAACAGCAGTACATATAAAAGGAAAAAAGGAGCGCAACTTGAAGGCCTTGAATTGGTGAAGAATTAATTTCAAGCCGGGTAACGATCAAAAGAAAAATGAAATCTTGCAAAAGAAAACAGTGAAAAACCCCGGCGTAGGCTCGCGCCTTATTGTTCTGTTAAGCTGACAAAAATATATTGACTTATTGATTCTCAATGATATTCGGCGTCATCATTGGGAACCACTGATAGGAAGGGGGATAAGTGGACTTGCTTTTGGATGGCGTATCGAAATTTAATGAGTAAAAATTCCTGTGTTGCGTATTCTGGCTCTGTCATTGGACTGTTTCATATGAGACCAGGGTGATGTGCAGCATCTCGTGGGTATAGATCATCAGACGGTGTAAGGGACGTGTCAGTCAATCAGTAGAAGGTAGTCGTGAACTGATATTTGAGAAGACTCCAGCAGTGACATCAGTGGCAGAGGTGTTGCGTCAGAAGACGCCTGTCAATCTACTGGTAAGCAGTTGGGAGTGTTCTAGGTCGTGTGGCTCGATTTCAATCCCGTTTGGTATAAAAGATTCCGTTTAGGTCTCTGTCAGTACTGGTCGAGGTGTGGCCCTTGGTCACCGAAAGTGGAGCTCGAGAAAGTGGACGACGACAAACCTGAAATAAATGATGTTAGCAGTCTGGACGTGGTTCCAGCTGAGTGATGATAATAAATGGTGACAGTTAATAATGAACTGGTTGGGTTTATATGAACGGTCGGTGGCACATTTCATATTTTGGTCTGGATTTAAATTCGAGAGTTTAAATAATGTAGGGTTGATAAGTACTACTTCAGGCTTGCAAGATGGCGTAAACCGGGTGGGCTGCTGCGTCTGCATTTCAGAGGATGAATGGTTTACACGCAATTAGAAGTTCTGAAGAGCAATTAAGTAAGGATGCAGAAAGAACCACTAGGGCATCGGTGGTGATGCGCTAGATAAAATTGTTATCGTGCACAGAAACGTGGACGTATGTTGTTCTGTGCTCCTACCCGTTAGTGCCGACCTACTAGGAATTAGTTTGATTGTGAGCAGGGAAATCTCATGACTTGGTGGTTGCTTGAATATCGTATTTGTTACAAGAGTGAGGAGAGATAGTTAGTAGGGAATGGAAAAATATGAACAGTTCTCCGTGTTCATTTTTTGTAGACTCAAGTGAGGCAGGTGTTGGTCATTTGTTGCCTCCATATGTTATCCATGTCAGTGGGCTTAAAATCCAGG
>STRG.76312.3
TAAGAATAAATATTACCTGGCACAAACCGTACGGAATAGACTGCATGTATCATCCTAATGCACACTATCAATATGAAGCAGCATACACACGATATCAATAAATCTGAATACTAACAGATACTGGATTTGATTCCGGTGCGACTAATAACACTCTGTCAGAACCGCTGAAGCCCTGGTTTTCAAACAGAAAGAACCTTTTGCTATACTTAGTAGAGAACATAAAGAAACTCCAGTTTAAGAGTGAATTAATATGTGAAATAGTATGGAACGACTTCAATGACAAATAACTTTTTTAAGGCTACTGCACGTTAATCTTTACAGATCACACGAAGAATGAGCTCGAGCCCACGGGGTTAGGGCGAATTTTATTGGTCTGTGTTTGGAGGGTTCAAGGTAGACGCTAAGCAGTAGACGCAATAAATTACGATGGTATAAGCTGGGCTGAATATCATGCAGTGCAACTGTTGAGAGGGAAAGTGTTCTACCAGGGCTTGGCCACGACAATCACATTTTGGACGAAAACATATTTGTGCCTGAAGTTGTAGCTGATGTGTTTCAAGCATCGCCTCGTTGAAAGCCAGCGACTTTGGTATTAGTTTGTGGAGCACTAATTCGATAGATTTGATGCAAATCAAACTTGGGACATGCTTCAATAAACTGTTCCACAAGGAAAAATACTAAGGACTTTAAGTTAATTATGGTGATCACTGAGCATAATTCCAATCATTTTGTCTTCCGTTTGGTTAGGAGTCCTCACGGTAGTTTAACTAAGCAGCGATCAATTCCGCCGGGGCATGCGATCAGCAGCAGCTCCTGAAATGATAAAAACAACCCTTCAGACCAAATATGAAGAACCAGCCTTCTTGTAAGGTGTGTGATTCAGGACGGCTTCGCTTTTCGCGGCCTAGGGACGACACGTAAGTACTGAAACTTCTTATCTGCCAATTATTTCTCCGATATAGTTCTTGGATTAATGTGTTGTTTACCGAGGATTTGGGGATATCATTTGGTTGTATGCGTTTGTTTTATTTTTGCATGTCGCACATTTTTATCTTCACTGGTAGTTTGTGAAATTTATTAAGGAAGACTGGTGCCCCGAACTTCAACGTTTTTTGGTAGTTTTATTTTATTAAGGCGCATGTTTCCCTGTTACTATGATCTGCGTGTATAACAGCTCAACAGAAGTGTCTGGAATAAGCCCAGATTTGGTGAAGCAGTTGTCTTTCAGTATTATGTGCTCAAACCACAAAAGTGAGCGTAACGAGGCAAGCTGAAAATTACTTTGGTGAGCATAAAAAACAGCTACAATAAGGATGATTTGTGGAGCCAAATACATTCGTGTTGTCAAGATATATCTGGCCAGTTAGTTAATTACGAGATGAGATGTCAACATCTATACAGTAGAATTGTGAATGCGACTCTACAAAATCGATATACTGGAAGACATTGTTGACCTTCACACATGTTTTTCTTTGCAGAATCAAAATAGCTTTTGATGAAAAAAACACCTTTTTGTCAACGGGCAAACCAGGATGGAGTCGGCAACTATATACAAATGATACTGTTTGCTACCTAGTGTCGGAAACGTATTGACACGGATAGTGCGTGAACAACAAACCACGAGAGTGAGCGATGTGGTTAACTAAAATGCATCAGCTGGCACCAAGTGCAGATATACTTGGGGCCACAGTTCAGCCACACTTTTGAACACTTTCGGATAGAAGTTCGCAAAGATAATTCATATAAAGTAATAGGGATTAAGGAATTCATTGAGGAGGTGATAAGTGCGAGTTGCACTTTACCTTTCTAAATATGTTGTCTTCTCAGTTTATGCCGAGTCGATCGAATGTGAACAAGAATACTGAGAATTACCAAAATCCGATTGGTCTTTAATCTTCGCCACTGTGTATTTCATAATAATTTAAAATCCATGAAATAGTTAGGAGCAGTGCAGTTTTTTCCCCAGTGGCACACACTTTTAGTTGAATCTGATTTCTTTCTGCATAAATAAATTATAATCTTTGCGCATAGCAGAATTTTGTTTTGTTCACAGTTGTTTAATATTTTTACCTGACCCATTTTCTTTCGTACGTGGAAGTGCTGCACATGGTGCTCTCACAAATACGATATAGATAAGAGCAGTTTCGAGCTATTTCATGTATAGTGGCTTACCTGATGAAACTAATAGAAAAGTCTGATATACACTAATGGGAGGTTCAATTACCGTTCGAACTAGAAACAAAGTGTTCCAGTTATTTTAGGAAATGAAAAACAAATAATATTAACTACGTCCGTTCATTTTCAAGTACGTATTCTACACTAGAGCTTCANNNNNNNNNNNAATCTGCAACAATTTGAATAACGAGTGTACACCTTTTAGAAGGTATAGAATACAAAATTCACAGGGGTACTCTACTCAGTCTAACATTTACAATTTCGATTTGACGTAAACCAATGTACTGCAGAAATTTCTAACCCATCGCAGTAGCTAGATACGCAACGTTTTTGAGGCAAGTTTACTCTTACCCTGTTTTCTGATTTATTTCGGGAAAAGACGTACATAAGTTCAATGCAAATTAACCAACGAGGAATGTCAATGCCATTCGTCAGGTGAATAATGAAATCCCAGTTATTTTTCTAAACAGATAAACATAAATTCACGATCCTGGTGTCTAGTCTGCTCGATAATTAGCTTTGAATTCAAGTGAGTTGTGAAATACTAACCAATACATTCTAGGTGGGAATCCAATTCCAATGACTTTTTTCGTCCCAATACTACTTCAAGTAGAATGCCAACTACTTTGGACCAACTGGAGATGATAACTGATCAACGTGATTCCGCTAAACGCGCTTTTTGCTCTTCCAATTTGATCTTCGTTCCCCAACTGGTCCTGTTTGTTAAGAACCATGCCGATTCCAGCTTATACACACAAAACTAAACAGGACACTCACCAGTTTTCAAGAGTTTTTCGCTGCTTCTGAATTCACCTTGTGATTCTTGTTTGCCATAAATTAAGCTAATCTTTGTGTGGAGTGTACTTAAAAAAGTGTAACGTTGATAAAACAAACAAACCTGATGACTGTTATCTGATTCGATTGGTGAAGGCGGAGATAGACGAAGAGTCAATTTTCGGAATTACGAGGGGGTTCTTCCAAAATTACAAAAACGCACTTCCGTACTATTTACATCCAG
>STRG.2675.1
TTTGAAGAAACTGGAGCTTTGTTGCCGATTGACTTTGTTTTACTTGAATGATTTATTCGCACCGGGCGGTTTATTGGATCTGAATGAAAAAATTTTTTGCTGTGATTTAAAACGAGTTAAAATTTGTCTGCAATTCGAGGAATCGGATATTTAACCTCGTGACCAGTTCGGGGAGGCAGAATGACGTAGATAACTGCAAATTCGTTTGCATCTTTCGAATCCAAATGCCATGCCGCGAGACGGAAACGAACTGGAGACTTCCCACTTACCGGGAAGTTGCTCTACCATCTTTGCTGTCACACTACGACCAGTCGAATGCAAACAGTGCAAATGAATATACAATGAACGCAACCACCATTCCATTGAGACGCAGCCCCTGTTCTGATTTTGTTCGATAAAGTAGCCTAATTGGTCACTTCTCAATGGGAGAAGCAGCACAACTTTGGCCGAGATCCAAAGAACCTTCGGATGTACTTTTGCAAATAAGTGATTTTTATGGGCTCATGTGTTTGACTTTCAGTCGAATCATTTGCCGTTTACCGGTTTTGCAATTCACAGTAATGACTATTGTTCATGTAATCTACTCACAGAAATGAACACTGTCAGGACATTTTCAGAAATTGTGTGCACACTGTTTTTATTTCAGAATAGCCCATTCACCCTGATGACACATTTCAAATAATACTGTATCATAAAGAACCAGGATTGAAATAAAACCAATTATCAGGAAA
>STRG.26317.3
TTCGCCGTAGGACGCAAGGACGCGTGTTCCTCCCAAGGGAAGTGAACAGGTTCGACCGGCAAAATCACGAAAGCAGAAAACCCCATGAGCTCAAAACCCAGTGTCGCACTCAGGAGTTTGTTTATTGGGCCTGATTTGGCGTGAAGATTTGATTGCATTTACTCGGACCACAGGACAGACATAATTGGCCCATCATTCCGAGAAGAAAGTTGAGACCAACTGGAGATTGTCATTTAGGTAAGTGGACGACTGCGGCTGCTTGGGCAGAGACGACGGGAGTTGAACCAGGGACCTCCCCCACCCCCACCCCCACCCCCACCCCGACGAGTGATATTCCAAATGACCACCTTTTCACCACAGTCACGTCGCATCAAAACTCTTTTGAAGGAATAGTCAGGTGAAGTCAATTCGTCGAACGTTCCCCTTTTTCACTTTCGTGGTTACGAATCCCGAGTCAAGCGGACTATAGTACGCAACGGCCGGTGATCCTCTACGGGCGAGTAGCTCGTGTTCCATTTTGAAATCGCAACACCAATATATTGGTCTGCTTTCTTACCGTCACAGTACTAACACATTCGGTAGCCTTGACAAGAAGGTCAGACTTCAAGTAGTTCAGTAAATTTTCCATGAGGAATATCAGTTAACAACGTTACCCAGTGGTTTGTTGTACACGTATATGTCATTTATCACACTGCTTTTGACCGATATGGACATTCCAATACCCTCAAGTAGGATGAATTCTTTCAAGAGGCAGTTAAAAAAGAGAATTCACCCGGAAATGCAACCACCAGTTTAGTTTATTGATAGCGTAAATTATTTAGAATCTTTATTAAACGCACTTAACTGCACCAACAATCCATCTTTAATTCAGATTTCGTGGCTTGGCGAAAAAACCAAATAGCCTTTTGGTTTTTTCTGATTTAATTTGGATCGGTCTTCGAACTGATTGCCGAACTACCTCACCGGTCTTTCATTAACCCTGGAAGGTTGATCAAAAAGTTCAATAACTTTTTTGTTTTCGAAGAGAAATGCAAACTTCTGGCTGCAATGACTAAAGAAGCTAAAAAACCAAGTCCGGTACATGGGAAGCCACACACACACACACACAACAAAACTGAAGACGGAAACGTGTGAGCTTTGGGAGAATTTTTCACTTTCGATTATTATCCATGAACCACAGATCGGACAGTACCGTGATATTACGTGATAACTCAGTCGAACGTGAAAAATCATTCACTGAACTGTCATCCACTTCCGACTTGTAAAACCAGCAGTTCACGAGATAGCCGCACCCGAGTAGTTGCCTCATCACGGTCATCATCCTCGCACGATCGGGAGGCTGCCTTTTGACGGTCTCATCGAATTAAAACTGGAAGCGGAGATGAAACTAGCCGATGAACCATCCGTTTGGCTACAAGTGACTTGGCGATTATCCCCATGTTCATTTATTTTTGCAATCCTTCACTGGTTAAATCACGTACACATTAAAATAAACACATAACGAGCTCCCAGTTTGAATGGTCATGACTTATTCCGGCTCGGATCAACCGAAGCTACCGCACACAGTGCACGGCTAAAGATTGCCTGAATTGAGGTCACCGGAATGAATCTGTTTCTGGAGTATTTTTCTATCGTGGCTAACACTTTTCTTGTGAGCCCCAAGTCTCACCAAAGAACACAGAAACTAAATTGAAAGCTAAAAGAAATCGCGATAAAACTGGAATTTCTTCGCAACTGCAGCACGTGATCACCTTTATTGGACGCATACTACTGGTTTTTGATCGGCAAATTACGGTTGAATACATACAACTCTATGCGTCTTCATTTGTGCATACCTATTCACGTGGCAACCACAATGCATTTCTGGGAGGTCCATCTCTAACAGCGTTGGAATACCTGGACCAAAATTGTGACGAGCTATTTCGTCGATCAACTGTTTTGTGGTCGGTTCCATAGCTGTCCCCGGGACATTGCTAATGAACTGTGAGCTACTTCATTCTTTGCTTATTGCTTTATGTATCTGTGTGCAGACTTTCATTGACATACATTATGTTTGGCCTTTTTGTAATCCAGCCTCCCAGGGTAACTCCGATCCATCTTCTTTTTGGTCATCATTGGGCGCCAATTTCGTCCGCTCCTACTCGAGTTACTGATCATGTTTCTCGGATAATCACGCGTGTTCCAAGAAGAATAACATTCTTATTTCGTTCGGGAGTTTCTTCCAGCACATTCTTGCTACCTATATAGTACAACAGAAAAAAACTCCCCAGTTTCAAACATTGCAGTCACATCTGGACTAAAGATTCCCTAATTCCTCCTCTGCTCTTCTTTTTCATTATGTACACCTCAAAGTCATTTCACCAATCATGAGAACATCTCCAATTTCGAAGCCGTTACATTCCTCCTACCACCAAACGGCTATTCTCCTTACTTCCTCTTTCGCTTGTACAATAATATGCCAGCATGAATCCCATTCACTAGCCGTGTAGGAATGGGCTGGCACATTGTCAACAGATCGCCTATTTCGTTTAGTAGGCGGTACTATGTTTTGACGAGCAGCCAGCTCGTCTTCGCCTGTCCTGAATCATGGACAAGACGGGAACAAACGAAACGAACTGAAGAACCAATCAAATGTCAACTCTTGTCTGAGCCTAATCAACCAACTAGGCTTGTTACCAGACCGACCATTCAGATGGGCTGACCGTGAATAATAGCTGGACCAATGAGTGCAAAGGCCAGGATTTAGGTGTGACCACTATGTATCGTATATGAACT
>STRG.15131.1
ACAATCTTTATTTGCTCCGCGCCAGGAATGACCAATCACAAAATGGTCAGTCTTAGTCCAACGTGCAATAAAAGGGTAACCAGAGCTTGGTGAGGTGGTAAATAAGCCATTGGACACTTGGAAGAAGAATCGATATTAACGGGGGATGAGCGCATATCTCGGAATGGTCTGCACGCTGACAGGGCTTTTGCGTAATGGGCCACGGAGCCCACTTGGAAGGTAAGGGAAGAATTTTATGCACACAGTACAACGCTTAGCAAATCGGCGTAAGTTACTGGTCATTTCAGGCCACAAACAGGTAAGTGAAGCCGAGGAATTTACTTTTAAGTAACAAAGTGTCTGAGATGCAAATCAGTTAGAACAGCTGATTGCAATGTAGGTGGCACTGTACCGCAACAACTGAAACACATAACATAGTACTAGGTCCCGAAAACGCCTTCTCGACACGTTTAAAACTTCTGGAATGGACGTTTGATACGCTTTTCTCGACCGTATCAAAAGCAAGACTAAATAGAGTGGTAACACTTCCTTTCTTTACGAACAAGATTAAATCGCTTTAGGCGAAGTAACGGGGTTGACAAGCAACCAAGTCAGGTTTCCTTAAAAGCAGCACGACGAGATATATAGTCTGCTTGAGGAATAGGTTAGGCTTTGGAATTTTGAATATCATAGGTATATTTGCTAGCAACTACATCTCACCGTTGAACCATGACTGCGAACGGTTTCGCCACCGAAGTGTGTGGATCGTGAGAGAACTTCAGTGCCCCACGATCAGTCAGGGGACCTAATGCTGTGCTTTGTGTTTCAGTCGTTGCGGT
>STRG.58896.1
ATTATTATTATTATTATTATTATTATTATTATTATTATTATTATTATTATTATTATTATTATTATTCGCACTACTATTAGCACTATTATTTTTATTGATATTTTCGTTCATATTAATATTACACTAGTTTGGGCACATCTCACGGTGTGTTCAGGCGTGGAGAAGAAGATGACGGGAACATTCTACACACTGAAACGGGTTAGTAGTTCAGACGAAACTTCGTCCTTCTTTGTCGAAACACGAGCATGAAACGGAGCTACACAATTTGTGCACACTGGGTGGGATTTGCAAGGAAACGTGCGAGCAAGAGTGTGTGCGTGTGTTTGTGTTTGTGTTTGTGTACGCGTGTGTGTGGCTGTGGTGCAGAGAGAGAGAGCTAGGACGGGGGGGGGGAGAGAGAGAGAGAGAGAGAGAGAGACTTAGGAAGAGAGAGAGAGAGAGAGAGAGAGAGAGAGAGAGATTGA
>STRG.50518.1
CCAAAAGCGAGGCCAATAAGCCAACAGTTTTGTGCACCTGGAACATTACGACCCGTCTACGGTTGGCGGCATGTGTTGCGTTCGAAGTATTTCGTTGCCAATGCGGACAGTGCTATCGGATGAGATTGTTCGTTGTGTGCTTGATTACAGCACACTTTTTGGACGAGAACAGTTGATTTTTCACGAGAAATGAACGTGAATGAGACGGAAGTACATTCATAATTATTGTCGCAATATCACAAGAATCGCAAGACCAAACATGATTCAGCCACTTTGGGGACAAATTATCCGGGTCAGCAGATTGTTCACGCCACTTTGACTGGAAGTTTGCTGGGGGGAGGACTTTTCTTCATTAATGAACCGGAAGACACGGAAGAAAAATCGTCTGAGGACACAATGAATCATTACGATCGGTTTCATGGTGATCAGTAGTTTTCTCATCACGGATGAGTTTGGTTCCTTGCCACTTGTACTCACGGTGTTAGAGATTGTCAAGAAAATACAAGCTCCGGT
>STRG.30158.1
CAGGAGACAACTCTGATGATCCGAATGAAATCCAACGACAAGTAGGATCTGTAGTCCGATTCCGCCTCGGAAGACATTTCATTAGTGAGAGTACAGCTCGTAAACGGACGACACAGACAAGTCAAACCCCAAAAATCTACGGCCTAACGACATTGCATAAACCAGGTGTTGTTCCCGAGCCCGATTCTCTTCCTGAGAAACTGGTAACAACATCAACTGGTAAAACGTGGTCAAATTTTCTGTAGAAGATACTCTCGAAATGGCGGATTTATGTCTTCATTTGACGGCCAACAATCTTTGCTTCCTTATCGGAACCAAGCTTTTACAATAGAGGAAGGATTCCGGTCTTGCAACCAATTCTCTGCAGTGGCATTTCGAAAAATATTTTCGTGGACTCTACCATTCAAAAAGAATGTTCAGATATAGTAATACTTTACAATACTCCGTTTTAAAATGAAACACATCACTGCGTTCAACGCAAATAATTTGCAAGTCTAACTTCCATTATCCATCACATCGAAATTCAAGGGACCCCGCCGGCATTTCTACCTCAAAGAGCAATGTTTCTCTCTTCCCATTGGTCTGCCCGTGAACTCAAACCAGTTAGTAATTTACCGTTGTGCTTGGCCACGTCGTCAATCAAAAACACACCATTCGATGCATCCCTTGATCCTCACAGTCTGTCACACTCCATTTAAACATTTCAACGTGTCGTCTACAAATCCGACTGTGACTTACAAATATGCTCATATTTTATCCCCTATTGAACACAGGAAAGTGTTCACACTGTGCACATGAGTTGGATAGATTCCGCATATGAAAATGAAATATCAATCTCAGACAAGAAAACCTGTGTTATCAATGCAATGTTCAAGATAATGACAACCATAATACGTTGATTACTGAGAAAGCGTCACACTTTTTTCTGGTCTGGTGAAAAGCATTATTCCATAACAAATTTCCTCTTCTTCTTGTTTTCTGACAGATTCCATAAATATACCAAGGATGAAATATATTATGTCGGACTGTCCC
>STRG.55205.1
CCATCGGCCAAATCGACGTTTATTCCGGATTACCGTAAGGACTGGACGATTTGATCAATGGTTTAAACCTATACTCTCGCCTGCTGACGTTACATGGGGCACCGTACATGGATTAACAAAACCTCATGAAAGTCTCACCGGATCGCAGAGTACGAAATCAATGGCCGGAACCCAGCCTTCGCAGCTGTCAACTTCGTCAAACCAGCCCTTTTTTACCTGCTTCCCACAACATTCTGCCTGCAACCAAGGTCTTTATGAAACAGAATACCAGCCATCTGCAGCCAACCATAATTTGATTACCAATTTTCTATCAAACACAAAAAAAAACANTTTACACTCTTCAAAAGTTCACTGAAGTCCCTGCGAAGCTTTTCGCCTTCATTTGAATTTCCATATGACACTGTAATCACCTGCACAAAAGGTCCGTTTTATTATCACCTTTGACTCACTTGCCTTTATTTCAAATGCTTCCTCCACAATTAGT
>STRG.5943.1
CTATCTATCTATCTATCTATCTATCTATCTATCTATCTATCTATCTATCTATCTATCTATCTATCTATCTATCTATCTATCTATCTATCTATCTATCTATCTATCTATCTATCTATCTATCTATCTATCCATCTATCTATCTATCTATCTATCTATCTATCTATCTATCTATCTATCTATCTATCTATCTATCTATCTATCTATCTATCTATCTATCTTTCTTTCTAAATGAGTTTATAAATATTCACAGACCTTCCGTTGTTAAAACTGAACGGAGGTAACCTGGAACGTTCTGATCGTCAGAATGAGTCAGAGAATCCCATGAGATCAGCTGGAGTGACATCAGTCTTTCTGATTAAAAAATTCCCAGGACAATTTCGCACGTATTTCCTCTAAGACCTATTCCAGCATCTTTACTGCTCGACGACTGCTTGATTATACGTGGTTGTTACTGAACTCCGAAAGCACGGGCTTTCCATCCACTGCGGCGTTGACACATTTTGGGTTTTTCTCAAATCCTACTCGATTTGCTCATTTCTGCTCTTCTGCTACAGTTCGTTCCCTGTGCATTGCCCGTATTGTTGCTGTTTCTGTACTTGGATGGTTGCATCAAGTTGTCTTGCCGGCTTACTGATCCGAGTCTTTTCCATTCGACTGACCGAGCGGAAGCTGTTGGTTCGCCGTTTAGGAAAAAAATAAAAGACATATTCACGTGTCTCTAACCGTTCGTTTTTGGTGCACTGTTGATGACTTACTGACAGTAGGAATCGACCAATACTAAAACACTGAAAAAGATAAACTCTCGCTGTTTCTTAACAGCGCATGGTCTTCCCTCCTGAAATCAGTTATTCATTCAAAAGAACCTTAAAAAAT
>STRG.15725.1
TTTGTGTGTGTTATTCATAACTTTAATACAGATTTGACGACAAAAATACATTGCATGTGAGCAAAGATCTCAAAGTTTGTGTTGATACACCATATTTACATGAAATGTAGCACAAAGAGCAGTAAATCAAGTTTACTTTTAAGTACGTGTGTACAGAGGGGAGGTGGTTAGGCTGTCATGATGAGGGGGTGTGTGGGTTGGTGGGTCCATGATCAGTTTTTACAGAGGGGTGATAGAACAACGGTAAGGGGAACCAATATGCATGAAACAACAATTCGCATGCATTCCAGCGGGATTTCTCACGCACAGATCATGTGCATATACTGTTTATCTTCAGGACGGCGACCGTTGTTATCATTGTTGACGTTTAGTTAATAGAAATACTGCTTCTAGTGAGGCGCCCAGTTAGTAACGACAAACACATTTTGTTTGTGTTTGAACTTTGTAGTGTATGTAAATCTAAGTGATATTATCATACATACAACTTTGATTTGTTAGCTGGTAGTCAGTTAGATTTTCCGCAGTAGAAATATCGAGTTGCTTCTTTGCTATAAGTAGTATGACATTGTATCTGGAAGGGAGAACAAAGAAGCACACTATCGGTTTCGCGGTTATGGCTGTTCATCAGGTGATTCTATAAACGAACTTTGAGTCTATGCAAGCTCTTTAAGATTCAAATGAAATTCGAGCCATAAGCGAGTTGCTTCGTTTATAGCTTCGTGTCCCCTTGATTCAGGAGATAAGTGACAATAAACTGCTGGGAGCATGCATCTTTTTCCTTCTTCGAATCCGGGAAGGTTGTGATCTTTCTACTAGTACTACAGCTTGATATCAGGTTACTCTGGATGTGAGATTTGACAAGTTCCCAAAGTGATCTACAAACGGTGAAACGAATAGAATATTCTGAACAGTTTCAACTACGGATTCTGTGTCTTGCGCAATGGGTCAAATCCGTATGATCGATAACGCAAGTAATTCTCTAGCCGGCGAGTCAGATTGTCACTTTCAAAATGCCAGATACCTTGTCACTTACTTCCATCAGTAGAATGACATTCAGTTACCTTCTATCAGAAATACTGGAACTTGGGACTTTTTTACAGCTTTCGTTCACTAATAGAAAGGGTCTTTCAGGCGAAAGCATGTTTTTTCGTGCATAGTGTAGGTTCAGTTCAAATCTCATTCGTTTCTTGAATACTTGGTTTACACACCTGATCCACAGGCGAGGAATCGTTGATTCAGACACTTCTAGCTTGAGCAGTTTAACAATTCTTGTGAAAAATGAGTTAAAAATTATAAAGTAAGCAATTATATTCTTGAATCCTTCATTATTCAATCAACTGCTACGGCTACTTTCGGAAGACTGATAGCAATCATTTCGTAGAAGGTGAAATTGTGGGATGTAAGTTAATCTTTCTTACCAAATGTCAGAAAAGTTACCAAACCGTTTTAACTCCCACGTTCAGATTGTCCTTTCGCGCGGACCATATCGTACACTACCTACCAATCCGCAGTCATATTTCATCTTTCAAGCTTCAGTTCATTTCACTAGCATCTCCACAATACGGCAAGTTAACAGCTAACTCATCCAATAATCTGAAGAAAAAAAACTATCTGTTAATGAGTGAAACAAAATTTTGCACGAAGAAAAGGTACAAAAGGGTCTCTCAAAGCATCAAAAAGTGTCCAATGACAGGGAAATATCTACATCGAAATTCTGTTATAAATCGTGACCACTGATTTTCTATAAATGGAGGTGCAGCATTAGCACCAGTGACGGTCATAAATTATCCAGGAAAATAGTGCTTTCCACATGAAACTCAGAAAGACTTGTAAATTAGCGATTTCTAATGAAGAGTTGTCCATAGAAACACATGCTATTAATCTTATTTTGAGACCTTGACAAATATTCCACTTTTATTTTAGAGTCTAAATCGAACGAAGTAGTTGATCGATTTGTGTTCATTCATTTCCATTTATTGATGGCAGAATCAATTCGTCTTCAAACTTGTTCATCAAAGCATTGCCCAAAGCTAAACTGCCCAAAGCAGACGATGACTTTATGATTCAACAGACTGGATAATTCTGAAAATGTCCTGATACACTGGAATAATAGAAAAGGTCGTACTTGTTGGTGTCATGGCAACAAAAGTGAAGAAATTTATCGAACACGTGGAACCCGCACAGAAGACACTGGCGCTTGCATACTACACCAGCGAGTCACAAATTCTTCAAAGTGACCTGAAATGATACTTAACCGTAACGCTAGACGATCGGAGACTCCCACACGCAGAAGTGTGTTTTTAGTTAGAGAGTGAGGGCAAATGCCACGCAATCAATAATCGTAGTCCCTGTGTATTCCACTAGAGTGAAGTAACATGATTATTATCGATTTCCATTTGGACAGCTTGATAAAGCTTTCTGAATAAAAAGAAGAACATAGTAAGCTGAGGATATTCTCCTTACCGTCTTATGACACCTGACAGACCGAAAAACCAGTAGGAATTTAGCCCGTATTCGAC
>STRG.57349.2
AACTGAACTGAACTAAACTGAATTCCTCGAACGTGGCCTTGACGGCATGACAACTGGACACACTATCTCACTGAAGATACGGTTGAGCGTTCCCATGGACGCTTTGGGCGTTCCATTGAAATGCTTTCGGAAGAGCAAATGAACTCCAATTTTGATAGGATTGGGCGCTCAGTGCATGAAATGAACTCACAGAATCGGATTTTTCTCGCCATTTACGTGAAACTTGTTTTATTGCTTATTCTACTCTTGTAATGTTCACCATTCTTCCAAGTATACCCAGTGACTTACCCACATTTGTAAACAGATGAACGGTACTTTGAGAAACAAAAATAGCCCTATTACATGAAAACCCTGGTCATATTTA
>STRG.40589.1
AAGTAAATTTTGAACGAGAAGAAAAGGAAGAAAAAAATTGTAAAGAAGTGTTCTCGGGAAAGTCGATGCACGCGAAGAGGATATCTATCCATGAAGACGATGCAAACCCTGAATGACGGATTTACCGGAGTTCAATAAACGGAATAAGTTTCCAAACGGAGCCCAGACCAATTTCATGAAAGTGAACACTGGTGGATGTGGGGCAAACATCAGTCCATAAAAAGGTGAGTTAAGATTCAGGATCAGTAACCTGTACCATTCAAAAAATGAGAAAGCGCAACTGGAGGGTCCTCGAGAAGTAGAGAGTCAATTTCCAGCCGGCT
>STRG.67429.2
AGTGACATCGAGAACAACATCAGCCCTTCGATAGATTTTATTAATTAGAAAAAGTCTTGTTTTACAATGTGTTGTGTTCACAAATTCGGTAACATAAGGGGGGCGCACTTGTACGAGTGAACGTGTATCCAGTACAAACGTACGGCAGGCACAAGTGCAGGCAAGCACGTGAAAAAGCCAACACGTCCGCAAGCGCGTGTGTCAAGGCTATATGCAATCGAAAGAGCAAGACAACTGCACAATCGGGTTAGGCTGCACAAGGTCGTGCAGCATGTGACACAGTCTGATTGGTCAATAGTGTCCGGGACGAAGCACGGCAAGCGTCAGCTGTGTACGTGCGTGCGTGGGCGTGCGAGATTGTCTGTCCAAGCACATGCCTGTTCAGGCCGAACACAACACAATGTTACAATGTATACGTTTAACTATAACACTTCAGTTAACTGCAACCAGATCACCGCTATTGACCTCGTAGCACATCTGGTAGTACATGAACTACGTGCTCCACTTTCACAGTACATTATAACGTCAATGAATAATTTAACCACGTACACATTTGGTATCGCTGTTTTACAATTCACCTTGTTTTACTGCTCAGTGTAAGTTATTCAATTAACGGTTAGCTGTGCAATGCCTCTTCATTGACGTTCTGATCCTAGGAAATCAGTGTATGCTATATTCTACATATTTACTTCCCGTAAGTAACCACACTAAACGGATTACTCTTCCGTCAGTTCATTTTTCCTAACGAAGTACATAACTACATAACAGATCTTGCAGCACTAGTGTACCATTCTATTTCACCACCATTTACCAAGAATGTGAATTTGTTTCACTCTAGCGGTCCAGCTGCATACCGCCAATGTTCTTCCCCTGTTTCCCGTCCCTCCACCATATCACATGCATATTTGAATGCTGCATTTTGTCACCTGGTCCCACTTCTAAATGTCACGAATCAGATTCCCAGTCATTCTAAATTGTCCTCGAACTTGAGATGTGAGTGGAATTTCCTTCATGGATCATGGTGTTAGGGAAACCGTGATCAACTATTAACTTCTCGCAGCGTTGTCTATCTGCTAAGTCAAGTGAATCACTCAGCAGATTTCTGCATGATCTCAGTCAGACGCTTTCTCATCGAGTCTCAGTTATTTCACTATCTCCTTCGTGCCACTAAATCCATGGCTTGATTGCACCATACACATCAAATCTTTCCTAGCTGGTGAATTTTATTTGCTGAAGCTGTTTGGCAGCATTATCTATCCTCATATTACGTACACCTTTGGCTGTTGAAATGTTCCTCCAGTTTATAGTTCATATGCCAGGCACCAAAAAGCCAAGGATTGTAAAATGTTTCAAAGATCGATACGAGATTAGACCATTGTCTACGGGGCAGGATATTAGTGGCACACCAGTGTTTTCGCTGGTTATGTTATCTGGTCGTGTAAGGTAAGTTATGGGTTCACATACCGTCTCTTTCCGACAACTTGATGGCGAGACCACCGAAGGATGCTGTTGACGTGCGTAGGATGGTAGCCCACAAACCACTAGTTCATGACGAACCAACCACCGGGTAACAAACATGTTTAAATGAATGGAATTTTGGTCACGTTCCATCACGCATGGGATCTGCAGTATAAACATGAGGGAGATTGTTTTCCGTCAAATAACATGACTACCTCTCTCGGTCTTCCACTAAAGCGACAAGGGTAAGTTAAAAACATTAATGCGGTTCATTCGAATCACTTCTTGACATACGACGATTACAAAGCGGAACAGTCTTCGATTTCTGACGGTAAACGGCATTTTTGCTAATTTTCGTTTCTCAAAACCTTATGCGCTTCTAACGCACAATGTCACGGATGAGTACTCATCTTTTTAAACCACGATTCTTGAGATATCTATGCGAACAAAATCGAATGTCAGACAAGTTCACCTGGTGAATTCCAGTAATTAAAAAACTGAACTTATTACGTAGTTTGTTTCCTTTTGGTGTGCAAGCTACAGATTTTAGGAACCATAAAATGCGCAAACGAGACCAACGCAGGTATTTTTGTTACGATGGGTTTAAATATCCATTCACAGTGACATTTACGGGAGTCCGGAGGTGTCACTTCTTCAATAGAGAACGTACTAGTTTGCACATCATGAGTTGTGTATTTACGTGTTCTTAAATTCACATAGCCTACCGGAGAAAACGTTCTGGGCTTCGGAAGTGTCCAGATCAAACAACCTTAAGTGAAACCGATTTCGCATAATTATTTGTCTGTTTAGAGCAAGTGCAAACGTGCGTTTACCGTAAATGTACAATTAAGTGTATATGATAACAATCAGTTTTATCCTAAAAGCAGAGAGTGACAATCTGATTCAAAGTCTCTGGCACAAGATGCGCTTGTTGCCCAAAAAATGACTGTAAATTTGTAGAGCACGATGACACCCACCAATATCTACAGTCCACCGTCCAATGAAGCAGGCTTTCGTGGACCATCTCGTCCCGTTGGAGAACGATATAATCACCCTGGAGATCAGAGCCAGACTGGTAAATTTATTCACTTTACGGCAATATATTTGGAATAACACTGCGGTCCAGTTGTTGCGACATGGTGCATAAGTTAGTGCTCAACGTAATGCAACCTCTCATCAGTCTCAAAGTGGAGGATTTGAAAAGTTATTCAGGAGAACACGAAAAATGCGACTTCTATAAAAGCACCTTGAATTGATACGTTATAGGCAAGATAAACCTAAATGAGTTGGAGGAATCACTTTACGTTCCATGTCCTCCTGAGATCTCCATTCCTAGATGTCTGAAATGACACATTAATTCTGGTCGTTATTAAATGATGGCATGATGCTACAAATAACTGTTGCAGAAAAACAGTGCAGTGAATAAGTAGCGTGTATGTCGCATTAACCATGCTTATAATTCCCCACAGTCCAGACTCGATCGAAACTAACCTACCCAGTGTGGATTTGAACGACGTACAGTCTGATGTAATATTTTCATTTCATTAAAAGTTCAAACCTCACAAAATATTTTATTCTATTTGAATGAGACGGTTATCTGTATCTGCACAAGGAGTGGTTATTTTGCGCGTAGCAAATACTGTTAGGTCGTCAAGCGCAACCGGTGACATAGGGAGAAATATCGTAAATTTATGCCTGTTTTAAAGGAATCCTATTGGTCTAAAAACGCAACGTTCATTGATTAGGCGAGTAGTAATTCCGATAATGCGTTTCCAGCTCCAAGTGCAATCGAGTGTCGTTCATTGGTCACCCTAATTGGCGAACAGGTAGGGGAATCAAGCGAAGTTTTCGCTCCTTTTGCATCACTTCGCCATCGTTAAGTAATGGCGGGTCAGTTGTGTTTTACCACCAGTTCTGTCAGCAGAATGTTCATCTGTTTGTTCCCCCAAAACAAATTGTAGGTGTCCCTTGTGGGAATGCTCAAGGCATGGCTGAATTTATCTCTGTGATGCCTGGGCATGTGGTGCTTTCTAAACTCAGTCGCTTTTCTGCATATTCTTCCCTTCTTTGTGCGTAACCTCTTTTTCTTTTGCCCCTGTATTTTCCGTAGCTTGAGAGCCAAAAGCCGCAGTTTAAGAGTCTTGCTCCACAGTTTAAGAGCCTTGCACCGCAGTTTAACAGTCACTTACCAGCATTTCTTGGAGTGACTATCCCTTGTGTAA
>STRG.32559.1
AAGCTTTTGGCAGCTGAACTACAAACGTGAAAGAAAGTGGAACCCAATCAGATGGATTCAAATGATCACACGTGTCAAATTTCCAATCAAACAGTCAACAAATAAGCTAACTGGGTCCCACTGAAGAATATAAAACGGAATGGACGTACCTATCTTCGGATGTGATGCAAACGGGACTATTGAACGACCAGTAAAATAGATTTTATGTTTGTGATTTGAATCGCGTCAACGGTGACTTCTTGGACTACCATCGGCTCCCAAGTGTCGATAAACGGATGATTTCTGACAAGACTTATTCCAGTAGATTCATCAGACTCACGGAGAAGCTAGATCGAAAGTCGAGCGATAATAAAACACGTCGCTATGCCTGCAAAATTCTGGAATATCAATATGAAAGAAACAAACTTTTGTACTAATGCATGAAATCATCGTCAAACTGGTTTCAGGACACCTTTTTTGAATCTACTGTACAACGCAATCACGCTGAAAGCATTCACTTTTTTCTCAGGAAAAAATCTGCCAGGACATGGACGTGAAAGTATTCCGTGAACATTTGTGTACCTTTCTTATCGATGAGCTTCGGTGCTTTTGGTTGCGAATATCATATCACTAGTTAGGATATCACACCACGAGTGAGTACCACGAATGGGCCACTACTAGTCACTATCCGCAACCATTCTGCCCCTTTGTTTAACCTATAAAAACCACACACACACACACACACACACACACACACACACACACACACACACACACACACACACACACACACTGTTTCAAGATTCATTTCCAACGGCTTACTAACATTATCTTAGCACAAGTCGGGAGCTTTTACTTCTCATGGAAGGAGATAG
>STRG.32807.1
CCCTTTATTATATATCATAAGAGAACACTTGGTAAACCAAGATAAGCACATTTCTTGAGCGTTCATGTTGCATGATGAAAAACATCACAAACGATTTAATTCTCCAACTGATGACATCGAGTTTTTGAATTGAAAAGCAGCTTGAAACTTCGAAAAAATGAACATTAGATGGTCTGATTCATACTGTCAACCCGTAAACACTCCTGACACTAGCTTAGTTCATAAAATTTTGTCCTTTTTGGAACAAAAATTTTAATCGCTATCAGTGTCGGTCCATGAATGTAAAAGTGAATTTAGTGTTTGGCTTCTGATCACGAATGACTTCATAAGAATTTGACTTTTTTCATACCATAAATGCTGGAGAAACCACTCAAAGCTTGTTGGTGATACATAGTGACAAGAGAGTGGAACAGCGAAGACGCACTTGTGTTCGACCTGCCAAACAATTCTAATTGGTGGAGTACGTGCAATCGTTTAAATAGTTCCTTTTCACATTTGCGCTGCACCCAAACTGATTCTTCGGTTACCTGCACTTTCCAATTCCGTTTTGGTCGTGTTCTGGGGGCACCAATCTTGTTGTGTGGGTCCAAGTGCTCCGACTGCCATCTTGATCAATAGACCTCAACTCGAACCATCTTGCTGTTTACCCGAATTTTTGCTGGGATCCGCCTGCCTGTTCGAATGGTTGTTTTTTTCCGTTGCAGGATGCTTCCGAAATAGTCTTTGTTTCTTCTCTGCATCCCACTTGTACCGAGACTACTCCATTCATGGGACAATGAATGATCGTGGTGGACACAATTCAACCTTGTTCGTTTGCCTGACCAAGTGAAAACTGAGATCATCAGGGGATCACGGACACTTCAAGGCTACCAACAACGGATATTGACCAGCGGCGGCGCGGGAAGCCGAACCCCCGGGGACAGAAGGATTTAAAGTCCACGACGATGACCGTTTGCCCACCGCCGACCGATCACGCAAAACCTTTGGGAGAAGAGACGCTACCTGATTCTATACAACGCAATAGAGGCCATCTACTCCAACACTAACTCGAGATTCCTTAATTACACAGGGGGACTGAATATTTTCAACAAACCCCGATCTATAAAAGGAAAGCGAATGGTTTATATTTTTATCTCCACCTTGGTAGCAAAAATTCCCGTTGATCTCTTTTTGTCCTCCTTTAACGATGGGAGTTAATCACAGTTTTGTCTCTCGGTCTTCATTCGTCTTGGCTACTAAGACAATTACCATGACTACAGCATGCACTTTGTAAAGATGCAGAAAAATGATTCCGGATACACTGTGCAAACCAATGTTTCTCACTTTTGTCTTCACAAAACGTGTTGTCGG
>STRG.69857.1
TGAAATGCTACGAATTTTTGGTGCCAAATTAGTTGAATGGATGCTCTGGGTGGGTCTTCACGTAGGCTGGTAAGACTTACAATCATGCCTGAAGTAAAATATGTGCGTGCAGGCATACGTGGGTCTGTTTGTCAGTGCATCTGAGTCAGTGGGTACGGAATGGGTAATCCTGGAAGTCAAAAGCTGGGTCCTGTATCAAGTTGATTATGGTGTTTGGTAGTGGAACACTCGTCCGCTTGATAGTTCCAGGTACTCACATGAAAAGGCATGTAAGCATCACGTTCATTTCACTTTTAAGTTTCACTTGGAAAATTTGAGTGGGATTTTACCGCTGAAGCTGATTTTCAGATTTTCTACCGTGAATCAATCGATCATTTACTTGTCAATGTTTTAATAGATAGAAAAAATGTATTCCGAGAAAGGTTTTTACTTCACCATACCAGGAAAACTGGTCTCTGAATCAGAGATTGAGTGCCTGGAGAATTGGCACCACATTTTATTTATAATGAAGTACTGAATATGGCGTGATGCCTGAAGAAAGTTGGATAAAAATAAAATGAGTGTTTCTTCATGTAGGCTGGTAAGGCGTGCCAATATACGTTATAGAATGTGTGCCCGTGTGTGTGTGTGTGTGTGTGTTCGTGTATCTGTTTCAGCGTGAGGAATCAGCAATTGTAAAAATGAACTGTTTGATCCAGTGACCTGATTGCAAACGTTGTTTCGTAGCGGCACATCAATCCGTTTAAAAATTCCAAGTAATAACATGATGGGCTCATGGGTGCCCGATCACTCCAACATCAGCTGTGACGTGGGAAAAGTGGGTGGAACTGCAAGGTTGAAACGGATTTTCGGAGTTTGTAATTGAATGTGAATCCTTCGATCGCTGATTCGATAATGAGCCGCAGTCTGGGGAAAGGTGAGCTGTAGCACATTTTTACTTCATGTGTCGTTACTGATATGTTGACGTGAACCAATGATTTTTTCCAAGTACAAGAAAGTCATGCGTATATGTTTAGACTAGGGTGAAGCTTTGGTGTTTCTTGTTTTGTTGAACTGTGTACTGTGATTTAAGTGATTGCTTATTGTAATTCATCGTCAGAAAAATACGATTATATTCCGCTGATTGCACACAATTATCTTTATCACAATTGTGTCTTTGTGCCACACTTGCTTTGTTTGCTCATTAGGATAAAATATAACTTGTGATAGGTTTTCCGAAATACTGTCAGTATGTTTATTACTGGATTCCACATTCATTTGTTGGTCATTAGTCTCATGAAAGCAGAAAAGCATTGTGAACCCAAGTGAACTGTGTGCAACAAAGGTCATCCGACCAACCCTACACTCGGAAGCACCGGACTGGAGAACATGCCCCACTGCTGAGCTCTAACAAGAACAAAGTCTGAGGTTTTTGTATGAAAGGTGGAGTCCAGTCCAGTCCACTAAAAAAGAGAATTATTGTTGCATTGCCAAGTACAGGAAAAAGGGACAATCGAATTCCATGAATCAACATGAAAGAAGATTTAAAGATAGAGAGTAAATGTCTCCGTAATGTTGGGTGACGGCCGCGGACCTTAGTCGCTTATGAAAGCAGACGTCCTTTTCTGAGTTTTAATCAATGATATAGTAAGTCCCACAAATCCGTGGTATAAAAGGTTTGATGCTCAAAGACCCACAGGTACGATATTCCTAGTGCAAAACTTTATGTTTGCTGACGGTCTCAGTTTTTACTTGAAGCAGAACGCTGAGAATTTGATTGTCATTAGCATCCTGTAAAATATCAAATGATCAAATATCTGTGAATAATAGAAATATTTCGTCACATTCTAAGCACATTGCTTTGGTTTCAGTATGCTGAGTATTGCCAAATGTTATTTTATTCTTTTCCACGCTAAATATGGTCCAAAAGAAAATGTTATGGTTGCGTCGTGGCAAATGTAACCATATATTGCTGAACGGCATAAATGTCCTTAGCGCAATCTAGCAGTGTGTACGCGCAGCCTCTTGAAAGACTTGTGGAGCCTTAGATAGCCTTCAGAAAAACGAGCACTTTCCAAGACACTGAACCAGTTAGATCATCAGCTGTTTTTTAGTCGATAACAGCGTAATTGGCTAATATGCAATAAATCATATTAGCTGATTTTATAAATAATCAAGTTTGAGCTCTGTAGCTCAGCTTCAATGCGGACACGTTTAATTTTACCTCAATAAAGCACAATAAAACTGAAGTAGACCAAATTTTGTGGGAAAGTAGCGAATACAAATTACAGTGAACTCACGGCTCTACTTTTACATTCTCTAAACTGGTTCAGTGCTTCTGATCATATATTCGTACATCGAAAACGACATACTTTGCTCGCAAATCTAGCAAACCATATAGAAACTATGCATTCTAACTGCTATCTAAAAGGAAAGGCTCATATATAATTAAGAATGCATATTTCCGAACAAGATAATAATGGTGAGCTGAACTCATGGTTTTCCTGTCTGGGAGTTGTTGTCAAATCGCTAGTAGAACATTCGCTGGTTAAACACATTTTCGCCGATTTCTACGAAAAGTACAAGTGGATTTCCAAACACCTGGGT
>STRG.44905.1
AAAGGCACGCTTGTACGGTTGAACGTGTATTCGGTGCCATCGTACGGCAAACGCAATTACAAACAAGCAACTGAAAACGCAAACACGTATGCAAGTGCATGAGTCAATGATGTATGCAATCGAATGTGTGGGACAACAGTGCGAACGGATAAAGCCATCCGAGGTCGTGTGACACGTGATACGATCTCATTGGTCAGTGCTGTTCGGGTCGCTGCATTACTAGCGTCGGCTGCGTGCGTGTGTGTACTACTGCAAGGCGTGTGGCCATGGTTACAAGATATTTGGATCAAGTGGTTGCTGTGTACGTGTGCGTGCTAGAATCTGTCCAAGCACGACTGTTCACGGCTCACACAGCACCATTGGTGAACGACTTCATACCTTCATACAATTTCACGGACTGACAACCTCGACCCACCATCCAGTAAATGCTTACCTCGGAGAGTAGAGTACACCGAGGAGATCTGTTCGTGGATGTACGTAACACACACCCGAACCACCTTGGCATGTTTGGATTCACTACTTGTTCCGAAGCCTAACCTCAGCATTGGTGACACTGTTTTCCCACGATAATCGAGGAACGTTACGACAACGTCGACGCTCAAACACCAACAGTGTTGTCCTATCTTCCATCTCTGATGACCATGTTCTTGCTTCGAATAAACGGGCAGATGTAACTGCCCCAGTGTTCACTCGATCACTGGCAGACAATCGGACGGCACATCCGCACCGCAGGTGACTGAGACTGGCAGAAACCAATGCGCCTCCTTCATCCGCAACGGGACCTCATCGGTTGTCTGGTCACCTGGTGAGATGCAGCTGCCCAGGTAACAAAATATATCTACCTCTTCCAGGGCATCTGAGATGATTCACTAAACACCACACGTGACATGGCCAGGTGCAGCTTCGTGGCTACGTACGCTGATGAGCTTAATACAGTGAGGAACGCTAAGGACAGACGAAACAAAATCTCGCTGTGATTAGAAAATCACGCAAAAATCACTTGTCAATCAGGCACCCAACGACCATGTTCACAATTCAAAGTTTTCACGATTTTATTTCATATCATCGCATGACCATCGTCATCCATCTTCCAAACAGTACCATCCGAAGCAATGATTACACTCCGAAGATGCTCAGCTGAGGCAATACTTGTCATTTGTTCCAGTCATTGTAGTATTTGATCTAATGCTTCAACCTGTTTATTCAGCACCCGATTATAAATACGTGTCCACGCCATTCAAGCAGTATTTAAACGCAGTGATATTCACACATCAGCAATCTTCAAGTGTGTTCCAGTTGGAATGGACAGATTTCCGGATGGTGTAAGGAAATTAGTGGAATGGCTAAAGCTCACATCACACCCGAAACAGATGAATGGGTGTTGATCGATCTTCATATATTATTAAGTTTGACAAATGCTATCTGCGCCTTCTGTATGAGTAATCACTCTTCATGCTTGATTTGATTTTGCTGGTAAAAAATAGGTTTCCATAAAAGCATATCCACCGAAACGGTATATTGACTAATTTGAAAATGTAGGGTTTGATATTTGACGAATTCTGTGAAAAAACATGATAATGAAGGTATTCCACTTCACATGGGGCACAGGTTTTTTCATCACCGGTTACATCTGTCTCACACTGCACAATCCGTCCCGTAGGTGAAGCTCGGAAACAAGGCGCCACTTACACGTTGCAAACATTTCAGCTGAGGGGTATACGAGTGTGCACGACTGCAACAAACCATTGACAAAGTGTTTCGCTTCGTTGGACATCGAATTCCAATTCATCTGTCACCCAAAAGCTGGACAGTCACAAGGCCTGCAGGGCAAGCACGCCTTGATTAAAAGTTGTATGATTGAGTGAGCATGTTGATGGATGTGTGCACAAGCTAGGAAAACAAGCGAAACTCCTTGCGGATGATTATCGATGGAAATGGGAATGCTGATTGAAGGCATTTTGGTGGTACAGGGAAAACCGGG
>STRG.73954.4
CGAAGATATTCTTGCCTTAATCGAACTGCCTTGTTCCGAATCTCTCATCTTTACTCTTTCCTATGCCTGGTCATGTAAAATGAATGTAGGGACAATGGAGACAAAGTTCCTTTTTGCTACTGTTCGCAACCCACGACCTGAACACGGATATTCGGAGTTACTTTGAACCACTTCAATCTGAACAACCAAAAACCGTGCACCGGTTGCGGTGGTTCTAGTTTCTGTCTCTTAACATAAACCTTACTTGGGAATCAAAACAGCCGAAGGCTTGAGAAGAGTAAGGGAAGAACAACATATTATAGCATCGAATAAGTTGAGTGTGTATACGCGCGTGTGTCGATAGAACAGGGCCATATCCTCCAAAGTCTTTAATCACTGTGTGGGTGCGTCTTGTGAACCACATCCAGCAGACTACCAACCTGAGATACGATCAACATCAATTTTCAAAAGTACTGAGAACCCAAAGCAACTTACATAGTCCAGTCCATTGGTCAGAATTTACACACCCTGCTTATGTTACAACCACTACCTGTCTCAGGGAACATAGAAAACCGGAGAATTCTATGCAAGGACACGTGCAACTCTTGTCTCAATCACAGTAGCCGGTTTTGGGCTTCAGCTCTTCGTCTCAAGATTTGTTTCGTCTGCCCAGTACCCTGCACCAAACCGCAAAACTGCTAATCCCGTATTTCTACTAAACGGCTCAAACCTTACTGTAAGCAGATCAGTGTGTGTGTGTGTATGTGTGTGTGTGATCTTTGTGTGTTGGACGGCGGTGGTCAAACTGTTATCACTGTGGACTTTGGGCAGTAGTGACCCTGGTTCGATACCGGCCACCACTGGTCAATTTCCCATTTGACAGCTCTTCCTTGGCCGAGGCTCCCTTTCCTGAATTGTTGTGCATTTTTGTATGATAATTTAAAAGGAAATTAGAAAGAGTAGTTTTTTTAATGAATAGTATTCTTTACTTGCAGCCATCAGGTTTCTGATCTGTACAAAAAACTAGTCTAACTACTGCGGGGGACACTCTATCCGTGATGAATAAAAGTACTTCACATCAACAAACATTCCACAGTAAATACCCTAGCATATTCCGTCTACTCGATCTTGTTCTCTTTTGACCGTACCGGAAAGCCCCTTCGCATGTTTTCCTGATTGCAGCAAAGCACTCAACTGCGTTGATAGAACTCTACTGGTATCAATTTTACAAAAATGCAAGCGTACCTAGCAAGACCAAAACAACTGCAGTTACATAATCAGTTGTAACATATGTCCAGCCGAATATTTTGGACAAGTTTCCAAGCTACTTGTCATCAGAATAACGGAAATAAAACACAAGCCCTCAGACAGGACAGCTTCAGCGAAACTAGAGCGGGATTTAACGATCGCCCTTCAGGCCATAGCCGAGGAACACAGCATAGATTACGACAACACGACAAACCTCCAACTGGGACTGAAAACAAGCACTGAGCGCAAGTATGCCCAAGCTTTAACAATTAGCACTTACCCTGAGTGCGTCGACCGAAATGACAGAGATTCTGGAGTTTGGAGTTCACAGAAATTGTCGACGAATAAAAAAGCAACCCAAAGGTCACATCGTCAGCTGACCTCCCAGATAATGAGAGTAAGTGTGAATGAAAACCAATCTGCCTAATCGACAAACGATTTAACACATACTCCCTCCCACGTACACATCCGCTGATCTGTAACTGAATCCTCAGAGAGTAGCATGTTGGCAGAAGACGAAGTCGAAAAGAAATATCCTATCTATATTACTTGGCACATATTACAATGATGGATTATGGTTATGGACAAGGAGAGTCATTACTGGTCACGGGATCCTCCTCACATATATTAGATTCTTCGGTGATTACATTCACAGATGCTCCTGAAACCTCAATAGCGAGGAATGAATGAAGACGTCATGTACAATGTTTCGAGCCGCAAGAGTCATTTGACTGTAAAACTGCTTTGAAAAGGCAAGACGCGGTAGCCGAAATGTGGACTAATTATAATTCTATCACCGACAACGCCGTGTTAACAACATTACATTTTTCTCTTCTAACACACCGCACGGCTCGCTTTGTCGATGAACTTCGAACCTCGTTCGGTCCTGACACTGATAAACTCAACCTTTGCTGTCCCTGATTCGAGACTATTTCGCAGATAGAACTCGATTCCATAACCTTAGAGGTAACGTCTCTGAATCTTCATCTACCACAGGATCAGAGCTTCAGAGTGCCATTCTGTCTTCCCAGCTTATGTCATTTTACATTCGCAACTTACCCAACGCTTCTGTACAATGATGATGTTGCCCTTGGGATCAAGTCTCACAATAGCTTTCAATCTTGTGGACTTAGTCATTCCTGAACTTCTACTATCCAGCCGCCCTCGTTGTCACATTCATTTCTTG
>STRG.34354.1
GCCAACTCAGCCAAGTCAGTGTCGAGCTGGTCGAAGGTAGCTGACTCTTCCTGAAATAGTACAAAAAGAAGTGCTATGCAACAAGAGAATCAAACAGAATTGACGAAAGTTTTGTTCACTTCGAGGAAAAAGAAGTTTCCGAGGGAGACATGAACCAGCTACAGCGCTCCTCCGAGTATGGCACGGCTTTGGATTGGAAATCAGACAATGAGAGGAATGAATTTGCAGACAAAGAACAACCAAAATCTTCCGAAGATTTTCCTTGAAACGTTCAGCAATCAAATATCGGAGGACTCATTTGTAGAGAGTGATTGCCTAGGTGATGGTAAAAGAAGTGACCGGACGCAAGCATGTAATCGTTGCGCACATTGTTAACGCTCATGAGGGGGGAATGTGATGCACCAAAATAGAAATGGGTACTGGGCGACAAGTCAGTTTGTGATGCGTTGCCATGATAGTAGCAGACACATGGTTTGCACAGATGAGTATTTAAATGGCAGGTAAGTATTTACGTTTGATTATCGTTATCTAAGGGCCGAAAATGAAGACCAGCGAGATGCAAGAATCAAAATTGTCTGGGAGGATTTACCATAATAGAATACCGGACATTGTGGTACGGAAGTGTATGGCAACAATAAATGTGACTTTTGAAGATATATTGATAACTGATTAAATAAAAGCCAGTTTTATCTCGGGGATTGGTTAAGTTTGCTAATAGGACAAGCGGGCAGTTTGGCACGAATCATCGGGGAAAAAAGGATCATGAACGGTAGGCCGAGTACGGAAACGGTCTTTTAACCCGCGAAAATTATGTGCTAGGGAAA
>STRG.4020.4
TTGGCACACCATCGTGCTTGCGCCTGCCAGTGGATGATTCACTTGTTTTTCCGCTTGTCAGCTTGCATGCGTGTTTGCTGATGTACCAATAAACGGATCTTTATTACTCCGGAAACCAGGCACCAACTAGATCCCAAAAATGGATTATGGAACGGACAATAAGCCAAAAGTTCAGACGCGTGCCGATAGACGGTAGAATTCAGTGGAATAGGTGGAGGACGGTTTGTTTTGAAACAATATCATTCACTTTTACGTTTTAGAGCGACACCGGATGCGATACTAGCTTAGATAGCTAAAGGTTCAACCATCCGCAAGTAGAGCAGTCAGAATTGTGTTTTCCCATTGACGGAAATCAATTGTCCCTCCAGTAAGCAGACAAACCGCACAGCCCTGTGGCATCGAACAACATACAAGCTGCTTAGAGCAAAGTGCCAACTAGCTGTTTGTCTAAAGTAATTTTTGGTCATCAGTTTACACATTCAAATTCAGTCATCTCCAAGTCTCTACAGATCTATTCCGTACTGTTCTCTGAATTCTGAACACAACAATTATGAAAATCCTACTTGCATTTTTCGCATCGCCATGATCCAGACTTATCGTGTCGATAAATACCTTCAATAACTGTATTCCAAAGCCCATTTGGATCACATTCAGCCCTATGCTGTTCGTCCCATCGGGGAGTGACCGAAGAGGCTAGTCCGAGACAGTTGCCGTGTTCCATCGGAATAGTGTTTTGCACATCACTGGATATTCATTTACGTCATTCTCGCCCGACTGGTCTTACCTCAACAATTTGGCCGGTATAGCAGCTGCACGGTAAGGGGAAGGTTGTCGATTCCATTCCGGATCGCGGCGTTGGACTTTTGGATGCGAAAAACGGAACTGGATTTTCTGTTATTTACAACCATAATATTCATAATCGTAAACTAGAAGGCGGAGGAAGAAAGTCGATGCATATTGCTTGAAACTGGCCTACGAACGATAAGTTTTGCAACGACTTTAGCTAAGTAAATGAACCACTTCGGTAGTGTTACAAACTTCCGTACCACTCGCGAAGATCCATACGGTAGCATTTTAAATACATATTGTTATTTTTCCATTGTAGATAACGTAATACCATAGTTCATCCGAGTCAGACAAGTAAGTGATATTTTGAGTGCACGACTGCACTCACAACGGTAAATGACGCCATGCACGGCCTGAACTCAACCTCACATCCCCAAACCTCCAATCGGGTAGACACAGAACACGACAAAAAGCTGAGTCAGAAGCTACGGGCTGATAGGCTGGAGATACAATCCTCAACTTCCGGGCTGACGGTCTTCGGGTAAACGGCGGATCAGTTGCTATGACGCTCCGCTTTGGAGATCAACTTGGTTTTCGGGTTTAACCGGCGTACACGAAGGCTGTGGTATGCTGGATAGACAGTTCGACTGTCCTGCCATTGGTCATGGTAAATCGTGGGACACATTAATAGGTCGGAAGCTCTACCAGAGGATCTATCATCGTATAGCCAACAACCACTCGAATGATCCACAACAACTGTTCTGGTCATAATCATTCACCAAACCTCGCCGGTCACTTCCCCATGGAAGTACGTGGAGCATCGCCGGTTTAATTCCGGCCCTCAGCGTTGGATTCTTGAAATTGAAGATAAAATACGTTTTTCTCGTGCCAGTAGTACATTCTTCGACTCATGGCATAACTCAGTCAGGTTCATGTATACCTTCGTTTAACAATCGCATCTGAGAAACTTGTCAAATGATGTGATAAAGCATACTGATTTATTTATGACATACTTCATCCTACGCTTGAATTTCTGTTGAGAAGAGAGAACATCCGAGTTTGTCAAATAACTCTGAGCATTTTACGGCGTTTGTAATGGTTTATGTAGATGACGATTCAGTATGGGATATCCTTGCATCATCGTTGGTATCATCTTAATGCCAAAAATTAACTTTGATGACCAGCTCTTTTTCAGCTATTACGGCACCAAGTTTGCGTTTCTCGTAGCTCAGTGGTCTATCAGTGAATATAAACACAATGCTAATCGCTGGTTGAATACTAACACAAAAACTGACAAGCGTAGAGGAATTGGAGCTTGAGATGTATTATTGGCTCTCCTATCACTGTCTCTGTTATTCGGTTGCTTGAACGGAAAATACACGGCTGAAGACGGGATTGAAGCACCTACCGAGTAAATTGTGGTAACAAATCCTGGCATAGTGTGGTGATTCAGCAGCTGTCACACGTGATACGGCCAGGTACAGCTTCGTAGCCACGGACACGGATGAGCCTCAACTAATGAGGATCGCCACGGACAACTCCGACAAAAGCGCCCTGTGATTGGTCATCTTTGAGTCTACCAATTATATTCTTCGATAAAACATTTATACGAACCTGCTCTGCAATACAATTAACGTGCTATTTCGCGGCCTTGGTCTTCTTGCTACTTCCGTTCGCGTAGTTCTGGTT
>STRG.839.1
CTAGCCACTCACTCGCTCACTCACTCACTCACTCACTCACTCACTCACTCACTCACTCACTCACTCACTCACTCACTCACTCACTCACTCACTCACTCATTCACTCACTCACTCACTCACTCACTCACTCACTCACTCACTCACTCATTCACTCACTCACTCACTCACTCACCCACTCACGTAAACAAATTGAGTTTCTGAACATATTTCGTTTCACATGCTGGGCTCACTCGAAAATTTTTCCATATGGGCCACGAAAGTAGTTCTGAC
>STRG.1020.1
ACTAAAATGTCAGAACCTTTGCTCCTGCAACCGAAAGTTGTGGGTTCATCATAAAACTCATTCTCCTGTTTTTCAGTGCTGTAGTGTTAACGGGCGTTCACCGAGATTACAACCAAACTACACTTAACACAGCCATCCTTTCAAACGCAAACCGGCCTCTGGGGTCTCAAAGCACACAAACGACTATCAAGCCTGATCCAGTGCAAACGAGCAGCCGAAGTTATATCGATCAAGGCTGTTCCTGCATCATGTTGACCGGCAGCTCCAGTTGCTTCATCCGAATTGCGCGGGAAATACTTCAAAGAGACACCAGGAACGGTTAGCTGAATCACACTGTAAGGTTGATTAGACCTCACTTCGCGGTTTCCTTAGTAAACGCGTGCTTCGGTCCTTTGTACTGCGTGGACCACATGCACGTTACGCTAATGTGTGGCACTGCACAAATATGTTAACCAGAACAGTATTCTCCACGACCCGTGAGAACGAGAAGGCGATTGGGAGAGATAGTGGTTAGCGTGTATTTGGGAGCGTGCGTGAGAGCGTGCGCAAGAGCAACGGTCAAATGGCAACCGAGCTTGGCAGTCAGCGTTCAGTTAAACAACAAACGTGGTAAAAGTATGAACGAAGATGGCAACCGCTACAGGGGCCTCCCAGAAGTCCGACGGAGTTTGGCTTCAATCGTGATTGTAAGCCGGAATTATTGGTTGTCCAGGAACTCCTCATAGCTTGTCCGTTATACTGTTGGTGACGTCGAACGACTGCCGATGAGTTTACCGGTGCCTGCACTCTCGAGGTCCGATGTGCGTGGGTCCAACTGTGTTTTGGCGCCCACGAGTCTCATACGAATGCGAGCCGGAAAGTGCCTCCTCAGGTCCATCCGAAAAGGCGTCCAGTTGCCGTCTCCAGTGCGAGGCTGACCAATCGTCCCGTTGTCCAGTGAGCGGTTGGCTCCTTGAACGTGCATGGGAGTCAGCCAGGCTACGGATGAAGCCAATGTGACTGTGTAGATCCGTCTGAGAGAGGGCAAGGTAAACTGGAACAAAATAGCTCCTGAGGGCGCCGGCGGATATTGGACCGTGATAACAACACACAAACGATGTTCGGTGTTGTTGGAGTCTCTAGG
>STRG.14591.1
GACAAAATATAAATAGCACGTTTCGTGTCAATTTCGCTATCGTTTTATTGGAGATCCGGAGGAAGGTAATTCTGTAGTTCGAAAGTTTCCAATAATCAATGCGGACGAACTGGCTACACGTAGTGAGGTTCGCGAGAAGCTGGGTAGAACTCAAAGTAGGTAGACCGATTTGGAACGAACTGAGAGATCAGTGCTACTGAGCGAAGTACCCGTCGGCCTAGGTGTGGTTCGAACCCAAGAGCAGACCCACCCTTATACATCTCGTGCTTTACGCCGGACAGACTGCAAGACCACATCGAGATCTCAAAGCGTTTCGCAGAGGTGAGACTGAATTTTATTACTTTCCTTTCTCATCGACTGGTGAAAAGCTTAGTAGATTCAGTTATTTTAGCATTACGAATGAGCGGCCTTAACTATGGACGACAGAAAATCGTGGTGAAAATTTTCACGTGTCTGCCTTCAGGACTGTGAGATTTTGTACGTCACAATGTGCACCCAAAGTACCATGCAGTGCAAGTCTAATTTTCGTTCAGTTTAATCCAAGCAATCGAAAAAGGAATGGGAATTTTGAGCACTACTAGGAAAAACTGCCAGAAGTACGAAAATGGATTTAATTTTGCTTGACGTACTTTACAACCCATATATGGGCATCCCGTTCCAATTAATCTTTTCATTTTTGTCTTAGAGAGAATAAATCAACAAGATGTTGTGGAATTAGAAAATGTCCAAGTTATATTTGGACCACTAACTTTCGTGCCGTATTGATTGAGCATATCAAGGAGAGTAGTGTCAACAAGTCAGCAGCTACCATATCCTTGAGACGCTTATCTCTGCAAACTTAGCCCTTCATTGATCTGTGCAAGAAACCTTGTCCTCCTTCTTTCAGTTTCGTTTTGTACAACA
>STRG.48643.1
GCACAACTCAGTGTTGACTCCAACTATTCGCTTGTCGGATTCAATTTGATCGCATTTTCTCTTGCCATAAGCCGCGTTTCGTCAGCTAAGTCAACACCAAGAGTGTTTTTTATATGGGTGACCTTTTTCAGACTGAAATTGCTGTCAGAAAAGTGCGCATTCCAAATTACTGTTGTACATTTAGTGCATCGGAACCCACTTACAACTGAAACCTGTCTTAAGAAATGTCATCCGCGGAGACCCAAACGTTCATATTGATGCATTACATGAGAGGTTGCAGAAGCTTATCGAAGCACAACAAGGGAGATGTTACAGAAGACCAGACAAAACACCACAAGATGCTTTCAAGACTGCCTTAGCCATCCAAGGGAAAATTCAGTCTTTCCGACTAGCACAAGCAGATGCACTCGCGATCTTTGTGAGGCAAAGTTTACAAATATCTGACAGGAAATGCTGTCTTTGGGACTAAAATTCGAAGTTCCATCGAAACATGTAAAAGAATTACAAATAAGATTACGGTTCGGAAATCAATATGACCAAATCAAAGACCTGCAATCGGCATCTATAGACAAGGCTGGATGATATAGGGTCAAGCTTACGCTGCCTGATTTCGGACTACAAAGCAGCCAACAAAGAACTGGAAGAAATTCATGATTTGATGTTTCTTAAACCAGACGAATACCATTCTGTTTGATTACCAAAGATTCCTATCGGACAAAACACCGGAGAACAGTATACTCATCGAAAGGAAAATATCTACACATCTACAGATACTACAACCGCACGAGTTCTTATCGAAAGGCTTGTACAAGAAGCTGAAGCCAGTTCGCACCCAAACGCATTAACTGAAAGGATCATCATTGACCCACAAAAGTGAAGTTCCGTTGAGACCCATTTAATACATGCAAAATTCAATTGATCACAAAATTGCCCATGATGCGGTGACACGATATATGCAGAGGAGAAGTGCACTTGTCTCGACGAGTGACCAAACATATCCCAAAGTGATTTTTGCATTAAATTACTGAATTAGACTGCACAAGATGAATTCCAGCAAGAGATCCAGCGTCATCTGTCGCGAAGCATTTGCTTCCAACAGGTCATCGAGGGGAACTGATCCGGTCATTCAAGATGTGGTTACACATCCGGAATGCAAAACTGCTGGCTATTATTGAAGCTGTGCTGATCAAGACAGAAAACCTCCTCTTTGTGCACATAATTAATTGTAACCCCATCGTTTTCCCCATATACCATAATATATAAAATATCAAGTCA
>STRG.17350.1
CCACTGCAATGGGCCAAACCGCTTGAAAACCGATTACAGCAACTGCGCAAACCAGTCGAAAGCCGGTCGGTTTTTCTATGTGGTGAAGGTAAACTGAACAAACACAAAAGAAGAGCAATCGATTGTGGAATAGTTATACACCGATATCCTTGACACAAGTAAGCAGTTACATCCTAATGAACTAGAGTTCCCCCTTATAGCGAATAGCCCGTTTGCAAGATCGGTTTCCGGTCGGTTTACTTAGCAGTCATTCTTCTGCAAATCAATCTGAATCGATAAGAAGGAAATCGACGACAATGGTGATGTGTATTTTTATCGAGCATTCTATTTTACTAAATGCTCCCTGGTACCAGTTAGTATTAAAGAGAATTTGAGTTACAGGTCGTCCTGTTTGATACACCTTAAAATGGGTAGAATAGGAATGGTTACTAGGTTTTATCATCGAGTAAATAAAAAGGAGTAAGGAAAAAGGTAACTGGAGAAGGGTGACAGGATTCATTGAAACATACCACTTATTTCACACAACCGGTTGAAACCGCTCGGGAGCTGTTCAGGGACCGCTTGAAAATCGATCAGCGCAATGGCGAAAACCACTCAAAAACCGATTTAATATTAATTATTTTCGGGATGGCATTGAAGCGGTTTAGCTACAAGGGCGGAGTCTAGTTTACAATTTTGCCCCGAACTCAGTAACTATAAATTAGCCTGCTCAAAAATTGTACGAATGTTTGAGCCTCAGTGGTTTGCAGAGGCTCCTTGTAGCACCTAGCCCGCTTGTAACACGAGTTTCCAATTGGTTTTCGGTCGATTTGTTTGGTAACCATTTTACACAGATCAAACATGAATTGATACGGAGGAAACCGATGGCTGGAGTAATGTGCAACGCTTGGTTGGTGTTTTATTAAATTACTGGTTCAATTCATCGAAATGTCCCGAAAATCTCGGTATAGATCGCTCTATTTTATTCCCTTCAAATGAGAGAAATAAGGACAATTATCGGAAAATCAAGTTAGGAGATAGAAACAAGCATCGTAATACGCAATTTAGGTTAGTGAAAGAAATTAACGAAGCATATCACGTGGTTCAAACGATTGGCACAAACGGCCCGGAAACCGTTCAGAAACCGTCCAGGAAGCCGGCCAGAAACCACTCAGAAACCGCTAAAAATCTGATCGGCGTCATTGTAAAAACCGCTCCAAAACCGGCCAAAATACCGACCGAAAACCGATCGGTTTCGGAGCGGTTTTTGGGCTGGTTTCTGAACGGTTTGTGCCAATCGTTTGAACTACGTGATATGCTTCGTTAATTTCTTTCACTAACCTAAATTGCGTATTACGATGCTTGTTTCTATCTTCTAACTTGATTTTCCGATAATTGTCCTTATTTCTCTCATTTGAAGGGAATAAAATAGAGCGATCTATACCGAGATTTTCGGGACATTTAGACGAATTGGACCAGGAATTTAATAAAACACCAACCAAGCGCTGCACATTACTCCAGTCATCGATTTCCTTCGTATCAATTCATGTTTGATCTGTGTAAAATGGCTACTAAACAAAACGGCCGAAAACTAATCGGCGTAATAGTAAAAACCGAC
>STRG.18379.1
CTACCAAGTGTTATAAGTGGCCCGCTTCCCCCTCTTCAATACGTCTCCATCCAGGGTCCCATTTATGCTTTTTTCAACATTTTATATTTGCTTCTAAATTTGATCCGACTTTTCATGGGACGTGCCGCGGGGGTTACATTTGTCTAGCACATCTCTGTGTACTTTTTCGGGATTCTTCGTTCTTCAACTGTTCACAAGATACTTTACACCGAATCGGTTTCAGTAGTCGATTGAAGCGAAGGCCACATTACCAGAAGCAAGATTCAATCATCAGCCACTCATTCGTTATTTTTGCTTGTGCCCAACACCGTGGGGTTACCATGAATTATCGCAAATGGACTGACCAAGTTCAGACTATTGGTCCAAGTAGACAAATCAGCTTGGACTTTTGAGCATCCTAAACCTTATGTTTTGTGTCCTCCACGTGAAAGCCTCAAAAATATCTTAGAGTCCTGTTTGACAAACTATATTAACTGACGATTTGAATACAATTACCCCCGATACATTTTGTTGAATCACGGAGTCAGTAAGCGGAACTAAAGCAAATGTGCACGGATATACCAGGAGGGCGAGCACAATCACGTGATAAGCGAAAGAATGCCTCCAATCAATGATTCTTAGAGGCAGTAGGCCGCACATAATTGGTTCGTCAGTGCAGTGGACCGTGTGATACAGTTGTGGTCCAGGTCCCGGTCGGTGTGAGCCAAACGAGAGAGGAATAAATCACTGGCGGATGTCAATGGCACACGAACAGGCCTTACATAACATGGTCACTCTTGTTTACTTGAAATATTATAACCTGGCTCCATAAGAATCCCACTTTCGTGAGACAATCAACACACTCGATTATTAGGCCATTGAATGAGAAAAGTGAGGTCTTGGTTAAGAACACATTATAGGCTACCCGCTTTGCGATATTTGGATAAAACAACTACTAGTGGATCCAAATGGAGAAGCTCAAAGACAGGAAGGGTGTTGGATCAGAACAGGCACAGAGTGGCCACTGAATAAACTGAGTAGTGTGCCTTGAGTTATCACTATTCTTGTGTGATAGTTCTGTCCAGTATAAGAGCCCGTAGAAAAAGACGATTATTCAATCTGTATCCCTGTCAAAATGTACAGTCTTCAGCAGAGCACAACAATCATTAATATGTATTGCTGTATGAGACACACGCACTAGGTCATCGTAGTGCGTAATCGAAATATCCAACAAATATGAACGGTATATGGCGGTATTAGTGACATTTCAGATTGAAACCAGAGAACTTAAGTCGGAGAACACCGATCTTTGTTTTCCGTATTTCTTCTCAGGCCACTTGAGTATGACAGCTCACAAATATGATCCACAGTACTACAATTAGGGCACACAACCGAATTTTAAATCTACTGCTGTAGGAGTTCGTGGACATATTTACCAACAGTTTTTCCAGTTCTGTATTTTCATACCATTATCTGGTTGGACTTTGGTTAGGAAGTGGTAGTGTTTCAACAACCTGTTTTACAGAGTACAGGTTTGGTCAGTGTAGCCTGATTGCAATCGCTCCGGTCGTCTGACCTCTTCTGATTGGCTTGCCAATTCAGGGTAGATGACAAAAAATGACCCAATCAACTTTAGTGTTTGACCCGTAGCGACTGTATGGGACAGTACTGCACGGGTTACCGTCTTGAAGTTCCATCCGACCAAACATGTGGCTCAGTGTTCACGAATTCTTTCGGTCAGGGGTACAGGTTTTCTACCCTGGTGGGTTTTGCTCTCTGTGAGCAAGAGTGGAAAATAAACACGGCAGAAGATCGAATAATTAGACAATTTCTCTTCAGGTTGAAGTGGTGAACACGGTTTACTGTTGGGCGTGATTTGCTATGTAATAAAACGAGTTTTTTGAAAAGAGTGTATTACCCTATCCACATTGGTGCACCGCTAAGTCAATTTTTTCACCGAACCGTTGGCTGTTCGTGGCACGAGAACTCAAAGAAACGATATTGCACCGTCCTGTTCTATTTTCAGTGTTAATCATAAAAGTGGATTTGTCTCCGTGGAATATGCGTGGGTTACGGTTGGTGAGCGACTAGACAGAAGATGTCTCGCACATGCCAATTACAAATTGCTCCATGTGAGTTTCTTTTGACACAATTAAAACTTTACCCTGCAAGCATTGGGAAAACGCTGGGGATTATCACGAAAGATCCATCCACAATCCACGTGGTAACCACGTGCATTACGAAATCCGAGAAAGTTTGATTCCCTCCTGGAGTCCTGCTGTGTACAGATACCAATCTGAAAACAGGAAAACCGTG
>STRG.23325.11
CTTGTTGATTCTCAGGATACATGTATTTGGGGAGCACGGACTCTACATTTTAATGATAATATGAACTCAAGCATACCGCACATATTGATTACAAATGTGCACATAATAAACACGTTTCGTGAGAAATTATTTTTCACGATGGGAATTAAAATATCTGACCAGTTGTTATCCAACACAGTGGAGTGCAAAGCTATTTCCTAAGCTAACGTAATTTATACATTTTCATCCCCACATCATGTCTATGAACCGAATGCTTATGCTATTCGGAGACCAGTATCACAACTCCGTTTTCACTATCCCAAATGTGCCTAAAGCAATGTGCTGTCGTTCCCGTTGATGAGTTGAGAACAGTTTGATACTCTGGCTTAGATCGCATGACCCCACTGATCCACTGGATCGACGTCCGTCCGTGAACACGACAAGTTGTACGACTGAGGTCTGTTCTATATTTGCACGGGAAGATCGTCGTGAGACAGGCGGTTACAACGGACAATGGTAGATCAGCGAGGCTTGTGGCTAGTTGACCAATGAAATGCAATGTATCGATGCGGAAACCGATTATTGAGTTCGGTTGTCAAATTGGACTTATAGTTTTCCAAATCTATGTGATAGTTTCACAAATGTAAGGGATAATTGTGATTGTTTCTCAGATCAGTTTGAAAGTGATGTAGTGCGCTTATTCCTAATGCCGCTGAGTCAACAATAGCCCGAAAGCCAATTCGCCTGATTGTCTGAATGATCAGTGTGGTATGCATGGCCGGCGTTGCTATTCTTAAGCACTTGTTGTCATACGGAACCACCCGTATGACCCCTTCCAAGTAGCGTATAACGCGAATGGTGCAATTATAGCGCTTCAGCTTCCCTCGGTAACCTCAGCAATAAATCACTGAATGACAAATTATTTATTCAACTGTATTTTCTTTGATTACTCTTAGCTCTCTATCAGTTGCCTCGGTAACCGTTTTCAGCCGAATTAGAATATTTTAGATGCCCAGAATAACTGCGTTGCTGGCTATCGAATAATTCACTGAAAGAGCTCAGTACATCTAGTTGGGCAAAGCTATTTCCGTACTCTTGATCAATGATTCCGGAGTCTACGGGCATCCTCCTTCCCAACACTATTTTTCACCTACATTGTTGATGTTTTCCATTTCCGTTGCTCTTTTTATGTTTCTCGGACGATGTCCTTCTGTGCCGGATCACCAACCATTCTTCTGATCTCAATACCTCTGGGGAAAATCTGTCACATTTTTCACACATTTCCACCCAGTTGGTCTTCGTATTGAACACATCGAAATGTGTGGAGTGCTTCTTTGTTCTTTTGTTTTTCAACCTTCTCAACAGACAACATGACTATCAATAACTGTTCTCCCAGTAGAGTTGACTCCATGAAGTACCTAGGAGTAACAATAAACAGACAACCCCCGGTATTCCTTGTGCATTCAGCTGTTGGAAAATTGTGACTGTTTTCGTTTCACATTCGTAAACTAAGACGGTTTTAGACCATATAACCAATCTTTTCTACTTGTATCTATCAAAGTATTCTTTTTCTCTTCCTTTGCTGTTCTCCCGTAATATTTTTCGACCTTTTAAACAAGACTTAAACGATCTATGGTGCGGTCCATTGATGATCCGTCTCCTCAATCCCTGTTAAGAAACTGACCACAAAACTTATTCAGAGGCACACTGAATCGTCCATAAAGTTTGTCTACAAGATGCTTTCAGACTGTGTGCTCGTTACATATCGATTTGTCTTCCCCGTTGCTGTCACAAGGAAACATTCAAATTTTCAAAGTATAAGATTCCTTCTGTCCCGTATTTGACTCGCATATTGACTCACAAAGAGTAGCTGAACTGTGCACTAATCTTGGTGTGTAAACTTCAGTTCTTTTTTATTGGATCTTATATATCTCGTATTATCCGAATGTGATGACTTTTTTCTGGGCGACTGTTTGTGACTGAAATGTAAGTACATGCGCTTAGAAAAGCCATACAACTACAAATAGAAATTCTTGAAGCCCCATTGTATGCCTGCTTTGAAATATAATATTTTATAATTTTCTAGAGGTGAACTTTCTGAAAGGAAGTTGATCTTTTATCTGGGACCAGTTAAGCATTATGTTGCTCACAGAATTAGGTATGACTTTGACATCACACATTTTCGATGGAGACGCGACTATGATGAAGTTAGCTAACTAATCAATCAATGAATTGGTCAAAATGCTAAAAGTCTCCTTCAAATAGTTCGATCTAGCTTGAGAGTTGAACACTTTGAATAGACTGTCGGGCAAAAAGGCAATCTTTACTACCGATGGACCAAAGGACAAACGGTTCAGGCGTCCTATAGTTCCGTGCTTTGGGTGCAGAATTATTTATCTGTTCACCTCAAAAACTATTTGCTTACGCATTAAATATCAAAGGACATTTTTAGCAAGATGTGTAGAGAAATCTGATTGAATTTTATCGCTTTGACCGGTTCACTTGTTTATCACGTGTTTAAACACTTATTGTGACCAACCGAACAATGTTTTTTTAGTCTGTTCCAGAATCACAAGTTGTGTTCATCTGGTCACAGTGACATTCCAGTCACAGTTGATCGTCGGCTGTACTGGTACGAATTGGTCGATGGCAGTAATATCTGAACCGCGGCGGCCGGAAGTAGTAGTCCATAAAGACTGCCTAACCGCAATCCATCAAAATCTGTAGAGCCTGACGAGATTCACACCCGAGTATCTCACGGGAAAGGTACTGAGGTATTGATCACCATGGATTCAATAAAACAATGATAGCAGGTTGAATGAGTTGTATCTGGAAATATACGATGTAAAAACTGGAAATGAAAATCCTGGAGTTCATTTTCGTTGTCTTTACAACCCCGTTTACATTGCTAATTCTTTTTGGGAGATTGTCCACTTTTAGTCCCTCCGGAATGCAAAGATTTTTCCTTGTGTCACGTCCAACGCACAATAATGAGAAAGATTTAAACTGTAAAACTTCAGCAACACTCATGTGGTTCCACTCTGATAGTTATCCTCAATCACTAGCCGGCTTCAACTTCATCTGACTCCACATATTCTTCTCGTTCTCCCCAAAAATTCACGTATGTTCTGCACATTTGTGTTATTCGCTACTCTCATTTCCGAAGTCAATCCACACTACATCTTTAGAGGCTGCCGATTGGAGGGGGACCGGCGGTGGAAGCAGGCTTCGAGCCCGGGAGAGATGAGTTAAAAGCCCACGAGAATTACCGTTTGACCACTACCATCAAACACATGAGTTCTCGTAAATTTCATAAACATGTTTATCGATCTGCTGATAGTCACCTAACTATAGGCAGCCCTGAGTAGAATTCAGACTGTTCTCTTTGTATATCTTACTGCTACTCTTAAAAAACGTCGTCTTTTACCAATTATTCTACTTTACTTACCATTATATTTATCGCAAAAATGTCATCTTGAGTCACTACATCCCGTAAAGGCCTAATATGGGGAAGAACAAAACAACAGTTTGTGATGAAGCGCACTTCCCTTCTGTGTTCCTCCAGGGCTGTGTAAAGCACAAACAGATTCGCTTGATGGCGAAGTCCTCCCTCTGTCCGAAACATGGAGAATCATTCCCGTTGAATGTTTGTCAATTCAGGTTGCATTTACACCACAGTTTTGCTTTGGAATTCTAGGTTCGTCGAATTTCCTGTCAGAAGCGTTTATTTTTGTCTCTCCCATAAACTATTGAAGACCCAATCAATAGTCTTGCTTACTTAAATTCCATTTTAGGAGTGAAATAAATGAATGTTTGTGTTTTATTTAACCGCAGCCGATGCTGTTTATTCATTCAACAAGACTGTATAATTAACT
>STRG.13662.1
CATTCAAATTTAGCGGGGTGATGTGTTCGGTGGCCTTGCTCACCGGCGCCCGTTCAAGTCCCATTGTGGTAGTTTCATTCATCGTTACCCGGGCAAAGGAGTTGGGTTCACCTGCAGGGTATTGTCCTTTGATTCCGAACGGTTTGCCGACTTGCTGCGTAATTTCATGTCTCGGCAATTGCCAAGATTATTGAGTACTGTATAGTCCAGCCACCGGAACGTTCGAGCGACGCGTAGCAACCAATTTCGACACAATTCAAAACAAAGTCGATTCCAAATAGCTACGGTACTATATACAACAAATTGGTTAATTTTACAATAATCAAACCTCAAAGTATTCCTTCTGGGCTCTTTCGCTCCAAATTGGACAACAAATCAACAACTGCAGCTGGGTTACAGCAAAAGGTTAGATGCAGAAGATGAAATTACCAAATACAGTCACAACGAAATTCAAGCTGAGCGACTCTCGCTCGAGGCAACGGTAGGAGTCCGGTTTGTGACAAAGATTTAGAGAAATAAAAACAAACAATCGGAATTCCAGCAAAGATAGTTCATACGAATGATAAATGTCGTTTGTAATATGGATGCTAATGCATGGAACGGGTTTTCCTGAACTCCTTCACACCAATCCTTCAAAGTTAGCCTTGAGTATATCAATTATATGGATGTCGGGTAGCACTGTGGTCCTTCTGGAGTATGTTTTATTAGACTTTTTTCCTCAGTGCATACTGTCTCAGTGAACGCTCACGATGCATAGTGTCTCTCGCAGTTGATGTGCGATGAGGTTTTCCGTTTCCCTCATTTTTAGCGGGGATTCGACGAAATACAATCGGCAGTGGTGGGTGCATTACTGGTGTGCATACCATCGAAGGAATTCTGGACGCTCGATTGGCCGTAGTGGTGACCAACTAGTTCGACTTATTGATTCTCTCAAGACACCTACGCGTGTGTGCCTGACTATCGGTTCCTTCCGTTCTATTACAGAATTGTAATCCGCTCTTGTGGACGAACATTCCGAACAACCGTTGAAAGTCTAAACAGTGCCGCCTAATATAGATTGTTATTCCCAT
>STRG.20449.2
TGTAGCAGTCCGGTTCTAATGACGGACTACATTACTTTCCCACTACAGTGTCGTTTTTTGAGCATAACATCTGGTGTCACTGCTTCAAACCTGTGGAACGACTACTTTGATTCGTGCTCTTGACCTCTTTTGGATTGATGGTGCTGTTAAACCGTTCTCGGATTCGTGGAATTTGGAGAAACCTTACTTCATTGATACTACGAAGATTGTGATCGTCTTTAACACTGACAATAGGCTTTCAAAAAAAACGTTTACACATGAAAATTTCGTTGATGGATACACCGGAAATTCTAGACAAAACCTGAAGGACCCCGTTTCAATGCCCGTTACAAATATTCCCTTATGAAGAAGCAGTCTGGACCGAGACTTGACGATTTCTTATCGCGACTTCTCTGTGGTATACTCTGCGGTGACTACAATTACCTTCGGGCAAATTATGTTGAAAAAGTCCTCTCGTTCAGAAACTAGTTCTAGGTTTTTGTGATCAAGGAATTCTCGAGAATACACTTGCGGAAAACTCATTCAGCCTCATTTGGGATGTTGCTTGTGACTTTGCATGCAATAAAAGTGATATTCATGTGCGGAGAAAACTAGTCCACTCCGATGTAGTTCATGCGGATATTCCCCATATCAGATATGTTGTACCGAATACAGATCGTGTCTCCACGCAACGTGCTTGCTCCCCTGCTCCCCTAAACTATCATAGTGACTCCAATCGTGCTGAGAAAAAGACGGTTTTCTGAGTACCATTTTGGATTTATTTTTCTCTACGATCATTTTTGACGTTCGATTCTGACCGCGCTGTTTTGTTCGCTTGCGTACTTTCCGACTTTCCGAGGATCCCGTTGATCTCGTTTTTGAATCACTCACTTTCGGTTTGTGCTCGCAGTACTGTATGTTCTCGCGGGTGCTTTCTGCTTCACCGTTGTGTTCTTTCGTAGTCCGTGTATTTCTCGCATCGGTACAGTTTCGGTACCACGATATTTAGAACGCACTGTCGCATCTGTCT
>STRG.15045.1
CGAAAACGCATTCAGACATCCTGTTTGTCTGTGTTTTGTCATCTGATGCGCTCATCGGTAAGCCTTTGTTTAATTTTGGTGATTCTGTTTGATCGCGAAAGAATGACTGGATTTGTTACACCTACGCAATCCAGTTTTTGCTCACTGATTTTGAAGGTCAATCGTCCTAAGTTTTAATTTTCATACTTAGCCACCTATGTGTGCCACAAATTCCGAATTGCAAGTAACGTTTCCCGAAAGCTGAAGCCCATTAATTTCTTTGTTTCCATTCGCGCTGATTTTCGCCCCAACCGTACATTATGGGAGTCTTTTGCATGAGTGCGCAACATCGGACTGTCAGGTCATTTATCTGAAAAATCCCACCGAACACATTTGGAAAACCCGAGTTGGAGAACAAGCCTCTTTTTCAGTGATTCTGAATCACACTAATAGAATACAATATATATATTGTAGGATACAAAAAGGATACATAAAGAAGCTAGTGTTAAGAATCCTTTGTGCCCTCCGAAGCATTCTGTGCTTGCACTCAGTCTACCCTGTCGCGCTCACCACCCAATGGCAGATGCTGGATCGTTCAATGGCTTATAAGATGCGTTGTCAAGATCCGCGGTGGAACATGTCGAACATTCCTCGGAATGCTAACGAGGGCTACTCAATACAGAGGTGTCGGACTGCGGGTTTCATCGAACAACACCAAGCCGCCTTTGGCCGCTTTTGTGTTTCACCAGCTGATTTTTACACTCCCCCTGAATAACAGCAAGTGTAACACGAGGATAAAACATATTAAAGTTAGTGTGCAATCTAATTTCACGCGGAACGGTTTTCCTATACCGCTAAAGTACCAATCATTGTGACCCACGTGTGAAATTTCAGAAGAAAACCATACGGCATCAGTGCTCAATCAGTTTGAAGAAGAAACTGTTCTAAACACCGAAGGACCATCGTCATTTCAAACCCGATAGTTTCCAGCAATAACCGAACGAGATTTGGTGTATGGAAAATCGACTCAGTATGTGGTATATTCAACGGAAAAGTTTTAATGTCAATAAGACGGAGTTAGTGGTGGGAAATTTTAATCAGTCGACAGTTCCGCTATCGAAAAAACCTTCACCAAGATCCGAAACCAGCAACCATACCATTTCCCTGACCAGTCTTGGACGCCCTTCCTTGACCCATCTGTCACTGTTTAACTTCAGTATGTACGCGTAACCCATACATGTAGGCAGCGGTCAGTTAGTCATCATGACGAACTTCGGACACTTTTGTCACGAGATGACGTTTTGCCGCGGCCGGTGATTTTCCTCAAAGGGTAGCCTCTAACTGGCGACTACTTCCTTCCTAAAACAGTGGAAATACAGGCGTATTCGACTGTGGTGCGCCGAACATTTTCCTCGGTCTCGCTTGGGCTAACATTCGGTCAACTGCATTGTCCCCACGGAGGCACGGAAGTCTGTGACAGTTGGGTGGATTTTGTATTGGTACCATAAGAAACCTCCGGTCTGCGGAGTTCGCCGAATCTAGTACTCATTCAATTAGAGTACTGCTATCGAACGAACGTCAAGTTCGATATTCGTCCGGGCGGAGCTTTTTTAGCAGCCCACGGAACTAAATCACCAAGTTGAATCAAGTCCAGGGATAGAACAAACATGACTGAGTACTGGAGGAATTTTTGTGATCGGATCAAGTTCAACATTTGGTGGAATCCCAGCGTGAGGCTGACAAGGAATGGTGTTCGCAGTGGTGGGAGCTGGAGGATTTTGCGAATCAGCCGTGTGCAAACCGACTTGAAATGTTTGAGACTTGATTCGACGCCCGAATGCTTTTTCATCACCTTGTTCCAAGTGAATGGCCTTCCACCTTGAGTGATATTTACAAGGCGAATTTGAACTGATGAACGTAAACAGAGCGTACTTCAAGGAGGCTAACGAAACACACTCTAAAATGAAGCATCTATTGAAATTCAGTACTTGGATCGGTGTGTACTAGCCGTCGTTCTCATTAGATATTTTTGTCATCACTTGGAGTGAATTAGCCGGCTGCCACCATCAAATTGGTTTTAGATGAAAAATCACATTTTCATGTGTTTCAGCATTCTGTATCAGTCAGTCCCTTTGGTTTTCGTCTGTCTAAATCAGTGCTTAAAAAGAGCACCGTTCGTTCTAAAAATAAAAC
>STRG.45062.3
AACAGCTTTGTCTCTGACTGATTTAGCTGTGTACAGGCAAGAATACTAATCGTTACCACGTATATATTGAGAAAAATGGATGTGGACAACAGCATGTTCGACGATGTCTTTTAACTCTCGATCAGTGTCCCTATTACCAAACGTATTCCATGTATTTCTACATCCCGTACTGTTCTTGATATGGTCGAAATAAAATAAACGAAGTGACATTGCTTTTCAGAAATCTAGGCGACAACGCGGTTCACTAGAACTGTTTGCTGATAACATCAACAGATTACCACTTTTTAACTTCGTCAGGTTAAATCAAATTGTGGTATTACTGCAAGGTTTGTCAACCGATGCAAAGTGCTCCTCTGTGGGGAGGCTGATTAATTCGAGGCGGAAGATACCACTGGATCGTGATATAACTTTAATGGATCATCGCCAGATGACAAAATCTTTCATAGAAAAACCGGCAAAAATGATGAAGGAACAAAAAATACAAACAGAATTTGCTGATTTGTCAAAATTCTCCTGACGCGTTTCTTTATCGTTACAAGCGAAGAACTGCTTCACACTAGAAAGGCGACAGATAAATGCTTCACTGAATGACGAGGTGTCCGTACGGACACCTTTCCTCACAACTCCGGAAAGAAGGGCCCAGAACAAACAAATTTGACTGCATTTGAAAAACAGTAATGAAATCTTTCCAAGGATATGAAGGTTATTATGAGGAACGGAGTGCAACTGTGAAACTCCACTTCAAATCGATTGCATTATTGCTTACAATGAGATAATTTGGCACTTTTCGTAAATAATTTTATCCATCACTATTTTTCGGAAATGTGTTTGGGTCGCAAGTTGAATCGGTGCAATCAGGTGACCGAAAAAAGGTTTGAGATTTATTTATCAGTCCGTGCGAGGACGGATCAAATGACGTAAACCGTCGCCGATGTCCAAGTGAACGACCGGTTCGTCCTGGAAACCGATTCGGGTCTTCCTAGAGTGTCGACCGACTAACAAATTTTAGCGGAATTTCGAGGAGGCGCTACACTTATCAGGAAAAGTCACGAGATTTCAGCGAGTTATAATGAAAAACAAGTTATTCCACTTTTAGAACGAGCCAGTGTCCCCTTGAACTCCGTCGGCGTTCAAGTGCTAATTGAGTGTCATGCGTGAGAATATACACGCAAATCATCGTGCACACAATAAATACGGTTACTATATATTCCACCAGAACAATAACAAACTATACATGCATAGAAGTTCAATTACCATGGAAGGCTGATGTGACGTTGCTATTGCAGCCTAGACTAATCTTACTCAGTATTGTCGAAGCATACGTAGAATTGGGTTGCAAACTGGAACTTTCTAAATCTACTGACTTGGTCAGCGTTTGGTTTTCCTTATTGATTATCTGGCGTGTACCTGTTACTAGTTGTGACGGTGTGGGTTAATGCATTCTTGACAGACGGCCTAATCTCATTAGCAGACAGAACGTCAGCGACTATCCAGAATCCAGGTCCAACTCTTAGCCAATAACAGGCTTGCGGATCGACATGACGAGGAAGGTTTCTTGGCGAACGGTGTTTGGCCGCTTGGTGAGCCATCAGAAGAGAGGTTACCCGATGCACTTTGAACCAACTAGCTTGTGCTGCATTGACTGGCTTGAACGTTTGCGTCCTGTTGTAGTGAGGAATTCTGCAGCAGCAGAGCGAGGTATGTAACAAAATGATCGGATCGACCAGTCGAAAGCCACAGACAAAAGAATAGACGGTGGGCGTGGTAGAAGTGGTCCACAACAGACAAAAACAGCCCTGAGGACTTTTAGATGGAACTCAGTAGAATCTCAGGCAGTCATCAAGATAGCCCCAATGTAGCGAGCTATCGATCATGCCGTCAATCAGCGCAATCGGATCAACAAAACGGAAGTGATGCGCAAGAGAACTAATTCAAAGACCGCAGGCTCGAATGGAGCCAGGATGTTTAGGGTGCCGGAAGATCGATATTATTGCAGAGCGGACGTGAAAAAACTATTTAGACGGTTGTATATGCTTTGTCAATCCGAATTGTCTGGCTGGTCAAATATAAGTATGCC
>STRG.51465.1
TGCGCGGTGGATATATCGAAAAAATCGTTGACGCAGTGCTAAGGAGGCATTATGAACAAGATTGATGCAAGCCAAGGGAACCGGGGGCCAACTAAGGTTTTGTAGATGGAGTAAATTTTGAACAAGAAGAAAAGGGGGAAAAATCGACGCATGCGAAGAGGATAGCTATCCATGAAGACAATGCAGACCCTGAATGGCGGATTTACCGGAGTTTGAGAAACGGAATGAGCTTTGAATCAAGGGGACATGAGGCCAATTTCGTGAAAGTGAACTGGTGGATGTGGGAGAAAAAGCAGTCCATAAAAAGATGAGTTTAGATT
>STRG.47365.1
GCCACAATACATAGCCTCCGCAGTTCATTTGGTGGCTAGCGTCAGCTAGAATCACCTGGCTGCATCTTTGAGCTACCGGAATCATCTTGCTGGGTATGAAGAAAAGGAATCTAACTATATTCTCCTCGTATATAACCCGGCTAATTCCTTTACCTTCCAGTAACTCTTTTACCCTTATTACGTTACCACGAATATCATGACTATGACAAACACGAATAGACCGAAAGTCCATGCTGTTCAGACGTCT
>STRG.2531.1
TTTGTTAATTACGAATCGTAATTAGTGTTTGTCCTTTTGTCTTCTGTTTAGTTACTTATTAGTAGTGAGTACATGCATCGTGAACCCCGGACATTCGTAATGTATTTTCCCTGTTTCTAAGGTATCACATCAGCTTATACTTGAGTTTCATGGTGCTTATTACATGAACAGTTCACGTATTTGTTCGTAACCTTGTTTTCCCGAAGGTCTACACTTCTACTGTTATATAATCTTTCTGAGTGTTTCATTTGTACTGCCGTGTGGAGGCTCGAACTCCCAGTCTTAGCGTTCTGTCAGTGCACNNNTCTTGGCCGTCATACGTCAACAGCATTTATTGATTGTACCACAACCGAACTGCGCTACAGTTTCGTTCAGCTGCGTGCTAAGTGGACCGTTTTTATTTTCTGCGCTGTCCCGATTTTCGGAAGCTTACTGCCCATTGTTCTTGGTTTCTCACCTGGCTAACCACGAATCATCGATAAACACGGTTATTCGATTGGAAATTGTTCTGCTGCCCGTAATCGTGTTCTGCCCATATCGTGCGTGTAGCTAGTGAAACTAATTTACCGCTAGATTCACAGCCCTAGACATCGGGATAGTCGCAACAGTATT
>STRG.80068.1
TGAATTTCTAAGTAACCCCTTGATTATGGTGGTCAGTGAAATTAAGCATGTACAATCGAAAGTCCTATAATGCTATTCAGTGTGTGATGTAACAACCTAACACGACATCTCTAGGGCCAGACAGAAACAACACCCACTGACAATTGAACACATTTACACGGCTTCGATGTGACATCTGTCTGCCTATCAAGTGTTGAATGCACATTGCAATAATTATCATTTTCTCTCTGCGGCTTAAAATCTGGTCACTATAGATGAAGACAGAAAACTATCGACGGTTGAAACCCACTCTCCTCAAAACACAGTTCAGTTCATATGGAAACGCTCTTCATGATATGGAGATTGGGCATTGAGCACTGGACACGAAAGACCACGAAAGTTCAATGCTCCGCGGTCTGTGATTATTCCCTTCAAACACCAGTGTATATATTCCACAGTTATCCCGGTATTTCAACCTGGTTTAAATAAAAGAACCTTATCACTCATCCATTTTCTAGAAAAGACGAGCTTCATGTAAACGGATCACTGCAAAAATTTGTTGTTTTTATTTTGCTTGTCGGCTTCAAATTTAATTTAAATATAAAATGTCGAATTAAATTATACTCAGGACAGGATCAAACCATTGAGTTATTCTTCGAAAACAGTTTTAAAGAATTCTGGATGGCGAATTCGTGGCTTGCAGCTTTTTCTATGAAAGGATCTTGGAGAATCAACACAGTTTGAG
>STRG.71546.1
TGTTGAAAACATAGCTTTCCCGACACAAATTTGAACATAGAAGTCAATAGCATTAAATTGCACGATGTATTCCGGACCATTTCGCTGCATCTTCACTAGTGCATACTGCAGTCAAGGTGATCATTTATAAATGGTAAATTGAACGTTCTCATGAGATCAAAGGCAAAAGTGCACACACACACACACAACTAATGATAATATGGATATGGCGGGGTGTAAATCACAACTCGTCAACGTACAGGGAAGTGGTGATTGGGATTTGGGGAAGAAAAGTCGGATTTGTGTGCGACGAACAGAAAATGGGTATTTTTGAGAGAATGGGTAAATTAGATGTGATAGGGTAGGATATTTTGGATTTGGACTTCATAGAAGTAATTTATGTGCGACGAATATAAAGTGGGATGTTTCGAAGTAATGAGTAAGTTAGGAGTGACAGGGTGAGAACGACCTTTAATGACGATTTTGATTTGGACTGTATAGGAGAGGATTGTGTGCAACGAACTGAAGATGGGTATTTTTGCCAGATGGGTGAATTGGGTGCAACAGGATGTAAATTACTTCTCATCAGTATACGGGTATGTGACGGTTTGGATTTGAGGGAAAAAAGTCACATTCATGCGAGACGACAGAAAGATGTGTATTCTTGAGAGAATGGGTAAATTGGATGTGACAGGGTGAAATTCACCTTCAAACAACGTAGGGGGATGTGACGATTAGATTCTAGACTGCAAAGGATACGTTTGTGTTCAACGAACTGAAGATGGATATTTTTGGAACAGAAAGTAAGAAGAGGCAGGGTGGACGCACGTCTCATCGACGGACGTTGGTTTGCCAGTTTGGATTTCAACGGAGAAGGAGAGATTTGTGTGGGACGAACGGAAGATGGGTTGTTTTGATGTAATGGGTAAATTGGAAGTGATTGCGTGAAAACCAAATCTAATCAAGGTATGTCGACGTGATGATTTTGATGTGGACTGCTCAAGAGAAATTTGTGTGCGTGGAACATACAATGGGAAGTTCTGAAGTCATGGTCAAATTGGAAGTGACAGGGTGAAAACAACCTTCAGTCATAGTAGCGGGATGTGGTGGTTTGGATTTGATGAAGTAAAGTGAGATTAGTATGCGACGAACCGAAGGTGAACATTATTTAAATAATGGGTAAATTGAGCTTGACAAGGTGAAAACCACCTTCAATCAACGTATGTGGATTTGCCAGATTAGAACTGAACGGAATGTGAGAGATTTGTGTGCGACGAGCCGAAGATGGGTATTTCTGAAAGTATGGGTAAAATGGAAATTCAGTTTGCACCAAAATATGTCGTCAACTTATAGAGATGTGATGACTTCGATTTGGACTGTATAGAAGAGATTTATGTACGACGAACCGAAGATTGAAATTCTTGAGAGATAGGTAAACTGGATGTGACAGTGTGGGAACCACCGTTATTCAACTAACGGGGATGTGACGATTTGGATTTGGGGAAGAAAGGTAAGATTTGTGTGCGACAAACGGAGGATGGGTATTTTTCAATGTATGGTAAATTGGAAGTGTGATTTTCGCAAATGCATGTCGTCAACTTATGCGGATGTGACAATTTGGATTTGGACTGTTAAGGAGAGATTTGTGTGCGATGAATTGGAGATGGATATTTTTGAAAGAATGGGTACATTGGAAATGACATTTTGAAAGCCACCTCTCATAAACGTTCGGGAATTTGACGATTCTGATTGGGACTGTAGAGGAGATGTTTGTGTGAGACGAACCGCAGATGGGTATTCTTGGGAGATTGGATAAATAGGGAGTGATAACGTCGGAACCACCTTTATTCGATGTACTGGGAAGTGACGATTTGGATTTGGGGAAGAAAAGTCAGATTTGTGTGCCACAAATGGAAGACGAGTATTTTTAAGAGAATGGGTAAATTGGAAGTGTCAGGGTGAAAACTACTTTTATTCGACGCACAGGGATATGACGATTCGGATTTGTACTTTTTGGGAGAGGTTTGTGTGCGGCACACGAATATGGGTATTATAGGAAGTGACAGGGTGATAGCCATCTTTTTTGAGCGAATGGGCGTGTGACGACTTTTTGTGCAGTACGGGATCGTATTGATATCGTGGATCGGAAGATGGGTGTTTTTCAGAGTATGGTTAAATTGGAGGTGATAGGTTGTGAACCACCTCGTAGCAACTTAGGAGGATGTGACGATTTTTACTTGGATGGTATAGGAGGGATTTGTTTGCGACGGACGGAAGATTGATATTTTTGGAAGAGTGTTTAAATAGAAAGTGACAAGTTCAAAGTACTTCTCATCGACGTACGTTGATTTTCCAGTTTGGATTTGAATGGAATTGGAGGGATTTGTGTTCGACAAATGGAAGATGAATAGTTTTGGAAGAGTGGGTAAATTAGAAGTAACAGGGTGAAAGCTACCTTCAGTCAACACAGGGGGATGTGACGATTCGGATTTGGATGGTATAATGGAGATTTGTGTACGACGAACTGAAGCTGGGTATTTTTGAAAGAATGGGTAAATTGTAAGTGTCAGTTCGATAACCGCCTTCAATCATCGTACGGGGATGTAGCTATTTGAAACGGGACTTTATAGGAGAGATTTGTGTGCGGCGAATGGTAAATAGGGAGTGACAGGTTGAAAGCACTTCTCATCGATGTACGTGGATTTGCCAGTTCTGATTTGGACGGTATAGGGGAGATTTGTATGCGTCAAGCGATGATATGTATTTTTGATTGGCTGTGTTTCTGTTCTACGTGCAGGATTGTACCGTTTTGAACTGTATAGCAGGGAACTGTTTTCCTCGAAAGCATGTTGTGTAATTCCCAAATAATTTGTACGTTGAACTGAGAGCATGGGATCGATAACCATAATGAAACGTGAGGTTACTATTAGATATTAAATGATGAGTTTCCGTTCGTGTTCGGGATGATAGGTATTTTTGTAGCAATAGGTAACTTGGATGTGACAGAGTGAACAGCACGTTTACTCAACGTACCAGGATGCGACACACAGATGATGATTTTTTTTAAAGAATTTGTAAATTGGAAGTGATTTGGTGAAAACAACATTCAATCAATGTACGCTGTTGTGACGATTTGAATTGTTTGGCTCGATTCCTATGCTTCCGGTCTAAAATTGTTATTTTTGAAGCAAAGTGTCTGTCTGAAGTGACAGGCTGAGAACAACCTTCAGTCAACATACGGGGATGTGACGATTAAAGCTGTAAGGGAGAGATTAGTGTGTGAAGAACGGAAGATGTGTATTTTTGAATGATTGTGTGAATAGGAAGTAACTGGGTGAAAACCATTTTTATTCAACTTAGTGAATATAACAATATTTGAA
>STRG.54715.1
AAAAACGGGAGTCCACCGTGAACAACCTGATGAAGGAACAAAGCACCATCTCAGAACAGCTTCGAAGGATGAATGATGCAGACTTCTCTGACAATGAATCTACTAAGCAAGCACCATCATTGGGGAGGGGCAGAAGGCGCTATCGATTGCAGAATGGTCCCTGAAACCAGCTGATGGGCATTATCAGTTGGTCCTCCCATGGAAGACAATCGCT
>STRG.19100.1
GTTTCGTTGTTCCTGTCCCTTTGACACATTATTATGCTCGCGCTTGTCAGTGGATGATTCACTTGTTTGCCCTTTTGTCTACTTGCGTGCGCGTTTACTGATGTGCTAGTCAACGGATCTATTGTGTACTGTGTTCTCTGAATTCTGAACAACAAAACCATACAACATTGTGCGCAACTGATACCCTTTTCAGCTTCAGTAGCTCTGACAACTAGAATTCGCAAAAAATTTGTGTTGTTTGCCCTACGCAAAATTGTAGCAATCACAATGAACTGAAGTGATAGGATGTATTGAAATTACTCCCACCCAGAACTACGCGAACGAAAGTAGCAAGAAGACCAAGCATGTGAAATGATTCGCTTTCGTGGTCGAGTGCACCATGTCTGGCTGCGAAAATACGGGTGATCCTCACCGGTCTTGTCCCCTTCGTTACAATCCAATATACGAGAGTGGCTGGCACTGTGCGAAATGAAAGTTCTGATTCCATTCTGTTCGCAATACTCGAACTGAGAGAACGTATTGAAATCGCCTCAATCAAGAACTACGCAAACGGAAACAGCGAGAATGCCAAGACTGCGGAACTGTACGTTAATATTATTGCAGAATTGTTTTGTATAAATATGCTACGTCATAGGGAATAATTGATAGGTCACAAGTTAACCAATCATAATGGGCTATTGTTTTACTTGTTCACCGCGATTCTGATTGGCTGGGGCTTTTCAGCGTGTGACCGCGAAGCTGTACCGTGCTGTATCCTGATGAACAACAAAAAATATCCTGTGCTGGGTACCTCACATTTGGCATCGCGTACGGAAATTCTATTAATCCCTCAGTTGACATGGTATCATTGGATATGAATTGCGCCTCAAGAAGAAGCGAAGACGGTTTCGAAAGTTTTGAAA
>STRG.74830.2
TCCATTCGTGTAGTTCAGCTGTTAGTCACGAAATTTCCTCTTTGTCTGTGTGATGATGAATTCCAGTCCGTCCCCGTTGATTTGCACGATTTTTCGAATCAGACATGGGAAAACTGAAGCGGTTTCACGGCTGACTGACCTGACGGGCCATTGAGACTCAGTGTCGTGGGAGGTGAACTGACTGCCCGGTCCATCAGTAACAAGAAGTTACAGCTTACATATCACGTGGAAAGCATGCATAAAAACACTACATTGTTGGTAATACGGTTGAACCCAAGGGTTCGCTCTACAGTATCACCACTCAGCTCACCAATGAAAACGATCAAAGCATTGTTTCGCCCTGTCAGGAATCATCAGCTGCACGCATCCGCGGAGCCTCCCTCCACCCGGAACTCGGACTGAAGTGAATGATTGTGAGTGAAACACGTAAATACTGGACTATCCGGAATGACTCCCAAAGGTTTGCTTAAAATCACCATGTGATTTTCAATGTTTTCCAATGAAACTGATGATAGACTCACTTTTTTATTCAGTGCTTTTGCTTAATTGCAACGGACAGATAAAACCTCAATCGCAGGAGCCCATCGAACCATCAAGGAAAATTGTTCAGGCTTCATAGTGGAAATCGCTACCACCAATGTTGTCCGGAGATGACGACGTGTGACTCGGCGGACCATTTAATCACCGCCCGTCAAAACATCCACCAACGCAAAAAGCGTCATGTGGCCTTCGAAACTCCAGCTGTGCCCATACCCACAGCTGATATGAATAAACTATGTTGTGTGATTGAGTTATGATTCTAATATTGCCAAAGTGAATATTGGCGATCTTTATTACTGTACTCAGCTTTTGTCAGGAAACTGTTCTGTATGCTACACATACAGTAGTTTTAAAAGCTGATGTATCATAACAGTCATTCCACAAGTGAGTTCCCTCCGATCGGCTTCCTGTACCTGAAAGGCTTTATGGTAGCACCATACACATTTAACAGACTTTGATATTGGTAATGTTTTGGAACTCAGGGTGAGGAAAACCCGTTAATACACCCAAGTTAGTGAAATGTCACGCCTACAGAAATAAGCAGTTTGTCAAATGCTCCAAAAATTTTGGAAACTCAGTTCTGTTTTCCACTGGTTTCCAAAGCGGTTTGGCTGCGTAGGACGTAATCGTTACCACGTTCGAAAACCGGCGGGTCACTGTTTATGAAACCCTATTCCTTTCGAATTCTAAACGAGCACAGACGGTCTTTTTTGGTGCATTGAGGTACATTGGTCTAAAGAAACCATCTTTGTACTCATTTTCTCCGAGCAAATGGCCCACAGATTCCAGCGCTTTCAAAAATTGGTCGTTGGAACATATTTTGTACGTTCTATAGGTATGGCAAAGGTTATCTATTGCGATAACATCTAAGTTGCATACAGACAATCTGCAAACTATGTTCAACACTAAACCATAGTGAAAACTGAAACTCGAAGACAGGCTGCCTGATTCTTCTACCTTATGCTGTGTAGGTTCCTATTCTCGCATCTGTGTAGCGCACTACATCAGAAGAACAGTCAGGCGCCTCTCTGATCGAGTTCAAGAACACTATCGTATACGGATAGTCAAAGGGGTCAGTAAGACGAGGACTAACGCAATACCGGCCCGTACAATCAATACGGCTGCACGGGCCGCATGTCGGCCAACCGCTCTTAAGCGGTCAGACAACAAATCCTCTATGCAACCGAGTCGGTCACAATCGATGGATTTTTCGGTGAGCTACAAAACTGAGAACAAAAATATACGGAAATCGGATATTTTCGATGATAATGAAGCTGCATTCTGTTATTGGACCATGCCTGAACACACTAGAAAGGTGTCATCCTTCAGCTTCTGAAAAGAAAGTTTCAAATGCCAGAATAAAACTACTAATTTGTTGCGGTGCCTCTGATGAAATATTGCCTCCCCTGTCACTGAAAAACTTGCGTATCCACATTGTTCTCGGGGTTCAGATAAAGTGCCTACCATGAAAATACTGCGGTACACGAAATACACGGATGCCTTTTACCCAGTGGTGTGACTGATTAAGAGATGAATGGTGCGAAGAGAAGAATCCTATTTGTCGTGGACATCACATCTCTTTGTCGTACTAGTGCTCCGTTGTCTAGTGTAAAGGTAGAACTTCTACCCCACCAGCTGCACGTCAGTAATTCAGCGTATGGATCGAGGAGTTATCTGGTCGTTTAATAGCACTATCCGCAAACTTCCCCTTGACTATGTGGTGGGTAGCGTGGCAAGCCAAATGTGAGAAAAATTGATGTGCTCTGGGACAGCTGCATCTCCTTTAACGTCATCAAAGCTTTTCATACGGTGTAGCATTCGATGGTTGCTGAAAAGTTCCCGGAATTCTAATGCAGTTTCACAGGTACACTGCACGGTTTTGCCACAATTGACCATTTTGTTGAAGAGGAGAAGCAGCATACTGATGCGAACAAAGATGAGGTAATATTGAAATGTTGAAATTATTTTCGTTTCCTGGTTGGATTTGGCAGCGGCAGATGTTGAGCCACGTGGAACGACCGAAAAGACCCAAACCAGGAGATTCAGAAGAGGAAGAATAATCGGACATAGAAAAGCTGGTACCACCATCCGTGAATGAAGTTGCACTCGGCCCTAAAACGATCAAGGTTTACGCGATGACGCTGCCACTTCCAACAAGCAAGTCGATGATATGCGTGGTACGATTAAATTCACCGTTCGCCAAGGGGAAGAAAATCAAACTAAGAAAAGTTTTCGATTTCCTCGCTCAAAACTGCCCTCTGCTTACGTGTGAATTTTGATTGTTGATGACGGATTAAGCTGACTTCCTAGCATAGCTTTCGATTACGTTGTACACCCAGTCAAATGGGTCCGTCCCGTTTGGGCTGGAGAGCAAACAGTTTGTTCACTTCACGTGACACGCCATTTAGCTTCAAAAAAGTTTTACTTGTAGCAACTATCCCGATAACTTGGACTGTCAATATAGCAGAGAATTTAGTCTCACTAGCCTTACGCACGGCTATGGGCAGCAGAACAAATTCCAATCGTATAACCTTGTTTATGGTAAATTTGTGGTTCTAAATAATGCAATACATAGAAGTACATAAGTGCAAGTGACTTACAGACAGGTGAACAACCAAGAGCAACAGTGCAGAAGGTTATCTGATAAATCGGGACAGTGCGGTCATGGACGGTCCATTCAGCAAGGAGTCAAGCGAAACTGTAGCACAGCACGGTCACGGTACAAATAGTAACTCAAGAAGCTTTCGGACTTATATCAAATAATAGCTCCCGTCACAGGATAAGAAAATGATCTATACTTAGAATATACAAATTAGTATATTCTTAGGCGTCACCAATATGAAAGTACGAACAGTAGCAATTGAAAATGACAGAAGTGATATGTCCCGACAAGAACGCATGAACCTGCCAGTAAGCTTTGATATCTGCGTTTGGTGGTCTACCGGAATGAGGCATAGGCAGTAGGGCTGTGGTCGGGAGATCGAGTCCCCCTCGGGCAGTTTTTATGCATGAGTGTAACGCTCGGTAAATTTTCCTTACAACGGAAATGTACAGTACAACAGAGTCAGGAATATAAACGTAGAATGTTCATGCACTATACACCATTAAGAAGTAAATCTGAACTGTCAGTACATTAGAAGCGGGGAATTAGACCAATAATGCTCGAGGTCCGTGATGCAAGTACACGTTACTCATGAGGAGGACAAGCGATAATATGATAATACAAATAACAAGAAGGTAATTTACAGTACTATTCAGGAAGGTCGGGTGTTTGTCGTAAAACTTCGAAGTGACTGTGATTTGTATTCAGCACACTGGTCAGAGCAGCGTTTGCTCAGAGTAGGATTCTGTGGGAGTGGCAAGTCACTTAAGTGGATGACGTCGTTTTTCGCGTGAGCATAGGACTAGGTTTAGTTGAGGTACTAAATAGTTAGGCAAAATGGGTCACGAGTTTTTGGAACGGACGACCACCATTTGTTGCGGGCAAGGATGATCAAATTATCGATCGATAATCCGATGCTGTCTCTCAGTCACCTGGTTTTCAATCAAGGAAGGTTAAGTTTCAACTAAAATGCATTTCATCAAAATTTTCGGTGGACTAACCAGAAAATTCGAAGAAACCTGTTCCGTTGCGAATCGGAAGATGTGTCGCGTGTCAAGATACTGAGAAGAGAGCTGAGCGCATACGGACCGCGAAAAATCGAGTGTGCAAAAACGAAGTCGATGGAAACTTCTTGCATTTTAGGTTCATTAAAACGCAAGCAACCGAATAAATGTGACATTACCAGAGTCATGCTTCAGAGTAAATTGTGCAG
>STRG.55697.1
CGGAGCTGCAAGCTACTACACTGCTAGGGAAGTGAGCGCGTCACATAATGAAAAAAGCAGGATGGACCTGTAGTATTCGCAATACCCGAACTGATAGGATGAACTGGAATCGCCCATAAAAGGAACTACATAAGCCAAAGTAGCAAGAACACCAAGGTTGCGGAGTAGCACGTTTATTGTATTGTGGAACTGGTTTGTATAAATGTTAAACAAAAGAAAACAAAATGGTAGATTAGAAGTTGATCGATCACAGAGAGCTTTTGCTGTACGTGTCCTGCTGATTGGGTAAAGCTTATTAGCTGTATCTGGTCGTATCACGTGCAATGGCTGCTGAATCATCACAACCTTCCTCCCTCAAGAGTTCCTCATCAATTTGGCTCACATGGCGCACTGATCTTCCAACTTGAACTGGTGGTTGTGACTCGGCTACTGTGACAATCGCTTCGGTTGGTGGAATAGATGAACAGCTGTCACCAACATGATCACCGTCTGCATCCTCGGTTGTCTCAGCCGTGCGATCGGTTACATCGTCGGTACCCACTTCGAAATGAATTTGGTTGAGGTGGCGCCGATGCGCCGATGCTCCGATGTACCGATAAACTCATGTATCATCCAAGTCN
>STRG.59191.1
TCTTCCATGAGACATGCATCACTCACAAAACAAGAGTAGTCGTTTGGGCGATATCAGTTGTTGACCGATAAACCTGGCGCGAAAATGTCCAACTATAACAACTACACATTTCCCTTTTACGACAAAGAGTAACTGAGTTCGTCGACTGGTCTTCTGGTCGAAATCCAAGAATGAATCTCGAAAAGTGCTCTGATATTCTGTTGTCTCCATAATACAAACCAACACCATAACCTAATGGTACTCAATCCAGACTGTCCTCAATGAAGAACCAATACAAAAAGTACCCTCCGTCAAGTACTTCAATGTAAACATCAGCCATGACCTTAACTGGACAGATCATTAAGGCAGTCCTCTTGAAAGTCCGACGACTCATTTTTACTGGATCCGAATGAATTCAGTTTCCACCCCGTTTCACTTCGTAAGACGCTTTGTATTTTCATACATCCTCCCGCACTGGCTACATGGATCCCAGTCATATTCCCTAAAAACTGCCTGCGAAAGACTTTAAATTGTCGTCAAGTCCCTTAAACATGTCTCCGCATAGCTGCATCACTTACAACCTGATCATCGTGACTCTGTATCACAAGGCATGTCTGACTTTCACTCGTAAGATCATGGATGACAGCCCGATCTTATCACTTGCATATCAAAATCTGTCACTCAGCACAAGTGCACTTGCTTGCTCGCACTAGAGCCTATAAATCCCTCTGTGGTTTCTCATCTCACTCGTTTCTTCACCAACTCATCTATCAGCAATGATTTTCTTAATTCGCTGCGTTAAAAATACGTTTTTTTCCTACTGTTGTTTTTGTTGGTGATTTTTGCAGTGTGGTGGTTATGTAGCAGCTGAATATTCACTATCACTTGCATAAAGCATACACTAAACTTGAATTGAATCACTCAGTGTGCAAAGCATCGGACGATCACTCGGGGAGTTTTGTTGATCTTCTTGTCTTACAAGTTGTCTGGCAGTGGTGGTGACGCGCATACAGGGAGAAATAGAACGATACACGATACAAAAATTGACGACAAATCCGGCAATCGCTTTTGCACTCAGCCATTCATTTGAATGCATGAGACAAATTTCGGCAAGAAATCCGGCACCAGTTATCACGAAGCATCTCATCCCAGCAAGTCTTCGAGCTGACCCAACTCGGAATGCGAAGCTATTAGTGTCTAGAGAAGCTAAGCTGATCAAGTCAGAACCTACCCCCGCAAATACTATCCCCGAGCATTAGTCATAATCCCACATGAAGTACTAACCCACGCACGACTGGTGGTGGTCAAGTGGATTAGTACATTTCTCTACCACCTCGAAGATCAGAGGTTGGAATCCCCGCCACCACCAGTTACTTTGATGGTAGACGGTTATCCTATATCGTCCCGCTCGTTACCACACCTCACCCATTGGAACCTTATGTGGTTCCCCATTCCGAGGTTCTGGGTCTCGTTGCCAGCTGTCCCTAATAGTGTAGTGGGCTTTTGTGGCTATGGTGTATGCCCC
>STRG.17143.2
CGTAGTTTTGCTTTCCTATACATCTTTTTGCACGGTCGATCAACACAAATTCTCGTTGATAGTGGTTGTGAATAAATATGGGGATTTGTCTTCGATTTTGCCCATATTTAAGTAGCCAGAACGCGGTTCTTTTCGATTCTAATCTAAAACGATGCACTTAATAATAAAACCCTGCAAAATGACTTCACATTGAGCATTCAATGTAATACGAGAGAACCCAGCCAGCATCCATACATTTCAGCACATACAACTACATCGTGCGCGTATGAATCATCGTAGTGTAACCCCGATTATTGATTATCGCAGTACGCATGCCTCACGCGCATGATCAACTCCCACATCATGTGACTTTTTGGCAAGTTTCGGCCCATCAATCATATTTTCCATAGATCAGTACCTGTGTGTTGATGTGTTCCGTTAAGTACTTCATGCCCATAAAAATGTCGTATTTTATGTGTTAAGAAACGAATACATTTCAGTGCCAGTTGGTGTGCCTTCTACTTCCATTTGGGTAGATTTGGTGATTACACTGTTCTACT
>STRG.10715.1
GCCAAAAGTCTCCTTGAAAATCTTTAGACTAAACTGCAATGTTGATTGTCTACAATAATTTAATGACTACTCTTCCTCCCTGGCTCTCATTTTGTCAGAATTTCGAGCTTCTGTGTTGTGACGCGCGCTTTCGATTCCGGGATTTTTTTGGACGGTCTGTTTATCTGAATCCCGCTTGCAGTTCCCGTTGATCCAGCCCACGAACGGAAAAATCCGATCGCTGCACAACGCGTGAAACTGCTGTGTATCTACGTACATGTACCAAGTGGTGTTTAGAGTTAAAGCTGGCCAGTTTGGACTACCGACCTTCGACTTGATTTGTTTCGGACTGCAGACAGCTGTTCGATAATCCAAAGGGTTAAAGCCAAAAATGGTCACGATATTTTGTACTTGGTGTATTTGGGTATCCCCAGAGCCGTCGACTAGGTGTTCCGTTATTGAAACTACGTGGGATCGGACTGTCATCAGCATTCATTAGCTGGACCAGATTATGAGGCCAAGGAGGCTCTATCTCAGTCAATGACGCTCCCTCAGTCCTGAACTATGTGACTTCTGGTCTGTTGCATGGTTCCATGTTCGTCAAACAATGTTTCTGCCTTTGTAATTGATCACCAATTCGCCCGCGAACCTGTTCATACACTTTCCGATCACACATCCCTCTTTAGTCCGCGTCTTGCCCTTGTCTTTGTTTATTTTCAGCTAATATTTTTCTTGATCGCTCCACGTCTTATGTGATGCTAGAATTCTATGTTGACCGAATGGTTGCACGGGGCTCAAAAGTGGTGCAACTCTGTTAGTTCTTCCGTAAAAACTTAATTGCCCAGCCGTCAGTCCTGGTTCAACTACCGTTAACTACAAGTCTCCATTGCATCGCATCCGCCTTCTATTCTATTTCTATGGAAAAGATTCGAAAATAGTCTTAATTTTCTTGCGTCAGACGTTTCTTACATCTACCGGTAAAAGGCTCCATCATGTCTCTTTGATGAATATTACTGTCCTGTTTAGGCAGAGACCTCGTCTTACTTATGATCTATCGCTCATTGCCTAAGAGTTGCTGCACTTTCTCTTTTCTACCATTAAAAGCATGGATTTTGACCAGGGAAGTTTGCGTACGCGGTTCCCACCCCCGTGATTTTCAATATCGATTCCCGTGCATATGCCGCGAGTCACTCTTGTGAAATATCCGAGCCAACCTGAAGCACGGGTAGATTTAGCTCCGTATATTTTTTTTTCAGAAACTGAGGAATTTTAAAACACCACCCTGTTTTGTGACTTCCTCTCCCTTCCCATGATTGCTACATTTCCACATGGTGAATGAACAGGCCTATTTTCGCGTGACTGTTCTTCCATCCAACCCACGCAATATAATAGGATCTCAG
>STRG.63293.1
CATTATGAACGGGAATGATGCAAGTCAAGGAAAACGGAGGCCTACTAAGGTTCGGCGAACGTAGTAATTTCTGAACAAGAAGAAAAGGAGAAATAAAATAAGCTGTAAAGAATGTACTCGGGAAATTCGGTGCATGTGAAGAGGATAACGATCCATGAAGACGATGCAAACCCTGAATGACGGATTTACCGGGGTCCAATAAACGGAATGAGTTTTGAAACAGGGAGGCATGAGACAAATTTCGTGAAAGTGAACTT
>STRG.66319.1
CACGTATTGAAGAAGAGTCGTCTCTTTCAACTTTCGAAGCACTAGGGGATCCAAGGAGCTACCCAGTGCAGGAATCTGGACACTCAAGCATCCCGCCGTCAAATCATGGAACCTAATTGAACTGAAATAGAAATAATCTGGGGTTTATCCTAATTCGCTTCAGTTCCAGTAGGTACCGTGTATCAAATCTGCTGATTAGTCGGAGATTATAAGAATATCACAGTGTACCCATTTTTCTCCCGTCCTGGCACGACGGTCATATGCCGATGCATCACGAATTCTGACCGGAATCTTTCAAACAACCATTCTGCCTCAATTTTGACTGGCCATTCGATTATCTTTTGATTCACTAAGCCATGGTGAATATCGTTGTTATCGGTGTGCTAATTTACTCTGGTTAGCGTAATTAGACGAAACGTACGTTTCGTCGCATCATACTCTTGTAGTACACAGCCCGTTTGAACAGTTTGTTTGGTAGCCATTTTACACGGACCAAAAGTGATTTGATACGAAGGAAATCAACAGCCGGAATAAGATACACTGCATAATGGGTATTTTATCTCAATATATTTATTTAATAAACTGAAATGCCCTGGAATTTGATTTGAATACCAAGTTGTAGTTCATTTTATGCGATTAAGACGAGTAAAATAAGGACGGTTAAAAATCAATTTGGGAGATGAAAATGAGCGTGGAAAAACGAAAATTGGAAAAAGTGACAGAAATCAGCGAAGCATATCACGTATTTCACACGATTGGCATAAACCGCTCGGGAACCGTTCAGAAACCACCCAAAAACCGCTTGAAAACCGATTAGTGTTACGGAACAAACCGCTCCACAGCCGGTCGAAGACCGATCGGTTTCGGAGCAGTTTTGCTACAAGGATGATAACCTAAGCAGCCGAAGCAACAAAATAACCCCCAGTTAGACCCGAAACGAACCCGAAACAGACCCTGAACAGACACCAAAGAATCTCCATATAGACCCGCGTGAAACATCCTAAGGTCTTTGCGGGGTCTGTTTTTCGGGTAACCAAAAAACGCACCAGTACTGGTTCTAGGTATTTATTTCATGTTTAATCACTAATAATAACTAGCAGTCAATATTACCAAAAACGGTTATTCCATCTTATTTCTACCACTAATTAAGCGATGTTTATCTCCGAAATAACACAGCTATCTTCCGTCGTTTGTTGTATGCTCATTAACCGTCGTCGATAAAACTTACACATGCATTGACGCGGATTAGCTCTTGACCGCATACCAAAAACTATCTGAACCCCGATCTTGCTTGCCCCATGTGAGACGCTATGCCACACAAATATTAACCCTAACAAGACTGCACTTTTGTATTAAAATCTGCACCAGATACTGAAACTTACTTTACATCCTGAAACTACCAACAACTAGTAACCATTGCACTGAATTGGGATAGGATTGGGATGCGGTTAGTGTACCCCATGGAAACGTTAGGCATCCAACTGAAGGCGTTGGGAGCGTTACCGGCTCCCAGTTAGAATGAGGTTAGGTGCCTCCAACGTATGGAAAAAGTGCAGGATGGGTTCACGCCTTTCATCATTTACTCGTTATTCGTTTCCATCGTTCATTTTTCCATAATGTATCACATACTTTCGGACGTAACCATTAGATTACCCATATCTGTGAAAACCGACTGTCATTTTAAGCAACGGAATTGAGTCTGTCATAAAAATATCATGTTCATATGTACAACCATTGCTTCCATAAGTCTCTTCCCCCAGAAAGTATTCTGTGTTGTGCTCACGGAGTGTTTAGTTTCTCGAATAGTCCGTGGTGTTCACATGCTAATA
>STRG.2620.1
GACAGCGACATCTTAGGGAACATAAGAACACCCCGTATACTTGGTGTAGGCCTGATTCGTCGTGCCTGATTATTATCTAACACCTGTGAAACCGGTCAGTAATCAAAGTCATGAGTCATACACGTGCATCTTAGTTCTCGCACATCATTTGAAAGTCGAGCATGGATTCACTGAGCCCAAGATGGACCAATATGAACGGTTCTACCACAAACTGTAAGGCTCACTCAAAGTGCTCTTCGTTTTTGTTGCAGTCGGCCGCTTCATGTCTCTCGAAAACCTTTCGAGAAACAATCCGGTATATCGAACAGCCCGGTTTGTCTGCAAATAACAGTCAAAATAAAACGGATTCTGCGCACTAAGAGTTTCTACTGAGTCCCCATCACTGGTGAAGCGAAACTCTCATCGTCTTCGCTGCATTATACTCATTGATGCTCTGTGACTACCTCCAAACGGGAGAAACACAGCTGTATTCGCTGAATCAGACATTTCAAAATAGCGTGAAATGTGCGGCCTTTTAAACAGTCCGCTTTGACGTATGCACTCCTGCCACCTACGGCTTTAGCGCATTTTTGGGCATCTGTCATTCATTATTGTTGTTTCAGCCTGGTTGTCGCTACTGATATCTTGGTCTAAAGCGCTGAAATTTGGCCATCCGGCCTTCTCTCGTAGGTTTTTTGAGCCATTTGTTTATCGGTAGGTTCCTTTTTGTCTGTCGCAAGAAGCTCTCGAAATAACTACTCAATCTTCTGCTTTCGGCTCTTAGTCAGATGACGTGAAAGATTCCATAGTCACGTCTTTCTGCCGACACAGATTTTTCCAATTCGCTGTTAGCAGAAGTGTGAAATATCACAAACCCTTAGAAGCTATCCCCTCTCCCTAAAAGTGAAGTCTTCGGCCAACTAGCTGGAGCGGTGTTTTGAATCGTAAAAGATGGTCCATGGTGAACTATCACCGTCTAAGTTACCACTGCAAAAGCATGGTCTGCGTAGTGAAGCTGCGTGGTTCTCCACAGTAGTACTAGTGTTATAGTCCAGAAAAAGCCGGGCAACAGTGTTCGTCGTTTGTGAATCAAGCTTTGAAAGACACCAACACCAACGGGATACGACGGAATACGTACATAATAATCTACTTGATCTTGCACGTGTAACACCCGGTGGAAGAACACTACCCCATGCAAACACTACTTTTCTCCGTTGACGGAACCATACAGTGGAAGTTAACTTTGGGGAACGTTTGACTAGTTTTCTTTATCTCTTGTGATCCTTTGTCTCCTCTGATATTGACATTTTCATCGGTTTTGATCGCTCATTTCGCTGGCATCTGTGAACTCGGCTCCATTTGGAATGACCCAAATCCACGGAGTTGCCGTCGTTGAGTTTTTCTTATTCTGCACAGCATTTAGG
>STRG.19502.1
TCATTCATTCATTCAAGAGCGTACGCAATTGAACACATCGTATTATTTGCTTTTACAGAACTTGTTTATTGGAAATAAAGCGATATGCATACTAAAGTGATATTGATCTAATTTGGTGCTTCAAGAGTTTGAGTGGATACTCTTCTTCGAACATCACAACTTTGATTACTGTCGGTCGTTCTTAAATAGGTCACTGCCAACCCAGCCGCGTTGTTCTATGGGTTAGGAATGACCGGTCTTAGAATGACCAATAGTAATCACAATTGGCCGCTTCAACGATGAGTATCCGTTCACTCTCCTACAGCAACAAATTTAACCGTTGTGCCTATACACCAAAGAAGTTTACAACTATAAATATGAACGGTAGATGAGTACTGCGTACGCATAACTCATGAGCGGCAATAACTGCAAAATTGTTCGTGTGCTTCCGGGAAAATGTTGTCCAACCGTATACATATTACTTATTCTATGTGAATATATATATATATACATATATATATCCCATGTAAAGGAGAGATGAATATGCAAAATTGGTTTCCGTCTGCAGTCTCTTCCTCTGTAACCGAATACCGGACCCTTCGATAATGCGTACTTCAACAAAGATATTCTCTGATCGGCTCAAAGATTGTCGCAGCACATTCCCAAATGTTTGGCCAAATCAACAAAGCAGCCCAATGCGGCTGCAGAGAATAACATCAAATCTCCGGGTTCTTCAATTGCAAAACACTTAATTGGTTTAACTGACCAAATCGAGGCTGTTTGCATTCAGCTGAGAGATGCTTATCATTGGGCATCAGCCGGCGCTTTGTGCACAAAAATGTTTGGCGCAAATTTCTGTTTGTCTTGGCACTAAACGAACAAACATCACCCTTCCTTACCGAACTCTCCG
>STRG.27559.1
GAATAATACCACGAGGGCAACTCCACTCGTGCTGTCGCCCATGCGGAACATGTTACTTAGATACAGTTGACTAATCCGAATCTGATGCTTTTGCGTACGAATTTTTCTCAATTTGTTTCTTATGCATCAAAATGCGACTGGATGAAAGAAGTAGCCCCCCCCCCTCTGGGTAGGTTGAGGTAAGCGTAAGGCTCCATTCGTGGATGAGTTAGCACTCTACCTTGCTATGTTTCAGAATGTTGTCTACCACGAAAGGTTTGGATAACAAATAGGAGAAGGTAATGATAACTGCTGTCACTGTTGATTTTGAATTCACTTATCTGAGATACGACTGATTTTATTTTCAAAGAATTTGTGAACTTCATTGGGCAAAAAATACCAAAAGATCAGTAACCGATGGCTTATTCACAGTTGTGCCCAGGCGACGGATTTCTGTGTACAAAAAAGGTGCAGTATTTTTGTAAGGGTCCGTGTCGAATTAAAGTGTACCGATTGTGAAAGAGACCCGCAGTGCCTAAAGTCGAAACCGGAACCTCAACGTCTCACATTAGCAATAAAATAAAATAAATAATATTTTGCTTACTTTTTATTTATTATACATCAAAGTACAACATACCGCAACCAATCAAATGCTGCGGAATAGGAAAGTGAAAAGAGGTGACAGGAATTGAACCTGGAACGCCAAAGTTTGAACTCCACGATAATGATCATTTGACCACCACAGGAACCAGCAAACACTTTCACCAGTTCTGTTTCTGTGGTAAACATCGGTGCACTGTAACGATATTTCGCGAAGTATGCTCTTTGATGGACTTCTGAGAATTTTCTTTGAAAACTACAATACGGGGCTGTGAATTGTATTTCTATACATCAACTGGTTTTCTGATTTTCTTCTCGAACGGAATAGCAACCACATACGAATCTCCGAGAAATCACTCGAATTTACAAGATTTCTATGAAACGTCTAGACAGTCGAATACCTAGTACTGTTGGAGGTGGGCCAAGGCTTTCTGCACAGTTCTTGATCCTTCTTGAGTGCGTGCGGTATTCGACTCCATGCACGCTCCGTTTGATTCAAATGAGATTACAGCTAAAAAACCAACTGCGGGTTGCTCAAGTATAAGAATGATTGGGCTGAGGATTACCGGATACGCATACCTGATGGTCGGCAATAACCGCAAAACGGGTCGAGTCCACTCGGGGAAGTTATTGACCTGGAGACTTCCATTTGCCTAGTAGCCGATCCACCCCTTCCTTCGTTCTTACTGACGCATACTGATTTTGCTGCTACAGGACTGGTGTGACAGCAGTTGTGGAACCAAATACATTAGTGTGTGGGACCACCCGTGACTGACAGGAATTTTGCTATGGGGATCGCACTAGGAAAAGTCACAAATTATGGTTCATAGTGTGTAGTTTCCTTTTAGTAATTTCAGTTTCCTTTATTCTTTTTCAAGCTAAAGTTGACTACTTCGGGGATCAGTCAGAGATTAACAGGAACCCGGCAATCTAAAAGTATTCCCCAAATGTAAACCTGTGAGTGAATCCAATTACGTTTTCCTGCATTGATTAGCCCCGCTGGATGGTCAGATTACCGTCGAACGCAAAATAGTAGGATAAATTGGTTGATGATATAAAAATAGGTGTTGAATGGTCGTTTTAGAGAAAGTTTGACGCTACTATAGCACGATTCCTACAGTAGATGTTCCACGACCACATGATTCATACCCCAAAATGGTATGGGTCAGAACTCAGGATCAGATTCAAAATATCTTGTCTGAATTGCGAAACTGAAATCCGAGTTGAATAACAATGATTAAATGCCCAAAGAATCCCATAGAACACAGTGAGAACAAAACAGCGCGGCCCATCTGCTCGTTTTCCGGTCATTCTCACACTTCTTTGCTGTTGTCGTCATAACAAAACTTGAAAACCACCAACTTAAGCCAACAATCAAAGATCGCACCGTGTAAAAACGGAACACGGACGATATCCTATTGTATCGAAGAAGGAAAGACAGGTGAGTGTGTGTAGTGATTCGACTGTCTCCTCACACGGTCCAGTGCGTTATAGCTTCATTTGCAGTATCCAGCCAATGGGGTAAAGACGGACCGTAACTGTTAGATCGTGTAGATACAGCAAATTCGCCCTGTGATTGGTCAGAACATTATCTGCCAATAAATACATGCCCATTTTTGTATGTAAACGAGTGATCACCATGCAAATGTAACAAAATACATTCTTGCTGTTTCTGTCTGGTCTTTTCGTTCTTCCAGTGCACGTAGTTTGGGCCCAGGTTATTTCATTACGTACGATTGGCCGGTTAGATACGATTTCTACCGTGTACCTGCATTTGGGCGGCCAGACAAGTCCAGTCCGTGAAGCATGTACAATCGTTCATATAGCTCTTTCTGCAGACCGTACTGCAGCAACGTTGATCCGCCGGCTGCCTGCGTTCTGGTCAGTTGCCTGTGGCGATTAGCTTCCTTCTATTATCCAATATTTCTCTTTGACTGGTCCGATTGTTCCTGTTGACGGCTTGCTCGTTTGACCCCAAAGGGGCTACCTTTTTAGTTACTTGAGATCCCGCTTAGTCCCATCTGCTAGCCCGTATGCCTCTTTTATCAGCTTCGGGATACTTCCAACATGTTCACCATCTGTTCTTTTTTATGTCGCTCTCGATCAGTTGCCCCGATCGATTTGATATTCTCGTCTTTCTGTTGCTCCAGCATTCTCCGCTACAGTATGTGTGGCATATACTAAAAGTGAAAAATCTACTACTGAAGAGATTTACCACATAGCCCATCCAAATGTTCAAT
>STRG.64334.2
TGATATTGATAGGATTGCACGGAAGAACATGTGGGTATGTCTCCGTGGTGTGGAAATAGAGTAAACTTTAATCAACTAATACAACTGAGGTTTCACTTAACACAGTCCAACCCGGATTTTCCTTAAAGTGTATGAAAAAGCATGTCAAAACCAGAAATCAATAAAATTTCATTGGATTACCTGTTTTGAGCAAAAAGCTCACTGGAGGTACGCTATACCTGTTGCCACAACACGGCTGCAGTTTTAGCTGCTTCACTGCTACAAAAGTACGACTTGGACAGCAGGATGCCCAAATCTCGGGGGCTATCCTCTACTGAAAGTACTGTTATTGGCAAAACCTTTCTATGCCTATATACACGTATAGATAAATAGTAATAATAGAGTATAACAGATGAAGGGACAACCAGACAAGACAAGACAAGAAGAAGCTTTATGCACCCAGGGGGACAACACACCAACACTGAAACTTATCAATAGGTCTTGATCAGAAGGGATACATCTTTAATCCAAACGATAAGTAGAAACGATAATTTCGCCTCAACTTATCGACAAAGTTCTACTTTCCCAGCAGATCATACATTCCGATGGTTTAAATAAAATGATAGCGATTGGTCTTGAGATTGTTCTTTGGCATACCGCCGTACCCAGCTTGGTGAAGACAGCATAGACACGAAAGTCGCTGTGTTATAGGTTGACCTTATTCCTTTGAATCAAAGAATGTTGATCAGTCTTCTAATAACACCTGGGCGAACACGTGATTTCCGAATCAATCAGTTGCAGTCGTGTATTGATTGACGTATTCAGTCGCGCCCCTCACCGCAAAATAGTTTTCTGCATTCTGTTCGATCAGCACAGAATGAACCGGGCATGTCTGGCATAACGTTTTTATGTACCTATTTTGATCACTTTGTGGTTCTGATTTATGCTCATCGTTTACAATACAAAACTTTTCTCAAATTGTTCTACATTCTGCTAATTGCTGTAATCGTAATAACATTCAACTTGGTGGACCTTGCGATTATTTTCTTTTCCTCCAATAGTTTGCAGTTCATCGACTAACCTCAGTGAATTCTCACAGTATGTCCCATATGACGGAAAAACCTACGCAAATAATACAGCAAACCTTACTTTCTCTTTTCACTGTTTGCGGAAACGGAACACTTAGCGGATCAAGCCCGCGAACTTCTCAGAGCCTTTTCTACGAAAGTCTGAATAGAGAAAGGTAAGCAGATTTACAAGCTGCTCAGTTGCAAAAACCTCAAAACCCACCACATAGTTCAGCTTACATTTTAGCATACTTCTTTGTCATACTGGTCGAGGTGCGCAGACTTTCAATGGTGTTAAATTTACTGTCAGTTTTCATGTCAAAATGCCATATTCAACTTTAGCACCGTTAGTTGTGAAGGCATATCGAAGGTTCAGACAAGTTCACCAGCTTTAAAAGTTGTAGCAAAATAGGAATAAAAAATATTCCCTTGGGAGAGCTGAAACAAGTGTTGAAGTGCGCCACATTATAAAGTTGCTAGTCCTGGCAACAAAAACGGCACCACCACACTTCAGTACCAAGAATACCAACAGAGATAAATACAAGGCCAAGCATAAAGCTAAATACCTTTCAGTGTCAATATTACTTTCCTGTGTAACCGGAAAGTAAAATTCGCACAACCTCCATTACTTCAAGTGTCACTTCCTATATCAGTTCATGAAGCTTCGCAGTGCCGTGACGCGAACTTCTTCTCTGAGTTCGAAACCCACCATAGACAACGAGGTCTGACATTTGGATCAAAATCCGCTAACTGAAGACACATTTGTTTGGTTATTTGCGTTGCTTTGTGGTGTTGTTTTAGTGTCTTGAAAAAGGAAAACTCAGTAATTATTGATTAATTCATTTCACTGCTGACTCGATTTATCAACAAACGGCATTCACGACGTCACCCGTATGAGGACTTGAACTCATAACACGAACGTGTAGCGTATTGTTTTTTTGGGAGGGAAGAAAAGCTGTTATTCTTTGCCTTAGTAATCCTACTCTTGTCATTACTTGTGGAAAAAATGGGAGAAGCGTGAGCTCCAAGTAGAAATCCACCTCGATCATGTACAATCAGTTAGCACTGGAGGAAATCCTCATACCAGACGTTTCCCAAACGGACGGATATCCCTCCCCCCAGTCAAACAACCCTTATCCGTTCCCACCAAATTACACCTCCTATACATATTCACGTGTGGGTGCCCGGGAACCTACCTAGATCGAAATGAACGGCAACTTCAACTGAGAGTGACCGAACAGTCTGCCGAAGCGATTGAGATCCAAAGGTGGAAGTCCAGTTAGTGGGAGCAAAATGATTTACCCGTTTCCGTGGTAAAAACATGACATTTGTAAACCTATCTCCGGTAGCTATTTACCTATTGTAATATTATTATATTATCTGTAGTATGCATTGGATGAGATGCAGCAAAATCAGTCCAAATACAAACCGTGCAGCGTAACTTCTCTGCGACTTCTTTTCAAATATGATTACAACTGAATCAACCCACCTTTCTGGAAGACGGGAAATACAAACAGTCCGATATGAGATAACTCAGTACTTTGCTCCCCTATATTTGGCCCTTCACAAAGTCAGTTGGAAGGAAATCAAGCTATCATCAAAGCTAACCCAACCCATCCGAGGACTTTTAATTATATATGTTATCTGAACCATCAGCAATCAAGGGCTATCCACAGCTCTCCACAAATCTAGCCGCTCAGTAGGAAGGAAAAGCTAGCCGGAGTCCAAGTTTTTTAACTTCGATGCTCGGACAATCACTGGCTTTCCTAGTGTAGCACTGTAGTGGCCCTCCCTATTCACTGGGGACTTGTACAGGTAACCGAAACAACTTTGGTGATCACAGTTGCAGTAGGTTTTGTATTTACAGTACAGCATTCCACTGAACTGACGGATAATCCCAGAACGAATGTAAAAGCACTCCCTAAAGCCGATGACAAAACTAGATGTTCCCACCCTATGATCGGAAAATATGGATCTTATTAGACACTGATCATTAAACAGACATGCGAAAGGGTTCCATCTATCCACGGGTAACTGTCCGAAAATTACAATTCTAAATATCTATAATCGCCTCAATTGTCACCAACCAGACCATCCATATATTGATCGCTTGAAAACGAACCCCTTTGACAATTTCTGTTGAAGGGCTTTAAGTTTCATTTATATCAAATCATGAGGTGCTTTTTACAAAAGCAGAGCATACGACTGTTTCTGATCATAAAACATCCTTTTCTCATGCTTGCGTGAGATTCAATTCCATATACCAAATCCACAGCAGATTCGTGATGTAAAAACAAATGATTGTTTCCATGAGAAGGTGGAAACGTCCTCGTCTTTTCAAACACTTTACATTGTTCTACAGCTTTATCCGATGCATGAACAACAAAATAAACAGTCCTGTTGACAAGGAAATAGCTTGTGAAGTAAATCTCTTGAATTGAAGGAAAGTTCTACTGAACTGTCAGTCAGTCCGCTCATATGCTGACGTGAAAGAACGTTTTCCAAGAAACCCATCCCTTTAGAACTCCATAAAGGTCCACATCAGAACCATTTGGTCTGAAAAAAATCAATTAAGCCAGTCTCCTTACAACGGTATTTGTCTAATTGAGAGAAAAACAATGAAAACCTGTGGCAGTTACACGTTGTTCAACGTGTGGCACTCTGATTGGTCAGCTAGCCCACCAATAGTATTAATAATAAATGAGCAGTTTATGAAAATTCGTAACTCAAAATAATATAGAAAACGTTGATCCTCATATCTAGAAATAAAAATAAATTACCAGTGCGTCTAATTTAGTTTAAATTCGTTGAAAGATTGAATGAATCCTTGGTTTCTATACCACGTCCACAAAAGGTTAAAAACAAACCAAAATAAAAACCTAGTGTGTAGCAGAATGAATAAAGCTAAAATTCTTGGGAGGCTGCTTTACCCCGTAGAAGAAATTGAACAAGTTGCTGGAGCTCGACAGACCTCTACGTCACGATGACCAAAGTGTGACTACCTGTCCTATCAGGGGGTTATTATCAACGTCTTTGACATTACATTCTCCGGAAGCATCAACTGATTTGTTGCCTCGTTTTTTTCGGCTGGACAGTTTATTGATAACAAAGAAGCACATCTCCGTCCAAACTCGTGATTATTGACTCTGCTCAATCGGAACACGA
>STRG.15706.1
CTGACAGCTAATCACGAATGAATTGAGTAATTCCAGTTTCTCGGAAAGCAACTACAATATTTGTGCAGTTTAGAAGCCTTGCGAAACAGTTTGTCTTCTAAAGCTGGTAAACTGTGGCACAACCCTCTCAAAATATGGAGAAAATAATGTAGTAGCCTTAAAGAGCTGAAATGTATGAATAAAATAAAAAACAGTAACCCTCGTGGAAATCTTCGGTTCAAAGTAATGAGGATTCAAGTATGCCATTCGTAGAATGTACGATTATGGGTCAGATAGAGTGAATAATAGGGGGAAGCCGTCTCAGCAGGCGATCAGTACTAGAAGGGAGTATTTTGGCGCAAATCAGAAATCCCCGTTGTCATGGATGACTGGTGAACGATGAGTATCAGGATCTGAGGGGTTTGGTAGAGTGAAAACGACCTCTTGGTTTCAAAACCAGAGCTTTTTCGCTTACATATGGAAACCGAAATGCGATGGCAGGACCGAATTAGTTCTAATTCTAACCATAGAAGCGGTTTCCAGCTTTAGTCTAGTCACTTTTCCATCGGAAGAGGCCTATACGGTACGACAGTTGGGACTCTTCCCAGATTTTTCCTCTTAAACAAGGCTTCTACACAATACTACTTGGGCTGCTCTCCTGTTTTCTATGTGCATTTATTAAACACCCGGGAACAGAAGCGGTTTGCTTTTCAAATACGCGGATGCGGTGACTTTCCACATGTTGCATGCTGCGGTGGCTGTGCCCACCGCAGATGTCTTGTGAGGAAATGTGCTGACCCAACGTTGTTGGACGGCCAAATCGCGTTGGGAGTCAGCACTGGTGCAGTACCAAGCCCGAGACTTGAGACAATGGAATCTTGGATGACAGGGCGGCCAAGCGGTGGAGTGGAACGACAGATGAGAGATGAATCGTGTGAGCGTTGTTTAAGCCTCAAGGCCTGGTCGCCCACACCGGTCGGACCAGTGCGTTGTGTGCAACGTGCAGGCAGACGTGACAACAACCTATATATTGTTTTTGTTTGCTAGTAAAACGAAATGATTCTGAGGCATAACTGAATTCTCACCAGAGCTGCTGCGACGGAACAAAACACATCTTACCTTTTATGCGTGACAACTCAGCTCGTCTTTCGGTACACTTAATTTAATTAAGATAATGGTTTCCCAGCTGTGCCCACTTAATCCAAATCTCTAACAAATGCACTGAAACATCCACTAGGTCTTACCACAAACATCCATTATCATGCAGTTTCTCTCGAGTCATCTACCACGCCCTACTTTGCACGATTTTTTTCTACAAGTACCCAAATATTTCCGATGGGTCATTTTATTGTTTGATATATAATAGGGGGTGGTGGGAGGGTAAATTCCATGATTCAATGTGTCGTATCCCGAGTTCGGTGGGCAGAATAAAAACACGCATGCGCGGACGAACACGAATTCTGATTCGGCGTACAGCAAGCACATGCACAAGACCAAACACGAGAATTTCTCAAGCGAACGAAGTAAGCCGCATGCGATTGGTGGAGTAGGGCAGTGCAGAGAGTCGTACAGACAGGTATCGCATGCACGAGTGTAAGGCGAACGGGAAAGGAATGAATCACGGGCGAACAGCCACGGCGCATGTTTAGGCTTCACAAGATCATGTGACTGACTGGACGGCGCAACGCAGTGGGGTTAGCGTGCAGTGGATGTTTCGGTATCACACACGGATAAAGGGCAGTTTATTGATTTTGTACTTGAAAACAGGAAAAAAGAAAGTAGTAGTGTTCAAAGTTTTGTGAAGGAATGACGTCTAAAATAAAATTGATTGACAAAGTTTCAGAGATATCTGACAGGAATGACTCAGTGCTAGTAATAAGGTCTCCCAAAGATAAATCCTTCGAAGAGAGATCCGAGAGGCCAGCTCATTATAAAATGCTCTGTCACAGAAGAGATAAAAGGGAGCAACAACTGATTGTTAAAACAGGAGCCACGGGATCGAAGTTCGGCATGGGTCGGCAGTAAGACAAGTAATCTTGTTTTGAAATTTGTCCAGCAGAGGAAAAGAGGACTGATGGGCACTGCATTTAATTGGATTGCAGTACGCGAATAAGCGGTATAATGTCAAAAGTTGGGGTGGGGTGAAGAATCATCCGGCGAGGAATGGGTGGAACATTTTATTGAGGCAGTTTTTAAGATATCAGGACCAGGAATGGAGTGAAGCAAATTGGGCGCCCAAAAGTACGGCAGGAGAGCAACGGAGCGGACTGCGGTTTAAATCGAGGTAGGAGAAAAACGGTGCACAATTCCAGGAAATAAACACTAAACAGTTATTGAAAGTATCTGATGGGACTCTATTCCCGGCTCCATGGACTAGTGATTTTTAAATTTACGGTGGTTGGAACAGTGCATAGCGATCTTGAGCTGGGAGGAAGAAAGGAGACCAACACGAAGCGAATCGACTTCGGATACTGAATGAAAATCAATACTAAGGTAGTCAGCAGAGTGGGGATAAGAAAATGGCCTCGAAGAACATTGGAGTGCACCAAGAATGCTTTGGGAAGGGCACAACCAGAACGCACAGAAATTGAACGGTCCCGGAGGAAGCTTTGAATCTACGAGCTGAGATGTACGGCGCTACCATAGGTATGAGTTCAATATAAATCGAATGAAGAAGATCAGACGTAGGACATTTTGCTGATCTGAGAGCTTCCGTGCATGGCGCGGTGCGCTCTAGCTGTTACGGCCGCTTAAATGAGACCGATTTCACATGTGCAGTTCAGCTGAACTACTTCACGATCCCAAATCCTACGAGTTCTAAATTTCATTCAACCAACGATTCACGAAAGTCAATCCGCAACAGGAACGAAGTGAACATCAGTTAAGTTTGGAATCACGTATTATACGGTATCTGAAATGCACAGTAATGTACCGATCCGTAGTCGTACTTGACCGTGGTCCTTCTTGGGCAGACCGTAAGCGCAGCCAGCATAAAGGAATGTTGGAGCTCGATCGAGTTGAAGCGAACGAGAAACGATAGTCTTTTCGAATGGGGTAAAAACGCATTGGTACAGATAAACAAGGATGGAGCAAACAAGTAAGAGAGAACAAGAATATCAACCATGGACAACCACCGTAACAACAGCTTCGCATTGTCCAGGTACAACCAGACTAACAAACACTTTGACTACCAATAGCGCCACGCGTCACTACATCCATAGATTTAAAACAGAAAATGAGAGTTTCAGTCACAAAAACGTGAACTCGTGATTAGAAAAATGAAGATCGGGAAGACAAGGTTATTGGTCTGAATGTCGGGTGAAAACGTAACAACCCACTTCGAGGACGAAAATTATAATGGGGGAATTCGGGGTTAGTGCTGTCGGGCGAAAGGTAAACTTGCATGCTGGGCAGAGGCTGCAGTAGTGAGAGAGAGAGGACTTCTGATAGTGCTTCATAAGATCCGTGTTACTATCCAAACTACAGCTGTTTTTGAACAGAGTCCGAAAGTGACCACAAGATGTGCCAGTAGTTAGCTGATTTTTTCGCTGATAGTATTTACGCCTATGATAGAGGTGAGCAAGAAACCGGCACCCACGGGACTTGAAACAAAGAATTACAGCAAGTCCCGATGGGTATGGCGCTTGGCCGGGCAATAACGGAGCTGTATACCACGATGCTACGGTAACTTTTACTTCGCCTCTATGTTCATAGCGGTTGTGAGTATTTACCTTCGGATTTATAAAATGTGCTTGATTTGCTCTCAAAGAAATTAAATTCTGAGAGCAGACAGGAAGCAACGAATTAGCAACGGAATCGCAGGTGAAATGAATGCTCTGGAATTTGTGTCCACTTCAGAAAGGTGCACAAACAGGCAGGCCAGCACGCACATGC
>STRG.40190.1
GATAAGTATCGTTTAGACTGTATTGTTACTGTTCCGTAGTCTAATTCTTGTATCGTAGGTATTAATTGCTTGAAACATTCAATACTTCAAGTAAAAGTAGAAGTTTCTTCCGACGTTGTCATTATGGAGGTAACCAGTATTCTCTGGAAAATAAATCTCATTATTAAAATGGTTACCCGTTGAAACCCATTCTTTCGTCGTTTCTCAACCCCGTAGGAAATATTTTGTTATGCCGAAATAGAGCAAATGGCAAAGGTATAGGAGGAGAAAGAGGGAACTGGGCTCTGTGCTATGTCCCATATGTCACGAGGCCAGTTTGTGGGAGCGAAGAACTTCGTGTCCCAAAGAAAGACTCCGGAGTATGCTCTTTTAATGGATTTATTTATTTTAGTTGTTTAACAGCAGCTACAGCTAGCACT
>STRG.69406.1
AAATAACTCAACATTACAGCATTGTAATATTGTTTCTTATTGAAACGATGTCGTACGGTGAGAGGCTGGAACTGATATCAATCGCACAGCATTCGCGATGAGTTCCATGAATCCTCGTTAGAACCGTCCATCGCCCTTCCAACTGACAGACTGGGAGAATTTATCGGTCCATTTGACATCAGCTGTCTTCGTTTCGGTCATCTAGTGGTCTGTGTGAAGCCATTTATGTTCCAAATTGTAGCAACCAGAGTTATTGCTTTTATTCCAAAGCCTCATGCAAAATCAGCTGAAACTGAGAGGATCTTGTGACGTGTGGAAAAATCAAGAACATTTTTTCTTTCTCCTTAAAGCACCAAACATATTAGGACGTGAAAACATTGCCATACTTGTAACAATCAGAAATCGTGCAGTCTCACAACTCCATTCACCTCTGAAAATCCCTGGAATCTTCAGCAGCACAGAATATCCACTGAGTTCTAACTAGGAGGCTCGAATACGATCGTGTGTTCTTACTAAGCTAGTGAAAAGATGTTTTCTACATTACTGTCTCGTACACTTGGATATGGAAAAACTACAAAGGTCTTGTTAATCTGGAATGAATCCACACGACCGAAGAGGGTCACGATGCTCGA
>STRG.74736.1
CGGACATCGAGAGTTTCATACTCCGCATTTGACAGACAATTTCAATTTGACTGAAATTTACGGAAACTATTCTGACACGTATGCCAGATTCACTTCGATAATTTCTGTCGTAGTTCCCGACTATCCAAGTTAGTGACTGTCACAACGTGCCCTGTTGGAATGGGCACACTTTTCCTAAAACACTGTGAGATGGGCGTGGAATCCTCAGATGCTGAACTCTGATCGAGCACATTTTAGCACTACAATCATGGTGTCAGTGGATCTGCGCAAACACGTTCGCGCCGAATCTGTACATCCTACGATAGACTAACTTGCAACGTTTGCTGAACTTCGGACACCAAAAGCGTTACAACCATTGTGTCACCATCTATAATCCTACAACTCCCAAAGTCACACTCAAGATAGCTCACATCGTCACTTGGAATTTGTACATCTGAAAATGAACTAGATAACGAC
>STRG.56533.1
TGCGAAATAGCACGTTAGTTGTATTGCAGAATTGGTTTGTATAAAATGTTGAATCAGAGTAGATAGTTGTTAGACTCGAAGATGATCAGTCACAGAGAGCTTTTGTCGGACTTGTCTGCAGCAATCCTGATTGGTTGAGGCTCATCCGCGTTCGTGGTTACGAAGCTGTATCTGGCCGTATCACGTGTGACACCTGCTGCATCACCACGGTCTCATCGCCTTCCCACACTTACATTAACCGAACACCAATGTGTCGGTCTGCAGCTGAACTGTTACAACTTAGCGCCACGTCAATTGGTAGCTTATGAGCCGCGATGCAATCAAGATTTGACGCAACTGCTCAAGAAAGCTTGTTTAAAGTAATCCTGATATGTCTGGCACCCATATGTTCAAGCTGAACGGCTGCCGCAGCA
>STRG.44080.2
AAAATCAAGTAACCGATGCTTTTGAAAAATATTTCCCACCCCTTGGTGTGTCAAAACCGAGATCAGTTCGGAGTGTACCGGAAAATCGATGCGCCATGTGAAATGTTATGGTAGAATTTTATTGCTCAATAACACAGCGTAGTCGACATCGTTGGTAGGTTGTCGACTTTTCAGTCACCACGGGTAACCATTTTCAAGACTGGTCTTACAACCGAAAACCAGTCTTGAAAAAGGTTACCCGTGGTGACTGAAAAGTCGACAACCTACCAACGATTTCGACTACGCTGTGTTATTAGGCAATACGATTCTACCATTTCTCACCCCTGTTGGGTGAATTATTTGAATTTGTGTGATGGATTACTCTCATGTGTAGTATTCAAGAATCAGTGTTCCTCGGTGGGGTGGCTTGTGTTCGATCTGAAACGGTAAAAGAGAAAACTCCATGAGCTCAGAAGCTCAGTAAGTACATTTTAGGGATTCTACGCTTACGTCAGTCAAACACCAACATAGCTGACAACGGCCTGCTCACCATGCTTGCAACTTTGATGTGAAGGTCATTCATTCTGGGCAACATTATATGTTTGTTCCAATGAAGCTACAATCCACCGTGAGCTTGTTGTTGAGCCATATTATTATGATATATGCTCCGTATGTTTTTTGCATTAAGTTATATCATTCGGCTAGGCAGAAATAAGATCTACATTTCAGCAAAAAGAAGTCAAATTGTTCTGATCAGTATATAATCAGGCGTGATGAAAAGTTTCAATGGCAATATTTAAGTTCATGAGCGTGATTATCATTATTATACATTTTACGAGTATTCTACGTCTCACCCTCACGTTTTATACCCTCAAATCAGAGTCGCAAAATCTACAGCTTAGGAATCGCGAGGGAACCCGCGTTACCACCTTCAATTCATATACCATTTCATCCTTTAAATCTTTATTATAATATGAAATGGAAATACTAGAATTGATAAATTCAGAAAGGATAAAATGGTTTGTCCTACCAGTATCGTCACATTCTATATGAACGCGTTTTCATGGGACGAAAGTCAGCAGGTGAGTGCATGTGAATTCGGAACAGCCTTATTTTCATGATGGATTATAGGTTTGGGCTGATTGTGTCCAGTCAAAGGGAATGGGAGAAGAAAATGCCCGAAATACCCATGTTTGAACGGAAAGTCTCCATACTACGAACTAGGGCAAGTGATTCAGGCCTTGAACCAATAAAGCACCTTCGTCCATTGCTACATTTCTAGCGATGACAAGCTGCCAGGAAAAGTGTTACCAAAATCTTCGCTTGTCAATTTTGGACACGCTAACGTTAAGTCCTGTTAGGAGGTATTCTCGGATTAAAAATAACTGATTTCATGCTCTTTTACTTCAAGATCCACTGGTTTACTCTTTCATTCCTTCATCATATGCATTGATATAATCTGGTGCTACATAATTATTTATTATTTATTTTGCTATAAAAATAATCACTTCGACTGCAGTATGCACTTTGTAAAGATGCAGCGAAATGATCCAGGATAGAACGTGCAATCTATGTTTTTGACTTCTGTTTTCAAATAATTACATCTGTCTATGCTCAAAGCCTTATGGGTGATTATTGCCTTCTAAATCTTCTCGTGAATCACGCAAGGACTCAAGGTCACAGCTTATGTGGGGGGAGGCTCCCAGTTCGGTCACTGACCCTGTCCCGTTGTAAGGTTGCCTATCCTGAGAGTGAACTGGCTTTCATCTCCTAACTGCAGCAGCTAAAAATATCATTTTTTAGGAAGAAACTGTGAATTACGAAAAAACAGGGAAGCCTTAACTTTCCAAATGCAAGAAAATTGACGTATAATGGATTGAAAAGCAAGTTATAAGTTCTGACCAGAAGCATAGTGATCTAACTTTTTGATCAAACACTTCTTACATATGATGAAATCATGCCATCATTCTTCTGAAATGAATAAAACTGTTGAGTATAGATAAACAAATCATTCTTCATTTTTATCCTCTTCAGCTCCAGGTGTGAATTCCGAGAGATTTTGTGATTTCCCATTTGAAACTTTCGCCCCGAATAAAACTTTGGTTGTCACGAAATCTCAAGACTTGAGTCTAAGTGAACTAAAGTTCATCGTTCTACGCGTGAGTGTTTGGAGTAATACCTCTAGCTTGTCTTTCACAGGAGGCTTGTACTTCTCCTACAGACAGCAGTATGCAATATCCATAGGCCTGAAGCACTTCTCAGTGGCTCCTCATAAATTTCCTGCCTCAAAAGGTGCAGTTGCCTTCTCTTTCTTGACATCAGTTCGATGGAACATGGAAAACTACGGCAGCCGAAATGGCAGTAGTACCACGCGGTCCACTGTCTCCGTGACATCGCCGAGGACAGTGTCGATTCTCACTTGAATGAGACACCATCTGAGGTAAAAGGTGCTCGAACAAGGATCATCATTACCTCTGAGTTCACTGTCTCTTCATATTTGGTTATGTTCACCCCTGAAACTCCTTGTGCCCAAGAGGATTCATGAATGCTGTTGCGTATACCTGCTCCGTTGGTTTGTCTTCTTTGTGCGTTTGTATCGAGTGAACGGCTTACTGGACGTCAAAGCCGCTTTTGCGCGTTAAATATTCACATCGAGTTTAACTCGTACTCGTTTAGGACAGGGCATCTTCCCGCTAAGGAAGCTGTATTCAATACTTTGCACTAGTGAGCCTCCCCCAAAAGACAATCTTCTGTTGTGTCACGATCTAACTTATTATTCCCCAGGATTGTTTGAATGGGTAGCTTCTTAATACTAGCAACATATACATAAGAACGAAA
>STRG.11787.3
ATACAAGAAGTTGGTGTGTTTCGCTTAAGGAGGTCTAATGGACTTCCGTTGTTGTATGCAGTGAGATGATTTATCTTGCCAATTAGAATTTCATTTTGAAACCCAGTTATCAATGTGACAGTGCCATCATTCTCAAACATTCTAGGTTGAAGGAAAACTCATGAACTCAAAATTACGTCCAGCCCACAGCTCGTACAAATATTACGCACTATAACAAATCCCAAATAGCACACTTAACTAGTGCATTGAAAGCAAGTCCTTCTTTAACCCACCAAAAGCAACACAACTTTGATGAAGGAAGCTTACGAGGTCTCGGACAATGAACCCAAAGAACGAGCATGAAAATGACGAGTTGAACATTTTCAAACTCACTACGATGAAGGGTTTTTTTCTGACGGAAAGCTATACATCGGCATATATTTTGTGCAACATATTCGTACGAGTGCTGAACCGTTACCAATACCAGCACACAGGTGCTTGTAAGTGGAACTATTGGTGCATTTAAAAGAGCCGAAACTCGGGATTTTTTCCTGATCAGCTCAGAGGAAATTCCTTTTATTTGTCAAGAATTGAACTCGCAAAAATTCGCCAGACATGCTTCATGTTATCTTTGCGTTGGTCAGCATTGAATCGCGGATCAAAACAGGTTACCCTCAATGAAAAACTGCCACTTCGTGTGGATCAACTGACGCTTGGGTCACTGTTACTTGATCACTTTTCTCCGTGGGATAGCATCATGGTCGTGTCCACTTCTCTTCCCATCACAGCGCTCTGGTAACATTCGACACCAATGTCTAAAAGGCGCTATATCATGCAGGGGATAAGTTCAGCAAACCGTAGAGAGCCGGCCCGGATAGTTTTGTCGTTAAAGTGTTCCACTCATAATCGTCCATCCGCGGTTTGAGTACCAGATGTTAACCCCAAAAGCTGGATAGAAAACCGACTTTTCCATGTACCAGTTGTTGTTGTTTCGGTGGAACACGGATCACAGTTGGGGCACCTTTGGACGCAAATCACAGGTGACTTACTGCTGACATAGGAGACCACATTCGATTTGCGAATACCACTAGTCTAATCTCTGCCGGTGGCCCAGTCGCCCGGGACAGGTGTTTCGAAAGTACATCCGTCCCGTCTGTATTTCGGTGCTGATATTCTATTTTGCACTTTCACTACCACTTTGTCACTTATTTGTTGACCCGTTTCCATGCCAGTTCGGCTGATGTCATTATCCACGTGTCTTTAAGTCCATTCTACGTTTTGGTCTGCATGTTGGCTATATTCCCATCTTGTCTTCCGCTGCCGACCTTCCTCGGTATCCGTTTGCATGTTACGGTATTGGTCTCTCCCCCATACCCTCCGTGATATGACCGTAAATGTCCGTTTTACTATGGCACAACACCAACATAACCGCCGACTGTAACTGGCCTCGCACTCATGTGTGTCTCACGTGATTGTCAATCCCCTCGCTTCGGTTGTAAATATCGACCCGCCGTTTTGCGCTTGCCACTCCGCCCGATGGAAGATAATTCTGAAACCTTGTTGAATGCTTGTACTGTTAGTTACACGCTGAGATATGTTATCATCTATGCTTGGGCATTTAACCGATAGTATCCGAAGATTGTCCCATTCT
>STRG.57846.1
CGTCGTCCGCTCTCTCGGGCTCCACTTTCGGTGACCAAGGTCCACACCTCGACCCGTACTGACAGAGACCTAAACGGAATCTTTTATACCAAACGGGATTGCAATCGATCCACACGACCTAAAACACTCCTAACTGCTTACCAGTAGACTGACAGGCGTCTTCTGACGTAACACCTCTGCTACTGATGTCACCGCTGGAGTCTTCACAAATAACAGTTCACAAGCTACCTTCTACTGATTGACTGACACGTCCCTTACCCCGCCTGATGATCTATACCCACGGGATGCTGCACATCACATTGGTCTCATTTGAAACAATCCAATGACCGGGCCAGAATACGCAACACAGGAATTTTTTACTCATTAAATTTCGGTACGCCATCCGAAAGCAAGTCCACTTATCCCCCCATCCGTGTTTCCCAATGATGACGCCGAATATCACTGAGAATCAATAAGTCAATATATTTTTGTCAGCTTAACAGAACAATAAGGCGCGAGCCTACGCGGAGGTTTTTCACTCAGTTTTCTTTTGCAAGTTTTCATTTTTCTTTTGATCGTTACCCGGCTTGAAATTGATTCTTCACCAATTCAAGGCCTTCAAGTTGCGCTCCTTTTTTTCTGAATGATACGGGTTATTGATCCTGAACCTAAACTCACCTTTTATATGGATTGCTGTTTCGTCCACATTCATCGACGTTTCCTAGTCCACTTCCACGCAGTTTGCTCATGTCTCCCCTTTTCATGATGCACTCCGTTTATTGAGACCGGGAATATCCGTCCTTCCGGGCCATCATCGTCTTCATAGTGAGCCGTTCTCATCTTCACCAAAGTTCACGAGTGTACTCCCATTCATTTCTTATCTGTTCATGCTCATAACTTATTCCGTTCATGGAACCCCAATAGGCCTCCTTAATCCACAGCTTGCACTATTTTGGTTTATAACGCATCCTTAGCGCTATATTTTCACGACATATTTTGCATTCCCACGGGCCACCACCAACCAACCCGGATTCGAAACCAAACCGTATTTGCCGCGTGAACCTTTATAATTTCGGTCGATTAAAACTAGCTCTAGCTGTGCTGCTTTGCCTCTGACGATTTTGACTAGCTTTCTTGAAATTCTTGTATAGTTCATTGTTTTGAGTAATGTTGTGCACCATGATCATGCGCTTGCGCGTGGGTCTCGACCATGGTCGAGAAATATACCGTTATTGTTATTATTATTATTATTATTATTATTATTATCGTGGCAACCATTTTAGCATCCTTTTACAACGGCAAATGTGATGAGCCATGTTGCAAGCTTTCAGCTTTGTGGCTTCAAAAGCCGTGTTGGCAGTTTGTCCGGGAC
>STRG.62611.1
CAGCGGTGCGGTCGTCTCCCTCGGTGAGTGTGGCTGTTTTTGAAATTTTTAGAACACACAACTCGTCCCCCTCCATTTAAGTTTATCTTTATCTGTGCTGACTGGATCCTGAATAATGTCAATGCCCCTCACCACTGATATAACCGCTTGCTCAGATGAGGCTACTTTCCCCATGAGGCAGTGCGATTCCCCCTCCGTGGCCAATGCCTNNNNNNNNNNNNNNNNNNNNNAGTAAGTGCACCAAGCGTAGAATAATTGTTGACCACAAAACAGTGTCAGCATGAAGTGGGTTAGAGAAGGCGGTCCAAAATCGGTCATAGAGTACAGGAATGTGAGCAGAAGAGGAATTTTCAATCAACATGGACATTACACG
>STRG.71532.1
GTTTTCAACAACTCACTCCTAATTTACCCATGTGACAAATATACCCATCTTCCGTTCGTCGCACTCAAATCCACACCTACACAGTCAAAATCAAAATCCTCAAAGTAATCTACGGTGACGATAGGTAGTTTTCAACAACTCACTCCTCTTTCACCCATCTCACATAAATATCTATCTCCCATTGGTTTCCCACTAAACCGAAATTACCTGAAACAAATTCAAGTCCTAACAGCACCGTTCGTTGGATGAATGTAGTTTCCACCCTTTCACTCCCAATCTACCAATCTCGCAAGAATACCCATCTTCCGATCGTCGCACACAAATCCACACCTATACAGTCAAAATCAAAATCCTCAAAGTAATCAACAGTGACGATACGTAGTTTTCCACCACTCACTCCTCATTTACCCATCTAACAATATGGCCCATCTTCCGTTCGTCGCACACAAATCCACACCTATATAGTCAAAATCAAAATCCTCAAAGTCATCTTAGGTGATGATAGGTAGCTTCCAACCAATCACTCCTCATTTACCCATCTAGCAAGAACACCAATCTCATGTTCGCCGCACAAACATCCATACATATGCAGACAAAATCGAAATCCCCAAAGTAATCTTCGGTGACGATAAGTAGTATTCAACCACTCACTTCTCATTTACCCATCTAGCATGAACACTCATCTCATGTGCGCCGCATACAAATCCACACCTATACAGTCTAAATCAAAATCCTCAAAGTCCTCTACAGTATTGAGTGGGGGTTCTCAAACAGTCACTCTTAAATTACACATATAGCAAGAATACCCATCTTCCGTTCGTCGCACACAAATCCACAACTATATAGTCAAATTCAAAATCCTCAAAGTCCTCTAAGGTGATGATAGGTAGTTTCCAACCACTCACTCCTCATTCACCCATCTGACATAAATATCTATCTTCCATTCGTCGCACACTAAACCGAAATAAACTGAACCATATTCAACGCCTAACAGCACCGTACATTGGATGAGTGTAGTTTCCACCCTTTCACTCCCAATCTACCAATCTCGCAAGAATACCCATCTTACGATCGTCGCACACAAATCCACACCTATACAGTCAAAATCAAAATCCTCAAAGTAATCTACAGTGACGATAGGTAGTTTTCAACCACTCACTCCGCATTTACCAATCTACCAATATGGCCCATCTTCCGTACGTCGCACACAAATCCA
>STRG.57302.1
GCCAACCCACCCCAGATGTACTTTCTACACCGAGTCTTCCCAACCACGAACAACCAACTTCCCACCCCTTTTCCGAACCGCAAAACACCTACAATATTGATTAACCAATCTTAATTTGATACTGTAAATACCCTCTATTTTGTTCCGAAAATATGCATTCCTATCGTATATATATGTAACTGTATTAGCCAGAGGATGAAGTTACCGGAAAACGAGCCTGTTCGCTGTCGTGCTTTTTTTCTATAATGCAATGGGATTATTCAGTGGAATTTTTTATGAGTTAATTAAATCAGGATCTACGAAAAACGGGGAGACAAAAGTATAGGACTCTCTCAGCTCGGCTGTCGATAGACTGCGGAGTGCAGGCCGCAAGTAGCACGTCATCGTCTGCTCAAAGCCGATGGAGAAGCTGGAACCAATGAAACAGATCCAATGGCCAGATCAGTTCTGAAAGAAAGACGGGACGAAATCTTCCAATCATCAGTTAACAGTCATTCTCACTGTACCGAAATGAATCAGCAAATCAGCCGCCAAGAGTTGTTTTAAGCGAAAGGTACGAAATTCGCCGGTCATGTTTGTAAACAAGAGTCAATCAGAAGATCTGGATATGAAAAATGCTGTGAACCAACGCGACTCGCACAGTTTTTGACTGTGATCCCCTGACATCCAGCATAAACTGTGGTTTGTGTTGATAAAGCGAGATGATTCGGAGGCACAGATTTCTCTTCTAGACTTAGCCGGCAGGATCGAAACAGGGAGCTGAATGTGAGGAAGGACAGTTGTAAATTCTGCTTACACTGAATATAGTTTCTGTTTTATTGACGTTGAGCATTTCTTTGATAATTTGCAGCTGATTACTGGTTTTATTAAACTCAATAACAGGACTTGAGTGGACTCGGAATCGACTGGTTTTGTAATCTTCAACATTCTACTCTCTTGTGAAATAACACTAAAATTTTCCCAGTCTTCGCAGAACATTTTGTTGTACAAAACGGATATACTTTGATAAATGAACGATCATACCCGCTAGGAATTTGATGTTTTTGTGGCGTAAAACGTTGAGTCTTTCAAATAGCCCCGACTTAAAATTTGGTTTAAAGTCACTGTCTAAATGAAAAAGTGGACGTACTTCGTATTAGTACTTCACGGACTAATATCTGAGCAGTCTAACCGCAAAGTTCTCAATCAGCAGAAGCAGAAAGCGCGAGATGGCTTGCTTGTAACAGCTCAGATTAGGCCAAAATAAAACACAGTTTGAAATTTGGGAGACCATACAACCACAAAGACTAGAATACTTTGAGGAAGGAAATTCTGCTGGTACAACATGTTCATTTGATGGTAAGAAATTCTCATGGCATGTCTCAATTTCATTTGTGAAAGGGAAAAGGAAAGACAAGAGGATAATGATAATCCATAAATCTTTTAGGCATACAAACTAACTTGAATCTTCGATCCCCTTTGTACATTGTAATCAAGCTCTGCAGATTGTTTATAACAGAATACCCTCGTTGTACTTAGACCACCACAGAGACGTTGTACACGGCTGGTGAGTCCTAACAAAGAGGATAGTGATTTGAGCATTGCTACTGCATGATTACTCCTATATGAAGGATAAGTAGTTATACCTTCTTACAATTCCATATAGATCTATGGTTCCCGTGATAAACCCAAATAATTTAGTTTGAATCGAACAATCTTTAACCAAGCGCTGGGTGTGGCCGTTATGGTCGTTATCTCTCGGCGGAAATCCCAGTCATGATACCCAAGAGGGTGGAAAGATTGAGATGAAAATTACAGAGGGCATTAGCAAGTCGATAAAGACGGTTTGCAAAGGCAAGATCGCGACACATCTATTTCCTCAAATACTTTCAAGCCCTGAATGGGGAATCTCTTAGGCCTCACCCAGGAAACCAAGTAGGCCCTACATGGCCAACTTCTACTGGCTAAGCTTCATCAAC
>STRG.23630.1
CGCATAGTTTCCGAGTAGGGAATGAGGGTTTTTATGTACGAAATCGTAGACTGACACCTGAGCATGATGCTCATGTGTTGCAACTGATGGACACTTTCAGGAAGAAGTCTGAGCTAAGGGAATATACGTTTAGTAAATTCAACCGGAATCCTAATAATGACTACTTCAGATAGATAAGAAGAAGAATGAACAAGAGAGAGTTAGCAAGTGAAGTAGAGGAGGTTCGAAAATTGCTGCAGGCCCATGGTAATTCGGAGATAATTTCCGATAACCGTGAGATAAAGTTTATCTTCTTCGTCCCGTCAGTAAGCAAACAGTTATGTCCTAGGTTTAGTGACGTTATTTTGGTAGATGCTACGCACCAGCTCAACCGTGGTGGGTACATTTTATGGCACAC
>STRG.24719.1
AATTTTTGGAACTATACACGATTTCCGGATTATTATTACGTTGGCGTGCCTTATTCGCAATGGTTTATCCCAGCGTTTTACTTTCAGTACGCACCGGTCATCCCGAGCTTTATTAACTGCACCAGTTCCGCTTCCAGACACCGGATTAGTGAATGTGCATCACGAAAAACGTCTTCAGACTACGTAACCTCGTTTGAGACACAAATTGGCAACACCGAGTGGCAAGAAAGTATTCCTGGGAGATTTCCTGACGCGACAAACCGAAAACATGCATTATAATGGTTTCACTGGTGCTGCAGAAGGCGTCTTGTATCTGGTTGAACAAGCTCGCTATTGAAAACACTCATTCTCTGAATGTGGAAAAAATGGCTCAGGTCAGCACAGTCAGTCGTGCTTTTCTACTTGCGTATATCTAGTTCAGTAGGTTTTGAATAATTCCAGGTTGTCGTGTCAAGCTTCTCAAGTGCATGTGTTTATCCACTGGTTGATCACTCCAATACAGAAACTATTGCGTGACTGAATAGCTTTCTTCATATCATCTTCGAAAAAAACCACTGAGGAATAGCCTTGAAAAATGCAGTGTTTAACGTGCCGTACTCGTAGTCTGTCCTTAGTTGAGACACGAAGAATATTCAGAGCCAGTGGTTTCCAGCAGACCGCTTTGTGGGTACCTGTATACTACATACTTTTCGTGTTCACAATGTCCTTTTGTACCGTACCCCTTTGTAGTGCCTATGTTTAGGCGTACAGAATCGATACACACTTCAAACAAGCGCGCGCACACACACTCGATACAGCGCAGTATAAAATATTGCCAAGTTGTGAGTAAATCATTCGTTCTGGCGGAACCCCATTTTTTGATTTGGATTGTCCTGGAATTCGTTTCATCCGATATCTAACGACGAGCAATACATCTTCCGAAAGCTATTATCCCGAAGACCGTTATTCCTTCCTGTACCGTTTTAAGCAAGGGATGGGTCAACGTCTAGATTTTTGGTTTCTAAAAGTCTACAACGAACAAACTGTACAAACTGTACTTTTCTCATGCCGTTTGATTCATTGTCGCTGTGTACCCATTCTTATTACTCAGACACCACACTCTCCCACTTATTTTCGTATACTACTCTTATGTTGACGTCGCAAAAGAAAATTAGTGCACCCCCGTAGACAGATTAGAGCACTACAATATCAACTTTTTGAATAAAATGGGCGGTAGAAGCATCGATTTTAGAATTCTGGGCAAATTACACAAAATACCGACGAAAACAGTACTTTCAATGTAGGTAGCATCTTATTGTATCCGGATG
>STRG.78438.1
CTATCATTACTCACTCACTCGGAAACATGGCCATGCTGTTCTTTACAGTAAACGCAGTGGACGTTACCTTGTATCGATATGTCGCAGGATTCTGTGTTTTCCTCCCCGGACTATGTGAAATCCAAAGTTGTATTTCAGGTTTGATGCGTATGTGCTCAAAAGGCGTAATGAAAAACTGAGTGCCTGACAAATCAAGCTATATGCATTATTCCTGTCCATCCAGTAAGTAAGAGTGGAAAAACCGTGCTTTCCGAGTCTCAGTGTCAAATATAATCGTTCTTTTCTAGCAGCCTGCACTGAAAATGGTATTTTATTTCGCAGTTTGAAGGTGAGACATTGTGGCTTCCTCCGCAGATACCAACAAGCAATCGCGATAAAAATATGGAACGCTTAAGTCTACTGACGACTGACTCGTCGCATTACACTGCAGTTGGAGGACGAGTTCGTACATGTACAGGGTTTATTAACGACCCGAGGACCCAGGATCGCATATAAAATGAGATGTTTGTATTTATGACATCTAAAAGTGCGCCTCAACAATGCAACTTTCCCGTTCAGAACCCATGGTGCAACGATTTTTCGATACCCTCCAAATATCGGTCGGCCCTGACAGTCTAATTTTGCAATATACGTATGATTCCGGCTCTTCGTGCCATTAGTGAAACCTACACGTACGTCAAAATGTCCCCCGGACATAATTTAGCCATGGTGTTTGTCCCATTAGACTAGCCCAATAAGTAAAATTAGAAGTCATCGTGCATAATTGAAATGATGGTTTCGCATCATTGGGTATTAACCTGTTTTATTCGTGTCTGGTGACCATACCACACTAGCTCGGCTGGTAGATAAACTGCTCTGCAAGCCACTGGTCCAGTTCCGGCTTGCAGCGTAGACTGCGGGAAGCGAAAAATGTAAGTGGACTTCCTGCCATCGGTAACTAGCATCTACGATACTAGCCTATCTGATGAATATGGGCGTCTTTACTCTGGGATACTCGACTGAACCGCAGATACAGCAGAACAATAAGTATAAAATCAGTATGTCCCTCCATGTAAACAGCTCTATATTAAGCCGACGAGAACTAACAGTCGCAGAGTAATTAGCAAAACATAGATTGA
>STRG.4373.1
ACCACGTAACTGGATCCAGTCCAAGTTGATTACGAAAGGAAAGCAAGCAGACGTCATTCAGTGTCTATCATATTTCCTGAGACTTTCACAGACCTGATTAACACCATCAGTTTCCATTATTGTCTAGAGCAGCAATAAGAAGCTGTGAAAATAAACATGGCTGGTAACTTTTTAGAGAGATACAGCCTCCTCAAGCTACGTTTCAAGCTCTAATTCAATTTTTATTTATAGGACAGAAGGCTTCGTCTTCCAGTTTCGATTTGAAGGCGCCAACTCTGTTGTGATTTTTGGTTTCCCTTTAATACGTATATTTTCCGAACATTTGCATACTTTTACATTTTAAACAAATTAAATGTTGCGCTTTGACACCACTGATTTTTCATGATTGATTGGTTATCTCAATTTCGCGTCAATTTACTTAGTCGGTCACCGTGGCCCGAGTAGCATCACATACATGGTTAAGCTCCTCGAATACTCGCCTCGTTTTTGTTCGTGTCCTGCTGTGCCGCCAACGTACATTCGGTTGTGTGCTGAAGATGCTTTTCCTTAAATTCGTGGATAAGCTGGCTTTGATTCTCACTCAGTTTGTATTGTGTTATTTCTCGATGAACCAAAAGCTGTGCTCCAACGGCCTAAAATTCCGGGTTCTATATCCACGGTGTTTATGTGTTCAACGTGGATGACCACTTGTTTGGAATTCTATTCTGACTGTGTACTCCGGAACCTGTGATTTATTGGGGTAGCCCCAGTAGACGGTTTTGTATTGTGTGCCGTGATCAAATGCTGAAGAATGACAGCTTTCTGATTTGTCATGGAACAAAGTCATAAGTTTGGAGAGTGGGGTACTTTTGTAAGTTAGTTTCAACAGAATGCTGTTGTTTCTCAATTTATTATTTATGATCTTTTTTCTGAGAAAGTCGAGGTAGCTGATGTGGAGTTCGATATCGCATGGCGAATTACAATGTAAAAGTCAACCTTGCTTTATAAGGCAGAGAAGGGAATGTCAGGAACCCCTACATATCTTCTGCTTTAAAAAAGTTTGCTAGTTTTTACTCCCGATGAATCTTCCCAAAAGAAATTACATACAGTTCTTTAATTCTGACGACACTTGACGCACGGAATTGTAAGACTTTGGAGGCAAGTGGCACTTTAATAAGAGAGCTGTATTATCCAAATTTTAAATTCTGAAAATATAAACAGCTTCTGTAGACTGTTCGTTTTTTATTATCCTCATGTAAGAAGAGAGAGTAAGCCGCTAACAAATATGTCGAAACTCAAGTATTTAACTTTGAGAAAATTATTTACTTCAATGATTGTTTTGGCAAACGTTTTACGACATACATCCCTTGTCTCAAGCCCTATTTCACTGATGACCTAAGATTTCGATATGGTCATCTAGTGGTAGCTCGGATTTCACTTGGTTTACGACCAAAATGTAAATGAATATGCCGGTTAATTTACATATCGATGATCATTGGTAAAAATTGGTGAATCTCGATCCTACTTTCGGAGTGAGAAAAAAAACGCAAATGCTAGACGAATAGCGAACAAGATGAACTAGTACACTCGAAGGTTTAAATCTGAATGGTGGCACGTAATAACAGTGTTCGTTTGTTGTTGTGTCGCGAAGTAATTAAATATCTGATTTATTGACCATGAAAAATGACGATTCCTACTTGTTATGATTCATCGTGCAGTGTGAACTTTCAGTCACTGAAACCATGGAAACATTGCTTATCTGTTTCATTCTTCTTAGGAATCATCGACGGCACACATATGCCAAGCCTCCACTGGGACTTGAACCTGCGGTGAAAAAGAGCAGTAATGATGCAGATAATGAAGCATGAGGTAAAAAGTGGATTCACAACTACTTTCTCGCATTATAAACACTTCGGACAGAAAAACGCCAAATGAAAATGGAAAGCGGACACTACGTTGGTAACCATAATATTATAAGCACAATAAACCTTATATCTGTCTCTATCTAAAGATGTTGTATGGAGGGATCAGTGTCTCTTTGAGGTGAAGGGGGGTTCCGTTGTTTGGTCTGCAAAGTACAAAAGAGCGCAGAAAATTCCACAAGCACAAAGGCTAAGTAAGTGCTTTCACGGAATCCAACTCTTACTTTAATCGAACACCGATATGCTTGTTCACAGCCTGCTGGCTATAATCCACGTAATATTTTGAGTTTCGAT
>STRG.4364.1
GGTTATCCTGATGGTGTATTGAGCCTTTGTGGCTATTGGGTTCACCTTTTCCGCTGCACTCATACACAAATGTATTAAAAATGACGACTTTTCTAGGTTTTTTGTTTGTTCCCCGGTACACTTTACCTGGTGCCACTTGTCGCATGGAAGTCTTGAGCTACTTGCTAAAAACGGATGGGGAAAGCCCCTTCTCGATAATATACCGGTTTCATGGCAAATAAAGTGATCTACAAAAGTTTATCTCAGCTGTGCAAACTTTCGAAAGGAATATCCCTCTTTAAGGGCTGATTGAGAATGAAAGTAGCATCGTAAACGGTCAGTCACATTGGTAATCTTTTTGGTACTACTGTTGTGAGTGTATATACTACTTATTAAGTAGTTGATTGCTGAAGACAGAACTATGGACAATTGTGGATTAACGAACACAGCCAAGTTCAGCAATCCAGGCACAATAAGGTAAGCGACGATCTGCAAACCACCTGACCGCTCCTCCGTTGGACAATGACTGTTTTCAAGTGAACAGGACAGCTATTTGGCAAATGAGGATGTTTGTAACGTTTGTGTTGTTTTGTCAATGTCCGAACACGTTGGTGCCAATAAACAACCTATTCACCCAGGCACGCCTTCTGGATCATAACACTACTACTGGCATTTGCTTGTGTTTGTATCCGTTCTATTCCCACTTATGACTCATTATTCCGTCTTTCATTGTGGTTGGTTATTTTCCGAGTGACCCACTCCCCGGCGGATTTAAGTAAGTAATACTTAAATCTAGTCGAATCGCCTGTTCATTACCAGGTTCGCATTATTTACTTATGATGATGTGAGCGTGAAATCTCATGGCATCGGTAACTTCGTAGTTATTGAGGTTCCCGTTCGCCTTAGTAAGATGCATGCGCGAGTAGTTACAATAGGCATACTACGTTTTGGCTAGAATCTGATTACTTTATGGTTGTCTATCCGGTTTTGCGCGACTTCACCATTTACGTTTATAACAAATTTTCCGCCAGTTTCTCTATCAATCAGACTGTTGTCTGTGTGGACACTGGTCATGATGATATTGATATTCAATAATTTCTGGCCGGTTAAACTAGCTATTCGCACAGCTTCTAAACACACCGCAATTCACCACGATTTGTTTCTAGCAGATGCGAGGCACCTTGTTATAGATACCTTATTTGACTGATTTTACTCAGTGTTTATGTTTGAATTAGTTTCATCTACTGGAAAAATCTTGAGTGATAATAAATAGTGAGCTCAGCGATACCAAGAAACACTGTTGCGTTCAAATATACTTGAACTAATCGCTGAGCATGGAAGTCCCATGGTGAGTGGAAACCGCCGGTTATCAAAGAGCGCTGACGGTGCTACTTTCGCGGAGTGCGATTTTCTCATCAACCTGGTAATCTGTTTTCTGCTTGGATCACTTTATTCGGTCGTTGTGCTCCCCACAGGAGACGTATTTGCCAGTTCCATTTCTCTTCCGGAAATGCGTTCACGCGGCCGTTATTAGTGTTCCTAAGACCCCGCTGTCCGGGCCAGTTCGGTTTTTAAAGACGAGCTGACATCAGCCGTAGCCTATGATGTTTCGAAGAATGTGGACAGTTGCAACGTTTGTCTGTCCTCATTACAGAGATGGATCACTGAAGCCGGTGGAATTTCATTGGATGTGCACTGATGCGGGGTCGCACGATAATGCACATTCGTGCGTCCGTTTGCATGTGTGAATGTTAAATTCTTGAATGTGGGTAGACTAACACGGGGAAAACACAACAGTCGGTTTGACCATCGTTTTGGAAGTGAATTTATTGCAACGGAACCGCTTACATTTTCGGGGAAGTTCAACAGACTGGATGAAAACGGGCACTACACTAAAGGCATTTCGTTGGAACAACAATGTGTGTAATTGTTACGTTTGTCACATTCATTACAAAGTCGTTCGAGTAGGAATCCTGTTAGCAACAGAAGGATATGATTTCTCGGACCGTGTATGACAGTCCAATGAGAACAGTAATATGTTAATTGAAACGTTTCACTGAGTCAAAGTGAATACTCATTGTTGTGTTGCTGTGGTTACCTGAGTTTATTGCCCTCAATTCCCGTTACAGTTTCTCAATTGAAAGCCCAAACACAAGCATTATGTCTGCAGTTATGTTGTACAACAACGGGAGAGGTTAATGACAACGGAGAATCTAATGTTCTTATATTTTACAAATTGCTTGACATGGTTATTGATCAAATGAGATTTTATTCGGTTAAAATTGGCAAACCAGAATGTATTCCACTAGATCGTTTACCGTTACCGTGATTTGCATGTATCAATATATGTAATCTGCTGCTTTCGTTTCAAATAGCGTCATCGGGAACACTATCAGGCAAATGAAGATTCGTTATACTACATGCAACTGTTCCCTTGTAACCTTGGTATAAATGCCGAGTAGCCAAGTAGACAAAAAAATACAAGCAAATAATTGCTTATAAAGCTTCTCGTTGTCCAAGAAACGTTCAGGGCATACGGTTAAAAACACTGTGCATGGTTTCTCAATCGACCACTAGGAGATACACGAAATTCTACAAAAATATTGATGTAGGAATTAGAAACTCTGGAGTTATGCCGTTTCGGATGAAATTCTTTTGGTAATATACTTTTGAGGAGCTCACTCGGAAAATTAGGTTCTGTATGATTCCTAGCTGTAGTATCTATCTGCAAGTTCTATGCACACTGTGTAGCACATCCTGCGAATAAAACAAACAGCTTAAGACTATTTTAGGCTCGGCGGAATACGACAACTCGAAGCCACACGTGGAAACCTCACTTTTGTTTTGTTTAGTTTTTCCCCGGGAAATCCTCATAACTGAAAAAGTCTTTCATCAAGCAGCGAGGCATCAAACACACTGATGTATACCGAAGTCGAAAGATGGAATGTAATTCATAGAAAACCTGCTTAAGTATGCAATAAATGTATACAATTGCAGTTTGATAGCTGTGTGCATGGAGATTTGTTTACACCCCAGACTACTGATGAAGTGGCACTGTTTCAAGTAGAGCTCACGAGCTCATCAGTCCTGGGCTCGATTTACCGTTGGATTTCGGTAGACATAAATCATTGGTTATTCTAAACAGAAGTTAAACAGCTGTACAACGTTTCTATTGTTGTCAGTGAGTACTTGACCTTCTGTTTTACTCGATGAATTAGATAATTATTATGCAGTCCTGGCTCGCGTAAACTGGAGTTCGTGCAATTTTCTATGTGTATTGTGAGTACACCATTGTCCTCCAAATGTACACCACGTGCAGCATGATCAATCTCACATATGTTTTGTAACATTATATGATGTTTCGAATGCAAGGGCTCCATTTTTATGTATAGGAAAATTTTACGGATATGTATGTTTAACACCTGAGGACGATAACAACTCTGGTTTTTTGCCAGTCTTTGAGCTCCCAACAAATAACTCACAATGCAATGCTTGGCTCACTGCGATGTTAGGGATGTTAGTCAGTTGGTGCTAGTGCTAGGGCGATGTGAATTGCTAGTTTTTTTGTCGTCTGCCTCAGTTAATTATGGGATTGCAGTTTGCATCTACGATCCCTTCGAGTTGTTCGCGTGACAAATGGCTTTTGGAAAACGGTGGTGCACATCACATATCACGAACAATAATCACGTTTGCGGAGAGACGCACAACGGGGTAAAGAGAGTAAGTGTTTTTGATTGCAAGATAGATACAAACCAAACAGTAGGAAAACTTGGCCAATGATTTTCTGAACTAGATTTATTGTCCTGAATGAAAAGATAGGAAACGTGTAGTAAACTATTCATTTTGTAATTTCACCTCAGAGTAATCAGATTTTGTGGAATAATTGAAATCGTTTCAGTTCGTTTGTTATTTTGACACTGCACAATTTTAACTTTGGCGTCAATAAATAAAATAAAATCTTTCTTTCTCAGCATTATAGTTGAGTTTTAACTTCACCTACTATTTCTAATACAGTTACTTCTGAAACCAATCAAGTTGTCGAGATTTGAAGCAAATAGTCGTGAAACACTTTTAAGTGCTCAGTGGATCCGATGTTTACTTGCTCTGTTCAATTCTAGTACAGAAAAGACCCTAGAGATGAATGATTTTTACTGTTTCACTTAAACAAAAATCCACTGTCAGTCTGAGCTAGGCTATGGTTTTGGTCATAGAATATAGTTCCGGTTTAATACTTTGTTTTGCGGTGACTTTATTCAGTTAGTTCAATTAACTTACAGATCACGTGCTCCCAAAATGGCGAAAACAAAGAGTATGGCATCAGTTTGCAACTATTTGGCTGTTGAAGTGACGGATTGTCAGGAAACCAAAGCCAAACATACAAAGCTCTGATTGCCAAATCAGCCGAGGAAAATACTCCCTGAATTTCGTTGCCAACCACTGAACACTTGTCCAATTTCCTCCCGAGCAGTATTATATATGTAGATCATTTATTTTCATTTCTACTTGAGTGCTGTTTTGTTGTGAGTCTCTTACCGTGAAATGCTCAGCTGTAATTAGGACTTATGTTTTAGTCAGAGCAGTCCATTAGATCTATTGCGAAAGCTTTTTTCCAAGTGTTGCCTTGTTTCCCCTTTGGTTTCTGTTTAGTGAAAAGTCTATTGCTCATAAATGATTTACGAAATATTTCCCTAAGTCGTACACGACGAAATTGGGGCTGGTGATAATGGCGGTGGTAACGGAAGGATTCAGTCCGACGGGAAATTATACAGGCCAACAATCTAGGGCCATCTCGTGATTTGCATTTTTTTTCTTCTCATCCGTCATAAAACGAGACGTGTTGACCGTGGAATGCATCATATAGATGGAACTGAAGTCAACCACAAGCGTTATTGAAAGCCCTGGATCCTTTGGTTTTGTTGAACATCGTTGAATTCTAAGTATGTTTCTTCAGGGGGATTTCGTTCTTTTACCAGCTAATATGAGAGTAAAGTGTTTCATTTTTTCCAACAGTTCTTAGTAAATTTTGAATGGTTGCTTTTATTTTGCCTAGTTTTCGTTCTTGCGTATAAAACTACTTAGGCAATCGATGTATTCGAGCAGTAGTATTTATTCACGGCATTCTATTGCAGTAACCTTTGTCTTTTGGTGGATAATGAAGTACATGGATGCCTGTCATATGGATTTATGCTAGAGCCGAGTTCATTTCTACCAATCACGTTATGGATGAACAATTTCTTTTTGAAGAAGCGGCACTTTCATTTTAATCTGTGTTGTTCTGTGGTGTAAAACTTTCCTGGCGCATAGGTTATGCAATATGACGGAGTCACTATGTCGTCGTGTACTCCATTGGAGAATTTTAAGATAAAAGTATTGAGTGTTTATTTAACAATGACAAAAGGTATCGACCCGTCCAATTAACTAGAAAACGGATGTTTCTTGTTGCTTTTTCTTGCGAAACGTTCAGTAAACCGTGAAAACGAAGATATAAATTCGTCACGCCAAATAAAGCCAAAACTGTTTGAGCGAAAGGCATTACGCTTATACACAAAGCACCCTGTCAAATTTCACAGGGCTTTGGACGTAGAAATGCACTTACAATGGAGTGAACGAAATCGAACTTTCCAAAATTTATAATTTATTTCATTCATATCCGTCTTCTTTCCTGAATTTTATCCGTGATTTACCGTCATATTTGTGCTTACCATGCCACTCAGTAAAATCTATTATTTCTTACCATCCGCCAAAACAGAAAATAAACAGAGAACTTACCAAATTTTCATTTTTCACTTTCTCCTCCGAAATACTCGTTCTTCAATACTAACTTAGAATGTTTACTCAACCCAGAGTGAAACTGTTATTTGTGGTTCACTGAACTCTAGGATGAACTGAGGTCGTCTTTCTGCACGTACAATGTAATAAGTCGGACGCTGTTTATCTTTTG
>STRG.51073.1
GGACGCTCGAAGCATGCCTGACTGTATAATCACATGGTACAAATGAGGTCACACAAAGGACGTCTGGATATTCATTTGGGTATATGCAGCCCAAAACAGTGTATAGGTTTTAGTGGTCGCATGAATGAATGCCCGGCAAACTTGAACTTGAATGTCAGGTGGACAGGTCGCCCAGTAGTGAGTGGAGTGGGCTCCACGGTCGAGGTAAGTAATGAAGTAAAGCGGGGATAGAGTAAAAACGCTCAGTATTTTAGACAGCATCGATGTAAAGTCGCGGGAGTGAGTAAACGGACAAAAACCTTCGAAAAAGCATCGACGGAAAGTTGAAAATGTCTTGGTGTTGACAGACATGCACTTAAACCAATAGCTCAAATGACCCGGAAAATGGCAGAAATATATTACCGAAGGAGTTGTGAGGTGTTCTCTGGGGAAAGGAATTGCGTAAACGAAACAGAGTACGATTTACCACTGACGTGGTGCTCACCACCCATTAAGAGGTTGTGGAAGACGCACCCATGAAAAGGTGTGAATAGATGCCCCAGCCTGAAAATTTGATGAGTGAAATACGATCCATAAAAATGGGTACGTTTGAGGTTAATCGGTAAACACACGTTGACAACAGGATGGACAGAGAAGTTGATATACGATGATCTCATGAGGTCATATAGGGATGGTGCATAAATGATACTGTCAAAACATGTGGATGACCACTTTACGGGATATGCTGGTAAGAGTCTGACATGGGGCATTTAGGATACAACCGGAAGGTCAGTAACCTTGCACACCTACTGTTCACTTCCAGCAAAGGTTTAGAGAAACTGCATTCTAAGTGGTCTTCGGCATGAACGCCCAACTGTGGAAGACTGATGGAAAAAATGGCAATATGTAGTAGGTGGGTAAAATGGTGTTAAACTATTAGTTTTTCGGAGGTGACACCTAGACTGACAGATGAGGAATACAAGTTTACATCGAAATGGCTATAATAGCGTATATGTTTGATATCTGACGGTATTAACTAGAATAGTACATCACTGGAACCCTTGAGAAGCACAGATAATTGTGTGACTGGCTACGCTGAGGAAGTTCAAACATGATGCTTGGGGAGGGGTAACAAACAGATCAACGGCAGCCTAAATTATGGGTAGTTGATTTTCAGCTTAGGGCATAGAAGAAGAACTCAATGGGTTGTGGTGCAGGTGGCCGGCCACGACAACTTGATGGAACAGCCGCAGGCTTTCATAGATGAGTGAAGTGGGAGGCAGTTATGGATTTGTCTAGGTTCATTGGTGAGTAGCACTAGAGCATCTAAGGGTGGTAACGGAGTGGATGCTAGAGGTGGACATACAGTGGACCAATAAAGTCGTATAAAAGTAGTTTGCATGAACAGCTGTCAGAAAGCGCAGGTAAATCCATGATGGAATATGACGAGGTCTGACATGAACTATTTATACCCCGGATTGTGGATACATCGCTTCCATTGCGACTGCCATGAAATGCAAATGGCAGAATGGCAAGAGGTTCGGGGGAAGGATACAATAGAACAGAGAGCTGGTGTCACGCAGATGAAGCTCTGAAAGGAAGATGATTTAGTTTTTCGTGATCTTGTTGTCTAGTGAAAAACGAATCTTTAGATGGTGATTTTGCTTGGATAAATAGAGTGGTGGCATACAGATTGCCCAGTGGATGAATGGTCTCTTCAATATTTCATCACGAATTGTGACTTTTATGATAAAGGTATCGTTTCATGTTTTGGGGTACAGAATCCAGTAACAGGACGAGTTGGAATGAGGGTAAATATGAGATCGGTTCAGACAGATAGAAGGCAAGTCCATAGAGATTTCAGTAGTAACAAATAGTAGGGTACATTTCTGAGCCGACCGAGTGTATGTGCGTATGTTTATTTCGAGCTTGACCGGGTGTATAGTAGATCTTGTTCAGGAACCTTGAAGGATTCAGCGGGTGGCAGCAATACGATGCAGGGGAGATTGTTCTCAATTCGTAACAGGTGCCAGCAAGTGAGGCTGGCCTTGCGCTGGACATCCAATCTAACAACCATTTCTGGTGAGAGGAGATGCGATTCATCAGTCTAGTTGCGCCTGCACATCGCTGCAGACGGCCTGCACGCCCGATGCGCGCCGGCCAAAGCGGTGGATCTGACCGCGCCCCGCACCTTTGGGGCTGACAAGAGTTTTCTTGGTGGGGCCAAACGGTCGTAGGTATCAGATAGTCCGCGATCAGGCGACCAGGCTTCAGGGGATCCCGGAACGTAACCGAGGGAGCATCGGTCGGGTAGCCTGCGAATAGCCGACGGTAAGGCGGATTAATAGTCCAGGTTAGTGACCGATGTGGTTTTCAGTGTGTTGAGAGTAATCCAGGGAAAGTTGCGCATGGATTAAGCTTTGGAACTAAAGAAGTAGAGGAACGAAGTCTGGGATGCTCCCAGCTGAGGATAAATGGAAATCAATACGAAGAGGCAATAATAATAGACAGAGACTATCTTGTAATAGCCTCTTGATTGCGGAAGGCAGAAAAACTAGGAACTTCTACTCACTTTCATCTGTCACAGACCGCCGGTGTTTGCACAGTTCAAAAGTCTAGACCCTTCTCATAAGCTTGCTCCTCGGGTATGTCTACATCGAGGAGCTGTAAGGTTTGGGTAACCGTGAGGAATTTATGCACGGCACCTCTAAACTGATGGCTGGAAGTGGAACTCCGTACTTCTAACGGTGATTTATTCCGTAAGTGAGAGTAAACTGTGATGAAGGAGTGTGAACGTAAGCTAGTGTTGGTTACGGGGGTTGGAAGGGTGAGAACTCTTGAACGTAGTGGATAGCTAGAAACGGGAGCAAAAAGCAATGGATTAAAAGTATGCGTCCAGCTGTGATGGTGGCAGTGGACCAACTTGACAAGCGAAAATATGTGTGAAACAGGCATCTGGAACGACGAACAAACTGGAAATGGAAGAGGCCTGACCGTTGACTTTGGTGCTCGGACAGTCTAAACAAGGTTAAGCCAACAACGCAATGCCAAAATTCTCACTGGGCCCTACAAATCCGGCAGAAATGGGTTTGTGAGGCATACGAATACCAGGGTGAGAACATTGAAAGGGCC
>STRG.42037.1
ATCCGAATCAACATCATCACCCGAATCATCATCATCATCATCCGAATCATCATCATCCGAATCATCATCATCCGAATCATCATCATCCGAATCATCATCATCATCATCATCATCATCATCATCATCATCATCATCATCATCATCATCATCATCATCATCATCATCATCATCATCATCATCATCATCATCATCATCATCATCAACAACATCATC
>STRG.25461.1
TGGCCATCTTGCTGGCAGCATGAGATCCTGCTGAGTTAAACCCGCATGTAACTTGGTCTTTCGTGTTTACACAGTTTCACACAGTTTCATCTTCTCCAGCTTTGTGGCTCTTAATTGGTTGATATGACCAGTCTGACAAGGGCCTACTTTTGCCACCACAACAGTCTCTATTACAGTACGATAAAAGAGGAACAAACAGGTTCAACACCGATGATGAAAGGAAGTTGGCTAGTATGTTTCCGGTGAATTCATCCAATCCCTCGCTCTCACACGAATGTGGAACTGGGTTTACCACGTGCATTCTCTTTTTCCCCCTAATAAATATAGTTGTGTAGGCGTACTGATTGTTTCACTGGAATTAAATGTTTCTCTGTCTTAATATGCTAACAAGTAGTGCCACGTAATTACTTTGGATTCTGATCAGTGATCTATCCTGTTTTCTGGAAATGATTATCAACCTACGGTGGGAAGAACCAGGCACAGAGTGTCAGACAACAGTTTGATTGGTCCATTACCTTGACGACTGTGTATCACATCCAGAGACGGGGAGAACGCCCATGAAATGAGTAGTAGATCATAGAGCGATTATAGAAAGGCACATGTTCGAAAAAGTCAGGATACAATGCTATTCATTCGATCAATACAAGTGAATCGAAAATGGGCAACTTGGCAAAAGTACGACAGTAAAAGTGATGGTGAAAATGGACTGTTTTTCCAGCACAAACGATATTGCTGAATTCAGTTCGATGCTCGGCAACAGGGTGGCATATTCACATGAAGCCCTTAGGTGTCAAGGTTATTGGAAAACAGACAAGTTGGTCACAACCACTAAATACCTTTTTCGATAATTTCTCTTCATTCTGGAGCGTCAAGATGAATCCCCTCAAGGGATTCGGTTCACGTGTGCACGTGACTGTGTGAGGTAACAGAATAATTATTTGGAAGCTGTCAGATGATAAAAAAAATGCCGTAGATGATGAACCACTTACACCTGGAAATGTTCATCGAATTCGGAACATGTAAAAACGATCCGGTTGATAAAACAAAGTCCAAACTCTACAGGGTCAAAATCAAAATATAAAAAAGCGTGCGCGTAGAGTGACATGCCTGCGCACTTAGTTTCGAATGTGACTGAAACAGAGTACTTCACACAGTTGGACCTGATGCAGGTGGAATTATTTTTGTCCGTTCTGTGCGTCACGTAACTGGAGCATCATTTCATCGGGCTGAATTGCAGTCGTTTCTTCAGTAGATGCTGCTCGAAATTCCTCCGCCTGATCATCAATCTCCATGCAAGAAAGAAAAACAATTCCAGGAAAAACATAATAAACTGCGATGGCCCTAGAAATAAACAATGACCACTCCGTCTGCTTTGTTTCGAATAGAAACAGGTGGGCGAACTCCAGAAAGCAGGGTTACTTTTGAAACAGTTTCCTACGTTTCATCATATACGTTGCACAATAGATGACGTAAAACGTTTTGCGGTCGTATATTACTGAGATGCCTCAGCTAATCGGAA
>STRG.4114.1
CTGGAATCCAGCCGTGCTTACTGCTGCCAAAATGCTTGCCACTGAAGACGGTTAAGGGGTTTCAACCACATGACCACATGATGAATATCTGGAATACGACTGACGCTGAAAGTTGTATAAAAATCAACTAAAACCAATATTCTGTTCTGGGTTGCATACTTTTTTCATTACTCAAATTGGTTTGCAGTAAAAGAGGTAAACCCCACAGTCGTAAGAAGTACTTCAAAGGGGACGTGTGTGAGAAACATTCACGTCAGATTCAGTTCGTTGATTATGTTTTTGAAAATTGAAAGCCTGAAAGTGATTGGAAATGCAGAAAGAGGAAGAGTATTCCAAAGCTTTGTAACAAGGGGGCTAAAGGAAGACTGAAGTAACGAAGTTCGACATCTAAGGACAGAGATTTGATATGGGTGACTGTCTGCCAGCACAAGAGATGCAATGATTTTTCTAGTACCTCTCGTAGACTACAACGTGTTTGTTTCCATGCGGATCAGGCCAGGACAACAAATTCCAGTGGAGCTAATGCTTGCACCAATGTAAAAATTCTAAACAGCTACTACCTCTGCGAGATCAATCAGCCTGAGTGTGTAAGGGTGATAAACAAAATGTTGGTCATAAATGTGCTAATAACCGATTCATAACGTTGGTCTAAGTTGCAGATACTGTTTATTTTCACGGTAGTGCTACCCGCTGAGAAAAACCTTGTGTGAAAAGATGGAAGTGATAAACATTACTAGGGTTTAATCGCTTAACAACCTGTTGGGATCACCCCGGTCAGTTTTCATGACCCGACAGGGTACAAGCAGAGATAGAAAACTTATTTCCTTATGAAAGGTTTCTGGTTACATGGTGACTAAAGGTAAATTTATAATCCATCTGTTCAGTCTGAAACAATATATAACACTGCACAGACTAGCTTTATTGATATACGCAATGATCAGTTACATTTTGCAGCTTGGCCGAAACTCTGGTGAGTCATCCAGATTTTATAACTAACAACGTAGTTAAGTCATATAAAGGAAATTATATGCCTACATTACCTCTAATACTGTAAATCTATCTTTCATCTTTCGGCATATTTTGGTGTTATACTTTTACCATGTCCTACGTTTAAACACTTTAGCAGATTAGGACTCCTAAATACATCCTTCAAGCTGTAAACTAAATGAAGAAACCCACTGCATAAGAATACAACTGATAAAACTCGATAGGCAACCTGTATTCTATATTGTCCAGAAACGGGTGTGTAGTAATTAGTACTTATTTTCACAACCCTGAAAATAGGTTATTCGTGAATACTCTGGCCAATTGTCACAGCTTCTATAAGTTCGTTTTTACTGGGTTTGGCGTTCAAGCCATCGGTGTTACATCACCAATCATGATGATCTTCGTACAGGCAAAAAAACTCCATTTGATAGTGCAATGTGTGCACATGATGTGTGAAAGCTTAGATCATTACCCGAGAACATGACTTCTATCCACTCCGAAAGGTTCCAGGCTCCCGATAGATCAATTTGCGCAATCTAGCGATGACAGAGGCAATCGGAACAAGTTGTGTGTCAAACCATTCGGTCTGGGCACTCCAACTTCCAGGGCTACATAAATCTACTGTCCTACTACCCAGAAGGCGTAGGCTAGATAAACCAAACACATAACGAAGATAATGTGGGTGTGACAAACTTCTGCTCATGACTGGGGTTGATTCGATGTCTATCCACACGGTCGTTTTTGTTACAGTCTCCTATGTAATCTGTAAATGACTTGAGGAAGAACTGTTGGAAAAAGATTGTTTCGCCGGACTGGACTTTCAGTTGTAATTGTACAAAAAGAGGAACAAAACAGCAACAAGAAAACGGCGGAAATTTGGCTGAGTGGCGCTTAACAATATGAAGAATAAACAGGGTAATTCAGTTCCTAGACAAATATTTCATTTTCCTCTTTTTCGTAGTTGCAAATAGCAATAAATAAATGCGTCGGTAATAACCAGGTAAAGGTGAAGTGTTTCGACCTGGATACTTTTATTTCTCGACCAACAAAATGCACGATGCACGATACCCATGAGTACTTTATCAGTTAAGTACAAAACACCAGTGACACAACAAAACAACAGTTCTGAAATCGGTAGTAAACATAATATTGATATATTTTGCTATACCTATCAGATAGACGGATGGTCTTTCTTGAATCGATCATATCGTTTATTGATACGAACTAAGTGGCCTCTCCTTGGTTCATGGTTGAGTTTTTATTTAAGCAACTGAGATACTGTTCAAAGCTGTGATCGCATTTGAATCGTATGGAACTTGCATTGATGAGGAGTCCATTTTTGGAACTATACGTTGATCCTTCCAGTTATTTCGTCGATTGATCAGAATCACCGGGTGATTCCGAAACTGGACTCCTCGTCCGTGCACGTTCCATATGAATCAAACGAGATTGCAGCTGTAAACCAACAGTGGAGTGCTCAAGTATGAGGCTGATTAGGCATAAGAGCACCGAGTACGCATATATGATAAGTGGCAACAACGGCGAAGCCGGTCTTATACTTCCGGGGATTTTTGTCCTGTCATCCTGATAGGATACAGTTCTCTTATGCGTTGCACCATTGAAAGCTATTAATTTGAAAATGACTCATCCTGAAGAACACCATTCAGTTCAAATTTGGGTTCGTATTTTTCACGCTTATCTTTTCTACATTTTATTCTCACTTGTCTGCATAACAGCGGACGTACATTATCAGAAATAATAGGTTGGTAGCGAACAGCCGGGTGGTAAAAAAGGAATTCGACCGAAGGCGGAGAGATTTGACCTTTAGGCTGCAAGATCTTAGGTCCTCTATTTTGACTGTTCCGTAAAAACCGGTCAATAATAATACAAAACATCAAACAAAAAGGCCCAGTACTAGCTACTGAAAGTAAAACGTTGATAGCCCACAGTTAGCAACTGAAATCACCCCAAGGGGTAACAATATTAATAAGAATACCTCGGCCAGTTAACGCGATTAAATTCAATGCAATGTTAGTCACAATGCGAAAAGGCTCCATTTCAAACGGAAGTACTTTAGTGAAAAAAGTATAACTGGAAAAATAATTAGGACAAATTCATCCATATGGTTAGTTGGTCCTTGTGCCTTTTCGCATATCTGAATAGGATACTCATGGAGAATAATGTTTCGGTCGTCAATCGAGCACCACTCGGATCTGGGAGAGAGCATTTTCGTGGAACACACAAGTGACATGCTCAGGACAACGCAAAAAAATGCAGTGATGAAATGGAACAACTTAAGCAGCACAACTCTATCTAGCCTAATGTGTGCACGGTACAGCAGCAGTGAAGAGATCACGTGAAAAAAAGTTATCGGGAGATGGTCCCCTTTATTCTCAGGGAAATATAGAATCACATGACCAATTCGAAAATGCGAAACTTCGACTGCATTCATTGTCGTGGAAATTAACAGTAAAAGATATTGGCCATTATGCCCTTTCGGGAACCACCACAATGTAAGAGAAAGCTCGCCAATATAGGTTTCATGACAGAGTTAGGATGAAAAAACAGCGGTTGTTCCGGTTTGGATAGCCTAGCGAAATAAACTTCAGAACAAAAGAACAGACCTTCACGCAGGGAGCTTGACCAGTTCGACAGAACCACAGCGGGGTTATTCCACATTCGCTGAATCCGAAGCTGGCCAAACAACCAGCCCACTAAGAAAGCGATTTGTTCGTAGATGGGCTTGTGCACAGCACAGGCACCCGACGGCAGCGTTGCATGACCCGTTTTCGTAACCGTAACTAATCGATGCTTGCACTTATGAAAGACTACGAAAATTGAAGAAAAAGATTGCCATCAGGCGTCTAAAAGCCACTCAAGAATCTATATCCGGAATATTTTATTTTTTTGTGCGACGAACATGAGTAGGAGGGATAAATCTCATTGTCAGAAGACATACCGAACCGACAGTACAGAGTGCTCACTGGAGGTAGATCCACACCAGGGAGGGTGGAACGTCTATATATGCCACTGAAAATTGTAGCTCCCGTTAGATTTTCACCACAGGCGAAAACGCTGCTTTGAATTGCCTGCTGAGATGATGATGACCAATGACGAGATTTGCTAATTAAGCTTCAAAAACGGCTCATTTTTACACAGGAGCGACCTCATAAAGCTACTGATGTACTCCAAACCAATATGAACACACCAATTCTGAATAGATTCGTCATGTTGGTCACTTAGGTATAAAACTTTAAATAATGGCACCTTTTCGGCCGTTATGTTGTGCAGATATAAGTGTCACATAGTCATATCTTCCTGCATATGATCACTGACTGGATGAATCTAGTGGTCGCGCAACCCATTCCGGAAGCCTGATACACTCTAAACAGCCAAGTGCATTGATCCGGCACTATCAATTAGCCATTATCACCCACCATCTCGCAAACAGCGGCTATGCTTAATAACGTTAGTAATTATTTCTAATCGTTAACTGGCATTTCGTCTGGCAGTAGTGGTCGAATGAATAATGTTGCGTGTTTACCTTTAGTCTTACTGTAGCGGTGAATGCTGGAGCAACAAAAAGGTGTGAATATCAAACCGGTCGGGCCACCCAGTCGAGAGCCACAGACTAAAGAACAGACAGTGAATATGTCGGCAGCATCCCACGACAGAAAAAAAGAGGCATTCGGACTAGCAGAGAGGAGGAAGCGGACTCTGTGGCAACTAAGAAAATAGCCCAGATGAGAGGCTACCGATCAAGCTGTCAACAGGAGCAATCAGACCAGGCAAATGGGAATATTGCTGTAAAGAACCAAGCCAGTGGCCACAGGCAGCGGTTTGGAAAATAGACTATAAATGATGTACCAAAGTGTTGAAGAATATATCGTTAAAC
>STRG.24249.1
TCCGGGCTAGGCAGTGATGCGCGGTGGAGATGTCGAAGAAATCGTTAACGCAGTGCCAAGGATGCATTATGAACAAGAATGATGCAAGCTAAGGAAACCGGAGGCCAACTAAGTTTCTGCCGATGGAGTAAATTTTTAACAAGAAGAAGAGGGGGGGGGAAATCGACGCATGCGAAGGGGATAGCGATCCATGAAGACAATGCAGACCCTGAATGACGGATTTACCGGAGTTTGAGAAACGGAATGAGCTTTGAATCAAGGGGACATGAGGCCAATTTCGTGAAAGTGAACTGGTGGATGTGGGAGAAACAGCAGTCCATAAAAAGGTAAGTTTAGATTCAAGGCCAATAACATGTACNTAGGCGGCACAAGGGCCAGCTTCAGGTAGGGAGGTAGCACGATACACAACTACTGGCATCCAGCACGTGGCTCTCCAAGAATGATCCACACTTTTTAGACGTTCTTATTATTCTTTTTTTAATGGTTTTATCACAGTCAGGTATCTGGCTGTCAGAGAAGGCGGAGCTGCTTTTGGTGGGCGACCACAGCTCCCACGCCCCGGCCGAAACATGGACCGCATGTAACAAGCCGCGTTGGGAATAGGTCAACCACACCAGTCAATCCGTAGCGACACTACAACCCAGAGACATGGGTCACATGTGATAAGGCTGGTGTGCCTGGAAGACAAAACAGTGGGGTATATTTTTTTCTCTCACTTTTTTGTGCCAATCTCTTACTTTTTGGTGTTTA
>STRG.70356.1
GGTTATTCAAATCACAAGACCTGTCATTTTGGCGATGGACTGGTTTGTCATATGAGTGTTTGATACATGATGAGTTGAAGTAGGCTCAGAAGCTTTTCATTTGGTGAAGGAATATCGCCCAAAGAATTATCCCACCGAAAATTCGTTACATCATGCCAACCGCCCTTATTGATTTGAATGGGAATAAAGCACTTTTAGATTTAGTAAGTGGACTTCAATTTGAGACAACTCGAATGTTGGAAAAACGTTTACCTTTGTGAATGAAAAA
>STRG.33565.1
TTGAACCGAATTGTAAGCAAGCTGTTTCATTTCAGTGATAATGTTAACTTATCCTGTATCCCCTATGGGAACATTTGTGATACTGTAGTAACAGCCATCTTCGTTCATACTTTTACCACGTTTATTGTTTAACTGAACGCTGACTGCCAAGCGCGGTTTCCATTTGCCCCTTGCTCTTGCGCACTGTCTCAAATACACGCTAACCGCTATCTCTCCCAGTCGCCTTCTCGTTCTCACGGGTCGTGGAGAATACCTTTCTGGTTAACGTATTCATACAGTGCCGAGCATTAGAGTGACGTGCAGGCGGTCCACGCAGTACAAAGGACCGAAGAAACCGCGAATTTACCTTGCCCTCTCTCAGACGGATCTACACAGTTACATTGGCTTCATCCGTAGCCTCGCTGACTCCCGTGCACGTTCAAGGAGCCAACCACTCACTGGACAATGGGATGATTGGTCAGCGTGGTACTGGAGATGACAACTGGATGCCTTTTGGATGGACCTGACGCGGCATTTTCAGGCTCGCACGCTTATGAGACCCGTGGGCGCCAAAACACAGTTGGACCGACGCATATCGGACCTCGAGAATGCAGGCACTGTTAAACTCATCAGCAGTCGTTCGACGTCACCAACAGTATAACGGGCAAGCTACGAGGAGTTCCTAGTCAATCAATACTTCCGGCCTACCACCACGATCGAAGCCCAACTCTGTCGGACTTCTAGGCGGAGGCCCCTGTAGCGGTAGCCATCTTCGTTCATACTTTTACCACGTTTATTGTTTAACTGAACGCTGACTGCCACGCGCGGTTGCGCACGCTCCCAAATACACGGTAACTACTATCTCTC
>STRG.72322.2
CTGCACAGTGTTGGGTAGTTTCTCCGTATTTCAAATATTCTGAATATCTTTCCGTCGACAATAATTACTGTTTTAACGTTTTACGTGGATTTGTTAAAGTGAAGAAGAAACATGGCACAAGGACTGAATCGATTCAGAACAGTATTGGTATGACTTTTTCCAATTCATGTGCCTACATTTCGGTCAAAAATATTCGTTGAAAAACTCATCACCCTCTGATCTCACAGGATATATAGAGATAGGACTGAGAAGAATTAAATTCTATGCACCGAGAGTAGATCACAACCCAGTTACTACTCTCTTTTCGTTCTTCAATGTGCGAGTCTAGTACGCGGTAAGAGAATGCTCATAAATGTTAGAACGACAAGGTTACATCGAGAATCAGAACGTGTTTCGAATAAGAGTAGCCGGGAGACAAATCGGTGTGCAACAGGTACCTTTTAATTAAAAGTCATCCTGTGCAAAAACTGTATGCACAGTTCAATATGTCTGTTATTAGGTATAGAGATCAGTTCCATAATACGCATAATGGGAACACGACTGATTTCGTTTAGAATACGCAACAGAAATTTGAAGTTTTGTTTCAGAAGTTCGGGTATGATTGTAGGTATCATTCTGGACTCGGTGATAGAGGATCGCGGCTGTGCAACGAGGTGAAACCTATCCTGATGTGTCTGCTTGCATATGGGAAAAAATAACGTCGAAGGACTTTTCACCATCAAGTTCCCACCTACCGTCAGGTTTGCGTAGTAGCTGGTGGGTACGAAAAAATACGAGATGGAAAAATTTTCACGACCCATACTAACTGCCGGCGTGAAAAGTTTACATATTTATGTCAAAAAAGTAATGCTGCAGTGTTTTGTCTTAATTTCATTTTCCATTGACACGTATTTTGCTTTTTCAGGAATTTGAACAACTGACAGATTTTGAAACAGGCTACCAACAGTATTTTTCACGATGAATGGGGTTGGAATGATAAACAAGTCAAGACGAAATAGTTAGTCGAAAGGAACAAAGAAAAATTCGCATCAAACGTGAATATATAGTCATGGTCTTAGTAGTATAACGGAAGAAAGTGAGCAATGCTTATTGCTGCTTGCACACGTAGTCTTACGGAGCTTGCGTTAGACAGATGTCATCTTTCAAACATTATACGAACTTATTGTTTTTCTACCCGCTTCACACAGCGACACGATAAAGCAAAGCATGCGGGAGGCATCTATAGTGACCAAGCTGAAAACCGAACACCGCGAGAAGTGCCATAATAGAAATGATTTCTCTGCAACCCTAACGTTTTTACGAGTGAACTCAAAAATCGGGTAAGCTGAAGCGTTCTTTCCTTCTCGCGTGTAACTTTCGCGATTTATGTCTGGATTTATTGACTATGCAACTGCTGAATGTTCACCTTCGGGTGTATAAAAGCGACCACTTAACTTGATTTGGTATTACAATAATATACATGTTTTGATGTATATTTATGCTGTAAATATGAGTATATGTTTTTAGGCAGACCCAGTACAGTATTTCTGAAAAATAAACATGCAACATCTCATAGTGACATTTACTGATTACTACACGGTATCAAAATATCAGTTTCAAACAAATACCAGGACAACCTATCTACAGTGCTATAACTTATTGAATTGTGCTCCCGTAAAATCAATGATGAGTCCACTCATCGACTGACCAGTTGATATTGTTAGAGAATTTCTCAAATGGTAATGAAATGACACCGTTTAAATTTGCGATCTAGCACATTACTAACGACAGCCATGGAGAACAAACTAAGATGAAGATAGCACATACAATTATTGAGTTGGTCCGAAACACGAAAAAACCCCGAACTTAGGAAAATTCTAATCCTGCCGCAAACGTCCTTCCCTTCTCCAGTACCCTACTCCAGTTCCACACGTACATAATCATCAAACTCGATAGTACCATAACGACATTGACTTCGGTGTGAAATACGGAAACCTTATCAAAACTCTGAACAGTTGACTGCTTGGTACCGTCGGTGATACGACGGGGCATTTTTCCAAATTTACGGTCCTATTCAACCCAATGTTTCTTTTTCATTTCTAATATCACCCAGTCATCTACTTCAACAAACGTATGCACATCTGTCACATTCTCACCACAAGTAACCTTTGTGACTGCTATTCACGGGCACAGTAGTTAAATTGGAACGGCGGAAATCGTTCGCTTATCATTGTAAGGGTTGGAGCTTTGTCACCAGCGACTTCTTTTTCATCCAACCACCTAGGAGAAAGTTGTACGAAACGAACGACCGGACGAGCTGTTTCTTCACATCTAACTTTTCTTCTTTACAAGAAGCTCAAAAGGTTTGATTGTAAGAGTAAAAATCTCTAATTGGAATAAAGAAAGATTCGATTGACTTTAAAAAGTGAATCGATCTACGTCCGCGACAATATCAAGCAATTGGCTATCAAGACTTCTGATGAAATCCTCGCCTGAGATACGGAATCCTTGATTTGTCCGTAAACGAGTTTCGTCCAAATGATTCATCAGTTGGTTTTCTGAACTTCTGACTACGGAACTTTTGAATCCCGTTGAATCGAACCAGTGGAAACGGACAGAGTGTATTTGGTTTTTGTTTTTCTCCACTCGCACACCGGACAAAGCCCGTCATATCACAATCATTACCCCTACCGTGGTGGTGCAAATAGTCGGGGGCAAAAATAGGACTACCTACCGGATAGATGGAGAAAGATCATGGGAGAAAATAACACGCGGACTGGCGCACGCGCGCCCGCACCACTCGCCAATCCGTGGGATATGAGTATGTCCATGAGCGAATTAAAGCTGACTAATACTGGGTCATAGCACGGGCAGATTTTCATCAGAATGATACTAAATTTAGTATCTGTTAAATGTTGTCCGATTTCCGTTTTTATTGGTCTATTAATCATGCATTACGTGGATGTTCGGTCGGTTTATTGTGAATGAGATTAGACGAGTCCCTAGTCGCCCCACACAACCAGTTTGGCGAAAAGTGGTACTTAATGAACCGCCTGACAACAGATTGTGAATTAGGTAAGGAATTTCCCATATTTCCGGAGTTAGACATGGCAGCTCAGGATCCAACTAATTAAATGAACCAAACACTGGAGGTAATCAGTCAAGTATTTGACTCGGTGCAGGCCTCTGCAAGGACAAGCCGATCGTTATGTATGTATGTGTGTGTGCGTGTGGATGACGATTTATGAACGGCCAGCATCGATGGTGGCCAGGCGCTAGGACTATGTGACATTCACAAGAAGCAATCTGCCGAAGCCCATTCTGGATGGTCTAACGGTTTAACTTGTGAAATTCGCAGTCCTTCACGGGGATCGCGGTCTGGTCCTCGATGGGATAATTGTTGTTTACTAGGATGAAACAGTTGGACAATGAAGGCTTGTTTGGAGTGTCAAAGGTGGCTTGAGGGTAGGCTTTGAAAAGTGAGTCAGTTGAAGATGAAAATCGTCAAATCTACTGTGTGGGTTTATCACCTTAATCTCACTCGCATCTTTAGGAGCGCGCATGAATGAAGAGTCCGTTAGACGACACGGACATACATTGAATGCTTGCACGAAATCTAAATGCCCAGTCGAATTTTGGCATTGCGTGATGGAGTACTTAAACCATTTCCACTATTTCGAAGTTATCCAAATGTTGAAAGTCATTGACTCAGGCGGGACTCGAACCCGCTCATGGACGCAACTGACGCGATGATACCGTACGTGATCTACCGGCTGGACCACGAGACTACTTTCATGGGTTTCGAACTATTCGCATATGCATCACACTGTGGCTCATAATTTATACTGTACTGTGAATCGAAGTCAGACTGGAAATAGTGCGAGTTCGGGAGTGGGGATGAGTAAATGCATGTGGACAGGAAAATGAAGTGCATAACATTGTACAGTAATCGGGGATCTGATTGTTTTAGTTATATTAGATAACATCATCATTGCATTTTGAAGCCCCATTGAAATATGTACAAGCATTCGATGACACAACTGTCTCTCTGTTCTGCCTCTGTTGAGCCTCCTCGTGAGAACTGATGGACACTTTTTAACTTGGAACAAGGTGGAAGTGGCCATTTTATCTACGGTATCTGTATGTGAGTGGTTCTTAATATGATGACTTGGTCGACTGCAAATTAAGTGCGCTTAAGTGCTGAATTCGTCATCTTTCATCGTTATTTGCAAGAACACTTTCGACTTTTGAGCACCTTAGCTCTTCTGAGTAGATGACTATGCGACGATTCAGAGGAAACTTCACGGGACGTCCATCAGAATTAAGTGTTTTGGTTAGCTTCTCATACTCATCATACAGTGCATCTCCCGCTCATATTTCACGTGTCATGTGAAACAGTGTTCGAAAGGGATCGGTCTTATATTGTATAGGCGCAAAACTAGCGAAATGTTGATATCGTCCGGACCAGGTATTTTCCGGTGGACAGATTTCCTAATCGGTTGGCGGGAGATATCTATGTCCACAAATGAGACGTGACTGTTTTCTACCCGGCAAAAAGTCATTTTGATTTTTTGATGGACTCTATTAAAGTGGTTAAATGATCCACCTTCGTCGCCATTGCTGTCACTGCTGTTCGACTATCCACTGTCCTGCAGGAAGAGGAACGTGACAATTGTTTGCCCTTGTTTCATATGTTTTGAATAACCTTGCATTCTGAAGGAACTTTGTAAATGAATGTTTACCGAGAAATAAATTTGAGAAAAATTCATTTGAAAATTTTCGAGCCCCACACCAGTGACTTACAAATATGTTCTAGTTCGAAATCTTTTTCCTCATAGTACAAACGTCTGAACCAAATGTCACATACAAAATGAAGAATTCCTCCTAAGAACGTTCAGTCGAACGGTGCATTAGCCAAAGTTTTCAGTTCCAAAATAATTAGTACAATCTCCGTTTACTTTAGGAATATAATGACTTATTATGCAGTAGCAACGGAAAACTCACCATTGTAGAGCATGAAAATACTGCACAGCTGTCCCATTCTTGGTAGGAGTCATCAGCATTGCACCTTCGCCTAACCCTCAATGGGACTCGAAAAGGTAGTGAAGGGTAGAAGTTCAAACATCTAATCACCAGGCTCTCAGGCGCTTATTAAGCCTCAGCATTATATGAAGCACCACTCTCCCGTCTCCGGCTTTGAACGGTATCAACGCGTTGCCAGCACAGCGATGGACTCTTAGGAGGGATGACTTCTATGTAGGTAACCAAGTAAAAAAAAGGCATTCCGTTATTAAGAACCTACAGAGCTTAACTAGTAGGAGAATAGATTTTACATAACAAGGTTCATGACCCAGTATCAACGCTCAACTTGACACTGAAAACCATAGAAGGGAGTCGATAATTCTTAGTAAGCAGGATAAACCAGCCGTACAGTGATTGCTTCCATGGTTTTGAACAGTGAGCTGCCCGTTGACGCAGCACGACGAATCATAGTACGGTTCATTCAGTCTTCTATTTCTTATACTTCGGAAATAACTCAATAGGCCAGCCAAAGTAGAGTTTGAACTTTCAGTCCATTCTACTCCAAATTGCTTTTGCACGTTTTCGTGTCAAATGAGATCTGATATATTTCGCGTATGTGATAAGAAAAGACAAGACCATATGATTGCTTCTCCCAATATTTGTCTGCCTTTTGTTTTGCACATGAATACCAAAGTGCACTCGATCGATAAAAGAACACAAATCGATGCAATTTTTTGCCACAGTCTTATATAAACCTTGAAGCATTTCACACCACGAATTCGTTTGTGGGTGCGAAGCAACCCTCATCGATAGAAGAAAGAGAGGCAGGTAATCAGTTGTCTGAATATGGTTCGAGTTCAATACAACGTGAGGCAATCAAAAGACGCGGACGGAACAAGACAAGTGCATCCTCGAGGATGCAGCAAACGCTGTCAACAAAACAGAAAGTCAAACTTTTCGTTGACTTGAAAGCGTGAACGTCAACCGACCCCGAGTTTCCTTACATTTGGCCGACTGTAATCCACGGAGCTGGTTTCGTTGTTATTCGTGCAGTTTCTGTGTAATACTTGTGACTGATTATCGAGAACTGCGTTGAAAATCACAAGTGGACGGTTGGCTTTTTTGGATTTTGCTACTCGCATCTCAACGACTACGAGAAGTCCGTTACACGTATGCTGATTGACTCCTTGTGATCAACACCTTTCCATTTGAAGCCTGACTTTATTGAAGGTATTGCAAACAGCTAGACAGTCAACTTATAGAAAGCGCAAG
>STRG.69012.1
AAAAACCAGGCAGAAATGATGTTACAAAACCCGGCTGTCGTTGGAATGAAAGACTAATGAGGGGCTATAATGTCGTCTCGTATTCATCTTTTATTGTCTTCTTCCTCCGTCGTTGCTTGTCTGTCTGGAAGTCAGCTCATGTATTACAAAGTTTCTAGTTTCTAAAAGGACTGTATGGAAACCTATAGCCATGCGTCAAGACTATTGGTTCACAGTGTAGCTGAAAATTTCAGAGAAAATGAAGCGACGACAAGCAAAACAACGAAGTAGTCAGTGAGCCAGTGATCGCGCCATCGGTTTCATCAATTAGTTGTCGTGTCTATGAAGCGTGGTTAGGGAGATGTGATACACGTTAAGTTGATCCTGAATACTGGCAGATCACACGCGGCACTAAAGCTTACGTGGTGTCCATACACCCCTTCGAATCCCGTCGGGGTCAATGACCATTATCATTTTCATCAGTTTCACCACTGTGCCTGTTTTTTACCTTTCGATAAAGCTACTCAATCTTGTGTCACCCCATACAGCCAGGTCAATGGTATCGTTGCACCGAGCCTAATGAATCTGTACAGGTAAAAGATCC
>STRG.51422.2
GTTCTGCGTCGTGTATCGTATTTTACTCCTCGCCTAACTTTGCAAGGTACCCTGGATTCAAGTGATGAAAATAATATTGTTATATTTTATTTCGGATGACCCCGAAGCATGCTGCATTGCAAGATCAAACAGTACAGTTGAAAGCTGAATGAAAGTTACAGTAGGACTGTACAATTATGCGAACGCGATTGAATATAAGAGAGGGCATTCAGGTCAATTGTTGCGATACCGCCCGGTGAATTTAAAATCAAGGTCAAATGGTCGATCCGGCTTGAGGTACGCGTAGTTATTCTGCCAAAAATGTGGGGTGGGTGGAGAATGGTACAAAATCACACAAATCCTACAGAAGGAAGACTGTCCTGTCGGAGAACTAAATTAGATTGACGGATACGTGGATATCGTGAAGAAGAAACATTCCTGAAGGAGACGTATTCAAGCAATAGACCTTTACAATGTATGAGAGGAGTTGCGATGAAAAATTAGACGATAAAATATTGTGGCATAATACATAGAGTCCAAGAAAATCGGTCGAGAATAGCAATTTTGGGGTACAGTGACCGTGTATCGGTTAAGCCCGTTGTAAAACGAAACGGACAACACAGTGGACTGTGGGTGTCAAATTGATGGTGAAAGAAGTGACCGGATAGAGCATATGGACTTTGACAAGAAACTGGTAACTGGCAAAAAAAATCGACGTGTGGTGCGTAGCTACGATAGTGGCAGAAACGTGGCTTGCAAGAGGGATGACCGGTTGAATGACAGGTAAGTATTTACACACTGATAATTCTCAGCGAAGACCTCACGTGGTGAAAAAAATGTACCAAGTATCGGAAGTGTCTGAGACGATCTATCGGAATGGAGCATAGGAAAGGGAATACACAGAACAACCGATGAATGGGTTTGCAAAGTTCGGCAGCCGGATATGGGCGGAGTGTGTGTGATAAACCAAATGGACTACACATCTGGACCGTGGTTGCTAGAGTGATGGTGAAGGAAGTGACCGGATAAAACATATGGACTTTGAGTGGATTGTTTTGCTTTCGGAAAAAAGAATGTAATGCATCAGCATGAACTAGGAATTATCGAGAGAATCGTTGCGTGGTGCTCAACTACAACAATAGGATGGACACAGCTGGCAAAAACGATGAAGTGATGGACAGAAGACTATCAGTTTATGTTTGATACAAGAGGTGGACCACTTTGTGGCGACAGAACAGAACTCTGCGGCACAAGAGCTTATCAGATGTGCAAAAGTGGGACACGATACCTTGCAAAATGAGGACATTGCGATGCAACAGCCCCAAGCTGGCAGAGAAAGCAAGCAAACACAGAGTCGTCGATTATTAGGAATCTCAAGAGATAAATTTCCCAGTGCCATATACTGTCTGGAGATTGTGGCACGGAAGTCAGTGACAGCAATAAATGCGTTATTTCTCGAGTATATCGGTAAAAGTAGCAAAAAGGGGTGGGCTTTATCTTAGAGAGTGGTTAAGTTTGCAAATAAGACTGGTGAGTAGTTTGGCATGAAACCACGGGAAGTGGACTGGGAATAATGAGCCAGAAGTGTTGATGGGTTTTTAAGTATACGATAATTGTGCACCAAAGTAAGCAACTTTTGCCGGACGAAAAAAGCGTTAGGTTATGAAGGCAAATTTGAAGCGAGCACGATGGAGATTCAACGTTGGCTGGAGGGGACAGCAACAATTTGAGTATGTGAACGGTATTCCTTTTGTTCTGTTTTATTGTTTTTTTTCAATCCGCAACCGGTGCTAGTGAGTGGGGCAGACCGTGCGCTGGACACCCAACCTGTAAACCATTTCTGGAGGCAGGAGGTGCGATCCACCTAGTTGAGCCCGCACATCGTTGCAGACGTCCCGCAAGCCCGATGTGCACCGGCCAAAGCGGGGGATCTGTTCGCGCCCCGCACCGGCGGGATTTGCACAGGTGATTTTGGTCGAGATCATACAGACGTAGAGACAGCGTAGTCTAGGAGATTGTGGGGGATCCAGATTTTAAAGCCAGACGTTTGAGCCAGATATTTCGCTGGTGTTATCTCCGGATCATTCCAAGACATCAAATGGGAGATGCGCGCCGGTTGGTGTCTGGAAGCATATAAGTAGAGAGACGCAGTCTGGGATGCTCCCAGCTGAAGACTAACGGTCAATGGTGAAAAGAGAGATCTAGTAATGTAGACACAGACTACTTTGGGAAGAATGAGGACTGTGAGCCATTGGGAGTGAATGAAAATACAAAAATAATGACCAAAACTAAGAATAAGAATGATGATTTAGAAGGTAAGTGATGGTCACTGAAACTGGATTAAGTGTTGGGGCGCTAGGGCAAAATAAAGGAGGGGAATCGGGTCAGTTCGAGCCCAGTAAAGCGAATTAAGTATGATAGAGATAATAGATAGGAGACGTTGGAGCGCGTGAATTGGGGAGAATCTAACAAGAGCAGTGTCAGTGATGTAAGTCGTTCTAAGGGGTACCAACATGCTGGCGATGGAGGAGGCATATGGGGTAGGTGATGTCGACGTTGGAAAGGATGTTAACCGGGTCGTGCTTTCTTTTTCTATTCAGAAATCTGGGTTACCCTCATAAGCCTGTTCCAACGTGGTGCACATATGGGTTAGTTGTAGTACTTTGGCGACATCTAAATATTTTGTAAGGAAAAATAGGCGTATATTTCTGTACCGCGGTCGAGATGCCGGCTAGAAGGGACCATTGGAAAGAGCACTAACGCTGAGAGCGATGAAGTACGCACACCTATGTTTGAAGGAATTGTCCGATACTTTTGGAAGAGCACAGTAAATTTGGGCATAGTTTGTATGGAGAAAAATGAGGACGAATTGCACTTAAAATATTAAAAGGCTGTGGACTGAGCCATGACAATATAGAGGAGTGGCTAGACATGAAAATACCGAAAGGAGTGTTATCCAATGAATATGCAATATATGCTGGGCCGAGGCGGAAAAATTGTCTGCAGGTGCTAACCCGGGACCGCTGGAAGAAGCAAGTCGCTACGGAGCAGGGGTGCTAGTGGAAACTCCATAGAAGCACCGGAGGGGACTTTGGTCAAAACAATAAGGAACACTGTCCCATAAAACGCAACTCGCTCGTGGTTCAGAAGGATTCCACCACCAGAACTCAATTTTTAGGGTCGTCGGGCCCCACTTTTGTGTCCTTCATTGTGTCCAACTAACCGCTCCGCATGCCCCCTTTCGTAGGCACATTTGTTTACACCATACCCAGAATATTTTACCACTTTCTGTTTGTCCCCTCTGATCATGGACTGGACAACCTTCGGAATTCCCGAGAATAAATTGCAGTCGTCACTTACCTAGAACTATATACTGTCATTCTGCAAGTTTCTTCAAAGTTTCCATCAACCCGGTAAAATTGGGATCCGCCACCTTACTAACCAGATCCTACTATTTACTATGGAGAGCACACGCTTTTGTTACTGACTGCTTCTTGTCAGTGCCCATCTCAGATTTTGCGTCCGACTTGCCACTGGACGAAAACTTCGTGGTGGAGTCCAGTTTTCGGTAGTTCAGAGGTCTGCACTGAGGTGCTCCATATTTTGCTTGTTGTACTTCTTTTCTCAACTATAATGTGCTAATCAGTCAGCTCCGTTTCCAAAACGGCATGAACGGTTGGCATCTCCTTTCTCCACACAGACTGGTCCGCGGTCTGGCTGTGGTTTTTGACAACCACGGCCTGGCTAGGTTCCATTACTCATGATCCCTCTACTTGTGAACCGACTGAGGGAAGTTGTATCAGGAGTTTGTTTGATACTGGAGGTTAACTGCGTTGCACTAATGTAGCTAATATTAAAATCGATTAGTCGTTGTAGCTGTACTTCGGTCGTAACACCTGCGGCGCTCTTCAATTAAAATTTATCGGCATTTGTCGCCAGGGCGAGAAACGCCTTCCCCCATGTGCCTTGGATATTCAGCTGCTGGGAGGAAAATTCTCCAACTGTGTGTTTTGAACAAGAATTTATTTGGGGCTGAAATCGGCTTAATTCGGTGCATCACTGGTGGTAACCAGTTTCGAAAGTGTTGAGCCATCAGGAGGGAAGCGCGACATACCCTGAGTGTCATCCTTCAAGCTTGTCCTTGAAAATATTTCGTCCGCCCAGAGAACCTTATAGAGAACTAAAAAAAGGTTTATCAGGTATTGGTTTCGTTCCTGGCCATAATCCTATACTATATGGTACTCGAGCATCGGCAAAATAGGAGGTGATTGGTTACGTATTGTAGTGATAATATACTCCATTGGTGGCTTATTTCAAGGAAAAACAGAGCACGCTCGGCCGCGTGATCACATGATACAAGTGAGTTCCCATTCGGGATTCTTTGAAAGTCGCCTGGATATGTGTGAACAAAGCAAAGCGTGAAAGTTTTAGTGGTCTCACGAAAGATTGTCCGAGGAACTGAATTTTGAGGTCGGATGGTGGCGCCGCTCAGTGGCGAACAAAATCGGCCTCGAGTTTGAGATACCTGTGCAGGTACAGCAGGTATAGGAGCAGGAAGCCCAGGAATTCGGAAATGATCGACAGGGTTGCAAGGGAGTGTATGCTGACAAAACTATTTTGAAAAAACACCCACGAAAGATTTGGAAAATTTTCGGTGATGACGGAGACTTAATCGGATCAGTAGTTCTAGTGACCGGTGAAAAAGTAGAAATGATATTCCAAAGAAGTCGCAAGATGTTCGCCGGGAAGAAAAAGTGCTCAGATAAAACACAGAGTCCGATCCACCACAAATTCAGTGCTTGATATCCAGCAAAAGATTGCGATAACCACACGTCGTTGGGTGTGGGGCAGGTGTCTTGTAATGGGAACATGATGGAGCAGAGTGATAAAGGTTGGCAGGTGAGTTAAACAGGATTAATGCGAATGGGTTGTTTGGGGTAATAATAATAGTGATAGCTTATTCCGGATGGGCCCAAAACATACAGCCATGCTTGTACATGTGGAACAGCTGACGACTGAATCGGAGTTCGAAATAGCATAACGAAGGTGGACGCAGAGGACTATAGGAGAAAATTGAAATGGAGCAGGATGATGATAACCCCCGACAAATGGAAGGCTCGTGGTCAGATGGCTAGTTCGGCTACTTTTGAGTGAAATCTGCGGAAAGCCTGGAGTACATGCAAACGTGGTGCAGTGAATAATTACATCTGGTGAAAATTTAAACAAATCCAAAGGATATATCGTCGACCTTTGTAGGGGGAGGAGTTTATCGAGTGAAGTATAAAGGGTTGCCTACAGGCTGCAGAATATGGAAGCCATATAGATAGAAATCTCGTCGATATACTACTGAAGCGAGTTGGGCGAATTATTCACCTTACAGCAGGTATGCCAAGGAGGTGGCTGGATACTGAAGGAATCAGATATATAGCAAGCATTTGACATATCTCAAAGAAGGGGGACTACCAGAGA
>STRG.10485.1
CAAGCTATCAACCTGTGCACTGGATAACCAGTACCTTTAACTTCGAACACGCTTTTGTAATGGAAAGCAAGTACGAGGAAAACAGCCTTCCGACTAGTGAAAAAATTATCTCTAGGAATTCCTACCAAGCCCCCAAGGCAGTCATAATAGCGCAGCTACGCCCGGGACTACGGAACAAAGTGAGCCAGAATAAGTTGAAATATGTTGCCAGTCACGGATAATACAGCCATACAGTTGCCTCTGGAAAGACGCCTTCCTAAAGCTCCAGCATTCTGAGAGTCAGTTTTGATTATTTCTTCATCGAAAAAGCCATTGAGTGACGGATCAACACCTAGATGACGTCAAAGTCCGCAACCAGCTGAATAACATCATGCGATCAACCAGTGAGAAGTATATCATAAGTTCGTACGCAACTTGATGCGTCCACTGATCAGTCCGTGTCTCGCGGACGCCATGGACTATTCCGATACTCGTGGAAAGATACGGGTTTTGTACATCTGCGCTGAATGGCTTCATTATTGACTACGTTTAACGAAGAACGTCATTTGCAGATATTAAACGGGACATCATTGTCCCTTTGTCCATTTGTGGCTGGTTGCACGACGTCGCTTCAAACTACCGAAGACTAGGAAATTATAATTCTCATTTCTTCTTGACCGCCGACGAAGCTCCAAGACAACTCAGCCTTGTGGACATGGAGGAATCCTA
>STRG.43064.1
AAACACAGTGCGGACAAAAGCGGAGGAAACCACCGACCTGTGGCATTGGGGCCGTAGATTCTCGGACAGCTTCTCATATGCATCTTATTCTTATCACCTTCAACAAAGTAGTTAATAAAAGTGTCTTAGCCTTCTGCTTTGTTTAATAATAGCTGTTGATCACCCCCATTTTCTCGAGTCATTCAACAATATCGTTGAAATTACTGGTTTTTTCTTGTTCCCCAACAAACGAGTGCTGTTGAGCCACTGTGTTTCGTGCGTTGAAATAGTAGGCGGTGGTTCGTTTTTCACAACCGTAACTGTCGCAGAATTCTGCGACTGTGAACCTTAGGTTTCGTGATCTTTTCCCGTTTTACTGCAAATTGTGAGTGGAAGTTCAACCATCCGGCTTGTCTTTTCTAATATTATCATCGAATGTTCATGAGGATAAAAGTGGCAACTAAGGAAGCCCGGTGATGCTGAAATTTTCCTCTGACTTACAGCTTGTAATGCTATTGCCCTTGTAGCACACAGCCCGTTGGAAGCATCAGTTTTCGAGCGGTTTCCGGCCGGTTTGTTTATTAGCCCTTCTTCCGTAGGTGAATAGTGAACTGATACAAGAGAAACCAACGACCGGAGTACCGAACTTTTTCTCACGAGTATTTTATTCTAATTTATTAATTTGAATGCTTTGAAATACTCTCCACTACCGAGTACAGGTAGTTCTACTTCATGCGTCTTAAAATGGGTACAATGGTTTAGGATTTATCTCAGTTAAGTCAGGACCCGCTCCCGTATAGAGTCTATAGCCCCTGGTCCTCGGTTTGTGACACGATAGCGAATATACTCGGCAGCGCGCAAAGCAGAACTCAAAACGCTGGAGCGGGACGTGTGTATTGGAGGAGCGCAACAGCGCGCAGACGACGTACACACGCGGAGCAAGTGGCGCCACCAAAAACGGTAATTGTTCAAATAAACAAATTTGTTAGTCTTCGTCATCGAGTGCTTTATTGGTAGCACTACAATGGGGATAAATAATAAGATTTCATTGTTTGGAAGCTAAGAGCGCTCAAGGGAAAACGTAGTTTAGGGAAAGCGACAGAAATTGATGGAATATACTCCGTATTTCACACGGTTGGTTTAAACCCGTTTTGGGACCGCTCCGAAATCGCTCGAAAACCGATCAAAGCAATAGCACAAACTGGCCAAAGATCGATTGGTTTCAGAGCGGCTTTGCCACATGGGTAACTGTTTATATGTTCTTCAAGCCAACCCGATTTACTGCGATTTCGCTAATTCATCCGGGTCCTCTCGTGAGGATCCTCACAAAAGGTGTCCGCACTTTGGCCACTAATACCGCTTGTACCCGCCTGGACGAAAATGGAGAAATTCACTCTTATTTTACCTGAAAACTAAAGGGAATTATACAGCTCCCTTTGGTCATCGCACTGCTCCAAAGTTGATCCATTTTTGTGTGACGTGTGATTAAGTATATTATATAT
>STRG.42751.1
AAACAAGCCGATCAGTGAGAACGATGATCTCTTTGTGGTGGTTTGTATGTGCAAACGATGCGAAGGGGCGGGATGCAGGGAAGAGTATAGTCATTCTGTGTTTCAAGATAGAAAAATTGTAAGCTAGAGGTAAGGTGTTCCAATTCTTGATACGAATGATGAATTGAATCGCACCGTTCGGGGTGTATGGGGTGTCTGAGAGGAGTAGCACTTCTGAGTTGGTTGACTGTCGTGTCCCTTGGGGCATCCTCCAACTCTTTGGTCTCCATCATTCACCCAACTCTCACCTGTGGCTCCACGAAGCTGAAGCATGCATCAGCGGCCACACCCCGGTAAACCGCTCGACAGGCGGGCTAAACCAGGTTGAGGGTTACCGAGGTCTAAAAACCTTCGGCGAGACGGTGTTCGGCATGTGAAGACANN
>STRG.64221.1
ATCATCGGATTCGTCATCATCATTTTCATCAACATCGAAGAGGACTGATACGTGAGGTATTTATATATACATATCATCATCATCATCATCATCATCATCATCATCATCATCATCATCATCATCATCATCATCATCATCATCATCATCATCATCATCATCATCATCATCATCATCATCTCCATCATCATCATCATCATCATCATCATCATCATCATCATCATCATCATCATCATCATCATCATCATCAACAACAACAACAATTATATCATGATCATCATCGTCATCAACATCATC
>STRG.19066.1
TGCCAGAATTAAAGATTTATTTACAGCCCTTTTTGTATTGCGCGGTGGTGACGTCCAAAAGGTGTGTGTTTTACATTAAAACGTCGGTACAACAAAGGAGTGTCGCACCAAGGGACGTTGAAAATCATGGAAAAAGTCGGAAATGTACAGATTCCTTCAACGGTAAGCGGCTCCTGGGGGATTGTTGGACTTAGAGGTGGCTATTGAGAGCTACACACTATATCGTGCGGACAGCCGTTAAATCAGAAGCGGAGGTTGTGTCTTCTTGTTCGTCAGGTTGGATATAACATCAATAAAACTTGATTCTTATTCAGACTCTGAAGACTATGGCGAGTCCTTATGGTGTCTGTTGAAGCTGGCCACGAGTCAGTATGAATGCGCTGGTGTCATTTACTTGAATCCAGCGATGGATCAATCAAGTACACTGTCGGGCATCGGACGGCCATTGTCTCGTTCTTGTCGACTTTATTCACCCAAATGTTGACTAGGCGAATCGGCAGTGCCCCCCAGATGCCAACATATTTACTTGAGAATTCGTTCTCATTTTCCAAGATCTATCCCTGTGCCAGCGTTTAACTCAGCGAAAGGGTACCCAAGAGGCACATGACTCCATTTTGGACCTGGTCATGCCTCTCGGAAGCTCTGATGTCAGAAATCTTGTTCAGGCTACGGCCTGGAGTTAGTGACTATTTGGTTCTGTTTATAAGCCGGAGACGAGGAGTGCAAGCGGCTCCCAGAGCACAGGGTGTACCTTTAAATTTGCGCATGCCGTTTGATGAAGTGAGCAAACCTGCGGAGTCCTTTATTTGGTACCCTGGTGGCCCGTGTGGCCCTGACCAGGCCCGGTAGTCAAACTTAGCAAGGGTGCTCCATTTGTGTCGAACATTTGCACCTCTTTCCCGGCATCGTCCAAATGCTAAGGGGCCTTCGTGGTTTGACCCGGCCTCAAAAACCCACTTCGGCGTAGCAATCGAGCAGGGCAATTCCTTAGTTTAGGATTAATCTCAGTTAAGTCAGGACCTGCTCCCGTATAGAGTCTATAGCCCGTGGTCCTCGGTATGTGACACGTTAGCGAATATACTCGGCAGCGCGCAAAGCAGAACTCAAAACGCTGGAGCGGGACAACGTGTGTATTGGAGGAGCGCAACGGCGTGCAGACGACGTACACAGGCGGAGCAAGTGGCGCCACCAAAAACGGTCATTGTTCAAATAAACAAATTTGTTAGTTTTCGTCATCGAGTGCTTCATTGGTAGCACTACAGGGGTCTCCCCCTAGAAGGCCGACGCAGTTGGGCTTCGACCTGTGATGGGTACGTCGGATTCGGTGGCGAGAGACGTTTTCCATGCCTCCCGCCGCGGTCGAACCCAACAGCGAAGCCAGCACAAGCCGTTCTTCATGACTGACTCCGGCCGCTGTGCGTCGATCGCAAAATGGCGTCCTCCTCAAAATGTTATCCGACCGGAGTAGACCCTGTTCGTGACCTGGCAGTGGTGGTTGTGTTGTAGGGTTTGTCGTTGTCGGCATATCCCAAAGTTCCGTGTCCCTGTGGTTGTCATTGCCTTCGTAAGCGAGCCAGCGTCCGGCGTCAAATGAGTCCAGTCGCGATCCGGTGAGCCTTGTGTTTAAGCCATGCGAGATCCTGGAATTCCATGTGGTTCTGTCTGACGGGACGAGCTGGAAGGAAAGAAACACAAGGAAGCTGCGCCTCGAGGCGCGATCGGATATTCGACTGAGGGGGACATACCGGCGCAATACAGGCTGCCGCCACCCTTGTCGTGATCACCACGTGGTCGTGCATTCATGTATAACAGGATTATGTACAAGTTGAATATGGAGAGTAAACTTAAATATATACAACTGTTACATNNN
>STRG.6368.1
TAGGACATTGAGGTAGTCGTTTCTTAGTGTAGTTTTCTGTGTGGAATTCAAGGAACATTCAGTACTAGGTGCTATGTAACGTTGGTCATTCGTTTTCTGTAACGGGAATCAGAGTACGGTGGTATACGTAAAGAGAGAACATGGGAGAGCTATTGAAGACACAAGAAGGTTCTCGGTATGAAGAAATGCCTCATTTTTGGCTAGATGACATTATGAGAGCACTGGCGTTTGTGGCCTGAATCACAGCCAATGAATATGCTAAGAAAAACCGAATGTTTCCAAGTATTTCTTTAACCTTAATTCGTAATAGATAGGTACTCCTGGTGTCCATGCTGGTAGAGTAAGGCTACAGGAATTGGGCCAGCAGTAGATTTGGGGTCTGTGAATCTTGAAAGCGGCAGTCTACTCAGTATCAACACATCGAAGTCGACCATCCGTGCAGGTAAGTATACTCGTAACATTTTAGTTTTTCGTCTGGTCGAGAAGTACCGCTTGGAGAAACATTGTGTGCCACTGGTTTGGCAGTGCGCAACAAAAAGCCGCTCAAAAATAGGCTCATTGTTTCCTTCAAGGGTAGGTCAATGAAGTTTGTTGTCTTTGACTAAACTCCAGACGCTGCTTGGCCTATCCCAAGGATAGCAGAAGAACCGGTTGTAGAGTGACGGTATGTTGAGTTCGAGCAGGACGATAAACTATGACGGACTCAATCAAGCTGCCTTTCCCTTGTGTTGCAGCTGGTCAAACCAACCTTTTGAATTAAGACCTGGACAAGATAACATCAGAAGACAAGAACAGTGAATTTTAAATGCCCAATACTGGTACATGTTAATATACTCTATTCTCGGATCCTATCTCTTCTGCTCACGAATCACGCGGTGTTTTTCGTTGAAAGACATAAAGCTTTCTTTTATCAATATTGGAAATCAAAAATATCCAAAATGAGAATGCGGGTACGTAACTTAACATCTTCTTGGAAATAAATCTCAGGCTACTTTTTCTATCAAAATTCTTTTATTCATTTAGTGTAATCAACGCCTCTTCGGACACTCGGAAGATCAGGTGGGCAAGTAACACAGGAATGATGGACATCCTTCAGAACATTCTGAATGAAGCAGTCTTCGAACTGCAAGATTTACAAGCTTTCAGTGCACCATTTTTGTAATAAACCTAGTGATTTTCACAAACAGAGTGTTTTTAATCAAAGATTCATTAGTGGTTTTGCTCTTAAGGAAGGA
>STRG.47597.1
CGTCCGTAAACATACACGGAGCTACGGTAAATGTTGCGGCCTTGAAAGCGCTTGACTGTGTTCCGTCTATGGCTTTTTGGGTGTGGGTAGTGCACACGGTAGTGCATGAGTGTACGTGTGTCCAAGTATGGATGAGCAGTGCATGAAACGAAAATCGACTTGTCCGGAAAAAAGGTTCTTTTTCCAGTCAACGGGACCGACCAAAGTGCATATTACCGACTTTTTGAGCTTGGTCCCATACGATTTTGAACCGGTCTTGAGAATTGTTAGCCGTGGTAACCAAAACGCCGTTGGATTACCAAAATTTCCGACAACGCTGGGTTAGTGAATATGGTCTTACACCGTTTGGTGCATATGCTTGCT
>STRG.18137.1
GGAATGTGTTTTCTCGATGTTCAAAATCAATCGGACAGTCTTCATAACATTTTTTTTAGAAGTGATTGGATTCGAAAACATTTTCTTGATCAACAAATACCATGAACAAATTGACTGAAGAAAACGAAACACACTTTGTCATATGTCGTGTGGTGCAAACTCTTCTGTTGATCATTGAAGAGAAATCGAATTAACAATATAGAACAAACAAAATCCAATTTGACGCCGAGTTATTCGAAACTAGTATTCCATTGAATCATTTGGCTTCACATTTCGTTGATTCGAGTTGAGTTGGCAAACTGCCTGACACATTATCTTGAGTAAAGAAAATGAAAAACAGAATCAACGGAATTTCGGTACCACAATTTCGATACAATCATAGTAAAGTCCTATCGAATCCAAAGCACCAGACATACATTTATGTCACAGAAACAATTTGATACTGGCCTCCTGGATCTGATCCGCGAAACGAAGCCGATGGTTGTG
>STRG.2205.3
ACGAACACACACACACACACACACACCTACACACACACACACGAACGAACGAACGAACGAACCAAAGATTTATCCACACGTCTGTGTTAATTCGTTGCATTTTCGCACCATCTTGGGCCTTCTTCACCGATGTCGTGCTACCTGTAATGCTTAGTATACCTTGACCACGCTGAACCGTCACAAACAAAATCTCAGTAAAATAATAATTGAACTTCTAATAGAAAGCGAGGAATTCCAAACTGTTTACGATTTATTGCATAGTTTCGTACTGTTTGCGATAACAAACGAGGAATCAAATTTGCAAGTGTGCACCAATGGAGCAACGTTATTGATTAAACTTGGACGTCGTTCAAACACTTGCCATAGATGGATCGATTATTGGCTGGGTTCTTCAGCTAAGCGTGCACATAAATCCAAATGTATCCTCGTGATGAGAACAGCGGGTCGAACATGCGATTACGTCAAAACACGGGGAGCGGTACCAGTTTATGATTTCCACATCTTATTTACATTCGGATTAAGGTAATGACTATGCGTAATTATATTAATGTATTCAAAATAAAATGCGGGAAATGTTCGTGGTTCAGTATTTCTCTATCCTCCAAAATTGTGAGCTGCGTGTTTCTGAATAAAAACTATTCGGTGATTTCGGCATACGAAGTAAACGCCCAACCTTGAGCAATATGAAGTTTATTTCGAACTGCACATTTATGGAGGTGATCATTTTCCAAGTGGAATAAAGCTTTTCCCAGCACTCATTCCCATGTTTCTTCAGCGAATACCGCAATTTTTACTTACTCTGATCGGCTCTCCACTCTCTGGTCCAGCTGGAAGATGTTGATTCGTGTAATAACGAAGAATACAAATGTCCCAGTAACTAAATTCCTTTCCTAACTTCCAAAAACGTCTTGTCAAACCTGTGGTAATCACACCGCACAACAGTTTGCACGGAACATTTGCGGTTGAACGATCCAGTACTCATGTGACAGCAGAACGAAGAAATTAGCAACTATAAACATCCGGTCGGAAAATGACCGCACGCGGAACAAATGTTCAGTTTAAACGAGTTGGTTCAGCTAACGTGTACCCACCCTCCACCCCTACCCAGCCCCTCGCCCCGGGGCTGTAAAAGGGGACTGTAGCAATAAACGGATAAAGCTACAAGTAGCCTAACTAAATTTCGGTCAAGCTCCTGTAAACTGTGATTCTGCAGCATTATAATTCAATACGAGTATTGAATGCTTGAAAAACAGGGAGGATACAAAACGTTTTAATTGTCCTTTATATGATTAAACAAAAGGAATAAAGTTCATGTTCAAACGATGAAAAATGTGATATCAATAACATGACGTTGTCCAAGCAAGATCATAATTAACCGACGTTTCGGTTACCGCGGAGAACCTTTCTCAAGAAGTTGCGAAAAACGAAACGTCTGGCAAATCGAAAGCCACCAAAACAAACGAGACTCGTGCTGAATGGTGTTGTCTCAGGGGACATCCTTCGACAAGCATCTAATTGTGGACGCAGAAGTGTAAGAAAACTGGCTACTGATTTTCAACTATAACATACATCCCAAACTGCCAAACATGTCCGTGGAAAAAATAGCATCGAAGAATTGGCCCCACAGTCTCCTGACTAATGGCCGATGAATTTCTTTCTCTGGACAGATCTCAAGACTGAAATCTACTTGCGGAAGCCAAAGCCATCGAATGATTAAAACCATACACTGTCCTTCGGCTAAGACAGGAAGATCGACCACCGAGTCCCACTCCAGCTTCACTAGAGATGTCCTGTTGGAAAGCTTGGCTTTTCATTCCCTTCTGTTATACGCAATTCTGATTCTCATCTGCCAAATTTACTCAACTGGAAATTCCCTACGGCTGATTTCATGAATTGAGTTTTTCGATGCATTCCGAATCTCGTTCGGTCTTGGCCTGCGGGAAGTACGTGTTTTTGTTTGTCGGAAATTCTTTTGGCTTACGATCTCGGAAGGCAAAATAACTAACGAGCAATCTTGAGTTCGAATCCCAGAGGGGACTCGATCGAAGTGCACCATTGAAGATATCTGAAAAGGATCAAATAGATGGACAACTGCACACAGCTTCCGTACTTTTCAATAGTGAGTTCAGCGTTGACACTACATGGTGAATCATACTATATACAGCCACTTGTTCATCGAGGAAAATTACCACGAAGTGGAATGTGACTACGCGGTAGATGACTAATTTTCTTTTCGGATCATCTCAGACGGAGATTCGGCCTAAGACATCCTCGGGTGCTGTTAAGCAGATATGAAGTTTGTCTAAGTGGTGCTACAGATTTTCAGTACGTTTCAATCCTAAGAGCCTGTTGAGTACTTCCCGATCAAGGTGCTCAACAAAATGGAAAATTCGAGGACTTCATGTGTTGTAGCCTCTTCTAGCCCCTAAAAATAGATGTTAGCTGTATATGGGGAACACCGTAGAGCGAGCTCATTTAGGCGCACAGTATGAAGGGCAGTCATCAAAAGTTGGTAAATATATGTGGGATTGAACTGAAGTAAAGTAAATTAAACACGTTATACCACAGGAGGCGATTATTTACCAGCTACATGATTCCCCTAACAAATGCACAATATACACATGCTACAGGCTACAAAGAAGTGTATGCTCTTCATAACCTATCCTTTAGCTTGCTGATGATTTTGTTTGGTTCTACAGTGAATTTGTCATGAAAGAGAACCGTAGAGGATTTGTGAGTGTTTCGACGGGAACACACATGCACATGTACAGAGATCTGGATAATGGGGATGTAACTTTTCACCTGACACCTTTGAAGAACCTTTAAACAGCATGTGCTGGGATCTTGTTTGTTGTGTGAGTTTACCGCAAGGAATCACACTGGGTTGGGAAAGATGGTTGAAGGATCTGATAATATGTTTGAGGTCTGTGGTGAGAAAACCAGGAAAATAACAAGGGAAACCTGGAACCACTCTGATAAGAGTCATGAAAATACAAATGGTCTAAGTGAATGAAATGTGCTGAGAAAGGAATTCATCTTTAGCATGTTCATTGAAATACATTCCACACATTACAGTTTTCAATTCCTGTAGTGATTCAGCCGCCATCATACGCGATATGGCCAGCTACAGCTTCGTAGTCACGCACGTGAATGAGCCCCAACCAATCAGGATCGCCAAGGACAAGTCCAACAAAAGCTCTCCATGATTGGTCATCTTCGAGTCTACCAATAATATTACCTAATTTAATGTAC
>STRG.71318.1
GGCTATACATCCGATCCGACTGATTCACCTCTCTACATTTGAAGCATTTACACCAAAAGAAGGAGCGAGCTTTCAAGACTAGAGAACATACTGCGAGCAGTATGCTATCCAATTCTATCAAAGTGGAACTACACAAGCCCAACGCCCTGTATACACGCCCCATAACTTCGACTAACTGCCGTGATATCCGAGAAACCACTATGCAGTTGAGTGGCTTAAAATCTTTTTTATCTACTTCCTTTCATTAGATAATAATGGCACACAATTTCAGGACGAAGGTCGCGGCCAACTTGAGGCTGCCAATTGGGGAATGACCGGCGGCGGAAGCGGGCGTCGAACCCGGGATTGAAGGGTTGAAAGCCCCGCCACGGTGAACTTTTGACCACCGCGTCTGTCGATGATGAAAAACGTAATCGATGCTTCACTGCTGCAGCCCAACCAGCAATAACAATGAATTCAATTGTGGACTCCCGATAAAACTGTCTCAGATTTTATTCCTCCCTCGGAAGTGTACAAAGAACTAGCGCAACTCTCGAAAAACAAAACAAGCGGTCGAGACGGTCTAGCTACTTTTACAATCGCAGACAATTCACCTGATTTAATGGGCAAACCTCTTCAAAGCTTCTTCCAGCCACAGGTGTTTCGCAGAGGGCTATTTTTTGACCCTTCCTTTTTTCTAATTATATCTCTTTCATGCATATATACGATGTCAGTTTACTTGTTAAGTACGCTGATGACGCAATCCTTGGTATGCCCCACTCCACTAGTTCTCATCAAATACTCATGCAGTAAATAGTCACTGAACTCAACAACTGGTCCTTTGGTCTTAATCTAAAAATGAACCCTTCTGTGTGTTCCCAATAGCACCAAATATCCCGATCTTCTTGCGTCCAATTCCGATCTACTCATAAACGGTGCTCACATTGATTGAACCTCATTTACTTAGTATGTTGGAATCACAATCAGCCGTGATCTTCCCCTGGTCCCATCATGTCACAGCAGTTTCCCAAAAAATAGACGTTTAACACTTTACGTCCTACGTCTGAAGTATTTTCCAACTCCACTCCATTTAATCAGACCTCTTATATTTGCATGTATCTTATGTCTTTGGCTGAAAGCTACTCCCGTTATTTTTCTAGGTTTGCTTTTGAAAGAATTCAAACCTATTGTCAGATTCGTCAAACACCTTTCGCGTTGTAGTGGGATCTCCTGTGGTCAGTTCTATCAACCTATAATATGTCGACACCAACATGATTCCTAAAAGTTTGCTTCGAAGATTACAGCTAACCAATCACACCCTCTTTATCCAGATCTTAGTAAATGTGCTTCTACATCTTCCACCAAATCCAGCTACAAACACTTGTTTGCCCGTACGACTACTTATAGATCATGATATGGCTCATCGTACAGTGTGAACGTTCAAGCCATTGAAAACCACGGAAACCCTGTGCAGCTGTTTTATCCTTGTTTGGAATTATCAGCAGTGCACATCCACCGAGCCCCAACTAGGACTCAAACCCGGTTTCGAACTGTATGCTGAATCATATCATGTGAAGCTCTAATCTCCTACTACTCATACTTATATTTACAAATCACCAACGGTTTCCTATCTCGCCAGATTCCTCACTAATCCTAACAGTCATAAACGAACTGAAAAACCGGTTGAGCTGAATATTTTTCACATTTTCCATGTATTTTTCTCCAATTATGCCTGCATTTAATGGTTATGTAGCTGCTGAATATTCACTTCCGGGTGCATAAAGCAAACACTTGACCTGATGCCCACAAAGATGAATGCCATCCACATCACCAGTGCGCAGCACAAGTTATGCAGAAATGATTAGAAAATAGTAGATGAG
>STRG.20594.1
CTTAGTGGACCAAACTCATCAAGTTGACAGTGTTGCATTGCACATTTAGGTTTCTGTGTTCTCCTACAATCAGGTTATTACCTTTTTTGCAATAAGAGGCAAATATCTAACGATTTAAAAACTGGAAAAATATTCCGGTGTAAATTAAAGTGTTAATTTTTTGTCTTGGTCATGAAAACGGCTGGCTGATTGATCCGTAAGACAGATTTCTGCAATCAATGTCTGGGTTTCGGTTCGGATATTCGCTGGCGAAACAGTGAGATATTGTGGAAAACATTAGCTTCCCTTGCCGCACTTATAAACTAGTACCCTACTCTAAAAAAATGAAATCAGTATATTCCCATACAGCTTGAATAAATGATTTTCTCCAAAAAA
>STRG.4901.1
GTTGAATTAGGATTTCTGACTGAGATACGTGAGTAATTCATTCTCAGTCCTACTGCGAGAAGAGAGTGGCACACGACAGTTTAGAACAGCAACAGAAACAACAGCAACCGCGTTGCACATCTAAATCCCAGTTACTTTTTTCACAAAACCGAATTATGAAATTTCACTCCCAAGTTTATATTCTCTTCGTTCAAACTACAATCAAAGGTTTCTAATTTGGATGCAAATTTTATTCCATTCTTCACAAATCATACGATGGTTTCGAAAACAAAAAAGTGACGAAATTTAATTTGGAGCCCTGAATGAGCTGAAAAATTGTCACTCTAGTGAATTAAATTCAGTCGAAAAACGGTACATTTTTGGGCAGCAAACCAATGATGGCTTGATTTCACCGAGTTTTTCCTGTGCAAACATTCAATGGACTATTTTGACGCTCATAAAGAAACGCCAGAGTGCAAGTTCTTTGTCTCCATAGCATTACAAACCAAAACACAAAAGTTGTGAGCGAGCACACAACATTATTGATAGACCCATTCTGTTGGCATAGCAGAATAGAGGCAGGAACCCTTGATCAGAGCTGATATTGATTATCGCTTTCGTGTATCCTTGTTTAAATGATCACACGCATTCAATAAAACCCCTTCTTATGATGAAAA
>STRG.78016.2
GAACTCCTGTGGAAAAAAACGAACCACGTAGCACTAGTAATGATCGAAAGCATGAGCAGGAATGTCAGATGCAGAAAATTGCGAGAGGATTCATTTCGGTCCGTATTGCGGTGAAATCCTTCTAGAAGTTCGATAATTACTATATGAATTATGAGTGAATAACCTCGATCGGATACGGTACCGATTGAGGCGAGGGAGTCGCATTACTTCTTACTGAGATCCAGTTTCATGTGGCGTTCAGCAAATTTCCATTGCTAATGAATACAAACACGGATGACAGTTGTCCAGTGATCTCGAAGACGTTCTGTGCTCACTCATACGTACTGTATGATAAATGAAGCCTTGAATCGGGGATCACCAGTTCTGCTTTCCCTGTCGAATTTAGTTGTTTTTCACTTCTATCACAATTTGTTCATCATGAAACCCCTGTGTACGAAACGGATACTTCACCTGGAGTAGTTCGACATATAACCAAGTGCATCGGATGCTACCAGGCATTGGGATCATTGGAACCGGACATTTTGTAGTCTCCTCAAAGCTTTTGGATCTACGAATCCCGATAAAGTAAACTTACTAATTTCGTATATTTCTGCGGTGGCTTTTGAGAATATCGTGGATTGCAGTATCAGGAAGTCGGAAATCTCTCTGAAAGCACGTCATTAGCGAGGCCGCCGTACGCTTTCCTCCAACCCATGAACAGGGTGCTTTGTTAACACCAACCAATGGAAAGGCTCGCATACTCTACATAGCAGTGCAGTCATGACACGTGTCCATGAACTGATTCGCCTATCACATGTCACTGTTCACATCGACCATTGAGTGACAACCTACTGCTTACCCTTCATACCAAACCGGCCAGTAATCAATCGCATGAAACACTGTGATCCGACTTAACCAATCATGTTTGCGCACCACACTGGGCAATCAATAACGTCTATCTGTCCATGTATTCCTTGCCTCATGCCATGTAAACTGTTGATTTTGGTTACATTGAATGTAGTTTCCGCACATTGTTCGTGGTTACTTTTCCGTGGGGATTGGATGATCGAGTAATCATTGACCGGGGATAATTCGGAGGTTTGGGCGCTGACACAGCATGCGGCACATTCGAAAACGCCATCGCGACGCTGACAGGTCTGAAAAATCGTCCTCGCAACGGAAGCCTTGTAGCACTTGTACAACTTACTCGTTCTGTCACATTTTTTCTTTCCATTGTAAATAAAG
>STRG.74771.1
CCTTGAACCGTTTCTGACTGTCGTTCTTGGGCCACGGGGCTTTGGACCTTTGGATTTTACTGTGAAGTCTATTTGGCCGCATACTTGAGTACCATAGAAACTACGAGTCAATCTGGTTCTGGTTTTGGGATTCGTTTGAATTGGTTACACGTTGCTCGATTTGCGAGAATTGACTTACAGCCACAGCCGTGTGTGGACGAGCCGCAGAACTGATGGGAAGATAGCGAAAGTTCTCAATATCGTTGATTGTTAAGATGCGCTGGAGGCAAATATTCCTCAGTGAAATGTACTGTATTCAGCGTTTGTTGGTGCTTTTTCATATCCGGTATTCTATCTTGGTAACTCCTCCCAGACAATTTTGATTCTTGCATTTCTCTGGTCTTCATTTTCGGCCCTTAGATAACGATAATCAAACGTAAATACTTACCTGCAATTTAAGTACTCATCTGCGCAAACCGTGTGTCTGCTACTATCACGGCTACGCATCACAAACTGATTTGTCGCCCAGTACCCATTTCTATTTTGGTGCATCACATTCCCCCCTCATGAACGTTATCAATGTGCGCAACGATTACATGCTTGCGTCCGGTCACTTCTTTTACCATCACCTAGGCAATCACTCTCTACAAATGAGTCCTTCACTGGGTATTTAACGGACTCAGCCGATATTTTGGTCGCTGAACGTTTCAAGGAAAATCTTCGAAAGATCTTGATTGTTTTTTGTCTGCAAATTCATTCCTCTCATCGTCTGATTTCCAATCCAAAGCCGTGCCATACTCCGCAGAGCGCTGTAGCTGGTTCATGTCTCCCTCGGAAACTTCTTTTCCCTCGAAGTGAACAAAACTTTCGTCAATTCTGTTTGATTCTCTTGTTGCATAGCACTTCTTTTTGTACTATTTCAGGAAGAGTCAGCTACCTCCGACCAGCTCGACCCTGACTTGGCCGGGTTGGCCACCCGACCTTAAGTTCAAATTTGCCGGGCGCCGCCTTAGAGAGTGACTTAAATACTTTCTCCTGTACAATATTGAGTGCATATACCTTAACCAACCTCCTGAAATGCGGACTCTTCGTCCATTTGTACAGTTTGATCTTGCGCTACAGCATGCCCCGGGTTATCCGAAATAAACCAATATTACTGTTTGGACTCTGTGGAACGTAAGTGTACGGCAATGTTATGTGACCTTTTTCAAATATATCGG
>STRG.9014.1
ATATACAAGGCCAAACGTGGTTCAGACATGCTTTGCGTATGCCTCAACCCTATTTACAGGTCCTGAACACGGCTAGAAGGGATATAGAGATCAGTAAGTAAATGGACATAAGAGCATTAAGAATCCGACTTCAGCACTACTCGCAGTGTGTCCTCACTTCCGATCGGAGCCCAAAATGACTGTCTTTGTTTGGATTCTCCAGGGAACACAGCTCAAAGACGCAATCGGTTGGGAAAATGCTGTGAGGCGTGCTTAATAGATTCCTGAGATAAACGTATCCCTTGGGAAGACTAAGAAATAATACATGCATAGAATAACGAAAGCAAAGTACCATTAATGTCCTAAGACCTATAT
>STRG.16889.1
GTTGCCCAATTCCTTCACAACCCGATTTCAGTGGTATTTGTAGATCAAATCGATCCCACGAGGACTTTTTTTGTTTCTACTGTTCTTTTTCCAGTTTTGTTTTCTTTTTTTGTTTCCTAACAGAGGGTTGGTTGAGCCCATATAGGAACTTTCCATGGCCCCTCCGCCCGATCGTAACTTTATGCGTAATTGCCTTTTTTCCGCAACTGCTGGGGGTGGTCTGTTTTTCCCACGTTCGGACGACGCTATGGTATGGGTGCCGTTGACATCAGGGGTTTCGCTAGCATTGGCTGGGAAAATGCAGAGTGGGACTATGCAAACGCACGGAGTAGGACAACGAACGTTGTAAAGCACAAGCTGGCATACGTGTGCCAGTCTCATACAGCGCCAGATCATGCGTAAGACCATCAGAAACCATTCCGGGCTAGCTGGTGTAGATGAGTTTAGCTCAGCTGATGGGAAATAGTGTGGTGTATAAGAGGGAATATGATAGTGGTTTGTGGATGGTAGATACAGAGATGAGACAAGAGGACAGGCCACCAAGTAGG
>STRG.74841.1
TCATCTCAGGCGTATAGTTCAGTCAAATCACATCCGCGACATAGATGTCATTTTGTTTGACTAACGTGTACATGAAATATTCAGCTTATACTGATAGTGATGAGATGATCGGATGCAGCTCACGTCCAAACTTCCGAATAAGTGCACGAATTTTAAGCTCAATTAGTCGGTCAGATATCAGGTCAACATTGCACCACATTGAATTCCTTCTCACAACAAATTTATCCAGTTAATTAGAT
>STRG.39316.1
ATCAGCCAGTGCGCCGAGCGGCTGTTCAGTCAGAGGTACAGTCATTTGGAACTTGACTAACTCCTACTTATGGACGAATGGATTGCAAACAAACATGTTCACCTCGCACATTCTAGCGAAGAAAAATGAGGACGTTTGACAATCATTTTGAGTAGGGAAAACCCAAGTGGACTGCACATCACTACCGTGAATTGGTCAGTCACCATCGATTCCTATTTTGCTACTCAGTGAAACAACAAATGATTTCATTATATAACAGGTGGCCTGGCTTGATTGAAGTCCGCTCTCTGTGTGTCCAGTTGATCAGCTGAGAGCTACTTCGCGGTACTACTGCTGGGCTGAAGATTTCAACTCCCGTGTACTTTGTCTTGATACCGATCGTGTATCGTGAGCCTGTGTAGGCCCAGGCGTCATGCATCCCGTGTTGCGTATCTACTGTGCCGTGCATCCTTCTTGTTGTGTGTGTTGTGTAACGAACACACAGTGTAATCTGTTCTATACAGTCCCACAATCAAAATCGCAACATTGGAAATACGAGGTTGTATATAAAACGAAAATACATCGACTAGCTTGTGTAATGACTGTCCGGGAATAACGAAAACCTGTACACCGAAGGACATACGTGGATTTCGTTTACTACTTGCTAAAAATGTACAATGCTACGCAACAACGTGTTGAAACCGATCCCTGGGGTAACTTGTTCCTTCGATTACCTCTTTGAGACCCACTGTAAAAGCTTGCATCATAAGGTCTTTAGATTCTTTGCTGTCAGTCTTCACTTCGTTCAACACCAGGACTTGAAAAACCCAAAGTTTCCCCCACAGATAAATGAAAACTC
>STRG.29208.6
TGGCCGCGTGTCGAAACGCCATCGTCGTGATCGTCGTCGTCGTTTTTGTGGTGCAGTGATCGTCGCTCGTTGTTATTACAGATTCACTTGTCTGATTGCTTGCACGCTTCACTGACGTGCTAATAAACGAATCTGTTGCATACTGTGTGTTTCTGTTAATCCCGAACACAACAACGACAACTAGTTCATTCTTGGTTTTTGTATTTGCCTCGCACCATAACCTAAATTCAATAATTGGATTGGCCAGCCGATGAATCTTAAAAGAAGAAACTGCCCAGATGCTGGTCGAGTGTGATTTGGGTAACGAGGATGATGGCGTGAGTGCCTCCAATGATGATTTTATTCCTCAAGGAGGAGCGTCAAAATTGGGAATCGATTTCTAAATGAATTCTGAATAAAGTGACATCGTCAATGCAGAATCTGATGTGGATTCACATGAAAATTGCATCTTTGCGAAATCAGGAAAAGCGTGAGCAAGTCCAAGCCACGAGCCGGATTCAAACCGGTGACTTTCCGCTCACCTGGAAGTTATTCTCCGTCAGCCGAGATATAGCGTAACGGCCAGTGGGACACGAATGACGCAAGTGAATATCCAATGACGAGCAACCGTTATCCCAGTGATACGCAGAAGTTGTCTTGGTTCTACTTACTGGATTAGCCTCGCTAGTTCCTTCTCAGTGAGACGAAAGCACATGGCTGAACAAGATCCAAAGAAAATTCTGACACATCCGTAAAACTCATCCGCGGCAACAGATGTCGGAATGATGAAACGAACTTCTTGGAGCCGGTAACCGTAATACCGCTCACTGATGCTTTCATCTCGAATCGCATGCGTATTACCACGGTGACACCTCAGATCAAGAAGCTGTAACTGTATCAGTGCCAATTCACTTTTGAGGAAACTAGATTATATTCCATAGATAGCAAAGTTGAGTCAAATTTGAGAAAAACTGTCATATCGTGTCTAATCACACTAGTGAGCTTTCGAATTAGTTTTCTTCCTACTTCCATCATGTATTTTGTACCCATGACCACCTAGTTACTGATCATGTATATACTGGCGTATATTGTTTCGAATTCCCGTGACTCATGACCCGTTTTGACACACCCGATCCCCCAAATGATATACACAGG
>STRG.46899.1
GATTTTGGTGCTCTTGATTGCTAGTGCACAGGAGTAACACACAGAGACCGAGATAGGGAACACGAAATATTCATCATCATGCGTAACTATTTCTGATCCACCACTTTTCAGATAATAAAAACATAACTCAAACAACAACGACCACACCTGATAATAACTCAACAACGACCACACCTGAAACTACAACAACAGCTCAAACAACAACGACCACACCTGAGAATGAAAACATCACTCAGACATCAACGACCACAACTGGTGGTACAAACAATATAAGGTGCTTTCGTGAA
>STRG.19505.5
CCGCATGTTGCACCCAACTCGGAGTGTGATCAGCCGTACGATTGCGGCATTCGCACTCGAGCCCTTTAAAAGGCTGTGTGTCATCTCTGGTCCACCACCGCTACAACTATTCTCACAGTCGTCTACCTCATGTTGCTGTCGTGTGAATATTCAGATTCATAGATAAACCTTTATCTAATCACGTCAATGGTAATCGGAGCGATCGCGTGACGAAGAGCAAAGGAGCCGGATGACAGACTGCTCATGATTGTACACTGCCAATATATATGACAGCATCCAGTATTGTATACAACAATATGCGTTCTGTATTTAACAAACTTCTGAACTCAACATATTTACTTATGACTCGTGTCTTACAAAATAACTGTGCAACGCATCTAACGAACTTGATTGAATGCTGCCGTGGACGAATCTACGGATGAAATTGAGCTTTTCTGATCCCATCGGGATGGTATGAGTTGGCTGTGGAAAACTGGTGGTGCTGCTGGTAACTATATCAAATCCAAGTGGTGGCCAAGTCTAGTGTGGTTTTATCCCACATATCTAACGGGAGTGATATTCGTTCGTCTCATGTCGTCTGAAATTTTCCCGTTTCGTGCAATCTCATGACATCGTCGTTCGCACATATCATTTGTCGAATTTACATTACTTTCTATTCACACCAGGCGAACGCTGTTTATCAAATTTCTATTTTCAGTTGTTA
>STRG.41743.1
AATGTGTCTATGCCGTCTGAGCTAAATGTACCTATTGTAACGTAGACATGCTGTTGCGCGTGTAAACATAAGCTTTGTTTCGTATTATGTCTGCTATATGTATGAGTGGCGCACTTTGGCTGTTATCTTGTCAAGCTGCAATACAAAACGTAGTACGGGGGCGGGTGTTCTGTACTGCAAAGTCAGTGTCCTAATCTCTAAAATCTTGAAGTATTTTTGGATCTGGCTAGATTTTCTAAAACCCCAGCAGCAGCAGTTGCTTGGTTGAAGTGAAAAGAAAAATATGGACAAAAAATTCTATGAAACTTTTTGGGATAATTCAGCGGCCATCACACGTGATGCGGGCAGGTACAACTTTGTAGCTGTGCACGTGGACGAACCTCAGCCAGTCAGGATCGCCGAGGACAAGTCCGACAAAAGTTCCCTGTGATTGGTCGTCTTCGAGTCTACCAGTTATCTTCTCTGATTTACCATGGTTGTATAGTTCAGTTCCACAATACAATGAACGTGTTATTCAGCAC
>STRG.54000.1
ATTCTGCAAAAATGTGGGGTGGGTGGAGAATGGTACAAAATCACACAAATCCTACAGAAGAAAGACTGTCCTGTCGGAGAACTAAACTGGATTGACGGATACGCAGATATCGTGAAGAAGAAACATTCCTGAAGGAGACGTATTCAAGCAATGGAGCTTTACAATGTATGAAAGGAGTTGCGGCAAAAAATTAGACGATGAAAAATGGTGGCATAATACATAAAGACCAAGAAAATCGGCCGAGGATAGCAATTTTGGGGTACAGTGACCGTATATCGGTTGAGCCAGTTGTAAAACGAAACGGACAACACACTGGACTGTGGGTATCAAATTGATGGTGAGAGAAGTGACCGGATAAAGCATATAGACTTTGAGTGGATTGTTTTGCTTTCAGGAAAAAGGAATGTAATGCTTCAGCAAGAAACTGGTAACTGACAAAAAAAATCGACGTGTGGTGCATAGCTATGATAGTGGCAGAAACGTGGCTTGCTAGAAGGATGACCGGTTGAATGACAGGTAAGTATTCACATACTGATAATTCTCAGCAAAGACTTCAAGTGGTGAAAAAAAAATGTATCAAGTATCGGAAGTGTCTGAGACGATCTATCGGAATGGAGCATGAGAAAGGAAATACACAGAACAACCGATGAATAGGTTTGCAAAGTTCGGCAGCCGGATATGGGCGGAGTGTGTGTGATAAACCAAATGGACTACACATCTGGACCGTGGTTGCTAGAGTGATGGTGAAGGAAGTGACCGGATAAAACATATGGACTTTGAGTGGATTGTTTTGCTTTCAGAAAAAAGGAATGTAACGCATCAGCATGAACTAGGAATTATCGAGAAAATCGTTGCGTGGTGCCCAACTTCAACAATAGGATGGACACAGCTGGAAAAAACGATGAAGTGATGGGCAGAAGACTATCAGTTTATGTTTGATACAAAAGGTGGACCACTTTGTGGCGACAGAACAGAACTCTGCGGCACAAGAGCTTATCAGATGTGCAAAAATGGGACACGATACCTTGCAAGATAAGGACATTGCAATGCAACAGCCTTAAGTGGGCAAACAGCGGATCTGGCANNNNNNNNNNAAAAAAGGAATGTAATGCATCAGCATGGACTAGGAATTATCGAGAAAATCGTTGCGTGGTGCTCAACTACAACAATAGGATGGACACAGTCGTCGATTATTGGGAATCTCAAGAGATAAATTTCGCAGTGTCATATACTGTCTGGAGATTGTGGTACGGAAGTTAGTGACAGCAATAAATGCGTTATTTCTGGAGTATATCGGTAAAAGTAGCAAAAAGGGGTGGGCTTTATCTTAGAGAGTGGTTAAGTTTGCAAATAAGACTGGTGAGTAGTTTGGCATGAAACCGCGGGAAGTGGACTGGGAATAGTGAGCCAGAAGTG
>STRG.55130.1
GTGGAAATCTGTATATGGGGTCTATTGGGCCCTCTGAAGACTCGCCTCAATTTTGTCATGGGTGACTCATAAACGGAGGCGAAAAATAGGTCTACGTCCCCAAACCGTTTGACACCTAACCCTAAGTGAGCCAATGTGTGGTCATTGTATGATAATTGCGATCGTGAATACAGATACTGAGGTTGATAAATAAATTTTGTTAACAGGCTACCTGCTCATGGAAAATATGCAGAGAAATAATCACTAAAACATGCGTACAAAATAATGGACCAGGTCAGAATGTTCCGATATGGTAGTCTAAATGAAACACGCTGCAAGTAAACTGGCTCCGTATAAAGTGCGAATAGCTGTGTTTCGGTGAATTTCGACCTCTCCAGATGGCATAACGACCCACATCTTCGCGCAAACCTACGTGGTTTCCTTTTGCGTAATTCATGATTAGATCCGATAGGCATTCTGCATCACGACGCCGTTATCCTTAGTCCATATCATCCTTCAACAGCAACATGATCTTACGGATAAAGTATACGAACACAAGATGCATAGGTTTGCAATGTGATACAGCTATCCTATCAACAGGCAATTCTTCAAAAGGTGAGCACGTCAACTGGTGGTGACCCTGATGTAAACGCATGCGAAACGATGCGTCCGTGCCAAGCGAACTGCACGTTCGACCCGCGACATAAACTTC
>STRG.759.1
GTTTCCTGAACGGTTTCGGAGCGGTTTGTGCCAATCGTTTGAAATACGTGGCATGCTCCGTTAATTTCCTCCACTAATCCAATTTGCATAATACAATGCTCATTTCTATCTCCTAATTTGTGAGTTCCCAATCAATTGTCCCCATTTTACCCATTTCGAGGTAGTAAAATGGGGCGGTCTATACCGAGGTCTTCAGGGTATTTCGACGAACTAAACTAATACATTCAAATACAACGCCAAATAAGCATTGCACATTACTCCGGTCGTCAATTTCCTTCGTATAAATTCAATGTTTATCCGTGTAAAATGGCTACTAAACAAACCGACCGAAAACCGATGTTACGAACGGGCTGGGTGCTACAAGGGAAGCTGTTGCTCACAACTAACATCTTGGATGTAGCAGAACCATCGGAACCATTGCTTAACGGAGGAACCCAAGATGTAACGGGGATACCGAATTAGACTGATTATCATTATCGACCTACACAGACCCGATTGTCCCAATCAACACACGCAGT
>STRG.67984.1
TTGCTCTCGTGTCTCCATTGGCGAAATTAATAAAGTATCTGAAAATAATCACATGGAAAAGATGTTATGTATCTTGTGGAGGGGGGGTTGCTGGTATTCCATCTGCAAAATACAATACACAAAATTGTTCCATGAGCACAAAGCTCGGTAAGTGTCTTATCGGGAACCAACACTATTGTTCGAACACGAATATGGCTACCAATGGCTTGCCCATTACAGTTACGATGAAGATTGTATTTTGTACGAAATATCTTGAAAATGGGTATTCAAAACCACGCTCAAATTTTTGCTTGACTGCATTTTGAGGAAATCCGATACAGTTTGTGGAAATACTTTCATAATCTGAATTCAGCGGATGCAAATCGGCAAACACCGGTCTGTCTTCTCAGTAGATCTAATCTGGCCAGTACAATACACACGCAAGGTTGTTGACGGACATCTGAACCACATTGGTAACTCAGACGCACAAAACTAAATCCTAATCCTGTTACAATAGGTCTTAGGTGGACAGATTACCTATGAAATTCCCCAGTCCTGCGTGTGTATTCTCCCGACATCAGGTTGACTTTTGGCCAAGGGAGCAGTAATTCCTTGAAAAACTGTTTTTATGAACACAGAAAAAGTCTGCGCAATTTCCTTTTGACCACATCCGTCGTAGAGACGGTTCATTGTTCGAACCCTTTAGAGCTGTTTGCTTACACGATAGTGGACTCCAAACCGTCCTTCCTGTGTTAGTGCAACCCGCATCGATTGCATTGGTCAGTATGAATTTGCTCACCGTGTTACCGATCCCTTCTGGTTGACAGAGCAGGACGCAATCCTTGAACCCGATCAGACAGACACCTAGTAGTTCTGTCGACATATTCCTGCTGATTTGAGATAATCGGGCTAACCATAATTTCCATTCTGCGTAAGCTGGTTTTCTCCGCCGAAATATAAGTAATAATCATGGTCAGTCCAATCCAGTTTGAGTCAAGTCATTCAGCGATTTGTTGCATCCCATAAAGGGTACATTTTTAGCACGTACGTAATTTACAAAGGAATCCGAAGATAAAGATTCGGTTGGGTTAAGTGGAGGGCGGAAGTAAGTGTCAAACAGATACTCCGCAGTGAAACCCACGGTGACTGGCGATAAAGACGGAGACCAAGATTGTTCAATGTCAGGTCAAGATCCAGAAGCAACACATTGCTTGTACTTTATACAATCGACAAGACTACATCTGTTGAAGCCGCTATAACAAGAAAAAAGCTTCATATATGTGGTAAGAACTGCAAAATGCTTTCCTCTTCCGAACCATAAAAGCTAGTCAAGGTCCAGCAAAGCCGGCGAGTCGGAATCTGAGTGGGTTGAAATTGGAACAGCTTGATCAAGTGAATTGCAGCAGTACTGCACGAAAGAGATGGAATTTTTCAGACCAGCCTAACTCCATGAAACAAAACAAGGAGATCTTTGGTGAGGAGTTTTGTGACAGGCCAATAAAACAGCTCCGTCCATCATCGTCATTCGAACAACAGTATTAGTAGTATAATAGTATTCACAGTTACAATTATAATAATCCGATTTATCATCATAAGAGTCGTACACTCTAGGCCCAAACTCAAGTGTGTGCTGGAAGAGCAAGTTAGCTTGGTAGCCGACCAGTTGTTACAGAGAATCCTGAGACCGACATCCGAGCATGGAATTGTTTGAGTCATTTTTCTTCCACATCACCACCGAAGTAGAATAACATGACTACCTGTTACTAATCGACTCAGCTGAAATCCACAAGGTTTTAGGTAGTTCTCAGATTTCACATTTTGTTAGCTTCAGGGAAAAAGATTCCACTACTCACTGTGCTTGAGAAATTTAAGAAGGACGCGGATCGATTCCATTGATTTTTATGGTATTATACTGATTCAAATATGCTATGATCTTCCAAAATCTTGTCACACCACATCTGCCTTTTTCCAACTGATCTGCTCACTTTTCTTATTCTGGAA
>STRG.30478.1
GATCAGTCATTGTGCACGTGCATCGTGTTAAAATGATACAGAAGTTCAGTTTTATCGGCTTCAAACCCAGTCTTCGGTACTTTGTAAGCTCTACCAGTTCAGTTATGAGACCATGGGAAACTGGTTTTGAGGAAAGTCTCTTCTGATTGGCTGGTGATATAGTCAAACATCGGTTGGTAGGTTTCCATTCTCAACTTCTCAGTCAACGACTCCGTCGATCTTCTGTCCCGTCAATCACAGCGACGCTCACGCACCACATGACTCAGAATGACAGTACTGATTGCTAACATAGATTGCGTGCTACAGACCAGTCAATCAGTATTTTCGTATGAAGTACTTTGGACATTTCCTAGACGGACTGTATATAATAGCCCGCTGGATCACACTAGCTGAGCACAAAGGCTTTGCTTTGCTGATGAAGTTCGCCTCACAACGTTTCTGAAAAGTGCTTATATTTTGAATTGATATACGCAAATATTCGAACCAATGAATGGTATTTGTCATCTTTTAGTCTTCCGGCATTCAGGATCTTTTTTCCGAAGGACTTTATGAATAACCGATGGCGAAGGTCTTGAACGAACCGAGCAACGCAGATGACTGTCAAGATGAAAATCCATCTAACTATAACTGACTATCAGTGTTGTTCCAATGAACCCTGGACATAATCGTTGACTGTTTCCCCTTGTGTTGTTCTGC
>STRG.11295.1
GCAAGAACCCATAAAGCAACTGGTGTCGGACAGCACTACATGAACAGGGAGTTGATGCAAGAATAAAACACAACTTGCCTTATGGATGCCGATAACTGTCTGCGACGGGTCCGGTAGTCCAGAATGGATCACGTCGATCTATGGAATTTGGTGTGCAGTCGATGAAGATAGGGAGAGAGCGGTGGAGTGAAAGAGATTCAAAGAAGAGTCGGGAAGTGTAAAAGGAGTCGCAGTGTGGCACCAACTGGATATTTGAGGAATCAATACTGAGAAATTGGTTGTTACCAAAAGAAGATTAAAAATTGCCCGTAGATTCCAGAACAAGAAGACATGAAAAGAAGTTGATAAAAGCCCGATCTAGGTTGATGGCTAGATCGCACTTCTTCAGCAACAGGGCTGTGAACAGTTGGAACG
>STRG.24163.1
CTTGGGCCTACGTACTTACGTGCGTTTTGCTCACTGGCCTCAGCCGCCATCACGCACGCAGGTTGTGCTTACCGATCAATGAATAAACGGAGAACAGCCGTCGCTTGTGCTGATTTTAAAACAGAACACAGCAGTCCTCAAACGGAATGGTCATAACACGAGATTTTAGGGTTTAAAATAGGTCGCAGTATTGGGATTTGGATATTTTTGTCATGATTAATTTTCACGTCTCTGCCGCTAAATTTTCTCCACCAAAAAGATTATTGACGGGACTGAGGCAACAAAAGTTATGGTGAGACTTTTATTTTTTCGTCAAAGATGAAATTCTTCTACGAAACATCAGCGTGTCAATGAAGAAATAAGGAAGTGGTGTCGGAAACTTTCTTCTCGGGTTGTATGCGCACATGCTATCGATCGCATCGTTGGAGTGATTCGACTTGGTCCACTTCCATGAGCATTCTGCCAACACAACATATCGGTTACTGGCTCCATTCTCTGCTTTGTTCCAGACATGACACAGACAATTAAAAAGAAACAGGCCCAAGAATTCATCGCCAAAAAACTGTCAAGTGCAGCTTACCTGTCTTGTGTGACTATAACCAATGTGTTTTATCACGGTGCATGGACAGTCCAACCTGTATTATTGCCTTTTTGTGACAGAAATGTCGATCACTTGACCTGATTTATTTTCTGATTCTATTTCTAGTATCTTGATCTGCATATTCATGGCTAAATGGACGACTGAGTAAAAATTCTAGAATTCTAAGGTAACGAGGTCTGCACTTCATACTAAGTCTCAGTTTTCAGGATTCCATGAAACTACGAAATTATGGTGATTAGGGAGATGAGTTGGTAAACATGATGATATAAATTGAAAACGGTTGAGTTTTCTTCCCCAAGGTCACGTGAGAGCTTATGGTTTTCATTCTTCAGTCCAATGTTCTGCACGCATGCAGTGGTTTAACTATTCACGGGTTCCAGCAAATGTGGCCTGAAGACCTGGAATGGAGAATTACAGAAAATCTCGGTGGTCAGGCCAAGCCAATAAAAGCTTTTATAAAAGAGGAACATTCGGTGCCTACATGAATGGTTCAATGCATAGACGAGAAAGTGAAATTTAGACTGAAATTGACGGTACACGTGTAGATTCACAAGTAGACGAACGAGAGATCTACTAAAGAGATCAAAATGTTTTTTCCGTTCAAATCTCGGATGCTACGCAGAGCGATGAAGCCAGTGAGTGGGAATGCAACAGGCCGCAGAATACACAAGTCACCCATTACACAACATCTGTGGAAGACAAAACACTCTGTTAACCTGAAAACGGCATTCACCGTCATTTAAGTCACAAACAATTGAAGATTATAATATTATAG
>STRG.69853.3
ACTAATTCAATCCACGTGCTCTCGTTCTACATTTGCTTCGTTTTGAACAGAAACAAAAGAAACAACCAGAGGAGAAACAGACAACAGTACCAGAAACTAGTACAACAGGAGGCACCTCGAAATTCACCAATCAAATGGCTCTCCTCGTATCGGCTCTTACGATTCTGGCGTTGATCCATTAATGAGTGCAATCCTATCTCGCAGATAATAAGCTTACACTCACCAACATTTTTATACTTATCATTTCCTAACCAATAAACAAGTTGTCGAACTTTTGCAC
>STRG.70534.1
GTTGCAATGCTTCGATAGGATCATGTGATACGATAAATGTGCAGAAGTACCAGAGCTATGTTCTGTTCACTAGCTCTAGTGAGAATATTTTTGTGCCCTCAAATTATCGTGTTTCATTAACAGGGAACAGACAGTTTATGTAGGATGCAAGAGTCAGCTAAGTCCTACCCCGCAATCCTAATGATCCACCTGGCATTCACAACCAGTTCTTCTGGGTGGTTAGTGTGTTTACAAACTCAATTGATTGATTCGGTCCAGACAACAGTTGTCATTTGGTTTGACCTTAGGTCCGCTTCGTTCGGTCTAAAATTGTCTTCCATTCAGGACAAGCGAGGACGTGTTGGCTGCTCATCAAACCAAAGTGCTGTCTACTAAACGAACCAAGCCATCTGTTGGCAGTGTGCCGGCCCATTCCCTCACAGGCTAATCACCGGTGCGACCTCTGGTGAAAGTGCATCACTGAGCCCGACAGTTGAATCGTTTTTAGCCGTGTAAACACACGAAATTTGCAATAATTTGTCATCAAGCCACTGGCCACTGGTCCTTGACTGTTTGCTTGGTGTCAGTGTTAAATCATCTACTGTTCATCCTGCACTGGTTTTTTTTTATCTATGTCATTGTTACACATAAGGATCGTCTAGTACGAGCGACTCCCTTTCCGAAGCTTCATAACAAGGCTTGCTAGTGCATGCAGAAATCCTCAGTCGACCGGATATCGGAAAAAACCTTATGGATTACTCGCCGTATTTATGACTAACAACGTGTCAGGAGCAATTAGGCTCCAGATACTAACAACTGCCGTGGCAATTATTATCCTCCTCCTCTTGAAGCGTGAGCTTTGTGCGCAGCGAAAATTAGTCCAAGCACTCCAACTCCCATGATCAACAGTCGATTGGGTTTCACAGCCGGGTGCAGCGGTGACGTAACCTAATTAGCCCCGGTTACATAATCCGGTCATCCACACGGGTTTCCGTCTCCCCTCACCCTCACTTCTCCTTACCAACTTAGTGAGACATTTTCCAACTCTTATTAATTCGTTTTCATATAAATGGGATTGTAATGGCTTGAGAATGTAAGCACCGGAAATATACGTTCGC
>STRG.68604.1
GCTAGTCAAGGTATCGAAACAATATAATGAGGGAAGTCAGATATTTGGAAATTACTGAATAAAACGTACGAATCGGAGAAAGTATTGATTTTTAGGGAGAAGAAAAACAACGGCAACAATAACACTAACAGCAATAGTTGGAGAAACAGCAGCAATAGCGGAAGCAACAACGATAACAACAACGACAACAGTAACAGCAACAATAACAACAAAGTTGCCATAATCACAACATGTGTCACAACATACAACCAAATGAGTACAAAAACCCGCTGACAAGAGACAAAGCGAAGGGACATCCTGGTTAAAATCTACAGTATCTGTCAGCTAATACATCATTCCAAATGTACGTGACAAAATCAGGACTTCAAATGGATCTGTGGTTATTCCAGTGCTTCCACAAGCGGCCCGGTGGGCTATGGCTCCTTTTGCTGGATTCAATTAATCGGGTGAAGCCGGACCTTGGCAGTCATATCATCCACTTACAGTGAGGTTGATTTATGAATGATCGATACATCATGTACCATAATACTAAGTAATTAGGATAGAATATATGCATGCTGTCCTCGTCTTATCAGTTCTCGATGCACGTAATCCGGGTAATAGTCACTCCACTGTGGTGATCAACCAGACAGATTGAATTTCCACGAGAAATCATGCTGTCGCTGCGTTCTTATCTCGATAAAATGTGGTGAATTCGGAAGCCGGCATAATCTGGAGGGGGAATACCGTTGAACCTATTGCTACTATCAGCTGAGGTATGATTGATTTGATGAATGCATTCTTTTCTATGAATTCCTGTTAACCAATCTGGTTCGCTGTGACCCGAGCGCCAACCCCGTAGGTCAGGGGCTTGGACCAACCGATGACGTAAACCTCGAACGCTATTGGATAGTCAGTGTCATCCAACAGGCTTTGATTTGAACGCTCTTTACGAAGTTCCGGCGAACTGATTCCAAGTCTCTTTCGAGGTCTCGCCAAAATCGCGAAGAAAGAAAATCAGATAGATATTTTTCACAACGTTGTCAAAATTTTAGAAGAAAGATAGCTGAAAATAGCGGTGCTTTCTAGCGAATTGATGAGGTAATTTTTTAAAGAAACAAACCGACTTAAAAGATCTTTCTGAAATATATTGAAGTCCATTTGTGAAGACAACTGTCTTTCGAAAAAACCAATTTTTTCTCGATTGCGAAAGAAAAGAAAATCAGATGCTTCATCAAGCCCAAAACTGGAGGTAATCCAGTCTTTTAGTAGCCACCGGCGATCATTTGGTAACCATTAGAGTTTTATTTAGCTACCATGGCCGGGGATACAGTGCTTAAACGTTTCCCCTCGTAACCATGCCGCACAAAGTCATATCGCATGTGCGTTTTCGCTCCCACTTAGAAACTCGGTAGGTTTTTGTTAGTCATATGAACACCTGCGTACTCGATACAGAATTAATCTCTATGAGGTTCCAAAACACCAGCAGAATGAAAGCATCAACATTCGCACAACTCCCCATCGTGGAAGAAATTGAGACAATATTTCCAAGCAAACAGGTGAACATAGAGTCACTCCGGAAGCGGAAAACACACAGTGATGAAGACTGAAGAACAATTATCCAATGTGGAAGGAAAGGTGACAAATTAGTTCATCTTCCTTGCCATCTTGGGATTAACATCGAGACCTGCTGAGTCATCTAAAAACGAGATATGTTGAACCTACAAAGAAGGTTCGCAAGAGGTGAATTTGCGCATCGTAGTGGAACTCGGTTTAGTGGTAGAGGAGAACCTTCTAATTGCTTTGAGGGGGATGAGGAAAAAAGGAAAACCTGATAGAGCAAAATCTATCAGTCCCTTTATCCTCCATTAGTCTTTTTCTTGATGTTTGTGATAGCATCACGAAGAATCTGTGGGCTCATCCAAATGAAACAGAACTGATCTCAAAAAGAGGCTAACTCAAAATTCGACGTGATTACGGCAACAAGGCAGCTCTGTGTTGCATTTTTACACACATGGAAACAAGATTGTACGGCACTCGCGGAAAGGGCGGTGAATAACGAAGGCCAAAAAGTACATTGAGAATCTGCCATCAAAGAAAGGTGCAGACCTAAATTTTGTTCTCTATTTTTCTACGATAAAAGTATGCTACAATAAGAATACCACCCCAGCATGAATACTGACATTCTTAACAGCTTCCTGGTAAAGCCTGGTCTGACTGGCAACCGAACAACCAAAAACTAAAACCGTATTTCTTTTCCACAATCCGTCAGTTCATAGATGGACTGATGAGGAAACATTGGATTAGGGGCGAGCTATTCCATATCATCTTACCTACCGCTCAGTCCGATCGAGGAGGTATTCAGTGCTTGAAGGATCTGTGCCAACAATTTTACAGGAAAAAGTGCATCTGATTCACCGCGTCCTTGAACGTCACACTGAAGGGACGGTCAGCTGACACTATGCACACACACACACACACACACACACACACACACACACACACACACACGTATGCCAGTGTACGCGCACTCGAACAGTGTTTCTACTGCCAGGTTATTCGGCAAGTCACAATCGCTCATTTGTATCGACTTCTTCTTAACGATCTATGCTGTTAGACTTACCTGTGAGTCGCGTTCATGTTCATACACCAAAAGATCCACTCAGTAATCCGTTGTTCTGTGTCTCCTAACGGTTGGTTTGTAACACAAACAGGTGTTGATATAGTGTGCAATTGATTGTGAGTCATACGTGTGACCACTAGGCAATCGGGGCTGACTGCCAATCCCGGGTTCGAGTCCCAGAGGGTCTCGGTCGATTTGAACTTCTAATAATTCCCAACAAAGACGAAACAGCTGAACAGTTCTTCTATGATTTTCGTAGTTG
>STRG.10931.1
CAAGGCCCCATATCCCACATAGAAGTGCAGTCACGACGAGTGTCCCCATGAACCAATCAGTCTATCATATATCACTATTCACATCGACCACTTACAGACAACCTACTGCCTACCCTTCACACCAACCCACCAACCGATCAGAATTATGATGTACTGTGACCCGACTTATCCAATCACATCTGCGCACCACGACGGGTAATTGATAACAACCATAACAATGCTTGTCCATGCGTTACTTGCCTCATGCTATATAAAATGTTCATTTTTGGTTACAGTGAATAAAGTTTCTGTACCTGTTTGTGGCTATTTTTCGTTGGGACTGGACCATCGAGGACTCACTGACCGGGGATAATTCAGAGGAAACCAATGCATAATGGATTCCGTATACATTGACCAAAAAAGCCTTCCTGAAAATACAGCCTGAACAAATTTTCTATTAGATCCAAGATTCAAAATAACATCAACGACAATACTGCTAGTTCTAACTCATATAAAATAATTTTAAAAGTGTAGACATTGTCAATAAAAAATGTGAACAATTTGTTGACTGATTTATCTTTTACGCTGGTGATGGTCTTGATCAC
>STRG.25571.1
AATCTGTATAAATGCACATATATATTCACATACTTCCTCCGCATCCTCCAGATCTCTTGCCACCACCCCACAGCTCCTCATGATATCCGTCCATTTTGTCCATATCCGTACCTCAAATTTACCATACCTCTATCCATCCAAACCACCGTTGCCACCTGACCCACTCTTTACGTCTTGCCTTGCCTGCTCCCTGTTTTCAAATTGACACCTTCTTTTATTGCTATGTAGCCTACTTCAAGGCTATCTTATCCTTTGCCATATGACTCAATGTATTTTGCTCCCCTTTTCTTTCTTTTTCTTTCTTCTCCAGCGCTCCTGGTCACCATCGTTTCTCATACCGATTTTCAATCGTCCTGAAATAAAACTTCTAGGTCCCAGACTCCTCCCCTTGGTTCAGCCAGCTCCTCCATTTGACCTTGACTTTCAAGTTCGACGGGAACATATGTGAATCCATCCCTGGGTTCACTCAATCTCCTTTCATTATCCCTTGGTGTTCTATGTCATTCCGGAGTTTTCATGCCAAGGTTGAGAAACTTGATGTGATACATGGATGGTGATCGACTTATGTCGGTGCCAAATGTAGAAAAACGAAGCGTCCGAACTTAAAGGAAAGACCTTAATTCCAGATAAATCATGGCGATCTTGACTCAAGAGAAAGATTTCATCAAAAGATTTATGGTTCGTTATGCGCCTCCGTTTTGTGTTAGATAGTGTTATAAGTATCCTGGCACATGCCTGTAGTTG
>STRG.47219.1
ATCATCTAACTGTCTTGGAGACTGGCTCTCAAAATTGTATTTATTTTGCCATTAGTTGACTAATTCTAAACTGAAGGAAAAGCTATGGTACGTCGCCTTAAAGTGATTTAATTCCCATTTCCGCCTTAATTCTGCGCGATAAAACGTCTCATAACAAACAGAACTTCCTCCTCCTTCTCCTCCCACTACTGCTATTACTACTATTACTACCGCTACTACTACTACTGCTACTACTACCACTACTACTACTACTAATACTACTACCACTACTGCTACTACTACCACTACTACTACTACTAATACTACTACCACTACTACTACTGCTACTACTACCACCACTACTACTAATACTACCACTACTACTACTGCTACTACTATTACTACTACTATTACTACTACTACCACTATTACTACTACCACTACTACTACTACTACTGCTACCACTACTACTAATACTACTACTGCTACTACTACTAATACTACTGCTACTACCACTACTACTACTAATACTACTACCACTACTACTACTGCTACTACCACCGCTGCTACTACTACTGCTACTGTTAAAATCCACAAGGCACGCCTGGGTGGATAGGTTGGTTATTGCCAATAGCTCGTTTGGACATCGACAAAACAAAACAAACGTTACAAACATCCTCATTTGCCAAGTGGCTGTCCCGTTCACTTGAAAACAGTCATCGTCCAACGGAGGAGCGGTCAGGTGGTTTGCTGATCGTCGCTCACCTTATTGCGCCTGGATCGCTGAACTTAGCTGTGTTCGTTAATCCACAATTGTCCATAGTTCTGTCTTCAGCAATCAACTACTTAATAAGTAGTATATACACCCACAACACT
>STRG.65540.1
GTGCACACTTCTGGTTTGAGCAAATCGAAATATATTGAGACTTTCCGTATGGGAGGCTTTTTGTTTCGTTGCACACGAAATTAGCTTCCGTAGGGTCAAAGGGGTTGCATTTTGATCTCAGGATGCTAGTATACAAGTTATCACTAATATACTAATGATTGGAAAATAAACGCTGTAGAACAACTTGACAACAACTCTGAGAGATCTGTCCAACGGGGTAATATTGTTGAATTGGAAACTACGTGAGCGAATTTGTCCTGTTTGTCAGATTCTGAGTAGGTTTTCGTCTAGTCAACTGCAGACTGGTCACTAGCAGAAACCAGAAATTTACGCTGAGGTGATGAAAAAGCTGCGATGGTTGGTGATCACTCTGTCTAGAACGAAGATACTCTTCCACTAGTTTGTTTGAATGTTTTTTCCTTGTTCCAGCTCAGAGAGCCTTGAAGCTCGCACCATCTCCCAGTCCCAATAAATGGAAGGCCTCTACTACTAATCAGACTTCAGAGCTTGAGTGAACTTCACGTACGGACCACGTGTACTCTGAAAGCTGACCAGTAACATATCCCAGAGCATCGAAAATGGGTCTTTATCGACGGAAGCCGTTGCGTCTGCATACCAGCTCGGTGCTTTACTATTCCACCGGGTGTCGGTTTACCAGCTTTTCGAGCCCACTCATGAGCACTTTTATGGATAGGTGGATTTTCTGTTTCAAGCTTCATATAATACGGATACTCAATATTGTAGTGGCCAGGTTGTAAACCACTATATTGTTATTCGAATAATGTGAGTGGTGATGCCCCTTGATACATTTACTGAGCTTCGCCTCATGCAATTTTCTTTCCTTGTGTTTTGTAGATCGAACACGCTCAGTCCCCTGGCGGAAGATCACTGCTACTTGCATGTTACAATATAGAGGAGGCTGACACATCAGCATGCCAAACGTTGTCAGTGATGTAAAGGGCTCTGACTGAATTGTTTTGAACAGATTTCTTGCAATATCTAATTAGCCCTGTCAGAGCCGTTTTACATCTTTGCGCTTCACAACGAAACTCAATAAATGTAAAGGTTTATTGTAACCGAAAAAAAGTTGATGCGCAAAAGACATTATTTCGGTCCAGCAGTGAGCAACAGAATAATCTGCAGTCCAAACTTCTGTGGTTTTTTAATCTTTGAATGCGAGTTAATCAACACTGCTACGGCGTATCGCATATTATAATAAGTCTTCCCTCTTATCTTTCTTATACTGTCGCAATAGGCAGCCTTTCAACTCAAGACGAATTTGCACTCAACCTGGCCTCAGGAGTGCAAACTTTCGGTGCTTGACTTAGAACTGCAATCGCGATCCGAAGTTTCAGCAAAATAAAGTCTTTAAAATGTGCCTAGTCCCTGATTTCACACCTCAAAAGTGTCACTTTAGAATTATTTTGCAATAATCTTTTATGATCAAGAACTTTTAAATGTTCCTAAATTATATTGCTAGGGAAAGTGCTTCTCTTCCGCAAACAGCTAATAAACGAGTTGTTCGAAATCCTACCTGAAGTAGAGAATTCCACTGAACTTTGATACATGACACAGCGTCGAAATTAATCAGTGTTAAGGATTTATGTGCGTGCACTTTACCTCATTTCTTCACTTCGAATAATGCAGCCCGATTATGAACGGGCTTTTCAACTTTGAATAATAAAGCAATACTGCGTGCAAAACTTCACGAATGCAAACCATTGCAGATGTGCTTGTCGCAGCTGTAAACGGGGGGACTTTCTCGTAATCAGCTAAGCCTACATTGTTGTTTCCAGACATCTGCCGCGGGACTATATTCTCATTAGAAAAAGTGTTTTCGACTGAGCACATTTCAAAAACAAAAAACAAAAACAAAACATTTCCATCTTTTAGAATAACTGATATTTATCCGATTGTTTTTCTCGGTTTTCACTGTTGCAGCTGCATTTCCAGCATTTGGTTTGCCTTCGGAGCCAACCGTGATCATCTGGAAATCATAGCCACCCCTAGGAGATGCTTCCACACAGCTCAACACTCCAATGGAAAATGTATTTGTCGGAAGAACTGATCAGTTTACTCACCAAATGATGATGTCATCAGTAAAACGTCGGTGTTTCATGGCTTTCTCGAACTTCTAGACAAACCGCTTGAAAACAAACTTGGAACACGCTCAGTTCATTTCCTTTTTTGCAGTCCATGAAAAAATTCATTATAAATATCCATTTTAAGGGTAATTCAATTTTGATACTAGCCCTATTATCAAGAAGAGGGCGAAAACAGTTGAAAGTTATTCCTCGACAAACTCAAAAACAGTCATTTGCGAATCCCAATAACAACCTGTGAATTGCTACTTTTCTCGCCATTTGGTTGATTTTTAAATGTGTTGTCGTGAACTAAAATTATTGCACCGAAAAATGCACATACTTTTGTGATTGTAAAAGTGAGAGGATCTTGAACAAATTCTACTACATCGAGGCAGTTTTGTGTCAGAAAACGCGTTTTCCCTATTTCAAAGAATAATACTTACCTGAGATTTCCCAAGATCAGGATTATTATTTCCACCCCATGTTTCTGCGGTGGTAGAACTTACTACCTTCAACCGCGTAACTCTCGTTTCTGATTTGTTAAAGTTCTGGGCATTTGATCTTTATAAATCACACTACCAACACGTTCTACTTTTCTAATAGTTCATTGAACACCTGTAATTATTCGAAGCTTCACTTCCAGTTACAGCTTTTGACATTATATATATATATAACATTATCAAATTTTTTACTTTGAAATCCAATACTCTTACTTGTCCTCCAAAGCGTACTCTGATATCCTTTCCGGCCATTCTGTCAAGAAAACTCCCTTCTGAAGCACAAAATTAAACTGGAGCTTATGTTCATATCCAACTACGGGCAACTCACGAAAAAGTGAAACTTAGTTACACGCTGTATCTTGGAAATGCTTTATCTCGAGAGTTTCTGCCATCCCTGACGCTTGTTTATAAAATTTAAAATTATGCTCATGGTGAAACGACAAAACAACATAAAACTTGGGGAAGTCGGTGGCATGAATTGCTGGATTAGGAAAGTTACTATTCTTTTACCCGTTTTCATTGTGTTCGTTGATGCACCCAGAGTAGCAGTTGTACAGTTTTACTTTAGTTTTGTGCAGCTGACACAAAATCAGTCCGTATTCATTCGTTGAATCAGTTTGGGCTCAATGAATCAGCGATATATACTATGGAATAAATAATTTTCAACCACTTTTCATACGTTGGAAGTGAGAAAACAGACTTCGTAGCAAGTGTCTTCATGATAAAATAAAACAAATTGAACAAAAATATCATTGTACATTTTCTGCATTTTGTTAGTGGAATTTGGCTTCTGTGACAAAATTAAGTGGAAATTCTTTTTAGTTCTGAAAGCAAAGACAAAATATCCGGTCGGTTTTATCTCTCTGAGGGTAGGAAAATTTTCCATTCACTGTCAAATTATTTCAATTATTGTGATGTATTACTTCTGTGTTTAGTGCTTACAGCTTCCTGAAGAAGACATACTTTATCTTAATGGCAGCGTGAACCTATGTCTTTGTCAGAAAAATATCCACTTTTTATCCACTAAAGCTCCATTTTTCGAGTATTCGGTTTTAGTAATAGAATTTTGAGTACTGTGTTTGATATTACTTGTAAGGCAACCGATGTTCATCCCAACGCACGAAATCAACTCGATTCTTTGACATGAAGCTCTGTCCCGGATTTATTGAAACCTTGTTGAATGAAAATGCTAACTGAAAGATATCTAACAATATCGGTCTGTCAGTATTAACCATGGAATTGGATGTAACTCCGAGAGCAAATGAGACTGAACGGAAGCCCTGTCTGAGGCTCTTATGTCTATTACACTCTCCCGTTTACTTTATACTGTCGGAAACATCATAATGAATACATTTTCGAATTACACTTTGCTTCATCTAGACCGGTAACACACAGAGTAGAAAGTGGAAGTATTGACAACAGAATACTGTCTTAATAAATTCTGCAGTTTGCCTGAAGGTTTACTTAAGTCGATGAAATTTGACGTCTTTTGTTTTTCAACCAAATGTCACTTTTGACAATCATATTTTTAAATCACCTTGGTTCACTTATATCGCATTCATTCGAACTTTGAATATAGGGTCCGGTAGACAACTTCGTGCGACTCAGAATTATTCTGTAAAAGCAATTATTTTATGATAAGCCAATTTTTGTTGCGTGATCCACTGAAGTTGTTTGATTTTTAGGTCATCCAGTAGGATAATCAGATGGAAGAAAACTTTTCAAGTCAGATTTTACCACCCATAGGGTGGTATAACCTTATTAGTGGTCATATATGCAACTGTACTCTTTGTAATAGGCTTCGAAATAAGTATATTGACATTTGAGCCACAGATTTGTCGTCACTGCTTGAAGTTACTCCATTATTGCGCAAAATTGGTCTCATTGTCTTCTGAAGAAATGTCTGTGGTATAGACAACAAACTCGGAAAAACATAGTTGAGGCATCCCATTTGTATGAGACAATCCGCACCCTAAGTTGAAAGTTGATCGTCTCAGCTAAATACGTAAACTTGGAAAGTGCCAGAACAGTGGTTATTCATAGGTCGTGATTTCATTCCATCTGGTGTGCCGCCCGATCATAGACGTTGAAGAGATCACTGGAATTTCTTTATTTTTTCGCAGTCCATCAAAATCCAGTGAGAATTTTTTTCTTTTTCTTCAACAGTTCATCAAATGGGCAAGAGCCAGTAAGTTGTGTGTAGCAACGACACACCTTTCGTGACGCGAGCTGATATTAATTTTATTAATTTTTGCAAATCAGTTTCATTCATGTGACATTACGTGTAAGATGATGGGGGTTTTTAGCCCCTGTCTACCGATTCTAAAAAAAATTAATATTAGTTATTAGCAATGAATCTTTCAGCGAAACATTCGGTGTTATTCTGCCGAAAAATCACACCCCAAAACATTTGGTAACTATAAATTGATTTCCTATACTTTGTGGGGCTTCATGTTCTCGTGATTTCAGAACCTTACCGTGTACATTTTGGATTGCACAAACGGAGCGAAAAGAGCCACGGCCAACAAATGGCAGTGTATACTGATCCAATGCTTTTTGCTGCTGTAATGTACTGGTTATCTGAAACGTTGCCCTCCACCTCCCCCCCCCCATTAGAGCACGAACCAGCACGTTTCGCATACCGAATTAAGAACAATAAAAGAAATGCT
>STRG.24230.1
ATGTAGTGAACCTCAGATGTTTAAAGTACCCGCCTTAATCATTGTACCTTATTTTCCTTCTACCTTTCAGAAGTGAACACACTGAACGAACCAAGAGCTCTGGACGACTGTCAAGACCAAGATTCCCATGGTCATGAATGAATGCCTACATTGTTAAAATGAACCCTGGACGTTTGTGACTTGTTGCCTTGCCTCCTGCCCCCTTGGATCCCACACACTGTACATTTTGCTCCCTGGCTTGTGGAACGGACTAACTCACCAATATACGTTATCTGTAGACTGTGCTTCTACTGTGTGTTCCTTGACGTGCAGGTTCATCAGTATTGTGTGTGTGGTGTCGCCAGGCGACGAGCGAATAACTATATTGCTGAGTGACTCACCGACACCGTTGTCCATTTCAGACGGTTAACATCCGGACTGTCGTGTCACTTGGATCCTCATCCCGTTGGACTTACTGGTAACGTGAGTGTCACTTCTGTGTTCCGTACGCATCAGGATACTACAGATAACTGATACTCACTTTGATGAATCATACAGCCAACGGTAGCTATACGGTAATGAATATAGAAAAAAGTTGAAGTTTCGCTTTGAAAAACCCGATAATCATTTTCAAAATGTGAACAACCCTTCCACGTAACGAGACTGAGCGAGAAAACGCCGCACAACCACTTACCAGAGCTGCACCCGCAGCACCAACAGCCATCGCGGCCGATGACGGTGCTGACCTTGATCACAGCGTTCACATACCCTTGTGGTGCGCGTTACAAAAAATAGTGTAATGGACTCGAAACTAACATGTGGTGTTTGAATTGGCGCTTACTAATGTACACTCGTTTCTATCATATTCCAGGTCCCGCACATAACCATTGGACGGGACCTGCCGAATCGTCACCGAAACCCTTTTGAAGTGTGTAACCCTTTTTCTCGGTGTATGTATGTTTTATCGAACTGGACCGAGTAGACGTTTCCCATAACAGTACACACGTGTGCTAGTGAACGTGACTGTTATTCGTGCCGCTCGGTTGGGACGCCGCCCTCCGAGAATACACAATAAACATTCATTCGACA
>STRG.24541.2
TCTCCCCCAATGGGCAGCTTTTAGTTATCCGCGGCCCCTTCCTGAAATAATTTACTACTTTTTCGTAGTGAAAGGAAGTAGATAAAACAGTAAAGCAGACATACAAATGTAGTAAAACAATCACTTTGACTGTTATACTCACGTGTATGTATGTGTTGAAATGGTTCAAGATACATTATGCAAACTCATGGATCATTCTGGCTTCTCTCTTCAGTCGGTTCTATTCAAATCTCTACGAACTACGTAAATCTACCTTTTTTTTGCTATTTCAAGATTGAGCACTGTAAACTTACGTCACACATGCAGTGCACTTGTATTGCAGTTCCCCCAAAACGCCCACTTCCCAGTATATAGAGATACCAGACCGTCACTTCGGTATATTTCGCGCAAGTCCAGCTTAGTTGTATTTTTCCGTAATAGTTTAACATTGCGCGATGAGTTACGAAGGTCAAACCCACGCTGATGTGAACAGTTTCCGTAGTGCAGTTCGGTTGCATTACAATCAGCAAAGCAGGAAATTTTTACCGTCACGAATCTATAAATCAATTACAAAAGTGCGAATTTGATTAGATCTGCAGTACGAGACAGAGTTATTAATAATTGGTTACATATAAGCTGGATCTGTGGGGCAACCGAGACCACGTGTCGAAACGAATGGACGAATTTGGCACCAGATCTGTTTATGCCATTAATGTGGGGTGAAAGGTGGTGGGGTGCATTGACGGAACCGTCAAGGTTGATAGTTCGGGCATCCGCATGGCTGTACAAGTAAAACACTCAGAAGGCTTATCCTACATTAGGAATCTCAACCTTTGAGGAAGCAAAGTCATGAATGAGTACGTGAACTGTTCATGTATTAGGCACCGTATAACTCGAGTATGAACTAAAACGGCACCTTAGAAGCAGAGAATACATTACAAATGTCCAAGGTTTACGACGTACGTTTTCACTACTTATGAGTAACTAAACACAAAAAGAAGAATAGACGGGTTACGAACAGAAATCAACACCCTCCGTGGGACTCATGGTTTTCGAGCATTTGTTTGCCACTTTAATTCAATTGGTTTCGGGCATCATTAAATACGGGAGCCAACTGACGAGTCAGATGACAATTTAATGCCGTATCTACAAATATTTGTGTTCTACTTTCGTTGATTGTTTTACCGAGCACCACCACCATTGTCCTCGTCAACTAACCTCTAGTTAAATTTGGCATGTCATCTTTAGTTTTAAGGATCCTATTTACGAGATGTATGCATTTCTAGTCATTTATATGACATTGTGAGGATGAACGATGTAAAATGAGAGTAGAAAAGTAATTCACTTCATTTTGCATTGCACAAAATCCATGCCGGGGTTGTAGCCTTTTACTGGAAATATTATTTCTTCGTTCGATATGGATCTTTTTTCTAACCAACCCAATTATGAATTCCGCAGATTTCGGCATCAAACCAATTCTCTCGGGGTATCCTTCGCGATACAGGACCGAGGTATTGCAACGTGGAAGTACCGGAGCATCGATATTTTCCTTTCAATGAAAAAATAAGATACACACTCCACTAACATATGCCACTGTGACTCCAGAACCCGTTCTCCCCACCATATTGTAGCGGCGAAGCTGGAACAACAGAACGATGTGAGTATCAAACCGATCGGACCAACCAGTCGAGAGCCACGAACCAAAGAACGGACGCTGAATATGTCGGAGGCATCCGGACTAGCAGAAACGACACCGTGGGATCTTTGGCAGCCAAGATAGCCCAGGTAAAGGGCTACCGATCAAGCCATCAACCGGAACAGTCGGCCCAGCCAAACGGAAATAATGCGCAAAAGAATCAAGCTAATGGCCATAGGCAACTGGCTAGAACGCAGCGAAAATGCTCGGACAGCCAGAGGGTCAACTTTGCTTTAGTGCGGTTTGGAAAACCGACTATGTAAACAATTGTACATGTCCCATGGACTTGACTTGTTTGGCAGCATAAATACAGGTGTCCTTACCCGTCTTTCCTTCTTTGTTACAATGTTATTCTCCCCTCAACAAACTTGCGAAAGAATCCTATGCACAACGATCCGGTCACCGCTGTGTTATGTGCAAATGATCTCTAGATTACAGTGTTTCTAAAGCATACGTAACTGTTACTTTATCTCCCTGTATTGCAGTCACCGAATCTTTTTATAATTGAAATATAAGCTAGACACTTGCGCAAGTCTGACAGTACAATGCACTATGAAGACCGTTTTTACAATTGACTTCGTCAGTTTGTGAAATTGAACCATTATTCGCACCTACCCTTCCAAGTAAGTAATCTGCTAACAAACAGTTAACCAAAGTATTTCAACATGGAAGTGCCGGAAAATTGATATTTGCCTGTTAATGAATGAATGTAACACATGTCTGCAACCCGAGCATCAACCAAATAGATTGATGTCATGTCTCATTCAAGACTTGGTCTTTATGCCGATACTCCTTGCTTCTATACATTGCATTCACGTCACTGTTTTTGCGCTTCAGCGCATGCACGCTTCTTGCTAGCTGAGTA
>STRG.8632.2
GATGGTATCCATTAAAGTGTCGATGTAAACTGTGCCACAGACCATACATGCAGTCTAACACTGGCTACTCTCATCGACATTGACAATACTGTTCACCCTCCGCAAATAAAAATTAACTTCCTTGATTGGGTCACTTTGAAGGCGTTGGACAATAACACTTGGCAGCTGATTGATGGAATAACTTCCATTTTGTCAAGACCTGATTCCGTAATTTGGCCCACATTGCTGACTACAGCATTTCTTCTGATTTCGGACACGTGATCGTGGGTTGACTGCTAGTGGAACTAGTCCATCTCTGGACAATTTGTCATTGAACAACCTCACACAATGTACTTGATATTGACCGTATTATTGAACACGAATGTGCAGAGAAACGAGACATAACAATGGGATAATTCCCATGGATACTACAAGCAGTAACTTATTTGTTAATTGATTCTCGTTAAGTATATCACTCAGTAATCAAAGTACAACCGGATATTCTTCAGTCGATTAATTTCTCCACATATTATTACCCATTTTCAATAACGGAACCAAATCGAATCGACTTCCGTTCGGTTTTCCTGTTCTTCCAATAAAACGAATTTCTCACTTCAGTGAAAGGCGTTTCTTTGTTCAACATGGGTAATACAGACACTGATGATTTGATGATAACCACATATTTATTCATACAATATGATAGCCCACATCTCTCCTACAATAGAAACGCACCACATGTGGACTTCATTTATCACGATTGAGCATAAACATGCAAATATTTGGTGATTCGATGTATTCAGCGATATTCGATTGCAAAGAGTAGATTCCGCAATATCCGAAATGACCAAACTCTAAGGAATCAGAATGGATGGCGTCAAATAGACGTAGAATACGAAGATGCTCATGAAATATTTTTCCTGATAGTGATCGAATACACGCAACACGCTCTGATGATGACGTTTTACAAAAACGGTGGATTATCGTGATTTATTTTGTTTCGATCAGTCGCCAGTGTTGGAACATTTATTTTGTCTTAGATTTCATGGAATATATTTTCTCTCACATTTGTTGGACATTTTTTCAAACCCACTTGATCCTCCAGATAAAGGAGGTGAGTTATATTGAGAAATATTTAGGAACAGGATTGTCGTTATCAATGAAGAGATCACGTTGATCACCCTCTTCTGATTATTCATGGATTACTTGTCAACGCGACTGCGAACCTACCGTTTGTTCGATTATATGATATCCAGTTTCGATCACAGTGACAATACTTGATGTGCCATGTAGAGTATCTTGGGTTATAGTGCGAAAATAAACAGGGTTCAAA
>STRG.54230.1
GGTTCGCGCGGCGGTTTTGAACCAGTTTTGAATCCGGGCTAGGCAGTGGTGCGTGGTGGAGATATCGAAAGATCGTTAACGCAATGCCAAGGAGGCATTATAAACAAGAATGATGCAAGCCAAGGAAACCGGAGGCCAGCTAAGATTCTGCAGATGGAGTAAATTTTGAGTAAGAAGAAAAGGGCGGAAATCGACGCATGCGGAGAGGATAGTTATCCATGAAGACAATGCAGACCCTGAATGACGGATTTACCGGAGTTCAATAAACGGAGCGAGTTTTGAAACAGGGGGACATGAGACCAATTTCATGAAAGTGAAAACCGGTGGATGTGGGAGAAACAGCAGTCCATAAAAAGGTGAGTTTAGATTCAGGATCAATAACATGCACCATTCAAACGTGAGAAAGAGCAACTGGAGGGTCCTCGAGAAGTGGAGAGTCGATTTCCAGCCGACTACGGTTCGGAGGAAAGATAACCTGTGGTAACGGATAATAAAGTGGGAAATCTCCGCATGGACTTCAGAGTTATTATGCTGTTTCGCTGAAAAATATATATGTACGTG
>STRG.25440.1
ATGGGTCTTGGCTAAAGGATTGTGGGTCGTGGCTAAAGAATTGCGGGTTTTGGCTAAAGCTTGACGAGAAAAGGTGTAGATGGAGAATCAATAAATTGGTTCTCTTGTGACTGAAAAACAGCGCCACCATTTCTGGGATGCATTTCGCACCTTCGATTTGACACGTACGGCCGAATGACTAGGTTGGCCCGACAATAAACCTCGTCCGAGGATTATAACCCACAACATTTGCCAGGTAGGAACGTCGTTCACTGGGAACAGCTCGTTCGAACGTCGACAAAATAAACCACAAATTACAAACATGCTACTCTGCAAAGTCGCTGTCCTGTCCACTTGAAGACAGACACCATCCAACGGAGAAGCAGTCGCGTGGTTTGCCCGTTGTCGTTCACCTCATTGCGATTAGTCTCTTGGGTATGGTGGCGTTAGAAATCGACAACTGTCCATAGTCCCGTTTTCAGTAATCGACTACTTGCCAAGTAGTATATACACTCACAACACTAGTAGTGTACGTGTTACCC
>STRG.33454.1
AGTGAGTACTCCACAATTTTGGGTGAATTTATTGAATAAATGACAAGATAAACAAGATTCTATTACGGGGTTTGTATTTTTCCCGCCCCAGCAAACACGAAAGAGCGCGTACTAGTCTGTTTGATAATCGTCAGTTACTATGACGTTCGCTATCCTGGTATGCTAGAAGCTGAATAAATTAGCAGAGAGACCACATACCAGCAGGTACTGCATCGAATATTGTGTACCCTTTCCGAAATTTCAATAGTGATTGATAGCGATAAGTTTCCATCCTCAAATAAATGTAAGGACTTGATTACAGCACCATCTGAAAGCCTTTTAGTAGAGCTTCGGTCTTAGTACAGCCAGAGAGTTTTATAATGAAGGTAAATAATTGGGTGGATTCGTGGCCATAACTTAAAAATACCTTTTCAAAACACCGGACGGCTCGTCATCTCTGCATGGTGCTGTTTTCCTTCAAAACTCCGGACTAGCATTTGACAGTCGGTTTCAATATTACTGTATTGATCCCCGGCCTTTTAGCAGGCTTCCAAAAGAGGTTCACTCTTAGAACTATCCACTTTATTCACAGCTCAACTGCTGAACACTCACCGACGGGTCAGATTTCCTAGGCTTTTTTTGCTAAAGGTCACTTGTTCATGCATTGTCGATTGCGTCTCACGCATCACACACTCAAAAGCCAGTAGTTTGACAGCTAAGAAATTTTTCATTCAGGCATCCCACAAGTGTTTCTTTCATCTTCTACCTCAAGACACACTTGGTTTCAGCTGTCAGATGATGAAATCCAAGGAAATTTATCACGTGTGCATTTCTCTGGAATCGTCACTGTTGAAGAAATCAATAAATGTTTTGAACTCTCTATGAAATTCCAATACTTTAATTGTGTGATTTGTTATCACTTGCACAGAAACGCTACACTGCATGTGCTTTTGCGGTTGGCATGACATAGGGTGTTTTGTGACGTCAAAATATTGCGCAGAGTCTCCAACTTTGAATAAGGATGGTTGTTGGATGTTAGCAGTCCAGTTTTAATATCTCTCAATGAATGGTGACCCCTAACATGCAAACAGGTGTAATTTTCTATACATTTCCGACCATTTCCATGATTATGAACGTCTCCTGATGCACCTACTATAATGTCTTAGCGCCATGAAAGAATGGTAGCAACTATTCCAAAACCGAATGAATTTTAAGCACTTTCTCACAGTACCGACGTTTTAATGTATACGACCGATACAAACATCGTCGAACACGTACAATACAGCGTAACACAAAATCTCTCAATAAATCATTCTTTACTGTCCA
>STRG.1387.1
CCGCAGTATAGTATAAATCAGAAAATGTTGACCTGATTAGTGCAAACCACTGCAAAGCTTGCTGGATGTTCATTACCAAACGAGATATTCGTGTTACACTTTGAAAATAACTTGTTTTGATCTTATTGAGGAGAAAGATTTTGACGGACTTTGTTAATCTTTACACGATTCGTCTCATTCTTAGGCCAGGTTGCGCCTAACACGTATCGAGATCAGTTTTCCTACATTCAGTCTATAAAACGCTGTCCTGTATGTCACGTCGCATGTGTTTTTGATTTACTGATCCGGTCAATAAATATTCTAAAT
>STRG.69830.1
AATAGACGAGGAGGCGGATGGATTTTCATCCGTTACAAATCTGTCACTATGTATCAAGCACATAGCTCTTCCAACGAACTATGCCATGCTCAGTACACACCATAAACTTCGCTGTGTTCATTCAGACAGTTGTTTCTCGTGTGACAAAAGCAAGTCACTCCAAGCACAAATAACACTAACAAATTCAGAAGTCAAGTTTGTTCGTCAATCGCTTGGTCGTCTGATATGGTAGTGAGCACAAAGATTTAATACCATTATTCTTACATGGACAGCGATGATTGTCAAGATTTATTAAAACTGGACGGGGAAATTCAGCTAGCTATATCAAGGAACTCCGTTAAACTGGGTTAGTCCAGTTTCTATGCTTTCCATCAGAATTTTATGTTGTATTCACCAAATAATTTGTTCGCTTTTCATGCACTTTCACCACTCCGTTCTATGCCGACCAGCTCTACTTGGCTTCGTCACCCGCAAGACACTTTGTTGTTCAGTCACATTGTGTCACCCAGCTCTTTCCAGTCTTATTTCTATCACAAGTGTCGATTGACCCCAATTTTCACGAGTCTAATTGTTGTTCTTATCGGTTCAATTCTATCGTACACGTAACCTTTCTCCCTGGTGTTGGAATAATCCACGTCGTAATTGCCCGAGTTACATGACTAAGCACACAAGTCCGGACGTAATTATCTCGTCCTCCCAATCTGCCTTATTCGTGGGAATGACTGAACCAGGCCATCGCTCCATGATCTTGAACTTCCTCATAACCATGTTATTCCACTTCTGCCTCACCCACACGTGTGTGTGTGTGTTNNNNNNNNNNNNNNNNNNNNNNNNNNNNNNNNNNNNNNNNNNNGAGTAGACGTCCGGCAATAGACGAGGAGGCGGATGGATTTTCAACAGTTACAAATCTGTCACTATGTATCAAGCACATAGCTCTTCCAACGAACTATGCCATGCTCAGTACACACCATAAACTTCGCTGTGTTCATTCAGACAGTTGTTTCTCGTGTGACAAAAGCAAGTCACTCCAAGCACAAATAACACTAACAAATTCAGAAGTCAAGTGTGTGCGTCAATCGCTTGGTCGTCTGATGTGGTAGTGAGCACAAAGATTTAATACCATTATTCTTACATGGACAGCGATGATTGTCAAGATTTATCAAAACTGGACGGGGAAATTCAGCTAGCCATATCAAGGAACTCCGTTAAACTGGGTTAGTCCAGTTTCTATGCTTTCCATCAGAGTTTTATGTTGTATTCACCAAATACTTTGTTCGCTTTTCATGCACTTTCACCACTACGTTCTATGCCGACCAGCTCTATTTGGCTTCGTCACCCGCATGACATTTTATTGTTCAGTCACATTGTGTCACCCAGCTCTTTCCAGTCTTATTTCTATCACAAGTGTCGACTGACCCCAAATTTCACGAGTCTAATCGTGGTTCTTATCGGTTCAATTCTATCGTTCACGTAACCTTTCTCCCTGGTGTTGGAATAATCCACGTCGTAGATGCCCGAGTTACATGACGACGCACAAAATTCCGGAAGTAATCATCTCGTCCTCCCAATCTGCCTTATTCGTGGGAATGACTGAATGACTGAACCGGGCCATCGCTCTATGATCTTGAACTTTCTCATAACCATGTTATTCCACTTCTTCCTCACCCACACGTGTGTGTGTGTGTGTTCCCTCGGACCATTATTTCTCCCTTCTGTCCATCGACTGGCGAGAATGCCACCCATTCTCCCATAAATAAGGACCTGTTTTGTAAAACCTTAGACTCGCACCTGCATTACTGTCTCGAATGGTTCCGGTCTATTATTTCTTGGGTGTCTTGAAGTCTACTCCGACTGTGTTGATTCCGTGGTCGGTTTGCTCACAAGTTGGGGTATGTTATTGTTTTTCTTTGATCATTTGTGCTGTAATATACGTAGTGAAGCGAAG
>STRG.5192.2
CAGCACTGGTGTTCCTGCTACTTCGGTTCGCGTAGCTGTGGGTTGGAGTGAGTTCAATACGCCCCCATCAGTTCGGGTATTATGGATACTACACGTCCTCAATGCAATCAGCTTTTATGATGATTCTTACCGAGCCAGATTAAACAGCTGTGCGGTGAGTGTGCGCTGATTCGACTGTCTCCACACGCCGTCCAGTGGGCCACAGCTTCATTTCCAGTATCCAACCAAATCACGTGAAGCCGGACTGTGACTGTTAGATTGTGTAGGTACAGTGAAATTGCTTTGTGATTGGTCGGCGCGTTACCTGCCAGTTAGTGCATACCCCCCTTATATACATAAACTAGTTAACATCAACCAAATGTGATAGAATACATTCTTGTTGTTCTTGTCTGATCTTGTCGTTCTCCCAGTGCGCGTAGTCAGGGTGCGAGTTATTTCACTACTTTTCATCAGTGAGCTGGACTTTGATACTGCACGACGATGAACCATTTGCTGATCAGTTTTCGGAAATGCCGTAATCGCCGAACTCATTTGACACCCAAAAACAAATGGGTATTTTCACTGAAAGCCACAGCGTTTTTTCACTAGATTATCCGATACGCTCAGTGATGACAAAGAACCAAGGTTCCCGCTTTCCGTTCGAATCTCGTACGACAGAACCACTAGCTGAGTAATAACAAACGCCGCTTGTATGAGTATTGGGAAATTCAGACTTATGTCACAGTCAGGGAAATCAATGGCCCATTCGTTCCATTATAACGCGCTCAGGCATAGATAGCCACGCCCATCTTCATTGGTGTAAGTGTTGACGCTTGTTTAAACACTCATTGAGTTCCGGCTCACCGAGTTTTCTTTCTGTGTCCTTGTAGACCGTGCGCGTGCAACCCCCACGGAAGAATACTGTATCCAGCACACTATACCATCCCGAACGTCTATCTGGGTCAAACGAGAGTGCTGTGTGTTCCGATTTGACCGTAGGAATGAGAATCACGCTCGGGCACGAGTACGTAGCTATCTCAAGCAGAAAGGGCACTTTATGATGCAGATTCCATGCCAACCCTTCTTTACTCCGTTTTGTTTGATGAATACAATGATGAGAAATTCCCATG
>STRG.24541.1
GGTGTCTAGGACTAGATAACGAGAGAGTGATGGCTCAATTGATTGTGTGTCACTAGTTGGGACCTTGACAAAATTGCCCGAAACGGAATCAGAGGTAAGGAACTAATGTACACTGGTACTGATAGTTAATGAACATGAATTTCGGGCACCAAATCACGAAACGCTCTCATGATGCGGAAGCATATCACGCTCGCGGAACAGGCGTACTGCATAATAAATATCCAGAGTTGCACTAAGATTAGTCATACGCACACGGTGTATTTGTTGGCGGCGGAAATGCATGGATGCGGACTGGAGTGTACGGTGAACAAATTAACGCTGATTGGTCCAGTTGGGGTTTTCTCGGATCATATATGAATGGGACAGAATCACCACACTTATTCACTGGATGCCGATGATCGAGTGAGAAATGTGATCAATAGTAAATACCGTCTGTTTATCACGGCGAGAACCAAGGCTGACTGTGAGTGAACGTCTACGTAAGTCTTGATAGGTGTCCTATTAACAGCGATCAACTCGATGTCCGACTAACTGAGACGGTCTGATGGGTTACGTTTAATGGAGCTTACCTGTGAATCAGTGTCTATTATGAAAGGTTTTCTCGATGTTTTTCCGATCATAAAGAATAAGCGACTGTGGCGCGAAGGCCTGGTTCGGTTTGTGCGTTTCCGTGGTACTTATGTGGACAGTTGCAGCCGTTGGTGCGGTTGTTCGCTTTACCGCCGTGGTTGCGGTGGTACCTACGTATGTCAGGGTTCTTAGAACTAAGCCACCTTGAACGGCTTGGACTGCCTGCTCTGGGAGACCCGGAATTTGATCGCGACGCGTGTGGCGCGTTAACCTAAAAGATTAGTAACTCCATCTGCTTAGCTATGCGTTCCGTTGCTCTAACGTGGATAGAGGGTAATATATGTGCGTGTATCCGATCAGCGGCTTCCGCTGATTCATCAAACATCGATTGATTTCCAATAACGGTTAAGATAACTTGAAAAGAATTGCAAATCGCTTGCATCCAAACATGGTATCATCCACCTTGAGCGTGGAGACCTGCCCCAACATAAAACGGAGAGAATGCGTCGGCTTCTGGATGCCATGGTCACCGAGCTTGACGCGCGATACCAAATGTGTATGCCGTGTTCTGCCTACACATCGAGTTTCACTAATATTGCGTTCCACTCTTTATCGCACGGACCCTCTTCCGATGGGTTGCATTCACTTCCCCTAACCAGGGTCGGCAGCACGTGCTCAGATATGTAAATTCGGCATATCGGCCGGTTATGCGGACCATCCAAAACTTTAGGTCCGCAGGTAGGAACTCGGGAATCCTCATGTGTGTTGATGATATGCTGAGATTTCCTGAGTCTTCTACTTTTTTACCGTCTAATACTGGTGCCTCTTGTAAATTGGCCAATTTGAGCAATAAAATAAGCTAGATAGGAAGTTTAGGTGTACTCAGGTAAATCAATGAGATCCTGAAATTATACTGTATGAAAAACCGCTTGCTAAAATACTGAAATTAGAATAATGGAACACACTAACGTCAGTGGCGAAAAATTCTAGGGCAGAAATTCAAAAACAGTGCCTGCGTGCTGGAATCACATCGGACTCGCCAATTTATCGTGTGGGACTGACGAGACAGATGGCGGATGGATGTGGTTCATAACCACGGTCACGAATCAAATGATGCTTCACTAGTAGTCATAAAACCAAAGTAAAGAGCCACGGTGAATTTACGGGAATCTGCAGAGCAAAGAGTACGGAGACAGAAACGATCAAGGAGGGCTCACAAGGAGATGTGACGTATTGGCGGTCGAACCAGGAACAATTTGTTTCGGAGTGATAAAAATAAAGTTTTTACACTGGTTGGTAATAGAGATGATAAATTCCAGCAATGGATGTGTGCCACTGCGCTATCAATCGCGCTAGCTGTGACTCTTTCATTTTAAAAAATTCGAAATCTCAGGGAACTTCAGGTTAAATCCATAGTTACATTTTCAATAAATAGAATACTGTTTTTATCTCCTTTTTTACTTATTATACAACAATTCAGCGAAAGGATACCAAACGGGGAAGTGCCCTCAATGGGTTTCAACAATCTTACTCTATTTCTAACCTGTGATCGCTCCCGAATTGCTGAATAATGAGTTCAGAGTGACGTGTCGAATTATCCTTTCTATGAGTTGCGTCACTTCCATCCCGCGCTTTTCCAATATTGCAATATGTGACTGACACATGGATCCCCGTGAAAAATATCAATGGTCCCACCCACCCTCTCCATAACGATCCTTCTAGATGCCACTGTGACTCCAGAACCCGTTCTCCCCACCATATTGTAGCGGCGAAGCTGGAACAACAGAACGATGTGAGTATCAAACCGATCGGACCAACCAGTCGAGAGCCACGAACCAAAGAACGGACGCTGAATATGTCGGAGGCATCCGGACTAGCAGAAACGACACCGTGGGATCTTTGGCAGCCAAGATAGCCCAGGTAAAGGGCTACCGATCAAGCCATCAACCGGAACAGTCGGCCCAGCCAAACGGAAATAATGCGCAAAAGAATCAAGCTAATGGCCATAGGCAACTGGCTAGAACGCAGCGAAAATGCTCGGACAGCCAGAGGGTCAACTTTGCTTTAGTGCGGTTTGGAAAACCGACTATGTAAACAATTGTACATGTCCCATGGACTTGACTTGTTTGGCAGCATAAATACAGGTGTCCTTACCCGTCTTTCCTTCTTTGTTACAATGTTATTCTCCCCTCAACAAACTTGCGAAAGAATCCTATGCACAACGATCCGGTCACCGCTGTGTTATGTGCAAATGATCTCTAGATTACAGTGTTTCTAAAGCATACGTAACTGTTACTTTATCTCCCTGTATTGCAGTCACCGAATCTTTTTATAATTGAAATATAAGCTAGACACTTGCGCAAGTCTGACAGTACAATGCACTATGAAGACCGTTTTTACAATTGACTTCGTCAGTTTGTGAAATTGAACCATTATTCGCACCTACCCTTCCAAGTAAGTAATCTGCTAACAAACAGTTAACCAAAGTATTTCAACATGGAAGTGCCGGAAAATTGATATTTGCCTGTTAATGAATGAATGTAACACATGTCTGCAACCCGAGCATCAACCAAATAGATTGATGTCATGTCTCATTCAAGACTTGGTCTTTATGCCGATACTCCTTGCTTCTATACATTGCATTCACGTCACTGTTTTTGCGCTTCAGCGCATGCACGCTTCTTGCTAGCTGAGTA
>STRG.25183.3
GATGATGATGATGAGAATGTTGCACATTTCGCGGGATGTACATAAATGGCCGTGAGCAAGACACTTGTTCCAAATTCGTCGATGGTAGAAAATCTTAAAGTTGGGAAACACATATGAATGTGATAATTATTGAGATAAATACTTTGTAAGATGATTCATGAAGAGTTGTTTGACTGTTCAAGCTAAATTGACGCTGTTATTGAGATGATATTCAATTGATCGGTTTTCCCCAAAATTATTCTCAAATGCAACTACTCATTCTCACGATGTGAGAGTCCTGAATCTGCGTGATTGTCACGTTGACTTTTATGGCTCAGGAATGTTTATCTTATTGTTCTGTTGTATTCCGTTCCCTTTATTAGGAATTTATGGGACAATCTTTCAGAATGGATATTCCCGCCAAAAAACGCATACATAAACAGTGAAGTCTAACTGGGACCTTGTGTTCTCAGTCCGAGGAAAGGCAACAACCTCCCTGTCACGTGACGTTTCCCTTAGTATTTCTGTGGTCTGAATTTGGAGGACGTCGAATAACAAGCAAGTATGTTTTTCTTGATTCTCATCGGGCCAGTACAGAACACATGCAGAGTTTGTTTACCAGTGCCTATAAATATGATCCCCTAAGAAGTAAAATATTGAGTATCTGTCCTGTTGGGGCAGATTTTGTGTGTATCGACTAATCACCGGGTTCATCAGTTCAGTGTGACTGCCCTACCATCTGGTTGAATTTCGGCACCTTGCCCAATTGAGTTTTCTCTCTCAGGACTGCTTTGAGTAACCGGATTGCAATCATTTGGGCCACAGAAGAGGTTCGCTGTCTGACCCTTTGAGAGTGATTTCCCGACACACGACAGTTGACGCCTAAATGTCCCTCCCGTGTTACGGTATCACCCGTATCGATTTAATAGGTCAGCACTGCGCTGGCTTACGTCTTGTTGATCCATTTGGTCACGATGTAGGGCAGTGCTACTTAACTCGATGGGACAGGCATCTGGTTGTTCTTCCGATGTACTTCACTCCACAGGAGTATAATTAGGAATATACACAACATATGATCGATTAATCCTGCAGCTAATCTTTGAGTTTCCGTTGCAAGCCGTGGATTACCTTTCTCAGTACTGTAAAAGGAAGGTGCATATCAACTGCAATGGCCTGATGAGAAGTAACGAAATTACACATGTTCAGCTCAGTTTCCACAGCACTTCGTGTGCCTAGAATCAATCGTGTCTCCAGATAATTGTTTTGTTCTTTGGTCGCCTTAGTTTCCAATTCTACGTGGTCTCTTGTTCTTCAGAAAAATAGGAATTCTGTACAGTATCTGTTCTGGCAGAGAGAGGGAGAAACTAATGGGTACGTTTTCCGGACCCCATATATACATGACACACCCCGAGGGATAGAGCCTGCAACATTCGTCGACTTGTTTCTGAAACACATTCACGGTCGTGGTAGTGACTACTGCCTTTGGAAGCTTGCTCTAATGTGGTATAACACTGTTGGTAAAGCACTTGGCCGCAATCTGGAGCCTTGAGTGCCATGTCGCAGTGTATGCTTCTGGGATGAGAGAAGAGCACTTCTCGATTTATATCTGTCAATTTCTCTATCTTGAATCTTTCTATCAAATCTTCCACTCCAATGCTTCCCTCTCAAAGAAAGCTGGCCTTGAAATCGAACACGCCCTGTGTGTGTATTTCTCTTTTTGACCCTTCACTATTCTAGTCCGTACACATCATTCCGGTAGCACATTGCTCAGGCTTGCATGTAATGCAATGTGTGCAGTCTAATTAGGAATTAGTAGGGTAGCACAAAAACATACGTCTTCCTAAATGACATGGCACCTAGACTTCTACACTCGAGCATTGTTCAGATGGTTTGATCCCACTGACTATCACTAAACCCGGGTCCCTGATTTGTGAGAACAATGGCAACAAAATTACTCTACTCTCGCCTGCCTTCATATCTGTGGCCAGGTCCTGGCATTTGACCATGTACGAGACAACTTTTGGAGGGCTAATATATCTCCTTCCATTTATATTACAGTTATCTTCCCGTCATCCGCAAACAAATCTCGCGTCACAGAGTTTGGGTGACAGGACAACCGATCGATGAAATGGATCGATAGATGAGAGATGAATAGTGTCAGCGTTGTTTAAGCCTCAAGGCTTGGTCGCCCACACCAGTCGAACTAATGCTCTGTGTGCAACGAGTGACTACATGGGACAGCAACCTATGTTTTCCGTTTTTTGCTAATAAACAACGATTCTTTGATTTTCCCCAAAAGCAGACACGATTCGAAGGCAGATGAGTTTTTTCATTGGAGCTTGTGGGGCGGAGCAGAATACTTTTGACCTATATATTACCTTATATGGTTTTCCACTCCAAGTTTCTGGGTTTAGTTGCCACCTATCTATGATGGTGAAGTGAGCCTTTGTCGCTATGTTGTATACCACTTCCACTGTATTCAAGCGCAAGAATGTAATGAAAAAACAAAAATAAGCCTTACCAATGAATTTTTCGATTTCATATGAAGCTTTCAATTTATTGTTTTGTCTCATCAACAAACCCCATAGACTACAGCTTGACATCTAGGAAACTATTGTGAGGGTAGTAGTTATTTCATCTTCGACAGACAGCTAAGTCTCATTAGCAGTCAAGGTTTAGATGAATGGAATGACGAACAATAGGACAATAGATTGAAAAGATGATGAAGGATTCCCGACTGATGGCAGCTTGGCAAATCAACAATCAATCAACCAGTCAATCAATCAGAAACGACACTACCCGATACCAGTTTGGAACAGTTAGTTTGTGGTGCGAATATTGGTGACAATGAGTCTTGTATCCTATATAAACTGTCTTTTTATTCTGTCAATAAAAG
>STRG.26373.1
TATATATATAAAGGTGTATCCGTGGGTGTGATTATAGGACGGGTCATGGGAAAGCGGTCGGAAGCAAAAGACTGGCGCATTGGTGTGTAATGCTAATCACGTGGAGGCGAGTACCTATTACTGAAGGAGGAAAGAGCTTTTTATCTATTTATTACATGTATGCAAATTATGGTGAAAAATTGCACGACTTATGAGGAGGGAGGAGAGAAGTGAGTGAAGCGTACCCAAGGTATATATATATATATCTGCATACGTGGGTGCGATCATCAGACGGGTCATGGGAAAGCGGTCGGACGCAAAAGGCTGTGGCAAGGGAAATGAGATAGAGAGACGCAGTCTGGGTTTAGCCCAGCTGATGATCGCTCTCACGAAGCCTTATATGTCTTTTGATAGAGCTTATGAGGAAAACGCTGGATACTAACCTGAACCCTTGAGAATCTAGGATGTGCCACACCATACGCCGCAGTTGCCATCACCTAAGCGTAAACCTAACAGTTTACAATGCCTAAACAGAATAATTACCTCTAATCTATAACCACTGTCACCCCAATAGTTCCTTCTACTTGGACTCCTCAGAAACTACTCAGTATAGAACAACCACTATACCGAAAGAGACAGCAACAGCGTAGCGCCACGCAAACAGTATGATAGCCCTACTCGCTCTGTCTGTTATTTCAAACCTATCTTATCGCCTCGTGCCAAACTGCGTTCTGCGTAAGCAAACG
>STRG.36798.1
AAAAGAGATTTAACCGTAAAACAAGGAAGAACGTCCAGAAGGAAACCATTATTCGAGGTTCGGTTTACTTACGAGAGCGATATTCGGGCTATAGGAAACCCTTTGCTGCGTATCCAGTTCCGCCAACATAGGACAACTACGGCCAACCAACTCCGAGTAGCAAACAAGAAACGAAAACCGGACGGGCCGGCGCCTCCAATCAACAAGGACGTTTGGGGCGTTTGCCGGAGAGGAGGATCCAACGGTTTACCTGGACGAGGACGTTCAATGAGTTCAATGCGAAACGTGTGACCGATGGGCACATTATCAATGGGCAGGTTTCACCAACGAGGACGACTACACTTGTGTGGATTATCTAGCGAGGTAAACGCGGTCCCAAGAGATTGACAGAAAGCCCAATTCAGGGCCGCCGCATCATGATTCCTGCCATATTGGCATTGGTGTCTTCCTTATTGATTTTTTAATTGGGCCAGCACAACGAGGTTGTTGTGGCACGTGTTCAGTTCATGAGTCTTCTTTCGAGCTAGTGAATACTGGATGGTT
>STRG.76163.1
CATAAATGTGTCTTTTTCAGCTTGACATTTCTAGATTACATATCTGTTTTTGAGAGTGACAGCAGACGGATTCTGCTGGGCAAGGAGTTGCGATAACCGGCTTATGCTTTGGAAGAAAGCAACAAAAGGCTTTTCAAAACACAGGCTCATTGTTGCCGTCAGGGATGCTGTTTGCTCCATCCCAAAAATCGTTGAAAGACGTAAATCATTAGTTTATGAAGGCTAGAAATCAAGGCCAAATAAGGCGAGAAAGCAGATGACCTGTGACATATGGGTAACTCTCATCGGTCATCCATTATGGTAAGTAACCGTTGAAATAGACATTTTCCAGTCTCTTTGACAAGTTAAAAAATCAGCCTGTTTGTTTATTTCAATCTGGTGCCACATTGCAGTGGATCATATTTTTGCCTCTAAATGATTCTGGAACCTTGGCTCAAATTGGCTTATAGGCTCCGGCTGTTATCTCGTTTGCTTTCTGATACCTTGTCAGTCCAATAGGGAAAATAGTATAATTAATAAATACTTGAATGTCTCCCGTTTTTTCTCATTTCATTCCTGGGACGAGAATCGTATCTGAAGAAATGGCTGAAGCATCCAAGATGTATAATTATGACTACGTTGGAGATAGCCTGTTCCAGTTTGACGAAAGCGGAAAGAGCAGTACAAGAGTCGCTAAAGGCTTCACTTTACTGATTCGCAAAAACACCTGTGGCTCTCGACTTTGGTCTTCTGACTATTAGCGAGGCATCATTTGATTTGTGACCGTAGTCTGCAACGGCATCCAGAGATCACGTCACATCGTTGGAAGTGACCCACACCAGTTATCATTTAGTATTCTGTTTGATTTTAACCGGACTATATGCACGAAATTCTTCTACCATTTTTCCACGAAATGCTGTCTATACTGGGTTAAAGATAATCACGTTCAACAGACACAACGTCAAAGTTTTGTTCGGTTTTTTGTGAAACAAGTGGGCAGAAAGGTGAAGCGCAGCGATAGAGATTATCGTGAAAAGTATCAGGTTTTTGTCTCAAAGTTCTGCTGCGCTTTGATTAGGAATTTCTAAATTTGCCCTGAAGATGATTTATTTCAATGACTTTAGAGCTTTCGGCCCTTTTGCAACTTTCCAATAGTGAATGAAGC
>STRG.11010.1
ACACGCTGATTCTTTGTCCAGAGGATAGTCACGGCCTGAGAAACACATTGGCACAAGAGAAATTCCAGTAGGACTAACGGAAATGGGTGAAATGATCAAACTGGGCTTAAACGGCGTCCTACGGGCACGCTGATTCTTTGTCCAGAGGATAGTCACGGCCTGAGAAACACATTGGCACAAGAGAAATTCCAGTAGGACTAGCGGAAATAGGTGAATTGATCAAACTGGGCTTAAACGGCGTCCTACGGGCACGCTGATTCTTTGTCCAGAGGATAGTCACGGCCTGAGAAACACATTGGCACAAGA
>STRG.1594.1
CAAAGATTTCCCCAAGAACCGTTACAATTGGGCTCAAAGACTCGAACCCGTGTAGTACTTCAAGGCCGCGCGCGGCGCGCGGACCGAAAGCCTCGCTGTTTGATGTCCGACAGATTTCCCACGCTTGAATCTTCCGTGTCACTCAAGTTGAACGAACTTCAGCAAAGCTGAAATTCTCCCACAGTCCAAAGGTCCATCTTCCAGATCCCCGGCAGTTCGAGACGCAAGATGCAGTCAAGACTCGTGTCCTTAACAATCTCGCATTGTCCAGCGGTCTATCTTCCAGTTCGCCGGCAATAACAGATGCAAGATACTGTCAAAATTTGTATTCTGAACCCTTTCCGTTTTACCACTTCCCCACTATCTAGTGAACTATCTTACAGCTCACTGGTGACATTCAGATGACAAGATAATCACAAGATCCGGGAACATTTGGGCTTTAGCCTCGTACCCGTGTATTACTTCAAGACTACAAGACAACTGAACTGAACTGAACTGACTTCAAGGCTGCGTTCAAGCAGGACTGCGTTACGCCAGGATGGTCGTTTTGGTGGTCTGGGTGTTCTCTGCTTTAGTAGTCCTATCGTTCGTGACTTTATCCCTCCGGACGTAGAGCTGAATCTGTACCGTTTCATGTGCTTCCTTGCTTGCCTTTTTCACCGGTTGTATAGCCTGTTTTGTTCGTTTTTTCGCAATATTTACT
>STRG.48217.2
ACAAAATACCCTGCTATCTGATAGTGGGTTCATGTACATCTTGACCGCTGGCCTCAGACAAACGAAACCTTGAACTATGGACGGCCCCGTGTCCCGAATTCAATAGGTAGAAGGGAGGCACGCCTGCACGGGTGAGCGTGTATACAGGAGTAACGTATGGCAAGTGTGAGTACAGGCAAGTAACGGAAAACATGCACGCATACAAGTGCGTGAGTCAAAGATGTACGCAATTGAAATGATCCGACAGCTGTACAATCGGATAAGGTTGAGCAAGGTCGTGCAGCACCTGGTACAATCTGATTGGTCGGTGCTGCCCGGGTTGAAGCACGACAAACGCCAACCGTGTACGTGTGTGTACGACCGCAGGTGTGTGCCCATGATTGCACGGGATTCAGATCAAGCGTGCGTGTGCGCGTGTGTGAGGGCATGACTGTTGAAGACGAACACAACAGGCATAAGGAACGGGGACCAGCAGAGTGACTGGAAGCACGTTGTCAATACCGTCCGCTTCAGTGAAGCGCGGTTGGAGTGAACCGGGAACAACTTAAGTGGATAATGGTTCTCGGATTACATCGTCTGTAACTCAGTTATGGACGCTGAGATGTAAATTTATGGCGATACCGTCGGTAGTTTACGGTACATGGGACGATACTGCTTCGCGGTCACACAGTGGGGAGCCTCAACCAATCAGAATAACTGTGATCAGGATCTAAAAAGCTGACTGTGATTGGTTAACCCGTGATCTACCAATTGGTGCCTTCTAAAGTGCAAATGTTGTGCGCGTGCGGATACAACATTTTGGTGCCGTGGCCACTGAACTCGGGCTATAACCACCTGCTAACTATTGGTACGATCCAACTGCTCAACCGACAGAACGTGCTTGGAACCGGTGGAAAATATCCCATACTCGGATTTTGTTCTCAGTCAAGAACTGCGAAGAAAACTAGAAGCTGAAGCTGTTGCAGCATCTTGGAGATACGGACATCGTTGAGACCGCATCCGAAATTCGTGGGAACTCTAGGAACGTAACCGCGCGGATCTTTTTTGGGTCGGCGGTAATTGAACTGTGACGTTATGAAAAACCCGATGCCAAAGTGAAGATGAGCAATCTTTGGTCACCTCACCCACGGTCGTCTACCAGTTCATGTGCAACTGTGGTGCTACTAACGCAAATCGATCGATAAGGCTACACAAAATGCGGCTCAACGAGAATCATGCAATGATGCATCAAGTTCGATTGTTGCACTATCCATCGATATCCAGCCAACCTTCACACTATCTACTGGACCTTACAACACGCATCAAGAGCAATTAAGCTTCGGGCAATAACAGCTGCCATGGCAATTGGCATTTGTCTCCTGAAGCTAGACCCATGTGCACAATCAAAATCGATCCAAACACTCATCAGGCTGGAAACTGACTCTGTCACACATGAATATAGCGGTAAGTTGCAAGTGTATCTCTGTTCAATCTGACTGATCCACCTTCTGCTTTCACTCATCATTTTACGTGAAACGAAAGAGAGCGAGAGACTTTCTACAGGATATGCGTTCCAGAATACTGAGATTAATGCCGCGAATGAAGCAGACATTCAGAGGTCAATATTACCCTAACTTCGATCTTTTGCATGTCGGGGTCTAAACGGGGCATACTGGACTCGGTACCCTGCATCTAGTTCACGTACTTTACTCATCACCTTCCCCGATGTGTGTCCAATAATCGGTCAGTCAATAATATACTTATCGGACGTTAAGGGTACGTCCTATCGAAATGCGCTTTTATCTGATGCGGTGTTTACCAAGGTTTTTCGTCCATAATATGACAAATAATTGTTGGATGTTGATGCCATGGTGATGGGGTAGCAATCTCTTCGACCTCATTACCCGATTCTCATCCTGTCCTCATCACGGGTTCTCCTGCATTGCTTTTGGGTTTGTTCCAGTGGACAATGACTACGGACTGCAGATTCATTCCTGTGTGAATTCGCGTCTTGGCCGTAATAATTGGCCAATTTCGTTTTCTGGAAATGATTAACGCTTGAGATGTTTATTCATTCCGTAACGCAACATCATGCGCATTTCCTAAAGGGAATAGTTTTTTGACGAGCTCCCCAATAGTGCCATAATCAGCCCCCTTCCTGATCGATGTTGCGACCTTACCGTGGTGATCGGATTTGCGTGCTACGGTTCAGAAGGTGTCATGTTCGTTTCAAGCAGACAGGTGCGCAGTCAGACAGTCTTGCGTGCACAAACACAGTGGGCCATTGATCTTCATCCCACGCATAATGGACACGTGCACTTAAACACAGATACAGGTTGACGCTAGTCACGCTCCATCCCGGACTGCGTTGACCAATCAGATG
>STRG.42337.1
TTTCGGTGAACGGCTTAGAGTCTGCTGTTTTGTATGCACCCATTCAAACTGTTGCGTTTAAAGGCCTGCTTCTTTCTGTCAATTTGTTACGGGTAGGTATCCCTATCTTGCTTACATTTTTTTACTATTTTTATCAAACGCGTGTCAGTGCTTTCCATAATATTCGCACTATTACCTTTCGTGTTTCTATGTTTCACTTTTCCTAAATGATTTA
>STRG.58123.2
GATATGAATGCCAATCAAAGTGGCGTTTGAAAAAAGACCAAACACTACGGCAGGACAAGGTGCTAGCAAATACGGCGAACGTATTCTCAATCTGACTGATGAATACAGTGTATTAAATATGACGAATTAGGACGAAGATGTACCAGCTGTTGGAAGAGGATCGGTAAATGGTATGCCCTAAAAGATGGACATCCACAGGAGCAGGACGAGATTACATTGTAAATCCCATGAAAATGATAAAGCTCATGAAACAAACCATATTGAGTTAAACAGTTGAACTGTATCTAGAATTTATGATTGAAGTGAGAAGCGTGAATCTCGTAGATGATGAAGATCTACTTGCAGTTCTCGCATCTAACAATTCACGTCGCTAACCGGAATCGAACAGACGACCAGTCGCTCAATGTGTGGAGCTGCCGCCGTAAGGCTAACAAACCACGGATTACACATCTGATTATCCATAATATTGCAAAACCGCTATCCAGTGATACATAGCGACTGTTCTGGTTTTAGTCATTGGACCAGCCTTGTTGGTCACTTCCCAGTGGAATGAATAGTACACAGCTGAAGCAAACTGAGAATTTCACCAATAACTTTTTATCTTCCACAGCACACGTTCGGCCTGAGTTTCGTTCATCCACTCCGATACTAAAACAGCTGACTTCTGGAAATCAGGCAACAGAGCATCATGTTGATATTTAGTGTAAGGGTGGGATCCTGTCCATACATTTACTGAACCTCTGCTCATGGAGTATTTTTCTTGTCGTGCTTTCATAGATTGCACACTTGCAACATTCTTCGGAAGAAAACTATCCTGATGCGTTACAAATTATTTTATTACTTTTGTGAACTGTTCCATCACCCCGTCTATCATCTTTTAGTACAGTTCTTTATCTTATGTGATGAGAAATGTCACTCCATTGCATCTGATTTGCACCGATTTACTCCGTGGAATTTGTACAGGAAAATCCAGAACAGCCCAAGCGAAGGGGAAGAATCTAGATTGCTTGAAAAGCATCTACATGGATTTTGAAACCCTGACGCTATTCTGATGAGAAACTGTTATCCGATAAGATTAATGTATATCAAGGTACGGAATAGTCTCATCATTCGAACTAAAAGTGCAGCTTTGAAGGAAACGTTTTCAGGTATTCGTTCATCAGAAAATAGCATCAGTCCTGTTTACCGTACAGGTTGAGCAAATGTTTTTGTGCATTCGTGAATGAACTCCGAGGTTAGGAGAGTAAATCGCCCTGTTGGTAATTCAGTCGATCGGCTGATCAAGAATGGAAGATAGGAGCCGGTTGTGTTGACTGTGATCGCGTCACCATCTTTTCCGCCCATGGGCTTCATGAGCCTTCGATATGCATAGACATGTTTGGAAGCATGGCTTACTATTGAGAATTCTTATATTGATCACGTTGACATTCGTCAATGATTTACATCTGAGAGCCTTCAATTCATCTTATATAACTTGATACCAACGAGACTGCACTCATCAATCCTATCGAATGCCATCATCCCAGTAAATATGCAGTTATCGAACAGCAAGCCGCCATCTAATCACCTTGGTGTAATCTGCAAGGCTGGTACTCATCCATTGTTTCAACAAAACTGATATATAATCAGTGCGAAGGCAGGAAAACAAAGACAATTTACATTCGCCTTCATATGTTGGCCAGTATGGACATCCGGTAGGAAAATACCACAATTCGGTGCGAATATCCATGGTTCTACGCATTGTAAACAGTACAACATAGTTTTCCACTAGCCATAATTGTGTGTTGCGTTCGCTCTACCTCACCCTTGAGGCTATCGGTTGTACATAGTTCCCTCACGTGGTCATACGGGCTTCCCATCTGTTCTTGTTTTCTGGAATAAATCCAAAGCACTGGAATATGAATCTATTGTTACCGAAAATGGCATTCTTCAGTCGATTGTGTGATAGAGTCTAGAAGAGGCTGTCATAGAGTCTTTGATCTAGGCTTCCTAGAAAGTTTGTTCGTAGAATTTTATTGACACGGGAAACCTGGATTTTATAGACAGTAGAAAATTCAATTGTATTTTTCGCTTTTGAGAGCCCAACGCGGGGACCCGGAAATGACCCAATGAGCTTCTGCTTATCGGGCAGATTCTGTACTGGCTGAGCTATGGGGATACAGCTAGTCGGGTGTTGGCGACGTAGGTGGATATTCGATGATATGCAAAGCACTAATCCAATGATACAGAGTAGCCGTTCCGATTTTATTCACTTCCCACTTCCCCACTCACCAATGAGATAAACTGTACATGGTTGAACGCTATCCAATGGACAATGAAATATATTCGCCGGCACAATTCAGGCTCACGGTGCTGAACTTTCAAAGGCACAAAAATGTAGATGGACTTTCCGTTATCTGTACCGATGTTTTACATTGCGCATAATGTACAATTCACGGATGTGTTATCTGAATGACGGAAAGTTCAGTTAGACATTCTATAGGCACGACAAAATTACTGTCATTTCCGTCAGTGGAATTCGTGGGTTGACACTTTCCGTATGCTAATAATGGAAAATTTACAGGTCACAGACGTTGGTGAAGAGTTGAGCCACTTTCACGTTTTCTAAATATTTATCTTCTGCAACCTTTGCAATGTCATTTCATCTAACAGTATTGTACTGCCATCCCTATTTAACAACTAGAGAACCTTATTATTTTACGTGAAGAAATATCCGTTTAAAGTTTGAAGGAAAAGCTAACAGGCTGACTGATGGTTTGGCCATGAGGAGCACATTTTCTCCTGCACTAGCAGATATTTTCCTGGGAATAATCGAAAACTAGCTGACCAGACAAATTACCCAGTTTCATTTGTACGAAAGTTACGCTGACGATATCTTATTGATTTCGAATGCGGACGATGTTATCCAGTTCTATAGTATTTTCAATTTTATACATACGAATCTTTCTGTGTCTTAGGGAAAAGGAACACAGCTTGGATATACTATTCCCAGACATTTTAATCTCAAGGATACCGGGTGGCACACTACAACGAAGTATTCACAGAATGGCAAACTGGAGAGGACGTTATATGAGATTCTCTAATTTTGACTTAGTTTGCTTGCAAATGTGGTTTTGATCAATACACTTTCCCCCAAATTCCGATAAATTTGTACTCCTGATCAACTTCGAAAGGAACATTTTATCAAGGAAACCCTTTTGGCCAAAGTTTATCTGGAAAAGTTTGTTAAACACCACAGTAAGCTACAATGCAAAAACGGCACCCATTTGAGCAGCTTAACCAAAAACTGGTTCTATCAAATACACTGGCGTTCCCGTCTGCACCAATTTACAATGGTCTTCTCATATTCTTATTTGTGTTAAAAACTTCCTAGACGGTGTTTTCAAGCTCATAGGCTAAGACAGTTTTGTGTCTTGCAAGCTGGTAATTCTTCTTTTCATCAACGTATTCCCCAGTTTTACTCTAATGCCCTCCCGTGATCTTTCCTGGTTTAATTAAGAAAGATTTTATCACACTACACCGCAGTCTGGTCATTAACAGTATTGTTTCTTTGATTCCCATGGTTTCTCTCGTCTCCAGAGTTTGTGATTCACGTATAATGGCGCGTGAAACACTTGCCATGAAGGTTCTTGTGGACCTCACCCATCCCTGTACCATGACCTACGTGCAAGCCGTTCGAATTCACTCAAATGTTCCGCTTTTTGACTCATCGCCTGTGGTTTGAGAATCTTTTGCAACTCTACAGTGCCTCATTTAGCACATGTTCTGGTTAAAAGTATGACAATGACAGAGGAACTTTGTATGAACCCGTTTTCTATGCAGTTTTCATTTGTTACGGTTACTTCAAGGTGACAGTGATCGTTTTCTTACCTGTTGGCTGAAATGTAAACACGTTAACTTGCTGAAGTCCTCAACACAACGTAACACGATGTAAAACTTTGT
>STRG.18584.1
AAGTGATATAAACAGATTGACCCAAGAGTGGAGGCTGGAATTATTGTTAAAAATTCTACCTCTTCTATCGCCCATCATGACTTCCTTACCGAGAAACAGAGAAGAATCTGAACGAGCAACACATCATTGACGAATGCACAGTAAACCATCCTCATCGAAAATCACAATCAAAACGTCGGTGGTGGAAGTGAAAAACATCTGATAACTCAGTGACCAGCTGACTGTGTAAATCAGATGAGTGCCTGTGCATATGCGGCATGAAGCCACTGTCTTTGGGCTCGTTACCACACCTGGCCTTTATGAGACCTCATGAGCTTCCCCACACGAAGTCTCGGGATTTGGTTGCGTGCTAGCCCCAGCGGTTATGGGAGGTACAAAAATGCCAAGGACAAGGGATAAATGCATCATCACGGATTTCATCCCAGGAATTAGTATCCCAGGCAAAATCTTTCAATGGGGAATATTATGGTATTCCCTGGTAATTATGAGTCCCATTACCTTGAGGTAGTACGGAACCTTCCATTTAAATCTAGTATACATGTGCCTGTGGATCCGGTTATGTGAAAACTAGTTCCAACTGGAAGAAAAACGAAAATTCTCGTACTTCATAGGTACCAAGTATTTCAAGAAATGTAAGTCAACTCAAATACTTTTCTTGTCCAAATTGAAAAGGATATTTTGCCCCCTTATCTTCATTGTTACTGTAAACATGCTTTAAAATGGGTTACCCACGGTGACCGAAAGGTCGGCTAATTAGGATTTCTACAGAAAACGCTGTTTTTGACAATAAACTATTTTATAAACCACAACACGTCACGTCTATTCCTCCGTACACTCCGAACTTCTTTCGATGCTGATGTACTT
>STRG.37216.1
ATAACCTATCTGGAATGTTGAATTATATTGCATTGTTGGTTTTTTTTGATGCGTCTAAAGATTTCGGAGGCAACGGTATTGATGAACTTCGTGGCCGAGATTAGGTTTGCCTGAGTGTGGTGTACAGATGGGTCGAGCAGGAGTGGTAGTGGAGCTAACCGGTTAATGGTTTGGTCAAAAGCGTCAAGCCGGGAAGGGAATCTATTCACGGTTTTGATTGCTTCGAGGGTTGC
>STRG.61639.7
ATATATATATATATATATGCTCTGGTCTGAAATCAAGCATAGTAGCAAGGCAAAGACAACAACTACAGAAACGAGAGGAAGGTGTAACAGAATTTAAGAAGAACTTTACAAAAGGAAAATGTGATGTGATTTTTTCTCTTTTTCACTTTCTGATGGTCATTCTGTCAACTTTTTTGTCTTAAAGACATTTCTGTATTAATGGGACAGAAGAGTTTAACAGACAGGCCACACAGCGGCCGCGCTACGGACTTCTATTCTGAGCCATATTCCTCAACGACAGTCGTCATCCTTTTTGCCCCAGCCATAGTAGCATTACTAACTAATGGGAATTTCAGCGGAATAATGTGATTCATTTCTACCTCATTCTGATCTTCCTACTTTACTTTACTAAAAAGTTCTGTTTAATTTTCACCAACTTGAAAAACCTATGATTCGAGCTGCGAACACCTAAAGGATTAATCAGAATTCAACAGATAATATTCGGTATTCTAGTTGAACGACGATTGAATAACTCATATGCCTGATCAGTTGATTAGTTGATTTCCGTGAGACTTAATGTTTGTGCTGTCTTCACCATGGAGAATGACGGATCCGTGACTGCTTTGGTGCCATCAGTTATTAATTTATCAATATTTCTAATATTTTGGGCTATTTAAGTTCCACCGTCGCTTTGACAGTTGGAAGTTTCAGACGAAAATCAATCACAATCAATAACTGGATTGATATATAAGAGTATTCAGTGAAACCGAAGGCGTCCTTGCGACACTTGCATCAAAGCCAAAGTTGACAGTATCGATTTTGTCAGGGTGTAACCGGTAAGTGTTTCGGATGAAAAACGGCGAAAATTTTCACGTGGGTGAAATGACTTTCTGTCAGTTCAGTAGCCCGCGTTATTATGAAAAAAGTAACACAGACTATTCTTGTTCATTCTTTTATATTATCTTCAAAACCTAGAAGTTAAAGTAAGCTTATTCACAATGCATTTAAAATAATATACTCATTATAACGATAAACTTTGTCGGTATTTCTCATTCTAATTACCAAACGATAAGAGCCTAAATAGAAAAGCCTCACAATACAGTGATCTACTGGAATCCACACTTAGGGACATCAGAATCCACCTTACGAGGTCTTAGGAGCATCCCATTTTGTGAAACTAATCACCAGACTGAAAGGAAACAAATATCTGAATACTAGTCCCCTTTTCGTTATCTGTTTAATTCGAAGTGGGTCATTTTTGAAGATAAAGAGTGGAATACGTGATCAAGTACGGTATGTAGAAAAGGAAATCGGTCGAACTGGGTTCAGTGTTACCTCCGGTAAACGGCCACCATTTTGTCTTGGAAACCGCTAGTTTCGGCCAGGTTGCACAGCATAAATAATGTAATGCTCAGTAATTTAATCTTCGGCTCAGTTTAGTGCGCTCATAGGATTATTTTGGTCGGTTCGATAGCAAAAACGATTAGGCAAAGTATGTCTGCTGGCACCGGTGAAAATTCACTGCTTCCTGGTTTAAGATGGACAGGAAATGATCAGTGGCACATTCCAGTGGCTGGAGTCCTCATTAATTGAGTAGATTCCACGAACGAAGTGATTTCTGGCTTGGTTTTCCTGAGGTGCAGGAAAGTGACTGTCCACGTTGCCGCGCCTATACTGTTGCAGTTGAAACCTCGTTTCATAGGTTGATGGTGGAAAACCAGATCGTCGCACCACTGTTTTGATCCTAACATTCACCATTTTGGTAATATCATCTCAACTCCCACAACCGAGCGGGTCTCTCCAACTTTACCGGTCTCATTCACATCGTTTTACTGTGATATAAAGCTGTAAACTTGGTAACCATTCTTTCAGCTTTGGGAAATTTTTAATGACGTGAAGCCTGACTATCTAGGATACACCTGCGAATGAAAGAAACCGGGGGCTTCGCATTCTGATCATAGATGTGAGCTCAATTTCCTCGAGGATCAGCCACCTTGCCACACTAATTTCCTTTATAAATATTCACACCTAATGAAAACAATTTTAAGGTAAACGTCCACTCTTGTAGCATAAAATTACTCTTGGGATTTCGGACTTCACTTTCGAAGTTGTTCCACGTTAACCGGACATAAATCATCAAACCTGTCTCCGAGCAGGTGGTTAACGCTGACGCTAGACTTTTCTAGTTCATCAGAATATCCATTTGTTCTTTTGTACTGCATTTGTTCGTTTCCTTCAGCGGAACTTTCGAGCCCTTAATTTTATTGGATTTCTGTATATCATTATTAATAAAATTCGGCATGTTCTCATCACGAAATTAAATCACGTATTTTTCGGTCTTTTGTTTCACACTAATGTTAACCAGTGTTCTCTTAGACGGTACTTTACTGTTCTTGTTGTTTTCGGTTCACACCAAAGAGGGCTGTGTTTTTGTTTGTTTGTTTGTCTGTTTCTGACATTCGTGTTCTATTTGCGTACCAGAAGGTCCCCACTGTGTGCGGGAAGCCGCTGATACTCGGCCGACACTGGCCAAATCTGTATAAATCTATACCACTAGCAGATGACCGGAAAGTAACGTGTCTCGCTGACAGTTTACCAGACTGCGAAGTGAATTCGTAAACTCGGCAACCAAGTGAAGGAAATGTCCACCCGGAGTAGATTTTCAAACAGGTTATCGAAGGCAGTATTGTCAATGCACTGTAATATCATAATTCACATAATATCCCTTAGACGGGAAATTTAACTCCCATATTTCACGGTTATTCAGTACTTTAGAAGCTCACCCATTCTAGGGCGGCACATACACATTCAAGCACGAAGTGATTCCATTCCACCTCGAGTTTATAGGTACATTGTAGCAATGAGCCATCCAATACAGTGTTTATCATCTCAAATATCTTTCCATTCAGTCAACACAAAGTGACTATTAGATATCTCACTACTAAAGCAGTCGAAAGAAATGGGAAAAATGTCGTTGCGGGCTCACAGATGACAAAAATTCAAGGATGAACTGATGGTATTCATCTGGAATAGATTATTCAGATTATTCGGCATCAAATCGTCTGCTTTGAACAGTGTCGTAAATTTGACAAATTCCAGTATGACTTAGAGGACTCGAACTCTGACTGGGAAAAATCATTTCGTCATTAGAAAACCCACTCAGATACGACAAATACCAGATTCATTTACAACCGGTACGACTGAAGTATCCTCGTTCAGTCTGGCGAAGTTTACCTATCTCAACATAAAACTAACCACAGTTTTGCTTTATTTTGATTGTGACGGAAAATTGCATCACCTTTCTATAACCGAATTCATATTATGTATATTATTACCTTGTACGTATTCTTCGATTATAGCCTGAAAGGCATGGTTCAATAATGTTGTCTCGCCCTTTTATTATTCTTCTGTAAGCGGTCAAATTTGTTAATGACATTTCCTTAATTACCTGGTACTTGATGTGGATTTTTCTGCCTGCATCCATATCGTAGCTCTCCTCAGGTAAAATGTCCAGGATGAAAATTCCCGACTGCCATGTCAATTTTCTTCTGTTTTGTGAAAGCTATACTCAAACCATTTCTTCACACGAATTTTAAAGTAACAGAAACCCCAATTAATCCAGTACACTGAACAGTGATGGACTATTTAGTCGATTCTATTTAGCTTGTTTTTCGGAGGACCCGATTTACTCTGGTCCTTCTACAGGATCTTTAGAGAACCCCTTAGCGGACAGTCCGACCGGCTGACAAATAGATTGACATTCTCCATCAACTCTGTATCGATGCCAACATTAGAGCAGAAAAATTTCATAAGCAAATTCTCCTTGCCCGTTTTTGCATTAAGAGTCCCCACCGGGAACCGCAGTGGAACTGGCGAACATTTGACTACCCAAATATTTGTTCCACTAGTTAGCTTACCGTGTGATATATTCTTTTGTGATTAAGTCACTCGAATAAACTTTCAGTGAAATGTAACCAAAGTCAGTCTTGGCCATTGCTATCTGTTAGGCAATCGGACTAAAAGCATGGATAAAAGAGACCAAAAATATTTGTTATAATATGCAAAAATTGAACAACGTCTGGAAACCTGGACAACGTGGTTCATGAAAATCCGTGTGTTGTTCTTCAATAGTCGTTACTGTTCCTAGTCATTCACCTGAACGGAAAATGGCAACCCAAATGGAATGAATTCAGCGAGGGGCACATGTCAACGCCACATTGTGATCGGTCTCATATGAATCTCGTACAAAACTATAATCAGTCTGTAACAACCACAAAATGACAAATATAGCAAGTGGGCCAATGACATTATTTGAATGGGTCCAGAAAACCCATTCATCATCCACCCCATCAGAAAACAGTCATTAACAATGTGATAAACACCACCTGTATCGCACTAAAAGCAAAATGCCTTGCAGACCGAACTCTCATTTTTGGACCCTGCAAACGTGTGTGTGTGTGTGTGTGTGTGTGTGTGTGTGTCAGTGTCTCGGAAACAAAAGCTTCACCATACTTTTGTGTTGATTTGTACTGGGTGCGATTATTCAGACAGGCAAAGGCTCATCATTTAATCTCGAAACTGTAAACCAAGACCCCGGACGACAACACACACACACACACACACAAGCACACATACACAAACGTTATCGACACAAAACGTTCTTGTTCATCTCTTTCTGTGTGTATGTGTGTGTGCATATGCTTTTCGAATTCCCCCCCCCCTCTCCTTACCCAGAGGTTATCTGTGGTGACTTTGTTTCGATATCTGTTTTTCTGACTCGAATGGCAGTTGACAAGTCATGTAAACTGAACAAAAATAACCACAGACTAATATCAAAGCGTCGGGCGCCAGATTGATGAAAGTTTGTTTACATGATCTGTGGCGAACATGAGGTAGTGTGACCTTCATTCAAAATCACAGTACTCTACAGCTGAGCATCCAACAGGTGGAATTAACTCGCTTTGATGGTAGGACAAGTCTTCAGTTGGTCCGGGGTGGTATTGGGGGAGTATGGCTGATGTCTTGTCATTAGGCTAAGTAAAGGCTTTCATATTTGTCACACACGGTATAAAAAATGCAGTTGAGAAATGACAATCAAGTGTAGTGGGTTTATCTGTTTCATAATTACTAAAGTGAACATCAACACTGTCGTTCATCCATGACAATAACGCCATTCCACGGTGTAACAGTTACCCGTAATTTGTTCATTGACCGAATTATTGCACTGAGGCCGAAATGACTCAATGGTGCCACGGCTAATCAGGCAGTGAGAAAAAACAGTGAACGGCAATTTTCCGGTGAGAGAGGTGAGAGTGAGACTGATTTTGTCTAAGGAATATCTTAATCACATGAAACGTCTTCCCTGGGGGATTCGATGTTTGAGAATTCAAAGCAAGGCACCACCACCGTCATCACGAATGAAATTATACAGAAGAGTTACTCAGCTATTTCCTGTGGTTTGTTTCGAAATGTCCATGGTGCGCTATCCCTAGAGTTGGGAACTAGAATTGACCAAACCCAGTATGTTTGATTATGAGTTCCATAAATTAATTAGACGAGGCTACACCAGTCACTGTACGTTGTCCCTCTCACATCGACCAACGTAATTTGAGAATCTCTAATCAAGAAACTACCTCAAGGACGTGTTTGTTGCTGAGTTGCTTACAGCAAATTGCCATGAAGTTTACAATTAGGCTTGGATACTAACCTCCCGTAGCAGGCCTTCATTCTCACGTATTCCTCTCGGTGTTTTGAAAAAGCTCTAAGGATGTAAAGTTGCACAAGAAGAATGATCGTAACACTGTGCTTTGGCCACCGTTTCTTCGTTTTAGTTCAGTTTCACCCGTCAAGTCCATCGAGCTTAAATTTCTCAGCTTACACTAAGCAACGGGAATTTATTCAAAATGACTCTTCCGAATTTATCTGTTCAATTCAGTTTTGTGTTAAAGGACATTTCACGAAATGGAGGCTTGTTCCGAGAAAATTAATTTGATAAACCTAGCCTGCTTACTTAAATTCTATTCTCATGTTTGAGCAGATTCATGAACTCATTTAATGCAGGGGATCACTTTCCTTTGCTGAAAAAGCAAAGAACTACCGTGAGAAGATAAAACGTCCCACCGTGACCATAAGATTCATTTCATAGAACACCCGGTTCATTGTTTAAGAAAATCTCCTTCATTGTAAATGTTTCTGAATGGAGAGAGCGCTCACGTAACCGATTCCACACTTAAAACTTGTGCACCACTTTCATTCCGTAAAAACTTCTGCGCGAGCATGTGTACGTTTGATTGATCTATTAGAAACAGCAGATTGATGAAAAAGTCGTGAGAATGCAAAATAACGAACTATTTGGAAAATATCCGATGACAGTGTTCAAAATATTCAATAAACTTGATGCCTACTGAGTATAATTGTTGGTTACTGAAAAAAAGATTCACTTCGTAAAAGAAGATTGAAATTTGTTTTGCAATACCATTTTCAGGATTAGGTCTTCTACTCTGGTCAACTTTTGAATCATTTCGGCATGAATTTTGAATAACAGTATCGTGTAAAACACTGATGATCTTCCATCTGTATCCTGAGGGAAAGAACTGTTTTTGTTTTTCTTCTAAATTAACAATGCCAGTCAGTGAATGAACCAATGAGGTGCCTTCATTGAAATAAGTGGATAGAAGGGCCACTACCAAATGACTGCTTTACTAGGAG
>STRG.57550.1
TGACAATGTTCGATGTATTGGCTCTGCCGAAACACGTACAAACTGGGAACTAAAAACAGCGAGACGTAAACGGGTTTAGAGACCCTTTTCAACCGAAGTTGAATAAGGTCTAGTCCGACAGTTGTTGTCTTCGAATCACAACTCGAAGGTAGAACTTCCCCTGTACGTAAAATAAGTCTTTTTTAAATCGAGTAAGAAGAAAAGAGGGAGGACAAGCGTCTGCTCTCAACTACCTAGGCGATTCTTCGAGGCATCATCCTTTGGAATACTGGAACAGCCAAAATTGGACCTCGTGTGGAACTCCGGAGAGATAAAGCATTGCTGCTTATGAGGCAATGCACATTGTCAAATTTGCCCTCAGAAAACTCCATCATTGTGAAAAGAGAACCGGGATTAATTCACTGGATCCGGGAAGTAGATGGGAGAGTTTGCTTAGTTGGATATTTGGTTTGATTTCCCTTTTCCCTCTAGAGACATAAACACCTTCAGTCGTCAAACATTTTTTAAACAAGTCCCTATCTGGTATCACTATGAGGTGGGCTGCAAGTGTGTTGCGTTTATGGTATCCGACTGTATTTAACTTTTGCACCACTATTTCACACAGTAAACGATTGGTCCACTCTTTACTTCTCTTTTCCACTCACTGGTTGGCACACGAGCTTATTCAATCCTTTTTTCCCTTTTGTTTCAGAAGGCCTCACTCTTTTCTATGACTATTCTAATGGATGATAATAATGAAGATGCGCGCATCTTCTGTCGCTGATTGCTGAAAACGGGACTATGAAAAGTTTTGGATTACCAACTCCCTTGTGCCCAGAAGACTAACTGCAGTGAGGTGAACGACGACGGGCGAACCACAACTGGGATATCTCCCAGACTGCGATCCTCCATTTTTCAATTTCAGAACCACCCGGCCGTCAAGTTGCCTGGCTGTAGTATATGATGCAGACAGCGTATCTTTTTCTCTGGCCGTCTACAACCGCACCAAAGGCTGGCTACCGCGAATATGATCTAG
>STRG.81001.1
AGTTAATGCCAGATCGCCTAGTCCTGTCAGTGCTAGTTCATGTGTTAATGGGAGCAATATAGATCGTAAGGATGTTGATCTATATAGGCTGAGAATACTAGACCTAATAATAATAATAATAATTGTATATTTCGGATGCGCCCGAAGCATGCTTGAATGCATGATCAGATGATTATAGTGATGCCGGAATGACAATTCACAAAAGGGTACAACAAGTGCATGCATAGTATCAGAGAGAGTGTTACAGTGAACTAAAACTGTAGTAATGCCCGGCAAATTTGAAGGTCAAGGTCGAATGATGTCAGTTGGTCTGGAGTACATGCATAAGTGTTATATGAAATAATTACACTAGTGGAAATTCGAACATATTGAGAGGAAATGTTTTTGGTGCGGTACAGAATATGAGAGGCATATGGATAAAAATGTCGTCGAAGCGTTCGGTGAATTATTCCCTTCACTACAGGCATGTCAAGAAGTATTAACATGGAAATATTTCAGTCTGAAAAGATGGTA
>STRG.77224.1
CACGTGCTTACCAGGTTTTATCAAAAACCATCCCCTGGGCGCACCTTTTGGGGACACAAGTTTGTGCGGCTAGAGGGGTAATTGGTGACTCCTACACTTAATTTATCAATTTTTCCTGCCATATTAAAAAAGGCAAGCTTTAGTAAAGCCAAGATGTAAGTTCAACATTATTTAGGAAAATGGAATTGGATGTCCCTTTTGGTGACACTAATTGGACAGTAAAGTACTCCTGTGTTGCTTGGGGTAAAATACAAATAGGACAGACGGTCTCCTATCGTGACAGGGATTAATTAGTGCTTACTAGTTTTTGTCGATGAAGTGCTGAATGTTTCGATGAGAAAACCTAATCCTGTCTCAGTCTTAAACCAATAAGAAACCCTTGTAAAAAACCGATCCAAAACAGCATAGAAACCAAACGGCTTCTGGTCGGTTTAATAGCCGTTTCATTGATCAGGTTTCCAGCTGTTTTCAAACGGTTTTCTAAGTGGTCTAAACAGATCTCGTGGGATGCGTGATATGACCCCACTAACTTCCATCATTTTTCCCGAAAATTAGGTTTACTTTAACCTTTCAGAACTACGAATTCTGGATAATTATCTCTGTTTTATCCATTTTACGGCGCATGGAACACAATGCTCTCCATAATCAATCTGAGATACCCACGGAGCTCAGCAATTTTTCTCCTAAAGCAGAATGAAATACGCAAAATGTAGAATTTATCGGGCTTGAGCCTTGAACACGCGAAACAACTCAAGGACTTCAAGGAACGATCCGTAACTTGGTATCAAAGAGCCCTTCAAGGTATTCAAATTCTTGTGACACAGAGCCCGTTGGTAATGTCGGTATTTGAACAGTTTTCGGCTGATTTGTTTTGTAACCACTTTGCACGGATAAAAAAACGATTTGATCTGAAGAAAATTG
>STRG.30785.1
CTCAGTATAGAACAACCACTATACCGAAAGAGACAGTAACAGCGTAGCGCCACGCAAACAGTATGATAGTCCTACTCGCTCTGTCTGTTATTTCAAACCTATCTTATCGCCTCGTGCCAAACTGCGTTCTGCGTAAGCAAACGGTATTGAAGGTTATCATTACTAACCACGGGCAAATCATAAATCCTTTGAAATGCATACAGCTACCAAGCCTGTGTACGCAACTTCATCAGCCTGCAGCAGTATAGCTCAAATCCACTGCGAGCCTATTTTACCCATGCCCCACTCACATAGACCTAACCAATCCATTATTTATTGTCTTCACATATTATCATAACCCACAGCTGGAACCACGTCCAGACTGCAATCTCCCTTTATTTCAGGTCGTTGTTTCCCACTATCTCAGTCGCCAAATTGGCTAACCAAGTATGCCGCTTTGACTCGTACGGACAGAGACTCAAGTGGAACCTACCATAGCAACTGGGACAGAAATCCAACCACACAACAGGAGATACCCTCAATTGCTTATCAGATCGTTCAGCATTTTCTAACGCAACCAACACGAATTCCAGCTCACGCGCACGCCGCTAACATACAGCCACACTCGGCTGATTGACTGACACATACTTTGCCCTGCCAGATGAAAGTTACGCATTCGATGTAGTACGTTACCAGAATAACACTGAAGGCAAATGCGTCATCACATACATATATATTTGTCATTGAAGCAGCATAACGCTGAAGTCCATGCAAAGATTTTCCCACTTTATTATCCGTTAACACAGGTTATCTTTTCTCCGAACCGTAGCCGGCTGGAATTTGACTCTCCATTTCTCGAAGACCCTCCAGTTGCGCCTTCTCATTTCTGAATAGTACATGTTACTGGCCCTGAATCTAAACTCACCTTTTTATGGACTGCTGTTTCTCCCACATCCACCGGTGTTCACTTTCACGAAACTGGCCTCAGGTCCCCCTGCTTCAAATCTCATTCCGTTTACAGAACTCCGGTAAATCCGTCATTCAGGGTCTGCATTGTCTTCATGGGTCGCTATCCTCNAATATACCAATATTATCATAGTCTCTAGGGGTTGGTTACACCTCCATTGACCCTCAAGGATGGTACGACCACCAGAGAGCACTTGCTGAGTTTGGAGAAAAAGTTTTGAGTCACCTCAGGGGGAATTCCTTTGTCATTGGAGCTGTAAACGGTTGAAACCGGCCTCTGGCGGACGAAGTAACCGCTGAAACGGTTGTGGAATTTAAACTACGGCTTGAAAGCTGCTGAGACAGTGCGTTTGCCGAAAGCAGCAGACAGACAGATGACCAGTCTGTCCTTCCCTTTCACTTCTACTGTCCTTATTACCAGTGGTGTTGCTGCACTTCCTCTGCCGACCTTTGACTATTGTCTTTTTTTCCACTGTAAATATTGGTTATAAAAAATCCTTCGAAGGCAGTATAATGCCATGACTTCGTGAAATTACTCACCTGCATGTTATATTTGCGTTTCGCACAACTAACTCTTCTATGAGCTAGCCTTTGTTTATTCGCGTC
>STRG.18546.1
GATACCTCTAACTTCCATCCACTCCACACCGGTTCTTCTCTTCAGACTCCCCCACTCATCTGTAGCGGTGGCCATCTTCGTTCATACTTTTACCACGTTTATTGTTTAACTGAACGCTGACTGCCAAGCTCGGTTTCCATTTGACCGTTGCTCTTGCGCACGCTCTCACGCACGCTCCCAAATACACGCTAACCACTATCTCTCCCAATCGCATTCTCATTCTCACGGGTAGTGGAGAATACTGTTCTGGATAAATATTTGTGCAGTGCCACACATTAGAGTAA
>STRG.31874.1
GTTTCGTAGCATATCAAAACATAAGAATGGAATATAAAACTCCATTGAGATTCATGTCAGTCGGATCAGTTATGTTGCGATCCGTTGACGTAAAAATTTGTGTGACTTCTAGTCACCGTGATACCTTTGTCTGAAGTTCATAGATATCATAGGCGATTTTTCGCACTCAGAAATCAATCTGCCTTCAAGATATAAGCCGAGAGGAGGCGAATATAACTGTTGAATACTATTTTGTTTAGCAGTTATGCAGAAAACGCGGTAATTATTATGTTTACCGCAAGAAAACTGGAATTCATATTAGCGCTAACCTGAATTTCATGTTCGAATGAGCTCGGACCAGCAAATAAACATTTTGTCTACCGCGCCGTTGAAAGACATTTTGTGAAAACCGGAAAATACCGATACTTCATTGAAAAGCAGAGAAACAACGTTGTGCGAACCTGTCGAACGCTTGATACTAAGATGCAAATCTCCTTTCTCTTTTGAGATTGACATATAGGTGCCTCAGACACGAACTCCCACTGGCAAATGCAACTGGTTTGAGTGTGTAAAGGCAAGGGGTTCGCTCACCAACGGAGATTTCATCCGAGAAGTCATATAGTGAGTGGTGATCATTGAGTTGACCTGTGAGTCCATATAGATGGTCTGTTTTAATGGAGAACCATAGATGAAACCATGCGATAACGCCATCATTTGCAGCTTTTCAGTTGGTATGAAAACAGATTTCTTTTGACGCGTGTTTTCGTATATTTGGGACGTGACAGCAAATCATATTTTGATTTCATTATTCATTCAGTCACTTAAATTTGTACCCACGCGTTTCGCCGGTCTCATCGGCCGTGCTTTCATGAGTATACTCCAACTAACCGAGAAGAGTTAGTCAATGGCCAGCAATGCTTTCAGTAACCCAGCGGTAATTGTCTGATATTAGCATTACATTCCTCAACATAACAATTCCCTAAGGGCTCCGGACATTTTGCCGTTCGGAAATTTTGCAAGCATGCAGACGAATACAGTTTGTCAGCGAATGAAAGCTAGTCGATAGGAAATTGTGACCAAACAATAGCACTATACTTTGTGTTATGACCTATTTGTACTGTATAAAAATATCCTCAATGTCTTTATCATCCCGTGAGCGACACGAGAGCTGAATAATTAGGAACAAAATTATCCGTGTCTCCATTTGGCTGGTACACCCTATAAGCCCATGTTGTGATAGTGTAAGAGTCAGCAGTTCTGGTTCACTTTGCCTATTGCATTTCACACAGCTGACCCCACATGTCAGTTTATCACTGGGTCATCCACAAACTGAGCGAAATCTGTCTTGGTTTCTCCAATATATATCCAAGATAAGGACACCAACTGAAGACTTTTGGAAAAAGGATGCCAGAAGTACGATATTTGTGATTCAATATGTCTAACATTCCATTCCGAAATAAGTTATGGTTCTGAGAGCATAATATACACGTGGTCACACTGCCAAATGATGTCACCAAATGCACCTTGTACTTCTCATTCAGAATGCCGAACAGATAGTTCCCCGTCATGTTTGAGCTGATCATGCAGATCAATCAGTGAACGGTAAATTCTACTAGATTGTATCACTGTTATGAACAACTGCTTTCTGGTTTGACTACTTGATTCAACTTAGTCACAGTACGGTGAGACAATGACCTTGCATGTGATAGGGTCCCGCGGAATCTCTGGCACCGTACGACAAAAAGATTAGCTGGTACTGTAAATATGACATTATGACTAGTTTTACTGATGAATGCCCGAACAGATACGCGTAAGCCGTGCTCGGTAAACCCAAGTGCATGGAACAAGCTATAAAAATAATACTGGTAATACAGAGCTCCTCAACTGATGAGCATGATATTTAGATGTATCCAATCCGCCAAGCTTCACAACTTGAAAGCTGGAAGCCTATTATAGTTTGAAATAGCTGCCGAAAGAAAAGGCAGGTAGACTGACCAAACCTGGTGTCACTGATACTCACTCAGTTGGTGTGTTGCACTACCTCGTTAAGATACCGTCACGTAATCAGCAAAAGCAATAAATTGG
>STRG.12444.1
CAGAAATTGGTCTTTTACAATTCTCCTTCCCTTGTTTTATGAAAGCAAGACCCAGTTTCTTTCAAGAAAAACTTTTTTTGTTCTCAATGAAAAAAATTGTAGCCACATAGCAAACTAACTAGAATAAGACGATACCTTGAAAGTGTAACCCAAGGTGATTAAATTACACCTTGTCTCTGGCGAAGAAAGCTCCTTGATGTTTTGCTCCGTCAGATTTTAATGGTAAGTTTATGCTTGGCTTTTGACGAGAACAGAAGGTGAATGGCAGGGTCTGGGATTCCTGACTTTCTACTTACAACTATGATTAACTGGTTACAACCTACGGTGCACGTATACGTTGTTCAAACTGATAGTTTATGGACCACAATTTCATCTGAGTCAGCTGATTGCGCGGCTTGAGTAGGGGTCTTTCTTTTGATCGCGGCAAAGCTTGTACATGAACTTAACTAGTCCAATCCCTCAGAATATCCTAACAGCAGTTTGCTCTTCATTACTCGCCTTATCTAACCTCCTAAATATGCAAATTATTTGGTTTAAACTAATCCTATTGGCATGCGCGACTTGCTTATCGCGTGTTTAGCCGCAGGATAAGGGAAAATCGTTCTGAGTGAACTGAATCCTAGTACTAATGGTGAGTTTGGCCTTGTTGAGAGGAGATGCAACTATATCCATTTATGCCCCTTGTCGTCCCCGGGGCTTTTAACTAAATGAAATAGGGAGCAGTTGCCATTAAATATTTGAGTACATTGATATCAACAGAATAAAACGTTATGTGATTAAGTGAAGCTCGTTTACAGATAGTTCGATTAGATTAGATTACATAAATGGAAAGAAGAATGGATGCACAAAGAGATAAATAATGAGATAGGTAGACACAGACAGACAGGCAAATAGACAGACAACCAGACGGATAGACAGACAGACAGAGAGACAGACAGAATTTCTGTTATTCATTGAGCAGTACATCACATTATATTCAAAGATTTGCTTGCATGGTTTGGCGTTTGCGCCTAATTTTATTCCGGTGAAAGTAACTGTCAATGAGTCACCGTAATGTGAATTTTGTGCGATCGTTCATCATTATGTGCTTCTTTTTACTGAAGAAAAGAAAAACACCTACACTTGGTTCCCGGTAAGCCATTTGGACAGCGGTAACACGGGAGAAATTCGTAATTACATATCTGGATTTCGTTCCCACACTCTTGAGAACGATTGGAGGAAGAAACCTTTCAATGTTAGTCATCGTCACTGTACCATAGTAAATTTTTTACTGTCGATTAAAAAGCGAAATTTGACTCGGTTCAGTTCTGCTCAGTTTTTAAAATCACTTCCATGATTCCCCCCGGGGTTCCAAAACTTACACAGCAAAATGTGAGTGCCCATCTGATATATAAACTGCGTCTTAGCAGATAAAGCGTACTACGCATTTCTAAAGATTGTGTACTTTGACGTCGTCAGGATATTGCGTTAAAAATTAGTAATCTGAAAGATGGCAATGAGTTCTTGACCCCAGTACTTTACTTTGAAGGCTTTCTAGCTGAATTTAAAGGAAGCAGTTGAGTAACATCTTGATAAACAGTTTTCTAAGTGATTTCTCTGAATGATTCATGTTTTTAGAGAAGCCACTTATTTTTAATAAGTTGAGATGTTGAGACTTTGGAGTTTATGCAGTGTTCTTGTCAGTCCATTAACAAAGTATCTCCGTCTAAGATGACGGAATGGTTCAAAGCCGTCAATTTATATCTTAATCCCAAAAATGCATAAAAGTACCGCTTTCGTTTGACCCCAAATCCATATCGTAGTCAAACAATCCCATACTCACCATAGAAGTTTTAAAAGTGGAAACAACCCAGTGCTATAAATAAAATGGCTGGAGTTTTACATCTCCCGTCGATCGCAGTGCTTTCTAAACCGCAGCAAACCTATGGTCGTGCACGTCCAGATAGTCAAAATATAAGCACAACAACCATGGAGAACAAAAACATATTTTTCAGTGATTTTTAACCGTACAATTACGCAATATATTAGTGACATATTAGTACCTTCCTGTGATAGTCCATTGGTTTAAAGCGATCGTTTGCTGCCTCGGGAGAGAGGTGTACGAATCCCGTGACTGCCGGTCTCTTTATTGGTAAGCAGTAATCCATTGTCGTCCAGATCGTTACTACTTCTAAAATATCAGGTCCTTTGTGGTTCTCTGTTCAAAGTCTCAGAGTCTAGTTGCCGGTTATTTCTAATAGAGCAGCAGACCTTTGTGGCTATGGGGTTTACCCTTTCCACTCCACTGGTGCACATGAATATAATGAAAAATCAGGTTTCACCCCCTACCAGGTTGCCTTTCCTCCGGGAAACAGTCTTCTATCATCTACCTAACACAAAAAAGTGAATGGACCCATTCTGTCAACTTCTTTTACATTGAGAAAAGGGCGCTGAATCAGTCACAATTTTGGAAAATTAAACATTAATTACATATTAGTATTGTACTTAAGAAACCGCATTTTCCTGAGGTAAACTTCTGCAAAAATGTGTTTCCTTCATTCATCTCAGAAGATAAAATCTGATTCCTCATTTATTCCTTAATATGTAAAGTCTGGTTAGATTTTTCAACTACGTTTAAGCCGCCATACTTGATTACTAAATCTGGCTGAATCTCAGTAGATTTGCTCCATAGGACAAATATTTTACCTCACCAAAATAAATACGGTGAATTGTAGCCACATAGGCTGTGCCAACGTTTATTAGCCATTTATTTTACACTTTTTATCCGGCTCTAGGGTACGGTTTAGGTTTCGTCTGTATCACTGGTAGATTTTGCAAGAGTTGTGAACTAGTATAAGGAACCTGTCAAATATTTCGCACTCCTCTAAAATGACGGGAACTGCTTGCGTCTGATGATAACACAAAGGGGAAAAACGATCAGAAAGTTTAATGTTGACCTAAGAGTTGAATAGTTCTCGTTGTGTAAAACTCAATGACAAACAGCGAGTTGAGCATCTGTTGGTATAGCAATATGAGAGAGGTCATTTTGAGGCTATTTACCAAAGCAGCAAATTGTGTTTTGAAAGAGCATCTAATGTGATGCGAAATTCCAATGGGAAAACAATAAATTAGTGGTATCATGCATTTACCAGCAGTTAGCTGGTGAGACGAGGACACTTTTTTGTCACGTGCTACTAAAACCCGTATCTAATCTGAAATTACTAGTTAGAGAATTAAAACTTAGGGATATTCTAAATTCTGAGAAATATTGCCAGCATTATTGCTGAACGATTAGCAAATTACACGAGCCGAGTCCTTCAACGGAAAAACAAAACAGAGTGTGTTGTTGAAATAGCTTACAACACGAAGATTTTTCAACGTATTACTTTGTGCATCCATGAATTCCAACAAAAATACAGTCGTGTTTTTCAACTCTCATCTTTTTTTAGACATACAGTGGTTGACAAACCTTCAAGTGCAACTGAAAACGTTTTTGAATCGCCTTGTCACTTGCACTCCCGCTGAGAGTCTTAATTACGTTTGGTAATTTACCGTCAAATCCAGAATTGTTCTGTTTCCCGTCTGTGATTTGGCTTCTAACTTTTACACTGGGATGAAAGATTACAAGCTACAGCATCAAGAGGGGCGCAGTAAAACAAAAGGGCACAGAGTTACTTTGTCACGCTTATTGCCACAAGAAAAATGAATACTGGCAGGAACGATGCTGATCACACAGTATGTAGAAAACACTCCACTTGCCATTCGGGCGATTAAGTGTGTCAGCTATTTGGTAATGATGGAACAATCTATTCAGAAAAATTTCCCAACAGGGTCCATGTAACTGGACACACAGACAGACCGATATATCTACACAAAAGGACAAGCGGACAATTGCTTGGAGGTAAATTGTGGTAACAAACATTTCCACCATGAGTGCCAAATATGGTTCTAGGTTATCCCAATGAACTATTGCTTAATATAAAAAGTCGGTGGTTTTCCGACGGTTGAAATTTGAAATACGTGGATTTTGCTGGTTTGGAACCATCTAATCTACAGATACGTGCTCACTGTTGCCAGTATTACGGTTTGAGAG
>STRG.26899.5
AAATGGCGTGACTAGTATCATCAAAAACCCCTAGTTTGTTCCGAGGTGGGGACGAGTGGAGAAATCTTCAGTGCCTGCATGAACAATTTTGACTGCTTAAAGGGATGATCCACTGAGTTCAAGAGACAAATCAAGGTGACCTATTCCATAATGCTACTGCACTGTCCTATCATCCCAAGGAGTTACCCACTGGCAACAAAATTCCCATCACTCAAACGTGTTAGTGCACATTGCATTCTTAACCCCGTACTCATCTTACCCAATTTTCTGAACAGGACAAATTGCAACTTTTGTTACGAGAGTTACGCAGTGCAATAAATGTCCTGACTGCTTCATAAATGTGATGAATGGATTCGGACAAGACCTGCCCCGGAGCACGTTTAAGTCTGTTTTGGAGGGTTCATCAAACTCCTGACATCTAGCGATGATACGAACAAACCGCGAGAATGGGAAACGAAGTTCATGGACGAAATCACCAGATAGCTTAGGTTTTTCTTGTAGTAGCAGCTGGATTTCAGCAGAACAGTTACAGACTCTACCCCGATTAACCAGAATGCTCGAATGAAAGTGAAATTCCTTGCGGAAAGTCCACGCTTCGTTGGTGACAGATGGCACTGAAAGGTTTATTCACATCACAGATGAACCAATAGTTCAGCACAAGATGATATTCTGCCGTAGAAATCTACCTTGAAGAATATTCTGCCGCAAACTGAATGGATAAAAAAATATCCACCGACGAAGGGCAAAACAGTGAGAAAATTGTGCACTAGAAGTGCTCTCTACCTGAAAGCGTAAGCCTTTTGCCAAGTAGTTTCTCTTTTTTTGTGGTAGTAGAGTTCATTAAATTTCTTTACCCCGACGAATAATACACTACGTCAAAATAAATGTTCTGAAGAGCGCAATCATATAAACAAATAGAAAATGCAATGAAGTTGTTTAAAGCTTTTCGCCGGTACGTTTTTCTGCACACGTTATCTAATCGCTACGGAAATATTGTTCATTCAAACGCATTAAAAGTATCATTCTAGTTGAAATATTAATGTAATTCACGGGAGGTCGATGAGTACATCCGGAAATCCTAGAGAATTCGATACACGCCTTCATTTAGGATAAACCTCGGTGATAAAAACATGCCGAACTATAACTTTTTTATTTAGTTGACAGATTCTAGCTGATTTTCACAATGTGGGTTCATAATCACTCAATACTATACACCAGTCTGATACCACTACGCAAGGAGATATGCGAACGAAAATTCATTTTGAGATTATCTTGACATTGCAATCGAGTCCACTGCCACTGAACTCCAAAGGGCTGAATTTTTAACCTGAAATCTGTGGTCTAGAGCTTGATGAAATGAGCAACAGAGCAAAATGATCAGCTACCAAAACCACGAATGTGAACCTTAATTCGATTGGTAATTTTTCTATGCCTGCCTTGGTCAAGATTATTCAGATACGTTTGCCCCGCAAAAAATCATCAGTTTGCAATGTGTGAGTGAAAGTGGTAGCAATTTTAGAAAAAGTGCTCCTTCATTGAGTACGAAAGACATGAAATCTCGTATAGAGCTTCATCTTTGCTTCCGATGACTCTACTGAAGATTAGAATTGAGTCCAAAGGAACCAAATTACAAGCAAATATTTTGTGGAGTAAGACACATTGAATAACAGTGCGATAAAACAGGACAGTGCTGAAATAATGAGCCATACTATGTACGAATGAAATCAAAATAGTCCAATCTGACCACTGTACGATTAGCTCTGCAACCT
>STRG.55998.1
AGAAACATACGCTTGTTATTGATGGGCCGGTCATATTTAAGCCTGAGTACACAGCATATTCATCACTCCACCAGTGCGTTGGGAGCTGTGCGGTTGGCGAGTGAGGCACGTGCCTGCTGATGATTCACCATTGTTCCGGCTTGTGACGAGAAGGTCTACCTGGATCTAATAACGTGATAGTTGTTCGTCATTCTTTGTTTCGACTCTGTAACTTCGCAAATCGCAGCCAAATATAGACTAAGGTGATATGTTGGATTATTCGAACCAGTTGCAAATATTGAACGACCTCTTGAATAGGTGGGGAATTGACATTACCTCAGATAGGAATTGTATTCACATATATTTCGAATGTATTTATATCTATTTACACACAGTCAAATGACGATATTTATTATTTCAGATGTACATTCTGCACTTAAAAAGCATTGAACACATCAAAGAATGTCAAATACTTTGTATTGTACTACCAAATTGATTGTCCTTGCCGCGGCAATAGATTGGCCAAACGGAAGCAGACTATTTCAAAATACCCGTCGTAGGTAAATCTTAGCATCTTTAGAAACGGCCGCACTTCAAAACGCTTCGGCACATTATTTACACCCTACACTGGGCAACGTATCCACCTGACTTTTAAATTCAACCTTGCTCGACATTCGTTCATGCAACCATTTTAACCTCTACACTCATTTGTGCCGTATATACCCAACTGAATGTCGAAGAATCCTTTTTGTGAGCCCACACGTACCATTTGATTTTGCAACCAAGGAAGCTTCGAGTGCCCCAAAACTGAACCAATATCATTACTTTCATTGCTATTAATTCACTTGAGTTGGTGCGTTTCGATCGGCTCATCTATCATATGTAAACGTTTTTGAGCCGCAGTTCCGTCGCTCCTTTGCCACTTGCTGTGCGGTCCGTCGTACATTCGAGCGGTGCACTGATGGGACTCATATAGTGGTTTTTCAGTGATTAGGCTTGAACAGATGGAGAATATTATACTAATATACTGAGCAACTGAACGAAATTGGGATTGTTGGCCAGAAGGAAGTAACCGGTGTCCGCGATTTTTTGGATGCTTTGAGCATACCCAACCCTAACCCTTCTTGGTAAAGTTTAACATCTTTACGTGGCATTCGATGCGAAATAATAATGTCTCTGACATG
>STRG.42916.1
GTACAGCGTTACTCAGTAAAATGAAATATTTACAAACTTCAGGTATAAAAGTCAAAAATTCCTGCTGCAGAGAAACAGCCAGCGTTAGTTTATATGGATCACTCTAGTAATGGTTTCCGCCAACTTTGAACTGGTTTCGATTTCGCGCTGGGCGGTGGCCCACCGCGGGGATATCGAGTAGGTCGTTTACTTGTACTGCTACAGGTGCATTATCAACGAAAACGATGCAAGCCATGAAAAAAGGCGGTTTACCGGGTAGCTGCGAACAGCGAGGTTTTAAATAGGAAGAAAAAGAGATTGTATGGAAGTACACTCGGGGAAACTGATGCATGCGAAGAGAATAGCGAACCACGAGGCTGATGCAAACCCTGAGTGTCAGTTCTACCGGAGTTCAATAAAAGGAATGAGTTATGAAACAAGGAAACATGAAGCAATTCTATGAGTTTACATTTCTTTACTTTGGTGAGTGTGGAAGTAACATAGATCCATATGAGGGTGAGTTAAATTTCAGGATCGGTAACTTGTACCATTCAGAAATGTGAAAGTGCAACTAAAGGGCCCTGGAAAAGTGGAGGATCAATTTCCAGCCGGACACGGATCGGGGGAAAAACGGACTGTTGCAACAGATACTAAAGTGGAAAATCTCCGCATTGACTTAGGCATTATTATGCTGTTTCACTGACAAATATATATATATATATATATGTACGTTGATGCATTGAGCCTCAGTGTTATTCGGCGTCATTACTGGTAATGTACTACATTCTATGGGTATAGTTCATTTGGCGGGGTGAAGGATATGTGCCGGTCAATCAGTCTAGTGTGGCGAGATATGATGGAAGCGAATGACTACTGGTATATTAGCAGGTTGCGATTGAGCTGTTACTTGTGTTGGCTGTAATGTTGAAATCCGCCGGAGAGGTTTTGTGTTAGAAAACCCTAATTAATAAGACAGGCAGTTGGGGGTATTTTCTGCTGCGTGGCTTGCTAGCAGTCCCGGATGCTATGAAAGGTCCAACTTGGGTTCCCGTCGGTACGAGACAAAGTGGCATCTTTGGTTATCCAGTTTAGCGACTGAGATAGCGGGAGGCGACGAACCTGAAACAAATAGGGATTGCAGTCTGGAAGTGGTTGCAGCTGTAGGTGAGGGTGATTTGTGATGACAACAGTAAGGAACTGGTTAGGTTTATGTGAATGGGGCAAAGATAAAGTTCATTTAAGCGGTCAGTGGCACCTACTCCAAGTTATGGGTGGAGTGGGCTTGCCGGGGACTGAGCTATGATGCTGCGGCTTAGCAGAGTTGCGTCCAACGGTTGGGCTTGAGCGTGCTATCATTGTTGCCCGTATCATTCCGCCTTTGAAGATCCGGTAAATACCTTCTACTCTAAACATGAAACAATTTGCGCAAGCTCCTTACATTCAGTCACCACCACCAGTTGCTGGCAACATATGGTGGCCTATACAGTCAGTTTAGCCAGTTTGCCACATTGCCTTTCACCTGCGCTTCATAAAGTTTGCACCTGGCTAACCACCTGTACCATTTGTAAT
>STRG.79404.1
TATCAGTGAGGGGACGATCCCCAAAACTCCTCAAGTTACAAATATTTCCTTCGAGTCACGAAATGATTTTCAATACTGTTATTTGTATTTCCATCACTCCCCACTCGAAGTGTTTATTCCCAATCACACATTCTCGATCAACCTCCTGGTAATCAACAGTGATTTGTTATCTGATCACATGCACACACGCGCCTGTAGATCTTTTGTATTGTGGTAATTCTGTTTCTTCCAATCCGTTTGACCTATCGGTCCACCGATAACTGTGCTTGTCCGATCTTGGTGTGTCTGTTCTCATTTCCACTTGTTTGTACTATTCGCACTTTTTCAACCACACATTTTCGTCACTCATATTCTCGTTTGACCTTGCGTATGATTGGTGCGTTATTCTTTGCTGGTTGTCGAACTCCTTTGATGAGTTCGATTTAATTTCATCCATCCGTCGTCCGTAGGACCATGATTTTGTTTCAGATCAGTTGCACTGAAGAAATCCTCGTAGATTTTTGCACATTTTCTGTCGTCAGCTGTACTTTAGGTTGTCGCCCTCTAGATTGATTCAATAAACGCTTCTGCTGGTTGTGCATTACCAAAACAAATCGAAA
>STRG.16669.1
AGTGTGCATGATCGTGTTCGTGTTAATAGTTTGATTTGGTCATATAGTATTTGATGTGTGTTATTGATTTTAGTTTGTAATAAGTTGGTGTAATTGTGTTATTTGATGAAATAGCCGCTCAGCACAGGCCAGTTCCTCCAGGCCGAATCGGGTGTATGAGATACGCATAACTGCGTACCCCATTCCCGATCGGGCCGGANNN
>STRG.77655.1
GGAGGAATGTTTATTGTATGAGAATGAGCTCGACGGAAATAAGTTAAGCACTTCGGGTTCGGGGTCACCACGTTCCTCAGGAAAAGCGGTGCGCCTCCTTGTCCGAATCTCCTTACCAGTATTCGTCCGATCCGGAGGCCCGATGGAAGCACCTGTAACAGATCAACAACAACGGATCAGCGAGTTAATACACCCTTCAATATGGCAGCCTCGATCTTCTATTTACGATGACTGAGTTTGAATGTGTTAATTCATAAGCAAAAAGTTACTGTGGACGAGAAGAACCAATTAGCACTTAGCCCTAAGCGTTTTGTATGTTGTTCGATGTCACAGAGCTCTGCGTTGTTTATCTCCTTTTTGTAAGGACAGTTGGTTTCCGCCAATTGGAAAACACACTTTTGACTGCTCTGCTTGTGGGCGGTTGGACCTTTAGCTCCCTCAGCTAGTATGGCTTCCAGTGTCACTCCCGAACTTAGACGTGAAAGATATTGTTTCAATACAAACTGTCCTCCAAATATTCCACTGACTTTTACCGTCTTTGGCACACGTCGGAACTTCTGGCATGTTGCCCGTTCCATAAGCCATTCTCAAGATCTAGTTAGTACCTGGTATCCGGAGTAATAAATTAGTGAGCACTTCCACTTTTCTTTTTTCTTTGTAGATCCTCCGGTACCGGTACACAATTTCATCAATTTTGGTCGGAGGTAACTCAGTATTTTTTAACCAGTTTCTGCATTTTTCTCTCTGCTTCGGTTTTTTACTTTCCGAATAAATTCAATCTATTATACGATCAACAATATGAATGACCTTGAATTTTTTGACGCTGAGGCAACTGCACTCGCCTTTCTGTTCTCACTGTTCGGGAAAGCAACCATAGGGCTTGTTTCGCACTGTTAGAATCAAATTTTGTCCTGCGCAACGTGAAAAACGGAATGCAGTAGGTTCCACTAATCGGTTTCAG
>STRG.2424.1
CAGTGCTCTCTCAATCGTTCAACGGGATAATCTGAAATTCATACGCAATATAGAATTGAAAATGTTTTTGACTGTGGAAAACAAATGTGACGAGACAGAGAAATATTGTTGGAATGATGTGATGCTCTGATGTTCAAATTGATAATATCACAACGGGATAACAAATGCAAGCGTAAAGGAAGCTTTGGAAAACTGCACCGACTATGCTCGTAAACTGGTCATTCTTGACATTCCTCTGGCAAATACTCCTTACGTCGCAGATTTCAGAGTGAACAATGAACTTGTGGAGAACACATACGGAATAGACATTTCGAACCTGG
>STRG.79784.3
ATTTGTATATGTATAAATTGCCTTTGTTATTATGGTTAGCATGGAAACCAGGATTTTTATGTACCTCCGAAGTTTTTCCCTCCAACCACATATGGCAACGGTTTCTGTCTTGAGCATATTTGCTCCATTCATTCAGCGTCACTGTATGTGAGGTCTCACATGAGCTTTTCATTTCGAATGCCATTCTTGAACATGCACAGCCGAAGTCAATAAATCTTGCACAGTGTGACTGGTTGGTGAGGTCACATGCAATGTAAGTAATGTGCCATCGTATTGTGGACCAACCAACGTATCAACTTGTTACGTCATCAGTTCGTCTACAACGTTCAGTCGTGATGTAACTTGTGATTTATGTTTCAAAAACTATTGAGAATCGAAAACTAACCACCTACTGTAATCAAGGATGGAAAGTCATGATTTAGCACTTGAATTACACAGACGAAGATCAGAAATGTATATTGGATAATGTATTCAGAAAAACGATGAAACAGCCTCGTGGATGAGTTTGAACAAAGAACACGTTAAGATGTTTATCTTGTGATTTGGTGAGCGGAACTGGCGCCCGTGGAGTACCAGGAGGTCAACACACCTGATTGGGATCTGTTCTGTCCTCCTCGGTCATCACTCAGATCAGCCGTCTTCTTCTGTCAATCGGCTCTCACCTATTGCAGCGGGAACTATCGCATATCGAAGATGATACTGAAAAAGAAAAAGAAGAAATGTCATCTTCATAGCCTCCCGAGACAGACCAAACGAATTCTACTGGCATGCAGGCGCATCTTCATTTGCAAGTCAGCAGGCAGCAAAGTGGCCTATTAGGAAACTAATTGCTGCATTCAGGTCAACACAGTGAGCATGGTGCGCACGAAAACTACAGACACCCGGGCAAAATGGAGCTGAAATACGCCGGCACCGAGCTGATCGGTTTTGATGCAGTGTGGGCGTACAAAGGAACCACATGTAGGTTTGTCTTACCCGTTGCATCTTCCCGCCACATTATGAATCCAAGAAGCTGATTCTCGACACGGTCACCATTTCCAGGTGAACTGCTCAATAAGTGGACCAAACCCGATGTATGCTGGCAAGATAGTGCTCTCTGAGCACTTGATTCTGAGTCGATCCGTATTGAAATCTGCTTGACATTAGTACGATGCCTTCATAAAGTCTCAGAGTATATGGACTGTCATCTTCCCCCTCCCCCCCCCCCATAAAGCCTTGCCTGTTGTACAAAAGCCATAGCTGCAGTTCCGAACAGATAGGTTTGATGGTGTTCAGTCGGTCGTCCCTCCCCCCTTCTTGACGGCGCCATTGGTAAGTGAAACAACTTGTTGTGAGTTATCTCTACGGTAGCCCAGTACTAATAAGCCGCCTATTGTGCAACAGAAAATATGTGAAGTTGTGGTTGTTCATTTAAACATTCGGTTAGTCTAAAATAAAAGGATATAATCCAAAAATACCTTATTCTTTGCATCCGTTTTGCCTCATCGTGATTAATACATGTCTCGGAAATCGTTCTGTTAATGAATCAATCTTAATCGCAAACATCCATCCAACATTTTAAAGTACGGTTGTTTCGGATCGATGATTGATTACACTGCACTTGAACCAAGGTCAGGCACATAACTCATGTGACAGTTTGTTTGATTTTTTGTTTTCCTGATTGGTTGAAACCGATTTGTAGATATTTCCTTGCACATTCGCAGTAACTGGAAACAAGATTTGTCCTTACTTTTGCGCAAGCAGCCACGCATTATTAGATAGGACCTCTAACAGTTTTTCCCCGTCAGACAATTCCAGTTTACTCGGCAGGCCATTTAGGGTGGATCGATCATGACTGTGCTTAGATTTGGGCTGATGACGAACGCAAAAATTCATCGAGAAGTACGTACCCCAACCATTAATTGACTTTCAAATACTACATTATAGTTCATAGAATATAAGGATTGTCACAATTCATGCTGATCAGCCCAACCTTAGTTTATCCAGTAAGGAAACTGTTTTGGTCAGAAGAACTTCGTTCACAAACTGGTGTTGCAGCAAAACTGGCGACGAATCAACTGGCCTCTGTGAAGTTGGAAATAGGTTCAAGCAGCTTGTTTTGCCATATCGAAACCGTTTGTTGCTCGTTGGTTAGGTCCCTTGGTAACTATTCTGGTCTACTCGAATGACACAATATTTACCTTTTTGCTTGTTGACAGCTGAACACTGACGTTGTTTCGTTATCTTGGGTCACGGCATTACACGAATTCCAAACGTCACCAATGATTGTCAAAGTTGCTCTATTTCTCGAGGTTCTCGGGAACATAATTCTAGCTCTTCTTTCCATTTTATGGTGTTCACAAAACACTATAGTTATCGGTTTCAGGAGTACCGTGTGCCCAGATCCATGTCATTTCAAATTCAAGTGGGATCGTCATAACTTCAAATGAATCGTACGTAAATTCACGTGAGACAAATAATCCCACATCTCTCCTAACACAGTAATGTGACTGGCTTCTTAGTGGCTGCTCATTATCACACGTCCTGCAAAATCACTAAAGCCCAATCCCATATTCGGTCTCTCGTCAGCGAACCGAATG
>STRG.18803.2
AAATGAAGTACGGTAGACCGATAGACATCCGCCGACCGCCTACGCACGAATGAAGTACAACAATTTGATGAAAGCAGCCTAATACAAAGCTGCACTAGCATTAGTTGTCGTCGAAATGATTACATATGTGCTTTCTGATTCAGTGAATGAATCAACGGATCGTCCAGTACATCCTGCTTTCAGCATTCTATAAAGACAGAAACACAATTTACCACTTGAACAAAGGCACTGTTCCACTCATGCAAAACGAAGAATTCACATAGCCTTTTTCGTAGCTATTTGAAACACCTTGAAGATTCCTCACAAGAGAAATGCAGTAGAAGGTTGTGAAGTTACGAAACTTTTAGGAAGAAATGTTTTTACGAAAAGAGCTGTACGATCTTACCTAGACCTCTTCAAAACAATACAAAATAAAATGGAGTTTCATTTATCTACCTTACTGTGCGATGCTCTAAAGAAGTAGATGGCAAATTTGTGGAATGGGGAGAAGGAGCCTCGGTGCTATCGAGTGTTCTGAATGCACCCCGGAGGATATTATGAGGGCATCGTCTTTCTTGTCCTTTTGCGGGACCTACAGTAAAGGATGATGACGTCACTGTTTTTGAACCAGTACCACGGGAGACAGATACCGTGGCAAATTTCCGTTAACTTCACAGGAGATTATTCATCCAAGTAAGTGTTTCTGACCGGGCTTATAAATGCCTGCTATGGTATTGTCGAAGCTAGTACGTGGAAGATGTAGCATAAAAACCCTCGGCATGGATCCAACGTTGATGCATGACCGATAACAGAATCATCGACGTCCTCTCCGCCGATATTAGAACCATCGGTTGAGGTGCCAATTCTACTACGTTTATGCGCTTTTGCTCATTCCCTTCAGTTCGTCTCGCGTACCTACGTCACACTGAGGGAAATTCACCGACAATTTACTGCGTTTTCAGTAGCATGCCTACCTACATGCATTTACTATGAAACTGTATACACCAAACAGCAGTGAAACCCTGGAGCTTTCCGCTTTGACACCTGGAAGGATGTGTTTTATGCCAATCGTGACGTACTACGTAAGTTTTCATTCCATTACGGTCTCGGTTCTAGTGGCCATCGAACAACTCCGCCAAGAAATTGCTGATTATCGGTGAGCTGTTGATGCATTGACGGTTCCCGTGGGGTCTTTACCCGCCCATCCGAAGTCATTTGAGTTTACACAATTTTCTAACGCCAAAGACCCAGCCAAGATACAAGACCTGTTGCGACCCACGAATTTCTATTCCAAATTAGTAATGTTCACCGTTTAATACAGATAATAATCTGTCCGAGACTGTGTGACGAATGTTGTCGATGGTCATTACTGAAAAATTTGAGTAACTCCGCTTCTGGCAAGGTAGCAGTGACGAAGAATGTGCTGTGAATCATTTGGAAACCAAGTTTAGGCCATTCAAAACGATCACCTTACAGATAGTCAGATGCAGTTCACACTTCTCACGCGCTCGCCAATCAGTCAGGTAATGTTGTAGAAAAACACTAAATATTGGTTCCACAACGTCGGAGATCCTGGTGAGGGTCACCGTTTGTTCAGGTCGTGCTGTGGACTGCCAAACGGAATAAGAGATCAGGGTTAACTAAACCGAAAATGAACTCGGTTATTCAGCTAAAATGCGCGGACTGGTGATCAAAAGTATTCATAACAAACTGGACACGAAAACAACACAGCTCAGGTGAATCATGCGCCTCGGAGAAGTTTTGTCGTAACACGCACACGCGTATACTCTCTCACTTACTCACTCACTCACTCACTCGCTCTCTGAGCAAACCAACTCACGCTTTTGTCATCAAAAGCGATAACACACGGGTGTTTTCTTTTGGCCGAGCAGCATGGATCATCCGCATTGTTCTCGTGGTTTTCTGGAAATCTTTCCAGAGTTTGAGCCACTTAATTCGAAACAACTACGAAAGTGACAATGGGATGTTGGTGGAATGGTGTGAGACAACAAAAGCGCACTTAAAAACAGTCAACTGTGATGAATAAAAATTG
>STRG.56674.1
GGATAAGTGTATGCACACCATAGAGATTGTAGGGAGTTTAAATGAACTCAAGGGCGGAGTTAAATGGATGCCCGGTGTAATAGAAACTTCGGGAAGGTCGCACGAGTATGGCGAATTGAAGTAATGAATTTTCTCTTCCGTTTCAGTTGGTCGTATCAACCTTGTACAAACAAAGGGGAAACTGGAAGAAGGTGAAGGAACCACCAATCTGGAAGACGGGGCAACAATTCAAGAGGACTGATTCGTAATGTGTTTATATTTGTATTTTTACATTAATGACAGTGTGCCACATATTTCAGATAAATCCTTACATTACTGAAGTTCGTCTTTTCGCCTTGGCTGACTGTTACAAAATTTGGTGCCGCGACCCGGGATTG
>STRG.63980.1
GGTGCCGTACTCGTTTTCTTCATTCCCTGCTGATTGCATGTGCTGTTCGGTTTTTATACGCAGAAAAGTGATTCACCATTCATACAGATAACTAATGCACATTTTTAGAGTTCATTTTACTCTGGTTATCTGCTTATCTCTTCGCATACATAATTCCATCTATAATCATATGCATATATATACACACATGCAAATATATCCTCGGATAGTGAGGTAGTCGTTTTGTAGTGTTGTTTGTCTTGTGATGCATGCAATATTGAGTACTAATATCTATGGTACTTTGGTCATTCACATCCAGATTCTGGGAATCACAATACATTGTTATGCCTGAAGAGACGACTTGGGAGAGTTACTGGAGACGCAAGAAGGCCGCACTATGGGTATATCGGCATTCGTGGTGTAAATCACAGTCAGAAGATATGCTGTGAAAAACTGAATGTTATCAATTATTTCTCTAATCTTAATTCATAATAAATTCAGCTACTCCCGGTGTCCATGCTGTTGAAGTAGAGTTACAAGAGTTTGGCCAACAGCAGATTTGGGGTCTGTGGATCTTTCTGGCACCGGTCCACTCACTATTAGCACATCGAAGTCGATCATCCAAACAGGTTAGTATATTCGTGTTATTTTAAATTTCTCGACCGGTCGAGAACTGTGTGTGCCGAAGTCAACGTGGATACTCCTTTACAGTCCTTGTCAGATGATTTTATAACCACCATGCTAACCACGAGGCAATGTCGTGACATGTTGCACACTCTGAACTATCATTCGTCAGGTGTTTCGCGTTATCCAAGGACAATATCTCGTATACTATGGTTGTGAGATGCAGCTATCGGCTT
>STRG.77420.1
CAAGACTGTCTAAGAAGGACACCACAGATTCTCCAGTTGCAAAGACGCATATGATGTTACAACTGAGCTGTTCATTTATCAAGATAAAGGACGGAAAGTAAGACGAACACAGTTACCTATTCGGTTACTGAACAAACATTTCACAAGTCTGGAAAAGTGCCTGGAGGGTGCAAGGGTCCTCTCCAGCTGGAGGTACATCTTTACTTGGCCGTAAAGTCATGTGAATCGTGTGTGGTCTATGAAACGGAACATTTCAACCATGAAGCTCTGCCGATAATTGGGGTGGTATCCGTGGAGGAAACATTGTAAACGGACTTTCTATCATCCATATCATTCAGTCTCCTCTTAGCCTCGATGAATCCCTAATCTGGATCAAAATGTGCTTTTGCTCTCATTTAGTCGTGTGCTGTCCTTTTCATTGTTAAGTGACGGAGAAGGCTAGTCCAGTGAATAAAAACAGAACAGCTACTGCGTATCACTGGAATAGTGGTTTACGCAACACTGAATATTCACTTTTGTTATTCGTGTCCTTCTATCCGTACACCGATAACTCAATTGGCAGAGCAGCTTCTCGGTAAGCGGAGGGTGGTCGCTTCAATTCCACTGGTGTTTAAATACCGACTTATGAACAGTATTACTCAAATCTGGAGAGGAAGCCGAATCAATAATGTAGAAGTAAGGGGTGGAGTACTGAATGAGAAGAACCGGTAGCGAATGGAAATAAAATTTATGCCAACTATTCCGAGTGAGACAGGCTTTCTCGGAGGTGGTGGTCAAAAGGGTGATCAGTTCATAATATCAAAGAAAAGTGGAACTCCTTGGCCGTGTACGACTTGTTAGACCTTTAGTTGCCATTTAGTTCAAATCTTTCAACCACGAATTCACACAATAATCCCCTCGTTCTTGCTACTACTGCCAGTGTCACGGAATCAAAGCGCAAGGAACATAAAATATTGCTAAGATTAAGTGGACAAGGCAGATCTAGACTGATAGATGAGGTGATGATCAGCCTCAAATGAACCCGCGGTGAACTCGGCGATTGGACCTGATATACAAATACTGAACCGTTGTTCAATAGCTCACGGACTCAACGCACACCAGAGAGGAGACGAAGGTTGCAGGACAAAGGGTAGCTGGCAAGAGTCAGTATTCATCCTGGGCGCAGGAAGTCGCAGGGACAGACAAACATGAAACATGGGGAACGGAAGGATACGAAGGTATCGATAGTCTTTTTTCAGTCCTTGGACATCATCGTTGGTGGCGTTCAGACCTTCAGTATCAAACCGGTTAGTACCACTGCGGAATCCTGATTCGGCCAGTACGCACTAAACTTTCCATCGATATTTTATCCCCCGGGATAGGTCACATGACAATGCACATCAAAAGTACTTCCCGTATCTGCTTTATCCGAAACTGTTCACAGCTGGCGCATATAATATTATGATTTGTATTCGATTAACAAACTGATTTTGAGATGTTTATTGTTCTTTTTTTACTGAGTTCTAGGCATTATTTCTATATAGCTCACAAATCGAAGGGCCGGTACATGCGTCCACCTTAGAAATGCCAACTTT
>STRG.28513.1
ATAGTGGAAACGAGCACTACATGAGGGGGTTATTCCGATGCGGGAGAATTTGGCCTCATTACTGTTATCTGGCTGAGTTCACAGGTTAAAAAATGCAAGATTTGAGTCATCCGAGAATCGTTCGACAGTTTTGTTTTGTCCGCAAGACCAGTGTGGGTCACTTGGTTTAAGTCAAGCTGAAATACTTTCACCGAATAGAGACTATATGGAACGATGGATTTTTCCGATTTTGGGGCAATAATCGTTTGGTACTGAAATGCCCCATCATATAAATAGAACGTTACGTAATGCATACGGCGACATGTTCCTCCTGTCATCAATGAGCTAGCCGTTTTTAAAAGGTGATGATTTGGCGATCATCAAGGTGGCCGGAGGAAGAACCAAGAAGGTTCCCAGTTCAAATCTCATAGCCACCGGTCAAAGTGCTCGTGAGCCAGCCTCCGACCGGCCATATCCACCCCCCCCCCCCAGTCATATATGACGTGTGATTCATAAATCTCCGTCCCTATGTATTGGGAGGTTGATCTCACTTGTTTATGTGCATAGTTATCTGATATACTGAAGGGAATTCAC
>STRG.48951.1
TTTCCCATTCGGTCTATTTGGATAAACAACGACAGATCAAAAAAGATTATCATTCCGATCAAGAGTCGTACTTCATTGTATCTGAGAAATCATAGGACAGGTGAAATAACCATGCTACTTAGGGGACAGGAGTAATCAAGCTTATTCAAGCGGACCACAGTCTCTCGCTTCCTTGACATCCTGTAATCGCATGATTGAAAGAGCCACATTTCAAACCACAGCTGGGAAAATGGCCTTTTGCTGCTTTCTCTGAAAAATCGTGTTTCAGAACAGAATTCGTCAGTCACATCAGACAAAAACTTAATTTCCGAATAAACGCAGCGTTTAAACTGCCGTGTACCGCTCTGTCTCCTGGGAATATGCGAAAACACAGCGTAGTGATACGAGGCACCACTAAACACACAATCACAGATTTTAGTCGACTAATTAAATTAGACCTAAAACGGTTTCACATGCCTAAACACCCAAAACGCGAATAGAAAAACGCCTAAAACCATGACAGAAGCAAAAGTTATCAAAACGACAATTGATAAAATTGTATCGAGAGCATAAATTTTGCTGCTTCTATTTTATTCAAAAATGTTTACATAAACTCTCGACACTTACCTGGCCTTTCACGATCACGTTTTACTTCGTGCAGACTTGTTGTATTGTTCGGAATTAAGAGGACAACATATAGCTCATTTTTCATCTTTTTATTTGCTAAATATTTATTAGGTATGGGTGTAATGACGGTTCGATACCTCAGGAGGAGGTTCGTGGCCAACTGGTAAGCGATAAGCTGCGAAAAGAAGATTTGAACCCCGGACAGAAAGGTTTACGGCCCACTATATTGACCGTTCGACCAATGCATTGGTAGTTTTACCACCGAACACTGGAAGAGGTTCAAGTTTCACGATTTTCGGACTAATTTTGCTTGTGACCAGAGCACTTCCACATGTAAACCAATGCCTAAGTAGCACACAGCGGTCGGCCGACTGATCGTAAAGTGACACGTTGTTGTCAGATAACTATACCCTACGTGGTAAGCCTAATTCATTAGCTGAAAACGTGTGACGTTAGTGATGATACATGCAAAAAGGATATTACTGCCGTTTCCGATGTGTTTCAATATAAAGTGGTACTATCCCCTTATTAGACTGTCTTCTTTGATTTGGTTCTCCGGTTTTTTTGTGCGATCTTTGTGTGACGTATCGTGGATGACTGTTCCGACAAGGCATCATAAAAACAATTCTCTTATTGTATAGCCATTTCTACTGTACCGCAGGGTGATTTTACTCAGTTAGTGCAAGTTTGGATTCAGCAACTTGTGTAACTTTTTGAATGACTAAAGTTGAAACTCATCACTTGATCTCTAGATATTACCTTTTAGGTCACGATGAATTTTTCTGATCCACAAATTTAGAAACACTGATTACACTGGGTAATCCCGTTGCATTATATAAAAAGGCACGATAGCAAACAAGCTCGTTTCCGGTAACTTCATTCTCCGGCTAATACAGTTACATATA
>STRG.51959.1
TTAGAAGCTTCAACGGCGTCTCTTGGCACTTCGCTCAATACCATCCTGTTCTGTCCAACGGATGGCTGTCAGACCGAACTGAACTGAAGACATTGGCGGATATTGACTCTTCGGCACTCATCTCCTGATCACAAGAACATTGAACAACTGGTTGTCATGAAAAACTACCCAAGTGGCTGAAGCTTTTGATTCTGGACATCCTCTGGTCATGGTCTTACGTTGGTGTGGAGGTGATTCGAAAGGAAAAGAACTGAACTGATCCATCCCGCCATGGTGGCTTACGTCGCTGGCAATATGAGTTGGGCAATGGACACTCCTTGATATTTCTTCTATACAATGAAACCCCTCTTGCATTTGAAAAAAGGTCAGTAACACTGGAGGGCTCACCTAGGCCGTATAAAAGCCGGTCGTGGAAAATCCCCCTTTAACCCTCGCGATTCAGTGTTTTTTCCTAACATCACTCATTTGCCCACACTATTGACTTGTCTTTACGAACTGGTTGTTTTTATGGACCAATTGTTGTTTGTTCGCGCCCAGAGCGCTACTTTGGCACATCCTTGTTCAGGACCTGCGTGACGCACGTGCTGTTTGCTCACACGCTGCTATTCGGTTTCTCGTTGTTGGGTCCCTGTGATCGGATTATTGACGTTTGTATATTTTTTAAGTCATTGTTCATGTAATAATCTAGTATCGTAGAATATCGCGGATAATCGTCTTTTGATTTCGGGATCCGTTGCGAATTTGTCTACGCATTGCTCAAACGTTCGTTACAATACTCAATAGATCAATTTGGAACGAGGAAAAACACGCAAAATGCCAAGAAAATGATCGAAAACATTGAAATCCGG
>STRG.67579.1
AAGGTCATTCTGCTAGCACGCTTTTGGTTTGTATTTGCGCTACAAACAAAACAAGTGCAACACGGGGACGGTATCCCTCACGCTGTATTACCACTTCAATAAGCATATGACTTGCTTTTATTTGGCACTCAATGCAGTCATATTTAACTCATGAATATTCCTATTCTTATTGTAAGAGTGTTCTTGACGCAACACTATAAAATACGATCGCTAAGGTAGGAGTTATGATGATTGTGATGCAAAAGCTAGAGGTTCTATTTTGAAAGTGGACCAATCTGCAGCCAGACGGCAGCACATGCACGGTTTAATTGGCAAATGATCAGTACTAATGATGAGGCACGTGTTTCATCTCTGGTGGTTTCATGAATGCATAGACGTTTGATAATTTTCAAAAAGTACATCTCACCGGTCGGTTGTGATGACTGGTGAAGGTCATCGGCTAGTGAAAGGTTTTGTCGAACTTAGGTTCTCGGAAGTTCGACCAAACTTCCGGTAAGTTTCCTGCTGAAGAGCTTTGAGGTCTTCCCATCGAACTCTTTTGGGCTGGGTAGATGCTGATACCTTTCCGATACTGCTTCAGGAGTACTTCTGTGGTAGTGGTAGGCGGACGTCCATTCCACTGTCTATCTTCTTTGGTCCTCTAAACAGATTACCCAGTCAGCACAATGGTCCCCAAATAGTCACGAAATAGTCCCTAGGTCGACCCCGTTTGATCCCGAAAACGACCCATAAGTGACCCCACTGAAATAAAAAAGGGTCGGTTTGGGGGCGTTTTTCGGCCGATATTTGTGTACCTTCTGCATTACATTATAAACTCAATTTCCCGTATCTTTTTTATAGCACTGCATAAACGACCCCAGAACGAACGATACTAGTCCGGTGCGTCAAATAACTAAACGGAAAAGTCCCATTTGTTCGCTTTCATTTCTCACTTCCCAAGTAACTGCGAGCTGCATTTCCATTACTGATTTCGGAAGAAGAAACATGTATTGATGGGTAAATTGTACAGTGGTAGAAGGGA
>STRG.39274.1
GTCGGTTAGGTTCTTTTTTTATCAGCTGCCGCCAGGTATAAGAGCATTTATAATGCTAGAAAATACATAGCAGCATATATAATATGGTCCTCAAGGTACCAGTCTCATCCACGCTTCAACTACTTACTCATTGAGACCCTATTTCAACACACGAGATTCCAGGCCTCGTTCTGATGAACGAATCGCCACAATCGATGTGGTCTTCCATAAACCATTCGTCGAACTACACATAAGTATTTGCCCCCAGTGTCGCCTATTCTCGCTTCCTTGCTTTTTTGGTAACTCTCACTAAGCCTCACAAGAATTAGTCGCTAGTACCGGTCTTCTTCGCTTTCCGTATGTTGTTTAATCCAAAAAACAAGACCTCAACGTCGCGACCACCCATTTCTGTTACTGGCATGATATTGGTGTTCTGTCTTTCTCCCCTAACCCACAGCTGGTAGAATTGCCAGACTGCAGCCCTCTCCGTTTTGTTTTCAGAACCTGTACCCTAAGGACGATTGTCGCCTTCCACTTCCCAGGAATAACTTGGACCCTCTCTTGCTGGACAGGACAAACGAGATTTACACACAACTTCATTTTCGCCCGTCTCACGATCGCTTTCCCCAAGATTCCCACCAGACTTATTGAACCTGGACTACTCGATCTCACTGCATTCATACAACTCATTTTAATCCCATATGTCATTATGCCCGTTCCGTGTTAGAAGCCGCTAATACTGTTCAAACACTGGCACCTTTATTGTCACTGTTCATTGATTCATCGGTCACCAAAAAAAACAACGTCCTGCGCTGACATATCTTTCAGTAGTCCCCCAGTGGGTAGCGAAGTAATTAGTAACTACCTGCACTCTTCATCGGTCCATCCGACCCCAGCCGCAATGCTGTTGCATCGAGTGTTCGGGCTCTGCAGATCACTCCACGATTAGACATCTTCGATACACTTCCCATGCTGCATCGCCGCTCCGTTCCCATCATTTCTTACACCTGTCAAATTGGTCATTAGAAATGTGACACTCATCGTCTACTTACCATACCATCACCGTTATCGAGACCTTTGATCTTCCAGATGTTGCATTCGTGTTATATTACCGAAACTGACCCCGTATGCAGCCTCTAAATCACACCACTATCTGCACCGGCTGATACATTTTATTTCTATATTCGTTGATCCACGGCCGCTTCCAGCGATATACCTGGGCAGTTTTATTGATCTGTCATTTTTGCATGGTACATACCACACAGCATTCATCTATTGACGTACACTTATCTGTGGATTACTTTACCTTTCCTCTCGCAGAACTGAACACCTGTATAATGGATGTAACCACACGGTCACTATTGNTTCATACCAACCCTACATAAAGTTAACAATTTGCCGCACGCTCACCTGTTTTCCTCCGGCCGTTCCCTGCCACCATCACTCTGGTAGTATCCCTCCCAAGAAATACGCAATTGTTTGCAACATAAATGATTCCTCCAGTATAAAGCCACCACTTTATATACTACCATCTTTGCAGACTGAAATATTTCCATGTTAATACTTCTTGACATACCTGTAGTAAAGTGAATAATTCACCGAACGCTTCAACGAGATTTCTATCCATATGCCTCTCATATTCTGTAGCGCACCAAAAACATTTCCTTTGAATATGTTCGAATTTCCACTAGTGGTAATTATTTCATATACCACTTATGCATGTACTCCAGGCCAACTGACATCATTCGACCTTGACCTTCAAATTTGACGGGCATTACTAGAGTTTTAGTTCACTGTAACACTCTCTCTGATACTCTGCATGCACTTGTTGTACCCTTTTGTG
>STRG.27379.1
GTGCGAGTGCCAATGGCACATGGGCTGGCGACACAACAGTGTGCTATACAGCGTGTCACGTGAAATAAGTGAACTGCTTGCTCCGCGCCTCGAACTGGACGAACGCGTCTGACCGGGTGTACAATGCGGTCGAAAGCAATGCTGGAAAAACAGCTTAATCCGTCGTCAAAGGCCCTAATGCACACGTATATAGTGGGCGGTTAAGTGGGGAAGAAATCCCTCTTCCGTCGTTTAATACGGTTCAGCATCTGATGCTCCCAAACTATAACCAAGAACACAAAATTAGTTTTTGTATTACTTCATCGGCGTTCACGTCAATATGCTGCATCTCTCCTTCAGGAGGAAAGTCGTTAAATGCATCGGCGAAACTGCATACGAGTTCCGGGGAAATTTCAATATCCCTTGTTGCATACCACACCTTATGAAAGATCTTGATGACGGTGTCAGGATGCAGCTCTGTCCAAGTTCACC
>STRG.8447.1
AGTTCAACATGGTTATCAGGGTATACTTTGAACAATAAATAGCAGGCTTCCTTGCTTCAAATCACCGGCATCTCAAGTGGTTGAATCACACAGTAATTAAATTTAACTAATTTAGAGGTGATGGCATGCACTAGTTTGAAGAGGTTACCAAATTCATGTGATATCTGTGTATACGAAAAACAGGGCACTGAAGAGTACCTCTGATTGTGACAACCTAATACGCCGGCTGCCACAAACATACAACAGTTTCTCACAATATCGAGCTTATCTGTTCAAATATGAAATGCTTGGGGGATGGAATTTAAAAAAAAAACAAATCTATAGAAAAGGTCAATCTAAACTGTTCTTCGTTTAGTCTGTTTGCCCACGAATTCATAAATCAGCGAATCAGCTAGTTTCCTGTTGTTTGGGGATTTACGCATCCAGACGGGTGTGCACTGCGGCCATAGCTCAGTCCTATTGACTAATCCCGGCCAGTCTGAAAAAATCAGACCAGTAACAATCAGCACTTTTCAAGATTCCATTGCGACATATCTGACTAACAGTCCGGGTATATTTTAACTCTTATATTATATTCTTTCCCATGAGTGCCATGCAAGGGGTTTACCTCATAGCCATAACGACACACTACACTGTTAGACATAACCAGCAACTGGACCCTGATAACTGGAGTGGAGAATCACATAATCTCCCAGTAGGTCAGATGTGGTAACAAGCCGGACGACAGTGGACTACTAGCTTCCCTATTTTACCCTTATAGCTTATTAACTCTGCCTCTACTATTCCAGTTGTCCATTCAGAATCTGGTCTGATCAGTCCTCGCTCTTCTGCGCATCCTATATTTAGACGTAAACTAATATGTTACACGATAGCTTATATGTCATCTCTTAGTTGAATTTTCGACCATGAGAGAGGGAAAACAAAGGTAAGATTTTTACAAAAGATCCGGAACTCATGACAGTTGGTAGTCTGACAACTGGCAAGGAGTCGAACAGAATTCGGTGTCGCTTAGAAATGACATATGCGATCACTTTGTAAACGCCGGTTATCTACACAACTACAACCACGTCAACTTTTGAGGGAACACCGTTAAACGGCAGAACATTGAATCCAAATCAAGCTGGGCGAATCTACTTTGAAAAGCGAGTCGGTAAATTATAGTCAACGACAGCTGGTTTTGAAGCAAGACAATCACATATTCTGATCCACAAGGCACACGCGCTGATCCGAAAGTTGAATGTTTTATCTTAATAATGAATAAAAAAATTGTACTAAGGAATCTTTCGCCTCCTTTATTTATTGTACGACAAAGTTCACTATTTCTCAATCGAAGGCCACCAAATGGGGAAGTGATTGGCGCTGGCGGGAATCGAACACGGGACGTCGTGATCCAAATTCCACGATGATGACTGCTTGATCGGCGCCGATCCTCAAAGAGGTAAAACTCCCAACGGATTTCTCTCGGATTTATTTTGTTCAATCTTCACTGCTGACCTGTGGTGAACTTAGCTTACAGCAATAGCCCCAATACTGCACGTGAACACTTAATTGCAATATATCTCAATTCAATGTTTAACTGTTCGGATTGTTCATCCAGCCAAACTGGATCGCAATTGTTTAAAACCGAATCCTGACAGTCCTCCCAGCCCAGGTCACCCGATAGCAGTATAAGGATAAAAAGTCCTTGATTCACGCATCCTAAGGGGCCTTTCTGGCGTACACTGGTGATGACTACTGAAAAGAATTACACGGTTGATTAAGATAAGAGTAAGTGCCGAATTTAATTTGACGATAAATACGTTCAAATTCCACCTGCGC
>STRG.54350.1
AAGTTTCGTCAGTGGTGAGTGAACGCGGAGCGCGAACAACACTGTTGACATCACTCGTCTGTGTGAATCATCCATGATATCGAATAACGGTTTGAAGTGCGCACTTTCACGAAATCAGTTGATGCCTGGGAACTATTACAATAAAACGCTCTGAGTGTGACGGAAGACCCTTGAGGCGAAAATACATTTCACTCATTGGAAAGAAGCGTAGTCAAAGGATCGTACTTTGATCAACTTTCGCACACGTATACTCACGGAAAAAAGTATACGAACTGTTCATCTACTTGGATTGGAAACTCACGAACAGCAGGAAAGTTTCCTTACTAATTATCTGCCAACCAAATAATTCACCTATTTTAATGGGAGTTTGTGAAGTGCTGTCGACTATTGGAGCGTGATAGCCTCTCTCCGTTGACTGGGAACTTTCTTTGTTGTCGTACGTCTCGAGCTGAACCCTCAGCGGAAAGAGAAGCGGAGTGTTGATTCTTCCTATTTTTTCTGTCTCCCCCTAGCTTTTTACTCTTCAGTATGAATTAGACTAATCGTAGAGTTCAGTATGTCCCAGACAAATCCATTTTGGCTTAATTGGATAAAACGTTCTCGTTGTGACCTATCATTTGAAAGTGTGTACCTGAAAATATTTACAACAGTGTCAGGCTAATGTCCCCTTAGTTGTGCTAAAACTGCCCTAAGATTATCAAGCTGAGGTGACACGGGGTTATCGAATGATGCATCGCCAACATGAATTCTATCTTTACTAGCAGATGAGCGCCATCATTGTGAGTCATGTGATGCGTAAGCCTCGCTTGTCCAAAGTCGAAGTCAAGGCTGTGACCAACGCCTTCACGATCGACAGGATAGTGACTCGATAACGTTGGCCAGCAAGTTGGGAAGGGAAACTTGTCAAGCTGTGCGTGGCCGCACCACCAGCCAATCAAAAGAAACGGTCCCAAGACTAGCTGAACCAATAAATCGTGTGCAATAATTGATTACTTCTATCCAGCCTCCTATATAAACTTTATGTTCGACACTAGTAAACAGAAACTGTCCAGACGCGGAGAAGTCTTCTTCTCACAAGCGGCGGGCCGGCACACAGCACTCCGTAGATAGGATAAGATGGAATAGCAGGGAGGAAAGCAGAAGTTCAAGGAACTTGAGAAAAGCTTCGATACAGTCTTTCAGAAAATCATCATATGAATCGGAGAATCTAAATGAGTGTTCTGAGAGAGAATGCCGAACCATACAATCTATAAGAACGTCTCAATACACGACCGCATGTTGGTGTCCGCTTCAGGAATCTTTCTGATGTGTTGCTCTTCCAGAAACAAGAGAAAGAACGGGTTCAAAGTAGCAGTATAGAC
>STRG.40409.1
GGTCCTGACGTGTTTCTGGCTTATCCTTTTCCACCAGTAGACTGATACACACCAGCGCATTGCCAATGGAAATCGCTCGAGGATTATTCCTGGACCAAATTTTGGATAACCGGATGTTGCAGATGGAAGGCTGGAAGATATGTGCATATCCATGTGCAACTGGCTGAACCCCATCTCGCTATATTTGAATGAATAACTGCCGAACAAGGGCGTGTAATACATTGATAAACAGCTCATTTTCTGCAAGAATCATCTTGGCTGACGGACACACCCAGCGACGCCAGGAAGTGATCCTCAAGGAGAGTTTATCCCCCTCTCGTGTCTCTATTGGAGCCCATGCAACGGCAGACCATGCACCAAATCTTACCGCGCCATCATAAAATGCCCATCATTTTCAACCGACATGCCCCGCCAGCTCCGTTGGCCACTTCGTCCAGCAAATGATAGCCCTGCTGCCTAGACAACGTATTCAATGCCCCGTCAGATGACATACATTACCAATTACATTCGCCCACCGACACATTACACCTAGCCGAAACCTTGCTAGGCCCATTTCGATTTGTCAGCTACCATGACAGGGCACCTATCTCAATCACGAGTTTGTGATGCCCTGCCTCCCAAGAGATCTCAGCGCGGTGAATGAACGAATCCAAAGTTATTTAGCCCACTGTCATCTATAATGTCGGATATGGATGCTAAAAGCCCTAGGGGACTCAATAACTGAGAAGTCAGGTGAAGTCCAGGCACACACCTCCACTTTTTTCTCCATTCCAATATTTTGGTTCCTCCTCGGAGGTTTTTCGCTAAGCAATTCATTTTCTATACCCCGGGGCTCCATCCTCATTTCACCGGTTGCGGGTTCTCATCACTAGACGATACCCATGAGCCTTAATAATCACCTCACATTGTTCACTGCACCTTGGTTTCTTCCATATTCATAAGCATTCTCTTGCGTACCCGTTTGCAGTTTTTCCCTATTTGCTTCGTTCAGTAAATGAGAAGCATCCGAGAGTACTTGCGCGTGATCCCTGTGTGTATTGTAGATTCTGCATTCTGAGAACACGTTAGCTTCACCAGTTTCATGTTTTGCTGATTCCTCAGTACCACCCACTGTAAAAAGGTAACGAAAACTCCCACGATGCAACGAGAACAACGACGACAACGACGACAGCCACAACGAAGGCGGTTCAATACGGATGCACAAGCCGGGCTTCCGGATGTGCTGGAAACAGCGCTCTTCCCTGAGGGTAAGAATGAAAACCCCATGTGCTAAAGCCCAGTAAATGTATAAGCAAGCACCAACACTTACGTAAGGGACAGTGACACCGGCGGTCTCTGCCAGTGCATTACTACACAGTCGAATAGAAACTGACCAGTGTTTGCCGCGTAAGTCGAAATCACCG
>STRG.45937.1
ATAAAAGATTTATTTACAGCCTTTTTTTGTATCGCGTGATGATGACGACCAAAAGGTGTGTGTGTTTTACATTAAAAGGTCGATACAACAAAGGAGTGTTACACCAAGGGACGTTGAAAATCATGGAAAAAGTCGGAAATGTACAGCCTATGCTCCCATAATGTAGCCTTGCCACAAATGAGGCATTTCTCCTCACTGCGGACCTTCGTGCGCCTTCAGCACCTCTTCCACTTCGTCTCCAGGCCTAACAAGGTTTTCTGACTTCGAGAACCTGAAGACGAATAACCACTGTTACATAGCGCTTAGTACTCAATATGGCATGAATTTCACACAAAAAACTATGAAACGACCACCTCAACCTCCGAAGACATGTACGCATGTATACATGGATATGAATATTTATGGATGGAATTATATATATGGAGAGAAAATGTAGTGATCTCGATAGTTCTGAGAAAATGACCGTTTTATGTACAACATTTTGGATTTATTCTCTCTACGATCTTTTCCGACGTTTCACATCGACCTCATAGTGTTGTCCGGTTGCGTACGTTTTACTGGATTGACTTTTCCGAGGTTTCAGTCGACCTCATTTTGAATCACTTTCACTTTCGGTTCTTCGCCGATTGTACACGCTCGCGGTTTGCTTTCTGCACAGCCGTTGCGTTCATTTTCGTTCGGTGTATCTCTCGTATCGGTACTGTTTCGGTTCCACGATTTATGGAATACACCTCGCATCTGTCAACCGACTTGCATCTTCTCTATTCGTCCGATAGAGGGGATTACGTTGGTGTTTCGCT
>STRG.22842.2
CTCCAGGTAATTTATCCACTCAGAGACCACAAAGTGATGATCAAAAGCACAGCCAAAGCTATCCTTGAACTACCTAGTTAGATAGTGAAGAAAATGTATCGCACTCGTGGACGAAATGCTTTCGGAATGTCCAACCAGAAGTTCTTCTGGGAAGGTTTTCGTTTTGCGAGATAATGTTTCGTATCATGTCTTACAGGTGATTGACGTAGGATCTTTGTGCGCAGTTCCATTCTCATCTTGTTATTGTTTTGGCTATTGAAACCGTGGGCCTTTCCATGCTTCAGTTTTACAGTTGACTTCTAACAGTCTCCAATTTGAATGTGCTTGAGAATTCTTCTGCAGAACAAGGAAAGAAGTCAGTGAATACTGCCCACACTACAATTTCGAGGTCGATAAAACTAACGAATCTCTTGCCTAAAGGCTGGGAGAAGTAATCATGGATCAAAGGTGACCAACGGATCAATACCCGGGCGATATTATGTGATTTGGCAGTATGGTGCTATTTTTATGCACATTGTTTTCGGGAAATGTTTTCATTCCCTCCGATTGGCTTTGACATCTTTCAACGTGACATTCCCAGACGCACAAATAGTCGAGGGAAAATCCGACTGGCTATATCATAAAGAGCAGTTCTATTCGAGCGAAACCGATTGAATACTTTTACTCAAGTAAAAGTACCCAAGCAGGTAAACCTGTCTGATATGTAAATCAAACTGATTTATTACATGATTCATTTTCTCCTGTCATTTAAGCTAAACTTAAGATTATGCATAATGACCAATCTCTGAAGCGTTCTTGTGCACCGTATGTTCTATTGTTGAGTATGACTGCCCACCACTACGGGTATAAAAACCATACCAGACTTTAAGCTCGCAAATATTTTATTGAAAATCAATTTTCCCCTAAAGACAACATCATTTTCGAAGTCAAGTGTCACGCTCTATGGGAACTTTACTCGACGTCTAACCACGTAGAAGAACCATACAACTGATTCGCCTGCACCACGATCAGTGCACCATTCAGTCACTAATCTCTCACGTTGTGTTCAAGATGCGAACCAAGCATTGGGAAGGTAAATTCTTACACATATATACTCAAGGGTGGGAACTTGAGTAATTGGAACGTGTTTTTTTGGGTGAGAATAGCGGGAAAACATGTTGTCGCACAATGGGTGTGTCTCTTGGGTTAAGTCAAACGATCATTTCTTCAATGTGAAATAGGGAAACACGAATGATTAAGGATTTCAAAAGAGGTTTTAGAATATCAGAGACTATTTACAGGATGTAGGAATTAGACAGGCTTAGGGGATTATTCATCCACATATTAGCTGTACAGGATTTATTGGGGCATTAGGAACTGCCTGATGGTGCGAATGTGACAAGACTGACGTCGTGCGGTAACAACACTGAAGTGAATATGAAATGACCACCTGGAAATCTGAGACTTTTATTTGTAGAAATGAAACCTGCATAAAGGAGGGGATTTTGGCAATGTTAAAGTAAATACACACTGCGAACATTTGAATTGGTTCAAAGTAAGACCAGGAAAAGTGCGAGAGAGTTCAGTCTTCGAAGATATTTTACCGTAATCTACAGTAATCCGAAGAATGATTATCGGATGATGTATTCTGTTATTTCTCTTGAATATCTTAGCATGACATCAGCATGACTGACCAATAAATTGTGTTTGGCTTGTGTTCATTTTTCGCTAATCGCATATACTACTCTTACTTTAAACTACTAAGAAGGAACTAGTCTTGCTAAGCATACCATCGATACTGAAACCAACGCAGGCGGTAGAACTGGTATGAAATTATTTCAGAAGTTGCCACATCCCATGACGAGTTAGTGGTTACAAAGAATACGCATGACAAATATTGTGTAGACCTATCTTGAGGTTAAGCTTGTGAAACACTTTCTCTGTGTAACGGATATATGCTTAGAACTGTAATGGTCAAACTGTAGGCCGCCATATCTGAATTAAACTATTATAAGTGTGAAAACCTGATGAGACAACTGCTGAACTTTGGACTCGTAATGTGTTCTGTATTTTTTGTAGTTGGAGATCAAGCACGTGCAACCCTCGGAAGATTGGAAGATCCTTGATCCAGCATACTGCTTAACTGACCACCCTACGAACAAGACCGAGTAGAATTTGGATACCTTGGTAATTGAACAGTTTTGCGTCCTGTGACTGGTAGCGGTTTTCTGAAATGGCCCGCCCGATGTGGTCCCAGTGAACTGAGTACTCTTGGAGTGTGTGTGTGTGT
>STRG.27380.3
CGCTTGTCTACTTAGATGCGCGTTTACTGATTTACAAATACACGGATCTGTTACGTACTGTGTTCTATGAATTCTGAACACAACACACACGAGTGACGAGACAGGAAAGCGCCTCACAGAACGACGAGGTATTTAAATGTGCTAAACAAACCAGTGTGATCGCACTCAAATGGTGCTGTTGAGGTCTTTTCGGTGGCATCAATCTTAGAGGAAATGAAGTGCAACTATATCTGTTGTCCGTCAACATTACGGCAATGAAATAACTCAAAAACTATACACTACATTACTCAGAGTAATGAATTTACTTCTGAAAAATGTCAAAACATCGCTCACATCCAAGGGTGCATACATGGGGTAGAAAGATTCGCACAGTGAAGTAGCACATGAACAGCAAATAACACTGACTTTATTGCGGCATCCCGATTTGTTAAATCTCTTCCGTTTCATTTCTAGCACGTGTTGTTCCAGTGTGAGTACTTTCGGCATGAACCTACCCCCAATGACGCTGATCACATCACTTACTGACATTGAAGGCGACGACTACAGTGAGCATATTTTTAGCATACGCCTCCCGTCGTCCTGGTTGAACCCTTGACACGTTTCCCACGGTGTCAATTCCGCAGCTGAGTTTATTCATGCAATAAAATTACACGAGGATTCCGGTTCAAATCCTCCGTTCTCCTTCCACAGAAGCGTTAGCCGCATAGGTTCCTGTCGAGTCACAATCCATGCTGATATCAAGAAACGGAATGAATCGAACTGAATGCGTTCTCGAATGAGTCATCAGGATGAAAGGATTTTTGCACGTTGCCTGGATCAGCAACAACTTACAACGTTGCACCGGAGGAAAGCCCAATTGCCATATCAGAAACTTAATTGCGTCACACAATGAATCGGTACAATTGGTTGACCAAAAAAGCCCGAGGCTTACTTGTCTACCTGTATGAGAACGGGTCAGGTAAGCCAGTTTTTGTGCCCGACGGAAACCTCTTCGATGGCAAAAAGGCTGTACAAGCCGATCCGATGAATTGTGAGCACATGCTCATCGAGAGCCCTTGGGACCACGATTATAGATGATACAATCTACTTGAACCGACAACCATGGGAATAACTGCAGTTCTTTATTGTAACCATACATTTTAC
>STRG.29381.1
AGGACCCACACCTAAGGTTATTTTTGAAAGGTGAAGAAACTTGAATACTTCTTCTGTAGAGAACGGCTTTATTTGCGCACCATCTTCTGGAATGAATGCAACCGAAAATTCATTTGATGGGTCGATGAGTGCACTGTTGATACTGTCAAAAAGCCGAACGCCTTGCCATAGTCAGTTACCGTTGTGGCTACATAGGAGCTGACTAGCATGCAGCGAGTCAGTATGTTTGATTTCTTTCTTTATCAGAAACAAAATGTATCTCACTTTATAATTATCCCGGGCTTTATAGAAATATTCCTTCCGTCTTCTCAAAGATTTC
>STRG.22379.4
AGCTGTTTGAGGCCTGCATTACAATAAGCCAGGTCGGAACTTACCCCACTCTCCTCGGCAGTGGTGGGTGCATAACTGGTGTGCATTGCCATCGAAGGAATTCTGGACGCTCGATTGGCCGCTGCCATTATCCATTCTGCGCAAACTGAATTGAACTGAACTGAACGGAACAGCCGCCCACGGCGAACACAGTAACCGCCTTAGAAACGGCGGTTGCTCAAAGTTTTCTGTTGGACTGATTGGACGCTACCCAATTGGCACTTAAGTGATTTTCGAGTATATTCACAGATCCTGTTTTTTCTGGTGAAAATTGATGAAAGTTCATTAACTAGTACCTCAAGATAAACCCGTAGGCCGCTGCATTCTCGATGTGTTCAAAAATAGCCCAAAAAATGTCCCCGGGGTGTTTCAAACGGGACTAAATTGGGACGAATTTGGGACTATTTTGCTGACTGTGCCACTTGTCTGCAGCTGCTCATTACTAGTCATGTTTCAGACGATTAATTCTCGAGTGCCTTTGTGGACTTGATCGATCAAGTCCAATATACTATGTGATCACTTAGTATATTTATCTATTTGATCACTGCTGTACAACGTTGATAATATAAAATTGTACTGTGTTCCTACCCATTCTAACTCTGACGGCACAATTGTGCTGACACCACTAAGGTGGTGTCGATTCTCAAATGATGCACGATTTCTTAACAATAGNNNNN
>STRG.49295.1
TGACTGTAACTCTTTGGAACTCCTAAGATTTAACCAACTCGTACACTGAAACTACCGCAGTTCTTTTGCGGTTTCGGTCGTAATCCTGCTTGCGGTTCCTGACTTTCTGCTGGTCTGTTGGAAAGACCAACCCCGTGGACGGAATATTCCACTAGAGACAAAAGTAACTCGATTTTTGAAATCCCGTTTTTTTATCAGAGACTTGTTGTCAAAAGGTCTGAGTTGCTGCAAGATATCCGACTATCTATCTCCATCGGTCGTATGGGATATAACTTACACGCATCTGTCAAAACTGACCCGCGTACTTTGATCGCGTTCAAAATCAGTGCTGTCGATCACGTGGCATGCTTGATTTTACGACTGATAGTCTACCCGGAGAAGATGACGAAATTGCAAACATCTTGTGGATAATTTTTCAAACAACGGTTGCAGTAGAACAATCCTGGTTGGCTAATGTGCAAGTCGTGCTTGTCTTCTAAATCCGTTATTGGCCGAATTTCGTAGGCTAATTTGAAAGAGATTTATTGCATAGAAATGAACAAAATTTCATAACAGTTTAAACGGAATTGAGAAAAACCAGTACACTGTGTAATTTGTAATATGCCTTTCTTTCAATTGTCCAGAAGAGTTGCCGAAGGTAAATAAAACCTTTGTTTGGTTGACTGACCTTTGGACTTCACGTTTTATGTGCAAACCTCAGGCCATCCGACCAACCTGCACTCGGAAGCACCAGACTCGAGTTTCGCTCTTGTTAGAGCTCATCAGTGGTGCATATCT
>STRG.25232.2
TAGCACCGCTCAGTGACGGGCAAAATCGGCTTTGTGGTCGAGATAAGTAACCAAGTAAGCAGGAATGTGAAAATGTGCCCAAGATCCCGGATATTATCGACATCAAATACCATGGGCGAGTGCGCTGGCAAAAAAACTTTTCGAAAGCACGGATGGAAAAAATTGGAAGAGTTATTGGGGATGGCGTGTACGCACTTGAACCGGTAGCTCTAGTGACCGGTGAGAAAGGAGAAATGTTATTCTGAAGGGTTCGAAAGGTGTTCTTTGAGGGTTGGATATACAGAGGTGATACAGAAAATCCGATCCACTACAACGTGAGTAATTTGTATCCGGCCAGGGGTTGAGGAGGCAACACGCATAATGTGGTGTGGCGTAGGTGCCGAGTCAAGAGACTTTTGGTGACGCAGAGCGATGAATATTTACATCCGGAGTAAACAGGATTCAAGTAAATGGTTTTTCAGGTCATTATTAGTAAAAATAATGCATTTCGAATGGGCCCGACAAGTTGCAACGCTTACACAATGGGTACAACTGTTACCAGAATCACAGTTTACAATAGGATAAAATAAGTGCACCCAGAGGACTACGGGAGAACATTGAAATGGGCTATAATGATGATAACGCCTGGCAAATAGAAGACTCGTGTTCAGGTAGTCGGCCCAGCTACTTTTTAATGGGGTCGACCAAAAGTCTGGAGCACATGGAAAATGGTATAGGAAATAATTACCACTGGAGGAAATTCAAACATATCCTAAGGATATTTTGTTGATCTTTAAAATAAGAGGAGTTTATCGAGCGGAATACGGAGAGTTACTCGCGGGCTACATAATATGAAGGGCACATGGATAGAAATCTAGCCGATGTACTGGAGAAAAGCGTTCGGCGAATTAATCGCCTTACAACAGAGATGGAGGTATACGTTGGTAGCTGGATACCGGAGGAATCAGGTATATAGAAAACAATTGACATAACTCGGGTAAGGGAGACTAGCTGAGGGATGGTGCGAGGAAACGGCCGCGGGAAAACAGGTAAGCTTACAGTGAATTGTTAACTTTATATTGGTTCGGGCTAGAAATGTCAAAGCGGAAACGGAAGACAAATCAGTATGGACTGCTTGGCCAAGGCCATCACACCGGCATTTCGCTTCGCAAGAAAAATGGCAGGGTAGTTCACAGGTAAATGTACGTTATTAGATGAACGCCGTATAATGAGAGCCACGCGGAAATGACGGGCAAATAAAGCCGCTCTACTTACGTCGCGGAAGGCGGCAGTGGATTGAAGGCTTTAGAAAAAAATACTTCGGCTGGTGTAGATAGTGGTGAAAGTTAGAGGCTGGATGCAGGGTCAGTTTCCGTAGCCTACCATACGAATGCAACATGTGAAGGGGGGGGGGGGAGAAACTGCCCTATTAAAAGTGTAAGAAAGGTGATGGTATAGTAGACGGATGACAAGTGCAACATTTCTAACGACCATTTTGACAGAAGTGGCAGGTGATGGTGATGTAGTGGAAAAAGGTGTATGAGAAGCCCATCGGAGAAGCTCAAACATAAGGAAGTAGTAGTGACCTGTGAAATCAGGGCGACTCAATAGAATAGCGCTACTGAGGTGATCGGATGGACAGATGAAGAGGGCAGATAACTGCTGTTCGCTCCACTGACTACTGAAGGACTACGGAGAAATATTTTGGCACAGGACGTTTACTGGTGACCGGACTGTTAATGAACAGCGACAATAAATGTGCCAATGATTGAACGGCATCAGCGAGTTTTTATCTGGGGAACGGATATGGTTACGCATGAGGCAGGAGAGCAGCTGGAAGTGCAACTAAGGGAAGATAGGCAATAAAGTAACTGCCAATATCGGTGAGTATTTGCAACCACTGTGTGCAGAGGACAAGATGGATAGTAGGAGAAGGTAAAAGACATTCACTGTTGCGCACATAGTGATAACTTGTTCCGGGCAAGAAAGAGGCAGGATATGCTGTCTATGTGGAAAGCAAACTTGAAGGGAAGCCGATGATAGCTGGAGAGGACCAGGGTGAGCTATATGTTGGGAACATTACTGCGAGAATGGGGATGGAAATTTGTAGTCCGTAAGCTGTACTAGTGAGTGTGATTTACCTTAAGCTAGACACCCAACCTAAAAACCACTTCTGGAGACAGTAGGTGCAACCTGCAAGTCCAGTTGCCCCCGCAAATGGTTGCAGACTACCTGCAAGCCCGATGTACGGCGGCCAAAGAGATGGATCTGACCGCGTCCCACACCGCTAGGATTTGAATGAGTTGTGCGAATGCAGTGAAATCAAGTAGTCCATGTTCCAGTATCGGATTGTGAGAATTCTGGGGAAATCTGTCGTGTAAAGGAAGGAAATCCGACCATGTTTAAATCTCAGTTGTTTCTCAAGAGATGAGGCGGACGACAATCGTCTTAAGCGGGGTAGGTTCTAAGAGTCCAATGAAAAAGGCTGCCGTCTGGTAATTCCACCCGCTGTGGGTCAAGCGAGAGACACAGAACAACAACTTCAGGCCAGAAAAGTAGCGATAGCAGAAATCAGCCGTCATAACGTTAGGGTCTGGTTTTTGTATTAAAAGACATACGGAAAGCAAAACAGAACATTACTGGCAAGATATTATCTGGAGACTCAGTGAGAATTACCGATAAGACAGGGAGGCGGAAATAGGTGACACTTGATGTGAGTACTTAAACGTAGTCCGAAGGGTGATGATTGGAAGACCACAAGAATTGTGGCTGTGCATTCACCGTAAAGAGGCCCGAAATCTCAAGTAGTGAAATTGGGGTATCAGCGAGTGAATATTTTCTGCGTGAACAAGGATGTTACCTTGAGGACACAATTCGGGGTATACTGCCACTCAATGCTGGTCTACTGCTTTCCAGTGAACCTTAACCGTTGTGGCATTTATGACCTCCTCTGGGAGCTTATTACAGTAGGATATCACCTTAATCAAAAAAATTTC
>STRG.25233.1
AGAGCTAGTTTTGATCGACCGAAATTATAAAGGTTCGCGCGGCAAATACGGTTCAGTTTCGAATCCAGGTTGCCTGGTGGTTGCTCGTGGGAATGCGAAATATGTCGTGAAAATATAGCGCTAAAGATGCGTTATAAACCAATATGGTGCAAGCTGTGGATAACGGAGGCCTGTTGGGGTTCCATGAACGGAATAAGTTATGAACATGAAGAGATGAAAGAAATGAATGGGAGTACACTCGTGAACTTTGGTGNNNNNNNNNNAGTCGACTAGGAAACGTTGATGAATGTGAAGGAAACAGCAATCCATATAAAAGAAAAAAAGGAGTGCAACTTGAAGGCCTTGAATTAGTGAGGAATCAATTTCAAGCCGGGTAACGATCAAAAGAAAAGTGAAATCTTGCAAAAGAAAACAGTGAAAAACCTCCGCGTAGGCTCGCGCCTTATTGTTCTGTTACGCAGACAAAATTATATTGACTTATTGATTCTCAG
>STRG.33133.2
GCAACAGTCAACTAGTTTATGAATGCAACTATGTACAGGATGGACCGGCTGCTGACCGTCCGCAATACGGAAACGAAAAATGAACAAAATTATGAATTGGAAGATGACATAAAGAGCAATTCCCCGAAATTCGCACGTTAACCTTTGGGCAGTTTAACTGGTCTGCGAGTAGCTGTAACTGCGTCAATCGAACGAAAAAGCAAACACGTTCAACCATCCAATGGAAGACCGCTGGTCTGTGCATGCTACAATGTCACAAAACGTCCGCCTTTGGTCGTGAATTTCCAGTAGCACAACCAACAGTTTATTCTAACGACAGCGCCATTGAATTCGGGGCACGTGCATGGGCGTAAGTCCGTCAGCTCACAAACTGTTCGTGTTTCCAGCTTTGGATGGTGTTTTCGGAGGAGTTCCTTTATTTATTCTTTCTAGGTTCAAATCCATTGAGGTGAAGAGGGCCGTGACATCAAAGGAGACCATGGCTTCATCGTCCTCTACTTCGGTTTTTTCAATAAGTCCGCCAACTGTTCGGCGTTGAGTCTGAATTAATTTGATCCACATATCAATCGTTTGAGACGTCTCTATTATTCCTTGGCCAAATTGTACGTTGGGGTTCCAGATGACATCTTCCAAACCTGAAAAACCAATTACTGCAATCCTTTTTCATCATCATCAATTGGAATCTTTGCTCGAAATCCTCCCACTCCCACCTAAACGTGCCTAGACTGAAACGTGTTCTCACTGATCCTGCTTTCACACATACCTTTGTTTTCCGCCATAAACATACCACCTCCCGCTGCAAAAATCAAACAGATGAATGCCTGCTTGCTTTTTGTGAATAAGTTTTATTTTCATCTCTGTTACATCATATAAACGAATGTCGTATTCAAGCCTATAAACACTGTATACCTTTCGAGCGAATATAATGATAACCCAATAAACCAAACGAGCGATAGGCCATTCTGCTGTCTCCGAATGGTCACAATTCAAAAAGCTTGCTTTACAGTCTACCACGGTGTACACGTTTGTTTGATCTTTCTGAAAATCCGAAACACTGATTTTCGTTCAGCTTGTTTGAGAAGAACAAATCAACGCTCGTGCATCTCCATCTTTTCCTGATAATTTGCAAACCAGTTTGCCTTTTTCTATACCATCCCCGTAAGTTCACTTTTGTTACACCAATTTGTTCCACTTTATTTGCTTGCAAAATTGGTTTTTGTGTAATACAGTCTGCACTAACTGCGGCATTAGCATCATTTATCTGATGCGGAGCGGTTTCCTTGAATGACCCTTACGTGTGACTTTTGTTAAGTTCACCGAGCACATTATTGGATGATTTATCTTACCCCATTTTTCCTTTTACCAATCTTTCCCCTCTTGCCGCCTAGTTTCTG
>STRG.45115.1
GGGGGGTTCTTATAGCTACATAGATAAACACAACTAAGTAGTACCAGGATGTAGACAGTTCGTATGTTGTTCGGAACCACTGGGCTGTTTGTTGTTTAGTTTCCGTCAATAAAAAAACACTTTTGGCTACTCATCTTGTAGACGGTTGAACCTTAGCTCCCTAAGCTAGCCTTGTGTTCGGAGTTGCTCCAACACAAGACGTAATCGATAAACTACAGTTTCAATACAAATCGTCCTTCACGTATCCCACCAACTATCACCTTCTTATAGCAATTTTTGGGACACTTTGCTTATCGCCCGTTCCCTAGATCATTCTCGGGATCTAGTAAGTACTTGGTAATCCAGAGTACAAAAAGTCCTCGTACTATGATGCGCACGAAACTCACGTACACACGGCAACTATGTGTGGTCTCGTTGGCGCGTTGTCGCCTTGGGAAATCACTTTGGTATCTGTACTCAAAGGCGGCACGATGTGCCAGATCAGGACAGTTAGTCAAACTTGAACATTGGTGACGTCGTCCAGAAATACCAGTTCAGTCCGATCTTCCCTCCGTTTTTCTGCATTGTTTTTGACATTATATTACTTTTATTAATTTCAGAGACGCTTTCAAACGCGCCTCGGACAAGCATACTCGAATAAAGTAAACACGAATTTATCGGTTCTGCCAACTGATTTTCATTGTTCGTCCTTCCAAACACACACCTACTCATTGCCCACGGCAAACGCAACTTTCGATGACTTTCAGTCCATTGAGGAACGGGAAAGTACCTCCCGGATTGGAATCCATATTCATTGAATCGACGATTCATAATTAAGATGGAAGCGATATAGCGTGATGGGTTACCGAACCTAGTTACTGAACAGGACACTATTAGACTAGAGGTCCCCAAATAAGAGTCTGTGAGCTCTAACATCACCTTAGCGGGGTCTCTCAATTCATGGAAGTCGTCCATAGTCATCTGAGCTTTTGAACCGTTCGACCCATCCGCTCACTGACCGTCTTGAAAGACTAAAATACTCAGTGGTCTGGTGGCGTGACTTCCCTGATTCCCGCATCCCATTGAGCTCCAGACGACCTTCCATTTTGTGAGCATCTCTCGAACTCAAAATCATATTAAACGTGCAGACCGTCAAACTAGAAAGGACATTTATAAGTGCTCCCATGGTTCTCAATGGTTTGAACGTGATGACGAATCTCATCATGTAAAATCCAATCTCTTGATACTCATATATCTATGAGTGTCTGACATTCATAACAAACATCATGACTTTCTCTCTGGCAATGGCAGACTGTATGACGTAAAAGCGCTCCTTTGTTCAGCTTCTTTGAAATATTCCGAATTAACGGTGTTTAGCCTCGGGACCATGGTTTTTAGGCTGGGGTGGGGCATTTTTGGCGAACAGTTTACGCATTCTGTCCAGTATGTACCGCTTGAAAGGTCACCGCTCACAAGCT
>STRG.80530.1
GCATACTTGCTTGGTTGCATCAGCAGCGTGTCACCAAGTGTTCCCTCGAAGGCTTGTTGAAACTCCCAGTTGTGTCCACCCACCATTCACGCTCCTTAAAAGCACACTGCATTCCTGGTGAGAGCTTCTGCCTCCATGTGGCTTTCTATATAATATCGGAATTACCTATACAGAAAGACCAATCTGGATATTCCATTCGACTCACTTGCATTTGTATCACAGGCAACCCCCACAATGAGTTATCCAATGGAGGATCAATCTTCTCTATTTCCTGTAGGCATCTCAAACTGCATTTTGATAACACCATGCTAACTCTATTTTTAATCTTCTTTTGGTAACGACCAATTTCTCAGTATTGATTCCTCAAATATCCAGTTGGTGCCACACTGCGACTCCTTTTACACTTCTCGACTCTTCTTTGAATCTCTTTCAATCCACCGCTCTCTCCCTATCTTCATCGACTGCACACCAAATTCCATAGATCGCCGTGATCCATTCTGGACTACCGGACCCGTCGCAGACAGTTATCGGCATCCATAAGGCAAGTTGTGTTTTATTCTTGCATCAACTCCCTGTTCATGTAGTGCTGTCCGACACCAGTTGCTTTATGGGTTCTTGCAAACACTGCACTTTCACCCTTTTTCAGTATCGCTTTTCCTTCATTCCCACGTCCATCCCGCTAACCGCACCGTCCCCGTCCCGAATTCGAAACCGATTCGCAATAGCCGCGCTAACCGTCCTCTCTTTAGCTCACTTAAACACCGTCCAAGCTGATCGTTCTATTACTGCAATTGTGTGAACCA
>STRG.8284.1
TTCTCACTTTATTATCCGTTACCACAGTCCACCTTTCCCCCGAACCGCAGCCGGTTGAAAATTGACTCTCCACTTCTCGAGGACCCTCCAGTTGCGCTTTCTCATTTCTCATTTCTGAATGGTACATGTTACTGATCCTGAATCTAAACTCACCTTTTTATGGACTGCTGTTTCTCCCACATCCACCAATGTTCACTTTCACGAAATTGGTCTCGGCACCGTTTTGACACTCATTCCGTTTATTGAACTCCGGTAAATCCGACATTCAGGGTCTACATCGTCTTCATGGATCGCTATCCTCTCCGCATCCACCGACTTTCCCGAGGACACTTCTTTACAAATGTTTTTTTTCTTTTTTTCTTTTTTTATTCCTTTTTTCTTGTCAAAAATGTACTCCATCTGCAGAACCTCAGTAGGCCTCCGTTTCCCCAGCTTGCATCATTCTCGTTCATAATGCGTCTTTGACACTGCGCTCACGGTTTTTCGATATCTCC
>STRG.31189.1
CAGACGGGTCATGGGAAAGCGGTCGGACGCAAAAGACTGTGGCACATTGTGGTCTAATAATCAAGGCGGTCTTCATATGCTTCGTCTATTTTAATGTTATCGCTTGTCATGTTGATTGCAGAAGATGCGTCTAGGATTCTGCTTAGTGCTTCTCTAAGTTGTTCTAGCGCGCGACACGATCACAGCGAGTCAGAAAGCTTATTCCAGAGGCTGGAGTAGATAACCCAGAAGCATCCAGTGTACGCAACTTCGTCGGCCTGCAGCAGTATAGCTCAAATCCACTGCAAGTCTATTTTACCCATGCCTTACTCACATAGGCATAGCCAATCCATTGTTTATTGTCTTCATATATTATCATAACCCACAGCTGGAACCACGTCCAGACTGCAATCTCCCTTTATTTCAGGTTGGTTGTCTCTCACCATCTCAGTCGCCAAATTGGCTAACCAAGGATGCCGCTTTGACCCGCACGGACAGACTCAAGTGAAACCTACCATAGCAACTGAGACTGAAATCAAACCGCACAACAGGAGATACCCCTAATTGCTTATCAGATCGTTCAGCGTTTTCTAACGCAACCAACACGAATTCCAGTTCACGCGCATGCCGCTAATATACAGCCACAATCGGCTGATTGACCGACACATACTGTGCCCTGCCAGAAGAAACTTATGCATTCGAAGCCGTACATTACCGGAATTGACGGTAAATAACACTGAAGGCAAATGCGTCAATACATACATATATATTTGTCAGTGAAACAGCATAATAACGCTGAAGTCCATGCGGAGATTTTCCCACTTTATTATCCGTTACCACAGTTTATCCTTCCTCCGAACCGTAGCCGGCTGGAAATTGACTCTCCACTTCTCGAGAACCCTCCAGTTGCGCCTTCTTATTTCTGAATAGTACATGTTACTGGCCTTGAATCTAAACTAACCTTCTTATGGACTGCTGTTTCTCCCACATCCACCAGTTCACTTTCACGAAATTGGCCTCATGTCCCCTTGATTCAAAACTCATTCCGTTTTTCGAACTCCGGTAAATCCGTCATTCAGGGTCTGCATTGTCTTTATGGATCGCTATCCTCTTCGCATGCATCGATTTTCCCCCCTTTTCTTCTTGCTCAAAGTTCACTCCATCGGCAGAAGAGTTGGCTTCCTGTTTCCTTGGCTTGCATCATTCTTGTTCATAATGCCTCCTTAGCACTGCGTTAACGATTTCTTCGACATCTCCACCGCGCACCACTGCCTAGCCCGGATTCGAAACTGGTTCAAAACTGCCGCGCGAACCATAATCAGAATGATCCATTCAAACTGTTGCTGTCTATGTTTTTCCATCTCTGATACTCTCGACTTTCATACTTAGAATTTTGTGAATATTTCATCTTATTGAGTAACGTGTTACATCATGATCATGCGTTAGCGAGTGCGTCTCGACCATGGCCGAGAAATATACCAATATTAT
>STRG.721.9
AGCCATCCACATTGAAAGGGTTTATCCGTGGTGATAGGTCTTTGATTTGGAATATATTATGATGAGAGACCATTTCTTTTAGAACAGTTGCATGTTGGCTTCTTGAACCCACGTGACTATCATACATATTTCATCGGTCATTAAATCCGTCTCCCCCCCCAAACTTTGTGTAGAACCACACTGAAACATCAATCGACGTCTTGAGACCCAGTTGCCGAGGTTGATATGGAGTAACTGAAGGTGGATTACACGTGATACAAAGAACCAAGACCAATATTGTTTTCAGCTTAAGAAAAAGGCTGTTTGGACTTATTTGGCATTGAGAGGAAAGGTGTGATGGCAGCTGACGATAGCGTGCCTGGAACATAGTCACAAAAATTCAAGCACAGTGACGAACAAAAATTGTTTCAGGAACTGAAGAATAATAGTTGGCGTCCTCAAGGTTCCAACATTTCGAACTGTGACATCCAGGGTTGCACAGCTAATATGTGCTATTTGTTATGTGAGAACGCAAACGAGATCGAACCACACAAGGCTTAGTGACCGGGAAGAAAATTCCCCTATGTTCTGGGAACTTCATGTAATCTTGCATAAGGCGCGTTGATAGCAGATTGCGAGCAATTCAAGTGGAGGACCAATAACAATTCTGTTCAGACTGATCTTCATAAACCACTGAAATCCATCGAACATCTCTGTTTGCCTAGCGTGCTTACTCCCGACTGTGAGTGAACTGAGACACGAAGAATATGTGATGCCTACTGGATGATAACCAACAGTGTTCTCTGGTCATATGCTCACCTTAACCAGGCACGATTTTTCTTACTATTTACGGTGCACGATTTGTAAGAGACCAGTTGACCGTTGGACAATGAGCATTTGTTGCATCGTGTAGGCTACACGATTGCAGAACTGAATTGAACCTTGCGCCCTGGGAACTCACTCATTCACACAAACACACACACACAAACAAACAAACAAACAAAGTATACACAAACAGACACACAAAAGCTCTGGGCCAATGTCGTCGAAAGAAAAACAATTCCACTATGCGTTTACAATCGAACTCTGAAACTGGATTTTCGATAGTGTATGTAAATGAATACACAAGCTTTTATTGGCACAATGGTTATCGGTCACATTTTCGGGAGGAAAAAACTATAGCTAAAGCGGGAACACGTTGAATCACTTGATAGTCCAGCTTTTGGACCGAGCGCCCACCGGCACGATAGTTTACCGTGAAGGTGGTGACGAGCAACGAAAACAAATACGAGGATGTGCTATTTTCCAGCACTTCATCACATCGTCGGTTACCATGGCTGGCTGAAATCGATTGACCTTTCAAGCACATCACAGGTGTTGCACGGATTATTTCACTGTGTTTATAAGCGCTTTGTTATGCAAATCGCTTCTTATGATTTTCACATGATTTCCTTGGTCTGCGGATGTATTTATTGATTAAAATTTGCTGTAGGGCAAACTGTTGATAAATCACTGAGAAATAAAGTTTTCACTCCCGCGGTGCGTCGGATTCTCCCAAGAAAGTCATGTTCATCGTAGAATCATTACTAATGGCTAAGGCGTCTTGTTGATCAGTCGAGAACAAAGTCGACAATTTCAGTCAGAGGCTATATAAATCGAGGCAAAATAGCAGTCTAAAATGGTTATGTCGCTCATTTCAAAGAGATGCATTACACATATCGCGTTTTCCGTGTTAATGCATTTACTGACACTAATATCATTCTTGTTACGTATAAACTTATCAAGAGTCCGTTCCAACAGGTTCACTGACAGATATGCAGAAGAAATGAATAGGTAGGGGGTTAGATAGATAGATGGATATACAGATAGATAAATAGGTGGATAGATCGATAGATAGATAGATAGATAGATAGATAGATAGATGGACATGGATATGTGAAAATATAAAAGGAAAAATTTCCTTCCAACCCTGGTTTCGACGACAGTATTTAAGATATTTCAGTGCGCACCAGAATTAAAATGTGTCACTGACTCAAGCTTAGTATGCAACCGATAGATAATTTGATTAGTTAATCAACCTGCAATGTTAACAGTCAATCAGTCCATCAAACATTTAGTAAAATTTTACTCACGCAATAATTCTTACGTTCAGTCATCTCATTTAAGTTAAGTATCAAATAGAATAATTCGAATCCGTGATAACCAATAGCAGCACCTTTTCATCCGCACGTGAATATATCGTAGTTGTCGAATATCTAATTTACTCCGAATTTTCAAAATAGTTAACATCAAAAAAATTGATCCAACGATATTGATTACAGATGGGAATTCGGATTCCTACAGTCCACCTGGGGTGAACTTGAATGGAACGACTGCATGCTAATGCGTACCTTTGTGCAACTCAACAAATTCCAAAGTTGAAGATAGTTGTTTTTTCACTTAACACCTAGACCCATCTAAATCTCCGGCTCATAGATCATCAACCCATACCGATCACCAGCCTGAGCTACAAAGAACGCCAATATTTAAAGTCTTTTGCTTGACTTAAGCCTACTGTTTTTTGCAAAGCAAACATGACCACGTTTAAGTGAGAAACGTGCCCATTGCACCGTCGGTCTTAACCAAGTCTATGAATTCAGTTAAAAAAGTTCGTTTTTTGACCGGATAGATAACGTCGGTTTTCCTGATAGAGTAACTACGGAAGTTTTGTTTTTTAAGTCGTGATAATCTTCGGGGACTTGTCTAACCCCTTTCAAACTGCAGTCCACACTGGAATATTTTAATGTTTGTCTTACGGAGCATATATTGCTGACTTTAGAAAATCTTATGGTTGCCATTACTTACAGTGTTGTTCCTGTACTCAGCATAATAGAAAAAGTTCTTTTGAAAGAAGAGCCTATATGACAAACTCAGTGTTGACGTCACGTGTGGTCTGGTGGCTGTACAGATTACCGACATCTAAGGGACTAACTACACTAGAAGCACGTCGATAAAATCGATTCGTATAGTTTTTGGTCATGGAAGAACCGGATAAAACACAACCTGGTCCCCATTCCTTTAATTACTTCAACTGACCAAGTTAGAGTTTATTGTTGCTGGTGCCTTGCAGAAGCCATAGAATATGAGAAAAAAGCGCAAGATGTGCGTCTGATTTCACTAGATCGAGCCATACTGTTTGATTTGATTTTGGATAGAAGTATAATTTAGCTCACATTCCAAAGTTGAGAACGTGTTTATAATCACCACCGCGTCATCTAGTCTGTCAAGGAGTTGGAAATCTCCCTGAAAACATGTCATCTCCAAGGCTGCAGTCCGCGTTATTTCGATCCACAAACAGGGTGCTTTGTGAATATTAACCAATGACAAGGCCCACATATCCTACACAGCAGTGCACCCATGACGCGTGTGCCCATGAATCAACAGTCTATCACACGTCATTGTTCACACCGACCACTGAAGGACAACCCGCTGCCTACTTTTCACATCAGTCCCCCAACCATTCAGGCTTCTGACATACTGTGATTCGATTTAGCCAATCATATCTGCACATTAACCTGGGTAACCAATGAAGACACCATATGTGTCCACGCATCCCCTGCCTCATCCTATAAAATGGGTTCGTTTTTGGTTACAACTGAATACTGTTCCTGCACTTGTTCATGGTTAATTCTTCGTTGGGATTAGACCATCTGGGGATAATCCAGAGGTTTTCACACCTAAGCAAGATAATCTTTTTGGGCAGTTCATAGATAGTGATGGGAAAAGTTAAATACAAAGAAAACAGCCATATCTGAACTTCTTTTGTCCACTCTATCAGCATTTGGTGCTTCATATTACTTTTTGAGGATCACTTTTTCCTGGATGGAAGAATAATAGTTATGCTTTCCAGGTCCGAGTTCCTTTTCACTATATAGAGACGACTCCTGACATGGCTGGTTACTACGATTGACCTATGAAGAGTCATGCGGTCCTCTAGCTCGACTTTCAGTGGTAGGTGTATCTGTATCCTCATATAATACACTAGGTCCTACGTGTTTTATCACACTACACGGCTCTCAAATACTTTCCACCACGAAACTCAGCAGTCTTATTTGCTATTGGATTTCCCATTGTTCTCATTTTCTCCAAGGACATTCTACTATTGATCCGACCCGGCGGCGGTCAAACTGTCATCATGGTGAACTTCAGGCCCGTCTGTCCTGGGTTCGAGTCACGCACCACTGACGCAAGTCACTACTCAGTGGGTGGCCACTAACTTGCTTGGCGTCCCTTTCTTCAAATCTTAAACTTTTCTCCCGCCGTCGGTCAGATGCAGCCCTCTCTCCCTTCTACCGATGAGACAATGAATGTTGTTCTTTTGAGGTTGCATGTTTTATTCCTCTTCCAGTGGTTTACCCTGGCGGATCCTGTCCACAAAGAACACTCATACAATCTCGCCTTTATGCTCAAATAAACAGTACTTCAGAATACA
>STRG.12362.1
AAAATTGACAGTCTGATTCAGGACTACAAGTCACGCGGTCTCACGTGACACCAGGTAGAACACCATCCAACACGCAACTGGTGCACAGCTTTCTGATTATCGATCGATGATTGTTTTGCCGCACCATTCGATCTTCCAAGCCATTGTCACGAAGAGAATGATGATTCCCTTGAGCCAGCTGCACACCTTTTATGATTCACTTGTTTAACCTCTTTAATCTCATTTCAAAAGGACCTTTCAGTTACTTAGCGAATTCTACGCTGATATTATCTTCAGACAGAAATATAAATTGTGAATTGTAGCAAAACAGTCTTCCGGATAAGGTACCCATATGCCTTGAGAATTTGATGCTTATCTACCGAAACAGAAGTTCACGACAGTCTAACTTTCCACTGTTCCGGATTTTGATGTGGCCAGCTGGACTTCAGAAAACACCAGAATGACTTTTGTTATCAGTATTTTCATCTGGAGCCTCAAGTACAATAATTTTCTAAAATTTTGTTTTTGCATTCATAACTACAGTTCAATAAGAATGTTGTTTGATGTTTTACGTGGTGTCTACTGCTGAGAAACCCCGGGACACGATGGGGTTTGGCGAAATTGTGTCAGACCAGCGTCATATCACGGCTTCAATCTGAACATGAAAAAAAGAACCGTATCCACTGTCTACGACTTTGAAAGGGACGGGGTGTTGCACGCATGTTTGACCCAGATGGAAACAAACTTCGCTGAAATGTGAGATTTCAATCAACTAACTATGAATGATTCAAATGTTGTAGTTGTTGCCACAGCAACGGCATTTGATCACGCAAACAGAGATGTATGTTTTCAGCAAGGAGGACAAAAATATTTGTTTATAACAAAAAAATCGGTCAAAATACTCTTACGAAAGTAGCTGCCCTTTGTTTGTATTTTCTCATTCTTGCTGATTTAAACTTGTCTGAATAAAAGACCTTTTCGGTGACATGCAATTCGTCTAAGGAACTTCGGAAACGTTGTTTTCGGTCTTTCCACAGAAAATTTTTCGAAAGAAACTTTGACTGGAAAAGTTGGTCTGTTGTTGTCTATATATCTGGCGAGAAAATGACCAGCTGCCCCAAACTGAAAACTCACACACGTGTGATGTCACACTTGAGAAGATACGCGGACATACTTTTGTTCTTTGTGAGAAAGACATTATATAGACTTCTATATGGTACCAGAAATGTCACTTTTATTGCCCCATAAATGGTTACGTGGTTGAAAAGATGCATAAACGTGTTCACATTTCTTGCACTTTGTTTCACTGCAGTGTTCCTCACCTTTTTTTCCTGAAATTCAAGCAAAACTTATCGTGACTGACTCAAGGAAATTTTGTTTCATGGTCAAAATCTTTGGGAAGCTGAATGCTTTCGTAGAACGGCTTTCTTGGAAGAACGCGTTAGAGAACCGTAAGAACAGAATTCAGCATTCTCTAGAAAAAGTTCATGCTTCTGGCCGTTTGAATGAAAATATTTTTGAGGATAACTCTGCGAGATGAAATGCTGTCCCGTTTTGAAGTTTTCGTTATCATAATAACAGTACAGAGCTATGTACATTTACCTCGTTTGATTCAAATAATTTGTGTCATCGCTTTTCTTGAACCAAAAGTGCCATGATATTACAGTTACGCATCCGCTACGGCGACTGAGGTTCCTTTTTTCTCATATTCTTTTATTTACTTCATTTTAGTTGTGTAATAATGCACAGTATTTAATGAAAGGGGTCGCAGTCAGTTCAAAGCTGCTAGTTAGTGATTAGCCCGAGGGCGGTTCGGAGATCCGAACACGTGACCTGGGGGTTCAAAGCCCACCGTGATAATGACTTGACCACCACCGGTTCAAGAAACGAATGACGAGTTGTACATTGTAAAG
>STRG.77837.4
NNAGGCTTGGAAGTACCGCAACACTAGGAGTAATATCAATTCATTTTCAGTCAACCAACTTTCACAAATGTATCTGCTTAGCAGCACCGAGAAAGCTTGACTGATATGACAAATGCCCGTGTTGATTTTTGAATGTGAAAATCGGTGGTGGATTTTCCAATACGTACATTTATAAATGCATTGGAAGATGGGATATGATGTGCATCAAATCGGGTTATTTTTGAACAGTTTCTCGAACGAAAATCAAAGTGATGCAAGTAAAGTATTTTCCGTTGAGGTTTTCTCCACCTCACATGTATAACAATCATATGGATTGCTGTGCATCTGAAAAGTGTCCGAAAATCAGAAAATATGTTACAGTGGGAAGGTAACAGGTGAACAACACCGTTTTATTGACCGAACCGGAATAGTCAAGTGACCAGACAAGTGCGATAGTTCCAATCACAGTTTTCCAAATCCACAACCAACCTTCATCGAATTTCATTTTGTATTCACATTCCGACTAATGGTATTCTATTTTGGTCTTTGGTGCTTAGGGTATTTTAAAATCCGGGCTTCTTATCCAGTTTGTAAGTTTACCGACGGGGATAGGTCTTCACTATTCAAGGATCAACCATATGGGCTGATCATGGTGAACGACTACGAAAACCAGTGTGATTACGACTAACGAATTCCTCTCATAATGAAATCAATGACTGACCAGATTGGCTGGAGTTCAGAATAATGCAGTCGTTTGGAACAATCCGTGAACCACAACAGTTCCCTCTTGCTTTCATTGCCTGCAACTTCATTGGCCATTTATGAGATTTATTGATAAAGTTTCGATCTTT
>STRG.45943.1
CAATTCTATTTTAAATATTATGTGCAACCCGAATATGTTGGTGTTCTGAACCAATGTTTTTTATTGAATTGTAAACACACGAGGTTACAAAATTCACACAAATACTAGACGCAAAAACAAAAAATAACCCGTCGTGAGGTTTTGCTCAGCTCATCACCAGCCCCTGGATGGCAAGAGCATCAGCAAAACTCAGCACATTCCATTTTTGTTCACACATTCTCAAGCACTCTTCAAGAATAACAGATCAGTTGGACTTTTAGAAGCAGTTGTTAGATCTGTTGGAACTTGGGAGGGGAAGGAATGCTCGACACATGTCCTAGTGGTAGGAATTTTGCTACATGCAAGATGTTTTTCCACGTTGTGATTCGGAAACAAGTGCACAAAGCAGGTGGTCCACCGTCAAATGCGAATTACTCGGATTCGATTTGCACGCAGAAATCAATGCCACCCTTGACTGATTCCATCACAAAACATTCCCTGATAATTTGTTGATCATCGTCCACGCAATGTGTTTGTCCTCAATATAGAACTTATTTTTCATGTTATTCACTTCTTTTCTTTACAAGAATAAGAATAAATGGTCAAGTAATTCCAACCGATCTAAATGTTCTTTCAGAACACATGTCATGGTAAAACGGGAGAGATATCGTCAAGCAGTAATGAGACGTCATATATTTTACACTTGAATAGTCTACCTTTCTGGAAGAGAGGACTGGAAAACAATTTTTCCAAA
>STRG.7170.2
AGTCGGAAAATGAACCAGTACGATGAGAGCATGTGACACCGGCCAATCACACAGTTCTTTCATTCGATCATTTGTCCTGTACCAGTGCGCACAGGTCCTGATGGAGTGGGTCTACAGATTGATGCAGAAAGGCAGATGAAACGAGACAGCTAGCACCAAATTTTTAACCGAGTACCGACTGGTTCACCTGGACTGCGTGTTGGCCATCAAATTGATACAACACATCAGTACGCCAACCGAATATCAAGGTCTTTAAGCCTTCAGATTCCGGTCTACGAAAATATTTGTTGCGAAATTTGATCACGCAACAATGAACACTAAGAAAGTTGAGGCGAAATGTATTGCATTTTCATGTCCTACAAATAATTAATCTCAACGATCTCCTCCAATTTGTGTTATTTGTGCTATGGTAGTTAATACTGCTCTAATCAGTAGAAGACGTGCTGATTTTGATCATCAATATCTTCGGTCATGCCAGGACGTTTGATTCACCCTGTAAAGCAATGAAATAGCGAATTCTGAACTACACTTCAGTATTTTCCGTAGCTTAAGAGTTTTGCTTCACAGATTAGCAGCCTTGCCCCATTGTTAAAGATTCATGTGTAACTGGCTTGTTAAATAGATGCGATAATAGG
>STRG.65384.1
GCGAAATCTTACTTCTTCGGGTACGAAATGAGTTTAGTGTGACCATATGGTGTTCGATATAATCCAGTTCTTTCGACAATTATTTGCACAATTCTGTGCTCTGGTTTCGGTTTACTCGCAGCATCGTTGATTCCGGGGTAGAAAGAATGGAAGCACAAGCGAAAAAAACGAATGGCAAAGAAAGGCTGAAGTGAAAATCACGTAGAGGACGGGGAAACCGGTCGAATACAACTATGCCACAGACAGCAGGATCGATCTATGCTACGTACTGTTTCTAATCATCTGGTAGGCGTATCTTGTGGACAGCAAACAGGAAGCCAAACACATCCTACTCGGCTAAGTCTACGGGTTTAGGTTTTCCCACCGTTTTGTTCTGAAGTGAGCTGTTCTCCTCGATCCATTGTTCAACCTTTACTCGCATCCGAGAACAAAGTATGCCCGGAAATTATATCTATGAGCATGCGTATTACACCTTCGCGCCAACTTAACCTGGACAAACCAACCAGATTTGGCTGGACTGTCATCATCGTGAACTTTAAACCTTGACGAATCTTTCCAGTGAAGGTCAGTCTCAGATTCTGTAGCTCTTACTTGACCCCCTTTCCGGAAATGTTGTTTTCTGTGGTGTGCTGGACAAAGAATACATAAAGATTATTTATTTATTCAAACTGATCTCAACCGAATTGGAAGAAACAAGTTCAAGATCTCAAACAGTAACCTTTTCAGTAAACACTGAAGCATAGGGACCATCTTTACTACCATGTCGTCTTTCTGTCTCTCAAATTCCACACTGAGCCGCATATACAAGCATCGGACGGCACTCCGTTTCAGCTTCTACAGTCACGTTCATCAAGAAGGTCGGCGAGAAAAGACCGTGGAGTACCGATAACATGAACTCTCACTGGGCCTAGGTACAAAGACCCCACGCTGGCTTGTGCCGAGGACGTGTGGGAGGTAACCCTAGCCGTTACTAAGTGCGATAAATGTACCGTC
>STRG.1451.1
AGATAAACGGATTGTTTTTTCAGATACTACTCGAAAGTAAAATAGGGGGTCAACAAGAGCTATGGATACTGAAGAGAATCCGAATGTGATGAAGTTACGTTGACAGATCACAATTGGATAAAAGAGGAAATGCAAGCCTACGCAATGTGTTTGCACTCTTCTACCAAACGAGGACTTCATTGTATTCTATGATATATAATGCCTCCGCAATCATCAACAACCATAAATTCGTTTCCACTGAGTCCCAGGTGAAAATCGAAACAAACGTTCAAGATTGAGCCGTGGGTTTCCCCCTGGAGTGCTGGTTCGACAGGAGCTGCAAAGTGAAGAACGTGTACCAAGGCCGCTCGTGGTGAACGGCAGACAGTTTCCGAAGGTTTATGACAGATGCAACTACATTTCACTGATACATCCATCATTTGCTTCATATTCCTAACGTTCATTGCCATCAGTATTACATCCTGACAAACTGACGTAATCAGTCTTCACGTCATCGATCTTTTGGACAGACATTTTACTCTCTCCTCCACATGTCTGAATAGCGAAAGACCATGCGACTTTTTATTTCACACACATTGCGCAACGATTTTCTGTTCTTCTTAAGGAAGTACGAATGTGTCGTTACGAAATTCGTCGTATGTGACGAAATTGTTCAACTGGTGGGCAATATTTGATCCCTGCTCGCTGGGCTTGCCGGTTTAAAGCGTTCGTCTTCGCAGTAAGGAGTCCAGAAGACCTGCATACTCATTAGCTAGATACACTGGTAGATCTGTACGGAAGTCGCAACCGACTGCGTTCTACAATGTCACCAGTCATATGATACTATTTACACTATTTTCATAC
>STRG.78865.1
AGGTCGCTGTTCGCCAATGGCTATCGATCGATATTTCACTATAGTCAATGTAACTCAGTTCTTATCCACGGAAGGAGAAATCACCAAACCGAATGCGAATTAATTACTACTCCGTTTCGATAGTGAAAAAGTATTTTACCAGTGGAACTGGTGTGTATCACGAGGATGTTAAGTATTATCATCGCTTCGCACAGCTGTGATTTCCCGACATGGCTACTGTAAGCACTGCATTCACAGAGATCTCAGAAAAAGATATCTGATGAAGCAGTCGAACCCACTGACCACTTTTCATTTCAAGAGAGTACGGATCGAGGAATCAAGAACAAATTCTGCTCTCCGTAGTCGCAACTGGGCTGTCTTGTAGCACTCAATCGATCATCATTAATTATTTTCAGAAGAATTGATTAGCACCGAGTTCAACCTTTTGAAAGTGTACATTTATTCAAAAAAATTAAACTGGAAACTTGATTGGAGTGCGGAATTGCGATGCCCTCTAACAACGCGAGATTAAGTATAGAAAACAAAAAGAATATTTAACTGGCCGAGCTCACTCGACCTTGAAATGCAGGTCTCACGTTCAAGATAAAGCAAACGTTTTCCTCCGGTGTGGCTACCATTCACCATCGAACATGTGCAATGCCCCACGGAAGATTACTCACCCAGGTTACTCGTCATGCGGCCATAACCATTTGACCTTCCCGCATCCATTTGTAAACTCAGTGAATCGACATTTTGTAATGCCTTCTAAATTGAGAAACTTGACCTCTTGGCCATCATGCTATCGATTCTAATTTCAGAATCTTGGTTCAC
>STRG.18844.1
AAGCCATCCTTTGTATGCATACGAATGCAAGTGCTATCAAACGTTGTGTGAATCACGGGGTACATCGAGGCCACATGCGCATTTATCGTACGAGCTGCATTTAGTCGACGTTCGAAAGTTGACAGTCTGACTGCAGTGACTCATGGCAGTCAGAAATGGATGTCCAAATCAAAACATGAAATTCAAACAATCATTCAAAATATTGGCAACACATAAGGTGTAATACATTTGGCGGAAATCAGACAGCAAACAAAAACTACTAGTTTGTGCGCCATTTGGTACACTTCATCGGACTGTATTGCGTAAACCAAATAGTGCCCAAAAGAATTTGGGCATAATCGTGGAGAGTCTCATGCAATATTACGGACTGAATGATTCCATATCTAACTGACTGACCGAGTGACAAACTAATTGATTGATTAACTGAATGAATATACAAACAACTCAAGTCAGCCCCATGCAACATACGCGCACAATCGAAGTTAGTAGTTATACCCTCAATTTCTGTTCCTGCGTGTACCTGGTTTATTTTGCACATTCTAGACCGGCTCCGAACGACTTAAAGCCTCGGCGTCGAAGGTCGAGAACAAAAAGCGTAACGTGGTAGGTCAGGCAAGACAATCAGGCCTGAGAAAAATCCAAATCATACAACTACAGCTCATGTTCTTGGGAATTTTTCATGAACCGTGTAAAGACTGCACAGCAATTCCGTGTCCTTGATTCTCAGATCACGAGTATGTTTCATCAGATTTATCCCCTCATCCATGGTGGTTACTTCAAGTTCGGCTACTGGAAGTTGAGTAGTAAAAGCTGAAATTCGACTGGTGTGAAGTGGATACGGAACTATTTTATAAGTTAGAGCGAACGTATTTTTTGAGTTACCTGATCTGCGGCAAAACAATAATAATAATTAAACAGAGTGAAAGAAAAGCCGCATCTATGATCTAGGGCACTATAAGGCTCAGTTTAACTGCATCCCATCTGTATTGATCTGATTATTAATGCGCTAGCTTACATGATTGATTGGGCCGGAGGTCCAGGACGACGTTTCCATTATATGGAAAAAACAAGAAGCCGTGACTAGTGGAATTAATCATGTACGGCTTCCTGAGTAGAGCCCAAGAGATCCATCCATCCAGTGGTTAAACAAGTTGAAAGAATTTTTGGTGCGGCGAACAGTGTCACTCTTGTATTCACTGACTTTCATCTGCTTGATATCATTTGTAGTCCTCTTCTAAATTTTCACTTTATTGACCAGTTCGACCTCCACGGTTGAGCGAACTGAACTGAACTGGAATTT
>STRG.68235.1
CCCGGCTCGGTTGAACACTGGAACGATCAAGACAACTGCGAGTGCTGGATGTGCTCACCTTGCTGAGTCAAATCATTCAATAGAGGTAATAAACGCCTTTAGCAGCGTTGACAAGTCTGGGCAAACAATGAAGAATTGTCAAGTGTCCCATCTTAGTCACAGCCGAAGCCGTGAGTATTGAACTCTACAATCCTCCCCTGTGAGCTCAGAAACAATCTGTGTAAACACTTAAACTTCCTTGGCTCACTTTTTGTTCCCGAACACGTGTGCAAACACTCGTACACTCTTCATTGTGATCAGTTCCACACACACACACACACACACACACACACACACACACACACACACACACACACACACACACACACACACACACACACACACACACACACACACACACACACACACACACACACACACACACACACANNN
>STRG.17364.1
GAACAGTTTCCAGGCGGTTTGTGCCAACTGTTTGAAATACGTGATATGCTTCGTTAATTTCTTTCACTAATTCAAATTACATATTACGAAGCCCATTTCTATCTCCTAATTTATGATTTTCCGATTGACTGTCCTTATTTTACCCATTTCGAGGGAATAAAATAGAGCGATCTATACCGAGATTTTCAGGACATTTTGATGAATTAAGCCAACACATTTAAATAAGACGCCAACCAAGCATTTCACATTATTTCAGTTGTCGATTTCCTTCATATCATTTCCATGTTGATCCGTGTAAAATAGCTACTTATCAAACCGCCCGACTACTGATCGGCCACTCCGACTTCTCCAATCATCTCGCCTGTACGTGTTTGGTATAACCGTTT
>STRG.64795.1
GTTACGCCATTTAGTGATACCATCTCGGATAGAACGACATCAAAATACAATGGGAAAACATGTGACAATTTCACTTTTGAAGCAGGAGTAAGTCCCACTCCCTGTCCGGTTCAATCACACAGCTAACCAAGGTCCCTGGAGTGACAAAAGGGGCTCTTGGTAAGCTGCTTGTGGATTAGGATCTGATATTTTTGGAACTCCAGTTACCATCCAATGAACTTCGTGAACTACTGAATGAAAATATCGATTCTTTTGGTGACTATAGAGATTCTTGGACAAATTTCGTCATCCAAATGGGAGAAACCAGTGGTTACTCCGGTAACGTCCCATTTGTAGAACTCCAACGTGATGTACTGATTATCGAGTCACTTTGAATACCGGGCCTCGCAAACAGTCATGTACCTCTTCAGAACCAGGGGAAATACTGTCACACTTCCATGGTTCCGTTCACTTCTCCCATTCTGACTGGAAGGAACTCATCACATGAAATCGATTATATATGGATCCCCATTATTGCATTGTTATGAACACTCCCTTCCGTCTCTACACATACAAGTTTACACACTTTGGACTCAGTGATGCTTCTGTCACCCACAGTCCGTAATTAATTCTCTCACTGAGGGCCTTGACGTTGTGCAATGAGATTGCTATTCATGCAGCCACAAAGATTGTACAAGATGGCAGACTTAGAGAGATAAAGAAATATTTTTAATG
>STRG.15563.1
ACACTGAACAAATAAACCGTGATTGGTCCAAATGGGATTTCTTGTACTGCATGCGAGTAAGACACAAAATCACCACAATGCCCTTTAAAGGTCTAGTTTTTTCTGACGACAGACCTTTGAGTGAGCTCTCTTGTTGGTAACTCATAGCGAGTACGTAACAGCTGTAGAATGATTTCGTGGTTTGTGAATGTTTGCCAGAATGTTGATGTCGAACGGAAAATCATTGCAGGGCATCCATTAGTGAATAATGTGAAATCTCCGTGCAAACCAGAGTTTCTAAATCAGCAGGTACACACTATCTGTGACGAAGAATACTTAGATAAAAGAGTAAATCGAATCTTCTCCTATCGACCTGAAGACCATAAATAATGGCTCACTTTATTTGCATTTAGGTGATAGGCGTTCGAAAGCAACATGTATGCATTTCAGCCAAAAAGCTCTGACAAAATGGGGGTAAAATAAACACAATATATAACCAGGGGTCCTAAAGGTATATCAGAGTTAAAAGAAAACAAATCTAGGAAATAATTCCGTTTCAGTCTTGCCCTTGTTTGTCAGTATCCGCGAGCGATAGGGAGAACGAGAGTTTTGTATACTTTAATTCTCGGAGGAAGGTATCGAGATTCAGATCCGGTGAATGAGTGAGAACAACAAAGAGATAAGTCAGCGTGTAATGAATGCGTTAGATTCTGTAATATCTTGCAGGCTAGGACTACACAAGATCCAATGTGTTGGCTGACAAGTTCAGTCAAGAAAATCAAAAGGTAGGGATGAAACGCAGCTAATAAGTACCAGTCTACGGCGAACAGCTCTCAACTCTTGTTTCAGAAGGCCCGGCGAAATTGCGGGCGAACAACACTATAAGACC
>STRG.38206.1
ACCCATATGTGGTCCTTTCCAAGTTGGACTTTGATTACAGTATACTTCAACCAGTTTTATCGTAGCATTCGATCAAACTATATCGTGCAACATCATCTGACACACTGAGTACGATTGCTCGGTGCATTTGCCACTCAACTACCGACCGCCCTTCTACTTTTATTTTCCTCACGGAATAAAGAACTGCTACAATTTTCAGGCCAAATAAATGAACATGTGTCGATGCTGTTTCGCTTGTCTTCTTTTTCAGTTAACGCGATTTCATCCCTACGAATGTCGTTCACGAGATATACCGAGACACGTTTACATGGGTTGATTACTTCGACAAAGTCTGGAATGCACATGACCGTATCTGTCATTGTCAATGCACTACTTCGATCCGGAAGCTACCTGCAAACTGTATAGTTCTAATTACTCGTGTCTGTCAGTAATATTCTGCAAACTTTTCGCTGGCCCTTCAACCATATATCTTCACTGAACAATCTGACCCAGTGAACAATAAAAATGACAGAATGCAACACAAAAAGCCTCTTCCATGTTTCACGACATTACCTCCACATCAATTCAAGCGACAAACAATGCGATCAATCCAATGTGCCGTCCTCAACTCCAGATCAACCTAATTTCATCCGCTTTCCAATGTGCCCCACTGAAACCCCTTCTAGTTGCCCGAATGCGGTTGGCTGCAATTGATTCTATGATAAATCCAGTGAGGGGTATTGGTGATCAAGCTCTGAGGAACACCACCATCTAATGATTTCGGCTACCATCAAAATCGTCAACCGGAGAGGCAAGCTTTACGTTTGACTTGTATTTGTCTAATTTTCAACTACGACCACTCAGCGATCTTTACCTAATGAAAATATGAATGATGTGGGATCGCAGAACCAATTTGCGCTACAACATTCTGAATGGAGCCACCCATTTATCCATGATTTGGCATTCTATTGGAAATATTCAATTACCGGCGCACACCGCTTATTTTTCTCCTACAGCATTATATAAAATTGAATAACGTTTCTCTCGGATTCTTCCATAGATGAGTGATTTTTCACTCGGCCGACTGAGATATTCCGAAAAAGAAATCCCAGTGCATGGACCTCCACTTTTGAGTAAACCAATCCTAAATACGCACAAAACTGACGCATCAACCAGTTAGCAGAATATTTATTTTCACACAACCGTAACCATCACCCATATGTGGTCCTTTCCAAGTTGGACTTTGATTACAGTATACTTCAACCAGTTTTATCGTAGCATTCGATCAAACTATATCGTGCAACATCATCTGACACACTGAGTACGATTGCTCGGTGCATTTGCCACTCAACTACCGACCGCCCTTCTACTTTTATTTTCCTCACGGAATAAAGAACTGCTACAATTTTCAGGCCAAATAAATGAACATGTGTCGATGCTGTTTCGCTTGTCTTCTTTTTCTGTTTCGCTTGTCTTCTTTTTCAGTTAACGCGATTTCATCCCTACGAATGTCGTTCACGAGATATACCGAGACACGTTTACATGGGTTGATTACTTCGACAAAGTCTGGAATGCACATGACCGTATCTGTCATTGTCAATGCACTACTTCGATCCGGAAGCTACCTGCAAACTGTATAGTTCTAATTACTCGTGTCTGTCAGTAATATTCTGCAAACTTTTCGCTGGCCCTTCAACCATATATCTTCACTGAACAATCTGACCCAGTGAACAATAAAAATGACAGAATGCAACACGAAAAGCCTCTCAGACAAATATGCGTCAAATCTAATTTATATAATCCTTGGCTTTTCAATGTGTTTTACAAAACCTACATTTTGTTCCATCACGCGGTTTCTGCTCAGTGCAGCATATACATAGTGAGAATAAACG
>STRG.10209.1
CCGGTGTCTGTTACTGAGCGAACATAATTCAAGAGTTCTTCATTTTCCCCTTAAGGTAACGCAAAAGCACATGCTATACGATAAAAGGAATACAAACAAATTCGAGGCAACGTTTTTGAACTGGAAATTTTCATAACACCTGTGGATTTTCGTTTCCAGTTACGGGGCTCGGTAGCCTTGTGCGGCTCAGTTTAGCAGCCATATGCTCAATCCAGAACCCCATTCAATCCTGTCCCATTTCACCAGCAAAATGAGTGCATCAACATTCGTAGAAATTGATATAATTGACCTGTGAGTGTAGTGTAAGGTACGTCTATAAACGACCTGTTTCGGTGGTCAGACACCGTGCCATCGCCTTTCCAGAATAAAAGACAAAATTGGAGACAGTGAAGTAGACAGCACGTGATCGGCTGTCCAGAATCGCAGACGAGAATGGAATCAATCACGCGATCAGTGGGTCAATCAGCGGATAACATTTGTTTAAGCCAACCAGACCCGAGTCAACCAATTTGGGCGCAAACAGATAAACCAGGCAGATGGGCAGTTTAAGTTTATCAGTAGACCAATAAACTTTCATGCAAGGTTTTGATTATGTTCAGCACAGTTTATATGAATGATTTATTTGGTATTAATAAATCAAGATGATTCAAAGCCAGGTAGACTCTTCTCATCAGATCTGGTGAGTGACCACAAAAAGCGACCTAAACGATCAAGTGAATATAAACTCGTATCACAGGAAGAAGGAAATCAGTGATGAAGACCGAAGAAGAATTGTTTGGTGTACAAGGAAAAGTAACGATTTCAAACATCTTTCTCACCATCTAAGAACCAACATCAAAACCTACAGAGTAACTACAAATCGGGGAAAAGAGTCAAGCCTATATTTTCCGATGAGCTTGCAATGGAATTGGGATAATTGATAGAACAGAATCCTACTATCATTTTGAATGGGACTGAAGGTAGAATTGACACACTCAGTGTGTTTAACTGTGTTTAACTGTTGAGCAACTTCTACCAAAAAACAAGGATCTCATTCATAGTGTTCCGGAAGATCAAGTCACCAGAGAGTGTGAGTAAATTGAGGTTGTTGGTGTATTTGGGCAAACAAGCAGTAGATCAAATTTCGTTCGGTTCATGCACTTCGTTTGACAGCACTGCTCTAACTTTTGTTGAACCTGCCGAAAATCGTTCAGATTTATAAACCTATATAACTTTGATGATTTTTGTGATGATTAGTTTCTATTTTATCACCTAGTGATTTTACCTTGCACTCCAAGCACATCCAAGTTAGTGACTGGAATTAAGCTACCAAACCACGTAACTGGGAACGAAATCTTACAGTTGATGTGATCTTGTGCTGTATGTATGCACGTCTAAAGGGTTTGGCTTGTGAACCCTAGGTCCTGATAGCTGGGCAGCCATCACCAACTTCCGAATGATCAACAGAGTTTAGTAAATGATCGCTTTAGGCTACTAAACGATAGAAATCTGTGGAGGCGTGACTTAAATACCGAACAACGCATCGTCGAACCACAGACAGGCAGCCAACAGAGCTCATGTTTGGACAGTATATTCGGACAAATATGAACTCTATACATTCATTTGTACAGACCAGTGACCCAGTCCAATGTGAATGATGATACAGTAGCAAGACTCAGCGTTGTTTATTCTTTGAACACATGGTTGTTTAACTGAAGGTTGGCTTCCAAGCGCGGTTGCCATCTGATCGTTGTTCTCGCCCGCTCTCGTAAATGCACACCAACCACGTACTCCCCCAATCGAACTTTAATTTCTCAAAGATCGTTAGAAATATCGTTCCGATTATGGTGTTCACA
>STRG.51886.1
AAATGTGGAAAAGGCGGCCCGTTTGACTGCGGTGCGCGATAACTCATAACCAATTTGGACAGTTGTTTAAGTCGCGATAACTGCCAAAAGTACAACTGGTGTATCTGCTGTTGGAACAGCTGACTGTATTAAATTTTAGCTTTTTTTCTTCATTGGTACTACTTAGCTGTGAAAGATGATAAAAGATGAAGACGTGTAAGCAAATTTTTGGCTTACTTGATAAGTGCACTTAAAGGTCACGTGTGGACGCGTCTACTTACAGAACGGGACTGTATTTTAAGGGTTAATAATAACTGGAAATACATCGAAAGGCACATTAAGCGTTGGTTTATCAACGCTGGGGATCAAGGCGAAGGAAGACGGCTACGCCGGTATGTTGTTTTTTATTTTTTTGTTTTTCACTGATTCATGGTTTCTGCGTAACCATCGCTTCGTTTCCAACTGATTGTGCAGAATGTCATCCACGGATATGCGTATTGAACTATGAATTGGTTTCACAATTTATCTATTACAAGCGGACACCTCCTCGTGTAATGGTAAATAACAGCAAAAGGATAATTTTCTGTGCAGTATATACGTTTTTGAGATAAAATTACAAAAGAAAATTACGGATGGAGGCGAATGAAGACGGCTAAGACGATCCTGTGAGCATTAAGAAGAATAGCCAGGAACATCTTTGCGTGGGTTGGATTGATCGAAAGCGGCATCTGTGTCAAA
>STRG.71212.1
AAGAATCATAAATTACTAATCCTAGTTTCAAGTTCAAATCGAGGCACGTGCAGTGAATTACAACGGTTGATCAGTTACTCGGACAAACGAAACACGGAAAATAGCCACTTTCGAGATCAGAAGTCAGAAATACCACTTGCACGACAAAGTCTGGATCATTTCTCTGCAATTTCACGAGGTGCATACTTCAGTCAAAATGATTTGTGTTTTTCACTTGTGATTTTCAAAATTTTTAACGGAGGAAAAATGTTTCTTGTTCATCAGTAACTTCCCACTAATGCCCTGGATATACGCTTATTCTGGTCTTTTCGTTATCCATATTACCATCAATCAATGATTGGTTTCAATTTCTAGGTTCGAATAAACCCCGATCAAGAGAGACAATACGATCTGAGTTTGTGCAATAACAATTGCTTCACTAATTCATTCACAGAAGAAAATCAAAGGAGTCTCGTTATAAATCTGAAGGCTGAAACATGGTTAATAACTTGGTACTGGAATGAGAATACGGACAAAAACAGTAGAACAATCGCGACAAAAGCATCCTGCTTAAAATTCGAAACAATACGTTTAGCCCATTCTGTTCGTTTTTTGTACTATTTTCGGGACCGATTTCATTATACTGACTCTAATACACTGAAATGCCCCGTGTGAAGTCTGAAAACACTACAGACGTAAGAAGAATAAACCG
>STRG.14530.5
GCAGGTAGGTCGTGGTCAATTATAGGCCGTCGATTGGGGAAACTGACCGGCCGTGGAAGCGGGATTCGAACCCAGGACGGAAGGGCTAAAAGCCCACCATGCTGTTTACTTGACCACCGTCGGTCAATGCAGACTGATCAATCAAGAAAGTTTTAACCGCAACAGCTACCTTCGTTCCTCTATTTGATTGATTGAGGTGATCGGGAGTGAGAATTGTGGTCGAATTGATTTCTTCGAAGAACGCATTTCACAGGCCTTTACAGTGGATCAGAGGATGGCTTCAGATTTTTAGAGTTGAACAAAACCAGTGATCGGTTACTGACAGCTCATCTTGATATTGCTTAAATCGAAGTTTCATGGATATGAAGGTGCCTTACTGAAGTAAGAGTGGTCTCTGTTGCAACCCTGAGCAGCTGATATCAGTAATCAACACGCCTCGCAACAGTATTTCAAGCAGATTATCAAAATTCCATTCCAAAGCGTACGTCTGCGATTGAAAATCAAATCCACGTTGGCTGGTTGGTATCTCGCATTGCTGGATAAAATTCCACCTGTTCAACATCCTCGAGATTCACTGCTTGAGAATACTACCGAAGTCACTTCCTCAAGAATTTGTATGACGGAGACATTGGAAGCTTCGGAAAAGGAACTATCAGAAAACGTGCAGCTTACTTCTCCAAAGCCCTGAGTCTATGAGTTAAAAGCCAGACTTCGAAATACTCGATGTAATTTTCAACCTCTTGTGTAGTGTTGTGAACATCAGAAACCACCAGATATCCATGATGTTGAGTCGACCTCGAAGGCAGATGTAAGAACTTGAAATTCAATCGAGATCTTAGACTATTGGCAACGAAGACAGAAAACTATACATCGCGAAATAAACGCACGGAAATGGCGAGAACACCAACTGGATTGACAAGTAACTGGAATAGTACATTGTATAGTAATAATCTGCAAGCATTCACAGATGTGGTGTAACACGAAGTACTGTTAAATAATAATCATCACAGTATCTCACTTCCGAACACTGTGGCGTAACAAAGTGGGTTAAAGGTTATCTCATTCTTCGCTCATCAGTCATTGTGAGATACATTTTCGACTATGAGGAGATTTTGATTCCCCTTCGATTACCACCCCGATGCGAACCAACTTGTTTTGTCTTGAACAGAAACCCCACCATACAAACAGGAAGAGAAGTGACTGAACTGGCGAATGCCGTGAAAATCCTGTTCGTACGCACAACCATTGTATCTTTTGTGATTTAGGAGG
>STRG.19068.5
CTTTGTTTGTATCGACTGGGCGACCTTGGAACTTCGGAAGTTCCGGCTGGGTCAGGTTTCGCTCTCAGCTGCTGAGTTCCGGGTTGGCTTTCGATTGTTGTTACTAAGCTGGACTCATGGCTTGGGACCTGGACGTACGGCTGTTTGTGTTGCAGCAGCGTGTGACTCTGGGATCGCAAAGGGCTACAACGTAGACGAGGACAGCGCATCATACGTGCCCTGTGCTCCGAGAGGTAGCGAGATCTCCGAAAGCCTTGCACGGGATCTGCTAGCGAGAAGTCAAGTTGGCCCGACGTCATCGGAACGGAAGCTACGTCATCGTGTGCGAAGCCAAATCGCATGACGTAGAACAAATGGTAGTCGTGTGTGGATAATTAGTGTCAATCAGTGAATTCACAGTTCCGGTGTAATGCGGTGCAGTGCAGCTGATCAGTCAGTCAGTCAGTCAGTCAGTCAATGAAGTTAGTCGGTCAGTGATTCAGTGAGGAAATAGCACACTCGTTGGATTTTGCCCGTTTCTTTGATCTCCTTTTAGAGGGTTGAATGGAAATGTGGTTGTAGATGCGACGTAGAACAAATGGTAGTCGTGTGTGGATAATTAGTGTCAATCAGTGAATTCACAGTTCCGGTGTAATGCGGTGCAGTGCAGCTGAGTTGAGTACAGTCGGATGAGATGAATAAATGGCGTGATGTAATAATACTCTTACTTGGAGGAGGACGAGGAGCAGAAACAGAGAAGCAAAGCAATGGGTGCAAATGTAGCTGGATTGTTTTGTAACAGAGCTTTTTCCCACTGGATTTGCATCATATGTTCGGTGAACTTGAGTCTGTGTGGGAATACAGACGAGATGTACGAGAGGACTGTCAGTTGGTGCTGCTAAGTGACACGGTGGATTTTGTTCGATTTTGACCATGTTTTGATCTATATGGTTACCTGGATTTTGAAATGGTTCGGTCTGGTCCGAATGTGAATGTTGTCGTTTGGTCATGCTCGGACTGGTTTTTCGTGATGGGTTTGCCAATGTGGCACGAATTTGGACGTGGCGTTTGTGAAGAGCGAAATGGGACCATTTGAGGCATCATGTTACGAACGGCTTATGAATTGTACACATTTTCTGTATCCGTGTTTACATCTGTCTGTCGCGTGTCTACTCGGTCGTTTGTTCGTTTTGCGTCTTTCTCGGTTAGTCTAATCGGCGACTGGCTCGTGGAGTATGATTTTTGTATAGTGTTTGCGAGGCCCCACATTCACTCATCGGTCGACTAGTTGGTAAATACATGAAC
>STRG.61739.5
GTAGATTTGAAGCTATTGGCAAAAGTTGGATGATTATCTGATTGATCTGAACTGCGTCCTTTTTGTCACTAATTGGGGAGTCTTGCGTTATGCAGACCGTCAGGTTTTACCAAGGGCGATAAATTGCCAGTGTGGAAATCCTATGTACCTGCCCGGAGAAGACAAGAGCGTTAGTATTTTACTGCATAACAATGAGGACTTAAGAAAGTTACCAAATTTACATTCCAGCCAAAAAGAGGGAAACGGGCTTTAGTCACTTTGAAATAAGCGGGAAGAAATACTGGAGAAAAGAAAAGCTGATTCCGCCGCAAAGACATAATGAATATTGAGTCGGGAGGTTCAATGCAGCAATTACTAGAAGAACAGTGAAAGAGAGACTGGAACAATCCTTACACAAACTATTACAAGAAAAATCTTTGATTAGAGGACATCTTGAAAACGTCAACAACGAATACTATTCACTAATTGATCTGTGTGAAAAACTGGAAAATGAGAAAAAACTATTGATACACAAAATGAATATTAGTGAACAAAGGTGGAATCGATTGATGAAAGAACTGTCCGAGGAGAAAAATCGAAATGCGGTTTGGATTGATCTACTGGATAAAGAGAAGCAAAGTTCTAAGATGGACAGCATTCCCCACTACAATGCCGCAGCGACAACAGCGTGTCGACTTCAAGGACTTGCGTGGAGTTATGGATCTTCTTAGCAAAGCTA
>STRG.21508.1
GTGAAATATTCCACATATGTACATCATAAAATCGATTTTTATTCGATCATCTGCTTTCAAAAAGGTATAGTTTGTGTAATACGAGTGAACGTTTCAGCACAGGGACGAAAATATTGGTAGATGAATTTACTATATTTTCAAAAGTTGGTATTTTAGGAATTTCTCATTGCAATTTATCTAGTTCCAAAAAGGTATGCATTTTATAACGAACATGAAACGTTTAGCAGATGTGAACGAAAACGTTGGTGGACCAATTTTGTCATTTTTAATTCAAACATTACGGGGTTATGTCACCAGTGACGTGTGTTCAAATGCCATTGTAGTAGTTTCGTTCATCATTGCTGAGAATCCCATACTGCGCACGAATTGCGCGGGGTCACAATAACGTGATAAAATAAACAATCGCTGAGGTGTGTGCGATATTGACAGACAGAGTCATAGGTCAGGAAACAAAGTGGTGCAGTGAAAATATGGGAACAACACTAGTTAGGCACAAATATTCATTCGCAAGTTCGATAGATACTACAGAGGCAATGAGGTGTTTCGCAACTGTACAGTATAGGTTGCTTACCACTGTCGAGCGTGTGGTTGGTCTGTCCACTTGGGAATATGATCCGTCTTTCTACGAGTTAGGCATTGGTCCCTTTCGTCACTAAGTATCCTTACGAATGCCTGAGATACATACGAACCAATAAACATACCATTCAGAAAATTAAAATACTCAGATTTTGCAGTGCGTATGTTCTATCTGCTGTTATTCAACCATATACAAAGCTTAATTTATTGCAAGTACTGGAAGCTTCCATTAAGGCGCATTGGAGCAGAATAAATTACCATCGGGAGTGGTTTGCTGTGGCCGATTCTCCTTGATCTTCTCAGCGCGACGTCACGATTCGCATGTTGCCACACTCTTGCCTTAGATGATGCAGCGAGTGATGGGTGTTCGTTTCTACTTAACATCGATTTGCATAACCACTTTTGACTCGAAACTGGGAGAGAAAATCTGAAACCGAATAGGATGAACGAGATTCACGCTCTCTCCACGTTGGGTTTATATTTGGATCTGAGAGAAAACGGAGGAATCCGAGCTAACCAGACACGTTGTGACGAAGGCAAGACGGGTGAGGACAACTGTATTTGGGCGGGCAAACAGGTCAAGTCGGTGGAACATATACAATCGTTTGTATAGTCCTTTTACCGGACCGCACCGCAGCAACATTGATCTTTCGACTGCCTGAGCATTCTGGCCAGTTGGTTGTGGCCATTAGCTTGATTATTTTGCGCACTATTTCCGTTATGCTGGTCCGATTGTTCTGGTTGGCGGCTTGATGGGTAGCCCCCCACATGGGCTATCTTGGCTGCCTGAGCTGCTGCAGCATCCCATTTGCTAGTCAACAGGCCTCTTTTTGTTTGCTTCGGGATGCATCCGATATATCCACCATTTGTTCTTTGATCTGTGGCTCTCAATCGGTTTGATATACGCATTGTTCTGTTGTCCCGGCATTACCCGCTGCAATGTGTTCGATGTGAAACCTCACTGAGGAGAGCTGCTTGTTACATGTATCGGTCAGCATAAATAACCTGACCTGTAACTTTGGTAGTTTATAGTAGTCCACTGTCGTCCTGTATCGTTACCACACCAGATCTCTCGGGACCTTATGTAGTTTTCTGCCACTCCAAGTCTTAGGGTCTGGTTACCGATTGTTCATAGTTGTGCAGTAGGCCTTTGTGGCTACGGAGTACACCCCTTCCACTACACTCATACACAAGCGTGTGATAAAAAAAATTATTGATTATTGAGAACACGCATTTCACTTTCTTCAGTTCACGAACGATCGACTCTTCTCAGTGTCAGTCACATGTATTTCAGAAGTACATGAGTAAGGTTGCGATAAGCACTTCAAGAGGCTGATGAAGGAAATCACTAAGAAGCAAACTGCCAATGGTTTTTACGACATTGAACGTTTCTGAATAGCTCATTGCATAGTGCCTGATCTGATCTTACCTACGTGTAAAATAAGACTTACGCGCTGTAAAAAGAAGAGTGGCTTGAAGTCGGCATATCATAGTATGATGGTCGGAATTGGGTTCCGAAACAGTGTTTCTTCAATGGGCTGACTCGCTTTATTTCATCCTCATGCACGATTGCAGTCGAAGAAAAAGAAAAAAATTCGCATAGGCTCAAGTTCTTGATGCACAATCAAGGGGAATAGGAGACCTTGACACTAACTTGGAGTAGTGAAACGCAGCAGGCTCTATTAGGTCAAAGCAGCACAGCCACGGACATGTCAGCAAACACGCTGTAGCAAGTTTACACACGCTAATATCATTTTATTAGTGAGTTGCTCACGGTTGATTCATTTCATGCACTTTTGGTATTGTTATTCAGCCGAGCACCAGATCCACTATGTAATTTCTGGGTCTGTAGGATTGATATTGGTGCAACCGGCATCATTTATTTTCACCAGACACA
>STRG.35148.1
AGATACTGTTGAAGCTGTGTAACACACCAATGAATCTACAATGGTACAAAACAGCAGCAAACCAAACCATGTAATTACGAAGTTAGTGACTGAACTTCACTGAAATGTCGGTCACAAATCTTGCACCCCAGCGCCTCCTTTTGTAGTGTTACTCAGTCGGAAGCGACAAATGAAAGCATAAGAAGCAAGTAAATAAAAACGGCACACATACGAATAACGTAGAAGAGGGAGTTAAAGGGAAACTACGCGACTGACGGCGACATTTGACAAGTGTTTAGTGTACTCAGCTTTAGTGTATGAATCCCGATGACCATGATCTAGAAGTCAAACATATCCCACGAGGAGAATTATATCGGTTTCCGTGATTCTTTATACCATTTTGTCAGGTCACGACCTGGTTATCTGAGTTGTACTTCTAACTGCTATCTGCTTCTGGTTATATATTTATGGTACAATATTTCAGGAAGGGGGGCGCTGCCAATTATAGGCTGCCTGCGGGGGTGACTGGCGCCGGAAGCAGGATTCGAACCCAGGACGGAAGGGTTGAAAGCCCATCATGACGACCGTTTCACCAACGCCGTAAAACTCTACCCCTAATCTCAGCAGCAGTGGTCGTCTCTTGGCTGCAGATATTTCTTTCCAAGGCACAGTTCGGACCGTTAACAGTGCATCCTAAAGATACTTGAATGATGGCGGATACTAGGCCGGTTCGGTGACATCTTTTAAACCGGTCCTCACAAATCCTAGAATTCATACCAAGGGATTACGTAGGCGGTTGTCATGGCGGCTGAAACCATAGCAATTCGAAGGTTGGACGCACGAATGTATAAACACAACATCCTGCCACCGCTGTCACTGCCTTGACAGGTCAAGAGAAGGATTCTGACAAATAAAACATCTCGTGACGAACTCGGGCGAAGAACAGTCCAAAACCGTTTAAATGCGGAAACTGAATAAAACTCGAAGTTTCCTGTTAAACCTTCTAAGAACAGGTAGCGCCGGAAAATTACGGCAACGAACTGAGATCAAGAAAAACCCTGATAGTGGGTCAACGGAAGGCGTGTTTGCGTTCCAGGGTCTATTGAAAAGTGGAAATGTGCTTGATACAACTCTGGGTCTGATGCGGATCTGATCTACACATGGATGTTGCTTATGAGAACGATGAAGACCGACCGGATATTTCTTGCAATGAGGATATGTAGACGTATTTACGGTCAATAAAATTTTCACGCGTACATATACTTCTCATTTTTGGTTTGTTCTATGCCCGTACTTATGTCCGGAGAAATGCGATGAAGTACGAAAGTGCGTTACTAGTATAACTGGGATAGGGCCTATATATAAATTCAGGCGTAACAGCAGTATTGGACATACTTATTTTGAAATAACGACGGGATGTCGTTGAATAGCTATATAAGTATTATTTATTAGTTGAGAGTGTAACTAGAATAAGCTCCATGGGCGTTTTCCGGGTTTCTCGCTGACCGACCTCTGAGTGTCCCTTTCCTTGTTTCATTGGGGGTCACTCAGTGGTACGGTCAA
>STRG.10285.1
GAGACTTTATATCTGAAATACTTCGGTCTAGAACAGCTGTTCTTTCCGTCGCCAAGCCTACAAAGTCACAGAGGTCAACCGAACATTGTTTTAAGGCCACGGGAGTTTGAAGAAGCCTATTTTTCCTAGTGACCGGGGTATGAGTGGACGGGGTAGTATTGGAAGTCTTCTTTGCTACACGTGGCATTTTGGAATATCAAAAAGATGCTGTGAATGAGGTGGAAGAGTAACGGAAACTAGAGCTGGGTTGGAATTTACCACTGGGGAAAAAAATACCTGAATTTCTATGGGTTAAAGGAATACTCTAAGAAAATATAATTTTTTAGTATTTCCTAAGACAGATGAATGAAAACTATATCGATAACAGCACGCAAAACGACCTGGTGTAGCGCAAGCCGAAACAGATCCTAGGACACCGAGTTCCGCCGTCTACCACCTTACCTGATCATCTACTCCTTTCCCGTTCCTTTTGGCTGCCACCACCAGCCCGGGTTTTATGTCCGGCCTCATTTCCCCTTTTTTAATCATCTCATTTCAGAATCTTTTATCCCAGAAGCACACCTGCTAGTACCTACTTGGTGGCCTGTCATCTCGTCTCATCTCTGTATCTACCATCCACCAACCACTATCATATTCCCTCTTATACACCACACTATTTCCCATCAGCTGAGCTAGACTTATCTACACCAGCTAGACAGGAATGGTCTCTGATTGTCTTAGGCATGGTCTGACGCTTTGTGAGACTGATACGCGTATGCCAGCTTGTGCTTTACAACGTTCGTTGTCCTACCCCGTGTGTTTGCATAGTCCCACTCTGCATGATTACCATTTTTTTTCTCTAGCGGATCACCACCGATGCCCCAGTGGTTCTTTCTGCATTCTTATTTAATTGCTCTTCAGAACTTCTAATTGCGTGCAAACCATTTATCCTTTAAAATGCAGACGCAGCAGCCCACCCGGTCTACGCTATCTTGCAAGCCTGAAGTAGTACTTATCAACCCTACGTTATTTAAACTCTCGAATTGAAACTCAGACCAAAATATGAAGCGTGCCACTGACCGTTCATATAAACCCAACCAGTTCATTATTAACTGTCGCCATTTATTATTATCACTCAGCTGGAACCACATCCAGACTGCTCACATCATTTATTTCAGGTTTGTCGTCGTCCACTCTCTCGGGCTCCACTTTCCGTGACCAAGGTCCACACCTCGACCCGTACTGACAAAGACCTAAACGGAATGTTTTATACCAAACGGGATTTCAGTCGAGCCACACGACCTAAAACACTCCCAACTGCTTACCAGCAGATTGATAGGCGTCTTCTAACGCAACATCTCTGCTGCTGATGTCACTGCTGGAGTCTTCACAAATAACAGTTCACAAGCTACCTTCTACTGATTGACTGACACGTCCCTTACCCCGCGTGATGAACCATACCCACGGGATGCTGCACATCACATTGGTCTCATATGAAACAATCCAATGTCAGAGCCAGAATACGCAACACAGGAATTTTCTACTCATTAAATTTCGGTACGCCATCCGAAAGCATGTTCACTTATCCCCTTCATCCGTGGTTCCCAATAATGACGCCGAATATCACTGAAAATCAATAAGTCAATATATTTTTGTCAGCTTAACAGAACAATAAGGTGCGAGCCTACGCGGAGGTTTTTCACTCAGTTTTCTTTTGCAGGATTTCATTTTTCTTTTGATCGTTACCCGGCTTGAAATTGATTCTTCACCAATTCAAGGCCTTCAAGTTGCACTCCTTTTTTCTGAATGATACGGGTTATTGATCCTGAACCTAAACTCACCTTTTATATGGATTGCTGTTTCCTCCACATTCATCAACGTTTCCTAGTCCACTTCCACGCAGTCTGTTCATGTCTCCCCTTTTCATGATGCCCCCCGTTTATTGAGACCGGGAATATCCGTCATTCCGGGCCATCATCGTCTTCATAGAGAGCCATTCTCCTCATATTCACCAAAGTTCACGAGTGTACTCCCATTCATTTCTTTCATCTCTTCATGTTCATAACGTATACCGTTCATGGAACCCCATTAAGCTTTTGTAATCCACAGCTTGCACTATTTTGGTTTATAACGCATCCTTAGCGCAACATTTTCACGACATATTTCGCATTCCCACGGGCCACCACCAACCAACCCGGATTCGAAGCGAAACCGTATTTGCAGCGCGAACCATTATAATTCCGGTTGAATAAAACTAGCTCTATCTGTGCTGCTTTGCCTCTGACGATTTTGACCAGCTTTCTTGAAATTCATGTATAGTTCATTGTTTTGAGTAATGTTGTACACCATGATCATGCGCTTGCGCGTGCGTCTCGACCATGGTCGAGAAATATACCATTGTTATAGCTACCTTTTGGCCTCAATTTCCTCCTTTTATATTTCCCGACATGAAAGCTTGTCTGTTTCGCCAAAATTTATGAATCCA
>STRG.47137.1
CTTTGAACCGGTCTCGGTTCCGCGCTGGGCGGTGGCGCACAGTGGGGATATCGAATAGGAAGTTCTTTCGTGCTGCTAAAGTTGCGTTATCAACGGAAGTGAGGCAAGCCATGAATAGGGCGGTTTACCAGGTATCTGCGAACAGCGGAATTTCACATAGGAAAAAAGAGATTATATGGAAGTACACTCAGGGAAATTGATGCATGCGAAGAGAATAACAAACCATAAAGCTGATGCAAACTCTGAATGTCGGCTCAAGAAAATGAATGAGTTATGAAACAAGGAGACATGAAACCAATTTTATGAATGAACATTTGTTTTGCTTTGGTGAACGTGGAAGTAACCAAGGTCCATATGAGGAAATGTGAAAGTGCAACTGGAGTGCCCTGGAAAAGTAGAGGATCATTTTCCAGCCGGACGCGAATCGAGCGAAAAGCGGACTGTTGCAACAGATACTAAAGTGGAAAATCTCCGCCTTGACTTGGGCAATGTTATGCTCTTTTATTGACAAATATATACATATATATACACATATAGATGTGCATTAACGCATTGAGCCTCAGTGTTA
>STRG.10668.3
TAATAATAATAATTGTATATTTTGGGTGCGCCCGAAGCATGCTAGAATGCATGATCAGATGATTACAGTGATGCTGGAATGACAATTCACAAAAGGGTACAACACGAGCATGCAGAGTATCAAAGCGAGTGTTACACTGAACTAAAACTGTAGTAATGGCCGGCAAATTTGAAGGTCAGGGTCGAATGATGTCAGTTGGTCTGGAGTACATGCATAAGTGGTATATGAAATAATTACCACTGGTGGAAATTCGAACGTATTCAAAGGATATGTTTTTGGTGCGCTACAGAATATGAGAGGCATATGAATAGAAATCTCGTCGAAGCGTTCGGTGAATTATTCACTTTACGACAGGTGGTAGTATATAAAGTGGTGGCTGTATACTGGAGGAATCATGTACGTATCAAACAATTGCGTATTTCTTGGGAGGGAGACTACCAGAGTGATGGTGGCAGGGAACGGCCGGAGGAAAACAGGTGAGCGTGCGGCAAATTGTTAACTTTATGTAGGGTTGGTATGAAATGTCAAAGCGGAAGTGGAAGACTAATCAATATTGACCGTGTGGTTACATCCATTATGCAGGTGTTCAGTTCTGCGGAAGGGAAGGTAAAGTAATTCACAGGTAAGTGTACGTCAATAGATGAACGCCGTGGGGAGTGTACCATGCAAAAATGACAGATCAATAAAACTGCCCAAGTATATCGCGGAAAGCCGCAGTGGATCAACGAATATAGAAATAAAATGTATCAGCCGGTGCAGACAGTGGTGTGATTTAGAGGCTGGATACGGGGTCAGTTTTGGTAATATAACACGAATGCAACATCTGGAAGATCAAAGGTGTCGATAATGGTGATGATATAGTGTAACAAATGATGGGAACGAAGCGGCGATGCTGCACGGGAAGTGTATCGAAGACGTTCAATCGTGAAGGGAACGCAGTGATCTGCAGAGCCCGAACACTCGATGCAACAGCATTGCGGATGCGATCGGATGGACCGATGAAGAGTGCAGTGATCTCCAATGCTGGTCAACCACCTCGGGCAATATAATGATCATCGCCCTGGCTCATGCACCTAGACAATAATGCCGCATGGCCGTCTATCACCAGATGTTCCCGCTGGATTTGTTCCCCAATTTCTCAAAACTTGACTAATTGATCCCGGGCCAATCAGCCTTATTGTGGCTCCTCGGCCCTTTGTACAACCACCAATGGTCACTCACGCCAATCCCAACGGTGCTGGGCGCGGTTAGATC
>STRG.54537.1
CTCGGTGAGTCCGACAGAAGATCAAAGACTTCATCGAGAACCGGGACTATTTGACTCAAAGTCTCGAACCCGTGTATTACATCAAGACTTCAAGACAACTGAATTGGGAGCGCGCTGTCCAATCCGAGTTCGGCCTTTCCGCTTATGTCCTTGGGTGGTGGTTGTGTCTGTGGTGCTTTTGAGTGCGATCGTTTCACCGGTCATTTCTTCCCCAACTCAGCCGGTTTTGGCAGAATTCGCTTTTTACGAAGCCCTTTCTGTGTAGTTTGGTTTTTGTTAAACTCATGGCACAGTTTATATTCCATGTGGGGGATGATAGGTTCAGGTGTGTTTTAAACTGTGTTCATATTGGAAGGTTATTCGTGTAACAAAGATTAGGTCCCTCGGGTTAAATGACGTTCGAAAATAAAAGCAAACAAACTTGAGCGGTCATCACATCAATTATGGAACATTAGTCATAGACCATTAGGGTCGGATCAGGTCGTAGAACTTGTTGTTTTGGCCTATTTGGTAAGTCCAGTTTCTTTTTGAATCAACGAGTTTCAGACGGATTCCGCTGCACTGAAACAACGAGTAGTACGGTGAAATTGTTTAGACTGGATGCCTGGTCGCCTGCAGGAGGCACAAAAGACGAAGCTAACCGTCGGAAGATGTTTCATAATTAGCTTACATGGTCTTAACCCCCGTGTCTCATCTAGTAGATGGTCTTCCTAATGTCAGCTAGGTAGAAATAATAATCGCAGTAGCAGTGGTAAAGTGTAATCATAAGCATAACTACACCACATCCTCTAGGAGACGGTTCCGGGCGTTCACCATATGATGTGCGAAGGACTATACATTGAAACTGCGATATGCTGGTGGTTTGGTGAGCGTAAGATCATGATCTCTAAAGACCGTGTTATGACTGAGAGACAAGAGCAAAGCTCCGGTTTGACAG
>STRG.63464.1
GTGCAGAACATTACCGCGTACGCATACGTGATCAGCGGCAACAACCACGAAACCAATGGTCTTGTTTTGGACAAATTTCTTACTATCATCCACATAAAATGACACACATACTAGTGTCGTAGTACAGAACACGTGCGTCGTGGTATACAAGTTGTGTACTGGAAAAGACTCGTTCAAACGTTTTTTCCCCCACCTGCTGAGGTGTGGCTTTGCCAGTTTCCTCCTCAAAATAATGCAATTTTTTTGTATCGCAAATTAACCCCCGTCTTTTTTGTGAATTGTTTCGAGGCCTTCCATTATCGTGCATCTTTTTTTGCGCTGTATTTGAGCATTCTTCTTTCTACAATTCGCCCTCCACGTGATTGACGAATT
>STRG.72013.2
AGCTGCGCCCGGCAAATTTGAACTCAAGGTCGGGTGGCCAGCTCGGCCAAGTCGGGGTGGAGCTGGTCGGAGGTAGTGGACTCTCCCTAAAATAGTACAAAAAGAGGGGCTATGCAACGAGAGAATCAAACAGAATTGACGAAAGTTTTGTTCACCTTAAGGAAAAAAGAAGTTTCCAAGTGAGACATGAACCAGCTATAGCGCTCCGAGGAGTATGGAACGGCTTCGGATTGAAATCAGACGATAAAAGGAATAAATTTTCAGACAAAGAACAATCAAAATGTTCCAAAGATTTTTCTTGTAACTTTCAGCGACCAAATATCGGCTAAGTCCGTTAAATCGTTGCGCACATAGTTCACTTTCATAAAGGCGGAATGTGACGCCCCAAAACGGGAATGGGAACCGGGCGACCAATCAATTTGTGATGCGCAGCCATGATAGTCGCAGATACACGGTTTGCACATATGAGTATTTAAATGACAGACCAGAGAGATGCAAGAATCCAAATTGTCTGAGAGGATTTACCGAGATAGAATACCGGATATGAAAAAGCTTCAAACAACCGATGAATACAGCTGCGAAGTTGGACGTTGAAGTATTTAACAGGCGAAATGCTATCTGCTGGTATTCTTTGTAAGAAATGGATCCTGTGATGGCAAAAAATCAAAAAGCTGCGAAAGGCATGAATCTCTGCAAGTCCACTTGAAAAAGAAAGGATCATATTACTTCACGGCTTGTTTGCTGTCAGTCGTCTCTCTGAGCCTCGTAGAAACGTTTATTGCTATGGCATGCGGTTAGCACAGTGCAGACGGTGAAAAAATTGCCATACAGGTTTTTGTGGATTCCAAAAATGCCCTCAGCCATGACGTACCTGTTTGTTGTTTACATCACCCGTACCGTCTGCATT
>STRG.69524.1
GGTCGGCTTGCGTCAGCCACCACCATCCTTGCGCAAGCTGAACCGGTATTTTCAGCAAAGAACTTGCGTCCGTGAAGGTGATACCATTTCAAAGGTTCTGACTTTCAGACCCAACATATGACGCGCAGAGTTGCGAGGCGAGGAGGCTCGCCGACTGCACAACTATCTGGGGGCACTATTGGCATTGACATTTTTCGCCCTATACAAACTGTGCCGAATTGAACGGAATTGGACTGAGCCGTTCCGTTTTAAAAGCTCTACGCTGAACTCATACTGCTGTGTAAAGAGCAGCGTAATGGGGTGAAAACCCATTGGAAGCTTAAAACGGTCGCGCTTATGACATCCCTCTCCCTCTTCCTTTCCAAGTCCTGGTCGGCTTGTACTGCTGGAGGAATGCGCAACTAACGAACGAAGACGGTGGACCTAACCTGTGACACCTTACTATACCCTCTTATTATGGAACGTTGTACGTTGAAAGGGCAGGATGGAGTGTGCGTGACAACATTCGTGTCCTCTAGTCTACTTTCGTTTCTGTTATCGTTTTTGTGGTGTTTAGCTTTTGTTTGCATACTGTTGACCTGGACAGCTCTACTCCTGAGAGTATTTTGAAGAGATAGTTAAAAATAA
>STRG.2693.9
CAGTTGGTATCTGAAATAATTACCACTGGTGGAAATTCGAACATATTCAAAGGATATGTTTTTGGTGCGTTACAGAATATGAGAGGCATATGGATAGAAATCTCATCGAAGCGTTCGGTGAATTATTCACTTTACGACAGATGGTAGTATATAAAGTGGTGGCTGTATGCTGGAGAAATCATATTTGTGGCAAACAATTGCGTATTTCCTGGGAGGGAGACTACCAGAGTGACGGTGGCAGGGAACGGCCGGAGGAAAACAGGTGAGCGTGCGGCAAATTGTTAGCTTTGTGCAGGGTTGCTATGAAATGTTAAAGCGGAAGTGGAAGACTAATCAATATTGACCGTGTGGTTACATCCATTATGCAGGTGTTCAGTTCTGCGGGAGGGAAGGTAAAGTAATTCACAGATAAGTGTACGTCAATAGATGAACGCTGTGTGGAGTGTACCATGCAAAAATGACAGATCAATAAAACTGCCCAAGTATATCGCGGAAAGCGGCAGTGGATCAACGAATATAGAAATAATATGTATCGGCCGGTGCAGGTAGTGGTGTGATTTAGAGGCTGGATACGGGGTCAGTTCCAATAATATAACACAAATGCAACATCTGGGAGATCAAAGGTGTCGATAACGGTGATGGTATAGTGTAACAAATGATGGGAACGGAGCGGCGATGCAGCATGGGAAGTGTGTCGAAGACGTTCAATCGTGGAGGGAACGCAGTGATCTGCAGAGCCCGAACACTCGATGCTACAGCATTGCGGATGCGATCGGATGGACCGATGAAGAGTGCAGGTAGTTACTAATTACTTCGCTGCCCACTGGAGGACTACTGAAAGATATGTCAGCGCTGGACGTTTTTTGGTGACCGATGAAGCAATGAACAGTGACAATAAAGGTGCCAGTGTTTGAACAGTATTAGTGGGTTCTAACACGGAACGGGCA
>STRG.69475.1
CACAGAACCGTGCGCAGTCTGCAGCCCTCTGTGAGTCTTTTCTGTTTTCTCATTTACATGTATTTTCTTACAATTATCCACCTATTCATTGCGCCAGCTGTCTGTTTCCGGCCAAGACTACCGTTCTATTCCAACTGATCGTACGTTCTACTTGAAATTACGTAAATATTTACATTCAGTACCAGTTCCAAGTGATATAACTGTCCATTGAAATCTACCACCCCAATCTACTATAATTATATTTTTTCCGTATTTTTGCCGTTCTTGAAAATATTCATTTCGTTTTCACTGTTTCTAGTTGATCGTCTTCATATTGGGACTGCGTAAAATCGAGTGACTAATACCTGTAGGGTTCATATACTTTGGAGATCTTACAAATTAACTGCAAACGGCAATCAAAATAGAGGCTAAGCGACTCGCTATATGGAAGTTTTTCATTTCATTCCTGAATAATTAGATTTGTCTTTGTCCCAGTGTTGTACGGGGCATTGGAGTATGGTGCTAATTTCTTCCACTATCCTTCCTCTATATTTCGTCTCCATTGTCACGGTGCAGTTCTCCAAAATTTGTGATTCAACATGACTTTTGGATGATGAACCCAATTACACGGTGATAAATTATGTGCAATGAAGGCAACAGATTACGTCATCCTCCTTTGCATTGGGCCAGTAAAGTTATCCGGAATTGCAGCATTTTACTGGAAATACACGAATGCCATTCTACAGGATTACATGTTATGGAATACCATTTCCAACCGACATTATTTCCTCCGTTTATGATATTAAACCATTTCTCTCTGGAATCCTTCGTACATAAGTAATTCGGTACCGAGGTATTTTACCATAGAAGTGCTGAGTATCGACATTCTGCTGTTAGTGAATGATCGATGGTGGTCAACCGGCAGTCATCATGGACTTTGGACTATAACAGCCCGAATTCGACTCCCGCCACCACCAGTCACTTTCCCATTTGGCTCTCTTTCACTGACCGATGCACCCTTCCTGAATTGTTTTACCGAATGCGCCTGTTAGTCTTAACCGATCTGTAACTCCACACACATCCACTACAATAAATACATTGACCCTCAGTAAGGGACTGACTGTTTGAGTGATGTTTGTTTAAGTGAACCTGAGGTTTTCTTGGTATGGTTCATGGCCAAATCTCGTTCTGTTCGCTCTGGAATCGTGGCGCATCACCAACTCACGAGTTCGACTCTAGCTAGCTAGCCTCCCCAGATCTGTCAGTTCAGTTGGACTGACAATCTATCTCCTCAAATTCTTCTAACTTGTCAACTGAATTCGGGGGTCCACCGTTAGGATAGGAAGGCCCAGAAAATCGTAAAATTGGTGAGCCCGATTTGATCCTAGTCGCTGGGAGGTCGCAAGTACTGGTGGTGACCGATTACCCGATGCTGAATCTAGATGAGCTCTTGAGGAGCATCTACGCTTCAAAGTCGATCAAGACTCCCTGGCTCGAAGGAATGATTTAAAGGTTTTGGTCTTCTTGCTACACTATGCGGGTAACCGAAGGAACGAAGCCTTTATAGCAAGAGTGGTTGTAAAAGTCCCTTTGATTGTTCAAGCTCCCACACAAAACTTGTTACTGATGCCTGGTCCGTTTTTCCTCCTTCGTGATCTGTGTTGTGGTCTCCTTGTTTGAGCACCTTTCAGCTGACCTTTGCTGAAGTGGTTACACCCACTAAAGCCCATATCCTGATGACATTCGCCGTTCGGTCCGTTAGTCACCTTTGCTTTCTTTACCTAGTGTCTGCCGACGAACGTTGCTCCAACAATCTAGGCAGTGACGCCTGTGTACTTTTCTCGCATTTTCCTTGTTTCTTGGTCCATCTCGTTATTCCCTCCTGACTTTTGCACTATACCGATGCTCTTTCTCTGATTCTTTTCTCTGTCCAAACATTGACCTTCAGCCTAGGCCCCTCACCCCAGTCCTTGTCATTCTCTCTTGAATGTCATCATGCCTCAGCTTCACGATTTTGTGTATGCCTCCATTATGATTGCAGATTGGCTTTCCGAGTGCA
>STRG.57232.2
TTGCGCGGCAACCTTGAACCGGTTTGAGCTGCGAGAACCGGGCTTAAAAGCAACCGCAGACAAGGCTAATGTGCAACTCGCAAACCATCCACCGGAGCTCAAGGGGGAAAAGGAGCACTCCGGCCGGAGAAAAACGGATTTCCAACAATCGAAAACAATCTCATCTCAACTGAAGAAGCCAAGGAAGGCGAATGGACACAGAATTATCAAGAGCAGAAGCGACTGGGTTCTCAACCTCTGACTCATGAAGTGCTCCCGGACTTTGAGACGACTTGCACTCCACCTGGGGTGTTCAGCGACGCACAAATCACTGGTTCCTCTGGCAAGTCCACCTGCTGATCACTGCTTTCTCCATCGAGAGGCCAGGCTGTAAACCCAGAACACACCGCGTTTTATATGAGCCGATCAATTCTGCCATGTCAATTTCCCCAGATGATGGCCAAGGACTACCTTTTGGTTCGCATCGGCCGAGGCCTTACTTGAAACCCTGTAGTGCTACCTGTACGAAAGTCGGACATACGCGTTTACACTCTCACTCAAGTTTGTCCATCTAAACAAGTTTCCTTATTTGGTGACCCCGTTTGCTCCGGCCGCGTACGATAATCTTGCGTTCCTAAAATACACGAGCTATCCTCCCCGAAGTTGTGAGCCCCTCGCACGTTGCCGAGCATGTACTTGCTTTTGTGTGACGATTCGGGGACCAAAGGCTGTATTTGATGCAGGAGCAGGTTTTGACTACACCCAGGAGGATCCCGTAGACTTGCTGCCGCTGGCTCAATTTACTGCAATCGGGCCACTGGGGACAAAACTCACGAAAGCTTCGCAGCAGACCCATTGGTGTCTTCTAGCATACCGTTTACCTCATTGATGCCACAGTCCACATCTATGCAACGAGAGATCATAGGCTAACCATTGATACCCCAGCCACCAATATCCATCACCCTCACCCGAAGGCCTCGCCAGATTCCGATGACAGCTTCGTCCAACAGAGGATGATTCCCTCTGTTTGATAACGTATTCTTCAATGTGCTGGCAGGCCACACCCAGTGAATGAAACACTACCCCAGTGACAATTGCCTTCTGGTTATTTCTGGGTTCTAATCAGAATAATCCGATGTCTTAGCGTTGAAGCTGAAAGAGAGGCAAGCCCACTTTGCCAATCTCGGCGTCTCATTTAATACGCGAGGGCTTCCACTTTGGTAGGGAATGGTCCATGTTCTGTGATGTTCCCATTTTCCCAGGGTTTGACTACCGTGAACTACCAAACTCAAAGCAAGGTAAGCCCTTCCTACCTCTAATGCCCAGATAGGGCGCAGGGAACCCCAGAGTCCCAGTTACGTAGTACTTTCTATCCAAACGGCGTAACAGGCCCAAAACCCAGGCGAATATCTTACGTCTTTATTTTGAATGCAACATTTCATTTCCCCTTGACAAGTTATTCTGCTTGGCATTCACTCCATTTCCTCTTCGTACTCCACTCTCCCTCCATCAGCTGCGGTCCTTATCTGTGAATGATAACTGCCATTCATTCTTGTAGCTATCCCGTCTTTTAGGGGGATACTAACTCTTTCCATATCCAGAAATGTCACCCTGAGTACTCTTATACAATTCTTACCCCTGTCCTTGCTTCATTGTCAAATGCTTGTTTCGGAGTGCCTGAGCATGCATTGTCGACCTGTTTCTGCAATAATGTTGCATACGCGGTTTCTTCTTTCCAAAAGGTGGTCCGTTTCAAGGGTTACTTCTCTGGCCGACTCATAACCATAGCCTGAAGTTTATTCTTAACCAAATGGTATTTGCCACATAACCCTTGCCAGTTTATTTCATTTAAGCTATTTCTGGCTTCATCCTCCTTTCGTCAACTTACGCTACCC
>STRG.62205.2
CTCTACTGATACATAAGGAATTTCGCTACTTCCTTCATTAATCATAATACATTTTCAGGGTCACCTGAACTTTCAAGGTTAAAGCAAATCAAGTTGTTCCATATTAATACAGACGAAAGCAATTATCCTTCTCGTGCGTACAGTTGATATCACCTCTCCTGGTCAGGAAGAGTATAGTTCTTAACACCGAAACCAGCAATCATATACTTCTAGGCACGGCGAAAGAGAACTGCGAACATCAATAATGTTCAGCGCTTGTCATGGTGAAAGACAGATTGACCAAGCAGAACAAAACACAGGGACTGGTGAATTCGTGCACACGTGACGTCTCGTACGCTTTACATACAGATCAATAAAGCATGCGGAAGTACCGGTTCTCGGCTCCATCCGTCAAACTATATGCATTCCTATGATCTTCGTTACTTGGCTCCGTAATTGTTGAGTAACTGTCACGAGCACTGACGCAGTTCATTGGAGCAGTGCACTAGTCTAGACAACTAATCTCAATGTTGATGTGAGCTGATCATTCAACCGAGAGCTAGGACAGCCAAATACCTATACTGTTGTTCTTTGCTAGCTTAAAGATTGTCTCACGTTACATTTATCAACCGCCCTCATGTCTTTATTTAATTCTGAACCGGGTTTCCCCCGGCAATACATCCCTCGCCGTCTTCATCCACTGCACTGGGTGAGTCTCCGCTTCGAAAGGTTTGAATTTTCCGCTCATAATATTCAGTATGCTTGGTAGTATTTTTCACTGATTTCACGCTTTTGAGCATTGTCCAACAAGTACCATGCTAGTCCTCAACTATATTCTACAATCTCCATAGAGTAGAGAGAGACAAAGAGTGAACAGATCAATCCTAAATGGTCTTGCTATTTGAATTTTCCAGTTAACACTGAACTTCCATCATTTTGGTTGATTGGGCCTGATTCATCATGATCCATATTTTGACGATACGTCTTTCGTTTAGTTAGTCAAAAAATCCAACTAAAAAGTTTCTTGTCAAACGGTCGAATAGGCCCATCCTGTATATAGCAACCCACAAGTTTAGCACGTCTTATAAGACGAAGTTCGCTGATTGTGGATTTCGTACCATTTCACCATGCCATGGACTAACCACCTCCGTTTATCTTCCACCAACTACCTTGCTCGGAGCATAAATGATACCGGAAGAGTCTATCTGTAATCATACGCAACATGTGCCACGACCGACATAACACGTACAGAATAAGCACTCAGTTTTGAGATAGACCTCTAGTCCCAAAAACCGGCAACTCAACTTGACGTTATTGCAATGTTGTTCCCAACAGATTCGAGCAGTACTGCTCAAACACTGATTGTCTTCGTGTATCTTCTATTTCTCACGGCTACTTTTTCCACAAAATGCACAGCCAACTCTTGATAAACAATCGGATATCAAATAAAAATCAAGGGTGAATCAGACTCGCTAAAGCTAAACGGGCCTTCTATACACGAGTCGATCATTCATCTATAGGTGAATTGCAACTGTCCACGCAAAAAAATCGTCTAATTTATCTGACATTCTGTGCAATAATCGGATTTTAGCTTGAGACTTAGCCAAACCGGGAGCAGCAGCTGTAGCTACTACCTCGAGTGAGAGAATTTCTAACATTTTAACATTTGGCCGCTTCTATTCTGCTTATCTAGGAATGATAGTAAATCAGATTTAGTTTTCGATCAAAAAGAAGTGCAACGGAGTCCGCACATTCTACACCGGACGTTCATCTGTTTGAACAAAAATCAGAGCCGCTTTTCTTACTCGAGGATGGGTCCACTGCCAAAATAATCGCAGTCAGAAAGAAGCTGAAGACAAATGTTGATGAAGAATGTCATTTCTCGTTGGTGAACTCGAGGAAAAGATTGTCGTGTGACTGCTTCAGAGGCCTGTGTGGTCGAGTAAGTCAATGCCGCATTTCCATGAAAAGCCCTTCCGCGTTCATGTTTCTAAGTCACATTTTTTACGTACACTACGGCTCGAAACACAGACAAACCGTACTAATGTCAGTAGTATGGCACTGTATCTGGATGACAGGAGAAAAAACTGCCCATAAAGCACACGACGGGTTTCGCTGCTGCTGCTGCTGCTTATCTGGCGTGCGTACTAGGTAGTCTCCTGTTCAGTCCTTCCTGTACTTTTGCACTCCACGGTAGGATTATAGTCTGAATCTTTTTTGAATCGAAACCGCTCGTGTGCTTCCGGGGAAGGTTTGACCTGCCATTTGGATACAATACCGACAAAAATAGAAACTTGGGGTCATGTGTTTTCTTTCTGAAACCTAGCTTTGTTAACGGACGAAATGATTTAAGGAGAATCACAACGCGATTCAGAAAAACGCATAAGCTTCACCTTTGTCCCTCTCTTATTCTTGGTGACTGGACATGAATTACTGGTTATTTTGTGTGATATCGAGACGGTACCATTTGTCAGAACTTACTTATCGTGGATTTTCATCTGCTTACTATCACCTCTGTTTATTTCCTTATTTCCAGAAGCCTATCATATCACGTTTTTGTTATTCGATTTTCTGAGTACATATTCTAGTGAATCACCCAATTATGGGTAACAGTTTGATTATCGAGATCTCACCTCGACCAGTTAGTTCAAGGATACCTACGAAAGCTTTCCACATGCAAGTACTGTCAAAATTTCTTAGACATCAGATTTTTCGAAAAAGCCAACGTCAAAAGTACAAGGTTGCACCTTTTTGAAAGTTTCTTAGTTATATGGGAACCTTGCACATAAGGAATAACTTTCGAATCTCAATCAAATTGTGACTCTTAGGAAAAAATTTTAAGATTTGAGTCACTGAGTTATCCAGTGGATTTGCCACTCCCAAACTGTATAATGAATAGATAGATTTGTCAAGTCTGATATGTGCTCTCTCGTGTTAGAGATGACCTGGTACACCATTTATCAATAAACAGTTTTCCTCGGGTAGCTTCTGAAATGACAGACAGGGAACATTCATCTTTGAGCACAGTGAATTCCACATTGCTCAAGGTCTCTTTAATAATGCCCCATTAACAAAGTTGGCCGTAATTTTTTGCAGCTGGAGTCAGCGGGCATGGTGAGTTGTTCGAAGACAAAGACACTGAGATGAGATTCTTCGAAAATTCCTCCTTAAGATGGAGGTACTCCTGAGTCCCCTGAATCTCACCGCAGTTCGTTCGAAGTAAATCGATTGTCAAAACGATTCACGATGCAATTCGGATATTTTCTGGTTACAACATGTAGCCACGGTTGTCTTTCATGTAATTCTGTCTTTCGATCGGCCAAAGACTTAAGGGGCTCATTTATCTCCATCCTTGTTTGCAAAAACACATGGGAACATTTTTGTCAAATCCTCCTTCAGATTAAGCACTCAGTGCTCCTCGGTTGTTATTTTTATCCCAGTGCAGCCAACATCATTGTCCAAGCCGGATACGTTCGTTTTTAGCACACTACATCTTCCTATGACACCTCTTTTTGCATTCAATAATGAGAAAAAGCTTGCTGTCATTCGAAAGAAGAACTGAAAATATTTTTGCCGTAGGCACTAGTATCCGATAGGCCCTCACGATTTCTTTCTTCTCCTCCTTATTGCGACAACTGATTCCTTCGGTTTTCCGTAAATATTTCTTCAAAGTAGCGAAAACAAAAAGGGCATTTAACAGGCCGTGCTCATATGACCTTGAAATCCGGGTCACGCGTTCAGTATAGACCAAGCTTGTACTTTCAGTGAGGCTGCCGTCTACGGTAGTTGGCCATTGAACTGTTAGACAACACAGTATTCCCCATTTATGTTTGCTCCGATTTTACCTATTTTTGTTGGACAGAAACAAGGTGGACAACTGGAAAAAAGAAGACATTTCCAATGGGATCAGAATTTATTTTCCAATGGTCAAAAACACCCACAATGAATTTCACTTTCATCAGTTTAACAATGAGCCATATCTAACATTTACCTTATTTTGGACTTTGAACTTCAGACTAATTTATCATGGTAACCATAGTCACACAGTTTGAACCGTCAACGGATTGCAGCATGACTAAAGTGATTGATATCAAGTTTCAATAAATCTTATACTTTAGGCTTGTGTGGTGATATGCCAGAAGTTTGGGAAAGAGGGGTGGATTGCGAATATAGAGGTTCGTCTCGTGAATTTAAACCAAACCTGTACAAGCGCCTTTTCGAAGCAATAGAGTTTAGCCACTTTTGTATTCTCTTACGCTTGGAAGTACTTTAGATTTCAAGGACATAGTATACTAATTCGACCTCCTTCGTAGTTTGCTGACGTTAGACCCATATGCTCTAGGAACACGGTCTCGCCGGAATTCTAATGTTTTACCTCACCACCAACAGATTTTCGCAACCTTCGAAAAATTGAGCATGGATTAGCTACCATCCGGTCAAGCACATTTTTGGAGCTGTAAAGAAAATCTGGACACGAGAGCGGAGCCAAGGAATGAATAGATTTAATTTGAGAGTAAAACAACCTCACTGTTAGAACTGGCATTGTCTTACCCAATGAGCCATACATTCATGGCTTAGGCCAATAGACTACCAGTTCTCTAATTAGTTTAGAGGAGGTGAATGTTAGCATGGAACATCAAATCCCCGTTTTCTATTCAGCGGTCGAGCCTAAGACGCATATCTATTTACAATGGGTGATGGGTACCCAGAGCATGACGATGAAATATAATCGGTTGAATACTCACTTCTGAACCGTCATTAGTCTCGAAGTACAAATTTCTTATAAGCCATTTTTTATCAGTCATGTTCTAACCCCACCGCCTACAGTCCACGTTACGGGAAGGCAGCGTGTGGTCTCTAAGCTGCTGAGGCTTTATGACTCATCGCGTCAATTATCAAGGTCATTATTACCGATTCTCCTACGTAGTATGTAGTCAGAATGTTCTTTCTTTCGTGATCCAGTATATTTTGAAGGAACAATGCAGTCGTGGTAATTCTACAGCACCGTAGCACTGTAAATTTAAGCTTACACAACATTTTGTCTTTATAATGAGATGGCTCAGCCCGTCTTGTTCTGCTTCACTCAGTGAAAGCTATACCACTCCTTTATCAAAATCAGTAGAACCAGAAGAAGCCTAATATTTGGAAGATACGAACATAAAATTAACCAGTACATGGAATGTCACACACAGCAGTAGGCTGAATTAAAAGTTTATTCACTGGGTCAGATCCGGGGACGAATTCTATCAGGTTAGTGTTATAATAAACACAAATTTTACTTCAGACGCACAAAAAATTGAATAGGCGCAGCTCCTCGCTGAAAGCCTACAACCTCTCCGGATTAGATTGCACAGCGTCGTCTTAAAATATTTGATCAGGTCCATTAGCTGTTTTGCCATCAGAGAAACCGAGAATGGAGCATTCTTCTGCTTGTTAGCAGCGTACAGCATCGGCAGTATCATCAACGAGTTTGGGGTTAGTGTTTCATCACTCTCATACATCATGCACGTCTGTGCATCCCCCGATGAACCGAACCTAAGTGATAAATAGTACGATATACTTGGATCAACGACACTACGGTCAGTGGTTCTCGTCGCGTATCTCTGATTGTCAACTGTTTCTCACAGGCAACTGTTCCATCAATGTGTTCGTTTGTAAGCATGTATTTGCAATCCCGGAGAGCTATCTGATCACGGTGAAAAATGTGAATGAGCGCCCGAGTGCGATATTCTATCTGTGGACACTACCTCGAACCGAAAACTCGATCAGTTCCGGAGTATCGATTATGAAGAAGAGAAATTAGCGGATCCAATTTGAATTGCATCGTTGTGTTTTACATTTCACTTGTACCTCAGTTGATCTTTGGGAACTGTACTGAGAAGCAGATTTCAATCGCTCCATTCACAGTTCATAACCAAGGAACCATTGTACACCTCCCAACTCTGTGTAGTACTACGAAGGTATTCATCTCATAAAATCAACACTCAACTCACGATTGGTAATCTCTCTGGGTGGGATGAAGGGGTGGACAGATTGTTCAGTTGTATCAGCTGACCTGTTACAAGTCATGAACTGTAGAGCGTAGTCAGCGAGTCTATGAGAAGGGTTGTGGGTCCCAAAAGAACTACCGCTGGGCTCTTCGGACAGAGCTTGCTTCACGTCAACACTACAGGATACGGCACCCAACTATCGTTAAAAATCGTCGCCTGTAAAGTGATCGACTGCCATGATGGATGTAGTCTCAGTAGGATATTTTGTGTAGTGTCCATCCGGAAGCAAGAAGTATTACGTAGACTTCTGATCATATAACAATAGCAACAGCATAGACAAATCATCAAACTAGATGGCCACTGAGGCAGACCGTGCAACCTGTTCTCTCAAGTGGCTGTGGTCAAACGATTATCGTCGTGGACTTTGAAAAACATCGACCCGGGTTCGATCCTCGCCATTCCCGGTCACTTCCCTATTTGACAGCTTCTTGTTGTCGGCAGTCCCCACTCCCCCC
>STRG.73579.3
AATCTGATTGTTCATTGCAAGTAAAATATTGCGTGATAACGTCAGTTGGCGAGAACTGACGTTATGCCGTACGACACTACCCAGTTTTACTATCTCATCTATTTAAAACGGTTTACCACATGACTGGGTTGCATTTCCTCGTCGCGCTCGTCGGTTTCGTTTGACTTAAATTCTGTTTTAGGAATCGCCACACGCTTCCTGCCTTTTGTTTTTGTATCGTAGAGCAATTACAGGACTTGCGGCTTCGTAAGAATGTCCCGAAGCGTTCGGGCCACTGGATTCAATGATGGATTCACAGGATAAGGGATGTGGGCACTGAAAATGTTTGATTCGACCAGAAGTATGGTACATCGCCTTGGGTGGAGTCCCACCTCATTTTCGTTGTTTCGTGAAAGTAATTCGAAGGACCTTGTGCAGTCTGTGATCAGATGATGTCATTAATGAGAAGCTGGAAAAAGTTGGACGCTTTCTCTTGATTCAAATTTAAACCGTGGTGTTCTGTCACATCCACGGTCTGCTTGTACTGAAAGACCAGTGCTTTTCTGTTACTATCTTCTGCCCGAAGCCAATGAGGTATATAC
>STRG.17146.5
GGGGAGTTGCCTTTCAACTTATACTGAAGACAGGATGCATTGTGCGAACATTTTCAAAGTCATGACTATCCAAGTGTAACATGCAACCCGAGCCGAAGACGAATTCCTTGTACTCATGATCGATGGTATCGCAAGGATAATAAGGTTTCGCTTACTCAGCTGCGGTACTCTTTTCCTTGCTCACCTGCGTACCTGCTCACTTATTTGCTTATGTATGGCTAATTTCTTACGTGTTGCGTACTCCTTTTATTAGCAAATACAATATTTTTGGCTCCGAGAACAGCTTATGGCCTC
>STRG.47337.1
TCCACCCACAAGAATGCGCCTTCATTCTGCTGCCGAATTCGTTGATATAACAGTACTCTTTGATCCTTTGCGACGGTTGCCGTGTTATTTTACTTAGATGGCTTACCAAACGAGCAAAAACGTGATTAAGATGAAGGACTCAAGGGAAGCTAACTTGTCTTGTTGGTTCATTGGTATGACTTGTTCGGTGAAGATCTGAATCGATATTTGTGCATCAGGTGCAGATCTGCAGAAACGAAAGTGGTTATGGATATTCTATGCAATTACATTGAAAGAAATGAATTTCTAAAGACCTACACTGAAAGTCTGTGAGACCCACCCTAATGAGGATGGATTTAATCACGCTGAAATGTCATGCGAGAAACCAACTGGATGCTTTATGAATAAACAAACGCAGTTTGAATGAAACATCACTGGTTTTGTGCGTCAACAGATCGTCACCCATACAGCAATTGATTCACACTGATGCTGAGGTGTTTCCAGTGCTGATGCACATCTTTGTTAGAAGTCTTCATTCCGACTGATCTTTTGATCTTATGCATTCTTGTATGAAAGTAGGCCAAGCTGCTTCCAGCGATATCTGGGCCACACTACATCATCATCCATTGGATATTACGTCATAGTAGTTAATGCGTGGTCAGAAGCAGAATTAGCGGAGTTATTCTGAGTGACTGAAAAGAAATTTCAAGCAATCCAGTGTTGTCTTGCGACAAGAAATTCTTCGTCTCGCGTTCTGTTATCCATAGTGCTAATTGCATTGTGCCGAGCCTCAG
>STRG.76234.1
GAGCCGACGGCATGCACCGAGACGAATGCTTGGCAACCAAGGTTGGGGTATCTGCAAACAGTTAATATTGGGACAGGTATGGAAACAAACTACCTTCTTCCAGAGCAGCTTTTTCTCCGATGGACGCAGCAGTATTTGATGAAATAGTGCTACGTGCCAGGTGGTAAAATAATACCACGTTTACTTGCCATTTACTTTGTTCGTGAATTGTTTACGTAAAAACTCGAACAAGTGGTTGATTAGAGGTCCCGAAAATCGGATCTAAATGCATCCAAATTCGGGTATATCTTCTTAGCCGTTGCACAGAACTGGGCGGAATCATCGGCGATATTTCGCTCCATATCGAGAACCAGGCAGTGCGAGAAAGAAATGGCAAATAAACATGAAGCCTAGGGTTACTGATTATATATGACCAATAACCCAATCAACAAGCTGCAATGGCTAAGCCAATAATGGGAGAGCTAATTACCGAGACTTGACCAAGTGAAACAAGCTTCAACAAAAACTACCAAGGAACTTTTATAAAGTTCGTTTCTACAAGGCACACTTTTGCGGTGTTTTCGTTCAATTTCATTGCAAAA
>STRG.19120.1
AAAACCCACAGCTGGAACACTCTCCAGACTGCCGCACTCCTGACCTCTTTCAGATTGCATTGGTTACTTGGGTAGCAATCGGCCAAATCGACGTTTATCCCGGATTACCGTGAGGACTGGACGATTTGATCAATGGTTTAAACCTATACTCCCGCCTGCTGATGTTACATGGGGCACCGTACACCGATTATCAAAACCTCATAAAAGTCTCACCGGATCGCAGAGGTGATTCCTGACACCAACCGTCAACACATCCACTCAACGTCTATTCCCAATAATCCGGCCCAACAGTTCAATTGTTTCCGCGTTGCAGTACGAAACCAATGAACGGAACCTAGCCCTCGCCGCTGTCCACTCTGTCAAACCAGCCCTTTTTTACCTGCTACCCTCAACATTCTACCTGCCACCACCTGCAAGCAAGTTCTTTTTGGAACAGAATACCAGCCGTCTGCAGCCAACCAGAATCTGGTTAACAATTTTCTATCACACACACAACAAAATTGTACGCTCTTCCAACTTCTGCCTAGCCGAACCATTAGCGTTTGTCTCCACTAATCCGTTTCATTGACGGCTCTTCTTTAAAAGTCCGTTTTACGTCCATACACCATTCATGCTCTTCAAAAGTTCATC
>STRG.53600.2
CGGGTGTAACGGCCAGAGTGGAGGCCGCCATCTTGTTGTTCGTTTAATGTAAGTGTTGGTGCCGTTGATACACTTACTGAGCCTCGGCTCATGGAGTTTTTCCCTTTTGTGCTTTTGCAGATCAACCACGCTCACCCCCCGGCGGAAGATCACTGCTGCTTGCGTGTTACAAATTTGGTGCCGCGACCCGGGACCGGAGGTTATGGGAGGCCTTGGTGATTGACCTGAAAATGGCCGTACAGATAATTGTGCTCTGTGAAGTGTGACACGGTCTTAATGTGACCCAGTAGAGGTCTTTTGAATTGGCCTGCACGGAGTAATAAAGCGGAAGGCCCGATTGGTTGTATAGTTTTGAGGTACTGCGTAATCGGCAGTGAACCTGTAAAATGGCCTGCCCGAGGCGTGGTCCCAGGGAACTGAGTACTCCTGTGGTGTGATAGCGGAGTAAGTAACACTGTGGACAGTGTTCTTTCGTTGAGGGGGAGCAGTGTAACGGCCAGAGTGGAGGCCGCCATCTTGTTGTTCGTTTAATATCAACCACGCTCACCCCCCGGCGGAAGATCACTGCTGCTTGCGTGTTACACGGGTAATAGACGCTCAAGGGTCACTGGAGCACGTACCGGCACAACGACTTCCGTTGAATCGCAAGTATGATCGGCAATAAAAGCGCAATAGTCGAAGC
>STRG.54561.1
ACACCTAGGTAGGGTTAAGGTCTACGACCAGCTTTTGCCCACCTTCGTTGTCCCCAGTGGAGTATGACGACATTACTTTATATCCTCACTTCCCTTAAAGTTCGCCACAGATGAAGTTCTACGGAATGCCCTGTTGGTCTTTCCACCAGAGTTGAACTACTCCCATGGAATATGCCGATGATATCACCTTACTGAGTGAGAATGCGCAGCCAGCTCAGCTAACAAAAACTGGTCTGGTCATCTCTGATCTTGATGTAGTAATACAGAAGACGTGCAGACAAAATGGTTGTTTGCTGGAAGCCATTCATTCGGATACCGGCAAAATCAATGAACAATAACAATCCCGTTCAATTACATCCCTGATGACCAGGCCACTTGAACATATTTCATATTCAATCGGAGGATGCGATCATGTGGTTTGTACGCCTTGCTTCGCCTTATCGCATTCAGTTCACGTGACGTAGTCATGTCTACTGTCGCCCCATGATTGTCCATGATTGTTTTTAAGCAATGAACTACTTACTTACTCAGTGTGTAGTATGCATACTCCACCACACTAGTATACCTAAATCTACAACACCTCGACCAGTTGTGACGCTGCTCCCGAGATACGTAAAGCTATCAACCGTACTTATTTATTACCATGAATAGTTGTAGACTCAGGCCCATCTCAATTTCATAAAAGCACCTTACACATAAAAAGAGCCATTTGTCAAAACTTCCACCACCAGGGAGGCAGATTCATCGTATTCAATTGGTCAAATTAGGTTATATGCCCACATCGTTATTCTATCGACAGGTTCAAAGCCGCGAGAAACACGATGAACACTGGGTTCTGCAACGGTACCTAAGCAGTTGATGACGTGTGAAGATTTGATGGACGCATCCAGAACTGGCACGGAATCTCGCTTATCACTCGTGGATCTGGTCTTCGTGAGTGCGGTAGAACTTACACATGATGGGCCGTAACAGCGAGAGGATCTGCATTATGATGCAACCTACGACATAAATCTGCGACTGCTTAACATATGGCCTAGTCAAATCTCTAAAATCGTTAGCTGTGGTCATTCTGTTTGAGGACCTCTATAAACCTTCTCGACATATGTTTTACGAGACTGGATCATATCTTGAGCAATATCACTTCCATTCTCGTTTCAGTGTGGTATCGAGTTCAGATGTAGACGCATAAACACTGTAATATCTGTATATACGGTGAGAAATAATTCGCCAAATGATCTCCACTGGGTTGATCTCGCCAGCCATCCCATGACCCTCATCCGGCGGAACAGTAGCCAACTTAACGGTACGTGTGAACTGTGGATGGCTGTTTTATCGTGCTGCAACATGGCATCCATCAGATGGTTCTGAGTGATTTTTGAGAGTAAATGATGCTTCAATATGTGAATAGCCGATCTGATTTGACATTTCCCCATCATTAAAGTCTGGTATGCTTTGATCTATCGCACCTCCTAATAATCTCATGTAAACTGTATTGTTCTTGATGAAATGCTACTATGCTCCCTTTTTCTGATTCAGTTACTTCTTTCTCAATGAGACGTAGCGGCCGGAAAGGCAACAAGATCAAGATCCCTCAAAGTCACTGTGACCGGGGGTTTCAATCGTATGGTTTGTCAGTTAGTTACGGTCAGTGACCTTTCAGTATCATACCTTCCTCCGGCTTGTGTGCTAGAGACCTGTCCCAATCATGAGAAAGATCCCATTTTGAATTTACCGCCGTCGTAACCAAGGCCCAAGTACTTTAGTCTCTTGTGAAAAGCAAACCGAATGGATGGAATGTACCCACGCTGACAAAAGCGCACAGAACTAACGGAACATCGGCAACTGTGAGCCGGAAGTTACGAGTGACAAAGAATCACACGAGGTCCCCAACAGGTCACGTAACGACCCGGTCGACTGCGGGGTACTGACGTTCTGTGGAGCGAGATTCAACTTTTCACCTCCGACTTCAAGGCTTGAACTATTGGCGACTGGACGGAGAGAAAATGTGACCAGTTCATATCCAACCCAATTGCGCCCGACTAATGAAGGAACACAAACTGATTCACTGTGTGCGCTCTGCTACCCTGATTAGTTTTGTTCCCCAGTCCCCTCATGACGGACAAGACCTAATCCGCTTGCGTGAGCCATTGTTTGTCTACCCTGGACTGAATCAAAAATGCGAACTGGCTGGGTTCCGCGAGAACTGTGAAGTAACGCGTACATTTTAATTCCGATAACGCGACTACCCCCCCCCCTCTCCTCACCTCACCTCACCTCACCTCGAGTTCCCATCATGTTCCTTGTACACTTGAACCATATAATTTATGCATGTGAGATATTCAATAACTAAAAACGAGTAACGGCC
>STRG.22125.4
GTGGCTTGTAAACAGTCTGCGGAAGTGAGTGCTTGAAAGGGAACCCATCGTCACACCTGAGAACAATATTTGTGCGATGGCCTCGAATGCGAAAGAAATAATTTGCATGATTCGTCTCATGTGCCTTAATCGTTGCCACAATTTCTAACCCCAAATGGGCACAGTTTCATGTTCACTTCCTTTAACCCCTTCGGAATGATGAGAAAAGTCCTGCATTGATCACTATATGCGTATACACCAAACTCCCTGTTGTCCATTTTCATCTTTCACCGCAGCTCCCAGACGTGAGTTTTCGGAATCTAATGAGATCAGAAATCTTCCAGAGCAAGTATGTTTTTCATATCAAATGTAAATAATTCCATAGACCAGTGGAAGGATTTTGAATCTTAGTGACAGAACCGATAAAATACCTACCTGAACCTTAACACAGAACACTTGTCAACCAGGTAATCTCTATGGGGATACTACTGACAACCCAAGACTGACATTTGATAAAATCATCAGAAGTTGAATCTGAAAGGAAATAAACACGTTCTCCGTGAGTAAACAAGACTGTGGATTTTGATGTTCAAATCTTTCACTTGGCTATCACCTACGCCATATGGTTGCATCAGTGAACAGAAATATGTTTGGTCAACAGTAAAAACTCATTCTTGATAGACGGGTGAAAACCGCATGTCCCAGTGCAACTGTATGATAAATGCTCGCAATCAAATGGGAATGATTTTCACAAGCAAGAATCACTACTGAGCACTGAAAATACTCATTTGTGCTAATTTGGCCAAGTGTGAGAATAGCACGTGAATGTTGGTTTGAAACGAGAAATGGATACAGTAGAGCATTGCTTGTCCCTAACCTAATGCCAATTTCGAATAAATAAATTTCATCAGACCCAAAA
>STRG.61517.1
AAGCTGCAAATAAGTGCAACGGTTAATGTTCTTTCCGTGCACCCATACGTCATGAAACTGGTTAAAAATGCCTCCTAAAACATACTTTTGTGTAAAAGAGGGAAGGGATCCTATATAATGCTATAACTTGGTACTGGGGGATTACGTACTGAGTAAACGAGCAAAAGTCTTAAATTGCAGATTATTTTTCGTTATACCTGTTATTTTATCAACGTTATACTTCGAGATATGTCAAACATAGGGAAGGAAACAGATCATCTTTTTCAGGCCTCTCTTTTAAATCCGTAAACTACCTTAAACTGCTAGATTGAAGCACGTTGCTTCGTGAAATTTGTAACGAAAAATGAATAATTCATGATTTAGTAGCCGAAGTTCACCTCTTTCAAAAAATAAGAAAAAGGCAGCCATGGAATTTACAAGTGGACAAAATGCCGACCTGTTTCATTTAGGACTTCTGGAGTGACATTAACTTCCGGAACAATTGTGCAGTATCCCCTTAACCGCAATAAACAGTAGTGTCTAGTTAAAAGGAGAGTATTGCTGGTTACGCATGAGACAAAAATAACCCGAACTTCCGCAGGTCACCTGAACCATTGATACGGGACCACAAATTCTAAAATGCTGACACCAAAGACCAATTTGGTTGGTAATAATAAA
>STRG.44087.1
TGGAGAATCTGGTTCTTCCTGGTCAAAGCTCGGTAAATATCTCTCCACTTGTTGGCTAAGCCGTTGCTGATCGTTGATTGGTTTAGTGGTCATGTATAATCCGCACACCAGGTCCAATGCTTACCTGCAACTTCTTTCTCGCACTGACTGGTTCTTGATATGCAACCGAGCATCTCTGATGATTCGGCCCAGTTCTGTGGGACGGTTAGGAAGATGTGCCCGCATTTGGATGTATTCGCATCCGATTTTGGGACTCCCAATCAACCACTTATTCCGGTTTTTACGTTTACGATTCTCGAACAGGTAAAAGGCAAGTAAACGTTTTACCACCTGGCATGCGGTACTGTTTCATCAAGTATTGCTGCGTCCATCGGAGAAGAAGAAACTGCTCTGAAAGAAGGTAATTTGTTTCATTAGTTATTCCTAATGGAAACTGTTTGCAGATATCCCAAACTTGGGTACGGAGCCTTCATCTCGGCGAGTGCCGTGGGTTCATCCTACATGTTGTCGCAGTGGACAATGGTTCATAACCACGACTTCCAACTAGACAGCAAGTGTTATTACGTCCAAAAAAGACCTTTGACCAGTGAATAACAGAGTCATTTGTTTAGTATAGTGGATGTGCGTCGAAGATGCCGTCTGCTATCACATGTATCCACCACGGATCGAGGTAGAATATTCCGATAGGTGCGCAATATGTTGTACACGAAAGACAACGCAGCATTTATTAAGTTTTTATCCGCCACTAAAGGTCGGAGTTCTGAAGAGTCCCAGTACTTGAAAAGCACTTGGATGCCATATAAGACTAGTTGAGCTGCACATGAAACCCGGCTGTACTTGCTTCACGGTAGTTACACCACTAATGGGATTGAAACTGAGAACAGGTTTTTGCAAACCGGTCTGTCTCGCAGGTGTTCGATGTATGATTTTCTCAGGAAAATCATTGGACGCATTGAGTCTTTAGTGAATCAGCTCAGGTTAGGTCACAGGACTTGCGGCTTGAGCCAGTATACGTCCAGTTTCTTGAACTGCGAGCCCAAAGAGTTCCCGCCTAGCTGTGACTTCCATGTATCCAATATAATTCGGCATTTGTAGTAGCAGAGGGTAAAGGAAAGGATACAGGCTCGCCCTCTGGAACAACAACCCCACACTAATATCTGTTCGGCACCACAACTCCCTGATGTCCCCATATGGGACATACCCCGAGTCCTCGGATAATGTGACGATGTTAATATGGAATGATGATGATTAGGGTAATATGAAGGTTGTGATAGATATAGGTTTAGTGAGGAAACACTGAAGTGATGAGATGCAGTATAAAATAGTTGGTCTGGAGGGGAAAAAAGGACGGAAAATTAGAGTAAAAGAGAAGGCTTCCTAGGATGGTTAGTAATAGTCTGGAAATACCTCTGCCCAGCACACATCCTCTTTGTGCCTGAAGGCAGTGGCCGAGGTTGATATCACTACTTGTGGAGGCAACTTGTTCCACTCTTTTATGACACAGTGGGAAAGGAAACATGCTCTTATGCCCCTACTTGCTCTTGGTTTCTCCAATTTATGTTCGTGCCCTCTGAGTGCAAAGTTGCAACAACGAGACAGTAACGGTCTGTATGGTCGTAATGATAAAATTATATAACTTACAGCACTCTATCAGATCTTGGAGAGGCTATTCGAATCGTAAAAATGAATGACTACAAATTGATTGACCGAAATATTTTCACCAGGGAAAATCGTCCAGTTATTTTTCATTATAAACATAGCAGGTAGATCACCTAAAACTCAGCAGCTACTTTGTATTTAACGATAACTTTACCAGATCAACTGAAAGTACTGGTTGTTCTACCTGGGTCCGGGTAAAGCAGTCGTTACGCACTGATGGATTTTTCGCTAATCCTTTTGTGGCTCATAAGGACCTAAACTGCATGAGGATTTTGTTACCACTCATGAGTGTGAAGTTATTGAATGCTTGGTAAAAAATGTTTGCATTGATCAAATGTTGGTAAGTTTCTTTCAAGTCATCGGTCGACCCTCTGGTTGCATTCGAATAATGCAGCTGTTATATATGAACTGACTCTCAGAAGCTGCCGTTCATCTTCACGGCGTGTCTTTTGCGGTCATGTTTCTGCGGAGCCTGTCATTCATTGAGCGATTCAGCCAGGGTTCAGCCAATGGTACCTGGTTTGGAGACATTCAGCTACGGATTTCGCTATGGGCGTGCAATTCACGGACCAACGAGTTAGCCGGAAGACGAGTTCGTAAAATACCGCTCTTTTACGCGTTTGGCACTTTTTCAATGCCACTTTTGGTGAACTATGTGTGCGTACCATGTCTGGCTGGATGATGGACTGTAACACACGTCTGAGCAATGTGTAACCAAACTTGCAACGGATCCCGAAATCAAAGGGCGATTATCCATGATATTCTACGATACTAGAATACTGAATGAACAATGACACCAAAAAGAAACAAACCTCAATAATGAGATCACAAGGACTCAAAAAACGAGAAACCGAATTGCAGCTTGCGAGCAAGGAGCACGTGCGTCACGCAGGTCCAGAACAAAGATTTGACAAAGTAGCGCTCTGGGAGCAAACAAACAACAATTGGTCCATAAAAACAAACAGTTCGTAAAGACACGTGAATAATGTAAGCAAGTGAGTGGTTTTAAGAAAAACACTGAATCGGAAAGGTTTTAGGGGGATTTTCCAGGACCGTTCGTTACACCGCCCACCAATGTCCTCCCGAATCCTTAGCAAACTCAAAGGTTTGGTATAAAGGTATTGATTCTTTCTACCTACCTAGGCCCTGCTGTCAGTGCCCGCACGCCTAAAGCTTGTCGTCAACTTTCTACTCATGGTCGCACCTAATCCGGTGGCCACACCGACGTGAGGCCATTCTACCTCTTCCACGAGAACAACTGACCGGTGGCGGGCTTGAAGGGGAAACATAGATGCTGCCCTGGCGGTATGCGCTTGCGTGAGTGTATGTGTATGATGTGATCGCCGCTGCTGCCACATATGCAAAAGACATTTCAGTAACGTCAACAAAAGCAAATTGCGAACATGGTCACATGTTTGATAGGGATCGCGGGACATAGCGTGCATCGGGTATGTATGTATGTATGTGTCTGGATGTACAATGGAATCGCATTTATCACCAAATATCGGAAAAAATCTTCTGTGGTGTCAACGAAAG
>STRG.52572.1
AAGATATATCACCATGTTCTCTTCTTTAGAGCTTCCATAAACTATTTCAGTACAGGTAACGAGATTAGAGTGGAAAATGCAGAAATACAGCTAAGCTTCTAGTAGGATATCCTAACAAAGTTATCACGGCAAAACAGCTCAAAACTTGCATTTGTACAGTCAAGAAGCATGGGTACACAAAGTGCCTATAAAGTAATTGTCTGAGAAATGGTTTTCCAGCTTTCACATAGAAGGTTTAGAGGCAAGCCAAAGAGAACCATCTGTATGAAAACTCAGAATAAATTTGATGGGCCAATACAAATGACGTTTTGAAATCAAGACCCAAAAATGTCTTGTATCAATGCTGAGGGAAGTATAAGCAACTGATATGTTTTATTCATAAATTCGAACTGGAAACTCATAATGTACTTATTGATAAAAAATCAGTGAAATGTCTGGTAGCCAAATTCGCATACATATCGGTTTCGTTCACCATCTGTTGAAGTGTTTCAAATTCACGTACCTGACAATCACTGGCTTTCGCACTAGCAACCAACGGCAAATCCAGTCAAGTTAAGCAAAGTCAAGTATTTGCTTCATGCATCTCGGCGGTTGAGTATTCAGCAGTACATATCTATGCTCATAGCAGTTACACGAAGGTGAAAACAGCAGATACGACAACGAAAAAAGCAATGCTAGGAGATGGTTTGGAAGCGAAGACGAAAAGCATTGTGTAAGTTCAGCGTCGAAGTTTGCAGGACCACATAAGATGCCAGCAAGGCAAAAGGCAACCAAAGGCTGGTTAGCAGTCGTGCGCGCATAGATTTTATGTTTGTTGCAAGTGGAAGAGGAGGAAGCACACATGCGGAGGTCCCTTCGAGGTGGGTGAAGTGACTGATTCAGTATTCTCTCAGCGAATTCTTTGCACGTTTTATGGTGTTGGGATATGGAGTCTGTGAGTTCTTTACGAGTTTCACCACTTGCATAGGATGAGCGCTTGAGTGAACTTTCATCGTGGTAAAAT
>STRG.8722.1
CACAACTTCAGTCGGGCTATATTTAAGCCCGTATGTTTAGACACTATCGTGCATCAGTGAATATCGATCTGCAATCATTTTGGCAGGACAGAAAATCAGCAGCACTAAGAGCAAAGAGATGTTCGGTCGACTAAAAGGGGTCAGCAACAAAACTGTATCACACGGGGTTCTGGAAAGTATTCGACTATCCTCGAAAAACGCGAAACTTTGAGCGCCAAATTGCCAAGATTGCTTAGCAATCCCAATCGAAAGACCTGTCTCGTTATCCGGTGTCTGGCAAGTCGAATCACTAAATGCGCTTCCTTCAGTTTCATCACATACTGATAGACTGAGTCTTTGGAAAATATTCACCAGTCGTTATCATCCCTAAAAACCGAATTGGTAATATCATGCAATACAAATTTCTCAATAGAGGGTGCAGTCAACGCTGATTGAGAGACTGGAAAACACGA
>STRG.29373.4
ACCCCACTCTCTTGCTCTCAGCGATAAGCATTTTTGCATTGTTTGGTGGAATAACACACGTTATTTCGCCAGACTAAAGTATCGTAATTATTATTTCGAAAAAGAAAATCACGCAGTGTTGGGAGCTACGGAAACGCGCCGACAACACAACTACCTGGACACACGATTGGCTCTAGCCACACCAAGTCCTGTGCAAACTGAACTGAACTGAACAGTATTCCCAGAGCTAGCTGTATGAACGAAAGTGGTGAGGTTGTGAGCCCTGGTATTTCTGTCGATAAAATTGTGGCCGTGAAGGCAACACCACCGCGCAAACTCTGCCCTTCGGACAAAATATCCAGCGCACAGGGAAACTCGCCGAAAACACAACGACTGAACTTCACCACTTTCGTCCTGTGCAAACCGAACTAGACCTGAAACAAAACTTCAAGGTCGAGTGTGCACCGGGGTTTCGAGGACGTCGTCATGTAGTTTCGCGCACACAAAATGCTCCCCCAAGCTCGTAGCTGATGGTAGAGACTGTTAATAACAATACCTCCTGTTGCTTTATTGCATCCGCATGCTCATATACACTACGAAAGCAGTTTTGCTTGCATTCGGTTAATGAAGAATTCGTAATATCGGTCGGCTTCTTTAGCAGCCATTTTACGCGGATCAACATTGAATTGACACGAAGGAAATTAACGACTGGAGTAATATGCAACGCGTTTTATTCGAATATATTGGTTTAGTTCATCGAAATGTCCTGATAGCCTCGGTATAGATCGCTCTATTTTATTCCATCGAAATGGGTAACATAAGGACAAATATTCGTGAAATCTTGAATTAGGAGATAGAAATGGGCATCGTCATACGTACTTTGGGCCAGTGGAAGAAATTAACGAAGCATGCCATGCACATACGTATTTCAGACAATTGACACAAACCGCCCGATCGGAGCTTTTTATGGAGTTGGGCTTTTGTGGACGACAGTGAATTGATTCCGCTAAGTGATATATGCGAAGTTCTTGTTACAGTAATCAACTGGATTCTGTTAGAAGCCTGCAGTGTGGATGGATTATTGCGTATAATAAAAATTATCGCCGTTCAGTCGTCCTAAGTTGCATGGAGCCGCATAGGATCCATGAAACTGAACAAGCTTTCATGACCAAGTTGTGGAACTAAAACGATATGATGACATTGCATGAATAGGCAGGAAAAATCTATTCCACGCCCAAGGAGTCTGTCGTTTCTTTTTCTGTGGATAACGTGTTCATTATACTTTACTATTAGAGTTTGTCATTGTATGTATTGAAAGAAAGCACTTAGTACTTTGGATACCAGGTACTAACTAGATCCCGAGAATGGCCCATGGAACGGGCAACAAGACAAAAGTTCCGACGCGTGCCAAAAGACGGTAAAAAACAGTGGAATAGGTGAAGGACGTTTTGTATTGAAACAATGTAGTTCACGTTTACGTTTGGGAGCGACACCGGACGCGATACTAGCTAAGGGAGCTAAAGAGTCAACTATCCGCAAGCAGAGCAGTCAAAAGTGTGTTTTTAATTGGCGGAAACCAATTGTCCTTACGGAACTGTCAAATGCTCCCAAATACGACGACGGAGGATGGAAATTCATTGTCACAGTCTATTGTCCAAAGTGGTACTTATTATTCCTAATATAATAGCTTTTTATGGAGTCGGGCTTTTGTGGACGACAGTGAATTGATTCCGCTAAGTGATATATGCGAAGTTCTTGTTACAGTAATCAACTGGATTCTGTTAGAAGCCTGCAGTGTGGATGGATTATTGCGTATAATAAAAACTATCGCCGTTCAGTCGTCCTAAGTTGCATGGGTATAACGCTAATTGTTGATTCACTTTCCACTCCGTTTAGAGCCGCATAGGATCCATGAAACTGAACAAGCTTTCATGACCAAGTTGTGGAACTAAAACGATATGATGACATTGCATGAATAGGCAGGAAAAATCTATTCCACGCCCAAGGAAGTTTGTCATTGTATGTATTGAAAGAAAGCACTTAGTACTTTGGATACCAGGTACTAACTAGATCCCGAGAATGGCCCATGGAACGGGCAACAAGACAAAAGTTCCGACGCGTGCCAAAAGACGGTAAAAAACAGTGGAATAGGTGAAGGACGTTTTGTATTGAAACAATGTAGTTCACGTTTACGTTTGGGAGCGACACCGGACGCGATACTAGCTAAGGGAGCTAAAGAGTCAACTATCCGCAAGCAGAGCAGTCAAAAGTGTGTTTTTAATTGGCGGAAACCAATTGTCCTTACGGTAAGTAGACAAACAACGAACGGCCCTGTGGCATCGAACATCATACAAACCGC
>STRG.37924.1
CATTTGTAATGAGGCATATGGTATTGTCATATCTTCTTTAGGACTAAACAACCCACTTAATTTATCCCGAACATATGAGAGCAGTTTTCAAGAATTGCTGACCGCTTTCACCGCGAAAACATTCCCGGGTCCATCATCGTCAAGTCAGTACCCTCTACGAGTGCACCTGTAGCTGTCAATAAAAACACCCCTGCTCAACTCCTTTATATACTAAATATTCGCAAATTCAGTCAAAATGCACCACAAAACTGAGGATATCACTCCCAACTTTACCAAAAATCATTTCTGTTTCAGCTATTCCCACCAGGTTGCTAGCATAAGGCCAGTCTGGTGAATTGTAACGTTGTATCACGAAACACTATCTTTCATGTGCCCGTTCTACCACATCGTGACTTTAGCTCTGGCTTTCGAGCTCCTATGGTTAGCATATGTCCACAGTCTTGTTTTTGGATTTGGGATTGGCACCTGTCCATGGACTGCTCAAAAGTGTCATACAACACTCGTGTTGTTTAAATTGGAACGGAAGTAAATCTAGTACCAAGCCCAGACTGCAATCCTTTCCACTTTTTTCAAGTCCCCGACACCCTATCGTCGCCCACTGAAACGTTTGACTGGTTCCTGCGTCTGAAGCTTCTGAATAACCAATTTTCGGTAGATTGTTGAAAGCATTCCCC
>STRG.58127.1
AAAGCACCTAAGGTGAAGAAGGCCGCCACACCTAAGAAGCCAAAGGTGGCCAAGAAGCCCGCCAAGCCGAAGGCCAAGACTCCGGCGAAGCCCAAGGTCGTCAAGGCAAAGAAGGCGATGCCGAAGAATCCGAAGACTCCCAAGAAGCCTGCGGCAACGAAGGCGGCACCACTGGTCCGGTCCGATCCGGTCCGGTCCGATCGGCTTGTTCGGATCGACCATCACGTGCACAGTAATGTCTTCATGCAATAAAATGCCTCTCCCTCGTCCTCATCCTCCTCATCCTCCTCCTCCTCCTCCTACTCCTCCTCCTCAGTAAATGTGTGTGTGTGCGTGCTTTCGAACTCGTGTATCACATCGTTCTGCTCTGTTTCTAACATTCTCCTCTATCTGTCTCATTTTGCATTCGAAATCACACGATCATAACCAAAAGCAAATGATCGAATTGCCCAATACTCCATCTACTCTATCTATCACATTGGTCAGAGCTACACTGAACCAATCTTAACAACTATTCCTCAATTATCCATCCCATTGCATTCCTATATGCACGTAGAATTTCCTATTGACCGGATACACGTATCTTTACTGATGTATCCGTTTTCACACTATGGTGTGCAAAGGTAGACGTATTGCTCAGTCTCGCTTGAACGTGTAAGCTAGTGTTATGAACGCGTTGCATACACGGGTGTGAAAGATCGTCCTGATCACACATGTATATGTATATGCCATGTGTCATTAGAGTGGCCGTAATTGTTGTGCATCAAACACACTGTCCCATATTTGATCAAACATTGCATGGCATAGTCGTCAGCCAAAGTAGCACTAGCATTATTATTACTAATAATAATACAACGAATGANGTCAGAGCTACACTGAACCAATCTTAACAACTATTCCTCAATTATCCATCCCATTGCATTCCTATATGCACGTAGAATTTCCTATTGACCGGATACACGTATCTTTACTGATGTATCCGTTTTCACACTATGGTGTGCAAAGGTAGACGTATTGCTCAGTCTCGCTTGAACGTGTAAGCTAGTGTTATGAACGCGTTGCATACACGGGTGTGAAAGATCGTCCTGATCACACATGTATATGTATATGCCATGTGTCATTAGAGTGGCCGTAATTGTTGTGCATCAAACACACTGTCCCATATTTGATCAAACATTGCATGGCATAGTCGTCAGCCAAAGTAGCACTAGCATTATTATTACTAATAATAATACAACGAATGATCACACTACTACTTCTACTACTTTACGTCGACTACTAGAATTACTAATAATACCACTCCTACTACTACACCTTCCTCTTCTTCTTCTTCTTCTTCT
>STRG.76312.2
TAAGAATAAATATTACCTGGCACAAACCGTACGGAATAGACTGCATGTATCATCCTAATGCACACTATCAATATGAAGCAGCATACACACGATATCAATAAATCTGAATACTAACAGATACTGGATTTGATTCCGGTGCGACTAATAACACTCTGTCAGAACCGCTGAAGCCCTGGTTTTCAAACAGAAAGAACCTTTTGCTATACTTAGTAGAGAACATAAAGAAACTCCAGTTTAAGAGTGAATTAATATGTGAAATAGTATGGAACGACTTCAATGACAAATAACTTTTTTAAGGCTACTGCACGTTAATCTTTACAGATCACACGAAGAATGAGCTCGAGCCCACGGGGTTAGGGCGAATTTTATTGGTCTGTGTTTGGAGGGTTCAAGGTAGACGCTAAGCAGTAGACGCAATAAATTACGATGGTATAAGCTGGGCTGAATATCATGCAGTGCAACTGTTGAGAGGGAAAGTGTTCTACCAGGGCTTGGCCACGACAATCACATTTTGGACGAAAACATATTTGTGCCTGAAGTTGTAGCTGATGTGTTTCAAGCATCGCCTCGTTGAAAGCCAGCGACTTTGGTATTAGTTTGTGGAGCACTAATTCGATAGATTTGATGCAAATCAAACTTGGGACATGCTTCAATAAACTGTTCCACAAGGAAAAATACTAAGGACTTTAAGTTAATTATGGTGATCACTGAGCATAATTCCAATCATTTTGTCTTCCGTTTGGTTAGGAGTCCTCACGGTAGTTTAACTAAGCAGCGATCAATTCCGCCGGGGCATGCGATCAGCAGCAGCTCCTGAAATGATAAAAACAACCCTTCAGACCAAATATGAAGAACCAGCCTTCTTGTAAGGTGTGTGATTCAGGACGGCTTCGCTTTTCGCGGCCTAGGGACGACACGTAAGTACTGAAACTTCTTATCTGCCAATTATTTCTCCGATATAGTTCTTGGATTAATGTGTTGTTTACCGAGGATTTGGGGATATCATTTGGTTGTATGCGTTTGTTTTATTTTTGCATGTCGCACATTTTTATCTTCACTGGTAGTTTGTGAAATTTATTAAGGAAGACTGGTGCCCCGAACTTCAACGTTTTTTGGTAGTTTTATTTTATTAAGGCGCATGTTTCCCTGTTACTATGATCTGCGTGTATAACAGCTCAACAGAAGTGTCTGGAATAAGCCCAGATTTGGTGAAGCAGTTGTCTTTCAGTATTATGTGCTCAAACCACAAAAGTGAGCGTAACGAGGCAAGCTGAAAATTACTTTGGTGAGCATAAAAAACAGCTACAATAAGGATGATTTGTGGAGCCAAATACATTCGTGTTGTCAAGATATATCTGGCCAGTTAGTTAATTACGAGATGAGATGTCAACATCTATACAGTAGAATTGTGAATGCGACTCTACAAAATCGATATACTGGAAGACATTGTTGACCTTCACACATGTTTTTCTTTGCAGAATCAAAATAGCTTTTGATGAAAAAAACACCTTTTTGTCAACGGGCAAACCAGGATGGAGTCGGCAACTATATACAAATGATACTGTTTGCTACCTAGTGTCGGAAACGTATTGACACGGATAGTGCGTGAACAACAAACCACGAGAGTGAGCGATGTGGTTAACTAAAATGCATCAGCTGGCACCAAGTGCAGATATACTTGGGGCCACAGTTCAGCCACACTTTTGAACACTTTCGGATAGAAGTTCGCAAAGATAATTCATATAAAGTAATAGGGATTAAGGAATTCATTGAGGAGGTGATAAGTGCGAGTTGCACTTTACCTTTCTAAATATGTTGTCTTCTCAGTTTATGCCGAGTCGATCGAATGTGAACAAGAATACTGAGAATTACCAAAATCCGATTGGTCTTTAATCTTCGCCACTGTGTATTTCATAATAATTTAAAATCCATGAAATAGTTAGGAGCAGTGCAGTTTTTTCCCCAGTGGCACACACTTTTAGTTGAATCTGATTTCTTTCTGCATAAATAAATTATAATCTTTGCGCATAGCAGAATTTTGTTTTGTTCACAGTTGTTTAATATTTTTACCTGACCCATTTTCTTTCGTACGTGGAAGTGCTGCACATGGTGCTCTCACAAATACGATATAGATAAGAGCAGTTTCGAGCTATTTCATGTATAGTGGCTTACCTGATGAAACTAATAGAAAAGTCTGATATACACTAATGGGAGGTTCAATTACCGTTCGAACTAGAAACAAAGTGTTCCAGTTATTTTAGGAAATGAAAAACAAATAATATTAACTACGTCCGTTCATTTTCAAGTACGTATTCTACACTAGAGCTTCANNNNNNNNNNNAATCTGCAACAATTTGAATAACGAGTGTACACCTTTTAGAAGGTATAGAATACAAAATTCACAGGGGTACTCTACTCAGTCTAACATTTACAATTTCGATTTGACGTAAACCAATGTACTGCAGAAATTTCTAACCCATCGCAGTAGCTAGATACGCAACGTTTTTGAGGCAAGTTTACTCTTACCCTGTTTTCTGATTTATTTCGGGAAAAGACGTACATAAGTTCAATGCAAATTAACCAACGAGGAATGTCAATGCCATTCGTCAGGTGAATAATGAAATCCCAGTTATTTTTCTAAACAGATAAACATAAATTCACGATCCTGGTGTCTAGTCTGCTCGATAATTAGCTTTGAATTCAAGTGGGAATCCAATTCCAATGACTTTTTTCGTCCCAATACTACTTCAAGTAGAATGCCAACTACTTTGGACCAACTGGAGATGATAACTGATCAACGTGATTCCGCTAAACGCGCTTTTTGCTCTTCCAATTTGATCTTCGTTCCCCAACTGGTCCTGTTTGTTAAGAACCATGCCGATTCCAGCTTATACACACAAAACTAAACAGGACACTCACCAGTTTTCAAGAGTTTTTCGCTGCTTCTGAATTCACCTTGTGATTCTTGTTTGCCATAAATTAAGCTAATCTTTGTGTGGAGTGTACTTAAAAAAGTGTAACGTTGATAAAACAAACAAACCTGATGACTGTTATCTGATTCGATTGGTGAAGGCGGAGATAGACGAAGAGTCAATTTTCGGAATTACGAGGGGGTTCTTCCAAAATTACAAAAACGCACTTCCGTACTATTTACATCCAG
>STRG.64400.1
CGGCAGATGACCTACTAATGAACAAAACATCGACCATAGAAACAATAATTAACACATGCGGTTTCGACGATCTGTTTTGATGTCACTTGACGATCGTTGAATCTCAATGATTACCCTGAACTGTGAACACTTTCGAGAAGCATGTTGAAAAAGTTGATCACTCTTGATATTTGTTATGATTCGTGTAATAAAATGTTCTGATAGTGTAGTTCCAGAGGTCAAAAATGAAAAACTTCGAACACGAACTGACTGTTCGAACTGTATTCCAAGCTAACATGAGGTGAAAAAACGTACTTCACTTGCCTGACAACAGCAGTTTTGCACTAACTAATTAGTTGTAGTATGAATCTGAGAGGTAGATGCATCCCCAATCGATTTGAGTGACAATTTGGTCCTGGATTATACTATGTCGCATCATCAGTCACGAGATCGTTGTGCTATGTTTCCCCAAACAGCATTTCAGAAGATGAGTGGTGGCAAATTATGTGGCAAACCGAGCACCTGT
>STRG.35493.1
TGTACTTAAAGTACTAATGTGTCAGAACCGAGATCGGTTCGGAGTGTACCGAAAAATCGATGCGCCATGTGAAATGTTATGCTAGAATTTTAATGCTGAATAACACAGCGTAGTCGAAATCGTTGGTAGGTTGTCGACTTTTCGGTCATCACGGGTAACCTTTTTCAAGACTGGGTTTACAACCGAATGAAACTGGAATGATAGCTCAGAACAATTGGATGTTAGTCACACGAACACACTGTGACTAACATCCAATTGTTCTGAGCTATCATTCCAGTTTCATTCGGTTGTAAACCCAGTCTTGAAAAA
>STRG.28512.1
CTGAAGGAGAAAATGACAAAATTAATGAATGATTGGATGATGTTTGATGAATGGCCATTTGAGTGTATTTACCCCGAGATCATTAGATGGATAGCATGGATTACTGGTACTTGATGCTGTGCGCGTATCAGGGAAATATGATGGAATATTGCATTCGGAATTTGTTCGTCAACTGTTGTTCTTCCAGAGTGAGACAGTGTTCCTAATGCAGATGGAACGCCACTTGGTTCTCCAACTTGTAATTCCAATTCATTGACTGAACTCTGCTTCGGTCCTGTACACGAATGTGAATACTTCGAATTGCATGTTCAATCGTGTTCACATCTCGTTGGATTTTCAATTTTAGGACTTGCTCGAGCAGGCACAGATCAACCTCACAATTGATGCTTTCATCAGATGCACCAAGTTTCATTTTTGTGGTTCATACATATATTTACATGATTTGTTTATCATTTGTTTCACAATGCTGCATTCTACTCAACAATGTAATATCTGTACACTGTTTACTGAGGTGCAATGAGAGCAATGTCAGCGGAAGCTTCTTCAAGTGATTTCGGTCGGGAAATCAAACAATCGTTCTATTCCATCAACTTTTGCCTGCTAGTCACGTGGTCGACTTTTTAGTGTTCAACTGTCCAATTGCAGCTTTTTTGAGTTGGTTAATCATGCTTTATGAACGCCGAACTGGCCACTGAAAATCGCTCAAGCACTGAGTAGATGTTCCGTCCAGGTTGTTGGTACGCATCACCGGGAATGCATAGTCACCGGTTCCAAATTGTGACTAGAAAGTGGTTAGGGTGCACAATTGTGATTCTCAAACACGCACCCCCCCCCACCAGCACATGCACACGCATTCACACGTTCACATAAATGCACACATGCTGAACCGGAGGCTGTTCCCTGCTAGTACGGTTGTGGAATGTGTAAAATTTTGCTTTTTTAAACTTCCAAATTAAGTATTTGTCTTCGTAGTGAATTCTACTATCTGAATTCATTTACTACTTTTCTGATAGAAATTCATGTCGGATTTGTGTCGTGTAGTGGATGAATGAACTGCAGCAGATCACGATATTTATCGTAATTCCACGATAACATTAACTGGCCGTGGAAAATACCCTTCACTTAATAATTTACTACCTGAATGCAGCTCCTGTGGAATGTTTAACTTTCTGTGCTGAATTATTATTTTGTTCCGTTTTGACAATTGTAACAAGTTTGGTTTTGAATAATTTGCGTTTACAG
>STRG.14495.1
GACTGAACATCTGCGTGAGAAACTATCGTTACGAGAAACGATGAAGGAAAAAGGGAGAAAGAAGAGAAGAAAAGAACAAAAAATTGAGTTGTATGGCTGGGGACCAGGTAGCCATGAACTATGGGTTATTGCAATAAACGGACGGTGTCAATTTTAAAGCAAGGAGCTGTCAATGCAAGACGTAAAGAGTGAGTCAGATGGCATCAGTGCCGCGGAAAGTGAGGCTCAGTTATGGACGAAATGGACGCACATCATGAGAGGCCGTGGCATGGTGGCAAAAGAACTGGAGCAGGCAGAGATAATATATGGATACAAAAATATGTATGGGTATATATATCTATATATATATATATATCAGAGCAGGACCAAATAGCAGTGAAGAGATGGG
>STRG.79316.1
GCATGTTGGAGAAGGGTTATTTTGAAAAACCCTGCTGTTTAGGTAATTTGAACAATACCTGTAGAGAGGACGTCGAATAGCATGGGGTGTTGTGGTGTCCGGACCCTAAGCTGCACACGGAGCTCCAAACGGATGTGGGAAAGTGAGCTGGACAAATGTTAGTGTTGTTGTGTGTGTGTGTCTGTACATGACTGGACGACCGACCCATGTGGAAGGATTCATGGAAACATGAAGTGACAGGTTACCATTTGAGCAGTGGACAGGGTGAATCCCAAGTAGGGCACTTAAATTTTGACAGATATTATTGGACCATTTGCGTTTAGAATGCACAGAATAATCTATTTGTTTGTTACAAAGTATTAAGAAGGTGAAGTACTGCCAAAGCGGTACTGATAAATGGCAAGAAAATGACCGATGAATAGAATTCGAAATGCTAGTACACAGAAATTATTCTGGATGAAAGCTGTCACTTGATAACCAGAGAATCAACACCTCTTCTCCTGATGGACCCATTCAAGCCCTTCACTTCACTTTGCTTATTGTATTTGCTTGTTACATCTTCAAAACAATAGTCATTTGGTGCTTCGAAGATGTATAGTTTCGGAATGTCTTCTGGTCAATTTCGTTTTTGGTCANNN
>STRG.62195.1
CGGGAATTCTGAACCGGCTTCGAAATCGCTGGGGGTGGTGTGGATAGCTGAGCAGTCGTGGGATTGCTGATATAAGCGACAATTGGACGGTCACTAACGAGTAACCGGGCGGAAGAGATGCCAAAGAACATTGTTAGAAGTAAAGCAAGGGTGGGGCTTTCAACGTGCAGTCAGAGATACCAGCGGAATATTGGACACCGATCCAGCATTGGGTAACTAATTGTGGAGGAAGCATGTGAAATAAAAGCAAGTGATTACAGTGTCATATGGAAATTCACATGAAGGCGAAAAGCTTCGCAGGGATTTCAATGAACTTTTGAAGAGCATGAATGGTGTATGGACGTAAAACGGACTTTTAAAGAAAAGCCGTCAATGAAACGGATTGGTGGAGACAAAAGTCAATGGTTCGACTAGGCAGAAGTTGGAAGAGTGTAAATTGTTTAGTATGCTATAGAAAATTGGTAATCAAAGTATGG
>STRG.14848.1
CACTGGTTTCATAGTGTTGTTTCGTGTCACAGACTGACCGCGGTTAGCCCTTTTCTAACCACTGCCACCCCAGAGACTATAACATGCCAAATAAACACTCTAGGAGTAGGGGCGTGTTCCACGTACCAATATCATTACTGTGTGACTAGCCAGAGAATCGATGGTTGGATGTCCCAACCAGATTGGAGTGGACTCTACGATAAAATCCATGTCCAGAATTCTTTTCGATCGCGCACCTGCCCACGAGTAGTATGTGACGTTTTGCTCTACACTAGTAAATGCTACCTTGATCTCTCGCAAACGAAGTGGTTTGTCATTTAATAATGATGGGCTGGCTGAGCATGAGGATGAACATCCGCCTTTTGAATGGATTCTTGTCGGATGCTGCTTGTGTATGACACCGTTGAACTGTCTTGATTGTATGAAGAATAATCTGAAGTGATAGTATTAATTATCAGTGTTTTTTATGATTATGTGATCAAGAACAAAAGTTCTTGCGCCGGATATGAATTCTGGTTGAGACTGTCTTGATGATCTTGAAGCGTGTTATTTGCATAAGTCGCTGGAGGTCTTTGTAATTTCAGCACCCAATTACAGCCCATAAACAAGATCTCTGTCATTTTCAGCGGAATAAATAGACAACAATCTCCTACCTTTTCATTTCTGTTTTGTTTAGGAAGTACTCTTAACGACTATTTCTGAGTCTAAAGCCAGTAAAACTTCGCATTGATTTCATCCGTGATACCGCAACACTGGATTTAGATTGATCACATCGTTATCGGTTACCAATGATGGTGATTGACCAACAGGTTTTACTCAATCTGTACTCTTTCACTACCGGACCGGAGACTACTGCTGTTATTGTCACTCTTGTGACCAAATGAACGTGCATGAAAACTGTCACACGAGGCTGCTTTTGGATAATACATACCATTCTGGGAAAACCTGCAGAGTAGAGATATAAAGTGTTTCTTGTGCTAACCTTTGACTGTTTATTTATGTAGTACGGTACGGGATTCCTTCAACGCACACGGACTAGTATGAGTAAGATAGGAGGTTTTGGAATGACTTGAGCCTTTCAGCTCTGAGTTTCAGGGCTGGAACCGTGCCACAGATGGTCACCATGGTGGCTGCAGTTCACAGTCAATTGCTTTCCGTGACACCCCTGAGCACGCGTTCAACTGCGCCCACGTGCGTGCATGATTTCGTCCGACTAGTTTGTTGTCATTGTAACAGATACGACGCAATCACGACGCAAACACTATTACCTACGCTACCTACGAGTCTACGTTTATAAACCTAAACCTAATGACCGTAGCACAAAGAAGATGAAAATTCTTACTAATTTGCATTTTATGAATTGCTTCTTCCCTTCCCTTTATAGAAACACTACCCAAATTAGTTACGCCGACAGAAAGTGGTTAGTTTGATCGATCCGTATTTTTTTTTTCATTTCTGAGGGAATGGATCACATCGTGAAAGATAGCTACATCACAGCCTCTGTACACAAAGGAACACTAAACTAGATTGGATGCAGATGTATTTCCCACTTTCTTTGAGTTCTAATGAGACCATTTTCTGCAAGATGGAATAATGACAGTCCAACCCCGCACCTGCATGGAGGTCACGTAGAGGCAGACAAATAACTGTACAGAGAAACACTGAAATCGTAATAGATCTATGTTCAGGGCTTTGATCCCTTCTTTCCTATCAACATCCCATCTGATCAGAAAAGTAACTGCGTATGATAGAAATTATACTGAAAATCGCTTATTACGTATTCACACTACTTGTAACTCATGAGTAAGACAGCTCGCAGGACACAGTTAGGAGTAAATCAGAACTGATAAATTGTATCTTATGCGATCTAGATGAAAATTAAGTCTTTTGTTTGGAAGGTTAT
>STRG.58399.1
GGCTACTCCCAATATCGGAAAAAGTAGCTGGAAATGGGTACCTATTCTCTTTCTAATCCATCTTAACGGCCCGTTTCTTAGTCGGCTTGCCCAATACCCATCCTTTTGATCTTAAACACTAACTTACCACGGATAAAAAGCTTTGTTCGTGAAAATCAGATAGTTTACTATAAAAATGGTATACTGGAAACTTGTAAAACAAAATACGCCGTTTTTGTAAGGCAGATATATCTCAATGAGTATTGTGGTACTTTTATTATTAGAATTCTTGTAAAGTTTCACGAACTTCTGTGCAATCTTTGAAGGCACGTGTCATTTTAGCCAAATGGTATTCGGTATTGTGCTGCTTGAGCAGTCATTTTAGCTCATTGTTAGCTCAACGTTGGCCCAAAAGCTTTTGGTATTGTGCTGCTTGGACTTCACATATTCTACCATTTTCTTTTTCCCTATCTGGAGAAAGGTCGTTCTTAGTTTTCCGACTGGAGATAACAGCTGCTCGAGTCCACTGGTCGGCAAAATGCGATGAGGTTGGATATATTAGCTATTAGTCTTATTATTTCATAGTGTACGAAGATGACAACTATGATGTAATTATTACTGTTTAGGTATGGCATGCCTGGCGATGAGATTATAAGTTCCTGTGAAAAACAAGCCTATTTTCGGTGCTTCATTAACTACCGAAGAACACGACATTAGGATCTATCATATAAAACAAAAGAAAGCAAGTGACTAGGATAAGTATTTTTTCAAGTAACTGATTTTTATCTTTTCAGAACACGAGAACAGCTTATTTGCTTATTCAAGTCTGGTAACAACTGAATATATTTCAGGCATACTTCTCTTGATGGAAAATGCTGGGTATACTTTGGATGTATTCTTATTACATACATGTAATCAGAATATGTTATTATTATTATGGAACATATTCTAAAAAAGCTCTTGTCAACTGCAGCCATGCCTATAACTGTAGAACATTCCTTCTCATGGGTGACGACTTTCTATTCGTTCTAGCACTATACTCAACACTGTCGGGCAAATGTTGGGCTATCGTTGGGACAAAATGACTCCTCAAGTGCCTTCAAAGCTTGCACAGAAGTTCATGAAATTTTGTAAGAAATATAATAATAAGAGTACTACAATATTTATTGATATATGCATACATATATATGCCGCAGATACATATGTATCTGTGGCATAAAAACAGCACATTTTGTTTTACTGAATACCCCTGTGACCCGGCGGCAACTTGCTGGTTTTCTTCATTCTCCACTGTTAGGACGTTCAGTCCGGTTTTTCCATTGAGAAAAGCGATTCACCACTCATACAGATAATCAAAAATCGCACTTTTGCAGTTCATTTTAACTCTGGTATATTATCTCTCCGTATGTTTAATTCCGATGACATATATGCTTGTACGTGTATACATGCATGTACATCTTTGGACACCGAAGTAGTCGTTTCGTATTGTTGTTTTCTTTGGATTTCGTGTAGTATTGAGTAAAAATCATTATGTAACATTGGTCACTCATATCTGGATTATGGGATTCAGAATACATTGTTATACGTAAACAGACGGGGTGAGAGAGTTCTTGGAGGCACAAGAAGGTCCTCAGTGCAGTGCCTCGCTTTGGTGATTCGACATAACGAGAGCTCCGACTTTCGTGGCTTGAATCACGGTCAACAGATATGCTAAGAAAAACCAAATGTTGCCAAGTATTTCTTCGATCTTAATTCACGGTAGACAGTTACTCCTGGTGTCTTTGCTGTTGAAGTAAATCCACAAGCGTTTGCCCAACAGCAAATTTGGAGTCTGTGGGTCTTTCTAACAGAAGTCTACTCACTACCAGCGCATCAAAGTCGGTCATCAATACCGGTTTAGAAATACAGCTTCGAAGAACCGTGTGTGCCGCTGGTTTGGGAGCGCGCTAGAAAATTCTGTTTAAAACAGACTCATTGTTGCCGTCAAGGGTAAGTCAGCGAAGTTTGTTGTCTTTGACTAAACCCCAGACGCTGTTCGTTTCATCCCAAGGTTCACAGAGGAACAGGTGTTTGTCGTTGAAAGACATAGAGTGTCCGTTTATCGAAGTTGAAAAAGGAGGCGATGCAAAATGAGAATGCAGGTCCGTGAATTGTCATTTCCTCTGAGAGAAATATCAAGCTACTTTTCCTGTTCAGGTTATTTTACTCATCTGGTGTAATGCACATCTCTTCAGCCATTCTGAAGCTTAGTAACAGTTTATCATGAATCACAACTCTAGATGTTCCTCAGATCCAGTTCAGAGTTTATTTGATATTTTCCTATTTCATTGGTTATTGTTGTTTTGTTACATGAATTATCAGATGGTAAACCGTCCTGCTGAAAACCGTTTACAAGCAAACCACTTTTGAAACCTGCAAGCGAAAATGTTTTGTTGTCCAGCGTTTCTTTAAGTGCTACTATCTCGCTTTCATGCATGATATTTCAGATCCAGTAACCACGTGACTCAAGCATGATCAGGGTCTTCCGAACGTTCTGGATAAAGCAGTCCTCAAATTGCAAGATTTACAAGCTTCCAGTATGTGGTTTTTATAACTAACTTAGGGATTTTCACAAACTGTTTTCCTACTTGGTTGTGGCGGTGGCCATCTTCGTTCATACTTTTACCACGTCTATTGTTTA
>STRG.80042.1
AAAGGTTTGGCTGCTTAACAAGCCGTGGACAAGGAGCATGGTTGCTTTCCAATGCCACCAGCGAGTATGTGACAACATGTTCCGTGAAAGTCAATGCCCCGAACAAGGTATGCTACCGGCGGTTTTATTTCAAGCTAGTATGATATTGAAGAAGACCTTTTGAGAAATTAGTCACGATGAATTCGTTGGTACCTCCCAAAAGAAACACGGTATCATCCGTATACGTTGAACACGGAAACAATGACCAGGCGCGCACAATGAATACGTTGTCGGGGAACAGAGTAATAGAATGGTACCTTGATGAATGTCTGTTGTTCAGAACCATCGGGTACATCTTCGGACACAACAACAAGTTAACTATTGGCCAATGGTAGAGGGATTAGATAATGGAGCTTTGGTGGGTGGTGAGCCAACCCTCGAGGCTAAAATATGTGGAAACTTTATTTGCATTATACAATTCATTGCACCACTATGGTCTTAAAGACAAATACTAAAAGCTTCACACTTTCTACCGCATCTTTTGGGGTGCTTCAGTGACGACTGTTAAAATGATCGGCGTCATAAATTTTGATCTCAGAGGACGTTTGATGCATTAAAGTTCGTTCAGAAATATATTCAAGGTAATTAACGTGCACTATGTGCATTGTATTTCGGGCATTCGTTTCCTTGGTACCAGTTTGGTGAATACCACTCCCCCTAATCAGGGATATTTTACGGATTAAAAGTTAATTGAATGAACCCGGTAATAGTGGGGATGAAATGAGAACAAATTCAATCAGTTTCCTTGGTGACAACCCTTTTGGATTACTAGTTTCGTCCTATTTTGCATAAATCTGTTCCTCAAGGAAATAAACTCCTTGTAGGTATGTTTTGCCATGAAGTTTTCGTTTAACTTTCGTACAGTTCGTGGAGCCCTTAGCCTAGGTGACATATTGGCTGTTTGCTAATCCTTTTCACTATCTCTCGCAACTTCCAAAGCCACTTTTATTGTTGGGTAGATTGCCTGAATGAGTCTAACTTTACTTTGTGCTTTCTCACCGTGCTGCCTTCTAACGAGCATTTTCACAAGAATTCTGACCTCACCAGGATGTCTACTGTATTTTCGTCCAAAATTTACCAGAAGGAGAATGATCTAATCAAACCCTGCGATAGATTCGGCGTCATTATGTGTCCCTGTTGAGGCGCAAATTTTCAGTGAAAAACAACCGTATAAATCTTGACCGTTATTGATCATGAGAGCAGACTATCGGATGAGGTCAGCCTCTAGATAAAACTGTCTAGTCACTAAAATCGAGTGAAAGGAATCGCTAGCGAATGGAGAACACAGTCTCTGTGACATATGCTTGATACTCAACAATGAGATAGATCGGGATGGTTGGAGCAGCAATAGTCGACCATAGATATTTGATCACATGCTCTCTACTCAACCCATGGTCAGAATTCATTGAGTCAATTCAAGGAAGTCAGTAGTTGACTTGTGCACCCAAGAAGGTGGATTTTCAGCCTTTTTGCACCATGTCTGTGGATAAAATAATACAAAGTGTGCACAATCTCAACAAAGGAAGAAATGTGCAAAACGGACTTTTGTTCGACATCCAAGCTGTTTCATAGTTTTGAGAGAATCTTCTTGCGACCAAAAAATAGACGAGTGAGATATGGCAAAACGGAATCACGATATGCAGAAGTGCGGGTGAACAGCAGTTTAAACTTTGAGCATGTTAAAGATGCAGATACAGCCCTCGTAAGTTCACTGTGTTGGGGATGATGGGAATCAGAGATAATTTCGGAGGTAAAACTGTCACATGCACAAAAATGTTTGCTTATGATGGTGCCAACAAGTGTAACTGTAGGTATGCCTCTACATCTAGAGACGTGTTTTATGGATTCTATGATCAAACGGAAATCTCTTCCGCAATCTGGGGAAGATTACTTGGGAGCAATAAAGTCAGTGAGGAATAATGCGAGAGGTTACAAATTTTGAAATGCATTTAGGGAATTACAGAGAGCATACGCGGTCTGATGGAGAAATAGGACAGGTTCCTAACCTTGCAAAACACCTCACTGACATGCATAGACCACGACAGTTTGTGGGTGAGTAAAACACCGAGTTACTTGACTGTAAGTGATGCTTTTGTAGATGCAGAACAGGAGCACTTGGCTTGTATTATCCTTACAGTGAACGAAGTAATGAACAAGTAATAATGCCTGATTGTGAGTCAGGAGTAATTTGCAGAGTTGTGCATAGACTTGCACAACTCTCTCACAATGTTTAGCAGTGCAGTAGAAGGGGCATACACACTGGTCTCGAATGCCCATTTCATTATTAGGGACGACGAATAAAATAGCCGTTAGAGTTTTAGTTCGGATATGGCAACGAGCCGGATAGTAGTCTACCACCAAATAACTGGCATTGGCAGCATTTTAAATCTCTAAACTTTGCTCTGGACCAGCACCAGTGATCAGTCAAAATATCCCGAACCTGTTCAGCATAGGTCCTCAGGGTATCAAATTGATGACTTTGAATAAGGAACTAGTCAACGCACCGCTACACAACCTACGATCAACTTCTTCCATCATCGTGAAAACAAAGGATTGACTAACGTCTAAAGTGACGTACAAGATATGCTTTTACGAATCCCTAGAAATAAATCAACTACCGACATACAGTAGCAGTTGATGAAAGATAACAATTTGCTGGCGCCTGACTCGTCACCATGCTTGACGCATATTGTTAATAATAAGAATGATCATAAAACAAATTATAGCATTACTCGAAATTTATGGGGATAGTCACCCCAAACCTCAAAGCCGCATTTGCTGGTTCTGTGGTGCACTTTGATTTGATGACTGGGAAAAGGGAAATTCTACTTTTACTTTGAGTTTTCTATTGCGTCAAATTGTTTACAAAGGCGCATTCGCCCAATCTGAGTGTGTTCGTAGTGGTGGTCAGTAATCTGTCAGTTGGTTACTGTTTTCAGCTGTCCCACTAATTCTTGTTAGAATTCCATTCTGCCTCCGAATCATCTCGTTTTTTAGTGCAAAACAGTAGATGTAAATGACTCTGGTCTATGTACCCAGTCGTTGTCCTCAACGCATTGATCTGACTGGTGCGGACAACCAAGCCTTAAGGCTTAAACACCGCTGACACGATTGATCTCTCATTCTAT
>STRG.61381.1
TGAAGACAATGCAGACCCTGAATGCCGGATTTACCGGAGTTCATTAAACGAAATGAGACTTCAAGCAGGGGGACATGAGACCAATTTCGTGAAAGTGAACACTGGTAAATGTGGGAGAAACAGCGGACCATAAAAAGGTGAGTTTATATTCAGGATCAGTAACATGTACTATTCAGAAATGAGAAATCGCAAATGGAGGGTTCTCGAGAAATGAAGAGTCAATTTCCAGCCGGCTA
>STRG.22139.7
NNNACCAGTCGATTTACGGAATCGGCTCTGTTTTGAATAACAGTGAAGTGAATTGCATATTTTCACCTTCCCGTTTCCCATTTCTCACAGTGAACCACATTGGTGAGCAACATTCTGACCCATACATGTGCAACGGATTCAGATAAACCAATTTGAACCAATATTCTATCCAATACATCTCTCGACTCGTTATTCTGTATTCCAGTCTACGACACAGGTGGGTAATCAAATTGCAACTGACGAGAAAGAATTCCGATTTCACACTGAACTTTGAGCGTGCAAATATGAAACGCGGATTTCCATTTCTGTTCGTTGTGAATTCCAGTGCGTCACATCATGAAATATTCCTTCAAGTCTGGCCACTACTAAACACTGTCGAATCCTCATTCGAGCCAGTTCGTTCGGGTGCGTGAGTAGCACATGACAGTTGGTTTGCAACCAAAAACGCGGACAAAACATTTCTGTTAACAAAACACTGCTTGTTTGTTGATTACTTTCATGCCCAAATAAATCAATTTCATCAAAAAAAAA
>STRG.13315.1
TGGCACATTGCCCACCGCCAAATTCCAGTAACACGCCAGTGACCGATAGGCAGAGAAATGACTGAAATTTAAAAAAGAATGACGTAGTACATTCTAATTCACGGTATAGATTGTCAATGTCCTATTTAGTGGATATTTGGGCCGGCTGATTGCAATGCAAAAGCAGCACCAGTTGTTTTAGCTGACTGGGATTCACCCGGCGGCAGCCTTCCTGGTCGTGCTTTGTTCGCTGAGGTACGCGCTCTGTCCCTTCGGCTTTTGGTGCTGATTATCTGTGCTGGCTGTGAGGTGTTAGTTACATATCAGATTATCACTTACTAATTAGTAAGTGATGACCTGAATAGTGAAACCGCAGTATTGTGTTGTAATTGTACTTTTAACATAGTGAGGTGTTCTTTGTCAATGAAGTAAACTTCACGTAGCTGTAGATGATACCCAGATAGTTTTGTAAAATGCATAAAGCTTCCATGTGTTTGTATTGAATGCCCTGATATCGTATCGCATCCCTTACAGCAAATCCGGTGCAAAACCGCTCCGAAACCGACCGGTTTTCGGTCAGTTTGTTTAGTAGCCATTTTACACGGATCAACATTGAATTTATACGAAGGAAATTGACGACCGAAGCATTTTGAAATGCTTGGTTCGCGTTTTATTTTAATGTATTGGTCTAGTTCATCGAAATGTCCCGAAAATCTCGGTATAGATCGCTCTATTTTATTCCCTCGAAATGGGCAAAATAAGGACATATAA
>STRG.549.1
CTGGTACGTCAATAATCACGATGTCCGTTGTGTGCTTCCGAGAATCGTTGTCCGCACATCTGTAAATGTTACTTATATCAAATATTAGAAGTCAGTTCAGATTGTTGATTATTGCTTATAGGAGTCGCACCATTTCGTGTCGAATCATAGTCCAAGTCAAATTTGATGCAGCATGCATTTCTGATCAATCGATAGGAGCTAAGTGGAACATTTGCATAATGAGCGTTTTGGTGAATTCCTAATGGTGAGAGAAGTGCTGTTGCTGTGTGATGAGCCATTCTGAAACTAGCACACAGGTGTAGCGGAAAATGAGATATAAAGCAGCCAAACGAGTCATGTGCTGAGTCGAGCATTAGACAGATAGTCGTTCGTGTTTTGAACAGTGCGGTTTCTGAGTGTCAGTGACCGGCAGCAGGTGAACTGCAAATCTTGCATTCGATTCCTAGCCGGACAGTGTCCGGTTTAATTCCGCAGAAAAACTGAAGCTAATGGAAGTGGCCGTCGAATTTGTTTACCCAACCAATCAGTCCCGAAACCCAATGTTCCCAGCATTTTGTCTTGTAATATAACAAAATCACACAAAGCATATGCCGAGAAATCAACGATACTTTAGGAAATTTTGGGATACATTGGTTATTTCTGAACTTTTACAGTCAAATTTTCTTGGTACAACTGGAGCAACAAAACCAGAATTGTCAGCACTTGTGTCTAGTAGTTATTTTCAATGTTTCCCATGTTCCCAATGGATAAGGTAAACATTTATGGGTAAAAACGAGTAAATCAAAATAAAAATCAATTAAATACCATTTTGTGTAAACTAAGATAGTGAAAATTTCTGTATTTTTTCTTGAAGTAATTTTTACAGTTTAGTCCTTTTTCACGGAGGGCAACGTAGTCAGTCAAAAATGACAAACAAAAGGCTGGAATTCAAGAGTTGCTTCGTTATTTTAACTAAGTAACCGTTAACAAGTGAACTAATGGTGGAGCAACTGAAGTTCTCTTTCCCGGTCGTTGAGAACTGGGGTTTTCGATAACGAACGTGTGGTCGCGATTCTGAAAGGCATATGTAAAATTAGCAATTCTCATTGGTTCTGTTTGCCACGCTGAGTTTATGGCTCTTTATTCGCGATTGGTTATTTTCCTACAGAAGCATTGTTCCGTGATGGGACACGAATGACAGAGGACGGAGAACAAATTGAATGGCCGTGACACGAATCAGGGATCCACATCTAACCCTAACGAGACAGACGTTTTACAGTACAAAAACTCTGGCACAAAATGAATTTGCCCATACTGAGAAAACGTTTTTTCGACTGTATTCACCTCTGGTGTAATACTTGCCAGTTTACATTCAAATATCCTGCACATTCTTTTCCAGTTTGAGAATACAGTTTAATGGATCATTCGGTTGATAATACTTATAGACAACGCGACGGCTGCCTTGCAAAAAAACTAGAGTATAGAACTAGTTTGATTTTTTATACTAATGTAAGCCTTGATATGGAATGGAGAAAATTCTCGACTGTAGTAATATCTGCGGAAGCAACATCTGTGGTCCATATGCATTACCTTAAATGGTGACGTTAGAATGCAACATTTTAATCCTGTTTCTGGAAACTTTCTTCTTGAATAATTGGAATCAATATTTGCTGGTAAGTGCACACTTCAAAGGATAAGAACATTTTTTGTTCCAGAATGCCGCTTCCATATCTGAGAATAATTAATATTTCTTTTAGGAAAAAGGCCGGTTCAAAATCAGCTCGTCATCTGTAAAAGAATGTATCGTTCATATCATTCACATCGATCGGGAGATGGTGTCCTCTTTCGGAAAGACTGATGCACGGTCTGGAAAATTTAACTGGATGTCACTTTTGAAAAAAAACAGCTGCAAGCAGAAACGCTGATTTATTATCAATTCTGGGTATTTGGTTTTTGAAACAACTCTTGAGGAATCTCTCTGAAAACTATTTCGGTTTTGTTTCAAATGACGCAGCGAAACTTCAAAGTAGTTTGAACATTCTTCTTCTAAAACAAAGCTGGTAGAATGATTGGTATACTCGTCACCTTCTTTTTATTGTAGCTTTGATCACGACCGTGTACTTTCTGAACAAAAGTGGGTAACATATATGATTGATAGCAATTAAAAACATCGAAAAGACAGAGCAGGCAATTAAACTCTAGTGGAATGAACAAGACACACGTAGACGAGAAATACGAATAGCTGGAACGTGCGACCACATTCTCGTAGGTATTATTGAGATACACCAGTGTTGGTGCAAACTGATTTTACATTTTTCTTTGTGATTTGCGTGGGGGTCTCGCACAAAATCGTGTGTCATGTCATTCTAGCTGTTGTCATGTGCACCTTCTGAATGTCTATGAAGTCTGGACCGGTGGTTATTGAGTGGCTTGGAGCGTCTGATTAACTCTTCTGAGTGACTGAAAAACAAGCTGACCTTTCCGTCAACAATAAAGTGCTCGCTCAGTGCACACACGATCTGCTGAAATCGCGTTCCTCTGGAGGATGCGTACAGAACATTTGGTGATGGTCTTTTGCAGCCGGACAACTTGGTGAACCAATGGAGTGCGCAAACTGGAAACCCAATTGTTGTGGTCCTTCCGTGCTTTAGTATTTCCAGAAGAAAGATGTTCCTTCTTTGAAAAATTGCTACCTTTAAAGCTTCTATTGCAACCTTGAAAGCGCGGGTAGTCTTCTTTGTCTTTCAGTTGTTATTTTTCTGGGTACATTTATTGTCCAAGGCAGATTATAACTGTTCAGTCGACATCCACGGGAGAAAACATGCCCTAACGATGGATCATACTGTCGGTATCACCTTAAGGCCTACGACTGCGGTTCTGTTTCCCGCCAAACCAGGATGTCGCGACCGGTTTCCATTCAGTTTGCTCGTTCAGTTTTGTAAATACTAACGAAAATTCACGAAGATTGAAGAAAATCCCAACAGCTGATCATGGCTGATCATCGATTATCGTGAAAGACAGGGAAGAGAATGAAAAAGATTTCACTTGCACTAATTTCAAACTACTTCAGAATTAAACTACACAGATAATTGGCAATCACTATGCTCGTGTGCAAAACCTTTCCACTCAGTGGAATTATTTACGAAACTTCTGAAACAAGTCGTATCATTTGAAGAGATGAGTTTTCTTAAGCCACATCTATTGGTACCACTAAGGATTTGCCATGTGATTTCTCTAGGCAGAATTTTTCAATCGGGAATTTCCCTAGCCGTACAATCCGCAACAAGGGTGAAGAGTTTCCAGCTTGCATTGTAAATCCGCTGAGAAACCAGGTGGACACAAGAACACTCAAACAATATTCTTTTTTCGGTACATAGTGAGATGGTTTGACGTAAAAGTGACAGTGAAAAACGAATAAGTTAGGAGACTTAACTTTTCCTCAGAAAGAATGAACACCTTGTTTTGATCCATCCCAGTATCTGTAGTAAGAAGACCTCTCTGCCTTCAGAATGTCTTTTTTTTTATACAAAACAAGTAGTCTGTATAGGATAACAGGCGGCCACGGTTAAAACCATGGTACAGAGCGTGCTGGTCCAGAACACATTCCCTCAAACAAGTCTTCTGACTTGCTTTTTTGGCTACCCTCCTGATTGGCTGATTTCGCCACGGTTGATTAGACAATTTTTCGCAGCTTATTGGCTGATTTAGTATTGCTTAGTTAAAACAGCCTTTGGCGGCTGACTGACTGACTCCGCTTGGTTCGGTGAGAGTGATTTCTAGCGGCTGATTGGATGATTCCGTTAGCTTGAACTTCGTCATCGATTTTGGGTAAACAATGACGTGATGTCTGCTAACGGAATTAGGCCGTCTATCCATATGTCAGCCAGTACCCTCACACACAGTGAGTGAAATATCTGAGTCTACCCGCAGATAACTCTCCCTGTCTACGTAGGCGGTTGGCAACCATTCCAGTTGGTATCTACTGAGCTCTATCGGTGAATCTCCCAGTGATTCACTTCTTCAAACCTACTCTTTTTTTCGGTGACCAGTAGTGGTCATGCTTAGCATATCCAATTTCCTTAAGTTCTAAGCCTATCTCACTTAGATCTTAGGAACGCCAATAATCAGTCATTTTGGATGATAATGGCCAGGTTAAACTCAAGGCTTCCATATGCTCA
>STRG.22878.1
TCAGGCAATTATCATTTTCGTTGAAACCCCAAGTAAGAACTTAAAGACAATGATAATGAAGGCATATTTCGGTTTCGCCCGAAGCCCGCTCTTGTGCATGACCAGGTGCTTCAAGTGACGTCGGAATCGGAGTTTCGGGAGGAGTATAACATTCGTGCACAGGGTATGATTGCGAGTGGTAAAGTGGACTAAATTGGTAACAACGCCCGGCAAATTTGAAGGTCGAGGTAAAGTGGTAGATAATAATAATAATAATAATAATAATAATAGTAATAATAGTTTATTTCGGATAACCCCGAAGCATGCTGAAATGCAAGATCAAACGGTACAGTTGAAAGCTGAATGAAAGTTACAGTGGGACTGTACAATTATGCGAACGCGATTGAATATAAGAGAAGGCATTCCAGTCAATTGCTGCGATACCGCCCGGTGAATTTAAACTCAAGGTCAGGTGGTCGATCCGGCTGGAGGTAGGCGTAGTTATTCTGCCAAAACGTGGGGTGGATGGAGAATGGTACAAAATCACACAAATCCCACAGAAGAAAGACTGTCCTGTCGGAGAACTAAACTAGATTGATGGATACGCGGATATCGTGAAGAAGAAACATTCCTGAAGGAGACGTATCCAAGCAATGAGGCTTTACAATGTACGAGAGGAGTTGCGGTGAAAAAATAGACGATAAAAATTGTGGCATAATACATATAGACCAAGAAAATCGGTCGAGGATAGCAATTTTGAGGTACAGTGACCGTATATCGGTTGAGCCAGTTGTAAAACGAAACGGACAACACACTGGACTGTGGGTGTCAAATTGATGGTGAGAAAAGTGGCCGGATAGAGCATATAGACTTTGAGTGGATTGTTCTGCTTTCAGAAAAATGAATGTAATGCTTCAGCAAGAAACTGGTAACTGACAAAAAAAAATCGACGTGTGGTGCGTAGCTACGACAGTGGCAGAAACGTGGCTTGCAAGAAGGATGACCGGTTGAATGACAGGTAAGTACTTACATACTGATAATTCTCAGCAAAGACTTCACGTGGTGAAAAAAAATGTATCAAGTATCGGAAGTGTCTGAGACNNN
>STRG.35692.1
ATAATATTGGTATATTTCTCGGCCATGGTCGAGAGGCACGCGCTAACGCATGATCATGGTGTAACATGTTACTCAATAAGGTGAAATATTCACAAAATTCTAAGTATGAAAGTCGAGAGTATCAGAGATGGAAAAACATAGACAGCAACAGTTTGAATGGATCATTCTAATAATGGTTTGCGCGGCAGTTTTGAACCAGTATCGAATCCCGGCTGGGCGGTGGTGCGCGGTGGAGATGTCGAAGAAATCGTTAACGCAGTGCTAAGGAGGCATTATGAACAAGAATGATGCAAGCCAAGGAAACCGGAGGCCAACTAAGGTTCTGCAGATGGGGTAAATTTTTAACAAGAAGAAGAGGGGGGAAAATCGACGCATGCGAAGAGGATAGCGATCCATGAAGACAATGCAGACCCTGAATGACGGGTTTACCGGAGTTTGAGAAACGGAATGAGCTTTGAATCAAGAGGACATGAGGCCAATTTCGTGAAAGTGAACTGGTGGATGTGGGAGAAACAGCAGTCCATAAAAAGAAATAAGAAGGCGCAACTGGAAGATTCTCGAGAAGTGGAGAGTCAATTTCCAGCCGGCTACGGTTCGGAGGAAGGATAACCTGTGGTAACGGATAATAAAGTGGGAAAATCTCCGCATAGACTTCAGCGTTATTATGCTGTTTCACTGAAAAATATATGTATGTGTTGATGCATTTGCCTTCAGTGTTATTTAGCGTCATTTCTGGCAATGTACGGCTTTGAATGCGTAAGTTTCGTCTGGCAGGGCACAGTATGTGTCGGTCGATCAGCCGAGTGTGGCTGTATATTATCGGCATGCGCGTGAACTGGAATTCGTGTTCGTTGCGTTAGAAAACGCTGAACGATCTGATAAGCATTTAGGGGTATCTCCTGTTGTGTGGTTTGATTTCAGTCTCAGTTGCTATGGTAGGTTCCACTTGAGTCTCTATCCGTGCGAGTCAAAGCGGCATCCTTGGTTAGCCAATTTGGCGACTGAGATGGTGAGAGACAACGAACCTGAAATAAAGGGAGATTTCAGTCTGGACGTGGTTCCAGCTGTGGGTTATGATAATATATGAAGATAATAAACAATGGATTGGTTAGGTCTATGTGAGTGGGGCATGGGTAAAATAGACTCGCAGTGGATTTGAGCTATACTGCTGCAGGCCGACGAAGTTGCGTAC
>STRG.18530.1
TGTATTAGCAACCGTGTGTAGCGGTTAGGTTACCGCAATCGGTTGTCATCGAAAGTCTGTATTTAGGCTGAAGGAACGCACTGCAAATTCCATGATGACACTTGCGTAAACTAACAATTAGATTTGTCGGACATGGTGGATCACGTATATGGTGTCACGTTCCTTTTAGGCATGATGAGAAACGCCTTGCGGTGAACCAGGTGAAAGCTCAACACGATGTGCATTTGATTCGAACATGTGAGTTTTAGCTGATGAATTACAACTTATTGATGAACGAAAATCGATTAGTCACTGAAGGCTAAGAAAGGACTTTAAAGTGAGTAATGTGTGGTAGAGCGATATAATGATAGGCTGAAGAGCTTCTGTTGTTGAAAGTAGTTAGGACGTTGTGATCACGACCACGTGTTGACTATACGCTACTGGCAAAGGGGTCAGAAAGATGACCACTGGTAGACGGCGGACTACTATCTACACCTAACAAACCTGGAATTTTTTCCTCGTTACACATTTGAATACATCAATGCAGTCCCGACTACAAACACTAGCTGTTTCAAGTATCCTAAAGAACGAAAAACAAAATAGTGCTTGACGTATTGAAATTACATAAGGCATTCAAGTGGTGCCAGCCAAGCTGCCTGGACAGGGTTTTCTTATCTCAGATGAGGTTCGACGCAATAGAAATCTTCGAACACCCAAGTTCAGAGTACTGAAATAGACAATATATCTTCCAGGTAGTGAAAATGCACTCGCATTATGGATGCCACTCTAGCATAATGCGGGGTATTTTCACGGAACAAAAGTTGACTGTATAACCGAGGAAGAAATGAGAGCAAATTTGCACTCCTGGCGAACACCCTTCTGGACCACTAACCTTATCACAATTCATCTTCATTAGTACCCCATGTACTTAGAAGGAACATATCACCAATGAACTTTTCGTTTAAGTTTAGTGTGAAGGCTAGAGCCATTAATCGAGATTAAATACCGGTCAAGTCCGATAATTTGCTTCTCTATCATCCAATTTCCGCGTACACTTTTGTGACTGACTTTATTATTTACTTTGTGGTGTTTGCTTCATTTTGTCTACTGACAAGGTTTTTAGTAGCAAATTGCGAAATTCGACCTCCCCGGGGCGTATTTGCTTTTTTGTTCACACTGCATAGGGAATTAGACGTAGTTTTGATGATCCTTTTCAGACATAAAAGCCACAGTCCACCTGTCAGAAATTTGATTTTGAGTTGAACGTTTGTTGAACAATTCCGACACTCTTGAGTCTGTGTTCCCGCGCATTCCTTCATGATCATTGCTGGCAGAAGCCTGGACCGCTTGCCTTGTTTGTTGTTGTTAGTTCTTAATGCACTTCTGAGGAGGAGTGAAAACTGAACTAGATTTTTGTTTAGAGTTCACAATTGAATTCTGTGGTATTGTCAACTGAACTGCAGCAGTGAAGTGTCGATTAAAGTTTTCAACATCAAATAGGGTTGGAGGTTTACTTGATCCCAAACCTCTAAACTGCATAATGGTTTTTCAGGTATACCGGCAATTCTTATTGAAAGTTATGGATCGCGTGCATAAGGGTTTCAGCTTGCGCAGTTCCACTTGGATGGCAGACTGACCGCGGAATGTTCTCCAGCCTTGAAAGCTCGTTTCTTCTTTCGGCGTAATTGATTCAAATATGGAGTTAAGATTCTGTCGGGACGGATGTATAACGTTCCTGTGGGAAAACATAGATTGTTTCAGAAAGTTAAATAGTTTGTCAAATGTTCACAGAATAAGGACAGGTCGGATGTAAGAAATATACTTAGATCAGAGTTTTTATCGTGTCACTGAGTCTGGAAAGCTTGTCTGGGTGGCACTGTTACCTTACGACCTTTTGTTTTCGACTCTGGGTGAATTGCTTGCGATCACTTCTACAATAAGTAATCAGAAGAACTTCCATTACGGTGTGACCTCAGCTCCCTATCGGGGGCAGGGCGACAGTCAATGTGAAACAAGTTAGGGGTGCCCAGGCAGCATAAAGGGACATTCTACCGTCACCTGAGTGTCCCCCAGAGGAAGGTCGAAATACCCCCTCCCCCCTCAAAAAAAATCTAGGAATACTGGGGAATCTATTAAAAGTATAAAAAATTTCCAACGAGAGTCTCAGTTAAGTCTCATTCCATAAATTTTATTAGCTTGACTCCGACTGACTTTAGATACAAAAATCTCTGCAACCGTGAATGCATAGACTTTTCAAAGCTAATATTTCATGAATAGAAACCACGACAGTGATAAATAATAATACTTATTGTCCAGTTCACTGTGTATTATGAATTTAGATATTTCATTTAGTTTATAGCATTGCCATTATGGCCGCCGGTTCTTGGCGGTGGTTGTTTGTTGTCACTGATCCGGTAAGTTTGTTGGGTACTGCACCGCGTTTAGTCGAATTTTGCGGTTCTTCTGTGGATATATGCGATTGATTCTCACGCATCTCTACATCTACGCATGGAAAAACACCCTGAATTGCTTGTCTATTGCAGAACTTCAATATGGAGGTGCAAGAAATAGATCGCAGCTCACGGGGTGAATACGGCCTATTTCAATCCATCCCCCATATAGAACGACGATGTACAAAGCCATCGTTCCGGTTCAACAAGTAGC
>STRG.13554.1
AGAACACGCTGCATTGACCGTAGCCATTGTTCTATCGTAACTCTGGAGACTACACGGATAATGGGGATTAGGATAGCCTAACTCTTCAGTAAATTATTTCCCGTTTGACCACAGAAGTAAGCTTAATCCGCATTGTTGCTCCGTTCTAAATGTTAATGGTATAAGTTCTGATCTTAGTAGCATTTGCCTTGTACTTCACTTTTTTACTTGAGCAACTCATACTGGTTATGTTAGCACACCTTACAAAACATATTGAACATGGGTCAGGTTTTACGTACTTTATTTGATAGCTTTGAATAAACGCAAAGGTAGCTAAGGGAGTTTTACATCGTTTAGTCAGACGCGCAAGATGCGATGAAGAAGACGACGCCCGCGTAGTTCAGTGAGAGACTAATGCAATACTTTGTGCTCTCATAGCAGTGATTGGTAATCATATGTTCACTCTTCGGGAATAGAACAAAAAAATTACACATATGGTTATCAGTTTACCCTAACTACCGAGAGACTAGTCAAATCGATATGAAAGCACTGAAGTTGATTTTGTGTTATGCTTTAATTCACCATGGTATTACACAGGCCGTCATGTGGTAGAAAGAATGAAAAATACCAAGTTTCCATTCCTCCATCGAAGTATCGATCAGGCTGTGATGTTCAGTTCCATTAGTATCCTCTTGTAATGCTAACCAGATAACAATCATTCCTGACAACCTGAAAGTTTTTGTATTCACATTTGTCATCAATGCATCTAAGGTAGAGCTTCATTTACAGTGACTGATATCTTACTCATTGGTGAGATATCATTCCTATAAACGTTGCATTCATTTATAAATTATTGAACTGGTTGCTGGTGTGACATCGACCAATTCAAGGAAATTCATCGACTCTATTTTAAATAAGTATAATTTCAGCCAAAAGCCGTGGGTAATATTTTCTTCTTTTTAAAACATTTAGAGGCAGTGTTGCTATGAAACGAAAGATTTTATTTTTATACTTCTACATGTTATTTGAAATATGTATATATCAGCTTTCATTTTGTTTGGAAATTTTTATAGCAGATTTACTTTATTTACTATTGAAGAACAGTTGCTAAGTGTGACATAAGCCCACCAGTTTTATCCTAGGTTTTGTTAGACAAAATGTTCCAAGGTCTCAGTTCTGATCCACGTTTGCAATGTCGGTGCCTCAGCAGCTGAAATACTACCCGAGTGATGGTGTCGCTTACTCCCGCGTGGGATAGTATCGTGAAACACTAAGTGCAAAATACCGGGTCACATCGCAAGCCAGGTAGGGGAGTTACCACGTGTATCACTGATCGTTGGAGTACACAATGCAGAACCTTATCTAATCTATAATTTCCGCAGACTATTCCATAGACACGAGATTTTCAGTAACTTCCAATCGCTTCTGCTAGCGAAAGTATATGTTTCCCCTGTTGGGCGATTTCACACTTTTTGGTGCACCAGGCTGATATTTCACTCTCTATAGATGCTAGCAATTTCAATGGATTTGATGTGAGCTTTTTTTAAGGCTTCCGGTTTATGAGCTTAGTTATAATTTACAAACCAACTGGATGTTCCTTCGGATCTTCTTCTAGGTGAAATTCCTCATGTTTTTCCACTTTGAGTTGCTCTGCACAATGTTTCTGTGATCACAAAATAGGGAAAACTTCGCCCACAATCTGCAGGCATGCTGATCACACAAACAATTCACGTGACTCTGTGACCACTCAGTCTGGATGAAGCAGGTTAGTCTTGAGAACATTTTGTAGCTTTGGGAGTTATCTGTATTCTCAGAAGCGGATCTTTCGGTCTCCTGGGACTTTCTCACCAGGTGTTTGAATTTCCGCTCCACTGTATGCTGCATATTACAAAGTTTGTTTAGTCCTCTAATCGTCTGTCATCCCTAGGCAGCCTCGTCACACAATGCAGTACGCCTTCCAATATCATGACTTCCCAGCTTCCAAGATGCTAACAAAGTCTATTACGACTCAACTATACATCCTCCACCGTATGTACATGGGTAACTAACTAGTCAACAGAAATCACCGCGACTCATGGAAGCTCTTGAAAAATCTAAAAGGCTGCTCATCTGCACTCACATCTTCTAATGGTAATTGAGATGAGCTCAGCTAATCATTCAGCAGAGCAGTACGACCTTTCATTATTGTACTTTGTGAAGAAAGTCAATCGTACGCACCTGCCTTTTACGTCTTCACCGTAGATTTCTACATGGAACTAATCTTGCTCAGTCCCATAAATAATCTAGACCAGACGAACTCAATCCTGGTGCTCAAGCAGTGTGTAATTACCACAACTATATTCTTTCTGATCTTTCCCATCAATATGTGGGAGACAAAAATGATTCCAGGGTGTTGAAAGAGAGTGGCTTAATTTCTTATACCCAAAAGTTGTTCTTTGGAATTCCCACTGCCTGCATGTCTATCTCCCTCAAAAGTTTCGAAAGATAACCTCTCTAACGATTGATTGAACAGTTCGACGTTTGAGATCTTAATCAGTTTGCTCACGACGCATTTGCTTTCTATCCTCGACATCCATGCCATTTAGACAAACTACACAATATCCGTCTCTATTCAAAGCAACCACAAGCAGGTTGTTTGATAGAGACTTGAAATATAACAAATCCAATTGAGTAAATAAATACGAAAGTGCATTTCTTTCAAACTGAAATCCCATTTCATTACCGTTGAAAAAAACGGATAAGGAATCGAATA
>STRG.21081.1
GGCCTTGGAGCCTTTAAAAAGAGGAAGAACCCGTTAAATACTGGTTCGCCTTTAGAGTATAACGTTGCGGGTCCAGAGAAATATTATATCCCTATCGGAGGTGGATACACAAGAAAACGTACGGTATCTCTCACGCATACCCTTAACGTGGAACCCAAAAAGCATTACATGCCCCCCATGGTACAGTGTTCTCAGGGAGCTATATCGCTCTAGTCTACGGTCAGCAACCATGGTTTTACACATTCTGGATTGAGACAATGTCTCAGCGGAAAATCAGCCGGCCGTTGAGCAGTTAGTGCGGATTTCTTCGGGCATAATTGCATGTAATACGCCATGGCCCAATACAGTCTCACTTGTGTCCATGAAGTCCAGAGATATGAACCATCCGTGAATAATTTACGGCACGGCACCAGCCAAAGTCACATCACCGAACCCGCTGACCGACCGTAGCTCACCGATGTCCGGTGAGTACTACTGACTTCGCTTTAATTCCTCTACACTCGCTGTCTCCCTAGAAGACTCAACAGAATTTAGTCTTTTGCTTATTGAACTAAAGTTCTAGCTAAGGCGTCGATTAGATTTTCGGCTGATAAAACCCCTAAGGTCTGTCATGCTGCGAAAGCATTTAATAATGATGGTTTATTTCGGGGACACCCGAAGCATGCTCAATTGCATGATCATATGATACAGGTGAGGTCACAAAGAGGTTCCTTGGATATTCATTTGGGTAAATGCAGCCTAAAAGTGTGCAGGTTTTAGTGGTCGCACGAACGATTGCCAAGCAAATTTGAGTTTGGAGGTCGGGTGGACGTACATTTACGAAATGAGTGAAATGGGCTCCGCCGTCGAGATACGTGATGAAGTAAAGCGGTGATGAAGTAAAAACGCGCAGTATTTTGGATAGCGTCGATGTAAAGTCGCAGGGGTGAGTAAACTGACAAAGAAAACTTTCGAAAAAGCACCAACGAAAAATTGGAGAATTTTGGGTGATGAAGGACATGCACTTGAACCAGTAGTCCAGATGACCCGGAAAATAGCAGAAATATAATACCGAAGGATTTGTGGTGTCCTTCGAGGAGGGAGAATGCGTAAATGAAACTGTCCGTTTAACCACGGAATTGGTATTTACGATTAATCAAGAGGTTGTGGAGGACGCCCTCATAAGGAGGTGGATGTAGATGACCGAGCCTGGAAGTTTCACTGGAGCAGAGTGACGAAAGTTGACAGGTGAGTGAAACACGATTCGAATAAAGGGTTCATTT
>STRG.38474.2
CACAAACAGTATCTCTTGTGTCATTCAAATGAGTGTTGAATGTTTCTGTCAATATTATTTTCAGCATAACTGTTTTGGTTGATATTGACGGACTTAGCCCGGCCAAGATCTGGTGTGACGATCGGAAATGGATGGCTCAGTACATAACCTGATACTTGAACCAACTATATAGTTCTTCAGTAAGCAATATGTACACTTAGTGCGCAACCCGTGAAAATGCCTCAGATCGCTCCTTTGAGCCACGAGAATGAATATATAATAATTCTCACGTCTTGATTGTTCCATCGTTTTTCTCTGAGGGAAGTGTCTTTGTCTCTCGGACTGAGCGGTTTATGTTCTGCCGAGCATAATGCGAACCGAAACAGAGGAAATTTGAACTATGCGCAATGCGAACCCCGTCGTAGGTGATCCACGACGTTGATCGTTCGATCATCCTTGATATTTGATAACTCTTCGTTTCAATAAAACCTCGAGAAATTATTTCACGAAGTCGGGAATTCGCAAATACAAACAAAATCTCGAGTGGATCCTATTGTTACAAATCTTGCCATCCACCTCTTTGGAATTCCATTCTTAGGCTGCACGGTGATTTGAGTTAATGGATTCCGGTTGACGGAAGCAAAATGTTTTGCCGAAGCCTGCTAAACTGCAAACTAACTGATAAATGCCGAATGCTGCTGTAATTCGGGATGCATGAACCATTTCATTTGGAACCAAAAAGTAGATGACTCCCGTCCGTGAGTTCCATTTTTGCCGAAATTGACCAAGTAATAATGACACAGCATATCAGTAAGGGAACCGTGGCCAGCTAGAGACTGCCGACTGAGGAGAGTGGCCGTCGGAGGTGA
>STRG.9026.3
GGAGTGTCTTGGAATTATGTCGGTCGGAACTAACTGTGAGAAACAAAACATTTTAGAAGCTTCCACGGCGTCACTTGGCACTTCTCTCAATACCATCCTGTTCTTTTCAACGGATGACTGTCAGACCGAACTGAACTGAAGATATTGGTGGATATTGGCTCTTTGGCGCCCATTTCCTGATCTCAAGAACAGCGAACAACTAGATCACCGCGGATCTTACTCTCTGCGTTGCTTGTGAGCGTTCTGTGACCTGTGGCAATAAAGACCGAACTCATACAACCCCAAATGCTATTTTAGTGCACCTACCGCGACTCGGCAGCCAACTGTGGAGTTATTAGGATCCATTCAGAAGACGTACAAGAGCTTGTCCAAAAGCTGCTTCGAACCTAACTTGAGGAGCAATTTTTATGTGGCGGTTTGATGTCAGTTCGCTGAACATAGTGGACATACTGTGTTTCCCTACACTAGCATTTTGTTAGCATACTTCCTTTTTGTCTCGCATCTCTTTCGAGCCGCCACAAACCAATCAGTCCATCACATTTCACTGTTCACCTCAACCTCTGACAGACAACCTACTGCTTACCTCCCACACTTACCCTCCAATCAACCAGACGTACGAAATACTGTGATCTGACTCAACCAATCACACCTGTACACCACGCCGGAAAATCAATAGCAACGCCATATGCGTTCACGTATTCCCTGCCTCATCTATATAAAGTGTTGATTTTTGGTTGCACCTGAATACAGTTTCCGCAC
>STRG.50272.1
GGTATGCTTGCGCACAAGTGCAATGGAAGGGATGTACTCCATTACAACGAAGGCCTACCGCATCTTTGGAGATAACCAGTTACCGGATTATGAGCCTTGGAATGGAGAACCACATAAAGTCCCAGTAGTTCAGGTGTGCTAACAAGCCAGACTACAGTGGATTACTGTTTAGCAACAAAGTGCCCGGTGATGGCTGTTATTCGAACCTTGACCGTCGACGTGGTAACCAAACGCTCTAAGCCACTCGACCACCACCGGTCAA
>STRG.67166.1
CGGTTGACTCTACCTTCCCCTGCATTTTCTGTCCTATGTAAACCGCACTGGGGATCTGACGTCACGGATGAGGCGAGTGTTACCGCGGCACATCTGTGAGCACTTCTGGCTGCGAATGTCTCCCTGCACAGAGCTGACCACCGGTGAGAAGACAGAAACCTCAAAATGTAAGAGATTGGCATAAAGAAGAGAGGAAAAAATACCCCACTGCTTTGTCTTCCAGGCATGCCAGCCTTGTCACATGTGAGCCATTTCCCCAGGCTGCCGTGTTGCTACGGAGTGACTGGTGTGGTTGACCTATTCTCAAAGTGGCTTGTTACATGCGGTCCA
>STRG.34684.3
GTACGCTACGAGACCTACATGTTCTGATTTACAATACAACAGAAGAGTGGACGATATTTTTTTATAACTTGCACCACTTTTGGTGACAAATATGTGTGAAATACCTGGATTATTCAGGAAATCAGATCAAGGTTGCCTTTTATTCGTTCTCAAGATAGCAAACTTTCACCGAGAGTTCCTGCTGCATGCTTTGACACTAAAGGAATAACTTTAGTAATGGATGAAACCAAAGGGAATGAAACCGTTTCATCAAAACGGTCTACTATGCCGAATCAAACAGGAGCAACCCCCACGGAAGACACTGATCCTCGCATACTACACGTGTTCTGAAATTCATGGTCGTACGAGCAAGTCCCACTAACTATCCATTTTATTTTCGTTGAAGAAAGATTTGATGAAAAACGGCAATTTCCGGTGCCTTATTGAGGAGACGAGGGATTACTTTGTGCGATCCCTACAACAACTTGTTCTTGTCACAAAAACACTCCCCATTCTCCTCTAAAATGACATCTCATTTTTTCGCATTCTTCGTGCAAAAAATGGTGTCAAAACACCATTCATTTTTGCGGGAACGAACATGTCTGATCGAGATTAATATGTGATGGAGTAAAAGTCATCATCCAAAGTGCAATAAGTATATAATCAAGTCAAATCAGCAATGGTTTCATGCGCCCAACTGAGTGGATTTTCAGCACTTACACCATATCTGTGGATATAAAAATACGGAATCGAGAATTGTTTTTCCGTTATCTGTTTGTGAGTCATTTTGTAATTTTGCTATTCTCAGCATTAACTGTGCCATTATTCTGGTGATAATCAAACCGCCATCAAGCGATCACGTGGAGTCTCCCGTTTCACTGTCGCCACCTCCCATCACCTTTGGCCCTTCGGAAACCTATGAATGATTCCGTCTTCCTATTAGAAATATCCTACAATTGTTGCAAAGGGAGATCCGGAAAACAAATAGGCCTGGTTGTCTTACAGGTGTTGTCCAGATTCGCTGAAACAGATTTTTTTCTTCGTATTTTATTCCTCTTTCCTGAATTTTTCGTAGCAATTCACAAGTTTGAAATATAAAATTCTGTAGAACCTGATGTCAGTCAAGTTAGTTCTGCTACGGTCCGATGACGATTGAAATTGCGTGACCTTGGTTACCAAAGTAAATTAGTCTGAAGTTCAGAAGTCCGAAAATAGTTAAATGTTAAATATGATTTACTGTTAAA
>STRG.19768.1
CTGCTGGGTCGATTGTGATTGCGGCTTCCGTGCAATCTCCAAAAATTGAACCCGCTATTTTTAGTCAGTGTTATGGTGCATTTTACTGTACTTTCTTTGCCATTCACTTTCAGAACACCGTACGCCACCATGAGAAACTCGAAGACTTGGAAAACTAAACTAAGCGTGGAAACTTTTTCAACTGGATTAACTTCACAAGTCAGTGTTGAAACTCTATGCAGTTGAATGGGCGCGGATCATAATCTGTTCCCCGTAAAACAAAAGTAAACAGGAATTCACCGCGATTGAATAACCTATCCGTATTTCTATGCATATGTACTGTGTAAGTACGTGCATCTAGTTCGTTCTAATTTATGGTTCGGAAAGCGAACGCAACGATGAACAAATTCCCGATAAAATAAATACAATTTTAACTTCGGATCAGATTTTCTACGCTTGAATATCATGCCGAAACTTTTGAGTGTTATTCTTTGAAAACGTCAGATCAGTATGATGTAAATGAATTGAAGTGCGTGA
>STRG.37288.1
GGCTAGCCGGGTTTAGTTTACATTTTGGAATATCTGATATGCTTGGTCAAAAGGCGGGCTTGTTCTTCGGTATTGACCACAAGGAGGTGTCCTGTAAAATTCCCGTCTCCCAAAATACCCTGGATCTTCTTAAGCTCAGGGATCGGATGCCATCTGCTGGCTGCACAAAGCTAGTCGCGGCTTCCCGTTGACTCCTCGAGCAGATGCACTAAAGTAACTGGGTTATTTCAGTGACTTTAATCCGGTTTCCTCCACAGGGGCAAAGTTGCGTAAGTTTCCTCAGCACATCGGAGTTGATTGGGTAAAGAGGGCCTACGAGATCTGCCAGACAGACAATGAACCAGGTTTCGCCACGTGTGTCATGAGGTAATAGATCGCCATGTTCTCCCTGAATAAAAGAGTGCGTTAGATGCCTATAAGGAGGACGGTTTGAACCACAAATCCTTTGTGGTATCTGTAGATGATGTTATTTGAATTGAGTGTTGTCGCAGATATAACCATTGTTTTGAGGCATCACCTCTTACAAACCACCGAGATTTGGAGTTTCGGTTCAAAGCTTGTCCGTGGAAACGAGCTGATAGATGTTACCGGAGAAAGCTCCGTGTACTCCAGACCAACTGACATCATTCGACCTTGACCTTCAAATTTGCC
>STRG.26318.1
ATGTAAGTCAATTATTAGCCTCCTTCCTTTCACAGTTCGTCCTCCGCATGTTCGGTCCGTGTACTGGGTCTCGTTCACATGAATCTCCATGTTAATGTTCTCTACACAAACCGTTTACCGATTTTCGAACTAGAAAGAGAATGGATTCCAGTGCTGTTACAACGGCAATAAAGCATCGAGGAAGACAAGCAAAACCGGGTCCTCCTGTTCGGTCAACCAAGACAAAGATTCGAGTATACAAAATGAAAGTATGCGTAGTGGAGGACTGAGGCGTTACACGTTCAAACCATTGAAAACGTCCACTCTGCATGATGAAACATATTATGTATACAACTTGTGAACTGTCAGTGGATGATGACGACACGCGGCCGAAACATGAGTTGCTTATGAAGTATATAAAATTAAAAACGTGAGAGTGAGTAACCGGTTTTTAGTCCAACACTGAGGTCAACTAAGTTCGTTTTCCGTGAATGCTGAAAATAACCAGGGGAAAATTAAAAAACTGTGTAATGGAAAATCCACTTGCTTTTTGGCATCGAAAAGTCAAACACCACGAATATAAAGCTGTGCCAAATAAACACTGATCGCCGAGGGAAGATAGGACTGATTGTGGTGCACTGAGCACAGTTAGGTTTTTCACATTGAAAAGTCATCCACCCCAAGTTGACAATGGTTTCGTTCAGTGCAAAATAATCCGTCGAACACGAAAGTAAGGGTTTTTCTTTTCCTTTAACGTGCACTACAAGTTGCTAGCTGGATGTGGAGAATATGAATTTGTCACGCTTGTCTTCGTTTAGAAGATTAGATTCCGGAATATGCACATTACGAAATCAGAACACGTTTTCAGAGACAAACAGTTGGGTTTCAATGATTCATTCCCAAGTCTTTACAAATCATATAGGAGATGGTCGTGCTGAAAAGGTCAAGAGTTATTCGGACTGGACATAGGAGATTACATGAGATCGTGGTAGCTTGAACGAATTTTGTAAAAAAAGAACTACCGGAACAGGGAATTTCAGTCGACGTGTGTGTGTGCGTGTGTGTGTGTGTGTGTGTGTGTGTGTGAGAGAGAGAGAGAGAGAGAGAGAGAGAGGGAGAGAGAGATGGAGAGAGCAACTAGTAGCTCCTATATTCGTGGCATCTGGTTAGCACTGTGCAGTGTGAATCGCCTTGATAACTGTCCCTCATGCCATGACTGTCAACTGATCGTAATCAGAAGAGCTTTTACTGTCTGTAAAAGCATTCCTTTAGTACATTCCGTCGTCTTTTAGCACAGTTTTATTGACTGAATTCAATTTCTCTATTTGAACGGAAGTTTTCGAAAATTCACTGGAGAGCAAATATATGATTTTGTGATCCTTGAGATGAATGTATCATCGGAATGTATAAGTAAGAAGATGACTGGGCAGAGAAGTACGAGTGCGTGTACCTGATGAGCGGGAACAACAGCTAAGCCGGTCTTGAGCTTCTGACGGAAATTTTGTTCACCCATTTGCACGCTACTTACAATCAATTTGAGTCACCTATCTTACTGATACTCGAGCTGACACTCGTGGATAACGACCGGCTGCCGCGGTAGTCTTCTCTGTCTGCGGAATAGATGCATCACTGTCATCAGTACAGTCACCGTCTGGGTCCTCGGTCGTCTCAGCTGCGTGATCGATCACATCGTCGAATACAATATCGAAATGAATTTGGTTGAGGTAGCTCCGACAAACTGATCAATCATCCAGATACATAATCCTGACTATAGATTGGCCAAGTTGTCGGGTGATGAGTCAGCTAAGTGGCCAAATCTAATTACCAAGGAAGCGTATAGCGTCGATGGAATCAAGACACATCAGCAATG
>STRG.45539.1
GTAAGAAAGGGCTAAGAAATCAGATTAGCCCAGCTTTGCTGAATGCTAACAGCTTCACATTGAAAATAAATGGAAACGGTTCGAAAGACGAAATCTGGTCATCTTTCTGTTTGGTTGTCATCAGGCCTTTCGCTAAAGATGACCGTGGATTTCGGTCAGGATAAGCCCTGAGGATGCTTTGTGTCATCGATTGTATCAGCCACTTGGGGATATGCTCTAAAATCCGTCAAGAGAGTCACTGGTTTTTTCTACCGATTTAAGTGACCCTGCAAGTGTAGGTGAACTGATAAACGAGGATGAGCAATGCCAAACATGATTATTCTCTGGAGAACTGCACTGATGGTTGTGGCAGATGAGAATGTTTGCAATAAAATTCTGTGCATAATTTCTGTAAGCTAAGGCCTGCTATCCTTACCATAGCTAGCACGACCTTACTAAAACAGACCAAGCCATGTGAATACAGCGGTACACGTATGAAGTCTGACGATCACTTTAACCGCTCAGTATATACTCAGCATACCCAGTGTATACCCAGGTTGAGCTGAATTCAGGTTGACGAACGCACCATTACCAAACCGCATGTGCGCACCATACACGCGCTACCTTCAGGATAGGAAGCCACATCCTATAAAAACCATGCAAAGATTCAGTTTCTCTGAATTTCGATGCTGCTGCTGGATTGTGCACACACGCGCACGCACATAGATGAGCCCATTCAATCATGCAGCTTTCACACAAGATATGTCGGATCCGTGGTCCCATTGACCGTTAGGTTTTTGACAACAGGTGGACTTAATTTCGACACCGAAAGGCCCTGAGCACGCTGTCCGTGGTTTGTCTCAGTCACTCACGTGCTTATGTGCCTTACGCGGTGTTTGCAACGTTTGTGTGGCGTGCGCTTTCCAGCATTACTTTCATGCCGCACTGTACTTTGTATTATTTACCATATTTTGCCGAATAACAAATACTGAAGTATCAGTGAATTTCAACCTCTCCACGGTGTCTACGGTATTTCTGATTACACTGTATCGTTTGAGCGCAAATCAACCGATAACAGTTTCGATCACTTTCGTGCATCTGGTGTACATGAAATAAAAAGACGCCGGCAAAATTTTGAACTGTTTTTCATCACGTGCAGCTACCCTGATCCATTTGAATAAACTAAGAATTGATTTTGAGCACCGGTTTTCGCTTGCTGCTAGTCAGTTATAAACGTAAAAGTGAATGAGTGATTGTTCTGATTCATCAGGCAATATTCGGGTTACGGCACGGTACAGCTTTGCGACGACACACGTTGTGGAAACCGCAGCCAATTAGGGTTGCAGTGAATGGATATAACAAAAGCACCTGTGATCTACCAATCCTTCCCTTTGATGTTAGATAAACAAATGAATTCTGCAATAAAATTGATACAAAGTTCTGTAACCTCGGCCTTCTCGTTATTTTGGTTTGCCTAGTTCCGGGATGGAGGGGTTTCAATACTTTCTGTCTGTTCAATTATTGCGAATAGTACAGTAATTTACACTATTCAGCAATTATTCAAACTGCATAACTTTTGCGTGGATTTTGGAAACTTGAAATGGATCACCGCAGGAGAAATAATAATGGGTCATTCGTGCATTTTTCATCGTTTGCTTATGTTTGAGTGTAGCAGAAATGCTGCACCCCATAGCCCCATAGACTACTGCAGCATAGGAATTAGGCGGCAGTTGGTCCTTAAGACTTGTAGTGAGGGGCCACATAGGCCCCGGTAGTTCAGGTGTGGTAATGCGCCAGATGACAAAGGATTACTGTCTATCGCCTAAGTGACCGGCAGCGACGGGTTCCAACCTCTGACCTCCAGAGTGGTAAACAAACACTTCAAATCCATTGACCACCAAGGGTCGTGCACGGTGGTTTGGTTAAAATATCAGTGAATCACCACTTTTGTTCCTTAGTGGGCTCTTCCGAACAGAGCATCCACTCACACTTCTACTACACAAACTGGTGATGTGTGAACAAACACTAACGGAGTGTATTATTATCAGGAGGAATGGAAGGAAAAATCGTACAAAGTTGCTAATAACGGCTTCTCTGCAATGCTATTCCGTTCTCATGTTAGTCTATTTTAGGTAAGGTTAATGTTGGAGCGTGATCATTCAATTTCAATGTCTCTTGTAGTGAAGGCTAAATTAGGGCACGTCGTATGGTCTGAGTGCGTTAACCCAAAGAAATGTTCGTTCATTTTTGAACTCACTATTAGTACCATTTTCACAGCAATATCTTGAGCTTTCACTCTAAAA
>STRG.47582.1
ATTGTTTCCCTTTTCAACTGTGCTGGTTACTGACCAACGTTGGAGTGTTTAGTCATCCAAAACAAGTGGGCCTTTTGCATCAGTCTAAAGTGCTCACTGAAAGATTTCAATATTCTTCGCCAAATTCTGTCAATTTTCACACCCGATTTCTCCGATATCACTGAAGGAACTATCAACAGACTGTGTGAACCGCACCTGACCGAATGTGACAAGTTCTCTCACAAAATCTCTTCACACTCCAAACAATCTTTATACAGTGATCCACACAAGTGTCATTCTCATATCTGTACCAGTTCTTTCGTTTTATCCATACCATTCCGTGTTAAATTCTACAAAAGCTATCGTATTCTTCAACTGGTCTGAATCCCCACAATCCATGTGCATGTTTCATCCTTATTTCCTACCTGTTATTTTTGATCAATTATTTAAAACATTTCCTCCACTCATTGAGGTGGTGTTCAGTGTAAATCAGTAGTAAGTGGAACGCGGACATTCTTCTACTCAAAAGTCTGACCAAATGCAGTTAGTTTCAATAGTGTGCTAAACTTTGATAACACGTGATGAATTGAAAGGGC
>STRG.61907.9
GTATCGAACACCGTCGTGTCAGTGTGAAAATAAGAACGAGCTCCAGCGAAAACTACTGGCCAGCTGGTAATGTTAGCTGATGAACAGACACAGCAACAGGTTTAACAGCACTGCACGGATAGATTTTGTACATACCATTCCGAAACGCTTCCTCTCACGATTATCAGAATCACATCTCAGGCAGGTGGCACACTTACTTCAGTTATCATCTGGAATAGGACCGAAATAGTGTCTTTTCTCCCATGGCTGATCAAACTAACCTCTAGTTGACAGCACCTCTCTCACCATCGCACAACCACACCCCCAACACTATTCTACTGGTAGTTACCATCTTAGGTGATTTATACTCGTAAATTACGTTCACAGGCAAGGACCGACGCATATGAGGTATCTCCAAGACTTATCAAACGGCATTCCTGGAGTTAGCATATGTTTTCTGAAACCCCATGACTTATGAACATTCCACCGTCTTATGTGTTTTCACTTCGTTGTATCCTTTCCCTCTCCTATCACCGAATCAATACACTGTTGATAACGTGAATGCTTCCTTTAACCCCTGTATGCAGTAAGTCCTTCGGGCCATGTGGCATTAACCATTTCCTTGTTTGTCTTGTTTATCTACTCAACATATAAACAAATCAGGCCACATATGGTCGCTCATCTGGTCTTGTTTGTCTGCAGTTTTGGTCACTGTGACCGGATCACAGGTGACTCTTATGTAATCCTCGCAGCTGCTCTGATCAAAAGTGACATTTGCCTACACAAAAT
>STRG.5826.1
GATCGAATATGCACAATCTCCGTGGAAGCACCATTGGTTCTTGCATACTACACTCAGGATATCACATTTGAAACTGGATGAATTGTACTTGTATAATGCGTATCTCCATACTCCTGGATGATCGGCGCTCCTCTAAGGTGAGTAAGCCCTGTACCGATTAATTTGGTTTTCTCATTTACGGTCTTGGACACGAATTAATGACGTACTTCTGACCGGCTACCCCCTTTATTTATGCTCAATCCCACGGTCCCAGAAATCAACTAACTTCCAAGCGAGAATAGTTATACTAAAAATGATCATGACTGGAAAAGAGCTTAAACTTGAGTACGCGGATGATGCTTTTCTGATCAACATGACTAATGAGGTAACAATATTTGGGGATGCTTCATTCTACTCCGGCATGCAAGATCTTGCCACAAGATTCGGTTGATCAGATTCATTCGAAATATTTTCGTGAAATCGATGTGCTCATCAAGAGTGAGCTGTAATCCGCAGTATTTCGTAATATTCCCGAATTGACTTTGCTGCAATTTTCCAACTCACCATCACTTCTAACTGTCACTAGGATTTCACCAAAATCCACTTACTCACACCATTCGTATTCACGGGATCTTACTAAATGCCCGAAGGACACTCGGATAAAACCTGTTCATTTCCAATTTTCACCAGGAGTTTTAGCACCCCTTGGTCCAGCATTTCTTCTTTGTAATTAGCAACAAAACGTTTTCAAACACACACCACCACGGTGCAGTACGAAGAGATTGCCAATAAATCCCTCTTTCTGACACAATCTCGCTTTCTCATTTGA
>STRG.77741.2
AAAGATCTACGTAAAAGTTGAACGTTACACACGAAACCCACCCATAATTGTTTAGTTCGTCCAGATGCACAACAACATCTGCCTCTGTTAGTACAGAATGTTCAACTGAAAAGGGGCAGTCCAAATCTTATAGATAACGGAATGTCCATTTCCGTTTTTCCTATTCAACGGTCCAACACAGCCTGCAGGAGTCGAGCCGGCAACATTCAACTTACCGGGCGGATGCTGCTCGCAGCTTGGGTATGTGAATAAGATTCAGGTTTTTGGTACCAATCATATATTCTACGAATATATTTCAATACCCACTGAATCCCAATCAGCCATGTGCTGTTCGTCCCATTGGGAAATGACCAACGAGGCTGGCCCAGTGATTAAATCCAAGACTATCGGTGTGCAATTTAGGAAAAGTAATTCGTGCATAAGTGGATGTAAATTTTCAATAATCGCGCTCGACTGGCCGTACCACAATACTTCAACTGGCAACGCGTCTGCCCTTTAAGTAGCAGGTCACCGGTTTGATTCTGACTCGCAGCGCTGGACTCTTCGATGCAAAAAAGACTTTCCAGAGGATTACACTTCATCACGTTGAATCACATTAATGACGTAGTCCGTTCGATGGCTTCGATTCTTGCCTGCGAAGTGCACATATTGGTACCTTAACGGAGAAACCGATGTAAACGTAACTGGTAGCTGGCATTATAAACCCGGTTCCGATCATAAAAAGAATTCCTTCCCTTCATCCCCGAAAAACATGGTCGACTGTTTAAACCAATATTTCCAAGGTCAATGTTTGACTAACGCAACGTAGTGTGTAAGCCGTAGGCCACTCTTATTTGTGTTCGACTAATGTAGAAACAGGATCCCGCTGATGCACCTACTGAGGCTTTGTGCTTATGGAGTTTTCTGGGATCTTGCTTTTTTCAGATCGAACACGAGCAACCTCCACGGAAGACACTGATTGTTGCTTGCCACATCAATTGGTTGAACCGTGTTTCTAAGCTCAACTGGACCGGGGCTTGGTTGTTTTTCCTAAGCTATCCAATCTGAAGAAGCATGGCTGGGAATACATGTAACAGTTATTCAGGTGTTTGAAACTTGTATTCTCTATTCTGAACAAGTTTTGCTGAATAAGACTCGACACTTGGTTGCACGGATTGTTTTGCCATCATACCTGATCACCTATGGGTTAGTTTTTCTCTAATTGTAAAGCCTTCAAATTCTACCAAGGCTTACTCTATTCTTTACTGGCCCATTGGGACATGTTGCTCAATAGTTTGCTGCCGTTTCTCGTTCAAGTAACCCAACCATAGAACCATCTTCTCTAGCCTTCTTGCATATAGTTTCCAGCTCTCCCGAAAGCTTACCTTTGAAGCATATTTAAAAAGCTCTGTAGTTTAGACGGCCTCAAACATTCCGTTCATTCTACTGATTTATAAAGCTCCCCATGTGATTGAACTGCATTTCACCAGAGTGTATTTTATTAAGCATGACAATCGTGGCGAAAAGATGACATGAAGAGAACCTGAAATCTGTCATGATTACATTTCTGAGCAAAGTGGACACAAAGGATAGCATTGCTATGCCCTCTATCTGGCTGCATGTCAATGCTAATCTCAAAATGCAAACCATTAGTGCACACGTTTACGGAGGTTTTGCAGCTCTCAACAGCTGCACTTATTTTTTTGCTTCCTTCGGTTGACAGTTTTTTTTTAAATAAAGTCTTCGTTTTCCGGTGAGTGTACGTTTTGGACGGGAAAAATACGTCACCGAATGATATATTTGTTCTACTGCGTTCACAACCATGGGCCTATAGACGAATAGGAAATGTGGTACGGACTTTAGAGCCACAACTCCCGTCGGACTCCATTCAAGTGTTGAATTGAGCTTACTAATGGCAGTTACATTGTTCTCACTATTCTCTCTACATCTAAGTTGACCGGCGGAGTCAAACGGTCAAATAAATGGGCTTTAGAACCATTCTACCCCCCGGGGCTGGAATCCTGCTTCTTTCGCCAACCACTCCCAAGTCGATAGCCTCAAATTGGCCACGACTCCTTCCCGGAGTTATTTTACCACCATTATATGGTGGAATAAAGTAAATGAAAAGATAAGAAATACGATTTGATCCTGTTTTCTGGTCAGGTTTTTCCGTAGACTGGAGTCCGAATCCGATTAAAATACCTACGCTCATCATCTTACCGAATGGTGGAAATATGAAAACGTTCGCTAGTCAAAAGAGAGACATCCAACTGAGATTAGTGCCTGGTTCGTGGGGTTCAGAAACATAGATGGAACAGGAGACTTATATGAATATTAGCGCGGCCATGTCAATAGAAAAACAAAACGTGTAGAGAAGTGGGAGGAACACTTGAACTGATCTTTGTGCAAAACGCGAGTCAAGTTAGAAAGGAGTTCGTGCGTAGACTTTTCACCTGCCTTCAGCTGTCGTTCGTAAAAATTAGCAAATAGCCTGCTTCAATTTACGAAATATACCCCAGCGACTTTTGACAGTTCCAGAAGAAGTGCCAAAATTTTCTTTGCTTGGCACGTCGATAAAAAATAATATTCCAACAACCTCGAGGCCTTTGAATTTGGCCGTGCTATTTTATGATCCTCACTAGTTCGACTTTTGATTATCACAATATTTTTCTTTAGTTTTTCTTTCCGGCATCATTGTTTTGTCCTCGATACTCTGGTACAACGCGCATTTTTGATTTTTCTGTGAAATAACACTTACCTGAATATAAACTCGGAATTATGCCTTTTTTCTCATTGTGAGAAATAAAGTGAGATGAATCAAACAGCAAGAGGCTGGAAAAATTCGTAAACATTGAAC
>STRG.14526.1
CGCGTAGTTCTGGGTGGGGGCAGTTTCGATACGGACTATCAACTCAGTTCCCTACGACTATTACATGTTTGCTGTTCTCTTCCGACTGAATTGACCAACTGTCGAATAATACAGTTGTCCTATGTCCAGAAATGGGCACAGTCACGTTTTTCAGGATGGGACTGGCGGCCAATCAGAAGCTGCCAAATCCGGGCGGTGACCAGTGGCGGCAAGATTCCGGTCCTTCAGGTTTGATGTTCATCATTAAATATTCACTTCCGTTATTCATACCCGATTTACCGCACTGCGATAACTCATCAGGTAGAGCATCAGCTCGGCAACCGGGATGTCACTAGTTCGATTCCGACTCGCGGAGTTGGGCCTCTTGGTGTGAAAAATGCAAGTGGATTTTCCATTGTATACAACGGAAATACTTTGTGAATACGGTTGACGTTTTCGTTTTCTTTTTCACTCTTATATACCTTTGGCGTCCGTTGTTGCACATTTAACTTAATTTACCCCGGTTTTGTCGAAGCCCTTTTGACTGATATGTAAGCACGTCGCTTGTAAAAGTTTGTCATACAAATACAAA
>STRG.69835.1
AATGCAACTATGACACCGGCTGAGCTACCTGGCCATATCACGGTACATTTCCAACCACCTTGTACGCGGGTCTCGCGGAACCAATGCTGATATTGTTCTGAATAAATGTGAGCAATGGCGTGATTGGTAATGTTTCTTAACTCACAATATCTGGTAATATTTGGAAAAGAACTCGATATATTTCGATATTCCGTACTCTTACCGACTTGATGAAGACTGAAGGAGAACACAGTTTTGTTTGAAACACAGAACTTCGACCTTGCCCTATCTTGGCATTCCTCCGTGACCTTTATGCACTATTCTACCGCTCGTTCTCGGCTTGCTATTTTGCTTAAACACTAACTCTGTCATTGGTCTCCCATCGTAGCCCTCCTAATTTTCTTTTGACTGTGCGGCCACGCCTCCGTTCAACCCTCTCATGTATGCCTGCATTCTGATCGGTGATTCGAACTCCGCTTGCAATAAATATTGATCCCCTTTGAAACTCCGAAAGGGGTCTTGTCTCATCGTGCGTGCGTTTTTCTACTCGCGTTCAACGAACATAATTTGTGTATTTTGTTACGAGATAGTCCATAATTTGAGGTTTGTTTATATCTAACTGTTTATTTCATCTTCGATTACACGTAGCTTTCCTACTAGCCTTTTTTACATTGGGTTTCGGGTGCATATTCTACCAATCAATCAAACAATGGACGACGGTCGTTACACAACTTATCTGTACAAAAATATCGTTTGAAACGGATGCCTGATGATCTCAGCTGAACCATCTTCGTTCACAGGCGAAGCGCTCATTTGACTTGTTGATTAATTTACAATTCCGATTAGTTTAATTGTTTCCACTCCG
>STRG.42598.1
TGATGTTCTACAGATAGAGTAAATTTTGAACAAGAAAAAAAGGGGGAAAAATTTGTAAAGAAGTGTTCTTGGGAAAGTCGGTGCACGCGGAGAGGATAGCGATCCATGAAGACGATGCAGACCCTGAATGTCGGATTTACCGGAGTTCAATAAATGGAACGAGTGTCGAAACGGTGCCGAGACCAATTTCGTGAAAGGGAAAACTGGTGGATGTGGGAGAAAGAGCAGTCCATAAAAAGGTGAGTTTAGATTCAGGATCAGTAACATGTACCATTCAGAAATGAGAAAGCTCAGCTGGAAGGTCCTCGAGAAGTGGAGAGTCAATTTCCAACCGGCTACGGTTCGGAGGGAAGGTGGACTGTGGTAACGGATAATAAAGTGTGAAATATCCGCATGGCCTTGAGAGTTAATATGCTGTTTCACTGACAAATATATGTATATATATGTTGACGCATTTGCCTTTAGTGATATTCAGCGTCGTTTCTGGTNNNNNNNNNNNNNNNNNNNNNNNNNNNNNNNNNNNNNNNNNNNNNNNNNNNNNNNNNNNNNNNNNNNNNNNNNNNNNNNNNNNAAAGTACTAGGGCAGCCATGTAAAACAACTCTCCTCTAGCTGAAGGTTTTAGCCAATAATGTTTTCCCCCAGCACCAAATTATCCAGTGGTGCTGGATCCTAAGACATTAAGTCCCACCACCCACTAATTCACTCCTTGATCCTCTTATTTGTCCTGGCTTCCGCTCCTCTCAGCTTTATACGTTTATATACATTTATATATATACATA
>STRG.65889.1
GGTTCCTTCGCTCATTCACTCATTCATTCGTTCGTTCAATCGTTCATTAAAGTTTACAGATGTTGGTTACGTGAGATCTCGGGTGACGCAAGACTTTTCACATTCTACCAGCTGCCTAATCTTTGCGATGAATCTACGGAATAAAAATAGTAGGTTGATTATTTACAAAGCTTAATGGATCATACATGAACCAGTCAGCACAATACCGCTCCTCTAATCGATTTATAAACGGTAAATCTAAATAGCTTCTTTTACCGCGAACGAGCTTCAGACCTTGTGATCCCGGATTCAGATCCTGCCACTGTCAATCTCTGATCACCATCCATTGGAAGCCCCTGATCAACCTCAACCCCGTGTTGCAATATGGCACCATTTCCGTTAGAGAAAACTAAAACATTATTATTATTATTATTATCATTATTATTATTGTCAGCCATAAAAGTATTTGTTCATATACTCACTTTGGAAATACTGAAAGCGCAACAACATGCACTTCTAAACAAATGCTATTAAAAAGCGGTTAACAATGGATCAGTGTTGCAGTTTTCCCCTCCAGTTTATTAGAGAACAGTTGTTGTTGTTGAAAAAACACACTAGGTTCAAATTCTCAGTCAAATAATTCGCCCAATCGCATTGTCCATCGTGGTCAAACATGAAAATAAAAGACCCGAAACGATCTGAGAAACCGGGTGTTGTGGTATCGAATATGCTTTCGTTGCTACCAATGATCTCATAGTTCCTAACATCATCTGGTTTAGATAATAGTTTTGGTCACACAAAGGAAGTTTAATGCAAATCCATAGGGTTATAGACACTTTCAGTGTATGGGAACTACTATATTTGTGTTAATAGTGGCTGTAGTGGTTACCATAGTGTTCTTTGCTTTAAGGCCGAAGTAGACTTCGGAAAAGTGAAGATAAGCAAGTAAAATCTTTCGTGATATAACTAATTTGAAGAGAACAGCTCTTTCTCAAACTTTTATAGCCTTTTGCTTGCTGGTTTAAAGTACAACGTATGTTAGACAAAGCTGACTTCTTTCCTTCAGCACTTTTAAACACGTGATTAGTGATTGCCTTCATCGGTGAATACATCTCTTGATTACAGATATATAAAGTAACAAATCAAGAGAAACACAAACACCCCTGTGACTTCCGAAGAGTTAAACACGGAAACTATTTTCGAGAGGAAATGTACACCCCAG
>STRG.39969.1
CCCAAAACGAGAGCCGAGTTCACGGAGGAAGAAAGTTGAGTAAGTGAGTCACACAGGTTCAAACTAGGTGTGAAAAATTGTGCTTTGCAAGCAGATAAAAGAACGCTGGAGCACAGAAATGAAAGCGATATAAAACAAACAAAGAATGCATATAATCCAGCATTATCACGGGTCCGAATTATCAGGTTCTTGAGGGGTTTCCAAATCCGGTATGTACACCGTCCACCAAAATCCGTTCGAGTCTTACAGTGTCAATGGGTTGCTTTTCAGGGGTTGATCTTTCTACAACCGACTTCCTGGATTTAGTGCCTCCACCGGCCTACGATGAAGGGTCGAACTCGCTCACCTTTACACCGGATACAACACCTACAGCCCCATAGTAAAGCCGGCGCAGTGGGTTTTCGTAGCAGTCTACGGTCCTCTTTTCATTGAGTTCACAATGATCATCCATTCTGTGATGGGTGTGGGGACAGATGTAAATGACAAACTTGCTTACGTGTTCCAAGCACACTGGGAAAGCTGGACAAGCTGGCCTTCAGGTGTATGTACGCACGCGTGTGAGTGAATGGATGTGATAGAGTGCACGAAGAAAATAATTCCAGTGGGTATAATGGTTCTCGTAAATTTCATACGTCGCTCCAAACGCCAACATTAGAGCTTCATAGCGGCATTTAGCACGGACTGGTGAGTCACCTACAACAGGAGCTGCCTAACTCATGTAGATGAGTGCACGGTCAGCCCCACCCACCAGCACCGGTTGAGGCAAAAAACACTATTTGTACACCAGAAACGCTGCAACTTTGTTGCTATCTCCTCCAGTTATCACCGATTTTCCATTGCACTCGCCTCCATTTTCGCCATCTTACCTTACCACTTCTTAAGCCCGGCAACATTTACTTTCGTTAGCACATAATTATTGTGTGTTTAAAAGAACGTTGCCATACTTGGATTACCGTTCATCACGCTTTTTCCCGAGGATTCGTACCACACCACTCACCTGTGCCATTCGTAAGCTTAGCCAATCCCCAAGATAAAACTTGCCCCGTTTTGTCACTTTAATCGATATATCTGAAGGAGGTCACTATTATGTTGCCAAACACATCCTTTCCACAATGTTCAAACAATATATTTCACTTTGCGAAGATTCATGCCTTTCCCATATATTCGCATCTGAGAGACATCTATATAGCCACGTTTTCATTTGTCGCCATCAGGTGGTCCATCTTTTGCAAAGAACATCAGTAGATACTGTTTTACCTGTCCGTCACTTCATCACCTAACTTTGCAAACGTATTCATCAGTTGTTTGGTGATTCTTCACATTCTGTGTTCCATCTTGATAAACCCTATCAGACAATTTTCATTCTTGCAACTCTCTCGTCATCATGTTCAGACCTTAGATAATGCCAATCATTACGGAAATACTTGCCATTTTATTACTCATCTCCTTTGCAAACCGTGTAACTGCGGCTATCATGGCTACGCATCACAAATTGATTTCTCGCCCAGTTCTTATTTCCATTTTGGTGCACAATATTCCACTTTTTTGAAAGTAAACAATCTGCTAAACTATTACCTGTTTACACCCGGCCACTTCATTCACCACCACCCAGGCAATCTCGCCCTACAGCCCGGCTTTGACACCCGACCTTAAGTTCAAATTTGCCGGGGGCCACCATAAAGAGTAACTTAAATACTCTCTCCTATACCATATCGACTGCTCATACCAAAATCACCCTCTCGGAATTCGGATTCTGCTTCCAGTTGTAGCATTTGATCTTGCGTTGCAGCATATCTTGGGTTTATCCGAAATAATCCATTATCTTTATCATTATCAAAGTGTGCCAAACATGGATGAAATACCTTAAGTGAGGGTGCACGGACTACTCTACGTGGAGTGTCATAAAGTACCAAACTTCCGAATTCGTGGCCTCATGT
>STRG.22472.1
CTTAGCTTTATATTTCTGCTTATACAGTGAACTCCATTGTTTCATTTATGGTGGTCTCTGGCCGACGCTTGTACGACCCTGTAAATCAGTTTGAAAGTAGTGAATTCACTCAATGAGAGAACAACGGAGGTGTAATTTTATTTTGCAAATTGAAATGATCGAATTATCATACAGTCCGACAGTTTTGAAGAAAAATAATATTTTCCCCTGAATCAGCATCACAAATGTGAAGGAAGTAGTGCAATCTTCCCAAAGGCTTTTAACTGTCGCATAGGTGCGGGCTGGGCAGAGAGATACGGAGAAAAACCAATCAGGTGCTGGGGGGATAGTGACTAGAATCCGCTTGTGGTCTAGCAGTTGATGACAATAACGTGTGTGCGCACCATTTTTTTCGAGTGTTGTGTGAATCCGATGTGTGGCGTAGATAGTAGTCGCTTAATGATCACAGGCTATTAGTCATGCATAAGCAAGAATGGAACTGAGCAACACGGTTTGGGGTTGATGAGAAATCAAACAACCTCGGGTTTAGCGTTTAAGAAAATGAACTGAACGAAGTATTTACGTAAGCAGAATTCCGATGGTCAGATTGACGTCTAATTTGGAGTTTTCCCTCCGCCTCTTTCTATCAAAAATAACAACAATCATCAGCACATAAAGTACTGCATTTTTTTCCCGCGTAAATTTATGCAACCTTGTAATCCTTTTTTGCAAGACCAAGCACGTATTACAGCAATATGATGGTCGGTCATTTGTCATCTGAATTGTCCTCTCTGGATGTCGAAGACAAGACCCAAAACTTAGCGTGGCTACGAGATAGACAAACAAACGGGCCGACACAGCCCTCACGAAAAAGATTACTGGGTGACCTGGCA
>STRG.57669.1
CATAAAGACTAACTTAAATACTTTTCCTATACTATATCGAATGCACATGCCTGAACCACCCTCATGGAATTCGGACTCTGCTTCCAATTGTAACGTTTGATCTTGCGTTGCAGCATGCCTCGGGGTTATCCAAAAAAATGCATTATCATTATCATTGTGACATGCGGGTCACACGCTCACTCTCTACTCGCTCTACCGCATCCGCTCCCGTGGGCTGCAGATCGCTTGCACCTACCATTCTTCTTCCGCCACGGTTGGGATCAACAGAGAGAGAAACGACTTTAGAAGCACAGAATTGATGGCTGTAGGCAGAAGTTGATAAAGGAGGGACGGTGAAAGAAGGGCTCGAGGAAAACGGGTAGGAGTGAACCTAACAATCTGAATAATACAGGTGCGACAAGTGGCGACGTTCGAAAATGGATGAAGCGGTAACAAACAAGCGTACATTATGCTGAAAGAAGATGGCTGTGAAAATGGCTGGAGAACTCGGAGAATAAAAATACAGAGTGGTCGGAGTAGTGCAAAATATCAGTAAAGAGTGGTAGCTTGATGTCAGACGAAATATGATCCAAAGATGCGGCGTTTGTGACAACCAATAACGTGGGAGAGGAATAAGAAAGTGGCGGATCAGAAATATCAGGTAATGGCAGATCATGTGGTTTGGAACTATACGTGAAAATAATGACCTAACGATGACCTTACTCTAGGTGGAACGCGGAAAGGCAGTGCAGCCTGAAAGACACGCCAGAGATGACCGTGGTGGGCAAAACACGAAACAAATGAGGGTACTGACCGAAGAAAAACAGGAAAAGATATGACCAATCAGGTTACTTTACCGCAGATAAAACAGGCTGAAGAATGAGAAGAAAAATTGGAGGAAGCAGACAAACAAGTAAACCAGTGATGGAACAAAAGGCCCGAGAAATATGTACACGTCGGATTTGGGAGATTGGAACTTGCGTTCTACGTGCCTGCAGGCGATCGCACAAATCTGTTGAGCCAAAAGTTGCTGGTTGGAGCACTGCCAATAAGTGAATATCCAAGTTAGAATTGCGGCTTCAGGCCAGGGGAGCATGTTGTTGATGAAAAGATAATCAAACGTTGCTGTGAAGGATGTAAGGACTAGAACAACGTGTTCTTATTTGGTGATTGGTCATGGGTACGGGTTGGTCTGATGCGTAGTGACAGGAGGTATAAGATTCAGGGACAGAATCAGATATGACATATTGGTTGTTAGTGCGATATGCGTCTAATATGTTTTGTGAGCATATGGAGTTACCAAGTGAAAGTAGCATGGAGCAGGAACGCGCGACAATGGGAGGAAATGAAATGTTGCTTAATCACGCAGAGCCAAATGGATAGGGCTTGGGGGACATCATA
>STRG.60322.1
GTAATGCTTTGCACTGACCTATTTCAAGTGGTAACTTCTTGTGGTTCCGGAGATATCTCGTTATAACATCCGGATGCAATACCTTACCTACTTCAAAACCATAAACAAGATTTGACTGAGAGTCCGACTGTTTTCATCCAAGGACGTTTTCGTTTTCTTACGGCTTCTTCAATGAATCTCGCAAATGATCTCATTGATTCTGGTATTGCCTTACTGGAAGATCTACGAAGATTGGCGAACCTTCCTGAAGTGGCCTTATGTTTGAAAGGGAGATCCAACTTTTATGAGCATTGTTGACGATTATGGAACAACGGTGGAATTATTCTCTACCAATTTTGTACCAGCAGATTTACCCGTGCAAAAACAACAAACTACATACATTACTTTGTGAAAAAGGTTTCTTAACGACTTTTTCCATTACTCTGCTGTGAATATAATCATAT
>STRG.22394.1
ATATATGATTCCTCCAGTATACGTCCACCAATTATATACTACCGTCTTTGCAGACTGATATATTTCCATGATAATACTTCTTGAAATACCTGTCGTGAAGTGAATAAATCACCGAAAGCTTCAACAAGATCTCTATCCATATGCCTCTCATATTCTGCAGCCCGTAAGTAACTCTTTCCACTCCGCTCTATAAATTCCTCTCTTCATGAAGACCAACAACATATCCTTTGAATATGTTTGAATTTCCACCAGTGGTAATTATTTCCCATACCACTTAGGCATGTACTCCAGACCTTCAGCCGATATCACTCAAGAAAATGGTGAACTGATTACTCGACAATGAGTCTTCTATTTGCCGGGCCTTGTTATCATTATAGTCCATTTCAATGTTCTCCTATAGTCCTCTGTTTGCACTTATTTTACCACATTGTAAACTATGACGTTTCATCTGCGCTTTTCCCTGTTGTATCTGATTATATAATGCAACTACGAAGCCGGCTTTGCTCGCCACTGAGTCTGGCAATCACCTGATATTCAAATTTTATTCATACCACCTTCTCTGCCGAATGTCTCACTATGTTCTGAATCCGGTGTCCCGCTCTTGTTTTTCGTACCAAACGCATTGGTTCCGCAGCTGGCGATCCACAGTTGCCGTGGGATCTGCCTATCAAAACGGTCATTAGGTCATTTATCTACCCTCTACTACATTATCGCTTCTGCACGCTATCCGCCCCTGCAATCACCACGGGACACAACCCACGTTGACTTACCACCATAACCCCATATTCTGGCCGTTACTTTGTGGCATACATTTATCAATGAAAATAAACCGCTGAACACTTACGGCCTAAACGCTGGCTACTTCTCACGTCAGAGCTCCAAAATCGCTCCTTCTATCCATAGGGTTTGTTAGCCCCTTTCTTCGTGATTGACGACGTCGGCATCTTAACTTTAGACTCAACCATCACACTAGCCGTTGGTTCGTAGACTTTTAAATCTGAGGATCCATTCTTGTACATGAGTTTTCCATCCATATACTCTCCACATCCTGCTACGAGCAAACGAGTCTTTTAATTTCCCTCTATGGACATTTTTATCTCTTAGTTTGTTATACCAAATATCTTTTTGTTCCGCTGGAATTCTCAATGTTGTGATTATTTCCCGTACCATTCATGCACTTACTCCCTTTTTTCTAACCGACTCCAATCATTATCAGCCGGGCTAACCATTCGACCCTGACCTTCAAAGTTGCCGGGCATTACTACCGCTTTAGTCCACTGTAACACTCTTTCTGATACTCTGCACGCCCGTTTTGTACCCTTTTGTGAATTTTCATTCCAGCAACACTATAATCATCTGATCATGCATCCTAGCATACTT
>STRG.24620.1
CGGGATGTGCCTAAGCGCAGACGGCTTTAGCTACTACGAAGATGGTAATGGTGATGGTTTCGGTAAAGGTTTATTTCTCGCAAATGGACGGGGCGCATGCAATACGAATGACCAAAGTTTACAGGTCATGTATAAATAACGAATTGGACAAAATCGTATCGACGGTGTACAAGGCAGAGTAAAGTGGAAGGTCAAATAAGTCTTGCCACTGATTGAGGTAAATCCCGAGAGATTGACCTGGCGAAATTGAAGGTCAAGCTCATTGCAGGAAAATAAATTGGGTAGGCGTCAACTGATAGAACTTCGAATAATGCGAAACATTGGCGGGGGAAGTAATCGAAATGACCGGATAATCAGAGTGAGCCAGACAAATCTTGCTCGATAGATGATTTCAGAATAACTGCAGTCAAAAGTCCATCGAATCCGAAACTGGTAGGAGTGGCAGTAAGACGAGTCTAATGCTTTCTACTCCCAGGATTACCGGCTATTGTTCTGCGGGAAAGTACAACAAAATGAACATTGCGAAAAGTCACGCGGTGTTTTGTGAAAGGAATCAAAATATTTTCGTTCGATTCTGCGAAGATGAACCGGGGACCAAGAGCTGCAGTGCGTGTATATGATAGGCATACCGAAAGGTTTCAGTGAACCACAGCTTCTTACGCATTACGAACAATGAACAGTATTTTTGCTATCGAATTTCATATGTGGCACAATGCCAACGGGCAGAAGTTAAGTGGAGTTTGAGAGGGGGTGAGGAAAGTATCAATAGTACACTCCAGGAAGTTTTTCGGCGTTGATTTGGAGGATATAGCAAGCGGTCCGATTGTGAAGTCCATCAGTAGGTAGCGCACTACTCTGTCTATATGATACACTAAATTATTGTCAACAATATATAAGACGACACTAGCATACTAAGATGGGCGGAGGAGCAAGCTGTGATAAAAAGGCCAAAAATGGTATGTACATTAGGAATTAAAGTAAAACAAAAGGTGTGACACAAACTCACAGCTGTTCGCAGTTCTTGTGGTCAACAAAATGAGCGCCAAAGAGCCAATATCCACCAATATCTTCAGTTAAGTTCGGTCTGACAGCCATTCGTTGACCAGGACAGAATGGTATTGAGAGGAGTGCTAAGTGACGCCGTGGAAGCTTCTAAAATGTTTTGTTTCTCAAAGTTAGTTCCGATCGATATAATTCCAAGACACTCCAAGTCAGAAGATAAGACTGCGCTAGGATGGAAGTTTTACTGACAGCCGTTTTGTATCGCGCAGTGATGGTGATCAAAAAGGTGTGTGTGTTTTACATTAAAACGTCGGTGCAACAAAGGAGTGTTGCACCAGGGGACACTGGGAATCGTGGAAAAGTCGGAAATATACAGGAACCTACAAG
>STRG.57755.1
ATATATCACTTCAGGCATTGACATATATAGTACTGGCTATAAGAGGGTATATGTGCAGCTAAAGATAGCAGAGAGTGAGTAAATGTGCAACAAATCCGGTTACTCGACAACATGCTTCAACTTGATGAATCTTGTTCGTTGTGTGAACGACAATAAGTGTGAAATGTGTAACCAAATGGCGTGAAAAGACAGGTGTGAAAAAAGAGGTGTGGGGCTGGGGAGAATTGGTACAATGGAACCATAAGAGAATCACTTGTTACGGCCACGGCAACAACAACTGTTGCACGAGGTTACGTTGCTTACACAAATCCGGCTTCAGTAGTCGAATTGCTATGGCTTCTGACGTCATCAGCAACCGCCTGTAGTAGCGTGATACTTTTGACATTCATAAACAAGTGATGTTTTCAGGCCGTCAACTGAGTCAGATGATGTTGGTACCAGGTCGTACAATTGGCTCGTTAGACTTTCAAATTATTACTTAAGTGCACATGTTACAACTTGCAACAACATTTAATTTGTTTGATTCGCATGTGATATATTCCCATGGCATCTTTGAGTCAACCAACCCTCAGATCCAGAATTGTTTAGGTGAACGGTGGCGTTTGGACTGATTAAACCGTATATCAAACTTTCTGACCTGTGGCGACGACTTACACGTGAGTTAGCTTTAATAAGGCTGGCGTAAAAAATACTAGCAGCTCATGGGCCCCGCCTTGGATACCGAGTAAAACAGGCAATACTATGAGCCAGACGAAAAGTCAACGACCCAGACATTATTTGACGCCCGGATCTGTTATTCTGTCCGATTTGTGGTACACCACACAGAGTGCCACAAAATTTCATACCACTCCGCGTTGCTTTGCTCCTGTATTAACACCGCAAATTATATTCATTGTCAGACATTCCGATCGGTCGGCCTCAATTTGATTGCCACGCGGAGTCCGGGACGCGTGATCTAGCAACCCAGGTGTGTGACCAGACAAAACAATTTGTATCACTGAGGTGATCAAAACAATTGAGAAGACGTGACATGCGGTACTGACCGACTAGCAGTGCACGCAGGCGTGCACGCATAAATGCAATCAACCAACCAATCAACCTCTGATCAGTGCTGCATATTGTCCGCT
>STRG.76327.1
TAATCAAAAATAGGACAAATTCTGTAAAAAGAGGAATAGTTGGCCAAAAAGAGTAAATAATAAATACCTGTCCTGAAGTCCAAACAAATAGAACAAGTTCTCCACGCTTAATCAGGCCCAAAGAACAATTTCCTGAGCGTGGCAGCCAAAAATCAACGTAAACGAGCCGAACGTCTACGGTCAGTCGACGTGAGCGAGAAAGCGAAACCGAGGAGTAATAAAACAAACTGTGTTGAACCAGTGCCTTTCACTACCGTACCAACTGTCCTCAAAGTAATCTCAATAAGAAAGCACAACCATAAAAACAAAAAGTAAGTGCACCAAGCGTAGAATAATTGTCGACCACAAAACAGTGTCAGCATGAAGTGGGTTAGAGAAGCCGGTCCAAAATCGGTCATAGAGTACAGGAATGTGAGCAGAAGAGGAATTTTCAATCAACATGGACATTACAGTATATGAGTACATGAGTAAGTCGTAACCAGTACCACTTGCGCGAAATGTCGTCAGCAGTGTCAATGACAAACTAGAAATGATGACGTGCCCTGAGGGTATGGGGGTGTGTATATCGAAAAGAACAATCACGGTTCGTAAAATCGTTCAGTGGTTGACACACAACCGTCGGGCATTCAGGGGATCAAATTACCTACCAGGATTCAGTGATAAACCTTCTACTCACTCAAAGTGAGTTCGATAACCA
>STRG.61860.2
GAACATTGTACTCCTCTTATTGAGTCCGTTCAGAAGAGATACTAAGGCAAAACACCTGGATATTACACTGCAGGACATCCGGTAGCGTACCCACTACAAACAGAAAAGGGGAGAAATCTTCGTAGGAGCATTATCCTTTTTACCCCAACGGACCCGGAAACGTAAATTGGGATTCTTCTCCGCTTCAGTGAACACGGTCGCACGCAGTTAAAGGTTGTCGATTGTCGAGTGACTGACGGTGGAAGCAAAATACACACGCGGGACCGAAAGGGCCTAAAGCCCAACACGGTGATCAGTTGACCACGGTCGATCCTGATAGTCCTCCAATTTATCTCGTAAAACCATGCAATATCCACTGCTTGCCTTGCTACTCCGCATGGCGTTCCATCCCACTCCATGTATTTCATGCTAATTCTTGGTTTATTTACTATTCCAGTTCTACAGTATTCCCTTCCCGTAAATCCACACATAAATGCTACATTGCCAGTTATCTTGTTGAACTACTTTTCATCCGCTACCAGGTTGTGAACGAGTTATA
>STRG.66812.1
CCCTCTCTGAGGAATGTACTGTCAGATTTGTAGGAACCCCCGCAAACAACAGCATCCGATTCCGGTCGTCTAATCCGGACTAAGCAGAGCTGTATGCTACGGGGTGCGTCTCCAGGTCGCGAATGGGAGAACGACCGACCCCGCGATTAACTATAGATAAGGTGGGCTCACCAAACGAAAGGTCTTGGGCAATCTTCAGCAGTGCTCGAGGAAGCGATGGGAATTTTACTTGGCCAGCCTTCTCCAATCTTAAACGCTACGTAAGTCTGATGACAACACTGACGTGACGAGTGTGATGAGTCACGAATAGGGTCACGGCCCCCTGTCATGTTCTACTTACCCGCAGGGTTTCCAGAAGTGAATGTACCATACAGATGGCCACCGGTTCATCTGGACCAATACCGCTGCCTTGTAGAATGCGCCGGGCTGCGTAGACTATAGGTGTACCTGTGGAAGAAAGGCCTGTTCTGAAC
>STRG.40498.1
AATGATAAATTTTGAGGGTGCACAGTTGTGATCCGTGGATTTCATTCTTGGCAAATCTGTCTATCTCTGAGGACAGAGAGAGAAGAAAAATGAGTCCGCAGATTCAACCAGCACCCATGTCTTCGTTGTTATTAGTATGATGTCCGATCATCAAGCGGATTCTATAGAAATGAACATCGAGTCTGACTTTTCAGTATGAATCCAGGAGTTCTCTTGTCAATTGTGTCCGCGAAAGCGCATGTTAACTGATGATGTTATCGTATAATTAAAGCGAAATCAAAAGTGCTACCGATCGTGCGTTGTCGTTGTTATCCTCGGAAAGAATGGTGGGTTCGGAGAGAGCGAGATGCGTGCACAGCATATGAACCAATGTGTCCGAATACAACAGAAAAATAGCATCAGCCCAAGTAGTAGCAACAACACCGTCGTTCGTCAAAACAAAGGGGTGACTAAGATGAATTTTCAGAACGTTGTTAGAATGTGAAATCCCTCAATCAGTCTTTCATTCTAAACTTTCAGGTGAACTGCTGTTGGCTTAGTTAACGACCAGCAGTGTATTAAGTTCACCCAGTATGTTCACATCACATGGACCAAACAAACGAAATTCAGGAATAACACTCTGAGGGGTAGGAGAATTAGTTCAGTGATTTTGTAATCCCCGCATCATGATCAATGTGGAACAACCGGGTACCGCATGGTTTCGTACCAAACTCATCAGGTCGGACCACTTTTGTGTGCAATGAATGTTTGAGCGTGCAAGCAAGGCTCTTCAGTGCATTGTTTGTTTGCATTTACCCTAGCATGAACTGTTTGATGTTCGCGTCTCAATTTGCTCATCGAGGTTGGCATGAGTGACTACTGTAGATGAGTCCTTGCAAACGCGTAGGGCTATTGACAAACTGACGGGTGGTTCAGCTGGTCAAACAATCTGTGCAACACCGGGTACCATTTGCGTCTAGGCTAACTGGGGCAGATAATCAAACAATGAACTGTGTGCATCTTTTGTTGGACAGAGTACAGTTTGTACACACGGGCAACAGTGCAAAAATGGTTTGCAGTACCGATGCTGGGGTGTGCTTGCTCATGATTATAGTCGTGACAAACAAACATGACCGTTCCAGTGGTTTAAGTATTTGAGCGGTCGTTTATTTGTTTAGATGCAGAACATGAAAGCAAAATGAAGTTCGACTTACAAAGGGCACAAAGGATGATAGGGACTGAACATATGTTTGATGAAAATATGGCAGTGGAGAATACTCGCGCTCGAAAGAAACAGCGAGTCTGTAGACTGCGTACTTCTGCCTGTTTCATGTGCCTTACGTCATAATATATATGTAACCTGTATAAGGTAGTATTATCTATATGCTTATGAGCCCATCCCTACCATTTCGGGGCACAATGGTTACCCCCCCCCCCCCCGAAAGCCGATCACTTTGTTGGTAGGCCGTAATCGCCCGGCTTGTTAGCATACCAAACTATCTTGATCTTACACGGTTCTCTGCTAGTCCAAGTTTCAGGCTACGATTGCCACTTATCCCTTAGAGTGTAGTGGGCTTTTGAGGATGAGGTACTTGTTACCATTACACAGAATGCAACATGATTGAACAAAAGGGGAATCGTTCGCTTATGTGAGGACGATTATGATTATATTACACTTCTGTAAGCATTCTCTCCCATGCATGCCCCAAAGCACAGCAATTCTATCTGAAATTCAACTTCACTGGTCTTCCACCTTGTGTGCAGGTTTATTGTCTTGTTACGAAAGATGATTTTGCAAAATTTAGCCAATGAGGAAAGACAATGGTTCTTACCAGAATTCGAGTATATTGGTCAAGAGCTGTTGGTTCTACTATCCTTGACCTTATGACAGCACTCAATAAAACAGTTTCAAAAACGACAATTTCGACTACAGTCTGAATCACTAAATGAGCAACAAAACTTTCCGAAACACAGAGGAGTCTAGTGCCTGAAACATAGCTTGCTGATTCCAAATGAGGGTTTAACCAAATCACCTTACTTAGGACTCCCATGATAAATACCGCTTAACTGCGTGAAGTAAACCATAGATTCTGTCATATAACCTGGGTAATGATTGATATGCTGATATGGTTAACAATACAACCATGATTAAAGCATAGTTAGGTTGCATGTATATCTGATGGACACACTTTGCTAGTCCACGACTTAGCTCTGCTTATCGTAGGCATGTTTAATTAGAACACAGAAAAAAACCGAGAGCATAGCATTGACCGGAAACCCTTTTTGAACCAAAAAGCATATCAGTT
>STRG.1158.1
CATTCTACGCTTAAGATCCTCACACTTTTCACATTACCCTGATAAACGGTTTCCATTCCTCGCGTGATGCCACGTCTCATTTGCTGTTCCCCTGTCACCTTTTCTGGTCTTCGAAATAAAGGCACTAATTTGTCGCAGGCTTATCGCAGTTAGACCACGACGCGGTGGTACCTCTCATGTTGTGACCAGTTTTCTTACCGAAAAGCTCTTTCCGTGCGAAAAAATTTGCGTTGTTGCCTTATCGGACTCGAATCATCCACTGCACATGTCCATTTAACTGGGTGTTTCTTCCTCATCCATCAGGTGTAAATACAACTTGTTCTACTCCCTGACAACCTCCCATCGTCTATCTGTTCTGCCCTATTTCGCAGCTTACTTCAACAACCCATCACTGGTGTTTAGTGAACTCAGAAATCTTTGTCTTACCTCATCTTGCAATCAGTGTTCGTTACCATCGCTTTAACAATTTTTTTAATTTTAATTTTCTATTTATTTTGAGGTGCAGTAAGTTTATCCAACGGATAACACAACGAAGAGAGTATTGGTAAAAATCCACCCTTTTGGAAAAGTTAAGCCACTTTTTGAACTTGACTTAGTAATAAAAAGCTCCAATTCCAGACTCATTCGAAATACTCGGAAAACAGTGCGTGGGGCTCTAATTTGGAAGTGACCTCCCAGTTCCATTTTATAACTTGGCAATTATACAATAGAGTTTACCATTCCTAACAAATCAGATGAGATAGCTGTGCGCTGCACTCACAATTTTCTCCGGTAATCTGAGCTTAGCCTCTTTATACGCTTGTATTATGAGCCATGAGGTGACGTATCTGTCGCACAAACCGCAGCAAACTCTCTGTAGGTTTTGTCGTCTTTCAGAAATCAGAGCCAAATGAATTCAGTTTCTGCTCCTGGGTATTTAACATGGTGTGCAGCGTCGTTGGGTTTGTCACTTTATTTCGCAGTCAGTGACTGACATCTTTATTTGCGTTGTAGATATTTTCATTGGAAGTTAACTTTGCTTATCCTCAACGTGTTATCGATGTTCAGTGACTATATCTAGAATATGAGCACTGACGTTTATATCGGGTTTCGAATAAAACTCTAAGTGATCAGCGCTTCGTTTACGCGTGGGTTCGAATCCCGCCGGGGCCAGAGACTTTTCACATTTGGATCACCTCCAAACACTGTCAAAATCTGCCAAACATCAATACATTGAAAACATGCCCAATGCACTTAACTGGTGGAGTCCGGTTAGTACAAAGAGAAATCCTGCTGTAGGCAGTCAAATTACAAGCTAGTTCACTGTGGTGGATGCCATGTGCTACTGTAATTTGGGTGGGTATACTGTGTGATCCGTATGCAAAAAGTCGGAGGTCCTTCGGCGTGGTCTCGTAGCTCAGCTGTTAGAGCACTCGCGGTACTAAGGTGAGGGTGGTGACCATGCGTGGGTTCGAGCCCCGCCGGTAAAACCATGCAGTCGCAATTAGGGAAGAACATTCGACCCATGTGCGAGCGAGATGAACCCATCTGCCATCTAGATTGTCAATAATCCAAAGGTTAGGAATAAAATATTTTAATGTGGTAATTTCCTATAATAACCTACAGTAGAAAGAAAAATTTTCGTAAAAAGATGCAAAAAAGAGTGAATATATACGTTGACGCGTCACGTGGTACCGTTGGTCAGCTCACCATTTAAAACCATGAAAATACTGCACTTCTGTGTTTGATTATGCTCAAAGTGAAGTTAACTGAACGTACACCTATTTATTCGACAATAATCTACTTGAGTTGTTAGCCTATCCTACCTGAGTGTAAAACTCTTTTCACTAACGCTTTACAGCTAAAATGAAGACAGCCATTGAACAGTGATATACTTTTTCCTCAATTTTCCGCTTTGAATTATTGCTAGCCCTGTGGAATTCAATAAACATTCGCCAAAGACCGTCAGATCAAACGTTCGACCAATATGTAACATATAACCGAATCTACCGTAACAACTGACAGTAAGAACAGCCGAATAAATCCTAAGTGATGCTGTTTGCAGCAACTCTAACGACTGTTGTTCTGAATGTGACCGTTTGCAGAATTTTAATTATTTGTACTACTGTGCGGAGCTTTGGGCGTATCGCTCACGGAAGAGTACTGACCAAATATGCTAACACCATTCAAGATTTGGACTAATATCCCCATTTTGCGTGGGATAACGGGAAGTTAGACTAGGAAGATGTGTCCGGCTGCCTTGTTGATCGTCTACT
>STRG.75703.2
CAAACATGTTCATATTGTCAGTTGTCTACGTCAGATGTGGCGTGATGTATACCTAATTTATTATTTCCTGAATTTCAAAATGTAGTCAATCGCAGAAGAACAAGGGTAAACTGCAGGTGGTTCACGCACCAAACAACCATTCACTTCAACCATCGGATTTTGGTTCAACATTTCATTGAAGAACGTGGCTTCAACCCACAACGTGTGACCACATTTAGACTCTTCGTTCGAAAATGATTTGATAATGCATTGAGAACGCTTTCTATTGAAATGATTCGAAGCACTGATCTATTCCTGTTGATATCGTGCTGTGAATACACATTTTTCATCCGACGGATAATCAGTATGCAGAATATGATTTAAACCAATGCAATCATACTGTCGTATTACTACGGTGAGCAACAGAATGTATGGGACCCCCACATTTCCCCTTATACTTCCGCTTCTGCATTCTCTAGCGAAATCACATCTGGTCACAACGACCGAATGTCTATTGCAATGCGGAATACTGAATTTCATAATATAATAATTTATTCTGAGCTAAGTTGATCAGGATAGTGACACAGAAGGGTTAACAAAAGTATGGAAACCCTCTCAGTTGGACTAAGATACTTACTACTTTAAATCGTGTGCTACTGCCATTCTGCTTGATGACCTCGATATACCTTCTCAACGTACTTCTTACGAAACCCATCAGTGTTCCTCTGACAGTATTCCCTCTTTTCCATTTGAGTGAGATTATCAACTCACTCCTTGACTGATAAACCATGGAATCGTTGTACACGTGGTCAGCATGTATGTGCCGTAGGTTCTCTGCTTGGTATAGATGTGGGCTGCAGGCTGGCCGTTGCACGAAATTGATTTCACGGAACAACAGCCAACAATTCGTAGTGCATGAGTAGTGTACGAGAGTATTGTCGTGTTTGAATCGGGCGTGGTATTCTAATGCGCTGCTCACTAGGGTAGCAAAATCTGTCCCGATATACGAAAGTACACAACGAAATCTTGTATGCCCTCAAGTATAACTAGATAACTATACCCGTTGGCTGAGAAGACTATCCAAACCGACACTGAGCTCCTATCATTGCTGCCTTGATTAGGATTTCTTTCATCTTTTCTGATACCATACCAACGATAATTCCAATATCTGATGCATCATAATAAGAAATTTTCCAACTTGTTTTATTCATGCCACTTGTGATTGAGCCTGTCGTAGATACTGTCCTCTCTGTACAGCGGCGTGACAACAATATATATTTTATTTCTCTTTGTACTTCACCCACGGCACAGCTTAGAGCTCACTTTCTAACGCTCGTTTGAAAACACCGACAGTGCCCAATGATTTCAGTTTGTTTTCAGGCTCGGTGATCTGTCTGATTCTGTGAAATTCTTCATGGGACCGAGCACTGGAATAGGGGGTTCTATACTTCTGTCGACCAATCTTTATACATCCCCCCCTAATTAGCACATAGTTTAGTTTAGTTCTGAAGTCTGACATGCCTTACCACATTGTGTTGTTTGTCGTTCTCGCCAGATATGGTTTGTTAGAAAATTTGGAAGCAAAATATGCGAGAAAATAAGAACGGTGCATCACTTTGTCGTGCACTATGTCATACACTCATAGGCACCTCGATAAGTGGATTTACCAATGTACTGCGCAAGTCCATTCTATTAGGGAATCCCCATGATCAACAACAGTGATTCCTTGAAATGAATTGATTGTTATCTTGTGCTTCGAAGATGTGCTGACCGTAAGTAGAGAACTTTTGTACAGCCATGCAGGACAGTGAACTACGGAAAATAATTCATTCAACGAAGCAGAACACCAAATGAAATTTAGATGCTCACAATCCTTGGCATCAGAAGTTCCCATCCGCGACTCACCGCTGATCACATCAGATGTGGTGCTCATACCAAACACGTTGGTAGCTGGAAAAGTCAACATTTGTCCACTATCCCATTGTAGCACCTGTTCAGATCCAAGCATCAATTGACGATTGAAATCAGCATTCCGATATTAAACCTTCATTCTGTGATCAATGATAACGAGGATTAATGAAAAATGAAGTCCAACATGATTGTGATCTCTCAGTTTGTTATGACCATTACGTGACAAAACCAAAGGATCATTTGACAGTGAGCAAAAGTGAATGAACAGCTACGGAACAATATTGAGTCGTTATTGATGTCGAATATCTCAATATCATACAAAGTGTACATCTAGTGAAAAACTGCAATTCGTCGAACAAATGGAATATCATATCCATCTTGTTGGTTGCTCATCTCTCGGAACCGGATCATGTGATCGATTTGGTAACTTCCTTCAGTACCTGCTTCCCGTGTCCTCGAACACTGACGTTTTTCATGCCACAAGTTATGGAAGTAGAATACGCACGGTCATCTTTCTGAACTATTGTCAACTGCTTATTTAGTGTGCTGAAATTCATTTCCCTCATATCTGGCCAAACATTGACTGACTGATATCTACGTGTGACCATAAAACCGGTCCGTTAGTACGTACCTGTACTCATTGAAGACATCAATTTATAGAAAGTTAATAGAAGCAGAAAACTGAGAGTCCACAGCATTCATCCAATACATCATGATACATTTTACATCTGAATTGTGTCTTAGGGCCACAAAACGCATTCAAACACAACGAAGTGGACAGCATTAGGTGAGAATTACATTTCCAAGGTGTCCCAGGCAATCGGGTATAAAATACACTCAGTCAGAAGAACCATATATGAAAGTGAAAACGAATAAATCAGAGAACACAATTAGCCAGGAAGACAGCAGCTGCGTGAACGTGAAAAGTGATCCAGACTGAATACCAGAATTTTTCTACCTTGAAACATCACCTGCCATGACCCTGAAAAGTCCATGAAAAAAATACAATGACAGGTTAAATGAATGCCACATCGTCATTCTCTTCCCGATTGGAAAAATGGTGACATGCAAATGCACACACGTATAAAGGATTCAAAACAGCACGAATTTTCTCTCAAACATTGTCTCCCACATTACAAGAATGATTCACAGTCGGTATTTTTTGATGTGCACCTCGTTTGAATGGTTTTGTGTATATCAGCAGCCGCAGAATGAAGCGTGTCTGTGTGTGTACCTACTGACAGTAACTTTCTTGAAACCAAAGAGTAATTCTATCAGGACTTGTCCCCTCTAAACGAAAGTGTGTGTTGTGTTTTTTTCCCCTCATTGCTGACGATTTTAACCCCAAGCTGACCGAAAAATACATAAGATGTCCGTTTTCTGTACCATCCAGTCAAACTGATGACAATAATCGTCCTATTCAGGTGTGTTCTGATTATTAATTGTTTCTGGCGAGAACGACTTTATGCCACAGAAAGCGT
>STRG.80120.3
TTCGAAGGCACAACGGTGGACAAATCGGTGAGGGAGAGGTGAAAATACAGAAAAACGGCCTGTGTGACCGCACTGGGATTCGGCCGAGATAGGAGGGTCCTCAGAATGAAAACAAAACAATAGAAAACTGCACGAATGGTCTCAAAATGAGGCTACGCACACAGTTAACGATAAATGTGAAGATATTTTACTACGACTCCCGCGTTTAGCAAGGAGGAGTAGTGGAATGGCGTACCCTTTCGAAGGGTGAAAAAGGGACAAAAATGGGAATTGAAGAAAACTTATATATAAAAGATGTGTCGAAAAGACAGTTTTCAGATAGAACTAGTGATGGAGAACCGAAAAGTGACTATTCGAAGGCACAACGGTGGACAAATCGGTGAGGGAGAGGTGAAAATACAGAAAAACGGCCTGTGTGACCGCACTGGGATTCGGCCGAGATAGGAGGGTCCTCAGAATGAAAACAAAACAATAGAAAACTGCACGAATGGTCTCAAAATGAGGCTACGCACACAGTTAACGATAAATGTGAAGATATTTTACTAGGACTCCCGCGTTTAGCAAGGAGGAGTAGTGGAATGGCGTACCCTTTCGAAGGGTGAAAAAGGGACAAAAATGGGAATTGAAGAAACTTATATATAAAAGATGTGTCGAAAAGACAGTTTTCAGATAGAACTAGTGATGGAGAACCGAAAAGTGACTATTCGAAGGCACAACGGTGGACAAATCGGTGAGGGAGAGGTGAAAATACAGAAAAACGGCTTGTGTGACCGCACTGGGGTTCGGCCGAGTTAGGAGGGTCCTCAGAATGAAAACGAAACAATAGAAAACTGCACGAATGGTCTCAAAATGAGGCTACGCACACAGTTAACGATAAATGTGAAGATACTTTACTAGGACT
>STRG.49181.1
GCGGGCGCTATTGCCAAAGCTTCGGTGTGCAAGCGCTTAGTGCATGTTTTCAAAGCGAGATGGTAACCTAAACGTCGTCTAACTAACACCGACAAAGTCGTTTTGTTGACAGTACATTTCTTTCGTTTAACACACCACATGGTGCATCGCTTTTCGATGCACTCCGAATCTCGCTCCTCCCAGACACACCGAATTTGTTAATCTACTTTAGAAAAACAAATATACCTTGTCGCAACTGTTTTACTCTTTTGAGCCATGCTCTTCTACCTTTGCATTTATTTTATTCAAAAAGTGATGTACCACTACTGGTTAACAGACAACTGACCCTGACCAATCCATGGTTATTGGGCTCAACATTGTGGTCATACGTCACCCAGAATAAACTGGCCATCTGGTTAGTCATTTACAACAAAGCCCGCAACCCCTGCCCTTCTGAACCTCATCTATCGCCCTTTAGGTTCTTTATGTAGTGCAGCGCGCACCATTTAAGCTCCAGGAGCCACATCGAACGCCGTCGGCAGCAATCTATTAGCTTTACCTTGTTGATGTTGTATTCTGTCCCACTAACTCAAATGGGAAATCTTTTCTGGCCTCGAATCATCTCAGTTTAGTGGTACAAAACAAGTTGCTGATATAGGAAGAAACAGTCACTGTCACCAATCGTCGCAACACAAACTAACTAGTCCACACTTGCATGAAGCAAGCTGCCTTCTGATTGGTCGATTAACGGTATGACCAGCTGTCACCTGACGGGAGTCCGTTCGCGTCTCATCGGTCCACTACCTTGTCGCATGCGAACCCGATGACTCAAGCACTGACCTGGATTCTAGACATGCTGATTGCTAACGCGACTTGGATGATTATCGACTATGAGTCGTCACATACCTCCACGATCGACTACATATTCTCTTAGTTATTCACTTACTGGCTGCTCCACTGTCCACTTTCGCCCAATAGTGCTCTGTTCCCACAAATGATCGTACGATCTGCTTAAAGTTGTATATACATTCGTTTAACATAAATTCTAGATGATTCAACCATCAACTGTCCAGTACTGAACCAATACCACTGAAGAATTGTTATCCGTATATCGATCTTCAAGGTTTCTGACCAGCCGTCATTCTAACTCACACTGCGAGAAATTCATCGAGGATTATGCGTAGAGCTCTCCAAAGTTTGTGATTTGCCCATTGCAGCCCGTGAAGAATTCGCCTAGAAGACTCTTGCAGACCGCAACCATCCCCTGCATCATGACTTATCTGCATGCCGTTCGCATATCTCCACGTGTTCCGCATTCGGACTTATCCCCTTCGGTTCAGGTATCTATCATAACTCTACAGTGCCCCGTTTAACACCTGATCTGGTTGACAAGATGAAAGTCAGAGAGGAACTTCTCATGAACCTCGACGGCCGAACCAGTTCTTTTACCTGTTTTATTCAACTTTATGCTTACTTCAAGACGGGCAATGATCACTTTCCCTCCATTCGTCTTACATGTGGGTTCGTTAAATTATTGAAGTCTTCTATAAAGTACAATACAAAATAATACCAGTTCTTTCCTGGGACACTCAGCAGATAATCGACACCAGATTGACCTAAATGACTCATTCAATGCGACGTATCATCCACCCCTTTGTTCAGTTAATAAAAATGCAATGAGATACATGTTGTGAGACG
>STRG.7558.1
CGACACGTTACGGAAGTGTATTTGTTTTCACCATTTGAGCGCGTTTTTGCAGAAATATAAACTAAACTCTGAGAATCAGTGTGAACGGAATCGACGCCCGAAGGCATCTGGCCGAAAGACAGTCAAAATAAGCAACTAACAAGTAGTATGATCTATCTTGTTTTAATACGAGCGGGAAGACGGACAAAATGAAGGACAAAAAAACACATGTCGAGGAGTCGCATTTTTAACTACCTGTTTCAGTGAATTTAAATGTCATCCACACACACACACACACACACTCACGCACACGGAGCATTTGCATTACAATATCAGCCTCATTGCCCTGTCACACCATAGATCATCTTGATACACAGTGATTGCGTTGTCCAGTCTGTTCATATTGTGTTCATATTCACCGCTATCAGGAGTCTGATTCGCTCCAGGTCTGTTACCCGAAATGGACAAAGTACGACGACGTGAAAATTGCGACAGAGCCATATGAAAATGACCAATACTGATAGACGAATGTGCCTGTTAACTGATCCGATTCGATGGCCGCAGCAGTGCACTGAACTCTGTTGGAAAGCCAGAAAACCAGAGGAGTTTCTTGTCGATTTGGTTCCAATATTTTTGGTCCATATACTTCAAGTACAATCGCATAGAAGCCATAATAATTTTGCAGTTTGTTGAGACTAATTATGATGTTCAAGGTAGTCTGTGTCATCTTGGAAACTCTGATAATCCGAGATTCCGTAATCTGAAATA
>STRG.76764.1
GTTCGTACACTGTTCGAACTTTCTACACAACATTGAACAGCTCACGATTTTGAGTGCACGGGTTTCGGTAATGCCTTTGGTAATTGTTGTAAGCAAGCATCCTTTAGTTAAGGAAATTACAATGTGTGGCATATGGGCCAAAATTACCCGTGAGTGAACAGAATAATGCAAAACAACAGATGGGTCAATTAAAGCTGTAGTTCTTCTAGAGATTTGTGCAATTTTCAAAAACAGATAGGTTCCAAAAACGGTACCCACCAAAGACAGTACGAGCTTGTCATCGACAGCGCAAATGAACTCTATGCAATATATAATACGCAAGTAAAAGATGGGTCCTGCTTGGTGCAGTGTTNNNNNNNNNNNNNNNNNNNNNNNNNNNNNNNNNNNNAAGTTTTGCGCGGTCCGAGTTTTGGGGTCGTTTATGGTCAGAGAAAAAGGACGGCTCTCAGCAATTTACATATCCATTTTCAAATTTCAACCAACCGATTGCATCAGTTATTGATGGACGTTCGCTGTGACATTTAATTTTGCTTGAATTGGACAAATTCTATTGCTTTGGATGCGGGCGAGTCCGTGCGAACGTGGCACACGGGCATTTGTTGAACGCAAGCACCACCGTGACGAGACCAAAGAGTTTGTTAAGCCTGATTCCTGACTGAATGAGCATTGTACTGCAAAGTAAAAACAACCTTAAGGTATTCTGGTCCAAATGAGACAATTTTTAGCAAATCCACAGCTAACATTTTTGAGCTGAGGTTTTACTGTTAAATTGAACTTGGAGTCCGTTATTTCTAGACGTGGTTGACTTCCAGACAATTTCCCAGTTAGCCGCCACCGATGACTCCCCAAAAGCCGCATTCTAAGCAACACAATGTCTATGGTGATTCAGAAACGCACTATGTAGACACGGTGAAAAGATTAGTTTTGCCGTAGATGGAAACGTCATAGCGACTGCCTTATATCAAGCAAGAAGTATTGTTATCACCAAGAGAAATAAACACCGCCCATATGGCACGATATTCAGCCTAATTGGTGCTGATCGAGTGAACGTGCTTGCTGTCAGTCTTGGTGACAGCTTCTGCCCAATGAACAAACTTATCAAATCTCAACTACCGTTTCCAACCTCATCTGATACCGCAGATCCTAATCAGGACCTTTCGATAATTCTAAAAAGAACTTCATTTCTGTAACAACATACCATGGAAAGGTACCTTGCCTATGTGGTTATTTAGGCAAAAAGGTTTCAGCTGTTCATCGTTGACAGACTCACCATTTTACTCATTTGTATTGACAATCCACTTTGTTTTTCTTTCAAAACGCTTTTTATTGTAGACTTCTTAAAGGGCTAATAGTAGCTAAGCATAAACTTCATAATCCACTGAAATTGGGGAGTTTACTGCGAAGTAAAATATCTCAAGGACTGAACACGCTCCCTACTAGCCTTACTGATTGATCCTTTTATTTGGCTAGTCAAAATCCAAGTAGCTTGTTGCATCACTTTAGTAGCTGGAATGGGGTTAAGTAAGTTGATAGGGTTTACAACAATTGGGGTTCATAATGTAGAACGTTAAGTGTTTCCCCCTTCAAGTATTTGTGACCAGTTGCTTTCAAAGCACTTCAAAAGACAGTAAAAAGCACCTTTGATTTCCAGTATTACACTAGCTTCATTTCGGCACAAATTACTTTTTGTTTCGGAAGCTTTTTTTGGTTTCAGAAAGGATTCCTATCAGCCAATTTATAATTCATGCCTACGAATGCTTACTGAGTTTACTGTGAATAATATGATACAATGTTACATTAACCGCGTGTGATCTTTCAACATCTGAAGAGGAGTGAAATGGATGGACGGTGGATCTACAATTATATCCCTCTTAATCACTGTCGTCTATTCATTTCACATTTAGTGATGGCTACTAAAAATCAGCATGCATTTATTGTTTAGAACAACTGTTAAGAGAAGTAAAATGTATTTGGGATATCTACCTTTTTAGTAATAACTATAGTAACACCTATGTACCAAGTGGAGAAAGTAGGCATTCGGCCGTGTCCTGATCAGAGTGTAGCCTAAAGCATACTGTGCATCACAGCGGCTTGACTATTGAGAATACCACACAGAACAGTGTACTGGACGCAATTTAACCTAATAATATCCTGATCCATATAACGTGTTGAGTATATAAAACGACATTCGGTAAAGGAATATAGACTAATAACAGAGGATATATTTAATTAAAATCGACTCAAATAATAATGAGAATTCATTCAATCACTCGGTTCGACGAACATAGAGCAAATTACGCAACTGGATGTGTCAAGTTTCATGTGGGCGCGCTATACCAACTGACTCTATTCGACGGAGTGAACTGGCTTTAAAATCGTTTTTTTCATGTCACTTTCATCCTTGGAAAGATGCGAATGAAACTCGTCCTCTCGATGAATTACTGACTGAAAACAAAACCGTCGGTAAGAATTAGGACGAGAGCTTTGATCGTGTAGTTCACAAAGCTAAAGCCTCATTGATCATCCTTCCTTTACTGACAAACAAAAAGGTCGTCTAGGAAACCGTATTTGCGTCCACTAATACTTGGCGCAGCTGAGACGAGATGTAGTTTATTCACAAAAGTATTTTTCATCCGTTTATACAAACTTTAAAATGATAAACAGGTTGCTATGGCGACAGAACTAGGGGCTATTCTTCATTTATTTCTGTCATATGAAACAACTAATTGCTCACTGATTGGCTTGTTTAGCTTTGGCAGTCAATCACTCTAGATCTGACGTGAAATTTAGCTGGGTGCTCAGCTCTAAGAGGAGTAGTCATCTTCATTTTGGTTTGATCTTATTGTTTTCGTGGGTGACATTGAGCAGTAGAAAGAGAACGTCAGATTGACGTAAGGTATATTTTCCCAGTTTGAAGGGCGGATGACACAATAGAAGTAAGGTTGATCTAAAATTAATTGCCTGATCGAAAGAGAGGAAAATTCTCACTGGTGAGCTGCCAGTTTGATGACGATAGAGACTTACTGCTGCACCGTAGATCTATAAAATCCGTGCTGAAGTAATATTGCCCTTTTCAAGGAAATAACATATTTACAACATCGGCTATGGTGTTATTGTTTATTTTATTTATTTCCCCTTAAAAGGAAGTCGAATTATGGTGCTCTTGGCACAGATTGTAACGAAATATAATCCTTTCTAGTCTCAAGCAGTCTTTCGGAATCGTTATTATCTCTTGTTCCGGAGCTTCTGAAAAGATTGTCACGACCACACCTGGTCGGCTAACGAACACAATAATCCATGGATGCCGAATGAATAAGACCTTTTGAGACAGGCTATTGCTTTTTTCTTTAAATGAAATGTATCTGATACTGTTCATATGTTTTCACAAATTACTGATAGTTAGTTATGCTGACAGCTGGTACATCAAATTGGTTAGGTTTCATCTCTACTTTGCTTGTATAGAAAAAGAGTAGTTATGATTGCATCGTTTTGGAAAATTCTCATAGGAGAATCGTCATGCATGACATAAAGTTCATATTTTAAAGTATCTTCGAAAAATTCTGGTTTTCCTTCTGGATTTTGTCAAAGTCGTCTCCAACTCGGATCTTGTTTTGAACACACATTTCGGTCCGACGTTACAGAATAACCACCTTCCGTCATATTAATGTGATTAGTTGATAGCGACACTTTGGAACGGATTTCGAGGAAAAGCGTTCGCTGTTGCCCGATTAGCCCCTTCTATCTTCGAAAGTTCTCCTTTTCCTTTCAACCATTTCAATTATGGCACAAGGTGACCTATTGGCTAAGCTATGTAGAGCGATAAACAGTGAGTGCCACGAAATCGTGTAGAATAATGATAAACGCATAATCAAACTTTTAATGTATCGCACTTTCAGTGTTTTACATTCAGTAACATAGCGTTTTTGGAACGGTTTTAAAGTCAACCAAAGTTTCGGTTTCCACCAGCAACGCTTCACAAAGTAGGTGAAGGTGTTTTCTTTGATATCCACCTTCTTTGCACCTTATTTTCATTCGGTATGGAACCGTTAGATGAGAGCTATTACGACAGATAAAACAAGATCCAGATTCCTAGTCGCTGTATCTAATGGAACCCTGAGAACCGAAGACTTTTCA
>STRG.55034.1
TCTGGGTCTCTTATTTTGTCGCGATGGTATCTGATGAATCATTCATCGGGTGCTGAAATTTCCTGCGACCCTTCACGGTATACATTTGCTATCTATCCGTAGTGACATTTTTCGTTCGAACAAAGCACACTACGAGGTACCGTTCAACCCCACTTTCGGGGAACAGAATTGGGATTCATTTTGATACGCGAACGATACGCCTGACGTTTCCCGATGAAAGAACAATCCCCTTTACTCTGTGCCTTTTGAACGATGGTCAATGGGACACGGTTTGCCAGCAACCTTCTGCCCTAAGGGAATCCGTAAGGTAAATCCACCAGTCCGAAACCTACATTCATTTCATACTACGGTAGTGCTGTTATCATGTGCAACAATCTACACTGGTGCGTGATTTGTTGTATATATTTTTATTCTAAGTATTTGTTATCTTTTAATATGACCGAAACAAGATTTATATGAAAGGTCTTACTATGGTCTGGTTCGAGGCTGGTATGACCGGAGTGAGTAGACTACTCATTATTTAA
>STRG.35811.3
TCAAATTGTATTGATTTGTGTCCGGTTAACTCGGTTCATTGAACTCGTTCAAGTAGTGGATAATAGCACCGCTATCAGTCCCACGACGCTACAATCGCGACAAAACTAAGAGGTAAAATGTCCTGGAAAATCATGATTGGGATTGCGAATGCCACTACCACTTCCNNNNNNNNNNTACTACTACTACTACTACTACTACTACTACTACTACTACTACTACTACTACTACTACTACTACTACTACTACTACTACTACTACTACTACTACTACTACTACTACTACTACTATCACACACACTATTAGTTTTATGATATTACTGTCAATAAAAGCAACAGTATTTTTCCCAATATTGTTACCAATACTTCGTTTGTCTCTGATGCTGCTAGCACACGTATTACGTCTACCGCTACTTCTGCTAATGGTGGTAATTCTACTACTAAAGAGATAATCATCTTCCGCAGGTAACTTACTCTACCCACGTATTCATGTATCTGTAAAGTGACCTTTGTGGACTTTGATAGTGTCTTATATTGGTGAAATCTGAGGATGGGAAATTTGTACGAAAACTAATTAATGAAATCGAATTAATTTGTTTATTACTATCACGATGATTGTGGTTTGTATCTTCGGTGATACCATTTGACTTGTTATCAGCGAGGCCAGTCAATGTTTTAGGAAGGGTGCTGTGGAGAATTACATGAATGCTTCATCACTTTGTCCATGGGTTCTGCCCGCAAGGCAGCTGCCCATTCAGCAGAATGAATTTTCTCCTGAAAACAATGAACAATGTCTCTGGTAAGAAGGTTTTTATTTCGAAGAAACATACTATTTGAAATTTGAGGGTTTTCTTTATGGATCATAGTGGAAGACACTAACTCACCTTTTCTGGAAAGCGTGACTGAAGCTCCTATGGGAGCTTCTGATTTGTCGCTCTAGACCTGATTGTTTTTCCACTGTTCACTGATGTTTTATTGTTCCATCGGCGTCGCAGATTCTGTCAGCTGCTCAGTGAGTTGGTGTTTGCAAGCAATGCGGAGTGATTAGATTTTGCATTACCACTACTACCACCATTAAAATTACGATCAGTGAAGCTGGTGGTTTCACTTTTACTGTATTGTGGTTACTACGGAAAGTAGTTATTATAGAGCGAAGGAAAATAAGTCGAATTCCAGAGAAAGCTTCGTCGCTCATTGTTGTAAAAATTACGAACGAGGAACGGGTGTCCCTGTGGATTCACATGTATGCACATGTCCGAACCGAGGTGAGTATCTTTTCGCAAATGGATTAGCGTAACATTCTGGCTTGATATGAAGTGAAACTGAGAAAGTCACAAGATTCCCTGTCCTCAGCCAGCTGAGGCCCTGTTCCTTCAAAAGTGAACCCTTTTCTTGAAAAATTTGGCTGTTCTACTGTTCTTATTCGCGTACTTTTACTATCTTAGCGTAAGTGAACTTATTTGGCTGATAAATTGCCGGGCACTAGATTTGTTCACGATTGTTGAATCGATCCTTATGCGTTCTCCAAACTGCCGGCCACCCGCACGTGATGTGTCCTGACCTTGACCTTGGTTGGTTTTTACGTGTTAATCAGACCGTCTCACTGTTGAACGCGTTTTCTACTGGTGGTCATTTTCACTATCCATTGTAGCAATATGTAAGCAGAGAAAGTAGTTCAGCTCACGAAACAGTCGCTTGCACATTTCATCACGGTTAACACATTTTGGGGTTGCGATTACAAAACCTGCCCCATGAATTTAAATATACAGCATCCTACATCCTGCTGCTAAACCTACGGAAATTGGAACCAGTGGAAAATATCATTCATGAATCATCTGGATTTACTACCAACGGAAACAAGCTACACAGAGCCAGAAGCTGAAACATTTGCGTTCCTTCCGCAACGAGAGCCAGCTACACTTAAATCTACAGTCTCAGGATGGCGCACAAAATGCCTTGGACGTTTCAGATCAGTCGTGCAGACGCCACGTGAATATTTTTGTTGCTCCGTTTCACATCACGCTATTTGAAAACGGGGCCCATTGGCGACCCTGGCAGACTTCATACACCTAATTTCCAGGTGTGCACGTTTGCACAAGTTTGCACGTTATAGCCTGTGAAAAATTCGCCAAGAAGTTTCTTGCTGGCCCAACCCATCCCCTGTATCGTGACTTATCGGCATGCCTTTCGTATCCCTCCGTACGTTCTGAATTTCGACTTATCCCATCCCGCATAAAAGTTCATCGTAACTCTACAGTGCCTTGCTTAGCACGTGTTTTGCTTGACAAAATAAAAGTCACACGAACTTCGGATTAACCTCGGTGGTTGAACCAGTTTTATTTCTAACTTACCATTTTTTTATGCGTATTTCAAAGTGTCAATGATAAGTTTTCCCTCTATT
>STRG.57367.1
TGGTGTTAATTACGAATCGTAATTAGTGTTTGTCCTTTTGTCTTCTGTTTAGTTACTTATTAGTAGTGAGTACATGCATCGTGAACTCCGGACATTCGTAATGTATTTTCCCTGTTTCTAAGGTATCACATCAGCTTATACTTGAGTTTCATGGTGCTTATTACATGAACAGTTCACGTATTTGTTCGTAACCTTGTTTTCCCGAAGGTCTACACTTCTACTGTTATATAATCTTTCTGAGTGTTTCATTTGTACTGCCGNNNNNNNNNNNNNNNNNNNNNNNNNNNNNNNNNNNNNNNNNNNNNNNNNNNNNNNNNNNNNNNNNNNNNNNNNNNNNNNNNNNNNNNNNNNNNNNNNNNNNNNNNNNNNNNNNNNNNNNNNNNNNNNNNNNNNNNNNNNNNNNNNACTTATTTGTTAATGACACTTTTTACCATTGCAACCACAGCCCAATTCACGCGTTTGTAATCGATTTATTGATCTTTGACGACAAACGATCTTGATTTATCGATTGTACCACAACCGAACTGCGCTACAGTTTCGTTCAGCTGCCTGCTAAGTGGACCGTTTTTGTTTTCTGCGCTGTCCCGATTTTCGGAAGCTTACTGCCCATTGTTCTTGGTTTCTCACCTGGCTGTAAGTCCTTTATTTGCTGTATAGTTATGCTTATTGCATTATTTAGAACCACG
>STRG.52288.1
ATATATATATATATATATATATATATTCTCTAACCCAGTCTGATAAAAATGCGCGGTCAACAGTGGCTATCAAAAGTCCAGGTAAAGCAGAACAACTCATGCCAACAGCCAGTTAACCAACAACAAGTCAAATCGTTCACCAGTTGGTGTAACTTCTGCGTGTCATTCTGATGGCTTGTACTTGAAAGATAGAATAAAAAAACGGCTGAAGAATCTCTGTTATGTTCAATGAATTCATGGGAACGTTATGGCATTTATCGTCGTTTACCCATGAATCTACTATTTAGAGGATTTCGTGGGCGACGCGAGGAAACACGAAAATCTACACCGATGCGTGTCACCCACAAGGTGAATGTCTCCAGGGCTACTGTTTCTGAGTTGATAGAGTAAAATTATAATATTCTGGCATAATTTTCCTTGTTAAATCTCGCAGAAGAATCACTTTGGCATGTGTCCGTAAACATTTCTAACAATGTTGTTCAATTTTAGAATCATCAACCCATAGACCAGCTAGTGTTCAAGTTCACATATACGCTTCGAACAGCCATTAGCGCTATATAATCGAAAATAACTTTTCGTGTGGAATGATCAACCATTAAATGTTAATATAGTGCCTTTAAGAC
>STRG.52745.1
ACGAACTGCGCAGTTGGTTTCATAATGTTAAGAACTATTGTGAAGTTGCCCTAGGAGAAAACCACATGACTGCCAGGATTTAACTGAAGGTGCAATGCACAACAGATTGCCCTTACGTATAGTGGACATTCTTAAAGTTTTCATCATTAATTTAGGTAAGAAAAATGTCACTTTATGGAAAATCACGAACGAAAAGATTAGCAAGAATCACACCGGAAAGCTCAACCGTCAGGAGCAGCAGGTATGCACTAGAAATTTATAGCTAATTAAAACAAATTGCAGTCAACCAATTTCACAATTCCCTTGTTATTTAAAGTCCTTTACGCTGTGATGAATTGCAACGCGGTACCAAAGATTATCACGGCCATCTAGAGCAAAAAATGCGGGAATCTACGAGAAAAAGTAGTGAATCCATCACTTCGGAGGTGGCATTTTCTGCTGGATGGACTGCATCCCCATTCAAGCCAGAGGGTGGTGTAGCTTTGAATATTTTGCGTCAGTTGACAATCTGACATTCCAGTTCAAGGCACAGCTGCCGTGTGATTACGAGTTAATGTGGCTCCTGGTGTGTCTGATTTCCGTTCAACTTCCTTAAGAGACTTCGATACCAGTAATACAGTGCCAATTGTGATATGAAACCGCGTGATTCGTTGCCGTAAGTCTTAGTGATACGGTTTCTGTTTTCATGCTACTTTCCTCATGAACATCCATAGTTCACTAAACATTCAGCTACGTATGTACTCAGTCTTGGTCATGTATTGATAATCCGATTACTGAAATTCTTAGATTGAACCACAATATGGATTTTTTGTACCATTGGGATTCTATAATCTGCTAATTCTATTTTTGTAGGTATTGGCAAATCAGCTTGCATTTTTTGCATCATAGAATCTACGGCGCTAGCCGGAATCAAACTAGAAGCCTTCCGCTTACCGAGCAGTTGCTTTACCAGATGAGCTATCTAGGTGTTGTCAATCGGACGCGAATAACACAAGTGAATACCCAGTGATGCTCAACCCCTGTTCCCAAGATACACAGCAACTATTCCGGGGCTCATTCGTTGGAACTGCCTCCTCGTGGGGTGGAATTTGCATGTGAAGAACGCTATAAGAATTTCCATCACCTACATCACTTTGACTCCGTGTGCCAACAGGAAGCGCAAGTTTTATTTTGTCAGAAACATAAATGTTGCATAAGAACTTATGCCTTATTTAAACGGTCCTGCTTGCCCAGAACCAAGGAACGCTCTACCACGCACTACCAGATCTTTTCATAACCCTAGTCTGTTGAAGCCTGAACTCAGTAATCTGTTCGCTTGTGAATGTGTTCTTGTCTTTTCTACAAAGTTTACTGTTTTCTCTTGTAATAAAAATACAAAACAATAGTGAGCCAACAAAATAACACTATTTAATTCACTTGGAGATCACGAAATCCCATAACATGTCTGTTCTCTTCGCATACACGTGACCATATTTTACCAACG
>STRG.3557.1
CCGGCTACTGCCTTGGGAATATCGTACTCCGTCACACGCAGGAGGTAAAGGACCTCGGAGATGTTGTCACCAACAATCAGAAGACAAGGGCACACACAGAGGGAGCGTGCGCCTCAGCTAAGATGATAGTTGGTTCCATTCGCCGTTCATTTGGGCCCCTACCCCCGGACACTTTTTGACTGCTGTACGTCTCACATGTACGTCCTCGCTTGGAATTTA
>STRG.34694.1
GCCTGTACAGTTTTCGTTTCTTGTTTGCTATTCGGAACTGGTTAGCCGTAGTTGTCCTATGTTGGCGAAACTGGATACGCTGCAAAGGGTTTCCTTTAACCTGAATATCGCTCTCGTCAGTAAACCGAACCTCGATTAATGGTTTCCCTCTAGAAGTTGTACCGTGTTTAAAAGTTAAATCTCGTTTCGGCCGTTCCCACCGTAGCACATACTCGTCAGCTGCACTGTAAGTTGTGGGACATTCTAATATTTTTCGGGTCTCTTACTCTCGGTCAAACATAGTGGCGATATCCTACCGGTGTGTTATTTGTTCTACGCCCTATTTTTCTGGATGCTCGTAGCACAGTCTAACGTTTGGCCACAAGCCTATTACGTCGGGTAACAACCTTAGTTGGGCTTTAGCCGTTCTGCAGTTATCCTCCCCAAG
>STRG.723.1
TAAAAGCAGAAAAGCGGAGTGGGTTCCGTGGCATTTCGTGCACTGAATATTATCACTGTGTTGCGTCATCACCATAATCGCATCGTCTTCCGAATCCAGTCAAATTCCGATCCTAATGTTCCATTGATCATACGGATACAGTTTGTCCTGAATGGCCCAAAAAGTGATTTTTTTGATGTGTATTGGGCGGAGTACTTTGTAAACCTGTCACCAGTTTTTGTGCCTTATGAACTTAACTCTTTGTCCATACCGCCCTTTCTCTATTTCGAGTGTCCTAGGACGAAGAAGACTGGTGAAGGCCGGACTGTATGAGGCAGCAACCATGTTTTAGACTCATAATATGAAACTGGAAAGGTGGCATCTTCAGGTTAGCTTGTGAATCAGCTGAACAACTCAAGCTGACTTGGGGAACGGTTCCGTTGCTGTGGAGTCTGAACATGCCAACGCTCATAAATGAGGTCGGTGGACCAAAATTGAATATGTCTCGCTTGGCAGTGATACACCGTGAGACACACTTATTGTTGACTTACTGCTTCACCATTGTTCCAATCCAACAAATTAATTCTATGGAAGAAATACAATTTGTAAAAGATTGGATTTATGTTTTATAGTTCATCACGTGGCATCGACGCTCAAATCTTCAGGGAAAATCATGAAAACACTGAGCAGTT
>STRG.72013.1
AGCTGCGCCCGGCAAATTTGAACTCAAGGTCGGGTGGCCAGCTCGGCCAAGTCGGGGTGGAGCTGGTCGGAGGTAGTGGACTCTCCCTAAAATAGTACAAAAAGAGGGGCTATGCAACGAGAGAATCAAACAGAATTGACGAAAGTTTTGTTCACCTTAAGGAAAAAAGAAGTTTCCAAGTGAGACATGAACCAGCTATAGCGCTCCGAGGAGTATGGAACGGCTTCGGATTGAAATCAGACGATAAAAGGAATAAATTTTCAGACAAAGAACAATCAAAATGTTCCAAAGATTTTTCTTGTAACTTTCAGCGACCAAATATCGGCTAAGTCCGTTAAATCGTTGCGCACATAGTTCACTTTCATAAAGGCGGAATGTGACGCCCCAAAACGGGAATGGGAACCGGGCGACCAATCAATTTGTGATGCGCAGCCATGATAGTCGCAGATACACGGTTTGCACATATGAGTATTTAAATGACAGGGCTGAACATGAAGACCAGAGAGATGCAAGAATCCAAATTGTCTGAGAGGATTTACCGAGATAGAATACCGGATATGAAAAAGCTTCAAACAACCGATGAATACAGCTGCGAAGTTGGACGTTGAAGTATTTAACAGGCGAAATGCTATCTGCTGGTATTCTTTGTAAGAAATGGATCCTGTGATGGCAAAAAATCAAAAAGCTGCGAAAGGCATGAATCTCTGCAAGGTCTTGCACCTAACCATTGAATGGGATAAGCCGAATCGTTGCCAAAGTCCCTTTAAAGTGTGGATCGCTTTTTCTTGATGTATGTGTGTTTTATCGAACTGGAATGAAGAGACGTTTTGCCGTAACTGTACGCACGTGTGTCCGTGAACAAGACTTTCATTTGCACCGCTCGTTTGGGACGTCACCCTCCGAGAATATATAACAAACATTCA
>STRG.23124.1
ACATCCACTAGTGTTCACTTTCACGAAATTGGTCTCGTCTCTCTGTTTCGAAGCTCATTCAGTTTATTGAACTCCGGTAAATCCGTCGTTCAGGGTTTGCATCGTCTTCATGGATCGCTATCCTCTTCCCATGCATCGACTTTCCCGAGGACAATTCTTTACACTTTTTTCTTCCTTTTCTTGTTCAAAATTTACTCCAGCAGCAGAACATTAGTAGGCCTCCGTTTTCCTCAGCTTGCATTATTCTCGTTCGTAATGCATCCTTGGCACTGCGTTAAAGATTTATTGACACCTCCGCCGCCCAGCCCGGATTCGAAACTGGTACCAAATTGCCGCGCAAACCATTATTAAAACGATCCATTCAAACTGTTGCTGGCCGTGTTTTTCTACCGCTGATACTCTTGACCTTGATACTTAGAACTTGTGAAAAT
>STRG.53541.1
ATCTCCATGTCCACTGATTTTGTTTCATAATGTTTGCATGATCTTAATTGAAGGAGAGTACACACACTACAGGGGCCCAATTCGCTCTGACAGTGATTTGGACTCTGGGACCGTAAGATTTGGAGCAGGGAAACACACAAATACCTCAACACGTCGAAAATGGTTGATATCCGGTGAAAGCAAACGGTTTTCTACGACCACAGTTGACGAGTGCTGGTGGGATTTCAAACCTCGCACATCAGACTAGATGATGTGCTACTAATACGCGCCTACTGCATTTGGAAGGCAACTCAGAAAATTCAGTTGGACGTTGATGATTTTTGTCCCCATTGTAAGGAAAAAGTCATCCAGCGTTATAAAGTCGTCTCATTAGAGAGGGAAATAATTACAACTATCAAATGATAAGAAAACAATGTGACAAATTATAACAGAAATGATTTTGACAAGTTAGCTACAACTCACACGCAACCAGATGGTCACAAAAAATCAAATAATGTTCGATATTGTTCAGTTTTTGATGAACATTGTCATTGCCACGCTTGGATGTCACGTGGTTTTACAACGAGCAGCGAGTCACTGTCAGTTGTGAAATTGTTCAAACATGAAAACCAAAACCACCAAGAACCACGTTTTCACTTTACACTTTGACCGGTTCGCTATATCTGAAATGAGCAGAATTTGAATGGCAGTTAAAATCGATGTGTTTTGAATTTCTTTGGTGGATGCACGTGTTGATTCGGACAATGATTTCACTTACTCTCCAACTCTTAACCCATTTCAATTTCAAAACCTCAAATAACACTTCAAATCACTTATTAAATCTCGCATTTCTACCGAATGGAAACATAGCTCTTGGGTACAAGATTGGCAATTACTCTTGAAACCATTTATCCTAACGAATCTGCGCCGGGCACCTTTGTCGCATCCGGTGCCGAACAGAGTCCTTGCATCTCCTCCATGCATCCACTCACGACGGTTGACTTTCTTGAACTGATAGCTAAGCTCCACTTCAGTCTGTGCTTGAAATTACTAACATTACTGTCGTTACTATTATTATTCGCACCATGATCCTCAAAAGCATGATAATAAAGTGAATGCTAACAATAATAATGACAGTCGTCTTCGTCTTCCTCCTCCTCCTCATCATCATCCGAATAGTCATCATTATCATCCGAATCATCATCATCATCATCATCATCGTTGAGATCATCCTCATCTTGGCCTCGGATATTCATCCCTCATACTTTCTAAGCCATCAAAAGAGGGCTTTTTTGCAATGAACTGAATACGTTTGATTGATTCGACCCAGTATCCTCAACTCCGATTTGTCACGGGAGATCTGTTTTATTGGTTGTTAGAGATTTTATTATTCATTAGGGTAATGCTGAAAGTACGAATTTTATGCGCATGTTTTGTATGAGTACACTAGCCATCTTGAATAAGCCCTCCCCTAATTCCGTCTACTCTGATGAACTGCCTCAATTAAGTCATTTTTCCGGTTCTTTGGGCTCACTGCCATTGTAATCTGTTCCGGTAGTGGTGTCACCTAATTCAGTCATGCTTTTGTTAGACTCTGCACTAACCAAATTTGTTTGAGCACAGAAATTCAAAAGTTATATGGTCAAAATATCTACCGAACAGGACGACCGAATGGGAAATAATTACAAAGGAATATATGTTCATAGACGTCCATACACATACGCTGTGGTGGTAGACGTGCTAGAAATAATTGAGGTTATGAAGTTTCACAAGTTTAAAATCGCACATTTTTAATACAGGATTAGAGTGAAATTTGGACAGCGACTTTTCGTGTTCGATTCCCGTCACTGCCAGTCACTTCGTTATTCAGCGACCTTTCATTGGCTGCAGTCCCGCCCCAGAATTATTGTACAATGCCGTATAATAAATAAAGAGTGAAAAAGATCAGAAGTAACGTTATTCAGATAGTGCACAATGGGTTTGTGAAAACTCTGCCACGAAAGATGACTTTACTTTTCTCCAGTATTCCACATTCCATTTTGTCCCGGACTATTTGCTCCTTCCTGTAAGCTCTTAATTGCAAAACATATTTTATTTATTATTGCCAGGCAATGAGAGTTATTGGTTCCTCGACATATGAAATACGGCATTTATATGAGCACGAAATACAAAAACAAAGGATATGCACACAGGTATTGACCCACCTCCAATTTCATGGGCGGGCACAAACGCGCCAAACATTGTCTTGTGAAGTGGGATTTAGTCATCCGCGCGAGACGTGCGTAGTGCGATAATCATTGGGTATACTTGAACTAAAAAGAGTCATACGAGCATTGCGCATTTGTGTGTGTGCGAAAATGCATGAGAACTGATTGAAGTCTACGCTGAACAAACGGAAACTGGTATATCCAGATGGGTTTTCTCAAATTTCTCATAAATGAGCCAGATTCACCATAATTTGGTACGATTTGCAAAGGACAGATTTCGGGGGCATTTGCAATGCTCTGTTTTATGCTCTCAAGATTTGAGAACAATCTACGAAAAATGGTAAATTTAGGTGTTTCAATCGTGCGGAGTCTCCGTAGAAAATTCATGATTTAGCAGTAATTTTCCTTATAATTAATAAATTACACTCACATTTTACCTGCCACTAGACAACAAAACAACGTGGTACTTAAAATTATAGGTTTATCATTACAAGCCGACCGTGATAAATTTGTTGGATGATTGTCCTCGATTGGTTTATACATCACTATTAGAAACCAGAGATGCACATTGACTGATACGATGAACACAGTCGGTTGACTGGTAACAGATCGGAAGCTAAATACAAACGAACAGGGCTGATAGGGTAACGGATACTTCGGTAGGGGGGAATGAACCATTCTTGTTTCTTCAGCACTGAGAATGACTTGAACAATCTCTGGGATTTACTTCTTCGAAACATTACCGTAGCCGTCCTTCGGCGCTGAAAATGTTCTTTAGACATGTTGTGTAGATTTAACACTGTGAATATTCTTCTTTCAAATAATCATCAATCTCACAAACCACTTTGAAAAAATTCTCATATTTGGTTTGGTGGACCAGGAAAACTTGCTTGGACAAAACACTACAAATGCGAGTTAACTTCGGGTTTAAATTACACCCCGAGATAGTTGATAACCAAAGAAGCTGATTCACACTGGTTTTCAATGTAGACTGAGTCCTTAGTCAAGGATATGAGTCATAAGCCTGAAGTGGTTTCGGAGTGTTTCATCTCCAAGTTGTGAACAGATTCAGTATGTATAAGTCCCTTTGTTGAAACATGAATAGGCTAGCTCAATTGCTTCAAGTAAGGTTTGCAAGACTGCAGCCAAGCAATATCTAGTCGGTTCCTGTCAGCTAAACTGAAGATTAGCAAAAACTAGCGCAACATTTCAAAAGTCAAACGGGTTGATCAGCTTTAGTTTTAAAAACCTTGGATATTCCAACCATCCTAAAAACGACGCGGAGGAGGGAGATGATGCGACGTCGCCATATCATTGAGTATGAGACTACATGTAACTCGTGATGACAGATGTACTGATTTATTGCTAACACAATAAAAACCCACGCACCTTTACAATTAGTCTGAGATAGCGGTACTAATCAACTAGGTTCAGAACTCATGGCTCCAGGCCGAGAAGACAATAGGTGACTCGAAAGTATGAGAAAGCACATTATATGCGAACACCACATCAGGACATGAGAAAAATAGGAGTCAGATTCTGTTGGAGGAGTAAGGTAAATATGTGAGCGGATCAGCCCAAGTAAGGTCTCGGAACAGACGGTAAATTGGCGTGCATTAAAGGAGTTTGATTTATCAGAATAATTTGGCCGCGGTATAGCCAAAGCCAAGTCAATGTGGGTGGGTATGTGAATGTGTTAGCGGTGGATTTTGACTGAATGGTCATTAAATACAGCCGCCATCTTACCTTTGAAGAATCAAAGCAACTGTAGCTCCTGGAGTCAGAGTTTATTTCCACTCGGCTGGTGAGGCTACACTTAAAGTGTTTCATAATAGGTGTGAATGAAATCACGAGGTTGTCAGAAAA
>STRG.45969.3
CCCCGCCCCACACACAAGAGTCTGTCACTGGTGTGTCTGTGACTGTTTGAAGATTGTCAAATTTGAAAGTAGTCACTATCCGGTCTCTATTATTATCTGGTAACTGCTCCTTAACGTGTCCGTACACATACACTTCTCTACCTCTTCTTGTCGTTCGAAGAATCTCGCCTAAATTCGCGCAAATCAAATAACTGTTTTACAATATGTACGTGTGTGTCCGTGTACAAAATGAAAACGAGAATTTTTTCCAGTGGAAACATTTCAAATACATAGATCAGTATGCCAATATTGGCCTGTTAGTACAAAGACCAGCGCCAGCGGATAAAGGGATAAACTAACGAGTCAAGTGATTTCCGGTTCCACACAAGAGGATTCTTGGGTGTGCCCCCAAAATGTCCGCCTTGACCCCCCCCCCCCGGTCTCCCCCACCCACCCATCCAACACAACAAAAATACGCACGTCCATGAGGGGAGGAAAAACAAAAAATCCACGAAGGCAACAACAGCCCAACCACAGCGGAAACATCATCTAACCACAATTGTAAACTAACACGAGATTGCGCGTGAATTCACTTCGATAATAATTAAAATTCTATTGTTGTATGCCTCATTCGAAGACGATTTGGATGAGATACGAGAAGTAATTATCACACTTTCGTTGGGATATTACAATAGAAAGCTCTGAGCAGAAAATGGTGATTCCCAGAGGAAAATGGCTTGAGCGAACGGAGACACGTGGATGACTTTCGAGACCCAATCCCATCTGACCATGATTGACTATCATTGTTGTTCGAATGAACCCTGGACACATTTTCCCGTTTTTCCCTTGCGTTGTATTGTACACGCCTCGGATTGACGGACATCCCACTCAATAATACACGCCACCAGCTCAC
>STRG.30903.1
GAGAAGTGACACTTGTAGTTACACAACTTAACAGCCAAAATGGTACCATTATTCATAGTTTTCCCCTTAATTTTCCATCCCCATGATCACTTTGATATTCAAGTTGGGCTGCTGCTGAGAAGCAGGAATCACTGAGCCACCGCAATCAGTGAACTGTTACCGGTTGTTACAAGGGAATAAGACCCGCTAGGTACTCACAAATTCAGTAGACCAATGT
>STRG.47969.1
GAAAAGAGAAGTAAGAGAAGCGTCCCAGGAGGACAAAGTGGATGAAGTGCGCATTAAATGGGGTCCCTTACTAGGGGTTCGAGGTGAAGACGACTGATTCTTGTCTGAGTATCCATCAAAATCTTCGCATCTTAAATCAGTAATATTGCACGTTAAGTCAGAAGTGACTGGAAGGCTAATTTCGGATGTCTAAGGTATGCCATTGGTATGTTTAGGTAGACTTGTACCTAGTATCCATTTGTGAATTCCCTTTGAATCGGGGTCTTATCTTCGGCTATTTTAATTGCTTGATAGCAAGGCCGCATTAATCTTCCGTCCAGTTACCTCGAAGGCTTCAGCTAGATAAACCAATCACATGATAAGGATAATTTGACTGACAAATTCCTGCCCATGATTGGTGTTTATTCCATATCTATGTTGATGATCTTTTGTCCAATGTCTACTGTGTAATCTGTAAATCGCTTCAGAATGAATTCGCCGATTTGGACTTCTAAAAGATAATTTCTTGGAAATGTCAGATTCCAAATGCTGATTACAATACTATCATATTCTCATTTGTAATTTAGGAGGTGAAGCAAAGGTGGAGAAATGCTGGATCTTTTTCGAGAATAATCAGCTTCGTGTGTGGAGCTTATCGATCGTTCTGTTGTGGAATTTCTCCAACCGCTTAAACGAGATGGTCGGATAGAAGCTTGAATTAATGCTTCACATGCATTATCGATTTGAGATAAATATTGCGGTTGAGTTGATCTAAATGGTATAATTTGTCCATCCCAGTTTGATTTGAATATGGCTCTTGGCAAGTCTGGTAGAGTGCTTGCAGCCCCAAAACTTGCGTGGTGTCCACATACCTGAACTCGAAGTGCATCGACACCAACAATCCATAACGGCTGGACCAATTCAGATCAGAAACTGATGTATCTTCATTTACTTGTTTGAGATAGGGACATATGTAGGTCATTCATGCTTGTATATCCATGACCTAGGGCATAACAATTACAGACACACGACTGCGTACTGATGATGTCGCGTTGGCTGTTGACGAAATGTTCGCAATCTGAATGACAAGCTCGACGAGATTAGTAGCTTATTTAAGCCCAGTGTTCTGATATAGGAGTCAGCCATCTGGTTCTCGTCTAAAACTGCTACCTCAGATTTCCAATTTTTTTCGAAACCCGCAACTTAGTCCAACACAACCACTACCAACAGCTCGATGACTGAGTTCCACATTGCTTTACCTGATGACTGTTTGGTCACTACCTGTCAGCAGTTTGGGAAATTCCATGAAGAACCAGGCATCAATTGTGGACGAGTGAAACATCAGATGTAAACAGAACCTGGCTGAGTTTTTGAGTAAAATCAGTTTCACTCAGGTCTTCTAAGCTCCCGTTTACGACTCACGTATTATTAGCCATAGAAAATGTTTGTTGTACGTCATATTTCGTTGACTAAATACCATAATTCCTTCTCCTTGGAAATTCAACCAGTAAAATACTTTTTGATTGAGGTGGTAACATGTGATTTTATAATTCTACGGGGAAAGACCCGTCACGCCTAGAATGACAACTTTTTATGGCAAACGAATTTGCCGTTTTCTCGCCTTATTTTCACGAATAAAACCTACTCCGGCTCGTTCCAAATAACGTGTCTGGAAATGCCACGCTCTCTCTTTTTATTCATCAAATACTTTCAAGGCAGTGACAGGCTAGTTTCATAACAAAGTTAAATCCCATTCACGAATGAATCCAAGAATAACAGCACAGCTCTCGTGGATGGTTAGCAATCACTGCCATGACAACGGCGGCACTTGCTTTTTCAATCTCCGGTCACTCTATTCCTTCTCAGCACTTTGATACTTGGCTTGGCAACACACGGGACACTACTTTCGTTCCGTCGGTAAAGCCGGTATTTCTACAGCCTTTCTTTTTTCTCTCATTATATGCTTATGAAGAATATCC
>STRG.48350.1
ATCTGGACACACGATTGGCTCTAGCCACACCAAGTCCTGTGCAAACTGAACTGAACTGAACTGAACACTGCCTCTCGCATACCACAGTAGCGCTGGGACGTAAATCGCCAGTCCCTGCCTCTTTGATGTAAATGCTGATATCTGCTCATAAGACTAATGAGCTCTGACTCACTGAATTCCTGTTCTATGTTCGTGTTCATTGTACAGACTGAACTGAACTGAACTGAACTACAGAAAACGTCGACGTTTCAAGTATCCCGTCTATACACGAGTGCACTTATTTGCCTAAAAAGCCCCTAAACGACATCTAAAAGAACACCGTAAAACAAAATGCGGTCGGTTTGGGGCGTCTTTTGCCGTCGTATTAGAAGCAGTGACATGTATTTGGTAGTTATAATCCATCAAAAGTCCCTTGTAACTCCCAGCCCGTTCGTAACATCGGTTTTCGGTCGGTTTTCAGTCGGTTTTCAGTCGGTTTGTTTGGTAGTCATTTTACATAAAACCATAATGAATTGATGCGAAGAAAGTCGACGACCGGAGTAATGTGCAGTGCCTAGTTGGGGTTTTATTTCAATATATTTGTTCAGTTCATCGAAATGTCCCGAAGTACCTCGGTTCAGACCGATCTATTTTATTCCCCAGAAAAAAGAAAACTAGGACAATTATTCGGAAAACTATGAGTAAGGAGGTAGAAGCAAGCATCGCAAATCGTATTTCGGGAAAGTTGACATAAGTTACTGAAGCGTATCACGCATTTCAAACGATTGGCACAAACCGCTTGGAGACCGTTCAGAAACCATGGGGAAACCGCTCGAAAACCGATCGGCGTAACGGTAAAAACCGCTAAAAACTGGTCAAAAGCCGACTGCTTTCCAAGCGGTTTCGCTATAAGGAGTAATTTGATTCACTTTGTTCTTGGGTATTTGGAGACAGACAGTTGGTTCATTGAAGTTCAATCCCAAGTAATACGCCCAATGGTTGTTCCATGGGGCAACCCCAAGCGATGAGGCAAACCTGGGGCTAGCCCAAAGCTTGCGGCAGCCCCATGGGGCAAACCTGGGGCTAACACCAACCTTGGTGCAAAATTGGGGCATAACCCAGGTTTGCCCCAAAGGTTGGGACACGTGTTACATGGGGTATACCCAGGCAGCAGGGAGGAACTCGTTCTTCCCCTCCGTGTCCCCTCAGGAGATACTCAATTTCGTTTGCGAGGGTTACGTTGGTGCCGCCCCTCTCATTTGTGAATATCTGTCATATGATAATCGTCCGAAGTCACACAATGCCACAACCATTGGGGCAAACCTGGGGCAAGCCTCCATGCATTGGGCAACCTTAGGGCAACGGTAGCACTGCCTCAAGTTTTTCAGTTGTAAGTTAAGGGTAACCCTAATTTTCCCTCATACGTATCCCATGGGGCAAACTTGAGGCGTGCTACTTGGGATAATAATTATCAATCATACCTAAACTAACGGAACGTTCATGAAACTGGAGGAATCAGTACAAATGAGCATCCTTAAGATTCCTCCGATTGTCACTCCGGCCACACCGCTAGTGTGAAGGTATGGTCTGACACATCGTTCGATAGACGTTTTGGTTTCACTGGCAGACAGTACATCAGTAACAGCCCCT
>STRG.19050.1
ACCTTGGATTTCTGCTGAATCTGTGCACCTAGACGCACATCAGTGGATTCCGTTTGGAAGCGACTATAACGAAACACGAAGCTGTCATCCTCAACCTTAATCCGAGTAATGCTAAAATGAATTATTATATAACTGATCTAGGGCATTAATTCAAGTCTCTCGGGTTCCCTAATGAGGTAAAATGCAAGTTGTGTACTGGAAGGTGCCGTGCCAACGGAACAAAGGGCTTATGGGGGATGATCGCGCCAACCAACCTAGAGTCATAGGCAGAATAGGGAGAAGCAATTATCTCTAGAGTAGCTGTTACCGTTAAACCAACACCTGTTGGAGAACAAACGGTGCACGGGGTGGATTCCCTGCTTGGGAAAAGGTGTCTTAGATCAAGAGGTTTAGGTCGGGACGTCGAGCGGAACATTTAGGTCTACAAAAAAAGCACGTACCCAGAAAGGATCTAAAAGGTACACAAAGCATAACAATTGGTCTTGCAAGGAGTATAAGTGCGAAAGCGGACTATTGAGTTGTCTGGTTCAGTGAATCTTACTGTCTCCTCCGCTTTACCTTCTCACCCCAAGTGTTGTCGACCATGTTTCGAAGATGGTCATTCGGAGCTCTCTCGAGCGGAACACGGAGTAGTGTAAACACCCAAAGACGACTGAAACATAATCATCCGAGCGTTTAATAAAAACAGAGTGACAGTCATAATGGACCACGTTGACCACTACCCCCCGTCATATATTGGACAAGGACCTAAACTGTGAAATAAAATCGACGCCACTCTGAAATTGATAGACAACAAATAACAAAAAAGGGAATTTGGAGAACGAGGGTTGGAAGTAACAAACATTGCACCGTTCTACGGAGTACCGAATGTTCACAAAGAAAACATCCTTTTCAGATCAAGTGTCTCATCAACCGGAACCCCGATATACTGGCAGTTTCTGAACAGACTGAAAGCCATCAAAATGCAGGGCACCTTTCACTTCAGTCGAATCGGAACTAGTCAAGAACAAATTGAAAGGGCTGATCATAGAACCAACCGGATAAATCGTTAGAAACTCAGCCCGCGAAGTGATGAATTTTTGCCTGTGCACATGCTTCCATTTCGGTTGAATCGCTGATACCCTGACTTCTTGCACAATCCCCGCCTTAGCAAAGCTGACCGTGTTCCCCGCATGAGACAAGTCAGTAACATTGAATTGCATGACGTTTTCTGGGTTGCATTGCACATGGAAAATCCTGCTGTCAAAAGAACGGGCATGGATAACGGCGTGACTTGGACTTAATCTTGGAGTAAGCCTTAGTGATACAGTGATCAGAGCTGGATGAAGGGGCTCTCTTCTGGACGGAGGTAACCTTGGAGTCGTTGACGAAGAAGGAATCAAGCTGCACGTTTACTCATGTGGACAAATCTGCAATTTTGTTTAGCGCCAAACAGTTTAGAAAAGTGACATCC
>STRG.50538.1
ATCGCAGGATTCGTAACCAATTTACCGAACAAAAACGGATAAAGCGGGAGGCATTCAATGAGGCCCTTGCGGTTGATGCATTGTGAGCACCCAAGCGCTTGTTTTCGGACCTAGAGCGCCGCACCAGAGCGAGGGTAGGTATCCCGTCGCTGATGGACAACGACGGAATGGTTGCAACAGATGATGGAAAGGCTGGGACATTAGCCAAGCTTTATCCGTAAGAGTATTCTGTGGAGGAAGGTGCGTCAACCACGATGCTGAATGGGTCGCAGCCGTTCATTATGCATGATTC
>STRG.33652.1
GTTCGCTACTTCTAATAATAAATTGGTGCATCTATTCCCCTTTCGGAACGGAAAAAAGCGGGTTCGGACGACTGCAGGTTACCGTACCTGCCAAAGTTTGACAGCAGCTGACTAAAGGGGTCGTCTGACGTACGCTCTACGGAAATTTACCCTTCATCGTGGGAACTTCCTACTCCTTAAATCAACAAAGGTGTCCAGGATCATGAAACAAATGTCCGAAATCATAAGACGCTACCATCCGATTCAGACTAACATTCTCTGGAAAAGCAACATCCAAGTTCTTTACCCGCACCACAAAAAAGCAAGATCTGACGGAGTGATTGTTATATTCTGATGCTGTTACTAGCCATGAACCAGAGCTAAAGATAGCGTACTGTTCTATTTGAACCCAGCACTACGCCAACATGTAGCAAGATCGTTCCGGCCTTTATTCGTGCCGTACTGCGATCATAACTTTCTGCTTCTTCATAGCTATCTCGGTGATCCGTATCTACGAATGGAAGCACCAGAAGAGGCACTGCCACATAGCTACCGATAACGCACAGCATCATCAGGGGGAAGTAACAACCATGGGTCTGAAACCACATAATGCCTTCAACATGAAAGGTCCGGGTAACGAGCCGGTAGAAAGCAGAATGGAACTAATCACCAACATCAACAACCCACAATGCCCCAGGGTTGAGCTGAAACGCAAATCGATCTGAACAATTACAATGCAAAAATCATCGAAAGACTAAACAAACACGCTTCCTATCAAACGCAGAAAGACAGCGACCCTCAAAACAACGTATGGTGAACTGTATTAGATTGGTCATTTATCCGAAACTCCTAGGAATCAGACACTATTTGGGTCATCCTATGTACCGAACAGACAAGTTATAGGGCATCATACACGTCATCTATCAGACACACGTTGGGTGTGGTTTTCTGATCTATCAGCCAATAGGTACCAGTCAGACGTCCGGAAACAAAAAAACGGAATAAGGAAAAGAACCAATCAAGTGCAGTTCTTGTCCATCACAACTGCAGAGGATGTGCAGAGGCTGTGAAAAGCGAGGACTCAAAGCATCGCGAGAACGGGGAACAATCTGTTATCGAGAATGCGTGGGAATGTTTGAAGAAGAAAAAATGACAACTAAGTGTTTGACCAATGAAGAAACAGTTGTAGAATGATTTTACTCAACGCAAAATTTCTCCAATTTGCTTAAATTAGAATGTATAATTATGGGGTAAACTGTATGCGCTGGTTCTGGAACTGGATAATATTCGTGTTGTGGTGTTTTGTTTGACTGGGATGCGTGTTTTTACGAAAGATGGAAACTTCCGAACAAGAAGTGCATAGAGTGGATGATCAAGAAGTATGACATTGTGGCGTTCGAACTATAAAACTCTGACCACCAACAACGAACTGGTAGCCCTGGACATAACGATACAATCCATTCACCCCAGAACCGTACGTACAGCTGCCCGTTAGATGAGTGTCCCACGAAAGCAATAATCAGGGCAGTTTCTTTAAATTGAGCATTCGATAAATGTTGAACGTGTTGACAACAGAATTGGAAGGCACAGTAAAGGTCGAACCAGTAGGCCCGGGTAGGTCGAGTATCGGGGTGAACTGAATATCCCATGCCTAGTTTAAACGATCAGATTCTGGTTACGACACCTTATCAGAAATTGTATAAACCAAGGTACGAAATGGCGATTGAAGAAACAACGAAAAGATGGGTGACAGGTACCCAGAGAAGCATCATATTTTTCAGAAACAGCGCGCAAATGGTCTGAATGAGATTGCACGAGGTTTTCGATTATTGGGTTATAAGAGAGCTCATAACCGGTTAGCTGACATATGGCTTTAGCCCAAGGCCGAAGACGAACCGATTTGAATACGCGTTTCTGAGAGAGCAAAGCGACGGAAGACCAAACCAAGAGAAGTTCGTGGACCGATTTTAGACATTGTGCGAACCCTATTTTGTTACAGATTTGATGATGAACTGAATCGCTGTTATACTACCGTAGAAGTAAGACTTCTTTCTCAGTATGTTCATTTGGTTGTACAGCAGAAATGATTGAATGCCGTAGTCTACAAGGTCGTTGGAACTCGGATAACTCAGAATAACTGAAGAGTTTTCCCCGTACGATTGCTATATGGAACTACCCGGTTACGCCGCGGTAAAACAGACTTCCACTTCGGTTTTCATAACTACTACCTATGCAAGTATAACAGGATTCCTCATGTAATATGAACGATAAACTCGTCAATAAAAACTATGAAAGCACGGTACAGATGTCTCCTCCATGTTAGGAATCATCAGCAATGCACATCCACCAAGCCCCCACTGGGGCCCGAATCTAGGGTGGACGACTGAGTTAAACACCTGATCATCAGGCTAACCGAGGTGGATGTCAACGGTTTGTTGAACATATACAGCACCCCACGCGCTGAATGCGCAGGTTTTTGGTTGTCAAATCCTGCAAAACTGTCAGTTATACCAAACACTCACAACCCGTTGCAGCAAAACGTTGTATGCCAACATAATCGATCCGGAGACCTGTTGAGACAAGGCTGACGGTTATTCCTGCTGGCGCAGTGGACCTTTAAGGCTATAGATTATGCGAAGTACAAGCTTCAACCACCGCAGCCGGTTGAGCTGAGTTGTTTGATCTAGTGATTCACCTTCTTTCCCCGATACTCTGTCTAACGTCAGTATGACGACAGCGTCCTTCCCGTGAGATCCACGCACCTCTGACCGGTGCTGATGGAGTGGCTTAGAGCGTTTGGTTACCATCTCGGAAGTTCGAGTTGACCACTGTCGTCCGGATCCTTACCACACCCGACCTATTGGGACCCTATGTGGTTCTCCAGAGAGTCTCCTTGTTGGCTATCCCCAATACCGCACTGGATTGTTGTGGCTATGACGTATACATACCCCTTCTACTGCACTCACGCGCACGCATGTAATAAAAAAACATCGAAAAACTTTGTGCATTTTTACCCGTAGCGGCCACGTTTCCAAGACACGACGCTGTCGCAGCACGAAATGTGCTCCCGATGGGTATGCGTCACGTCGAAGCCATGTGGCTCAACTCGACGAAATTCGATTGCGCAGTCTGTATACGCGACCACGCTATATACGGTATTCGACCTTCATATGAAATGCAGTTTTCCACTTAGTCTAAAAATTTCCATCTCACTGCTTAATTCAGCGTTGAACTAACACACGGCTCACTAATAGTTCTTTGCACTTTGAAGATTAAAAGACTGGACCTCGAATATTGACACGTAGATGTTCCATCCATTCCGGTAGGTTTTGAGCTTACCTAGTCTTGTCAGATAAGCGGTCGTCGCAGAGATCCATAGTTTTCATTGTTCTGTTCTGTCCCACTTTTTCTACCTTCGAATGATCTTGACTTATTTGTACAAGAATATCAATTTGTATAGGATGCCTGGTGGTTTGAGCCAAATCCTGTCCCGCAAATTTATTGGTCCACCAGTTGCTCACCGTCAGCTCTTCTGAATGGCCAGTCTGGTAACAAACCCAATCATGATCATACCGACCACAAACATATACCTATCAATAAATGCCACGTGTCCAAGCAACCGATTTCGCGGTGTCTGCTCGAAATCGGCAGAGTGCACAAAATGAATTCCTCACGCAGCATTTGTCTTCTACCTTGTTTGTTCAAACTATTCACCGTGGTTGGCCGTCACAAACAGAATTCTTTCGACACTTTTCACGTATTGACTGTTGTCGTGTGGAGACATGCTTGAAATCAGCTGATACAGTTGTGGTAGGTACAAAATAGTAATGACGACGCAAATTTAACCCGGAAATTCCATCTCCGGACAATATAAGAATACGAATTTTGTAAGTGATAAACAATACTGGTGTGCCGGATTTTATTTCTACTGCTGATTCGATAGATGTATGCGCACATTTCATGATACGGTTAGCCAAGGCGGCGACGGAACAGACAGAGCA
>STRG.32976.1
AAAAGTTTTCAGCGAGCTCCCGTGTTTTCGTTATTCACGGAAATGCAGGTTGTTTTCCAGCTCATATCTAACAATTAAGAATCAGTTAGCATGGTATCAACGATGGTCGATTAATTAAATTAATCTTTAAATATCCGGATAACCGTTGGATCAATGAAACGGTTAATTTGTGAGCAACAGGTTGGATTTCAGTTCAATGATTATTTATGCAATGTGAACGTTCAAACCACTGAAAACTATGGAAGCACTGTACAGCTGACTGGACCAGACTTGACTTCCCGAACGTCACCTCCATGACATTTTAGTATGCCAATGTAGTGGTGCTTTGTCAGACCATCTGCAAATCTTCAGAATCGACCTCTTTTTGATAATTTCTGTATGATGCTGAAATCTTTTCCCATTTACGCAAAGGTTCATTCTGTCGCTGGCCACATAGAACCACCGGCTGGTGCAACGGCCAGGCTGCTTTTTGGTGCTTTTCTTGGATAGCACACTTTTTATGCAGACCGACGTTTGCTGCTACATGCTCACAGTGGTACCTTAATAAACGAAAGGTCAGACAGACCTCTGCGGATGCATTTCACCGCCTTAGCCTATCCGCGCGGAGATCCGGTTACCGTACCGTCAACTATACTGATAACGGAATTATTCTCTTTGGATGCCAATTGCTCCTTCGACCCATGTCGATACACGCCTTTCCTGTAAGATCATTCCTTTTCGCCCTATTTCGTTATCACGAGGTCTATAACTTAAGCCCTTATGCAATAGCTAGGCACCATCAACCACAATTGGCTTATTCCCATCATATCTATACTGCCTTCTAAACGAACTCTCATCTCATTGTCCCTTGCTAGTATGCTCCTGACCTATCGAAGCCAGAAGCGACTAGATCTGCTGTTTCCTACCTGTTGGAATTTCAAATTACAAATATTATCTCAGTTCGTTTATATCTTGCCATTCACCCAACTTTGATTTCTTTACCATCCACTATTCTGTTTTTTACCACGTAACATTGACGTTCGTTTTCTTCGTTCGGCATTGTCCGCCTTTGATTTTTCAGATTTCGTGCCACAGCTACTCAACGTTTTATCCTCAACATAGGGTCACAGTTCATTCGTTTCCGCTGTCGTCGTTTTGTGTTTATTTCTGTGAATGCCAACGAGTGTGCCATGTACATAATTCACTTCTACCGAACTGGTCTTGCAAATAAGCAAGTCTTGGATATCCCG
>STRG.43470.1
GTCTCTGCGAGTGATATCTAAATCATTTTGAGTAAGTCCGACCTCGACTAACTATGGGAAACAGGGAAAGTTTATTGATCTGTAACGCAGAGTTGTCATCAATACGCAGTACCAGAATTCGAAAAAGCATGTGTTTGCAAGATATTCCAAAGATAGGGGAACAATAAATTACACAAATTACATCCTGGTGAGATCTCGTTGGGCCACGTCAACCGAGAACCGATGGGAACGAAAACGCCCATTGCATTGATCGCAGTCGTGTGTCTCTGCCCCAGTGTTCATGTTAGCATATCGGAAGCTTAGTCCCACGGAAAGGATCAACGTCACCCTTTCAGAAAATCCGGACAGATCACAAACTTCGTTGAATATTGTCCATTCTAGTTTAGCCACAACGAACAACACTGAAAACATTCGTTAGAAAGACGTCTTTCAAACAGTTGGAGAAGACAGATCGCAGGAGTGAAGACTTCGAGAATACTCTCGAATCTGAAACTTCACAACTCCGACCATCAGTCACGCGTTCAGCAAGATACGATCACGTGTGGTGGGGAGTCTGCGGTCTCCGATTGATGTCCTACTACTTCAGATAGGAAGCTATCATCCAGATTCCCGTTACGCGTTGTAAATCATCAACTTATCTGGTAAAGTGAACTAAAACTGCAAGGATGGATTGAAC
>STRG.213.1
AAGATAATGGCAATGACTATTTATTTTGTCTTGCCCGCAAGAGAATAAATAAACTACGTTTTACCGTTGTAAACCGTTTCCGTATTTCCAAATTGCCGTTCACGGAAATAATTACGTATTATTGGTGCCATTCACCATGACATTGATCGCCACCAAATAGTAGCTGCTATTTGGGGAAAACGACAAGCAGTGGCGGAAACAGGATTCGAGACTCGGATAGCTTTGTATGGAATGCACCATGGTAACAGCCTGACCAGAGCTGGTCATTTTGTCCTAATCCAGGAAACTTGTCTGGTAAATAGGCTGTTTATCAAGAAGCACTCATCCAAGCTTCACCAAAAAAACCAAATGTAGTGACAACGCCTAGCTGCATAACATCGGTCGAGTCCACTTCCGATCAGAGGATCCACTCTTGTGGTTAATTTCAAAAACACTTTGTCTATTTGCTGGAAGGCAGCTTTGAAGAACCAGTGAGAAATAAAAGGCAGAGAATTTTTGGAAAACTGAACGAACGTTGTCATCAACATCGAGCTGGTTGGAAATTCGGTCTAAGGAAGCAAGCCTTGTCAATTGACCGAATTGATTGGTTTCGTTCACCATCAGCAGAATGACCAACTGGGTGCCATTTTCGTACAAGAAACGTGGCTCCAAAATAATATTGATAATGGAAGTGCCATACGGGATCATTCTGGTTCCTTCGGCGTTAATCGCCCCCCGCACCATATCGTAAACGTGTGGTGGTGTCATAACTTTGAGAAATGAACAATGCCTTATTATGATCAAAATTATTTTTACCTATTCCACGTCTCACTTCAGCGCTTCTGTACTGGAGTGTAAACCTAAACACCTTAGTCATTCTGCATCGATTATTCTTGTTACCGAGTATTTTCCCAACGTGTCCTCTTTATGAGTTTATTGAATTTTCTGATGTTGTTTCTAAAGGACTACTGCACTTCCGTGACTCTTCCTTGTATGCCGTCTGTGGCAATTTTACCAGGTTCAGTGTGAGTTTCCTTACCTCCGTTGACCTGACAAATATTGTTACCATCCCCATCAAACTTGAAGCCTTGCTCAAGTTTTGTCTTATTGATAATCTGGACTTGTTTCATATTGGCTGTCGTCCTCTGCTTGGCTGTTCTGGTCATGCGATTTTAAAGGTTTCTCAGTGGTTTGCTCTAAGGATAGACATACAAGCCTCATTCAAAACCATGGTGGTAAAATATACAGTCGACAGAGTCACCCAGAAAACCTGGCACTACTCAGAGATATGGTTGAC
>STRG.35998.1
TGCAGTTAGCAGACCGATGAAGAGTATTCATTTCATACTTAAGCTGGATTACGAAATACTGTTTGACAAGTGCTAAATTGATCCATGTGTTCGAAGTCACTGACTCCGATGGGGTTTAGAAACCCACATTTCAGTATCACGTGCATTCTATCAGCTGAGCTAATCAGGACCATCGGAACGTGACACGTGATTCAACTTAGGTTATCCAATAACCCGCGTACCCTAGTTAGCCAACAATCTTGTTTTGTTATTCAGTATTCCCTTAGTTATGCAACCCGTTCTTGAACAGAGTGAAATTGGATGTTGCTGGATGTCAGATCTTGTGATATCACTGATTTCAAACTTGGTGAAGTTTATGTATGATGGAAATTTCTAATAGAATTCCATAAAGTATTGACTGCGTAAAAATACACGACGCCGAGTACTTTTGATGGGGCGCTTGAACCCCATCAATTTGCGCTAATCATGTCACATGATAAAGAAACGAATGCAGATATCTTGATGTCATTTGTTACAGAATTTCTACAACTAGAACATCGATGAATTTCTTGTGCACATGATGTCTGTATTAGTCTATTTAATGCAGGATTATCGATCACAAATGATCAAACTGACCACATGTTCGTTATCAGATCACATAAATTCAGTTTGAACAACCATCAACCGCGCACAGAGTGTAGTGGCTTTGATTTCAACCTAGCAATGACAACCTCAATTGGAAATTTCAATTGAGAAAAACAGCAGTATGAAAAAGTAGGAAGAAAACTAGCACCATCGTCCACGGAACAGCCACATTTTCCAAAGCATTTAACCTCCCCATCCACGTTCATTCGTTAGGCTTTTCACATCTTTCTTCTGCTTCATGGACAGCTCATCCTTACTCGTCTTCCATCCACTTCCCCCTTTAACCAATAATGCGCTACTGGGGACATGCGGAAATGTTTCATCTAGAGATTTCGTTCAAATACCCTAGACTTTGCATCCAACCTCAGTATTACTGATAGGGGTTCCCACCAGATTTGAACGATGCCACGAAAACGGCAGACTTTTCAGAAGACGAACGGATGTCACGTCAACGTCACAATTAGCGGACTTCTTTGTGGATGGTCGTCCAGACCAGCAAGATTAACCTAACTTGGTCAAAAAATTTGAATTGATACTTATTCGCCAAGCACTACCAACCGCCACGACGACCTCCCGTATTCCGCTCTTACTCCGTAAAAATGTAGCGAACAATTTCTATCGCTTTGTTTCGATGTGACTTCATTCGATCCGATAAGTGTGGATTGACTCAAACACATAATGGCTCGTGATCAAATATTCTCATTACAG
>STRG.12156.3
TTCATCTTCAGACTTGATTGCGCCTTATCCTCATCGATTAAGGCATACATTCGATCGAACTATGTCCTCTGACATCGTTCAACACAGTTATGTTCAGTGTGATTGGAGTTCAAATGCTGTTTCCTGTACTGATTGACTGACGCTTTTCAGAGTAATTTTGGGTGTTTCCCGATTTTATTCCGCTCAATTCTCTTGCTACAACAACGTCGGATACGAAATCCGGCACCGGCTTTCGTGAAGTACCTCCTTCAAGCACGTCGCTGAGTTCACCTGACCCGGTCATCCTGAAGGCGCTTAAAAAACAGTTTGCCCTCGTTTCAGAGAAATGACATGGATTGGATCAATAAACCGTGTTCGTTCATTCATAACAAGGTTCGCATAAACATCTCTGTGGCTCGACTTTGGTTTTCTAACTACCAGCGAAGCGTCATTTGATTCGAGGCTGTAGTTGTCTACCGCATCTGCACGTTATTCGCCTCGTTAGCCCTGCATGCCATACACGGATTGCCGTCAAACTGTCTGCCCGTGGGTGGCGTACTACTGGACATACCCATTGCACCTATTCTCGAAATAATTTACAAGTGTTTGCCGCTTTCAATAACCCCCAAGTCGTCTTTGTTCCAAATTTGAACACGTTCACAAAAATTTAAACTTTTCTCCTTCACTTTTCTGCATTACGTATTTGTCTTTGAGTAGGTCTACAGGTGGAGCTCATTAGGAACGGAGTGCTAATAATTGGCTGCTGGTTTGGAACTACGCAACGAAAAGCCGTTCAACAATAATCTCAACACTGCCATCAAGAATAAACGCTGTTCGTTCCATCCCAAAGTGCGCAGAAGAACTGGTGTCTGTCGTTGAAATACACAGAGTGTTGGTTTATCAAAGCTGGAAATCACGGCGATGCAAGACGAGGACGCAAGTTTGTCCTGATGTTTTAACGACACATCCGTTACCCCATCAGAGGACTTATATTCACATGTGTAACACTGTCGTAAGTCGCTCGAGGATTATTCCTGGATCCCATTTTGATAGGTCGATACTTCGGATAGAACAGTGAAAGATATAAATACATATATTCGTGACTGGTCAAGCCTCGATCCTGCCATTTTCGAGTGAACAACCACAGTACAAGTGGGCTTATCACAATAACGAACCGCTCAGGGTCAGTGGTACCCTCTTTCATTCCCCAAACGACTCATTGTAATGGACTTGCGAATCCAAAGACACTGAAATCACTATTATCAGGATTTTATCCCTCGTATGTGCATACACAGACGTGTCCTCCAGACGAGGAGCTGCCTATTATCCTCATCTATCATACCAGATACTGGAATCGTATTTTATTTGATGAATAATTCTTCACGTTTTTTGCGATTCTATCGTTCTTTCACCAGCTGTGAATTCTCACCTGTTTGAAGGTTCTTGATGTTCATTCTGGCAGTTCCG
>STRG.62943.1
AAAAGTGGTAATGGTTGAGGCGGGAATTCCGGATCGGTTTCGAAATCGCTGGGGACGGTGTGGATAGCTGGACAGTCGTGGGATTGCTGATATAAGCGACAAATGGGCGGTTACTAACAAGTCCCCGGGCGGAAGAGATGCCAAAGAACATTGTTAGAAGTAAAGCAAGCGTGAGACTTTCAAAGTGCAGTCAGAGATACCAGCGGAATATTGGACACTGATCCAGCATTAAGTAACTAATTGTGGAGGAATCATGTGAAATAAAGTCAAGTGAGTCAAAGGTGATAATAAAACGGAATTTTTGTGCAGGTGGTTACAGTGTCATATGGAAATTCAAATTAGGGCTAAAAGATTTGCAGGGACTTCAGTGAACTTTTGAAGAGCATGATTGGTGTATGGACATATAACGGACTTTAAAAGAAAAGAAAAGCCGTCAATGAAACGGATTAGTGGAGACAAAACGTCAATGGTTCGGCTAGGCAGGATTTTGAAGAGTGTTAAATGTTTTTTCGTGTGTGATAGAAAATTGTTAACCAAATTATGGTTGGCTGCAGATGGCTGGTATTCTGTTCCGTAAAGACCTTGGTTGCAGGTGGTGACAGGTAGAATGTTGAGGGAAGCAGGTAAAAAAGTGCTGGTTTGACGAAGTTGACAGATGCGAAGGCTGGGTCGCGGCCATTGGTTTCGTACTGCAACGCGGGAAGAATTGAACTGTTGGGTTGGATTGTTTGGAAATAAACGTTGAGCGGATGTGTTGATGGTTGGTATCTGAATCACCTCTGCGATCCGGTGAGACTTTCATGAGGTTTTGTTAATCCGTGTATGGTGCCCCATGTAACGTCAGCGGGCGAGAGTATAGGTTTAAACCATTAATCAAATCGTCCAGTCCTTACGGTAATCCGGAATAAACGTCGATTCGGCCGATGGCTACCCAAGT
>STRG.28731.2
NNNNNCACAAAAACTGGATGGTCGACGAAACACATGTTCGTTGGCCACGAACGAAGAGTTTTCCCGACTACAGACGTCATCTGCTATCGGGAAAGGAAGTGCCGGACTCATGCCCGGAATACTACTTTAGACCTATGTACTATACGGGCAAGTCAGTGGTAGTATAACATTTAAATAGACAAACTTGGTGATGCCATCGATTTTGAGCATCAGCTGGTTCATCAGTCAAGTGCTGCTTCCACCGATGAAACGGAGAAGCAGACATACTTCTCGCAGCACTACTCCACAAGAAAGAGGGTTCCCGTGGAATTCTCTTCCGACGAGAGTCCCCAGGCGATGCGGAGAAACCTAAAACCTGCCTTATTGCTTCGCAACGGTTAGCAGAAACAAGTTTACTGTAAGACTAACGTCTGAAATACATTTGTCGTTTCTCGAATTACATCGGATTAACGCTTTTTTCCCTTACGCCACTTTCGCTATCCGTATCAAATATGTTCTTCGTGCAAAACCAGCAGTTGTATGCAAGCGTGTGTTGCTCGGTTTACATCGAAAGACCGCTCCATTACCAAATATTAACATAGATTGATATTTTTTCAACTTGCAATCATCATTGAAAAATACCATGCTATTCGTTTATTATATTTGCATCGGATGTCATTGTCACTTCTTACATAACGGTGCAGTGATTTACTGACAGTTCGCCAATAACAGTATACATTTTTTCCCATCTGCAGATATCGCGATCACCGACAAGTGTATCCTACGTTCAGTGACAATGTGCTTTGATGGATCATTACAAATCTGTACAAAATACACTTTTTTAATGTAAATAAATTT
>STRG.3945.1
TGACAGTCTGTTTTTATTCGAAGGACTTCAGTACCTGCGTACATATAGTTTACGAATGGCACGACGATCCGGATCACATAGCCAATGTATTATCTACTTGCATTTTTGCATTTACAGTGTCACATCGCTTTAATATGTTCCAACGCTTGACAAATAAAGCATAATTACTCAAATTATTGAAATCCGTAAGTTGCTTCTGTCTTTCCCGTCGAACCCGGGAAGCGTTGCGGGGTTTGAGGAGAAAAACAAAGATATGATCACTCCCATAGTCAGTCCCATGAGAAAATTCCCGATGGGTTGCTGTCGTCGTTGTTCACATGCTTCAGCTCTGACCAACCGGGGTTGGCGCAGCTCCTCATAGACCTGATTTCATGCACACACACGCACACAATATTATCCGTCCAGGTCTCATTACGATAGGATATGTACCGTGTACGCTGTTTAGTTATTGGTGGGATCGATGTGACTTGTCCGTCCGTGAATTTCCTCAAATAGGACAGTGATAGTTCTTTAATTGCTTATGAAAATAATTTAAATGACAATTATAATTCTTTACATCTTCTTCCGGGAGGTTTTTTCATTGAAATACTTAGAAGGGCGAGGATAGTTGTTCCCATCGAAAGTAAGTGGGAAGTCACGTGTACCATATTAAAGGATACAATTACTGTCTGTTGATTCTGCTTCGTGGGAGTCTACAGTGGACCGCTACCTGAACACCGACAGCCGAGTACATATGCACGTACACGCACAAGTACACGTACACATAGATGTATACACACACGCATACACACACACACATTCACTTGCGATCACAAACAGCCGTGTTACTTGTTCTGTTTCTACACAACAGCCCTATCGCTCCGCGGGTGAATGCGTTCGTCTGGTTTCGTCAGTCTGTTCTCATTCTCGGTCGATTCTGCCGCCGCGTGTGCCCACCCGACCTTGAGTATGATTGATTCTATTTTCTCCCGGCTGTTAACTCCCCGTAAGAGCGTGATATTGATTTACATTGAATGCAGTCATCATGCTGCACTTCGTTGCACTGCCGGTCTGATTGACTAACTGCTCACTGTTTAAGGATATAATTTTCTGGCGTCAACAGTACGTTTGCTTGTACCTTTCCATACTGATTCGTGACAGATTTCTGCTGTTTGAACACGGTAACTCGAAAGAAATTTGTTTGGATTCTAGTACAATTTTTGTTCGTCGTTATCCGAGGTCTGCTTATTTAGTTTACTGTCAACCTCTCTCGCTCCACCGCCTTTCCACTGGAGCGCCTGTATGATCACCACTTGTTCCTGATTATTGGTTGTGGGCTATTTTTCTGGTTCACTAGTCTGTTACCTATGCGAAAACCAATTCGGATTGATTCAGTTCTGTCTACTGCCCCACAAACGTTCCTGTTCGTCAATGTTTTGCTGTTCTGAACTGTATTGAGTCAATCGGGGCTGGGTATCATCAAACAGTGCGTGTTTGTTAGATTACCATGGGTTTACAAGATCACAGCCTTGTATCCCGTGAATCGTATTTCCCTCGATCGCACACGTTGAACCAGGTGTTCTGGTACAACCATTGCTCACATTCCCCACGCTCATGCACTCTGGCACTAGTTATCGTCCTCAACTATGACTGACTGTTCTTTGTGTTTACCGACCGACTGACACTCACTTGTTTTCGATTTTACTACACCCACCTCGGATTGGTTATCTATGTCATGTTTATATTCCTCAGAAGTGGGTGATATTGCTGGTATGCAGATATTACTGATTGCGAGCCTGACTTCCGCGACTTCTTTTTTGCATTCCGTGACCAGAGTGTGGTGCTGTCCGGTCACTGTAGTTCTTCGTTCGGAGCGACGTTAATAAGTATTCAGAGTGCAACTATTTATCAGTACAGGATAATCTAAATCCTACAAAAACGTCGATTGTGTAGAATGCGTTTGGCATCCAATAGAATGAGCAGCACGGGACCGTCCGTCGATGTGTGTACGGTCGATCGCTCGTTGGGAGCTCAGCTGAAAAGGTTTATTTTATGATATGATTTTAAAACCGTCGCTTGAAAACTATGAAGCATGTACAAGTTTGTCAATGGGTTCGTGCTGACGCAGATCAGAGGAGCTACTCCAACGTGCGGAAGAGCGTTCGTAATACACCGTTTGACATATCTATTGTTCAGTCGGTGCAACATGTGGCCAACTGACTCGTTAAAAGCCTTGCGCAGATAGCCTATATCAAGTACGACAAAAGACAAAAACGAGCAAATGAAAATTCACTTTTATACGGTAGATAAATTCTAAATAAATGTTTCAGATAATATTCACCTACCCTGGAAATCGGTCAGTGAGTCAGTTGTGGCATAACGAGGCTACGTTCAAAATACAGTCGTGAAAGCCATCGACGGACGAACATTTGTTGAAACAGTGTTGGCTGTCTGTGGTGATTTTGTGTCCTACTCGAATGTAATACCATAAATGTCGTATGGATCAATCATTGCTCATTTGTCCAGTTTACACTCCAGCCATCATTCGTGCACTTTCGCACACGACCAAGTACATCGCCCGCATATAACTCATCCCAGCGCAACCATGGATACTGATTATCGTAGTACGCATGTCTGGTGTGCATGATCCGCCTCTACATCACGTGACAACGCCTGGCAAGTTTGTGCCTATCAATCATATTTTTCATGGGTCAGTGACTGTGTACATATGTTTTCCTCTACATATTTCATGCCCATAAAATGCTCTTTTTTAAATGCTGAAGGACGAATACATTCTAGTTCTAGTTCGCGTGTCTTCTGATTCCATTTCGCACAATCCGGTCACCACACTGTCTCACTCGTAATCCTGCCTATCTAGGAAGAACACATTCGTGCTGGGTGACCAAGTGTAACTGCATCACTAAACAGTTACCATTCGATGGCGGAATTGGTTATGCATAATACAGAACAACGATTGTGTTCGTCTCCGATTAACGAGTTAAAACTCCCGCGCCAAGCGATGTTTGGTTCAGTTGTTTTTGTTCCCCACATGCACTCGGGAAAACTCCGTTTTTACCCACATCGAGTTGACGTTTGGTCTTGATCCAGGTGACTGAATCAAGTGGACAATGCCTATGTCTGTTCTGTCCCCATGCTGTGTTTATGCTCCAACCGACAGTCGTACTCCTACTGTGTTATCCATTTACAGACCCATCAGTTTCTCCGCAAGATCCATTGAAGTTGCATCCTTTCTTCATTCTTACCGTATCTTCTTACTACCGAACTCCATGTGTTATCCATTTGTTTTCTCTCCCTCTCTCTCAACTGCTTTCGTCCGTCCCATGTAATCGCTAAACTCTTGTTATCTGAATGAATTTACTATCGACCCACCTGGGAGCGCCGGCAATGCCGATCGGAACGATGATTCGAAGTTCCATCAAATATCTGCACATTTTGGCTGGATTGCCCTTAATAAGAGTACCTAATTCGCTTTCTATGATTAGAAATTCGGTGTTCGTTTCATACCAGTCACTCAGACATTGGACGACAGACCACTAACGCTTTTGAGAACCCAGTGGAAAATTGGTTATACAGAATCGGCTTATGCCGCGTCGAATTCCGAAGCACTCGTATGTGTTATTGAAGTGTTTTTAACATGTTGTATTCAAATGGTTTTACAATGATTCGTGAACACAAAATATTACATCAAACGAGATTCACCATGCAGCGCAAATGTTCGAACCATTGGAAACCAGGGAATCATTGCACAACTGTTCCACCCTTGTTAGGGATTATCGGAACTACGCACCCATCGAGCCCCAACTGGGACTCGAACCCGGGGTGAACGATTGTGGATCGAACACCTCAGCCCTAAGGCCGTCTGGGCTGGCTCTCAATGATTTATTGCACTTATGCATTACATGATATGGCGTCCTTCCGACACCACCATTTATGTAGTCTGAGTATCAAAAGATCACCGA
>STRG.78622.1
TTTCAAATTTAAACCCGATTTTCGAAATCGCCCACGCCCCTCCAATGATCATGCCATTCTAGCTTTTCCGAAATTTACGCAGGTAGTTAACTGATCGATCAAGTTACCTACGTGAACAGTCTTATCCCCACATACTTTGCACAATATTTTATGATCGCCTGCTACTTCATTCCAAAAGCTCGTCCACGCTCCACTCTCCCACAGCGATGCTTACTTGAGGACGGCATGATCTAACGTCTTACAACTGGCAGTGCAACCCAAATGACACTCATTCCAAAATGCTGAAACTTAGACATTTCAAAACGAACAAATTGTACGAAGTAAAAATTTTATATATTGGTTATATTCACAACTTGAATCTAAGGAACAAACTTCTTCCCATCAAACTGTTTCGCGCCGAGATCTGGAAAGGATAACAAAAGTGTGAGTCAGAAATAAAATGAAAAAAATATACGCATATATATGAATTTATATCTATCTGATTATTAATAATCAGATACATACAAATGTAATACTGCAGTTGTATATATACTACCGACTCCGAAACGGTAATTAGTTAAGTAAAGTGAAGCAAGAAATTCGTTATCGTCGTTTGTGCAAATAAACAAAAAAATGCGTGATCATTGAACGTACCTGGCAGTTTTGCGTCCCAAGCCGCGATCCCTTGCGTCGGTAAACCATCGTTTCATGGTACGCTCGATCTCAAGCGCAGAAGACTCCCGGAAACGATCGGTAGATTTTAAGGCATCTGTACATAAACAGTAATTACATTACATTAGACTGACCAATGACGGCATTAGGAAACTTGTAGCTTCCCACTGAAATTTTACCAGCTGTTCCGGTCCAATTGCAAGCGAGTGCCGAATTCTCCCCCTATAGAAGCCCAGTCAACACAATGGTCCCCAAATAGTCACGAAATAGTCCCTAGGTCGACCCCGTTTGATCCCCAAAGCGACCCCAAATTGACCCCACTGAAACAAAAAAGGGTCGGTTTGGGGGCGTTTTTCGGCCGACCACGCAAAAACCCTCCGATATTTGTGTACCTTCTGCATTACAATATAAACTCAATTTCCCGTACCTATTTTTATAGCACTAAACAAACGACCCCAGAA
>STRG.10739.1
CCCGATTTTTCAATTGCGGAGTGAATAATTACGAAACCTATATAACTTGCGCAGATTTGCTTATTCCATAAAGTGAAGAACAATGTGGAGGCTCAAGAACAAAAAAGACCGTATTTTCTGGTTCTGCAGTAGTTTATTTTCTCAACAACTACAGGCTGTCCGACACCACTGCGGTATAATATATTTTCGTTTGAGTTCATTGGGTTCCTCTTCATCCTTAATCCCCCTTTGATTGTACTAAAAGTCTTCAGTTTTGTAAAAAACTGAGACAGTAAACCATCAAAATGAAATATTCTTCACTGATACGGACGTCGATGAGCTCCTTTTGTGAGGTTTCTGCTTTCGTGATCCGTTGAACTTGTCCTGGGTACCATTCGTGACAACCAAATATAATAGTGTTTTCAAGATCCACCAAGGTAGGAAGAACAGATAAGTAAATGGAGTCTGCGAAGGAAACGGATACCGAATGGAGGTCGACATCCCCTGCCAAGCAGACTTCGTAATACGTCTTTCAGTGGAGTGAGTGGAAAGTAAGTTCCACTGTCAGCATGACCACGATGGCCAAAATGTCTTACGTTCGGGTGTAACCCTAGAAGATATTGAGTTGGTTAGTCGGCTTCGCTGGCTCCCAAAATCTAGCTCCTAGTGCCAGCCACCACACCCTACCGCTTGTGAACATACGTCCATTCTTTCATCATCTTATTATTCACAACTGAAGCCACTAACCTTTCAAACGGAACAGAAGGTATGACGAACGTTTACTGCCTCTAGTTCATTATGATTCACAACTTCCTTCGCAGACTGTTGATATTCGAAATCTTTCTTCCAGTCTATCCTCGAGGAAAGGGTCTCTGCACTACTCAGCCGATTATCCTCCTTCGTCTCTTTTTTGACAGTGTGCGCAACTGTAAGGGATAATTCCAACAAACCCCCTCGGCGTAAGGCAACGTGCAGTCTTTGTAATAAGCTCCTATCATGATATACACCGTCGGAACCCAATGGTCTTTTGTCCTTGGTCTCACTGGTGAACGTTGATCGATCGGCTTAAAGATTTACCCCTCCTATAACGAAATCCTTTGAGCCATGGCTTCATCAGGCCTACCTCGTTCCACTACCAGCAGCTTCTCAAAATTTTTCCTGAACTGTTCTATTCAACTGATCTTTTGGCAGTGGGTTCTTCAGATGCTCTCCTGGATCCGGATTATTGCCATAGTCTGAGATAGGAGGATCGACGGCA
>STRG.32887.1
TGGTGAACTCTAAGTCGATGGTACTGTGAAAAATCGTGATAAACGAGGGCAGACTAAAGGCTTAATACCGTGTACGAACATTGAGTTCTTAAGAATGCTTGGTTAAGTTCATTCTTACTACATTTTCTCTCAGAGGCTCACGTTCCGTCATAGTTGCGGTCCACTGGTAGTGGCAAAAATATGGTTTCTTCTGCATTTTAAGGATAAATATTCACCAATACAAGCAGACCATAAGTGTTATCATCCGAAAACCTCGCCACTACTTATTAGCGTATATATAAAATTATGCAGTTCTGCGTTAATGCTGTCTTATAAGAGCACAAAATGTGCTTATCGGACACCCGTATGCATCAGTTTAGACAATATATATAACTATGACGATTCGAATATAAGGCATTTCTGACAAAAGAAAAGGTGTTCGAGTCATCCGGGTCCCAACAGAGGAGTCAACCACTATGCGAGTTAAAAGTTGTTAACATTCAAAGCCAAAAAATAATGCACGCCATATCACCATGCAGTGCTAACGGGAAATAGGCCATTCATATTCAACCCACATAGCTTGTTGTTAACTAGTGTGATTCATATCCAAGCTACCCGAGTTTCAGCCCGTAGCTGGGAAATGGTGAATTAGCACTATATGGCGTTATAGACAGTCACATTGCCTATAGGTGACCTGGTTCTTTTGGCAGGCAATATCTCTTCGCCCGTCCGGAATCGAATGTAAGTTTGGAAATAGCGAATCGGAGCGGTAGACCAATCAATGGATAATAATAGTCTGAACCAACCGGAGCCGAACCAACCAATCGGGTTTGTAACCAGACTAACCACTCAGAAGAGTTGTTCATGAACATTAGTTGGACCGACAGGTTTTCGCGAGACGATTCGGCTATGATCACCAGGCATTTTATATAAACTCTCTGTCTGCACTAATAAAATGAGATGGTTCAAAGGTAGAGGATTGTTCTTCTTGGGACTAGCGGGACAACCAGAAACCCTATAGTGGTACATTCCTTCCACGGTAGCAAACGCTGACGGAATCGGTAATACTGAATGATAAACTGGAGAGTAGAAAACCGTGAAGCTCATACTCGCTCATATCAGCTCAGCGACCACGAGTATTTTTTTACAAACCAATGTCCATCGGTTCTCACATATGTCAGGCTTTCAATTCTTGGGATCAAAGCATACCGCGTGAGGTGAACCCATTGGTACATTTCGTATAAACGACATATGATAACGCATACTTCTCACATGATCGCTGTCAATACACCTGCTCACTAACAAGAAAACACTCGTCGGACGGAGTTTTGCACTTACATTTTGGTTTTCTCAAAAGTGCATCAGCTTCAAATATTCACCAAATTTTCTGTTCAGTGGAAATCACATCAAACTCAGCCGAACAAAGTGAAATTGATTCATCCAGTGAAAACCACAATCCAAACTTCCCCGACAAGAACAATCTACCGGATATCAAAGATCAAATCACTGTTACTAGTCATGGAATGTATTTCATCTACTTTGCTAGGAATTATCAACGAAGTTTACAAATTCACCCACTCACAACTGGGACTCGAACCCACATTCATACTTTTCTTGAACTTGGGTGGTAGTTCCACATACATCGAGTGCGAAAGGCTATC
>STRG.24936.1
AGCAGGTCCGGCCGACTCATCCGGGACAGCAACCAAGCAAACAAGCCCAGTACTAGTCAGGCTCAAGCCCCTGCACAGGAACATCCAAAAAATGGGCACACTATCTCACGCGATGCTACGGCGCAACCCAATTGCAGATCCTGTGGTTCTAGCCATGGACTACCAGAATGCCCCAAGTTTGGCAAGGCCACAATAGACGAATGGTAGGGAATGGCGAAGATTGCAGGAGCAT
>STRG.40857.1
CAGACGATTCGAATTAGATTCTAGTGAGCATATATATATATATATATATAGTGGAGAAACAGACGCTTAGATGATCAGAGTAGAACCCCCAAGTATTTAAAAATTTAAATAGAAGCAGACCATCGATCTCGTCATGGGTTCTACACTCGCACAGTAATTAGGTTCCGTCGTCTCCAACCTGGGTCTAATATTCTATGTCGACAGCTACATTGCATGTGCCAGTAGATGACACCGGCTGAAGCATTCACTGGAGACGAATGCAACTGATTAAGGTTGCGCGCTTGGTTCGGCGAAAACCACGCC
>STRG.61956.1
CGAAGAATGGCTACAAGAGGGCGCTTTTCCCCTTTAAGTCCTGGCAGCAGTTGTCTTCGGAAAATTCGTTATTAAAAACCCTGCTTAGCTTCACTAGGGAGGAGAGTCCTCCGGTTTCTATTTTCTACTGATTCTATAGAAGCCTGGTTTGTTTCTTCGGATATATTTCAAACTAGACTATTCGGCAGACGTCTTCAGCGCGTAAACTTGATGGGGCTGGAAATTCTACCAGTTTATCTTTGTAACAACAATGTTGACCAGCTAACGTATCATAATCAACTCTGTACTTGATAGAATTAATACAAAAGACCGTAGATAAAAGCGGTAGATCCTAGTTTTCTATTCAGCGTTTTCTGCCTACGGATGAGAGACGACATTTCTCTGTCCACTTTAATGACAGAATCACGCACTTCCTTGGTCACACAGCGTGACAAGAGTGTTGGGCTAGATCAATTGTCCAGTCCGTCTGCCTAGCTGACCCGAAGCATGTACGCTATTTAAGACAGCCGTCTTGTCTAACTAGGCCGTTCAACACCCAACCCAGTCTCTCACGTGTTAGCTGACGCTGATCAATTAGATCACGAAATACAAGGACGTTTCATGATAGTGTGCGTAGCATTGGTTGGTCAAAAACCCAAGGACAAGGGGCGAACGCATAGCCTAAGATATCCAGGTGCGTAGCTGACTCGGCTGCGTTGCTCTGATCGTATCGGAGTTGTCGCATTTTGAGGTATCTGCGCACAGTATCGAAAACAGTAGATTGCAATGAGCTACCTGGCCGCGACTGAAAAAAGGAACCATTCACAGAATCCAGTAGGTTGTTTCATTTGACGTAAAATTTTAATGCACTGACCAAAATTCATTACGTGTTTTGGTTGGTTCTTGAACTGCGCTTTGCATTCTATATACACTTCCCCTATATCGACTCGAATATTCAAAACTATGTTTGAAAATCACTGTTCGTTTAAAGTACACTAATACAGAGGCACTAAAGTGAACAACTGAAACGAATAATTCCTCAACTAATATTTATATGACGCACAGCTCAATCAATTCGCATCATGTCATTGATTTTGGACAAAGAATTAATTCGATGACCCATTTACTTTGAAATTCCAATACTATCTTTGGGAAAGATAAATATTCAAGACAATCATTTTCGTCATATTGTGGATCAGAGAGTGGCGCACCCTGAACGACCTGCGGTATATTGAGTGGTTTGACTGATGTTGATGGAAATACTGGTAACGTGGTGATTCATCCAGCTTTGTGTTTTTGAGTCGTATTTCTGCATTTTATTGGCCTTCCCTTTGGTGTCTTTTTAAAACTATTCAAGGGGAACTGATTATTTCCAAATACTTTACATCCCCAGCTGGACGTTTATCCTAACTGTGAGGTATCGTTGAAATGAACTGGAACTCATTTACAACTGCTGCCACAATGAATTTTACAAATTCACTTCTACTCTAAATGCGAGGGATTTTGGTTTGATCGAACCGGATGATGTGTATATAACTTCCGAGCTCACTACCCATGATCCATCAGAAACTGCTGTCCCACTGATGCCTACTATATATCATTTGGTTTGTTCATATACGTAG
>STRG.77077.1
GGACATCTGGGCGGATAGACATTCGGTCCAGGACATTTGGTCGCCAAGCATTTGGATGGTTGGATTACGCTATATTCCCTTAAGTCTGTCAAAAGCTGCCAATCATGGGACGTTGAGCACATAGGAGACGCGGCCGGTTAAAGGCAGTCAAGAAGAAAAATGCTCGGAATTATAAGAAATCGAACCCTTCACCATTATTGTCCAAAGGCCATGATGATAATCGCTTGAACACAGCCGGTCACGGAAGCCAACGGACAATTCAATATCTCATGCAAGTGCTTGAGTTCTACTTTCGCTGATGGCCTAACCATATATTGTTGTTGTCATCCCAGTCTTCTAACATCTCTTTTCATTTGGTATTTCCTCTTCGGTTCCATGATTTTACTCCACGAGATGTATGAATTTCAGTCCTTTAGATAACATTGCGAGGATGAATTATGTGGAATGTGAGTAATGAAATGCATCATTTCATTTTGCGCTGCGCTAAAATGATAGAACAACATTGTAGCATTTCACAGATATTATTTATCGGTTTTAATTGAACCCTTTTTTCAAATCAGTCAAATTATTGCTTCTGCAGAATTTGACGGTAAATCACTTTTTCCCGGAACAGCCTAAGCAACAGCTGAAAGTGCTTTTGCGAAATGGAAGTGCGGCTCATCCATGTTTTCCTTTGAATGCTGAGATAACACATACGCACACCAATGAAATGTCAGCCAAACAGAATAATGTTATATATCCTATCAGGTTCATTCCAACCATAAACTGTGGAACAATTCTGTTTAATCTGGTAAGTGCATACTTCCTAACTATTCTTCAATCCCTGACTTCATCCTGAGATCATTGTTTCTACAGAAGCGCCATTCCATTGGTCGCTCAGCTAGTTTATTGGCATGATACACCGACTATTTAAGGATATGTACCAAACGAGTCGGCCGGATTCCTCATGAATAAATCTCGCAGTCTCCAAGCTGCTGTTTTCACACTTTTTTCTACATCCAACCTCCTGTCCAGTCCTTCGGAACCTCAATTAAGCATGCTGTCGTAGCTATTTTTCATACTGCACCAACCAAATAGGAATTTAACAACCTACCTGATAATCTTCAAAAAATTGTGATCTATTCTTAATAGTGATCTTTCCCTCGACCCTTCCAAACTTTCTGAATGTATCTTCACCGCATCTCGACCAGCGTACTCCACGCACTATTCGATTATACGGAGTTGAATCTATTAAGTAACTCGGAGTGAATTTGGGCGTTGATATTTCCATATTGTCAATTGCGTGATGAATTGCACTGACTTATCTTTCAAATCCGATGGCATAGGCAATTCAGCATGACAATTATCAACACACTATCTCTCGTGACACCGATAGTACTGACTGTCATCTGCCGTCGCCATGGCTACCAAGTTTTTTGTTCCTTCTTCCATTATTTTTATTTTATATGCTAATAAAATGTGCTACTTTGACCAGTTGTGAAGCACCGAAAATAGTCTCGCTCTCTACTGAGTGTTCTGATGCATCAACCGGGTATTTTTAAATTATTCTCTGTTAAATCTACATTCAACTTTTTTCTTGTTTCTCAACGCATTTTCACAAAACTTACTCTATTAAATCTTCGTACTGTGTTCCATG
>STRG.64502.1
AAAGTCTACTGCTGAAATAACCGAAAGTCTTCCGCGAACCTTGAGAATAATTTATGGGCATCCTTTACATGTCTGGAGAAACTCTCAGAGTCATCAGCGAAAGCACGTGCAAAGGCCATGACGGTTGATAGGTGTGAGCGGTAACAGCCTTGCGCAACCCTTATATACTACGAAGTGGCTAACTTAAACAAAAGTCGCCGCAAAAGTAGGAACACCATGCTTATTTTCCGCCAAAATGACTTCATAAGCTCCAACCATTTTCTTCAGTATTCACCAATAACTCCAATTTGGCCAACATTAAGGTTGGACCACAAGACACTATCGGTTGGTGGTGGCCCTTGGAAATGCGAAACAAGTCGTGAAAATATAGCGCTAAGGAAGCGTTATATATCAAAATAGTGCAAGCTGTGGATAACGGAGGCCTATTGGGGTTCCATGAACGGAATAAGTTATGAACATGAAAAGATGAAAGAAATGAATGGGAGTACACTCGTGAACTTCGGTGAATATGAGAACGGCTCACTATGAAGACGACGATGGCCCGGAATGACGGATATTCCCGGTCTCAATAAACGGAGTGCATCATGAAAAGGGGAGACATGAACAAACTGCGTGGGAGTGGACGAGGAAACGTTGATGAATGTGGAGGAAACAGCAATCCATATGAAAGGTGAGTTTAGGTTCAGGATCAATAACCCGTATCATTCAGAAAAAAAAGAGCGCAACTTGAAGGCCTTGAATTGGTGAAGAATCAATTTCAAGCCGGGTAACGATCGAAAGAAAAATGAAATCT
>STRG.42375.1
CAAGTACCCAGCAGTTTCAATCTAGGTCGTTTTCGACCCACACCAGCGAACATCTGGCTTGGAACACGACGACCATGAATCAGAATATGGCTCAGTGATACTACTCAATACAATCATTCGAATATGGACATCCACACAATGTTATAAGTGTCGAGTTGCCGTCGTTTCAACATACTGGCACAGACTCCAATGAGGATACGTGTAAGCAGAGCACACAAACAAGTACCCAGCAGTTTCAATCTAGGTCGTTTTCGACCCACACCAGCGAATATCTGGCTTGGAACACGACGACCATGAATCAGAATATGGCTCAGTGATACTACTCAATACAATCATTCGAATATGGACATCCACACAATATGTTATAAGTGTCGAGTTGCCGTCGTTTCAACATACTGGCACAGACTCCAATGAGGATACGTGTAAGCAGAGCACACAAACAAGTACCCAACAATTTCAATCTAGGTCGTCTTCCACCTACACTAGCGAACCCATTGCTCGGACCGTTAGAGAGTGGCACTTCTGTTTTGGTCAATCTGAACTGTGCCGCACATCGCGCCGTCACCTTTCTCAGTCAACTTCGACAGTGAAGCAAAAGCTAACCTTGAACAAGACCTCTGTAGGGCCATGAAAACGACAGAGTCGCAGCTCTTCCCCAAA
>STRG.53540.1
CTCACAGAGTGTGAGTTTTGCACGTTCTATAAGCACCAGCCCAGTAGTATATAAACATTTGAACTCTTCAAGTTCTCACTTGTTCTACTTTCACTACAGTGCTCAATGACAAACATGGGACTGAAGCTTGTTTTACTATTCGTCTTGTTTACTGATTTTGGGTTCTACGCAACTACACAAGGGAATATAACCCCAAGTGCGAACGAAACTGTAACCCCAAGTGCGAACGAAACTG
>STRG.63609.1
TTCATTTTCAAACTTTCGGATGCCTTATTGTTTCCATCCTTCTCTGCCAAGGCTGATACTGCATAAAATTTCTGCCTTTCGGGAGAAGTAACTCAAGCAGTGTTGAAAGCTACGGAAACGTGCCACCAACACAACTATCTGAATGCCCGATTTGCTCTAGCCACACTCAGTCCTGTGCAAACTGAACTGAACTGAACTGAACCTCGCATGGACCGTGAACATATAGTCAAGGGTGCGCCTGTTCACCTTCGGTATTAGGGCTGCTACTTAAACTGCCGAGGGGCGATACGTACATGAAAACTCGATGAATCACTGAGGATTTTTCTACCGAGTTTATATTTTTTAGACTGAAAATTTTGAAATCGTGTCTGAATTGCCGCATAAGCAGCAAATTCCCCACCCTTTTAGAAAAATCAATCCAAAACAACTCCAAAACTGATCGGCTTTTGGCCAATTTCGAGCAGTTTGTGCTGTTGTGGTGTTCAGTTTTCGAAAGGATTCTGAATGGTTTGTGAATGGTTTTCGGGTGGTTTATGCCAATCGTGTGAAGTACGTGATACGCTTCGTCAGTTTCTGTCACTTTTCCCGAATTGAGTTTTCTACTGATAACTTTCACCTCCCAATCTATTAGTTCCTTATAATTATCTTTATCTTACTCACTTTACGGTGCGTGAATGTAGTGAACCCGACGTGGTGTCTTAAAATTCCAAGATTTTTCCCCATTGACGCCAGAGTGACATGTTATCTTTATCTTACAACG
>STRG.29246.1
CATGGTCGAGAAACACGCGCTAACGCATGATCATGGTGTAACATGTTACTCAGTATGGTGAAATATTCACAAAATTCTAAGTATGAAAGTCGAGAGTATCAGAGATTGAAAAACATAGAGAGCAACAGTTTGAATGGATCATTCTGATAATGGTTTGCGCGGCAGTTTTGAACCAGTTTCGAATCCGGGCTAGGCAGTGGTGCGCGGTGGAGATGTCGAAAGAAATCGTTAACGCAGTGCTAAGGCGGCATTATGAACAAGAATGATGCATGCCAAGGAAACCGGAGGCCAACTAAGGTTCTGCAGATGGAGTAAATTTTTAAGAAGAAGAAGAGGGGGGAAAATCGACGCATGCGAAGAGGATAGCGAGCCATGAAGACAATGCAGACACTAAATGACGGATTTACCGGAGTTCGATAAACGGAATGAGTTTTGAAGCAAGGGGACATGAGGCCAATTTCGTGAAAATGAACTGGTGGATGTGGGAGAAACGGCAGTCCATAAATAGGTGAGTTTAGATTCAAGGCCAATAACATGTACTATTCAGAAATAAGAAGGCGCAACTGGAGGATCCTCGAGAAGTGGAGAGTCAATTTCCAGCCGGCTACGGTTCGGAGGAAAGATAACCTGTGGTAACGGATAATAAAGTTGGAAAATCTCCGCATGGACTTCAGCGTTATTATGCTGTTTCACTGACAAATATATGTATGTGTTGATGCATTTGCCTTCAGTGTTATTTAGCGTCATTTCTGGCAATGTACGGCTTTGAATGCGTAAGTTTCTTCTGGCAGGGCACGGTATGTGTCGGTCGATCGGCCGAGTGTGGCTGTATATTATCGGCATGCGCGTGAACTGGAATTCGTGTTCGTTGCGTTAGAAAACGCTGAACGATCTGATAAGCAATTAGGGGTANNNNNNNNNNNNNNNNNNNNNNNNNNNNNNNNNNNNNNNNNNNNNNNNNNNNNNNNNNNNNNNNNNNNNNNNNNNNNNNNNNNNNNNNNNNNNNNNNATAAATCTTTCACTCTGGCTCGATCTCATCTTCTGGTTTGGAGTGTCTTGGAATCATATCGGTCGGAACTAACTGTGTGAAACAAAACATTTTAGAAGCTTCAACGGCGTCTCTTGGCACTTCGCTCAATACCATCCTGCACTGTTCAACGGATGGCTGTCAGACCGAACTGAACTGAAGACATTGTCGGACATTGGCTATTTGACGCTCATTTCCTGATCACAAGAACACTGAACAACTGTGAGTTTGAGTCACACCTATTGTTTCATTTTATTCTTGATGTACATACCCTTTTGGCCTTTTTATCACCGCACGCTCCTCCGCCCATCTTAGTTTGCTAGTGTCGTCTTAGATATTGTTGACAGTACTTTAGTGTACCACATAGACAAAGTAGTACGCTACA
>STRG.7087.1
CCTAGTGTCGCACTCCACGTCTCTCGGTTCACTTTCAGCTGCGAAGTGTTATATTAGCAGAACAAACCGCTGCTTGGCTCTACCAGTGTCACAGCACGTACCCAAGTAGTTGGCGAAATCAATAAGACAACCCGACACAACCGCAGAGAATAACGTCAAATCTCTGGCTTCTTCAACTGCAAAACACTTGTTGCATCAGGTCACGTGATTGACCTGGCCAAATCCTTCATGATGA
>STRG.8408.1
TCAGTTCATTGTGATTGCTACAATGGTGTAATTGTACTGATTGCCGTCGTCAAAGTGCCGCTGGTCAGTGACCATCACGAACTTGCAGTTCATGGTATCTGATAGCGACGCCGTCAGTCACTGATATTGGAACAACATTCAAGTGAAGAGAACTACATATAGGTCAAGGTAAGCAAGCTTTATGATCTTGCTAAGATCAGGAAATCAGTTTAAAGATTGTGTTGTGTTTGGCTCGTACAGTCATGTGCTCACACAAGCCCGCATGATATGCACCCCGTGAAATCATGAACGCACGCGTGCAATCGTGCACGCACGCACACAGTTGACGTTTGCCGTTCTTCCTCTCGGACAGTACTGCCCAATCAGGTCGTATCACGTGTTGCGCTACCTTGGACGACTTAGTCCGATTGCACCGTTGTCTCACACTTCCGACTACATACATGACTGTCTCACGCACCTGCATACCTGTTTGCGTTCCCACTTGCTCGCCTGTGCTGGTGCTTGCCGTACGTTGCTACGGCGTATACGTTTACCCATACAAGTAGGCCTTTCTTCTGGTTACCGAATTGCGGGACACAACAGACTGGTTTGTTGGAACAGCCTCTCTGATGCAAAATTCACTTGATGCATCATGTACATCTTGTTCGTGCTGACAAACATTGAAAAAGGCCGAATCTCACGCTACGTGGAGTTGGTTTTCCTTGGTTGTGCTTAGTTAGTTTTTACCGTGTTAACTTTACCTGTGGAGCTGAAAATCAGTGGCGCTAAACTATGACAAGAACCCGTACGTGTATTGACGCGAAAAATGGGTGGATCCGCCGAGCAACCAGTGATTTCTTCGGTGAAACAAAGGTTCGAGCAATAAAACTTTATTTATCAATATGAGAAAGGAGTATGCCCTGCCAATCGCGTACATCTTCGTCACAAAGGAGACAGAACGATACAGCTTATGGTGCACCTAATTCCTTGTAAATCTCAGACTGTTTTACGTACGTCATTGGGAAGTTGAAAAAATAGTCAAAATCATACAGTATTTGTCTTTTATTCTTCATCAACTAATTGAAAAAGCAGTTCTTGTTACGTGGAATTCATCCGGAAAGACTTGAAAGGACTGTGCTCACTGGGTATCTTCTTCAGAAAATTCCATGTTTTTTTGTTTTCGAAACTTGTAGGAATTCGGTTGAAACTGATTTCGAACTTTTCCGGTTTTTAATCGGGCGCTATGTATCAACTTGCCAAGTTTTATAAAGAATTGTCTGCACGAGGTTTTTCGCTAGAAAAGGCCACGTTCTCGAACAAAGATTCCATTTACGAAAAATGCTGTACACCAATTTGAATAAGAC
>STRG.980.1
GCCTATCTGTAACCGAGATTTTCTAGGTCAGAATAAACATAATTCACAAGATCTCTAATATGGAAATATTCTTAGAATAATTGTACCTTCAGGTAAAACAGATTAACAATAAATTCACAGAGGATTTTGATGTCAATATGAGTAGAAAAATGTTTGGATTGATCATGAAATGATTGATCATGGAATTTGAACGCTCAACTCCCCATTGAAAATCATGAAAGCATGGTGCATCTGTTTCATTCCCGGTGGGGTATCATCAGCTGCGTGCATCTGGCGAGCCTCCACGTGGACTTGAACCCGAGATGAACGAACGTGAGTCGAACACCCGACCACTGAGTTCTCCAGGATGACTATCAACGATTTACTTAGCACTAACATAAGATAATATGGCGCCCTTCCGCCATTGGGCTTTGTGCGTTAATAACTCGTTTTTCACTGAGCGATCGATTGGTATGACGATTGACTATTCACTTCTCGGTGTGCAATACACGTCCAATTGATTTTGCTTGACATGATGAACGACTTCCCCATAGCGCCTTGAGTGGTAAGCTGTTCGGCTTACAATCGTTCACCCCCGGGTTCGATTCCCAGTAGGAGAGCTCGTTTAAAGGTGTCCGGTTGCTGACTCTTAACGAGGATGAAACAAGGGGCACACTGCTTCCGTGCCTTTCGATGATGAATTCGGTGACGGAATTTTAGTCACCTTATCTGTTGTCTGCAAAGTGCTTTGTACACATCGAAAAAAGGGTCAGTTACGAGTGGGACGTATTTGCTGAATAAAATCTGGATATAAATTGAAATTAGTTTCCTACCAGTTATTGCCAAAGACCTAACACCCAACAACTCACTTCCACTTTGTTCTGTTTCAGTCTATTTCGCTGGCTTTTGCTCACAGCTTATTCGTTTCAGTGAAATTCCTCTTTTCTTTACTTGCAAATTACTGCGACCAGGACACAGGGAAACCTAATTACGTAATTGCTTTTTAGAGAAACTCATTCTGAAGACATGACGGAATTTTTCATAGGACAGGCCAGATACATTTGAATTGCTAGCAATATACATTGTTTCACGTTCGCAATCAAAAATGTCAACGAGGCTATTAACCAAAGCATCACAACTTTTCACTAATGGATTTCAGAACCGTTTACTCGACAACGATCAGTGCTTTAATCAAATGACTAACTGCAGCCCTCATGCGCTTACTCCCATCGAATCACAAAACCCCAGTCCATGACATCAGCTCGTAAAAATGCGTTTGTTCGAGTGGATGATTTCACTCCCTTAACGGATGGTTTTTTCTCAAAAGCCTAATGGTTTTGTCCTGCTCAGTCAACTAGTGTGATGAATGGTGAATTTGCATCATTATGTTTGAATATGAAATTCGTGAATACATTCGGTTCTCGGCCATGGTTAATCTAATCCTCACACTTACAATTTGACGAATTTTGTCATTG
>STRG.32397.2
CGTCGGTGCCTCTCAGGCTAAACTGTTAAACAAGGCACTGCCTTTGGTCAGTTCCTAGTCTTCTTCAGAGGATAAAAATACCCATCCAAAACTGCGTGGCTGTTTCAGAACTACAATTTGTAGGCGCAGGAAGCAGATCGCAGTTTGCAGGGTTAATGGGGGAGATTTCAACTCGTCCCTCGTATGGGATGATGGCTTAAAAATTTTGTCGCTATGAAGTTGGTTACAAATTCCCAGGCAATTGTTCCTTTTCAAAAACAACGAGTCACATGATTCACTTGGTGACATTGACAGTCCGGCCAAATTGAAGGTCTCATCGGAAGCAATTGAGAAGGAAAAAGTCACAGATGCTACAACCTCTACCGCTGTCATTTATTACACACTGAATTTCTAAAAGTGGGTAGTTGTGAGAACACGAAGGGATAACAAGTATATACCAGAGAGTTGTAAGTCAGTTCATTTGGCTGCGACGACTTTCACGAAAAAATCATCATTGATAGATGAAGAAATGAAATTTACAACACCGAGCAAAATGATAACTACCCCATAGAAGGTGACTGAAGTAATAAATCTATACTTTCAAGTTGGTCCTTCAGCCAAAGATGTTGTCATGCAAGCCGCTTTACAAACGAACTCATCAGTGGCCTACTTGAGGATTTTACTACGAGCTCTGAGACAGTTAAAGTTTGATTTGCCATTAGATCCGAGGTCGTTGCTTGGGACACCAAGGAGAATCCAAAACAATAATAAATAATAATTGTATATTTCGGATGCGCCAAAAGCATGCCAGAATGCATGATCAGATGATTATAGTGATACTGGAATGAGAATTTACAGAAGGGTGCAACACGTGTAGGCAGAGTATCAAAGAGGGTGTCACAGTGGACTAAACCGGTAGTAATGCCCGGCGAATTTGAAGGTAAGGGTCGAATGATGTCGGCTGAAGGTCTGGAGTACACGCATAAGTGGTATAGGAAATAATTACCACTGGTGGCAGTTCGAACACTTTCAAAGGATATGTTGTTGGTGGGCTGCAAAATATGAGAGGCATAGGGATAGAAATCTCGTAGAAAAGTCCGGTGAATTATTCACTTTATGACAGGTATGTCAAGAAGTATTACCATGGAAATGTAACAGTCTGCAGAGATGGTAGTATGTAAGGAGGTGGCTGTATACTGGAGGAATCATATATGTGGCAAGCGATTGCGTATTTCTTGGGAGGGAGACTACCAGAGTGCTTGTGGTAGGGGACGTCCGGAGGAAAACAGGTGAGAGTGCAGCAAATTGTTAACTTTATATAGGGTTGGTATGAAATGTCAAAGCGGAAGTAGAAGACAGATCAATATTGACTGTGTGGTTACAGGCATTATACAGGTGTTCACTTCTGCAAGATGGATGGTACAGTAATCCACAGATGAGTGTATGTCAATAAATGAAAGCTGTGTGGAGTGTACCATGCAAAAATGACAGATCAATAAAACTGCCCTGGTATATCGCGGAAAGCGGCAGTGGATCAACGGATAAAGAGATGAAATGTATCAGCTGGTGGTGTGTTTTGGAGGCTGGATACAGGGTCAGTTTCAGTAATATAACATGAATGCAGCATCTGGAAGATCAAAGGTTGCAATAACGGTGATGGTATAATAAGTAGACGGTGAGTGTCACATTTCTAATAACCAATTTGACAGGTGTAACAGATGACGGGAACGGAGCGGTAATGCTGCATGGGAAGTGTATCGGAGACTTTCACTCACGGAGGGAACGTGGTGATCTGCAAAACCCGAACACTCGATGCAACAGCATTGCGGATGCGATCGGATGGACCGATGAAGAGTGCAGGTAGTTACTAATTACTTCGCTGCCCACTGGAGGACTACCGAAAGATATGTCAGCGCCGGACGTTTTATTGGTGACCGTTGAGGCAATGATTATTGACAATAAATATGCCGGTGATTAAACAGTATTAGCGGGTTCTAACACGGAACGGGCCTGATGTCGTATGGGAATAAAATGAATTGTATGAATGCAATGAGGTCGAGTAGTCCAGGTTC
>STRG.68600.4
GTGGATTTAGTGGGATTTTAGCATTTGCAATGGTCTCGCGTTTTTTGGACAACTGGACTTCAAACAAACAATGTCCTAAGCAGAAAAACTCCAAGTCATTAAGCCAAAGATTTTTCCTGGGTTTTTGTGAAGTGGAAAATGTGAATTTTCGCTATCAGCGAAAGGCAAGATTTGTGACTTGCTAAATGCTCTCTTTGCACACCAGACCATTAAACGAAAGAAAAATTGCAGGCCTTACGAGCAGTTTAGCAATGTGATGTCATAATGCCAGGAATTCGGTCAGGATTATATTCATCGAGCGCAACGCTGTTCCTTCATAGACGATCTTCAACTGCGAACTGGAGGTGGAGTTACGTTGAAAATCCCGGAATAAAACGACTTGCAATGGCGTTCGCGTTAATCCTTCCCAGGCACTGTCTTCAGGTGGAATAGTCACTGAAAGTGAGATCACCTCTTCCATCACCTTCTCAAAAAGATGGCCCCTTGAAAGGCAACGAAAGGTTCGCGAAAACCTACGCGACCAAGAACTTGACAACTTTGGTCACCTCTCCACCTGCCAGCCTATAAAAGGATTTGCGTAAACCTCCCTGAAGCCAAGTTACTGATCTTTGTGAACGAATCAAGATAAGTCAATCAATCAACAAACCTCCACCCACCCGTGTGACTGAACCAGCCGAGTAAACATTAAAAAAACCGATGCAACGAGACTTGAGAACAAAACCCATCCAACCGTGCCCATCGAGGTAACAATCCATGTGGACATTCGAGACTTTCCGTTTTCGCCTCAAATGACACGCCATTTTCTCATGCGAATAAACAGACTTCTGAC
>STRG.17615.1
GTTAACGTTGGCAAATAGTCGGAAATAGAGCGAAGGTGATCCACAAAAATCCCAGTCATTAGCTCGGACGAAGTAGCTGGGGTACCGTCAGGAAGGTGGAGGGCTAATGCAGAGGGTTTGGTCTCGTGTGGCGAATATGCCTAAATAAAATGTGTTTGTTGGAGCGGATCCGTGGGAAAAACCGGTTTGCACCTATTCCTACTTCCATTCTCTGTTATATTCATCAACAGACGAAGTATGTCAACCGGTGTTCATTCAGGCAATGGATCAAATTTCGTCGGAGCTCAGAAGAAACGTGAGCTGATCACGTCGTCCGGATAAATTTAATTTGCTTATAGGACTAATGTCGAGGAAGTATGCTGGCATTCAAACTCTCGGCACGCTGGCCATCGTGGGGGTGCGGGAAAGACTACGACTTTCCGCAAGGAGTATACCAG
>STRG.57976.3
CGAGCTAAACAGTCAAAAATCGTATAACTTTTTTTCAAGAAACCGTTAAAACCCATGAGAATAGTCTAAGTTTCGAATTCCATCAGGGAAATATTCGAAAAGATTTTTAAAATTTTTTTCATCTTCTGAGTAAAAAACCAAAAAGAATTACGCTGTCATGCACATTCTGCTCATCTACTTGATAGAGAATGTAATGGATGTCATGACTCCACTTCAGGTCTGAATGCATAAGGCCATTTTGCGCGCCTAAAACGTTTTCCAGTGTGCACATGTGCATTTCAAAGCCTGTGTGATTGGCAAAGTGAAGTATGTTATCGACTAATGGTCACCGCGTTCGCTGAACAGGCTTTATCTATGGAAAAATTAAACAAACGTCTCACTGATAATTAACCTGTCATTTTGGGTAAACATGATGACACTTATTGCCCTTAGTGTTCTGCCCCGCCGATAATAATCTGTGGGAACCGGCGTCTTGTGCTTCAATGGGTGTACTCCCACACGCAAGCACACATACATGCACGTACGCAAAAACAAACACACAGGCATGCACACAGGCACGCTGAGGCTGATTGTACTTTGCTACAATAAAACAATTTTCACACAGTGTTCAAAGTAATCCACCTGTTAGATAAAACAACACGGTTTTTCCGAGGATTTCATGCGACATTAGCAGCGGAGAACGACCCGGATTGTTCAATTAAGCGGTAATCGTGATCGTGCACGTGCAAACCCCTCGGAAAACACTGCATCCAGCGTACTACGGTTCATAGCCCGTCAGGTAGGGCACATGAAAAGACAAGGTGTTTGATAAGATGAGAGGATAAGAAGTGATAGTTAAGAAGTGAAACACAGAAAGACGAGAGTCTATTTTTCACCAGATGAAACCAACGTGTCTGTATGAAGTAATGTTGCGATCGAGCAACACTCCAATGTACTTCCCACAACCAAGACGATTAGACTGTTCCCCATTTATTTTAACGGAAGTGCATTCGTTTTGAAAACTGGGCTGCTTACTAGAATTCGACAGGGAAAAAGCCATGCCACCACGGTTGCATTGGGTTACCGTCTAAATCATGAGCAACAAACCAATCTAAAGTCTGAGGGATGCTATTTTTGGGGGTACGAAAAGTAGAATCCCTGACATACGGCGTACCAATTGTGACATAATCCGCATACTGGATGAGAAGAGTTTTTCCATGTACATGAATAGAGGAGGTGGACGCAGAAAACAAAAACGAGGACAAGATGGCTTCTCGGACAAAGCCACTGATAGCAGTACCAAGAGAAGAGGTTTTGTTGTTGTAACGAGTGAACTGCTGGTGACTGTGTGAATAACCTGTTAACAAAGAGACAAGCCAAATTTCAATAACAGAAAGGGACAGAAAGGAAGGCAGCTTATTCCTACCGAGGCAGCTAAATGAATCACTTTGGTCTAGGAAGTATATTCTTACTCCCTCTATCAAGTGGGGATAGAATGTCATGCGTAAGGATAGCGAGGCCACCGAGGGAGTAACTTGGTTACCAATAAACAAATTGATCAGGATCTGAAACATTAAAATTACCAGTCTATCGTTCGAGAACTAATCTTTCGAAAACTTTCAGGGAGACAGAGTAGCAAACAATCGGATGATATTTCAAAGATTTCCTGAGAAATAGGAGTTATAGTTGTTGTCCTGGAACAGTCTGGAATCTTTGCTTTTTAGACTTTGGTTAAAAAGATCAGGAAGACCGGAGCTGAGATTATTCACACACGCCTTGAGCACTGTAGGGCTGAGTTCATCCGGTCAGGATGACTTTTTTGGGTTGGCAGAGAGAAATTCCTTGCAAAAGTCACCAGTGGGGATGTAAAATGGAGGTTCCTGAGATTGATTTTCTTCAAGAAATATGGGAACACGATAGCCTACTGCTCTGTTTGACGACTTGTGAAATTAATCTGCATCAGCAGCGGAAAATTCTCGGGGGATGTACCACCAGTTAGATCTTTCAAGAGCTTGCTTGTGCCGCGATGACTTTTGTTGGCTAGAAGGTAACACGTGCAGATGGAAATGAGGTTACGTAAATCAACGTTGATAAGCTTTGTTGGCATCATGAAGCTATATTTTTTTCGCGACGAAGCTACTTAAGGTTTCGTGGATGATAAACGACCAAGGCTAGAGTACAAATTTTTGACCGGTCAGTCGAAATTATTGCAAACGTTTAAGTAGATGTTAAATTGGTCCCAGGAGACCGAAAGATTTATCTCTGAGAATACAGAGAATACTATCAGAACAGCTATTCCCCCAGGCTTTGAAATGTTCTGCAGTCAAACCTCCCCCTTCAGAACCAAGAGATCATGGCCACGTGTGAAGTATGTGTGTTTGGTATGAAAGTAGATCTTGGGTGTGATTTTGATTATTAGGTGGTCGGAGAAGCCCAGTGGAGAGCTACTCGAAGTGGAAACAGTTGACTGATATGCATGAAATTAAGGTCCGTAAAGGCGTTTAGTCTAGTTGGAAAACTAACCGTGTTCATCAAACCGATGGGAAAAACAAATCTCACATCAAGAAGATCGGAACTATACTATGGAATATCAGTATTTGAAACTAAG
>STRG.20790.1
CCTCCGATATTTGTGTACCTTTTGCATTACATTATAAACTCAATTTCCCGTACCTATTTTTATAGCACTACACAACCGACCCCAGAACGAACGATACTAGTCCAGTGCGTCAAATAACTAAACGGAAACGTCCCATTTCATCGCTTTCATTTCTCACTTCCCAAGTAACTACGAGCTGCATTTCCATTACTGATTTCGGAAGAAAAAGGACAATACTTTTGACGCAAGAAACATGTATTGATGGGTAAATTGTACAGTGGTAGAAGGGACTTACAATATATACCAAGTTTTTTCGTTCGTACTCGTAAGTCGCATGAGAACTGTTCGCTGGAATTGCTGTTTTCCAATGCCTGAAATTCGAAGAGAGACATTTTCAGTTAATCTCTTATTGTAAAACAAAGTGCAGTGAGCAAAACTTTAACATCTTTATGAACTAGGAATCGAAATACTTTTACTGGGAACATGAAAATCATTGAGGCAGAAACTGGAATCTCTTGCTGTATGGAAATGG
>STRG.53758.1
AAACGCTGTTCGTTCCATCCCAAGGCTCGCGGAAGAATCGGTGTCTGTAGTCCAAAGACACACAACGTCGGCTTATCAAAGCCAGAAATCAAGGTGATGCAAGACGAGAATGCAGATCTGGTGACCACGTTATAAAAGAACAATGAACATCTTCCGAAAATTGTGAATGAAGCAGTCCTCCAACTGAACATTCCTACAAGTTTTCCGGTATACCTTTTTATAATAAACTATCTGGTTTTCATAAAAAAGCTTTTTTAATCCGCGGTAAATTAGTGGTTTCGATCGGAAAGATGGATAATGGCAAATACACTAAGAAACGGACAGTT
>STRG.62041.1
ATGACCTTATTCAGTCACCTACAATCACACGTGCATGCACACGCCAACCCCTTTTGATGCTAAATCCCACATAAAACTCCATTCGATCACTTTACTGGTGTGATACCTGGGTCTCCATTTGCACGTACGGATGAAGATAGACGATAAAAGTACTCGTGAATTGTTCGTCTTCTGGCTTACTGGTTAGGGTTTATAATGGTGTCGAGATATTTCCAATTTCACTTGAGAACTGTTCGCAGAGTCGGCACGTGACAGGAAACGTTTCTACAATAGTTCCACTTCAGGTGAAGCTGTTGTCTGTTTCAGTGAAACAACCAATCGCCTCGCTGTCTAAATACAGATACGTAATTGGCGGTCAGCTAAGTTAACCATGCCGCCACGTTGTCACCCTTGAATCCTATCGGGGCTGTACTTCTTCAACTACTTTGGATCAACGCGACAGTTGCACACTTTTGTTCTGGGCTTGAGAGTTATGATGGTCTTTTTGGACAATTTCGTGGTGCACGTGATAGATAGATGGATCGGTGTGATGAACTGTTTCAACGAACACGGAGTTGGTGTATTAGAGATCAGATAAAAGTGCTGTGAAAATATATTTGGGATAATAAACAAAACATAGTGACAAGATTGCTGCTAGTAATGCCCCGCTGGTCACAGAAGTCGAAGGTGATTTCGTGCTCGAAATACTATTAAACCCGCCATTTTTCTGCTACTTCTTTTGAACCAAACCACTGAAAGCCAGCTGGATTATAGACCCACTATTATGATGAATATGCACACGGAATTTAAACATGAATCAGTGAAATAAATTTATCCCGGATAATGTGTCTCAGAGGATGTGAAGTGTTGGTAAACCCACCCCTGAAGGAATATATATTATTATTAGTAATACTATTTTACACTGGCTTGAGGTCTATCATGGTACCAAAGCAACAAAAGCCAGCTCAAAACTGTTTTTTCGATGCACTGATCTTGATTATTCCCGGTCAGTGATTCCTCGATCGTCTAACCCCAAGGGAAAACTGACCAAGAACAATAAAAGGAAACTGTATTCCATTGTAAT
>STRG.26913.2
ATTCAATGACATGTTTATTAGCTTCGTAACTTGTAGATAACTTGTGCCGCGGATACTCTCCGTTTCTTACGATATAGTGGTGTCAGCCTATCTAGTGTCACGTCGATCCTGACACAGAATGTTTAAAAGTTGCATCAACAAGATTTGTGTCAATACACAGGCGTGAAAGAATCTGTCACGTGAAGCAAAGGAGTAGATAGACGGTCAAGCGATTTGACACGACATTGCCAAATCGTGTTTTCTTCCTGGATGCCTGAGCGCCTCGTTCGTGTTTGCGCTATTGATCAGAACTGTTTGATATGCAACTTGCGAAATTACCCGGACAACAAGGAACAGATTTTCAACGCACAATGGGCAAACTGTGGATTATTCGTACTGAAGCAGTGGCCAGCAAACTTTTGTTTCAAATGCAAATTGAAAAATTGTCAGGTATCGTAGTAGCCATTTATCCGGAAAACGGATCACTTAGATAATGTCTTTTCTCTGAAATTCTCACGTGAAATGATTGTTACGTTTACAAAGGTATCCCCTAACTTTCCGATCATCAGTGACCCCTCGTGAGCACATTACCAGTTCGGTGATATTGGAATCCCTCCTAGCTCACACAAGCATGATGCATCCGGTAACATGAAGAGTGCGAATCAATGCTTAACTCATTTATCCACGGATAAAGCAAATTTATTTTTCACCATGTTGAATGGAATCGAGCTAAACGTGGTTAAACCCCCTGACAATTCCTTTTGGCGAATTATTCACCATTTGCTTGTTCCAGAATAACAGTGGAAAAGGCTCCTTTGATAAAAAAAATTTAACTGACTATTTCATTGGAAATTTTGCTTTTTAGTTGCCGGTAAACGATCCGTATGCTAGCAAACAGACCTAGAAAAGCCCAAATAATCTCGACGTAATTTCTGTTTTTGGTGTGATGAAACGCCTACATTTACGCGAGACCATCAACATTTATCTCCAAAAACGAAAAATACTGAAACAGTCAGTGGACTGGACGAGTGGAATCTCCGAGTGACCCTTCCAAGGATTCAGGAAGTCTAATAAG
>STRG.6210.4
GGATTTCAGTGGAAACGCAATAAGTTCTGCATAACTAATAACCTCGGTATAATCAAGTACTTTTTCCACGCGAAAGGCACCTTTCAGCTACGTTAACTCTGATGTCTTGATATTGGATGCAGTGATCTAAACTCCTGCTCATTTTGAACGATAAATTGCGAGGTTTTCAGTTGAACCAACTACAGCCTGCCGCTATTGAGACGGAACGACGGTAAAGAGCGGAGACACTGATCACGTCTCCACTCACAGATCACCAAACCTCGAGGCTCAGTCAGACGTCAGTCGTTTAGCCTTATTTGATAGGGTCATTATTTCACAAGAAAGACCGCAGGAATACCTATACTTTTCTATGAATGCAGTTGGTTTTCTCGCTCACTAGGGTGTCATGTGATCGACCAACGAACTGAGTGAACTGGAAAATCTGATACCGATTCACCAAGTCCGATACTGGTGGCAATTATGACTCAGGGTTGCCGACTGAACTCGCAGGCTTCCACAGAAAAATGTCAAAATTAGTCAAGCTTGTCCGAAAAGGTTTGGCGATTCAGGCGTAAAATAAAGAAAGTCAAGAAGTATGATCAAGTGTCTGAAATGTGTTCACTATTGTTTGTGGTGCTGACTGACTCCAGTCTTTGGAAGAGTTCATTTCTGGGAGCATTTGTTGATTCGTGACCGATACGTAGTCTGTCTCTTCTAGCAAACCAGAACCACCGGTGTCCATTCGCACGGAAAAGTTAGCAGAACAAGACGGACCACCAAACCTGGTAACACACTGATTAGTTCGTTCCATGGATTTGACGACTGGCACATCCATGAGAACCGGAATCACGTGATTCACGTACAGGAGCAAATGGTGCACCGTCTTTGTCTAGCCACTCTCGGTGACCTTCATTCACGTTGGTTGCACTTATAAACCTTTGCCGTGTAGTCCTACCGCTGGTCGAACCTCTGACTGCGTTCCTTTCAGGCCTATGTAATTGTTGGTTTGTCAATCGATGCTGGCTGCTGTAAGGCACGCATGTACGTACCAACGTCACCTTGAATTTGTGATAGATGTTTCGCTTGTTAACTTGCTTGCTTGCTTACGTACGGAGACAGTTTTCCTACGGACCATGTCAGTAGGAGAGTATACACCACACCTTAGAGAACTCCCGCTGAATTTTGACCGCGCTATACCACACGGAAACTAACTAGCGGATTTTGAGAAGAGCGAAATGCCAACCTTGTACCAAATGGAACTAAGTTTTCTTGAAATCGTCAGGCCGTGCTAGAGACCGAGAAACATCGTACGGTGGTATCTGTAATGCAAAGAGAAATGTGCGCCTGAAAAGCAATGGATCGTCCCAAAACCTAACGGAATCCGACGGACGCAGATTACTTCGTCTAGCCTTCGATTAAATATGCTCCATTTTGACGCTGAATACTTTGATTGGAGTCAGTGTTTCGAAACGAACGGTACAAAGGACGCTCAAAGCTCATCCGTGGATCAACTGCAAGAAAATAAAAATGCCCATTACTCACACCGCTGCATTATACCATTTAAATGAGCTACATCGTGATGGTCTTTTCAAAACAAAATTGGTGAGCCTGTACTTCGGCTTCGCAGAATTGAGTTTTGTGCTCCTCTTTCACACGTCATAACACTATATTCTCCGCACAATTCTCATCTGAAATGGATGCATCCGTTGCTGAGAACGAAAATAATGTCCTTGAAGCTTCAGTTACGGAAAATTTCTCCATTTTGTGTGTTCAAATCCTCACTTGTGGTTGGCTCAAGTAAGGGCGATCTTCCGCGTCTATCGAGTACGTTGTCAGTCTATGATATTGTAGGAGCCTCCATCGTTCTGAGAAAATGGGCATTTTCCATAAAGCATCTTTGATTTCTTTTCTTCACGATTTCCCTTGACGCTTGATTTTGATTGCAGTTCTTCTTCGGTCGCATATGTTTTATTGAACTGAACTTTTGCTCTTTTGCTTTTCGCCGACTGTACAAGCACGGCCCGTTTTTGTTTCGCCACTGCGGCTGATGTGCCTCAAGTACATTACTCGTATCGGTACTGTTTTTT
>STRG.5666.1
CTTTGAGATGAAACGCTACGCAAAAACGCCGGAAGTTTGAAAGACAGAGAAACATTTTTGGGCGTGAAATGTTACAGCCAAAGAGAAAACCAAAATACAGTATGCAAATTTACTGTGGGCAACAAATTATGACTGGCGCAAAGTGCCTCAAATTGTTTACAATGGAGCCGTCATATAATGGCCTGTAATTGGTGTGTCTTAAATCTTCTTTCTCGCACAACACTTTCATCTGCACATAGCAAGACTCGATTCATTATGAAACCCAGATACTTGTTATACACACCTGCTTGTTCAAATGGCACATCCCCAAATACTTGAACTTGCGTAGCGGTTGCCATCTTCATTCATACTTTTACCACGTTTATTGTTTAACTGAACGCTGACTGCCAACCGCGGTTGCCATTTGACCATTGCTCTTGCGCACGCTCTCAAATACACGCTAACCACTATCTCTCCCAATCACCTTCTCGTTCTCACGGGTCGTGGAGAATACTGTTCTGTTTAACATATTCGTGCAGTGCCGCACATTAGAGCAACTTGCAGGTGGTCTACGCAACACAAAGGACCGAAGCACGCGTTTACTAAGGAAACCGCGAAGTAAGGTCTAATCAACCTTACACTTGGCTTCGGTTGACCTGACACCGCATGCACACGCTTGCTGCATTGGGTTTTGGCTCGCGATTTGAGTTTTTTGGAATTACATTTGAGATTTTTATATAATGTGTACTTGTTACTTTTATAATTCAGTACCATGCAATTTGCGAATCAATCTTGTGCTGCTTTTGGGATTCGTCTGGTCAGGCCACGCGTCGTTCGGAATACGATTCTTCTGACCTACACGATCGTCTTCACCTGGGATATAAAGCAAAGTCCAAGTTCTTCTCCTTTTTTATTAAAACCGTCGTAGTAGTTGGAGCCGTCTTTTGTGCATACGGCTGCAGGAAATTTAAACGCTTGATTGATCCTGGCTGCTATCGAGCTTGTGCAAATTGAGCTGAACTGAAGCAAGAAGGAAACTAGTCAGTAGCAGCACGTCCCATGAGCATCCTCATTTGCCTGTAGATTTGGGAAACTAACCGTCACCGTTTGGTCCAAGGCAACCTTAACATGTCTTCTATAAACTGGAAAGGAAGCTACTGCACTAAGGTGGTGCAATCTCCAAAACTCCGCACGCAACCGAAAGCTAACCTCTGGTGCAACGGCCGGTGTCCGGACAAATTGCTCTCGGGGTGAGAAGTCATTTATCAGGACCTAGCCCTGACTCTCGGACATTGGATGTCTCCAAAACAGATGCCCCACCTACAATGCGTTCAAGCAGTTATGAGCTTCTGAAGGCACACCAGAGACAAGGCGCAAAATATAGCTC
>STRG.11298.1
TGATTCATCCCACTTAGCGTNNNNNNNNNNTCCAGATTGCATTGGTTACTTGGGTAGCCATCGGCCGAATCGACGTTTATTCCGGATTACCGTAAGGACTGGACGATTTGATCAATGGTTTAAACCTATACTCTCGCCCGCTGACGTTACATGGGGCACCGTACACGGATTAACAAAACCCCATGAAAGTCTCACCGGATCGCAGAGGTGATTCCTGACACCAACCATCAACACATCCGCTCAACGTCTATTCCCAAATAATCCAACCCAACAGTTCAATTCTTCCCGCGTTGCAGTACGAAACCAACGACCGGAACCCAGCCCTCGCAGCTGTCAACTTCGTCAAACCAGCCCTTTTTTACCTGCTTCCCCCAACATTCTACCTGCCACCGCCTGCAACCAAGGTCTTTACGGAGCAGAATACCAGCCATCTGCAGCCAACCATAATTTGGTTAACATCTTTCTATCACATACAAAAAAAAACATTTTACACTCTTCCAACTCCTGTCTAGCCGAACCATTGACGTTTTGTCTCCACTAATCCGTTTCATTGACGGTTTTTCTTTTCTTTAAAAGTCCGTTTTATGTCCATACACCATTCATGCTCTTCAAAAGCTCACTGAAGTCCCTGCGAAGCTTTTCGCCTTCATTTGAATTTCCATATGACACTGTAATCACCTGCACAAAAGATCCGTTTTATTATCACTTTCGACTCACCTGCCTTCATTTCACATACTTCCTCCACAACTAGTTACCCAACGCTGATCAGCCTCCAATATTCCGCTGGTATCTCTGACTGCACTTTGAGAGCCCCATGCTTGCTTTACTTCTAACAATGTTCTTTGGCATCTCTTGCACCCGGTTACTCGCTGGTGACCGTCCATTTGTCGCTTATATCAGCAATCCCACGACTGCCCAGCTATCCCCACCGCCCTCCAGCGATTTCGAAACCGATTCGGAATTCCCG
>STRG.15301.1
AAGCTGGAACCGTCGAAGCGGATCGATGAACAGATCAGTTCGTGATAAAACGGAACAAAATCACCAAACCAGCGGCCAACAGTCTTTCTCACCGGACCGAACGAAATAGACCAGTCAGCGGCCACTATTTGTTTTAACCGAACGGAACGGATTAAATCAATGAACTGTCAACAGTTGGTGCAACTAAAAGAGAGAAAAAAAGTCACTTGGGTTTGTAACTAAAACAGCCAATCCAAGGACCTTGTTACAGAAAGCGTCCTGAGTCAAAGTGCTCCGCACAATGATTTTGACTACGGCCAACTGGGATCCTATTTAAGCTGTCTATTTTGTGTTGATAAAATTAGATGGTTCCAAGACATTGAAGTCTTCCTACTATAGTTACCAAAAAAGGACAGAACAAATCCTGCCTAATCGCCTGCGTTTCTCTGTTGCTTAAATTGTTCGAAAGGCTTGTTCTATCATGGATTGGCATGGGTTCTGTTAAAAAAGACACAGATTAGTTCACCTATCAATTTCGTGCCACACTCTTGACGCCGTAATGGTTTTTCACTAGACGAAAGTGGGAAACCGTCAGAATGGTGTGTTTAGACTCCAAAAGCGTCTTTGGTAGCCTTAATCGGTCAGTTTATTCTCCGCGTGAGGTGATGACTCAAACGTCTTCCTCCGACCACTTCTGCCATCGAATGCGTTTCACTAGTTCCAACTGCAACTGCCCTCTCCTCATCTAGTTAATTTTCGTGCAATTTTTTTGCCTTTTACCCGATTCTTTGTTCGTTAGGCAACCTACAATCCATACGACAATCATGGGCTGCAAATATACTCATGACGTTGTCTTAGGCTCACCCATACTCGAAGTAAATTCCTAAATCCAGAGCGAAATAAACGGAGACGTAAACTGGTCCCCTTCCCACTCTGTTATTCTGAATGCTTCTTAATAACAGGATGTATTAGTTTCTTTGTGTCCTGATGAGTAGTTTAAAGCAGTTACCTAAAGGTTTTCCTTTGTACCTGCGTATAACGAAACTAAACCAGTATCACCAATGATTTAATATCATGGTGTTACTCTATCTCACAATCGTTCATGTTCCACACACTTTCAAGAGACTTTTTGTAAACTTAGTTATTCGTCAATTTTCTCTCTCCGTTTGAGATTACTTTCTGTTCCCCATCAGTTAGCTGTTAAATTTTGTGACTACGTACGTTCACCCCCACCGATTGTGATGCTCTCCAGTTATTTCCCTTGGTCTTTTGAGAAAAAAGATTTGAACTTGGAAATATGATCTACCAAACGCATCTCAAAAAGCAGTACCATATCCAGAGATACATCCGTTGCTACTATCACTGATAAACACTGCAATGCTTGTGGTCATTTCACTGATAGAATAGCCTCAGGCTTTTACATTGTGCGCACGTTCCAAGTTCAAATTCCTGTTTACCTTCACTTCTACTTTTGACAGCTCTGTTTTGTTAATTTTCTCTTCTGTCTTTTTAACCGACCACAGGTTTATGGTACTGTTTTATTGTGTAGGTAGTTCGCGATTTCTTTTTTCTCCATCCAAAGATAAGGTGAGACTGAAAAGAAATCCATCCATTCAGATTTATAGAGCTACTACTAACTTGACTTGAAGAAAAAC
>STRG.7504.3
ATTTTGCACCACTAAACTGAGGTGATTCGAAGGCAGAATAGTCTTTTCCTAATATAGCTACCGGGACAGAACAGAACAAGAAGCTGTAACGATCGACCCAACGGAGGTCTATCTCCATGAATGACAGAACAAAACACACAACGCGGTGGCCGGCTTTTTAGCGCATCTGTGGAACCTTACCTTCCGATTTGTTTCATTCGCCTTTGGTGTGGCATGCTTTGAACTTCAACAAATATCGGCGACTGGCTTATCCTTTTTGTTTAATCCCGTGGTCGACAGCTATTGACGCTCGCACTTTTATTCCCGTCTGTAGTACTGCATGTTTGTTCCCAACCCGTCCTAGTGTTTAATCGGTCCCACTCTGACCTTGCATGTAATTCGATCAGCTCGATACGGAGAATACACAGTCTATGCGTCATCAACTTTTATGGTAGAAGATAAAGTTTATCTGTCAAAAATATTCGACATGATACCGCTGGAATAACGGGGACCTTCGTAAACCGAAACGGAATGATCTCAAGAGGTAGATTACAAAACGATCCCAGTTTTCCT
>STRG.38273.1
AGGCTGTTAAATCCATCGCTTTGTTCACACAAGCGATTTGTCAAATCACTGCAGCTACCCTGGCCGCGATCGGAAAATGGGGGACAAAATCATGGTGACCTCGACCGCGACCTTTCAGTCGTGACAGGAAGCAGCCAACCCACCCCAGATGTACTTTCTACACCGAGTTTTCCCAACCACGAACAACCAACTTCCCACCCCTTTTCCGAACCGCAAAACACCTACAATATTGATTAACCAATCTTAATTTGATACTGTAAATACCCTCTATTTTGTTCCGAAAATATGCATTCCTATCGTATATATATGTAACTGTATTAGCCAGAGGATGAAGTTACCGAAAACGAGCTTGTTCGCAATCGTGCCTTTTTTATATAAAGATTCCATTTAGGTCTCTGTCGGTACGAGTTGAAATGTGGATCTTGGTCATCAAAATTGGAGCCCAAGTGAATGGGCAACGACAAACCTGAAATAAATGATGTTAGCAGTCTGCACGTGGTTCCAGCTGTGAGTTATGATAATAAATGGCGACAATTAATAATAAACTGTTTGGGTTTGTGTGAACTGTCAGTGGCCCATTCCATATTCTTATCTGGGTTATAGTTCGAGTTAAAGTAACGTAGGGTTGCAGGAGGTTGATCAGTACTACTACAGGCTAGCAAGGTAGCGTAAACCGGGTGGGCAGCTGCTTCTGCATCTCAAAGGATAAACGGTTTGCACGCCATTAGAAGTTCTGAAGAACAATTAAGTAAGGTTGCAGAAGGAACCACTAGAGCATAGGTGGTGATGCGTTGGAGGAAACTGTTATCATGCAGATAAACGTGGACGTAAGTTGGTCTGTGCTCCTACTCCTACTGAGCAGGGAAATCTCATGACGTGGTGGTTGCATGAATATCCCATTTGTCATAAAACTCGCTTCCAACTGAGGTGGTGGAAGAGCCTAACGACACATTTTTCAATCGACTTCGGGATGTATTTCTAAAGAGGTGGCGATGGGAGAATCACGCATGAGTATACATCGCGGAGCTGTGGTGAGGAGGTTTACACGGGAGAGATACCCACTGCGTCCATTATGAAGAATGAACGAGGTGCTCAAAAGAAAATCGGTGAACGACAACGGAATTTGTAAATGATACACCCTAAGGTCCTCTTTTAGCCCCTCGGTGATCGAATATAGCTGCTTACGCAAATCGAGTGAACCGTTGGTGGCAATTATACGGACATGAAATCGTTCATTATGAATAAACGGGCCTTGTTGGTCAATTTAGTATGGCTTTGAATAGAAAACTCGAGTTGAATAGCAAATTATGTAGCATTAGACCAGCGGTATGTCATCCATTGGGACAATGTTTATCTCTAACCCGTTCGTGGTTTACTCTCGTATATTCACTTTGGTCTCCTGAATTTGAAAGATTTCAACGAGCCTCGGTAAATTAAAATAACCAATAACGGTTGTTGGATTGTAGCCAATCTGGTGGCTGTTTCTCAACAGCAGCCTAACTAAGAAACGAAAGTTATCAATAGTATGGCGAGGTAGGAAGAGAAGTTAAAATATGGTAGCAATATGATGATTAGGTTATGTGAATACAAAAACATCACTTGTCATGGTATATAGTCGTATCTTGTTGCTTACCTACGATCATTGGTTTTGCGGATGTCGTGGAAGTCCGACAGAAAAAAGTCAAGTGCGGTGGTCCGTCTCAATGTATTACACACATCTTGTGGACTGTCCACGTAATGGCGCTTACGTTAACAAGGTTCATGTAGATTTTAATAAGTGCAAAATGTGAAGAAACTAATATTTTCATCTTGTCAACCATTGTTAGTTTTCTGGCACTAATTTCATTAAGGACGTTAAATAGGTATGATAACCATATAAGAGAGTTCTGGAAGAATTCAATGACGCTATTGTCGTTGCAAAGTCGTATTTGCTTATTTCGAACTTGAAAATATTTCTTGTTGTCCGGTAGTTGATGACGTCTCCGTGAGTGGTGATTTGGTATTAGTTCAAGTCACTTTCGGGGAATTTGGATATGTTGGCAAATTCTGCTTCACTTAATTCCATTTTCCAAAACTGAAGTGAATTGTAATTAAATTGTGGTAAAATCATACTGTTCTGTTAGACCTTGTTGTCGTCGAGATTTCTGATTAACGACAACAATCTCTTTTCTTTTAATTTCGACGGTATTGGTAAATAAGGTATGCCAAACGCTGCTGCTCACACTTATCGTCCTTTATTCATAACTACCCTAGATCCTAAAGGGTGCTAGATACGAATGGATCTCACTTGTGTTTTTCAACGCCTTTCGTAGTTATCGGTTTATCTTGGTAATCCATATCACTAATCACAAGCGATGAATCTCCCAAGAATTTTTTTCTTATATTCGCCGTCCACAGTTCAACCTTAGCGGCACAGCTGCTTCCGTCAATCTTGGGTCACTGTGCTTACACACATTCACGTTTAGGCACTGAATTGGGTTTCTGGCCATACTGAACCGTGCTGTCCCGGATACTAGGACTAGTTTCACCCGACAATTTGGATCCTTCCCATGACCAAATCCAAGACGCGTCTTGATGAGACTCGCACTGAAGGTTTCCATCCGTTTCCAGTTTCAAAGACCGAGGATGGCGGGTCAAGATTGCGTCAGCTGTTAACTGTTGATCGCAACTGCGGAACAAGCTGTAAATCGATGTCTGTTCCATGACCCACAGTTTCTAGGGTTTATACGGGAGCAATCAAAACAGGTTTCATTTAGCAAATTGGAAAGAAGGACGGCTGTGTGCATTTTCCATTTCTTATACCTCATTCATTTCACCTTACTCACGATTTACTAACATCAGTTTTAGACGAAAGTTGGTGCAGGTGCATTGATTTTATGTTTGAATA
>STRG.68557.1
CTGGACTTTTGATTTTGGGATTCTGTAACAGCTAATCGGGTGATTAAGTACCAGCTGACTGAAGGATTGCTGACTGCTTCTCCAATAGCTGATTAGTAGTTTCTTGATCGGGCTGCCGCTACGAACGACGCCTGTGCCTCTGGTTCTCATTGTTGAAGCTGGTTTGTTTGGGAAGACGGGCTGCTACTTGACACGATATCAAAACAACCTGACAATAATTGCTACTAGACAAAAAATATTGATCGCAATCACTCAGTGGTAATGGAAAAAAAGATTCTTATCGCCGGTGAAAAAACTGAAGTCTATCGCTTATCGAAAATAGATACGCAAGCATAACCTTTTGCCTCAAAAGTGAACCTGATTCACAGTCATTCGGAAGCTTTCGATGGATCATTTGAGCGTTGGCGTACCACGATAAATCACTCGGACAGTTCATATCAGACGTTATTTTTTCGAATAATCTTTCGCATCTTGATTTTTGTCTTTCAGTTGTTTTTCTATCGAAAAAAGTGCACCTTTACTTTCCATCTTCTATTCCTTTTGGCAAAGAGAACCATACATCCACTTCATCATTCTTTTCGAGGGCTTTACACGTCAATCACTTTACCAGGTCATGCATTTTCATCACGATTTGATCCACTGATTGACAGCGTTATCCGTTAGATAGTTTTTTGTTTGAATAATGACACGCTCACTACGCGGACAACCGACCAATATTCCTCTCATGAATGGACATACGTCTGCTTTGCCTCGATCCTTAATCATGCTTCAGCGCCAGAAGTACTGACTTGTTGATATTTCTGTGTTCTGATCAATCATACTCTGTTGCACGTGAGAGCAAATGTAGTTTAAGTCTTTGAGCCAACTCATTTGTTCTTTTGCGGTTTACTCACGGGCTACGGCCAAGTTTTGTGTTTTCGCTCGTACAAATAAAC
>STRG.19951.2
GCATAATTTTTGATTCGAACTTGGACTGCCGTGACGGTGATACCTGATATTGACCTTTTGTTGAACTCTGGTCCTCGTTGCTAGACGTTGTGGCCGTACAGTTGAGAGTCAGAAAATCAATCTTGTTCTGACCTTGGGATTCGTGACTCGAGCTACGCGTTACTCACGATTGGAATAACCGTTACAGTACTCAACTTAGGATCTGCACGAGGGAATCAACCAGAAATGCCAAGAACAGTACAAAGGCAAACCGAAGCTGGACAGGAAGTAACCCG
>STRG.9151.1
TGGGGCAAACTTGGGGCTAGCCCCAACCTTTATAATACGTTACACGAAACCAGATCCAACCGCCGTTTCATGGTCTACTACTAATGTATAATTCTATTTTGGCCGTTTTCGTACGCGTCCCACATGTACCAATATCTGTCTAATATGTAACTGAAAATTGAAAGCCAAATTCTCAATACGAAAAATTTATTTACATTCAAAAAATGTGTATTTTGTATTTTGTCGACATGTGTCGACAAGGGTACATTTCCTGACCGTGTTCAAGAA
>STRG.4625.1
AGCACGGAATGTGTAAAAAATAGAGCGTGAAGTGAAAATGAGACCAGACCAGTAGAGTTTAGATGTATGGAGTTATATGCATGAACTTGTTTACCCGTGATTGAAAATGGTTCTAGTGCACAGAGAATTTAATGAGGCGCTTATTATGGGATCGGACACGTGCAATTCCCCCCCCTCCCCCCCTTCTCCTCTTTCGTCCTTGGAAGAACATTGTCCTTGCATACTAAAACCTCTGAGATTCAACTAGCCGCCACTATGCCTTAT
>STRG.67341.1
GTACCGAAGTTCGGATGATGCCCTTTTTAAGGGCATCATCCGAACTTCGGTTTAGTTACCGTAAAAACAATACCCAATTTATCAAGATGACAGGTTAGGGTCACTGGATGACTGCTGAGAGATAGGGTTAAAGTGAACTACCTTCGATACTTCGTTTTTTCTCTTCCGATGTCCTTTTGAATCCACTCTACTAATGGTTTAATACCTTTCTTGGGCATGTCATTCTTCCGTAAGAGCAGAGAACTGAAACAAAATATCCAACGTTTCCCACCCAGTTTTGGTTTGTGCTCCTGTTTTGGGGATTTGTAGTGATCTTACGGTCTCCTGAGTTTCCTGTTGAATACCTCTGTGTTTTGCCATTTTTATGTAATGCAGACAACCAAATCAACATAATTTTGTCGAATTCCATACTTATCTTGTGCTCTTTAAATTTGGTAGAAATATACCCTGTAAAAAGGGCCTAATCGAGATCCACCGACTGAATTCTAATTTTGATGCTACATAGGTCAGTGTTTCTTCTCAACATCGTCGAAGCTTCTGGCATAGCACAAGACTTCAAGTTCGAGGGTGTCAAATAGTCTTTTCAGGACTCAATGAACAAATTTAAAATCGAAGCAAGCCAACGCCAAACATTACCGTCAAAGAATTCGTCATTCAGGAACAAGGAATCAATGGCAAAAAAACAAACGGGGAAACCAGGAAACAAATCCACTGATTTGCCTCACTTTTCATCAGTACCGGATCAAAATCCACTTATCCGAAGGGAAGGTGTTACGGCCCAAGTTCCAAGGTAAAAGCGGGTGTTTTGAATGACGGTCTGATTTCAACCGTGATGAGTATCTCTGCAACCCAAGCTTTCAATTTCAAACAAGATTCAAGATTTAAAATGGTTCGTCCCGCATGTTCTACGTTTTGATTAACAGTGATAAGTCTCAGATGGATTGTTCTACTGTCACTGTGGTCTCTGAATAAACCACTCAAACAGGGCTTTTAAACCAGGAATTTGAACTTGGAACTCAGACGAACATCTACCCTTACTTTATGTTGTTCGATCCCAAAGTGCCTCATCTCTGAATATCAGGGTGGGTTTTGTTCCTAGTTCTGAACCATCGAAAACTGAGCACAGCTGATACTGGCCACCTGTTGAATTCGTCATTTCAGTCCCACGGAGTTTAGATTGTACAGATCTACTACGGAGCATGGTTATTTGATGAATCAGCGAAGTAGGAGATTTGATTTGATTATCAAATCCCTCATCGTACAGTTTGGTCTTTGTTGTCACTTGGGCTTCCCACGCAGAATTCGTCCATCCCAAGAGGCGGTTATTGTATGTTAAACAGGTGACTAGCTTTGAAAATTCAGTAACAAAAGGGTGTTATATCCTGCAGTAATGAACCACCGAATGTCAGCCCGGGTAGCCTGATGGCTTACGTGTTTGACTGACATTTGTCCACCCCTGATTCGGGTCACAGTGAGAGCTCGATTGGTGTGCACTGCCCAAGACCACTTACAGGGATGAAACAGCTCTACGGTGCTTCCACAGTTCTTAGTGATGCTTTGGGCTTTGATACTGCATGATGAATAATTGTAATATCTACAGTAAAAGTAATTTGACGTTACATTTGTCAACCAGACTTTAGGAACCCAGTTACAGAACTACCCATATCCGTCCGCTACCTTTATTCAGCTTTCTTTGAGATCCTCATCAATGGTTCAACGTATGAATAGCTGATATTTCGATTGTCACGTACTTGACAATCTCTATTCGTGCACCAGCTGCGTCTTTCCAGTTTATGCTTTGAAGTAGGTGGCATATGCCTTAAGTTATTCTACTTTGTCCTTCTTGAATGAACATCGGTCTACTACTCGATAATTCGATCTCCAGTTGCGTTCAGCATGGATAAACAGTATTGCAATGAAGAACACCTAAGGCCCAAATAGGTCAGGCTTGGTAATGATCCGGGCTATGACTGAACACAACAAAAATGTTGACCGAGGATGACGATGAAGAGGGAACCTCCTCAACTCAAACGGGTTACTAAGACGCTTATACGGTTCGATAACCAGTGCCAGGCAGAGACTATCGTAATCAAGACTACTGTAATGTTTTTCCTGTACTCTTTGACATCGTTGGTTGTAATTAGCTTTTACAACTTTGACTTCGTTCCCAGTAACATAGTAGTTTATCTAACTTCGTAATCCATTCCACTTCATTCTGAATTATCGTTAACAGTGTCGCAACATCTCGTATCAGAGAATCACGCACACTGTCCCGAAGGCAGCTAAATCCTTGTTCTGATTTTTCAATCTTAATGCGGTAGTGGCTTCAACTTACTATCTTAATCTAACTGTATTCTCTTCTGTGGTATACGGGAACATGATTGGTCAAATCTGTAGAATGAGCTCTCGCGATACGACCAACCGAATAATGTAAGTAAAAATCCGATGGTGTGTATCTACCCTTCAAGTGTAAGGCCATCGGTTCGATTCCGACTCGCGGGGTTAAACTTTTGGATGCGAAAAATAGCAGGAGATTTTTGATTATCTATAGAATTCAGGCTCCACTCGCCAATAGTTAGTTTCACAAGTGTTACTCAATGTTAAATTTATATCGCTCAGCCTTGCGCTTTCTTCCCTTTGGGAAGTGGCCCACGAGGATAGTCCAGTGATTATAACCAGAATAGTTGTTTTGCCTCAGTGGAATGGCAATTTGCGTAAACTAGATATTCAGTTGCATCATTCAAATCCCATTGGCCATACGGCGCTGGTTCTGCTGCACGAGCATCCTCCCGGTAAGTGTTAGGTGGCTAATTCGAATCCAGCTCACTCCACTGGAGACTCGAATGTGAAAACATGAGTGAATTTACATTGTCCATAAAATTGCGGCTTCTTGTGCCAATAATAAATTGTTCGAGTCTATTCACATTTTTAGGATTTCTGTAAAGTTAATTATGTATTATGTGTAACGGTTTTCTCTGTCAGAACTAACTAAAATCTGACACGAAAACTAGCTGCAAATTTCACAAAGGGATCATGAAAACACACAGGAACCAGTCTAAAACAGATCCGATTACAACAACGAAATTTCGTCATACTTTCATTTTTGCAATATGGGGCTCATCACTGAACTCATTTGAGTATACTTTAATGGTATAATCTTCGGTGAGCGTGTGTACCATACTGCCCAATCAACAAATACGCAAAATATATCAGGTTAATCACGCATCAATGCGGTACAATGGACGTAAAATTCAATGTACTAATGTGAGCAGCTTTTATACGTGTGTGCAGGACGGTTAATTAAGAAACCTAGTTGACTGCGGCCAAGTAGCAATGAGGATACATAATTTGGGTTACTTAAATTCTCTAAGGTAGTAATTTGTGAATTTCTACCTCTTTAAGTTTAGTTCACAAGGTTCGGACTCACTGGTTTATGCATTCAATATGAGTTGGCCTTAAGCAACGGATTATTTGATTCAG
>STRG.32943.1
GCATTTGATTCTTTAGTTAATATTAGATCGCCCAGTCCAGTCAGTGCTAGTTCATGTGTTAATGAAAGCGATATGATAGTAAGGATGTTGATTTATATAGGCTGAGAATACTAGACATAGAACAACAGTTACTGTCGGCTAGACTACAGGCACAGGAAGCAGAAAAAGAAGTGTACACAGAAAGAGCGAGAGCACGAGACCAGCGACTTCGATTCTTCCGATAGATCAGGGTGCAATTAGATAGGGAACCCCACCCCGGTCGTCGACTACAAACCACCAT
>STRG.12317.1
NNTCATCATCATCATCATCATCATCATCATCATCATCATCATCATCATCATCATCATCATCATCATCATCATCATCATCATCATCATCATCATCATCATCATCATCATCATCATCATCATCATGATAGATCAATGATGGGTATTCTCAAGCATGGTTGAAGCAGACTCAAGGCTGTTACACGGGCCAAGTTGTCGAGAGCTTTTCGCATCGAAATTGAATGTGCATGCTCAATGATTTCTAAATATTACTGGCTTTCCCGTCTAACTCAGAATATGAAGTGATTGGAAAAAGCACACTAGAACGAACCAGCCTTGCCTGGCTGCCGGAAGCTAAAATGCCTCTGTTGTCTGTTACGGATAGTAACATATGCAATCAAAACTTGTTAACGAAGTCAAAGTTTGGAGAATTCCTCTTAGCATGATTTCAGAAAAATTCACAAATTAATAACGGGAAACGTTGCTGTCTCAGTTGTCGTAATCGGAAAACAAGATACGAGTCAAACATTTTCCGAATCACTAATCAGATGGGCGCATGTTTTGTGATGCTGTCATGATAATGCGACCATGACTAACAAAAGGCCCTCTTGTTTGCTAAACAATTGCTTCCATTCGGCATTTCGTCAGTTCAATTGCATTTTTGCACACACCCCACTCAAAAGTAGCAACCGACCGAGGGATCTGGAAAACAACCCTCAAACTTGATATTACCAAATCGTTTTTGTCCGATATTGCGTTGTCTCTAGCAAGATCATGGGGAATCTAACCAGACCTGGTTTCCCATTTTCTAATAATGTGAAAGTAATTGTCAAAGATGGATCAAAACTGTTGCCATTGGTTCCAGCAGCAATAGCAGTTAGCTTAGTTCAATGGGGACAATTGCTAGTAGCCGTATCAGTATCACAATTATTATAACCCAGGCTTAACCAAGACCGGATGTGGATTGTTCCTCGCATATGATGTCTTGGTTAAGCTTGGATTATAATTATTTTTCTTCCTTTTTTGTGTCACCAATAATCTCTATGACTTCCTATTTCTCTAATTGGTCCAATTCCTCAACTTATCACAATTATCACCAACCTCTTTATAAAGTATTTCAGCCTTAAAAAATCATTCAGAAAATAGGATGCGAGTGAGTATTTACAGCTTATTGTTTGGACGTATGTTAGGAGACTAAGTTGAATACTGGTGTAGGTAGAATCACACGCACGAACTGGAGAGAACAGAATGTCACGCACCACACACTCAGTTGTCCAATCTCCAAGTAGCACGAGCTCCCAAAATAAAGTGCACCAGACGTGTCTGTTCCATCGGGGATACCTCATTTAATGCTCCCATTGTGACTTTGTTCTGTATTGTGGTTTCACTTCTTCCGTAGTTCTTGCTGGTGCGAGTTGTGCACAGACAAGGAAAAAATGGTAGGCGGGGTTGATCGACGGTGATAGCAACTAATCAGGTGCGAATCGCGCTAAGATACTTGAGAAAGAAATACTGACTTGTTCTACGTTCTCTTTTGTACAACTAAATGAAGACGTCTTCACTGCCAGTTAGGAAAGCGGGGAAATGCTCTGCCCCCCCCCCCCCAGGAATATACGGACAGTCACGTCCGTTGACGAGTCTAATGTCTACAACGCAATTTGTAAATTGATCCCCGAGGCCAGTGAGAACGTCTCCTGGACAAAAGCACGTTCGGTTTCATGCTCAAAAGATAGGCTTTAGGCACACTGAGACGCAGAACACATTAAGACAAATCGAATTCCAGGATGTTAGGATCGGCACATTTCTTGGACAAGTGCCTTCGGTCGAAATGGACCCCCTCTTCGCGCGCATGTGTGTGATTCGTTTTGTGTGTATGAGGGGAAGAAAAGAGAACGAAATGAAATGAAAGAGACAAACAGCATGTGCCTCGGATGTGCGTATGTTAACCGCGGCCACTAGCTGTACAGGATGATCTCTGTGGTCAAGTGTGTGGTGAGCTACTGAGTGACACACAAGCATGTGTCCTCTTCTTTCTATGTTTATCCCGATTCCATCTACTCATGCCTCGGCGAAATACCCAGTGAAGTGCGTGACCGAGCGGTGACTAAGATAATCCGTAATTCAGTCCACAGTATCACGTGTGGTACTCTGCACAGCAGATTTCCTTGCGCTTGTTACTGGATCCATACACTGAGATTTATAATCCGACTTTCTCCGTCAAATTTTAATGTGATATATAACTGAAGGGACATACTATGTTGATAATAGACCAAAAGCTGGCTATCACCCTATGAACTACTCCGTCGATTTTCCGAAAAAATGGGGTTCGGAATAGAGATGGACCTAGAGGCTGTTGGAAGGACATTTATTTGGGAGCACTTCGTCACTCTATTTCCTCGCAGATTTTTTTTCTGGGACTTTTTATTTTAATGGCAGAGCAGATAATGAGACGCAGGTGGTTTTGGTGCTGAAGGGAAAAACTTACGATTATTGTATACTGCTCACTCCGTTACATAACAAATCTCAGCACCCGGAACACAGGCCTGGCCTCTGTTAAGCATGTATGGGGTAGTTTCACTCACAATGCGCAATAAGTATTCATTGAGAACATGAATTTGGATCATCATCCATACAAATTTTCGATGTTACCTCAGATGACCATATCAGACAGCTACCAACTGAATTATCGGCCGTGAGTTGGCAGAAAGTCATCATTTATAAATTGCATAGTAAGATTAACCCTGCCGCATGAAAGCTCAACTCACTATTGTAAATCACGGAAGTATTGTACAGCTATTCCATCTTTGTTACAAATCATCAATAGCGCACATACACTGAGCCAGTATTGGCATTGAAACTCGGGAAGAAGAATTGCAAATCGAGCACCTAACCACCAGAATTCTGTGGATTGGAGACTATCCACATATGACTGGTCGGCAAAAGGATAGTACAAGGAAACAAAGAATAAAACGAAATCACGAAATTCAAGGTCTTTTCTTTACCGGTCTTTACTATCAACGGAATGGTTTGAGCTGTC
>STRG.15524.3
CTAAAATGAGAGTGAAATAAAAAAAATCAACCTAATTACACAAAAAATCAGTGACGCGTTTACAATACAAAACGAAACTCTAGAGTATCTAAGGAGAGTAACATTCTTTACAATAATTAAGAACAAACATTTAGGGAAGGATTGAAATATGTGATAACTGGAATGCTGAAAATAAGAAAGTAAATCTTCCATTTTCTTTTGTGGTACTCCTAGCGATTTATCTAAAATCATCAGTGAGTAAAACGTCCTCGTTGTGCACATGAGTCCCAAGTGAAGGTCAGCTTTTATCGTCTACAAAGGTCTCATTAGGGACCACAAACTGTTTACTAAAGTAGTACCAAACAAGTACCATCACCTTGCTCACCAACACGGACAAGTCAAAGTCTGTCAACATGTCAAGCTGTTGATTGTAAGACTAGAATTCATATTGCTCATTTTACGGGCTAGTCCAAAACAGTGTATAATCGTGGTTGAAAGCCATATTGGAAAAGCCCTATTTGTTCTGTGACACAGGGAAGTTAGGAGACGCTCCTTCTAACTACGGAAAGCAGTACAATAAAACTTGTCAAATATCTTGCTACCAGAATGTGTCCTAGGGTAATAAGGTACCAGGAAAACAAGCTCCTGGTTTGAACCTAATCCCAAATTATATATTGAGAATCTACCACACAATTTTCAACAGTGCAAGTTCGACAGTGAAATTAGCGAAGCGGTGATGCCATCCCAAGTTTACCAGTTCGTGGAATGTTCAGCCGTCAACTGACACGTTGATAATTATTCGTCCATTTAGCTGCAGTAATTTGTGGTTGTCAACCTTCATCCATAACCGCACAATCGTATCTACCAAAACAGACCTAACAGGTTAGCTGAAATGTCTGAGTGTGCATCACCACGTGAATCGCTTTGATTTGCATGGGTTGAAGCGGTCTCAGATGATCCATGGTCAAAAATGTCCAGCCGATAAAGTGCTATGTATGCCTGGGTTAATATGGGCATGAGCATGTAGACATGCCAGAATGTCAACCTAAACAACATGGGTAGACTTCAGATAGAACAACATACTTCATACATTAATGTTAGTCAGATGTTTGAACATGAATAAATTGTGGTGGGTCACTGAATGGCAGGAACTGTGAACATGGGTATTGTACATGCATCACAGAAACCTACCTGCATTGAGCATCATAGTGGAACTGCCAACGATACTCAGGTTTTCCTGATATCGCGTGTGAACAAGATTGATCTGTGAGCTTTTCAGTCAGAGATGCTCACCAACATGAACAGACATGAATCCGTTGGCTAAGAGGTTTTCACTGCTTCAGTGTATCACACAGATTAAAGAAAACTACAACAGAAGCCCACAATAGTAGACAAATACGTGTACTGAAGTGATATATCATCTCTGTTGGCACTTCTTCTGCCTCAAGTACAGGAGCCTGTAGCAGGGAAGACAGATCTACTGTCGGGTGAATGCCCGTGGAAACGTTTCTGTGTATGAAACTGACCGACCGACAAGCCAGGTGTTGTTGAAGCTGGTACCATAGCTCACACCCGATCCCGCCATTGCGTGTAGGAATTTTACCACCACCGATCGCTACACCACTCAACGGCTTTTCGGTGTGCATTATATTGAATTGAGAATCCATATTAACCTAAGCTTCCTGCTAACACCGGGCGCTTTTGCACAACTGACGATACGGATTTCCTTTACATGAAACTGCTAATGCACCGTTACGAAGAGTACACAAAACTGGTATGAAAATCCCAAAGAGTATTGCCTTTACGCGTGCAAGAGCAATTCACGTACCCTCGGCAATTCTCAGTGTTCGGTATTTTCCAGTCCTCTGACATTTACTGCGCAGTATGACTTGACCATGCCATCCCCTCTCCATTCCTCTCATTGGTACACTTCTATCACCACTCCACAATGGATCGTGCAGTATTCATGCTCCATATCTTTACATTACCTATGACTTCAAAACCATATCATTCTGGCCACTGAAAACGATATCCGGTTTGACTAATTTACGATTATATGCCTCATCTGTGTTTCACGAGTATGCGCCTCTCCCTTTGGTTTCCACTCTGAGAACAATTACCCTAATACTACGTTTATTACGAAAGATTTGCGTCCTAGCGAATTTACCCATATTCTTTTCGATCTCATTCCTTAAAAAATTGTATAAAGCACCTGCGGAAAGCTCACAAGCTTTTTTCAAGTAACACGTTGAATCATATTTATTATACTCAGCATCAAGAACGTATTATACCAGAATAATGTATTCAATGTAATGGTGGAGTTTTAACTATTTTTGTACTTTGCGGATCACCTTCAGTTTTGGCACTCCTCTACAGTCCGGTTTCAGCTTTCGACTTCAAGCTTCCGTCAGCATTTGGCCTTTGATTCTTTCCATCTATTCTATCTTCACTATATTTAATTGTGATCTTCAAAGCGCACTCATTTGGCCTGTGCTCTAGTCCATTATATCCACGATAAATGTTTAAAATGGCGGATCCATTTTCATCCAGTACCCCTCACCAAACCTGCTGAATAAAGCTGGCTATTTCATAGCAATGACTGCAGGATCTTGGAGCAACCTTTACTCTTTTAACTGTTTATCTTGATTTTCTTGTTCATGGTAGCGAATAAAAAACTTTATCATGTTGTGAACCGCATAACTGACCATTGGTTACTTGGGTAATACAGCTTAGCCATATCCATAAGTCTCGTGTTTGATTACGTTCCTAAATACAAATTTCGAATCAACTGACACTGTGACTTGTGGCAGTCGAGATAATGAACTAGTTACCGCTATCACTATAAATGTGAATGTACAAAATACCTTTTCACTTGTTCCC
>STRG.9671.4
CAGCGCTAGTCGGAATAAAATCGGCTACATTCACCATCCGGACTGATGCCCTGTCGTGTGCTATCACTGGAATAGTGGTTGCGCATCACTGAACATTCGATTGCGTAATCCATACCCGACTTACTGTACCATGATATCTCAGCTAGTAGTGCATCTGCCCGGTAAGTGAGAGGGATGCTAGTTCGATTTCGGTTCACGGTCTTTAACTTTTGGGTGCAAACATGCTAAGAAGGTTTTCAATACGTAAGCTTCAGGCTCCTCGTGCCAACAAAGCCTTTTACGGATCATCCAAATGTCCAAATGAAATCTCTGATAAATGTTCTATGCAGAATGATTTATCACGCAGTATGAACGCTCAATTTGCCATCAGAAACCATGAGAACACTGTTCAGCTGACTCATCCTTGTTAGGAATCACCAACACTGCACATCCACCAAGCCCTCACGGGCACTTGGACAATTGTGAGTCGAACACCTAGTCACCAGGTTATCCGGGTTGGCTTTCAACGGCTGATTGGACTTATACACCACGTCACGAAAGCGCTGCTCCTACGCCGGCTTCGAATGTTAGCAGTGAACAGCAAGCGACCTCTATGGTGAACGGCTCTTCTGTAGTACCTAACCACAACTAAGGGATTTCGTCAATGGATTTTTCTGTTAGTGTTGACTGTCGGTAAAACAAAAAAATTCGATAGGTCCGTGCGGTTCTTATTTTTTGACGAATTGTTTCCCAAGCATTATCGATCTTCGTTGCGCAATATGGTCAAAAATGAAATTATATTTTCCAGATGTATATGGTTTTAGTGTAGATGATTACACGAAATTCTCTTTGGAAAAGTATGTGAATTTTTACTACTGAATATTATTATTATTATTATTATTGATGTGTGTATATATTCATCTCTTTATCATGCTTTAGAAACTTTTTCTTGTTTTTTGTATGATGAGTAGGTAATCGATAAAGCATTTGAATGGGGAGGGATATGGCATGTGTGGAACAATTATTGCTGGCAAGAAATATGTTGTGTTTCAGTCGCGATGAGAAATATTTATAGGTTCAGCAGACCACGGATACAAAATATCTCTTATTCAACCTTGGAGAAGAGTTCATATAAACAAAAGATGTATTTTATTTAATGACATCCACAGCGTACAGTTTTTAGCTACACAAAATACTACTTTGCAAACAGCAAATTAGTGAACGATCTTGGTATGGCTACTATCATATTATCAGTATTGAAAGGAAACCCCGTCTCAGTAATGCAAAGTGTTGAATTTCTTCAATGAGCTCCTTCCACGTTTTACTCATTGCATTGGAGTATGTACCACATTAACCGGTTATTGCGTTTTTCACCCAGTGGATTGCACAGTTCTCCGTGACAGTCATTGGAAACCTTGTTCACATTCGTAAGCCTTAAAATAAAGCGACATCTCCAAAGGCTTACAACCAAGTACGGAATGAGGCTGCAGTTGATCCCTGAACTGATAAACTAATCAAACATATCGGATAACCAGTTTGCGAAATTCACCCTTCATTCACGAGGGCTGTATCATCCAACTCGGTCCGTCCGCTGACTATTCGCGTTTTCTTCCGAAGGGCCCGCGCGATCCGCGGTGCAGGAAAGTTGATGTCCAAGAACATGCAAGTTTCGAATCACCAACTCAAGTAGAGGTAAGCTGAGCTAAACTGGTTGCCTGCCGTATTAACAGTCGAAAAACTACGGTGAGAAACGCTGCACAAAATATCTTGCGTAATACAAATACCACGATTATTGAAGTGCTTTGTGGTGGGATTGAATACTCGTTGCATATACGATATAATCTAAATGACCTCCAAGTGCCTCAGTATTGTCGGGGTGTGTTTCTCAGGCTCTGATACGGCTACTCGTCATGAATGTTTGTCGAAATACGTCCTAGTGATCGTTTGTCTGCCACACCCTTTGTTGTGGAAGTCCCACTCACTGCCTCCTCGTAGAGGGGGGGGGAGGAGGTTCACAAAAGTGAGAGAACGAAGGCAAAAGCTCGTCACTCTCCATCGGGTTGACTGACTGAAAGTCAATCTAGGGGAGGGGAGAGGGATGACTAAACTCTGACCCCAAACCACCTGCCTACCGGCATCTGTGGCGGAGGGGTATACTGGGCGCCCAGGATGTTTGACCTCATCGGAAGGGCGTATGAACTGAGCATTCAGTCACCTGCCCCCAGTGGTTTAGGAACACCACGCTTCGTTCCGCTGCCTTTGGATGGTAAAAGGCTTCAGTTTTGGGCCCATAATGAAACCACCTGCTTTGGCCTGGGCAACCTGACAGTATTGCGCCCGCAAGCAAAACAAATCTTGAAATCTCTTCACATGTACCCCCTATTTTCCCCATAGTGCTTGTAAATTACATTTTGTAATTTGTATTTTCGACGACATCTTCGCTTGTCCTACTCGTGAGTAGCGTGTACAGGCGTCATGAACCTCGAATACTTGTGATCAAATTCTCTGTTTCTACTGTACTGACACAGTTCAGATTTACTTTTTTATGACGTGTAGTGCGTGAACGTTTTACGTATGTTCCCGACTCGATTTTTCTACGATTTTACATTCCCCTTGTAAGAAAATTTTGCAGAACGTTTCACTCACGCTTCTTGATACACTGTCTGAACCGCAACCGTGCTGCGCTACAGTTTCGCATGACTCCTTGCTGAGTGGACTGTTTATGACCGCACTGTCCCGATTTATCGGATAACTTTCTGTACTGTTGTTCTTGGTTGCTCACCTGGCTGTAAGTCATTTGCATTTATGTATTTTTATGTATTGCATTGTTTAGAACCACGAATTTACGATAAACACGGTTACAGGTTTGGAATTTGTTCTGCTGCC
>STRG.9542.1
CTACCATTTCCTACAGAATGGTATTATCTTCAGTCCGGTAATTCTGTTCCACCTTCATCTGTTTTGCTAAATTTGGCATCAAATAATTCTCCATTTCTGCCCATCCTCTCATCATTTTTCCCATAGCCATGGCATGGCTATTAATAACCGGCTTCTTGACATTCATCTACTCACTCTTCTTCTCCCCCTTATCAGACCTTGCCCTATTATACTTTAATCCGCACACGGGTACCTAGCCCGCAATTACAAATCCAGTTCAAAGCTCCATCAAGACAATACTTACCCGCTAGACGTCACCTGAATTTGACTCACTACTAGGCCTGGGGCTCACGGTTTTGAGATAGCTCTCCACCATCAATCTGCTCCTCATTCAATGCCTTATTTTTCTAA
>STRG.8640.2
AGAATTTCAATGGATTACCATCGAATTGGACCAATTTTCAGGCGGGAAGACTCAAGCATGCTTGGAGCAGCTGAGCTGTTTCAAAGATATTGCTTGGCACTGGTTGTTGCTGGGTCAAAACACGAATTCCCGGTTCCCTGAAAGACATCGTGTCGGCTGGTTGATCATTCGAAGATGGGAGGGATTGCACATAGTTTTATAGCTTGTTCGATCTTCTCAAATGACCGTGGAGTATGTGGTTGAGTGAACTGTATCAACAATATTGACGGTTATCCCATTTGTAAGTCACTGATCTTCTGTGCGAGCTTCATTTTGGCATCATTGAGAAGTCTTGCGGTTCCCAACTCAAGCTCCAAACTTCTTATCCTCAATTATGCCAGTTTAAGTTCTCGATTCAGCTTCCATTGGGAATCGTGGCGGGACTGGGTTTTACAGAATTTTACTTAATTCCATTTTGGACAGTGAATCAAAGAAGTGATTTGGTTATCTGACTAACTCTTACGAGTGTCTCGATGTTGTAAGCAGTGAATCTAACAGAAACCTAACCTCAATAACTACGAGCAGGATATGGGCAAAAGATGGTTATTCGATTGAAATTTGTTCCACTGTCCGTAACCGTGTTCTGCCCATTTCGTGCGAGTAACTAATTAGACTACGTTTCTGTTAGACTGACAGCCCTAGAGCTTGGGATATTCACAACATTGACGGAGAAAAACAGGAAGAAAGGGTTGATTTCACTTGCCCCTTCCATCCATCATATCATTTCATCGTTTCAGATAAAGGCGGTGAGTTCCGATTAAGCTTTTAGTCGTGAATCGTTTTTGTGATTGAATATGAGTATGCATACAGGAAAAACGAACACAGAGAATGATTTGTTCAACTCATCGTCAATTACCAGTCACCGTGACGGAAAATCCACATATTCCGAGATCATATACTAGTTCTTGCAAAATAACGTCTATGCTTCTGAACAGTCTCGTTTTATTCACACCGAAAGTTTTCAATAACCACTTCTCTTATCGGACCTTTAAAGTATAAATCCGACTGACTAATTTCGTCCGTGTGGTTATATTATCTTAAGACAGCCGATTGATTGAATCCATTCCTTTTTCACATGACCTGATGCAGCGATTGTTCCACCAAGCTTGCTGCAGCGATGACACCGCCTTCGGACACGCGATCGTGAGTGAATAGCCAGTCGAACTAGATCACTCTTCGATGATTTGTCAGTGAATATCCTCATTCGATGCGAGGGTGTGCAGTGGATACGAAGGTTGTGAGAAACACTACTGAACAAGTTCTATTATATCTAGTTAGCAACGAAATATTTTCAGTGGATCCTACGAGCAGTAATTTGTTTATTAGGGTGACGTTCGATGATTATATCACTCCATGATTAGAGTGCAACCGGATATGCTTCAGTGGATTCATTTCTCCAAACAACATTACTCGTCTTCAACAACGGAACCGAATGGAATCAACATTCAGCCGGCTTTCCTATTCTTCCCATGAAACAATTTCTCACTTCAGTGAAAGGCGATAAGGGAGGTGAGTCGAGTTGACAAATATCATATGCGATTATTTAGGCACAGGATAGACTTTAACGGGGAAGTGATCATACGTATCACACTCTGTTCGTCTCATCATAAACCACTTGTCAGTGCAACTGGAAATCTACCTTTTGTTCAGTTATATGAGATCGAGTTTCGATAGTGATGACAATGCTTGATGCATCACGCACAGCGTTGTGAGATGTAATGTGAGTGAAAAGAGCGTTCGTAGATAGCACCATTCGAGGATGAAATAACTTTGCAAAATCACAATGAACACTGGGATATTGAACGGAAGTCATTGTATATCATTGTGATTGGGTGGCGAATAGAGACATTACACTCCTACAATAAATGTATTCAAGCCTGAGCATTTGGTGATTTTCATGTACATTTTCTGTGAGAAATGCTATACGACCTAAATTGACTCTTATAATTTCCATTGTCCGAATGGAATTTACTTGATTCTACAGATAAAGGAGGTGAGTTGTATTGAGATACGGGACGAAGATTGAATATTGGATGAATCTGAGCGTAAGAGTGGGTGCTCTTTCATCACAGTGCTATTGTCTCATCATCAATAAGCGGTCTGTGCCACTGAGAACCTACGTGTCCGGTTTCGTTCAGTCAATTGGTCATTCATTGAATTGACTGAGTGTGTCGGTATGTGTTGCGATTTAAACT
>STRG.52136.1
GTCGAACGTTTATTGGGGTACAACATGACACAAGCAAAACTCTGTTGCAAAAACAAGGCGCTCGACCGCTTACGTAGTGTGAATCGGGTTGGGGCGACTGTCCTTGTAAAATTATGCCGCAGTGAGGCAATCAACTAATCACGAAAGAGCAGAAGCGTCAAAGCGTAAAATCCAAATTTCCAGTCGTCACATCAAAAGAAAAACATTCCACATACCAAAAATGGTTGGTATTTCAGATAAAACTTCATTCTTGCTTTTGAAGCACTTGTGGGAAACGGAACTATATTGACTGTCTGTACAGTGATAGTCTAGAAGGAACAAAATCGAAAGATGAACCAAGTCGATTTGTTGGACTGGCTAAGAGGGATGTGGGTGGGAAAATACAGTCATGACCTTTTCTGCAAATGCGATGGATGTTGTTATATCGGTGCTGCGTAAGATTAGCACAGAATCTCTCAAAACTACTCCGAAAAAAGACCAATGATGCACAAACCTCTACGAAGACCAATACAGTCTTTTGGAAGTAGACTGGGGAAAATAATGGGAGAACAATACAACTAGAATAGACTCATATTTGGAGTTAATTTTTGGACAGTCAGTTTGTGTACTGTCTCACGTCATACGCTCATACGAAATTCTGTCCATGCCAATGTGACTGTCTCTCGCGAGTACTGTAGCAAAACAAGTGAAAAGAAAAAGGCTTCAGCATGATGATGCTATAACGTTTTACTCGTGGTATCGTGGATACGAAAACGTTTTTAAAGTTGATGGTGTCACTCATGATCGGGCCGTTCGAGTACAATTCCGTTGCATAAATTGGGTTTGGCTGAACAGACCACACACCGCATGTTGGCACTGCAAATTGTGGAATTTTGCTTGTTATTTTTTGATGGTATTGGCCGTAAAAAAAGCACCTGTGGCTTCCGTTCTAAGCCCAATCACGCGACGGTGCACGAAGCAGACATCATAGTTATTCAACTCTAATTTTTGCCATGAATGCTCAGTCGAAAGTACACTTTATTTGGCATTCACACGTGATCATTCGGGTCCCCTTGGCCTTGCACTGGTGTGCGTGATTCCTGTTTATTCCACGCTGTACTTTGCCCCACTTTACCAATCACATGCTGTTGGGCGCGCGTATGACTGGCATCGACTGTTTCCTCCTGTCCACTTGACACATTATTATGATTGCGGTTTTCAGTGGATG
>STRG.40429.1
ATTAATTCCTCATTGAGAATTGGGAGAACATGACTGCATATCATAATGTTGCACACTAGAACTCTTAAGTTGCGTTGAAAACGATTAAAAATGTTTCAGGAGAATGACAGATTGGAGTGTGATTTCCAAGTTGACAGAAATACGTGTACACAACTGGTTGTGGATCTCTCACAGGCATAATCAGATTTGTGAAAACCATGACAGATTCATCTGCAGAGAGAAGACCGTTCTTTTCAATCACATTGTCTTAGACCGTTCGACTTGGGTTAGAGACCACATCTGATTATGATCCTTTCCGTTATCTCAACATGCAATTCAAGAGTTCCGCTTCCTACTACCTGTTCTGGAATTCAACAGACGATCAACTTACAAATTGCAATGGTATAAGTAGACTCTAGCTTTATCCTCTATGGATGTGCCTCTCCTCTCAAATGAAAGATCCTATGTAAGGAAAATCGGCATCATTCATTCGAACTCGGTGGAATTTGCCTCTTCACCTAAACATCATTCCGTACTGACGGCAGGTTGAATCCAGCTGTTTACTTCTCCACCAAATGATACGTCTTTTCGAACAAAATCCATCCACTCTGTTAAAAGATGATACTTTGCTTTTGATCGGAGCATAACAATCACCTCTGTCTGAAGGAGTCATCATTTTATTATTTTTCTCTAATCTCATGATCATGGCTTTGGTGTCAGTAAACCAACTTCCATTCAATTGTGCAGTCGATCTGTTCAGACACATTCACGTATACACCAAGTGTTGAACATACACTATTGTGCTTTCGCGTTGAAGATCATGGATGATAACCATCATTTTGATGGGCAGAGCTTGCGAAAATAGAACAACACTCAGTCACATGGACATTCTGCAACGCCTAATTCACATTTGTACAAGGTGTCATCATCATCATCATCGTACAGCGTTGAACAGTAGGGCAAGCC
>STRG.35627.1
CGGAATACCAGCACATTTGCTCCCACATGAAAAATCCTCACCTTAACACCCAGTGTTTTTCTCCTTTTTCACTGTTTGCCATCCTCGACCACAGCTGATGAACTGACCAGACTGTTATCTTCCTATTTTCTTATTCTTCTTCCAGACTATACCCTCTACTATTGTTTTATTCCTGGTTCCCTAACGGACACTCTCTCCTCATCCACAACCGGCCTGATATAGCCCTAAATCTCTACTATTACCCAACTACCCTAGAAAGCTACCAGTCTCCGTCTAGGGATCCCTAATAGACCGGTCCACTAGCCAAACGATAACCAATTGTTCGGATAACAAAATGTTCATTTTCTTGTTTCCATCAAAACGATAATCATAACCTACAGCTAACACTCGCCATACTGCCGCACTCCTGATATCTTTCAGATTGCATTGGTTACTTGGGTAGCTATCGGCCAAGTCGACGTTTATCCCGGATTACCGTAAGGACTGGACGATTTGATCAATGGTTTAAACCTATACTCTCGCCCGCTGAGGTTACATGGGGGCACCGTACACGGATTAACAAAACCTCATGAAATCTCACCGGATCGGAGGTGATTCCTGACACCAACCATGAACCCACATCCGCTCAACGTCTATTCCCAATAATCCAACCCAACAGTTCAATTATTTCCGCGTTGCAGTACGAAACCAATGACCGGAACCCAGCCCTCGCCGCCGTCCACTGCGTCAAACCAGCCCTTTTTTACCTGCTACCCTCAACATTCTATCTGACATCACTTGCAACCAAGGTCTTTGTGGAACAGAATACCAGCCGTCTGCAGCCAACCACAATTCGGTCAACAATTTTCTATCACATACAAAAAATTCACGCTCTTCCAACTTCTGCCTATCCGAACCATTAGCGTTTGTCGCCACTAACCCTTTTCATTGATGGTTCTTCTTTAAAAATCCGTTATACGTCCATACACCGTCCATGCTCTTCAAAAGTTCACTGAAATCCCTGCGAAGCTATTTGCCTTCATGTGAATTTCCATATGACACTGTAATCACCTGCACTAAAGGTCCGTTTTATTAACACCTTTGACTCACTTGCCTTTATTTCACATGCCTCCTCCCCAATTAGTTACCCAATGCTGGATCAGTGTCCAATATTCCGCTGGCATCTCT
>STRG.72609.2
GTGTGGAGAGGACCATGCGAGTGCGCATGCTGTCACCTGTTTTACAGGGAATGATGAACAGACAAATAGTTTTGCATGACTTTATTTGCTAATCTCTCGTGAAACATGGAATAAAGTGTCATCCTGAAAAACAGCTAAATAACGAGATGAAATCTCTTCAGTGAATTTGGGGACTTGTTCAGTCATAACGGTGGAGGTTCCCCCAACATTCGAGGCTTCACTAAATGAAGTCCATCAGAAAATTGAAACATTTTTTATTCCTATCAAAATGAATATTTTCGTTTGTGTGACATATTGACATAAAATGAAATAAATTTTCCGGGGAAATTATTACTTCAAATGACTT
>STRG.35418.1
TCGGGCTCACCAGTTGTAAGTTTGATTAGACCTTACTTCGCGGTTTCCTTAGTAAACGCGTGCTTCGGTCCTTTGTACTGCGTGGACCACCTGCACGTTACTCTAATGTGCGTCACTGCACAAATATGTTAACCAGAACAGTATTCTCCACGACCCGTGAGAACGAGAAGGCGATTGGGAGAGATAGTGGTTAGCGTGTATTTGGGAGCGTGCGTGAGAGCGTGCGCAAGAGCAACGGTCAAATGACAACCGCGCTCGGCAGTCAGCGTTCGGTTAAACAACAAACGTGGTAAAAGTATGAATGAAGATGGCAACCGCTACAGTCGCCCAGATGGGAGTGAAATGGGCTCCGTAGTCGGCATACGTAATGAAGTAAATCGATGATGGAGAAACATCGCGCAGTATTTCGGATAGCATCGATGTAAAGTCGCAGGGGTGAGTAAGCTGAGGAGAAACTTTGAAAAACCACCGGCGAATAATTGAAACATTCTTGGTGAGGAAGGGCAGGCTCCTGAACCAATCGCTCAAATGACCCGGAAAATAGCAGAAATATAATATCAAAAGAGTTGTGAGGTAAAATCTGAGGAGAAAAATAGCGCGAATAAAACAGAGTTTAATTTATTACTGAACTGGTGCTTACCATTCATCAAGAGGTTGTGAGAGACCAATTCATGAGGGGGTGTATGTGGAAGCCCTAGCCTGGAAACTTGGTGGAGCAGTGACGAAGGTTGAAAGGTTAAATGGTGAACACAATTTGACAAAAGGGTGGGCGGAGGAGGTGATATACGATGAATTACATCCACTACCGCAGCCTGGACTCTAAGCCCAATGACATGGATAACATGTGGAGGCAACAGATGATCAAGACCTGCCTCACCTAAGTCTACAATAAATGAACACAGGGAACCGTTCATATTTTTCATTCCCTACTAACTATCTCTCCCCACTTTTATAATAAATATGATATTCATGCAACCACCACGTCATGAGACTTCCCTGCCCACATTTAGGTTTAATCTCAGTAGGGCGGCACTACCGAGTAGGAGCATAGGCGAACTTACGTCCACGTTTCTCTGCATGATAACAATTTTCGCTAACGCATCACCATCGATGCCCTAGTGGTCTGCTTTTCAACCTAACTTAATTGCTCTTTAGAACTTCTAATTGCGTGCAAGCCATTTATCCTTCGAAATGTAGACGCAGCAGCCCACCCGGTTTACGCTATCTTGCTAGCCTGT
>STRG.11535.1
CGAGATTTGTCGTCTTACAACATTCCGTTAAGTGATGTTGACTACTCCTCCGCTTGTGACCCGAAAGCTGTTTGCCTACGCGTGTCGCTTTACTTGCATTGCATATGAAAAGGCCCTCATTCGCATACTTATGGAACAATACTTTTCTGTGCCAGTTGGTGCGATTTCTAATTTTATTTCGGGCTATTCGAACATCACAGTGGCTTTGGCTGGTTGCACACAAGCACAAGCTTCGATGAAAGGTGCCAGGGAATGGCGCGGATGACTGAATTGATGGACGCTTTCAGATCAAGAAAGACAGAGATTGCTTGCCTACGGAAGATGTGTCTGTTTCCTGAGATTTACGGAAGGAAGAATACGTAGTTGGTACAACCTCAATTGGGTCTAAAACTGGCCTGATTCTCACTCGCAAGCCTATCTTGGGGCTGGATAATTGGTGAGCAAAAAATGCTTGCCCGATCATCTGACTGGCCAGAGGAGAAAGCTTGCAGATTCTGGAACAACAGGTCTCACGTGCACCACCGAACTGTCTTCCTTGTACTTATCCTCCACTCACATAAGTAAATTGCTCGCCATCTGTTACCTCAAATTAAAAAATCTAAAAATATCGTTCTACATCATACAACTACCTATTCACCTGATTTCAACATTTTCAGGGAAATTTATCAACAATTTGAAATTTTACGCTCTCGACTGGTCTTACCACAAACTCAGCATTTCTACTCTCACAATGTTACTATTACTACAGGCTTCCTCGCCAGAGGGAGCTCTACCAGTGCTGGCAAGGAGGTCATCTTGGCGGGCATCAGGTCCTCCTGTGTCAGGTTTGAATCGTGCTTCCATCAGTCTGTTTCCTCACATTTTAACTCACCTCAGACCGCATCTCCCTTCCTGAAATACTGCACCGTTGTTTTATCAAAAAAGCAAGTAAATAGAAGAAATAAAAAATGAGTAAAATCATTTCATAGTCCTCGTTTATTCAGTTGGGTACTTCAGAACTGCGACGTACGTCTTTGAACACTCCCATATTCACACAATTCCAAACCCAGCAGTGAGTCCTTTCTGTTCATGTCTTTCTAATTGATTCTATGAAATTTCCCTCTTGCAATATTCACTTTCCTACTGAAACAGAACTTTACAATTTTATAGCTTAATCTGAACACAAGCTAATACATTTCTTCAGTCCACTTTTTGGGATCCATTATCAAACCTAACAGTAGAAACGTCGAACAGTGCATAAATGTTGTTTCAGTAATGCTTGCTAACGATAACGAACCGTTTCCCACTACCTTGTCTTCCTATCACTTTAGACCAGAAATATCTTTTTTATTTTGATTTATCCCTTTACATCAAAAGACGTATGAGTACTCTCCTGGGTCGTGCGGGCATGCATTTCTTTCAACAAAACAGAACAGCGAAAGGATCTGTCTCTAATCTCGGTGCATAAAATCTGTCTCTGTGCACGATTTTTGGTTTTCGCCATCATTCACGTAGACACAGGTTATCGCTTTGAACAGGGGCTTCTCGCGACTTTTGTGTGCTACTTGTCGAATGTCAGCGAACAAAGATACACTTCAGTGTTCGTGCTGACCATAACCCAAGGTAAATTGAAAAACCCAGTCATCAGAAGATG
>STRG.71192.3
TGTTGGTGTGCGATGAAAAAGCAGACATCACAATCATCACTGTCCTTGAGATTAGAGTTGATTATTCGCAGGATGCCCGAAATGTGTAGACAACAAGCTCAATAGAAGTGAACTATTGTGGTGCAGGTCGCTGGGACTAATGAAACAGGTGAACAAGGCATTAACCTTGCCAACCCAACTAGAGTCACTTGCGGAAGGGAGCAGAACAGCAGTGACCGATTTCGGAGTAGCTCGCAATAGACAAAACAGACCATAATGAGAAACAGGAAGATCTCACCAGCCAGGCAGGTAATCAGTATGATGGCTCAGTTTGAGAGCTTGAGACGAAAATACCAAAGAGTACAATCGAACCAACGTAGCACGGATGGTGTGCAGAAGAACGAACTCATAACCAGGCTAAAATGGAACCAAAATGCGCAGGTAGCAGGAGAATCGATTACCCTACGCTGAGTGTGGGCGTGAAAACGTGCCAGCCGCGCTTGTCTGGCTACTTAGTGTGACGCGCCCAGGCAGATCGCCTTGCTCGTCTCTGTCGGTGTAAGCGCTGATGCTTGCTCACGCACTTACTGGGCTCCGCCTCAGCGTTTTTTCTTTCTGTCTTCGCAGTTCGTGCACGTGCAACCCCCCAGGGAAGAAACTGCATCCGGCATATCACACTTGGAACTACGCGGCTCAATGAATACAGCTGTCTCTCCTACTTTGTCTCATCACATCAGTATGACCTTCAGTTGGGTTCAGTTTGGTTGGACCAACCACCAATCGGGCACCAGGTGCGGCGATTCTGGTTATTAACTCACTTGGACGTCAAAACCAATCAAGAGTGGGGAAAAGGAAGGATAGAACTAAATGAGCTCCCTGAAATCTCAGGTTCCAATGGAACAGAATGTGTGGTTCGTTGTTTCAGCATGCATCACAGAAGAACGATGGAAAGATCATCGTACAACGATTTCGTCTGACGTAAAGAATTGAATCAATCCATTCGTTTATAACCGACCCGGTCAGCTTGATTTACTCGATCACAAGCCAGCTGAAGGAACTTTATCGCCTCTGGGTGGGAATTTTCTGTGATATGTTGTTGAATTGGTATTAAATGGTTAGTTAGTC
>STRG.45057.1
CTGAACCTGGACCCAGGGCGTCCTTGGTTGTGCGATTACGGAGTTCCAGGACGGGTCCTGCTGGTTGTTTTTCCTGCGTTGGTTTCCGTGTTTGGAATATCCTAGTCTGCTTCCGCTCGTTATTGTTCTTGTGAAGCTTCTGTTCAATGATTGTACTGGTTAACCTCGAAATGTCCCTTCCTGGTTTGGTAATCGTTGCTACGACCAACAGCGGGTTGTACATGATCGAGCACGCGTAGGTCTGCGGATTTTGGGTCTGCCTCTCTGAAAACGATAGATCACAAAGTTTAGCATCGGCGGTACAGTCTCTCGATGCCGTTCGCCGACTTTTTAGTAACCTTTCTTACGACGCCTTTCCTATGATGTATTGTCTCCACCGTGGTGCATAAAAATGACTACTCGTGCCAGATAGCCTGTCCTTACCCGTTTAGAATGTACGGTATCATTCGCCGTTCGTTATTAGGCTTCTCCATGGATGCTGTCGGACATCTATACATCTCACGTATGTCCTCGATTGAATGGTGGTGGTCGCGTCGTCTATCTATAGATAGACGACCGTACCTATATGTACGGTTGCTGAAGTGGCCAAACTGCTCGCTACGTAATGCGATCTGACGCTTTGCCAAAATGTTCCCCAGCTAACTTGCTCCCAAGATCAATGTTCTACTTCCTTTGGACTCGAGCGACCATGCTGTACCGTACATACACTGGGGACGTGAATACCAAATCTCTCTTACTCCACACTGCGGAGAAAACGTATGGCTCATGAATTTCGAGGATGTGAGAGGCGGCACAGTATGTGGTGTAGCGGTGGCCCTCTTCGTTCATACTTTTACCACGTTTATTGTTTAACTGAACGCTGACTGCCAAACGCGGTTGCCATTTGACCGTTGCTCTTGCGCATGCTCTCACGCACGCTCCCAAATACACGCTAACCACTATCTCTTCCA
>STRG.43657.1
GTTGTGCATCACTAGTGATTACACTTTCTGAATTTTACTACACTGAAATTTCATGTGCTCAATCAAAATGCGGTTCTGTTCTGTTACTCCGCACAGCTGTGCAATGAAAACATTTTATCAAAATCGTAATTGGGAGAGATCGATTTAGCTTATTATTCTACAAAATTTCCAAAAGCCGGTTATTTCTCTGAATTGTTTCACACTACTGCAGTAGCACATCTGAACGGTACTTCTGATATGTCAATGCAACTGGGAGTGTGGAGACGATGCACTGTGAAACAGAATCGTGAATTCACTGGTTGTTAGTTTGCCTAGAAACGTGACCACAGAAACCCTTCACGTAAATGTGCAACATAACAGGATGAATTCGATATTGCGACCGACAAATCATCTCGACCCAAAGCCAACCCATCACGGCAATTACCAGTGTAGTGATCAGCCGATCACACCCTGCCTAGCACTTGTTTGACCGTAAGTTTCGCGCACGCGGCAACCGTAAGCGCACGCCAGCCTGCGGTCTCTGTACTCAGGTCCAGTGAGAATACACGCGGCTGGCACTCCAAGGTCTTTTCTCGTTGACTTCCTTGACAAACACGATCGTAGAAGCTGAAAGAGAGCGTCCTTGGATACCACCAAAAGTACCAACAGGTGAAAAAAACCTCAAATTGAGGGCCCCATTTTGACCCCTGTTGTGCTGGCTGGTTA
>STRG.12725.6
TCAAAAAGAGAGTCTTCTTTTTATATCGGAAGTATTTGTACAGAATTATTATGCTGAACACTATTACCTTAACTAAAATAAGTGTATGTGTTCAACGAAACGTCGAGAGCCAGTCCAGATAGCCTTGTGGTCAGAGGTTCGACTCAGAATTGATTCCATCCCGGACTGGAATCCTTGTGGGGGCTCCGCGGATGTGAACTGTTCTGGAATACTAACACCGGTGAAATAGCTTCAGGGTGCACCCTTTGGGTTTTATCCCGTTCAACACCGTTAAGTCTACAGGATTCATGGCAACTTTCTGACATACTCAACAAATATTCAATCACCAAATCCTTGGACTTCTACAATCACTCAAAAACAGCCTTGTTTGTCCTAACGTCCTTCATTTAATCTATCAGACCACTGGCAGCGGCTGTGACGCATACACAGGTGGGACAAGTTACTGTCTAGCTCGGACGGTATCGGAACAAGCCCAATTTTTTGTCAAAATCAATGAAGCGACCTATTGTGGCCACACAGAAAGACTTTGAATCGCCGAATTCTTCAACAGCTTCTGGTTACAATGTCGGCCTGACCCGACATTTCAGACTATTGGTGCGCGAATCATAACAAAGCTACTGGGGTTCCGTGAAACAGTGATTATTTTGATACACCAACAAACGTTCTAGGCACAAAGCTTTTAACAGAAAAAGACTGTTTAACTTGGAACTAACCCGAAAGACCTATTCATCTCCAGCAATCGCTGTAAAAGCTATTATTCCGGCCTGCCCTATAATCATATTCCCTCCTACTGTACCATACATAAAATAAATTGCTTTTCTTTCTGCAGGACAAGTGCTGAACGGAAATAAAGTTGGATTTCTGGTGGTTT
>STRG.7513.1
CCAAGTGGTTGAGGTTGGAATGTTTGTGCTTAGCCGAAGGAACTGAGCGGAGTCGGTCACGAAGGGGGCAATTGTGCGCGCGTCAGCGCAGTGTAAAAGAGTTTTGATATACAGGCACTTTGAGATCATATAAGGCCGGCGGAAGGTGTGTGGGGGGGGGTATGAACAAATATGAAAGTAGTCACAGCCACAGTCGGAACACGTATTAGGCGGATGTGGATGTCACGGTCAGAACAAAAATCAAAACGGAATATGAAAACCCCAGTCCAAGAAAAACAATTGTGACGATAGTGATAATTTCGGTTCAGAACGATGGACAAGATTCCTTAATCCGCGGAAATCGTATCATACGCAACAAGCTG
>STRG.20251.1
AGCCAGGGCGCTGGTGAGAAATCAAAATGTTCAGCGGAATGCCGTACTCGGCTCCCAGGCCCCAACCCCGACAGTAGTAAAGAAACCACGTGCGGGGTAGAAAGTATAGTGTAGTATAGTATATTTCTTGACCGTGGTCAATACACATGCACAAGGCAAGATCAGAGTATACAGCAGTACATGTCAGTGTGAAGTATTCACAGATTCTAAATTTATAAATCACACAGCAATTGAAATACACCAGTAAAGTCATGTAGTGTTTGAGTGAACAAAAGGGGTAATGGTTGAGGCGGGAATTCCAAATCGGTTTCGGAATCGCTGGAGGGCGGTGTGGATAGCTGGACAGTCGTGGGATTGCTGATATAAGCAACAATTGGACGGTCACTAACGAGTAACCGGGCGAAAGAGATGCCAAAAGACACTGTTAGAAGTAAAGCAAGCGTGGAGCTTTCAAAGTGCAGTCAGAGATACCAGCGGAATATTGAACACTGATCCAGCATTGGGTNNN
>STRG.68204.1
CCGTGAGCAAAATTTTTAAATGAGCATATCTATCATAGCATTTCGGGTGGAAACGTCAAGACAATCGGACAATTCCAATTAATTTAGTTTCACATTCGGAAGTACTTTCATGGCACTTTTGAAGTCCACGGAAAAATGAAAAAAATACTAAGAGTAGTTTAAGCCTGAACTGAAAACACATGGTTTGCAGGTCTGTGCTCAATAAATCCACGAAGCTGGAACCGCATCCTGTTTATTTTTAACTCACCAAAAGTGCTTCAACAAATCTGAAAAAGCACTTCCAAAATCGTGATCGTAAATGACGCATCTTGCTTCATACTCCCAGTCGTCGCATCATATCAAATATGATTACTTATGTGCCATAGATAGTGGACGACACCTTTAAAGTATTGTGAATCGTAAGCTCCATTTTACTGGACAACTTTAAAGATTTTAATTATTATTTTACATAACTACGTGTTTGATCAACATGTTGCATCATCCAGATACAATCAATGCACGTTTCTTACTAAATGCTTCAAGCTGACATAATAGACGTTTGTAAAATACAAGAGAGCTAACACCAGGCCGAATTGAGCTGCTTGTTCTTTCCGGAGTGGAATAAACGATATTGAGAGTGAACTCAGCTTGATAGCTGAGGGCTGGATCACATAAATCCTTTTCATGTGCAGAGATTGGCAGATTGAATACCTCATGGCTGCTGCGTTTATGGCGAAGAAAGACTATATAAAAGGAGTTTTGCAACAAGGTCATTTGGCCTAATTTTAAAGAAAAACCGCCTTCGTTGATCGCAGCAAAGTTTGAAAAAGCAATGATGACCCGAAACTATTCTATGCTTCTGTATACGGTCCTTGGATGTCTCCTTATCGCATCAAATTATCAGGCACAAGCACAAGGTAAGACAAAATAATCAAGTGAGCCGCCCATGAAAATTATCGGTTAATTTATGTAATTGTTGATCTTATGTATTTAGCACCAGTCTACGTTCTTCTTCTTGATGACATCACCTCACCTGTCCTAACCCAATAAAATGAACAGAGGTGCCACGACAACGACAAGGTCAGATACAATAATGATGCAAACCTTAATAAGATGTTGTACGAATAC
>STRG.24163.3
TTTGCTCACTGGCCTCAGCCGCCATCACGCACGCAGGTTGTGCTTACCGATCAATGAATAAACGGAGAACAGCCGTCGCTTGTGCTGATTTTAAAACAGAACACAGCAGTCCTCAAACGGAATGGTCATAACACGAGATTTTAGGGTTTAAAATAGGTCGCAGTATTGGGATTTGGATATTTTTGTCATGATTAATTTTCACGTCTCTGCCGCTAAATTTTCTCCACCAAAAAGATTATTGACGGGACTGAGGCAACAAAAGTTATGCGTGTCAATGAAGAAATAAGGAAGTGGTGTCGGAAACTTTCTTCTCGGGTTGTATGCGCACATGCTATCGATCGCATCGTTGGAGTGATTCGACTTGGTCCACTTCCATGAGCATTCTGCCAACACAACATATCGGTTACTGGCTCCATTCTCTGCTTTGTTCCAGACATGACACAGACAATTAAAAAGAAACAGGCCCAAGAATTCATCGCCAAAAAACTGTCAAGTGCAGCTTACCTGTCTTGTGTGACTATAACCAATGTGTTTTATCACGGTGCATGGACAGTCCAACCTGTATTATTGCCTTTTTGTGACAGAAATGTCGATCACTTGACCTGATTTATTTTCTGATTCTATTTCTAGTATCTTGATCTGCATATTCATGGCTAAATGGACGACTGAGTAAAAATTCTAGAATTCTAAGTTTTCAGGATTCCATGAAACTACGAAATTATGGTGATTAGGGAGATGAGTTGGTAAACATGATGATATAAATTGAAAACGGTTGAGTTTTCTTCCCCAAGGTCACGTGAGAGCTTATGGTTTTCATTCTTCAGTCCAATGTTCTGCACGCATGCAGTGGTTTAACTATTCACGGGTTCCAGCAAATGTGGCCTGAAGACCTGGAATGGAGAATTACAGAAAATCTCGGTGGTCAGGCCAAGCCAATAAAAGCTTTTATAAAAGAGGAACATTCGGTGCCTACATGAATGGTTCAATGCATAGTAAGTATAAATGTTTCAGTGTAATGCAGACAGAAGGACGAGAAAGTGAAATTTAGACTGAAATTGACGGTACACGTGTAGATTCACAAGTAGACGAACGAGGTAAATGATAATGCTGTATCCATGGGACGAAAGGCGAATTCAGAGATCTACTAAAGAGATCAAAATGTTTTTTCCGTTCAAATCTCGGATGCTACGCAGAGCGATGAAGCCAGTGAGTGGGAATGCAACAGGCCGCAGAATACACAAGTCACCCATTACACAACATCTGTGGAAGACAAAACACTCTGTTAACCTGAAAACGGCATTCACCGTCATTTAAGTCACAAACAATTGAAGATTATAATATTATAG
>STRG.28886.2
GAACTGAACTGAACCTGACCTTAACTGGAAGTTGTTGTGCGGGTACTGGTGTTGCCTTGGGCGCCTTGTCCTGTGTTTTGTTGAACAGTTCTTGCGTCAGGTATATTGCGAACTGGGCTAGTCAGACTGATGTTCGGCAAAAGTCATGGCTATTGCAAAACTTTTTCGCATGGCTTAGTGAGATTATAAACGCTACTTTATAGAAACAGACTTATCGTGTGTGCTTCCTGAATGAAGAGTCTTGACGATGGGAAGAAGTAAGAGGTCTGTTGCTCGGACTTCAGGAAAGCCTTCGACTCAGCAAATCACAGGCTTCTGGTGCACGAGCTTCGAACCTGTTGAGTCGATCCGTCGTTGGGTACTTGGATAGTTAGCAACTTTTAGGGTCAGACGCAATTTACTCATTGTTTCCACCTTCCTCTGCCAGGGCTGATACTGCACAAAATTTCTGCCTTTCTGGAAAAGAAAATCACGCAGTTTTGGGAGCTACGGAAACGCGCCGACCACACAACTATCTGGACATACGATCGGCTCTAGCCACACCAAGTCCTGTGCAAACTGAACTGAACTGAACTGAGCTGAGTTTCTCAGCGGAAGATTCTGTGTTGAGGCTGCCTGTCATACTACCGTATCTCATCGTTTGATGGAGTCTGAGGTTGGTTGTTCTACTTCCGGGGGTCTCTTGTTTTGGAAAGAGGAAGTGAATAGCCAGACAAACAGGAATCTGTGGTATTGTATGAACCACTGAAACGAATGCTGTTTCGTTCTTCTGTTGCAGCACGTGAGGATCTCTGAAGCCTCGGGTGCAAGAAACTGGATACAACTTTGACCCAAGCCTCCATATCCTGTGATCTGATCTGATGGTATTGACTAATACAGCGCGCTTATTTTCCAAATAGTTCATTCTCCTCTGAAATAGGTCAGACGTCTTCAGTGTCTTTTACGAAGGCTTTTTCGAACTTTCTGACGAATAACCACATTTGTCGACCATCTGAAGGGAACAATGTGAAATGAACGCAGCCAAATAAACATTCATTTGCATGTTTTCACCGTCACATTTTCTCCCGGTTTTTATTATGGTTATTTGAATACTTCAGCTTTGAATTCTTTCAAAGCGAAAATCACCGCGTTCGGGGGTTTGTAGCGGCTTTTCACTGACAAAAAATGTTCTGGAATAAACTGCCAGACACGATTAGGTGTAAAGCAGGAAAATAGAGCATTTGTGAAAATTCCCGATGGAAATAGATATTTCTGGACTTTATTCAAAACATTATGTTATATATATGCTCTTGAACTACGTTCGACTATATAATTCGGCTGTTTACTGGCTTTTCTCAATATTTTAATGATTGTTATCGTTACCCCA
>STRG.30614.1
ATGTAACTCATTTATGCGGTTCAAGGAGTGTACACATTTCACTGACAAGACTGATATGAGTACACTCCATTAGTACGGCTAATCGGCAAAGATGTTAACTGGTGAACTGCAAAAGTGAATGACTTTGCGGTTCACCAACACAAAAACTAATTTACTTTCCCTCTAAAGGGAATAGAAGGATATTGAGGTATCGACAGTCAAAAACACTCGCGGTGACAACGTTAAAGCCCGAAAGAGCAATAAAAGAGAGACAATGAGCACAATAAATAGAGTAGTGGTCCAGTGGGCCTAGATATAGTGCTGCCATTACAACACCAAATGACAGACTGGACGTCAATAATCGAACAACGAGGAAACCTGCACAACCTTGAAGTCAGTTCAGTCTTCAGTCTTCAGGTAAAGGGCAGTGGGAAGTCATCCCGTATGAGCCCCATCACATCGTACTCTATTGACTCGGCTGGATGTCGGTGCTCCGCCAATAAAACTTCAGGGTCTGGTCCAATTTCCTCTTGAATA
>STRG.31418.1
GATTGGGGACCGGGATGGCATGATAAGTAAAAATATGTGACGGAGGTAAAGAGGTAGCAGGAAATCGGTCAACTAAACAGAGATAAGCCAAAGGTCTGAGCAGGCCAGGAGTGTGTCTGGGTGCTATATGCTCACAGGTCTAGATGAGACCTATGCAACAGTGCGGTACGGGAAGTGAGCTATATGACCCACTATATATAGTTGGGATTAGGAGACTTGAGACGATG
>STRG.74993.1
GCCATTCATTCAGCTGGGTCCTTCATCCTGTATTTTGAGCACTAAGAAAATCTATGGAACCCTGAAGCTCTGCACATTATATTTGGTTGTGAAGAAAATTTGCTGAGCATTTCACTCATGCTCGAAAGACGTCCCCCGCGGGCTTGATCTCCCGACCATACCCTCGCCGGAGTGTCCCAAGCCGTTGAACCACCGAACACATGAGTAGCAAGAGGAATTCTATTGCCACATACATCTGTTCACGTTGACACATATCACTTCTGTCACTTTCAACCGCTATTGTTTGTACTTTCAGATTATTTTCTTCTTCTGTGACTGAGGTTGTTATTTCACGTTAGTCCGAAAGCTTCTTGATTCACCATCCGTATCGTAACCGTGTTGCTCTACCTTTTCGCTTGACTCCTTGCTGAGTCGTTGCCTTTGGGCACAAACTGGATGCATGCTAGGCAGAGATATTCCCAGAGTGCTACTAACCATCCTAGGAAGCTCTCTTTTTTCTTATTATTACCCGTCTCTTTCTCCCCTCACGAATAACTATCGTAAACTGCATCTTATCACTCTAGCATTTGCTAACAGTGCCTATCTCTATCACACCCTTCATATCATCCTTCTCATTATCATTCCATATTAACTCCTTCACATTATTCGAGGACTCGGGGTATGTCTTACATGGGGGAAGCAGTGAGTTGTGGTGCCAAACCTAATCTTATTTTGAGGTTGCTGTTACCGAGGGCGAGCCCGTTTCTTTTCCTTCCCCTCAGCTACTAAAAATACTGAATTACATAGGTTACCTGGAAGTCGAAGCACGGCGGGAACTACATGGGATCGCAGTGCCAGAAATTGGACGTTTGCTGGCTCAAGCCGCATGTCCTATGACCTGAGTGGTTGAACTGACCTGACAGTTTATGACCGCACTGTCCCCATTTACCGGATAACCTTCTGTGCTTTTGTTCTTGGTTGACCACCTGGCTTTCTCGCCTGCTCAATCACATCTCCCAGTCACTCAAGAACCGGATGGACAGTATTTCCACCAACTTCCCAGAGGGCGTGCGAGTGCCCAAAAGTACACTGAAATTGGCACCACAGTTGGAACACCGGTGTACCGGAATTTTAACCTGCAGAAACGTGCTCTCGTGGACTAAACTCCTTGTTTATGGAACCATTTGGTTGTCCACTAAAAAAAGACTGCTTAACCTGTTATTACACTGCACCAAAATGATAGGTCTCAGATCATGAATCTACTGTATACCCCTAAATGTTTCACATGCCTAGACAAAATTACAATGACAAAAAAATATTTTTCACTCCTTCATTTTGCAAGTTCAGATTTCATAGCTGTGCACGTAATCCATATTTATTTCAACACGCGTCAGACGGTGATATGGTCGGCCCTTCACACTTCATGCGCATCACATTTGTCATATTCAACCTGAAGGATGTCGTTTCACAATGTACTCATTTCAAGAGACCTTCTTGTTATCTGGGATAAAGTCACTATCGTCTTTTTCTCCTCATGTCTTTGTCTTACTAGTTACAGATTGCACTAAAGATGATCATGGGCTCTTTGGTGCTAGTTGATCTGAGTTAGTTGGCAAAGTACAATCCACAGACGACTCTCATCGTCCTTGATCTGGCATTTTCTCTGAACGTTTCTTTATAACTTCACAGTTTGTATCGCCAACCTGCAGGAAAGTTACAGCCCGTTTAAATCAAGTACTGCAAAGAACCAAGTTTATTTTAG
>STRG.72356.2
CTGGGAATTTCACTGGAGCAGAGTGACGAAAGTTGACAGGTTAATTGGTGAACACAATTTGACAACAGCAGTTGATATACGATGATCTTATGAAGTCGCATGGGGGTGGTGCATAAACGATACTGTCAAAACATGTAAAGAATCGCTTAACGGGATGCGCTGGTAAGAGTCTGACATGGGGCATTTGGGAAACAACTGGAAGGTTTGGAGAAATCGCTTTCGCAGTGTCGAACTATTTTTGTCCTGGATTGTGAATACTTCATTGCCAATGCAACTGTCATGAAATGCAAATGGCTGAATGAGAAAAGGTGCAACGGAAGGATACACTGAACATAGAGGTGGTGTCACGCCGATGAAGCGCTGGAAGGAGGACCATTTCGTTTTGTGTGGAATTGTTGGCAGATAAATGTAGTTGTGACATACAAATTACCAATTGGATGAATGGTCTCTTCAAGAGTATACCAGGAATTGTCATATTCATAATAAAGATCTGAACAGTGAAACCGTTTCATGTTTTGGGGTACAGAATCCGGTAACTGGATATAATAGAATGAGGGTAAACATGGCATCAGCTCAGACAAATAAAAGGTAAGTCGATGGATATAAATGCCGGTATGGTAAACCTTGTTCAGGAACGTTGGAGGAGGCAATGGGTGGCAGCAGTAATATGCAGGGGATGTTGTTTTTCAATCCGCAGTTGGCACTAGTGGGNAACCACGGAATTGGTATTTGCTATTCATCAAGAGGTTGTGGAGAACGCCCTCATAAAGAGGTGGATGTAGCTGCCCGAGCCTGGAAATTTCACTGGAGCAGAGTGACGAAAGTTGACAGGTTAATTGGTGAACACAATTTGACAACAGCAGTTGATATACGATGATCTTATGAAGTCGCATGGGGGTGGTGCATAAACGATACTGTCAAAACATGTAAAGAATCGCTTAACGGGATGCGCTGGTAAGAGTCTGACATGGGGCATTTGGGAAACAACTGGAAGGTCAGTAAATTGGCATACGTATAGTTCATTTCCAGCAAAGGTTTGGAGAAATCGCTTTCGCAGTGTCCTGGATTGTGAATACTTCATTGCCAATGCAACTGTCATGAAATGCAAATGGCTGAATGAGAAAAGGTGCAACGGAAGGATACACTGAACATAGAGGTGGTGTCACGCCGATGAAGCGCTGGAAGGA
>STRG.31948.1
ATCAATCACCTCGACCTTGTTACTAAGTTCGACGAAACTCTGCTTAAGGCCATTTGGACTATTAGAAGCCTCACCGTCGACGTTGACGAGGGCGACAGAGCACTGTCTGGCTGTTGGGAGGGGTTGGATGTGTTCGGATTAGCCAGCTTTAGCGATACGGATTTTCCGAGTACTGGTTGAGGGCCGGGATAGCATGATAAGTAGGAATATATGACGGAGGTAAAAAGGTAGCAGGAAATCGGTCAACTAGACAGAGACAGGCCAAAGGTCTGAGCAGACCAGGAGTGTTCCTGGGTGCTATGTGTGCAAAGG
>STRG.51525.1
GTCAGACTCCTCAACCTTTATCCAGTAGTCCCCATTAGACATTCACAGCTCAAATTCTGTCCCCATCGCAGAACTCTAGCATCCTCCACGATTGGCCTATACAACATTTGATACTTAGCCAGCAGAACTACTAACCATCTGCGGATAGCACCGATGAATCAAGTTGTTAGTGCTGCAAGTTGTACCCCATCTTTGTGCAGACTGGCTTTTCGTTGAACATAAACCCCATCGGATAATCGCAGGCTGTGGTTGACTCTACCTCCCCCTGCATTTTTTGTCCCATGTAAACGGCCTTGGTGTTCTGACTTCACGGATAAGGCGAGTGTTAGCGCGGCGCTTCTGCAAACATTCCTGGCCGTGATGGTCTCTCTGCACAGAGTTGACCACCAATAAGACATGAACACCAAAAAGTAAGAGATCGGCACAAAAAAGTGAGAGAAAAAATACCCCACTGTTTTTTCTTCCAGGCACACTAGCCCTGTCCCATGTGACCCATGTCTCTGGGTTATAGTGTTGCCACGGATTGACTGGTGTGGTTGACCTACTCCCAAAGCGGCTTGTTACATGCGGTCCATGTTTCGGTCGGAGCGTGGGAGTTGTGGTCTCCCACCAAAAGCCGCTCCGCCTTCTCTGACAGCCAGATACCTGACTGCGATGAAACCATTAAAAAAATAAGAACGTCTAAAAAAGTGTGGATCATTCTTGGAGAGCCACCTGCTGGATGCCAGTAGTTGTGTACCGTGCTACCTCCCTACCTGAAGCTGGCCCTTGTGCCGCCTACCATGAGCACCGAATGTAGACCGTTAGAGTTTGCTTCCCTGACGAAAACTCGGACCCATCTCATTCCCACCTCTCATGGTTCCCCAAACCAGTCCAACATC
>STRG.2921.1
TATATATATATATATATATATATATATATATATATATATATATATATGGCGAACTTCACCAATGATTTATGCTCAACTTTTGATGAGGAACGATTTCCAAACGGATCAGTATCTTGGAATGATTTGAAAGTAAACATGATATGAGGAGGGTACTTTTATCCTGGGATTTTGTGGTAATTCAGATCTCAGTTCACGGGATGCCATGCAATGCAGCCTTGCGACCACGTATAGTGAGAAGCCTTCACCAATGAGAAACCGCGTGACCAGGCACTACAAAAGTCAGCTATGATTGGGTGACTTGTCATTCATTAATTGGCACAATTGTCAGTACCTGTATATGAGCTTTTGCTTGTCACGTGACAACGGATCGTGAACAGGCCTGGTGAAACTACCGTTCAATGTGTTTCCGATCTTGAGTGGATTGACAAATCACTTTTTGGAATATCTTGACAAACCCGACTGTATCGATGGGTTTCTTCATGATTTTGGCGTCTGATTTATTTTTTATTTGACGGTATTGAGATTTGGGTCATGTTCACCCCCCAAATACAAAACCGG
>STRG.27627.1
AGAGGAAGTTTATCGGTGAAACCGGGAAATCAGCGTCGTTGGATGATACATCACCGATGACTCCATCAGCTGAGCGCTGTTCGGTTTACCGCAGTTCTGAGGAATTCCCTCTAGCTCAGCGGATTCGTATGGAATCTCCCGTATAACCACCAATGTCTCCGGGGCCAGTTTTGGACTAAGCCTTCCCTTCACCAAGGTAATTTAAATGCAGCTCTTCTCATCAGAGCTCTATGTAGCCCTTCAAGATTGTCAGATGAAGGGAACCGCTGTAGTATGGAGACAGAAGCCTCATTTGTCACTCCGAATTTAGCTGTTTTATAGTTCAGGAAATAAGAATATTTCATATAGCTCCTCCTGCCCATTAACCACGAGTCAGTCGGCCAGTCCGAAGCAGGATTTCCTTCAAAGATGGCAAACTGATTGCTTTATTAACCCCAATTACGACGTTCAGACTATATGGAGCGTACTCTCTCCTGCTTGAATGGTCTGCGGATTGACCATTCTTTGCTAACGAGAAAAACTGACAGTTTCATTGGCCATAGTAAGGGAAGAGTTGCTTTCACCTACTAGCGGTTCCAAGCAAACTATGAAGCCCAACTGAATAAGTTGGAAAGGGACCTAGAAACAAACTGTAGTTTTAACTGCATCGTAAGTTGCGCAGTCGGTTGGGCTTACAAATGAAGGTGAACGCCCTACAACGCCACGTTAACACCGATCTCGGATCAACGGTGCGAAGAAAGCTGTCTTCGCTAATTGGAGTAGATCTGGCGCTCCGGTGTAATTGGACCGGAAAGCCCGGAAAATTATCAATCGGAAATTATCGATTTCCCTACGCTGTGATAGACAATGCTGTTTCATCAATACCACAATTAATTTCATAGAAGCCGTCAAAACGACCCCTCCGTTCCAAGAGATGCCACCTTTGGATATCGAGTGCAATATGAAAAGGTAGTTCATGGATGCCCGAGATAGGGATTTCGGTCGTCGGAGTGCCAGGTAGGTTCAAATTACCCAGTGAAACACACCTACAAAAAACCTAATACTTCAT
>STRG.50705.1
TGGCTCTCAACGGTTTGTTGAACATCTAAACTACATGATATAGCACCCTTCCGTCACTGGCTTTGAACGGTAACAACCCCCAACAAGGATGAAACAGCTGTACAGTTTTTGGTTTTCAATGGTGAGATGAGCGTTCAAGCTGCATGATGAATCATATTATATACAAATCTAATCTCCCATTACTCAATTGCAAATAATCAAGTGTTGGTAAATAAGCGCTCATTCTTCGTAGAATCACGTTACAGGATAGAAAGAATAGACGGGAGCATTTTCACTTTTTGAGAAACGTTTGAAAATAATTGCCAAATGTTTCCAAATCTGACAACCCGGGAAACTTCTCACTTTTGTGAAATCACAAATTAAAGCGT
>STRG.37035.1
ATCATGATGAGAAGAACTAAGCACGTTGGTGTAGTCAAGAAAAATCAACCTAACAATGCGGCCACCGAGATCAGCATGGTCAACTATGTAGTCAACGATACCAAAGGTTGTCAGGAGGGTTTGGAGGCAAATTGCGTTGGGTCGGGAGAGTGAATTTGAAGAATTCTGCGGCGGAGGAATACATTCTCAAATACTTTCGGCAAGTTAGAAGTGCAAGCTGTCGGACGATATTGGTTGGATCATTTCTTCGCCGCCGGAATGATGCGCACAAATCTCAGACAATCGGGAATCACCCCAGAATCAATAAAACGACTAAACAGATTAGCCAAACTGAATGTGGGTTCGAAAGAGCAGGCCTTTAGTAGTATTGGTGATAGCATGCCGGGACCACCAGGCCTATGACACTTGACTTGCCTGGAGACTTATAATGACGGAACCAGGAGTGATGGACTTGGGTTCATGAGAGTCAATATATTGAGCAGGGCGGGAGGATGCGGTGGAGTTTACGGCGAACTGTAGTTTCATATCTTTGAGGATTAGCTTCACCCTGGGTTTGGCACAACGCAAATGTTCCAGAGCTTCCCACATCTCATGGTTGTTCCTGTTACCTAGCACGGTGTATATGTGTATGTGTACAAAATATCTGTACATCGTACTTCAGTTTGACTAGTGTGGATAGGTTTCTTACGGTACGATGCCAGCCAGATTTGCGCACCCTTCCCCTAACTCTATGGAATCTCTTCATCCCGGGGGGAGGGCGGACGGCTGGAAGAGAACCTATTAGATTCCAGAATATGCACATTGTAACACCAGAACACGTTTTCGGAGACGAACAATTGTTTTCAATGATTCATTCTCTAGTCCTTACAGATCATATGGGAAATGGTTGTGCTGAATTGGTCAAGAGTCATTCGGATTGGACACCGTTTGTGGGAGAGGATTGGGGTTAGATCGAACATGTTAGGTTCTAATAAGACAGCACAAGCCGTAGCAAAATTTAAGGTAGTCGGATAAATGTTCACGGTATTAGGACTCATCGTAAAAAGGAAAAATAGACAAACCAGTGGAGCTAATGAATACTAAAAGCTTATTTAGATTATTAAGGGTGTAGTCACGTTTGCTGACAATGAGTGGGGGGGGGGCGCATGGAGCTGGCCAAATAGTTGTTTTTACAATGGACTTTAGGATAATGAAGTGAAGTACAATGACCAAAGGTGCCAGTGAGGGCATGTTTTTATACAGTGAAAATACTTGAATAGTTAGTTAATACTGAGCCTAGAAGGGCATTGTGACGTGTTGGGAAGTGCATAAGATTTAGAAAACATAATTCGGTTAAAAAGGATAAGTCATGTCTATTGAAGTTGCCTGCTGTTTTGCACAAAGACTGATCAAGCATGTTGTGAGGCAGTTGGAAAGGCTATCAATGAAACGTCTGATATAGTCAGTAAGCAACACATGTATTGACGCGGACAATTAGTCAGAGGGTGCTAAGGATATGTGATTAACAGCGAGTAACAATGCGACTGGTCTTCGTGTTGAATTGAAATGAGAGATGAGGGTAATGGCACCGCTTGCGACAGATACAGGTGAATACCCCGAGGTCATGTCCTCATGGGTTCGCAGGCTGATCACTTCTGAAAACGTCATACTGTAGTGATTCTAGTGTCTCCACACGCGGTCCAGTGCGCTATAGCATCATTAGCAGTATCCAGCCAATCGCGTAAAGCCGGACCGTAAATGTTAGATTGTATAGATACAGCGAAGTCGCCGTGTGATTGGTCAGGACGTTATCTGCCAATGAATACATGCCTATTTCAGTATATAAACGAGTGAGAACCAACCAAATGTAACGGGATACATTCTCACTGTTCTTGTCTGGTCTTGTCGTTCTTCCACTGCGCGTAGTCCGAGTCCAGGTTACTTCACTACGTACGATTGGCCGGTCAGATACGATTTCTACACATATCCATCCATATGGGTGACATAATCAATAATTTCTTTTTACAACTAGATTTCCTGGAGGAGAATTACCTCGACTTTTCTGGGTTCGCTTTGCAAAGTGATATTGGATACTTCATCAATTGTCCCCCAAAACAGAATGAACGTTTGAAGATAATATTGACGGTATCGGCATTTTGAAAATAGTATAATATCTTAGAGGATCTCTCTAACCAGCTCGATGCCTCCTAAGATGTCCAAGAATTTTGCGAGACAGGCATTTTGCACGAATTCTGACTGAATTCGAGAAGGTATGAATCTCGCCTCCAAACACGAGGAAAGGTGCGAAATTAAGAAAGACCTTTTTGAGAGAGTATTTGACCTTGGAAATTAGTTTAACTTCGGAATCGCAAAAACAGAGCGGGATTTCTCTGTAAATCATGAACGGTAGTGCAGTAGCAGTGATAAGTATAATCGGCATTCGAAAACCCCGTGAGTTTACTGTGTGAGGGAGAAAGTCCGAACTGGATAATACTGGTAACGCTGAGTACTTGCTCCTTTTGTGAAGAGGAAATAAATAAAAAATGGTAGCTTTCGGGAGGGGGGGGGGTGCATTCTATAGCTGGGACTAGATAATCACGAAGTTAACGTAATGCCCATGTTTGTCACTCTGACCGGATTTACGGTCTTGATCAACACGTTATTGGATAGGACTCTGCTGTTCTATAACGTGTTCATTCTTCTGGTTTTCAGGCGGCTCGCTCGCTACGATCATAATTAACTGGGAGACAGGTGTGGATAGTCACTTTAGTATGTTACGTAAATAACGACTGATGGGATGGGTCTGGCAGGTTTCTTGGATGGGGTCTACGAAGCCAATTAGATAAGCTTTAGCACACGGTTAAAAGTCGATCGCCGTAACACATACATAGCACGATTCTCTCGCCATTCTTCTTTGTTTTGTAAGCGCAGCCTTTTCTCTCGCATCAGCCAAAGTCATAGCACACTCTTCTAATCAATAGTTGCTTCAACCATGTTAAACCACAACGATCTGAGTTACTGCTTGGCTGTTCTCAATTAAAATTCCTGGGTCTTAAGAAGTACATAGCCATACTAGATACTACTGATCACGTAAACAACGAGATGGTTCGAAATCATACACCTGCACATAAGATTGTATATGTACTTCATTCTAATCAAACGGTTTACGGTGTCATTTGGTTGCCAGGATAGCTCAGCTTGACTCATCTGCTTTCCTCAAACGCCAGGTACGTCAGCATGTATGTGTGCGCGTGTATATGTGCATGCGTATACAGGCTGCCCCTGCGTCGCGCGGCCTTAAGGCTGACTCATCCAGAGGCAGTGGCGTGCTCCATGAGCGGGTTTGACCACGTGGGCAATCGAACTGCTATTTTCACGTTTCCTCGTACCAGGTGTTTGTACCGCGATTGAACCGATGAAAAAATGAATTGTCGAGGCACCTATTTGGTCAGAAATCTTCCTCGTTCATTTTGCAAATCCGTGCGTCACTGGGTCAAGGCTAAAATTCCCCGTATTCCCCCTTGTTCCTCGAC
>STRG.52593.1
GATAGGCAACAAATAAATGAATGATTGAATGTGCTATTGCTCAGAAATCTCAGTTCTACAGCTCAGTTGGAATAGTTCGCAAGAGGAGAAATATTTGATTTGTCTTTCTATATTCAGATCATTCGAGTGCTTAGATCTAACTAATGGGAATATATGAGATACTGATTGTCAGTGGCCACAAATCGTCCGGAATTTTCAATTAGAATGTCCAACCGGATCGTGTTTATCTGCGTTAGCAAATCAGTATGTATAAAGGAGCCGATTGGGAAAAGCGTTCGTCTACTGCACACAGTGAAATAGTCAAATGTGAACTGTTTGTTGTTGCGCCAAACAGACGAATCTAATTGGGACGAGAACATAGCAGCATGATCCTTATTGTTCCACACTATCCGTCAAGTGAATCATGTGGACTAAAAATGAACAAGGCCAAACTGCAACAAGATCAATATTAAAGCTCACCGCCATCCATTTTCTCCTTCTCTACAATTAGGAAAGATGAGAAACGAACAATGTACACTGATCGAGTGATCCAATCAAATGAGAACAAGCATACAATAATAATATTCGTATTCGAGTGGAGAGGAGTGCGAATATATAATAATAAAATCACAGCGAATCTTTTCTCCCTTGTCGACTGGCACAGTTGAATTTTGGAATAATGTGTGCACAAATGCGACCAGTTAGATAAATGGGACAATTGAGTTTGCTTCGTTATATTTTCTGTATCTGTTCCATTGCGAGATAGGTGTGACTTTTGTGCTTCATCATTCTGTGTGTTTCGTTTCGAAATGTGATCAAATGAAATGAGAACAAATTGGTCTAATGTGGATTGTTGTTAGCAATTAGCAGTCCATATTTGACCATTGTGAATTGGGATTAGTAAATCACATGGATCATTATCACTTCTTATTCATTCATGTATCGTTCACGTGGAAGAGGCCGATCAAACTGACAGTCGTTCAATTCGTGTTAGGATGCCAGTTAGCAGTTGATCGATATGCACTTCTCCTTATTCCGAACAGGTGAGTGAGATCAAACGCGTGTACATAGTGTGCATGTACTGTTCATTGGTCAGTTGAATGTTCACTTTCTATATGTTGTATTATCGTTTGATAGGCAACAAATAAATGAATGATTGAATGTGCTATTGCTCAGAAATCTCAGTTCTACAGCTCAGTTGGAATAGTTCGCAAGAGGAGAAATATTTGATTTGTCTTTCTATATTCAGATCATTCGAGTGCTTAGATCTAACTAATGGGAATATATGAGATACTGATTGTCAGTGGCCACAAATCGTCCGGAATTTTCAATTAGAATGTCCAACCGGATCGTGTTTATCTGCGTTAGCAAATCAGTATGTATAAAGNTGACCATTGTGAATTGGGATTAGTAAATCACATGGATCATTATCACTTCTTATTCATTCATGTATCGTTCACGTGGAAGAGGCCGATGAAACTGACAGTCGTTCAATTCGTGTTAGGATGCCAGTTAGCAGTTGATCAATATGCACTTCTCCTTATTCCGAACAGGTGAGTGAGATCAAACGCGTGTACATAGTGTGCATGTACTGTTCATTGGTCAGTTGAATGTTCACTTTCTATATGTTGTATTATCGTTTGATAGGCAACAAATAAATGAATGATTGAATGTGCTATTGCTCAGAAATCTCAGTTCTACAGCTCAGTTGGAATAGTTCGCAAGAGGAGAAATATTTGATTTTTCCTTCTATATTCAGATCATTCGAGTGCTTAGATCTAACTAATGGGAATATATGAGATACTGATTGTCAGTGGCCACAAATCGTCCGGAATTTTCAATTAGAATGTCCAACCGGATCGTGTTTATCTGCGTTAGCAAATCAGTATGTATAAAGAAACCGATTGGGAAAAGCGTTCGTCTAATGCACACAGTGAAATAGTCAAATGTGAAATGTTTGTTGTTGCGCCAAACAGACGAATCTAATTGGGACGAGAACATAGCAGCATGATCCTTATTGTTCCACACTATCCGTCAAGTGAATCATGTGGACTAAAAATGAACAAGGCCAAACTGCAACAAGATCAATATTAAGGCTCACCTCCATCCATTTTCTCTTTCTCTACAATTAGGAAAGATGAGAAACGAACAATGTACACTGATCGAGTGATCCAATCAAATGAGAACAAGCATAC
>STRG.69991.1
GTAGTATAGTATAGTATAGTATATTTCTTGACCTTGGTCAATACACATGCACAAGGTAAGATCAGAGTATACAGCAGTACATGTCAATGTGAGGTATTCACAACTTATAAATTTATAAATCACAGCAACCGAAATACACCAGTAAAGTCATGTAGTGTTTGAGTAAACAAAAGTGGTAATGGTTGAGGCGGGAATTCCAAATCGGTCTCGAAATCGCTGGGGGCGGTGTGGATAGCTGGACAGTCGTGGAATTGCTGATATAAGCGACAAATGGACGGTCACTAACGAGTAACCGGGCGGCAGAGATGCCAAAGAACATTGTTAGAAGTAAAGCAAGCGTGGGGCTTTCAAAGTGCAGTCAGAGATACCAGCGGAATATTGGACACTGATCCAGCATTGAGTAACTAATTGTGGAGGAAGCATGTGAAATAAAGGCAAGTGATTCAAAGGCGATAATAAAACGGACCTTTTGTGCAGGTGATTACAGTGCCATATGGAAATTTAAATGAAGGCGAAAAGCTTCGCAGGGACTTCAGTGAACTTTTGAAGAGCATGAATGGTGTACGGACATATAACGGACTATTAAAGAAAAGAAACGCCGTCAATGAAACGGATTCGTGGAGACAAACGTCAATGGTTCGGCTAGGCAGGAGTTGGAAGAGTGTAAAATGTTTATTTGTATTTGATACAAAATTGGTAACCAAATTATGGTTGGCTGCAGATGGCTGGTATTCTGTTCCGTAAAGACCTTGGTTGCAGGTGGTGGCAGGTAGAATGTTGTGGGAAGCAGGTAAGAAAGGGCTGGTTTGACGAAGTTGACAGCTGCGAAGGCTGGGTTCTGGCCATTGGTTTCGTACTGCAACGCGGGAAGAATTGAACTGTTGGGTTGGATTATTTGGGAATAGACGTTGAGCGGATGTGTTGATGGTTGGTGTCAGGAATCACCTCTGNNNNNNNNNNTCGAAGGAGATCTGGTAATTTCCCTTTGAAGTGGGGTTTTATCTTCGGCTATTTTTATGGTTT
>STRG.44765.1
TCACGGCTAGTATCGTTTTACACAATATCTGTTCTTATAAGTCAGCTCATCTAGTTAACCCTACATACAAATTGTTATATTGCAATGATATATTTACCAAGAGGTAACCTCGACATTATAAAACTTTCAGACAAGAGTGAAACAACTCATCGGTGAAGATGAGTATCATCATTTCGAAACTATTTGTAACTTTCAATCAAACAGGACATGATAACCTGCCCAAAACACCATCTGAAATACAACC
>STRG.62090.1
ATCCTATCAGAGAGAGGGAAAGACAGTGGAAGGAGTGCGAGGCAATGGAAGAGTGAGCGGCACTGGCAAGGCCACGAAGGTCACTCCTACATAAAGGGACTATGGCGTTAGACGAATCTGGATGGTGGCTCAACTGGTTTTCACCTGGAGGATCCGAGAGTACGCTATTGCGTACTGAGAGCGAGGGGTAATTGGTGGGGTGATTAGTT
>STRG.26530.1
TTTATCGCAGTTACCGATATATTTGCAAAAAGTCACATATAAAGTGGCCATACACTTCCGTCCCACAAAGTCCAAACAGTATGTTTCACTGGGGAATATTTGTCTCCAGAGCATCCCAACAGTCGACGATATTGTGATAGTTCGCTCTCTCTATCAGTCCTTCCGTTCGCCCACACGGCTGAAGTATTGAAATATCCTCACCTTGCAGAGATTCATGCCTTCTCCATATATTCACATCTGAGAGACATCTGTATCGCAGAGTTTCAATTTTTCGCCACCACATGATCCACCTTATTCGAAGAATACCAACAGATAGTAATTTACCTGTCAACTACTTAACCGCCCAACTTTGCAAACGTGTTCATCGGTTGTTCGGTGCTTTTTCACACCCGGTATTCTATCTTGGTAAATCCTCCCAGACAATTTTGATCCTTGCACCTTTCTGATCATCATCTTCAGCCCTTAGATAACGATAATCAAAAGTAAATATTTGCCTGTCATTTAAATACTCAACTTTGCAAACCGTGTATCTGCAACAATCATGGCCACGCATCACAAGTTGATCTGTCACCAAGTTCCCATTTGCATTTTGGTGCATCACATTCCACCATCCCGAAAGTAAAAAATGTGTGCAATGATTACATGTTTACGTCCGGCCACTTCTTTCATTATCACCTAGGCAATCTCTCTCTAAAAATGAGTCCTCCACTGGGTACTTAACTGGATCAGCCGATATTTGGTCGCCGAAAGTTACAACGGTAATCTTTGAAAGATTTTGCTCGTTCTTTGTCTGCAAACTCATTCCTCTCATCGTCCGATTTCCAATCCAAAGCCGTGCCTTACTGCGCGGAGCGCTATAGCTGGTTCATGTCTCCCTTGGAAGCTTCCTTTTCCTCAAGGCGAACAAAACTTCCGTCAATCCTGTTTGATTTTCTGGTTGCACAGTCTCTCTTTTCGTAATATTTCAGAAAGAATCCACTACCTCCGACCAGCTCCATCCTGACTTGGCCGGGTTGGCAACCCGACCTTGAGTTCAAATGTGCCGGGCGCC
>STRG.43056.1
ATTTCAGCAAAGGACATTAATTCTGGCGAATTTTGGAGCTTTCCTTATGTTTGGGGATGCACTTGTTGGATCAATGTGTCCCTGGATTATCGTGTAGATTAAGGGTGATCAAATGACTAATAGTTAGGCGACTTGTGCCACGACGACATGTACGTGAATCAAGATAGGGCAACAGAACTTGATACACGACTGATCAACCGAAACAAATAGTTCACATCAGGTAGATCCTCATGTTCATAAATTATGATTAAATATACTGTATCTGTAGTGTATTCACTGTTGTTTCACTTAGCTCCTTATGAATCATCCACACTGCCTCATTACCGAATTTCAGCTGAGGAGCATTTCAAACACGGGGCATTCCGGATATAAATCTCACACGTTACGCGGGAGGCTCTCTGGGAGGCGAGGGATGAGGTGAGTACCTCGGTCACTACGATGTGAAAAAACTGAGTGACGACAGGAAAACCAATGGATGTTATTCGATTGGTCACTTAAT
>STRG.36371.4
GAAAGCAACCGTTCTGATTAGCACAGAAGCGATTTGTTGATTTCTGGTGTAAATAAGTCTTTTTCATGAGAAAAATCTTTAGTGGTACAGCCGAGTGTTCCTATTCCATACATCCGGAAGAATACTGAACTCGGTCAGGTAAATACCATTCGTAATCTAAACAACGAGATCAGACATCTGCTCTGTCTAACTTAGGAGAAATACAGTCGAAGGTACTACAAGAAACGGTGTCGATTCGGATTAGCGATTTGGATCGGTTAAGAAATCTAAAGTGATCTCGAAAATGCCCAAGATTCTGTCTGATAAATTATGCAAAGCTTTCCTACATAACTGATAACACGGTGACACTTAGAAAGCCCAGATATTCCCCTGGGTTGCGCACAACTTCCTTACTCTTATGACTGTCAGTGTTAATGTGGCGGCGGAAATTCATAAAACCTAATTAGTAGCATAATTAAAATGAAACACTTTAGAAAATCTTAGAAAAGTGAGACCTTTTCGTGATATTGCTTTTATCACAGAACTTTTGGTGAAGAGGTTCATCTTGAAAAACCCACAGACCAGCACGAGAAAATGTTAGGCTCAATTTTACACTTCACCCCTTTGACAGGACCAATTCTGTAATATATATATGAATGAAAAGGCTACTTTACGGCTTTTAACTAATAATTAGAGCGAACACGATTGATTCCAAAAGTCGATCAACTGTTTTAAAATTTCATCAACTTACTTTGGTTACATAATTGCGAATGTGGACTGGAACAACATTTCTGAGCCGTATGAGATTGAAATGGAACGAATAAGACACCGTTGTTTATTTGTCCTTATATTTCCACGTATTTCCTGTCTTGGACCACGGGGAAGAGATAACTAGTACTGGTGTTCACAACACAGAGGATTCGCGTAAAATCGGGATCACTGAGTTTGGCTTTCGGGTCGCAAAAGTCCCCTTACCAATCGAGATGACCTCATCAGTGAGCGCAGTCTTATTTCATGTAAAAAGCAAAAGTGCCTGACAGGTTTTTTCAAGAATGTTTAGCTTTAGATGTTCGCCTACACCCTAGCCAACAGATTCGTATAATTCAACGGTAAAATGAATATTCTGTCTAGAATGCATGTTATATGCAGCAGAGAGTCGTGTTGGGCATACTGATCAGTTTGGAATTTGATTTTCATAATCCAAAAACAGTACCATCTTTGTACAATTTCACAAACCCAAGGTATTGCATACAAACTCCGTACAAGCCACTTTTCCCCAAAGAGGGTTTGTTGGGATTCCTCAGTGGGATATTCTAAGAGGAGTATCCTTTCACACTCTTGATGGACAAATAGGATTGTTGTGAACATATATCAGGTACTTATTATATACTTTCAAAAATGATGCCTCAGTGTCACGAATGGCTTTATTTTCATTCTTAGAAAAAGACAACAAACCAGAGATTTTGTGGGGTGGGGAATGAGAGACTGCCAACCAGGAGCTGAAAGTATTATTTTTTCTTCTGAGACCGTTTTCTAAGAAACTGTAGATTAGATAGAAGACATTCATTCAGTAAATATTATGTACGTCAATTATATCTGTATTTCAGATGAGACTTAACTTTACCAGCTGCAATCATTAAAGTGACAATGAGTGTAAAACTAAACAAAACTCAGGAATTGCTAAGTGGAATTCTGTTAATTTTCACCCGTGGATTTCATAAAGATCTTCTAACTTCATCAAATTCTATGAATTGTTCGTGATGCCTTATCTCATATCTGAATGTTTATGGAAATTTTCATTTCCTAGAACTGATCATCGAGCCGGGATTTTGATCCGTTAAATTTTCCTCGGGAAAAGAAGAACTACTATTCATCCCATTCCCGATCTTATTCCACACAGCTGGAATGTAGCCCCGTGCCTGACAATTTGGAACAAACTGCCAACAATGAACCTATTCCCTGCTCACCAGAATATGAGCTTCTCATAACTTGAGCAACTAACAAACCAAATAAAATGCAAAGTCGCTACCATTGGAGGGCGGGGATGAGGAGATGCAGAAATTGCGGATAATGATGGATTTGCTCTGAAGAACAGAAAGGAACAAGGACTGCCCATATGAGTTCACGCTCCTTCAGAAGGCTGTGCAGCATAAATCCACCCGCGGTTCCCATTGTGCATTGAAAATCCTGTATCTTTCAGATTGAATATAGTCTTCATCGTGTACCAGGCACTCCCGATTACCAATAACCCGGCAGGAATTAGGAGCAATGTGCATCCACCCAGCCCAAACTGGGATTCGAACCCTTGGGTGAACAATTGTGATTCGAACACCTAACCATCCAGGTCATACGAGATAACTCTTGACGATTTGTTGAACACACTACATAGCATATCAAGACTTATCGGTAGCATGTATTCACGCAATTACATTTGGGACTCCAGCCTGGCAAGCAGTTTTATTAATTCCACCCGTTAAACACAAGGTTAATCAAGATGAGTTTCAACAGCTTGCATCCTATTTAAGCTGGGTGACACGGAACACACGTGTCACAGGTTCCGAGCGAGAAAACTAGCCTCCTCCTCTACACTGGTTTGATCTGATGATGGATGTCTTCTCGGCGAGGCATCGAACTCACTGAGTTTGCAAAATAAAGAAATTGGCCG
>STRG.21361.1
CGAGCAGGTCTGCCTTTCGAGTCCTTAATATGACGCGGAGGTCCCCTTAGAGCAGCTCCATGACGATTTCCCCATAACTTTCGTCACGACCATCGGCATTTTTTGGGAGTGGGGTGATCAGATGGAGCACTCTGGTCTTGTCCGAAATCGTGAGATCCTAGAAAGGATTCGGAAGACTTTCACCAGAGTAGTACGGTGGCTGTAAAATCTACTTT
>STRG.14473.1
TTCTTTACATCAACTTTCACTGCTTTGAGTCACTATCGTCCTAACCACTCTTCTCTGTCGACGCTCGCCAATAACTCTTTTCCCACCTGCCGTCATTGCTGGCTTTTATCATCTATGCGCTTGGTGTTACCCTCTGCTCAGAACGCCCATTGATAGCTTCCTTAAAACCTGTCGCCCTGTTAATCCCTCCTCGTGCCCCATGCCATGATGCACCAACCGCACCCTCACCCATGCCCAATCCGCATATTAGAACTTGCCGCTCCAAACTTNNNNNNNNNNNNNNNNNNNNNNNNNNNNNNNNNNNNCCAATGCTTCATTGTCATCTAATCCACTGCAATGCACCTCACCTTTTTCTCCATCGTTCCTCGCTACTGCAATTCTTTATACCGATTTCCAGCCTTTCTCATGTTTACCAGTCTGCCTTTATATGTAATTGCCCGGGACCAGCCATCCAGCCCACCTGACCTTGAATTTCAAATTCACCGGGCGTCCATTCAAATCCGCTCTTGAGCTCATTTAAACTCCACACAATCTCTATGGTGTGCATACGTTCATACTATTTTCATCCTACCTTATTCACCCTTCTGAGCCTTTTTACCCAATATTTTAATGAGAGTCTCCATATTTCCATGAATTATATCTGTCCATTCCATCACCTGTATCTACATGATCATGCACATGGCATGCTTCG
>STRG.47203.2
TTATGGACATGAATGATTAAAATGGATCACAACGGGCACATGGATGTGTGAATCAACCAGAAGGAGCAGGTTTGCACACCAAAACGAACGGAGCCACGTCATTTATTATGTAACGCGCTCAGACAGATCGCCACACTTACCTTGATCGGTGTAAGTGTTGATGTTTGCTTATCCACTTACTGAGCTCCAGCTCACCGAATTTCCTTTCTGATTTTGCAGATAGTGCTTGTGCAAACCCCACGGAAGACACTGCAGCCAACATACCATAATTATTAATCAATATTTGTAGTAAGTCAATTGGGACGTTAGCGTATTGTCGGCAGTGAATTCCGAAATGGTATGAGGTAGGTTCAGAGGTTAACTCTAGAGCTAATCACGACTCCATCATAGGCACACGCACACACACGCACACACAAACACACACACGCACACACACACACAAACACACACACAAACAAACACGCACACATACACACTAGGAGGAAGACAGTCATTTCATATATATTCCACAGTTCCTCCCCCCGGTTCGAACGGTTGCCCCGATATCTCTTCCGTGTGCATCTCTTCGTTCATCATCCTCGTCTAAAGCACTTACCCAGTTCAACTTGAGAACAGGAGAGATA
>STRG.22564.1
CAGCTAACGGCATCATGAATTTTCTCCTAGGGTTAGTTTTACAGTCCGTGTCATCGGAGTCACTGGTGAACGTAATAGGCTGCCTGAAAGGAGTAAACTTAATCTACTGATTTACCTTTTCCGGGTGGTGTACCTCGTACCGAACATGGTCATAGGCATTGTCACGTTGGACTGTTCCGATGTTGATTCTAGTAGGTAAGTAGATTCACACTCCAGAATCCCGGGGTAACTTTCTGTCGACAATGAATTA
>STRG.39144.1
GTGAGACATGAACCAGCTATAGCGCTCCGCGGAGTATGGAACGGCTTTGGATTGAAATCAGACGATAAAGGGAATGAATTTGCAGATAAAGAACAATCAAAATGTTTCGAAGATTTTCCTTGTAACGTTCAGCGACCAAATATCGGCTGAGTCCGTTAAATCGTTGTGCACATTGTTCACTTTCATAAAGGCGGAATGTGGCGACCCAAAACGGAAATGGGAATCGGGCGACAGATCAATTTGTGATGCGTAGCCATGATAGTCGCAGATATACGGTTTGCACAGATGAGTATTTAAATGACAGACCAGAGAGATGCAAGAATCAAAATTGTCTGAGAGGGTTTACCAAGATAGAATACCGGATATGAACATGCTTCAAACAACCGATGAATACAGTTGCGAAGTTGGACGGTGAAGTAGTTGACAGGCGAAATACTATCTGCTGGTATTCTTTGTAAGAGATGGATCCCGTGAAAGATCAAAAAGCTGTGACACAGATGTCAGTATATGGGAAGGGCATGAATCTTTGCAAGGTGAGGACATTGCAATGCTACAGCCATGTGGGCGAACAGAAGGACTGATAGAGAGAGCGAACTATCACAACACAGCCG
>STRG.40700.1
GGTGAGCAAATGGTGGTCCGAACGAAAAAGCGACCAAATTCCAGATAGCCGACCAGTCAGAACATGGACCAAAAGAAGTGTCCGATTAGATTAAAGTACACAGATAATTCAGTGTGGGGACTGACCACGGGCGGTGGCCAGACGGCTTCCATGATAAAATTTTAGTATCCTTCTGTCCCCCGGGTTTGAATCCTGCCGCCACAGCCGCCGAAAATTTTCTGAAGTCCTCAGCCTCTAATTGGTCCAGACCCCGTTCTGAATTATTTTACCCTTGTCATATAATGAAAAGTAAACCAAAAAAATATAAGAAAGAAAAAATTAGAAGTCACTAGCAGGATACAGTAAACAAAATAACACGAGTGGGATGTTACTCTCATATCGGAGGTTTCGTCCTAGGAGAAAATAACTTGACGCATCAGACTTCGGGGATTATGATGGAAACGATGCGCTAAGTGTGTTCTGTGTATTTCACCAGATTCCTAAGTAACCCGGATCACATTACAGCCAGATTAAATATGATGTCAGTTAGATTCCGATAACATTATCTATTTACTACGCTCAATATTCATATGGGAGCCGGATGTTCATCGTTCGGGCTTGACTGAAATTTCGGTTGATATTTTCTGAGTCCTTCACATACGCCCCTCCATCACACTCTTGGCCAGATGCACCAGGACATTTTCTGTACCTTAATATTTTCTGGAGATGCTCAACCTTGCGATGGTACTATGCCCAGGTCGGCGCCTAACATTTGAGTTCCGGGTGTTGGTGTAAAGAACTAGTGGTCCCTTCCAATAAGAGGAACAAACACGCCGGTCAAAGGGCACTGTTACGAGAGACAAGTTTTAAGGGGATATTTGTCTGAATTTATTCTGGTTGGGTTTGATTGGGCAATGGCAAACTGAAGGGTAACGCAATTGTTGATCCTCAGAATTAAAACAGTAGAAGACAAACTTAATTATATAAAGTTCCCGTTCGACGAAACAGGCGCTAAACAAACTGAATTGGTTGTACAGGGCATAACACACATAAATACTCTATTCACATCACGAAGTAATCAGTGTCTATTAAAATTTTATCTTCATTCCGTCCAACATAACCGAGTATCAAATTAAATACGTGGTTCTGCAATCTGATAACTAAGTGCTAACTAGGTCTTGAGAACGAAAATTCGGAGCAATGAAATTATGAAAGGAGAGCAGTCGGCCTCTGTTGTTTTTCTGGCCTCCGTAGTTCATTCTGGATAGGCAATAATATAGACCAGTTTGCGGTGAAATATAACGTGAATTATAACTATCCTACTGGATCAGTTGTAGAAAAACCAGAAAAGGATTGATAATGCGTGGAAGCATACTGGTGAAAATTCAGGTTATCGGCATCAAACATAGGCAACAGGTAGTACGTCAGATCTGCATGTAGTACGATTCGTCACGGTATCAACGATCAAATCATCAGTGAAAAACATGGAAGTACGGTATAGCTGTTTTGTCTTTGTTAGGACTCATCCGC
>STRG.47595.1
GAATCTGTTTGTGGATTCCAGATTGCTGTTATCCGGTTTTGGTGACGGAATACATTCGTTTCCTACTACGATACCGTTTATTGAACAAAACAATACTGCGCATCACTTGATATGTCAATTTCGGTTTCATTTTCGGAGCATTTTATCGGATACAGAAAGTGCCCACAGAGGATTTTTATGTGCATTTTATGGTCAAATTCATTGTCAAGTAGCCATCGACCGGTCGTCTAGTACCACGGTGGCCATCAGTAGTTCGTGAACTCGAGCATCAGGGAGAGGATTTGCAACAAATTACTTCATCAGACTACACTTGCCAAACTCTTTCAAACATGCAGTCTACACTTTTAAGTGATGAAATGAAGGTTCGGTGGAATCTGAGATATTACTTTGTCCTAAATTACAATAAAGTCTCTCAACAATCTAG
>STRG.64208.1
TTCCGGTTAACATTAGTGTGTACCGTCCACTTATAAATTCTTTGATTTGTTGACGCCCAGATAGGTGGTACGTTTTTGAAACAAATGATTTTCACTGATAAAGGAAAATCAGAATTCAATCACATTTAAATACGGGTACGGGATAACATTTTAACATCACCGTGATAGAATAAATTGCGTAAATGAGCAATTAGCAATGCAGGCAGTAGATTGAAAGACGCCTTTTCTAAGATTTGCTTTGTTTATTACCTTCTTTTGTCCATCTAACAGTTTTTTTCTTATCAGGCTTGACTTGCACTATATACTTCCCAATGAACGGCTGCGGTGAAACGGTCCCCATGACAAACTATAAGTTTGAAGATCCTTACGCCACCAGTTCCTTCTCTTTTTCAGCAATCTCTAGACAACCACATCTCCATTCCCGAAATGATGTACTATTTACTTGTACTAAACAAAAAAGGAAATTAAAACATAACGACAATTGTTATCATTATTGCAACCAAGCCATGTAAGGAATTTCAAACAGGTATGATAAGTGAACATACTTTACGGTTGAAAATATCAGATTTCGCTGACTGACGCTATTCACAGTCATCAGACATCAAAAAGATGAAACTGGATGTAAAAATTGGCGTAGATTTAGAAAAGATGTAACACCACAGGGGGTTTCTAGTATGCTTCCAGCGAAAAACAGGTGTTCATCGGCCTAACCTTAACCCCTGTTATCCACGAAGCGTCTGTTCCCACAATGTAACTAGATTGATTTTGGATTATCAACAAAGCCTTCACACAGACGTGGTTGCTGAGTCACGAACTGGGACTTCGCGATATTTAATCAGGTCAAACCAACGAGATAAAGAGAAGATTCCTGTGGTGTAGTTTGTATCAATGATCCCATGGGGTTTACGAGTGTTCGACTTGACCATTCTTGTACGTGAACAAGGAAGGCGTCTCCGGAAATCCAGGTGAGGAAATACGATTAATCGAAATCTTAGTGGCATATAAACAACAGGATTAAAACGTTTGTTATTATCAGAATTTGTCATCTTTCTGTCAAACGCAGCCTATGGTCAAACAGAAATCTCAAGAGCGGTAAAAAGAATAATACGTATCAGATAAGGCTATTTTTAAACTGTACGGAACTGGATACCTCAGTAAATTTCAGAAATTCACAGGCAAAGTCTGATGAGATGGGGTACAGAAATTCTGCAGCAACACGAGCAATCCCAATATACAGATTGGTGAACTTTGCTCTGGATGTGTTTATGCTTGTCCCGATGACTGCAATCACCAAAGAGATTATGTGCACGCTCTGCGCTATGAAACAGACACTAAGGAACGATAAATCTGATATTTTATCTCTACTGACCTCCTCAGTTCAGCCATGGAGTCCCGGACTTGTGATATCCTCAGAATAAGTTGCACTATTTACTCGATTTGTTTTCAGTCAAACTGATATTTGAGGCAATTGCCCTACCGCCTGAATCAGTTCGACAGCTGTCACATCTATCATACCGTTGCTCCCGAAAATTAATTTCTTTACTGACGCAAAAACATGAGATATCTCGTTTCTATACAAATACTGCCCCGTATAATTGCTTTCAGATAATTTTCTTAAAAGTTTTAACCCACTATCAACATGACACTTCATGCAATTGGTCGAATGAAGTGAAAAACCACCGAATTTGCATGTGATGAAGGAATCTGAAAATAATTATCTTTCAGCGCCGAAATTATCTCACTGAGGATCGTTCTCAAAGTGCTCGGTTTCTTGTGGCTCCTGATGAAACCACTTTTTTTCTAAACCAAAGAAAGCACTAAATTCATGCAAAAGATCATTTAAAACCCGCTTGACAATAACGATGAATGCTTATAAACAGGGGGAATATTTGGTGTGGAATAAGTAAATGATTGTCAGGCTTTCGAAACTTTTGACCTTGCTAAACTGAGTCTGTGTAAACTGACAGGCAAACGACAGTTCTCCTAATTTTCTGTCCTGAACATTCAGATGGAGATCGAAAAACAGATTTTAAAAAATGCCGGCTATTCCGAAAACATTTTGTTCATTCTAGGGGTGATTCTTTGGATTTGTGGTCATTCTTCTGCGCGACTCTTTTCATTTCTAGTTTTGTTTCGATGGGCATGAACTGTTTATGGTTTAGAACATGGGTGAAACTTATAGTTAATGTTTCGAGGACTTGTTTATGATGCGTGAAGTTTTGATACCAGATGTGCAAATCATTCAATAACAGATGCAAGTACATACATGCATACACACGTACATACTGACAAACATACTGACATACAAGCGAAGAAGTTTATTGGGATACAAATCCTCAAGTAAATAAACTGACCAATCATGCGTCATGGTAACCCTGAGCGCTATCATTTTTTGATACATTTCAACTGAACAGATATAGACGTCAGATAATGGTTTTCCGGATGAGCGCTTGGTCATTTAGATTAGATACACTCTGAAACAGTTCAGAGTGTATCAGTATGATCTGTATGAAGTATTCAATACGATAACAATCTAGCTTTTGAATCAAGAAGCTTCTGAACCGTGAACTTTATCGGCATATCAGTCTCGCTCATAGAAGCAACATCGACTCGATTTGAACGTGGACGAAGTGTCCCTTTTTCCGTGTCCTTTTGATCCCGTGGGGCCTCGGTGGATTTGCACCGTTGATGATTCCTAGCAAGGATGAAACAGCTGTACATTGCTTCAATGGCGACTTGAGCGCTGAAGCTACATGAAGAACTATATTGTACAAATCTGACCTGCTGCTACTCAAATGCAAATAAATAACGTTCGTTTATCGAATCGGCACCAGTTGTTATTTTCTGCCCACGAAAGTTTCTGTTGCAGCTCCACTAGAAAAAACTTTAGGCTCGGAAATCTCTGTCATACGCTCTATCGTGACTAGAGTAAAACAGCCGAGCGACTGTAATTAGAAATGGTATTGGAAGTTTGAGTGTAACAGTTTTGACGATAAAGCAGCGCACTGAAACCCAACCTACTATCACGACTGATCTAGTAGAACTCTACAATATTAAAAACCGCCGCAAGTCTCACGATCTGCGGTTCATATTTCACTTTGTTCGTGATTGGGCTTGAAATTGGCAAAAGTGTCATGTTACATCTGAGATTGTTCCGGTGGGTTACACGCTGTGATTTGCCACTTTGCAATTCCACACAATTCAAATGACAGGATAATTTATCACGCGTTAGCAACGTCAGAAAAACAGATCATTTTATACATTCACTTTAGGCGTGATTTATATTGAGTCAACAGTTTGTAACTGCTTGGCCGTGTTTGTAGCACACTGTAAAAGGAAATACAAATTTGCAATTCATCACTCTTTAGACACTGAGCAGTTAGGGGCGAATCAATACCAGGATTATCAAACATTTTTTTCCGTACACATGCCTTAAGTATGACATCAGTTCGAAAACTCGGCAACTTTCTGTCCACGGATATTTTATTATAATGCATACCACCCTCATCATCACAGCTCGCTCATTTTTTTCTTTCTCACAGAAGTGATCAGCAACCGTATCTACCACGCTTTGAATTCATAGAATGAACGTTACAAGTGAAATCCGACGGGTAGGGAAAAAGCCCGGACTCGGTTGCAAATTTTACGTTTTGATCCTTTTAATCAACCATCACTTTCTCTTCCTACACACATACATACACACACACACATACACATACATACATACATACAAA
>STRG.41851.1
GATACTGTTCGGATAAAGTCACTTGCAAAATAGCTGTTTTACCCTATTTCAGTTGTTATCACTGAGTTCAGCGCTAAGATCAGTTTCGAAATGAAACAAAAATCCCTTTCGGGCGGCAGTCTTCGCCTTCCGAAACAATTTCAAAGCGGCTTCTGTGAGCTGGGTTTCGGTCAAAAATTGAACACGCACAATCGCTTTCGGAAGAGTATTGCCCCAGCAAACTACAGACCGAGGAAGGCAAACACTCGCCTCTCATAACTTTTATCCATGTATAAAAATAGAATGCTCCTCAAAGGGAAGCTCGAGTGTGACGCATATAACCGGAAATGCTGGTACCGGTTTTCACGTGCATCACAATCAGTCACACTACTCCATCTGTCGTAAATGACTCAAATAGCAAACAGTTCACTCAAAAGAATCCCCCGTATTAGTAATCACATTTTTTCACCAGAACAACTTGAGAGTGTACAGTACGAATGAATTCCAATCAAGTTTTCTCACGGAGCCCAATAAATGCTAGAAAATAGGTGTTGCCGAGAAAGATACAATGCAAAATTTCCTGAAATCGTCTATGTGGAGTGCGACTTGTTAAAACCTCAGGTCACAAACCCGGATTTCAAACTACACCACAATGGAACACAATCAAAAGCTGCAGAAATCCGCGATGGATGTACATCAGTACTAGCACTGAATAGGTCATTTTCCACCACAAACCGCTCGAATTCCAGTTTTCACTACTGAAACTACTCTCAGTAGCGAAATTTAAGATAAGTAGCACGAATTGGCGCGGAAAAAAACTCGGAGTGTTCTGAATTGTCCCACTAACTCTAATGAGAAGACTTCTCTACCTTCGAACCATCTCAGTTTATTGGCGCAGAACACGTTGTATACATAGGAAGGAACAGTCAGTCACCAATCGTTGCAACATAAACTAACTGGTTTACATTTGCACCCAGTAGTCTGTCTTCTGGTTGGTGGATTGGGAATACGTTCGCGTCTTATCGATCCGCCACCTTGTCGCTTGCGAATCCGCTGGTTGTAATACGGACCTAGATTTTTAAAATGCGCTGGCATGCTGACTGCTACCAGGAATTGACCGACTTCCAACCATGAGCCAGTATATACCTTCACAGGGAGTACTCTGAACTGGCGGACTAGTGATACCATTGCCACGATTAGGATCTGCCATCCAAATGGACAGACCAGTACACCCAAAGTTCCATGTCATCAGGGTGACCTATGTTGTCTGTGTTTTCGTTGTTTACCTTGATGCAGTTGGTTGCGAGCTGCATCGGACTTAGAAGACTATTGACTTGTCACACTGGAGCTTCATGTCTCACCCACGAATAAATGAATCCGATTTTTGCCAACTACTGTGCCAAACGTTGGAATTGACGTTCACGTCCACAATAACTAACTTTCATTTTTTTAATATTCCTTCTTTCGTTTCATGACTCTATTTTCCAAAACGATGATATAATGTGACTTTGCAGCAAAAGTATCTATTGATGTGGGGATGAATGATGTGGGATGAGAGAAAAGCAGTATTGTAACTTGGAGGTGCCGGTGCATCGATATTTGCTTGACAGTGAATGAACTCCAAGTGCGTCCGCAACTGGAATATCGACCATGTATAATATTTTTTTCCGTTCTAGTTTATTCTAGCCGCAAATTGCTAAACAACTGTGCCATTTCTGCTTGATGAATACCTCCTGACTGTTCTTGTATCGTGCCGTAAGATCAACAAAAATTTGAGATGGGAATTCCGAATGATTCCACCACGCATTCATATTTTGTCCCTTTCGTTCACATCTCAATTTATTTTGGCTTTTTCGGCTTCACTGTTTTGTGACTGTTTTGTCCGGTTAAAGTCACGCACACTACGCGAACAACCGATCAATATTCCTCTGATGAATGGATATACGCCAACTTTGCCTCGATCTTTAATCGTGCTTAAGCGTCAACAGTATTAACTTATCAGTTTTCCTATGTACTGATTGGCCTTACGTTTTCGTACGTGACAACACATGTAGTTTAGCTCTTTTTGCTAACTCACGTGCTTTCTTGCCGCTCACTCGCCGGCTACGGCCGGGTTTTGTGTTTACGTCCGTAAAAATAAATGTAGTGCCAAC
>STRG.34798.1
GTTGAATCTTGCCACAGCATCACCAACACAAGCGTGCTAGTAGCGAGAATGGATTACGATGTTAGCATGGCCTTGGTTTTTGTGTGTTTGCCCTTGGTCTTATCAGAACGTTCAAGCCAACATTAAAAAGTGATCACTTTGAGTGCAGTGAATATGCTACGCTGGTGAAAACGCAACGAAAATCTTCAGAATAAATCGTGAAACTTAATGCTGGG
>STRG.6994.1
GTGGTTAGCATCATCTGTAAGAGGACATGGTTGACTGTCCCCTCCGCCTGGGGTTGCTGCATCCGGGCTTCGAAACCCGCAGCCATAAATGTCCCCAGGTCTTAGTATTAGTCCGTTTCAAATCCCTCTTAGTATCTGCATCCTCCATTTTTCTGGGGTTGGGCTGAGAGGTCTTCAGTGAATTGTCCGCTCTCTCTTGTGCTGACTGAAGACTTCCGGTCTGTGCACTACCGACACACTGTCGACGGGTCGGAGGGTCAAAACGGTTTCCAGAAAAATCGTTTGTGCTTTACTACTAGAAAAAACATAGCAGCAAATATAATATGGTCCTCAAGGTACCAGTCTCATCCACACTTCAACTACTTACTCATTGAGACCCTATTTCAACACACGAGATTCCAGGCCTCGTTCTGATGAACGAATCGCCACAATCGATGTGGTCTTCCATAAACCATTCGTCGAACTACACATAAGTATTTGCCCCCAGTGTCGCCTATTCTCACTTCCTTGCTTTTTTGGTAACTCTCACTAAGCCTCACAAGAATTAGTCGCTAGTACCGGTCTTCTTCGCTTTCCGTATGTTGTTTAATCCAAAAAACAAGACCTCAACGTCGCGACCACCCATTTCTGTTACTGGCATGATATTGGTGTTCTGTCTTTCTCCCCTAACCCACAGCTGGTAGAACTGCCAGACTGCAGCCCTCTCCGTTTTGTTTTCAGAACCTGTACCCTAAGGACGATTGTCGCCTTCCACTTCCCAGGAATAACTTGGACCCTCTCTTGCTGGACAGGACAAACGAGATTTACACACAACTTCATTTTCGCNNN
>STRG.58085.1
CATTGTTAAACCAGTGTTGTATGTGCTTCTCGATATCCCCGTATGAGATATCTTTCAGCCGCTCACTGTTGTTATTCACGTCTGAAGTCGTATGAATTGTATGATAAGAAAAAACCTGCCTTTAATTACGCTCATTATTCGTAGCTGTGAAACGGAAGTCTTAGTAACACTGCCTGTCTAGCAACACTGCTTTGCAAGCTCGTCGCTGACCGTCAGGGACAACAATTTTCTGACTGATTCCCGGAGGTAATTTGTTACAGTCCTGACAAACATGGAAACCTGAAACAATAATGAGCAATGCTGTTATCTTACCAGGTGTTCGTAGTATGACAGAACATCCAAATCACAGTCCACGGTTTTTAAGTCTGCCAATGTGGTGGCTTTTGTCGGCTTGTAGTATGATTGCTTCC
>STRG.7048.1
GGGGGGGGGGGGGCTGGTATAGCAATCTTACTTCTTCACCTCTCCAAGGACATTGCATACTTCTCATCTGTCCTTCTCTTTGGTTTTTGTGCATGGCCTTTTGAATTTATTCGAGTTGAAAATCACTACGGATTCTGAGATTAGTTTACCGTGAAAACATAGAAGATTGATTTTAGTTGGTACGGGGTTTGCCGATGTTCGGTTGAAAAAGTAGTTTTTTGAAATTAATAATATCCACGATATAAAAAGTCAACTTGATACAGGAATTTTATGTCAGTGTGAGGAAAGTGCCTCCACTTATTTGACCAACAATAAAGAAACTCGGGATCATTACGAACCAGGGCTCTTTGGGGAAATTGCAGTCACTGAATCATCAAACTTTCCTGCGATTTTGCTAGGCTACAAACGTATAAAAAGTGAATAGCTAAGTCCATGACAATAAGACTAACATTCCGATGGGAGCCATATCCTGACGAACTGCTTGGCAGAAAAGTAGTCTTCACGGAAGAATTTCCAATCTAATAGATTTAAAAGTTGTATTGTTCCAGCTCAATGCATTTTTCTTGGTCATAGTATCATAGCTAATAATCACCCAACTGGAATAGGAATGATTTATTACAGCTCACATCAGTCGGCATAATGAGTTTCGTAACCTCATAGTCAAAGGAATGAATTCCTTTTGGAATTTCTTACCGTGAATCACAATTTCGTCAGCTCCCAAGTTTCACTAAAGAACACGAAAAGATAATCGAAGCCTATTCAAATTACGTTGATATTTGAATTCGTTCACACTCGCGACAATTTAGTATCTTTATTGAGCGTATAGTGATGACCTTTCATTGGCCAAAAGATTCAACAGTCCAGTTTGTTTCATCCTTCCTCGTAATTGAGTGGAAGACCTTACTCGGAACTATTCTCTCGTGATATATTTGATGCTCTTTGACCGTTCTTTTTTTAATAAATCCATGAAAAACCAATATTCAAGTCGCTTGCGTTGGGTTTTTTGATCACCGCATCTGGTTGTAGCACCAGTTTTTTCAAGAATAATGCAAAAAATGTACTTGTTCGTTTACGAAGTGCCTCTGTGCAAAATATTCCATATAGAATCCACAAAGTGAGATATCTTGACTTTATCACTCTCTTATTTGCTAGGGCGTTGAAATTTTCCTGTCATAAATGAACATTCGTCCTCCACCATCGGAAACACAGAATGGACGTTTTACGGACCACACTTAAATAACCTTGATTTCAAGATCATGTGTCCCAAAACATCAACAGCTTTTTTCCCGTGATCCTAACCTTAGCCTGGAAATTTTTAATAAACCACCAGACGATACTTTGGTTTCAAAGTGCGCTTTTATTGCTCTTGCTTCCTTTTACTAAGCAGAAATACAATCGACTCTCCCACGAATGAAGTTGCTCTTGCCAACATAGGTAATAGTGCCTACCTGGCCTAAACCACATGCGACGCATGTTGATTTCACGACTGGAAAAAATATTCGTAATCGACCGTTCATTAAATTCCCTCTACCACGTTTCAGTCAACTAAACATGTTGTCCAAGGTCACAGGACTGCAACTTCTCATAGAATAATACAGAGCCACCGTGAACAATACTGAGTTAAAG
>STRG.8489.1
ATCCGTGGTCTACCTATCTATCTAACATCTATCGTTCTATCTATCTATCTAACTATCCAACTGTCTATCTATCTATCTTTCTATCTATCTATCTATCTATCTATCTATCTATCTGTCTATCTATCTATCTATCTATCTATCTATCTATCTATCTATCTATCTATCTATCTATCTATCTATCTATCTATCTATCTATCTATCTATCTATCTATCCATCCATCTATCTATCTATCTATCTATCTATCTATCTATCTATCTATCTATCTATCTATCTATCTATCTATCTATCTNNN
>STRG.2139.1
CCGAAAATTCAGGTGTTTGTATTTTTTTCATGCAAAATGTGCCGATTAAATAGTCAGAAACATATCTTGAAATAGATTTTGCTAATTTTTTAACACTTCTGGGAGGGTCTTTTTGCGACCATTTTGAGACGGAGGGACAATAAACAACGTCCTACTGTCTTTTTCCACCATACTTGCAAATCGCGTGCATATGTTTTTCATCAATCGAACAACCCCCTCCATCATTTATCACTGTGTACTGATAGTCGCTTTGCCGGTGTCCAACGGAAGCGCATATCTGAGTCGTATATGTTGTCTGAGCACGACAATAGCCATACGCACTCACGGAACTGGTTGAACCACATTGATTCGACAAAGCCCGTCAAGTAACGTTTCACTTGCCACACCCGATAAATTGGACGTCCTCGTAGAGAGACTCAAATCCTACCGCTGATAGGGCCAGGAATAAGTAAATGGTACTCCGTCCGTCTCATTTCCACTGCGTCTGCTTACAGTGTGGTGCAACTGCTCAG
>STRG.24957.1
CTCTCTTACCCGCTACTTCACTGGTCCGTGAATTGTACACGTAAAGGAAGTCCGACCTGAATGCTTCCAAACTTGGATAGACCTTCCGACAAATGCGCCGAAACTCAGCAGAATTATCAACGCAAGCCAGCATCGCACCACCGCAGCCCAACGGCCGTTCCGGAAAAATCCGCCGCAACGAGTAAGCACAGCAATTTATAGCACCAATAAACCAATCACATGTGAGCAGCACGTTGACCAATGACCACAATCTCCCCATACAACATTTAATAAACACAAACAAATTTAGGGAGAATTCACAAACATAACAGTCTTCTTCGTAGAAGAAAATCACAAAATTCTAGAGAACTCGGAAAACTGAATGCCTTTGCGTAAAATTCCATCACCACGTACAGACTACTTCACCCAAATCAAGGTAGGAACAATCCGTACTTCGATGACTCACTGTGGTGTTGTTCAGCCTTTGTTGACAGATGAAGTTTTGTTTACGTCTCCTGTAAAGATGTATTGAAGTTGGACATGAAAATTCAGTTCGCCATGTCAAGAAACTTTAAATTGGTTTAGCCCAGATCCCGGGCTGGCTACCACAACTTTTGTCTTGTATTTACCAAACAGTTCTTTTGTTGCCCATGCGCTTAGACCACTAGTTTCCACACTGACTACCACCCTCTCCTGATAATTTGTTTTTTTTTCAATCCCATTTAGTCACAATTTTTAGCCTTGTTTATATGACAGGTGCTGATTGACCTTTATTGTCACGGGTCTAATTGTTGGCCGTATCTGTTCGTTTTGAACTCCGATTCTAAACGGATTTTATCGCTTACATAACTTTTATCCCCCATTTTGGTTTCTATGTACACTGATCCACTGGTATCCATGGCCCGTTATTATTACGTCGTAATTTCCTGGGTTACTTGACAAGGCCCCAAACGTTTGGACGTATTTATCTTTTTCTCTCTTTCTGTCTTATTTGTATGAATTGCGGAACCTTGGCCATCTCGTTATGATCGTGCCATTTTCCTATAGCCACAGATATTTCGTTTGTTCTTCACGCCTGTATGTGTTCCTTCAGGGAGTTACCTCTCTTCAGACCGTTGATTGGTCAAATGCTTCCCATAAATGAAGACTTTCTTTGTAAACCACTTGACTCACTCTTGCATCGCAGTCTCGAGCGTCTTTTGTCCATTGTTGCCTGGGTGTTTCGAAGCCTTTTTAACTGTTTTGATTCCACAGTCGGTTTGCCCTTAATTTGAAGTGCGTTATTGTTATTCTTTGATAATTTGTCCTACAACACACA
>STRG.56194.1
CTCGTCTTCAGTGATTCATAATCATGTCATTACATCACAGTGTGTTGCGACAAGTTAAAGGATTAATCCAATTAGATAAGTGGGAAATGATGAAAAGCAATAGTGACAAAATGGGCGGGGGGGGGGGGGAAACAATTGTAATCCGGGCTCAAATCAAAACCGGATGTGTATTGTTTTTCTCGTGTCATGTTAGTTTTAATCTGGTTTATGGCCTGTTGTAGGGTGGAGGGAGGGTCAGGGCAACTTAAGAGCACATACAAATTGTTTTTGAGCATACAGAGGGGGATTGTGTAGGCGGAAGCTGACAGCCTCAGTTGCGGCTATTATGCGACATATGGTGAGGTAGAGGCGTGATTATGAGATATCGAAAAAAATTAACAGGTCTTTAGTATCAGAAATTAATTCAGCCGATTAATTATACAAATTACCTACTTCGTTTCTCCAAAAATGATCATTTTATACTTATACTCCGTTATTCCATATAAACCATTCATCTACTTTTTAATGGCCGCTCGAAAAGTGCCAGGTGATGGGTGATTGGTTTTCAGGCCTCAGTTTGTCTGTTCGTGTCTATATTTTTTCCACGAGCAATAAGCATGACATTATTATTATTATTATTATTATTATTATTGTCGTGAGGATATGGGCCGACGCAGTGCGAAAAACGTCCTGGCAGACAGCACGCCATCGCCCATCCGGCATCAAGAACAAGGTCGGAGATAGTGGAGCAGACAACACTTGATCGGCTGTCCAGGACAGCAGACAAGAGAGCGGCCAACCAAAAAGATCAATAGACCAATCAGCGACTAACATTTATCTGAACCGACGAGAGCTGAATCAACCTATCCCCGTACAACCAGACAAACCAACGAGATGGGCCGTTATGGAATATCAAAAAGACAATAAGTTTTCGTGCGAGGTTTTCGTTATGATAAGCACACCTTTTGTAAACGATCTATTTTCATATCAATAGACCGAGTTAGTTCAAAGCCAGAAGGGTCTCTTTACTGGACCTGGTGGGTGGCTACAGAACGATTATTATTAACGCAATCGTCATCATCATGATCATTGTCAGACCCAGCAAACCAAACATGGCTGTGTTTCAACGTTTATATGGTTTCCGTCTCCCTCAGGCCACACCTGTCAGCGAGCTCATTTCCCAGACTTGTGTGTCTGAAGCTGTAGTATTTTGTGTTTCAGTCAGTCCTGAAAACGGCTCGTGTTCAAGAGTACATATCACCACAACAACTTAAATCTCTTACTACTGAATTTGACGAACTCTGGAAAAGGATTTCAGCTAACCTCACATTCCTAACACTCATGACTGTTTGTCGTTGGATGTGATAGAGGAAACCAATGTCGGACTGATTTTATTTTCATCTACGCGATATATATATATAAGACTAAACTAGATAGCGACTGACTACCTCTCGTTTCTTGATATGCAGTTTCAATTTCAGTGTGATTATTATTATTATTATTATCAACATTATTATAATAAATATTATTGTTATTATCATTGATACCGGTAGTATTAGTAGCAGTAGTAGTAGTAATAGTAGTAGTAGTATTGTTGTAGGATTCTCTTAGTGGTATTATCAGCATTGGTAATAGTAGTTGTGGTAGGAGTAGACCCCGTTCCTTCGCATCGTGATCAGATTACTTTTTTTGCTAACTGAACAGGATCAGTTTGATTGCTACCAACGTTAATTTGTGCTGTTTCGAGGTGTGATACATCAAGGGTTTGTGTGCGCCCTATATTGTTCGTTATGTTCTATGCGGGTGTCGTCGGATTTCGCTAGAAGACTTTTTTTTCTTCATAATTAATTCCTCTTTCCGGAACATTTCGCCGCATATTGCAACACAGAGCCGAAACACGAAATTCGATGGAACTTGATGTCGGTCACTCTAGTTCTGCTGCCATCTGTTGACGATTGAACTTGCGTGACCTTGTTCGCCATGATAAATTAGTCTAAAGTTCAAAAGTCTGAAATTTGGTAAACTTCCAATTTGGCTTGTTGTTTAGCCGACGAAGGTAAGATTCGCCATTGGTGGTTTCTGTCATTAACAGATACATGCTGATCCTACTTTTGACGGAAAACTATGCATGTCGCTTGCAAAATTTGTCATATTTCTGCCTAACGGAAAGAAGCAAAAAGAAAGCAAACATAAGTGGGGAACACTATGCTGTCTAACTTTTCAACAGGTAACTCACGATGAATGGTCGCTTCAACGGAGGACACAGTTGGTTTATTTGGAATGCGTCACCTGGATTTTAAAGTAGTAGTATGAGCTTCGTCAGTTGAACATCCATTTCGTTTCCGCTCTGTTGAAGAAATACTTGCCGAAAACCGAAAAATTCTGTTACTTTATTAAAGAAGAGAGGGATGGTATTGTTAGAGCCCACGGAACACTTCTTCCTGTGGTGAAGGTATTTCCTACTCTTCGTGTGAATGACAACATGTTGTTTCTGATTATCCATGTGGAATATGACATCACAACAGGTTGTGGTGTGCAAAAAACGAACATATCCGACTTGGATAATGATGTCAGCTGCATTGGGATAAAAATAACAGCCAGCAGGTACTAAATATTCAACCT
>STRG.51561.1
CGATATGTACGTCAAATCTGTTTCCGAACCACTGGTTTTAGAGTGGTCCTCTGGGCACTTTGAAGGTTATAAACCGTTTGCGTAATGCCGTGCTCACAAACCCGAGTTTTTCTGTCAGTGTATTGAAAGCAGTTGTGAATTCTAATTGCTTTATTTATACTTTCCTAATACAAAATACCCTTTTCTCTCAATGTCGATGAGAATCGAATGATTGGTATGATTTGATATACAGTGCGCGGCAGACGTATACTACCTCCCCAATTTCCCGCTCAAATATTGGTTCTATGTACTCCAAAAAAAACATATCGGATCAGAACAACCGAATGCACAGAGTGATACCGTATACCATATCTTAGGACGAAACTATGTACTGTGTGCTGATTAGAGCAGAAAATGTGGAGAATGAGGGTGGCAAAGTATTGGATCTCTTATTCCGTTGCACTGTCCCACGGGAAATTTTGCAGAACCAGACAAACCACTGAGCCTACCAACAAACTGATTATTTCGGTCCATGAATTTGGCAACTGACAAACCACGAGAACCGAAATCATGTGATTCATGTGTATTGGAGCACGGGATGCACCTTACTGACCTGGGCTGAACGTGTGCACCTCGAGGGAAGTGACGCGGAATTTTGTTTGATCAATGTCACACCGAAATAAACTAACAGATTTCGAGAAGCGCGAAAAATATTTATTCTACCAAATGGGGCTCAGTTTGCATGAAACTGCCAGGCATACATGATCGCTGGCATTCAAGGATTCTATGATTTACTGGTCAAAGAAGGCGCTTAAAATTGCCCTTGAGCGAGAATGGGTGAACAGTACCACGTTACGATCACAGGTTTTGTAAAAAGTATGTCAAGAAGATGTACTGTGTACCTCTAACAGAATTGGGGTTTCAAACGATTGTTGTGGAGGTCATATAATTTTGTCATTCACTTTTCTCAGACATTCTGGTTCAATT
>STRG.66718.1
CTTGTGTGGTCTGCATTCTTGTTTGTTTTTGTCTCAGTCTAACTGCATATCATGTCAGTGTCAGCATTGTCTGATCATGCGGTGTCTGATTCCCGAAAACACATAATGGTGACTCCGGAATAGAAAGACACAAGATCACTTATTTTGAACTGAGTGTAACCGTGAACTTGTACAACCGTTCACTCTTTATTTGAAGGACCCGTATCATCAGCGAGAAAATTCGTAGAACACGTAATTGGCATTAGGAGCCTGATCCTACCAAAACTCCTAATTAGAGAATCCGAAAATCTGTATTCATTTGTACCCTATTTGCAAATATGGTACAAATGAATACAGATTTTCGGATTCTCTAATTAGGAGNTTCAAGATTGAACATCAGCCTTTCGCTCATCAAGCGAGATCACGAAATGAATAGGATACAAATTCTTTCCGAAATCCACAACTGATTCAGAGATAGCAACTGAACATTCCAAATAGGGAATTTATTTTTTTTCACTTTTCATTGATTCATGATAATTAAACCAATTCTCCTTCACTATGCTTCGTAATCTGATGCTCAATGGAAAATGTGCATTCGACTTGAATTTTACTCCTAATATCATTGAAAATGATAACTTGGCGTGAACTAGCCCACATGAAAGACCTGGATACACACTGTTGCAGTATATCTATCCGAGTGGACTGATCACCATGTGCGTTTGGTTAGTGGTTTCCAGAAATAACTGCAGTGGAACATGAACTAAGATTTCATCCTTCAATTGTGCAAATACACCCATGCACATGCTCGTGGCTAACGCTGATGAACTCGGTCATTTCTCCACTACCGATTCCATAACAAAGGAGCACTCAGTTCTAATGACTCCTACTCGGACACTGGCACTCACGACATACCCTTGACGCACGTGTACAACGAACAAATTCATGTTTGTGCAAACAAGTGAATTGGTTCAATCTGTGTACAACTGATTTTGTAGGGGGAGTTTGTGAGCTCATTGTCCCCATAAGCCTGATATCACTGGAATATACCCAATTCTCAAGAAAACTGTCGATTGATGTAAAGTTGCATCCATCATTGCGTAACATAAATACGATCCAGCAACTAACGCCGAGCTACATTACATCCAGTGTTCATGAAATAAACGAAGGTTAGGTATTGTCAATTCCACATCAAGATTTCCAGGAACACACAGATATCCGACCACCCCAAGTATTCTTCACTGTTTATCCGCAAACGTCGAGCAATAACAGTTGGGCATTCACAAAATCACATCTTTGTCACATATGATAAGTCTCAGATAGATTGGATCAGGTTTGTATGGTGACAGCTGTAGCGTCAAATTCAGTGCTTCATCATCGACCACATATTGGAAAAAAATTAAATTTGTCTTATACCAAATTCTCTGTGTTCCATGAATCACATTAAGTTACGACGAAACATACAGAGTTGAATTTCTTTAAACTCAATCTCTTGATGTCGTACACTGGATTTTCACAAATGTTGTTCAGTCAATAGTCGTCATCAATAGGATGATCGAAGTAGTAGTTCATGATTCAACACTGTTTTCGACTCAGTCAGATGAAAACGGAACGCGTTCCTTTCTGATGGTTTTCAGTAGTGATAATGTTGTACAACTTCATCCCTCTCCTCGCACTGTGTGTGTATGTGTCCTTTTGCGTGTGTATCCGTGTGTGTGTGTGTGTGTCTGTGT
>STRG.26853.1
AAAAAGAAATGATCAGAGCTAAGGTGGGGCCTTTTCAAGTGGATGCGAATGTGCTGGTTTTCCGTAGGGTCATCAGTAATCAGATGCATACGCTTGCTAGTTGGATTGCGTCCTAAAATAACGTGAGAAAATACGCTGATCGGTGAGAACTTGTTATTGAAGAATGGTAATCTGCGTGGTAGGACTCGAGTTAACGGATAAGTGCAAGAAAAAGGACGATGAGACCACCGAGTTATGGCCTGGGACAAGAGAATTTCACTGGCACGACGAAGTTGGTGGAAGGGCATCACCGCTGACTTTGCAGAGGTCGACCGCTGTCTAGAGCAATGGCAACGGGCAATTAAGACAGATAAGCCGACGATTTTCGACCGAAAGTCGCAAGCTGAAGGTGAGAACTGATGAACTGTAAAGTTCGTAGGATTCAGTATACCAAAAACTGATAAATAAGGGACAGAATGGTTTCGGTAGAAAACCTGTTGTAGGTCCGGATGAAACAACTTCTCGATCAGTCGCAGGTGAGTGTTGCCTAGAAAAATAAAGCGTTATTTGAGGAGCAGACTGATGGTAGAGAGCTATTTCAAAACCCTGAGTCCCAAGCTTAATAGTGAGTCAAAATCAGGTGACATCTAGTGGGTAAGTATTGTCTTGATCGAAGTTTGAACTGGATTTATAATTGCGGGCTGGGTGTCCGTATACATAATAAAGTGTAATACGGCAAGGTCTGATAAGGGGGAGAAGAAGAGTGAGTAGAAGAATGTCGAGAAGCCGGTTATTACTAGTCATGCCGTGGCTATGGGAAAAGGTGAAAGGACGGAAGGAACTGGAAAATTATTTGTTGCCAGATTTAGCAAGACAGACGAAGGTGGAACAGAATTACCGGGCTGAAGATAAAACCATTCTGTAGGAAATCGTAGGATAAAAGAAGCTGAAAGTTACAGAGTGGAGAGAGAGGAGAAGAAAAATACAGAAAATGCGGCCGTAAATGGGACTTGAGTCCAGTTAGTGCGGCACTCCAGAGAAAGTTCAACGACTGCGCCTGTCGGACTTTGT
>STRG.78127.1
AGGAAAAACCTAGAGCTTTAAGGTTAAAAGGATCTAGAAATGGCAACCCTTGATCTAGTCTGGTTACGCAGTCTGCAGTTCAGCACCGAGGCGGTAAGGTTGGTTTGAAGGAACAATGAGAGTTATTGGGACTAGTGCCCTGCTAGCATAGCACTATATTTGTTACGGTCTCTTCCGATATAGTGGTTACTCTATATTGAACA
>STRG.78606.1
CTTTGTAAAAGGTGGATCATGTGATGGCGAAAGATCAGAAAGCTGCGATAAAGATGTCTCTCAGAAGTGAATATATGGGGAGGGTATGAATTTTTGCAAGGTGAGGATATTGCAACGCTACGGCCGCGTGGGCGAACAGAAGGACTGGTAGGGAGAGCGAACTATCACAATATAGCCGACTGATGGAATGCTCTGGAGGCAAATATTCCTCAGTGAAATATACTGTTTGGACGTTGTGGGACGGAAGTGTATGGCAACATTAAATGT
>STRG.29700.1
ATTAATTAATTATTAAAATATAAACCATACAAATGTGGAGACAGAGTGACTGAGAGAAGTTGTGCGGTAGTGAATCATGGTGAATGAATGATTGAGTGTATAAACCAAACTGATATTAGAATGTTGTCTTAAATCAATTGAGGCTAGAAAATGTCTTCACTTCTCACGTCTTCCTTTCCGTTCTTTATTCGGATCAATGCTTCCTCAGGGCACGTACAGGAACACAACTTTCTGGTTTTAGGAACTGAAAACTCTGCTGCAAGAAATTTTATAATAAAATCATTCTAGGCAAACATTTGAGACTCTGTTAGAATGTGTGACAAAATCTCCTGAACACTTCATCGATCATGATTCGAATCAGTGTCGCAAATGTGTTTCGCACGGTTTTCTAAAAAAGAGTTGATTGTTTAGAAATCCGATTTACATTTCAAGAAGGTAATTGTGTGGTCGTTATGCAGGCAGCAATCATGAAAACGGATTATCTCTGTTTCTGATAATGTCAAACGAAAACCAGTCTCATTGTACGGTCACCCATCTTTTCACTGAGCTGACCAGATATACTCGGTGAAAACGCGGGGAACAAATTTTCAGCTAATAACAAAACATGTGATGAACTGATTACTAACCCGGGGTCTTTCAACTCACACCTTACCGACGTATTACTATTGAGAGCTCACTGGCTGAAATCGATTTTTATTCAATCGCTGAGACACAAAGTTAACATTCTTTTTCCGTAAGAACATTTTTGTTTAATACAGTTTCTTCTCACTCATTACAGAACCAGTATGAATTGAAAAAATAAATTTTCCATCCCCCAAATCTAGGTTTGCTCTTTGACCCGGTTCACAAAAACATAACCAAGATTTTAGTATAAGACATTCACCTCTATCCATTGGCTGAAGGAACACAGCATATTGAAATCACCATAAAAAGCTAACTGTTATCCCTTCCATTTCAGTTCAGTTCTGAGTTCTTAGAACCTCCATCCTTATTTCTGAGGATATCTTTGATCAGTTAGTCATATAAATAAAACTCACCTAAACTCCATACGTGCTTGCTTACTTCAACTGATCCGATGAGGGTCATGGAGACGAAAATATTATTTGGACTGATCAATTGTCAATACCCCCGAGGTATTAGACGTTAGAATCGGTGCAAATAAAGTTTAAGTCCAACTTGCGGAATTTTTGCAGTTATCATTCTTTTTTTCGGTGGAACGCTTCTCAAATAAAGTTTATTGAGTTACCATTTGAGTAGACGCCGTTCACTTTAAAACGGATGCCATACCCATTAGAGTAAAAGTCTGACAATGAATTCGAAACTTCTTGGTCTCCGATGCTGATAACTGACAGCATATTTTAATCTAGTCCGAGAGTGATATCATCTTGTCAAAAGTATGTTTCACTGGTTATGCCAAATACTCGTTTTAAAAGCGAAATAGCAGAATACGAACATGTAGATCGCAAAGAAAAACTGCCCAAGCTTTGAATGCCTATCTTTATTTACACTTATCAGATAGTCAGGGGGAAACTCGCGGACATATTGTTTGATTCAAACAGAGTAATGTTTTCTCAGATGCAAGCTGTTCAACATGGTGTATACAACAGCCTCAGGAGTAATTCAGGTGAACATCATTCTTTCAAAGCAAATCATGAGTGATTCGGAAGCTAATAAATTCTCTGTTCTTTTTATCCAACCCGGCTGATATATCACCAAAATTACGGGATTCTATTGTAGGTTTCTTTTCGATTCGTGAGTTTGATAAGCTATGAAACGAACTCATTCAAATCACCCTCATGTTTCGTTATTTCCAACGGATAACAAAAACCGGAGCCACGCTTTTATCAAACCCTTCTTACACGATTTGCCGTTCTACCACCAAGTGAGTGAGTCCCAATTACGTTCACCGTAATTTCCGAGCAAAAATACAAGGACGAGAATTTCGAGCCACTTTCTACTAAACGTCATTCGAATTTTGACAGTGTTGATGCTGTCAACTGACACCTAGTGGCAAAACTGCCTCGATCAAAATGCCACAGTGGGAAAGTTCATGAACTGGGTGCTTAAATCGAACAAAATTACTTTCATTAAAAAATTCCCGCCCATTCTACTTATTGTTGGTAGCAGCTACTGGTGATGAGATCAGTAACTGCATTATTATCAGTAACGTTTCAGACGTTTGTTGGTGATATCGGTTATGAATCTTTTTCCCTATTGTCCCTCTTGTCAAGAACTCCTAAGTATCAGTTTGCCATATTTTCCAATATTTTGAGCTAGTCATATGCAATCCACGCATTATCCTGTATCGAATGCCTAAGTCTATACCGCAGTTAAACCGGTTGGGTCAAAAATAGAGCTCTGAGTTTCAGTGATGAGTCCCGCGTGTGCGTTCGAAGAACCTGATAGTTTGATTTAGCACGCATCGTTGCGAAACGAACATTACCTACGGGTAGGAAACTTGATAAGGATCTCACTGTTCGGCAGTGATTTTCACCCCAATTCATAGACAATTCTGCATTGATTCAAACGCTTTTGATGTAATCGCGCAATTCCAAAAGGGAATAATTAGCATGAAAAAGGTAGATTGATCAGGAAAGTTGCTGAGTCAACTCGCCTGCTAGGAGTGTAAACTGAACAGTCGCGGAAAAGCCGAAAGATGGGGAATTGGATAAGAACAATAAGTACGAGGAACTGAGTCTTTTTAACAAAATATTCTGTCTGAGTAGATTGTGAATATATCACATCTTTTATAACAACCTTTACAATCTTAAAAGGAAAAATTTGTCCAAATCAACTTCACCTTTGCATAAAAGAGCTTTACATAATGATGAACTCTGCGGAATATAAACCTATTCGTATTCTGAAATGATCTTAACTTAAATGGGCTGTTGGGCAGAACATAAACATCCTTCACTCAGCATGCGTTTTTGTGTGCGGGTGGCTTCGGTTAAGCCAACTGAAATCAATGGACTGTCTTCAGCGCACAGCAGAGGGCGAATTTCAACATC
>STRG.9097.2
GTATTTTGTGTGCCGAAGCACCAATACATTCCACTGTCAGTTTGAGTGCCTTCTGATTTCATTTCGGTCAACTGTGTCACTACGCAAACACTGTCTCGCGGATCGACTCGTGGAAATCACTGTGAACATGCCCGGATTACTGGTTCCGTTAGAACCATGAGGACTTGGCCTGATCTACAAAGGGGGTCACTACACATCCATGGCACTACGTCAGGCACACCCCGGTCGTCAACGCGTTGTTGGGACTGTATCATATTGTCGGTTAGGATACTTGATGGTTTCCCAGCCCACACTGGTAGCTACGTGGTCAACACAAAAGTAAACTTTTTTCACTGAAAAAAACACAAGCACGGGACTGGTGTCCTGATGATCAGCCGAAATCCCACAGTATTACACTGGGGATTCAAAAGGTGATCGATATGGAGATTGGAGCATAACTTGCTGTGCTGCACACTCAAACCGAGCACAGGTCTTCCATTCGTCACTCAGCCTAGTGGCAACAATACTCAGCCGTTTTGCATCATTTCTCAACCCATTTGTACTATTCTTGAAATCAGTTGAATCGACTCCGTCTCATATGAGTTCAGCGAAAAGTACACGATAAACGTCTCGTACATGTCTAATTCTGTTTTTATTTTGCATGTCTTAACGCAAAACCACAAACATTGATGACCGGGAACACGTCCCGGTCTGGAATGTGTTCAGTACGAGAAGTATACAAGTCATACATCGGTAACATACATTGTAAGAAACGATTCACGGTTAATATAGTCAGGAATTATCCTAATTATTATTAGTTTGTTCACGTGACAACCACTCGAGATGTTTTACTAAAGCAAAAAATAACGCGGGTTGGAACTTTAAGCTCATGAGCGCAACTGGCATGGAAATTGTGAATTTCATTGCTCGATCACAAGTGGGAAGAGAAATAAAAGCACTACTGATTTGGAGATTGTACTCCTAAATGTTGATTTACTCAACTGCAAAGTTATTTGCTCTTGTTTCTCAAATAGTCTGCTGCCCTTGAATGTATTTCCAGCCGTTCTGATCCACGGTGATTCGTTGATTTGTGCGGTGTCTGTGGATCAGCCACCCGTTACGGATGAATGTGCACTCGTGCAAACCTTGAAAACACGTGCGTTTGCTTGTACGCTTTAATCAGACCGTAGCACTGTCACCGGAAATCACGGGTATGGTCGCGTGACCAAACGTAGTCGACTAAGCATTTGAGCAACTGGAGTATGATACTTAGAGCTTGAAAACCAGTTTAGAAAAAGGGTGAGATTTGCAAACG
>STRG.2332.1
CTTCGATAGTGAGGGTGGAAATAGCAATAATGGAAGGCGATGACGGGAATGGGCTGCAAACCTGAAGTATTTACGCCGCGTTCATGATTCTGTGACCTACAACACAGTATACGTAAGTGACTAACGTTCAAATTTGCTCTAATTAGCAAACCTAACTTGATCATGCAACTGGAAGTTGTTTTTGTAAATGAAATATCAGAAAAAAGAAGAGACAGCGAGAAGTGGAAATTACTGGCGAACTCTCAGCCCAGTTAGTTTACGTAAGAAACTGCCATTGTGGATGGGACGGATTATTTACGAATACCAGACACACCGGAAGCTAGAGCATCATTCTCACCATTGTTTAACTGCTAGTGAACATGCAATTGCCCAATAAATACCCTTTACATGTCCCGAAATGAATTGAAAAACTTCCATCCGTATCCTCTTATCCACCCGTTCCTTTGATAATATTCACCCCAATTCGGGGGCAACTCAATGTGCCAATCTAACACTTTGGTATGTCTACCAGTAATCAAATCAATGGAGCTGTATAGGTCGCGAATCTTTATGGCCCGTGCCAATTGAAAACTTCCGGTCTGATAAAATCACAGCTTTGTAGTCGTTTTATTTGACACTGCACTTCAGAATGTGGACAATTATCATTTCTCTCATCCCTTTTTCTTTCTTTTATTCTCTCTCTCTCTCTCTCTCTCTCTCTCTCTCTCTCTCTCTCTCCTATCTGTCTATCCCGCTTGCGCCGGTCTAAATTGTAGTTCTCACGATTATTCCCCACTTCATTGGCATGTTTCATTCCGCAAACAAGGTCGGATTCCAGCTTTGACTATTT
>STRG.5218.1
CGCAGGGCAGTACTCAACCAGATAGCAGTTTGAGATGCTCACTGTTACTGAAATGATCAAGCGAGTTCGATGGGCCGCACTCCTTTGTCCTCAACCAATTCCGTTTCTTAGATTTTTCTCACCATCGACTTTCTTTAGGGATGTTGTTGATTAAAAAGTATTACAACTTCCTCCGTCTTACTCCTATTCTCCATAAATCGATGCTTAGCATCGCTGCAACCGAGAACCGCTGAGTTTCCTTGTCCCACACGCATGCCTGTAATCAACAACCCAAATACGATCGGTAAGCAACCGCACTGTATTTCGCTGTTGTCCTAGATTATGAACACTTGCGTACATACCCAGACGCGCTCACCCAGTCATTTCCTTCTCAATCAAGGCCTGTCCACTATGTAGGCTTTGTGACTGTCAGGCATTTCGAGGACAGATGGACTGAATTTCGATACCGAATGGAGCTGAACACGTGGTTATTGGTTCGTCTCAGTCGCCCATGCTTCTGCACGCCCCACCACATGACATGTTTGCAACGTGCAGTGTGCAGCTTTCGAGAGTCACTCATGGGACGCACTTGATAGTGATAACAAATTATTCCTACTAACGAGCATTGAAGTAGCCTGTTGTGAACTTCAACCCACACTGCATCAACCGAAGAAGAACAAATAACCTATCTGGTGATCTTCAAGACAAATGTTCTTCATTCGATCTCACTCAGCTTTCCCGAATGATGAGCATTCTACGCGCGCTATTCGATTACACAAAGTCGAACCTATTAGGTACCTCAGAGTGACATGAAGCACTGATATTCTCATTCTATCAATTGTGCCCACGAATGCGATGACTTATCTTTCAAATTCCATAGCTCAGACAATTTTGCATGACAGTTATCAACACACACTACCTCTCGGGACACCGATAGAACTGTAACCATGTAGGCACGAAATTGTCCCTTGTTGTCATCGTCAATACCAGTTTCCTTGTTCTTTCTCTCATTATCTTAATTTACATGCCTATAAAATAAGAAGCATCAAAAAACAATCTCGTTCTCCAATAAGTGTTCTGATGTCTCACTTGGGTATTTTCAATTAATTCTGCGTTAAATCGACATTTATATTTTCCTGCTAATCAATGCACTTTACCAAACTTACTCTTCTTCCTTGTATTATTTTCCATGTGACCCATGGGAAATTTGAGGTGTTCATGTAGTCAGTCGTACATCTTCCAAACCGCATTAGTTGGACTGGACAAGAAGATATGTGACTTGCACGTTAATATCCGTGGAAAGCTTGGCGGCTTCACTTGGAGTTGTATATGATTCATTTGAATTAGCAACGGCTTAATCTCAAGTTAAAGGGACATAGTTACGTTTGTCTTGTCATGATGCTGGGTTTTCATTCCTCAGCCTTAAGAGGAACAATAAGCCGATCTAGAATCGTCACCCCCATCCAGCAACGTTAGATGGCCCAAGAAACCCCTAACATTAGCGAGTCACGCCGCACATTTCGCACCGTTCCTGTCTTCAGCGTGCCCCACCCATTCGACAACCGCGCTAGCATTAGCGATGCAGTCGATACTGGACACACGCACGTCTTCTAATGATACTCACTTGCGCTGTGGTCACCTATTAGCTGGGTCCAACCGGCTATCCCTAGAATATTTCAACAGTCCGCGTGTTGCAATCAGCGTATGCATGCTCACATGCACTCACACACTGTAGTGTGGATTGCTGGGGCAACAAAAGCATGCGAATATCAAATCGATCGGGCCAACCACTCGAGAACCACAGACGGCGAATACGCGGAAACATTCCGAAGCAGACAAAAAGAGGCATACGTACTAGCAGATGGGACGCAGCGGGATCTCAGGCAACCAACAAGGTAGCCTATGTGAGGGGCTGCCGATCGAGCAGCCAACCGAAACAATC
>STRG.22589.1
TTGCGCGGCAGTTTCAAACCGGTTTCGATTCCGGGCTGGGCGGTGGAGATATCGAAAAACCGTTGGCGCAGTGTCAAGGACGCATTATGAATGAGAATGATGCAAGCTGGGAAACGCAGGCCTGCTAAGGTTCTACAGATGGAGTAAATTTTGAACAAGAAGAAAAAGAAGAAAAAAAATTGTAAAGAAGTGTTCTCGGGAAAATCGGTGCATGCGGAGAGGATAGCGATCCATGAAGACGATGCAGACCCTGAATATCGGATTTACCGGAGTTCAATAACTAGAATGAGTTTCGAAACGGTGCCGAGACCAATTTCGTGAAAGTGAACACTGGTGGATGTGGGCGAAACAGCAGTCCATAAAATGAAATGAGAAAACGCAACTGGAAGGTCCTCGAGGAGTGGAGAGTCAATTTCCAACCGGCTACGGTTCGGAGGATAGGTGGACTGTGGTAACGGATAATAGAGTGGGAAATCTCCGCATGGACTTGAGCGTTAATATGCTGTTTCACTAACAAATATATATATAC
>STRG.41931.3
CAGTTATCGTTTTCAGTCAAAAGTTTTTCTCTCAAGCCGTCTCCAGTCATGCGAGCAGTGGTTTTAAAGTCAGTCATGAGACTGACCTTGGCCGGATACTTCTTCACTAGCATGTGACTAGTTTTAATTAGCCTATGGTCTCTAAGTCATACAACGGCGGCTGTTTAAAATTAGATCAGCGCAGTACAGTGGGTGTTTGGGTTCTGAAGATGAAGCTTTCTGAAACTTGGAGCAGCCACGACGTGGCAGAAAGCATTTCTTTCTGTTCAAGTCAAAAACGCTTTATTACTCCCGATAATAGTGACGTTTCCACATTTAATATGCGATGGCACGAGTAGAAAAACTGATATGGATAATGAAAAATCCACTTGCTTTTTCTACTTCTAAAAGTTCACACCGCAAGCTCGAATAAAAACGACAACCTTCCACCTACCAGGCGGTTTCCCTGCCAGAGGAACTTTTGAGATACGGCAAATCGTACGATAAAATCTCTGATGAACAACCAATGATGCACGTCCGACTAGCTGTACAGCGTTGGTACCATTGGTTGAGTAACTGTCCGATGAGCGGAATTTCACCGGCTCTATTCCGGTTGGGGGCATAGACTTTTTGATCCAACAAACTAACCCACGGATGACGAGTTTGGAAAATGTTTACGGGAATACCGTAACCGAATATATTTGACAACAAAATTTAATCGAACAAATGAGGGAGGTAAGTGTCAAAGTCACTTGTTATCTGCTTGCAATTCACACGTATGTTCAAATCTGCACAAACATTCGGAGGTGCGGGTATGTGAAGTGAGAAAAATTAACAACTGAGGTGATACTCTCCTATTCACATACAGTTTGAGAAAACCTATTTGGACCAATCCGTGTGCGGTTTTCAGTGTACAATCAAATCAGCATCCACGAATTTCCGCAAACAAATTAATACACCATGAGAATATGACACATCTTGATGCAATCCTGGATATCGGTTATTGGAGTACGCATGTCTCGCGTGCATGATCTGCTTCCACATCACGTGACAATGTTTGGCTAGTTTGAACCCACCAGTCTTACTGTTCATGGATCAATATCTGTGTGCATATGCGTTCCGTTATGTATTTCATGCCTATATAATAGCCGTACTTTATTATCTGACACCAATACTTTTCAGTGCTAGTTGGAGTGTCTTCTCATTTCGTTTCGTGCAATTCGGTAGTCACTATAACCGATTCTGAATTCATAAAATGCTAATGCCACTCAGATGGGATGGCATAGGTTATCCATCTGGTAGGTCATTGGTTTATGGGTGTAGTCTATAGCTCAACGAAAAATTGTCATCTTCGCAGTGATCTTCGTGTTCCTAAGTTTTCTTTTGTATTATATCGCGCGAAGTTTGGAAATAAAAAATTCTAGGTAACGAAATATCGTTCACAATTATTCTGTAGTGTTCTCTGGGTATTTTAAATGCAAGACCTTATCAAGATAAATTAGCCTGTAACTCAACGGTCTAAAATTAATTAAATATCAAATGTAATTAACATTTTACACTATGAAAGCAAAATTCCCCACGGGTTGTTTTCCTATCCGAACAATGAGTACTGATCCCAACAGCATAAATTCTTCTTGTAGAACTTTCAACCATATTTTTGCTCAAGATATAAAGGGAAACACAATCCGAATCCTTTTGTTGTGAGAGCAGCGGCTGACTCGACCGAAGGAGTCCTCTTTCGGTAGTCGTATAACACACCTTCGACTGTCAACAATCAAGGACAAGTTTGGATTCCGTGAGGTAGATCGACGAGTTGGCACGCAGACAGTTCGACATCGCTCGTCCAGAGTCGAGGAGAAGATTGGGACCAGTGAATTCGGAGGATTGACCAATCAGGGACCAACTGTTGTCTGATCCAAACGCATCCGAATCAGTCAATCAGGTTGCGACGGGATCAGCCAGTCACGAGAGGCGTTCGTCAACGATAAATGAGCCAATAAGTTCGCGGGCAAAGATCTGGTTATGGTCACCGGGAATGAGTGGCCTATTTCGTATCATAAACTGGAATGGTTCGCAGGCAGAACAGACTTCTCACTAGAGTCAGTGAGACTGTACAGAATATTTGCAGTATACTATTTTATCTCAGAGTTGAAAAGGAAACTTTTCGGTTAGCTCTAAATTCATGATCTTCAGAATGGAGTCACATTACCGTGGTTCCTTGAATGTTCTCGTGGTTTCTGTGACAAAATATCCAGTGCTGTCGATTGCGTCTGGTTGAAGTCACGCTGATATTCTCTCCACGCCTGAATATATGCCTGCTTGGTAATGATCTTTAATCATACTCCAACTCGTACTGGATTGACGGATCTATCTATCTATGTGTCGATAGTATTTACTGGTTTGCACGTGAAAGCACATGTAGCTCACGTATTTTACTCGCTTGCTCATTTACTCACTTTCTTGTTTGCGGGCTTGCGGCCTACTCGCAGGCCGCTGTCGAATTGCATTTATGTTCTTTACCGGGAGTAAGACTGATTGGAAAAACTGTCTTGTTGTATCGAGGGCAGGGAATTCTGACACGGTATTTTTGGGTAATTGCCTACAAAATCGTCTTACCATTTCAACGTACTGAGCTTTATGCTCCCATTAATTTCTGTCGTGAACGGTCTTTTGGTGAATACGATCAGTTGAGCTCATTTTATGGAAAAGCATTTGGTAAGGTTAACCATAGAAAATCCGATCGTGTGAGCCCTTGTGACTCAACCTCGGTCCCAGTTGCTAAGGAACTCAGATACTCAGATACAGTTTCATCAACTCTATGGCTCATTATGACGAAAACAATACAACCGGGCACAATTGATATTGACGTCAAGGTTCATTCTCAAGCAAGCTAGAATACCCCATTTTTTCGACAAGTTTGGTTATAATCGTTGAGAATCGTTGTCAAACCGAATATCAGATGAAACCTCAAGAAGTGAAACAATTTGCTCTGACCAAATAGAAGC
>STRG.70785.1
CTGTTTTTTAACAGCTCGCTCTTTTCGGTGATACAAACTTCGTACAAATGCCGCCCTGGAAGAAGTTCGGACTTCAGTGGGACACTCAGTGTGAAACCATCTCTTTTCAACTCAAGACAGTTAAACTCAGTTTTCGGGAAGGAATTTTCTATTATTTCCACACTGCATGACATAATTGAGCTAGTGTCCGTCTTTGTGCTACCATACTTTACCTATTTTATCTTCTTATTTGGCTTCTTATAATATGCCATAATTGTAAGACATTCCACTAAGGGACTCGTGATCAAATAAAGGGTGCCAACTGGGGACTTTGATCAGTGGTAGAAACAGGATTGAAGCCCCATTGAAGAAGAACTTATGGCCCTCCATGTTGAACATGTGAATATCGTAAAGGCCCTGCTTCATACTCTGTTCAAAGAAGATTTTTTAATCGGACGAATAAAATGAGGAAACCAATTCAGAGAGAACTACAATTCTTCAAGATTTTCAATCCCTGAAGATTTCTGTGTGCGTTTAAATTTCAGTGAGCATTGGAATAGGCTCTGTTGAAGTTGCCAGGAACACGATTTGTACAAACTAACGACGATATTGAACGTATTACTGATCGGAAGATTCGACGAACTAGAGAAAGGCGAAAACAGACAGTGCAGACAAAAGGTCCATGAATGTTCATTTGCCGTTCAAAAGAGGTACAGAACCCGAAATTCTTTAACGAAGACTAACAACAGTAAGCAACGGAACATTCAACCACGCACAACAACGAATTATGGTCGCATCCAAACTGACCGTGTTTTCAAAATGAAGGATGAATTGCCACCTTCAGCAGCCTCCTAGTGTGTGTTCATTCATCTGTTTTTGTGGAACTAAGTACAATGGCCGTAAGATCAGGCGCATGTCCGAAAACCTTCGTGGAGATCTTCCAGCTTGGCTGAACACAGAATCAATGAAGACAATAACGAGTGCTGTGCGTTCACACCTTGCGGAGTGAAATCATTCAGCAGAGGTGATAAACGCCTCCCGTACCATTTACACGGCCCACGGCAACCGGCCAAGATCCGTTCAGTGTCGCATTTTTAGCCACAGCGGAATCCATTAGTATTTGTCTCTACAAACCTCCCCTGTGTACTCAGAAACAATTTGTGCAGCCACTTTAACTCCCACGGCACGCTTCTTGTTCCCAAACACGCGTGCATCTATCAAATATCTTACACCGTGATCAATTTCACACCCACAAAAAACAGATCTTGATCGCCGTTTCCCGTTGATAATTTTGAGTCATATCTAATAATATGTATTGACATGCGTACGAATAACCTAAAACGAGTTTGTTCGCCACGTTGTTTTATTCACAGCGTTATGTCATATTTTTCGTACGTGATACAGTCATCTTGTATCTAACGCCGCACGCATTTTCAATCATTTTCTGGCACTTGCTTCGGCGTGTTCATCGATCGAATAGACGGATAATTGCCTCAAAATATGACTTAACACTTCTTGTGATAGGTTTTTGACTTTCAATGTCTCAGCTGGACTGCAGAATACAAATCCTGGCAAAAATTTCAGCATCGTCTATTGGAAAGCATATACCAACTATACCTGACTCAGCGAATTTTAGTCCGGTTTCATAGCTGGTATGCTAAATTATTAGCACTTGAAGAAACAATGCTATTAAGGCAAAGACTTCCGCCCTTGATGCACAGATAAATCATTGCAAACAATCTACCTTTCTTAGCACTTTCCACGTATAACCACAAGAATGTTTTTGATTTGTTTGTGATGAAACTTTTTCTCATTTCGCCACTAAGCATCCCGATTGCCGTATAATATATAAACTGGCGTGTTTGCTTACGCGATCTATAGGAACATACAAAATGCATACATTTTGCAGAAGTATGTATTCTCTCTGTG
>STRG.77456.1
AAACAAATTAAGATAGCACATGCAAATACATGGAGTCGCTCACAGTTGCACAGAAAAATACGGTCCAGTACCGGTAGTACAGTGCGTACCGAAATGTAAAAACACACGTGGTTGAAACTGTATTGAGTATCAAATACAAATCGCGAATTGGTTTGCGCCCTAAGGGTTTGACTACTGTAATTAATTCAAACATAGAGGCGGGATGCAGTTTCGTCTGAAGAGATTTTTGAATCGGGGTTCACCGCCGTCTGAGAGATTCATCAAACCACTAACCGATAGACACACTTACGAGAGTTAGTTTGCACAATAATATGCAAGGCGACTTCCATTTCTACGGTTTTCACAGATCTGTGGGTTATTGAATGGAACCTGTGTGAGGGAATGTGTTAACCTATTGTTGGCGGACAGCCAAGCCGTGTCGGCACTCAGCACTTGTACTGTACCAAGCCCAAGGCTTGAGGCAACGGAATCTCATGTGACAACACAGCTGATCGTTGGAGTGGATCGATGGATGAGGGGTGAGTCCCGTCAGCTTTGTTGAAGCTTCAAGCCGTGGTCCCCACACCAGTCGGACCAATGCTCTGTGTGCAACGAGTGGGCGAATGTGAGAGCAACCTACATATTGTTTGCTCTGTGTGAGCAAACTAAGACGATTCTAAGACATGAGTTCTTATTAGAGCTAGTGGGGAGGTTTTAAACAGACTTCTATTTACGGAACCCGTCTCCGTGACTTTGAGCCCCAGTTTCCTCACGATCGGTGGTCTCTTCTTCTCTGGGTGTCAGCGTTTGAATTCATCAAACCTAAATTATGATCTGCCATCGGACGCGTTTTAACAAGACCAATTTAGCTTTGTAAATTAACATCAGGTCCATAACAAAGACTGTCTGAAAATGTAATGACTAATCCGATTTCCACGAGAAACATTGAGTGGATGAACATCGATTGCATTCCATTCCCTTCGAGTCTTCACTATCACCGGAAATTCAAAAACGCCCAATCCATTTCCTGTCATTTGTAAGCACTTCGTTTGTGTTCAGATCACTCCATATATGAGACAGTTACTTTGCCCGGTCAACTGGAAATTAAGTCATCATGTCAGAGATTCAACTGGGCCTTTGTCAGCTTGCACAGAGGGAGACAACCGTGACTGAGTCGTGGGTTTCATTATCGAGTCTGTGTGTTCGATATGCAGGCAGCGTCAGCATCTGCGCACACTTCTGTTCAGGATGAGAGACCTCGAAATTCCGTTCTTCATTACTCGCCGATGGTCCACTTGATCATGGTCTACCCTGGATGCGTGCGTTACTAGGCTGGAACCACCGTCATGGCAATACTTCGGATGTCGGAATTTAT
>STRG.39875.1
GAATGCATGATCAGATGATTATAGTGATGCCGGAATGACAATTCACAAAAGGGTACAACAAGTTCATGCAGAGTATCAGAGAGAGTGTTGCAGTGAACTAAAACTGTATTAATGCCCGGCAAATTTGAAGGTCAAGGTCGAATGATGTCAGTTGGTCCGGAGTACATGCATAAGTGGTATATGAAATAATTACCACTAGTGGAAATTCGAACATATTCAAAGGAAATGCTTTTGGTGCGCTACAGAATATGAGAGGCATATGGATAGAAATCTCGTCGAAGCGTTCGGTGAATTATTCACTTTACGACAGGTAAGTCAAGAAGTATTAACATGGAAATATTTCAGTCTGCAAAGATGGTAGTATATAAAGTGGGGGCTGTATACTGGAGGAATCATATATGTGGCAAACAATTGCGTATTTCTTGGGAGGGATACTACCAGAGTGATGGTGGCAGGGAACGGCCGGAGGAAAGCAGGTGAGCGTGCGGCAAGTTGTTAACTTAATGTAGGGTTGGTATGAAATGTCAAAGCGGAAGTGGAAGACTGATCAATATTGACCGTGTTGTTACATCCATTATACAGGTGTTCATGAACGCCTGTATAATGGAACTGCAGAACTGCAGTTCTGCGAAAGGAAAGGTGAAGTAATCCACAGATAAGTATACGTCAATAGATGAATGCTGTGTGGTATGTACCATGCAAAAATGACAGATCAATAAAACTGCCCAGGTATATCGCAGGAAGCCGAGAGTCTTCCTCGAACCTTGTGAATTATTTATAGGCGTCTTTTACATGTCTGCAGAAACTCTCAGAGTCATCAACGAAAGCACGTGCAACGGCCATGACAGTTAATAGGTGTGAGCGGTAGCAGCCTTGCGCAACCCATATACACTACGAAGTGGCTAACTAAAACAAAAGTCGCCGCAAAAGTAGAAACACTATTCTTATTTTCCGCAAAAATGACTTCATCAGCTCCAACCATTTTCTTCAGTAATCACCAATAACGTCAATCTGGCCATCATTAAGGTTGGACCACAAGACACTATCTAGTAAGGTGGGATTGAACTACTGGGTGTTTTGGTAAAGGAAGTTTGGTCTAGGTTCATGGTTTTTCCCTTTTTCCAATGGCCATTCCTTTTTTTAATGCTGGGGAGGTAGGGTTTAAGAATTTCTGTATTACTTTGGATTGCAGTCTAAGAAACTTGGGAAAGCATGTAAAAATAGTTATAGACAGCTCTAATTTATGCTTTTGGAATGAGTAAAATATTCTACTCATAGTCCTTAGGTAAAGATAACTCCAATTTCGCTCAGTCGCTTAAAACTCCGGTACAGTATTGGCGATCTTTTCGACTTTGGCCGCTAAATTACCACCAAATGAGTCCCATCAATTAGCTGCGCAATGAGAACATCCTTCGTCAACAAGTCGCACACTGGACCCACTGAACATCTTCATCCTAGACCATCGACGACTCCGTTTTCGAACACGCCACGACCGACCGCTCGGCGCGCCGTGCAGCATGCGGCGGCCGACTGACTGAACTGCGGCTCACAAACGTTTATATATGACCGGTGGGCCAATCGAAACTCACCAAAACAACTTAAATGGCACGACCAAACAAAAACAGAGGAAAGAAGTAAAACAGGTCAGCATTCTACGATGAAAGAGATTTATCAGTTCCTATGGAAATGGCATTATACCGTGACATTCGTCTTTTCCCCATTCATTTCACAACTGCTGAGTGATGCTTTACACCAGCACCTCTTCAGTGACTGGACGGTACCGAGTGGCTGGTCCGGGCAATTGCATATAGAGGCCGACTGGTAAACACGAGAAAGGCTGGAAATCGGTATAAGGAACGGCAGTAGCGAGGAACGATGGAGAAAAAGGTGAGGTGCACTGCAGTGGATTAGATATCAATGAAGCATTGGTAATTTGTAGTGCATTGTCGGCGGACAGGACACAAAACTCACCGTAAAACAAGCAGCGAGCAATGCAAGACGTAGAGGGATGATCAGGGGACAAAAACAATTTAGAAGGATTGGATACGGTAGATGTGAGGCACATATGTGGAGTTGATGGATGCCTATGGTGACGAACGTTGGGATGATAGCAAGAGAAATGGCCGGTGAGGAACTACAAGATGCGGAGCGCATGCACATAGATATATATGCGTAGGTTTATATATATATATATATATATATATATATATATATATATATATATATATATATATATATATATATAGGTATAAGAGAAGCAGGAGCAATGACAGTGGGGTCCTAGAAAGAAATTATCAGTCAATAGGAGGAGTAGGTAGGGTTAGATCAAATGGTTGTAGAAATAACTTTGGAATATCGTGGTGGATTAACTTCATGACAAGTGCACATGGCAGCCCGGCGGAGAGAAAAATAGAATGCGGAAGCACAGAAGTGATGAAGACTGTGAGGAGCAGTTCATGGAAGAGTGAAGATGAAAGACAAGACCAAGGAAAACAGGTGCGAGATGTAGTGACGGATCAGAGGAATCGGGTAGTGACAGGTCAAACAATTTGGAACTGTAGAGGAACACCGTGAAGTAACCTTGTCATTACAGTGGTGGAACACGGAAACGCGGACCACACTGGAAGGTACAGAAAAATGCCTGCAGCGAGCAATAAACGGATCAAGGGATGAAAGCAATGACCGAGGAGACACAGATGGAATACGAAGGGGGCGGTCATGGAAGCGGGACGCCCCGAGATAAGTGAACCAGTAATAGAACAAAAAGGCCACGAAAAATGAATGCGCAACGGAGTTGGGGCAATGGAGCTCGAGAGCTGTGTGCCGGCAGACAATTGTACAGGTGGATACTAATCAGAACACTGGAAAGAACAGCAGAGGAATCGCGGAGCCAAGTGAGGAAGATATGGTGGTGGTAATTAGATAATAAATACGACTGTAAAATATGCGAA
>STRG.31800.1
GACCGGTTTCACGGTTGCTACCGCTCATCAGGTGTGCTTGCCCGGCACTCCCCTGTCGAATCAACTTCATACTTGTTTGAGTTTGGATATAACTAGGTGACCTTGATTATATCAGGCTTTGAAACAAGGCTTCCCGAGTAGGGAAAATTCATCCTCGGCTGTAGTTCTGAAGAAAGCCGAACCATTTTGGATTAATAATATTGTTATTGAAATCACCAATTCAGAAACGGGGTTTGTATGAAAATAGATTTGCTCTTAGAACTACAATACGTCTAGGATGACCTTGATCCACACAAGAACAACAGAAAATACTGACCTAATAACCAGCATGTACTTTACAGACAAAACTCATCTTCAGTGCCGTAAGAGAAGCTCCAGAAGGATTCTGACCAAATGGAAGAGGATTTTATGCCAAGTTATGGATCAAAAGGTGACGACCTAACTGTCTTTTGGCGAAGAAAGAGTAACTATATGAAGAAATCCAGCACAAAATCTGACAGATTTGAAAAGAAGGATCTGAAACTTCACTGATTTTTGAAGAATAAAATTTATCACCATGGTATAGTCCGGTAATGGGATAATACTTTAGGAGAAGGATCGCGGTCAAATAAACGCTCTGAGCAATGGAAAAGAACCGGCTGCGGTAGAATTCAAACATTGGACAGAAGAGTCTGAAATGTAGCAACTTTACCGATATTATTCAACAAATTCGTTTGCACCCAATCCCAAAAGACTGCTGGCACTATGCAGCACATTTTACTATCATTCTGTCTCCTCAGTGTTTTGTTGCTTCTTACACAAATACGAGCTGGCCGAATATTATATCCTGCGTTCTTCTACAGCCTCCCGCCGATCAAGATTCACATAGTGTTCCGATTCAGGAGTTTTACTACTTTCTTGTGTATCCGAGGTCCCTGGTATCCACTGCAGTGGCCTATTTGTACCTTAGGAATTTGAGGGGAGTACTTCTACGGGTCAGTCAACGTGTTCTGTTTGTGTTTGTTTGTCTCATTGCCGAGGCCCTATGTGTACGGCCGATTAGCTATTCAATTTTCTGATTCAAAATCGCATCCGTAATGTCCACCAAAGATAAGATAGAAAATGAAACGGACTTTGTACACTTGCCCCACTGATAACGCGGGATAAATTAGTTGATTGATTTTCAGAAACTCATGATCGCTGTTCATGGCGCTTAGGTTGCAAACGTTTCACTACCGGCCGAGATGACATCACCGGTGCTCCAGTGCCACCTTGCCAATGACGATATGTTTGCAACCTGAATATCAAGTACAGCAAACGGAAGCCCACAAAAACCATCATTTGAGCTGTGAATAGTAAGCATATTCGAAACCGCTGGGAAATTTAGCTAATTTACGAAAAGTTCAAGATGCATGATTTGTCCCCCATATTGTACGGTTGGGCATACTTGAAGAGGTGATGAAAACCATCCTGATAATACACCGGTCTGTTTTGTCTTGACCCTATGTTCTTTTGAAGAGACCGATTCTCTTGCAAAACAAACTCCCTCCCGGTTGCCCAAGGAGGTTCATAAACCCCCATCTGACAGATCTGGTTGCGCAACTTTAGGATCTTTATCAAAGAAAATTCGAAACCACTGTCACGACAGAGAGTGACATTCAGCCGAATGTGATCAGTATAGCACTCAGATCAACCTTTTCTCTTTCTTTCTCATTTGATTGGAGCTTTAACATGCTACATTCAACCTGAAAAATGCTAAAGAAAATGAATTTTGTCAAGTTACGGAAAATCTACCTGACGTTACCTAACACCGCAACTCCCGTTTGGGGTTTTCTTCGAACATAATAGATGACTAGTCATATCCTCTTTGTACAGATCTGCGTAACAGCTTTCCAATATGGGCCACGGACCCCATCTGTGGGCACTTAGCTGCCAGCACCAACACTTGCATCTTCTCGCAGAATTTCTACCTCACCAGATTAGTTTCGAACTCAAAAATTATCACCAGAGTACTATAAAACCAGCCCCGCTAAACCCTCGTTTCATTCACGCTTGAAATTTGTCATCATTTTTCCTATATTACGTTGGTGGTGTGACTGCTGAGTATCCATCCCGGGAGTAAGATGCGTTTGTCTCACTTTATTCAGCTCAAGTGAATTTCATC
>STRG.16616.1
GTCCACTGTTATGGCAATTCCAGCTTTCACCTCGATATTGTGGACCCAACAATGCTTGATGACTGAATGGGCGCTTTAGCTTGGTACTGTTTATCACACTCAGATCAATTGAGCCCCACTTCCGGGGATAATCTCACTTCATGTTTTCAACTCACCCAATTATACATTTTACCATGCAATTACTAAGCTAATTTCCACATCGTGGTACCACCCTTACCTATTCATCACTTTCCACAGTTCGTCATCATACGTTGAACGAATTGTTGTTTGATTGATTGAAACATCAAGTCACAGTACAGATACAACTGAAATATCTGTGCTTAAGACATCTTACAAGCCATGGTGTCATTTTTCAAAATCAGTCATGTTGACCAATTTTGTAAGGAGAAAATATTGTCTTCGTTTCCAAAGTGAATCGGGTGAAAGTCATCCAATAAACACCACACTTAACCGGCTATATTGCACACAACACCTAATATTTAGGTGACCACCATAATTAGATTTGAATCGTGTGGAGACAAAGGACGTTGATTACTTAGTGGAACCCAAAAAATCCATTGACGAGCAGTCTTGGTTAATTAACATGAATGCAACATTATGCTTAACACTGGTCTGAAGGGAATTCTTTTGAAGTGAACTTCATGTCGTCCTAGAGCGTTCACCCTAACACGCAACACGAATATTTCAGTTCAAACAACGTCAGTCGGACATCGAAATAAAGTAGGAAGATAACTACGCGTAGTAAAGTTTGTTGACCAAATTGTGTGAATTAAAGAGCACCAGTGATCACGATATTTGTTCGTATCCTACAAAGCATTGAACCACCAAGTGGATGGATCTATTAGCCTGTAACAGGGAGCAATCCAACCAGTCGAACGAAAGAAATGCACAAGAGGATCAAAATAATGGGCACAGAAA
>STRG.77769.1
ACGGTAGACGCTCGTCGTGCTTCGTCCCGGATAGCACTGACCAATCAGTCAAATTGTATCACGTGTTGCACGACCTTGCGCACCTTAGTCCGATTGTTCAGTTGTCTTACGCTGACGATTCCATACATGACTGACTCACGCAGTGACATACGTGTTTGCGTTTTCTCTTGCTTGCCTGTACTTGCGTTTGTCGTACGATGCTCCCGAATACACATTCACCCGTGCAAGCGTGCCTTGCTTTTGATTACTGAAATGGGGTTACAGCACACGATGTATAGGTTAAACAGTATAGATTGATTTAACCGAGGTTATAGTTTGGACCTCCTCAGTATTGGATGACAATTGGCTAGGTTCTTATTTCTCAGCCTAGAGAGAAATATCTCAGGGAAGATGTTGATTATATGTAATGTGCAATATTGCTTGAGTTTATGTCACTAATAATACGGCGTCCGTGCTCCACGTATACATCTGTCCTGAGAATCAATAGGAGAGAACATATAGAAGTAGATTTAACCTTTGGAATTTCACGTTAAAATCTGAAATTCCTAGTACGAAATCACGCTACGAGGTTTGTTTTTAGCTCGTAGTTGGTACAAACCTCCTATATTCATTTTTTCGGATGAAGACTGCAGAAAGCGGAGTACGCAGTAAGTCGAAGTCGGAGGAGTATTCTGGGGAAAATGTTGATATCCTTGATCATCTTTGCTGGTGGACTGTAATGCGGTGTAGTCTGGGCCGTCGCC
>STRG.58574.4
GTTGCATTGTTTAGAACCACGAAATTACGATAAACACGGTTATACATTTGGAATTTGTTCTGCTGCCCGTAGCCGTGTACAGCCCATATCGTGCGTAAAGCTAGTGAGACTACGTTTTCTGCTATATTGAAAGTTCAAGTAATCGGGATAGTTTCTACACAGTCCATTGATCAGTTTTAAAATATGACAAATAGTAATTTGAGAGGATATACTCTGTGACCCATATGCGAAACGTCTGAATCCTCTTGGCGTGGTCTCGTGGATCAGCTGGTAGAGCGTTCGAGGTAACCGAGCGTGCGTTCGAGTCCCTCCGGGGTCAACGACTCTTAAAATTTCGATCACTTTAACGAAAACAAGAAATCTTTGTCAAATCTGTCAAACTCCGATACATAAACAGTGATCAGGTAACACAAGAGAATACAAGTGTTGTGTTCCGTTCAAACAACCACGTACATAGACAGACAGTCGACCGATATTAACCACGTACACGGATACCGGTCTGCAGCTATGCATACGCAATGCACACATACACACACATACAGGCACACATGCCATTCATGTCAGTCGTACTGTGTTCACCAATCTGATTTCGCTACATATCGAACACTGCTGCCTGATCTGATCCGAATTAAATCACGTTGATGATCGATGCTCACGAAATACTCCATACTCGTTCAGACCGGATTTCTGGTTGATTGATTTACCATTCACTGTCTGCCAACGAATTATTGTGCGCAAACTACAACTTTTCGGGAGAGGCCACGGCCAGTGAAGAGCTGTCGGGTGGGGAGGCGACCGGCCGTGGCGGGAATCGAACCCAAGTCGATACTGTCCAAGGCCCAACGACAATTGTCAAATGGCTCACACCACGGACTTGAGACTCCTCTGTTCCAGGTATGGCCTCTTGCTCCACCGCCCCGCTATCCCCCTCCCAGCTGGCAGCCTTAAGTTGGCAGTGACTCTACCTGAAATATTGTACTCATTATATAATGAAACAGGAAGTAAATAAAAGGATGATAACCATAGGATCACTACCCATGTATGACGATTGCCTCGTTAATACATACGGAAATGACTTGATTTTCTTCAATGCCAAGCTCTAATAGCTCCGCATTTCCCCTTCTATAACAAAGACTGACTAAGCTCGTCTACTGGTCCTCAAGCCGTAACATATGGATGAATCCCTCACGATGTCCCAATATTCGGTTTGATCCCCCTCCAGACGTTCACTACTCCGACTTAGTAGTATCCAATCCAAACTTAGTCATGGGTGGAGGGCCGCCACAAAGAGTACCCTCCGTCAAGTACCTCGTTGTGACCACCAGCTGTGATCTTACTTGAGCAGACCGTGTCACCGCAGTCTTCATGAAAGCTCGACGACTCACCTTTTCACTTCATACGACCAAAGCCATTCGCTACCCAGTTGCACTCAGTTAGACGATTTGTACTTTCGTACATCTTTCAGTACGGATTCTGTTAAACTCCCGGATTGCTTGTGAAATATTTTAAATTTATCTCCAAGTTCCCTAAATATTTGTCGGGAGGTAGTGGAATCAAGTATGGTCTGATCATCCACTTTAGCACAACCGAATATCACACGGTATGTCCGACTTCCTGTCGTAAGGTCTTACACCCCCGCCAGCCCGATCTTAGCACATGCATGTCGAAATCCGCCAAAGGACCCGATTACAAATATTTGTGTATTCTTAGTAAAGTTTATATATTTTTGTAATCCGTCACCTCGTTCAGTTCCTCATCAAGTCATTTCTGTCACCACCGACCTTCGCTTCGTCAAACACGTTTTCGTTATCCGAGTGTGTAATACGATACTTGATTTTACTTAATATGATTCATCATGCAGTGTGAATGTTAAATTCACCATTGAAAACCATGGCAACACTGCTCAGCTATTTCGTTCATGTTAAGAACCATCAGCAGTGCACTTTCACTGAGCCCCCACTGGGTCTCGAACGATTATCGCATTGCAGTGGTTTGTAGCAGCTGAATATTCACCTTTGGCTGCGTAAAGCGCATACCTGACTTGGCTAGCGGGACTAGCAAACATGTTACATCACAGTTAACAACTAGCCTATAGTATTTTCTTCATTGTGTTCGGCGCCGGTTAACATCGGATACGTAGCTGTATGGTTCACTATTCAG
>STRG.52682.1
AATCAAACCAGGACTGGGGTTTATCGAGAGGTGATTATAGCCTGGATCCGATCCGTCATGGTCGGACCACGCCCAACGAGTTTTGCATGAAACTGCACGGATGTTATGAACGCACCAGAATTGTGAATTGTTTTGCTGTTGGCATGTGACACTACTATCTACTATTCGTTATTGGGGATTCACCGTGTCAGCCTGTTTCCCAAGTTTGTGCTGATGGCACAATATGTTCGATGATGAAATTTGATCATATTTACCTGACCCGGTCCAATCTCAGATTCTCACGGGAATGCGAATGTTCACCCTCCCGGACAAATGGGTCCTTTTTTCATGTTTCGTCACTTACTGAATGAGTGAATGTTCCAGTTCATTCTATCCAAATTTATATTCGATAAATTTCGCCGCAATGCAACTCGACGCAGTGGGATGATATGACCCTAAGTGCACTACGGTGACTGAATGATCTGATTAGCGTGACCTTCTACAACGATTACCGACCGACACGAAGAATTCTTTCTTTGTTTGTGTCATCATAATGTGACAACGAAGCAGTGATGATGATAATGATGATAGCAATAATAATTATGATGATGAAAATAAAATTTACTGGA
>STRG.55177.2
GTGAGTTTGAGCGAGGGGGAAGAATAAATAATCTAATGACTAATTTGTGGCGCGTGTGTGGCACTAAGTTGTACTTCTTTGGCCGAATTAACAATACCTGATGTAAATCATCGTTATGGAAACCAAACAAAGCGAACCAGTCATTTGGACAAACAATGAACAGGTGGAGAATATTTGCTTTGCTCAGTCCTCCTGACCTACATGACTGTACGTTTAGTGAACGAAACATCTTGATCCTTATTGTTTTCGTGATAGATTGCACGGACTACGGGGTTGGGTATGGGGGATAATGCCAGTATGATTCCCGTAAACACCTTGCCAATATGAAACCAATCTTTGTCCACATTGTGTACCACTATTGTTGCATTCAAGGTGGTCTGTGCCCAATTCCTGAAAATGAAGTACTGGTACCTGATTGTTGGGTGAGTGTTTTGTTACACGTGTAAATTCTCCAAATTATCTTAACATTCTTTCCGGTAGTTTCACGAAGGCTAAATTACAATTTTCAACTGTGAGCCCGGTGATGATTGTAGCATTTTTCCATGGTGATCGCAATGGCAGCAACAACTATTCCTGGTTTTGGATTCGCAGATAACAATAAAGTAGCGATTCTCCTGCACAAATCTCCTTTTCGGTTTCTCTAGATCCATGTCATTTTCAAATTATGCCTCGATGCCGTAGTTTTTGGTATCCAGCCTCAGGTTTACCCCGATCCCGAAGGCTAGTGAAGCTCGGGATTCGGTTAAATTTTCTCCCATAAAGCCCCAAAATTTCCAATTCTCCTTTGCACTAGGTGAAGTCAGTTCAACTGAGAATCCGATGGCAAGTTACAAACCAGTGAAGTTTGACATGTGGTTATAGGTAAAATTGATTATCTCAAAATAAATTGATTGATGTTTAGATTT
>STRG.29373.8
ACCCCACTCTCTTGCTCTCAGCGATAAGCATTTTTGCATTGTTTGGTGGAATAACACACGTTATTTCGCCAGACTAAAGTATCGTAATTATTATTTCGGAACTGTCAAATGCTCCCAAATACGACGACGGAGGATGGAAATTCATTGTCACAGTCTATTGTCCAAAGTGGAACTGTCAAATGCTCCCAAATACGACGACGGAGGATGGAAATTCATTGTCACAGTCTATTGTCCAAAGTGGAACTGTCAAATGCTCCCAAATACGACGACGGAGGATGGAAATTCATTGTCACAGTCTATTGTCCAAAGTGGTACTTATTATTCCTAATATAATAGCTTTTTATGGAGTCGGGCTTTTGTGGACGACAGTGAATTGATTCCGCTAAGTGATATATGCGAAGTTCTTGTTACAGTAATCAACTGGATTCTGTTAGAAGCCTGCAGTGTGGATGGATTATTGCGTATAATAAAAACTATCGCCGTTCAGTCGTCCTAAGTTGCATGGAGCCGCATAGGATCCATGAAACTGAACAAGCTTTCATGACCAAGTTGTGGAACTAAAACGATATGATGACATTGCATGAATAGGCAGGAAAAATCTATTCCACGCCCAAGGAAGTTTGTCATTGTATGTATTGAAAGAAAGCACTTAGTACTTTGGATACCAGGTACTAACTAGATCCCGAGAATGGCCCATGGAACGGGCAACAAGACAAAAGTTCCGACGCGTGCCAAAAGACGGTAAAAAACAGTGGAATAGGTGAAGGACGTTTTGTATTGAAACAATGTAGTTCACGTTTACGTTTGGGAGCGACACCGGACGCGATACTAGCTAAGGGAGCTAAAGAGTCAACTATCCGCAAGCAGAGCAGTCAAAAGTGTGTTTTTAATTGGCGGAAACCAATTGTCCTTACGGTAAGTAGACAAACAACGAACGGCCCTGTGGCATCGAACATCATACAAACCGC
>STRG.31738.1
AACAAACTCAAGTGAGGACACATGGTCGAATGACTTCAAACACTCCAAATTCTGGAAAAAGAATACCGGAATATGGAATTGCGAATCCACAGTGACATAACAACCCCGTGAGTTGGAATAAAATTGTCATTCATTTATCTGCTGTCGAATGGACGGCACTATTCATCCTGACATTCACTATGGAAAAACAGCTCGTCGGATCCGTGAGCGCACAGAGAGAGAGAGACGTTGTAATGAGCGCGTAGTCCCGTATAAAGAGGCCTGCTGCAGTACGTAACGATCAGTGATCTTCCGTGGAGGGTTGCTCGTGTTCGATCTGCTAAATATAAAAACAGGAAAACCCCCATGAGCTCAAAACTCAGTAAATGTATCATCGGGAACCCACACTTACATTAGTCAAACACTAATATGGCTGCCAACAGTCTGCTTACTACACTACAGTGAAAATAATCCACTGTCGTCCAGCTCCTTACGATACCTAGCCTACTAGGACCTCATATAGTTTTCCACTCCAAGTCTCACGGTCCGGTTGCCGGCTAACTCCAATAGTGCAGTGTATTTGAGGCTATGGGGTACAATCCTTCCATTACACTTATGCGCATGTATGTAATAAAAAATACGGTTATAACTGCAGCCTCAATATTTCTCGCTAATAAGGGGGATTAAAAAATTATCTACAAAGACGGCGAGTGGATGCTATTCGTAAAAGAGTCCGTTGGGATTTGCCGGTAGTTCTTTTTGGTTTAGCCGCAACTACCCTCGAGAGCGACGACACTGTAGTCGCCAGTCGAAATATTGAAGGTATCGGCGAATCACAGTTGAGCAATCCCCTAGCGAACTCTTCTACGGGGAACATGCGCTCACACCTTTGAAGCAACAATGAGATTTCTGTGAATAAAACACCTACGGAGTGTACACTTACGCGAATAAGTGAACAGAGGAGTATCGGGCACGCAAATGTGATGAGCCTCAATAACCAAAAAACCGGTTGTATGCTTTCGATAATCTTTGTCCACTCATCTGTACACTGCCTGCATCCAAGCCTAAATTTTCCGCGAAAGACTTCTCCTATGTGAGTAAAACAAACCATGTGATATGATACGTAGCCTTGCCAGCAAACGACAGATTCTGCTTTACTTGTGGCGAAAAGATAGACGCGGTATGACTGCAGACGCATCTATCGGAAAAATTAACTATCAGTCACTTACATGAAAGGAATCGTAGACGCGAGTGTGCGCATCTGCTGACTACATGTCGATACGCGTACGAAGAAAACTCGCGTGGGGGTGACGAAGCATAGATGAGTAAAATTCAGACTGGTAGAATCTGTGGATCGAGGCTATACTGCAGCGCGCAAAAATCGATACAAGTCAAGGATGTGCTGTGTTTGTCCGAGAAGAGCAATTCTTCAGTGGAAATATATCAGTTACATACTTTGACACTGATAATAACAATATGATATTGAAAAACGGCTAAGACTGAATCAGTACGCCGAGTTCATCAATGAAGAACCAGATGGAAAAGGGACAGTGGTGATTAGGTGAGCTTTTCTCGCAGTCATTCACCAGGTGGTCTTTCGAAACAAGCAGCCTAGCTAGATATGGAATAACCGAGTTATAAAATGTAGTTCCGTAAAATACATACAAATATAAAAATTTACTGTGTAGCGAAGCGGGATATGATGCGAGCGACAAAGAGGTGAGTGCGTCATCAAAAAGCACGATCATTCGAATGCAGAAAAAAGGATTTTTCCCACGAAATTCAAGTATATTAGGCGTACGATATGTTACTGCACTTGAAAATACATTTAAGGGAGCGTTTGATCAACAAAAGTTTGAGACGAGAAAACCAGGGAAGATGACACGGGAGCAGTATAACTAGTGATATAATACACATGAATAAGCTTCGAAATGATATGGGTAGGTACACTTAGGGACCTCAGATGAGAGACGTAAAATATCAGCCTTCCTACCTTGAAAATGGTATCTTACTTATTGTAGACAGTATGCTGTAGGCAACCATATTGGTGTTCGACTGATGCGAGTGTAAGATCCCTGTGATGCAAGCACTGAGAATTTGCGCTCATGGAGTCTCCTATCTTTGCTATTTCAGATCGAACACGAGCAACTCCTCGCGCAGGATCACTGATCCTTGTATACTGCAATCTGGTGACCGTGCCCATGGGACCAACTGAACAGGAAAGCCTTATTAGTTGACTGGTTTTGAGGTGCAGTGGCCAGTAGTGATTTTGTGAAACAACCTGCCTGATGAATCGAATACTTCTGGTTTGTGTCATGATGGAGTGCATAACATCGGGCACAGGGTTCTTTCGTTAGAGGGAGCAGTGTAGTGAGCAGGCTGTCCGCAGTCATATTGGTGTTCGATTGATGTGAGTGTAGGATCCCATTGATGCACTTACTGAGCCTTTGCGCTCATGGGGTTTCCCTTCTTGTGTTTTGCAGATGGCACACTTGCAATCCCCACGGAAGATACTGTGTTTGCATGCTAGTGTGATTGGTCCACTTAAGATTGGATGAGCTAAGTATACCAAGATATTTATAGCACTGGGCTCTTTCCACGTTGGGACCTTTTATCATGAGTATCGGATAATTTGACTGTGACGTGAATTTACTATCAGCTGAAAGCAGTACTTCAATGCACTCATCGGGAGTAAGTGCTAAGTTGATGACGTTGGACCATTCCGTCATCGTAGAGGTAGACTGTTGTAGTGGACTGGCATTAAAACTTCCGGAATTCAGAACCAAACATAACTTTGTTGGCGTATTTGAAAGTAAGGTATGGTGTAGTTGATTGAATATCATACACAGCAAGCGAACGAAAATGGTGACGGGATAGCACCTTGCAGTACTCCGGTGTTGATATGGATTGTAGAATATATGACCGGTAAGATTCGTGATTCGAGACCCGTTCATGAAGTAGTCTCTTACCGAATTGGGAAGCATTGGGGATATCCATTGCTGATCTAACAAAGACAGTAAACGTTCCCTTTTTAGGGAAGTGAAAGCATTTTTATAATTCAGGAAGTAGACGTCAACGAGTTTGCTCTTTTGATCAATTAGTAACGCTATTAAATTGGTAAGACAGCCAACGGCATCCAGAGTAAAATGCTGTTTTCGTTGGGCGAACTGGCTTACATCCGAAATGTTAATGGCGGAATTAAGATCGTCAGTAATAATCCGTTCAAAGTCTAAAGTAGGACTTAAGTGGATGCGATGGAACGAAATGTAATGAAATTCATGTAAGTGACGCGAACTTGACTCCATCAGTCAGCTACTTCGCCTTCTGACAAGCATGGAGCGAATATCAAGGAGAATATGGCAGCCAATTCGGCAACACAAGTTTCCAGAATGACAGAACTGAGGCCGTCGGGCCCGGAGGATTTGTTTATATTGATCGATTCAAACTCCTTGAAAACACGTTACGGATGAGGATACTGAGGATTTCTGAGTTTGCTTAGAGTTCCAGGTAATTTGTGTCATAAATCGATTGAATTAACTTTCGGGCGAAAGAGATAATAACTTCCTCAACATCATGAGTTATGTAATTTGATTGAGGCGCGCGACCACATCAGATTTTTGATCTATTTCATAAATGGTGGGAAGAGATGTCTTTCAGCATAGTACTCACGTGTAGTCGGTCAAGATGAACAATTTCTTTGATGTACAAGTTTAAAAGTTTTACTACGAATTCGTGCGATCGATATGCTCTTTCTTTCATCCTCCGCAATTTCTTTGGCTTCTCCGAATCAAAACGATCTGTACGCACCGTAATCTTTGTTCGTGTACAATATTTTTCCTAACAGAAATTTAAACAGCTGGTAACAGTGTCACGAGATCGTAAAATATATCCAATTTGAAAGAAACCACCATGTCTTTCAGTAAATAAATACCGAGCGCAGCATACTACCGGAAAAGCACTTTTCAGATTGGGCTGTTTATTAGGTTTTGGTGGCTGTATCTGCTGAAAGATTTTGGAAGAACACCGGTTGTCCAGTGATCGGGGTTTC
>STRG.49929.1
GAACGAAAATGATGCAAGCTGGGGAAACGGATGCCAACTAAGGTTCTGCAGATGGAGTTAATTTTGAACAAGAAAACGAAGAAAAATAATTTTATCGAAGTGTATTCGGGAAAATCGACGCATGCGAAGAGGATAGCTATCAATGAAGGCAATGCAGACCCTGAATAACTGATTTATCGGAGTTCAATAAACGGAATGAGTTTTGAAGCAGGGGGACACGAGACCAATTTCGTGAAAGTGAACACTGGTGGATGTGGGAGAAACAGCAGTCCATAAAAAGGTGAGTTTAGATTCAGGATCAGTAACATGTACCATT
>STRG.70254.4
ATTGATTTCATTCTCAAGCCACTCTAAACACACTGATATGCAAAAAGTAAGGGTTGAAAATGAACATATGTAGTCGATAATTCAGTCAACCAGCCAGTAAGTCAGTCCAGGGGTTAGTCGACCAATCACTACAAAAGAGAGGATAGGGTAAAAGTACGTATCGCTGTCAGTGCCCTGGATTGGAGTCATGTTCGGAACTGACATCATCGACCTTTGGCCACGAAAGTTTGCATGCGAACAGAGAATCAGTAACAGTATTCGTATACCGGTTGACTGGGCCCCTGCTTTTATCAAGCTTGTCTGAAGTTGACTAATTCGGCAATACCGTGGGACTGAATCAAGTTGCCCGATCGATCGTGTGATTTAATTCTAAGATATCTGCAGTGAAAGAATTCGATAAAGTTCTCCTTTTCTTTTTGTTGAAGCCAGAGTATTCGGTGCTCTTCATTGCACTTAGATGCTTTGCTCTAGTGACTTTTATCTACGGATTTGCTGAATAACCGATCAAAAAGCCTACTATCTCATTGACTGACCCACCAACTACATATCTTACTTCCTTTTTGTTCACTTCAATGAGAACTTGATGCACCTGTCCTTCCTACATATTCAAGACAACGTGTTTTTGTTTGCTGTATCGCTTTGTTGTGAATGGGAATGTTTTAGCTTAATTTACATGTGTGCATTGGGGTCAGCACCAAATTAAACTGGATTCAGACTTTGTAAACTTTCAGACATTCCAGACTTGGACATTGCGATATGGACCTCATTATCAGTACTGTCGTAAAACCAACGCAGTTCAGCTCATTTGAAGAATATTAGCGATTCAATGGATGAGGGTTTCGTACACCCGTTCCTCTAGCAACTTTTCCACTATTATTCAGGAAATCATGCTACTTGACGCAAACTGATTGTGACCAGGGTTGTTGAAATGCTCTGCTTTGTACCCTTGTTGAATTGATATGAAAATAATCTGGCATCACATGTCCAGTCCGTTGAGTGATTTATTGATTTCACAAAAACTCACAGTTGTCACATGGTCTAAAGTGAAGTTCAAGTTCCGCTGCCGTTCTTTATCGTATCAAACCGACAGTACAAATGAAGGTGAGCACATCTTCGCTACTTGACTCTTGCATAGTTTAGCTTAAAAAAGCCAAGTAGACTTGCTTTCCATAATAGCACCTTGGAATTTATATATCCTACGGATGCGCATTTTGAACGGCTGAGCTACACATCCGGTCCGCCAGTAACGGAATTATCTATCACCGTCAAATTTATCTACCACCAAGTTGCCCCACCAGAACTATGAAAAACAACCCATTGTCCATTAACGTTCGTGTGAATCGTAACGATTGTGTACAGGAACGCAAGAGTTCGATGACCCACTTTTCGTAGTCATATACCAAGGAATTATTTGACAGTTCTCACCCTTGTGAGTAATAATGTGCATTCTCTGTTTAACAAACCTAAAGTAATCACTCATGTTTAGTGCCCTGAACAAATATTATTCAGCTGTAATGTGATCAGTTGACTGATTGCATACGTGATCTCATGGTGAAGACCTAAAGTGTTTTGGGCTAACCTCATTACAGGATGAACCTCAAGAGAAAAAAATGTAGATGGCGTCGCCATATATATAATATCCATGTGCTGCAGCAGGTCAAGTGTCGTTTTTCATATTTGTCTAAAAAGAATGGCCGCGTATAGGTCTGATATCAGCCTGGGCTTTTACAATACACGAACTAAATCTGTGATTCATATCAACCTTTCCTTTCTCCCTTGACAGATGGCTATCTACATTTCATTGTGGCGCACTTAGGTCATACTTCTACAAATGCCTTTAGACTCGCCTAATGTCAATGATAGTTCTCATATCTGAACCCTTTTGTGACTCCCAGTTAAACAATATCCTTGTAACCCATTCACGGTTCTTTTCTCTCGTGCCGTGTGCCCTTTGGTACAGGTGATCACAGCACCTTGAAGACTTGTCCGAAAATAGAAACTCAATAAGTTCACACACCGTACACGCTAGCTAATCAGCTCAGTTTTGTCACCATAACTTTCCTCGAAAAAATCTCTCACTGTTCAGCCTTGTTTTTCTTGCCACATTTCTGTACGCTGGTAGCTATGGTTGATCAAAATTGAACCAGTCTGATCACGTTTTCTCTCAGCAGTTCCTAAACTCACTGAAATTAAATGCGAATTGTATGGGGTCAGTCTATTGCGCTGTCAGAATGAATGCATCCGATCTGAAGAGGTAGGTATAAACTATTTACACGCGCGATCTCCAGACACTCGAAGCACACTCTCATGGTTTTCCAATATCATGACAGTTCTGAAATGGAAAGATTAGTCGCAAGCATGTTTCTACTCCCTTGAATTTCTATAGGGCAATCAGATCTACTGGATCATACGGTCCACTTCTGGTGATATTTAAGCTCGAGGCCGGATCTCTGTGGTAACTAACTATTGCACTAACTAACCAAACCTTAGAATCATTCTCCATTCCCAAAACTGAGGCACTTGTAATAACCCTGCACACACCTAAGGATTTATGTAACCAAATGGAAACCAAACATTCCACCTTATAGCACGTTCCTCATGGATAGTATAATTGGTGGAACTCGTTAAACTTAATTGTCTCCAGAAAACAGTCAGAAGCCCGACAGACGAGTACTTGTACGCCTACAAGTCATGATATCGTACCATTGATATACTTGTGTGCGCAGTCTATTCCGTTACACGAGCTCCAAATGAATTGTGTAAATCGGTCATGGTGTATTCTCTAGATCACACAGCTGCATTTGGAGATGTATTACTATCCTCACTTCTCAAAAATCTAATCGACTTAACTGTCTCAAGTACTCACTTAACTCGCTGAGAAACGATTTCTCGGTGAGTACCTATTGTACGAAAGTGGACAGAAATACTTCTGATTATTTATTAGTCAATATCGGTGTTACTAAAGATGCTGTTCTCCCTCGATGTTCATTCTCCGCCCATACTGAAGTCTTCTAAATTATATAGGTTACTCTGTTCTGGCTTGGTCTGTATCCCATATGTCTTATTTACATAAATTTACATAAAAGCCTTCAAACATTCGGAACTCTGGTCTGGTGAACAAAGTAAAATTTCAATGGTGTAATACTTCCTATCTTGCCATGAAGTTTTATAAAAGATATTGCTTCCACATACTATACTCTACTCGCGCTTGCAAACCACTTGAAGTATATCAGCCCTATGTTTAAATTGAAGTGGTCGCTGCCTATGCAAATTACCCAAAGATAACCGCATTCACTATCATCGCGAATTCGTTAACTACGGCACTTCAATGCCACAAAGACCGTCTTTGCATCTTTGTCACAACAGAGCATATTTTGAATAATTCTATTCCTTTCCCTAATATATTTACAGATGTACTTAAAAAGAATGGCGTAACAGTTAGCAGAGCTTTGCTGATTCTCCATTTTGTTTTTG
>STRG.29865.1
TTTGATTACCGTATGAGTGCTTAGTATACGATGAGTCATAGGCGGCTCAGAAAAATGTCATTTGGTGAAGCAATTTATCTGGACGAGCGGTAATGTATCGTACTGACGAAGACTACTGATTCGGATCGGAATAAAACGCGTTCAGCTTTTCTGGTGGACTTCAATTAAAAATGCCTTAGACGTTGAGGAAATGATCACAGTTCTGAATGAAAAAGTCTCCGAATTCTACAAAGAGAAGTCACCTGGATGATCTTCTTTGGACTTACGCGCAGAAAGTCTCCCTTGCACGAACATCAGTGTTGAGCGAGTAATTGTCATGTAATCTGTGGTGATTCTGTCCTAGTCAGATGCATTTCGAGAAAGCCAATTCGCACCAGTCAATGCTCATTCATTCGATATGAATTCCACCCAGCATCCATGCATGTCTGCACACAGACAAATGCGCCATGCACGTATGACTCATCTCAGTCCAATCATGTGCATGGATTATCACAGTGCGCGTATCTCGCGCACACGATCTACGTTGATATCACGTGATCGGGCCCACCAACCACTTTACGGATGGATCAGTACTTGTGTGTGAATGCGTTCCCTTCCTTATTTCATGCCCATATAACTGCCGCATTTTGTAAGCTGAGCAACAACACATTTCAGTACCAGCTGGTGTGACTTCTGACTTCTCATTTCGAGTAATCCGGTTATTACACAATTATGTAATTTATTTTAAAAAAATTAAAATTTTTTC
>STRG.5034.2
TTTGATCAACACAACTTGTCGTCAGTCCCCACTGACTTGGAGTGAAACGATGGCGCGACTAAAAACCCTACGGAACTAAGAGACGATTGCCTCACGTCTTCATTGTGTGACGAGTTAAATCAATACCAAACAACTCGGAGGAACGTGCATACGAACTGCTGGTTTTGGTGACATGCTGTCTCAGTGGTTCTGGTACTAAGTGACCATTGGAGTTCGTTTTATAGTCACTGACTAATGTTAACTAAATCTGGAGGCCATCTCCGGCGTTGTTATCACCGACTGCGTTTGCTCTTCAGTCAGTAACTGGGATCGAGTGGATCGCACGTGTGTCCGACCGTTCTCCGTTCCCATGCACTTGTACGTTTATCCACTCCTATTGTGTCTCACAGTTTCTAATCTTCTTTCTGTGGCAGTGTGGATAGGTTTATCTATCCCTAACCCGCATGTGTACTTGGCTCCTTGTTGGTCTTATCTCCTCTAGCTGCTTCCTAATGTTTTAGTCCACGTACCTGGTAAATAGTTCATGTATTGAAAATCTGCCAACCGAATGTGACATTAATACTCTTGTTGCATACTTACAATCCAGTTCACTTGAAGGCAGTCGTAATCCGATCAGAGGGTGCAGTCATGTGCTTGGTATGTCTTTCTTCATCTTACTGCGTTCAGTCCGCGTGGAGCAGTCCCTTTCACAGCCAGTCCACAATTGCTCGTAATTTTGTTTTGAGCAATCAACTACTTACTTATTCAGTCAGTAGCGTGCACGCTCCACCACACTAATAACCCATGTTTTCTAACCAGTCATTATTTGCGTATCCTTCACTCCCGCTGTGCCCTCCATTTCATTGATCGACTGGTTTCCCTAGTTCGTATCTGTTTAATCAAATTCTCTCATCGTGTTGCTGACCGCCCCCACTGTCTTTCATCCCGTCTTCATTGGCGTTTAACGTTCGTGGTTTCGTAATCATGATTCATATCCAGAATCGTCTGTTCAATGAACCCTTTCTGTTGTTCATATGTCTGTGCCATCGTCGCTCTCCTTCACCCCTACCCTGCTTTTTGTGTCCCTCGACTTGGATAGCCATCCAACCACTGATCGTGATCGGTCATCATTCGCCACATGTGTCACGTAATTGCCCGGCCTCTTAATCATTGTTTGACCTTGTTCTGGACCCTACTTGCACGCGCTTTCCACTCCGTTTACATACGATGTGAACTCCCTGGACTGACCTGTACACTGTGGCCGGATTGCCCACAATCTTAGTAAACGTAGTTTACCGA
>STRG.80405.1
GAACTAAACTGCTGCGGAACATGAACCGGACGTAGACGCCGGTGGCTGCATTTTGCGGCGTTATTCCGTACATAAATTGATTTGGGACGCATTTTTTGATTGCAAAGTTTATTCTCTCAGTCGCAGGTGATTTAGACGCATACTTACTCACTGTGGATTACTTTGAATCAAGTGAACCGAACTGAAAGGTGTATCCCAAACAGCACTTTGTCCTCAGCTACTGTGGGCAAGTGTGGGAAAGTGTGGGAATAGCCCACAGCTGCTGTGGGGAAGTGTTGGGGTAGTCCACATTGCTGTGGGCTATCGGGTAGATTCGCCACCGTGTTGACTTCATGGACTATATTGTTTTAACTTCTTGAAGTGCTCCATTCTATCGTCGTTTGCCCTGGTAGTGAAGTAACAGTAGTTATTCCAAAAAGCTACGTACTGCAGTATTTTTTAATGTGCGCTCTTATTCAGTTGGTTTTTTTACTCCGACCGATTTATTTTTGGTGAAGTACTGTTTTTGACAAAGCGTTTTATTTGTTGTGCGCCTGATGATCGTGTTTATCCACACAATTATCATCACTGCCTAGGGTTTTTGGTATACGCCGTTAACATTCTTTTCATGGCTCATACATCTTAACTGTATCTGGTGGCATGACAAACATTCGCGACGGAAATTTATGTGGAGTTGGCAGTTGCAAACAGTGTGTTGGGTCGGGTATACAGCGCTTTAGTGCAATGAGTGGTGCCACCAGCGCTGCTCTGCCCTAACCGAAAAACTATAGATTGCCCAGGGGACAAAAATCCTTGAAACAGATTTGTCCGCTGTGTTGCTCTAGCAGAAAAATGCTCCCGTATACCACGAGGATCGCTAGATAAAAAACGGGGCCACCACGGGAAGTTCAATAACAGACTTACCACAGAGTCCGGTACTGGCAACGCACACACTTCTTAAGATAAACAACAGGTAAAGGAGGAAAAACCGTGCACCAAAAAGACACAAAACAAACCCAGGGAAGCTATGGAGTTATAGTGATCAGCCGATCACACCCTGCCTATCATTTAACTGTACGTTTCGCACACGCGGCAACCGTAAGCGCTGCTTCCGACACACTTCCTCGGCGCACGCTAGCGGGCGGTCTGTGTACTCAGGCCCTGTGAGAATACACGCGGTTGGAACTCCACGGTATTCTCTCGTTGACTTCCTCGACGAACGCAATCGTAGAAGCTGAAGGAGTGTACCCTCCAATAGAGTTGGGGCGCTCAAACAGAGGATAGAAAAATGTGAAAGTTAGCTCAAAAAATGGGGGTCATCATCGAAGAAGGGACCTCTTCTGCATAATTGTGCAGAACCAGTGATCAAAGAGACGCTGATCAGAAGGGAAGCCGACCACGGGCACCTCATAAATGTCCTGAGAATGGCCGGGCTACCTATTAAACTAAAGTACACAGTGCCGTAGAGTGGGGTTTTGGAAGGAAAGCAACGCGCTAAAACCGCGACCCCTGCTTATCGTCTTTTTCGGCACATGCAGCATGGACCCATTTCTGGGCCGGGCATCGAGAGTTAAGCACGCCCCAGGACGGTACATGCAAATCGCACCGGGCACTCCCTTCAATCCAGAGGTTTGCACCGGAACGAAATCCGCCGCATCCATTGAAGACGGAACTCAAGCAGCCGGTTCCAATGATGGCGAGAGCAGACGACACACCTGTTAGCAAATCTACGCCGAAGGCCGCAGTCATTAGTAATAATCAAGCTGGACAGTAAATGCTTGGCGTAACAGCTAAGAAAACCAG
>STRG.66402.1
GGCCTAACTATAAAACGCGTGCGTTCACGGTACTCATGAAAATGCGGTAATCGTCTACTATTAAGACATCGAATCACTCCCCCCCCCATAAAAGATTCTACGACGAACGGACTGAAATGAAACTGGGATAGTTATTTACAATCAGCGCGTGCGGGACATAGTATCAGTCACTCTATCCGGTCAGGATGAAATGTCACCATTCTCAGTTTTGATTAGCGAATTTGGACATGATGTCATTTAGTTGAGCCCAAACGAAACTTCGGCGATGTTTTGCTTTTACAGAGCTCCAGTATAATCACAACAGTAAAGTCTGTCAGATGTTGTCATATCAACTCACTTCAAAGGTGTACAACAATTTCCGATGAGAGCGGAAGAGATTAAATAAGAAAAAACTTACTTTTGCATAAAATGCCTAATAGTTTGTATTTCTGGAGTGGAATAATAAAAACGGAATTAGTAGCTTGTGTAACTGTGTTGGTGCGTTGAACTACCTTGGGCAGTATAATAACTACCAAGTGGTTGGTCTTGAAATGGGCATCGTTTCGACATCTCTAAATATATTATTCACGTGACAATATAGAAAAGATATTCTTCTATATTTTAGGCTTATAATCTCTAGACAACAATTGCTTTTCGCTGATAAAACACACGTGAATTATTACTTCGAAAACTGTTCAGTGGAAAGTAACTGTGATGGACATCACTTACAAACCAAGTGGATAAGCAAATATAGAGTGTGCATAAGAAGAGGCGGAAAATAAGATATTTTCAACACACTGGATGGTAATGGTTGAAATGTCATGGTAAATGTTTATTCTAATCATAAAGAGTTTCCCAAAAGATGTTCGAATCATTGGGTGGATAAGCAGCAACAAATCTCATCGGGTTCAAGAAAAGAGTAAAACATGGAACTGATAGGAAATGTTGACCATTTTCCTCCCATCACGTGCTAAAAATAGTGCCCAAAGGACATGCTGAACACAATGTGTTCTATAATGTTCCTTTCTGTTATGGCAGTATTTCAAACTCAAGCGTCTTTATACAAGAGCAGAAATCAAAATAATTCTAATATTATTAGGTGGTTTTCATTTCTTTTAATTAAGCTCTGGTTCAGAAATCTAATATCATTTCACAATATTAGATTTTATTTATGACCTTTAAAGTTAATTGTACTTCTACGCAGCATCTACGGTGAATCATGTTTGAAAACCTAAGTTTCAAAATACATGAGAAACCAGTATTTCTGAGAATACTCCGTTGACATTGGACTACGAAATTCTTTGGGCGAGCATGCAAAGCCGATAAAGTGGGCCCGTATGGGGCAAAATTTTATTCGACATGGTCTATTTAGCCATGAAAGACTTTATTTAGGCTTACATTTTCAAAAACTCTGTAACTTGCACTTATGAATGTGGTGTTCATTACAGAAGTTGAGTAGTTCTTACCGGCTTTATAGAGCAAGAACCACTGTAATTTGATTTATCGTTGTGACAAATCAAATATATTTGTACGTATACAGTCAAGCATTATTGTTCAACTGCTCACATGTTCACTCATAGGCAAAAGTCACTTTGCTTGCACTTTTCTCAAATCATTCCTCATTTACTGTTTGCGGCTTGTGAAGGCTGATTTCGGTTGGTGTTACCGAGAAGCCCGGAATTTTAATGAAATGGAGCTTGCGGTGACATTTTATAGTTTATTAACACAGCAATGTTGAAATCGTTGGTAGATTGTCGACGTTTCGGTCACCACTGGCAACTTTTTTAAAGACTGGTTGTAAAACCAGTCTTGTCATTAAACAATAATATTTCACCATAACATTTCACACTGAGCCTTGATTTCTCGATACACTCCCAAACAATCTCGGTTTGGACACACTGAATAGACCCTACTATTATAATCCTTTTGAGCTACAAACCATCATCGTAAAACTATCGCTATCTGCAAAGCTGATGCACACGGACGTCTATTAGTCAAGTTTTGTTCTCACAGAAAACAGAATCAGCGAGGAATTGCATACGTTTTCATCTAAAATGACTAGCAAGTAGTGAAAAGGTTGTAGAATAATTATGATTGCGTGCCATGAGCAGAAATACTCAAAATTCAGACGAGACCCTAGTATTCTGCACTACCAATCGGTCGCACTCATGATGGAATGTGAGCATCTAGCAGAGTTAGGGGGGGGGATAAAATAACATTCGTTTTCCTCTAAGTGACTCAAACATCAATAGAAACACAACTTGTATACGCATTACTATCATTGATTTTGTCTTCAGTATTCACGATTTCTCACAGTATCTTTGGCAAACAGTCCACCTCGTTGCCTGTGAAAATACGTCTTCACCCGTTGTCCATCGCATTTCCCACTTTCGAATCCAATGGTCATTACAAAGATAGCTCATCAGCTTCTCTCTTCAAAAGCGAGGAACTATTTACGAATACTTGTAATTCTTAGCTGATGGGTGTGGGATGGGTGCTAATTGTATGACTTAGACTCTGAGAGATTTGGCATTTATCGTTATCCTGAAA
>STRG.23343.1
GATACATTGTGGAAGCCACTACTTTTGGCTTCTTAAGTCAAGTGTGCTGGGAAAAAAAATGTTGTCTTGCCTCTACAGTTCGATGTTCTTTTAACGCATATATGATCCGAAACGTGGTGTTTCCTTCAGTTCGATGTTGCTTTACGAGAAAATGGCGAATGATGACGACGTGGTCTGATTCGAACATTATTTCACAGACCACAACGGATTTGTATGGAAGACAAGACTGACAATGAATCACATCAGGCGAATGAGACTTCGGCCGAAGACGATTATTCCAGTGTTTTCAGTGAACGACACGGTAAAACTAAAGTCACCAAAAAACGACTTCGTCGGGAGCAAGATTACTAATCACAATATGTCCCCTCTTCAGATGTGATGGTAAATGTTCACACAAACAATAACTTGGAAAGTATCTCACATTTGACCCGGAAATTACTCATTGCATGAATACAATCCCCAAACCTTCGGTGTAGGTGGGGCTTAATCTACGTGGGTCAAAAAGAACACTGGTTGCATAACCGAGTGCTTGAACACATTCTAAATTGGGCGCGAAGTACCGCGATGTTACCAACGTCACATCAAACGAGCGATGATAAAACTGAACACCATGTGATCCCGTCATCAGCTACCGCTCGTCATCTTGGATGATGCAAAATCTGATTGAAAGAAACACGGCTTTCTTTTTCACACTCGGAGTAGAAGGTTCAAAATATAAGGATTTGCAAGGCTGTCGCCATACATCGACGGGAACCTCTGTTAAAACACTCAAAGAAGTGTTTTGTACTCCATGCTTAACCTGAATATGCAACTTGATCCCCATATTTTCATTCCCAACACTGTCCGGCATTATTGTTTTACGTGAACACAAATACTGACGTTATGCAGCAGGCATCATATTTAATTGAAGTGAAATCATTCCGAACATCAATCAGTTTGTGTTGCTACCCTAGTTTAGTTTCAAAAATTATTGCGGACTTTTGTGGGAGTTTTTTCGTGAAGTGATCAGCATAACCGTAAATAGGACTATGTCACGAGAAAATAGGAATTTTGTTCTTTTGTGAGGCTCCAAAACCATGCTTTCCAATTCAGCCTAAAAACCCAACATGGACACTTTCATGGAAGTTTGTGATGCAACTCACTTCATCGAGATTTTGACTGAATATGAACAGCCAGTTATCCCCGCGACCTTACTGAACTTCCGTCTAGGTCAAATCTCATAAAAATGTCCACCATCGAAGGGATTATTTTAGCCGTCAGTTGAGCTTCATCAATTACATCTAATAAGATGCCAAACATTACATTTCGCAGCTACCAACTAAGTGGCTGCCTAATTTTTATTTGCAGCTAGCTGAATATTACGAAATTAGAGGAGCAGTCATATTTAGCAGAGGGCTCGACTCCAGCGTGTGGTGAAAGGGTAGCGTATACCGTATACCTTCTTTTCGAAATGACTTTGGTTTACCGAAAAACGTGAATGTCGATCAATCTTTTTCATTACGATGAGCAAAACCAAATATCATCCTGCACAGATATCGTGTTCAACCCGACTTCCTGCTTCTTTTCGGCGCAAAACTTGTTCATATCACAAATTAGCCAGCCGGCTTCCACTCGCCCACTCAACACGTTTTATAAACTCCCACTCCTGTAGTTCAAATCCTATCCCACTCAGAAATTGACAAGTTCGCAGTTCACTATTGTTGAATGAAAAAAATGGTGAAATTTTTCACTTTATATGAAAATAATTGAAAAACATACCTATTTCAAATACAA
>STRG.70454.4
GAGTGAGCGGAAGTAGTGACCCCAAGGAACACAGGGCCGAAAACATTGTTGATCTGTTATTTCATTTTTCTATACTAGATTGCATGGAACAGAAGGTTGACTTTCATTGGAGTATCGGATTTCTTCGTCCGAGAAAACATCATGAACTATTCGATTGTTTCCAAAGACATCTGAAATGTGTCCCAATCACGATCACTCTGGATGTCGGGTTAGAATCTCAATGAGCATCCTGTGGACAGGCACTGCTATCGCTGCAACGATATCCCCATGGTGATTTGGATGTTGATATTATTCGATGAATTTATTCATGAACAATTTACCTCTTCCACGACTGATAATGATCTCCATAAAAGGTTCGCAAGGTGAATGCAAATATGCAGTCAGAAATCCGGCGTATTTGTATAGTGCCACGCTTATCTCGGCTGACTCGTAAGTTCTGATGTGATTCGTTGAAGGACTTTTATTTGTGATGCCGACAAGTTAGGAATCGTTTGCCAATGTAAAGGGTACGTCAGATGCAGCAGACCCGACGTTAGTCTGATTCCTATTAACCTGAGCTTCCAATGAGAATTCTGGATCGAATTCAAGAATAAGAATGCGCAAGAAGGAATTGGTGAAAGGAATCTATTTGGAAAAAGAACACCACATCTCGAAGAACAGTAACGAGAGTGCTGTCAAAGAAATGAATATATAGTTATCCTAGCCAATCCACGAGAAAGGCGTCAGAGTAATGGCTCACAAATGTGAATATCCAAAAATTGATATCCGTGCCTTTGGCGGTCTTCTTCACCGCGACTGAAATGGAGGAAGGCTGAATCTTGGTTCAAGTACCCTCTTAGTATCAACGGCAATGGGTAACATTCTGTGTGATTCTGAACCATAACAAAAATCACTTGAATGCACAAAACTAACTGCATCGCCTCAACAGCCAGGAGGTTGTTGTGTTTGGAGTTGGAC
>STRG.15766.1
CACCTTCCCACGCCCTCACCCACGCTCTCAAGCGGGCCTCCCTACTCGTACACGTACATAGTAACACATATCTGGAAGCACGTGCATATTCATGTATAAGCACATATGTGTGCAGGCTGATCGTTTTGTGCGCGCCGGCTATTTTCTGATCATTTTACAACCGTAAACCATGAGACGCGTTGTTATTCAGTGTCGTTTTGAAGAAGACATCCCAAAATTGATGGAAATCCTAAAAGAGATAATCCGGATCGGAATGCAGGGTAATCGTACTTCTTGCCGAATTAGGACCGACTTCTCTACTCACAAGTCAGTACTTGCGCAGTCCGATATCTCCGAGAAATAGCGGACAAACTGATTGTGGTAAGTTCAAAGTTCTGTTTAAACGAATCACACGTATAGGGTGCATATGAAATCACACGAATGAAAGATTGTCAATTAAGTAAAACGGTCAGTTGTTACAGCTGGAAACCAGAAAAATATCCTCGCTGTGATCTTGGAAATCAAAAGCAAGAACGAATCAGCGTGGTGTGAGATTTAGTCACTTGTTTTCGTACCTAACCACCTCCGGTTATATCACTCAGTCAGTGATAAGTTGCATCTTGTTTGTGGGCCAAAATCAGTTCTCGGCTGGGGCAGTTGGAATGACCTTATGAATCACTCTTAAGAACAGGGCATTCCACAGCAAAACTGAATCACAGACGGTCCAGCTGCCCTCCACTGTCGTTGGCGAATCTCCTTTGATGCCTTCCGAAGAACACAGGACGTCTTTTGAAAAGCACCTTCTTTGTTTACGGATGACTTGAATATGTCACACAGAAACGAATTAAATGAGAGACGACCTTCACGGTCCTACTGCTCACTCGGACCAGCTTGGATGTCTTGCATCCTTGAGGAAATCACCTAGTCGTTTGATTTAAATGGCCAGCAGAACGAGAGGAAACAAGAGAGTACACAACGAAAATCTATTACTTTTAAACATACTTGTCCAGATCATGCATGTAACCGTATCAGACAGAGGATAGAGTTACGAAAAACAAAGTTTTTGGTTACGTAATTGCTGTTGAACACAAGTCAGTAGAGTGAATAGTAGACACACTGAGAATAAGGGTCACCAAAAGTTTTAAACTGAAACACTGGTGTTAGTATTCTCAATAATATTCAGAAACACGCTGTGACTTCTTTCTTCCTGTCCAATCTTGATCTCTACATTTCGCATCAGATTTCATAGATATTAGATCGAAATGGGTACTCGAACGACAATAACTGTTATTCAGGTCCCCATATCCCAGAACTCTGAAATCAAGTTCAGAAAGGTCGGCCTATAAGTTAGTAACGGAATGTTACATT
>STRG.76679.1
GTTACAGTGAACTAAAACTGTAGTAAAGCCCGGAAAATTCGAGGGTCAGGGTCGAATGATGTCAGTTGAAGGTCTCGAGTACATGCATAAGTGGTATAGGGAATAATTACCACCAGTGGAATCCGAACATATTCAAAGGATATGTTTTTGATGCGCTACAGAATATGAGAGGCATATGGATAGAAATTTCGTCGAAGCTTTCAGTGAATTATTCACTTTACGACAGGTATGTCAAGAAGTATTAACATGGAAATATATCAGTCTGCAAAGATGGTAGTATATAAAGTGGTGGCCATATACTGGAGGAATCATATGTGTCAAACAACTGCGTATTTCTTGGGAGGAAGACTACCAGAGTGATGGTGGCAGGGAACGGCCGGAGGAAAGCAGGTGAGCGTGCAGCAAATTGTTAACATTATATAGGGTTGGTATGAAATGTCAAAGCAGAAGTGGAAAGCAAATCAATATTGACCGCGTGGTTACATCCATTATACAGGTGTTCAGTTCTGCGGGAGGGAAGATGAACGCTGTGTGGAGTGTGCCATGCAAAAATGACAGATCAATAAAACTGCCCAAGTATATCGCGGAAAGCGGCAGTGGATCAACAAATATAGAAATAAAATGTATCAGCCGGTGCAGATAGTGGTGTGATTTAGGGGCTGGATACGGGGTCAGTTTCGGTAATATAACACGAATGCAACATCTGGAAGATCAAAGTTGTCCACAACGGTGATGGTATAGTAAATAGACGGTGAGTGTCACATTTCTAATGACCAATTTGGAGGGTGTAACAAATGATAGGAACGGAGCGACGATGCTGCATGGGAAGTATATCGGAGACGTTCAATCGTGGAGGAAAAGCAGTGATCTGCAGAGCCCTAACGCTCGATGAAACAGCATTGCAGATGCGATCGGATGGACTGATGAGTAGTGCAGGTGGTTACGAATCAATTCGCTGCCCACTGGAGGACTACTGAAAGATATGTCAGCGCCGGACGTTTTGTTTTTTGGTGACCGATGAAGCAATGAACAGTGACAATAAAGGTGCCAGTGTTTGAACAGTATTAGCGGGTTCTAACACGGAACAGGCATAATGGTGTATGGGATTAAAATGAGTTGTATGAATGCAGTGAGATCGAGTGGTCCAGGTTCAAGAAGTCTGATGGTGGGAATCTTGGGGAAAGCGATCGTGAGACGGGCGAAAATGGAGTCGTGTGTAAATCCCG
>STRG.609.1
GTTGAAATGCGAATTTTCGATCTTACTGAAGTTCTCAGCGCAATACAACACAATGCAAAGCAGTGGATTCAGGTTTCTGATGTCTGGGAGTAAAAATGCAACCTGTTATTGTCACTGCCACTCTTCAAAAGAAATCAATCCGGACAGACTGTGAATTTCAAAAAGTGAAGTCAAATAAAATCTCGTAGGAATAAACAACCAAACCAAGTATGGCGCCCTACAAGCTGAACTACCGGACAACATCAGCGGCTTTGGGGAACTAGCAATCGAACCAAGACGATTACCGTCCTAAAGTACAGTAACACATGGCATCCATACGTCCATATGATAATCCAAATGCCTCCTGCGTAATTTCTCCATAAATCAACCAGACTTCAACAGGTGAATATACGGATCTGTTCGGTTTTGAAATCAAGTCTGAAAATTTTCGAGGTGATTCAGATATCGAAATTCTTTTGCTCACTTCCTTCTCCATTGAACAACGTCGCATGTCATAGAAGCACATGAGCAGTACAATACGCATTCGTTGACGATAGACATTTACTTCATGGGAGCGACTTCTTCGCTAAACACTTTGTGCATAACCTCCAAATCACTAATCACATTATATCAGAAATACAAGCTATGACGTGAACATGCTAGCATTGAAACATCACCCGAAACCAATGATCAATTGAAGCTCTGCAAAAAGTAAGACATTCCCCG
>STRG.67052.1
GACAGAGAGAAATCCTATGAAATTCGATCGCTTCCATCAGTTTCAATGGGGGCAATAAGAGATTTCTATTATCGATGAAGGTACTCAACGCAGCAGTACAATACATGGGGGCACAAGACAGCTAGTTTATTCTCTAACAAAACCATCAACAGTGAATATTTAACAACTCGGGGCTAGCGCTTGAACCTACAAAAATTCCATATTCGACTTACAAACGTGCACTGTGTGTTCCAGTTTCGACGAATATCAACTTCTGACGATTTTCAACGGACCAGATGAACCAGCAGTATTGAGCTCCCACGTTTTACATTCGTGACTTGATGTGGTATGATGAATGAATCCATAAATTTATTTCTCTTGTGAATACACACAAAGATCAAGCAAACTGATACATGTACCAGTGTTCTTTGCAAATCAACATCCCTTTTCATCCGTCACTATTCTAAAAGCACGGCAAGGAATCACTTATCGCACGACAATACGACAAATTTAATTCAAGCTTCCGATTAGGAAGGAAAACACACGCCACGTGTTCGGATAAAGGCAAGCGACTTGGATCATTGAAATCAAAAAGCAATCCGGAAATTGGAAGTTCTGATGCTCGCAAGTTTCAGTACACAGCGAATGGTTTCAGGAATTTCCGAGCATTCACCCGATCTGACAATATCATTGCATCAACCGAAAATGGTTTTGTGTCCATGAGAAATGACATATCGAGCGAAGGACATTCTTCAGGCTTTCATTGAATTGTACATATTCCTTTATCTTCCGGTATCCTTGGGCTGTCTGTTTCATTCTGGAGGGATTGGACGACCCTCTTGTGTCACCAAAAGCAAGGGCATCATCTCGTTGGTTTATCTTTTTCAAAAGTGCATTCAACTCAATTATGTATAGCTTGTATGACAAAAACTATATAAATCCTTTCAAAAAGTTATTCTCCGATGGAATGTGGTTAAGAAGGAGAAATTAATTCACATCAATGTTATCATCAAGACGTTTTACTGTCTCATCTGTTTTGTT
>STRG.70520.2
TATGACAGCTACTCACTCTGGAATTATGTTATGTGCACTGCATTGAGAGGGCTGAGATTGTAGGCAGAGCTTTTGGAACAGTGTCCGTGAAGATTGGTTCCAGCCGTGATTGTTTCCATTTTTGTTCGAGTTGCGAGATGAATAAACCTTAGCAGACCCAAGGGATAACGCATGACAGCAAACAAAATCCGAGCATTGAAGTGTGGGTTCAGTGGTTGGATATGCTGAAAATGGAACCGAACTACCACTATTTCTATGATCCTTCCATTACCGGTTCGTCCAAGTGTTGCTATTGTGTGATGGCATAGACTCATTGTCCGCATATCTCTTCAGTTTTCTGCAATTCAAAATGCCATGTGACTTCCATCTGCTTGCCGAATTGCAGAATCCATGTGCATTTGGTGATTGATTTCCCATTACACTGTCCAGTCTTATTTTCCTGACGACCTGTCACTAGTATTCCGATGCAAAAAGTCCCCAAAGCAACCGACACAAAAGTTATATAGCCATCCGATAGGTCCTCAATCAGCTACACTAACCAACACGGAGAGGTCAATACATAGTCATCTTCAAATTGATTTTCTTTTCACTCACTAACTCAAAAAATATTCACATTTTATGTTTCGGCCTCCCTAATCCACCTAATTATAAGTACATCAGAGGGACGCTTCCGACGTCGCCGGGTGGATTTGTTTTGTTATTCCACAGCTTTCGAATCAGAATATCGTTCCATTCCTCTTCAAATGCTTCGAGCTTCAATAGTCTAATAAAATTTGTGTCTGACTTTGACTATTTTCCCTATGGCAACTAGAAAAGAAGATACCGCACACATTTCCGAACTCAATACCAACGGCTGTGGAGTATTGCACGGTGATCTGTTGTACCCTTCCTCATTTTCCATTTATATCGATGGACCACCAATTTCGTCCCTCTCTGTTGCATTTATTTAAACTGTTGTCATTGTCCTCTCATGCCATTTCCTACGGCACCGTGTTTGAAAATCTAAAATAACTTGCATCAAATAGTACATCTTCAAAACCACTCTTCTTTGAAATCTAACTTATCCACGTGGTTTGAACGTGTTTTCATAACTCCCCGTTCAACTCTTCCGACCGAATCTGCTTTCGTTAATTTCATTCCCCTATGTCGAATAAGCGCTCTTGAGAAATTCCTAGTTCAGTCCGATCATAATCTGCGATACGGCGTCGACATACGTAATCACGGACAATTACGGGGGAAGTATTCAGATATATCATATTTCGACTAAGAAAGTGTTCTTCCT
>STRG.69914.1
ACACTATAGACATTCCCCGAGCCACTCGTGTTCCTCCCAACCGATCTTTTCGTGTTTTCCCCGTACACGGATAACTCATGGTCACTGGTATACACTTTTTTAGCATTTCTAATACTGAAGTGTATCACTTTGTAGTTGTCGGTTAAAGAATAAGTGCCGTGTGTGCATAATATTCCGACAAATATTCAATCCGTTCTATGAATTATTCCAAGCAGACGAACGGTATCAGTTAAAAACTTGTCTCTCAGAGTGAAAACAGTCACCGGTTTGAACAGCTAAGAGAATGAAGCGAAGAAACAATGACCAGAAAACGACAAGAATATTGGACCACTGCGATGCAGGCTAGACAACATCAACGTTGATTTTCTAGATTTGTGATATCCCGTGGTGATATTGGATCATTTGCTTTGTCTGTGACTAAAACGAAAAGTCCACGGAATGAATCTATTTAAATTAGAGAGTTTTTAATGAACGT
>STRG.2993.1
GGGGTTGGGAGGTTGGGTGGGTGTGCGGTCCGCGCTGAGGTCATTCAATGACAGAATCGGCATTTGTATTCAGGAAAGACTCAGCATAGATTACCAAAATGTTAGGCGCTAATAAAGCTAAATCTGGCGTAACTTGATTCTGCGACCTCATTATTGTCTGTCGACTGTGACATCGTCATACCCATATAAATTTGCGCTTATGTACATGTGTACCCATACACGTATACACAAACACAATCAGGAAGTTACTCTCCCGGATATGAAGCTGAATGCATCGTGTGTGTGTGTGTGTGTGTATGTGTGTGTGTGTGTGTGTGTGTGTGTGTATTTGTATGTACGTGATAAATGCCGTTCTCGAAGGAACACAAAGGGAAGCTATGACATAGTGGGTTAGACATTCGGACTATGGGTAATCCAGTCTCTCTCACACACATTAACTCCCCAAAGATGAAGCCTGGTACAAATGGTGACTTTCGTTAATCAGGCCAAGTTGGTAAAAAAAGTCGGAAAACGTTTACAAATGGCAAGACTAAATTCTACTACACTCTGAGACTAATGAGAGCGTGAGGCGCAAAGCGACATACCTGAATGTATTCTCATTAAAGAACGACTATTTTTTTGAAACTTGGCATCTATAACCAATAAAATCAGTGACACCATAATTATCCGCAGAATGATAATTACCAAAGCTAATAACTTTTAAATCTTCGTGCTTATCATTCCTTGAATGAAGGCATGAACTAGATTGCCATGGCTACCCTAAAAGACGAATCGAAATGAATAAAGGATATCTTGAAGAAGAACAAATTTCCGAAAACGTTTATTTGTCCACTTATTGTGATCATTGGTGACCAGGACATAGTGTATGCCGCACTCATGAAAGCCCTGAAATGATAATTGCTACCAGCAGTTGCCGACTACTACCTGGCCGTACCTATCAGGGTTGCATCGACGAAGAAGTTGTTCATTATTCACCTAACCAACCATAATTTGCTGTACCAGTCCCAATATTTGGTTCTATATTATTTCAAGTTTTTTTGTTGAATACTTTGAATGCTAGACAAAAGCAGGAAACGGTCTAATCGGATCGCAGAAAATTCTCCGGCTTTCCTCAGTAAAGGTACAGACCGAAACATGTCTGGTCGCATTAGGCAAAAAGCCCTGACATTCGAGTTCAGAGCACTGTTCGCGAAGCACAAGGAAAAAGCGAGCGACCTCGCAACATGTCAAAAGCCATAGCAACGACAATCGGGAAGCAAACATTGAAACTTCTCCCCTGTCCTACTGTTTATGATATCGTAACCGTGTCAGGCGATTATTCACCCTGCACTAAGATTTCCCCTCACCCCTAAGTCCCTTCACAGACGTCATCTTTTCATACCTCTGTCGGTAATTTTGCTCATTTATTCTAACTTGTTGAGCTCACTCTCTGCTCTGGACTTTCTGAATACACGACAAAAGACGAGACGCGCTGACAATGCACTGTACCATTTATGACCCCAATGTATCTGAACATTTGAGAACCGGTAGATGGAAAAGCCGAAAATGAATTGTCAAAAGTTTTCTTCATATCGCATTTCCGTGCTTCGACGGAGACCGAACTGTTACACAATACTACAATACAACGAAAGTAAACATTTTACTTTTTGACGTTCAGTCCGGCTCCTTATTTGTTTCTTGTGGAACCGTTAAAAGGAGACCGGCGGGGCTTTCTCTTGAGCGAGGGCCTAATGAAGTGCTCGAGCGGAAGACCGGGAAGCATAAGTTTAAGGAGTGCATCGTAAGATCACGTTAGATCCCAAGAGACCAGGTGTGTCATAAAGCTGAGCCAGCTGTTGGTGGCAACCTATAAACCAGCGACCATAATATTTATCAATCTTTCCTGAGATCATTTGACGCTGTAATTCCACAATCGTTTCAAGTGTGTTAAGACATTAACTTCAACTACACTACAACTATTTTAGTATAATACTCAGATGAAATTGTGAACTAAAAGTAGTCTGCTTCACATGCAATCGTGGGGCAACCAGTAATATGGAGAACAACACAAGGAGGCAAACAAGTTCGTTTTCAGTGATTTGTAATCACGCCGTTACATCACATTTTACATAAACAATGTTAGGTGAACAAAACAAAAATCAAGATAAGGCGATGATCCGACTTGTGACACCCCAGACACCCATTCACGGTCCGGAGACGGATCTAGGTCACGCATGTGATATCTGATCCCCTATCCCCCACTTAATTTTAAAACATGGCTTTATCTTGATTTCTGTTTTGTTCACCTAACATTGTTCATATGAAATGTGATGTAATGGCATGATTACGAACCAATGAAAACGAGCTTGTTCGCCACCTTGCTTTGTTCTCCATGTGCTCTGTGGGATTATTCGGAAAACTAGCAATATCATTCGAATTTACCAAAATTTAGGAACAGGCACAAATTCGCTGTTGTACCATCAAAATGCTTCACCAAGTAACACAAAAGATCAAGTTAACTGGTCAAGTGATGAAGAGAGAAACAAACGAATGGTGTGTGGTAAGATTTTAGGCGAGCTCCCCTATCCGTTTCTCGAGAAAGACACTTTGACTAAGAGTGATAGACAGAAGCGGAAGGTTCGCAGCATACTGAATGACTTCGAGTATGAAGATCTACCAAGTTAAGGGCTACTTGTAAAGTTGATTTTAAATTGAATTTTACTACCTACAAATATTGATAGTTCACCTGACTAGAAAGTGCCAAAT
>STRG.77635.1
TTGAGAGCGGCTGGTGAGCGTGTCTCCTATTGGGTCTAACAGCGAAATACCAACGATATCCCCTCTATCGGGCGAATAGAGAAGACGCAAGTCGGTTTACAGATGCGAGGTGTATTTTTTTTCAACGCAGACAAATACAGATCATTTATTTATTTTTTGCAAACTGATTTGGTCAATATTTGGATGTGGTTTTGTTCTGTTTTCAATTCAATTCCATCTCGACTTGTTAATTTAAAGAAAGCCAAAGGGTGAGATGAGCGAACAAACAAACAACAGAATCAATAGGAGGTAGTTACGTAGGAGAGAGAGAGGGAGATATGAAAATGAGCAAGCGCCCGTCTGGATGTATTTAGTAAAGCACCGGTTTAGAACACAAGAACATGTGCATGGTGGTGAGCATGCGTGTTTGTTATTTGAATGCGGTTTGTATGAGCGTGTGTACGCGTGAACACGCAAGTGCCCATTAGGGATGCAAGTCAAGTTTTAACCGGATGAGACAAGTACGTTGATGACGAGTAAAAAAACCACACGTAGCAATTCTACGCGGGGAACGTTGAGGAGAGGGAGAGAGAGAGTAGATAAGAGATCAATGGAGTACATGAACAATGCCACACAAATGCAAGCAGAACGAGTTGCGCTCCCCAATATGAACCGGACATAAAAGCGAGCCCCAGAGATAAGATGGGATTCGGTCACATGGGATAGCTGGTTTTCGTAACTGTCTTGAAAGAAAGTGCCAAAATTGTCTGTGTATTTTCGATAAAGTTGTTGTATTTTCACATCCATTTTCGTGAAGTGACCGGACGAGATTCACGTAAGCTGCAATTCACTGCATACACGAAGCCAAAGTAATAACAATAATGAAGACAGTAGTGTTGCGTTAGTAACGAAAAACAAAATAAAAATGCACTAAAAAATTGTGAGAACGAGAAAAGACTGGTTACACATTTCAGAAGCAAATATGGTCATTTCCGATGTCTAATTGGCCTACAGAAGAAGCGTTGTTTTCGTCATCTGGTTAGATATCAATATCTACTGGACAGCACTGGGACAAGTGACGAAG
>STRG.70088.1
GAAAACACAGTTTGGCGAACAAGCTCGTTCTCAGTGATTCATAACCATATATTACTACTTGTCGTAATATATTGTGATGTAATGGCATGATTATGAATCACTAAAAACGAGCTTGTTCACCAAACTGTGTTCTCCAAATGTGTTCATCGGGAATTTTCCGTCAAAAGGATTTATCAAGTTGTCAAATGGGGATGAAGGGAAATCACTTTATTTTTTTTTCTAGCGGAATACATAGCAACAGCAGTTGTTGTTTATAGAGGATGCGCTAATTATATCTCTGTGAAAAAAGATGCTAGGGAGAATACTATGTTACATGGCTACTCAACCCGAAAATCCCCGGAATTCCAACGTGGAAGGTGGGATTTTTCTACGGCAATGAGGTATGGGAATTTTCCCTCCACCCACCCCGATAAATGATTTTGTACAAGTTTGGCTTGGTAAAAGGATGTCGAGGTCGATCTTTCCGGTAGTTCACATACACTGCCCATGGGTACCTATTGCGAGGGCTTTGGAAGACTGATACAAAGACATACAAGGAAGCATCAGGGTTCTTGTTTTTAGTCAAAGGGTATTTCGGGAACGGTGAAATTTTCCTCTAAAACTACAGACACTGAGTAGTGAATTTGAAAGAGAACGGATGATCGGGATGCTGACCAAACTTTTTATAGCGATAAAAATGGTGGATGACCGCAGCTATAGAATGACGTTCGAGTGAAGAGCAAAATCTTGGAGGAAAAATGACGAAAAAGAAGAGTTTTTATGCTCGAGAGATTTTTGTTCGGTTGTGGAACAAAACATTGTCGTATCTGAAGAACGAGCGAGTTTCTGGATCAACTGGCCATGAGTAGGGGTCTGCCAAGGCGGCTCAGTGTTGGGGGTTGTGCCTGAACGGTCGGCCAATTAGGGCAGCGGCGCCGACTTAGTCGGCACATAGAAAACAAGTTTCGTATCTGCTGGTCCTAAAGAATTCAATGAGTCAAAATCGGACCAAAGGACTTCGGCCAGAAAAGCTGGCTTAGGCTTGATTGCCAACTGCAGAAATGTTTAGAACTGTAGAGCACATCTCGTGAGTTACCGTGTTCTAGTCGTTCATGCTCTAGTGCTTACAAGTCGCGTACTACTTACAGGAATCCCAAAATACGGTATGTTCCAATTATTTTATTAAAAGTGTTCCCTTACTCCTAGTGCTACAAGTAATTATGGAATTTGACGTCTCAGTTGATGTCAATATAACCTGTACACAATAATCACTTTTTACTGTAAAACCGTGTGTAATATTCGGTATTAGACTATAACTGAATGTCCACTGTTATATGCGCAATGGACAATTTCACGTACGAGTTTCAGACATGTACAAGTCATGATTATAGCTTTAAAAACGCGTTATATCATAAGTATGAATACTGGGTGTGATTAGTTACTGCCTGATATACTATGTTACTATGTATTTTATCCTACCGTACGAAACTCTGGAATAAAACTCGAACTCGTCCATTGTTATCCAGTCCACTATTAGATATCATTGATGTTTTACTCATTTACACAATATAGTAATTATTTTTGAAATAGATTTCTCTTCTCGTGTTTTCACAAAACACAGTGTGACGTACAAGAAAACGTCAGTTTTCACATCAGTTTTGTAATCGACTAAGAATTAATTTTGATTACCTCTTATAATAAGCATTCTTTCACCTAAGGGATAACGGCTAAACTGAATGGCTCAGTTGGTGTCAATCACAATGTCTACTGCGTATTACACGTTTGAATTTACACTCCGTTATTCTATAATGAAGTTACAGTAACTGCCATAAACAGAATGAAAAACTTCATCCATCGGGCTGGGACAAGTGCGAATAATTGTATGTACTATAAGTAGCATGTATTACAATATCCAATGACATTATAATCGTAGTGAAGACAATTGCTAAACCTCGTCGTACACTGGCAGCACGAGTATCTCCTTGACAGTCATCGGGTAGTCTTTTGAGTATACCCTAACCGTACCACTGAATGACTCCCAGTGAAACAAGGAAGAGTATACTCAGGGTACAGTCAGCGTCAGCCTATGTTCTAATCCCGCGAAAGTTTTCATTTGTCTAACACTGCAATATCCCAAGCGGGGACAAGAACTGCAGCCTTCAAACGCAGTTTGGTTGATTCATATAACCCAAACTTCGCATATGTCCTTCATCGGAATCAGTTCCCGGTTGTTCATATAAACACGATTTCATGGAAAAAGTTTTATGTTATGAATGGTAAATTTCAAAATATAAAATGATTTGGGATTTCGATTTTTCATCTTTTGTCTTCGTCATGTTGGATATTTTTCAGCTCTTGAAATACCACAGGAATAACAGAAATAGCTGTTGAAAGCAGGTTGTAGAAATAATATGAACTTCATCATTTGGTTCAGTTCGACAAG
>STRG.4099.1
ATAGTATATTTCTTGACCGTGGTCAATACACATGCACAAGGCGAGATCAGAGTGTACAGCAGTACATGTTAATGTGAGGTATTCACAAATTCTAAATTTATAAATCACACAGCAACCAAAATACACCAGTAAAGTCATGTAGTATTTGAGTGAACAAAAATGGTAATGGTTGAGGCGGGAATTCCGAATCGGTTTCGAAATCGCTGGGGGCGGTGTGGATAGCTGGGCAGTAGTGGGATTGCTGATATAAGCGACAATTGGACGGTCACTAACGAGTAATCGGGCGGAGATGCCAAAGAACATTGCTTGAAGTAAAGCAAGCATGGGGCTTTCAACGTGCAGTCAGAGATACCAGCGGAATATTGGAAACTGATCCAGCATTGGGTAACTAATTGTGGAGGAAACATGTGAAATAAAGGCAAGTCAGTCAAAGTTGATAATAAAACGGACCTTTTGTGCAGGTTATTACAGTGTCATATGGAAATTCAAATGAAGGCGAGAAGCTTTGCAAGGACTTCAGTGAACTTTTGAAGAGCATGAATGGTGTATGGACGTATAACGGACTTTTAGAGAAAAGCCGTCAATGAAACGGATCAGTGGAGACAAACGTCAATGGTTCGGCTGGGCAGAAGTTGAGAGAGTGTAAAAACATTTTTGTATGTGATAGAAAATTGTTAACCAAATTAGGGTTGGCTGCAGATGGCTGGTATTCTGTTCCGTAAAGACCTTGGTTGCAGGTGGTGGCAGGAAGAATGTTGAGGGAAGCAGGTAAAAAAGGGCTGGGTTCCGGTCATTGGTTTCGTACTGCAACACGGGAAGAATTGAACTGCTGGGTTGGATTATTTGGGAATAGACGTTGAGCGTATGTGTTGATGGTTGGTGTCAGAAATCACCTCCGCGATCCGGTGAGACTTTCATGAGGTTTTGTTGTTCCGTGTACGGTGCCCCGTGTAACGTCAGCAGGCGAGAGTGTAGGTTTGAACCATTGATCAAATCGTCTCGTCCTTAATGTAATCCGGGATAAACGTGAATTTGGCCGATGGCTACCCAAGTAACCAATGCAATCTGGAAGAGATCAGGAGTGCGGCAGTCTGGAGAGTGTTCCAGCTGCGGATTATGATTATCGTTTTTATGGAAGCAAGAAAATGAAAATTTTGTTATCCGAACAATTAGTTATCGTTTGGCTAGTAGACCGGTCTATTAGGGATCCCTAGACGGAGACTGGTAGCTTTCTAGGGTAGTTGGGTGATAGTAGAGATTTAGGGCGATATCAGGTAGGCGGTGGATGAGGAGAGGGTGTCCGTTTGGGAACCAGGAATAAAACAATAATAGAGGGTATGGTCTGGAAGAAGAATGAGAAAATAGGAAGATAACAGTCTGGTCAATTCACCAGCTGTGGTCGACGACGGCAAACAGTAAAGAGGGAGAAAAACACTGGGTGTTAAACGGAGGATTTTTCATGTGGAAGCACACGTGCTGGTATTCCGCAGGGTCAAGAGAAATCAGAGGCATACGGATTCCGGTTGGAATGGGGTCTTAACTCACCATGAGCATATGCACAGAGTATTGAAGCCTAGTTACTAAGGAATGGTTTACCTTGTGGCAAGGCTTCAGTGTGCGAGAAAGGCTCAAAAAACAGGATGGCACGGCCGAGTTCTAGCCTGAGCCAGGAATTAGGTGAAAGCGAGCACCCATCGCTAAAGGACGGAATGGTTGTATTTATATATATGCAAATTAGGTTGTAAAATGGCACAATCTAGTTAGGAAGGGGGGCAAAAGTGAGTGGAGCATACCCAAGGTATATGTACATATATATATATATATGTATATATACATACATATACATATATATATGTATATGTATATAAATATATATTGCTGTATACGTGGGTGCGATCATCAGACGGGTCATGCGAAAGCGGTTGGACGCAAAAGACTGGCAAGGAAAGTGAGATAGAGAGACGCAGTCTAGGTATAACCCAGCTGAGGATCGACGGTTAACGGAAAGAAGAACGGAAGTTAAGCACGGGCTCATCGGTGCAGCGGATCCCTAAGGCACATTGAGGCCATGAAACGTGAGACTAAAAGGGAAACGCATAAGTGTGGCTAAAACCTTCAATGGGGAACTTAGTATTTCGCCTAGAGTGGGAATTGAGCAGGAGTAAAGACTAAGTTCTGCATGAAATCACAGAAGAACCTTAGCTGGGGGATAGGGTGGGATCAGAAATGGTAACGTCATAACTGGGTGTTGGAGTTCAGTTAGTGAGTCACGCTAAGTGAGATGAGTCAGACTGCATTTTCCAGTTCGAAATCTCAGAGGTGGTGAGTGAAGTATATGTGGCGGGACCTGGTGCGGAAAAGAGGCCTTGTAAGCTAAGAGATGTCGAGGAGCGTTG
>STRG.21578.1
GAGGCTCATAAGATTACCATTTATTGAAATGATGGGCAACACACACATCTGAGGAAAGTAGAATTCCAAGCAAAGGGGGTAAGCACTTTCATATCATCAGTAAATACCACAGCGAGAATATTTTCTTGCGTAACAATATACGAGGTGCACATAGTCAATAAAAAATGGGGACAATAAAGCATCTTGGAGAACGCCACCGGCAGTAGTGTGAAGCGAGGAGGCATTGCCGTTATAGTGAATGAAGAGTTTCCGGTTGCAGAAGTGTTGTCACAAAAAGTTCAAGGAGGGCTTAGAACAAGTAAGGAGGGAAGAGAAAAACAGGTAAATATTGTCGCTTCCGTTAGATGGATCATTGTGGTCCAGTGATCTTATTCTGAACTGTTTCCTCTTCCCGTCAAATGCGGAAAAAACGTGAAGCTTCCGGATAGCGAGGGTACTGAGGGTGAGGCATGATTCCTGGAGCCGATTGCTCGGGATACATCACAGGCGCAGCAATAGGCTGTCACGCCCAAACGATCGATGCAACTAAAAAGTGATACGCAGAGCAGGTATTGAAATGACGTGGACCGAGTTGTATTTGTACACACCATGGCGACGTAATTCTACTGAATCTACTCAGTATGAGCACCGAATGTGTTCGTTTCAGTTGTTTCTATTCTGCCCATTTGATCGGTATAAGCCTGTTTCGTCGTCTC
>STRG.28921.1
CGGTTATGGGAGTCGGAATTTCTATCCAAAGATATAGTTGCAGCTTTAAGTATGTCGGGGAAAAGGTCACCAGTATTATTCGGAACAGTTAAGCTTCCCAAACAAGATTCCGGCTTCTTGTCCTGGAACCAAAAAGCTCTACGAAACCCCAAATAGCGAGAAGCCGGTTGCAGTTGAGTCTAATGCGGACATATCCAAGATGGCCACAGCCGCGATGAGGAAAACAATATTTCAAAATGTTTCAGTTGCCA
>STRG.10949.1
ACGACCTATTAGTTGGTATATCCTAATCTAAATATCCCATGCTTCATATTATGCAGCGAGGTGTACCGGAAATAGCCGAGTGGCCTCCAAACCACAAACTGACTGGTAATCATTCAAAATGTGCAGACTTACTTTCGTCTATTCTGAAAGATTATTAGAGCAACAAATTATATAATTTACTCTACCCGTACATAATAACAGAGATGACACTCCCCGAGCTAAGGTACTTTGGCGTGATTCTACCATAAAATCTTTTATAGTCTAATAATATTTTCACCATTTTTGTGAAGATTTTGAGATTACCATATGATGTGCCATACCTTAAAACCTCTCCTGATTACTGTTCATTTCAAGGTTTTTTGTGTCTGTATCCCATCACCTTGGTTTTATGGATCCCTGTAATGTTTCCCTGGGCTGCTAGCAAAGGATTTTAAATTTATCTCCAGGCCACACAAGCATATTCCCAGATACGGGATCATATCAAGAGTGCACTTCTCTCAGTATCTGTTAACACAGCATTCTGATAACTGCCACAAACTGTCTGAAAAACTATTAGCTGACTCCCCTTACCCACTTCTCAGTCCTGAAGAATAAATCAAACCAAATGTTTAATACTTTGTAGAAGGTTGTGTTTTGAATGAAGGTAATTCAATGTAAGCAATAGTCCTGTTTCGTTTTCTCTCAGCTGCTCATATTCCGTCATACTTGCGGCCGACTGGTAGTGAC
>STRG.50279.5
CATTTAGTCGATAAATCAATATCGCCCAGCTTGTTGTGTATTGATTGGTCCTCAATGGGCCAATCACGTTCATTCATGTATGGTGCTGAGGTCACATGTTAGGAGACTCGTTCGTTATGAATTTTCGATAAACCGTTGCCCGGCACCGTTGTTGTTCAGATTTGCGAGTTATTGGCTTTAACAACAGTTCAAGAATATAAACATAGATCTGCAGACTACCAGTTGCGATCCGCGCACAGACCGACAACGGATCGCATGCACCCCAACGGCCATTTCTATTTTGGCTCTGTGGTGTTCGATTCAAACAGTGACACGTCTCACTCACATACGCACACTACTGACATTTGATTCAAACTTGCTCGGGCCTAGACACGCATACCCACCCAAACGAACGCGCACACACACACACGTACACACACAAGGTTGGCGCTAGTCCTACTCCATTCCCGGCGGCTTTGACCAATCAAACACTGGCTTTTCGCGAACTGTTCTGACTACTTGCGTACCCGCGTACATGTTTTCGCCCTATTAACACGTACGCTCACGCTTGCAGCTGTACATTTTTGATCTTTGACTGGTCCAAGCAAAGCACATCAACAAACCGACTCGACCTCATGTCGTTCTCGCTACCTAAACGGCTGGGCACACAAAGAACACAAGTTCCACCACACACTCACGCACACGAATGTCATACAAAAACAGGAGAAACTGTAGGATCACCCGAGGTACCACTGTGACGTGAACACACATAGCTGAAAGCTCTATATTGCGTAGACTAGCGGGTTAATCGTTTCGACCTACTGTGTATCTGCATGATGGCTGCCTGTTTACCATCTTCACGTGGAGTTATCTACGGAACCGTTGAATTCCACTCGGCATGTGAGAATTGATGGTAACTTTTTAACGGTAACGCATTGGACAGTACTGTGAAAGGCCTTACCGACGTGGGTCAAAAAGTCAACACAGAAATCTAGTTATCTCAGGGTCTCTGGTTCATATCTTGTCGCAACCAGCTTCTGACCGCCCCCCCTAAAAGACTGTACCAACTTTGTGTGAGTGGAACATGAAATACAATAGTGTCATACTTCTCGTGTGACAAGAATACATCATTA
>STRG.51264.1
CTGGCGAGTAGTTGGTAGAGTCGGTAGAGCGAAGGAGGCTGTTGACAAAACTTGTCAACGGCTCGGAGGACGGACTGGAAGAAGTACGGCGAGAGCTGATGGTTGTACCAGGGTCTTGTCTTGGCTCTGAGGCTATGATGGAAGAGCGCGGCTTCAATACTGAAGTGGAGTGCCGCTTGGGAACTGTGGTCGGGGAGCGAGAG
>STRG.56482.1
GGTGTAACACGTTACTCATTAGGAAGAAATATTCACAAATTAGGTATAAAAGTCAACAATATCGACGATAGAAAAGCATAGCCAGCAACAGTTTGAATGGATCATTCTGACAATGGTTTGCGCTGCAATTTCGAACCAGTTTCGAATCCAAGCTGGGCGGTGGTGCCGGGTGGGAATATTGAAAAAATCGTTAACACAGTGCCTAAGTAGCATTATGAATGAGAACGGGGCAAGCCAAGAAAAACGGAGGCCAACTAAGGTTCTGCGAACGGAGTAATTTCTAAACAAGAAAAGGAACGAATAAAAAACGAAAAATTGTGAAGAAGCTCGCTTGGGAAAATCGATGCTTACGAAAACGATAGCGATCCATGAAGACTATAAAAACCCTGCATGACGGATTTACCGGGGTTCAATAAACGGAGTGAGTTTCAAAACAGGGAGACACGAGACCAGTTTCGTGAAAGTGAGCTTGGGAGCACTGGTGGATGTGGGAGGAACAGCGGCCCATGAAAAGGTGGGTTTAAATTCAGGACAAGTAACACGTACTATTCAGAAATAGAAAAGCGCAGCTGAAGGGTCCTTGAGACTAGGAGGGTCAATTTTTAGCCGGTTGCCGTTCGAAGGGAAGACAAACTGTGACAACGGATACTAAAGTGGGAAATCTTCGCATGGGCTCGAGCGTTGTTATGCTGTTTCACTGACAATTATATATGTATATGGTGACGAATTTGGCTTCACTGTTATTCAGCGTCATTTCTGGTGATGTACAACATCGTGTGGGTATGTTTCGTCCGGCAGGGCATAGCATGTGTCGGTCAGTCAGCCGAGTGTAGCGGTATATTAGCAAGATGCGCATGGGCTGAAATTTGTGCTGGTTGCTTTAGAAAACAATGAACGATCTCATAAGCAATTAGGAGTATTTCCTGTCGGGTGGCTTGATTTCGGTCTCGGTTGCTATGGTAGGTTACACTTGGGTCTCTGTATGTACGAGTCCAAGTGGCATCCTTGGTTATCCGGTTTGGCGACTGAGATAGTGGGGGACAACCAGCCTGAAATAAAGGAGATGGCAGTCTGTACGTGGTGCCAGCTGTGGGTTATGATAACACATAAGGACAATAATGATGAACTGGTTAGGTTTATGTGAGTGGAGCACGGATTAAGTTTCATTTGAGCAGTCAGTAGCACCTACTCCACATTCTGGGAAAAATAGGCTCGCATTGGATTTGCGCTATACTGCTACAGGCTAACGAATTCGCGTACACCGGTTTGGCAACTGTGTAGACACTCCAAAGGAATTGTGATTAGCACGTTGGCACGGCAGAGATCGGATACTAATAAAAGACTCGGGGCTTCACGGTTTAGAATAGTTAGAAATGATAGCCCTCAATACCGTTTGCT
>STRG.1901.2
ATTTCGTGGTGGGTGGTTGCATTCTACTGTCGCATTCGGCGATCCTTTCAAAATCTCACTCGAGGATAAATAAAAACCGGAAAATAGAAGTTGCAAGCTTCCCTAAACTACACTTAAACTTAGTCCAGCCATTGTGATCGACATTGATTTCTGTATTTTGTTTTATCATTGGATTCTTGTGCTTGCAAACGATCACTCCACCATAATAAATGATCACAATCCCCAGTTCAGTGTTACCTGGTAAACAATTAAAGTATTCTTCACCGATGATGCTGCAGTTGATCACGTTTTTCGAAGCCATATGGACATTGAACAATGTAATAGGCTGGATACAATGTTTTCCGTGAAGGTTACACGTGCACGACCTACAAAGACAGAAAAAACTGAATTAACCGGAGCTCGGTAAGTGCATAAGCACGCATCAGCACTTACACCGATAAAGGTGGACGTGGCGACCTGTCTGGCATTCTACACGGTCGAACATGAAACTGACAGTTCGACTATAACGTGAGTTCAAAACAGGATGGTGGTTGGAATGTATTGTCTCAGATACCCTTCAGTTCAGTTCGCGCGGGACTTTGTGTGGCTGAAACCAGTCGTGTCAAGATAGTTTTGTAAGTACATTTCCGTAACTCACAACACTGCGTCGTATT
>STRG.43301.1
CTGGAATGTATTGGTCGATTAGCATAAAAATACGGCATTTTTACAGGTTTGAAATACGTAAAAGAAAACGCGGGCACAGTCACTGATTTATGAACAATGTGACTGTTAGACGCGAACTTGCCAAACATTGTCACATGATGTGGAAGTGGATCATGCGAATGACACGTAAGCGCTGCAATAATCAATACCCAAGGTTGTACTGAGATGAGTCACATGCGCACGTTGTATTTGGTTGTGTCTGGGATTTCTTTGACCGTGATTTGGGTGCACAACGAAAAACTGAACAGTGATTGGTCCAGATCGGATTTCTCGTACTGCATGCGAGTAGAGCACAGAATCAAAGCAGAAATTTTTCTACGTTGAGTTACGGGGAAAATAGAATTGAGTTTTCCAGAATGTTGATAGATAACGAATATTTAAGAAAGTGCAAAAGTATTTCTTTTCAAGCAATAGTACGATGAATTCAACGTGGAGTTTCACAGTTGCACCCCATTCCCTTTCGTATCTTTGAGAAGATCTCACCATCGGCTTTCGAACACGGTCAGATGGGTTTGTGAGGGATATTTCTTTCCGGAGTTATGAAGGAAGGTGTCCCTATGCATACCGCGACTTTTTGTCAAGATTTTTCTCCCGTAATTCTATTGTTAGTTGATGGTCACATTTTCTACTTTTCATGAAGAACCGTTTTTTGATGAAGATAATCAAACAAGTCTGGTGACGTATATGGCATGCGAATGACTTGTATGTTTCCGATGTTTATCTAAAACACTATGATATGGTACAGTATTGCTCACGCGGCTCCAGGCTTCTTTGCCCTTCATACCGCGGGTCATTGCAACCTCATTGTCTCGTTTTCTTCATGAAGTACATCAGGTACCTTTGAATTAACATCTTAAGGTGACTTAGAAACCGGTAATTGAATCTGTACCATACTGTTCTTCAAAACAAAAGGTGACCTATGAGAGATTTTATTTTCCCAACTCCGAAATTTTCTTCACTAACTTCCTCGAATGGTTAATGGGAATTCGACATGATGTTCGATTATATCTGGATGTCTCAACTATGTACAGGCTTATCACGAAAAACCAACAGTTTTCATTCTCCACACAAACTTGTACATTTTCTGGACGACACATTTACGGGACAACGAAATTCGCAGTTTCATTTATGGGATAGAATACTAAAGCAAAATGTTGGTTTTATACTGTTCCACTAACTCTGGTCAGACGACGTCTCTGCAGCCGTGTCGCCTCGTCTATAGATGCGAAACAATGATTGATTAGGATGTTGGTCCATATACTCAGCCGTTGCTTTCAGCGTATTGGTCCGACTAGTGTGGATAGCCAAGCCGTGAGGCTCAAACATCGCTGACAGGATTCATCACTCATGCTATCGACCCGCGCATGCAATCTCCTGTCCGGTCACCCCAGTGTCCGTTGTCTCAAGCCTTGGGCTTGGTACCGCATCAGTGCTGACCGTCACAGTGAATTGGCTGTCTACCAAGTGTTATTACGTACCCTCACATATGGGTTTCCAGGACATATCTGGATATTAAGTCCACACTACTGATAACATTGATCACTGCTTTGACAGATGCTTACTGCTAGGCTATCAAAAGTAGATGACAGAATCGTATTTTGAGTGATGGCAGCCATCACTAGCGTTTTACAAGGTACAACAAATGCTAATCCTGTGTTGCGCTACTCACGAGTAGAAACAAACGTGATACATAGAATGTGTAGGTTTCTGTACATTCTCGACTTTTGCCCGTGATTTTCAACGTCCCTTTGAGCAGCACTCCTTCGTTGTACCGAAGTTTTACTGTATACAACAAAAACACACGTTTTCGAAGACACACCTCCGAGGAATACCGAAGGCTGCTAATAAATCCCTCCTTGTAGCACCATCTCGCTTTCCGGCTGGAATTATATCAACCAGATCTAACTGCGACCACCAAAAAACCTTTTTAGAATCTTCCATGGCATCATTTAGTACTCATCTCAACGCCGTCTGGATCGATTCGATAAGCAGCTGTCGGACTGAACAGATTTGAAGTAAATACGTTGGCGGATACTGGCCCTTTGGCACTAACTTTCCGGCTATTAGAAAGGTGGGAAGTGGTTTGTTTCATACCACTTGTTTCTTGTTTATTTCTCTTGCACACATCTATTAGCCCTTCCCCTCTGAGCATGTTCCTGCTTTCTATTCCAGTTTGCTAGTGTCATCTCAGATGGTTTTGACATCAACTTAGTGTACCACGTAGACTGTTCAGTACACTGCAAAGTCAATCCCCAGATTCACTTATCTCTGATTGAGCAGCTATAGTTATCGCATGCGGACAAACCCTAGTTTCTAATTATTGGAAATGAATAGTCTACGTGTTGGTGAGCCATAAATATTGAAGTTGTTCGGCCACTTTGATGAGCAAGTTCATTTGGTCCATAGGGAAATCCTGCTGGCGGTAGCCTAATGACATTTTTGAGTCAGCGTTTCTTTATGTAAGTTGTAGGGCTAACCAAAGCCACTTATTTATGAAACATCCAAAGCCCCGTTATGACTCCGAGCGCAATCGGGGTGCTTATGCAGCGCTTCTTGGGGTGGGTTGAGTCCGCTTGAATTTTACTTGGTACTTTTTGAGTGAATTGACCTTTTCAGACCCCAATAATCCCAAGTCTTCGACTCATGCTATACATGATGTATTCCACTTATTTCGATGAACTGCGCAGAATAAATTGTCTCTGGTTGCTCAAGTACCATTTTCTAGGACCAAGGCAAGGTGGTGTTACTTTAGAACAATACTTTGTCCCGATAGTGGCACTCCAGTTCGCTCGACCATAAACCACCAATAAGTATGGATCGTGAATATCTTTCTCAGATTTACTCAAAAGAGTTTACAAACAGGGTATAGGTGCTTGTAAATCGCGATAAAAAGACCACTTAAAACCCACTAGCTCTAGTCATGAATGCCTTCCCGGATTCATTCGTTTATCCAATCTACTACATGATATTTAGGTGCTAGGTTATCAGTGTGTAGTGACATCAATCGTTCTGAGAAAATGCCCGTTTTCTGGACATCATTTTGGATTTATTTTCTCTACGATCTTTTCTGACGTTTGACATCGACCTCATTGTGTTGTTCGGTTGCGTACGTTTTACTGGACTGACTTTTCCGAGGTTTCCGTCGACCTCTTTTTGAATCACTTTCACTTTCGGTCTTTCGCCGATTGTACGCGCTCGCTGTTTGCTTTCTGCACAGTTGTTGAGTTCGTTTTCCGTTCGGTTTATCTCTCGTATCGGTACAGTTTCTGCGCTACGATATATAGAACACACCTTTTCATCTGTAAACCGACTTGCGTCTTCTCTATTCGTCCGATCGAGGGGATAACTTTGGTATTTCGCTGCCAAACCGAATAGGAGACACGTTCACTAGCAGCCCTTGAAGGTTTTCTATAAGTGAGGAAACCGTTCGGACAAAAGCTAATTTTTTTCTTTTAACGCTATCCGCGGAAGTCGTAGGTAGGTAATTATATGCAAAACATGAACTGTGCTTTATTGCCTGTGAAGCAGCTAGTGTGCATTTGTATTTG
>STRG.16607.2
CTTTCAGTTCACTTCAGTTCAGACAACCATTAGCCACGTACGGGATGCGGTGGCTTTGGTTGCTATCTTCTAGCGACAACCTCAAAAAAGAAAATAATGAAAAAGCACAAGAGGATGAACGGAGTAAGAGGAAGACTACAAATAATGGGTGTTCCGTCAGGTGCAAGTAGGTATCGACAGTGCTGTCACAGCTATTTCCGAAGAACCAACGGAAGCAAGCTCCGCCATGGAACTGCATTGTAATAAAAGTCTTGACCCAAACACTATCAAGTTCTACTCTCTGAAGGTAGAAACATTAGTGCAATTGGAAGTTGCCCAAACCCTGACTCCGCAATCGACTGAACCTCCTGTCATAACGAGTTTGGTTACACAGAAACCAACATTCCAGCGATTCCGGTAGGCTGTTCAAGAAATGGTCTACCAACAGTTCAGCACACAATGCTGTGTCCAATGAAAGCAGCGCACGATCCAATGACAAACTGAGAGCAATGGCGTACACTGGCACGGCATGACAGATCAAAGTGTTGGTGGAATATATACTGGCAAGCCCGCTGGACTCTCTAAGTAGGAAAATTCACATAACCCGTGTCCGCACAAACATCTCTGTTGTTCGACTTTGGTTTTCTGACTACCAGTGAAGAACCATTCTATTCGTGATTGTAGTCATCAATCGCGTTATTACAGAGGATTTCGCATTACCAATAATCAAACATTGCTTTCATATTACCATTTCAATCAGTGACCAATCATTTCATCTTTGTCGTGAAGCATGATTTTAAAGGAAGCAACTATAATTAGGCCTCTCTTTGGAATTCCCTTCTACTATTACTAATACTACTACCACTCAGAATACTAC
>STRG.46163.2
AGTGTTCGTGGGGCGGTATGGAACACGTGCAACCTTCCAGATGCTATGCGTAAGCGCCCAGTGTTCGATAGCAAAGCGTTGTCGGAATTAATGGCAGTCAACCGACGTTTTGGTTACCGCAGTCCACTTTTCCCACGACAATTTTGATGACCAATCATAAAGAGCAGTTCTCCCCTCATCTAGAAACACTATTCGGGATCGCTCAAATCGCTCGTGCTGAGATGCATTGAATTCTGGAAGGAAGAGAGACAATGTAAGAGAATACACTTGCACGCCCAAAGTGCATCTTGCAGGGAGAATATTGCGGTCGGAAACGTTGCAAACCGGGGAAATGCTGTACGTGAATACTCAATCGCAGCTAACAAATATTTGGTCATGAAGGTGCAAATTTTCTAATCCACCGTCGATGTCGGCCATCTGGTGAATTTGTGCCTGAACCTTTCTTTATGTTCACACATACATTCCGTCGTACACACACTATTGTGCTATGGTCACCTGGTACGAAAAGTGTTTAACCAGCCTGCCTGCCCGTTGCCGGACGGGGACAAGATGTTCCAAGGGACAGGAACAGTTTCATTCGAGGCACGTGACATGAACGATATCCACATAATATCACGTGAACCGGTTCCCATATTCATCTGAATTCGATCTGAAAGCTTCGATCACCTGAACTTGGACTAAATCTAAATTTAGGACACGACCAAATTGCTGACAATTCACAGACTCAATCGCAACTCACTCAGACTGTTCGCTCCTTTCATTAATCATCTTATTCATATTGCTGCACCAAATTATATCAGACATGGAACTCCATGAAAACACCGTCTCCGATTCCTCGGTCACCACGTGATTGTGGTTGAATAACTCGACTCTAATTGACTAAGAGATGATTTGCCGTTCAGCTGAATATTTTCCCCCTGGTAATGTTTATCCGAATGGAAGGAGATAGAGCGGATTCGATTGAACACTGGTTAAAGTGCATACATTTGACAATGCACGAAAAAACTGGCGGAATTCCAGCAAACACGTGGACCCGTAGATGGAATATCTTTCAACACGAGTTATTTAAACGGTATACATAGATGTTTGTTGATGAACACCGAGAGATTGGAAAGCATGTTTATCTTCTTGTCAGAGCAATCGTGTGGTAGATGATGCCAGATAATCCACTGCCGAAGTG
>STRG.3584.1
AAGGCTTCGATCGTACCCATGTTTTCCTCCGTCGTTTCAATTGGCAAGAGTGGGTGCCTTTGTTGCTAATGCGTCGTTTGTGGCATCGTATGTGAAAGACATGGGTAATGAGCCACCAAACTACTGACTCTCTACTTATCTACGGTGTAACCTTGGTTTCAAGTGGCTGTGCTTTATTGTTGAAGTATATCACAGCCCTGCTTGGAACACAAGTTACCCCCTAGTCAACAGTTGTAGTTCGTTATTCCGACTCTTCCCACATAGGTTTGAGTTTGTTATTGAACTTTATCTGGCCCTGCTGCGTTTAATGGCTGGTATTAATAGCCCCTTGCATTTCACCGTACATTTTCATTAAAGACATCTGTTTATAGTCTGGTTTCCTTGCTGTTGGAGAGCACTAATATGGCACATGCATGTTAAGGATCCCCATGAATTTGAGCATCAATCGCGGGAAGGAGGCGATTAGGTTGGATGCGCGCATTGCCGATTCTAGCTGGTCGCTGTGTAGGAATCGCTGACTGTCGTTGAAAGTCAGAGGGGACGTGACAGATGCTATGGCAAAATGCAAACAAGGACGTGTGCGACGAAACAGCAT
>STRG.13133.1
GTGNGAAGTATAGCAAGCGTGGGGCTCTCAAAGTGCAGTCAGAGATACCAGCGGAATATTGGACACTGATCCAGCATTGGGTAACTAATTGTGGAGGAAGCATGTGAAATAAAGACAAGTGAGTCAAAGGTGATAATAAGACGGACCTTTCGTGCAGGTGATTACAGCGTCATATGGAAATTCAAATGAAGGCGAAAAGCTTCGCAGGGACTTCAGTGAACTTTTGAGGAGCATGAATGGTGTATGGACATATAACGGACTTTTAAAGAAAAGAAAAGCCGTCAATGAAACGGATTAGTGGGGACAAAACGTCAATGGTTCGGCTAGGCAAAAGTTGGAAGTGTAAATTTTTTTTTGTATGTGATAGAAAATTGTTAACCAAATTATGGTTGGCTGCAGATGGCTGGTATTCTGTTTCATAAAGACCTTGGTTGCAGGTGGTGGCAGGTAGGATGTCGAGGGAAGCAGGTAAAAAAGGGCTGGTTTGACGAAGTTGACAGCTGCGAAGGCTGGGTTCCGGCCATTGGTTTCGTACTGCAACACAGGAAGAATCGAACTGTTGGGTTGGATTATATGGTAATAGACGTTGAGCGGATGTGTTGATGGTTGGTGTCAGGAATCACCTCTGCGATCCGGTGAGACTTTCATGAGGTTTTGTTAATCCGTGTACGGTGCCCCATGTAACGTCAGCGGGCGAGAGTATAGGTTTAAACCATTGATCAAATCGTCCAGTCCTTACGGTAATCCGGAATAAACGTCGATTCGGCCGATGGCTACCCAAGTAACCAATGCAATCTGGAAGAGATCAGGAGTTCTCAAGGTACCAGTCTCATCCACGCTTCAACTATTTACTCATTGAGACCCTATTTCAACACACGAGTTTCCAGGCCTCGTTCTGATGA
>STRG.14632.1
GTGGTAATTGTGTTGTGTATAAGAAAACAGTTGTTGTGCACAGCTTAACGTGACACGCTTTCTGCCATGGACTGCTTCGAACGACGGCAGTTTCATGGACTTATCGTGACACGCGGACATTGTAGTGAAGATTCAAATGAATGGCTTATCTTCACTTCTTTCCTGCATATGATCTGAAGAAATCCGTTAAGATGAAAATGGAAGCCTCGCAACACCTGTTGGGCTGAACCACTTATCTGTCGCATCCAATCAGGCTGCTTGAAGTGATAGTTGAATGTTGTATTTCGATGCTCTTCTTTTGTCCCTACTGTGTGGTTGAATCAGTGGCAATGCCGTGAGGCTTACCTATGCGCCATAACACATCCGTTCCGGTCCCCTTCTTCTTCCACGTGCTCATGTGATACCTGTTCAAATCAAGATCGGCTCTGTCCTATTCCACCAATCACACTGAGACTACCTCGTGCAAGACGGATCATGAAAGACAGCTCTATTTTGCTTGAACTTTCTTGTTCTGGTGCAGATGCTCGTACTTGCAGTTCATTGATTCTGAATATGAATTCCTCGTTATTGCG
>STRG.79196.1
CATCATTGGGAGTTCTACCACTGAATGCGAATACAAGGTACGGCAGCTTTTACTGGTGAGAATTTCGTCAGTATGTATAATATTACTGTCCGGGCAGTCAGGCCGGACGTAAACAGTTTAGGTGGATTTTTCGATTATTTGCCTACTGACAAGCATAACAGTAACCCGGTGTGGAAAGCAATTTAGATGGGCTTGGACAAGTCTCCAAAACATTTTTTCGCTGCTTAAAAACTACGTTTAGTTCAAGACATAAAAAGAGGAACACCAAAATCGTCGCGCATTCTTTCGACAGTGTACTCCATAAATCTGGTGCAACCGATAGACTTTCCATGTTCTTTTTCGACTTCTGATATTGAAGAGAATATCAACGGCACTGAAATTTGCAAATTATAACTCCAAAAGTGCCATTAGTATACCCGAAGTGATTAAAGGATTTGGACGTATACCAAAGGTCCTGTTAGTGATACTAATACGAATACGAGCGGATCTTTACGAATAAAATGGTCACATTGGTCGATCTGTCAGCCGCGATCATGCTGCACCGGAATCAATTGGCACTTCACAGCCCACTCACATATGCTCACTCCATCAAATTTTATGAAGTATCCGCTCGGTGAACGCCTGCATTCCAC
>STRG.42101.1
NNGGTGTTGCTTTCGGCCTGAACAGGCATGTGCTCAGACAGACGATCTTGCACGCACACACACGCACGTACACAGCTGACGTTCGCCGTCTTTCGTCCCGGACGGCATTGACCAATCAGAGTGTATCACGTGTTGCGCGACCTTGCACGACGTGGTCCGATTGTACCGTTGTCTGACATTTCCGATTACATATACGACTGACTCACGCACTTGCAGACTCGGCTGCGTTTTCACGTGCTTGCCTGTACTTGTGCCTGCCGTACGTTTGTACCGAATATACGTTTACCTCTACAAGCGTGCCCTTCTCCTGCCTACTGAATTCGGAACACAACAGTCGGCAACACGCTTTCCGAAACGAAGATTACGTATTTGTCTTTGGGTGTGACAGCAGACGACACCCATTGGGCACGGAGTGACAATAATCGGCTGTTGGTTTGGAGGTGCGTAACGAAAAGCCGTTCAGAAACAAACTCGTTGTTGTCGTCTAGTACGCTGTTCGTTCCATACCAAAGTTGGCAGAAGAACCGGTGTCTGTCGTTGAAAGACAGACGGTTGGTTCATCAAAGCTAGAAATCAGGACAATGCAAGACGAGAACGCAGATCCGGAGACGACGTAACACAGGAATGATGAACATCCTGCGAACATTCCGAATAGAGCTGTCCTCGAATTGCAAAGTTGTACAAGTTTCAGTGACTCATTTTTA
>STRG.27380.2
CGCTTGTCTACTTAGATGCGCGTTTACTGATTTACAAATACACGGATCTGTTACGTACTGTGTTCTATGAATTCTGAACACAACACACACGAGTGACGAGACAGGAAAGCGCCTCACAGAACGACGAGAAATGTGCTAAACAAACCAGTGTGATCGCACTCAAATGGTGCTGTTGAGGTCTTTTCGGTGGCATCAATCTTAGAGGAAATGAAGTGCAACTATATCTGTTGTCCGTCAACATTACGGCAATGAAATAACTCAAAAACTATACACTACATTACTCAGAGTAATGAATTTACTTCTGAAAAATGTCAAAACATCGCTCACATCCAAGGGTGCATACATGGGGTAGAAAGATTCGCACAGTGAAGTAGCACATGAACAGCAAATAACACTGACTTTATTGCGGCATCCCGATTTGTTAAATCTCTTCCGTTTCATTTCTAGCACGTGTTGTTCCAGTGTGAGTACTTTCGGCATGAACCTACCCCCAATGACGCTGATCACATCACTTACTGACATTGAAGGCGACGACTACAGTGAGCATATTTTTAGCATACGCCTCCCGTCGTCCTGGTTGAACCCTTGACACGTTTCCCACGGTGTCAATTCCGCAGCTGAGAAGCGTTAGCCGCATAGGTTCCTGTCGAGTCACAATCCATGCTGATATCAAGAAACGGAATGAATCGAACTGAATGCGTTCTCGAATGAGTCATCAGGATGAAAGGATTTTTGCACGTTGCCTGGATCAGCAACAACTTACAACGTTGCACCGGAGGAAAGCCCAATTGCCATATCAGAAACTTAATTGCGTCACACAATGAATCGGTACAATTGGTTGACCAAAAAAGCCCGAGGCTTACTTGTCTACCTGTATGAGAACGGGTCAGGTAAGCCAGTTTTTGTGCCCGACGGAAACCTCTTCGATGGCAAAAAGGCTGTACAAGCCGATCCGATGAATTGTGAGCACATGCTCATCGAGAGCCCTTGGGACCACGATTATAGATGATACAATCTACTTGAACCGACAACCATGGGAATAACTGCAGTTCTTTATTGTAACCATACATTTTAC
>STRG.63942.5
TAATGACGTAGCCCAAAGTGGGCCCAATTAGGAGAGCGTTGGGTGTGCTGCTTGGGTTGTTGTTGTTCATGCTTTTGAAGTACGGCCACAAGATTTGGGCCATAAACACAATTGGAGTTTTGATTTTTCACCTGGGGATCTACCTCTTACCAGCAAATCAAAGTCCATCATCACTACAGCCATGCAGGAGATACTTCTGAGAGGACTGCGTGTACCGACATCACCGTGGATACTCTTTTACAGTCTTTGTCCGACGATTTTATAACCTCTACGCTAACCACGAGGCAACGTCATGACACGAGGCACGCTCAGAGCTACGGCTTGCGACGTATTTTGTGTTATCCATAGACAATATCTCATGCACTACGGCTGTAAGATGAAGCTTTAGGTTTCCCTTATAAATCGTATTTGGGAAAGCTCATGTTGCAACAGCAACGGAATAATTATGTCGATGAATTCACGAAGTCAGCTATACGTGTTCCGAATTGAAGGTAATGTTGTTTCAGATGGTATTTTAATTCTCGTTTGTGCCATAAGCATTCATTCTATGTTCCGTATATGATTTTTACTCCTCTATGTAACCAGATGAAATTATCATCCTCAGCAAATGCCCCACAGAAATTGTGAACTGATCGATAATGTCCCTTTCTAATGTTTCAACCTTTTAGGCAGTATTTTCACACGGTTTCTCATCAAATCGTCCGTCCGTGGATGACGAGTTACTGAACGCACTCACTACACCCATTCAAACAACCTCTTGTGAATATCTACCGCTTTCCAATAACTCCTATGACGCCGTTGTTCCTATTTTGCACACCGCCACCTAAATTTGTATTTTTCAACTTTATTTCCCGGTTTACGTGTTAGTGTTTGAGTGTGACAACAGACAGCGTCCATTAGGTACGCAGTGGCGGTAACCGGCTTGTGGTTTGGAGGTGCGCGACGAAAAGTCATTTGAAAACACGGGGTCATTGTTGCCGTCAAGGACGCTGTTCATTCCATCCCAAGAATCGCATAAGAACCGGTGTTTGTCGTTGAAAACCATGAAGCTTTGGTTTATCAACGCTAGAAATCAAGGAGATAGAAGATGATAATGCAGATCGAACACGAGCAACCCCCACGGAAGACACTGATCCTTGCATACTACGGTAAGCAAGTGTAGAAAACTGAGCATGCGCAACCTGCACATGCCATTCTCACGGTCAGGCAAGGCCGTCCGGTGCGTAATCAAATGTGATTGGATGAATGATTCAGTCACGTGATGTGCTTGCGTGTGAGTAATCGTGGTAGCCGACAGACGCGGATCAACAAGCAATTAGAAAATTA
>STRG.30589.1
CTGTGTTGCGACTATCCCGATGTCTAGGGCTGTGAATCTAGCAGTAACTTAGTTTCTCTAGCTACACGCACGATATGGGCAGAACACGATTACGGGCAGCAGAACAAATTCCAATCGAATAACCGTGTTTATCGATGATTCGTGATTCTAAATAATACAATAAACATAAATATACAGCAAATAAAGGACTTACAGCCAGGTGAGAAACCAAGAACAATGGGCAGTAAGCTTCCGAAAATCGGGACAGCGCAGAAAATAAAAACGGTCCACTTAGCAGGCAGCTGAACGAAACTGTAGCGCAGTTCGGTTGCGGTACAGTCAATAAATCAAGAGCGTTTATCGTCAAAGATCAATAAATCGATTACAAACGCGTGAATTGGACTGTGGTTGCAATGGTAAAAAGTGTCATNCGAATCCGGCACTAGATCTGTTAATGCCGTTGACGTATGACGGCCAATAGTGGAGTGCACTGACAGAAACGATAAGACTGGGAGTTCGAGCCTCCGCTCGGCAGTACAGATGAAACACTCGTATAGATTATATAACAGTAAAAGTGTAGACCTTCGGGAAAACAAGGTTATGAACAAATACGTGAACTGTTCATGTAATAAGTACCATGAAACTCAAGTATAAACTGATGTGATACCTTAGAAACAGGGAAAATACATTACGAATGTCCGGGGTTCACGATGCATGTACTCACTACTAATAAGTAACTAAACAGAAGACAAAAGGACAAACTCTAATTACGATTCGTAATTAACAGGCTGATTGTTACCGTTAAGAGTAATCCAATGAAATTTGTTGTCTCTGACTAAACTCCACAGGCTGTTCGTTCCATCCTAAGGTTAGCAAAAGAACAGGTGTTTGTGGTTAAAAGACAGAGCGTTGGCTCATCGAAGCTAGAAGTCAAGGCAACGCAAGACTAGGACGTAGACTCAGCGACCACGTAAAACAAGATTGATGAGCATCTTCCAAAAATTCTGAATGAAGCAGTCCTCGGATTGCGAGTTTGTACAAGCTTTC
>STRG.28375.1
GGTCTAGACAAAAGGAACTGGAGGTTAACTCGAAACGTGAGGTTTTCCATATGCAGGGTCGGGTCTAGGCTGTAATCAGAGATCAATCTGTAATGAAGGGGGCAGAGAGCATTGGCCCAAGACCCTCCCAGCCTGAAGTAAAGTAAAGTAAAGTATATTTCTTGACCGTGGTCAATACACATGCACAAGGCAAGATCAGAGTATACAGCAGTACATGTCAATGTGAGGTATTCACAAATTCTAAATTTATAAATCACAGAAACCGAAATACACCAGTAAAGTCATTTAGTGTTTGAGTAAACAAAAGTGGTGATGGTTGAGGCGGGAATTCCAAATCGGTTTCGAAATCGCTGGGGGCGGTGTGAATAGCTGGACAGTCGTGGAATTGCTGATATAAGCGACAAATGGACGGTCACTAACAAGTAACCGGGCGGAAGAGATGCCAAAGAACATTGTTAGAAGTAAAGCAAGCGTGGGGCTTTCAAAGTGCAGTCAGAGATACCAGCGGAATATTGGACACTGATCCAGCATTGGGTAACTAATTGTGGGGGAAGCATGTGAAATAAAGGCAAGTGATTCAAAGGTGATAATAAAACGGACCTTTTGTGCAGGTGATTACAGTGTCATATGGAAATTCAAATGAAGGCGAAAAGNNNNNNN
>STRG.65708.2
ATGCTGGGGGTCAGAATACATTGTCATGTCTAAAGAGCTGAGGTGGGAGAATTATTGGAAGCGCAAGAAGGGCCCCAGTGCAAAGTGCCTCGTTTGTGTCGAGGCCAAATTATGACAGCACAGGTGTTCGTGGTCTGAATCACAATCAATAGGTTTGCTAAGAAAGACCAAATGTTACCAAGTACTTCTCCAATCTTTCTTCATGAGGGATAATTACTTCTGGTTTCCATGCTGCTGAAGTACAGCCAAAAGGGTTTGGCCAAAAGCAGATTTGGGGTGTGTGGATCATCCGACCAGTGGGTTTCTCACTACCAGCATATCGAAATCGATCGTCCATGCAGAACCACGAATCATCGATAAACACGGTTATTCGATTGGAATTTGTTCTGCTGCCCGTGATCGTGTTCTGCCCATATCGTGCGTGTAGCTAGTGAAACTAAGTTACTGCTAGATTCACAGCCCTAGACATCGGGATAGTCGCAACAATAAGTCTTCGAACAGACACATCCATAGTGTTAGAAAAAACAATATACCTTCCCGTTGGTGAAGATTTACTCGCAATATGGACGCTACTGTAGCATAATCCAGAATAATTTGACAGAGCGAAAGTTGGATGTATAAACATGTTAACACTGAGGATGAGATGAGAGCTAATTCATTTTGCACCCTTGGCGAGGACCCGTCTGGACCACTGACCTTATCACACTTCATCTTCGTTAGTTCTCCATATAGTTAGGAGGAACATATCGCCTACGAACTCTTCGTTCAAGGTTAATGTGGAGCCTAGAGTTATTTTTTGACAATAAATACGGGTCGAGTCCGTTAATTTGCTTCTCTGTCATCTAGTTTTCGTGTATACTTTTGTAACTGACCTAGTGATTTACTTTGTGGTATTTGCTTCATTTTGCCTTCCAAACAAGTTTTTGAGTAGTCAGTTGCGAAAATCAACCTTCCCAGGGTGTACACACATTTTTCCTCCACTCTGTGCAGTTTTCTCGTTTTCGATTGCTTACATCACTGACTTGTACATTTGCGTAGGTGTTTATGTTTTCATTTGCCTTCCTGTACTTGTGGTTTCCGTACGTTGCTACTAAATACACG
>STRG.29005.1
ATAGGTAGAGAGATGCAAGCATTTCGTTGATTCTTATTGAGTGCGAACGTAAAACATATCTGTATGTATACATGGATTTCGTAAGGGGGTTTTATGTTCTCGGTCAGCGTGAGTAAACGAAATGTTTGCATCTCGCTACCTATGTCTTCTTTCTGTTCTAATGAACTGGATAAAAGAGACCCAGTGTTTCAAATACCCTCACTCAGTTAAGGGACGGTTTTCATATTTGTCACAGCAGTTTTTCCCCAGGGCATGATATCGTTAACAACTTCATGCTAATTCTATGAAGCTGATCATTTGGGAGGTGTTGGAGAGAATTCCCCATTACTCTCATTGGCAGGCGCAATTTTCTGATGTTCATTGTGTTCCTTAGATAATTTCTCGTAAAAAACGTTATGTTTTGCACAGCATTCCAAATCCTAAATGATATCCAGCATGGTATTTTGTCATTGGATGCGATCACAATGTTCGGAGAGGTTTTTCCTTGGGTGCTTTTAATTGGCCTTCGACTGCCATTTTCTTTCTCGATAGACACTGGCTAATGAACCTACCAGCCTAACCAAAAATCAAATTAGAATATCAAACCGGCACTGGAAGCAGCTTATCCTGTTTCTCCATCACTCGGTGTCTACTCAATTTAGGTGGTACTGTGACACAGTTCAGGTCTTCTCGTCCGGTTTTTTCCAAGTAAAGTTAAATCTTTCTGAGAATTTTCTAGACTGCATCGAAAATCCACGTGATGTCACACTGGCTACCATCATTTTGTACCACCAGCATGTGTTAGAAAATGGGCTGCTGACCTTTGTGATACAGTGTTACATCAAGCTGCAAATTAGTTCCACCTTTGTTGGCGACGATCTGCGTCAACAAAGTGGACTATCAGTGGTCGCGGGGTTGTGCTGAGTCCCTAATATTCCTGAACAGTGCCTCGGTGACAGTAATTACACAGGCCTATTCACCACCTGAAGCCGTAACTCAATAAGAAGTGATACGCTAATTAGAACAGAAGTGAACATGGATCAGTGACAGCTCCTTCTTGGCCACATCTCAAACTTGGTAAATTAACTGTGGCTGGCTCCTTTATTAAAATAAGCCGGCTTCATGAGGTCGTGAACTTTCATGCGTGCTTGGTACAACAGCTATCCAGTGAGTTACTTGACTTTTTTCCAGGGCGCATTTCTAGTCTTTGTACAGTTAAGTGCGAGCGACAAATCAGCTGGGTGTGAATGGGTGGTCACCGGTGGCTTCCTAGGAGCTTTTTTGCTATTCGGTTGAATTGAATCCAAACCAGGGGTCCTCTCTACCCTATTGTTTCAACAGATTTCCTTCATAGCCTCCGGATTACGCAATGAATCTCATACCCCCTTCAGAAGTAACTTTCTTCGCATGCCGCCCGCCCCCCCTCTCCTTCCGAGGTTGTTGGACCTCGATTATCCTTAAGCTGGCTTTGCCAGCCTGTTAAGCTGTCTGCCGGGATATGGCCGCTGCTGCAAGCTTCAGCTTCAAGGAACCACAATTGAGAGCTGGGTACCTGATGGAGACCTAAGAGATGGGAGATACACAAAGGGTGCAACGGTCTACCAGTCCGGAGTTGCTACTCATATCAGATACCCCATACACTGTGCCTGTCAAGTATCGTGATATATTGTGTTGTATGGGCATGCCTAGAAATCGCTGAGAACGTGCTTGTTTGCTTATATATTTCTTCTAATAATGGTACATTGTTACTAAATCTGATTATTTGGAAAAAGAGTGCGGCTGTGGTCAAACAGCCATCGTGGTGAATTTTGAACTCTTCTATTCCGGGTTAGAAACCTGCCACTATTACCCCCACCGGTTACTTTCTCACTTTTCAGCCTCTTATTAACCAGATTTACATTCTCTGTGGAAAATGTTTAACCACAGATTGAAAACTTCATCGAAAATCGTGACTGATGAAATGTACTGACTGGTGTCTTGTTACGTATTGTGCAAAAGGTATGTCCAATAGCAGCGGAAATAAATCTCCGAAAAAAATGATCCACGTCATAATTGCCTGGGTTACACGACGAGGCCAAACGTTTGAACTTAATTAGCCTTGCCTCCCAATCCTCCGTTTCCGTGTGAATGACTGAACTTGTCCATCTCCTCTATGATATTCCACTTTCTCATAACCATTTTATTCCGCGTGTTATTCACCCACGGTTGTGAGCGTGTGTTCCCTGGTACCATTAATTCTGTTCTGTCCGTTGATTGGACTAAATTCCCCCATAAATAAAG
>STRG.47263.3
GCGTTCCTTTCCTTGTCATTGTTTGTTGTGGTCGTTTCGTTAACCTACTTGGTGACTTGTGCCTCGGCCAATTGGCGATAGTACGTGTTATCCATTCTGAACTGTACGGAACGTTAGTAAACGGTGATTCCCCTGAGGACGCCACGTTTGAGTACCGCTAATAAATCTCAGCTAGTTTGATTTGGTTTCTGAGGCGAGCGCGTCACTCCAACTCGGCCTAGACACCGGATAAAGTTGACTATAGTTCAGGAATCGGATAATGTTCAGACGGACCTCGACCGGCGTGGACAGCTGGGAGTATCTGAATTTTCCATTCAGGCACTCAATTCCTTGCACCATCCAGACAACACATATGACTGCGTCTGACAAGTGACTTCGTTGAGCTCGCATATCCGTCTGTCAGGCTGGCATGTATTTTTCCCTGCCGAAAGTGCTCACTGGAAACAAACCCGTAATTGCAAAGGAAAGATATATCCGGTCCACGATGCGGATACGCAATGATATGTAACGAGCACTACGACTATTCTTTTCCTCACACTGCTTCATACTCCGGATGGTCGTTTTGACCACTGATTTCTCCCTCTCGAAGCTTCTGACTCGAGTTAGACTGTTGAATCGGAAACACTGACAGATCAAATTTGGGTGTGAGAAAATTTCGATGAGCCCCACGTGATCTACGTGTAAAAATCAGCAAATACATAAATGCGCAGTATTGATTCAAACTGAACATGCTTCACTTCCCGTGGATTGTATTAACATCCAGTGAATAAAATACCAACAATAGGATGTTCGCTCCTCTATCGCCCTTTTTCACCAATGAATTAAGGAGTGGGTAG
>STRG.18803.3
AAATGAAGTACGGTAGACCGATAGACATCCGCCGACCGCCTACGCACGAATGAAGTACAACAATTTGATGAAAGCAGCCTAATACAAAGCTGCACTAGCATTAGTTGTCGTCGAAATGATTACATATGTGCTTTCTGATTCAGTGAATGAATCAACGGATCGTCCAGTACATCCTGCTTTCAGCATTCTATAAAGACAGAAACACAATTTACCACTTGAACAAAGGCACTGTTCCACTCATGCAAAACGAAGAATTCACATAGCCTTTTTCGTAGCTATTTGAAACACCTTGAAGATTCCTCACAAGAGAAATGCAGTAGAAGGTTGTGAAGTTACGAAACTTTTAGGAAGAAATGTTTTTACGAAAAGAGCTGTACGATCTTACCTAGACCTCTTCAAAACAATACAAAATAAAATGGAGTTTCATTTATCTACCTTACTGTGGAGCTACGGTATAATGGCTGGACTGAGTCAGCGATGCTCTAAAGAAGTAGATGGCAAATTTGTGGAATGGGGAGAAGGAGCCTCGGTGCTATCGAGTGTTCTGAATGCACCCCGGAGGATATTATGAGGGCATCGTCTTTCTTGTCCTTTTGCGGGACCTACAGTAAAGGATGATGACGTCACTGTTTTTGAACCAGTACCACGGGAGACAGATACCGTGGCAAATTTCCGTTAACTTCACAGGAGATTATTCATCCAAGTAAGTGTTTCTGACCGGGCTTATAAATGCCTGCTATGGTATTGTCGAAGCTAGTACGTGGAAGATGTAGCATAAAAACCCTCGGCATGGATCCAACGTTGATGCATGACCGATAACAGAATCATCGACGTCCTCTCCGCCGATATTAGAACCATCGGTTGAGGTGCCAATTCTACTACGTTTATGCGCTTTTGCTCATTCCCTTCAGTTCGTCTCGCGTACCTACGTCACACTGAGGGAAATTCACCGACAATTTACTGCGTTTTCAGTAGCATGCCTACCTACATGCATTTACTATGAAACTGTATACACCAAACAGCAGTGAAACCCTGGAGCTTTCCGCTTTGACACCTGGAAGGATGTGTTTTATGCCAATCGTGACGTACTACGTAAGTTTTCATTCCATTACGGTCTCGGTTCTAGTGGCCATCGAACAACTCCGCCAAGAAATTGCTGATTATCGGTGAGCTGTTGATGCATTGACGGTTCCCGTGGGGTCTTTACCCGCCCATCCGAAGTCATTTGAGTTTACACAATTTTCTAACGCCAAAGACCCAGCCAAGATACAAGACCTGTTGCGACCCACGAATTTCTATTCCAAATTAGTAATGTTCACCGTTTAATACAGATAATAATCTGTCCGAGACTGTGTGACGAATGTTGTCGATGGTCATTACTGAAAAATTTGAGTAACTCCGCTTCTGGCAAGGTAGCAGTGACGAAGAATGTGCTGTGAATCATTTGGAAACCAAGTTTAGGCCATTCAAAACGATCACCTTACAGATAGTCAGATGCAGTTCACACTTCTCACGCGCTCGCCAATCAGTCAGGTAATGTTGTAGAAAAACACTAAATATTGGTTCCACAACGTCGGAGATCCTGGTGAGGGTCACCGTTTGTTCAGGTCGTGCTGTGGACTGCCAAACGGAATAAGAGATCAGGGTTAACTAAACCGAAAATGAACTCGGTTATTCAGCTAAAATGCGCGGACTGGTGATCAAAAGTATTCATAACAAACTGGACACGAAAACAACACAGCTCAGGTGAATCATGCGCCTCGGAGAAGTTTTGTCGTAACACGCACACGCGTATACTCTCTCACTTACTCACTCACTCACTCACTCGCTCTCTGAGCAAACCAACTCACGCTTTTGTCATCAAAAGCGATAACACACGGGTGTTTTCTTTTGGCCGAGCAGCATGGATCATCCGCATTGTTCTCGTGGTTTTCTGGAAATCTTTCCAGAGTTTGAGCCACTTAATTCGAAACAACTACGAAAGTGACAATGGGATGTTGGTGGAATGGTGTGAGACAACAAAAGCGCACTTAAAAACAGTCAACTGTGATGAATAAAAATTG
>STRG.75845.3
TCTGTGGCACGTGTTCTGTGAGCGTGATGGGTCAATACTAGCACAACTTGTGTTAAGCATTCTCAATGAACTGGAGACATTCCGAGTCAACTGGGTGAACCCTAGTGTTACAACAGTGTTCCATCAAAGAACATTTTTGTCTATCGCTGCGTTCGGATGGCCTCTCTTACTCAACTCCTGGGCATGAGGCTGCCCAGCTTGTGGAAACATGACCACTACGTTGAATGAGTTCCTGACTGCTGACAACCAATTGCCGTGATTCCAGTTCCCAAAGGCTCAAACACAGCTGGTTTGGACAGAAGTTTTCATCCGATAGTTTTACATCAGCAACTGCGAAAGCTATACTTAATCGTATTCAAACTCACCTGATTGTACCTCCCGAACCTTTTCAGTTTGTGTACAAACCCAAGAGACCTGTTCTTTATGTTGTAGTTTCTTTAGTCCACTTCGATACTAGATTCCTGGACTGGTCCGCTCCATCCATCCGCTCAGTGTTTCTTGAATATCCCTTACATTTGAATGAGTATCCGTTGTTCTTTTTCAAAATCTTGAGGCTTTTACCTGTTCCGCAAAAATTATTGTTTTTCCTTCTAACTATTTTTGATGTACAATGCAAAAAACTAAGAATAAACAAATTTTCTGAACCTTTTGGCAACAGTTCCGAAGTACTTCAGGGTGGCGTGTTGTCCTTTGTCCCATTTTACACTGATATCAGTGACCTATCTGAATTATCCACTTCTGAAGTATTTTAATACACTGGTAATGATGGTGTTTTTCATGCCATTTCTGATTTTCAAAACATTAACGAAATCTTATCTCAAATGGAACATTTTTCCAACCGAATTGGCCTCGAAATGAACCCCACCAAGTGTCCTGTATGAGTTTTTAGTACTTCATATTCCCCTTCCCTAACAGGTTATGTTTCCGGTAATCCCAAATTCCTGTCTGCAGTGAGCTATGTCAAGTACTTGCAGTTCACTTTGATAACAGTTTACGACGTACAGCCCGCATTTATAAATGAATCGGAAAACTGC
>STRG.62379.2
CATGCATGTCTGACTAGTCCTGGCAGCAAACAGCCATCAATCAATGGGCAGTCAATAACTGTGCGTGTGCGTGAAACTGTGATTGTGTACGTTTAGATTTGCGATGAAAGTGCTCGTGTATAGGGATGATTGGGCAGGAGAACAGCGGGTACGCATAACTGACGGGTGGCAACAACCACGAAACCGGTCCTGTGCCTCCGGGTAATTTTTTGTCATCCAGATACAGTACCATAATATTTACATCACAACTTTTCAGGCTTCACCTCTGAAACAATGATGTAGTATCGGTATCTAATATCTTTTCGATTTCAAAAACAATCTCGTGAGTATAACAAAGATTTGATCCTTTCGCTTCCGAAATCTCTGCTCTTTGAAACGATTCTTATTTCATGTGTTCGTCCTTTACGGTAGTGGCATGACGGATGTTTTAGACGTATTCCTTTGCAGACAGGTGTGGAGTTCTTTCGGTTTCTCTGGCATCCTTTTCCAAGCTGACCCGCTGCCCAATCATACCGGTTCATTAAAGCATAAGCGAACATTGATTCAGGATATCGGATGACCGTTACCGAAAGTTGCACAAAAATAATTAGTTCGACAGGCTTGTCGATCGTCTGCTTGGGTTGACTGTTAACGCGACCAACCACTGCTTAACAGGTTTCCGTTCTAAAATTGTAGATCAGTGCTATCGATCCGCTGCCGGATATTTTTCGCATGTGATTCTTTTGACTCTTGATTTGGCATTGATTCTAAACAGGCGATGTTCGCGCATAATATGACTCGCGATGGTGATACTGGAATGTTATCAAATCCAGAGTGCATGCTGGCAATAAAGCAATCAATACCCTCTCACAGATGAAGCTATAGGTGAATTTTGGAGTAATGTTGGTGGTGCTGATGGTGCTGGTGCTGGTGCTGTTGATTATGACCATGGCTACTGTTCTTCAGATGGTGAAAATGATAACTTTTTAATTACACGTTCTTTTTGCTGTCGCGTCAATTACCAGTTTACCTGTATCCTGCCACTCTGGCTTCATAGATCTCCTGTAACCTTACCCGGACTGATTTTGCAAAGGAATTCAAACATATCTCCAGGCCAATCGAGCGTATTTCATGATGCAGCGGCATACCGACCATGCATCTTTTTGCAGTATTTTCTAACGCCACATTCTAATGTTTGTCCCAAAATGCGTGGGAAAAATATTAGCTGCCGCCGTTTGCCCACTTCAAAGTGATCTTGTCAAATGCATTGCAAATTATTCCACCCGGGCAAATTACAAACACTGATTCGTTCTTTCAAATGCTTACAGATCTTTCGTTATCAGCCGTCCTATGTGATTCCTAAACAAGCTTTATCAAATTGTTTCTGATTTAAAGGTCGTTATTCCTTGATTTTCTCATGTATTTTCTCATTCCTAATATGTTGTGATTGTGTGGCCGTCGAATATTCACCTCCCGAGGTGCATAAAGCATTTATTTGGCTTGACTTGATACTAGTGACTCCATCACAAGAGTAGATTCTGTGTTCGATAAAGTAATCAGCCGTCATCCTCATTAACTCTTCCCTAGAGTGAAAGCACCTAGTTCTACAAGCAATCAAAGCTTACTTCTGAGCCGCCGAAATTTTGTTCACATACTGCTCACAGGTGCTTACCGAAACAAATCGGGAAAACATTTCGTCTGGTAACATTTTCCTATTCTATGCAGCTGTCGGTGCTTCATTTTGGTGGCTCTCCTCCTGTTCACCAATCCGGGTTTCTGAACTCTTCAAAGATATTCTAG
>STRG.51141.1
CCTGAACTTTAGACAGCGATTTTCGTCGAAGGATTTCGGCTGGCCTTGTAAAAGAATTTTATTAAAAATCCTTCCAAATGTCCCTACACACTGTGAATGGGACTATATTTAACATAGCTTTTCTAAGCTCATCCTTACACAACGCTTTTGCACGATTGTTTGTTTAAGTTATTCAAATATGGCCCTTAATCTTTTCTGACTGTTGAGCTCGGACCACGGGATTTGGACCTCTGGGTTTTACTGTCCAGTCAACTTGGTAGCATGTATGGGATTTGTATATATCTTTGTTCTCTGTTATTTTCATTTCAGTAAAGCAGAAACTAAGAATCAAACATTTTATGGATTTGGAATTCGTGTGTATTTGGTAAGCTTAGCTTTATTTGCAACTCATTTGACTTCCACAGCTCTTGTTGGAATTTCTCAACAGTTCCTTGTTTTGTAATGAAAGTCGAACCCCGAGAGCCGGAGTCGAACCGGCGACTCTCAGCATACCAGGCAGGTTCCCTTGTTTCTCTGTTTTCAACTCATCAGGCACTTCCGGCCATTGTTCTACACATAATTCGATTTCATCACTTCAGTATGCAACTCATTTCCGATCATATTGCGCATTCTGTAGGCCGGTGAGAATACTGAAGTTTACTGCACTTCATAGTTCCTCAATTGAAATGCAAATCATAAATAAATGGTCCAAAACAGCGAAGTGAACCCAACGGAAAAAGTGAAGGGAGAGTTTAGCAAAATGTCGTTGCTCAACAACATAGTGGAGCTGAAACCGTTTGAAGGATTTTATCGTTTCGGTCACCACGGGTAACCTTCGTCAAGACTGGTTTTACAAGCCAATGAAAACTGAAATGACAGCCTAAAGAAACTGGGTTTTATTCACTGTTTTTTGTGTTGATCTGTCTGTTTGCAGTGTTGTCCGTTGCAACAGTGGGCTTTGAACCTCCGTCATACTCTATCCGTGACATCTGGGTCATATGAAATAAACAAAGCGTTATGGCCCTATGGGTGTGTATACATCCGTGTCGTATATGTTATTCGTATGCCTTGAATCTGGTTACGGTTGAGACATGATTGTGAGGCTGTAATTTCCAGAGCTTCCTAGTAGAGGCTCTCGGTGTATGTGCGAAATCCACACTGGAGGGTTCTGATGTTTTCGTATTCAAAGGAGTGGTTATTGAATATAGAGTGAAGTGTGATTGCAGGGTCGCATTCTAATTTTCTTTAAGCCGTTTTGTCTCTCGGTCTGCATCTTTCTTTTCTTTTGTTTTTTTCCATTCTGGCCTTGACCTGTCAGCATGTTCGCCCAATAACCCGAGCGGGGCAGCTTTGCGGTTTATCTTGTAAAACAATTGCTGTTCTTCTATGCACTGAGGATCTTTGTGCCTTGCGAAATGATGTTGCTGCGAGTAATCTTCTAGAAAGAATACACGTATACTACACCCCAAGTACTTACCATCTTGCCTCCTATGTGCCCAATCTGTACAGAATATCGTTGGAAGTTAACCAGTTTTCTTTGTTCTTTGTGTGTCACAAATTTTGTTTCTGAAAATACCGGTTATAAATTCTCGTGGGTAGTTGTTGTTTCGAAGGACCGTGTGAGAGCTTTGCATTTCTTGTGAGTCAGTGACGTTGTCGGTTTGTCGACTCTGTTGGCAAGTGATGATATGAGTACCCGTTTTGTGCTATGTGAATGGGCTGAGTTGAAGTCCAGATATCTGTCA
>STRG.75750.2
CCGCTCGTTTCTTCGAATGCGGCGAAGGGCTTTCAGTTTCGTTGGCGGAGCGCGGCGTGACGTGCGGCGCGTGGTAAGGTGAGGTGCTTTATGATGTTTATTTGCTACTGCGAACCATCGCCGGTCATGTGCAGTTTTATGTTCTGATGAGGTTTCTGCATTGAAACGAATATTACTTAGTAACTATACTCCCGAAAACTTTCAGCCCAGAAGGAAACGATGGAAAGGAAAAACGCACGGGTCAGAGCTAATCTTGTGGCCAGAGGTTAAACGTCGCACTGGCTTGCACGACTTGAGGACGTGTACAGTTCATGAAACGTGATTCGGGCGACGTTAGATTACAGCGGGTCACCTTCGGCGTAGGGCATGTATGGATGCAGAAGTCGACAGGAACCCTTGTTACATCTGGTCGGTCTCCACCGCGCAGGCGCTGACGTTGACCTGATACTTGGGGATTTATTTGGGTCACCTTGATTCGCATGTTAGCTGCTGTCGCGGGTTGTTCCCCATCGGGCAATGACCTGATTGACGCTCGTCTGTCATTCTGACTGCTCAATGGCGGTAAGTGTGGATTCTGGTATTATTCCTAATGATTTTTTGATGAAAATTTCTTCTTGAGTCATGATTATCACCAAGATCGCTGATGCCTCAGGCTTGATGATCATGCACCCAATTGTACTTCCATCCAGTGATGTCCTTTCGATTACTTTTCAGGTTGTTTGCATTCATGGCGTTCCGACCCCCGATCTGGTTTCTCATCGAATAAATAAATTTACAAAGTACGCATCGGCTCTCTTTCATTGATTATCGTCTTGCGGTCGAGTGAATTAGTCGTCGTGGAAAAAAGGACATTAAGTTGTTCCG
>STRG.57169.1
GGCTGAAAGAGAGAGGCATAAGGAGCAGCTGATGTGTATGCAGTTTCCTTGAGAAAGCCGGGGGTGGATTAGGTCAGGACCCATGAAGCACTATTCTTTGAGCCGTCGGAGACCCGGCTCGACTGCACCAATGGGAGTAGTGACGTGGTTAAGTGTAGTGACCAGAGATATCGGGTGCATGGTAGGGTGGGATGATATGGGTATGGGGCTTAAAACTGCACGGAATTAGGAGCTGAAGGCTTCGGTCACTTGGCTGGGGGAAGTGATTGGAGATCCGGCTCTATCTTCGAGAGCAAGTGACTTCGGAACTGTGCCCCTCAGACGGCTTACGTACCGAAAGAAAAACGCCTCATTGATCCGCGTTCGCACAAGAACAGATCGTTGGACTGCATTCTGGTAGGACCTCTCGGTATCTTTGCATATGTTCCTTAAGATCCTGAAATCTTCTGCATCAAGAGCATAGCCTGTGGCTTTGTACTTAGCAAAGAGGCGTGCGAGTTCGTCTAGAGTGCGCCTAATGCAACGAAGCTGGGGTCACTTATCGGTCGGTGGACGACCAATTCTGGGGACAAATAGCCTATCGGCTAAGGAGATTACTTCTCTGAGATTCTCTGCCATTTCATCAGCAGAGTTGCCTGGGTTAG
>STRG.38731.1
TTCACGGTTGTACTCCCATTCATTTCTTTAACCTCTCCATGTCCATTACTTACTCCGTGCATAGAACCCGCAATAGGCCTCAGTTACCCACATCTTGCATTATTATGACTTATAACGCATCTCTAGCGCTATATTCTCACGATATATTTTGTATTTCCACGGACCACTACCAACCAGTCGAATCCGAAACCAAACCGTATTTGCCGCGCAAACCTTTATAATTTCAGTCGACTCAAACTATCTCTAGCTATATTGTCTTGCTTCTGACGACTCCACTCGCTTTCTTGAAATTCGTGTATAGTTCATTGTTTTGAGTAACGTTGTACGCCATGATCATGCGCTTGCGCATGCGTCTCGACCATGGTCGAGAAATATACCATTATTATTATTATTATTATTATTATGAGTCGGGAGATTTTAGTCGGGGCACTACCTAATAAGAAAATCCGCAGAACAATTGCGGAGTCAGTGTGCAATAATATCAGCGTGATTCCTGCGAAAATTATAAAATGGCCGGCATTTTTTTACATGATTTGTCGGCGATTTGTCCGTCCATGGATGACTTACTTTTAAACAAGCTCAGTGCACACATTCACGCTATCACTTTGAAATGTTATTCGAATTCCAGCGCTAAAGCAGCACCATTTTTCTCTTTTATCTACTCTTACGTAATTTTATACATTCACCACTTTTCTAGATTGCATATTCGTCTTTGAGTGTGCCTACAGATGGAGCACTTTGGGCCCGGAGTGGCATCAACCGACTGCTGGTTTGGAAGTGAGCAACAAAAATCAGTTCAAAAACAGAATCATTGTTGCCGTCAAGGGTGGGCCGATGAAACTCACTGTCTCTGACTAAACTCCTGGTTCGATTTGTTTAATCCCACTGTTCCCAGGGGAACCTGTATCTGTCGCTGAAAGGCGAAGAGCCCCGGTTTATCAAAGACAGGAATCAAGGCAGTGCAAGACTGGAAACCAGGCACGTGAATTTTCATTTCCTCCGAAAAAAGACTGAAGCCTCAGCCACATTTAGAATTTTCTCATTCAATAGATGTAACCAACACCTCATAAAGCATTCTGAGGGGCAGTAACAACTTATCATAAACCGCAGCTCCGAATGTTTCTCAGATTTGGTTCACAGTTCATTTGATATTTTTCCATTTTATTGATTATAGTT
>STRG.46835.1
NNNCTGAATCCCATTCGGATTTTGTCAGTGCAAATTCGCAAACACAATATCAAATTCGGCTCACAATCACCACACTGGCACAATGCAGTTACCAATCACATGCTTCGACAATGATTCCGTTTTTTTCTTTTTTCTCATCGCCTTTGGCACGAAAACCCACAGTCATTGATTGAACGAGAACAGATTGTACGTGATCGCTCGTGTGGCTGAATTCATATAAAGGTATAAAGGTGCGATTACAGTGAGCAGAAAGTGGCACATTACAGTGAACTGACGGTGTTGTTATTAGTCTCACAGAAGCTTGCGACGGAACATTATTGGTCTGGGTTTCAGGGTCCTTACGGGTGTTCGAGGCACAGACCTTTGCCTGGTTTCGGTTAGAACTCCTTTCAGGCTATTCCAGTGTTCGTTAACACAGGACTGGTCAAGGGGTCACTGCGCAGAATTGACTAGAATTTCTTTCTCGGCGGGGAAGTTTGCTCGGCGCGGATTCTATTTGCTGGCCCCTTCAGCTCTCAGCGAAGCAATCGTGTGCGCAAACTGAAACCTAATAACCCTGACTGGTTGGTGCCGTCTGGGGCGAAACTCGACTGACGTTATCTATGTACGTGTGTGTACGACTGCGGGCACGTGCCCATTGTGTGTGCCAGAATGTCTGTCAGAGCACATGACGATTTAGGCCGAACACAACAGATATTTCTCCTGGAAAGGGCAATGTAAATCGACATTTTCACATTCCCGTGAAATATAGCT
>STRG.34952.1
GAAATTATAATGGTTTGCGCGGCAATTACGGTTCGGTTTCGAATCCGGGTTGGTTGGTGATGGCCCGTGGGAATGCAAAATATGTCGTGAAAATATAGCGCTAAGGATGCGTTATAAACCAAAATAGTGCAAGCTGTGGATTACGGAGGCCTATTGGGGTTCCATGAACGGAATAAGTTATGAACATGAAGAGATGAAAGGAACGAATGGGAGTACACTCGTGAACTTTGGTGAATATGAGGGGAACGGCTCACTATGAAGACGACGATGGCCCGGAATGACGGATATTCCCGGTCTCAATAAACGAAGCGCATCATGAAAAGGGGAGACATGAACAAACTGCGTGGAAGTGGACTAGGAAACGTTGATGAATGTGGAGGAAACAGAAATCCATATAAAAGAAAAATAAGGAGCGCAACTTGAAGGCCTTGAATTGGTGAAGAATCAATTTCAAGCCGGGTAACGATCAAAAGAAAAATGAAATCTTGCAAAAGAAAACTGAGTGAAAAACCTCCGCGTAGGCCCGCGCCTTATTGTTCTGTTAAGATGACAAAAATATATTGACTCATTGATTCTCAG
>STRG.52604.1
CCGACTGCTAACTTGCTTCCGAACACGAATTGAACGATTGTCAGTCTGATCGACCTGTTCCACGTGAACGATACATGATTGAATAAGAACTGATAATGATCCATTTGATTTTCGAGTCCCAATTCAGAATGGTCAAATATGGAGTGCCGATTGCTCACAAAAGTCCACATCAAACCAATTTGTAGTCATTTCACTTGAATATATATTTCGAAACAAGCTACAGAACAATAACAAAACNCACTTCGCATTTGACTATTTCACTGTGTGCATTGGACGAACGGTTTCCCAATTGGTTTCTTTATCGACCCTTGTTTGCTAACGCATATGAATACCATCCGATTGGACATTGGAATTGAGAATGACAAACGAATTGTAGAAACTTAAATTTAGTCTCTCATATAATCCCGTTTGATAGATCTAAGCACTCGAATGGTTTCATCGTGGGAACACAAATCAAACGTATTCCATCTATAGAACTCATCGAACTGAGCTGTAAAACGGAGTTTTCTAAGCAATAGCACATCCATTTATTTCTTGTCCATCAAATGATTCAATATAGAAGATGAACGGCAAGCTGACCAATGAACAGTATATGAGCACTGTGTACACGTGTTTCATCTTACTTGTTCACAATTAGGAGAAGTGCATATTGACCGACTGCTAACTTGCTTCCGAACACGAATTGAACGATTGTCAGTCTGATCGACCTGTTCCACGTGAACGATACATGATTGAATAAGAACTGATAATGATCCATTTGATTTTCGAGTCCCAATTCAGAATGGTCAAATATGGAGTGCCGATTGCTCACAAAAGTCCACATCAAACCAATTTGTAGTCATTTCACTTGAATATATATTTCGAAACAAGCTACAGAACAATAACAAAACGAAAATGTCACATCTGTTTCGCAATGGAACAAACGAGTAATGAATACTGAATTGTTCAATCGCCCTAACTGGTCGCATTTAGGCGCAATTGGTTTCACAATTCAACTGTGTCAGTCGACAAGAGAGAATCGATTCGCTGTGATTTGATTATATACTCTCACTGTCCCATCGAGTCCGACGGTTGTTAATAATATTACCATCATCATTCTAATTATTCTTATAAATAATAATCCTGTTATTATGAATAATAATATTAATATTATTATTTCGTTGTTCACATTGGATTGTATATGTGAATCAGTGTATATTGTTCGTTTCTCATCTTTCTTCATTGTAGAGGGAAAGGAAAGTGACACAGCATGATTCACTTGACGGACCGTGTGGAACAATGAGGATCATGGTGTTGTGTTCTCATCCCACTTCGATTCGTTTCTTTACTACAACAAGCACTTCGCN
>STRG.20551.2
ATTTTGAATGGCGGTGAAATATCGAGCGATCTTGTCATACCGCTCAGTATTTCGGAGCCCATGAAGGCTGAAAAAAATACTTTACCAATATGATCTGTTTTGGATCGTGATAAAATGGACGGAACAACCTGAGGACCCGTGGAACTGCTATCCACCAGAACAACCGAGTGTATTGAACCTGCTCCTATTCGGAACACGCGGGCCAAGGAAAGAAAAAAACTAAAATAGAGAGCATGCAATCTCTCAACTCTATTTCACACACACTCCTATATATACTTAACAAGGCGTAGCACCATTCATCAACATTGTGGTGAAAAGTCACAAAATAATCTACTTGATTCAAGAGTGATCTAATAACATCACTCTGGTGACAACTGATTGAATAAATTCTGGACAAGAAGATATAACACACCAAGCCGTGTGCAAGAACGTTCAAATCACCAACCGATCCTTGTCGACACCATCATAAGATTTAACTGGACCATGTACGGTATCCCACGGGATGACAGCTGACTACTGAACACAATACCAATGGATCCAATGTGTTCGGGGTTTGAAACTCATGCCTCAGTTCCACGCGACTGTGGACAGTGCGGTCCAGCGAGGATACGGAATGCCATTCGTGACAAAACCCGTAATGGTGGTGTGATTACTCTCTGTCCTCGTGATTTGTGCTTGTGAATGCTGCACGACCTTGCTCCGGAAGTTTGACATTCACCGAAAGTGGCATAATCATTCTTAGAAGATTCAAGTGCAAACCAATCTCCCCAGTTCCAATCAAAAAGAAGAACAAGATTTCTGAGTAAAGCAAGTACGTATCAATTTTGGATCTTTGGGACAAGAGTACACTATCTCAGAATCA
>STRG.75372.2
CTAAAGGCCGAGGAGCCGTTGTTCGGGTAGGGGCCTGTCTGCTGCAAAAGTTATACAGTGTTACGGAAAAAGTAGTTCGATAAATGGGTTTTGAAAACTGGGTTACGAAAACGGTTGCTGCACGATAATTAAAATTACGTCGGTGTGGGTCTCGATTTCATCAAACTTTGGAGTGGATCCAGGTTGCACACGATTGACAGACTTGTCGTAGCTGATGCGTTCGCGGTAAGATATTCCAATCGTGGCAATGTGCTATTCCTTCGTCATATTGTGGTTTGACCCAATCCGGGAATATGAACCGTGAAATGGGAACAAATATCAGGGTTGTTCTTATCTCGTGTTTGGACTAGGTACTGCGGCAAAAAAACGAAATTAACACTCGTTCCAGCGTCCATGGAATAGCAGTAGATTTCTACCCCCATAGCAAAACCGCTCCGAAACCGACCGGTTTTTGGCCCGTTTTCGAGCGGTTTTTACTAGTACGCTGAACAGTTTCCGAGCGGTTTTTCAGTGATTTCTAAACGGTTCCGAGCGGTTTGTGCCAG
>STRG.33521.1
GTACCTTGTTACTATAAGGTCCACAGTTTATGCCGCCTGCCCCTCCCTCCACCCGGTCTCTTGATCGAACTCTGCAGTTTCAAACCGGTTTCGAATCCGGGCTGGATGGTGGTGCGCGGCGTAGATATCGAGAAGTCGTTGGCGCAGTGCCAAGGACGCATTATGAACGAGAATGATGCAAGCTGAGGAAACGGAGGCCTGCTAAGGTTCTGCAGATGGAGTAAATTTTGAGCAAGAAGAAAAGGAAAAAAATATAAAGAAAAGTTCTCGGGAAAGTCGATGCATGCGAAGAATGGCGATCGATGAAGACGATGCAGACCCTGAATGACGGATTTACCGGATGTTAATAAATAGAATGAGTTTCGAAAAGGTACCGAGACCAATTTCGTGAAAGTGAACACTAGTGGATGTGGGAGAAACAGCAGTCCATATGAAGAAATGAGAAAGCGCAATTGGAGGGTCCTCGAGAAGTGGAGAGTCAACTTCCAACCGGATACTGTTCGGAGGAAAGGTGGACTGTGGTAACGGATAATAAAGTGGGAAATCTCCGCATGGACTTGAGCGTTGACATTCTGTTTCACATGAGGCACTTGCTTCGAACAAGGTAATGAAAATACTCCCACTTGCTTTCCTTGAGCGCTCTTTTTATCCCTCACGAGCCGTTCAACACAGCTGATGCCGAATCAGTGCCCTAGAGCCCGAGTTTTCCGCTGCAGATCCACCACTTTCCAGTTGTCTCAAATAACCCAGTATGTCATGATTTCCCGCTGATGTTCCACATGTAGTTGTTGACAAGGAGCACATTTTCGCTTTACATCCTCCGGTTTTCGATGGCAAACTCCCTTGCGACATCCAACCCTCTCTCTTGATGTTCATCTATTCTGAGAATATCTGTACCTTATAGCCACTGTATACAGTAATTCTGACCCACCTTTTAAATCCTGTTCCGGTTGCCCTATGTTCCACAGAGTCTTGCAACCTGCTTCTGATCATTTACCGTAGTGTAGCAATGCATCATTTCTATACATTTCTGTTCCGCGCATAAAATATATTCTTCGCCGCCTTTTGTTAACCCGGCTATTCCAACCATATTTTCATTTCTCTCATTTACAACCCTCTTCTTCCAGTTATTTCCACCTGGGCCAGTCTGACCCCACCACTTAACCTTGACTTTCGGATTCACCAGGCGCTGATTCGAATTCATCAGTGGGCAGACTAAAAGTTCTCTCCTCTATTCACTGATGTGCATAAATTTATCCTATTTTTATCTTTTATTTTTCGTCCACCTGTCTACATCGGGTTGATCTACCCTATACTAGCCATACACCGTGCTACGCAGTCACTGAATATTTGTCCTTGTATCCGTCTGTGACATTTTGATCACTTATCTAGCGTGCCTCGAGCCTCCAATA
>STRG.7043.1
GGGCTAGGCAGTGGTTCGCGGTGGAGATATCGAAAAATCGTGAATGCAGTGCCAAGGAGGCATTATGAACAAGAATGATGCAAGCCAAGGAAACCGGAGGCCAACTCAGGTTCTGCAGATGGAGTAAATTTTGAACAAGAAGAAAGGGGGGGGGGAATCGACGCATGCGAAGAGGATAGCTATCTATAAAGACAATGCAGACCCTGAATGACGGATTTACCGGAGTTCGATAAACGGAATGAGTTTTGAAGCAGGGGGACATGAGGCCAATTTTGTGAAAGTGAACACGGTGGATGTGGGAGAAACAGCAGTCCATAAGAAGAAATGAGAAAGAGCAACTGGGGGGTCCTCGAGAAGTGGGGAGTCGATTTACAGCCGGCCACGGTTCGGAGGAAAGATAACTTGTGGTAACGGATAATAAAGTGGGAAATCTCCGCATAGACCTCGGTGTTAATATGCTGTTTCACTGACAAATATATATGTATGTGTTGACGCA
>STRG.43026.1
TTCCGTCGACCTCGTTTTGAGCCACTTTCACTTTCGGTCGTTCGTCGATTGTACACGCTCGCGGTTCGCTTTTCACATAGCCTTTGCATTCATACCCGTTCGGTGTACTTCTCGTATCGGTACTGTTTCGGTGCCACGATATATAGAATACACCTTGCATCTATAAACCGACTTGCTCCTTCTCTATTCGTCCGATAGAGGGGATGTCTTCGATATTTCGCTGCTAGACCCAA
>STRG.39996.1
TCGTCGTCAACGCTCTACTACTGGTCGCGCCTAACCCATTGGCTACATAGACGTGAGGCTAGTCTACATCTTCCACGGGACCAAATGACCGATGGCGGGCGTGAAGGGTCACATAGATGCTGTCCTTGTAAAAGGCCGTCCTGTCCTGGATGTATGTGCTTGAGTGTGTGTGAGTGTGTGTGTGTGCCGCTTAGGTTTACAACCCTACCTAACAGTAACCACTGCCTCCTGCCAACTACAATCACTACCGCAGCTTGCTCACAATTAAGTTAAATCTCTGAAATGCAGACGCAGCAGCCCACCGGGTTTGCGCTATTTTGCTAGCCTGTAGTAGTACTTATCAACCCCCTGCAACCCTACGGTACTTAAGCTCTCTATTTAAAACCCAGATCAAAGTACGAAATGTAACACTGACAGTCCACATAAACCCAGCCAGTTCATTATTAATTGTCGCTATTTATTAACATAACTAACAGCTGGAACCACGTCCAGACTGCTATCACCATTTATTTCAGGTTTGTCGTCGCCCACTCTCTCGGGCACCACTTTCGGTGACCAATGTCCACACTTTGACCTGTACCGACAGAGACCTTAATGGCATCTTTTATACCAAACGGGATTGCAATCGGGCCACACGACCTAAAACACCCCCAAATGCTTACANN
>STRG.77274.1
TGTAGTTATAATTGTGCACGGATAAGTTTATACACCTGATACAATTACTGCGGTTGCCAACAATAGCACTTCTCGAAGACAAGGCGAATTAAGCCTGCATGTATCGCCGTAGCAGTTAGGCATCGTGTTCAGGTTTTCCCTCCTCGAACAGTGTTAATTTTGAAAACAACCTCCCGGTAGCACGCACTGCCCACGCAAAAACTCCTTTATTTTGGGATGTACATCAAAGTCGTCAATGTGATCATGGTGCAATGTAAACGTGTCGAAGAATTGAAATCAGGCCTGCCGTTGTGACTGTCTTTCACGCCAGCCGTATTTTCTCTCCTATTCGCCCTTACAAATAATTGTGGGCTTTGAAAACTGCAATCAGGCAGTCAGCGAAATGACCCATTTTTGCTACATCTTATTCAAATATTTTCATCTCATTATATTGATTACTTCGGTTATCCACAAGAAGCTACCCTAAACCCAACCTCATCGTAACGCACACTAATTTGGGGCCGCACCACATAATCATTTCTCAGCTGCTAAACCTGAATAATTTTCGATACAGTCTATGAACTTTGCACCATAATAGAAAATTTAGAGATTTTAATCATATGTTCACCCCATAAGCCAACTAGCCTATTCAGTGTCACCACCATGACATTTTTGGCACTGAATGTATAAACTTGGGTAGCTATCGGAGTGTTTGTCATTCCACTCATACTGCACCGAGCTTTTGACGACGAGGTGATCAATACTCAGTCAAACGCATCTAAACCTCTCACACCATGTATTACATTGGGCCTGACATAGGCAACTTTATTGGAACGTACGGAATGTCATATTGATAAAAATAAAAAAAACTGGTTGCATCAAGATGCTGTCTGAGTGGACACAAAAACGACTCCCCATCTTGGTATTAACTTTGGCCTTGTAGTCATTTGCTAGCCCATAGGACAGTTCAAAACAGTCAGACATTGTATTTTGCAAGTTTAGATGGTTATTTAGTCATCCCGTGAGTTTCTATGCAACTTCTGTTTGCGATATTGTCTATACTCCTTATTTTACAGCTCACTTTGGCAGAGCCTTGAAAGAAAAGGCTCCTATTCTGCGGTGGTTTCACAGTGCGCAGAAGACAATCAACCGAAATGAGTTCCGGCTCATTCGAGTACAG
>STRG.74581.1
ATCATTAAACGGTTCTAACAGGTAACTTACAAGGACCTTCGACCAGAAAATTCCAAATTGCAAACCTACGCAATGAATCAATGAATGTATTTCTAGGATTTTTCACGCAGTATTACACTCAGGGCTGGACACAACTGTCTTGAAAAATGATTCTGATATAGGGCTGACAAACCTAAGTAATTATTAAAATGGGTCTGACATTCATTTGGTACCTCAAAATTGCGTTCTACAGTAGAATCGATTCAGGAAAGACTAGGAGTGTCCCATCAACCAAAATAATGAGCATCCGGATTGGTTACAGGCCTGTGACGAACTGGACAGCACAACCGGAATCGAAATAAGACTGACCTGGAGGTCTTTTATGTGCCTGTGGATCCACGTCTCCCAGTTTACGTGTCAGATCACTAGGTCATGTGACCGTTCCGTTTGACGACTTTTGTCTTACTAGCCTTGATTCCATACAGCCACATACCCACGTAGCTTACAAGACTGGATATATTTATGACGTAGGTTGAAAGTTTTCAGACAATTGCTTCCTCACTACGTTGTCACTAGACGTGGCTAAAGAGTATATTTTGGGATTCCGCGAGTTCAGTTGTGAAACGTGACTGGTTTCAAGACTGCCACCTGATTCACCCACCGGATCCAAGCTAGAAGTTAGCAAGTTTGTACCTCTCCTTGAAAAAAAGGAATGAAAGTTTTGATCTACAAATGACGGAAGATTGTGGTCCAAGAAACATGAGGACACCAAGAATATCTTTGACTTCCCGGGATAAAAATACGTAAAGTTGTTTGGGGAATTGTACGGCAAACTCAAATTTGTCTAGCGAATTTGGTTAGAGTTGATCAAGAAAAATCTCTTTCTGGCGAGCCCTGAGAATAAGCCATCATGATTTGGTGCACTCTCCGGCGATAACGTGTAAGGCATACCAAGAAGCTGTGAAATCAATTCTCTCAAATCTGATACATTAACTCGAAAGTTAACTACGAAACTAAAGGATCACACAAGCACGAAAACGGCTGCACACCCAAACCCCAAACCACATACAACACCAAGCCATGTATGCAATTGAGAATCAAAGAAGATCATCCTTGTGGTTCGACTTCCCGTTGTGTATGGTTTTATTCTTGCTACTGTAGTAGATATCTGCACATTTCACACTTTTTGATATTTACTGCGTTCTTTTGGTACCGATGTTCGAATGTAAATAATCAATACATATTTTTTAAACGGTCACACACGTGATCACGATATACGACAACACAAATCCTTGAATAAAAACTCTCAGACGCAACTTCGGTTTCTGACTTAGGATCGTTCCGGAACTGGTTTAACTGGACACTTGAATGCCATCGGTAGACTGTTGTGAGTTTGTTCCATGCTATCCGACTCCTTTCGATTTCTATTGAGCATATTTTTGTCTAATTATCTGGCCACACTCCTCGCCTATCCTAGTTTGCTAGTGTCATCTTAGATAGTTTTGATATTAAATCAGTGTACCGCATAGACTGATTAATACGCTACATTGTGGAAAGAAATAACAAGCATCATTTTCATCAAATTCAGTCAAGCTGGTTGACCACGGGATCAATACGACAGCAATCAGCGCGATACTAGCTCCTGTCACGAAAGCATTACGCACAGTTGCGCATAATGGATCGTTCCGTATCATCTATCAAGTATCTCCAAGTCACTCTGCATAGGGTCAGACAGCGAATCCTATCTACGACCGAGGCAACTGAAGTTGGATTATGTACTGCTTCGCCATCTGTTCCAGCTCCTTACTAACCTACTAATCGCATACGGTACTCTCACGTATGTTCTTGTTCGATCGGAAAAAGGATATGATGTGGCGTGAAAGTTCTATGAATATGCCTACCTATAGTCTTATTTGCATTATTTATGTTACTGGTGTACATGAGTCTCCCACCTATCTTTCTTCTTTTGTATTTCAGGAACACCTCTAAACAGAGTGAGTGCAGCTTCTGATCGC
>STRG.81103.1
CTTTCATGCTTTTCAATGGTGAGTTCAGCGTTCAAGCTGCATGATCAATCATATTATATACAAATCTAATCTCCTACAACTCAATTGCAAATATTAAGCTATCTGCGTATGTTGTTCTTAGGGGAATTAGTTCGTTGTACTTAGGCCCCTACAGAGAAGCCTTCGATCATGGGAGTCGATCGCTTTGCGGGAAGTGGGTTGTTACCGTTCAAAAGAAGTCTGTGACGGAACGGTGCTATATTTTGTAGTGGAGACGTTGAACAATGATTTGCGATCCATCCCGGATATCCCCCTGATTAGGATATTTGAAAGACAAAGGTCCACGATCTGTACCATTGCCCGTGTGGGCTCGATGGAGTAGAATTGGTGTTGATTCCCACCAGCGATTTTAAAGCTGCACACTGCGTCCATGCTTTTCAATGGTGAGTTGAGCGTTCAAGCTGCATGATCAATCATATTATATACAAATCTAATCTCCCACTACTCAATTGCAAATAGTAACGAAGCTGTGTAGGTTGTTCATAAGGGAATGCGTTGGTTGTACTTAGGCCCATACAGGGAAGTGATCCATGATAGGAGTGGATCGGTGTGTGGGTTGTGCTGGTTGTTACCATTCAAAAGAAAACAGTGACGGAACGGTGCTATATGATGTAGTGTAGATGTTGAA
>STRG.55182.1
CTGTCTACCTTAGGAATGAGTTTCATCAGTGACGTCTTATTGTGCATGTTGCCGGTCAGTTCAACGCTGATCAATTACCATTGATTAGTTGGAAACTCAGGTTAGCCTCAGTCTTAACAACTAGCCGGTTGTTTGAAGTCCGCCTGTTTACGTTCACCTAATACCGTCCGGTTTTGGCTTAGAGCCATTTTTTTCAACTCGTTCTGGAAGTTTGGTGCACATCGGCTCATTGGCTCCGGGCTCTAGCTAGCTTGGTCTCCCACATTCAGTCAATTCTACAGGATCATCAATACATCTGCAAAAAAAATCTTAAAGCCTATCGTCTCCTGTTTAAACCGCGAGATACTAATCTTGTCAGTAGAAACCGTTTGTGGAACAGAAGCGCTACCTGGACCATGTTTGGCCCCGGAAATGGGTACCCTCCTTCTGCTTTTAGTTTCCCCCATTCACGTTTTACTATCCGGAGTGATCTAGGGCCTTAGCTGGAAGCTAACTTCCCGCTTCGGGACGTTTCTGGGTTCACGGGCATTCAATGGCGTTGAAGACCCTCGCCCGTAGAATA
>STRG.11787.1
ATACAAGAAGTTGGTGTGTTTCGCTTAAGGAGGTCTAATGGACTTCCGTTGTTGTATGCAGTGAGATGATTTATCTTGCCAATTAGAATTTCATTTTGAAACCCAGTTATCAATGTGACAGTGCCATCATTCTCAAACATTCTAGGTTGAAGGAAAACTCATGAACTCAAAATTACGTCCAGCCCACAGCTCGTACAAATATTACGCACTATAACAAATCCCAAATAGCACACTTAACTAGTGCATTGAAAGCAAGTCCTTCTTTAACCCACCAAAAGCAACACAACTTTGATGAAGGAAGCTTACGAGGTCTCGGACAATGAACCCAAAGAACGAGCATGAAAATGACGAGTTGAACATTTTCAAACTCACTACGATGAAGGGTTTTTTTCTGACGGAAAGCTATACATCGGCATATATTTTGTGCAACATATTCGTACGAGTGCTGAACCGTTACCAATACGTAGCTCAAAATTATTCCCTAAATTCACATACGTCTATTAAAGCAGCACACAGGTGCTTGTAAGTGGAACTATTGGTGCATTTAAAAGAGCCGAAACTCGGGATTTTTTCCTGATCAGCTCAGAGGAAATTCCTTTTATTTGTCAAGAATTGAACTCGCAAAAATTCGCCAGACATGCTTCATGTTATCTTTGCGTTGGTCAGCATTGAATCGCGGATCAAAACAGGTTACCCTCAATGAAAAACTGCCACTTCGTGTGGATCAACTGACGCTTGGGTCACTGTTACTTGATCACTTTTCTCCGTGGGATAGCATCATGGTCGTGTCCACTTCTCTTCCCATCACAGCGCTCTGGTAACATTCGACACCAATGTCTAAAAGGCGCTATATCATGCAGGGGATAAGTTCAGCAAACCGTAGAGAGCCGGCCCGGATAGTTTTGTCGTTAAAGTGTTCCACTCATAATCGTCCATCCGCGGTTTGAGTACCAGATGTTAACCCCAAAAGCTGGATAGAAAACCGACTTTTCCATGTACCAGTTGTTGTTGTTTCGGTGGAACACGGATCACAGTTGGGGCACCTTTGGACGCAAATCACAGGTGAATTTCTAAAACATCCCAAATTCTGGCATTTTATCCGAAAATGTACGAGATTATTTGATCACTGTGACTTTCTACTGCAGCTTCTCTATAGTTTATTCAATACCTTTTTATTCGGTTTCAGGACACGGTAACAAAAGAAACAAAAAGTGCCGAATGTTCAATGAAATATTCAGGTGAGAGTACTTCAGCCGACACATGATCAAAACATTGCGGATATAGGAATTATCCAGCCACTGAAATTATCTTACAAGAAAAATCATAGACCCCAGCACAATAGTTAATAATCTCAATAACTGTGTTTTATGTGAATGTGTTGTCTGTCTGCCTATCTGCTTGTCTGTCTATACATCTCAGCGTGAGTATGTATGTGCGCACGTATGCTTTGATGAATATGTATGCGTGTATCTGTGTATGTAGGTATACGTTACCTTGTGCTGCTGATACGGCATCGTTGTGTTGATTAACACCACGCACGACAGTTTGTCTAATTGAATACTTTTTAAACAGGCTTCCTGGAAAAACGGTACAGTGGGTTATTTGGGAAAGTGAAATTTTCCTCATAAAAATGACCGTGATGTAAACAGATCTGGTACATATTCACAAATTTGAGAACAAGGTTAAATTGAAATTATTCGGTTGAATTTAAGTCATCTTCCAAGACAGATAATAAATGGTACTTTTCAACCAAATATTTGGTATTTGACAGATAAAGTTGCAGCCTATCATAGTCCGGATGTTAAGTACTGCAAACGGAAATCCCCTCAGCAATAGCAAGTTGATTCCAGTCGGTCTTTTAGAACCACTTCCACAAAGCGTCTGATGTTCATGAGCGGATAAATGTCGAAAAGTATCCATTGCTTTTATGATCATTTTCAGCTAAAATGATAATAACAAACCATTGCACAGTGCTATGAAAAGGAAATTTAAGTAAAATTATATTGGCAAAAATCGACCGCGGAATTTGAACCAAGTGAAACAACTAATTTATTGAGCTGAACACAGAGTCCTGTTCATGTGACGAATATTACTGACTACTGACAAAATACTCACCGCAATGTGAACGTGCTTGGAATTTGGAATCATGAAATCTGTCATTCATAGTTACCTTAAAAGATTCATATTCACGAAGTACCAGGCACCGACGAAAGTCTTTCATCATCCGACTTCATAGTATTTCAACAAATAAGAGCCTGGTTAGTAATTAAAATAAAATATGCTTCTTGGAGAAAGAAGATCACAAATCCGAGGAATTATAAACATCTCATTATTGATTTTTTATTCGAAGAACCCAAAAATGACAGAGCTGCTTGTTGGGAGGTCCATATTCTGAATACGACAAGAAACATGAATTAACTTGTTTTCTTTTTTTTACGTGTACTGAGTTTGTCTAGTAAGTATACGTAGATTTTCTCAGTAGCAAATCAATCTAAGAACAAGCCCCTTGGTGCATACTATTATAAGAATCCCGCAACCTAGTTCAAAATAAACTGATAGTTCTCAAACTCTGGGTCATGGTTTTCAAACTAGAAAGTAAGACCCTCTGATCACCGAATTGGGATCTTTAATTTCTGAAGATATTGCAGAACACAACTTTGCGATCAGAAATGGAATAAAAACAGGAATACTTTGTGTGCTACTCGTCATATTCCAGAAACACTCCCTTCTCAACCAATGTATCATTAACATATTAACCCCTGTCAAACTTTAAATAAAACAAAAGGATACAACGTAAAGGCGCTGAATTAGAGCTATACAATCTCCAGCGGTTTTGGGATAATCATTAGATCCACTATTATTTCCCTGGATCATTCACAGTTCATGCTGATTTGCTACAGACGCCCTAGTAGATGCAATTCTTTTGTGGCTAGAGGCACTTAAATACAGTAATAATCCAAAACAGAACTTACAGAAAGATAGATTTGGCCTTGGTTTAAGTAATTTGCTGAAAATGTCTCGTGAAAAGGTCTTCTCATAATCGTCCGTCAGCCATTTAGGTCGTCTTAATTCCAAG
>STRG.81096.1
AAAATCATATACTATAGCTGTACTGTAAATGGAAAGCAATCATTAAAGAAATAAAGATTGAACATGAAATTCGAAAGCACGATGTCCTGTTAGAAATTGAAAAGGTCACTGCTGACCCGAATGATTAGATTCGTTGGTCTCCTCGGTCGCCCTGATGGGTAATTAGCAGGACACTGTCGTGAAATATCCAATATCCGTTTTGGCATTAAGTTCAATCAGTGTTCGTCACGCTACGTAGGACTTGTATGAAACGGATTCGTTTCCAAAAGGGCCCGAAGACCTTAACTGTTCCGTCCAGTTTCCCATTCTCCAATCTCACTGAAGCTGATCCCTTTGGTCTGTTTTTCAATGCACCTCCAAAAGCAGGATAAGATATCTAGGGAAAAAATTGTTATTATATTTATCAGAAAGCAGAAAGAAATGTCGGAATAGTTGGATAGTTTGGAGTGCATTTGGCAAAGCCCCATTTTGACCGCGAAGTAACTTCGACTATCTGGAGGGAGGATCTCCTTGTCAAAATAATAAAGGTCCGGGAATATCATTTTTCGCATCATATCACATAGTGGTTCATTAAATATATACTGTGATAGCGACCGGCAGTGATAAAGCAGTCACCATAGGGAAATTTAGAACCTTTTGTTTTCGTTTGAATTCTGCTACCACCACCGGTCATTCCTGAAATGGCAGCCTTTAGTCGGTTACGATTCTCCTCTTCAAATATGAAGCTAATATTCTATGAAACAAGGTAGTTAATATAGTAATATTTATAATATGTTCCGACTGATATGCATCTTAACTACGTGCTCGACCAAGTGTAACCACTATTACAATCTCAGATGTGAATCTCCTTCGAGAAATCATTCACAACAGAATCCTCTATGTAAGGGCAAAATTACACTGGAATTTTTTCCCGCGTGCTTTATTGGCTACCGCCAAAAGACCAAGTCTAATGACTGACGGTATTAGTACATGATTGTTGTATCAGAAGAATCTCGAATAATTTATAGTTATGCTCCAGGAATACATGCTTACTCTTCTCATTATTATCTGAATTTCCTGAAATGAGAAATATTCCGTATAATTATTGAGAATAATTTGAAAAATTTGACAATCCTCGATGTGCACACAGTTGGGAAATATGCACTTAAACCCCTACAAGAGGACCGGAATAAATGCATGCATTATTACAGATGGGGGTGAGGCTATCTTGAACAAAACAATAGTGGTAAACAATGAGAAACAGGAATAGTCTTATCCTCGTTAATCAGGATTTCATGGATAAGACGGTCACTAATCCTAGGCACGTCCT
>STRG.42350.1
CGATCAACCGCGAGCACAACAAGGTTTACGATTACGCAATGACCCATGCACGACGGAGAACGTCAAGAACACCCAAAACGGCACATGTATTTTAACGAACCTAGGTAACAACTGATCAAGTGACTTTTTATTCTTTACATATCGCGTTCAACTTCTGACCGTCTTTACTATCATCATATTTGCATGTCCTCAACAGAACACTTTCTGTTTCTTCTCCACCTTCTACTGTACCGATCCGCCTTGTTCCGGGAATAGATCCGAAAAACAGATTTGGGTGGTAATTCTTGCAATCCGTTCGAACCTCGGTGTTTCAATGCCGTTACAATGTGAGTGGCTTGGCGAATCCCTCTCTCGCGGAATTTCTCATGACGTCCAATGTGCATAAATTTTCATTTCGTAAAGCGTCGTGTTTTAGGGTCAGGATTGAAATCGGAAAATGTCCACCGAAAGGCAATTCCAGCACGGTACAATTCAAATCAGTTGAATGAATGAATGCCTCCTTTGCACCTTGTAAATGAGGGGTTTTTGATACTCACATTACTTACATAAGAATTCATGAAAGACAAGTATGAAGGGTTTAATCAGAGTGCGGCAAGTTGTGGTGAAATTAAGTAGACGAGAAAACACATTTAGACTAGTGACGTAGACGATCAGTAAGATCACCAACGACATGGCTGAGTTTGGTGATGATAGTCCAGTTTCTACCATTGAATTCTAATGACCATTTTAAAATACCGTCATTACTGTTAGTAATTTGCTGTTATCAGATTGAGTAGAAAAAAGTGGGACACTGCTTTTTTGGAAATCAGATAAAAATCAATAAGAGCCGGAAGGACCTTCGGGACCCTGAGAACTATATTCCACTAAGAGTTCATTGCTTCAGGCAACACCAAGCTAAGGTTGGTCAAATCGTAGGATAGGAGGGGAAATAACGGGAAACAACCACGCGTGGAGAGGCCAACATACAGAGAGAGAGAGAGAGAGAGAGAGAGAGAGAGAGAGAGAGAGAGAGAGAGAAAAAGATCCCGGGGCAGAGAGTGCACGGCGTTGACCTTATCTTCATTTTTTGTTTTGTTCACGTAAAAGGTGAGGTAATGACGTTTGATTATGAATCATTGAGAACGAGCTTGTTCACCACCTTGAGTTGGTCTTCATCTGTTCTGCGGGATTATTTGAACTACAAGAATTCCTTCTATTGAAAAATCCAAAGCAATGAATCCCTTAATCGGAATTGTCATCTTTCAACTGAAGCATCGAATTCGTCATGCGTAAACTGAGGCGCTTTGCGTTTTGCGACAATCAAGAGTAAAGAAGACGCATCGTACAAAATGTCTTTTTCCGCTTCTGAAGAACCTTTGCATCAAATGTAAAAGGTGGCACAGGAAGACAAAGACAGAAGTCGTTTCTGAAGTCTGTTAAGAATGAACATGAGACCCGATGAATGACGTTCAGACCACGATGAAGTTCAACTTACTTCTCACTACTGGGAAATACACGCTGGTGCACGGAAATCGGTATGACCTGTTGTGGAGCAGTGAAATACCTTCGTTTTCTGATTTGATGTGAAGGATACCGCAACATGCCAGTAGTGTTTGGCAAATGCTGAGCTCAGTGCAAACTAAAGTGCAGATTAGCACGCCAATTTATTTCACATCGGTTACTCCTGCATGGGGATTTAGGTTGCGGTCGGGAGTATCATCCAAAAGTTTGAAACGAGTTGTAGAGGACAGGCACATTTGTAGAACAGTGGCTTGGTTTTAGAGAAGTCCTTACTCCTTATCAAGGCTAGGGATACAAGCAGAAAAATGGCTCACAGTTCAGCAAAGTAGTCAAATCAGACAGTGTCCAGAAAACGTTACCGGCTTAAGAAGCAGTCTAGCCGTTAGGGTAAACTGAGCATAAATGCACGAAGAAAGGACAGCACCTTGCAGAGAGCATCGGTACGGCCTCGAAGCGGTCTGGTAACTCTTTTAACCGAGTATGGTGCTCTGAGTTTCGTCTATGGAATACCTTATCGACCAATGACGAAAATAGATGCAAAAAAACAGTCGAAGGTATATCAGACAATATTTATCGACCT
>STRG.25184.1
GTCCTCTGATTCTTTTATTCAGTATTCGAAAAATGTGCGGCATTCCAGAAAGGGGGTTGTGGACAAAAGGAAGTTACTACGGAGACGGGAGTTAAATTAAAGTCTACCAATTCCGTAAAGTTTGCGATGACGATCGTTTGACGATCGGAAGTCAGGTTGATCACATTTGGTTTATTGTCTTCAACCACTCTGGTTTCAGATAAGACCGAACAGTCTGTTACTGTTAAATGAAAGGTGTGTAAAACGTCATTATTCTTGTGATTTATGAGTTCCAAACCAGACAGAGTCAAGTTCACTGGTTACGGTTTCTTGTCGGTTGATACCAACCACACTGGTAACATTATTCACAAAGATTCATCAGATACGAATGATAGGTTATCTGAGCACAAATCGGTTTTCGAAGCTTCAGCACGTAGTTTACTTCTGAGATGAATATCAGATGCGTTATCCTCATGTTTAGCGAATATGTTCAGGGAGTGTTCAGTAAAGCAACCTCGTTGTCAAAGGTACTGTCGTTATTTCTCATCAAATCACATCGGTCTACCTGTTATGATTTGGTTCTTGATTTATCATAACACGTCAAATCTTGTTCATTTATCATCTCTGTAATCTGCATACGTGGTTGGCTCACTGGTCCGATGGCAAAGCAAATGTGT
>STRG.58939.1
AATACATGAAAACCCGACGCGGTTATTCGAACGCACAATCCGAAAGCGCATGAACGCGACCGAACCTATTATGATGACCACGTTCGAGGACAAAACAGAATGATTCAAAACGAAACCAGCAAATCTATTACTCAAAACAGTAGAACGAAGGTAAGATTGTGAGATGTAAGCATTTGGTTTGCTGTTATCGATCGTGGAAGTAAGGCATGCGGTTTCGTTCGATTAGGCTTTACTGATGACTTAACGCCGGCAACGTTCTTTTCATGTACTGTTCTTTATGTTGTGCTTTCGGTGTAGATTTTCTTTGACCTGTGAAAGAGATTTCGGACAAATCTCCGCTCGTAAATCAATGGAGCGGAGCTAGAGAATTGTGAGTAACGTCCACCTGAAATTGTTCCACAGTATACACTACTTTTCTTCGTTTTATTTTAGATGCCTTTGTAATATCTAACGTGCCAGATATAGATAAAAACTAGCATGTTTTGTGTTCGTAATCGACAGCAGTAACCAAATGCTTGCATTTCGTGATCTGTGTACGATTTCTGTTCTCTTATGTACTGGATAAAGAAGATTCAGTGTTCCAAACATATAATAATTTTCTTTCATCTTCCG
>STRG.40320.1
TGGTTTATTTCGGAGACACCCGAAGCATGCTCGATTGCATGATCATATGATACAGGTGAGGTCACAAAAAGGTTCCTTGGGTATTCATTTGGGTAAATGCAGCCTAAAAGTGTACAGGTTTTAGTGGTCGCACGAACGATTGCCCGGCATATTTGAGTTTGAAGGTCGGGTGGGCGTACACTTGCGAATTGAGTGAAAAAGGCTCCGCCGTCGAGATACGTGATGAAGTAAAGCGGTGATGAAGTAAAGATGCACAGTATTTTGGATAGCGTCGATGTAAAGTCGCAAGGGTGAGTAAACTGACAAAGAAAACTTTCGAAAAATCACCAACGAAAAATTGGAGAATTTTGGGTGATGAAGGACATGCACTTGAACCAGTAGTCCAGATGACCCGGAAAATAGCAGAAATATAATACCTAAGGATTTGTGGTGCCTTTCGAGGAGGGGGAATGCGTATATAAAACAGTCCGTGTAACCACGGAATTGGTATTTGCTATTCATCAAGAGGTTGTGGAGAACGCCCTCATAAAGAGGTGGATGTAGCTGCCCGAGCCTGGAAATTTCACTGGAGCAGAGTGACGAAAGTTGACAGGTGAGTGAAACACGATTCGAATAANNNNNNNNNNGCTAAGGTTCAGTTTGGGTAGGTTTGAACCGAAAATTCCTGGAAAAGGCTTATGCTATTATTTCACGATAACCAATTACTAATTCACGGTGGGGTGTCGCAGCTAACAGCTCTAAAAATACGACGCTTCAGTGTGGATAAAAATTCCCGCTAGATATGGTACAAAGCCGAGCCTAAATGATGAAATAACCAAAAAAAAAACCGGACAACCTGATTTTCACGTCTA
>STRG.10625.1
CTTGCCAAACGTTTCTTTCTTCTATCGCTACCCTTCGAGGGAAAGTCTTTCCAGTGTCGGTCGCCATGGCCACTATACCTTACCTGAACCAACAAAGAACCTCAATCGATGGTTTTATGTAATCTGGCCCGCGCTCCAAACGACCATTTGATGATTCCCCTTGGAGCTTGGCTGCGAAATCAAAAACCTTAGGTTACCTTTCTGGTTTTTGAAGGTGAAACTAGGCGAGAAAACAGGCACTGTATCCTTCTCCCAAAGTCAACATCGGCATTTACCCACTCTACGGGACTGAGTGTTTCACTCCGGATCAAAACCTCTTGGCACCGTTCCCAGAGACTCTCGTCCTTGCTGAAACTTTCTTTTGGGCAAAGCAACCTGCGCAGACCACGTTTCTTGTTCATCAAAACACACAGAACGTACAAATCGCGACATGTAGGCTTTCTCAATACTCTTCTTAAAGAAGTAAGCAAGATATGCGGCTTTGCTTTCCCAAGGAGCACAAAGCAGCGCAATGGAACGGACAGTATATTTTACAGTCTATGTTGCTTTACATTGAATGATCCTCCGGATTGTTCCAGCTGCAAACCTTGTCACCAGGATATTTAGAGAAGTAAGTCCGTTACCAACTCTAGTTTCATATGTAACTGATATTACCTTGTGCGTTGTCCAAATTCCAGCCAACTTAGCTTTTGAGTGACAGGTAGAATCCGGTTCTGACGCAATACAAACCAAAGCTCATTCCAAGAAGCTGCGGTACTAAACACGACAAATAATCAAATTTACAACAACAAAGAGTCAACTAATTTTCTTCCAGACCCCCAAGCCCCAAAACTGAAAGATGAGTTATTAACTGCAGCTCAATCACAGCGAAAGATCAGACGTGCAAGATCAAATTACTGAATATAGTCACAGCGAAATTCAAGCTTATCGGCTAACGCTTGAGGCAGCGGTGAGGTTCCGACTTTCGACAAAGAATGAGTGCAATGAAATAAACAGTCGTAATTTCGGTGAAGATATACAGTTGGAATAATGAAGTTTTGTGATATGGGAGCCACTGAACGGAACGGGGTTTCTTGAACTCATTCAAGCTGACCCCTATCATCCGCGCCCGATTTTCCTCATGCTCCGCTAGGTATGATCGGTTCGAGGCTCCTCAGAGCGGTGCACAGCGAATATTCATGGATTCGAAAGCCGGAATAACATCGATTCGCAGTTTCTGGGCTACTTGATTATGGAATAGGCTACTTCAGGAATGGGTGCAGTCCTCAAGTATGTGATCACTAAGACTAAAAATAAAAGCCAAGGTCGCGGCTTCAGAAAGTGAACAGGTGTGTCACACGGGTCTAACGAGATATTATGGAGCAGCGCCTTAGACGAGAATGAACGAAGATTAGGGCGAAAAATGTCGGTACGAAACCTATTATTAAAAAATATATCCCCATGAATTTTCACGAAGCATGGTTATTGTGGTGTTCCTGGAGGATAGTCTACAACCGGTTGGCAGAGTCGGC
>STRG.71808.1
CTCGCGTCCATCCTCTTCGGTTTCCTCTTCGTTATCTCCATCTTTTCTGTCTTTGTCATCATAGCCTTTCTCTGATTTTCTTCCTTCTTACCCGACGACTTCCAGAGCGTATTGAATATGATTACTGCGTTGCGCGCGTTAGCACCCCTCCTTTCGCTCAGGATTTTTCTATCGGTTCTATTGGTTGAATCCAGACCACATCACCTGCCTTGAGTGGATACAGTGGTTTGCTGTCCCGATCGTGAAATCTGTTTTGTACCCCCGTACACTTTTTTCGGTTCCAATATAATTACTGCCGGC
>STRG.67267.1
TGTATAGTATAGTATAGTATAGTATGTTATAGTATAGTATAGTATAGTATAGTATAGTATAGTATAGTATAGTATAGTATAGTATAGTATAGTATAGTATAGTATATTTCTTGACCGTGGTCAATACACATGCACGAGGCAAGATCATAGTATACAGCAGTACATGTCAATGTGAGGTATTCACAAACTCTAAATTTATAAATCACACAGCAACCGAAATACACCAGTAAAGTCATGTAGTGTTTGAGTGAATAAAAGGGGTAGTGGTTGAGGCGGGAATTCAAAATCGGTTTCGAAATGGCTGGGAGCGGTGTGGATGGCTTGGCAGTCGTGGGATTGCTGATATAAGCGACAATTGGACGGTCACTAACGAGTAACCGGGCGGAAGAGATGCCAAAGAACATTGTTAGAAGTAAAGCAAGCGTGGGGCTTTCAAAGTGCAGTCAGAGATGCCAGCGGAATATTGGAAACTGATCCCGCATTGGGTAACTAATTGTGGAGGAAGCGTGTGAACTAAAGGCAAGTGAGTCAATGGTGATAATAAAACGGACCCTTTGTGCAGGTGATTACAGTGTCATATGGAAATTCAAATGAAGGCGAAAAGCTTCGCAGGGACTTCAGTGAATTTCTGAAGAGCATGAATGGTGTATGGAAGTATAATGAACTTTTAAAGAAAAGCCGTCAATGAAACGGATTAGTGGAGACAAACGTCAATGGTTCGGCTAGGCAGAAGTTGGAATAGTGTAAACTTTTTTTGTACATGATAGAGAATTGTTAACCAAATTATGGTTGGTTGCAGATGGCTGGTATCCTGTTCCGTAAAGACCTCGAGTGCAGGTGGTGGCAGGTAGAATGTTGAGGGAAACAGGCAAAAAAGGACTGGTTTGACGAAGTTGACAGCTGCGAGGGCTGGGTTCGGGTCATTGCTTTCGTACTGCAACGCGGGAAGAATTGAACTGTTGGGTTGGATTATTTGGGAATAGACGTTGAGCGGATGTGTTGATGGTTGGTGTCAGGAATCACCTCTACGATCCGGTGAGACTTTCATGGGGTTTTGTTAACCCGTGTACGGTGCCCCATGTAACGTCAGCAGGCGAGAGTATGGGTTTAAACCATTGATCAAATCGTCCAGTCTTTATGGTAATCCGGAATAAACGTCGATTTGACCGATGGCTAACAAGTAACCAATGCAATCTGGAAGAGATCAAGAGTGCGGCAGTCTGGAGAGTGTTCCAGCTGTGGGTTATGATTATCGTTTTTATGGAAGCAAGAAAATGAAAATTTTGTTATCCGAACAATTGGTTATCGTTTGGCTAGTGGACCGGTCTATCAGGGATCCCTAGACGGAGACTGGTAGCTTTCTAGGGTAGTTGGATGATAGTAGAGATTTAGAGCGATATCAGGTGGGCGGTGGATGAGGACAGGGTGTCCGTTTGGGAACCAGGAATAAAACCATAGTAGAGGGCATGGTATGGAAGAAGCATGAGGAAATAGGAAGATAACAGTCTGGTCAGTTCACCAGCTGTGGTCGAGGACGGCAAACAGTAAAAAGGGGGGAAAACACTGAGTGCAAAAATGAGGATTTTTCAGGTGGGAGCAAACGTGCTGGTATTACGCAGGGTCAAGAGAAATCAGAGGTATACGGATTCCGGTTGGAATGGGGTCTTAACTTACCATGAGCATATGCGCAGAGAAGTGAAGTCTAGTTACTAAGGAATGGTAATCCGTGTGGCAAGGCTTCAGTGTACGAGAAAGGCGCAAAATAAAAGCAGGATGGGACGGCTGAGTTCTAGCCTGAACCGGGAATTAAGTGAGAGCGAGCACCCATCGCTAAAGGACGGAACGGTTGTATTTATATATATACAAAATATGTTGTAAAATGGCACAATCTAGTTAGGAAGGGGGACAAAAGTGAGTAGAGCATACCCAAGGTATATATATATATTATATATATAATATATATAAGTATATATTGCTGTATACGTGGATGCGATCATCGGACGGGTCATGCGAAAGCGGTCAGACGCTAAAGACTGTGGCAAGGAAAGTGAGACGCAGCTGAGGATCAACGGTTAACGGAAAGAAGAACAAAAGTTAAGCACGGGCTCATCGGTGCAGCGGATCCCTAAGGCACATTGAGGCCATGAAACGTGAGACTAAAAGGGAAACGCCTAAGTGTGGCTAAAACTTTCAATGGAAAAGTTAGTATTTCGCCTAGAGTGGTCATTGAGCAGGAGTAAAGACCAAGTTCTGCATGAAATTACAGAAGAAACTCAGCTGGGGATAGGGTGGGAGCAGAAGTGGTGACGCCATAACTGGGTGTTGAGTTCAGTTAGTGAGCCACGCCAAGTGAGATAAATCGGGCTGGATTTTCCAGTTCGAAATGGCAGAGGTGGTGAGGGAAGTATGTGTGGTGGGACCTGGTGCGGAAGAGAGGCATTGTAAGCTAAGAGAAATCGAGGAGCGTTGAGTTACT
>STRG.27010.1
GGTCTGCATTGTCTTCATGGATCGCTATCATCTTCGCATGCGTCGATTTTCCCTCTCTTCTTCTTGTTAAAAGTTTACTCCATTTGCAGAACCTTAGTTGGCCTCCGGTTTCCTTGGCTTGCATCATTCTTGTTCATAATGCCTCCTTAGCACTGCGTTAACGATTTTTTCGACATCTCCACCGCGCACCACTGCCTAGCCCGGATTCGAAACTGGTTCAAAACTGCCGCGCAAACCATTATCAGAATGATCCATTCAAACTGTTGCTGTCTATGTTTTTCCATCTCTGATACTCTCGACTTTCATACTTAGAATTTTGTGAATATTTCACCTTATTGAGTAACATGTTACACCATGATCATGCGTTAGCGCGTGCCTCTCGACCATGGCCGAGAAATATACCAATATTATCGCAAGTGTCGTAGTCGTTGGTCTCTGGCCCACGCTCTTTCTGTCTACACTTCTTTTCTGCTTCCTGGTCCTGTTGTCTAGCCAATAACAACTGTTGTTCTAGGTCTAGTATTCTCAGCCTACATAGATCCACATCCTTACAATCCATATTGCCCTCATCAACACATGAACTAGCACTGACAAGACTAGGTGATCTATCATTTACTAAAGAATCAAAAGTACCCAAAACCTCCCCAGTGACTTGCCGTATTACTTCCTGCGCAAATTCCAATTGCTTCCATCCTTTTCTTGGCATTTTGCCTATTTCCTCGTTCCAAATTGACCAACTGAGTAGTGTAACACACATTTGAGCAGTGCGTAGACAAATTCACAACCGATC
>STRG.62438.1
GAAGAACGGTAAATGAACTAGATGCACTCATCACTAAACTGTTTCTTGGTTCTTAAAGATTCTCTGATACCACTTTCTGATTCGTCTCAGTAGTTCCAGTATTGGAACCCTTCCTTGTTTGAACCATCTCGAGCAAGTTATGTGGAATAATGCTTGCTCACACTAAAATGATTCAACGGAGCGCATTGTTCCAGATCGTTTTGCATTAATCAGTTTTC
>STRG.47770.1
TTTCTGATACCGCTGCTTCGTTAAGGCGACTCGCCGGGGAAAGATTGTTTAAACGTGATGGCATCTTCGTGGAAGGACACTTAGGCGGAAATGAATGACTCACTGGAATGATCAACAGTTGTCGCACGGAAATCAGAGGCCTTGTACGCATGGTGATAGTGAAAACAACTGAGATGACGTACCGCAAGACTTCCGGGAGTTGCTTTTGCTGGAGTAAGACAGAGATGAAGTTGTCCCCAACGCGAGAGACTCAACACAAAGCATAGATTGATAGAATAAAGCTCTGGGCCTCTGATGCCAATTGATGCTGCCTTTACCTCATCCATTTCATGTTTCTCACCAACAACTTAGTTCATGTACTCAATCCTGAAAGTAAACTTACTCCTAATTTTTATAAGGTGCTTACAAGGAACCACAGAGTTAATTATCAGGAATTCAGAATGAGTTCATGAGCTGGAATTGCTTTGTAAAATAGCTCGAACCTTAAGCCAGCTATTCATCGGTGGTTTGTAGAAAAGTCTCTGTTTCTGCGGGTTTTCCTTTTTACTGCTACCCAGATAACGTTCACGTTGACACATTTTCCTATGCGCAAATTCTAGAAAGGATTTCGTGATTGGAAAAGGAAACTCCTAAAGTTTGAGCACTCTACGGTGATTTCATTTCACCTTCCAGGTTTTGGTTTTTTACCGGCCTTGTTGCAATCCTGGTCAGGAAGCTTTCATCTTTAAAGGTACCTGTACATTTCCGACTTTCTCCATAATTTTCAACTTCCCTTGGTGCGACACTCCTTTGTTGTACCGACGTTTTAATGTAAAACACACACACCTTTTGGTCGTCATCACCGCGCAATACAAAAAGGCTGTAAATAAATCCTTCATTCTGGCACGGTCTCATCTTCTGGTTTCGAGCGTCTTGGAATTATACTGGTTGGAACTAACTGTGAGAAACAAGACATTTTAGAAGCTTCCACGGCGTCTCTTGGCACTTCGCTCAATACCATCCTGTTCTGTTCAACGGATGGCTGTCAGACCGAACTGAACTGAAGACATTGGCGGATATTGGCTCTTCGGCGCTCATTTCCTGATCAGAAGAACACTGAACAACTGTATGCTGAAGAATGTATGAAATGGGACACCGAAGAAGGCAATCGAAGGGCCGGTATCCTGGATCGTGGACATTTCATTGCCAATGCAACTGTCGGAAAAGATAAATGGCCGAGTCACTGGGGATGCAGGAGAAAGATATAACGGAACTGAGAGGTCTCGAGGATGGAGAGCTGGAACGAGGACCAACTCATGCTTTGTTATATTGTTGGCAGGTGAGAGGAACGATACCTAAATAATGGTTTTGTTCAGACAAATGGAGTAGTGATATACAAATTGCCTAGTGGACTAGTTTATCTGACTTGATAAATATACAATTCCGTAAGTGACCAGCGTCTATACTCTCTGTTGTTACAACCTAGCCTTCTCAGTTACGTGTCATGCAGCTTCAGTCACACGTCATTATGAAGTGGTACACCTATTGCAATGTTCAATAAAAGATGTATACCTATCATCCATTCATTCTATCATCTGCTCGACTAACTATGTACCTTCGTATTGACTGTTGCTTTTTCCCACTCCAGATTGCTTCACCTTTTAGTTTCACATTGTTATTTTCCGACTAAGGCAACATGCGCACACAGTTCGCGTCCTACCACATGTACTCCTCTAGCCCTCCCTTCAAAATCACCTCGATTGCCCCCTATCACTCTGGAGTTATCGCTATTTCGCTATACAACTGATTCCACTAGTACCAGACCTCCAATTTCTACTGCCATATTCGCCGACTGTTTTCCTTTTATTCAAAACCCTACGCTCCGATCCTGTTTCCATGTCAAAACCACTGGTTCCGTAGCTCTCTTCACCGTCTTTTTATGTTCCGCTATTCAGAACGGTTACCCGGACAGTTATCTATTTTTCACTCTATTACCGTTTCTGCACCCTATCCGCCTCCGCAATCGAACTTCACGTCGATTCATAACCATTATTGCATCTTCTTGTTGCTACTTCGCAATATACTTGCAATAATGTAAACAATCCGCTCAATGCTTACCTGCTCTCCTCTGTCTATTTCTTCCATCACCGCCATCGAAATCGCACCCTCTCTCATTCGGACCTGCTGTACACTGTTCTTGTGGTTCCCACCATTGTCACCTCGCCATCAATTTTTACCACTATATGGCCGACTGAACCGCTGCTATTGATCTCTAAAGATCCGTTCTTGTACATCTCCACTTTGCCAATCAATTTGAACAGCCATAAGCCGGACTGGCCATTTGACCTTGACCTTCAATCTTGCTGGGCACTATCCTCATTCTTGTCTGCGCAAACAATCCCCACGAACCCTCTGGGTACATATTTTCTACTATCTTGCAAATTCCTGTTCTGACGTTACCTGGATCACCTGATCATGCTTTGTAGCATGCTTCGGGCTCACTTGAA
>STRG.79851.1
GCAGTTTCGAACCGGTTTCGAATTGGAGCTGGACGGTGGTGCTGCGTAGAAATGTCGAGAAAATCGCCTATATAGTACTGAAGACGCAATTATGAACGAGAATGATGAAAACCAAGAAAAAGGAGGCTCACTGGAGTTCTGCCAACAGAGTAACTTCTGAACAAGAAGAAGAAAGAATAAGAAATTGTGAAGAAGTATACTCGGGAAAATTGATGCTTGCGAAGAGAACAGCAATCCACGAAGATGATGCAAACGGTGAATGACGGATTTATCGGAGTTCAATAAACGGAATGGGTTTTGAAACAGGGAGACATGCGACCTGCCTAAGGAAAGTGAACCTGAGAACGTTGGTGGATGTGTGAGGAACAGCAGTCCATAAAAAGGTGAGTTTAATTTCTGCATCAGTAACCTGAAACATTCAAAATTGAGAAGCG
>STRG.23511.1
AGTCGAACCCGAAAGTTCGTTTGAGTATTAAGTGATGTGAAGCATCCATCCATTGTCATATAAATAGAATAAAATACGCTTCCATTCCACAGTAATACTGTGATGTTTGCAATACAATTCATTTACGAAAATGGCCAGCCTTCATGATTGAGATTGTGTGAGTTATAGCCGTTGCAAATATGCCTTGACGATGGTTATCTGTGGTAGTCGGAACGTCAGCAGATTATAAATTTGCGCAGACAGCACGGTTTTATTGTCGTTATAGGTTTCCCGTTGAAATGAAATGTTTGAGAAAATGAAACATCCAAGCGAAGTATATGACTTGTGTATGGTATTAAAAGATTTAAAAGAAATGCTAAAATTCGTCATAGTTGATCGCAACCGGTCTTATCCTGAACGGTCATCATGTGACACGTACCAGTCTCAAGCGAATGCATACCGTTAAGGTAAATAATGAAAAAGCAAGTCAGTCTTTCTGAAATTCTGTTTAGTCTTGTATGTGCGTGCATCGTTGGCAGATTGTGAAGGTAGGTAAGAAAAAATAGCACGTGATTGGCGGTCCCGGAGTGAATGTTCAGAGAGATGCCCCGAAGAAAAGTGTACAGGTCTGAGTGTTAGTGAATTTCATGCAATCGGTTCA
>STRG.29373.7
ACCCCACTCTCTTGCTCTCAGCGATAAGCATTTTTGCATTGTTTGGTGGAATAACACACGTTATTTCGCCAGACTAAAGTATCGTAATTATTATTTCGAAAAAGAAAATCACGCAGTGTTGGGAGCTACGGAAACGCGCCGACAACACAACTACCTGGACACACGATTGGCTCTAGCCACACCAAGTCCTGTGCAAACTGAACTGAACTGAACAGTATTCCCAGAGCTAGCTGTATGAACGAAAGTGGTGAGGTTGTGAGCCCTGGTATTTCTGTCGATAAAATTGTGGCCGTGAAGGCAACACCACCGCGCAAACTCTGCCCTTCGGACAAAATATCCAGCGCACAGGGAAACTCGCCGAAAACACAACGACTGAACTTCACCACTTTCGTCCTGTGCAAACCGAACTAGACCTGAAACAAAACTTCAAGGTCGAGTGTGCACCGGGGTTTCGAGGACGTCGTCATGTAGTTTCGCGCACACAAAATGCTCCCCCAAGCTCGTAGCTGATGGTAGAGACTGTTAATAACAATACCTCCTGTTGCTTTATTGCATCCGCATGCTCATATACACTACGAAAGCAGTTTTGCTTGCATTCGGTTAATGAAGAATTCGTAATATCGGTCGGCTTCTTTAGCAGCCATTTTACGCGGATCAACATTGAATTGACACGAAGGAAATTAACGACTGGATTCATCGAAATGTCCTGATAGCCTCGGTATAGATCGCTCTATTTTATTCCATCGAAATGGGTAACATAAGGACAAATATTCGTGAAATCTTGAATTAGGAGATAGAAATGGGCATCGTCATACGTACTTTGGGCCAGTGGAAGAAATTAACGAAGCATGCCATGCACATACGTATTTCAGACAATTGACACAAACCGCCCGATCGGAGCTTTTTATGGAGTTGGGCTTTTGTGGACGACAGTGAATTGATTCCGCTAAGTGATATATGCGAAGTTCTTGTTACAGTAATCAACTGGATTCTGTTAGAAGCCTGCAGTGTGGATGGATTATTGCGTATAATAAAAATTATCGCCGTTCAGTCGTCCTAAGTTGCATGGAGCCGCATAGGATCCATGAAACTGAACAAGCTTTCATGACCAAGTTGTGGAACTAAAACGATATGATGACATTGCATGAATAGGCAGGAAAAATCTATTCCACGCCCAAGGAAGTTTGTCATTGTATGTATTGAAAGAAAGCACTTAGTACTTTGGATACCAGGTACTAACTAGATCCCGAGAATGGCCCATGGAACGGGCAACAAGACAAAAGTTCCGACGCGTGCCAAAAGACGGTAAAAAACAGTGGAATAGGTGAAGGACGTTTTGTATTGAAACAATGTAGTTCACGTTTACGTTTGGGAGCGACACCGGACGCGATACTAGCTAAGGGAGCTAAAGAGTCAACTATCCGCAAGCAGAGCAGTCAAAAGTGTGTTTTTAATTGGCGGAAACCAATTGTCCTTACGGTAAGTAGACAAACAACGAACGGCCCTGTGGCATCGAACATCATACAAACCGC
>STRG.66624.1
TGTCGCTGACGTGAACTATGTAGCACGATTTGTTGCTTGAAAAAAGCAGTGGTAAGTTATGAACAAATAAGTGCACCACATATATTGATTATCCTGACAGAAAGACTGATTTGCGGCAAGCATTATCATATCTTGTTTGTCTTTACTATGAGCAATTTACATGTATATGACTGTAACCTACTTTCGAGGACTATGATCCACCACATTTTGTCTTCCGGTGTCGAATCCGATGAACCTCTACAAAACGGATTTGATCTCCGTTGTCCGTTACCAAAATCACTAATGAATTGAACAGGAAGGGATCAAAACACAAATCCCACGATATTAACTGCATTCAAGTAATTTTGCATGAACCGTACTGTGTATGGATGACAGGATAAAATTGTCAAAAATACACACGGCTGGTTTTGCGGTTGTTGCCGCCCATCTGGTGGGTATACCCGGTGCTCCTCCGCCCAACCATTCTATACTTGACCACTAAACTGCTTCCGGTGACAATCCATATCGATCGCATCTCAGTTCTTACTGCTGGAACAATAGCCAGTAGCCAATAAGCACGAGGCTGCCGTGGCTCTGTGGATAAATTGAATGGTTTTTATTCTCGATCGGGTAGTCAATTATACTATTTCGTACTAATTATTTCTGCCACCAACGACATCACAATAAATTGTAACGCCGTTTACATACCATTGTGAGGTATGTGTATTATTTAAATTTGTTTGCTTCGTCAAGTCTATGCATGGAACATGAAAGAGAACTGGCGCGTCAAACAAAAACGCGCACCCCATTCACAAATTAG
>STRG.41421.1
ACTTTGTAAAGATGGTGCTTGCAGCCACAATGAACAGGCCTAAAGCATGGGATTTATATTAAAATGATGTTAGATCCAATCCGCCAAACTCGTAAGAACGTCTTCTCGCGTGGGAATAGCATGAAGACAAACTGACGTGCCAGGGATGAATTTCGAAGAATAAAGGAAACCCAAAGAATCATCTCTAGACAACACAACAGTACTTTGAAGTGTTGTTTCAGAAGACCAAAGAATAGCACAAAACTACGCATGCAGCGAAACCTTTGGGAAACCGATGGGTTTTGGTAACGGTTTTAAAATGCAAATGAGTAGTAGGAGATTAGATTTGTATATAATATGATTCATCATGCAGCTTGAACGCTCAACTCACCA
>STRG.53650.1
TATTCTGTGGTTCAAATAAGGCGTAAATGCGTGTGTATTTTCCCTCCAGCTAGGACATGGACTGAAGGTGAATAAGGCCGGATGACAGCTTATCACTGCTTATATAGAGCCGTTTCACTCAGGTCTCCAAATTTCCTCGAACCTAAAAATCAGCTTCTGCGGTGGGTCTAGACTGTTCTCTCTCCACAGTTCTCAAATTTGGAGCACTTCAGCTGTCCGGAATCATGACTTCCTTCACCAATTAAACTGTTGACGTTAGTACCATTCCTGCCTCCCGGAAACCCATGACAGTAGTGCCTATTTCCAAACACTCCAAGTCCAACATTTTGTCAAGACGCTTTTGTCCAATCGCCATCACTTCTGCTCTCAGGTTGATCAGGTGTACTATCCTACGTCGATTGCGTTTCTCTTGCTGTTCCAAATGACTCATACCAGTTTGCTTACAAACCCACCAGATGCTCTCTGGAAGCAGTTGCTTCAGTTTGCCACTTCAATTCATACAGCTTAAATAGTTTCGTGAAATCCTTTCGACGCATTTTCCTCGACTATTACTCCGTTTTTTGATTCTGTTTCCTGTTCCCTAATTCTTCAAAAGCTGGGTACTTTTGGCTGTCTCACATTTTACTCTCGTGGTTAAAATACTACTTTTCCAATGGACTCAGTGTACTAAATTTTGTGTAAAGTTTATCGAGTCCTTCAACTAACTTCTCTGGTGTTCTTCATGGTATCATTCTCTGTCCTATCTCTTAATCACATATATCAGCAACGTGACCACTGCACCACCTGCACAACTTTTTAAGTACACCGATGGCGTGGTACTCTGTCATTCGACCTCCAACCAATCAGACTTGAACTGTTTTTCCGACAGTTTATACAACATTCAGAATTTTCGTCCCATTCGACAACACTTCCAAATGTTCTGAGAGTACTTACTCACTTTCTTGCTCGCCTTACCCCGGTGAGCAATCAGTCATCAACAATGTCCCCGTTTCCAGAGCTGACTCGGTCAGATATTTAGGAATTACAATGAACCCCCGTTTTGCAATGGTGTTCTCATATTATTATTTGTACTAAAACTACGTTGACTATCTTTTCAAATTCACAAGCTACAGCAGTTTGGAGCCACATAAGCTGACGTATTTCTTTTTACGCATCGATATATTCTCCCAGTCTTACTCTACTGGTCCCTGCAATATATCCAGATCTGTTTAAGAGAGATTTTATCACAGTACACCGCAGCCTGGGTATTATCGGTCGTGTTTCTTTGATTTCCTTAGGCTGTCTTATCTCCAGAGTTTGCGATTTGCACATTGTAGACTGTAAAATATTCGCTAAGAAGATTCTGGTTAAAAAGAAGAAAGTCACAGAGGAACTTAGCATGAACCTCCGTGGCTGAACCACTTTTATTTTGTATGTATTGCAAAGTGACTATGATCATTTTCTC
>STRG.40044.1
GACGATCTGCAGATCAATAAAAAACCGATCATTTTTAAGCGAGCAATGGAGACAAAACCACCGCATTTAAAACAGGGGAAATTTATCTTTTTACTGAGGTTCTCACACAGAGGTTACTTGCGGCCCATATTCACAACTTCGCTAACCATCTGGCACCCACATTTTAGCTTTTACTATTCTGAGTCTTCCACGCGAGTTGGAAAACGGTGATTTCTTCGCAACGTCGAAAATATCAACCGGATGCGATCTATTAAAGTCTGCAATTCATCGAGTGTTTTTAAATATTGTTATATTCAGTCGTAGAGGACTGGATTTGATCGTGGAAATAATATTTACTGAACTAAATCAGGCTTGTCCGAGCAATTTTACAATAATTTCAGATTCACTGTTGCAGTGAACGATAAGTCGGTTTTACCCATGATCGCTAATAACACTAGATCTCAATCTTTGGTGAACTGGGAAAAGCGAATACCTGGTGAGATCGAAATTGTGCCCAATCGTAGTAAAGATAGTTATTCATTGTGATCGGAGGCTTAAGGTATGCTTTCTCCGGTAGATGAGATATTTTCGCGTATACAAGCTCGTTGTCTCCCACATGTGTGCATCTTGGGAATAGTTAGCATGGATAGTCAGTCCACTAATTGAGGTTTTCATAAAAATAAAGTTGCGCCAGCACTGGTTTTCATTTGAACGCCGAATTCTGGTTTGAGGATTAAGAGATGAAGAATATCGCGGCTAGAGAAATCAAAATTATCACCACGCCATCCAGGTCTGTGCGGCTACTACTGTGCAGTGAGTTTATTGATCTCTCTTCTCCCGGAAGCACTCTCCTCATTTTTGGAAAGTAGTTTCCGCAAAGCTGCTTTTCGCGGGGAGTTTCTTTAAGGTTACAAGAACTGGGCTATTTAACCGGCCGATTCTGACTGGCTGTCCGCCTTCTATCCCCTTGACTTGAGAGTTGTCTTTGAAGTTTGGTGGCAACATCGAATAAACAACTTCTCAGCTCGTATTCGCACTTTCGGAATCTAGCTTTCTGCACAAGCATTTAGCAAGCTATCATCGTCCGTTAGGTCGTACTATGTACGCCTCGATTATCATGCCGTGTTTTGTTTACCTAATCTGCCGTTAGCTGTAAAGAACAACATGGAGAAAACGACACGACTTGGTCTCTGTCGGTCAAAGTGTTGACGTCGAAACTCGCATTCATCGGTCCATCAAACTTGATCTTCTCGGGGTCTGGAGAATCTAAGCACTTTTGACTGTAAACCCTATCAGTGATGGATGCGTTGCAAAGTGTTGTTCTCCAACTAATGAGAAAATAGTGTCTTTGCTTTTTCCTCGTTTGCATAACGCCAAGCTTCCGCACTCTGTGCAGATTACCGATGGATATATATATATATATATATAGTAGTATATAATATATATATATATTCACTAGAATCTAATAACATACTACTTACTATCA
>STRG.49628.1
TGCCTTGCTGTTCATTTTGAAACAAATGTGAATGAAACCAATCATCATGATGATTAAAGAATGGAATTCAAACTTGATTTCCACAATAATGGTTTACATCGGTTGGCATTCGTTATCTGGTATAATAAAAATTCTTTATATATATATATATATATATATATATATATATATATATATATGAAAATATGCTGATATTTAAAGAGATGAAATGCATATTCTGTACTGAGGCAGTGGTAACACCACCAAGATTCTCAATTTACAATGTCCCCATAACTCGTCAGTGAGCCGATCTTTTGGATATTGCTGAACAAACAGTGCACACAAAACACTTCAAATTTTTACCCATCGGCTTAGTCCGGAGCTCTCAAACTCCATTAGCCACGGATCACTCGTCTACTGGTTTGAACTTTGCCACACGCACACCGTAGATTTCAATGGGTCCCGTCTACACATAAAACAAAATCATATGATTGAACCATGTGTATAAACTTTGTTCAAATTTTCCAACTATGGAACTATAGTCTTCGCCCGGATAAGCCATGGTAGAGAAATGATTCAATCCCAATTATGAAGTGGCATTTTTTTGCAGTAGCACGTCATCACAGCACAGGCTATATGCTTCAGTCTGTAGTTCTAGAAAGTGGCCGGATTGTTCACTTGGGCAAAGTAAAATTGATACCTGCTTCTACTAATCTTTCAGAAGGGCTTACTTATAGCCTTTTGTCATGAGCTACTAAAACTGAAACTCTGTTTGATACTCGGCTGTGAATAAGTAACATTTCATCAAAATCTGACGGTCACCTCCACCCTTGTTTAAGTATCTTGACCAGATTGACGGAGTACCTTCCGTAGGAAGAGAGGTATAACTAAGGCACTAATTTGGTGCGTGGCAATCAAAGCAGAACAGAGCGGCTAGTAGGGTGGTTGGTTCATCTTCTTTCAGTTTTATAACAGAACACATACTTAACAATATTCCGAATGAAAACGGTTTTGAGCAAGACAATGAGACAGACTGTAGGATACAATAGAACAGTGAATTGCTTAAGGGTTGTTATTTAACACGATAAGTAACTGAATAAAACACTCAGTGACAGCACATGGCAGCACCTTTCAGTAGCAAAGAAACTGTCTGCAGAACACATTATAAGTATACAATGTATATGAAATTCAAATCTATATTTCACCTAAAAAATATTTGTTTCCGTGAATGGAGCTCATCATTACTTACGACGATAATGACCTGTACCGAAAGATTTGGAAGTCAGTAAAATCAGATCTCGGGAGACGTTCAAAGATGGAAAAAAGGTCTTAAGCTATACGAGTTTCATAACCCAGTGACTAATTTCACCGTTTTTCGCCATGATAAAATCACAGATCTTTTCAAGCCAAACTCTCAGGAATAAATGCCATTTACGATGAAACCAACAAACTAACCCAATCTGTTTTTCTATTTGTAAGAAATTTCTCATAAAAAAAGTTCAGAGGAAACTGAAGAGGCTGAAAGCACGAGAGTGTCTATGATTCTGAGTCACTTTGAAGAGAACCAGGCGGCTGTTAGCACTTTTTCCATGGAAGTTGAAAAGCTGGCAGTTACCACCAGTGCTGTTAAATGGTGATTGACACACGGTGGCAGTATTGATGTTGACCTTGCCAATAGTGATGCTATTACCAAACGAAATAGTGAAGACCACTTTTTCGTGGGAAAATGACGATGGGGATTACTGAATTATAGTTTCTGAGGAATACTGCTGAATGTTATTAATTGTTGTTCTTATAAGACTTAGTAGAATCGGCTGATAACAACCGTTTACATTTATCAAATGTGCTTTGATAGGTTTTTCAAAAGAATTCTACGGTGAGTGAAATGATTCGTCTTACGGGATAAAGTTTCCGTAATTAGCAGGACAGGTCTATCATCTGGGATCTGATTGCTAATTTGGTTTGTGTTTGACCAGATTCAAGCTTTACTACCAATAAATTTGTCAACAAAGCTGATGAACAATGCTGTTTGCGTTCTGACCTTGAAAAGTAAGTTGACGGAATCGACCTTAGCAGGTTTTCGCGGCTACTTCAAAAGTGCACTTCATGTGCCACCTGGGTCTAAAATTCAATCTGTCGTTGACCCATTAAAAGCAGAATAAAATAATCCTGTTCCACTTTCTTGTTGTTCGTATTAGTTACCGGAGCTTCAGAACTGTCGGTAGCAAAGTTAAAGAAAGTTTAGCCGTAAGCACAAGCTGGAAGTTGTTTTTAAGTTGCTATTTTTTAAAGAGGCCGTTAGTTAAACGTGGTGATCAACCTATAACGAAATTGAACAGGTAATGACTAAGGACAGTTGCTGGATCAGGTGAGCTTGTAAAAAACTGTTTTATAACAGTATCGAAGAAAGGTTTCGAAACTAAAGAGAAACAGAGACAGCTGGGAAGTAAAAAATAATAATTTTTGACAAATTATGAAATAACGCAGTACTTTCGCAATGTAGTTTATAATCATTGGTGTTTGGTCAGAAAGTGTCCACCTCTTCGGTAAACAATCAGTTGCTTTTCACGTCTTTACTTTGCACCAACAACGGACAGTTTTTTGTGGGCCGCTATAGTGTGACTTCAAATAACGAAATAAAAAAATGATAGATGGCATGACTAAGTTTGGCAGTGCAAACTGCGTGTTGAAATGATTTTTCCGGTTTACAAAGAT
>STRG.46225.1
CTTCCTCGGATGGGTGTTTGCAGAGGTATTCTCAGGTTCACAGAGGACACTGGACTGATGAAATAACTTCCCGTTCATTTGAAACCACGGTACCTCGCCCTGTGGCCTCTCCTGTCGGTAAGTTATATACCTGAACAAAGTTGCTCATTGGCTCGGCAGCGTACGCCGTGTCCTGGAGTCATACCATCTTCCCTAGTAACTCACACCCGCTGGGGCGAAATTAAAAGGAATGCCAGCTTGCATTGCAGTTTCCGTGGAAATTCCCGTTGCCCTTGAAAACAAAAGCTTCACGGTCACATTCTGACCGGTGACAAATTGCCTTATATTTTGCGTATTCGATTAGAAAGTAACGGCCAAAGGTGAATTCGGAAAACAGTGGCTTCTGAAATTTCCGCATATGTGGACCGAGTCATGATAATTTATAATGGCCTAAGCTCCACGTGCGACTTTACGGACTCCTGCACCATCAAGCAGCAAGTATTCTGGATGGATTCTAAAATAGGAGAGCACCAGTTTCTAACGCATATTATATGTGCGCAACAGGAAAAAAGTTCCAGTGAACCAACTGATCGATGATGGGGACAAAAGTTCGGTAGCGAGTCAGAAAGCCACAACGACTGGAGTGATACTTCTCTCACTTGGTCCAATGTTTTTTCAAATGACCTTCAGCAGGTGAATCAGCTGACTTCATTGATGGCAATACAAACAAAACGGTAATTTCTGGTCTGAGGGGTGTAGCTTTCTTTCATGGGGTAGCATGTGCATGATCTGCCAAAACACGGATATAAATCTCGGTGAGCCGGGAATCAATAAGTGCATAAGTGAGCATCAACACCTACACCGATAAAATGGACGTGAAGGTCTATGTTTGGCCATTATAAATCGCAAATTTTGTCTTCCGGTGCTTGTTCGTACCTCGAACTTTCAGGATCTTTTGTTGGACATTACACCTATTGTTGAGATCATTAGAGTTCTGTTAAAGACGCCAATCTTGCCATTTCTACTCTCCGCCCGAAAATCCCTATCGAAAATCAAATTTTCCTGTCCACACAGAAGCACACTTCAGTGCTCTCCCTGTTCACATAGACGAACAAAACCTGGTATTCATATCTTTCTTACTGCAAACGGCTGATGGTCCCCATGTTTACTGGTATCCGTCATCAGGGTTTTCCTTCCCATTTTGGTGTTTGGTTATTCGTAAGCACAGTGTACGTGCATTGTGCACCTCAGCTATTCGCAATGTGTCTTCTGTGTTCCCAAGGTACCAAACTGGTTCAAACTCGCGTTTTATGATGCGTGTTCTGTTAAAATTTTAAATACTTT
>STRG.78224.1
TGTCATGTTGATTTATTGGTATGGAAGTTTGTAGAGTCAATCATTCATTTCAGTGCTGATTTGGAATAGCTTTCCAAGAGTCAGTAGAATTTCGTTTCATTCTGGCATGCGCAAAAATGGATGAGAAAAATTAGAAAACGCAGGTTGCGCAAAAGTCAGAGAACATACTTATTAGTTATGAAATAATGGACAGAGAACATTGTTAAATCTGCGTCAAAATAATGTTCCATCTATTGGATCAATCCGAGACTCATTAGAGCGGAGGCGACGAGGGCTATTTGATTGGTGAATCCGGAGGTGCCACCTG
>STRG.23081.1
AATCCCCGAGATAAAACTCGCTCTTATTTTATCACAGTTACTGATATATTCACAAAAAGTCACATTTAATGTTGCCATAAACTTCCGTCCCACAAAGTCCAAACAGTATATTCCACTGAGGAATATTTGTCTTCAGAGCATCCCAAAAGTCGGCGATATTGTGATAGTTCGCTCTTTCTATCAGTCCTTCTGTTCGCTCGTATGGCTGTAGCATCACAATATCATCATCTTGCAAAGATTCATGCCCTTCCCATATACTGACATCGGTATCGCAGCTTTTTGATCTTTCGCCATCACAGGATCCATCTCTTACAAAGAATATCAGCAGATAGTATTTCGCCTATCAAATACTTCACCGTCCAACTTCGCAACTGTACTCATCGGTTGTTTGAAGCTTTTTCATATCCGGCATTCCATTTTTGTAAATCCTCTCAGAAAACTTTGATCCTTGCATCTCTCTGGTCATCATCTTCGGCCCTTAGATAACGATAATCGAACGTAAATACTTACCTGTCATTTAAATACTCATCTGTGCAAACCGTGTATCTGCTACTATCATGGCTACGCACCACAAATTGATTTTTCGCCCAGTTCCCATTTCCGTTTTGGTGCATCACATTCCACCTTTATGAAAGTGAACAATGTGCGCAACGATTTAACGGACTCAGCCGATATTTCCTCGCTGAACGTTACAAGGAAAATATTCGAAATATTTTGATTGTTCTTTGTCTGCAAATTCATTCATTTTATCGTCTGATTTCAATCCAAAGCCGTGCCATACTCCGCGGAGCGCTATAGCTGGTTCATGTCCCCCTTGGGATTTCCTTTTTCCTCAAGGTGAACAAAACTTTCGTCAGTTCTGTTTGATTCTCTCGTTGCATAGCCCTTCCTTTTGTACTATTTCAGGAAGAGTCTACTACCTCCGACCCGCTCCACCCTGACTTGGCCGGGTTGGCCACCCTACCTTGAGTTCAAATTTGCCGGGCGCCGCTCCAAATAATAAATTAAATACTTTCTCTTGTACAATATCGGGTGCATATACCTGAATGATCCTGTTGGAATTCGGACTCTACGTCCAGTTGTACCGTTTGATCTGGCGTTACAGCA
>STRG.9026.5
GGAGTGTCTTGGAATTATGTCGGTCGGAACTAACTGTGAGAAACAAAACATTTTAGAAGCTTCCACGGCGTCACTTGGCACTTCTCTCAATACCATCCTGTTCTTTTCAACGGATGACTGTCAGACCGAACTGAACTGAAGATATTGGTGGATATTGGCTCTTTGGCGCCCATTTCCTGATCTCAAGAACAGCGAACAACTGTTCACGAACGTGTGGATAGAGCGGTGCTCTCTGTCCCCATGTAGTTCATTCTATAATCCGATCAAGGAGGCGAGCAGCGTGGCTCACGGAATGCTCAGAACACTTCTACAAGAGAACACGGATCAGATTCACAGAGCGGCGGAATATCCAACCGTCAAGTAACATAAAGTCGGGATATGTGACAATTTTATTTTGTTCAATCTCGAGGTAGTGTCTACGTATCTGGATTGGCAAATGTTCACGTGACTCGTATAAGTGTACCGAACCCTAGAAATGAGCACAGAAATTCAAACACCATACTGACCTTGTGTGATACGGGTGTGCTGGGAAGGTAATGGTACTCTACCCCAGGGTAAAATGGTCATTAAACAATCATCAGTGGTTGATAAACGATCGGCAGTGGCTGCCGAACGATCGATCACGTATACAGTACAACAGGAATACCTGTAGACCTTCAGATTATTTGTTACCGGATATGTTCAGGTTTGTCGTATGCCTATGAACCTGAACAAGTGAACTGGATTACATGCTGTCCACATTTGTTTCAAATTATCCTTTTTACAAATTATCAGTGGTAGTCTGTTCTACTTTAGGATAATTTTGGAGAACGTATTCGCAAAAGAGAAAAACTACTGTACCAAAAGACAGACTTTAGGACTAGTTAGTTTGCCTTACTAACATAATGTTCTTCTGAAAAACCATTATCATCCTTTTACATCTTTACAGTTTTCGAACTATGGCTCGTCAAAAACAGGTTCTACAGGATGATAAAGTACAGCGTTTTCAATATTTCTAACGTCAAAGTCTTATTTGATACGGAGTACATGCTGGTTTATGAGAACCCAAACTCTAGTCAGCTTGATCGCTGATCGAGACCTAAAGCAACAAGCCATTATCGACTAATTATAAGAGCACCGGTGCGATAAAGCAGCGAAGAATTAAACTAAGACACTAGAAAATCACTTCTCTGCCAATTTCGAAAACTAGTATTAACCGCTTGTTTTTCTTTCGTTTCTTTTGTTAAATACCATTTTCCCGGAGTGATCGCGATGTGAAATGAATCGCCATTAAGTTGTTCCTAGGAGTGTCATAAAACCGTTGGTTTTATTGATTCAGTTGATGCTATATTTTGATGAATGGTCAATGTCCATTTGTAATACCATAACGAATTGATTTATATGTAGTAGTGGATGATCAACATGGCTCAGGTACCATTTGTATGACTGGATAATGAATTTGGACCCCAAAAAGTACGATAACACCCCATTCGGTCCCTGGAACAAACACCGTTTTACGTAATGATAGGAATTGAGTACATGTTGTGCTGGCTAGCATTCGTGGGCATCAAATACACGATGCGTTCCGGATGGTAGTCCGTTGACTAAGTTCAGCCCACTAGGACATAAAACCCTTACCGTATAGAGCTCAGTAATCTTATCATATTTTAAGGGTAACCCAATTTGACTGAAAAGTCCTTCACACGTTCATACAGCACAAAACGTCTCCAAAAATTAGCTGAGACATAGTGTAAAACGTTTCTTTCATACCTTTTTATATTTTGTGTTTTACGCGCATTTATGTCCAGAATTTTTTAACATCGTAGTTTTCACATGGGCTTTCCTCAATTACCTATTGGTGACTTATTCATCATTGGTCCCCGAATTTCCAGTGACTTCTGATAATGACCATGATATTTCCCGTTCTTTAGTATTAACATATAAATCACCTGAACTCATGATATCTCGTATGGAATATGGTGATCGAACTGAGGCACACGAGTTTGGGTGGCAAACCATGATCCAACAGCAGTTCTCTTGTGTAAGCAAAATAAGTTATTCCAGAGTGTGTGTGTTCATGTGGTCGTAATTCTGCCCGACTGACTGATCTCACAAGGTCTTACAGATAGTGTCAGGGAGTCGGAAATCTCCCCTGAACACACATAATCAGCGAGGCTGCAGTTCGAATTCTCCCAACTCATGGACAGGATGCTTTGTTAGCACTAACCAATAACAAGGCTCGCATATCCCACACAGCAGTGCAGTCATCACGAATGTGTCCATAAACCTGTGGTACCTTGTACTTTCCACATATTTCACCACTTTTTTCTCACTGTATTGTACATGTTTTATTGTTTTATCAAATTAATCAAAACACATTTTCAACTGACCCGTTAGAGATCACCGCGGATCTTACTCTCTGCGTTGCTTGTGAGCGTTCTGTGACCTGTGGCAATAAAGACCGAACTCATACAACCCCAAATGCTATTTTAGTGCACCTACCGCGACTCGGCAGCCAACTGTGGAGTTATTAGGATCCATTCAGAAGACGTACAAGAGCTTGTCCAAAAGCTGCTTCGAACCTAACTTGAGGAGCAATTTTTATGTGGCGGTTTGATGTCAGTTCGCTGAACATAGTGGACATACTGTGTTTCCCTACACTAGCATTTTGTTAGCATACTTCCTTTTTGTCTCGCATCTCTTTCGAGCCGCCACAAACCAATCAGTCCATCACATTTCACTGTTCACCTCAACCTCTGACAGACAACCTACTGCTTACCTCCCACACTTACCCTCCAATCAACCAGACGTACGAAATACTGTGATCTGACTCAACCAATCACACCTGTACACCACGCCGGAAAATCAATAGCAACGCCATATGCGTTCACGTATTCCCTGCCTCATCTATATAAAGTGTTGATTTTTGGTTGCACCTGAATACAGTTTCCGCAC
>STRG.22398.1
ATGTCAAGAAGTATTAACGTGGAAATATTTCAGTCTGCAAAGATGGTAGTATATAAAGTGGTGGCTGTATACTGGAGGAATCATATATGTTGCAAACAATTGCGTATTTCTTGGGAGGGATACTACCAGAGTGATGGTGGCAGGGAACGGCCGAAGGAAAACAGGTGAGCGTGCGGCAAGTTGTTAACTCTATGTAGGGTTGGTATGAAATGTCAAAGCGGGAGTGGAAGAATAATTAATATTGACCGTGTGGTTACATCCATTATACAGGTGTTCAGTTCTGCGAGAGGAAAGTTAAAGTAATCCACAGATAAGTGTACGTCAATAGATGAATGCTGTGTGGTATGTACCATGCAAAAATGACAGATCAATAAAACTGCCCGGGTATATCGCCGGAAGCGGCCGTGGCTCAACGAATATAGAAATAAAATGTATCAGCCGGTGCAGATAGTGATGTGATTTAGAGGCTGTATACGGGGTCAGTTTCGGTAATATAACAGGAATGCAACATCTGGAAGATCAAAGGTCTCGATAGCGGTGATGGTATAGTAAGTAGACGGTGAGTGTCACATTTCTAAACTGGTTAAACTGTCCACATTGTTTACTACCCTTGCCTCGCCGCTACGTCGTACCCTTCACATTCGAAGACGTCTAATCGTTGAGTGAACGCAGTGATCTGCAGAGCCCGAACACTCGATGCAACAGCATTGCGGATGCGATCGGATGGACCGATGAAGAGTGCAGCTAGTTACTAATTACTTCGCTACCCACTGGAGGACTACTGAAAGATTTGTCAGCGCCGGACGTTGTTTTTTTTGGTGACCGATGAATCAATGAACAGTGACAATAAAGGTGCCAGTGTTTGAACAGTATTAGCGGGTTCTAACACGGAACGGGCAGGATGATATATGGGATTAAAAAGAGTTGTATGAATGC
>STRG.71570.2
GGCCTAAAGGACTCACATAACTGGTGGCCTGCCAGAGGGGGTGCAATTAAAACTCTCAACTTGCTGAAAGGGTTGTCAAAAACGAACGTTCCTCGTTGTACCTTGGATGGAAATTTGGCTGTGATAGGACAAAAACGGAAACTAACCCAAGCAGTGTCATGTATTCTCTAGCTCGATTACGTATTTATCTTTGAGTGTGACTACAGGCGGCGCCCATTGGGTCCGGAGTGGCATCAACCGGCTGCTGGTTCGGAAGTGCGCAACAAAAAGCCGTTCAAAAATACATAGGATCATTGTTGCCGTCAGGTTTGAGTCAATGGAATTCATTGTCTTCGACTAAAACCCGGAGGCTGCTCATTCATTCATTCAAAGAATCACAGAAGAACCAATGTCTGTCGTTGAAAGACATAAAGCGTTGGTTTATCAAAGCTAAAAATCCAAGCAATGCAAGAAGAGAACTCAGGTGCGTAAATTATCATTTCCTTCGAGATAAATCTCATGCTGCTTTTTCTTTTGGAATTGTTCTACTACTTTGGTGTAATCAACACCTCATTAGGCATTCTGGAGATCAGTAACAGTTTATCATAAATTACAACTCTACACGTTCCTCAAACGTAGTTCAAAATTTATTTGATGGTTTACTATTTCACTGATTACAGTTGTTTTGGTACGTAAAATTATCAAATAGTAATCCGTTTTGTCGGAGACAGTTTTCAATCAAACTACCTTTGAAACGTACACGCGAAAATGTTTTGTTGTCCGACATTTCCTTAAGTGCGACTGTCTCGCCTTTCTAAATCTTGATATTTCAGATCCGAGCAATGAATATCATTCGAAAATTCTGAATGAAGTAGCTCTTGAATTGCAGATTTGTACAAGTTTTCAGTTTACCATTTTTATAATAAACTCAGTTATTTTCACAAATAGTGTTTTTCTAATCAGTGATAAATTAGTGGTTTCGA
>STRG.12725.5
TCAAAAAGAGAGTCTTCTTTTTATATCGGAAGTATTTGTACAGAATTATTATGCTGAACACTATTACCTTAACTAAAATAAGTAAATCAGCAGTATCAGCGCACATCCGCCACGACTGTGTCCCGTTGGTTACCACCAGACAGTTGTTGATGGATTTCAGCCGTTGATTCCAAGTGACCACCACATGATGTAGGGCCTTCATGTCTCCGGCTTTGAACAGTAACGACCGACTGACGTGTCAGAACCCAGGTGGGTTCGGAGTGTATCTATAAGTCGACGCACAAAGCCAGACGTTATAGTAGAATTTAATTGTTCAATAACACAGCGTAGTTGAAGTCGTTGATTTGTAGTCGACGTTTCGGTCACCACGGTTAACCCTTTTCAACAATGATTCTACAAGCGCTTGTGAAATCATTGTTGAAAGAGTTTAACTGTAGTGACCGAACGATTTTGGCTAGGATGGGTTACTGAACAGTAAAATGTTGTCTTAACAACAACGTGACCGTATTTTGCGCTAGGACAGCAGTAATGAATACCCACAAATTCTCTAGACTTCCTTCAAAATAGTTCCTCGATAATAATAACAACAATAATAATAATAATAATAATAACAATAATAATAATAATGTTTAACACGGGAGAAATCTATCAACAGATATATATGTCAGGGACAGCAAATCCTAGCTGGAAGAAAATTAAATCTCATTATCCCACAATATTTTCATTTAGTCAGAACAGCGCGCAGTCCATTGCAGAAGCACGAGATCCTATTGGTTCATATTCAGATAGTATTATAACAAAGTGAATCCCAATGGAGAATTCTTCTGGCCACAGCTGGAAAACTGAAGAAACGCATTTACTTAGAAAGAAATCCTCCACAGCTATTCAGAGTTAGATATTAAAGTTGCCACCGTTTTTAGTGTAAGCACTTTTATGCTTGGATGGGTACATGCTCGTTTCTCAAAACTTTCATCTCCAAGCTGCTTCAGTAAAATACCTTGAATCCTCCGTCTGTTTATCCTGGCAACTGCAGACTACGGAAAAGCAAATTAGGTTGTAAATAGGATGGTTAAAATACTCAAGAATTATTTCGATAAATCTCACCAATTACCTATAGGAAACAGAATAAACGAAGACACATCACTTATGGGTTATCCAGTTGATCAGTTATAGTCCTGCGGACTTTTTTAATGTTCATCAGCTACTTAAATGTGGAGATAATTTTAATTTTGCACGTAAGTTTCGAATAATTCTCGATCGGGTGAACATTTGACAAGGTGGAAATGACTATAAGTAAACTAACGTTTGTGCTCAAAACGTGAGTGGGCACACAAGCATTCACATCCTTTTTATATTCCGAAAATCTAATGTTCCACAACACTACCGTTGCAAGATCTGCCCCTATGTTATCAAATGCCACGTCACCTGAAACCCAGCCAAAAACAGATTCGTTAGTCAATGACAAATGCACACTTCGATGATATTAGAGGAACGACCTCTACATCAGAACAGGATGGAGGTATAAGTGGCGAGGGGCAAACAGTTTTTCTCGTAGATAGAGAACACAAAACATGTTTGTATATATATTTCACAGTAAGAACATTTTTATCAGCGGAGTAGGCTAGATTTTCCAGTTCGATTAACCTGCTTGTTCTCATTCGACAACGTTCAACACCGTTAAGTCTACAGGATTCATGGCAACTTTCTGACATACTCAACAAATATTCAATCACCAAATCCTTGGACTTCTACAATCACTCAAAAACAGCCTTGTTTGTCCTAACGTCCTTCATTTAATCTATCAGACCACTGGCAGCGGCTGTGACGCATACACAGGTGGGACAAGTTACTGTCTAGCTCGGACGGTATCGGAACAAGCCCAATTTTTTGTCAAAATCAATGAAGCGACCTATTGTGGCCACACAGAAAGACTTTGAATCGCCGAATTCTTCAACAGCTTCTGGTTACAATGTCGGCCTGACCCGACATTTCAGACTATTGGTGCGCGAATCATAACAAAGCTACTGGGGTTCCGTGAAACAGTGATTATTTTGATACACCAACAAACGTTCTAGGCACAAAGCTTTTAACAGAAAAAGACTGTTTAACTTGGAACTAACCCGAAAGACCTATTCATCTCCAGCAATCGCTGTAAAAGCTATTATTCCGGCCTGCCCTATAATCATATTCCCTCCTACTGTACCATACATAAAATAAATTGCTTTTCTTTCTGCAGGACAAGTGCTGAACGGAAATAAAGTTGGATTTCTGGTGGTTT
>STRG.6194.1
AACTTGTTTCTCTTAGTCAAATCTCGGTAATTAGCTCTTCCGTTATTGGCTTAGCATTTTCAGCTTGTTGATTGGGTTATCGGTCACATATAATCCGTAACCATAGGCTTGACGTTCATTTGTCATTTCTTTCTCGCACTGGCTGGTTCTCGATATAGAGCAAAACATCGCTGATGATTCTGCCCAGTTCTATGCAACGGTTAAGAAGATGTACCCGAATTTGGACGCATTTAGATCCGACTTTCGGGACTTCCAATCAACCACTTGTTCGATTTTTTACGTAAACGATTCACTAACAAGGGAAATGGCGAGTAAACGTGGTATTATTTTGCTATCGGGCACGCAGTACTATTTCATCCAATATTGATGCGTCCATCGGAGAAGAAGAAATTGCTCTGGAAGATGGCAGTTTGTTTCCTTACTTGTTCCTAACGGAAACTCTTTGCAGATACCCCAACCTTGGTA
>STRG.52087.1
GTTTTTTTGCATTACACTAAAATTTCATCCAGCGATGGAGAACGTCATTTAAAAGTTGGATGTTTGTCCACCATTGTCATTTTTATACTAATGGTTTTCCTTTTTCAGCACGTACTCCCGTTGTTAGATCAAAGCCTCTCTTCGGATCTGTCTTCTTTTTACGTCTGTTTCCTAATCATTCGAGTTCATAACAATTGTGTTGTTTTGTAACCTGGCGCCGGTGGGTCAGAATCAGTCATTATATCCCAGGCCGAAGACCTTGCTGAAAACACGCAGACTTTACTCACTAACAATACGATTAACCCGCAATGTTTTACATCAGATGATGGGCATACAACACAAAGAGATGTTCCCTGTACTCAAGACCCGTCATCTATTTACACTTAGTAATGGAGAACACGGCCAAGTGGTATTATCCTCCTGAGTTCAACCAGACCGGCTGGGAGAGAACGTACTATGGAACAATACTTTTGTACTGGTCCTAATTGTCATTTTTTTGTTCTATTTTCAGCTCACATGCGTCAGTCGTATATTTAATAACGCCTACTAGATGGCTTTCATTCTGCTACTTTCTCGTACTACTGATATGTTTGCTCTTACAACAAAATCGAAGCTGACTGTCGCACCTGTGTCCGCAGATAAGCTGATACTTACGAAATCCTGCATCCGGTGACCCAAAAACCTGGTCTTTTTGGGATTTTTCTCATTTTTGCGTTGAATTGCTGCCTTTATAGATAGGTCACATCCGGACTTACACAACAAACTCTGGAGCATTTCACCATATATTTACTAGCGCGTACCACAAAGCGTAGTGGTGGACCGAAACAATTCACTGAACTAAAGATAGCGACTACAAAAACAGTATTTTCCTAGCAATAAAAAAATGGTTGGAACAGTTGAGATCTTACAACACTCATGTAATTTAGCAGCCAGGATGTTTACACATTTGGATATGATGTGTGATTGTTGTCACCTTCGCGCGTCTTAGCAATTTTCTATGTTATGTCATACGAGCAACAGCGAATTCGATCTTAGACTGACATCTTGCTCCTCACAGATGTTATGTATTCGGCCAGCTGGACACCCCGAGCTTGTTTGGTGGATGCAGCGGAAGGAGTATATACCCCATAGTCATGAAGACCGAGTGAACTATTAGGGATAACCGCAAACCAGGCCCTGAGACTTGGGGCGGAGAATCACATAATATTCCAGTAACTCAGGTGCGGCAACGATCCGGACGACAGTGTACTACTGTCTTCCATGAGTGCACCATACTATTTAAGCAACGAATTCGGCTACTGAAA
>STRG.2570.2
TTGAAAAGTGGTTGAAATTTTTAGAAGATATTTTGCGTAAATAAAATGTAACGGTTCTGTGCTGTTTCGTACTTTAAATGAAAGCTGTCTGACATACTATTTGCAAGAACGAGTGAATCTTCCCACAACTATTCTATACCAATTTTAGCTCCCAAATCGCATTGAATGTGTGATTTTTTGCATAAACTGCCACAAATAAAACACTCAGCTGACCCAAAAGTCTTTCACCTTGGGCAAATAAATGCCTTTTCAATCAGTTGTGTTGGCAATGCCCCATTTTGTTTTGATTGCAAAGCCTTCCTTTCCGATTTTGTCCGTAGACAATACATCAGTCAGTTATGGCTGTTACAGATCAAGGACGTTTCAAAAATCACTGGCAGTCATTATTAGCTTAACACAATGCATGCAAGTAATGTGATCACATCCTAATCTGATTTTTATCATTATCACCAAGACCACTCGAGTTATCCGTTTCTTTGTCCCAGGCAAAATCACCGGGTTATGAAAAAGTATTGCATCATATGGGCCAGTTGCTGAGCTGCATTGAGCGATTATTTCATGGATTTCGCAAAGAAGCTTTTAGACTGAAGTGTACCTAAGCTAGTTTGGATTTCACGATGAATTCAACAAGAGAAGAATATCCCAACTTCAAGTTCAGATGAGGTACAAAATAATTAAACCTTGTAGGATGGATAATAAATGGCCGTTTTGAAACGCGTGGAGTTACTATCATTTCAGCTCTTCCATTTGAATACCTACTTGCAGGAATCATTCGCAAATAAACCATACCCGTGTTTCGGAAATTTTCTGGACGAACCTTTTTCTTCGTAATTAATGCCTCATTCTTCAACGTTTCGCGGCACATCACGAAATTATATATAAATTAACAATAGGCACTTTAGCTCTACTATCATCTGTTGATGAATGAAACTGTTTTTGCTTTGGTCTCTGTGATAAACTATTCTCGAGTTCAAGAGTCAGCAGTTAGCTGAGTGTTAGATATAACATATTGTTAAACCGATGAATGTAAGATTCACCATGGGTGGTTTTGTCATTCGCAAACAAATACTGGTCTTACTAGAAACGATTCTTTTTCTCGTATTTTCTGCCTTGTTTCTGCCTAACAAGAAAGAGCAAGAAAGTAGCAAATATATTTGACGACTACTATGTTTTCCAACAGTCCAACAGACAATTCACGCTGGACAGTGGTCTCAGTAGAGAAGGACCTTTGGATTATTTCGAATGTGTGTCCTGGATTTCAGGGTCTAACGAGCGCGACCAATTGGATATCAACTTTGCTTTCGCTACTTTGAAAACGAATTTTCTGAAAACTCAAAAATGCCGCTATATAATAAAGGAGAGTGTTTCAGCATTGTGTGAACACATTGAACATTTGTTGCTGTA
>STRG.73257.1
GTGACAATACCACTGTATGGGTTCACGAAAGCTGAGGAAACGATGCGGTTTTTCGTAGAGACTGGGAAACAAGGGGCTTCAGGATGACTATGCGCTATCAAAACACCACTGAGAAAATTGGAGCAATCGAAAACCAGACAATGAAGATAATATTTATGGCGTGCCGAGGAATCCTGTCAGTTGACATGTGCACATCGGTGTTCCAATACCGATAATCTTCTCATATTCTC
>STRG.55501.1
TTTTAAGTAACTGCGGTAATAAGTTCGATGTAAGCAGTATTTATGGATGGAAGACGAAGATTCTCGGAGGCACGCGACTGCTTTTGCCTTTTATATCGCTCAGGTTTGCGTATCCGGTAATCCTTTGTCCATTCATCCTTATACTTATACGCTCCGTGTGTGTTTGTTCACAAAAATCTAATTCGTGTATCGCGAGTAAGATCGGATGCTCCACTTAGAACAGTCCGCTGAAGAATCACAACTCCCATAGAACAGTCAGCTAATCATAGTGGTGATTCTCCCGTGCACTCTTTTAGTAGGCATACCCACCATCAATCTTGATGCCCCAATTTGATTTTTTTAGACCAACTAGTTTTGAGTATACTACCTATTTCTTGAACAATAGCTTGAACAAGAAAGTGAGGTGAATTCATTTTGGTCATCAAGGTAACATGCTCTCAGCCAGTTGTTAACTTTCTAGCGAATAAACAATTCACCCTAATCAGTCACCAGTTCCAGTACACGAGGAAGATTAATTGGTCAGTCATTTGTGATAGTTAGGGTTCAAGATCTGAGAGGAAAGAGATATGAGTGTAAGTGATGTGCGAGGTAAAGTTGGTAGGGTCGACGAAGGAAAATAGGACGTGAGGGAGAGGATATCTGACGGCTACAAGGGGAAACGGGTTTACATCGCAAACTACTTTAGCACGCAAACTCCGGTTGGAATGTGCGTAACGATCAGGAACACCTTACCCGGGTCAACTCAATCACGAGATGGAACTCTGTGGCTTGCCTAATACCACTGAGCGTGTGGTTCTTTGGAAAGCGTTCGCTCTTTCTGGTGGACATTCCGAATTCGGTTATTCTTGCATACACTTGAATTGAAAATGTGACTGTTGACAAAACCATTAGGTATTCTATATCCATTCGTGAATGCAAGTAGTAGGTTTTAGGAAGGAAAATGGGGAGAGGAGAATAAGAAATAATATGTCCAGTATCAATAATTTCAAACATATCTAGGCGTCAGTGATGTTTCGTGAAGGTTTTTAGGACCGCACTTAGGGACAGAAATAGACATCGTATCATGAATTTACTGGGTTCACTCGTTCG
>STRG.57540.1
GAATCCCCTTGTTGTTGGGACCACGGAGAAGACAGGCCTTGGTTGAAAGCTCAGCTCATGGATCGTGGGAGGCAAGGCTCTGGTTATGGTTTCTGCGTTATGGGAAGCAGCACAGTGACATACGAATGGTCCGCGCATGACAGGAAGGACTGGCAAACGCGCGTAGCAAAAAAAAGGCATGGTAAGATGTACTCGACCTAATAGGCTTGGTACCGCACCAGTGCTGACTGATAACGTGACTTGGCCGTCCACCATCGCTGAATTAGGACATTCGTTCACACAACCTTCACCTAATGTATTTGGTGACCCTTGTTTTGTTATACAATTAGCATAATCCCGAGAATAAATGCTAACGACTTAACATTTCTTACAGAGCGAAAAACGAAGTAAATAGGGTATGACGTGTAATAATATCCAATGGAGCACTTAACTGAAGATGGTAAAGCTGACCGTGTCAGTGGTTGTTGTCTCAAAGGACGTTCGACGCAATAGGGGTCTTTGAACACACAAGTCGAGAGTATTAGATTGCACGATATATTCCGGAATATTTCTGTGGTGATTCAGCGGACATCGCACGTGATACGGCCCCGTACAGTTTCGTAGCTGCATACGCTGAGGAGCACCAACCAATCAAGATCGCCGAGGACGGGTACAGCAAAATCTCCGTGACAAGACGGCTTCTCGTCCACCGATTATTTTTTTTGACTGAACAAATTTATACCATCCGGTTTTACGGTACAGTCAAAGTGCTATTCTGCAGCCTTGGTTTTTTTGCTATTTTGGTTTGCGCAGTTCCGGGTGGGAACGATTTCAGTACGTCCTATCAGTTCGGGTAATACGGATATTACAATTTTGCAGCGTCTTTAAGTGTTATAGGCCAGACGCCGTGGCTGGCAAACAGGCCCTTTTTCAAAATCTGCTCGTTCAGAAGTCAGCAAAATCAAGCAAGTGTACCAACAATGCTTATTTGCATAGCAGCGGCCCAGCCCGCATGAGGACTGTCATAATCCG
>STRG.76913.1
ATAATGGTTTGCGCGGCATTTTCAAACCGGTTTCGAATCCGGGCTGGGCGGTGGTGTGCGGTGGAGATATCGAAAAATCGTTAACGCAGTGTCAGGGACGCATTATGAACGAGAATGATGCAAGCTGAGGAAAACTGAGGACTACTAAGGTTCTGCAGATGGAGTAAATTTTGAACAAGAAGAAAAGGGAGAAAAAAATTGTAAAGAAGTGTTCTCGGGAAATTCGATGCATGCAAAGAGGATAGCGATCCATGAAGACGATGCAGACCTTGAATGACAGATTTACCGGAGTTTAATAAACGGAATGAGTCTCGAAACGGTGCCGAGACCAATTTCGTAAAAGTGAACACTGGTGGATGTGGGAGAAAGAGCAGTCCATAAAAAGGTGAGTTTATATTCAGGATCAGTAACATGTACCATTCATAAATGAGAAAGCGCAACTGGAAGGTCCTCGAGAAGTGGAGAGCCAATTTCCAACCGGCTACGGTTCGGGGGAAAGGTGGACTGTGGTAACGGATAATAAAGTGGGAAATCTCCGCATGGACTTGAGCGTTAATATTCTGTTTCACTGACAAATATATATGTATATGTTGAAGCA
>STRG.50641.1
GTCCTCGTTGGTGAAACCTGCTCATTGACAATGTGCCCGTCGGCTGTTCCGACCGTAGCACATGCTCGTCAGCTGTACTGGAATCTGTGGGACATTCTAATATTTTTCGGGTCTCTTTCTCTCGGCCGAACATAGTGGCGATATCCGACCGGTGTGTATTTCGTTCTACGCTTTGTTTTTCTGGATGCTCGTAGCGCAGTCTGACGTTTGGCCACAAGCCTATAACGTCTGGTAACAACCTTAGTTGGGCTTTAGTCT
>STRG.37267.1
CTCATCATCAAATTCTTCCGCCGGGCAATTAATACAATGGATTGCATTTCAAAAGTTAAAGCGAAGCAGGTAAATGGTTGAACACGACGCTTGACTTACTTATTACTGCGTGATATTTTTAAATGCAGAAGTATCGTCCGATTTGTTGTTTGTATTTGAACTTATGGATATGCTGATGGGATTGTATGAAGTGTACAGTTTCTGCCCTTACAAGAAATTCTATCGTGAAAGATTTCCGGCCTGAGGATCTCAATACTAGACAAGCTAATTGATGAGGCATTCCTCCTTATGCCGCATTGTGAGTTTCCAACTGCCTTTCTCTAACACATCACAGGTCGCATCAAGAGTTCGAGACAAAGCTGACTGCGTTTTTCGCAATTGTTTCACTATACTGTATCACGTACATGGCTTACAAAGATGAGGATAACTCGGGGAAAATGGGAAATTTTCAGCAACAGGTCTGAGTGTTTTTTCTACTCAAAAGCGCAAGTAGACAGCTTTCCGGATTCTGCTAGGTAGTGCTCCTAGTCTCGGGTAAGAACAAAAGTTTATAGTAAATTGGTCCTATTAATCAAGATTAACAAGATGACGGAACTGTGCGAAATAAAATCAGGATGCTCGCAAACTGGCAACTAGATGTATTGTTGGTCGGTGTAAGGGAAATGAGACATTAATGAACAGTAGAAGTATGGCCAAGTATACAGCGCAATATTTCGGGATGTGGGTAGCGACCAGTTTAAGCTCGCCAGTCGGGAGTGATCCGCGTCGGCTGGAGGATTCCAACCCGAGAGAGAAGAGTGTTAGCCGCCTGATCACCACCGGAAATGTTTAAAGGAAGTAGTCGATTTGAGTTACTTTAGAATAATTTTCATAAGTGTGACCCGACGGATTTTTATGCTATCAATA
>STRG.77553.1
AGATAGTACAATCGACTTGGAGCAGTAAATTTGGAAAGCAGACAATCAGAAGTTCTTTGCAGTTCTCCGCTGATATGGTCTACCGTTTCCGATGGATGCACTTTTGTGAACAGAAACGAAAAATCAAGAGGAAACGTCTTTTTCTGAATTCGCCTTTGCATACTGAATTGCGTCGACAAATAGAAGTGTCTTTTAGACTATGAGGTGGTAATTTTTGTCTGAACAGATAAGAAACATAAATCGCTAGATGCAAGCGAGAAGCAAGTGTGGAAAAATTTAGGAAGCGGTTCGGTAAACCTGACTGTCTAAAGCGAAGACAAACACGTTATGGGATCACAGTTTCTGTGCGCATAATGTGTGTCTGAGTCTACTCCAAAAAAGTTGGGTTGCCCGTGATTGTTTGCTGTC
>STRG.6207.1
TTGTAATATTTCAGACAAAAACGTCAGGAATCGGATAAGATCGCCTGTAAAATCACTAAATAAGTCCGTCCACTAAAGATTCTACTCGGGTGGGCCAACTACCATCGGGAGATCCAAGTGCTGCTACTGAACTTGGGGAGATAAATTTCTGCTGAAAGGTTTTGGGATAATCAGTAAGGAATAAACGGTTGAAAAAGAAAATCACGCAGTGTTGGGAGCTACGAAAACGCGCCGACAACACAACTATCTGGACACACGATTGGCTCTAGCCACACCAAGTCCTGTGCAAACTGAACTGAACTGGTCCTTTTCTGGTCTTATTCTACGAACTTAAGTTCGAG
>STRG.71415.2
GCCAGGGTCAACGATTGGTAAAAATGGGATCATTTAGGAATTAGTCAGATCTGACAAACCATATATCATTGCAAAATGTGCCTATGTATTTGACCGGTTGACACTGGTTGATTCATAGCGAAATTCTGTTATTGGCAGTCACTGTGGAGGGTATCTTATCCTGATGTCATTTGGGTGGGTAACTTCTTGGCCCATGTGCAAAGAGAATGAAGTGCTTCGGCGTGGTCTCGTAACTCCGTTAGTGGAGTGCACGCGGTACTAAAGCGTGGAGGGCAGCTGTTGTGCTGGCTTGAGTAGTCACGTACGCAATCAGATAGTCCCACACGGACTCACCGTTATTGACTGCCTATTGATTGATGCCTGTTCGCTGCCACAGCTAGTCACACACGCACACACACGTGAGCACATCACTGCGGCTTCACTCATGCCACGGACGGCTTGCTCAAACTAATCAGACTTTGGCAGTGAGCCATACGCGCTTGTTCAGTCCTTACTGCTGAGAGGCCCTGCTTGACCGCACTCGACGGCATGTATTGCTTGCACTTGCCAATAGACGACCAGGTTGTTTGCTTGCTTGCCCGGTTACGAAACATCACACTGAATTGCTTTGTGCTTGGTATTACCCAGTAAAGACTGTCGAATTACTTACTTATCCATTAAACGTCCTCTGGTGCTTTCATAGACAAACAGTTTTGCTCTGGAGCAAAAAAATAAAGCAGCCTTGACAAGCAGTTTTCCAGGTTCTTCCTAAAGTGACAGCTCTGATGCCAATTATCCGGAAGCAATTATGTTTAATTTACTGGTTGGATCGGCTTGATTACTGGATAAACTTTCCATATTTTTGTGCAGCCTGCAGAATAGATGCATCAATGATGGGATGGACTTTCATGAAACCTATGCCATGCGGTCAGAAATCACAGAGCAAGTTCTAAGCGGACACAATACCGTTTGTTATCGTGGTCAACACTGTTCTTAATCCTACGGGCAGACCAAATAATGTTGATCCAAGTGGTAAAAGAAGTCGAATTCGAACTCATGCACTGAGGCCATTCACGATTTGGTGTCACGTATGTTCTCTCTTAACATGAAAACCAATTTCAACGATAGCACAAGTGTCTATTTTCCTAATTGATCTTTACTCGCGTAATAATCGCT
>STRG.39973.1
CTGCTTATCCGTCATCAGCTGAGTCACATGAAATGAATTCCTCTAGGAAAGAGCTAAACGAGACTTTATTATGAAATTTCTTTGGAGACTTCGTCACATGAAGCAAACAGCATTGTGGCGCGGTCCTTTGCAGTCACTCGATCAATATCAATCTCGATTCCGGTCCCCATGGCCTTTAGTGTTACACACAATTTTGTGGAATTGGTGAAACACTTCGCGGTACACGGGATCTTATACACATCAAATTTTTGTTTGATCAACGTAACCTTGCTCTGAAAAAGTGTCACAGCCACCAGGTGATTACTTTGATCAACTTTCCAATTGTTCCGGTTTTGTTCTTCGTGTCTTCTTTTACAGTAAAATTCTTGTGATAACTAGTGAATCAACGAAGACGCAACAATGACTAATTTATCCTCAGATATCAGTGAGTGTCAGGTAAACTGCTCACCTAAAAAAGAGACTTGAGGTATGTGATTAGTCAGCTTCTTCAGCTCTTAAAATCACCAAGTGGGCGACTCAAGTAAAGATCGTTTAACCTGGCAATCATTTTTGCTGGTCCCTTAACTTAATTTGATAGGATTTTCCATAAAATCCTTTTCGGCTGCGTTGCTTGCATTATTTTAAGACCTTAAAGGTACAGTACTTGACGGAATGAGTTCTAGATCTGTATTTGTAAGCTCGTGATGCCCACAAGTAACGGATAAGCCAATCGTGAATCCGACAAGTACTATCAACCGTGGTACAACCCTTACTACCGCACCTACGATTGTCTCCATATGGGCCCATTAACTCGCCAAAGAACCATGCCACAATGTACCAGTAGTATTTCTATACAGCAATACGAATTGAAAGAATAAACAATATCTCATGGTTTGGCCTGATGCGTTGAAACTGAACGTTAGATTCGAGATATTGAATATGCATCGTGCCAGAAACGTTGTCCAAATGTAAGAGCGCAAAATAACGATCGCTTTTGAACGAACATTCGCGTGATTAGAAAAACTTGGGGTGAATGCAAGCAAAAAACTGGCAATACATAAGTGAAATTGGAAAACATCTAGTTCGAGCTTAAAGACAGGAGAATCGACAAACAGGTAATTTATGATCCGTTCACTACACATCTTATGGCAATAAGTTATAAAAGAGAAATGAAACGTTTCGAAGTTTGGAGGAAAGTGCGCTCGTGACGTGAATTACGAATTGGGCTGAGCTGTGCCTTATAATATGTTCCACAATTACCGGGTAGCACATCAATGACGTTGTGGCGGCACACTTTTCTTGTGTAGGAAGAAAAAGGTATTGGTTGGGGAAGATCCAGGAAATGCATCAGTTTTCCCCATATCGAATGGTCGGGGTTCCCATCGCTTCTGTTATGGTCAGCGCTTTTTATCCGTGCTTACTGATATGCAATGGGAAGGGCCCTTTAACACGAGGATCCGTTGGACTTTCAAGGGAAACCAGTAACCACAACCCCGATGACTGAGGTTATCGACTGTGATAGCTAGCCAGCCAGACGGCAACCGACTGCTGTCTATCACCAGTGTTTTAAAAACGACTTTTTGCCGCCAATGGGTTACTTGATAACCAAATCATAAATTCTGGCTGAGATCCACTCGATGCATCGTGTAATCATTACCGAAATGCAGTGGGATAAAATTAATTAGCTGGGAAAGCCTGTTGAAAAAACACTACATTAGGGGAGTAACCCGTTAATGAGACAGAATGTTGCAGGTGCAATCAAGAGGAACCCCATTGCAGTAAGTTCAAGTGATGATACGTAAGAGTAGATGATTGTCGGCCCGTGAACATCTACTGTGTATTCTCGAAACAATCGTCAACGCAGTACTCTGTCAGAAAGAACTGAGCCGGCTGCCACCGAACAAACTGTATTCTATACACCACCGTGATGACATGAACAAACCAGGGTAAGTACGAAACGCAACCAGTGGGGTAACCGCTAACTGTGTCAGTGTGACCTGCGCAATTAAGGGCTTCTTTTTTCATAAAAATTAAAAAATTCCATTGATTTTCCATGGTTTTTTTATCTATGAAGCACTTTGCTCAAAAAATGCGAACGGGTCCGATATCCACAAACGGGAAGAGAATGCCGCAAATAAAAGACGTGTTCCTAACAAGTATTATTTTTTAGTATCCAGGAAGCGTGAATCTTTTACGGAAGCCGTTGTTCAACCACTATGTAATATGTAAACCGCTGGTACCTTTTAGTCTATTGCATTACTGTGGCATTCACTCCTAGTACCGTGGGTCCATACAATCCATCTGGATTTGGTTAGATATTCCGCATATTGATGGCGAACCACAATAAACTTGGTGATGAAATTACTGCTACTTGCTACCGACAAAAAATGATCAAAGTCCGGGACGCAGATACGGTGATTTCAAGTAACATCATGCTCAACTCTGTGGTACAACGGATACGAGAAACTAGCTGCAAACAGACTCGTGTTATTAGCTGAGTAGAAACATCAAGCTGACTGAACATATAAGAGCAGTGTACACAAGTGAGTTCATTCCTCAGTTACATCCTTCAACGAGGTGCAGCGACAAGCTACTAGAACGACTGAGATTATATCCACTTTAAACTGGAATCTGCGAGACCATGACCGTTCGGAGAATCGTATCCACCAAAACAGGACTTTGAAAACCTAAATGGATACTTTTTTATTTCACCCGTCGTCATTCTAGCCATCCAAACTCATTCACACATCTGACATTGTCACTGGGACCTATATTTTACCTCAGCACGATTATCTATTGCTAGAGGATAAGTCAGCCCCATGGGTATCGCCAATGATCACCGATCATGTGGGGCAATTTGATGAGAGCTCAGTGTAAACCTTGGCTCATTTTTTCTCCCAGTAGCGAAAACCACCAACCATGTGTAGTCTTAAGCACCCCAAAGTTTTGACAGTGCTCATCCAGGTTTTCCGTTAACGCCTAGGGTGACAGTGCATCCCGTACACTGCGCAAGGCAGTGTTTGTCTAGACAGCTCCTTGTCGGATCTCAGGAATAGATGACTGATCCACTGTTGGTGACGGCTTTCGGGAAGAACGGGGAGTTGACCTATGTCACATGTCACACCATCACCTCACTGTCTCGTCGTTTGATGTTCTTTCTTGTCAGTTTTAAAAGTAATTTGGGGAAAACAGCAGTGGTCGAACGCCTCCAGCCTCCTGGCAACCTCAGCTCTCAATGAGACCGCACCTTGACAAGTTGTGATGGCTTCCGCGCCTCAACAACCCAACGAGCTACACAGGAAGGCTTGTCTTATGCCGAAGATTCAATCATACCTGGAAGGTCAATGCATAAAGGACTGACGAAGCAGTCTCCTGGTCCTCTGGATCGGGGGTAGATTTATTCTCGCGACCCAGTCGGTAAAATCAGTGGAAAAATAATTAATCCAATCAAACTGGCTTCTACTTAGCCACTCCCGCTGCCTCGTGGACAGGTTCATATGAGAAATAAAGATTTTGGTTGAGAAACTCAGCGGTTGGACATCCTAGATGTGCCCATTTAATCTCCCCGGTGAACTGCACGAATACAAAGAACCCCATAGTGCATCGGTCGACGCTCATGATAATCAGCACCGCACTGCTCTTTGCGTCGAGCGGGATGGTAACCAAGGCTTGGAAAATACTCGGAGTTCACTCCTTTCATTTAAAATTTGTCTTCTGTCCTCAA
>STRG.77081.1
TGCTCGCGCGTACGTAAGCCACTGCTTGAAGTCCCGTTGACATCGGCATTTGTTCGAGGTGAGTATTTCATCAAGTAGTGAGAGCTAATTGATTTCGCTACTTTTGAAATACTGCACGTCGCATGTGCCAGACATCTATTGCGGAATAAGATCGAACACAAACAACCTCCGGCGCAGGAACATTGATCTGTGCATATTGCAATATCGTGGCTGAACTTTATTCTCATTATAGAGTGGACCACAACGTATGAGTTTTGATTACAATACGAACAATGGTTTCATCGCGTGAAATTCACAGAGAATAAGTTGCTGAATGTGCGTGACTGGGGA
>STRG.32944.1
GTTGCGGACTGCACTGAGGTAGTCCACTGAAGGAGGAAATGGGAGACTAGGAATGTTCGACAGGAAGGGTTGAACCTGGTGGTGATATGGGTCTTGGAGGACCCCCGGAGAGGTAGAATCGAATACCCAGTTTCGAGAGGTATAGGGCACGGAAGCGAAGGCATGTTGGGCCAGTGGTGGAAAGAAAGGTCCGCCCGGCATCATATTTGGTATCGGGGCAAACTGTATTATCCGTGGAGGCATACGTGATGGTGTTGAACACGGGTCGAGAGCCGGCCACTGGGTCTCTGGGAAGGCTTTATATTGAGTGGGATTGNCTAATTGAAACAGCCGGATCCTGGAGGGGGTAAATGAGGCGCGGAAGGAGCTAGGGGGGATAGAGGTGGTAAGGACTTATGGACATTTGGCGCATTAGCCCGGGGCTTGATGCTATATGTGGATTGTGGTTGAGTGAGGGATAAGGACGAAAAAACGGGAGCGGTCCGGGGGCGGGGTGGAAGTTGAAGCTTGTGCCAAGGTTGCGGACTGCACTGAGGTAGTCCACTGAAGGAGGAAATGGGAGACTAGGAATGTTCGACAGG
>STRG.63637.1
CGCCCTCATAAAGAGGTGGATGTAGCTGCCCGAGCCTGGAAATTTCACTGGAGCAGAGTGACGAAAGTTGACAGGTTAATTGGTGAACACAATTTGACAACAGCAGTTGATATACGATGATCTTATGAAGTCGCATGGGGGTGGTGCATGAACGATACTGTCAAAACATGTAAAGAATCGCTTAACGGGATGCGCTGGTAAGAGTCTGACATAGGGCATTTGGGAAATAACTGGAAGGCCAGTAAATTGGTATACGTATAGTTCATTGCCAGCAAAGGTTTGGAGAAATCGCTTTCGCAGTGTCGAACTATTTTTGTCCTGGATTGTGAATACTTCGTTGCCAATGCAACTGTCATGAAATGCAAATGGCTGAATGAGAAAAGGTGCAACGGAAGGATACACTGAACATAGAGGTGGTGTCACGCCGATGAAGCGCTGGAAGGAGGACCATTTCGTTTTGTGTGGAATTGTTGGCAGGTGAGAGACGAATAAATTACCAATTGGATGAATGGTCTCTTCAAGAGTATACCAGGAATTGTCATATTCATAATAAAGATCTGAACAGTGAAACCGTTTCATGTTTTGGGGTACAGAATCCGGTAACTGGATATAATAGAATGAGGGTAAACATGGCATCAGTTCAGACAACTAAAAGATAAGTCGATGGATATAAATGCCGGTATGGTAAACCTTGTTCAGGAACGTTGGAGGAGGCAATGGGTGGCAGCAGTAATATGCAGGGGATGTTGTTTTTCAATCCGCAGTTGGCACTAGTGGGTGAGGCTGGCCGTGCGCTGGACACCCAACCTGAAAAACCAATTCTGGTGACAGGAGGTGCGATCCGCCGGCCTAGTTGCGCCCGCGTATCATTGCAGTTGGCCTGCACGCCCGATGTGCGCCGGCCAAAGCGGTGGATCTGACCGC
>STRG.46087.1
TTACACGTGCACACACGCATATCCTGTCTCAAATCAACAAGGTATACAAGATCAGCTCAGTTCGCTCATTTCAAACGCTCCTACGATGCGGCGGAATTACCATGCATTTAATTCGAACCATCGACACAAACCTAGATTGTGCGATTTTGTAAACTGGGCTGTTTTTGGTTCGGTTCATTGATCACGTCATCCGCCCATGATCGCTTGTTATCCGTATTGCCGATGGTTGTCGATTGCGTCCAAGTGACACAGTCGGGAAGTATGCTGTTTGTGCTTTTCTTGTCCAATAAATCATTTGCCCAAACCACCA
>STRG.75620.4
CGGAAATGCAGTTGGCTAAGGTGGCTAAGGTGTACGGTTGCATCTATAAGCTGCAATATCACTTGAATCGAATGAAACGTGCAAGGACGGATAGTCCATACTACTCATACTGACAATCCGTACGTGGGACCATGTGCCCTCGTTCTAAAGGGTAGATTGGAAGTATGATGAATCACACGACCCTGGGCAATTGAGATGCTGAAAATAAGAACAAATCCGGGAAAAATGAAGGTTTCATAACTACAGTTGAGTTTGGCGGCAATGTAGACAATGGACAATTTGGTTATCCGTGCTGAACACTCATGAAGAGAAGTTTTCTGTAAGCATTCTTCTATTGGTCATAATAATCAGTAAAAAATAGGTAGTACTGAGCTAATTTCAAGCAACCTTCTTTTTTAGAATTCCAAGCTGAAAGATTACAAAAGGTAGGCCTTTGCAAAGCGCTCCTTGCACCCAAAGAACGTCTGCAACTTATGTCTTTTAAATGATGTCAGTGTCAGAGTTTTGGCTTTCTGGGTTTCAGATCCCGCAACCGGTTTCTTGAATTATTAGGCTTTTATTTCATTACGGATTTTGCTGTGGTGGCCGAAAGGTCCAGATGGTTTGGATGCAACCTCAAAGACCAGAGGTTCGAACCCCGCCACGGCCGGTTGCTTTGGTGGTAGAAGATATTCTATGTTTTTCCTTCTGCTTACTCCACCTGACCTACTGGGACCTGATGGGGTTCTCTACACCAATTTTCACGGTCTGGTTGCAAGTTATCTCTTGAAGAGCTTTGGGCTTCTGGGTGTATGGGGTAAATGAAATAAGTTTTCCTCTTATTCCGAGCAGATTGGGAAAATTTCAAGAGCCTTGTCCTCCGATTTGCATACTACATACTATGAACGTATACATATATTTAACAACGTAAGGGCATCTTTGAGTATAAAGCCAATGAGAAAAATTGACGTTAGATAAATTTGTTATTCTAAAATTCGGAAAATGCTGAACGTGTATTTTTGGTGTGTGCTTGAAAGGAACCTTGGTCTTTAGAACCAGTTAGTTGTAAATTAAATGATCCATTTGACTCACCTATGGAAGTCAAGTAATTGCCAAGGGCCTCTTGTGTAAATTTCCTTACTAGACAAAATAAAATTCTACTAGAATAAGAGTCTCCATTAATCCGTACGTCAATCAGCAAATAAAAGACGCCTTTTATTTTGAATACCATCTGTGAAAAGCGGTGAAAAGTGTCGATAAAATAAGGCACAGGAAAAGGGTAATATATTGTCAGCATAAAAATACTTTAATTTTTTCGACTACATTTATTACATTCGAGAGTTACATTTCAACTTGGTGTCAGTCTTCAATGGTTTGCTGAACATAAAATCTGCGCATGAGACGTTTCGCCTGCCACAGATCACAAAATATCAAATGTTCCCAGACGTCCCTTCTCGTTTTATCACCATTTTGACTAGAAACTTGTACGATAATTGCCATCGACACGGTGCGTTTAGTACCATTCCTATTTGTTGATCAAAGGGATTCTCAGAAGTATTCATCTGTTACGCATCCAAGTAGCACGAGATGATCTGCTCTGGCATTTATATTTCCCCCCAACTTTTAGTGATCAGATTTGTACGAACTTCATACATAGATGGCAACTGTCATCCTGGTCGGTGAAAATGATGATGCGAGCTAACAAGCCTGGTGAGCCCCAGCGCACCGAATTGCGCTTATTTCCACGCCCCTGCAGATGGCTCAAGTCGAACCCCTCATGGAACAGAGCTGCATCCGCCTTACTGCCGGTTTACTAATACATGATTCTGATGAAGCTCGACAGGAAATAAAAAGATAATTACCAAA
>STRG.46462.1
TATAGACCTGGGCTCGCTGTTTTGAAACTCCTGGTGGTAAGTCGACCTATTTTTGATATCATTTGTTCTCCACATCGAAGGTAATTTAGCAGTTTTTTTTGGCCAAATCATTTGGATCATGCTGTTCTGCTGTCTGAGAATGGTGTGTGCCGACAAAACCAGTCAAAGCACCATTGATTTAAAAAAATCTTTTCTCTTGTGCAAGTGTTATATGGTTGCCTGTTTGGAATACCGACCCAGTTGACAATACTTACCCAAATGGAATCGTTTTCTTTTTTCGTCAAAGAAAAACAGACAAGCGCATCAAGCTATGAACACGGCAGAATGAGAGAACATCGTATTATCTAGTGTCTTCTGAGACAAAATAATTCTTGCTTGATACTCCTATTCTCTGACCACTAATCAGTAAGCGTGCTTTGAGAACGAAACGAG
>STRG.80120.1
NNNNGACTCCCGCGTTTAGCAAGGAGGAGTAGTGGAATGGCGTACCCTTTCGAAGGGTGAAAAAGGGACAAAAATGGGAATTGAAGAAAACTTATATATAAAAGATGTGTCGAAAAGACAGTTTTCAGATAGAACTAGTGATGGAGAACCGAAAAGTGACTATTCGAAGGCACAACGGTGGACAAATCGGTGAGGGAGAGGTGAAAATACAGAAAAACGGCTTGTGTGACCGCACTGGGGTTCGGCCGAGTTAGGAGGGTCCTCAGAATGAAAACGAAACAATAGAAAACTGCACGAATGGTCTCAAAATGAGGCTACGCACACAGTTAACGATAAATGTGAAGATACTTTACTAGGACT
>STRG.74162.2
CTCTCTTTCTCTCTGTCTCTCTGTTTAGGGGTGTGAATGTTGGTACCAAAAGAGGAACGGTATATGTGTTCGGATTGTGGTTTACTGATACACTGTTCACACACATGGTGCGTGAATTGCTGATAAATCCATCCCGTTTTTACGCGGATACTTTTGAACGAAACCACACAAGATTACCAAACGTTTGGTCCGGGAAACATATGCTTTCGGAGATATCTCAAACCACGTTGTCAAGATAACGGAAAGATACACCGACGATGTTGTGGTCGGTTTTGAATCCCGGAATGGTGTTATTGCTCATTCACTACAACAGTCTATTTCCACGATGACAGAATGGTCCACAGTCGCGAACTTAACACATCCCAAAAAGTGTGTAGAAGTACTGTTTACTGTTGATCGGAAATTCACATCACAATCAAACTATCCAACACTCAGAATAGAATGTTCAAATGTGGAAAGATCCCAGTGTTATTAATATCTTGGTATACTTGTCTCATCAGAACTTAAGTGAACCCGTCATATACGAGATGCTGTTTTCAAGGTAAGAAGGCTGAAATTTTACATCTCCTATTACAGCTGAATATTCACCTCTCGGGGTGCATAAAGCATTTGCTTAACCTGACTTGACTTGAGATCTGTACGTGTTACTGCTCACATCATTTCTAAATCTATCTCTTCTTGCGTGTTATGTCATGGGTTATACTTACTACTGTCTGTGATTGTCCCTGATTTGCCTTTTGAAAACTTTGTGTTAATAAAACATTCCCTTAACAGTAACATCGTAAACAACATTATTGATTTTCGTGGAAAAAAATCCATTTTTTCAGCAAGTGAACAGTTAAACAGTGCTATACTTTCTGACGGCATTCACATCTCTCTATCTGTCTCAGTATTTCGCACTCCGCCACATGTAGTAAATTGATATATTACCAAACCAAAACGCGTTTTGATTCGATTATTCTATATCTAGCCAGGCTGCTGGTTTCTAAGGCAAACTTCGTGAACAAATTATTGGAAAAGCTCACCTAATCAATATTCGCCACTTTTCATCTGATTCTTCATTAACGAACACGGCTTACTAATTTAATCAATACCGTCTTTTCTTTACCATATTTTTACTACCATTGCCACACATGTACTTGATAATTCTTCACTGAAAATCTGACTTTTTCGGAAAAATGAAAATTATCCTTGACTGGATCTTAATAGATCAGAATTTCAATTTTGATGACCACTTCCAACATCTTTCATTTGTTGCTGCTGTTGGAAATCCCAATGGTTCCCTCTATATTATGTCATGGTCACTTTAGCAGAACAATATAGTGCCGAAGTGTTTCAGTGAATGACATCCAGAGTCGTGTTAACCGTTGACTGATCGGTTGCAATGCGTCATTAATTCGGCGTAGTTTTTTAATCCTGAAGTCCCTTTTACGGTCCAATCATCACCTTACCCATTTTATTTACTCGCATGTCATAAGTACTTCATTCATAAAATGTCACTGTACATGCTTTGTAACGTAAGACAGAGTCTTGGCGAATACGATGATACACATTGTCAGAAGAGATTATGTAGCCACGTAGAACCGACA
>STRG.54528.2
CAGGTCCTTCCCAAAGTATCGTTCTATCATTTTCCACAATGCGCTCCAAGTCGATAGAATAACTTTGGGGAACGTGTATCGATCATTTGCTAAAAAGCTGCTTTGATATGCTGCGGCCCTGAACCATGAAGAGTGACGTGCTACCCTCAACATTGTGCCTCTACGACTGAATCATGCGAAACTCGGTATTTGCTTTCTCTCCTGGCTGACTTATCGCCTTGCCTTCACTCCAACCAGCGCATGCATTCACTCTACCGCTCCATGCTCCCCCGGCATAGAAACTTGCGTCACGTTATTCCGAAATCTAAACCAAATTCCGGAAAGGCTTCATCATTGATATTCGTCAATGTCCTCCCTCCATTCAACTAAAAATCTCAATGGCACCTTTTCTCACCTTTGTAGAAGCCTTATTAAGAACTGCTACTATCGTGTCTGAGGCCCAAGCCTTCGGGGTGACAACTTAATTTCAGCCGATCTTTCTGAAACCCCATTTTATGCACTTTCGTGTCCTGGGAGACTTTCAACATCACTACTCTACGTTATGACACATCCATTCTCAAAAAGGTCCGTTCTATGACCCAGTCTATTTCTGCCGGTCGTCTTCCGTGTCTCTAATTATTAACCCAACCACCTGCTCACGGCAGCCATTCGTCACTGCACTCCGCTTCATCGCAGCCCCAGTAGATTTAGGCACAATCATTCCAATCCAACTATCTTTCGGCCGCTAGAGCATCGTAGCGGCAACTTCCCGGCTGGATAATAAAATCATTGAGAAAGACTCAGAAGATGGTACGGCTAATACCAAGGATTCATCTGTTTAAAACATGGAGAAACGGAAGGCAGACAAGTCGGCAGACACAAGGAAGGAGCGTACGACTTTGGAAAAGACTTCTCCCGATCACGAAACAAAGTAGCCAGCGAAGCCAGAAAATGTGTTATCCACCTGCTACAAATACTGCCACAGCCTGAAGAGAAAAGCTTGAGATGTTGAAAATCTTTCTGCGGAGAAGCAGAAGGGTATCCGTGGATTTAGGGGATGTCGAAAGTCACACCATTTATAATTGAATGTCTGTGTATGGAGCTGCTGCCATGGAGATGGAATCTTTCGGTTTTCCTACAAGGAAAGGGAAGAAAATAAAGACGATGTGATTTGTTC
>STRG.14118.1
CTTTGCATTGCCTAGAGATCTCATGCAAACTGAGTCCCATTTGGTACAAAGCAGGTAACTCACCCTTCTCGAAAACTGGTAGTTCCTTTCCGTGTGGCATTGCACAGAAACAAGTCAGCATGAGTCCCGTAAGGCGTATATGTGCAACCAACGCGAATTTAGGTCCCGAGGTCACTAGGGTATATCACATGCTGTGGTGCACATGGATCACGTGATTCTGATTCTCATGGTTATGTCACCAAATCCATAGACCGGATTAATCAGCTTATTGCCAGTCTCAGTGGTCCGTGTGGCTTTGCGAAATTTCCCATGCGAAGTCGCACCGGAATGGGGGTCCTATACTTTTCACCTTTTCCGTCCTTATAAGCTCGCAGATTCGTTCTGAAATTTGGTGTGGTGTATAGTACTGTGCATTTGGTCGTTCTGGCCAGAAGTGGTTTCGTTAGAAGATACAGCAGCGGAAATATGCGGGAAAACACCGGGGGGGGGCATAGTTTTGTTACGTAGTGTATCTTGAAGCTCTTACCAGTTACTGGGACTCTTATACACTTATTAGTCCGAGATCTGATCATATCGATTGGCAGTAGAATTCGTATTCCCTGTGCCCGGCCGTTTAATCCAACGAACGATACAGGACTTCGAGTCAGTCAGTGCCGTGTATTGTCTGAACTAGTCAACGTACACGCGTGCTTGGTTCGTGTGAGCACGAACGACGAAGTCAAAGTATTTGCGTGCTTGTGTGTGCACGCACGTGTGTATGCGTGCGTGTATGGGGTAAAAACCGTCAAAGTGAAATCAGGAATACTGTGTGTGTGTGGACATGTGCGATCGGTTGACAGTCTGTGAGCGAGTAGGCCGACACGGTTATGATCATATTGATCGGAAATCGTGAACGGAACAACGGGTTGATCAAATGCTGAGAAATGAGATATTTGAGATTGAAGAACGACAACAATCATGCCAGAGCCAAAGCATATTTGAGCGCAAATCACACACATCCATTTCATGAACTACTTTCGTGTGGTCGCTTTTGAAAATGATTACTTCCACAATGATATTTTCCCGTATGGATGCCGGTCCATCCAGGGATTTATCCACAGAAATAACAACCTGATTTGTTACGCCTTAATTCTCTACTTTCAACAGTAGCTAGAGTTGAGGCATGCACTCATTTAGTCAGCAAGCTATCGAAAGTGCTTTTTACTGGCCTCTGATGTTCACTGACGATCCATGCGTTTGCCATATCACGGAAAAGACCAATGAGGTATCATAGATCAATCTCCTCAGTCGCTGCACACCGTCATGAGACGTTGGACAATCGTCATCCGTAATTTACGCGAAATATACATGGAAGTATCAGTTAACGGGACGGACCCCACAATCGATCACACCAAACTTTGAATCGCCCTGTGGATCAGCGATATAAATCGTGTGCTATGTGCTCCTACTCTGTTCGACGTACTGTGTTCTTTTCCCCTCGGTCACAGTGATCATCAAATCCGGAAAACATCCAAACGAGACCAGCTGAAGGCAGTCGTAATCACTTCCAGAAGGCAACGATCTAGATGGCTATTCAAACTCCATATTCTTGTTTCTTGCAAACTGGATATTTACCTGGTCGAATCTAGTAAACAGTTAGTTGGTCTCATTTCACGTTTACACATCACCTTCCGAGGAGCAGTTTTCCTCAGTGAACAAATCCACAGTTGTGGTGGAGAAGTTACCACTATTCACGCTCAAGTGAACTGGGATCAGAAAGGGTTAGTCAGATTCAAACAGGGGTGGAGTTCGTCACCTCTCAAAGGTCTATTCTGAGGTTCGCTTGCGGACGAATGGCTACGATAAGCGTTATCGCGCACACCAGCGACGGGAACAGCGGGAATGAACGAGTGGGATATGATTGCATAATCCTAATGAACGAGACCGCGGCTGCCGTTACGTAATGTGTTATTCATTATGGAATCATTCACAGCATCGGCATGGCAAGTGACGCGCAATGAACAACACAACGGGCGTGACGTGAACAATCTCCGCAATAATGACCAAACAGATATTATAAACCTGTTCTATTCATAATACTTGGACTGAGAGAACATTTTGAAATCGTTTCCACCCGGAACTTTACAAGTCGAAAGAGTGAGAAGGCCCAAGCTGTCGAACTGTACGTCAATTTTGCTGTAGCATTTATTTGTATTTCTGTTACATCAAAGTGAATAATTGGCAGATAACGTGTTAACCAATCAAAACGAGTTTTGTTGTACCCGTTCAAGGCTATTCTAAATGGCTGAAGCTCCTCAGTGTATGTGACCACAAAGCGGTACCGAGCCGTGTTCCATATAACGTTTGCTGATTATGGTCTGTCGGTAGACTGCTTATTTGGGGAAGTTAATTTCAGTGAAAAATTATTCGTTGGGAAGGAGATATTCGTCACATGCATTCGTCTGACAGTGATTGGTGTGATTTATACTAAATATACACGACGAGAGAAATTTCAATAAAATCATCAGGTCATCGAAATAAGAAGCATCCCGAATTTCCTGACGAATGCATATTCTCAAGTAGGCTGTCGACACAAACATGAGGCTGATAACACTGGCAGGTTGATGAGCAACTGAGATGATGG
>STRG.29979.3
AAACCAGCTGTGGAGTGCTCAGGTATAAGGATTATTGAACGGATGGCTACCGTGTACGCGCACCTCATGAGCGGTAACAACTGTGAAACCAGTCGTGTGCTTCCGGGAACGTACTGACGGATTGCGCTGTGGAGGCGGGTACGAAAGAATCCGACGCATCTCACCTGTGTTGTTTGTCATCTCCAGCACGTACAATGTCGAGCAGTATCACGCGAGTGGTTCTTGTTGGTATTGATGTACGACGGTCAGTCGGAACGACGCTGAAGGAAGTGTTCAGTATCTTGCAATGTGTCTGTTTTTTCACTAATTAGGCAAACATGTGCACGATGAATCTTCAAAATTCGGAGTTTTTTCGGGGTTTCGATTGTGCCGGATAACAAAAAGATAAAAGAAATTCCAATATTGCCACCCTGACCAATTCTGACGTGCAACTTGTGGTTTTGTCTCCCATCCACAAAAAAGTGGAGCGATGTTTTCACCTTTGCATTTGACTATGAATATGCCGTTGATTTCCGCCGGGCCTAACTTTGAGTCGCCTATCGCCTGGTTAGTATTTGCGCATTTATAAAACCCGATGTCACCCCTCAATGTTGAATTGATTGAACTGTTAAAAGTCGTTAACTTTCATAGTCGAAAAGATACTGATCTCCCTCAAACTTCCCGTTGAAAACACTCACATTTTTATTTTCGCTGTTT
>STRG.67689.1
TATTTGGGTTTCTATCCCGCTGGACTAAACGCAGGGCGTTTCGAGTTTTCTTCAACACAGTTGATGGTGCAGGGATGACTAAGTGCTATTCGAAGGTGTGTGCCTTCGAGGACACCGAGCCAATATTGGTTAACTGTGTGTCAACGCCAAGCCTCTTGACGATTGTGATGCATCGGTAAGGCCTGGAGGACGAAAGAACGACGATCTAACTAATCAGGTGAAACAGGATCTTCACTGTCAGGTAGTTCGGATACAACTAGGTTACTTTATGATTGGTCAGTACATTATCTGCCAACGGACTCATGTCTTCTTTTATATATTACTGCGGTTGTACCAAATGATGATGACAGAATACACACTTGCTATTCTCGTCCTAGCAGTTCTTGGTTGATCGAGTACGAGTCATTCCACAACTTGAGGTTGATGGGGTAAACTCAGTTCTAACGATTGTCCAGTTTAGGAAATCCGATACGATGTCTAAAATTTGTTAAATTCATCACGTAGTCTAGCCCACTGAATCAAATCAGAAAAGAATACCTTGGAGAACAAGACTAGTATAAGTAGTAGATTTTTATTTGTTTACCAAGTAAACAAGATTGGTTTTGCATACTTTGTCTCTTGATTAATAAATTTGTGTGGTAGGAGAGGATGTCTCAAAAAAAACCAGTAACTAAATTGGTTAATCACACTCGTGAATCTTATACCGTTCGGAACTTGGAGATAAGATATAGCGGCCCCGTCACCTGACTGACTGATGTAACCCCTCCTAGTTCACTCGTTTTCCCCCGTGGATGGCCTTGATCTACGATCTCCGCGCTTTGCGGCTTCTATCGCACCAGCTCTCCCTCTCTCTCTCTCTCTCTCTCTCTCTCTCTCTCTCTCTCTCTCTCTCCCTTTCTTCAGAGTGAATCGAAAACGCGCGTCAGCCCACAGCGTGGGGGACAGGTTTACCGTGTGACAAAACAACACAGATTTGCGGAGCGGAAATATCCGAAAAAGCTCACTCAAACACACACGCACACACACACACACACACACACACACACACACACACGTGCGCCCAGTTGGGTTGCTCCCCGGTCACGTTGGTCTGATGGGGCAAGGTACCGAATGACGTTTTTTTAGTGT
>STRG.33571.1
GAACGTTGCCCGTGCACTCTACACGCACGCTTCTCCAATATACACTAACCACTCTCTCCCTACTTATAGTGTTCTCCTTCTCATGGGTTGTGGGAAACAATGTCGTGGTGATCGGGATGGTGTATTGCAGAGTACTACTATAACGAACAGGTGGTCCAAGCATGTTGGGAAGGACTAGCGAACGTACGTAATAAGGAAACAGCATGATAAGGTCCGTTTATGCAAGTGCGACTCGTAGTTCACAGCAGTACCCACTTTGCAAAAAACTTTTCACTCTCAATTCAGCTGTTGTTCCGTCCAACCACGTGAACATCACCAATGGATAATACATTTGTACGAAGAATATATTCCGTATCATTTCTGTAAAGTTCATTTTCATTGATGACTGAATTAACTGTATTCTCGTTATGCGCATCGGAT
>STRG.7733.1
TGGGAATTTCGAACCGGTTTCGATTTCGTGGTGGGCCGTGGTGCACCATGGGGGCACCGAAAAGGTCGTTTATACATAACTCTAAAGATGCTTTATAAACGAGGATTATGCAAGCCATGGAAAATGGGGGCTTACTGAGGTTTTGAGAACAGCGTAAATTCTGAATAGGGAGAAAAAGAAACTGTATGTAAGTAAACTCGGGAAAACCAATGCATGTGGGGAAAATAGCAAACCATAAAGATGATGCAAAACCTGGATGACGGATCTACCTGGGTTCGACAAAGGGAATAAATTATGAAACGGGGAGACTTGAAACCGATTCTTTGAATCTGAATTTGGGGACTTTGTTGATTGTGGAAGGAAGAGCAGTCCATAAGAAGAAAGCTTAACTGGAGGGTCCTGAAAAGTGAAAAATCAGTCTCCCGCCGGCCGCGGTTCAGGAGAAAAACAGACTATTGCAACGGCTACTAAAGTGGAAAATCTTAGACCTGAGCTTTATCATGCCGTTTTACTGACATATATACATATATTGAC
>STRG.54172.1
AGACTTAGCTTATTTGTACTAATTTGTTAATGACACTTTTTACCATTGTAACCACAATCCAATTCACGCGTTTGTAATTGATTTATTGATCTTTGACGATAAACTTTCATGATTTATGGATTGTACCACAACCGAACTGCGCTACAGTTTCGTTCAGCTGCCTGCTAAGTGGACCGTTTTTATGTTCTACGTTGTCGCGATTATTGGAAGCTTACTGCCCATTGTTCTTGGTTTCTCACCTGGCTGTTTCCTTTGTGATATTTTATTCTCGCTGTGTCGCAACTGATATTGGTCGTGGACTGTCACTCGTCGCTTTTTGATGGGGATAAACACATACACACTCACAGTCGCTGTCACGTTCAGTTCCCGCCTCGTCGCTATTACATAGACTTATTGGAACTTGTCGATCAACGGACCAATGCTGACAGCTGTCTGCTCGACGCAAACCCACTATAGTTCTTAACACCAGCTGGAAGTGGACGAGACCTCGTAGATGTTGGAGTCCACTCATTATTATGGACTCACTTAACAGACTGCTTCTAGGTGATCTTTGTCCTATTTTTTGGGGGCTTCCTGTTAAACCCTTATTCTCTTATCAATGAAGGGGAACGGTCTTTTACATGAGTGATCTTGTGAACCCCTGAATGCTCCACCTTACTCACCATTCTTTGACGGTTTTGTGAATACATTCAAACATCTCGTGATTTAAGATTCATCTTTTTGGACCACATTCGACATGAGTAATGAACGATTCTGGCGTCATAAAGTTTCCCGTGATATTTCATACTAGAAAATCTGAAGGAATTTTCTCACTGTATTCGGAACCAATCTTTTCAAATAAACCTATTCTCC
>STRG.44577.1
ATTAGTAAAAGGTCCAATCACTCCAATCATACCTCGCCCAAATTCCTCATCTGTGGCTCGTCTACCGCTGATACTCCAGCTTCTATTTCTGAGGCCTTCAATGAGCATTCCTCTTCCTCCCCTATAAACCGTCCTGGTATTCCCCTTCCTACAATCCATCCCCTCACCTCTGCCTCTCTTTCATCGATTACCTTCACCCATCTAGAAATTGAAAAATCAGTTTCTGTATTAAACCCTTTACGAAACCGGGACCAGATGACCTCCCACTGACCCTCCTCCTTTACGGTGGTCCTGATCTCCCTTTATTGACACTTAATGTATAGACCACATCCATACTTCACAGTTTCGTCCCACCTCAGTGGAAATCCTCTG
>STRG.27322.1
ACTGCTCGTATTTTGCCGCTTTCTTGCTGTCTTTGTTTGTTTGTTTCGTGTCAATGGCAGACGCGTGTTTGCTTTCACTAATGGGGGATCCTTACGCGTTATTGTTACTGTATTCACCATCCACTTGTTCCTGTAGTGCTCAAATGTGATTAAGTCCCAGAGAGACAATTCCAAATGAGAATTTTTTCCTAGATGTACGTGGTTGCTCACTTGCCCGACAAAAATTCATACGCTGTAGTGCACAAGAATTGGATGGTCAACGAGAAGCTCGTTCGTTGGCCATGAGCGAAGAGCTTTCCAGGCTACAGGCGTCATTTGCTATCAGGGAGGGCAGCGCCGGATTCCTGCCCTGATTACTACTTTAGGCCGATGTACTATACGGGTAAGTAAGTGGTAGCATAACATTTAGGTAGACAAACTTGGTGATGCCATTGACTTCGAGCATCAGCTGGTTGCTCAGTCAAGTGCTGCTTCCACGGGTGAAACGGAGAAGAAGACATACTTTTCGCAGCAATATTCCACAAGAAAGAGGTAACTGACCATTTATACCCACATACCTAAGGGGTTCCCGTGGAATTCTTTTCCGACGAGAGTCCTCAGG
>STRG.12202.1
GCGGATGATTCGGTGGCATCAGATGGTTCGTCTTCACCTTCCAGGGGACTAATAATATTGGTATATTTCTCGGCCATGGTCGAGAGGCACGCGCTAACGCATGATCATGGTGTAACATTTTACTCAATATGGTGAAATATTCACAAAATTCTAAGTATGAAAGTCGAGAGTATCAGAGATGGAAATACATAGACAGCAACAGTTTGAATGGATCATTCTGATAATGGTTTGCGCGGCAGTTTTGAACCAGTTTCGAATCCGGGCTAGACAGTGGTGCGCGGTGGAGATGTCGAAGAAATCGTTAACGCAGTGACAAGGAGGCATTATGAACAAGAATGATGCAAGCCAAGGAAACCGGAGGCCAACTAAGGTTCTGCAGATGGAGTAAATTTTTAACAAGAAGAAGAGGGGGGGAAATCGACGCATGCGAAGAGGATAGCGATCCATGAAGACAATGCAGACCCTGAATGACGGATTTACCGGAGTTTGAGAAACGGAATGAGCTTTGAATCANNNNN
>STRG.58331.1
TTTTTCCATGATTTTCAACGTCCCTTGGTGCGACACTCCTTTGTTGTACCGACGTTTTAATGTAAAAACACACACCTTTTGGTCGTCACCACCGCGCAATACAAAAGGCTGTAAATAAACCTTTAATTCTGGCACGGTCTCATCTTCTGGTTTGGAGTGTCTTGGAATCATATCGGTCGGAACTAACTGTGTGAAACAAAACATTTTAGAAGCTTCAACGGCGTCTCTTGGCACTTCGCTCAATACCATCCTGTTCTGTCCAACGGATGGCTGTCAGACCGAACTGAACTGAAGACATTGGCGGATATTGGCTCTTCGACACTCATCTCCTGATCACAAGAACATTGAACAACTGTGAGTTTGAGTCACACCTTTTGTTTCATTTTAATTCTTAATGTACATACCGTTTTGGCCTTTTTATCACCGCACGCTCCTCCGCCCATCTTAGTTTGCTAGTGTCGTCTTGGATATTGTTGACAATAATTTAGTGTACCACATAGAGATAATAGTATGCTGCAGCCTCTATGTGAAGGTGAAAACTAATTCTTTCATAATTGGAAAACTTAACGAGATATGCAATGTACTGATGCTTCTCATTGATGACCTTACTTACTGAAAAACAACATTCCAGCTTGTATTAACGTGA
>STRG.48132.1
AGTTCATCATGCAGAGTGAACGTTCAAACCAGTGAAATCCGTCAAAATACAATACAGCTGTTTCATCCTTGTCAGGAATATTCAGCGACGCGTATCTACCGAGTCCGTCGAAGCTAGTGTCAGAAGGGCGACATATCATGTAGTGTAGAAACTCATCAAACTGCTGGGAGCCAGTCCGGACAGCCTTGAGTTTAAATATTTCGACTCACAACTGTTCACCCCTGGTCAGAGTTTCCGTTAGGGCTTGGTTGCCGTGGGCTGCTGATTATTCCCATAGAAGATGAAAC
>STRG.11248.1
TACTACTACTACTACTACTACTACTACTACTACTACTACTACTACTACTACTACTACTACTACTACTACTACTACTACTACTACTACTACTACTACTACTACTGTTATAATCCACAAGGCGTGCCTGGGTGAATAGGTTGTTTATTGACATCAACGTGTTCGGACATTGACAAAACAACACAAACGTTACAAACATCCTCATTTTCCAAGTGGCTGTCCTGTTCACTTGAAAACAGTCATCGTCCAACGGAGGAGCGGTCAGGTGGTTTGCAGATCGTCGCTTACCTTATTGCGCCTGGATTGCTGAACTTAGCTGTGTTCGTTAATCCACAATTGTCCATAGTTCTGTCTTCAGCAATCAACTACTTAATAAGTAGTATATACACTCACAACACTACTNCTACTACTACTACTACTACTACTACTACTACTACTACTGTTATAATCCACAAGGCGTGCCTGGGTGAATAGGTTGTTTATTGACATCAACGTGTTCGGACATTGACAAAACAACACAAACGTTACAAACATCCTCATTTTCCAAGTGGCTGTCCTGTTCACTTGAAAACAGTCATCGTCCAACGGAGGAGCGGTCAGGTGGTTTGCAGATCGTCGCTTACCTTATTGCGCCTGGATTGCTGAACTTAGCTGTGTTCGTTAATCCACAATTGTCCATAGTTCTGTCTTCAGCAATCAACTACTTACTAAGTAGTATATACACTCACAACACTAC
>STRG.16556.1
TATGGACGGGAATGATGCAAGCCAAGGAAACCGAAGGCCCACCGAGGTTATGCAGATGGAGTAAATTTTTGAGCAAGAGGAAAAGGAGGGAAAATTGTAAAGAAGTATGTTCGGGAAAATCAACGCATGCGAAGAGGATAGCGATCATGAAGACAATGCAAACCCTGAATGACGGATTTACCGGAGTTCAATAAACGGAATGAGTTTTGAAGCAGGGGGGCATGAGACCAATTTTGTGAGAGTGAACACTGGTNAACGAGAATGATGCAAGCCAAGAAAACCGGAGGCCCACCGAGGTTATGCAGATGGAGTAAATTTTTGAGCAAGAGGAAAAGGAGGGAAAATTGTAAAGAAGTATGTTCGGGAAAATCAACGCATGCGAAGAGGATAGCGATCATGAAGACAATGCAAACCCTGAATGACGGATTTACCGGAGTTCAATAAACGGAATGAGTTTTGAAGCAGGGGGGCATGAGACTAATTTTGTGAGAGTGAACACTGGTAGATATGGGAGGAACAGCAGACCATAGAAAGGTGAGTTTAGATTCAGGATCAGTAACATGTACCATTCTGAAATAAGAAAGCGCAACTGGAGGGTCTTCGAGAAGTGGAGAGTCAATTTCCAGCCGGCTACGAGTCGTAGGAAAGATAAACAGTGGTAACGGATGATAAAGTGGGAAATCTCCGCATGGACTTCAGAGTTATTATGCTGTTTCACTGACAAATATATATGTATGTGTTGACACATTTGCCTTCAGTGTTATTCAGCGTCGTTTCTGGTAACGTACGGCATCGAGTGCGTAAGGTTCGTCTGGCAGGACAATGTATGTGTCGGTCGATCAGTCGAGTTTGGCTGTATGGTAGCGGCATGCGCGTGAACTGGAACTCGCGTTGGTTGCGTTTGAAAACGTTGAACGATCTGATAAGCAATTAGGAGTATTTCCTGTTGTATGGTTTGATTTCGGTCCCAATTGCTATGGTAGGTTCCACTTGAGTCTCTGTCCGTACGAGTCAGAGTGGCATCCTTGGTTAGCCAGTTTTGCGACCGAGATAGTGGGAGACAACGAACTT
>STRG.12630.1
CAACAGTGGAGACTAACTCGTAATGTCTATTTTCCTTGTTATGTAATCCCACTGCAGTGTGCCACATTTTCCAGGTATGTATATCCTTTCACTGAAAAACTATGTTCTCTCGGTGGACTGTTACACATCTCTTCACAAACGGCAACCTTCCAAACAGGACTGAGTGTTGACGCTGACCAATGCAGGAATCGTCATCTTCTTCGTTGTTGTACGACTAAGAAAAGTCTCCCAACCGACACACTTACGTTTGTTCATTCAACACAATTTCGGCCAACTTGTATGAAACTGACTTGTGGATGACAAGTAAATTCGAGATGAGATTGGTTGATGATGAGAATAATTCCGAAGGAACAGTGATTCAGGACACAGCAAACTGTAGCGCAG
>STRG.35920.1
TCCTTTCGAAGTTCCCAAAACAACCAACTTAGACGTTAAAATCCCCAGCAATGACCACGTCCGTTGAACGCACGCTTCGATGCAGCTGAGATAAATCGTGGTAGAATTCATCCTTCGTCTTAGAGGAAATTCAGTCAGTGGGCGCATACAACAGACATGACGAACAAACACTAACGCTTCACCCTGTTGTTGTTCACCCGTACAGCACCATACAAAAGAAATGCACATAAACTACTGCTGACAGGGAATCCAATCCAGCAGTGCACGTCCAGATCTCGCGCTTAAAACCAGCCTGACCACGAGCAATAGACACGAGATCACTCAACGAGCGAAGAGCGAAGAGAGAGACTGAGGCTATACCCATGTTGCGAAGTGACTACAGAAGTGGAATCTTGTATGCGCGTTTCGGAGACACCATGCATACTGTTTAAAAGTTCCAAGGGCTCTAGCGGGGCAGTCTTTTCCCCACTTGACATAGTATACGAAATCTGAGGGCAGCCAATTGAATTGAATACGTAATCTTAATAAGCGTATTTGACTTATGTTCTGCATTTGAACTATTGTAACCATTAGATATGTTTCCTGAGTGGAAATAACTCGTGGCATTTTACACCCATCTTCAAGTAAAGGAGAGGAAATTAGAAAAGCCCTTTTCAGGAGGGATCATATTTCACGGCTGCCCACATTGCAGAGGGGCGTTTTTTTTGTGAACACTAACCGGAGCATTTGACACAAAAGTTTGGCTCACAAGGCGGTGAGGTGTTACCGCAGCACGGGAACACGACTGAAGAACCTGTGAGGGGACTCCTTCAAGTCTATCACATCAAACTGGATTTTTGTACGTATTCAGTCTTGTCTTCGCTGGTGCTTTGTTATTGATCCGCTTTTTGGACTCAGTCCATAGCCC
>STRG.44744.2
CAACAGTAATGAAATAATAATGTAATTGTTGAGCGATGTGGTTTGGGATGAATCAGGTTATTTTTAATTGAAAACAATTTATTAGTTAGTATTTGATGAACAGAAAACTGCGTGCTTTGATATTGCGATTATCGTTTACGTGAAAATTTTATAAAATCTTTACTCAATACTATTCAATACTTTTTTGTTCACTTGATGTGATGACTCATCATAGCTGGGGGTAACTCCCTGACATCTTATCCCAAAAAAGAAATAGCTATATCCATCGAAAACTCTCATTCCTCATAGTGGATAATTCCAAATCACCGCGGCTATATAGTGACGTAAGTTACCGGTGTTGTCGAAATTCCCTAGATCTTGCGATTTTTCTAAATGATCAATCTCCGTCATACAAGGCTAAACTAGAGGAAAACTTTTAATTTACATAGGAAAGTTGCGATAACTTCTTCCCCTAACACAAGGGTTAAATATCTGATCTTAGTCAAACCGTGACTTTCAGCAAGAAATTGTAAAAACGGAATCCCCTAATTTCCCAGTGCATTTGCAATTGCAAACAGTAATAACAAATGGATAGATCTGTTTACTTCTATAATACGCACACTCTCCTGTTGGACATGATCTGGCTTATCATTCCCTAACATAACTCTCTTATAATAACTTCTCGTTTGACACATAAGGAACATTCATATTTGGCGTGCGGTCAATTCTACTTTGTTCAGGGCGTGTTTAATGATACCACCTGAAAGCTCTGTAAGCGGCTTGTTGGATGGTTTGACTTAAAAGTCACCAGAATGAGTTTCTCCGGAAAGTTTTTTTTTTACGGTCGAAGTATTCTCGAGCCCTCTAATTCTCACCACAACACTTTCGGAGTAACTTGATATTTACTCGACGATGTTGAAAGGCAGCAACCAAAATCAAAGCACAGAACTACGAAATTGAACAAACTGAAACTGAAATTGAAACCGGTGGCAAAATGATTCACGACGCCATTGGGATATTTCTGTGGTAGCAACTTTCAGCCAAATTTCGTTTTCGTGGAATACTGATATTCAGTCAGTTGAAGACGGGAGCCACCGATTTTTTATCTACCCTTGTTTGAAGCATGCGTTGTATGTTTTCCATCAACTCCTCTTCCGGATTAAATACCTATTATTTCCTGATTAATATTGTCATCCTGATGCATCTAAATTCGGATGTGTTTGTTCTTCGCATATCATATCTTATAATGGCAACAAATTTACTTGAATAATTAAAAAACATGCTATTATTCACAAGAACAGGAAACACTTCAATTTCTATCACTTCCTTTTAGTCCAATTGCTCTGATAGTTTCACCATACATGGCGAGTCTCACCCTCGTCAGTTTAACAATACGTCATGTTTAACATTTACCGAATTTCGGACTTTTGAACCTCGAATTGGTTTATCGTGATGACCAGTGACACACAAATTCAATCGTCAACGGGTCACAGGAGCTTCAACGTAGTTGACATCAGTTTTTCTGGGATTTTATAATCTAGCTTTGTCTTGTGACACAATAAGGAAAGTTCAGGCAAGAGGAAGCAAATGCGGAAAAGGAAGCATGTCTAGCGATTTTCGACAACACTCGTAATAATGCTAAAAGTATGTCTGTGTATGTGCATTTTACGTTTTTGAAAACATGATTTGTTGTCCCTTCTTTCTATTTTTTCTCCATTATAGACCAAGATTTGAATTTTCCATAAAATGTATTGCGAAGTAAATTCTTTTTTCTTGCGTGGATATCTCAACTGGCGTCATTCGAGTGCGTCCTCATCCACAAACACTTGGTCGCAAGGTCTTGTTCCGTATTCTTGTTCCACTGCACTTTTCTATTGGCATCATCGACAACTCGGAACAAGCTCAGTCCATTGGAGAGGTGCAAACAACATTGGGCTCATGCTGAAATGATATGGTTTTGTGTCCGGATTCTCATTGAAAGCAGCCTTCAACCTGAAAATTGCAAAAAATGCACTTGGTAAGGGAAAATTCATGTAAAGTTGAGTTTT
>STRG.22388.1
AGACTTTTCATGTTCACTTCACCAAGTGCTTTTCAGGTTGGGTGTCCAGCGCACGGTCACCCCCATCCACCAGCACCGGTTGCGGATTGCAAGCCTTAAATCTCATTGTTCTACAGCATCCAGTCCTGTCAGTTGCAGATAGCCTGCTGCTGTCAGTACTCTTCCGCCACCTTTTGCTCCTTTGTTGTTCTTGTCAGCACTCTTATTACTTCTATTTTCTGTTGTTCTACTTCTGTATCGACACTCACCCATTCTCCCCCTGTTATTAGCATTTCTCACGGTGACAAACCTCACTGCTCGATGTCACTATAACTCTATCCATTTTACTCTGCCCAAGCCTACAACATTTCCCTTTTTATCTATGCCGCCCTTTGACAGCTCCTAGTATTTGTTCACATGGTACATTCTTGAGCTCATAAAGCCGATTAAGCTCACTCGAATACCCCACTGGCTACCATTTTGTCACCTTTCTTTGTCCTCCCATCTTATACCTACGGCCGTTACGCACCAGACCATCCCTTACCTACGACTAATCATTTGCTTTACCAGCCCATGCGTCTTTTACAGCTACATTTGTTGTTTTCACCACTACCATATTTCCTTTGCTTGGCTCCAAAAATTTGCTGTGGATCTTCCTCTTGCTAAAGAACCAGACTAGCAACTTCCGGCCTAATACGCTTGTGCAATCGTCTGCAGGCGCCCGGCTCTCCAGCTCCATTCTCCCAGCTCCGCGGCACACACATTTCTCGAGCATTATTTTCCATCACATTTCTACCCGTCTGCGTAATTCCTCTCTATTTCTCCTCTTCGGTCTTCTTCCTGTTACATCTGCAGTAAAACGACCTGATTGGTCACCTCTTACCTATTTTCCTTCGGCCAGTACCCTCATCTGCCCTGTACGCTGCTCACCAGTTATCTTCAGCATGTCTTTCAGTCTGTGCTGCTGTTTCGCTTTCCAATTAGTGTCAAGCCGTCGTTGCTTCATTAATTTTGCGCACACTCGCAACTCATGTTCCAACACTGCTTGGTTTTTCTGATAACCCACTTCCTCGTTTCTCTCCTACTTTATTCGCCGTACAATTGCGGCGTCTTTGCACCAAAGTCCGCCTTAGCTCCAAGTTACCCTTCTCCTTTCAAATTAACACTAAACCAACCGCCCTGTATTTTTATTCGTTCGGCGTTCTCTGACAATTTTCCAAGTTATCTCCTTGCTGAATAATGTACCTCCGTTTACTAGCGTTTCACTAGTTTTCGACCGTCGCCAAACGTCACATCTGCAATAATCGGATTGTCAGATTCACTCCTGCCTGTATTTTTCATCCTTCACTTCATATCCCCTCGTTTATCAGCCTCTGCACACGGCCATCACTGCTGTGCCCTCAAAGTCACTTCTCTCACTGTTGATCCCCCAGTTCACCAGCCACAAACAAATTCATCAGGATTTATCAAAGTTTACCCTGTGCCGTTTGGTCTAACCCTACCAGTCCCTCCCAAGCTCTGCTACTTCCGTGATCCATAACTTCATTGCTCTTTGCTTCTGCTTTTATTATATATATAAATAATGTATACATATACAAAAATAATGTTTTCTATGCATCCTCCAATTATTTTCCGGCCAGTTCTCTTACCGTCCTCTCGCTGCTCCCTATAATACTCGTCCATTTCGTCCATATCCATGATGCATATTACCCTTGTCTCGGTCCTTCTAGACCATCACTGCTATCTGACACCCTCATTTCTTCTCGCCTTGCTTACTCACTGTTCTCGAATCAACATCGTCCTTTCATGCCAACGTAGCGCAGTTCAATGCTATTAAATAAATTACCACGCAGATGTATTATTTTTGTTCCTCTTTTTCTTTTTCCTGTTTATCTTTCTTCATTGTTCCTCTTCATCATATTTTTCCATACTGATTTCCGGTCCCCCTCAAGTGAAATTTCCGGGTGCCAATCTCTACAATCTTGGCCAGAGAGTTCCCCCATCTGATTCTGGCTTCC
>STRG.10993.1
CACAATGCCGCTGCTTCTGACGTTGCTCATTGTAGTGGAACCGAAACTAACATGTAGTGTTTGAATTGGCGCTTACTAATGTACACTCGTTTCCATCATATTCCAGGTCCCGCACATAACCATTGGACGGGACCGGCCGAATCGTCGCCGAAACCCTTTTGAAATGTGTAACCCTTTTTCTTGACGTATGTATGTTTTATCGAACTGGACCGAATAGACGTTTCCCATAACTGTACACACGTGTGCTCGTGAACGTGACTGTTATTCGTGCCGCTCGGTTGGGACGCCGCCCTCCGAAAATACACAATAAACATTCATTCGACACAGTGCGTTCTTGTTACTTACGCTCGCGACCTGGCCGTCGTTGTGTGCTGAACCGTTAACGCTGCTCGGTGCATTCCGTTTCAGCCTGCTTGAGTCGATTTGCTGTCGTGAACTGAA
>STRG.29344.1
GTAATCCTTTAGCGTGAACTCTGGGAGTTGTCAGGACTGGTCTAAAAGCTGTCACCGTGTCGATTTGGTGTCCGCTATCCACCAGATGTTGTAGGATTGCGCTATTGATAGTCCGACGAGACGCCTGTCGAAGAGGATATCAGAACACGTCCCGGCTTCTTTACGCATATATATATATATATTTTTACGGACTGATTCCAAAAGACTAATATTTACGTCAGCTTGGAGAGGAAAGGAGAAAGAGAGCAAAATGATTTCTATGAAGACAGCACTAGGGTTTGTAGAACAACCAGCACGTCTTCGCTTGTCGTGAATCGAGGACAAGATTGGAGCCTTCGAAGCTGACCGAAGGACCAATCAAATGCCAACTTTCGTCTGAACTGAATCAACCAACTGGGTTTGTAACCTGACTAACCAATCAGAAGAGTTGATTGTGAATAACCGATGGACCAGTAAGTTAGTGGGTCAGAATTTGGCTATGACTACCATGCGTCTTAAATAAACTCGCCTTCTGTTGTTAACAAAACGAGATGGACCAAAAACCAGAAAAGTCTCATCACTATAAACGGTGGGAGGTAGCAGTACGTTGTTTCACTGTCTGACTAATCTGACCAAAGCTGTTATTCTTGCCTCTTAAACAATTCAGTTTTGTACTTTAATGTTCTTGTTCTGATTGACGAACAGAGGAAGCAAGGAAGAGAGCGAATGGAAATCTAAGCTGAAAAGGAAGATTAGGCGATTTATCTCTCTCAGTTATTCAACCACGATCCTCTGCATTAGGTAGGTCAAATGAGTGATTAAGACAACTGTTGCGACTATCCCGATGTCTAGGGCTGTAAATCTAGCAGTAACTTAGTTTCACTAGCTACACGCACGATATGGGCAGAACACGATTACGGGCAGCAGAACAAATTCCAATCGAATAACCGTGATTATCGATGATTCGTGGTTCTAAATAATACAATAAGCTTAAATATACAGCAAATAAAAGACTTACAGCCAGGTGAGAAACCAAGAACAATGGGCAGTAAGCTTCAGAAAATCGGGACAGCGCAGAAAATAAAAACGGTCCACTTAGCAGGCAGCTGAACGAAACTGTAGCGCGGTTCGGTTGCGGTACAATCAATAAATCAAGAACGTTGATCGTCAAAGATCAATAAATCGATTACAAACGCGTGAATTGGACTGTGGTTGTAATGGTAAAACTGTCATTAACTAATAAGTACAAATAAGCT
>STRG.57233.1
CGCAAAAGCAGCCGATCAATCTTGTTTTAAACGTGGGACCTGGTAGTTGGGCTAGGCGTTTCTCACTATCAAAGTAACCGTTTAATTCGGTATTTCCAGCATCAGTGACCTCGTACGATAGAATAAACTAACTTGGACACTGACGAACGAGTGACCTACCCACTTGTGAGAGAAGTGTCGCCTGTGTCCGCCTGTCCGCTGGTAAGGACTGTGTGCTCTTTTCCTCCAGCGTAGGGCTGTAGTGACTCTACCGGTCCACCGGGGTGCCCCGTCTTCCTTTTACTTCCGGTTCAGTGAAGCAGTGCTTCATGGGCGGCATTAGGTTGTCAACGAGTTCTGCACATTCGTCATCTAAATTTTCATGTGAGGGTCCAAGGAAAATATTCTAGCTGCGACACCATCGGGGCTTTTACAGCATCTTCCTATTTCTTCAGTTACCGTCTTTCTCTGCACCTAGTTGTTCGAAGAAAATGCTGCGAAGTCTTTATTCCAAAATGAAATGTTTGTCACTGCAAAGAGAATGCTTCTTCGGCCGCCCATAGATTCAACCAGTCCATCTCAGAAGAACTGAAATCCTCAACGGAAGCAACTTAATTCGCCCTTGCTAAGGAGCTACCGAGGTATGCAATGGTACCTGTTCCACCAAGGAGTGGAAAAGGGGTCTCGTCTAAATTTTGTTTTTGCGTCTCCAAAAAGCCGATTCAAATGCACTGCTTAGATTCCTGAATGAGCTGGTTTTAAATCACCACTGAGAGGTTTTACTCTTAGTGTTGCAATGCACTCCTGACCCTCCTGTTTAATTTTGCTGGGAACAACCAGCATGCTACAACTCCGACCCTTTTATTCCCCCTATCGGCCCGATTTGTGCAGTAACCAGCTGTAAGTAGTACAAGACTTCCGTGATATTCCTTTCGTCAAGTTTTGGTGGCGGCAGTGTATTACGCCCTGACAGTCACCGATCCCGTTCGTGCTTTTCGTTCTCAACACTGCATACGGTGGGGAACACACTGAGGCCGTTTTCTGTTCCTCGTCGCGCATTACTTTTTAGCTGATAGGTTGATGCTGGCACGATAAATCCCAGGGTTTATTCCGTTTCTGTGTCTGCATGGGTGATTTGGTGGTGTTCCTTGTCTGGCTGCTTGTTACTGGTGTTCCGTAAATGTTTAGATACGTGGAGGTTCTTTGAATTTCAGGTAGGACGTGGCGTTTCCTATGCTTGCGTGAAGCGGCATTTTCCAGAGCCCAGCTTTGCCCCTTAT
>STRG.57401.1
GTCCAGTTCACTGGATGAGAATGACTGGGTGAGACGAAGCCGGTTAAGGGAGAATCGCAGATCAATTAGAACAGAAAGAGCACGAGTAATGATAACAGGCCAGTTGATAGCAAGTGAAAACTGAATTCATGGCGACTGCCAACTAGATGAACGTGTCTTCATGTTAGATAGGGAGAAATCGTGAATAACGATTCGAGAAATTTCGGATTTTTATATCCTTCAACCGGTGATAAAAATAACAATAACAGCAGTAAATAGCTGAATGAATGGGGAAACAGAGTAATACAGCCAAGCCAAACGTTATCGATGAATAGATGTGATTGAATCTCATGACTGACCTGAAGAAAAACAGTGGTGTATTATGAACGGAAACAAGGTAGTAGGGAGACAAGGAGGACAAAGAACAGGCATCAGTTGAGTTAATGCGTGCGCACAGTCAGACAGACGATAACAACTAGATCTTGGTTTAGCTCAGTGAATGGCAAGGGGTGAGGAAAATCAGTCCAACCCAACCCAAATGGGAGCAGATTAGTGAGGATCAAGAAGTGTAAGAGCGGACAATAATCCCACGTTAAAACCTGACACAAACATAAAACTATTAAACTCTTCTGGACTTGCACAAAAAGAATATCCTACTTAGCACACACGCATCACCCAATGGAAAGTTGGACCTGTGAATGCAGCCAAATCACAAACGTGAGAGTGGGCGATCGCTGATCACGCACGAAACTCTGGCACTGCGGTTCCCGAACAGCGATCTAGTTAGGGAGGTCTTTTGAATAAGAGTTCGTACAAATAACGTCATCACCACTACGACAGTCAATACGAACACAAGTGAAACAGAGGACAAGCCGAAAGCAAAGAGTGAAGATAACAATCCAAAATATTAGGGGTGAAGAAGGATCAATTATAAAATCTATTTGGGTATGTCTCTGGATGAGTAGTCATAAAAACGCCATTTGTATTTGTTTGCACAGGACAAAACCTAGTGGACTAACGGAAAAGTTCAGAAGGATGTCTGGTTGCCACGATAATCACAAGTTCATCTAGGAGGATACAGCAGGGAGGGGAAGACACAAGTG
>STRG.16627.1
AAGTCCAATGTCGACACCCGCGAATCACACTTTATATAAAGTCACAGAAAAAATATACTCACCGACACCAGCGGTCAAGCCTGTCGATGAGGCCTGCACATTCATTGTTGGTGAAGCGTACGGAAGTTGTGATTGAGGTGCACCCAAAGCTTCATCACTAGATGACACATTTACCGTAGGCTCTGGATATAATGAAGTTAACATTATGCTGCAAATATTTAAGCACCCGTTGACTTCATCTTCGGACATCGATATCGATGGGCCTACATGGAAGCCTCGCCGCACCCAGTACACTATTGAGTACTCAAAGCCAGCTTACGCCGACGGTAATTTTGCC
>STRG.77845.1
CTGATGCAAGCATGGAAGGCAAGGTCGGGCACCAATGATGCACAAGACTTGAAGGTCATAGCCCCTGGATTAATCGCAATGGAAATTCGGTCTACTGTAAAAGTACACTAGTAGGAGGACGGTAGGTGAACTGAGGCAAAGTAACCGGTCCACCATGTGAAAGGAAGGGAAGGCGTGTAGGTTGGACTGGCTGGGAAGGACCGGGTAACAAGCTGATTAGAGTCACGTGAGTGAGAAAAGGAAACTGCGTGGGAATATCACACAATGACCTGATTTACCGTTACACTCATAGTGGTGTTGATTTACTTCCAAAATCTTAGCTTCGTTCGGCGACAGGTGATAAACTATTGGAATTCGAGGATTCACTGGCTGTGGGCTTGACAGTCAGACAGATAGACAGATAGGATATCCGAATGGAACGTTGCTACTGCTTACGTATGGCATCTTCTTTGTCGTTCATCATCATGCATCTGATAACGGATAACATTTGCTCTCCGAACATTGAGTGTATGATGCACACCATCTCCAGATGTTATTCTGTTGTTATATCTGATGTGTACATAATCCCATATTGTGATCCCACATAACTAAAACTTTCCTCGATCCATTCTACTTGACGCTAATCGAATGAATTGACGTCTATCGTTTTATTGTGGCCGACAACTGTAACAGCTCTGATGTGAATTTCCACAGACGAATATCCCCGTATAACAGTGTCCATTTTCTCACTAGAGATGGGGCTTGCGTAAACTGCTTCGTGAGATAGTCATGTTTCGTTCAACATATCAGGCGTGCCCCCGTGCTAAACTCCAACCAACGAATCGCTAAATTACACCCTTAGATGTTTGCTAAAGTTATCCAATAAAGCCTCAGAAAATGAAAATAATTTGCGTACTTTTCCTGGATTACAGGAATGCTTTCTTTTCCCTTAGCATAGATACTCAACTATCAACCTCGAAGTAACAAGAGATTTAGTCGATTTTTCCAATTTCCTAATGAGCCATTTCATAAAACGATCTCAATTCACACATTTTAATGGTCATAGGTTCTCAACGATCCCTGTTAACTCCTGTATGATACCGGGTTCTATCTTATCACCGTTTTTGTTCATCTGATATATCCCCACTACATCAACCTTCACTTTGAAATATGCTGATGGCATTGTGTTCTTTTCTGATTTCCGGAACAGTGTTTTTGTCAGTCTACGACAATAGTCAGTCTCTACGATGACGGAGTCATCCAACGT
>STRG.78689.1
CGTCTCCTATACCGTTCAATTCGTCACGTCCTCCTACGTTGATTGAAAGTGGTTTTACTCACCTACGTTCCAATTTACCCGAGATCCCGAAAACTCGCTTTCTGCTCGTCCCACACAAACGTCTCCTATACCGTTCAATTCGTCACGTCCTCCTACGTTGATTGAAAGTGGTTTTACTCACCTACGTTCCAATTTACCCGAGATCCCGAAAACTCGCTTTCTGCTCGTCCCACACAAACGACTCCTATGCGACTCAATTCGTCACATCCTCCTTCGGTAGTGCCGAGGCACGGCGGTCAAAGCAGTGCTGCAACAGTTTGTAGATGACATT
>STRG.72337.2
CCACGATGGATGTTGGTACTGCGGGCGCGGCTCTGGCTGATGGTTCTGCGGTGTTTTCTCGCATTGAGTGTGAAGACAGACGGCTCCCATTGAACACGGAGTGGCAGTGACCGACTGCTGGTTTGGAAGTGGGCAACAAAACGCAGTTCTAAAACAGGCTCATAGTGCCATCAAGGGCAGGTCAATGAAATTCGTTCTCCCTGACTTAACTGCAGACCTTGTTCGTTCCTTCCCAAGAATCGCAGAATTTGTGTCTATCGTTGAAAACCATAAAGCGTTGGTTTATCAGAGATAGAAACAAAGGCAAGACGAGAACGCGGATCCGATGACCAGGTAACACAAGAACGATGAAGATCTTCCGAAAATTCTGAATGAAGCAGTCCTCGAACGGCAAGTTTGTACAAGCTTTCAGTATGCCAATTTTATAATAAAC
>STRG.28823.3
AAATGAAAATTAGTAATAATGATCCGTTTCATATTACTACAGAAAACTTATAACGTTCGAATGAGTGAACTGAATGAAATGGTAGAGTAATCCAATGACTTGTATCAACATTCCAATCAACAATGATATCAACTAGACGTATCTAGTAGCTGCATCTTCCTCCTCAGTATTCGTCAACCGTGGATCTAACAACAACTGAGGCTTGTATATCAAACGCGAAGGTCTCATAACGTCAGAACTGTACCACCGAGTTAACCCAAAACGGACTGCCTCAAACATGCACCGTACGGTAAAACGCGGCCATGATAAGTCGATGTGGTTAGTTTCCGCCAGCACGTGATTATTAGTCGATCGTTAACAAGGGCAAATGTATAATTTCGATCAGGTCAGTCTTGTTGTGAAAAGGCTGGTGCTGTGTGACTGCAAACGTGTTTCTTCGATAAGTGTACGATAAAACCGGCACACGGAAGGATCGTACGTGCGCGTGCGTGCGTCCGTGGAGTCAGCTGACCGCGAATCGATAGGCATACGAAGCAAACGGGAGTGGACGGTATAGCAGGGCTGTGAAAAAATTCAAATGGGTACAACGTCCGGACTGAGGCGTACAAATCAATACACCGTGTACAGTCATTTTGTTGCTGCTTTGAGTTAAGCAATCATTGCTCATCTATTTGAAGGGTATATGATCTATCGAAATGCACGGCAACCACTCAGTTATTACAGTTAGCACAAATCCACTGTTAGTTGGCGCGATCAACGCGTTCAAATAACCTAAAATTAAGAATTCTGTCCACCAAAGTGGAATGTTGACTGAGGAAAATAACTTAATCATCTTCTTGAAAACAAAGTCAGGCACCAATTAAATCTCCACCAAAAAAGCGATTTCCACTAAAGCGTTACTCGGAAAACTCCATGGATCCAAATAATTTTGTGTTCAGCAAACAGGATTCTACGTAAATTTGATCCCATCAACTAGATGAAGACTCAAACAATCGCACTTGTTCGGAACCAGATGCCCACGCAAATTCAAGTGAAACCACTGGTCTACTAGCACACGTGACTGGGCCTACAGCGGTCAGTCTTATCACCGGCCCAAAGAAGACCCTGGACGCCTTCACGACACATAATTGGTGGGCTGAGTTCCCCTTTGATAAAGTTAACAGTGAGTGCCGGAGCCTGCCGGGGACAAAGGATCGTGCTGACTACTGGCTTCAAACATTGCAGGGACAGTTCGCATTTTTAATGCACAACATGGCTATGGAGCCGACTCCATGCAACAAGACACCACAACAACCACTGCTAATTTTAATTGACAATGTGAGACAAAAATGGGTTGGCCGTTAGTTGGCGGGAGGCTTGGAGGGATCAGTACCTTTGGGGATAGGAAAAGTGCAATTTACCAATATGAGGGAAACATGATTTACGAGGACAGGATGATTCAACTACGGGGATGGAAACAAGTTCTGATGCATAGTTCTACAATGAGGTGCGTGAAAAGCAGTCTGTCTCAAAGGATTTTGTGGTGTCTGGTGAAAGCGTAATTCTGCGGAATTTTCTGGTGATAATTTTGTTCTCAAAGGTAAGCTCAAAAAGTCGTGATGAATGTACGGAAACAGAGTGCAATAGAGCGCGAGGCAAAAATGGCTGCATTTTCCTTGTATTTTTCAGACAGATAGGGCGAATATTTCTCCAGAAATCCTGAGATGGGAGGAAACCACGTGTGCAACCACTCGAACATTCCTCACTGTGATCAGTTTCACATGAAACCAAGAAAGACAACATATACGGGAATCAGCTTTTTCGAAGGCCAAGAGGGACTACAGTGTTTAATACGAATTACCTGCTAACATTTTTTTAGCTCATGACATGACGATGTTCAGTAACAGGATAGCACCATAGACGATGAACAACTTGAGAAAGAAGAAACGGGAATTCGTTAAACAAACTGATAGGTTCCGTGTCTTGGGTGAAACAGTAACGAAGTATTCTAACTTATCTCGCAACATGAGAGAACATTAGGCACCGGTAAATGTTAATCCTTTGCAGCAGATCATGATAAAAACACTACACCCATCTTCATTTGTGGTAATATGTGCCATCGAGAGAGGGATTTCTATATACATGTCCGTCTCATAAGAGCATCTTTTAACACAGGAAACACCAAAAAACATCAGGTCTGTGTGTGTAAGTCTACACTAGGAAGCTGTACAGTGATCTACCAGTGAACCGGGTGACTGCTTTATCATTTGTCTCTTACAGTGTATGTTCAAGGCACTACCAAAATACTGTGCACCCGTGTACTATAATCAGTGGGGGCTCAATATAATGACTATGCGATGACGCGGCAAGAAAACTCCGTCGTCATAAACATAATTAGGCAGCCTAACCAAAGTCTGTATATTTGAACTGCCTGTTTACGGCAAAAACGTGGTCCGTACTCTACATTTTGGATTCAGAAACATTAAAACTGGTCTGCTTTGTGCAGCAAACTGGATTTGAGAGGCTGTGAATGGATAGCACTGGTAAAAAAATGCACCTTCATGCTTGCATACGGCATGGCAGAAGTGAGCTAAATTCTTAAACTCACTGTAAGGGAATGGGCCCAGCATGCCGCCAGTAGACAGCCTGGTTCAGTGAAGTAGACAGCACGTGATCGGCAGAACAGAACTGCCGGCCACACATAACCATACAAACTAGCCAGATGGGTCGTTTGGGCCTGTCAGTAGACCACCAAGCTTTTATACATGGCTTTGGTCACGATCAACACGCATCATATATAAAAGATATATCTTGCACCAGTAAATGGAACTGATTCGAAGGCTGAGAGATCTGATCACTGTATTTAGTGGGATAGTTTGAAATAGCCACGCAAATCTGTGATTATTGATACAAGCTTCTAAGCCAAACTGGAAAACAGACATGCGCCGTTTGATGCACTTCTCTACAGTAAGATATTCCCTAGGGATGTATTCATTCTCCAGTACATACCCTTCTTGTGATGCGTACACTTTCTATCATTATCGAGTGCAGGAACAGTGGACGGGATTTTACACTCACTTTCGCTTTCATAGGCGCTACGTGTGTCACAGAGTATCGGTTTTATCAACTTGCATGCTTGCGAGAGGAAAGCTACAGTTTTCCACTTGAATTTGCATTCTGGTGAAGGGATTTACTGTAGATTATCCTCTTATTAGGTTTTTACTTACGCGATGCTTGTTGACTCAAACTACAGTCGGTTTCGGCCGGTTAGTCAAAACATAATATGATCCACATTTGAGTATAAACACTCAACTCGTCATCGAAAACCCTAGAACCTGTTTCATCTTTGTTAGGAATCATCAGCAGTGCACATCTACCGAAAACCAATGAGGACTTCAATCTGAGTTGAACAACTGTGAGTCAAACACCTAAGCATCGATCACGCGGTCTGACTCTCATTGGTTTGTTCAACACATATACATTACATGTTATTCTACCCTTCCGTATCTAGCCATGAATGGTAACAGCCCATCGCCTGGACAGCGGTCGAGCCCTGGGATGGATGACTTAGCTTTGAGGGGAATTATTTTGTAAAAAGATACCTGCAGCATTCGTTTACTGAGTGCATAACAGTATATGAATACTAAATCTGCCAGGGAGTCGTGAAAGCCTACTTGAAGTCAGGCTACTAGTCGAATGAACGTGACAAGTCGATCCAACCAATCAACACATCCAATCACGCATACTGCTTAACCAACCGTTTGAATAAACCGGTCTGATCTAACTGCAGGAAATATCCCCAGTCAACGAGTTCCCAAGAGTTAACAGTCCTACTAGAGGAGCATGTTAGAGACTGTTCAATTTTTGCTTTAAATAGCCTGTCTT
>STRG.11716.1
AATGTCTACTATGAAATCTGTAAATGGCTTGCGAATGAATTAATGAAAAACAGTTGTTTCGCCGACTTGGACTTCTATATGATGCATTGGGTATTCTTCAGAGAACATTTTTTGGTCATGATAAGCAGTCGTTTATATCATCCCGTAATCGCAACCACCCTAATAAGATGTGATCAGATCACGCGATCAGCACGAATGCACATCACTGCTAATTCAATGAATCCCACCAGGACTAGCACTTTCGCATGCTAATTAGTGTCGATACTTCCTGAAAACGACGAATCTCCCACAGACTACCGTTATTTTTGCGCTTCTCAACCTTCATTTTGTCCTGGCAGTATACCACGTGTTCATTCCGCTATCCTAATGGGACCATTATGTCTTTCTGTAACTGTCACTCAAATCGTTAATGGTAGATGTTCTAAGACCCCTCCAATATTGGTTATTCGCTCACCTTCAACACACTTCTCCTGTCTACGACCGCGTCGGTCAATGTTGAATTAATTCGCTCCTACACACTTAAGCGGCGAATTGTTTTTCTGGCCATGCACGCTCGCGCAGTCCGGTGCATTTAAGTCTTCCAATGACTGGTTTCATCCTACCCTCCATAAGATTACCTTACCACTGTCTGTATGTTGTAGTTGACGAATTCATGCACACGCGTATCGGTAGTTTTCAAAAACAATGAATCCCCGACAGACCTATTTGTTTTACTTTCCTCAACCGGCAATCGTGCAGTTTACTGAGTGTTAGTCACAACGAACAGCGGTTATCTTAGTACGTCCAAGCAACCTTTGCACTCTACTGGCCGCCCTGGTTTTCCGTGCCTCAACTACACAATCAACAGTTTTGGCGGTGGTCACTGCATTTGTGCGTGTATGTACGTGACAACGAAATGAAACCGACTTTGTGCAGCAGGTTACGAAGCCGGTGGTTATCACTGCCAATTCGGTCTGAATGGCATACTCTTTTGATCTTCGAATGAGGTGCTACTGTGTACGAACGGATGGCCGAGCAACCCGTATATTCATTGTGCTTTACCAATAAACTGAGATGATTCGAAGGCAAAGAAGTCTTCCCACCAGAGTTAGGGGGACTGATCGAATCACCTGTTGCCCATGTCTGGCGATCAAAACGACCACAGAACAGACAGGCCTTGAACAAAAGCTGGGTTAACCGAGTAGGCGCATCTCCGTATATGCTCACGTGGGCACAAGCTAGGAGCAAAAATAAAATGCTG
>STRG.2366.1
CCAAGAACAACAGTACAAAAAGCTATCCGGTAAATCGGGACAGAACAGTCATAAACGGCCCACTCAGCAAACAGTCAGACAAAAGTGGAGTACAGTGCGGTCATGGTGTGGACAGCAAATCGAGAAGCTTTCTAGCTAACATGAAATGTTTGTTTCAGTCACAGAATAAGAAGATAATTTGTGGTCAACATGTAGACGAATTAATAATGTCAAAGTAGAAATAATTGTACCTGGAAGACGGCAAGAGGTATGTGTCAACACGAATGAATGAACCCGGCAACAGATCTGTTTTTGCCGCAACTGTGTTCGGTGATTTGACGGTGCAATACACTGGTAGCGGATCTGGGGTCAGGAACTCGAATCTCCCGTGGGCAGTTTCTATGCCTGGGTGAGACGTTCAGTAGGCTTGTCTTACAAGGGAAATGTACAGCCTTAGTGTGATGGTATGGTTTGACACATTCGATAGACTGTTTAGTCTCGCTGGAAGACAGTGCGTCAGCACCCTCCCCCCCTACGGAGCCCACGAAATCACAAACGACAGGACAGTCGATTGATGGCGTGATTCGATATCAAAGAGGCAAATCGTCCCAGCGACATTTAAGCCTCAAAGGTGTAGCCGTCAACACCAGTGGGACCAATGTGCTGATGCAATGAATGGGTACATGGAGTGACTACTTATTTATGTTTTTCTTTTTTTACAAATTAAAGGAGATTGTTCGTAGGCCGAACTGAGTTCTTACTGGAGTTAGTGAGACAGAATAAAACAAATAGGACAACAGAGTCAGAAATACAAACGTAGAACGTTTATGCATTATAAATCGTAAAACGGATATGTAAACTATGTCAGTGTTGGAAGTCCGTCTTGCGTATGATTTCCCTCTTCAAAAGCAAACAGAATCGAAAATGTGGATATTGACAGATGGTTTATTCTAGGCTTTTGGATTTCTCTAACTTTTCAAAGTTCAAAGAAATGCCCATCATTACAAATCTGCTTCTGGACGATGTGGTTAAAAATGAAGAGGCTCCACGTCTGATGAAATAAATAATGATATTTAGAATAGAAAGTGTTAGAAAATCCTCGTAGTCATGTTTGAAGCAGTTCTGTGGTAATGTTTGCTTTTATTTTACTCATTCTCATCTCGATACCATTCATTCAGCAGAAAAGTACGCTAGATAGAAAAAATTTTGCGCTTGTGCTCTGACGTGTGTGTCTTTCGCGTGAATGCTCCGGAATTTTAGAGGTGGGCATGCAAAATGGTACCACGGACTGTTCGTCTCGTTGCAAGCAGTATATCGATGTCCAGGCGACTTGAATCAAAAGCCAACCTTCGCTGACTGCTATTTGAAATGTGTGCAACGTTGGTAAAGCCTTGAACTTCCCAACGAATTTTTGACCTCCAGTCGCTCTTCGCCTGTACCCACTCGTGTTCTGCTGTGCTTTGCTACCTCCGTGTTGTTGCGGATTCCGTAGGACGATATATACACTGCACGTTTCACATCAGGTAACCAAATCGAGTCTTTTCTTGTCCCAATACAGCGCGCTTCGAGGCCAAGTAGAGGACACGTCCGAAGGTCGCTGCCCGTTTCTCTTCTAAGCTCGCGGCTGTGTCTGGTCTATCCTGTCTCCTCCTTACACGTAATGGTCATTTTGACGAACGTTCTGTCGAACGCATTTTTTTAATACCTTTCAATGCAAAATAATTAAAATAATTGGTCAACAGATCAGCTAGCATAACTGAATTCGTGAAATCGCACATCTTCACCCCTCCTCCTCACAGTGCGTTGTTCCACACGTACTACGGATAGACTATATCGTTCGTACTACAACCAAGCACGTACGACCGCAGCTAAGCACACACACACACAGAAGGAGAGAGAGAGAGAGTAAGGCATACTACTAAAATAGGCTGTATTACAACAAAGAGGACATGAATGATGGGTATGTTAATCTATAGTTTCCATTCTGACAAATGCTCGCCTGTCATTTTGGGGGCATAATGTTTGTCGTGAATTCCAGAGGAAGCACACATATGCTGGCATCCACATATACAAACGACAATCAAACCGAACGGAGGCAGAATGTCCAATAATTCAAAAAAAAATAGTGATTGAGAATTCCTCCCTTCTCGCTTTGTTTGATTATTATTCATTGTCATCCATCTCGGCTGTGGAGGTTGGGAATTCCTGGTATTAGGCAAGATGTGGTATTTTGCTATTCTAAAATACTTCCGCCTTCGAAGATTGCAC
>STRG.16433.1
GGTAGCATACGCAAACGAAGACCTTTGTTCACCAAACTTTGTGCAACACACGAAATTTATTTTCAAATAGCTAAAGGATTGTGCTTATCCCTTCGGTCGCCTTGCTTGCTTCTTGGAAACATCATCTACATTCCATCACTGATTAGAGAATATAGCTTATTTTTGAGTTCTTCCACGAAGCAAGTGTTGTGAATGACTATTTGTTGACAGATATTTCAAAGCCCTCACTGCATTCACGTGAGTCATTTACTGACAATGCAAAATATTCTGTGCGTAGATTAAAATGGAAACTGCTTCTCTTGTCTGAATTGTTGGTGAATTATTCAGTCAATATATACAACTACTATTCAGTGACTAATGAACAAACCACAGCGGTTGCATTCCCCATGAGGGAACCTCAAGCGAATAAGGTCGATTTTTCTTTCATTCTGTTTCACATTTCGCAACGGGGCGTCTTACATGAGATCAGTCAAGTTCTTGAGTTTTTAATGACGAATCTGAGTTTGCTAAAACACAACAAATAGAGGAGTCTGTTTCCAAAATCTTTTCTTGAATACAGTCGAGTGGATTCGGTCCAAAAATACCATCATTCACTGATGATATGGATTACCGAACGGCTTCCGACTAGAACTAGTATTTGCCGATACCTTTGTGAAATGCTATTTGGACGACATTATGCGTACAATCAAGTTCACAGATCGGATAATTGGACTACTCTACAAGTTTCCTGTTCATAAATTCCACCAAAAATGATGACATTTTTACCGTTTAAAAATATTCTGAGTAGGACAATTTTCAAAACTGTTTTGTCTCATGGCCATCGTTTCTTCTGCTAATACAATGAACAA
>STRG.22511.1
GACGATATTGGCACTTGAAATTCTGGGTTATATCTGCGAGGGCTTTTAATAATAGATGTTCCAATCAGTGAATTACTGTACGCCCAAGACAGAAATGTGGGTCATATCGGGGTAGAAGAAAAAGGAAAAATAAACTCGATTTGGAAATCGATTTTGTCTCCCCCTTTTTGATTAGTATCAACACTTTGTTGGGCACGGAAATAGTTTTTCTTTGAAACTCCGGATTCTCGCCCCTCGATCAGTTAACCCAAAATAAGGATTTGAAACTGGCACATGAAGGTCATGGTCCGCGATGGGGCGATAAAACGAGAAGAAGTGCAATGTGGACGGGTGAAACCAGGTGAGGCTAAATGGAATCCTTGTTATTAGGTTGTGGGGGCGGTGGAAGCAAGCCAAGACGGAGTGAAAAACACTCAAATGATGGGTGAAGTAGCATGATTTCAAGAAACAGATTGTAAGCAAATAAAAGTACAAATAAAGTGTGGGGTAAAAAACAAGTCTGAAATGAATAGAGGACTGAACTGTTTTGTTAATTTTAACATACATATTCAAACGACTGAACGACTTCGCGAGTCGATTGGATCCCGCGTTACGCGTATTTTGTAGATTACTCCGAATAAGCAGGGCTCACGAAAATTCGGTTGTTATTGACGTAGTGGTCAAAGTCTTTCGTAGTTATGACCACATCTGTCGCCGCCCAACTTCCTCCCAGAGCAATGATATTGCACATGTGAAATCTTTTCTTCTTTATTCTTTACCGCGCGGGGACTGATGGTACGTGCTGTGTTTGACGTGAACAGCCATGTGCACAAACAGGCATTCTCGCACTCACACGCGCACTGAATCCAGATCACTTGCACTTACGAACGCAAGCCTGCCGGCGTATACACACGTACACAGTTGACGTTCGTTGATCTTCGTCCCTGAGGACATAGGCCAATCAGATCATATCACGTGCTGAACGACCTTGCGTGGCTTAATCCGATTGTTCACTTGGCTTATGCTTTCGCCTGCATAGAACGCTGACTCACGCACTCGCCTTCGTGTTGGCTTTTTCAATGGCTTGCTTACATTTGCGCTTTCCACACGCTGCTATTGAGTATACGTTCATCCGTGAGAGCATGCCCTCCTTCTACTTACCGTGCTTGGGTCGTAACAGTATACATTACAATTCACCCATCAGAACCATGGAAGCTGAAGTCTCCCGTTCCCTTTCATTGTTTAGGAGACGGTTAGGATCATTTGTATTGTGAAACAAACGACAAGGAGAAGGTCATTTTACCTCACAAATCGTCACGCAACTTTGAAACTGTTCTAAAGCGAATCAACCCCGGTAGAATGCTGGTCGGGTCAGAGAGTTTGAGGTGATCGTTTTCATGATCCAAGGAAGCACGTATCGACCTAGCTTCTCGATCTGAGAAGGGAGGTACAATAGACCACGCATGACGAACTGATTCATCTAATACTACTCTTACCCCAATGAACCAAAAATCTATCATATTTTCATCAGGAATTTTTAATTGCAGTGCTATCCATTTGCGTCGGTTTCCTACGATTTCAATTAGTTCGTCATCTTTCGGAATATTTTGTTTTGATTATCACGCTTTTTCATTGCTACGACTACTTTCCTTAATCCAGGTGAGTGACATAGTCCAACAGATGATTCTGCTCACCAAACGAGAAATGTTCTCCACGGTTTAACTATAAACAAGGTATTGGTACATATAAGCACATTTCACACTCCTATATACCACACACCAATTCACCAACAACTCTGGTGTGTGTTGCTCTAAGACCACGTGATGTGGTCAGCCTGGCAGGTTCAAGTCGTCAAGGCGATGATCAGCAAAATATTGAGCATCTGCATATGGCATAAGAAGTGCACACACGTATACGTAAACAGTGTGTGGGTGTGGGTTTGTCTGCATTTGAGGCAGTGGTAGTCCAGCGACTGAAAATGAACAGCGGACGAGACCAAAAAGACACGTGCATGTGCGTACTTAAAAATACTTTCCTCTTATCCACTTGTTCTTGATAAACCATATTGCACCATTACTGGAAAAGTACTTGTTTTCTTTTTTACAAACTAAAATTTTAACCGATTTTAATGATCTTTTACTAGGTTCGATTTGGTACTTTTGCTCATTCGATCATCGTCTCGATCAAATATAAGTCAGTCCATTAGTGCTACTCAGCATTTTGTACCGCAAGTGCTCCACCAGACGAGCTGCGAGGCCACGTATGGGGCCTCGAATATTCAGAGTTAATTAAATCAGTCACGTTGACGTATTGCAACGGAAACTGACTTCGATGGCAGCAGATTGAGGTGGTTACCAAGCTGGTAGCTTCAACTGATGAAAGGAGTCAGGCCGACTGAGAAGCAGTGGCTGTTTTCGAAGCCTCTTACCGCAGGTACAATGAGTCTTACGGACAAACAGGCAGACCTCAGCAGGATCTCACGTGAGTAACAAGACGAACAAAGTGGAGAGCTGTTTCAGGCGGGGCAACCAAAACAACGCAATGAGAATGGTGCTCATAAGAAGACATTCGGAGCCACAGGTACCTGGCTAGAAAGGAGAGGATGTAGGCAGTAGGCCGGGGGATCGAACTTGATGCACATTGTGGATATGAAAACGAACTGTTAAGACGGCTGCTCATGATTTACCAGTTGGAATTGGTTGGCTGAGTAAATAAGGATGGATCTTAACTGTTTTTCCTTCGCCGTACAATATAGTGTCCACCACTAATCCTGTAGGCTGAATCCCTCTGGCAGGA
>STRG.22568.1
CTACCAGTAGTAAAGCACTCGGTAGTGATCTTTCACGGTGCTGTTCCGCACTAAGTAGACTTACAAACCGCCGACATCCTTCCAATCTAACGAATCTAATCAATACTAGCCATACCCAGCTTAGCTTAACAACCAAGCTGACTGCCTCGCGAGGTGTTCCTACTGACCTTATTTCACCATCCACATTACCGACTACTCCATCTCAAGAAATACTGATTGCGCCATCCGATCCTCCTTCAGCAAACGTAATGCCGGAGTCCTGCAAAGATCTTAAAGTTAACCTTGACTCCACTAAA
>STRG.28362.1
TGTTCAGTGACATCAGTCACTTGGTTGTCTAGAAATTTCAGTAGGTTTATTTCATTATTTTCTGTGCTCTATCGACGCTAAAGTCACGAATGAGTAACCGGTCAGTTTAGTACATCTCTGCAGCGTGGTTCGTTCAGAATTACTGGCAGCGTCGTTTCATTGAGAACCAAAGAGGCAACCAAACTTAGTGGAAGTATGTGAATGATAGGGTAACAAAGCTCAAAACCAGCAATAATTGAGCGCTAAACAATGCAGCAGTGGCAGTATTATAGTTCACGTAATGTAGTCTCATTGATATAAGGCTAACTGTTGTGAGCAGTATGCGGATAACCCGATGGTGTCGTATGTGTGATTCTAAAGTATGCATATACGGTTCGAATCTCAGCTAGAACTCAGTGGATACATAATGTGGGGGATCAATACTGCTGAGGTGGAACAGATGTAGTACTGATCTAAAAAGTAAGTAGTTCGTTGCTCTAGAAGAGTCATTGGCAGCAGAGAAACAATGAAGAGTATGACGTAACACGGACTGAATGCAATGAACTACAGCATGATTTACGAATAAC
>STRG.39724.1
GAAAGCAGTTTTCAGCTTGCAGGGCCGTTGTTTTTCTTTCCTTTGTGTGCGTTCGTATGAAAATACACCATTTCGGCGTGGCGAGCAGGACACACCAGAGGTGGCAGCATCAGTAAGCAGCCGATGATCCATGTACAGAATAACTTTGAACATTTACGGTCATTCTTAAAAAAGGCTATTTGATCAAATGCCGTTGCTTCTAAATGTGGGATCTGCCTGATCAAATGAATAACAGAAACTCAGTGAAGACCTCAGAAACCTGTCTCTCCTCTACAAATGTAAACCCTCCAGCATATTGAACAGGATTGCATATAAGGTCTCCTGAAGCTAAACGGAGAGTAATGCAATCAAAGCACGCTGACCCATGGACAATAAGAGAAACTCTACGTGCGACTGCAAAGCATCGCGAAAATTAGTCAGATCAAGCTTCTCAAAATAGAAGCTTCACTTCCCCCCCTCTCTCTCTCTCTCTCTCTTGGATCCGCACAGATTTGAGGTTTCTATGTTTAGTCCCTGATCCGACATTCTTATTGTGTCTAACCCAGTTATCTGCTATCATTAACCACAGCAAGACAGACAGCCAATCAGGCCGATAGAAGGAAAATTTCCAAAAATTTTCCTATATACTCCATGGTCATCCTTTAGAAGCACTTTTAAAAAGAATCTAGGCTTTCCTATCAGTAGCACATGAAACGAAAAAATTGCACTAAGTTGAGTGAATCGTATTTGTTGTTTCATTCATCTAGATATTTCATATTGGTAATAAAAAAGAGTCACAAGCGTGGTCATTTGTTTCGAATCACCTTTTTAAGAACTCACTCATGCGTACAAAAGACCATGATTTTTGGGTGAAGCTTTCCTAGCTGGTACTGTTCCACCAGATACGTTCCTTTTGATCATGGATCCCAGTTACTTTCAACATCTTTTACGAGGTCTGACAACAAAACTGATTGCCAGCATCCATGTTTAAAAGTTTGAAACGCATTACCAGTCAAAGGTTTGTTAGGGGAAGAAACGTGGATTCTTTTTGAATGACGCAACAGTCATAACTGGTCATAGGTTTTCAACGGACGCAATCTTCCGGTTTTGCCTTGATACTTTGTAAATCGATGTTCTGGCGAAAAGCTTTGGATAAGAAGCCCAAATATGACAACTTCACACTTCAGTTTGGGTGGTCGGGTTGTTTGAAGTACACATTCTCTACGATAACAATAGTATGTTTTGAACGGCACCACAGCTCAAATCCTTGTAGAAGGTCACTGGACGTATCAAACAGAATAGAGCAGGAGTCATATAGTAAACTTACTGAATAAATAGCTTAGTCACAGCTTGAAAAATGCAGTCATTTCATTGACCCAAAGGATTCAGATCATCAGTAAAGAACAAAATACAACTGATAGTAGGAAGCCTATACACAAATATATTCGTTGAAGATACTATTGGCAAGATGGGCCTAAATCTCAGATACTGGGAAACCAGACCACAATTTAGGCTTCCGAAAGCACGAATTTTCTTGCTGAAATCGAACCAACGACCTTCCGCCTACCGGGGAGATACTCTACCAGTTGAATTATCGCGGTAGAGCCAGCCTTGTTTGTGAACAACGAAAGTGAATTTCCGTTGATGAGTGAACACTGTTCCAGTGATGCACGTCAACTGTCGTGGCTTTACTGACTGGAGTAGTCTCGTTGGTCAATCCCCGATGGAACCAACAGCACACAGCTGGATGAGATCCAATGGACATTGGGATTCATTCGTAGAATGGGTTATTAGTGTAAACAGAAGATCGAGGGCGGCCATATAGAAGGGTGTTTTGAACTCGCTGACTCGTTGCCGTTGATCTGTTACAAATGCACCTGTCGGGCGTCCGGATTGGACGAATACTGGTGAGGAGACTCGGACAAGGAGGCCTACTGCTATTCCTGATGAACGCGGCGATCCCGAACCGGACAAACCCGAAGTGTGAAGAACCTGTGTAGCCTGTTTCCATTGAGTTCATTCTTGTTCAAT
>STRG.41546.1
ATTCAAATGAAGGCCCGGTGAGTTTGCTAGTCAATGCCAAATGGAGGGTCTGACTGGGGTAGCGTCCAATCAGTCCAAATGGAAAACTTGAGCAACCGCCGTTTCCAATGAGGTTTCTATGTACGCCATAGGCGGTTGATTTATTGGTGAATCCGTTTGATTTAGGTTGATGATTTTGTCCTTTTTCACGCGTCGTTCTGTTTTTTAACGCCAGTGAAGTACAGTTTACAAATTCCTGTATTGCTTTGCTTCGTAGTTTAAGAAACTGAGGGAAATATGTGAAAAATTGGTTTTTTCGTTCACTAAAATGGGAATACTTGATAGATTATACATTGGTATTCTGGTTACCAGGTAACCAATATTTTCAACCTTGCGATGTTTCGTGCGGAATTTCTACACAATGTCCTTGATTGCTTGCCTGTACAACTCGATGTATGCTTAATCCCAATAACCGGCTGCATAAGGATACCATGGTTATAGTATCCTCAAGGCATCATGATTATGCATTCCCCTTTCCACTTGCTGTTTGGTAGCATACCTGACTTAAGGTGGCTCACTGTTGGAATCGAGAACTTAGTTTTCCTTTCCATCTGGTGGTGCTATGAAAATTCAGCTGAACAAAAAGGGTTTGACTTATGTTGATCAGGTACGGAGTCAGATGAAGTTCATTCATTCTTCTTTGCAGAAGAACACCGTGAAGAATTGCGTTGAATTCAGCAACTCCATGGAATAGTTCCACATTGAAACTTGGAGCACTTTAATGTGCCATGGCATATATATATATATA
>STRG.71970.2
TTCAGCACACCCTGAAAAAATCAAGTGCACATTCCTCATCACAGAGCTATAGCCAGAACAGTTCGCTTACCCTACAACATCAAACACCAAAGAATATATCACAACCAATACCAAAACAGTTGTGCACTCCACGTTGGAAATACAAACTCGACAGTGAGCAGCACTTGGGTATGTGGGAACATTTTCGTTTAGCCCCGAGTAAAGGTACAGCACTGTGACACGCAGCACCCAAGTTGGAGGGCGACAAACTTGCACACTAGGCATTATCAACAAAATAACAAATCATCACGAACATCACGCAAATCGAATGGCAGAATAGTAAATCGATCCAGATTGTGTCTCAATGAAAAAATTGTGATCCCAAATACAACAAACAATAATACAACTCAGATTGATAACAAAATAAAAACAAACCAATTACATTCAATGTGCATCACAATTGTAGTCGTATGAGTTTCACAATCACACACGAGGATCTAGCAACACCTATCTCAATTTTGCCTCCGTCTGAGTCACGCGACAGCAAAGCTCACGCGTCCAAGTAGAAGGCCAGCA
>STRG.13288.1
AAGTGGGACTGCGCTACGCCGGGCGGTCGTCGTGTGTAATGAGCAGGCAGTTAGCAGCCATATTAATGTTCGATTAATGTAGATGTGGAAACCTGTTGATGCACTTACTGAGCCTTACTGCCCATGTGGTTTTCTGCGTTTTTGTATTTTGCAGATCGAACACGAGTATTCCCGGAGGAGGTCATAAATACCACAACAGTGAAGGCTTTTAAGAAAGCAGTAGACCTATGTTGGGTGGCAGTTTACCCCGAGTTATGTTAAGCAGCTTTTAAGGTCAGACGCAATTTAATTAATGTTTCCACCTCACTCTGCCAGGGCTGATACTGCACAAAATTTCTGCCTTTCAGAAAAAGAAAATCACGCAGTGTTGGGAGCTACGGAAACGCGCCGACAACACAACTATCTGGACACACGATTGGCTGTAGCCATACCAAGTCCTGTGCAAACTGAACTGAACTGAACTGAACTGGACTGAACTGATCCTTACATACTACACGTCGAACTTAAGTTTTGTAAGTTCTTCCCAACACGCTTGGACCACCTGTTCGTTACAGTGGTACTCTGCAATATACCATCACGATCACCACGACATTGTTTCCAACAACCCATGAGAAGGAGAACAGTATAGGTAGGGAGAGAGTGGTTAGTGTATATTGGAGAAGCGTGCGTGTAGCGTGCACGGGCAACGTTCAAGTGGCCACCGCGCTTAGTGGCGCGAGTTCACATAAACACTGATGTGTGTTAAACAAATAATCAGGGTTGAATGCCACTACAGTTTCACCCAAGTAGCACATTGCCCAGAGCTACCCTGGGCTAACGGTGGGCGAAATGGGCTGACGCTTGCTGATCGATGGGCTTTAATGGGCCAACGCTGGGCGAAAATGCGTAGTTATGGGCTAGCGCTGGGCAGAACATTTTGTTTGCAATAAACTAGTATGTCGTAAGGAACTGCCAAACGGGAATCGGGCCAGTGAACGGGATAAACCAGCACCCGTTTCCCTAAAGAATCGGACGGTGGATTGAACCCGTCTGCGACCATTCGGGGCCCCGAGAGCTTTGCCCATCGTTTTCATGAAACTGTTCATTATATGCCCGTCGTTCGCCCAGACAAAGATCTGCCCCTCCCCGTCTGGAATTGTGCTGCTTGAGCAGTCTTCAATCTTCAGTCTTCAAAATGAAAGGCAACGGAAAACCTCCCACATAAGCTTATCACTACAGCTCTTTGA
>STRG.67833.1
GCTTCATTGACGGCTTTTCTTTTCTTTAAAAGTCCGTTATATGTCCATGCAAAGTTCACTGAAGTCCCTGCGAAGCTTTTCGCCTTCATTTGAATTTCCATATGACACTGTAATCACTTGCACAAAAGGTCCGTTTTATTATCACCTTTGACTCACTTGCCTTTATTTCACATGCCTCCACAATTAGTTACCCAATGCTGGATCAGTGTCCAATATTCCGCTGGTATCTCTGACTGCACTTTGAAAGCTCCACGCTTGCTTTACCTCTAACAATGTTCTTTGGCATTTCTTTTGCCCGGTTACTCGTTGACCGTCCATTTGTCGCTTATATTAGCAACCCCACGACTGTTCAGCTATCCACAACCGCCCTCCAGCGATTCCGAAACCGATTCGGAATTCCCGCCTCAACCATAACCACTTTTGTTCACTCAAACACTACATGGCTTTACTGGTGTATTTCGGTTGCTGTGTGATTTATAAATTTAGAATCTGTGAATACCTCACATTGACATGTACTGCTGTATACTCTGATCTTACCTTGTGCATGTGTATTGACC
>STRG.54243.1
AACAAAACATTTTAGAAGCTTCAACGGCGTCTCTTGGCACTTCGCTCGATACCATCCTGTTCTGTTCAACGGATGGCTGTCAAACCGAACTGAACTGAAGACATTGGCGGATATTGGCTCTTCGACGCTCATCTCCTGATTACAAGAACACTGAACAACTATCGAACTCGAGCAAACTCCGGTGGAAGAGCGTTGATCCTTGCACATGAGATAAAGGAATTCACCAGCACGGAAAAAGCAATCGACCATGTTACCTTCATTCAAATGCGATGACTTCAGCTATTTACTCAAACGAATTACGGATTCGGTGGTCTCTTCACACTGATCAATCAAAGAATAGAATGCCCTTATGCCCCGATTAAAGAGCATCTACCTCTACCCGCCAACTACAATTTTATTCATGTATGGGCACAAGGACACTCGAGTGTGACCTGGAGTGACAGTCGCGCGACCGGATGACTGGGCATGTTTCAAACTGTGTTTAACGCTGCATGATGGATGCACTCTGTTAGGACAAAGCACAGTGATAAAACTCGAAACTGTGGTACTCCAGCGTTAGTCATAGATCATCATCTTCTTCTTCTGATAAAGCAGCACGAACCTGACCGAAATACTACGTTTTGAGCTGTCTGTGTAGGGCAAAACAGATGGCTGTTGAGATCTACCAAAGGGATTGCTATCATCTAACAGTAATCCACCTTGTCCCAACAGAAAGTACCGTTTTTTATCTCTTCCATACCGAAGTGACTTCATTCCGTTTTATTACCTCAGTTCTCCTCACACGTTGCTCCTATCCGGAGAATCCATTTCTGTGTGGTATACTGTAAGTTGAGATTAAGCGAAGCAGTCATGTGCAATATAATTTTGATATTTCTCGGC
>STRG.24843.1
TATCAGTTGGTTGTAGAATTAACTTTGGAAAGTCGTGGTGGATTAACTTCATGACAATTGCAGGTGGCAGCCCAACGGAGATAAAAATAGAATGCGGAAGCACAGAAGTGATGAAGACTGTTAGGAGCAGTTAATGGAAGAGTGAAGATGAAGGATAGGATCAGGGAAAACAGGTAAGAATGGGTCTAATTATTTGATTAACGCAGGTGCGAGATGTAGTGACGGACCGGAGGAATCGGGTAGTGACAGGTCAAACAATCTGGAACTGTAAAA
>STRG.50885.1
TAGCGACTACAACAACACCGAACACCGTTTGTGTGCTGTTATTACGGTCCAACATCCGCCGGCGCCCTCAGGCGCTATTTTGTTCCAGTTTACCTTGCCCTCTCTCAGACGGATCTACACAGTCACATTGGCTTCATCCGTAGCCTGGCTGACTCCCGTGCACGTTCAAGGAGCCAACCGCTCACTGGACAACGGGACGATTAGTCAGCCTGGCACTGGAGACGGCAACTGGACGCCTTTTTGGATTGACCTGACTCGGCCTCTTCAGGCTCGCTTGGGTATGAGACCAGTGGGCTCCAAAACACAGTTGGACCTACTCACATCGGATCTCGAGAGTGCAGGCACCGGTAAACTCATCAACAGTCGTTCGACATCACCAACAATATAAAGGGCAAGCTACGAGGAGTTCCTGGGCAACCAATAATCCTGGTCTTCCATAACGATCGAATCCCAACTCCGTCGGAATTCTAGGAGGAGGCCCCTGT
>STRG.52165.1
CAAGAGGGTGCTTTTTCTCTTTCGACCTATTGCCTATGAACGACACAAACTTAGTGTTGAACTCCATTCTCCCATCATTTGACAGCCTGATTGAATAACGGCTTCTGGTTGGGATTCGACTTGACGCAACCGCAACGGAATAAATTTTGTCTGATTGAATCTCAACTAGCTTTTCAACTCAGATTGTTTTAACTTCCGTGATGCCATCAGTTTCCATGACATCTGACTAAATACTACCACCGTTATAATACGTGGAGCTGTTATATTCATCCCTGATCACTCCTCACTTGATAACATGTTCAACAGCTGGTAATAATTGAAATGCACCCTAATGGAGCTCTTTTTGATAAGAGAAGCCAATAATGCAATATGACCCAATTTACATCCGGAGCGATTGGGCTGTGGAACAAAATCTCTATGAAATGGAAAATCCTGTTACGTTTTCCTTATACAAAAGTTCAACGCAGTGGGCCGGAATCGAACTGGCTACCGTCTGTTTACTGGACAGATGCATTGCCATTTGAACTACTGTAGCATGGCTCATCGGCTGTGACTAATATGTATTTCATATGCGATTAGATGAGGATGGAATGACAATATCCAAAGTCGATCTTGTGAAGCTTGGGATAGGATTCAAGACGACCACTGTGGTTTGTTCCTGAATAAAAATTGGGCACAAGTTGTTACTGATCCTTGTTCTATTCGTCCGAAAATTACTTCATAGAGTCTGCTTTTGCGGAATTCACAATAACTGCGCGAGGAGGACATACAGTTGTGAACGAGTTCCTCACACTTTGATTTCTGACAATGGAATCGAGTTCACTGCTGAAAAGATGTGACATTCACCGTTGACTCTTTACGTCTTGTGTCATTGTTTTCCTTGTGTTATACTACGCCTGTACATTGCTTGTTTCCGCGCATACGAAACAATATGCCACATTTCAGACTGATTTGTATTTCTCAATTCTCCGTAGTTCTGAGCCACTTTCAGTCTATTCAGTCGATTTGATATAAAGTTTAGCAT
>STRG.23527.1
TAAAACAACACACAGCGGTCACATTGCTTATTTCACCACACCTGATCACTCAACATCTTCATACTCATAGATCAACCATTATTTCATTCTTGAACAGAATAGTTCTAACTGGATGGTCAACTTATCCTCATGTGACCATTGACGGAATATTTTCACATACAAACAGTGATGGATATCATCACTCGCATTCCTAGTGTTATTCAATCATCACTGGGACAGAGCAGCCGAAATCAATCAAATATCCTGATGAATTTCTCACTCAGTGAGTTGAGTAAGTTTTTATTTGAAATATACTAGTGGAATGTATGAAAAGAAATGTATTATTCGAAATCACATTGAATAGGTAGCCCAACTGGTTGATAAACGGTGAAGGCGAACATTAGTCATTTTATTCCGATTGGGGTTGGAAATGTGTAGCGTGAGCATAGAACGATTGTTTTCAATGTAGAAAGAGTGGTCTTTAGCAGGAATGGTGGTGGCCGAATGGTATTCACTTTTGTCACTTGTGCGGTGTTGCACACTTGCATTGTTTTACCTTTGATCGTTCGGTATTTATTTCCACTTCACCATGTGATATTACTGGACGAGGGTCACGGCGACTTGGAGGTTACAAATTGGGGAAAGTAATTAGAGATGATAGTGACACGATTCGAAACGGGGAAGGGAGGGTCTGAAGTCCACCATGATACCCATCTGACCACTTTCGGTGTGAGAGAATGTTCATAATTACTAATATTGATAAAGTTTTGTGCAAATTCAGGTCACCATACATAATTGAAGGGTGCTGAGAATTTTGTGGTTGGATATGGATGAATCCTAGTGGAGATGCAGCGCTGTTTTTTGTAAAACGCTGTATCCTCAGTGTGCATGGAGGAACTGGATTTCTATAAGGAACTCTGTAATTACCTTCGGTGAATTGGAGACTTTGACCCAATTTCATGACTAACGTGGATTCCATGAATATCCTCGGATGTGGTGAAACGGAAGCTGGAAGTTATTGTTTGGAACTGCATATATTTTGTGATGAACTTAAGACGGGTTTGGGAACAGTAGTGTACGCTGGTTTCGTTCCCTAAATGTTTAAGTCAACCTACATTGTCCTGTTGTTCAGGTTTCGAATGACGCAGCTGAAGATGGTTCCTATATAGATAGCAGATTTAGCGGCTTAGACATACTTTTCTACTTTATATCAGTCCTAACAGTAGTGAAATCACTGTGAATGCTTATGATTCAATGCTTAGAATCTCCTATTGACAATCACGGGTTGAATAAAACCGAGGATTTATTCTTAATTTTTAAGGAAAAATCATCACGATCTTTCCATTTGACATGCATGTTCCCATTGCGCAAGTGGGTGTTTAGGAGATAGATTGATGTAAAACACACTGTAAAATATGTACGGTTCATTTTTTGAACTGTTGCCAACTTTGTGCGGTGTCTGTGCCAACTTGAAGTGACCGGCAGTCCACAGAAACTAAATCTACATGTGGGGGTTCATTTGGGTCACCATAAATCGATAGTCAATCGAATTGTTAAAATATACAAACCTCAGATTGTTGAGTAATCAGAGGAATCACCGTTCACTCACGTTCCTTTCAGTTTGAAGAGGATGACACGTACTAGGGCAAATTTGCAGGGGAACAGAGGGTCACCAGGCTGGTTATCGAAATGAGCACGACAATGACGGATGAGGAAAGGAACACAAATAAGGAGAAAGGCAAACTTGCCGTCTACAGTCGATGGGTCCGACCATCCAGCGAGTAGAGCATGGACTCACTCAGGCACGCGAAGAAACAGTTAGTCACAGGGTAAAAAGGGCGCACAGTCGTGTGTGTGTGTGTGTGTGTGTTTATGTAGGCTTGCCGATTTAGGCCGATCAGTAATCAGTGCATAATCAAGCAGTCTAGTCCAGATGATGTCAAATCAAGTTATTGGTGTTTCAGTGTACTTGTGTGTGTATGTGTGCGTGTGTGTGTGTGTGTGTGTATGTATGTGTGTGTGTAACGAACGGTCAATGCATGAAGCGGAACATCATGAAATGATAAGAGTTCAATGGATATGATCAAGGTCTAATGAGTTGTGATCACTTAGAAATAGGTTCAAACGTGGCATACGTTGGTGTCAGTGAATTAGCAGGGTTGGGAACAGCCAAAACAGATTCAACACTCATGACCTCTAGGAAATTTGAACAAAAGCTGTAGTTTCATGGTGATTTCAGTTCTAGTCGAGATGATCTGGTCCTTTGTCGATGGGAAGTAACAGGACTTTTGCTTTCGTACTGAGAATTATTGTATTCACAGTGTGTTATGAATCGTGCACACAAGAATTTAGTCTATCACTAATAACTGCATTCTTACTATCCCATTCATCAAGATACTATTGTTTCGTTGATCCAGTTTGTGGATCGAATAGTTTTCCGATGAAAGGAATCGTCCAACTTCAATAGATCCCAGTCTGGTAAAAAGAAGAAATTGAGTACTTCACTTTGCATTTAGACGCGTCATTTGCATCTGGTGTTCAAATGTAGTTTTCTTGGTTATTTGCATATCCTGGGCATAGGGGTGTAGGGATCTGTCTCTCTGCCATCACAAAAACACGACGCAACATATAACCCACAATCACCCTACGCACAACTGGTCCGCAAACTGTTTTGAAATCAAACTGAATATGCAGCAGAGATGGGTTTGTGTCGCGTTGCAGGTGGAATCCTAGTACGGTGAAGCGTCCTTTATCTGACACCTTAAGTTAGCACAACTTCAATCTCACTGAAGCCAGCATGGCTGCTACTTCCATCACATTTCCAAATCGTTGAAATTCTCTTCCTCGTGCTCCTCTTTTTCCACGTGTTGTTATTCTGTTCTCTAATATTATTAATATTAACATTATCATTGTTATTATCATTATTATTATTATAAATTTTTCCTTTTTCTTTTCCCTTTCTTTATTCTCGCCCTTCAAATTCGCTATCACATCGCCACTCGTGTTTGTAAATGCAGTTGAAAGATAGAACGCCTTCAGTATCGTCCACGCAAGCATCACCACGGCAGTCTAGAGAGAGAACCAAAGAACGTGAGTGCCAAGGTCTCTCCTTCGACGAAGACTGCTTGTCGTGCTACCACGTCTCATAGTTTAGTGGGGTCTGAGGTCGCTTGTACTTCTACGGGGGTTCTCTTGTTTTTTGGAAGACGAAATTGGTGGTCAGACAAATAAAAGCCTGCGGCAGTGTCGTGACCACTGGAACGAGTGCTATGTTTCGTTTTCTGTTGCAACACAGGAGAATCTCTAGAGCCTCGGGTGCAAGAAACTGGATGCAAGGTTGGCTCAAGCCTCCATATCCTGTAATCTAACCTGATCTGGATTTTAACAAGGCGACGAACAGCCGTTACAGATCAGAGCTTTACAGTAATTGTTTTGTGTAGGAAGATAGGTGCGAATACTAGTTTTGACCAAAGTCGTATCTATGATGCTATTCTTGATCGTTCCGGTCTGGTTGAACCTTTTATGTAGCCAGCAACACCTTGTCCCATTTATGTGTTGTTGAACGAGAACAGCTGAAAGTACTGAACAGGAGGAATTATAACGAAGCGAGAGATTGCTTTTTGTTAGAAGTGTATATTTTTCACTTCAACTCGATGATACAGGTTTCATTTTTGGAACTTTCCTTATTCAGTCTACTTTATCCCTTTATAATGTGTCGCTGGAACGTAAATTATTGGCATTCACGAGCTTTTCCCGTGTTTCAATCTATGCCCACCAGATTTTAGACTAAAGATCAATACTGTTTGGTTACCGGTGATCGAACGTGTACACCGACTCGCTATTTGCAAAAGGAAGGTTTCGTCTGGTGGTTCTTTCCGGATGATCGCAGCCCTGCATTTTGGAGTCATATTTCCTCCTCACACTGAGCCAGGTGTACTGGTGCATGTTCCCCAGATGTTCCCACATGCCCATCTGGATGCTCAACCCTTCACATTTTAGGCATTGCTGACTGAATATCTTGGTGTTCCCAAACAGACTACCACTCAGATGCTTATCGGTCTGATGCACCAACATCAGCCTGCCTATTTCCGTCACTGTTGCATTGTTTATAATTAAATGCAATTGTTAGCAGG
>STRG.42032.1
TACTTGTTCAGCTTGTGTGCAGGCCTCTACTTACAGCACGTGAGATTTACCGTATCGTACTTGAACATATGTTATATTCTACAATCGAGGACGATTAATGAACTCTTCTTATACCACCCAATTTTGTTCCTTTCGTCTGTCTCTGAATTTGGGCACACACACACACACACACTAAACGGCAAAGTTGACGAGATCAATAACCTTTGAGGCCATTTTCACGCTGGACGTTTTGATAAAAGACAACTTCATTGGAACAACTATTTTACGCAATATGCGACTCATCATGCAGCGCGAACTCTCAAATTCACCATTAAAAACCATGAAAGCACTGTATAGCTGTTTCATCCTTGTTAGGAATCGTTGAGCAGTGCACATCCAACGAGATATAACTGGACTCGAACTTGGAGTGAATGGCTATCATTTCAGAATTACCTCACCCACTCAACTACATCTAGCCGGGCATGTCATTCGCTCCTGCCATCCAACTCACCCCACTACCCGACAAATACTTCTCTGGTTCGTTTAGATTGTGAAAAAAACATTGAAGCGGACCACACACGAGGTCGAAGTCTGAAACGGTTCGGACGCTCATGTACACCGCGGTAGGTACTGAGGCTGAATGAACACGATGACGATCAACGCGACGATGAAGACGGCTTGGATGACAACGGCCAAATCCAGCCGTTCGCATGGGGATAACATGTGGTCCAGTTTAGAGTGACAACACACTTCGC
>STRG.3889.1
TTCCATACAAAAGTAGTTCAATAGTTTACGAAGGACATGCAACCGATTAAAATGTTGCTAAGTGGTAAATTTGACAGATGCCAGTAAAATTCCACCCCTGGGTCCCCTGAGGACATCATTCCGCGAACGAGGTCCTTTCTAACATTATCGCGTACTTCGGGAAGAATAACGGATAACTAATAGACTTAGAAAAGTCCCGAAAGAAAAAGGTTGCACGCAATCGCTTCGCTATTTCGAAGTATATCAGATACAACCAAATCGGGCAGCACTGTTCTCTGTTCATTGTACGCTATTCTGCTATTCAACGGAATTGCAGCTGTTGTGTCCCGAATCCAATAATCAGAAGGAAGGCACGTCTGTACCGTTGAACTTGTGTTCGGTAGCAGGTACTAGCAAGCAGAAGAAAACGCAAACATGTTTGCAGGTGCGTAATTCAGGGACGTATAAAACCGAAAGCATAGGACAGCTGTACAATCGGATTAGGCTGTGCAAGGTCGTGTGACACGTGACACGCTCTCATTGGTCGGTGCTGTCCGCGACGAAGCACGTTTTCCGTCAACTGCGTTCGTGTGTGTGCAACTGCAAGGTGTGCGACCGTAGTTGTAAGATAAGTGGATCAAATGTTTGCAGTGTACGTGCTAGAATGTCTGTCCAAGCACATGACTGTCCATGCAGGACGCAACAGTGACAACCATCCCAGGGTTCTAATGTCGCTGAGAAAAACTACTCCCCTTCTTGAAATGATTTCCAAGAATGCTTACTTATCTTCGGTCAGAGTGGCATGACCAGTGCTCACTATGGGTGTCATCTCGAGTGATGCTGACCTGTTTGCTACTCAAACACGAAACTTTGTGACTGGAAGTGTTTGGAGATTAAACTTGATTTATGCGGAGAGTTGGTTC
>STRG.52463.1
GGGGTATCTCCTGTTGTGTGGTTTGATTTCAGTCCCAGTTGCTGTGGTAGGTTCCACTTGAGTCTCTGTCCGTGAGAGTCAAAGCGGCATCCTTGGTTAGCCAATTTGGCGACTGAGATGGTGGGAGACAACGAACCTGGAATAAAGGGGGATTTGCAGTCTGGACGTGGTTCCAGCTGTGGGTTATGGTAATATATGAAGACAATAAACAATGGATTGGTTAGGTTTATGTGAGTGGGGCATGGGTAAAATAGGCTCGCAGTGGATTTGAGCTATACTGCCGCAGGCCGACGGAGTTGCGTACACTGGCTCGGTAACTGTGTATGCATTTCAAAGGATTTATGATTTGCCCGTGAGCACGGCATCGTTGGGATATTAATAAAAGACCTAGGGCTTCACGGTTAAGAGTGGTTAGTAATGATAACCCTCAATACCGTTTTCTTACGCAGGACGTAGTTTGGCAACGATGCGATAGGATAGGTTTGAAATAACAGACTGAGCGAGCAGGACTGACACTTTTCGTAGCGCTACGCTGTTACTATCTCCTTCGGTATAGTGGTAATTCTATACTGAGTAGTTTCTGGGGAGTCTGAAAGTAGAAGGAACTATTGGGGTGACAGTGGTGATATATTAGGGGTAATTGGTCACTTGCCTCGGAACATTGACGCGAGTTCATCTATGCTCTTCCTCGATAGTGCTATCGTACTGAGATTAAGCTCCGGTATGGGCAAGTAAATCTGATGTGGATATGATTGCAAGGTTATCGTGGTATCTTTTTCGTTGTTATCGTACTGCGAAGCAGGACTTCACCGATGTTGGACTGGTTTGGGGAACCATGAGAGGAGGGAATGAGATGGGTCCGAATTTTTGTCAGGGAAGCAAACTCTAACGGTCTACATTTGGTGCTCATGGTAGGCGGCACAAGAGCCAGCTTCAGGTAGGGAGGTAGCACGATACACAACTACTGGCATCCAGTACGTGGCGCTCCAAGAATGATCCACACTTTTTAGACGTTCTTGTATTTTTTTAATGGTTTTATCACAGTCAGGTATCTGGCTGTTGAAGAAGGCGGAGCTGCTTTTGGTGGGCGACCACAGCTCCCACGCCCCGGCCGAAACATGGACCGCATGTAACAAGCCGCGTTGGGAATAGGTCAACCACAACAGTCAATCCGTAGTAACACTACAACCCGGAGACATGGGTAACATGTGACAAGGCTGGTGTGCCTGGAAGACAAAACAGTGGGGTATTTTTTTCTCTCAACTTTTTGTGCCAATCTCTTACTTTTTGGTGTTCATGTCTTATTAGTGGTCAACTCTGTGCAGGGAGACCATCACGGCGAGGAATGTTTGCAGAAGTGCCGCGCTAACACTCGCCTTATCCGTGAAGTCAGAACACCAAGGCCGTTTACATAGGACAAAAAATGCAGGGGGAGGTAGGGTCAACCACAGCCTGCGATTATTCGATGGGGTTTATGTTCAACAAAATGCCAGTCTGCACAAAGATGGGGT
>STRG.74102.1
GTGGTTTCAAACCGGTTTCGGATCCGGGCTGGTGTTATACGCTCGTGCAGATCGTCACTCCCATCTTTATCGGCTCACCGAGTCTCCTTTCTGTCTTTGCAGATCGTACACATGCAACCCCAAGGAAGACACTGCATCCCGCACACTACACTGGGCGGTGGAGGTATCGAAAAACCGTTAGCGCAGTGTCAAGGACGCATTATGAACGAGAAAGATGCAAACTGGGAAACGGAGGCCTACTGAGGTTCTGCAGATGGAGTAAATTTTGAACAAGAAGAAAAGGAAGAAAAAATGTAAAGAAGTGTTCTCGGGAAAGTCGGTGCATGCGGAGAGGGTAGCGATCCATGAAGACGAAGCAGACCCTGAATGGCGGATTTACCAGAGTTCAATAAATGGAATGAGTTTCGAAACGGTGACAAGACCAATTTTGTGAAAGTAAACACTGGTGGATGTGGGAGAAACAGCAGTCCATAAAAAGGTGAGTTTAGATTCAGGATCAGTAGCATGTACCATTCAGAAATGAGAAAGCGCAATTGGAGGGTCCTCGAGAAGTGGAGTCAATTTCCAACCGGCTACGGTTCGGAAGAAAGTTGGACTGTGGTAACGGATAATAAAGTGGGAAATCTTAGCATGGACTTGAGCGGTAATATGCTGTTTCACTGACTTT
>STRG.43723.2
CGAAGTAGGCTCTTGAATTACAGTTCGGATAGCATTATGTTTAGGCTTTCGCCCAGAAACCATTCAGCCCGGTTCTGAGTCCCAGTTAGGACTCGGTAAATGAGTATTACGTGTGGTTTTCTACTGCTTCTGATTGCTGAGCTAGGCGTTCGCGTTCGAAACGTTGGACAACACCAACCTGAACTACAACCAACACCAATTTTCAAAAGTGTACTGCGGTGCTTCCAGGGTTTTATGACGGTGAGTTGCAAGGATGATATCGCAGGATGGATCATCTGGCAGACCATGAAAAACTGATTAGCCAAAGCATGGAAATTAGAAAATCATACTGGCTTGGTCCACCCCGGCACTGGCAATCTGTGCGAATTTTTGTCCGAAGAATGCAAGCCAAATTACTCAACATCTCGACCGAATCCCTAAATTCATGATGCTCAGTTGTACTCTCGAGTGCACAGAACCAAGCCAGTTTCGTCTGGGCTATCGTGCTTCGTTTGATGCACGGTACTAGTCTGGCCAGCTTCACATCGCTAGGTGTGACGGGACAAGTGTTGTGCGTGGCACATTACAATTCACAAACCACACGACTTTTGAGCAGTGCAAAAAAAAATTATGAACTGCAAGCGATTCGAGACGGTTGACGGGCACACATAAATGTACAACGGCGCGAACTGTGACAGATGAACATGTTTGGGCACACATTAAACGTGATGATCATATTCAGTATAGAAAATACAAACGCGAC
>STRG.14175.1
AAAAAGTAGCACCTAAACCGGCGGAGCTCGCCATGGTTTACGGGAGCAGCAAATCGATTTGCAGAGGGATGACCTTCACAAAGTCAAACATTTCCCGGTTTCACAAGTTTTCTCTCTCGGAAAACTGAAAATTATGGAACTGAAAACCTTGATGCCTTATTTTCATATCTAAAGGTCGACAGTTCAATCCATCCTCCGGAATTCTCCCATTCACGGCATCCCGTTGGCATCCTGTTGGCATGCGACAATTAACAGGATATCAGACTTGTTACTACTCGTTATTATTACTGAGATTATTAACCGGGAATTTTCATCTGGAATGTTTTTCGAATCTCAGAATTTTCAAAAACTAAGTACAGGAACTCATTCATCTGAAATGATGTATTTCGGTGCACAACTTTCTCTGTGTGCGTGTGTTTGTATGAGTGTTAACTTGATTGACAAAAAGGATATTTTATGACATCCGTTTCCCGTGCTTCAGTCATCCGTCCGCAATTGTGTGTTAGCGAGGAAGTGTCAAGTGGTTCTGAGTCCCGATTTTTGATTTGTGATGCCGCTGGCAAGAGTTCCTGAGTGGGATGCACCAGTCTGGAACAGTCGTTTCCGGGGAACAGAATAAATGTGGAATGAAACGCGACATAAATGGGAAATAACTGGAAATTAACCCTGTCTACAAAGAAAGTGACACAACGACGCCCAGTGGAGCATTACGTCGTAGACCACCTATGATTTGGCTTTGTGCTGTTATCATACATTCTCGAAGACACTTACGCGAGCGGTCATCAATTAACTATGTGCACTTTCTTTCAGATCAGGCCGAAATATCGGGACCATGTTCGTGGTTAGTAAAGTGATTGCAAGGTAAAGGTACCATTCATTCCGTTCAATGAAGCGATTAATTTGGCATCACCAATCATTAAAATGACACTTATTTATTAGACAAAACTGGTTTTGGATTGCAAAACAAGAACCGGTGGCAGTGGACATGAGCCTGACAACACTTCGCAAAATGAAAGATTGCCAAGAGTTCAGATTGAGGCAGCTGGTCGAATCTTGGAACAACTCATTCAGTTGACATTGTCCATTGGTAACGGAAATCAAACTGAACAGCCGAGCACGGACCGACG
>STRG.65935.1
GTGTCTTGGAATCATATCGGTCGAAACTAACTGTGTAAAACAAAACATTTTAGAAGCTTCAACGGCGTCTCTTAGCACTTCGCTCAATACCATCTTGTTCTGTCCAACGGATGGCTGTCAGACCAAACTGAACGAAAGACATTGGCGGATATTAACTCTTCGGCACTCATCTCCTGATCACAAGAACATTGAACAACTGTGAGTTTGAGTCACACCTTTTGTTTCATTTTAATTCTTAATGTACATACCATTTTGGCCTTTTTATCACCGCACGCTCCTCCGCCCATCTTAGTTTGCTAGTGTCGTCTTAGATATTGTTGACAATAATTTAGTGAACCACATAGACAGAGTAGTACGCTACAATTTCGACGAAACTCTGCTTAGGGCCATT
>STRG.69025.1
AGATGGATATTTCGGCATCAAGTATGTCGGGGATGAGCCAGGTTGCTTTGAGGGCTATGATCTGAGGCTCCATATCCACTGCAAGCTGCCGAAGCTAGGGGCTCTCATTCAACACACTCAGGCAATTGATGTAAACCACTTGAGCACATGCTCAGTTGTTGCAGAACCGCCAGAGACAACTGATTTTGGGTTTGAGGAGTGGAAAAGAGGGGGATTTGGGAGGTGGAAAGGAGGTCCTGGGGGGGTCGGAGGCTGAAGATATTGGGGGGCTAGAGAGTAAGCAGACTGTTGGGGGGACCGGTAAGTTTTGACGTCTAGTAACCTGGGGGGATATCATACCAGGCGGACAGTCTACATCCTTCGGTCTCCGAAAAGGGTGGGCTGCTTCTTGTGGTTTGCCTTTCTGCGCACTGTCTGATGCCCTGTTCTGAGATTTCTTTTTGGTGGGCTTGTTTTGCATGACCGCACCAGATATACTTCCTGGTGCGTTAACCTCCTCACTGCAGCTTCCAGCAGAAACAGGTTGCAGGTTTACGTCTGGGCTGGAGGATGGGTGAGTCTCGTCCGTTGATATGGTGTTATTAGCTATGTTGGGGTCTT
>STRG.79969.3
CATCAGAAAGACTAATCAAACTGTCATGGCGATCCAGTCCAATACTATCATCATCACCCAACAAACAATACTCACTAAAGGATTCTCACCATTCGAATAATTACACGTAAACCAATACACAATATCAAATCAACTGAAGCACGGTGACAAACCAACACACAAATTCAAATTCACATTAGTCATTCATTCATTCATTCATTCATCAGAAAGACTAATCAAACTGTCATGGCGATCCAGTCCAATACTATCATCATCACCCAACAAACAATACTCACTAAAGGATTCTCACCATTCGAATAATTACACGTAAACCAATACACAATATCAAATCAACTGAAGCACGGTGACAAACCAACACACAAATTCAAAATTCACATTATTCATTCATTCATTCATTCATTCATCCACCCATCCATTCATCAAACCAACCAGTCAAATAATCAACTAACCAAGTACACCACATAACATCACGTGCACACACGTTCACAACCGAAAACCAACAACACACAAAATCCCAGCATCAAAATGCACAAATAGGTATCCATATCAATCTCCGGTGTTTTTCTACTCGGTAAGAGAGAGGGAAATGCCAACTCTTACCGCTCTAGCAAACACCGCGAACCGTGTCCACTATGCGCACTTCTACTTCGACGAGCTAAACGAAACTAGCGCATCGAGAACAGTGTGCGAG
>STRG.3364.2
GTCTCTCGGATAATTTCACAGAACCAGACTAACCATTGAGCCTGGCAGCACGCTGATCCGTTTGCTCTGTGGCTCTGGCGGCTGACGCAGTCATGGGAACTGGAATCGGGAATCACGTGCACCAGAGCACGTGCCCTAAGTGACCTTCATTGGGGTTGGCTGCAGGTTACAGAATTTTGAGTGGGGCAAAATATCCGCGTTCTATCAGATGGGCCTCAGTACGCATGAGACCTCCGGGCCGTATAAGAGATCGTGAAATGTCACACGAATGTGCCTGTAATGTAACGAGCGATGTGCACATGAAAAGCGAATGGGTCGTCTGAAGAATCACAGAAAACGGACGAAAGCAATCTAATTCGTCTAGCTTCCAGAAACACATGCTCCATGTCGACATGAAGGTTTTTACTGGAGTCTGTGTTTCGAAACGAACATTACGAAGAATGCTCAAGGCTATGCGGTGGATGAAATATAAAGAAAAATGAAAAGATACAATGCTTTCGCACCACTGCATAAAGAACGTTTACAATGTGCTTAAACAAATGGCTTGGACAAACAAATGGAAGAATTGTCACTTCCGTGAAGAAAAAAATAATTTGGATGGGCCGGATGCAGGGGAATATTACTGGCATGATATCAAAATGACTAAAGTATTTTCGGTCAAAGAAACAGCGAAAAGTGTTCAGTGACGGTTCGGGGTGCCTTCTCAGCCAAAGGTTAAATGCTAATTTGACCGCTTTGGATCATCCCGTCATCGTACAAATAAACTGTTGTAGTGGATTGACATTACCACTGTTCCTGGATTTAGAACCAACCAGAACATCGATGGCATGTTTTAATCTAAAGGATGACGAAGTGGAGGGGAGGTCCTGCATTTAGCAAGCGAATAAAAATGGTCGTAGGTTAGCACCTTGCAATACTCCAGTGGTAATACGCATTGTGGAGGATATATTGTACCGGAGAATGCTGGAGCAACAAGACGACACGGATATCAAACTGATCGGGCCTACCGATCGAGAGCCAAAGACAAAAGAACAGACGGTGAATATGTCAAAGACATCCTGAAGCAGACAAAAGGAGGCATACCGACTAGCAGCTGGGAAGCAGCGGGATCCCAGGCAACCGGCAAGATCAGGCCGTCAACCGGGATAATCGGACCAGCCGAATAAAAATGGTGCCCAAGAGAAGTATGCTATCGGCCACAGAAAACTGACCAGAATACAGCCGAAACATTCATGCAAGAGCAATGTTGGTGCCACGCGGTCTGGAAAAGGGGCCATATAAATGGTTGTATGTGTTTCTTGAACTGGACTTGTTTGGCCGTCGAAATACAAGTGTCCTAACCCG
>STRG.52391.1
CAAATATTCCCATGCAGCTCACAACGGCTTTGTACTAGTACCTGCACTTTTGTCACGGCCACGATCGGGTAAATGCGGAAATCCGGGGAACAACCACGGCGGACCACAGTGTTTGAATATTGTCAACAAAGATTATTTGCGACGGACACCCCCGTTTTATCCCACTAAACGAAATAATAATGTCGCTTTTCGGGGTTATATAAGGTAGCGATGAGATCACGTTTGATACAGTGCCTTGCAACCCGTTCAGAATTACGCTTTCGACTGCTGGCGATGGGTTCTGACAGCTAATAATATATTTTCATGAAAAATGTGTTGAGGAAGCTCAAATCTTTCGGCTACTTTGTCGGCTGAGCTGCTGTTTCGGATTTTTATGGATGAGACCTACGGGTATAGCACGCGGCCATATTCCAAAAGAAAATCACGAAAATTTGAACAGCTGAATCTGTTTCACATAAACTCAATCCTAATTGGAAAGCATCATTCAGCAAGGAGAAACCGAGAAGGTAAATTTCACATTGATAGCTTATCAATAAAACTCGCGTGTGTCACATCAGACGGACCGAGAGGGAATTGAACCAAAGTGCCTGCTTCTCCATCAATAACGAGTTGGTGTGTTTTACCGAAAAATTCATTCAGTTTCGTGATTTGAAATATCCTGGAGAGACAGCGAGAGAGAGATACAAATATAACCCGGTAATATGACAGCTGTCCGCTTATCACCAAATTTAAATAGTTGGACATGTGTCTGTCATTAGTTATTCAATTGATGACAGCTGTCCATTTTGTGCAGCAAGTTACAGTTGAAAACAAACAAAAGTTGGATTATATAAATTGAAGTTGTTATCTCGTCTGACTACCACTGCTCAAATAAAAGATAAAACGGTGTTAAACACGAAAACATCTTTGTTGGTGCTCTATTGGTCAACTCACGTGACTTTATCATTCACCATGGATAAGATCAAAGTGAGCAAACACAACGTGAGTAGAATGAGGTTTTACAACTAACCTGGTGAGCTTGGAGCCAGTTTTCAACGCAGTCGTGAATACTTGTTGGAAGCAAAATCGCGGACAGGAGGAAAACAGCTGGATTATCAATGATGTTCGTTGATGATTTGTGATATTAAAAATTGCGAGAAAAAATTATTTGCGATTGTAACGTGAATGAGTTTGTGTGTTAGTTTGGACAACCAAGCCAAATGTGGGATTCCACGCAAGTTTCTTACACTCGAACCGTTTTAACAGCACACCGATTGGGATGAACAACTGATCATTCACTTGTGCGTCGACAGCTAACTGAGTGCAGATTTATTTGATGAGTGACATAGATATTTGACCTACTATTCATCATATAGCAGTGACGCTGAACTTATCGCTGAAATGTATGGAAGTACTGTACAGCTGTTCCCATCTCTTTAGGAATCACCAACGGTGCAAAACCACGAGCTCCCACCGGAACTCAAACCCATGGTGAATGGTTAGTGTGATCAGCCGTGCACGTGAATGGAAATCAGTCAAATCAGACATCATTGCAATCGGTTTTAACGTTTTGTGTTGATCGGCTGGGTTCCCTTCTGAACATCACTAGAATACATATGTATTCATTTGGTGATTTGTGATTATAAGCTGTTACTGG
>STRG.57490.1
TCGTTTCGATCTCAATAAATCCGTCTCATTCATTGTTTCACAAACAGAGAGCATCAAATTTGTCACAGTGATTAGTGTAATGTGGCATATCGCGCAGCTGGAAGATCCGATTTCTGATGATTTGTTGGAGTGATTTGGACTATTGTCTATTGATCGGATGCTTTCATCGTGTCAGGTATGTCTGTATTCGTGTTCCTCGTCAAGGTCATTT
>STRG.50059.2
TTTTCACAAATATTACTACGTGATAAATTCAGTTCCCTCGTTGTTCCAGCGATTTGCGACTGCTTATTGTTTGCTGTCATTTAACTACGGTTTACATCGTACTGCTCAAAGGAAACAAGTGGCAGAGGTGTTGGTAATCAGTATGGTTGCAACGTCCAAGCATCATGTCGGCACAGACTCGGCTAAGACCGTGCGGAACATGTTGACCACATGCATTGGAAAACAGATGCAATGAACTGCTATTGGCTCAGACGTCCTCTACCACAACCAGTTCACTGTCATAAGATAACCGAGGCGATTAAGGGTTTTGTTCATGGTAGCAAAAATTTAGCTGAGGAACACATGTCTATCAGGAAAAGACATATTAAGTTCTGGTTCATCAAAGCTGGAGATCGCAATGAATAAATAATAATACTCGGATAAAAAGGTTTCTATTACTATGTTACTATATCTTGTGTGATGGATTTTCCATTATCATCATTCCCGCTAGAACGCAAATAACATGAGCGATCATCTTTTTTCACTTTAACATATGCACTTAATCCATTCCCCCTCATATTTTCGTTTTTGAAGGTTTTCTTAATTTTTCAAGCAATAATTTACAGTTGAAAGTACAATGAATTCTGTTCTCAGCTATTTGATACCACTTCATCCCCCTCCATGAATATATAATTAAAAGCTTTATTTCAGTAACGTGACTTTGTATAACGTCTGCATTCTCTTCTTCAGGATCACTAGTATAACTAAAGAAAGGCCTGAAACATGGTATAGAAGGCGCGAGTGAGATCGTACACGTGCAACCCCCAAGGAAGACACTGCATCCCGCGTACTACATTTTTGGCGACCCTGCCAGGATCCCTGTCATCCAGCGTTTCACACAAACCACACCGACAGATCCTGCCAGCTGACCAGCTAAAATAATGTACAAACACTGAGGACAGTGTTCCTTCGTTGGGGGGAGCAGTGTAATACGCTCAGACAGATCGCCACTCCCATCTTTATCGGTGTAAGTGCATCAACAAGCATCAACACTTACACCGATAAA
>STRG.15250.1
ACATTCATCAACGTTGCCTGTCCATTTCCACAAAGTTTCCTCATGTCCCCTCGTTTCATGATGAACTCCCTCTATTAGAATCGGGAATATCCATCATTCCGGGCCAACTTCATCTCCATAGAGAGCCGCTCTCTTCATATTCACCAAAGTTCACGGTTGTACTCCCATTCATTTCTTTAACCTCTCCATGTCCATAACTCACTCCGTGCATAGAACCAGCAATAGGCCTCAGTTACCCACATCTTGCATTATTATGACTTATAACGCATCCCTAGCGCTATATTTTCACGATATATTTTGTATTTTCACGGACCACCACCAACCAGTCGAATCCGAAACCAAACCGTATTTGCCGCGCAAACCTTTTTAATTTCAGTCGACTCAAACTATCTCTAGCTATATTGTTTTGCTTCTGACGACTCCACTCGCTTTCTTGAAATTCGTGTATAGTTCATTGTTTTGAGTAACGTTGTACACCATGATCATGCGCTTGCGCATGCGTCTCGACCATGGTCGAGAAATATAACATTATTATTATTATTATTAATTAGTGTTGTGTATAAAGGCTGCAACGAAATAGATTCTCTGGAAGCTACAGCTCTCAATCGTTGGTGCTGTACCCGAAGCCCCTTGGCCTTGACAGCCAGACACAGCGGAGGTGGCTGGCAGCGATCGTCCATCAAGATTCCAAGGCCAGTGACTACGGTAACACTCGTTGTTGCTTGTGAGATTATTGGTCTCGTTT
>STRG.15041.1
CATCAAAGTTCACTTTGACAAAACCTGAAAAATGGATAGAAGTAGCCGTTGGTAAAATACATGAACTAAATTAACTGTCTCTGAGAGGTCGATCCAATTATGACAGTGGATGTTCGATTCCGGACAAGCAAGTAGCTGGTTGGCACCTTGCACACTCGCTACCAACCTTGTGATACTTCTCTCGATATTGAACCACCGGTTGAGACATCACAGTAAATGTTACAAAAACTCGTTACCATCGGCTAAAGCTAAGACTTTGCTTGCTGGCCAAAACAATCCTTCGACAACGAAACTCGTACTTTGAATCCATTAGTGAAACAGTGGACGGTTTCTGAATGCCCAACCCGGTGTTTTCACGCGGTAATTATGGATTGTATGCATTTACACAATGTGATGTTTTCTTGACAAAAAATATATAACTAAGAATATTGGGTTTTTTAAAGCGCTATCCTCTCAGTCGGGTGCACAACATATTCGGCCATTTATACGAAATCAGTCCACACCAAATAAGGAAATACAGTTATTCTCACTGTGAGGGAAATAATGACATCATTTATTGCTAGTTATTCGGTAGAACGAGGCGGTATGCAATTGTCTTTTCGCAGAACACCACCGAACACT
>STRG.13892.1
GCTTTCCCCAAGATTCCCACCATCAGACTTCTTGAACCTGGACTACTCGATCTCACTGCATTCATACAACTCATTTTAATCCCATATGTCACTATGCCCGTTCCGTGTTAGAACCCGCTAATACTGTTCAAATACCGGCACCTTTATTGTCACTGTTCATTGCTTCATCGGTCACCAAAATAAAATGTCCGGCGCTGACATATCTTTCAGTAGTCCTCCAGTGGGCAGCGAAGTAATAAATAACTACCTGCACTCTTCATCGGTCCATCCGATCGCATCCGCAATGCTGTTGCATCGAGTGTTCGGGCTCTGCAGATCACTGCGTCCCCTCCACGATTGAACGTCTTCGATACACTTCCCATACTGCATCGCCGCTCCGTTCCCATCATTTGTTACACCTGTCAAATTGGTCATTAGAAATGTGACATTCACCGTCTACTTACTACACCATCACGGTTATCGACACCTTTGATCTTCCAGATGTTGCATTCGTGTTATACTACCGAAACTGACCCCGTATCCGGCCTCTAAATCACATCACTATCTGCACCGGCTGATACATTTTATTTCTGTATTCGTTGATCCACTGCCGCTTTTCGCGATATACCTGGGCAGTTTTATTGATCTGTCATTTTTGCATGTTGTAAGGTTGATTAGACCTTACTTCGCGGTTTCCTTAGTAAACGCGTGCTTCGGTCCTTTGTGCTGCGTGGACCACCTGCACGTTACTCTAATGCTCGGCACTACGAATATGTTAACCAGAACAGTATTATCCGCGCCCCGTGAGAACGAGAATGCGATTGGGAGAGAT
>STRG.80796.1
GAGATCAGGAGTGCGGCAGTCTGGAGAGTGTTCCAGCTGTGGGTTATGATTATCGTTTATATGGAAGCAAGAAAATGAACATTTTGTTATCCGAACAATTAGTTATCGTTTGGCTAGTGGACCGGTCTATTAGGGATCCCTAGACGGAGACTGGTAGCTTTCTAGGGTAGTTGGGTGATAGTAGAGATTTGGGGCGAAATCAGGTAGGCGGTGGATGAGGAGAGGGTGTCCGTTTGGGAACCAGGAATAAAACAATAGTAGATGGTATGGTCTGGAAGAAGAATGGGAAAATAGAAAGATAACAGTCTGGTCAGTTCTACAGCTGTGGTCGAGGACGGCAAACAGTAAAAAAGGGGGAAAACGCTGAGTGTAAAAATGAGGATTTTTCATGTGAGGGCAAACTTGCTGGTATTTGGCAGGGGCATACGGATTCCGGTTGGAATGGGGTCTCAACTTACCATGAGCATATGCGCAGAGAAGTGAAGCCTAGTTACTAAGGAATGTTAATCCGTGTGGCAAGGCTTCAGTGTACGAGAAAGGCGCAAAAAAGCGGGATGGGACGGCTGAGTTCTAGCCTGAGCCAGGAATTAGGTGAGAGCGAGCACCCATCGCTAAAGGACGGAGCGGTTTTATTTATATATATGCAAATTGTGTTGCAAAATGGCGCAATCTAGTTAGGAAGGGGGACAAGCGAGTGGAGCATACCCAAGGTACATACATATATATATATATGTTGATGTATAGGTGTGTGCGATCATCGGACGGGTCATGCGAAAGCGGTCGGACGCAAAAGACTATGGCAAGGAAAGTGAGAAAGAGTGACGCAGCTGAGGATCAACGGTTAACGGAAAGAAGAACGGGCTCATCGGTGCGGCGGATCCCAAAGGCACATTGAGGCCATGAAACGTGAGACTAAAATGGAAACGCCTAAGTGTAGCTAAAACTTTCAATGGGAAAGTTAGTATTTCGCCTAGAGTGGTCATTGAGGAGGAGTAAAGACCAAGTTCTGCATGAAATTACAGAAGAACCTTAGCTGGNTGGCAAGGAAAGTGAGATAGAGTGACGCAGCTGAGGATCAACGGTTAACGGAAAGAAGAACAAAAGTTAAGCACGGGCTCATCGGTGCGGCGGATCCCAAAGGCACATTGAGGCCATGAAACGTGAGACTAAAATGGAAACGCCTAAGTGTAGCTAAAACTTTCAATGGGAAAGTTAGTATTTCGCCTAGAGTGGTCATTGAGGAGGAGTAAAGACCAAGTTCTGCATGAAATTACAGAAGAACCTTAGCTGGGGGATAGGGTGGGAGCAAGAATGGTAACGTCATAACTGGGTGTTGAGGTCAGTTAGTGAGTCACGCTAAGTGGGATGAATCAGACCGGATTTTCCAGTTCGAAATCACAGAGGTGGTGAGGGAAGTATATGTGGTGGGACCTGGTGCGGAAGAGAGGCATTGTAAGCTAAGAGATATCGAGGAGCGTTGAGTTACTCACCGTGCTTGTGTTAATAATTATAGGACAGTAGTGAGTATATATATATATAGTATATAAAAATTTTATATATTTACACATATATGTATATGTAT
>STRG.22538.1
CGTGAGCAAGACGTACATTTTAGTACAAATACAGACGGATACCTTTTGAGGGTGCTACTTTTCAAGGTAGAAAAACAACGAAAATCAAGAGTTGGAGAATGAGAGTCGAATCTTTTGGAAACCTTGCTGAAACATTTACTTTTTGAGTTTGTGACATTCGACGGATTTAAGTGTGTATACAGGTCCAAAATTACTTTATTTGGTAAACAATGATTGTGCGTCATTTAGAGAGGAAAATGCTCTGAGGGAAAAATCTATTTGCTTCGAGGTTGAAGCTGTAATGATTTATCCACCATGCAGTACGAATGTTCACCTAATCCTTGGACACCATGAAAATACTGCGCAACTGTTTCTTTCCGGCTGGGAATCATCAGCAATACAAATCCACGGAATTTCCACTCGAAATCAAAACTGGACCGGTTGATTGGGAATCACACGCTTTGTGCGACTATGATATCTGCTTTGCATCCGCACGACGTAATACAGTGCTCGTCCTTCATTGACGCTTTTGAAGCGAGAAAACATCGATGTCCTCTCAAAAAGCATCTCCTTAGGAGACTTCAGTTAAACGAGAGCATTATTACGATTTTTCGATCAAGTAGGGGGTTCGCGTGCTGCATCACCCGATAAGCTTCATCCCCGAGTAATAGTCTATCACCACAGACCAGTTAAATCGTGAAATTTAGTTGAAAGTTGCGGCCAGATCATTTTAGGCCTACCAGACATGCATCAGTCTCAAACTTTTCAAAGTCATCATGAAATTTGGAAGATGTGTTTTAGATCGGCAAGTGAAAAATTTCAAAAGTAAGTTTAACCATAACGCGTGGAACTCAAACGTGCACAACTACGATGTTTGCCCTACCAGTAACTCTGATACGACCCATGGAATTGCCGCTACCTGGTCGTGTGATCTGATTAGTTGGCCCTAACCTCGACATCAATCCTGTTGCAATCACCATGATACCTGGTCCGTTTGAACACATCCTTTTCGCATGTGTAAGGGTTATAGAGTGAATCATTGTAAACGAACTTCTGTCTCCGAACTATTGTTCTCAAACCGCATTGGGTACTCTCGAGTATCTGAAGGTTATTTGCTTCAATTGGCGTTTACGGCGTTTCATCAAGACACAAAATGATTGTTTGTGAACTGAATACGCACTCGGTAGTTACATAC
>STRG.69913.1
TCACAACAACGGTGAGAAAACTCAAACTTATTCAGGAAAAGCCACATTTCTCAGCAGTGTTGTAGTTAGTGATTAGAACATCCCTACCGGTATATGAAACAGGATAACGATGTAAGGAAGGCTTGCTGTTTACTGAAAATGATTAATATTACACGGTAAATTCTATTAGGGACATGAGCAGTTTGCATGTGTTATCGGGAAGGTGCTA
>STRG.11705.1
TTGTGCCTTTCTCGTACACTGAAGCCTTGCCACACGGATTACCATTCCTCAGTAACTAGGCTTCACTTCTCTACGCACATGCCCATGGTAAGTTAAGACCCCATTCCAACCGGAATCCGTATGCCCCTGCCGAATACCAGCACGTTTGCCCCCACATAAAAAATCCTCATTTTAACACTCAGTGTTCCCCCCCCTTTTTACTGTTTGCCGTCCTCGACCACAGCTGGTGAACTGACCAGACTGTTATCTTCCTATTTTCTCATTCTTCTTCCAGATCGTACACTCTACTATTGTTTTATTCCTGGTTCCCAAACTGACACCCTCTCCTATTCCAAGACCTGCCTGATATCACCCTAAATCTCTACTATCACCCAACTACCCTGAAAGCTACCAGTCTCCATCTAGGGATCCCTAATAGACCGGTCCACTAGCCAAACGATAACTAACTGTTCGGATAACAAAATTTTCATTTTCTTGCTTCCATAAAAACGATAATCATAACCCACAGCTGGAANGAAATATACTATACTATACTATACTATTTCGCCTAGAGTAGTCATTC
>STRG.52261.1
AAGAATCTGCACCTCGTTCCGATTGGACTGCTCGATACGGGTCGGCCTTGCAGCTCCCTTGCAGAGACCGCAAACCCACTCGACCGCGCTGTTCTGGTGGCATAAAGGGTACACGTCCTTACCGGTCCCAGGACCGCATTCATGGGCCCGCCTATAACAAACACCAAGTAAGATGCCTTCAGCTACTAGCTTTCCGTGCCTTACGGCCAGACAAGAGTATGTCTCACAGGGCGCAATGAACATAAACTAAAAGCGAGCTATAAAACAAAGACGGTGCTTCCCAAGAAACGTTGACGAATAATGGTTATCAATATTTGTTTCGGGGAAAGCCTGAAGCATGCTTGATGGCCAAATCAGATGATGCACTAGAGGGAAATGAGGCCTAACGGTACGAAAATGGGTGAATTAGTCGAGTAGTAGCTTGGGTGGAAGGTGTGACTCATTGAACTGAAACGATAAAGCCACCCGGTGAAAATGAGAGAAAGGGTCAGGTGTTAGAGCACCCGGAGTGATCAAAAGTGGCTTGAAATTCTGAATGTAAACATGAAACAGAAAAATTAAATGGCATCAGGGGGAAATGAAGTAGGAAAGACGGGAGTTTCATGCGGCCAGTATTTGTTACAAAGAACATAAAAGACAAACAGAAGCCACCAGAGACGAGATAAATATGGCTAGATAACATCCGAGGAAGAGGGAGAGCAAAACAGCAGTGAAATAACAAAAGTTGATCAACGGGACACTTGGTAACGGTTGGACAATTCTAAATGAAACAAGAACCCCATTAAAAAATGACTACACGCCGAGAGAGAGGCGGTAGAAGGAAAACGAAACAGAGGGAGCGGTAAAGTTTGGAGCAATGAATATTCTTGATATGGCAACGGACAGTAAGAACAAGAAAGACCAAGTGACTTGGCAGGTGAATAGTGGCTTTAAAACGGTCATAAAGCCAATAAATTTAAGTCTGAAGAGGAGCTCATAAAATTGGGTTGAAGGTGGGTTGGTTATTTTCCCCTTTAAAGGACCATCACGAGGTGTGTATGTGCGACAATCTGCCGAAATGATTAAGTCCTGGTGATCAAAAATAGAAAGAACTGATGCTTTATGAAGCTGCGATGATGCAGTGTAATACCTCAAAACAGATGAGCAGTTGAATCACTGGCGAGAGCAAATATTCATCGATCGGATCGATGAAAGCTGGAAGAACACAGAGATCGTTTTCAAATGGTGGATGCCAACAAGTTTTCGTATTACGGTGATGCACGTCGAAGGCAAAATATGGTAATAAATATTGTGATGAAGTAACAAAGGGGTGTTTGCGGGAAATGGAGTGCACACCAGGTGCAATGAGTCATAAAGACTCCGCAGCAGTAAATAATTATGGGTTGAGGGGCTCATAGAGTGAAGATAGATAATACTTTCAATATTTCTGGTTTTCGGGTGGATCACGGGGTGCCAACGAAGAACAGACTCTGCTGGAAGAATGAATATATTGTGACCAAAAGCGTAAAGGACATGGGGCTTTACAAGATCAGATGGGTGCAATAAAGTATCTTAAAACCGATGATCGGTTAAACTGAAGTGGTGGAGAAAAATTCATCAATCAGAACATGTGACAACGACGAAATCGGAGATCTTTTTCGGCGAGTGACGTCAACCGGGGTCTGCGTTGCAACAAGGCACGACAGCGGTATAAATGATGGTGGAAGCAGTTATAGCGGGAGAAAAGTCTTCTGATTTGGGCAAAGTAAATGCGTTCTGTGGTGGCTGGTTAGTAATAAAGCCCGAAAGGTTTGAAGAGCACCATAATAGGGTGTCAACGACGGGCAAAACAATGACGTAAGAATAACACAGTCCATGGTAGATAAGGAGATAAGGAAGTCATAGTTGTGCAAAATGGGGTAAACAAGGTTTACACAATATAAGTTGCTGATCATAAAATAATAGCTGATTAAGGCGATAACGGCGTGTATCGAAGGCAGGCATGGTAATAGATGAGAGCAAGGTAGGCCATAGGGAGGTGCGCGTGGAAGTTTGAGTGGTCCGGAAACTGAGCTTAACAGGAGGTGCTGGCGGACGGGGCTGGACATCCAACCTGAAAAACTCTTAGAGGATTGAAATCAGGAAGAGAAATCCGCCGTCCTTGTTGCGCCTGCCCATCGTTGCAGATGTCCCGCACCCCCGATATAGATCGGCCAAGGCGGTGGATACGAAGGCGCCTCGAGTCGTTGGGATCGGAACAGTTGTACACTGTTTGATCCATCAGCCCGTATTTCAGCCGAGTTGGAAGCGAACTGTCCTGGGATCGCAAAAACTTCATCAAGTTTGAGTACCGTAGTTTGGGATCCCAGCAGGGAGATGAAAGGAAGAAGCAGTCTGTGAGCGTTCCAGCTGAGGTCAGCTATTATCAGAAGAATGGTAATTTAGAGGCTGATTCAGGGGAACATTGAATTAACACAGAACACACAAAGGGCTACGGCTTTTTATAAAGGAAGTAACTTGCTAAGTAGACATCTCAACACCGCAAAGGCATCTGGGATAAAGTCGGTATGTGGCGGGCAAAAATACTTGAAAGTTGCTTGGAGACAATGGTGACGAATAAAAGATGGCCTTTAAGACTGGAGAGTGATTCGGTGTTCAAATAGGCCAAATTTACGGTGCATGTAAATAAGTGCCGGAGGTCTGAAGCCAAAGGGTTAGGACCGAATGTAGGAAAGAGGTAAAATGGGTGCACAAAATGGAAAAGGCACAAAGTAATAGCGAGAAAAAGGTGGAGGATTCGGTGAGTAAATGAAGATTTGGCCAGAAAAACCTAATTGAGAAAAGTGCGCACTGAAGAAAGTGCCGGAATAGATTAGCCTTGATTACGGTTGATGAGTAAACGGACTAAGGCAAAGCTGAGGCTGTGACGTGTAATAGAACTGAGGCTGTCCCCTCTGGAACTAAGGAGGGTAAGGAGGTCTCGTCGAAGCCTTCGGGATTATGGGGGCTCCTTGGACTTGGGAGGACTTCAATTGCTCCCAAGAAACACAGATGATAGGCTCAGGGGACACGATTTGAATCTTGTGAAATGCCTCTGCTATACGGTAGTTAAGGCAAGCTTCTCCCAACAAGTATTGAGTCGATGGAATAAACTTCCATCCTCAGTGGTAAAGGATCAGACGGTCGCTGATTTCTAGCGAAAGTTAGATTCTCACAGGGACAGCTTATTTGGAAACCTAGCGCAGAATGGCAGAATACCTCGTAACCGCCTGAGTTGGGTTTGGCAAACGATAAGTGGCCGTCGACGAGCACAGCCTGTGACCTGTGAGAGAGATACGAGGATGATATCTTGAGAAGAGATGAGCCCAGGTTCCAAGATCTGCAGCACTTAGCGTCCCATGGGGCAAGGATTGCTCGAAGTATGTTTGGTAAGCTGGCTGCCGATAGCAAGGCTCAAGGGTATCCACAGTCATCCAGTTGCATAAATTATGCACAAACCCAG
>STRG.61223.1
TACTGTGCATTTCTCTTCAAGTTAAGTCAGATGTTTTTCATTTTACCATTCTGTCCCCATTACTTTTCACCCTTTATTTTAGCAAGCTCCCCATTTCATCTAATCTCATTGGTTGCAAATACGCCTATGGTGTTGCACATGGATGCCCCTATATCGGGAACAAAGGTTTACATTTTCTTCAAAATAGTATGACTCGACTTTTTTACTGGCCAACTTTCCATTCTCTTTCCCTTGATAGTCTAAATGCGTTGTTCTGTCCTAAAGCGTTCACTGTTGATCTTGCTACCAAACTGTTTTTTCCCAGTTACATCCCATATCTTTCCATTAACAACTAACATTTCTCTGAAGCTTCTTCCGTCCATTACCTAAGAGTTATTTTAACTCGCGACCTCTGTTAGACCAGTGATTTTGAAAAAATCTTCATTAAAGTCAGGAAGCTAACTTTTCTACCGTCCAAACTAAGAAAACATAGGATGCCTTATAATCTGGAACTTGAGTCTCTAACCCCTTGCATTCTCCATCACTAGATTCATTGTACCTCCGTATTTTTACTTGTTTAAAATGATTAAAAACTACCTTGAACTTATCACCAAGCATCTGAAATGGTTTTCCGTTTTAGAAACTGTCACAGTATGTGCTGACTCATGGTCGATAGCCAGCCATGTCCCATCGGCAATCGGCACGTCAGTGCCTGTCCGGAATCCAGGTCAGTGCTTGTGTCGGCGGATGCGCAAGTGACACGATAGCGAATCGTTGAGACGTGAACGGAATCCCGTCATGTGGTAGCTGGTCATGTGACCAATCAACCAATCAGAAGAAAGGCTACTTGATTCCAGTATGAACCAGTTACTCTGCATTGCAACGATTGACATCAGTGATTGTTTTTCCTAATATGAACGATGTGTTTTGTGCTAATAAAACGAGATGATTCCCGGGCAGAATTGACTTCTCACTAGAGTTAGTGGGACGGAATAAAACAGAAACATTTATGGAGACATTCTCACTAAATTCATCATCTTTATCAGACATTTTGTTGTCTGAAACAAGTTCACAAATAGTTTCTTATCTGACGCAAATCATCGCATTCACTCCACACTCTGCAAAGCCGCCTCTTGCTCTTCGACTAATTCAACAATCAGAATACTTCCGGCACGCACGTCCACATACATAGAAATGGCCTAATCCCTTGCATTGTCGGAGTACTCCAAGGTTATCACCAAGTAATCAATGATCTCATTGATCACCTTCGTCAATAATCCTCGAGTATTCACTGCCTCATTTCACTTCCACGCCTGCCTCTTCACATTCCAATTGACCCTTATACCATTTTCTTTTGAAATTCCCTGTGAATCACGTATTACTGTTAACCCTGGAGAAGAACAAACAAGTACGACAGGCACCAAATCGTCCTTTCACCACCCCCACCCCCTCCCAAAAAAAACAGGATAAAGGTGCATAAACGTTCATGGGCACACACAACTAATGTCACTTTTGTTTTGGTTTTGTATTGCACAGTCTTTCTATGCTCCACAACGAACCGTTCTCCACTGTGATGCTAACTTCTCCGTTTGTGACCGCAATACCTGTGGGGGGATATGTAATCGGATATATTTTAAAAACTGGAGGTTACTAGATGTCCTACAATGATTGTCAGACGACTGGACCGGCTCAATTTCTTAAACCTGTGAATAAATACTGTTGAGGCGTTCGCTTTTACTTGTCTCACTCATGTCACGTTCACAATACGGC
>STRG.25658.1
TTTCTCAAACCGTAGTTCCTCCCAGCGAAGTCCCAGCTCTGCGCGCATTTATACGGACGATGCTCGCAAAGCACCTCACAGCTGTTATTCAAAGCTACATCTGCCTAGCCCTTCATTTCCTAACTTTTCCGCGCCTCCAACGTTCATCCCGTTAGTTCCTTTACCATACCAAACTTTTCGTTTTGCCCCACCACGGTTGTTTTACGCGCAGGATACATCCACAAACCCCCTCCGAGTAAATTTTTCTCACCATGTAGCATACGATCCCACAATCTTTTATCTCTTCTAGCCTTAATGAACAACCCTCCAAAACCGGCACCTTGCCAATCGTTCGTAGTTTTGGTAGCACACTGAACTCCGCAGGCCAACTACGCAACACTGCGTATTACCACTACCTTCTTCCAAAATAACCTCCATATACTCCCTCT
>STRG.43511.1
ATGCAAAACTATTTATCTGATCATTGCTCACTATAAAACCCGTGAAAGCTTGCACAACTTGAACGTCCAGTCTACCCAATTACTCTCTAACAGCGCAGATTTAAACTTACTCGTAAAAACCTCTGTGTTTTGAAAACAGTATTCAAAGGTGTACCTCCACGTAGGCCATTGGAGTCAAAGGTGCATCCTGTGATGGCGCATAAGATAGGAAATCGTTTCATCACCAGTGTGGCGGATTCTACGTAGACAAGACTGGAAAACCATGGTAAATGGAGGTGAACCAAATGTCTAATACCGTGTATGAGCATTTTGTTTTCAATAGTGTTTGGGTAAATTCAATGTAAAAACATCTTGTTCGATTTCCCCTCAGAGGCTCACTTTCCGACATAGTAGCGGTCCACTGGTATTGGCGAAGATATGGTTTCTTCTGCAATTTCAACATAGATATTCACCACATACAAACAGACCACAACAGTGATAGTCCTGAAAACCCAGTCTTTACTTGCTATTTAGAGTACATAGGGATTTAAGTAGTTCTGTGCTAATGCAGTCGCGTACGAGCACAGGATCTATTTATCGGACACCTGTATGCATCAGTTTCAACAATACCTGTATAGTGACAAGTAGTTCGAAAGAATAGAGTAAAATACGAGTGTCCAGTATGTCTGCTGTATTATACCATGGGGAATAGCAGACTCAGTATATACGACGACCGTGATTTCCTGCTTTTCTACTTGGTAACAAAAATCAAACACCATAAAATCTCTTCTTTGCACCTCTCTCATCAGTTACTGCAAGCGACAGGTCGATTCGATTAGAAACTGTGTGAACTAAGCCTAGACTTCCCTCCTTCTCACCTCAAGCGAGTGTGTCTTGCGCCAGTCTTCTCCTAACTGAAGATACAATAAATGTCGATCACGGTGAATGTTTGACCAGTGTGCTTGCCTCTTGTGATCCTTGACCCGCTCTGATTTAGATGTTTGGACCAGTTTTGTTCGTTTGATTTACAAGTAATTGCGAATTTTGTTTCGTCTGGACCGACTCCGATTTGTGGAGCTATTAGCCTCTACGTCTATCTTGTATTCGTGTAATAGTTATGATTATTTTTTATAAAAGAATCGTACTTGAACATATGTACTCATCGTCCTTGGGATTATTTTACGCTTGATTGAATCGACAGCTCAAGGGTTAGTTACAGCCCCTTAGAGTCGAAGTCACAGTCAGAAGGTGACTACTGATTTGCTAACTGGCCTCAAAAGAGACCGGTTTCATTCTATCCAGT
>STRG.75902.1
ATCCGGCACTAGATCTCTTAATGCCGTCGACGTATGACGGCCAATAGTGGAGTGCACTGACAGAAACGATAAGACTGGGAGTTCGAGCCTCCGCTCGGCAGTACAAATGAAACACTCAGAAAGATTATATAACAGTAGAAGTGTAGACCTTCGGGAAAACAAGGTTATGAACAAATACGTGAACTGTTCATGTAATAAGCACCATGAAACTCAAGTATAAACTGATGTGATACCTTAGAAACAAGGAAAATACATTACGAATGTCCGGGGTTCACGATGCATGTACTCACTACTAATAAGTAACTAAACAGAAGGCAGAATGACAAAATCTAATTACTATTCGTAATTACCAATTCCCAAGAAACGCCGTAACTG
>STRG.80216.1
CGCACCCAGAGCGCTACTCTGTCAGATCATTGTTCTGGACCTGTGTGACGCACGTGCTCCTTGCTCGCACGCTGCAATTCGGTTTCTCGTTTGTTGAGTCCTTGTGATCTCATAATTGAGTATCGCAAAATCTCACGGATAATCACCTTTTAATTTCGGATCCGTTGTGAATTTGACTACGCATTGCTCAAACGTGGTACAGAAGCGGAGACAGTTCATGTAACGTCGATCCGCGATGAAAACCAGCTGCTCGGGCGAAACAGTGGAACCCCAAACAGTCTGCAAGTAGTTCCATTGGAAATCCTCTTTGATACGTCCAAACCATCAACACGTGCAATACGGACCGAAGAACCGGGAAAGCAGCTATTACCGACTCATCGGTCTGATCGACTAGAACAACCCATTGTACGACTGCAACCAAATCCTATTCGTCCAAGCTGCCACTAACAACCAAAAGTGTCAGAAAGTAAAAAACTTTCAGCATCCCATAGATCAACTCCAGCACGCTGGGCCGAATTGAATAATCAGTGATTTATCGGATCACACTAGACGCAACCTCTTTAACTGATCGAGAAGTCATCCACAGTCCCATGAAAATCGGGTCAGCGGATCAATAAT
>STRG.36570.1
ATAAGATCCCGGAGCTTCGGCTGCTTAAAGTAGATGAGAATCTGTAGTACTACCAATAAAGCACTCGATGACGAAGACTAACAAATTTGTTTATTTGAACAATGACCGTTTTTGGTAGCGCCACTTGCTCCGCCTGTGTACGTCATCTGCACGCCGTTGCGCTCCTCCAATACACACGTTGTCCCGCTCCAGCGTTTTGAGTTCTGCTTTGCGCGCTGCCGAGTATATTCGATATCGTGTCACAAACCGAGGACCACGGGCTATAGACTCTATACGGGAGCAGGTCCTGATTTAAGTGAGAAAAATCCTGAAAAGCCTCGGATCATAGCCCGCGCAGAAACCTGGCTCACCGCTGATATACTTGGTGCCGAAATAT
>STRG.47283.1
AGGAATTAGCCAGGTAATACACGAGGAGAATATATTTAGATTCCTTTTCTTCATACCCGGCGAGATGATTCTGGTTGATCGCAGATGCAGCCAGGTGATTCTAGCTGACGCTGCCTATCAAGTGAACTGCGGAGGCACGCTATGATAGTGGATGAAACAGGCTTAGGTCGTAGTATTCTGTGTGCGTTGCTGCCCAATGAAA
>STRG.55753.1
AATTTGGAGAGCATAGTTACTTGAGGATTGTACTACTGTAAATCGACGCACCTCCAGAGCTCCTTGTCACAGATGAGGGCCTTCAATTCATAGGTCGACGTGATACCATCAGCTCTATCAGGGTTTTATGCATGGTGTATTGTTGTACCATTCGCACTCCCAAACTGAATTAGGTCTATCTATTCGAGGATACTCCTCTAGCTTTTGTATATCTTAGTGCGCCCAACAAGGCAGCAGCCTTGTCCAAGATTATCCGATGGCCAACTGTACGGTTCATTTGCTACATTGGGGCGAACTCATCCGGTAAACGGTAGGCCACTTTCGGCTCGTCACAGTGCGGCTCACAGGTATACGCAGCCTTTTAGACCGGGAAACACAAGCCGAGTGGTATAACGCTTCATAACTTGGAGCAATGCACCTGATTGTTTGTGGTCGTTTATTTATTAGGTTGAAACCCACGTGATTCACGGCTAGCCGCGAAAAGAGTGACCGTTTCCCCATGTTCGCAACATGTAG
>STRG.2193.1
ACATAAACGATTTGCGTAATCAAGTAATTTGGTACCATTTATTCAATCAATAATTTCACGAAAATAACCTGCTCAGATTTCCGAAAGCCCCTGTCACATTTTGAGAGTGACTAGGACGACATCACACCATGAACCGATTTAGTCAGCTTATGCACGTGCTTTTAGGACTCTGACCGTAAAATGTCACACTGATTTACAGGAAATCGTCGATAGCAGTCCAAACAGGCAATCTGTTTGTTTTTTGGGTTGTTTTAACTCTCCAGACCACAGAAGTTATCCAAATCAGCAAGTTTTCATGTCTTAATCGATCGCACTGAGGATGTATCCAGTGTCACAAACTGATAAGATAATTTTTATTCTAATCAGATATTGTCACATTCATTTATGCTCAGTATAAGAGCCCATAGAATGCAGATGAATTTGATGCCTGAAATCATAGAGTTTAAATTCATTGTAGTTTGGCTAATTGCATTAATAGCAGTTGTTTCTTTAAAAACACTGATCGTTTTTATCACCCATAAATAGATCCAAGGGTTTGGTAAATTCCCAAGCCAACGATCACTGTTTGAAATTACCTTTGGTATTCAAGTATCGTTAAATATCCGGCCGTTTTATTTCCATCCACTATCATATTCTCTATTCGTTTGAGACTTACATCTTTAAATTATCTTTGCTGATTTTTCTGACTTTTTCAGCTAACCAATAAGAACAATGCACTGGAGGTTTACGCCTATAACGAGCCGATCTAACAGAGATGATTTGAGACAACAATGGAAAAACATCTGATATTTCATGCAAGTTATATGTAAATTAAATTCAAGCAAACTGTTGATTGGCCCAAGCTGGTTATGCAGAACGGCAATGGAAAAAGTGAACGCCTCACAAAACACGAGCTGGCCATGAAAAGAACCTGCGCATGGCTCCTGTCAGGTGCTGGTGGGTTGATCAAAACCATTTTAGGAGTGTGCAAATTCTTGTTGGAAAGCAGATGAATATCATTTTCCAAATGCGGTTTGGCGAAATCTGCAAAGTTCGAAGTGACTGAAGACTTAAAATTCGTCGGACTTGGTGGGATTTGAAAACGTTCATGAATGCCAGTCAAGTTTTATTATCGCCTTTGATTGAGAAAAACTTGTGGGGAGAAGAGAAAAAAAATATTTCGACGATTCGATAGGAACTGA
>STRG.15248.1
CGTTTTTGCTAGAAAAAAATGACATTTTGAACAACCATGCGAAGGTTTTAAGATGCTTCTATGATGTACACTTCGAGAATTTTTCAAAGGAATCCAATTGCCCAGAAACAAGGTAATCCGTCAAAAACGTTTTCTCTGATTCAATTTAGGAAGTACAGGAATGTTGGTTCCCATTGTAACATAGAATAAAATTATAGCGAACAGGTTAGTGGACGAATGAGTTTAATTCTGATTTTATTTTTGGCCGTTCTACGGTTACTACATATAATTCAGTTCACTGAACTATGTACAAACTTCTTGATTTTAATGTGAGCTAGTCATGTCATGTTCACGAAGCTTTAGTGCCCGAGAAAATGGTTTATTGTTATGCAAAACATGGGTAATGCAATCGTGCAAACTGGTAGCATGAAAACCAATTGTCATTTGACGACAGGATTATTTGCATATGAACTAGTTCACGAAAAATGGTGGTTTTGATAGCGATTTATCGCGTGTAACGACGTCAACAACAGACGACTTATGCTAGTAACGCGTAGCCGAACCAACGGACCGACAAAACATGGCATTGTGCACATTCGCTCTCTCTATTGTCCTTCGCTCGTTTAGATATTCCTAGAAGTGTCCCGTACCTCCACGCTTACAGTGCTGCATGATTTCCTAGAATCAGGGCCTTAGCGACTAGTTCATGGTTGCTTTCCTCACTGGTGGGATTTCGATGCCGTTGATATTCACACCATTGACGCACCACACGCAGTCTTTCGCCTGACCCGGAACGTCGTTCTCATTTGGCTGGCTTGGCGCACACTCGTTGAGGCCATACGCACACAACAGCCCCGATGATCCACGGACACCCTGTTCTCCGTCCCGGTTCATTTGTATGCATCTGACTTATCTCATTTGATTGGTTCCCGTTTTAAGTGACTTGTCACTGTCATCTCTGCTTATTCACGCGTATCACGTGTCAACCTTGCACACCTTTCGTTTGACTACCAGTGACGCGGTTCGTCGGCGTTTTGGACACAGGCGAGCGCAGTCTTGTACGCTCCTTCATACAGCGCGGCTGTCTTTGTTTGACGCACCTCAGCTGATGGTGCCTTTTGACCATTGTAGGCAAACCCTTTGGACACAGCTGCGTGCTGTCTTATTCCTCCCCGATTTGTTGTACAATTTCATTCATTATTCTCCCATCGAAAGAGGTACCTTCCTTCAGAAAGTGCTTCGAACGACTACGGTAATTGGAATACCTCGCGATTTGAGAACCGTATATCCGGACAGTCTCGGTATTCATTGCGGTTGATCCGGAGCTTTACGCGTATCTCATTCGTTCGGTTCCTCACAGAAGGGCAATCTCACTCTAATTCCGTGCGCGGAACTAACACACACACACACATGCTGATTTGACTGCAAAGTTTGCCTTACTCGGATCCCTGCCGCCTTGCCGCTGTTAACTGGCAACGAGTAGAAACAGGACCATTCATGATAAATGCCCTATGTGAAATAAAGCAACATACCCCAAAA
>STRG.33187.1
ATTGCTGGCAAATAATCTGGTGGGATTAACAAGTCTAAGATTTTGTTATCGGATACATTATTAAGGTGGAATATTTTCCCAAAGGCTTGAAAGGATGATTTAGATTTTCACGGAATGGGGACTGTGTTCACACAAACCGATAGCAATAGTGTCATTAGTTGGCCACCTTTTGCTACATGACTAATCCAGTTTTGCGGAACAGCAAATCCCTTAAATGTCATCAGTGTCTGGTTTACTTATTCACTTTAGTGGTCCCTCCGGATGCAGAATAATGACGGAAAAATAAAACTTGGACCATGAGGCAAATCCTTAAAAAATCTCAAGAAGCATGCTAAAACCTGGAGATGATTCCGACCGTCCCTGAAGGTAATCCCAAAGATCTCCACAACCATGTTAGATGCGTTACTACAGCATGACGAAATTTCCGTCGCGTGCCTAGTAAACTAGCAAACAGCGGCATACAAAATGCGGATCATGTGTTGACAAATCTTTCTTCGGTTGCCAACGTAAACTGTTCACAAATGACGCGGTATCCGGGATCAACATTAAAAAACTTCCGTAACTATTGAGTCTAATTCATGTTGAATTTGTCCACAACAATATAATTTGTGCACCAGGAGTGCGAGCAGACTGAGTAACAAAGACGAGGAAAGCAGAAGATGCTCGTGTGAATAGGTAGGGATTCTGAATTGAGCAGCCTTGCATTTTGGTCAGTAAAACGTTCTCAGATAGGAGTGAAACAAAAAAAGGTATTGCAGAAAGTCTAAAGACTTTGTTGTTCTTGGATTTAGTCTACCTTTTGTATATAATCTGTCCG
>STRG.30052.1
ACTCGCAATAAGAATTCTGCCACCGACCGCGAGTTCACTGTAGTGCTCATTAATATGCACCAAACTCTGACTCTCACCGTGACCGGGGCAGTCAGATGGTTGACGCACCAGAGGATCTCCGTGTGCATAAGTGCGCATATAGTTGCCGGCTTGCACTCGCGTGGCCTTGTACATTCGTGAACACGCGTGTAAGCCTTTCCACGCGCCACAACCATACGTAAATCTGTCGGGACGAAAAAGGCTGATCAGCAAACAATCGTAGGCCAGCATCATGCGCTTGGCACTGGCTACATTTGGCTCTACCCGCCTCTGATCCGCACGCGAAAGAGTACGTTAGGTGGTCTGATGAGCTGAAGTGACTTCCAGCTTTGTGAGCAGTAGTACACTGGGTGAGTGAGTACAGGCAGGCACATACAACAGTAGACCACAAACAAACAGATTTTTAGGCTCATCAGCACTGATAAAGACGACTTCCATATGCATTAAGGGGGAGGGGGTATAATTTGACCAGGTAGAAAGAGGACAACTCAAGCTGTGGGGGGTCTTTTCTCGGCCAGCTTGTGTCGCTGTGATATCTGCTGATGCTCGTGTGTGGCACTGGGAATCACGCGCATTGGTTCGACATATGAGTGACATTAAGAGGCAGAACCGGTGTCTGACTGATCCACGAAGTCTGGGACGGTGCGACTACCACATTCCGCAATCTTTCTGCTTGTGCCCGCTATTTTACGGAGCTCGGTGAAACAAACTAGCTTCACTTGGATGGGCCGTGGTTCCCTTCGACCATCTTTTTCTTTCTCTGAATGCTCCAAAATTAGGATGTATAACTGGCGTAATCTTCATCCGGATTGAGAATATGCGATGTGAAATGGACCCGTTTTCATAGAGTAAGACAATGGTGCCGGTAAGTTTATTCCGAATTCGTTGAACATTTATCCTATTACGAGTCAAGTAGATTTTCTGTACATTGACCACATAATCAGTCTGCAGAAATCTCAGTTATTTCACCGTTTTACATTTGAATCTGACTTCAGGAGCTTTGTTTTATATTTGACTCCCCCGTTCGAATCACAAACCCGTTTCCATCTGTGATTAACAGATATGCGATATTTGCCTTCACAGTGATCGTGCGTTGGACTCAACAGTGTCAATAAATCTCGGAGGTACTTTAATGAATTTCATTCCGTTAACGTGTTGGCCAACTTACAGATAAATCCACACAAGGCATTTGGTCAATTGATCCGTTGAGTTAAAAATCAATGGCAATGGACAGTGTGGATTGTCTCCACACAGAACATGGCCTCCTCGCGTAAAAGCGGTGTGGTGACGTTCTAAATGTTCTGAGACGATCGTGTATAAAATATTCGCGTAAATGACCAGTGTCGATGGTTAGATGAACAGTGTGAACACCTAATCACTACTGATAAGGCTATCGATAGGACAGTATCAAGTTAAGTCAAGTCAAGTAAATGCATTATGCACCCTAAGAGGTGAATATTCATCTGTCACCTAATCACGTAGCATATTGTAAATAATCAAATACAAAATATATTCAAGGAAGCATGGCCTTTTACTCAAAGGTGGGTTGATCAGACTTGTTGGGGAATTGCGCAAGATAGGGACCGATAGGATATTCTCAAGATTTTGTAAGAGTGAATAGGTGTTTGTAACTAGCCCGAGTAGAACTTGAAAGTGCATTTGACAAGACCGCTGTGAAGTGGATGGACGGTTTCAGCTAATACTTTTTCCAGACGAACGTGGGTGTTGTGTTACCAGGTACTGAGAATGGTGTACGTGCGGTATGTCACTGCATCTTGAAACATGCTTCAGCGATATGCAGATTAGTTTAAAATCTTTTGTAAACAGGTAAAGATCAAGTGTTCACACAAAAAGATTAAAGCCAGAAGAGGGGGAGAAAGAGAAAGATGAACGAACAATCGTACAGTAAACTGATGTATCCACTACAGGCCATGTTACCCACCCTAGTCTTTCTAATTCAGCTGATATTTTCGTTTTGTCAAACCAAATGACTTTCCTCATGGACAACTGTTTCATCTCCAACTCCGGTCCACTGAAGTGCCCTCACGGAATAGGAGTTTACGTCGGCCTGTCGACTTGGAG
>STRG.54141.1
GCGGATGTTCGAACAGCTTCATTGCCACCCTTTGTATAAATTCTGCCTTATCACTTTGGGCCAAGCTGTCCCTGACTCGATCGCCAAGATGACACACGATCTTGTGAGTCTTCCCTGGTCGCTTCTCGCTCTTTACTCTTTACTCTACAGGTTCGCATAAACATCTCTGTGGCTCGACTTTGGCTTTCCTGACTGCTAGCGAAGCATCACTCGATTCGTGACCGCAGTTATCTACCACGCACGTAAGCTATTCGTCTCGTAAGCACTGCACGCAATATTGGTGAGCCCGATGTGATTTCAGCATGCAGGCACCGTTTTCTGAATTTACTGCAGAATTTATTACTGACGTGAATCCGTCATACTGGGTATTTTTGTCTGCTTTTAGGCCGTTTTATCTGATAAAAGTATTTCACAATCCAAAAGACTACCCTGGTCATTTTTCTGCTAAAACCTCCATACTGACCTAGGCTCAGTTCACTGCCGAAAATGGCAAATTTGCAGCAACTTGCTTGAAGACGACCACACGACAGACCGCGGAACACCATTCTACGAAGCCTCAGTATGTCAGCAGAACATTAGTTAAAAGAACTGGTGTCCGGCATTTAGCTCGGTGACCATGGCATCCAAACTCCGACGCAACCTCTCCATTTTATGAGGGGACATTCCCTCGCCCTCAAAGTCGTTGACATAATGTTACGCGTCTTTTGGATGCTAGCACTCCCCAATAACATTCAAACTATCTTAGCTGTTCTGGGGGGAATAAAACCAGCGTTAGATGTTCTAGCGGAAGCCGCTGATCGAGTATAAGCACACGCCTTACCCGATGTGTAGCCCATAGCTAACAACCTTGGCGTAGACCATGTTGACACCGTGGAGCGTTTAACTAGGCGGATGGAGCCACTGTCCTCCCAAGTTAACGAGCTAAATGCATCGCGATAAACCTCTGTATCTCGCAGAGCAAGGAGCCCCAACCGTTTACGGTAACGGGGCCCTACAAACCCCTGCGTGAGCTGGTACTACCTTACCCACGGTGATAAAGCGGAAAAATGCACCAAGCATTACGCGCGTCAATCTGAGTACCAGGGAAACGCGCAAGCCAACCGGTACAGGCGACAACCGTGTCAGGTGTTTCCGCTCACAGTCGCATACTTTTCACAGCAGACAGAACATTGGAAGCATTATTACTAGCAGACACCGGCACACGTGTGAGCACCATTCAACCTTACTCCACAGACCGCCTCAGCCAGTCAAACATCGAGTTGGTCGCAGCTAATAAGACACCTTTAGATTCGTGTAAGCCTTTCCGAGCTGTTTTCTTATAACACACGTTCGATATTCATTCCTACTACCTATGGACCACAAGCCCCTTGCAGCTGGGCTCCGCAATACGCCACTAAGATCACCGGGCCTACAAACCATGGGAACAATATTGGTGGGGGGACAGTGGTTAGCGTATATTGGAGAAGCGCGCGTGTAGTGTGCACGGGCAACGGTCAAGTGGCCACCGCGCTTGGCGATGTAGTTCAGATAAACACTGACGTGTTAAACAAATAAGCAAGGTTGAATGTCACTACAGGGGCCTCCTCCTAGAGATCCAACGGAGCGGGGCTTTGATTGCAGACGTGGCCCGTTTGTGATGATGTCCCAGGAACTCTGCGCATTTCGTTCCTTGCATTGATAGCGTGACATCGGGTGAGTGATGGTGAGGGTTTGACGTCTGCACCTCTAAGTCTATCCAAAAATGCGTTCAACTGCCGTTTGGAGTGCCACGCTAAACAGCCGACTGAAAGCATGAGGCAAAATGGAAAGAAAATTGCGCCTAAGGCGCCAGCAGATGTTCGACCAGGATAACAAATACAAACGACCTTTGGTGCTGCCGTTGTTTATACAACGGCAGAAGAATAAACACAGGCAGATGGGGCTTATTTAGGCGTAATCGCGGACGGCGAGTGCTAGTCGTAGCGTTAAAGTCAATGAGTCATTTATTAGAGGTCCCTTGATATCCCGCTCGCTCTTTGGACACGTGCGATTGTGTCTAAGTCGATGTTGGGTGCTGGTGACAGACTCAGTTGATGTACACGTGATGCGGCATCGGTAAGGAGATTGTGCCCACGCAGCGCATCGTATGCTCACAGTAAACTGTGAGACAAAGCCTGGGCGGCAAATATCGTGTAGTGAGTGACGCTCGGAAGCTAACTTTAGTACGTGCCAAAGGCTTGTGATCTGTGGACAACTTCATCTAGCACCTTTGGGAGAGTCTCGCGAATGGCAGATGCCTAAGCAGACGAGTGTTAATTCCTTATCAAAAGTGTTGCATCAAAATCCGACAGGCTGCAGGCAACTATAAAAGGAAACCACCAGAAACCGAAAAAGCATTAAAATGATCCAAAACATTAGGACGAAAAAATTCTAAACGGTTAAAAAATATAATGTATGTATAAAAAGCAGGATACTCTACAAAAATAAACATACGGAAATGGCAGGACGACGATAGGCGAACAACACGGGAGCCCCCGCGACCTTG
>STRG.6289.1
ATCTTCTGCGGCAACAACAGCAAAACCCGTGGTGTGCTTCCTTTTGTTGTGTCCCATCATCCAGATACAACACCATACTACTCATTTCGAAAATCCATACTTGGGACCATGTGTCCTCGTTCTGAAGATTAGCCATGTTAACCGACGAAATAACTTTCGAAGAATCATCGTGTTATTCTAGAAAGAGATTCTGTTGTCTGCGCACACTTCCTACGTTTCAAATGAGATCACAGCAGGAAACCGTCTCACTTTGCTTCCTCTCCATCCTCGTATCACAGGAACAGAAACGTGGACGTAACCGGATTTTTACTTGGGGCAACGGTTTCGGCTGGACTTAATCGACTGATGCCCATAACACGTGTGCAACATTCTACACTGTGATCAATTTCACATGCACATATGTACGTGCAGAAACCGTTTCGGATCATCATCCCCCCCTTCTTGTCTCGTGAATTATCTTTATGGTTATGTACTGGTATGGGTACAAATAACTGAAAACAAGCTTGTTCATCACGTTTTTTGTTCTCA
>STRG.39112.1
TGAGCAGTGTCGACGAATTCTAACAAGAAAGAAACAGCTGTACTTTCCTTCCATGGTTTTTTATGGTAGGCTGAGCACTGATGCCACACTCTGAATCGTACGACATAAGTGTATATAATACCCACTACCATGGACAGGCAAAGAAGCAAAAATAGACGTACAATTAAATTCATAACAGTCAGTAAATCAGTTACATCTTCAAACGTAGCCGACTGCCGTTAGCTACTAACCTATTCTCTTGGGATACCGCGTTATTGTGTGATCTCTATAGTAAAAAACATCACATTTAATAGGTTTGCCATACTTTGTGTACTATTTGCACAACTCTTTGTGAATAATTCAGAACCAAACTGATCACTTCGGACCGAGGACACTTACTTATATCCATTATATCCCATGGCTTTTCGCTAGTCTACACAAACACGTGGACTCGATACCACTACTTTAAGCAACGTTTTGGTAGGTTCTATGCCCATCTTGTATCTGTGAGCTGAAGGTGACTGTTGCAAACCAATTAGGGTTCAGGTGAGAACGCAATTGTCTCGGTTTATTTGTTCAAATCTCAAGAAAGTCGACCTGTCACAACGACAGTTGGTAGTACAACGAAGGAAATTTTTTCAGGAACTATGAATCTTGCCTGATAAATATGATTGCTGTTGTGCTCGAATAAAATACGAAATTTGCCAGATATGCTTTGCCAAGACATGAATCACGAGACTATGTTAACCGCAGCCAACAAATTGTAGCATTCAAATAGCAAACAGAATTCTTAACCCAATAGTAATACGGATTCTTGTCAAACTGACTGACAGGTTCGTGTTACCGGCCGTGCATCACTCACAGTATGCGATTATCTAAACACACACACCCTCATCTGCTAAGAGGTAGCACAGTGGGTTCCATTTGCTAATGGTCACGCGACCAGTGCATCCGAGTCATGTGAGTCAACAATGGTTCGATGATGTGCTGTACTGAAAGTGTCATTGATCATTTAGCAACGGAAAAGGGGTGTCTAAGGAATCGATCTTATCAGCCAACCGGGAGCTTCCTACAGAAGATATGGATATTTTCAGAACAGCCCGCTACAGATAAACAGTAGCCTGCCGAGGCACACGCAATTTGCAGTGAAACCTGAGCAAACAGGCAGAGCACTCGGATTAAGAGCTTCCGATCAAAACGTGAACTGAGCAAACTTGAATCAGCCTAACGAGAACGGCGAACACAAAACCACGCTCAAAGCACCCTAGACAGACGGCAAAACCGAATCGAAAGGCGCATATAGCATCAGAATTGATCTTGGTGATTTGTAGGCGTGAAAAGTGGTTATTAAATCAATTGCATATGCCTTGTTCTTTTCTGATTTGCCTGGCTTGCTTATTACATTTGTCCCCCACAAATTGTGTGTTCATTACAACAGAATAACAAGGGAATATTCAGCACAGCAGAATAACCAACGGTAGAATTTAGCATTAATCTAATTCGATTGAATTCTGGTTATTGTCCGCGGAAATGAACTCAAGGTGAAATTCCGACAGCAAAATAACATTTTCATGGATCAGTTAGTGACACATAAATGCGTGATTTAAACAAGTAACATGTCGGTTACTGGTTCGACGGATTTTATTTGAGGCTATTTGACATAAATGTCCTCCGTAGCTGCAATTTCATCTAGCATCGGGATGAAACAGACCTTGCAGTTTATCCAGTTTAACATGGCAAGAAAATCCCCTTAGGTCAAACTGTGTGCTTAGTCGGACGTGTTTTGGAGGGGAAAACGTAATGTGACAAACAAACTCGTTTTCAGTGGCCCATGTTCTTGTTACTATGGAGTGAAAATAATAATTTCTCCAGCAGTGATAGTCGATGATTGTGACTGAGCTGGAGAACAGCGATCAAGAGAGCAACTTGCGTGGTTGAGGAGTGCTGGAATTTCTGTTCCAATAACTCAGGATAAGACATATATATAAGGTTTTGGGAGTATTCAACGGAGAGCATAAAGACACCGCATGAGATGGATCACCCATTCACTCGCGTAGTTATAAAATTGAAACGTCTCTTCAGTGAATCTATTCTGGAGCTTGATCCGTGGAGAGCCAATAAAAATCGGCCGGTGCAACAAACCAAATAACTTTGCACGCTTCCAACTTCAAAAGGAACCCTGTCCAATACCCATCGAGAGTAACTCCAAAAACGAACTCCGAGTGCAATAAAGGACAAAATAATGTTTATCATCCGGTGCTTTACGAAAAATAAGGGAATCCGTGACTAACTTCGGGTTCTTTCAAAACGTCTTGAGACCGCGATGGAAAAGAAAAGATTCTATATCACTCGGCTCTTCAAAGAGGGCACGCCCAAGGTGGATAACATATGGATTCGATGTACTGGGGCCGAAGTCAGTTCGGAGTGTGCCGAAAAACGGAGCAATTGTTAACCGGTCCCGACAACGTTGTTACTGAACCTAAGAGTAGATTCCATTGATCCTCAGTCCTTTTTGGAACTACGTGGGACAGTTGACAGTTTCTTGTTGCAGTACCGAAATGCGTATCACGGTGATATGGCACTTATTCAACTCAATCGTTCTACCATAATTTATTTCCGTTGTACATTATGTTTTGTAGTTTAACCCAAAATAATACGTGCTTCTTCTCGGAAAGTCCGCAAGTGGTTACCGCGGTGACTTCTCTCTGTGTGGCAGCTACTGTTAAACTCATGCGGTTCTATACCCCTGTATTAGTACATAGGCATCTGCCTGACTACCATACTGATTTATTCAGCGTCCATCTTTAAAGACGTTCAGGTAACTGGATACTATGACGAATTATTTAGGAGACCAATTATTTCTGTGATCAGTTTCATATCTGTTCCCTTGATACTGTGTTTTGTGCAAACACTTCTTAGCCTTCATTAAATTTGATCTTTTCTTATCCAGTTGCCCTAGCACCACTGATAGGAGACCAGCGCAAATGTCCGAATCTCGCGATTTAAGAAGTGATTTTGAGTATGTTTCCTCTACTGATATTGGATTTTTCGGACGTAACGATTTGCTGCTAGTCAGTGGCATGATTCTGGTCTGGAATGGCAATCGATTAGTGACTGTCAGATGCTAACATTCGGTCAAGATCAAGTGAAGCATCTAAAGAATCCATTATCAGAAGATCAGAAAGAATACGAACAACACCTGCAAACTGCTACAAGTATTTGTGACCATATTTGCTATTCATTATTCCTATTGTATTCACATACAGCAGAT
>STRG.75281.1
CATAGATTTTCCTGAACTGCAAAGCGCCGTTTATATGCGTAAATTTCGTACAAATAAGCAACAAAACTTTATGTGACATTTGCACACTTTTGTTTTACTGCAAGCCCTCGTGATCGGATGGCCCTTATTGGTTTCGCTTATTGTTTGTCGACACCAACCGGCACGCATCCCCCTTTTGATGCCTTGGAATGATCCGGAGATAACACCGGCGAAGTATCTGGCTAACACTTCCGGCTGAAAATCAGATACTCGCCCATCATTCCGTCGCTACCTCATTGACCCTTTTCTCCAGGATCCCCCGCAATCTCCTAGACTATTCCACCTCTACGTATGCATGCTCTCGACCAACATCACCTGTGCAAATCCCGCCGGTGCGGGGAGCGGAAAGATCCCCGCTTTGGCCGGTGCACATCGGGCGTGCAGGACGTCTGCGACAATGTGCAGGCGCAACTAGGTGGATCGCACCTGCTGCTTCCAGAAGTGGTTTTCAGGTTGGGTATCCAGCGCAAGGTCAGCCCCACCCACTAGCACTGGTTGCGGATTGAAAAAACAAACAAAACACCATTCGTATACTCAAAATGCTGCTGTCTCCTCCAGCTGACATGGACCCTCCATCGTGCTCGTTTCAAAATTCGCCTTCATAACATAACGCTTTTTTCGTCCGGTAAAATTTGCTTCCTTTGGTGCATAATTATCGCATACTTAAAAACCCATCAACATTCTAGGCTGGTTATTCCCGGTTTACTTCCCGCGGTTTCATGCTAAACTATTCACCAGTCTTATTTGTAAACTTAACCACTCCCTAGGATAAAGCTCGCCCCCACTCAAAAACTAACTCATTTATTGCTGTCATTCACTTCCGTACCACAATCTTCAGACAGTATATGACACTACCGAATATATCTCCAGAGGTTTCCAGTAATCGACAAATCTGTGTTTGTTTGTTTTCTCTGTCATTTCCGCTGTTCGCCCACTTAGGGCTGTTGCATTGCAATGTCCTCATCCTGCAAGTTATCATGTCCCACATATGCACATCTGATAAGCTTTTGTCCCATGAAGAAATCCCAACCAAATCCCGATT
>STRG.704.2
TGTGACGCGAATACCGATCACTAACATTGGATTGTGAAGTTGACAACCGAACGAACCAAACTGTGGTGAAGTGAATCAAACTGGTACAAAGTTTTGGGTCACAAACTTTTCATCACCAATCGAAGTGACATCGTCAGTGCGCAAGTGGTGATCCCCCCCACCCATGCGTATACGGAGCTTTCTCCTGGGTTTGCCCTATAACTTCTCAGATGACCATCACAGTAGCAAGAAATCTCCGAAATTAGCAACTCAGCTCAGCTATCAGAAGCCGTTGAAAACCACTAAAGTGAGCTACGGCCAGCACCAGTTTTCAAAAGTACAGGAGGATTATCAATCGTCTTCCACCAGCTGGGACAGTGGAGATCAGAAATCTCCGTTGTGATTGTTCAGTTGATTGAACGGAGGCTCGGTTTTGCCTCCTATCTCCATTGGAAATTCCCGTAGCAAAATAAGCTCAGTGGGCTTGTCCGATTTACCTTTCCCCTGTTGATCTGAAATCCTTCCGTTGTAGGTTGACTTCAAGTGTTCCCACTGTAGTTTTTTTCTTTTTCTGTAATAAATATGTCTGCTTCGAACTCGAAATTGATGTCGACGGGGATGGGAAAAATCACTGCTAGCTGGAATTTATTGAGGTTTGTTCATTATTTTGTAAATTCTGTGGGGCGATCGCTTTTTTTCTGGATTCTGTGCTCACTGAAAGCTTGAAACTGAGATCGGATTTTAAGGGTGGAGAGGGTTTGTCGAGTAAATCCACGTTGGAATTGGTTTTCGGATTCTAAGATAAATGGGGTGAAAGCGAACTGACCGTGCTCACAACCAGCACACTTTTGAATTTCTCTCATCCCCATCCGGACCAGCAATCAAATTGCATCCGTTCTGGTCGACTGATTTTTTTTTGGCTGATCGATTGATCGATCGATCAATCAATTAGGATGCGCCTATTTTTGTCTCATTTGTCTTGTGAGACTAATGAGTAGATTCTTGTGGGGATTTTCCTTGTGTCGGTTCTTTCACTGCGGGATAAACACAAATCTCCGGCGCACATGCCCCTCACAAATCAGCACTGACCTAAACTGTTCATTATTGTTTTCACTGCTTTGTATTTTCTTTTACAAAAAAACTGATGTACTTCCCTTTTTGACAGATAATAATCCTAAGAAAGTTAAAAGAAACTTCCCCCGTGATTGAAGGATTTTAGTCATTTATCTTTCTACGCAAAGAGAGAACTTTTTCCTAAGGCGAACAGTGCCATCAAAAAACGTGATCTTATAGCTTTGGATAGACATGAATATACGATCCGTTGCTGTGACGAAATAGGTTAGGGGTAGGTGAAAAGGCACGCAGGGGAAAGTGGTGATGTGACCGTCTGATGCATACGGAAACACGAAAGAATACGATCGATACAACGAACAGCGGTCCAGATAGAACAGTCTTCCATTTTAAGTATATACATTTTTCCAGATTCCATAACAGACTATTGAATAGGATCAACTGTTGAAATTTGAATGGAGACGATTTTTCTCGTTTCAAAAGAGATGTAAGCTCTGATTGTTCTTATTCCAGTATCCCGGAGGAGGTGCCGTAAAAATAGGTATAAGAACGGAAGGAGTCCCGATCACGTGAGTAATTCAAATAAATCAAAACAGAAGATATTGCTCAAATGAAAATCCGACAAAAAGGCTGCTAGATAACCCCTTGGTGAGTAACATTCCAAGGGGATATTGTGAAAACTACCCGCGAATGCGTCCAAAAAGTATACACAAAGCGCAAATGAACGAACTCGTGCATATGGACAGTGCAAATCGGACTGCACGGCCGCACGTCTCGAATACCATTTCGGTCGATACGGTTGACTGATAACGACAGTTGGCGGTAAAAAAGAGAACTTGCCAAACAATGTGAGGCCGCGCACAAACACCCATGGTTAATTTTAATTCCACCGCGATAATTCTTGTGTTCAGACAGCACAGTACGAGAACGACGAAAATAATCACGTGATTTGCGCACGGAACTTGGTCATTTGCGTACTTTTCCAGTCCGTCCGGGACCAAAGCATATCTAAGATTTTCCACCGTAGAAACAATTCGGCGGCCTAATTTTAACAGCAATTTATTTCTAAAGACTTTCACGGTCGAATGATGACGTAGAAGTGATTCGCCTGCGGTGGAATTAGAATAGTTTTATTTGAAAAAACAATGCTTCCACGATAAATTTTCCCCTCTACCGGTTGCAATAAATGCACAATGCGGATCAAATCCATCTATGGAGTGGTTATTATCTGGAGAGACAGAGACAAGAAAAATCGAGTCCAAGTCTTTGCACATTGACAACCGTGTGAAAAACGGCGCGGTACGGGAATCGGGTCGGAATCTACACATAGACACTCGCGTGTACATACACTCCCATGCACTGACATCGCAAAGACCACGTTGTGATTTGTCACCCACACTAACGTTCGTACGAAACTCACCGATCGCATGAAAACAATCACTCCCAATTCCACGCCACACATATGCACACAAGCACCATCAGGCACTCAAACAAACCACATCTAACAACCCAGCCCAACGACTCTAGTGAGAGTGGAATCAAGCCATTTGTTTAGAACAAACTTATAGTAGTCGTAGCAGTAGTAATAGTAGTAGTAGTAGTAGTAGTAGTAGCAGTAGTAGTAGTGGTAGTAGTAGTCGTAGCAGTAGTAATAGTAGTAGTAGTAGTAGTGGTAGTAGTAGTCGTAGCAGTAGTAGTAGTAGTAGTAGTCGTAGCAGTAGTAGTATAGTGACCATGCTGTTGGTGGCCAGATCGGTGTTCCATTATTGTAAATGTAGGATCCTATTGATGCACTTACTGAGCCTTGGGCTCATTGAGCTTTCTTTCCTTTCCCCGCGGAAGTACGCTGATCCTTGCATACCACAGCAGTATCAGTATCAGTAGTAATAGTATCAGTAGAAATGGCCACAAGAAGACGTGTCATCTGAAGTGTCACCATCAGTACGAGATTCAAGTCTTCGCCAACTACTTGCATACGTGTGCTTTGTGTACCTACCGACCACTGTTCCCATATATGTGAATCTAAACTATCATATTACTAATCATGAGTAATCATAAATAAAGACTGATATCAATCTCAGATCGTGCAGTTCCTCGTGTACTCTCTCTCTCTCTCTCTCTCTCTCTCTCTCTCTCTCTCTCTCTCTCTCTCTCTCGCTAGCTCGCTCGCTCTCTTTCTTTCTCTTTCTCTTTCTCTCTTCCCCATTCTGTGTGTGTGTGTGTGTGTGTGTGTGTGTGTGTGTGTGTGTGTGTGTGTGTACTTTTTCCATAATAAATCCAGGATTCACTCATTGGGCCGGAACCTATATAGTTATGTTTACTAGAACCGTTATCTCCCAGTATGCAGTGCAAGTCGATTTGTACGCATAAACATTATACCTCTCATTCGAAAGTTCACACAAGACTGGAGTTCTCTTGCGTATACACTTTTTCATTTCTGTGTGAGTATTTGATCCTCGATAACCCAGCGTTCCCGGAAAGGTTGATAATAGGTTGACGTTTATGCTATCGCGAGTCTATTTTTTGTCTCCACTTGTCCGACCACTAAGCCTGAAAGTGTGTGTGTGTGTGTGTGTGTGTGTGTGTGTGTGTGTGTGCGTGTGTATGTGTGTGTGTTCACGCCCTAGGTGTATTTGTAACGTGATAGGAAAGCAATAAGTTTGCCTTGGTACACAAGTGTTCATTTTTGTTATTATGGCTGCCATTTTCAATAAACTGCGTAGTAAAAAACAGTCAGCAAAAAGGGGGATGGAAAGAAAATGTTACTTTACAAGAGCGCTTCTCTCCGCTCTTTTTCTAGCACGAATGCAAACTTACAGTAGCATGAAATGTTTCCTTTTCATTCAAACGCCCAGCTCATAATCACTCTTGACTTTACAGTAACCGATGAGTACAATTTTCCCTCAGTATACGTGTTTGGCCTCAGTATACTATGCGAGCAGGTTGCTGGACACGAGAAAGGAAAACGATTCATGCAGCTTGGTCCATACACTCCTAGTTCTATCCGCAGAAAAGTAAGAACATTGTGTTGACAACCAATCAGTTTCGCGCCGAATATAAACTCAGTGCTTGTGATTAGTTAGCACTGACGAGTTAGAATCACTTCAGTTTGACCGCGGTATCATGAAGGGGATTGGGGCTAGTCAGAGGCTTTTATAATCGAAAGTAGACAGGTGGTGCTGAACGGATTCGAACCTACAGTCCTGAAGTCTTCGAGAAATTGAAATAACAATAAGTCTATAAAAACTACGGTATTATTATCATTTGTACTGAGCTAGATGAACTAATCTCATAGTCATAATGCATAAAGGATCAGTTAACCAGTTCAACGGACACTCTTAGCTGTGATAACTATCCTGTCCATTGAACTTCCGATTTTTATACATTCCTGGCAGTTTTCCACTCAAATTGGTCTTATTTTCACGCTGATCTAAATGTTCACATCACAGCCTTATTATTTCATGATCGTCTGTCCCTACAGAATACAAACTCTCCGGGGTGGAATTTATCTGCTATCTAGGAATCTATACAAATAAGAATAACCCACGACGATCTCTACGCGCGCTCAGTTCCGTTGGAAAGCTGCGTCATTCGTCCCTTCTGATTCGTAAGCTGAAACAATATCAGACACCACAACCAACTATATCTACCTATCTCCTTGTCTTACTTCACTCTTCTGTCTGAACTTATGAAACTTCCTGAAATTCTACGTCATGACTAAATGTTATTTAATCACACTTCTCGAATGGGTATAAAAGTGACTGATCACCAAGGATAGCCACAGGCATTGCATTACCGGATGCGGTTTGCCCGCGAGATACTTGTGAACAAAAGACAACCATTTCACGCAGGCTTATCTTCCCGTTATTCCCATCGGAAAACACGCTCTGTTGTTTGGTACATCCTTTTTCGCACAAAATGTTCATAAAAATGCCTCCCGTCTCGTGCGTGGCTCGTATCTTGACCAAGAAAGAGACCGTAGCGATTGAACTGCTCTCTAATGTTATTAGTTAAACGTCTTATTGCTGTACGCTAATAAATTATTCGAGTATTTTCAGCTTTTTGGTATGCAACCCTCCTGTGAAACCTTTGACATACTTCTGTACTTATCTTTATACGAAAAAATTGCGCACTCAGTAGACTGGCGTTTCAGCCAGAACACAAATAACTAGACAATAAACACAAGCAAGTCGTCTCAAGTGGGGCAAATACAATTAGGAGGTAAATTACGATTGGTGTGGGTGTTTCAACTAGTGAGGGAGCTACAGAGAGAGAGAGAGAGAGAGAGAGAGAGAGAGAGAGAGAGAGAGAGAGAGAGAGAGAGAGAGAGAGNNN
>STRG.10944.2
ACCAACAACAATGCGTAGACACAACCAACATTACGACTGACATTCCGGATATCACTGCAAACTACCACGTAGAATTTTGCAGATATATCGCGTTTCATCTCTGCCTCCTCCATGCCTTCGGAAAACATATCCGAAATCAAATTTTCACATTGTCACAAACCAGAACTATATGGATTTTCGTTAATTTTCAGTTCAATGGATACACTATGTGGTAATTTACCTCATTGCTGATGTCTTTAATAACAATGACAGCTTCCGTCAGCATCCATCAACTGAGTCTCGGGGCATTTGTACACAACTGCGATACCGAACGAGTCTTCCACTTGGTCATCGCTGTGGACTTAAGACCCATCTGCCCCGGGTTGGAAATTCGCCAAATCTACCCGCTAAAATTTCCCACTTGAAATTCCATCCTGAAATATTTTGTGTTATTATTATATGATGAAAAAAACCGAATTTTGGAGGCTGGTCTGTCCCCCTGCGTGGCCGAAACAGGTGGACGGTTTTCAAACAATATTTGTTTGCAAATATTTGCAATTGTTCTCATTTCATTATTTGCGCGCTGCATGATAAATATTTCGTGCTGCTGGCAAACTGCATCTGGATCTATACGCCGTTCACCAAACTGACGCACTTACCTCCGAAATAACGAAAACATTGTACGTTATTGGAATATTTTATTGAGAGTAAAATTTCCTTTTG
>STRG.14927.1
TGACCATACCATCTACTATTGTTTTATTCCTGGTTCCCAAACGGACACCCTCTCCTCATCCACCGCCTATCTGATATCGCCCCAAATCTCTACCATCACCCAACTACCCTATAAAGCTACCAGTCTCCGTCTAGGGATCACTAATAGACCTGTCCACTAGCCAAACGATAACTCACTGTTCAGATAACAAAATGTTCATTTTCTTGCTTCCATATAAACGATAATCATAACCCACAGCTGGAACACTCTCCAGACTGCCGCACTTCTGATCTCTTCCAGATTGCATTGGTTACTTGGGTATCCATCGGCCAAATCGACGTTTATTCCGGATTACCGTAAGGATTGGACGATTTGATCAATGGTTTAAACCTATACTCTCGCCTGCTGACGTTACATGGGGCACCGTACATGGATTAACAAAACCTCATGAAAGTCTCACCGGATCGCAGATGTGATTTCTGAAAGCAACCATCAACACATCCGCTCAACGTCTATTCCCAAATAATCCAACCCAAAAGTTCAATTTTTCCCGCGTTGAAGTACAAAACCAATGGACGGAACCCAGCCTTCGCAGCTGTCAACTTCGTCAAACCAGCCCTTTTTTACCTGCTTCCCACAACATTCTACCTGCAACCAAGGTCTTTACGGAACAGAATACCAGCCACCTGCAGCCAACCATAATTTGATTACCAATTTTCTATCAAATACAAAAAAACATTTTACACTCTTCCAACTCCTGCCTAGCCGAACCATTGACGTTTGTCTCCACTAATCCGTTTCATTGACGGCTTTTCTTTTCTTTAATAGTCCGTTACATGTCCATACACTATTCATGCTCTTCAAAAGTTCACTGAAGTCCCTGCGAAGCTTTTCGCCTTCATTTGAATTCCCATATGACACTGTAATCACCTGCACAAAAGGTCCGTTTTATTATCACCTTTGAATCACTTGCCTTTATTTCACATGCTTCCCCCACAATTAGTTACCCAATGCTGGATCAGTGTCCAATATTCCGCTGGTATCTCTGACTGCACTTTGAAAGCCCCACGCTTGCTTTACTTCTAACAATGTTCTTTGGCATCTCTTCCGCCCGGTTACTTGTTAGTGACCGTCCATTTGTCGCTTATATCAGCAATTCCACGACTGTCCAGCTATCCACACCGCCCCCAGCGATTTCGAAACCGATTTGGAATTCCCGCCTCAACCATTACCACTTTTGTTTACTCAAACACTACATGACTTTACTGGTGTATTTCGGTTGCTGTGATTTATAAATTTAGAATTTGTGAATACCTCACATCGACATGTACTGCTGTATACTCTGATCTTGCCTTGTGCATGTGTATTGACCACGGTCGAGAAATATACTATACTATACTATAATTGATTTCGCTGGTCCCGTTCGTAATCCCGGTCGCG
>STRG.24988.1
TCAGCACATACAGTCATGTTTAATCCGAGCCTACAAGACACTTCCGGACTGCTTTTCGTTCCCAGTCATCCACCCGTTTAGCGGGGATTGACCAAAACATCGGTATACTGCTTCCACAGTTTGCTCCGTACTAATAAAACGCTTACAAAACGGCAACGTTCAGCCACATTCCAGCCTTCGTTCTACTTTGTAACGATCAGTCGCTTTGATTGAATTGAGATCAGGGACAAGTAAAAAAACCGATTACCCTTGTCCCAGTTTGTTGTAAACAGATGGATTATTTTGAAGAAAATTAACGGACCACATCTTGATCCGCAAATTGCACAGTATATATTGTGTTCCGAATAGATTGGCTGTAATAATGCCACAACCATCATGATTATAAACCGAACAAATCTGAGTGACCTTTTCGATGGGACTATGCAGTGTGTG
>STRG.59645.1
TCCTAGAAAGAAATTATCAGTCATTGAGAAGGTTAGGTAAGGTTGGACCAAATGGTTGTAGAATTAACTTTGAAATATCGTGGTGATTTATCTTCATGACAGATGCACATGGCAGCCCAACGGAGAGAAAAATAGAATGCGAAAGCACAGAAGTGATGAGGACTGTGAGCAGCAGTTCATGGAAGAGTGAAGATGAAAGATAGGGTCGAAGAGATCAGGTGCGAAATGTGGTGACTGACCGGGAGAATCGGGTAGTGACAGATCAAACGGTTTGGAACTGTAAAAGAACATTATGACGTAAGGTTGTCTTTACAATCGGTGAAAAACATGGAAAAGCGGACCAAACGGAAAGGCACACAGGAAATGCCTGTGGCCAAATTGGGGATATCTAAAAACTGTCAGGCATGCATGAAAGGAGCTAGACTTTGATACAGGAAAGGGTGNNNNN
>STRG.7305.2
NNACTGAAGATCCAGGTAAGTTTCAAACGTTCTTTGATAGCGATGGTAAGGTCCACAGTTGTTTACTGCCTATATGCAGCCTAGATGCTTAGGCATTTTGAAAGCTATCGTGACCAGGACAACCAAATAGGGTTCACCCAACTCATGGCTGAATTGGAAGACTGATGTTACTTCTGAGTGCTGCGTTGTTTCTAATTTGATTTGTGGTCCCTAGGTAACATTCCGCTCGTGTTAGGTAATCGGCAGTGCCGTCACAGGGTAAACATTTATTTTCGATGGTAGTGGTGAAAAATGGCAATCCTCAGTTTGCAAAAAATCGCACTTGTTGGATTTACCCATGACTCCGGCCTTCGTTTGGGACCTCCTGTTCAGCTGGCGCGATTTATTTTCGATTTAGTTAATTAGTACTTTTAAGTAGTTTCGTTTGTAAACTAAAAAGTTTAATTTCAGTTGCTCTGTTTAAAACATGCAACCATCAACTAGCGAACATGAAGTCGATAACCATTCATGTGGAGATAATTCATTATTCTATTTCTACTTTGTTTTGTTGTAGACTCCATTCTTTTTCTCGTGTCTCATGCCCTATATTTTTAGTGATGGATAAAATCCATATTTGATCAGTTTATTAATCTGGATTGTCTATTACTACGGTTTCTACACTCATCCTGAACGTTTTTTTTTACATTCCTTTAGATCGTGTCGTTAGTATTTTTGTATCGTTCTTGGCGGAGTTCCATACGTTCCGTTTTTCAAAATAAATTATCCCCCCTCGTGCAATTCTTCAGCCATATACAATCCAAACGGTTTCGGACATGGATAATTCCTGCGTCTTGTGTTTTCAAAGCTACACGCGAGCTGGTGTACTCCCTTGCGCAGTGAGTTTGTCTGATGAGATTTATAATCATGTGGGAAACTCTTTTTCGCTGTTCTCCTTG
>STRG.10691.1
TCATTACACCGCTCCCCCTCAACGAAAGAACACTGTCCACAGTGTTACTCACTCGGCCATCACACCACAGGAGTACTCAGTTCCTTGGGAACACGCCTCGGGCAGGCCGTTTTACAGGTTCACTGCCGATTACGCAGTACCTCAAAACTACACAACCAATCGGGTGTCCCGCTTTATCACACCGTACAGGCCAATTCAAAAGACTTCTATTGGGCCACATGAAGACCGTGTCACACTTCACAGAGCACAATTATCTGCACGGCCATTTTCAGGCCAATCACCAAGGCCTCCCATAACATTCGGTCCCGGGTCGCTGCGCTAAATTTGTAACACGCAAGCAGCAGT
>STRG.78710.2
CCGCAGTAACCCATATCATTCGGCCTATCAGCCTGTCACGCAAACACGTGAGCATGCTACGCAATTCGTGTGGCTGAAGGGTCATTTCTGTCGGAGTATTGCAACTATGATCGGCTAACCAAACTACAGAACAGATTTTCAACAAACAACGTTCAATTGTACGATTGGAAATCTCATCCCAAATTTACTATATACTTCTGTTTTTCATGCCGGCGACTCTGATGAGAGTGGGCTCAATTCCGTTGGATATCTGATACTTTAAACCTCAATGGACGCACTCAGCAGAACAAGTTTCAAGAGTAAAATTCCCAATAACACCAGGTACATACCTTCAACCTCTTGCACGATGATCAGGCCACTCCACAAGGACCAAAATTGGAGTAGTTTCATGAATTGATGCTATCACTAGGTTTCATTTATTCAGATTAAAGGTACGGGGAATACAAGTGTAAAAGATGGACACATATTCCACTATCTCTGCCGGGACCGAAAAAGGCAATGCTTTTGAATCACTATGTGTTATTTCTCCGTTGTTGTGCGTGTCGTCTATGAAACAATTCATCATGCGAAATTGACATCCATCTCACCCTCGAAAATCATCAAATCAATCTGGTTGTATTGGAATCATCAGCTGCACTGCACATCTACCGAAACCCAACTGGAACTAAGGAACATAGTTTATCACAGTCCTTTATTGACGGGGTCGAAATATGTATTTGCTGGGGAGTCGTGAAAACCTTCTTGAAGCCAAGTTAGTAATCTGGTTCAGTGTGCCAATCTGGGCCGATGAACCAGTTAAACAATGGGATTCCAAGCTACACAGAATTTTGAATCTTTGTCGACTAGACATTTGTTAGC
>STRG.64450.1
AATTTTTATTTAAGCGAAAAACGCTCACAGAAAAAAATAATTGCCATAATTTTCTTCACAATCCAAGGATGTAGTAGGCAGAATTTGAACCTATTTTATGGGTTAGGTAAACTTTTGTCCAATCCGGTCTGATGCAGAAGAATTGAGGTGACACAATAAAAGTACACGACACAAACCTCGACGTCATGTGACAGAATCTGTTGTCCAGTTTTCGTTCATTCATGTTGAGAGTAGCCCCACGGGAGTCATTTGTTGGACCCTCCAGCGGGAAAGCAGTGGGACGAAATTCAAAAATGGCTATTCTCGTCTGGGTCTGGGAAGGCTAAAAACCTTTCATAATCGTAAGGAAATCATGTATCAAAATGTTTGGCGAGGAAAGGTCATGCTATTCTCACGCGCGACTCTGCGGGATTAGTTGTCCCATGTAATTCAAAATTAACTCGGTGTTTTACTTATTTTATTTGTCACATGGCAAAATACAATCTTAATGGGAGGTCACGGAACCAACCGAAAGGCGTTGGATAGGGCAGTGACCGGTGGTGGCGCGAATAGAATCCCGACGTCAAGGTTAAAAGTGTGAATAATGAATACAGATGTGATACCAAGGCTTCCCAGTGAACTATGCACTCGTTTTCGAATTGAGTGAGGACATTTGCGTAAACCGCGTTTATCTGGTTTTCTGATCAATAGATGACGTTGTAATGAAAATACAGACACGACGTGACTGCAAACGCGTTTATTAGAAAAGTGGAAGATCAAGACCATGCACCCGAGAGGACCGTAGGTGCGTGTGTGGATGTCAGCAGAGTCAGCTGACTACGGATCAATACGCGTACGAGGCGAATGAGCGTGGATGGCACAGAAGAGATCGGGAAAAAATCAACTTGGTAGAACGTCTGCAGGCATGACGTAAACACCAATGTGTGCTGTGTAACGTGACAGCTGACTTAAACGAGGGAAGATAACCTTAACATTTTTGATATTGGCGTTGGAAAGATTTGATAATTTTTTTGAAAGGATCCAAATGGTAAAGGCTGGATTTGAACCCACGAGAGGTTTCCATGTGTGGGTTCGAATTCAGCCAAGGTTAACGACTTTTATCAATCGTCATTTTTTTCAGAATGATCAACAACAACACCCTAGTATCGAGTGTGATTAGGCGCCATCTAAACTTGCTAACAATTCTGCATCGTCCTTGACTGTTCAGACGTGTTTTGCTCTTGACCATCAGTCACCTACCTATGCACACTTTATCCGTACGCTCTGAGCATGCACCGGAGAAAAGACATAATGGGACGCGTATGGCTTGGTCCTCAATAAGCCGCTGTCAGCTCTCATCTCATTCGAGCAGTACCGAATTCTCTGTTGTAGCACAGGTGATGAGAATCCCTGTTGGTCGGAGACAATGGGGAATGTGCCCGGGAATCAAGCGGCTACAGTAGATGATGAGGGCATCACATAAAACCTCCCGAGCCCATGAGTATTTGCAAGTTTTTTCAAATATTTTGCAACACTTATACATACATATATACATATTCAAGTAGAGCAAAATAAAATAAATTTTTTCTCTAGATTTTCGTAAACTTTCACCTACACTTCCTGTTGGGGTACCGATCCCATTCCGATTAGAAACCATTGTGTGCGAGCGCATAGCTGATTGCAATAGGTAACCGACAGATTGGCGATTTACTCATGCAGATTAAAGGCAAACGTCTCATTGTTACCTTGGGTTGTATTCGTATTAAAACATGAGGATTGTCATCGTCCATAGTAGATAGTATTCGTGTTTCTATTCACTACTGCTGTGTGTTACGTGTCAAAAACTTTTCTCTTAGCTTTAGTGTCAGGGGCTATGGTTAGTATTTTCACTGAGGCATGGTTCATTTTGTGTATTGTGAACAGAATGTACTTCCACTGCCCACTCCATCACCTCATTTTTCCCTAATGCCAGTCGACATACTCGCCAGTCCACTTTCGTGATAAACAGACAGACAGGCAAACAGACAAATGGATAGACTGACAGACGGAGAGAGAAAACAAAACCCACCGCTTCCGATCGAATGGCACTGCATCACGTGCAACCAACTGACCTGCTCCAGGAATATCTTCTAGTTTATTCCCAGCAACGTTCACCTGACGTAAGCCGGAAGCAAAACGTCGTAGGAGCCGAACAAGAACGTTGGTTATCACAGATCTCCAATAAAAATAATTTAATGTCAGAATCTCTGCATTCCATGGATTTTATACCTAAACTAAACACGTGAGTAAGCTTCCTGCATTAATTTTTTTTCAGTTCTTCTTAGCTGAATAGAGTTGACACAGTGTCTTAATAAACACCGTTGTTTTGTCGTTCAAGTGTGACTTAGTCAATAACTACAACAGAGTATGTCCGAGGGACTTCCGTTGCACTTCAGAGATAGCGTTCTAAGTAGTATCTAGCTC
>STRG.9784.4
GTGCAATTGTCATGGCCGAGCAAGACGGCTCAGTGCGTGATGAAACTTGATTGGCTAAAATGGTTAAGCCACGAAACGTGCGTGCGTGCGTGCGTGCGTGCGAGTAACAGGGGTAGCCGATAAGCACAGATCAACTGGCCATTAGCAAATTAGACTGGAATCATTCCGTTATCGACCCGACCGCTGAAATGGACGCACAACGCCGAGATGACACATTTTGCATTTGCTGATAATTTCACGTTAAATTGCGCACTAATACACCCATGTGCTGTCTGAAGGAAGAAAATTTCATCTTTTTTTGGGTAATTCACCATGCAAAGCTCCTGCTTAGATCACATGTGGAAATTTGACTGTTTTGTCTATCTTGTTACCAATCATCAACAATGAATCGCTACCGATTTCCAACTGGACTCTCTCTTGCTCCAGGGTTTGTTCAACGTGACCGGTTTCGAATATTCACGAACTGTTACCCATGTCGAGATATAGTTATTTGATGAATTTTTTTCAGTATGAATGCACTACAGAGCTTGTCTACTTGATTAATTACAGTAGTGGAAGATTGGAATTCATTCTCTATGGAAAATGTCATAGTGTAATTTCAATGTTTTCGGTAAAAAAGCCTTTAGTCCAGCCTACTTCACTTTGCTATTTCACCTAATTTGCCATACTCAGTCTGGCGTGTCTACTGTTCGCGATGGACAAGAATAGATAAAATGCGTCCATTCGGTGTGCGGCTTTCTTTTGATGGAGGTACACACCTCAGAATCCCCGTGATGAGCCACTCCATAGGAATAACTCATATACCTTGCTACTTGAATACGTTCAGATTATTTCGTGTCAGTTACCTTTACACTTTAGGGTTTAAAAAAATCTGCATCGAATATGCAAAAATGCAATTCTTCTAATATTTAGAATAACACAACAAGAGCCACAGGCAGACGGATGTTTCCCTCGTATCTTTTTCCACTGATTATTAATCAGGACCGCACATTTACACCGTAAGCACCGAGAAGACAGAGCAGTTTCCGATATCTTGCAGTCAGATAAATGTGGCGTTGGAGATTCAAGGACACGAGCACCAGTGTAACGTAATCATTGTGTTGTAAGAGAAGTGACCTTAAAGATAACACTTTAATGACTCGCCTCTGGCACGAATTCATTGATAAATATTGAGGTAACCTCTATCACTTACCGGTTTATTTACTTTCTAACGGCATAAAACTGATAAAAACTGTGCTGAAGTCAGTTGTTATGAGGTGCATCATCGTACACTAACCATGATCAACGCGGCATTGTTAACCCTGGAAGAATTGCACAAATGTCCCATCCTTTCTAGGGAACAAAGACTCTACAACCAAACTATCCGGAACGGTGGTCAACAATTTCCCTAAAGAAAACCATTTTTTATCCAAATCAGCCTTCACGTAGTTTGTGTTGTTATTTGTTATTCAACTATGAGGACGGTTTTTAAATTTTCGCACGATAGAAATCTACCGAGTGCTTATGCATTCGTTTAGAGACAATTCTTTTGCAAAATAAGAAATCAGCTTGAATAATGAAAATATTCTCTTGATATATCTTACGTTTTTTGGAAATTGGTATTGACTGTAGCCTTGGTTGGTGATTTTCAATAATTTCTGATCGTTGAGCCTGACGTTTAGGTTGCGCAGACGTTTCGTCACCAGTCGAGATGGTGTCGTGCTTAAAATTGCAATCATCAGTTTACCGTTTTCACAATTCTAATGATACAACAGTTAGCGAATTTATATGGTATGAAAATACTGAAACATTATGAACCGTACAATTTCTTATCAGACGACGTGAACTGACTTGAATAAGTTCGTCCACGGGTCCTCTCTCAGTGTCATATCAGTGTAGATCGCACAAACAGCACTTATCCACAAAGGCTTCTAGTGACTGAATTTGAATCCGGTGGTCAAATCATTCGGCGAAAAGTCTCGTTGGTGGTTCAGAGGCGCCTGCATTGCAAATGAACATTAGTACCGTTGGTTTTTCAGACATCCGAAGTTGTCATTCTCAGCGGAAACTATTTGGCGCTGTTACGACAGGATTGCTAAACGGCGCGCTTAGCAGTTCGTTTTTTTCTCAAATGGAAACCGCATCACCTACATTATCTAAACTGTTTACAACACAGTGATTACGCAAAGCATGGAGGACTTTCGCGTGCATCGAAAGTGAAACCCATTGGACAGAAGGTTATCAGTAAATGCTGCGCTGCGTCAGTGGTGCCAGTATTCGTAATTGTTCCGAGTCCCGACTGAGCGATAACGCCCATGTCCACATGAAAGCCAGGTAATTTTACACATCTTTATTGTTTACATTCTATTATTCTATCATGATCTAACGTGAACTCTTCTCAGTATGACGTGATCTTGTAAATTAGGCGTGGACAGCTCTGGGTGGGAGCACAAGAATTTGGTGTTCAAAAATGATCGTTCTCAAACCGTTCTTTTGACTTCAGCCAACCGGATCAAAAGGAACGGTTTTCCAGACAATGTTTTTTTGGTCTGGGGGGCAGTATATGAGCTACGGTATGTATCAATTTAATCGATAATGGATACGGGTACATCCGTTCTGTCGAGCCAGTCTGCTTTCAGTCACGTAAATATTGAACATTTTTCTCATGTACCAATTTAAAACAGCAAGTGAGTTCTCTCTTTGTCACTTCCTCTCTCTCTCTCTCTCTCTCCCTCTCTTGCTCTCTCTTCCTTACATCTATTTATGAGGGACATGGAAGTCGAAGTATTTTTCCTGCCAAGTTTTCATACTATCTTTTACTCGGAGTCTTTCCGACTGTTTAGTATAGTTTCATATTAGTGAAGCACTTACAGAGCCAGACAACCGGGTTTTTATCCAATGCGCGATGATTTTGGGCGAAACTTTGTGACTGATAAAACTAGTTGTTGATAAACCTCGAAAATATTCTTCCCTTATCATGCAAAGTAGTATGTGCACACTGGTTTTGTGTAGCGACTATTTTTTCCAATTAAAACAACGACTTATTCTGATCCAGCTAACCTGATATCATCCAGAGCTAATTTGTATTCGCTTGGCAGTATTTGTTCCCAAGTCCTTCATTCCACCCTCCTTCCTGATTCATCTACGATTACGTCAAGCCGTTTTGTTGCCATAGAAAGGCGATAAGTTG
>STRG.64843.1
TTTTCTCTTCCAGTTACTCCGCGATTCGTCTTCATCTAGGATTAGGCTAGTGATTACGTCATCTGGTGGGGTAAGCTTTCGTCATTTCTATTGAAGACCGTAGCCTAACTTCTGAGTTCCCATGCTCTCTACCCATTTTGAGCTATTTTGAAATTCAGTTTTTTCCGCCCCCACCTCGAAGTCATACCACATTCTCCGTCGGTCATCTGGGGCCGTTCCTTTAGACCAATTTTCAGATGTATGCTGTATGCGTTTAGCGGTCCGCAGACAAATAAGGGGAATTCCTGACAAAATCACTACTGCATACATTTTGTGTGTGTATGTGGATGTGAAGGTCCCTTCATCCGTACATTTTCGACCTAAAGAGAAAAATGATTAGCACAGAATAAGTGAATTACAAACAAGACGTCTGTTCGGTCCATTTATGAAATGTGATTCAGAGAATACCACAGGGTTCTCCACGTTCCTTTCTGATTGTAAACAAAATACTGGGCTAAATATTTAATGTGTCAGTATGAAACCTAATTCTCTCGGAACAAAAGAGCTCGGTTGTGTAAAACTAGTTGATCCAGACTGGACAATGACATACTCAAATTGAATTGAGAAAAAAAACCGTTTAAAGCACCCTGACATGGCTGTGCTATTTGTGGATCCATATTTGTAGAGCTAATTAGGACAAACGAACTGGAATTTCACTGAAGATGAATTGTAACCGATCTCTTTCGGAGGTATGTGATACCGTGCGTCCTATGTCAAGCAATCTGAATCAGTCTCAGACACACGAGAAAAAATCTCCTCAGAAGTAACACTATATCGGTCGCATGCATACACCAAGTTTGGTGTTAGCTGTGTCTTTAGGATGCCCCATCAAGGCTGTTCCACGGTCGGCCGCTAATATACCACTTGCTCTTGTGAGTACCACCTCATCGCTTGCATTCTATACTCTCCTGTTGCGCAGATTCCTGTAAGTCTCCGCGACTCATCTTGTGCTGTATCTTGAACAGTTGACCGGTCTGTGGCTGTCGTTCTTCGTCTTGTTAGCCAAGAACACTGAACTGGCGATATTCACCCCGTTTTTCACCAGTCGTCTACGTTTCTCGTGCAAAAAACAACCTTCATAGTTATAAGCCCGCTTTCACTCGTTCGGTCACGCCATGGGGTGGATACCGCGTCCATCTTCCTTTCACTACCTGCACTATCAGACGAGGAATAACAACGAGACCCATTTCACAATATGCTTAGCGAATATCTGGTTGACTGCAATCTATTGGAACCCATTTTTCGGTCTAATGACTTACCTTGACTAATCAGTACGCTGAAAATGACCTCACTGTGTTTTATTTCGGTGTTCCTACCAGACCGTAGTGGTCCTATAAAGTCGTCGGTGCCTACAAACCAGTAGGTGGTGCTCTCGACGAGTCAATCAACTTTGACACCATGCTGTCAATAATTAGTTAAGGTATGAACAGATTCGGTAATTCGCGTTCGCGATAGTGAATATTCGTACAAGCATAGCGTTCAGTTTCGACAGCGGCGGCAGATTTTCGACAAAACGGTCAAGCGCGCTTTCCAGTGATGTCTGATTAGGTGACTATATAAGACGCGGTTTTCTAGTTTCGTCTAGCTGTGGAGTGTGACATACACTAGGCTGCTGTGGTCTGGCTACCAATTTGTTTAAGCGCAAAGCTTGCTTACTCTACTCCCTACTGATCCGTACCACGGGACACATTCCCCTTCGCCGTGCTGCTTTGTAGCCATGTCTTTCGGACTCTCACTTGTAATGGATATTGCCGGAAATTATTCCCACTGATTCGCTCCTAATGAAACGTTACTCCAATCAATTGTTTCTTCCCTTCATTCAAGATTAGTGCTGTTCGAGGTTTCACTGCAAATAAAAGACCGACTAGCTTAATCAGAATTTTACCCATAGCTAAAAACTGATTGAGTAGACGTTTATGCAATTCGCAATTTCCATGTGGAAATCCCCACTTGAACCAAATCTCGTTCAACTGCCTGCGCCTTTCACATGCACTTGTTTACATACTCCGGGAAGTCATCTTCGTTGTGTTACCGTCAGCGGTCTAACGTTTGGCTTTGACTCTGTAAACTGGATCAAGCGGATTGCACTTGTATCCGACCCGCCTACACTCCCATGTGCTTAGTTGTTTGTCCACCCCCACTGTCACACATTTCTCACATTGTTTCTATGACAGTGTCAATCGATATTATCTGTCTTTAACTCGTATCTGGGTTCGGTCCACTCGATGGCCTCATTTGACCGCTCATCTATGAACTCCGTTTTCCACGGTACGATTTATTGTTGTTATTGTTTACATACCGTCGTCCCCACTCACTTGTTTGTTCTTGTCCATTCACACTGTGTCGCTCCCTTATTGACATGCTTCCACGACCGGCTAATCTGTGATTATTTACTATTTACTATATTGTTTTGGCCTTATCACTGAGCCTCGGTGTTCAACTTACGTAATCAACAATCGGTTTCCAGTGTTCTTGTCTGTCTAATCAAACTCATTCACTCACCTGTTTTCGTGACAGTCGGGTTAAGTCAATGCACCTCTACTCCTATTCGTGATTGACCCGTTCGCGTGGCCTTATGTCACCGTGTTGCCTACCCCCATCCCACTGTTGTACTCTTGGTTGTCGTTTATTGTCCATGCGTCCGTAACCATGATTCCTACCTCAGTTCAATGAACGTTTGTACTTTTCGTCTATCGGGTCCATCTTCATTCTCCTTTACCCTACCACCTCTTTGTGTCCCCTGACTTGAACTGCCATCTGACCGCCATCCTTCTCTACCTGTCTCGTAATTGTCCACCACTTTGCCTATTATTTGACCTTGTTGTCGATCCTACCACTGTTTAACGAGAGATTTCATCTTCATTGACTGATCTGTACATTGTGGCCGGATTGCCCACAAATTGAGGTATGCATTCAATAATGCTCGGCCGTGATTCTTTTTATCGTATACATAGTTTACCGACTTCGCATTCTCTGACTGAGGTTCGTCTTCTACGAGTTACTCAACCACTGGACCAGAGTCCGGTACAAAACCGAATAACTGAAAGCGTCTGTGTGGTTCACAGTTTGAATCTCCACCGGTGAAGTCTCCACAGGTTCACTATCCGCAAACGTCTCAATTTCTCGTTATTTCCAAATTTTACCTGATGTGCTATTTACAGAACACTTACCTCAATAAGGATGTGTTATACACTGGATCACCAGTTCTAGGAAGCATACTTCTCTGCTTCTGAACCATCTGTTCGTACGCTGCAGAACATAATGTTTGTATAGTATGCTGGATGACCGTCACCAATCATCGCACACAACGGGTTAGACTAGCTTTGAAGACCGTCTCTTCTGATTGACAGTTTATATGGCCAACCACCTCTTGACAAGTTTCCTTTTTCAACTTGTCAATCCGCTTCTCACACGCTCCTGATTCCGTTGACTCCAGCCCCGACCTCGGTTCTGAGCAGACGATGCTTGCTCATCACATGACTCACAGTGATGCGCTAGTCCGCCAGCGAAGACAGACTGCGTATTGGCAACGAATCAGTTCATGTCCTCACACTATAAACCACGCCAACCACAATCAGAACTCTTATGAGAGTGCAGGCTTGGTCGGATGAGGTTTGTGCGTGGAAGGTGGAGTCCAAAAGACAGTTAGCCAAAAAAAGATTCATCAGTCCCACACACTACTCGCAAGTAATTGCGTGATATATATAATCTGATATGGATTGATTTCCCATAAATCTTGGCGTTGGTTTTCTCAAGCTGCTGTGAGGATTTTCTCATCCTACTTCCATGTCTTTACGGATCAACTGGGTAATTCCAAGGGGCATCTTGCAATCCGCGACTTCCTTTACGCATCCTTTATTTTTCTTTCATCTTTTCAAAGCGTGCTTGTTATGTTGGAGATAATTCCAATTGATGGTGGAGATTTAGTGGCGGTATATTGATACACGCGTAGTCGTTCAGATGCACGAACTCGGCAGTGATAAGTATAGTTATGGCATAGTCACAGTCACCGGACAGATTCAATTGCATCTCAAGGTCATTGGTCATATGATGGATTGAAACAAACGGGTGTACCTAATCGTACATGTGAAAATGGTTAAGTACACGCGTGTGTCTATAATACTGGATCAACGCAGTACACGTGCTAGCGGGAACACCATGTCAGCATTTAATTTAGATTTCATGACCGTGATTTGGAGGTAGCAAGTTACATATGATCCAATGATTTCGCCTTTCCCGGGATAGCCACACACGAATTCCCGGTACTAAGCTCGGACACTACAGATAATTGGACCTGACGGTATGAGTGAAACCTGGACTTATTGTTGAGATTACGCACTCAAAACCAATGGAATAGTGAGTCGGATAGGTCTATCCTTCGTTCGTTTTGTAGCGTGTGATCAGACTGTACAAATTTTCCGAATAATCCGTCTGAAATACGGCGGATAGAATCATAAGCTACTCCTGTAGTAGTGCGATCGCTTGCAGAACCATGGCTTGCAAGATACTTCCTTGCCAACGTGTTGCCTTAATTCGAATGCTTCCGCACGCGGCCCGATGCTCTATAGCTACTTTTTCAAGATTCAACCGGTCAGATAAAGTCGGACCTCGACAGTCAGGTCGTCCAGATTCATGGAATTTGCTTTATGATTGATCAGTACTTTACATGCTAACAATGTCATGTCTTCCTTTAAATAATAATGAGATTGTATTTAGTAGTGATGACAGAATATATGCTTGTTATCCTCGT
>STRG.69081.1
AAGTAGTGCCTCAGTTGTAAGCCCCAAACCACCGCAAGCAGGTTGTAGTAAGTCGTTTGCGGAAGTAGTATCAACACCCGAGAGGACAATCATCCGAGCGAATGGACCAGTTCCGAGAGCTTGCCGGGCGATCGTTGCCTCAACTCCTTTGAAGCAGACTGACGAGGGCCAGTGGACGGAGCAGAAGCCGAGAATAGAGAGGCAGGTCAAAAAGAAGGGCGACTGCAATAGAGCGAAAGGTGGGTGTGCTAGGGTGGGTGACCCTGCTCTTCTGGTATTAGAAAACAAGGTGAAGGACCTGCAGAGGCGGATCTTGTAGATGGGCAGGGTCTCAAGCCACAGACTTCTGATCCTAAACCAGGA
>STRG.7908.1
GCAGAGTACAACGTTGAACTGAGTTCCAGTTCAATCGGTGTTCTCATTTCTTCAGTGCGCTTAGCTCGGGTGGGAGCGTTTACTACCTTCTTTGCGATAGTACTAGTTCTTGATTGCAAGTACCGACTACAACAACCATGCAATAACGCTAGCTACAAACTTCCATCGGGTAAATGAATGATTTTCACAGGATCCAACAACGATGTCATACGTTCAGGTGATAAAAGAATAGCACCAGAAACACCGAAAATATTATTCTACCGTTTTTTTCTGACTGTACTAATGCACAGCTAGAAGTATCATTTGTCTTATTGGACACTGCTGTTGATTCTAATACTGCACAATGCCAACACCAACCAGTATCCATGTTATTTGAACGTTTTTAAGGGAAAAACCATATTATTTCCAATTTTTTTATTTTAATCGTGAAATTTTGATACTGTACTACTGGAACAACAAACCAAATTAAAATTCATGCTTACTGTTCAAAAAAATATGGAAGATTCTGATTGTTATTTTGACCACCGTCAATAAGTACTCTGTTTTATTGGGATTTGCATATAACCTTATAGTTCTTCCAACATTAACAAATACATGTTATGGTTATTACATACAATTTCGAAGTGAGAGAATCAATTTTCTGTCTTCACTTTGTCGAAGGTGATCATACCAATATTCCACATTTAATCAGCCGATAAAAACCCTCAATGGTTTCCCTGATAAGTTTCGCGGGAACAAAAAAACGACCAAGTGAAAAAATGCCCATTAGCATCTATAAAAGGAAGTTGGTCGGAGATATTCAAAATCTGTCAGCAAGCTCCCAGTTCGAAGCTTATTCATTAGTGAAATGCATGCAGCAGCACTGAAGGTGTATCTATGAATAAGTTTGACTAAGTTCACGTGGCTCACACTTTGGGATAATCCTTCGGAAAAAACTTCCAGATCTCACAAATGACCTAAACCAAAATTGAATTTTGCTAAGATTGAAGAGGAGGAGGGTGTAAAATAGACTAACTTCACATAAATAAGATAGTCAGTCCTTTTGCGACTTGTTATATTTACAGTATTTAATTTATTATATTGTGTACTTAGCACTCTCGAAGTAAAATTCTTTATAAGATAACCGATAACAAGATCTCTATTATTACAAAAAAAACCTTAACTTGTGACATTGCTCAAGAACTCGCTTTTGAATAACTCGCACACCTTAGTAAACATTTCAGAATTGCTTAACGAAGGCACCCGTTTTGACAACGTGCAAATAACAGAGTATAAAATCAGCTCCTTTTTCTAATAAACTATTCTTCTACCTTCAACACTTTGTATGACTGTTAACCTCAATCAGCACTATCCAGCTGATACTATCCCTAAAAACTCCAGTGAGGAATTTTTTTATATTCCGTCGGCACTCGACTGGTCCTTCCAAAGTCTGTCTAGCTGATATTTTATGTACCAAGTGTTTATCCCTCAACCCCGTTGGTCTACTGCGAACGTAAAAATCTCGTGTGCTACCAAGTCGTCACTAAGTAGCAGCGGTAAACTTCACTTTTGCATACCACATATTGACAAAATGCATAAAGCATGGGCAGAATCTGAACACAATGAACCTAGGAAAAGGTCGAAATTCACCCTGCCTCAAAATGGCGCGTCATTTCACAGTCATTGAGAGGGATTTGTTGGTGACTACCATAAAACTGATCGCAACCGCGATTTCATATCAGTGCTGATGATTTCTATCACAAACTTTGTAGTGTTCAGCTAAAATTGAAATACATTGGTGGTTAGTTGTCCGTGTTTCCCGACTCTAGCATAAATGTAGAACGAATTTCTTGAGAGGGATGAAAAGATATCTGAAACTCAGATCATTACACGGAATAAGATGTTTCATGCACATGTGCATCGTATGACAACCTAACCTTACGGGACCTAACAAAACGATCACCATAGCTCAAGTTCTGTTGCTATCTACCGATAGTTTTAGAAAGCCGCTGATAAGGGGATTCAAAACTCAATTAGAAGGAAGAGAAAACTCATTATCCTCTCGTGCATTTGCACATATCAGCAACACTTAGTCTGCGTATTAGCACGAGGTTATTTTTAGCTGACGCTAAACGTGTATACGTAGGTGAGCCGTTATTCACAATGTGCAGCTTTTGGCCCAGCCAGAGAAGTAAAGTCAGTTGCTATCTTTGATACAACACATTACCTGGGAACCAAAGAATAAATTATGTCATAAGTGCCTCGGTTCAGAGCAGACAGTGCGAGCCTTCGGTTTGCTAGCATCCATTTTCGGTTTATTTTTCATTAGTCAATAGATGTCTGGGTACATAAAGTGGTCAACTACTGGCTGGTCTTCGCTGTCTGGTACCAAACAAATGTAAACTAGAGTTGAATGTTGAAGTACTATTCCAGACCCAGGAGGTACGATGAGCAAGCTGAGTGGAGTCCTAGCACTAACAAGTTTGGTAAGTGGGTGTTGTGCCTACGGTGAACGTTTAAACATACAAATGAAATTGCAAGTGTATTCTACATTACCAATAATTTCTTGTTTTTCTCATTTACAAGTAATGCAATAAATAGATTGAAAGGAGAACAATAAAATGATGTTATCCTAAAATACCATTACTTTTTCTGCATAAACCGGAAAGTGCGTCAATTTGTACCCCCTCCTGCTCCTCATACAGGGGTGTAATACTTATACGGGAAGCAAATGCTATGGTTGGTTTGCTTAGAAGAGCGCTCGCTATAGATAAACAATACTATGACCGTATGACGAATAAGTTTGGGAATCGTTTCGACAATTTGACCTAGATCGTTATATTATGTTACTTGCTTATAATTCGGTTCTTTATTCGTGTGTATTCAGCCTACTTATTGACATTAGCCAATGAAGTATTGCTTCGGTCAAAACTAGGGTTACTCTTACTTCCGTGACGGAGTCTATTATTTGACTTATGGGGAAACGAAAATTCTGTATCTGCAAAAAGTAAGGAAACGTTTAACGACTCCAGCGATGGACCGTCACGTGGTTTGGAAACATCTGAGGGAGGTAAGAGAGCATCAACAGTAGCAGCAGTCTTTTTGTGCTCTTAAGCCAAGGTGCATTATTT
>STRG.51400.2
GAACGTGTTAAATAAGGAAACCGCGAAGTACGGCTTAGCGACCTTACAAAGGGTGCGCGTGATGTGATCCCTAGGTCACAATCCCAAATTGCTCTGCCTGAGCCTGAAGAAGCTTTCTCGATACCAGGACTGTCCGCTTTCGAATCGGCCGAAGCCTCGGGCTGATAAATCAAACGAAGTACAGTCTTTTCAATCTCATAGGTACGAGGAGTGGATAGATTTTCCTCCTTGGATGGCGTACTTCTGGGTAGCAGAAAGCCTGCGTGGATACGCAGGGGCCGCCAGGATGGTGGATTTCACCTCCTGCTTCCAATTTATGGAGTGTATTTCAGGTTGGATATCCAAACCACGGCCAGCCTCACTCACTATCACCGCTTGGAGATGATTCAGCTACGATTTCATGGCCACTAGCTTCATCACAAGCACCCCCTGGTAAGCTTTACTTTGTTCTCATTGGTCAGTGTGCTCGCTTTTGATGCTAGCATCGCGACACCAATTTACTCGTTCTATTCCTGTCATCATATATTATTTGAAGGTTGTTCAGCCCAACTTTCACATCTATAATTCCGCCTTTTCTTTCCCCACCATGGACAACGTTCAAATTCTCATATAAACTTTCTTTTGCCTCTCGTTAACACCCTGTCATAGCGTTTTTCAAAACTTCCAAGCCTCATTGTTCAACAGCACCCTCTGAGTGCACCTCCTCATCTTTTCGGGAAGCAGAACCCGCTACTACCTTTAAGACATTCATCGCCATTTCCACTGCTGCCATGCTTTGTTACAACACAGACATCGGTAAGCGTCACTTTCTGGAAAACACCCCCTTTTTCGTCCCGCCGTCCCATATTTTGATTATTGAATTCCTCTCCCTCTTTATGGTCCAGCTAATCATCCGTTTCTAACATTGTAAAACTCGAAGCCCTTTTAGTCCTTGTTTACCTTAAGTTAACTCAGCCGGCAGTCTGTTCTCCGCTGGCACCCTGTGATCCACCTAAAAACCAGGAACAGTAAAAGTATTTTTTACCTTTATTTTTTCTGAAAACCCCTTTATCGATCCCTGTGTCCTCGTGATTCACCAGTCCTTCTTGTATGCATTCCGACTCCCAAAAATATATCTTTACAATTTCATTACAATATTCTCTACCACTTTTCATTCTTGCCGGGCAATGCCGCAATACGAACCGCTGCCGAAGTTCACTGCTTTGGAACTATCTCCGCACTCTTCCAAATGCAAATAATCCGACTGGTGAATATTTGCTCTCCTCAACAGCTCAACTGATGATTTTTTCTGAGACACTTCACTGCATCATCCTTATCTAGTGAAGCACAGTCTCCTCCCTACATGCCTTCCAAGACCTTATTCTTTCGGCAGATTGTTACGCGTTGACCAGCCTTCTTTACTTCACTGCTGATTAGGGGTTCCTCTTCCCCAGCCTACTCCTACCCATATTCTCCCCCTACGCTGCCTCCTCTTTTTGTTTATTGACGTTCTGCAGAGCAATCGCTGGCTGCGTGAAATTTCCCTTATTCTATTTTTATCTCCGCTGGTGCCCTCTGAAGTTTTAGTACTGTTGTCCAAATCCCAAGATTTCAGCCACCTCTAATCACTTCAGGTAACTCCAACACTTGACCTTGGCTTTCTGTTTTTCTGGGTGGCATTTTCATTCCAGTTCATATAACATATCTTTCTTTCATGCGGCGGTTTTACACATTTACTCATTCTCATACATTTAACCGTATTGACCTCGCGTGAACCATTTGATCTTGCTGTCAGGCATTCCTCAGGC
>STRG.44818.1
TCGAACTTGTCTTCTGCGCAATCGTAATGTACATAAACATGCAGATGCAATAAAACAACAAGACGTACTGTCATTAACAATCGCCACAGTTTTTTTGTAAAATGCAAGAGGAGAGCCTTCCCTGCAATTTCCGGACTGAATAGATGTGAAAGTTGGGATGGAATGGCTTTTTGCTCGGCAGACACTAGCAGCAATGCTGTTATGCCACTGCTAGAAGACTGCCATATGATGTTGAAAGATGCTAACTCGAATTCGTGACCGTAACACGTTGCTTTCAATTATTTACTTCAGTGGTTTCGGTTCCTCACACCTCCAGGATGTGTTGCATCGGATAAGGCGAGAGGATTGTGTTTTGGTGCTTCTTATTTATTGTGTTCAATTCACAAACGAAATCTTCCGGACCACTGATCCAATCCGGTCACTTATCATTTTTGTCTATTAACTGGCAAAATGTGAGCAACAAACCTGATGCAAACAATGCATTGAACACAATCGAACATGTTGTTCATAAGCCATCCATTGTCTACCGTCAAGTAAAGGGTCTAACTTGAAAATATCAGCCTGCTCATCTGTCGCCGGTATCTTGAAGTATGGATGTCATAGAATTATTACGTGGCGTAATTTTTATTGAGTCTTATGTTGCTCAGCGTCTATTGCTACTAAAAAACCTGGTATTCCATTAGTATTTATCTCTGATAATACGCCCTTTCATCAGAGGGCACACGTACTTTAGGATTCTCCTAAGGTAAGTCCGGACCTGCTACCCTATAGATTCTATTGCCCTTGATTCTCGGTTCGTAACATGACAAAATCTATGCTCGGCAGCGCGCAAAGAGGAGATCGAAACGCTTGAGCAGGATAACGTGTGTATTGGAGGAACGCAAGGGCGAGCGGACAGTGTATAGTCTGTAAACTGTTTCCTGTGACGGCCCATGTCGGTCTCATTTCAGTCTACTACTGGCAAAATTGTCAGTAGCCCAAAACCATGTAACCGCCGTTGATCAGTGGACAAATTGAATGCAGTTTACTCTCGATCGGATAACCAGTGATACCATTCCGTACTACGTTTTTCTGCCACAAACGTCTTCCAGGCGGATGAATAAATGTGCCGGAATTTCCATACCGTCGTGAGGCCCATGCATTTTGAATTGGTGTGCTACACTAAATCACTGCATTGAACATGGAGAAGTGACGCGTCAAACAAAAAATTTATACCTCATTCACATATCACACGAACTACACAGGCCTAATTCCTTCGGTTGCTCACGTAGTTTATCGGCATGATATACGAATAGCTTTTCGCGACACATCCCAAGTACTAGATTTGCCGGTAAGTCGTCCAGATTCCTGAATAATAACTTCCGCACTCTTCAGGCTGCTGTGCTTCCGCACTGTTCCCCACACTTACGTAGACGAACTGTCGTTTAGCTTCTCAGGAACTGAAACGAAGTGTGCCAATGATACAAGTATTTGCGATGCTGTATCAACCGAAAAGGAATAAATAACCTATCTGATAATCTTCAAAACAATGCGAGCTATTTTGAACAGAGAGATCTTTCGCTCAACCCCTCCAGTTGTTCTGAATATTATTTAATCGGTCTCACTCAGTTTCTCGAATGATAAGAAAGCTCCACGCACTATTCGATTACACGGAGTTGAATCTGTCAAGCACCCCGAAGTGACGTTAAGCACTGATGCTCTGATGTTGCCAATTGCGTACGCGAATCGCGCTGACTAATATTTCAAATTCGATAGCTCAAGCAATGCTGCCTCACAATTATCAACACATACTATCTCTCGGGACACCGATATTGCCATAACTATGTGGATACAAAACTGTCATTTGTTGTCACAGTAACATCGTGAGTGATTGCAGATTACTCATCTGCTACCTTTATATATTTTCTTTACGGAGTTTGGACTACTTTTTCCCACCTTACTCTTGCTAACACTGTTTCCTGAACGTCATCCTTTCTACGATTGAGGCATTTACTTTTTTATTTCTTGGTCGTGCTTTCTTTGTGAGATAACTTTGTGGACATTCCGTATGATAATGAGTCGCAGTGACTCAAGGCAGTTTGTTTTATTGCAGTTCGGTTTCACTTTCTCACTCACGTTGACGGACCTTAGACGTTAAACTCGTTTACGTTGAATTTTTCGGCCTCACGCTAGAGAAATTGTTCTTTGGGCCTCATTAAGCGTGGATAATTTACTCTATTTGTTTGGACGGCAGGATGGGTACTTTCTATTTATTCTTTTCGGTCAACTGTTCTCTTTGTACTGATTTTTGACTATCTTTGGGCTGGAAAGTGATTAAGGCTCACTGTCAAAGGTTTGATTATTATGTACTTATATTTTAACTTAAATAGTACCG
>STRG.1710.3
CATTTATTCACATTTTATACGATATTGATTGTCACATATTTTGTGCATAGAAAAACTTTGAGATACTCTGATAGATGCCAGTATTCGATCAATTTCCGTGTTCATGTGTATTTCGATACTGTCCGCCGTACACTTGTTTTCGAAATTTATTCATAATCAGAAACCGGTTTTCATTTCTTTCGGAAGATTTGGTGCGTTAATTTTATGTAATTCCACTGGTTCGTGACCTGCCAATTTTACGCGATATCTCATTAGGCGTTGCACCTGCGTTCAACTTCTGCGCTCATGCTTGTAAACAAAATTAGTCTAACCAGTTGCTGCAATAGGTTACTGCTTGTGATGCTTAGACTTATTTCGTGCGGCGAAACACTTCACTCTGCGAAACCTTCATCTTCATCGTGCGTCTGACTATATGCGCCGGTCTCCTGATGAATATGTCAATCTCAAGTTGTGCAGCGGGATTTGGAATTGATTCCTTATGGATTGTGCGATGATGACTACGGCGAAAACCTGTTTCACGTTCAGATAACACAGGAAGTTAGTATCCACAGGCACTGACAATAAGTTAAAGGTAGATAGGGTGAGAATCATGACCCCTTCCTGAACCTTAGACAACCATTTTCGCGGAAGGATTTTGGCCGGCGGTGTAAAGAACGAATACTGAAAATCCTTCCAAATATTGAACGTGCTTTGTGAATTTGACTATATTTAACATTATCTCGGAAAGCTCGCTCATACACCACACATTTTCACGTTTGTTTATCCATGTGAGACATTTGAATTTGGCCTTGAACCGTTTCTGACTGTCGTGCTTGAGCCACGGAGCTTTGGACCTTTGGGTTTTACTGTGAAGTCTATTTGGCCGCATACTTGAGGTTCGTATGTATTTGTATCCATTGTGCATTTCAATTTAGTACCGCGGAAGCTACGACTCAATCCTGTTCTGGTCTTGGGATTCGTTTGAATTGGCTACGCGTTGCTCGATTTGCGAGATTTGACTTACAGCGGTCTCCCGGTGGTTCAAGCTGTTGGTAAAGATGGCGAAGATAGTGAATAGGAAAAAACTTAGAGTTTTGACGACGCTTCTTCTTGTGGATGCAAACACGGTACTTTCCGTGATGGCCATGAAAAAGTGGAAGTATGCGGCGGTCAAGTGAAATGGGCTCCCCAATTCCGGCAAGACCGCGAGCCGCGCGAGGTCTACAAATCTCGCTGCTTGACTTCGGGCGGATTTTCCAAGTGATCTGTCTCACAGCTCACCGGCAATACAAGAAGTGAAATGCAGTCAGAACTAGTACCCTGAACTCTCTCGTGCCGTCTAATGACCTATCTTTCAGCTCACCGGAACTGCCGGATGCAAGGTACCGTGAAAATTTATATTTGGAACCAGCCTCTCCCAATTCCCCATCACCCGGTGGACTGTCTTCCGACTCGCTGATGAATTTTAGATAAAACTTTGAACTCAAGGTCCGAGACTATACGGGCTTCAGACTCGTTTCCAG
>STRG.26423.1
ACTGTTGATTATTCTTTATATGCAATCGAAACAGACACAGCGCTTCCGTGGTTTCAAGCAGTGAGCTCATAGCTCCGGGTCCTTCCTGAATTTCGAATTTCCATTTTGTTTACTGATGGCGATGAAAGTAGTTAGTATCCAGGTTTTTTCTTGCGGGAAAACTCCAACAGATAATCGCCTTGATTTGAAGACCAACAACATCGGTAATCAAGAATCACGACTTCGAAAAGTCAATTTATTAGTGGCATTATCACGAATATGGGCTCGTTTGCAGTGAGTGGACTGGTCAGGTTGGTCGAATTCACACGGATCGCCCCAGACAATGCGCACTTTTATATGCTTACTCTTACAAAATAAAAATAGTATTTGCTCGGTGAACATCAGCAACCCGACTGCGGGTTAAACTCCAGTAGTCCACCGTGAATCTGTCTTGAGAAAGATAGCTTGAGACAACGGAAAATTCGCCTGATTACAGACATTTCTGACAAAGATATGTCATTGAATACCGAACATTTACTCATAGATACATATTCTCTTCAATTTTATAACGAATACCCACATGTTTGTGGGTTTTTTCAGCTGAAACCGAAAAGCTACGGATCAGTTCTGGTGGACTACGCGGTGATTGCGACTATCGGTTTTACGTTCGTTGTCGCTCATCTGCTCATGTAACTGCATAGAATCAGAAGAAACAGCTGTATAACAGTGCTTCGCTGGTTCCCAATAGAGGGAACATTGGGGCAACAGAACAAAACGAATATTACACTGATCGGGACAAACAATTACCAGCCAAAAACCAAAGAATCGACTATGAATGCATCGGAAGCGTCCCATAACAGACGAAAAAATGCACGCGGACTCGTACGTGGAAATTAGTTTAATCTGACGCAACCTACAAGAAAGCCCATGCGAGTGGCTACCGATTAGGCCGGATCAATCGGACCAACGGAATAGAAATGGCGGTCAAAAAACAAACATAATGCCGGCAAGCACCTGACCAAAACGGAGCAGAAATATTCAAGCACCCGCCAGAGGATCCATTTGGCTACATCATGGTCTGGAAAAGGTACTATATAGACGGTTGTACATGTTTAACCACTGGACTTGTCTGATTTCTCAAATACAAGTGTTCTTCATCTGTCTTGCTTTCTCTGTTACAACACACTGATCGTCCAGTCAACAAGCATCGCTTCAATAGAGTTCCGTTAATGTACAAACTTCGATTTCATACCAGCCAACATCAATCCCAGAGTTTATCCCCCCCCCCCCAAAGCTCTACCTTTGACTGGCGGACTTCAAAAGCACTACAAAGCAGTTTCATGAGAACTGTGCAGCGTTACAGGAAAAACACCATTTCGACATTAAAAATCTGAATGCAACACCCTAAAGTAAAGTAAAGCAAGTGAACTGGAATTCATAAACCAGCTTAGATTTGAGTATCTATAAGCTTTAATTGCCATCTCAGTGGAAGAAAACCACATCACGAACAGTCAAGGAACTGGTGATGAATAGTTTCGATCTCAACGGTCCCCATCGTTTGTTTGAGAGTAGTAGAAAGAACATGGAGTTAGCGGGACAACGCCTACTACTAACCGAACAAAACCGC
>STRG.70413.1
ATGTTTGGGTGAATAGAGTTAAGAAAGCCAACGAAGGGAATAAAACGTTCTTCAGCCGTAAAAATTAAAATATGATCACCGTATCCTCTGAAAAGTAGAAAATGAGGAAAATATCATAGAGCTGTTTTTCAATCATACCCAAAAATACATCTGCCGAGGATGAGCCCAGAGAGATTCCCATAGCCACACCATCAGTTGGTTTGTAAGCTTTACCTTCA
>STRG.65733.1
GATTCCCTAATTATGTTTAATTCTGGACTACACGTAGCTCTGGACATCCAAAAACTGATCGCTCTTACGAATCCTTATATGTCTTTTGATAGAGCTTATGAGGAAAACGCTGGATACTAACCTGAACCCTTGAGAATCTAGGATGTGCCACACCATACGCCGCAGTTGCCATCACCTAAGCGTAAACCTAACAGTTTACAATGCCTAAACAGAATAATTACCTCTAATCTATAACCACTGTCACCCCAATAGTTCCTTCTACTTGGACTCCTCAGAAACTACTCAGTATAGAACAACCACTATACCGAAAGAGACAGTAACAGCGTAGCGCCACGCAAACAGTATGATAGTCCTACTCGCTCTGTCTGTTATTTCAAACCTATCTTATCGCCTCGTGCCAAACTGCGTTCTGCGTAAGCAAACGGTATTGAAGGTTATCATTACTAACCACGGGCAAATCATAAATCCTTTGAAATGCATACAGCTACCAAGCCTGTGTACGCAACTTCATCAGCCTGCAGCAGTATAGCTCAAATCCACTGCGAGCCTATTTTACCCATGCCCCACTCACATAGACCTAACCAATCCATTGTTTATTGTCTTCACATATTATCATAACCCACAGCTGGAACCACGTCCAGACTGCAATCTCCCTTTATTTCAGGTCGTTGTCTCCCACTATCTCAGTCGCCAAATTGGCTAACCAAGGAGGCCGCTTTGACTCGTACGGACAGAGACTCAAGTGGAACCTACCATGGCAACTGGGACNNNNNNNNNNNNNNNNNNNNNNNNNNGCCTCTGGTTTCCTGGGATTGCATCATTCTTGTTAATAATGCATCCTTAGCACTGCGCTAACGATTTTCTCGATATCTCCACCGCGCACCACTGCCGGATCCGGATTCGAAACCGGTTTAAAACTGCCGCGCAAACCATTACCAGAATGGTCCATTCAAACTTTTCCTGTCATTGTTTTTTCATCTCTAATACTCTCGACTTTCATACTTAGAATATGTGAACATTTCATCTTATTGAGTAACGTGTACACCATGATCATGCTTCAGCGCATGCGTCTCGACCATGGCCGAGAAATATAC
>STRG.5810.1
GTCCAGAGTCGAGTAACCGTTAACCAATATGATATCCGGAAGCCAAATCGGTAGGTTCGTCAGTGGAAAGGAACGACGACGGTAGGGCCGATCCAGAATGCAAACGTTGGTGCCAAAATTCTCCGGATTGCGTGGGACCAGCGAAGCGTACCATATGGCGAGGTTCCATGAAACGAAAAGAAACGGAAAACTGGTGTAGCAGCCGCAATGGACTTGACTAGAGTACAGTAATAACTAATGGGTTATGTGCGAAGTGCAGTGATTGAGATCGTGTTTCACCTAGTCGCGAAAACGTGCTGGGCAAACGATCTTCCGACCGGAAAGTGAGACGGGAGCCTCATTCACGGACGGGTGCGTAGGCGTGCTCTGCTGACTTGAACGTGAGACAGTATTCTCATTCGAGGACGTAGCAGGGCCAACTGGCTGCTGACTTGAACATGAGACGATAGCCTCATTCGAAGTAGTAGCAGGCAACGCTAACTGCAGACCTTGACGTGACACGGAAGTGTCGTCAACAGGCAGTGCCGGGTTAACATCGAATCTCATGTCAGCGGGCGACA
>STRG.43341.6
GACGAGTCCGATGATGTAGGTTATTATCGATTTTGCGTACCCCGAGGAATGCAGAAAGTCAAATGACGAAGCACCATTCTCACTACAGAGGGTGCAGACTGTTTTGTGAAGGTACAAATGAATCCTGATAAAATCGTGGATATTTTGGATGACATCACTGTTTACCAGCGTTTCAGAGAACCAGCTGATGTTTCCACTCACGGAATACCATCTTTTTATTTATTCATTTTCACCTCTGAGGTCCCGTGTTGATTTTTTCTCATTTTCTGCAGATAGAATACGCTGTTTGGTTTTTCTATAGTGAGAAACGATTCATGACTCATAGAGATAACTGATGCAAATTTTTACAGTTCATTTTAACTCTGGTATATATAGTTATCTTTCCATGCATATAATTTCATCTATATATAAATATGCATGTACATGTATACATGCATATATATCTTTAGACATTGAGGTAGTCGTCGTGTAGTGTTGCTTTTTATGAAATTCATATGACTTTGAGTACTAATCGCTACGTAACGTTGGTCATTCATCTTCAGATCCTGGGAAACAGAATACATTGTTAAGCCTAAACAGATGAGGTTGGAGAGTTATTGGAGGAGTAAGAAGGTCCTCAGTTCGAAGAGGTGCCTCATTTGTGGTGAGGCGACATTGTGAGAGCACAGGAGTTCGTGGCGTAAATCACAGTCGATAGGTACGCTAAGGAAAACCGAAATTTGTCAAGTATTTCTTCATTCTCAATTCATAATAAATACGGTTAGTCCTGGTGTCCGTGCTGTTGAAGTAGATTCACAAGAGTTGGTCAGCAGCAGATTCTGGATCTGCAGATCTGTTAAGCGGTGGTCTATTCACCACCAACGCCTGAAAGTCAATCATTATTGCAGATTAGTATATTCGTGTTATTTCAATTTTTTCAGCCGGTGGAGAAATAAAGCTTGGAAGAACCGTGTGTGCTGAAATCTACCTAAATTCTATTTAACAGTCCTTGTCCGATGAGTTTCTTATCACTGCGCTAATCACGAGACAATGCCGTGAAGTACTGCACGCTTTCAGCTATCATTTGCTAGGTGTTTTGTGTTGTCCAAGGCCAATATCTCGTACATAACGGTTGTGAGATGCAGCCATCGGTTTCCCTTATGAATCGTACATGGGAAAGCTCAAATCGTTCATCAAGAGACGCGCAAGACAAGCAGAATAATTGCACCTGAGAATTCAAGAAGTCAGCAACATGTGTTCCGAAATGAAGGTAATGTTGCCTGGAATTACATTTCGATTCCAGTTTGTGCCATGCGCATCCATCCTGTCTTCTGTGTGTATCTTCTACCCCGTTATGCAACCAGGTAAAATTACCATTATTGACAAACGACCCGCAAAAATTGCAAGATGATCAATAATGTACAGGTATAACGTTGTGGGCAATTCTTTCTCGCTTAGCCATCAAATCTTTCGTGCATATTTTCCGTGGATGGCCTACTACCGGTCACACTCACTGCACCCATTCACACCATCAACTGGGAATGTTTATCGGTTTCCAATAACTCCTATGACGAAAATACGTATTTGCCTTCCAGTGTGATAACAGATGGCGTCCATGGGACACGGAATGGCATTAACAGGCTTCTGGTTTAAAAACTCCGGTTTTTGCGCCAATTTCTGGATGGAACATACAACTTCTGGAGTTCAGTCAGAGAACACGAATTTC
>STRG.30362.7
TCAAACAGTGTACATCACCTAACTGTGACAATGAGAATTTTCACCTTGTTTGCATTGTTCGGGATTGTGTCGTTGGTTAGTGTGATCCTTAACCTTGAAACACGTTGAGCTCCACTCTCGGGATTTCACAAATATCCGGTAATATCTGTTGACTTAACAACGTGGACAAGAACAAATCGACGTCATTAGCAACGTGGACACTGTATTCAATGGTTCTTCGATCAAGTAACAGCCTATTTGTCCGACCCAAAGAAGATTATGAAGGAGATATCTTTGGTAAGTTGCTCCTCGCTAGTGATCTCACTCCACACCGTTAAAACTGATGAGATACAGCTGACGAAATAAAGAACATAGGAACCTCATTTATTAAAGAGCTTTCTTCTTAGCACTGTCACTCACTCAGTAATTTATTCGTTTATCAACTCGTTCATTCATTTCTTTATTTACTTATTTATCTGTTCATTCGTTCATTTATTCAGTCAGTCAATCCGTCAGAAAAACAGACAGACATACAGTCTGTCAGTCAGTTCGTCTGTCTGTCTGTCTGTCTGTTATTTTGACTGACAGGTGTGAAATGCGATACGGTTTTAGACTTACGGAGTCATGAACCTACGAAATTCAAAGGATTACAGGATCCCGTTTCTTAAATTATACTATCAATGATGGTGTTCTCTGACCAATTTTAGGAGACGACCCACTTCGTGAGTTTCATTTAATTTCCTAATCACATTCTATTGCTTTAGATGTGATGAGATTCCGTCGTGTGAAAAACGAGACAGTAACATCTGGCTTAACTAAACCCATTTTTGAGTGATCCGTCAGTCATTTAGTCATTCATACATTCAGTCAGTCAGCCAGTCAGTCAGTCACTTAGTTTGTCTATCTGACAATCTGCCTCCTTATAAATCCTAACTAAATGAACAACGGCCCAAACAATTTCTTTTCATCGATTTACGAAATCTAATGGATGAAGTAAGCTGGTTCCTCAATTTTTACTCCCACTGATTGTGTTCTCTGATCAATTTTAGAAAGTGATAATGATGGTGAGTTTTTTCACTTTTTAATATCACTCCAAACAGTCTAATATGATGCGATTAGGCGATAGAGATAGCCGTACGCATATGCTTGCTCTAACTGTTCTAGTTCTTCTAGAATCTGTCCGCTGGTCATATAGTCAGCCACTCAGCCTATCGATCAGTCAGTCTGTCCGAGTGTGTGTATGTCTGTCCGTCAGTCTGCCTATAAATCTGAATTACTTGACTACTGATTTGAATATTTTGTTTCCACTGATCTACGAAATCTAATGGATGAAGGAATCTGTTTTCTCAATTTTTACATCAACTGATTGTGTTCTCTGACCAACTTTAGAAAGCGATAGAGGTCGTGAGTTTCCTTTCACTTTTTAATACCACTCCACACCATTTGATATGATGTATTTTAGCCGATAGAGATAGCCGTACGTATACGTTTGGTTGAGTTATTCTAATTCTTCTATAATCTGTCGGCCGGTCTGTTAGCCTTGCAAATATTCACTCAGTCATTCACATTTTCCGTCACTTAGTGTGGCAATCAGTTAATCAGTCATTTAGTCAGCCGGTCGGTCAAACAGTCAGTCACTCTGTCCGTATGTTCACCGGCCTGTTTTTCTGTCAATGAATCTGAATTATCTGAGCAAAGGTTCAGATCTTTTGTTCCCGTAGAGGTACAGGTTCTAAAGGATGAAGGAAGCTGGTTCCTCAGTTTTTAAACCCACTGACTGTGTTCTCTGATCAATTTTAGAAAGTGATAATGATCGTGAGTTTCCTTTCGCTATTTAATACCACACCACACCTCTTATTATGATGCGCTTTAGCCGATAGAGATAGCGGTTTGCAGATGTTTGGCTGAATTATTCCAATTCTTCTACGATCTTTCTGTCGGTTAGTTAGACAGTCATTCATTCGTTCACACATTCCGTTGCCTAGTGTGACCGTCATTGATTCTTTCATCCAGTACTTCAGTCAATCACTTAATCAGTCAATCATACAGTCAGAGGAACAAACAGTTAGTCAGTCATTCAGGCAGTAGGTTAGTCCATGAGTCAATCAGTCGGTCAGACAGTCGACCAATCACGTGGTCTTTCTGTCTACCTGTTTGTCTGCTTTTCTGTAAATCTGAATTACGTGACCAACACTTCTCAGATTTTGCTTTCAACGTTCTACGAATTCCAAAAGATGAAGGGAGCTTTCTTCTCAAATTTTAGCAGCCGATGATGAGAGTAAGTTTTCTTTCACATTATATTATCACTCCACACCATTTATTACGATAAGCTTTAGCAGGCCGAGATGGCCGTATGCCAAAGTCTGATTGAATTTCTCTAATTATTCTATGAACTATCGGTCGGTCATTCATTCAGTTATTCAGCCAACGAGTCAATCGATTAACCAGTCACTTAATCAACCACTTATTTTCATAGTATGTATTGTTGGCACGAGAAACCTGAATCTCAT
>STRG.19581.1
GCAGCATAATAACGCTTAAGTCCATGCGAAGATTTTCCCTTTTAGTATCCGTTGCAACTGTTCATTTTTCCCTTGAACCGTAGCCGGCTGGAAGTGGACTCCCCACTTCCCCAGGACTCTCCAGATGAGCTTTCTCATTTCTGAATGGTTCAGGTTACTGATCTTGAAACTGAACTCACCTTTTTATGGACTACCGTTTCCTCCAAGTTCACCAATGTTCCCAAGTGCACTTCCATAAACTTGGTCTCATGCCACTCTGATTCAAAACTCAGCCCGTTCATTAAACCCCGGTAGATCCGTCATTCAGGGCTTGAATCATCTTCAAGGATTGCAATCCTCTTCGCATGCATCGGTTTTCCCGACTATACTTCCAAAAAATCTTTT
>STRG.53516.1
AGACAGGTGGGGTTGGGTCAAATAGTACATCGGTAACTTGAATGAATCTCGATGAGTTTGTTTATCACAAGTGAACACGGGGGATCAAAAACAAAAAGGAGAACCAACTTTTGAGGCACAGAAGCGATGACCGCGAGCAGAATTTGATAAACGAGAGAATATGAAGGAAAGGATCGACAAACACAGGTAATAGTGAATCTAACTGTCTGATTATTGCAGATGTGGCATGTGGTGACGGTCGAACATGGGTGAAGCTTTAATAAATGGACGTACAATGTGCAGCAAGAGGGTCGTGAAAGTGGCTGGAGAACGCAGAGCGAATGTAAGTACGGGGTGGTTGGAGGGGTGCAAAAGATCACTGGGGAAGAGTAACTTGGAGGTCAGAAGAACTGCGGTAAGAAGATCAATCAGTTGTAACGGCAAATAACATGAGAGAGAAATGAGGAGGTGGAGGATCAGAAAGACCAGTTAATGGAGGTCACATGGTCTGAAACTGTGAAAAGCGGAAAAGCAGCGCAGCTGAAAGGCACAATGAAGATGCCTGTGGCTAGCTGTGTACGAATCAGACTAGAGTGTTGACCAAAGAAAACCAGGTAAAAGATGATCAGTCAGATCGCTTCATTGCAGATGACACAGGATGAAGACCGGGAAGAAGAAAGGAACCCGGACGGGAAAGCCAGTGATGGAAGAAAAATACACGGGAAATAGTTGTGCTTCAGAGTTGGGGGAATGGAACTGGAGAGTTGCGTGCCTGCGGGCCAATACACAGATGTATTGAGCCAGAAGTTTCTAATCTGTTCACTGCCTAAGAGGAAAATCCACTAAAGAATTACGGACTCAGAAGTGGAAAATATGGAGGTGGTAAAAAGATAATAAATTTAGTCATAAAAAATGCAAAGGTTGGAACGGCGAGTTCTTATACGGTGATTAGTCATGGTTACGGATGTATCTGTTGATTTATAGTGGGAGGTATAAGATGGACAAAAAAGGATATCACAAAACGGCAGCTAGTAGGGTATGTGCTCAATGAGCCTTATAAGTACATGGAGGTACCAAGTGAATACTGATTAGGAGCCGACAGGGGCGAAACGGGTGGAAAAGAACAGGTTTTGGGCTTGGGTGGAGTAAAATGGACAGGGAGAGAGTGACATCATGCAGGGAGGGTTGTCAATGAGATAAACAGTAGAAACTAAAACAGAATGGATAGGTTTGCATACAGGGGTAGAACGACACGGAGAGGAAGTGATAAGAGTGCTGACAAGAACGATAGATGAGCGAATCGTGGCGGGCGAATGGTAAGAGTTTGCGGTCCGCAGCCGACACCGAAGAATGCGTAGGGCCAGAAGAGTTGGAGAGTGCAATCCGCAACCGGTGCTAGTTTTTTGGGGTGACCGCGCTCCGGACACCCAACCGGAAAAAAGCTTCGTGAAGTGAACACAGGAGGTGTGATCCACCAGTCAAATTGCGCTCGCACATCTTTGCAGACGGCCTGCGAGCCTGATGTGCGCCGGCCAAAGCGGCGGATCTGACCGCGCCTCGCGCCGCTCGGATTGGAGTAAGTGTTTGTTGATGTTTCTACAGAAAGCTGAACAGCCTCGCTAAGGGTATATGGTCCATAACCAATTAGACAGGCCATGGGAACTTGGACAACAGAGCCAGCGGGAACAGTGAGTAGTAGAAAGCCATACTGCATTATTATCCCGGTGCACCAGCCAGGCAGGTAATCAGTAAAGTGCCCGAGGTGGCTGACAGGCATTGAGGATCACTGGAAGGGGAAAAGAGATAAAGAGACTCAGTTCGGGAATAGCCCAGCTGAGGATCAACGGTTAGCGGAAAGAGGAACAAAAGCGAAGCACGGGCTCATCAGTGCAGCGGGTCCCTTAGACAAACTGAGGCCATGGAAGGTGAGACCGAAAAAAGGAACACATAGCTAGGAGCTAAA
>STRG.1961.3
GGCCTGGCAAATATGAAGGTCAAGGTCAGGTGGGGAAGCTGGCTGAGGGTAGCTTCAATTAGCCCAAATGAAAGGTTTGAGCAATCGCCGCTTCTAATGTGGTTGCTGTGTACGCCGTAGGCGGTCGACCTAATAGTGAATCCAGTAGAGCGTAACTGATCCACTTGGTGTATTTTGGTTACAAAAGCTTGGTTTAGGTTAACAATTTTGCCCCTTTTTAAGCTTCGTTGTGTATTTTATTGCTAGTGAAGTACAGTTTACAAATTCCTGTATTGCTTTGGCTTGTTGTTTAGGAAACTGATAAAAGCATGTAAAAAATGGTTTATTCGTTTATTAAAAAAGGGAATACCTGGTGGAATATATATAAGTTTGTCCTCTGGTCAACAGGTAACCAGTATTTTCAAGCTTGCTACGTTCTATGCAGAAGTTCTACGCCAAGCGGAGGAGAACGGAACCCGCTAGATTTACATGAGGATGACTGAAAATCGGCATGAGAAACTATCGTAACGAGAAACGATGAAGAAAAAAGGAAAAAAGAAGAGAAAATGGGAAAAACAAAGAATTGGTTTGTATGGATAGGGACAAGACGGTGCTTTCTTGAAAACCGGGAGCTGGCAATGCAAGACTCGGAGAGTGAAACAGATGGCAGCAATACCGCGGAAGGATCGAGATAAGGTAAATGTGATGCACAGAGATAGAAAAAATGGAAGCATATCACGAGGGGCTGTGGCATGTTGGTAGGAGAAATAGCCGGCAAAGAACCGGAGGAGGTAGAGAAATTATGTGAAAACATAAGTATATATATATATATATATCAGATCAGGAGCAAAAAGCAGTGAAGGGACGAAACATGGAAGTAGCAGTTCCCGGAAGAGACAGGTAGGGTCGGTTCAAAAGGCACGGAATTAACTTGGATAAACCCTGAAGAACGTTTTATGACATGTGAGCATGGGGGATCAACAGAGAAAGAGGAACAACCTTGGAAGCACAGAAGTGATGACTGTGAGCAGAAGTTGATAAACGAGGGAATATAAAGGAAAGGATTGACGGACACAGGTGGGACATGTGGTGACGGTTGAACATCTGTGACGCATTAATAAATGGACGTGCAATATGCAGCAAGAAGATGGCCATGAAAATGGCTGGAGAACGCGGAGCGAGTGGAATTACGGGGTGGTTGGAGAGGTGTAACAGATCACTGGGGAGGGGTAACTTGGAGGTTAGAAGAACTGTGGTGTGAAAAATCATCAGTTGTAACGTCAAATAACATGGGAGTGAAATAAGGAAGTAAAGGATCAGAAAGATCAAGTAACAGCAGATCGCATGGTTTGAAACCGTGGAACGCGGAAAAGCAGCGCAGCCTGAGAGGCACAGTAAAGGTGCCTATGTTGAGAAGCGTACAAAGCAGACTAGAGTGTTGACCAAAGAAAACCAGGATGAGGACCGAGAAGAAGAAAAGAACTCAGGCGGGAAAGCCTGTTATTGAACAAAATGCACCGGCAAAAGTTGAGCTTCGGAGTTGGGAGAATGGAACGGGAGAGTCGGGTGCCTGCAGGCCATTACACAAGCTGATTGAGCCGGAAGTTTCCAATCGTTACACTGTCTAAGGAGAAGATCCATGGAAGAATTGCGGACTCAGACATGGAAAATACGGAGGTGGAAAAAAATAATAAACTTTGTCTTAAAAGTTGCAAAGGTTGGAAAGACGAGTTCTTATGTGGTGACTGGTCATAGTTACAAATGTGTCCGGTGAGTAATGGTGGGGGGTACAAGATAGAAGGACAAGAAAGGACGTCCCAAAATGGTAGCTAGTGAGGTGTGCGATCAGTGAGTTTTATGAGTACACGTAGGTACCAAGTGAACATTGATTAGAAGCCTACAGGGGCGAAATGGGTGGAAAAGAACATATCTCAGGCTTGAGCAGAGTAAAATGGATAGGGCAAGAGTGACATCATTTAGTGAGGGTTTCCGTTGTGAAAAACGACAAGAACAAAAACAGAATGTATAGATGTGCATACAGACGTAAGAAGACACGGAATGGAAGTGATAAGGTTGTTGACAAGAACGATATGTGAGTGAATCGTGACTAAAGAAGGATGGTATTATCATGTGGTTCTAAACGGACAGTGATGACTGCCGTAGGGCGAGGGGAGTTAGAGCATGCAATCGGCAACCGGTGCTAGTGGGTGGGGCCGGCCGCGCGTTGGACACGCAACCTGAAAAGCACTTCGTGAAGCCAACATAGGAGGTGCGACCCAACAGCCTAATTGCGCTAGCACATCTTTGCAGGCGGCCTGCGTGCCTGTTGTACGCCGGCCCTGGAGGGATCTGACTGCTCCCCGCACCACTGTGATTGGCGTCACCGTTCACTGGCAGTTGTACCGAAGGCTGAATTACCACAATAAGGGTATATGGTCCAAAACCAACTGGACATGTTGTGGGAGCTTGGGCAACAGAGCCAACGGGACCGGCGAGTGGTAGACGGCCACACAGCAATACTATCTAGGTGTACCAGCCAGGGAGGTGATCAGTATAGAACCCGAGGTGGTTGACTGGCAATGAGGATCACTGAAAAGAGAAATGAGATAGAGAAACACAGCCTGGGTATAGCCAAGCTGAGGATCAACGGTGAACGGGAAGAAGAACAAAAGTGAAGCACGGTCTCATCGATGCAACCGATCCCTAAGACAAATTGAGGCCACGGAAGGTGAGACAAAAAAAGAAACGCGTAGGTAGGAGCTAAATATTCAAAGGAGAAATTATTATTTCGCCCAGAGTAGTCATTTAGAAGAAAAGACTAAGTTCTGCATGAAAA
>STRG.69262.1
CCGAGGGATTTCACCGTGTGCAGAAGAAATTTAACATTCCAAGATAATGGAATCTTTTGGTGGTTGGAAATTCGTTCTGTTAGAATCTGCAAGAAGTGTCTGGTAGGAAACTCGCTGCCCTAAATCAAACGTTTGGAAATCAGCGAAAGCAATCAAATATTACAGTATTGCCTGTTTGCATTCCAAGAGTACGATCCACTGGAACACCGTCGTTATTCAGTCGAGGAATTAAATCATACTTCATTTGGTCTATTTGACGTAGTCGCGTTCGTAGTCAATTGTCCACAATTGTGTTATGAGCAATCAACTAATTAGTACTTCAAGAAATAGCATGCACACTCCACCACACGATACACCTAATAAGATGGAACAAAGAAAGATAGTCACACTCAATGGTCTACCTAATTCTCGTCGGTTTTGAACATGAAAACTGCTATTTTGTAAATAGTATAATTCGCGAAGTGTGACAGTGGAAGTGTGTCGGATGGAAAAATTATTCGTTGTATTCATCGGCGTACGGGACCGTCTATGGAGTTAACGCCAAGGTAGGCAGACAGCCAGTACCAACCATTTTCCCCCTAAATAGATCTATCCGTTGCATCACGAAAATCATCGTCTCCCTAGAAGTCAACAGCATAGTATCACAAAAGATTGGGTCAAGCCAAGTTGAGGAAGCTGAAGAACTTGTGTTATTGTGTATTTATCACATAATGTCGCTAACATGAAATGCTATTTGCCAGTGTGTTCTGACACCCGTTGCACCAACTGGCGATCCGTACTGCCAATACGTACGTCATTGCAACAGCAGTTGGAGAGAGTTAGGATATACAAGACCTTGTATTACGTTGCATAGTATTGTTATTGTATTGTATTGGGGACTTCATCAATCTTATAAAATTCTCACTTTCTCCGAAAAAAAGGGCGACGGATCTGTATAACTCTGAGCTTAGCGAAACAAATACGGCAGAAAAGAGCTGGTTCAGCTACCGATATCCACGCAGATTTCCTTTGTGACTTTTAGCTTGTCAGCCAAAACACTTGCTAGATAAAGCACTGTAGAGTTTCGATGGGTAGATTTACGAGGGAATGAATCATTCTCAATGCTGTGTAATTGGATGTGAATGACATGCAGATAAGTTACGGGGCATGATGTGGAGTCTGCAAAACTTTTTACAGGGTAAAGTGCGTACTCGTATTACTTGGAGGCAAGAGAACCTACGGAAATCAAAGAAACACGGCTGATAATAGCAAAGGATCACGCGAGTGCAACGGAGTCAGACCGGGAGAATATAATAATGGGCATAGGAAAAAGAACAGCTTGTCTAGCAACAAATGACCTTATATCATGAATTTCTCAAGACGGTCTACGTAGTTTTTTCACACCATCCAGAAAATGGGAAGACCCCGAGTAAATTTGTTCCCATTGTGACGCTTGAGCATTTGATCGAATCAGCTTTAAGAACGGGGACGATGTTAATGGCTGATTGCTCATAGAGTCTAGGTGAAAGTGAAGGAGCAAAAATACACTCAAGACATTTGAGTTAGACCACAATGGGACGAAAAGCTCCGGAATTTTGGGGAAATTCTCGGAAAAAGATAAAAACTTCCATTCACTGGAGATGGACTAAAATAACACTACGTCATCAGTGTGACTAAAAAGCCGCGCATATGGTGAAATAGACAAATTTTTAATATATACGGTGAAAAAACAGTGGGAATGGACTGCCTCCTGGAGAACTTCAGACCAGCTCGTTGAGGAACTCGATAAACTTGTGCCTATAGTAGTACGTTGAATTCTGTTGGAAAAGTAGGCTATCAACCATGAAAGAACAGAAAAGGGGCAGTCAAAAGACTCCAACCTTCAAAGAAGTAGATGAGAATGA
>STRG.12879.1
AAACGAATGTGAACCGGATTGTAGGTGATAACCAACAACACACTTTCTGATGCATTTACACATTTGAATGATTATATTGTAGCTAGTTTTGACCGCACTCAGACTGTTTTACTGTTTTTCCAACTTAGACTAGACCTCAGCAAAAGACGCAAAACTGAGTATTCCGGATGCTCAAACCACTTCCAGTGGTGTTAATGTGGAAATCGCCTTCAAGAAGTCCATGATGCATTGTTCAAATCTCAGAGTTGAGTGGAGGATTACCTATTGTCAGTCCGCGAAATCAAATAAATGCATACAAACTCCAACCGGAATACTCAGTTGTACACCAAGCTTCAAGATTAGTGGCTGTTGTCAAAACTCACACAACATGTGGTTAGAGAAGCTGGATGTTATGACGGCATTCGGTAAGTAGTAGCCTTCTGGTACTCCCACACATTCTTCACTTGATTTGCACAATCACATCAATTTCACATTGTCCGCATTCTGTTTACCGTCGAGGTATTTTGATGCAGAAAAATGTTTCTATGGTTGAACAGTTTACAGCCTTGTGACATTTGTCTTTTCTAGTTGGATGTGTCAATTAGATATTCATTAGCATCAAGCTGAATGCCTTTTGCGTGCACTATGTCCACTTGATCATTTCCTCCGTCACTGACGAATCCGCCGAGACTGCAACACGAATTCGTCACCGTACTAAAATCATTTCGACGATGGTCGTTTACAAGTGGAAATATCCAAATTGATCCGCTGATCCTATGCAGCCATGTACTAAATTCATGGTAATCGCTACGACTCAGTACTTCGAGAAATGGACAATATTGAAAGAACTGATAATAAGGCGGACACAATATCCGTGGAATATTGGTCTGATTTCCCACAGTGCTTTAAGTCACCTTCTTTTAGGTTGTCTATCCCGCTTCAAGAAATGCCTTTCATGATCAGTTTAAAATAATGTTCACCAGAAATACAGCTGCTCATTTTTGCTCTTCCCATAAAACTCTTGTTCTCCTCAGCATGAAACGTAGATACTTCCCATCTTGAAATAAATAATTTGTGATCATCTCCTGC
>STRG.56461.3
AATTCGAAAAAATCTGGGACGTACACAGGAGCTGCATTCACGATGACCTTTTACCTGCTGATCCAATTCACACCGTGCATCCGTCGACTGCTGGACAACCAATGCCCACAACGTAGTGTTACACAACATTCGTAAATTGGAGTTTGATTGGCATCATTCGGCAATTCATCCATTCCCTAATTGTCTTTGACTCTGTACTAAGCGAATAAATTTCTGGCTGCAGAGATTGGATGCAAAAGCTCTTTCGAAAAAGAAACGAAACCAACCATCATTTGGGTGATATTCGACCGTGGTCCTTGTCTGAAAAGTCATGTATGACACCATCCATTCAACTCTCTTCCGAATTCTAACATCGCTTCCGGATCAACTGATGCAGCATAGCCTGCCGTTTACTAATCAAACAAATCCCAACTTGAGACGTTTCACGTTGACCGGGTTAGATATTTGTTCGACCAGTACCACTGAAGAATTCGGAGGATTCCAATTTCATGAACAGAGAAATCAATAAACATCATGCGGACAATTCTGGAGATGACTGCTGAACCGGAGGTGATATGAAACTTTGTTACGAAATATTTTGGTTTTTCTAGGAATACCTTGAAGATTGTGGTCACAGGTAAGAGTCGAATTCAATATTTTCCCTGTGGGCTTCTGGAAGAATACTTCAGAAGCCATACTGACGCTCTCATTTTGTGTTGCACCGCCTCTGTTAAAATTACTCCCAAAATGGCCATTGGAAAACGTGCTTGGAGGATTTCTGTTCTGTGTTGTACCGGGATAACACAGAAATGCGAACCAAGGAACGACAAAAGAGATCTCCGTACACTCACGTCCATGCAACGCCAAGTCAAACACAATCTGAG
>STRG.25032.1
GTAACCCCATCAGACATGTGACAGTGTTCTTTGTTCGCCTTTTGTTGACGCTACCGAATGCCCCTTGCACATGTGGAAGTAGTGGAGCTCAGGTCACACATGCATGCTACATTTACTCGTTTTCTTGCCACGCGGTCTTTTGTTGACATTGCAGAAAGTCCTCCTTTGATGTGTAGTCATAACTGTGATTTCATTGTAACCCCGGCACACACACACACNCACGCACATGAAACACAAGAACGGTGAAGGTGAAGACAGCTAACGGAGTGCTCATTCC
>STRG.12069.1
ATGTCAGAGGAGTGTGCACGGGTTTCGGAGCGTTTTCCGGTGGGGATAAATACCGCGGCAATACCAGCAGTTAATGAGCATATTCCATCCCTTGAGGGACTTTTTGGGGAATATTTTAATTATGTGATATAACTTGGAAGATTTTGACCGTTGCTTCAAGCATGGTTTATAACATGGAGGTACACCTTGACTTCTTCGTAAAATGGATGTTGGGAACCAGAAAGTCATCGGGTCGTAGTAGGCAATTTTTGAGGGCATCCACAAATCATGTTATTTTCTCTAATGGAAATTGATGAAAGTACATTCGCTAGTACTTGAAGATGAGGCGATGTAGTAGAGCTTACCGAAATTTCAAAGTAAGGCACACAGGCCGCTGCATTCTCGGTGTGCTCAAAATAGCCTCGAAAACGTCCCCGGAGAGTTTTGAACGGGACCAAACTGGAATGAATTTGGGACCTTTTTTAGACTAATTTGGGACTATTTTGCAAACTTGGTGATCCCTTGTAACGAAACCCGTGCAAAAACCGCTTCGAAACCGACCGGTTTTTGGCTGGTTTTCGAGTAGTTTTTACTATCACGCTGATCGGCTTTCGGTTGGTTTGTTTAGTAGCCAATTAACACGGCTGATTAATGAATTGATACAAAGGAAATTACCGACCAGTGTACTGTGCAATGCTTAGTTGGTGTTTTATTTAGGTATATTGGCTTAACTCACTAAAATGCCCTAAAATGCTTCGGTATAGATCGCTCTATTTTTTCCCGTGGAAATGGGTGAAATAAGGTCAATTATTCGGAAAATCATAAGTTAGGAGATAGAAATGAGCATTGTATTACGTAGTTTGGGTTATTGGAAGAAATTACCGAGGCATATCACGCATTTCAAACGATTGGCACAGGCAGCTCGGAAACCGTTCAGAAACCCGC
>STRG.22765.2
CGATGATGGATCCAGGATGGATGTCATCCCGACCAATAAGGGTCGTACTTGTCTTATCAGTCCAGTGAGTTCTTGCGTATATTGCCAGTATTTCCGGCAATGGATCTTTGTATTTCTCTTGCATCCAAGCATGGGTACATGTTTCGCGAAGACGGAAGAAAAGCTTAAACAAATCTGCAAATAACTGAGGACAGTTGTCTGCATGTTTCCCAAATTTTTCGAGTTAACAAAGTTGGAAATCCTTACGAGAATATAGTTACGTTAATCAGAGTACAAAGTTATCTACCAAAATTGTGGGAATGGGTGGGGGTGAGCACTGTTCAGTCGTGTGTAAAAACCTCCCATAAGCATTCGCCGCACAGAAAAAAAACGGAACAACGGTCTGCCTTTAAACGCAAGAGACTTTGACCGAGGATGTACACTTTATCATCATCACCATCAGCTCTGCCACTAACTGCGGCACAGTCATCACCACCACCCCAAAAGTAGCTGTTTACCGTGCATCTTCGGTTGTTGCGTTATTGTCCTTCTCCACAAATTCATTTACAACGACTTATCGTTTCGTTCACCGTATTCCTTTTATTTTCCGTGGCAGGTGGCTACCACAGTAACGAACTATATCCCCGCAAACCATCAAAGAGCTCAGCATGCCCGGAAAGGTCCTTGTTACGGGACGAACCACCAGTTGCCTTATTCGCCATCTGTAACTTCGACTGATTGAACATTTTGGGTTGCTACACATACACACACAAGTCTGAGGTAAACTCTGATACATAGGTGCGCCGAAAGAAATGACTTGAAAAACACGCGATGGAGCCGTGCACGAGCTGTGCACACACCCTCCGGTCTGTCCGCCAGCCAGCCCGCTCCTCTCCGCCCACTTCCAGTGGATGTACCGATTTGGTCGTATGTTCATCATCGAATTTCCTGTCGGCATAAAGTCCGTTTCGAGAGGATGGCTAAGAGCAAACAGTTTGGAAACTGTTGTGAACGCACTGTGGCAACATAAATAATCTGTTGAGATGACATGAAGAGTGGATTCTTTCCAAGGATGAAAAGGAACGGATTGAACACCCAGTTGTTTTGCTTACCATTAGTGAATTTTGTAGACTTGACTGTGTTGCCACAACTTCACGGAGGACTCTATGATTCTCCTTATCTGAACTTCGAATCCAAGGAAACGAAGTGTTAGTATAATGTTTCATGAGGGGATCTGCTACCAACTGGGTAGTGAGCGGCAGTGGCGCGGAGATTCGAATCCGAGGTGATGACCACCGTCGGTCAGGTGAGTTGAAAACGGACAAGACTGGCCGTCTGGAAAACCTCCCTTTGAGCTTCACTTTATAGTCTGCAAACCGCGACCGAAGCAGGTGTTTCATTTTTGTTTCTGTGTTGTTATCTTCATTGGTTCTGTTTCCAGGCCGGTGGTTATTTGATTCTAACGGCTCAAGTTTTCAATCTAAC
>STRG.11775.1
AACAAGTCGAAAATTAAATGGTCCGTCTCTACGAAAAGTTAAACATTGCTACTGAGCGACGAATCGAAAGAAAACCAGGATGATGCATGAGAAAGACATTTCTGTAGGAGAAGAATGTTGCCCTTGAAAAATTCCGGAGAAGAAGTTTGAGTTGGCTGGTTTGTCTGAATGAGTGGAAAGCAGACCGGGAGTATATCTTAGGCCTCAACAGAAGCAGATAATGGTCACTATACTACTCATCCACTTTTGATTCTATTCCGCGGTCTCTCCTCCTCCGTAAAGTGCAAGCTTTTGGCTGTCCCACATATTTACCAGCATGGTTGTTTGATTATTTCAACAACAGAACTCAATGCGCGTGACTAGGAATAAATTGTGGTGACTTTGTGTCCCAGCGCGTTTTACACTCCAATCATCATTCATGCGTTTTCATAGACAACCGAATGCTTCATGCGCGTGATTCCTCCATGTACCTTCCCGGGCGTGGGTTAGCGTGGTGCGCCCATCGGGCGTATGGAATTCGTCTCCTGATCAAGTGATAACTTTTGAGAATTTTACGCCAACCAATCAGATCGGTCTTGG
>STRG.8021.3
CTTGGACATTCTTGTTCTGGTGTCGATGCTTGTACTTGCCGTTCGTTGATTCTGAACACACGTTTCTCGTACATGTGTGTTTTTGTTCTATCTACCGAACTTGGAAAATAACAGAAACGAGCTATATGATGGAGTATTTGCATGAAACAGTGTGCAACAATTAAGGAAGGAGACCGCGGCCAATCAAAGGCTGTCAAATGAGGAAGCGACCAACGATGGAAGGAATCGAACCCAGATTGTTATTTTCCAAAGTCCATAATGAAGACCATTTGAACACGGCCGGTCACAGGTGAAATTTTCAAGGTACCAACTCATCTCAGATGATAGTTTTAGGCGATTAAACTTTGAAAAACGTGGCATGTAGACTGTATATTCAGTTTCGTTGTTATCCGAGAGAGAGAGCGAGAGGGAGAGACGGTATTTGCTCCACGCGTAAGTATTCTGAAATCTTTTATTCTCTGTTCGTGTATTATGTTGCCTGGTAGTTGATTTTCCAACTAAGCCTGATATGTGAACGGTTTCATTTTCTTTAGGGATGACGCAAAAGAGTCACGGGTCTGTATATAAGACTGTGATAAGAATGCTCGTAAACTGGGATGAATACCAGAAGTGTACGATCACTGTTCATCACCAGGTACCAGGGCACCGGTCTGGTGGGCAGAAATCTATTGGACAGCAGAGAACGGTGTAAAACACGTGGATTTCACAATTTTGATTTTGATTAGTTCCTTTCTTGTCATTTCATCCTTTTTTGAAATT
>STRG.28054.4
ACGGTCAGAAAGCTCATAGATCGTCATTGGGCAAATGTGAGAAAATATTGATGATTTTTTTCGCAAATCACATTAGTCAGGGTCTCAGTGCGACAACTGAATATCAATAAAACATGAAGGAGATAAAAACACATTTTGTTTAACAAGAACCCAAATTCATAAAGCCCTTTGTGGTGTCTTTCATATTCCCTATTTTCGTGAATAGTTATTTTTCGTTGTTTGCCTCTAATTTTCCAGAGAAATGAAAATGCCACATGTTGGCAAACGGCCACAAATGGACGGAACAGAAGTAATCTCTGCTGGTAAAAAGGGCATGTGACAATTAGGTGGTTGTTGTTGTGCGAGGAAAAAAACGTTCATTGGTAAGTTACATTTCCGTTAAACTAGCGACTGAAAGACAATACGATACTGAACACTATCGTTTGATGACCAGCATCTTTACCCTTGATGTAACCGAGCATCAACTACTGGCGGGAAAAATCAGAGTCGAATTTGTCCTTATCTACTCCCTTTGGTATGAAAATCGTCCCATTTTTGACAAACCAAAGTACTGAGACCCGAACAACATGAGACTGTGCTCCGAATTTGTCTACAGAAATTCATCCCCACCAGCGGGTTTGAATGATTTGAGTGTTCTAAACTCAAAATGACCGGTTTCAAAGGCACATGGCCATTGTGAAGGTAACCACAATTCCAGAAAAGTTGATGATATGAATTCACTAGGCGAACATAAGCTGTGATTCATCGGTACATTTGACGTGGAAACATTACGAGGTTATTGCGAACACCTTGATTAAGTATAACATCTCACGTGCGTCCTCATGATCATGGTGCAGAAAAGTGCGCCCTCACCGTGAACAATTGAGGTTTTGTGACTTTGATCATCTGTTATACCCTTCACCTTGGTTACGTTGTTTTCCTAATTTCATTGTCCCCAAAGATGACCTTCATTTGCTTTGAGTCTCCGAACTGTCTTCGTTGTGATTTGACCAGAGCAAATCTTCCACTCCTCTCCCACTATATAACCTATCCTCTGTTTGTTATTTGACTATTCCTCTTTAGTAGATCCCCACTGAATGACTCGTTAACTTAATTGTTCTTGTATCAAAATCCAAGATGTCCCTGTAAACACAAATTCGATTTTTATGCCCAGGATTCTGTAGTCACATTGTCCATTCATTCTTCACTGGAGTTTCTTGGAAATGCAGGCACAGAAAGAATATTTACACACCTGTACAGTAAGTTACACTTTTCTGTTTTGACCTGTAATTTCTAGCTCCTTGGACTGTACACACACAAAATACGAAAGAC
>STRG.12309.1
TGGAAAACTAGAAACTACTTACGGAAATATATGCAGATGGGATACCGTGTTGAGATGGCAAGTGAGTCCGCTTTCACGCCGGAGATTATTTCCGCTTGCGCTTATCGAACAGCTTGTGGAGGACCAGCCTTTCTGTTGCTTTTGCACATATCATACAATCCAGGGTAATCATCAATTTGTACTCGCATCACCTCTGATTTGTAAAACTATTTCTTAAAGAAATCTGGTC
>STRG.76344.1
AGAAGTCAACACCTAAGGCCCAAGGAGTTATTCAGGTACCAAAGGTGGCTTCGGGCGCCGGTAAACAAGAAGCCAAAGTTCAAGAAGTTCGAAAGACCAAAAAGAAGAGGGCTCACAGGGCATTCAGTCCGGCTGGTGTTGAGAACGTGCAGCCAGCCGGCCCGATTCTAAAGGAGACTACCAAAAAGTTCTCTCTGGTGCAACCAG
>STRG.68020.2
TGAATGGACACCCGGTGGAGTTTGAAATTCAAGGTCAGGTGGAATGAATGGCTGGTCCGGGCGTTTACATAAAAAGGCCGACTGGTGAACATGTTAAAGGCTGGAAATCGGCATAAAGAACTGCAGTAGCGAGGAAAAATGGAGAAAAAGTGGATTGTCGGCGGACAGGACACAAAACTCACCGTAAAACAGGCAGCACGCAATGCAAGACGTAGAGGGATGAAAAGATGACAGAAANGATG
>STRG.60572.1
CGAAGTTGCGTACACCGGCTTGGTAACTGTATGCGTTTAAAAGGATTTGTGATTTGCCCGTGAGCATGGCATCGCTGGGATACTAATAAAATACCTAGGGCTTCATGGTTAAGAGTGGTTAGTAATGATAACCCTCGATACCGTTTGCTTACGCAGAACGTGGTTAGGCAACGAGGCGACAGGATAGGTTTGAAGTGACAGACTGAGCGAGTAGGACTAACATACTGTTTGCGTGGCGCTACGCTGTTACTGTCTCTTTCTGTATAGTGGTTATTCTATACTGAGGAGTCAAAGTAGAAAAAACTATTGGGGTGACAGTAGTGATACATTAGAGGTAATTGGTCACTTGTCTTGGAACATTGACGCGAGTTCATCTATGCTCTTCTTCGATAGTGCAATCGTACTGAGATTAAGCTCCAATGTGAGCAAGGAAGTCTGATGCGGATATGATTGCATGGTTACTGTGGTATCTTTTTCGCTGTTATCGTGCTGCAAAGCAGGACTACACCGATGTGAGGACTGGTTTGGGGAACCGTGAGAGGTGGGTCCGAATTTTCGTCAGAGAAGCAAAATCTAACGGTCTACATTTGGTGCTCATGATAGGCGGCACAAGGGCCAGCTTCAGGTAGGGAGGTAGCACGATACACAACTACTGGCATCCAGCACGTGGCTCTCCAAGAATGATCCACACTTTTTAGCATACGTCACTATGATCTTTAGTGAACCGATTTTGCGTACGAGAGGGTGTGCATTATTGGGCGAAATGTGGAGGGCAGTAGTCGCGGAGCGACCCTG
>STRG.24799.1
GACGCGTTAGCGAACATGCTTGGCAGCGCGCTAATTAACTGAACCCAAAAAGCTGGGGCGGGACAAGGTGCATATTGGAGGAGCTCTACGGCGTGCAGACGGTGCAAGAGTCGCCACCAAATTCGATCATGCCGGTTACTTGGGAAGCAGTTGGCCCACTTGGCGCTACTCTCGGACTACCGCGAGGACTGAATAAATCTGACCGATCAAAGTGGACTACTTTCTACGCCGGGCAACCATCTTTTAAATTTATACTCGTGCTGGGTGATGCTACGTAAAGTTTATTACACAAAAAGCCACTGCAAGTACAATAGTGTTACACGGATCACAAGCCACTATATTAGGTTCACTGGAGAGAGCAACGGATTCTCGACATCAAACAACATCAAGCACTGCCCCAAAAATTAGTCCCACTAGGCCCTCCAATCGGTTGTCGTTATTCCCAAATCATGACCGAAAACCTACCATTGCCCTTGAATTTTCAACCCTCTTTCTCCATTTCGCCAAGCAGCGCAATCTCAGTCTACTTTTGCCTGCTGCCGACTGCATTTTGCTCAAGAACAGACAGTCGAGTCAGGTAAGCCCGCTCATGCCCGGGCCTCAGTTCATGACCCTCCGTCAGCGACGTGCATGAACTTTATGAGATGAAATACCAATCGCTCGCTGTAGATCAAAACATGTCCCTATATGTTTTGCTGTATACACAAAAAACTTTATCCCTACATCTAGTATAACATACGTCGTCGCCTCGGGTCTGATCCCCTGCAAGCCACTGCCATAGGACATGGGTAATGATATTTCATCTCTTCATCTTTGAACTGAGAGATCTGCGTGATCTTCTTGCTCCAGCTGACTGCCTCCCCAATGAACTCCTTGAAATCCCCAGCTAAGCTTCCAACCATCAGTCATGCCGCTTTGACAGCACAATACATCCCTTGTGAAGTGAACACCTCTATGCTCACTTTCAAATGAAACATCATTCCCTACAAATCGCAATGAAATTACCTAAAAGAAGGCAACCAAAGTAAACCCATCCGACGTCATAGGCTCCCTCCCGCGCTAGGTTTACAAACTACTGTCCACCGGCCTGGGATTTGTCTAAATGACATCAGCAAGATAACACCCAATACCCCGCTGACACTGCTGATTGATGAGTTGACTTTGGCTCTACTCTCCACCTTGTCCGAATATTCATTAGTGGAAATCTCCCTCCCGTCTTTCGAATTGGATCCTTTAGGCAACCAGCCGATGCTTCCGTGTATGTCTTCATGTAAGTCCAGATTTTTCCTTGCTCTCTCGATGAACCATTGTTCTGGCCATTTTTGCGTATACTAC
>STRG.53453.1
ATTACACTGCTATACGGCTGATTAGAGCGGTTCATAATAGGCACATAATTATCGCGAGGTTAAAAGACCGTTTCCGTACTCGGCTTACCGTTCATTATCCTTTCTTTCCCGATGATTCTTGCCAAACTGCCCGCTTGTCCTATTAGCAAACTTAACCAATCCCCGAGATAAAACTCGCTTCTATTTTATAAGTTATCAATATATTTGCAAAATTCACATTTATTGTTGCCATACACTTCCGTACCACAATGTCCGGTATTCTATCTTGGTAAATCCTCTCAGACAATTTTCATTCTTGCATCTCTCCGGTCATCATGTTCGGCCCTTAGATAACGATTATCAAACGTAAATACTTACCTGCCATTTAAATACTCGCCCAGTACCCATTTCTATTTTGGTGCATCACATTTCACCTTTATGAAAGTAAGCAATGTGCGCAACGATTACATGTTTACATCCTGCCACTTCTTCCACCATCACTCCAGCGACCTCGCCAGATGTGATGTCCGTTTGGTTTACCACGGACTCCATCCACATCCAGCCGCCCAACTTCCCAACTGTATTCAGCGTTTGTTGGTGCTTTTTCATATTCGGTATTCTATCTTGGTAAATCCTCCCAGACAATTTTGATTCTTGCATCTCTCGGGTCTTTATTTTNN
>STRG.50217.1
TGGCTGCTGATTTATAATTGTATATTTCGGATGCGCCCGAAGCACGCTAGAATGCATGATCAGATGATTATAGTGATGCCGAAATGACAATTCACGAAAGGGTACAACAAGTGCATGCAGAGTATCAGAGAAAATGTTACAGTGAACTAAAACTGTAGTAATGCCCGGCAAATTTGAAGGTCAAGGTCGAATGATGTCAGTTGGTCTGAAGTACATGCATAAGTGGTATATGAAATAATTAGCACTAGTGGGAACTCGAACATATTCAAAGGAAATGTTTTTGATGCGCTACAGAATATGAGAGGCATAAAGATAGAAATCTCGTCGAAGCGTTCGGTGAATTATTCACTTTACTACAGATGGCAGTATATAAAGTGGTGGCTGTATACTGGAGGAATCATATATGTTGCAAACAATTGCGTATTTCTTGGGAGGGATACTACCAGAGTGATGGTGGCAGGGAACGGCCAGAGGAAAACAGGTGAGCGTGCGGCAAATTGTTAACTTTATGTAGGGTTGGTATGAAATGTCAAAGCGGAAGTGTAAGACTAATCAATATTGACCGTGTGGTTACATCCATTATACAGGTTTTCAGTTCTGCGAGAGGAAAGGTAAAGTAATCCACAGAAAAGTGTACGTCAATAGATGAATGCTGTGTGGTATGTACCATGCAAAAATGACAGATCCATAAAACTGCCCATGTATATCGCGGGAAGCGGCCGTGGATCAACGAATATAGAAATAAAATGTATCAGCCGGTGCAGATAGTGGTGTGATTTAGAGGCTGCA
>STRG.2784.3
AAGGATCAGTACGATTGGCTATCAACGTCTGTGCGTCATGCGTACGTGAACGCCTGATTGTTTATCATGGCGTGTCCGATAGCCGATCAACAAATGAAGTAATGAATGAATACTGGATCTTCTTTATCGACTAACATGCACAGGTGACCGGTAAGTCAAATTCTAATGGTCGTCAGAAACACTAGAAAACCGTTAATCGTTTAAGTAACATATCGTTGCTAAACAAAAGGCGAAACGGAATAACCGGCCACTTGATTCAGGGATATTGCCGGAATTATCGACCCATTTCTGTCTCATTGGATTCCTGACTGAGTCTGTATTCTGATTTCCATCCCAGAAGATTACCGCTACCGGTTGATACATGTCAAAAATGGTATAAATCATAGTCCTCTGATGGACTGTTTTTTCTCATCATTTAAACAATGAAGCCAATGTATTTGTATAGTATGACTCATTATGCAGTATCAACCCGCAGCTGACCATTTAAAACCATGGGAGCACTGTACAGTTGTTTCATCCTTGTTAGGAATCATCGCCAGTGCACCTTCACCGAGCCCCCACGGGGACTCGAACCCGGGGTGAATGATTGTTGGTCGAACTCCTAACTGCCAGGCTGCATGAATCATATTATACAAATCTAATCTCCTGCTGTTCACATATACAATGTATTTGCACGGCACTTGTATGAGCAATGTAAATTCTTTATGTTCCCCTTGGTTTTAAAGCGACCGATACGGAAGTAATGTGACCGCACCATGTGATGCTTGGAAGAGCGAGGATATTTCCCTTGTTTGGTGTCAAACAGTTTCGAGCGCTTCGCGCCCCATCAAATTGCATTTTCACTAAAGATAGCGAGAGTGAAATGTGAAATCGTATTTGTAGTGGTTAGTGTGCTATGATTACAGAAACTTGACCACGACGAGAGTTTTGAGAGTGCCAAGAAAGGTAAGCGATTACTAATAAAAATACATTTAATACTTCTGTATTTTGTTCGCGGTACCAGGTTTTATTCGCGATTCACAGACTCTTCTCTTCCATTTTCCCACACTCAGTCCCTCTTGTTCAAACGAGACTGGTTCACTCGAACTTCTTGGGCTGTACGAGACCAATGCTGATGTAAATGGCATTCTGGACTCGGAAAATGGTAAAAAGGTCACGCAGCTCGTGGGACAACCGATTTTGCTAACTGTCCTAATTAGATTGTCAAATCTGTGTCAAGTGGGATCTCCGCTAGCCCGAATCTGTGAGCTGAACTAATTGAAGATGTCGAATAAATGAAGGGTTGATTGTCGTTTGTCATCGAATCATTCTATGCGACAAACGATGAAGTGAGAAGATCGGATACGAACTGAACTATTCGGATAGTTCGGATGCAAGTGCGACTGGGACTCATCGAAATTGCTGATTTGCTGCTTGCGATAATTTTTTTTTCTAGATGATCATCTGGTTTTCATTCAGAATAGGATTTACTAAAAAAACACGGAATAAATCAAAAAAGAACAGTTGAAGAATCTCACAAACTGTTATCTGGAAATATATTGGTACAATTCAAAACAAATTTTGACGAAAGTTTCATACGAATATAGATGTTAGTTGAAATTATCTAGGAGTTCATGAGATGTCTAGTCAGGATTTCACTAATATCGAAAAAGTCAGACCAATAACCAACTTTCTCAATTAGCGGCAGTGACTTGACATCATCTACTGCCTGGACTGTTCACTAATCGCACGAACGACATCACAAGGTGGCAAGAGAACTCGATTTTATGGATTCATAATTGTGCCACTACCCGCTCAGTGAATGTGACCGAAGCGTCCCGCTCAGATTTACAGGGTTCGAAGTAAACAATCAAGACTGATGAGGAACGCGTGCT
>STRG.49553.1
AGACGGCTCAGCTACCACATGTGAATTGACAGAGGCAGTTTGATTTGGCGCAGAGAGGCCGTGGCTCTTTCACCGACGGTGGTGGTATCCGTGTAGTTGTGAAAACAATTATTAGGTTGGTTGCGTAGCAACTGCTTTCGATGACTGAATCCAAGTGCTTACTAATTAGTTGGTTGACGTCGTCACATATGGATGACAATCGTAGGAAAACGTTCAACTTCTGAGCACTTTGTATCTTCGTGGTATATAACTTTTCTACGGAGTGCTCCAGAATACAGTGCGTTTGATAGCCTTAAAATGCCTCGAGGAAGGTTACCCATGGTAACCAAAACGTTGGTGAATTATATCTACCAACAACGCTGTATTGTTACCATTGTAAATTTCACAATGTTTTAGACAACCTTTGGACAGTAGCTTTACCGTTAGCTTTTCACACTCACCAGCTTACGTGTCCCCTGTGCATATTTCACGTACCTCGTGGAACAATGTTCACATATATACTCTATAGGTACGAGGCTCATGAAATGTAGATGACCCTCAGTCCACTTGTGGTTCCGGCAGACAGATCGCCAGATTAGGACATCCCGTCGACCAGAAATGTCTATTTCCAGAAAGGAGATGTGGTTGTTTCCTAAGAAACGAGAAGTAACTTAAATGTGCTGGTGGACACTATAAAAGTGGTAAAATAACATCTGCATCACTTCTCTTGCCACTAAAGATGAGTACATCATCAAAGTGGAGCAGCTAGAGGTCAAGTCTTGAAACGTCTCCTTGTAGGTTATATTCCAAGTAACCAGCAAAAAACAAGTGCCACAATAGGTCCGAGGGGACTTCGAGTAGAGACTCCATCTGTTTGCTGAAATCCTCCGCTGAAGAAACAAAAGGACACATCTGATAATCAAAGGGGTAGAAGCCTTGCTAGCTCATCCAAAGATTACTCCCCACCCACATTCGAATTCATGGACCATATGTGAACTGGAGCTTTGAGAGAGGCACACTTCCATTGATGACTGGTTTTCCGAGTTTGCATTGAAGCAACAACAAGAAGGCGACGAATTACGTGTGACTTACGGAAGGGACCCACCAATTGCTTTACACTGGGCATACACGTCTTAAGTCCTTTGTGAGAAAATTCCAGGATGATGTCATGTTTTACTAAATATGACGACCGGGGTCTTCAGTGCTGCTGGATTTCTGGGTTTACGGATTAATCCAGCTGGATAGCAATTGACATATAACGTCTTCTCCA
>STRG.31629.2
GCTTGCGCTTACCTATAGATGATTCACTTGGTTGCTCGCTTGCTTACGTGCTTACTGATGCGCTGACGAACGGATTTGTCGTGTGCTGTGTTCGCCGTTAATCACGAGCACAGGAGGGAATATAGGAGCACAGTCCTCCTATACGCTTTTTACAGTTTCATTTTCAATGCGGCGAAAGACTATTGTACCGACCGTAATATCCCTACTTTTCTCACGTGTCACACTGCCTACGGCTGTTGAAGGGGACATTTGGAACGACCCTTCTACCCTCTCACCTCTCATCATCCTGGAAAAGTTCCCACGCAGAACTTAGTTCACTGATCAACGAGAATTCAGCACATCCGTGGTTGAAGTAAACGTGGCAAATACATACGAACGAGAAGGACCACAAGTTCAATTTTGTATACGCTGGACTCTGAATGCCTTGACCACAACATCAAATTCTGTCGTGCTCACCACTACTGCTTAGTACGAATTCTGGCCACTATCAACGCTGCGCAGAACAGTAGCAGAAACTTTCCACAGCCCCACTCCAAAACTTGTATTTGCCTCTCCCAAAAAGTGCTGTACAGGGGACTGTTAATATAAGTTACCG
>STRG.4970.1
CGGTGGAAAACCAACACGTGTAAGTTGACTATTTATGGGACAATACCAGTCAAATATTTGCACTCAAATTTGGGGACGTTCGAACACGTTTCGGAGATTCAGCGGAGCTATGAGGACGAGTTTTTTGCCCAGTGACGCGACTATCTCACTGGGTCTTCCACTCAAGCGACAACGGTAAGTGGATAACCCTAAGCGGCTGATGTAGATAAGGAAAAGACCTCGTCATCTCCCAGCAGATGACGAGAACGACGCGAAACAACCACCAACATCTGACGGCAAAGATAATTTTTGTTAGTTTTTGGTTTTTTAACAGCTCATGCGTTCTCAAGACCGAGCGTCACTGAGGAGGACATCAAACAAGCTAGCCTTGTGAGTCAGTCATTGAAAAGTCAACGTACAGTGTACTTTTCCTCCTTTCATTGCTCAAGCTACAGATACCCGTGCGCACGAGAAATTCACATCTGATCAGTACATGTATGTTTTGTTATGGTGGGCCTAAAGATCCCTTCACAGTGACAGGTTTGAGAGTGTGAAGTGATGACATCTCCAATGGCAAACGTACAAGTCCACCAAGTTGTTAGTTAGTTTGCGCGTTCTTGTGTTTAGATAACCTTCCGGAGAGAGCGCCTCCAAGTCTGAAAGTGTCCCGGTCTTATAATCGTAAGTAAAACCGATTTGTTCGCTTATTCAGAACATAGATATGCGTTTGTAATACGTGTAATACAAGCAACAATTTGATGCGAAGTCTCTTCCGCGAGTTGCAAAAAAATGAAAGCGGATCTACAGGGCACGGTGACGCCCCTTAATGTCCAAAGCCTACCATCCGTTGAGACAGGATTTTCAATGATCACGTCGGATCAGCTGGTTTTGTTGGAAAGTAACATCACTAAGCCGGA
>STRG.9997.1
CAATAGTCAAAGCCTGATTATTCTATTTTTTCGTTGTCATCTGCCTTCCAAGGGTGCGATTTTCCACTCTTGATTGTTCTTACAGACAAGCGGTGTTTGCGCCTTGTGGCTGTCGGTGTGTACAGATCAGAACGATGCAAAAACAAGCTGATCTGGATTCAAGGGTTTTCACGTACCAAAATGACTGTTATTTCAGTGTAGTTTCCTCAAGCGAAGGTTCATGCACTTCAGCACAGTGTCATCCATGTGAAAGTGGAATGACAGTGATCAATATGTATTTAAATGCACGATAGAGTGGAAAGTTATCAACACGATAAAGTATCCGTTTTGGTTCGACCGCGGTGTGCGTTGCCTCACTGTCCTTAGATGTTCCTAACACTATCAGGTCATGCATGTCGTACAGGTTTCATACTGTTTCCTTCAACCTGACCATACACGCCCCACCCCCACCATCACTCCTCGAGTGTACATTAGCCACGGAGTCACAAAGCTTAATACACAGTTTAACACTGATAAACTGAGGCCTATGAATGTACGTTAATTTACACAGTGTGGTCATTTACGTCCTAAACCCGAAGCAAAACTCGTGTACCCTGGAGGTAGGACTGAAGCCGCGGATTCAGGTCAACCGCATCTAGTCTAACCGTCCCTCGTTTAAAACAAATTCGAGAATTTCAACAACCAGAAAAGGACTGAACCGTTGCATGTTCTATTTTGAACTGACTATGAACATGGAAGTTTTCGAAAACCCTCCCCTAAAATGCTTCATTCTACAGTGGCAGACCACGTTCACTGGAACCATTACAACACCAGCTTTGGCATTGATGAATAACAAGCAAAAGCATTTGTAATCTCGTGTGGTAGCCAGGCGATAGTGCTCATTGAGAGTGTAAGCAATGAGCGGTGTTTGTTATGGATAAACAATTAAATCAACCGATTTAAAATTTCCTTTTCTGAAAGTGGATTACAGGTTACTTCTTTTGGGTTCGTGCACCGTTACGTGGCATTTAGTACTATATTTTGGATTACTTAACATATACACAGCCTACAGCATGCCTGGGCACAAAATTCATGAGCTCAAGATAATCCTATAAATGATTGCATCAGATCTTTCACTATGGAGAGATAGGTCCAACGAGGGATATTCACATGGGGCGATTACGTGTAAACAACCATTTGATGCACACAAATAGCTAACCAGCAAGTGAAACAGTAACGCAGATGAACTTTTGTACGGTTACATAAACAGGAAGCACCCGGACCAGGTAGAACACGGCATAAAAAGCTTTCACATCATCTACATGTTTTGATCACATTCTCGTCGGTTCAAATACTACAGTTATTAAATACGTTCCAATAGGTGGGCTTTGTTTATTTCCTTATTTATTCTACATCAAAGTACAATACTTCTAGAAGGGAGCCACTGCCAATCAGAAACTGTCGAGTGGGTAAGTAAACGGCTGTGTAGAGGGAATAAAGCCCGGGGTGTCACTGACTAAATTTCACGATGATGAACGTTTGACCACGGCCGGTGTGTTTGACGTCTCCGCTGTCCCGTGGTGAATTTGAATAAACAATTCAGACGACTAACATTGCTAGAGGAATTTCTTTCGTATACTCTCATCGGTCACGTACGTATAAAATCCAGCAAGAAAAATAATAATTAAGATATGAAATGAAATGATTGGTAACGGCAGTTTTTATACGTGCGCGACCGATGAGAGTATACGATAGGAATTTCTCTCACAATATTTGTCTTCTGAATTGTTTATTCTAACTTCCGTTGTCAATCATAATTTAGTTTAATTGCGAATTGATTGCCTACGGTTCTAAATGGTGGAAAATAAGTTGGGGTCCCTTATTTCATTCAACTGGTACCAAACTATGTTGCCAAAGAAGTTTGATACTTACAACTATTCATTCGGAAAATTGCATGCCGAGGAACCATGAATGCGTCCAAAACGCGACCGACGATAGGCTGCATTGAAATTCATTGTGAACTTGATAACTATCAGTTTGGAATTATTCTCCTAATCATTAACTATCACCCACAATTCGCCTCTCAAAGGAAACTTTCACTTGGGTTAGAGACGAGTCATGTTGTATATCACCGTACACAACTCGTTTTTGTTCAAGCTGACCGACATCAACCTGGAATATGAAAGACAAACGTGCTGGTCAGTAGACTACCCTTAGTCGCGCAATATCCAGGCAGATAACGGTCGCCGGATCAGTGAGTACCGGAATTCGGTCACTATGTGGAAATACGCCGTTTCTAATCAATGGGACAGACTTTCGAATTCACAGGAACACCTATGTAATTCGTACAGAAAAAACTTGGTATAATGAAATTGCTACAGATGAGGTCATTCTTGTTGAGAACATGGAGTACTTTCCTTCAGACAAGAAACAATGCAAGAAGAGGATTGGTGGTGATATTGTAACTCACATCAATTCCGAGTGGTCTTACAAGTCTGGGAATGTCTTCACGTTATCCCTTACCGATGCTGACTGTGTGGTTTTTAGATGTCATCCTAACTTCTCACTTTATTGAGCCACTGCGAAAAATAATCTGCCCGTAGCTCTCTTTGCTCCCAGGAGGAAACCAATCTTCTCTTTGATGATTTCAAACCCAGTTTGATTCCATCGCTGTCTGACACTTTGTGCACCGTTGTCGGAGATTTTACTTACTTTTGGTTTAAGTTTGCTTCCTCTTATCCAAGCGAGGGGAAAAGTTTCAGGTAGAATTATCACCAACCATCCGGAGAGGTTCCACATACAACTGAACGTTCTTGTTCCAAATGGTGCTCAAGCCCTCATTACCATCATGCCCACATTATTTCCATGTTCAACACACCGGTCACTCATCAGAATGATACTGATAGAGGTCATTTTTGGAAATTTGTCACCAGTCAAGATTTCTCCTTTTAAAAGATCCTTTTCCTTTGACATTTGGTAGCCTTCTTTTAAGTCCTTCCTCTGCCAGATAGACGTATTAGCAAAGTCACTGAATACGGCGTTAGACTTGTTATCCGACGGGGACTGTGCTTTTGATAACGGCAAAAAAGCTTCCCCGTTGCTAAAATCTCTGAAGGAAAACGAACATGCCCGTAAACTACATCACCAGGCTTCCGTGAAAAGTTCCTCTATCCTGATCAAACGACAGATACAATGGTTGAATAAATCATTTGTCCTTGGGACATTCTCCTCCGCAAATAGCAGACTCCCTTGGCATGGAATCAAGTTTCTGTGCGGACAAGAGTTTCATTCAAGAAAATGAAATACAGATGCCTACAGCTCTCCACGAGCACAATACCATTCCATAACACTTCTGTTTCATCAGATATCTTCAGATTGCTTTGAACCTTAAGTCAACCTCTTCTGTCTGTCAGGACGGCTTGTCCTGCGTTCTTGAATCTGGATCAGCTTAACTAACCGAATCCACTGATGTCTATGCTATTCTGGCCTCCTGAAAACCCGTAACAGTGGTGTCCATTCCCAGGCATTCTACTTACATAATGTTTAAACATTTCCCTTCCATCGCCCTCACTTCGTCTGGGCTCAAAACTGACCGACTGCATTATTTTTAGCCGGCTGTGATCCAAACAGGTATATTCTGGACGCCGCTGATTCACTGTTCCATTTCATTTTGCTCTATCTTCCTCGTCCAGTCCTCCGCCGTTTATTCAGTTCCCCGCTCTTCCTTTCCCCGAGAAGTTGGAATCTTATGGCCGTCCCACATCTTTAACCTTATGGATATAAGACTATTTTTACTGTGGAACCGGCTAAAACTTATCCAATTCCGTGATGGAATACTCTGGTGTACTTCAGGGAGCCTTTCTTTCCTTTATCTTTTCACCGACCAATTTACCATTCCACCTGCACGACATTCTAAGTAATCAAGTCAAGCATACGGATGACGAGGTGTTTTGTCAACCAATCTCCAATCAACCAGCCTTTACTCTTTTTTCTCATAACGGCTTTTTGTCCCATTCTGACCTACTTATTAATAGGTCCAAATGATTTATAGAAAAAAGCACCATAACGAACAAGCTCGTTTTTGGTAACTTCGTCCTCTGGCTAATACAGTTACATGTATATATGACAGGAATGCATATTTTCGGGGGGAAAAGAAAAAGCATTTACAGTATCAAATTAGAATTGATTGATCAGTGTTATAGGTGTTGTTTTTTCTACACCGGATTTTCACGACCACGAACAACCTACTTCCAACCCTGTTCCAAAAGGCAAAACACTATAACTGTATTAGTCAGAGGATGAAGTTACCAAAAACTAGCTCGTTTGTTATCGTGCTTTTCTCTATAATTTCAAAATGTGTTGAGCTCAATTTCTTCCTTTCTGGTCACCTGTGCCTCAGTGAACAATCGGTCATTATCTCTATACCACTTTCGAGGGCTGAATCGGCTAAATAATTGGGTGTTACCGCAAACCCAAATTTACAGGGATCTTTCTGCATCCTAAACATTAAAGACTGCCTTTTAAAATTCAAGGGCTAAGGCAGTTTGAAGCCACGCAATCTGTGATTTTTCCTTTGATCCATCAAAATGTTCTCCTAATCTTATTTCATTGCTCTGTCGTAATACTTCCTGGTCTTCTTGAGGAATATTTTTGGTCTTACTTCATCACGTGTTCTTTTTGAAAAGGTGAAAGGTACGGAGGAACTTTTCATAAAAGTTAGCAACTGAATAAGTTATTTTCCTGCATTATTTTGAGCTCAATTCAAAGTGATGATAATCCGTTTCTCTCCCTCTTTTTTGACTGGCCCGTGAACTTGATAGCTTTGAAACAGCATTTGTTAGTGCGTCTGTGCCGTGGCCAACAAGCTGTTCCCGAAGTAAACACAATTTATCTATGTCCACTTCTGCTTTATGTCTAAGAACTTAATGTTGATGATATTCAGAGATGGGTATCGCAATTTCTTTTACTGGATTATCGGAATGTATGCTTTAACCCAGATGCATCTAACGCAATGTGTCATTATTGGCAAGGATAGGGTGAGGGCTTGGTTGTCTCACTCAATTCGTACTGACCCACTGACCCACCACATCGATATCCCTCAGTCACCGTGAAGTGATGCACAACTGTGGTCTGCGCTATTTTTGCCCTGAATGACAGTGGGAAAGTTAATGGTCACAACAATTAATCATCGTCTAGAAAGACATGAGGCCAGTTGATCAATGGGGTGCGGTATACAGAAGTGATAACTTTTCATTGCCTTCGGTTTGCAAATTGGACGGATAGTTTCCCAATTCCTTGTGGTGATTTCTCAGTTCTATTTGATATATTCCCGAAACAGTCTTAAATAATAAGGATTGTTTAGTGTCTGTTTGTATGCTCCCCATAAATGAACCGATGACTCGAGTATCACAAGTGTGAAAGAAGCACCCCGTGATCAATGTGATAGAAGATAGGCAGTGGTCGCAATGTATACGTATCAGGTTCCTGAATCAGAGGTTCAACTTTGATGACACACGAAACTTCTACGTCGCTTATCTCGTGGGTACAACTGACCATCTGGTATCTTGGTGAATCTATACGTGTAAATTACTTTTTGTAATTTGTATTTTCGACGACATCTTCGCTTGTCTTACTCGTGAGTAGCGTGTATATCCCTCATGAACCTCGAATACTTGTGATCCAATTCCCTGTTTTTACTGTACTGACACAGTTCAGATTTACCCCTTTCCGACGTATGGTGCGTGAACATTTTACGTTATGTTCCCGACTCGATTGTTCTATGATTGTACATTCCCCTTGTAAGAAAAATTTGCAGAACGTTTCACTTACGCTTCTTGACCCACTGTCTGTACCGCAACCGTGCTGCGCTACAGTTTCGCATGACTCCTTGCTGAGTGGACCGTTTATGACCGCGCTGTCCCGATTTTTCGGATAACTTTCTGTACTGTTGCCCTTGGTTGCTCACCTGGCTGTAAGTCATTGCATTTATGTATTTTTATGTATTGCATTGTTTAGAACCACGAAATTACGATAAACACGGTTATACATTTGGAATTTGTTCTGCTGCCCGTAGCCGTGTACAGCCCATATCGTGCGTAAAGCTAGTGAGACTAAGTTTTCTGCTATATTGAAAGTTCAAGTATTCGGGATAGTTTCTACA
>STRG.75159.1
GTCGAGACGCACGCGCAAGCGCATGATCATGGTGTACAACATTACCCAAAACAATGAACTATACAAGAATTTCAAGAAATCTAGTCAAAATCGTCAGAGGCAAAGCAGCACGGCTAGAGCTAGTTTTAATCGACCGAAATTATAAAGGTTCGCGCGGCAAATACAGTTTGGTTTCGAATCCGGGTTGGTTGGGGGTGGCCCTTGGGAATGCAAAATATGTCGTGAAAATATAGCGCTAAGGATGCGTTATAAACCAATATAGTGCAAGCTGTGGATAACGGAGGCCTATTGGGGTTCCATGAACGGAATAAGTTATGAACATGAATAGATAAGAAATGAACGGGAGTACACTCGTGAACTTTGGTGAATATGATGAAAACGGCTCGCTATGAAGACGACGATGGCCCGGAATGACGGATATTCCCGGTCTCAATAAACGGAGTGCATCATGAAAAGGGGAGACATGAACAAACTGCGTGTAAGTGGACTAGGAAACGTTGATGAATGTGAAGGAAG
>STRG.31981.1
AAACTGGGTCCAATGCTGTGCATGTGGCCGATGGACGCACTACCAGTGCGCAAACTACAACAAACAGGAGGATTATATATGCGTCCATTGTTTATCAAAATGGAGGTACGTTCCGATGTGAAGAACGCCAAATTACAACAGCGACATTCGTAATCAACTACCACTAACGAAAAACTTTTTCTTCTATTTAAGATGACGTACTTTTACATCGACGACGGAATACGGACACCTAGGTGAGGGTCGACTAGGAGATCGCCAAGTCCCGTGTGCGTGGTTCTCCTCCACCGGTGGCACGGGTAGATGGTGACATCGCTACATGGTTCCCTAGACGACCGGTGTCACCTGAAATTCGTTTGGCCAAGGGTGGCCGGCGCACGGTACACCCTCATTTAGATCGAAGGATCTCCAAAGTTGTTCTCTTCTAGGGGGAGGATGGCCCAGGATATCTGGAGATGTCACCGCGTGCTTGTGTAAAATTATATTAAAATATAGATTTCTTTGTACATAGGCTTAGGCTGTCCGTATGATGTGCGATGCAACAGGTTAATGGTGCGATGGCTGTTGTCCTTCTCTGTTGTTGACACTTATACGATTTACATATGCATTTATGATGTTATATATGAGTTCACTTTTTTTCACATGGGTCCTTTCACATAAGTTTGTTATCTTTATTTTATTATCATACCGTATTCGTCATCTTTGTCATACAACAGGTATTGTAATATCACGTCCGTTTATTTTTTATCCGTTTCCGTTAATACGTTCATGACATTATTCGTACGTTCATTTTCACGTATGATTGACGATGTCCGATGGGAAGGTCCAGCAGCTGATCCCGACAACGGTGTCCAAAATAGCTTGTAATTCTTTTTGTTAGAATAAATAATAATTAAACTATAACAACGTCTTTTCATTGACTTATGGCTAACGTCGGAACTTACGGCTTGTTGCCCGTTCCATAAGCCAACTTAGTGAGGGGTGGGATTACGTTAATCGTCAACTGATTTCGTGTACTGTGTATAACAATCACCAGTTCCCATGTTGAGAAGTTAGGAGATGGACGTCCTCAGGTAGCAGTTAACGAGTAATCGTCTGTATAATAACAGGGAAAACGGTTTTTCACCGAACCACGGGAATTAGTCATACTAACGGGCGTGCGTTCATTAACGGCTTAATTCAG
>STRG.52957.1
GTTTTCTTTGTCAGTTTACTCACCCCTGCGACTTCACTTCGATGCTATCTGGAATACTGCTCGTTTTTACTTCATCCCCGCTTTAGTTCATCATATATCTCGACTGCGGAGCCCATCTCACTCACTACTGGGTGGTGCGTCCGCCTGACCTTCAGACTCAAATGGGCCGGGTATTTATTCATGCCACCACCAAAACCCATA
>STRG.61364.1
TATACGTCCGAATAAACGGATTTCCTTCTTACTGTTTGCTGTCAGTAATAGATTAAACAACACCCGTGACCAGAAGGACTGACTACAGTCTACAGGAAGAACAGGCTGCAATGACCCTGGGCTTTGAAATGGGGAATCACACACAGCCTCAAACGTTCGGGTGTGGTACAATCCGTTCCAGCCGTATGATCGTCAAAAAGTCTCTCTTTTGCAAATTGTTCGTATCAACCTTGCGCAAGTAAACTGAAGGTTGGAAGAAGTTAGGAGAAACCACGAGTCGGAAAGGCAGTGCAACAATCCAAGAGGACTGATTCGTAATGTGTTTATATTTATATTTTTATATCCACAACTGTGTGCCACATTTTTCAGATAAATCTTTA
>STRG.30358.1
CGTCTTACTACGTGTACTATAGGCAGGGGATCAAATAATAACAATAACACACTTCAACTTGTGGGCAAACTGATCACAGAATCAATACAGTAAAAAAGGCTTAAAGACGCCCAGGCAACAATAGACAGGAAGCACTCGAGAGGGTCCTGCAAGAGCGAGCCGAGTGGTTTACAAAGCAAGTCCTTATTTACGGAGGGCATTCCGGCCAATCAACTGGCGGAAGAGAATCAATGTTTCGAGGGAACACTCACACAAGCGTGGGTGAACAACAAGCGGAGTAATGTGGTTACGAGAAATTGCAAGATCATTGAGAGATGGCCAAGTCAGTCATTCACACGAATAAGGCATATCGGGAGGAAAAGATAATTACGTTCAAACGTTTGTGCCTCGTCATGTAATCCGGCCAATCATTATGTGGATAATTCTAAATCCGAGGGGAAATATTACGTAAGCGATAAGATCGAGCAGATGAGAACAACAATTAGACTCGTGACAATCGGGGTCATCATCATCATCATTGTACAGCGTTAAACAGTAGGGCAAGTCCCTACAATCGGGGTCAATCGACACTTGTCATTGAAACAAGACTAAAAATTGTGTGATGCAATAGGATTGAACAACAAATTTCTACATGGGTGAGGAAACGAAAGGGTTTGGTCGGTGCGGAATTTAGTGACAATGCATGAAAACAAAGCAAATCGTTTGGTGGATACAAGATAAAATTAGGATAGAAAGCATGGAGTCTGGACTAAACCAGTTTAACGGAGTTTTTCGATATGGAGAGCTGAATTTCTTTGTCCGAATTGAATAAATCTTTACACCAACAGCGCGCAGATTGTGGCTTCTGAAGCCATGAGATCTCAATGTCTGAATTGTATTCGGCGCATTTAACATGAACGAAACATGCACCAATATGGCGCATATATATGCCTTTTCCATAGTTGTCTGTCATCGATAATGCGGCGATAACAACTTCCTCCGAACCAGCTTCTTCACCTGGTTAAGCCACAATCCATTTCAGACAGATTGCATCACGCGCACAGATGTGACCGCATTACTTAAAGGTTTACACGCCCATGCATTTTCGCACGTGATACCGCTCCACTGATGGGTTGCTCTCACACGTTGTCACTTGCACATGCATGATCATTGCTTTCTGCTCCGTGATCACTG
>STRG.37107.1
CACGAAGTGCGGTTTGTCTCATGGGTTTCGCTGCTGGTGCGTGAGGCCTGCTACGCGCAAGCGACCTCAAGCGGACCGAGTAAAGCATGTCAATGTGTTCACAAATCCCGGAGTCCTTTTAGCTCGCGCGCAGCCCGGGCGCTTTTCGGGATTACCACCGGCACAAATGATAATATCCATCATTTTACAGTAATCAATAGATTGCGACGAAAACACGGCCGCACGGTTGATTTTTTACCGACCAAACGATTTCATATGGAAATATATTTCTATTCTTAACATGATGACTTTCTTAGTTTTAAACGTTGTTACTTGGATT
>STRG.31712.1
TGAGCATCTGTTGGAATACTCTATCTGCCCCATACAAATTAATTAGATTTCATGTCACGCATCCGCGTAGGGTGCTGGATCCAACACGCAACAGTCCCAACCAGAGGTAAAAACATCCTTGATCTGTTGTTCACGATTGATTTATCTGATGTTTCAGCCAGTAAGCTCGACCTCTTTCCAGAAAGTGACCACAGAATGGTGTCCTGCATCTCCGCGGTTTCGCAAGCTTTTGATAAATCCCACCCACCCAATCATTTCTCTTCAGCAGTCAACC
>STRG.6943.1
TGTTCATACTAACAATGAACGTTTTCATGTAAATTTACAATTGGCCTGTAGATATTATAGTTAAAGAAAAAGTACAAAAGTCTGAATGACGCGCCATTTCTCACCAGTATCACATCAAACTATGCAGCTCCATTTCACAAAACGGTATCTAATGGATCTTAACATGTGTAGTTGAAAACGTATGAATTGATAAAAAAAAAGCGGCTCCAACTATGCAGCACGGTTTCACTGCATTGAGCAGTTTGCAACTATGGACTATTCATTATGTTTCTGATGTCGAATAGCACAGAAGTCTGTGGTGTTTATGTCAGTGTCCGATTCCACTCTGTAATCCGTTTCCACGAAGAACCTGCGAGTGAAGGAGAATGAACGAGTTCAAGATCCTGTCATTTGAGGAAATCGTTAGTCCCAGGTTAATCTGTATTCCTTTCAGATGAGCTTTACCGATGGGAGCTGTTTAAAGAGTCTTGATGCTTTTCTCATAAAAAAGTCGTCGTATTTGTTTCGTAATATGCGTAAATTCTGTTCATTTTAGACTTCGGAAGCGCAGATAAACTAGGACAGCCACGTTAATCGAGAATGAGATTACTTAGTGAACTAAAGACGAAGAATGCTTGGAACTCCATGACTAGTCAGAATAGTTCACCGATGACTCTTTTCTTCATTCCACATCGTGCTTAAAAAACTTCATGTTTTAACAAACAGAGTTGTGTGTAACAGATTAAATCATTCTCTACTAGGAATTTTTTTCTCTCACTTCACCGACTGGAGAATACCGTTGTTTGGGTCGGTCGTTTAGCACAGTACAATTAAGTTGGCTATATTACTAATCATTCCTGTTATTCCATAGTGTACAATGATGACGCTTACTATATAAATGTTACTGTTTAGATGAAATATATCTGGCGAGGGCATTATAAGTAACTGTGACAAACAAACGGTAAACCAAAAACTAAAGAAGACTGGGATCAGCTAGTTAGACAGGCTAACAAGTTTGTCTTTGGGCCCTTTAAACGAGATACGTTCATAACAGATTGCATCAATTACCATCCTTGGTTTTTATTTGGTGAGAGGTAGTTGCGTGTTGCTATTTTCGAAGTCCTGGGGCATTTTATGTGTTTGAGCTATTGTTTCATATTGCCAACCGAAACACCGGTTGTTTGGAAACTGAGAACTTGCAATTAGGAAAAATTAAAGTGGTTAAAGTGCCTCATGAAATATCACAATGGTTTTTACTGTTCTTGTTAATCATACGAACATTGCGTTTGGTTGGTATGCGGTAGGACAGACCCCTAAAACGTCCCTGTCAACGAAATATTAGAAAACTGATTAATTTTAGTACGAATTCTCACGTGTCCCAACAATCTATACCAGCAAGTATAAGAAAGACAGACT
>STRG.77178.2
GCAGTCGTCAAATCAGCAGGTGGGTTTGTGTAGTTCCTGTGCAAATAAATGGTCAATTAGCACCATGGTTCGTTAGCTCATCGCGCGGATGGCTCGTTCTCGCTCTCACTCTGTTTCACGTGTACTCTCCGTCTGTGGCTATTTATAACGGCTATGTGAATGTGTCTTCACGTGACCCTCATTCATGCAAGTTTATCCACCGGTCTCATTCTCCCACACTAACACTCCTCTCTCTTCGGTTACCGCTGTCCGCCTGCGTGTGTCCACTTAAATAACAAACCTGACCTGTTTGATTGTTTGCAGTACGTAAAAAATCTGCTCGGCCAGATTACGTGTTAATGGATTATTTCGTTTGTTGTCCTTTCTGAAGTTGGACTTTGTGGTTCCAGTAAAGATTTTGCCAAACCACGTGCTCGGAGAGTGTTTACGTGTGCGCACAGGAGTCTGTGATACACTGTTTTGTAAACCGGTGAACAGGAAACAATGTTATTCCCGTTTTCTTTGTGCTGGAAAATGGTACGTTGCTGTCTGAGCAGAGAGACGACTGCTGCGCTGGAAGTCGATGAACGTATCGAACGTCAACTGCGTCGAGATCGAACACTGTGGCGTAGGACTTTGAAAATTCTTTTGCTAGTTTCCAATCCACTTGATGTGAGCTCAGACGGATAACTTCACTGAAAGTAGGGCTATTTGCACTCTGTATGATCCCATCACTTACCAGTCGGAATTTCGAGCTATATTTGTCAAATTAGCTAATCATATGCACTTTGTGCCATCGCGTTCTCAACGGCGTGGGCTCTTTGCCTAACCAAACTTGTCGAAACATCCACCTATGGCTATCAGGTGACTGGATTCTGTTGTCACGGCACCTCTGCAGTGACCCGTTGATCACCACCTGAATCATCGATCGGGGCTTTTTCGTAGTCAAACTTCAGGCTGATCCGTAACAAGTCCATGGCTCTGACTCTCACTTCTGACGTTTCGTGGCTTGTCAGCACACTACCCCCCCCCCCCCCCCCCCCCCGAGGGTTAAATTGCATGACTGTCCCAGATTATTTCGTCAAATGTTTCTTTTAGTTGGATTTTTACTGCTTCAATTCAATTTCCTACCATACATCCCCATTTTGGTCAATCTCCTGCGCCAAATACTTGAGTTGGGCGCTACGCAACAGTAATTCAACTATGGTTTCCCACTGGCTTACAGAGTGTCACTTTCAGCTGCCAGTCCTTAGATGTCTCCGAAAGTAATTTCAATTTAGATTTACTCTCCGTAACTTCATCTTTTGATACTGGTGAACTTGGCAACAGATGGATTGCGTGACGATCTTCACGTTCTGCGCTGACCTGTCTACGATCATGGTAGTTGCCACAGCAAATAAAACGGGCTGTTTCTACAGTGTACTTCCATATTTCGTCTGATTTATCACTCTGTTCTGGAGGAATTTCAC
>STRG.28629.3
TATACGCGGACACACACACACACACACACACACACAATAGACAGACAGACACCGTCTGAAAGGACACAGTGGCTTGGATAAACACAAGAACGGATCGCATAGGCCTTATATGGCTAGAATAGCTTGACCTAGAAACTGATTTGTCATTTTGGTGTTTCTGCTTTCACAAATCGGTAGCTGCACTCTCTATAAGTGACTTAAAATTCATCCCAGAACAAGGATGTCACCATAGATTGAACTGACAAAGCCAAATATGCGGAGTGCGTGACAGAACCTGAGCAGTTTTCTAACATTATAAAACAAAGGACAGTTGTTTTCGCGGCTCAAGAAAGTTCGCTCGTCGCATTTCGAAGATGTTCTGCGCCTCTGTCCAACAGTTACAGAAATAACTACCCAAGTAGAAGGCTTTGGTCTTTTACACACCGCGTCTTGTTATGGTATAATGTTATACGTGAATACGGCGAAGAAACGTGTTGTCATTTAAGGAAAGTGTGGTGATTCAGCAGCTGTCACACGTGATACGGTCAGGTACAGTTTCGTAGCCACGTACGCGGATCAGCCTCAACCAATCAAAATCACCGCGGACAACTCCGACAAAAGCTTCGTGTGATTGGTCATCTTCGAGTCTACCAATTATATTCTCTACTTAAACATATTTATACGAACCCACTCTGCAATACAATTAACGTGTTATTTCGCAGCCTCGGTCTCTTTGCTACCTGCGTTCGCGTAGTTCCGGGTGGGGGCAACTTCGATACGGACTATCAACTCAGTTCATTACGACTATTACAGAAAGGTTCTGAGTAACGTCTGTTACTGAAACACGCGCTCGGTGGGCTGTCAGAATTGTATCACTACCATATTTTGCATTATATGATTCACCATGCTGCGTGAACGTTCAACTTACCACAGAAGACCATAGAAGCACTGTACAGCTGTTTCATCCTCGTTAGGAATCATCAGTAGTGCACATCCACCGAGCCCACACGGGGACTCGAATCCGGAATGAAAGACTGTGAATCGAACACCTAATCATCAGTCGATCCTGGTTGGCTCTCAAATGTTTATTGAACTTATACATCACATAATAAAGCGCCCTTCAGCCCCAGACTTTGAAAGTTAGCAGAACAGTTCCCGAACAACGATCGACTCTTGTGATGGATGACTTATCTCCCCTATATACTAAGGTGGAGCAGTTTTCTGGTTTTGAGGAGAGGCTTTTGAACCTGGCTTAGCTGTTTCATCTCGATCGGAATATACACCATATAACCGTACACGCATCCTCAGGTTTACTGTTTTTTCACCTTGGTTACCATAACATTTGTTGTGCCAATAAAGTAAGACCTAATTTGATAAAATATTCGTGTGATTTACTGAGAAACCTCAAGAACAAGAACCCCCCAGCGGAACTGACCTCTTTTGGTCGTCTGGTACGCAGTGAGTGGAAAAGAATCTTTAGATAATCTAGAGCTCATCCTGGAAAAAACAGCTCTGGCTGAAAAGTAACTCTTCGCAAAAAACCTCATTCACACCATGAGCCTGCCCGTTGTAATTAGCACCAGTGTTCGATCTCAGCTGGGCAATTTTTCGGTGCTTTCGGATCTTGTTCGACGGTAGACTGTAATCCACTGTGGTCCGGGTCTTTACCGCAACTGATCTATAAGGACCTTATGTGGTCATCTGCCTCTCCTGTTCTCAGGGTCTGGTT
>STRG.30684.1
TCTTGAGAAACTTGATCAACGATGCACTTCATGGCAGATGTGCTTCTCGACATCCAAAAGCTTCTACACAACCTACAGATATCAAGTCCCCCTCGGAACTCTGTCACTGAACCAAGTATCCATCGCCCCAAGCTCATCAGTGAAGGATCTTAGGCTTCGATAAACTAACAATCCACAATTATCGGAACATGTCTCATTTCAGACGGCCAGGGCCAGCCAGATAATAGGCCTAGTTCTCAGATCATTCAAAATGAAACATAGTGTTCTCCTTATATACCAATCCCAATCTAGACCCCACCTCAAATATTGCCCTATAATATTATCTGGAATGTCTAAATCTGACAGAACACGCCTGGAGAAA
>STRG.38356.2
CACCTTTGATGAATAGAAAATCTGGTACTCGAGGTGTTTAGATTTACTACGTACTCAAGAAATTCTACACTTTTCATCACAGTCGTGTTTAGTTCTTGTGTGTTTCAGTAACTGGGTTCAGTGATTATCGGATCAATGACTACATACACACAAGCATACAGAGAAACCAGTACTCAAGGCGTACACGTCTCATTTTCACATTTACTTGGGGTTTTTTTCAAATCTCATAAATCACACAATGTCTTGCATTGTACGGGACAACTCTATTGAACGTGAAACCGGTCAATGTGTTGGTACGGAGTAACATCCGTCACAAAACTAATTACAGTCTATTTAAATGGATTTCTCTTGATTTTTAGTGGCGTTCTTCATGGCGGATTCAAAATATTAGATTTATCCATGTCACACGAAAATTGCTTCAAAGGGACATTCTGACAGACATCTGAAAAATGAAGCATGTATTTGAGCAGGATTTCATACATCTTCACAATGGAATAAAACATCAAAATCTTCTGAGGTCCAAACTCCACCACTACCACTGCCGGTTCACCGCGGTGTCTGTCA
>STRG.43842.4
AAACAGATACATTTACCATTCACGCGATTGGCCTTCCACACAGAATAACTGCAACAAACACCACAACAACACACAAATTGTCACCTCATTGGTCCACAAAACAGAACGAATGAGAATAAAGTAAAGCAACCAATAAAGATAAAACGCACCCAACGATCAACATCAGCAGGTGATCCGACGTAAGTCCGTTTCTGTCGGACAAATAATGCACAGACACAGAAGGCACGTTGAACTAAAGCCAACACACGATCCATTTCTAACTTAATGACATTAGCAGATTCAACCAGTCTGTGGCTTGAAGCAGATCCCGTGTGTGGATTTTATTGTACGATTCATCAAACTGCAAACTTTGTCGACATTTGAGCACTAGTGGATTTGCAGCATTACTCGAATATCCTGGAAAGTTGGTGTCACTAGTGATGAGATCTGACAGAGTGGAGTGACCAAGCAGCTGCCAGTTCCTCTCCGTCTCCCTGTCCCCTCGTCTGGCACATCTATTATGCTGACTTTTCGGTAAGCGAGCAATAAAATGATTATTTGGAGCACTTCGTCGTTTTCGATGTAAAAAACTTTACTAAATACGTTTACAGAGGATCCACA
>STRG.26259.1
ACGGATTTGAAAGTGTAGTCATTCATTCACATATAAGTATACAAATTCGTACGGATACTGTCACTCGTTTAAACCACACTGAATAGAACGAAGTTGCGAAATGCAATTGCAGTTTGCTCTGACCTTGATTTTTCTGGCACTTTTCGGCTACGCTTCTAGTCGATAAGAAAGTTCTTACGGTATATGAAGAATCAATTAATACTTCTGTAAACAAAGTTGAAAGATGGGTGGGGATGGATACAAGTCGCGAGTTGATGGCAGCCTTGTGGGGGAGAAAAGATTGCTGTCTCTACATGAGGTAAACACAGACAGTACTAGGTGTAAATCAGTGATTCCCTAGCACTGATTGAAACTTATTTTTCTTTAGTTTTAGACGTTTATGATGAAAATCTGCCGGTTAGATTGGTTGAAGCTTTCAGTGGCTTGACTGGATGCTTCAGAAGTAAACCTTTTACATTGGGACAATGCAGTGATTGATCTTCGAGCAGTTCTGCTTGACATATTCTATTCACACCACTGCCGGATGGTTCGAAGTCGAATCGACAAAAAAACATTATCATCAGACCCGGGCTCCACATGCGGGGTGGCAGCGGAAGTTCATTTTATTCCGAAACTGACTGAACTTTGAACACAATGCATTCAAGCTAAGATCGATAAAACGGCTAACGCACTGTTGATTAATGGTATTCATGTGGTAGTTAACTGCATTGCTAACTGTTGTGTTTAAAAGTAAGCAGTTCGGTAGTGGAACGGTACTTGTATTGAACTTGGTGTGCACCGACAACACGGGAGTGAGAGAATGTACAAATCTGTGACACTAAGTCAGTCNNNN
>STRG.2730.1
ACACAATGTATGGAGAGATGCCAGCAGCCCGGCTTTAGCCTTAACGCTGTCATCTATGTGTGTGCTTGTGTGTGTTTCAATGTTTGCCTTTTCTGAGGTAACGAAGTTACCCATGGGTTTGCTTGTGGTACTAGTGTAGAGGTGAGGACCGGTATGTGACGGCGAGATTGACGGGACGATTGATCGGTCAAGCGATCGACTGAAATAATCCTAGTGGTACGCAACACCGTGCCCAACTTGGAACGGCGAGGACAAACGGGAATGTGTGTACTGTGCAGATCGATAGATTGATCTTTCTGGTCCTTCACACCAGTACAACAGATTGGAGGAGAATTTGTGACATTACTTTTCTTCAGAGAGGGAAAAATTTGCGGAGCCTCTCCGGTGAACGTTCACAATCCGAGTTTGCGGAACAGATTGATGGCCACTAAATTCTTCGTTTAAGTTATTATCAAGAAGTCAATTGTGCAACATAAAAGAACTCTAGTGGCACCATATTTTATTCCGAGTTTATTCTAAGCTAACATAACGCATGCTGGCATAACGATTTTTTTTATCGCAGGTTTAATTCCAGAGAGCATGTTGCTAATGTGAATAGCTGCACTGTTTCAATACCAAAAATACCGCGTTACCAAAGTCTGCAATTTTCGATCACCAACCGAATACTTTTGCACACAACTCCACGTACTGTCGAAATTCCAGAGAAGAATCCTCTCCTTCGAGTTGAGTTTTTTTCTTTTTTGCACTATTACACAACAACATTTTGAACTATAAAATTATCTTTTTCCTGAATATTTATTGCTTTACTTCTGTGAAATGCCGAAGCAGTTGGATTTGATCCTGTTTACCACGGTCGAAGTACCTATATTACGAGAAACAAAATTTAGTCAAAGGTCGAAAATGCATAACTTCAATACTACGGTGGTAAATTTACCACATAGGATTTTGATCAATAACAGATAAATATTCATCTTACATTGGTCGGTTTCTTTTCGTTGAGTTTTTCATCATATGGGTACCGACCCGAAAGGAAGAAAAACAGTATAAAGGTTTTTTTCAGAAAGCTTTAAGATCTGACAGTTCTTGGTAAGCTCATGGGAAAAAAGTTGATTTATTTGAATGTAAGACCTTGAAATCAAGATCGTGTGAGAGTCGTCCGTTGAAGTTCCGTTTTGTTTACCTGATGATGGAGAATGTGCACCCAGAATCAGAAAGTCCCACAATTATCTTAAATAAGTTAAACGAATTAGATAGCTTCGCATAGTGTCTCAGGCACGCGTTTCTGTGGAATTTGTTGTTCTGAATCTTTCCGTGAATAAATACACTTCTTCAACCTTTTTACGAAAACCGTGGCGTCACAACAAACGCGGAAAACAAAAGTCCACGCATCTGGTTTGGGCAGCGGTATGTTCAGCATTCTCAAAAAGACAGAACTCCAAGAGCGCAATCACCATGCACTGAGATAGGATTCACCATAGCATTCCCACATTACATTGCAAGTTAAAAGGAATCGAGGTAAGCCGCTTCAGTTTTCGACCAATCTAATAATAGGATCATGCGTTCAACTGAAATCGGGAAGAAGTTGAAATCGAATGCTTTATCATTTTGGCTATCGACCTAATTTCTGTGCTTCATGACAGATGGTAAAATATTCACGGAGAAACTAATTCCAGCTACTCTGAAGTCCTGCAAGGTCGAACACGAGCAGCTTCCCCTCAGAAGAACCCTGATCCTTGCACACTACGAAAGTATCCAATCAACCGAACGGAATCCACCAATCAGCAGCTAAGAGTTGCTCTAATCAAACGGAATGAAAATCAGCCAATTCGTGGACAAGAGTTTTTCGACAGCAAGAAACTACATCAACCAATGAACTGTCGACTGTTTACTTAACAGACGGAAAAGAAATCAGCCTACTGGGGACGTAACAAAAAG
>STRG.51940.1
GAAAGTCGAGAGTATCAGAAATGGAAAAACATAGACAGCAACAGTTTGAATGGATCATTTTGATAATGGTTTGCGCGGCAGTTTTGAACCAGTTTCGAATCCGGGCTAGGCAGTGGTGCGCGGTGGAGATGTCAAAGAAATCGTTAACGCAGTGCTAAGGAGGCATTATGAACAAGAATGATGCAAGCCAAGGAAACCGGAGGCCANNNNNNNNNNNNNNNNNNNNNNNNNNNNNNNNNNNNNNNNNNNNNNNNNNNNNNNNNTCTCGAGAAGTGGAGAGTCAATTTCCAGCCGGCTACGGTTCGGAGGAAGGATAACCTGTGGTAACGGATAATAAAGTGGGAAAATCTTCGCATGGACTTCAGCGTTATTATGCTGTTTCACTGACAAATATATGTATGTGTTGATGCATTTGCCTTCAGTGTTATTTAGCGTCATTTCTGGCAATGTACGGCTTTGAATGCGTAAGTTTCTTCTGGCAGGGCACGGTATGTGTCGGTCGATCAGCCGAGTGTGGCTGTATATTATCGGCATGCGCGTGAACTGGAATTCGTGTTCGTTGCGTTAGAAAACGCTGAACGATCTGATAAGCAATTAGGGGTATCTCCTGTTGTGTGGTTTGATTTCAGTCTCAGTTGCTATGGTAGGTTCCACTTGAGTCTCTATCCGTGCGAGTCAAAGCGGCATCCTTGGTTAGCCAATTTGGCGGCTGAGATGGTGAGAGACAACGAACCTGAAATAAAGGGAGATTTCAGTCTGGACGTGGTTCCAGCTGTGGGTTATGATAATATATGAAGACAATAAACAATGGATTGGTTAGGTCTATGTGAGTAGGGCATGGGTAAAATAGACTCGCAGTGGATTTGAGCTATACTGCTGCAGGCCGACGAAGTTTCGTACACCGGCTTGGTAACTGTATGCGTTTAAAAGGATTTGTGATTTGCCCGTGAGCATGGCATCGCTGGGATACTAATAAAATACCTAGGGCTTCACGGTTATGATTGGTTAGTAATGATAACCCTCGATACCGTTTGCTTACGCAGAACGTGGTTAGGCAACGAGGCGACAGGATAGGTTTGAAGTGACAGACTGAGCGAGTAGGACTAACGTACTGTTTGCGTGGCTCTATGCTGTTACTGTCTCTTTCTGTATAGTGGTTATTCTATACTGAGGAGTCAAAGTAGAAGGAACTATTGGGGTGACAGTAGTGATACATTAGAGGTAATTGGTCACTTGTCTTGGAACATTGACGCGAGTTCATCTATGCTCTTCCTCGATAGTGCAATCGTACTGAGATTAAGCTCCAATGTGAGCAAGGAAATCTGATGCGGATATGATTGCATGGTTACTGTGGTATCTTTTTCGCTGTTATCGTGCTGCAAAGCAGGACTACACCAATGTGAGGACTGGTTTGGGGAACCGTGAGAGGTGGGTCCGAATTTTCGTCAGGGAAGCAAACTCTAACGGTCTACATTTGGTGCTCATGATAGGCGGCACAAGGGCCAGCTTCAGGTAGAGAGGTAGCACGATACACAACTACTGGCATCCAGCACGTGGCTCTCCAAGAATG
>STRG.9583.2
AAAGATCTAGTCCTTTGCACTTATTTGACGTTAGAGAAGTTCACGATAAGGATCAAGATTTTCCTTGACGGGGCTGAGTAAAGTGATTGTTTCAATTATTTCGGTGATATATCTTATCGCTGTAAAGTACGGTGACCAATAACCGAGGGTTTTTATTTGCCAGATCTCTTCTCTGCTATACTGTCTCAATAATGACGCGATGAAAGTTCAAATGCACTAGAACTTTGGGTTGCTTCTTTGTTGACGTTGATGTAAAAAAACTGGATATAGGACCTAAAAACTGACTTTTTGTTTACCAATCAAATCATCCGAACCGTATCTCACAGTACGCTTGGAAGCAGCCAATGGTTCGACAATCAACCAGACCCCGTAGGGCTGACTGTAATAAATGCGCCTGAGATGTGATCTCGTCAAAAATTGACGAATACAACATTTGGTTTCCTTCTGTGTACGTTCGCGTATAACATCGTTCACTAGGGCAAATTTGTTCATAAATCTGCGCATTAGCTCTACAAGCAAGAAGAGCATCGTTAGCCCCGTCCTTTTCAGTTTCATCCACCTATCGACTTGCATCCGCGAAAGTCAGTCACTTTCACAGAACACATACGTACACAACTGCGCACATATCATGGTCTTCATTTCAATCCGTTCTTGCACTGGTCACAGACATTCTGTCGTCGTCTACCCCAGCTGTCCTAGTTGGTTTGCTCACGTAAAGCTTGCCCTTCTCATTCAATTCGCTGCCTATTCCTCGGACATATCGGTTAGATGGAGAAGAAAGTATCAATATCAAAATCCCTGAAAAAGGAATGAACTTCACATCTTTGACAGCGCTGAAAAAGCATGCTTTCGTCATCAGAGTGAACGTGTTTATCAAACACTTGATGCTGACTTTGCGCGTAATTCGGATTATGTAACAGCTGCGCAAATTTAAAAGTAAATCAGGCGCTCAAAAAGATACATCTGTGATACTTTTGTTTCGTGAGTAACACTGAAAACCACTTCATCGATCCAATGCATTGAATCGACAGGGTTCACCGATGCAGTCAGCATTCTGTTGACTACGAGTATGACCACAAGGTTGCATTTCTGGTCATTACGATAAACAAAAGGTCCGAGGAGAAAGTGATCATCTTTTCGTGTGAAACGCAC
>STRG.26788.1
TGATAATGCACACTTTAACACTCCCAGAAGAGAGTCATAGCCCTTAGGTGATTCGAACACGATGCCCAGAAGATTATTCAGTTTGTAGGAAAAGTACTTTCTGTGCGCGAATGTCTCAAAAGTATCGAACAGGAAATGATACACTGGATGAATAAACCAAGATTAAGGATGAACAGGGGTGGGAACTTGCAGAAAGTTTGGCAAATGAGAGGGACAATGAACAGCAAGGAGTAGACTGTTTGAGGTATGCAATTAGGATGGTCGGCTAAAAGTACTGGAGCAAATGCGGGACTAATAGCATCAAGAGCGTTGTGAGCAAGAGACTGTGAAGTCTGATGACGATCAGGAGTCACACAGCGTAAAGCTTGGTGGTAGGCTGTTTGATAGCAGTAAGCCAGCAAACCGCTGGGTGTGAAGTGGCGATAGGTCGTCCAATAAATATCCTGCTCTCTAACTTTCCACGTTTTGGAGAAGATACTAAGACATGCAAAATATGGAGAAGACGAGTGATGGATAGTTAATTTCTGGGTGATTGAACAGACAGGTGAAATCAGTATTTTTGCTCAAGCCTGAGTAGCAGTGAGGAGGCAGATGTTTGGAAGTAACAAACAGAAACAGTTTATTGAAAAAAGCAATAGGGCTTGGCATTAGCCGAATAACTGAAGTGGAAAGAGTGAATGGAACCACAATGAACAAAGGATATACGAACCTCTACTACAGCCATATAAAAGGCATATTGGGAAGAACATGCGCGCTTTGGCAATGGAGATATATATCTGAGCAGGAGAAAAGATACACGGCCACTGCGATTTTCCCAGATTCCGAGCACGAATGGCTACAGTTACGATTATCTCACCGTTGTCGATGGATCAGATGATACACAGGTAGGTAGATAGGTTATTCTAAGGTAAATAGGTGCATGTGCACATGTAGGTATCGTCTCTGTCCTTGCGAAAGTAGCCCCCCTGTTAGACCAATGGGAA
>STRG.56557.1
CTCCAGGTCGCTGCAATATCCCAAACGTAAACTGTTAATTACGAATCGTAATTAGAGTTTGTCCTTTTGTCTTCTGTTTGGTTACTTATTAGTAGTGAGTACATGCATCGTGAACCCCGGACATTCGTAATGTATTTTCCCTGTTTCTGAGGTATCACAGAGTTTGTCCTTGAGTTTCATGGTGCTTATTACATGAACAGTTCACGTATTTGTTCGTAACCTTGTTTTCCCGAAGGTCTACACTTCTACTGTTATATAATCTTTCTGAGTGTTTCATTTGTACTGCCGAGCGGAGGCTCGAACTCCCAGTCTTAGCGTTCTGTCAGTGCACTCCACTATTGGCCTTCATACGTCAACAGCATTAACAGATCTATTGCCGAATTCGCCCATTCATGTTGGCACGTACTCTTGTTTACTCCACAGACTTAGCTTATTTGTACTTATTTGTTAATGACACTTTTTACCATTGCAACCACAGTCCAATTCATGCGTTTGTAATCGATTTATTGATCTTTGACGATAAACGTTCTTGATTTATTGATTGTACCACAACCGAACTGCGCTACAGTTTCGTTCAGCTGCCTGCTAAGTGGACAGTTTTTGTTTTCTGCGCTGTCCTGATTTTCGGAAGCTTACTGCCCATTGTTCTTGGTTTTTCACCTGGCTTTGGCTCGCAATAGCAACGCGTTCGGTTGACTGAAATAGAACGCGCATTGGAGGGACCTACCATTGCACTGGAAATCGCCCATGCACCAATCGTTCCGGCCAAGACACGACGAGACGACACATTGGATGATTTTATCAACGTGAACACTACGCTGCGGTCGCCAGAAGCTTATGTGGGCAGGATAACGGTTCCTCTGTCTACATGCTGTCTATCCGCAACGATGTGCTCATCTGAATTTGCCATTGGGGAGTGTGTAGGGTGGCGACGAGGAACTATTATACCATCGCTTATACGCAATGTGAAGGTTTTGGTACGCTTATCTTTTTTTTCTGGCTACTCCCACCAGTTATTTTACAAGCAAACAAAGCACTGCGACGGCTGTGTACACTCAGCACAAAGACACCGACTCGCACAATAAAACTTCTGGAAACTATCGAGTGATAAAAGAATCTTGCAGACAAACTCGTTTGCCATTCGGATTTCTCTTCCTTTGTTTCCAATACAAATGACAACCTCGTGGTTCCCTAAATCCTTCTTATTGTTACTAACTTTTTGTTATTTTTCCTTTTCGTGCGACATTTTGTTCAGGGGCAACCAAGTCTAGATTTCTATGACATTTCTCCTTCAGTCTTCCAGGGAGAGTTTGTGCAGTAAGGCTACATCCATTCTGGCAGATATCATCTGTATTGCCATTCCATGTGTAAACTTCGTTTTATCACTCCGAACCAAGCCTTTCCTGGTTCGACCTCTAATACGGCTAAAACTCTTGTGAGTCATCCCTGACTGAATTTCTACCTGCCCCTTTATAAGTTCATAAAGTCTCCGAGGCTGGTGAATGTGGTCTTATGATATCTA
>STRG.75746.1
CCCTGATCTATCGGAAGTGTTGAAGTCGCTGGTCTCGTGCTCTCGCTCTTTCTGTGTACACATATTTTCCGCTTCCTTTGCCTGTAGTCTAGCCGATAGCAACTGTTGTTCTAGGTCTGGTATTCTCAGCCTATATAAATCAACATCCTTACGATCCATATTGCACTCATTAACACATGAACTAGCACTGACAGGACTAGGCGATCTAACATCG
>STRG.36942.1
CGGTTTGTCTAGTAGACATTTTACACGGACCAACATTGAATAATTACGAAGGGAAGTGACGACCGAAGTAACGTGCAATGCTTGGTTGGCACTTTATTTTATTGTACTGCTTTAATTCATCGACAAGTCCTGAAAACCTCGGTATAGATCGCTCCATTTCATTCCTTCGAAATTGGTAAAATAAAGACAATTAATCGGAAAATCATAAATTAGAAGATAGAAATGCACACCGTGATACGTAGTTTAGATGAGTGAAAGAAATTAACGAAGCATATCACGTGTTTCAGACGACTGGCACAAACCACTCAGGAATCCCTCAAAAACCGATCGGCGTAATAGTAGAAACCGCTCGAAAACCGGCCGAAAACCAATCGGCTTCCGAGCAGTTCTTGGTCGGTATCTGAGTGGTTTGTGCCAACCGTTTGAAATACGTGATATGCGTCGTTAATTTCTTTCACTCATCCAAATTACGTATCACGATGCGCATTTCTATCTTCTAATTTATGATTTTCCGATTAATTGTCTTTATTTTACCAATTTCGAAGGAATGAAATGGAGCAGTCTGTACCGAGGTTTTCAGGACATTTCGATGAATTAAATCAGTACAATAAAATAAAGTGCCAACCAAGCATTGCACGTTACTTTGGCCGTCAATTTCCTTCCCATTAATT
>STRG.46081.1
TTGTATAGTTTTGATTCTAGCCTGCTTAGTACAGTTAATATTGATATACAGCAAGGTTTAACAGCTCTTAGTTCTTGGTGCACCACTTCAATAATGAAATTTTCTGCGGTTGAAATCAACATTCTTACATTCAAATGCAATGTCCCCCCGGGTATGTTCAGTATTGAAGGTCACTCGATTTCCATCCGCCCGTTAGTACGAGATTTAGGTTTC
>STRG.30067.1
CGTCTATCACACTTGATGCAACCTCGTTAAGCTTCGCAGCTACGCGCGCTGATGAGCTTCAACCAATCAGGATCACCGAGGACGGGTACGGCAAATCTCTCTATGGTTGGTCAATTATTTTTTTTGATTTAACGGATCCATACCAACCAGTTCTGCAATACAATTACCGTACTACTTCGCGGCCTTGGTTTTCTCACTACTATGAATAGTTTGCGTGGTGCCGGGTGAGAGCAATTTCAATACGTCCTATCTTTTTTGGTATTAGGGATATTACGTGTACACAGAGTATGTAGAGGTTTGTCGGAAAATTCCCAATGAACACATTTGGAGAACACAGTTTGGCGAACAAGCTCGTTTTCAGTTATTCATAATCATGCCATTACATCACAATATACTACGACAAGTCAAAGAGTTGAACCAATTAGATAAATAGGAAGTGACAAAATTAATAATGAAAGGGGTGGGGGAGGGGAAGAAAACAATTGTAATCCGGGCTTAAATCAAAACCGGATGTGTATTGTTTTTCTCGTGTATTTTCAGTTTTCATCTGTTCTATGNCTTCCACCACACCTGCGGATAACACGTTCCAAAGTTTAGTCGCCTCCATAAAAGACGATGAGTTGGTGTTAGACTACTCGACTGCTGCTTCCGTAATGGCCCGGCCTCCGGTCGTGGCGACAGAAATGAATACAGTGTCACTACACAACTTCCTCCACCCCTAGAAGACTGAATTGTAATAATGGTGATTGCTGCTGAAGAACATGTCATGACAATAACAACAAAGAGGATATGGAAAATCACTAGTTCATCGTTTGCGTTGAGGATGAAGGAAAAAGGTGGCACGTGTTCATCTGCATGACTGCTTTGTGGCTCGTTAATTGTGAAATGATTGACGTAAGGACGCGGTGGATAACTATAGTCACGAATCGAATTATGCTTCTCTAGTAATCAGAAAAACCAAAGTTGAGTCACAGAGATATTTATGCGAACCTGGAGGGCAAACAGTACAGAGCGAGAAACGATCAGGGAGGACTCACATAAGCGTGCGTCAACTTGGCGGTCGAACCAGGAACAGCTTGATTCGGAGTGATAAAACAAAGTTTATACACGGGGTGGCAATAATGATAATGACTGCCAGATATAAACGCAGTATCATTACACTATCTAACACCTATCATGACAGCTTTCAGAAAGCCTCTAGAGGTCAAGTTTTTACATAGTACACAGCGAAAAACCTTAATTTTCACATGCGATTCACCCCGTTTTAACTGACACGAAGTTTAGACTAACCGGACGGAGTCAAAAGTTGGAACAAACGCGGTAACAAGTAGCTTGAGAGGTGACTGGAATGAGAACGCTTGGAAATAGGAAGGTTTGCATGACAAGGTAAGTTCAGGTATGAATAACGGCCCGATGAGGCACCGCCAATTACAAAATCTGACCGATGTGATTCTCCATTCAAATTCTCAGGTCAGGTTGTCAATTCTCCGTCCAATGGGCTATTCAGATGGACACAGAACAAAAATGAACATTGGGTTGAATGAAGCCAATGATGCAACTACATTCTAGATACCCCACTGATGCAGGTTGATTGAAGAACTTGCATCGTGTATCACCACATACCATTCGGTTGGAGAAACTGGGCAACGAGGTCCACGTGATC
>STRG.7396.1
AAAAGAACGAGCATTCAACAGACGTGCATTATTCACGAATTAACTGTAAATATATGCCTCGTTCTAGAATTGTTTATATATATATATATATATATATATATATATATATATATAAACAATTCTGGAGTCAGACATGGTGCCAACACAATAAATGGAGTAAAGGGGTATTGAGGAGGTGAAAATGAATATAAGGTCAATAAACGGTGGATGGAGACCCAAACGGAAATCACGTAGACGAGCAACGAAGTTGAATGAAAAGTATCACCGAACACGACATGCATCGGAGTTACCTGGAGTACCAAAACACAGATTGCACGGATGACCTATATCCTGACCTAAAAGTCTAGCACGCCGTACTCGAGCAAGACTTTCGTGTAAAGTTTTTATATGTACCCATTTTATCGTGGCGTTTTACTCGCGAACTGTCGTTCAAAACCCATTTTCTGGACTAGAAGACTGAGGAAGCCCATCCGGGGATATATACGAAACACACGTTTCAAACAACGGACCTAATTCTGACATACTCCTCTACATTGTGATTACTCGGGAATATATTTGGATTTCGTTTCGATATCAACTCGGTTATTTTTCAAGTCCACATTACATGAGAAGAGAAAAGTCTGAAGTAAGCAATACTAACAAACCAGACACACATCACAGTTAAACTGTGTCGAAAATTGTTTGAATATTTGGTGACACTAGTTCCTAATCTATTCAGATTTGTTCCGAATATTTTTTCCTGTCAAGTTCTTTGAGTGTTTGACTTTACTACTGCATCTATGGATAGCGTTATGATAATTACACTAGTAATGTTGAATACTAGTAGAAATCGATGAATTGCTATCAATTACGAGTGGATTGATCTGCTGCTGTCGTGGCGATTTTAGAATATCGAGAAAGCTACACTTTCAATTTTAAGTGCTACATTCAGCAGCTTGACCCCAAACGGATAAGTTCGGAAATTCCATCGGTCAGTAACCAAATTAGGGTAAACAGTATAGGTACTTCCTATTAGGTCTGTTAACCATATAGCGTGTGTGCGTAGGACATGACCTTCAAATGATCATTTCTGTGATCTCAATTATTCATTGTGATTTTGGATTACGTTAACGGAATCTTCATTTCTCGTAGACATTCGAGTTTAGTCAAGTGTTTGCTTCATTCACCACGGTGGGTGAATATTTAGCAGTACGTAGCTATACTTACAGAAATTACACGAGAAAGAAAACGACATTTTCAGCAACAAAATATGCGGTGATGAGGGATGATTTAGGAACCAGGACACTCAACGTTCCTTAAGTTTAGCGCCGATGTTTGCAGTCGTGCGTGCTTAAATCTTTCAACAGTTACGGCTGGTGGAAGAAGAGGAAGCACAGATGATGAGTTTCTTGTGAAGTGGGTGATGTGAGTCATTCAAAATCCTCTCGGCGAATCTTTTGCACATCTTGTGGTGTTGGGATGCGATGGAGTCTGAGAGATCTTTACAAGGCATGGGATAAGTGCTTGATTGACCACTTTTACTGTGGTGAAGTGTTTAACTTTTGACTCGGAGAAGAATATAACCATTGAGGTAATATGTAAGCAAGGCCAAAACGTTGAATAAGGTAAGTGAGTACAAGCGTTGCTTTCAGGTGCAAAAGTAGTAGATTAGTCTGTTCGCTTTTCTGAAGACACAAGCAACATGATCAGTTCAAAAACGGTTATAGGCGGTCGTAACCCCAAGGTATTTGACAAATAGTTGGCGACCAGCGGGTATTTTCCCTACGTGAATGTCTCAGCAGGATTCCGACATGAGCACACATTTAGAGCCTTTGAGAAGAACAAAAAGATCTAAGCGCTTACAGGGACCTAAGGTTAGGCTACGAGATTGGGACCAATGATTTAGATCTGAGACGCTATACTGGAGTTTGATCGTAGCTAATGCTTCCGGAAGGGGTACACTAGCTACAACATCATCTTCATACTTTATAACGAAGGAATAGTCACTGATAGGGATTTATTGTTTTTGAAAAGGGCAGCTGAAAATTGAATGCGTAATCACTCAGATTGGAATTTACAATGGACGGATTCAAGCCGAATCAAATTCGTCACCTTCCATATGAAAGCTGAATTGCTGATTCTTGTGCCGCTCAAATAATTCATCATTTCCGTCTACTTTTCCGTTGTTTACTGATACCTTTCTCCCCCATGAGTGCATGCATTGTGGTCACTTCTTGACTGATCAAATTCTACCGATTGAGGTTGTTTCTTATTGACCACCGAATCATTGCTCTGGGCGTACC
>STRG.22118.1
GAAAGCATCGGCAATTACGGGCATCATGAAGGCGGAATCTCTGTGCGATTGGGTCATGGTGGTGAAAATACCGGCAAATACTATTACGGGCGTGGATGTAAGTTACTTTCCCTGAGTCCAAAACTAATTCACAAATGCTAGAATACTTGCAACCTAGACTCTGAAATATGGCTTCATGTTTGGTGTGATGTTGTCTCGAAGTTTAAG
>STRG.7642.2
CCGCGAGACCTAGTTATGCGGCTTAATTCCTCCAACCACCTGTAGGCTGATCTAGTGGTCCCCAGCCCCGTAAGTCCTCCTTTGCAAAAGTTGACCAGTCAAAAATTTCCTACTTTTTAAGACGCAATAACCCTTGGCATTTTATATCTATAAAATTAGAGAGGCCCTTTACGGGAAGGATGCTGGCGGTTTTTGAGTGAACCATACAGAACTGTTCAGAATCAACAAAAGCGAGATCTGACGAGTATGAATGATGTGCACCGTACCACCTACAACATAAATTTGAAAGTGTATTCTTGTTGCAAACTTGATCTGGATTACATACTGTTTGAGAAAATTCAGTCACATTGTTACGGCGCCGGAGCTGTGGAATAGGCAAACCATTTTGGTGGAGATCCGTTCTTCTGTTTACATTATATTCAAGTTTTTTCTTTTCAGATCTCAAGACTGTTCCGTAGGTGAAGGAGAAACTGCTAACTTAGAATGCCCAGCTCAAGACCATAGGTTATCTGCTGCAACTAACATACGACCACTAGGCTACTAACATGAGAATCACGCACACGAATAATTTCCCTTGACGGAACAATTACCGAATCTGTTGGCACCGCTTGCTGTACCAGTGTATGCTGTCCGCACGCTTTGAAACTCCTCCAATGCACACTTTATCCCGCCCCAGCGTTTCGAGTTCTTTCCGTTCACGCGCTATCGAGTACTTTCGTTGTTGTGTTACCAGCCGAGGACCGATGGTAATGGACGATATACAGGAGCAGACCCTGACGAAACTTAGGATTATCTAAGGATTCGCTGACATCCGTCCCAATCTAGATATGGCTGGAGCCACTACATCCGAGCAAAGACAAATCTGACATTGGATATTGTTCGAACGGTAACGACTGAAGAATCGACTCCTTAAAGAAGCATACCCAACTCTTTGCTAACTGTGTCGGGATGGAGTTGGTTTATATATCACCGGAGCTTTGAATGAATCCATAGAAACACATTGGGATAGCGTTGGGTGCGCCCAATACACCAACGTTTGTGGTCTCAAGTTAGAATTCTGGGTAAGCTAATTGAAATACACATTCTAGTTCTGTGTAACAATTTTATGTTCCGTCGGTACGGGGCATCAGCTGTAGACGGATCACGACCATGAGTTCATCACCATAGCCAAATTCATTATAATGCAAACAACAGAAACTGTTCTAGGAACTAGTCAACGCCCACGAATGAACTGGAGGAAGATCACAAAAGTGTTTTGGGGGAAGAGGTTGGACGAAGCAATAAAAAAGAACCTATTTTGTACAATATAAACACCATTTTCTGTATAATTAAGTAGTTGCTATTTTTTTTGATACCAACCATTTTTTCAAATATGGCTAACTTCCCTGTGAGCACGAGTAGCGTAAAAAGTTGCGAGCTATTTGCGTACTCAGAAAACTTTATTCCTCGGTTACCTACTCCGGGGCTAGTGTCTGACTCTTCAGTTGTCTACCGCTGGTGTCATAGTGCCTTAGGAACACATGTGCACTTTGGTGGTGTCTTTCTTAAGATTACCAGCAACCAATGAACTCATGATTTGCTTCCTTTTGGAACTGCCGCCGCACTCACAAGAGGTAATAATGGTGCATGATTGTTGTCCGGATTTCAGCAATGACGTGCTACTTTAGTAGTATAATAAGAGCCAGAGAAATTGCTGGGAAAAGCTGTCGGAAGTAATTTCTCTTAATGTATCGATTTGTACAGCTATCTTTGGTTGTTGGAATGGAGTGCATTTGAATGCGGTCCAGGAAACTCAAATGCTGTTAATTATTACCGTGGTGTTCGCTATTCATGCTTGTAACTACGGTTACGTGCATAACCAGCGAATACACAGTTCATATATCTACTGTGAGCTGGTAGAAAATTAGAATATTCGTTGTGCGGTAATTAGTGAAGACCATTACGTCTGTATAAAAATAATCGTTATTACGTTAAATTGCGCTAAACCTCCGGGTGGC
>STRG.981.1
ATTGTGTTCAGAATGTCAGATGTCACAATGATTGGTAGTAAAATGATCGTAATTAAAAGGGCTGCCTGTATTACAGTCTGAAATTATATTCACCCACACATACACATTCATCACTGACAGCGACTTCCAACGTGTTCCATAGAGATTGAGGTCGTATGAAATTCCGGCAACATGTTGATCAACTAGTTTCGACCATGTCATCTTTAATCATGCAATATGAACCCTCAATATTAGGCACCATGGAAGCCCTAACAATGGTGCTGTTTCACCTGGCTGGTTAGCACTTGGTAACAAGGGCGATGCACCGCGCCCCGATTGGAACTGGAATTTCGGAGGCACGTGGTTGTGAGCCGTATACGTTATCGTTGGGCTAGCTCTTGACGATTTGATCTAAATTATCTTTCGACCTCATTGCGATTGAATTCTGCCATGAATTCGTTCTTCATTTCAGGGCCAAGTCGAAAGAAGGTCTCATCAGCAAAGCATGAATAACGTGCTTAGTAGGATGTCCAAATGGCCGCATTCAAAAGCTACTCATTTTTTTTATATTTTCTGTCTGATGTTTCACTTTGGTGTTCGAAGAGAGTATCCAAAATGAATTTCTGTTCCTT
>STRG.38474.1
CACAAACAGTATCTCTTGTGTCATTCAAATGAGTGTTGAATGTTTCTGTCAATATTATTTTCAGCATAACTGTTTTGGTTGATATTGACGGACTTAGCCCGGCCAAGATCTGGTGTGACGATCGGAAATGGATGGCTCAGTACATAACCTGATACTTGAACCAACTATATAGTTCTTCAGTAAGCAATATGTACACTTAGTGCGCAACCCGTGAAAATGCCTCAGATCGCTCCTTTGAGCCACGAGAATGAATATATAATAATTCTCACGTCTTGATTGTTCCATCGTTTTTCTCTGAGGGAAGTGTCTTTGTCTCTCGGACTGAGCGGTTTATGTTCTGCCGAGCATAATGCGAACCGAAACAGAGGAAATTTGAACTATGCGCAATGCGAACCCCGTCGTAGGTGATCCACGACGTTGATCGTTCGATCATCCTTGATATTTGATAAGTAAGCCACTTGAAGCAACTTTTTCTCAGATATCTGGCGACAAATCGTAGCTCTTCGTTTCAATAAAACCTCGAGAAATTATTTCACGAAGTCGGGAATTCGCAAATACAAACAAAATCTCGAGTGGATCCTATTGTTACAAATCTTGCCATCCACCTCTTTGGAATTCCATTCTTAGGCTGCACGGTGATTTGAGTTAATGGATTCCGGTTGACGGAAGCAAAATGTTTTGCCGAAGCCTGCTAAACTGCAAACTAACTGATAAATGCCGAATGCTGCTGTAATTCGGGATGCATGAACCATTTCATTTGGAACCAAAAAGTAGATGACTCCCGTCCGTGAGTTCCATTTTTGCCGAAATTGACCAAGTAAGTAAATATTTGGGAAATTTGAACAATTAGATTATTTGATGTAGTCAGTAGTTGATTATTTACCTATTTTGTGTGATGATTCATTATGTAACAGCAATGTTGAACCCATCATTAAAAACCATATTATATTCGTATAGCTGTATTATTTCGTGTTGACGTGAAACAGGCCGTTGTGCTGCTGCCCGGATAGCCTAGTGCTAACGTGGGTAACTCCCGATCTCAGTAGGTATGCGCAGCTAAGGACTTCAATCCGGATAGAGCAGATCTACTATTGTTTGACTCACTAGGAAAATTGTCCGCTGCTGGTACTCTCACCCCCCCCCCCTGTTCTTTGTTCCCCTCTCTTTCCACCTAAAAAGTTTGTTCATTTCCACTTACCCGTCTTATTTACATGAACAACGCAGCAAACCGATCCTAGACATCAACTTTGAAGAAAAATTATTTCCATCAATTTCACAGAAATTGACTCGAAGCTCTCATAACTCTAAAAGAGATTTCCGCTAGTTGGTTGAAACACTGGCAAAGGGGGTGGGAATCCCTTCGGTAAACAGATACAGAGAAAAACCAAACAAACAAACACACAACTGGTAGGCGTGTGAATGATCCTAAAAATGTTACATTTCGATGAGAACAATCAGTTGAATGACGTGAACTGTTTACATAGACCAATGAATTTCGTCACTTAGAAGATGACCTGAAACATCCGCTGGAATACTTAAAACCGAAAACAATGTGTGTGATTCGCGGCAAATTGAAGTGCTATCACGTACACAAAACAACATTGGACACTAGAAAATTTAAGGAAGAAGTACAATGAAATGGAGTTTTAATACCGGGGGATTTAAACCACTTATACAATGGTCCATTATGCAGACTTTTCATTGCTTTGATGATTCGATCAGTCAACAATTTTCCGTTGACATTCCCGGTTCAGCAATATTTTCCGGGGCCGTTAGCAAAGTGTATCTTCCGAATCAATTATCCACCACTAAAATGTCGCTCTCAGTAAACTAACGTGACCAAACAACTTGTTTTATTGAAGTTCTCAATCTATCT
>STRG.50134.6
GGCCACCAAACTTGAACAGTTGTTTGTATTTTGCTCATGTGCCGTGGCGGATCTTTGATTTGAACTTGGACTGCTGTGACGGTCGTACCTGACAGTAACCTTTGCCGAACCCTGATCTTCATTGCTAAACGTTGTGGCTGTACAGTTGGGTACCGTAGAATCAGTGAACCAATCTTGTTCTGAATTTGGGATTCGTTAATTGGACTACCTGTTAGTCACCTTCGGAATAATCGATACAATACCCAGTTTGGAATCTTCACAGAGAAATCAATCAGAAATGCCAAGAAAAGGGCAAATGCAAACCAACTTTTTACGTGTAGTGACCCGACAAATTCCCGAGGAAGTGCCAAATACCCAACATGACAAAGGCGAAGGATGAAAAATCAAAATCCCAAATCTTTGTACACTTAGAAATTTACCATTCGTAATATAAAACTCTTTCCATGAAGCCGTGTTCCAATGGGCAATCAGGAACTGATTCCGATAAATGATGTATGCGAAATGCTGGTCACACGAATCAACTAAATTGCATTAGAAGACTGCAGTTCTTGTTCTCGGA
>STRG.64689.2
TCACTTAGTTCACAAAAATCGAAAGAAGACATTAATCGCGAGATGCGAGCATTTCGTTTACTCATGTCAACCATGAGCGTAAAACAGATATCGTACAGTAGGAGGGACGTATAACAGCAAACATGGGCTGCATTGAAAGGTGTTCCGGTGTGCACGATGATTGCTGGCATCGTGTGTATCGTACGACAAAAGACGGAAGCCTCATTATGCGTAAGCCCGGTAAATTTATTTGGTCGGAGGTTCCAATTCGTATGAGATGAAAATCCCATTTCATCAGAAGAATATGCACTCCGCGCTCTTCGTGATATTCAGTTCTAATATTCAATATAATGATTCCCGTTGAATAATGAGCATGAAATATGCTGTTAGTTATTGAGGCA
>STRG.44735.1
TACGCTATCTTGCAAGCCCGAAGTAGTACGTATCAACCTTACGTTATTTAAACTCTCGAATTTAAACCCAGACCAAAATATTAAATGTGCCACAGACCGTTCATATAAACCCAACCAGTTCATTATTAACTGTCGCCATTTATTACTATCACTCATCTAGACCCACGTCCAGACTGCTAACATCATTTATTCCAGGTTTTTCGTCGTCCACTCTCTCGGGCTCCATTTTCGGTGACCAAGGTTCACACCTCGACCCGTACTGACAGAGACCTAAACGGAATCTTTTATACCAAACGGGATTGCAATCGAGCCACACAACCTAAAACACTCCCAACTGCTTACCAGTAGATTGACAGGCGTCTTCTGACGTAACACCTCTGCTACTGGTGTCACTGCTGGAGTCTTCACAAGTAACAATTCACAAGCTACCTTCTGCTGATTGACTGACGTGTTCCTTACCCCGCCTGATGATCTATACCCACGGGATGCTGCACATCACATTGGTCTCATATGAAACAATCCAATGTCGGAGCCAGAATACGCAACACAGGAATTTTCTACTCATTAAATTTCGGTACGCCATCCGAAAGCAAGTCCACTTATCCCCCCCCCATCCGTGGTTCCCAATAATGACGCCGAATATCACTGAGAATCAATAAGTCAATATATTTTGTCAGCTTAACAGAACAATAAGGCGCGAGCCTACGAGGAGGTTTTTAACTCAGTTTTCTTTTGCAAGATTTCATTTTTCTTTTGATCGTTACCCGGCTTGAAATTGATTTTTCACCAATTTAAGGCCTTCAAGTTGCGCTCCTCTTTTTCTGAATGATACGGGTTATTGATCCTGAACCTAAACTCACCTTTTATATGGATTGCTGTTTCCTCCACATTCATCAACGTTTCTTAGTCCACTTCCACGCAGTTTGTTCATGTCTCCCCTTTTCATGATGCACTCCGTTTATTGAGACCGGGAATATCCGTCATTCCGGGCCATCGTCGTCTTCATAGTGAGCCGTTCTCCTCATATTCACCAAAGTTCACGAGTGTACTCCAATTCATTTCTTTCATCTCTTCATGTTCATAATATATACCATTCATGGAACCCCAACAAGCCTTCGTAATCCACAGCTTGCACTATTTTGGTTTATAACGCATTTTTAGCGCTATATTTTCACGACATATTTTGCATTCCCACGGGCCACCACCATCCAACCCGGATTCGAAACCAAACCATATTTGCCGTGCGAACCTTTATAATTTCGGTTGATTAAAACTAGCTCTAGCTGTGCTGCTTTGCCTCTGACGATTTTGACTAGATTTCTTGAAATTCTTGTATAGTTGATTGTTTTGAGTAATGTTATACACCATGACCATGCGCTTGCGCGTGCGTCTCGACCATGGTCGAGAAATATACCATTATAAATATTATTATTATCCTCTTTTCATCCTACTTTATTCCCC
>STRG.22654.1
CGACAAATCATTGAGAAGTTCATTTAAACTCATATGCGGCGCATAGTTATTGCGCGAGGTCGGATTTTGTATGAAATGTGGTTTCATGGTATTGAAGCGGGGAATGCTGCAGAAACAGAACGATGCGAATATCGAACCGATCGGGCCAACCAGTCGAGAGCCATAGACCAAAGAAGAGACCGTGATTATGTCGGAAGCATTCCGAAGTAAAGAGATAGAAGCATACGGACTAGTTGATGGGACCCAGCGGGATGTCAGCCAACCAACAAGATAGCGCATGTGAGGGGCTACCGATCAAATCATGGTCCGGAAAAAGGACTGTATAAACGGTTGTACATGTTTTACCGATTCGACTTGTCTGGCTGCTCAAATACAAGTGTTCTTCACCCGTCTTGGTATTTTCGTTACAATACGTTGCAACCACAGTCCTACATCAGATCTACTGTGAATCTGCAAGACCGTCAGAGCATGTCATGTAGGAAAAGCGAGGTAACCACTACTGCACAAGTACATCTATCAAGGTCGAATGGGCAATCAAAGCTGTGTCGTTGACGTACGAGCACATGTGATTAGACAGTTTGATCAGGCAAATACGTGATACAGACAAGCATCGGACACGGTAGCGCACGCCGAATCGGTATGAACAAATATCGATGACGCGTGGTTCAACCTCGCAGAGCTGACTGGTTTCATAATTCACAATGCTGGATTTGATTTGATTTACTGAAAAGTCTGATTGGTTAAGAACCCGATTTCGTGGCAGACATCATCCATTCGTGGTGCAACGGCAAATACATTGGTTATGAGCGAGGTTGATTTGGGCTTGGTCATTTCAGAGAGTTGGATGCCCCTACTGTGTGGACATTTTTTGGCACAGAGCTGGCAAGCACCACACTCCGACAAAGGTCGGCACATCCCAGAAGAGTCACTCGGATGAACTGTTATCTAAGGCACCGGTGTCAACTAGCTGTACTGCAGATGTGTTGCCAATTGCAGGATTTGTAGCGCATGTCAAAAGCTACAGCTTCCAAGCACTTATCGTGTACGTGCAACCCCCAAGGAAGAGAGCTGCATCCAGCACATCCTGCGGCCCTGCTTGTCTGTGTTCGTGTCGAACAGCCGTCGTTTTCGTTGTCGTCGTCGTCTTTTCCGTTGTGCCGTGGGCGCGTTCGTTTTCGTGTTACACGTCACTGTCGCACATCATAGAGCGACGCTCGAAAGAGAATCGCGTAATGCGGCCCCCGAAAATAATGGGCGAGGACGACTGAGGCACCGGGATTCAGACCAATCAGAACGATATATCACACAGCCAATTGGATAGCAGCTCCGAATGCATTTGATTCGAGGAATGGCTTGGTTGGTCGATTGCGTGACGTCTCAGTGTTCGCGCATTGGGTATCACATGGTAGATACGCAATGATTTCAGGTGGGTTTTCGGATATCTGTTTCCTGATACACTGCTCGATAAACTCGTCTGATTACTTCACCTCAATGAAGCTGGTGTTAAATGTCAAATATTCACTGAACTCTTTTAACGACCCCGGCTGTTCGCCAGTTTTAAATTACTAATTCATCCTTTCCGTTATAATTCCCGTGTATAAATTCACAAATCTCTCCGTTTTTTCAACCAATCAACTTTGACATCTGTCTTTCCGTTCTCTGTAGTTAAACACTTCACACATTATTTCGTTCACTCCAGTGTTGCAATGAGCTTTAGTTTACAAACACAAGACAATACACCAGATCTGCTGCACGTGTGCAAACTGACTGCTAGCTAAATCTACACATCAGATCTGAGCTATGTAGAAATACGAGCATTATTCCTGTCCAGTGAATCGGTAGGTCAGACTGCAGGTTCATACAGAGCAATAAGTATCAGCGTTATCAGCCAAAGGCA
>STRG.6350.1
GATATCCTTCATTTCTTCCTGTAGTAACTGACTATGGGCATGAGCTTGAATTTAGTCAGGTCGGTGTCATCATTCACATAAGTCATTCTATTTGTGCCTAATATGGTGAGCTTCACAAAAAAAAAACCGAGTGATAGGTTTCTTGCAACAATTCATAACCTTTGAGATAAATTTTGACGTTAGTTTCCGGCGACTGTTTCCAGCTGTTCAACATCCAAATATCTCCCGAATGGCAAAATGAAATTATTGACAACATACAGCAAACAAATCCGATTTCAAAAACTCGTAACGTCTACTACCGTTACTCTTTCAGAGCCGATTTTGTCCTAACAAACCACACACGCAAATGATTCAGCCGGAAAGTAATGCGATTTTGCTGACGAAATACCAGTTTGTCAGTCTCTCAGAAATTTACAGAAAATGAAAATTTAATCGGAGTAACAGTATTGATACTTGTAGTAGATCAATATCTAGCATTTCAATGTTTGTTTTAGACTTGGAACCTCGAAAAAAACCAGGCATTTACAGCTACTGAATTTATTTGCTTTACAGAAGATTCCTAATTGGTCGATGATAAACTTCAGACTGAATGCTCTTTAGGATAATGACAGTAGTCTGTCCATCCGGATCAAGGTCGTCACTTCCGATTGGACAGTTACCTCGGGCGTGATTTTTATAGGTTTCCAAGAACAAGCAAGTTCCTACTTAGCCACGTTTCGTCGGATAACAATGATCACCACCATTTTGCTTGATTCCTGGCTGAGAAGGCATGTTTACGGAAGTCAGTCGGTGTGCAAGCTGTCTTTCGTTTACGTCCAAAGTCAATAACGAATGAGCACCTTGTCTAGTAGTATTGAACTAGAGAACAATATCGGGAGTCAGAGCTTAAGACTCAGAATGTCCTATGATTTGTTTTAGGCTACAGCTGGAAATAGGCTATTGGGCGAACCCTTCCTAACCCAATGCCTCCGAAACCCACACCGGTATTCATATCGAAAAGTGTGAACTATCTGATATAGTAAACAATAGAACGAAAGAATTACAATCTTCAGTTTTCAGCACACCTACTGTTATGAACGAGTCAACACTCCAAAAAGTGGAATACTTCGGATTATGGAGATTCTTCTACACTTTTCAAGTTATAAAAAATTCTTTTCCATTTATGAACTATCGTTTGATCTGCAACCAATTATTTTTTCCTGTCCATGCTGAAGGGATTCCAATAAAAGAGAGGTAAGCGAACGGAAGGTTTAAGGCCACGTAAATCTGAAGGCGTAATCAGCCATGAAAGAAGACTCATAATTAATAATTTAATTGAATGAATCTTGAAAATACATAGAAAATGCACTACACAGGAGTCATTATTGTGATTATCATTTTGGGCTTTTATCGCCAGTCTGTGAAACTTTAAGTTGATGCTCAACCCGGGTGATTTGATCTTCCGTCCCCGCAGATCTCCTGTTGTACCAGATATGTAAAGTGGCGCTTACTGATCTCAATTCTGATATTTCACGTTCAACGCAATATCTTTCCGCCTTTCTCAAGTCCTTTTGGGGATGGCACATTATCCTCCATTCCCGTGCGTGTTTCGGTCTTCAAACAAAGGGGCCAGTATCTCGGTGACGAAGGCAAAATTTCACGTACCCTCACCTTCAGTTTATCTTCACATCATGGGAACAGTTCAAGCCGAACTGTGATTACGAGAATTTCCAGCGAAAAATGTGAGAATACCGGATGAGCAGGAAAAAATGTCCTACAAACGGACGAAAGTTATCTATCCAAAGAACCCTCAATCAGGAAAGTGTATTAACTTCACACGATCTTATTTTATGATAATTTGTAATCTGTTTCTGACTACATAGACAACACACAAATATACTTATCCCTGAGGTACACGTTATTTGTACCCCAAAATTCGGTACTGTTGTTGATTTGCGCTCATTCATGTACCTGAGTGGCGACACCGTGTATCATATGGCTGGTCACATGACACCAAAATCATCCGGAAGTGCGAAAAACGTGCTTGCAACTTACGTATTTACATGTCTGTCATTCCAAAGTTTCCGTTAAAC
>STRG.10380.1
TGGATGACCTGGTCAGTAGTCCTTGAAACTGGACGTTTGACTACAATGGGTATTTCATTGGGTAGAAATTAAACTCGGATTTTTGACATGGGAGCAAGAACTATGGAACATACTGTATTTGCACAGAACACTTCGTAGTCCGTTCTAAATCCTTAGATATTTACTTCTGGCCAAATTACAAACTTGCAAATCTTAGTGGTCTTTCACGCTTTGACCACTAACCTGGGGGAAAATACCGTTTTTTTATAAAATAAATAACCGTACTTGGAATATATTGAGCGAAGAAACTCCATAGTGATTTTTGATACGAGGAAAGAAAACTCATTGTCATTGACTTATCGCTTTATCCACCGCACGTGGTTGACAAGGAGTCCACCGATAGCGAAGGTCTATGTACTTTCAAAGCCGGTTCGTGAAAGGTTCCGATCATATGGAACACCATACGAAAGCACTCTCAGCGAATAAAAACCGGATTTATGCTCGTGCTGTGATGTAGACGGTGGTCACGTGTGGTATCTGCCTTATAATAAGGCCCAACAAACTCAGAGTGATATTTGAATGCTTCAGTCCATCTTTACATCGGTCATCCAATCACCAGTTACCGGGACCTAGGAAATGGCATCTTGATCCGAGTTGACGGCGAAGACCACAAATCTGGTAATGTCTCACGTGTGTTTGCATTTTGTTTAACTTTATGAATCATTCTGCAAGCGCATGGGTTTCACTTCCATAGTCTTCCCAAACCCACCTTTGTTCCTGTATTATTAACATTGACGAACGAAAGTAAGCCCCTTCACTCGATGGACCATTATCCATCTTTGACGAAAGGTCCTCTCAATTTCCCCAATAAGATTTCTTGCACGCCACACTGTTGCCTGACCGAACAGTCACGCGCGTATACAAAAACACACGAAATTGTTCAAACCTGCCCCGCGATTACATCAGCCAGTCAGCTTCAGGGGCCAGCTTATCCGCTCGGTTGTTCATCGATCGCCGATTAGGTCTATTTGTTCATGGCCCGGCTGCTTTGCTTCGCTCGAGCTGATCTATTTTATGCTTTTCCATGCTGTCTGTCTCTCCCACCATTCCCACTGATTGTCCGCAGTGCCGTATTTTGACTAAAAACGTCCAGTCACAGTGCTTCAATTACTGGCAGGAATTCGAAATCAGCCAAGGCAAGCTCAACCGTCCATAGATAGGCACCAAGTGGCTAGGTGAATAAAAGTTGGCAGTGAAAGGGCTATTGTCAGCTGTCGAGTTTTCAATAAGTGGTGCATTTTGTGTTTTCGACATGCTGAACAATAGCTTTCCTGGACTTGTTCGTTCTCTGTTTTTATTTTCATAATATGCACATAAAACCTTGACGTTTCTGA
>STRG.20971.4
CGGCCTAGTTTCAGTAGAATTTGGTCATTTGTTTGCAGGTATCCAGTCGGAATTCACTTTGGTTGTCCATTACCACAGCACAATCGGGAGGAATTCTGTTGTTTGACTTTCAGATCGGTCTTGTTGCGTTTACAATCGGCAGTACAACACGTAACGGTGCCTTTCCATTTATTTTTACGAGAGCGAACGCAAAACCCAGTGTGATACTCAAGATTGACTCTCTGTTTCGTTTTACTGTATCTTCTCCGTTATGATACACACTTGTACAGTACGTGATACCGCGCACACGAAACATTACGCTACATCCTATTCAGTGTTGGTGTTCTTGATTCTCGGTAGTTCTGTGCGGGGTTAAGCCCATTCAATCCATTCGATATTATACCCAGCAGCAGCTGGTGAAAAAGCAGCAGACACGTGCAAGTTGTGAAATTAATGTCAGTAAGAGCTGAGCTACACGCGTGCACTAGCGAACATTCGCCTCAAGTTAAGCTAGGTTAGTCGGTGATACACGGCAAGATCGATCAGTGAAGAAGCACCACGTGACTGGACGTCAACAGGCTGACGTCAACACACAAGAGGCATGGTGATCGATTTCCCTCGCATAATGCGCGTCTTTCAATCCGGATACAACAAGTCTCAAGGAAGCCTGATTTTGGTTTTTCTTTCAAACAATCTGAAATAGTGGAAGTGACTGTCTACCTGTTATTCTTGCTGATGATGATTTACGTTTGTGTTGTTCTTGTTTCAGTCGTTAAATTTTAATTTTTTCTTGCCGGTGGGTATGTTTATTCTACAAAGTGTTAGACTATTTCCCTCCGTGTGAAACGAATTGATCAACCCAAATTTGTTCCACTGATTCTCGGTTTTCACTGTGTCCTCTCGTAATGAACTTGTGCCGCCTTCGGTTCTATCACGCTGTTTTGGGTTATTCCGCGCAGGAACTCTTGATTTGGCCTAATAAAGCGTGCGGAACTTAATTTCTCAGCCGGACTTGAATTCTGATGCGAATTTCTTTCTTATCAAGGAATATTTT
>STRG.70454.5
GAGTGAGCGGAAGTAGTGACCCCAAGGAACACAGGGCCGAAAACATTGTTGATCTGTTATTTCATTTTTCTATACTAGATTGCATGGAACAGAAGGTTGACTTTCATTGGAGTATCGGATTTCTTCGTCCGAGAAAACATCATGAACTATTCGATTGTTTCCAAAGACATCTGAAATGTGTCCCAATCACGATCACTCTGGATGTCGGGTTAGAATCTCAATGAGCATCCTGTGGACAGGCACTGCTATCGCTGCAACGATATCCCCATGGTGATTTGGATGTTGATATTATTCGATGAATTTATTCATGAACAATTTACCTCTTCCACGACTGATAATGATCTCCATAAAAGGTTCGCAAGGTGAATGCAAATATGCAGTCAGAAATCCGGCGTATTTGTATAGTGCCACGCTTATCTCGGCTGACTCTTAGGAATCGTTTGCCAATGTAAAGGGTACGTCAGATGCAGCAGACCCGACGTTAGTCTGATTCCTATTAACCTGAGCTTCCAATGAGAATTCTGGATCGAATTCAAGAATAAGAATGCGCAAGAAGGAATTGGTGAAAGGAATCTATTTGGAAAAAGAACACCACATCTCGAAGAACAGTAACGAGAGTGCTGTCAAAGAAATGAATACAGTTATTGTAACCAATCCACGAGAAAGGCGTCAGAGTAATGGCTCACAAATGTGAATATCCAAAAATTGATATCCGTGACTTTGACGGTCTTCTTCACCGCGACTGAAATCGAGGAAGGCTGAATCTTGGTTCAAGTACCCTCTGAGTATCAACGGCAATGGGTAACATTCTGTGTGATTCTGAACCATAACAAAAATCACTTGAATGCACAAAACTAACTGCATCGCCTCAACAGCCAGGAGGTTGTTGTGTTTGGAGTTGGACCAATAATACCAATAACATAATGCTTTTGTCATTCCAACGTCTGTTCTTCAGATCGATTCTCACCTAATATTATTCTTCTATGTGTGTGTAATAAAAGAGCAATTTACCATTGTAAACAATTCGTGATTCTATTGCCGTTGGGTGAAGTTGGGAGAATACTGATTTGAAAATCTGATTGTGCAAAAAAGAAATGTTTCACCGAGTTGTCGGAAATATCCCACAGAGCAAATTCGGAAAACACAGGATGGTGAATAATCTCGTTTTCCACGACTCCTAATCATGCCCATACAACACCTCATGTATAGGATCCGAGGTTGGATTTGTAGATTGGTGAGAAGTTGCATCTTGGCCA
>STRG.27108.1
GACTCGAGGCAGTTGTTGTTCAGATAAAAGTAAGACGCTACCAGCCAGCGAGTGGTGCGAAAATGGTCTGGATTTGACCTTTAGTCACGAGCCGAACGACAGAAGGATTAGTCACTGGAGGGTCTACGGGAACAAATAATGAACTGGATATTCCAGTGCAACTAGAAGTCAAAAATAATCGTTACCATAATCGACAACTCCTGTCAACCGGGACAGTTACAAATAAACCGTGAGAAATCACACCAGTCGGAAAATCTTTAGTAAAAATGGCAGAGACCAGCTATCTTGCCGGAGCAAGTGGATGAAGAGCAATGACGATCGTGACGTCGAACAGCGTAAGCCGCTCTTATCTATACAATATGTGTGCACTGATTTATAATGATATGCATCATATATATGTCTGCATATAAGGGGATGGCTCCCGCTGGAAATATTTTCGTACAGTATACTTCAAGTTTAACGAGCGCGGAAACAAATTAATGTATGACAACTTAGATGTCATGTGATCGTTTTCTTGCATAGTAAACGACATGGCTTACTTGTTATTACATCTTGATTTGTCATATTAGCATCAAGTGTTACCTCATGAACCCTATATATGATGTGTTAAACCTGTCGTGTTCATGAGGTAACACGACAGGTTTAACACATCATATATAGGGTTCGTGAGGTAACACTTGATGCTAATATGACAAATCAAGATGTAATAACAAGTAAGCCATGTCGTTTACTATGCAAGAAAACGATCACATGACATCTAAGTTGTCATACATTAATTTGTTTCCGCGCTCGTTAAACTTGAAGTATACTGTACGAAAATATTTCCAGCGGGAGCCATCCCCTTATATGCAGACATATATATGATGCATATCATTATAAATCAGTGCACACATATTGTATAGATAAGAGCGGCTTACGCTGTTCGACGTCACGATCGTCATTGCTCTTCATCCACTTGCTCCGGCAAGATAGCTGGTCTCTGCCATTTTTACTAAAGATTTTCCGACTGGTGTGATTTCTCACGGTTTATTTGTAACTGTCCCGGTTGACAGGAGTTGTCGATTATGGTAACGATTATTTTTGACTTCTAGTTGCACTGGAATATCCAGTTCATTATTTGTTCCCGTAGACCCTCCAGTGACTAATCCTTCTGTCGTTCGGCTCGTGACTAAAGGTCAAATCCAGACCATTTTCGCACC
>STRG.69956.1
TTCACCAGCTTGGAAATATGTAGTTAGAAGAGATTCAATGGTGATAATTGGAAAATTGTTCTTTGAAGGAGTAATTCCACTACATGACGGATTCGCAGTTTATTCGCCAAAGTCCATTTGAAAAGAGTGGCGTAGCATCGGCAAATGTGTGTTTATTTCTTTTACAGCTGAATATGAATCATGAATGTGTGGCGTGGAACCAGTTTTGAAGAAACTGTACCATGTGCTTGCACTTATTATTGTTAAAAATAACAATTTCTTTGTCATCTTGGGACTGACTTCCCATCACTCTAATGACAATTGGGAATCTTATGCTATCATTTTCGTCCGTGACATGAAGTGTAATGTTTCATGAGATCGGGAGATAAAGTGCTCAGTTTCTTTGAGGTTGACCGATAATTTTCACTATTTTGTTTGTGACAGAAATGGTGATTATTTGATAGCTGCATCAAAAATCTCTGTTTTTCTTGCATTTGAGTTTGTGACTGAATAAGTTTCTCACCGGCTAAGAGGAAAATAAGTGAACTGGAATTATGTTTATTGTTGGATGAGTGTTCGGGAAAGTGGGTGAGTGAGTGAGCAAATCAGTGTGTGAGCACATGAGTACGTCAATAATGAAATGATTTATTGACTTGATGAGTGAGTGAATGACCAACTGAGCGTTTCAA
>STRG.45438.1
CCCCCAACTCCTCGGATCGCTTCAGGATCCGGGAGAAGATATCCACCTGGGAGGACCTGGAGGATAACCCTGCATTCAAATACCTATTCTTAACTTCAACCCTGTTGGTCGCGAAAGTCCCAAACGAGGTTGCCCACTTATTGCTTTAAGCAGCCTACATGTATCCATAGGGCAACCAAGTCCGACTTAGATATGCAAACGCCGCTGGGCTGCGACTGGCGATTGCCACCCTGAACCCATTGAAAAGCACCTTTGTAGACGCATAAACCGCGTTT
>STRG.60242.1
CAGCAATTTTTGAGCTTCTAGAGGTAGTTTGAAGACCTAGTAACGTGGTGGTGGCCACCGTTTGACTGCAATGGAACGGGACGATTCTCCTGCGGAAGAAAACTCAAAGGATCGAATAAAATTTGTACTCTGCAACAGGTTGTCATTGATTAATGAGCCCAGCTTTGGTCCCGTATTGTGCAAACCGCGGATTATGCCCATAATCTTACACGGAACGGAAAATGCTACCTGTTAAGACCGG
>STRG.14602.1
CTGACTAATAGACAAAGCAGTTTGGGCTGAAAAGAAATAACAAATGGTGGACATGAAAAACGGGAACAATTAAACTGTGATACTATATGCATGAAACATAGAAACGGATTATTAGCTGACTCTTAATTACCGGAGAGTGATGAACATTATACCCCGGTATGCGAAATAAACATAGGACTTACGTCGATAAATAACTCTTCAGTGCATTAATTCTTTATGTATGTATATATTTAGAATAAAGCATAAATGACATTAACGCTAGTCAAACGAACACATAATACAGTGTTTTATGAACGGATGCAGCCGCGTGTTACATCAAGGTAATTTCTGCAGAAGAATCGTTTAGATATGAACAACACACTGATTATGTGTCAGTATTTCTAGATGGATTCAGAAGTAATGATCAACTATTTAATGGGTGACTGAATAATGTGTTTGTTTAGTCGTTTCCTTCGTTTTCTCACAATCTAATAAATGGAGTTCCCATCGTTTCTCTGGGCAAGTTGTGATGTTTGCTACCATTATTTTGGTCACCTACAAGATCCTTAACCGCATTCCACCTATTCTCATGTTAAGTACTTGCAAAGCCATTTCACTAAGGTGATCAGCAATCATCCGTAACAGCTTTTTATTTACAAAGTTTTCTGAAGTTTGTGAATATGCTACCTATAACAGATCAGCAGAAACAGATTTAATTCGCTCGGTATTGACAAAATGTTTCACTCTATCATTAGGTTTGCGTTCTGGTATCATTCGCCGCAATGGAAACAGTGTTTATTCCGATCAGATCTCATACATATATTCTGTCTGAAGCCGTTAATTCTGCAACACTTCAGTGTCAGACATTGCTTAGGATTTGTTACACATTGCCAGTTATTTTTCTTTACAATTGAGAAGTAGGAGATTAGATTTGTATAATATGATTCATCATGCAGCTTGAACGCTCAACTGACCATCGAAAACCATGGAAGCACTGTACAGCTGTTTCATCCTTGTT
>STRG.695.1
GTTCCCACTGCATGATGAATCTCATGTTGTGTAAAACCTAGTCTACTACTCATATACTAACCAAGCTGTGTAGGTTGTTTGCCGGAATGCCTTCGTTGTACTTTGGCCCCTAAAGAGAAGTCGTCCATCATAGGAATCACTCACTGTCCGGGGAATGCTCTGTTAACATTCAAAGCCAGTGTCGGAAAGGCGCTATGCCATGTAGTGCGTAAGTTCTATAAACCGTTAAGAGTCAACCCGGATAGCCCTATAGGTAAGGTTGTCGACTCACAATCGTTCACCCCTGGTTCGACTCTCAAGTGGGGCTCATCGGATGTGCACGGCTGATGATTCCTGACA
>STRG.37391.1
ATTCGTTTCCCGTCACCGTCATAAGAGATTAGTTCAGTTGTGATTGAGTGAGTGACTTGTTTTTGATCACAGATTAGCGCAAGGCTCAATCAGAAATAATCGGCATGTTTCCGAATGGTGCCATGACCAGAAAGAGCAAGGATTTGCAAGATGGAAGATGATTTGGGGCATATTAGGGATTGCATACGAAACCATCCGGTTTCATGCTGTGGACGTATCTTCAAATCAATGCGTAGATTGTAATCATAAGCATTTATCGTTCTGTGTCGGAGCAGAGAATTCCTCCGTCCTGGTTAGAAACGCGAAGAGGAGACATGATGCACCAGTTTTGGTTTCTTGACGTTAACATAACGGAGAATCTAATAGATTCGATATTGCTATTCAGTTACAGATTGCGGGATGAGATTCGTTCCCGGCCGAGAAAAATTAAGCGATGAAAAACCGAAGCAACAATTATTCGGACACTTATGTCGATTTTGAGAATTTCTTTATTCGCTCCCTGTTTCGGTGTTCAGCGCCATATAATGTAGCCTTCGGGTAAAAATTCCATTAAGAGCAAACGGGTGATATTCTAACAATTAACGTGAAGCACTTACAATCCTTTATATTACTTTCAGTAATTTATTCTCAAGCCGTTTACAGATTACATGAGAGACAATAGACAAAAGATCATGCTGATGAGCATGGATAAACAATCATGAGCAGGGTTTTGTTGTGTACTCTGGCGATAACTAAGGTAAAGCGGATAAGGAAGTTGAGTCCGAAACGTTTGATCCAAGCAGTCCCACTTCCGTGGTATAGGATTGCCCAAGGTTGAATGAACCCACGGTCCTGCCAACTAGAGGGCATAAGCTAGATAAATTAGTCACATATTTGGCACCTATGATGGGACCAAAAAGAGTTGTCACAGCGATTGAGTCCTTCGGATAAAATTCCCTAGTCGATGGGACCCTTTAAACAACTCGAAGGAGAAGTAACTTCGTCGTCTACCGGCATTGACTCTCTGGGAGTCCGACCTCTGACAAGCTATCTTTGGGAGACGATTTCGGTGCATGGGAACTTCAAATGAGATGATATACCAGATGGTTTCTCTTGGATGCATGAGTTGATATAACTTTGAGTTTGCTTTCGTGCGAGGTTCCTGTGAACGTGGTGGACGACGACTTTGTCAGCGATTCCAGCGAGCCCAGCGAAGTAATGCAGGTCCTTGGAAGTTGAATTGACAATCAGCTAGCACCAACGATGCACTCAGAACAGGCTTCTCTGTGGTACTAACGTAACGCGCTGAGGCTAATAGATTTCCTGGCCGCACTCGGACAGGCAGTGTGTCTCGCATTTACTAGGGAAAGTACTGATAAGCGGAACAGACGACTGCTGGCTTCGACATGGAGCCAACGGAGAAAACTTGTAGGTCGATCGGTGAAATGTGCCGTTTGAATAACTTCAGCAACTTGTAAGGCGACACGAGTTTGTCTTTTGTTAAACATGGAATCAATCATGAAGTACACAATTGTCTAACTGATCCGATACGGGCTCTTTCTTTGTAAATACATGCATTGATTAAGGTACACTTGGACGCAGAATCAGTTAGAGAATCGTTCGGAAATTTGCCATTAATCACTTTCACAAAACCGCCCACGAAAACCAACTCAGAGTTATATCAACTGGTGAATCGAACGGAACCTAGCCAGTATATCTTAATCGTGAGGAGTGTGCATGGACGAAAAGCCCACTTCAGAATTGCAAGGTGTTGATTCCGGGGAAGTTTTGTCCGTTCATCCAGATACTACTTACATTGAAAATTGAAAGTCGGGACCATGTGTCCTCGTTCTGGAGGTTGTCCTTGACTAACAAACGAAATAACTTTCGAAGAATCACCCTGTGATTCTTCAAATTATCTGCATACGTTATAATTTTCTGGAACAAAAAGACTGACATCTGGTAACAAACGTAAGTGGTAGTCCCATGATAATTCCACTGTACACACACACACACACACACATTATTTCTGGTGGCTTCCCCGAAATCTGCTTTCATTTCGTCGTGGATCGTTTTGGAGATGAATGGTAGAGTTTCTTTCGGTAGTCTGTTTCTGCTAGGCGTTTGAGGGTGGTTGACTTGAAGACACAGGCCCATTGGAAAATGGAGCGAATCACGTGGCATTTTGCTATTCATAAAAATTGCATTTGATCTTTAGTATCTGAACGGATCCCTACACTCAGATTCACCAAACACTAAGACGTCGGCCTACAGTCTGGCCGTTACAATAGCCGTACACAGTACAGCTGGTAATTTGTAGCCAGGTAGATGAGATAGACAGATGTGGATTTTGATGTACAAGTGGTTCAATGTTGACAATGCATGCTGACTGGTTGCAATTGGAGTGCACAGTTTCGATTCGCGACTCATGTGTAATGGAAATGTGGTCGATAAGCTAGTTATCCAGGC
>STRG.31363.1
ATTCCTAGCATTTTGTCACTGAAACAGATTTGCGTTTTATTACACTATGAATGATTAATGAAAGAGAATTCCAGTGCTGAGAAGATAAGTTTCTTTGTGGGTTTCCAAAAGTTTTTGCCAGTGCAGTTACTAGTTTCACTTGGATTAGTAGCAATTTTTCTTTCGATACGAAAAATTAAAAATGGTATTATTTTGACCAGAATCTTTACAATTGATTACGCCGACGGTAGTGCCCCTTTCGCAGTTTGCTGATTTGTTTTCATACGGGTGCATACAAACGAAATGTGGTAACTCTTTCCAATAAGCAAGAAAACGACTATGAACTATAAGTTCCTGATAATATATTTTGACTGTCAAATAATAAGACCAGAAACTTGGTGGTAACGCATGGTATTCTGGCTGTATTGATCAAAACTGGCAAAATTGTTGAATGAAATGTTGAAACACTACTGAAATTTATGGTCATCAGTGGTGAGGAAAAACTATTTTCGATTATCTGGACACGCCGTTATCCACATTAGAGGCCACATTTGTCACTTTCTTCGTCGAGGTCTGCATAAATTTTGCTGGCCTAAATGTGTTTTAAGTCATAAACCCATTACCCTTGAGTGATACGTGCTGATTTTGGTAGAAATTACGAAGAATATTTTTGTTGTAGCGCTATCCAAATATTTCGATTCAGTGTGCCTGTTTATGTGTGATGGTAATGTTTAAGGTCTGCAGAATAAAACTCGCTTCTGATCAGTAGATGTCTAAGTAAATATATGAATTTTCTAACATTAAAGCCAGGCCGCAAAGATAAGTGATGAATCAAGGAATGAAAATAATTTTCCGGAGGTGTGCTTCTTGCTTTACTCAAAATGGCATTCACGGTAACCAAAAAGCCATGAGGGGTTTGGTGCTTCAGGATATTGTGTGTTTGTGTGCTTGCGCACGTGACTGCCATGAAATGATTTCGGGACAATGTTTCCCTAATTGCTGGAAATGGATACTTTGATATGTGTTAAATGCAATAAATTTTAGTAATTCCTTGTAACTTCGGTTTTTTTTCTGTTACAGCTGTTTTGTTTGGTATTGTATTGAAGACTTCAACAAATTAACAATATCATGTTTCAACCAAATGGAGAGTGACTGATCACGGACACCTTGAAATACGCGTAAAATTTAATTCTGTAGAAATAAACCAGTTCAGCCATCGAGGTTCTCGCGAAGTTCCTCTATGACTTTCACTTTACCAATCAAAACAAGTGCCAAGTAAGGTACTGTAGAAAAACGACAGGCATTTATGTGGAAGGGGATGAGTCTAAATGCGGAACTTGTGAGAGATGGAAACGGCATGCGGATAAGTCATGGTACGAGAGATGGGTGGGGTCTGCAAGAATCTTCCTGGCAAACATTTCACAGGTTATGTGCAGATCGCAAACTGCGGAGGTAAGAGAGCCAATGGTAATGAGAGAGACACTAGTGATAGTAGCTAGGACATTGTGTAGTGTGATAAAATCTTTCGTAAGTAGAACAGGAAAGATAACTGGAGAGCACTAGATCAGGATTGGGAGGATACTCTGATGGACAGCTTGTGTGGCACAAATAGCCCTGGTTTACGATTTTAAAAAGACAGACTACATAGTTTCTTAACACAATTAGAATCTGATAGGACCACTGTAAATTAGTGTTGGTTGCAACACGCGAGTATTTGTCCGATTCAACTCTGGAAATGGGGACACCGTTAGTGATTGATTGCTCCTTGGGTTAAGAGGACTGAGAAGGGGAGAAAGTACACCCGGAACATTTGGAAGTGTTGACACGTAATCCGAAGCGGGA
>STRG.63940.1
CTAGTCTGAACCGAAGTTTTATTGCCGAAAGATGTAATTTGATCTCAGCAATGCGTAACAAAAGTGTTATGTGATTTCGTCATACGGCGGTATGTAACGATCAGTGATCTTTCTTGAGGGGTTGCTCGTGTTCAATTTGCAAAAGACGAAACAGAAAAAAAACTCAGGGGCTAAAAGCTCGGGATTTGTAACTTCCGGAATCCGTACGCACAATAATCCAACTCTAGTACGGTTGACAACAGCTTGCTCAATACACGGTCTAGCCATGTTTCGTTGCAGGTGTTACAACTTCTGCCGAATATTTCGCAGAGATAGTGTTATGCACGGATCCACTCATCCACCATTGTAGTAACATCAAAAAGCCGTGGACGGACATACGAATAAGGAAACTGAAGAATACGCAATATTCCTGACCGACTGGTTGATTGGCTGACCACCTCGGGAGTGACTAATACTCGGACTGACAAGAAAAATGAGTTATTAAATAAACTGAAGAATGCCTGACTGACTGACTGAAAAGCTGGTCGGCTGACTGGGTGATAGATAGAAACACACACACATTCATATTTACGTACTTGCAGAAAAACAGACAGACAGACAGACAG
>STRG.53744.1
TATTGTTCTTACATAGATTTCCCCTTTTGATTGCATACTGTATCCAGTTTTTCTTATCTCTTCTAGGGTCAGTCGTTGTTTACCTAGGAAGGATCTGGCACACCACTAACAATGGACATGTGTCACTATATGAACATTACCATTTTTTGTTGTTGTTGTTGCCTACGTGCCTTGTACATGGTTTGGCACGTCCCTGTCCTCACTTAAGGTTTCTAGATAGAGAGCGCGGGGAGAGGATACCCCACCAGTTCACGCGTGAGTAACCTTCTCTGCGGCTATATATGGCGCAGAGGTCCTTAGATCACCTTAGAGGTGCTGAGCACAAACCTTTTCCAGCTGGCTTTTGGCTCAACTCACGACGCTTTCTAAGGTCGAAGTTCTCCTACTCGGTCGTCCTTCTGGAGGGGGACTGATGTAGCTGATTCGCAGACACCAAATTCAATAAAATACAATCGCGAGCTTAGAGCTTAGGCGCGCCTTGTTTAAGTCCACTGGTGTGAAAATAAGAACACGTTAAAAAAAGAAGAACCTTCGTCACACCACGTCAAAACGGCAAGGCGCGCTCCAGCTCATCAGCTCTGGTGATTAGCTCGATCGCCTCCTCTGTCGTGTCCCAGATCAAACCCATCGCCCTATTACGAAGCCCACCTACGTCCATACTACCTAAATGTCTGACGAGTTTTGAGGGTACCTTGGGTTGCCGCATGCATAGGACGATTTTGACACACACGTGGTCACTCTTACCCAGGGGTGCACAACAATGTAGTCCAGACACATCATTGGGGAGATTC
>STRG.13804.1
CTCATTGGGCAGATCGTGACATATCGTCAGATGATCCAGATGTGAAAATATTTATCCGAAAATCTTTTTTTTTTGATTACATGCTTGCTGTGGAAGGGGTACACCTCGTAGCCACAAAGACTCACTGCATTATTGAAAATAGCCGGCAACCAGACCCTGAGACTTGGAATGGTGAATCACATAAGGTCCCAGAAAGTCAGGTACGTTACCGAGCAGGACGACGATGGATTACTGTCCACCACCAAATTAACCGTTGATGGCGGGAGTCCGAACATCTATCCTCGGAGGTGGTAATCAAAAGCTCTGAACCATAGACTACCACCGGTCGCTTCTTCTGGCATCAAAAGCTCTGGTCAAGTGGTCCATACTTCGAGATTGGTTGCCGTTGGTCAGATGGCTTCTTGCATTGTCAGGCCTTCTACAAAAGTTCATCCTGAGTAAGCTAGACTCTTTTATTTTACGCCGAAAAACAAAAAGAAATCTGATGTGGTGAGATATTTGTTTTTCTCTTTGAAGTGCACTGGACAATGGAGGGAAGTTCACCCTGCTTTTTGAAAGGGGATAAATGACGTAATTTACCTGTGAGATTATTCGTTTGTCTCTTCATATCAAGTCATGCGCGCGTACTATCACTGACAAAAAGTCAACGTCTCATTCTTGAATTTCGCTCTCAACGTCAGTGAACAACATTACTAAAATATTTCGCATATGTCATTAACATAGCTACTACTGTACACTTTCCGTGAAAAATCATGTTATTGGAATACATAAATGGAAAGTGTTGTTTTGGCTTTAGCATTCAGGAGTGCAGCAGAAAGCCTCGCACGCAC
>STRG.34165.1
TAATGGTTTGCGCGGCAGTTTCAAATCGGTTTCGAATCCGGGCTGGGAGGTGGAGATATCGAGAAACTGTTAGCGCAGTGTCAAGGACGCATTATGAACGAGAATGATGCAAGCTGGGGAAAAGGAGGCCCACTGATGTTCTACAGATGGAGTAAATTATGAACTAGAAGAAAAGGAAGAAAGAAAAAAAATGAAAAAAAATTGTAAAGAAGTGTTCTCGGGAAAGTCGGTGCATGCGGAGAGGATAGCGATCCATGAAGACGATGCAGACCCTGAATGTCGGATTTACCGGAGTTCAATAAATGGAATGAGTGTCGAAACGGTGCCGAGACCAATTTCGTGAAAGTGTACACTGGTGGATGTGGGAGAAACAGC
>STRG.5585.1
TATATATATATATATATATATATCGTAAAAGGAGAAGCATGAAGTGAATAATTATTCAGTGTCAACGTTCAACTCACTGTTAGGACATTTATCGAGATAAACAAAACAGTTTCATCTAACCCACTGCGTATCATTATCATCCGTCGTGCGCATCCGCTGGGGCCCTAACTGGAACTAGAATCCTGAGTCCGTATTGAAATTGGTCGATTTGAAAGTTGCTTAATTTTTGAAGGCCCTGCTAATAATTTTTTTATTGTAACAGTAACTGAACCGGTTGCTGGCTGGATGTTCAGTTGACAGATTTCATGCAGTGCTGACATTGACCAAGCTGTTGAGAGTTAGTCTGGATAGTCCAATTCGCAACCCTGCATTCTGGGTTCGAGTTCCGATTGGGGCTTTTCTTACGACTCTACAGGCTGTTTATAGCGCACTCGTTTTCCTTTAGCCCCTGCTGAGAAGGCTTTCATTGTAGGAGTCGATCGCTGTGGCTGTGATGGTAGTTGTGGACGTCCAAGATCACCGAAAGAATGACCCAGTTTTGCCGCAGACAAGCCTTTGAGAGTCAGCCCAGATAGCCCAGTGGTAACGTCTGTTGTTCTCGCAATCCTACGTGCCCGGATGCGAGTCCCGCTGATGATTCCCAAAAAGTCAGACGAAACAGTTGTACAGTGCTTTCGTGGTTTTTCATCACTGTGTTGGTCGTTGATGCGGCTTGATGGTATAGTATGCAATGATCAGTGTTCGGTCTGCAAAATACAAAACCACAAAAAAACCATGGATACAAAGCTCAGTAGGTGTCCCATTGAGAACCCACACTTATATTAATCGAACAACAAGATGGCTACCAACGACCTGCTCGCTACAATAGATCATTTAAAAAACAACTTAAATGTGCTACTGTGCCCGGGAAAAAACCGTTTCTTCTTTACACGACCAATAATTAAGTTATATTACGTATCTCAAATTATTATAACCCACACTGTAAGACCTACGAATGTATGCTGAACGACAAATACACGTATTGTCAGTCTGTTTGACAACCATAGTTCACGCATATGGTGCACTGTTGGGAACCTCGGCAAATTAGGTAGATCGAACGACAGTTCCTTTCATGCGAAAGACGTCTGACATTTGTTGTTCACCCATACTTCTGCTTCCCTAACCCTTTGGTATTCTCGGAATTCCGGGGGCGTTCTGTAAATGTCATTCTTGTTACTTGTGGTAAAGTTGGTGCTTTCTGTGCCGCCGTGCCAGATTACATCCCGGCTGAGCGTGTAAGACCAAATAGGACATGTGTAAGTCTGATGAACTCAAGTCGTTTCTTTGATCCCCCAACCCCACACTCCGGTTCGTCATTGTTAGCTGCAAACGATTGTATTTGTGTGCATCTCATCTAGAACAGACGTGTCTAATGTCCCATTCTTTTTGACACCTCGGTCCAGTTAGTTTGGAAACGCGTGCTCATACACGCAAACACTGATAGTGGGAAAGAAGCTGTGCTGTTTGCACGGTGGGTCTGTTCCCGTTGTCGTTTTCGTGTCTAAGTACGAGACAGTTTCCCACACAATTTGCTACATGTTCACATAGCTTGAGCACTGCTCAATCTGTTCAACCTGACTTAAATTAAGGGAACGAATCCTCGAAAGGGGTCAGGACTTGTCAAAATCAACTCTGATATGAATGAGAACTGGTCGAACACGTTCATGTTCGCATACACACAAATCAACTTGTCTCTCGTGAATAACGCGTTCGACGATCGTTCAACGTCTGGAAAAGACAAAAACAAAATGCTTGAGATGTAACCCTCACTCCTCTAAATTACCTACCGCTATTCGGGAAGTCACACACAACTTCCAAAAGGCAGGGGTGATTGAGTCGCTGTGTAGACAATGCGGTCTACGCAAAACTGTGCCCAAGCAAGAGAGAGAGAGGGAGGTGAATAACCGTCATAACAGAAGAAGAACATACCCAGAAATGTGCATATTATATTGGCTTTACACCGAAGCACGTACCCAAAGAAAGACGGTGGTGGTGATGTAGTGATGCCTATTGTGCATGGGTTTGTTTGCGCGATATTGGATAGTGATGTTTTCATGGATGGTACGATGAAAAGGAGGAGTTCTCGCGCCAGAAACAGGACTCAATTAGTCGACGGTTGCGTCGCGGATACCGCATCACAGGAATCACACGCACAACAACAGGTGTAGGTGAAACAGACGCAGTAATACTGAGTATTCCACACAACCAAATACCTGAGTGCTAAGGTCCTAAGCGTATCCAGTGACGTTATCATTATAACTACATAACATCAACAACAGTTAGAGAGTAATCGATAATACACAACTGCATCATCTGCTTTGTCTCAGTACTAACACGCGGATTTTCCAGATTCATCTACAACAGAAGCAATTCCACTAAATGAACAGAAGTAGTCCATGCCCATTAGTTGGTGGCTGATTCAGTGTTGCAATAATTCCACCTGTCTGGTGAGCTAAGCTCGAAAAAGACCTTCATTGTTACCCCGAGGTAAAGGAATTTTGTGTGAGAATGGATTTTCAATTTCCTACATTTATTCACTTCAGTGTGAGTAGTTAGAGATTAGATTTTACATGTGATTCATCATTCACTGTGAATGTTGAAAACCATGACAGTACAGCACAGCCGTTTCATCTAGCTTGTTAAGCATCATTCACATTACAAACCCACCAAGCCCCAACTGGGACTCGGACCCTGAATGATGTATCATTTTATGTAATATATAATCTCTTACTACTCGCACTCATATAGTAGCCAAGCTCTGTAGGTCGTTTGACGGAATACCTTCGTTGTTCTGACAGAGAAGTCGTCCATCAAAAGAGTCGGTCGTTGTGTTGGAAAAAATCTGCTACTATTCAGTCAGTGGTAGGAGGGCGCTATATGATGTAATTGATAAGTTCAATAAACCGTTGAGAGTCAGCCCCGATAGCCTCGTGATTAAGATGTCCGACTCACGACCGTTCACCCCATGTTCGAATCACACTGGAGGCTCGACAGATGTGTACTGCTGGTGAGTCTTTACAAGCCTGGAACAGATGCACAGTGCTTCCTGACTTTTTATGTCGAGCTGAACGTTCACATTGCATGTTGGGTCATATTAGGTAGAAAAACTTCAGTTTCCTCTCCTAAGAACATCCGACGCATAACTGAACCCAATCCCCGTGCTTAACGGACCTTAGTGGATAACTGTTACTAATTCACACGATTTCTTTATAGATCTGCTGAAATAGATAAGTGACTTTGGCTGTCATTGGCATATTGATTCATGACTGAAGACGAAGTAGGTCAGTTGTGGCGCGAAAATTATGTAAATATGGCTGTCTATCATTTTAGTTGATTATTACTAGCATTGCTGCACATAGATCTTTCATTCGTCTTTCTTCCTTTGCATTTCAGAAACACCTGTGAATATAGCAACTGAAAGCTCCGATTACCCCTAAGAAGATCCAGTTGACTAGTAGCTAGCTTCTCGT
>STRG.35355.8
GGGGTTCAGAAATATAGTTTTCTACCACTGCCGCTTTGGTAGCCGGGATACAGCTGCTGAGAAAGCACTTAGTTTCAGTTAACTCTGTTTATGCGATCGGTCACAGCAAGATACGGAACATTGGTTCTCATGCCAGATTTTTGATGAGCTCGGAGTTTGGTCAGGTCGGATATTTCTCGCGGAGTCTTTCATTTGACCTTTTCTCTTGTGGTCGATGTGCATTGTTCTGTGGGTAAAGCGGAATGCTGACACTGAAATGGTCCCTTCAAATACATGTATACATGGTAACAATTGCAATGTGTTAGTTAGTCTGAAGATGAATTGCTGAAAGCGCTGTGCATTTCGTTTGGAGTTAGATGTCTAATACTCTTTATCGAACTCTTTCAATGAAATCACAGCCTACTCACTACATTGCAGCACGAACTTATTCTTTACAGATTCGCTTGGCCATATTAATAATAAAAAAGGACAAAACAATTACCTGGTTCAGGTAGCAGTAACGAGGTAGTGATAATGATAGAGGTGATAACCATGGTTTTGAGAACTGAATTGGGGACGGTTTGAGTGCAAGTGAGAGGTTTATTCACTGTTCATATGTTCACCATTCAGCATCACTGAGGAGTCAATTTCCCAGTGGGAGTTTAGGTGGGAACACAACAGATGGAGGGTTCGTAAGAATGGTTTAATGGTGATCCAATCTCACCTGAATTGCCTTCATTGTGGACGGCAGACAATCGTACCCCTGTGATGAAATAAATAGGTCGGAACACCCCTCGAACGGGAACTTACTGGTTCGTCTGGACCTAGTGAATCACAGTGCGCTCACATTCGTCGGTAGTGGTCATTGACTGAGCCAGTCTAATTGATGTTCTCACACCCCAACGGCCCAGTGTTCACAGATTCACTTGAAAGGTGATCATAAGTTGGATGCTCGCATTAGGCAACTAGAAAATACTTGGAAAAATCACCTTCATCGACGCACAGTTAAGGTGTTCATATAACGGTCCTATATAGGTAAATCTTCCCACGCTGTGCAAATTTGAGTCCTGTCAAATATCAATCCTTTCATTGTTCAAAAATCCAAGGACAGGTTGCCTCATGGATCTTAGTCATCTGTTCTACGTCAGTTTACATGCTGTTATTGTGTGCAGTATATTAAACAACAAAATACATAACTAAAACGATAGTGAGCACATCTCAATCTTTCTTCACAAGGTAACTGTTGAGAACATCAGCAGTGCACTCTTACAATACTTGGTTGTCGTTGTTGACAATTGACACTCTTCAGACCGGTCTTGGCAACTCACTGAGTCCGAAACAAAGGATTACGCAGACGGTTGATCATGGCGACCGAATTTTGAAGTCGGAACTGTGCAAATGACGCAACCACATGCAACCGTTGTTGTTGCCGTGGTTGTAGCAACTGCTTCCCTCCACAATTTCCAAGTGCAAACGACCCAGTCTTCCCGTTTTTACGAACTCTCAGTTTTAACGGCAGTTTTTCTGTTCTCTGTAGTAGCATACTCCTCACTAATTTCGGTCACACCGGCGTTACAAGGACCATCTGCGTTTTAAACCGTCCCACTAACCCTAGGGAGAACTCAGTTCTGCCTGCGAACTGTCTCGTTTTATTTGTAAAAAACAAATAATATATAGGTAGTCAGTCCATGTAACCACTCGTTGCACACAACGCATTGGTCCGACTGGTGTGGGCGACCGCACCGTGAGGCTTAGATGCCGCTGGCAGGATTCGTCTCTCGTTTATTGATTCACGCCATCGATCGGCTGTCCGGCAGTTCGTAATTTCATAAGCTCGGTAGGGGCCGGTGCTGACGCACTGTCCGCCAATGAGACTAAACCATCTATCGAACGATGTGTCAGATCATATCTTCACAGTTTCCAGCATGTTGCTAGGACAGATCAGTTTTAAGCGCAATACTTGGACATTTAATGGACACTGCCCACCGGGTAGATCCTAATCAAGTATTGAGGGCAACCTATCATGGGCCCGAGAACTGATCGAAATAGGTCGGGACGCTCACATCAGCTACCGTGGAAGTCCAAAATGTGGATTGATGCCCTCTACCTCTCATGACTAACGATCATATCGAAGCGCGCACAGATCACACCGAGACACTGGATTTCCTGTTAAGAATCAAATAACCCAATTGCGGTGAAATAGTGTCAGCCTCCAAATCCCACCCGAGTACACACTCGCTAGTAAATCCCCCTGAATACGCTGTTCATCGTTCTCATCTATCCCTTGAATTTTATGTCGCAAATTGCACTGAAATATTTTGCCCGAGGTAGATTTGGGTCACGGGCGTGAACTCTAACATTATTTTCATCTTGACCGATCTCAACATCACCCCAGCCCCTCCTATATACCATTCAGACCCCAGTATTATTTTGGAGCATGAAGGACATGATCAATGGATGCGCCGCGTTTGCCATAAGGAAACACTTTCAGCGCGGGCCGTATTTGTCGTAATTTAACACGGTTGCTATTTCAATATTTGATTTGATGCATCATCATTTGCACACGATGGCTCAAGATGCACTAAATCCAACCGGGTGCTTAGTCACACTTAATTCAGTCTTCCAAGGTGTGGGAGAGTCTTCATCGGATAGAAAACATGTCTTACGGTTCATTTTAGTTCTTCGAGCTATTAATGGACGGAAATATAGATAAACATTTTGCTGTTCAACACAGGTCATAGTGATCTCTATACCAAACACCAATACAACGAATTTAGGAATATGCTCCCAAGTGACTGATAAAATCGAAAGCACCATATGCTTCTCCATTGGTGACCCTGGATTTCGGTCAGGATGACTTCTAACGACAACCAGACGCAAAGTCGATCGGATTATGTCTTCCAAACCGCTGTTACATAATCGTAATTCTAAGCTGTTAGCATTCAGCCGAGCTATCCTGATCAAATTACGTAACCCTGTCCGTTGGATACAAAAATCACGGCCACAGTCAATCCGCTTACTTGTCGTTCTTTATTGTAAATAGTTTATGCTACATGTCCGTTCATTGCGGGTGCCGACACCATTTCGCATAGATTTCAGACTGATGGCCATTGAGAAGGGCATGCAAAATGGTAACATCTCTCAGCATTTATCTTCTTTCTGTATTGACCAGCTTAATAGAGGATACTCAGTTCTTCCAATTCGAAAACAACCTGCTATAGGCATTCAGTCGCAAGATTTTCCTAACTCAGAGTTAATTCACTAAGAAACCGTTTCAATCGCACGCTCCGTAACGATTTTAACTCCACTAGTTGACTTGATTGTTAACAATCTCAACGGTTATGATTGTAGTAAGTTGTAAATGAGTTGGCATGTTGTCAAATATTCACGTAAAGATGATCAGAAACCTAAACACTTTCCCCAGAATATTCCACCGGTCTCGACTTAAGTCGTGCCTCGTTTTTTGGAGTTTGTATCCGGGTTAGTGAATATTGGAGACTTCCGTGTATTCCAAACAAAAATAAACGTCCTCACATGAGACGGTACGAAGATTTTCAGATTTCAACATGAGATTCCATAGGTTACGGCTAGTTAGATGTGTTCTTTCCTATTTATTATCAGGATGTGTGTATATGGCAGGCACAGACGCCTGAGACCCATGCATATTGTACCCATTTTGTACACATACACGTATTGTACACATTCCGTGAGAAGCTGCCTTCCAGGTGAACTGGTTGGGAATTTGAAAATGTGACGGAGACTCCAACACAGCGGAGTGCCAAGTGCACGAAGATGTCAACCAAAATTACAGTTGAGGACAGTTTCGTTTTCGAACCCAAACCACGCGGTCCCACCGATCCAGCGGACTGACGTCAACCACGAGCGCGATACAACGGACAACTGACTTCCGTGCGATTTTTGAACGGGCAGAGCGTGAGAAGACAGGTGGTCACAAAGGCTAATCATCGACTAGAGAGGCATGCGGTCAGTGGACCAATAAGATGTGCTTTACGAGTGAGGCAACAGCCATTTAGTTCGGTTCTCTAACTAAACTGATGACTTTCCGATTCTGTGATAATTTCTCCAATCTTTATAATGGTTTCTCAACTGTATGTTAGAATGGTATAAAGTTATTTACATCTGTCGCC
>STRG.76241.1
GGCGCTTACCGGCAGTTGCTGCTTTCGGGTGCGTCACTGCCTGATTCGGTTCCGGCACACGAATTCGTGGAGATGTTTGCCACAGGTAAATGTTTTTAAATGTAACTCTCCTAGACAATTTCGGGGATGCTTTCGTTTTCGAAAGTAGGCTTCTAAACGAATCTTCAATCTGCAGCACAGATGACACTGTGCCACAGACACTGTTTGGCCAGCGCTATTCAGTTCGCAGGAGGTCGCATCCATCGGCGACGAAGTTGCCCTTCACTGTTGTTGGCTAGGGAGCCCTCAAAGGAAGGCCGTAAACGACCATAAGTTGATCGCCGCCGTTAAGGATGCTATAAAAGGAATGGAGCGATTCTCCAACGAGCCAACGTCTGTCATTGACAGACATATAAAGCGCTGGTTCATCAACGCTCGGGATAGAGGCGAAGGAAGACGGCTAAGACGATACCGTGAGCATCAAGAAGAAGAGCCAGGAACATCCTCGCGGAGAATGGATTGATGGAAAAGCGGCTTTTTTGTCAGATAAATCCGACTTTATTTTCAATAAATTTATCTACTTTTTTAATAAAATGGTCATTTTGCTCATATATATAG
>STRG.59721.3
AACCTGTTACTTTATTGGTTTGTTCTCCTATGTAGGCCGGTTGTTTTGACAGCCAGCTTGCTTTCATCTAACGTTAGATCATAGTGCACCGTCAAATGAAGAGGCGAATAGTTCTGCCACACACCTATCCCGGAGCATCCACAGATCTTGCCTCTGCCGTTTAGGGAACTAGACAAAGGCACGTAAGTAGAAGGGAATGTTGTTTAGTGTGTCACGGAAGATCAATGCGTATTTGTGTGCGTGCATGCATTTATTTTTATGCCGAGGATACATTTTGGGTACACTACTGTATCCGTGCGTTGGCGGTTTTGCACTCTGATAATATAGTACCACAAACGTACAGACAGGCTGACTCCAAAAGTGCTGTGTGCTAGCATATTTTCTTGTGTGTGCTGTGCGTTAGGGCGAGATGCTGCACAACAGTCTGATGCGTTGCTATGTGATAGCGATCGAAAAGTAGTACCATCCTTTGCCACTAGCAACGCGCAGACACGTTCAGATGGAGGTGATACTATGCTTTTGGGACTGTTGGGTAGTTGTAAACTAGTTATATAACGAAAGAAGTGAAACAGGATTAGTGTTATTCATTCCGACACAAAATGTGACCTGAACTTCACACTTAGTGAACACCGATATATCAAGGTCTGTGTTGGACCAAATACCACGGATGTCAAAAACAGAATTGCCACCGATTATATGACGATATGCGAAACTGATCAGCTTATTATCGCCAAGTTATAAAAGGAGCGACGTACCTGAAGAGAAGATGAAGTAGAAAATATATCCTATTGTGTAGCCGCCTATCAGTTCAATGAAAAACAAATGAAAGCACTATCGACACTAGACGTCTACCAAGCAGTTTGAACCCGGTAAGCAGATCGCGCATATCACTTGCAAACTCAACGGCCTCATCCACACCAACAGAGAGTGGAAAGAAAATTTGCATCTGTATGATTATAGATATACTGCCACACAGAACAAAACTTCCTCGTCATCGAAAGCTCCCGCTTTTATTGCAAATGGATTCGCGCATAGAACTACAAAACCGAATTTGACGGAGATTGAGAAAGTCGTACTACTTCTATAGTTTGCATCCTTCCTCATTTGTTTGTGTGCGTAATATGTGTTTTCTTCTTCCGTATATAAGCAACTCACGCATTTCTATGCAGTAAACTTGTTTTCGTATTCTCTCTTTGAAAAACCACCACCTTGTATTGTTGAACCATGGTTATCCAATAAATCTTCGTGAAAATTTATGACACTGGAATGAACTTTTCTGTCCAATCATTTGTATCTTAGGTCACAC
>STRG.68602.1
ATTGTCGTCAATGACGTAACAAGTGATCACCTAGCTTAATCAGTCCATGGAGCCTATTAAAAGCTTACGGACTGGTACGTTGCAATGAATCGTTCAGCAGCCAAAATAAAGAGAAAGGTTAACAATCATTTGGGTTTTGCGGCATCCTGGAAAATCTTCTTTCACAAGATCGTAAATTCCGACAAAGGAAGACTGTATTTCATCACGGAAAAGTTTTGTGGGCAAGAAAGAAATTAAAAGGACTGTTTAGAGAAATCGGAGTTCCTGGTTTTGCCTTGCAGCTTGGTTTCGGGATCGACCAATGCACACAGCAGTTCTTGTGTAGCAGCCCCGG
>STRG.63644.6
TATTTTGTCTAGCCATCATTCTTATCAGTGTTTCATGTCTCGTCCGGCGCGTACAATCCACCACCGAATCACGTGATAAGATTTGGTATGCTAGCGGATCAAATTGTTTTTCAAGCCAAGCGGAGAAAATGCTTTATGCATCACGGAGAAGTGGATGTTTCTTGGTTTACTTCAACTTCACTCCTGGAATCACAACGCGATCAAAGGGACTTGCCAGCAGTACCACTCTGGACTCAATTGACTCTTCAGTAATCCACAGTAGTTCTATATGTCTTGGCTGTGTTTGAAATAATAACATTGCAAACACTCAACACGAATACGATTCTGGTGACTCATTTTGAGGGGAGACGACTGGCAGCTTAGCATCACGTGATATTTTGAGTCAGTACCAACCCGAGGATTTTTTCTGCCACCTAATTCCATGTTTCATGGCGAAGAAAAGAAATATGTAACGTGTGTGGATGTTTGTATGAGTGCGCGGAAGCATGTCTGCGTCGACCACAACACACAGAGAGATGAGATATTTTAGGGTTAGACAACTGAACCCAGCCATTATTGCTGCCATCCACGGAAGACCTGATTGCACCAAAACGCGAGTATGATGAGAAGATCACGTCCACTATTGATTGACTAGACTGCATTGCTGATACTAGCAAGGTTGTTGGGTGAACGGTTCACGGCAAAGAGATGAGCAGTGCGAGAAGTGGTGTGTGACTCCTTAATATTGGAGGAGTGTTGGCACATTTAACATTGATGCATGGGGCTGACAGTTGTAGAATGACTTCCTGTTCTTCTTTAGGCATAGGCATGAGAACACAGCATCGTACGAGGGGAACCGTAGCTATTTCATTTAACCTCGATGTTTAGCCGTTGTACCTCCGATTGAATCATACGTAACTGGAAGTGAAGCCACCAAGTTTCTGACAGATATCAACGTGCAAATTGCATATGTTGTTGATCAGTTCAAAAGAAAACGGTTCGGGAGATATACGACTGATTACATGAGTAGATGGAAATACAACTAAAATTATGCTTTAATAATAAGTGTGAAA
>STRG.44716.1
GCTCTTCACTGCAATGTCAACACTTCATCTGACTTCCGGTTCTGTAGGTTTTTACATTTGTTTCAAAACTCCCTCACTGTGGTTATTGCAAACAAATCAATATAGCCCACCGATTCAAAAGAAGGCAATACGAGTGAAGTAGTATGCTTTCTTTTCAGTGTGTTATTCGTATTGTGCAAGGGGACCTGGACACGGAAATGGAACTGATCACCGTCCACATTGCATCGCACACCGAACACAGTATTTCAGTTTAGAAACGTCCTGCTTCGTGCTCGCTAATAAATGCGCCTCGTTGTGATCCTGGTATTCGAGGTGATCATAAATCCACTGTTTTATCAACTGTTTCTCTGCACGCTGTTTTGTGGTTCGTGGAGTGCATTGAAGACAAGAGTATAGTGAGGGGGATAGATGCAAGGTGGGTTGTATTCTGTGTGGGTGTTTGATAGTGTTTGTGAAGTGGGTTATTTAAGGCAGAAATCTGTGTTCATGTACAGCATTTGAGGTGTTGTAGGCTCATGTACTACTCAGTCGTGTAGTTCAAGGTAGGATGCATCTCTAGTGATTGCTCAGCCAATTACGTCCTGCAAGAGAGCAGTGTTGGTTCAGATGGGTCGGTCGTCAATTGTATGGCTCATTCGTCTCCTTTGGAAACATTGTCGTTAGCGGCTGGCCTCTCTCCCTGCATAGCAGTGCTGTCAGCAGATTTATGTGTTGTTCTAGAGCGGAGAAAGTTAACCAAGCGAAAATTCTACCTAATAATGGAACACTTTTGCTGATTATCCACGACTGCTCAATCGATGAGTCCATCTTATTCATGGTTTTCCGTGGATGCGAATTTTCTCCTTCCCACCACCTCGGAATACGCCCAATGGTATACAGTTCTACGCTGTTCGAACTGGGATTTATTCGTGATTTGCTGGTAACTAAATAATGCCTATCTGGGTTTCACAAATACTTCACCCAGTCGGTGGTCATTCCTTGAGCACTGTGAACAAATGATACTATATGCTTGCAACTCGTTAGATTTGACTCTCCTGAGGATGAAGTAATTGAATTGTAATCGCCTACTTGTCGTTTTACCAACCACATGTCTCGTGCGCCGAACGACTAATTACATCATGATTTACGTGAATTATTACGAAACACACGCTCACCCAGTACCATATTGGCTATTTGTTGTACATCACAACGAACGTACACATTTT
>STRG.43683.1
ACTATATGCGCCGGTTTCCTGATGAATATGTCAATCTCAAGTTGTGCAGCGGGATTTGGAATTGATTCCTTATGGATTGTGCGATGATGACTACGGCAAAAACCTGTTTCACGTTCAGATAACACAGGAAGTTAGTATCCACAGGCACTGACAATAAGTTAAAGGTAGATAGGGTGAGAATCATGACCCCTTCCTGAACCTTAGACAACCATTTTCGCGGAAGGATTTTGGCCGGCGGTGTAAAGAACGAATACTGAAAATCCTTCTAAATGTTCAACGTGCTTTGTGAATTTGACTATATTTAACATTATCTTGGAAAGCTCGCTCATACACCACACATTTTCACGTTTGTTTATCCATGTGAGACATTTGAATTTGGCCTTGAACCGTTTCTGACTGTCGTGCTTGAGCCACGGGGCTTTGGACCTTTGGGTTTTACTGTGAAGTCTATTTGGCCGCATACTTGAGGTTCGTAAATATTTGTATCCTTTGTGTATTTCAATTTAGTACCGTAGAAACTACGAATCAATCTTGTTCTGGTTTTGGGATTCGTTTGAATTGGCTACGCGTTGCTCGATTTGCGAGATTTGACTTACAGTACTCAAGTGGAACCTGGACAAGAAAACCCATTGGAAATGCCCAGACGAGGAAGCAAGGACCTTTTGAGACAACAGGAAATAACTCGGCAAGTCTCTG
>STRG.65306.1
TGAGAATGGCGGACGCGGGAAGTTTGAAAGCTATCGGAATCGGACCTAAGCCCCCATGACCGGAGTTGTCTATGCCAGAGCTTGTCTTGAGGATGGATCAATATTTTTTCCGTCCACGAAAACATAAATATTTCGGAGCGAAAGACCTCCGAGAACAAATCTTGAGGCCATCTAACAAGCTCCATTCCACCATCTATTAGTAGGGCTGCACCTAACGTAAAGTACGTGGCTGCAGACTACGGACAGGCTTGAAGTCAGCTCCGCGAATCTTTTCGCCCGTACTCAATGTTTTCCTGTCGATGACTCAGGTGAAAATATACAGCTCGAGGCCATTTCCCATGGTGGCAGAGCTTTCGTTATCTGATGCTTTTGAGGCTACCAGACCCCTCGATCTCTACGCGGACTTGATTTTAGCTTACTTCTCAATGCGGACCGTACTTCATGGTATCCGGTTTCAACCGGACTGTGCTAACTTGCAGTGAGAAAACGGAGAGATCCGTCAGAAATCCAGGGCACCAAGACACGGTAGATCGGGTCATTACTAATTCTGCCAGCAGGAAACAGCATTCCCAATAGGTAACCAGTGCTGGTTGTTAATATCTTTTGGCTCCCATCCCAATGCTAACGCTAGGGCAACTCCTCAAGCTGAGAGGCAAGGGGAATCAGACAGCACATTGCGTTCCAACGGCAGCTGCATCGTCCGTTTGGAATGTCCACCAAAACACATTGACAGAACGTCGTTGAGGCAAC
>STRG.3942.2
ATCATCATTATTATCACCATCATCATCACCATCATCATCATCGTCATCATCATCATCATCATCATCATCATCATCATCATCATCATCATCATCATCATCATCATCATCATCACCATCATCATCATCATCATCATCATCATCACCATCATCATCATCATCATCATCATCATCACCATCATCATCATCATCATCATCATCATCATCATCATCATCATCATCATCATCATCATCATCATCATCATCATCATCATCATCATCATCATCATCATTATCATCANNNNNNNNNNATCACCATCATCATCAGAATCATCATCATCATCATCATCATCATCATCATCATCATCATCATCATCATCATCATCATCATCATCATCATCATCATCATCATCATCATCATCACCATCATCATCATCATCATTATCATCATCATCATCATCACCAT
>STRG.11337.1
CACGGGTAGACATCATAACAAGATAGTCATTGTTCTGGATCTAGACGATTTGTCCAATTTTAGACATCATGTTGACCAGGCACAGCTCAACGCGGAAAGACAGTTTGGTTTCGGTTCACCACTTGTTGCACCAACTGACAGATAATTCCGATTTTAGATACATTTAAATTCGATAATCATCTAAAGCAGTGAACTATCAGAAGATCTGAGAGAATTTGTTCACTGTCACGGAGAAAGAGAGAGAGGGAGAGAGAGAGAGAGAGAGAGAGAGAGAGAGAGAGAGAGAATACAAAGGCCACCAATTCAGTTCAGCGTGCGAGAGTGACGGCAGTGACTCATCCAACATCGTTATTGTATTCTTTGTATTATACTATGCATTTGTACACTATGCGATTCCGCGTGTGTGAAATAATACGCTTCTTTCCATTCTGAAAATCTTGTGGGAGCCTGCGCCTAAACGAAACTGATCGGTAAATTAAAGGGCCCTCGGAATAGCACTACAGCCTCATGTTACAAAATGCTGCATTTCTCTTTTCTTGAAAGCATGCAAATCTTTCCCCATCCATAAGCGTGATGTTCTATCCCCACCTACAAAATAGTAACTCATATATCTCAAACCACTTGTGTCCAAATTTATGAACACTGAAGTTGCGAAACGACGTCTGTCGTACCTGATACCAGTTATCATTGCTTTCATCCTGCCGTCACGTGAACAGACAGTAAGTCGAAACCGGTCACACTATTCGGTTTAGTTGTTCATTCATTTCAGTCATTGGGGAGTACCCTCATTAATTGTACAGTGTGCAACAAATTCGTAGAACCAAACAAACACATTTTCCCGAATATTCCCACTTCTGTGTTTTCTAGATAAACCATATCTGGTTGGAACGACCGAATACACGGTACAATATGACATACAAAATTTCAAAACGAAACTATTTACCGTATTCTGAGTAGAGTGGAAAACGTAAAATGTGTGGACACCGTTTACTGATGCGCTGTCGCATAAATAAGAGAAATTCGCAAACCAGATGGGAATTCAACCTGAAAACAAACTGACAACTTCGGTCTGGATATTTTGGTGACTGACAAATCAACGAGAACAGGAATCACGTGTTTCGTGTGTACCGGAACACGTGATATACTGTGGTTGTCTGGCCACTTCCAGTGACCTTCATTCACGTTGGTTACATTTACGCACCATACAGAACTAAAAGCGCATTCAGTCTGCGCAATGCTACTCAGGAAGAAACTGACAGTTTTCGAGTAGGCCGAAATATCTGCTTTCTACCAAATGGGACTCAGTTTGCATGAAATTGCCATCCTATGCATGAGATTGAGAAATGTTGTATGCCGATAACTGGAATGCAACGAGCAATGTGAGCCTAACAGGTGACTGGATAGTTCCAAAAAATCAAATGCAACAGCCCTTCTCTTTGAGGACCTTGATACATCTTCTGGACACACGTCTCACATGACCTGCGATTGTCCTTTGGTCAATATCCACCCATTCTTATTTGAGGGTGGTTATTACTTCACTTTCTGAATGCTAAGCCTTGTGATCCTTGTGCCAAGGCACTTATGATTCGAAGCATCCAGTCTGTCCAAACTAATTTGTTTCTTCACCGAAGTAGACATTTTCTCACTTGTTTTTTCATGCACTGCGTGTTTCAGTTCATGGTAAACCTTGTTATTTATAGAGTGATGTAAGGGCAATACATATATTTCTCTTTCTATTCCATCCCCACACACCTCTGATCATACTTTTAAAGTTCGTTTCAAAACACTAAGTCCGATCAACCAATTCATCGTTGACAAGGAGAACATATTTTATCAAAGTTAGGCTGAATCAATTTGCGTTCTTCCCATTTCGTTAGCTTTTCAGGTTAAGCTACCCCGTTTTTAGGCTCACATCACGCGTTACATTCCGGATACCGTTGTGTGATATTTCTCGGTCTCTTGCATTGTATGGCAATTTAATGCCAACTGAGTGCTATTTGGTCGAATGGAGGTATTTCGCCCTTCTCGAAAACTGTCAGTTTCCTTCCGCTTGACATTATGCAGACGGAAGTTGGTGATAGTTCTGTTTGGTGTAGAGTGTAAAGACTAGTGATCTTCCGCAGTGGGACTGAACGAGTTCGATCTGCAAAAGGCAAAATCGCAGAAAACTCGATGAACCCAAAGCTCAGTATGTTTTTCATCGGAAACAGACACTTACA
>STRG.67429.4
GGAAAACAAACCTATTTTGTGATGATGTGTCAGAAAATTTTGCTTACAAGGCTGTAAATTTTACGGGCATGGACTGGTCAGGATTTGAATAATAATAGGATTTTACTCATTGTGTTAAGCGACAAAGTTATCGCAAGTTCTTATAATTTAGAAAACTTCAAGATGCAAACACGTAATGGCCTCTCATTTTCATTCATCGATTTAGATCACACTTACCAAGACATATCGTAGGTGACTCCCTTAAAAAACCTCAGAGGCTAACTTTTATGGTGAGGACCGATTTCACGCTGTTCATCAGGTGGTTCATTACACTTAAACGGAAACAAGAATGAAACGTGTGAACTGTGGTAAAGAATCAGAAGAAATTCCTCAGGGAGAACAAAAATCTGTATGCGCGCCTTCCGACTTTAGAGCTTTTCCGTTTCTCGTATAGTAGAGGACCTCATATTGCTTTCTAGATGTTCAAAAGGAGTTATAAGACGTAAAAAGACATCTAGGAAGACAAACTTGATGCCGGTGTATCCGTGTACTTGGTGCACCGCAAAATTCCCGCGGGCTGTGCATAGGAACTTGACACACTAAATGTAAAAAGGACCTTACATTCGGTCAGATAATGATGATTTACTTTTTCAGTGATCATTCTGAGATTAGCAGTTGCAGTCACTTCTGGCTACAGGAATAAGAACTTCTAGTTAATGTGTACGTCAAATTTCACTAACTCATTTCAGATTGCTTTTGGCACAAAATAAAATCTAGAGTCCAAGAAGGGCAATCGTCTTCCGAAACAAAGATTTTCGCAAGGACGATAAAATTTGTGGGATACGTCATCATTATTTCTACAAATACTTGCCGTCAAAGACAACTTTCTTGAGGCAATTTTCAACGAAATGTGCAGCACTGGATGCCACGCTCTGTTCGTATTATTCCATTTCCTGAGTTTTGCTACCGACTACTATCTCAGTAGTCAAACTGCATAGCTGGAACACGCGTTTTCATGAATCATTTTGTTCAATTCTTGAGGTCTTGGTTCCGACTGATCAGCCGTCTTGAATCTGGCCATTTTTAAGCTTGGACCACCAAAAGGCAGTGCTTTCTGCTTGAAACCGTTAGTAAATCACCTCGAATGTAGGTTTCTGTCCTGTTACCAGTTTTTTTCTTGTTTATTGCGCCATGGGTCACCCACGTAATTATATCATTACGGAACCCCACTATTTACCGAGAAATTTGACTGTCTTTTTACATCATATCGACCTCATGTGAGTCTCTTCGGGTGACGAGCCAAAGTAGATCGCGTAAAAGTGATTTGCTGTCTACTCTGGATGCAAAGATGCAAACTGGCCGACTCTATCAGTAGCAAATAGCCACTTGCAGACTTAACCACAACAGATGATTTTCAGCCTTTGTTGGGAGGAAATTTATCGCACTGATATCCGGCTACACTTGGACGGCAGAAGGATAAATGGGTCATCGATCGTTCAGTGGTGGCCGTTGTTAGCACGGACAATCTCACCCGTAGTAAGGACGATTTTTCTTAATCGGCTTCTGGTGGGGAAGAACTAAACCTACCGTGCTGTCATTGCACATGCAACAATATACTGATAAACTGAAACAAATCTCGGAAAGTGGCAAGAAGACACAACTCATATTTCGGCTGTGATACATTTATCCAACATGGAATTCGTGCAGAGGGTAAAATGGTTTTCCTATCAGCAACATCAAAGCTGCGAACTGATGAAACCTCTCGCTGCAAACGTCACCGAAAACAACTGGCAGCTGCTAGACTGTGTCAGCATTTTTTGCCTCTACGAACTAAACTGAGAATGTGGGAACACACAAAACGCTGGACATCTTCTCAATCTTCCCATATGAATCTCACCAAGGCAAACTGAAGCATTCGGTTAAGAGGCCCGCAAGACCAGACAAACTGTTGTACCAACGTTCGCACGAGGTAAGTACATTCTTTTCTCGGCAGGAAAAGTGCTCTCCGTGGATGGTACTTTTATGCTAATATCTCGTATGTGAAAAACTCCACGCTCCTCTGTGAATAGCGGGATATCTTTTCTTTTGTGTTTGGCGATAACTTCAAGGTGACAGATAGCCATCCGGGGATAATTAAAAATAATTTGAACGTTGAGGTTTACTCGCGGTTCTTTAACGTTTTCGGGGACTTTTTCACACACCGGTTACGTTCAACGAGCTTGTAAGTTTTTCCGGCGGACGGAGTCAAGTCTGCTACATTGTTCACACCCATTCACACTGTCTCGTGTCAATGCTTACTTCTGTCTATCAACCTGTTCCAAGAATGTGTTCCCCTTCTTACACACATTTTTGGTAAATATTTCATCACCTTTTGTGATATTAATCCACTTGTAACATTTAAGTGCTTCCATTTTGCATGTTTTTATTAATGGTTGACCATCATTCATACTTTTCTCTGGGTTGAACGTATGGCGGGCTCGTTGTTGTTGTTGCTGGAGATTAGTAACCAAGGCAAACTCGATTTTCCTTTCATAATGTCCTTTCCTCCAGGTACACCTGGTTGTGAACTTTTAGAAGGAAAATTGTTAAGCTGTGGTTCACAGCAATTGGGTTGTTGGTGGCAATCGCGTAGGGTGGCCTCGGGCTACACATTTTAGACAATACCGCCAAATGCACCTCTCCGGTGAGTCTCTGTTGGACTCTATTCTTGCGTGCAAATTTGTGGAGTTCTTATACGCAGGAAGATCTCTGTACGTGACATTCTATCAAACGGCTTTGCGGATGCCTTTATTTCTGAAAGTCTGTCACATTAAGATACAAGCTCCTATAGCACAGACAACTGTGCCGCAAACACCTTTTGGCTTGCTATATTCAGTTTGCAGGAGGTAGAAACACTTGTCAGTTGACATTACCTAAGGATACCGAAGCAAGTTACATCGGATAACAGCCCTCAAGAAAAGCGTACAGCATCATCACGTGTGCCGCAGAAGTACTCTAAACTCTCTTCGAGTCGGCCTCCGGTGCTACAGAGTGTTATTTTTTATTTAAGCAAGCTTTATCAAGCAGTATATCAGATACGGCCCGTTATGCAACGTTATCACCCGTTCCAATCCGTGAGTCTTACACGGCTGGAGGTGTCCGAAGTTCGATAGCAGGCCCTTATATAAAGTAAATACCCTGAAGTTTAACGACCAACCTTCACCTCTACAGTGAAAGAACGAATTCTGAGGGTAAATTTCTGATGCGGAAAATGATAAAATTTGAGTAAGCTAATTTGTAAGCCGTTTTTGTAATTTTTATGTACCGAAATAGTTACTACGCAGCCCCTGAAAAACCGTATGGGCAAGGTGGAATGGGCTTTGGACGCTCTTACTTTCTCATCAGGTGCCACCAATGCATCAGCCATTCCGTCTAAAGCGCGACGAGCATATGCTTTGGAGAGTTTAGCAACCTGAACGAAGCTATGACACCACCAGACGCGTAAGCCAGCATGGTAACCTTTCACATCTGAAACTCAAACTTTCAGGTTGCCACGGTCAAACAGTTCCCCTGCATGTATTTACGCAAAACTGTACGCAGCATGCTAAAGCCTGGCATCAGAGAAGAGGTTACTTGACATGTTGTTAGCTAGGGAGCCCACAGCAGAAGCCCAATCGCGGTCCTAACTTGATCGAAGCCGTAGTGGGTAAGCTTATAAAGCTAGTTTCCATACTTAGCACTAGACTCTGTACTTGGGATGGACCGGTTTGCGGAAGAACCAAAATCCGTTACAGAGAGGCAGATTAGGCGTTGATTTGTCAACGCCCTGGATCGAGACGAAAAAAGACTACTTCTCCAGTATGTTTTCTCCGCTCTTCTCGGTCATTCAGGGTTTCTTCGCAAATATTTTTGTAATTAAAATTTATTAAGCGAAGCGTCACGTTCATTTATTGGACCATGAAATTTTCATAATGTTTCCC
>STRG.19521.1
CATGCCGTTCCGTGTTATCCTATCCTGTATTGGTAGAAGCAGTACCGAGGCACAGTTTTCCCGGAGTTACAACACTTTTTATAAACGAAAAGATCCAACGTTGGATTCAAAGGTGCAGACCGACTGAGGTTACTAGCACCGAATCGCCATTTCAGGACGTGGCCGTCCAAACCGACAGTGTTGAGGTACTGCAAAGTACATCAAAATGACCCATGGATGGATGATGATTGTTCGCTGACAAGCCTAGTGCACAAAGATTTACAAATAGCGAAAT
>STRG.76419.1
TTCTCGACATTTTGTCCAAGACGTAATGTTAGTTAAGTTGGAAAAAACATTCGTTTATCGTGACCGGTCATATTAGGTGTATATCTAATTTGAATCATCTGGAGTGTGAAGGGATACTTTTCGTTGCAGAGCCCACAAATGAGTCACAACTGTGATTTCTCATAGGTATTCGTGTCTGAGTCTCTGCTAACCCAATGAACAACGAGGCTGTATGTGCAAGCTCTCATCTCATATTGATAGTAAGTAGTATGTGATCGTGTGGACAAAATTTCCCCGGCAGCACACGACCGGTTTTGCAATTGTTGCCGCTCATCAGGTATGCGTAATCAGCGCTCCTCTGCTCACTCTTCTTCTTATTTCTACCCTCCGATGTTAAATCCGTTTCCGGATCCAAAATTTCTTCTTATCTTGGCTTCTCATAATCTTTCTCGTGGCTCGGATTTGGTGCTCGTTGGCATTCGTTTTCTACCCCGGATTATCGACATCCACTCTCTACATCGTTCATCCTGACATGGGATCGCTTGCTCGTTCGCCTAATCCGAAACACATAATATACTAAAGCACCGTTCTTCGTTTCGTGTACATTTTGAATATTTCATCGGATTGGCTGTCCTCTTTTTAGCCACTCGCTACACACGCCTACACTCGCGCGCGATGGCACGCACGCACACACGCACGCACGCAAGTACACACACAGCTTGCTCTTCGGAACACGAATACCGCCCCTGGTCCCATTCGTCATGTACATGCCCCCAATTCATTCGCTTGATTGTCTCTCTTCTTGAGTGGTGTGCCACTGTCACCTCTGTCCTCTACAAATGCATCACGTGCTAACTTCAAGCACATTCCGTTTCTTGACTGTCGTAGACCAGGTTCACTGGCATTTTTAACACAATCGCTGTTTAATACACTTGGACACAAATGAAAGCTGTGTTGTCCAGTTTGGATACAGCTGAAGGGTCTTACGCCTTTTTTGGGCACAATCGCATCAATCTTGCCTTTACAGTGTTTGCAAATACACCTTGACAACCCACAATTCGAA
>STRG.13277.1
TGGGGAGGTTTTGGGTACATTTGATTCTTTAGTTAAGGTTAGATCGCCTAGTCCTGTCAGTGGTAGTTCATGTGTTAATGAGAGCAATATGGATTGTCAAGATGTTGATCTATATAGGCTGAGAGTACTAGACATAGAACAACAGTTACTAACGGCTAGACAACAGGCCCAGGAAGTATAAAAGAAGTGTATACAGAAAGAGCGTGATCATGGGACCAGCGGCTACGACACTTCCGATAGGTCAGGGTGCAATAAGATAAAGAACCCCACGCCGGTTGCCGACTAT
>STRG.21932.1
CGCTGGGCGGTGGCGCACCGCGGAGATATCGAATAGGTCATTCATTCGTACTGCCAGAGGTGCATTATCAACGAACATGATGCAAGCCATGAAAAAAGGCGGTTTATTGGGTATCTGCGAACAGCAAAGTTTTAAATAAGAAGAAAAAGAGATTGTGTGGAAGTACACTCGGGGTAATTGATGCATGCGAAGAGAATAGCAAACCATGAAGCCGATGCAAACCCTGAATGTCGGTTCTACTGGGGTTCAACAAAAGGAATGAGTTATGAGACAAGGAGACTTGAAACCAACTTTATGAATGTACATTTTTGTGCTTTGGTGTGGAAGTAAAAAAGGTCAATACGAGGAAATACGAAAGTACAACTGGAGGGCCCTGGAAAAGTGGAGGATCAATTTCCAGCCGGATACGAATCGAGGGAAAAGTGGACTTTTGCAACAGATGCTCAAGTAGAAAATCTCCGCATTGACTTGGGCAATATTATGCTGTTTCACTGATAAATATATATATATATATCCATGTGTACATTGACGCATTGAGCCCCAGTGTTATTCGGTGTCATTACTGATAATGTACTACATTTTATGGGTATAGTTTTCGTCTGGCGGGGTGAAGGATATGTGTCGGCCAATCAGTCCAGTGTGGCGAGACATGACAGATATAAATGACGGCTGGTATATTAGCAAGTTCCGCTTGAACTGTTACTTGTGTTGGCTGTAATGTTGATATCAACAGGAGAGGTTTTGCGTTAGAAAACCCTAATTGATAGGATAGGCAGTTAGGGTTATTTTCTGCCGCGTGGCTTGCTTGCTGTCCCAGATGCTATGAAAGGTTCGACTTGGGTTCCCGTCGGTGCCAGTCAAAAGGCATCTTTGGTTATTCAGTTTGGCGGCTGAGATAGTGGGAGGCGACGAACCTGAAACAAATAGGGATTTCAGTCTGGACGTGGTTCCAGCTGTGGATTAGGATAATATGTCGACAACAGTAATGAACTGGTTAGGTTTATGTGAATGGGACAAAGATAAAGTTCATTAAGCTGTCAGTGGCACTTACTCCACGTTCTGGGTGGAGTAGGCTCGCCGGAGACTGAGCTATAATGCTGCGGGCTAGCAGAGTTGCGTCCAAGGTTGGGCCATTTTGTATGCATTTTAAAGGAATATTGGTTCGCAAGTTGGTGTGGCCGTGTTGGGATACTAAGGAAAGCCTAGAGCTTTACGGTTAAGAGGGTCTAGAAATGGTAACCCTCAATCTAGTTTGCTTACGCAGTCTGCAGTAATAACCATATGCGATTTTCCATGCCAAACACTACACAAATTTAGCCGTATTCACCATCTAAGCTTCCATGTCCCATCATCGGACGGGTACCGTGCACCGGGTACGCCGGGCTACATCCGTACTTCCCTTGGCTTGTGGCTGTTAAAATCGGTTGACAAGAAAGAGCATCTGCATAAATAATGCTGGCGGTGAGCATCAGAACCTATGACTTGAGCGGAATCGCAGGGTCTTTGCTAAGCTTTTCTAAAAATGAGGGTTTATCAAGGAGGTTCGGGGGGGCCATTGCCGCTGCAGCGTATAAACGTTTATAGAAAGAAAACTGTAAGATGTGCAATAACAGATCCTCAAAGGCAAATTACAACGATTCAGTCGGTCTTATGGTGGTAAAAGTTCGATGTGCAAGGTCAAGGTCATCTTGACGCATGAATCAGGTTGTCTCTAATTTTACTTTTTTCCGTCGTTAGGGCTTGATTTTGGGTCACATCTAGTAGCAACATTTATCCACACTAAAGCGTCATATTGCCCGTGACAATAACTGCGACACACCATTGTGCGTCCGTAATTTATTACCGCGAGAAATCTACAAAACCCTCTACCTAGAAATCTAGATCTATTACTACTACAAACAGCCCTTTGCAAGCCCAACCTTAAAATACCCAGTGTTCTTTAGCCAGCTCAACTCTTTTGGTGATCGTCCGTTCCTTGGCGCCACCCCACAGTGAGATCGTAAAATATCAGCACAAGACCTTTATAGGAAATTAGGTAGGAAGCCTAACTAAAAATATTTCTGGCGACTCCATCTGTGAAACCATTGTCGATTCTCGAACAATTCACGGGAATAACTGAACCATCACATCAATTCGTTTATCGATTTAAATCGGTATAGTTTTTGCTTAGCTATCTAGAGTAATACTAAAAAAATTACGGCTTTTTAGTGTGGTCCCATAACTCCAAAAACTTTCTAAGGATTTCCTCCGGACGCGAAATCTTGACCTAAACAGCTAATTTAAAAATTCTTGCAAAAGAAGTCTTTGAACTGCTTCCCAGGATATGAACTGAGAGAAACTTGTGTCTAAAATAAGAAAAAGTTGGCACCATCGTGCGCGACTGTGTGGCAGTCTACCACCCAATTCAGCATATTAATTCAGGGAATTCCCTGAAAGAAGTCCTCGTTTAATTTCAGAGACTCTATATCAACAGTTCCATAGTTTTAAGTTTCTTTGATCCAGAGCCACAGAGTTACACGTTTTTATTTCAGTAAGCCTGTACATTGGGGAACGTAAGACTACTCTGTGTATTTAGCTCTCTAGTGCAATCGCNN
>STRG.75226.1
TGACCCTTATGGCGATGATAACTTCTGCTACCGGTGAGCTGAATTCTCGTTGACAATCGCAACAGTTTGCGCAAGAGCTTAGGGGAGGTGGAGAGGTATGATCACTGTTGCAACGACTGCTCCAGCGATTGTGACGAATGCGGAAAGTGCGACCACGATCTAATCGAACGATAATTGACTTTTCTAGAATGAAACCTGACCACTGAGTCGATGGTGTGTCTGAAGGACGAATGGCTAGGGGAAGATTGAGACGGCCAACAAGGGGACAGCGTTAGTTGACCTTGTGATCCAAGATACTGCAGTTCCCGCCGCTTTTTGCATAGAAAGGATGGTGAACCCTGTGAATGAAGAAGAAGAGAAACGAAAAGAACGATGACTTGCTGGTAACTACTACAAGAGTTACGGATAGAGGGACAGAACTGAGAAAATGACATTGATGACTGGGATGAGCGATAGTGGAAAATCAATTTCAGTTCGTCTTTATCACTGCCTGGTTCACTTTAAGTAGAAGAAAGACGTTAAAGTCTAGGAGGAGAAACGAACGGAGTTCAGACCGAGGAGTGATATTGTTAGGTTACGTACATAATAGATCTAGCCATGACGAACACAGGCAACTGAGGAGACCAGGAATCTGTACAGACTGCCCCTAAATTTTTGATCTGCTTTAGGAATAGTTCACCTCAAACTGTGTTGATTCTCCGAGATCCTTTCATAGAAAAAGCTGCAAGCCACGAATTTGCCATCCAGAATTCTTTAAAACTGTTTTCGAAGAATAACTCAATGGTTTGATCCCTTCCTGAGTAAAATTTAATTCGACATTTTATATTTAAATTAAATTTGAAGTCGACAAGCAAAATAAAAACAACAAATTTTTGCAGTGATCCGTTTATATGAAGCTCGTCTTTTCTAGAAAATGGATGAGTGATAAGGTTCTTTTATTTAAACCAGAATGAAATACCGGGATAACTGTGGAAGATATACACTGGTGTTTGAAGGGAATAATCACAGACCGCGGAGCATTGAACTTTCGTGGTCTGCAAATTCAAAAGAATGAGAGAGACACTTTTTCGTTAGTAATTTATACTTGAAAAGACCAGTGCAAGTTATCATGTAACCAAAGGCTGCATATTTCACAAATTCCGCCACAGCAACAGAGCTAGAGTAGTTGGTAGCAGTGTCTTCCATAAAGAGCAGTCACAAGGTGTAGCAGATGCACTTTTGAGATTTGGCATTGTTTGGCAGAAGAATAGGTTGCTTCGAAAGGTTTTGAATGTGTGAAATATTTTCCACAAACCCATTTTATTCCGACTACTTGGATACATGCTGAGCTAGAACAACGTCATTAGAATACTTGGAGACGAGGTGAGTGGTCCACGATTACTTTCCCAGTTTAGAATGACAATAACTACGGAAAAGGGAGAGTATATTGAAGGACAAAGGCATTGTTTATGGAATGTGTGGAGACATTTCTGCAAACTTTGGAACATTATGTACTTCTCAAGAAGTGGTATTTTAACCAATTATGCACTGCTGTATATCATGTCTGGAACTGTGCACGACGCGGATATGCGTAGACCGGAAAAGCGGTGTGTGTGTGTGGCTTAAAGTTCACCTGTCTTTATATGTGAAGCAATGTGGCACGATTACGTGTCGCTGTGCCGACCAGTCAAAACGTAAGCCGGTTGCATCAAGATGATCCGATTGTCTAGTTCCGAGTACGCGTGATTGGTTGGGTTTTGTTCTCGTTGGCACATACGAAGCTATGCGAAGGTGTTCGGATCAACACAGTAAGACGAATCTAAATATGTTCATCATTGGATGAAAAGTAACATTTTGTTGATTTCTCATTAGGTGTCGGTATGGACGGTGGACAATCAGATGGACTGAATTGTGGCTGGGTGACTGAATTATCGATGGTAGAAGAGTGACGATGAGTAGCTCATCCTTGGAAGTTAGGGCGTGATGACGAGATCCCTAAGTGAACTGATTTGACTTAAAGGCGATACAGAAAATGGTTGAAATCCATCACACATTCGATCACAACGAATATCATGATATCAAACTTTTGATTAGGGAAGCATCTGTTGCAATTAAACTCTTCACAGCATGATTCCACCTGTGTTTGATTGATCGGAGAACGTGCAGCTGCACGAGATACGCCTTCTCATCAACGAACTGAAAGCATTGAAAACAGACTTGGTCGATATCCCAGCAGACTCTTGCTGGCTTAGAATTGGTGTGTAACTTGAACTCGTAAGCGACGAATTGGAGGAAATTTAATTATTTTCAAATACATCAAATGAAGTGGAAAGCTGCACCACTGTTGATTAAATGGTATTAGTTTATACGCGAAAACCAGAAGAGCAGAAATAGAAACTATTGTCGAAGCAAAAAGTGGCTAAAGCTCGTTACTCCCAATTAGTTTTTGGTCTACGGACAAGTAATTACACGGAGAAGATAGTAAATGGAATAAAGAGTG
>STRG.22259.1
TATATATATATATATAGGTTTAAGAGAAGCAGGAGCAATAACAATGGGGTCCTAGAAAGAAATTATCAGTCAATAGGAGGAGTAGGTAATGTTAGATCAATTGGTTGTAGGATTAACTTTGGAATATCGTGGTGGATTAACTTCATGACAAGTGCATGTGGCAGCCCAACGGAGAAAAAAATAGAATGCGGAAGCACAGAAGTGATGAAGACTGTTAGGAGCAGTTCATTCGTTTTTGTTTTTTCATAAACAAGGAATTACTGAGAGAGACT
>STRG.38783.1
TACATACCCGTAGACTTTTTGGAAGCCGCAAAATGGTTGGTAGAAAATAAAGTCAAGTGGATGCTCATTAGTACTTCCCACACTAAATAAAGCGGTAACAACGCAAGTGCTCGAACAGCGGTCTAGTTTTCGTAAGCTCTCGAACTCTGAGTTTGGCCTTTAGATCGCAAGCGTTTCATCAGCAGCACGCAGCTACTACAAAACATCAATTTAAGTTACGGACAACATAAGTTTTGAAAAACACTGGAAGCGAGCTAGCTTATGTCATCTAATGGTGAAACTAAACGACAATCCTGCGATATCTGTGCTCTAACAAATCCGAACAGTTCTTAGCTATACATGTACATAACGAATCTTTCAGCGGGGGGGGGGGGGGGGGGGGGGGGNNN
>STRG.71724.1
GACTTGGTTTGGTCGTCACCAATGAATGCGTGGTGCCCCGCTGTGTGTGGTCTCTCAGTCTAGCTAGCGGGTGGACTAGCATCGTTAAGGTTCTCGATTTGTTTTCGAGTTGTGGGCCAGCCGAGGGCCGATTTTGTTGAGCTACTGCGGGTCTAGGAGTTCCGACGAAAGTGATCAGTTGTGTCAATAATCGTGTGAGGCCGCACGTATCACTCATCGCCCGTGATTGTGTTCTGTGTCTTTCGTGTGCCTGTTTGGCTTGTGTCTGGTGTTCTGTGTGGTGAGTCTAAAAAGGCCTCGTGACCCGTGTTTTCCGTACAGCTCGTCCATTTAGTATTGTGTTGTGTGTCTAATTTGCCGTGAGCTTTCATCTCGCGTGGCTTCTTAAGGCCAATTACTTTGTGTTATCGAGTCTCATCTAGATGAGGCCTTCTGTGTCAAGTGAGTGTGTGCCTAGTGCGATATAGCAAGTGTTGAATAACCCTAACCGATATCTGTCTGGGGTTCATTTGTCGGCCCTATGGGTTCGTATCGAACTCTGATTCCCAGCAGATTTTATCTCTTACGTAACCTTTCTCCTCCGTTGTGTCTCCACGTTCACTGACCCACTGGTATCCACTACCCATTCTATTATGACTTCGTGATTGCCTGGGTTACCTCATGTAACTAGCTCTCGCTCTTCGTCTTGTCTGATTGGTACACTACAGTCTGCATGAGTGAACTTTGGCCCTTCGGTCAAGACCATGCTATTTTCTCACAGTCCCCTTTGTTGTTCCGTCTGTTCTTCATCACGCTTGTATGTGTGCCCTCATGCGGTTAATTCTCTCCTGACCGCTGATTGGTCAAAAGGCTTCCTATAAACAGCGACTTTCTTCGTGAACCACTTGACTCGCTCTTGTATAGTCTTCTCAACGGTTTGCTGTCCATTTTTGTCTGGGCCTTATGAAGCCTTTGTTGTCTGTTTTGATTCGGTGGTCGGATTGTTCACTATTTAAGGCATATTATTGTTATTGTTTGATAATTTGTCCCATAGTACACGTGGTAAAGTGAGCCTGTGTTTTCCGTCTAGGGGCTTGGGGCTCGTTTGTTTGCGAATTACTCAATTCCGGGAGGCTATCCCGTGCAGGGAGTATTTCCCGATTTTGGAGGGGTGATAATTTTCCACCCTCTAGTAACTTGCAAAAAGGAAGCCCCTAAATGATACAAGCGAATGCGTCTTGAAATGTAAACGAATTCATGCTCAAACAATAGGGATTTTTTTTTAACGTTTCAAAGACGCAATTAGATATCGATTTTAGATTGATTAGATGTGTCTGATGAATCCAGCACAATCACGCCAAGCATCCCGTGGATCTCATTTTTTCTTATTCTATTCTCAATTTGACATTGTTCTAAAGTGATTGGTTTTGCTGTCAGAGCAGCG
>STRG.61205.1
TTAAATAAATAAATAAATAAATATTGGTATATTTCTCGGCCATGGTCGAGACGCACGCGCTAAAGCATGATCATGGTGTACACGTTACTCAATAAGATGAAATGTTCACATATTCTATGAAAGTCGAGAGTATTAGAGATGAAAAAACAATGACAGGAAAAGTTTGAATGGATCATTCTGATAATGGTTTGCGCGGCAGTTTTAAACCAGTTTCGAATCCGGATCAGGCAGTGGTGCGCGGTGGAGATATCGAGAAAATCGTTAACGCAGTGCTAAGGAGGCATTATTAACAAGAACGATGCAAGCCCAGGAAACCAGAGGCCAACTAAGACTCTGCAGATGGAATAAATTTTGAACAAGAAGAAAAGGGGGAAAAATCGACGCATGCGAAGAGGATAGCGATCCATGAAGACAATGCAGACCCTGAATGACGGATTTACCGGGGTTCTGTAAACGGAATGAGTTTTGAAGCAGGGGGACATGAGGCCAATTTCGTGAAAGTGAACACCGGTGGATGTGAGAGAAACAGCAGTCCATAAAAAGGTGAGTTTAGATTCAGGGCCAGTAACATGTACTATTCAGAAATAGGAAGGCGCAACCGGAGGGTCCTCGAGAGGTGGAGAGTCAAATTCCAGCCGGCTACGGTTCGGAGGAAAGATAACCTGTGTTACCGGATAATAAAGTGGGAAAATCTTCGCATGGACTACAGCGTTATGCTGTTTCAATGACAAATATATATGTATGTGTTGAAGCATTTGCCTTCAGTGTTATTCTGGTACCGTACCACATCAAATGCGTAAGTTTCGTCTGGCAGGGCAAAGTATGTGTCAGTCAATCGGCCGCGTGTGGCTGTGTATTAGCGGCATGCGCGTGAGCTGGAATTCGTGTTGGTTGCGTTAGAAAATGCTGAACGATCTGATAAGCAATTAGGGGTATCTCCTGTTGTGTGGTTGGATTTCGGTCCCAGTTGCCATGGTAGGTTCCACTTGAGTCTCTGTCCGTACGAGTCAAAGCGGCCTCCTTGGTTAGCCAATTTGGCGACTGAGATAGTGGGAGACAACGACCTGAAATAAAGGGAGATTGCAGTCTGGACGTGGTTCCAGCTGTGGGTTATGATAATATATGAAGACAATAAACAATGGATTGGTTAGGTCTATGTGAGTGGGGCATGGGTAAAATAGGCTCGCAGTGGATTTGAGCTACACTGCTGCAGGCTGACGAAGTTGCGTACACAGGCTTGGTAACTGTATGCATTTCAAAGGATTTATGATTTGCCCGTGGTTAGTAATGATAACCTCCAATACCGTTTGATTACGCAGAAAGCAGTTTTTCACGAGGCGATAGGATAGGTTTGAAATAACAGACAGAGCGAGTAGGACTAACATACTGTTTGCGTGGTGCTACGCTGTTACTGTCTCTTTCGGTATAGTGGTTGTTCTATACTGAGTAGTTTCTGAGGAGTCAAAGTGGAAGGAACTATTGGGGTGACAGTGGTTATAGATTAGGGGTAATTGGTCACTTGTCTTGGAACATTGACGTGAGTTCATCTATGCTTTTCCTCGATAGTGCTATCGTACTGAGATTAGGCTCCAATGTGAGCAAGGAAATCTGATGTGGATATGATTGCATGGTTACCGTGGTATCTTTTTCGTTGTTATCGTACTGCAAAGCAGGACTACACCGATGT
>STRG.16941.1
CTTCAGTATACAGTGTTTTTATTTGGATAATACCTTTGGAAAGCAAATGTTTGTTGTTTTTTATCAGATATTTTACCAAGTGTCACAATAAAGTAACGTTGTTTATAAACAATACCCTTGTAGCACACAGCCCGTTCATAACATCGGTTTTTGGCCGATTTGCTTGGTAGTTTTACCAGAGAAAAGCTCATATTTCAAACGGAAATCGCGAAGCTAATAATGAAAATATAAAATTTTATGGAAATATGATCATAAATTGCGTTACATTTTCGTGAAAAGTTTTTTATCAGTGTCGGCTATATCTCAGTCATCGTTGGAAGCCGATCGCGATAGCCGCTTGGCTTCGCTTCAGGTGATCTGGGTGATCTGGAGATTATCTCATCAGTGGTATTGTTCCAGGTTTCACTGGACGGAATGAGTACGTTGTGTCATGCGATACCATGATTGCCCATCATAAAGGCGTAATGACCTAATGCAGCTGGAAGAATATCTAAAACTGATGGACAGTTACAGACACCTTGTAATATTTTCTTGTTCGTAATGGCGTTTCAAGTTAATATCCCGTCTAGATTCACCGCAGAAAACGCTGCTGACTCAATCAGAAAATTTACTGACCACAGTTCTTTCTGGCGGTTTGGCTATAAAGTGCTGTTGGACCGGCAGCGCAACCAAAAAGTCCGCAGCACAACTGCGCATTATCAGTGCCATCAATAGTAAACGGGTGTCTGTTAATGCATACGTCAGTATAGAAGCCGTGCATGCAAATCCACTCAATGGATTTGTCGAACGATGACACTGAGCAGTACGTTCAACGGTGTCTCCCTAATGCCAGAGATCTGTGGATCGCCGGGAGGAAAAATTTGACGGAATGGATCAGACCCTGAAGGATTATTGGCGGAGCACCAAAATCTACCCGAGTCAATTAAGTACGTGATGGGGCTCATACGGGATGACTTCCCACTGCTCTTTACCTGAAGACTGAAGACTGGAGACCGAATGCGACGACCCTGCACATACCATAATGGTGTACATTTTTGCATTTCACTGTTTTATTTCAGTACATTTCCTTCTGTTGATTTTCGCAAGTAGTTCTCTTTACGTGCGTCGAAATAATTTTATCGCGATAATAGGATAACGGAGTGAATGGAGATGTAATTTTGGGGAAGTGGGAGAAAATGACAGAGTATACCCGGTGTTTCACAGTATGTTGTAAACCACTTGAAAACCGGGCGTTGCAATAGCACCCTTGTAGCACACAGCTAGTTTGTAACATTGGTCTTCGCACGGCACCCGACCGGTTTCTCTAGTAGCCATTTTACACGGATCAAAAATGAATTTTCGATCGGTCGAAAACCAACCAAAAACCGAGAGGTTTTTGAACGATTTCCCTACATGGGTATGTTTTTCTCCCCAGTGAGTGAATACGTTCATACTTTCGTCATGAATTACGACAGACACCCGGGCTCGCAAATATGTTTCCGAGACAATATATTGTGTTTATAGGTCATTGCAATCCATCGCAAATACCGAATATCGTAGTTCAAGTATGAAATACCTAAA
>STRG.75783.1
AGAGTAGACCGGAGAGGTGCAGTAAAATTGTGCTACCTCGACTTCCGGAAGGCCTTTGAATCAGTTAAGTATTGTTTGTCGCTGACGATGTTGAGTGCCTTTGCTCTGCCCCTGAAAACCATTGCCTGGTTCCTTAGGTCTGTCACGGGAAGAAGGTTTCAATTTTAGGTAGAGGACAGCATCTCTCAAGAAGACTATTTTTTGAGTGGAGTGTTTCTGGGATCGGTCCGTGTATTTATGATGCTCGTTCTGCTCATAAACAAATTGGTCATAGGCTTGGAAGTGACAGGCTATGTGTTTGCANATAGGATGAGGAGCATAGTCTCAAAAATAAATGTATGTAAAAGGGGCTAGGGACGATTTCCACACATGTATGTTACATTCCACGAAGGGCAACTGCAGCTGCACCCAAGATGCCAGAGGAAGCCGTCCAAGCAAATTAGGTGATCGAAGTTCCGGGTAGATTGGTAATGACTAAGGCGGCAGGTCCCGATGGTTTCATCTTAAGCTCCTTTCTGGCTCTGGCACAGCTCTTGGATCAGCAGCTGAGCGTGTTGTTCAGCTCATGATTCAACGAAGTTTGCTTTCCGCGGGATTGGCTAACCGCGATGGTCATCCAGTCCACAAAGTCTGTGTCAACTACGGGCCTCTTAGTATAGTATAGTATAGTATAGTATAGTATAGTATATTTCTTGACCGTTGTCAATACACATGCACAAGGCAAGATCAGAGTATACAGCAGTACATGTCAATGTGAGATATTCACAAATTCTAAACTTATAAATCACACAGCAACCGAAATACGCCAGTACAGTCATGTAGTTTTCGGTGAACAAAAGTGGTAATGGTTGAGGCGGGAATTCCGAATCGGTTTCGAAATCGCTGGGGGCGGTGTGGATAGCTGGGCAGTCGTGGAATTGCTGATATAAGCGACAAATGGACGGTCACTAACGAGTAACCGGGCGGAAAAGATACCAAAGAACATTGTTAGAAGTAAAGCAAGCGTGGGGTTTTCAAAGTGCAGTCAGAGATACCAGCGGAATACTGGACACTGATCCAGCATTGGGTAACTAATTGTGGAAGAAGCATGTGAAATAAAGGCAAGTGAGTCAAAGGTGATAATAAAACGGACCTTTTTGCAGGTGATTACGGTGTCATATGGAAATTCAAATGAAGGCGAAAAGCTTTGCAGGGACTTCAGTGAACTTTTGAAGAGCATGAATGGTGTACGGACATATTACGGACTTTTAAAGAAAAGAAAGGCCGTCAATGAAACAGATTAGTGGAGACAAACGTCAATTGTTCGGCTAGGCAGGAGTTGGAAG
>STRG.38184.1
GGGCGTAGAAATATGAGGAGGGAGGGTTAAGTAGCTGTTAAGTGGGAAAGAAAAAGGACGTGTAGCAGCCTCAGGTATCTTGGCACCTGCCTTAATACGGGCGGTAACACAGGTGCCCTCTTGACATCAGTAATTTGATGGGCTGTAACCTGGAGGGGGAATGTGAAATGGAAGTGGGATATACGGGTGTTGGTTGGCGTAGAGACTGGGAGGTCGTGGGTACTGTTGTAAGTGGCCTGAGAAGGGTTACCATGTAAAATTAGACGATGAAAACTGGTGGCATTACACAAAAAGACCAAGAAAACCAGTCGTGAAATATAGTTGTGAAGTTCAGTCATCGTATATCGGATGATCCACTTGTATAACAAACGGTAAACAAACGGGATTATGGTTGCCAAAGTGGAGGTGAAAGAAGTGGCCGGATAAAATCATATAGACTATGAGCGGATTGTTTTGACTTCAGAAGAAGGGAATATAATGCATCAACATGAAACCGGGAACTGGCAAAAAATCAACGTGTGTTGCGTAGCTACGACAGTGGCAGAAACTTGGCTTGCAAGAGAGATGACCATTTAAATGAAAGGTGGGTGTTCACGCACTGATTTCCTTAGCGAAGACTTCACATGGTAAAAATAGTATAAGAAGTATCGGAAGTGTTTGAGACGATCTATCGGAATGGAGCATGGAAAAGGAAATACAGAGAACAATCGATGAATAGGTTTGCAAAGTTCGGCAGCCGGATATGAGCGGAGTTAGTGTGATAAACCAAATGGACTACAAATATGGACCTTGGTTGCCAAAGTGATGTTGAAAAAGAGGCCGGATAAAAACATACGGACTTTGAGTGGACTGTTTTGCTTTCAGAAGAAAGGAATTTAATGCATCAACACGAAACTGAAAAGCGGCGAAATATCGAAATGTGGTGCTAAACTACAACAGTAGGAAAGACGCTGCCGGCAAAGACGATGAAGTAACGGGCAGGAGACTACCAGTTTATATTCTTTACAGAAGGTCGACCACTTTGTGGTGACAGAACAGAACTCTGCGGCACAAGAGCTTATCATATATGCACGTGTGGGACATGATATCTTGCATAATGAGGATAATGCAGTGTAGCATTCCCGTAAAAAAGAGCAGGAAACCCCTTTCCATGCATTAGCATCCATGTTACATGCGACATTTATCATTCGTATCAACTATCTTTGATGGAATTCCGATTGTTTGTTTTTATTTCTCTAAATCTTTGTCACAAACCGGACTCCTACCGTTGCCTCGAGCGAGAGTTGCTCAGCTTGAACTTCTTTGTGACTGTATTTGGTAATCTCATCTTCTGTACCTAACATTTTACTGCAACCCAGCTGCAGTTGTTGATTTGTTGTCCAGTTTGAAGCGAAAGAGTCCAGAAGGAACAATATTGAGG
>STRG.19769.1
CCCTCGGTGAAATAGCGCAAGATATCCGTCTAGACAAGAAGAACGCTACGGATTTAGTTACCACGATGTGAGACAATCTTCGTTCACTCATAGCTCGCACATGCACACCAGCTGTATGTGAAAGTCACATGAAAAGAGTGGCAGCCTAATTTATTCAAATAAAAGGACCACAGATGTCAAATGCCCACAAAATGACCTTGATCACTACCAGTTTTGCTGAACGAATCTGTTGAGGGTACACATACTATGGCATTGCCGTGAACGGACTACCTGCTTGAGCAGTTTACAATGAACACATAGTTCACAAGCTGTTGAAGATGTGTTCCTTATCTTACCACAAAAATGAGAACAACAAAATCCAAAAGACTGGAAACATTTTTACTTGAATCATACTTGAACAAATCATCATACGAAATGTTCATCGTAAAATGGACTGGTTTGAACCCCACCAACGGAGCATAATAATACCATTCACAAATTGATCTATGCAGTGAAAGGCAGATTCGCAGAAAATACAAGCATACCAGGTGCCAGCTGTGACCAAAGGATGGCCATAAAGGCCGAAAGTTGATTGGAATCAGAATAAACAACAAAATGCTTCTCAGCTGAGTAGCAGACGGAGCAGATTTTTCTAACTCCATCTTTCGGGCTTCTTATTCAGTCGGCCAGTCAGTTTGTCAGTCCGCGAAGGACTTCAGTCATTCAACCAATCAATCAGTCGATCAGTCGGCCATTATATTTGGTTCTTGTTTTCTTCTAACCTACTTGGATGTGAATCACCGAAACCCAATCTTACGTATTATTCAATGAAGTTGGTTTACGGGATTGATTAGTGAAAACAGAACATAATACACCGTACCGGTTCAGTTTCCACCAATCAGACGAGCTCAACTGCTGTCGATCAGGTTGCCGTAGACTCATCACTTAGATAAGCGGCGCAACCGGGAGGCCCTACGGTCAGCTAAGAAAAACCTGTAACCAGCTGCTTGAGGGAAATACCGACGAGAAAACCGGTTGGGATTATGTGATGGACCGGATTATTTATGGGTCGCATTGGTTTGTTTGGATGATGAAGTTCTGGCGCTGGTGGTGATTCAGCTGTCAAGGAAATCTTCGAGAATTGAACCTCCACAACTGTAGGTCGACGACGAATGGTGGCCCGCTTTTTCCTCAAAATTATATCTATCTGCGTATCTATCTATCAATGTATCTGCCTACAGATTTATCTATCTATCTACCCGTGATCTATCTATCTACCTATCTATCTTTATGTTTCACTTTTTATTTTTTT
>STRG.70722.2
CTGACCCAACACCGTTTCGATACACAACCAGTCAAAACTTGTTTTAAGTCAAAATCCTATTCATCTGACTGTTAGCAAAAAATCAGAAAAATAATCCGTTTTTGTCAGTCAATTTTCAAGTTCAGCTACCTTCATGAAAGCCGGAAGAATCTTTGTTTTACTTATTAATATATTTACGGAACTACCAAAACCTGAACCTGAGTTATAACTCGTTTTCAATAGCTACTCATCACCATACGTCGTTTACCTTTTCGGTGAGATTATCCCACAGACCAAACTTGTTTGACAGCCGTATGGATTCTCTAATAACAAGCTAAGGAGCATCTCCACGCTTTCATTTTCCACATTCTCTCTCTTGAAATCGAAAACCGAACCGACAAAAGAATTCCAATCTTATCTAACTTCTATTCTTGCTCTTTGCAAGGATTTTTGTGCATTTCCAAAGGCTATCAGGAATCGTGTAAAACGTATGTTTTGGAAGATATGTGGGAGCTCAAGAAAATATCTTGCTGTTCGGCGAAACACGGATTTAACTCGTTATCATAAGTGACAATTGATTCCAATCCATTTCTGGCTCTTTTTCAAATTCGGTCAACCGAGGCGAACATTTTTTATTATTTGAAACCGATTACACGTGCTCATAAAAGTTTCAGTCAACTGCACGAGATCCATCAAAGTTTACGTCAAATTCCTTGCTCTGTGAGCATTCCTTCACAGACTGGGTTTCATACACCAAAATCGATCGGGCATATTATTTGGTTACTATTGCCTACTACGTGCTTTGTTGTAGCATGTGACGCTGTGGTATACACCAATGACTTGAAGCACTTTATCAAGAGTTTGAATTGAAGCCAAAGTCACAAACAAGTAGTCCGTGCAAATGTTGACTCGGAACCAACTGGAAACCTAAGCCTCTTGCAAACTGATTAGAAATCAAAGATGTGCCTGTGATTCAAAGGCTACAAATTTATGCACATCGGGAGATTCTGTGAGCAGTAAACGAAACATCTTGCATGTTGGATTTGATTCCTTATTCTCCGGGAGTTCTGTGCGGGATCCAATCAGGTTGGTTTGTTCACTATTACATATATTTGAAATGGTTACATCTTTCAGTAGTATGATCTATGTTTTAATGTATTGTTTCTGTATACTACCCAGATGGATTACGGTGAAACTTAATTTAACCCGTCCATCTTCCTAAATTATTCAATCAGTCACTTTAATTAATGTATACTGGCGCGCAATTCAGTATATTTTATCACATTATATTTATTAATTACTCTTGCATATATATCAAATTTGATTATCCCTTGCATACTAATCTTGCTAGAAATCAAAAGTAGATAATTCCAAGATGTCGTGTGATCGTAAAAATAGAAAACTCCAAACTCCTGAAGTAAATCTTACAAGTGCTCTAATCAAACTTGAATAAATGAAAAATATCTTGTTTTTAATTTTTCGATCCTCGTTTTTATTCTTATCAGATCCTAAGCAAAACAATGCCAGAAGTTCGAATTCCTTCGTAATTACATTGTTCTAACTGATAAAAGAAAATCTTAGACCAGGTGATCCTTTGAATGAATATTTTACTGTATCTCGAAGTATTACTTCGCAAACGTTTTGTTCAGTGCTCATTCATTCTTTTGTGATAACACACTTGGTATAATATAGTGTTCAAGATAGGCGCATGATGCATTTTTGAAAACCACGAAATAATCGTCACAGTTCGCCTTGAATACTCAGAAAATACACTTGACTGGGTCAAAGCAGAAGGATTGCATAAACGAACTACCCAGGTATCTCTTAAAATAGTTTCAAAACAACAGAGGAAGAGATCTCAAGTTTAGTCATATTTACGGTGAGTGAATAAACATTTCAGATTACAAAAACGGA
>STRG.45956.1
TTCACAAATTCTAAGTATGAAAGTCGAGAGTATCAGAGATGAAAAAACAAAGACAGGAACAGTTTGAATGGATCATTCTGATAATGGTTTGCGCGGCAGTTTTGAACCAGTTTCGAATCCGGGCTAGGCAGTGGTGCGCGGTGGAGATATCAAGAAAATCGTTAACGCAGTGCTAAGGAGGCATTATGAACAAGAATGATGCAAGCCCAGGAAACCAGAGGCCAACTAAGGTTCTGCAGATGGAGTAAATTTTGAACAAGAAGAAAATGGGGAAAAATCGACGCATGCGAAGAGGATAGTGATCCCTGAGGACAATGCAGACCCTGAATGACGGATTTACCGGAGTTCGATAAACGGAATGAGTTTTGAAGCAGGGGGACATGAGGTCAATTTCGTGAAAGTGAACTGGTGGATGTGCGAGAAACAGCAGTCCATAAAAAGAAATAAGAAGGCGAAACTGGAGGGTCCTCGAGAAGTGGAGAGTCAATTTCCAGCCGGCTACGGTTCGGAGGAAAGATAACCTGTGGTAACGGATAATAAAGTGGGAAAATCTTCACATGGACTTCAGCGTTATTATGCTGCTTCACTGACAAATATATATGTATGTGTTGACGCATTTGCCTTCAGTGTTATTCTGGTAACGTACGACATCGAATGCGTAAGTTTCGTCTGGCAGGGCAAAGTATGTGTCGGTCAATCGGCCGAGTGTGGCTGTATATTAGCGGCGTGCGCGTGAACTGGAATTCGTCTTGGTTGCGTTAGAAAACTCTGAACGATCTGATAAGCAATTAAGGGTATCTCCTGTTGTGTGGTTTGATTTCGGTCCCAGTTGCTATGGTAGGTTCCACTTGAGTCTCTGTCCGTACGAGTCAGAGCGGCCTCCTTGGTTAGCCAATTTGGCGACTGAGATAGTGGGAGACAACGAACCTGAAACAAAGGGAGATTGCGGTCTGGACGTGGTTCCAGCTGTGTG
>STRG.11984.1
AGACTGCCGCGGACGTCTTCAAATGGATAAACAAGTGCACCGAGATGTACCTACCGTCTTGGTGGCTTATGTTGTTCTGTGCATTACTATTCTACTTCTCAGGCAGCACAACGCGTTTGGGCAAACGTTGTCCTAAAATGACTCCTGACATGTACCTTGAAGACTGCACAAAAGTTCGTGAAATTTGATGAGGAATATAATATTAAGAGTGCCGCAATATTTATTAATATATGTATCTGCCTTACAAAAACAGCACATTTTGTTTTACCGAATGCTCCTGTGACCAAGCGGCGCCGTGCTCGTTTTGTTATTCCCTGATGATAGGATCCGTTGTTCGGTCTTTCTATGGAGACAAATGATTCGTCAGTCATAGAGATAACTGGTGCGTATTTTTACAGTTTGTTTTTATTCTGGTATATTTGTTATCTCTCCACAGATATAATTCCATCTTTATAAATGCTCACACATGTGTAGATGCGTATTTATCCTTGGGAATGAGGTAGTCATTCATATTCAGAATCTGAAAATCAGAATACGTTGTTGTGTCTAAAGAGACGAGGTGGGAACTTAATTGGAGGCGCAAGAAGGTCTTCAGTGCAAAATACCTCATTTTCAGCCAGGCGACATTATGAGAGCACCGACGTTCGTATCCTGAATCATAGTCGATGGGCACGCTAAGAAAAACCGAATTTTGTCAAGTATTCTTTCAACCATAATTCACAATAGATACAATTACTCCTGGTGTCCATGCTGTTGAAGTAGTGCCACAAAAGCTGGTCCAGCAGCAGATTTGGGGTCTGTGGATCTTCTAAGTAGCGGCCTACTCAGTACCAACGCATCATAGTCGATCATCCATGCAGCCAGTCGAGAAATACAGCTTGGAATAACCATGTGCCGAAATCAACCTGGATGCTCTTTTGCAGTCTCTGTCGAATGATTTTGTAACCACCATGCTAACCACGAGGCAATGTCGTGACGTGCTGCACGCTCTGAGCTACCATTTGCCAGGTATTTCGCGTTACCCAAGGACAATAACTTGTGCACCACGATGGTGAGATGAATCTTTCGGTTTCCCTCATGAATCGTATTTGGGAAAACTCAGGTCGTTCATCAAGAGACCTGCAATACCAGCGGGATAACTATACCGAAGAATTCACAAAGTCAGCAACATGCGTTCCTTAATGGAGGTTGTGTTGCTCCGGATGGTATTTCCATTCCCGTTCGTGCTCTACGCATTCATCCTGTGTTCTGTGCTTTTTACTCCACTATGCAACCAGATAAAATTATCATCACCAACAAAAGCCCCGCAAAAAATTGCAACTTCACCGATAATGTACCCTTTTAATGTTTTGATATTTCGGGCAATTTTTCACACGGTTTGCGATCAAATCGACTTTTGGTAGATAGCACACTATTAGACACACTCACTGTTTCCATTCACACAACCAGTCGTTAGTGTTTATTGCTCCCAGTAATCCTAAGACGCCACTGTTCAAATTTTGCCTACTTTCACATGAACTTAAATTCTTCTCCTTCACTTTTCTGTAATACGTATTTGTCTTTGAGTGTGACGACAGACAGCGTCCATTGGACCCCGAGTGGCATTAGCCGGCTGCTGGTTTGGAAATGCGCAACGAAAAGCCGATCAAAAACAGGCTCATCGTTACCGTCAAGGACAAGTCGATGAAACTCGTTGTCTGACTAAACTCTCGAAACTCTCCGTTCCACCCCAAGATCCTGTGACCATATAACACAGGAATGACAAGCATCCTCTGAAAATCCTGAATGAAGCAGTTCTCGAACCGCGAATTGGTACAAGTTTTCAGTATACCATTTTTATGGTAAACTTGGTGATTTTTACACACAGTGTTTGTGTGGGAATGCGCCCAGCACGTTGCTAATACACGGCCTGGTTCAATGAACCAGACAGCACGTGATCAGCTGACCAGAATCGCCGGCAAGATCACAGCGAGTCAGGCGATCCATGAATCATTCAGTGGTTAACATTCGACCAAAGGCGAATCAATCAATCTGGGAGCAGCCAGATAAACCAGTCAGACGGGCCGTTTAGGTCTATCAGTAGTCCCATGAGCTTTTATGCACGGTTTTGGTTATGAGGAGCGCATATCTTATGTAAACAATGTATTCTGTACCAATAAAACGGAAATGATTCTGAGGCAGAACTGAGTTTTCACTAGAGTTAGTGAGACAGAAGAAATCATGGTGTGGTGCCACTCCTCACTATCGCTTCAAAACTGCTGTGTGATATCTCGGAATTTTACAAATCATGCTGAT
>STRG.76555.1
GGCTCGAGATCATTTACACGTAATATAAGAAAGCAGACAGTTAGATAAGACAGGCGGGGAAAGGAGACCGGTATGGTTTAGTGTTTAGCTCGGAACTGGGTTAGAGCGTAAAGCGGTCGGCTCAAGTCACGGGATATGGGAGGGGGAGACAAGGAGATCAATTATCGCACAGAAAAACAAACATCTCAAAGAGTCATCAAACAGACGATACGACGCAAATAATGCATAAGTGCGGGCGCGTTAACAATAACTCCGAGGGAATATGCGTGGAAACCATCCACTTTCAAAGGTTCACTGAGTTGACTTGATCCAATCATTTCAAGTACGATTAAGCAGCTGGAATTTAAAACTGATGTCTTTTAGTGAAGTTGTGTTGGTGAAAACGCAAAACTCCATTCTTTGTGCATAAAAACAATCAGTACAATAGGTCTGTCTTCCTTGGCACAATTCACACGTTAATGCAAGGTTTGTTGATTTTTTATCGACAAACACTTCCTTCGTTTATGCACTGTTCATCCCATGTAACGTATTATTTACAAACTAACATGTTTGCGATCAGTGAGAGTAAACGGAATGCAAACATATCACAAACCTATGTATTCTCTCTGTTTTTACTAAAAGGATGAAGGGGATACAGAATTTCAACGTACATTTTCGTCTTATTAACTGTTTTCTCTACAAACACAACTTTGCGCGGCTTCCCATAAGGTCCACCCAAACACATTAGAAGCTCGGTGAACTGAAACACTGAGAATTATGGCTTTTGACCATCATATAAATGTTCTGTGGGAGTTGTCGGGTCTATATCCGTTTTCTTTGCGTGTGTCGATCAGGGCACGCTCCAAACCAGAAAACTCCACTGCTTTGGTAAAAAAAAAAATAATATTCCGAAAGCCTATTGAGCACGTATATCTGGGACAGATAATACTCTTAATCGTTCGGTAACTAAATAGACTCTTACTCGGTAATATTCACTTAAAACTCAACATGCGGTGGGAAAAATACCCAAAAATTGCACTTGGATAAAGATGCGATGTGCAGCTGGATGAAAACAAATGCGCCCAAAGTGGAGGATAAATCTAACTAGAGAGAACATCTTCCAGTAATTTTCTACAGGCAACTGAAACGAAGAAGTGAGCAGAACAATCTGCGTCAGCTTTTCGTTCACCTGAAGTCGGGATTGTGCTTCCGACAACCGGAGTCCAGTGTTGAGACCATGAAGGAACCCAAGTTATTTCGCAGATTAACTCTAGAATCAACGTTGCCGGACGAATTTCGACAATACCAACAAAACCACCGAAGATACATCATCCCCAAATTTGCTGAAACGTAAG
>STRG.52471.2
TCCTCCACCGGAGGCCTCATTGTCCGAAACACCGAATCATACGAAGACAGTCCCACTCTGATTGCACACATTGGTCGCTAACTCGAGTTAATGCACTCCACTCAACTCTTTCCGATCATCTTCAGCTTCCTAATCCGTCTTATCAACCATACTTTTCTTTCGTGCGGAACGTGAATTTGAGTCTTACGCGCGGCTACTAGTTTATCCATCAATATTCAAAGTTTAATCAAACTTAGCACAAAAACTGATTCACCCGAATGATCTGTTGTTTGGTCTGAAAAGTCACGTGGTAAGACAGACACTCTCGCTCACACACACACACTGCATGCACTTGATCCATTTATCATGCATATTTTGCAGTCTTGGAAACATGCGTACATTCGTACACACAAGTACACGGTTGACGTTTGTCATGCTCCGTCCCGGATGGCACTGACCAATCAGATTGTGTCACGTGTTGCATTACTTTGCGCAGCCTAATCCGATAGTACAGTTTTCTTTCATTTTCGATTCCATACAGATTTGACTCACGCACTTGCTTACGTGTTTCCGTTTTCACTTGATTGCTTGTACTTGCTCCTGCTGTAACTTCCTACTGGATACACATTCATTGGTACAAGCGTGCCTTCCTTCTATTTACTGAATTCTGGGCAAAACATCTCCATCCGGCCCAAACTGCGATCAACTTCCCACTTGATGCATTCTTTTGTCTTCTTCTACTACCGTGGAATCTAATCCCAAGGGAAACATCAGAAGTGCTCATCCACTGATCACCAATTCGGACTCGAACCAGGATCAACTGAGAGTGAGTTGGACATGTTACCACCAGGTCGTCCGGCCTGTCTATCGATGGTCTACTCATCTTAGTTGCTTCCTGAACCGGTAACAATCTGTTCTTCTCACGGTGATTGTGGATTTTTATTATTTCTGTGCGAGGCTCCAAGAAGACAAAAATCAACTGAATACACTATTTCGACTCTAAATAATGAGTTAAAATACAACAGCTGCTATGACGTTGAACAAGTCATCTACGATAGAAAGAAGATTGGGGCTAGGTGTTGATTGGGCAATTGAATTTTGTGGTTCCTTCCGGGGAGAAGCAGGTTTCTTTTGGGGGGAGGAGAGCTGGGGCGAACTGTCACTCCCGATTTGCAAAATGAGAACGGCTTCTGAAAAATAGCTT
>STRG.28715.2
AAAAGATTCCTTCTCTCTCTTGACAGAAAGCGTTATTTTCACTGTCACGGGTCCGGAAAGGTGCTTGTCGACTAATTCTCTTTCACAAATAAGGCGGCTTTTGGATACTGTCAGGAAGTTAACTTGAGCGGAAAAGGTGCTTGACCGCCCTGCAGAAATTACAAGTCGAGCACCTCTTTTATCTCACATTTCTGTCCTTTAAGAGAACAGTACTCAAAAAGCCGACGATTTTGCTCCACAGTATAACAGTTGAGCAACACGTTTCTTCCACTACTGTTCAGATGCAGTCATGTAAAGAAAGAATTAACACACACAAGCAAGCAAGTTACCTTCTCTGTCAGAGAAAGAGCACTACATTTGAGAAAGTACCTCTTCTTTAAGATAACCTAAACATTTATGTTCCTGAGGAAGGACTGATTTCCAACTACATCGTTACTGTTGCAAGTATATTCGGAAGGTCGGCTGCAGAACTCCCTTCACAGAAGTCCTCCATCATAAGAGTCGCTCGCTGTACCGGAAATGCTCTGCTAACTTTCGAAGCCAATGTCGGCGGGAGGCCATTTAACGTAGTGCAAAAGCCTACACGAAAGCGAAGCCCATTTAGATCGACGTCTGTACGAGAACAGGTTCAACAATGTTGCTTTTTCAGACCTGAAAAATCACACTTGTGCAATGACTGCCAACCAAATAAACCGTCATCACATGATGCCATCACTGTCTTAGTATTTAGTGCCCATTGTTCCACTCTCCAACTCATTTTCTCTACCGATAAACTAATTTCCGTAAATAAAAAGGAATATATATTCGCCAGCTTTTCTACTGCCCTTTCTTTTGTCATCCTCTCGGTGCCCCTCCCCTGACATGCATCCCTTTCCGATACATCCGAAGGACACAGCTACCATGCACCAAAGTCTCCAAACTCACTAGCTGACTGACTCACCCTTCTCTACCTCTCTCTCTCTCTCTCTCTCTCTTTCTCTCTCTCCTCCTGCTCTACATCGTGTTTTGTGCACCGAGGCTAGTGTTCCATCGCAAAGTACTACTGCTTCGTATGAAGTAGGTGATATATATATATATATATATATATATATATATATATATATCACCCTGATGAATATCTACTCCTTTTCTATCTAACACAACTTATTTATCATCGTGTATTCTAACCTCAGTTCTTTGAGCCTATTTTTAGTCTACTTTATGTATAATTCCCAGTTTCTAGCTACAACTACTTTACCCAGTCAGATCCCACCCTCCGACAATGAACTCCGAATATGCCGAGCATCTCACTTGAATCCATCGACAAATCCAATAGGACTTCCTCCTTTAGTCTCTGATGTGCTTACACATTTCATACAGTTATTAATTTGATCACGCATTCCCAAAACACACCTATTTTACACATCGGTCGATTACTTCGACTTACTTCAGCAAAGTTGCTTTTAACCCCCTCCCTCACCCTTTAGCGTGCACGCATTTTATTCATACGCCTTTTTCACACTTCTGTCTTGCATTTATGAAACATTTATTTTCCGTCTGCCATGAATTTGCTTGCAATACCACTGAATATTGGATCATATTACCAAATGTGCCATTTTGATCATGTATCTTGCACGCTTCGTGTTCAGCTGAAATATAC
>STRG.19532.1
GTATGTTTTGTCTATTCATTGTTCATTAACGTTGTACTGATTATAGAACCGTGTTTCGGATTAATACGTCTATCAGTTGAAGTCTTTTGAAATTTGTTCGNNNNNNNNNNAGCCGGACGCAAACGAAGCCAGTTCTCAGCACTTACACTCTCATACACGTAAAACGAGGCGAAAGTCTGCTGCTGAAATAACCGAAAGTCTTCCTCGAATCTTGAGAACAATTTATAGGCATCTTTTACATGTCTGGAGAAACTCTCAGTCATCAACGAAAGCACGTGCAACGGCCATGACGGTCAACAGGTCTGAGCGGTAACAGCCTTGCGCAACCATTATATACTACAAAGTGGCTAACTTAAACAAAAGTCGCCGCAAAAGTAGGAACACCATTCTTATTTTCCCTAAAAATGACTTCATCAGTTCGAACCATTTTCT
>STRG.51543.1
ATTACGATTTGTGATTTTGTTAATTTACAGCCGGAAAGGAGTTATGATTTGATCTACCTGCGAAAAGCAGTTGAATTCACATTGTTGCCCACGTTATTCACTGTTTGCTGTGCTGCTGATCCATCACAGCTGAGATACAACAGCATTTTTGCGCTTCTGAGAATAGACCTTGGAACTGGAGGCGTTTAAACCGATAAATGAATCAGGATTTGTGTTCAAAGATTTAGCAGAATCCAGTCAGAGGTTACATTCTCTATTCGTCATAATGTGTCCCACGAATAAATACATATGAATATATCTGAGGATAAAACTGAGTGCTGGTTTCATTTTTCGACTGTAGGGTTCATGGGATTAAAGGTCATCATCCCCGGATCTTAGTAGAATGTTCTCAAGAATCGCCATTTTTTATCCAATAGACTGAGATATAAGCTCAAGAAAACCATAGAAATCCGTTGTTCGGATCATCTTCTTATCCTCGAACACATTTCTGGGCTCAGATGTGAACTGCTGTCGCTGGGCTTGCTAAGCTTGCTTTTTTGTAGTTTATAGGACGAATCTACTCTCGTAGTCACCTCTTATCGCCTGATCGTCTAATCCAACCGGACTCGATTCCACTTTGAATAAACGAGAAACCCTTTTCATGGGCCTATTTGTTGGAACCTATTCCAGTGTCGCTTTTTTAAGTGCCTACAATTTTAGTCTTACGCTTCCCGTCGAATAGGGCTTAAAAATTGCTGTGCACTGATGACCGTTTCTAGTCAGTGGCATGTGTGCCTGGTTGCTTCATTCTTTGCTCATTACACAGACAAAGGCTGCAGGGCTCACGCTCCAAGAGCAAGTGTCAGACGAATGAGCGCCACGGTGTATTCATTGTTTTCCAGTAGTTGCAACATCAGTCACGCAGATATTTTACTGTTGATGTATCCAAGTCTGGACGTATGTTAACGTCCCTGTGAATCAGTTCGCTGTCGACTATCAAATGCTTGGCTGGTGTGTTCATTTTCGCCACAAAATAACGAGGACGAACTTTTGATTACGCGTGGTCCTTGTAGACCTAATTGTGATAACCGTTGCACCTAGACGACGGAAAACTGTTTGATACCTAACTTTTTGATGACGGAACTACCATAATATTAGCTGTAATCATATTGATATATTGTGTTG
>STRG.35136.1
TGCTACTCCCAGAATAAAAGAAACTTATTACAATCAACACCATGCGGGTTACCATTAGCCAAAGGTTTGACGGCTTAGCCGGGGTAATAGCCTATCAAGATTGTGGGACCTCTGATGAAATTTAAAGACGGTCACTTAACCGGAAGGAATCGACCTGGTGGACCTCGAAGATAACTAAAGACAGTGTTATTGCTGGAGACTGAATCGTAATGTACACTTCTTCTCTTAATGTAATCGCATTTGTAGTGTGC
>STRG.21781.1
GGATTACTTTGAGGACAGTTGGTACGGTAGTGAGAGGCACTGGTTCAACACAGTTTGTTTTATTACTCCTCGGTTTCGCTTTCTCGCTCACGTCGACTGACCGTAGACGTTCAGCTCGTTTACGTTGATTTTTGGCTGCCACGCTCAGAAAATTGTTCTTTGGGCCTGATTAAGCGTGAAGAACTTGTTCTATTTGTTCGGACTTCAGAACAGGTATTTATTATTTACTCTTTTTGGCCAACTATTCCTCCTTTTACAGAATTTGTCCTATTTTTGATTACCTTTTTGGCTGGATAGTGACTGAGGCTCACTGTCAAATTACCGTAGAATTTGCAGAGCAATCGTGTTCTTGATTTGGGTTCTGCATCGATTTTGGCTACGCGTTGCTTTGAGGCTCCAAGGTGCTATCCAGAACGAGTGAAGCTTATTAATCGGTGAATCGATAATTGAATCGTTGGTCAGGCTTCACCCGGACCAGGACTTGAGCGTTTTGGTCGTTACATTCACTGCTATGCCTGCCTCTTTGTATATCCGTATTCCTCATACGTCATCCTCGGAGTCACCCCAAATAAACCAACAGCTGAACAAAATTTTTCTCAACTTTTAAATATTGCTACTTTTTCCATCATTTTTCCACGGTTAGATATCTACGCCGAAGACCACTTCGAAGGCAATTTCCCCAAACCTTTGCCGGAAATGAACTACACGTATCCCAGATTATTGACCGTCCAGGTGTTTCCCCAATGCCCCATATCAGAATCTTGTCGGAGTATCCCGTTACGCAATCATCTACGTGCTTTGACAGTATCACTAACGTACCACCCCCGTAAGACATCGTAGGATCACAGTACATCAACTCCTCCGCCCGCTTTGTTATCAACTCGCGTTTACTAATTAACCTAAAACAAACCCTTTGTTTGAATCGTATTTCACTCACCTGTCAAATTTCATCACTCAGCTCCACCAAATTTCCAGGTCCGGGTATCTTAATACACCTCCCTATAAGTGCATCTTCCACAACCTCCTGCTGAAAAGAAGGTACTAACCCTGTGGTGAATCGGACTTCCTGTCTCATTTACGCAATTCATCACCTCGGAGAACACCTTGTAACTCCTCTAGTATCATATTTCTGTTATTTCCCGGGTCTTCTGAGCTATTGGTTCAAGTGCACATTTGTCATCAGCAGCAATTTTTTTCTTTTTTTCAGCGCAATTCGAAAAGTTTTTCCGTCAGCCTACCCTGCCTTGCGACTTTGTATCGATAGTATACGATTCCAGCAAGTTTTCTTTCATCCCTGTTTTACCTGAATAAGTATCCTGGCCACGAGACCCATTTCACTTGCCTCCGGGCGATTTGCTCACCTGATCTTGAAACTGAATTTTGCTGGGCATCCATTCATACAACCAATGAAACCTCTACACACTTTTGTACCCCATATACCCAGCTAAATATCAAAGAATCCATTTGTGG
>STRG.61519.1
TTTAGTCGAACGCACGACTTGTGGACTCAATTCCCGTCCAGCGAATAAAGATGCAGAACGACAGCGATTGATGGTTTTTGTACTTGTATTGATTGCCCTGTATAAAGTACAGAAGAAGGGAGGCTGATCGAGCTAATCACCAGAGCTGATGAGCTGGAGCGCGCCTTGCCGTTTTGACGTAGTGTGACGAAGGTTCTTCTTCTTTTTAACGTGTTCTTATTTTTCACACCGGTGGACTTAAACAAGGCGCGAATAAGCTCTAAGCTCGCGATTGTATTTTATTGAATTTGGTGACTGCGAAGCCGCTACACTGTTAGAGGGCATGCTGTCTCCGCTTCTACGACCGCTTTCGTCGAGGAAGTCAGCCAGAAAAACCGAGAAGCGCCATCGGCTTGCATTCTCACTGGTAAGTAAGTTTTCACCCTCCATTCCAGTAGAGGACGGGCTCCGATAAACCGGAAGCAGGACCACACAGCTTGTTTACGCTCCTCTATATTCCCACCCTCCATGTCTCCAGCCGGAAGCTTCTTTGTATCACCGGCTGGCCAGAGAGATCAATGCCACTCAGCCAGTTTACAGTGTGGTATCACGTGGCCCTGATCCTTGACCTGTCCTCCTTTAACCGCGGCCCCGAATGTTCGTGAATGACCACAAATACACGTGAATTTCCGATTGTTTGTTTTATTGCACTAAATCTGTCACAAATAAGTCCTCACCTTGGTCTTGAGCGTCACAAGCCCAGCTTGAAGTTTGCTGAGACTGTATTCGTACCAGTTTTCGTCTGCCGTTCAATTTTGGAGTGCTAGAGCCCAGAAGAAACACCGGGGACGTCTGGTTACTGTGAAATTGTTTAATTTGTTGTACCGCAGCTATTCGGAATTGAACTTGTTTCGAATTGCGTCGAAATTGGTCACTTCGCCTCGCTCAGACTTTCCATATGCTGGAATTCAGACATGCATTAGAGCAGCAATTTTAGGAGTCTTTTCAGCCTCCAGTATGTCGAAGGAATTTCCATCCTCTTGGGACCTCGACTTCTAAAAGTGTACGGCGAGGTGTTAGCTCAGCTGCCATTCTTAGAAGCAGATCTTCTCAGCTTACAACTCACTTCTATACCTTGTACCATGCACGGGTGTTTATCCCCGGTTATTCCCTTGATCCTCGTCAGAATGGTGCCTTAGGTCACTTCACCCTTATTCAGTTATTCTTCGGCTCATTTACAGTCAATCGCCTCTATTGTCCATTTTTTCCATCGGGCTTGTGCATTCGGGTTCAGGCTCCGTTTGCAGTGACATTGATCGCGCAAAGAAAATTACCGTTTTTTAGAAAACCTTTCGGATTTATTGTCTCTACGATCCTTTCTGATGCCTGGTATTTTTATTACGCATGCCTAATTTAAATGACCCTCCCCGGGGTTTCCGTTGTCCTTATTTTTGGTTCGTCTTGTCTTTTGGTTCCGTGCCTGCTGCACACGAGCTTGCCTTTCTGCTTGCTTCAAAGTAGTATTTGCTAGCATTTAGTACACTTCTCTCATCGATACGGTTTCGGTACCACGATACATGAAATACATTCTCCCACCCGTCCA
>STRG.56962.1
TCATTGAATACAGCCACACTAAGCAGTACTAGGCACATAGATTTGAAATGTCAGGCCTCCACAAGTGCACTATTGGTAAAATAAAGCTGGGCTGTGTTTGAGTAAACCTGAGCGAGGGCGGCTAGAGTGACGGATATAAGTCAGCTTTGAAGTCAGAAAAAGATCTTTTAGGCAGCTAGCAAACGTGGAAAAGCTAGTAAAGCAGATATTGAGGAATGCTTAGTGATGGGGTGAAGCAGCTGGCGAGGTCAGGATAACGCACAATGTGTCTTAAAGGTTACAGGACGTTGGCTGCGACGGACATGTTGGTCGAGAAAAGGCCATGCCGACCTATGAAATTTGGGACACAGTGAGTTGGTATAAAGATCAAACGGGGTTGGGGGATTGAAGGGACGCTCCAAAATAGAGTCACGACTTTTCAAAGTGACGCGAGTTTGCACCCACTGGTTGTCTGAAGGATCGAAAAGAAACACTCTTTTCACCTCCTCTTTTTGTTTATTTTATAGCTACAAACATCACTTCAGGAAGAAGATCCGTGGCCAATAAAAGACTGCAAAACGGTAGAGTGACCAGCGGTGGCTGGAGTTGAACCCGAGTTGTTATAGTTCAAAGTCTACAATGATAACCGCCTGACTACGGCCGGCCAAAAACCAGAAAGGAAGCGACCATCACAAAACACGGATAGAAATAAAGCCAACGTGGAAATACTTTGGCCCAAGCAAAGAAGTCAGCGGCAAATCAAGAAAATAATTACCAAAACTGAATAACTGATTGTACAGGAATGAAAGTAGATCGGAAATGATGAGATGACTAATCTTTTTTGTATGGGTACATTTTGTGCAATGTGGCAATTCCCATGGGGGCTGAAGTGAAAGCATAATCTTTTTCATCAGGAAGGTAGCATGCCGTCGAAGAGCACAGGTGGTAGATGAAAGCCCAGCAGGTAATTCTAGTGAGAAGGTTTTGAGAGGGCAGTTCGTTGGAGACAGATTTTGCAGATACGACTATGCAAATATGATAATATTATTGGTTTACTCCGGACTCTTCCGGGGCATGCTAAAGTGCGTTTTCAGATGATTCAAGAGACTCCAGAATCGAAATTCACGAAAGAGTACAATATGTATGCACAGAGCATTGGGTAGAGTGGTGAAAGGGACTAAAACGGTAATAATGCCCCGCCAACTTGAAGTTCAAGGTCAGATAATCGGATCGGCTGGCGGTGTTTGGAGTCGGTTAAGAAAGGGGGAGTATATGCATAAAAAGTACCGGAAATAATCACAAAGCTAAATCTTCCGGTTGAATCAAGGATATCCGTCAAAATACGGACAGCAAAGAAGAAAGAAGAAAATTTCCTCAGGTGAAATTCAGAGTCATCTACAAGTAGCAGGGTGCGAAAATAGATGAGTAGAAAACTCAAGAATGTACAAGAATGGATCTTCATATATCAGATGCCATGAAGCAATGGCTAGTGTGGTGGTCGAAGTTGATGGTGAGAAGCCATCGCGGTTAACTACAAGTGAAGAGACCAAACATCCGATGGATAGAGAGAGGGATTTCAAGAGCGGTGGTGGAAGAGTTAGTCCCCGGTGGGCCTGATAGTGTTCAGCGGTTTACTTTCATTGATATAGGTATGTCACGGAGTAGCATCAAGGATATGGAATTATGGCCGCAAGTCAATGTGAAATGCTTTATGGAGCGATGGCAGGGACGAATGGCGTTCAGAAACGATAATGCAGAAGGGGGTAGATAAGTGACATGATGACGGTTCTGACAGACAGATCACACGTCAGCGGTGGGGAGACGGCATATATGTATATGTGCACGCGCTCTGCATCGTACAGTCCCTCATCGGCCATTTCTCTAGATATCATCCCACCGGCCGTCATCATAGGCATCCATCAACTCTACATCTGTGCCTCACATCTACCACCTACCATATCCAATCCTTCTTAGTCGGTTTCGTTATCTGATCAACCCCCTACCTCTTGTATTGCTCGCTCCCTGTTTTACGATGAGTTTTGTGCCCTGTACGCCGAAAATCCACTGCAGGGTACCAATGCTTCATTGACATCTAGTCCACTGCAGTGCACCTCACATTTTTCCTCATCGTCCCTCGCTACTGCAGTTCCTTATACCGATTTCCAGCCTTTCTCATGTTTACCAATCGGCCTTCATATGTAATTACCCGGACCAGCCATTCAGTCCATCTGACCTTGACTTTCAAACTCACCGGGC
>STRG.27868.1
GTCCAATTCACGCGTTTGTAAACGATTTATTGATCTTTGACGATAAACGCTCTTGATTTATTGACTGTATCGCAACCGAACTGCGCTACAGTTTCGTTCAGCTGCCTGCTAAGTGGACCGTTTTTATTTTCTGCGCTGTCCCGATTTTCGGAAGCTTACTGCCCATTGTTCTTGGTTTCTCACCTGGCTTAAACGAGCAGAATGTGTTCGAGGAGAAACCAATTCGGAAAAAGCTTTCGCACAAGATTTAAGAACTGGCAGCTCAAATGCAAACTTCAATCTCCTCACGGATGTCGTTACTGCACACAGAGTTCACTCGATTGGCTTCACTGAGATCTCTCTCATCCTTGCCAATGGATACTATTTTTTGGAAAAACATTTTTTCCTTTTTTTCGTTTACTTGTCTTTTACAAAATTTCGGCACGTCCCTGTCACACTTTAGGACTTCTAGGTAGAGAATGTTATGAGAGAACACCCATTCAGTTAACTCATGAGTCATCTCACAGCTGCCATATCCATTCCAGTGGCTTTTACATCAATTTAGAGGAGAGGAACATAAACCCTTCCCATATGGAGATAATCAGCTGGTTTCTGGTTCATTTCACGATGCACTCTTGAGTCAAGGTCTGCCTACTCGGTAAAGGTTCTTCTCTGATACCAAAACAATAAACTGATTTGTGAGCC
>STRG.27305.3
TGAAACTTGGCTCCGTGCAGTGTCCTATATGTCATGATGCCAGTTTGTGGGAACACAGAACTTCGTGTCCCAGAGAAAGAATCTGGAATGTGCCCTTTTAATGGCTAGCACTTCCGGTGCATTTCTTGAAGCGGAGCCACCAAATCCGGAGGTACAAACAGGAGTGCCCGGGGCCCTGATAAGTGGCAATACACATCACATTGCTTGCACATCCGTGGGGATTGTTTTATCCGGCAAGATGGTATCGTTTCTATATGGCGTTATTTTCAAGCGACGAAAGATGTACAAGGTGGAAGAAATATATCCATTAACGTGAACACGGACATAGTGCAACAGCCGCCGTCTGATTTATTCGTCACCTCAAACCTAAGCATGAAACAGCGGTGAGACGTACTTTCCTGTGTGGGCAAGTTTGTGACGAGTCTCTAACGTGATCCACGGGTTGATTCTCGCACACCACGTTCGTGCGGGAAAATTCAGTTAGACAGTGGAATATTCCCGCTGGACTGACAGACAGAATAAATATGTGCTAAAGCGGCATAGATTTTATTCCAAATTCTGTCGATCTGCACTTGAATATAGATAGGCTGTCTTTGTCCCGGACATCTTTATTTCAGATGTAAGTGGCAAAGCTCAAGCGGTTTGCGGATTACCACTTGGCTGAGACCGTGCCGAGCATGCCTTTCGCATCCATAGGTGATAACGTTGCCTTTAACTGTTGTTGGCCAGGAAGTCCTCAACGAAAGGCCTTTAAAGACCTTAAGTTGATCGCCGCCGATAAGGGCACGTTGTTAAAATTTACTGTCATACAAGACATCAGATGCTATAGAAGGGATGGAGCTGTTCTTCAATGAGTCAGCGTCTTTCACTTACAGACATTTAAAGCGCTGGTTCATCAACGCTCGGGATCGGGGCGAAGGAGGACGGCTAAGACGATCCCATGAACAGCATGAGGAAGAGCCAGAAACATGGGAGCGTAGGAAATACTGACGAAAAAGCAATCAGCCTCACTTTTGTAAAATAAATGTGACATTTTTAAAAATAAATTTACTTTTTTATTAAAATGACCATTTTGCTCATATATG
>STRG.12761.1
ACTACTAAAGCGATTTTCCAGGACGACAACGCGCTTACACATCGTTTCCTTGTTGTACTCGAGTTTCATGTGCATCGCGGTACAAAGACCATATGCCACTAGATCCCACCAGATGGTTGAAAACGTGCATGACTCGACGGGTAAATGTTGTTATATTGTCCGACAGTGGCTCAATCACACACCACTGAATGACCTTTCGAGAGCTATTAAACTATTGTATTCATGAGAACATACTTCGATTCCCCCAAAGGATTTCAGTAATGTGCGAAATTTTCTGTAAGGAGGCGTTTTTCAGGCCAGTAGTGTAAGTAATCATCTAGTGGCATGACATCTCTGAATTTCACCTTCCGATCGCACGCGAGGCAATCTTCACTTTTGTGAGCCTCACGTAAACGGAAAGGAGCAGAAAGATCCGTGGCCTGCCACGCGCAGTAGCGCAAACCAGTGTGTCTCATCTACAAAACAAATCTCACGCAGTGGTAGACGGTATGACGTAAAACTACAACTGCAAACAGCTTGCTCGAAAAACGTCGAACTCACTGCGTGGAGTCTCCGGATATTGTTTAACTGGTAGAACAGGGTGGGTGGAGAGCATTTCGTTGGCGATCAGTGGTTGCGCACCCCAGATCCCTTTAGCTCTTCGAATATGTGGTTCCAGGATCGAACCACTACAGTACAGATGACTGATCAAGATCCGGTTGGCTGACTGGGTGGATTTATTCAAAATTATTGATGCTCTCGTTAGTGTGATATTGCAGAAATGTTTATCCGTACACAAATGCGAACACGGCTGCAACACTCGACTACTCCAATAAGTCACTTTTACCAACACACAATCAGTCTGTTCAAAATGGTGATCACTTGTGAATATGCAAAAGAATCACTCTATAGATTATGAGTTTCCGTCTAACTACGAATTTGAATTTTCGTCGAGAAATGTGAAATATAAAGAAAGTTTTCGCTCAGTGATTGCACTCAACGCTTCTCTATTGAGTTTGAATTCTGACGAGTACGTTCTAATCGCGAGCATACCAAAAATATCAACCAAAACAAAATAGTGAGGGAAAGATGATAGTGTAGTGCTTTGATATGATTCGATATATTTTATATCACACACGAGCTCCTGTGTGTCGTGGGATGGAGTACACCCCAATCGACTGAAAGGCTTATTGCACTATCGGAAGAACCGATAACCCCAACTTGGAGACTTGGATGGGAAAACCAAACAATGTTCAAATAGGTCAGGTGTTTTGAGGAACTGAATAAAAACGGGATGTCGTCCAACCCCAATTTTACCAGCGTTGGGGGAGGGATGAGAATTGGAATTTCGTACCTCAGAGGGGATGGACATTCTTATCACTCTACCATCATTGGTCTAATGTAAGACAGTGGATATTGAAAGATGATCCAAAGTAGAAGTAGACTGTAATTCACTGTTATTCGGATCGTTACCACACGTGATCTTTCGGGACCTTACGTGGATCTTCGCTACTCCATTCTCACGGTCTGATTGCTGGTTATCTCCGTTTGTGCAGTGGGCTTTTGTGGCTATGGAGTATATAACCACTTCACTACACTCACGTGCAAGCATGTAATAAAAAAACGTGAAAATCGTGTGCTGTATCTATCGCTGCACCCTTCACGATGCGATGTGCATTTGAATCAACTGATGAGAACATAAATAGATTAGTCGATTTTATTAGGGACCAATTGCAATTAGATCATTCCAAATCAGCCACCAGATCGCGTGGTCGTTGATCAGTACAATCCCTTACAATCTCATCATCTGCTTGTTTGCTTTTTCAGCTGGAAGCACATCGAATACTAATCGATAGTGAAAGGGATGTGTTCTCGAATCTTCGGTGTTCTTAGTTTTGAGTGAGCTTTCGTCATTTCAGTGTACACGATTGATGGGATCAATCGAAGTGTCACAGTTTGCTACCGTCTGTATCAAGGGTAAAGATCTTCCTGCTTTGTATTGACTTGTTGTACCATTCTCAATATTCGGACTGAGAGGATGTATTGAAATCGATCCAACCTAGAAATGCACAAACCAAAATGATGAAATTGTATTGTAAAGACTGTGGAACTGTATGGCAATTTTACTGAATGATTGGTTTGTATGAATGTGTTATCTCAAGGGAATTATTGGTAGATCACATGTTAAACAATCAGGTGGGGTTTGTTGTATCTTATCTTGGAGATTCTGATTGGCTGGTGCTCCTCATTGTTTGTGGGTTCGAATTTGTACTAGGCCGTTTCCGTTGTAATGGCTGCTGAGTTGCCACATAATTGTAAGTATTCGCAGAGAGAACAGAAATTGTCAGTGCAAGTATCTATATATATCCTGAAAAGCGTGGCATATTGCAATGAGATTACATAAAAAGCAAGTGGACGAAACAAGTCGGTGTCCATGGTATTAGTACT
>STRG.42815.1
GTGATGTAGTCCCAAATTATGAAACCACGAACTTGAGGCTGTATTTCTTGCACATTCATTTCTGGTAGTATCATTGGTTGCAATCCCTCATGTCTATTGTCCAAGTACTCTGCTCGTAGCCTATTGACAACAGAAACCTCGACGGTCTTAGTCCACGAAATCTTCATCAAATTTAAGACCCTCTGAGGGTTAAGTTTGGAAAGTTTCCATCCTTCGTTTGGTAGACATATTTCTTTCCATCAGCAAATATTCCTGAGAGAGATTGGATATGATTGCCAAATAATTCGTTATGAAGCAACGAGACATCACTTAGCATTAAGAGCGATGGAATTACTGATAAGCTTTGTTGCTAATAAACATCCCTGGAAAAAAGGTGGTGCGATTTTTGGATGGAAAATAGTAAAACACTGGGTCCGGTTTCTGGAGAAATATGGTGGGTAATGCTTCACGTTCGTTCAATGTATTTGACAACACCGTTAGGTGTGAACTTCACGTTTGATAGACATTGAGAAGAGTAAGGGAAATGTGAGCACCTTGCAGCATTTACCTTCTTCTAGTACTGACCAATTGAATGAAGACTACTGAAGGCTTTGAATGTGAGAAAAATTTGTCGCATATATCTAGTCACCGTTTTTCTGAATTCTGAGCTAACGAACCAAAAATCCGTAGCGACCTCATTTTTGCTAACAATTTCAGCTCGACTAGCTGACTTGAATGTAAACGACATCAACATTCATGATTGTAGTCAGTTTCAGTTAAATTGGCTTGTAGTTAGATTCAATAAGGACTTGCTTGTTCGTGATTACTGTAGAAGGGCTAGACCTCGTTGCCTCGAAGACTTCGTGCATAATTAGATATAGCAGACAACCAACAACTTAAGATCACAATAGATCATTTACGATTGATATGTTTACAAAATTCTGTCGTCTTACAGTTCTGTTTGCATAACTTCAGGGATAAAGTAAGTTGTGGCACTTTTTCCGCTTTATTCATTATTTCCTGTAACTGGCAAGTTGAAGACATTATTTCCAACGGCCCATTCCTTAATTTTATCACTCCACCAAGTCGTCTTTCTAACATCCCCTAAAAGTAGACTCTGTCAGAGAGAATGGTCCCAGCACATTGGCAATAGACACCCTAGTTCCGTGGTCGGACAGCTTGCCGAACGCCCATCCAGAATCAAGCACAAGACAACACTTGAACGGCTGTCCAGGACAGGAGTAGAGCCAGTCAAGAGAACAGTAGACCATTCAGCGGTTGGAATTCGTCTGAACTGACCTGAGCCGAAACAACCAATCCGGGAGCAACCAAACAAACCAGTCAGATGGGCTATTTAAGTCTGTTGATGTACCAAAAAGCTTCTATGCAAGGTTTTGGTTATATTCAGCTTATATCTCAGTCAAGTGATTCGGATTGTAACAATAAATTGAGATGATTTGAAGGTAGAAAAGTCTTCGTTCTCGAGCTTCCCGGACGGATGGGAATTCACAGAAGGTGGTAATTCATAAAGATTCAATGCCACTGCGTGCGCCTTTTAAATGGTATCGGAGGAGTCTGTAGTGTCAAAATAATGATGGACTTTGAAAATTGACTGTTGATAGGGCGAAACAGGATTCGTAAAAGCTCTTCTATGAGCAGGTCGCCCAGAAAATTGGCTAAAGTCTGAAGTACCTCGCGATAGGTTTGGAATGATGACATACACACACATAAGCAGCCAAACACATACCACATTGAATGTAAATTGAAGGTTACAGCCCTTAGGCACACTGTACTAAGGAATACTGAAGCATTCCAGTGTTT
>STRG.45810.1
AACCATTGACGTTTGTCTCCACTAATCCGTTTCATTGACGGCTTTTCTTTTCTTTAATAGTCCGTTATATGTCCATACACCATTCATGCTCTTCAAAAGTTCACTGAAGTCCCTGCGAAGCTTTTCGCCTTCATTCGAATTTCCATATGACACTGTAATCACCTGCACAAAAGGTCCGTTTTATTATCACCTTTGAATCACTCGCCTTTATTTCACATGATTCCCCCACAATTAGTTACCCAATGCTGGATCAGTGTCCAATATTCCGCTGGTATCTCTGACTGCACTTTGAAAGCCCCACGCTTGCTTTACTTCTAACAATGTTCTTTGGCATCTCTTCCGCCCGGTTACTTGTTAGTGACCGTCCATTTGTCGCTTATATCACCAATTCCACGACTGTCCAGCTATCCACACCGCCCTGAGCGATTTCGAAACCGATTTGGAATTCCCGCCTCAACCATTACCACTTTTGCTTACTCAAACACTACATGACTTTACTGGTGTATTTCGGTTGCTGTGATTTATAAATATAGAATTCGTGAATACCTCACATTGACATGTACTGCTGTATACTCTGATCTTGCCTTGTGCATGTGTATTGACCACGGTCAAGAAATATACTATACTATACTATACTCTCGACTTTCATACTTTGAATTTGTGAATATTCCACCTTATTGAGTAAAATGTCACACCATGATCATGCGCTAGCGCGTGCGTCTCGACCATGGCCGAGAAATATACCATTATCATTATCATCATCACCTCAATAGTGTTCCTTCTGGGCTCTTTCGCTCCAAATTGGACAACAAATCAACAACTGCAGCTGGGTTACAGCAAAGGTTAGCTACAGAAGATGAGATTACCAAATACAGTCACAACGAAATTCAAGCTGAGCGACTCTCGCTCGAGGCAACGGTAGGAGTCCGGTTTGTGACAAAGATTTAAAGAAATAAAACAAACAATCGGAATTCCAGCAAAGATAGTTCATACGAATGATAAATGT
>STRG.73842.1
TTTTCATTTATTGACCTATTACCTAATAACTTATGAATTATTCATGTCATGGTCTTCCAAATTTGTTATTTGACTACAGGTTACGAAAATTCACCTCACTCTAGTGGTACCTCTACAAGAAAATTCATTGGAAAAGCTTAGAAGAACCAACAAGGTTTGCTTGACTCCTTGCTCAGTGGACCGTTTATGACTGCACTGTCTTGATTTACCGGACAACCTTCTGTACTATTGTTCTTGATTGATCACCTGGATGTAAGTCATTTTCTTTATATATTTATATTTATTGCATTATATAGGATCAGGAAATTACGATAAACTGGGTTATTCAATCGGAATTTGTTCTGCTGCCTGTAGTCGTGTACAGCCCATATCGTGCGTAAAGATAGTGGGACTGAGTTTTCTGTTTTAATGACAATCCAAATTATTGGGATAGTTGCTACACCAAATTTCTTGTTTCAGTTGATCCATGAAATACCCGGTGGATGATTCCTACCAAAATAAAATGGTTCAAGGTGTCTTTATAATATTTCTACCGATTTCACTTTCAGAGTTCCGTGTGTAGCTTTATTAGACTTATTCCGTATATTATAAATAATCAGCAGAACGATTAAAGATTCGGAGCTCAATTTCTTCTCCGATCCTTATAATTTGCCCTGGTGCGCACACGTTCTGAACACCAAGAGGTTACGTAGCCTTTTGTCTCATCTCTGCTACGGGTCCGTGTCGTATTGTCATGCGGAGCAACAACACTTAGCGACATTCATTTCTTTGTTCCCAATGAATTCGTCACTATTACAATTACTTTAACTGGTTCTTTATCAGTCAGTGTCAAAAGATGTCTGCGTATTCTTTCAATGCGTTCTGTGTTTTGCTGTATCAGAAAAAAGGTCAATTAGTTAGATGCAAAGTGCAAGCCAAAATTTGTTTATCGGTTTGAATTTCACTTGGATGAATTTGTTGTGTCATATTTCGTCCAGACAAGCCATCACTTTTCTTCTCCGTCAGTGAGTTCAAAACCACTTCCATCAAAGGATATTTCTGTTGACATTCTTTAAAACAGAAGACTTCTCATTCATTCACTGTTACTACTCAGCTATCCGTCCGTTTTGAGTACCCTCAAGTTATCCTATAAAGCTAACACCATTGTGCTCTGATCCGTCCTTACAGCTCTAGTAAGAAAGCCCTTCGGCTTTTGAATCATTTCAATGTATTGTTACGAAATATATCGTTTATATAAGGTGTGTTCTGATCATAACCAAAACCTTTCGTAAAAAGCCTATTGATCAACTGATAGACCTATGCGGCCCATTTGTTTGTGCCCGGTGTGGATGATCCAGCTCTGGTCACTTTAGACGAATGTTAGCAACTTACTGGTCCGTTGATCGCTAGACTGGCTCCTATCTTGTCGACGATTGTGATCAGCTGATCACCTACTGTCCTCTTCACTGCCTCCAATGGTGAACATGATTCTGGATGAGCGATGGCACGCGGTTTTGCCACTGTTTACCATTATTTGTTTGATTCATCATCATCTATTAACCAAAAAAGTATACTACGCACGCATTCTCTCTTCTCTGTTTATTCCAAAGAATATAAGCATCTGTGTTTACCATCATACATTATACATTTCACCTTCTCAATCTAGCTACCCCCTCCACTAGTGGAAGCAAAGTGGATGGACCATGTGTAAGTAAATACAAACGAACTTAGGGGACGAATTTGATTCATTGATAATTACACCTCAGCGGGTGATGAAATCTTTGAAACGGAACACTGATATTGACGATCATAAATAAACGACCAAAAACTAGCAAACAAAGCTATGAACACCGAGAGCATTCAGATCTAATATAGGCGGCCACCAATCACGTATTTTGAGAGAATTTTCACGCACTTCTAAACTACGGGTAAGAATAATCATAATGTTGAAATGCTCCTGCAATCAGCTCATGGATTTCTAATTCGTGAATGACCCACAATTGTTGACGTGTTGAATTCTGCAATTCAATCATAAAACTGCTCCTTTTTAGAAACCGGGCTGTTATAATGACCGATTCTTTGTTTCTTCTAACTGTAAA
>STRG.46581.1
TGTATCACCATTTAGTGCATTTCTTGTCCATTGTCGCCTGGGCATTTTGAAGCCATTTTTGATTGTTTTGATTCTGTGGTCAGTTTGCCTACAATTTAAGTGCACATAGTGATGCAAGCTTGTGTTCTCTGGTGTATGGGACTTGGAGTTCGTTTATCAACGCGTCACTCAACAAAGGGGACTGAAATGCCTAAATGTCAGATTCACACTCATGACCACCTTCCGCATTCTGGCCAGTCCATTTCTATGTCAGTACACTGGATGAAGTTTTGAATAATACATGTGTTCGTTCCA
>STRG.11312.2
ATCGATGCGGACTGCGCCCCGGGGTCTTGCAAGTGGGCCCAAAAATGGATTTCTTTTGTGATCGGGAGAACGGGCGAGGCGGGAGTTGGTTATCTTCAAACGAGATCCGTTCAAAGTTTGCCCATCCGCAATGGATCGAACGACCCCTGGTCATAAATCAATGGTTTTGCATGGGCAGTAATTCTATGGGCTGGACGTGAAATGAAGCACACACAATAGCACATCGATTTTAGAAAAAAATAAACGAACGAAGTGACATGTTGGTCTATGAAACAGCGAATAACGCCCGCTTAATGACTCGGACAAAATGATGGCAAAACTGAAACGGACGGTCCTCTGTTTGGAATGAGCAGAAATTAGCGATACGAAATCAAACGAATAGCCGGTCTGACCGGTCTTGAAGGCAGCCGGGTTAGCTTCTCTGTCCTATTCTGAAGATAAAAATGGTCACGGAAATACTAGGATTGAGATTTTACCCATTACTGGTCGCTCGCAGATGGTAAACTCACGCTGGCAATTGTACATATTGAGAAAAACAGCTTGTAGTGTACCTACAGTATTGTCCGTGGTTCGGCTACAGTCCGCATTCTTCCAACCCACGGACAAGGTGCTTTGCTAACACTGACCAATGACAAGGCCCGCATATTCCACATAACAGTGCAGTTGTGACGCGTGTACCCAGGAACCAATCAGTTCATCACACATCACTGTTCACATCGACCACTGACAGACAACCTACGGCCTACCCTTCACACCAACCCGCCAACAAATCAGATTTAGGACATACAGTGACCCGACTTAATCAGTCACATCAGCGTACCACACCGAGAAATTATTAACAATGCCATATGTTTCCTCGCATTCCTTGTCTCATGCTATGTAAAGTGTTAGTTTTTGATTACAACTGAATACAGTTTTCGCACTTTGTTTGTAGTTACTTTCCCGTTAGGATTGGACGATCAAGGAGTCACTGACCGGGGGTAATCCAGAGGTTTGCGCAGCGACACAACAGACTTTTTG
>STRG.33472.1
ACTAGCCATTTAATATCAAGGTCACGCATTTTTCCAGCCAAAATTCCTGGCACGAAAACAGTTCAAACGTAAAGGTGGTAGTTTCATTCATCCTTACCTCTTCATATGCTTAAGCACGTGGAACTGATAAAGCAGTACTCAAACATCCGGGTATGTTTCCCAGATTGCTGAATACTGGGCTAGACTTCTGTCTGCGACAATGGTTTTGGCCCTAAGAGTAACAGGAAGCTGGTCCTTCGTTTCAGTAACTGCACGCCTGTACAGGCGCTAGCATAATGTGTGAAAACACAACTGGTTCACCGGTCGCCTGTAGCTGAGGTCAGGGCCTGACTGAATGATCTACTTCGTTCAAGTTGTGGTGACACAGCGCACAAGTTCGTGCGTAATGTTAAGCGCTGTCTCATCAGCCCTATTGTGGCGGAATTGACGAACTATTCAGGAGCACACGGAAAACACGGATTTACCAAAAGTTTGCTGAATGGACACATCATATTCAAAGCAGGATTCACTTAATTGAAAAAAACCTTTTAGATTATGTCCTCCAAAGAACTTCGTTCACAGATGTCCAGGAGGACACGTCAGTTCTGGCCATTCGTGGATGGCTGGACGAAGCTGCATCCAACTACGGTAGGCAAACGGTGCCGCGGATGAATAAAATGCACCCAGTAATAATCATGCTTATATTTCCATAGAGTCCGAATCAAGCTGGAGGAAGATCAGACAACGCCGACCTGGACGATATTTAATTATTTTCTTAAGCGAATTATATGTACTGCTTTCAATAAGTACTTTTTAATAAACTTTCAAAACCTCGTAACAGCTATTACTTTTGTTGACGTGGGGTGGTTATATGGGTCTAGGTAACCGGTGCTTAGGATTTGCGTTTGGCGGTCGGATTCCGATTAAATGAGGGTAGTTGCGAAAAATTATCGTAAATTTACACGTGTTTTCGAGTAATCCTATTGGTTCTTTAACGCAACTCTATTGGTCAGAGAGGTAGAGAGTCTGACAATGCGCAATCAGCAC
>STRG.26121.1
GTAAAACTGTTTTGTGCTAAAACGAGGGGTCGAAAGCAGAGGTCTTCTTAGCAGAGCTAGTTGGACGGAGTAGAGTATTGTTCTGTCGCCTTCCCGGTTATACATTCTTCTCTAAGACTGATCTCAAAGATGCATATTTACAAGCACCATTTGGCAATGAATCCAGTGCCTTGACTACCAGCAGCAAGCCATTTGGTTTTTACAGGCATAACTTTCTGTTTTGGCTTGTGCGTATCACCTGCAAAGTGATCAGCCGACCACCCCCGTCTACTACTTTGTAAGTCTCGCGCACGCTGCAACCGCGAGCGTTAAGGTCAGTTAAACCTTACCACGTTGTTTCCCCATCACACGTATTCGTTAGTCCTTCCTACTATGCGTTGACCACCTATCCGCCACCATGAACTACGCCACCATGATCACCAGAGCCATGTTTCCCATAGCCCATGAGAAGAACACTATCTATGGAGTGATTAGCGTACATTATGAGAGCATGCGTATAGCGCGCACATGTAACGACCAAATGGTGACCGAACTTGGCAAACGAAGTTGATTTTCGCTACAGCAACCTACCACAATTTTCCTCGGCACAAGCCGTTCCATGGTCCAACCACTTGTTGAGCCTCTGACTGCGCTCCGTCCCGCTCGATTTGCTTATTGATCAATCAGTCGATACTGTATGGTACAGAGCACGCACGTACATCACCTTGAATGCTCCCATACCAAGAACGGTTTGTTCCAATCAATGAAACTACGGCACTGCATCATACTTGCTTGTTGATTCGTTGTCCGTTGAGAGGCCCAGCTTGGCCGCACGCGATAGCATGCACCGCTTACGCTTGCGATAGATGTTGCACTCGTCTTCTTGCGTACTTGTTTACGCACGCATGAATGTGTTTCCCGCGTGCTATTTTGCCAGGGTCGGCGTACACAACACGAGCCAGCGTGCAATCTTTGTACTCAGATCCACGGTAAATACACGAGGCTGGCACTCCACGGTCTTTTCTCGTTGATCGCCTTGACAAACGCGATCGGAGAAGCTGAAGGATGACGGGATGTACTCAACAAAAGATGCCACCGGAGATCCGAAAACGTTGGAGCTGCGGTCCTAACCCACTAATGGCCTCACAGTTTCAGGGAACTACAAACATTCATTTATTTCACCTGTTATAGTATATCTGCCTTTCTCGTTCTCCCGGCAAGTTCTTTAATCGAAGCGCTTCTTGCGGACGGTCTTCTAGGAAAGCGGCTCTATAGTGATTGGCCGATCACTCCCCGTCTACCACTTGTTTGACCTATTACAGTATTTCAGGAAGGAGTTTGTGACTAATTCAAGGCTTCCAGTTGAGGACTGACCGGCCGCGGCGCTAGAGGATTCGAACCCGTTAGTTGGACAGTGCATCATCGTCTGTCCGAAATCGATGGCAAAGCTATAGCCAACGAAGCGGATCGATGGCCCAGTCCGTTCATGACAAAACAGAGCGAAATCACCCAATCAGATGCCTGTAGTCATTTTCACCGAACCGGAACAGATTCAATCAATCAGTGATCTCTCCTCAGCGAGCCGGAATCGAACTGGTAACCTTCCACTTACCGAGCAGTTGCTTCACCAAATGACGCAATGCAGAAGGAGCAGTTGGACGTGAATAACACAAGCCTACATGCCAGCCAGTCCAATCCACAAGGACCTCCTAACGAGATTGAACTCCAATGAATCTTTTCCTACCTTTCGTGTTACGCTTGTCCCTGGGACTCCCGGCGCCCAGGAAGCTAATGAACTTTTTGCCTAATATACATTCTCTACTGGTGTCTGTGTTCTTCCTGCGTGTGAGCGGTCAGAGAACGGTGTGTTGGACGTCGGTCCAGTGTTTGTTTACCAAATACTAACACCGAGTCTATCTGGGATTCATTTCAGACCGATTGTCACCTCGCCTGTTCACCCAGATCCGTCTTGCCCGTTACAAGACCAATGGAATTGTTCATTTTTGTAATGAGACG
>STRG.8176.1
TATACACCTCACAACCACAAACGTCCACTACACTATTAGGGATAAACAACAGTCAGACCTCGAGACTTGGAGTGGCAGAGAACTACATAAGGTCGCAATAGGTCAAATGAGGTGACGGGCCGGAAGGTAGTGGTTTATTGTCTACCACCAGTAACCCGTGATGGCGGAGATTCGAACCTCTGACCTCCGAGATGAGGAGCAAACGTCCTAAACCATTCGACCATCACCCATTTGCCTGAGAGC
>STRG.38292.2
GCCAGTTTCTGCGATACAAACAACTGAGTCGAATTTAAAATTTGTGGTGAGTGAATGCATCAGTTCAGGAAATCCTCTCAAAAGTACCATTTATGAAAATATGGATGGACTAGCACGTAAAAATCTGATCTTCTGATCCCTAAACAGTCACGTCTTTTTCTGAAAAAGTCATTCAATCGGGAATCCTGTGACAAAGGAGCCAACCTTTTTAAACGTAGAATGACAAAAGTTCATGATCAACGTTTTGTTGTGTTCAGTGCAATTTTAGATTAAAGGATTCTCTCTCTTAGTTTCACTTTTTTTAACTGAATCCGTTCGCATACCTTTATTAATTTTCTTTAGAGTACTTTTGTGTGCTTCTGTGTACGTACCTTTATACACTGAGAAGAGGTTACTACCCAGGAATATACAGACAGATTTACGCAGGCCCAGTTCCGGGAGTTGACTCATCAAATGTAGGAGAAGAAGATTTCACAAGCGCAGTTCTTTCGAGGTTTGTGAGACAACACAATTTGCATACTGGTTCCCATATGCTTCATATGTAACAGGTTGACCTGAATAAGTGAGGAACATGCAATGTGCAAACAACGGGTGTTCTTTTGAATTTGTTTTCCTTATTCTCTGATCAATGCGTCTGCACCCATGGAATGTCGGAATGTCGGATACACATAGAGCTGTCAGTCGAAATGAACCAAAGCTGAAAAGAATCGCCGTACCTGCTCTAAGTGAAGAACACGTTTCGTAACTCACATACCCCATTCGTACAGATAATTTTGACATTAATGAGTTGCTACCTTTGGCTATCTTCAAAAACGGATGTATTCGCACTGTCATCACCATACGCGTATTGAAAGACTCGCACGTTCTGCAATACTCAGAGCTTTCTTTATTTAAAGATCACAGAAAAGCAGAATATCTTGTACTTCCGTATGCTTACCTCTTTCCCCTCAACCAACCGGGTTTATCCAGTCAGCCATTCCCATCTTTTTTAATCATTCGACAGTCAGGGGTTTTGCACGTCCACTATGATCGTGTGACCGATTGTCTGGTTTCGTTGTAAAAAAAGAGGTGTAGTGATCGGCATTCAGTGAGTTACTACGGTGAAAATACAGGAATCAAACTAGAACAAATGTCATGATTATTTTTCCCATT
>STRG.11966.1
GGGGAGTTATCCAACACCGAACCGATTTGTGTGAGCTGGGTCCTACGTGCGACTAACGGAGTGAGGCGCACCACGGCAGATGACGAGTAGGACGGCCGCCGCTATAGTTGCCTGTGTAGTACGCTGTACACAGTGTTCTTCCGTGTTGGTTGCATTGAACGATCTGCAAACTCACAAAAATAACTCTGCGAGCCGGAGCTCAATAAATGCACCAGCAAGCAACAACAGTTATACCAATAAAAAGGGTGTAGGGATATATGTCCAAGAGCGTCACACCTGACCAAAGAGACTCGACTTAAAGTGAATGCAGCGTTCGGAGCTAAAGAAATTCGTCGACCACACAACACTCTGGAGGTGCGATGTGCTTTGACTGCTTCGGCACGGCGCCAACCGAACCCGACAAAAGGAACAAAACCGCAGAGCCCTTAGGGGCACAACAGTAGTGGCC
>STRG.76252.4
GATTCGTGACGGTAAAAGTTTCCTGATTTACTGATTGTACCGCAAACGAACTGCACTACAGTTTTGTTGAGCTGCCTGATAAGTGGACCGTTGGTATTTTCTGCACTGTCCCGATTTTCGGAAAGTTACTGCCCATTGTTCTTGGTTTCCCACCTGACTTGCATTTGGATTACTGATTGCTCAGTAGACCGCCGGAGATGAGACGGTAACTCCACAGTGAAATACGCAATTACAGCCGCTGCCACTAAAACGTATTCACGTTTAGCACATTGCTCACTCGTCCGGTGGAACAAAACCAAATGTCAACTACTGGAACTGGCCGTCTGCAAACATTGCTTTTCTCAGAAGATCCCTTTCCATCATTTATTCATTGTTTTTCGGTGAATACACTCTCTGTCAACTAGACTTATCTACGAAGATGTTCCCGCACATAACCTTTGGACGGGACCAGCCGAATCGTCGCCAAAACCCCTTTGAGGTATGGAACTCTTTTTCATAATGTATGTATGTTTTATCGAACTGGACGGAAGAGACGTTTTCCCATAACTGTACGCACGTGTGTTCGTGAACGTGACTTTTATTCGTGCCGTTCGGTTGGGACGCCGCCCTCCAAGAATACACAATAAACATTCATTCGACACAGCGCGTTTCTGTTATTTACGCTCGCGACCTGGCCGTCGTTGTGTGTTGAACCGTTGACATTGCTCTTGTGCATCCGATTTCAACTTGCTTGAGTCGACTTGCTGTCGTGAACTGAACCATAAACCAAGAGGCTTGCTCGCTCAGAATCGAATATTACAGAGGAACCCCACCGGATTAGAAGTGGCATCCAGTCGGTTATCGATAGGGTTTCAAGAATTTCGACTTTTTGGACCTTCTCTTTGTTGGGGCGTCGATTTTATTCAAGTTATACGGGTCCTAACACTTTGGATAGGCATTAATTGAACTTGACATACTCCGGCTGGAATTAGATCCCTATAGGAGAATTATAATGTGGTTGGTAGCTGTAATGTATCAGAACCGAGGTCGGTTCGGAGTGTATCGACAAATCGATGTACCATGTGAAATGTTATGGTAAATTTTATCGTTCAATAACACAAAGTAGTCGAAATCATCGGTAGGTTGTCAAGGTTTCGGTCACCACGGGTAACCTTTTTCAAGACTGGTTGTAAAACCAGTCGACAACCTACCAACGATTTCGACTTCGCTGTTATTGAACAATACAATTTTATCATGGTTGGTAATAAGTTTCTTTTTGACTCCTTGTCAAGGACGGCCATTTCCTCTCTGACCGGCGTCTATGTATACCTAATAAAAAGGGAATTAAATTAGTATTACTATTATCATCACTGTGCTTACTTGCGATTGAAAAGTAATATGTACAGGGGCCAGTTAAAGCACGGTGGGGACTTCGCTGTCAGACTGGGCGTGACAAATCACATCGGTTCTCGACTGCTCTTGCGCAGTTACCATCCGTGTAAAAAATAAGTATCATCTGCAGCTATACTGTCAGTCCTGATAGTCCGTGGTTGAGTTCTGTTAGAAAAAAATGTCATAATGAGACAGATTGCCAAAATCAAATATGTATGTGCATCTGGCGTGTTGGTTCAAGAAACTCTCTTGTGAGCATGTTACAAGAGTTTGTAATACGGAAAGTTTGTTTTCGTTAAATATACCCTCCAGTGAAACAGTTTTAGGTCCGCGCTTTCTTCACGAGAATGGTTTTTTGAGCTTTAAGTACTTTGTTTAAACAGGGTGTAAGGAGTTATTGGACAACTCATAGCGGAAGAATTTTTGCAGAAGACAGGTGAGTTGCACAAACATTGGTTGACTTCTGAAACTTGCCGGAAGTCATTCAATTTCGTCAATATGAATCGTTGAAAGTAAAGTTCATTGTGCTGGTTCTAATAAGGATATAATAGTTCGGTCCTAAGGGTCCTGATGTAATGGGTGGCATCTTGACCCTAATCCCTTACCGAAGGCTGGAATGATCAGTAAAACCGTGAAGCAACAGTCGG
>STRG.69561.2
CAAAGGTTGTTCAAGGCTGTCACCGCCCAGACCTGATGACTGTCATGGCAGTCGCACGTGTTCTTATTGATGACTCTGGGAGTTCTCAAGACATGTAAAGGATACCTATAAATATACCTCGGAAAAGAGAACTATAGTTGCTTCCATTGTCTGGAGGCTATCCCTGATTAAAGATAAATAGAACACGGCAAATCGTTACTACACCGAGGGTGCTGGACGCGGTTTGATCCACCATTAGGACCGTAGAACTTCGGCACAGAAGTATGCATCTAAGAATCATTCTGTACTATTGAACCGCTACCTTTCAATACACTTCCTATCATTCATTTTGTCCTCCATTTT
>STRG.39316.3
ATCAGCCAGTGCGCCGAGCGGCTGTTCAGTCAGAGGTACAGTCATTTGGAACTTGACTAACTCCTACTTATGGACGAATGGATTGCAAACAAACATGTTCACCTCGCACATTCTAGCGAAGAAAAATGAGGACGTTTGACAATCATTTTGAGTAGGGAAAACCCAAGTGGACTGCACATCACTACCGTGAATTGGTCAGTCACCATCGATTCCTATTTTGCTACTCAGTGAAACAACAAATGATTTCATTATATAAAACCGGTGGGCGGAATGCGTAAACCAATCAATCAGGTTTCACCCCAATGTTCGTGGTGTGAGGAAAAGCTCAAATTGCTGCGTGCAGATTAGACATTCAAGCATATTGCGAGGAGAATTGATCAACATCCCTCTTATAAACTGATGTGCGCTTGTTGATGTTTAATCTTGCTTTTCTTGTTGACTGATTGATTTCGCTATGCATCGATTAATTTTGCTTGGCCTAAAGTGAATGCAACCCAGTGCATGAATGTAAATTGGCTCATCGACATTACTTTCATATCTTGCACTTGTCTGCTGCTTGCTAGCCGAATACGGCCGGGTTTGGTGTTTATATTGTAGGTACTTGTACATTTCCGACCTTTTTCCATGATTCTCAACTTCCCTTGGTGCAACACTCCTTTGTTGTGCCGACGTTTTCATGTTAAACACACACACACATACACACATGCACACACACACACCTTTTTGAACATCACCACCACGCAATACAAAAAGGGCTGTCAATAAACCTTTCATTCTGGCTCAGTCTCATCTTCTGATTGGGAGTGTCTTGGAATTATTTCGGTCGGAACCAACTGTGGGAAACAAAACATTTTAGAAACTTTCACTACCGTCAAATCACCATACTCGCCATACGACTACTGCAGCCTACTTACTACGAGTTGTTAGTAGTGTGTCCACCCAGCCCCTCTTTCACTGGGACGTGAATCCGAGTTAACCGACAGTGAATCGAACATCTAACCATCAAGATATCCAGGCTGGCTCTTGGAGTGTTTCAAACCGTCACTAGT
>STRG.61783.1
GGACATGGTTAGGTCGGCATCTGTGTTAACAAGGAAATCACCAGGACGAAATTCTAAATCGTATTCTAGTAGAAACCGTAAGCAGAAAATTGTAAACATGGGATAATTGGCGTGTCTAGTGGTTTCAATATCGTGTTGGCTTCGGGCAAACGGTGGTCGTAGTGGACTTTGGACAATAACGATCCAGGTTCGATTCCCGTCACCACGGGTCACTTCCACCATTCGGAAGCATTCTATTGGCGACGCCCCACTTCTTGAAATGGTAAACTTCGTCGTATATAAAGAAAATCATACGAAATCGAGTTAAATTTATAAGTC
>STRG.80951.1
TGAACTGAACTGAACTGAGTAGACTGGACTGCGCCACACCACCTAGTTATCTTAGTTGATTAGTGGAGTGGTATTCCTTTACCCTCTCCTTTTATTTGTTATGCAACAGTGTGAAACAACTGTTACACTTGTGTGTTCTATTTTCTAAATGCGTCTTGAAGTTACAAAGGATGCATCCCAGGTTCAGTTTTATTTCAGTTCAGTTTTCACGGGACTTTGTGTAACTATAGCTAGAACCAATCGTGTGTCCAAATAGGTGTGTTCACGGAGCGCTTCCGTGGGTTCCAACACCACGGTGCCTGCTTATGCAGGTATGAACACTGTTAGGGTCATTTCATTCAGCTTAAGCCGAGGCAGTTTTGGAAAGTCAAGGATTGAACTACGAGGGACCGGCCGGGTTCCGACCGGACAAACCCAGCAGCAAATCAACCGAGCTTCGGCTGGGTTCGGAATGGACTCGGGCTGGGGTTCCTAACGGGTTCATAACGCACATCACTCTTGCCCGCTGTGTCGCACCAAACAACTCTCCATCCACCGATTTCGTGTAACCCTAAATTCCAGAAGATGCTTACGTCCCACTCCACAACATAAAATGAAGAAAGCGGCCATAATTAATATTATCCGTTTTATTCATACGAAATGAGAAACTTATCGACAATTCGATGTTTAGAAGTACCCTATTGGTTTTCTCATGTCATCGTGCACAGTTCTATTTATTTCTGGGAGAGAAGAAAGGGAAATTAGCTGTTTCATATGACGGACAAAGGTTTGAGTATAAATGGCATATATTAGTGCTATCAGTTACTTTAGAGACATAACAAAATATAAAATTTTGGTAAGTTAGAATCGATTAGTACCGTTGGTACCAATCCTTATGTTTCAGAGATTTCTAGCTTGTAAGGTTGATTAGACCTCACTTCGCGGTTTCCTTAGTAAACGCGTGCTTCGGTCTTTCGTACTGCGTGGACCACCTGCACGTTACTCTAATGTGCGGCACTGCACAAATATGTTAACCAGAACGGTATTCTCCACGACCCGTGAGAACGAGAAGGCGATTGGGAGAGATAGTGGTTAGCGTGTATTTGAGAGCGTGTGTGAGAGCGTGCGCAAGAGCAACGGTCAAATGGCAACCGCGCTTGGCAGTCAGCGTTCAGTTAAACAATAAACGTGGTAAAAGTATGAACGAAGATGGCAACCGCTACAAGCTGTGAGACAGTGAAAAAAGTGCACTAGCTCATGTATGCACTGGCCTAACTATTATACGCCAGTCAAAAATCAATTAAGTGAGCTAACAAGAATGTGCATGTGGCACAATCTGGTAATAGATGTGAAACTGGTGTGCGAAACTTACTTTACATGCTCACTCGTTTCTCAGAAATCCTTTGCTTCGGCAAGCCAGCACCGTGTGCCAGTGTGCCTTACACTGTTAGTTCTCATATCTTTTGGATAAGGTAACTGCGTCCGCGGTGTCAAAAACCAAATTTCTAATCTGACACACCTCTTGTTGCTGAAATTCGTTACAGATGAGACAAGAACATGTTTGAACTTCCGGGTTCAGTGCCAAATCATCGAAGATAAGCGCTACAAAACTGCGAAACAATGATTTATCGTTTCAAAAAACGCATTCATAACATTATTGTCATTGTGATCAATGTCGGTAGATCGTGGAAAATTTTATTCAGAGCATAATCCTTCTGTTTTCGTCGGTTATTGTTGGTACACTTTAGTCAATTAAAAAAGATAGATGTAAACAGACAAATTACGTTTAACAATAATTAACCATGAATATACTTCA
>STRG.5027.4
CGCGATCGCAGGTTCAGATGCGCAGATGTCGCGCATGCTCCGAGGGTTGGTCGCGAAAATGTCCCACGGGCTCAAATATGAAGAGAAGCTCAATACGTGGTTGAATTATTTTGCGTGTTTTAGGAGGCAGAGAATGTATCCTTCTATACTTTAGAGCCTACTATGGATCACAAATCGCAGCTTGAAGAACTTCAGCATTTTGACAAAACTAAATTGAAACATGTGAAAACAGAAGTCAAGGCACCACTGCCAACGAAAGAAGATATTGAAGCCGAGAAATCAGAATCCAGCTGAGTCTTGTTACTTCTGGCTGACTGAACAGATTTTCAATCAGTTTATCTCAACGGTTTCTTCACAAAGAATTTCTTATATTTACTCATCTTCTTGAGTAGCTCTGTATTTTCGTCCGAATCATGAATTGTGACCAATTGCTTCTTATGCCGTTTGTTATTTTATAAAGGCCAAAAAAGATTAATGATCGTGCTGCTAATAAAATAAATGTCAGTGGTTATTTT
>STRG.40769.1
ATACCCATGAGTTCTTGAGTACGAGATCTAGAAGGGGTTTAATTGACAAGTAATAATTGCGCATTTCCTGACCGTGGTCAATGCACATGCACAAGGCAAGATCACAGAATACAGCGATACATGCCAATGTTAGGTATTCACAATTTCTAAGTTTATGAATCACACAGCAGCCGAAATACAACAGTAAAGTCATGTAGTGTTTGAGTGAACTAAAATGGTATTGGTCGAGGCAGGAATTGTTAATCGGTTTCGAATTCAGGGAGGACGGTGTGGATAGGTGGACAAACGCGGGATTGCTGATATAAGTGATAACTGGACGGTCACTAACGAGTAACCCGGCAGAAAAGTTGCCAAAGAACAAGATTAAAAGTAAAGTACACATGGGGCTACCAACGTGCGGTCGGAGATGCCAGAGGAATATAGAACACTGATCCAGCATTGGGTAAGTAATTGTGGAGGAAGCTTGTGAAATAAGTGCAAGTGAGTCAAAGGTGATAATAAAACGGACCTTTCGGGCAGGTGATTTCAGTGTCATATGTGAATTCACATGAAGGCGAAAAGCTTCACAAGGATTTCAGTGAACTTTTGAGGAGCATCAATGGTGTTTGGAGGCAGAAAGGACTCACAAAGAAGAGCCGTCAAGGAAACGGACTAGTGGAGACAAAAGCTGTCGATACGGCTAGGCAGAAGTTTGAAGAGTGTAGAGATAAAACATTTCGTGTGTGAAAAAATTATTAGCCAAATTCTGGCTGGCTGCAGATGGCTGGTATCCTGTTTCATAAAGACCTTGGTTGCCAGTGATGGCAGGTAGAATGTTGAGGGTAGCAGGTAAAAAGGGGCTGGTTTGACGGAGTGGGCGGCGGCGAGGGCTGGGTTCCGGTCATTGGTTTCGTACTGCAACGCGGAAAGAATTGAACTTTTGGAATGTATTGTTAGAAATAGGCATTAAGCGGATATGTGCTGATAATTGGTGTCAGGAATCACCTCTGCAATCCGGTGAGACTTTCATGGGGGTTGTTACTCCGTGTACGGTGCCCCATATAACGTCAGCAGACGAGATTATCGGTTTAAACCGTTGAACAAATCGTCTAGTCCCTATGGTAATCCGGGATTAACGTCGAGTTGGTCGATGGCTGCCAAGTAACTACTGCAATCTGAAAGAGATGAGGAGCGCGGCAGTTTGGAGAGTGTTCAAGCAGTGGCTTATGATTATCCCTTTAATGGAAACCAGAAAATAAACATTTTGCTACCTGAACAATTAGTTATCATTCGGATAGTGGGCCGGTCTATTAAGAATCCCTAAACGGAGACTGGTAGCTTTCTAGGGTAGCTGGGTGATAGTAGAGATTTGGGGAGATATCAGGTAGGTGGTGGATGAGGAGATGGGGTCCATTTGGGAACCAGGAATAAAACGATAGCAGAGGGCATGATCTGGAAGAAGAATAGGAAGATAGCTGTCTGGTCAGTTCACCAGCTGTGGTCGAGGACGGCAAAGGGTGAAAACGAAGGAAAACACTGCGTGTTAAGGTGAGGATTTGTCATGTGAAAGCAAACGTGCCGGTATTCCGCGGGGTCATGAGAAATCAGAGTTATACCGATTCCGGTTGGAAAGAGGTCTTAACTTACCGTGAGCATATGCGCAGCGAAGTGAGGCCTAGTTACTGAGGGATAGTAGTCTGTGTGGCAAGACTCCAGCGTAAGAGAAAGGCGCAAGAAAAGCAGGATGAGACGGCTGTGTTCTAGCCGGAGACAGAGGAATCACTTGAGGGCGAGCACCTATCACAGAAGGACAAAAATTGTTTTCAAATGTAT
>STRG.74690.1
CCGAAATGATAATGGTTTGCGCGCCAAATACTGTCTGGTTCCGGATTCGAGTTGATTTGTGGTGGCCCGCGGAAATACGGATTATGTCGTGAAAATATATATCTCTATGGATGCGTCATAAACCAAAATAGTGCAAGCTGTGGATAACGGAGGCCTATTGGGGTTCTATGAGGGGGATAAGTTATGAACATGGAGAGATGACAGAAATGTATGGGAGTACATTCGTGAACTTTGGTGAATATGAGGAGAACGGCTCTCAGTGAAGACGATGTTGGCCCGGAATGAAGGATATTCCCGGTTTCAATAAACGGAGTGCGTCATGAAAAGGGGAGACACGAATAAACCATGTGGAAGTGGACTAGGAAACGTTGATGAATGTGGAGGAAACAGCAATCCATATAGAAGAAAAAAGAGCTCAACTTGAAGGTCTTGAATTATTGAAGAATCAATTTCAAGCCAGATACCGTTCGAAAGAAAAATGAAATCTTGCAACAGAAAACTGAGTGGAAAACCTCCGCGTAGGCTCGCTCCTTACTGTTCTGTTACGCTGACAAAAATACATCGACTTATTGATTCT
>STRG.28366.1
GTCTGTGTAATTTCAGTTTATTTACTCACGAATCCAGTGGGTTTTGAGGAAGTTAACAAAATGTCTTGACAATTATTAAATCTGACTATGACCACCAGTGATTAGTGATTCGATGTCGACACATGCATACTTGAAGGAACAACAAATCAACAACGATTTGGAATCTTCAGACCCAACACTCCCGGTCTTCTCAACGAAGACTTGGTATATTGGTGATGAACAGGCCTGGGGCAAAACCTAGCGGAAAGTTTTAATGTTATCTAGCATCTAACTGCATGTTTATGTAATAATGCATGGCATGGTCAAGTGACCCGTGGTATGGCACGCTTTGGTTATGTTTGGCGTACCCTCGAAAGTGGGCATGTTGGGTTGGGAAGACCGTCGCATCACGGATCAAATATCAATGTTGTCTGCTTATTATTTGATAGTAGCTAAACGTGAATCACTAAAACTATAGGGCGCTCATCATCATGTGACTAGTCCCATTCAGCAAAACCTGGTCTTCACTGACCTATCGACCGGGAAATGGAGAAGGCGTTCATTACATGGACCGGCGTTCAGATGAACACAGATATGCGTTTCCTCGACCAAGCATTTCCCGACAGCGCTCCTGCGCTTATTGACAGACCCTATAAACATCTTTGGAGCGTGAGTTGATAGACGACAGGCCAGTGAAGTAGTTTTTGATGATCAAAAATTAACGAGGACTAGATGGTGGAGAATCCATTTGCATTTTTCCCATCAAAAAGTTCACACAGTGGGCCGGAATAGAACCGGTAACCTTCTCCCTGCCGGACAGGTGCTATCGCGGACGTATCGATCATGTTCAGTGACATTATATAGTCGAGCAATATTGGTAAGATTGAACGTCATAGTTTTTGGCGCCCAGAACAGCTTGAGCAGACTGGACCGATTCAGCTGAGTGTCAGCCGTCAAGTGTGTTGACCTAATGGTTTGTGTTTTGTGCAAGAATAGACACAGAAAGTCTCCAGTATCCTGCATGTTTGTACTTTTAGTTGAGGTAGAGTTACTGTCTCATAGAATGGAAGCAGACAAGGCTGTACGAGCAAACGTGAATTATATTCGGGTTCCTCGTGTTATTAATACATTCTATGATTTAAATGATTGACCAGGCCAGGCTATCAGCTGGGAATGCGGTAATCAGTCTTGTTACCACAGTGTTAGATGTCACTGATTCATTCAGGAAAAAAGAAATGTTTCTACTTGCTACAGATATTTGTACACTAGCTCATCCGTCCAAGTAAGTCTCACTGGTGTTCCACCAGTTCTGTTCCAGCTCACCTTGCATTGAGTGGAGGAAGTTCCATCTCTGCTCGTGAGCCCCGTTTTTTGTTATTATAGTGACATGTTGGATGACTCATTTGTTGATTTTTTATTGTTGAGAAGTGGGTTGTTAATAGAATATCTGTCTGTTATGTTGTCACAGTCTTCTGAATAGCGTCTGATATCAGTAGTTTTGCATAGGTATACATCATCTAATTTCGGTCCAGTTTCTTCGGCCGACTTTGAAACACGTAAGTGACACATGGTGGTTCACTAAATGTCCTAAAATACGAGTAATATATTCATCAGGTTCATGTGAAACGAAAATGAACCCAGATAAACTTAAAGAAGCTTTGCTTATCAAATGTACCTGGATAATTTTATACTTCTGTGCGGATCATATTCGTATCGAAGACGAAACATTTCTATAACATATTTAGGAAAAAGAAATGGGAGTTTACCTTCGCGAGTCCTCTGTAACTAATAGAAATTTGTTCTTTCAGGGTTGGATTCAGGTTGTGGTTTCGCTAAATTTTATTCTTGTACCATGAAATAATGATGATTGTTGTGCTCTCTCGGCAGAATCCGTAAGAAAGCGAAAAACCTAGGGGAAGAATAGGACAGGATGAACCACATAGGATACGAAGATGAATCAAAAGAAAATACTAGCGGTAATACATCGGGAAAGTTCAACTAATGTCCCGTAAACCCTGGGCAGGTGGACTCAGTATCTGTTTACAATATAATAATGGTACAAAATTTCAAGAAGTGGGTCACAATCATTCAAAAGCTGCCAGTTGGGGAAGTCACCAGAGGAGTGGGCGGTAGAAATTCACGCCGGGACAGAATAGTCCGGAAATTTACTATGATGACAGTATGACCGACTCTGGAGCTCAAAAATTCTTTCATCAGTAAGACCTGTGCACCAAGAGTGACCTTATTCACGTTCCATTCACATCACATTAAAAACGGTGGACTTCGCTGTGTACTGTGGCCCCATGTTTCTAACCTATAAATGTAAGACTTATCCACCTGTAGACGGCTACCATTATTTTGTGGTACGAAATCCCGTTTGAATCTCGTCCACGGGGATTGTCGCAATACACTATATACCACAGTTTTTCGAAATAATCAGTCAGCAACACACAAGGTTGCACCCTCGTAAAATTTTCTCACTTACATAATATTATTCCGATTATTTCTTCCCTACAAACAATGACTTAATTCCCAATCTTATTCTAATTGGTACTTTTAGCATTAAACCGGGAAAATCAAATCAAATCAAATCAATGAATTTTCCAGTGGCTTTATTGCTGTGTCATTTCATAACAAATGGACCAATTCATCCACATCGATAAAATGTACAGCCTCGTGTGAAACATGATCTAGCGCATCATTCTACAATAAGACAGTCTTCCTACAATTAACTTCTACTCTGATGGATACGGAGATTTCAAATTTTGACCACAACGAGTTCTGCTTTCTTCAAGGTATATTTATTTACGCCTTGTCAACAAGGTTGATCGTGATATTTTGCAGCTCATTTCAACCAGTGTGGTGTGAATTACAACCGGAAATTCACTAAAATCGGTTACTCAGAAAACTTGTTTTTACGACCGGTTTATTTGTCAGCCCCGTAATTCTCATCACTGTTCATTCGAAGTTATTCGATGGTCTAAAGAACTTACGATGGGATTCGGACAATTTCTTGATTGTAACATTCAGCCACTTTTTGATGTTCTC
>STRG.44214.1
```
