## Supplementary Data Sheet 4 for "Discovery of long non-coding RNAs in the liver fluke, *Fasciola hepatica*" (part 2 of 8)

```
GTTTCTCTTATGAGTGTTTGGTATGTGGTAAGCCGTGGAAGGCCCAGAACAATGTCATTTGGTGCGTGAATTACCCTGAAAAACTATCCAGCCTAATGTCGAAATTTTATAATAACCGACATTATTTATTTGGATCGAAATAATACAAGTTTAGATTTGTGTTTGAACTTCAGTTGGAAAAGCCTCGGAAGTTGGGAGGGGTATCTTCACAGTTTTGCCCGAAAACGTTTCCGAATTCAACGAAAAGAGGTTACCTGGGAATCTTTAGTACGAATCAACAGAACCCCACGGAATTCGAAATAGAAATGAACGATTTGGAACCAAACCTCTTATCACCTGGCTATCCGCGTTTGTTTATCATCATCGCTACGTGGCATCGTGTCTATCTCTCGTTGGTTTTTCAGGGGTGCAAACCCCATTGTACGCACAGTTATCAACTCCTATGATGGATAGCTTCCGCGAATTTCAGTGGTGAGTTGACCTATGACATAGTAAATAAATCATATTGTGCGAATCTAACCTCCCTCCACATATATTCTTATCGTAATTTTGTCCAATCCAGGCACATTTAGCTGTTCTTTGTATTTTATAGTTATTTGAGTTGATGGGGGCAATGTTGGTCCTAGTGGTTGATTTCTCCTCTTTCTCAAGTACAAGGTAACTTTCAATGCGTACTTGTTCCGTTAAATCTGAATTCGTCCACAAACCGTGAGACACATAATGGTGCAAAATCCTTCCATATACGCAATAGATGCTTTTGCTCCCTATGCGTCCACGGCGAAAGAAAACTTTTGGGAGTGAAAAAGCTTGTCATAAATGTAGTGAAAATCACACGAGCATAGCACAGCCGGTCGATTGACTGATCGATCTCAGCCGATATTGCATATCTTGAGTGGTACACAGTTTTTTTCACTTTTTCACACGTAATCAGCACTTTTCGCTCCCATTGTGTGTGTATATGATTGCAGATGGAGCTGACATTATCGGATTCTCAAGTGAAATTTGAATTCCTAGCTGGACTGTAATGCTTGCTCTAGGTGCGCTCAGACAAACCGGACGGTTGTAGGACGTTCTTCATGATGAAATTATAGCCTTGTGAAAGAAGATACTAATCTTGCTGCCTCCGATTAGTTCTCTACATAGCATTTCTTCATTGGCCGCGGCCCAGAAATGTCGCGCCTATGTTTCATAATGAAAAGAGCGACAGAAAAAGATAATAATTGCCATTTTTTGTAATACTTATTGATGACTCGAAGAGCAGTAGGGATGAAAAATGAACCTGGTGGAGAGACTGCTTAGCAAGTGGAAAGTCGCCGGTTCGGTTCCGGCTGGTGGCTTGAAGTTTTGAATGTTAGGAATGCATGTGTATTTCAGTTATTATTATTAGTATTAATGGGTACTAAATGGTAATCTCAATGAGGATCTTCGATAGCCATTTAGAATAGCTTGAACTCGACGTCAAGCACCGATCGGGCTGTAGTCTCATTCATGAGTAACTGGATGGATGTGCGATGCGGTTGCTACTTATCAACCTAGATGAACATCTGTGTGCAGTGAATGGCTCTGTGGATCTTTGAAGGAGAGTTCAGTGTTGGTACCACGTGGTAAGTCATTCGAGAAGGAAGCCATGGTTTTGCTTTCTGAGTAGGGTACCACTGTCCCACCTTAGCAAACAACTTAATACCAATATATGACAGTTATCTGAAATATATGTTGCATAATAATATACTAGAAGTAAGGTATGATGATGATGGTGAATAAATACCGGAACAAAAATCTCGTTTCTTCAAACAGTGATTTTTTTTCATTTGGACTGAGTCAAATCCTAACAGTTGTTATGATTTAGTATCATATAAGGGGCGCTTACTTTTTGATGAAGCTTAGTAATGATTCTACACAAGTCTGTGACACATAAAAAAACAACTTTCCAGTCATTTCATCTGCAGAAAATCGGCTCTGCTGCTGACTTGATAGAAATTTATGTCAGACCTCGATAAATAAAGTTTGGAACATCATCAACTGACAGAGTCTTTCATATTGTCCACTTCGGTTCACAGTTTCACTAACATCTTTGCCTACTTCTCTGAAAGAATCTCTGTTTCCATTTAAAACTGCTTGTGGATAAATAACGACCTCAATAGAACTCCTCATTTTGACAGTTTGTATTGTGGCTTTGAGACCGAATTTATGTGACGGCAAATGATTATCAGAAGATTTTAGTTTAAACTTAGAACTGATCCTTTGCTGATCGACATATGAGATGTATCTCTTGGCTTTTCAAATCCACTGGATGATCAGTTTTATTTTTCAAGCTTCAATGGCAATGACGAAGCTAATCTCATTTTTTGATATCGTTTTATCTTCAAATTCCAAATGAATAACTGTAATGCACGAGTGATGCCCATTGGACCAAATCTGTCCGTCCCATTTGAAGCCAAAGCCAAAAAGGAGAAACTTGCAATGATCAGTTATTGACAGGAAAATCGATGGCCATCTTTTGATTATTCCCCATGCACAACAAGATTTTCGGCTTCTGTTGGGTGACACCTGTTATACAGCTGGGAAACACAGTGAACCGTCAAATTGATCAACTTGCTTGACAGACGGGATCCTCGTGTATTAATGTTGAGCACTGAAGCGTGGGTATCCTGCGTGATCGGTATGAAGAAAAATTTCGTTTTTATCTACCGTACCGCAATATCTGTGAGAATTACAGATATTATGCCGTTTAACTCAAGCTACCAGTTTGCGCCAAATGTGAATACCAAAGTGTCCCCCAGATAATTGATTTACATACGAAAACCCCTCTATTTTAATCGTGCTGCGCTGATATCCTCGTAGCTTTTTGATTTTGTCAACTAATTAGCAAAATACACGGCATTTTTATCCGTTTTTCACTTTTAGCCTCCTTCATTTCTTGTTATATAAAACAAAAACCATCTCAAGAAGATCAGTCACCTATTCATGAATTCACGGAGCAAACAATCTTATTCCAACCAATTTGTAATTTTGCTAATGTATCAGATCGTAAATTAGAACGAAATAGTGCCATTCTGTTCGTGGAAAAGGCGGGTTTTCAAAGTTATGGTCAAAGTAGTCCCACAGGAATTTGCGTAGATAATTCACATCCCTCGGTTTGATGTAGGCGTCAGCCTGACAAATTAAGTTAGCTTCACAACCAATTCAACCTCTGATCATGTGGTCAGTTTTATAGCAACACTGAAAAGGCCGATTAAATATTTACAAAACATACTTTTTGTTGCTTCAATCACCCTACTCTTCAAACATGCTTACTTCAAACACAGTTGACTTTCATGTGAATGAGATCATAATTCGATTCCCAAATAGGTCCGTACCATAAAAATTTGCACACACATTTATCTCCACCTTATCTGCCTATCAGATCTTCTTGCGTAACTTTAGTAGTATATTAAGCGGAACATTGAAGTGAATACTACTTACTGGAATCGTCTCTTATCACTGTGTCTCAATGCTTTAACTTTTGTAAACTTTGCACTTAGGAAAGATAGCATGAGATAGCCTTTGAGATGGGATAGAAAATATCTGTTTTCAAGAACTATGAATACAGGTGGTGTCCGTAGCATCGGCTGAAAACCCCGTAACCTCCTGGTCGCCCAC
>STRG.78728.1
AGTACCAAACCGGGTGGTTTCCGGACGGACAAAATGTATTATCAATCAGCAATTCTGCATGTCCAAGAAATCCGATTAATTTGGCAGCAGAGAAGCAACGGAGCACATTCAAACGCAAGTTTTACTGCCTCTCCAAAAAGATAATTTGTTCACGAAAACATTTGCTGTTGTATCTTGGAAATTCTCTTCCAAAATCCCATAGAGAGATGTAGAGAATCCTGATTAACTTCTTGTTACTTCACTTTCCACCTGGGCATAATTCTACTCATGAACACCATAAAAGCCTCCAGACAAGATAGATGCAATAGAATAATATGAGTAGACACTTTCGATTTGATATTCATTTTGACATTTGGGGAATTGAGAACTATATAGCATTTGGTATACAACAATTTTGCCAGACAAGCAGCGGTCCACTCCTCGTTAGGATGTCAACTACGATCTCCCATTCCATTCATTTTCTCCTATTCAAAAACAGAAACTGGAAACACATTTAGATTTACCGGTTGCTTGGTTTTTGGTATTCATTGCAAACCCAATTATCATCTTCTTAATCCGTCTGAATTCAGCACATTACCTCTGAGCTGGCACGACGTTTACGCGTTCATAATGCTTCCAAACCGATAAGCAAATGCATTCAGTTATCGATCGCTCTCGATATGCAGATCGCAAGACTTGGAGAACTGTGATAAAGGGAATTTCATAGCTTATCTCATATACTCATGATATCTTTAGGCTTGGTATACCAAAAGATGCTGCTTTAATTTTGAGACTCACTTACAATCGAGCCATGTTTTTGTGATTTCGCTGCACTCGGATGACCAGAATATATTGATCAAAATAACAGTGGTTTCTGGACTAACCATTTTAGTAGATTTATTTTTCTATCATCATGTCAGATCTCACTCGTACCACGCACAATATACACATCCATTCAGTTATGAATATGAATATCTCTGAAAACAAGATAAATTAACTAATATCAGGCATAATTATTTCCATTCATAGACTGAAAAGTCGTCCAGAATTTTCGCCTCGAGAAAATCTGAAGGTCAACATTTAGTGCATGCATCACTACATTTGTATTTACGAGTATAAGTTTTACATAACAAATTCAGAGTCGACATTTTCCGTGTGACTTTTAAAAGGCATCTTGCTGACAAACCACAATAAAAATGCTGTCCACGTTTATACGAATTGCCCAATTTGAGCATAATTGAATGAAATTACCCGAAATTGCAAATCTAATCCATTCCAACAATCAGCACCATCCAGACTAGCAAGAATCAGACGGACTATGCGTAAGTCTCCTTTGAACTTCACTCGGCTGTTTTGGAGAGAAGAGAAATATTATCAAATGATGGTACTTATTACCATGACCACTGACTGAATCAGTGGTCAAACCTGAAATTGGAGAAAATTAGTACCGATATGAGAAAACGGTAAGAAAAGTTTCTCGTGGAATCGGGTCGTGGAATAACTTACTGAATTAATGTAAAGTAACAAATGCCGTCGAATGGTTACCAGTGAGAAAAACAATTGAAAAACTCTATGTTCAGCATGAGGTTCGGTTGATTTGGCAGATATGTGATTATGGTAAAAAAATATCTGCCGTTGTGGTTGTGGAAATCTCCCTGAATGCAGGTTCCTTGATTCTTTGATAAAATCAATACACATAAACAATAATAAGTCTGATTGTGAATGAGTAGAAGCAATGTTAAAGGATGTGATGGGAATGTCTCCCGACAAAGCTGCTCTTCGACGGAACAACGGGGAGANNNNNNNNNNGTCGAACTTTTTTCCTGTGACTTTAAATGAGCATTTTGCTGACAAACCACGATTAAAATGCGGTCCATATTTATACGAATTGCCCAATTTGAGCATAATTGAATGAAATTACCCAAAAGTGCAAATCTTATCCATTCCAACAATCAGCATCGTCAAGACTAGCAAGAATCAGGCAGACTATGCGTAAGTCTTGTTTTACCTTCACTCGGCTGTTTTGGAGAGAAGAGAAATATTATCAAATGATGGTACTTATTACCGTTGGTTCAGGAAACGTGCTAGCATATTTAAAACTGAAACGAAGTACTTTGAAACACTCTGGCTGTTTTTTCCAAGTGATAAACATTCTTTTGCTTGCATTTTAATTATTGCACAACAAAGTGCAATAAGGCAGGAAGGAGGTTGTGGCCAATGGAAGATTGAAAAGTGGGCAAATGACGGGTGGTGATGGAAATCGGATTCGGGTCGTCAGTGTTCACAGTCCACGACGATAACCGTCTGACCACCTCTGGTTGTGCATAGCCATTGAATGATCCTCAAACGAAGGGGTACTTCATTGTGCAAACCATGTCACTTATTTGATTAATTTACAATATCGAATAGTCTCTAGTGATATCTCCTTAAATGGCCTCCCTCTTACTGTGTATTCCCTCACAGTAAACATTATGTATACAGTTAGCCGTTCTGATAGCTTTTAGGTGTTTTGACAGAATCTTATCAAGCAAAACGAAATTTCATATTGGTATTTTATTTTTATTCGGGAGATATTCTCCATGCTTCAGCTACTATTCTTTCCTGTCTGAGGATCTCAGTTGCACTGCAGATACCAATCTGAAGAAGGAAATTGAAGTGGAATTTTCCTAATTGCGAACGTGGTTCCAAGGTCAATTTGCTGATCATATCAGTTCCCGCAAATAACCATTGGATGGGACCAAGCGATTAGTGGCCAAACCCACCTTGAAGTGTTCAAATCCCTTTTCATGCATACATGTTCTGCCAAAATGGAACTTGAACAGCTTTGATTTAATTGTGCCCTCGTGTGTTCGTGAACATGACTTTTATCCGTGCCACTCGGTTTGGATGCCGTCCTCCGAGAGTACACAATAAACATTCATTCAA
>STRG.10833.1
CCGTCGTGTGCTGTTCGTCACATTGGAAAGTGACCGACGGAGCTAGACCAGTGTTCTAAACCAGGACAATTGATGTGTATCACCGGTTAGTGGTTTGCACATCACCGGACATTCATTTGCGTTCTCCTCACCGGACTGGCCGTACAGCGATAGCCCAACTAATGGAGCATCTGCCCGTTTGCCGAACTATCTGCGATCATCGAGTGGACACATACTTTTTGTACAAATCTCTCAGATGGTTTGTACTTTCATTATTGTTCCTGTGTGGAGCGGACTACGTACATATGGGTGAACAAAGAGAAGAATGCAATCCACTTTCGTCCTAGCGAATTCGTCAACAGTGTTCAGTCTTACTTTTGATACTGTCAAACCGTACGTCCAAGCACACAGTGTGGCTGTCGTTCAAGCGGTCAACACGAGGTGATATGAACCAACTTGAATCGAAGGTCATTCAGTGTCATTTTCCATATGTGGTCAAGTGCCGATCTCAACTCGTGACTGCTTTGGCCGTGTCTGGGCTGCATTGCGGTAAACCGTGATCGTAAACAACTCTGTGAGGCTGAAGATCAAAACAATGAAAGGAAGGACATGCGGTGGACCTGTGAATGAATGATTAGTCCCTAATCATATTAGTTTGAACTAACTGGTGAGATGAATTGTCCCAGTTCGTACAAACCGCGCTATTCACACGCTAAATCCTTCACACGTTTATTATCATCGGCAATAACTTCCTTTCGCATTTCAACC
>STRG.21230.1
TTGGTTTGGTGCTAGGAAAAAAATATCTTTGCCCTTTATATTCCTATTTATAATATTGGTATATTTCTCGGCCATGGTCGAGACGCACGCGCTAACGCATGATCATGGTGTAACACGTTACTCGATAAGATGAAATATTCACAAAATTCTAAGTATGAAAGTCGAGAGTATCAGAGATGGAAAAACATAGACAGCAACAGTTTGAATGGATCATGCCGATAATGGTTTGCGCGGCAGTTTTGAACCAGTTTCGAATCCGGGCTAGGCAGTGGTGCGCGGTGGAGATGTCGAAGAAATCGTTAACGCAGTGCTAAGAAGGCATTATGAACAAGAATGATGCAAGCCAAGGAAACCGGAGGCCAACTAAGGTTCTGCAGATAGAGTAAATTTTGAACAAGAGGAGGGGGAAAAATCGACGCATGCGAAGAGGACAGCGATCCATGAAGACAATGCAGACCCTGAATGACGGATTTACCGGAGTTCGAAAAACAGAATTAATTTTGAATCAAGGGGACATGAGGCCAATTTCGTGAAAGTGAACTGGTGGATGTGGGAGAAACAGCAGTCCATAAAAAGGTTAGTTTAGATTCAAGGCCAATAACATGTAC
>STRG.1271.1
ATTCAAAAACTCAGTTCAAAGACGAGAGCACTACGAATTCAAACCGCGCCGCACTTACACGAGTTCAAGCAAGGATATCCGATATAGTAGTGTTTGCATGGTTACCGTGAAATCTTTCTCGTCTTTAGCATATTGAAAAACAGGGAAACACCTATGTGAGAACTGGTTTGGAGAGCCGTGAGAGGTGGAAACGGGATGGGTCCACATTTTCGTCAAGAAAGCAAACTCTAACGGTCTACATTCAGTGCCCACGGTAGGCGGCACTAGGGCCTGCTTCGGTTAGCGGGCAGCACGATACACATCCATCAGCATCCAGCTCGTGCAGCTCCAAGAGTGAACCACACGTTTTAGACGTTATTATTATTATTTTTTAGTTTTGTCACAGTCAGGTATCTGGCTGTCAGAGAAGGGGAGCTGCTTTTGGTGGATGACCACGGCTCCCAAGCCCCGGCCGAAACATGGACGGCATGTAACAATCCGCGTTGAGAATAGGTCAACCACACCAGCCAATCCGTAGCAACACGGCAGCCTGGGGATATGGCTCACATGTGACAAGGCTGGTATGCCTGGAAGACAAATC
>STRG.42465.1
NGGGGATGAAATCAGGGAAACATTGAACAATGAAGATGCGAGCATGAGTTCCACTACAAGGAGGCTAACTTACCTTACCGCAGACACTTCATTATCTGACACACAATTCTATGCGGACTTGAGTCGGATTATAACAGAACATTTCGGATAGCTAGTCAGATCACATCTGTTTCTTGTTATATGCTTGCGCATGAGCGCATTACAAGGGCTATATACCCCACAGCCACAAACGTTCACTGCACCATTGAGAACAGCTGGTAACCAGACCTTGAGACTTGGAGTAGAGAACCACATAATGTCCCAATAGGTAAGCGGTGGTATCGACTCGGACGACAGTGGATTGCTGTCTGCAGTTGGTATCTTTCAGTGTAACAAAACCGGGTGTTGTGGACCTTGGTCCAACTAAACACGAGTTAGACGAGGAAATAATCAAGGTTTCCAAATCCTGTTGATCCCAAACCAGCTCGGATGCTGAGAGGATGACCAAAGCGTTGAGTTGTGAACAAAAATGCAAACATACGTTCTAGTACCAACAAATTTGGGTTCCTGCCTGAATAATGAACCACGCATCACCTGTGATGAAACTGAATGCTTCCCATCAAAGTAAAATATGGTGAGCCGAGATAGCTAAGTAAGTTAGGCATGACAAAAGTTACCAGGAGCTTCTCTGTGATTTGCCGTTTATTGTACTGCCCAACGAATTACCCAGTGACTTAGATTCTTCGTGGTTCTTGTCAGGTTGGCGGGTGGGAACACGTATATTTTAGGAATAAAAGCCATTATTGTGTTTTACCTGGTGCGCACGGAGAACCAACAAACACGAAATAAATCATTTCACTAGTTGGCATCTACTCGACAAATTCATAGGATGGGGTATCAACTCAGCACGGAATCCAGAAGTGATTCT
>STRG.16575.1
AAACCGGGACACGGTGCTTACAGTTTGTGGTGGCTTCCTGCCCATGTGGTCTGTGAGTTTGTTGGATTAGTTCACCAGGTGGTCTAACGGGTGGTCTGGGATTGCGTACATGGCCGTACGCGGGATAGACATGATCAAAAAGCGTTCGTCTACCACTGAGGTACTCCCGTTTCCATTAACGGCGGTGGACCTATTCGGACAATACGGTGATGAAGTAGACACCATGAGGATGGCAATATATCAACCAAGATATCTCAAATATTACTAAATCATCCCTAACCACGGCGAGTTCTTCGAATGCCATGAAGCAAGTCAGACCAGTCACGCATTTTTTGCTAGGAGGTATTGTGAGGTGTTCCATCAATCTTTTTATGTCTGGTCTACTGCGGAAAACAAAACTTACAAATGATCCTCGTACGGATCAGGAATCATTTCTCTTTCCTGAAAGAAACATCATGATGAATCCTTTTTATTTAGAGTGATTTATTGTGTGAATCATCTTCATCGATTAAAATCCCACTTACCCGCACATGTAATGACAGTCTTCAGTGACGGAGTGAGCATGACATTTGAATGGAACTCGGTCACCATCTTTCAAAGTTTTCTTTTGAACTTTAGAAAAAACAGACCACAGTTGATTCGTAATAATAAACGTG
>STRG.13418.1
CTAAACAGCGTTGCACAACCTAAATTATCTCATTTACTATATTAAAAATGACTATCCATGCTTCTCAAAAGTTTTTCGATATCGATGATGCTTGATAATACCGCACTTCCCGAAAACAAGTCTTGTATTTTGTATGCACCCTGCTGTACATGGGACCCGCCACAATGGGTCTAAATAGCTTTTGATCCCAGTAAAATTTAATGGCTGGAAGCGTCGAGAGAACATGAATTAATACATGCATGCAGTACTCTTTCACAAGAGTGATCGATGTGAAGTTTGACGGCTTTCGGAGGTTTTATAAACTCGCTACTAATCAAAATCTGGACTAAAATACTAACTGCACTCAGGGTTTTGAGTGACCCCAACCCTGAGTACAGGTGTCATCGAATTTTTTCTCTTCGTAATTGATTCTTTTTTCCTGAGCACTTCGAAGTGTATCACAACAAGAGGTGATAATGCAAAAATTATATAGAACTTGGTATCAGTTACATGAGTTCTGCGATCTGTTGGAGGCTGAATTTGGGTAACTTTAGTGTCGTACATTGCTCCTTGTTGTGCATCCAAAGCGAGAATTCAGATGTTCAAATCTAACTACTGCTAGTTACCAGTACTAGTATTATAAAGTCAAAGCTCTACGGGCGCACCTACTCCCGAAGAACATTCTGTACAAATGATCAAAAGCGGTTTTCGTAATTTGAGAAATTAATGCTAACCCTCCTGGAAAAATTTCTTCTCTGAATTATCTACTGTGTCCGTCTAAGTGGAAGAAGCAAAACGAAGCAGACATACTTGAAGAATACTATGCTGTCCAACCGTTCAACAGCCAACTNN
>STRG.24412.1
TAAAACAAAGTTTCATTCAATAAGAGTGAATTCTCTTGCAAGGGCTTAGTACCCGTTACATAAGATAGGGAAACTGACTTTTATTCTCTTTCAGATCGTTACACCTTGGTGAATGACCAATGCAGCTGGCAGACCATCGGGTATTAAGAGTGGGGATCTAATCCAAGGTATTTTTTCTAAGATAAAGATCTGTAGCTCGTCCGACCAATTTGGGTCTTATAAAATATTGCGGCCATTACCATGAGAGTTGAAGCAGTGAAGCACAAAAGACCCGAATTGGTCGGACGAGCTACAGATCTTTATCTTAGAAAAAATACCTTGGATTAGATCCCCACTCTTAATACCCGATGGTCTGCCAGCTGCATTGGCCATTCACCAAGGTGTAACGATCTGAAAGAGAATAAAAGTCAGTTTCCCTATCTTATGTAACGGGTACTAAGCCCTTGCAAGAGAATTCACTCTTATTGAATGAAACTTTGTTTTACAACCAAAGAAGCCCAAACAACGAAATCTGCGTACATTCTGGAACTGAGCATAGTATGGTGTATCAAATACGGATAAAGTCAAAGAGGAA
>STRG.59025.1
CCTGGATGCGACAAATACGACGGCCTACGTGCCTCTGCAGGCAAACGATATCACCGATCTTCTGAAACTGGAGGAAGATCTTGCAGTACTGGATAACTTTACGGGCACTGTAAGTGATATAATAATTCCACATCAGATTATAAGGTCAACGCACTCAAGCGTCATCTGTGCACCGATCTTGGATCAAGTATACGCCCGAATGCTTGCATCTTTGATCAGGGAGAATTTGGCACTCACGTGCAACTGGACCATAACAGCTGGGAAAATTGCAGTGGGAAGTTACAATTTTCCTAAAGCCGTCATTGGTCAGTCTGATGTAATGTAATTGCTGTTTGTTTACAGATGCCTAAGCATCTACCAATCGTTTCCTGGAGTCATCTACGCTGGAGATCGAGCGTACCATGAAACGATGGTTTACCAACCCAAGAGATCGCGTCTTAGTAGGCAAAACTGCCAAGTACGTTCACTGATCACGCGTTTGTAGTCCCATGGTAATTTTTTTATATTTATATATTCATTTTATATATTTATATATTTATATATTTATATTGGTATATTTCTCGGCCACGACGATAACGAATTTCATGCTTCACTTTAGTTAACTAATTACCGTTTCGGAGTAGGTAGTATATATATAACTACTGTGTTATATTTGTATGTATCTAATTATTCATATCTATACACACATTTTTCTTCGTCCCACAATTCATCTTTTTTCTGATTCACTCTTTTGTTATCCTTTGCAGATCTCGGCGCGAAACATTTTAATGGGAAGAAGTTTGTTCCGTAGATTCAGATTGTAAATATACCCAAAATATAAAAGTTTTACCTCGTACAATTTGTTCTTTTTGAAATGTCTAAGGTTCAGCATTTTGGAATAAGTCTTATTTGTGTTGCACTGGCAGTTGTTAGACGTTAGATCATGCCGTCCTCAAGTAAGCATTGATATAGGAGAGTGGAGCATGAAAGAGCTTTCGGAATGCAGTAGCAGGCAATCATAAAATTGCGTTTGCAAAGTATGTAGGGATAAGACTGTTCACGTAGGTAACTTGATCGATCAGTTGACAACTTGCGTAAATTTCGGACAAGCTAGAATTGAATGGTCGTTGGAGGGGCTTGGGGGATTTCAAAAATCGGGTTTAAATTTAAAAGTGGATTGAAATCCTACTCCGATTTCGGCTTGATTCCGGTATGCCCTTCCGGTG
>STRG.61956.3
ATTGTCCAGTCCGTCTGCCTAGCTGACCCGAAGCATGTACGCTATTTAAGACAGCCGTCTTGTCTAACTAGGCCGTTCAACACCCAACCCAGTCTCTCACGTGTTAGCTGACGCTGATCAATTAGATCACGAAATACAAGGACGTTTCATGATAGTGTGCGTAGCATTGGTTGGTCAAAAACCCAAGGACAAGGGGCGAACGCATAGCCTAAGATATCCAGGTGCGTAGCTGACTCGGCTGCGTTGCTCTGATCGTATCGGAGTTGTCGCATTTTGAGGTATCTGCGCACAGTATCGAAAACAGTAGATTGCAATGAGCTACCTGGCCGCGACTGAAAAAAGGAACCATTCACAGAATCCACTCAATCAATTCGCATCATGTCATTGATTTTGGACAAAGAATTAATTCGATGACCCATTTACTTTGAAATTCCAATACTATCTTTGGGAAAGATAAATATTCAAGACAATCATTTTCGTCATATTGTGGATCAGAGAGTGGCGCACCCTGAACGACCTGCGGTATATTGAGTGGTTTGACTGATGTTGATGGAAATACTGGTAACGTGGTGATTCATCCAGCTTTGTGTTTTTGAGTCGTATTTCTGCATTTTATTGGCCTTCCCTTTGGTGCTGGACGTTTATCCTAACTGTGAGGTATCGTTGAAATGAACTGGAACTCATTTACAACTGCTGCCACAATGAATTTTACAAATTCACTTCTACTCTAAATGCGAGGGATTTTGGTTTGATCGAACCGGATGATGTGTATATAACTTCCGAGCTCACTACCCATGATCCATCAGAAACTGCTGTCCCACTGATGCCTACTATATATCATTTGGTTTGTTCATATACGTAG
>STRG.12380.1
ATACTCATGCGAATGTTTTCCGTGCGGTGGCGTTTTAAAAACAAATAAGGCACGGTGATGACGTCTGATTAAACTGCTATTCTGCAACACACCATGATCAATCTAACCAATTGTTACACATAGACACAGTCCATACGCTTCGTAGGCTTGGTACATGAACTTTAGTTTCATCTAGATAATTTTGACACACTCGCCTTTTCACTTTCTAGTGTGCACTGCTGCAGCTCTTGATCAACAAGCTTGACGTCCCTATAAAACAAAGGTAGCAGAGAGGACCTACGGATGTGGTCAAGCAGTCGATTTCAGTGCGCATCTACTTACCATTCTTATTGGATACATATGTGAACAGTTGCATGATGCGGCTCTGAAGCTTGAATTCTTTACCGTGCTATTCGAACCAAATGAACTGAATGACCCTGTCACCAGTCTGGGACATTGGCTAAATGGCCTTCATGAACTATGCCCGAAAGAAAACTAAACAAGGAATAGCGTAATTCGGTGAAACTCCAGGGAGTAGAGACATCGCTGTTCAATGATTATCTTCTTTACAGCTTCTAATGATTGATGAATCTTTGTCCCCGTAAAGAGTTCTGGACTTCATCGCTCAAGCTGTTGACTAATTTCTGAGTGTTCAGGCGTTTCATATGCCATCTTTGGACCACACTGATGAGAGTATTTCGCATTTGACAGAGAGCAGGGATGCTCTTTTCATCAACATATGAAGCAAACGGCTGCTTTTAGCTTCCACTGACGGAAACAACTGAATGGTCAAAAGGTCACAAACTTGTTTCAACAAGTGACTAGGCCATGGTCGTCAAATCTGGACCAGTTTAGTCAGGTCTGAGTACCACCCACGCAACTGAGCACGCAGCTCAAACTGTGGCGAATTCTGTCCACAAGTCACTACTTGGATATCGGTAATTATTCCTTAGATGTGGGACAATCAAAAGCGCATACGGCCGTGAATATGCGGTACCTCGTGAAAGTCGGTAAAAGAGACCGCTGAAATACGAATGATGAGCCACCTATTGTTGAAAAGCCCCGAACTAATACGAAATCCACGAAGTATTTCGTCGACTGACCCCATGAGGATAGCAACGATGAATCATATATTGGAAACGTAGTAGACGTCCATGTGCACCCCCGTGTCCTCGAGTGGAACAGTCAAGGAGGATGGGAAGCGAATGGGCTTCTTTTAGGTTGGCTGCAACCGAGCGGAACAGACAGCGAAATAAATGATCCATCATGTGTTTATGACTTTGTGAATCTGCTTGGATCACCAAATAACCATCCATCAAAATAGTGTCAAAATCATCTGAAAGGACTTATGGTCCGTAGAGCAACTTTCCTTCCGACTTTCTGATCAAATGGACACTCGGACGATAAGAAGTGGATGAGTCAACAAACCGATCGATCGATGGGTTCGAGTTTTCCGGTGAAGCGGTCACTTTGTCCTTAAACCTCGGAAGTTTCGTAGCCAGAACCCACGAAGTTCGGACCTGAGGAATCCCAGTTTAATTGCCACGTAGATAGTGACTCAGTAAAACAACTGTAAATCAACATAGACTGTTCATCGTAGTGTGTCCTTGCATATCGACCGTAATCCGAGAATGGTCATCAGATGTGTGGTGGCGCTGACAGATGGACTACGTTTCGAGAGATACTGAAGGGAAGACGTTTGCTGTAAGACTATTCTGCGGAGCAATTGTTTATGCTGTTACTTTCCTATCGCCATGCATATAACGTCTCTTGCGTGTCAGTTGCATAGTTTTCTAATCACAGCTATTTTTATCCGTTCCTTCACCTAAAAATAATTTTAATAAAGGTTTTGTGCTCC
>STRG.77409.1
GAACTGAACTGTGCAAACTGAACTGAACTGAACTGAAGGTCACCATGGGGCTTTGCGCATTTATGAACTAGCAATGTTTTATCACGTATTTGTATGCAACAAAGATGATTTCTGATTTATATGAAAAGTCGAGGATTAAAAAGCTCTCTGATCATCAAACAAATGCTTAAACCTCAAGCGTGTACAGCTCTACGGAGTGAAAAAACAAGAGAAAAGCCCAGAACCAATGATCTCTTGAATAATTTTGATGACTGCAATCTTTGACTTATCTACTTCGGTTTCCCTAAACTTTCGAAACTAATCAACATTGAACAGTTCCGGGGATGCTACTTTGCATGGAGCTACGTTGCAGCCTCTCAAAGAACAGTAGAACACCGGAATTTCGGTTGATAATAATTTATCTTTATGGACATATAGACGATGTTGCTGATTTACTATTTGCTTGCTGACAAATGGCCGGAAATTTGAAAACATGCATCAAATTACTAAATGCCTGATTTTGTGGATGTCATCTCTTTATCTAACACAAATGAGTAGGAAGTCAAGCAACTAGGAAAATTACTGAGACTAGTAGTCAGTTAAACTACATATGAAGGGCTAGACAGTAAAACTAGTCTTGTGGTAAGCAGTTATCTGTAAATTATGAGATAACTTATTTTCCCTTTGAATATAGAGACCAGCGGCTAAATCTGCAATAATAGTATTGATAAAGTTTCGAATAATATTTTTATTTAAAATTGTACGTTTAATTTTTCACTGACCAAACTGCCACTGTTTGCCACTACACACGATGAAAGATCTGTTGACTAACAATATAGCGGCTAAAACTTCCAGCAGTTCTTGAATA
>STRG.15290.1
CAATTGGTTGCGTTATACACCCGGAGGTTTTCTTGTGTGTCCCTCACAAAGGGCACTTTACCTACCGACTAATGAATGGCTGGTTTTGTGCTGTCTTATTTTGAGGACTTTAGTTAGACAGCATATACGTCCGTGAAAAAATAAGTGGAAGCACAGACTGCTTTTACGTTACCAAGAGTGAAAAGGAAGCATTCGATAACAGAGTTCATCCACCAGGATTCTGGCAGGAATTAGCAAGGTAGGTTGTGTGCCTAATTTCCGAGCTTTTCCAGGGGCTTAATTAGAGATTACACTTTCGCGTAAAGCACCATTTCCTCATCAGTTCAAACCTCACGTGAAAGAATACATCGTAGCATCGGTAGTTAACGTCCATGTTGAAAAATAAAAAAGCTTGTTCTCGTCATGGTGTTATTCTCGATCATGTATGAAATCATGCCACTAAGCCACCACTTTTACCGTCCGTAGTAACACGTGGTATTGTATGTCATTTCCACATAAAGCACACTACAATCGCAGCAATTGGTCATATAGACTAGAGAATGAACATAAAGAGAAAAAAATGCGAACAACACTCAACGACGAGGGGAATGCGGACAAAAATAGGTGTTGTATAATCGACCATCTGAGACATTTGATTCCTTCGATGACGTCGTTGACTTGAAGTTGTTATCTTATCAATGCAGATTAGAGATTTCAGTAAATTTCGCTTCTATCGGACACGAAAGAAATAGTTGAAATGGAGTTGCTCGTTTTTGGTTCACGTCGAGAAACCGCAGTTTTTGTTCAATTCGCATCCAGCCGTAATGAGTATTGCTTTGTGTCTTTGCACGAGATCTATGACAAAAATGAGTCCAACACTTGACGGCGCCTTTCCCGTTATGCTAGCAGGAACTAAATTTCGAACAGTACTATTGATTTGTGGACGATTTGCTTCGTGTAATGGAAGCTATCC
>STRG.2189.1
ACTTTGTTTACTCCACAGACTTAGGTTATTTGTACGTATTTGTTAATGACACTTTTTACCATTGCAACCACAGTCCAATTCACGCGTTTGTAATCGATTTATTGATCTTTGACGATAAACGCTCTTGATTTATTGACTGTACCGCAACCGAACTGCGCTACAGTTTCGTTCAGCTGCCTGCTAAGTGGACCGTTTTTATTTTCTGCGCTGTCCCGATTTTCGGAAGCTTACTGCCCATTGTTCTTGGTTTCTCACCTGGCTAACCATGAATCATCGATAAACACGGTTATTCGATTGGAATTTGTTCTGCTGCCCGTAATCGTGTTCTGCCCATATTGTGCGTGTAGCTAGTGAAACTAAGTTACTGCTAAATTCACAGCCCTAGACATCGGGATAGTCGCAACAGTCCATCTGACGATAACGGCTCCGGACAGAAAGTTTAAGACTGAAAGAACGTTCGGTTATTAATGCAGAAGAGAATCTGATAGTCATAACAAAATATTGTTTCTCGATGCAGCATCGGCGATTGGAACACTGGTTTGATGTATGGGATTTTTCCATTTATTATGCATTCGAAAGATCACTGCCCCATTTATATTCACCGGATAGACATCCAGAAAAGCAAGATAT
>STRG.78026.1
TTTGAATGCAATTCATCTAGAAGGATGGAAGCAGCACGTCACGTCCCCAACCAGACGCGACCGCACTCTTGACTTGGTCTTGTCACTAGGATTAACCCAGGTTATAACAAAGGTTCAGAATAACCTACCCGGGAGTGATCACGCAACTGTTCTTTGCCTCTTCACAGTGTCTATAAGGGATAAACAGCCGACACTCCTGCATAAACCATATCATAAGG
>STRG.31848.1
TGATGATGGGGAACATGTCCTGTTCCAATCCGTTTTGATTTCTGAATGAAGAGGAACTGGTTGTCGTATCACATAACCGAAAATAACCACAGCACAATCAAACCGGTAGGTGTGAGCTTGAAACTTGGAATGGAGAGCCGCTTGAACGACACTCCGGCATATCGGGTCGGGCAAAAAATGAATTCTTTCTGTCGCTCCGAACTGCAGTTGGGCTACTCTCGTGGGGAAAAATTTTCAGAATTGAATAGATAACTATCACGGTCGAAATATACATCTGCATTGCTAAGACGGACTGCGACTGCATTTGGCTGCGGGGTAAAGACCACAGAAATTTCACAATTCTGATTGAAGGTTAATACAGGATAAGCGTATCCTATGTGGTTTTACGCGACCGTAAGCAATGCCGTGTTCGATTGAAACAGTCCGACTCGTGCGCACACACGGTCCATGGACAGTGAAACGATAAGCGTCACATACATGCACGTATGCGTGCAATTGTGCACGCGCTTTGTCTTGATGCTATTCATACTTCAGACCGGGAAATGTGAGCTGCTCAGATCGTGCTACAAATCGATCGGCTTTGTTGAGTCTGAGCCGAACGTGCATGTGGCTTACGTTTGCACCTGCATGTAACCCCGACTCAATTGAGTGTTTATTTATTCGCTTATTTGCTGACTCAGTGGCGGTACCAATAAACGGATTTCTTGCGTCCTGTGTGCGCTCAATAATTGCGAATACGGCAGGCATCAAGCAAGAAAACAACCTGTAGTCCTTTTTACGCTGTGCATGAACTCACCGAGGTCGTATTCACTGGGACTAACTGAACATCCATGCTGAAGTTTCAAATCTAGGTTGTGTTAATAACGTACGCGTTGATGAGTCAACGCATCGGGTGCTATGTTTGTGGTTCGGGTACCTAAACGAAAAAGAGGGGTTATTCATTAGCATTCCGACGCGCTCCTGTCTTGAGGAAAGCCTGTAGACTGTACTTGTCTTTCCCCCCCCCCCCACTCCCGTCTCACTTATTTGTTATTGGTCAGTTTCGGAAAAAGAACGTACGAAAAACAGAGAAAATCTTTCGGGGTCTTGCCATGACCGCACTGCTTTTGTGGTATTTTCCGTGTCCCCACCCCAGCTGGCGAGTGGTTTAACTGTGTAAAACTCCCGGCTTGTGTCACCAAGATTTTGTTCAAAAAGTCCCCCTCCCTCAATGTGCTTGCATGGACGGCAAAGTCAGACCAATGGTCCCTGTCGTATGTGATTTCACCATTACCTGGGTTGTACGCGAGTAATATTATCGTAATTACCAGTCACTTTGTTATCATTTTAAGCTAAACTGTTTGCGTGCGTGTTCCCAGTGAATTGAGATTTGCGTAATAATTCTCTACGGATTAGTCCGAGTAACACAAACGTAACTATGGCGGAATTCGACAAATTCATCTCAGCAAGAATGCCATATGTATCTGTTGCTGATAGTGGAAAACACAACAACTTATGATTTGGCTTCCATTTGTGGACATATAAATAGACAAAAAGTTCAATTTCGAGAATAGTCCATCAATCACAGCAGCTGAAAGGGAACCGAAATGCATTCGTCC
>STRG.15288.1
TTTCACATCCCTTCATCTGAATGGCCAAAAGGCGCGAACCATCCACATCATTCTGCAGAACCTTTGGACTTTATAGGTTAGCAACAGTAACTCTCAAAAGTGCCAAAAACGTGGATCGCATGTCTTGGCTGTGATGGAAAACGTTGACCACACTAGATGTCAAAAACATTTTACTTCGCGTAGTGCCCTTTTTAATTTTGGTCTCGTGGGTGGTCGACCAACCCAAACAGCACAATACCCAACGCGGTTGGGCAAACTTTGGGCTGAAGTCGGGCTAAAATGACTCGTATCATGTGCCTCCAAAGATTGCACAGAACTTCGTGGAATTTTACAAGAAATATAATAATACAAGCACCATAATATTTATTAAAATATATCTGCTTTACAAAAACGGCATATTTTGTTTAAGAAGTTTTCAGGACGCCACTTTTATAATAAACCATCTGATTTTCCAGAACACAGCTTTTTTTCAGTGGCAAGTTAGTGGTTTTGATCGAAAGTATGCGTAATGGGCAAATAGACT
>STRG.74151.1
CCGCCTACCTGATGTCGCCCTAAATCTCTACTATCACCCAACTACCCTAGAAAGCTACCAGTCTCCGTCTAGGGATCCCTAATAGACCGGCCCACTAGCCAAACGACAACTAACCGTTCGGATAACAAAATGTTCATTTTCTTGCTTCCATATAAACGATAATCATAACTCACAGCTGGAACACTCTCCAGACTGCCGCACTCCCGATCTCTTCCAGATTGCATTGGTTACTTGGGTAGCCATCCGCCAGATCGACGTTTATTCCGGATTACCGTAATAAATGGACGATTTGATCAATGGTTTAAACCTATACTCTCGCCCGCTGACGTTACATTTGGCACCGTACACGGATTAACAAAGCCTCATGAAAGTCTCACCGGATCGCAGAGATGATTCCTGACAGTAACCATCAACACATCCGCTCAACGTCTACTCCCAAATAATCCAACCCAACAGTTCAATTCTTCCCGCGTTGCAGTACGGAACCAATGACCGGAACCCGGCCCTTTTTTACCTGCTTCTCTCAATATTCTACCTGCCACCATCTGAAACCAAGGTCTTTACGGAACAGAATACTAGCCATCTGCAGCCAACCATAATTTGGTTAACAATTTTCTATCACATACAAATAAAAAATTTACACTCTTCCAACTTCTGCCTAGCCGAACCATTGACGTTTGTCTCCACTAATCCGTTTCATTGACGGCTTTTCTTTAAAAGTCCGTTATACGCCCATATACCATTCATGCTCTTGAAAAGTTCACTGAAGTCCCTGCAAAGCTTTTCGCCTTTATTGTAATTTCCATATGACACTGTAATAACCTGCACAAAAGGTCCGTTTTATTATCACCTTTGACTCACTTGCCTTTATTTCACATGTTTCCTCCACAATTAGTTACCCAATGCTGGATCAGTTTCCAATATTCCGCTGGTATCTCTGACTGCACGTTGGAAGCTCCATG
>STRG.48643.4
GCACAACTCAGTGTTGACTCCAACTATTCGCTTGTCGGATTCAATTTGATCGCATTTTCTCTTGCCATAAGCCGCGTTTCGTCAGCTAAGTCAACACCAAGAGTGTTTTTTATATGGGTGACCTTTTTCAGACTGAAATTGCTGTCAGAAAAGTGCGCATTCCAAATTACTGTTGTACATTTAGTGCATCGGAACCCACTTACAACTGAAACCTGTCTTAAGAAATGTCATCCGCGGAGACCCAAACGTTCATATTGATGCATTACATGAGAGGTTGCAGAAGCTTATCGAAGCACAACAAGGTTTTGTTGATATCTTTTCTTCATTACTACTGGTTTGTTAATCAAATTTGGGAACTTCAGGGAGATGTTACAGAAGACCAGACAAAACACCACAAGATGCTTTCAAGACTGCCTTAGCCATCCAAGGGAAAATTCAGTCTTTCCGACTAGCACAAGCAGATGCACTCGCGATCTTTGTGAGGCAAAGTTTACAAATATCTGACAGGAAATGCTGTCTTTGGGACTAAAATTCGAAGTTCCATCGAAACATGTAAAAGAATTACAAATAAGATTACGGTTCGGAAATCAATATGACCAAATCAAAGACCTGCAATCGGCATCTATAGACAAGGCTGGATGATATAGGGTCAAGCTTGTGGGTATTTTTGAACAATTTGTTTGATCTAATCCGCCAAAGACGCTGCCTGATTTCGGACTACAAAGCAGCCAACAAAGAACTGGAAGAAATTCATGATTTGATGTTTCTTAAACCAGACGAATACCATTCTGTTTGATTACCAAAGATTCCTATCGGACAAAACACCGGAGAACAGTATACTCATCGAAAGGAAAATATCTACACATCTACAGATACTACAACCGCACGAGTTCTTATCGAAAGGCTTGTACAAGAAGCTGAAGCCAGTTCGCACCCAAACGCATTAACTGAAAGGATCATCATTGACCCACAAAAGTGAAGTTCCGTTGAGACCCATTTAATACATGCAAAATTCAATTGATCACAAAATTGCCCATGATGCGGTGACACGATATATGCAGAGGAGAAGTGCACTTGTCTCGACGAGTGACCAAACATATCCCAAAGTGATTTTTGCATTAAATTACTGAATTAGACTGCACAAGATGAATTCCAGCAAGAGATCCAGCGTCATCTGTCGCGAAGCATTTGCTTCCAACAGGTCATCGAGGGGAACTGATCCGGTCATTCAAGATGTGGTTACACATCCGGAATGCAAAACTGCTGGCTATTATTGAAGCTGTGCTGATCAAGACAGAAAACCTCCTCTTTGTGCACATAATTAATTGTAACCCCATCGTTTTCCCCATATACCATAATATATAAAATATCAAGTCA
>STRG.12875.1
TGTGAGTTTTAACAACAGCCACTAATCTTGAAGCTTGGTGTACAACTCACTACTCCGGTTGAAGTTTGCATGCATTTATTTGATTTCGCGGACTGACAATAGTTAATCCTCCACTCAACTGTGAGATTTGAACAATGCATCATGGACATCTTGAAAGCATTTTCCACATTAACACCACTTGAGGAGGTTTGAACATACGGAATACTCAGTTTTGCGTCTTTTGCTGAGGTCTAGTCAAAGTTAGAAAAACAGTAAAACAGCCTGAGTGCGGTCAAACTAGCTGCAGTATAATCATTCAAATGTGTAAATGCATCAGAAAGTGTGTTGTTGGTGTCCTCTTACAATTCTGTTCACATTCGTTTACACGTGTTACTGAGATACGATTCTCCTGTTTTAAATGACGTCTGTTGTGATGCATTGCGGACATTTATCACACAAACAGTTCCCGCTAGGTTCCAGTCTTAGTTAGTAATGCGTGCAAATGAATGTTTGCTAAACTGACAACACATTCTGTACAGTGATTATATGAGTTACAATGACGATTTGTAAACTGGTTCTCCAAGTCAAACCTCTCATAAATATAGCAGACACAGAGACAGCATTTATTGCTCGCGGATGTGAATGACCATTTACAGAGATGTCC
>STRG.8098.1
ATATCGGTCGGAACTAACTGGGTGAAACAAAAACATTTTAGAAGCATCAACGGAGTCTCTTGGCACTTCGCTCAATACCATCCTGTTCTGTTCAACGGATGGCTGTCAGACCGAACTGAACTGAGGACATTGGCGGATATTGGCTCTTTGGCGCTCATTTCCCGATCACAAGAGCACTGAACAACTGTGAGTTTGAGTCACAACTTTTGTTTCATTTTAATTATTATTGTACATACAATTTTGGCCTTTTTATCACCGCACGCTCCTCCACCCATCTTAGTTCGCTAGTGTCGTCTTAGATATTGTTGACAATAATTTAGTGTAACACATAGACAGAGTAGTACGCC
>STRG.75099.1
CGGCAGTTTCAAACCGGTTTCGAATCCGGGCTGGGATGTGGAGATATCGAAAAACCGTTAGCGCAGTGTCAAGGACGCATTATGAACGAGAATGATGCAAGCTGGGGAAACGGAGGCCTGCTAAGGTTCTACAGATGGAGTAAATTTTGAACAAGAAGAAAAGGGAGAAAGAAAAAAAGGGAAAAAATTGTAAAGAAGTGTTCTCGGGAAAATCGGTGCATGCGGA
>STRG.31970.1
GATATAAGCGAAAAATGGACAGTCACTAACNNNNNNNNNNNNNNNNNNNNNNNCAGGTAGACTGTTGAGGGAAGCAGGTAAAAAAGGGCTGGGTTCCGGTCATTGATTTCGTACTGCAACGCGGGAAGAATTGAACTGTCGGGTTGGATTATTTGGGAATAGTCGTTGAGCGGATGTGTTGATGGTTGGTGTCAGGAATCACCTCTGCGATCCGGTGAGACTTTCATGAGGTTTTGTTAATCCATGTACGGTGCCCCATGTAACGTCAGCAGGCGAGAGTATAGGTTTAAACCATTGATCAAATCGTCCAGTCCTTACGGTAATCCGGGATAAACGTCAATTTGGCCGATGGCTACCCAAGTAACCAATGCAATCTGGAAGAGATCAGGAGTGCGGTAGTCTGGAGAGTGTTCCAGCTGTGGGTTATGATTATCGTTTATATGGAAGCAAGAAAAAATGAACATTTTGTTATCCGGACAATTAGTTATCGTTTGGCTAGTGGACCGGTCTATTAGAGATCCCTAGACGGAGACTGGTAGCTTTCTAGGGTAGTTGGGTGATAGTAGAGATTTAGGGCGATATCAGGTATACGGTGGATGAGGAGAGGGTGTCCGTTTGGGAACCAGGAATAAAACAGTAGTAGAGGGTATGGTCTGGACGAAGAATGAGAAAATAGGAAGAAAACAGTCTGGTCA
>STRG.16460.1
GCTTCACGAGGCCCAAACAACTCCGGAAACGCCCATGGTTTGAATCACATCATTTCATAGTCTCATAAATTGCAAGCAATAAAACCCCACTACATGGAGTGATACCACAAGATGGTGCGCACGAAATAGGCTGGAATGTAGAGTAATCGACAAATTGCTAGGGGACTCTTGGACTAAATTACACGTTCAGAAGGGGACAGCGACCAATGGAAGCCTTCGAAATGAGGAAGTGACCAGCAGTGGTAGGAATCAAACCCGGACCGTCATCTCTCAAAATCCACAGTGTTAACCATTCGACAACCGCCAACCACTAGTACACTGTCTACAGTTTGTGATCTGCACATTAAAACCAGTGGAAAAATCATCAAGAATATTCTTTCGAATTTTCCTCATTCCTCGTACCATGACCTATCTCCGAACCCTTCGCCTCCCTTCACAAGTTCCGGATAAGGACTTATCTCCTCCCGCATAATTATTTGTCTCAACTCTACAATGCCTTGCTTAGCACGTGTTCAGGTCGACAAAATGAAGTTCACGGACGAACTTTGAACGAAACTCGGGGGTTGAATAAGTTTCAACTATACAGCATTGATTTTATGATGCTTTTTTCAAAGTGACAGTGATTATTTTCCTTCCATTTAGCTGGAATGTGAATCTATTCACCTACTGAAGTCTTTAGTACGGTTTATGACAAAACAGCATGAAATTGAGGCCATACATTTGGCCAACCTCACCAGAATGTGTCCTTTATACCCGAACATTAAGACAATGGACTGGCCCACTCACAGTTCAGACTAGAACGCAATCGAAAATGTCTGGGATCTGTTAGTGGGGCGATTCTACGTGGATGAAGTAGTCTTCGACAATTTGCGCGAGTTGCACTCGGCTATCCCGGCCGAATGTGGCAACGTAGAACCTGAGACCTTCAAGAATATAAATGGAAGCAAACCTGAATGTTGTACTTCAGTCATTTGCAATGAAAGTCATTGTGTTTTGTGACCAGCTGCTTGATTCTGCCGCTAGTCTATGGTGTTGGTTTTATAGCCGTCCTAACCTTGACAGGCACGTTTGTGTCGGCTAGATTGACTTGTTGGTCTAATGTTTCGAATCCGTGCGAATAGTATGTAATGGTTTGGCACATCATCACACCACATTTGGTCCTTCTAAGTAGTTTTATTCAAAACAGGGTTGGCCTAATGGTATTTAATGCACTATGGTACGTTGGAATTTTGACTAGTGTAGTGTTTTACCGAATACACTGCGCACGCATCTGATTCACAAACTGTAATCCAATGATGCACATCGCTGTCTTCTTGTAATAATAGCTCACTTTTGGATGAGGGAAGCTTCGTTATACAGCGGAATCATCTGGTCTTTTAGATCAACCAAAACGTAGACCGCAAACTGTTCATGGTTATCAGATCACGATTTGCATCCCCTTTTCTTCCTACAACTTTCTAGTTATATTCTTGCAATCTATTCTTCACTAACTCTAATGTATTCACCCGTATATTTTTATCCAAACACAATTGCTACGCTGCACAAATTGGGCTTGATTTCATTCACACACTACTTTGGATGAAACTCGTGCGTTCAGCTTTATGTTATGTAACACTGTTTCATACTCTAATGCACTTTAAGCTATGATATAGTGACTGACAAAAGCTGTTATTTTCTTGAATAAAATTTACCATATTTTACGAGC
>STRG.43450.1
CTTTTAAGAACTGTCAATTTCAAATGAAAGATATGCATATTCGCGACTGGGGAATTTCATGGACTTCTATTCAGATGCGGCTGTAAAACCCAAATCTTTTTTTGTCAAAAAATCCAGCTTCCAAAACACAAGTCCCGAATTTGAAATTTGTATCGGTTCAGCAAATATGTTATTTCTTCTCTTCCCTTAGACTTGTGCTGATTCCGCTTATTACGTATGTGTCTGTAATAACTTCACTACGTCGGCCGAGACTACAAGTGTAATGCACGTGGGGTTCGGAGGTCTGAAAATAGACGCACAGATCAGCACAACTGGTCACAGCACGAGGTCAGTCACAACAGAAGGCGAAGCTCGGAAAACAATGGACTTGTATTGACACAAGGCGACGCCTTAACTGGTACAGCTCGAAACCGGAAGTGGGTCATACGGGGGTGTCCATGGGGGTTTTTTATACAGTTTTGGGGTCAGGGTCAAGGTCACTGTTCGGAGGGAGAGGGAGGTGAGATGCCTGCCGCACTGTATGGCTCCGCCTCGTGGTTCACGACGGCATCTGGAAGATAAAAGGAAAGGAAACAGGATTATGTACAATCAGAAATGCACTACACA
>STRG.80120.5
TTCGAAGGCACAACGGTGGACAAATCGGTGAGGGAGAGGTGAAAATACAGAAAAACGGCCTGTGTGACCGCACTGGGATTCGGCCGAGATAGGAGGGTCCTCAGAATGAAAACAAAACAATAGAAAACTGCACGAATGGTCTCAAAATGAGGCTACGCACACAGTTAACGATAAATGTGAAGATATTTTACTACGACTCCCGCGTTTAGCAAGGAGGAGTAGTGGAATGGCGTACCCTTTCGAAGGGTGAAAAAGGGACAAAAATGGGAATTGAAGAAAACTTATATATAAAAGATGTGTCGAAAAGACAGTTTTCAGATAGAACTACTGATGGAGAACCGAAAAGTGACTATTCGAAGGCACAACGGTGGACAAATCGGTGAGAGAGAGGTGAAAATACAGAAAAACGGCCTGTGTGACCGCACTGGGATTCGGCCGAGATAGGAGGGTCCTCAGAATGAAAACAAAACAATAGAAAACTGCACGAATGGTCTCAAAATGAGGCTACGCACACAGTTAACGATAAATGTGAAGATATTTTACTACGACTCCCGCGTTTAGCAAGGAGGAGTAGTGGAATGGCGTACCCTTTCGAAGGGTGAAAAAGGGACAAAAATGGGAATTGAAGAAAACTTATATATAAAAGATGTGTCGAAAAGACAGTTTTCAGATAGAACTAGTGATGGAGAACCGAAAAGTGACTATTCGAAGGCACAACGGTGGACAAATCGGTGAGGGAGAGGTGAAAATACAGAAAAACGGCCTGTGTGACCGCACTGGGATTCGGCCGAGATAGGAGGGTCCTCAGAATGAAAACAAAACAATAGAAAACTGCACGAATGGTCTCAAAATGAGGCTACGCACACAGTTAACGATAAATGTGAAGATATTTTACTACGACTCCCGCGTTTAGCAAGGAGGAGTAGTGGAATGGCGTACCCTTTCGAAGGGTGAAAAAGGGACAAAAATGGGAATTGAAGAAAACTTATATATAAAAGATGTGTCGAAAAGACAGTTTTCAGATAGAACTAGTGATGGAGAACCGAAAAGTGACTATTCGAAGGCACAACGGTGGACAAATCGGTGAGGGAGAGGTGAAAATACAGAAAAACGGCCTGTGTGACCGCACTGGGATTCGGCCGAGATAGGAGGGTCCTCAGAATGAAAACAAAACAATAGAAAACTGCACGAATGGTCTCAAAATGAGGCTACGCACACAGTTAACGATAAATGTGAAGATATTTTACTAG
>STRG.58098.1
ATATATATATATATATAACGCTGCCCTTGATGTTGGCATGGCCATTCAAAATGGACAATTACATCAATTTAATAGCCTCAAATTTCGGACATATTCACGCTGTCCCAAGTGCAAAATAATGACACTTCCTTCCTCAATTAATTAAACACGTCATGCCGGTTGTGATTGAGCGGGGAAGAATAATAAGCTGTCAATTCTTGGGTAACAGCTTCAAACCCCGCCACAGTTGGAAAACGTTCGTGCACAGTACAGTACTCTAATATCGCCCGACTCATCACAATGCCTGATCGGTAGCGGTCCAACAGTCATCATTTTGGAAATCGGACATTGCGGTCTTGGGTTCGATTCTTACCACGACCACCTTCTAGGGATATTGTACAATAAGTAAAAGGAAGTAAAACAACATTATTTGGTTTTATCTACTGAAAAATTGTCCTTCTCCAACTTAAGTCTGCGAGTTATAACTATTCGTTCGTTTTGGCAGTGTAGGGTTCTTCTGCAAAACCGTTGATCACTCGGGCATTTGCGTTTCACGATTCGGAAATTTAACTTGGAATCAGACGAAGTTTCATTCGTGAATTTTTCCCATACTCAAAATCTTCGGAGGATTCTGCGCGAATGCGCACGTTTAATTTTT
>STRG.46138.1
CAACGATCTATCCACTCAGTTGCATAGTACTAACTGAAACCATAAAACCAAGTGTCAGTTTGTTGAGGGTCGTAACTTTTCAGCTTCTCTTAAATTACGCAGATCTAACTATTTTATCAGTAGCCGGAAGAACATTTCCCCATCCTGGTTCGTCGGAATCTGCTAAGAAACGAAGACTGCGCCAATTACTTCCAGCATCAGACAAGTCAACAGCAGAAGCATCTACATCGGATTTTG
>STRG.46467.1
CAATTGAGCTGATTACAGGTTTATCGTCCATTTCATCAACCTAATTGATCAAGACACTGGGTGGGCTTCAAACAAAAAATTCCAGCAAAATGAAGGAGTGTACACAGATATCTTTTTGACAACGGTCCATTCTTTCGAGATGGAAGCACATCTTCTTTTACTCCATGTCAAAATATTTGTGTTCCGAAGAAGTGAGGACCTTCCATCTTTGGAGTTAAGTGGCCGACTGTTTCAGGATTTGGAAATTAAGCCGATCGTAAAACCAGCTGGGCACCAATATTGACGAAATCAATTAAGGAAATATTCAGATACTTTGAAGAATTCTATTTTTACCTCTATTTTACATTTGTTACAAAACAGCATACACGACTTCAGGAAGTGGGCTGTGGCCAATCAAAGGTTGTCGGATGGAGGGAGTGACAGGTGCTGGAGGGAATCGAACCCGGATTGCTGCTGTCCGAAGCCGACACCGATAACCACTTGATCATCACTTACCAATCCGAGTAGGATTAAACTGTTTACAATGAACCACATTGGGTGTGGCTGCTCTCGTAGCTATTTCTTCCCATAATTCGAATTAGGCAAGCCAAATATTAAAAAGTGATAATGGTAAGGTGAGGATTGCAAGTGATGTATAGTTTGGCGAATACGAAGAATTGTTGTGTTTGCAAAGATATCAGTGGTGGCGACAAAAAGCCATACCCTCTTACGTTGTCGAGCATTGAGCAGGAGGATTTTGCACACTCTAACCGCGAATCTTAACACACCAAATGTTGCTTAGTTATCGGTTTAGAGTATTTGCATATCTCTTTCTCATCCTGAACTGGTCACCCTTACTCGGCTTCTTATGAAAGACATTACCACGGAAAAGATGTTTCATTTGCAGGTATCAACTCTACGGAAGAAAAATCACACTCAATGTAACCCTGTTTGTATTCCGGTTAGCCTATTACTTGAATAATTGCAGCTGCTCAGTTTCATCACACAATTGTGACCGTATTATTTTATTGTTTTATGTCCGTGGGCCTTTGTGTACGTGTATGTGTGTATGCAAGCGAAATACAAAGGTGGGGGGGGGAGGGATGAATGCAGATTCTCTGCTAATGTAGATGAAGTTGCTATGTAGGCAAGTTGTTACTTTTGGTTATTTTTGAGAACTTGCAATTCCAAATCAGGCTGCTTTGAATTGATTGGTCGCATAACATGGAGTTGGGTTATCAGTTAGTGAATATAGTTTGCACACTACAAGAACATAAAAAATGTAGGCATTTGAGAAAATGACCTACTGTCAACGGTGTTTGTTTTACGGAATGAATAGCCACACAGCACGGTGCAAAGTCGTTTAGAATTTACCTTTTTTATCATATTCCATCGTGTAGTAAACCGACTATGTCCATCAAAAGGAGGCGCGGTGAAGGAGTCTGTCTAATCTTCAATGTTCTCACACGTTGCTTCATCTCTAATAGCCAATAGTCGAAACTGAGTATGTGCTGATGTTAGGTTTGGTCACCATGAGATGTGTCCCTCCCGGGTGGTGCCATATCACCTATTTACTCTGATGGCAACACTACGTGCCTGCCTTGGTTCAAAAATTGTTATTCTCACTTTTGTGTTTACTGTTTAATCAGAAATAATTTTTGATGTAGCGTGATGGGCTGCATGCCTCTTGGATGATAAAACTTATTCAGAATAACTTTCTTAAACCGGAGATGAAACTGTGTCTAGTTGATTAGTTGAATGTGACAAGACCAAGCTAAATCACAAAAAAAAACAGTGTGAAGCCGTTTACCTGTCATGATTCCTGTGTTAAATCGGGGAGTGTTGAAATATCCCTATGTACCCATAACGGGGCAAGAAATCGTCATGGTCCACTGAGGCTCGATAGTACGCTATCTTGAAGGGTTCCTATCGAGATCGATCAAGTTGTTATCGATTATCTCTAGCGCAGATCGAATGAAGTTCTTCTCCTATTCATTCCACAGCACATTCTCCTCTAAACTTACCTTGTCGACGGACCAATAAGAAACTAAATGTCCCCCCTCATATACTACTACAAGTAAGCCACTGAATCACTTTTCTGACTTAATTACTCACTAGTTTATCGATGGGATCAGATGTCCTGGAGTCAGCTGAACATTGCACCCGATTAAAAAAAGACTGTTTAGGATTATTAATGTTATACTGGATTTCAGATTTATCAACATCCATCATTGGGTTGTTAGATGCGCATAGACCTGTCCCGTTGTACGCCAAGGATAATGAAGCCTGAATTTGTCTCACATGGTAATTGCTGGGGAGCCTGTGAGATGTCTGGGAGCGATGGTGTAATACAACTAGTGTGGAGTTGGAAATCAGAAATAAATACCGGCCCAAAACTACCAATTGTAGATGTTGTTCAACCTAATCCCATCTAAGCACGAATAGAAATTTGTGTGTTCTACCCTGTCTACTGAACTGTCTTCACGGAAGAGTGGGCCAGATTTGAGATTTTACATGAATTTGGTTAGGTGCTGTATGTTATAACGATAATGATACGCAAACAAATTGAATAAATAAAGTTCGAGTGGAGAATCACAGCTCATGTTGCTCACACAGACGGCATTAGGATTTTTGGATTACAGTCTTTCCGACAAGTTTCCGTCAGAGTGACAAGGTATTATGCAAGATACTAGCAACACACAAGTATCCAATAAGTGATGCGTGTTCGAGGGCCATTGGCGATTAACTGTTTCGTCCCCTTTTCCCGTCTCGTGTTTACCGTAGGTGTACAAAAGCATCCATCATCAACAAGCC
>STRG.30806.1
GGATTACACCTGACAGCCCAGCATTTATCAAACCGGGTAATGCCATAGTCTCGCTGAGAACGGGCACACCTGATCTTAAGAGGCCAAGGCTACATATAGCGAAACTGGAGATTACTTCTCTTGGGAAGTCAACACCTAAGGCCCAAGGAGTAATCCAAGTACCAAAGGTGGCTTCAGGCTCCGGTACACAAAAAGCCAAAGATCAGGAAGCTCGAAAGACCAAAAAGAAGGGGACTCACAGGGCATTCATTCCAGTTGGTGTTGAGAACGTGCAGCCAGCCAGCCCGATTCTAAAGGAGACTCCCAAAAAGTCCTCTCTAGTGCAACCAGCAAAGTTGGAGGTATCAGAGGGAAAGG
>STRG.12621.2
TTACATGTACCCTGACTGGCGTACGTGAACTGGCGGTATTCAGTAACGGTGAGACAGTTTTCATGCTTTGAAATGTGCAGTTCTGTGTAGTACATGTTGGTAACAAACAGTCTGGGTGTGGATTTACGAGTGAATATTTCGTGCAGGTGAGGGAGAGGAGACACGTGAAGAAAAACCAGAGGCCGGTGGACAGACGGGCGACATCATATTATAAAAATGAATCTTAGGAGACTATCGCCAACCAATACTGGTCGTATAAATGAACGTGGATGTTGGAGTCTACCTGCCAAATGAACCCAGCTACATCTAATCCTGTTGGACACGATAAATGACTCAGTCCAGACAATACGGATGAAGTGACGATGAGAGAACCGGATGTCCGGCGTCCAGTTTTGTAGTATTTTTTTCTTAAATGATAAAGTACCCACTGTGCTACCTGATCAGCTGAAATGGACAAATGCGGAACAAGCAGCTCAGATGGCATGACGCATTGAACCCAGAAGTGTGTGTGCGGGGTGGAGGAGAATCTCGCACAAGTTTCAGCACGTTTGCTTATAAGGATGTCTGTCTTTTTTCTGCACTGACCTCAAACTGTACTGCAGGTACTGAGTCAACCCCCGTATGCAAGCAACGCAACTGTGGTTGATCGATACCGATTAGTTTTCTGAGAGTGAAGAGGTGGTGAAAGTTCTCATACATTCAACACACCATCCACGTGATCACTACCATCACCATCAACATTGTGCTTCACATTTAGCCTGCTTTCCAAATTTACTGACTTCCAGTTTTCTGACATCGTCGAGCTATCGTATAAATGCGAAGTGTAACAAAATATTGAGTACTTAATAGCCAGTACAACCTAAAAGTGGAAACTATACAAGAAAACTAGAAACGGAATGGAAGAATGTGCATAAGTGTCATCACATCCACGCAGATTGTGTGCGATCGCAGACCATAAATCCGACGATGCGAACAAATCTGAGTGCCCCAGCTAAGAACATCAAAGTGACTGATATTTGTCAAGAAATGAAAACCACTTTTATTGACCCGCAAGTATACCTTTAATCTCTCAGTGCCACGGTCAATTTTCCGATAAACTGCGATGCTCATTCAATATTTATTTCATCATTTTTTGTTAGGTACACTCTCTGTTAGCCCGTTTATTACTTGGGAATCTTGCTTTCATATACCCGTGTCTCTTATGCATACATACCTTCCTAC
>STRG.77054.1
TATGCTAAAGTCGAAAGCAATGTTATGCTGTATCAACCAAAGAGGAATGAATAACCTATCTGATAATCTTGAAAACATTGTGGGTCATTATGGACAAAGTATTCTTTCACGTAACCCTTCGTAGTGTTCTCAATGGATCTCCACCCTGTCTCACTCAGACTTCCCGAATGATGAGCACACTCCGTGCACCATTCAATTACACAGAGTGCAATCCCCCAAGTACATTGGGGTGACGTGGAACACTGATATTCTCATGTTGTCAATTGTGTGCGCAAATTGTACTGACTTATCTTTTGAATTTGATGGCTCAGGCATTCCTGTATGACAATTATCAACATATACTATCTCTAGTGGCACCAATAGTACTGTACCTATGTGGACACGCAAATGTCATTTGTTGTTATCATGACTACTAAGTTTCTCGTTCCTTCTTGCATAACCTGAATTTAAATGTCTTTAAAAACGCGCTATATCAGGCCCGTTGGGAAGCACCGAAAATAATCTCATTCTCTACCGAGTGTTCTGAACCTTCAGTCAAGTATTTTCAATTAACTCTCTGTCAAATCTACATTCACATTTCCCTTTGTTTCTCAAAGCACTTTACAAAACCTGCTCTGTATCCCGCTGGCAGTTGCACGCCAAACACACGTCACAAACATTTCCCGTGAGACGTGTAAGAGCGTGGGCGACTAAGACAAACCACGGCAAAGGGCTCAGCTCTATCCGCTATCGAAACGCAATCCACCTGTTGTTGAAACCCTGACGGTTAAAGGACCTTGGAGCAGATAGGCCTTGGTTGAATGCTGAGTGATTGAGTGAGCGTACCTATGTGCGTGTACACATGTGCACAATCTAGGATCAGCAGCGAAATTGATTGCATGTTTGCATTTACATAGACTGAGACCTCCTATCCTGAACATAGCACAAATATTTCGTGTCTGAACAGGTGTGGTGCGCATATATGATTCGGCTGTGGTGCGTTCATCAACGCGAATACAACTTAAACTAATCAATACACAGCACGTGGTTGACGCGTGCGTCAGTTAAGACCCTTAACCAGACCCACTGCACTTTATTTTTGTCCCTAGCTTATGCCCACTTGCGCACGCACATACATG
>STRG.50877.1
GACGGTCACTAACGAGTAACTGGGAGGAAGAGATGCCGAAGAACACTGTTAAAAGTAAAGCAAGCATGAAGCTTTCAAAGTGCAGTCAGAGATACCAGCGGAATATTGGACACTGATCCAACATTGGGTAACTAATTGTGGAGGAAGCATGTGAAATAAAGGCAAGTGAGTCAAAGGTGATAATAAAACGGACCTTTTGTGCAGGCGATTACAGTGTCATATGGAAATTCACATGAAGGCGAAAAGCTTTGCAGGGATTTCAGTGAACTTTTGAAGAGCATGAATGGTGTATAGACGTATAACGGACATTTAAAGAAAAGCCGTCAATGAAACGGATTAGTGGAGACAAACCTCAATGGTTCGGCTAGGCAAAAGTTGGAAGTGTGTAAATGTTTTTTTGTATGTGATAGAAAATTGTTAACCAAATTATGGTTGGCTGCAGATGGCTGGTATTCTGTTCCATAACGACCTTGGTTGCAGGTGGTGGCAGGTAGAATGTTGAGGGTAGCAGGTAAACAAGGACCGGTTTGACGAAGTGGACAGCGGCGAGAGATGGGTTCCGGTCATTGGTTTTGTACTGCAACGCGGAAAGAATTAAACGGTTGGGTTGGATTATTGGAATAGGCTTTGATCGGCTGTGTTGATGGTTCGTGTCAGGAGTCACTTCTGCGATCCGGTGCGACTTTCATGCAGTTTTGTTAATCCGTGTACG
>STRG.15310.1
AGGTGTATCTCTCGTATCGGTACTGTTTCGGTGCCACGATATATAGAGTACACCTTGCACCTGTAAACCGACTCGCGTCTTCTCTATTATTAATAATAATAATAATAATGGTTTATTTCGGAGACACCCGAAGCATGCTCGATTGCATGATCATATGATACAGGTGAGGTCACAAAATGGTTCCTTGGATATTCATTTGGGTAAATGCAGCCTAAAAGTGTACAGGTTTTAGTGGTCGCACGAACGATTGCCCGGTAAATTTGAGTTTGAAGGTCGGGTGGACGTACACTTGCGAATTGAGCGAAAAAGGCTCCGCCGTCGAGATACGTGATGAAGTAAAGCGGTGATGAAGTAAAAATGCGCAGTATTTTGGATAGCGTCGATGTAAAGTCGCAAGGATGAGTACACTGACAAAGAAAACTTTCGAAAAATCACCAACGAAAAATTGGAGAATTTTGGGTGATGAAGGACATGCACTTGAACCAGTAGTCCAGATGACCCGGAAAATAGCAGAAATATAATACCTAAGGATTTGTGGTGTCTTTCGAGGAGGGGGAATGCGTATATAAAACAGTCATTGTAACCACGGAATTGGTATTTGCTATTCATCAAGAGGTTGTGGAGAACGCCCTCATAAAGAGGTGGATGTAGCTGCCCGAGCCTGGAAATTTCACTGGAGCAGAGTGGCGAAAGTTGACAGGT
>STRG.42287.1
GCAACAAGTGGTACTTTCTGATTGTTCAGTGCTGTCCTCGACGAAGCACGAAAAACCGAAGGATAAATCTTGCAAACAAATACGGGACCCTGTGGTACCCCACCGCTACCTACACATTTCCCCCGTTATTGGGAACTCGACATGTTAACTGACTGCAGAAATCGTATTTAACCGACCTATCGTATATAATGAAATAACCTGGACTCGGACTACGGGCACTGGAAGAACGGCAAGAGCAGACAAGAACAACGAGAATGTACTGTGCTACACTTGGTTGGTGCTCACTCGTTTGTATACAGAAATAAGCATGTATTCATTAATAGATAACGTCCTGACCAATCATAAAGCGACTTCGCTGCAACTATACGATCTAACATTTACGGTCCGGCTGTACGCGATTGGCTGGATACTGCAAATGAAGCTATAGCGCATTGGACCACGCGTGGAGACACTCGAATCACTACACTGACTGGTGTAGGACTAGTCGTTGATCAAACTGCACAACAAAGCTGCCTTCATTTTCCAGAAAGATTTCCACATAAGGGAGAATATGTTCTCTGTTCTGAAACCCGAAGTCAGTGGGCTACCTGCGCACCGTTCATCTGTGTTAAAATGGAACATGCGATGGAACATCAGACAGAAAGTGATTTCATTACCAGCTTGGCCGACTCTTGGCCGAAGAGAAGGTAAAAGATCCTGATGAATGATGACAGACCCAAGGAATAATAATGCGTATGAAAGTTGTGTTTCCAGTAATAAGTGGCTTTTCTTGGGAATAAATAAATCCTGTTATCTTCTTTTCGTCCAGAAGCTTACATTTCTTCACGAATGTGACTTACTGGTGTTGGCATAAACAAAGTTTCTCCCGAATTTCGCGCATACTTACTCGTCTTATTGAAGCAGGCTGCATCAGTTATCATTGCAAAGCCTTGCCACCAGTTGCTAGTTAACACTGATACACAGTTATATATTTCTGACATTACGCTGTCTTGTACGAGAGTCAGTCATGCATATAAACAGCATTCTCCGTGGGTTTCGAGTAGACCTACATTCACTAGCAGTTCTCTCCGAGGAAATGTCACTGTCAATGAACAGCGTGCTATACATGTGTACGGCTGATTTGGTATAAGCTTGCCTCTGAGAACAGGGTTTGTTCGTCAAGTTGTGTATCTACCGAGATTGAGTGACACAGTGCATATAACTCGTGACCCGATATAAAAGTCTGATATATTTACCTACCCAAGATACGGCAGCAATTCCTTCGTGGCCCTTGGAAGTATCAAATTTTCAAGGAGACGCAACTGACTGACTGATGGTAGTCAAACAGACTACTATGATACCCAACAACGCTATGTAACTGAATATTGAACCCTTACTGATAAGATATCACATGAGACATCGTTTTTTGGTACACACCGAACTAATTTCGGCTACCATATACAACCTTATGAACATTATTTTTTCTGTTTCGTCCGTGGGTTGAAAGCAACCCGAATGTCAGGGCATCATGAAAGCTTCCTTGAAAGAGCCAAAAACTACTCAATTAGCGCACAGTAAGCTGTCTCCGGTAGATAACCTTGTTAACATAAACCAGCGAAATCTAACCAAAGAACTAGGCTGGCCACATTAGTAACCCTAACAGTCGGGAAATTGTGCTACTCAATTCGTTCTGAGCACTTTCATTTGTATTTCAAGTACAGTTTTGTTCAGTCACAAATACTCTTTCCCCATTACAGTTGCCAGCTCCTTGTCCCCGCGTTACAGAAGGCCTGCTGGATAGAATTTTCGGGTCAGGAGACTTCGCATAAGACCATCCATTCGAATTTTGAACCTAATTTATTTCCCGAAGCATTTTACTGCTTCACACCTGATGCTTGTTACGGACTTTCAAGTTTTCCGTTTTGTATAAAATAAGTTGTTAAGCACATACTGAATTATTCATACGCAGCAAATCGAAAATGACCACCTGGAATCAACCAGGCTAACTTGGTCAAGTTTCTATCGAGATACGTTTTCGAATTGTCACCTGGTGTTTGCCATCTCACCTCTCTTCCGCTTTCCCCTGCTTCGTTGTTCGTGAACATAACTGGCATGCTGGAGATAAAGATCCATCGACGAACTGTGCGATCTATTCGACAAACAAGAAAAACGACCCATTTTTCAACCTGGTTCAACTGTGGCGATCCGTATCGAACATCCAAGCTGCAATGAATCACTGTGAATCTTTTAGGAAATAAG
>STRG.40987.1
ATATATATATACTCATTACTTTCTTATAATTATTAACAAAATCATGGTGAGTAACTCAACGCTCCTCGATATCTCTTAGCTTACAATGCCTCTCTTCCGCACCAGGTCCCACCACTCATACTTCGCTCACCACCTCTGCGATTTTGAACTGGAAAATCCAGTCTGATTCATCGCACTTAGCGTGACTCACTAACTGAACTCAACACCCAGTTATGACGTTACCATTTCTGCTCCCACCCTATCCCCCAGCTAAGGTTCTTCTGTAATTTCATGCAGAACTTGGTCTTTACTCCTGCTCAATGACCACTCTAGGCGAAATACTAACTTTCCCATTGAAAGTTCTAGCCACACTTAGGCGTTTCCCCTTTAGTCTCACGTTTCATGGCCTCAATGTGCCTTTGGGATCCGCCGCACTGATGAGCCCGTGCTTAACTTTTGTTCTTCTTTCCGTTAACCGTTGATCCTCGGCTGCGTCACTCTATCTCACTTTCCTTGCCATAGTCTTTTGCGTCCGACCGCTCTCGCAGGACCCGTCTGATGATCGCACCCACGTATACATCTATATATATATATATATATATATATATATGCATATATATATATACACCTTGGGTATGCTCCACTCACTTGTCCCCCTTCCTAACTAGATTGTGCCATTTTACTACACACAATTTGCGTATATATAAATAAAACCGTTCCGTCCTTTGGCGATGGGTGCTCGCTCTCAGTTAATTCCTGGCTGAGGCTAGAACTTAGCCGTCCCATCCTGCTTTTTTGTGCCTTTCTCGTACACTTAATCCTTGCCACACGGATTACCATTCCTTAGTAACTAGGCTTCACTTCTCTACGCACATGCTCATGGTAAGTTAAGACCCCATTCCAACCGGAATCCGTCTGCCCCTGCNNNNCCCCCCTTTTTACTGTTTGCCGTCCTTTACCACAGCTGGTGAACTGACCAGACTGTTATCTTCCTATTTTCTCATTCTTCTTCCAGACCATACCGTCTACTATTGTTTTATTCCTGGTTCCCAAACGGACACCCTCTCCTCATCCACCGCCTACCTGATATCGCCCCAAATCTCTACTATCACCCAACTATCCTAGAAAGCTACCAGTCTCCGTCTAGGGATCCCTAATAGACCTGTCCACTAGCCAAACGATAACTAACTGTTCGGATAACAAAATGTTCATTTTCTTGCTTCCATATAAACGATAATCATAACCCACAGCTGGAACACTCTCCAGACTGCCGCACTCCTGATCTCTTCCAGATTGCATTGGTTACTTGGGTATCCATCGGCCAAATCGACGTTTATTCCGGATTACCGTAAGGACTGGACGATTTGATCAATGGTTTATACCTATACTCTCGCCTGCTGACGTTACATGGGGCACCGTACATGGATTAACAAAACCTCATGAAAGTCTCACCGGATCGCAGAGGTGATTCCTGACAGCAACCATCAACACATCCGCTCAACGTCTATTCCCAAATAATCCAACCCAACAGTTCAATTCTTCCCGCGTTGCAGTACGAAACCAATGGCCGGAACCCAGCCTTCGCAGCTGTCAACTTCGTCAAACCAGCCCTTTTTTACCTGCTTCCCACAACATTCTACCTGCAACCAAGGTCTTTACGGAACAGAATACCAGCCATCTGCAGCCAACCATAATTTGGTTAACAATTTTCTATCACATACAAAAAAAATTTACACTCTTCCAACTTCTGCCTAGCCGAACCATTGACATTTGTCTCCACTAATCCGTTTCATTGACGGCTTTTCTTTAAAAGTCCGTTATACGTCCATACACCATTCATGCTCTTCAAAAGTTCACTGAAGTCCCTGCGAAGCTTTTCGCCTTCATTTGAATTTCCATATGACACTGTAATTACCTGCACAAAAGGTCCGTTTTATTATCACCTTTGAATCACTTGCCTTTATTTCACATGCTTCCCCCACAATTAGTTACCCAATGCCGGATCAGTGTCCAATATTCCGCTGGTATCTCTGACTGCACTTTGAAAGCCCACGCTTGCCTTACTTCTAACAATGTTCTTTGGCATCTCTTCCGCCCGGTTACTTGTTAGTGACCGTCCATTTGTCGCTTATATCAGCAATTCCACGACTGTCCAGCTATCCACACCGCCCCAGCGATTTCGAAAC
>STRG.27218.1
AAAATGATGCATGCGAAGAGAATAGCAAACCAAAAAGCTGATGCAAACCCTGAATGTCGGTTCTACTGGGGTTCAAGAAAAAGAATGAGTTATGAAACAAGGAGACACGAAACCAATTTTATGAATGTACATTTTTGTACTTTGGTGAGTGTGGAAGTAACAAAGGTCATATGAGGGTGAGTTAAATTTCAGGATCAGTAACCTGTACCATTCAGAAATGTGAAAGTGCAACTGGAGGGCCCTGGAAAAGTGGAGGATCAATTTCCAGCCGGACACGAATCGAGCGAAAAGCGGACTGTTGCAACAGATACTAAAGTGGAAAATCTCCGCATTGACTTGAGCATTATTATGCTGTTTCAATGACAAATATATATTCATATATGTATGTACATTGACGCCTTGAGCCTCAGTGTTATTCGGCGTCTTTACTGGTAATGTACTACTTTCTATGTTTATATTTCGTCTGGCGGGGTGAAGGACTTGTGTCGGTCAATCAATCCAGTGTGGCGAGATATGACAGATGTAAATGACAACTAGTATATTAGCAGGTTGCGATTGAACCGTTACTTGTGTTGGCTGTAATGTTGATATCATCAGGAGTGGTTGTTTGTTGGAAAACCCTAATTAATACGACAAGCAGTTGGGGGTATTTTCTGCCGCGTGGCTTGCTTGCAGTCCCAGATGATACGAAAGGTCCCACTTGGTTTCCCGTCGGTACGAGTCATAGTGGCATCTTTGGTTATCCAGTTTGGCGACTGAGATAGCTGGAGGCAACGAACCTGCAATAAATAGGGATTACAGTCA
>STRG.26124.1
AGATGAAATTTCCCCGGAAGCCCACTATCGGTTTCTCGGTTGCTGCCGCTCGTCAGTGCTTTGCTATTTGGCTCGGTAGCTAGCACTATCGGTAGCTGCCTGCGTTCAATCTGACGTCCACAAGTCCAGAGTGCGTGCACTCGTGACTGAGACCCCACGCATGTGCTCAGACGGACGATTTGGCACGCACACACACGCACCGACATGGCTGACGTTAGCCGTGCTTCGTCCCGGACGGCATTGACCAATCAGACTGCATCACGTGTTGCGCGACATTGCACGACGTGGTCCGATTGTACCGCTCTCTCACGTTTCCGATGACGTAAACGACTGACTCAAGCAGTTGCATACCTGTTTGCGTTTTCACTTGCTTGTTTGTACTGACGCTTTCCGTACATTGCTGCAGAATACACATTTACCC
>STRG.25806.1
TTGATTGTTGATTAAATATTTGGCACGAAAACAACATGTCTTGCGACTGGAAACCCATAAAATACATCAATCGGGACTGCGAATACCATCATCATTCGAGGACCCTGGAAAGCCTTCATGATAGTTTTGTAACTGTGACTACCACAGGGCACTCTGTCATATCCTAACAAACAAATCGCAAAATTTCCGAAAACGCTTTATTAGATTAGGTGAAGAAAATACCTGGTTTTGTTCAGTGGTGAAATCAAGTAAATGGGGTGAAATTACCATCAGCCAGCGAAATTAGTGAAAAGGAACATTAGCGAGTTTCATTTTGCTTTAAGAACAAGACGCTGGAGAGCGAACAATTGTTTTCAATGAATCCTATACGTGCTCTTACAATTCATATTGGGTAACATTGGAATGCGTTAGCCATTGGCCGGAGTAAAGGTCATTGCTATGGCGTGAGATGTTTGAGATGTGAAACTGTATTCAACCGAGTGTGTAGAGTACCACAGATCACGTGAAAATTCGTGAGACGTACACGATGACTGAACCACAAAGTCGTAAAATGCCGGGAAGCACTTATACGGATTTAGAGTAACAGATGTAGCCCTTCTTCCGTAATCATGCTACAAGCGTGGAATGACAGATATCTCACCGGGTGAGGGTTCATTTTGGCACGGCTGCAGTTGAAGTTTTCTACTAACAGATATGGTGTTACTGTGAATAAGCCTCGTTTACATTCGAACACTCAGACTCTACGGTGTGATGTGGGATCCTTACAATGCGGAGATGTGAACTGACCTGATCTGAATTCACTAGCAGGTCCACGTACATGCAAACGCAGACACACACACATGTGTGTAAATACACCGGCTTAAACGTCGACGCTTGGTTTACTCTGTGCGTCGCCATTCACGCACACTCACCAGCGTAGCTTGTACGTTCGTTGTACCGTCTCTCTTAAATGATATAATTCAGCACGCAGTATCATCACTCAGTTCACCACTGAAAACCATGGGCGCGCGCTGTATCGCTGTTTCGACCTTGCTACGTGTCATTTTTAGATCGTACTATCAAGGCAGACGAATTCGATCCACTAAACTTGGTCTAAATGTCTTCACTAGGAATACCGAAGACGAGGTTTGAAAAATAGACTGAAGATCCTAACGCACTATCGACATTCGGTAAATGCAGACAAGGCACGTACGCAAGCCGACATCAGGGCATGCAGGCTTATGTGGATGGGCATGACTGCCCTGTCTGGTGTAGACTAACCTATCCGGCTGTTGTGTTCAGAATTCAGAGAACACAGTAAACATTAGACCCGTCTACTAGCCCATGAGTGAACAGGCACGTAAGCGGACAAGTGGGCAAACAAGTGAATCATCCACTGGCAAGCGCAAACATAATAGTGTGTCAAGTGGACAGAACCAAAGAACCAATGTCAGTCACACACGTGCCTAACCGCATGTAATTGGTAAAGTGGAACAAAGCACAGCGTGGGATAGACAGGCATCGCGCACGCGAGTGCACGGCCAACGGCACCGGATTGAATCACGTGCGAATGCTAATGTCACATGGGTTGGCCATAACACCGGCTATGAGCGAATTTGTCTTTGGTTAGAATGTGCAGCCCAACACGATTGGGACTGATTAGCTTGTGTGTGTGTGTGTGTGTGTGTGTGTGTGTGTGTGTGTGTGTGTGAGCCCTTAAACCAGATACTAGGAGCTACGTACGTCTTCATGCTGGTTTTAGTGTTTCAATGTGTATCTGCGACCACGGCACCGACTAAACCCGGATTAAATGCTGTACCGGAATTTTGTCTGTTGATCGGGTAACCCGCAGGAAACGAACTCCAAAAAAGACGCAGTCCGTTGCCTTCACGCACTATAAAGAAGGCCATAATGTACAAATAACCGATAGACCAGAAACACTCTTCCAACAGGAGTATAAAACGTCCGATCGAGAACAGTCATACGGTAAACAGAGGAATTGGCAATTATACCGAACACATTGGAAGAGGCGACCACTCACAGTCAGTCTGGCGTCGGACCATGTGAAGAAGTAAACTNNN
>STRG.17872.3
GCTAATCGTGTACTGTCACATGCACGCACTCACTCACGCACGCATGCATCCCACTGGTCTTCACCCAACTCCCTTTCTGATCTCCATTTAGCACAAGAGCGCAGTTTAACTTTGAAATGCCACAGAACCGTACACTGTCTGCTGCCCTCTTTATTCATCATATGACTAACCCTGATATCTGTTTCTGACAGAGACTGCCGTTGTATCACATACCAGCTCCAGCTGATATGACTGTTTATTGGACGTTGCTTCTCCATTCTGCTGTAATCTACACTTGCTGCTGTTTCGCCGTTCATAAGCCTAATCGATCTGTCTTCAACTTTTCTGATTGACGGTAGTCATATTGAGACTGCGTAAGACCGAGTGATCAATATCTGTCGGATCCATAGACGTTCGGAATTCTACACACATGATTGTATCCTCTGAATGGATAACAACTGTCTTCAAGTGGACTGGACAGATGTAATGCATGTAAACATTATTGTTTTATTTGATTGATTTTGGTGATGCCCGAACTAGCAGTCCCTAATACTGGACCTAATTTCCAGGTACTTCTTATGGACTGTATCGGACGGGGCATACCGATGGGTGGTCATGATATATCGGAGGCTGGGATCAGCCTACAAATAAAGACCAATACATCGCAGCTGTGACTCACTAGCGGACTTTTCTATAAGAACGATCCGCTCAAACTCCTGACGCAAAAATGAGATATTCGTGAATAAAACACCTGTCGTGTGAACAAGCAAAGAGATGCATGGACAGCAGAGCACCGAGTGTGGATATCTCATGAGCGACAATAGCCGAGGAGTCCGTCGCATACTTCCTACAAACCTTGTCTACCCATAAGTATATTGTTCATTTCCAGTTATTCAGATATTGTTGTGTTGTATCGTATGGTATTTTATTCATGCCAGTAAGTAAGCAAAAACGGGAATAATTTCAAATTGAATTGTGAACCGACAGAATGACAGGTTAGGTTTGAATGGTGGGCATTCGTCTTCGTGATCCCTGATTTTGCACTCGAAATCAATCCGTGTAGGTACTGAAGCTCCCGTGGATCACGTGCTTACTTGGTTATCCGTGGGCAAGATTGCAAATAGTTAGAAGTTCTAAAGAGCTCGCTAATCAAGGTGTGATTCCAATTTGTGCAAAAATTAACCGAGTGGGACCAAGTTGATAGAAGACAACAACTTATTTCAGTTACACCCAACTTGCGTTTTCCTTCGTCCACTGTTAGAAATCACCACAAATGGTCAGTAGCATCAAAAGTGGACAACAGAACAGTCTTTCCACCTTCTGGTGACGAAACTGACCAGGCTGAACAACGTCTTACAATCGCTCGTAAACCAGTGTTGAAATAGGTTATCCGCGGTAACCAAAAGGTCGATAATCTACGAACATTTCAGACAAAGCCGTGTTACCTAGATACGAAATCTTGCTTATAGCATATCAGAAGGCACAGTATTTTCAACATAGTCCGAAATGAAAATGATACAGAAATATTACTTAAGCATTATTAAGCTTTTTTACCATTACACACATGTTATCTTGAATGATGTGAATATATATTTCTGATTCGTATTTCGAAATACATTGAGTTCTGTACTTCATCCGCGTTTGGGATAGCTGCTATCCTTCATCCATTGCGCTAAGATTTCACTTTTG
>STRG.1410.1
AACCTTGATCCACCTCCACCTTTTTTGCACCGATGGACACAACAGTTTTCCACGAAATAATACGCCATTCCGTTGCCAATTGTTAGCCGAAGCTTTTTCGTCTGTTCCCATGTACGGGCATTGTAGCTGTAAAAGCTGTTACTTGTGCAACGCTGGAACTCTCGAAAATCGGTTGTGAATTCATCGAGCTCTTCAAAGAAGTCCCTTATCAATCCCGAAAAGGTATCGGAATTAACAACGGTCATGGTCATCCACGGGACTAGCGAGAGGGATGTATGCCGATATTTTGTTGCGCTAGGCCTTAC
>STRG.51745.1
GTGATCATTTTGAACGTGTCCTGTGGTAGCCTGCAATTCTGTTGATAAATCTCTAGGCTAGCAACGGCTATCCTCAGTAATCGATGAAAAGCCGGTCAGGTCACACAAATGGCGAAACGGATTAGCTCCAACAGAAATTGAGTTGCGAAGCGGTCGAAAAACACGTTTCTCCCCATCACCGTCTTTCAGTGAAAAACCGTGATGAAATTTGAAAGAATGGATGCAGAAGCGTTACAAAAGTTGCCGCGCTAACTTTCTACTAGAAGTCTGGGGACTTGCTTGAACAGAATTCCGCAAAGCAGTTTAGCAGTTCTTCAGTTGTCACAAGTCCACGGATTATTGACTACCCGTCTCCATGATTTTCGTCCTCAATTCTCTAACGGTGGGTGATACAGTTCTCTTTTCATCCGGAAGTAAGCTTTTGAATTCATCGTACAGTTAACAAAATGTGACCGGACGAGCTTTACAAGATTAGATCACCTTTGTCGCTCAACTTTAGGCCCGTAAGGAAGGCTGCTTGAAAATAAAATAATCGATCTGAGATCCACAGGAAGCCCTGGACAGATGAACATTGATTGCTTTCCATTGTCTATGCACTTTCGTTTTCATCTGAACTTCGGAAATGCTCAACCCATCTCATGTTGTTCTATAGCACCCTGTTTGTGCATAGAACACTCCATTCATAAGAACATGAATAATCCTGGTGAGCACAGGTCAGTCTAGCTCGTTTGCCTTGTCAAGTGAAGACTGAGATCTTCGAGTGACAGACCTGATAAAACTTCAAAGCGAGTGATGACGTAACGCTGACTGAGTCGTGGGTTACACTATCGAGTCTGGGTGTTGCAAGCAAGCAAAGTTAACGTGTGTGCTTGTTCGTGTTGACGGTGAGAGTTTCAATATTTTCGTTCCACATAGCTCTCTAACGGATTCCTTCAACTTGGCGCACCCAGTGTATCCTTTCACTTGTTCCTGTGGGACAAAGTACATCAGTCACACGATCAGGTGCTGGTCTGAACGAATTCGAGAGCACCACTCTGCATGGAACTGCTGGAGCAATAACGAGCGATGGTTTCACACGTCGACCAGACTAATCACAGTAAACGTGGCTGAATCTTTCCGTGCTCTGTCCAGAGTTGGCGATTAAGGCCAGCGAAATGGTTTACGCTAGTCACTTTGGACCTTGCCGAAATCCACCTCCACAATCCTCCTGGTGTGCTTAAAAACCTTTTATGTGCTCTTCAGCTCCTCTGGCCCATATTCCACCCTACATCAGGCCGCAGACCAGACGAACGAAACAGCTCACATCCGGTCTCGAGTTAGGCGTGATAATGAATCCCTATGATTTCCACCTACTTGTCAAACTGGTCCAATTTCGAAACTTGGAATATATCGTATGAATAGTAACCACTTAAAACGAGCTTGTTC
>STRG.23944.1
GAATCACACAAATCCTACAGAAGGAAGACCGTCCTGTCGGAGAACCAAACTGGATTGACGGATACACGGATCTCGTGAAAAAGGAACATTTCTGAAGGAGACGTTTTCAAGCAGTAGAGCTTTGCAATGTATGAGAGGAGCTACGATGTAAAACTAGACGATAAAAATGGTGGCATAACACATAAAGAAAAAGAAAACCGGTAGAGGATTACAATTGTGAGTTGAAACTAATAACCTGTGGAGGGAATAGGTATCGAAGGTATGGCTTAGAATGGTAGTGACAAAGGGGCAGGTTCTCTTGCGAGAGGGAGATGAGGAAAATGTTATGTGCAGTCCGCAGTTAGCAAATGGCGGATTGAACTGACTGTTTTTGGGACACCAAAGCTGAAGGGAAATTCGTGAACTGGACAAAAGGGGTATGATGTCAACCCAAATGCCCCAGCCCATCGAAGCAGACGTTGTAAAGGAGTTCAGGAAACCCCATTCCATGCATTAGCATCCATGTTACAAACGACATTAATCATTCGTATGAACTATATTTGCTGGAATTCCGATTGTTTGTTTTATTTCTCTAAGCCTTTGTTACAAACCGGACTCCTACCGTTGCCTCGAGCGAGAGTCGCTCAGTTTGAACTTCGTTGTGACTGTATTTGCTGCAGTTGTTGATNNNNNNNNNNNNNNNNNNNNNNNNNNNNNNNNNNNNNNNNNNNNNNNNNNNNNNNNNNNNNNNNNNNNNNNNNNNNNNNNNNNNNNNNNNNNNNNNNNNNATAAGCCCCGGTAAAGAGGTGGACCCAAATGCACCCCGCAGGAGTGAACAGTATTCTTCACGCGTGGAACAGCATGACCGTCAATTTAAGGTTTTTCAGGGGTCAGAAGGCATGATTGAGAGTAATCCTGGATGGTAGCACCCATCCGGCCAACAACTGAAAGACGGGCGGACATCGAATAGTAATTCAGGAGGACGGGCTCCCGGGGGGGGGAACTTAACAAAGTGCCCAGGATAGTAGATCTGGAAGACAAACTGTATTAGATGTGCAGTCTGGAAGTTCTACCACCCGTCTGCTTTGGAGAGGCGTCAAGAGCTATGACACCCTAAGGGCTGCCTATTATTCCCATATGGAACGACAACTGGCTTACAGGAATGGGGGTACGGAAAGCTGAACATGTTGTAAAAGTGGGAAAAGAGTAAACAGTGGTGACTTTGAGATAACAGCGCTCAAAAGAATGAAGCCAAAGGGTGAGAGTGGTTCAAACCGTGAAGAAAAGAGAGAAAATGGCACAGGCGCATGGGTAGAAAATAGCTGATGTGAGGTAGCCTTTAGAGAGACGAAGAAAAGACAAAATATAGGTTATGAGGAGCAGATACAAAGCGTATTTTACAATCGGACCGCAGCTTGAGTGCGTGGAGTCATAAGAATAGGAGGACAAAATTAAAAGTCCGGGCTCTTCCCGCATTCTTCTTCTTTTGATACGTGTAAATTGGTTATTGAAGATCTTGGGTCACGGTAAATTGATCACGTGCCAATAGGAACTGGAAACTGCTCGAGGGTGTTTGGGTACAACGGGTAAGCTAGTCCCAGAGCTCGGATTGGACAAAGAGAAAAAGGTCTAACCCTAAAACTGATTAGGCTTCGTTCACGGATAGTAAGCTACTTGCACCGAACAAGGGAAGGGATTTCGGGGGGAAGCTTGATGCTTCTGGGTAAAACGACCGGTTATGGGACAGGTTACATAGGTAGACTAGACTTAACTTCCAGTGGCAAAGCAGAAACGGGCCAAGATTTAAATGTTGATATCGTCCTCTATAATGCATGGGCATAAACCACCGGGGTGTTTGTTTGGTTAAAAGTCTTTGAGTGCTTTTTTGAGGTAACTCTATCAGATTTTAATAAACTGGAATGAATTATTTGGAGTAACTCTAACAAAGGTATAAAATGGGACTTTGGGACGAAAATGCTAATGTCTTTGAGCCAAAAAGGGCGAAAGGAAGGCCTACGCATCTTCTGGCTTTCATCCAATGGGTTTAAGCTAGGTCGGAAAAAACTCGGCTAGCAAAAGCAGTTCGAACCGCGGTCATTGATAGTGGGCGTACGGGCGAACGGTGGTGCACCAAGAGTTGAATTTCATGACTTCAAATTTATCAGAAGGAGGATTCATCACCCTAGAATAAAACTCACGGTTGAGAGCATATAGGTCTAGGGGGTTCTCACAGGCGGTGTCTTTAGTGTCGCAGAGTTCCTTTGATATGAATATGGAATAGAAAAGGACCTAGTATAAAGCTGTGTGTAAAGCCCACACACTTTGCTGCGGCTTCTAGCAACGGTTCCGGTGAATAGCAAACAAATATCTAACCAATAGAACTACCCCCTCCCACTAAGAGGTAATGCTGTAAGTATCCACACCGCTTTCGAACATGACCCTCAATTCCAAACCTTCCTGCTGATAGATGAGATAATCATATCTGCTCAGCGGTGGTTGTTTTGCGCTGTCCGTGGTACTTTATCCGTGTGTG
>STRG.63297.1
AGGACGGTTAGCGCGGCTATTGCGAATCGGTTTCGAATTCGGGACGGGGACGGTGCGGTTAGCGGGATGGACGTGGGAATGAAGGAAAAGCGATACTGAAGAAGGGTAAAAGTGCAGTGTTTGCAAGAACCCATAAAGCAACTGGTGTCGGACAGCACTACATGAACAGGGAGTTGATGCAAGAATAAAACACAACTTGCCTTATGGATGCCGATAACTGTCTGCGACGGGTCCGGTAGTCCAGAATGGATCACGGCGATCTATGGAATTTTGTGTGCAGTCGATGAAGATAGGGAGAGAGCGGTGGAGTGNCCAAGTGTTTGGTATTTTGTTTCATAAAGACTTTGGTAGCCGTTGATGGCAGGTAGTGCAAGATGAGGGCAGCAGTCAAAAAGGGCTAGGCTGACGAACTAGGGCGAGTGGGTACGGAACGCAACCGCGAGGGCCAGACTCCAGTTCTGCACGCAGAATGAATTGAATTATTCGTGTGGAGAACAGGAAATGGATGCTGATGGGTGATGTCAGGAATCCGTCCG
>STRG.61590.1
TGGTTCATATATCAGACAGATTAGTAAACCGATGAAATAGCGCATAATCAACAAATGAGAACATGGGGTGATCAGGCAGTTGCTCTAATAGAACGTTAGTGGAAGGAGCAGACGGAAGACTAAAATAAATGCCAGATGAATCAAAGAAACAAGTCATACCACCGCGAAAATAGATACCGTTCAAGTTATTCAAGCAGAGTACAACCAGCAGAATAAATAAATCAGTTGGAAATGTGGAAGCCAAAAGTTCAGTTGACGCCGGTATGTGGGCTAAAAAAGCGAGCAGTTAGTCAGCCTAGTTGCGCAACAGAGTGCAGCATGATGAGCCCACATAACCCGAACTATTAACAGGCTCTCACGGGCGGCGGACAGTCGAAGGAAAATTGAACCAACCAAAGAAGGATGGCACCCAGCACACAAAAACGCACCAATCAAGCTCTAGGTTGGACGGGCTCACGTGAGCAAATAAAACGCTCGAGCGAAGAAAATGCAAATAGCCGAGCCAACTGGGAACGAGAATAGGCACACGAAATCGGACGGACCTAGTCATCGGCAGATCGATAAAGTAAATGGACTGGAATAGCACAAGTAACGGCGCAGAATTGCAGATGTGTGTGCGCGCATGTATGTGTAACGGCCGTCAGTGGCCAGGAGACGATCAACCGTTGATCCCCAAGAAGGGAAGTCAACACTCTTCCGACGTTGAAGCCGCACCGTTGCTCGAGTGTCTTTCGACTCTGGCTCCGCAGAGGTCATAGTCGATGATTTTGAGGGATTCCAACAACCACCGCAGAATTTAGCACGTAGTCGACCGACAAGAACCACATTAGAAACTGTCCTTTAGTGTCATTTTCCACTAACGTATCAGATGAAACGCGATAACATGATGTCAGTCGTAGTTTTTCCACGTTCTGAAATGAGAACAGCACTTGAAATATGTCGGTGGCGCTTTCTGGCAAGCTGAAACGTAAATCTAGCTATTTCGAACGAAATATTCTGTTTTTGTAGTTCTGACAAATTGAAGGATTCGCCTTTCCTTCCGAGAGCACCTTCGGTGTGAATCTCCGGTTTGTAAACATCCAATGCTGTCAGGCGTAGCTCATGAGACCGAACATTCCTTCCCAGACGAAGTCTGAGAGACGGTAATCGTCGTTCATTGACACAGAGGTTAGACGGAAGATAATGACTGTCATCGTTGTACGGTAAAACAAACTGATAGCCACCAACAGACCTGCAGGTAGTGAAGGTGGAAACCGCAATTGGATATTCTTCGTCGTGGGATTTTTCTCGCCCATCCGTAGGGTACTCGATGTACTTCATCTGGTTATTTTCATCCATCCTCTTTAAATAGTTGTCGTTCACTTGGCTCAACACACAGGGCATTGAGTCAGCGCAGGTGTACTCATGCTGACAAGGACCAATAATGACCCAATCAACCGCTCTCACGCAGAGTAGGGTTCACCTGTTTCGCCTATGAGACATTTTGAGACCCAATGCGTCAATTTCGATCAGAAGTTGAGTAGCTGAACACCTTTGCTTTTCGTGGTAACGAATGGTACGCCGTGTAGGTGACTCCATTTGGCTAGCATCTCTTCTGTAGGAAGCGTTCGGTTGACCAAAAGAAGTATCGGTTTCACCAACTCACTGAGATTTTTTTTTCCAGAAGTCTCGAAATCCATTTGAAATTTGGTCCCGGGCTCCTGCCCGGTAGATCAACCATCAGCCACTGTAACCATGGCAATTCAAGGGCTGTCCTGTTAAACCATTTTTTTCAGAAACCACATTTTCTATCAAGGTAGAATTAGAGCGGCTCTCGAGAAAGGCTTGGGCGTTGCATTCTCCCGTTCGGCCTCAGACCGTCCCTGGGACGACTCCTCATGTCACGCCAGACTGTGCGAAGTTTGGCTTAGCGATCAGCGTTCGCTCATCGGTGCTGACTGTGCAGCTTGAACTGCTTTTCTGTTCAGACCTTCGGGTTCATTGACGTTGAAGGGGAACTGATCTGTCGGTGTTTGACCCGTGTGAAACAGAGTATGGGCGTGGGTGCACCCACGAAGTCCGCGTTTGTTTCAGGAACGGCACTGCTTTTCTGTAAGTCATGGCTCCAGGCCTAACCCTCATTATTGCGCTGACTGGACAAAACCCCTTCGACGCTCAAGATTATTGTTGATGAATGCTGAACACTGATCTAAGTTATGCATCGCAGAGAATTTGGGACACGGCGGCCACTGGATCATTTAAGATCTGTTCTTTTTGCTTTGTGACGCTGAAAATCAGATTTGGTGTGCAAAGTTCACTGCCGGTAGTTTGACAGTTTAGACCGCCGCGATGAATTTTATTTGACACGTTTAAAAGCTGATACTTTACACAGACGGCTGTAATCGTTGACTGTCCTACCACCACGCAGGAAGGTTCAAAAAATTGGATTCCTTTTCTGGTTTGATAATCCTTACGGGACGCCTGTACCACAAGTTAAAGCTGTCGGAGAGTTCGCTCGTACACCATCATTTTACCGACCGGTTTCATCAGAGACTTTTCATCATTTTATGAGGTGAGTTTGGTCATGAACTCGTGCGCAGTGATGGAAAGGTCACCAAAAATCCGTCGGGGAATATTCCACGCGTCAGCGCACTGTTCCGTCGCATTCAGAATGAGACAGGGCTTGATCGTATCCTAATTTTCGTTTCTGCAATAATCGATTAGGCGCGAAAGACGGTTTATCAGGTCCGTGACGTACTGCTCAACATCATAAGTGAAACTTTCGTAGAATTTATAAAAATTCTTCGGATTACCGTTAGACTTTGGAGCACTGCTTTGTGGCAAGACCGCGCGGAAATTCAAAAGTTCTGGCAGCCGATACCATAGCCGTGACTCATCGAAGCGAGACTTTTGGACTGGTATGGTAGTGCTGAACCGTCTATCAGAAGATACGTTTCGCTGTCAAGGTGTTTCTGATGTATATGCGTCGACAGTCTTCATGGCTTTTGGTGATACTTCAAATTCTGATTGACATTTTGACAGTCGAGGAAGATTCATCGAAAGACCGTTCTTCATAAGACGATCGACCTTCTTCAGTTCAACCTTCATTTTTTCAGGCTAGCAAGCCAATCGGACGACCCATATCTTTCTTTCATCGAGAAGTAAACATCCAGTCTGGAGGCAGATGCGTAGTCACTGAAACACCCGGACATTGTGTCAAAGAACCGAGCAGAATTGTTGGATAACTTGTAGAGTCTCGAAATTCCAGACTAAGCATAACTAGCTTTATCCTCGTGCGACACTCACCAATCGATGAATTCTGGTACGAACCTAGCACATGACTGAGAGCGAAAACCAAATCTACTCGTGACTTGGTCATCCAGTTCGTGATCATTCATTATAACTTAGTCACAGAGTAAAACTAATTGCTTCCGCAATGCTAATACCGACTTTTTAATTTATTTTGACGCTGTAACGCTGAGACGCTGTTTTTCGTTCACGCACACAAGACGCACCACTTTGCAAAGCAAAGTAACGTCACACATGCGAACAAACGATCAACGACTGACTGACTGACTGATCTTTAGAAACGTTTTGATAATAACACTATGTCTCGTTCCATAGTTTCTGAAAAACTGTTGTTGTCATCAGGATGGTTCTAACGATCATGAAGCAAACGTAACAACCCAGGAAACTGCAAAACAACGAAAATCGGACTCCGCCTAGACAATCCTCACCCGCTTATTTTGACTGTAGACGCGTGAATCCTAGCCAGTCCGCGGATGCCCACTCGCATAGGTGAAGACACCAATGGTCAGAATTGAACCCTTTTACTCCTATACGTTTGTAACCGAACAGAGATACTTTTTTCGACAACACGGTTTGCAGCACGCCAGTGTGTATTCTGATTCCAACTCTGAACAACGTACAATCTTTCCACTATCAAGCCTTCTATTCTGCGGAATTTACGAACGCTTCTGTGCCGTTGCGTTGTCTTATAAGGATATTATTTATAGAAAACACGAATAGCGAACAAGCTCGTTTTCGGTAACATCATCCTCATGGCTAATACAGTTACATTTATAGGTTAGAAATGCACAAATTATGAACAAGGTCTGTGTGCTTATTGTTTCACGGGCCCCTTTCCCAACCACGAAACAACAACATTTCCCCTCCTATCCTTCCTAACTACGCAACACCAACTTTGATGACCATCCAATCAAACTTTAGCACACAGACCTTGTTCATAATTTATGCATTTCTAACCTATAAATGTAACTGTATTAGCCACGAGGATGATGTTACCGAAAACGAGCTTGTTCGCTATTCGTGTTTTCAATATATAAGGATATTATTGTCAATCAGCCCGTTTCAGATCATATCCGTCGTGAGGCGACTTCGTGAGAAGACATTCTGTTCACCTTCGTTGTGCATCCACTAAATTTCCAATTGGAAGTTATCTGGGATTTTTATCAATACAAACGGTTTATACCTGATAAGGTGATTTTTGATATAATCAAAGAGCTGAATAGACTTCCTATTGAGGTCTTCAAGATGTTGAAAAAGTATTACTTCCAAATCGCTAAAACCATTTCGGTACAGCATCGTGTGCTCCTAACAGCGGTTTTCCTAACTTTCATTTGAGGTTTGACTAGAACAGCAAATTCTCGAACAAGGTTTGAAACCGCATACTTAAACAGGTGCAAAATTCACATAATTTCCCTGCCATCTGCATAAACAACTTAAAACCACCAAACATTTTTTTAAATACTGGTAACCAAAGAAATTTGCGTACGGATAAATAATTGTAAAATTGTGAACAATAAGTAAACGAATTATTCCCAAGTGAATGTGATGAAGTTACTTTCTGAAAGCTGTTGGTAATACCTTCGTTCAAAATGTCTATGGAAAATACATGATCAACTATTTTACATAAAAGTAACAGTACTGTGATCTTTCTGTACATCTATTGGGGTATTATTGAAGAAATAATGAGAAGCATGGGATTTCCAACAAATAATTTTG
>STRG.15430.1
GTTAATCACCGGTTCTTCATGTCGATGTACGTTAGGTTATCAAATGCATTAATTCTGTGGTCCCTGGCCACATTGACAGGGTCAGTCCGTTTACCGCGCAATTGAAATTCCTTTAAAGTACACATTCAACACTCTATTCTCGTCCACTGTTGTTACAAACGCAATTAAATTTGACTAAATTACGTACGAGACCAAATATATTCGAGTGGTGCCAGTGTTAATCGTGTGAATAATGTTGGCGTTATTATTTGAATTATTGAACAAAAACCGGAATGTAGAAATCCATCTTCGATATTTATTATAACACAAACAGTACTCGTTGGTACAATCCGTTCGGTTCATGAATCTTCAGCATTTGGTAATGAGAAATGAAATCCAAATAAGGTATTGAATTCATTATGCTAACTTTAGATGATGATATTACGGAGACCTTCATTTTTTCTGCAGACGAATGTGTGCCACGAAAATCATCACTAAGCCGTCCAACCGATGATGTAAACCTCGGAATCAGATTTCCGGGTCTGGCATACTTTACGACAACAAGGAAAAAGTAGGTTTTTTCTATTAAGCTGGTTACAGGACGCTTGGTTTGATGTGACCGCATTATGTGATGTGTGTTTGGTTACCTCCCACTAAAAGTTGCAATTATTAATAGCACCAGTGCGTGGTATTCCACACAAATAGACTATACCGGTCGCGTTATTACTACACATGAATTTACAGGATTGAAAACCCGATGATCCATGAGTTGAACAGGTCTAAACAAATGCATGTTCGCGTCGTCCTCGACGGCTAAAGTCGAAGACGATAAGTTAAAACTCTTACATTATTCGAACGGTGTTAGACCAGCTGATAGTTACTTTGATACTTGTTCTGCGTGAGCCAAATGACAGTCAGCATGATTCACTAGGATGTCTAGTGTTACTAACTAAGATAATGACAATAATTCGAATTTGGACTAAATCGCCTCGGTTTTCGGCAATGCAACTTACGTGTCTGTCTGTCTGTCCATCTATCGGTCTGTTTGACCATCTACCACTGCATTCAGTTTATACGCCATGAGTAACAAACGGAATGAACTCTTATGTACCACATGACACTGGACTGGTACAAAAACGGTTGAAACTTGTGATAAGTCGAAACTGCTTACTGTTTGTCAGGAGAAGTAATAACAAATATAACATATAACCTATGCAAATTACTCTCATTACTTTCCGAATTTCGGAAGTACATTATTCTGCGACCGTTGTGTTTTTTAATTGTGACACTGAGACTGTTACGGCCAGTGCGGTCAGTATTTTTCAAGTTTGATTTCCAGTCTGTTTATATCATGCCTTATTTTTCCCCTGTAATTTCTCACGGCAGTCTGAAAGGGACTTTTAGGCACTGCGTCACGGCTTGGCTACTATTAGTTGTGTTTCATCGAAACCTATTTATGCTCTTTCGAATAAACTCGTTGATCAGAGTCTTGGGGAACTCCAACCCGCAAACCACCCTCGGACTCCACCCATCCGTTGCGTGAAGGTTTGTCCTTTCGTTGTTCCCGTTCACTCACCTCCTTATTCCGGCAATTTACCTCTTGAATGAACTTGTACAAATCCTCTGGTATAACCCATTCATCTTTGACCCTAGCCCTGGTCAACATGGAGAGATTAGGAGATAAGTTACTTTCCAACTTTTACTGCCAGCTTGTCTTTCTCAATCAGACACTTACCCGTATCATTTACTGAAATCTATTTCCTGTTTGTATGTACCCAAATGGGTGTCAGTTGTGATGACTGAAATGCAGGCAAACAGTTGCAGAAGTCCTCCATATAAAAACGAATACAAGACGAATTTGATCAATGAACGATTGTCTCTAGTATGTTACTTATGGTCTGGTTAGCAACGAAAGGCTGAAAAACCTCTGTTATCATGTACCTGTAGTCACTGAGGAGGCCGAAAAAATCTTATTTGAGCAGACGAATGGCAACCGATGTGCTGGTTCGCGAAAATGACAAAAATTGAACAAACCAAGAATGAACATAACATGGTGTTGAGGAATGAATTCTTTCACCTTAGCTGTTTTCAAATTGACGGTTGTTCATTATTCTTGTAATAAGCTTAAATGAAAACGGTTTTCGCCTGATCAGATGGTGCAAAATATTTGAATAATACGG
>STRG.63129.1
CACACTTTGTAAATTTACCAGAATTTCCACATGCCCTCGCAAATCTCTTCTACACTGACTTCATTGGCCTAAATCGGTTTATTCCAGATCTGCACACAAATGCATACACGGATGGGAACAAGATAAGCGCACACACCCATACCACCTCCAAAACGTTTGTCGATAAGAATTCTGACTACAGAGAAACATCTGCCTGTGTATGAAGGAACAAAAGAGAGAAGAAATGGGACCACTAAACCCGAGTGAGTATTGAATCCCGATAGTGGCGATCGAAAATGTCCTCGATCTAATCCACGCACAGACACACACCCAATGCGCCCATACAATAAATATACGGACTTTTTGAAAATTTTACGCCGCAGGTACTACCCCAAATCCACGGGCTCAACCGAAACCGATTCCCAGACCGTCGTTTCTATTCAATCATTGGTTTCCTGGTTTCACTCAACCGCTTTACTCTATCTCTAACTGATGTGTGACAATACAGCTAGTAAATACGCACACCTTCAGATGTCTGTCAAGTCCCACCTAGGGTATACTTACCTCACCAAGGCCCTTGACCGGATCTGTGACGAAGAGCTTCAAGTGAGAATTCCCGGATTTGGACTCACCACGAGTTTCAACTTGTGGGCCTGATATTTCCTCTGTAAGCGCTCCATTTCAGTGCGTGCCAGTTGTAATCAGTGGAATTCAGTGTTCCCCAAAGATTCACACAGTATTCATCTCTATTCCTCATTTTCAACCATGACGTTTTACGCTGAAGTCTAAATCCAATCTATGAACTTTTGAAGATGTCTTTCCTTACTTATCTGATTCACAGCAGTTCCGGATCTCTTCTGTCTAAGACTTGAACACGTTTCTCTTTGCGGTTTTGGAACTCATTCACTTTCTGGCCCCCAGGTACACTGGTATTTTGGTTTCTCGTGAGAAAATAGTGTTCTCAATTAATCCAACTCTGATAACAACCGTTTCCACTTCAGTCCCCTTGCTGTCATTCTGGACCTCCATCCACGTCTAAGTCCTTCCGTGTATTCGAAATCACCTCACGTGTGACAAAAAAACGGCTGTATTTGTTGTGCCGCAAAGGTCTATAGTCACTTAGTCTTATCCTCTTATGATTTATGGAGCCCAAAGACGCCCCATATGGGATACTTAACTCACATTTGAGTTAGGAATCCCTATTGCTGTCTGTCCTAAATAGGGTTCAAAGAAAAATCATTCACTTCATTGCGTTACCATCGATTTCACCTTTCCTTTTCTACCATTATACAAGTGATTTCCCTGTATCCATATATTTCAAACCTGTGTCAAACTTTCTTAATTCAAGTTAGTTTTACTATTCCTTCGTCAAACCGTTTCTTCCTTCGAATTCCTTTTACATGTCCCTCACAGTTGTATCAAGTGAATCAGATTGAAAACTTGTCGAACGGCATCAGTTGAAGTACTTTTCCAGGGCCGCAGAACTTTGGAATGAGGCAAACCGTAGTTATTTTTCCACTTCTTGACAACCCTT
>STRG.66694.1
CTCCGCCTGAATCAATTCACTGATCCAAAGCACAAATGAGGTAGCCTGTGGGTCGGACTTAGCTGTATCAACGCCCGCCTACACATCTTGCGGCCACTGCTAACTGCTAATTTTGGTAGGTGCATCCACAGTCCACACCACGTGATTGTCGCTTATATTTTCGTATTATCCAATCGTCGATTCTCTCCGTTTTATAGCCCGAAAATGAGACAATCCAAATTCCTATTTCAATTATGTGATTGATGCTTTTTGTTCTGAACGGTAAAGGTGTTCGCATTTCATCACCAGGTGGCAGTTTTGATCACTGGGTCGGAGGGTGCAGTCAAAGCATTTCGCATCTTTCGGGCACATCATTCGGGGTAAAATCAATTTTCCTTAGTCAAAATTCAAATCCGTATGCGATCGAGATATAATGATGGGACACGATATGCGCATCGAATTTCACAATCTCACGTGCATGCGTTCGCGAGAAGTCGGAGACAAATAAGGATAATGAAAATTCACTTGCATATTTAGCATCTAAAAGCTCAACGCCGCGAGTATATGGATGTTGTCACAAACTGCCCGGAAAAGTAGTAGCTAAGGCCGCTCATCCACTTCACAGCTATCTAGTTAAATGCATCTCAAATTCTTCTGCTCGGGCAAGTTACAAACACATCCGTTCGTATAAAAACTTATGAATGTTCTGTTATCCTCTTTCTTGCGTGATTCCTTGGACAGGTTTGGACGAACTATTTCCGAGTTAAAGACCATGCTCCCTTGATTTTTTAATACTTCCTTATTCACAGCTACTACTAACTTGATTGGAATAAAGATCACCGGGAGGAACTAGACAAAAGTGGATCATGTGCTCCAGTGCACGAGACTCGCATGATTTCGGTTCACATGGTTGTTTTATTCGTTAACTTCACAGATTGAACTAATCAGCTTGTTGCCAGGCCTAATGAACCGTCTGATTTTGGTAGATTTTTCATGCGAAAGTGCTTCGTAAAATGAGTCCTGCAGTTTTATCGCTGTCATTTTCCACCTATTCTGCCCTAATTCGGACATAGTACGTAGTTTCGTTATGGAATTTTACATGCCGTATCGTGTCATGCATTCTGTCGTTCTGAATTGATAGGGTTTCGTAAGGAATGCAGAGGCGGGAAATTAGGTGGTCCTATGCTTTTATTACGCACTGTATATTGTATCTGTATCGAG
>STRG.69557.2
GGTGTAAAGGAGTTCAGGAAACCCCGTTCCATGCATTAGCATCCATATTACAAACGACATTTATCATTTGTATGAACTATCTTTGCTGGAATTCCGATTGTTCGTTTCATTTCTTTAAATCTTTGTCACAAACCGGACTCCTACCGTTGCCTCGAGCGAGAGTCGCTCAGCTTGAATTTCGTTGTGACTGTATTTGCTGCAGTTGTTGATTTGTTGTCCAATTTGGAGCGAAAGAGCCCAGAAGGAACACTATTGAGTACCGTAGCTATTTGGAATCGACTTTGTTTTGAATTGTGTCGAAATTGGTTGCTACGCGTCGCTCGAGCGTTCCGGTAGGTGGACTTTACAGGAGGATTTAAATGGATGCCCGGTAGGTTTGAAAGTCAATGTCGAGCGGAAAGTGTGACTGATCCCGGGGGAAACATCTGGAAGCCGACTGATATGCACGAGGAAGGCTAGAATTACGTGTAAGAGACTGCAGTAGCGGGGGACGATGGAGAAGAAGGTGAGATGCACCGCAGTGGATTAGATATCAATGAAGCTTTGGTACTCTGCCGTTGATGGTCAGCAGACAGGGCACAAAACTCACCGTAGGACAGGGAGCGAGCAATACAAGACGTAGAGGGCGGATTGGATGAAAAATTTACTCAGGTGGATCGGATATGGTAGATAAGAGGCACAGATGTAGGAGGGATAGATGCATATCATGGCGGTTGGCGGGGTGACAGCAAGCGAAATGGCTGGTGAGAAACTGTAAGATGCGGAGCAAATGCACATATACATATTTGTGCAAGTGAATATATATGCATTATGTATATATATATGTACACATGAGAGGAGCAGGAACAATAACATTGGGGTCCTATGAAGAAATTATCAGTCACTGAGAGGGGCAGGTAAGTTTAGATCAAATGGTTGTACAAATAACTTTGGAATGTCGTGGTGAATTATCTTCATGACGGGTGGATACGGCAGCCCAGCAGAGAGAAAAAAGGGATGCGGAAGCACAGAGGAGGTGATGACTTTGAGAAGCAGTTCGTAGAAGAAGGAAGATGAAGGATAGGATCGAAGAGAACCGGTAAGAACGGGTCTAATTATTTGAGTAATGCAGGTGCAACATGTAATGACGGATCGGAGGAATGGGGCAGTGGCAGATCAAACGGTTTGGACCTGTCAAAGAACAACATGACGTAACATTGTCCTTACGATTGGTGGGACATGGAAAAGCAGACCAAACTGGGAGACACACAGAAAGTGCCTGTAGCGAGCAGCATACGGAACAGGAGATGAAAGCCATTGCCGAAGGGACAGGTGAGACATGACCAATCGGATCATTTTACTGCAGCTGAAACACAAAGGAGGCAGAGAGGAAAGAAGCAGGAAGACCCAGGATAGTTACACCAGGAATAGAACAAAAAGCCTGAGAAATGAATGCTCGACGGAGTTGAGGCAATGAAACTGGTGAATTAAGCAGGAGGACGCTAATCGGGACACTGCCTAATGGAAAGAACCACAGAGGAATCTCGGAGCCAAGAAAGGAAAATATGGTGGTGGTGGTTAGATGATAAGTGTGACTGTGAAAGATGCAAAGTTTGGAGCGGCAAGTTCTAATATGCGGATTGGTCATGGATGTGGGTGTGACTGGTGCGTAATGGAATTTGGCATGGGGAGGGAGAACAAGGAGGAATTTACCAAAACGACAGGTATAAGAATGCTATCAATGGGCATTCTGGGCGGAGGCTGATGCCGAGTAATTATGGTATAGAAGCCGGAAATGACGGCGAGTGGAAAAGAGATATTGGCAAGCGTCATCAAAGAAGAGTGGTTGAGACGATAGTGACTCAACGCAATGAGAGATGATATGGTGAGAGGCGATAGAAGGAAGGGCCAAATGGGTAGGTGTGCATACCGTGGTAGGGCGACAAAAATGAAAAGCGGTAACAGATAGTAAGAACCATAGGTGAGCGTGCCGTGGCGGGACAAGGATTGGGAGCGTACGATCCGCAACCGGTGCTAGTGGGTGGGACTGGCCGTGCGATGGGCACCTAACCTGAAAAACACTTCGTGAAGTGAACACAGGAGGTGTGATCCACCAGTCTAATTGCGCTCGCACATCGTTGCAGACGGCCTGCACGCCTGATGTGCGAAGGCCATAGTGGTGGATCTGACCGCGCCCCGCACCGTTTGGAGTGGCACGAATGGTCATTGATAATTTTACAACAGGGTAAGCGACCGCGGTAGCGGTGGGTGATCAAGAATCAACCGACCAAGATGTGAGTTTACGTACAACAGATCCAACGGGAACGGCGAGTGGTAGACGACCGTGTGGCAATATTATCCGGGTGCATCTGCCAGGGAGATGGTCGGTACAGTGCCCGAAGTGGTTGGCCCTCATTGAGGACCACTGGAAAGGGAAGAGGGATAGAGAAGCGCAGTCTGGGTGTGCCTCAGCTGAGGAGCAACTGATACTGAGGAGAGAAAAAATGAAAATGCTGAATAACAGATAAACCAGGATGAGTCACAGGGTTATCATATGAAGGTGGGAGATAAGTTGGCTGTGGATCAGGGATGGCAATAGCCCTAGTTCGCGGCGCTAGAAAGAGGATAACTGTTGGGCATGGAGTGTACCTATTGGCATGTGGCGCAGAGGTAGTAGAGTGACAGTGTGAGGCTCTTTTCAAAGGCCAAGTCAGCGGAGACGAGCTCATCGATGGGCAATATAGTATTGGGAACTGTTAAGTATAACACAAGTGCGCACCTAAAAGCAAACATTGAGGAGACACTGCTGAGCTAAGGGGGAGCTTATTCCAGGTTTTGGAATAGGCTGACAGAAAGGATCGGGACTTCAGATTAAGATTAGATTGAGGGACAGGGAGAGAGAAGGTACGATGTCGGACGGAGTAGGAGCAGGGC
>STRG.56580.1
CCTTATCTTTTCAGAGCCATTTCTCGGCCGTTTGGCAAAGGTTTCAGGTCGGGTCTCCACAGAACAGTAACCTCGAATCGACCTTTTGCATAATTGACGTTCTCGGCTACCATTTCCAAAGCCAACCTATCTTCATCGTGATGGGGCACCTCTATCCATGGCCAGGTCGGCAAATTCGACGTTATATATGTGTTGGAATGCCTGTTCCATGTTCACCGTTTTCACCGAAGTGTAGTTGATTTGGATTTGTTTGCCGCATCTGCCGTCTGTACTAATATATAAAGTCCCACCGAATATGGTGCTTACTGCATAGAGTGCTTTGCCGATTCCTATCCTTTGATCTAGGACCCAATGCGCTTCCGTTAT
>STRG.11301.1
CATGAGCGCAGAAGTTGAACTTAGGTGCAGCGCCTAATGGGATATCGCGTAAAATTGACAGGTCACGAACCAGTGGAATTACATAAAATTAAAGCACCAAACCTTCCGAAAGAAATGAAAACCGGTTTCCGATTATGAATAAATTTCGAAAACAAGTGTACGGCGGACAGTATCGAAATACTCATGAACACGGAAATTGATCGAATACTGGCATCTATCAGAGTATTTCAAAGTTTTTCTGTGCACAAAATATGTGACAATCAATATTGTATAAATTGGAAATAAATGTTCTTCTTTAAAGATAATAATAGTTTCACAATGTGCTCACAGCTAATAAGCCTCACTTGAACTGTTCAAGTGCAGTACTGGTGAATTTCTCTTTTTTGCCTATGTGCACGCTGGATAGAAACTGGAACTAAGTACATTTTGCAACTTTTCAGGAAAAATGGGTCCATTTGAATAGTTGTAGAGCATGAAATGTAATAAAATGCTGAGTAACTCGGAGCGATGCGATCTGCAAGCTACTTTGTCCTCTGTATGTGGTTTCGAGCTTGAATCACCAACCTTTTCCTCGCGGTTTCCTGCTACGAGTGGATTAACTCCCTGATGTCTCAAACACTTCGCTTCTTCCGTTTCCTGTAATCTAACACAACTGTGGGATCTGTCCAATATGCAAGGCTGAGTTCGGCGGTGGTACAGTTCTCTTTTAGCATTGGTGCTACCTTAAAACCCAACACCAGCGCAGTCATTTTGAGCTCGTTCAGGGATACTGACTTCAGCTCAGCAATTTTTGTTTTGGCAAAGGGTACTTTGTTTCGCCGCCGGCCATGCAGTTCCACCCAGGTACCGTACACTGTCACTAGGTCGGCAAATTCCAAGCTGCTTTGGGCGACATGCTGGTGTCCTTT
>STRG.15766.2
CACCTTCCCACGCCCTCACCCACGCTCTCAAGCGGGCCTCCCTACTCGTACACGTACATAGTAACACATATCTGGAAGCACGTGCATATTCATGTATAAGCACATATGTGTGCAGGCTGATCGTTTTGTGCGCGCCGGCTATTTTCTGATCATTTTACAACCGTAAACCATGAGACGCGTTGTTATTCAGTGTCGTTTTGAAGAAGACATCCCAAAATTGATGGAAATCCTAAAAGAGGTATGACAGTTTACAGTCCATCGTCATAGAAGACTGGTCTCAATCACGCGACCATGCTATCAAGGATCGTTTACATAGTGAATAAGGTTGCACTCAATAGAACAAACCTAATAATCCTCAGAGAAGGACATTTTCTTTTTCCTGTTCTCATTGCCTTTGTCAGTGGTTCTGTTCTCTAAGGAAAAGAAGCCTGCTTTTGTAAATAAATCATTCCTGAAGAATGAAAGGAAAAGGAATTCATTCTGTATCATTGGATTGATGAGGAGAGCTGTCGTGACCGGCCGTGGTCAAACGGTGATCGTGGTAAACTGTCCAGAGCATGAATCTTGCGGCGGCGACTGCCACTGATAACTTTCCCCAATTCCTAGCTTTTCATTACCTTCGAACCTCTTCCTAAGATATTTTGTCAGTATTATGATACTAAAGGAAAGTCAATAATCAAAGGCAGAAGAGGGTGTATTGACATACTCTAAGCAACTAAAGCTACGTATCGGACTTCAGTAGTCTGCTATTTGTTTTTTGCAAAATTAGACAAATATGTGGAGCGTGATCAATACCATTTAGTTGTTATTCCGGGAAAGGTTTGCGTAACTGAGTGAGGAGAAGCCATTTTACGTTGAGTTCTACCAGTTCATGAGTTTGTAATTATTCTCTGACTGACAGAAGTTTGAGGTGTGGTGTAAAAGATCAACAAAGACTGGGGAGAATTACTACATTACGTGTTCATATAAATTACGGATTTTGCTGCGAAAAGTTTCATTCACGCTTTGGAAGAGTTACTTTGAGGAACGTTCGTCGTAGTATATTCTTATTTGTACTGGCCATGTGTTCCAATAACGTGGCAATTATGTTGGAGACATTCTAACAGAATAGCTAATCTGAATCGATTCAAATCTCGAACTTCCTCGGCCTAGTTGAGGTTCGAACCCAGGCATGAGCACCGGTCACGCTCGGGCACAGCTGAGCTACTGGGAAACAATAGGAGTTGTGAACATTTAGCAAGTGAAACAAACCGCTGTTGGACATCGGTTATTACGGGGAAATCTAACGATGAGCAAGCAAGTGAAACGTGTAAGATGCCCTGTGCAAACACCATCTGGTGGGGGAGCAGCGTGACACATCTGCGAGAAGTCCGAAGCCCCGG
>STRG.3184.2
GTTGGTTTAGGTTTTTCATAATTCTCACTCCCCTCCCCTGTATAAAGAACGTACCTGACGAGTTAGTTGTCAAGTCAACGAGCTTTATGCACTCACGTTCAGCCTAATGGATAACGTACCTTCCTTCGTACTCACTAGCCGATAAAATGTTCCGTGAGTTCAAATGAAGATTGTACATCGTTAACCATAAGAGCGGTGCTTTTTCACTAGATGTTTGCGAATGAGACCCACAACACTATCGGAGATAGCCGGCAACCAGAATCTTAAATTTGGAATGACGGAGAGCCACATAAGATCTCAATAGGCCAGGAGCGGTATCGAGCCGGACCACAGTGGATTTACTGCTTATCGCCAAAGTGACCGGCTGCGGCGAGGATTCGAATCTCTGACGTCCGAGGTGGTAAACAAACGTCATAAACCACTCGACCACCACAGGTCCGGTGTACACAGATGGATCATATTGTTGCTCTGAGCTGAAATCCTCAGTAAAGGAAACTACCACTTGTTCATATTTTTAACTTTATTGCCGACTACAATAGAAAAAGGCGAACGTGACATTTTTCTGAACTCCAGATAGCTGAGCTTGATGTTCGGAACGCAAACAGTTTAGTACCCACCGAAGAGACATTATCGTTGGGCCGGATGTAACAGCCAAGTTCATCGCGATTAGCAACTTATGAAAGCCCGTTGACCTGAGCTGTGAACAAAGCCAGTTTTCAAATTCAGTGAGATGTGTGACATCTTTTTAACGTACAAAAGTTTTCCTTTCTTGAGAATAATATCTTTCTGAATTGTTCATATGGACCATTTAGATCAGCATATCTTAGAGTTACTAAAAAAATAAGATTCATTCAACTTTCTTCTCTGATCTGAAAACCTTTTCATACAGTTGAGTGATTGTATGCACGTGCCTATCGACCCAGTGGGAGACACCAACACAAGACCAGGTGATAGTTGTTTTAAGTCAATGTTTCTGAGGCCTAGACGGTTTTTGTGACACACACACACACACACGTGTCGGTAAACGATATCGTACCATTCGTCGTGCTCTATTTCCAAAAAGAACACCCGATTATCCGCACAATTTCACGGTTTCTTCTTTTGGTAGTGTCACGCTTGCTGTTACTGTGGATGAAACTAGCAATCTGATGGGGTCGAGCAACCTCAGCTCGGTCAACCCTAGTTCATGGTTGTTCATCAAAAACTGTTCATAACCGTCTATATGGAGTCCCACCCACTGGTTTCTATTTTAAACAGCTCTAAGATTCCAATTCAAGTAATCATTTGCAATTTAGTAAATTCTTTTAGTCCGACAATTTGTCGGGTGTGGTAGTCAAAAAGTCTTCGCAACAAACTATGGACTTTGCGCTACTGAGTTTGGACGTCGCCTCTGCCGGTTAAATTTCATTTTTTCACAGTCTCATATTCACTGTGTCAGTCTTTCAGAATAATCATAACTTTGTTGTTGGATAACTGAAGTAAAAAGAATGTATTTTTGATACGAGGAGCATTATTCTTATGTAATGGATACTTCACTTGCACTTTTCACATCCAAAAGTTGGACTCCGCAAACCGCAATCGAATCGGTGAATAGCGGTTGAAAAGTGGTTCTAGCGTCGCTGGATGTTCACTTACGTTATTCACACCGTACTGGAAGTACCACAATAGTTCAGCCAGTAGAGCGTCTGCCCGGTGGGCAAAATGTCACCGGTTCGATTCCGGCTCACGGAGCTAGACTTTCGCACGTGAAAAATGCAAAATGGAATTACCCATTATAAAAACTGAGAAGAGTCGAAAGAGCAATATCGGGATAGACTTGTCATCAATATCGCGTGAACAAGTGAATCCAGTTGGACGTATTTTGATCGTGATTCAGCATCCACAATTTATGAACACTCCAACGTGTCTTTAGAAAGTAACTGACAGTCACCGTCAGAGATTTATCAAATTCCTACCCTGCCAAACCGTTATTTTACTTGACTGAGTTTTGACTATCAAGTCACATGAATGGTGTCTTTACCGGCTACCCACTTCAATAATTGTCCCCTGTTTAACTGCTACGTG
>STRG.50824.1
TGGAATCCTTTATTCATTAAAATTCGATACGCCATCCGAACGCGAGTCCACTTATCCCCCATCCGTGGTTCCCAATTATGACACCGATATCACTGAGAATCCACAAGACAATATATTTTTTGCCAGCGTAACAGAACAATAAGGCGCGAGCCTGCGCGGAGGTTTTTCACTCAGTTTTCACTTGCGTAATTCCATTTTACTTTCGACTGGCATCCCGCTTAAAATTGACTCCTCACCAATTCAAGGCTTTCAGGTTGCGCTCCCTTTTTTCTGAATGATACGGGTTATTGGTCCTGATCCTAAACTCACCTTTTATATGGATTGCTGTTTCCTCCACAATCATCGTTTCCTAGGCCACTCCCACAAAGTTTGCTCATGTCTCCCCGTTTCATGACGCACTCCGTTTCTTATAACCGGGATTATCCACCATTGTCTTCATACAGAGCCGTTCTCTTCATACTCAACAAAGTTCACGAGTATACTCCCATTTCTTTCATCTCTCCATGTTCATAACTTATTCCGTGCACAGAACCCCAATAGGCCTCCGTTATCCACAGCTTGCACTACTCTGGTTTATAATGCATCCTTAGCGATATATTTCCACGACATATTTTGTATTTCCACGGGCCACCACCAACCGACTCGAATTCGAAACTAAACCGTATTTGCCGCGCACACCATTATCAACTCGGTCGATTCAAACTATCTGTAGCTATATTGTTTTGCTTCTCACGTTTTTGACTCGCCTTCTTAAAATAACTGTATAGTTCATTGTTCTGAGTAACGTTGTACACCATGATCATGCGCTCGCACGTGCGTCTCGACCACGATCGAGAAATATACCATCATATATACAAATCCCACGTCAGGTCTT
>STRG.29668.1
CTGATTTGGCTATTCAACGTGATGTTGTTTCGATTTATTTTAAGAAACAACGAAGACAATAATGTAACATTTAGATTCCGTGATGAGTTCGAATTAACAGTTCAGAAAGCAAACAGTGCCATGAATTAACTCGGGGGCTAGTAGAAGTTCATCGCCCAATACTTAAATGCCTCAGTATTCACATGTCGCTTGACTCGTTTCAATTTTGCCGTCTTTTGTCCCCAATGAACCTGTTAAAAAAGGTAACTGCTCGTTTGATCGTGCTTCACCATTCACCAGTATGACCCAGTTCGAAATGATGGATTTTATATATCAGTATATCACGCAGACAAATATCAACCTCGACGTATCACCAACCATTCTAAAACCACTGATTTCATTGTCCTCAGAGATTTTCCGATTCCAGTTTCGAGAGATACCATCAAATAAATTGATAGGATTACCATGGGCAGTGAGCTGTGTCGTACTTTTGTGGATCGCCAAATGAGGGCTGCCACGAAAACGGAAGGAATGTGCTCATCAGGAACCCACAATTTTGAAGGTGAATGAAGAGTGTATGAAATCCGACGGTGTACATTGCTTAAAAATGATCATATCACATGCGCATACACATATCACATCAACCCTACGTCTTTGAACCATTTAATCCGTGGGTCATTGTTAGCACGTTCCCCGAATAAAAGGTACCAGACTGAACTTTACACTCAAGGAAGACACCGTTGCGACCGTATTTGTGGTAGACAAACAGTCACGTACGTGTCGGGCAGATACGTTGATGGCCCTTCAAACGTTTTCGAATGAAGTACGTTCTATAAAATTTGTTATCACTTTTTATTCTATTCATCGCAATCTCCGATTGGCAAAGAGAAGAACGTGACAGAACATCATCTTTTTATCATATATTTGAATGGGCAGATGTCCGGATGGATAGCTGCAGAGTAGAATCTGTCAAGGAGTAGGAAATCTCCCTGAAAACACATCACCAGAAAGGCACCAGTCCGCATTCTCCAAACCCACAGACAGAGTGCTCTGTGAACACTAACCATTGAAAATTCCAGTATATCCCACTTTGCAGTGCAGTCATGACTCGTGTGCTCATGAACCAATCAGTGTATTACATACCACCGTTCACATCGAACACTGACAAACTCTCTGCTGCCTACCCTTCACACCAACCCACCAACGAATCAGACTTATGACATATCGTGATTTGACTTAACCAATCACATCTACGCACCAAACTGGACAATGAATAACAACGCCATACGTGTCTATGCCTCCCGTGCCTCCTCCTATATAAAGTGTTGGTTTTTGGTAGCAATTGGATACAATTCCCTCCATTGTTCTCGGGTGCATTTATATTGGGATTGGACGACAGGAGATCCACTGATGTGGGATAATCTGGAGGTTTGCTCACCGACATAACAGAATCAAGTTGGTACAATCAACTTGGAGGGGATGCTACAAATAATCCTCTAGTTTTGCAGCAACGGTGAAAATCACGATTAGTCAGAATTAACTTCAGTGAAGCACAGATAATCACCACCAAACATCAGGTGCTGAATGAAGACAATTTCGTGAAGGGAATGGTAATGGTCAATTGTTATCCGGAAGATGTTGACAAAAGCAACGAAAGCAGAGAAATATATGTGAGAAAGTAAAACAGTCGAAGTAAGGAAGATTTCTTTGATCGACCGTTTACA
>STRG.2334.3
CAAGAACCATTTACTCCTCCCGGTGCGCTTGTTTCCCTGACTACACACACTGAGAAATGTCTGGTTTCTGCGATTACACACTACGCAGCAATTGGCGACGGGCATACACTTGCCCTAATGGCTAGTTCCAGTATCGCCCCGAATCTTTTTCTGGAGTTCACTTTCAGATACACGCACTCCCCAAAGGTGAAGACGGTAGAAAACCACATTTTGTAATTACTTTCAGCTTCTCATTGTAGTGGGCAGTAAGCGAAAATGGACTGCTGATAGACAAATAAACCTTCTGGGCTACAGCTTAGGCAAGAATGACAAGGACATTTCGACTTCCTTCAGGTTAACGGTGACGAAACCTTGGATTGTGTCTTACAGCTATTGGACAACATTTGGGATGAAAAGGAACACTTTTTGACTGCTTCCTATCGGTTTAGCATTCTACTGCAGACTCACATTTACGAATGTCAACATAGCTCCGGATAAACGTAGAGCTTCAGTATATTCGTCCAAAGTTTTCAAACAATTGAGTGAATTGTTCTGCAGAGGGCAAGTCACTCAACATCACTGGGATCGGGAGCTGTAAAAATATTACCTTCCTGCTCTTTCGTTCTCGGAGGCATACTGGACTGTATTCAAAAGCCTGCAAAAGTATCCGGTAAATAACTTCATGTGAGTGAGCACCTCTATTTTGTGAATGACAAAGCCATATGACGAACAAGTCTTGTCTTCCGTGACTTGAATTTTATGCATTGTAACACGCGACATTTGCTGTAAATAAATTAGGGGGACAAAAGAGCAAAAAACACAAAACTTTACCCGC
>STRG.36426.1
ATTCCGTTCATGGAACCCCAATAGGCCTCCGTAATCCACAGCTTGCACTATTTTGGTTTATAACGCATCCTTAGCGCTATATTTTCACGATATATTTTGCATTCCCACAGGCCACCACCAATCAACCCGCATTCGAAACCAAACCGTATTTGCCGCGCGAACCTTTATAATTCCGGTTGATTAAAACTAGCTCTAGCTGTGCTGCTTTGCCTCTGACGATTTTGACTAGCTTTCTTGAAATTCTTGTATAGTTCGTTGTTTTGAGTAACGTTGTACACCATGATCATGCGCTTGCGCGTGCGTCTCGACCGTGGTCGAGAAATATACCATTATATATATATATATATACAATATTTGTGTATACAAACATATATATATATATATATGTACATGTATATATATACTCACTACTGTCCCACAATTATTAGCACTTTAGCCACACTTAGGCGTTTCCCTTTTAGTCTCACGTTTCATGGCCTCAATGTGCCTTAGGGATCCGCTGCACCCATGAGCCCGTGCTTAACTTTTGTTTTTCTTTCCGTTAACCGTTGATCCTCAGCTGGGCTATACCCAGACTGCGTCTCTCTATCTCACTTTCCTTGCCACAGTCTTTTGCGTCTGATCGCTTTCGCATGACCCGTCTGATGATCGCACCCACGTATAAGGCAATATATACTTATATACATATATATATATATATACCTTCGGTATGCTCCACCCACTTTTGTCCCCCTTACCAACTAGATTGTGCCATTTTACAACATAATTTGCATACATATAAATAAAACCGTTCAGTCCTTTAGCGATGGGTGCTCGCCCTCACTTAATTCCTGGCTCAGGCTAGAACTCAGCCGTCCCATCCTGCTCCTTTTGCGCCTTTCTAGTACACTGAAGCATTGCCACACGGATTACCATTCCTTAGTAACTAGGCTTTACTTCTCTGCGCATATGCTTATGGTAAGTTAAGACCCCATTCCAACCGGAATCCGTATGCCTCTGATTTCTCATGACTCTGCGGAATACCAGCACGTTTGCCCCCACATGAAAAATCCACATTTTAACACCCAGTGTTTTTCTCCCTTTTTACTGTTTGCCGTCCTCGACTACAGCTGGTGATTTGACCAGACTGCTATCTTCCTATTTTCTCATTCTTCTTCCAGACCATACCTTCTGTTATTGTTTTATTCCTGGTTCCCAAACGGACACCCTCTCCTCATCCACCACCTACCTGATATCGCCCTAAATCTCTACTATCACCCAACTACCCTGGAAAGCTACCAGTCTCCGTCCAGGGATCCCTAATAGACCGGCTCACTAGCCGAACGATAACTAATTGTTCAGATAACAAAATGTTCATTTTCTGGTTTCTATTAAAACGATAATCATAACCCACAGCTGGAACGCTCTCTAGACTGCGGCACTCCCGATTTTTTCAAGATTGCGTTGGTTACTTGGGTAGCCATCGGCCAAATCGACGTTTATCCCGGATTACCGTGAAGACTGGACGACTTGATCAATGGTTTAAACCTATACTCTCGCCTGCTGACGTTACATGGGGCACCGTACACGGATTAACAAAACCTCGTGAAAGTCTCACCGGATCGCAAAGGGGATTCTTGACACCAACCATCAACACATCTGCTCAACGTCTATTCCCAAATAATCCAACTCAACAGTTCAATTCTTTCCGCGTTGCAGTACGAAACCAATGACCGGAACGCAGCCTTCGCGGCTGTCAACTTCGTCAAACCAGCCCAGTTTTACCTGCTTCCCTCAACATTCTACCTGCCCCTACCTGCAACCAAGGTCTTTTACGGAACAGAATACCAGCCATCTGCAGCCAACCATAATTTGGTTAACAATTTTCTATCATATACAAAAAAAATTTACACTCTTCCAACTTCTGCCTAGCCGAACCATTGCCGTTTGTCTCCACTAATCCGTTTCTTTGACGGCTCTTCTTTGAAATTCCTTTACGCGTCCATACATCATTCATGCTCTTCAAAATTTCACTGAAATCCTTGTGAAGCTTTTCACCTTCATGTGAATTTTTATATGACACTTTAATCACCTGCACAAAAGGTCCATTTTATTATCACCTTTGACCCACTTGCATTTATTTCACATGCTTCCTCCACAATTGGTTACTCAATGCTGGATCAGTGTCCAATATTCCGCTGGTATCTCTGACTGCACTTTGAAAGCCCCATGCTTGCTTTACTTCTAGCAATGTTCTTTGACATCTCTTCCGCCCGGTTACTCGTTGGTGACCGTCCATTTGTCGCTTATATCATCAATCCCACGACTGCCCAGCTATCCACAACGCCCCAGCGATTTCGAAACCGATTCAGAATTCCCGCCTCTACCATTACCACTTTTGTTCACTCAAACGCTACATGACTTTACTGGTGTATTTCAGTTGCAGTGTGATATATAAATTTAGAACTTGTGAATACATCACATTGACATGTACTGCTGTATACTCTGATCTTGCCATGTGCATGTGTATTGACCACGGTCAATAAATATACTATACTATACTATACCATACTATACTATACTATACTACACTAAAAGTAAACCGCTGATCGCTTACCAACCTACCGCTGGCTAATTCTTCCATCACCGCCCTTAAAATACCTTCATCTATCCATGGTATTTGTTGGTCTCTTTCCGTGTTATTGACTACGTTGGCATCTTATCTTTAGGCTCAACCATCACGCTGGCCGTTGATTCATAGTATTTCATATCTGAAGATCCGTTCATGCACATACATGAGTTTTCCATCCATAAACTTTTCACAGCTTGCTACGTGCAAACGACTCTTTGAGTTCCCCTTGGTGAACTCTTTTTCTTCTTTCCTCGTATTTGATAACAAACATTCTTTCATTCAGCGGGAATTTCTAATGCTCTGATTATTTCCGGTACTCCTTTTGCACTCACTCCCCCTTTTCAACCGATTCCGAACACTGTCAGCCGGGTCGACCATTAGATTCTGACCTTCAAGTTTGCCGGGCATAACTACCATTTTAGTTCACCGCAACATTCTTTTTATTACTCTGCATGTACTTTTTGTACCCATTTGTAAATTCCGATTCCGATGTCACTATAATCATCTAATCATGCACTCCAGCATGCTTCGGGCGCATCCGAAATACACAGTTATTGCCAATATTATTATACTTTGGGTTTATATATATTTGTACCTTTTGCGACTTTCAATTTATTACAGTAGAAGCTACGAATCAATCTTTTTCTGGTTTTGAG
>STRG.51756.3
GTCAAGCCTAATATATCTGATATAAACTGATAGATGAGAGGCGATAGCGACACAGGATCACACCTTAGTGAGACCGTTTACCCTCAGAGAGTTAACAATATCACGGATAGTATATATCCAGCGTCACTGATGCAACTGCTACACGTTCAAATCGAGAAGCGCAGCACAAAATTCAAAACTGGCAACACAAATGTGGTTGGACTTATAAAATATATTGAAATGTAGTTCCATCCAAAAAAGGTAAGATTTGTATTTGACATCCTCAGTGGTGTCAGCAGCCTGAGGAAACACATGGGCTGTTCTCCGTAATCTTACTCTATGTCATTGTTTCTAATGAAATAAGTAGACTAATCTGATCGAACAGGATTCAAAATAATTATTGCGGACAGTACCGTCACTCAACCCTTGAAATAGAAAGCAGGCTTTACCGGACAGTTGATGCACTAATCATGCGCACTGAAAGCTGCGTTCATTTGGATGAGATGCATAATTCAGGTGTATGTTAATGGAATTACAGGTGAAGCTTTCCGAAAGTAGATTCTCAGCAGTATCAATGGAAGATGATTGAAGAGGGGAACGTCGTTGATGACAGCTCTCTAAGTAGACGGTATGGTTGAGGTAAATGCTTAAATGCTCTTTTACTCCTTTTTTATTCGTTATACTACAAAGCACAACAATTCCGGAAGGGGACAGCGGCCAATGAAAGGCTGTCAAATAGGGAGGTGACCAGCTATGGAAGGAATCGAACCCGGGTCGTTAATGTCCGAAGTCACCCCCGGTCAATAAGTTATTTCTGGGTCGCAATTCTAATCCAGTCAAATGCATTTATCCTCAGATGATAAGGGAACAACACAAAGTTTGCTATTGTTGAACTTATGAGATTCGTTGCCCCTGGTATTTATACGACATGTTCTTGATACTAATGAACCAGCGCTAATAACTATACGCAGTAGACCATTGGTACTGAATGCACGTTCACATTTGCCCCCGTTCGGGCTGGCAGTCCCTCTATCCGCCAGTCTTAACACCAGGGCATTGGATATTTTGTGGAGTCCTTCGTATTTTATTACGATCACTTCTTGGTCACCCACCCATACACTTCGGCATATTCACAGACGGACGCACAAACAGAAATCTATTTAGTTTTTACCGCCGGTCTAAAACCGTTGATCATGTGCTTTAGGCGGCTTTGTACGATGATGATCTCTCGAACGGTACGTGTACGTGTGTGTTCCCCAAATTGAATGAAACAGCCACGAAGCCGCGAACATACACAAAACATATACACAGAGAGTAATTCGATAAGAGAACCTCAAACTGAATACACGAATGGTTTATTATGCTACATTGCCGCGGTGACATTAGATTCAGTTCATCTGCCCAAAAAACAGTTTGTGTGCGTTAGAGAAAAAATGCCCACAATTCAATCCTGGGAATAATATGTAGGCTGTATACATTCGATTATGTGGAGCGGTCCTTTGTCTGTCGAGCAGCCATGGTTATCGGTCCCCGGGGCAGATTGTTCATCAAACGGTAACAGTTCGCACACCACGTAGGAAACGTATGTATATTTTTTAAATTCATACTTTGATTTTTTAAAGTTTTAAGAGGTTGAGAACCAAACATTAGTGCCTTTTTGATGACAACAATCAAGAACAGACAGTTTAGGTGTTGCAGCCATTTCTTCTCTGAGACAGATAGACATTTGAGCTAAGGTTAGGCCTAATCGTGCTTCATAATCAAACATGTCCGTGTATCTAACTAGTAGAGAAATCAGGCTACAGGCAGTCAAATCACAAGCTAGTTCACAGTGGTCGATGCAAGGTGCTATTGTGATTTCCGTGGGTATACTGTGTGATCCATACGCAGAAACTGAGAGGCCATTCGGAGTTGCCTCGTAGTTCAGCTTTAGAACACTCGAGGTACTAGAGCGAGGGCGGTAACCGTGAGTGGGTTTGAACCCCACCGGGATCAACGACTTTTAACTCATGGATCGTCCTAAAAAGATAAATATATATTGTCAATAAAGAATGGTAAGATCTTGCACGTATAAAAGAAAACACAACAAACTGTAGCCTTACTCAACAGCCGTTTTAAAAAGAGTCAGAGCTGGTACAGTGGTTTCAGTCTGAAGAGGTCTGTTCGAGCCTTCACCCACTGTTACGTACTCTCATCACTGATGACATCTCTGGTGGTAGTGCAGTTTACGGTTTAGTCAAAGTTATCGCACACTGTGACCGGATTACTGCAGAAGGTGCTCAAGCCACGTGTAACTACTGGTCTTGTAAAAGCATCCAGCATACCGGAGAGGCAAAATGCCCAGTAAATCACGACACTTTCATTCCCCGGTGGTCTATAGTGCTTTGCATCAGACCGAAACTCAGTTTTCACGTAATTTATTTCTAAGCAATGATTTGTGGAGGGCAGTCTTGTCGATAGAGTGTTGAAAAGTGTTAGGGTGCTCCAGCTTGTACCATAGGTGAAAAACGGCCGATTCATTCATTACTGCATAGCTTTTTAACAATCCTTTTGCCTCAGTTTGTATTACGTAAATTATAGCTTCATTTTTTTCTGGGGGGAGGGGGCTTTTCTTTTTCACAAATTAAATCAAAACAAGCAAAAAACAACGTACAGGAGGTAACTTCGGGTTTTGATCCGTCTAACTGATTCAACGCGAAACCAACATCCTGCTCGTAATGGATGTGATCCAGGTACCGCAGAATAACTCGAAGTGACCGCCTGTATGTAACATTCGGCTAAGTCTGAAGTCAGTGGGAGAAAGGCACGTCAAAGCCATTGAGTAAACAATATCAGGTGAAAAGTAACCACAATGGATACACTTAAACACTGAGATAAATAAACAAAAACGAGAAGTTGTGTTGACTTCAGTGGACCCAGTGAAGTGAGCAGGTTGGAAGTAGTCATTTTGTTGTTCGACTAGAGTAAGTGTAGGATCCTCTGATACGCTCACTGAGCTTCGGCTCGTGAGGTTTCTCTTTTCGTGTTTTTGCAGATTGCACTCTTGCAACCCAGACGGGAGACACTGGTCTCTCCTACTACACCATAAATATAAAGTTTTGTTCGGTAGAGCAGGTGTTTTAACTCCATTATTTTACCAATTGCATTCAAACGGATGATTGCTTGCGCAACAGTATAGCATACGCGTGCCGAATCCCGTAGCTAGAGGTACCCATTTGGCTACTAGGAAAAACCAGCAGTCAAATTTCAAAGACGTGGAATGGTGAATTAATTACGGTCTCGGTCGGCTGGGCGTTTTTACAAGTGGAATGAGAATTTACCTGTCTACCACTAAAGCTGAATGGTATTGGCAGGGTTCAGAAGCCATATCTCCGAGTCACTGGTTCGAGCCTGTTTCCGTTCACTGTTCATGGGGTACTAGGACTTCGAAAAAAAATTATACATTTGTGATTAGAAAATAAGCTGGGTTGCTGGTAAACCTGCGAGCCGAGTAAATCGCCGAATTAAACGTTTTGATCTCCTATTGTCTGAACTTTGAACTTCAATTGAGTCATAGCCACGACAATCCTTACCCTAATCCGTGGTGAATTTAGCGAATCTGTCATCGCCTTTCTGATACGCGGTCCTGAGCGCCTCTCCACGACCGAGTACCGGATATTGTGGGTGCTGAAGATTGAATGGAATTCAGAATGGCAAAGTTGAAAAACAATAAGTCTGATTCCAATGACCACTGCATTTTAAGAAATGTGGTTGTACCTCACTGCAGAACAGCCCATATCACTGGATACACACATTCTGAAGCACGTGTACAAACAGACAGATACATTTACGCACACTGAATTTCAGTTTCGTGTAATTTTGGCACGGTCGATATTTCCGTGATTAGACCAATGGTATACAACAGCAGGGTAGATTAGTACGGGAAACATGCGTGGGTAAGTTGTACGGAATAGGGAATCAGAAAGAACGCACATGCGGTTCTTTATTTGTGGGTTCACCTAACATGACTGATAGAACAGGGGTATTTAGGCAAGGGGAAAGTCATAGAACAAGATAAGATGAACACGTAACCTATCTTAGTGAATCAAGAATGAGCGGAGTCTTGAATTTGTTACTTGCGAATTTGGATACCAGAACAACTAACAAGTGCACTTGCCACTTGATTGGCAGTGGCTGAGCGATCACCGTGGTGGACTGTAGAGCCTAATGTCTCAGGTTTGGATTCTCGTGCCGTGGAGGCCCCCGGTCAATTTCTCCGATTAGCAGCCTGGGACTGGACTCCTCGCCCTTTCTTAAATGTTTGTACCCTTATTATATGAATACACAAATACTAACTAAGAGAATAAACCTATATTCGGATCTGAATAAAATATTGAAACA
>STRG.7731.1
TCACAATGGATTGCTGATAGACTCCAGGCTCTCAGCTTCAACCTGGATGAGTTTATTGTTTATCGAGTGAAAACTTGCCTCGACCTATTCAACTAACTGATGCATATGAGTATCACTCCTTACCATCCCCAGGTTAGAAAGCCATTGCCGGCGAGATGGTTCTCTAACAAAACACAGGAAAGGTTAAAAGCCGCATATCCTTCAACGAGCAACAAAACCAAAATTTACACCGAGCCAAAGAAGTGAAACATACCGAGATCTGATGAAATCGTGTGAGCGTGGTGCATAGGTGAAGCTGTCCAGGTGCACGGATGGTTACACAACCGAATATGCTGGAGAAAATCTAAGGTAAGACACCAGGAAAACAATCGGACGATTCGTGGAATGCGGGTAATTCAGTACCATTGCAACTGTCAGGAAATGCAAATGTTTAGGTGACTCCATACGCAGGGGAAGGATCGATGTGGTAAGATATAACAGATAGCTGGTGGTACGTAGATGAAGCGCTGGAGAAGGAACTAATTCACGATCTGTGAAGTTATCGAGGGTTAGATTTGCGACATTCGAGTGATGGTTTCGCTTAGATAATTTGAGTAGTGTCATACGAAGATCACAACGAAAGAAAGGTCTCATCAAGAGTTTATCAGGGTTTGTTGTGTTTATAATGATGTCTGAACACTGAGACCTTTGTGCGTTCCAGGNNNN
>STRG.1174.1
AAACGTTAGCATACAATTATTCTAACCTTGATCCACCTCCACCTTCTCGGCACCGACGGATGCAGCAGTGTTTCACGAAATAATATGCCATTCCGTCGCTAACTGTTAGCCGACGCTTTATGGCCTGCTTCCACGCAAAGCTTTGTAATTGTAAAAGCTGGTACTTGCGCAAAGCTGGAACTCTCAAAAATCCGTTGTGAATTCACCGCGATCTTCGTAGAAGTCTTTTATCAATTT
>STRG.34684.1
GTACGCTACGAGACCTACATGTTCTGATTTACAATACAACAGAAGAGTGGACGATATTTTTTTATAACTTGCACCACTTTTGGTGACAAATATGTGTGAAATACCTGGATTATTCAGGAAATCAGATCAAGGTTGCCTTTTATTCGTTCTCAAGATAGCAAACTTTCACCGAGAGTTCCTGCTGCATGCTTTGACACTAAAGGAATAACTTTAGTAATGGATGAAACCAAAGGGAATGAAACCGTTTCATCAAAACGGTCTACTATGCCGAATCAAACAGGAGCAACCCCCACGGAAGACACTGATCCTCGCATACTACACGTGTTCTGAAATTCATGGTCGTACGAGCAAGTCCCACTAACTATCCATTTTATTTTCGTTGAAGAAAGATTTGATGAAAAACGGCAATTTCCGGTGCCTTATTGAGGAGACGAGGGATTACTTTGTGCGATCCCTACAACAACTTGTTCTTGTCACAAAAACACTCCCCATTCTCCTCTAAAATGACATCTCATTTTTTCGCATTCTTCGTGCAAAAAATGGTGTCAAAACACCATTCATTTTTGCGGGAACGAACATGTCTGATCGAGATTAATATGTGATGGAGTAAAAGTCATCATCCAAAGTGCAATAAGTATATAATCAAGGCAACAAAGTACAACAATTCAGAAAGGGGGCCGAGGCCAGTGAAAGGCAACCAAATGGGAAAGTGACCGCCCGTGACAGGAATCGAACCACCCGGGTCGTTGTTGTCCAAAGTCCACGATGATAACCGTTTGACAACCGCCGGTCCACATTCTTTGGCTCTCTTTTGGGGGAATTGCTTTCAGGACAGTTCATACGAATGGGGTGTACCATCACACGTCAAACATCAAACGTGACCATTTTTCAGTCATGCACAGTTGAACTCTCCCCACAGCAGTAAATTCTCTCTTCAAGTCAACCCCGGAGATTTCTAGGATAACATTAGCTCCCCATTCTCATTTTCCTTGTTGCCCCTTATCTCAGTGGTTGCACGTACCCCGTTGACGTTCTAAAGAGTGCATTTTTGTTGTATGTTCTTCAAGAAAATTTGAAAGAAGTTCGTGGTTTTCTTCCGTGCATTCACCTTATCGTCTTTCTCAAACGTTACCCCTCTTTATTTTTTAAGGGAGGTTTGCACCCCCGAACTCTGTTGAATAAAATCCCGTACCTTTAAACCGATAGTATATACTTTGCTACAGAGTTTTCTATTCGGAACGCTGGACGTTTTCGGATACGTAACCTTCCTCAGAGAATAACCATGCTGAAAAGGCCTTAACAAAATTCCGAAAACCACCAGTTCGTTTTTTCAGACATTGGGAACTCATGGTTGCCTATAAGCTGGAATTTCATTTCTTCACTCCTTTCATCCTCACTTACTCGCTTGTCTGCTCCCTTTGATCCTCCCTGGATCGAAGGAGATTATTTTCAACTTATCAGCAAATGTGTGAAAGAACCTTCTGGTATTTGCGGTCAACCTTAGCATGAACATTGGGTAGTAAGACAGATTCCCTATTGGTTTCCTGTCTGATACCCATCATTTCTTTCAAATTATAGTATTCTTACATTTCCAGCACTTAAAATTCGGGAAATTGGTCTCTCGCATATCTTTGTATAGAAACAGTGCTATCTGCAACCTAATGCGCCCAACTATGGACAGCAAGAGAGTGATGATTCATGTATATTTCCGTCTACTTCATTTTCTCAATATCCTCCATATTAAAGTAGGCCTTAACTGCTTATTAAAAAAGAGCTCATCTGTAACTCG
>STRG.21806.5
TTTTAGGACCTCTCTCTCGTACGTTCTTCTTCCAGGACGAAGTATAGTTTCTGCCATCAAAGTGAGAATTGCCTTTGAAAAATTCCAGACATCCAGGCTCCTACAGGTTATTTCAATTGGCGCCATAATAAAAATAATAGGATCAAAATAGAAATTAAGACTAAGAAGCAAAAGTCATAACTGGGCCAATGGCGTTTGCAAAGCTTTCGGTAGTTACAACGTGTAAATTGTACATGCGTCATTAGTTATTCCACAGATCGTAGGAGGAAGTTGGATGGCAAAGTAAGATGTCTAACGGTGAAGGACAGACAATTAAGTGAACACTAATAAACGAATACATTTCAGGATGACACTACCAAAGTCACCTACAAAGCACTTGTTTTGGATGACTAATTTATCATAGCGGAAGGACAGAAAGCTGTCACCTTTGGTAGACTTCTCCTGAAAGTCACTATGCAGCTAGATTTCGTGGATTAAAAGGACACCCATGTGCTTACTTTCGGCTACACGTATCACTAGTCTGCAGTGAGAAAATTGGAGATCTCATATTTGTGAGTACGAACAGTGATTGCTGTCCTTATTATTAATATTTATTATTAGTATTAATATTATTATTCTACAGCCAAGGTTTTCTTCCTTCCGTTGTGAGAAACGCCAATTTTCCACTCTTAACCATGCGGTCATGCGATCATAAAAAGCAGAGAATGTGGCACTGAGTTCGACTTGGGTAAATTCGTGCTCGCGTTCTGCATTTTGTTGTTGTTTAATTCACATTCCAATTATTAGGCAGTACTTATGTACACATGAAAATTACATTTTTGTATGACAAACATAAGTTATTTTTACAGAGAAGCATTCGAAAAATTAGTGGCTTCAACGAGGGGAACTTAACTTTGTGACAGAAGTGTTCTAATTTCAGTATATTGTCCGGCTGATCACTGAAAATCAAAAGATTAGACAGCTGGTCGAATTATTAGATGCAAAATATTCGTTTCAAGGAGATATGTAAAATACTGATTTGATGAATTATTACCATTCAACATATGAAACTTGGCATTTTTTTCTGCTACTGAAAGTTAAGCCGTCGGCATATTGTTCAGTATGAATAGTGTAAGTTTGAAAAACCCACCAGTTTCTTTCTCTGATACCATGATCAGCATATAGGTGCTTCACAACTAAAGCTCTAAAAGTGCCATTTTTAGCTCATAAAGTGGATATACCCAGACACCAACATATTCCGATATTGGTTTATCAAAGGATATCAACTCACTGCTTGAAATCAGTGGTCATGTCAACTTGGTTCGTAACCACGAAAATAAATTTATCAAGTGAAATCATACTTTACAGCAAAAGTTTATATGATAACTATTCATGCCAATCAAATATCTAACTTTTGTCTTGTTGTTTCTTAGTACAACTTACATCAACTTTATTCTAGTGTAAGAGTGAATTTTATCCTCAGTCTTCCGATAGTGCGCTCACTAAATTATTCGGACTCGGTCTTCACAACCGTTGACCATGCACCGCCTGCTTTGGTTGTGGCTGATGTTCCTTAGAACAAATCAAGAATAATCAAGTACTAAAAGATGGACCAACAAAACAAAAATGGCGGCACCAGTGTTTGAGACATTTAATCATATCTTCTGTAGATTTATTCCGTTGGGCCTCATCTAAACGGGCTTCATCTCGGAACTTGTTGAAGTACATGATCAAGCATTAAAAAAGATAATCCTGTCAATCCAACTTATCCGGTAACCACTGGCCAGCTGAGTGAAAGTGATATTTACCAGCAATAATACAATGAACTTTTGTGACTGCATTTCATTAGTAAAGCCAAATGCAATATCATGATGACTGCCTTTCATCAGTAAATTTTTAAAACAGTGAGAATCAGATATCAAAGCATCCTCTTGGTAGTTTCCAGTCATACCGTTGTGAATTACTGTCGAATTTTCATTGTTTCCTATGACTGTTCACTGTTCACTCTCAAACAAATGAGTTACTTCCTACTTGCTTTGTTTGGTGAATGCACATGAAACTAACAGTTTAATAGACCGATGTTAGGAAAATCATCGTACTCTAAAGGAAACAGCCAAACAAGATAGACTTTTTACATGGAGCATTTGACAAATAGCCACGTGCACAGAGTTTCAAATACATGGCCAAATTATTAGGTGCTGTATTCTGGACAGTTTCATCTGGTGAATTTAGATGAAGGTATAAAATCACGCAGAAAATTGAGGTGATTTGGGCGGCATTTTCATATGGGGTGACTAAGACTACGAATTGTATTCACAAATGCCTCATCGGTAACCGATCAACGGTGTCGAGCTGAATTGGACATGAGCTGGAACCATGTAGACCCATTTGAAAAGGCTTTTACGAATAGGACTATGAAAAACGTGTTAATTCTATATTTCACCTAGATTATCAATCAACATTCAATCTGAACACAGGGTATGAGCTTGATTCCTTTTTGTCTCAAATTTGGTCTCGCTTTGGTGGAACTAACTTCAGTGGCCAGAAAAATACAAAACAATCCATGAAGATCAACCGGCTGATTGGAGCATCGGCACAGACTAATAGACAGTACTTGCGTCTTATCTGTAAACGTCGAGAAATGTCTTACAAATATACAGTTTACCTTCGCGTATGTACAGTGCTCAATGGAAGTGGACCCACCCCAGGAGTGTCGAATTTCCGTACATGCTACTGGCAACGGTAGAAGTAGCCAGATGTTGACATTCGTCGAAAGACCGCTCTGGATTGTCCGCACGAGATGATGATGGCCAGTACCAAGATTAGCTAATTTAAATTTCAAAACTGGTTCCTTTCAGCGCGGAACGATCGCAAGAAGCCACCGAAGTACTCCTACCTATCCGTTTGTGATACAACTAACAATATGGAAGCGCCCATCGCTAATAAACTGGCCGTGTTGTCCAATTTTGAAGCGATTGTTTAGAAAATCCGAGTAAAATAACAAGTAAAGTAATATTCGCTCGACAGTATGCCATTTTTGTTAACCTGTTCTTGGTTCAGTCGT
>STRG.9618.1
AATGGATTTTCCAGTTCGAAATCGCAGAGGTGGTGAGGGGAGTATATGTGGTGGGACCGGGTGCGGAATAGAGGCATTGTAAGCTAAGAAATATCGAGAAGCGTTGAGTTACTCACCATGCTTGTGTTAATAATTATAGGACAGTAGTGAGTATATATATATATAGTATATAAAAATGTTATATATTTACACATATATATGTATATATATGAATAGGTATATATATATATATATATGTATATATATATATGAACAGGTGTATATATATATATGCATACATATGTATATATATGTATATATATAAATGTATATAAATGTATGAAACTGAGAGGAGCGGAAGCCAGGATAAATAAGAGGATCAAGGAGTGAATTAGTGGGTGGTGGGACTTAATGTCTTAGGATCCAGCACCACTGGATAATTTGGTGCTGGGGGAAAGCATCATTGGCTAAAACCTTCAGCTGGAGGAGAGTTGTTTTACATGGCTGCCCTAGTACTATATGGCGAGGGAGGCAGTAATTGTTTAGACATGGTTGCGGAAACCGACTAGTGAATTAGATGAGGCAGGGATGTGTGAGGGTTAGGTGATGTTAGGTGAACGTGGGTGAGTAGCGAGAACCGGCAGGCATCTAGATATTTATAGTTGTAAACGACAAAATCTATCCTTCTGCAATGTGGGTTATACGTAAAAAATAATAATAAATGGTAAGCCTATCGTCTGTCGTTAGGCAGAAAATGGTAGGTTTGGAATATGGTGCCGTGATCCTAGTAGTTGAACCCGTTTTTGAAGGCCAGCTCGACGGATAGCAGAGAGCGGGAGGAGAGACTGAAGCTAGGGTTCTAAAGTTCGATGCCTTCTTCATAGGCTCGATCCTCAGATATGCTGGCGTTAGTCAAAGATAACATATGACTAACGGTAAGTTGTGATTTAAGGGCATGGCTGAACTGGGTTATTGACGCACATTTGCGAATGGTCCGAGGCAGCTTNATGTGGGTTATACGTAAAAAATAATAATAAATGGTAAGCCTATCGTCTGTCGTTAGGCAGAAAATGGTAGGTTTGGAATATGGTGCCGTGATCCTAGTAGTTGAACCCGTTTTTGAAGGCCAGCTCGACGGATAGCAGAGAGCGGGAGGAGAGACTGAAGCTAGGGTTCTAAAGTTCGATGCCTTCTTCATAGGCTCGATCCTCAGATATGCTGGCGTTAGTCAAAGATAACATATGACTAAAG
>STRG.43057.1
GTAGTTTTCTCATCTTGATACGAGTATTTGAAACTCTTCCGTGTTTTCCACGCTTCTGATTCTTCTGACTCTGGAGTGTGGTTCCTGCCTGGAGGTAACAACTAGAACCACCCCACCAGGTACTTGCTAGATGTTTATTCGGCCTGAAATTAGAACTAGCATGCATGACGCCGTATTTCAGTAGATTGAACTTCTCAATCCTGAATTTGAGACTTATTTTGTTGTGTGATTAAAACGTGATAGCCCATTTAATGATATGAAAACAAATTACAGCTGTAGTCATTAGATTTGAGGTGTGTTATCCAGAGACGAGCAAAAGCCCATCGTGGCAAATTTGGGATCTCTCCGACCCCGGAATGGATTCAGCTTACCCCGTCGGTACGCGAGCGTTTTTTAAGTGACGTTTGAGATACACACTGACTCTTGGTCTCCCTGAATCTAACGGTTTGTTGACGATTGGTTTTGTGACCACCATCTAGTCAAGAGAGACTGCGGCATTCCACTTAGCAAAACTCACTGTCAGCGGCATTTCTGGAAGTTCATAAATGTCGAAAAATACGTTTGACACTACTTGAAGGGACGAGGTAGAGTTAAAGCAACTGAGAACTATAGCAGGTCGGTATTCGTCGAGAGGTATAAGTTTGAGGCACTGGTTCGAACCTAGATCAACTTAGTTGTAAATCAAATTCTGTCACTGCCTCCCTGCTGGTTAACACACATCACCTACTGCGGCCTTACGTGACTCGCCATTCCGAATATGAGAGTTATGTCTGCTCTCTGGTATCTTGTAGTTATTCAGTATGCCCTTTCAACGGGCTTAAAAAGTACCAGTTACCTCGCTCGAAATATGATTTAAAGTAAAGTAATATGGCGTATCGTGAAAAGCGAAATCACATTGATAAAGATGTGTGCATTTCAGAATGTTATTCCCCTTGAACAGAGACCATTATTGGCTGTAATAGATACTGGATTGTTCATAACTGGTCGATGATGTGAAACTTCCTACCAGTGCGTTGGAAGCATAGAAGTGCACTATCATGACAATACCGTTGAAAGAGCAATTAATTTTAGACTTGCTGAAGGATTGGAAAAGTCATTTGGATCTACTGACTTTTCTCGGCGAATAAGTTTCTGATCCGTACAATAGTGTGACATTGGCGAACCGTACCTCTTATCGTGTCACCTAAGATAAACAAATGAACGTGATATTGTGTCGGTTTGATGCATTAGTTCCATTGGGATGGTGATCACTGCTGTTGTCCAACGGAAAGCAGCGGTCATGGAGTCAATCAAGTCAACCAACCAACCAAAAGCCAAGGATAGTAGATGAATAATAATAATAACCATGGGAGATTTTCGAAAGCAGCCCGCGACGAAAAAACAGATCACACTGTGGAACAAACGTATTACAGCGGAACTTCGTCAGACAGAAAGGTGGCCCATGGTGAGAGTCATTGATCTGGGTAGTAGTAGTCCTGTTACCCAGTACAGTAGCATGATGTGCACAGGAATGGGACCAATGCCCACAGGCAACTGACCGAAATGCTCATTCGGTGGGCGAGGGTATGGGCTGGCATATTGCCAATAGATAGCACGATGATTTGGCAAGCAGCCAGCACATCTTCGCCAGTCCTGCATCGAGGAAAAGATAGGAGTGAACGAAGCGGACCGAAGGATTAATCAAATGCCAACTGTCGTCTGAACCGAATCAACGAACCACTGAGAACAGCTGACTGTCAATAACAAGCGGACCAATAATTTTACGGGCCAGGATTTGGCTATGACCATCGTGCATCGTATATAAAACGTTTTGTTATAATAAATCGATACGGTTCAGAAGCAGAGAAGTCCTTTCATAAAGGCTAGCGGATGACGACAAAGCAGCTAGGAGGTCGATCTTGATTGAGTATGAATATGAAGGTGGAATTTTTAAATGGCCGCATATGTCTAACCCTTTTTGAGTCGTTCGACTCGGTTGATGTAGCTGTTTTCCGCAATTGGTTTCAGAGCTACATTATCGGTGTCCGACCGGGGATAAGTGAGATAAGCTTTAGACGAATCCGAGTACCTACCTGACTTGAACAACCGCTGCAGGTATACACGTAGGCAGACACCTATGGTGGAAAGATTGAATCAGTGATTAGTTTGCATCGCGGTGCACAGCAAAATGTGATCCGGTCCTTCATGAGAAAAATGATCAGACGATCTTTCTCGTTGCGATCATCCATTCAGAAACAACATTTCTATGGTGGTTTTTTGTCCTACTCGTTGATTCGTCCAGTGTACACCCCAGTCATCCACGGATTTTCACACAGCCGAATACATCGTGTTCGTATAACTCATCACAGTGCAAACTTGGATATTGATTATCGCGGTGCTCACGCCCTGCGCGCATGAACCGCCTCCTTATGACGTGACAGTGTTTGTCCACCAATCACATTATTCATGGATCTGTACATGTATGCATATGTTTTCTGTAACATATTGAATGCTAAATGACCACTACCTTCCGGCGCCAGTTCGGTTGTCTTCTGGTTTCACTTCGGGCAATTCGGTCACTACAGTTTCCACTTTCGCGTTGTCTTGCCCGTATCCTCTTCTACATCCCATATACTCTCGATTCTCACTGCTTCCTTTTCCAGTCACATTAATCGGATCTGGACGTGAGGGCCCTTTGTATCTATTCTTTGTCAACTTAGTTCATGGATGATTTTTTGCTCGAAGTATTTTTGATATTTGTCAAGCCAGAGTCTGACGAAATATACCCTGTTCAGCGAGCGTGTATGACAAATTGGAAAGAAGTTCCACCCACAGTTTGGTCACAGAGTGTGCACATAAAAGGGCGCGAACGTAAAGAATCATTATTTGATCTTCACATTGTTCATGACGATGTGTACTGAATAGAGAGCTGTGAAATTTCTGAAGACTACTTACGCATGAGACAGAAAATGGGGTTACAAATTATATCGTATGTTTCAGGTGTCATATTCTGATTTCTGGTTGCCTTATCGCAACAGTACTCTCTTGTAATTAGCTGAGCAAAGGCTTTTTCACGGCATCCCAGTGTAGAGCCCACATAATTGTTGCAGAGTGCTTTAATGGTCATTTCGTGAACGGAATTTTGGGGAAATACACGCGGTGACTTTCCGGAAAAAAACCTTGTAACCGTGTTAATTTTTATGATGAATAATGTTATTGATATCATCTAACTGTTATCGATCAATCGCACTCGCAATTCATGCTGTTAATATTACACATAACAAATGTCTGTCTCTCTCTCACACACACAAGAATCTGCCTCGTATAGTGAAATTGGTTGTTTTCATTTAATCTCAGTTGAAAAGCATTTATCACTGCAATATATGTGCCATTTTCACTTATTTCGTTCTTTCAGATTGACTGACTGACTGGCTGATTAACTACTGATTGATGCGCGATTTAATAAAATCGTGAATTACTGATAGGTGATAGAAATCGGCACGAGTCTTGGTCACGTGCGTTCTGATTGATGTTTGCAATTTGTGTGCTGTCATGCAGAAAATCATCAACGACGATCAGAAATCGTTGAGATCATGTGTGCCGATAGTCTTATGAATCATGATTCCGTGGCTGGACAGCTGAGCGTACCAGTACGACTCGATTGCCATCTCTCTATATCAGACCGCTGTGCATACAAGATAATATTGTAGCGACTGTATAACTATACTTATGGAACAAGATATTTCAGAACAAATTATATCTGTGCCAGGAAACAATTGCTTTCAGCCAGTCTGACTGCGGAATCACAATGAACTGATTGCATAATTGGATTTCAAGTAACACAAAGAACACCTAACGGTCGATCTATTTCTATTCCGGCACTCACTCGCCCACGGAGGAAAGACTGGTGGCTGTCAATAGAAAGGCCTGTCTGGTTACAGAAGCCTCATTTTTACGAGGGTGGCGATTGCCACTTTTGTTGTATCCACAAACCAATACAGCGTTTAACGGTTTTTCGTCTTAAAAAATTGCGAACGCGACAACAAAGGCGAAAGGACTGACACAGTGAATTTTTTCTATTCAGCTTGCTGTTTCGCAATCTACTCATCAGCATATGCAAACTGGATCG
>STRG.69253.11
CTGATCAGTCGATCCCAAAATTGAATATGTAGTCTCATACAAGATGTGTATGTGGAATTCCAGACGATAAATACACCAGTCGAAAATTTGCCGAATATAACATATTGTCACTGAGGATTTATGTGCCCACATTAAGTGGTAAAATTCATGCGGAGTTGCGGATTTTCTCGCGTTCAACTACGACATCCAGATGATGATAGATGAAAGATTACAAGCTGATCAGGCTTTTTCAAACACTGTATTTTTGTTTTGGTAGTGTGTAAACAAGCGTGATCACGCATGTCCGTCATTCATCTGAAAGTTTGGTTTATTCCACACGTAGTGGCAACATCACAATTTGCGTGGTAAGTCGCTATTGGGAAAGATTTGTCATCAGCTATGACTATTGTTCCCACTTTTTAATTGATTATATCTTAACGAATATATTCTGCTTCTTTTCTGCTTGGTCAGCCTTGGCTAATCACTTGATTTTTTAACCTTTATGAAAACTGAAATGCTTTTTTTGTAATCTTCTACTCAATTCCGCTTTTTCTGTCTGACTAACTGCTGGGATGCCATTGGTCTCTTCAGGTTTTATCGTGTAGTGTTCTATCACTTTGGATTTATTGACACTAGCGTACCATGCCAGAAGTGGTGCTCTCCCGCACGGGATTGTGCCTGTACAAACTGAAACCGCTTATTGAACCCAAGGCTCAGTAGTCGCCTCAACGGATCCCCACGCTCATATGAATTGAGCACCAACACAGTTGCCTACAACCTCGCCACTACTAGATTTCATATATTACTTGCCATAAATTACCAGTTTGGACATCAAAAAAAAATCAACCAAGCACAACGTAATTCTTTATTTGTATCCTCTCTATCCAGTCCAGTTGTAGACAATCGTAATCCGATCGGAGAATCCAATCGTGTGGTTAGCATGCCTTCCTTTATCTTATCGCATGCAGTCCGTGTGACGTAGTCACGTCCATTACCGGTTCCCGGTTGTCCATAATTGCTTTTCAGACAGTCAACTACTTACTTATTCAGTGAGTGGTATGCACACTCCGCCACACCAGGACAACAGAAAGAAGTACTATTTAAAGGGGATCAAAGATGAAGGTAAATGAGTCGATCTGAGGAACTAATTCGCTGCAGTCCCATTTGACGCCATAGATTCCAGTTCTTTCGACCATAATACACTTTGTTGTGCATGTGTACAATAACTCCAACCGATTTCTCGTTCTTCGTATACGCTTGTTCAAATACATTCCTTGGCGGAAACATGAGGTAGCCGATAGTATCGTA
>STRG.52408.1
TTAACGCGTGGAAATCAAAATCCCTCATACCCAACTCTCGTTTGAGACTCAGTCAGGAGTTGCTGGAACTGCAATGCGCTGATGAGTTAGATCAAGACAGACGAACACAGAATAACATCCTCCATGGATTTTAGGTGGTTGACTGAGAGTTAGAATAATGTGATTCAAAATCAACTCGGATCTCTGTTCATCACATGTGTACTGAAATACTCCCCCGTATCGTGCTCAACAAAATACTACTTGACGGGACCTGACTTTCCGGGTTTTTAAGTATTCTACACTCTGCAGTGTAGAAACCTTGGTCAAATTCAGGTATCTGATTTGTTTAGGTTCTTCACATTTCAAACTTGTTGTAAATTGCTCAGTTTCATTCACCAGAAACAAACCAGGACCTAAAGTGAATGAATTAATTTTCGACGCGTTCTCATAACATAATGTAAAAGGTGGAACATATGTTATCTACCGACAGTGAAAGTTGGATGAACAAGGAAGATTTTGAGTGTGAATGGGACTGTAAAGCACTTTAAACTTTTACAGGGATTTCCCGATTGGATGACCCTGCTTGATTTGTTGTTTATCAAGTTCCTCTTATCTTATCGCTTGACCGTGGTCATCAGTATCCGTTATTTCTGATCCTGTTGATATTCGCGAATTAAATGTTTCACACTTCTTCTGACCATATGTCCGATTAGATACGGATTTGGTCATGTATCTGACTTCATGGGATAAGCCCCAACAAAATTGTCTCTAAATCCGGAAACTGGTTCTTCGTCTTTCCTAATACACCTCACTTAACCACTGGCCGCGAGCTCACTGGATTGCAAATAAAATTCACTCGC
>STRG.27467.1
TATATATATATATATATATATATATATATATATATGCATTGTTGCTGTATACTACCATAAATTACGCAGTAAACTTTGGTGTGTATTTATCGTCGCGGTTGCATTCGTGTCGATTCACTTCCCCGGGGACAACGTAGGAATCCAACGTTTACAACGATCGTACGACCTGTATAAGGTCCATCGGACCTTGAAGCAACTGTGATCCATCCGTTTGCGTAACTGCATCTTTCTTACGGAAAGGGCTGCCATAAACGATAATAAAATTGACAAAGTATGCAAGAAACCATTATTTCCTACTAGTTGTTCCAACCCCAATTGATCGCTCTGCTCATCTAAAAGGACTCATAATGGAGGAATCTTGATGGTGCACCAGACTGTGCACATAACGTATGATAGACACTGGGACTGATTTTCCGTTTTCGCACACAAAATGTGTCTTCTAAACATCTTACATTTGTGTACGTGTTTCGAACATAACGATTGAACGTATCAGAGCCCCATCGAGAACACGTCTGCATTGCCCGTGACACAACAGAGGCTCTCAAGGAGAATACGATTCTCGTGACCAACCCTATATGCTAATTCTTGACGGACCGAAATACAATCGACGTGCAGCAATATTCTATCAATCGAGTTCTTCACTTAACATATCTTCGTCTCCATACGTTCATTATATTAGGTTCAAATAGGGCCCTTTATTGTAAGGTTGTCCTTATATACCCTACCAGTATCATCGTTCACCTGATTTCTTTGAAGCTGTGGTTTCTTCGACATAATCTGGTCAGTTTACTTCCCATTTGTCGTATCGTTCTCTTATTCAGCTCTCTCTCTTGGTGCGTATCTGTATTTGAGGAAATCTTTTACGGGTCAGCTTCTCTGAGCTGAAGTAAAAGTTTGTTGGTACAGAAAATGGCACGTTTGAAATTTCGGAGTTTATAAATTCTGCGGATGTTGAAGCATTCATTCAGCTGGTGACTTGGGAAGTGATGGAGAACAATTCTACATCGTGCGCGCAGCCGTTCACGTGACTCGCACGAGGTTATCCAGTTCCCTAACTGGGATCGAAAACTCGCGTGATGCGACCCTGAGGAGTATGGGTGTGTCGGAAAAGTTTCACTGTAGTCGCTTATCTACCGAGTAATCCAATCGGAAGCGTCGGAGATCGCAAATGGCTATGCTAACAAGCTCGTGTGATTGAGAAAAGAAAATGAACCATTTGCACAGCCCTGTGTACCCCTGTATTTCTCATTCCGATAGACGCCTGGCGCATTCACAATTCAAGAAGCCGCTGATGAAAGTGTGGTGGAAGCAGTGCAAATGGTTGACTCGGTAAACGCGAAGAATCGGATAATCCTCAGTGACGATGACAGGAAACGAATAGTTCAATGTTCAGGGAGTGATGACAGCCTGTGCCCCATAGCGAACCATCTGGGGAACAAGATCAAAATCCACCGTAAGAGAACATGTACTCAGCATTAAAGGTGGATTCGCAAAACGAACATGTTCAGACGAGTGTATCACGCAGATCCGCTGCATCGCTCTAATCTTCAATCCCATTGAGGAAGTATTTGGCAGTTTCAAGAACATAGTAAGTCAACTGTTAATTCCAAACAAAAACGACGACTCGATGCGCAAGCCATTAAAGACCACAGACATAATTTGTTGGAACGCATTGTCTCCCAGGCTATGTAGAGAATCACTCCAACAGACAGTTTCATATCTACACTCCCATCAAAAATTAGGCGTGATCACAAATCCTGAAATATTTTTATACAAAACACATTCACCTGACGCTCAGTGTTGACTATTCTGGACCCGTGATACAAATAAATGCAATCGAACGGCAAGCATTGAGCTCATCATGTAACTTTCTCAGTACTATGATTTCGATCCAGCCTTGTCAATTATTTATGATCCGTTCCCCATTATA
>STRG.67500.1
TGTTGATATCAGCAGGAGTGGTTTTGTGTTAGAAAACCCTAATTAATACGACAGGCAGTTGGAGGTATTTTCTGCCGCGTGGATTGCTTGCAGTCCCAGATGATATGAAAGGTCCCACTTAGGTTCCCGTCGGCGCGAGTCATGGTGGCATCTTTGGTTATCCAGTTTGGCGACTGAGATAGCGGGAGGCGACGGACCTGAAAAAATAGGGATTACAGTCTGGACATGGTTCCAGCTATGGGTTAGGGTAATATATGACGACAACAGCAATGAACTGGTTTGGCTTATGTGAATGGGGCGAAGACAAAGTTCATTTAAGCGGTCAGTGGCACCTACTCCACGTTCTGGGCGGAGTGGGCTCGCCGGGTACTGGGCTATAATGCTGCAGGCTAGCAGAGTTGAGTCCAACGGTTGGGCCATTTTGTATGCATTCTAAAGGATTATTGGTTCGCAAGTTGGTGTGGCAGTGTTGGGATACTAAGAAAAACTTAGAGCTCTACGGTTAAAATGATCTAGAAATGGCAACCCTTT
>STRG.39396.1
GGAGAGAAGAATCGATTGTAGTTGTTTACAACAAACTGGTACCGTTAAAATGCAGGATACAGGCAACACGAAGGTGTGAAGGAGATCTTACAGGGTATGGGTCGGTGTTCTGCAGGAAACCATGGGATGATCAGAAAATGCCAACAAACAAATACGATTGGGTAATCACAACGTGCTTATGCGTTTGTACTTGAAGAAAGTAGACGAATCCATCGATCCATGCAGGCATTAGGGATGCAATATGCACAGTTCAATCTTTTGAAACGAGTTAAGGGTAATTGAAAATACTGAATCATATCATACGGGAAGTGATTCCACGAATATAGTACTTCATGCAAATGACAGTTTAGACTTGAATCAGATATTTAAAATACGGTGCAGTGCATACACTTCTTTTGACCAAATTATAAGTTATCTCCGTGATATCGTAGCAGTGTACATTTCAGAAATGATCAAGGATGACATGCTCAACCGTTGAAATGCTACAGCAACAATAAGTTAAACTTTTCAATCCAACTGTTCCATTTAGAAAACTGGCAATCTAGCGCGGTAATGACTCGAGTAAACTAGTGCCTAAAACGTCTGCTTATNNNN
>STRG.56149.1
TGAACCAGTTTCGAATCCAGTCTAAGCAGTGGTGCGCAGTGGAGATATCGAAAAAACCGTTGACGCAGTGCTAAGGAGGCATTATGAACAAGAATGATGCAAGCCAAGGAAACCGGAGGCTAACTAAGGTTCTGCAGATGGAGTAAATTTTTAACAAGAAGAAAAGGGGGGAAAATCGACGCATGCGAAGAGGATAGCGATCCTTGAAGACAATGCAGACCCTGAATGACGGATTTACCAGAGTTCGATAAACGGAATGAGTTTTGAAGCAGGGGGACATGAGGCCAATTTCGTGAAAGTGAACACCGGTGGATGTGGGAGAAACAGCAGTCCATAAAA
>STRG.44015.1
AAGTTATGGACCCACGGTGGTGTGTCGCAGTTATTGCCACGGACTATTTGACGCTTCAGAGTAGATAGATATTACTACAAGGAGCTAAGTAGAAACAGGCCTAAACGATGGAAAAGAAAAAAAACGAGACAACCTGATATATACGTCACGTTGACCTTGAACTCTCATAGACGATAAAAAATTGTGGCATAACACATAAAGAACAGGAAAACCGGTTGAGGATAACAATTTCGGTGTTAAGTGACGGTATGTCGGTTGAGCCAGTTGTAAAACAAAACGGACAACGCACTGGACTGTGGGTGTCAAATTGATGGTGGAAGAAGTGACCGGATAAAACATATGGAATTGAGTGGATTGTTTTGCTTTCAGAAAAAAAGGAATGCAATGCATCAGCATGAAACTGGTAACTGGAAAAAAATCGACTTGTGGTGCGTAGCTACGATAGTGGCAGAAACGTGGCTTGCAAGAGAGATGACCAGTTACATGACGGGTAAGTATTTACATACTGATAATTCTCAGCAAAGACTTCACGTGGTGAAAAAAAATGTATCAAGTATCGGAAGTGTCTGAGACGATCTATCGGAATGGAGCATGGGAAAGGAAATACAGGGAACAACCGATTAATAGGTTTGCAAATTTCGGCAGCCGGATATGGGCGGAGTGTGTGTGATAAACCAAATGGACCACAAAACTGGACCGTGGTTGCCAAAGTGATGTTGAAAGAAGTGACCGGATAAAACATATGGACCTTGAGTGGATTGTTTTGCTTTCAGAAAAAAGGAATGTAATGCATCAGCATGAACTAGGAACTAGCGAAAAAAAATGGTTGCGTGGTGCTCAACCACAATAAAAGGATGGACACAGCTGGCAAAAACGATGAAGTGATGGGTAGAAGACTATCAGTTTATGTTTGATACAAAAGGTTGACCACTTTGTGGCGACAGAACAGAACTGCGGCACAAGAGCTTATCAGATGTGCATATATGAGACACGATACCCTGCAAGATGAGAACACTGCAATGCAAAAGCCCTAAGTGGGCAAACAGAGGAGCTGGCAGAGAAAGGAAATAAACAGAGTCGTCGATTATTGGGAATCTCTAGAGATAAAATTTGCAGTGTCATATACTGACTGAAGATTGTGTTAGGGAAGTTAGCGACAGCAATAAATGCGTCAGTTCTCGAGTATATCGGTAAAAGTAGTAAAAAGAGGTGGGCTTTATCTTAGAGAGTGGTTAAGTTTGCAAAAATAAGACTGGTGAATAGTTCAGCATGAAATCGCGGGAAGTGGACCGGGAATAATGAGCCAGAAGTGTTGATGGGTTTTTAAGTATGCGATATTTATGCACCAAAGAAAGAAAATTATGCCGGGCGAAAAAAGCGTTAGGTTATGAGGGCAAATTTGAAGCGAGCACGAAGGAGATTCAATGTTAGCTGGAGGAGACAGCAACATTTTGAGTATATGAACGGTATTCTTTTTGTTTTGTTTTTTCAATCCGCAGCCGGTGCTAGTGGGTGGGGCTGACCGTGCGCTGGACACCCAACCTGAAAACCATTTCTGTAGGCAGGAGGTGCGATCCACCTAGTTTCGCCCGCACATCGTTGCAGACGTCTTGCACTCCCGATGTGCACCGGCCAAAGC
>STRG.16339.3
CCGCGATTTTGTTAGGTTCTTACGTCGTGTTCCGTGGAGCACCTGCAACCTGAGGAGCTAGATGTCTTGGTCCATTTAGTGGATTACCGACAGAACATGTGCGCACCGATTTTCATGTATGACAGAGCTCGTTTTGTGCGTGAGGTCGATTCTTAAGTGAGTGATGGAACAATTGACTGATTGATTGATTGGGTCAGCCAGCCAGTCAGTCTGTCAATCAGTTTGTCTGTCTATCGTCCATTCATTTTCTTGACTGAGTGATTGAGTTAGTGAAAGTGAGGACTTCTCCAATTTGGGTTTATGCGGATACGCACAGCTGATCTGTTAGATGGGTAAAACAGGCTACAATGAGTGCTCCCACAAGTGTGCAGTTGTAAGTTAGTAAATCGCTCATCAATTTTGCTATTTGATGATTCGCATGAACTTGCAAATGTTCTTTGAACAAATGAATAGTACGTGAACGAATTCATAGCTTCAGTCTTATATCGAACGGAGGGATCCCGGTTCTGAGCTTGAGTTATTTCACCACTTACACTTTGATGGAATATCATCAGAATAGGCAATCTGCCTTGTGTAATTCCGGGTCTAGCACAAGTTATATCCCTAAGTACCACGGAGTTATTTCACTATGTTTAATTGTTTTGAATTGAATCTTCCGAGTGGATGAATTCAGTCTGACAAGGCAGGTGAAAGAGAGTGAGAGAGAAAGACAGAGATGTGTAACGGGTGTGACAATATAAGAAAGATTGTATGGTTAAGCTACCTGGGTATGCTATAGCGCGACTGTATTTGCATGTAAGTGTCTACGTAGCTCAGTTGTCCGATGAAGATGAGGATATCAGCAACCGGTCGGCTTGGCTGTTACACCGGGTCCGACAGCGTCGGTCTGGTCTATGAAAACGGCCATCAGCGGCTAGATTCCGCGTGGTTTGTGGTAGTGATGATTTTTAGGTCTGACAACTGGAATTTGGATAGCCAGGCTTCCGGTCTCTGGATTCTCCACGCCTAAGCCAGCGCAACAGCAAGCCAGTCAGTCAGTTGATCAACCGGGTGAAAATATCGACCGCGGTCACGTGTAACTTCACACTTCGATCGCGCGCACACGCGCCCGGATATGCTACACACATGCGCACGTCTATGAGGGAGCTCGTGAGCGGACGACTTGACGCCCTTCAGTACGATCACTGCTCAAAACGACCAAAGCGGATAACCATCTGTGGTACAGACTGGTTTGGTCTCTTGGACTAAGAAGGTTTATGCATATATGTGCATGCGTATATACACATTCATGGATGGGGGGCGGGGTGGTAGGTGATGTGCACATTGCTGTCTGACAGGCGGATCACAATGCATAAAGCACCAGATATATACGGACTGTGAATCTAGCCTGCAACTGGAGGATGAATTGAGTCAGATATATGAAATGACCAGAGTACTATGCAAAGATACACAACAGTCCTCCCTATCAGAAGATACTATGTGAACAGAGGAGAACAGAGCAAAAAATCAATAACTTCAGCTGTCAACACAGAGATAGACGGTAAACAAAGAAAAACACAAAACGACAATTTGTGGAGCAGACATTGTCTATCAGTTGTCAACAATTGTCAAGTTCTACTCTGACTGGATTTGGTCAATGAGAGTATAATCGTTCCATAATGCAATATCATAATTGTGAAATATTGCTCCCTGATTGTGTGATTTCTCACTTTTGTTCTCGAACTGTGTTGATTCCAGTAAACGATCAGAGTATATCAGCCTGACAGCTTGATTTCTATCCGAGGACCAGTGTAACCACCAGCACTACGTATTAAAAACGAACACCAAGTACACTTGGAGTGATGGCCGAGTTGGGTCTCATTCCACTATTCCAAAAACGATCTTAATAGGTTCAGCTAGGTTAGGTTGTTTTCCTGTTCGTCGTGAAGGGAGTTTCAAGTGTTTTTAAATACTGATGATGCTTGTAGCTCAGACAGATAGCTTACATAAACTCCTATTGGTTGAGACTGATGTTCAGATCCGTAGTGATTCGAATGTCTCCACACGCGGTCCAGTACGTTATAGCTTCGTTTCCAGCACCCACCAAATCTGGTGAAGTCCGACCTTGACAATTAGATCGTGCAGATACAGTGAAATCGCTGTGATTGGCCAAACAGTTATCTACAAATGGATTCAAGCCTCCCTTGTAACGCTTGGACATAGACCGCCATTACCATATCCTCTTACGCAAGTATTGGTGCTTGCGTATACGCTTGCTTCATCGAGTTTTACCCCTTGGCACTTGCAGATCGTACACGTGCAACCCCCACGGAAGAGCACTGCATCCAGAACACATCTGGCATGGCCGCGTGATGAATCGCCGTCGTTGTCTTGGAAGTCGTTTTCATGGTGTAGTGATCGTTGCATGTGATCATTACAAGTTTTTATTGATTAAATCCGACAGAGTACATTCTTGCCGTTCTTGTCTGGTCTTTTCAGTTCCTAGTGCGTGTAGTCCGGGCACGAGTCACTCCGTTATGTATGATTAAGCGGGGAGATACAATTCACAAAAGATCGCCACATATTCATCACAAGCTGAGATGATTTCGTCAGTGCGCAGGTGACAATCCCCCTGATCGTCTCTGGAAGAAAATGTAGTATTTCGCATTTCCATCGAGGAAAAACTGAAGTAGCTGGACGCATCAACTTCCCTGTCGCTCCCTCCCGCATGAATGCACGTCAAAAGAAAGTTACTTCAGAAAAAAGGGAAGTCGAAGAGTTTTTCCGAAATTCTGAACAGTAGGCCAGAGCTAATTGCTGATTCATGCGGACAACTGCTACTAAGGAACGTTATGAGTGTTCTAAAAAGGACTGATTCCTGCTACAAACCGTGTCCAGATATTTGGTCGCCGAACATTTGATCGCTGGACACTTGGTCGCCGGGCATTTGGTCGAACGAACGTTTCGAAAGGCATACATTGATCACGAATCGCCTCCTGCTTTATCCTCTACAGAAACTCAACCGTTCCCAATCTGGCCCGAAATCTCACGAACGGGAAGTCCGTAGATTGTGTAACGCGCTCAGACATAGATCGCCACCTCCATCTTCATCAGTGTAAGTGTTGAGGTTTGCTTATGCATCTATTGAGTTCCGGCTCACCGAGTCTTCTTTCTACCTTCGCAGATCGTGCAAGAGCAACCTCCACCGAAGAATACTATATCCAACATACTACAGGTTGCTGATAGAATAACGCTGTATTGCAGACTGTCAACATGAACTGTACACGCTCAGATCAACGCAGAACTTGAATGGGCAATAGATCGATTGTCCTCGTGACCATCTTATCCGGACACTACAGTCTTTGAGATCGATCTTGCAGACAGTACATTTCGTGACGTTTTATGTCACCATTTTTGATAAACACTTGAATGTCTTGTACTTTTCCATTTCCAGTCCTAGTGGC
>STRG.68022.1
CTATTCGTATATATATACATATATATGTGTAAATATATAACATTTTTATATACAATATATATATATATATACTCACTACTGTCCTATAATTATTAACAAAATCATGGTGAGTAACTCAACGCTCCTCGATATCTCTTAGCTTACAATGCCTCTCTACCGCACCAGGTCCCACCACTCATACTTCGCTCACCACCTCTGCGATTTCGAACTGGAAAATCCAGTCTGACTCATCGCATTTAGCGTGACTCACTAACTGAACTCAACACCCAGTTATGACGTTACCATTTCTGCTCCCACCCTATCCCCCAGCTAAGGTTCTTCTGTAATTTCATGCAGAACTTGGTCTTTACTCCTGCTCANCAGCGATTTCGAAACCGATTTGCAATTCCCGCCTCAACCATTACCACTTTTGTTTACTCAAACACTACATGACTTTACTGGTGTATTTCGGTTGCTGTGATTTATAAATTTAGAATTTGTGAATACCTCGCACTGACATGTACTGTTGTATACTCTGATCTTGCCTTGTGCATGTGTATTGACCACGGTCAATAAATATACTATACTA
>STRG.24924.1
GTACGTGTATACATGTTTAGTACTTCGGATACCAGATCCCGAGAATGGCCTATGGAACGGGCAAGAAGCCAAAAGTTCCGACGAGTGCCAAAAGACGGTAAAAGTCAGTGGAATAGGTGAAGGACGTGTTTTATTGGAACAATGTCCTTTACGTTTACGTTTGGGAGCGACAACGGACGCGCCACCAGCTAAGGGAGCTAAAGGTTCAACCGTCTGCAAGCATAGCAGTTAAAAATGAGTTTTTCAATTGGCGGAAATCAATTGTCCTTACTACAAGCAGACAAACAACGCACAGCTCTGTGGCATCGAAAAACACGGAAACTGCCTAAAGCTAATTGATGGTTGATCATGTTTGTCTACGAAACTTTTTGGTCTTGAATTTACACATTCAAACTTAGTCATCTCCAGATCGCTACACATGCGTATTTATCCTTGGACATTGAAGTTGTCGCTTTGTGGTCTTGTTTTTTGCGGAACTCGTGCAGTATTGAGAACCAATCGCCATATAACTTTGATCATTCATACCTAGATTATGAGAATTAGAATACATTTTTATACCTGAAGAAACGATGGGGGTGGGTTATTGGAGACGCAAGAGGGTCCTCAGTGCAAAGTACCCCGTTTGTGGCTAGGCGACATTATGAGAGCATTGGAGTTTGTGACCTGAATCACAGTCCTTAGAAAGGCTAAGAAAAATTAAATGTTGCCAAGCATTTCTTCAATCCTTATTCGTGGTAGATAGTTACTCCTGGTGTCCATGCTATTGCATTAGAGCCACAGGCGTTCAGCAGACAGCAAATTTGGGGTCTATGGATCATTCAGGCAGCAGCCTACTCATTAACAGCGCATCGAATTCGATCATCCATGCAGGTTTGTACACTCGTAATATTTGAGTTTTTTCAGCTGGTCGGGAAATACAGCTGGTGCTGCTGGTATGGGAGTGTGCAACGAAATACCGTTCAAAAACAGGCTCATAGTTTCCGTCAACGATAGGTTAATGAAGCTTGCTGTCTTTGCCTAAGCTCCAGACGCTGTTCGGTACATCTCAAGGTTCGCAGAAGAACCGGTGTTTGTCGTTGAAAGATACAAAGCCTTCTTTTATCAATGCTGGCAATCGAGGTGATGCGAAATGAGAATGTGCTACTGTCTCACCTGTCTGCATGACATTTAAAGACCGGTGACCACATAATACAAGGATGAACATCTTCCGAAAATTCTGCATCAAGGAGTACTCAAACTGCAAGTTTTTACCAGGCTTTCAGTATGCCATTTTCG
>STRG.18690.3
GTGACGTACAAAAGACTCTGCGGAGTTAACATGTTGCTTAGTGTTGACCACTTATTCTAACATCAAAAAAATCAATCAACTACAACAACATCTGGCTGTCATAGAGAACATCTGAACAAACTTAGGTCGGCGATTCGGATCGACCCGTAGGTGAGTGGGGTGGTGCAGTGGTAGCACACACGCCCTCCAGGTGAAAAGGCCCGGGTTCAGACCTTGGGTACGGCGGAATATATATATACTACTTCAGGGCTCAAACAAGTGAGAAACTCGAGTTTGGTGCTTCTCTTTGCAGGGTTGATTGGATGAACTGAAGTTTGTGCATGAAAGGTTGAGTCCAGAGGAAAATCAGCCAAGCGAAACATAACAACATTGCTTATTTGCACCACAGCTATCGACGGTAATTTTCCTTCGGTCTCGCACGCTTTGCTCCAGCGTATTATGCTTAATTCGTGTGAAGTACGCAAGTTCGTTGTCAGTCCATAACTGTCCTTAGCTGTTTCATGAGCAGCCAAGTACTTATTTATTCAATTTCATGCACAGTTAAAATCTCCTACTACTTATCTCGAAGAATCCCATTACAGTGCCCCTCCCCCCCCCCTGCACCTCAGAGGGAACATCGTCGGAACCGACCAAAATTTGCTTGCCCCTCGGCGATTTTCGCTCTTGTTAGGAATATTCAGGAAATATAAAAAACATAAAGTTCACGCGCGATTCTGTAGCAAATTTTCGCCTTGGCTGAACCCTTTTCAATTGCCCTCCTCATCGGAATCGTTCCGTACTCAGCCGTTTCATCTTTGTCGTCGTCGTCAATTTCTGAGACTAACTTCTTTGCGTCTTGCACACATGTGATACTTTCGTCTGATGGAGAAATCATGAAAGGATGGTTGAATGAGTGGAATCCTGGCAGACTGATTTGTATCCAGTATATTGCGTCCAAA
>STRG.67298.1
TGCCTTGTCCGAACACGTGACCAAGGTCATCGTCACTCAAAGACAGATAAACGGTACACTGTGGAATTACTTTGTTCCAGGTGACAAAAATATGTGCTGAATACAACCGGAAACAAGAATCTCAGAAAATGATAAGCCATGGATTCAGCGGAACCCCGAACAACGATAACAAAGCTGAGGGACTGCGAAAAGCTGGCGTTCAATATTGTCCATTTCGAATCTGCCACTGGTAGAAGAGTGTAAATGTGCAACAGCAAAGGTAGTTTACAACACATGTCAATCCGTTTTTCCACGTTTCATAGATTTCAGCACAGAACCCAGTTTGGACAGCCGCGGGTGGGTAGCAGT
>STRG.53690.1
CTTTGTTCTCATGAGAACGTTCAACTTACCACTGATAAATGATCACCTTGACTGCAGTATGCAATAGTGAAGATGCAGCGAAATGATCCGGAATACATCGTGTAATCTAATGCTATTAACTTCTGTGTTCAAACTGCTGCTCGCCGTGTTTACTTGCTGGAGTGTCTTCTCCAGGGACACAGAGGCTAGAACGAGATTTTACCCATCAACTGATTGAGATTGAACTTTGTCCGTGTTGTGTACGGATTGAATAGTCACACATGATGCACGGAAAATCGATCATCTCCCTCATACATGGGCATACAGATGATGATTAATCATTCTGACTGATCGACTCCGCTATGCATCAATTAACCTTGCTTGGCGCGACACGAATGTACGTTAGCTCATGAATGCAACTTAGCCCACTGAAATTTCCCTCGTAACTTGCACTCGCTTACTTTTCGGCCGCTTGCTTGCTGGCTACGACCGGATTTTGTGTTTACATTCTTGCAAGTAAATGCAGTGCCAACATTACGTGTTCTACTACTAACTACGAACACAACAGTCTGGTCTCCACGCACTGATCTGTCAGGCATGATTGTATGTCCGGCTTAAGGAAGCCATCCCGCATAGATCTTCAGGTCCTAGAGGCACACAAGCTATCACATCAAGCCAAGATGCGGTCTCGTTGTGATGAGAACATTTTGAAGGCTTTCGATTGAGTTTGGAAAAAAGGTCTATATTAAGAAACGCTCACTGTCATGTTTCCTTCTATACCCATAACATGAACTTCTAGATTCTTCAACAACCAGGCCATCTCTGTCGGAGGTGATATGTTCAACACCGCATTAATTTGTTACTTATGGTGTCTCTTAAGTTTTTGTACTTCCGCCCACCTTCAATTTACATCCAACCAAAAGACTTCGTGCCCGCAGCTCAAGAGCTTAACAAACTGCACCACCATCATTTCCCCTCTCCTTCCCGCCGCATAACCCCTGGCACCGACTGTGAACATTGAGCTTTCGGTGAATCACTGAATTCTGACATCGGACAAATATAGC
>STRG.69330.4
GTATTCAAGCAACAGAGCTCTGCGATGTATGAGAGGAGTTGCTACGTAAAATTAGACGATAAAAAATTGTGGCATAACACATAAAGAACAAGAAAACCGGTCGGGGATAACAATTTTGGTGTTCAGTGACCGTATATCGGTTGAGCCAGTTGTAAAACAAAACGGACAACACACTGGACTGTGGGTATCAAATTGATGAAAACAAGAATGTAATGCATCGGCATTAAACTGGTAACTGGCAAAAAAATCGACATGTGGTGCGTAACTAAGATAGTGGCAGAAACGTGGCTTGCAAGAGAGATGACCAGTTGAATGACAGGTAAGTATTTACATACTGATAATTCTCAGCAAAGACTTCACGTGGTGAGTAGAGTGTATCAAGCATCAGAAGTGTCTGGGACGATCTATCGGAATGGAGCACGAGAAAGAAAATACACGGAACAACCGATGAATAGGTTTGTAAAAATCGGCAGCCGGATATGGGCGGAGTGGGTGTGATAAACCAAATGGACTACACACCTGGACCATGGTTGCCAAAGTGATGGTGAAAGAAGTGACCGGATAAAACATATGGAC
>STRG.64570.5
CAACAGCTAACTCTTTCAAATTAAGTTCGTTCTCTGTTGGGTAACTCCCTTCTTGGCCACTACTTTCCCCGTGATATCGCGTGCGGCCTGTCTAAGAAGGGCTACGGTCAATTATACTATGGCGCACTTTTGATACCGCATAATAGGCGATTCAGTCTCATTTGTCGTTCCATTCGATATCTTTTTGGATCGGCTTCTTTACGTCCTCTGCTGGCGACAACCTGAAGTAGCCTAACTTGGGATCACAAAGTTGTTCGGTTGAACTGCGCTCTTAAACTGAGCCTTTTTAGGCGGCCAAGACAGCATTTGCCCCTTCTTTTCCAGTTCTTTTCCTCGTTGGCTTCGAGCGCATTTTGGATGCTCTCATTGCTGTCGGCTTAATTTTGTTGATAAACTGAATTTCGTTCTTTTCCCAATGAACTGTTTTTCCTGCCACCCTTCTTTGACACTTGATTCTTTCGCTTGATATCCTTCTCCTATTTAGTCGTCCGGACTTCTTTTTACCAGCCATGGACAAGTGTGCTGAAAGGAAACACGTTGGATCAGCTGACGGCAATGTCGTTACGACACTCCGTCGAGCCGGGTGTGGTGCAGTTGCTCGTTTTGCTTTCCACACAACAAAATGACCTGCGCCACATTGTGACCTGATGCCGCGTGGGTATCGGATATTTTGGAAGGATACATCACAGGAAAATCCAAAGGAAAATGGTCTGAAAAACCCTGTTGATAAAGTTTTCAGCTGTTCTTCCAATAGACTATCAAAATACCAGAAATTATGATAATGGATGTCTGGTCAGTCCAAAGGAACTCAAAAAAATTGGCTGTAACTACAAGAACCCGCCAATACTGTTCAATCACTGGCACATTTATTGTCAATGGTCGTTGCCTCAACTGTCACCAAAGAAAACGTCCGGCTCTGACATATCTTTCGGTGGTCCTCCAGTTGGCAGCGACGTAATCAGTAACTACCCGCACTTTTCATCGGTC
>STRG.32855.2
TTACTGGTAGATCGTATAGCGTCAACATCTCCTTAACATTTGTGTGCTCCAGTGGTGCGACAACCGAGAAAGAAACTACTTCGTCCATCACACTGAAACCCTATTATTCGAAGCTATGTGTCAGTCAAAATCGAGCTGTTGTTTACTCTGGGGAACTACAAAACGACGTTCTTGAGCATCCGCCAACCAAGACAATCCTCTTTTGCAGGGTGAAACTCACTTTCAGCAAATTTCTGCTTTATTTTTAGGTCTGTACTGACGTCTTCTTCCCAGAAAAATGATGACATCAGAGTAGGAACGCTACAACTCCAACCGAAGGGAAGCTTGTTTATGAAAGTGACAACTTTAGGCGGGATCTTTGGGTCTGGCGATATTGTTTCATTTTGATCACAATATATGTCACATAACCATACACGTATTCTCTGATTTACTGTTTTCATTCACCTTGGCAACCATAATGACCCATGTGTCATTGAAGTAAGGCCCAACTCGGAAAAAAATATTCCTGTAAATTACGGAAACTCTTCAAGACCGAGAATCCCTCTTCGGATGTAACCTCCTTTGTACACGTTCACACCAGAAAACACCGTGCAGGCTGGAAGTTTGTTTCTACAGGGCAATGTTTCGATGCTTTCAAATCTTGCTGGGACCAGAGAATAACCTCAACTCGGAGCAATGGCTGTACAAGAAACCCAGCTCCACGGTGGTACAGATGACGAAGTAATGGCACTTGATGCTTCGACTGGATGTCATCGTAAGTCACACGCAGGCGAGGTGGATGAGTTATCATGTCATTCAGCAAAGCAGTAAGATCATCTGTTGCTATAATTCTTGAAGACAGTTCGTCTCATAAACCTAATTTTTCTTCCCCACCGAACCGCACCGGACCGAATGGACTCAGCTCTTGAGTGCTCAAATAACTGTAAACACTATCTAAGAGGAAGAAAGAATACAGACTGTTGAAGGATATTGGCTCTTTGAAATTCCATCCCATTGTATGTACCTCAGTCTCTCAAAGGAATAATATTCCAAAGATGGACAGATAATTACAGTGTTTGAGATCCTGATCAGTTTGCTTGCCAGTGATCAAACTTCGCTGTCGACGCTTTCGCTCTTTTGACTCAATACCTTCTTCCCGCACTGGATAAGAACAGTAAACTGGTAGGAAGGAGTTTGTTGGGAGGCAGCACTGCATTTATCTGTGTCGACAGGAATAGGCTGCTATCTTTTCTCTCCCTTTGTGACACTGAGCCTTCCCTTGTTTTGTTGCTGACAGAATATTTTCACAACAGCCAGCAGTACACGCGTTACAACGGCAATACTTCTCTTGTAGTTACCAGCCGTGGTGTCCCCGGATGTGCTTAACTGCCCCTATTTTTATTTTCTGCATACATCTTTCATATTCATGTATATAATCATGCTGTCCTTATAAAATATGTGCGTGACGTCATAGTTGGCACGCAGTACGCTTGACATTCCACTTTTTCTACTCTCCGAAAGTGACATCACTCAAATTTCAATTTGGTCTAATGCTCATAACTTAGGCCCTAAACCAGTTAGGTGAGGCTTTTGAACAGTGGTATGCATGCCAATTTTCAAAACGAATGCAATTACGTTTCAATAAATGGGGAACATCTGAATCCCCTTGACACCGTGAAATAACTTGGAGTGGTAATCGGCCGTAACTTTGCATAAACCAAGCATTTTAGTTTTTTGTGAAGATTATACATTCGTCTTTCTGCTTCATGTCTTGAATTCTGTTCCATACCCGACCATCTTATTAAACGCTTTGTATTATCACGTGTACTACCTCACTGGCTGTATATCTTACTTGTCATCTTTACTGGCTTGTTGTTGAAAGACTTCAAGAACATTGCGGGATCACTGCCAGATCATCTTCCAGTGGTGCACCCCGACGACGTTTCACTCCTTTTCCAGCATCCCAACATAGTAAAGGTTCCCAAAAGCTATCTACCAAGATTCTCACTGATTCTAATCACCTCTTTCACAAAAACCTCCTAAAATGTGTTAGAATTTCCCCAG
>STRG.46533.1
GAATAACAGAACATTTATAAGCTTTTGTAACAGCGAAACTGTCTTTGTAACTTGCCTGGAAAGAGGCATTCGAAACGCATTTCATAAGATCGTAGTGAAGTGGATAAACGACGTGAACTAATATTTCCCCAAAGAGAGTTTGTCGCAAACACTAGAATGTTGTGTTTCCAAGTGCAGAGAAAAGTGCTCGCGCGGTATTCCACTTCATCTTGAAATATGCTTGAGTAACCCGGATATAAGTTTGAAATCCTTTGCAAGCAGTCCGGGGAAGATTACAGGAGATCCATGGAGCCAACGTGGCAGAATGGAGGGATACAAAAAACGTCGAGTTAAACAAAGTGGTGTTCGTACGCTTTTGTCGGATACTATAGAATGAAATTCCCTTAGATCTGTTTATTTCAAGTGGATATTAATACGGATCTAATTTCTAGTAGAGCCGATATCCACGCATCCGTGCTATCCCCATGAGATGGTCTGAGATGAAACACCCATCCGAATGCAACGCTGTCCTGATAAAGTTACATTTATTCATTTACCAGGCATTTCAGAGGCCTTAGCTTTAGCAACTTTCAATTTACGCTTTTAGCAATTGTTGTGTTCGGCTTGAACAGGCATGTGCTTAGACAGACAGTTCGGCAAGCACACACGCACGTACACCGTTG
>STRG.13539.1
TGTCAACCCAGTCAAAATGAAGAGTTTCCAAATGACAATAATCGGAAATTACGACAAAGCACTTCTTAGTTGCAGAAATGAACCAACCGGCGGACAGCACATATTCAGTGCTCTCCTCACTGCATAGCAATTTGACGACACACGGGGGCGTAGCGTGCAATGAGGTCACCTTTTACCATGGTGTGAATTACGGAACATAAATACTGCGATCGCATTTCCAGTTCTTTTGCAAGCACACCACAATCCTACTATAGAAACACGTTTGCTGGTATGCAAGTTCTCCCGATACAGTGTTGTGCACGATAAATCCAACCGAGGTTGCTTTTGTCTATTTCGGAGAAAACCTATTGATTAGCCAAACGAAAAGTGAAGACCTTGTTTTCTTGGCCAGACCTATTCTGATAGGTATTCTGTTCTATCGTTTATCTGTTTGGAATATTGGCTGGATGGAAATCACGATACACTGTCAAAAGCAAATTTGGATCCGGTTGGTTTTCGATAATTCGACTTTGGTTGTGCCCCCACGATACCCGGGGGTTTCTCGTCACCATCCAGAACGGGCAGAAGTCGTAATTTGATCGGACTGACTTTATATTGTATAGGCGATTTCGGAAAAAAGAAATTGCGCGTGCTTTTCAGCGAGTACTACTCTGGAGTGGAAGATCTACTCAAACCGCAAGATAAAGGAAAACCAATGGATGGAAATTTAACAGTTGATTCTATTATGAACCGAATTTCCCCTGTTGAATCACATCTCAACAATTCTCTGGTTCCGTCAGATCCTGAATTTTTCGTCGTATGAATAATATCATTCATTCCTACGAAATGCACATTATTTTGAGCTTCCTCGAAAGTGACTATCAAGTTTTGGCTTGAGATATTAATCGCAGCACCGGAAAAATGGTGGGAACTCCTCCGCAGTCTTTCTGCTGAAAGTTCATCATACGCATACTTAGGACTCTAAGATAGAAAAAGCTTCCGTATGTAGCCGTTCAGGTAACCCCGTTATGTGTCCTGTATTTGTTTTCCCTGTCATAATCATCGAATCAAAAATGATCATTGAAACCAAGAAGGTAACATAGTGTAAAAACTTTGTTCTGTTGGCGGCTTCACTGTGATGTGCTGTGTTGAACTGCTCGTATAACAAAAGGCGTGTTGTATAAACTTCAAAGACTCGTCAATCGTATCTCACTGGTTACTGCCCTTTCAAAAGCAGTCAGTTTGAGCGCAGTGTTCTGTTCGTATTGAATGAAACTTCCAGGATCCTTTCTGTCACCTTTACCATGCAAATCGACGGCAGTATTATGCTGTTCCCTATCAACAACCTGTATGAAACACAATGACACATTCATTTGTTATGCCTAAATCCAGCCTAAATTTCTGACCACTACGCAGTCACTTTGCAGTAAAAGACCGTAAACATTTCCAACAGCTCTGATGACAGAGTTTTCCGGTACGTTATTCTGTCTCCCTTTTTACAAAATGTAACAGTAGCA
>STRG.22371.4
CGGCGTTACCAATGCTATTCACGTGATTTTTGCTGTGCCTGCTCGAAGAATCTCTTCAAAAATACGGATCGTGATTCTATGGCGACCACTTTTGGGTGCACAAAGTCTTTTTATTCCCACGCACTCGCTTATGCTAATGGGCTGTATCATGTCGCTCATGTATGGGGTGATTTGAGACAAACTGTATTAGTCCTTTATTCAATGCCAGTCCGTATTTAGCAACGGAATATTTCAAGTTCTCGGCTGCAACGACGACAGATGGATTTATTGTTGATCTATAAATACAGAAACAGCCTGGATTATCTTTCCTTTTCGTGAAGAATATAACACATGAATTCAACGATTGGCGTCGATCCCAAAAACATGTGAGACGTGAAAAACGAATGGAAAAACAAGCGGTATTCTTTGCATGCAAACTTCTACCATAATGTTTGATGTGCACATTACTATTTGGTTAATAATACATTGACGTGC
>STRG.40826.1
GGCCTTTGTATTCGAATTTCGATAAAAGTTATTTTGGAGTAAAACTGATACATGATCATGAAAGCCTAAGAAGGATGGTCTGCGAGAATGCACTGGTTTCTTTTACTAGAACAATTTTACCATAAATCCATTCGTGATGTCACAACACCTGCGTGTGCATCCTACGATTGGTACAATTTCACATTCATACAAACGTGTAAAGACTTATTGTATTTATAGTTATGTTTCTTTGGCAACATAAATGGTATAATTTATATCATCCTGTGAAATTCACTCATTGTTGAGGAATAGCTTTTAATCTACGGACTTGGTCATTTGCAATAGATTTGCAGTTCAGGTTGATGGCTTTCATAAGCATCTGACCGTTGAATTCAGTATTCCAACCTTGGTGGGGAAGACAATTACGAGCAAATTACGTGTACGATTTGGACAACAAATTCAGCGAGCAGAAGTTCGTGGAAATCGAACCTACCATGGGCCTCGTGATGCCCATGATTCACTGCTACAAGCTCCGTATCGTACGATCCCATAGTTTTCTCAATCAAGTTTGTCATACCATGAAGCACTTCAGGGCCTAAGAACACAGACAAAAGCCATAGATGCCTCCTTAGCTGTTTATTTTGACATAAAGCTGCATTTCAAACAGTGGCAGCGCTGGCAAACGCCCACAGACCGTTCAAAGCCCAGACCTCATGGCTG
>STRG.55132.1
TTGAACCAGTTTCGAATCCGGGCTAGGCAGTGGTGCGCGGTGGAGATGTCGATAAAATCGTTAACTCCTTGCTAAGGAGGCATTATGAACAAGAATGATGCAGACCAAGGAAACCGGGGGCCAACTAAGGTTCTGCAGATGGAGTAAATTTTGAACAAGAAGGAACGGGGGGAAGATCGACGCAGGCGAAGAGGATAGCGATCCATGAGGACAATGCAGACCCTGAATGACGGATTTACCGGAGTTCAATAAACGGAATGAGTTTTGAAGCAAAGGGACATGAGACCAATTTCGTGAAAGTGAACACCGGTGGATGTGGGAGAAACAGCAGTCCATAAAAAGGTGAGTTTAGATTCAGGATCAGTAACATGTACTATTCAGAAATAAGAAGGCGCAACTGGAGGATCCTCGAGAAGTAAAGAGTCAATTTCCAGCCGGCTACGGTTCGGAGGAAAGATAACCTGTGGTAACGGATAATAAATTGGGAAAATCTCCGCAAGGACTTCAGCTTTATTATGCTGTTTCACTGACAAATATATATGTATGTGTTGACG
>STRG.63973.1
CGAAATACCTCCACTAGCTAAGCCGTGTTAATAACATAGTGACTTGCACAACACGTATAAAACGATTTCCATTGACGGGAGTTTCAGCTGAGCAGGCCGTTACCAGCAGTTTATTGAGCACCGGTTTGTTACATGTTCCATTTCCAGTTATGTGCTACCCACTTCCGAACGTCAGCCCATAACTCCTGACAGTTTAAAATGCATTCCCATACAATTCACACTGGCACTTCCTAAACTCATGATCTCCAAAATGTGTGAGTGGTTGGAAGAAGAACAGAATCGCGTTTATGGGTCACGAAGTCAGTGGCACTCATGAATAACGGTTTAATCCGGATGGTCATTGAATACAAAGATCACAGAACAATTGCACACCTTCGGTACTCTGAGAAGATTACATATCACTCACATTCAGTGTGCCAGTTACGTTTAATAAAGCACTAATTATTGAAGTGATTTGCAAAAGATGAGAAATTTTGTCAATGAACGACCATCCTTCTTCGTCGTATTATTGAAATTACTTCAGTACAGTAAAATAAAAGATTAATTGGTTGAAATATTTTCAAAGTAGTATGGACAACTTAGATGTTTTGGATCAGAAAATGCAGTCTTTTTGTCTCTCATGACCCAATATAATGTATTACTTTGCTCCGTGATCCGCATGCTTCGGGTGACAATACCACAATTGCCAAATCCACGACTTTCGTTGACTGTTGTTTTACTACCTTAGAGACACTTTTTGATATCTCTCAAAATACGGCTACACGATAAGACCGACTTAAATGCAATAACTCTTGTGTTTCCATG
>STRG.25500.1
ATGTTCATTAGACGTCTGAACAGCATGGACTTTTGGTCTGCACATGTTCGTCACAGTCATGACTTTCGTGGTTAAGTAATAGGGGTAAAAGAATTGCTGGATGGTATAGGAATTAGCCAGGTAATATACGAGGAGAATATAGTTAGGTTCTTTTTCTTCATACCCAGCGAGAAGGTTCCGGTTGCTCGCAGATGCAGTCAGGCGACTCTAACTGACGCCACGCACCAAATGAACTGTGGAAGCTACGTATTACGGCACGCATTGATAGTGGACGAAACAGGCTAAGGTCGTAGTATTCTGTATGCGGT
>STRG.17090.1
TTTCTACCTTTCTTCCATCTCATAAACCGGTCACCCTTACTCATCTTCCAACCACTACCTGCTTGGACTAACATAAATTGCCGAAGAATGCTATTCTGGGCGATGTGTGGAGGGTTATTAGTTGAAGGATCAATAGGCTATCTAGTTTGGTTAGCAGACAGTACTTTATTGTATGCCCAAAATCGATGGCACAGCTCAGGCCAGTGGAGTGGATTTATAGCCCTAGCAAGTCGTGACGAAACGGAACGAAACCATTTAGTCAGCCGTTAACAGTCGTTCTCACCAAGCCGAGGGGATCAACCAGTCAGCAGCGAAGAGTTGTTTCAATGGAGTGAAATGAAACTAACCAATGATCTGTCAACAGTTGTTTTAATCGGCAGGGAAGAAATCAGCCAATCAGGGATGCAACCAAAACAGTCAGTTTAAAGACCCGGTTATGAGAACATTTCTGAACCGGGATGCTTCGTACCATGTTTTTAAATGTGGTCAACCACTATCCTAAATAAAATGCTTGTTTTTACATGATACAATGTGATGTTTTGACGGCGGAAAAGTTCTTTTCACTGGAGCTCGTGGGACAGTATAAAACAATGTGTACCGCATGTCACAAACACCTCAGTCTAGTCGATTATCTCAATTTTCTTCATCGGGAATTCTGCTGATCTATGAGCACTCACTCAGCAGGTTGTTGTGTTCGGCCTGAAACAGGCATGTGCTCAGACAGACGATCTTGCACGCACACACACGCACGTACACAGCTGACGTTTGCCGTGCTTCGTCCCGGACGGCATTGACCAATCAGATTGTATCACGTGTTGCGCGACCTTGCACGGCGTGGTCCGATTGTACCGTTGTCTTACACTTCCAATTATATGCATGACTGACTCGCATTTGCAGACTCGTTTGCGTTTTCGCGTACTTGCTTGTACTGGCGCTTACTGTACGTTGCTGCGGAAATATACGTTTATCCATACAAGTGCGCCTTTCTTCTTTAACCGGATTGTGAACACAACACTGATTATTTGGAAGGTGATGTAAATCGATTCTGCCTTGTGATTTGCAAAAGGTTACCAAGCCCCCTAACTGCGACAGAAAACTCACTCATGCTGTGGCCTGGCGTGGTATGGGCGTGTCGGAAACATTTGGTTACTTTACCCTGGGCCGTGGTCTCAAAATAAAAGTCATTGGCTACTATACGACAGGAAGACCTGCAGTTTTAATACAGCTTTTTGTTTGTATCCCAATCCGCTCTGCCTCGCTTTGTGTTTTATTTTATTGAGGATTTCTGTAAACTGACAACTCACATTTTAGCCGTAAAAAGGAGCGAAAACGACAGCTGACATTTTAGAAACATTTCAAGAAAATGGTCAGCAAAGCGGACAAATTAAAACCATGTTCAACCAACGAGGTTAATGTGAATTTTCTTTGCAACAGTCAATTTGCTAACAGGAACACATGCTAAATGAAGCTATGTAGAGTTGTGATAAATGGTTACACTGGACGGGATGAGTCTAGTCTCGGAACGTGCAGAACTATGTGAACAACAAACAAGCAGGCCGCGGCATAGAGGATGAGTGGTGTCCGGAAGAATCTGCGTAGCAAATTTTTCATAGGTAAAAATAGTTGTAGACCACATATTGTACACATTTTCTTTTGATTTTGATGGGTACACTCCAGTGTTTGAAAGAATGTGATAACTTTTTGTCCAAGGTCCTTAGTCACATAATAAGTAATAGGTCAGCCAATCACAGCACATATGTTTAATAAACGCACTCAACTCCAGCGTGTCCGACTCACTCCATTTATGTTCACGCATTCTCAGTGTGCATTCATCACGTGACTGCGTATGGCGGTCATACTGGCGAATCCTTTTGCTGTTCCTTGCGTCTACTTAGTAGTATCATACTTTGAAAATCAAAAAAGCGGGTATAGTCGGTTGAATGTTCGGCCGTATTCTAGGCAAATCAATGAATACAAACTGTGGAGTTTTGGACTCTTATTGTTATGGACGTGCAATGCTTAATAAAGTAGTCGAATAAAAAGTGTACTTTATGAGTTCGTGCACTACCGTATGCCCACTTTTTTCTTTATGGAGGGATTATTGAATGACTGACAGGTTTATCATTAGTTTTTAGAATTGAGGAGTTTTGAAAATGGTCATAGGCAATACTCTGTTTTTATTGAACAAACCATATAAAATGATGTTTTTTATTATGACGAAATCAA
>STRG.26409.1
CTGTAGCGGCTTCGCAGACACCAAATTCAATAAAATACAATTGCGAGCTTAGAGCTTAGGCGCGCTTTGTTTAAGTCCACCGGGGTGAAAATAAGAACACGGGAAAAAGAAGAAGAACCTTCGTCACACTACGTCAAAACGGCAAGGCNGGTTCAAAACTGCCGCGCAAACCATTATCAGAATGATCCATTCAAACTGTTGCTGTCTATGTTTTTCCATCTCTGATACTCTCGACTTTCATACTTAGCATTTTGTGAATATTTCACCTTATTGAGTAACATGTTACACCATGATCATGCGTTAGCGCGCGCCTCTCGACCAT
>STRG.48792.1
AGGTAGCTTGCCGGTATTGTTACCGGTAGGGTGCCGGTACCGGAAGGGCACACCGGAATCAAACCGAAATCGGCGTACGATTTCAATCCACTTTTAAATTTAAACCCGATTTTCGAAATCGCCCACGCCCCTCCAACGATCATGTCATTCTAGCTTTTCCGAAATTTACGCAAGTAGTCAACTGATCGATCAAGTTACCTACGTGAACAGTCTGATCCCCACATACTTTGCACGCACAGTTTTATGATTGCCTGCTACTGCATTCCGAAAGCTCGTTCAAGCTCTACTCTCCCACAGCGATGCTTACTTGAGGATGGCATGAATTTATGTCTTACAACTGGCGGTGCAACCCAAATGGAAATTATTCCAAAACGCTGAACTTAGACATTTCAAAAGGAACAAATTGTACAAAGTAAAAATTTTATATATTGATTATATTCAAAATCTGAATCTAAGGAACAAACTTCTTCCCATCAAACTGTTTCGCGCCGAGATCTGCAGAGGATAACAAAAGTGTGAATCAGAAATAAGATGAATTGTGGAACGAAAAAAAATATATGAATGGATATGAATAATCAGATACATGCAAATATAATGCTGCAGTTATACATATACTACCGACTCCGAAACGGTTATTAGTTAAGTAGAGTGAAGCGTGAAATTCGTCATCGTCGTTTGTGCAAATGAAAAAAATTTACCATGGGACTACAAATGCGTGATCAGTGAACGTACCTGGCAGTTTTGCGTCCTAAGCCGCGATATCTTGCATCGGTAAACCATCGTTTCATGGTACGCTCGATCTCAAGCGTAGAAGACTTTCGGAAACGATTGGTAAATTT
>STRG.61609.1
ACGATAAACGTTCTTGATTTATTGATTGTACCACAACCGAACTGCGCTACAGTTTCGTTCAGCTGTCTGCTAAGTGGACCGTTTTTATTTTCTGCGCTGTCCCGATTTTCGGAAGCTTACTGCCCATTGTTCTTGGTTTCTCACCTGGCTATCGTACACGTGCAACTCCCGCGGAAGAGCGCTGCGTCGAGCACACATTTTGCTTGGCCGCGTATCGAACCACCGTCGTGGTCGTTGTCATTTTTGTCGTGTTGTGATGGTCGCCCGTGATCAATACAATG
>STRG.12746.1
CTTTGATCAGTAAACGACTTGGAAATTCACTGCTTTAACCAATAGCAATAGCAGAATAGCTCTCCGCTCCAAATTTTATCTGAGCAACGATTTGGCGGGACTTTTCAAGCGCATCGCGAAGGAAATAACTGTTAGATACGTGCATCCGATTCCTGAACTATAGTCAACTTTATCCGGTGTCTAGGCCGAGTCGGAGTGACGCGCTCTCCTCAGAAACCAAATCAAACTAGCTGAGGTTTATTAGCGGTACTGCAAACAATAATCAATCAAAGGGGTAAATGTACAAACCTCAAAACGTGGCGTCCTCAGGGGAATCGCCGTTTACTAACGTTCCGTACAGTTCAGAATGGATAACACGTACTATGGCCAATTGGCCGAGGCACAAGTCACCAAGTAGGTTAACGAAACGACCACAACTAACAATGACAAGGAAAGGAACGCGCATATAAGGGACATGAACGAACAGAAAGGCGACCAGGCGGAAATCGATCGATGGTTCTGACCAACCAGTGAGCAGGCCAGGGATTCGCTCAGGCACGCAAATACACGATTAGTCACGGGTCGAACAGGTCACAGTCTTGTGTGGGTGCGTGTGTGTATGCGTCAGTACGTGTGCGTGATTAAACATGCCTGCCGGGTGCAGCCGATCAGAATTCGGTGCCCAATCGAGCATTCTAGTCAATCGACCGAGTGGTGGTCAGTGTGTGTGTGTGTGTGTGTGTGTGTGTGTGTGACGGACGGGCAACGCTTGAGAGCGATGAGGAATCATGTGGACTGATAGCCGTGGTCAACGTCAAATGAATTAGGAATGTCAAACCGGTCGAAACGTAGCATAGGTAGGTGTTGATGAATGAGCAGGGTTCAAACAGGCAAAACAGATTCAACAAT
>STRG.45396.1
ATGCATGATCCCTACATGTCTATTACCCGAGCCTACGAACTGGGCCTGGGATACTAACCAAAAGCTTAACAACTTTGTTCAGTACCAACGGATGGTAAGGAGCATTCTGTATTATAGTTAGCAAATAAAAGCAGTCCAACCTATACTCCATGGCTGTCAACAGCACACTCCACGTGTTTGTCTAGCCACTTCCTATTTTCAACGCCTCTGACCACGACCCCCTACTGGCCACCGTTACTCCGGTGATTCTTTTTTCATGCTGTCACATTTTACCATAGTCGGTTAGGTTCTTTTTTTATCAGCTGCCGCCAGGTATAAGAGCATTTATAATGCTAGAAAATATATAGCAGCATATATAATATTGTCCTCAAGGTACCAGTCTCATCCACGCTTCAACTATTTACTCATTGATACCCTATTTCAACACACGAGATTCCAGGCCTCGTTCTGATGAACGAACCGCCACAATCGATGTGGTCTTCCATAAACCATTCGTCGAACTACACATAAGTATTTGCCCCCAGTGTCGTCTATTATAGCCTCTTTGCTTTTTTGGTAATTCTCACTAAGCCTCACAATAATTAGTCGATAGTACCGGTCTTCTTCGCTTTCCGGATGTTGTTTAATCCAAAAAACCAGACCTCAAAGTCGCGACCACCCATTACTGTTACTGGCATGATTTTGGTGTTCTGTCTTTCTCCCCTAACCCACAGCTGGTAGAATTGCCAGACTGCAGCCCTCTCCGTTTTGTTTTCAGAACCTGCACCCTAAGGACGATTGTCGCCTTCTTCATCCCAGGAATAACTTGGAACCTCTCTTGCTGGACAGAACAAACGAGATTTACACACGACTTCATTTTCGCCCGTCTCACGATCGCTTTCCCCAAGATTCCCACCATCAGACTTCTTGAACCTGGACTACTCGATCTCACTGCATTCATTCATACAACTCATTTTAATCCCATATATCATTATGCCCGTTCCGTGTTAGAACCCGCTAATACCGTTCAAACACTGGCACCTTTATTGTCACTGTTCATTGCTTCATCGGTCACCAAAAAAACGTCCGGCGCTGACATATCTTTCAGTAGTCCTCCAGTGGGCAGCGAAGTAATTAGTAACTACCTGCACTCTTCATCGGTCCATCCGATCGCATCCGCAATGCTGTTGCATCGAGTGTTCGGGCTCTGCAGATCACTGCGTTCNNNNNNNNNNCACTTCCTATTTTCAACGCCTCTGACCACGACCCCCTACTGGCCACCGTTACTCCGGTGATTCTTTTTTCATGCTGTCAGATTTTACCATAGTCGGTTAGGTTCTTTTTTTATCAGCTGCCGCCAGGTATAAGAGCATTTATAATGCTAGAAAATATATAGCAGCATATATAATATTGTCCTCAAGGTACCAGTCTCATCCACGCTTCAACTATTTACTCATTGATACCCTATTTCAACACACGAGATTCCAGGCCTCGTTCTGATGAACGAACCGCCACAATCGATGTGGTCTTCCATAAACCATTCGTCGAACTACACATAAGTATTTGCCCCCAGTGTCGTCTATTCTAGCCTCCTTGCTTTTTTGGTAATTCTCACTAAGCCTCACAATAATTAGTCGATAGTACCGGTCTTCTTCGCTTTCCGGATGTTGTTTAATCCAAAAAACCAGACCTCAAAGTCGAGACCACCCATTACTGTTACTGGCATGATTTTGGTGTTCTGTCTTTCTCCCCTAACCCACAGCTGGTAGAATTGCCAGACTGCAGCCCTCTCCGTTTTGTTTTCAGAACCTGCACCCTAAGGACGATTGTCGCCTTCTTCATCCCAGGAATAACTTGGAACCTCTCTTGCTGGACAGAACAAACGAGATTTACACACGACTTCATTTTCGCCCGTCTCACGATCGCTTTCGCCAAGATTCCCACCATCAGACTTCTTGAACCTGGACTACTCGATCTCACTGCATTCATTCACACAACTCATTTTAATCCCATATATCATTATGTCCGTTCCGTGTTAGAACCCGCTAATACCGTTCAAACACTGGCACCTTTATTGTCACTGTTCATTGCTTCATCGGTCACCAAAAAAACGTCCGGCGCTGACATATCTTTCAGTAGTTCTCCAGTGGGCAGCGAAGTAATTAGTAACTACCTGCACTCTTCATCGGTCCATTCGATCGCATCCGCAATGCTGTTGCATCAAGTGCTCGGGCTCTGCAGATCACTGCGTTCCCTCCACGATTGAACGTCTTCGATACACTTCCCACGCTGCATCGCCGCTCCGTTCCCATCATTTTTTACACCTGTCAAATTGGTCATTAGAAATGTGACATTCACCGTCTACTTACTATACCATCACCGTTATCGACACCTTCAATCTTCCAGATGTTGCATTCGTGTTATATTACCGAAACTGACCCCGTATCCAGCCTCTAAATCACACCACTATCTGCACCGGCTGATACATTTTATTTATATATTCTTTGATCCACTGCCGCTTTCCGCGATATACTTGGGCAGTTTTATTGATCTGTCATTTTTGCATGGTACACTCCACACAGCGTTCATCTGTTGACATACACTTACCTGTGAATTGCTCTACCTTCCCTCCCGCAGAATTGAACACCTGTATAATGGATGTAACCACACGGTCAATATTGATTAGTCTTCCACTTCCGCTTTGACATTTCATACCAACCCTACATAAAGTTAACAATTTGCCGCACGCTCACCTGTTTTCCTCCGTCCGTTCCCTGCCACCAACACTGTAGTAGTCTCCCTCCCAGGAAATACGCAATTGTTTGCCAAATATATGATTCCTCCAGTACACAGCCACCACTTTATATACTACCATCTTTGCGGACTGAAATATTTCCATGTTAATACTTCTTGACATACCTGTCGTAAGGTGAATAATTCACCGAACACTTCGACGAGATTTCTATCCATATGCCTCTCATATTCTGTAGTGCACCAAAAAATATCCTTTGAATATGTTTGAATTTCCACCAGTGGTAATTATTTCATATACCACTTATGCATGTACTCCAGACCAACCGACATCATTCGACCCTGACCTTCAAATTTGCAAGGCACTGCTACAGTTTTAGTTCACTGTAACACTCTCTTCGATACTCTGCATGCACGTGTTGTACCCTTTTGTGAATTTTCATTCCAGCATCATTGTAATCATCTGATCATGCATTCTAGCATGCTTCGGGTGCATCCGA
>STRG.47.1
TCCTTCTATGGTTCCCATAAAGAAATTCTTCCCAGTCCATTTGTTTTCCCACACCTGTATTTTCATACCATGTGGTGACGCGTACCTCACTTACTGTCGTTCAGACCACGAACAAAACCATTAGGCTACAGCGCACTGTCAAGTTACCAGATGTGTTGCACACTCATTCATTCACTTCTATTTAGAGTTGCAAATACACCCTCGTCTATTCAGTAACATATACG
>STRG.12100.1
AGTATGAAGTTATCTCCTCTTTCGTCCGTAATAGTAACAACTATTTCGTTGATAAGCGTCATCAAAAATGTTATTTTTTTGAGGCCTATTGATCAGTAGCTTGTATATGGATCCGTTTTGCTCCCAGAGGGACATGAAACAGTTCTTTGACACATTTCTACCAGTCTTAGTGCCATTATTTTCTCGTTATGTACTACTGTTGGAGACTTTAGTCATGCACCCAAATATCCTCTTCTCGGTTCGGGTTTGTGTGACTTATGTCTAATACTGAGCACAGAAGACGCTGTTTTGAGTAGAATAATCACAAATCATCGAAGGACATTTCCCTTTACGAGTAAAAGCTCCAGTTTAAGTGAGTGGCCATGCATTTGTTGCCGTTGGACTCAAAATTTACTCACCTCATTCGTAAATACGAAGCAAATTTGTCATTCTTCAACATTGCCTTTCCTGAACTATACCTTTGCTCTGTGTCTCCGTGGTTCCAATTTGAACACTCCTTTTACACCCAAGGGTTATTTACAGTGTGACTGAATGTATTATTTGTCTTGTGTTGTTCCATGGAAAAGGTATTTTTAATTGGGGAAAAATAGATTCTTCATTGTTATGATCCACGAGGGGTATAAAGAACAAGCTTTCAAGCTACATGGCCAGGCTTATGTAAAATGTCATTCTATCCTGATGAGACCGAAGATACAACGGTTAAATGATTTTTTTCGACAATCAATTTTTGAGTACCTCAAACAGGAAAACCGTTTGGAGAGGAATTAGGTCTCTATGCCTTTAGTAGGTCTGGTCATACATTTCCAGTAGAGGTGCCGACGATCTGAACGCTTCATTTATTCACTCACCGACGGACATCCTACTATTCTGTACCCTACCTCTTCCTTCCAGGGTTGAACCTATTTCTTCAGAAATATCCCTGGTTTCCCTTAATGCTCCCAATGACCTTAATCGATTCTTATAGAAGCAAAACCAGTGCACTCTGAACGCAGCTACTTCAGTTTGCAGTTCCACTCCTAAAAGCCTGAATGATCTTGTGAAATCAGTTCGTTGTGTCTTTCTCAAATATTCCTCGATTTCTCTTCCCATCCTCCTCCAAAAATTAGAACAGTTTGGCTGTCCGTATTCTCTGCCTTCGTGGTTAGAGGACTAATTTTCAAACAGAACTTAGAGTCTCAAAGTTGGTAAAGTTTGTCGAACCCCTTATTAAACAACTCTTGTGTCCTTTAGACTACTGTTCTTTTCCCTTGTTTTTCACTAAACATGCTTGTGGCTTATCCACTGTTCGCCTTGGACAACCTTGTAGGTGGGAAAACAATGAGGTGCCTTGTCGGACCATCTTTGTTAAGCCTGACTTCACTTCGTTCCCTAAGAACTTTTCTAAAATTCAGAACTTTCTCTCTCTTTCTGATCTACATTTAACCACTTCCAAATGTTCCGAATGCATGTTCATACTTTCTCGATCTTCTTATCCAAATGACCAATAAGGGCAAAAAATCTATCCCCATTTCCAGAACAAAATCCACAAATAATCAGGTGTTGCTATAAGAACCAGTTGACAGTGATCTACCCATATTCTGGAAAGTGCGAATAAACTTCTCCCTTATTTGTTCAAATCCGCGGACTGACGCAGTTTGTTGCCAAACAAGTTGTCATCATCTCCTTAGTCCACCAATCAGTTCTATCCATCTTACTTTGGCGATTTTCTGCTATCCTTCCTGGTCTACTGAAAAAGGACTTTCATTCACAGTACTGCGGTCGGTATATCATCAGTCGTGCTCCTTCGATTCCCGTAGCTTCTCTCATTAACAAAATATAAGAGCTACACATGTTTACCTGTGAAAAATTCGATACTGAGATTATTGCGGACCATACTCGTTCTCTTTGCCACGGCATGTCTGACTTTTCCTTCACACCAATCTATTAGTTCATGTTTTCGGCTCATCCGGCCTCATTCAAATATTTATCACAACCCTATAGTGCTTATTTTGCTCTTGTTCTTGTGAGCAAAGGGAATGTTGCAGAGGAACTTCGCATTACCATCGATGAGTAAATCTGGTTGTATTTTGTCCGTTTTTCTGCCCATTTCTCTGGGATATTTCAAATCGATAGTTATGGTTTTCGCCACTTTTCATGACTGAAATGTAAGTTGCTAACTTGCAGAAGTCAGTAATAAAAAACACTGAAATAAGGTTAGTTAGATGAGTATTTGTTTCAATCCCTACTGCCACCTAAATAATCAAATAATCTAACTGCATCATAGACATTTCTCACGAAAACC
>STRG.54126.1
CTTTAAATCATATCAGCACTTGAAAAACTAAATTATCTTTTGAATCAACGAGAATTAGGGACAGTATTTCTAAGAATAAGCCATTATCAACTTCGCAGTATGCACCGTGCATTGCAGTAATTCCGTGCCTAAAGCAAGTTTGGAAAACGTACTTGTGTTTCTGGCACTAGGAAAAGTGAAGTAAAAGTGTGCATAAGGTGGCAGCTGTCAACGACAGGTAAACATATTTGGGTGACATTGGTACGTGCGTTCCATGTGCGTGACTGCTCAATCGGGCAGTTAGGTCGTACGTGTTTTTTCGGGATTTTACTCATTTAGTGACAGTCCATAGTCTTGTGACCAGTGTTGATGAATACTGCGTGGGTGGAATCTGAACAGAACTGGTAATCTCTCAGGGATCATGAGATCTGCGCTAGATGGAAGATTTTGAAATGATATTCAAGAAGTAATTGTGCGATAACGCAGCGCGGTCAAAATCGCTAGTATGTTGCCCACGTTTTGGTCACCACCTGTATCTTTTTTCAAGACTGGTTTTACAAGTGAATAAAATTGGAATTCCAGTTTCATCCGCTCATGAATCCAGTCTTGAAAAAGGTTACTCACGGTGATCGAAACTTAGACAACCTACCTATGATTTCGATCACGCTGTGTTATTGAACAATAAAGTCCTATTATAAAATTTCAAATGGCCTGTTGATTCTTCGACACACTCTGAGCCCACCTCCGATCTGACACAATAATTTATTTTTTCTGTCCATTGAAAATTACTGTTGGTTATGACTGGGATGACTGTGTGCTTACTATTCAATCAACGGTAACTTCCCATGAAATACGAAATATATTTCGGAAAAATCCCGGTAGTTTTTTCCCTTATTTGCTCCCGTTTTATTAGATAACAATGGTACAATATTTCTGGAAAGGACCCACAACCATTTGACGGTTGCCAATTTGGGAAAATGACCAGCGACGCCAAAATTCAAGTTCAGGACAAGATTAACTAGATTCCCCCACCGCCGGTTTTGTCTTAAACCCCAAAATCACGTTCAATTCTAACATTTAATCAATAAGCAAGGGCTGCCCAAAAGACCAAAGGGGACAAATCAGCCAGTGTTTGGAAGATATTGAACTACTAATTCATGTTTATTCCAAATAACCACAAAAATATTACTGCGTCCCGTTATTAGTCATGATAATCCAGCAGTCCATGTTTTTGTATCCAGTCTGCTGTTCGAACATGAACACCTACTTTTAAACTTCGATGGTGACCGGCATGTCCCTCACGAACGAATCGTTACAAGGTGTGGCCCACTGAATCCTGGTCCTTCTCCATTCAAAGCCTTGATAATCGCGGTCTGCGAGATCTCGAAGAATTTACAATAACCATTAATATTCAGGACACGCCACATTCGATGCAATCAGATATATAACGAGTTACCATGATTGCAGCATGCAATTCGTGACCTTTTTGTGGGAATTATGTCGTGAAAGAAGAGTTTTCATTACTGGTTAATCAAAGATCCTTGGTTTCAGATTCACAATTTGGTAGGCATCAAAAGTTTGGATCCAGCCTCACTTCATTCGGGACAAGCTGGAGAATTTGACGTGAACAATCATACCGATATTCTTTTCTGGGTTGATTGAACTAAGACAAAAATGTTAACGAAGTTTGCATAATCTGTATTAACAATGTACCCTTGATGGTGGATATTTCGGAGGTTGTTATTCGGAAAGCAATATATACTCCTCATTTTGACGAAACCTTGACATTAATTCACACGAATCCAAGAGCTATTTATACTATACCGATGACAATAAACATATAATTGTACCCTACTGAACAGTGTACCATTCGACAATATGCAGTAACAGTCATGAGCATGTTCAGTCACACAAAGTTGGCATTCTGTTCTTAGAGGTAAGATAATGGCTCTCTTCCTCTTGTTTTGCTTCACTTCCTGCTCGTATAGTATTAGCAAACAAGAAGTTTTTCAGACCTTTCCATGAATAAAGCAATACATTCTCGGGGTCTTTACCATGAACTCTTTTTACGACCATGTTTTATTGTATCGCTGAGCAGAAATGGTGCAAAAATCATAAATTACAGTCAATCCGGTCCACGATAAGGAATATAAGAGTCAAACGATTGGATGGTAACATATGAAGAAATTTGCATCATGCGTCAGATTGCAATTCTGGAAAACCTGGAACCATTCTCATATCCATAAATACCTTGGCTTTTTGCGCGCAGTATGCATTA
>STRG.46159.1
CTCTTATTGACTTCCGTCTGAATAGGTGATGTTACGTGGATCATGCATGCATCTTGGTTGCCAGACACAACCGACTTGAGTGACCTGAAATAGGTTGTTTTATTCGAGTCAACTGTAGTGCAAAGCGAAAGAATAATGTTGAGATTTTACGCTGCCTACTAACTACGTACGTCTTCTTCTGCCTCAGACTCACTTCGTTGAATGACACGATAGATGGAATTGACGCCAGTGCTGCCTGATTCCGTTTCTCATATCAATTTTCAATAATCTACTTACGCACCTTGTCATTCGGTGGTAGCACAAACTGCTCCCCTCAAACGAGAGTAACTAAAACGTCGACAAACTGCGGTTATCTTCCGACAAAGCCAAGGTATTTTCTGGTAAAGGACATCTTTCCACAGCAACGCTGTTTTTTGGTCCATAGTTCCTTTGGTTTTGAATACTTTCTACCCAACCTCATTCGGCAGATATAGTCGATAAGGGCAACCTGAACTTCTTTGATTTATTCAGTCAGCCTGTCTAAG
>STRG.16237.2
CCGGTGGTATTGTAGCGGCTTCGCAGGCACCAAATTCAATAAAATACAATCGCGAGCTTAGAGCTTAGGCGCGCCTTGTTTAAGTCCACCGGTGTGGAAAATAAGAACACGTTAAAAAAAGAAGAACCTTCGTCACACTACGTCAAAACGGCAAGGCGCGCTCCAGCTCATCAGCTCTGGTGATTAGCTCGATCAGCCTCCCTTCTCCTGTACTTTATACAGGGCAATCAATACAAGTACAAAAACCATCAATCGCTGTCGTTCTGCGTCTTTATTCGCTGGACGGGAATTGAGTCCACAAGTCGTGCGTTCGACTAAATTGATTACGCATCTGGACCAAAAAGCCGATTTTGCTGGTGATCACCTGACCAAATCCAATTTTGAAGAGCACTTCATGCGATCACCGAAACCTCCACAGTCATATGGGCTGCACATATCCGGTCGACTATCCAAGAATCCCTATAAAGAACTCACTTGCACCACCCGGCCCTCCAGCCCAGCATGCTTCGGGTTTCTCCGAAATAAACATTCATCATTATCACTGCACAAATACGTTAACCAGAACGGCATTTCCCACGGCCTGTGAGAACTAGAAGGCGACTGGTGGAGATAAACTGTGGCTCGTTTTTCGACTGCTTGCTCGAGAGTTTGGGCAAGAAAAACGGTCAAATGGCGACCGCACATGGCAGTCAGCTTTCAGCCAAACAAAGAACGTGTCAATGCGTAAACGAAGAATGCAGTCTCTAAAATTCAGTTTTGGGTTGCGCTGAAATTACTTATTGAGCCGATGCTGAAATGTGTTGCCTGGAAGAATAACGGGTTTTAAAGATGATGGACTGATGGTGAAGGACTGTTACAAACCCGAATCTCAGGAACAATAACACTGGTCACTTTCAAGAGACTTTCAACGGTTGGGTATCACTTTTGCGGAGCTTTGAATAGGCAATTCAACGATGGGTTAAATCATCCGATGGCAACTTGTAATCATAACCAAATTCAAAAGCTCCGGCTTAAGCTGCACACGAATTAAAAAAGAAAACCACGCAGTGTTGGGAGCTACGGAAACGCGCCGACAACACAACTATCTGGACACACGATTGGCTCTAGCCACACCAAGTCCTGTGCAAACTGAACTGAACTGAATTGACCGAAATGATAATGGTTTGCTCGGCAAATATGGTTTGGTTTCGAATCCGAGTCGGTAGGTGGTGGCCCGTGGGAATGCGAAATATGTCGTGAAAATAATACCGCTAAGGATGCGTTATAAACCAAAATGATGCAAGCTGTCGATAACAGAGGCCTATTGGGGTTCTATGAATGGAATAAGTTATGAACATGAAGAGATGAAAGAAATGAATGGGAGTACACTCGTGAACTTTGGTGAATATGAGGAGAACGGCTCTCTGTAAAGACGATGATGGCCCGGAATGACGGATATTCTCGGTCTCAATAAGCGGAGTACGTCGTGAAACTGGGAGACATGAAAACACTGTGGAAGTGGACTAGGAAACGTTGATGAATTTGGAGGAAAAAGCATTCCATATAAAAGAAAAAAGGGAGCGCAACTTGAAGACCTTGAATTAGTGACGAATCAATTTCAAGCCGGATAACGATCGAAAGAAAAATGAAATCTTGCAAAAGAAACCAGAGTGGAATACCTCCGCATAGACTCGCGCCTATTGTTCTGTTAAGCTTTCAAAAGTATGTTGACTTATTGATTACCAGTGATATTCGGCGTCATTATTGGGAACCACGGATGAGAGGGGATAAGTGGACTTGCGTTTGGA
>STRG.71.5
GTTGATAACTAAATTCACTGCTGGACTGTTTCGATTAAAGGGAATACTGTGCAAATTGAACTCGCAAGGACTGCTCTGTGTTTTTCGGAATATACATCGGCGCAGAATACAAGGGACGCAGTGCATTTTGAACTTCTCATAAAGGTGGAAAGCTGAGGCATTTTGGTTTTCCCGAATAATTCGTGCAAATTCTTGAGAAGGAGTTCCTAAAGGCAGCAAACTGAAGGAGGATTGGAATGGACTCTCACGGCCATACGCAGCTTCCACCAGATTTAGCAGAGCAACTGATTCGTTTTTGCTACCCTGCAGGATTCAGAAACAGCTGTCTCTTCTGAAAGTCAGTCATGGATAACATCTACAAAAATATCATACTAACTTTTGAAGGAAGTATTTGACAACTCATTCTCAAACGAAACATGATCCCATAGATCGTGAACGATGAATGCTCACCGATTGTACGACAACCAAGTGAATTCATCCACATGCGGAATAACTAACCGACTGTTCACTTCGGACAGGACGCATATGAGATGTGGATCCCCGGCGTCTTTCAATTTACTATGTACCAGTCACTCATTGAATCGGCATACAGTCACTTACGGAGCTCGTTGCACTAACATACTGCTGAAACACGTATGGAATAAGTATGCATGGGTCGATTCACAATGAATGCATCTTCAGTGTCCTGGTGACGTAACTTTGCAACCAAAGTGACTTTAATCGCAAACAAACGAAATAAACTTTTTTGACAGTTTACGTTATTTATTGAACAACGGTGTTTCTGATAGTGGTCGCGATCGATTAAAGACTGCAGGCGGGGAAGTGACCGGTAAAGGCAGGATTCGAACGTGGAGCCGCAACTTCTGAAGTTCGTCATGACGGTTGTTTGACCACAGCCGGTTTATTCGCCTACTCGGTCGTATGCCTCTTGTTCTGCACTCATATGCATAACGGAATTTATGCTCCGTCTAATTTGTACGGTTGCATTCATTTAGTTTTTAACCTTTTCGATTTGTTCAGACGAGGATTGATTGACTGACTGATTGATAAAATGAGGAATAGAAAAAAATCAAGCCAAGATCGATTATTGTGCGACGACGGATAATCTTTCCAATTTTCAG
>STRG.3124.1
TCCCTTACAGGATGTTTTCAATCGTTGTCTGAAAAGTGGTGAAATTCCCAGCATATGAGGACCCACGAAGGTAACGTGTGTTCCAAATGAGAGTCTGGTGTATATCACTTCATTGCATTTACATCTGTGATGCTCGAGAAGCTGGAAAATGGTTTCCGGCACATATTGTCACTGAGAATTCAGTGGAAGATATTTATCATTTTGTGTATAGACCGGCCCAATCTACACTTGTTGCCGTACCTTACCTCGGCGATCCTGATTGGTTAGGGCTCATCCACGTACGAAGTTGTACATGACCGTATCACGTGTGACGGCAGCCGAATCACCACAATTGTTCAGTATACTATCCGAATCAGGAGTGGATCAAAGCATATGCAGACTGATTCGGGACTATTTCACTGATCGGATCCAATATGCATTCTTTGATAAAACGAAATCCTCTCCACTTTTTACCAATGATGATGTCTTCCAGGGCCCTATCTGTTGACCCTAATTCTTTTCTTTCTACGTAGAACAACTACTTACGTCATATACATTTATTGCATGTAAGTATGCAGACAATGTCAATTTTGGATGCGAGCATTTGAGACCACAGATCACTTCCATAATCCAAAGTAAACTAAGCGATATTGTGAATTGGTCCTTTTCATCTTCTCTGAGTTTGATTGCATCTAAATGTCACGATGTATCATTTTATCTATCATCCACGGGGATTAAACCAAAATAGTGTTGACAGAGTTCCTCTGTTTTCTGTACACAACGAACATACTCCCTCATCGTCCACAATCAAATAGCTCGGTGTTTTACTTACCCGCAATCTGTCGTGGTCTTTGCACGTCAGTGAGGTGTTTTGCAGAGTTAGAAAGCTGTCCTTGTTCTCTCTCTCGAACTATGTATGCCTTCCGTACCTCATTACTTCACTTTGAAATGTGCAACTCCTTGCATTTTCAGCGCTGGCTTACTGCTACGCAGTAATGTTTTCTGGTTTGCTGATAAAGGACTTTCATTTGATTATGAGATGCATAAAACACATCTCAAGATGAAGTGGCATATCTAAAGTTACACTTGTTGACACCAAATTCATCAAACACTTTTGTGATTGTAACAGTTTCACTTTCGAAATTCTTTCTAATTCCCATCATGCCATACACAGTGAATTTACAAAGGCTGTATCCACATCTCCACACGCTCAAAGTTCGATCTCTTTTAATCTACAATTCTACATATTGTAATTCTGTTTTGCCATATTTCGGTCGTCAACGGTTGAATCGCAAGGTGCCCTCATAACTACGAAACAGCTTCAATGTCGACAACTAATTCAAAGGTTACTCTGTTTTTCTGTGTTAAAATTATGCATACATTATATAACTTCTTCCACACAAATAGTGTTAAAGGCTGAAAATGCAACTTTTCTGGTGTAGAAAGTTACCAGTGACTGGACCCCATACCACAAACCTTCTATCAACCTGGAAACGACTTCGTCTCCCAGAGATACGGCGGCATGGTTTGGACGTAATTTGTTTCTATGTCCTCAGATACCCCAAAAGTGACTTCAAAGTTACGCGGTTTGTCCAATGTGTAAAAACTTAGTTTCCTTATAACCAATGTGACATTTATTCTTGGAAACAGCTGCAATTCAACGAAAACACTCCATATAAAAGAAAATGGCTTTTATCACATACACCACGAGCATAAACGCCTTTATTTCGTTCATCTATGAAGACAGCCCTGAACTTTTCGTGCATTTCAGCACAGTGCGTATCAGTGAGTCGCTAACTAATAGACTGAAGGCATCGACTACAGTGTGCTTATTTTGATGTATGCCTTCCTAAGTCCTGGGAGAAATCTTCCACGAAGTTTCTGCCGCAGCTGGGGTGGCGCTTTAAATTCACGAGCGACCTCTGCTGATACGATTCCCCTTTCATTATTGAAATGAGAAAACACCATAGACGTTAATGGATTTGTTGGTTATATTGATAGTTCTCTTACTGTGACAGAAGATGGGACGCCAGAAGAACTAATGGCCGGAGCCCATGAGTCAAGGTGGTCAAGGATCCAGGACAGCTCCAAAAGAAATGGCAATAAGCCACAGCAAGACAGTGCCAGAATGACTTAAATAAACAGGCTTCAAACAACCAGTCGATTGAAGGGACTGAAGCCAACCTGAATTCCCAACCTATCAAAAAGACCGGAAACTTTTGATTGACCAGTTAGGTACCTTAAGGGATGACTGGTGAGAGTCACCCATATGTCATATACGTCTTATTAAACGGACCTACCTGTCCTGGGTGTGGGTAAGTACCTTAAGGTACAACTGCACCTGACTGTAAGTCACTTCACGTGACTATAAATGATGTTAATTCTAGTTTAGATGCAAAACTACCGATAGCTAGTGGAAGACCTGATGCCGGAAATGGATGAACTCCCGAGCAGCGGCTACCATTACGACAGAAGACCTCACAGCAGATGCTAGTTTACAAACAAGGCGCACCCAAGCTTCAGGCTCGCAAGCGCCTTTAAAATGAGTTTGGTATTTTACTGTCAGTGAAGAGCCGCTAGAGCACCTTAACTGTTCAGTTGTGATGAACACAAAGTGTTTTTTATTCGTCTATTCATGAAATAAAATTACCCAATGATTCCTGTTTCCCTCCTAAGTTTTGTATCCTCAGGAGCCTCAGCCGCATAGTTTCCTGCGGAGTCACAACCCACGTCAGCATCATGAACGCAATGAGCCAGCTCAACAAAACCTCGGATTGGTCTTCAGGTAAAGACAACCCAACTGGAGGTGACCTAGACGCTGTGTACTTCTCACATTCAAAATGGCAGGTTGGCGGTACGTCACCGTGAGGAGCAACAGCTTCCAGCGCTGTACCGGTGATACGTCCAATTTACATACCAGAAACCGGATTGCGTCACAATCTGCGTCGGTACAATTGGGTGGCCTAAAAGGTTTGATATTTGGTTACCAGCATATGCACGGACGGATTAGATAATACAATGTGCGAACAATGTCCAGGCGGACACCTCGTTTTTCTGTCCTCGAAACGATTTGGGTAATCCCAGAATTTGAATGGATCGATAGATCTAAGCAAAATTTGGCGGATACGTACAAACCTTGTCATTAGCAAAAGAGAAGAAATTTCGATGAACTGTTACGAAAAACAAACAATTCACTTGTTTTTTTAATACTTCGTCGTTATATAGTTCTGCTGCTTTATTTCTATTCATTGTAACTGTAATCACC
>STRG.71367.1
TGAAACTTTATCCTTGTCTCATACATGTAAACCCAAATATCTCATAATAAATTGTTATCATTTGTTATCATAACCCGTAGATGGAACCACGTCCGGACCACAAGCCCCATTTAATTCATTTCCTTCACATTCGATGACCAAAGGTTAATTTTGACTCGTGCCATCAGAGACCTAACTGAGCCTCTCATAGCAATCGGGAATGCAGCCAACCCTGCCAGCACAACGCGGGTAATTGACACCGGTAAAATTCTAGTAAGCACCGGAATTTTATTCGAATTGACCATACGGAAACCTGATTCGTTGTTGAGGTGTGAGGAGGAAATATGCTGACGAGTTGACAGCAACTAAGACCAATCATACGTGCTACACAGTTGACACATGATTAACGCACTTCAGCAACGCGCTGTTGGATTACGCACCAGCAAACAAACACTGCACGCGTAGGTAGTGCTGTCGTCAACGAAGTGCTGTGCGTAACTGCGCAACTGATTTACGCGTAACTGTTCTTTCAACCTCACGGATATTCCAAGTACTTTATTTACGAACGTGTTACTATAGTAGTGTTAAAATAAACAGTAAAAAGAGCTTGCACGCCAAAGTCCTGTTAAATGGAATAAATCGGTCGTTAACAAATGAAAGACGGAACTGTGTCAGGTAGTGAAGTACTGAATTACAGTGCTGTCAGTTGGTGAAGTGCCACATTCGGCTGCTGTCTTTTTTGTAAATAGTTAGTGCCGAGAAAATGGCAAACATTGTTGTAAACAAATGGATCAATTAGAGTTCGTTGTATGATAAAAAATATTCGCTATGAGTGCACCATCACATGTAAAATACTGGTCTCCGTTCAGAGTTCCGAAGTGGCACAGCTATCACGCTAAATAACGTTCTGTTAGCAATTTTATTTCAGACAACGCTCAGTAATTAGGAATTTTTCGGCAAGACAGGGGCACTGTACAAATAGGCAATAGTTTCGTCTACCAGCTAATGAGTTATTCGCTTTCCCTTGTAATTTCGTGCTGACTTCATGAAACAAATATGGAATGGATTAAACCAATTACTGTCCTTCGGAGTATGTGAATTTCACCAAACAACAATAAGGGCGAATTACGTAGTGCTATAGTTGTCATAGTTAAGTTGGTGTATATAACTAAATATGCTATACGTCCTTTGATGCTCACGTGAGGGGAATAGCGTACTTTATTCATATTCGCCGTGGTATATGTGAAGACCAATAATAATTCGATCTTTGCAGCTGTGAGCCCAGTAGATGACAAGTAGCTCATTCAGGTCATGGGATTGAACTTCTCCATGGTAATACAAGTATAAAGCTGCCTGTTACAACTCGGAATAGGACACAACAAGAAGAAAATGCGCCGTAATGCAATTGGAGTTCAGTGTTTACCACAGTACCATTGGGAGAGAAGATTACAAGCGACCTGTTTGTATTTGGGCCACATTCCGATAAGTAGTAATGAACTTGGTCCGAAATAATATAGTTTGTTCTTTGCAGTAACTTGAGTCGCTAGGCATAAAACAAACTCAATCGCTCTTCAGAAGTTTGATTAGTGTCTTCCAACGCAAAGCCTTCCCTACCATTGCCATTGTTGGAGCCCACACAACTAAGAGTTCTCTAGCGACCTGCTACTATACCGGCTGCTATCACTTATCGGCTTCATCCGTCAAACCTCGCCTCTTTCGGCTGGTTTACCGACACACTCCTTACACATTCAGAGGACCCATATCTACGGAATGAGGCACATTACAGACGCCAGTCGCTTCCTGGTTATTCTTGGATCCCACTTGGAACATCCCGGTATCACAGCTGGAGTACGTACCACAGAAACTTGTTATTCCTAAAAATTCGATACCCCATCCGAATGAGAGGCCACTTATCCCCTTCATCCATGGTTCCTAATAATGACTCCGAATATCACTGATATTCAATAAGACAATATACTTGTCAGCAAATCAGCATAATAGGCCCCAGCGTATGCGGAGATTTTCCAGTCTGACATCAGTCACAAGACTTTATTCTTCCTCCAATCCGTATCCTGCTTGAGATCAATTGTTCACTGATCCAGGATCTGCCCGATGCGCTCTCTCTTTTCTGAATGATATGGGTTATTGATCCTGGACAGAAACCCAAATTTTTTATGGAATCCTCCTCTTTTCATATTCACCAATGTTCCCGAGTGCACCTTCATACAATATGCTGTTTGTCTTCCTGTTTCACAACTTACCACTTTTGTTGAGCTCCGATTGATCAGTTGTTCATGGCTTGCACCATCGTTATCACTGTGTATCAAGGTTATTTTCAGTATTCCCAAGGGGCACTATTGCCCGACTCGAACTCTAAACAGGTTTGCATCTGCCGCACAATCCGTTGTTATTTTATTCCATTCAAACCATTGCCAACCACGTTGTTATATCGCTGACGTTCCTGACTTATACTCCTAAGATTCATGTATAATTCATTGTATCGGGTAACGTTGTACACTATGATCATGCACTTGCGCATGAGTCTCGAACGTGTTCGAGAAATATACCATTATTATCACCATTATCAATAATGTATATGGATCGTTGACTAGGTATGCAAGTCTCCTGGAAGCGAGACTCTAGAATGCCAATGAAAACCACCGGGCCCTCAGGTGTGAACTTCGGGATTTTCATGTACATTGCACGGCTCCCCGGTTTCTTATCATGCTTATGCTCTGTGCTCATTAGGAAAAGAATTTTCATCGTGGAAAAAAATTAGGCTGGGATTCTAAAATGTTGGCTACGCCTGATACGCAAAAGCATGAAAAAAGTAATAGGAGTGAAAACTGACTGGAGCAATAGTAGCCACAAAATCAGAAAAGTGATTTTGCCTCAAAAAAGTGTATACTGTTAAATGTTTCTAACTGGAACACTTATCTGTATACCTGATAAAATGTTTAATTATTCTAGAAAGAGTGTATCACTGACGAATTAAAAAAAACTAAAAATTATTGCCGTAGACGTGAACTGGCTGGGTCACTTGGGTGGAATTAACTTAAAACGGTAAATGGAATGGCCTCACCAGTTAGTGGAGGACCCACTCCCTCAGCTTCTACGATCACGTTTGTCGAGGAGATCAACGAGAAAAGACCGCGGGTT
>STRG.69691.1
ACCCAGTTATGACGTTACCACTTGTGCTCCCGCCCTATCACCCAGCTAAGGTTCTTCTGTGATTTCATGCAGAACTTGGTCTTTACTCCTCCTCAATGACCACTCTAGGCGAAATACTAACTTTCCCATTGAAAGTTCTAGCCACACTTAGGCGTTTCCCCTTTAGTCTCACGTTTCATGGCCTCAATGTGCCTTAACGATCCGCCGCACCGATGAGCCCGTGCTTAACTTTTGTCCTTCTTTCCGTTAACCGTTGATCCTCGGCTGCGTCACTCTATCTCACTTTCCTTGCCATAGTCTTTTGCGTCCGACCGCTTTCGCATGACCCATTTGATGATCGCACCCACGTATACATCTATATATATATATATATATCTATATATACCTTGGGTATGCCCCACTCACTTGTCCCCCTTCCTAACTAGATTGTGCCATTTTAGTACACACAATTTGCGTATATATAAATAAAACCGTTCCGTCCTTTAGCGATGGGTGCTCGCTTTCAGTTAATTCCTGGCTCAGGCTAGAACTCAGCCGTCCCATCCTGCTTTTTTGTGCCTTTCTCGTACACTAAACTTTTGCCACACGGATTACCATTCCTTAGTAACTAGGCTTCACTTCTCTACGCATATGCTCATGGTAAGTTAAGACCCCATTCCAACTGGAATCCGTATGCCCCTGCCGAATACCAGCACGTTTGCCCCCACATGAAAAATCCTCATTTTAACACCCAGTGTTTTCCCCCCCTTTTACTGTTTGCCATTCTTTACCACAGCTGGTGAACTGACCAGACTGTTATCTTCCTATTTTCTCATTCTTCTTCCAGACCAGACCATCTACTATTGTTTTATTCCTGGTTCCCAAACGGACACCCTCTCCTCATCCACCGCCTACCTGATATCGCCCCAAATCTCTACTTTCACCCAACTAACCTAGAAAGCTACCAGTCTCCGTCTAGGGATCCCTAATAGACCGGTCCACTAGCCAAACGATAACTAAT
>STRG.69748.2
GGAGCTGTGTGAATCCGCGATATACAGTGCACTAAATAATGCACTTTTTCTGTCCCCAGCGAGGATTTTGCAGCAGTTATTGACCAGCCGTTATTGTCTGACGCGACACTGATCCTGAGTGAAAGATAACCAGGACGACTGTGTCAATGACCCGTCACCCATGCCCTTTTTCACATGGAAATTCTCAATGAAATTGAACTACAAGCGACCATATGCTTATTTTTGACGGTTGGTAACCACGGAGTGTTTCTGATCGTGCATTTCTGAGGGTGATACAACTGGTTTTCAAAAGAGACATACTGAAGCCCTTAAACCATGTTTTAAGTCTCTCAAGCGGCAGACTGGTTTACGTTTCCACAAACTGACCTAACAAATTCCAGCTCGTCATTCACATAAAGCTTCCTATGAAGTACTAAAACATTGCTTTTCAGTGAATGTCCATCAAACCTATGAAAACCTGCTTCATTCGGCTTGTCAGTATCATCAGCGAGATATATTCATTGAATTGCAACACGACATTCCCAATCCGGAGACAGACGTGTACCATTAGGTCTTTCTGTCAAATTGGCTCCCTACGGCATGCTTTAGATTCTAATTACAAAATCTAGTTAGGCACGCAACAATCCGAACTAATTGTAACAAAGAAGGCAAGACTGTTGTGGACAGCTATAATCGAGCGGCTAAATAGGTCAAGTCGATGGAAAATGTACATTCGTCTTTATAGTCCTTTTTCGGAACCGAGCTGCAGCAACATTGACGCTCTGGCTGCTAAGGCATTTTGCAGCTTTCTGACCAGTTGCCTGTGACAACTGGCTCGATTTTCTCGCGCCTTATTTCCCTTTGGCTGGTCCGATTGCTCCAGCCGACGGCTTGACTGGTAGCCTCTCAAGTGAGCTAGCTTTTCGGTTGTCAAATATCCCGCTGCTTCTTTTCTGCCGGTCCGAAAGACTCTTCTTGTCTGTTGTGGGATGCTCCGGACATATTGATCGTCTATTCTTTGGTCAGTGGTTCTCGACTGTTAGGTCCGATCCGTTTTGATATCCGTATCCTTCTGCTGCTCCAGCAGTGGCCGCCACGGAATGATTGCTTTATTGTTCAGTTGAGGCTTGGCGGGGCAAACAATGAAATATTTTGAACATGCGTATCGGAAGGAAATAACACCGACAGGAATTCTTCTCGTATACTTCCACCGGTCACTTACGTATAACCCCAAGTGAATGCATCCACGTCATCACTGTTCGGGTTACATGATGAGGCGCAAAAGTTGAGAAGCAATTCTCCATCCCCCCCTGTCTGCCTTATCCGTCTGAATGACTGGACTTGGCCGTCTCTCTATAATTTCGCCCTTTCTCATAACCGGGTTACTCCACTTGTTCGCTACTCGCGCTTGTGTGAGCGTGTTCCCTTGAATCATTAATTCTCGTCTGTCTGCCGATGGGACAAAATGCCCCCACAAATAAGGACCCACTTTGTAAACCACTTGACTTGTTCCTGTACTGCCATCTCGAACGCTTCCTGTCTATTTTTGCTTGGCCGTCTTGAATCCTCTGTTGACCGTATTCGTTCTGTGGTCGGTTTGCCCACAATTTGTGGTGCTAATGTGATTTTTTCACCATCTGTCCTCTAGCACACCTAGTAAAGCGAGTCTGTGTTCTCTGCCTTGGGACTCAGGGTTCGTTTATCTGCGAGTCACTCAATTACGAGACAAAAATCCTGTACACAGTGTGTGTAACTTCGCAAGATTGTCTACAGTCGCAGTAGGCCATACGATTTCTACTCATACGGTGGGTATAGTGTTGCCAATTGGATCGATAAAGCCTCTAGTATCTTCGGTCGGTGTTTATCGCGATGGCAAAATTCTATATCTCTTTCAAGAAAAAAGGGAACAAACCACAACTAACTGAGATCTTTTTTCATAGAAAGAACATTATTACAAGAAAGCAGGCACGGATTCAAAGGACAGAAGTAAACCATAAGTTAGTTAAACAGCTACTTAGTATGACATCCAATACCGCACTTTGGGTTCGATTCCCTTTTAGAACGGATTAGCGTGCACATGAGCTGATGATTCCCAACAAGACAGACGGAACACCTGTGAAGTAATAAAACTGGAACCTCGGTGACCAATGGGGCTTTGAGATTACATGATGAATAGTTTTGCAACAGTTCAAATACTGAACTGCTTGAAACGTTATTTCTTCAAGTAAATGGTGAGCTATGGTGGGTGAAATACAGTCATACTTTCTTCGACTATTTTGAGGTTTGCCAAATTCACTAGTAACAAAAAGCTTTAACTGAACTTGCAAGAACACATGACCGTCTTCAGAGATACATGACCGCTCGAAGAACCTCTGATACTCCATGTAAACATACCGCAAATTTAATCTGACGAAACAGGAACATGGAGATTTTCAAAAAATAAACACGCCTTTCTACATTCCATATATGATGATATTTAACCACTTCTCAATCAGTCGTATAGAAAGTGAGCACAAAATCACACCGGACTGATTTTCTGCTGGACTTCAAAAATTGTCATGCTTGTAAATGTGCTCTAGGTGAAATCTGACATCCTCCGAGTTTCTGTGTCATCCAAAACGCTGTTCATCTTCTGTCTACCAATTCCAAACCAATTTTTAGCCCTGCACAGTGCCACCAGTCTTTCACGTCTGCGCTGCAGAAAATCATTCTTTTGGTTGCCGCAGCATTTCGGCTCCATTCTAGCCATGTACTAGAGACCTTTGAGGTGATTATCATGCATATCGGTACCTTTTTATTTGGTCTGATTGCTCACAGTGACTTCTTGATCGGTAGCTTTTTACATGGGCTATCTTAAAGACCGTCGTATATCCCGTGGTGTTCCTTCCACAAGTTAACATTTTTTTATCTACGATAAGGCTCTTTCGATATATTCACTGCATCCAATTCAGTCTGTCACTGTAGACCTTTTGGTGGTATAGGTTTGATACCCGCGCCAGGATGTTGCTGCAGCATTTCACACTACAATAAGGCCTTTATGCTTTCCAGTACAAGATCAGCAAGCTGGTTCTAGCATAACTGCCCCCTCTCTGTTCTTAAATTTATACAATAGGTCCTTAGACAATAGATATTATTCCCTCTACTCTAAATCATGCCTATC
>STRG.55160.1
CTTTTATTCGTACCACCGCCACTTACGCAAGGTGGAAACACCGCGTAGCTTTCTCGCTGTTATCGGTATAGTTTTTATTAAGCTATCTAGGATAATCCCTAAAACTATAGCTCTAAGGTCTGTTGTCCGACCCAGAAAAAATCAAGCGATTTTTTCTGAACATAAGTCCCTGGGACCACCCGGTGGTAAAAGATACACACAAAAGTGATCATTGAACTGCTCTTAGGGTCGGAGCTAAGCGAAACATCAGTCTCAGTAAAACCACACGAGCAGACTCTAGAACACCACTCAGGGAATCACCTTAGTAAAGAGACTAAAGCCGTCTTGACTTGCGTAATACATCCGGAAACTTTCAAACAGCACCATCCGCAGAAACTGCTTGCAGTTTTTAGCTGAACAACTGATACATAAT
>STRG.51678.2
CCATTGGAAACACTGTGTGTGTGCATATGGCAAGTGATTTCAAACAAACGGGGTAAAACAGCTGCACGCGAAGTGCCTTCGTGGGTTAATCATGGAACTTCAAGGACCTCACTCTTTCGGTTGCTCACCTAGTTTATCGGCGTGCTGTATGAATAAATTAACGTGACCAATTCCCAATACTCAATTTGCCGCTGTTGTGCTTTCGCTCCTCTCCCCTCACTCACATATGCAACCGAACGTATGGCTTCTCGGGAAATGGAACGTATTACGCTAACGGCGAAAGTATTTGGCATTTTGTGTGAACCTGAATGGACTAAATGAACAGTCTGATAATTCACAAGATATTGTGAGTTATTATGAGCAAAGTGATCCTTTCTAACCCTTCGTAGTATTCAAGGTGTATATTCACCTCATCTCACTCAGCCTTTTCGACTGGTGAGAATACACCGTGCCCCGTTCAATTACACAGATTCGAGTCTCCCTAGTACCAAGGAGTGATGTTGAGCACTGATATTCTCATATTTTCAGTTGTGTACTCGAATGGCTCTGACTTATCTTACAAATTCGATAGCTCAATCAATTCTGCATTACAAGTATCAACACACTTTCTTTCGTGACACAAATAATACTGTAACTCTGTGGACATGAAACTGTCATTTGTTGGCTCTCCATGAATACCAAGTTTCCCGCTCTTTTTTCTATCATCTTGACTGAAGTGCTGATGAAATGCCTATGTTCCGTCGTTTGTGAAGCACGGAGAACGATTTCGTTCCTCTCAGATCCTTCAGCCGGTTATTTTAAAATAATTCCGCGGTAAATCAACACTCAATTTTTCCTTTGTTTCCCAGCGGATTTGGATTAACTTATATAATGCCGTGCGCTTGGGATCCCAATGCGGCTTGCCTATGTGTTTCTTTATATTTGCATTGCCTATAAAAATGCCATAATTCATATGCCTAATGAACAAAACATTTCAGTGCCAGTTGGTGTCTGGTGAGCTGGCATCATCGAAGTTCATTACTTGTATTCGGCTGAGAAGCTTCGTGGGTACGTGATGGTCGGAAGAACATTTGGGAAGA
>STRG.3209.8
CTTTTCTTGAGTTGAAAAGAAAATATTTATGTCACAAAGTACGGTTTGGCAGACCTGTTCAAAAGTGAAAAGTTTTTGACCCCGGGGGGAAGTTAAACCGACCCAAAAACGTCACTTGCACTTGAGCAGCGCGTGTTCCACCAGCCGAGCAAGGAAGGCACACAAAATAGTTGTGGACATTTCTCATTTAGACTACACTCTTTCCCTGCCCGTTACGGGTATACATAGACAAGAATGTTCTTGTTACTCCTATATTTTATCCACCATGTACGTAGCAAGGTAGTGCATACCCAAGTGTAGGTAATGTGAGATATATTGGCACTTGTGACTCGCTTCTTGGTTTTAACGACTGTAGGAATAGTTATTGTTCCAGTGGGTATTGTCTATAACAAACGCTTAGGCAATCGTTAGTCGGGATTATAAATGCATGTCACCGATCAGAATGATTCATTCCTCAACAGGGACTGAAGAAACACAAAAAACCAAACAATCAAACTGAGGCACAAAATTATAAAATAAATTGAGGTATGCAACTGTTAGAAATCATCCGTCAGTGGCGATGAGGGTGGTTATGTGTAACCTTGATCAGCTTTCTCTGGTTCTAAATTAAACCCGTGAATCATACATTCAGAGGTTACTAGCACCTGACAATGTACTTAGGACTAACTAAGGGCCCGCCATTTTCTCCTCTGATAGCAGCTTTCCATATTGAGTCATGCTTTCACCTGGCAAATTGATAAATGCGATAAGAAGAGCGTGGTGCATTATACGATCACTTCCAGTAAGTATTGTGTACCACAAAGAGTACACTCAAATTTAATTAGTTTGGTGTGATAGTTATTTACTCGTTTAGGGACACTTCACAAATAGTGCTCCCTAATCCCTCGAACATTCCTGTTTATGGACAACTGTGACCAGAACAGACCACTTTGTTGGGAATCAGAGGATGTTTGTCTGTTTTAGCACAAATATAAGGTGGCACCTCTGGTTTTTCGCTTACGGGACGGTGCTTCTACTGATCTTTTTCAGTCAGTCTAAAAATAGCTGATCAGTTGCAATGCCAAAGGGTGAAGTGATCCAATGTGAACAGTTTGCAACTGCTGAGCCTGAAACCAAACACCGTCCAAATACAGCTCTGAAGAAGCTTTTCAAAAAAACGAAGGCACAACAATGGCAAGTCAGTGATACGTCGTTGTGGATGCCCCGTTCAGTTATTCGATCATTCCGAAGAAAGCCATTTACCGGCACACAGCAAAACCCTGAAAGCAGTGAAACTTTCCACTACTGAGAGTTCATTTCTGCATCATCACGAAAACGGAATGGATGCTCAGCGAAGGAGGTTCCTATGCCCTGATTTCAACGTCATGCATTCCGAATAAACTAACAGTTTATTTCTCGTGAGCCCACCATCAAGGGCGATATAATGC
>STRG.34247.1
TCAGAGTGTCAATGTCAATCCCGTTGCCCGACTCGCTGTGGTCTAGTGAATAGACGATCAGATCAAGAGCGTAAACGGTGCGTTAGCGAACACAGCGGTTTGTGTTGAAACACTGCGGAATAACGTTTGTGATACATGAGGTACATGAGTGGAGCACGACTACGGAAAACTGTTCGATCACGGCCGACCATACAGTTAAACAAACCAATACAGCTATATTTAACTGAACCTAATTCGCATCCTTCACCAATACCAGATCATTGCGTTCTGCTGAGTGTTTGAAGAAAGCGTATATTTGTTGATATGGTTATACAATCACGTGGTCCGCGGTGATCGATCAAAAAATGATTGTTGCGGAAGAGTGATCGAGTTTAAAAGCGTACCTTCGTCTATAGGGCAGTCTTGCAGCGGCAGCAATTGCCCGAAAAAAAAACGATTCCGTTACAATATGTTGGTACGGTTCTCTTATCTCATCCATCTTCTCGTTGACGTCCGCTAAAATGTATCCCTTTTATTCTTGTTCTGACGACGATACAAAAATACGTAGGACGAGTTGCG
>STRG.2246.1
GTTTGTTTGAAGTGTCTACGATCTCGAGTGCCAAATTGGTCCGGCGCATTGATACTGATGTACGCAACGATCACTTCCATCTAGGGACGTCTACTACTAACGTACCGAACCAACGGACTGAGTCTGTTATGTAACCCTCATTACTATAAATTGCTTCACACTGAGATCTACGCGAGGACTGCAATTATCGGGGCCTAAGTACACGCTAATCAACATGCAACAATGATTTGTAGATCGAGGAGCTGCTGTTGTACGAACTGAGGCAACAGCGATTGTTCGAAATTTGGACTTTTCCACAGGCAAGATCGGGCCTGGTCAAACAAGTATAGTTTTCGAG
>STRG.11279.2
GGCGGCCTTCAATCTGGCAGTTACAATACAACTCATGCTGAAGTATTCATAATTTGGACATTATTTCGTGTATGCATCGATTATCTTGAACGTGCATAGAAACATTCCTAAGACCGCTTAAGTATTTCTAAAACCTATTTGAGTCAGTGGAGACAGCTATTTTTACGATGCTGTTTGGTGGGTAAAAAGCATATAAGGTGTAATTACGCAAATTTGTTGTCTGCAACCTAATTTAAGACACCTCAGTGATCATGTTCGAATTGCGCCTTCTTGCAATTTACTGGTGATCGTTGTTATCCATGGTTTAAATGCCCACCGAATGCTACAAAACTTTCCTTTTATGGAAAATCTGATGGTGGTGGCATCTGCGGTAGAACCTATTTTTTATAACCTGTACTCGAGTCACCGAAATCTGCTCCATGATTAAATCAGTGTACTCCCGCAACAAGACTCGCCAAAGGCTTCCACTACCCAGTTATTTCTTAGCAATAGCAACGTTAGTGCGGCTATTCTGACCATTTTCCCTGGTCCTTACGGGTTCGTTATGAATCTCCAAGCCGAACAACCCGCTTCGTTTATTTGGAGCATAATTCCCGACGGTTGAGTTGGCTCCCACCCCCAATTTTTCTACGAGCCACCGGCCATCCGCGGCGTAATCACCAGCGGGACCAGTCACGGCGGTCTGTGGAGGCTACGCCGGCAAAACCGTTTATATACTAAATATTGGCAAATTAAAACAAGTTTCGCAACGGAACTGAGGACCTCATTCTTATTTTCCGCATATAGAACTTCATCAAACTCAACCATTTTCTCCAGTTTGCTAGCTTAACGCCAGTCTGACGAACATTAAAGTTGGACCACAAGACACTATCTTTCGGGACCTGCGTGAGGCACGTGCTCCTTTCTGGCACGTCACAATTCGGTTCCCCGTTTTTGAGTCCTTGTGATCGCATTGTAGCGGTTGCCATCTTCGTTCATACTTTTACCACGTTTATTGTTTAACTGAACGCTGACTGCCAAGCGCGGTTGCCATTTTACCGTTGCTCTTGCGCACGCTCTCACGCACGCTCCCAAATACACGCTAACCACTATCTCTCCCAATCGCCTTCTCGTTCTCACGGGTCGTGGAGAATACTGTTCTGGTTAACATATTTGTGCAGTGCCGCACATTAGAGTAACGTGCAGGTGGTCCACGCCGTACGAAGGACCGAAGCACGCGTTTACTAAGGAAACCGCGAAGTAAGGTCTAATCAACCTTACAGCATAGTTGAGTCTAGTATCGTAGAATTTCACGGATAATCGCTTTTTGATTTCGGGATCCGTTGCAAATTTGGCTACATATTGCTCAAAGGTGTCTTACTCCACTTGTCCGGCTGTCCTGAAACAGCTCTCAACACAAAGCCGCCTCCATCGACTTCCAATCGCGAACGGATGATCAAGAAACCCGTTCGCCTCGCAGATACGGCATGTTGGACCCCATGAAAAAAAGAAAAATTAAATTAAAATAAAAACAAAAGAGCTCTGTTTTGGCTGCTCATTCAAGGTTAGTCTTTCACACCGAGGCCATTTACCGTTTCATTTTTTGCCGCTAAACGACTTTTCGATGTTCTGCCCATCCATCACCTCTGGAAACCATCACTAAAAGCCTGCAGTTTTAGAGGGACTCACGTCGTTTTTCGAAAATACCCGCTAGCTTACGACAGGACACCGACTGCCCTCCGGTAAGTTTTCGCATCCGTCATCAACTGCGCCCGCACTAGAGACCCATACGCAGGATACAAGCATTTTTGAAAGGACCGACCACAACACCCCTTTATCAAGCCGAACCTGCACTAGGTCATCCAATTGGGTGAGCGGAGAGAAAACTCCCCTGACACCTTCGCCGTGAGCACCGGACAATCTTGCCTCCCGCGTTGAACTTACGAGGATTTTCGGATTAGATAGCCAGCTACGGCTGCTCTCCCCAGTGTCTCGCTTCCAGTGCCAACGGCCACATTCTACCGCACTTAACTTTTTGTTCTCCCTTTGGTTTTTTCTACTCTCCTCCTTGGGGGACCTATGTTGTCAATTCACTTTTAACCCAAATAAAATGGTTTCAC
>STRG.74310.1
TAACATGTACATTTCCTTCAACTCGTCCTCGCTTTGAGTTTGATCCATTCGCCAATATTGTCTCCACAAATCTAGTGAACTACGTTGACTATTTCTTATGTCTTGTCTGTGGCAACTTTGACAGGTTCAACATGAGAATCCTTACATCCCCTGGTCTGAACAATATTGTCACCTTCCTCACCAACTGCATCTGAACTTGCCATACTACCACCCCGAGCTTACATTTTGTAAAAATTGGTTGCAATGATTGCTGAATGCGTTGTGAAGTTATC
>STRG.23205.3
AACGTATCAAACACACTTTAATAGAACAGATAAGACATTGTTTATAGCACGAGGTCAATTAGATATCACTACCTACAACTGAGAAAACCTCGAAAATGACTAATATCTTTATTCTTGCCTTCATGATGTGTTTCTAATTGCTAACCAATTTGTATTGTTCGGGGTGTGTGTACTTGCGCTTGGTCTCATGAGAACATACAATTCACCATTTACACATAGCCACATTGGCTACAATGTGCACCAATAAGGACACAGTGAAATCCTCCAGAATTTGTCTTGTAACCGAGGGCTATTGACTCCTGAGTCCAAATTCGTGTAGGGAAATTTCGTTCTCAGATTCATTGGAACATTCTCTGTGGAAAAGTTGAAAAAATGGGGATATATTGCAAACTTTCCCTCAAGTAGTACTGGACTCAACGTTGAAAACAGACGTGAATGAGACGTGAACAAATAGAAAGTTGAGTTGTATATAAAACGATTCAACATGCAGTGTCAGCACTGAACCCACCATGGAAAACCATCACAGCCCTCCACACCCGTTCCTCCGTTGTCATGATTCATCAGCAGTGCATATGCACCAAGTCCAACCTAGGTCTGAGATCTTGTGTTCTGAGACTGAAAAAGGTGTTACAATTGTAAATTGAGTGTTTAAACTGCATGGCGAATCGTTCGATTAGGAATGGATGATACAAGACACTTGACATGTCAATCAGACTGAATAAACCGTGTCTGTTTCTGGATGGTTGAATTAAAATTAGTGATATGTGTGTGTGTGTGTGTGTGTGTCTATTTCTGTTGTTTGCGCAAGTGTACGAAGCTCTTCAGGCGCCAATTAGTTACTGCCTCAGTTGTATCGATCGTGCGGTATGGATGTGTATGTTAACTTCACTAGCTAAGTGAACAACTGTCGCAAAGTGAGTGGATCACGCGAGTCCCTAATGGTCCCATCAACAGGTGAGCTGTTGAAATTGAGAAGCACAGCCGGGCAGTTATAAATTCCAAAGTTTTGGATACGTTATTTGTACGGTGCGCGGAGACTTTCCCATAACACAAAGGATTCATCAGCTTAGATCGAAATTCACCATCTGCTGCGGGGCCGAATGTGCAGTAAATCAAACGGTGGGGTGGATTTCGTTCTGTTCTAGTCCCAGTACAACGAAGTGCATTGTACTACTTGGAAGAAGGAGCAAAATTGAATGTGACGATCAACTTCAAGGATCCACGATGTATTGAGAAGGTGATGGTCAATCGGTCGTCACCGTAGACTACCAATCCTTCTGTCTCGAGTTTGAATCCTGCTTCCGTAGCTGGTCATCCCCAATGGGAAGCCTCTAATTGATCACGACCCTCTTCATGAAATATTGTACCATTATAAAGTAAAAAAGAATCGTGAAAATAGAACATACAATACGACGGTAACACTTGCTGGGATTTATAGGCTTCGAACTGAAATCCTCCTACTGATGGAAAGTGGTGCAGACTGTAGCAGAACGTTGCATCTGCAATCAGACTTGTTCCACAGTTACTCAGCTTTATCACATTATTATCGAACCCTAATTCCTTGCAAGCTGCTTGCGATGCAAATT
>STRG.44593.3
GGCAAATTTGAAGGTCAGGGTCAAATGGTTAACCCGGCTACTAATGTTTGGAGTGGGTTAAAAAAGGAGGAAAATTTCAGCTGAACCAAAGGATATTTGGTATAAAAACTAAGGAATAAAAAAGTTCATCGAGGGGAATCAAAAGACTCGTTTGCAGGTAGTAGGGTGTGGAGAGTATTTGGATGGAAAACTCACGTACAAGAATGGATCTTCAGATATAAAAGTTCATGAATCAACGGCTAGTGTGATGGTTGAGTCTAAAGTTGAGATACCAACCTCGTCAATCACGAGGGAAGAGACCAACAAACCCCATGGACAGAAGGAGCGGTTGTAAAAGCGCCGATGGAAGAAGTAGCCAGCGGTAAGACAGTCAGTGTTCAGCGGTTTATTTTCATTGATATATGTATGTCACGAAGTAGCGGCATGGATATGGAGTAAGGGCAGTAAGTCAACGTGAATTTCGCTCTGTGATGATGGCAGGGGCGGATAGCGTGCAGAAGCGATAATTTAGTACAGGGTAGATAAATGACCTGATGACGGTTTTGATAGGCAGATCACACGGCAACTGGGAATCGCCAGCTGCGACACCAATGAGTTCGGTACAAGAAACGGAAGCTGGACACCGGATTCAGGACAAAATGAAACATTCGGCAGAAAAGGCAGTATAAGTTTAATTTGAACATCATGTAATCGCAGGGCTCAGTGGCGAGCGAAGTCGGCTTCGTAGTTGAGATACGCAATAAATTAAGCAGAAAAAAGCACAGATGAAAAGTCAGAGTGTACAATAGGACAAAATTCGTTCGAACAGGGGACTATAAGAGAACACTGAAATGGACTATAATGATAATAACGCCCGGCTAATACGAGACTCACTGTTGAGTATTCAGTTCGGCTATTTTTGAGTGATGTCGGCTGAAGGTCTGGAGTACATGCATAAATGGTATAGGAAATAATTAATACTGCTGGAAATTCGAGCAAATTCAAAGGATATGTTGTTAGTCATCATAAAGAGAAAAAGTTGCCGAGCGGAGTAGAAAGAGTTACTTACGAGCTGCAGAATATTAGAGGCATACAGATAGAAATCTCGTCGAAACGTTCGGTGAATTGTTCACTTCACGACAGGTATGTCAAGAAGTATCACCATGGACGTATATCAGTCTGCAAAGATGGTGGTGTACAAAGTGGTGGCTGAACATTGGGGCAATCAGATATGTAGCAAACAATTGCGTATTTCATGGGGGGGGGAGACTACCAGAGAGCTGGTGGTAAGAAACGGCCGGAGTAAAACAGGTGAGCGTGCAGCATAATTATTAACTTCATACATGATTGGTATGAAATGTCAAAGCGGAAGTGGAAGACAAATTAATATTCACTGCGTGGTTACACCGATTACACAGGTGTTCAGTTTTGCAAGAGGGATGATAGAGTAACTCACAGGTAAGTGTACATCAATAGATGAACCCTATGTGGTGTGTACCACGCGAAAATGACAAATCAATAAAGCTGCCCAAGTATATTGCGGAACGCGACAGTGGATCAACGAATGTAAAAATACAACTTATCAGCCGGTGTAGGTAGCGGTGGGATTTAGAGGCTGGATACAGGGTCATTTTCGGTATATAATACACGAATGCAGCATCTGGATTATCAAAGGAACTGCCACAATGAGGTTGCAATGAAGACGATGGTATAATAATTAGACGATGTGGCAAATGATGGTAACAGGGCGGCGATGCTGCGTGGGAAGTGTGTCGGAGACGTTCAGATATGGAGGGAACGTGGTGGTCCGCAAAACCCGAATAACTCGATGCAATAGCATTGCTAAGGCGGTCGGATGGACCGATGAAGAGTACAGGTAGTTACTAATCACTTCGCCACCCACTAAAGGACTACCGAAAGTTATGTCAGCACCGGACGTTTTTTGGTGACCGATGAGGTAACGAACAGTGACAATAAATGTGCCAGTGATTGAACAGTATTGGCGGGTTTTAACACGGAACGGGCATGATGACGTGTGACGCAGGAGGATAGATGGACGTGCGACTCCGGAAAAGTGGGCAAGAAGTAACTGCCAAGATCGGTGAGTGCTTGCATAAGCAACAACTGCATGCCGTGGAAAAGATGAATAGCAGGTAAGGGTGAAGGCTGTTCACTGAAGCGTGCATAGACAGTGATAGTTTGTGCCGGGTAGGATATAACGTCAGTATGGAGAGCATGCTCGAAGGGAAACCGGCAATAACTGGAGGGGAATGGAGCAAACGTTTACAGCAGCAGAGTGGGCAAAAAATAGAACCTGTAATCTAAAGGCAGTGCTAGTGGGCGGGACTGACCGTGCGCTGGACTCCCAACCTGAAAATCGTTTCTGGAGACAGGAGGTGCAATCCGCCAATCTAGTTGCGCCCGCATATCGTCGCAGAAATCCTGCACTTCAGATGTGCGCCGGTCAAAGCGGTGGATCTGGCCGCGTCCAACATCGTTGGGATTAAAATGAGTTGTATGAATGCAGTGAGATCAAGTAGCCCAGGTTAAAGTAGTCTGATGGTGGGAACCTTAGGGAAAGCGATCGTGAGACGGGCGAAAATGAAGTCGTGTGCAAATCTCAATTGTTCTGTCCAGCGAGAGGGGTTCCAAGTTATTCGTGGGATGAGGAAGGCGACAATCGTCTTTAGGGGGTAGGTTCTGAAAACAAAACTGTAAAGGCTGCAGTCTGGCAATTCTACCAGCTGTGGGCTAGGAGGGAAAGACAGACCACAAAAATCAAGCCAGTAACATAAATGGGTGGTTGCTACTTTGAGGTCTGGTTTTTTGGATTAAGCAACATACGGAAAGCGAAGAAGACCACTACTAGCGACTAATTATCGTGAGGCTTAGTGAGAATTGCCAACAAAGCAAGGAGGCCAGAATGGGACACCACTGGGGCAAATAATTATGTGTAGTTCGATGAATAGTTTAAGGAATACCACATGGATTGTGGCGGTTCGTTCACCAGGAGGAAGCATGGATTCTCGTGTGTTGAAATAGGGTATCAACGAGTAAACAGCTGACGCGTGGATGTGACTGTTACCTTGAGGACAATATTATATGTGCTACTATGTATTTTCAAGCAATAACGATGCTCTTATACACGGCGGCAGCTGATAAAAAAAGGACCTTACCTACTATGATAAAATCCGACAGCATGAAAAAAAGAATCAACGGAGTAACGGTGGCCAGAAGGGGTTTGTGGTCAGAAGCGTTGAAAATAGGAAGTGGCTAGACAAGCACGTGGAGTGTGTTATTGGCAGTCGTGGGGTATGGGCTGGACTGCCTTCATTTGCTAACTAAAATACAGAATGAATTCACTTGCTCCTTAAAATCCGCCGGTAATAACTGTCTAAAGAACAAAGTTGTTAAGCTTCTGGTAAGTATCCCAGGCCCAGTTCGTAGGCTCGGGTAATAGACATGTAGGGATCATGCATTGGGATGAGTTTTTGAACAG
>STRG.38968.1
TTAGTCACTCGGCGTATATTCGGCAATACTTGTGATTTTACACGAAAACGAAATAGTTGAGTAGTGCTTTCACAGTGTCTAAATTTTGAGTAAATTTCCACCAAAACGAGAGGATACGTTCGTTATTGACACTTGTTGGAGGGTAATGGGTGCATTAGAAATTTAACGGTCTCACCCAGCTTACCGGTCATTAATAAGTGACCGTATGCACTCCCAGTCAACGCGGGGTTACTTACATTGGCAAGAGTTGGTATATCAAGCAGTCTACATTGGTCACAACAACGTACCGTCCACCTGAATTCGTGGCCTAATGAAGTCAAATTAATGCTATATACAACCCAACAGTTGCATTTACAGCTACCAAATCGTCGTTCAAACAGTACCACTACTACCACCACAGTGAACTAACCGTGGAGTCTTCTCAAAAGTATTTCGTTCTGATTTTTTGAGAAATCCGTCAAAATACAGTAGAGGGAACAGTTGCACTACCCAGTGAAAATAAACGAGTGTTTGTAACTGAGTCTAGTAGAACAACCGAAGAAGATCTTTGTTATGTCATATTATGGCTTCATTACCGGGTTTACCAATCACATTCGAAACAGCTTGTGGCTTGTGTCGAAAAGCTGAGATACGATATTCCAAGCAGTATACTTGTGCGGTTTCCCACTGTAGCTGGAAAGATACTTCATGGACATCGAGATTTGCTTGAAGATATTAGCATTTGGGTAGAGAAAGATAACAAGGGATTCACAAGTTCCAAGCGCCGAGAAGAATATATGTTTACAACACTCCATCAAATAAAGCGAGACGTATAGATAGTTAGACCGTGTAAAAAGCAAATTTCCTATTATTTAAGAAGAGAGGCAATATGATCAGACCATTTCAAGTTGTGTTAACATTTTCACTAGGTGATTTGCTTAGGTAGACTGGACAACGGTTTCTAAGGACTGATTCATTGATGTCGGTCTGTTGATGACCTTTTAGAACAGTAAAATGGTGTACCCACGTATTCAAAAGTGTTGAAAATTAGTCCATGGTTTGAGAACAGCCCAGTCAAGTTAGGCACACCTTCCTGCAGATTTATCGGCGGAGAGTGATCGGGGTAGGGATCGTGAAGGACCTTACCGTCTGCACTTTTGTTATGAAGAGATTCGTTAAAAACGGACATGATAGGAAAACAGATGGAAGATAACATGGTTTATTGCGAACCTACAAACACAATGTCAAAAGCCAAGTAGTATGGCGGTCCACAACAACTCTTTCTGTTGATTCCACAATGTATCACTTGAATCTACTCACAAATCCTGCCCTTCTCCAACTGCAATGCCAAGTCTCGTATCCTTTTCAGTGTATGCATTCTGTAATCCAAGTCTCATTGGAGTTTGAAGGCCGGGATAGTGAGCGAATACGCCTAAACTCGACCAGCGAATTAGATCGCGGCAAAATTCCATGAAGCTTATCACAAACGAACGCGATTGGTGTCAGTTTTGATACAA
>STRG.50349.1
GGGACTGGAATGAATCACGTGCGAGTGCCGGAGACACATCGACTGGTCACACGGCTTAGAGCATGCTTCTATCAGACAGAAAGAAGTAAAAACGAAGCCGATGTGCTTGGAGAACATTATCTTATCTAACAGTTCAACGGCCAACTCATGATCAAACACGCTCAACCCTCCGGCGGAAGATCACTGCTGCTTGCGTGTTACACTACCAAATGCAGGTCAGGTTTTTCCTCCAATCCTACGAATTGCTATCCAACCTGGGCAACCAAGCTGTTTGTTGCTCACAAGTGTTCATGAACTGTTACCACCTTCGTGACTGATTTGGCGCTCTTTTAGACGAATAAGGAGGACTCCATTGGACAAGTGTCCAATTTTATCCATTCTACATCCACTCCAAGTCTACATTGGGTTGATCATATCCATTCTATAGTTTGGCACGGACGAATACTGTTGCTTTTCTTGTGGTCGATCAACACAATTCGCCGGGGCAAAGAGAGCACAGACGCACCAGTGTTCTTGACCGGTTCATGTATCAAGGTAGTGATTAGTACTAGGGTCACTCAATCGATTCCCATTCGGTAGACATCGCACCAGCTGCAACCCTATTCACTGTGACTCGAGAA
>STRG.61342.1
CTTTCAGTAGTCCTCCAGTGGGCGGCGAGGTGATCAGTAACTACCTGCACTGTTCATCGGTCCATCCGATCGCATCCGCAATGCTGTTGCATCGAGTGTTCGGGCTCTGCAGATCACTGCGTTCACTCCACGATTAGACGTCTTCGATACACTTCCCATGCTGCATCGCCGCTTTGTTCCCATCATTTGTTACACCTGTCAAATTGGTAATTAGAAATGTGACACTCACCGTCTACTTACTATACCATCACCGTTATCGAGACCTTTGATCTTCCAGATGTTGCATTCGTGTTATATTACCGAAACTGACTCCGTATGCAGGCTCTAAATCACACCACTATCTGCACCGGCTGATACATTTTATTTCTATATTCGTTGATCCACGGCCGCTTCCCGCGATATACCTGGGCAGTTTTATTGATCTGTCATTTTTGCATGGTACATACCACACAGCGTTCATCTATTGACGTACACTTATCTGTGGATTACTTTACCTTTCCTCTCGCAAAACTGAACACCTGTATAATGGATGTAACCACACGGTCAATATTGATTAGTCTTCCACTTCCGCTTTGACATTTCATACCAACCCTACATAAAGTTAACAACTTGCCGCACGCTCACCTGTTTTCCCCCGGCCGTTCCCTGCCACCATCACTCTGGTAGTATCCCTCCCAATAAATACGCCACATGTATGATTCCTCCAGTATACAGCCACCACTTTATATACTACCATCTTTGCAGACTGAAATATTTCCATGTTAATACTTCTTGACATACCTCATATTCTGTAGCGCACCAAAAACATTTCCTTTGAATATGTTCGAATTTCCACTAGTGGTAATTATTTCATATACCACTTATGCATGTACTCCAGACCAACTGACATCATTCGACCCTGACCTTCAAATTTGCCGGGCAATACTACAGTTTTAGTTCGCTGTAACACTCGCTCTGATACTCTGCATGCACTTGTTGTACCCTTTTGCGAATTGTCATTCCGGCATCACTATAATCATCTGATCATGCCTTCTAGCATGCTTCGGG
>STRG.70020.2
TTTGCTTAAGTGAAGATCGATGAAGTCGGAAAAAATAAACCATGATTTAAAATGTGCAATCATTCGCACCGGGTTGATAAAGTAAATATACCGACTCATTCTGTCAATCTTACTGGTGGCAGTTTCACGAAAAGAACCCCTTTTATTGTAACTGAGTCAGACAACTCGACTTGACGTGCACATGCAATCACTTACTTTTTCAGATGTACAGAAGCATTTGTTCTTTGGGTACGGACAACCCGACTACGGGTTAAACCTGAATATTTCATGTCAAACCAGCTTGGGGAAAGTTATTAGGGGTGGGGAAAACTAAGTCTGATTTCAGACAACAGCGGTGGTTTTATGAGGGCGGAACATGTGCTCCTGAGTTTTCTGTTTGTCAGAGGTGCAAAATGAATATGCACAAATGTTTAGCACTTTTGTCCGTTGAAGACCTAATCGTTAGTTCCAGTGAAATATGCATGTACTGCGATCACTGGCTACTGTTCATCAGCTTTTCTCAGTTTATTTCGGCTTGTTTTCCTCGTGAACAAATGTATTGTAACTGAAACAATTGATCAAGTGGTTTAGATCTTGAAATGGACCGATTAGTCGTTCTTCGATCGCCACGACTCCCAGGCACACTTGACATTTTCAAAAGAGCCACGTTCACCTTAGTCCCACACTAGGCCTCCCCAACAGCTTATCACATGACCGTTTTTCTATCACTGGTGCGATCACGCTGATGTCAACACTATGATATAGCCTGTCCATCGATCTGACGCGTTCACACAGTCATTCTGCTTCATCTTAGCTGATGTGCTTCAAACATGCACCTGCACATTTAAGCCTAGACTGTGTGCATGGCTCGCCGTGATTCAAAAGTGCGTATATTTTTGTGCTTGTGTGGTTGTGCTCCGCTCATGCAGTCTATGCGCGCACTTCCATTAGTGGAATAGAAATAAGACATTTCCACGGCCGATAGGCATACTCACAGGTATGTGTGAGTCGTACCAATTGTTCTGAGTCAAAATAGGAAAAACTGCGTGAATGTGTCAGATCGATAGACAGATTCCGAGATTAGCGTGATCGCATCAATGATGGTAGACCACTTACCCAGTAGTCAGCACTCATGGTGGCTTGGTGTCACTGCGGTGTATGTACGTTTTCCGAACATACCCCAGAATTCTGTTCTATTTATTATATATCAACCACTCCACCATGCGAACAGATTCTGT
>STRG.10306.2
TGGCATAGTAAAATTGGTAGTTTATTCTAGCAAACGTCAACTTTGTAAGAAGACAGTACTTTTGTGTTTGGCCGTGTCGCTATACGATGATATGGTGAAAACACCCGACTGATTGGGAGGAAGATACACATGAAAGCTCGCAGTAATTTAGGGCGGTGTTATCGTTCACTCTTTCGTGTCAAGTAAAATTTTCCAGTCATCGAAGTAATTTTTCCTACGTTTTTCATGACGAAAAGGGTAGGAGGAAACATGGTTCATCCTAGGGAATTCACACATTGCTGGGTAAAACTGTATGGTTCACGTACCTGAGGCATGTCAAATCGTACAACTCACCGCTGACTCCTCTTGGTTCCGAATTCTGACAAAAGATCAGCAAGTCCCGAGACGAGTTCGTAAATGATGAAACAAAATTCATATACGTGGAAAAATACCGTGAGGAAGGAACCGCAGAATTATCTCGAAAACCTCGTTCGTGATCATCTACTTCAGCTCCAGAATACCGTAATACCGGCCATCCACAATCCCTGCCCTGATTTGCATAGGTGAACGAACTATCAGCCTTCCCCTAGCACCATCGAAATCTGTGCCACCTTCTCCTTCCTGTCCCGTGTAATATGACGCTGCTTTGTCTTTAAGTGCATGTCCTGTAAATCCGTTTTATTCTGACTGTATAAAGATTTACCTCTATTAAAAAGTTCCCTTGTTAAACATAAGGCGCAGTGATCCAAGATACTATGTGCAAGCAAGTGTTCATATCCTCCTTATTTTAGGAAACTTCATTTTCTGTTCATTTCGGGGAGAAAAGGTCTTTATGTTTGTTACGTACGCTTACTTTTGCGTGACAGTCTCTATTTATTTTGATTCTGAAGCATGATGAACCCTTAACGGTTGATTGTCCTTGACCCAAACCGACAGGATTATCTGATCACGTGCCATTTTTATTGCGATTTATTTTCTCGTCAAACTTTGCCAGAATGTCTTCACATCGCTTGGTATATCCCGTGGGAAAATACGCATCACGTGTCTTTCCTTCAACCTTGACCTCTCT
>STRG.54266.1
ATATATATCCCACTCTACTACTCGGTCTCTCTAACGCTGATATACACAAAAGAAAAGGCCTGTTTTGTGGTACCAAAGCTCACCAAATTATTGGGGATGCACGGAAGTATTACTATACGTTGTTTGTTAGGAAAAGTCAGAGGTGCAGGTTTACTGCCGAACACAAATGCGTGGCTGAAGGATTGCATGTTTCACACGATATGTGTTCGGCCATCCTGACTAACATTTTGTGGTTTGATTCACGTCGACACACTTTCGGCCACGGGAGAATCAGATGAGGTCCCATGAGTTGAGGTATTGTGAAGAGCTGCGCGACGCTGGATGACGGCCACCTAGTGACGGGCTGCAGTACTGGGATTCGAACTTCTGTACTCCAAGGTAGGTAAGTGGTCTTAACCACTCGACCAGACCTGGCCACTACTAGGGATAATTGTTAACAAGCGGAGTCACAAAGCTGTACAGTCCTGCTGGTGAAAAGGCCAACCACCAGATGATAGGTTTCCTTTCCCAACTTATCGATCCACATAATCGACACGCTGTCCTGCCGATCATGATTCCATTGGCTCCAGTTTTGACCTCAGTTCTGGACAGGGGAGGCATGCGTATCACATAGATCACAGCAACAGCGCAGATCGGACAGCAAAAGCATGCTAGAAGCGAATAAATCAATACCCTCGCGGCACTTTCGCGCCAAATAGATGCTGCTGTTTTTCAGGGTAGTTTTCGCTAGTCCTAGTCCCACCTGGCAATCTTGTTCTAAATTATTACCAGCGAAACCTCGAACATATGGTTTGAAAGAACAGCCATGAAATGAAAAAAAATATTTTCCGTTTGAGATCAACAGAGACGTTTGTCTGAGGAACTGACACACACTCCAGATTCGTCCGTAAAAGTCACCCAACGAATCCGTTACGGACATCTCTCTAGCCAGGTAAATAAGCCTTTCTACCACGTCGTACACAGTCAAGCAACCGACCACGCGAACCGCTCATTCACCAAACGCGGATATCATCCAACCACGGTCGTACAATAAAGCGAACATACACACACATGAACTCGGACTGACTTTTAGTCATTGCTCAATGTGCTGTTCATTCCCTGATTGGATAGTGTCCAAGTAGCCTGAGTATATTTGATCATCCGTGTGTTCTGCTTCGGCCATGATAGGGGACAACACAACAAGAAGAGCGAGTCATTGTCGTTGCAATATCTCGTTGGATAGGCTCCGTTTGCGTCGTTCATCAGATGTTTTCTATTTTCGGTGTACAAAACCTCCATACCGTTACTTTTTTGAACTTGTCGAGGTATTTCTGTAAACGGACAAAACACTGACCCTTCAACGTCCAGAACTAGTCTGGGAGTGTAATAGTGGGGCTGTAGGCCGTCATATTGGTGTTCGAATAATGTAAGCATTGGGACACGGTCGTTTACTTACTAAGCCTCGGCTCATGGAGTTTTCCTTCTTGTTGTGCACTTGCAGATTGAACAGATGCAGTAGATGAGGAAAACGTGTTTTGCAATTGAGTAGTAGGAGATTAGATCTGTATAATATGACTCATCATGCAGCTTCAACGCTCAACTCACCATTGAAAACCATGGATGCACTGTACAGCTGTTTCATCCACCTAGCCCCCACGGGGATTCGAACCCGGAGTGAACGATTGTGAATCGAACACCTTAACCACTAGGCTATCCGGGTTGGCTCTCAACGGTTTGTTGAACATCTACAATACACGATATAGCACCCTTCCGTCACTGGCTTTGAACGGTAACAGCCCGCTTCCCACACAGCGATCGACTCCCATGATGGATGGCTTCTCTGTAGGGGCCTAAGCACAACGAAGGCATTCCGTTATGATGATTCCCAACAAGGATGAAACAGCTGTACAATGCTTCCATGGTTTTCAATGGTCAGTTGAGCGTTGAAGCTGCATGATGAATCATATTATACAAAACGTGTTTTATCAATCAATCCTGGAAACGCACACACACAGTGGGAGAGAGACAATCTGACTATTTTCAATTTTTTGTAATAGAGCCGATATCGGTTGGGAGGGTATCGAACAAAGTCGTTGTGTGTAATGATGGTAGTCAGTCTATGTTTCAAGACCGAATCATCCTGGGGTAGTACTCCAAATTCACTGAGTGTCAAAAAGGGCGTACGTGTGGTGAATGGGTTTCTAATCTATCAGTGGCTGTGGAGTCCTTTGAATTCAATAACATGTTCTGACCTGCAGGACCTCTATCCATGTCAGTGTCGTGCATATGCCTGAAATATCTGCCCCATCGTTTTGACTTAGTCGTCTAAGATGAAAGCTTAGGTACAGTGACGCTCAGTTCATATACAGCAACCCTGTTGGAGGTTTTTTATACTATTGTAATCTATTGTGTGGGTCTCAGCAATAGCGTGGAGTGCGATTGCTGAGTCACACTCTAATTTTTCTTTTGTTTTTAAATCGGAAAGGAACCACACCCTGAACTAAACGTGCCCCAAAGCTCCAACCCGCATTACCTTTTACACACCCAATTTCTGCATGGGTCTAAAATCGTGTACTATAATGGACAGTTCAACATAATGGCCGATGTGGAAACGGACGAAAGCGGCCTGACGGCTGACCGTAAGGTCTGAGCGTCCAAGGACACGATCATTCAAGATTTGAGTAACTATCTGAGATTGCAATATTCGTACTGGGGTTCGTGAACATGCAGAGGTGCTGATGACGCCGGACTCTGCATCCTGAGACAAACGAAGAAGGGTGCAATTGTTTGAACGGCTTCAAT
>STRG.46584.1
GTTCGTTTCTGTTTGTTGTGGTATGTTACTATGTTTGCGAAAATCCCTAACTCTCTTTCTCTTTGGCTTCCTTCAAACACGCCCGATTCAGCTCTCACATCAGTGGAGTGGAGAGAAAAACATCCACTGGACTAAGAACGTTTAGAAAAATGACAGATTTGCTGAATCAAAGCTGGAACCTCTGTTCATCCATTTGTTCATCAAATTATAATAATACTAGTTTCTGAATTGAGTAGTATCTACTGATGGGTGGACAAAATTTCTCGAAACTGTACTTCCGAGAAAATTTTTCCACTTACTTGTCAATAATACTTAAATTAGAAAGTCCCACTGGCGACCTCGGCGTCCTCACCCCTCAGGTTATCTGCTTCTAACTCACGTAGAACTATCCGTGAACCGTTGTTGTGATCCCGCGGTCGACTGTCCGAATAAGAGCTTCCAGTTACGCTCCTGATATACAAATTCGATCGGTGTGAACAAATAACATCAAAGCATTCACATTACTTTTAACTAACTCAGTTCGAAAAACCTTAGACCAGTCACTACCTTAAACGCATTTATTTGTCCGTTTACTAACTCATGTATCAATATTAATTTATTTGATTCATGTAGTATCCACTTTTTTGTCCCAAAGCTCATCAGACTAATTCTTCCCAAAGTTGAAAGGGGATGAGACGAAAAACCGCGGGTAACATGCGAAGCCTCGACGGTTCCTTGTCATAAAGTTAATCAATCGGGCAGTTGATCGACATCAAGAAAAATAACTAACTAATTGCCCTGTGTAATAAAATACCGTAACGTTTGCTGAATAACTTTGTTCTTGTTTTTCCGCGGAAAATATTTGTTATGCAGTCCAACCGGAATTGTTCTACTCAATGTAAAAACAATATGCCCTCAGGGCCTACTGCGCACGAACAAAGAAAGAGAGAGCGAGAGAAAAACACGGGGAATACTCATCGATTCATCAGGTTCAGTCACGGAGGTAAAACCATACGCACGACACAAGCACCGCCCTCGTCCTAACCAAGCCAGTTGCAGCAGCCGAGGTCAATTTTGCTGACGGGCGCTGAGTCGAGGCGGGGTGAATTTGTCGTCGTCCTTGAAAACACATCTGATCACGTCGATTCTGAGTTGAAACACGGATGCAGTGACCAAAACAATTCACCCCATTTTGAGCGCCCAGGGTTGAATTCTGTCACGTGCGAGGATGCATATGGCCGGTGGAGCAAGATTTTTCCCATGTTTTTCATCAGAATGATCCTCATTTTAATCAAATATTTTTTTCGTTTTTGACAGTTATACCAAAGCTTGTATTTTTTCTGTCTGAAGGAGATTGAAATTTTTCTCTATGGAAAAATTGCGCGTACCAATTAACCAGTCATTTATTATGGAACAATTGCTTTCAGAATAGTGCACTCCAACCTAGTACCGGGATAAAAGTGCTTCAAAACAGTTTGTGATCAGAACCAAACTTCCTTGTGATTGGCAAAACCTGACGAGCTACAGATTAGACATTACCCGAATGATTCAGTAATATACTTAGGGCCTCGCTGGTGTTTGACGTGGAATCCCCTGCCGTTCGCCTTGGGACCAGGGCTGACCTATCAGGATTCCATGTAGTTCTCCACCCCAAGTCTGAGGACCGCGGTTGACTGTCAACCTAATGGATGCACCCGGCCGTTCAGACTATAGATCATCTTCGCTTCCACTGCAAGTATATCTGTCAAAAAAGTTGGTTCGAAGTGCCTCGGTTCACTCCCACATATGAGTTCACTTGTCTACTGAACCAAACTAACAAGCAGCAAACAAATTCTTCC
>STRG.37111.1
CTAGTTTTTTCGCGCATGGGTGTACAATTTTATACAGAAAAGTGGATGAACATTCCTATATTAACCAACCAGTCGAGGGTTATTCGTTTCATGTTCGACTGACCGCTCAAGATCGGCTGCACGTGAGACTTGAGTGAAATAGCGCGCTCGTATAAATCTCACGGTTTGCACCGACGATAGAATGCACAGAGGAATGACAGGTAGCCAGCTAGATATCACTATTGTAAAGATTTATTGAATTGGGACAGAGAAATTCAGCTCGCCATATCGACGAACTGCGTCGAACTGGTTCAGTCCCAATTCTAAATTTATGTTGTACTATCGAACTATTTGCTTGCCTTTCATGCCTTGTCACTACTAAATTCCATGCCGACAATACCCTTGGCTCCCTCAATCGCGTAACAATTGTTGTTCAGTCATATTGCGTCACTCGGTTCTTTCCAGTCTTGCTTCTACGACAAGCGTCGATTGACCCCAATTCTCGTGATTCTAATTGTTGTGCTTATCTGTTCGAGTTTATCATTTACGTAACTTCTTTCCCCGGTTTAGAAATGATTCATGTCATAATTGCCTGGATTAAATGGGGAGGCACAAACGTTAGAACGTAATTATTCTCTCCCCCCTCCCAGTCTGTCTTATCCGTGTGAACGACTGGACCTGGCCATCTCTCTCTCTCTCTCTCTCTCTCTCTCTCTCTCTCTCTCTCTCTCTCTCTTTCCCTCTCTGTGATCTTGCTTTCTCATAACCACGTTATTCCGCTTGTTCTTCCCCCGCGCTTGTGTGTGTATTCCCTCGAATCATCAATTCTCTTCTGTTCGTTGATTGGCCAAAATACCCCCATAAATAAGGGCCTACTTTGTAAGCCACTTGACTCGTTTCTGCATTACTGTCTCGGACGTTTCCTGTCTATTGTTGCTTGGGTGTCTTGAAGCCTTTCTTGACTGTATTCATCCTGTGGTCGGTTTGTCCACTATTTGAGTACAAGTAGTAAAGCGAGCGGGTGTTCCCTGACTTGGAACTTGGGGCTCGTTTTCCTGTGAGTCACTCAATAACGGGACGAAAATCCTGTACAACTATTAACTCGGCTAGTTTTTCGATACGCGCTGCACAGTATAAGAGGTTGT
>STRG.61441.1
CTACCCTAAAGTCTGGAACAAGTTGCCCATCACACTTCGAGCTTCACAAACCAAGTCCCAATTTCTGTCGGCACTCATCCCATATCCCAGCGTCACCCGTGCACTACAGTTATCTAATATATGCTTGGCAGAAGAAATAACTTACGAGAGGGGCCTCGACTTCTAAGACCAAACCCTTCTCCGACCCTGCTCCCTTCAATTAAGGACACAATCAACGATAGACAGTTTCATCTATCTGGCTGAGTTCTCAACGTTAGACTACCTATGGCCATTTCCTCAATGAACCGAACAAATGGAAATGCCACTAATTTTAACCTTTTTGCTTCCATCCAACCCCGTAGTTTCTGTCACTCTTATGCCTCGTCCTTCACTGGTTTTTATATGCCTTTATTAACCGTTGATCCGCAGCAGGGGCACACCCTGACTGTTGCTTTCTATTTGCTCTCCTTTCCCACGTAACCCCCCTTCATTCTTAGCCCTTTTTCAACTCCTGTCATGTTAATTGCCACATTTTCAAGGGTTTTGTCTGTTTGTTCCATCACTTGTAAACAGCTAGTTATGCACTTGGCATGCCTCGGACGTCTCCGAAATAAACCATTATTATTCATTATTACATTATCATAACCCACAGCTGGAAACACGTCCAGACTGCAGTACCCCTTTATTTCAGGTTTGCTGTCTCCCACTATCTCAGTCGCAAAACTGGCTAACCAAGGATGTCACTTTGACTCGTACGGACAGAGACTCAAGTGGAACCTACCATAGCAATTGGGACCGAAATCAAACCATACCACAGGAAATACTCCTAATTGCTTATCAGATCGTTCAACGTTTTCAAACGCAACCAACTCGAGTTCCAGTTCACGCGCATGCCGCCACTATACAGCCACACTCGACTGATCGACCGACACATGCATTGTCCTGCCAGACGAACCTTAAGCACTCGATGCCGTACGTTACCAGAAACGACGCTGAATAACACTGAAGGCAAATGTGTCAACACATACAAATATATTTGTCAGTGAAACAGCATAATAACTCTGAAGTCCATGCGGAGATTTCCCACTTTATCATCCGTCACCACTGTTTATCTTTCCTACGACTCTCCACTTCCCGAAGACCTTCCAGTTGCGCTTTCTTATTTCAGAATGGTACATGTTACTGATCCTGAATCTAAACTCACCTTTTTATGGTCTGCTGTTTCTCCCATATCCACCAGTGTTCACTCTCACAAAATTGGTCTCATGCCCCCCTGCTTCAAAACTCACTCCTTTCGTTGAACTCCGGTAAATCCGTCATTCAGGGTTTGCATTGTCTTCATGATCGCTATCCTCTTCGCATGCGTTGATCTTCCCGAACATAATTCTTTACAATTTTCCCCCCTTTTTCCTCTTGCTCAAAAATTTACTTCATCTGCATAACCTCGGTGGGCCTCCGGTTTCCTTGGCTTGCATCATTCTCGTTCGTAATGCGTCCTTAGCACTGTGTTAATGATTTTTCGATATCTC
>STRG.15056.1
CGGACGGACATCGATCCGGTGGATCAGTGAGGTCATGTGATCTGAGTGAGAGAATCAAGCGGTCCTCGGCCTAGCAACGGAAACGACGGGACATTGCTGCAGACTCCTTAGGGCCAAGGTGAACAGTTAGATTATCCGGTGGACGGAGTTGTGATGCTGGTCTTTGAATAACATCAGCATTCGGTTCATCGACCAGATGCAGAGATGAAAATATATGAATTACTTCACTAGCTTGGCACTTCGCCGTGTTGGATAATGAAAGGATGAAAACTGTAGAAAACGGAACATGTTCCAAGTCGAAAGCGGTGGAATATTCTGGGGAAAACGTCGATGTATTTGATCACCTTTGGTGGCAAGCAGTAATACACTGCCATCCGGCTCGTTACCAAAGATAAACTATTGTGATCTTATGTGCTTCGGGGTCTGGTTGCCGGTTATTCCTAGCAGTACCGCAGGTCTTTGAGGCTGAGGTATGCACCTTTCACTGTACTCATGAGCAAACATGTCTTCGAAAACCCAACAAGTTGCCAGTTCACTCGCAAATGACTACAATCATAAACGTTGAGATTGTTAGCATTCCAGTCAGCTATTCGAGCTGAAATCGTTACGAAACATGCAAC
>STRG.9968.2
ATGTTTTTGATGCGCTACAGAATATGAGAGGCATATGGATAGAAATCTCGTCGAAGCGTTCGGTGAATTATTCACTTTACGACAGTCTGCAAAGATGGTAGTATATAAAGTGGTGGCTGTATACTGGAGGAATCATATATGTTGCAAACAATTGCGTATTTCTTGGGAGGGATACTACCAGAGTGATGGTGGCAGGGAACGGCCGGAGTAAAACAGGTGAGCGTGCGGCAAGTTGTTAACTTTATGTAGGGTTGGTATGAAATGTCAGGTGTAACAAATGATGGGAACGGAGCGGCGATGCAGCATGGGAAGTGTATCGAAGACGTTCAATCGTGGAGGGAACGCAGTGATCTACAGAGCCCGAACACTCGATGCAACAGCATTGCGGATGCGATCGGATGGACCGATGAAGAGTGCAGGTAGTTACTAATTACTTCGCTGCCCACTGGAGGACTACTGAAAGATATGTCAGCGCCGGACGTTTTTTTGGTGACCGATGAAGCAATGAACAGTGACAATAAAGGTGCCAGTGTTTGAACAGTATTAGCGGGTTCTAACACGGAACGGGCATAATGACATATGGGATTAAAATGAGTTATATGAATGCAGTGATATCGAGTAGTCCAG
>STRG.68215.1
CAAAACATAATGGTCCTCGCAAATTCATTTTACTGTTAGAATAATCTGACCTTAGAATTTTTAAAATCGTATGGTCATCCAAATCGAGACCTCGCAACCAATCACTAGTGTTTTTCCCTAACTTCTTTACCGTGCTGTCTCAGAAACGAAAGTCATTTATCTTTTGATACGGAAACATTTCAATAAAGGTAGTTTTTAATGAAAATTATATAAGTTCTATAAATTTTGGAAAATAACCATACCGTTTTCCGCGGGATTGGCAGATGACCAGAGAAAAACGGCCAGTGGCTGAACTCAACTCTTTGTTCGCGTATGAGTGTTTAGTGGCCAACTAATAACTCTCAGGATCATTGTGCGAATTTCCAAAATGGTATCGATGAAAGTTCTACATCGTGATATTGGCTAGAACCTATAATCTGATTGGAATGATACTTATTTATTTCGGTAATTGCTTCCAAATCAGTCTTGATGTGGCCCTCTTAATTTTGTTCACAAGAGTATGACTGACCAACACGATAAGCCTCATATCCGGCATCTAATTAGGCTTTCATTTTCGGTTATTGACTGAAGTCTACTCCATTTGTTACGAAAGTCCTGCCAATAAATTGAGGTTGAAATGGCCAAATGATCTGACCGAACACCGACAACGGTGCGGATGCCATTCTGGTTCCGTTGAATGCCGACTCTTGGAAACTGCTCACCTAGGTTTCAGCGTAATATTCTAGGTAAGGCGATCCACTTGAAATAACCCAATTCCTCGGATAGCTCTGAATACAGACTGGGTCGAGTATTGAAGTAATTTGTGGTGTGCTTGTTAAACCATTTTCATACGCTTGATTCTATCGAGAATTTATGTCACTGAATCAATTTTACCAAGTCCAGATGACGCCATAATCACATTGTTTGTAATACGAATGGCACAACAATCCGATGTCTTCACGGTCACCTAACAAGCGGCGCTTCCTAAAAGAACCTACTTGCGAGCAAACACATGGATCATATCAATCGTTTCATATTACCAAAACAATAAAATGAATAAAATCATTTTCTGCAACATTTGCAAGAGGAAGCTCGTTTTTATCGAATGGATCAAAGCATCATGATTTGCAGGGAAATATAGGAGCAATACTAGTTATACGGTGAAGTTCACGGATTCCCAACTAATTATGATCGACAGAATAATATTTGGTTGATATTACCCCCAGGGATTGAAGACAATCTCCGGAGTTATTCATTCCAAAACATGCAAGTAATTGAGGAAATTCTTGGTAGTGAGTCAGGTCACTGAATACGTGGATGCGTGCAGCTTTATATTGATCAAACGTTTCCATTTTCAGAAAGAAAATC
>STRG.61675.1
AGTCGACACATTTTCATGCTTGAGCTTGCCAACAGATGATTATCTTGTTTGATTGTTTGCCCGCTTACGTATGTGCTAACTGATGTACTGATGAACGGACCTGTTGCGTACTGTGTTCCCCAAATTCTGAACACAACATCTACACCGCAGAACTTCCGGTCGACGTTGAAGCAAGAAATGTGGATGTGGTTGCTGACATCACTGTTGTGTGTTGACGTTTAGAACGTTTGGCCAGACTACCACGTGAAGATTACAAACACCCTCAAATTCGTTCGAGCTGTGGTGTCTGGGATGATTGTGCGTCAGCTGTATTTGTGTTACGTATCTGATTACATTTGATATCTTTGACCTTTAATCATAAAAGCAAATAATTCCAGTTCTTGCTTCGAG
>STRG.41029.1
TATTACTTCATGGCTCATCATCAAACTCGCGTTGGATGATAGGCTTCCTGACATAAATCTTCTGATATTCTCAAGTACTTTACCTAGACATTAGGGTCATCTTGGCTTGGTTTAATGAACAACCATTTCGACTTCACTCCGTTGGAGAAAAGTTTACTGAAAACGGGAAGATTCCAATAGTTTTGCAAGCAGTACAGGGGTAGCAATCTGCGAACTCATTGTGCAAGGTTTTCGGTGAAAGACGCTGTTCGGATTCTTTCTGTGAAGGACATTTTCTATATTTGTGTTTGTATAAAGGACTTGAGCACTCAGTGTGCTGACATTTTCCTAATTGCATGCACTAATAAAACAAGAAAAGTAGGCGAGATGTACCAGATGGAAAAATATTTCGGCAGATATAAATAGGTTAGTTCTAACTGGGGTGTATTTCCCTACGTGACGGAGTGAGGGAAAACCGAGGTAATTATGAAGTGTTGCAGATAATTCAGCCTCGTCGTTGCCTCATTGATTAGAACCCCAGTCAGGTAGAGTACGGAGCAGGTCATGTACGGATTTATTCCAGAGAAAAAGTACCGAAGTGTAGAACGAGTTGACAAAAGGGAACGACAAAAGGATAAGACTATGTGTAACGAATACTTAGGGTACTGTCGTATCTTGTGGACTAGGGTTAAACGCGACTCACTATTCTAGTCAAACAGTTCAGTAAAAAGTGTCGACGGGGCAAATGAGAAGCGATTTATGATTACCAAGCCATGGCGCACAGCTTTAGGGTCCTGTTCCAGAAGGCTGGAGAATATTGCAGGCGAGCATTAAAGCAGGCTAGGGAGAACACATTGGAAGATGCACTTGGGAATAACTGGTTGGGACTTCGGATACCGCCTGAGTTTCCGTAGTACAAAAGATCAAGGTCGAGATTTTCAGATGTGACCGTGAATCTGAGTTTTTCGTCGTAGATTATTGTCAAATTGCTTGATAGAGCTCAATTTGGATGGGTTTTGGAATGAAGGACTGGAGGTCTTTCAAAAGAGCGGACAAAGAGGAACAAACGTAAGCCGGGTTAAAATTTGTTATTGAATTCTTGTACTTCTTTGCGAATAAAAGTCGACAAAACTTAGCCATCTTAGCATTCGACCGATCTAAAACCGGTACTGAGGGCCCAACAAGGATGATCCCGTGTTGCAACCATGAAAACTTCCAAATCGCATCTCACTTCTTCTTCCCTAGTGATGCACTTTGTAAACATTATGGTGACACCTGGGGCGCTCATATAAACCTGACTCTTATTAAAAAGGTCAATAGAAACTCAACACATCAGCCAAAATGGGCTGCATTTTTGCCAACAACATTGCCTGAGTACTTGTAACGGTAAATCAGCACACTGTGAAACTCCCACGAAGTTACCTTTTCTCACTCACGTGACCCTAATCAGCTCGTTACCCGGCCCTTCCCAACCAATTCAACCTACACATCTTCCCTTCCTTTCACATGTTGAACCCAGCTACCTTACCTCGGTACACCAACCGTCTTCCTACGAGTGTACTTCTACAGTAGACCAATTCTCCATTGCGGCCAGTCCAGGGGCGTACGATCTCCAAGTTTTGTGCGTTATACGTGCCCGACCTCGTGTGTCATGCTTGCCTCCGTTCTTTGTCCACCTTCTCACCCACACCGCACGAGTGGCTTTTGTATTTTCCTTCCAGGCTGGAGATCACTCCACGCCTGCTTGAGGGTCTAGGTCAAGCACCCTTTCGACGATTTGAAGTATATTCCCGGACCCTTGTGACTGGATTTCCCCACAAATCGACGTATGTTGCTTGTAATTGCAATGATTGTTCTCTGAAGTACACGTAGTTCACCGACTCGCCTTATTCGATTTGAGTTTCGGGTTCGTGTTCTACGAGTCACTCATTCACTGGAAAGCAGTTCAGTTACGGTGCTACGATCAGGGATGTCTTGGCGGGATCGAAAATTGAATGATTCCGGTATCTCAGATCACAGTATCGTGTAGGGAACCTATATACACAAAACAATGCGCTTTGTTGTCACTCACATGAGGTTATTTCTATCTTTTAGCCATAAACAAACCTATCATTTGTAATAAGTTATTACGGCATTGGAATCATGAATATTCTAAGACCCAGCACTACCAAAACCTACAACACCGTCCTTATTTGACTGTTGTTGATAAATACTTATACTGTTTGAGAAAAGTCGCAAGCTTTTCTCCGGGTGTGTTAAATACTGCATGCAGGAGAAAAATTGTAAGTTTGAGTGGGAAAAATACAAGAACCACGAGCTACAGGCCATTTGACATCATCGATCTATCTATTTATCTATCTATCTATCCATCTATCTATCTATCTACGGCTTTGTTCATTCACTTGTCTATTCTCACATACCCTTGAATTTTTTAATCAATAAAATATCTTAATTTTTCTTTTCTGTTCGACT
>STRG.65614.1
TTCCAAACAGTATATTTCACTGAAGAATATTTGTCTCCAGAGCATCCCAGCGGTCGACGATATTGAGACAGTTCGCTCTCTCCATCAGTCCTTCTGTTCGCCCACACGGCTGTAGAATTGTAATATCCTTACCTTGCAAAGATTCATGCCCTCCTTATATATTCACATCTGAGAGACATCTGTACCGCAGGGTTTTGATCTTTCGCCACCACATGATCCACCTTTTACAAAGAATACCAACAGATAGTATTTTACCTGTCAACTACTTCACCGCCCAACTTAACAAACATATTCATCGGTTGTTGGTGCTTTTTCATATCCGGTATTCTATCTTGTTAAATCCTCTCAGACAGTTTTGACCCTTGAATCTCTCTGATCATCATTTTCAGCCCTTAGATAACGATTATCAAACGTAAATACTTACCTGTCATTTAAATACTGATCTTTGCAAACCGTGTATCTGCGACTATCATGGTCACGCATCACAAATTGATGTGTCGCCCAGGTCCCATTTCCATTTTGGTGCATTACATTTCACCTTTATGAAAGTAAACTATGTGCGCAACGATTACATGTTTACGTCCGGCCAGTTCTTTCAACATCACCTAGGCAATCTCTCTCTACAAATGAGTCCTTCACTGGGTACTTATCGGACTCGGCCGATATTTGGTTGGTTCTTCGAAAGATTTTGCTTGTTATTTGTCTGCAAATTCATTCCTTTCATCGTCTGATTTCCAATCCAAAGCCGTGCCTTACTTCGCGGAGAGCTGTGACGGGTCCACTTCTCCCTTGGAAAATTCTTTTTTCTCATGGTGAACAAAACTTTCGTCAATTCTGTTTGATTCTCTCGTTGCACGGTCCCTCGTTTTGTAATATTTTAGTAAAAGTCTACTACCTCTGATCAGCTCCAACCTGACTTGGCCGGGCTGGCCACCCGACCTTGAGTTCAAATTTGCCGGGCACCGCCTTAAAGAGTAACTTAAATACTTTCTCCTGTACAATATCGAGTGCACATACCTGAACCATCCTCTTGGAATTCGGAATCTAAGTCCAACTGTACCGTTTGATCTTTCGTTACAGCATGCCTCGGGGTGATCCGAAATCAATCATTATTATTATTATTATTATTATTATTATTATTATTATTATTAGGCTTGCGATAAATAGGTGGTGACCCAACTATCTAGTCCTAATCTGTATAGACCAAAATTATTGGAAACTTTCAACTGATGCGAGATTATGGAAACTGCCGCAACCCATTGGCGACGATTTGAATCGAGTGAGGTGTAGGATTACCAAAAACATCGCACGTTCACACCTGTTTGTCAACTGTCCTTCTTATTCAGATCTGTTTTAGATCGGTTGAACGTATAACGGATCTTCTGAGGCAGTAAGCTGGTTATTCTTCCCTCATCATTTGTAAAGACG
>STRG.80595.1
TATATTTCTTGACCGTGGTCAATATACATGCACAAGGCAAGATCAGAGTGTACAGCAGTACATGTCAATGTGAGGTATTCACAAATTATGAATGTATAAATCACACAGCAACCGAAATACACCAGTAAAGTCATGTGGTGTTTGAGTGAACTAAAGTGGCAATGGTTGAGGCGGGAATTCCGAATCGGTTTCGAAATCGCTGGGGGCGGTGTGGATAGCTGGGCAGTAGTAGGATTGCTGATATAAGCGACAATTGGACGGTCACTAACGAGTAACCGGGCGGAGGAGATGCCAAAGAACATTGTTTGGAGTAAAGCAAGCACGGGGCTTTCAACGTGCAGTGAGAGATACCAGCTGAATATTGGAAACTGATCCAGCATTGGGTAACTAATTGTGGAGGAAACATGTGAAATAAAGGCAAGTGAGTCAAAGGTGATAATAAAACGGACCTTTTGTGTAGGTGATTACAGTGTCATATGGGAATTCAAATGAAGGCGAAAAGCTTCGCAGGGACGTCAGTGAACTTCTGAAGAGCATGAATGGTGTATGGACGTATAACGGACTTTTAAAGAAAAGCCATCAATGAAACGGATTAGTGGAGACAAAAGCTAGTGGTTTGGATGAGCAGAAGTTGGAAGAGGTTAAATTTTAATTTTTTTTGTATGTGATAGAAAATTGTTAACCAAATTCTGGTTGGCTGCAGATGGCTGGTATTCTGTTCCGTAAAGACCTTGGTTTCAGGTGGTGGCAGATAGAATGTTGAGGGAAGCAGGTAAAAAAGGGCTGGGTTCCGGTCATTGATTTCGTACTACAACTCGGAAGGAATTGAACTGTTGGGTTGGATTATTGGGAATAGACGTTGAGCGGATGTGTTGATGGTTGCTGTCAGGAATCACCTCTGCGATCCGGTGAGATTTTCGTGAGGTTTTGTTTATCCGTGTACGGTGCCCCATGTAACGTCAGCAGGCGAGAGTATAGGTTTGAACCATTGATCAAATCGTCCAGTACTTATGGTAATTCGGGATAAACGTCGATTTGGCCGATGGATACCCAAGTAACCAATGCAATCTGGAAGAGATCAGGAGTGCGGCAGTCTGGAGAGTGTTCTAGCTGTGGGTTATGATTATCGTTTATATGGAAACAAGAAAATGAACATTTTGTTATCCGAACAATTAGTTAGCCATGAAACGTGAGACTAAAGGGGAAACGCCTAAGTGTGGCTAGAACTTTTAATGGGAAAGTTAGTATTTCGCCTAGAGTGGTCATTGAGCGGGAGTAAAGACCAAGTTCTGCATGAAATTACAGAAGAACCTTAGCTGGGGGATAGGGTGGGAGCAGAAATGGTAACGTCATAACTGGGTGTTGAGTTCAGTTAGTGAGTCACGCTAAGTGNTTCGAAATCGCAGAGGTGGTGAGCGAAGTATGAGTGGTGGGACCTGGTGCGGAAGAGAGGCATTGTAAGCTGAGAGATATCGAGGAGCGTTGAGTTACTCACCATGATTTTGTTAATAATTATAGGACAGTAATGAGTA
>STRG.78232.1
AGTGATTTGTTCGTGACCTATGAGAATATAACAAGCAAATTCTTCTCGCACTGTTATTTTTTTGCTACTTATTCGAATATTCCAGGATATCCAAATATATCGTTATTTTAACCTACTCATGACAACAGCGCCCCAGCTATCTGTCAGCAGTTCGTCTGAGACTTATTGTGTCAAATTTTCATTCATTGCCTTTCAGAATCAGCTGGTTTCTTTTATCTTGCGGATCATCACAACATAGGTCACTCTGACACTACTTTCATTGTTATACTTGTGCCCAACAATTGATTACCAGCTATAATGTAAATTCGAAAGTTCTTTAGTAGAACTAAATCTATTGAGTGAAGTGAAACATGTTTGACTGTGTATTCGGTGGGTCAGATTAACAGTAAGCTCACATGAAGCAGGTCGGTGAGTGAAAGCAGATGCACGCAACAGTATTACATGTGCGATGAGGCAGGTTACAAAACCATATTTTAGTTCTAGATCAAATAGATATACGTGTTCATCATCGTCAAATGACCCCAATGAGATGGATAGTTATGCTTTTAGGAGATTGCCAATTTATGCGAATATTAGGGTGTAATTATGAATAAGAGTAAACAATCAGCCGTAGTAAATAAAGTGAAAGCAAAACCGATACATTTCAAAGCACATATTCCAATCCGAATACGTTCAGCTTTTTGAGAAAAAATACGTATGTGGTCATTTGAACTAGGAATTGACTGAATCGGTGTCTTGGAAATTGGTGGTCGATGATTCGAGACGAGAAATCGGGATTCGGCGGGTTGGATACCGGATATAATCGACAAGTTGTCGCACTCGGGTGGGGTAGCGATACAGCACAAAGGCCACAATTGCAGAGAGACAGATGAAAGCTATCACCAAAGGTAAGATCAGACCAACTGATGCGGAAGAAGCCTCTTTGGTTTGTGGTCCGGCTGCTAACAAATGGCCAACATAATTCCTAGTCATAAGTTCTCCTCCGATTAGAGGTAGAGAGAGCGAATCGAGGTTTACCCCGGTCGTTTTTTCCCAAATGGAAGGCGTCAACAGACTTTTCGGATGCAAAATGCTGACGTGATACAGTGAACGATATTTGGTGGCCCACGAACAAATCAATACGAAGCAGCTCATTGAACTTACGCACTGATAGCTTTTGGTATTCACTCCAGTTTCGTAACATTGAGTATCCGGCTTGTCGAGTTTGACTGATGGACCGTCGCGTTGACTGGAACATGAACCCGCCTTGAACAGACACAGTTTAGTCGAGTTGTTTATTGTGTCCAGTTCATTTTCATCCAAAATAATGTGTTTGATACGCCAGTTGTTCCATGATCCCACGGTAAGTTTTGTTAGGAGTAGCACAAAATAAAAATAAAGATATATCATAATCACCCCGAACAGGTCGTGTGAATACCACTGGCG
>STRG.68172.1
AAAAACGGAGGCCTACTAAGTTTTGCAGATGGAGTAAGTTTCGAACAAGAAGAAAAGGAAAATCTTTTAAAAGAAGTGTACTCGGGAAAGTCGATGCATGCGAAGAGGACAGCGATCCATGAAGACGACGCAAACCCTGAATGACGGATTTACCGGAGTCCAATAAACAGAAGGAGTTTTGAAACAGGGAGACGATACCAATCTCGTGAAAGTGAACACTGGT
>STRG.18358.1
TTGGCTTGGCGTAGACAGATTGTTATCACTTGCTGGATTTCTATGCTTATTTAGTGGATAACAAGGCTTCAGTTACTTTGAGCTGACTATTTATCGCCTTTTGAAGCCACATTGAAGTGTTCCTCGCCGAAAAATCCCCCGAAGAAAAAAATTGGAAAACTGGTTGGTGAACAACTCGTTTTCAGTGGTGCTTAATCATGCCCATACATCCAGTTTCGGGATAAACTTGTGCTACGATAGGAAGGACAAAATAGCGCTGGCATGAAGCTCAGGATGCTACTGCTGTCTGGCATTTATCGAACGTGACTTTGGAAGCTTGGAAACAACTTCGGACGATCAGCTCAGGCACAGCTTGTAAGCTATAGTGGCAATTTATCCAAGGAAGGGACGAAACACCATTGCCAAGATGAAGCGGAGTCCGATGACAATAATCCCATATTCAGTCGATAACTTAATGGTATATTGCACATTTCCGTCATTCTGAAGAGATTACTATTAGACTGCTCTCAAAGCAAGAAGTCTGTCAAGTCACATTCAAGCACGCAGCACGGAATTCTGCTGATCTCTACTGCTTTCGATTGTTGTTGTAATGACACTGTTCCCCAACAGCTCTTGAGTCTTATCATTATGTTAATTGCTGGTGCTTATTCACTATCGTCATCATTTTTAAATCTAATGCCTCCTGTCCATTTTGTCTAAACGCTATTCTTCAGGGATATGAGAACGTCCTAAAGTTGTGGCAATGCTGTGTCATCCTCTGTGGAATACATTCGGCCATTGTTATTGTCCGTAACGAACCCCACAAACTTTGCTCACAGGCTTGACAGGTACATCCTTCGTGTCGTTTCTGTGCCTATCCTCTGCAAAGGTAAATTTTCGAAAGAATCCACAAGCAAATTCGGTTGATGTAAATTTGGTGACAATTGCTCACTCTTTGAGTCCAGTGCTTATTCACCACTCAGACGTCGTATGCTTAAAACGCCTTGTTATGTTGCATTCGTTGCATCTGATTCGCAGGCTTGCTAGGTTTTGTTATAAAGCTCCTCTTTGATCTTCCTGCTCCATACCATTTATCATATCTAGTGAAAACGGGCAATGATCCTGAGCGCCACTTGTTTATCTGGTGGACTTAAGTTTTGACATGACCCCGTGTTCTCAGGTTATTGCTCCCGGCCATATGTACTCACCCTGGCCGTTCACCCTGTCCTGCACGATCGATCAGCTTCTTTGATCAACGTTGATGGTGCATGTGGTTGATATGAACAAGTGTTCTTACTTGAACCAGTCGGTCTTATTCAACCGGACGAATGGGGTCTATCTGAACTTGCCTGTTAACTCTCGGTTGGCGCTAACCCCTTCGTGGGTGGACTTCAATAACCCACGATACGCGTTGTGAATTCCACTATTTCCAATTTGCGATTTTGTACTGCTATATCATGAATGGTTACACAAAGATACCACAATCACAACCAAATCCAGACTTGTATGCCCTCATTGTCTGTTCAGAAACCGAAAGCATCTGACAGATAACCTTCACAGTTGCTAGGGTGGATTAAGA
>STRG.64360.1
CATGCACTCTGAAATGAGTGTTCTGCTAAGGTGCTCTGCAGCATCCAGTAACCAAATACATAAGAAGTGCACCAGGGTTTTCGCATGTTAGAAATCGGAATGAGTATTTATCATGCTGACCTATGGGAATATATGATTTCCATAGACAAGGGAAGCAAAGACGACCCTAAGATCCGACAATGTGCATCAAGTAGGCCTTCAGTGAAATACGGATTTCGAAAACCGCCCCTTACCGGGGCACCTGCTTTTGTAATTCTGTAAATCTGCATGTTTAACCAAGATTTCTTGAAAAGATGTCTATTCTGGTAGAAACCGTTCTCGTTAAGTTTGTTTTTGTCTATCTGTTAGCGAAGGTTCACTCGTTATTTCGGAATTTATTCGTCGCCAGATATTTTGATCGATATCTTTTATTTTGGATGGATTTACATTGATCTGGTATTTAGAGCATGTTCTCTTTCCGTGTGGAGGAATCTCCAATCCAGTTTTGATGGTGAACTTTACTTCACCAATAGCTGGGTTTCATTTGAACTAGGGAATCAAAGCTCACTAGGTTTCTATCATGTGACGCTCTTAGAATTTAATCTACTATGGGGCAAAACATCTAAGTAATTACCTATAGTGAGTTTGTTGCTACAGTGTCAAAATCGCGTACATTAGGTTTTAAATGGGAGACAAAAATCAATGACATATGTAATATTCGTTTATTGGTAAGGAACGCTTTCTCTCGCTTGTCATAACACGTCACAGAGCTCAAGGTTCATCCATATCTGAGGCCCGTCTTGAAGCACAGTGCACAATTTGTGCCATGAGCATGAACGGTTTTTCTTTTAGACTATTGTTATTTCAACAGATGATGTTTATCATTCTTCACAATGTTCATACACTTCAGATTGCCGGTAACTTGTAATAATTAGCCACTTATTCGTAATATTAACTTTGTCAGACGAATGATAAAGGGACAGAGAGTTTTCGATATCAGAAGCACGGTATTATATCTGGATGACAGGGAAAATTTCCCCGGAAGCATGCGACCGGTTTCGCTGTTATTTCCGCTCATCAGCACTTCACGGTCGGTTTGTGGCAGTAACCTGATTTGAGCCATTAGGAGCGTGCATGGACGGAGAGTTCATTTTTGGAATAACAGAGCTTTTTCGGACAAATCAAAAAAGCTTTCTAGGTACTTGCTAACGAGTACGAGACCTTGTAACTTATGTCTGACTTTAAAGATGGTACGAAGTGGGTGAATGACACCAATGATATGAACCAACTAGTGAATTTTGCGTTGCTTGTCCCATTCATTCGTTGAATATATATAATCCTCGACTTTAATCCCCATATCTTGGTCTACTTCGGTAGACTCCAGCAGGATGAATAGCCACTGTAATGGCTATTAGAATGACCTCTTGGATTTATGTATTCGTGAATCTTACTGCATACTTTCGAACCTTGAAATGCTATTCCTGACCGTTTATTATTGCGATCGTCCCATAGTTG
>STRG.64340.1
CGGCGAGTACGAATTTATTTCGAGTTAACTGCGGCAATAGTAATGAATCGGCCGGATGAAGGAATGTTCGGACGGACATTGGCTTAGGACGCGGGAAATACAATATTCACAAGAATGATGCAAGAAAATGATCAGTAATGCATACTCACGTTCACTTGAAAAGAATTTCATGAAGGTTCGCAGAGGAACACTAATTTTCATAGATTTGTGGATATGAAAAGGAATAGTACCCTCCGAAAAAGGGAGACGAGTTCCATGAGAAGTAGTGTGTGTCATCTGGTGTCGGCAGTCGGCAGCTGGTGGAAGCCGGGTGGAGTTCCAGGAAGGAATAATCAACAATCGGAATGCCGTGTCTATGAGGAACAAAATAAGGCAAGACCATGGTGAAAATCTTTGTAATAGGCCAGGCTATGCTGGTAAATTGGCGAATACATCATTCTGTTGAGTTTCTTGTGGCTTTTCTGTGCCCGTGTTGGGCTTTTTAGGCAAGGGTTGGCTGCGGTTTTTGTTCGTTGTTTTATCATGGGAAGGAGGAGGGCATTACTGAATCTGGGCCAATCAATATTTAATTAGGAGTCCTCGTAGGGTGGCTTTGACATCGGAGGGTCTTGTAGTGAGAATTCCCCAGTGAGCCTCAGAGTGGCATATGCAGCAATATCAGGACTTCTTGTGGATGAAACCCGGTGGCTAGACCTTATTCGCGGTAGCTGGCCTTTGGTGCGGTTGTGGGCGGGCAGAGAAAAAGATAAGCTGTCTGCACGATATATTACAGCCAGGCAACGCGATGGCCGGTGTTTCTGAAATAGAAATTGGG
>STRG.22027.1
GCGGGAATTCCGAATCGGTTTCGAAATCGCTGGAGGGCGGTGTGGATAGCTGAACAGTCGTGGGATTGCTGATATAAGCGACAAATGGACGGTCACTAACGAGTAACCGGACGGAAGAGATGCCAAGGAACATTGTTAGAAGTAAAGCAAGCGTGGGGCTTTCAAAGTGCAGTCAGAGATACCAGCGGAATATTGGACACTGATCCAGCATTGGGTACTTAATTGTGGAGGAAGCATGTGAAATAAAGACAAGTGATTACAGTGTCATATGGAAATTCAAATGAAGGCGAAAAGCTTCGCGGGGACTTCAGTGAACTTTTGAAGCGCATGAATGGTGTATGGACATATAACGGACTTTTAAAGAGAAGAAAAGCCGTCAATGAAACGGATTAGTGGAGACAAACGTCAATGGTTCGGCTAGGCAAAAGTTGGAAGAGTGTAAAATGTTTTTTTTTGTATTTGATAGAAAAGTGTTAACCAAATTATGGTTGGCTGCAGATGGCTGGTATTCTGTTTCATAAAGACCTTGGTTGCAGGTAGTGGCAGGTAGGATGTTGAGGAAAGCAGGTAAAAAAGGTCTGGTTTGACGAAGTTGACAGCTGCGAAGGCTGGGTTCCGGCCATTGGTTTCGTACTGCAACACGGGAAGAATTGAACTGTTGGGTGGGATTATTTGGTAATAGACGTTAAGCGGATGTGTTGATGGTTGGTGTCAGGAATCACCTCTGCGATCCGGTGAGACTTTCATGAGGTTTTGTTAATCCGTGTACGGTGCCCCATGTAACGTCAGCGGGCGAGAGTATAGGTTTGAACCATTGATCAAATCGTCCAGTCCTTACGGTAATCCGGAATAAACGTCGATTCGGCCGATGGCTACCCAAGT
>STRG.67278.1
GTGTCTAGTAACCTGGGGGTATCAATCCAGGCGGACGGTCTACATCCTTCGGTCTCCGAAAAGGGTGGGCTGCTTTCTGTGGTTTGCTCTTCAGTTCAGTTTGCACAGGACTTGGTGTGGCTAGAGCCAATTGTGTGTCCAGATAGTTGTGTTGTCGGCGCGTTTCCGTAGCTCCCAACACTGCGTGATTTTCTTTTTCTGAAAGGCAGAAATTTTGTGCAGTATCAGCCCTGGCAGAGTAAGGTGGAAACAATAAGTAAATTGCATCTGACCCTGAAAGCTGCTTAACATAACTCGGGGTATACTGCCACCCAACATAGGTCTACTGCTTTCTTAAAAGCCTTCACTGTTGTGGTATTTATGACCTCCTCCGGGAGCTTATTCAAATAGGGTACCACTCTATTTGAGAAGTAGTTCGCCCT
>STRG.76491.1
TCCAGATACATCGGCAATTTTTGGACACAGACGAGCGGTGCCTTGTACGCACCTTGACGCAGCCACGGCTGTCTTCGTTTGACGCACCGTCATTGACGGTGCCTTTCGCCATTGTAGGCAATCCCTTTGGACACAGCTGCGTGCTGTCTTATTCTCCTCTGTCGTACCTTATTTCGGAAGGTGCATTGAAAGACTCCCATATCCGAGATACCTCACGAATTGAGGTTTGTATTATTCATCAGTTTTAATGATCGATTATTGAATAATAGAACCGTACATCCAGACAGTCTTAGTGTTCATTACGTTTGATCCGGGGCTTTACGCGTATCTCAATCGTTCGGTTACTCAAAGAAGGGAAGTCTCACTCTTATTCCGTGCGCGGAATCAACAGTCTCTGATCACAATTCGCTTACCCAACACAGTGTATTTCTTACGTTTCTTGCAGCATGTTCTGATGTTCTTCGTTGAGATTGTGAGCTCGCTTCTCCCGTCCAGTTGGTGTGACAGATATGACCGCGTATTTCTTCGTAACTATCACAAAATCATTACTATCTGTACGTTTGTTGACTTTCATTTGGGGATTTCGTTAATACTATGACCGTGTCCCATA
>STRG.42996.1
TTGCCATGCACGTCCGTCCCACAGAGTCCAAACAGTATAGTTCACAGAGCATCCCATCAGTCGGTTATATTGTGATAGTTCGCCCTCTCTATCAGTCCTTCTGTTCGCCCATATGGCTGTAGCATAGCAATATCCTCACCTTGCAAAGATTCATGCCTTTTCCATATACTGACATCTGTATTGCAGCTTTTTGATCTTTCGCCATTATAGGATCCATCTCTTACAAAGAATACCAGCAGATAGCATTTCGCCTGTTAACTACTTCACCGTCCAACTTCGCAACTGTATTCATCGGTTGTTTGAAGCTTTTTCATATCCGGTATTCTATCTTGGTAAATCCTCTCAGACAATTTTGATTCTTGCATCCCTCTGGTATTCATGTTCAGCCCTTAGACAACGATAATCGAAAGTAAATACTTACCCGTCATTTAAATACTCATGTGTGCAAACCGTGTATCTGTGACTACCATGGCTACGCATCACAAATTTATTGATCGCCCAGTTCCCATTTCCGTTTTGGGGCGTCACATTCCGCCTTTATGAAAGTGAACAATGTGCGCAACGATTTGACGGACTCAGCCGCTATTTGGTAGCTGAAAGTTACAAGGAAAATCTTCGAAACATATTGATTGTTCTCTATCTGCAAATTCATTCATTTATCGTCTGATTTCAATCCAAAGCCGTTCCATACTCCTCGGAGCGCTATAGCTAGTTCATGTCTCACTTGAAAACTTCTTTTTCCTCAAGGTGAACAAAACTTTCGTCAATTCTGTTTGATTCTCTCGTTGCATAGCCTCTCTTTTTGTACTATTTCAGGAAGAGTCTACTATCTTCCACCAGCTCCACCCTGACTTGGCCGAGCTGGCCACCCGAACTTGAGTTCAAATTTGCCGG
>STRG.70317.1
CATTGTTTCGTATGTAAAATAAAACCCAATTCATTGATGAAGCAATATTCACTTCTTCGGTCATTAAAAATAGATCTAACCAATGTAAACCTCACCAGAGCCTGACAGAGTTCAGATATCAATCGGATTCGTGACTGATTTTTGAATCAAGGTTAACGGGATTTGAGAATATTTTGATCAACGAATGCGCTAAGGGGCAACACGGCGACACAGCGAGGTTACTCATGATCAAACTTCACTCATGTAATCATCCAAGAGAAGCCAGCTTCATTTTTTCGCAGAAACCAACAGATATGTCTGGAAATTGTTCATTATACAGTATTGACGCTCAGCTCTCGAAAGACACTGTGATGGGAAATACTGTGGCAGAAGAAGGTGTTGTAACAGGACAATGAGAGTATTAGATCGATCAGGCCAACCAGTTGAGAGCCACAGTCCATAGAAGAGACCACGAATATGTCAAAAACATCTGCAACAGACAACAAGAAGCATTCGGACTTGTAGACGAAGTTCTGCGGGATCTCAGGCAACCAGCATGTGAGGAGCTACCGATCAACTGGACCAACCGAACGGAAATGGTGGACAAAAAATCAACCTAAATGTGGTAGTGATCCGGCCAGAGCGGAGGCGAAATACTCATACAGCCGAAGGATCGATGGTGATACTGGAAAAAGAACTATATACACTGCTGTACATGATTCCCAAACATAATTCGTCTGGCTGCTCAAATGCAGTTGTTCCTCGCCCGTCTTACCTTCTTTGCTGCAATATCAGGAACAGTTTGAATCATTCATCACTCTTGCAGATATAAATGCCCCGGAAACAAAAATATACGCTGTTTTTTTACTATTTCATACGCGATTGGAGCGTTTCATGACACACACTAGCAGACACAGTCCGGATGCCGAAAACTTCAGGGTTGAAGAATGAATCAAATGAAATATGTACTTTTTGTGAGATGGTTGCAGTTGTCGTTCGATGCTGAATTTTTCAGTCGCACCAAATCTCGACTTGACAAGGAACTGGACCTCGCTGTTCTGACCTTCTCCGTGAGGAACGCCAAAGAATGAAAAAGATAGTCCCTGAAATTGCGATGAAACTAACGGTATTCACTGGGATGAGCAAGTTAGAGTTTGTCCCAGATACCTCCGAAACGAGGGGTTCACTGTTCAGTACGTCTATCTTATAACTACCAACAAAAATATCCTGTTGAGTGTTGGTCATCAAGTAACCTTATTCCTAGGTCAAAACCCTTTTTTGTGCACTGATATTCTTGTTTTGCTCGCCAAGTAGTATTGAACATATTTCCGCCCTTTTTCCGTCGTCATTCGCGTAGTATTTTTCTTTCCAACCACGGCTTAGATGTCCTGTGTTCATTTATATGGGACGATTACCGTTTAAAATGGTCACCCCATCTGGGGTTTGAACCACACCTTCAGCCTAACGGTCTACCTTTCCACCAGTGCGGTCACTCCGGATGACCGGCCAATCGGGTACTGTCACACGCACGCACTCCACTGGTCTTTATCCACCCCCATTTCTGATCTCCGTTTAGCGCAAGCTCGCAGTTTAACTTTCAAACGCCACAGAACCGTACACTGTCTGCCGCTCTCACCCAGTGTTTAAATTTCCCTTTCGAGGTGTAGTCACCATTATCGTTAGTCGAATCAACGGACAACGCTGAGTCAGCATTTTCGCATAAGAACAATTTGAGCATTAACACGAGAATCATTTCTACATGGACAAAGCCAAACAAGAAAGA
>STRG.8647.1
GCATGTACACTACATCAGTTTACATCAGAATATCGTGTTTCTATTCTCCATTCCATTTTGGTTTCTTGCTTTGTAATAAAAATAGATGAGAGATGCGAGGAAATCAGAAGACCTGCTCGTCGCCCGCCGTGCAGATATAACTCCGATAATGATGAATAAGCCAATTGAATTCCCCTCCACTTGTGGGGACAGCTTCTCATGGCGTTGGATAATAACTGTTGCTAACATGATTTTAATAACTTGTTTTCATAAATAAATCTTCTGCATCA
>STRG.34137.1
TTAGAGCAACGGTCAAATGGAACCGCGCTTGGCAGTCAGTGTTCAGTTAAACAATAAACGTGGTAAAAGTAAGAATGAAGATGGCAACCGCTACAGGGGCCTCCTCCTAGAAGTCCGACGGAGTTGGGCTTCGAACGTGATGGTTGGCCGGAGGTATTGGTTGTCCAGGAACTCCTCGTAGCTCGCCTGTTATATTGTTGGTGACGTCGAACGACTGCTGATGAGTTTAACGGTGCCTGCACTCTCGAGGTCCGATGTGCGTTGGTCTAACTGTGTTTTAGCGCCCACGGGTCTCATACGCATGCGAGCCGGAAGATCCCGTGTCAGGTCCATCCAAAAGGGCGTCCAGTTGTCGTCTCCAGTACCAAGCTGACGAATCGTCCCGTTATCCAATGAGTGGTTGGCTCCTTGAACGTGCACGGGAGTCAGCCAGGCTACGAATGAAGCCAATGTGACTGTGTAGATCCGTTTGGGAGAGGGCAAGGTAAACTGGAATAAAAAAGCGTCTGAGGGCGCCGGCGGATGTTGGACCGTAATAACAACACACGAACGATGTTCGGTGTTGTTGTAGTCGCTAGGAGACCAGAAGCAAATGAAATCCCAACTACCGATTGTAATTTCTCGGGCCTGTTGGTTGATAAATCCATGGCGAAATTCCCCACTTATTGCTAACAGTCGGTTGTAAAAATCGTCACGAAATCGGCGAAGCGGACGGGATTTCGTAGTTGGAGACCGCAATGGCTACTTCGCGTCGCGGGTACGGTTGGAGAATCTGACGAACTAGCTGCCGAGTCCTCACTAGGCGAAGTTGGGAGTAGTTTGAGTAATAACTCGCTCGATGCGGGTGACTGAGCTGCTTGAGTGGGTGTAAATTGGCCGAGCGGCTTGCACTCCATGACGGCAGGCTTGAGACGGTCGATAGATACGGTGTCGTGTCGTCCGCTGATGTCTATGACAAATGTTTTTGCCCTT
>STRG.76740.3
CCGGCAAGTTTGAGTTTAAAGGTCAGGTGGGCGCACCTTTGCGAAGTGAGTGAAATGGGCGCCGCCGTCGAGATACTTGATGAGGTAAAGCGGGGATGAAGTAAAAACGAGCAGTATTTCGGATAGCGTCGATGCAAAGTCGCAGAGTTAAGTAAACTGACAGAGAAATCCTTCGAATAAGCACCAACGGAAAATTGGAGAATTTTTAATGATGAAGGAAAAGCACTTGAACCAGTAGTCCAGATGACCCGGAAAATAGCAGAAGTATAATGCCGAAGGATTTGTGGTGTCCTCTGACGAGGGGAATTTCGTAAATGAAACAGTCCGTTTAACCACTGGATTAGTACTTTCTATTCATCAAGAGGTTGTGGAGGACGCCCTCATAAAGAGGTGGATGTAGATGCCCGAGCCTGGAAATTTCAATGGAGCAGATTGGCGAAAGTTGACAGGTTAACTGGTGAACACAAGTTGACAACAGGGTGGATACAGGAGTTGATATACGATGATCTTATGTAGTCGTGTGGGGTGGTGCATAAACGATACTGTCAAAACATGTAAAGAATCGCTTAACGGGATGCGCTGGTAAGAGTCTGACATGTGGCTTTTGGAAAACAACCTGAAGAACAGTAAATTGGCATGCTTGTAGTTCATTTCCAGCAAAGGTTTGGAGAAATTGCTTTCGCAGTGTTCTTTGGCGTGGACGCCTAATCGTGGAGGACTGATGAAAAAATGGCAATAGGTAATAAATGGTTGAAAGGAGGCTCAACTATTGGCTTATCGGGGGTTACTCCAAGACTGACCGATAAGGAATACAAATTAACAACAAAGTGGGCTTAATAGTGGTTTATATGTTTAATAACTGACGGAATAAACTAGTTGTAGTACATCACTGGATCTTTCAGAAAGCGCAGATAATCGTGTGACTAGGTACGTTGAGGAAAGTACAACCTGGGACTTTGGGAGGGGGGACAAACAGAATAACGGCAGCCTAAATTACAGGTAGTTGATTTTCAG
>STRG.60142.1
GTACAACATTACTCAAAACAATGAACGATACAAGAATTTCAAGAAAGCTAGTCAAAATCGTCAGAGGCAAAGCAGCACAGCTAGAGCTAGTTTTATTCAGCCGAAATTATAAAGGTTCGCGCGGCAAATACGGTTTGGTTTTGAATCGAGGTTGGTTGGTGTTGGCCCGTGGGAATGCAAAATGTCGTGAAAATATAGCGCTAAGGATGCGTTATAAACCAAAATAGTGCAAGCTGTGGATTACGAAGGCTTATTGGGGTTCCATGAACGGTATATGTTATGAACATGAACAGATAGGAAATGAAAGAAAGTACACTCGTGAACTTTGGTGAATATGAGAACGGCTCACTATGAAGACGATGATGGCCCGGAATGACGGATATTCCCGGTCTCAATAAACGAAATGCAACACGAAAAGGGGAAACATGAACAAACTGCATGGAAGTGGACTAGGAAACGTTGATGAATGTGGAGGAAACAGCAATCTATATAAAAAGTGAGTTTGGGTTCAGGATCAATAACCCGTATCATTCAGAAAAAAGGAGCGCAACTTAAAGGCCTTGAATTGGTGAAGAATCAATTTCAAGCCGGGTAACGATCAAAATAAAAATGAAATCTTGCGGAAGAAAACTGTGAAAAACCTCCACGTAGGCTCGCGCCTTATTGTTCTGTTACGCTGACAAAAATATATTGACTTATTGATTCTCAGTGAATTTCGGCGTCATCATTGGGAACCACGGATGGGGGGGATAAATGGACTTGCTTTTGGATGGCGTACCGAAATTTATTGAGTAGAAAATTCCTGTGTTGCGTATTCTGGCTCTGACATTGGATTGTTTCATATGAGACCAATGTGATGTGCAGCATCCCGTGGGTATCGATCATCAGGCGGGGTAAGGAACGTGTCAGTCAATCAGTAGAAGGTAGCTTGTGAACTGTTACTTGTGAAGACTCCAGCAGTGACATCAGTAGCAGAGGTGTTGCGTCAGAAGACGCCTGTCAATCTACTGGTAAGCAGTTGGGAGTGTTTTAGGTCGTGTGGCTCGATTGCAATCCCGTTTGGTATAAAAGATTCCGTTTAGGTCTCTGTCAGTACGGGTCGAGGTGTGGACCTTGGTCACCGAAAGTGGAGCTCGAGAGAGTGGACGACGACAAACCTGAAATAAATGATGTTAGCAGTCTGGACGTGGTTCCAGCTGAGTGATAATAATAAATGGCGACAGTTAATAATGAACTGGTTGGGTTTATATGAGCGGTCGGTGGCACATTTCATATTTTGATCTGGGTTTAAATTCGAGAGTTTAAATAACGTAGGGTTGATAAATACTACTTCAGGCTTGCAAGATAGCGTAAACCGGGAGTAAAGGATCAGGTAAGGTGGTAGACGGCGGAACTCAGTGTCCTAGGATCTAAAGCCATATACCTATTTGCTGCAGAGACATCTAAGGCCAAGGAACTTTGGTGGGCAATAGAACACGAACATTGTCTAGAATTAGGAGAAGCGGCAAGCATTAAACTGGGTATAGTTACAAAAGTCAGCAAACTGTGGCTACAGTAGTATAGATTGCGTGCAATATAACGTAAGAAGAAATAGTTGCACTGGTCTCTGTCATCGGGCGAGAAATGAAAGTTCTGGTGCAATAATCCTAGTAATCAAACCCGTTTTCGTAGGCCACCTCTTCGGTGACGGTCTGGCCGGTAAGAAGGATCACATTGGGAACAGTCAAGAAGTGATTCAGCGAGCCTCTGAACTGGGGAATTGAGACACTCTCGCGGATGCTTAGCGGGAGCTTATTCCATAACTTTGAGTATTTTATAAGGAAAAAGTTAGATCCTAACGCTAATTTTGATCTAGGAATAGTGAACTGCAGTGACCGATGGCGTAAGGCATAATTCGTGGAAGGAGTCAGACAAATGGGTTCAGTAAA
>STRG.68134.1
CTTCGGTTGATTGATTTCAGAAACGTTTGCTGGGAATTAACAAACCCGATCAACTCCAGACGGTGGGCTATATATATATATATATATACAGTTTTTTCCTTTTTTTAATGGCAACGTGTAGTGTTATTCAGTGCACAAAATAAGCGGTTGTTATAGCCCTTTTAGTTATATAACGTTGACTTACTGAGTATTTACTTACAAAAAATTCCCACTACCTTGGCTCAAACACTCTAGTGCTAGTGTAATATTTCCATCCCATCTACGCCGATCAGTTCTTGGGAATGACTGTTTCTAAACCAGGTTCCGTGATCGGTTTAGCATTTAGGAGAAACATTTGAATGAAGAGGGGTAAAACCAAAAAGAAATGGGCCATCCAGGCTGTGCTATTGAAATACTTTCACCGCAGCGATGTACTTAGCCGTCGGTGGTCATACGGTTCAGAACGTTTGGTTACTACCTCGGGGTTTATGGGTTCAAACCCCCCTTACAAGGAGAACTTCAGTAGTAAACCATTGTCTATGTTTTTTTGTCATCCCTTCATATGACCTAATTGAACCGTATATGTTTCCTTAAAGCGTGACAGTCTGGTTGCCGGTTCTCTCCGAAAGTGTAAGGAATCTTTGTGGCTATAAATTGAAGTGCTCTAACAGCACTTATGCCAAAGACTGTAGTGGAAAAAGGCAATGTCACATGTTCGGCTTCGACAGGAGGTATATAAGGCATAAGCTGACTTTGTTAACACAAGCCAGAAAAAGTATGTATTTTAGTGGGGCCATGTATTCCACCACCAAGCATCACTACTCTATCGATATGATAATAAAATAAAGTTGAATGCTTCTCTCAGGTTATGTTATTACTGGAATGTGATAACGAAACAAACAGCTTGAATCCTTTATACTGGTACATCCAGCTGCGTTTTTCGGATAATTTTCCCAGCACCGTGATTCGGGATCGAACGCTCAACATTAAGTTCGCAGAGCATCATTCTGGAAAGCGGAGTGTCGCCAGATGTCATCCGGATCTTGGAACTTAACTTTGCGATTTGAAAATTGCACGTGAATTTTCCATTGTATTATTCAACTCTGTTTTGACCAAACATTTGACATTTGAAAACGGTGCCCTATACTGTCCATTCACGGGAAACACTAGAAGAACTTCATGGAAACAGTTCTGATAAAACCAAATAGGAGCGACTGTAGGTTCAGCACAGTACCACGTCCCCTCTGTTTACATTGCTCGTAGGTTATGATTACGCAATTCGACTACTTTCATTCGTTCAGTAAGTTGAAAATATATATCGAAACATTTTGTTCTGGCTAGTGACAATTTTTTCTCAGCAGGCCTGCCTTTCTAGCGCAGGCATTTGGTCTCCTAAAGTACCCACTAACAACCATCCGAGCATGGAGTATTCTCAGTTTTATCGCATTCTGAATAATACACACGTTCTGTACAAAGAAATCGTGAAGTACCCTGGGCACGATCGGGATAGACTCGCACAACTCGGGCAAATAAAGGAATTCGCACAATTCCTGTATTCTAGACCGTAATCGACCGGTGTCACGTGTTCAATGCTCTATCCGCCACAGTATATTTGCGATCTATTTCATAGAAATTGAATCTTTTCGTATATTTCCAGACTAAAATGTGATTCAAGAGGAAGTCATTTCCAGAGCATCCCATGTTGTTTAACTGTTTTTGAGTTTTTATCCACCCGCGTTTTAACTTGAACTCCACAGTAGGAACAATCAGCAATGAATCCAATATGCAATAGTTTTTCATGAATTACTCCGAAACGAAACCAGCCGGATTCTGCTACACTTGAGTTCTAAGTGGATCACAAGAGGTTTCTCTTTGAACTACGGGATAAATCCTAGTTCGACATCAAATAATCTGCAAAGCCACAAAACCTGAGCAATTGATATTTTTTTATATTTCCGCTTTATATAGTTAGCGCATCAACTCATATTCCGGACCAAATTTACTGCCACACTTTACTCGGTCCTCAGGCATTTGAATAAACAAGGCTTACATGATGATTTATAATGTTTACT
>STRG.61200.1
TGGTTGAAAAATCTCAACAAATAGTTCCAAAATACGGTTCTCAGTCAACCTAGATGTTCGAGTTATCCTGTCATAGTTGGATTATCTGTGATGACTGATTATGGTGTTGATTACAAATGGAAACCATATTAGGCTGAAGCACAAAATACGTACTTCACGGGGATTCATGATGTAATAATGATTTAGCACATGATCTATCTACCGGTAGTCGATATGCCGATCAATCTGAATACATCCCGAGTGTATTAGAATGATTTTTTGAAACGTTCTTGATAAATGTGTGTGTTTGAGACCTGTACTGAACGACAGATGTAGTGCAATGACGCATGGCATAACGTTCTACCTTATTCGAATATCCACTTCGGGGTAGACAGAAATCTCTTAGCCGAGAAACGTTGTGCATTTGCCGTTCGACATGTGAATTAGTTTTCCCTCTTCTAGCCTCTATTCCACCAGGATGGCATTTCAATCCCTGATGCTCTTGAACAATCTCCCAACTAAATGAGTATGAGTTCATGTTTTACTGTGAAATTAGACAAGAAAATTTGTAAACAGATAATTTTCCCGTACCCACGAAGGACAATCACAACCAGATCAAGATAACAAGATGACGACCAAAAAGTACCGTGAAGTGTCCCCAGCGAACGGTTATTGTTAATATATTAAAATTGTTATTACTATTATCACTATTATTAATATGTACGATTGTCCATGAAAATAATTCCACTGAAAAGTGTTCAGCTATTTCTGGTGTAACTTGCAATCAATCCCAGTACGTATTATTAGGCACGAATTCGAACGTAAAAGAGTATGAATAGTGAATTCGCTTGTCGTACGATAAGTACTATTCAACTTCAACAAGCTTGTAACGTGAACATGTGTGCAAAGTCACTGTTGAAATACACCTCGGGAACAGAGTCGAATTTCGTCTACAAATGACAAATTAAACGGAAACGTCCGCCTCACTGAATTACGGTTATCATGACTACCCAATAATGCTAGCAAATGATAAACCCTCATGTGATGTGCCGTGCGGGTGACGGGTTTATTGAGGAAATTATTGATATAACACCGTTATCTCCTACTCAACCATTGAACTTCCTTTTGCACGTTAAACATTGTTAGAATGCCACCACAGTTTGAACGATAAACATGGATATACGTTATCGATATTCCTGAAAGGAGTTTCGTAAATACTTTTCTCTTTATCCCTTGTCCAATACACGGGCAACTTTGAAGGTATCATGCGGAATCAAAAAAGATTGAAAATAAATGTAAGCTCATGCTGCATCAATACTATTCTCGAAAATGCACCAAAGAAACTCCACCTTCTGTAAAACACGTGAGGACAAAACGGCTCTCATTTAAGCTAGACCATTACGATATCAATACATTTTCACATTTTGTGTAGTTCAAAATCACCTCTTTCAGAAGG
>STRG.1050.1
GAACTGAGTTCTCACTAGAGCTAGAGGGACGGAACAAAACAGTAGGAGCGTGCATGAGTGAACAGTCCATTTTCGGAATCAGACGGTGATTCTTTGAAAGTTATTTTATCTGTCAGTCAGAGATATGATAAACCGAAAAACGGGTCCACGTTTCATCATCTTAAAGGTTGTCCTTGACTAATCGAAGAAACAACTTTCGAAGAGTCACTCTGGGATTTTGAAAATCGACTCTTCGTCCATTCACGCTCCTAACAAATCAAATGAGAATACGTTAAATTGTCTCCATAATCTCCATAATCCATCATATTTGGCATTCTACTGAATGTCCATCTGTAATCCGCGGAGCAGTTTTATCAAGGCAAACAAGATCACACAATATCAACAAACCAGAGAACAATGCACGGTGAGTATTAGCGATAACATGGAATTTTATATTTCCAACCTACGTTTGACATTATGTGAAAGATAGGAAAAGAACTAATCAAGAATACCATGAGCTTTCTTTGAAATTTCGAAAACCCAATTAGTCAGAATCTTCATCCATGCCAACGGCCACACAGATCAGTCTGGTTCGGTTCACGCAAACTGTGAGCCTACTGACGTCACGGCTTTATTATTTCCTTCAGATCCGAACGAATGGGAAAATTATTAATACCGTGATAATTACAAAGTTTCCACTGAGAACTACTAATTTCTTCCGATAGATGTTCGTATTATTTGTTGAACTTAAACATTTTGTAATTTGTATTTTCGACGACATCTTCGCTTGTCCTACTCGTGAGTAGCGTGTACATGCGTCATGAACCTCGAATACTTGTGATCCAATTCTCTGTTTCTACTGTACTGACACAGTTCAGATTTACTTTTTTATGACGTATAGTATGTGAACATTTAACGTTATGTTCCCGACTCGATTGTTCTATGATTGTACATTCCCCTTGTAAGAAAATTTTGCAGAACTTTTCACTCACGCTTCTTGATACACCATCTGTACCGCAACCGTGCTGTGCTACAGTTTCGCATGACTCCTTGCTGAGTGGACC
>STRG.3844.1
GACAGGGCAAATTTTACCCGGATGCACCAAACCGGTTTCGCAGTTGTTTCCACTGATCACGTATGCGTACGCGGTAATGTTCTGCACAATCATCCCTATACTTGAGCACTGCACACTTCGTTTACTCTTGTAATGTGATTTGAATCGTATGGAGCGTGTATGGATGGAGAGTGGATTTTTCGAATCACGCGCTCATTCGTCCAAAATNNN
>STRG.58880.1
TAACATGTAATGTTTGAATTGGCGCTCACTAATGTACACTCGTTTCTATCATATTCCAGGTCCCGCACATAACCATTGGACGGGACCGGCCGAATCCTCACCGAAACCCTTTTGAAGTGTGCAACCCTTTCTGTTGATGTATGTATGTTTTATCGAACTGGACCGAATAGACGTTTTCCCATAACTGTACACACGTGTGCTCGTGAACGTGACTGTTATTCGTGCCGCTCGGTTGGGACGCCGCCCTCCGAGAATACACAATAAACGTTCATTCGACACAGTGTGTTCTTGTTACTCACGCTCGCGACCTGGCCGTCGTTGTGTGCTGAACCGTTAACATTGCTCGGTGCATTCCGTTTCAGCTTGCTTGAGTCGATTTGCTGTCGTGAACCGAACTGTAAACCAAGAGGCTTGCTCGCTCAGAATCGAACGTTACAGGGTCGAATTATATAAGTTGAAGGTGTAATGGCCAGGCTGTAAGCCGCCATATTGTTGTACGAGTAATGTAAGTGTTGGTGCCGCTGATACACTTACTGAGCTTTGGCTCATGGAGTTTTTTCTTCTGTTGCGCTTTTGCAGATCGAGCACTCTCAACCCCTAGGCGGAAGATCACTGCTGCTTGCGTGTTACAAATTTGGTGCTGCGACTCGGGACCGGAGGTTATGGGAGGCCTTGGTGATTGGCCTGAAAATGGCTGTACAGATAATTGTGCTCTGTGAAGTGTGACACGGTCCTAATGTGGCCCAGTAGAGGTCCTTTGAATTGGCCTGCACGGAGTAATAAAGCGGAAGGCCCGATTGGTTGTGTAGTTTTGAGGTACCGCGTGATCGGCAGTGAACCTGTGAAATGGCCTGCCCGAGGCGTGGTCCAAGGGAACTGAGTACTCCTGTGGTGTGATGGCGGAGTAAGTAACACTGTGGACAGTGTTCTTTCGTTGAGGGGGAGCGGTGTAATGGCCAGGCTGTAAGCCGCCATATTGTTGT
>STRG.69538.2
GACCTTTGTTGCGGCAAAATAAATAAAAGACAAAAATATGAACAAAACATTCCTGTAGTGTAGGATAATACAGTCCAGCATTTGTCAAGGACTTCATCGTTTTTCTCGAACATGTCCAATTTACACGGACCGGGTTTTCAGGATGATTCTATTCATTAGAAAAAGAAAGAATAGACCTTTGGTTTTATTCGCCAAAATGTGAATTAGCCCCTTAAATTACTTGTTCCCAGGATATGGCACTCGAGCTGTCAATCAGGTGATTCCTGACAGGCGGATGGCCACATTCCGCTAACCCCGCAGATGTTCTGCTGAGCTACCAGAAACCAATAGATGTGAAAAACGTAAGTAGATTTTACGTTATATGGGATTATTTCTATAGCAAGGCGAATGAATGGAATGTTCGGAAAATTACACGTGGCACAAACACTTCCGTTGGATAAGCAGAGAGCACTCATCCCAACTCGTTGCTACAGCAAAGGAAAAAACCCGCTGCCAACAAAATTATCGAGTTCATCCGAATCCCTTACCCGTCGCAACACGTGCCTGCTCTCATTGATCGAGAATGGTTTGGCTTCGATGTGCCGGGAGAATAGACAGCTTTAGTACAATGGTACTGTTTATTAGCACGGCGTGGTCGAAATCATTGGTTGTTGACGTTCAGGTCACCAAGGGTTATCTTTCTCAAGACTGGTTTTACAAGCTTGAGTAAGATTACTAGTAGTGACCGAAACGTCGACAACCCGTCAGTGATTTCGACCAAGCTGTGTTACTAAAAAGTAAAATTTTACTGTAACCTTTCACATGGCACCTTGACTTTTCGATACACTGCCAACCGGTCTCAGTTCGGAAAGAATTACTAAACAACTTTCTTCACATCATCCTTCTTTGCAATTGTGTATAGGAACTAACTGAGAAATCTTCTTGTCCGTTATATATATATATATATATATATTGCG
>STRG.11847.1
CCTACCAACACGGTTTTGAGTAGTGAGTTGCGAAATTCGAGCTCCGCAGGATGTATACACACTATCTGTCCCCGCTGTACAGTTGTGCTCTCTTACACCCGAGTTTATCAGACCGGTTTAGTCTTTAAATGAGTTTATTTACCCGTACTTTATTTGGTTACGGAGTAGATAGCCACGGTCAGAGAGATTATAAATAAATGGCGAATGAATGTTAAAGTGGTAGAATTTTATTGCTCAATAACGCTGCGTAGTCGAAATCGTTGGTAGGTTGTCGACGTTTCGGTCACCACAGGTAACTTTTTTCAAGACCGAAACTTCGATAACCTGCCAACGATTTCGACTACGCAGTGTTATTGAACAATAAAAATCTACCATAACATTTCACAT
>STRG.37605.3
GCGTGATTGTTCCGGTATGAAAGGTAATGGAACCTTATGTGATTCCTAGCTGAGAGTTTCAAGGTCACAGTTGCCAGTGCTGTTCAAGTGAACAGTAGAATCTTGTGACATCGAGATATTTCTCGTTCATTGTGATGAAAAAGGTATTCCTGCTTAAACCATTCGTTGTTCCAGCTCTTTCGGGTCATCATAACCTTCGGCTGACCCAAATTTGGCCGGATCGTTGAGAACATGTTTCACATTTTCCTGCTAATCTACTCGATTCAGGAGCACGGCTAAGTGTCTTGTGTAACAACAACTCTGAAATGTTAGATAGGTGTTCGGATGTGATACGCATATTTTTTTCGAAGATGTTATCTGTTTTTTACGTCCGAGGAAAATCAACGTTGCAAATATCAAGTATTGCAAACTATTTTTAGAGGTGCTACTGCGATTAAAGAAGTAAACAAACACGAAGAAGAAAATGTTTGTATTGAAGTAAACAACGTACTGAACTTACAACAAGCTGTAAGTCAGATTTCACCTAATTTTCAAAAGGCTTGGTTAACAAAACGATAACTTCAAGTGGTGAGTGTGTGAATTGACACAGTATGTGCTAGTCCTCGGTTCAGTTGCTAGTCCATCGAGTAATTGGCCAGCTGATTCGCTTGTGTCGTCTGGTCGTTTTGGATTTGACTTAAATCCGTGAGGACCCAGGAAGGTAATTTTTTGTCCCGCCGTAACTGTTACAATCATTTCCCCTCCTGAAACCCAAAAAGTATGGTTAATTCATGCATACGTCGTTTCGACAGCACTACAGCTCTGATCAGGTTATTCGAGTAACCTGACACGAACATTTTCCAAGGGTTTGCTGAAACAATGTGTGGGTCTGATGATGCAACTTGTGAGTAGCGGGAGTCAAAAATGTGTAGTCTGAGTGGACAGCTGTGTTTTCCCGATAACGAGACCTACCCGCATAGTAAGCCCTAGCGAGATTTTCTTTTGCTACAAGCCCCAGTTCAAACCGTCAGCTACCGCATGATTCATTAAGGCGGAAGGTCAAAACAATTCGACTACGAGACATTTTCAGTTTGTCTTCGAAACCTGATCAAAGGGCACGGCATACTATTAAATCAAAAGTCTTCGCTTACGTATTGGTCCGTGCGTCAACTGCAGTAAGGCTCGCCTGATTGTCCTGATGGTTTTTTGACCAAGTACGCTGGGCCTGAATGCTTGCTCGGTGCAAACAATATACAGTTCCAAGTTATTGTAAGATGAACCTAACAAGGTGGTGTTTGGCGTTCAGCGGGACCAAACGCGCTTTGTCACCGTCTATCAGATTCATCTTGCAACACTTAAAACCCCAAGAAATATTTACGCAGCCTGAACAGTCAGGCTTGGTGTCCTTCGTTGTTCATTGGCCAGCCGGAACACAGACGCCTTTGGTACGCACTTGACAACGAGCGGATGTGGATAGCAATTCAGTAATAAAGAAGTAGGATTCTAAGACCGGAAGTTTATTTTCGCTTCTGTGTTTGCCATCAATACAAGATGAATGCAAAAAGAAAGGACTCGAGGTAGTCGAATTCTCCCACGGAATTAAATTATCTAACGACTGTGATTCCCGATCTTGACCAAACTATCGAGTTTCCCACAAAGTCCCCAGATTCCAATCCAATGAAAATCGAGACTGTCTCTCGGTCCCGTACTATCAATGAGGCGAACGATTACTCCAATTAAATGTGCGAAATTTACATTGTCAGCGTTATCCAAAGGCACTGAAATGTGGTGTGTCCTCAGGATAAGAAGACAGTCGCGACTACATCCGGGTTGAATAATTTAACGATTTGTTGTGTTTAAGCAGGAAGTAATCGAAAGAATGACTTCACGTGGAGGGCCACACGTTAGCACAACGAGGCTGGCTAACTGTCCATGATAAACAATCAGTCGGAAGGAGAGTTAGATATGCACGCACTTGAGGTGCAATGCAACACCTTGTGTGAACCTCATGGAAAGACTTTCAAGCCACGCACGTGATCGATGAAGGATGACATACGTTGACAATTAAGAGGGCCATGAGGGTGTGGTGTTTGTTTACGAGATATGTGAAATAAATATTCAAAAGTAGAATGCGAAATGCGATGCCGCGACCTGGGATCGAACCGTGGACATTTGGATCTCTAGTCTCACACTGAATAGCAGTGTCAGGATGAGAACAATCCCGGGGCGTTACTGCTCAATTTGTATATCATTTTAAAATCAAAAAGGAAATGGAATCATTGACTGGATGTGAATTTGCCCCGCTCGGTGTGCACCGCTCAACCCCAATGGGTTTTGGGTTTGTAATCTATCGCCGAATCGTCTGTGACTGATGCACACATACACCAAACTTGCCTGAGACAACGAACACCGTGCAATGTCTCTTGCTAGAGAGGGTTGAAACCGACAACGAACCTCATCGTTGCTCATTTGGTGTTGCCACCAGACTGACGTGAGTAAGGCTTTGGTGGTCTGTCATAGAACACAGAAAGTCCACGGAACGTCCTCAGCTCGTATTAGACAAGTATCACAAATACAGTGCATACCACGGAGTTGTGCGCCACCTCTTCGAGGAGGTTCAGAGGTCATGTTGTCGCCACAAGAAGCGGGTCGAGACTAATTCAAGAATGCCAATCGGGGAAATAACCGACGACGATGAGAAGACTCGAACGCAGGACAGAAGGACCGGAGGCCCACTATGATGACCGTTTGACCACCACCACCCATGTTCCGTGTGGGCGTTGCGATCTGTCGAAATCTCTCATCAACAACAAAGTTTACATTCCAGCACCACCATTGCTGCTTCTGAACCAGTTCAAAATTCGCGGTTCGTAAGCCACGAACCTTGTCTAATTTGAATTTATAAATGAAATATGGGATATCGAAGTTTGCTTGCAAACAGGTCAGGACAAAGTATCATTTTCAGGCAAGCACACACCTTTGAAACTCCCGACACAATCGGGTCACTCAGTATTGTGTGGCTACTTAGAACAGTTTACGTTAATATCGTACCGCAGTGAGATCTATACACACGAGGATGTATTGCTGAGCTGATTGACCCAGTCGGTCAGACCAAAACATGTTCCAAGTTGTCCACGACAAAGTCAGTAAAACAGGAGAGGCGAAGGAGAGTCCATCATTAGAACCCATTCAAATGGAGATGCAAACAGCTGATGATTTGTACCACATACCCCTTCTCATTCCCTCGATTTTGGTGACCAGTCAGCGTGAAAGAGAGTTTGATTCTTCCACAAAATCCTCTAACGTATTTCTTACCTCGTAAACCAATCGTATTTCCTATTTTAATCAGTTGGATGAGACCGTTGTAATGACGCCGTTCGTTCCTCCTTGCCGCTTGACCACACTGCCAGGAACAGACCTGATGGCAATCGTGTTTTGATAATTCATCCATTTATAACACAAATTAGTTTATTGAAAATGTTCACTTGATAAACAGACAGCAAATATTAC
>STRG.29440.4
GGAGTGGGCACGTATTTTGCGGTGAAGTTTTGCGGAGTCTGACATAGTAGCAGGGTTGGAAACCCAGGTTGCAAGCCTTTGAGATTTAATTCTTAGCAGTCGGGAGGGGTAATCTATCTGGAATGTTGAATATCATTGCATTGTTGGCTATAGTATCGATGAACTTTGTGGCTGAGATTGGGTTTGTCTGAGTGTGGTGTAGAGATGGGTCAAGCAGGAAAGCCTGTGGACCTAAATGACCGACGGTTGGGTCAAAAGAATCAACCCAAGTAGCGCATTGCCCAACCCTGTTGGGCACTGCTCAAAGGAGCTTTGGGGTGGCGCACGATGACGATACCTTTGAACTTAAATGGCATAGATCTTCCTGAACCGCAAAGCCCCTTATATATATATATAAATTTCGTAAAAATGGGTAACAAACATTTGTGTGACATTAACACACTTTTTCTTTTACTGCGTACCCTCGTGACCGGGTGGCCGTTTTTGGTTTCGCTTATTGTTTGTTGGCAGGTGAGTGTTTTATTGGTGCTTGGTTGCCGTTGGTAGTATAATTGTCTGAGTGTCATGAATAAGTATCGTTTAGACGGTATTGCTGTTGCTCCGTCGTCTAATTCTTGTATCGTGGGCAATAATTGCTCGGAACATTCCATACTTCATGTAAGGGTAGAAGTTCCTTCCGACATTTTCAACATGGCGGTAACCAGTATTTCCTGGAAAATAAACCTCATTAATGAAATGGTTATCGGTTGAAACCCATTCTTTCGTCAATTCTCAATCCCATAGGAAACATTTTGTTATGCCGACAGAGAGCAGTGGCAAAGGTGTAGGAGGAGAAAGACGGAACTGAGCTCCGTGCAGTGTCCCATATGTCACAGTGCCAGTTTGTGGGATCACAGAACTTCGTCTTCCAAAGAAAGAATCCAAATCATGCTCTTATAATGGATTCATTTATTTGAGTTGTTGAAAAGCAGTTACAGCTAGCACTTCCAGTGCAATTCTTGAAGAGAGCCACGAAGGCCAGAGGTGCTAACAGGAGTGCCCATTGCGTGCACATCCGTGGGGATTGTTCCATCGAGTGACATGGTATCGTTTCTATTTTGTGTTATTTTCAAGCAACGGGAGATGTACAACTTGGAAGAAATATATCCATTACCGTGAGAGTGGCAGCCGCTGTCTGATTTACTCGTCACCTCAAACCTAAGCATGAAACAATGGCGAGATGTACTTTCCCCATGTGAGAAAGTTTGTGCTGGGTCTCCCACGTGGTCCACGGACTATTTCTCGTATATCAAGTTCGCTTGAGGAAATTCAGTTAGACAGTGGAATATTCACGTTGGACAGACATACGGAATAATTGTGCCGCAGCTGCATGGATTTTATCCCAAATTCTATCGATCTGCACCTGAATATAGATGGACTGTCCTTGTTTCGGGCATCTTCCGTTCAGATGTAAGCTGCAATGCTGCAGCGGTTCGTTGATTGCGACCTGGCTGAAACCATGCGTAGCATGCTGTTCGCATCCATCGAGGAAGACGTTGCCCTTAACTGTTGTTGTCTAGGAAGCCCTCAACGAAAGGCCGTTAAAAACCACAAGATAATCGCCGCCGTTGAAGGTAAATTTACCGTCATACAAAACATCTGAAGCTATAAAAAGAGTGGAGCGGTTCTCCAACGAGCCAAAGTCTGTCATTGACAGGCATATAGAGCTCTGGTTCATCAACTCTAGGGATCGGGGCGAAGGAAGACAGCTAAGACGGTGCTCTATTC
>STRG.43341.1
CACGCGACAACCGCAAGCGCTACTTCTGACACACTTCCTCGGCACACGCCAGCGTGTGGTCTCTGTACTCAACCCCTGTGAGAATACACGTGGTTGGCACTCCACGGTCTTTCCTCGTTGACTTCCTTGACAAACACGTTAGTAGAGGCTCGGGGAGTGTGCCCCCCTCCCCCCCCCCCCCCAATACCACAGGCTAAAACGACTCCTGACAAGAGCTTCAAAAGCTTGTACAGAATTTCGTGTAGTTTCCTAATAAATATAATATGAGTACCACAATATTCATCATTATATATGTGCATTACAAAAACAGCACATTGTGACGTACCAAATGCCCCTGTGACCAGGTGCAGCCAGCAGAAAATACCACATTCCGTGTGGTAGATACACCACCTAAATACGACTTATGTGTTTCTCGATGATGTGTGCTTTTTTTCTCGTTACGGTCAGATTAATTCTTTGCGTTGCGTAGGAATTCCTACGAGCTATCATGAATTAATTCATGATAGCGCAAAAAATGTTCGATAACAAGAGTGCTATGAAGATTGGTCTTGGTGTGCTACTAGTTTCCGGCGCGTACCTGCTAGTCCAACCCGTTGAGTGTCCCGGTGTGGTTCGTGCTAACTGTTCGTTCGTGATTCTGTACTAAGCATTCATAAACAAACGCTTCATGTCTTTCAACGACAAGTATTGGATCTCCCACGAACTTCGGGATGGAACGGACAGCGTCTACAGTTCAGTCAGAGACAACGAATTTCATTGACTTACCCTTGACGGTAACAATAAACCTGTGTACTTGAACGGCTTTTTGTTGCTCACTTCCAAACCAGAAGCTTGTTATTGCCAAACCGTGCTCCATGGACGCCATCTGCTGTAATATTCGAAGAAAAATACGTATTCTAGGAAAGTGAACGAGAAGAACAAATATTCATTTATGTGAATGCAAAATTCGAACAACATCGTTATAGTGTAACAAGGAGGAAAACACACTGCAGGATACTCGTATTTCACCGGCCAAACAAGTCAAGTCATGAAACACACAATCGTTTATATAGGCCCTTTTCCAGACGGCGCGGCACCAAGATTGCTATTGCCGCTGCTTGAGCGCTTCGGCTGCGTCCTGGCCAGTTACCCGTGACCGATGGCTTGCTTCTCTCGGGCTTCATTTTCCTTCGGTTGGTCCGATTGTCTCGGTTGATTGCTCAATCGGCAGCCCCTTACCTGGAATGTCTTGCTGATTGCTGGGGATCCCGCTGCTTCCTCTCCGGTAGTCCGTATGGCTCCTATTGCCTACTTCGGTACGCCTTCGACATATTCGCCGTCTGTTCTTCTGTCTGTGGCCCTCGTTTGGTTCATCCGTTCGCCTTGATATTCACGCCGTTCCGTCAGCCTAACATTCCTGGTTACTATAGGAGTTACTGGAAAGCTATAAACATTTACGAGTGATGATGGGAATGGGTGCAGTGAGTGTGACCGATAGAATGCCATCCACGGAAGATATATACGGACGATTTGATGGCTAAACGAGGAAAATTTGCCCAAAACCTTATAACTGTACAATATTGATTATCTTGCAATTTTTGCGGGGCGTTTGTTGATAACGCTAACTTTAACTGGTTGCATAGTGGGGTAAAAGATACACACAGAACGCGGGATGAATGCGGATGGCACAAACTGGAATGGAAATGTAATTCTA
>STRG.46452.1
AACACTCACGCCAGCCACACACTCGCGCTCTCATTTGCCGAATGCTTGCGTTGTACACGCTTGAATGCTGACCAGCCCAAACAATAAAGGTCACCAAACCGACTTGGAGTAGTGTCTTTCTCTTGACAAAAGAAATGCGGATCTAAGATGCACGACGAGAATGACCGCAATAGTTCCGTGGAAGAGGAAAAATTAAAAGGATTTTAGAGAGGACTAAATGGTGAAAGTTGGCTGTAGGATATCAACCTATTCATGTGCTGCCTGTCAAATAACCACGCTGACAGTCTACTTCAGTTCAGTCTGGTCGAGTTCCAGTTTTTACTACTGAAAATTGTCAATAACCAAACACTAATCGATCCCCTTGGATAAGGGAGAAAATCCGAGGAAGCGTGTCTATGAACGAATGAAAAATGACACATTTGTCAATATTTTTGACCCCCTCGAATGTCTTCCGGTTGAAAGATAAAATGCGCCA
>STRG.3249.3
ATTGATTGTATGCATGCGGCATAGGAGTAAGACAAAACTCCGTAGGACGTGCACGCGCGCAAAAGCATGCGCATGTTTGTGCGCTGCTTGGCCCTTGTAGATCCATTTATCGATGGTGTCGATTTTGACGGCTTTTCTCACAGCCGTCGTTTCGTGCTTTTCCTCTGAGCTTCGAATTGCTTTACTAATGTGTTCACCTGTGATTATCTCTGAGTGCGTAGACACATGAATGAGTGACCATTCTGAACCTGTTTGTTCGAACTACACCATTGCCCACATTTGTGCCGATCAGAATCAGAATCAATTCCCATCATCGTTATCTTGATCATCATCCTCATCGTCCGAATCATCATCATCATCATCATCCCCATCATCATCCACACCACCAACGACTTCAGCACCAGAACTCGAGCGTCCCCAAGAAATGGTGCCGTTTGATGTGGTCTGCCGAAATCAGTGAGTTGGCAATCCATCGCGGTTATGGTATGCGATAATGACAGTGACACCAATTTTGTTCGCACAGTCTGCTCTCGACGAAGAAGAAAAGAACATTCGGATTGTCTGGTGATTTGTGACACGGAAAGAGAAGAGAAGGAAGAAAGCCACTGTGTATATGTAGACAAACCAGCTCGGTTGTGGAAGTGGTCGCGGTAAACTGAAGTCTTCCGAACGGGGAAGTTACCCGCTCTGGCAGGAGTCGAACCCAGGATGCCAATGTCTAAAAGTGACTATGAAGATCGTTTTGGCCGCCGTTAGTAGATTGCCCATCAAGGGAATCCCATGATGATACACATGTAAACCTAATCAGTTCCCCGAACTTCAAAATAAGAGGAGAAGAAACACGGTTTTGTCGTCTTCTTTTTTGACACGAAC
>STRG.53088.1
GCCTCAAGGTCATACGAATGGTGGTCTGCTAAATGTCCACTTTATTGCTGCTACTTTGGAGAAGGTTTTAAAAAACTCGAGAAGTTCCACTACCGCGGAGAAGAGTAGCCTTTTGCGAGCCCATCAGGCAAGTGTTTTTGTGACAAGCGTTGCTCGGAATCTATTTATGAATAACAAGTTTTTTGAAGCACCTACGTAAAAACATTATGTCCAAAAGAAGTGTTACGCAGAAAAAACCACTTTGGTAGAAAAGAACCTCCAACGAGCAATTAAATTATCTAATCCAGCATGGAGTGCCCATCTAGAGTGAACACTTATTGCGAGGGGAAAAATACAAATGGCACCGTAACTCATTTTGGTTACCGGTCCACTACTCAAGAGCTATGGTGGGACTTGGGAAGCCCACAAAAACGCAACGGGTTCTAGAAAATTCCCAAACAAACTCATACAAATGAATTCGAAGAATTCATTGTGCTGATTGACTTCGGTTGTATTGTATTTGGATCAACCTTGTCCAGGGAGCTTTGTCGAAATGTTCCTAATTTGTCACATCATAAATCCTTGAAGAAAAAACACCTATCTGCGAAATAGTTTTTTCCAGATAAATGTTGAAAATGGGATTCGTTTGGGGGAATGTTGCCGAGCGGATGAAGCTTTCCAAAGGGATCATCCTCAGTCGAGTGGGAATGGGACATTGACATAGCTGGAAAAACTGAACAATTAGAAGCTCATCGAAACAGTCACACTCGGACACACGTACTGGCTACCGAATGGAAGAACTTGTTGTGATGGAACCCGTGAATGCATCACTGTCTGCCACATATAGCACACCTCGACATTGTCTGGCTGAATGATCAGTGATTACCGGCTGTGAGTAAAAGTATCGAGCTCGAACTGATTTCGGTGCCTGGTTGGGATCACTGCTGCTGCACTGTGAAAACAATCAACTGAATGAATAAAAACCAATAAAATTTGCTTCTAATTTAAACTTCCCGTGAAATGTGTATACTCTGTTTGCAATTCCAAATTCTTCCCTATCTCATGGTAGTGGCTGAAGTCATCTTAACCAAGAGTACAAATAACGCTATTGCTGTAATGT
>STRG.34223.2
CCTGAATTACCTAGCAGCTCATTCTGAGTCAACAATACTGTCGTGCGTGAGAGAAAAACCTTGTGCTGTAAATTTGTAACATTTAAAACTCCAGTGGCGCTTCGATTTCGTCAGTCGGGCTTTCCGATTCCATTTCTTCGGGCGTGTCGCTCCCTCCTATGGTGAAGTAAACAATAAAATATGAATCAATAAAAGCATAATCGCTGTTTGAGAAACAAACATGTACGTAAGAATACAAGGTACATTTTAGCCTGCTGGTGCAAGAAGCTAAATCCAGTAAAACAGAAGGAACACTGAGAAAAACACATCCCACGCCATAGGAAGGAAAGTGCTTACGAGAGTGGGCACCACCGAACAACGGAGGTACTTTCTTCGTCAGTTAACTGAGAAATCCATCAACTCAGTTGCATATACTGTCATGCGTTCCTAGCCATTCCTAATTACCGGGAACTTTGGATGTTAATCAAGAAGTTGAGTTGTGTCTCCTCAAAACACTCATTTCCAAAGATGGATGAATTGTCGTTTCTCATCTATCACTGAATTAGTGACTGATTGATGGATAGACGGATGAACGGATGAATGGACTGGTCAGTTAATCTTCTCAGTCGATCAGTCGATTTCCCGATCGATTGGCTAATCCGTAAAGAATGGACAAAACTAACTCGAGAATGAAGCATACTCGAATTTCAACAACTCCCTGAACACTCTCCACCCCCTATTCCCAATCGCGCCAGTCAGTTTCGCGTCTGATCATGTTTGATTCGTGAATCGATCGGTTGATCGAATTGACCGAAATCCTTATCTATTGTCCCGGTGTGTTTGAATGAAAATCGGCGGTTTTATCCTGTTATGTCATCACAGCTGAAAGGAACTACGAAATTCTGCTATCTGACAAACTACTCATTTTTGTTTTGTATCCACTGTATTTCATGATCAAACACTACTGCTGCTGAACATCAATGTCGTTGTCATTAGCATTGACAACAAGGAATTCCAATGAGGGAGATCAATTGACTTTTTGACAATACAACTACCGAAGACTTTCTGTTCATATATTATCCTAATAAACGTTGTCCGAAT
>STRG.9350.2
GACTCTTACTGAAATATTGCAAAAAGAGGGACTGTGCAACGACAGAATCAAACAAAATTGACGAGAGTTTTGTTCAACTTCAGGAAAAAGAAGTTTTCGAGGGAGACATGAACCAGCCATAGCGCTCCGCGGAGTGTGGCACGGCTTTAGATTGGAAATCAGACGGTGAAAGGAATGAATTTGCAGACAAAGAACAAGAAAAATCTTTTAGAGAAGATCACCCTTGTAACGTTCAGCGACCAAATATCGGCCGAGTCAGGTAAATACCCAGTAAAGGACTCATTTGTAGAGAGAGATTGCCTAGGTGATGGTGAAAGAAGTAACCGGACGTAAACATGGTGGAATGTGATGAACCAAAATTAAAATGGGAACTGGGCGACAAATCAATTAGTGACGCGTAGCCATGATAGTCGCAGATACACGGTTTGCACAGATGAGTATTTAAATGACAGGGTTGAGCATGAAGACCAGAGAGATGCAAGAATCAAAGTCGTCCAAGAGGATTTACCAAGGTAGAATACCAAATATGAAAATGCACCAACAAC
>STRG.69263.1
AAAAACCCATAAATTCCAGTGCAAGTTTGCGTGTCATCTGATTTCATTCGATCATTTCAGCCATTACAATCAGTGAAAAGAAAACTCACTTGAAAATCAGAACCACATAATTCCCTTCCAACAGACCGGAAATAGCAACAAGCAGATCGACACGCGATGGCTGTCTACGGCACCAAATATGACCGACGGTGGCAAGGTTAGGACACTGATGACTACAGTCAAACTCCATTTGATCGTCATCGCTGGAGGAGCACAAGTCGCTAAAAACTAAACACCTACAGGAGCTCGAACTTCACTCGCTCCATGACGACCAGACGGACCTGGTCAGTAGTTGTACTCATAATGCTTGGTTATTCAGATTTATCGGTGAAATGAAGAAAAAGTAGGCTTCTATTGCATAGATTTGCAGTATCCACGCGAATAATAAACGAAGACCCCATACTCACCAGCGGCGAACAACGGTTTCCAAGAGTCAGTCCGAGAAGCACTTAGATATACTCGAAAATGTGTCACGCACACAGCAGTAAAAAAAGTCTCACTTCTGGATGCTTACAAGCATGTATCTACGCCGGAAATTTACTTGAGTATATCTGAGGACATATCTATCGATTCACCAGCTTGTTACTGTCAATAGGGATTTGGTGGCGCTGCTCGCCTCATTCAATTCAAATGAGATTTGTTTGATGATCCTTAAGTGGATTGCTGCAGTATATTTATGATTGGGCTTGAGAGTATCCGGTAGGCATAGCTACAACCGCGAAACCTGTCGTGTGCTTCCGGGGAAATTTTATCATCTCATCCAATTACGAAAACTTGTTACTTGCTTGAAAAAGATTAAGTCTGTTTTAGTCAGAACTATCCCTAACTATCCTGATCTTTTCGAATTACAATTAAAAGATATTGTTTGAACAAGTGATGACGCTCTCGTTACCAACAGACCCAAATTTTATTCATGTGTAGCCCAGCGATCAGACAGGCACATGACTCGGTAAATGATTATATATATATATATATATATATATATATATATATATATATATATATATATACGCATCGTGAATGCTGTATTCATTCATCGACCCATGTATTCCCTATCAGAGTATGAGCCATCTGTCCCCATATAAAAGAACTATTTCTTCATAATAAATCTCCAGGCTACTTCGAATATCATAACGGCTTCCGTTTTGAGTAGAGACCACTAATCTCCCACTCTCCTCAAAGTTGACATAAATTCACTATCCCGAATAATAAATTCACACTGCAACAAATCCAAAGATGCCAATGGTACTCCTGCCTCTTGTCACTCAGCAAAAGTGGAACGTATTCCCGAAAATTCTACCTCTAAAATGGCGTCAAAAAGTTTTCTTCCCTTTGCCATCACTTCTTTTTCGTTCAAATTGACCGAGATTCTCTTTTCTATTATTTTCAATGACCCCTATCAATTTTCACCCTAAACCAACCGATGTACTTTGACGCCGTTGCCTTATTTGTCTCATCATTTTAAAGACCTTCGATTGTATCGCGAAATCAGTTCGTTGTATCTTCCTCGACTAGTTCTCCGCTTCAGATTCGGTTCATTCTCATCTACTTCTTTGAAGGTTGGAGTCTTTTGACTGCCCCTTTTCTGTTCTTTCATGGTTGATAGCCTACTTTTCCAACAGAATTCAACGTACTACTATAGGCACAAGTTTATCGAGTTCCTCAACGAGCTGGTCTGAAGTTCTCCAGGAGGCAGTCCATTCCCACTGTTTTTTCACCGTATATATTAAAAATTTGTCTATTTCACCATATGCGCGGCTTTTTAGTCACACTGATGACGTAGTGTTATTTTAGTCCATCTCCAGTGAATGGAAGTTTTTATCTTTTTCCGAGAATTTCCCCAAAATTCCGGAGCTTTTCGTCCCATTGTGGTCTAACTCAAATGTCTTGAGTGTATTTTTGCTCCTTCACTTTCACCTAGACTCTATGAGCAATCAGCCATTAACATCGTCCCCGTTCTTAAAGCTGATTCGATCAAATGCTCAAGCGTCACAATGGGAACAAATTTACTCGGGGTCTTCCCATTTTCTGGATGGTGTGAAAAAACTACGTAGACCGTCTTGAGAAATTCATGATATAAGGTCATTTGTTGCTAGACAAGCTGTTCTTTTTCCTATGCCCATTATTATATTCTCCCGGTCTGACTCCGTTGCACTCGCGTGATCCTTTGCTATTATCAGCCGTGTTTCTTTGATTTCCGTAGGTTCTCTTGCCTCCAAGTAATACGAGTACGCACTTTACCCTGTAAAAAGTTTTGCAGACTCCACATCATGCCCCGTAACTTATCTGCATGTCATTCACATCCAATTACACAGCATTGAGAATGATTCATTCCCTCGTAAATCTACCCATCGAAACTCTACAGTGCTTTATCTAGCAAGTGTTTTGGCTGACAAGCTAAAAGTCACAAAGGAAATCTGCGTGGATATCGGTAGCTGAACCAGCTCTTTTCTGCCGTATTTGTTTCGCTAAGCTCAGAGTTATACAGATCCGTCGCCCTTTTTTTCGGAGAAAGTGAGAATTTTATAAGATTGATGAAGTCCCCAATACAATACAATAACAATACTATGCAACGTAATACAAGGTCTTGTATATCCTAACTCTCTCCAACTGCTGTTGCAATGACGTACGTATTGGCAGTACGGATCGCCAGTTGGTGCAACGGGTGTCAGAACACACTGGCAAATAGCATTTCATGTTAGCGACATTATGTGATAAATACACAATAACACAAGTTCTTCAGCTTCCTCAACTTGGCTTGACCCAATCTTTTGTGATACTATGCTGTTGACTTCTAGGGAGACGATGATTTTCGTGATGCAACGGATAGATCTATTTAG
>STRG.41622.1
CCGAACCATAACTGTTAGATTATGTAGATACAACAAAACCGCTTTGTGATTGGTCAGCAATTTATCTGCCAGTAAGTGCATACCATTTTATGTGAACGAGTTAGTACCGGCCAAATGTGAAAAAATACATTCCCGCGGTTCTTGTTCGGTCTTGTCGCTTTCCCAGTGTGTGTCGTCGGGGCGCCAGTTATTTCATTACATGCGACTGGCCTGGTAGATACGATTCTCACAGGTTTGCTGAATTATTTATGCCTCATTCAAACGCCAGAGATCATAGCGTTTCCAGGACTATAGGTCAAAATCCAACTGATACGAATAAAATGGACTACCAGAATACTGCACATTTTTAATGAACATTGTTGTGTCGCTAACCTATGCGTCATTGGCATTCGCACGTGATTCGTTCTGGTCCCGTTGGCCTTGCACTCGCGTGCGCCATGCCTGTCTGTCCCACGCTGTGCTTTGATCCACTTTACCAATCACATGCGGTTAGGTGCGCATGTGACTGACATTGATTCGTTGGTCCCGTCCCTTTGACTCATTATTATGTATGCGCCCATTTTTCTGCTTACGTGCACCTACATTCTGTTGCCGAGTTTGTGAACACAACTAGCATTTTCATTCAACAAATTCTAGTTAATACCAAG
>STRG.66034.1
TGGGAAACCATCACTGCGGAAACCCCCATGGATGATTTGTCCCTTCCAGTATCTCGCATACCCCGTAGTAGACAATTTGTCGTTCTTAGTGGTGTTTTATTTTTTCAGTAGATAAGCCCAACAACGTTATTATCATTACCGGACGTCCCGCAGAAATCGCCAGTTTCCTGGAGGATAACGTTTTCTTCAAATACTTCAATTCACCGGGTAATTTTTTCACGTGCGCGTTAAAATCAAGCCAATTGTATATATTTCTGTAGGCGATTTAGATTCCAGTTTGCACAATGCGCCCATCCACACAATCACATGTAAATGTATTCGTGTTTGCATTGACTCCTCCAGTATTGTTGTTCCCATTTTACATACATTTTTGAAATAAAATGTTACACAACGCTCTGTGCTTCCAATGCTACTTTTTTCGCAAATCAGCATGATGATCTGGTGAGAGTATGTAATGCTCGGGTGATTGCGAGACGAAAGTTGTTCTCC
>STRG.40296.1
CAATAACATTTCAGTGCTGTCGCAAAGGCAGTACATTAAAAACGCTCCAGTTTACACCATAGCAACAACCAAGAACACTGCATTTACTGCCAACTCCACAACCTATTTTGGTACCGGCCGTGGAAATGTCCAGGAAAATTTTGTTTTGGCAACGAACGGCAACACAACCAGTGCACCTGACTCCGGCATACAAGTCACTTCAACGCCACTTGTGACACAGAGGTTGCAAGCTTTACAACCACCATCCACATGAGTGTCATCTTTCGTTTTCATTTTTGCATGAATTTTTCCCAGTTGTGCCTAGTCTGCTTCGTCATCCGTAGTCAGCCGAAGTGAGACTGCAAGCACCATAGGACGTCTGCAGGAAATGCTCCGTAAGTTCTTTGAGTTCACTCAAATGCGTCTTCATTGACACTGGAGAATTTGGTGGGAAGGGTAACCAAGCTGGAAGGTGCAGTAGACGCACTAACCTTCGCGGCCAACGCTAGAAGTGCAGCAGCATTACTAATAAACCCACGACAGGTGAATACTCCGAGAAACTGGCAGCATCTTGACATTCTGTAATTGGAGGAGGCCTACAACAGCATGGTGAGCCGTGGTGATAGACTCAAACAGGTTCAAGCTGCCATTTTGAGTCATTACGCGTGCACAAACCTCGCGAAAACCGTGTGTGGCATGCTGAAGGCTTCCATTGAGGAGGAAGTGGCATAAGTGTGCTCATGGTTTGGGAGTTTGCAAAGAACAGCTGTTCTCAAATAGGGACTCGTTGTTGCCGTCCAAGGTAAGTCAACGAAATTTGTTGTCTACGACTAAACCGCAGAAGCTGTTTATTCCATCCCAAGGTTCGCACAAGAACTGGTGTCTCTTATTGACGAACACATAAAGCTTCGGTTTATCAACGCTGGGGATAGCGGCGATGCGAGACGGGGATGAAGTGACCATGTTACACAAGAACGATGGACACTTCGCGAAACTTCTCAGTGAAGCGGTCATCAAACTGCAAATTATACATATTTTCAAAGCGCCTTTTTATAGTAAACGTA
>STRG.52598.1
ATAAGCCTAGCAAAGAAAACAAAATGAGAACCATCATTTTCTTGATTGTGATACTGTGCATGCTGCGCTCACGGAACGCAGATCCACAGAAAACGGAAGACGATCCACAGAAAACGGAAGACGATCCACAGAAAACGGAAGACGTTCTTTCAATGCCAACAAATGATGTCGGGTAATCGCACCACGGTTTTTGAGGACAACTTTGCGGTATCTGTGGCAGCTTGTCACGAGAACGCTCGTTTGTTTTTGATTTGTGGTCAAACTAAAATGGCTTGGCTGCTGACATCGTATCTTATCATCAAATGGCAAACAACTGATTGATAAAGCTGAAACTGTGCATTATTATTCCACCCCTTTGCAGTTGTTTACTTCGGAATCTGAGATTTGGTAGTTGCTTATCTGGAATGCCTTTGGTGAAAAGTATGTGAGCTTGAAACGGCAAATAAAGAAAAGCACATCTTTGG
>STRG.12256.2
GCCCGAAGCATGCTAGAATGCATGATCAGATGATTATAGTGATGCGGGAATGACAATTCACAAAAGGGTACAACAAGTGCATGCAGAGTATCAGAGAGAGTGTTACAGTGAACTAAAACGGTAGTAATGCCCGGCAAATTTGAAGGTCAAGGTCGAATGATGTCAGTCGGTCTGGAGTACATGCATAAGTGGTATATGAAATAATTACCACTAGTGGAAATTCGAACATATTCAAAGGAAATGTTTTTGGTGCGCTACGGAATATGAGAGGCATATGGATATAAATCTCGTCGAAGCGTTCGGTGAATTAATCACTTTACTACAGATGGTAGTTTATAAAGTGGTGGCTGTACACTGGAGGAATCATATATGTTGCAAATAATTGCGTATTTCTTGGGAGGGATACTACCAGAGTGATGGTGGCAGGGAACGGCCGGAGGAAAACAGGTGAGCGTGCGGCAAGTTGTCAACTTTATGTAGGGTTGGTATGAAATGCCAAAGCGGAAGTGGAAGACTAATCAATATTGACCGTGTTGTTACATCCATTACACAGGTGTTCAGTTCTGCGAGAGGAAAGGTAAAGTAATCTACGGATAAGTGTACGTCAATAGTTGAATGCTGTGTGGTATGTACCATGCAAAAATGACAGATCAATAAAACTGCCCAGGTATATCGCGGGAAGCGGCCGTGTATCAACGAATATAGAAATAAAATGTATCAGCCGGTGCAGATAGTAGTGTGATTTAGAGGCTGGATACGGGGTCAGTTTCGGCAATATAACGCGAATGCAACATCCGGAAGATCAAAGGTCTCGATAACGGTGATGGTATAGTAAGCAGACGGTGTAACAAATTATGGGAACGGAGCGGCGATGCAGCATGGGAAGTGTATCGAAGACGTCTAATCGTGGAGTGAACGCAGTGATCTGCAGAGCCCGAACACTCGATGCAACAGCATTGCGGATGCTATCGGATGGACCGATGAAGAGTGCAGGTAGTTACTAATTACTTCGCTACCCACTGGAGGACTAAGGAAAGATATGTCAGCACCGGACTTTTTTTGGTGACCGATGAATCAATGAACAGTGACAATAAAGGTGC
>STRG.24066.1
TGAATTTAAACTCAAGGTCAGGTGGTCGGTCCGGCTGGAGGTAGGCGTAGTTATTCTGCCAAAATGTGGGAAGAAAGACTGTCCTGTCGGAGAACTAAACTAGATTGACGGATACGCGGATATCGTGAAGAAGAAACATTCCTGAAGGAGACGTATTCAAGCAATGGAGCTTTACAATGTATGAGAGGAGTTGCGGTGAAAAATCAGACGATGAAAAATTGTGGCATAATACATAAAGACCAAGAAAATCGGTCGAGGATAGCAATTTTGGGGTACAGTGACCGTATATCGGTTGAGCCAGTTGTAAAACGAAACGGACAACACGCTGGACTGTGGGTGTCAAATTGATGGTGAGAGAAGTGACCGGATAGAGCATATAGACTTTGAGTGGATTGTTTTGCTTTCAGAAAAAAGGAATGTAATGCTTCAGCAAGAAACTGGTAACTGACAAAAAAAATATCGACGTGTGGTGCGTAGCTACGACAGTGGCAGAAACGTGGCTTGCAAGAAGGATGACCGGTTGAATGACAGGTAAGTACTTACATACTGATAATTCTCAGCAAAGACTTCACGTGGTGAAAAAAAAANTCCGGCTGGAGGTAGGCGTAGTTATTCTGCCAAAATGTGGGGTGGGTGGAGAATGGTACAAAATCGCACAAATCTTACAGAAGAAAGACTGTCCTGTCGGAGAACTAAACTAGATTGACGGATACGCGGATATCGTGAAGAAGAAACATTCCTGAATGAGACGTATTCAAGCAATGGAGCTTTACAATGTATGAGAGGAGTTGCGGTGAAAAATTAGACGATAAAATATTGTGGCATAATACGTAAAGACCGAGAAAATCGGTCGAGGATAGCAATTTTGGGGTACAGTGACCGTATATCGGTTGAGCCAGTTGTAAAACGAAACGGACAACACACTGGACTGTGGGTGTCAAATGGATGGTGAAAGAAGTGACCGGATAAAGCATATAGACTTTGGATTGTTTTGCTTTCAGAAAAAAAGGAATGTAATGCTTCAGCAAGAAACTGGTAACTGACAAAAAAAATCGACGTGTGGTGCGTAGCTACGATAGTGGCAGAAACGTGGCTTGCAAGAAGGATGACCGGTTGAATGAGAGGTAAGTATTTACATACTGATAATTCTCAGCAAAGACCTCACGTGGTGAAAAAAATGTATCAAGTATCGGAAGTGTCTGGGACGATCTATCGGAATGG
>STRG.79041.1
GGGGGGGGGGGGGGGTAATTGCTAGACCCAAGACTCCAGTGTCTCTAGTGTCTATGACTGTACATTTCTATTATGAGGAGGTTTTACTGAACGTGTACCTCTTGCTGAAGAACCAATCGTCGAAGACTCGAGCTCCCGACTGTATCTCTGTTCTCGGTTTCCTATACCGTATGTCCCCGGAGCACATCTGCTGTTCGAAGTAAATCTACTACCAGGTCTATTTGTTCTTGTTGACACATATATCTGAGTGAACCTGCTGAGTGAACCGTTTATGACTGCACTGTCCCGATTTACCAGATACCTTTCTGCACTGTTCTTCTTGGTTGCTCATCTGGCTGTATGTCATTTGCCTTTATAAATTTATACATATCGTATTATAATGAACCACGAAATTATAATGAACACGACTATTCAATTGGAATTTGTACT
>STRG.60007.1
ATAAAGTTGAAGGTACCCTCCAGAGTACGATGAACAGATTCTCTGAATGATCTGAACAACGTCAATAGATACGTGGCCTTCTGCGAGTTTTATCTCACCAGCGTAAATGCTGCGCACGAGTTCTCTGGTGGCGCTTCTCCGTACACACTCGTGCGTGTTTCGGCTCCTACCCACAGATGTACATGGTTTGGATAATCAAAGAAGAAAATCTTTTTCAAGACAAATGGCTGGTATCATTTTTCACTGTTCCCATTTCTCATCTCATTTATTTTTCTAATCTTTCTGTGTATTTACTTACGCGTCCGGAAAACCGTGTTGCAATCTCAAACTGTCCAATTCTGTGCCTGTCTCTGTGACCGACTTCTGCCCGCGGATGACGTTCTTTCAAGCTTTGGTAATGTCCATCAATGTATTAAACAAATAACCTGCACGTTAAACCACTCATTAACGTTGATCACCCTGTTTCTCAGTCAGTCAATTTGTGCATCACAGAAATTGCTACTCAAACACATACGTACACACACACACACACACACACAAAAGAAGAAAGCACTGGAGCTGTACCGGATTACGAGCCGTTGTACTCATTCCCCACCACACTCGAGCCAGTAAGACGAAGAGCTTCTATGGCAGCTCAAAAAGCGACGGTGGATGTGATCCAATGAACCGCTATATGAACAAGAGTAAAAAACGACGGCTCCGACTCACTTTTAAAGATCTATTTTCTGGATCCAATGCGATCATGTGGCCAAAGTGACTATTAGGACAAGTACGGAAACGGGACGCGTAGAAGCGACCAACGAAACCAATGGAAAGGTGAGTCAAAATGGCCGTTTGTTCGCCTACTTTGTTTTAGTCAAAACGCTGGACGAGGCACATTCGAATCTAGTCCAGTTGTAGAAGCGAATGCTGGAGCAACAATGAGACATCGATGTCAAACCGATCGGGAAAACTGGTCGAGAGCCGCAGACATACGGACTAGCAGATGGAAAGCAGCGAGATCTCACGCAACCAGTAAGATAGCCCAGGTGAGGGGCTACCGATAAAGCCGTCAACTGAGACAATCGGACCAGTCGAATAGAAATGATGCCCAAGAGAAGCAAGCTTTCGACCACGGGCAACTGGCCAGAAAGCAGCCGGAACACTCAAGCAGCCGCAAGAGCAATGTTGGTGCCGCGCGGGACAATATAAATGATTGTGTGTTTCATGAACTTGACTTGTTTTGCTGTTGAAATACAAGTGTCCTAACCCGTCTTGTCGTCTTCGTTACACAATGATAACGATGATAACGATTCGCCAGCCATTTGTTCAGTTTGAAACCGGGCTCTGTTAGCTTTTCATGTAATTTTATGATTTCGGCGGAAATAATGCTCGCTGAATGTGTGTGTGTGTGTGTGTGTGTGTGTGTGTGTGTGTGTGTTATTGCATTTCGAATGACGTAGTGTCTAGAGGGATCGTCTATATGAGTTCTGGTTTCAACGTTTCATTTATAAAAGTCGTTTTTCGTCACACGTTGCGTTCGGGAATCAAAATTGGTATTGAACATTAAATTTGATTGGTCTATTGATTCTTGTTGATGGGTTTGCCTTCATTTCATTGACAGCGCTTCAATACGTTCAATTACCTTGTGGTCGAATCACACTCTTCCAGCTTTGTTAAAAGTTCTCACATAGCCGTCTTGTCGTTAGACTTCTAAGCTTCTTGTAAGTTTCTATTTTGTTGAAAACTTACCTCAACAGTATTCTAAAGACGATCTTTAGACTTGGTTGTGTTCATTCGTATTGAAATCGTTGGATTGTGAGGAGTATGAATACAACAAGGAATTTCGTTCTCCGTGTATAATTCAAGTCAAGTCAGGTAAAAGCTTTATGCACGATAATCTCCCGCATCATATCCACGGTTTATTTTGCGCCTATCGGTTCCGTAAGTTGGATCAGACTTTTTGGGATATTTCCTACAGTTGTACTCTTTTGTTCACCTAACATTTTTCCTTTTACTGCTTTTTATGCTTATTATAAGACAAAGTACATCATTTTTGGCAAGTGTCCGCGGTCAGTGAAAGGAGATATGGCTCACGGTGACGAGAATCGAGCTCGGGCCATCCGCGTTCGAAGGAGTCCACGATGATAACCGTCTAACCACCCCTGGCATACTCGCCCCTCAAACTACGGGCTTGATGATACATCGTTCGTGCCACCAGTTCTTTTCTTCTGAAGATGTGAAACTGAAACAAACTCCATAGAAGAAATCCGCAGCAAAGTACTCAGCGGATCTGCAATTTCTTCCCCAATACTCCTCGATCAAGCCGGATATTTCCTTACTGACTAACCACTTCCTGAATATTTGCATCCACTACCCTGTTTTCCAGCTTCTATTTCGTTGATTTTGTTGTTGCTGTTACTGGTCCAGCATTGCTACTGTCGGTTTTACGCATTCGTGTAAGGTAAATAAACCAATTTCCATCTGCTTG
>STRG.46192.1
CTGGTGTGTAAATGTGTGGACAAAATCTGCCTGGGAGCACACGAACGGCTTCGCGGTTGTTGCCGCCCATCAGTGAACGCACACGGTACTCCTCCGACCACTCATCTCCATACTTGTACACTCCAATTTTATATCTTCATTAAGATCTAATTAAAAAAGCCTGGAGTGTGAACGGATACTCTTCATTAAATAGTCCACAAATGAATCACAACTGTGATTTCTATTAGTTATTCGTTGGGTTAGCAGTAGCCCACTTATCATATATATATATATATATATATATCGGCTTTATAGCAAGTAAGGTGCTAACGCAACAGTGACAACTACAAAGTATGGAAAAGGTGGTAGAATACGGTAAAACGGACAATTAGTGAGGGAAGAAATGCTGTTTTCTTCCCTCTCACCGTACACTTTTTTCATG
>STRG.48741.1
GGGTTCTCGATATGGAGCGAAGCACAGCTGATGATTCTGCCCAGTTCTGTGCAAAGGTTAAGATGTACCCGAATTTGGGTGCATTCAGATCCGATTTTTGGGACTTCCAATCAATCACTTGTTCCGCTTTTTACGTATACAATTGACGGACAAGGGAAATAACAAGTAAACGTGGTATTATTTTATCACCTGGTACGCAGTACTGTTTCATCAAATATTACTGCCTCCTTCGGAGAAGAAGAAACTGCTCCGGAGGAAGGTAGTTTGTTTCCTCACTTGTTCCTAATGGACACTGTTTGCAGATACCCCAACCTCGG
>STRG.10694.1
CACAGCCACACTGCGCAGAGCAGACGTTGATTCTAACTCTGCGAACCAAGCCTAAGAGTTACTTTCCCTGAACGGCGCGAAAGGAACAGCAAGTGCATTTACCTCAGCGTCAGAAAACTTAGGGCCGCTCATATAGCAAATGGTATAATGAACTGATATTATTCAAAAAGTGGAAAAACCGATGCAATGGGAAAAATGCAGAAAGCTGGTTTAAAATAC
>STRG.55193.1
CACACTCGGCTGATTGACCGACACATACTTTGCCCTGCCAGACGAAACTTACGCATTCGATGTAGTACGTTACCAGAATAACACTGAAGGCAAATGCGTCAACACGTACATATATTTTTGTCAGTGAAACGGCATAATAACGCTGAAGTCCATGCGGAGATTTTCCCACCTTATTATCCGTTACCACAGGTTATCTTTCCTCCGAACTGTAGGCGGCTGGAAATTGACTCTCCACTTCTCAAGGACCCTCCAGGGGCGCCTTCTTATTTCTGAATAGTACATGTTACTGGCCCTGAATCTAAACTCACCTTTTTATGGACTGCTGTTTCTCCCACATCCACCAGTTCACTTTCACGAAATTGGCCTCATGTCCCCCTGTTTCAAAACTCATTCCGTTCATCGAACTCCGGTAAATCCGTCATTCAGAGTCTGCATTGACTTCATGGATCGCTATCGTCTTCGCATGCGTCGATTTCCCCCCTTTTCTTCTTGTTAAAAATTTACTCCATCTGCAGAACCTTAGTTGGCCTCCGGTTTCCTTGGCTTGCATCATTCTTGTTCATAATGCTTCCTTAGCACTGCTTTAACGATTTTATCGATATATCCACCGCGCACCACTGCCTAGCCCGGATTCGAAACTGGTTTGAAACTGCCGCGCAAACCATTATCAGAATGATCCATTCAAACTGTTGCTGTCTTTGTTTTTTCATCTCTGATACTCTCGACTTTCATACTTATAATGTGTGAATATTTAATCTTATTGAGTAACGTGTTACACCATGATCATGCGTTAGCGCGTGCTTCTCGACCATGGCCGAGAAATATACCAATATATCACATATCAC
>STRG.19002.2
AATCGATATCTATCTGTTAAGCCTAACGACCTATTAGTAATAATATTACTGATAACAGTGACAATGAAGTCCTCACGAGGGCACACGTTGTGTTGTTCCACAGATTCGTTTTGTGCACGCACACTAGTCCGGGGATACTGGTTTCTCTACAAGAGGCTTAACTACGAGAGTTGATGAGACGGGTCACGCAGCTTCACGAAGCCACTTGATTTACTGCGATGTTCACGCAAACGTTTCCGGGATTTCTGCCTACAAAGCCTACTGACCAACGAAAATCGCCGAGGTACGAGATTTAAACATAATAATACCGAGCAGTGAATAATGTTTCCAATCCCTGCGGATCTTGAAAATGATCGCCAAGATGTACATCTGTAGTCTGGCATTGAAACAAAATATTTCTAAAAGGGGCTATCGGATAATAAGGTGCCATCAAACAATGTTCAGAACGATGATGGAGAGATTCAATTCTCGGACCAGATGAGCCAAGGTTGACCACGATGAATGTCGGAATTCTCCCGGACAAAGTGTCGCCAAAGTGACTGAACCGGACCGCCTAGATCGTGTGAAGGTTAACCAGCTCGTATTGAGCCTAGACGGATGGCTTAGGGACTTCTCTGTACCACACTCAGTACCGCCTAAATCGCCTAGCTCTCAACTGGGAGCTGATTGACACGCACTG
>STRG.65604.1
GATAAAGGGAGTCGTGATTGATTCCCTGCCCTCCTAAATAACTGGAAACAGGTTGTCATGATAAACTTTTACTACCTATTGGACTTTCGATAAATGGCCCACTGTGAACCGCTATCACAGTTTAGTTACGGCACTTGCCCCGGAGAAGATTTTGCTCTTGTCACTGAACAACAATTTAACAATACCCATCTTTTGTCGAACCTTTGGTCTTCTTTGCCCCTCCCCTTTCGTTAGTTTGCCATCGTCTGTGTACAAGAGGTTGGGAAAGGTCGCGATTCGCGACCGGCCAGATAAAGCCCCAGAACACTCCCCCCCCCTCCCTCCTCAGTTAGGTCCTTTCCCAAATGTTTGTTACATGTTGGACGCGATGACCTGTAGTGTGAGGCTCATATACAGCTAGAGGGTGCTTAGTTGGGGCTGATAGGCATCTGTACATTCCCGACGTTTTTCATGATTCTCAACGTACCTTCGTGCAACACTTCTTTGTTGTAGCGAAGCTTCAATGTAAAACTAACACACGCACCTTTTTGAACATCACCGCGCAATACAACAAGGCCGTCAATAAATCTTTCATTCTGGCACGGTCTAATCTTCTGATTTGAAGTGTCTCGGAATTTTATCCATCGGAACTAACCGTGAGAGGCAGAACATTTTAGAAGCTTTCACGTCTTCGATTGGCATTCTTCTCAATGCCATCCCGTTTGGTTCAACTAATGGTTGACGAAGTGAACCGAATTTAGGACATTGGCGGATATTGGCTCTTTGGCCCTCATTTTTCAATCACAAGGAGGGTGAACAAACTTGATCCTCAATGCCGGTCAACCACCTCAGGCACTACGCTGGCTACCATCCTGGCTGGTGCACCTGGATGATAATGCTGTATGGTCGTCTGTCGATCGTTGTTCCCGTTGGCTTTGTTGTCTAAGTTCCCACAAACTGCCTTATTGGTCCTGGACCATACACCCTTATCGTGGTGTCTCTACCCTCCGTACAACCATCAACGAACATTCACGCCAATTCCAACGTTGCGGGGCGCGGCCTGATCCCCAGCTTTGGCCTGCGCTCATCGGGCTTGCAGGCCGTCTGCAACGATGTGCGAGTGCAATTGGGCCGGTGGATCACACCTCCTGTGTTCACTTCACTAAGAATTTTTCGGGTTAGGTGTCCAGAGGCATGGTCAGCCCACCCACTAGCACCAGTTGCGAATTTCACGTTCCAACTGTCCTCGCCCTGCCGCATTCATCACTGTATGTAGCAGACCTCATGCTCCTACCATTCCTCTGCCAAGTTTAGCTCATCTATCGTTCTCGTCAGCATTCTTATCATTTCCCTTCCTTGTCGTTCTACCTCTGTATGCACACCTATCCATTGCTTTTGTTCCTATCTGTTTTCACAATGACAACCCTCGCTGCATGATGCCACTCTCGCCCTATCCATTTTACTCTGCCTAGGCCCGAAATGTGTTCTTCTCCACCCATTTCACCTTCTGTCAGCTCCTAATTAGTATTCACTTGGTACCTCCATACACTTATAAAGCTCACTGATCGCGTACCTCACTAGCCACTGGTTTTCCCGTATCCTTTTTCGTCCATCTTATACCTTCTACCATTACTCACCGGACACATCCGTAACCATGACTAATCATCATATAGTGACCCGCCGTTCTAACCCTTGCATAATTTTATGACCAAATTTGTCATCGTTTTACCACCTCTTTTTTCCCATGCCTGAGTCCGTATTTCTTCCGGGATCTTCCTCTAAGGCAGTGAACCGATTGGCATATCTCGGCTCAATCCATTTGTGTAATGGCACGCAACTCTAGTTTTGTTCTCCCAGCTCCGACGCACAACTATCTCTCGTGCGTTTTCGTTCCATCGCAAGCTTTCCCCGTCTAGGTCATTTTCTTCTTCTTGGTCTTCATCCTGTTTCGTCTGCAGTGAAGCCATCTGACTTATCATCCCTTACCTGGTTTCATCTGGTCAACAATCTCAGGCGCTTCATACTCTGCTGGCCACAGGCATCGTCATTGTGCCTTTCAGGCTGAAGTGCCTTTCAGCGTTCCACCTAGTGTCAAGTAATCTTAACGTCGTTATTCTCACCCACAGTTTCAAACCATGTGAAGTACCACTACCTGAGCTTCCTGATCCTCCGCCTCGTTATTTCTCCCATGTTATTTGCCGTTACAACTGATGCATCTTCGCACCACAGTTCTTCTAACCTCCAAGTTACCCTTTCCCAGTGATATTTTGCACCCCTCCAACCACCCCGTACACCCATTTTCCCTGCGTTCTCCAGCGATTTTTACGGCCATCTTCTTCTTGCGTAGTGTACTTCCACTTAACAATGCTCCACCCGTGTTTGGCCGTCACCACATGTCACACTTGCAATAATCAGACTGTTAGATTAACTCTTGCCTGTGTTCTTCGATCCTTTCCTTTGCACTTCCTCGTTTACCAACTTCTGCTCACGGCCATCACTTCTGTGCCTCCAAAGTTGGTCCTATCTTGCAATTGATCCCCCACGTCAACTTGTCATAACCTAATTCATCAAGGTTTATCCAAGGTAATTCCGTATCATTTTACATTACCCTACCTGTCTCTTCCAAGCACTTCTTCCTCAGTGTTCCGTCTCTCGACAAATATTTGCTCCTGCTCTGACATATATTTGTATACACATACATATATATTTATATATCCAAGTATTTTCTCTGCCTCCTACAGTTCTTCACCGGCCATTTGTCCTGCCATCGAGCCGCCGCTTCTCCTGATTTGCGTCTACTTTGTCTACCACTGTGCCTCACAGTTGCCGTATCTTGATCCTTCCGCGGCATCACTGCCATCTGACCCATTCTTTACATCTTGCATTGCCAACTCTTTTTATAAAACTGACACCGCCCGTTTACAGCAGTAAAGTACGGCTCATGGCCACCTAGCCTCTCGCCATACAACTCAACTTTATGTTATTCCTTTCTTTCGTTTTTTCCTTTTTTCTTCATCGTTTCTTGTAACGATAGTTTCTCCTGCCGATTTTTAGTCCTCCTCGTGTAAGATCCCCAAACTCCTTTCTGCTCCATTCGGCCCGGCCAGCTGCTACATCTGACCGTGACCTTTGAATTTTCCGGGTCCAAATTTGAATCCGTCCTGGGTTCACTTAAACTCCCTCCACTATTTACTGATGTGCATACATTTATCTCCCCTCATCTCCCCTCCATTTATTCCTACCCTCATCCGTCTTGCGTGTTTCTAAATTTTCACGAATTTTGTCGGTAAGTTTTGTCGCTTGTAATAATGCTGATCATGCGTAAGGCGTGCTTGGAACGTCTCCGAAATGAACTAATAGTATTTGTAGTAGTGCTCCAATATCCGGCTTGGGCACAGACAGAGGAATTATTGGCATAATTGGTGAACCGGG
>STRG.79052.1
TCGGAAAGAGCGCACTGCTCAAATCCCAAAGTCACTCGGCCTTGTTGCACCCTCGTCAATATCGACGTTTTTTTATTGCTACCAAGGCAACACATGTGAGTTTTGATGGGTTCCATCCTTGACGTCAAATTTTGGGATTAGAAAGGTTGTTACAGTTCTGAGTGACGATGTGAAAAGTTTGAATAACAACGGGAGAACATGTACGTGGCCCAAATAAACCATCCTGTTGAATGATCAAGTTCGTAGTAGCACAATTTGTGAACAAAACAGTGATTCGCCGGTGCCATATTCAAAGCCAAGTCATCTACCAGGTGCTGTGAGAAAACAAATTACAATACATGGAAACTAAATTAGGTACTCGAGACAAAATTATAAAATGTTCATCAAATGACCTTGTTACTAAATATGAAAACAAAATAAATAGTAAAAATGAACCAGTGGTAGACAGTTTGGAGATGCTGAAGCAGTAGAACAACAATGTACATGAATACTTTTTAGTTGCAAAAACTTTAGGGAAATTGGTACTTTCCCCTGAAATACTAGCACTTTCTTGGGAAAGTTGGATGCTTCGGCCAACAATCTTCAACATAGGAAATAACAAAAGATACGGAAAGCTAAGAAAAGCAGAGATTTTACGAGTTTTCGGTGGTTTGAAATTTAGTAGACTATATCATTCACCAGCTTCTTTATCCTCTCAGATCGTCATACAGATATTTATTTTGTGACTAGACTATTTCAGCAAAGTTTCGATAAAGTTTTTTTAACGTATTTTTGCTATTTCAGCTAAGCAGNN
>STRG.74323.1
GCGCATTCACATAGAAGCATTCATTCAGTCACCCAGATTTCAACTAGCGCCTCTCTACTCCTTAGTCTTTTTGAACATCAGGACGACAAACGGAGCCGAGCCCGATTTCCGTGGATTGTCTCAGTCGCCCACGCTCTAACACATCTCATGTGACATGCTTGCAACGTGTGCTCGGCGTACAATTTCCGAGGGTTAAAGATGGGATGCACTTTACTCCGTGATATTTATAATATTTTGCCTACTAACAAGTATTGAAGTAGCAAGTTGTAAATTCCGACCTCCGTAGTTTTGAACATACTACATAAACACAAAAATGGGGACTGTAAATGCATACAACCTAAGTGAACACCAGTGTGACCGAAAAACTATCACATATAGTCTCTTCACAATGACGAGTCTGCCCAATTCAGAATATGCACATCTGGAACGGTTTAGTATTCAAGTCGATAGAGTGTTCACATTCTTATCCCAGAACATTCCCTTGTTATGAGCACTGACATGAAACAGATGCCTCACAGTATTGCTCACATTCCCTTTCCCAGTGTGACTGCTACACTCAGGCCACGAAACAACGAACACTCGTTCACACAAATTTATTCAATTATGAAAAGTATTCCCAAAGATATTACAGCTCTCATTTAAATGATGACCGGCGTTTGGTAATAGCCAAAGATTCTCAGGTAACATTAACGAGAACTGAACGAGCCTTCCGCTTCCACTGAATTTACAGAGTTTTATCACGATAGGTGACCGTGTGTGGCTTCTCAATAGTGAGATAACTCGAAAATTACCAACGCGTATCAAATGAAGTGATGCCCTCTCGCAGCAAGATAGATGTAAACGACCATATAAAATTTGACAAACCATTCAGAATGGTTAATTTGAGGGATATCACTTTATTTTATTTAATCAGCATATCATCATATCATCCATGCAATAAGATGAGAATGGGAAATCATCACACTGCAGGCAGACAAAATGTTTCCCCATTCTGAAATAAGGAACATATTTGGATAGACATGGTAATTGCCTCCGTCCGATTTCTCAGTGATTTTCACAATGGTAAACTGTCCCAAAAGATGCTGTGGGTTGATTGTGGATTCTCGCGCTTATGACTGAATTATTAATTACTAGTAAACGGGTGACACATTCGTCAGTAGTGGAACCAGAATGCCTCTATTACGACTCATGACATGTTCGGCCTAGAATTAGAACATGGCTATTAGGTCGTCAAATGCTGGGGCACAAATTTCTCCAACCTGTCCGCATAAATTATTGGTAACCCTTTTCAAGGAACACGAGATTAGCTCATATGAGCTTGACCAATCGACTAACGAAGTATGACAGTCAAAGCGGCACAACATTCATGGGCCATATACAGAAGGCCTCAGCTAATCCAATCGAAGCCATTTGGATGTCAAGATATCTATAATTGCATATGAGATCAGTACATCTAAATGAGAGAGAATACATTTTACATGATATCGAAATCACAGTAAGAGATATCCTCTCATATTTCAATTAGATTTTTCATCAAGCAGTAATCGTTCAACCACAAGTTACATGTTAGAGTCTGTAAGCTTTTTGAAATATATTTCGCATATCAGTGGCAATGGGATGGAACTTACCAATCTAAATCATTACTCGTTCTGCATAGCTGTAGGTTGAGGTTTCAGTAACATATATGCTCACGAGAAAATGAGAACAGTGAAATCCTCGTCAGCCTTGCCATTACATTGATCGTAGTCCGATGGATACATGATACGTGACGTTCCTTTGTTCTGTGTGGCTGCAGTACTTTCCCATTTCTCACTGATTATGTCTACCAGTTTTCATTATGGTGTACATAATCTAGTCATTCG
>STRG.15209.1
ACTTGCATCATTCTTGTTCGTAATGCCTCCTTAGCACTGCGTTAACGATTTCTTCGACATCTCCACCGCGCACCACTGCCTAGCCCGGATNATGCGTCGATTTTCCCCCCTTTTCTTCTTGTTAAAAATTTACTCCATCTGCAGAACCTTAGTTGGCCTCCGGTTTCCTTGGCTTGCATCATTCTTGTTCATAATGCCTCCTTAGCACTGCGTTAACGATTTCTTCGACATCTCCACCGCGCACCACTGCCTAGCCCGGATCCGAAACTGGTTCAAAACTGCCGCGCAAACCATTATCAGAATGATCCATTCAAACTGTTGCTGTCTATGTTTTTCCATCTCTGATACTCTCGACTTTCATACTTAGAATTTTGTGAATATTTCATCTTATTGAGTAACGTGTTACACCATGATCATGCGTTAGCGCGTGCCTCTCGACCATGGCCGAGAAATATACCAATATTATTATTATTATTATTAT
>STRG.78685.1
GTTTGTTCGCGCCCAGAGCGCTACTTAGGCACATCCTTGTTCAGGACCTGCGTGACGCACGTGCTGTCTGCTCGCACACTGCTATTCGGTTTCTCGTTGTTGAGTCCTTGTGATCGTATTATTGAGTTTTGTATATTGTTTATGTCATTGTTTATTGTAATAGTCTAGCATCGTAGAATATCACGGATAATCGTCTTTTGATTTCGGGATCCGTTGCGAATTTGGCTACGCATTGCTCAAACGTTCGTAACAATCNNNNNNNNNNGATTGTTACGAACGTTTGAGCAATGCGTAGCCAAATTCGCAACGGATCCCGAAATCAAAAGACGATTATCCGTGATATTCTACGATGCTAGACTATTACAATAAACAATGACATAAACAATATACAAAACTCAATAATACGATCACAAGGACTCAACAACGAGAAACCGAATAGCAGTGTGCGAGCAGACAGCACGTGCGTCACGCAGGTCCTGAACAAGGATGTGCCTAAGTAGCGCTCTGGGCGCGAACAAAC
>STRG.13827.3
ATGATTGAACATCGGATTAGCATTAGGGGAGTGGTTTGTGCCAATTGTGTTATCAATGAAGGACAAAATCAAGTGCCGTCATAGAGATTCGAATTAGAGCGGTCCGTATGAAGTCGGTTGGTACGAGTTCGACCGATTGCACTAAAGGTTGTTTCCTTCGTTTCAGCTTATCACGCTTAGTTGGCGCAACTAGAATTTGAATCTGAGAGCATGCCAAATACCGTTCGGGACGGAAAAACAGTGCTGATATTACTTATGACTAATCGATAAAGTGTACATATTTTGTATTGCCATTCTAATTAGATTCAGTTGCACTTTAGATAAAACCAGTTCACTCTCAAGCCCATATTTCATCCTTGCTGAAAGTTACAATCTTTTCTAGGTTACCACAGAGCCATATGAACATTATTCATCTCTCAGATGTGTGTTGTTCGAATCATAAGTTTTCCTCGCTTTTTTACAGATTCCAAAAGAACAAAAGAATGTGAGTGAACACACACGCACACATGTCCACGCATATGCTAGTACTTTCTATAAATATCCTTTAGTTGGTGTTGTGTTCGGCCTGAACAGGCATGTGCTCAGACAGACGATCTTGCACGCACACCCACGCACGTACACAGCTGACGTTCGCCGTGCTTCGTCCCGGACGGCATTGACCAATCAGAGTGTATCACGTGTTGCGCGACCTTGCACGACGTGGTCCGATTGTACCGTTGTCTTACATTTCCGATTACATGCACGACTGACTCACGCACTGGCAGACTCGGCTGCGTTTTCACGTGCTTGCTTGTACTTGTGCCTGCCGTACGTTTGAACCGAATATACGTTTACCTCTACAAGCGTGCCCTTGCTCCTGCCTACTGAATTCGGAACACAACAGTTGGGTAGGCCGCAAGCTGTGTTTTTCTAGCGTCAGTCATCTTGTGAAGCTCCTCACATTGTGGCACAGCATACGAAAGACCTCTTTGCACTTTATCCCTACCCAATCACTGAACAGGACCCCGCGGTCGCAGCACCGAGAGATCCAAGGAGCTCGTAGTGCAAGAATCCGGACAAATTTGACACACCGTACAACAGGTTCTGTGAATCGAATTGAACTTGATTGATGCGAGAATTTGGCGTACACCCAGTACCGAAACGACTGAGTGGCTTTAGGTTCACCGTAACTCTGGACCGAATCATTGTCTCTCTTCATGACTATACTGATTTTGATAATGATAAACCGTGTTAGGTTTCTGTACTGCTCTTTTTCCTTAACTCAATCACCTTTTGGCGTTTGACTCATCATCAGAGAGGTTAGTTAGATAAGAAGTTTATTGCTTACATTTTGCATTCTTCAAAAAATGGTTGCTATGGCTGATCAAGTTTCAGGATAACTTTTTCACTTATGTTTGCACATGTTTTCCCGATCATGATTTGACGTGGTAACAGAGAGAGCGTACAAGTTCCAGAGCTATCATTCCCCAATGTGAACACTAGTAAATAGGATTCTGTAATTTCGGTGCCTTTTGCTCTATGAACACTGATTTAGGCAGCAGGTTATGCTCTGTGTCACTTGTTACCACTGTTATATTAGTCAACCCC
>STRG.50576.1
ATACCTTCTGATTCCATTTCGGGCAGTTCGGTCATAATACTGTGGCACTTTTCGTGGGGTTAATGGTTTACATTTGTGAAATGTTTTCTTCGTATGGTTCTCCGTTCACACAACGGTACATAATTTGATGGAAGAGGAGAAAGTCACCGGGTAACAATTACTTCACTTCAGGATGTTTACTTTTGAAATGAACCATTTGGCCACACAAATTAATAATTTTCTGTCATGTACAAAGCGTGCCAAAGGCTGGGAAAAACGAAAATCTTGGCGAAAGTCCACGGTGCATTTATAGCACGAAGAAGATTGAAAAATATAGGGATGAAGATGAAGAGGAAGATGGAGGTTTCATTTAAGTTTCCAACTGATTAGGAATATTCTCAGACCATTGTGAGAAGTATCACGAACCAGTTCACAGACAAATGGACCGACAAAGCGGTTGTGTTTCTTTAAATCGAAATTTCACGTCACTATTAGCAGTATCACACATTTGATGATGACAATAATTTGGCAGTGATAAAACACTGAAAATCTTAAATGTAGTAGATTTTAAATAGTATCACTTTTTACTTGCCCGATAGGTGTGATATTTTATAGACTTGAGTGTATTTGGAAGATTTTATGAATATACGTTCAAAAGAGATCGAAGC
>STRG.9984.1
TTGGCCCTAGGTTGTGCCATCTTTCCTGAACCGTACGGAACTTGAGAGAACGGTGATTCCCCTGAGAACGCCACGTTTTGAGTACCTCTAATGACCCTCGACTAGTTGATTTGGTTTCTGAGGATTGCGCGTCACTCCACGTTGGCCTAGGCGCTGGATAGACTTGACATTAGTTCACAAACCGGAAAAAGGTTTCGCCTGGCGGCCCATGTCTATCCCTTGAATCACACAAGTTGCAGCGTCTAAGAGAAAGCACGAGGCATGAAAACCAGGACTGAGGGCTCACCTTAGAAACCAACAAAATGCATATCCAAGACGGGAAGGAAGAAATGGAACAACTGTTCAATTCGAAATATTGTTGGCACTGTTTAGTGGGTCGATGAACGACGGCGTGTCTATCGACTGGTGGCGAAGAAGCGTAAGATTTCACGCGAACACGTGTGTGTGTGCCTGTAGGCATTAGTCGATTCCATGACAAAATGAACGGTTGTTTGGTGTGACTGTTCCGCTCCCTACGGTAAGACCACTCATGCAAGTCACAGCTCGCTGGAAAATACATAAAGTCGCCTAAACGTTCATTTACTCGCGCACGTTCACACGACACTTCTCCCATGGCGCGCTGTTCTCACACGCTATCACGTGCACATGCGTGATCGGCGATTTCTGCTCCGTGATCAGTGACGCAAACATGCTCATGTACACAAACATCCACTGGTTTACTTCATCGACAGTTTCTCCTGTAGGCTGACTTACACACACACACTCATGCGTCTACAAGTTGTTCTCTCGGCATGACATAGACGCAGATCGGCAGACCTTGAACTGTGACCATGCCAACCAATCGGCTACGCGCATCCTGTTGTGCACTTATCTGTTCGCCATCCGCACAATCACATGCCAAACTGTTCCATGTAGACGGGTTGACCCGTACATAACTCAGCGACTTGGAGACATTTGGTTTACCGTATTCCAACTAACAAGGTCTATTGACCGTGCACCTACAAGTGGTCGGGATTCGAAGTCAGCCGACCCAAGCGCAGTAACCTAGAAAGGGATCAAGGAGCCAGGTGGAAAGAAATTCGTGGTGGAATAACGAAAAGGCTATCAATAGCAGTCGTTTTTTTCTCTACAGGGACTATTGTTAGTATTGTTGTATTTTAGTTAACTGTGTCGCTGGTATAAATGAATGGACCAAGTCACAACTTCTGAACATAAGTTTTTTTTTCAGTCACTTAGTCCAGTACCTAGGTGCTAAGATGCTATAATGTGTGCACAATTATACACCGTGTGAGAGATGGCAGGTTTTTC
>STRG.176.1
CTCGACCTCGGCCGACGGCACACATTGGAGCATGATCAGGATGTAAATTGTCACTCAATGAGATAGAAAATTACGAGTTTTAAAGCAGAAAGTCGGCCATCTTAGCAAGCTGGAGAATGGAACTGGACTGAGTTTAAATGAACAAGACTGACAACTGTTTGAGCGGTAAATACGAGCCAGTTTTGATTCCATCATAGGCGATAGTAAAGAATCGGCATGACATGAAGTCTTTGGAACTAGCGTTGTCTTAGGACGCAGAAGGTACAACATATGCGGAGATGATGCAGAAGTGATGGAGGATGCTTCCTCTGGTTCATTAAACGAATTAAAAAGGGGAAAACTGCAAATTGGTGTGCAGGACAATATTTGCTAATG
>STRG.28764.2
CCCAAACCCAGTCAGTAAAAATCAACTGTTTCAGGTTGCTTGTATTAGAGAGCGGAACCTATAAACTATCCTGTTCTCCGACTATCTTCATATAACAGAATGTTTACTTCGTCTGTCACCTACGCGAGGCACGGAAATGTCAAGCAGTAGTGGAAAAGTTGCTTCAATTTTACCATGGTATATTGTGCCTGGAGACGCATTCACGTGACCACAGATATATTACAGCATTTAATCAGTCTAGGACACATCATAACATATTTTGGCCAGAGACTTTGAAATTTAGTCAAATTCGCAAACTGTTTGACCAATCTGTGAAAATATATTGTGGAAGTTATGCTCTTGATGCAAGTGGAAGCTTTTGAGGTGATGCATATCAGTTATTTTATTGGCAGATTTTGCGGTTGACGGTCGGTTACGCAAGGCATAATATCAAGAGTGCAATTTTTGTGACGGTAATAGAAGACTACACAATTATCGATAACAAATTATTTAAGTGTGAATTCCCAACGTCAAGTATAAGCATCTGCTACGGAAACATAAACAAGAGAAAAAGCCTTGTTCGGTACATTGTGATGCAAACAATAAAGTATACCTGTCGATCCAATGATTTCAGTAAAATAATACTGTACTACTGACGCAACGTCAAAGATCAGATACATCCAAACATCTGGGCTAATCAGTCAGGCAATAGCATATCAATTCATAGACGGTTCATACACTAATTGGCTCCGGTGATAACCCACAAGGCTCGGTGTAAATTTGGTCAGACTTTTCATTCCGGTAAAATCTATCTGAATAGGATATGTTCAGTCTCTGGATAACTCTACAGATCAATGCAACCTGTGAAGCAAACTGTTTTGACCTTGAGTAAAGTGGCCCATCCTAAAACAAAGAGGTAGTCGAAAAATCGTGGAGAATAAACAAAGAACACGCAAACAGCCTAACAGGTGGTTTTTTTTTCAAACAAAACCGGACAATTTCACTTTTCTAGAACTGCTCCCACTTTGATTTACACGAACGTAACTCCGTGAATAAAGCTTCCTGAGACTATCAATAAATGGGTTTCTTTTCATTCTTTATTAGCAAGAAGTAAACGACGATATGGAGTGCTCAGTTCTACCCATCAAGAGCTTTGTGCATAACCAATGCACTTTCTCGTGTAAACAAATCTGTCGAAACCAAGCAGCTATCTGTGGATGATACAGATGTTCACAGATGTTAAGTCAACCGTCATACGTTCCAGAAAAAT
>STRG.30624.1
TTTGCCTTCGAATCATCTCGTTTATTAGCGCTGAACGTGATGAATATATCGGATGCTGGTACCTTTCACCTTCGCTACATTCAGCGTTTTGGTCCGACGGGTGTGGGTAACCAAGTCTTGAGGCTTAGACACAATTGACAGGATCCAACACTCATCGATCCACACCACCAGTCGACTGTCCTGTCACTCTAGATTACGTTGTCTCAAACCTTGGCTTTGGTTCCGCACCAGCGCTCACTGCCATCGCAACTTGGCTGCCTACCAAAAGGGAGTTAACACGTACCTTCACACTCATAGGGTCTTCTTGTTCTTCGTTCATATCAAAGGAGATAGCCATCAAAACACTTCTGGTTTCATCTCCAAGACAGAACTGGAGGGCGACTATCTGATTTATTATGTACAGCGGCGCTGGAAGTGGTATTGCACACGTTCTTGGCGTTTTCAACGTTTTTTCTGATTCCATGTGCTGAACTGTCCACTAAGGCGAGGAAAAAAGCGTCTTTGCTCACGAACAATCTCT
>STRG.78966.1
GGAGCTGTACCCGTGTATCTCGTTTCACCTCAAAAATTGTCCGGTGAGATTTGATGGCAGGAAACCGCTCAAACATGAAAGTTACTTCTAATCAACAACATCTGGCTTCAGCGGCTTCTAATCGAGGTAAAGAGGCAACTTCTGTGACGATGATGTTGCAGTGAGAGGAGGAAATTTACTTGTCTAGGAAAACATTCATTTTACGGAAAGATGGCACCACTCAAAAAGTGTGCAAATTTACAGCTATGTGGTCGAATACAGAAAATGTGGATTAAAGAGAAGCGGCAAACCTTGTCTTTTACGCTATCTGTAAAACGTTCATAAAAATTTCCGGTAAATAATCATGAACTCAACTACTCAATTAGCACCCGTTGTACGATATTTGATATAATCTTATGAAATGGCCTAATTGAACGATCGTCCCAGCAAACTCTGCTGGTCTCGTAAAATCGGTTATCTTTATCTCACAAGTAATGCCGCATAGTACAGTAGCCGAATTATTATTACCATCACCATGGGCTTGACTTGATAAATTCAACAAGCTATACTGTTCTATTCATAAACGGTACAGAACACATATATGACTGGCTTGCTAGCCAGGTATCGATTTTGCACTTCAGGTTCTAGTAAATATCACTGTTGATCTGGTTACTTCACTTTTTTCTGTGTTACTATGTGTAGACGTGCGTGCATTGATCGTACCATTCACGTGACGTAACAATTCACAATCCTCAACGAACGACCGTGATGAAGTGCACTGGCTTAAATAAATTACACAGTTCCACGAAACTGGGAAGCACAGAACGACAGAACTAGAAGCTGTCGTCCGTCGTTGTTTCTTCACTAACGCATCCGAAAATCATTGAGCTTCAAACAGCTACGCAGAGAAAAGAATGTGAATACAAGACCAAGGAATATGTATGTATGAAAGCTCTTCCAAAACGAATTAAGGATGGATTAAAGAAACTCAATGTGATATATGCACAATCAACACCAGACAACAAAAGCTATTCCAAAACTTGGAATACTGTGGTGATTCAGCAGCTGTCAGACGTGATACGGTCAGGTACAGCTTCGTAGTCACGCACGCGGATGAGCCTCGACCAATCAGGATCGCCGCGGAAAAGTCCGACAAAAGCTGCCTTTGATTTGTTATCTTCAAGTCCACCAATTATCTTCTCCGATTTAACATATTTATACATACCAGTTCTGCAAAACAACTAAAGTGCTATCTCGCAGCCTTGATGTTCTTTCTACTTCCGTTCGCGTGGTTCTGGGTGGG
>STRG.70165.1
CTTGTAGTGAGAATTCTTCAGTAAGCCTCAGAGTAACGTATGCAGTGATACCAGGACTTGTTTTGGGTGAACCCCGTTGCTAGATCGTATTCGCGGTAGCCAGCCTTTGGTGTGGTTGTAGACGGGCAGAGAAAAAGACAAGCTGTCTTCACGATATATTACAGCCAGGCAACGTGATGGCCGGGTGGTTCTGAAATTGAAAAAGGGAGGATCGCAGTCTGGGAGATGTTCCAGCTGAGGGTTAGCGTGAGCAAAATAACGAGAGTACGGATGTTGGAAATGAGGCACAATGGTCTTAGTTAAATGTGGGGTCGTTGGTATTGTGGTTCGGTGTTCGTGAGGGCTAACTGGTATTATACTACTAGGACAAGTTCTCCACGCTTGATCAGGCCCAAAGAACAATTTTCTGAGAGTGGCAGCCAAAAATCGGCGTTAACGAGCTGAACGTCTACGGTCAGTCGACCCGAGCGAGGAGGCGAAACCGAGGAGTAATAAAACAAACTGTGTTGAACCAGTGCCTCTCACTACCGTATCATCTGTCCTCAAAGTAATCTCAATAAGAAAGCACAACCATAAAAAGAAAAAGTAAGTGCACCAAGCGTAGAATAATTGTCGACCACAAAAAGGTGTCAGCATGAAGTGCGTTAGAGAAGGCGGTCCAAAAT
>STRG.55082.1
GCCAGGGCTGATACTGCACAAAATTTCTGCCTTTCAGAAAAAGAAAATCACGCAGTGTTGGGAGCTACGGAAACGCGCCGACAACACAACTATCTGGACACACGATTGGCTCTAGCCACACCAAGTCCTGTGCAAACTGAACTAATCCAATAAAAGTCGTTGTGCCGGTACGTGTCCGGGTGACAGCCGGCGTCTAATAATCGGTTGATTCATTTTAAGGTTGCAAGGTAGGGGGCGTGGTCAACGTAACCTAATCTTTTCCTTATGGAGCGAAAGTCTTGACTGTGAAGGCGACGGCTAAACATTCGTCGGGTGTAATCCCTAAGCTCGGCAGTATTACGAAAACTCTCCATCATACT
>STRG.33995.1
TTTCTTATTTCAGAATGGCACATGTTACTGATCCTGAATCTAAACTTACCTTTTTATGGACTGCTGTTTCTCCCACATCCACCAGTGTTCACTCTCACAAAGTTTGTCTCATGCCCCCCTGCTTCAAAACTCATTCCGTTTATTAAACTCCGGTAAATCCGTCGTTCAGGGTTCGCATTAGCTTCATGGATCACTATCCTCTTTGCATGCGTTGATTTTCCCGAATACACTTCTTTACAACTTCCCCCCCCTTTTCCTCTCGCTCAAAATTTACTCCATCTGCAGAACCTTGGTGGGCCTCCGGTTTCCTTGGCTTGCATCATTCTCGTTCATAATGCATCCTTGGCACTGCGTTAACGATTTTTCGATATCTCCACCGCGCACCAGTGCCCAGCCCGGATTCGAAACCGGTTCAAAACTGCCGC
>STRG.64701.1
TGCGAAATTCGGGGTGTGTCACACCTATAGTGGATAAGTCTTGAAGCATCTACCATTACGAAATGGGGATGGCGGGTAAAGGTAGACTTACTTTTCCTCTTAGGGTGAAGGAATAAAACAATGTATCGTATATGCTAGAACAAACTATAATATTCCGACCGGAAGTTAATCCGTTGTTGCTAAAAGTTAATCGTATGTATCTCTACGTGAAGCAAACAAGTTCTTCACGAGCAACAAAGTACGAATCCTTTATCCTTTTGACCACTTCAAAAATAGGCTAGAAGATATGCGACTGATTACATGAATACCTCAAAATGAAACGAAAATTCTACTTTGATAACATGGAAGAATTACCTTGAAAACAAGCTAAGTTCGGGTAAAATAAGCTGGGATTTAAAGAAAGCTATAAACATAGATTCAAGGCAAAGTTGCACGGGCTATGGAATTCAAAAGATCTGACTGCGTCATTCATGCAGTAAATTGAGGAACTGAGAAAACCTGGTGGAACTTCTCTGGATCAAATTATTTCCAATCTAACAGTGAAAGTATCCATGTAGTATTTCTGAGATCCAAATTATTTTTTCTCATTCATGAAACAGTTCTTATCCAAAAGACCGAAGAAAATTCGAAGGGATGAAGTTACCGAATGATTTCCAATCCATGTGAAGTTCCCTTGTGACCAAAGAAATGTTCCCACTGATGAATCGCGTACATTATTTATCACATATTTAAAAGCCTACTGTGACTAGCGGATGCGTTCATGGGGTATTTTTCCTTAATTAGGTCACTCCCGATTCGATGGGACAAGATGAACGTGTCAGGAATACGTCATAAGGCCAGATGAGAATCCACTTCCATGGTATCTAGATCAGTGTGGAAAATATGGAACTGAATGTATGGGGGAACCTCCCAATATACTTCTTTACTGTAACCTTGTTTCAAACATTTTATTGCCTGCAACAAGACTTTTTCCTCCGATAAAGTTAAGACGACAAAAGTTAGTGCGAAAATATTCTCTACAACCTGAATGTAGTGTTCGTGAAAGAATGTACAGCAAGCAACACGTAGTTTGACTACATTGTAGGCTCCAATCTGGGTTCTGAATGCATTTCACTAAGATCGGTACAGATAAGTCAAGACCAACGTTCAGTAGTGGCGTGGCCTACTAAATAAGTTAAAGCAAACAGGGATAACTTTCACTGGAAGCTCAATGTGCAAATGACCCATAAAAGTTAGAGCAAGTCCGAACTATAA
>STRG.3318.2
TGCGCTTGAGACTGACATCCAATCTTTGTTCCTGTCCAGTTGACACATTATCATGCTTGTCCTTGCCAGTGGATGATTCACTTGTTTGCTTGCTTACCCGCTTACGTACGTGTTTACTGATGTACTAATAAGCGGATCTATTGCGTACTGTTCTCTAAATGCTGAACACAAGTGATTTTCATTATAGGCAAGCATAGAACAGAAAAAAGTTAAAAAGTCACGAACGGCAACATGTTTGGGCAAATACCAATAGATTTTGGGGCAACAACAAGCAAAAGGTGAATGGAGCCCCTCGTGGTGATCAAAAAGGCATCCGGCTAAAATGGTACTGCCAAACTTCAATAGTGAATGCCGTTTTCTTTTCGCTATGTATTATACATTTTTTCCAAGATCCTGGGAATATGACTATTAACCGAAATTTGGTGAATGCCTGTAGATCTTCAGAAATTGCTCCCACAGACGACACCGGTGCCGTTTTA
>STRG.1716.4
TGTTGATCCGTTGCTGCTAATCGGATCTACTTGACCGCACTCAGTGGCTTGTACTGCTTGTTTGGTTATCTTGTTTACTTGCTTACTGATGCGTTAATAAACAGAGTTTTCACCTTGTCGGTTAAACAAAAGGACTGAAATCTGAATCAGTATTTTTTCTATGGCTCAGAAAGGTAATTCAGAATCTGCCATGACCATTTGGTTTCAATACCTGTTTACCCTTGCAAACTTCTGCTTTCAGAACTCAACTACCGATCATCGATTCAGTGTTCACTTTGTACACGAAAACCGTCGCCAACTGCACTTATGACGACGTATCGTTAACACGATGGTTAATAGAAAATAATTGAGATAAACGCAAATCGTCTACATCGAAAATTCACATCGTACTTTGTATTGGAAATTCGAACAAAAATATTATCCACCCAGTTGGTTTTCGGTTTCTAATTCTGAAGCAAGAACAAGTTATTTCAGTTCATATTTTAACGGGAAGTTAAAGCGTGAGGAGCTTCACTGCTCTAACCAGGCCGGACATATCAAAATTACAACAAAAGTGAAGCCTTTTCAATCGGCCTCTCTCATGTCTGAATTTGTTTGAAATACATTCTCACTCTACAAGTTCACTTCGATTCATTTTGCCTGTGTTTGTGCTGTCCATGTGCTGTTAATTTGGTGCC
>STRG.16839.1
GTGCGCGGTAGTTGACACCCATTTTGGTGAATTATACAGCCAATGGTAACTACGCTATCATAAATGAAGGAAACAGTCAAAGTTTCCCTTGAAAAAAACCCGAAAATCATTTTCGAAATCGGCAATACTCTTTTAAGTATCACGAACTAAGGGAGAAAACGTTCCAAAACCACCAACCACAGCTGCACCCGCAGCATTGACAGCCATCGCTGTCAACGACAGTGACAAACGTGGTCACAGTGCCTATATACCCCTGTGGCACGCACTCAAACAAAAGTCGCACTATATCATCTCACGTCAGTTTAATTTTCTACGGGCACCAATTCTTTAGTCCCAACCGTTTCACATATTATGGTACCATAACTTCAGCCGGGCTACATTTAAGCCCGTATGCTCTGACATTTTTGTGAGATGTTCGCTTGGAGAGGTTTCCGTAAAATGGAGTTCTTGGACAGCTCAGAGTCAACCGATGTAAGAGCACACAAG
>STRG.59127.1
CTGCCTTTTCACAGTCACATATATGACACGAATAGCGAAAGTGGCGTACGGGGAAAACGCAGAAGCCCAATGTAATTCAACAAACGGGTAATGTACTTCAAATGTTAGTCATACAGTTAGCATGTTTCTCTTAACCGTAGTGAATAAATGAGGCAATTCCCTTTCATCCTACTTACCTATTATATCTGCTACCTGCTCCGCGATCACGAGCGTTGTGGAGCCAATTTCTGATGTGCTCGTCGATGGTGATAGTTGGTTCCTCGGCAAAAAACGGACTGAATCTGATAGCGCCTAGTAAGTGGTGAGACCACCAGTTTACTGATATACCTTTTTGCCTTGATGAGTCTATGCTCGCAGACGGCTATCCTCTCGCTGCTACCGAGCCAGCAACACTTTACTGCGAGGTCATCGATGACCACAGCAGATAGCATTTGCTTAACCGCATCCTGAATATTTTTAGCTGCGTACCGCCGCAGTGTTGTGACCTATATTTGTCACCTACACATATAGTGACTTACCATCTTATTGAAAGCTTCTGATGTTCCGAGGACGTCGTGTAAATGGTGAAATTCATCCACAATGTTCACACGTGTGAGTGGCTGCGGCATAGCTTGTAAACATGATGCCCCGAAAGTGGTAGAAAGGGATTCTATAGAAGCACTTAGTTTCTCCAAACTTCTTGTAAGGCTGTCTATGGGCAGCAGAGTTTTTTCTTGGTTTACTGAAAATTAAGGTGACGGCACTACATGTGAACTCGCATAGTATAGTATAGTATGGAGTACTCAACGCCCATTTACGCCGACGGTAATTTCGCCACTTGGTTGGATGGCCCATGTGAGTTAGTAGTCCATTGTAAACGCAGAAA
>STRG.52967.1
TCTGTTCAAACTTAACTGGTCCATGCGAAGGAATCGAGATCATAGCAACGGAATGTCAGAGTATTGGTTGAAAGAATCATACTAAATTGAGACCCCCTTGAAACATGACCTTCCAATTCACGTCCGAAAACAACAATCGTAAAGTACGATAGAAATGTGCAGTTTTGTCAACTTCCACACGCACAGATTTCTTCATCTTTACTCATTCAGCAAAATCAGATTACAAATGTATTTTCATATTTTTGTTCGACCATCTGTCTTGTCCTATCCGATCCCGAAATGGGAAGGGACTCAAGCAACAGAACACTGCAACTGAGTATTATTGGACAGTAATATTTGTTCATACTGTATCCAGTTAAAACCCTTTCGTTTCCTTGATCCAACGGATGCTCATATTACTCCAGTAATGAATAAGTAAAAATAGTTATACACCGAGCCTGGAATCAGACATGGTCCCAGCACCACAAATACAGTGGCTGTTCAAATGAAATGAAATGAGTAAATTGGTTAAGTATTTGAATGGGAATATCAGGTTGACGTCACAAGAAACTCGATAATTTTGACAAACTAATTCCCACTGGATACATCAATATTGATCTTTCTTCATGTGTAGCGGTAACGGAGTCTGAACTAGACGTTCCACTAAAATAATCGAATCTTGCCTCTGTAGATTGAAAATCACTTTGTGTAGACGATACTCAACATCATTAGGTTCTATGGGTTTCAGGTACCATTTCGGAAACTGCTTGCTGTTTCGTTCACAGAATCCTTGGGTAAAGAAAAACTATGAAAAACACTGATCAGATCACAAGCATCTTCCTTCAATCAAAATAGGATAGAATCAAACCGGAAATCCTCTATGGAATTTTCTGGCAAAATGAACACTTGTCGTCACGGATGGACAAACGAAGTGAACAACTTGAGCACGCTTTCAACCCACACTAGTGAACACCGGAATCGTGAAAGCGGACTTTGGCCTACTGCAGATACAAGTAACTATGGTTAGAGAGGGTTTCGAATCCGGAATTGTCGTTCAACGGCCGATCAGCATTGCAGGACCTGTATTGACAAAC
>STRG.80065.1
CATCACGTTGTATAAATCAAGCATACAAAAGACATTCTTGTTTCAATGTGAGCGGAAAGAGGTCTTCCCGTGTTAACTGACTTTTTTGAATTTTTATAATGAGCTACAATGAGGTAAGACGTTCACTAACAGAGTTCACGTTGAAGCTGTGGTAAATCATGAAAGCGATGGATCAGGGACCTGCAGGGATGGTTTTGTGAGTTGTTCAACCCAGAAGAGATCCATTTCTCCATGATGTTTGCCTTTTTGGTTCGGCTGCTTGTGATCTGGCTGTTTGATCAGATCTGCCAAGCCAGAAGTTTTCTTCGTCTAGTTCGACCAAATCACGACCGCTCTCAGTCCGTGTATAAACCAGGTTAGTTGTCGTTCTCAGTTTTTCAATCGAAAAGGGTTTCTTGTTACACGAACACAGTGCTTTGTCTAACAGGAGCGTATAAACTGACGTACGCAGTGGATAATCATCTATGTGTAACAAGGCATCATTCAAGAAAATCAAGTGGTAATTTGAAGAAGGAAGTCAACAGAATTGGATTGCACAATGTAGTCCGGAACATTTATCTGTATATTCACCAGTACATTTTCCGGAGAAGGTGATTATTTATAAGAGGTTGATTGGACATTCTCGTAAGACCATAAGTAAACAACACAACTTGATTCTTATAACAGGAATCGGCTTTTGTCTTGTGGTGTAAATTATTGTGTTCCTCCAAAATAGACTACTCTTATTGACTCACAGATCAGATTTGAATCATTCTTCGAAGAGCTGACTAACAACTAACGGGTGAGGAAGCTGTGGGATGGTTCAAAGCAAAACTGGTAGATTTTGAGCACGCGTATCAAACGAGTACCACAAATGAAATTGTCTATTGACAAAAGACCATTAAGAAGCCATNGTGACTTGGCTGTCCACCAAAGCTGAATTAACACACATCAATCTATCCCCTTTCTTACCTAGAAATTCTGTAGGTCCATTCCATTCTCGTATTTTGACAAATAAGGTCTTTCCTTCCTTTTTGGACGACTGAAGAACACCACAAATCCTGGCTCAAGCAGTGGGATTATTTCAAGTGATTCATACGCAAGCCGTTAAATCACAATATAATAATGCAAGTGAAGGGATTGGACCAGTCGGAGAAAGTGTGTTCTCGAAATGTGCTCAGTGGAAATAACGGTACAATTGAAACAGCTCACACACCCAGCCATCATAAAAGAACTTAACTATTACATTAAGTTCCTTACGAAAGTGGCACTGGCGAGAGATCACTTTTAGTTCCTTGAGGAACGTATTAGGGGTCTGTATTTCCGA
>STRG.22842.1
CTCCAGGTAATTTATCCACTCAGAGACCACAAAGTGATGATCAAAAGCACAGCCAAAGCTATCCTTGAACTACCTAGTTAGATAGTGAAGAAAATGTATCGCACTCGTGGACGAAATGCTTTCGGAATGTCCAACCAGAAGTTCTTCTGGGAAGGTTTTCGTTTTGCGAGATAATGTTTCGTATCATGTCTTACAGGTGATTGACGTAGGATCTTTGTGCGCAGTTCCATTCTCATCTTGTTATTGTTTTGGCTATTGAAACCGTGGGCCTTTCCATGCTTCAGTTTTACAGTTGACTTCTAACAGTCTCCAATTTGAATGTGCTTGAGAATTCTTCTGCAGAACAAGGAAAGAAGTCAGTGAATACTGCCCACACTACAATTTCGAGGTCGATAAAACTAACGAATCTCTTGCCTAAAGGCTGGGAGAAGTAATCATGGATCAAAGGTGACCAACGGATCAATACCCGGGCGATATTATGTGATTTGGCAGTATGGTGCTATTTTTATTTGGAGATCAAGCACGTGCAACCCTCGGAAGATTGGAAGATCCTTGATCCAGCATACTGCTTAACTGACCACCCTACGAACAAGACCGAGTAGAATTTGGATACCTTGGTAATTGAACAGTTTTGCGTCCTGTGACTGGTAGCGGTTTTCTGAAATGGCCCGCCCGATGTGGTCCCAGTGAACTGAGTACTCTTGGAGTGTGTGTGTGTGT
>STRG.37234.1
GTTCATGAACATCCGGTTGCACTTACTGAGTGAGATTTAACTGGGGCACGCGGCCGGAGTGTTATATTAATGCACTGGACATCACGATTTGCGGAACTTGACATCGGAAATGCTGCAGTACAACTATAAATGCTTCCGCCGATTCTTTAGAACTCATCAGATGATTCAGATGGCAACTGTTGTACATTTTAATTGATTATTGTGTAGCGACCTGGAAATGAATAAGTATAACTAATTAGTACTTGGTTCTGGGCAACTCGCATGTTGTCGATGCCATAGGGCTGCTTGCTGTAAAGACAATTGATTTCCGCCAATTGAAAAACAAATTTTTGACTACTCTGCTTACGGACGGCTGAATCTTAGCACGCCTAGCTAGCATCGTGTTCGGTGTCGCTCTAAGACATGAACGTGATCGACATTGTTTCAATACAAACCCTCTTTCCCCTA
>STRG.29296.1
TTTCATTGAACAAAAGAACTCAGAATGACTGAATGTTTGTCTGGTGATCGGATAAATATCTGTAAGTTGATAAATTTAGTACAGAACCCTACTGGAAGAAAACCTCGAGGTGCGAGCCTTGTAGCCAAGCCCGTGTGTTTCTACGTGCACGTCAAATCGAGCAATTTAAAGTTTTGACATTCTTTAAATCCACATTTTGGAGCACCTGTTTTAGTTTGCCGTCTTGCAGCATTGCCCTGTCCGAAGTGACATAAAGGGAACTAAAAAGAGCCCATAGATGGTGTGAATAAAGACAACGGATGAATCATCTTCTCATGGAAATGGTTAGAATTCAATGATAGTAACCATGGCAACTGTTAGTCATGCCAACCAGTGCCTCTCATCACTTAGTGGGTAGGTAGGTCTCACAACTCGTCTGAAATCCTACCTATTTCTACGCAGTGAAGCCCACGTTTCCACCACTTTATGGAGAGGCTAAGCCCACTTGTGTTGTCAGTGGACAATGCAAAGAAATAGAATCAGTTTGGGGACTTGCATAACATTTTTTCCAATTGTTGTATCTTGTACGAAACTAGCAATTTGGTCAGGAACTGGAGTCTGGTTCTCGAAACGCTACAAATAACCTCAATAGTATTCACGCGGTAATTCCATCCAACTGAAGCAGTTTTGAGCACATCAGTGCCCAAACACTGATATTTTGCGCGCCTTCTACCGGTCACAGCCACATTTCTGAGTCACTTAGGTGAATCAGCCTCATATGTTCTACCTTAACGGCATAGGAAAAACGGACGTCATATGGAAGGTGAAATAATGTATTAGTAAGATTCAAACAAGAGATGCCACCACATCCGAGGAGCACAAAACTTCTGAGGTCAAGAATATTATCCACTTAGGCCAAGGTTTTCTCTGAAATTAATCCACTCTCTCACGAGTATTTCACACTACCGAGATAGAAAGCACGTCCCAAATTTTGTAACTACGTGGGAATGTATTATCAGAGCAACCATTTTTGAACTGGTTTCGTTATGCGATACGCCGGAGTTACTGTCAACATATTTCCCAAACCCATTTTTAGGTACCGTGAAAATTACCAGTTTCCAAGTACTATAAGGGTAAATGAGTTCGAACCATTTAAAAAAAATAATACTCTGTTTTCAATAACGTTTATGTCATTTCCGACTTCTCACGTGGTGGCTCTGGCGATCCCACGATAGAATGCGCAGATTTGAAAAGCTCCAAACCATCGATCGATGAAAAGGCAAATCATGGTGGGTGTTACTAACGATAATCTGTTTTGCTGTGTACCTGGTACCAAAAGCCAATCAAAAATCCACCACAGATTGCAGCTGGAGAATCGGACAAGCCTTTTGCTGATTGTTGCTTTCATGGCATCAGCTGGTCTGCTCTCATTTCAAACAGAATGAAAGCTGCCTCGAAGCCTTATTTCTATGTCGTTTCAAGTCTTTTTGTTCGGCTTGTAACTGCAACGAAATAGATTAGTGTCACTACATACTCTCTGCCGATTTTTTCGATTGTTCGGGAGCTGCAAAGCTGTAGGTTTACCGCCGGCGGTGATCGGACGGTCATCCCCCTGGATCGTAGACAGTGACGTCCTGGGTTAGAGACC
>STRG.34300.1
ATCAAATCGTCCGTCCTTGAATGACGCACCTTTAAACGCACTCACTTCACACGCTCAAGCAATCCCTCGAAAATGTTCATCTCTTTCCGGGAGTCGGAAGTCTCCACGAAAACACGTCATCAGTGAGACTACAGTCAGCATTTCTCCAACCCATGGAGAGAGTTCTGTATCAACACCAGCCAATGATGTATTCCCCACAGGAGTGCGATCGAGGCATGTGCCCATGAACCAATCAGTCCATCACGCGTCACGGTTAACACTGACCACTGACTAACAACCTACTGGATACGCTTCAAACCAATCTGCCAACCAATCAGCCGTATGAAACAACGATCCAACTTAACCAATCACACTTGCACGCCACGCTGGGAAACCGGTAAAAAGCCAAGTCCCCACTTTTTCCCAACTCTATGCTTTAGAAAGTGTTGATTTTTGGTTGCATTTGAATACAGTCCCCCCCCCCCCAAAAAAAAGTGTTCGGGGTTGCTTCTCCGTTGGGATTTGACGATTTGGGAATCAGTGATCGGAGATAACAGAGCGGTTTGCGTGCTGACGACATTATCGTAGATTTCTTGAGCCCGTGTTGCATGATCCATTAAAACTTCACCGAAAGTCTTTCGGAAAAATTCGACATGTTCAAAGTCACTGACATATCGCTCAGAGTTACATTAGTTTCTCAATCACCGATCGAGAACAGTGAATTGCCACAATCGGGGAAATCGGTCAAATCTGGATGTTGAATAAAGAGGTCTGGACTTGTCGTGAACCATCACCACCAGTCCGTCTGAGTCATTGATTTGCATTCCAACTGTTCCATTTCGATAAGCTTGTAGTGACCTCGATCGTGTTGAGAAAATGACGGTCTCCTGGACATCATTTTCGATCTTTTTTTCTCTATGATCTTTCCTAACGTTTGACATCCACCTCACTGTGCCGTTCGGTTGCGTACGTTTTAACGGACTGACTTTTCCGAGGTCTCCGTCGACCTCGTTTTGAATCACTTTCACTTTCGGTCCTTCGCCGATTGTATGCGCTCGCGGTTCGCTTTCTGTTCAGCCGTTGCTTTCGTACTCGTTTGGTGTATTTCTCGTATTGGTATTTCCTCGGTGGGACGATATGTAGAATAAACCTTGCATCTGTAAACTGAC
>STRG.32460.1
TGCGCTACTTCCAACACACTTCCTCGGCACAAGCCAGCGTGTGGTCTCCGTACTCAGGCCCAATGAGAATACACGCGGTTGGCACTTCACAATCTTTTCTCGTTGACCTCCTCGACGAAAGCGATCGCAGAAGCTGAGGGAGTGTGCCCTCCTATACTGTTAGATGACCGGATGTGATCCACAGAAAATACCACCGGAGACCCGGAAACTTTGGAGCTGCGGTTTAAACCCACGAACGGTTTCAAAGCTACAAGGAACTCCAACATTCATTCATTTCAGTGGCGCTATCATATCTGACTTTCTCATTCTTCCACAAGACTCTTAAATCGAAGCCCTTCTTGCGGGCGGTCTTCTAGGAGGAGGCCTAGGTGGTAATCAGTCGACCGCCCTCTATCTATCTCTTGTTTGATTGTACATTTCGTGCGCGCCCCAACCGCTTGCGCTACTTCCGACACACTTCCTCGGCACAAGCCAGCGTGTGGTCTCCGTACTCAGGCCCAATGAGAATACACGCGGTTGGCACTTCACAATCTTTTCTCGTTGACCTCCTCGACGAAAGCGATCGCAGAAGCTGAGGGAGTGTGCCCTCCTATACTGTTAGAACGGAAAACGCAAATGCTCATAACGCATGGTTACTGAACGACGGACTGGGAAGCAAGCGCTAATAATCATTTCTGCGGTCACCATTTTTCCCAAGAACCAGGGATACTACATAGTTGGTATTCGATCACTGATACCTGCAGCGATTTACAAAAACAAAATGGCGCGGTAGAGTACCCAAAGATGAAGTCAGGACTAGACGCCTGAGCACTGGCGAACTTTCCGTCCTCCTCCAACGTGGTTAACTGTGGTAGCTCGGTCATATCCTACGGCGACCAGAGACCGAACTATCCGAACAAAAACTCTGCCCCCAACCCTGTCCTAGATGCAGAGCTCAAAATGTGAGTCAGTGCCGTCAAGAAAAACAGAACGCCTGGAGTAACGGTCGGTTTATGGAGCCCGCCAACAGAAGAAAAACAGGGTCGCAATATGCGCCAAACTCGCTTCCAATTGTCACTTATGCTCAGCGACATTCAAGAAGTCGACTAATCCCATAGCAGTTAGTCGCATAAAATAGTGCGAGCTGTCTTCACCCAACACATACGTGGGCAGTCATTCTTTCAGTGTAAGACTTCAACCTTCACATACTGGTCAAAGTCTGGAACTGCAAAAGCTGTAACTCTTCTCAATCTGACCCCTAACTAGCTTAACTGAAGAGTGAGGCTATATTGGTTGCTTCAATCGCATGGGACTCAGAATTAAAAGGAGTTCTCACGAGTTCTGTTCGGTCTTTGTTCTTTACTGTTGAATAGGAACGCTAGACAGCAGAACGACATGCTATTACGAAAGGTCGTTCGTTATAGTCAGTGTTCGCAAAAGAATTGCGAACAAGCCTTAATGAACGGTATACGTTATTGCTGACAGCTGTTTTCGATTTTCTGGACGGATCACCGTCCCAAAAGAATTATAAAATGCCGTTCTCAATTTTTTTCACGCTGGTGGCTTTAGTATAAGCACAGTGAGTAAATAAACTGTCGACGCGGTTGGCAGTTCCTATTCACGCACATTCTGACTTTCTATTACATGCTTGAGCGTGAGTGCACTGGAAGGGGTAAATCCCGTAATCTCAAAGGTTCGCTGCACTTTTAGGTAAAGGGGGCAACCAGATCCTGATAACTGGAGT
>STRG.76006.1
TGTGGAGGCTACGTTTTGCGGCACGCTATGATTATAGACAAAAGCTGGTTAGGTAGGTCTATTTTTATGCCATTCTCCCGAACGAGAGTGGCGTAAGTTGTTAGCGTGCCACGAGGGAAATGAAAGACCTCTTACCCGGCTCTCTAAATGCCCAGGCGATAGTTGTAGATAGGAGTTCGGTGCAGTACAATGCATTCAGGGAGCATTATCCTAAATGTGAAGCAGTCTTTTGCCGGTTCTATGTTCTGCAAGACATGAGGCG
>STRG.16416.1
NGTCGCGTGCATTGTGGAAGAAATCGGTGTTCGATGAAGTGATTAATCTCGGTACGTGATGCTACGTCAAGGACTGCACAAAGCCGACCGAGGAGTGACGTACATAGCCTCCGTCTAATCGGAGATCATGATTGCAGAAGCTGATGATAGGAAAAGCGCGAACATTACTGGAATAGCTTCCTTGTGGAATGGGCTACCACAGGAGATGGCCCACTTCTCTTGTAAGGACTCTTTCAAAGCCTAGCTGGATTCAAAACCGCAAGTAAAACCAGCTTCACGGTCACCATAATTTTATGGTATGGCAGAATGCAACATAGAAATTCTGTCCTTTTTCCTGTCTATCCTTTACACCTTTCGACAAAATCGAAACAAACAACAATTGGTTTTTGACTTTCGTTGATACTTTCAGTAGCTAGTGGAAATTGATTGGGGAGTCGCCTTTCATTCACTGATTTGAGACTACCTGTGTTTTGACACAAGTTCCAGTGCAATTTGTTCTGGTACCTTGAGCCAGAGGTTTTCACTGAGGAATCTCACAATCTTTAAGAAAGGTTGCACTGAGGATTCCACCAATGGGATGGAAATTCTGTCCCTTTTCCTGTCTATCCTGAATTTCTTTCGAAATGTACCTGATTGTTTTCAAAAGAATAAAAAGATACAGG
>STRG.27789.1
GTGGGCGCCAAAACACAGTTGGACCTACGCACATCGGACCTCGAGAGTGCAGGCACCGGTAAACTCATCAGCAGTCGTTCGACGTCACCAACAATATAACGGACAAGCTATGAGGAGTTCCTGGACAACCAATAATTCCGGCTTACCATCACCATCGAAGCCCAACTCCGTCGGACTTCTAGGAGGAGGCCCCTGTAGTGGTTGCCATCTTCGTTCATACTTTTACCATGTTTATTGTTTAACTGAACGCTGACTGCCAAGCGCGGTTGCCATTTGACCGTTGCTCTCGCGCACGCTCTCACGCACGCTCCCGAATACACGCTAACCACTATCTCTCCCAATCGCCTTCTCGTTCTCACGGGTCGTGGAGAATACTGTTCTGGTTAACATATTTGTGCAGTGCCGCACATTATAGTCATTATAGTCATTATAGTAGTAGTAACGTGCAGGTGGTCCACGCAGTACAAAGGACCGAAGCACGCGTTTACTAAGGAAACCGCGAAGTAAGGTCTAATCAACCTTACA
>STRG.79659.1
ACTTGCTCCGCCTGTGTACATTATCTGCACGCCGTCGCGCTCCTCCAATTGTGTGTATTAATACACACGCTGTCCCGCTCCAGCGTTTTCAGTTCCGCTTTGCACGCTGCCAAGTATTTTAGCTAACGTGTCACGAACTGAGGACCAGGATGTAACAGAAACTTTGGGAAGGTCATACGATTGGTCGTATCAGCCTTGAACAAGCAAACGGAAAAGTAGAGAAACCGCCAATCTGGAAGACGGTGCAACAATCCAAGAGGACTGATTCGTAAAGTGTTTATAGTTGTCTTTTTACATCAATGACAATGTGCCACATTTTTTCAGATGATTCTTTACATTGCTGAATTTCGTCTTTTTGCCTTCGGCTGACTGTCACAAAATTAGTGCCGCGACCCGGGAGCAAGGATGCCANGGCAATTTCAGGGCTAATTAGTACAGTTGCCCAACTTATTTATCATAAAAATGGGATTTTGAAAAACAGTCCCGGAAGGTACCGTTTGGGGGCGTTTTTTCGACCCCTTGTGCTGACT
>STRG.79602.1
ATTTTCTTGGATGACGCGAGCCCCCTGGCACCAACTGCGACCAGTTTGACGAATCGAAGCTCCTCTCTGTTCGACTTTTGCTTCTCTCCTCCAAATACTGTTAGGCTGTACACAAGTTTAACATGCTTGAGTAAATGCACACAATAAGTATTACCAGCTTACTACGATGTGATTGTGTGATCGGGCCGAATCCCTCCAGCAACATTCAGCCTACCGGGTGACTCATGATGTTCGTCAAGCAGTAAAAGCCTCTATCATCTCCAAGGTACCAGGCCCGAATCCCAATGCCACCGGTCATTTTGGGGGCAGAAAACAACCCAGTGTAGCCCGACTTGATACCACGTTTGATCCATTGAGACCTCAGAGCTGATTCTCTGCCCCCATGTCTAGAAATAGTAGTTGTGATACCTCACTACTAGTCCAGTGAACGTTTATCGTGATGGGGTATGCTTTCCTGGACTCGGACATAAGCATAGGATAGAAGAAAGGCAGTTCACATACAAGTACAAATATACCAATGCGAATTTCGTAACGCGGCTGTTGCGTGCATAGCACCATTCTTTTTGAGCCATTTCATGCTCTGATCATGCTGTTCTAAATGTACAGAACAGTATCGCTTGATTACAAGCTTATTGTTTCCTCAGTGGAAGCTGTCCAGCAATTGTCCAGTAAATGGATGGTCATCTATTTCATTTTGGTCGCAAGAGTGAAATCTATGAGATGAGGAATAATTGCGGGGTTATTCAATGAACTCAACAATAAGCACCTTGAATCTCACATCGAGTGTACAGAAGTAGTACCAACAGACTGCTCCAATCCACTCGTCAGATCAATTTGTTATCCTGCTTTGTTCACTCGCCAAACCCGCGAGTTTGCCTTCGAACAGACATGGAGTGAATGTGGAGGAGAACACAGGAGCCAAGTCGGAAAGCACAAATTTTCAGAATGATTGACCGGAAGACATCGGATCCGGGAACTTTAATAATGTTGGTCGATTTATGCTCGTTGAAAACACGATCCGGATGAGGTATTTGGGATTTCCCAATTCACTCAATGTTCCGAGTAATTTATGTAATAAATTGGCTGAATTAATTTCTGGTTCAAAAGGTCTGTTACGATTTTCGACATCAAGCTTTGTGTAACTTGCTTAGGGAGTGAGAC
>STRG.20749.1
GTGGTAATACTTCGTTTTCAGTTTGCATGTAAGGAAAAGTGACGTTTCAGATGAGCAGCATTAGTTGTGCTCACGTGTTCGAGGAATATAAACGAGATACGTGTGTGCTCTCACTCGAAGACATGAACACAGCTGAAGGCGTCTGCATCCTGTGGTTGTATTCCACAAAACTTAATTTGGGCAGTCGAATTCCCAGGGCGTTCTCGAAGTACTCTAACTCAGAGCACCACCAGCGCCAACCTGTTCCGCAGAGCTAATCACAAA
>STRG.56886.1
CAAGAATCCTCCAATGTGGGTTCCGTACGTACACCGAACGTCTCTACGCGGAGGCTCTGGCAATTAACGCCCACCAATCGTGTCTCAATCGCAACGATGGGGCAGAGATTTCAAGTATATGGATGGCACTTACGACGCGGATGGATAAACACCAAAACGGGTCATAGCACCTTGTTGACCTCAAATGACCCCACTAACACGGACACATAGTATGNNNNNNNNNNNNNNNNNNNNCCCTAAGCTATTATTCCAGTTTCATTCGGTTGCAAAACCAGTCTTGAAAAAGGTTACCCGTGGTGACCGAAACGTCGACAACCTACCAACGATCTCGACTACGCTGTGTTATTGAGCAATAAAATTCTACCATAACATTTCACATGGCGCATCGATTTTTCGATACACTCCGAACCGATTTCGGTTCTGACACATTAATGATCAAACAATGTTATTCCGAAAAAGCTAACCTTATTCTCAGTGACCTTGAATACTTGTTCTGTTCTTAGCTTATTCTGGCGGAAAATTTCGTATGCCCTTCGGATAGTTCCAGCTTGGCTTTCAGGTCACAAGCACAAATCAATACCAGCCCAAGTGAAATCAACAGTGAACCTTTATCTACCCACTGATAATGTCAGCCGACCTGCGATGAAAAGTTGATGATCTGAATGCCAGGCTAAGTTATCAGAAGCTGATGAAGATTGAGAGTTATGCGGATTGCGAAAGTCTTTCAGTACCACGGACTTCCATGCTCACACCAGTCCACCGGATCAGTCAGTCTCCTGAATACATTTCGAATCAAATAAAATGCATGATCAACCATCTGTGGACAGTCCATCAAATCGGAAGACAATCAACCAATCTTATTAGCTGACGCCTCAGCAGTCAAATTAAGGACGGAACACTACTAAAAGCACGCAAGGGCTTCTCTTGATACCTTGATTTCCACGCTAACTACCGTGTTATTTTCTGACAACCAGTACAATTTTCCAAGCTATGTGCTGACACTTTCTAGTTGTATGCTAATGAGCTGGTAGGACAGAAGCTGCAAAGTTGCACTGATGGCGCGGCGCGATCGTTCGTGCGAAATATCAAGTAGAAAGCGGGAACTTCAGTACAACCAAAAGGACCAGTGATATTCTTTAACGAGGCCTATTCATACAGAAGAAAAATTATTTTATGCTACGTTGTTCAAACACATTGAACGAAAGCTCTCCGCGCATTCTGTTGGGGGCATGTCATAGTGGTCTCGATTGCTAAGAGTAAACAAGGTGCTCCCAAATGACATTGTGAATGCACTTTCTCCCCATAATTTGCCTTGACTAACATGTTTTTCCACGTGACTTTCATTTGTTTTGTTCTCTTACTGAACTTTTACTGTACGAAGTTTCTTTGACTTCAGCGTCCACTCGCCTTCGGTTTTTACTTCTCAAGC
>STRG.47001.3
GAACTCCACAAGCACTCGATCCTCTGTGAACAACTCGTTCAATAATTGCTATTCATATGATTCTGAAAATCAGAATACGTAAAGAGACGATGTGGGAGAGTTATTGGATGCGCAAGAAGGTCCTCAGTGAGAATAAATGCCTCATTTGTGGCAAGGCCACATTGTGAGAGCACCGGCGTTCGTGGCCTGAATCACAGTCAATAGGTATGCTAAGAAAAACCAAATGTCGTCAAGTATTTTCTCGATCTTAATTCATAATAGATACAGTTTCTCCCGATGTCCAAGTTGTTGAAGTAGAGCCACAAGAGTTTGACCAACAGCAGATTTGGGGCCTGTGGACCTTACAAGCAGTGGTTTATTCACTAACAGCGTATCAAAGTCGACCATCTATGCAGCTTAGTATATTCGTATAATTTAAACTTTTCAACTGGTCGAGAAATACAGGGTGGGAGAACCGTGTGTGCCGAAATGAACGTGGATGCTCTTTGACAGTCCTCGTCCGACGATTTTATAACTGTGAGAAAATGTCGTGAAGTGTTACACGCTTTAAGCTACCACTTGCCCGGTATTTCGCGTTATCCAAGGACAATACCCCGTACACCACGGTTGAGATGCATCGATTGGTTTCCCTTATGAATCGTATTGGGGAAAACACAGGTCGTTCACCAAGAGATCCGCAAGACCAGCGGAATAACTATACCAAAGAATTCACGAAGGTAGCAACATGCATTCCGAACTGTAGATAATGTGGTTCCGAATATTGTTTTAATCCCCGATCGTGTCGTACATATTCATCGTGTTTTTCACTCCACTATACAACCAGATTAAAATATCATCCTCAACAACAGTCCAGCAAAAATTATAAATTGACCGATAATGTACTTCTTTTAACGTTTTGGGCATTTTTCTTACACTGTTTGCCATCAAGTCGTCTGTCCATGGATGACGTACTGTTGGACACACTCACTGCACTCATTCACACAATCACTTGTAAATGTTTATCACTTTTCAGTAACACCTATGACGCCATTGTTTCAATTTTGCCTACGTTCACATAAATTCATATTTCCCTTCACTTTTCTAGATTACTTATTTATCTTTGAGTTGGACTACAGAAGGCGTCCATTGGGCATGGAATGACATTAATCGGCTGCTGACTTCGATGTGCTCAACGGAAAGCCGTTCGGAAACAGGCTGATTGTCTCCGCCAAGGGAAGGTCAGTGAAATTCGTTGTCCTCGACTAAAACCTGGATGCTGTTCGTTACATCTCAGGGTTCGCAGGAAAACCGGTGTCTGTCGTCGAAAGACATATCGCATTGGTTTACCAAAGCTAGACATCAAGGCGATATAAGACGAGAATGCAGATCCGGTGACCACGTAACACAAAAATGATGAACATCTTCCGAAAATTCTGAATGAGACAGTCCTCGAATTACGAGTTGGCACAAGTTTTCGTTATACTTTTTATAATAAACTTAGTGATTTTCAC
>STRG.8534.1
CCCAAGTTTGCGGTCTACACATACAGGTATATTGAATCTGTGTGACGGAATTTTCACAACGGACTACGGTTTTGAAAATTTTCGGAGCATTTATTTCCTTTAAAAGAAAATAATTATGAGTGGTCAGACACAGAATGGTTTCCCAGCAAAATCACTGCATTTTTGGTTATTACATTCAGTGGCACTCATGTGAACAAAGCTATTGATATCCAAAACGTTTTAACACGGTTTATAAATAATTTATTCCAAGAAGCAACGCAAGATGTTATTTGTGTCCGAGGAAATCGACCTTCAAACAAGCATTTTTTCATTATTCTGGCTTTCGAAAAGTCAAAAATCGGAAACTGTTTGTAAACTTTCACTTCAAATGCGTTATCATGTCATGGGAAAATACTGACAGATGAAGTTTGCAAGAAATATCTTATCAGCCGTCGCCCATATGTTTCACAAGTACGCAAATTCTTTGGATCAACTTTGGTAAATCACAAACAACTCATCCCAGCTGGGAAGGAAACTCACAAATTCGTCTTTCATAACAACAAGATAATTTCATTTGTGTACTACAAAATTTTTCACCCCTTCCGATGTTACTTTGATTGAGTTACCCAGAAGTAAGTGGAATGTGGTAATTTAATCAGTTGCCGTACAACCGGAGTTTTGCTGACAAGAAAAAAGGATAAATCTGAATGCGCTAACAATTCTGACTTACGTAATGCACGTGAGTCTTTCGCAATGGTTCAAAAACGATAACCACAAGCATTCTTGCTCTCGAGAGCACTGTCAACATGTATACCTTTTCTTTAAGTTAAATAGTTATGACACGCGCAATGAGTTACCTGTAAGGGGAGAATGGGAAACGGAAACCAATATTTTATGTACAGAGAAACTACATTTAACTTAACGGGAACAAACAAATTGCTCCTTTCAAAGTTGGCGAAAACAAACCTTTGGCACACAGAGCTAATGTGTCTCATTCCCATTTGCTGATTCGATCTCCCAGTGTATTACGCATAGGAACTGGTCATTATTTGAAATTATCAGCACATTGTGACTCACAGGATTAATTGCCGATTTCACAGGGGCCGCCAAAGTTGTGTTGCCTACTTACTGTGAAATCTTACATGGTGTAAAAAA
>STRG.48432.1
ATTTTGTTTGCCAGGGGAAAATCTTCCCAAGTTATAAGGGTTTTCAGTGGGACAAATTCTGCAGATCATTTTTGCAGTCAATACGCTTTTTGTTATAATTACCCCTGTATGAGAAGGTTAAATTAAATCCCCTGAAGTGTAAGAGATTACACGTAGTATGTAGTTTCAAAGCGCTTCTTGAGGAAGACTGTCTGACTTACAGACAAAGAGAAAATTTCAGTTTGTATCTATAAGGACTTTGACGTCAAGGTCAGTTGTGGGAGTGCCGTTATTCTTTTGTGTTGTTTTTGCGCCAATGAAGCGAGAAACCAGAAAAACTAAAGTTTGAAAATAATCTATGAAAAGGGATCAAAGTCGAATTACAAAACCTCATAAGCTTGGGCTTTCCGTCACAAACTATGCACAATACTGTATCGCAAATAAGGTGGTGGGAAGCTCACAAGAAAGATCATTTTCTATAAATTCCCCGGAAAAAGCATCCAAGAGAATAAAGTGTTATCGCACTCATACAGACTACTGATTTGGTCCGGAATAAAACAGGCAGCCTTGTCGGTGAACCTCGAGAGGGAAACCATGACTAGCAACATATTCGTCAGGGTAATCCCCAACAACGATGAGCATTAAGTCAAACAAAATTCTATTTGGAGACTGTTTGCATTATTTTCATTGTGCCATTTACTTTCCGTATGTTTTACTGCACAGAAGTAGGTTCTGACTTATTTGTACGGTGCCTTCAATTATAAGGATATTCAGCACAGGTTAGTACATGGACTGTTCGACGTAATTTTTGAGAAACTTTGAAATTCAGGTTTCCTTCTGGAACATAAATCGTTAAATTTGTTTAATCTAACATACGAAGATGAAATATTGTAGTATATTTTCCAGAAATTTAAAAACAAGGAATACAGTCCACAACATGTTTGATTTGTTTAGAAGTGCCCAAAAGGAACTATTCTGGGACTATCGTATTGAATAAAAAGGTTTATTTAATAATTACGTGGTTATATCTGACCGCTTTTTGGTTTTACTACTAAAATGAATTGCTCTTTTTGTTCGAAAAATCAGCACGTACATTTACATTTCACTTCAGACGGATACAACAAAAATACACCAACTGTCAACGAACCAGCTGGTCTGTAAATACCTCCTAACAATAGATTCTGTTCCAGAATAATCGCACACCCATTCGTTCTCGTTTCCTACTTGTAAGTTTGAGGAAGTCGAAGAGACACGATAGTGCGTAAAAGCGTTCGTTTATTGGTGCAGGGTGCCCAGGAATAGCAAAATATAGTTCGAAGATGCGTCCCTAAGTATTGATCAAGCCAGCTATTGTGAGTCGTAAAGCACGTTACTGCAATGGAAATCCGTTATTCAAATACATTCGAGGACATTGCGATAGTGAGTAACTGCGCTAAGAGTTATTACGGTCATTCTCTGACAGTCCCCCGAGAGTCCTTTTTTACGCTTCTATAGAGGTCAGGAGACTGACAGAAGATGCTCAGGAGACACTCGCGCTGCTTGGGTTACAAAGAGAACATTCCTCGAGTTCCAATGACGGAGGTTGTCCGGGTAGGTTCTAGTCGTTTGGAATAGTGCTTCATGTAGTACTTCCCGAAAGGTTTGTAAATACATATTAACACAAGAAGGCTCGTCTGCACAATACTCACTTTTAGATTTGTGGAAATATGCACAACTCAAAGATCCTGTTCATTCAGTTATCGCCTTATAGCTCAGGTTTAAACGGTATCGGAAAAGTGTTCTCATTTCGGAATAGACATCATTGAGCTATCTATGCATTGAACTTTGAAGTCATGCGTGAAGAATGAGAAGCAGCATACGATAAAACTGATACCATAACTGATTTAGTGTATATATTGCCGATGAGATTGGAAGAAGTGCTGAAGAACAAATGTGAGCCCGTTTTTCAATGGTGTGAATAGAATTGACCTTTCCATTGACGTAAGACTTGCTTTAATGTAAATAAATTTCATTTGGTCTCGTTTTTCTTCCAAGGCTCATATCTTGTCATAGCTGAGGCTGACTGGAGGTGGCAAAAATGAGATTCATCTAATTTTAGAGCATATCTACTCGTTGGATTAATGCAAAACACGAAAGCTATTACTCTAGAACTTCACCACTAACAGCTGGTTATTATGGATAGAAAGTAAATATTTTTACATCAGACCTATTATATACGGGACACAAAAGTGTTCACAAGATACTTGTACGCATCAGTTTCCACTAGAACGGCATTGTCACAAACATAAGCCAGAATATAAAAAGTAGGCTATCCAAGCTAGTTCTCAGAAGTGTCATAGCTGATGCTAGATCATTGAGAATTTTTTGAATAATTGTTTCCGCTCTGAAGTTCACATCTTATCTGAGATTAAAAATTAACGCTCGTGCGTAATTACGATGATATATATATATATATATATATATATATATATATATATATATATATATATATATATGCAAAAAGCGAGTGATACTGTGCTCTGAGTAAATTATTCACAGAATTTTACTTCAACGGAACCGTTTGAAATTTTTGTAACCCTTTATTCATTTGTCCACCGAAAACACCCAAATCTCAAATTGGTACTGACTACTGAAGCACGAAGTGACTGCAGTAAAAAACGCATAAACATTTAGGTCGCCTAGCCAACCGTGACACGGTTTACGGGAGAGAAATATGGTGTTATCACGGTCAACTTTCGCCTCTGTTCAATGCGTTCGATGAAAAAACTGACAACGAACAAAGCGATACACACCGAACAGAGCAAAAGCAGCATGAAAACCGGAAATCGTGCTGCAATCCGACCCTTTCCAATGAGACAAAGCATCTGGTAATAAAATGCCAAATCCCCGAAAATCGATTTAACTGTGAGCCACCGGAGGTGGTCAGAAGGTCATAATCGTACAAACTGATTCTTGGAGTCCCAGGCTTGAGACCCGACCCCACCACTGACTTCCCCATTCTTCAGCCGTAGATTGGTCACAGTCCCCTTCCAGAAATAATGTACATTTCTGTATAACAAATACAAGGATTAAAGATGTTATTTATTAC
>STRG.11006.1
CGCAACAGTAACAAGTGACCACCCTTACAGAGCGTATTACCCTGGCTTTTGATTGACCAAAAGATGAAGAAGCTCACTTAGCTATATCCTTCTTCGTGATGGAATGTAACAATTTACGCAGAAATATCCTCTCTGAGTGTATTTATTGCTCTCTGATTGCTCCTCTTCTATCAAAACCCATAAAACACCATTATCCAAATCCAGTGTGCTGGACTTTCGCCAACCGCATCTCATTGTAACACTACTTTTACATGATTATTGCGAAAAAAAATTGTTTTTTCAGGAAAGATTATGAATAAAATCTTTCATAGAAAAATCTGCAAAAGTGGTGAAAATTTCCTGTCATGAAATTGCAGTTCTCCATCATCGAGGAAAACAATCAAAACGTTCAACGGAACAATGCCCATTTGACCTTATTTTTGAGGTCATATATTCGGTGAAAGTCAGCACTTCTTCTCGTGAGTCCATCATCAACCACAGAAATACTACCAAACCTCCAGATAATGCAGTTTTTCAAAAGCTTTTATATTGCGTTTGCTTCTTTCTCGTAAGAAGAAACATAATAGATGCTTCCACAAATGGGATTGCCCCTGGTAGCATCTGTATTTATGTCACCATGGTAAAGACCACGTACTATGAATCCTACTATCATGACTTTACAAATTACTCATTTTTGATCGCCCATTCATTTTCATCCGTAAACTATCAATGAAGTTAATCATGTTATTCACAGTCACGCAATTTCAACTTCTCACAGAATATCACAGAACCAATTTCCCAACTTTTGTTTCGTGTTATATAAAAAACAAGAATGTTGAACTCACA
>STRG.72322.7
GTCATTCCCCTAAGTTGTTTTGAGTCATATTGAATGCGATGTATTGGTATGAGTACGAATAACTGAAACCGAGCTTGTTCGCCACGCTGTTTTGTTCTTGAACTTTCTTCTACTACACATAAAAACCACTACCTTTCCTTTATAAGCTGCGATGTGTCATTGTATTGGTATTGAACAAAGTCCACCGGTGAGTTTGAGGAGAAATCGCTTCTTTTCACTTGTGCTTGTTTAGAACTTTCTGTCCTCGGAAGATCATTGCACATAAAATCAACTTGACCTGAAAAATGGGAACATGGATTCAAGTAATTTGTCGGTCTTAGTTTACTAATTCTTATTTCCGAGTTGCTGCTTTTCTGCAAAAATGTTTCATGCCCACGTGTTCATGTGATTATACGCTCACGTCTCTCTTTTCTGGTGTGCACTGAAAATCTCAGAGAACTGGATCAATCAAATCCCTACCCCTCCCCAAATGATCTAGTGTGAGAGTGAAGGAGCATTGGTAGCCATGATTCTGTCAAAAGACGAATGGATAACCCCTTACTGGTCGGTCCGATTTCGCCGATACACGGCGCCGTAATGACATGTGTCAGCATGTCAAAGACTGAAAGTGTGTGTACTGCTGCATTTCAATAAGGATAATCTTATCCGACAGTCAACAGTCATTGACTGTCAGTGTACATCCTCCACTGCTCGCATCCGACGGTCAATGGGACGAACACGCGGAGCAGAATGGATAGAGTTTCGCTTGACGTATTGGGTACAGATGAGGCTCCGGGCGTGAAGCGTCCGTGTTGAATGACACACTTCATACCTGTTCTTCCCCAGGTTAGATATCACTCCAAGTTCCGATTCCGGCGGTCAGACGCCACTGAATTACAGTGAATGAAACACCATAACACATACTAATGGAAAACAGCACAAACACCCCCCCCTCCCCATAGATTTGAAACATATGTTGATGGGTATGGCTTCTGTTGACTAGTTGGTCTACACTTTATCCCACTGTTGAATACGGGTGGAATGAATCTAGAAAAAAATATATGTATCTCGCAACTACTTGCGAGTAGCATGTGGGATGGACGATACTTTGTCTGGTTCACTGTCCTCTGGACTCCATCTTTCACGCACAAACCTCAAGGATTTGTCGGATGACCTACAGTTTGTGCGTGAAAGGTGAAGTCCAACGGACCGTCAGCTAAACAAACAAAAAATCTAGAAAAGTTGTTGATTGCTCCGGTCTCATTGGAAGGGGACTACAGGTCGTGTTGAGTTTCGATCAAATGGTAAATTCAGCTTCATAAAAATTATCAATCTTGTTGCTACTGTAGAGTCAGTAAATCCTTTAACTAGTGAGAACGGTGCAACAAAACACGGTTTGTAAAATGGAATCTTGCCAGAGGAGGTGCCCTATCTATTTTCAGACTAAATTGAGAAATTACCAAACGGAATGGGGAAGTTATCGCGGGAACTTCGAAAGCTGTCTGCTTGAGAACTGAACAATGTTTAGTTGCCACTTCCGTATAGCGTACTGCACTGATCAGCGGACCGTACGTCTTTGTCGGCTGTAAAGGTATGCGGTCAATTGACCAATGAGGTGAGCTATACGGAAAAGTCAACCAACCACGGATTTTGGATCTCAAACTAAACCGACAGTTTTCGAAATACAGGTGATCGTTTCACACTTCTATCTGGTAGTTTATCAACTCAATCTTGAAATAGTCTATAAGCTAAGGAACCTGACTGACAAGTCTGAGGTGGTGGGGAGAAGGTCACACTCCGCCACTGTCGGCCAACGCAGCTGCTAAACACTTCTACATTTTCAGCAGCATCGTCATGGTGCCTTGTCAATTGGTTGGTGTCTTGCGTAATTCCCCGGTGCCAGTGTTCTCCGGAATTATCATTACTAGTTCAGCAAGCTTTTGTGTTTGCGAGGAATTTCAGTTTCACTGCATCGGTACAAAGGTATAGACACATTCCCGATCAAATGATTTTACAGTAATCCTGGGAGAATCGGCTAGTCCAGTAGTCAGTCAAACTACGCAGACATCGTAGGGAGATTGGTTAAATCATGCCAAAACGGATCACAACAGATTGGTTTGCCCCAGCATCATAGCCACGAAGACCCATGCACTGTCCTACGAAAGAAAACCGACACCTCAACCCTGAGACTAGGAATATAGAACTCAACAGACCAGCTGAATCCAAAATCTTCGAGGGAGAGAGAGAGTAAAGCGCTGCCTACCGACGAAATGTGTTTAGTAGTAGTAGTAGTAGTAGTAGTAGTAGTAGTAGTAGTAATAGTAGTAGTAGTAGTAGTAGTAGTAGTAGTAGTAGTAGTAGTAGTAGTAGTAGTAGTAGTAGTATGCGATTTACACCTCCAGATCGTTACTGGAATATGATTTAAATGAATAAAGAATGACTTTTTAACCTCCAAGTTCGAAGTCTCGATTTTTTTATCCTAAACATAATGTGGTGGGCATTTTCTACTTAATTCGTTCTACTGACCGTTAAATATTGTTACTTTACAGTTGCCACAGTCTTATATAAACCTTGAAGCATTTCACACCACGAATTCGTTTGTGGGTGCGAAGCAACCCTCATCGATAGAAGAAAGAGAGGCAGGTAATCAGTTGTCTGAATATGGTTCGAGTTCAATACAACGTGAGGCAATCAAAAGACGCGGACGGAACAAGACAAGTGCATCCTCGAGGATGCAGCAAACGCTGTCAACAAAACAGAAAGTCAAGTAAGTGAAGTTAATCCAAATCCTGCGGTCATCATGGCTAACCTCAGACCTGGAATTCCTGGCTGTCAATTCCTTTTCGGCCGCCTCTAACTGACCGCAGACTTCTTCCTGAAATGTTATACCATATGTGTACGGGGAATATTAGAAAAACATTGATTATTGGTATTGTTTAC
>STRG.34166.1
AAAATGTTCGTGTTCTATGGCCAACCAAAGTTCCTTAGCCTTAGATGTCTCTGCAGCAAATAGGTATGTGGCTTTGGATCCTAGGACACTGAGTTTCGCTGTCTACCACCTAACTTGATCTTTCACTCCTTTCCCATTCATTTTGGCTGCCACCACCGGCCCGGGTTTTATGTCCGGCCTCATTTCGCCTATTTTATTCATCTCATTTCAGAATCTCTTATCCCAGAAGCCCACCTGCTAAAACCTACTTGGTGGCCTGTCCTCTAGTCTCATCTCTGTATCTACC
>STRG.42546.1
GGTAAGGCAAGCAATGAATATAACCCTTTTCTGGTGGGATATTTCGCATTGGTAAGCGTGTATGTGTACCCTAAATCGTTCACCCGCTGAGTTTCGCAAACGCATTCACTCAGGCAGGCAGTTAAACCATCCATCAAGAAGATTTTTCGAACCAGGCAACCCCGGACACAGATAACTGGTTGGCGGTCGAAGTGTCAGCAACACGGCGACAAATCCGTAAAGGCACAACGAAACCAGTGAGCGTTTTTGTGTGCCAGTGAACCAACTGTCGAACGAATGAGTAAGCACGCTCCAGTGTGACAACTCATTGTTAGAAGACTGTCAGTTTATTCTGGGCTATTTTCAAAGGATCTTATAGCGTCACATTCCCAAGGGACTCCTTTGAAGATTCCTTCACTAGCGTCATTCATTTGATAGCATCGTGTGTGAACTGTCTGCAACCACATTGATTCGGTGGTCCTACTTTTCTTGTACCCACCACTCTCGCTTCTGAGGCGTTTCCAGCAGGATTACTTGTTTTTGTTACTTCAACATTTCAAAAGCATTTATTTCACATTGGAAAGTTCTGACTCGCCATATGCAAATGTAGGAAGATAGGAGATTCGTCTGACGGCT
>STRG.56857.1
AAACCTACCTGTAGCATTATATAGCATCACGGTCTACGCAGAGTCCCTATCTTCCCGGTGTGATTGCTGGAAAATGGAATTTCTAGTGAACAAAAGCAGCTTTCTCAGGCTAAACTGCAATATTCCCCATGATACTCTTAAGATTAACGACGTCACACTCCAATATTCCCCAACAATACGAGACTTTGGAATACAGTACTCTTACTTTTTCAGTTTTCTGACGACACCTTCTACATAACTGCACGGGCAAAG
>STRG.41635.1
CTCCGTGAAAATGACTTCAACAACTCAAACCATTTTCTTCAATATTCACCTATAAAGCCGATTTGGCCATCATTAAGGTTGGATCAAAAGACTCTATACAGCTGGCTGAGCCGGGTGGAGGGGAACTGAACTTGAGAGTTTTAAATGTGGAGGACTGAAAATCGGCATGAAAAACTATCGTTACGAGAAACGGTGAAGAAAAACGAGAAAAAGAAGAAAAGAAAGGTAGAACGAAAATTGAGTTGTATGGCCGGTGACTAGTTAGCCATGAGCTATGTCTTATTGCAATAAACGGACGATGTCAATTTGAAAACAGGGAGCTAGTAATGCAAGACGTAGATAATGAGTCACACGGCAACAGTGGCGCGGAAGGGTAGAGATACGGTAAATGAGAGGCACAGTTATAGAAAAAATGGACGCATATCAAGAGGGGCGGCGGCAATAAGGCAAGAAAACTGGCCTGCAAAGAACTGGAGGAGGCCGAGGAAACATATGGATACGTATATATATATATATATATATATATATAAATATGTCAGAGCAGAAGCAAATAGAAGATGAAGGAAGGAAAACAGGAGTAGCTGTGCCTGGAGGAAGCAGGTAGGGTTGGGTCAAATAAAATAATAATATTGGTTTAATTCGGAGACTCCCGAAGCGTGCAATGTGCATGATCTTGTTGATACAGGTGATAGTGTGGACAGATATGATTCATGAAAAAGTGGAAATTTGCAAGAATAGGAAGGATAAAAAGGCTCAGAAGGGGGAATAAAGTGGGATGAAAATAGGATGTGTATGAACACCATAGAGATTGTAGGGAGTTTAAATGAACTCAAGGGCGGAGTTAAATGGACCCTCAGTGAGTTTGAAAGTCAACGTCAGATAGGGAGTATGACTGATCCGGGTGGAGACATCTGGAGGCCGACTGATATACATGAGAAAGGCTAGAAATCGGTACAAGGAACTGCAGTGGCGAGGGACGATGGAGAATAAAGTGAGGCACACTGCAGTGGATTAGATATCAATGAAGCATTGGTATCCTGCAGTGGATGGTCGGCGGACAGGGCACAGAACCCATCGTAAAACAGGGAGCGAGCAACAAAAGGCGAAGAGGGTGGATCAGATAACGAAAGTGATTTAGAACGATTGGATACGGTAAATGTGAGGCACAGATGTAGGATTGATGGATGCATATGATGGCGGTCGGCGGGATGATAACAACAGAGATGGCCGGTGAGGAACTGCGAGATGCAGAGTGCGTGCACGTATACATATATGCGCAAGCATATATATATTATATATATATGCATAGATATAAGAGGAGCAGAGGCAATAGCAATAGGGTCCTAGAAAGAATTTATCAGTCATTGGGAGGGGTAGGTAAGGTTGGATCAAATGGTTGTAGAATTAACTTTGGAATATCGTAGTGAATTGTCTTCATAACAGGTGCACATGGCGGCCCAACAGAGAGAAAAATGAGTGCGGAAGCACCGAAGAGATGACGACTGTGGGGAGCAGTCCGTGAAAGAGTGAAGATGGAGGATGGGACTGAAGAGAACAGGTAAGAGTGGGTCTAATTATTTGATCAATGCAGGTGCGACATGTAGTGACGGACCAGGGGAATCTGGTAGTGACAGATCAAACGATTTTGAACTGTAAAAGAGCATCATGACGTAACGTTGTCTTTACAATCGGTGGAACATGGAATAGCAGACCAAACTGGAAGGCCCGCAGGAAAAGCCTGTGGCCCAGTTGGGGATATCTCAAAACTGTCAGGAATGCATGGTGGGGCTTAACATTGATATGGGAGTGGGTGGTGGCGGGAGACAGTGGAGAAAAAAGAGGGATCCATTGCTAGGGATTGGACAGTGGTTAGGCTGTGCTACACTGCAGTAGATGGTCTGCGGACAGGGCCCAAGACCCATTGTAGAACTGGTAGTGAACAACGGGTGAAATAAAGGGTGGTACAGGTTGCAAAGGTGATTTGGAGGGATTGAATATGGTAAATGTGAGGCGCAGATGTAAAAAGAATGGAGGCATATCATGAGGGTCAGCGGGATTGTAGCATGAGAAATATCCGGCAAAATGTGCAGGATGCAGTGCAAATATATATATATATATATATATATATATATATATATATATATATAATCAGTACGGTAATATATATACGAGGAGCAGGAACAAAGAGCAATGAAGTACTGGGAGAAAAAAGTATCCGTGATTGGAAGAGGGAGATAGAATAAGGCCAAAGTGTGTAGGATTGACTCGGGAGAACTCAGACGAAGTTTTCCATGACGTGATAACACCGTGGATTAA
>STRG.29015.1
AACACTGTGAAGGATTTTGTCAGGTCAGCTTTGTGACCTGATTCAATTAGGTGTTTTACAACAGAAGAGACTAAAGATTTGATGCCATGCGACCACAAAAAATGACGTCAAATCTCCAACCTCTACAGTTGCAAAGCACCATCTTTATTGTCGGGGAGACTGACCGTGAGGTACGTGCGACTAACGGCTGTGATTCGAAAGGTTCTTGAAGAGAGGCGAGGTTGGGGATCAAACCTGGACCCTCCCTGTATATAGCCAATTATTTAAAAAGAGTCGTCTCTTCCAATAGTCGAGGCACCAGGGGATCCGAGGAGTTCAGTATTGCGAGAATCTGGACATTCAGGTATCCAGCCGTCTAGTCCTGGGACCGAACTGAATTGAAAAGAATACACCATCCATAAGGTATCAATTCCAAATCCCGCTGCACAATATGAGCTTGGCACATTCGTCAGACGACTGACGCACACAGTTAGACGCGCGATCAAAATGAAGACATTCAAGGGTAAAATATTTTGCTGCACGACCTCAGTCTAAGTATCTCAGGCAGTGAAATATCGTAGCAGTGGGTTCCACTAAGTTTGTGTACAAACGTGCGTGCAGATGTTGATCTTAAATGCAACCTTCAAGTGGCAATCAGATACTGCGTAAAAATGAAAGTTCAGGGAGCAGTGAAATTACATGAAATAAAAGCACCGATTTTTCTGGAGGAGCTGAAAATCGGTTTCTGATTATAAATCTGTAGCGGTTGCCATCTTCGTTCATACTTTTACCACGTTTATTGTTTAACTGAACGCTGACTGCCAAGCGTGGTGGCCATTTGACCGTTGCTCTTGCGCACGCTCTCACGCACGCTCCCAAATACACGCTAACCACCATCTCTCCCAATCGCCTTCTCGTTCTCACGGGTCGTGGAGAATACTGTTCTGGTTAACATATTTGTGCAGTGCCGCGCATTAGAGTAACGTGCAGGTGGTCCACGCAGTACAAAGGACCGAAGCACGCGTTTACTAAGGAAACCGCGAAGTAAGGTCTAATCAACCTTACAAATCAGCTTTGAAAACCAGTGTACGACGGGCGGTATTAGA
>STRG.7295.5
AGAACAGTGACTCCTAAAGCTCTTCAAAACCTCGATCGTTACGTAGATTTCACCTATTTGAAACTCACCTGAAGTACACGAAGAACTTGCGGTAAACCTATGAGCTCCTAATAGAACTTGCAATAAACAACACACTCCACCGGTTGAGGACATTCTTTGTTTGGTTTGCACGTAATTCACGGAGCACATCCGCTTATATATTAAGGAGGATTCGTGCCCAGGGAATGTACAGAAGTATCAGGTATCCAGAATGTTGAGGTGTTCGGAAACAGCATCAATCAAACCCCAATCACGGAAATGCTCAGATGTGTCCCGAAAAAACGTGGGATACCGACGGCTAAGGTGAACAAACAGTAATCATCTAAATAAAACAGGAGATTGGTTGGTTGATCGGATTTGACTGAGACACGGGAATGTATCCTGATGAGATGGTAGCCAGTAATTCAGTAATATTCGCCGTTTTCCTATTACCTCATATACTCTAATATGTTCCTTGTTCAAAACTCACGTACTTCATATGATGAACTTTTCACTCCCCACCCGTGAAGCTTTCATCAAATAACCATTATTTTTACCATCTAGCAAGTTAGAAAATGCAAAGCTGAATAAGTGTCAAACTGGAGATAGGAAAGGAACATCAACTTTGTCATCTATGAGTTGCTTTGAAAATGAATCTTGCTAGATTTGTTTGATCAAAGCTCTTGTAAAACAGTTCAATAAAACTTCTCCAAGACATAGCTTCATTGAAACTGTGACACATTTTCTCTTTTCCCGGTTGCTTCATGTTTCAGATAACCTATTAAGTGGTGGCTCCTCCCTTGTCAAATCCTCAGAGTGTAGAAGGAAAAGCTGACGTGTCGTGTGGATACTCTTAACACGGTGTTGTGACTAAAGATGCGAGACGTGGTAAATTGTGTTCCACTGAAAAGGAAACAACGTTTGTTAATTGGTGAATGTATATCGTGTAAAACGAAATTTACCGAAGGATCTTATTTGCACCCCACGCATATATATACATATTTATGTATATGTGCATATATATATATATAACACGATATAGAAGGGAATACATGTACTCCACATAGTCGAAACTCATAATTGCGAAGAAAGATATCAATCATAACTCCACGGAATTTATCACTTAGACCCGTGATATTTAGATTACTACGTTTCTCGTTTTGTTTAGCCCTTTTTCTAATCATAGTACACAAATTGCACTTTCATACAGGAAAGCGATGGCGGAACATCTTAGATTCTGAATGGAGTAATGGCCGATGGAGATGCAAGGATTCGAACCTAAAACCTCCAGCTACGCGGTATTCAATGACGACCCTTTCGTCATCCTTGCCGGTTCAGTGGATTTTGAAAAATTTACTTTGATCTAGATAGTAAAGGAGATTATGCTCCAAGCACAAGAACAGAATCGTGTTTATGATCGAACCGGACATACTGAAACATATCTCCCTGTGGAACCCCGAAGGCGGGTGCTTTTCCGCTGTTCAGTTGGTTCAAATGGCCATACCAACAGGATCAATCACTTATGTTAAGTGATACTTCCTGCTACACAAAGACACGTTGGTTCCAATTCAAGCACAGTACTTGGTACACTGCTGAACCTGACAGAAACTTGGATAATATATTTTGAAATACTTCTGCAATATGAATTTGAATAAAGGAAAACCAAATCTGTAACAACAAACTTTTACCATTATCCTAAATATATCTAACTGAGTTCTGAAACATCAAGGTGTAAATTGGTCGCAAACAAAAGTAGAATAATCTGGTGGCAACCTTTCGGGACTGAGCAGACAATTTTGTTTTCTTCAGTACAAAACGCGTGATGGCTTACGGGGAAGAGAGACTTTTTCTTTTGTCTGGACACTTTTCACACTACTCTTCTCTCATTCAAGTTATTGATGAAATAAACTGCCTTTTTAAACAAATGAATTAGTTTT
>STRG.80938.1
ACGAGAAGTGGAGAGTCGTTTTCCAGCCGGCTACGGTTTGGAGAAAAGATAACCTGTGATAACGGATAATGAAGTGGGAAATCTCCGCATGGAATTCCGCGTTGTTATGCTGTTTCACTGACAAATATATACGTATGTGTTGACGCATTTGCCTTCAGTGTTATTCCGCGTCACTTCTGGTAACGTACGGCATCGAATGCGTAAGTTTCGTCTGGCAGGGCAAAGTATGTGTCGGTCAATCAGCCGAGTGTGGCTGTATATTAGCTGCATGCGCGTGAGCTGGAATTTGTGTTGGTTGCATTAGAAAACGCTGAACGATCTGATAAGCAATTAGGGTATTTCCTGTTGTGTGGTTTGATTTCGGTCCCAGTTGCTATGGTAAGTTCCACTTGAGTCTCTGTCCGTACGAGTCAAAGCGGCATGCTTGGTTAGCCAACTTGGCGACTGAGATAGTGGGAGACAACGAACCTAAAATAAAGGGGGATTGCAGTCTGGACGTGGTTCCAGCCGTGGGTTATGATAATATGTGAAGACAATAGACAATGGATCGGTAAGGTCTATGTGAGTGGGGCATGGGTGAAATGGGCTCGCAGTGGATTTAGGCTATATTGCTGCAGGCCGACGAAGTTGCGTTCACTGGCTTGGTAACTGTGTATGCATTTCAAAGGATTTATGATTTGCCCGTGAGCACGGCATCGTTGGGATACTAATAAAAGACCTAGGGCTTCACAGTTAAGAGTGGTTAGAAATGATAACCTTCAATACCGTTTGCTTACGCAGAACGCAGTTAGGCAACGAGGCG
>STRG.69692.1
TAGTATAGTATAGTATAGTATATTTCTTGACCGTGGTCAATACACATGCACAAGGCAAGATCAGAGTATACAGCAGTACATGTCAATGTGAGGTATTCACAGATTCTAAATTTATGAATCACACAGCAACCGAAATACACCAGTAAAGTCATGCAGTGTTTGAGTGAAAAAAGTGGTTATGGTTGAGGCGGGAATTCCGAATCGGTTTCGAAATCGCTGGAGGGCGGTGTTGATAGCTGAACAGTCGTGGGATTGCTGATATAAGCGNGGGGTCGCAGGGGGCGGGTAGTTGCCGCTTGACCAGGACCGACGAAATAACTGTAGTTGGTTGGGCTGGCCCATCCTGTGTTCAGGAAAGGGCGCGGAGCTAGACAATTGAGGCCATTGGTTATAATTCGACTGGGGGTTACTTATTTGTATCATTGGAGGAGAGAGAAATTGGTTACGGAGGTTCGACGGGAGATGCTGGCGCTCAGCCAGATGATTGGAAAACTGTTTCGGGAAACTCATAGACTTCCGTTGACGTTGCAGAAAGTTCTCTTTCGATGTGTGGTGATACATGTGATTCCATTATACATCTAGACACATAAGCACATACCCGATGCACGCTATGTCACGCAATCCCTATAAAACCTGTGATCATGTTCGCAATTTGCTTTTGTTGACGTTACTGAAACGTCTCTTGCATTTGTGGAGATAGCGGCGATTACATCATACACACACTCACGCAAGCACATACATCCAGGGCAGGACGGCCTTTCCAAGGGCAGCATCTATGTTTCCC
>STRG.25623.1
GGACTGATGGAGAACCATATAAGGCCTCAATACTTAACGAACCGGACTACAGTGAATTGCTGTCTGTCACTATCAAAGTAACCGGCGGTTGCGGGGTTCGAACCTCATACCTACAAGGTGATAACCAAAAGTTGTTAACCACCAGACCACTACCGAGGGTTCGGCGATATTAAGAAGTGAGTATCATCCTGGGAGTTGCTACAGAGTCACTCTCAGCAGACGAAACCCAACTAACCGTCGATGCATAACCAGTGAAAT
>STRG.80238.1
TCCAGTACTAGTATGGCCCGGGGGATCCTACGTTCCAAATGCAGCGAGCTCGTATAACCCTTTAAGAGTTGCTCTTTTTGTTTGGTAAGTTGCAAATCGAAGTTTTAGATTGAGTTCTACGTCGAGCGGCCGCGATATCCTGCAGATGCATCCAGTACTAGTATGGCCCGGGGGATCCTTATCTGTCAAAACCGCTAATGTCCGTTCTAAGACCGTCTGGAGAACACTTGCCCATCAGTGCTTTTGAACCTTTTTTTCACAGGTCCCTTCCGATTACACTGAGAAGCTGACCACACCTGCTAGAAGATGGAGGTATGCAGCCCGTTAGTAGGAGTAATACTACCCAGCTTATAACCCTCAAACGTAGGGCAGATGGCGGCCGCGATATCCTGCAGATGCATCCAGTACTAGTATGGCCCGGGGGATCCTAGAGACCATTCGCGATTCCATGAGACTCCAAGGGTTCTGCACAACTTATGCACCTCTATTAGATCATTGTGTTCTACGAAGCCTGGACTGCATTACATATTCACAACCAACATGAGAAGAGCGGAATAGATGGCCGGATGTTTGGTGGCTTTGATATATTGTGAGGAGCATTGCGAACCCTAGAGCTGTCCGGTCAAATAACCCCCTCACAATAAGTGTAATGTCATGGGATAATCAAAAGACTAAGGGAGGGCTTTTATAGAAGGCGTGAGGTCATGCTATCCCCCTCTGAAGACGCGGCCGCGATATCCTGCAGATGCATCCAGTACTAGTATGGCCC
>STRG.47186.1
TACTTTCTGATGAACCACACAGAACTCCGACTAACAGGTTTCCTCTCCTATCTGCGAACAGTGAACCTATACCAATATCCCCAGCGGCTAAATATCTGGCTGTTACACTACCCCATAATCTTTCATGGTCAAGGCATGTTCAAAAGACTTTCGTAAAGTCAAAAAGTTGTCGTTTTCCTTTCTCTCTCTCTCTCCGTCTAAGATTACTTCCAGTCCCAAGTCAGTTGGTTTTTAAATTTCGGACTGTTTGTCTTCTCCCACACTGGTTATACTCCCCCCCACTTATTTCCCCTGGCCTATTGGAGAAAGATTTTAACTTGGTGATAAGACCCGTAAAACTTATCCCTAAGCGCAGTGCCATATCCAGAGATATACTCATTGATACAATCACTAATGAACACTTCAGCGTTTATGGCCAGTTTACTTCCAAAACACTTTTAGACATACACCATCTCCTATACAATGAACTTTAAAAAGCTGTGTCTACATTATATACGAGCTAGAAGTTCAAACATCTATTCACTCGCACTTCTGCATATCACAGTTCTGTTTTGCCGTGTCATGCTCGCCTGCTTGTTGACCCAGGGAAAGTCACCACAGACCCAAGGAACTGCCTAATTAGTGAAAATTGCCATAATTTTACGTGTTTCCCGATTCCGTATTTATATATCCACCGATATGGTGTAAATGCTGAAACTTTAC
>STRG.10978.1
GAAATCTACAAATTTGAATGAATCATGCAGCCTAAATCTTGTAATCACCCATCTGATGGATTGGATGATTTCATTCCATTACGTTTCTATCACATGATGTAGCAAGTTGCTCATGTCCAGAACTGGACTCAAACGTATCACTTCCCAAAACATTTCAGGTAAAGCATAAAGACGGTTTAAGATTTGGTAACTGGATGGATACTTTCAACCCAATAAGTTAATTCAATTAGGCCTATAAAGATATAAAATCACACTGGAAATAAAATCTGCACACTGTTTGCCTTTCTGGGACGCATTTCAGTCACTTCACTCCGATGGCTCACTAAAACGATCTTTTAATCATAAAGAAATTTTGACAGGTCCATACACACACTACCACAGATTCGTATTATTAGGACAGAAAAGGCAACTTATACAGTGATTGACCAATAAAGCAATACAAATGTGTTCGATGAAGAATAAATGAAAGGATGAAATCATTACTCAAGCCGCATATACGACCCCGGTGCTTCAGCAATAATGTCACGAAGAATTACGATAGCACACCTTGACATCAAGCAATCGAAATACAATCTGTCTGCCTATGAATTCAATTTGAAAGCAGCAGTAAAGCAGATATGGTAAACGGGTGAAATCAATCGTTTGTTACCCATATCCGAAGTCAGAACGATGTTATTACGCTGCCCGAATCCATGTTTTGTTCACCTCTCGACTATTTCTCATTTTACAAATGAAAGGCAGAATATCCGTGCATTCCAGCTCTCAGTGTGTGGCAGGTGACGTGGGTCGAATCAAAGGAAGAACATCGCGACGCATAAAGGCGTATCATCCGAGTTGGTTGCACAGAAGACTAGTGAAGAGCGAACAAACGACAACTACCATCCCTTCGATGGAATTGGATCATTCGAGCAATACTAATGGAGCCCCTATTCCCATGTAAACTGTCAAATTAAGAGTACGAAGAAATGCCAAAAGACCAGATCTTGGCCACCGCCGATTGAGTCTCGATCCGCCCGAAACAACGCCACCTTTGTGCTCGGAAGCAACATTTTAGATCTCTGAATCTATCCTGGTCACCCACACAAAATAATGTGATGTAATCACTAACCGCACGCAACTGACAGTTATCAACACAATATCTGTCGTAACACTGATAACACCGCTACTGTATAGACACGAATTTGTCAATTGCTGTAATCAAGATTATCGACCATCTTTCTGATTTTCTATCATCCAGTGTGCAAAATCTATAGAACGTGTACTATTTTATCACAAGTGGGACACTGACAACTAGTTGTTTTTGTTACCGACTGTTCTGATGCCTTAATCGAGTGTCCTCACTCAACCGTATTTGCCAAATCAGATGAATCCTAATTAGTTGCAGGAAAATATTATTCAAATATAACCATGAACCAAAACAAACAGACAGTACGACACCCATAACCATTGCTTCCAGTTTCATTTCACATATGAACAGCGTTCCTCTAATTTATCTTCTACCCTGTCGTAGCAAGAAAATAATCAACGTGTGCATATCTCTAACTGAAAAACGTATAACGATCATTACTCGCATTACATAAAACAATTAAGATAGTTTTGTAACTTGCCTGTCTTCTCCGGTTGGGCAGCTTTCTGGGCGCGTCTGTCTCATGAAGCATTACCACAATCACATCACCACTACCACTACCATCAACCAATTACGATGCTCGCGTCAAACTGATAGACAAGTTTGAATATGGTAGAATATAATGACAGCAGTCTGAATCAAATCTATTGCTTTATAAACTTCGTTGGATCACGTGATCCTGTCGCGTCACTCATTGAAGGGAAGTTCACAATGTCTGCCTGACTGACAGTGACGTAATGCCCTGTCTTCCAACGGTTTTAAGGCAGTCACTGTTCTTTCATCGATCGATGATGCAATCGTGTTGAGTTTCTTTCTCAAGTCACACTTGAATATGTTGAGTCATTGTATGACGTAACTAAGATTCGGTACGGTCAGTGTAGGTAGTTGAGACCCCGTATTTTATTTGGAATGTTTAGCTAAACTTGGTGTGAATAGACGGTGGATCCTTCATTATGGGCGTGTGATCGGGGGATTACGTGAACACAATTACCAGTTCGGCAGTATAGTAGATGCGCCTGAATTTGGCTTCAAATGTTTGCTGTTTAGGTTGATCATATAATC
>STRG.71570.3
GGCCTAAAGGACTCACATAACTGGTGGCCTGCCAGAGGGGGTGCAATTAAAACTCTCAACTTGCTGAAAGGGTTGTCAAAAACGAACGTTCCTCGTTGTACCTTGGATGGAAATTTGGCTGTGATAGGACAAAAACGGAAACTAACCCAAGCAGTGTCATGTATTCTCTAGCTCGATTACGTATTTATCTTTGAGTGTGACTACAGGCGGCGCCCATTGGGTCCGGAGTGGCATCAACCGGCTGCTGGTTCGGAAGTGCGCAACAAAAAGCCGTTCAAAAATACATAGGATCATTGTTGCCGTCAGGTTTGAGTCAATGGAATTCATTGTCTTCGACTAAAACCCGGAGGCTGCTCATTCATTCATTCAAAGAATCACAGAAGAACCAATGTCTGTCGTTGAAAGACATAAAGCGTTGGTTTATCAAAGCTAAAAATCCAAGCAATGCAAGAAGAGAACTCAGCAACCCAATGGATTGGCACTTCAACTCGTGATAAGAAATGAATGGAATAACTTTTTTGGAAGAAATCACCGAGAAAAACACTCCCATGGACAACTGGTCGTTTTTGGTTGGCAATCTCTCAGGCATCCGTTGATTTATCGCATAAATATTGACTTCCAAAAAGAAAGTGGTGACGATGGATTTAAGTTCACATGAAAACTACCATAAATAAAATACAGAGACCAATGTTAG
>STRG.53261.1
ACAAGTCTCAACCCCGGTCTGACAAAGCGCATTAGGGTTGCATCTAACGTGCATCACAATTGGGCTCACTTCCATTGCCGGAATCGTGATGTGATTATCTCGCAATCAACTTTCTCACGTTGGCCAAACCGGTGGTATTGGGGAGGCGATTTGTTTGGTCCACGATGCGGATGCGCAATGACAATTGACCAGTACTGCAGTCAGTATTTTCCTCAATGTGTCAGTGTTTCGTTTAGGCCATTCAAACAACTTACCCACGGTCGGGGTTAGATTAGGGCTTGAGCGTCAGATACCTTAACACGAAAACGTAGCTGTGTGGACTTGTTGGTGTTGTGCTCGGTTTGAGCAGTCGCGTGCGCAATCATACAGTCACGCACGCACATTCACCGCGTCCCGTTGATCCATATCCAACAAATACGGATACAAGCACGTACACACGCACACAAAGTTGACGCAGGCCTTGTTCCACTCCGGACTGCATTGACCAATCACGTGTTTCCACGTATCTTAACATCCTTGTGTGGTCTGATCCAATCGTACGTTGGGCTTGCGTTTTCA
>STRG.50380.3
ATATATATAAACCGAAAAGTAATTGGCTGTGACGAGATGGGACAACTAACTGTGTGTGAAGAACATTTGATGCACTGTTGGGACACGGAATGGTTTAGCAAGGTCGACGAAATTTGAAACTTCTTCCAAACGGATAGGAAGCCTGAAATGTACACGGAATTTTCGTCCTATTCTCCTTGTTCGAAGTCCCTTACGGAAAAAGACTCAAAGAGGAAATGCAAATTAGTAGAGAACGCCATACATGCGAATAAATTTAATTCTCGAAGTTTTTTCTATATCTACACTAGTTGTTAGACATACATTCCATACGTGAGAAAGCCTAGCTGATATAGTATGTGCATCATGTCTGTGTCGTTTACATTGATTAGTTCGCGCAGGAAACTTGAAAAGGCTACAGGTCCATCCTAGTTGGGCCACGAAGCAACAGTACTGCTGCGTATTGAGAATTGAGGCAGGATCTTTCGAAATAAAACGGCTGCAGCCGAAGCCGAGCTGTCAGCTGAGTTGCGAATACTCCAGTCCCAAAGAGGACAAATGCCTAATTGTGTTTAACTAACCCAACGATATACAAATTGAACATATTACACATATATAAGACTAACCTCAATATTGAAAGCTCTGCTAATCAGGGCCTGGCCCTAAAAAACAGCTTTCACGAATACTTGTAAATCCGGCAAGCAAAACTGATGCAATCGATGCGAGAAATGCAAGTGGATTTTCCATTACATGTCTTAACAGTTCAAGGATCACAAGAGAGTAACGTACCAGTCAAATAGGCACCGCACTCATCATCTTCTGTGTGATTCAGTCAAGTGAAGAATACCGTGCAAAACACACCAGCCGTAGGGTAATGTGGGAAGAAACAAGTCCGGCCTTCATTCACGCAGTTTTCGACGGAATTGATATGTCGCGTGGTGGTGGTGGGGGAACCTTATTAGTTGTTCTACGGGGAGGGGATCAATGTTATACCCGCAAACGCCGATCACAGTAAGAGTTACACAAGTAACGTGAGTTCATTTTATGGCTACATGTTCAGTTGTGCTCACCGCTGACTGACTATACTCAAGTTTTAAAGCTGTGCTCGAAGGATGGCTCTGTCATTACCCCTATGTGAATTTTTTGAGAAATTCTCCATCTGTTTGTTGCCTCATGAGAACGGTATTCTTAGGCCTTGCTTTAATTTTCCTAACTGACATCGAGTGATTCATTATCCGCTGTCATTGGCCAAAACTCTATCACGAACTAGAATAATGCGATTTGAAGAGGTTTTCATTAGGTGTCCAATTTTAGTCAACGTATTGCGATTCATCCCCTTTTCAAATCCCGATCACTGAAGACGCCATTTCGTTCGTAGATCTACTCTCTAGCAAGCAGAAAAAAAGAAGGGACGGATGTACCCTGACCTTGTGAACGTAACCTTATTTTCTTTGACCAGCAAAAATCTTATAGTGGCAAAATATTGTGAACACGGCTTAATGAAATTGGATTTATTAGGCTATGGGTTTTACAAAACACCTTTAGAAACAATTCAGAAATTAAATGGAGTTTAGCATAACGAACTAGAATTCCGAACGGCTCCAGTTCAACCCATCAGGCTTGTGGTCAAAACTGCACAATTCCGTTCTTATAACTGACTGGTCATCTGGTCTTTGCCGGGCCTGTCACAAAATGGTTTTGTGAAATTCTTTTCATGTGACGGAAGCACAGAACAGAATAATTTTGTAGTTACTTCAGAGCTTCAAATGTTTTCTGACGTCGAGATTAGGTAGTAACGTGCGCGGGCGATAGTTGGTATAGATCATCAAGGCATCAGATTGATACAAGTATTTTCTTAACGAACTAGTGCAAAAAGAATGATCATTCAGGGCTCATTTATTGCCAATCAACTCGGGGTTTGGCCTTTATTGGACACTGCTTGATTTTGGGGGATGATTTGACCACATTTTATTTGGCCCCTTTTCTAGGTTGGTGCGATCTGACAATGATAAAAGTTTGAAATCCCTGGTATAACTATCTGTAATTTGGCATTGGTAATTCCTCTGCATATTCTGACTACAGATTATTTTCCTGTCCGGCCACTGGAGCAACTAGATCGTGTCAGCTAAAAGGTTTCTTGATTTGCTGTTTGTACCGTGACCTCGCTGCGCTACAGCTCCCTGGACTCCTTGCTGTGTGAACCGTTTATGACTGCACCGTCTTGATTTACCGGATAAATTTCTATACTGTTGTTCTTAGTTGCTCACCTGGTTGTAAGTCATTTTCTTTTATATATTTATGTATATTGTATTAAATAGAAACACAAAATCACAATAAACACTGTTATCCAGTCGGAATCTGTTCTACTGCCCTTAGAAGTGTTCAGCCCATTTTGTGGGACTACATCTCTGCTAGATTAAAAGCCCAAGTAATTGGGATAGCCTCTACGGTGACAACTATGTACGATGGGAAACTGACATGTTTTATTGCATTAGAATACAGCGTTTTTTATCTTCCAAATGTGGAAACTTAGGCAGCTTCTACACCGCAGTCAGTTATCGTCAAATTAATCTTCCAATGTGTTTATCCTATCTGGTTTTACTGCAACTTTTCCTGACCTTCTGAAACAGGACTTTGAAACACAGTGCCGTAGTTTCGTGATTAGCTGTCGCGTTTCATCTATCCCAATTGGCACTGTTTTGACTGAACTCGGTGCTCAGCAATACT
>STRG.27111.1
CTTTAACCTGAATATCGCTCTCGTCAGTAAACCGAACCTCGATTAATGGTTTCCTTCTAAACGTTGTTCCTTGTTTTGTGGTTGAATCTCTTTTCGGTGGTTCCGGCCGTAGCACATACTCGTCAACTGTATTCGAAGTTGTGGGAGATTCTATTATTTTTCGAGTCTCTTTCTCTCGGCCCAACATTATGGCCATATCCGACCGGTGTGTTATTGGTTCTACGCTCTCTTTTTCAGGATGCTCGTGGCACAGTCCAACATTTGGCAACAAGCCGATAACATCTGGTAACAACCTTGGTT
>STRG.59531.1
AAATCGCACTAGTTATCACTGTAGACCCGAGACCACTGGAACAGGCACACACACACCTGAACTCTCTGCCCTTTGACCACTCAACCGCACGCACACACCTGACACGCACCCAATCAGCTCCCAACGTGTTATGGGTCGTTTCCCTCAACCCGGATCACTCGGCATTCTGTCGCACTGACAGTTTTTGTCGTACGTTAGATGTTTAGTTGTTTGTCCATTTGGCCTTATTTGCTAATCTTTTTTTGGTTGACTGTACTTTTGGACTACACGTTTCACGCGCAAACCTCAGGTCATCCGACCTATGTGCACTCGGAAGCACCAGACTCGAGTTTCGCTCTCGTTTGAGCTCATCATCTTCCATCTCTAAGGCGCATGTGTTAGCACTGCGCCACCCCGCTCCTGTCCGAGCTGATCCGAATCACCAAGTTCAGCTTGTTCAGATGTCGTCCTCTATGGCAGCCAGAAATGCCCGACAGCTTCAAATGGAGACACGGTACCGGACCTAGTTAACTCCAAGCGAATGCCTCCCACCAGATCAGGTCTCCTCCACAGGATGAGGGCAACGGATCCACATTTGCTAATGTTTATGAATTATAGAACCGTGTTCCCTACAATGAGAGTCTATTGACTGTGCCTCTACCAGGCGGTTGGGACGCAAAGTAGACTGACCCAGACGAAACGATCTAGAAAGGCTTTAACGCGGCTAGGAATAACTAGATGAAAAAGAAGGGAGAAACTGGAAAGGCTTTAAGGAAGGCGGCCGGATAATTCCTTCACACATACTATGTAAAATACCAGATTATGATTTTCTCAGTCATACTCACATAGTACGATAACCCATTATACCTAGAAAATATAGACTTGAAAAAAGTTCAGAATCACTTGCCGGTACCGTCAGTGTCATGTTTGACGTCTCATTGGAGTTTGATGTTCCACATCTGCATGATTTCCCACCCGATCTCCATGCTGAGACTTATCGGCAGTTTGACATGAGTGCATTTAGGATT
>STRG.15452.3
GTTTTTCTTTCCATTCACCGTAGTTGCACGATGCGCGTTCTCTTGTTTCTTCTTGGATTGGCACTGTTTGCTCCGAGTTATGAATTTTATAGAAACAATGATGTACAGGCTTTGTCGGGGTACGAAATTGTCAACTTCGGCTGAACAGGAGCACAAGCTTCCATCGAGGAACTGAAAAGTGGTTTTGAGATTCTAAACGGATACGTGAAGTCTTTGTTCATTCGATCACCGGTTGATCAGCGATGGTCGCCACCTGGTGGTGAAATGAATACTTCAGGTAGATGGATGACCAAGTGTGTGATTTGTTGGTTTCAATTGCAGTCAGACTAGGCGTAATTATTCAATCTGTGTGCAAAAGTGATTCATCTGGAAATGCTCGTTCAACATGAGTGGAATAGGAGAGAGACACGGATGATCACCTGTCACGATATTTCTCACGGACTCATTGTGAAATGACTATATTTGAGGGAGATCTTCAAGCTTGATTTTCGTATTTCATATGATCAACTGAGCACAATAAGACGGACACCTTTGTAATTTACAGTACATGATTTCATTTTTATGGCAGAATCAGACATTTGACAATTCAACAAACGTTTGTCGGCCACATTTGTATCATTTATTACTACATGCTTGAAAAAATGGTTATTTGGTATGGAGGTTTTGATTAAATAACTATTCTAACCAAAAACATGATGCTCATCTTTACAAGGGCCAGGTTGGAGAAGTCGACTGAGAGGTAAATACAAAATGCTAATGTTTATATCCCCATCAGAGTTCGACACTGCATGCAGTTGTGCAGTGAACCGACTTAGTGCCAATGATTTATTGTCTGCTGCGAACCGATTGAGAAAGTCCCATACATATCGCAGTATACTAATCAAGCAGAATCCTTCAGTTATTCGAAATGTCATCTCGCAATGACAAGCTTATATTGTGTTGGACTCCATATTTCAACTATGTGTTATCATGTAAAACATTCAGAAATAGTTATAACTTACCGGCCACAAAGATGACTACAACACTTGAGGAGGTATCTTACTACGACTATCCCATCAATATTTTTGACTTGAGAAAACGATAGAGTGCTAGATTTCCACCATCTTTGAAATTAAGTCTGATTGAACTTAACCAATTCCATAAATACACTGAACCAGATTTTCAGCGCATTATTTGATTGTACTCGCAGATGATCTTGTGGAAAATTAACTGATCCATTCCAGTTTGAGTCATTCCATTCGTTCCAATTGTGTGAATTCAAACACGCTTGACAGGTGGTTTTAGCAATTGATCTATTAAATGACTAAGGTGGAATCGGTAAGTGCAAT
>STRG.79240.1
TCTCTCAAACGGATTTACACAGTCCCATTGGCTTCATCCGTAGCCTCGCTGACTCCCTTGCACGTTCAAGGAGCCAACCACTCACTGGACAACGGGACGATTGGTCAGCGTGGTACATTATTCGGTTGCTGAAGTGCTTTGGCAACACATTGGCTACAAAATAGAAAGACTTGTGCTTGGATTCCGCTGTATAGAATATCCCGTGAACAGCATGGAGAAGAGCCAGGAACATCCTCGCGTAAGATGGACTGATGGACAAACGATCAGCGACTTTTTGAAAATAAATTCGACATTATTTTTAATAAACTTAGCTACATTTTTTATTAAAATGGCCACTTTGCTCATATAAAGGGGTTATTTAGTGGTTAAGCTCGAAAGGAAGGAG
>STRG.77846.1
AATACATTTCTTACCTAGAACATAGCTGTAGTTGATCATGTTACCAGGAAAATATGAGACACTGTGAAAACCGTGGGTTTGTAATTCTGTCGATGAAGCTTCCGATTAGAAATACTCCAAACCAAAATATACACACTAAAGTCATGATCACGCACACAGATCAGTGGGCACAGGGTATTGAAATGTAGTGTGTGCATTAACTATGCACTTACAATCACAAACGCGAAAAAACAGTGCGAAGAATTGACAAGAACAATCACGACAGTAGCTGAGGAAATGTTTTCCAATATTCTTCTGGTCTGCGTAGGTTTTTTCTTGTCATTTAACATTCAGAGAGATTGAATATTGGATTTGAGTAGGGAGACGAAGGAATCACTTAACTGTGGTCAGTAAAAATAAAACAAATATTGGTCATAGTGATTTCCATCGCAGACAAATAAAACACCGTAGCTTGTTTCGACAAGGTCTGTTTCCATGTGTACTGCGCCGAACGACAGGTGAAATACAAATATACTCCCAATATGAACTTAAAAACAAAAAAATGATCAATTTAGCAATTCCCTTGAGGGTTGTACTGTTCGGAGTTGTTTTTTCAAAGGAGGTTAGCAGTGAGGGGGGGGGGGCGGAGGAAATACTTTGAACGGATAAATTAGGTAGAGACAACGACTTCCAGATCCCATCGTCAGAAACTGCTAACAATCTAGAGTGAACAAGGATGAGCCAAAATGTGTCATAACGGAATGGAATCTGGTTTGTTGAGTGGATCGAAGACAAACTTTGAGTTTCAAACTGAAAAACCCAGGACCGTTGATGATTGAAAAAAATCAAGTGGGAGTAACTGATGACATGTATCACATTGTGGGCGGCTGGGTAGCAGTGTAGAGATCAACAATATGCTCATATAAATGGTTGAATGTATGGTGATTCCGATCGTTCAAGGGAAATACAGAAACGGGGGCATTATTCTAGAACACACGGAGAAAATAAACTCGGTACTGGATTTTGGGCAATGTGGCAAATTGGAACAAATAATCGAGTGAACGACACTTGAATGTTGGTCTCGGATAATTGAGTTACAAACAAGCGGATAGGACACAGCGTCGACCAGAAAATGACACAGTGGGAATATGATAAACTATAGTTCCAAGATTTGCATGAAGTTTGGATTCAGATGAAAAGTATAAAGATGTCGTTCATCACACTGGCACGGAAGTCTAAGGGTTATTAAATAGGTGATCATTGGGAATCAGAGATTTAAGACCGGACCGATACACGCTGAACCCCTTGAGTCAAGTGTAAAATAGATCTCTAATGTACCCACATCTGTACCATTGTGTGAAGCTGAGGCAATTTCATCTAGTCCTCAGGAAGTCTACGGTATACCAAAAGGTACACAGAAGTATTAAAACTTTCGTACTCTGTCCGATGGGTTGTTCACCTCATTACAAAATCTAATCACCTCTGAAAAACAAATACCGGTTGATTTATCAGTACGTCATAATCCCAGTTCACAGTACTCCACAAAAATCATTACATACAGTAGGAACGATAGACGCTGAATACTATATTCAAGAATAGCAAATACCCGATCCATTTTTGTGACAATGTAATATTGTACGAACTGGTTAAGAAGCTTCACTTTGTCAAGTGATGTCGGTCACTCACCAAATTTCCTTCTTATCACTTGAATTCAGATTTCACCAAGTGGGTTAGTATGTAGGAGATCGATTGGTAAATTCTGGAGCAGTTGCTGCGACCCAGTACACCTCTAGAGCATTGCCCTCTCTCATGTTGATTCATATCGGCTTGGCTTTAGTGACCGCACTCACGAGCGATTCCTGGTCTTTATCTCATTATAGCCCCAAGATACAACACCATACTACTCATATCGAAAATTCACAGGGTTTGGTTGAATCAGCGCAGCATTTGAGGTATCACGTGAGAGATGTGTTTTGCACACTGAGGAAGTGTTCCTCCCATTTCAATTTGGATTATTAACTCAGCAATGCAGGTACAACACCATGAACAAGAACGGCAATCAGACGTATTAGTTCACTTTTCATTGGAAATGGAATGAAGAGAGAATGTCATATCTTTAAAGCGGAAAACTGATTGTTTGACGGTACAAGTTGAATGATTACTATCACTCGCATACACAGAAATATTATTCACATAGCGCACTTTCGATCACTCGAAAGTGGAACGGTAAAACTGAGACGACACGTCTTAATCTGTTACTCTTCAAGTGGTGTTCGTGTTGTGACTTGACTCGTTCAAATCGATAGAGTGAAATGTGTTAAAGCAAGCTCATTGCACTGTGTGCTCACGGCGTTGACCAAATCAGGCTTGGAAGTACCGCAACACTAGGAGTAATATCAATTCATTTTCAGTCAACCAACTTTCACAAATGTATTTGCTTAGCAGCACCGAGAAAGCTTGTCTGATATGACAAATGCCTGGTAGGTGGAAGGTTGGTATCTTGATTGT
>STRG.19833.3
ACGCGTTTGTAGTCACACCGCGTCAGCATTTTCGCTACACTTGCTTCACCTTTCTGTTGACATGATAACACCAAAATCTCTTATCTCTCCTTCGACAACGCTGATTGCATCACTAGATTTACGCACCGTTTACGTAAGGTACATCTGCTCATGGCACGCGACAGTGTATTAATACAACCATCTCAAAGATTGTTCACACGTATTCCTTAGGACAGAAGCTGAAGTTGCTTTGCAGTCTGACTATTACGGTCCCTATAAAGTCCTGCGTCGTCTCGAAAAAAGCATTAATCATTGACCACAACGGTGGGAAGGGCACGATTACTATGGACCGTCTTAAACCAATATTTTTCTGGAACCGATCCCATCCATGATGCCATGACGATCAAGAGTGAATCAGTGGTCGGAATTTTTATCGCCTCAACGTGAACTCCGCGTCAGGATTTACCTAATTTATTTCCGATGCCACACCCGTTGAACGATTTTTGAACAATTGACTCGGTTTTTCCATTTAACCCCGTTGTC
>STRG.8075.4
TGTACGTTTCGTACAAACTAAACGTTTTTCTTACTGGCTACTAACATCTTGTTAGTAGTCACATTCTACATGTGAATCTTTTCCAAGTCATTCTCCTGTGTTGTTGGCACAAAGTTGGTCATTTTACTGAACTCAGTCCCGATTCGTGATTGGTCCATGATCCAATCTGACGGTAGCGTGACAATATGGTTTTATTTTATTCACATGGATTTGATCTTACTCTTTCATGTGATTTGAACAGTCTTATCCGTTTCCCACTTTCTGACATTGACCTGAATTTGTTTGAATGAACATATGACGCTCCCGCCTGGTTTAACAGCAAATTTGACTATCCACGATCTGTGTCTCGCTCGGTTCAAAATTTGGCTGTATGTTTTGTCTATTCATTGTTCATTAACGTTGTACTGATTATAGAACCGTGTTTCGGATTAATACGTCTATCAGTTGAAGTCTTCTGAAATTTGTTCGAGACGCGAAGTAAGCCACACCGAGAAGGAGCACCCTAGAAAGGCTTAAAGCAGCTAGGTCGTACGAACCTGAGTGGAATTCAATCGAAACGGTCAAAGTTGACGGTCGAAAGGATTTCGCTTACATGGTATATTAGCCGTGTTAGCACACAAAACCACCAACGCATGCAGCATTCAATGGAAGCCATATGGAGATCTCAAGATACCTTCGAAAGTTTGTTCGATAAAAATCTTATCACTGGCTGAACCGTTACAAGTCAAATTCCACTGGAACAATAACCGGAACTAGTAATTTCAAATAGTTAGGGTTGTTTGCTATAACGAAGCAGGTTGCACATGTTTTCAACAACGGTTGCAAATACCAGCCGATACATCAAGGATGTAAGCTAACAGCGGATAAAAATTGGCTTATGACAAGGCATGAAGCTTGAACGTAAATTGGAAACCACCTCTCAATGAAAACATCGTCTTTGTCCGTAGCCTCTGTAAGTTGCTATGCTGAAACAGAAAAGAAATTTTATATTTCTAGCAGAGACACGGAGCAAACTCACATTGAATGGCATAAAAATTGAGCTACCACTCTCCCAGTTATCTGTTTTTCAAAAATATCAGCTAGTGAAACTGATGATCAAGCTTTGAGAATTCTTTGAGAACTTCAATCACCGCGTACCAATGGCCTTGACTGTATTGAGAAATTTGCCCGATACTGAATGGTTTGGGCCTGTCACTGAAGTTCTAATGTGAAGTCTTCGTCGAATACATCGAGTTCCGTGAGACAGATCTGAACAAACTACAGGTGGCCAGTCATCGAAGCAAGTGTTTTTGTCTTCGCGATGATGAAACTAAACATATAACAAGAAAATATGCCATGTCAATGGAACGGCGCTGTTGGTGGAAAACAATGACTTGGAAACTTTTTGGTAACCACAGATAATCTTTACAGTGA
>STRG.25061.1
GTCTTCACGTGCTTGCTTGTGCTGGCGCTTACTGTACGTTGCTGCAGGGATATACGTTTATCCATACACGTGCGCCTTTCTTCTTTAACCGGATTGTGAACACAACAGACACTTGCGCGGAGTGAACTCTGTCTGGATCTTTCAACTAAGATCACTTAAAATGTGAACTGAACAGCGAAGCACTGTGAAGCGATAAAATGGAAAAAGAACCTGGAGGAACCATTCGAGGTATCCGAATTTCGAGAGAGGCACTTTGCAGTTTTCCAACGCAGTATTCAACACCTTATGTTCGTCGTTAATTTTCATCGAAGCATGACCCAAAGTATTTGAAAAAGATCAATCAAGATAGCGATTTAGAACTGACCGAGTTGGATTCTGGGAGAATATAGGAGCAGTAAATGTTGAAAAAGCATGCAAGGCCTTTGGATGGGTTTAACTTCCAATCGAATTGGACTGAAAAGTGGTCCATTAGAGATACGTTTCCGTGAAATCAGGAGTAGGCCAGAAATGTACAACATTGTCAACGCATATCAGCTCCTCAGACGGGCAGAAAAATTGGCAGATTGATAACATAAGTGAAAAATAGAAAATGAGACAACACAGCCCTTTGGAAGATCCTATCCGTCCCCGTTTTAATATCAAGGAAGCGGAACTCACAAAGCACTGTTGCTGACCAATCTTTGTTACTTTTACGCAGGTAGAACCTTGTATGGCGAACTCCAAAAGCCTCGTACTTGCTTCGAAAAAGACAAACGGGAGATGTTTTCATGGTCACATTCAGCACGAGGCACTTGAGACCGAACAGTTGTTTTCGATGGATCTTTTACATACTCCTAAAATACATACTGGTGAGGTGGCCAAATATCGACTGAGAGCCTAACTATTTGCACAAAATCGACCAGTCCGGGCCGTCTCGCTGCCCTGGCCAAGTCCGAAATCTACGGATCGCCGATCGAACCCCGAAAAGCCACTACTGACTATTGCGCGTAATGGTAGGAGTTTGACTCGCATCACAACACACCCACACACACACACAATATCAAATTTCCTTCCGCTCGCCCCCGTCCCCTTATTTCACAACTCTACGACAGTATCCTTCATCTCCACCAATAACTGGCGTATCTCATTCCCACCTCACCCATATAAATCGTAAGAGCACGTATAGGACTCACTGAAAACAGCTATTCTCTCTCCAGCGTCTCGCTCTTAACGTGAACACAAGTCTATACGAGTGCCAGAAGTCCCTCAAAACTACATCTAGCAACGGCAAAGGCTGTCGTGATCAGAATGTCCAATCCATCGCTTTGTTCCCAAGAACATTTCAT
>STRG.19652.1
AGTAAACGGCAAGAAAGCACAAAGAACGAACCCCGAAAACGGAAGTAATTAGACGACAAAAGATATTTCGCAATATACTGCACAATGCTAAACAGTTTAAAAAAAAAAAGGAAATCATGCGGTGTTAGAAGCTACGGAAAAGCACCGACAACACATCTATCTGGACACACGATTGGCTGTAGCCGCACGAAGTCCTGTGCAAATTGAACTGAACTGACCGAAGCCCAGCTGCTGCTGTACTACATCGTTAGACCACGGAGCACGTCTGCGGTACAAACAAACCTACTGCCAGGTTTATCCGTTCATGTTTACACACCACTTCGGTCGTTTTATAACTGCTACTATTTGTACTTTGACAATGATAACTTCTTAGAATAAACTATTTGTATATTCTAACTATAGGTCATTTTCCTATTCTGTGACTGAGGATATCATTTCATGTTAGCTAGAAAGCTTCTTGATTCACCGTCTGTACCGTGACTGCGCCGCGCTGCAGTTTCATTTGACTCCCTGCTGAGTGGAACGTTTATAACTGCACTGTCCCGATTTACCGGATAACTTTTTGTACTGTTGTTCTTAGTATTCAACTGGCTGTGAGTCATTA
>STRG.19147.1
GCTTGAATTCGTGTGAGAAATGCTGTGCATGAACACTGTAGTTTTGATACTTAAAACGACTCATCTGGTCAGAGGACGGCAAAGGAGGAGTAAATATTACCGGGAACCAATTTGATAAAGCTTTTGTTTTTCAAGTACATTCTGTCAACGAATCACTTCGGATGTCAGTTGTGAAGTCAGTTGAAGATACGAAACTTGTGAGTTTAAAATGTGTTTCATCAATTTGTCACCAATCGCTTCAGTCAATAAGAAAACATGAACTGGATAAGAATCAACCCGAGAGTGAAGATAGTGCTGTTACGTGGTATGTTTCACAGTGCGAATTTATTCTCTTTTTAATTACGATTGGGTGAGATGTTAAGTAACATATCTATTGTGACCAGATTTTTCAGGATTTTGAGAAAACGGTGTGACAAACTAGTTTCAGAGATATGATACGAAGATCCACACAACGTCTGATTGCAACAGTTATAGTGACGTGTCCTGATGAATGGCACGTGTGTAGCTACGGACGTTGTACATTATTGCAAGCTTGTTTTGTACCTATCGGCGGTCACATGGGTCAGCGAATAAATGCAGAGGCTAGACGGAAATATAAGCGGATAGCCTGTGGTTATTTTTGTACGCGGTTATACCACTAATGGAATATGACGAAACTGGTGAAATGTTAGTCAATATCCCGAACTGTATGTGAGAATCCGGTGGAAATAATTACATCTAGAGTCCGAGAGATTCAGCGTCATCATGGCATAAGGATTGTACTATGCTACGTCATTCATCAATTGATTGACGGCTCACAATTGAAAATGAATATGGCAGGTCATCGAACTGGATGCATTTTTAACTGGTTTCGCATAAATGTTCTTTGTTCATTTTTGCGATAAGCAGGTGAGATGATTACCACACAAATTTTGTTGGTAATTATTTGGTTTTTAATCAGCTTCTTGAGAATTGTCCTTTGTTTATCCATAGACGGTATAAAATGAGTCGTTCTATGGCACTCTGCGAAAGATGATTCACGAGTTCAGTAAAAAAACTCCCTTTTACACTTGATATCGGCATGGCACTGTAACATGCACTGACTTCAATGTTGTTACTTGTGACAGTATGCTTTGCTTCCAAAAATGATAAACAACCGTGTGCGGAAACAAAGGGGTTTCACACTACTTACGAACTAATGGGAATTTCACTGCTTGCTTTTCTGGGTTGTCCGTAATAAGTGTCCACGTAAAGTTCTGGTTTCGTGATGAGTGATTTTATTGGTACAATCTTTGATGAATTCGCATTTTGCTCCGTGTGTTTTGTTCCAATCAACCACGTGAAATGCTGAAGTAACGGATCATTGATTCTATCGGTAACTTCCAACGGCAGAAAAGCTTTTGCTGTAACTGATTACTCTAATTCCCATGTTCTGTGAATTTGAACATCGAAGCTAAATTTATGTAAGAAATACAGCCTGGTGACACTGTTTTTTTATTTTTGGCGTAGCCGTATTCTGTGGGCCATGATTTATAGTTACATCGGAAATTTGACTCAGTAAAGAACGTGGTTTTACATGAATTGTTCGCTTTCACATTCTCTAGTCTTTCTGGTCAATATATCAGTACCAGGTATACTACAGACCAAAAGCTTTTAGTTCGTAATTACTCCACCCGCATAAACTTACCGCTTCCTGTGGCAGCACATCTGTTCCTCACTAAACCTGTTCTATGTATTCGTTGCCCTAAGCGAGATGCTGGAAATAAAGTTTCCTTTGCGGTACCAGCTTTTTCATCGATCTGATTTTATCTCTGACTGCAAATCAAGACGAATTACAACATGAAAACAGATAATCAAATCTCTAGTCTTAGAAGTATCAAAACAAATCATCGACTTGTACCACAGCTCTACTCACTGTTGACATTTCCGTAAACAGGAATTTTCCTGATTGTTTCAATTTCTAAATGAAGCTCTAAACAAAACTTGTCCATGTAATGATTTCGTTTAATTCTTGATCCCCACTGAAAGAATATTTGTTGTTCTCCAGACTCTTTTCTGTCACCTCTCTTTTTTTTGTCTTACAGGTATAGCTGAACTGCGGTCAAAGAGAGAGAAACTTTGACGAAGAAGAAATGCTGAATACAACCTTTTCAGTTCTGAACTGTTGATGTCCTTGTATGGAGTCGGTAAACTCATTCTTGCCAACTGCTGTTCGTCGTGCAGTCCTTATCATTCCGTTGAGGCGTGTTGGTCGGTGAACTGTCGGAATACCTTCCCGTAATTGTGTATGGAGCACTAATACTGAGTCGATCTCCTGTTCATTTTAGGATATCGGTATTCTACTGAGACTCTCAATTCTCTTCTGTTCGTCACACCCGTTTGCAAAGTCCCACACCTCTCCCACGGGGCCAGCTTTAGTGCCCACCAGGTTCATCACTAACAACAGTCCTTATGATAAGCTTACAGCCGACAGTTTCTGTGATGCACTTCATATTTCGAGTTTTCCTAAATAATTCGCTAATATTCATGCTATAGATGAATAATAAAGTTTATGC
>STRG.64811.1
TATAATAAAACGGACCTTTTGCGCAGGTGATTACATTGTCATATGGAAATTCAAATGAAGGCGAAAAGCTTCGCAGGGACTTCAGTGAACTTTTGAAGAGCATGAATGGTATATGGACGTATAAGTGACTTTTAAAGAAAAGCCGTCAATGAAACGGATTAGTGGAGAAAAACGTCAATGGTTCGGCTAGGCAGAAGTTGGAAGAGTGTACATTTTTTTGTATGTGATAGAAAATTGTTAACCAAATTATGGTTGGCTGCAGATCGCTGGTATTCTGTTCCGTAAAGACTTTGGTTGCAGGTGGTGGCAGGTAGAATGTTGAGGGAAACAGGTAAAAAAGGACTGGTTTGACGAAGTTGACAGCTGCGAGGGCTGGGTTCGGGTCATTGGTTTCGTACTGCAACGCGGGAGGAATTGAACTGTTGGGTTGGATTATTTGGGAATAGACGTTGAGCGGATGAGTTGATGGTTGGTGTCAGGAATCACCTCTACGATCCGGTGAGACTTTTATGGGGTTTTGTTAATCCGTGTACGGTACCCCATGTAACGTCAGCAGGCGAGAGTATAGGTTTAAACCATTGATCAAATCGTCCAGTCTTTACGGTAATCCGGAATAAACGTCGATTTGGCCGATGGCTACCCAAGTAACCAATGCAATCTGGAAGAGATCAGGAGTGCGGCAGTCTGGAGAGTGTTCCAGCTGTGGGTTGTGATTATCGTTTTTATGGAAGCAAGAAAATGAACATTTTGTTATCCGAACAATTAGTTATCGTTTGGCTAGTGGACCGGTCTATTAGGGATTCCTAGACGGAGACTGGTAGCTTTCTAGGGTATTTGGATGATAGTAGAGATTTACAGCGATATCAGGTAGGCGGTGGATGAGGAGAGGGTGTCCGTTTGGGAACCAGGAATAAAACCATAGTGGAGGGTATAGTCTGGATGAAGAATGAGAAAATAGGAAGATAACAGTCTGGTCAGTTCACCAGCTGTGGTCGAGGACGGCAAACAGTAAAAAGGGAGAAAAACACTGGGTGTTAAAATGAGGATTTATCATTACATAAACAACACTACTACTCGTT
>STRG.60170.1
CGTTGACCAGCAGCCCGCAAATGACTCCAGTTCCACCCTGGGTAAGTCCAAACGATAATTCACTGCAGGTTCCGCCACTGGAACCAAGCTTGTTGTTCGTGGTGCATCGTTCTGCACGTGGCAATCACCTAGGTAACGAGAAAGATGTTCACTGATCTTTACTCCACCCTTGACTTCATCTCTGTTTACTAGATGGTCTTCTTCCTCAGCGAGTGCCAAATGCAGTTTCGCCATTTCCGTCTCATTCCTCACCTGGAGCAGAATACGTTGCTTATCTAACTCTAATTGTTCTGCAACCTGCTTCTCCTTCAACTCCGCTAACAACAGATCAGCTCTAGCCCTATGGGAAACCGAGCTAACCCTAGAACAACCTGATATACTAGAGCCTGAGCAAGAAACATGACCAACACCTACGGGCAGACGGTTTTGGTTCACCTGCAGGGTATTGTCCTTTGATTCGGAACGGTTTGCGGATTCGCTGCGTATTTTCATGCCCCAGCAATTGCCAAGGATATTGAGTACTGTAAAGTCCAGCCAGCGGAACGCTCGAGCGACGCGTAGCAACCATTTTCGACACAATTCAAAACAAAGTCGATTCCAAATAGCTATGATACTATATAAAACAAATTATTAATTTTACAATAATCAAACCTCAATAGTGTTCCTTCTGGGCTCTTTTGCTCCAAATTGGACAACAAATCAACAACTGCAGCTGGGTTACAGCAAAGGTTAGCTACAGAAGATGAGATTACCAAATACAGTCACAACGAAATTCAAGCTGAGCGACTCTCGCTCGAGGCAACGGTAGGAGTCCGGTTTGTGACAAAGATTTAAAGAAATAAAACAAACAATCGGAATTCCAGCAAAGATAGTTCATACGAATGATAAATTTCGTTTGTAATATGGATGCTAATACATGGAACGGGGTTTCCTGAACTCCTTTACAGTATGTGACAAACAATATTCTATGGAATTTGGATAATTGCTCTTCTCCAAGGGCCGGAACGTTTCACAATTTGATATCAGCTAATAAGCCCAATATGAACTGTCCAAGTAAAGTCCCGGTCAACTTTTTCTGTTCCTTTTTTCACAAGTTGTATAAAAACTGGAACTCAGTACTCTTTGCAGTTGCTCAGGAAGAATGGGTCGAGTTCAAGAGTCGTAAGGCATGTAACGGAAGTAGACGCTCAATAATTCGGAGACTCCACTTTCTGATGTTTCGAACACGATCTTCGTTTCCTCCGTTTCCTGTGACGTAGCACAAATACTGTGTCTGCCCAATGTGCAAAGCTGAGGCCAAAAGTTGTATAGTTCTCTTTCAGCATTGTTTTTACCTTACAAACCAATAACAATGCAGTCATTTGGAGTTCATTTATTGATGCCGACTTGAGCCCAGTGATTTTTGCTCCAGCAAATGGTACATTGTTTGGCAGCCGGCCATGCGGTTCCACTCAGGTACTGTGTAGTGCTACTGATACGACACACAATTACAAAGACTAACAAATTTGTTTATTTGAACAATGATCAATTTTGGTAGCGCCACTTGCTCCGCCTTCGTGCGTCGTTTGCACACCGTTGCGCTCCCCCAATACACACGTTGTCCCGCCCCAGCGTTTTGAGTTCTGCTTTGCACGCCGCCGAGTATATTCGCTATCGTGTCACAGACCGAGGACCAGGGGCTATAGACTCTATACGGGAGCAGGTCCCGACTTAACTGAGGAGAATCCTAAACTGAGGATAAGCGGGCTGTATGAATATCTCAAAGATTATTCACGGTGATTCTCGGGAATATTGTATGAAGCGGTGTCCCAAGCACCGTTCAGGACCCTTGTACTACTTGGTACCGAGCAGGAACTAAGTTGTCAGCACCTCATCCGGCCTTTTGTTCGAGGATGCACATCCGACCTTTGCACAACCAACTTCAGCTTTGCAGGCCGCAGGATTGTTTCAGACGAGCCCCGTGGTCTGTTGTGCTGCTCATTCACCCCCTCCGGAATGCCGAATCAGGTAGGATGGATAGTATTCCTCTGTAGCCTTTGGATAAATAGGTCTCATTCACCCATTCAGAAGCACGTCTTCGCATCACCGACTGTGGTGGCTCCCAACCTGGTTCAGGTATATTCGCCAAAATTACAAATTTTCCAACCTCACTGAACATGTCCAAATATCTCAGAAAACAGACAGTTGACCTGCCAAGCTCAGAACGTCATGTGTGGTCATACGTGGACAAGGTTCACCCAAAATATTTGGTAAATGTGACAGTTTTAGTCTGATCAAAGAATATTCAATTGTGTCAGGAAAAGAGCTCACAGAGCAGATCTCATCCTCAAGTGAACTAATAACTGAGTAACTCGAATTAGCCAATACAAAAATATCACGAGTCATATGTTACACAGGTTTTCGACTAAGCGTTGACTTTTAGTCAACAATCGTGGACATCTTCACCTCAGAAGGCCATATTTCCTAGAGAAATGTACTAATGGGAATCAGAGAAACCCCGTGTCTGAGTTCACTGGTATCATGATAAAAAGAAACAAAATTTCATATTTTGAATGCAGTCACTCATTTGTAAAGTGAAGTCCCAAGAAACAGTGCACTCAAATCGTGATTCCATATCTCCCACAACAAGGTTC
>STRG.41692.1
CAACCTCTTGGTGAATACGAGCACTGAAGATAGCGTCGTTCGCGAGGTCCACCAATGGTATAGAGCATTGTTTCAGTTGTGTTAGCGGTTTCTTAACTCTAATCTTGGGTCGAAGTTTTTGAGTAACAGGCATGATAAAAATATTGGAAAAAAATCTTTGGAATTCTTGTATTGTTTTGGGGTGATTTGTCTTTTTAAATAACTAGCTAAGTTCCTAGAAACCTATATAACTAGCGAGAGATAACGAAGAACACCCCGTGGCGGTGTAGCGCAGTTATAGTTATCAAACCGAGGCCACGCATTTCACTAAGGATTACCGTTTTTAGCCATAGGGTTATTACTCTGTGGAAAGCACTTCCGGAAGATATTGTTCTCTCTCAGGAAAAAACTATCTCCAAAAAAGCTAGACCTCTACCTGGGTCTCCCCCAATAAGTCCTTGCCAAAAAAGCGAAAAAGATGTCTTTCATTGCATATATGTTCATGAATGTCACACCC
>STRG.80788.1
CGGCAGTTTCAAACCGGTTTCAAATCCAGGCTGGGCGGAGGAGGTACCGAAAAACCGTTAGCGCAATGTCAAGGACGCAATATGAACCAGAATGATGCAAGCTGGGGAAACGGAGGCCTACTGAGGTTCTGCAGATTGAATAAATTTTGAACAAGAAGAAAAGGAAGAAAAAAAATTGTAAAGAAGTGTTCTCGGGAAAGTCGGTGCATGCGGAGAGGATAGCGATCCATGAAGATGATGCAGACCCTGAATGACGGATTTACCAGAGTTCAATAAGTGGAGTGAGTTTTGAAACGGTGCCGAGACCAATTTCGTGAAAGTGAACACTGGTGGGTGTGAAAGAAACAGCAGTCTATAAAAAGAAATGAGAAGGCGCAACTGGAGGGTCCTCGAGAAATGGAGAGTCAATTTCCAACCGGCTACGGCTCGGAGGAAAGGTGGACTGTGGTAACGGATAATAAGGTTGGAAATCTCCGCATGGACTTGAGCGTTAATATGCTGTTTCACTAACAAATATACATAAACATATTTTGACGCATTTGCCTTCAGTGATATCCAGCGTCATTTCTGGTAACGTATGACATCATATGGGTATGTTTCGTCTAGCAGGGCAAAGTATGTGTCGGTCAATCAGCTGAGTGTGGTGGTAGATTAGCAAGATGCGCATGAACTGGAATGTGTGTTGGTTGCTTTAGAAAAAGCTGAATGATCTGATAAGCAGTTGGGAGTATTTCCTGTCGGGTGGCTTGATTTCGGTCCCAGTTGCTATGGTAGGTTCTACTTGAGTCTCTGTCCGTACGAGTCAAAGTGGCATCCTTGGTTATCCGGTTTGGCGACTGCGATAGTGGGAGTCAACAGACCTGAAATAAAGAGGGATTGCAGTCTGGACGTGGTTCCAGCTGTGGGTTATGATGATATGTGAAGACAATAAATAATGGACTGGTTAGGTCTGCGTGAGTGGAGCATGAATGAAGTTTCATTTGAGC
>STRG.27694.1
CTAAGACACCAGCACATAGCAGTGCCATTTGATGTGTCTTCTGATTCCGATTCGGCTTTCTCATAAAATATCGTGTTCGATTACGTGCCGAATCATTCGTAAAGGTTCTCAAGTTGGCGCAACCACAGACTTTTGATAGTCGAACTTTGCCCGCAGACCACAGACGGTCCATAACCAGTCGAGTTTACATCAACAGAGCAAAGGTGGCATTCCATGGGCTCGCGGGCATTTATGGATTTCTTACCCTCATG
>STRG.61860.1
GAACATTGTACTCCTCTTATTGAGTCCGTTCAGAAGAGATACTAAGGCAAAACACCTGGATATTACACTGCAGGACATCCGGTAGCGTACCCACTACAAACAGAAAAGGGGAGAAATCTTCGTAGGAGCATTATCCTTTTTACCCCAACGGACCCGGAAACGTAAATTGGGATTCTTCTCCGCTTCAGTCATTGCGTTCTTGTCAAGCCCAACTTGGACTGGGACCAGGCATATAAAATCGAGTATGAGCATCTCGCTTCAGTTGTTGTGCTATCAGGGAACACGGTCGCACGCAGTTAAAGGTTGTCGATTGTCGAGTGACTGACGGTGGAAGCAAAATACACACGCGGGACCGAAAGGGCCTAAAGCCCAACACGGTGATCAGTTGACCACGGTCGATCCTGATAGTCCTCCAATTTATCTCGTAAAACCATGCAATATCCACTGCTTGCCTTGCTACTCCGCATGGCGTTCCATCCCACTCCATGTATTTCATGCTAATTCTTGGTTTATTTACTATTCCAGTTCTACAGTATTCCCTTCCCGTAAATCCACACATAAATGCTACATTGCCAGTTATCTTGTTGAACTACTTTTCATCCGCTACCAGGTTGTGAACGAGTTATACCTAACATGCTTTGTTAGATAAAATGTACCTTCTTTTTTCCTCATCTTCTGTGTGAATTCCATGAGAATTAAGTGAACGAGTTCGCGTTTTCTTAAGCTTGTAAACTGTGTTCTTGAAGAGCCGTTACTGGCCTGTAGCATTGTTCTGCC
>STRG.79124.1
CTCCAGTTTCGTGCAGCCATCCGGGAAGCTCGACTAAGGCGAGTATTGTGACAAAAATTATCTAGGACTTACAGAAATGTTTGCTTGGATGAAAATTACCACAGTTTATTCTTATTTCCCCATTCCCCACTCCCATACGCACAGATTTGGTTTGAACCCTGAAAATCCGCTGATTCAGATGTATAAAGCTACTGCTGACTTGACTTGATATGAAAGATCGTAAAATAATCTCTTATTTCCTTATTTCCACAAGGGTATAATATCTTCGGAGGAAGTCAGAGTAAATTCGAGAACGCCAAATGAATTGCCGGAAACTGCCTGGATTGATTTCGGGACCACATGGTCTGAAGCCCGCGGTGATTGCCACTTGACCGGTGCTGGTCACGTGTTTTCCCCAAAGTTATACCCAGTGCTCCATCCAACCCCTCAAACCAGAAAATTATGAAACTAATTTTAATTGTTTATCGATTTGTCCCCAGTTACGTGGTGTTTTTTGTCCGCCTTTGTTGCCCAACCATGGTGAATGCACAGGTAGAAAGAAGAGATCCATCACTTGCGACAGTAATTAGGCAGAGTTCGGCATAAATTCAATTGAGCCATTTTAATGGAACAACGGTATGTCATCAGTAGTGCAGATATTGTTGTCCCCTGTTAGGGTGCTGCAAGGATACCCTAAAGCGGTCTTGGTAACAGTTAAGTCTCCGTTTGTGTGACCTACAGTGTACTCGCATCCCGCGTTATCCGCCT
>STRG.52763.1
GGCTTATTGAACATATTTGAACCACCGTAGGTGGTTTAGAGTAATCCCAACCATTAGAAAGAAGATGTACACACCCAGTTTATGGGGAAGAATATGCCAGTTGTTCACTCGATATTCCCATCACAAAAGGAAACAGTAACGATCGAATACGGGGAACTGACCAGGATCATCACTTTGAAGATAGTCCATCGTCTTGGCGGAGCCACAATCTTTACAGGTTGATAAAACCCGTTCATCTCTGTGGTCTAACGAGTCCTTCGGAACCACTTCAAGCAGTATTGGTATCTCTGGGGAAATTGGAGCTTCTGACTAATTCTGCATGAAAAACACAATGTACGGTCAAAGACCCTGCCACCCATCAAGCATTTGGGAGAACTTTACGTCCTTTTTGGGGACAGAACATCTCTTGTACCTGGATATCCCTATTGTCAACTGATCCTTAGCGTGCTACATTGTTCGTCCTGGACAATTTCATCCACGGATTCTGACGATAAAAATCTGCTTCACAAAACGAGTTGAACTCTGAATTTCGATAGGCTAACAAAAAGCTGCACAGTTTACCATATGTGAAAAATTTGAAAGAAAATGGGGACATGGGGCTACCTTGTTATACTCTATTGGAGATGAAGAAGGGTATTGGAAGTTGACTGCATGCTGTATGTCAACCCGGTGCTAAAAGGGCAAACCTCTTTGAGGACAGAAACATTTCCCGCGTGCACTCCTGTCAAGGGCGTCAAAAGCCCCAGGAGTGTCTAAGAACACGGTGTCGACAATGAGAAAGCTCCAGGGAAATCAAACAGCTGTGGAAGAGTGGAGGTTTGATCGATGCAACCTCGATCCACACGAAATCCAGTCTGATTCTGACCGATATGCTCTTTAGTTTTTCGAGACAATCTGGTGAGAACAGTTTGGTGAGCTGCTAAAATTATATCTGTACAACCGACGTTGGGAAAGTCATCGGAAAGACTCTGTCGAAAAATGAAAAAGAAGACTCATTGTCTTCTTGACGAATGAGCTGTCTTACGATTCAAACCGTGAAGACCGAAGTGAGAGGTTTTCCGAACAAGTGACATTTCTCTTCAAACAGCCAGAGGAAGAATCATCGGAGCCTGGCGGGTTATAGTATTTCAAGGCTCTGATTTCCTTACGGAAATTCATCGGCTCAGGGGATCCTGTTAAAGTAAACCGTGTAGCGTGTAATGTTACAAAGAAGCCGGCAATAGAGCCGGACAAGCACTGTGTCTGGACGTGCTGAGACCAGCTTTCGAGACGCTACCTTTGCTTGTGGATTGACGAACTATCGACCTCATGGGTTTTTCAACTACCCTCAGTTGTTTCCAAGCCGTGTTATGGATGAGATGGATACGGGTGTCTGGTGCGGTGGCTACGTGAGATGGATACATCCGATGTACGTCGTGCTCTCCAAGTAGACTTACACAGTTAGATCTAGGTTTAAGGACATAGTAGATTTCTACAAATAGATTCTGATCGATACCAGATGCCAGCTAACCATCGAAAAGGACTTACGAGACGAGCCCTGGTGCACTATCAACGCTCAAATCGCCTTCGAAAACCACGAGAAATCTGCACGGCGGAGTTCTTCTCCTCGGCCAAAGTTTAGCTCAGATAGAAAAGAACAATCAAACCACAGATGACTGCTTCCAATAGGAAAACTGTCAAGATGTAAATGAGAAACGGAGCACAAAGCAATCACCAGTCAAGCCACGTCATGCTCAAGTGCTTTGGCTTGTACTTGCTCTTGTCCTACTATGATTGGTGGCTTGCGTATCGATTGAATCGGTACTGAATGCGTAGCCTGCACAATATTTACAATAATCACAAGCGGAGTCTGTTCCATCAGTCGTCTGAGAAGATTTTGTTTGGCCATCGTCTTCGAGGTCGGTGAAGACATGTTCGGAAGCTGCCGGTGGTTCGTCCTCGGTCAGATACCGTGGTGACCAATTATTCATACTTTTGGAAGAGTGTAACGTGTCAACCACGAATCCCTCAATCCCGATGATAGATTTCTTCTCACCAATGGCCCAAGGGATAATGATGGCAAATAAAATATAGAAACTTGGCACCAAAGGCGATTCATTTGTTTATCTCGTCGCTACAATTCTAGTTCCCATTTTGACTGATCCGGTATTCTAAATGGCATACGTGGACATAAAACCGCTTGTTATTTGCACCGTGCTCATCATTAATCGGAGCGACATTTAGCAACATTTGATCCTAAC
>STRG.13928.1
GCAGCAATGTCACGGGGAAAATCACCATTAGCCTACAAGTGTTGTGAGTGTATATACTACTTATTAAGTAGTTGATTGCTGAAAGCGGAACTATCGTCATTCGTGGAGTACCAACGCCGCTATGCCCAAGAGACCGAACGCAAGAAGGTGAACAACAACAGGCGAACCACACAACTGCTTCTCCGTCGGATGGTGACTGTCTTCAAGTGAAGGGGAACGGTGACTTTTCAAACAAGCATGTTTGTAACGTTTGTTTTGTTTCGTCGATGTCCGAACGAGCTATTGTCAATAAACAACCTATTCACCCAGGCACGCCTAATGGATTATAACACAAGTAACAAGTACGCTCGCCTGTGACTCCATGTGTTTCAAGTTCTGCTTCCAGCATACGAAACCAGAGTTGAGGGTCATTAGTGTTAAACTCAGGAGCGGGCAGGGAGACCGTCAAAACGGACGGTTCTGATTGAGGCTTACGGTCGTTTCTAC
>STRG.46276.1
ACCCAGTGAAAGACTCATTTGTAGAGGGATTGCCTAGGTGATGGTGAAAGAATTGGCCGGATGTAAACATATAATCGCTGTTTACTTACTTACTTACTTTCAGAAAGGTGGAATGTGATGCACGAAAATGGAAATGGGAACTGGGCGACAAATCAGTTTGTGATGAGTAGCCATGATAATCGCAGATACACGGTTTTCACAGATGAGTATTTAAATGACAGGTAAGTATTTACATTTGATTATCGTTGTCTAAGGGCTGAACATGAGGGCCAGAGAGATGCAAGAAACAAAGTTGTCTAAGAGGATTTACCAAGATAGAATATTGGATATGAAAAAGCATCAAACAACCGATGAATACGTTTGCGAAGATGGGCGGTGAATTAGTTGACAGGTAAAATGCTATCTGCTGGTATTCTTTGTAAGAGGTGGATCCTGTGATGGCGAAAGATCAAAAAGCTGCAATACAGATGTCTCTCAGATGTCAATATATGGGGAGGGCATG
>STRG.15237.1
AACAACTGAAAGTACTGTCATCAACAGTCACTATATTAACACTGAAGTCTTTTCACGACTTTAAAGCTTTTGTGGGACAGTCAAGCTGATGAAACTTTACAACACATGGGGATTCTCTGGAGAAAACCCTCGTAGCGGATTAATTTGATCTATTGATCCATCAACCACCACCACAGGGTGCCACAAAATCGATCGGTACAGGTCCGACTATACACATCCGTTATCGGCGAAGCCATCGGACTAAATCTACGCACACCGGACCTCTGTGCACAAATGAGGTCTTTGCACGTCCTTCACCTCTCGTATCCTGAGATCGCAACGACCCAAACACAGACCGCGCACAAACACTCGTCGTTTCAGAGCGGATCAACTGACCACTGGGTCATAATTACTTGATCATGTTTCTCAGCGGGATGGCAACGTGACCGTGTCCACTTTACTCCTTATCAAATCAAACAAACCGATTAAACAGATTCCTAGTAAATTTATATCCCCAAGTTTTAACTTCATGTAAATAGTAATGGCCCGATCATGCATTTTCGAAAACAGCTATGTGCTTGAA
>STRG.76857.1
TCGGTTGAAAAAGGTATCAAGGTATTCTGACACAAATTCAGTAAAACCAAGTTTTCACACGACACTTATTTAGTCGTAATTACTGTACTGTGGTTATTAATGGCAAACTTCTAGGAGGCAGGAAGACTAACGTAAACGTGGGCCTTCAGATGCATACAATGTCACTAAACAAACTTTGCTCCGTTAGTATACCTAATGTGAATAATACCTGCTTTAAAATTCACTATTTAACCAGCGAAGAGTTATCACATTGGTTTTTTTCAGTGGAGCTTTGGTAACCCATGAATGCTCCTATAAATGCTACTGATTTTTTGTTCCGTCTCACTGGCTCCAGAGAGGAGATTTACAGCCCTCGAATGACCTCCTTTTGCTAACAAGAAACAGACAGGTTAAATAAGATGGAATATTCATTGACACCAATGGCCGCATCACAAACTAATCAGCTGAAACTGGCCTCGGGTAACGTCCATTCTGATTGGTTGATTGGTAATGCAGCCATCCACCACTTGACAGGAATTCTGTCTCGTCTTAACGACCCGTTGTCCTGTCGGTCGCGGTTTCATTCGCACAAACCTTAACCTGGATTTTGGTCAGACTCTGATGTGCTGACTGCTTGTGAGACTAAACTGCCTGTCGACGCGTTACTATTTAAACACCGATGGTCGAAGCGTGGTTGAAGCATCCTCGACCTGGGCGGAATCCGGCCTGCTGTCCTTGGGCGTTCCTCTCGTGAGTCGGTGTCAGACGACGCAGCAAAATCGGAGCTGATGCACCGGTGATAATCGAAATTAAATGGATCTGGC
>STRG.9709.1
GTGTGCATTCCATCGAAGAAATTCCGGAAGCTCGATTGGCCGTGGCCATCACTGTCCTGTGCAAACCGAACTGAACTAAACTGAACTAGTCACGCTCGGGACAAAATCCGTAGCAAAGCACATATCCGCGGCAAGGCTGCGCAAGGTGCGCGGCCAAAAACCCGCCGTTTGATTTCTGACAGATTTCCCATGACAGAATCTTTCGTGCCCCCCAAGATGGATGGGGTGAAGCAAAGCTGAACTTCTCCCACGGCCCAAAGGTCTATCTTCCAAATTCCCGGCAGTTTAAGACGCAAGATACTGTAACGAACCTTAGATATTTAAATTATCCGCCCTGATCCTTGTACCTTATTCCCTTCTACCTTTCATAAGTGAACGCACTGAATGAACCAATAGGCGTGGACGACTGTCAAGACCAAACCCTCCATGGTCATGAATAAAACATCCATATTGTTAAAATGAGCCCTGGACACACACTCTCTCTTCTCCTCCTGCCCTTGGACCCCTCGTGCTGTACATTTTGCTCTCTGACTAGTATAAGAGAGCAATTCGAAAATATACGTTATCTGTCGACTGCGCTTTCTACTGTGCTTTCCTTGCTGAGCAGATTCATT
>STRG.29732.1
AGAATTTCCATTAATGGCATTGCAGGAGGAATGGTCAGCCGAAGAACCAGTAGGATATGAAAGTGGTATGTGTAACGACCGGAAAGCTCAAGTCCTGGTCCAGATGAAGCCTGACCAACGATCCGATTATCGATTCACCAACTGATAAGCTTCACTCGTTCTGGATAGCACTTTGGAGCCTCAAAGCAACACGTAGCCCAAATTGGTGCAGAACCCAAATCAAGAACACGGTTGCTCTGTAAATTCTACTGTACTATTAGCGAGTAAAAATACAAGTACAAACACGATCATACCTTTGTCCGTGAGTTTCAGTCACTATCCAGTCGAAAAAATAGTCAAAAGTAGGACAAAATTCTGTAAAAAAGGAACAATTGGTCAAAAGGAGTGAATAATAAGTAACTGTCCTGAAGTCCAAACAAGTAGAACCGATTCTCCACGCTTAATCAGGCCCAAAGAACAATTTCCTGAGCGTGGCAGCCAAAAATCAGCGTAAGCGAGCTGAAAGTCTACGATTAGTCGACGTGAGCGAGAAAATGAAACCTAGGAGTAATAAAACAATACTGTGTTGAATCAGGGCACTTCACTACCGTAACAACTGTCCTCAAAGTAATCTCAGCAAGAAAGCACAACCATAAAATAAAAACTAAGTACACCAAGCGTAGAATAATTATCGACCACAAAACAGTGTCAGCATGAATTAGGTTAGAGAAGGCAGTCCAAGATTGGTCATGGAGTATAGGAATGTAAGCGGAAGAGGAATTTTTTAATCTCCGTGGGCATTACAGTATGAAAATTGGAAAGAGAGTGGAACGGAGAGAACACGTCGTGTGCGACATGGGACTGTTTTCGTTCGTGCGCAAGGGAGAAAAGCTATTCGCAGTGATAAGTTCCGTCGCCGTTGTTTGCTTTGCGGGCTATTGTATTACTCGGTCCACTAGTCCGGAGTAAGTATATTTGTTTTGGGATGCACTCCTAAACTTCGCGTAACAAAAGGCTTCCTAGAAGGCTGCAATTACGGTCCTGATGTGCTTGTGCCCAATAAAATGATTCATTGTCCTTGTAAAGTCCAGCCACCGGAACGCTCGAGCGACGCGTAGCAACCAATTTCGACACAATTCAAAACAAAGTCGATTCCAAATAGCTACGGTACTATATACAACAAATTAATTGATTTTACAATAATCAAACCCCAATAGTGTTCCTTCTGGGCTTTTTCGCTCCAAATTGGACAACAAATCAACAACTGCAGCTGGGTTACAGCAAAGGTTAGCTACAGAAGATGAGATTACCAAATACAGTCACAACGAAATTCAAGCTGAGCGACTCTCGCTCGGGGCAACGGTAGAAGTCCGGTTTGTGACAAAGGTTTAAAGAAATAAAATAAACAATCGGAATTCCAGCAAAAATAATTCATACGAATGATAAATGTCGTTTGTAATATGGATGCTAATGCATGGAACGGAGTTTCC
>STRG.47176.1
GTGGGTAGCCGGGCCGTTGTGGGATTGCTGATATAAGCGACAATTGGACGGTCACTAACTAGTAGCCGGGCGGAAGAGATGTCAAAGAACATTGTTAAAAGTAAAGCAAGCATGGGGCTTTCAACGTGCAGTCAGATATATCAGCGGAATATTGGACACTGATCCTGCATTGGGTAACTAATTGTGGAGGAAGCATGTGAAATAAAGGCAAGTGAGTCAAAGGTGATAATAAAACGGACCTTTTGTGCGGGTGATTACAATGTCATATGGAAATTCACATGAAGGCGAAAAGCTTCGCAGGGACTTCAGTGAACTTTTGAAGAGCATGAATGGTGTATGGAAGCAGAACGGACTTTCAAAGAAGAGTCGTCAATGAAACGGATAAGTGGAGACAAACGTCAATGGTTCGGCTAGGCAGAAGTTGGAAGAGTGTAAAATTTTTTGTATGTGACAGAAAATTGTTAACCAAATTCTGGTTGGCCGCAGATGGCTGGTATTCTGTTCCATAAAGACCTTGGTTGCAGGTGGTGACAGGTAGAATGTTGAGGGTAGCAGGTAAAAAAGGACTGGTTTGACGAAGTGGACAGCGGCGAGGGCTGGGTTCCGGTCATTGGTTTCGTACTGCAACGCTGAAAGAATTGAACTGTTGGGTTGGATTATTGGGATAGACCTTGAGCGGATGTGTTGATGGTTGGTGTCAGGAGCCACTTCTGCGATCCGATGAGACTTTCATGAGGTTTCGGTAATCCGTGTATGGTGCCCCATGTAACGTCAGCAGGCGAGAGTATAGGTTTAAACCATTGATCAAATCGTCCAGTCCTTACGGTAATCCGGGATAAACGTCAATTTGGCCGATGGCTACCCAAGTAACCAACGCAATCTGAAAGAGATCAGGAGTGCGACAGTCTGGAGAGTGTTCCAGCTGTGGGTTATGATTATCGTTG
>STRG.53492.1
CGCGGCACTTTTGAACCGGTTTCGATTCCGGCCTGGGCACTGGATCGCGGTGGAGATTTCGAAAAATCATTAACGCAGTGCTAAGGACGCATTACGAACGAGAATGATGCAAGCCAAGGAAACCGGAGGCCCACCGAAGTAATGCAGATGGAGTAAATTTTTGAGCAAGAGGAAAAAGGGTGGAAAATTGTAAAGAATTATGTTCGGGAAAATCAACATATGCGAAGAGGATAGCGATCATGAAGACAATGCAAACCCTGAATGACGGATTTACAGGAGTTCAATAAACGGAATGAGTTATGAAGCAGGGGGGCATGAGACCAATTTTGTGAGAGTGAACACTGGCGGATATGGGAGAAACAGCAGACCATAAAAAGAAAGCGCAACTGGAAGGTCTTCGGGAGGTGGAGAGTCAATTTCCAGCCGGCTACGGGT
>STRG.9057.1
CATTTCCTAAGCAATCACCAACAGGGTGAGATGCACTCGCATCTCGACCTGAGCCGAGACGTATGGAATTCAGACATGTCTAAACAGCCAATCACATTACCCTGTTAGTCTCCAGCTCCATCAGTCACATCGGTCGTTTTGACGGCATGCATGCCGAAAACAGCTGTTCACCTTTCGTATCCAGTTCATGTGGGGATTATCGACCAGGTGACTGACACAGTATCCCATTCGTGTAACAAATGTATCGTGTGTGGTTGACTGTTTGTGGTGTCATTCGAGGGAACTATGTTTGGAATGGAGATCAATGTCAAATCTGCTGTCGTTGAGACAAGGAATGGGAATGTGACAGAATTTCCCTACCCAATTGTATTTTGGTTGGTATATAGTCACTTTTTATATTTTTCGTATGACCGATCGCATAATACTGTGGTGGATGTGTATCACATCCATTTATAATCTATCGTCTCTTTAGTGGTTATTCCTGCACACAGCCAACTTTTCTGTCCTCTGAGTGAGCGTCTTCGACAACTGGAGTCTATTTCTTGTTGACAAGACCTGACGAATTTCTACGACACTGCAAAACAATGTGACCAATTCGAACTTTGCAAACCAAATCCTATTTATATATACATGCGAGTGATGTTTCTCTCTACCTTCAATCTGTGTGTGTGTGTGTGTGTGTGTGTGTGTGTGTGTGCTAAATGGCTTTTGTCTAGTAGGAGTCCTATAAATTATTTCGATCGCGTAGGCTCCGAATCATTGTGGACGTCAGGGTACATGTACATAACCTACATATGTAGGATAACATCTTTTTACTCCCGAACTGTTCACACATGATCGTCAAATATTCTGTTTGTTGCATTTGTATTTATTTTTAGTTTAGGGGAAATATTCGTGTTATCAGCCGAAATTTGGAAGAAAAATGACCCACTGTAATCTGAACACGACTTGTTGTGTGTGAATAAGGGATGAGAGGTTGGTAACCAAATATAATGTGGATAGAAAAAAATGATAAGAACTGTATTTCGGACAAACTAAGTAACTTTCGTCTATTCTGACAAGGCGAAAGCGCGAGTTTGGTGGACTGCATTGTGGGGCAGAAAATAACTACTGTGCCTCGTGAAGGACTGAAAATGCAGTGTTTCTGTCAACCTGAGCCACGAGCGGCAACGAATTCTTGGGGTTTCGACCATTTTTATGGAGCTGAATTTGTCACATTGATCGCCTGATTCGCTGTTCCGAGAAGTCATTTCTAAATTATCATCCCACTGGGACTCTCCGGCTCGCTCCAAGGTGTTTGTAAGCCAAGAGACGGTGAGGAACGCTGAAATGAGAATCACCGGTAACTGGATATAAAACCAGCTATGATTCTGCTGCATTAGTGAGTATCAAAACAAGCTGTGTTCGAATAATCAACCAGCGAGATCCTGAGATGGAGTCAGATGTCAAAAACATTCGTGTTTCACTAAATTTAGCACCAGCAACAAATGACAGAACAAAGCACGTGAGTTCATTTCAAACACATTTTTGAAGGGCGTGCCATTTTTCTTCAGTTTCACAAGATGAAATTTAACAGATTACAATGATCATTAAACAGAAGTTTGCATGTACAAAAAATAAGCTGAAAATTCGCAAATGGATGGAACTTCACGATTCCGTCAGAAAGGTGAAGAAAACAAAACATTTAGTTGCGTAGAAAGTACGTAATATATCATAAAACGGGTGTGGCATGATGGTTCGATGGTGCGCTCTTCAGGGGGGAGGGACCTGGTGAATTCTTGTTTTCACCTAGATTCCGAGTTCTTTCAAATTCACTCCTCATCTTGATCAGTGATCTTTTATCCATCACCTGAAACACCATCCAAACACTTGCTGATGACATCACTTTTCACTCATTCCGTTTTTCCTCTTACTTCGCCGTACAATATACCCCAGTATGAAATCTGACTTGAACACCATTGTTTGCTGGGGTACAGGAACGAATTAATTTCTACGCATCCAACACTTAATATCTGTTACTTGTGTATAATTAGCCATTGTAAGGCATTTTACACTCCTTTCCATCTTTTTTCATAATTATTATTGAAAACAACATTTTCCTGTCGCAAATTTGAATAAAGAAGCCAAATATATGGGTTCGAAC
>STRG.69764.1
CAAGAATGTCACTCAGATCTCATTCGAAAGTGTATAGGCCCCATCTAAATGTGAACATCAATGAGTGAATAGTTTGTGGTACAATATATAAAGTGATGCGCGGATAAAATTAAAAGTAAGATCAATCAACAGAAAACAGCTCTGGTGAGGATCAGTATAATCCAACCAAAGGTTTGCATTGGAGGCCTTGCTGAACCATCTGAAAACGAGAGGAACAATCGCGAGAAATGTAAGGAGAAATATTGAACCGAAAATGTCAAATAATGTATAGGAAGTATTATATTAAAG
>STRG.38292.1
GCCAGTTTCTGCGATACAAACAACTGAGTCGAATTTAAAATTTGTGAGTACTTTTGTGTGCTTCTGTGTACGTACCTTTATACACTGAGAAGAGGTTACTACCCAGGAATATACAGACAGATTTACGCAGGCCCAGTTCCGGGAGTTGACTCATCAAATGTAGGAGAAGAAGATTTCACAAGCGCAGTTCTTTCGAGGTTTGTGAGACAACACAATTTGCATACTGGTTCCCATATGCTTCATGTGAGTAGAGTTTGAAACTCATCAATCAATCCAGATGTAACAGGTTGACCTGAATAAGTGAGGAACATGCAATGTGCAAACAACGGGTGTTCTTTTGAATTTGTTTTCCTTATTCTCTGATCAATGCGTCTGCACCCATGGAATGTCGGAATGTCGGATACACATAGAGCTGTCAGTCGAAATGAACCAAAGCTGAAAAGAATCGCCGTACCTGCTCTAAGTGAAGAACACGTTTCGTAACTCACATACCCCATTCGTACAGATAATTTTGACATTAATGAGTTGCTACCTTTGGCTATCTTCAAAAACGGATGTATTCGCACTGTCATCACCATACGCGTATTGAAAGACTCGCACGTTCTGCAATACTCAGAGCTTTCTTTATTTAAAGATCACAGAAAAGCAGAATATCTTGTACTTCCGTATGCTTACCTCTTTCCCCTCAACCAACCGGGTTTATCCAGTCAGCCATTCCCATCTTTTTTAATCATTCGACAGTCAGGGGTTTTGCACGTCCACTATGATCGTGTGACCGATTGTCTGGTTTCGTTGTAAAAAAAGAGGTGTAGTGATCGGCATTCAGTGAGTTACTACGGTGAAAATACAGGAATCAAACTAGAACAAATGTCATGATTATTTTTCCCATT
>STRG.72051.1
ATACCAATATTGACCCATTTGTTTGCAACAGTTGAGGCTCCCACTAAAGAAGCCGTTATCTCTGAAGGACAGCCACGAATAACAGTTATTCTATTGCACTGCTTACGACGTGCACCACAGTCTGCTGACGATGGAAGTTCACTTTCGAACTCCTTGGGAAAGGCTTTTGTTTGTTTTCGACTGTCTTTGGTCCAACAAAGGGGAATCTTGGAAGCAATCAATGAACATATACCGAATCTTTGTCGGGACCCGAGAACGTTGTTGGGCACACCAA
>STRG.22004.1
CTCGAAGCATGCCTTACCATGGTCAAATTTTTACAAGCGACAAACGTGACAGGCAAAATTCATGAAAAATTCAGAAATACGCGAGGCAAGGGGGGGGTTAGGAAGAGATATAGGGAAGATGAAGAGATAAATGTAATCCCCCAAGGGGTAATGGAGGGAGGTTAATTGAACCCAGAGATGGATTCAAATATGGGCCCAGAAAATGTGAAAGTCAAGGTAAGATGGAGCAGCTGACTGAGCCGGGTGGAGGAGAACGGAACCTGGGAGTTTTACGTCGGGAGGAATGAAATCGGCCAGAAAAGATGAGAAAGAAAGAAAAAACGAAGAGCAGAAAGGGAGAACAAAAATTTGAGTTGTATGGCTAGGGACTGGGTAGCCATGAGCTATGCTTGATTGCACTAAAAGGAAGGCGTCAATTTAAAAAAGGAAGCCTGCAATGCAAGATATAAAGGGTGAGTCGGATGGCAGCAATGCCGCGGAGGGATCGAAATAAGGCACATTTGAGGCACAGACATAGACAAAATAAGAGCACACCATGGGGGCGGCGGCACGGCGGCAATAGAACGGGCCGGTGAAAAAGTGGAGGAACCAGAGAAGATAGGTGGATATACCTATATATATATATATATATATATATATATATATATATATATCACAGTAAGTGCAAATAGTGATGAAGGGATAGAACACGGAAATAGCAGTGCTTGGAAGAGATAGCTGGGGTAAGGTCAAATTGTACTCAACTAACTTGGATAAACCCCGATAAGTTTCTTTATGACAGGTGAACGTGGGGATCAAAAGCAAAAGAGATCCAACTTTGGGAGCACGGAAGTGATGGTTGTGAGCAGAACTTGATAAGGGTCGACGAACACAGGTATCGGTGAATCTAACAGTCTGGTTGTTGCAAGTGTGAAAAGCAGTGACGGTCGAACATGGGTGAAGCGTTGGTAAATGAACGTACATTTTGCAGCAAGAAGATGGCCATGAAAATTGCTGGAGAACGCAGAGCAAATGAAAGCACAGGGTGGTTCAGGAAGTGTAGAAGATCAATGGGGAAGGGTATCTTGGAGGTTGGAAGAACTGTGGTGCAAAGATGCAGCAGTCGTAACGGCAAATAACATAGGAGGGAAACAAGAAAGTGGATGATCAGAAAGATCGGGTAGTGGCAGATCGTATGAATTGAAGCCGTAGGTGAGAATGATGACGTTACGGTGGCTTAACGCTAGGTGGAAAGCGGAAAAGCAGCGCAGCCTGAAAGGCACACCGAGGATGCCTGTGGCGAGCAATGTACGAAGCAGATGAGAGTGTTGACTCAAGAAAACCAGGTAAGAGATGATCAATCAGATCGTTTTAATACAGATGACACAAGATGGAGACCGAGGAGAAGAAAAGAACCCGGACGGGAAAGCCTGTGATGAAACAAAAATGCACGAGGAATAGTTGTGCGCCGGAGTTGGGAGAATGGCACTGGGGAGATGCGTGCTTGCAGGCCATTACAAAAATTGATGGTGAAAAACGATGGGAACAAAATCAGAATAAATAGGCGTGTACACAGAGGTAGAAAGACACGAAAGGGAAGTGATAAGAGTGCTGACAAGAACGGTAGATGGGCGAATCGCGGCGGAATAATGGTAGGAGCATGCAGTCCGCAACGGACGGTGGAGAGTGCGGTAGGGTGAGGAGAGTTGTGGCGCTCAATCCGCAGCCGGTGCTAGTGGGCGGAGTCGAGCGTGCGCTGGACACCCAACCTGAAAAACACTTCGTGAAACGAACGCAGGAGGTGTGATCCACCAGCCTAGCTGCGCCCGCACATCGGTGCAGACGGCCTGCACGCCCGGGGTGCGCCGGCCAAAGCGGGGGATCTGGCAGCACCCCGCACTGTTGGGACTGGCATGAGTGTCCACTGATGGTTTTACAGAAGGATGAGCGACGACGATAGGGTTATATGTTCCAGGACCAGTTAGACAGGTTTTGGGAACTTGGACAACAGTGCCAACGGGAACAGCGAGTGGTAGACGGCTATACAACATTATTATCCGGGTGCACTAGCCAGGAAAGTGATCAGTATAGTGCCCGAGTTGGTTGATCAGCATTGAGGATCACTGGAAAGGCAAATGAGATAGAGAAACGCAGTCTGGGCATAGCCCAGCTGAAGATCAACAGTTAACGGTAGGAGGAACAAACGTGATGCACGAGCTCATCGACGCAGCGGATTCCTAAGACAAGTTGAAGCCACAGAAAGCGAGACTAGAAAAGGAAACGCAAAATTGGGAGCTACAAAAATGGGGTGGTTAGTATTCGACCTTGAGCAGTCCTTCAGCAAAAGAAATGACTGAGTTCTGCATGAAATTACGGAGATAACTTAGCTGGGGATAGGATGGGGGCGGAGTTGGTGACGTCTTAACTGTATGTTGGGTTCGGTTAGTGGGCCACGCTAAATGAGAGAAATGAGACCAGATTTTCCAGTTCAAAAGCGCATAGGTGGTGATGGAAGTGTATGTGGTGGGACGTGGTGTGGAAAAG
>STRG.72321.1
CACACATTTCTCGCATAAGACTATAGTGTACGCAAACCAGATTCCGCATTGGGACGAAATCCAAATGTTAGGATGCATTCTGCTTCGGGTCTTTTTGGCCTTCGTTTGGCCTCTTCCTTTGTTTCGATGTTTTTCAGCTTACTTCTCGCTCGTTCAGTCAGATCGACTCACTGATTTCATTACTATCTGGTTCGAGCCTACGATGATTCGGGGGACTTGTATACGATCGGGGCTGCGATGATTGTCGGAGTTAACCTGGATGCCTGTAAGCATGAAAGCGCTGCCTCCAGGACACATTGGATAACCTGCCGGCCTCTCTGTCCGCTTCGTTAGTCGCCAGTACCGCGGACATTTGTCGAAGCATTGTCGTTTTCATGTTGTTTCCGTCGTGTTTTGATCGTCAATGGTTACAGTTACAAGGCCTTACCCGTAGCTTAGAACAGAAACATTTAAACAGAAACTTTACAATCTCGATAGATCAACCGATCAGCTCACTTTTGTATTATAGCAGCCTAAATGGAG
>STRG.15566.1
GTCGGTTTTCGTGGTTTTGGTTTTTACAGTGAACGGATAAACACAGAATTAAATATGTCAAAAACACTGTCTTCAATCGGATAGTTACACAATGAGGAGAAAGAAAGAGACAGAGAGAAATCAAATACGTCATAGTGTTAGAGAGATCGGCGTACCAAGCGTAGACAGGACTGCATTCTTTATTTTGACTGGAGGTGAATATTTCCGAGATACTTTCATAAATTTCACCTGGCACGGATTTCCTGATAGCTCGCAAAGAAGTATTTTTTGAGAAATAGCTTATCCTGCATTAACGACCTGCAACTCAGCGGGAAAAATTCAGGGGATATTACACTGCTCTTACGTAAAACTGAAATGCTCATGTGGCGGGAGGTTGGATGGTTTTTGCCTCCTATCGATTCTCTGGTCCTTTTGTTGTGTTCACTTACACTCTGCATTTGGTCTTGTACAATTTGCCAGTGAGTCAAAAACTTCAATTCTTGTCATTTTATGTCATAATATCAGTTCGCTTAATATATCATCACCACGCAATCTGTCCATCCTAAGATTTACAAACCAATTGATTAACTACAAGTAAGAAGACGATAAATGAGAAAAAATTAGTTTACATAAAAAAACAGACAGTGCGGATGAATTAGTTAGTTAACAGGCTGGTCGAATCTCGTTTTATTTGCTATTAGTTATCCTTGACTAAGATGAAATGACCTTGAGGATATTCCGCGATATCTCAATGATGAACAGGACGATGACACTGTATCCATCCAAGTGTAAGTTCCGTCTACAACGAGCTGTTGTTCGAGAATGTCAACNTTATGCACTTGGATATTTTTAGCAGAAAGACAATGAAGTTACACCGCGGGTCATTTTCAATGTCAAAATATATCTATTTCCTGTGAGCGAACAGGCTATTCGACCTTCAGTTTCAATTTGGATTGTCTCTGCTCCACTTCCTGTGCGTCTCTACTCAGACTCACGTCTCTTCATCTTGATACCAGCCTTCAAAATCGCCTCAGTAAATTGAACAAAACTGTCTTATCATTACGATACTAGAAGTTTCTTTTCATTGGTTCCCCGCTACCGTAACCATTCCTAGGAGTTGAATTCCCACGCACGCTACTGAAAACGATAGCAGTAGTCAGATTTTGGCATCAGGCAAATACGTTGGGTTGTCCGTATGAGATGTCGATTGCGAATACTGAGATTCGCTAAGTAAATCATCAAAACTGCTTCATTTTACTGCTTAGTTATCGCCTAAAGCTACGACGTAGTTGTACGACATCTTTGGTTGTATGTCAACCAATATAGACACGTTTATCATGAATAAACTTGTTATATTGGTGAATTTTACTGCGCCTTGCACTGAACACCAGAGTAAAATCTCTTTTTAGGTAGTGTTTGCTCAGTGGTATTTCATACACTGGCACAGTGTTATTCGCTAACCTGTTCGCATTTCAATCACGTATAAACACATCAACCCCCTGAATTTGGAAGTCTTCGACGAATTTGATTTCGTTGTAACAACCCTTACCGGTTTGAAAGCGAACAGTAGGAGATTATATTTTTACACAATATGGTTCTGCATGCTGTGTGAACGTTCAAACCATTGGGAACCATAGTAGAGCTGCACATCTGCTTCATCTTTGTTAGGAATCATCAGCAGTGGACATCCACCGAACCCCAAAGGGGACTTGAACCCAGGGTGAAGGAACGCCTTAACCGCAAGGCTATCCGGACTGGCTGTCAACGGTTCATTGGGTTAATATACTACACGATATAGCCGCTTCCAAGGCTGGCTTCGAATGTTAGCAAAACACTTCCCTCGTAGCAGGTGACTTCTATGCTGAAAGACTTCTCTGTAGGGGTGTTCCGGTAAACAAGGTACAGAGCTTGGCTGCTAGATGAGTGTGAGTAGTAGGAGTGTATAAGTTCAAGAAACCGTTGAGAGCCAGGCCGAATATATTTATGGTTAAGGTGTTCGACTCACTGTCGTTCACTCCGGGTTTGAGTTCGAATTGGGGCTCGATGGATGTGCATTGTTGGTGGTTCGTAACAAAATGAAACAAATGTACAGTGCTACTCTGCTTTCCAATGATTTGAACGTTTACACTGCACGATTAATTAAATCCATACCGGTTTATTAATTGCCTCGGCTCAGTGTTTCATTTTTCTCATCAGCTGCCTAATTCGGATATCAGAATAACAACCAGGATTAAAAAGAAAGGAGAGAAAACAAATAGTGGTTTTATTCCGATTGTTAAGTTGTGCAAATAAAAGTTTCACTTTTCGTGTCACATATTTTAGCTTGATGTCTACGAGGGGATCAAGTTCGTGATAGTGGAACCCACTGTGGATTCACGACAAGCCCTAAACTGCCAAGTGCATTAGTACAGCACTAGCAACTAAAAATCACTATCCACACTGGGGCAAAGAGTGACAATGCTTAATGACGTAACATTTATTCCCAATTTTTACAGACCTTTCATCTGATAGTCATTGTTGAATGAATCCTTTTGCGTTTGCTTTTAGTCTTATGAGGCCATTCGAATTACCACTAAAAACAATTATCCTGACTAATAAAAATTGCACCCAAATATTGAGGAGTACATCGCGTTTCAGACTTGTATTTTCATACATGATAATGGTATTGAACTGGGATTCTGCAGCATAATCACTAGCCGTGGGAGCCCGACAAGCCCTAAATGCCCAAGCGCACTCTTTCA
>STRG.61876.1
CGGGTGAGACATTGACAATCTTCGGGGAGTGATAAGGTGGTCTCTATAAATGCGAGCGCATCTGGAAGGATTTTTTTAAAAGTTGAATTGGCAGGATACTATAAGTTGGTATGGAAAACAGTTAGTGGACGCAGACATAATAATAATAATAATACTGGTATATTTCTCGGCCATGATCGAGAGGCACGCGCTAACGCATGATCATGGTGTAACATGTTACTCAATAAGGTGAAATATTTACAAAATTCTAAGTATGGAAGTCGAGAGTATCAGAGATGAAAAAACAAAGACAGGAAAAGTTTGAATGGATCATTCTGATAATGGTTTGCGCGGCAGTTTTGAACCAGTTTCGAATACGGATAAGGCAGTGGTGCGCGGTGGAGATGTCGAAGAAATCGTTAACGCAGTGCTAAGGAGGCATTATGAACAAGAATGATGCAAGCCCAGGAAACCAGAGGCCAACTAAGGTTCTGCAGATGGAATAAATTTTGAACGAGAAGAGAAAAGGGAAAATAGACGCATGCGAAGAGGATAGCGATCCATGAAGACAATGCAGATTCTGAATGACGGATTTACCGGAGTCTGAGAAACGGAATGAGCTTTGAATCAAGGGGACATGAGGCCAATTTCGTGAAAGTGACCTGGTGAATGTGGGAGAAACAGCAGTCTATAAAAAGAAATAAGAAGGCGCAACTGGTGGGTCCTCGAGAAGTGGAGAGTCAATTTCCAGCCGGCTACGGTTCGGAGGAAGGATAACCTGTGGTAACGGATAATAAAGTGGGAAAATCTCCGCATGGACTTCAGCGTTATTATGCTGTTTCACTGACAAATATATGTATGTGTTGATGCATTTGCCTTCAGTGTTAT
>STRG.18508.1
TGGCTCTCAACGGTTTGTTGAACATCTACACTACATGATATAGCACCCTTCCGTCACTGGCTTTTGAACGGTAACAACCCGCTTGCCACACAGCGATCGACTCCTATGATGGATAGCCTTGTGGTTAAGGTGTTCAATTCACAATCGTTCACCCCGGGTTCGAGTCCCCGTGGGGGCTCGGTGGATGTGCACTGCTGATGATTCCCAACAAGGATGAAATAGCTGTACAGTGCTTCCATGGTTTTCAATGGTGAGTTGAGCGTTCAAGCTGCATGATGAATCATATTATATACAAATCTAATCTCCTACTACTCATTTGCAAATGGTCATAGTTGGAAAGCACATTTAAATCTGTGTCCTTGGTTTGCAGGTCATCGATTGTGGTCGCTCTTTTTGGTTTGTAAAAGAGGACACAGGTGTTGGTTTA
>STRG.75762.1
CTTACAACGGTGTAGCGAATTCTCTGAGTCGAAAATGGATGGACGGGATGCGGTAGTTCCGTACACGTTGTGCTTAACCTTACATATTTTTATAGTTCACCTTATCTTTTTATCACATTTCCTTCCATTCCTTTTTATAGGTGGTTTTCTTACGGAACGTAAAAGAGGGACACAAGAGAGATTGTCGAGATGATTTCTATGAAACAATGGAATAAGGAAGTAGATAGAGTGTGTCCTTTGTTTCTAGGAATCGGTGACAAATCATTGGGACTGCTCGAAAACCGGTCATTTCAGCACAAATGGACAAAACGTCGGTCAAAGACCGCTCCAAAACCGTTCTGAAATCGCTCAAAAACCGGCCAAAAATCTACTGGCTCCTGAGGTGTCTTAGCGTGGCCTCGCTAAATGGGTACTCAGCCCAACGATCTCATAAGTGAGATAAACCTGTATCCATCTCGTGATGTATTCCACACTATGTTATAGTACCCAACAAAACCTGGGCCGATGCAGACTCTGTATCGCTCATTGAAACTTTACCAGCTAACTATTATTTACCACACTCAAGTCCTCCAACCAAAACTATAGTCGTCTTTCTACCCCCATTTTCGCTTAGATCACACGGCGGCCCGTGGCCTTATACCTCTCGTATATTCTGTCTGTATAAACCCACTGGTTTGTCTCTGAATGGTGAATTGACTTCCCTCTTCCCTCCTTACCTTCGGCAATTTCTTTTTGCCTTTTCCGCATCACGCCATCCCTGTCCCCAATCGACTGTCGGGAAATCCGAACCGCTGAAATTATCACATCCAAGAAAGCCCAGCCTGCCGCAGCCACGAATCCTGCG
>STRG.25789.1
CATGTATGAATACTCTTATGACAGTGAAGGCGATGAGAAATGACAGTGATTTACTTCATGTCAGGAAGCCTGGTAGGTTCTTTTCGAAGAAAGAGCAGAAAATTTGCTATGCGTATCACTGGACAGAGTAAGTTTGCATTTCATCAAACAGCATATCACGAATGATTTTTTGCTACGATCTGAACTCCGATGCGAGCATGTACAAGCAAACAGATATCCAAGGTCAATGTACGCTGTTATGGACGCGTGATCTCTCGGACTGCAAACATAATGAGGATAAAACCGATACTAAGTTGATAGTTCCACGATAGCAACTTCTACGTACCAACATAAAGGCACTGCGACATTATGGAGTGTTTTATTCGTGCAAAATATAATTAAGCGC
>STRG.35434.1
TTTATATACATACTACTGAAACTGACAGCAGTAGTTAGATCTTGACATCCGGCGAGAAAATGCTCTGTGTTGACCGTTCGAGATGATGATGACCGATACCAAGATTTGCTAAGTAGAACTTCGAAAATTGTTCATTTTAACGCAGAGTGACTGCACAAAGCTACTGACGTACTCCCACCGCACGTTTAGCGATATATCAACCAATATGGACGTGCCTATTGCTAATAAACTGGTCGTGTTGATCAATCTTGAAGCGCTTGCAAGGAAAATACGAGTAAATTAACAATGTAACTAATATTCGCTCGACATTATGTCGTCCCTGTTCACGGTATTTATCGCTAACCTCTTCATGGTTCAGTCGTGCATACTCACTTTCGTCTCCTGATTGTGCGAGTACTTACTGGTTCTTATTCCATTGTAAAAACCAATAACAGTTCGTTGATTGCGATGGTTCACTGATTACTACATCTCAGCAACAACCTGACTGAGTATCAAACCAATCATCAGGATTAGAAATTAGGGGGAAAGCTATGAAAAATGGTATCTCTTTGACTGCTAAGGCATGCAACTACAAGTGTGTTTTTCCATGTCACGTGTTCACATCTCCCAGCATGTGATCACTGATTGGGTGGATTTATTGATTGTGTAACCTACTGTGGAAACCTGATACGCTCTCAATGGTCAAGTGAACTGTTTTGGCTTTTAATACCTCCAATCCATGTTACAAACTGATCACTTAATGGCGTTTCTCCTATCAAGTTTAATGTAGTCTCTGACAAGTGGTATACTTTTATTTTGCCAAACCAACCATCGATCCGACTACGGGTTAAATCCCCATGGTGTTTGGTCTCATGATTGTAATAATTTTGTTCGAGGGACTTTGTCGAGCTGTCAGATAGTGATGGATGGAAATCAATTTAGCTTGTTTTGACGGAACACATAGTAACTGCGGTTATTATGTGCATGATCATTCGCGTGTATAGTGCAACTTTGGACCTTGTTCGTTCGACCTCATAATTGAGCAGTTCTCCGATCGTTTTGGAGGTAGTGTATCAGGTGACTTTGGAAAATCTTGGACAAAGCAAATCTTATTTAGCTTNGCAAGCGCTTCAAGATTGATCAACACGACCAGTTTATTAGCAATAGGCACGTCCATATTGGTTGATATATCGCTAAACGTGCGGTGGGAGTACGTCAGTAGCTTTGTGCAGTCACTCTGCGTTAAAATGAACAATTTTCGAAGTTCTACTTAGCAAATCTTGGTATCGGTCATCATCATCTCGAACGGTCAATGCAGAGCATTTTCTCGCCGGATGTCAAGATCTAACTACTGCTGTCAGTTTCAGTAGTATGTATATAAATTCGGCCCTCCCGGGGTGAACCCAGATCCGGTGAGCGCACTGTATAATGTTGC
>STRG.63595.1
GAGAGAGAGAGAGAGAGAGAGAGAGAGAGAGAGAGTATTCTGAAGGTGCTTACCGAGGTAGAACAGGACAGCGTCATTACGCTTGTGACTTCGTTCACTTAAGCGACTCCGGTTGTATTGGCGGGGAAGAGTGACGGACAGCTGTAGCGGCTTCGCAGACACCAAATTCAATAAAATACAATTGCGAGCTTAGAGCTTAGGCGCGCTTTGTTTAAGTCCACCGGTGTAAAAATAAGAACACGTGAAAAAGAAGAAGAACCTTCGTCACACTACTTCAAAACGGCAAGGCGCGCTCCAGCTCATCAGCTCTGGTGATTAGCTAGATCAGCCTCCCTTCTCCTGTACTTCATACAGGGCAATCAATACAAGTACAAAAACCATCAATCGCTGTCGTTCTGCGTCTTTATTCGCTGGACGGGAATTGAGTCCACAAGTCGTGCGTTCGACCAAA
>STRG.65391.1
GCCGCATCCAGTGCTCATGCAAGGCTTGTTAGCTTACACTGAACATGCAACGCAAAAAGTGACCTATTTCGGACTAACTTGCGAGTTACCGCCAAATGAGTCAAAACGAGTAGACAGCGACAGACCACGATGACTATGGCCGTTGTAACTGGGTTTCACATTCCACACTTTCGTTCCTAGTGTTGTGAGTGTATATACTACTTATTGAGTAGTTGATTGCTGAAGACAGAACTATGGACAATTGTGGATTAACGAACACAGCCAAGTTCAGCAATCCAGGCGCAATAAGGTAAGCGACGATCTGCAAACCACCTGACCGCTCCTCCGTTGGACGATGACTGTTTTCAAGTGAACAGGACAGCCACTTGGCAAATGAGGATAATTGTAACGTTTGTGTTGTTTTGTCAATGTCCGAACACGTTGATGTCAATAAACAACCTATTCACCCAGGCACGCCTTGTGGATTATAACACTAGTAATCATCATGATACAAATT
>STRG.10811.1
AGAAACAGTGAAGCCGAATAAGATTTTCGTTTGATTGACTGTCCTTTTGGACTCCACTTTTCACGTGGACTTGTCCCGACTTGTCACCCGATACGCGTTACTAAAACGATCGAAGAACTGCTCAATTATGACGTCACACGAACTATGTCCGAAGTTACACTATACACGCAAATGATCATGCACATAATAATTGGGGTTACTATGTATTTCGCCAGATCAAACTGAAGTGACTTCCATCCGTCTCTATCTGACAGTTCCATAAAGTCTTTCGAAGGAAATTATTCCAATCACGAGATCAAACACTATAGAGATTTAACCCGTAGTCGGGTTGGTGGTTGGTTTGGCAAATTAATAGTATACCATTTTTCAGAAACTATTAAACGCCATTAAGTGATCACTCCGTAGCATGGAAGGAAGGTATCTAAAGCCGAACTAGTGCATTTGGCCATTTAGAGTGTATCGGGTTTCCACGGTGGGTCACGCAACCACGAGATCCATCCAATCAGTGATCATAGCAGGAAGATATGACCATGTGACATGAGAAGTGACACTTGTAGTTGCCCAACTTAACAGCCAAAATGATACCATCATTCATAGTTTTTCCTCTGACTTTCAATCTCGATGATCGTTTCGATATTCAAGTTAGGCCTTTGGTGAGACGTAGGAATCACTGAACCAACACAATCAATGAACTGTTACTGGTTGTTACAAGGGAATGAGATCCGCTAAATACTCACAAATTCACCAGACCAATGTGAATATACACGACTGAACCAAGAACAGGTTTGCGATTGATGCTGTGACAATGGATGATGTACTGTCGAGTGAATCTTACTTACATTGTTATTTTACTCGGATTTTCCATACAAGGGCTTCAGAATTGAACGACACGGCCAGCTTATTAGCAATGGGCACGTCCATATTGGTTGATATATCACCAAAAGCGCGGTAGGAGTACGTCAGTAGCTTTGTACGATCGCTCCACGCTGAAATGAATCATTTTTGGCATTGTAATTGGCAAATCTCGTTATTAGTCATCATCATCTCAAGCGGAGAATCCAGAGCGTTTTTTCGCCGGATGTCAAAATCTAACTACTCCTGTGGTTTTTAGTAGCATATGTAGAAACTCGACCCTCCAGGGGAGGATACATTTTCTTGGAACCCATTGTACATTTGGCGTAAATAACGTGCGATCAATTGTTTGACAATTGCCATTCTTTCCCATCCGGAACGTTCAGAAGCAGAGTGGACTGAGTCTGGTTTTACTTTTCGCATGTTCTGGAGATAATCAATTTCGTACATTATGACAGTACCCGCACTTTTTTCACGCCCTTGAATATTATGTTCATTCCTGTGAAGCCTCTCAATGGCTTTCTGACATTATTCTCGATGCAGATTAATTCGTGACGCCTATCTGATTCGCTAGATCCACTACTTTAGCGTTGAGGCAGATAAATTTTCGGGATGATTTGTGGGGCAAATCCGAATGTTGTTCAAAGAATCATTCAAACTGGCTCTCAATAATTAGGTCATAGCTCACAAAAGCAAAACAACCGAGTGCCGTTGTGTGGTCTATCCATGTGTCGTTGGCATTCGTACGTGGCTTATTGCGGTCCCGCTGGCCTTGCACTGCCTGCGCGATTCCTGTCTGTCCAACGCTCTGCATCGTCCCACTCTAATAGTCACAAGAGGCTAGCTCCGCTTGAGGCTGGCATCGATTCTTTGTTCCCGTCCGCTTGTGACATTATCTTGCTTGAGCTTACCGTACGGTGTAACTGAACCCACTCGTTCTTACGTACTATTTGCGACAACGACTACCCTCGCATGCACGCACGTGCGTACATCTCTGTGACTTCACTCATACCACGGACGGCTTACACACGAATTAACATCGGGCACGAGGAAAAACCGAGAGCAAGTACCGTATACTACATTTACCGCTCAAACAACATACCCATTCGTTTTGGCTCAATAGCAGTTGGCGAAGAAAAAACCTAGTTGGAGTGGTAAGGTGATTGCCATTTGCAAACAGTGGCTGGGTTACCACTTTGTGCGGGCAGGGATTTATTGAGAAGTATGAGATTTGAGGTGACAAAGCCTCTCTAGCAGTGAACAGAGTAAGCCGCACGGAGGTCATCAGATCAAAATAGACTGCTACAAAGCTTCCTCCCTTTGATGAACAACGATAAGACTGAGTGCTCAGAGGCTTTCACCAGAAAATCTCCGCCGATATTTGTCCGAAAATCGACGCAGTCGGTATTGATCAAAATAGCCACATCCACAGGGAATCCGAATCCAGGAGTGACGTGATAATGGAGTATTTTTATTCGATCACGACGTCCCAGAAGCACTTGGTTTCGGTTCATAAAATAGAAAGGTGCAAATCACCGTACGCCGTATGCACGAAATTCGGCTTTATCTTACACTGTGACAAAAAGTGAACAGAC
>STRG.10007.1
CCGGTCTGAGAGGCAAACCGAACCGGAATTCGTTACCTCGGTGGTTTGCGTGTTAGTCCCTTTGTTCAGCACGGCCACAGCCGTGCAGGCTGAGACAACTAACCCAACCCCGCTCACAGTTCGGCTAATCTGTAATATTAACGGTGGCTTCCATCCATAACAGAATTCCGTGATAAACCGACCATGGCTGTCGTATGCTTTGTATGGGTGATAGCCCAATGCGATAATTCGGATAAACAAACATATGTAGCTATTGCCTGGGTCCCATAAACTCGAACAGCGAAGAAACCACCAACTAGGTGTCCTCGTACCGCGGTCATTTGAATACGAGTGGACCGCATTGTGGTTGACCAAGACGTACAGATGTCATCAAAATTACAATGAAAATTTATTTTCTTCCTAATGAGTTCTTCGTTCCTACTTTTATCATATTACGCCAAAAAAGGTTAAAATAAAATTCTCCGTATCAG
>STRG.71541.2
NNCTGTTAGGACTTGAATTTGGTTCAGTTAAATTCGGTTTAGTGTGCGACGAATGGAAGATAGATATTTATGTTAGATGGGTAAATGAGGAGTGAGTGGTTGGAAATTAACTATCATCACCTTAGAGGACTTTGAGGATTTTGATTTTGACTGTATAGGTGTGGATTTGTGTGCGGCGAACATGAGATGGGTATTCTTGCTAGATGGGTAAATTGAGAGTGAGTGTTTGAAACCACCACTCAATCCTGAAGAGGATTATGAGGATTCTGATTTTGACTGTATAGATATGGATCTGTGTGCGACGAACGGAAGATGGTCCATATTGGTAGATGGGTAAATGAGGAGTGAGTGGTTGTAAACTACCTCTCATCACCTTAGATTACTTTGAGGATTTTGATTTTGACTGTATAGGTGTGGATTTGTGTGCGACGAACGGAAGATGGGTATTCTTGCGAGATTGGTAGATTGGGAGTGAAAGGGTGGAAACTACATTCATCCAACGTACGGTGCTGTTAGGACTTGAATTTGGGTCAGTCAAAGTCGGTATATTCTGCGACGAATGGAAGATAGATATTTATGTGAGATGGTTAAATGAGGAGTGAGTGGTTGAAAACTACCTATCGTCACCGTAGATTACTTTGAGGATTTTGATTTAGACTGTATAGGTGTGGATTCGTGTGCGACGAACTGAATATGGGTATATTTGCGAGATTGGTAGATTGGGAGTGAAAGGGTGGAAACTACATTCATCCAACGTACGGTGCTGTTATGACTTGCATTTGGGTCAGTTAAATTCGGTTTAGTGTGCGACGAATGGATGATAGATATTTATGTAATATGGGTAAATGAGGAGTGAGTGTTTGGAAACAAACTGTCATCAACTTAGAGGATTTGAGGATTTTTATTTAGACTGTATTGGTGTGGGTTTGTGTGCGACGAACGGAAGATGGTTATTTATGTGAGATGGGTAAATAAGAAGTGAGTGGTTGAAAACTACCTATCGTCACCGTAGATTACTTTGAGGATTTCGATTTTGACTGTATAGGTGTGGATTTGTGTGCGACGAACGGAAGATGGGTATTCTTGCGAGATTTGTAGATTGGGAGTGAA
>STRG.27287.1
TTCCTTTGGTGAGCCCCCCCACAGAATGCCACAAACCGCGTTTCTGGAAACGCCCCTGGTCAACCAATGCCATTCGTGGTAGAGCCAGAATGTCCGGACGGCTTCTCCACTGCAATTTTTCGGGAATGGGGTTACCCAGCTTGCGGGACCCATTGCAATTTGGTTGAATGAATCACCATCCGACGACCCGCTACCGTCATCTCAGTCACCAAGGTCCCCGAAACAAACGGCACAGAAAAGAGTTTTCGTCCGACTGCTCTCACATCAGCAGCACTAGAAATTGCTGAGATGATCACAATGCACCTCGATGCACTTAAACTCCCCCAAAAAAGCTGTCCGGTTTCAACGAGCTTGAAAAAATATAGTGATGCAACGAGTTGTTCCTGATCAGTAAAATAAGGACGGAAATCGGAAGAACGTCTATGATAGCAGGCAGTCTGTGTCCTGAGAGTCGGTTACATTCGGCAGTCTCTTA
>STRG.19144.1
CCTCGCAGTGCTAGAACGGCAATCCCCAACCGATTTTTTTCAAAAGAGACAATTCAGTCTTTATGAATGCGTGTTTATATGAACATTCCTCTGTTTGTGCGGTTCCTAGACCGCCACTACACTTAACTGGTATGTAACGGCCAGATTGGAGGCCGCCATCTTTTTGTTCGTTTAATTTTACAGTGCATAAAATCAAAGTCGATGAAAGACCGCGGTCGTGAATCTTTGATCATCAGATTTATATGAACACCTACCTTAGGAGAAAACGTAGACTCAAGGAATCAGTCTGACGGGAAGCGTGACAAATAGTTAAAACTCTTTGAGAAATACAAGGCCCATCAATGCACGCAGCTCCAGAGATACAACCCTTATATGGTCTTACACAAGGGCAAGAACACTTCGACCGCCCACAAGATGCTGTAAACAATCGAGTGGAAACTTCCAGAAGTATAATACACAAGACCTTTGACAGCAAGTCTGCTAATTCACATGGCCTTGTCTAATGGTGCTTGGCTCGCTCACGTGTGATATCTTACCTGAGTGGTCAGTTCTGAACTGACTTGACGTCCTGTCCTTCATCCTGTTACAATAACGGCTATTACTGCTACTAAGAGTCTCCCACACAATTACCAGATATTTTATTCTCATTGACGGAACTCGCCCACTTTGTTTTTTTCTTCAAAACTGTTACGCCTATTGCTATGCAATTTGTAGGTAGTACTTAAAGATGCGCAGTGAAAGAGGTCCGGATTTGATTAAGGATACGTGGTCCAGCTCTGTTCTAATTTTGCACCCCAGAATTATGTTTTTATGATAAGCAGATTGTTCTTTCGGGACAATTAGTGTTGCACTACTGAAAACGAAACATCCAGCTCGGTTTTCTAACGGGAATTCCAATAACACTGTGAACTGTTTTATTAGATGAAACATCGTATCAAAGCAGAGCTCATATCAGTGATGAACATTATGGAGGCACCACACATCTGTTTCATCTGGCTTGATAGTGTGAAGTGTAAAGCCCTATAATACATGCATACTACAAACGGCAAACTGTTCACAGCGTACAACGTTTGCCGTTCAACAAGCGTAAAACATAAGCTCTAACCAAATGGAAGGAAGATATCAGTAAAATCGGAAATGACCATTCATCAAGCCGTATTAGCGCTCATCTGATTATTCAAAATCACGGAAGTTCCGTAACGACGTTTCACCTGGCTCGTTACGAATCATCAGCAACGCACTCCCACCAATTTCTTTCCCCCTTCCTTGGGACTCTATCCTAAGGACGAAAGACTGCGAGCTAAACACCTAGTAAGAGAGACACAGGTGTACGTTGTTTCCGTGATTTTAAATAGTGCTTTACGCATTGGTACTGTATTATCAATCATATTTTGTGTAACACACATTTTCCTTCTTAGTGGTTTTCACTGTATGGGCCAAGGGCTTTATTGGGATGAACCAGCTACCTCGACCCTTCTGCTTGAAGAGAAGGATAGCCACAGGTTATCCTCTATTTATAG
>STRG.12521.1
TTTCCTTTTATAGTCACGGTAGCGTTCTGCGGTCCAACAGCGCTATTGTGGATTTTGCGTTCAAATTAAAAGGGTGCGCGATAGTTGATACGCATATTGGTGAATTGTACGGCTAAATGCGCAGTGGTGCAACTCATGCTGAATTATTCCTGAACTGAACTTTATTTCAAACAAAAACTGGAGCGCATGTCCCTCTGAAGTCTTGAAAGAATCCGGAGATGATAGTGGCAAACTATCTGGCTCACACTTCCGGTTGTAAATCTGATACTCGCCAGCAATTCAATCGCTTCCGCATTGACCCTATTCCCCAGGACCCCCCACAACCTGATCACAAACTCCTGGACTACACCATTTCTACGGCTATACGATCTCGCTAATGTCGTCTGTGAAAATACAGCCGGTGTGGGGCGCGATCGGATAAACCCCCTCGACCGGTGTAAGTTGAGCGTGCAGGACGCCTGCAACGATGTGCGGGAGCAGCTAGGTTGGTAGATTGCACCTCCTGCCTCCAGAAATGGTTTTCACGTTGGAAATTTAGAGCGCGGTCAGCCCCGCCTGCTAGCCCCGGTTGCGGATTAAAGTCACCAATTATACACCCGAAATGATGCAATCATGCTGCCGCCCCCCGGCTAGCATCGAATTCTCACCGTGTTTGATTTCAACTTCGCTATCATAACTTACCACTTTTTCCCCATTGGCAAAATTTACTTTCCTTGGTGCATAATTATCGCATACTTGTAAACCCAGCAACTTTCTTGGCTCGTCGTTCACGGTCCCCTTCCGCGAGGTTTCATGCTAAACTATTCACTTGTCCCATTAGCAAACTTAGCTTTTCCCCAAGACGAAACTCACCCCATTTTACCGTATTTGCTGATATATTTGAAAACGGATACATTTATAGTTGCCATTCACTTCAGTACGGCAATCTTTAAACAGAGTATATCACTGCGAAATATACCTCGAGATTCCCAATACTCGATGATTATGTGATTGTTTGCTTCCCCTGCCAGTCCCGCTGTTCGCCTATTTAGAGCTGTTGCTTTGCAATATTCTCATCTTGCAGCTTGTCATAAGCTACATATGCGCATCCAAGGGGCACTTGCTTCGCAGAGTTCTGTTCTGTCTCCATCGAAGTGTTCACCTTTTATAAAGGATATCAGTGGATTGTCTTTTACCTGTCACTATCATTTTTGCCAGCTGCGTCTTTGCTACTGTCGTAGATACGCACCACGTGTCAATTTATCGCCTGTTCCCACCGTCTTGTTGATGCATTATATCTCACTCTTCTGAAAGCAAACAATCCTCCCTAAGTTTTCGCTTTTCTATCCGGCAAATCCCTCCACCATCACTTTGACAACCACTCTCCAGGTGTGCTGTCCCTTTGGTACATAACTTGCTCAACCAATACACGGCCACTAAACGTCACAACTGTTATTCTCGCCTGTTTTTCTCGTTCAATACCCGTAACACCACATATATTCATCGTCCAATTTTATTCGTAGCCCATCTTATACGTTGCGAAGCGCTATTGCTTGATAGCTTCCCCTTCGGGAATTTTTACTTTTACTTTTTCACTGGAACCAAATATCCGTCGGCTCAGTCTGGTTCTCCATTGGAAACGACTTATTTCGTACGATTTGTGTTTGGCTTTACTATCCCCACCTGGATTCGGCCGGCTCGAC
>STRG.40209.2
TCTGTGGATGTAAAGTTCACACAATATGTTGTTGATCAAGCATATTTATATAATATTCGCTTCCCTTTTGCCATATTCGGAAATCCTCTGGTAAGACAAATGTATGAAACATCTGGAACAATTTGACAATGGGATACTCTATCAAACTCCACATTCTCTACTGTTTCCTTTTGAAGTTAATAATATGCCTGAAAAGGTTGCCAGATTTTGGTTTCCTTCTAGGGCAAGAAATTACGAATGAAGATAGCAGACAATGATCACGGTAGAACCTTGAAGACCTGGACAAATTCGATCAATGTCGCCTGCAATTGTGATCAAAGATATGGTAACCATCTACCCATACAACACGGGCAAAATCAAAACAGAATTCGTTTCCGCTAACTTCTCGGTCACCGAATACCATCGAAAACAACCGTACGCTTGGCTATCCAACCATCACAGTTACAGAGTACACTCAAGCAATTTCCACTGGAGAAGACCTGACTTGGTGGGAGGCACTTGCTTGTAGTAAACGGGTCAGGTACGGTGTCTCCATTCGGAGCTATCGGGCATCTCCCTCTGTGATAAAGGTCGACATATGAACAGGCTTATTTTGACTATTCGGATCAGCCCGGGGAAGGGATGCGTGGCTCACTGGTACCACACGCCATCTAGGTGAAAGGGCCCGGATTCAAACCCTTGGTGGGGCAGTGTATATGTTAACAAAGGCAAAACTCGAGTCTGGTGCTTGCGAGCAAACCTTGGTCGGATGCCCTGATGATTGCGCGTGAAAATTGGAGCCCAAAGGACAATCAGCTAAATAAAGATTCATCAGTCCCACATAATACTCCCAATTAAATTGAGTAATACAAATTTCACAAGAGCTTCTTTGAAACCATGGAAAATCATTTCGGTTTGTCCCAAAGCGCCGGTCCACTCAGAGGTGATATGCTCACCTATTCTCCACAGTACCCCGTCAGGTAAGCAAACGATCTCATTCTGTGTCAGACAATCCGCAATTCTTCCGACATGAACACATGTAAGAAAGAATGGTGGATTCTTGAACTCTTTCTCTCACTCCGTCTGTATGACAACTACATCAACTATATCAATAAACGGTTTTGTTACATTAAACCTTGGTGCTTCTAAATGCATTTTCAGTTAGTCAGACCAAAATTACCCTCTCCCTCTTCCTCATGATGAATAGCACTTGTTATTCTGTTGTCTAGCCAAGAACCTTGATTGTTTACATTCGTACAGTACAGTAATGGACACCCAGCTACCACTCCTATCGACTTACAAATCTAGAAGCGTCTTCTAAGACTCCCATGCCTTTGTCCCTTTGTAATAACCTTTGGCTTTGTGGAGAGAGAAGTAACTTGTTTTCTTGCTCCCCTCATTCGCGTTGCCTACTTATTCTACGGATTTATCGCTG
>STRG.28301.2
GTTGACGATTGTAAATCTTGTTTCTATGGTGTTTCAGATTCGGCTGAACAACTACCACTTGTTTAACGCTTAAAAGTAGGGATTCCGCTGCCTAGACCTACCTTGGCGGTTTAGCCCAACTGATGCGTTTCACGAGTCCTCTAACACTGAATTTGGTACAGTATTTCAGAAACAGAGTCGAGGTCGAATCGAGGCTGTCGAATCGAGAAGTAATCGGTGGCATCAAGATTCTAACCCGGGACCACACAGTTCAAAGTTCGTTACAGGGATGACCATTTGACCAACTTCGTTTCCTGAATTCGCGAGGGAGAATTTCGATCTCTCATCCATCAATAAATGGACAAGTATGCATTTTTATTCTCCGGTGCAATCAGCATCAACCAAATCCAGTTCGTCCTGCTTGCCATTATAATCTTCTGCAATGTTCCTAGCGTGGTGTGGGATGGGATTGAGAACAAAATGTGAAAACAGAATGTTTAACATAGTTTGCTCATTTTCTATTGCTTTCGATCCTGTCGGGAATGTCACTTGTCACTTTGTTAATTTCACACGCATTCGCATTCATCACATGGATTAGTTTATCCAAATCAGACTCAAACCGGATGTGGTCGTCCAGTGTGAAGTCTTACGGTTTAGGGTAGGATCGAGAGGATTAAATGGATCCGCACGCTCATATATACGGTAGTGTGTAGTGTCTCTGTGTGCGTACAGAATACCTTGGCGTGCACACATGGTGCGTTCTGTTCGTCCTGTGTGTGTGTGTGTGTGTGTGTGTGTGTAGGCGATGTCAACTGACGTATTGTCATTTTCAGAAACTCGCACGGGGTCAAATAATTTTGATGAAGTTCACGATTCTGCTCAGCTTTGAAAGGACTGCTTTTGGACATGTAGATGAATACACGAGAACGAGGCATTCAGAACCTGACGAATCCTGTTTCACCCCACCAGGTCGACAAAGTACAATGCGCATGTCCATTAATACAGCTTTGTTGTTTTTTATTCTCAATCTGTATCCTACCGTTTCTTATAAATTGACATGAAATTTTCTAAACGAAAATTTATCACACAAATTCTGTACCACAAGTTGAATGGTGATCCTCATCTATCCAGCTCAAATTTCTCCACCAGCTGTACTCAAATAGTAGTATCAATTTTTCATCACAGTCCGTTCACTATTATCTGGCGCTCAGATATTTTGCTTTTTCAGGCAGACGAAGAACGCGGTTTTTGAATGAACAGCTATACACTCTATGCTCTTACTGGTCTATCATACACTACCATGCGCTTCGTTGAATCCACCTGTATAAATGATCTACAAACGATGAATTACTCTGTAACTTGTGGAAACATTCAAGGAATACTTAAGAACCGT
>STRG.25650.1
CTTGTCGACCGAACTACCCGGGTGCAACCGCGTCAATGATACGCGCAAGAAGGCAGCGGTACTTACACAGAAGTAGATTCACTCTGTTGGAGAACACAACCAAGTTGTATAGTGATATGGGCCTACGGTGCGGTGAGTATGAAGTGAGAAGCAACCTTAAAGATTAGATTTCAAAATAACTATGCTTTTCGGCTATATTCCCTATCATACTATTACAACGACCATTCTGTAAAACGTGTGTAGCGGCTTCGCAAACACCAAATTCAATAAAATACAATCGCGAGCTTAGAGCTTAGGCGCGCCTTGTTTAAGTCCATTGGTGTGAAAATAAGAGCACGTTAAAAAGAAGAAGAACCTTCGTCACACTACGTCAAAACGGCAAGGCGCGCTCCAGCTCATCAGCTCTGGTGATTAGCTCGATCAGCCTCCCTTCTCCTGTACTTTATACAGGGCAATCAATACAAGTACAAAAACCATCAATCGCTGTCGTTCTGCATCTTTATTCGCTGGACGGGAATTGAGTCCACAAGTCGTGCGTTCGACTAAANNNNNNNNNNNNNNNNNNNNNNNNNNNNNNNNNNNNNNNNNNNNNNNNNNNNNNNNNNNNNNNNNNNNNNNNNNNNNNNNNNNNNNNNNNNNNNNNNNNNTTAGCTAGATCAGCCTCCCTTCTCCTGTACTTCATACAGGGCAATCAATACAAGTACAAAAACCATCAATCGCTGTCGTTCTGCATCTTTATTCGCTGGACGGGAATTGAGTCCACAAGTCGTGCGTTCGACTAAACATGTGCCTAC
>STRG.21645.1
ATATTACGTATTATTTAATACTTTTTATGCATCATCATGGTCTTGTGTAATAATTGATGACACGTGTATCATGTATGTCAGCACTGACAGCCAAAAGATGCCATTTCTGTCGATGTTCCATTGAAAGAGATATCGGAACAAAGGAGGATATTTTTGGATGTGAATTGTCCTGCTTGTTTAAATGTCGCTCTCTGATCACATCGTAACGGATGTCCAGCATTTGTGAACCCAGCGCTAATCGCAGTTTACGTAGTTATATGTATCTAATCCCAACGACAAAAGTGCACTACAAAATGCAGAAGATTTATTTCAGCTCTAATGGGTAAATCCTGATATTTAATTAGTACACCGTATACGCAATGACTTCATCACAGAGAACGAGAAGCCAACAAATGTGCGAAATAAACCGGTACATTATGCGTTGGTCTGCAAACGCAAGAGATCGTGGAGAATCCAGGCAGCACAAAAGGACTAATAAGAAGATCCGTAGGAAATAACATGAATACGGCCGTGTAAACTGTTAACATCGAGCCAAATGTACACATTGAAATTCGAAATGGGAGGCCACTGTGGCCTAGGACTAGAAATAAACTGGGACCATTAGAATGGGATGCGTTGGCGCAATACAGCCAACGAAGCTGGAACCACGTCCAGACTGCAATCCCTCCTTAATTCAGGTTCGTTGTCTCCCACTATCTTAGTCGCCAAACCGGATAACCAAGGATGCCACTTTGACTCGTACGGACAGAGACTCAAGTGGAACCCGCCATAGCAACTGGGACCGAAGTCAAGCCACTCGACAGGAAATACTCCTAATTGCTTATCAGATCGTTCAGTGTTTTCTAACGTAACCAACACGCTTTCCAGTTCACGCGCATGCTGCTAATATACCGCCACGCTCGACCGATTGACCGACACATACTTTGTCCTGCCCGACGAAACATACCCATACGACGTCGTACGTTACCAGCAATGACCGTGAATAACACTGAAGCTCGGTGAATCCAACAGTCGATCAAAGATTTCTCCGAGAACCGAAACTATTGGGCTCAAAGTCTTTAACCGGAGTTATACTTCAAGACTCTAAGACTTCAGGTGAAGTTGATCCCTGAGTTTGCCTGTCCTTCCAGGAGTCCTATCTTCCTTTAGCCGATAAACACTGACATCTTGAACATTACCACTCAGTACCGTGGTCTTTCATCCAATAATTTGTGCTTCAATGACCACGCTTTAGTCTAAACACCAGGGGTCCAAGCACCGCTGCTCGACAGCTCCAGTCCGTCCGTCACTTTCTTCCGGATCCAACCCTTCCTAATCTCAAGCTCTCGCATTTTAGTCACTCCA
>STRG.48369.1
GATAAGACTGGGAGTTCGAGCCTCCGCTCGGCAGTACAAATGAAACACTCAGAAAGATTATATAACAGTAAAAGTGTAGACTTTCGGGAAAACAAGGTTACGAACAAATACGTGAACTGTTCATGTAATAAGTACCATGAAACTCAAGTATAAACTGATGTGATACCTTAGAAACAGGGAAAATACATTACGAATGTCCGGGGTTCACGATGCATGTACTCACTACTAATAAGTAACTAAACAGAAGACAAAAGGACAAACTCTAATTACGATTCGTAATTAACATAAGACATTATCCACAATGCTCAAATGATCCCAGAGGTTCCAGAAATGCTTGGTCTAGAAACCGCACCC
>STRG.37676.1
TGATTAGACTGCAGACTCAGGTCAGTCAGTAGTAATTGTAAATTATCCCCCTTATTCGAACAATAATTGCACTTTTTGTAATTATTACCACGCGTCTGCTGCACACAGTCAGGTTGTCCTCAAAAGGTGGAGGAAGAACGGGCTCATTGATTTAATCAGCTGTCTTGATGAGGATTTCCGAAGCAGACGAAAGCAACCAGACCTGGAAGAATACAAATCAAGCCGACTGAATCCTTCCGTGTGATCTTCAGCTATGATTTTCCTTTTGACATTGCCATTCAGGGAGTCGTTTTCATTTCTTAATTTATTATTTTTGTAAACTCGATCAAAGCACAGACTGAGCTCACTGAACCATTTAATCTAAACTGTGGAATGCACATTTTAGTTATGGTGTTCTGCAGCTTGTTCGTTACACCAGCCGGTAGAACGTTTCAGATCGAGGTGGTTTTCGTTGATTGGTAGTGTAAATGTTGTGACCTACAACCGAATAAACCCCTGGTACTTACAGC
>STRG.75481.1
ATGCGTAACCATGGCCAATCACCATATAAGAACTCGCCATTTCAACATTTGTATTTTTGACGACCCAATTTTTTTTCCTTTAACCATCACCATATTTTCCATGTTTGAATCCGCAATTTATCCGTGGATCTTCCTCTAAGGCAGTTTCCCGATTAGCAACTTCTGGCTCAATCCAATTGTGTAATCGCCAGCAAGCACTCAACTGTCCAGTTCCATTCTCGCAACTCTGGCGCCCAACATTTTCTCTTGCCTCTTGTTCCATCACAGGTGTTTCCGTCCTGATACTTTTCTTCTTCTCAGTCTTCATCCTGTGTCATCTGCAGTAAAACGATCTGTTTGGTCACCACTTACCTAGTTTTCTCCGGTCATTGTTTTCAGCCGTTTCGTATAGTGCTCGCCACAGGCATCTTCAGTGTGCCTTTTAGGCTGCGCTGCTTTTCCACGTTCCACCCAATGTATATTCATCGTTTCGTCATCATTCTTACCTGCAGTTTCAAACAGTGTGATCTGCCATTACCTGATCTGTCTGATCCTCCATTTCCTCATTTCTATCCGATGTTATTCGCTGTTATAGCTGCTGCATCTTTGCACCACAGTTCTTCTAACCTTCAAGTTGCCCTCCTCCACTGACCTTTTACACTTCTCTAACCACCCCGCACTTCCATTTGCTCTGCGTTCTCCGACCGCCTTCCCAGCCATCTTCTTGCAGCATAATATACGTCCATTTATTAGCACTCCACTCATTTTCCACCGTCACCATATGTCACACCTGCAATATTCAAATTGTTAGAATCAATTTTACCTGTTTTTGTCGATCCTCTCCTTTGTATTCTCTTGATTAACAACTTTGGCCTACTTCTGTGCTTCCAAAGTTATTTCTCTTTCGCTGTTGATCC
>STRG.26824.1
ATTATTGAAGTCATATGAGACAGATTACTTAGCAAGCAAGCTTTCATTCATTCACGTGTAAATTACGGGAATAAGCGACCGAACAAACACTGTTTTTTTCGTGTTCAGCAACAGGATGCTGTTTTACGTATAACTCGAGCAGAATAAGCATCAGTAATGAAATGGAAGTATTTTATCGCCATCGAAAAACCGGTCATTTGTAAGAAGTGAATCAAGTACCCGCAGTTTGAACATGCCAAGGAGAGGTGGAGTAATAGATTTCCATTGGGAGACCTTTATCCAGTAAATTCCGTGTTCTGACTCCGAAAGGTGTAAAGTTATGGTTCATTCGTTCGAAGGTAAAAGTTTTCTTGCTTGGAGAAGCGTTATCTTAGTCTGCAAGCCGACGGGCTTCGTACGGGGATTGTGTTTCGTAATTTTATTCAAATCGGAATAAACCTATTGGGGTTTACTGCCACAAACAGACCACAAACATATCAAAATAACATTGATTGAA
>STRG.45277.1
TGTAATACTACACGCGTTATTATACAACACCACCGCGTTCGCTCCGTCGCCTAGGTGTCTCTTGCTATTCACTCCTGACTGTTTCTCAGGCGCAACGCCTGAGATGATGACACGTTTTTTGCTTCGGATGTCCCCACTGGGGTGCATGAAGCCGGCTGATGTTCCAGAATTTCCGACGACTCCCAATCCGTCTCTATAAGAGTGGCCACATCTTCTAGACTGGCAGGGGTCGCACTGTCATCTATCTTCGAACAGTACTACCAATTCTCGTCTTCCAGCGCATCTTCAATTACAACTAGTTGCGACCCCGCACGTGGCTTCTTTACTATTGTCGGGATCGGGGCTTGAGAGCCGAGTAAGGCATTCCGCTGAACTTTTAGGTTTCTCACCAGCGCCCTGGCTGGTCGAGCAAGGTTACCTCCCGGGGCTAGACCACTAGGCTTTATCCTATAATCGTCCGGCACAATCTGGTAT
>STRG.27668.1
CAAAAATTGATTGGTCGCCCAGTTCCCATTTCCGTTTTGAGGCGTCACATTCCGCCTTTATGAAAGTAAACAATGTGCGCAACGATTTAACCGACTCAGCCGATATTTGGTCGCTGGAAGTTACAAGGAAAATCTTCGAAACATTTTGATTATTCTTTATCTGCAAATTCATTCAGTTTATCGTCTGATTTCAATCCAAAGCCATTCTATACTCCTCGGAGCGCTATAGCTGGTTCATGTCTCACTGGGAAACTTCTTTTTCCTCAAGGTGAACAAAACTTTCGTCAATTCTGTTTGATTCTCTCGTTGCATAGCCCCTCTTTTTGTACTATTTCAGGAAGAGTCTACTACCTCCGACCAGCTCCACTCTGACTTGGCCGGGCCGGTCACCCGACCTTGAGATCAAATTTGCCGGGCGCCGCTTTAAAGAGTAACTTAAATACTTTCTTTTGTACAATATCGGGTGCATATACCTGAATCATCCTCTTG
>STRG.62485.1
NNNNNNCGATTTTTCCTGATAGTGCCTCTCATTGAAGGGCGTCCCAAGGAAATTCATTTCTCTTTTTCGCTCCTTGTACAGGTACTGTTGAAATCCCTTAGACATTAGAGCTTTTTGAAATAATCAATCTCCAAAATACGAGGAAGTACCCTCGTAAAATTCCCCAAGTTACATGGAAAACTTGCGATAACTTCTTCCTTGTACTCAAGGAGTAAATTTTCGTGCTCATTAGAATCGTTATTTTTAGCAGAAAATAGTGAAAGTTATGCCATGAAATATTCCATTGGCTTTTCTACTGTAACGTTCTATAGCAATTGGGTAGACTTGTCAGCGTCTTTAACATGTACAGTCTCATGCGAGGTAAGACGGCGCATTATTCCACCATAAGACAGCCTTCCTGGAGTAACTTCTAGTATGACCGACAAGGAACTTTCATCTTTTGAACACAGTGGATTCTACGTCGTTCTCGGCATTTTTCATCAATACCCTATCAACAGGGTTGACCATATTTTGCAGCTCATGTCAGTTAGCTTGGTGAGTTGTACGACCTCAAATTCACTAGGTATTTCTTCAAAAATTCGGATTTAAAACGAGCGTATTTGTAAGCCCTCTTATTCTCATCACAGTTTGTTTAAAGTGCATCGATGGTAAAAACGATTCACAATGCGATTCGGATATTTCCGAGGTTGAAACATGTTTGCGTAATACTGGCTGTTGATCAGTTGGAGGTTAAAGCAACTAACTTTTCTCCACCCTTGTTTGCAAGGGCGCACGGGAATTTTGTAACATCCCCCAGATTATATAGTTAACGACCTCTCTCTGTACTTTTTATTCCAGTAAATCTTATTATGGTCACTTTTTGTGTGAATAGTGAGGAGAAACATGCTGTCATTCACAAGAATTTTATGACAGGAGAAAGTGTTCGATGGGATCGCACAATGTCATTTCTCTCTCCTGTTTAATAAATTAGTGTATTTTTCCAGTTTCTAGTAAATAATTCTTCAACGCAGCGAAAACAAAATGGATTTCTAACGGACGGTGCTCGTACGATCTCGAAATCCAGGTCACGCACTCGAAATAAACCAAAAGTGTTTCTCCGTTGAGGGTACCATTCATCAATCATCGCAAACCATCCGGAAATAAGAAACGTTTCCAGAAGGAACAGTGTTTAATTCTCAATGACAAAAACCACCCAATGTAAATCTTGCCTTCGTCGGTTTAACGATAAGTCATGTTTAACGTTCAACTTAGACTTCTAAACTTCAGACTAATTTGTAGTGACTAAGTTCACAATTTCAGTTGTCAACGGATCGCTGCAGAACCAACGTGACTGACGTTAATTCATGTAAAATTCCACTCTTAAGCCTTGTGT
>STRG.80017.2
ACATATATGTATAATTATGTATATGTTTTATACTATACATCATCGCTTTTGCCGATAGCGTCAGTACCTGATATACGCATGTTTGATGTTTATGGATATTTGTTTGTAATCATCATATGCGTGTTTCAAATGGAGATAAATGTGGTTTAGTGTTTACCACTGTTCTGTGTTTACAATGGACAGCTAACTCACATGGACCGTCCAAGCAAGTGGCAAAGATACCGTCGGCGTAAGCAGGCGTTGAGTGCCGTACCGTGCAGTGAGTGCGGCGAGGCTTCCATGTAAGCCAATCGATACCGATATCCGAAGATGACGTCAACTGCCAACGGTAAATGTGTCATCCAATGATGAGGTTTCGGGTGGGCATCCATCACAACTTCCTCACTCATCAACAATGAATGTGCAAGGGTCAACAATAGACTTTACCGCTGGTGTCAGGGAGTATATCTTTTCTGTGACTTTATACAAAGTGTTATTCGCAGGTGTCGACATTGAACTGGGGAAAATTACGTC
>STRG.26508.1
TTGTGTTCTTACAACATTCTCACCGGGGCCATTCATGAGTAGTGCAAATATGTGCCATGGACTTCCAGCCTTCATGACCTATTCCTCCCTTTCGGATCGAACTCCTAAACCCAAATTCATTACCAGTGTATTACACCGTTATTTCATCAAACACGTTTCCCAATCAAACAGATCCATTGCCACGTCCATTCGTTCACACATGTGGACACATGTCTCCTCTGTTGTTTTACACATATAAACTATTGGTACCTTTTCATTCGTAATTCTCACACATATTCTAACTACAAATCGTTTTCTTGTTCCGTGATTGAAGTACACAGTTCATGTTAACTAGAAAGCTTTTTCATTTACTGCCTGCATTGTGACCGCACTGTGCGAAAGTTTCGTTTGACTTCTTACTGAGTGGACCGTTTAGGACTGTTCTGCTCCAATTTACCAGATATCTTTCTGTGCTGTTGTTCTTGATTGCTCACCTACATACATGTAATATTATATATAACCACGAAATTACGATAAACACGGTTATTCAATTGAAATTTCGTTCTGCTGCCCATATCCCGTGCACAGCTCGTACGTGCATAAAGCTAGTGAGACTAAGTTTCTGCTAGACTGACAGCCCAAGAAATCGGAATAGTTTCTATATTCATCATGTCTCAACCCGAGGAGATTCTGATCAGGTTGGGGTGCATGGTTGTGAAAACCTTTCTTAATAGCAATCCTAATTCATGAGTGTGTACCATCAGTTGAATTTTTCTTTGCATTGTAGATGCTCTTTTGACAAAACTGCGTATTGTTTGAAGTCCTCTCTCTCTCTCTCTCTCCATCCCTCTTTCTCGCTATCCCCCCCCCCTCTCTCCCGAACGGTGTCCCGTCCCTATAACTGAGAACATCAAGTGATGTGACTTGGATCGCATAAACTCGGTGGAGTCAAGCAGGACAACTGAAGCCAGTGCGAATCCCGGTGGAAACGGACTCGTAATGCCTATTTTAATTGTAATTCCGTTGTGGCGCACCACATTTCTGGACAAATTCTCGTGTTGACCAACTGTCCTCTGACCGATAAGCGCTGCACATGCACACTCCATTGATTGTATATTCGTGATTAGTGTGGTTTAAGAATGCGATGAGTATTTATTTTGCAGAAATTGCATCATACAAATGTGAAAAAACATTGAGCCCAGAAGGGTTCGAACATACACACGGGCGCCGTTCGTACCCTGGTGCCACATATGCTCTACCAGTTGGGTTATGAAGCTAAGTCGACGGACTTTGGAATTCTCACATATGAATCATACAGTTTACTCGTCCAAACCACATTTGCATATAGCATCCGTCACAGTGCCGGGGTCAACATTTGGATCAGGCTAGAATGAGGTAATCAATTACACCCGAGCCGAGCAACAAAGGCTAAGGTGATATGGAACATTACAAACAAGAGGTTGCTGAGATATGCATAGACTGTAGCCATTCTCAGTTATAAACCTGAAATTTCCAAAGTTTCACATTTGTATCCGAACACGTATTCCTCCTTCCTTTCTTGATCACTGTTGTCACTAGTCAATCACTTCCATCGCGGATCAGTTTTCAACGGTTGTTTGACTGACCACATACACAATCCCACTAAAGGCAAGGTGCTACCACAGTGTGATTCCTGCCCTAGTAGATACTGGTCTGGATTGTGAATATAGAAGTACTTAACATCGGTATCCTGACACAGTCAAGACTGGTGGACCGACAATTCCGTATTGGATCGTCAACATTTTTTTCGGCAAATGCATCTCCATCTAAAAGACAGCTAGTATAACCCTAATCCTAATCACACATTTGCATAAAACTCACGTAACAACATTCTTAAGAGTATTCGAGGTGAGAACAAAAAAGGAAGGTAGGAATCGCACTGTGGTAGCATCAACTGCACCATGCATGTGTTCAAACGTGGCGAAATGATCCAGGACACACTGCGCGCATTTCCGACCTATCTATTCAATTTTGTGGCAAGAAAACACTGTTTACAATCTCTCGAATGTCGAATTTTTGATGAGGACTGCTTTTTAGAAACTTAACAACCAATCATGGAAATTAACTTCAATGGCTGCAATAGCTTCAACTGCCACTCGATGGCAGCTGGTTCCTGTGATTGCCTACGATTGTTGTGAACATGGCGCACACTGGCGATGTCAATGCAAATTATTTTGTCTAATTTGTGCTCTGATAGCGTTTCCACCCAGTCTACTTATGAGCACTTGTACCATGGACGTCTAGCTTTCGTCACCGGTTTTGACAGTTTCAAATGCATCGACATTGTTTATACGTAAGTTTTATTACGTGTATTGCAGGAACATTCTACGTTTATATTCCCGACTTTGGTTTCCTATGACTGTATATTTCCATTACAAGAAAATTTAACCAAAAGTTTCACCAATGCATGAAGTCTGCCCGCCCAAAGGATCGAACTCCTAATCCCAGACTCATTACCAGTGTATTACACCGTTATTTCATCAAACACGTTTCCCAATCAAACAGATCCATTGCCACGTCCATTCGTTCACACATGTTGACACATGTCTCTTCTGTCGTTTTACACATATAAACTATTGGTACCTTTTCATTCGTAATTCTCTCACATATTCTAACTACAAATCGTTTTCTTGTTCCGTGATTGAAGTACACAGTTCATGTTAACTAGAAAGCTTTTTCATTTACTGCCTGCATCGTGACCGCACTGTGCCAAAGTTTCGTTTGACTTCTTACTGAGTGGACCGTTTAGGACTGTTCTGCTCCGATTTACCGGATATCGTTCTGTGCTGTTGTTCTTGATTGCTCACCTGGCTGTATGTAATTTGCCTTTATATATATATATATATATATATATATATATATATATATATATAGTATCATATAGGACCACGAAATGACGATAAATATTGCTGTTCAATTAAGTTTCGTTCTGCTGCCCGTATACCGTGTACAGCTCATTCGTGCGTAAAGCTAGTGAGACTAAGTTTCTGCTAGAATGACAGCCAGAGGAATCGGTGTACTTTCTACAGCCGCTTTCCGGTTGTGATGATGACGTGTTTGCTAATCACTATTTCGAAAAGAAAGTCTTGGTTTATTCGTTACTAATTCGGACTTTAGTTGGTATTCGGGGAACGTCAATCATTGAAACCAGTTGAAGGATATACACTGTAAATCAGTATAAGATTGTCATGAAGTAAAGTGGTTGAGGTACGGCCCGGCTTGCATAAGAACTATTGTGTGTAACTGGTATTCCTACATACATGCTGGATTCGAGTTCCACCGTGTTGGACTTGTTGAATGTCTTGCTTGGCTGTCGGTACATGCTTGCCCAGGAGTTGGGTAAAAGAGCATTCACCGCATAGGCTCGATAGCCTACTGCACTACTGGAAACTACCGGGAACGTTATCCGGAGACTTGACGTGCCAGTGGACCAAATAATGTCCTAGTAAGCGAGGTATGGCAACGAGTCGGATGACAATCGATCATTTTCTGCCAACAAAATGGCCGGCAATGGCGGTCATTTCTGATGAGTGAGGTGAAAAATTGGTTCGGTGTACTGACGAGTTTTTCAATGGTTTCTTCAGTTTTGACGCTGTTTGATAAAATGCTTGGTGACTGAGCAAGATCTGTGCGCTAAATGTTCATACTTAGGAACGTCTCATATACGCATAGTTCACCGGATATGAAACGGTCTGCAGGTCACCAGCTGATTTTTAATCCTACCAAATCTGAGAACTTTGCCTAGGTGGATCATTTCTGCTGATCAGCAGCCCATAACATGGGCCTTCGGAAAAAATCAGCCCTCATTGCTGGGTTCAAAACCAACCTTGGCTATCACCTGCCTCATCATAACGCCTAAACCATTAGGGCCTTATCCGGTGCGTTGAGTCGGGGTCATGGGTGCCAACTCATGTTGGTGGAATGGTGCGAGAATTTACGATTGCAGAGTGTGCCGCTTTAACTGCACTTTTGTTCAACTATGAAATAGAATTTCTGTGATCGTAGTGTGCACCAAAGAGTAGCAGAATGGAGCGTAAATCAGCCAATCAAGCACATGTCAGAATGCGCTAAATTTCAGTGAAGTTAACACGTAATAATATTAACAAGTGCAACTCAAATAATATAAATACAACTGAATTCCTAGCCGGGTTTGAAAAATGATCAATTCTATGAAATACAGTCCGGATTTCGTTTAGTGAGCGA
>STRG.11647.1
AAAATTGGACACGAGCAATCTCCATGGAAGGACCACCGCCCCAGAATTCTACGCCAACCTGCTAAGACATTTCACAGGAGAAAAGTGCTACGGAAGACTGTGGTCAGATCCGCACGACACAGCAAAAATCGAAAGTTTGACCCCGAAACAAGTTTGGATTTCTCGATGCCCTTGAAAATTAGTGTTGATTGTGGTTCGGGTTGGTGGTTTTCAAAGGCTTCTGGTAGCTGGGTTAGACGTTTGGGTCGCGTACATTTCATTACCAGTCGAAGTGTCATCGTCAGTGCTCAGGCGGCGATCCTCGTACGCATTTGTAAACATACTGAGTTTGCTACCTTTTTGACCTTGAACTCTTGGATGGTTTGACCTTAGCAGGTTACCAGTTATATAAATTTGACCTTGTATTCTTTCGGCGAAGAGCTCTATATTTGGTAACTCTAACACTGGATCTTTGTACTACCTTCTAATTTCGAAAACTTGACCTTTTGACATCTATGCCATTATTTCTGTATATTTATATATGTTTATCGTTCGTTTTTTGTTTTTCGTGTTTTTTGGTTCTTCGTACCCTTTCGTTATTATTTTATCAGATTGCAGTTTCACTGAGTCTTCTAAGATCTAGTTTGGTTGATGAATTCACTCGAAGGATTTGGATTTGATGGATATGGATCAGTTGGATTATTGTGCGGTTTATTCTTTTTCCATTTCTTGAGTTAGACGAACTTCTTGCTTACCAGGAGATTGCAAATGAGATCCAGTTCAGTGTGTCTATTGGTCGAATTTGTCGAAGAATTCCAGGATTTCAAGTGCTCCCTTGCTTACTCCGTGCCTCAAATTTGATGGCGTTGTCTTCGAATAAACGAAAGGCACAACAATGGGATCGCATACATCCGGATTTATTTAAGAAGCTGTAGTGCAAGCTCATGTGTATTACAGAGTGTACAAAACTAGCAATGAACTAACAGATGAAGAAAATGTATCAGAAAACTTCATTTGGTTAATCGAAGAGAAATCTGCACAAAAACTATTTTCCATTTCGACGTGTATGTGTCTCATCTTATGGTATCGGCGTTATATTTGAACGGAAAATTTTTCCCCTTTCAGTTTATCTTTCGACTGCTGGCAAAAACAGAAAGGAAGCCTTCCTGACCACACTTTCTAGACTGTAGAATGTTTTGTATGGATATAAATTAAGCCCAGTTTTCCAGATCATTAAACTGTTAGAAAGTCGCGTAAGCCTTCTTGAAAACAAGTCACTAATCGTTTTGAAAGTGTCAAACAGAGTAAATAAATAAACACACTTCCACACATGCATGTATCTGAGCTAACCTAATGCATATTGAAAAACGGGTCTGATGAGACTAGAGAGAAAAATAGTTAGGCCTTTCACTTCAAGGTATCTGTCCTATTGGACAGGAAAATTCAAGAGTTTCCCATTTCCACTTAAAATATCCCATCATTCTCTCACACGAATAAGCAAGCTTTTGGAGTGTTGTGCTGTCTTCTTCTGTTTTCCCTTATCGGGCTGGAACAACTGGAGTTGCGCACAGAGGTGGAGTCCGTAGGCCTTCAAAGAAATCAAGGAGTAATATCCAGCCGATACAACATAAGCAAAGAGTTTTATTCTCAAACCTAAGAAATTTATATCAATGGCCACACAACAGCCGTGGTGCAAATATGAGTGATAGGTCCTAGGTGATTTTATCACCTTAGTATTTATCGGTCTGGTATACACATTTTAAAAGCTGATTTAATGGCTTCACTTTTAATTCAAATGGAAATGTGACTAAAGCAGGGTTTCTTTACCAGTCATTTACTTCCTTTTATCTGCTATACAGATATTTCGGGAAAAGTTTTGCGGTAGAATAAAAGAGACCAGTGAAAGCGGCACCGTTCGAACTCGGGACCACAGGGCCATAAGTTCATCACGGTGACAATTTTTGACGTGAAACCCTGATTTCTGGAATCATTTTACCCAAAGGCCAGAAGATATCACCACTCGCGCTGCTATGTCATATTCCTATTCTGGACCTGCGTGACGCACGTGCACCTTTCTCTCACGCCGCAATTTGGTTCTCGTTTTCTGAGTCCTTGTGATCGCATAATTGAAGTTCGTATCTGTTTCGTGTCATTGTTCATTTGATAATCTGGTATCGTAGAATTTCACGGATAATCGCCTTCTGATTTTGGGATCCGTAGCTAATTTGGCTACGTATTGCTCAATTCAATACTCAGTTGATCAATTTGAAACGAGAAAATACGCAACATGCCAAGAAAAGGATCGAATCAATTGGAATCTGGACAGGAAGTAATACGGCAAGTCACTGGGGAGGTTTTGGGTACTTTTAATTCT
>STRG.18180.1
ACTGACTTTTCCGAGGTTTTTGTCGACCTCGTTTTAAATCACTTTCACTTTCGGTCGTTCGCTCGCGGTTCGCTCTCTGCACAGCCGTCGCGTTTCGTTCCGTTTTCCGTTCGGTGTATCTCTCGTATCGGTACTGTTTCGGTGCCACGATATATAGAATACACCTCGCATCTGTAAACCGACTTACGTCTTCTCTATTTGTCCGATAGAGGGGATATCGTTGGTATTCGATGCTAGACCCGATAGGAGACACGTTCGCCGGCCGCTCTCGAACGTCTTCTATAGTACTATGAAAAATAATAAGGGCATTCATCAAAATTTCAGTGGTAATGGTCATGTTTAGTCATTCAAAACAAAGCTTGAATGCTTTCGATAATACATCGAAGGTTCACCTGATTTCGGGATCCTCGTTTTTGTTCTCTCTCCATTCTATCCCTAGCCAATTAATGTGCTTCGTTGCCTCCACCTCCAAGTCAAGCTGAAATCAAGGCCTGTTCGACTTCAAAATACAGATCAAAAACACTCCGTTGATATTCTTGCAATCAGAGCATTAGTACCATTCGTGTTCTAATCTATACACGTTTGACGAATCAGCGGCTCCGTAGTTGAGATGCGAAAAACGTAATAGCTCACTGTCAGTTATAGCTCATTCTGATTGCCCGCTTAAAGTATCAAATTGGGTTTACGCTCCGTGAG
>STRG.52714.3
CAACAGATACCTCGGATCGTGATATCAGTGGGCCGAATGCCAGTACCAGGAGAAAACGATCCGGTACAAGATCTTGAAAGGGTGGACTTGGCGCTGCCCGTTTCAACAATAAAATTATGAGGATCTTCTTCCGGAGTGAGCAAATGCCAGTTAGCAAAGTAGCCCCAAATTAGACCCAAATTCGCCCCAATTTAGTCCCGTTTAAAACACCCCGGGGAGATTTTTTGGACTATTTTCGAGCACACCGAGAATGCAGCTGCCTTCGTGCTTTGTTTTTGAATTTCGTTGCTCCTCCAAAGCATCGACCAGTAAAGTGCGAAAAGAATAGAAGCATAAAGTGAAGAAGATTCAAAAAATCAAAGTAGTAA
>STRG.35963.1
AAGCACCAACGAAAAACTGGAGAATTTCGGGTGATGAAGGACATGCACTTGAACCAGTAGTCCAGATGACCCGGAAAACAGCAGAGATATAATACCGAAGGATTTGTGGTGTCCTTCGAGGAGGGGGGTTGCGTGAATGAAACAGTCCGTTTAACCACGGAATTAGTATTTACTATTCATCAAGAGGTTGTGGGGGACGCCCTCATAAAGAGGTGGATGTAGATGCCCGAGAGTGGAAATTTCACTGGAGCAGAGTGACGAAAGTTGACAGGCGAGTGGAACACGATTCGAATAAAGGGTTTGTTTCAGGTTAATTGGTGAACACAAGTTGACAACAGGGTGGATACAGGAGTTGATATACGATGATCTTAAGAAGTCGCATGGGGTGGTGCGTAAACGATACTGTCAAAACATGTAAAGAATCGCTTAACGGGATGCGCTGGTAAGAGTCTGACATGGGGCATTTGGGGAACGACCGGAAGGTCAGTAAATTGGCATACGTATAGTTCATTTCCAGCAAAGGTTTGGAGAAATCGCTTTCGCAGTGTTCTTTGGAGTAGATGCCTAATCGTGGAGGACTGATGAAAAAATGGCAATAGGTAATAGGTGGATGAAATGGTGCTCGACTATTGGTTTATCGGGGGTTACTCCAAGACTGACCGATGAGGAATACAAATGTACAACGAAGTGGGCATAATAGTGGCTTATATGTTTA
>STRG.67769.1
GAACAGGATTATGATACCGCACTGGTTAAGTCGGGCCTGGATGAGTAAAAGTACTTTGAAGTACTTTTGTCCCGGTTATAGGCCACTTTATCTGGCTGAGAAGAAAGATTCGAAAAGGAAAATTGCCCATAGCTAGAGGAGGGCCTGATACCGGGATTGGCCACTCCTGGGGGAGTGGTTGTGATTTTCAAGTAAATCTAAAAGAGAATACCTATTTGTAAACAAGGCGCGCCTAAGCTCTAAGCTCGCAATCGCATTTTAATGAGTTTGGTGTCCGCAAAGCCGCTGCGTCATTCCCCATCCAGAAGGACGACCGAGTAGGAGAACTTAGACCTAAGAGTGCGTCATGAGTTGAGCCAAATCCAGCTGAATATTTCCAGCTGGGAATGTTTGCGCTTCGCACCTCTAAGGTGATCTAGGGACCGCTGGGCGATATTTGACCGCAGAGAAGTTCACTCACGCCTGAACTGGTGGGGTAGCCCTTCCACGCGCTCTCTATCTAGAGACCTCGGGTGGGGACGTGCTAAATCTTGCACAAGGCAAGTAAACAAGAACAACAAAAAGTGGCAATGTCCATATGGTGACATATGTCCATTGTCAGTGGTGTGCCAGATCCTTCCCAGGTAAAAACGACTGACCCTGGAGGAGTTTGGAAAAACTGGAGACAGTGTAAGGTTGATTAGACCTTACTTCGCGGTTTCCTTAGTAAACGCGTGCTTCGGTCCTTCGTACTGCGTGGACCACCTGCACGTTACTCTAATGTGCGGCACTGCACAAATATGGTAACCAGAACAGTATTCTCCACTACCCGTGAGACCGAGAAGGCGATTGGGAGAGATAGTGGTTAGCGTGTATTTGGGAGCGTGCGTGAGAGCGTGCGCAAGAGCAACGGTCAAATGGCAACCGCGCTTGGCAGTCAGCGTTCAGTTAAACAATAAACGCGGCAAAAGTATGAACGAAGAN
>STRG.73098.1
AGATGGATCAGATTGATCCGTGTGCTGTTCGTCACATTGGGAAGTGACCGACGAGGCTCGCCCACTGAATTAAACGAGGACGGATGCAGTGTATCAGTGAAATAGTGGTTCGCGCCTTATCGAATATTCACTTGCGTTATACACACCGGACTGTTTGCACCGCGACAGCTCAGTTTTCAGTGCATCTGCCCGGTTGAAAAGGGAAGATAATTCGATACCATCTCATGGCCCTCGAAATTTTCATGTGAACGCAGTCGGAGATTTCTTGACACAAGAATCAGGCTTCTCCTGCCAACAATGAATACTCCGAATATATTTCAATTTCCGATGGATCAGATTGATCCGTGTGCTGTTCGTCCCATTGGGAAGTGACCGACGAGGTCAGCCCAGTGAATAAAACAAGGACAGACGCAGTGTATCATTGGAATAGTGGTTTGCGCCTTATCGATTATTCACTTGCGTTATTCACACCGAACTGTTTGGACCGCGATAACTCAGCTTGAATTGCATGTGCCCGGCACTCGTTTGTTCGATGTATTGATTCCGATTTGTGGCGTCAGAATTTATTCGTGGATGAATATGGATTTTTCATTACATATTAATCAGACTCCTCGTGGCAACAATAAATTCTCTGAATGTATGTGAATGTGCGATGTATCAGATTGATCCGTGTGCTGTTCGTCCCATTGGGAAGTGACCGACGAGGCTAGCCCAATGATTAAAGAAGGACAGATGCAGTGTATCATTGGAATAGTGGTTCGCGCCTTATCGAATATACACTTGCGTTATTCACACCGGACTGTTTGGACCGCGATACCTCAGCTGCTATTGCATCCAACCGGTAGACGGTGAGTCGCCGTTTCGATTGGGGTTCGTGGCGGCCGGCAAATCCGTAATAATGCAAGGATAGTTTCTATTACATGCTTATCAGGATCCTCGTGCTAACAATAAATTCTCTGAATATATTTAAATGTGCGATGTATCATATTGATCCGTGTGCTGTTCGTCCCATTGGGAAGTGACCGACGAGGCTCGCCCACTGAATTAAACGAGGACGGATACAGTGTATCATCGGAAATGTGGTTCGCGCCTTATCGATTATTCACTTGCGTTATTCACACCGGACTGTTTGGACCGCGATAACTCAGCTTGAATTGCATGTGCCCGGCACTCGTTTGTTCGATGTATTGATTCCGATTTGTGGCGTCAGAATTTATTCGTGGAAGAATGTGGATTTTTCCTTACATATTATTCAGACTCCTCGTGGCAACAATAAATTCTCTGAATATATGTGAATGTGN
>STRG.12395.1
ATAGAAGTCCGCTACAGGTTCACTTTCATAGTTTCATGAATACGGTATCGCAGTGGGAATTTTCTCACACTGATTTTCACTGTCCTCCTACAAAAAAGATTCTTAAAGAAACATAATGAAAAAGGTATTGAGGGGTGGTGATAGGATTATGAGATGTAGTCACCTAAGTATCTTATATAGTAATCATAATTCCTAATGGAACAGAAATGCAAATGAATCGGGTAACGTTCATCTGTTAACTCGTGGAGAGCGAGTGCCTAATACTGAAGAGCGGTGGATAAAATTCGCGAACATTATCTGTTAGAGAACATGTTCTAATGAGTTACACCGAAGCTTTCCTTACCATTATAGTCCCACTTGTTTCGATAAAATAAAATGGGTACATTCACTGAACAGCATAAAGGAGTCGCATTTCATCATTTGTTATTATCTTAATCCAATTGACTGGACTTCCTTTTAGGGATTTGTACTTCATGAACTGGTATCAATCTCGATGGCATGTAACACGGTATATCGGTTAGTCTAAAAGGCTAGGTACCGTTTTTTTCAATGGAATGGCATGTTAAGCGCCTT
>STRG.12849.1
CGCAGCCTTGGTTTTCATGTTTCTTTGGTTTGCTTAATTCCGGTTGGAAGTGTTTTCAGTACGTTCTATAAGTCCGGGTATTGCGAATTTTACAAGATTCCATCGACTTATCTGCAGTTCAAAGGCATCTTCCTTGGTTTGTAGAAGAATGTTGCCGTGTGACTGCGTCATCCAACCGAATGAGAATATGATTATCTTCGACTGTTTATCATCGACGAAAATGATCATTTGGGCTGCAGCTGAATTATTTTGACGTTGTTCCGAAGATATATTTCTACTGAACAAACAGTTATGTGGCACGCTTTTTGAATTT
>STRG.59476.8
AGCAGAGTGTGCATGCGTCGTAAGTGAGAATCGGTTAACCACACGTACACGTACACAAGTGCACACACACCCCACACATACACACGAACATACCAAAGTTCTCGCTCCGGGTGTGCGAGTGCACACGTCTCATAAATTACCGGAAGACTAATGTGACATCCAAACTCACACGAACTAACGAAACAAGCGCGTTTGGGGATTCAAAACAGTACGCCGAATCGGAGAACTACAGATACCCAACTGATCGGTGAAATTCCAGACCCGGTGATTTCGCCAACTTTCCTGAAACTTTATCTACAACCTTAATGGAAAATCTGGATGTCACAGTGTGCATAATGAATGGAGATTTCAACAAGTTTGATACCAACCGAAACCGACCGCTAGCTGCTTACACAGAGCTGCGATCGTAAACGTAAGAGATGGAAATATGACTTGGATTTATTCGCGAGGCAACTGGATCCGTCAGTCTAAG
>STRG.66626.1
GAATGGTTGGGCGGAAGAGCACCGGGTATACCCACCAGATGGGCAGCAACAACCGCAAAACCAGCCTTGTGTATTTTTGACAATTTCATCCTGTCATCCATACACAGTACGGTTCATGCAAAATTACTTGAATGCAGTTAATATCGTGGGATTTGTGTTTTGATCCCTTCCTGTTCAATTCGTTAGTGATTTTGGTAACGGACAATGGAGATCAAATCCGTTTTGTAGAGGCTCATCGGATTCGACACCGGAAGACAAAATGTGGTGGATCATAGTCCTCGAAATAAAGACAAACAAGATATGATAATGCTTGCCGCAAATCAGTCTTTCTGTCAGGATAATCAATATATGTGGTGCACTTATTTGTTCATAACTTACCACTGCTTTTTTCAAGCAACAAATCGTGCTACATAGTTCACGTCAGCGACAAAAACATGCGTGTATTGTCTTTGTTATCCACAATTACACGGGTTATTTTCCAG
>STRG.40291.2
AGTCGAGAGCATCAGAGATGGAAAAACAAAGACAGCAACAGTTTGAATGGATCACTCTGATAATGGTTTGCGCGGCAGTTTTGAACCGGTTTCGAATCTGGGCTAGTGTAACGGCCAGATTGGAGGCCGCCATCTTGTTGTTCGTTTAATTTTTTCTCTTTTGTGCTTTTGCAGATCACATGTGCTACCCTCGTCGGAAGAGCATTGCCCCTGCCTGTTACACTAGGCAGTGGTGCGCGGTGGAGATATCGAAAAAATCAATAACGCAGTGCTAAGGAGGCATTATGAACAAGAATGATGCAAGCCAAGGAAACCGGAGGCCAA
>STRG.76090.1
TTCTCAGTTTTGTCTTTTGTCCATCTAAATTTGTAAATTTACGAGTACGTACGCAAATCGAAAAGGTTATTCTTTTCAAATGCATCTCGTCTAATTGTTGAATTGGGATCTTACCAATATGACGGGGGAAAAGTGTTGGGAATAGGTGCAAGAGGAGAGAGCACGTTTGCAGACAGTGCGCTAGGGGTGCATATAGCTTGTCAAAGAGTTGCTTTTAAACTAAACCCCAAGGTAAGAAGGTAGAATACAATGATCAGCAGTTCAACTGGAGGCACGTGTGCGTGCAATTACCATATTTAGATGACTAACTAACACCGAGTCCGAAAGAGCAACTCCGCGTTTTGGTATGTGTACATTATTAATCCCAGGATGGCTAAAAAGGATAATTGACTCCACGGAAACCGCCGGCTTTTGTGCATAAAGACTGAACAAGTCTTATGATGAGATAGTTGGAAACGCTATTAGTGAACGGTCCAATGTTAGTTGTGGGAATATCAGGTGTAACATGTATACCGACGAGGACAGGATGTCGAGAACAGCTGAGAAAAGGTTACTTACAACGAGGTGACAGTCGTAGAAATACCACAAACATGGCCGTCGGAATCGGTCGGCTTTTTCTTGTAATCGCTTCATGGTTAACGATAAGCCTACCTAGGGGGTTATCACTCTCAGACTGATACCGATAACCTTCATTTTAACGGGGAAATCCGAGAAACTAAACTACTGTCATCGCAGTCAACAGCCAAAACAGAAATGCGAAACTCCAACAACAGGCGGAATTCTAGCACGATAATTAACAGGCTCCTTTTGCAGTACCCAAGCTGGACTAGTCCCTGCAAGACCATGAAAACAGTGTGCTTTTATTCCGTGATTATTTTGCATATCCACCAAATCGTGAGACTTGTTGTGGGGTTCCAATGGGTCAGGTGAGGTAACGAGCCGGGCGATACTGCGGGGATTGCTATCTACCACTTACGTGACCGGTGCCTGTAGATGGGCTTTGGGTCTGACCTCCAGGTGGTAAGAAATCGTTTTGAGCCACTCGACCACCACCGATAAACATGTGGTTTCACAGAACTGGGAGTTGATGCGACGTGATGGGTCACTCTGCATAATGATTGTCCAATTTACCTAGTGTTTTTTTACTTGCATCCATAAGTCTGCACGGTCAGTCGGAGTCAGACAGGCCGCCTATCCTCGACTGATAATTCTTCAACTGATTAGTCTCGGTTTAACCTGGCTAGCCGACTATACAGACAAATATTTAGTTCGATTCCGTCTCGTGACATGCAACATCCAGAAGGCAAAATCCGGTCACCACACAGTTACCGTACCCTCTACCCCTAAACTGCATTTGTTTTCAAACTTACCAGTTCTTATTTAGTTTTCCGTGTGTCACTCCTGACCACAAAACTGATAGGTTAGTTGGAAAGCAAACGCAAGTGGTCAGACGTCAGGGAGAGCCAATGGCCTACTAACGCTGTGAACCCCGAAATGTTTTACCTACTGATTTGTTTCCAGTAGGCGGATTCATACTTTGATCAGGAATCTCGAAACCCATCGCGGTCAGGCGTGTGATAAAACCCGACGTAAAACGGTTAGCCGCGATAACCGATAGATTAACTGGTTACGAATAACTCCCAAAACTATGTGTTACCGAATAATGAACATTTACATAAAACCAATTTATGATTTAACTGACCATTGCTGAAACAAACAGGTACTAAGTAAGTGGCATTTGTTGAAACTGTCTTCATACCCAGCAACCCTTTTAGTGAGCAGTTTTTACTATTTTCTGATACTGTTGTTGATGCCCGTTGATTGGTGAAAATAATGTGAGCCAGTGATAAAATGTCAATAACAACATTCAGTGTTCACCTTGGGATTGACTTACTTCTTGTTTCATTGAAAATATAGGCAACATTTCATGAACCACATTGCGTGTGAAATCTTGGGGTAAGTGCGTCTACTGGTTCCCATTCATACATCAATCATAAATCAATACATTGGTCTACAAAGTGCCCCTACGCTGGTCTCCAACGAACAGACACTGTCTCAGTTTTCCCCACTTCTACGTTATACTTCGGGGAGCATTCAATTCACGGGGATCACAGGTTGAGTATGACATTTTGTGATACCTCTTCCGGCCCTAGAGTGCCAAGATCAATCCACAAGGCTTCTCGTTCCACTCGGCAGCCAGTTAGATAGTATACTGGTGCCGCATACTTCCAAAGGAGGTCGGGGTGCACTCTTCCAGTCTGCAAAGAAAAAATCATAAGTACGTTTATCCATTTGTCTTGGTTTCAAAACTC
>STRG.78989.3
NACCTTCAGCGTTGGTTCATTACGGAGGCGGCTTGGTGCGTCGTTCTGTAATGGCCAGGCTGTAAGCCGCCATATTTTTGTTCGAGTAATATCAAACACGCCCACCCCCCGGCGGAAGATCACTGCTGCTTGCGTGTTACAAATTTGGTGCCGCGACCCGGGACCGGAGGTTATAGGAGGCCTTGGTGATTGACCTGAAAATGACCGTACAGATTATTGTGCTCTGTGAAGTGTGACACGGTCTTAATGTGGCCCAGTAGAGGTCTTTTGAATTGGCCTACACGGAGTAATAAAGCGGAAGGCCCGATTGGTTGTGTAGTTTTGAGGTAGTGCGTAATCGGCAGTGAACCTGTAAAATGGCCTGCCCGAGGCGTGGTCCCAGGGAACTGAGTACACCTGTGGTGTGATGGCGGAGTAAGTAACA
>STRG.80479.1
NAGCATTGGTACTTTGCAGTGAATTGTCGGCGGACAGGACACAAAACTCACCGTAAAACAGGCAGCGAGCAATGCAAGACGTAGAGGGATGATCAGATGACAAAAACGATTTAGAGGAATTGGATACGGTAGATGTGAGGCACAGATGTAGAGTTGATGGATGCCTATGATGACGGTCGTTGGGATGATAGCAAGAGAAATGGCAGGTGAGGAACTGCAAGATGCAGAGCGCGTGTACGTATATATATATGCGTTTAAGAGAAGCAGGAGCAATAACAATGGGGTCCTAGAAAGAAATCATCAGTCAATAGGAGGAGTAGGTAATGTTAGATCAATTGGTTGTAGGATTAACTTTGGAATGTCGTAGTGGGTTAACTTCATGACAAGTGCACGTGGCAGCCCAACGGAGAGAAAAATAGAATGCGGAAGCACAGAAGTGATGAAGACTGTTAGGAGCAGTTCATGGAAGAGTGAAGATGAAAGACAGGATCAAGGGAAACAGGTAAGAATGGGTCTAATTATTTGATCAATGCCGGTGCGAGATGTAGTGACGGACCAGAGGAATCGGGTAGTGACAGGTCAAACAATTTGGGACTGTAAAAGAACGTCACGACGTAACGTTGTCATTACAATGGTGGAACATGGAAAAGCGGACCACACTGAAAGGTACAGAAAAATGCCTGTAGCGAGCAATAAACGGATCAAGGGATGAAAGCAATGACCGAGGAGACACAGGTAAGAACTCACCAATCAGATCATTTTACTGCAGATGAAACACGAAGGAGGCGGACAAGGAAGCGGGAAGCCCCGAGATTAGTGGACCAGTAATAGAGCAAAAAGGCCACAAAAAATGAATGCGCAAAGGAGTTGGGGCAATTGAGCTGGAGAGCTTTGTGCCGGCAGACAATTGAACAGGTGGATAGTAATCATGACACTGGAAAGAACCGCAGAGGAATCGCGGGGCCAAGTGAGGAAGATATGGTGGTAGAGATTGGATAATAAATACGACTGTAAAAGATGCGAAGTTTGAAGCGGCAATTTCTCATATGCGGATTGGGCATGAGTGCGGGTGCGGTTGGTGCATCATGGCATGGGGCACGAGGAGGCGACAGGTTTAAGGAAGCTATCAATGGGCGTTCTGAGCAGAGGGTAACACCAAGAGCATAAAGGATAGAAGCCAGCAATGACGGCAGGTGGGAAACGAGTTATTGGCGAGCGTCGACAGAGAAGAGTGGTTAGGACGATAGTGACTCAAAGCAGTGAAAGTTGATGTAGAGAGAGGCAATAGGACGGAGGACAAAACGGGAAGGTGTGCATACCGTGGTAGGGCGACAAAAACGGGAAGTGGAAACAGATGATAAGAGCTATAGGTGAACAAGCTGTGGCGGAAAAAG
>STRG.21856.1
CTGGATCTTAGTGATAAGAAGTTATCATTCGTCAATTTGTGACCAATAGCTTGTAGTCAAATATTTGCTCCTCGGCTACAACAGTCACTGCAGATTTCAAAACCAGAGGCGTGATTTTAAATCATCCGGAGCAGTGGATTCTCCGTTTGAAGCTGGGTAAAGTCACTGATGACAACAAACTCACAACACCCACTGGGTGGATCATGTGTTCCATGTGGTGATACTATCCGTATTCGATATCTTGAGACCATTTAGTCACGCGACTAAAAAGCGGAAATGTGGGACTGATAGTGGCGTGATACTGAACACAATGTTCTCACACACGAACCACATGTATCGTTGATGAAAGGAATTGAAATTCGTTCTTTTTCATTGGAAACCAAAGACAAGAGTACATCAGTCCTCATGTCAACGGACCTCGTAATTTGATCTTGGTTTGTCTTCACCGATAATCTCAGTTTTCATTCTTTGTTAACCATTTTCTGCACAGTCGTTTGCTTTGTGAAAGAATATATACCTATCCCGAAAA
>STRG.57525.1
TCCCAGTGTTTTTCTCCCTTTTTACTGTTTGCCGTCCTCGACCACAGCTGGTGAACTGACCAGACTGTTATCTTCCTATTTTCTCATTCTTCTTCCAGATCATACCTTCTAATATTGTTTTATCCCTGATTACCAAAGGGAAACACCCTCTCCTCATCCACCGCCTACCTGATATCGCCCTAAATCTCTACTATCAACCAACTACCCTAGAAGGCTACCAGTCTCCGTCTAGGGATCCCTAATAGACCGGTCCATTAACCAAACGATAACTAATTGTTTGGATAACAAAATGTTCATTTTCTTACTTCCATAAAAACGATAATCATAACCCAGAGCTGGAACACTCTCCAGACTGCCGCACTCCTGATCTCTTTCAGATTGCATTGGTTACTTGGGTAGCCGTCGGCCAATTCGACGTTTGTTCCGGATTACCGTAAGGACTGGACGATTTGATCAATGGTTCAAACCTATACTCTTGCCTGCTGACGTTACATGGGGCACCGTACACGGATTAACAAAATCTCATGAAAGTCTCACCGGTTCGCAGTGACTCCTGAAACCAACCATCAACACATCCGCTCAACGTCTATTCCCAAATAATCCAACCCAACAGTTCAATTCTTCCCGCGTTGCAGTACGAAACCAATGACCGGAACCCAGCCCTTTTTTACCTGCTTCCCTCAACATTCTACCTGCCACCATCTGCAACCAAGGTCTTTACGGAACAGAATACCAGCCATCTGCAGCCAACCATAATTTGGTTAACAATTTTCTATCACATCCAAAAAAATTTACACTCTTCCAACTTCTGCCTAGCCGAACCATTGACGTTTGTCTCCAGTAATCCGTTTCGCTGACGGCTTTTCTTTAAAAGTCCGTTTTACGTCCATACACCATTCATGCTCTTCAAAAAATCACTGAAGTCCCTGCAAAGCTTTTCGCCTTCATTTGAATTCCAATATGACACTGTAATAACCTGCACAAAAGGTCCGTTTTATTATCACCTTTGACTCACTTGCCTTTATTCCACATGTTTCCTCAACAATTAGCTACCCAATGCTGGATCAGTTTCCAATATTCCGCTGGTATCTCTGACTGCACGTTGAAAGCCCCATGCTTGCTTTACCTCTAACAATGTTCTTTGGCATTTCCTTCGCCCGATTACTCGTTAGTGACCGTCCAATTGTCGCTTATATCAGCAATCCCACTACTGCCCAGCTATCCA
>STRG.71728.2
GGTGAAACAAAACATTTTAGAAGCTTCAACGGCGTCTCTTGGCACTTCGCTCAATACCATCCTGTTCTGTCCAACGGATGGCTGTCAGACCGAACTGAGCTGAAGACATTGGCGGATATTGGCTCTTCGACACTCATCTCCTGATCACAAGAACACTGAACAACTAAGCTTCAACGGCGTCTCTTGGCACTTCGCTCAATACCATCCTGTTCTGTCCAACGGATGGCTGTCAGACCGAACTGAGCTGAAGACATTGGCGGATATTGGCTCTTCGACACTCATCTCCTGATCACAAGAACACTGAACAACTGAAGGGTGTCGCAGCCATGGAAGGGTCGCCAAGTGATCAGAGTAACCGGCAACGGCAGGATTCGAAGGCGAGACAGAAGGGTCTACTGTTCAGTGTGTTGGCCACCTGACCACCGCCGGTCCGATCTGTCAATTGTGACAATACCGCATTGAGAAGGCAA
>STRG.51300.1
AGTTGTAGCGGTTGCCATCTTCGTTCATACTTTTACCACGTTTATTGTTTAACTGAACGCTGACTGCCAAGCGCGGTGGCCATTTGACCGTTCCTCTTGCGCACGCTCTCACGCACGCTCCCAAATACACGCTAACCACTATCTCTCCCAATCGCCTTCTCGTTCTCACGGGTCGTGGAGAATACTGTTCTGGTTAACATATTTGTGCAGTGCCGCGCATTAGAGTAACGTGCAGGTGGTCCACGCAGTACAAAGGACCGAAGCACGCGTTTACTAAGGAAACCGCGATGTAAGGTCTAATCAACCTTACAAAGTGATCCAACTGTTTATCGAGAATACAGCACACGTCAACACCCTCGCGGCCATCTGCTGACTCAACCATCTAGGTCTGACCTTCTCCGTCAATTTTTTCGGTCAGAGTTCACTATCTTAAGCCTGAATTATTCTCTCCCAATAAAAGTTACAATCAATCCTACGGGAGCGTTTCCCGGCCTGCCGTGTTAATCCATTTAAACATAACCCATTCTGTCATGATAGTTTAATCCATCAGTGACGACCTTCTTTCCTCCTCAAGGCTTTTGCCATAAACCCACCATATACAGCCATCATTTTCCTCTACACGTATTCACTCTTCACTTTTGCAGTGCCTTACTGACAATTTCCTCGTCAGCATTCCTGGCACTGGCCGATACTTTTGCTTACTTGATC
>STRG.50117.4
GGTACTGAATAACTGTCGGATGGGATAACTATCCCATTCGAGTTTCAAATGGAGAATGAGAGACGAATTCTCGGCCCTAAGAACTTAGTCTCACAGTTGTTCCCATAAGTGAGATTTGGGCAAGCCAATCATTTGATCACCAGAACGCGATTCATAGAAATCCAGTTGATTGATTCAAACTATTCAAACTGCATTGTAAAGCCAAATTCTATGAGCAAGAGCACAAATCAGGTGCATAGAAGACAAAAGAGAAATTCACTCAACCACTTTATCTTCAATATTCTCATTTTGTTCAATTGAAGCAAAAGAAGAGGAAAACCCAGGAGGCACCTCACGATTCATTGAACACAAGGCTCTCCTCGCCTTCTCGCTAACAATTCTCGGATTGCTTCAGCAATAAGCAAACTACCTTCCCGTAGATATGCAAAGACTAAAAAATGCTTTTTGTCCATTATTTCATAAACCATAAGCAATTTTTTTAACTTTTGCACTATTTGTTTCTGAAATCTATCTGCCTG
>STRG.20728.1
CCCCATTATCAGACCTTGCCATATTACACTTTAATTTGAATACAGATACCTGGTCTGCAATTATGAATCCAGTTCAAAGCTCCACCAAGACAATACTTACCCACTAGACGTCACCAGACTTTGACTCACTGTTAACTCTGGGGCTCAGAGTTTTGAGATAGCCCTCCACCGTCAATCTGCTCCTCATACAAAGCCTTATTTTTCTAAGCAACAACCATCCGCGACTGATCAAGAAGTTG
>STRG.37791.1
TGCATGGCCCGATCATTTGAGATCTTGAACCTTCTTGTTGTACTGTGTCCATCTCATAATTAGCAGATAAATTCGAAGTGGTCAGTCTTAGTTACCACATATTTCTAGAATGTCGCTTTGACATCAGCATATTTGGTTGTGAGCAGGAAGTAAATCTGACCTAATATGATACAACCGGTCAAGCTGATCATGAGGTGTTTCATTTTCTAAATTGAGCAGCAAAGTAGTCAGGTGTTGTTCACAAAATTCCGATGAGCGCAAAATTATTTCATTCACTAGTTGATTCATTTCAATATCACGGGGAGCGAGAGAGCCCAGTGTTTTGGTAAGAATGTCAATGCTTGCGATAGAGGCTTCGCCTGAATTGGTTAAATTAGATGCATATATGTGATCACGTGAGACGCGCCTCATAGAGAAAACATGCACGCAGCATTTTATGTTTGGGTGTTTGTCTGGAAATGTATTCCTTCAGATCCAGTGCGTGCCAGGAAACATGCATGTACACGACTGCCTCTGATGTATTCCCATATTGCACATTGTATACTATAGGAATGAGCTTGGGTCAATACCTCAAAAGAATGTTTACATAACCACATGGTCACATAGAAAATAATTTGATACTGCCATATTTTCTCGTCGACGTCGTCCAATGCTTGTCGAGCTAATCATGACCAATCCGTTTTGGTCGCATGATTGCCATTGAAGTTTGATTGGAAAATCCTCGTTCATTGGAACTTTCCTCATGAGATATGACAAACAGTAGTGCAAAGGGCATCTTGCAGGGTCTTTTATCCTCTCTGTCCCGGGTTGGAATCCTTGCACAGCCGCCGGTCATCCATTCATCAATTGGCGTCTTTTGATTGTTCATCATTCCAACCCGATTTATTGTACTGCGATGTTTGACAGAATGAAAAAATAATAACAACAAAGGAGGAGAGCGTTCAAAGAAACAAACGATAGTTGCAACAGCGATGGACAGAAAAATTTGGTCCTGTTTTGAACAGGATATTGCAATCAGTTTCACACACGCTATCATTCTGCATTCCATTTCTACCCTCATATAGGGCATTTCCACATTTGCAGCACTTGACTTATCAAAGAATTGTGCTATTTCTAACTCCACCCGTTTAACATTGACATTTATATTTTGTTCCCCAATGAAACCACCACCTTATTCCACACTTTGATTATATACTGAAACTAAAGTTTCCCGAATGGTGTTTCCGTGCATGCTTTTCTGTCTTTTGATGGAGATGTTCAGCATTCCACCACTGACGTCTGTTGCCCCCCCGCACTGCCCATCGCTGCTTGATGAAGGTTGGGAACATGTGGTTGCTTATTATAGAGGGAGAGCCGAAGAATATTGTCTGTGATATAGCTTGGAAACCACCAAAAGCAATATATTGTTGGTACATTCACAAGGAAGGCAGTTCCTAAAATTTGTGTTCCTCACGTTTTCGTCTCTTCGAGAATCCTGCTGGTAACCTGGTATGATAAGGATACGGGAAAGCTGAAGATTCTTCAACACTTTGAGCATCTTATTAAAAAATATTGAATTATTCTACTCTTCAATCGTTCGGCTATCCCTAAATCACAACGTTCCACCTTGCACAGCAACGAAGAATTCTCAGAAGTATTGCGTTCCCTGAACGTGCTCAACGGGTGGTACTCTGTCCATTGTCCTTGCAATGTGTGTTTCAAGTTGGATCATCTTACATGGAGAAATTAACCATTCTCCCACCAATTTAGATCTAGTGTTGCGCCTCTTTGGCCCCATCGATTATCGCTCAATCTTCTTCACCGATGTTATTGCAAATAATTTCTGATCCATTGCACCAGACCAATAACGCATATTCCTAGAACGAGAAGATTGCTTTGTGAGCACTAACACGGTTTAGAATCCTGCCGTTCCACAAATAACCAGCCTTCTTTCGTCATAATATATTGATCAGTCATAACTGCTAACCATGGAGAACTAAA
>STRG.46149.1
GCCAGTACTGTGTGAACAGTATAATATTCGAATAAACGTGAGCGTGCGTTACGTGCACGCGAAAACTCACTGAAACACGAATCAACTTCAATCCGAAACAGTCGACACGATAAGGCGTCAGATGTTGGTGGAATATTGACACAGTTGGATCAGAAGCATACATAAGGACAATGCACAAACGCTGGCGGTAACAGGAAACACGAACTGCGCGCGCGCACAACACACGAGCAGCTTAACGAGTCAAATAAGAATCTGTCCCTAGCATGGTCGAGTGAACTGATGTGGCCGGCCCGAATCGATCCGGTCAAACTGCGATGACCAATAAGAAAATGGTTGCGCGGTCATGTCGGAAAAGTGCATCCCGCTCAATGCAAGTTCACAAGGTCAACAACAAGGCGGTATCCACCTCTCCAACCCCCAAGCGAAATCAACTTCACCACCATCTCACTCATTGCGGATGACCTCAAGCGTTGCGCCCAACTGTGTTGTGTCCTCCCGAGCTATGCGACCACTCACTTCTGCAGTGATCTTCTAAACCCCTACGCCGACGGAAGGAAATCCGGGACTCCTACGGCACACACACACACACACACACACACACACACAAGAGGACACATCTGCTCGGCGTTGCACTAATCTCATGGGCACGTACATATGACCGCATGACCTGGATGTTGGCCTTGAACCAACTAACAAACAGCAACAACGACACGATGACCTAGTTAACCATCCTGTTTCCTCGGCCACGCTAGTGTTAACCGTCTATTTCCCATTGGCCCCTCTCCCTTGTGATTGTCCTCGGCACTTCCGATTCCTCATGCACCCTGTCACCACTCATTCGCCTTCAAATATACAAACCAACACATACACACACACAAACGCAACACAACCGTTCGTTTCACTGATTCACAAATACAAGGTCAAAAGGCCGTCTGCGGTCACAACTTCTCGATCTTGTGATATTCACCTCCAAACAAACATGAGAACTCGCCGGTGTTCGGATAGAAAACAAGGCCGGTGGGGACACAGGTGGGACTAATGTAAACGAAGACTGCCTTAGTGTATTCCTGTGTGTACGTTTGTATGTAGCATAGATAGAAGTCAGGTCAACAACGTGAACGCACAATCAAATAAGCGCTAGGGCACGCACATGTTCACCACCACCACCACTCTTATCATCATCATCATCAACAACAACAACAACAACAACAACATGGACAATGCCTTACAGTCGGTCAGCTGAGTCAAACGACTGAACAGGTTAGTTAGAAAGTTGGTACGAGAACGCATGTCAGGAAAGACAAGAATGGTAAGAGAATGCAATATCAAATATCCCATGAGATGATATAATAAGGCAGCTTGACAGAATCATACGTGATTATGAACTTTGAACGAGAAAGTAGCCAAAGCTCATATACTGATAACATTTTATCGATCCATATAAAATGACCGAGGTGAGTATATACCATTACCACAGAGCTCTACTGCACTATCAGAGGGCCGGTAACTATGACCATAAAGCATGGTGCCATGGAGAGTCGGATAACACTGGAGTACTGCTAATCACCGAAGCTGACTGATATCGAACACAAGCAACTCCCCGCGGAGGAACACTGATGCTTACATATTATAATATTATGTATTGAATGTTCAGTAAACCGCTGAGAGGTGGCCCGGATGGCTTGGTGGTTAGATGTTTGGTTCACAACCGGGTTAGAGCCCCGCTGAGGGCTGGGCAAACTTGAACTGCTCACGATTACTGACAAGGA
>STRG.33507.1
GCTATCGATTTTGTATTTTTGAAGGACATGTGGATTGGTGAATTGTGTGTGGGTGATTGGTTGTAATATTAGGGAGTAGGCATACGTGATGAGTGTGAAAATGGTGTTGGCGTTGGTGTGGTTTCGAGGGTCATTTCGTGTTGTCATCGAGATTGAATGGGATTCTACTGATGTTGGAAATTGATACTTGTGACTAAGTGAGGTCGTTGTGAATGTTCTCCGTGTTGATGGAGATGTTGAGTTTTGAAGAAATAGCATATGATTGTGATGGTGGACTGTGGAAGGAAGGAAGGATGGATGGATGGATGTATGGTTGGATTTATGGATGTATGGATGGATGTTGCTATGTGTGTGC
>STRG.7655.1
GAATTCGTTGTCAGCAGGCAGACGGGTTTAATTCAAAGCCCGGCTTTTGTCAGTCAGACTGGTTGAAGATAGTAATCGGCCGTCACTCGTCTCATTACCACACCTGGTCTATTAGGATACCATGCTGATTGAGTTCAGCAATAAGCGCACAAGAACAAAATGAACTGTTGCGGTCGAAATAATTCCAAGAGGTAGGATTAAGCTAATGAGTGTATATTTGCGCCATCATATGTGGCAAAGAGCGAAGCAGTCCATGCGAGGCTTTGGTTCAATATCGTTTGCATTATACAACAAGTGATCTGTTTGTCCGGAAGACCTCACATGCATACGCATGTATATACTCAGGTTGGGTTACGTAAACTCGAAGATAGATTCCGGCACACAATCGAGCAGGCTCTCCTGACATACAGTGGATTAACAGTTGGTCAGCCGGAAAATAGCGTCAATTCAGGGGTTCACCACGCAGACTCACTTCAGTGTTGACTGTGACTTTTCATATTACCTAGGGTTTTTGTACCCAAACTCTGCCGGTCACTGTCATTTTCATTACGTGCTTTTATTTCAGTAGGGGTACAATCTTTTTGCGGTTAGCAGCGAAGAACTTGCAGGATTGCCCCCAAATCCGTGGCGCCGATCTCGGAAATAAATCAATGATTTCGTTCCTCCGAATAAGAATAAACTTCTCTGCACCATACTGACATTCATATTACACCCCCATCCCTCTCTAATTTACCCATTTTAAAATTTTAGAATAATTTGCAAAGCCACGTGCGACTCGACCATAGTCGCTGCAGTTCATTGTACAGGGTAGTGAACAACAAGATAAACACCCAGCGGAGATTGAAAATCACAACTTGCCACCTAAGCGCTCGTTATTGTATAAAAATCGAAGTAAATAATAAAATCAGATACTTTCGCTCACCACCCACTAATTAAAGTGACCATGTCAGATGGATGATAGTAAAGTGAATTAGTGGACTGAATGAAAATTCCGCGGACACTGAGGGTGTGAGCTGAACGAAGAATGCATAATGACATGCTTTGTGCCCTCGAAGTATGCGTGAGCCAATCAACATTAAACGAGATAAAGTCAGTGATCCAGACGGGTTTCCACTAAAGATGTTAGCTGTTCTCATTTCATTTTTCAGTGCTAACAAGTTCAACTAATCAATCTCTCATGGGGAAGTATTATGGGAGATTGCCAACCACGACAACCAAAGGGAAGTCCGAAGTGACAAGTACATGGCGCACATGAACCGTTTTGAGATATTCGAGCGAATTTTATTGTGTTGAAAGTCCCGTGAGATGAGGAAAAATCTGACCACGGTCAGTTTAGACATCGTCACTGAACCACCTTACAAGAGATGACACTAACTTACACAACACCTTACTTTTCACTTCATAATGTTGTGTCTGTACAACTAATTGGACTGTCAGTTGCACGCGTCATTGGTCTCTACTCATCGATTGGTCGTCTAGTCTGAAAGCGGGCGCACGTCAAACAGCCGCACCTAGTTAGACTGTTTTCCAGCCAATGAGGCTTGACCATTTAAACCCACGTGCTTACCGGTCCATTTTTCTGCTTGGTCGCACGTGACCGTATATGACCGACATGCTTGTGTGGACGTTTTGGCCAAGCTACGAGCTGTTGCCCTTTGCACCGTTACAGTTCCAGTGCTAAATATACGCTTGTGTGATTCGTGCCTTACTTTTCATTACGTACGGAATAACGAGATACAACACAATCTAAACCTGTCAGTGTTTGTTTCCGAGACCTTAAAAGAGCCTTCAGCGGTGTAACAAGCAGAAAATTACCACATATTTTAGCTTCACTTGTTAACTTGCAGTCCACGGGAGCTCCGTTATCCATCAATAAAAAGTAGGTAATAAGTTGTGATCTTATACTTTCTACAAAATATCATTCCATCAATCTGTCCCTCTTCCACATGTGTATCGTTCAGGCCTGGTCATTGTGACTTTATGCTTATAAAGTACGTGAATGTTAGCATAATTCTTATGGCAAGTACCAACGACTTCGTCTGGGCTAATTTCCCAAAGGGTCACCCAAAATACCCGACCTAACCGCTGCTCATAATGCAAGGGTTTTACTCCACTGAACCTGCGAACATTTTATTATCATCTTTGACATTGAAATACAC
>STRG.69766.1
TTGGCTAATATTGTATTCAATTGGACAAACGTGTCCAATCAGATCGTGTGTTCTATTTGATTGAAAACTTGACAACCAATTTAACCACATGAACGAGTGAACTAGAGGAGTATTGAATCGATCGGAGTCGTGTGCGTTCATGTGTCCGATTTAACCAATTGTCCGGGAACAACTTGATCACTCACACATCCCAATACGAAATCAGATCAGACAAAATCAAACAGATGTGATCAGACCTGATCAGATCGGGTNNNNN
>STRG.57275.1
CATTGTACAACTATAACGCCGCGAGGTAGGGATGAGCTATTCAAGACTTTTGTCTGAGTTCTACTTACGTGTAATTAGTGAACACATGCCCTATTTTCCTGCAATTATTGTAGCTGAATATATATATATATATATATATATATATATATATATATATATATATATACCATACTTGTCTGGTTTCAGACTGTGTACCAAACAAAACATGGTACAATCGAAGGGGAAGGGGTAGATAGTCCGAGTCCATGATTTGCTTTTGGGCGCGATACTGCCAGGTTTCCCAAACCAAAGCAGGTGGTTTTCTCAGGGATCCACAACCGGAGCCTCTAGCTATCCAAAGCTTAACCCGCAAGGCAGCGGGACGAAACGTAGGGTCCGCAACCCACTGGGGGTGGGGGTGGGACGGTGACTGATTCCTCGGTTCATTCGCCCTTTGGATGAGACCAAACATCCTGGGTGCCCAGTGCGCCTCGCCGCCACAGATGTCGGTGAGCATACCGTTGTACGCCTCATACGCCATCCATGGTTGGTTTGGAATCAGGGTTTAGCCATCTCCCTTAGACTGACTATTAGTTAGCCAACCCGGTGGAGAGCGCCGGGCATTCGCTTTCGTCCTCTCACTTTAGCTGAACAAAACTGGTGACAAAAAGCGGTCCTGGGACAACATAAATTTTAGGCTTTCCCATAAGCTTGGACAAGCGCTCAAGTTGCGGAGCAGTACGGCCTTAAAAAGACTAAACCAACTCTCAGGCATCTCGTTTATTTGACGTAAATGCGTCAAATTCATTTCCTATTGATAAAGCCGTTGACAGTGTGGTTATCTGGAATTTAGATAAATGTTTTTCGTGAAATAGAAGTCTGCTAAACACAGTCTTTACGGTAGTGAAAATTATTTGGATTTACGTGTGCATGTGCCTGTTGAAATAACGAAACTAGTTAAAAAGTTTGTAAACAACGCCTGATAGTTCTCTCGCTTCATTGAGGTATCGAGAAAGAATTTGGCTAGTATCCGAGGAAGGCTTACAATTGTAGTATTGCATTAAATATCATTACCAGGGGATTCCACAGAAGTGGCAAACATCTTCAACGAAAAGATGTCATTTCTAGGGACTCACAGTTCTTCATGGTGTTGATGGTCGGGGTTATTTCCGTTTGATTCAGATATTCACAATCAATGCCGTACTGTACCGGGTTGTTTGACAGCATCGTGCAGCCAGATCGATGCAAAGATAGGTTGAGCAGTTGACTGGCGTGCCCGATTCATTTTTTAGGTTCTTGTTGCATATTCTACTCTTTTGCACTTATTGTGATGGGCATTTCTTATCTGAGGCAGAGAATGAGTCAGAATAACCTACGAAATTGGTGATCGCAGCCACAGCTCATATGCTGGCTGCGATTCTGGAACTGTGCGGTTTAGATGGGATTTTTATTTCGCATTTGATATTCCATAGTCGTGCGTATCTGGTTACTATGCCTAGCTGGAATATCCCCGCTGGTATATAATCTGCAACGCCGACTCGTTGAGAACAGCGTCCCAGTGACGGCCACTTCTAATTTTTCCGGGTTTTCCCCACTCATAAAGACACTGGTATTTTGCTTGCGCATGTCTTTTTCTGCGGTGTTTTTTGGATTACATACCTGTGCATGAGTTACAATGGAAAGGGTATACCCCATTACTAAAAACGCCCAGTGCGCTATTAGAGATGACCAATAACCAGACTCTGGGACTCTAGAGAACCACAAAAGGCCCCAATAGGTCAGGTGTGGTGAACAGTGGATTAATGTTTACTTCAACCTCGTATGATCTGTTTCCCAAGTGTCTTTTGGTTATTGCTTCCCTCCACAGACGAGGCCTTTCTGAGATCTCTTAAACACAATTTTTTTTCCTTCTTTCAGCTCCGGCAGGTCCTGTGCTCCACGATCATAAAAACGTTTTTGTGCGTGTTGTATCCGGTTTAAACAGTCACGCCTACTAGGCACACAACTGGTCAGTATCCCTGAAGAATGGACATACGCCCGTGACATTCGGTCATGCTTTAGTTCCTGCACTGTTTGTTGACTGATCGGCCCTGCTACACATCGACTGACCTTGCTTGTCCTAAGACGAATATACGCCAGTGCGAACATATAACAGCACAATGAATCTACTTACACATGTTACTGTTTGCTTACCGGCTGCGGTCGGATTTTGTGTGTGAATACCAATAAACGGGGTGTAATTATCACGGACGTTTCTGCCAATTACAATTACAACAGTGCATTTCTTCTTTTTGTGTAGTCGGGTTTGTGCTTCACCCTGGGCTTGTACACTTGGCTCCAAATGATCATTTACTGTTGGCAGCGACATTTCAGTTTCCTGTGCTGGACTGCATTCCACAGTTGCACTCAGGATGTTTCTTTGTTCCAGTGGTATCAGACAAAGATCATCTCCGGATTATTTTCCTAAAGCCATTATACGTTTTGTCATCTCTACTGCTGATTCGGCCTTGGCGACGAGCTGACTGTAGAATGTACTGCCGGTCCGATGTTTCAAATTATCATTCTTGACAGAATTGTCGGAACTCCGCATTCGTGAAATGAAGTTGTAAACTCACTTCCGGGAACGGATACACTAGCTGTTTACCGATCATTACCGGTGACGACTTCGTCCAAATAAGCAATACAGTGGCATTATTCGATGGTAGGTCACTGCACCAATTCACGTTTGTGCCCAAATTTTTCTGGTCATACACACTCGCGCTGTGTGGTGCATTAAAGTCCTCCACTGACTGGTTTACTCCAACGAGCATACATAAACAAATAAACACGCATACCCCACTACATTCACCCCAACCATCACTCTCTCGTCAATCCGTACCGGTACCTCTCAAAAACGATGGTCTATCCACAGGCACATTTTTGTTTTTTCGAACTTTGGTCAAGGGGTTCACTGAGTTGTAGTTACAACGAACCGCGGGTATCGTGGTGCATCTGAGTTACCTTTTCACTTTACTGGTCCGGCCCTACTTTTTCATGCCTCAGTTACGCAGTCAACTCAGTGCACGAGTTGTACCCTAGAGAAACGAACGAACGACCGTTTAGTTTACCCGTCATAGCATCCGTTCTCAGCTCAGCCGTGATAAATGCCAACAAAAGGATTGCGAGTCATGTGTGATCCAGGCAAGTTAAGATGAAAATGTGTTCTCATTTGCAACTACGTTTTAGGCGTGCATGTGAACGTTAAACATAAACAGATAGGTGTTCAACCCACAATCGGGCTCAAGCCCCAGTGAGGGCTCAGTGGATGTGCATTACTGACGATTCCCGGCAAGGATGAAACAGCTGTGCAGTGCTTCCATCGTTTTCAATGATGAGCTGAGCGTTCATACAGCATGACGAATCATACTGATAAGAGTCAGCACCCTGGCATTATTTCACTCAAGCCACCAAACAGCTGTGTAATCTCCGTATCCAGATAGAACAGTCACGCGTAGGACTAGAGCGAAGCCAGTGAAGAACGAAGACGAATTCGGTGCCGCGCAGAATATCTCTAACTCACTCGGTAATGGACGAAATCCCATAGACTTTAAACAGAGATAAAATCAGTTCATTCTTTGCAAATCTATCAGTACTCGCTTGGATAGTCCTATCCTCTCCGATAATTTTATTAACAACAACCAAACAGACATGTGTAAACAGTTAATCAAATTGTTGTGGCCCTGAACAGGGCCAGTCCAACGTTCTCTAACCATCACCACTCCGACCAGCATTCAAAGGTGATCAACACTTTGTCAGACTTGATTCCCTTGGGTTTTTTCTATTGATGTTATTGGAACAGTCATGTTTATCACCCAAAACCGGACAATCTTGAAGACCTAAGGACAAGGATCGTTGATAAGTGTCGGGGAATCCCAATAACCACGTCGGAGGCCGCCCAGTGTGACGTGGTCCGGGGAGTGAAGGACTGTTTCGCTCAGGATGGGTGTCTTTGAACACTGATATCAACTGCTTCAGACCGCCATTGGTTCATTTTATAGTCGTAGAATGATCAAACGGTCATCCTGAAAATCAACACAACCTGACTATCATTAATACCACTTACCGCTTTCAACGTAGTCACCCTAGGACACTCGGAAGAGAGAATCAACGCGTTTGTAGCGATTATCATCCATCTCTATTTGACAGCTTGATAAAGGCTTTCAAATTAAATTATTGCAACCGAAATAATAAACACAAAATACACACCTTACCAGTAGTCGGATTGGTGTTGTTGATTCGGCTAATAAACAAAAGGCCGATCTAAGCGGAAAACCCATGGTAGGTGTCAAATTGGCAGACGCTGTGAGTCACTTTGCATGTTTCGTCAAGATTCTGAGCGGTCGTTTGTACCGAAAAGGTAGATAGTGAGAAAATATTTTCGCCGCATAATTGTGATCAGCAGCGTTTTAGTTGGAAATTTAAGATGCCCGTTTTACAAATAAGACGACGGATGCGTTCGTGTATGCATCGGCGTACTTGATGAACTGATCAGGATGAAGGATGCTCCACAAATGAAATGTACTGAATTGTTTGTTTCGGAACGTTTTTGTCGGTGGAAAGAGTAACAAGCAGTTTGGACCACAACAACGTTTTGTAGAACCGTTAGTCAGCTGGTCTCTGGTTGAAGTTACTGCTGAAGCATGTAGCAAGTTTTCCCGCTAACACCACTGAATCCATCAGTATATTATTGAACACATGACACCATACGGTTCCCGATGGGTGATAGAAGAAAATTTATCGTGTTGGATAAGCAACCATATCGGATTTCCTGTGAGTGGTTCTCATATTGGTTCACACCAGCGATCTCTTGCAATAAGATTATAAATGCCTTTAAGGATTTAATATGCACCGTACGGATCTTTTTTTATTGTCACCAGCGCAACAGATCGAACCTTTTATGACCCACATATTGAGACGGAACTGGTGTTCATAATGCAACTTTTTACCGCATGTAATAAAACTGTCGGAAAGCAATATGGGCCTCTGGCTTCATAAACTCTAGACTGGATTAACTCCTTGTAAACTTCCGAGAAATCGACCACATGCTGGTATTTATCCGTCGATAATCTTGGTTTCATGATAACTTTTACTGGTGAGAATGGTGTCAGTATGCACAAAATAAGATCTAGACGATTAGGCCTGACGCTCATTGTCTAGATGGATTTTTCGATAATTTGCCTACTGGCAAGTATAAACGTAGTCCGACGAAGAATGTAGTTTAAATCAGCTCAAACAAGTCTCCAAAAATTTTTTCACAACTTGAAAACACTGTACAAACGTCACGACCTCCCACACAAAGGCTTACGATTAGTGACCAGATCATCCACAGCAATCCAGAAAAACGATACCAGGGTTAACAATATTCGTGTACGTTGAATCTCTCGGAACAAACAGCCACGCGAGTTGCTAAGGTCTGAAGGTCAATTGGTTTGAACCCCATGACATACGGATTTCAGGAGAGCAAACTAAGCATATTTAAAACAGCACCTGGAATACCACTCTATCGTGGTTTCTAACACACGACAGAGTGGCCGGTTAGCAATTATGTGCAACAATCGTTTACCGAACAATTACTGAGTTATTTATCATCCTAAATTTATATGAAACATTGTAAACTACTTATTGAACCTTGGGCACCTATTGTAGTGACCAAAAAGCAATGGTCCTGGTCCCAGCGAGATCGAATATGTGAACTTACGTTCAGCCGGTTGAATAACGACTTTCGCCTGTTTTGGACGGCGACAGAGAAGTCTAAGGCTAACGCCTAACCCAATCGCAGCGAAATCATCAAAAAACAGGTCGTTTAGCAATATTGTACGGTACTATCCGTCAATGAAATGACCATACGTTAGATAGTGAGCCTTAGTCACTAACCAGCCAAAAAACAAGGTGCGTTTCGTGCAACAATATTTTTTCCGTTTCGTAACAAACTTGTTGGACCATTGATCCGCTTCGCTGGCTCGAGACTTGCTCTCGATTTTGGTTTCTGCTGTGGAGCGCTCTAATGCTCATACATAAGACACGAAGACGGTCGTTCAAGCAGACCACTATCACTACAAAACCGACTAGCGATGTCCCAAGACTTTACAAGGGATGCCGATTGGGCTCCAAAAGTATGGCTATGAACTGGTTTATCTTCCAAGAAGTCAAATAGTCATTGCGGAAACCTTTTCCTGCGTGCACGCAGCGGAAAATGAAAGTAAATCACTGGAGTTCGAACATATTTCAATGACTGATTGAAGTTCAACAGACAATGCCCAGCCGTTCCTGATGAATTTCAAAAGCAGAAATCTTCCAGCACGGCAAGAAACACTACTTGGTTGTGGTCGATCATTAAAGCGATTTCGAGGGGAGAAAGAGATTTATTCTGGGTTTCCTTAAGCACTCTGACGCAGTCGAAAACGGTCAATACATGTCACGTACTGACTTGGTGTTGCTTTGGATAAATGGTCGGTAACAGATAGTGGATGCGATTCCGGTACAAGCTTATAGAAAGACTCCGCGGGGGGCTCGTGCACAAAGTTTATTGTTGGTACTAGGCGTTTTTCCGATTCTTTTTTTTACTGCATGCGTGCGCATGAGTGCAGTGGAAGGGGTATATAGCCCATAGCCACGAAGGCCCATGCACTATTGCGGACAACCGGCAACCAGACACTGACAACTAGAGTGGCGAAGATCCACATAAGGTCCCAACAGGTCAGGTGTGATAACGATCCGGAAGACAAAGGATTACTGTCTACCACCAACGTAACCGGTGATGGCGGAGATTCGAACCTCGAACCAGCGAGGTAGTGAGGAAACGCTCTAAACCACTCGACCACCACCTGCCTGATAAACATGAGTGGATCACAGTTTGAAGACCTAATGCCTGTGATGAGCTTGACAACTTACAATGGGTAAAAAGCGACGAGATCTCAGCAGTATGCAGTCGATTCGGTGTATGGTTTCAGCATCGTCGGTAGACCAAATCAACTGATGCACTCTCGGGTGTTAGAAAGCCGTATCGTCAAAGACCATTCGCTGGAGATCTACAAAAAGAGCCAAACCTCCTTCAGCTCCGGTTTTTTCTGGAACGTCCTGTATATGGTTAACCAAAGTTCCTGCATGAGCACTCGTCTCTGGCGATGAACAGGACGTCACGTCGGTTGGTGGAATTCTGAGGTACGCTGAAGAATTCTTCTCTGGCAGACAGCTTAGTATTGACGACTGAGACAAATACCGTGATAACAATTACGTCAGTTGGATTACTTGGGTCAATGAGTCATGTATTGGTGTGTCAAATAAGTCTTAACTCGGCCCGTCACAAAACAGCGGCTAAAACAACTGACAACCAGAGTACGACACCCAGCAAAATGACAACAATACTGACAAAAAATTCGCATGAAAATATAAAGAAATACCCAACCGTATTGATGCAATGAAG
>STRG.10076.1
GGAGAGAAAGACAGAACACCAATATCATGCCAGTAACAGAAATGGGTGGTCGCGACGTTGAGGTCTTGTTTTTTGGATTAAACAACATACGGAAAGCGGAGAAGACCGGTACTAGCGACTAATTCTTGTGAGGCTTAGTGAGAGTTACCAAAAAAGCAAGGAAGCGAGAATAGGCGACACTTCTCCTCCTTTCCAACGAGAAACGATTCAGGTCACAGAATCTCTGCTCAT
>STRG.55332.1
ATGGTGGAGAGCTATCTCAAAATTCTGAGCCCCGGGCGTAATAGGGAGTCGAAGTCAGGTGACATCTAGTGGGTAAGTATTGTCTTAATGGAGCTTTGAACTGGATTTATAATTGCGGGCTAGGTATCCGTGTGCAAATTAAAGTGTAAAATGGCAAGGTCTGATAAGGGGGAGAAGAAGAGTGAATAGATGAATGTCAAGAAGCAGATTATTAATATCCGTGCGGTGGCTATGGTAAAAAGATGGGAGGATGGGAGGAACTGGAAAATTATTTGATGACAGATTTAGCAGATAGATGAAGGTGGAACAGAACTACCGGACTGAAGATAAAACTATTCTGTAGGAAATTGTAGAACAAAAGAAAGTGAAAGTTACAGAATAGAGAGAGAGGAGAAGAAGAAGAAAGAAAATGCGGCCATAACTGGGGCTTGTGTCAAGTTAGTGCGGCAATCCAGAGAAAGTTAAACGACTATGCCTGTAGGGCTTTGCCGGGGGAGAATTAAAAGTGCAAGTGGCAGGATCAGATGTGGAACAGAAGCAGAACGAATG
>STRG.58311.1
TTCATTAGTTGGAGAAGATCTGGCGCTCCGGTGTACTTGGACCGGAACGCCCGGAAAAATTCCAATTGAAAATTATCAATTTCCCTACGCTGTGATAGAAGCCGTCAAAACAACTACTCGGTTCCAAGAGGTACCACCTTTGGATATCGAGCGCATCATGAAAAGGTGGTTTACTGATGCCCGGGATCGGGGTTTCGGTCGTCGGATTGCCAGATCTCGCCGGCACACAACATGACGTTTGGAGGATATGTTCAACCTTCTCTTGTACAGTGATTTTTATAAAAATTTATCACTTACAGTTACTTCTG
>STRG.72236.1
CTGTACTGAGCTTTGAAATTATTACACCTCGATCTGTCGTTTACAGCCTTAGCTTTCTACTGAGATAAATGAACACCTCAGCGAAAGCCGGAGAGATGCAAACCCATAACTGGGCAAAACAGCATTTGATGCACAAATGGAATTATCCGGACAAATCCATCCAGTTGGGTTACGTAAACCTCGGGCTTCTTTGACTGATCAAGTATCACTTGTGGCAGTTGGTTAAACTTTCCCCAATTTTGTGGACTGCCCATACCAGACAGACAGTAATCATCGAGGAATATGAATCTTTTCCGACCTCGTAGTTAGTAGTGATATCTTCGCATCGCAACATCTAGACTTTGTTCACGCCCCATCCATTTACCATTCGCTGTGGAGAAGCACTTGGAAAAGATATACTCTTTTTGAAGTTACCTACGTCCATCCTTGAAAGACTGTTACTGCTAGACCCTATATATGTCTCCTTTTTGTTGCAAAGGGAATCATACAGACAGGTTGATGGATTCGCAATAAGAATTCCTTTAGAAAGGGATTATGACTGACTTATTCATGAAGTACTTAGATGAGAAATGTCTCAAAATTCTTGCCAAAGCCAAATTCTACAGAAGATACATTGAAGACACTTTGGTCGTAACCAACAACAGCGAACAGACGTTATCCTAGAAGTACTAAGCAATCTGCAAAATAATCTATTTCACTTTGATATTAAACTAACGCGAACACCCGACGAATCAACTTCAAGGCTAGTCAACCACGAGAAAACACGGGCCCACCAATTTATATGCACTTTTCAGTCTATGCGCCCACATCTTACAGACGCGTTCTAGTTCACACTCTTTTCTGACGAATTAGACAGATGTACGGATGACACATTCGATGATGGACTTAGTCTGATTCGAACAGTACCACAAAACAACGGATATCTAGACGAATTTATGGACAGACACAACATCACATAGTCTACGAAGTGAACGCCGTATCAGTGCCATGAATAGAGATCACAAGGTGATTCCTCTTCAAGAATGATGACGTCACACAAAGTCTGGAACGACGCTCAAGTTCAGGTGTTGCCCTGAATTATTAGGCAGCCCAACAAAAAATTCGTCTACCACACGAAAAGCATACCCATTCCGCCGATTAAAGACGCTTATCTCTGTACCCCACGTCACGTGATTGACCGGCTCGAATGTGAGTGTGGAGTGACCTTGGAAGATGAGACAGGAAAACAGTTACATAATTGAATTTTGGAACAGATTCCCAATTGTGTTCAATGCGCATCTGAGACGTCAGGCAACAGCGATCGTGCATGCTTTCACTCAGATATAAACTGTTCATTGTTGTACGCATTGTGTAGAGACGCAGTGAAAATGACGTGGACATAAATTTTGCAATATTGGTATTCTGACTTCTTTTTCCAAATTCATATTCCTTTATCATCAGACGTGAAACTAGTCATCAATACAGTGCATACACAAAAGAGAGATAGTTACGAAAATTTGAACTACGTCTTTACGTCGTGCTCGCCAGCATCAATGCAGTAAAATCAACACACCTCATGACCACCATGAGGTGATGAAAATACACACAAGGCCTCAGTGCATTACGAATAGTAATCAAAAAGAAAACGATAAATTTGATCGGTGAACCTAGTGAGAATTCGAACCAAATACATTCGATTGAAAATTCCATGAATTACACGACTCGACCACTATGGGTAAATCAAATACAATTATGCCGTTCGTCACTTCACGCTGACAGATTGGTTCGCATGACAACAATGCTACATGGTGCAACGGAGTCAT
>STRG.78195.1
GGCAAATATGCTCAGTTTGGAATTCGAAGTGAGACCAGCCTACTGCGTGGGACTACATACGGAGGATTCTATCATCGCCAACCGACCACTGATTTCCCTTTGAAGATGCGCGTCAACACTGCAGATGTGTATCCAGAGTAAGTTCGATCTGAATTACTACCACGTTTTACCGTGTTTGTTTTCATTCGACTCTATCTATCACAACAACGGTGAGAAAACTCTAACTTATTCAGGAAAAGCCACATTTCTCAGCAATGTTGTGGTTAGTGATTAGAAGATCCCTACCAGTATATGAAACAGGATGACGATGTAAGGAAGGCTTGCTGTTTTACTGAAAATAATT
>STRG.45689.1
GACTGGCCACGCAACACGTTGTAGGCTAAAAGGCACTATATGAAACGTTTGTGATAATAGTGCTTCTGAAGCGGGCGAATCTAGGAATCGTCGATATTCTCAGATAGGCAGGATTCTTGAACTCATACTGTGCATGTCTGAACATGAATCGGTATCCGTAAAAAGCTTGTATTTGTTGTGTCCCGAATTCGGTAGTCAGAAGAAAAGCACGTTTGCACGGATGAGTGCGTATTCAGTACCAACGTATGACAAGCACAAGTATTAGCAAGCCAGGTATTCGGACAACGAAACTACCAGAAAATCAGCAAAACCCAATCTTGCAAGTGACATTCGCTTGACAGTATATTATCCATTATTACAGTATTTATCGATAACCTGTTCTTGATTCAGTCGTGTATATTTACACTGGTCTGTTGAATTTGTGAGTATTTAGTGGATCTCATTCCCTTGTAACAACGAGTAACAGTTCATCGATGGTGCTGGTTCAGTGATTCCTGCGTCTCAGCAACGGCCTAACTTGAATATCAAAACGACCATCGAGACTGCAAATCAGGGGAAAACCTATGAATAATGGGATCACTTTGGCTGTTAATTTGTGCAACTACAAGTGTCCCTTCTTATGTCAGATGGTCATACCTTCCT
>STRG.35080.1
ACTTGGGTAACCATCGGCCAAATCGACGTTTATTCCGCATTACCGTAAAGACTGGACGATTTGATCAATGGTTTAAACCTATACTCTCGCCTGCTGACGTTACATGGGTCACCGTACACGGATTAACAAAACCTCATGAAAGTCTCACCGGATCGCAGAGGTGATTCCTGACACCAACCATCAACACATCCGTTCAACGTCTATCCCAATAATCCAACCCAACTGTTCAACTCTTTCCGCGTTGCAGTACGAAACCAATGACTGGAATCCAGCCCTCGCCGCTGTCCACCTCGTCAAACCAGCCCTTTTTTACCTGCTACCCTCAACATTCTACCTGCTACCACCTG
>STRG.56986.1
GTTTCAGACGTCTATTCCTAACATACAAACCCTCCGCACCGCACTGGAAACTATGGTAATAGACCACTGACCACCGCGTCACCATGTACACACTGCCAACGGCACGGAGATTGACGAAAGCCTCGCGTCCCAAGTTTGGGTACCTGAAATAACGAATACGTTTCCGTTCGGCAGTGAACAGACATTACCTTCTAGCAAAACAATGTCTTCGTCTGCGATGTACGCGGCAGTACTTGATGAAATAGTACTCCATGTTGCTCGCCAAAGCTATGCCACGTTTGCGAGCCACTTCAGCCGTGCGAGAATTATACACGTAGAAACTTGATGAAGTCCCCCTTTGGAACTCACGAAAAGCAGAGTTGAAACACTCTAAATTCGGGTAACTTCTCCACACCAAAGGCCGAAATTCACCGGCATTGTCCACACTTGTC
>STRG.49050.1
CTTAAGTATAGGGGAAAATATATAACCTAGGAAATTCTTTTAGGAGTAGAGTGCCCATGGATACGGTCCCATCGAGATAGGGTAAGTTGCCACCAAGTTTGAGGCAGACGTGCAAGAAACCAAATGCAGAGGAGCTCTCCAATTTAATTTTATGTGATCTGCAATTTCTACCTAGAAGGAAGTACAAATGGAAGCTTAGGAACCAACCACGAAGTTCATTTCACTTTCAAAATCATGCGCAAACCTACGAAACTTTGGTGGGCATGGTCACCTTCAGACAAAAACTGTCAATTCATTGTTTGTGGAATTTATCTCACCTTGTCTGAAAATGTTTTCCTCTTTCCGCAGCATTCATTCGAGGTGAGTCAGGAATACCTCACGAAATTTTATTTGAGTTGAAAGAGCCTTAGTAATCGTTGTATGGTTGTTCGCAACATCTACATCAGCCCGATTTTAATTTGACAAATAGTAGCAAGGCTTTGACCACGTGAGAAACCGCTCATCGAGATTGCACGGCATCAACTGTTTACAGAACGAACCACTTTCCGTTCTTCATGCATAATCGGTCAGCGCTAACGGAATGTAAAAAAACAGTATAAACCCCAAATGATTTTGCATACTAGCTTGCTAACTGCATGGTATCAAGTTTCGGTTGCCAACAGTATGTTGCGAAGTCATCACTAAAGGTATGTCAGTGACATCTTAAAAGGCTGTTTCAGAGTAGTGCGTAAAAAGCAATATACTACTGATACCGAAGGATAACCTGTTAGGTAATAGGCTCTGAGTCAGCCGTGATTAGAAATACGTCGCATAAGAGACCATGGAATTTGATACTTTTGTTGCAGCGTAAACGCTCATTTATACAACAGTTGCTTTCAAAATACTTTGAAGATTTAATAACAAGTAGAAACATGTAAATTTGAATAAATTAAAATTGTTACTCCTAACAGATATCAAGAGACGCGGTAAGTGTTGGAAAACAAAACAATAACATTTATTTGACGCTAAGATTCTCCTTCTGTCAATAATAATTTGCTTGGAGTGGATATCCTGACGCGGTTGACAAACTGACACAAACTCCCTGCAACTAGTGGTACAAATGTCAAATCCAAATTTATTCCTGCACAATTTTCCAGAACAAATTGCAAGTGAGTCATAAATTCGGGACGCAGCGATCTGTAAAAAAATACCTGATATTTGTGGGCCCTTATTGGCTTGAATTTTCTATTAGTTAAGCGTCAACATCGAGAAAACAAGTTTATGCTTTTTTCTAACGAATACAATGTTCATTTTCAAAATATACTTGTACTTACAGTTAAAAACTTTGGGCGTAAGTCAATCGATGAGCCTCTTTTATTATCAGTTGTACAACTGAGTAAATTTTGCACAGAACATATTTAATCTGTGGCGAAACGTTAGGTATAAAAACAGCACCATGCTCTTTATATATCCTGAATAGGAAAAAACCGCATTCTTAGTAACAACTAAGGCATATGGATCAAATCAGTTGGACAATTGCCGTAAACAGATTACCAGATTTTGGGAAAACTGACATCACTGGAAACATTCTACTTGTGAGTTATTAATCAAATTCAATGTGGAAATCTCATTATTGTTTTGCCAACAGTACGGAAGAGGAAGTGTAAGTTCATATGCATCAATCCCGTTCATGTTAACAAAAGACAAACTTAGAAGGAGTACAAATAAGCCTTTTCAAAATCAGTAAGACAAGTCCATTCAAAGATTCATCCAACAAACAAAACTGCTATTTCCACCAATGCAAATGCATTTATGTGAAAATTTATTTTGTTGCAAAGATCCCTCGATTAAGAATCTTTAGGAATCGAATAGTGCAGCCTAATTCAAATCCATTTTAGGTGGAAGGATGCTAGATCTGATGCCCACGATTGTGGAATTATATTCATTTCGGGCCAGCAAGACTTGACAAATATTGTGAAACTACAATGCACCACAACAAAGGAGTGATTGCAAAATATTTTTCTGTTAAATTTTGAAAAAATATTTGTAAATTACTCATCAGCCAACAGCTAAACAGGTGGTCGACTGAGACTGAAAAGGCATACGATGCTTCAATGTTTTCATATGAGGGCGGTGTGCGTTTTGACGTAAAACTTTGAACCAATGCAATTTCACTTGACACTGGAACATTTCTTGTAGATTACCTCAGATGTGAGTAATTTTTTGGTTGCATAACAACAAATAGGAGTCCAAAACACTCACCTCTATTATGTGTAAATATATGAATCAGTAAAAGCTACGTTTATTGTCCCAAACTGAGTTGATATATCAAACAGTTGCTAGCGAGCACTGTGTGAACTGTCATAAGTTATCACATCATTAGGTGTTTCGCTATGTTGTTCAAAAACTGTGCTATAAAATGAAACAAATTTTCAGCTATATAGAACAGATATTTGAACCCTATGTCATGTTCTTATCCTAATTTATCCTTCATATGCCCTTTATCTTCTCAGAC
>STRG.65801.1
ACTGCATAACTTACGATCTAACATGTGGGTCTGCGAAACGAAAGCCACAGGGTAATCAAGTGAAACAAAATGATCGGGATTGCCGGTGGGGAGACTTTCACGGACAAGCCGCGGGACCTTTAATCATGATGCGGTTATTTTTGGTTGCACGAAGTAACCCACAACCGAGGCCCGACCATATGGGTCGATCACACTAAGTTAT
>STRG.26917.1
GTACCACTTAGCGTAGAGTGTTTCCTCCAAACGGGCTTTCGGCTTCATCGTGCACATTCCATTCAACAAACTCGGTTTGTCGAATACAGTATACAAACAATGAATCCTACACGAAATAATAGGGACATTTTGAAAAAATGGGTGTTACAACTAAGCTGACATTAAAACTTTTCCAGCTGCAACTTTCCATTTTGGGAACATTTAATCCCGCTTCAATCTCCCTCTCGGCTTCAACCGTATTTGTTTGCAGCACTTCATGACCTATCAACAGGTACTGAAGGGATTGTATAGGGCTAAATGGCACAAATCTGCCGTATCTACCACACGAAAAATGTACTCCAACGTAGCAACATTTAACAACGGAGATACGATTGAAATGTTTGGATGTATAAGACTTCTTCAAAAAATAGAGCACGCGGATCCCCCAAAATTCAGCTGGATTGTGACCGAGGTATCCTGTTGTCAATGAGAGCGTCCTTGTGCCGTGACGCTCACAAAACTCGAGTACGACAAGAAAACGATGTGCAGACGAGTTGTCATCCTGGAAAATTGCTTTAGTAGTTGTGATCGACCATGGCAACATGTGTCGGATCATGACTTCTAGGCAAACGTGACCATTGCAATTCCATCAGGAAATCGCATCTCCCTGCAGCCTTTCCACCAGAAGGCTCCCCAGACAGGCAGTGAACCTGCATTGTGCTGCTTTGTTGCCATAATCACACCACTTTTATTAGTTCGGGAGAATTGTTTCCAAAAGCACCTTCGACAAGCATGTTTGAATATGAGAATACTGACTCCGATTCAAATTATCGATTTCTATGGTTGAACCGATCGATCCACCTGCTTACTGTCTGTCACGAAAGACCAAAACACTTGGTAATTTTGTGATGAGACTTCCCTTCTGATTGCATGGCAAACGAATTTCACCTTTTGAGTATCATGTGAACTCAATGGAACGGACAGACGCGTAGGCTGTCAGACTGGAAAGCGTACCGGTGTTTGACCTTCATAATAAACGTCATACAAAGGTGACTGTATGACGTAAAAGTACAACAGTGATGGGCCTGTTTTAAATATTCCGAAATGATTTTGCGGAGTCTCAGGATCACTATTTAGGGAGAGGGTCTTTTTGGCAATGTAAGCATCAGTACATCAAGACCGAATGAGTTTCAGAGTGTTTCGGAGAATCGACGAGTCATATGATCTGAAATATTCATTGGGTTGT
>STRG.11759.1
ACCAGCTACGTCACAAGCACATTTCTACGTGATCAAGACGGAATGAACTTTGATTAGATCACGTGAATGCATCCATATGTGTATCCACGTGCATGCATGCGTGTATGCTTGCGTGCACTATGAGAACACCTAAGACGCAAGTATAAAATGCCCAAAACCAATAAGCATACCTACGAAGAACAGTAAACCGACCAAACAATTGTGTACAGGAAAATCGTCAATGAGTCAATATTACGACGACGTGAACTACAAGGCCACCACAGCCACCTTACCAAGATGT
>STRG.49305.1
ATATACAGCAAATAAAAGACTTACAGCCAGGTGAGAAATCAAGAAAAATAGGCAGTAAGCTTCCGAAAATCGGGACAGCTAGGAAGATAAAAGCGGTCCACTTAGCAGGCAGCTGAACGAAAATATAGCACAGTTCGGTTGCGGTACAATCAGTAAATCAAGAACCCTTACCGTCACGAACCAATAAATCAATTACAAACGCATGAATTGGACTGTGGTTGCAATAGTAAAAGGTGTTGTTAACAAATAAGTACAAATAAACCAAGTCTATGGAGTAAACAAGAGCACGTGCCAACATGAATGGGCGAATCCGGCACTAGATCTGTTAATGCCGCTGAAGTGTGACGGCCAATGGTGGAGTGCGCTGACGGAAACGCTAAGACTGGGAGTTCGAGCCTCCGCTCGGCAGTACAAATGAAACACTCAGAAAGATTATATAACAGTAGAAGTGTAGACCTTTGAGGAAACAAGGTTATGAATGATTACGTGAACTGTTCGTGTAATGAGCACCATGGAACTGGAGTATAAACTGATGCGATACCTTAGAAACAGAGAAAATACATTACGAATGTCTGGGGTTTATGATGCACGTACTCACTATTGATAAGTAACTAAACAGAAAGTAGAAGAACAAACTTTCATTACGAACAATAATTAGCACTAAACCTTACAGTTTTCGTGTCCGGCACAGTTTTCACTATCTATGCACGCAACAGTGAATAGTTTTCATCCATATATACTATCCATCTTTACTTGTGCATGCCGTGGTTGCTCGTGCAAATACTCACCGATCTTGGCAGTTACTTCATTGCCTAACCTTCCTGAGTAGCATACCTCTCTACTCTTCTGCCCGATTCGTGATCACGTCCGTTCCCCATGGCACATTCATTGTCACTGTCCACTCCCTCACCGGTCACCAAAAGATGCCCTGCGCTGAAATCTCTCCGTAGTCCTCCAGTGTCAGTTAGGCGGTTATTGATTACCTGCACATTTCATCAGCCCATACCATAGCCTCCAGAGCGCTATTCAATTGAGTCATCCTGAAAAGTGGCCCTGCTTTGAGAATTGCGCTTGCCCATGAATGGCGATTAGATGCGAGATCGCGACACAGGGAGATTGTTGAATCTTACGATGACACGCACTTGGCACAGAATGTATCAACAAACTGAGACTCGATAACAAATTAGTTGGCTTCGCTACGCCACGCACAGTGGAAGCATCCGACCAAATAGAAAACGAAATCACAATACGGTGCCAAAGGAACATAGTGCGCGACACACAAGTCACCAGGCCAGGTAGGCTCAAGACAGAACACGAGATACAAATCCAAGTAGGCACACGGGACACAACGCAATTGCGGGCGATGAGTGATATCTGCGGCCTCGCAGGATAATGACACAACTGATCGCTCAGATCAGATCAGATCAGGTCACGTCACAGGACCTGAGGCTTGGGCCTATAGACCAGCCCAGATTCCTGCACCAGCGAGCGACAGTTGATTCTCATCGTGCTATGACTTGTGTCTTCTTTCTGCTGTCTTCATTTCTTTTCAATCTTGGATCTGTGGAGGATTAATGTTGGGACTCGGCTCACTTTCAGGAGCGCAGCAACCCCACGGTCACGAATTGGGTCCCTGCCCAGTCCAACCTCATCCAAGAGGGTCATTCATACAGCAGCATTTAGCAAAAGAGCTAATAGAGGAAGGTACGGCGTGAGGGGGAATACGGAGTGGATTGTAGAGGTGGGAGTGGACAGTGACAGGTATAAGGAAAGAGGCAGATGAACAGATAGTAAGAATGCTGTATTCAAAGTTGCCCTACGTATGTTAGGTCGGTTGACCTCAGGGAATACGTCCGACCAGCAACGGTCCAGACGGGCCTTAAACCGAACCACCAAGCACGCAGCCACTACCTCGGAGGGCAGATCTCCCAAACAGTGATCAACCGGCACGCAATAAGCTGTCCACAGTGGTCTTTGTTTTACCAGCTTGCACTCAAAACCCCTAGGGCACCATTTCATTGCTATCACTACAATCGGCTTTGGTGAGATAGATACCCCCTCCCGATCTCTTTGGAAACTTCTGTGAGCTCGTCTTCAAGTCTTTTACGTTCTTAGGATAACACGTTTAGCGCCGTGAGTCGTTCTGTATATGGCTTGTTTCTCAATCCATCTATCATCACTATGAAATGACACCGGACTTTTTTACAATTCTGCGATGTCTCGCACCAAAGCAACAGCCCATGCTTGAACACACTATTCGGGGTGTGGCCTGACTATTATTTCTTAGTATTATAGTAGTACACGAGCCCTTCTTGATGTAAATTGGCTGAGCATTCCGCAACCGGGAAGAGACCCCCAGACTCGTAATCGCACAACGAAGTCTTGAGTCTT
>STRG.75102.1
AGCTGAATAGTTCCAGCTGGAAAAGGTTTGTGCTCAGCACCTCTAAGGTGATCTAAGGACCTCTGGGCCATATATAGCCGCAGAGAAGGTTACTCACGCGTGAACTGGTGGGGTATCCTCTCCCCGTGCTCTCTATCTAGAAACCTTAAGTGGGGACAGGGACGTGCCAAACCATGTACAAGGCACGTAGGCAACAACAACAACAACAAAAAATGGTAATGTTCATATAGTGACACATGTCCATTGTTAGTGGTGTGCCAGATCCTTCCTAGGTAAACAACGACTGACCCTAGAAGAGNCCTGTATGAAGTACAGGATAAGGGAGGCTGATCGAGCCAATCACCAGAGCTGATGAGCTGGAGCGCGCCTTGCCGTTTTGACGTAGTGTGACGAAG
>STRG.55028.1
GAAATATCGAAGACGATCAGGTACAACAGGATGAGGGAGAGGACGGTTAACAAATAGGAGTAACACGAGTGTTTTTTGTGTTTGCGCTGTACCCGTTTTGATGTGCTTTGTGTATGCACTGACGGTGAAGCTCCCGTTTTTGAGTTTGGCGTGACGTCTTGACAATCCGCCTCCTACTCTAACTGCTACTATGGAACAAACCAGACTGAGAACCCAGATAATATCAAGGTACACAATTTGCTTTTCCACTGCTTCAATAATGATTTTTGGTGATGGGTTTACGCCTGCTCTTTAGTCGATGTACAGTCAAATACAAAATACCAACAGCTAGTGGAACTTATGGTTCTAAGTAATTAGAATTCCACCTACGTACCTGAGTCGTAATTCTTTCATGGCTAGTCGTACCAACGTATCTTGCATTATGACTTACAATTACTCAAGTGTGTGAGTGAACAATCGATGGAAATCACGGAGTTCAGTTGACGGTCGGACGAACCGTGTAACTTCCATACCGGCTGCCAATTCATAAAACGAGTCAAGTTCTCATACTGGAGATGGATGCTGTTCAGATTAATTTATTGTTGCCTGAGGAAATCAACAGTAAGCAGTCGAAATGTATCTTACTGATCTAGATAGTGGTGCAGCAAAAAAGCGATTTGAAAAATCTCAATAATATGCATTCCCTATCCGGCTACTCATTACCTATAAGTACATTCACATAAATTACATTATAAAGAATAGGTCCTGGGTCAGTTGATTCAAGTAAACGCATTAGGGTGCTTAACCTATTATTTTTGCTGACACCTCAAGTATGGTGATTATTTGACTTTTCCTTTCCTTTCCACAACAATGAATTAGCAAAGGGTCGTAGCTAACCGCTGCGAAATCACTAATAATAAAGTTACGTCAGTAGCTGCTAGAGTTGAGTTGCCAGAATAACTGCAGTGAAGTGGAAGCATATGAGGCGAAAATAATTTTTGACAAGTATGTGTTGCTCATCAGATCAATAATAGGGAGGTCCTCGTCGTTGGAAAGCCTACGGATTGATAGAGTTATTGCATACTATCGATTTTCCGCAAAAGGCATGGACTGGTTCATATGTTTGCTGACATTCGAAAACCCAAGCTGAAGATCTATGGTACAGTAGAATGGTTATATCGGTAAAAGTTTTATCACTAGCTTGTTCACTGTGTCGATTCTTTGAACCCAGACAGGACGGCGATTAAGAAAATCAGAGTTCTACTGATGTCACCATTAGTTTGGATTGAATCATGTCAAGAAATTATCCACGGAAAAAGGTGTCTACGGAATGAAAGAATAGTTCTTTTTAGGTTTTGCCCTAAAGCTCTTTGTAATTCCAGGTATCGAAACCAATAAATCATTTCTCAGGGCTTTGTTCATATTTTTATCAGTGTTGGAAAATTTGCC
>STRG.77254.1
CTGGAACAAATACAACATGCATCAATCACTACACTTCAACATTTGCTTATATTTTGCTCACGTGAAGTAGCATAATTTTGACTTGAACTTGGACTACCGTGACGGTGGTACCTGACATTGGCATTTGTTGAACTCTGGTCCTCGTTGTTGGACGTTGTGGCCGTACAGTTGAGGTTTGTATATATTTACATGTGTATAACTTGATAATCCAGTACCGTAGAGACTACAAATCAATCTTGTTCTGGTTTTGGGATTCGTTCTGAATTGGCTACGCGTTGCTCACAGTCGGAATAACCGTTACAGTACTCAACTTGGAATCACTGGGAGGAAATCAATCAGAAATGCCAAGAAGAGGACAAAGAAAAATCAAAGCTGGACAGGAAGTAACCCGTTCAGTTCAAAAATCTTGCTGCTCGTTGTCCGTTAAGTTTTACAAGGCGAAATCTTTTGCGCTGTTCAGTTTGACTGAAACGCGGCATATATGAACTCTCTCTCAAATTCCGATGGTCCATCTCCCAGCTCACGGGCAATACCGGATAAGAGATTACGTGTTCGTCTTTGAGTGTGGCAACAGACGACCTCCGTTGGGGACGGAGTGTCATTAGTCAGCTGCTTGTTTAGAAGTGAGCAACAAAAAGTTCAAAAACACAGGATCATTGTCACCGTCAAGGAAACTATTTGTTCCTTCAATAAGTTCGCAGAAGAACCGGTGTCTGTCACCGAAAAACATGAGGCGTTGGTTTATCGACGCTGGGGATCGCGGCCATTCAAGAAGAGAAATGAGATGTTTTAGACATCCCAATGGACACGGTAGTCACATTGACGGATGATAAAAACCAAGACATCTTCGTCAGCACCAAGGAATAGGTATCCGAAGATGAAACCGAAGCGAACATACCTAAACCAGATGGTGGAACAAACTACCGTTTGGTTTTGAAGCCGTATTGTTTGACGTGTCCTGACTGGAGGAGATTCACAGGACCTCGAAAATTTGACGTTAGTGTATTGTGTTAAAAGAAAAGGTGGTAATGTTAATAACATGGCGTTGCTGATAAAAGTCCTATAGTAAGTTGACATTTCGGCAACAGAGACTGACAATTTCTCTTGTGTTTAACTGCATTTTCATGTTCATTGCACTCCTCTGCAAATTTGTATA
>STRG.31107.2
ATCGAAAAATACCAACGATTGGAAGTTTTGTTTTCATTCTGAAGGAGTTACTTAACCTCTTCGCAGATTCATGTTCTAGTCCGTGGCCAGTATGAGTAAGCAAAAATAGCATACGTTTTCTCAGGGCTGTCTATCTTATCTTTTAAATATCCGTCCAAATCGATATGCATCGGTGAAGTGACGGATTGGTAAACAGTGTGGTTCGCTATTGTGTCTGAGACAAAGACAGGCCGACTGTGATGCTACACAATGTGGCACAGGAAAGTCAATCGGCTTTCCGGATTATTTAAATGAGTTTTAGTAATAATGACGTAAGCCACTCTCATTTGACGCAATTATAAGCGCTGAATAAAAGCTGAATTATTCCTAGCAGTGATGTTGATCTGCAGTAGGGTAACAACTAATCACTGGAATAAAATTCAATGACGAAAATGAATAAAAAAGGAATTCAAGAAGCACATCGCCAACTTGCTTACTTTATGAATCTTCACATTTCATTTTGAAGCTTAAATCAATCCATCAATGACGACTCGTATTTCACTGTGAATGACTATTGTGCATTTCTTTGTGATTTCATATGCATGAACAGTAAATAATTTATCGATCTATTCTTCCACTACATCCCCTGGGTAAATTTGTTCATACAACTGAAAAACACAATGTGACTGATCTGCCTGACTATTCTGGTTCAATAATGCATTCACGTGATTCCGTGTGCAACAGTTTTTTCATTGATTTTGAGAAGTAGCTAACAAATCAACCAGACGTTCACATTCGTGTAAGTTTCATGGGTCAATGTTGACTTTTGCTTGAAGT
>STRG.17735.1
TGAAAGGCCAACAAGCCAAAAGTTCCGACGTGTACCAAAAGACGGTAAAAATCGTCGAACAGGTGAACGATGTTTTGTATTGAAACAAATGTCTCTCACGTTTACGTTTGGGAGCAACATTGGACGCGGTACTAGCTAAGGGAGCTAAACGTTCAACCGTCCGCAAGCAGAGCAGTCAATAATGTGTTCTTCAACTGGCGGAAACCAATTGTTCTCACTGCAAGCAGACAGACATTGCACAGCCCTGTGGCATCGAACAAAATACAAACTGCTCGAAGCTAAGTGCTACTTGGTACTATTTGTCTAGGGTAACTTTTGGTCGAGAATCCACACATTCAAACTCAGTCATCTCCAGGTCACTACAACAAATCCATTACCCCTAGAGTGGACCTATCAAAGTGACCCTTTGATCTAGCCGAGTGTGTACGGCGCCCAGGTCTCCAGTAGCATCACAAGTCTCATGTGACATCGGTCGTCCAGGGGAACATGTTACGATTGTAGTATCCAGGTGCGTGAAGAACACAAAAATGACACTCACGTTACCAACACGTCCGACAGAATGAGGAACTAAATGGCACGGCAGTCCGGGGCGTGGGCCGTCTGAAATGGGTGGTATTGTCAGTGAGTCATTCAGCAGTTTAGATATCCGCATATCAACAGGTAGTACCACACACACAGAACAAGTGAATCTGCTCAGCAAGGAACGCACGGTAGAAAGCGCAGCCGACAGGTCACGTATATGACGAGTTAATCTGTTCCACGAGCCAGAGAGCAAGATGTACAGCGCGAGGGATTCAAGGGCAAGAGGGAGAGAAAAACGTGTCCAGGGTTCATTTGAACAATATGGATATTTTATTCATGATCATGGAGGGTTTGGTTTTGACAGTCGTTCACGCCTCTTGATTCATTCAGTGCGCTCACCTCTGAAAGGTAGAAGGGAATAAGGTACAAGGATTAGGGCGGGTAATTTACATATCTGAGTTTCACTACACAAGGCCACATTTCGCTGGTGCCGCCAGTGATGAAATACTAAAATGCTCACGGGTGTAGCCTTCATCTACGATGCCCTCACCTGGATGTAGCTGAAAATTACGTATATACATGCATACCGTACAAAGAGATCCGACACGACTTCCCGGGTTTCCTCGATCCACCGTCCCCGTACATGCGGTGGAAGAGCAAATTATAACAAGTGAGCAAATCGGGATGAGCAAACACTAAATGGAAGGGTCTTATCCCGGTCTGTAGGTGCAATACGCTAATATTAAAACGTATGAAGTGATTCTCTTGTCTTCAAAATGGTTTAATAACATGCTAGACAGTGAAAGCAATGGTAAGTAGCATTGACAAAATGAAAGCTGTCT
>STRG.44080.1
AAAATCAAGTAACCGATGCTTTTGAAAAATATTTCCCACCCCTTGGTGTGTCAAAACCGAGATCAGTTCGGAGTGTACCGGAAAATCGATGCGCCATGTGAAATGTTATGGTAGAATTTTATTGCTCAATAACACAGCGTAGTCGACATCGTTGGTAGGTTGTCGACTTTTCAGTCACCACGGGTAACCATTTTCAAGACTGGTCTTACAACCGAAAACCAGTCTTGAAAAAGGTTACCCGTGGTGACTGAAAAGTCGACAACCTACCAACGATTTCGACTACGCTGTGTTATTAGGCAATACGATTCTACCATTTCTCACCCCTGTTGGGTGAATTATTTGAATTTGTGTGATGGATTACTCTCATGTGTAGTATTCAAGAATCAGTGTTCCTCGGTGGGGTGGCTTGTGTTCGATCTGAAACGGTAAAAGAGAAAACTCCATGAGCTCAGAAGCTCAGTAAGTACATTTTAGGGATTCTACGCTTACGTCAGTCAAACACCAACATAGCTGACAACGGCCTGCTCACCATGCTTGCAACTTTGATGTGAAGGTCATTCATTCTGGGCAACATTATATGTTTGTTCCAATGAAGCTACAATCCACCGTGAGCTTGTTGTTGAGCCATATTATTATGATATATGCTCCGTATGTTTTTTGCATTAAGTTATATCATTCGGCTAGGCAGAAATAAGATCTACATTTCAGCAAAAAGAAGTCAAATTGTTCTGATCAGTATATAATCAGGCGTGATGAAAAGTTTCAATGGCAATATTTAAGTTCATGAGCGTGATTATCATTATTATACATTTTACGAGTATTCTACGTCTCACCCTCACGTTTTATACCCTCAAATCAGAGTCGCAAAATCTACAGCTTAGGAATCGCGAGGGAACCCGCGTTACCACCTTCAATTCATATACCATTTCATCCTTTAAATCTTTATTATAATATGAAATGGAAATACTAGAATTGATAAATTCAGAAAGGATAAAATGGTTTGTCCTACCAGTATCGTCACATTCTATATGAACGCGTTTTCATGGGACGAAAGTCAGCAGGTTTGGGCTGATTGTGTCCAGTCAAAGGGAATGGGAGAAGAAAATGCCCGAAATACCCATGTTTGAACGGAAAGTCTCCATACTACGAACTAGGGCAAGTGATTCAGGCCTTGAACCAATAAAGCACCTTCGTCCATTGCTACATTTCTAGCGATGACAAGCTGCCAGGAAAAGTGTTACCAAAATCTTCGCTTGTCAATTTTGGACACGCTAACGTTAAGTCCTGTTAGGAGGTATTCTCGGATTAAAAATAACTGATTTCATGCTCTTTTACTTCAAGATCCACTGGTTTACTCTTTCATTCCTTCATCATATGCATTGATATAATCTGGTGCTACATAATTATTTATTATTTATTTTGCTATAAAAATAATCACTTCGACTGCAGTATGCACTTTGTAAAGATGCAGCGAAATGATCCAGGATAGAACGTGCAATCTATGTTTTTGACTTCTGTTTTCAAATAATTACATCTGTCTATGCTCAAAGCCTTATGGGTGATTATTGCCTTCTAAATCTTCTCGTGAATCACGCAAGGACTCAAGGTCACAGCTTATGTGGGGGGAGGCTCCCAGTTCGGTCACTGACCCTGTCCCGTTGTAAGGTTGCCTATCCTGAGAGTGAACTGGCTTTCATCTCCTAACTGCAGCAGCTAAAAATATCATTTTTTAGGAAGAAACTGTGAATTACGAAAAAACAGGGAAGCCTTAACTTTCCAAATGCAAGAAAATTGACGTATAATGGATTGAAAAGCAAGTTATAAGTTCTGACCAGAAGCATAGTGATCTAACTTTTTGATCAAACACTTCTTACATATGATGAAATCATGCCATCATTCTTCTGAAATGAATAAAACTGTTGAGTATAGATAAACAAATCATTCTTCATTTTTATCCTCTTCAGCTCCAGGTGTGAATTCCGAGAGATTTTGTGATTTCCCATTTGAAACTTTCGCCCCGAATAAAACTTTGGTTGTCACGAAATCTCAAGACTTGAGTCTAAGTGAACTAAAGTTCATCGTTCTACGCGAGGCTTGTACTTCTCCTACAGACAGCAGTATGCAATATCCATAGGCCTGAAGCACTTCTCAGTGGCTCCTCATAAATTTCCTGCCTCAAAAGGTGCAGTTGCCTTCTCTTTCTTGACATCAGTTCGATGGAACATGGAAAACTACGGCAGCCGAAATGGCAGTAGTACCACGCGGTCCACTGTCTCCGTGACATCGCCGAGGACAGTGTCGATTCTCACTTGAATGAGACACCATCTGAGGTAAAAGGTGCTCGAACAAGGATCATCATTACCTCTGAGTTCACTGTCTCTTCATATTTGGTTATGTTCACCCCTGAAACTCCTTGTGCCCAAGAGGATTCATGAATGCTGTTGCGTATACCTGCTCCGTTGGTTTGTCTTCTTTGTGCGTTTGTATCGAGTGAACGGCTTACTGGACGTCAAAGCCGCTTTTGCGCGTTAAATATTCACATCGAGTTTAACTCGTACTCGTTTAGGACAGGGCATCTTCCCGCTAAGGAAGCTGTATTCAATACTTTGCACTAGTGAGCCTCCCCCAAAAGACAATCTTCTGTTGTGTCACGATCTAACTTATTATTCCCCAGGATTGTTTGAATGGGTAGCTTCTTAATACTAGCAACATATACATAAGAACGAAA
>STRG.38965.1
TCACAGGTTACAAGTATTTTCTAGATTACTCACATGATGGTATATAAGTGGGAGAGAAAGGAGACGAATTGATAAGATGACAAACAATTTGTAAGCCGAACACTGCGTCTTTAATTGAAAACACATGATATTCTTTTGTCCAACGACGAAAGAAAATCAGCTGTTATACTAGAGGAAATCGACGGACTTGTCGGTGTTTACTTATTCCCAAACTTGAGCATTCACTAGTTTCGTTATGGCAACGTTTGAAAAACCCAGTAGTCTGTAGATCGCCGTTTGTGATCCTCAAGGAACATGTGTGGTTGATGATGATGGTGATGATATTTATCAATCAATCAATCAGTCACTCGGTTGCACTCACTGTCCTGTTCCCTTTCGACTTCAATTTCAGTATCATGTCTCG
>STRG.63841.1
ATCAAATACAAGCTAAACTCCTATTTCCGGTTTCGTGCTCTCAAAGTGTTGGTGTTAATGATCATTGGAACCTTGGACTGATAGACCACGTAGACGTTTGCTATGTTACCACATGTTGTGTAGTACAAGATGGAAGCGAATTACCTCGAAGATTGAAAACCAAAACACAAGTATTCCGAGCATAATTCCTACCGGCATCGGCTGACAACGCAGACATTTCTTGTTCGCTGCAATTACACTGAGTGATTTCTAAATGAGATTCGTGTTCTTGACACGCAATCATAATATTATGCACAATAATCCATTTGAAAATGCGTGCCCTGACTTTGATGCTGACCGAATTGATGAGCCTTCTCATCAGTCTTCACAGCTTCACTAATGCCGTTCATATGTCCGGCGATTACATTTCTTGGATTGTAGTTCACGGCAATAACATTAAGCTGTTGTCACTTACTTCAGCTGAATAATCTACCTAATGATTGCCATCACTCTTCTTCAAACCCTACTTATACTCATGGTGGTCAGGTCTACGTAGTTCACAAGTACAATAATTGGAATGAACGGTGGAGAAGCACCATGAGCAGGGTCAGGATCATATTATTAGTCCACTCTTCAGCTTCAATACTGAATGATGGCCACACAACACCTCTCGTGCGAATTTCCTGACTCCTCATTTGCCGTTGATTTGTAATGATTTAGTATAGCAGCTAGATACCTCATTACTGAACAAGTGTACCAGTCTCAGTGTAGATTATTGCCAACAACGGACATCATCTTTGTTATGACTCATCATTTGTACATTTCAACCAAATCTCATTTGGAATCTGATGTCAAGTGGTGGCCCAGACACACCTACGTGATATGGCTATGTGATAATTTAGGCAGAACCAATACGTTTGCCAACTCACTGGACACAAAATAATTGAGAACTTCAAAATGATCTTCCTTTCACGTGATAGGAGAATACCGAAATAGAAAACGAAATGTACTCGGTATAAGTGAAAATGTGTTCAGATGGATGTTCCGTTAATAATCTATACGATTCTAAGGTAAACGAATCCGACAAACCGAACCAAGGTGTGATCTTTTGCATGCCCTTCTGCATGGAATTATTCGGTATAGGTTGATCTAGAATAAGCATCCCCAGCCAATGCGAAGGAGCACTCAGTAGTGTTCCTGGTAAAGAAATCAACCGATATAGTTTACGGAAATTCAGATTGAGAGGCACAGCTGTTTGGTTCTCTCGTTTGACCTACTTCCTACTTTTACACTATAAGTTTAAACAAGTGATCGATTATCAAACATCAGTTTTCCCACAATGTATAGTTTTCTGCTGTATAACGGATGATTCAATACCTCTAAGCCAATTGTTCACGTTTATTAGATCAGATCTATTTGTAGCTTTTGAATCATTCATTCTGGACTACGAAAATCCCCATCACCATCCATTATCACATCCCATTTGTATCAGGC
>STRG.69253.7
GGGAAACACGGCAGCAATCGAGTGGACAACCTCAAGTCTGGAAAACAGTGCATCACGTGGCTAAATCGCTTCCTCATTCAAAGGGGTTAGTGCAGCAGGGGCTTTCCGTGCGCACTCAACCGGGACATTAGTCCACAAGTGGTTGCCTGACTGATCAGTCGATCCCAAAATTGAATATGTAGTCTCATACAAGATGTGTATGTGGAATTCCAGACGATAAATACACCAGTCGAAAATTTGCCGAATATAACATATTGTCACTGAGGATTTATGTGCCCACATTAAGTGGTAAAATTCATGCGGAGTTGCGGATTTTCTCGCGTTCAACTACGACATCCAGATGATGATAGATGAAAGATTACAAGCTGATCAGGCTTTTTCAAACACTGTATTTTTGGTTTTATCGTGTAGTGTTCTATCACTTTGGATTTATTGACACTAGCGTACCATGCCAGAAGTGGTGCTCTCCCGCACGGGATTGTGCCTGTACAAACTGAAACCGCTTATTGAACCCAAGGCTCAGTAGTCGCCTCAACGGATCCCCACGCTCATATGAATTGAGCACCAACACAGTTGCCTACAACCTCGCCACTACTAGATTTCATATATTACTTGCCATAAATTACCAGTTTGGACATCAAAAAAAAATCAACCAAGCACAACTTGTAGACAATCGTAATCCGATCGGAGAATCCAATCGTGTGGTTAGCATGCCTTCCTTTATCTTATCGCATGCAGTCCGTGTGACGTAGTCACGTCCATTACCGGTTCCCGGTTGTCCATAATTGCTTTTCAGACAGTCAACTACTTACTTATTCAGTGAGTGGTATGCACACTCCGCCACACCAGGACAACAGAAAGAAGTACTATTTAAAGGGGATCAAAGATGAAGGTAAATGAGTCGATCTGAGGAACTAATTCGCTGCAGTCCCATTTGACGCCATAGATTCCAGTTCTTTCGACCATAATACACTTTGTTGTGCATGTGTACAATAACTCCAACCGATTTCTCGTTCTTCGTATACGCTTGTTCAAATACATTCCTTGGCGGAAACATGAGGTAGCCGATAGTATCGTATTCTGACTTCTTACGCAAATAACTTGTAGTTTATGAACTTTTGATTGGATTATAGGGATCCTTTAGTTACAATATGATCAGCGATGGTCACGCAGTCGTTTTCCTGGACTTTGGGCCTTGACGCCCCGGGGTTTGATTCCAGCCTCCTCGGTTATTTCACCGCCGCAAGGCAACCTTTGATTTGCCGCCCCACCCCTTCCCCCTTCCACTTCTATTAGGCACGATTGACTGTTACATACAAGGAAGTGAAAGATTATGAATCCTTTTATATGCCCACTCTGAAAAAGTAGCGATTCTGGCAATGCAGTGGGCATCTACAATAGCGTACCAACCACGTGAAAGACATTATACTTTTCTTCTAATACAGTAAATTTTTC
>STRG.24186.1
GGGACAACCCCGGATCCTTTGTCTGATTTCGAGATGACGATGTCATTGTTATTCCTTAACATTTTCAGTGCATCTCTCTGTCGATTTTTAAGAATACTTCTACTGTTCCTTTGGATTCAACGATATTAATGCGAGCAGTCATCTAGGGTAGTTTCGAAATCATCAACCGCTTGCTGTGATGCGTTTCCTACCTCAACCTCGTAAGACCGGTTTCCAAAGTATCTTACCTCTGTTCTCTCTCTCTCTCTCTCTCTCTCTCTCTCTCTCTCTCTCCAGCAATGAGGCCTTTCTGGAACATCCTTTACCCATATTTCCTGTCCTCTTTGCAGTTCCGGTTCGAATACCACATGGGACTTGGTGAATATGAGTGCCGATGATTCTTGGTGAGTCGATTGAAAAAGCCTCTGCTCAGCTCTTCCATGGTTTTCCAAGTGTCTACTGACTACTATTCAGCAGTCGGACTCCATATAGAACTACTCGACGGTCTGTATTCTCACTGACCAGTTTACCTGGTCACCGTCCTAACTGGCCGGCCATCCTTGATTTGGCCACTTTTTCATTCGGACTATCACTCTGTAGTGTTTCTTGCCAAGAACTGCCGGTTGCTTACCGCGAATATAGGTTTTATCGCTGCTACCCATTTTCCGCGTTTATTACGACGTTACTTTTTATTACTACAGAATCACAAATTTACCGAGAATCACAACTGTCTTCTGACATTATATAACCTTGGATGCGTCTGTTCGTGTGAAATCACCGTCGAACATGAACCGTTGATTCGCCATCTACAGTGATTTCATATAACACAATTTGGAGAATAAGCTCGTTTTCAGTGATTCATATTCACACCATTAAATCACAATATATTACGACAAGTCAACAGGCCAAAGACCAGACGAAAACTGACAAAACACGAGAAAAACAATACACATCCGGTTTTGATTTAAGCCCGGATTGCAATTGTTCCACCCCCCCCACCCCTTTTCTCATTATTAATTTTTATCACTTCGCACTTATCTAACTGGTTCAACCTTTTGACTTTTCGTAATATATTGTGATGTAATGGCATGATTATAAATCACTGAAAACGAGCTTGTTCGCCAAACTGTGTTCTCCAAACGTGTTCATTGGGAATTTTCC
>STRG.38926.1
AGACACGGTTTCCATTGACAGACTGAAACCCGCGTATTTTGATACACCTCCATCACCAGCAACACCGACACCATCACCATCCACAGACACACCACCAACAATTCCTGTTGATGATCCACCCTCTATCATCACACCAGACACTACACCACACCCGTCAGCACCACCACAGCATGAACCTTCCCTGGTAACCCGCCGTTCTGGTAGAAACGTTCGACATCCTGTCAGATTTCAAGACTTTTTTAGTTGACGTTTTCTTTCGCTAACCGTTTCCTCTTTCTATTTTTCCATCGAGCGTTTATTTTGTACAACAAACGCTTTGGCCGGGGAGTTGTGTAGGTACCTGTACATTTCCGACTTTTCCCATGATTTTCAACGTCCCTCGGTGCGACATTCCTTCGTTGTACCGGCGTTTTAATGTAAAACACACACCTTTTGGTCGTCATCACCGCGCAATACAAAAAGGCTGTAAATAAATCTTTCTTT
>STRG.9922.1
AAAGAATCCAATGCTACCGACTGTCAAACCTTTTTTTTTGTCAGTGTTCCTAGAAGTTGCCAGGTTAACGTCGAGCTTACAGAACTCCAATGCTTTCCGCACAGGAATAATGCAATGCAACGGCTACACCGAGGCACCCGCATTATCCAAATTTGCCAACTGAAGTGCAAGGCCCTCTCACGAGCAGTGAGATCGTTCATCATGGCTGCGAACATTGGAAGCAAAATTCGAACATGAAATTACAAACCAGAGTTTTCCCATAAAAACTACTTTTGGAATCTTGGTCTTTTACATTCGTTATCTCCGTTACTGTTGTCGTCTTACTGGGAACAGAATATCACAATTTACAGTAAACTTTCACATACTGTGCAGAGTCTCTCATGCCGGTTGACGTAGTTGACAACTGGACACAAGTCATATTTTTCCATGGTTTTCAAGTGTTCACTCCCTTGTCGCGCACCAATGGCATCGAAAATAAGCCTACATCCAGAACTAAGTCCATGACAAAGACAGGTTAGTCGTCGCATGATTCCGAAACAAACAATGTGTGGGTAGTATTTGGGAAGCAGGGCTGTCGTCCGACGGTATTACTTCAAAAGGATAATTGCCGGTATAGTGGCTACCTTGATGACGAGTTCAAAAAACAACATCACAATGTAGCCTTCTTTGGTACAGG
>STRG.49054.1
TATTCTCCAAGTCAATATAGAGACAGGATAGGGAAGCAAAATGCAGTCTACTGAGCTGATCGTGTGAATATCAAAAATAAACTGGTTCACACAAAACGGAATCCTCAGTTTGAACTCCTTTTGTCTCGATGTACCTGTCCAACTTATGACGAAACAGTAACATAATTCGGAAAGATGAATATGTGATGGATTTTCACATCACGGACGATGACTGCCAGGTGGAATACGAAGCCCCAAGTGATGCTATGTGATTTGCGTTTCACAAGGTTCACATTCGTCAACCAAGTCGTGGGAGAGTGTAGTGGAATAGGTTTGAGCATTGAAAACAGAGAAGTGTGACAAACTCACATTTTCCGTGGTAATCTGTTCGTGTGAGGGAGAGAGAAATTGGTGGAAGACAGGTAGAAGTGGTGACCACTGAACTGAGCGTTTGTTGGCATCAACTATCATTAGTGTGTTGACTAAGTATTAGCTGTTATGATAACGATGTTCTAGGATGGCCTCATGGGATTCATCGAGTGGGAAATTTTGTTTCGGAACAAGACATGAGCACATTTTCCAACGCATATCCGACTCCGCGAAACAAATCATTATGCATGTAACCCGATGCAGTAATCCGTGCATGCCTCATGTGATCCGGTTTGAGAAAAAATATTCTTGTGAGTAGTCGATTGGCTGAATTATTCGGTTCTCAATTCGCAATCTTCATAGGAATAACCACCGTAATGTGTGCATGCATGTCTGTTTGAACGTTGTCTAATCCCTTTTTAGAGAATAGGCTGTCGCGGTGTGACTACGAAAG
>STRG.5134.1
CGACGCAGCAATATTTGATGAAATAGTACTGCGTGCCAGGTGGTAAAATTATACCACATTTGCTTGCCATTTCCCTTATTCGTGAATCGTATACGTAGAAGCTCGAACAAGCGGTTGGTTGGAAGTCCTGAAAATCGGATTTAAATGCCTCCAAATTCGGGTGCATCTTCTTTACCGTTGCACAGAACTGGGCAGAATCATCACCGATGTTTCACTCCATATCGAGAACCGGCCAGTGCGAGAAGGAAAAGGCAAGTGAACATCAAGCCTAGAGTACGGATTATATATGACCAATAACCCAATCAACAAGCTGCAACGGCTAAGCCAATAACGGGAGAACTAATTACCGAGATTTGACCAGGAGAAACAAGTTTCAACAAAAATTGCCAACGAACTTTTATGAAGTTCGTTTCTATAAGGCCCACTTTTACGGTGTTTTTGTTCAATTTCC
>STRG.24571.1
CATGAACTAAGTGTAACTGGATTTCTCAGAGACGGCAACGTGTAGACAGCACTAAGCGAGTCTCAAAATTTAATCAAAAGTATCGCGATGCATATAATTGTTCATCGATTTGTTTATATTATGACGTGTAGAAGTGAAAGTGTGGTTTTATGGGTGAAGAGTTGACACCAGTTGTCATGAATCACTTCTCAATGATTCCAGTGCACCGGATCTAATTTTTGGATGTCAAGAACATTAAGCTGCCAGTTTGATTGGTACGCACATTCAGCACGTGGTTTGTTCGTACTTGTGTCACTATAGTCTACTAGGAAGAGCTTCCGAAATTAAGTTACTTTGTTAGAAGAGTTTCGCGACACAAACTATATACTGCTCTCAAATAAAATGGGCATATGATATTTAATAAATTTATTCCAAAATGAATTTTCCTGTCTCATTTTTCTGCAAGCCTTCCTTCTTATGCTCAAACAAACTTTTCGCCGTTGCTTTATATGAAGTCAAGGATTTCATTTGAAAACAATAACTGGGTTAACTTCTAGTTTCTATACTTTGGTTGTTTTAGAGTCCCTGCAACCAGGAACACTTTTTACACATGGAGAATGATGATTTATGTATATTAAGTATGGTATTGTGCCTGGATGATAGGACAACTTGTTCCGACACGCAAGAGACCAGTTTTACGGTTAATGCCGCCCACCATGTATGCGTATCCGGTACTCTTCTGCTCAACTATCCCTATACCTGAGCACTCCATAGAAGGTATATAACAAAAGCCTCGTTTGAATCATCAGAAATGTGTATAAACAGGGATTTTGCTTTTAGAATCACATGCTTTCGTTGGTTAACACGGATATCCTCTGAATAAATTGCAAGCAAAATCCTTCCGATCGTAAACGTTGACATTTTCAGTTAGATCCCACGTAAACTCGTACGACCAAGCTGCTTTCAGGTTTTCAAGATTATTTCTTCTTGGTCTCTTTCTCTTCTCGGTGTCTTTAAGGCAAATTCAAAGACTGCGATTTGTGTACGGAGCATTCCAAAACACGGCTTTATGATAAGAACAACGTCAGCGATCAACAAATATCAAAAATATACAGCCATTTTCTTCAACCAAGCGAATTACAACAATAGATATTTATATGGTCGTTGATCATTCAGTCCTAAATGTTCCCAACTGAAATTACGGCAGCTTAGTCTCAAACAGCTAGTTGAACTGATGAAATAATGTCCGTGGAAAATGAGACAGACTTGTTTTGTTTGAGTGCCGAAAGGTTTTGATCGATCGTGACCACTAAATTTTGAAACTGTGTTTGATAAAGTTGGTGCTTGGTGCATACCATTGACTACAATTCCGGTTTATGTCTTCGCTCGTTTTCCGTTCCATGAGCCGTCATTTTGAGGCACCCATGAGATTCACTTTACTTGGCTCGTCAATGGGCACTCGTTAAAGAAAGACTACTTTTTGCACTGTCCATTTTTGCACATTGTTAACCTCAACTTATTCCCGACGCAGCCAAAAAGGTCGAACGTCAAGGCCGTTGAGGAGCAGCATTATTTTATTCAAACTTCTAAGCTTATCGCGTTATGTATTTATTCGGAGTAAAATTTGATTAAGTCAATTTATTGACATCCACTTAATTTGAGTCACAATTCAAATTCCTATAGGAATTCGAAGAGTCAGCAGATCAGTCACACTCAGCAAGAGAACTTTGGTTCAAGGCTTTGTAAAAAAAAATATAAATTTAGCTGAACAAAAATACGTATATATCATTTTTGTTGCTTATGTTTATCTTTAGTTTACCGTACACTGTGTAATTCCTCAGACTATGTATTAGTAATCGCGCCTGCCTAAAAAACATTCTGAAATTAGAGTTTTTCCTCGCTTGTTCTTTTTTCCCACTAGAATTTTGGATACACTAATAAACCAAGCGGCAGCGTCACATGCCCATTCAAGCAAACGGTGATCCGTGTCAAAAAGGATAACATGGTTCGAAACTATATGAAAGTCAGTTGCCAGATGAAGAGAATATAAATGGAGTCGAAGTCTCAAGCTCACAACCGAAAGTCGGCAATGGCCAATTATGAAGCGCTGATGAGTCAGGTGACATAGCCATCTCTGGGTGGAAAGGCGTGAACGAAAACATGTGAAGTTCAACCTGCAGATTAGAATTAAGGCATCAGATCCCAGATCCGTTCGGAGTGTATCGAAAAAGGATGCGCCATATGATGTTAAAGACCAAACCGTCAGGAAGGACTGAACTTGATACGCTGGTGTGTCAGCCCACTACTGTATCACGTATGCACACGGAATTGAGGTATGAAAAAGATAAGTCGATTCATTCCGGAAAAAGCCTCAGGCGAACAGGCGAAAAGTTAGTAAACTCGTCCCTGGAACGATGGGAATGAATGCAACTTACTTGCTGACTTCATGACCTTGGTCGGTAGTGACTCATTTTCAATACTCAGAGACGTATGACTGAACAGCGTCCGCCTCTCACATTATTGATGGAAACAATTCACCAGAGCTCAACTTCCCGATTAGAGGAATAGACCTCCCACCAAGTAGAACCATAGATGGCACGAGGTCCAAGGCTGTCTGATCTGGAACAAGGGAAGTGACTTCTGTGCTACGAGTCTGAGATAAGCATACAACAGATTTCCAAGAAAAACTCGAGATAAACGATAGTTAGGTTGAAGGACTTAAATCATTATATGTCCAGGAAAAAACGTGGAATTCAAAGAGAAATATCTGAGCAGGATATGACAAGACTTTTGTGCGGTGCTTCGAATCAACTTACGGGTGCATCCAAGCTGCAGGATTCCTGGCAATTAAAAACGAGCGTTCAGCGTGCACAGCAGCTCCTACAGTGTGCAA
>STRG.73515.1
ATCATTCTGATAATGGTTTGCGCGGCAGTTTTGAACCAGTTTCGAATCCGGGCTAGGCAGTGGTGCGCGGTGGAGATGTCGAAGAAATCGCTAACGCAGTGCTAAGGAGGCATTATGAACAAGAATGATGCAAGCCAAGGAAACCGGAGGCCAACTAAGGTTCTGAAGATGGAGTAAATTTTTAACAAGAAGAGGGGGGAAAATCGACGCATGCGAAGAGGATAGCGATCCATGAAGACAACGCAGACCCTGAATGACGGATTTACCGGAGTTTGAGAAACGGAATGAGCTTTGAATCAAGGGGACATTAGGCCGATTTCGTGAACGTGAACTGGTGGATGTGGGAGAAACAGCAGTCCATAAGAACCCAGTCAGCACAAGGGGTCGAAAAAACGCCCCCAAACGGTACCTTCCGGGACTGTTTTTCAAAATCCCATTTTTATGATAAATAAGTTGGGCAATTGTACTAATTAGCCCTGAAATTGCCAACTGCGAAGTTTTATCCCCATAAACGTCATGGTTTTGGAGATATACGCACTTTATTGTTTCGCTGCTTTTTATCATTTCCCGGTGATTGCCTTGATTTTTCAAGCATATAAGCACCCAAATGTACCACTACAAATGAGTACCTTTCTTTTTTTCGACAACTCGAGCATGCTTCTTCATGAAACACCGTCACTGAC
>STRG.48556.1
GTAAATACTTGTTCGAAAATCACGAAATAGACGAATGCGCAGATGAAATGTGTCGTGTACATGCTGGTCTGTTTGATTTGCATTCATGTAAACCATAACCTGTTCTCACTACAGGAATAGGATTCATACAGTAATCAAGACACGAAAGTGGTTGTGTTTTGTAAAGGTATGGTCGTTCTCTTTTGCGTGAGCCACGCCATGATCTGTAGCGTACTACTCTGTCTATATGGTACACTAAATTAATGTCAAAAATATCTAATACGACACTAGCAAACTAAGATGGGCGGAGGAGCGTGCGGTGATAAAAAGGCCAAAAGGGTATGTACATTAGAAATTAAAATGAAACGAAAGGTGTGATACAAACTCACAGTTGTTCGCTGTTCTTGTGACCAGGAAATGAGCGCCAAAGAGCCGATATCCGCCAATGTCTTCAGTTCAGTTCGGTCTGACAGCCATTCGTTGAACAAAACAGGATGGTATTGAGAGAAGTGCCAAGTGACGCCGTGGAAGCTTCTAAATGTTTGTTTTGTTTCTCACAGTTAGTTCCGACCGATATAATTTCAAGAAACTCCAAATCAGAAGATGAGACCGTGCCAGAATGAAAGGTTTATTGGCAGCTTTTTGTATTGCGTGGTGGTGATGTTCGAAAAGGTGTGTGTGTGTGTGTGTGTTTTACATTAAAACTTCGGTACAACAAAGGAGTGTTGCACCAAGGGACGTTGAGAATCATGGAAAAAGTCGGAAATGTACAGTTACCTACAGATCTGGCTCATACCAAGGCGCTAGTGGATACGGTCCGGTAGCCTCATCACCTCTACACAAGGTTTGTAGCATTTGGATCTCACAGTTAGCCCTTAGGGGGTCTCATAGGCTCCGCTCATTTGGCAATATACAGGAGACGGGCTAGTATAGAACGCGTTTAAGTGGAATGCCTGCAGGATAACCCCCTTCAAAAACCGTTCCCACACCCAAGCGTGCTTGCGCGCATGCTGAAATGAAATAAGGCCTAGCACGTGATTAATGACAAGGTTGAGTACACCGTGGTTGCAGTATGACGGGTTGGTTTTGTCCAAAAGAAAAGAGGCAGTGAGAATACCCACTTGTCACACGTTCACCC
>STRG.33999.1
CTGTCGGTTTGGTGCACACGGCGTGGGTTGTCGAACCGTGCAAGGGCAACGCTGCCGCCTCTTGGCTGTGTCAGGTCACATCGAAAACACCGGACACATGGGGTACCCCCCCCCCCCTTACGGGCTTGGGTTGTTTGCAACGGCACTTCATCCAACCTCGATGGACTGGTTGTTGAAAAGATTCGCGCCGGAAATCATTCCTCTCCACTACCGGTCACGGCCCACTGTCAAAATGCACTGACCTGTACACCACCAATCATTTGTACCAGATAGCAGAAAATGATTGTTGTCCGGTTTCTAACTGACTTTGATCGTATTTTCTCCTTCATTCACACTATTGCTTCAAATCACTTTTCCTGAGCCCATTTACTTTGATAGTAAAACAATAGGCAAATTATTTCAGCCACTACTCAATCACCTGGTGCAGGCTACAAAGTCGTTACTATAATGGGTAGATTGGAACAAAGAATATTAAAATCCGTATGGTATTGTATCTGGATGACGGTACAAATTTCCCTGGAAGCGCCCGACCCGTTTCGCGGTTGTTGCCGCTGATCAAGTACGAGTACCCGGTGCTCTCCTGCCCATTCATGTTCGTACTTGACCACTCCGCAGAGCGTGTATACAAGAGCATACTGCTTACATCAAAATCGAAACTTGGGGCCATGCGTCCTCCTTGTGAAAGATAGCCTTGTCAACCTACCGAATAACTTTGGAAGAATCGCCTTGTGATTCTAAAAATGGACTCTTTGTCAATACGTGCTTCTGACGATTTACATGAG
>STRG.11776.1
GATCAAGTGATAACTTTTGAGAATTTTACGCCAACCAATCAGATCGGTCTTGGATCAATAACTGAGTGCACAGTTTTCCCATTATGTAATTTTATCTGTAAAGTGCCACATTTTTTATACCAAAGGATGAGGACATTCCAGAGTTTTCACCTCGGCTTCTGATTTCATTCCGCGCAAATCGGTTACATGAGACATTTTACGCTTCTTTTTTGGTATTGGAGTTGAGCAAACTCTGCAGCGGAATCCGGTCGGTTTGCTTTCTAACAGACTTCGATTGAATACTGAGGAGAACGCAGATGCCAAGTCGCCAGCATGTGTTTATTAACAATGGAGCAGATACGATCGAATTCGAAGACTTTGATGGTATTTATGATTTTAAAAGCCTTAAATACTCAATTTAGTCGGAAATATTGAGGAATTCCCCCTTCACTCAATGCACCTGGTAATTTATACAACAGTTGGCCTTTTAACCACGCGCATACACTCATCAATCCGACAGATCATCAATTCAGCTTTGGGCAATAACAACTATGAAAACAGTTAACAACCTTTTGCTAAAGCTGAAGGTGTACACGCAATAGTAAACAGAACAAGCATTCGAGCTCGGTTGACTGAAAACTGAGTATGCATAAGCGTAGCGGTGATGAGACGCGAGCCAAGAATCACATTTTGCGCAGTGAAATCACCTACGCTATTGCTGTTCGTCTGAAACTAGTTCATCTGCCTATCCCATCCCTTTCTGTTAACGGAGTGTGGAGCTTCGATTTTACTCATTTCTCCTAATTCATTTTTATGTAAACATGTTTGCAATGTTTTGCGGATAGGACCTATAAGAACATTTGTTGGTCTAAAATCTTGTGTTTATGTGGAACTATTTCATTCACCTTTGCCAGGTATAACTGCCTCGTTTTTTTCATACTGAAGAAAGGCTTGTATCAAG
>STRG.78960.1
GCCCCACCTCTGTTAAAGCGAACACTGAACGAACTTGTACTTTTAGGAATATGAAATTAGCAGTTAGTGTTGGAGGCTTGTCATCAGCACCCACAAAGTAGGATTTCGAATACACCATTCCCTGCAGCCCCGCACAGTCCCATCCGAATTTACTCAAATTGAACTTAATTGCTGCTGTTGTGGTGTGCTTTGCCCAGATATAAATCCTCAAAACTGCTCAAAATGTTACAAAACCGACTAGAACCTATCGATGGAGGCGTAAAATCCTGAGGCCACTATCGAGAGAGAATGAGAATATTTGAGGATACTGTAAAATTAGATCCTTTATACAGTAATATTTTGCGCATTAAATTGAAGATCAACGAACCCTTAATGCTACTCAGTTTGTCGCACCATTAAACTTTTGTGCTGGATTGGTTCCGACAAAGACATTGAGGCCCAATTCCCATGTCAAATTTGATGAATCGACCACGTCGCCAAATACCATCATGATCGGGTGGTCAAACAACATAGGATACACCATCCCTGGAGTATTCACCCCTATTCCAATGCGAACCAGTTACATGAAGATCGAAATGGTACGAGAAGTGCTGTCGATTGGGAGAAATTTCACATGACGATAACAAATTCCCAAAATCTTCCGCTAATTTGACATGCATATAAATTAGGTAATTTCTTGTTCTCCTAAGCATATCACCCTATTGTTTCATCTGCAGCTGCTCAAGGTTGAGTGTTCGTCAAGTGCGATTAGA
>STRG.28178.1
CGAATTTCTCGCAAACCGCGTTCAACCCGGATTAGTGTATACAACACACGGGGCAAGAGAAACTTCGTTTGTATAATCAGTATGTTCATTTTGGTTCTGAAGCATCAATTTTATCCCAGCTGTTTTCCTGACATAACCAGTGTTCTTCATAGCTGAAAATTATTTACTTTCATAATTTGGCAAATCGAATACGGTCAACTTCCGAATGGTTTTTTTAAGAACGGAAGTAGGTTCACGCCCATTTGCTTTATTAACACTGGGAGAAACTGGAAGTAGGCTAATAGAGAAACTAATCTTTAGACCTATTCGGTTTGAACCGAATTGCCGTGAGAAAACCATTCCCCCTTTTTTTCTGAAGGCGTATAAATTCTGATTGACTGGAAGCAAATTTGTCACTCAGCTATTGGGTAATTTTTTAGCGATCTGAGAGGCGAGAAAAGCAAGCTGGTTTTCCATGATCTACGTCATTCAAGCCCTTCTTGTCCTCTTGCCAACCAGAACAGTTAATGTGTTGTTGCGTATCGTTGAATATTTACCAAACATTATTCGCATCCAACTGGCTGTTCTACGATAGCTCAGCTGATAGAGCAGCATCACGGAAAGCAAGAGGTTACTGGGTGGATTCCGTTGTGTGGGAGTGGAATTCGAGATGAGAAAATGAGAGTGGATTTTCTACTCCGTGTTTGCAGTGGGTAGGAAAGGTTTTCACTATTTACCACCTTCTGGTAGCAATATAGAATGAATGACCGTTTATTTCGATGATGAATCGAACTGATTTTGTTCCACGTTGCACAAGATTCGTAAAGAGTATACATGTTAAATCGTAGAGAATGACTTTAATTGCTTAAAACGAATTTTGAAAAGAAGCATCAGACGTGGTATTGCAAGATGAATGGCTACTAAAGAAAAAGTTCTCCCGGTTATCAAAATGACCATAAGATCTTTTTAATGCTGGCCTTGGTAACCGCTTTGATGGAATTAAGGGATTACCCGTAAGGCGTATTTATTTTACTGTTTAAGCAAACATTCTTGCATGTCACTTCGAACTTAGTTAACTTCCGTGAAATAACTAACCCTGTACATACCGAGTTCAGCCATGCATACCAGGTGCTTCACCAACTGAGGCAGTTTGTTAGTCAATTGGCTATTCATCTACCGCTCAACAAAACAACATTCTGATCGGTGGGGGTCTTGTGAGCAACTTACTTTACTTGGTTACGCCACTCATCCATCTCTTCAGTCGGTATTTACAGAGTAACTGCTTTTGATTGACTGAATATCTTACACGGTAAACATGCCTTTTGGTAGTTATGCTAAATTCATTACAGTGATAGTGACACGCTATAATATGATACCTCTTGTGAAGCAGATATAAAAAGTGTAACTTGTTTCAATGTAAAAATGACAACTTTGCGAAGGCAATGTGATTAAAATTCTGCGTGGAGTCATACCTCATGGAATTCCCTATTCATGGACTTTATTCGTATAGTTTACATGTACTGAATAGGTTTATTGGCTCAAAGTTTGTCCAATTTCGTTGAACTGAAGAAAGACAAGGGAGTTCCATTAGTTCAGTGTTGTGCAAGTAAAGAATAATCTTTGCAAAATATGTGGTAATCTAACTGTACGCACCGACTTAATATGTTCTTGTACACGTCTCTTCCTTAACTTCTAGCTCCGAACTATGAACAAACTGAGAATCTGTCCTCTCGTCAGTGTTTACCTAGCGATGAATGGTTGTCAAGTAATCATCTTTACGATAACATTTTACTGTTCAATAACACAGCGTAGTCGGGACGGTTGGTAGATTGTTGATATTTCGGTTGTCACGGGTAACCTTTTTCAAGACTGACTTTGCAAGCAAAAATTTAAGAAAGTTTGGAAGATTTTAGGGATGATCTTTAGAAACCAAAACTCCCTTTTGCCGATACTCTCTTTTGTCACAGAGTGATAAGCGCTCCATGTACCGTAGCTTAGCAGTGATCAAAATCACCCACCCGTTATGCGTTTTTTTCTATCGCATCTTTGTCCAGATGTCGAGATTTGTTTTGTTTTTACCTCAGAAACGAAGAAAAACATTTCATTGTACAACTCAACGGCAATGCTGTTCAAGAAATTCATGAACAAGAATGCACCGGACCATCTGCCCGAACGATAACTAATTCGGCCTACTGTTCTATTTTATCTGTTTTTTCCTAACCTTGTATGGGCGAACAGTGTATTGATTGGCAATATGTTGAGCATGCTGTAGTCAGCCATATTGTTAGTCGATTAATGTAAGTGTAGGATACTGTTGACACAGTCAGTAAGCCTTGGGCTCATGGGATTTGCTTTCCTGTGTTTTTCAGATCAAACCCAAGTTGCCCTCATCCCCTCCGGCGGAGGAACACTGATCCTTGCATGCTGTAGCAGTGGGCACCTGTCCAAATCCAGAGGAATTTTGTTGAACAAACATTGAGCGATTTTGCAGTCCTAGCTTCTGTTTCCACTGAGTCCATTTACTTTATTGATTTTGCTAACATAAAAGTAAACATTTTCGCGAAACATAAATAACATGATGAAATTTACTTCTGGTGGAAATGATTTATTTCACTGTAATTGATTACCACTTTTGCGTACATCGTCCAGAAACGCTAATAAAATCCTTATTTC
>STRG.38075.1
AGTGATTGACCGAGTGTTTTCAGGTGCACTTCGTAGAAATTCAATTATATTTAGGTTGTACGATCACTATGTTACGCAGTTCATATCGCATAATAACAGGTCAGAGACCTGATTCTTAGTTTATCGTTGAAAGCCGGCGGAGCATGTGTACGTGCGCGCTACGTTGGTTCATTTTTAATGCTACGGAACATCAGTGATGTGAGTATTCCAAGAACTAATAATTGTATATCATTATTCAACAGGATGTTAGGACCCTTGTACGACGGTCTGGACTGTGATTCCTATCCAGTAAAGCTGAAAAGTGTGCACACTAGCTAGTGTGGAAAGGGCCCGACGAAGAGCGAAGCAATGTTCACGATGCCTCCGTCGCTTGTTTTTACCTGAAAAAGACAGCGGCCGATCAAAAGGAGCCAAACTGATGACTGGCGAGCAGTGACGGAAAGCGAACCTGGTATGTCAATGTTTAAAGGCAAAGAAGATGGCCCCTTGACTACCACCTGTCATTTTCTGCAATAGGATAACTGAACTGGTTTTGGAATCGACGAAGCAGGATCAATGCTGAGCTCACTGTTGGAAACCTTGGGAAGCACTGTATGGATGTTTCCTCCTTGTCAGAAAACAACAAAAGTCAACTCCACGACATCTCCTATGGGACTCGAACCCACGAAATTGTCTCATGCTCTACACTATCCACTTCATGGACGATGACCAACTTCAACTCACGCAAAGTGCTGCAGATGCTCCCATTCAAAAAGACTCAAATCACTTAAATACAACAGACATTTTCGATCGGATTTGAATGAGAACTGTGAGCTGACCAGTCCATCATCTCATTTTTCCCATACAAGAATCACATTCTGGTGAGGTTGGTCGTATGTGTGACTGCAATTTCATATTGAAGGATAATGAGTCTCAGTCGGTTTTCCATAATCATCATAGGCAAAAGTCAATTCGTGTTCTGATGTGAGAGTCAGATAATTGCTTCTCTTCTAGAATAGATTACTAACATTTCCCTTCTTCAAAAACCACATCCCACACTATCACAACTCAGTTCCAAATTCTCCTTCTGCAATCGTGCCAGTAGAACTCGCATTTATCAGGACCATCTGAATTAAGCTTATTCTCCTCATTATAGATTTCATTCATCATTCCAAGTGATATGACTTCTGACTCATTCTTCTCGATTTTGAAAATGACGGTCAGTCATCCAAAGCATTGATCTCATGTTTATGTACTGCTAATGTGATTCAGATTTTGGGAGTTGGTTTACAATCCGTACACTCGTAATCATTTTCAAAAACCTCTGTAGCTTCGATGCATTTGTGTGTTGATTCGAACATCCCACAATAACCTTCTTCTGGCCTAACCAGATATATTTCTTCGAATGTCATGTGTTCTCTAAGACAGAATAATTTGGATCCTTCATAAGATTCACAAATATCTGTACCTGATTAGAAAATGTTTTTGAAAATCCAGCCTATGCTTATTCCCGAGTCTTTGCATATGAGTATTTTCC
>STRG.35355.1
GCAGTTCAAGAGTTTTGTGTCGCGGTTTAAGAATCACGCGTCACGAGTGAGTGAATCCTACGCGAATAAAAGAAGCGCAGCCACAGATCTAAAAAGACCTTGGGTGGTTGCATGGATATGCAACTGCGCTTTTCGTAGGAAACACATGCGGTTGTTGTGATACCGTGAGTGGAATTTTCTGTAATCAAAGAGAGCTTCTGTACTGTTCGCAACGTTTGAGCTAAGAACGTATCGGAATCGCTCCAACCCAGTACTACACAAAACGAAATAGCAAGAAGGCCAAGGCTGCGGAACTGAAATAATTGTTAAATCGTTGAGGACAGTTTCGTTTTCGAACCCAAACCACGCGGTCCCACCGATCCAGCGGACTGACGTCAACCACGAGCGCGATACAACGGACAACTGACTTCCGTGCGATTTTTGAACGGGCAGAGCGTGAGAAGACAGGTGGTCACAAAGGCTAATCATCGACTAGAGAGGCATGCGGTCAGTGGACCAATAAGATGTGCTTTACGAGTGAGGCAACAGCCATTTAGTTCGGTTCTCTAACTAAACTGATGACTTTCCGATTCTGTGATAATTTCTCCAATCTTTATAATGGTTTCTCAACTGTATGTTAGAATGGTATAAAGTTATTTACATCTGTCGCC
>STRG.60894.1
ATGATATATCTCACAGTTGATGTGCAATGAGGTTTTACATTTCTCTTTTACGCTTAGTGGGAATTCAACGAAATACACTGCAGTGGTGAGTGTATAACTTGTGTTGGTAGCATCGAAGGAATTCCAGAAGCTCGATTGGCCATGACCATTACCTGTCCTGTGCAAACTGAAACGAACTGAACAGTTGTTCTGTGTCCTTTTTCGTCACAATGAACCTCCATCACTTTCTATTTGTCTAATTGGTGCAATCCCTTAACTTGTCTTAACATACTGTGATGTACTTGC
>STRG.23420.1
ATCAGCTGAAAGAGATAATTTGTGATGAAATAAATTTCACGACGAAGAAAGTCAAACACATCTTGTTCTCCGTATTCAATAGCTAAGAATATTTTGAAAAAAATTATTCATGTGATCAAATTCAGACAGGTATATAAGGCTTTGTGCAACAGAATGTCCGCACTCGTTCGACTCGCGAGCCCCGTGAGTGACCATGACCGTTGATGGTTAGGATACGTGTCCCGGAATGATTTAAATTTCATATAACAAGTGCACATTTTAGCAAATATGAACGAAAGATTCCACAGATCAACCACCAAAGTTAACGAACAAGGAAATACAGAACAGCCGAATATACGGCACTAGAGAAAACACTTGGTTGCATCGTATGGTGTTATTCAGAAAGTCGGTTTGTGGATCTCAAAGACTAACTGGATAACCAAACACGTCCCGCACAGACAGAATCATTGTTTACGGATTTCGTTTGCGGATTGAATGGGGTGATGAAATAATAGTAACTCATAAATGAATATCCTCATCGTACTACAGAGAAAAACGCACGATAGCGAACTAGACCGTTCTTTCACACGGACAATCACTGCAAACAATCTGACTTCCTCATCATGAGCCAAACATACGCACATGAATTGCTGACTTATTTGT
>STRG.76119.2
CCAACGAAGCGTTGGGGTGGCGCACATTAACATCACTTCTCATAATGACCAACGCCGACTTTCGTGAAACACGAAAAGCAATTGTTATATGTTTCATTTTGTTTTACTGACTGCACTCGTGATCGGGCGGTGCCATATTGGTTCGCCGTATTCTCTCGTGGTAGGTGGTTTCATCCCTTGAAGGGAGTACTTGGGGTCTTCATTGTCAACGTTTATGTCATAAGTGTGCTATGTTTCGACTATTTTAAGTAGTTTTGTCTTTATTTTTTCGTGGCAAGATTTTGAAGGTCTGTTTTAGCTTGATTTGTTACAGAAATATTGGTACATTTTTTATGTTTCTCAGTTCTAGGTAAACTCATTACAGTGGCTTTAACAGACGTTAAAGCACTATATTTCTTCAGTGGTATTCGTATTTATTTGTAAGGTGTGTATTGTCAAAATTATCGGTCAAATATATATATATATATACATAAACTAATATATTAGCTTATCACACTGTGGATTTCATTCCTAGGATATACGTAATTATTCCGAAAGAGAGCAAGTACCAGAGGTACCGGAACAGGAAGAAGCAGCTCAGTGCCCAACAGTGTCCCGTTTGTCAGGAGGCCACGTTGTGGGAGCACAGAGTTTCGTGCCCGAAAGTGAAGACTCAGGGTAGGTTAATTCAG
>STRG.28493.1
GGCCGTCTGGGACACCGGCCAGGATTTGATTACCAAACTCCTCAGGCTGGTCAGCTCATCCTTAAGGGTGCGGACGGTGGCCCTTAGCTCGGCTATCTCTGCAGCCTGACCTTGGACTGCACATTTTAGTGCATCAGTTGCCAGCGCATTATGAAGGACCGTTTCGTCCGGATTGAGGAGTGAGGCATTGGCCACGGAGGGGGAATCGCACTGCCTTATGGGGAAAGTAGCCTCATCTGAGCAAGCGGTTATATCAATGGTAAGGGGCATTGACATTTTTCAGGATCCAGTCAGCACAGACAAAGATAAGCTTAAATGGAGGGGGACGAGCTGTGTGTTCTAAAAATTTCAAAAACAGCTACACTCACCGAGGGAGACAACCGTACCGCTGGTGTACCGCAGTTCATTCTACTTAATTTCCCTAACGTCCTGATGGTGCCGCTTTATGATTAGAACAAGGAGAGACGGGTGCTGTCCACCTTT
>STRG.76532.1
ATTTCTAATGGAGATAACACATACACGTGGGTCGAGAGCAAAGTCATACAATGAGCGAAGGGGACTGACAATTTTATGAGACACACGGTCATGGAAAACCATTGTCATTGTTTGACGTCGGGCGCCGTGGCAAAGAGAAACAGGTAACCAAGACCGTGGGGGTCAGGGAGCTGAGGTCAATGACCTAACAAGAACGAAGGGAATAAAACAAACAAACGGACTGAGATTCCGTCAATGGAACTCCTTCGGAAACAAATAGATCAGTGAACTGGTTACACAGCCCGCCCGACAGTCAACCTATAACATAAGCGCGACCATACGGACTTGCAGATAAGACAGTAAGTTAACTATGCCTTGGTATAACACCAGGTAGACAAGTGTGGGTCGACAGTCTAAGAATGCACCTGAGGATGATAGGCAACGGAAACAAACTTGGTTCGCAATGAGAATTTCAGCGCTTCAATTGGAGAATAATACAACAAATTCTCACATTACACACTTAGACGCAGCAATGACACTGTGCTTTGATTTTGTTAATTCTGAGTGTTTTGATGTGACAGTGTGACGATCGATGCGGCAAAAGCTTGGGGAATCGTACTGGAGAAAAGAACATCGTCTGATTCACAAATGAACAGCTATCATTGAAAAACACGGAAGAAAACCATACAGCTGTTTCATTTTCATTAGGAACCGTTATTCGTCCCAGGGCATATCCACCAAGCCTTAAAAGAGATTCAAAACCAGGATATATGATGGTGAGTTAGATTCCGGTTGGCTCCGGGAAGGATGACGGCGGTTTTTCTTCACGTCAACATTACTTGGTCTAAAGCCAGTCGGTCAACCTGGAATACACTGTGATTGATTCCTTCTTCAAATAACTGATAGTTTTACGGGCAACAGTTGGCCGAGGTTATAATTAAGTAACTTTCAAGTATCTTGTTTGCTTTTGATTTTTCAACAAAAATATTTCTTGCTGATAACTTGCGAGTAGTGTGATGCAGTGGTAACGCATAGGAGGGGAAAATGCTCATGTTCAAACCCTGGGTGAGGCAGAGGCTAAGCACCACTGATGATCACTAAAAAGAGAGAAACTCAGATCTGGTACTTTCGAGTGCAGGGTTGATCGAATGACTTGAAGTTTGTGAGTGAAAGGTGGTGTTCGAAGGACAATCAGCCAAGAAAAGTACAAATAAATATGTAGGGAAAATCGAATTTTGCTGACGTTCGGTAACCCGTAATAAATTTAGGAACAATCCTGTCTATGAATAGATAGTTTTTGATTATACTTACAAATGGATAAGGGTCTCTTAAGGCTTGATCGCTTCATTCTTTTCTGATATCCCCAAATTCAGGGTTGAATAGTTTAAGCGTGATCTTACCAAAGACGGCATAATCCATCGTGAAGAGTTTTCCAGGAGAGGTGACAGTTTAGATGGTCAAAGCTTGGGAAAATGCAGGGACCTGGTAACGTATGTGACATGACCTTCCCAAAGTCACCTTCTCAGTGACAATGAACCATTATTCACACAATAACAGCTCAGTTTACATTGTAATATACCGCTTTTTACTTTTATAGAATTCTATATTTTTTGCATAATGAAGATTTCACTTTTTGTAGCTCACCATGCAGTTTCTACGCTCAACCCATCAGTTAGAACCACAAATGCACTGTACAGCTGTTTCATCTTTGTTATGAATCATCACCGGTGCACATCCACCGAGCACCCAAGGGGTCTCTAACCCGGGATGAATGATTATTAATCGAACACCCTAACCGCAAATCTATCGGGGCTGGCTCTCAACAGTTTGTTGAACACCTGCAATACAAGACAGCACCTATCCGTCACTGCCTTCGAAAGATGACTTCGCAGGGGCCAAATTACAATGAAGGCATTTTGCACGAAACAGCCGAGCTGTGCAGGTTGTTCATAACGGCCAGCAAGCAAGTCAGCTTGTGAGTCAGCACTACGTCCAAGCGTGCTTCATGTATACATTCCGATCACGCAATACCAGGTCGACTGATGCGCCACAAGATCTCCCATTAACATGAAGCCGAAAACGGTTAACGTCGACCATCTCCGAAGTGGTGCTGATGTGAGCTCCAACTGATATTTTGGAGCGTTCAGCCTCGTTCAGTCAGCCTGTAGAAAAGAAGTCCAAAAACAACAACTGGTCCCGCCACAGTGCCACACGGGTTGAGTGACAAGAACAGATTAACCACAGAAGCAACATTTACCAATCAAATGAAAGGCTTTAAAGACCAAGCAATTGGTTTATGGGAATGGCTGGCGCATTATCAAAAGACGGCTTGGTTTTTTTGGTTTGGCGAACAGCCAGCACGTCTTCGTGTGTCCTGAAGTGAGGACAAGATTGAAGCAAACGAAGCGGACCGAAGAACCAATCAAATACCAACAGTTGTCTGAACTGAATAAACCAATTGGGTTTGTCCCCAGAATAACCGCTCAGAAGAACCGGATGAGAATTACAGGCGAACCAGTAGGCGTGCAAGCTGAGATTCGGTTTGATCACCATTCATCGTATATAAACTGTCGTTTTTGCGCTAATAAACTGAGATGATTCGAAGACAGAATAGTCTTCTCCCTAGAGTTATTGGGAAGGGTCAGAAAAGCAG
>STRG.25962.1
CTAAGGTTTGGATAGCTGAAGGCTCTGGTTATGGAACTCTAAGAATACCACCTGGTTTTCCCCGGGCAACCTGGCAGTATTGCCCCCAGAAACAAACCAAATCATGGAGAGGATTAGGGGTTGAAATACAAATAAGGGTGAGCAGTTCATGACTTGGGGAAAAGGTACACAAATTAGATGATTGCAAAGAATATTTGTGATTATTTTCTCACATTTTCCTACACTTAATGAATATGACTTACAGTTGGGACTTCTGCTTTGAGACGGCAACCAGAGCCGCCGCACCCAATGCGTGGTTGTTAGTTACTTGAACTAAACTGGCCCGAAAACTCAACGGGCTTGTCAATACGAAATTAGACTAGTTCTGGCTAGGATGAAGCAGACGATGTGCGATACTTCCAGGGTTATTCAGTAGCGAATGGAGTGGGGAAGTTCGACAGTGGGTCGTTCTGGTGTTTTATTTATAAGAGGAGATCATTCAGACTTATGGGGATGAAAATATCTTTCTGTCTGTTTTAGAATACAAAAAGAAAATGTCTGATACTGTCATTGACTGTCTAAATAAAATTGCGCATGGTTTATTGGTCATACAGACCAGTCTATTTCTTGGGTTATGTGACCTGAATTTGTTTTTCAGGGTATAGCCAGAGGCACAGAAAGTGTGGGTATTTCTCCTCAAGCAGGGTGCATACAAAAACAAATAATTAAGGTAAAATGCTGGTACATATGTGGTGGAGTATGCTATGCACTACTTGGAAGTTGTATGCGTGATCGAAAACAATTACGGACTATGGGGCGATAAAGAACCTGGTGATGTCATATGAATAGAATACAGGGAGCTAAAACAATGCCTACAAAGCATCTGATAAAGCCCCCAACCAAACGAGTACCGAATCATCCGTGACTGTATATCTTTGGTGCAAATGTGAGGTTCAGTTGTGTTCTAATCATTTGACCGTAGTCCTAAGGGTATGTGTTCGAATACGCGACCCATTATCTGGCACGCCTTTTGGATTATTTCACCTGGAGTTGAGTCGAATTTTATGGCTTAGTTCGCCTGACGGAAACGGATTTGATCACGTGATTATATGGTCACATTTGCCCACACAGTAGGTAGTAATAATGGAGTTAAATGAAGGCTTCTCCAGTTTTGTGCAGACAGTCGATTGTTCTTGTCTAGAACCCATTTCCGACACAGCTCGCGTCGCACAGCGTC
>STRG.77500.1
GGGGAGAAAATGCAGGCAAAATCCAGTCGCTGAATGCGAATGGCACGGTGACAGACGAAGCAGTAAAAACTGTGTCCAGATCACTATACTTCTTTCCCTAACGGTCAAGGATGCTGCGAAATGGTATCCATACATTTCTTCGATGAGATCGCTTAGAACACTGACTGCTTTGTGATTGATGATTTCCGAACTGAAATTTAGCATCGATGAGGCATCAGGTGAGTACAACGTAAGAAAGTAGATTATGTGCACCTTTGTGTTGATGCATAAGGTTACAAAATACCTCTCTGAACAACGTGTACTCAGGTTTGTTTATTACATGAAGCGTGGTTGAGTGTGGAAGCAAAGAACAACGATTTTTCGTGTCTGGTGTGTGTGTGTGTGTGTTGTGCTGTCCACTCGCCGGTTATTTTCGAGAAGGAGAGAGAGGGTGTACATGACGACGGTCACCAAATAGTTCGACTGATGTCTGTGATGAATTTCCCACTTACGAGATGAACGAACGCGTGCGCCTTCTAATCCACGACCCTGGCCACAATCGGGTTTGCCGCATTTCGTAAAGAACTGAAAACATGCTGTCTCTGATCTCGTCTGGTTTACCAGTCTGGTCACTTGTCTGGCTACTACGCCACGGGAGATTGCACAGTCTGCATACAAACATGCAAACGTTCCAGACGTGATCACAACCCACGGTTAAGGTCTCACAAATCCACCCTCTATTCTTTCAGTTCTCTACATTCATACTATTGAGTAAAGGTGTAGGATCCACTGGTCACGAGCCCTGACAACTGATTTGTTTTGTCGTTATCGCATTCTCTATATCCACACGTACACACGCGCACACATCACTCCCTGAGAGAATATCGTTGTTCAGGTAGCCTGACGAGCGACACGTGAAACGTCCGGAACCACTGAGATCTGGTGTCATTTGTGTTCCGATTAGCGCATGGTTTCCAGACCTGACACTTCGAAGGGAGCTCGCGTAATTTCATCCTAGTGGGATTAACACAAGTCTGGTGGACTGCCAACTACCATCCAATACTATGCACAATCACTGACGCTATGCCGGTTTTCTATGCACGGTGGGTGTCTCGCCGAAGCTACCGATAGGAGAACAAACAGATCACGAATTTCATTCAGCCAGAATTCGTCAAATCAACTTGGC
>STRG.44859.1
ACCCCGGTTAACTTGACCTTCATAAGTAGTAAACTCCTATGCATCCCCCAGTGAAAGTTTCACTGGGTCACAAATTGGGGATTAACTCTGTACGTTCCAGGTGGTAAAGTTAATCTATCTTTATCATATTGATATCACTCAAATCTCTAATAACCAGAGACGAAGCTGAACAAGGAATGTGTTTTTCAACACGCTCATCGATTTACGATAGAATCGCTTACATCAGTGAGTAAACAATATCGTATTTTTGGCGAAAGCATCTGAAAAACTATTATTTAGTTGGATCTTTAAAGACCACGTGCTTTCAAGCACAGGGAAAGACGTAGATTGAAATAAACCGACTTTTTTGAATTTTTATTACACGCAATGCTGTCACGTGACGTTGGTGATTCGCAATGATGGCTGTGGGTAGGAATGCTGATTATGGGAACCGATATATCACTAGGAACGCTATGCTTGAATCCAGTTGACAGTCATTCGAATGGGTTTGAAATTGAACGGAAATTGTTGCATAATTTAATGCCGTTCTTGATGTAGGTTTATGAAAGCCTTTCTTTCCATGTCAGTTCTTCTAACCATTAATCTCCTATTTCTGTGCCTAGGTTCTGGTTGGTAACTCAACAATATGGGATCGAGAGTGAAATATAATTAGGTTTTCGCAGTATCTTCAGTGCTGCGGCTGGACTGGCAGTGGTCAAACGGTCATCAAGGACATTTTAGCTTCGAGGAAAACAAGGTCATTACTGCATGTGATATGATGTGCGGCAACCATACCACATTCCTTCATATTTACATCACTTCATGTCATTGCTTCACCTGTCTTGCTAGATCAAAGAGATCTCTTCAAGCCACAGAGGTGACTTTTAGAGATGAAGGAACGTGCTCCAAAAAAGCGATGATTTGTGTAACCTCACCCGCTGGAAGGAACAAATCGAGCGCTGAATAATAACACACTGTGAAGGAGTGATGTCGTGTCACACATCGGGAATAAAATTAACCATCAAGCTGGATGGATAATATACTACTTGTCGACACAGTCATACACTGAGCCTAATTACATACCCAGTACATCTTTTTACAGAGAATCGAG
>STRG.34814.1
GTTAGTTTTACTGAAAAATCAATTTATAATATGTTAAATGGGAGAAAATAACTGGTGGATCGAAAGTCGACCAATCACTGGTTCATTGTGATTATGACTGGTTGACATTCCTCAACGTATATGGCCACGAAGCTGTACCGGGTCGTGTCCCATGTGATGTTTGCTGGATCACTACAAAGATAGACAAGGATTTTTTGGTGTGTGAGCACTGTATATAGGGGGAACACAGTATCAGCAATGATGAGGCTAGGCCTAGGGTGTTCAGAATCAATGATAGTCCACTAGAACAAGTAGCAAATATATATAAGTTATGATGGTTGAGACGTATTTTGCACCTGTCAACCGACAGACCTCATCAGGGTGTGCTGTTGCTTGAGGCAGATAGTGACTGGAAAGTAGGCCTAGATGGTCATTCTAAGGCCAGGAAAAAAGGTATAAAATCCCTGACCAGTGTATCAAGTAGGGCATTCAGACTTCCGTGCAGAAGTTCAAGAGACACGTCTGAGAATGCTTGAAAAAATAAATAAATACAGTTAGGTTTCCTAGTCTTTAACATAGTTGCATACAGGATGTTTTTTTTGTGATCTTGATTTCCACCTATGACTTTCTTTTAGGCTCCTTTTTACTGTGTTTCTGCCAAGGTTGCCCTCGACCCAACAACGCTGCCAGGTAACAACAAAAACAAGAGCACAGAGGTGTGAGATTGTTTGTTGAATCTAAAGAATAATGTCTACCTGTACTAGCATTGTGGACTGCCTTATGAAATTTCTTACAAAGAATTTATCAAGGTGGACATATTCGATTGAATGACGGGTCATAATACCTTCCTCACATCTATCGCAGACAGCCGTAGATGCTGAAGGCGGAATCGGGAGCCGAACGGACCTAGAAGGAGAGAAATGAAGCTCTCAGTATCAAGATACTCACCAATTTTAAAGTGCAGTTTTACAGTGCTCAAATATACGTAGTCGTCAGAAAGAACTTAAATATATCCAATACAGAATTCATCATCAACGGAGAGCTAATGCAAAGAGTACCCTCCAACAAGAAAATTAGCGTTACCATCAGCCATGACCTTATCTAAACAGATCACGTTGGGGTACTCTTATTTGAAGTTCAAACACTCAACTTGAACAACAACACTCAATCTGAATTATTTCTCCACCCAGCTTCACTTATTTGTACTTCCATGCATCCTTCTGTGCTAGCTCACTTCTTCCCCCGTCATGTTGCCCGAACTGCTTGCGAAAGATTTTTAACTGACCGTCCGGTTCCTTGAAAATTCATTTTGACAAACTAGCACAACTTACTACCAGCTCATCCACCCGATCGCAATCTAGCATTACAAGGCAAGCCTGAATTGCTCCCGTAAGATCTTCGCTGACAGCTCACACCCCTTTCATCCCGATCTTATTGCTTGCGTATCAACAGCTGCCACCTGATCGCAGTACAAACATCCATTTGCCTGAACTAGAGCATACAGATCTTATGAAGTTAAGTACCTCCCACTTTTCTCATCAATCCAAATATTCACTTGGCTAGCTCGGTTAAACAAACGTTTTCTTGTTTTTATTGATCATTTTTGCGAAGCAGTGGTTATACAGCAGCCGAATATTCCTCTTTCGGTGCATGAAACTTATACTTGAGTTGAACAGCCTTGAGTGAGAATTCCAGGCTCCTTTATCGAAAAGAATAACGTGGTTTTCTAATAGCTTGGAGATGGTCAAACTTCAAGTTCATGTGGAACAAAAAAATGGTGTGACATTCACACAAGTTGGCGAAAATTCCCTTGATGTAAAGAGGACGTTGTAGCATCACACATTTTGAAGCTAACCAGCAATGGACGAGAATAGTGTTTTTGCACCTCACTGTTCACCGTTTCGCACACAGGGATCTTTGAGTATTGTCGGTTCGCAAAATACATAAGTAAGCAAATTGGTTCACAGTTCGTCAGATGCGTATATAAAAATGAATGCCTAAAGGTGTAAATTAAAACAACGGGCCAGAAGTTCTAAAGAGTAGACGGAAAGTAGTGATAATACACGGTAAAACGTCCAGCCACTGCCGGGATTGGATGGACAGCTTTTCTGTTTCGGATAATGGAAATTTGAAATACGACAGAGGGATTTATCTTGCTGGATTATGCCAAGAGACCGCTCATACCAAAATGTCAAGTCAATATTAGCTTTATACACACCACTAGTGGGTTTTCAGCTTCTAGAATATTTTGTGTGGAAATAGAAATAAGGAATAGGGCAGAACGTAAAAATGACAGCAATTTCCATCGAAGCAAACAGTTCCTTAATTCTGTGGTGACTATCCCTGAATCAACAAGTCAGCAGACGAATATGATATGGCAAAACAGAACTCCGATATGCCGAAGAGCGAAAAAACAGAAATTTGAAGTTTTCACATGCAGAACATCGACAACATTTGAAGATTGGCTGTGTGGAGGGTCGTGAATGTCTGAAAGCACTTGGGAAGTAAACTGGCCACAAGCATTGGAGAATTTACGGACCATAGAACAGACAAGCATGTCTGTGTACATGCCACTGAGCATAGCTGTGTTCTATGAATATTATTATCAAGTTACTATTTTCCTTTAAAATACCAGGAGGAATTGCTGGAGAGTAGCAGGAGCATTGGGGAAAAAAACATAGTGTGTCAAAAATTTAAAAGTTAACGGACGGGAAACGAAAGAAATCTCATGCGGAGTGACACAAACAGCAGTCTTTTAAATTGTCTGTTGACCATGCATTTAACATGAAAGATTGAAGGATAGGGTAACATCAGGATATTTACTTTTTGGTGATATTAGTTATCTTTCATTGTTCACAGGTAGGACAGGAAATCTGTTATTGAAAGGTCGAGTGGTTCACCAAAAATTGAGGAGAATAAAAGATGCCTTCATTCGAAAGCACCTAGTATGAGGAAACGTGATATAAACCAATTCGAAATTTTATTTATTTTGATTCAAACATGTGAAACCACTTCGAGTATCAAGAATTAAAATCCTGAAGTCATGCCGTTTACGTATTTGCAGTCAATGAATGTCCCCGAGATCATAAGTTATTCGCCGTGCAAAGAAAACAAAACAGTGCGAAGATTGCATGCGTAAGACACCAAAGTAAACTGGAAGAGAAGACCATATTTGTCCACTGAAACAAGTGAAATGTCTTCGATCAGTGAAGTAGCCTAGAATCAACCAGCAGACATTCGAATCAACACTACTTACGGACAGCATTCTGAGCAAAATTCAACCAACCGCACTCTTGTAGTCTGATAAACCTATTCCGACAGTCCTACATTCCCTGCCTACCACGAAAGCTTTTGATTGGACGAACTATACAAAGGTATAGAGCTTGGACGAAGAAAGCTGTTAAGCAAACACATGTGTCTCTTCATCAGAAGGCCCTAGGCTGACCCACAATAAAGAAAGCCTGTCAAAAGTCTAAACATCACAAAAGTGCAACAAACAAGGCGATGTTTCTAGAATCCATTCTTGAGGACGACTGTTATCTCGATCAGTCCGCAAAACTGAACTGAAAACTGTATTGATATTCCAGTATCAAATTTTTATGTCGTTTCTCCGGCTACGGCCCTTTAAGGTTTCCACGTGCTAGGACAATTTGTGTTCTCTATGACGGTAATCACTTAGGACTTTATCAGACGTTCAACATTAAATTTCATCAAATTGATGAGCTCTGTGACTAGCATTCTCTCTCTCCGTGTTTGTGCGTTTGATCTTTCTTTATTTGTAGCTGTCTAAGTACTAATGAAGAATATCGATCACTTACGACGTAGGTGGTTTCAAATGGGCAACAACGACTGAAGAAAGAATTCAAGCATTCAATGATATATTCATAAAAGACAAAATGATTGGGGTTTCGAAATATGCAAAATGCGGTTGAGATAACTAGGGCTCCCAAACTGATCGGGTTGTCGGGTAGACAATTTCTCGG
>STRG.30158.2
CAGGAGACAACTCTGATGATCCGAATGAAATCCAACGACAAGTAGGATCTGTAGTCCGATTCCGCCTCGGAAGACATTTCATTAGTGAGAGTACAGCTCGTAAACGGACGACACAGACAAGTCAAACCCCAAAAATCTACGGCCTAACGACATTGCATAAACCAGGTGTTGTTCCCGAGCCCGATTCTCTTCCTGAGAAACTGGTAACAACATCAACTGGTAAAACGGTAATTTCCATTCCTCGGACTATTCAAATGCTCAGTGGTCAAATTTTCTGTAGAAGATACTCTCGAAATGGCGGATTTATGTCTTCATTTGACGGCCAACAATCTTTGCTTCCTTATCGGAACCAAGCTTTTACAATAGAGGAAGGATTCCGGTCTTGCAACCAATTCTCTGCAGTGGCATTTCGAAAAATATTTTCGTGGACTCTACCATTCAAAAAGAATGTTCAGATATAGTAATACTTTACAATACTCCGTTTTAAAATGAAACACATCACTGCGTTCAACGCAAATAATTTGCAAGTCTAACTTCCATTATCCATCACATCGAAATTCAAGGGACCCCGCCGGCATTTCTACCTCAAAGAGCAATGTTTCTCTCTTCCCATTGGTCTGCCCGTGAACTCAAACCAGTTAGTAATTTACCGTTGTGCTTGGCCACGTCGTCAATCAAAAACACACCATTCGATGCATCCCTTGATCCTCACAGTCTGTCACACTCCATTTAAACATTTCAACGTGTCGTCTACAAATCCGACTGTGACTTACAAATATGCTCATATTTTATCCCCTATTGAACACAGGAAAGTGTTCACACTGTGCACATGAGTTGGATAGATTCCGCATATGAAAATGAAATATCAATCTCAGACAAGAAAACCTGTGTTATCAATGCAATGTTCAAGATAATGACAACCATAATACGTTGATTACTGAGAAAGCGTCACACTTTTTTCTGGTCTGGTGAAAAGCATTATTCCATAACAAATTTCCTCTTCTTCTTGTTTTCTGACAGATTCCATAAATATACCAAGGATGAAATATATTATGTCGGACTGTCCC
>STRG.31222.1
GTCGTGACAACGACCCAAAAAGGGACTTGTCTAACTTGTCATCAGATTCATTAAAGCCCAGCAGTTGCACAGGAGTAATATTTTGACCACCCCTATTTAACAATTCACGTGTTTCAGCGTGCATACACCCTCTCCTCAGAGCATATGAACTTCAGTTCAATATGGATAGAATTGGGTCAGTTACAAATACCGGATTTGCTCTGTCTAGCTCGTTTTAACCCAACTTTTTAAGTTTTCCAACAAACCGTTTCTTCCACAATCCTGCACGTATTTGCATACGAGGCGGAAAATTGACTGGGAGTGTATACCTTGTTTGGAACAGAACTGCACTAACTCGGACACACAGCCCGGCCTGTACATTTGTCAACCTTGGGATTCCCACTCTCCCCTTATGTACGGTCGCTGACAGTGCTTTAGGCAGGCAGCTGTATTCCTTTTCGGCAAAACTGTCAGTACTCCGCTAGATGAAGCACGGGCAGCTCTCGATCAAATACGGACTTTACCTCCAACTGTGATGTCGAAAAACACGGAGCAGTTGAATACGACCAGCGATTCAAACCGTGCGATGCCTGCTATGGGTAGGCGAACAATAAAACAAACTGTGAACTAGTACGGCCGTAATGAGGGGGTCGTTTGAACTTCACTCCCCCCCACGCCGTTCCGTTTCATACTACTTTTCTGTCTGAGTTCATACCTAACTTCAGTTTTACTGAACTCTTTCGGTATGCTTTGATCGCAATTTGATCCTCCGGTATCAGGTTGCTTTAGTTGTATATTACCTTTAATAAAAACAGGTTTTGCTTTTCCGAA
>STRG.14223.1
ACTGCGAAAGGTATGTCTGCTTTTCTGTTTCATACGTAGAGACAGCACTTGACTGAGCAACCAGATGAAGCTCGAAGTCAATGGCATCCCCAAGTTTGTCTATTCAAATGTTACGCCACCACTGACTTACCTGTATAGTACATCCGCCTAAAATAGCAATCCAGGCATGAATCCGGCGCTGCCTTCCCTGATAGCAAACGACATCTGTAGTCTGGAAAACTCTTCGTTCGTGGCCAAAG
>STRG.80571.1
TTAGGGGACAATATTCGAGAACGGGCCTGGCACGTACTTTGCACATGTAGAGAATGCTCTGCCGAAGCTGAAAGGATCTGAACAGAAGGACAAGACACTTTTTAGCATTCGCCGTTTGGGAGACAGCATGTTCCGAGAAGTTGAAAAAGCAAGAATAACTTAAGCCAAGGTCTGTCGATGGGTGAACCGCCAATGCATAAAGAACCGGGAGGAACCTGGCATTTGTAAGTAAGGAAAATACACTTTTCGGCGGAGAATTTCATCGCCCAGGTTGAGCACCATTCATCAAGAGCGGCTAAATCAGCAGAGATTTTAGGGATAGTAGTACTGAGGTTGCCAGGTTGCTTTCTAGGGTAGTTGGGTGATAGTAGAGATTTAGGGCGTT
>STRG.69867.1
GGAGGACAACAGTAAATGAATAAAAATAATTGGCACAATCAATGGAATTGCGAGCGAGATCAGGTAAATGAGGCATTCAGATCACCGGAAAGATCACGGGTCGAGGAGTTTTTCTGATGATCCCTCATGTCAATAGAACGTTGTTCACTGTGGAATATGATAAACAGACAAGATTTTAGTTACCCTGGTCAGCCTATCTGCTTCTCCGGAATCATCTGATTTTGGAACCACCCCCATAATTATCTCCCATATTGACCGCAACATGAGCGACAACTTCATTTCACTGACATTACAATTTCCTGTGTAACTAGTTCTATTCTTATACTATTCTGAACACTGCGAATTTCTCTTTACAGAAGTTCAACTATGTTTATTGGCGAAGAGAGACGATTATACAATTATGGAAATAAACCAGCATTTTCCCGTTTATAAGTGTGACTTGTGTCACTAACGTTTCAATACATTATCCG
>STRG.11793.1
ATTGATGGTATTCACACCTATCGACTCGTTCTCACTGTGCTTTTTATGGGACATTCAACTTTAATAAAAATTTCTGTAGAATTTTATGGAAAGATGAAAGAGACAGGCAGACTTGAAGCCATAAGGCAGTCTGATTTGTCACATATTATTCTCTGATTATTCGCCAAAAATCCGTTAATGGTGGAGCTGCAGCTGCCTTTGATTCCTGTACTACGTCCAATATGCACTCGCACAACCTATGAAAGACTTTTTAATTTCTTCTGTTCTTACTTGGCTACGATAAATTATGTAGCTTCTATTTAAGATTTGAAATAACCCACTGTAAATAGATGACTGTTGAAGTACGGAAAGTGATACGAGTAACAGAATTCAAATGAAATTTATAAATAGTGCCCGAAAATTTGGAAAGGTGTGCCAAACGTTTCACGTTTTTTATGCATTTCCTGCACGTACTGAAACAAACAAATTCTGTGGCCACATTGAGCACGGTAACATATCTGCGCATTTCATGATAAAAGTTTACTAGAGGATGAATTCAGTTACCTCCTGCTGGTACAGACTGACGTTCCGCTATTCATTTCAGTATAATGAAAAATAACAGCTACAGAAGAATGTGCGTAACTTATTCAAAGCATTTGAAGTAGGTCGAAATGTTTGGGTTGCCTTGGTTCGTCTCTTATTTCAGAACGCTTTAATTACTTGATGAAATATCACTCGTCAGTTACTGAACCTCCTAAAAGTTTTAACTTGGTTTTTCAAGATAAGGAACCCAAAACCGTCTTTATGTCTTTAATCTGACATTTTGCTCAGTGGATTTGTGTAGTAATCATAACTGACTACACATGTGACTCTTACCATTCCTATGGTAGTCAAATACCACGACGGTGTACATACTTGTGCACACTATATGAAATAATACTGTGCGTCGTGTGCCATATCTGTTTTTGGTTTTGAGATACTCCGTGCGGTATTATACTCCTCAAATTTCTGAATATCACGTTTGGTTTCAACTACGAAAATGTCTTCATGCATTCGGTAAACATGGAGCCGTGGGATGTGAACTGTACCTATAAAAATACTAGAACTATTTTTGAAGTTCTGAAATTTATTATCTCCCTAAAAGTGTATTGAGTGCTGAAAAGAAGACTCATCTTATTACTCTTCCCCGGCAAGGATGAATTTACCTTGGTGAAATATCTTGCTTCTGCCGGTACTCCGGTAAATCCGTCCTAGGTGGAATTGAAGGTGCCGCTTTTGCATTATTCCTAGCGCATTATTTGCATTGCAGCTGATTTAGCCCAATTCAGTTCACTCATTCATACAGAAAACCATTTCATTAGTGATTTCGTTCCTGAGCCTCGGACATAGGCTTCGAGGTGCTATTACGGTGAGTAATTGGATGGTCAACCACGAGACTGTTTTGTTGCTGGGATCAACTTAAAGGGACTTACTGCAGAGACTTTATTCTCTCAGATTGATCAGACATTTCAGGCATCAGAAGTATTTGCAAGCCAAAAAAGATGTCATTGCTATTAGTGCTCCAATTTGTGTTCCCGTTTTGTTCCGTTCTACAAGATCCCATTCCCCACCACGGCCGGTTATTTTGTTGGTGGACAGTAATCCACTGTCGTCCAGCTCGTTACCACAGCTGACCTACTGGGACTTTATGTGGATCTTAGCTCCAAGTTTCATGGTCTGATGGCCGATTAACCCTAGTAGGGCAGTGGGCCTTTATGGCTGTGGGATGTATAGCCCTTCCACTGCACTCATGCCCAGATATGTAATGAAAAAAGGAATCGTGGGTTACTAATCTGCAAAAATAAAACTAATGGCGGTTAACGCGGAAATGTCGTTCCTTTCAGAGGCCTGGGTGGTTCTGATATTCATGGACGAAACTCACAGGGAAACAATTTTCTTGGTTTTCATGGTTTTCATGTCAATATCAAACTTGATGCTTGTCCTAAGGGAATACAGAACACAAGATGTTCGCCGAGAGCGTTAAATTTGTTCATTGACGATTGACGACTGACACATTTTTCAACCCAACTTCTATTAAAGATGATCTTTTCTCTTGCTCCAGTATTGTCCTGCTGCCCATCAACTCAAGTTATCGACACTTTTTTGTCCTGAGAGATCTATCGTTCCGAAGTCTGATCTGGAGTGCTTTTTCCCTGATGCTCAGATTTGACCTACCGATATCACAACTTGACTTATTACTGGCCACTTGTCATCTATTTTCAGTCGGGATACCATTCTGATTCAGGCTTCTCATTCTCCCCCGCCTCCCCAATAAATGTGAATTCCTAATTTCTTATCCTGGCACGTCTATCCTGGGGATAAATGTTATTTACTAGTTACATACGAATACTTCGATGTTTACCGATCAGTGTAAATTTTCCCGTCACTGATACCTTCTTCTTCAAAGCTCTACAATCACTGTTGAGATGTGCGTAACTTATATCAGACGCGTGGTGTATGGAGACCCGATACTGCCCAAACAATGAATCATACCATTTGGTTTCTCTATACAATCC
>STRG.2784.2
AAGGATCAGTACGATTGGCTATCAACGTCTGTGCGTCATGCGTACGTGAACGCCTGATTGTTTATCATGGCGTGTCCGATAGCCGATCAACAAATGAAGTAATGAATGAATACTGGATCTTCTTTATCGACTAACATGCACAGGTGACCGTCCCTCTTGTTCAAACGAGACTGGTTCACTCGAACTTCTTGGGCTGTACGAGACCAATGCTGATGTAAATGGCATTCTGGACTCGGAAAATGGTAAAAAGGTCACGCAGCTCGTGGGACAACCGATTTTGCTAACTGTCCTAATTAGATTGTCAAATCTGTGTCAAGTGGGATCTCCGCTAGCCCGAATCTGTGAGCTGAACTAATTGAAGATGTCGAATAAATGAAGGGTTGATTGTCGTTTGTCATCGAATCATTCTATGCGACAAACGATGAAGTGAGAAGATCGGATACGAACTGAACTATTCGGATAGTTCGGATGCAAGTGCGACTGGGACTCATCGAAATTGCTGATTTGCTGCTTGCGATAATTTTTTTTTCTAGATGATCATCTGGTTTTCATTCAGAATAGGATTTACTAAAAAAACACGGAATAAATCAAAAAAGAACAGTTGAAGAATCTCACAAACTGTTATCTGGAAATATATTGATGTTAGTTGAAATTATCTAGGAGTTCATGAGATGTCTAGTCAGGATTTCACTAATATCGAAAAAGTCAGACCAATAACCAACT
>STRG.18574.5
CGGCGAGTTTGAAAGGTCAAGGTCAGGCGGGGGATTCGGCTGGTCAGTATAGGGGCATCTGAAGGCTGACCGGTATACATGAGAAAGGCTAGAAATCAGCATGAGAAACTGTAATAGCGAGAGACGATGAGGAAAAGGTGAGATTCACTGCAAAGGACTGGGTAGCAACGAAGCATTGGTGCTCTGCAATAGATGGTCGGCGAACAGGGCTCGAAACTCATTGTAAAACAGGGAGCGAGCAAAGTAAGACGTAAAAGGTGATTAGGTAAAAAAAATAGTTCATAGAAATTGGACACAGTAGATGTGGGTTATAGATGTAGAAGGAATGGATGCATATCATGGCGGTCAGCGGGATAATAGCAAGAGAGATTACCTGTGAGGCACCGCGGGATACAGGGCGAATGTATATATACATATGTGCGGTTGTTTATATATATATATGCATATATATATATATATATATATATATATATATATATATATAAGAGAAGCCGGATCAATAACAATGGAGTCCTAGAAAGAAATTATCAGTTATTAGGGAGAGCAGGTTACGTTAGGTCATATGATTGTAGAATTAACTTTGGAATACCGTGGTGAATTATCTTCATGACAGGTGAACTTGGCGGATCAACAGAGAGAGTGGAGAATGCAGAAGTACAGAAAAGACGACGACTGAGGAGCAGTTCAAAAAAGGGGAGATGAAGGAAAGTACCGAAGAGAAAAGGTAAGAATGAATCAAATAACCTGATTTATGCAGGTGAGACATGTGGTGTCGGTCAAGAGTGGGAGAAGCATTAATGAATAGGCCTACATTATCAGTAATAATAATAATGGTATATTTCTCGACCACGGTCGAGACGCACGCGCAAGCGCATGATCATGGTGTACAACATTACTCAAAACAATGAACTATATAAGAATTTCAAGAAAGCTAGTCAAAATCGTCAGAGGCAAAGCAGCACAGCTAGAGCTAGTTTTAATCAACCGAAATTATAAAGGTTCGCGCGGCAAATACGGTTTGGTTTCGAACCCGGGTTGGTTGGTGGTGGCCCCTTGGGAATGCAAAATATGTCGTGAAAATATACCGCTAAGGATGCGTTATAAACCAAAATAGTGCAAGCTATGGATGACGGAGGCTTATTTGGGTTCCTTGAATGGTATATGTTATGGACATGAAGAGACGAAAGAAATGAATGGGAGTACACTCGTGAACTTTGGTGAATACGAGAACGGCTCACTATGAAGACGATGATGGCCCGGAATGACGGATATTTTCGGTCTCAATAAACGGAGTGCATCATGAAAAGGGGAGACATGAACAAACTGCGTGGAAGTGGACTAGGAAACGTTGATGAATGTGGGTGAAACAGCAATCCATATAAAAGAAAAAAAGGAGCGAAACTTGAAGGCCTTGAATTGGTGAAGAATCAGTTTCAAGCCGGGTAACGATCAAAGGAAAAATGAAATCTTGCAAAAGAAAACTGAGTGAAAAACCTCCGCTGATATTCGGCGTCAGTAGGAAGATGGTGGCGATAGAGATGGCTGAGCAGCGCAGAGCGATTGTGCATACAAAGTGGAGAAAGTTACCTGGGAGGTGAAACTGCCCGTGGTGCAAGATGCAGCAGCCGTGACGGCAAACAGCGGGGGAGAGGAATGAGCAAAAGGGGTACCAGAGGGTAGTGGCAGATCAAACGGACTGAAGCCGTGAATGAGAGCCATGACGAAGCAGTAAGTTTACATTAGGTGGCAAGTGAAAAAGCAGAACGGTCCAAAAGGCACACGAAATGCCTGTGGCAAATAGTAGATGAAACAGGAGATGGGAGCGCGGGCCGAAAAAGACAGGTGAGACAAAACCAGTAAGATCATCTCATTGCAGGTGGAACACGAAAAAGGCAGACAGGAAAGAGGCACCGGGACAGGTAAACCGGTGGACGAGCATATCGCATGAACAGTGGATGTGCGTCGGAGTCAGGGACATAGAAACTGGGAGCTGCATACATGCCGGCAATTGTACAAGTGGATATAAATGGACGATACTAATCGGAGCACTGCCAAGTGGAAGGATCCACAGAGGAATCGCGGAGCCAGGCAAGGAAAATAGACTGTTAGTGGCTAGATAATAAATGTGGCTGCGAGAGATGCAGAGTTCGGAA
>STRG.68830.1
GTTCGGATAACAAAATGTTCATTTTCTTGTTTCCATGAAAACGAAAATCATAACCCACAGCTGGAACACTCTCCAGACTGCCGCACTCCTGATCTCTTCCAGATTGCATTGGTTATTTGGGTAGTCATCGGCCAAATCGACGTTTATTCCGGATTACCGTAAGGACTGGACGATTTGATCAATGGTTTAAACCTATACTCTCGCCTGCTGACGTTACATGGGGCACCGTACACGGATTAACAAACCCTCATGAAAGTCTCACCGGATCGCAGAGGTGATTCCTGACACCAACCATCAACACATCCGCTCAACGTCTATTCCTAATAATCCAACCCAACTGTTCAGTTCTTCCCGCGTTGCAGTACGAAACCAATGACCGGAACCCAGCCCTCGCAGCTGTCAACTTCGTCGAACCAGCCCTTTTTTACCTACTTCCCTCAACATTCTACCTGCCACCACCTGCAACCAAGGTCTTTACGGAACAGAATACCAGCTATCTGCAGCCAACCGTTATTTGGTTAACAATTTTCTATCATATACAAAAAAATTTACTCTTCCAACTTCTGCCTAGCCGAAACATTAGAGTTTGTCTCCACTAATCCGTTTCATTGACGGCTTTTCTTTAAAAGTTCGTTATACGTCCATACACCATTCATGCTCTTCAAAAGTTCACTGAAGTCCCTGCGAAGCTTTTCGCCTTCATTTGAATTTCCATATGACAATGTAATCACCTGCACAAAAGGTCCGTTTTATTATCACCTTTGAATCACTCGCCTTTATTTCACATGCTTCCTCCACAATTAGTTACCCAATGCTGGATCAGTGTCCAATATTCCGCTGGTGTCCCTGACTGCACGTTGAAAGCCCCATGCTTGCTTTACTTCTGAAAATGTTCTTTGGCATCTCTT
>STRG.57386.1
GCCAGTAACTCGTCACTTGCGCAGTGATTGGCTTCTATGATTGACATCTGCTCAGTAGGAGCCTAAGTGCAACGAAGATGATATAGTGAACATGCATAGTTGGGTACTTGATTTACGGTGATGGTAATGGTCTATCTTTATCACGTCCAACTAGTTCTTGTTTACATAGAATTAAAAATGACCACATGCGGTGGGAGAACACCAGACAAAAAGCGGCGAATCAGCAGACTACATTAGTTCTAACACGGTATTTCCGAGTTTGAAAACGTTATTGACTGTATGACTACACGGTATAAATATTTTCTTATTCACCCATTCTCTGTTTATGTAGAACGTGTATTGTTACGCGATGCCTGACTGTCTCAATTGGGACGCTTTGTCAATTTGAATGTATCCTCATCCTTGATGCTTCATCCATGCTCATTTGTTTCGTACACGTATCGATTCGCAGTCAGCTGACTCTGCTGACGCGCACATGTGCATGCAATCCTTTCGAGAACGTTTGATCGTTCAGTTTTCTAATAGCAGCGTTTTTTATCACGCCACCTCTGCCTTTTCACCTTACTTCTACCTAGAAATCATGCGTGACTAATTTACACGTTTCGTGGCCTTAGCAAAACGTGCTCAAAGATGATTTTAACTAGAATTCAAATCTTCAACTAATAGCACTGGTCGGATAGTCCGGATTTTTGTGTTCATTGTATTACCTTCGTGTGACACTGATTATAACCGAGAAAACTCCTTCATCGCGCGATTCGATCGTTCTGTGGATGACGAGATGTTTACATCCGAATCCAGTGACTGATGAGTATTCTGTCACATGAAGCCCAGGTAAATCAAGTCTTCCGAAGACAGCCCGTATAGCCTAATGACAATGTGTGTGTGTGTGTGTGTGTGTGTGTGTGTGTGTGTGTGTGAGCCACAGCCCTGCAATTCGATTGGATTGGATTTACAGTTGGGACTCGGTAGGCATGTCCTCTCAGTGTATAATTCTTCATAGGCAGAAAACTACTGCACAGTTTCCCCACGTGTTTCCCCTTGGTATTGATAGTACACGATGAATCATTTTGTCCAGTTCTGCAATATTGTACACAAGGCGAACAATGTAGAGCATGTAATTTTGGTCTTAGATAATCTGTAATGGTCCATTGTTGATGGGTAGTGAATGGATGGTAAGTTTTGATCGATATTCAAAGTTGGCGCCTTGTCCTTGCTGCATCAACGAAGGGACGTTACAACGCAAAACACGTGCAGTCAAAAAAAGAGTTTATCGTCTTCATTCATGTTTGCCCAGACAACTGTGTCTGGGCTAACCGACAACGTCCGAATAGATATGGTACACAGCCGTACACTTGGGTTTTAAGATGAATTCAGCAATCTCTTGAGTAGTATGTGTTCTGATTGGTCTATATGGGACGGAAAGCTTATCCCTTGTTTATATGAAGAAGAACGATGAAAACTACCATGGATATTTTAGGAATCAGCGTGAGAGTCATAATAAAGCTCCAGTTCGGACTCTGTGAGTATATACTACAAATCACTACCAAATAAAATTCACAGGATTCTGTTAGTTCTGTGACGTTAACACAAAACGGAAGTAACCCCAAAATATGTTATTCACTATAAAAATAACATCAGCACATTTATTTCCGTTGTGCAGTAAGTGTTCTTCGACACAAATAGTGGCGTTTGAACATCACATGGATTTTCTCCAGTTATTCAAGCAGGACTGCGCAAATATCAGACGGTAAAATTAGCGGTGTGTATGTGTAGTATTTCAGTTTATAAGCGTGTTTCCTTTGACGGAGAAATGAAAGGACACTCAGATACACTCAAATAATTGCTCACTTCCGAAAATCTTCTTGTACCTAAAAAAGCTTGTTCTGCAGAATAGTTTCAGTTATATCAAGCTGCAGGCCGTTTGGTCGTTTGAGTCCAATATACAACCATCACTTCTTCGGTTCTCGAAACTTTGAAATAACTTCAAAGTTATCACCAAAGAAGGATCTTGATCATCTTGACGGTTTCCTGCTGGAATATTTTGTCCCACAAGTTCACGTTGGTAAAATAGAAATGATGAGAAACTTGAGATTACAATCAATCGACGTTTCGTTTATCACGGTTAACCGTTTTTAAAGACAGGTTTCACAATCAAATGATTCAAAGGTAGCCGTCACAAGTCAACGAGTATTTTAGTGTGTTCAACAAAACGTTTGAACATCCAGAAAATCACAATGCATGGTACATCGATTGTTCGATGCACTCTGAACCTAATTCGGTCCTGATGTACTCATTGAACAGCCTGATACGATTTATTTCAGATCACGTTTTCGACTAAAGGATCCTCAAGCCGCTCGTGTAATTGCGTCATTGGTATTTAATTGAAGTAACTTATCACCTGCTTGCATAGTAAATAAAATTGTGTAGACTGAACGCCAAGCAGTATTCGTGTGCATTTTTACAGACTGTGTCCGCCGTTTCCCAGACTACCAAATCGCGTGACGCGCAAAACGAAATCAATGGAGGATTTGCTTTTCTCTAACACAAATGCATTACTTGAATAATCTTTGCATTTAAATGAGAACTAGTAAAAATGGGTATGTGAACAACACTCGTTGAATGTATTTCGTGCAAAAACATTAGTCGTATTGTCGTACATTTTCACTTTATAAGAAACAATGAAGTGGTCTGTGACCGAATAAAATATAACCTGAAGTTTGAAGCAGAGTGAATTGAGTGAGAAGTTAGCTATTACACAAAATACCTGAAGAAACCCAAATCGGCGATGAAACAGTGCGAAAGACCGAACCAAGAAACTGTCTCCCTTTCAAAACTTATTTTGACAGTGATTGCGGGAGTTTCAATAGAAGCAGCAGAATTTTGAGCGCTCGCAGTTTTCCGCAAAAGAGTAGGTGAACATCAGTGGAGGCCGTGTGAATGTCGCACCAGAATTATGAGTAAAGGCTTTCACACTTTGCCTACTCATTCAGGAATTCAGTAGTATCACACACCGGAGAATTATTTTATCATTCTAGAGCGTATTTCAGTCCATGCTCCTAAATCGATCGGTAACGCAGCGCATGAGCCGGTTGCGCAAACAGGACGACTACTTACTAGCTAATGATTGTAATAAATATCCCTCACTATGCAGAAAGGCGTCTACTGGCTTCACACCGGAAGTTCTCCATCCCTAGGCGGCACTTTGCCATTTCAACGGTTTTAAGTTGCAGGCCTAGGGCTGGAGAAATTCCGGT
>STRG.36061.2
TGGCACATCATTGTTCAGGACCTGCGTGACGCACGTGCTGTCTGCTCACACGCTGCTATTCGGTTTCTCGTTGTTGAGTCCTTGTGATCGTATTATTGAGGTTTGTATATTGTTCATGTCATTGTTTATTTTAATAATCTAGTATCGTAGAATATCGCGGATAATCGTCTTCTGATTTCGGGATCCGTTGTGAATTTGGCTACGCATTGCTCAAACTTTCGTAACAGTCCTTGAGGCTTATTGGTTGACCGACCTATGGTTATTGTTTCTTTGAAACTAGTTTGTAGAATTCGGATTGCTGTATTTCGGTTCTCAAAAGGGACTACATTCCTTTCCGAATACGGTATTGCTTTTTGAACATAACATTCAGGGTCGCGGCTTCAAACCTGCGGAGCAAATAATACAATTTGAGCTGCAGATCAGTTTCAAGTCATTGCTGCTGCTGAATGGTCCACGAATTAGATTATCAGACCGAACTGAATTGAGGACACTGGCGGATATCGGCTTTTTGCAGCTCACATCGGGAATACAACAACGGTGGACAACTTCCATGTCCACCAAGTCACAGAGTCCGGTCCGAGGTCAACTGTCCAGACAGTTGAAAAGTCATATGCTGACCACAACGACGAGCGGTATGAACCAGCTTGAGAAAACTCCACATTTCGCATTCAAAAATAAAATTAACCATATATCCATTCTACTCTGACGAACGTCCGTGATGCAACACCTTTCACATTTAGTAATTCCTTCATATCCGGTGTATACGAATAAATCAGTCCCATAACAGATGTGCTCACTAATACCCTACCCTCACTTCCTTAGTCATATCCCGTACTTGTTTTGTGGCTTATTTTGTGTTACCGTGGTATGATAAAGAACCGCTAGAAGCGATTGTGCGTCGAGCATCCTGTATTTCTCAAGGCGTGCCTTCCAGTTTTCCGATTGTTTTATCGAGTTTACTGTTATCCTGAAGTTTTTAAAATGTGAGTGAAACTTGAAACCAACTCATCCACCGGGTTTGCTTGTTTGTTTCAACTAGCATCTCATAGCCTATGAAAGCAAATTTACTTTGAAACAATGAACAAACCGTAAATAGCGTCATGTGAATCACGACTTTTCCAAACAGAAGCATAAATCCCTTTTGATCAGGCTTTCGTTCTGCTTACTGACTTTACGTTCTTGTGGACTGAACTTAACACGCCTATGCAACAAATTCTATTGCCCGGGTTATCTATGTTTATTGAGCCGTTGAAGCCTTCAACCAAGCCAACCGTTATCCAAAAGATTTCCTTATTGTCTGTCTTCTGTTTTGTCAAATGCTGCTGTCAGGCAAAGTGAAGTAAATTACAATCACCCGGAAAGCTTCTGCTGTTTTCCGAACTCG
>STRG.37434.1
TATTTATGCGGGTTTGTTGCCCTCGATCTCACAGATGACCCTGATCATAAGCAGCGAATTCAACATCGACCACAATGGTCAAGAACAGCATACCTGCAATTTGGATAAAATTGAAATCCTGGATCTAGCAAGGCCTGGTATCGTTCAAGTCAATTAGATCATATATGGTCTCGTGAAACTCACGATCAACTAACTCGCGAAAGAGCAGCAAAAGTGGGTTCAACCCATGACAAACTATCCAAATTTCTCCTGTGAATACATTCATGGAGACTGAATATTAAAAATCAGAAAATCAGCGTTCTAACTTCAGAATCAAAGTCTTTTTCAGTGGACAGCAGCTCATATGAACACAGCCAGGGAAAACGACCACTACTGATTGTATCATTTCGACCGGTTATAGGCCAATCTCAGGAATCGAGAGCTCATGGATCACGCCCTGTATACCTTCATCTACTGATTGACGGAGTCTGTGGTTGTCTATGAGTTGTATCCACTTAAAACAATCATGAACGTTCACGTGATGTTTTTCACTCTTTGAGTGAAAAACAAATTGTTTCCAGAGGAGGCAATTTCCTCTAGACAACGAACAAATGCAAGAGAAAACACACCACGATGAGTAATTGAATTCATGATCGCTGGTCAAGTCGCACAAATCTGTTCAACGATCAATGTCATGATTATGATTTTGGCGCAATACTGTCTACGTCACCTGCGTTGCTGGTGTTTCAGCCAAAACGTCCATCAAACGTGTTTATTCAGAATCAGCATGGAGTAATGTTCACTCGTCTATGAATTTTCAGAGCGATTCGTAGACTGTCCCATCAAAGTTGCGCCTCAGTACACGCACGCTCTCCGCAACATGAACCGTACGATACATTGCTGCAAATCGGTAAATAAGAAACGCATGATGCTGTGATCCAGACCGACTGTTCATCAATGTCACTGTCGCTTGAATCCATACAACATCGGACTTGAGGTTCTCTGCTAGAAAACCTCCCTGATAGTGCAACCCATCTCCCTTAGATAGGGTATGCCCTTTCGATTGAATTCATGCATGAGCACCACCGAGAGATTGGGTAAGCAGATAAATTCCCGCAAAGAAGACAGGGAATTTTCAAGCGCCAAGTTACCAACTACGTGGATCACTTCCAGTCTGACTAAATCGATCACGTAAAATGTTTGAATGAGGCTACTAACACATCCGGACACACAATCCAGATTGTGCAGCAACATGGTAACATCACGTGACCTGATACAAAGAAAGACAACTTATCGGGTGCTAACTCTGTCGTTTGTTTACTAGCTGATCGACTGATTGTGCGTATTCCAATGAGAGACGAAAGGCTTAAGGAATAGTCAGTCATTTCACAGCTACTATTACAATCACATCCCGCTCGCGCGCTCGCTTTCTCCGTGTACGTGTCCGCATACAACACACCACCGAGGCCCACATTATCCGTAATGAACGAGGTCTATCGGCTCCGCAACACTCGACTGAACATGCGCATCGTTGCGTGACAGTTGTGTCGTATCAAGTCAAGAACATCCACTCGTAACACCGCAAACACAAGTTTAGTGCGTGCCGCCGGTTGCACTGTAATCGTGCGAGATCGATATCGATCAGGAAGCCAACTTTTCTTCGATTCTGCTTGTGAATTCGAACAGTGGACAGAAAAGAGTCATCTGTGTATCCCAAATACAAAAGACCCAGCATACCGAAGGAAGATGACTTCATACGCATTTTGCTCAACAAACAGTATTGTAAATCGTTGTCCTCAACCCGGCACTAGAATCTTCCCGGACATTCTTACTCCCTGTGGCAGGTAAGGATGAGGAATTTAGAAATGTGGCTACTATCAGCTGCATTGAACGCCCAACAAATGAGGGCATGCACTGATTTCACCAAGGGATTCAAAGCACAACAGATATCTTTTATTGTAGAAAATTACCCCGCCAAAATAGATCACACCTACAAAAACCATTGATTTGTATCGGAATAAAATATGGTTAGCCTTTTTGGTGGACGCCAATTGCAGGCATTTTGACAGTGGAAAATCTTATACGAAAATATATCACTTGGGTATGTAATCGATTTTCAGAATAACGTCTCATACTGTTTCACGAGAGGCGAGTAAATACATTCAAACGAAACGGTCCAACTGATCACTGTTCCCTTCTAGACTTGTGAAAGTATGTTTACCTTCAAGAATTAGTTCGTACAATTACCCCCCGATGACCGGGGTTTGAACGTGATGGAAAATATTTTTTCTGTTCTGAAGAGAGAAGTTAGTGACATGCCACAGCACTGGTCACTGGAGTCAAAAATGGAGCGTGTGATGGAGTACAAGATTAAAAAGATTTCATGACCAGCTTGTTGGTCCCTTTGCCAAAGAGACAGCGAGAAAACCTAAAGATTGAAGGCAGAGATTATTAATAATGTGTATGAAATTTGTGTTTATATTAACGTTTGGGTTACTTTAATGCAAATAAATCTGAGTTCATTTCCCACCAGGGATTCATATTCTGTCATGGTTGTGGTCGACCAGCATTGGTAAAAATATGATTTCGTTTGAATTTCAAGTAAATTTGCCTGCAGCATGAAAGCAGATCACAACGTCTATTGTCCTTGAACCTTACTACTACCACCTGCCAGTTAGTATGGACACAATTACGTAGCTCTGCGGTAATGCTGTCGTATGGGGGGGGGAGTGCTTATCACACGCCAGTATGCATGAGTTTTGGATAA
>STRG.35110.1
CAAGTTCTCGGGCGATGTAGCGGCTGCAGGATCAAGGAGAGTATCCAGGAGTGAAACCTTTGAAAGGATTCCATCACCCAACTCAACCTTATTTCTAAGTTCGACGAAACTCTGCTTAAGGCCGTTGGGACTATTCGAAGCTTCACCGTTGACGTTAACAAGGGCGACAGAGTACGGCCTGGATTTTGGGAGGGGTTGAGTGCGTTTGGATTTGCCAGCTTTGGTGTTACGGATTTTCCGAGCACTGGTTGC
>STRG.67966.1
TGATTACCACGTTAAAAGCAAATGTCGGATCACGAGCATTTAAGTATCAATGAAATTTGTGAGGGTAGAGACATCACGGTTATTCCAGATACGAAACGCGATACACAGTTTATGTTCATACCTGCATAAGACTATCATGGCTCCAGTCGATATGAATGCCTTCTGTTTCAGGTTTTCAGTTTCTCCTTATTTCCGTAACCGTTAAACATTTACCCGTTGCAATGGCACCAGCTCTTCCTTCGTATCGGGGAAAGCCGAAGCAACAGGACGATTCGAATATCAAGTGAACAGGACCAAACCAATCGAGAGCCACAGAACAAATGCAGGCGGCGAATAAGTCGTGAGCATCCCACAGTAGACATAAAGAGGCATACGGACCGGCAGATGAGACAGCAGGATCTCAGGCAACCAGCAAGATAGCCCAGGGGCCCCACTACAATGTTATCATCATTTCTATTTCCACCCTACTCACCTTCCGTCTCTACTGAAGACTACAACCTCCTTGGCAAATAAGCAGACGATACCATTCATGGATCGCCAATTGCTAACTTCCTGAATGGGTCACTACAAACAATTTGGCTGTTGTTCCCTTAAATGTGGTGACATTCTCTGCCTCCCATGGGAGGCGAAATGTATTCCAATTTTATTGATTCTTGCAGTCCGATATCAAATTATGAGAAACAGCTGAATCACCAAGTTTCAGTACAGTGCTTTCGGATGATACTGGTCCGGTACATGGCCTGGTCACGTTAAGTACATCCATATTTTTGCGAAAACTAAATGCTCATCGTTTTACGTATCGACTATCAAATTCCACGCCGGACCGACACGTCTCATCAAAATCATCGTAATGTTTGTGCATTCTGCTCCACTGGCTTTCTGTGGTGATTCAGCAGCTGTCACACGTGATGCGGCTAGGTACAGCTTCGTAACCACGCACACGGATGAGCCTCAACCGATGAGGATCGCCGCGGACAATTCCGACAAAAGCTCCCGGTGATTGGTCATCTTTGAGTCTACCAATTATATTCTCTAATTAAACATATTTATACGAACCAAGTTGCAATACAATTAATGTGCTATTTCGCGG
>STRG.75064.1
CATCCTCAACCTTCATGTTGATATATCAATATAAATCTATCATACGGCAAAAAATGCTGAATTCCCACCTATTATCCACCGGTCTTTGTCCAGTCAATTTGGCAATATTCCTCCCTCTTGAGATGTGCCATCCGTTCGTTTCGTTTGATATATGACTGGTTCTGTAAGCAACCAGCATCTATATTCTACCACAATCTTGAATGACTGATTTGTCTTGTGCTGTATCCTTTGTTGCACCCTTGCCTTCACAAGTCCGTCAAGCAGCTTTATTAACCCGTCACTATCGCGCGGCACTTTTGATGTAACGATCTTCAACTGACGTACTCTTACCTGTCATCTACTCTGTCATCTTTTTCGCGAACTATAACCTCCGTATTCGATGGCCATACCCGCTTCACGTTCATTTACCATTCATTTCTACATTGATACTTCCTGACAAGCGGAATATGGATCAGAAATTTGCTTCAAATTCACCGGCTTCCATTTGGCTTTTTGCGCTTTATCTATCCGATTGTCCTTTTGTCCACTGAGGGGTGTCATTTACCCGCTATGTCGGCTGTGTATACAGCTAATTCCACCAGAACCCAACCGCCAAATTCTATTGCCATCTTAGCCGACTGTTTCGTTTTATTCTGGATCCGAGGTCCTTATCCCGCTTTTGCCTGAGATATCGGCCCCGCAGCAACGTCTTTACCGTTATAGTGTGCTCCGCATATCAAAACGGCGGTTTTTCTAATACTATCCGGCTTTTGCTGCGCTTCCATGCCCTTTGTGATACCACTGTTTAACCGTGGGTTTTCAACTATATTTTCCCGTTTCTCTTGCTCGGCGTAATGAGTCTACCCTTCCCATGCGCCTAGACCAAGAGCCAAGTAGACCCAACGTTAGCCTGGTCGTTAGCCTTCCTTGTTATGACCAACTTTCGATCAAGAGGCGCAAACTGGGGACCCGGATGTCCACTCTAGAGCCAGGAATGACACAACCAAAACCTGTAACCACGAATTAACTTCCGACAGCTACCGCAGCAACTCAGGCAGTCAAGGTATCCCAGCAGGCAGTTCCGGATACAACTTCGCTCACCAGCAGGACTTTCAAAGCAGCCGGAAAGGCCATGATTTGGGCCGAAAAATCCAGACCCGGTGGATTAGGCTCAAACTCTGCTTAGTGGCCTGGGCACTAAAGTCCTCAATCCAGATAGAGCATCTTGACTACCTCCGAAGTCTAGGAGAAGGACATCAGAACTAATCTTAGAATTCATCCATGAGAAAGCTGTCGTGGATTTGACCACGAAGGCA
>STRG.60197.8
CCAAAATTAGTTTTCATGTGGAGAAGATACTAATTGGTTACAGAATCACTGGAATTATATACACATGTACATATCTTGTCATCCTAAGGCACACGTATTGTGGCCCGTTTTCTTTCATTACGTCACCATTCGTGGCAACCCTCATGCGGTCTCGCGCATTCGTCGTTCTGTCCTTCAGGTGACTGGGTGGCGTCCAATTAGCCCAAGAGAAAATTTCGAGCAACCGCCGTTTCTAAGGTCCCGCACATAACCATTGGACGGGACCGGTCGAATCGTCACCGAAACCCTTTTGAAGTGTGTAATCCTTTTTCTTGATGTATGTATGTTTTATCGAACTGGACCGAATACACGTTTCCCACAACTGTACACACGTGTGCTCGTGAACGTGACTGTTATTCGTGCCGCTCGGTTGGGACGCCGCCCTTCGAGAATACACAATGAACATTCATTCGACACAGTGCGTTCTTGTTACTTACGCTCGCGACCTGGCCGTCGTTGTGTGCTGAACCGTTAACATTGCTCGGTGCATTCCGTTTCAGCTTGCTTGAGCCGATTTGCTGTCGTGAACTGAACCGTAAACCAAGAGGCTTGTTCGCTTAGAATCGAACATTACAAATCCAATGATATGGAACTAACCCACATGGTGTTGTCGTTCATTGAAAAAGGTAATATGTGATAGATTATTTTTATGTTGGTACTCCGGTAATAGGTGACCAGTGTCTAGTGCGCTGACTAGCCCTGAAACACCAAGTTATGGACAACTCTCACTTATGCCCTTAGAATGAGTAAAATATACTACTCATTGTCATTATGTAAAGATATTCTGTGAGAAAAATCCATAACATGGCAATAACTCCAACTTCTCCCATTCGCTTAAAATACCGGTATAGTATTGGCGATCTTTTCGACCTTAACCACTAAATTACCACCAAATGAGTCCCGTCAATTAGCTGTGGAGAGGAAACATATCCTTTGTCCACAAGTCGCACACCAGATTTATCAAACATCCCCGCCCTGGACCCTCGATGACATCACCACATACGCCGAACACGACCACCCGGCGCACCGCACAACACGCGGCAACCGACTGAGGGAACCGCGGCTCACACGTCTATATATGACCGATGAGCCAATCAGAACTCACCAAAACAAATTAATTAGCAGGACTAAACAAAAACAGAGGAAAGAAAGAAAACCGGTCAGCATTTTACAATGAGAGAGAGTTATCAATTCCTATGGTAATGGCATTATACCGCAACATTCATCATTTCCCCATTCATGCCACAACAGCTGAGTGATGCACCTCTTGAGTGATTGGACGGTACCCACGTGACTGTGGTGTGGTTCCTCTGGCACGTGACCCACGAGTTCGACATATTGAACACATCACCTATACATGTTTGTATTCCTGCTAAGCAGCATGCCTGAGGTTTGCCCGAAGCTTGGGCAACCCCATTAAGTAAACTTGGCGTAAGCCCCAAGACTGTGGCCCCTTCGAACACTTTTCATGTGCTATCCTTATGTTGACTGATTTATCAATCTCCAACCAGTGACAGAATATATTCATCATAAGTGGATGAGCTGTAGCACAACGAAGGTATACCGGCGG
>STRG.68892.8
GGTCCTAGTCAAGGGGCTTGGTGGCTTTTGTGTAAGTCACGTGAACGGCTGCGTGCACGATACAGATTTGATCTCCATCGCTTTTCAGGTTGCCGGCTAAATGATTGCTTCAGCATCCGCAGAACTCCTAATGGAGTAAGTTGAGAACAGGTAAATACAAATTCACATCCCAAGCGCAAAATCGTCATTGATGTAAACCATAGAAAAATTGTTCAATGTACAAGGAAAGGTGAACATTTAAAACTTTTTTCCTACCGTCTTGGAATTAACATGAAAACCAGGAGAGCCATCGCCAAACGGGACACAGAGTTTAGCCTTAGAAGAGAATTTACAAAACGAATATATTCCGGTGGATTTGTGATGGACCTGTGCTCATTGGTGAAGAGAATCCTGCAACCACTTCGAATGGGCTGAAGAAAAATATGGAACTGGTACTCTCGAACGTATCGACCAGTTCATCTCCCATTGATCGTCTTCTCGATGGTGCTGGTTGCACCGATTGGGCGAAACAGGTCTGGTGTCAAAGGGAGACGAGCTCAATACACAGTGTGCTTACAGGAACACGGTGGTTCCGTCTTATGATTTTACATAGAGGAGACCACTTACAACAGTGTACGATTTTTGTGGAAAGAAGAAGCTACTTTTGGGTGGGCACGTAGCCGGCAGTGGCGAAAATCGAACCCGGAACGTCAGGATTGAAATTTCACAAAGATGACCGCTACTTCAGTTTGTGCCATTTCACCATTTCTCCCCGGGTATCCTTCATAGTCTTTCAGATTTTTCTCTTCTTTCGAGAATAGTCTCGTCTTCGGTTGTGTGTGCGATACGACGGTCGTCATGAACCAAAATACTATTAGTTTGAGTGGAAGGTATCGATTCTCGGATGCGAAAGGAGGTGGGAAAATGGTGTTATCAAAATGAGACTGAAATTACTTCGGGCTATTGGCTTGGTATTTGCACCTCTTTCCCCAACACTGGAGTAATTGATGAGCGGAAATTTCATTGCTGATTAGCCCAAGTAGAGGCTTCCACGTGGAATAACCACAATCTTACTGCGCCTATGAGAATCATATGGATGCATGACCGTGACTGGTGCTCCATAACTGAGTCATAGCCTCAAATAATTTAACAGTAAACCGTTTTGTTTTGAAAAGAAGCTTATATGTATATGTACTTGACAATGATGAATTTTGTTCCGACAGTATAGTTCGTGGTTAGTGTGCGGCCGATTTTCTTTTTTCACTTCCTTTTCATTACACGATAATAGTACAGTATTTCAGGAAGGAGGTTGCAACCAATTTGAGGCTGGCAGTTGGGGAGTGATTGTAAATTAGGTCTGATGTGAACCGCCCCAGGCCCCAGGATTGAATGGGTTTTCAGAATTCGGTAATGTACAAATACCATTGAATATTTTCATGTCAGGAAACTTGCGATAAACAGTATTATAAACCGATTCAAGCTGATCTGAACCAGATAAAGGCATAATTCATTTCGCTTTCATTGTCTATTTCGTTGATGAAATTGTGACATTGTTCTAGCACAAGCCTGTTTTACAAAAAATAGCGAAGATTGATACTTTCGATAGTTTGTTCAAGTGCCAAAATTCCTCTGCCCGAGAGAGAATCCTGAGATTGTTTTACACCTTTACCAGTGCACTCATGTCTGTCCCAGTGGTCACATCCAGTCTCATCGCCCAACAAATGCGAGAAGAATTGACTTTCATTCCAAAGTGCACATGTACTTGGGCGAACCAGGAAGGATGTATACCTCACTAATTTAAGCCTGGATCAAAGACAAACAAGCATTTCTATCAATTGCAGAGCATGTATTTTATTCACGAACAGATGTCACTTCTCGACAATAGGTGCCTCACCGGTGACAAAAAGAATGTCACCATGATCCACTTGGATTGATAAGTTGAGGTTGTGCAAATCGTATCTGTTTACTAAATCCCCATAAAACCGTAGAAGGTTTCGGACGTGTAATCGAGCCACGAATATCAGATCAGGTAAAAACGGGATATATTTAGATGCGCTGCAGTTGATGGGGGAATAGTTTTGTCCAGTCATAACACAGTGCGCTTGCTTGATCAAGCATTTTAACGTTATTTGGATGAACCCCAAGTGACAGTAAACTTGCTTTCGCAATACTTGTTAGTATGTGATTGTCTGCTTGTCTGTACAGTCTTGTGTTATACGACGAGAAGGGTCTTTCTGGTTTGTAGAGGTGGAGAAATTTGACATCAGATTAGACACATGATACCAATAATACGTCAGGAAAGATCTACATGACAGCCAGAACTGCACATTTACCAGGTTATTCACACTGTATTCATCCAGTAATTATAAACAAAGTTCGAGATTTTCGGTCGTGTCTGGATAAACAAGTCAGGTGTCTAAGAAAGTTGAAAACTGTTGGTGTATATTCAGGAGACATTTCTTTTATAATTAATCCTGAAACAGACAATTGATAACAAGCACGAAAGGAAAACTGGCGAAGATAGTGACCATGGCGGCAAACGCTATTTAATGAAGAACAGAACCAAAATAACTGCATTTAGCAATAGGGAAGTCTTGTGAGTGAGGGACAGTTGTTCTGATTACCATCTCCAGAATGATAGCCCTCTTTAAGGTAGTTCAAAAGCATATTAGTTTCAGCTGGTTTCAGTAACCGAGCTCAATCTTCAACCGTATTCGACCGCACCATCTACAACACCTTTGTTCTTGATGAGTTTACGGAACAGCTGCTACCTGTCCATAATGAGTGCCGCCAAACATACCAGTCGAATTGAAGGGTGATGAGATGGGAAAACAGTTATGTAACCCCATACTTAACCACATTTTAGTTTAAAGGCAATAAGAAACATTTTCACAGGTTGGAGACTGTGCTGAGTGACCACACGATGTTCACATTTTTAATTTCTGTGTACAAATGAGAGACGAAACCTGAACTACGCGCTCACCAGAACTGAGAACCGAAAGATTTTGAACAGTACTATAAATAGTTAATCCCTCTTACTTCGATTTTAGGGAGTCATCTGCTTAGTCACACGTCATGCCATTGACTACCTTCACTCTGCGCCACCTAGATTATATTGTTATTTACAGTGCAATGTTTGGCCCTATGCAAAGGCCGTCTGATGGCGTGATTTACGTAAAATACAGAGGCGAACTCGAGTGGTGAATTAACAGCAAAGCATTCAAAAAACGGACTGGTTATCTCGTGCAGACGTTTAGCAGCTAGGTCCTCTTGGCCACGTACCCAACTGATTTATTCGTATATTTTGTCCCTTTAGAATTACAGATCACCAGACGACTCTTAGTCGGATTTGAAGGGTAACGGTTTTTTGATTTCCAATAAATGTCAGTTTCCGAATTCCTCAATCAGGTCAGTCTGAGCGAATTGCCATGGCATAAATATTTGTGATTCTTTTTCGGTTGGCTAATTAATGGTGATTAGTTAGCACTGTGATTTTGGGCCAATTTCTAGTGAGAAAAGGCAAACTGTTTCTTACGTCGCATTTTTATTGAGTTATTGTATACCAAAATCCGATGAACTACTAGGATTCGTAATATCACCTAGTTAGCTGTCACACATAGTTAAGATACCATCTGAGAACAACCAGACCATTACAGAGGACTAATCAATGGACTCCCAATTTCAGCTTTCCCCTTGGAGAATCTGTCATTTTTGGGGCAATAAAATCACGAAATCCCTTTGAGGAAGGGGATAACTCTACTCTTGAGAGACCCTCAGTATAACGCTGTACATCTGCATCTTGTCCATCTCAAGATGACAGTTTATTTGAAGAACAAATTCCGTCGCTTTGAGAAGACTATTTCAGCCCGTTATGAATTGTAAAACAAGGTGGGCTAGAAGATGGACATGAACAGCATGATGCCACAGACCCAACAAAAAATATATACCATTGTTTCAATTGCGTCTCCAGTATGACAACATTCCTTTGTTGGAAAAAGATTGACGGAATGAGAACAAGTATTTCTGTATTACTGTGAAAACCGATAAGTGTATGCAATCGCCGACCTGTCAGTCATATATTAATGTAAATGACATCTCACTAGTGGTACGCGCACTGGAGTATGCGTG
>STRG.56746.1
AAAAGTGAACGCCCTACAGCGCCACTTTGGCTCCAATCTGGGATCAACTGCGCGGAGAATGATGTCTTTGCTAGTTGGAGGAGATCTGGCGCTCCGGTGTTTTGGACCGGAACACCCGCAAAAGTATCCATCGGAAATTACCGATTTCCCTAAGCTGTGATGGGCAAACCTGCTTCAGCAATACCACAATTAATTTCACAGAAGCCGTCAAAACGACT
>STRG.64390.1
NNNNNNNAACGAATAGACTCGTCACAACTACTCCACACGAGAACATGACGAGAATCCAACCAATAGTCGGATGGGTTTCCATCGTGTATATCATGACCAGTTTCCGATTAGGCGCTGTACTGTTTTTTGATTGTGGTAAGTTGGAACGTGCATGGGTGTGTACACTGACAGTGATACACTCAGTGAACTAGTCTGATCTCAGTCCATTTGTTTGATAACCTCATGTGTCCGAATTCCCATGTATTCTTGTCGTTTATCCTCTCAATCACGTGTCTCGATTGGCGCAGTGTGTCCTACTCTAAATCACCCATCCTTGTCTTCATATACCGTTGTAGTTTAGATGCGAAAAACGGCCAACTGATCAGCGAGACTGTGATACCATGTGACACTACTTCGTGTAGTTTTGTGTCGTGGTGAGCAAAGCCCAGGTATCAATCACATTCCAATCACATTGTGCAAGTGCAATTCCCACGGAAGAACGTTACACCTAACATACTTCATATTTGACGACTGTTCGAACTAACCTATCAGTCTCTCTTTGTACCTCGCTCGTGACGAAGACGTGTTTTGTTCGGTTGCCAATGTAGTTATCGTTTTGACATTGTTTCCGCGCGTCATCGGTAAATCCAAAACCGATATGACACAATCGAATGTATTTCAGTTTGACGGTGATTATGGACGAGTGTATTCTCGAAGACAAAGGCAAAAACAAAAGCAGATGCCGTGACCGAGGCCGAGGCTGAGACTGAAACGGCGACCGGACTCACACACAAACAAATACCTACGGGTTGAAGATCCAGTGTTCACATGACAGTGACAGCTGGAATCGGGAACAAGATGCATTCTACCACAGGCCGAAAATCGAAATTTCGGAAACCGGTGTGATGCACACCTTGGATGATGACTAGACTGTTTTGTTGAGGAAATGCTGCCGATCAAACGCTGATACCATGTTTCTGTGAAAAAAGGTGATCAACTTTGAAAATGAGTCCTACCGTGATATTTATGGATGTTTGTAATACAAGCCCCATCCTGCAAGTAAGATACGGTCGAAAAACGATGTGGAATTTCCCAAAATGACACATTTCTCCGGGATTCGGAGTAGTAAGAATTCAGTTTGTCACGCTCATCTAGGCAGGAAACATACATCTGCCAGATTCAGTGCACTAAATTTTCCACATTTTATCAACAAACACGATATGTTGGCATAGTAGCTGTTCTGACCTCTCCTCAGCATTTTCATCAGGAACAACCAAATCAGTTTATTGGTACGAATTATATCGTTCATACTTGAAGTGAAATGATCATAATCAAATCCTTGCACGAAAGCTCCGTGGATCACTGATATTTCTAAATTGCTCTGCTAACTCGTTTATCTGGTTGTACCTGCATCGATTAACAAGACTCCGGTCGATTGAGAAAATCGTTAGTCCGTGATTGGTTCATTGATCCACTTGGTCGGCTCCAATCGTGTTTTCGAATCTGCGTGTGCGATGGCTCCCTGTCTGGCACTGAACAAGGGTGTAATGTACAAGCCCTTAATCTCACATGCAATTTGTGTATCCCCAGTAGGAATGGAGAGTGGGCACAATACTTGATGGTTTTGTGTGGAACAATCAATCAATCAGTGAGTCAGTAATTCAAATTCAAAGGACATTCATCAGATCCCATTCGTGCCTGATAACTTGAAACTTCATACAACTCTGTCTCACCACTGATGCTCAATCCGAAATTGCTAAACGCTAATTGACCGCGCGATCTCTTCCTGAAAAATTACACCACGATTGCACAATCAAGAGAAGCAAATAGTGAAAGGAAAGAAAGAAAGCTACGAAGGTGATTAGTTCCAATGAAGAAAAGGTGGATACCACGTGTGTCATTTTATCTGCACATTATGGGGTGATGCTCAGAAGATGAGTGCACCGTACGAGAACTCGCGCAAAATTGGTGAGGCTCGACTGACACGACGGACCTCAGACCAATCAAAACGACATCTCAAACAGCCACTCAAGTCACAATTCTGAACAATATACTATATAATGATACCTCCAAAACTTATTTTCTCATTGTGTAAGTGAAATAGTGTGAATGGAAATGCGAACCGAGTCATAACAAATTCACTGAATAATCCCATTTCATTATATATAGAAAACACGAATAGCGAACAAGCTCGTTTTCGGTAACATCATCCTCGTGGCTAATACAGTTACATTTATAGGTTGGAAATGCATAAATTATGAACAAGGTCTGTGTGCTAAAGATTGATTGGATGGTCATCAAAGTTGGTGTTGCGTAGTTAGGAAGGATAGGAGGGGAAATGTTGTTGTTTCGTGGTTGGGAAAGGGGCCCGTGAAACAATGAACAAGGGTTTNNNN
>STRG.24570.1
GGAGAATTTATAATTTATTCTGTAAATACCGAGTGATTTTCAACGGTGTCCACAAAATCAGTCAAATTTTTATAAAGATATTTTCAGTTCTGTCTGAGAATCAGTAGGCAGTTGTGCAGGTACTGTCGAAATTCAGATGAAAAAATACTGAAGAATATATTATTGGCAACAGGAGCCTGAATCCTCCATAACGGAAAGTCCACTCGCTTTTTTCGGATCTTTACCGCGATGGCTCAGTTGGTAGAGGATCTGTCCGGTAAGCGGAATATCGCCTGTTCGATTCCGGCTCTCGGCATTGGACTTTTGGATGCGTAAAATGCTAATAGATTTTCCATTATGTAGAAACGTAATAATCGGTTGCGGGATTTGTGAGATGGTCAACTATGAATATTTTGTAGAGTCCTGAAAGTAGAATTAATCGTATCAGGTTTGTGCCAAGGAGATAAAATATTGATCCTCCCAGGAGCCGGAAAGTGCCGATCACATTCCTGACTAGCAAAATGGAGCAACATAACAAATTTGAACACAGAAGTCAATAGCATTAACAAAAGCATACCCAGAAAAAGCTTTATATTCGAACAAATCATTAGCAGTTTTGCGTTCATAATAGGCTAACGAGAAGAAACCTGCTAACATTTTTTGAATACATCATCTTTAATTCAAAGCCATATGAGCATTGTCCGTCAAACCTCCAGTTTGCTTACGCTAAGATAAAGGTATACTCATTGATTATAGGAAAGTTTCAACACACCAGTAAGTAAGGGGATGATAAAGATATAATAACCGTTTTTGCAGATTTTCCTTTCAATAATTCTGCTCAGAAAATTCCGACATACATATAGGCAGTGTTTCATATTGTTCTTTTAAAAAGTGGTGTTATAACAAAATGCATTAGGCAAACCATCAGCACAGTCAACTTGGACAATAGTGTTTTCGGGTTTTTGTAAAAAGGGAAACGTTGGATATCACCTGCCATATCCAGAGAAGGAAAGAAACAGAGAGCAGTTCTATGACAATTCATTCAAGCTGTTACAGAGAGTGGTGAAGCAAATTGAACTGCTAGCTAATGGAAATAAACTTTTACACCCCATAAAGATGCTCACGTTTTGCTTTTGTGATGAAATTCCAATTTGATCGTAATTTATTCTGACTTTCGATTTAATTTCGATACTCCATAGTGAGATTTGATTGCCCATAAAAGCGTTAGCCATGATCCGAAATTCAAAGCAACGTTCAACCCAGTGACTTTTAATTCGGGAAATTCATTATGCCGGCCGGTTGAACAAATCATGACCATCCAAGCTCGGGGGAATACTCTCTATGATAATCTTAACAATGAGAAAAAGCAAGCACCATAACCGCCACCTGTGCGTCACTTGACCGTCCTCCAAGTGTGCCCTTTGAAACACGAAAGGGACAATCAGGTGACGGTAGCCGAAAATGATCAAAACGGACTGGTTTAATCCTGTCAAGAATTTTGGTACTAACGTTGACTCAGCGCACCTAAATATTCATATCCTTCGCGAATAATACGCTACTATTATATGAGATAACGGAAGTTCACCACCTGTCAATAATAATCTTGACTGTAATTCCGCATGTTCGGTTTATTGGGATCACTTCCCACGGTGAAGTCAAAAGCTGGACTTCGTAAGGTGGACACTATCTTATGAATATTACTTTCGTATACGTGCCATGAACTGCGTCAATGAATTACCATGCCTCATCCTTGTAAAGCATTACAATTTGATTTCTCTGGAACTAGACGAAAAAATTGAGGTTATTGTTCGAAAACCTTTGTGAAAATAATTCATAGAAATTTAATTGTATGTATCACACAGCTCGATTTATTCAACATTTTGTTATAATGCAGCACCACCTAAATTATCACCTACCAATACATTGTGTGTTCGTATAGCGATGTCTGCAAACGGTGACTCGCTACTGATTGGGCCAGCTGGTCTGCATCACTGTATCCGTCGTTGCGTTTTTATTTTCTAAAATAAATTGCTTAGAAACTCCAGAAAATTTAGGTTTTATAACAGCGTCTGCACGAAAATTAAATTCCCGTTCTCGGTTAAATCGTAACTCTGTCGGGAAACTGGTAATAGTAATTTATTTTCTTTTCTAATGGTTCTGCTACGGATATCCTTTTCTCACCCAATAAATAAGTGTGTTCCCGCTCACAAGATAACCAGCCTCGTACGAGAGAGATATTGGCACACCATTTTACAGTGAGACAGTTTCTCTAGAACGATTCTTGCCTGCTTAACTGCGAACTTTTCTTTTTTGAACTCGATAAACTGTATAAGGGCGCACATAACCGTCTCTTGTGATGAAAATTTCCGGAGAAGCTGTTTCCAATGATTTTGAGGTCACAAACACAACACGCCAATTGATACAAGCTACAGTAAAACACCATCCACCGCGTTGGCGGAACTTTAGCAAAGGTACAATGACCAACGGCAAATAGACATCATTCATATTAGGAAAGACCCTAGTTCTTCATACTAGAATGTTTTTATAGGAAAACTTTCTTGCTGTATAACGATGCACCAGGGCATGTCTAACATGAAGCTGTATATCAAAGAAGTGTACATTTATCCACTTGAAATGAAATTACTGATGTAAATTAGACAATTTTACTGGGGTTCAGCTTAGTACGTTGCAGATTGTTTTGAAAAATCCTCTCCTAGAGAATTTCGATTGCACCCGGAGTCGACAGTACCTAAATTGGGTATGATCATTAGCAACTATGATGATCATATGTAAGACACAATAACACGGTTAAGTTGTCAATCCAAACATCAGACGAAGTCCATTTGGCAAAAGTAACTTCTGTACTACGATTTGCTCCTTTCGAATTAAAATCTTAGTCTGGAAGTAGCATCAGAATAAAGGATATTATTTTATGTTATATAATGAAAGTAATTGAATAGTGTTTTATATAAGAACCAATAACCCTACACTACACATCAACGAATCAACTTCCTTTATCAGTTTTATCTCAAAATATGTATTTCATATAAGAAAGCGAATGGATGAGTGACACGACTACAATAGAAGTGCCAAGCAACGTTCTCCTAGCAGAGACGGTGAGCTAGTACGTCCTTAAATTGACAGTCATGGAAAGAAATCAATAAACCAAACGGAAAATCCTAAATTTTCATGGACATGTAGCTGGTTCACGGGAGTGGTGAGTCATGATAAGTTTGAATTTTATTTATGAAACTTTGTCTTTTGGATTTCACTAAGACATAAATTTTCTTTTTCCACATGTCGGTCGGTATTCATCCAATACATAGCCCAAAATTTCAACAGTAATATACTTGTATGGCAAAGGTTTTACATTTACGATCATTTGCTAGCTTCTTCTATCTGTTTCTCGTGTTTCTGCGCGCACTGAATTGTTTCCTTTGACCATCCCTCTAGGGACACTCAGGTGTCAGTCGAGAACCCGATTTTACCCCCGGAGAATTCAATGGGCTGAATTGATACATTTT
>STRG.78741.2
AAACAACATCAGCCGGACTCAAATTGGATGGGACACTTTGTCTTTCTGGTGACATGGTAGCTCTAAAGTTCATTGTCACTTTCAACAACGCTGATTACTCAGCCAGGTTAACTTATCAGATACATAAGTTACAACTTTCCGCGGCACATGAATAGAACACGAAGGTACACTTACTCCAAGAATGTACTCATTGTTTATCTCAGATAAATACACGAATTCCTCTACATCCTGCCTACTGCGGCCCCATAAGGTCCTACAACGGCTTGAGAAACATTTCTCATCGGCCATAACAGTGGAAATATATGGTTACCATAGACCAACAAAATCAGCTTTTCCGATAGAACACATTTCGTCTAGTACCGCCCCATCGAACTTAACGTGACTGGCACTCAGGACGCCGGTGATTTATACGCGGACAACATCGAAGCCAGTGACCCAGTCGGTGCACCGTCCGGCCATAACCCTCAATCCAGGCCCCATTCCTAAAGTTCCCACAGCGGCCGACTGATGAAGGAACGCGTCCGCTTCGAAGCTATTGTATTTTCATTTCAAGACATACGAAGAAAACCCGTGTGCGTACGTTTACAAGAAAAGTTTCTCGTTTGTTATTTTTTTCCGTGGTTTGCTTCTCACAATAATGTTGTTTTCACACTGCATTTATTTGTCATTTTCATTGTTATGCATCTTTTAGTTCTTGGTTTACTTATCCGTTCTTGCCAGGCACAAATATAAATAGCTCACTGTTTTAAAGAAAACACACCATTATCAAAATACATGTTTGCCACCAACACGAACCCCCCTACTCTACTCCGGTGAGTTCTCATATTCACGATCTGCTGCTCTCATAGCAGGTAGCCATTAGTATTGCACATGTATTACCGGAAAGATAATCGACCAGCACACGCTTTTACCCAGGTGAATTTCTGATAGGCTTTTTAGTTGGGACGAGCGTCATCGCCAAATGCACCGGTTAATTCTACTTCCCGCATCAAACTTTCTGGTTAGATAGCCAGCTACAACAAGTCTTCTCAATGTCTCGCCTCAAGCGCAGACCACCACACTCTCTTGCATGCAACCATTTATTTTCTTCCTTGCGTTTTTATCCCTCAGCGGATTATTTTGCGCAACTGTTGTCGCATTTGTTAGACTATTCATTTTCTGTCGTTAGATGATTTTGTTTTATTTCTACCTTCCTCGATGATTGGGATACCTAGCACCCCACATTGTAATGTATTTTTGAATCACAAAGAAACTGGTTTTTATTCAGTTTAATTATTTTATTTACTTATTCATTTATTTCTGATCTCCACGAGTCCGTTTTCCGTTTGTTACTCTGTCTTCCAAGTGACAGGCAACCCTCGGTAGACTAAATCTCCCAAGATCAGGGAATATGAAGCTTCAACTCCAGCTCAGGCTTTACTCCAAAATTCTCAAGGGCAGCAAACCAGCATTGATTCCCATCGTTTTATCATCTTTCACATAATCATTATCTCAACAGACTTAGCAACCGACGCCCTACTTGCGGTCTTCTTGGAATGGGTCTCGGTAGTGATAAACCGATCACCCCCGTCTATCACTTGTTCCACTGTACGTTTCGCGCAAGCAGCAACTACAAGCACAACTTCCCACCCACTTTCTCGCCGAAAGGCAGCGTGTTGTATTTGTACTTAGGGCCAGTGAGAATACACGCGGCTGAAACCATACGGCTTGTTCTCGTTGATCTGCATGGCCAACGTGATCGTAGAAGGTGAGGGGATGTGCCATCCGATACCACCTTCGGTCACCCGCTCACCTGGCAGCCTTTAATTGGACACAGCTTCGCACCACAGATATTGTACTTTGTAGGATAAAAGATAAAATAATTAAAAGTAAGAAACTAGCTCAAGCTTCTAGTCTGCACAGCACTAAATCAAATCATATTTGCCTAGGTTCTTTGGGCGAATCTCTTACGTCGTAGTGTTGAAGAGTCTTGAGAACAGCTCAAGTAATAGCTTCGTTGCCTGAAGTCTTTGAGAAGTGCCACATACAAGCAAGACGACAGAGTGTGCACAAACTTTTGCTACCCAACAACTATCCACCGTTTACTCAGACTCAACGTCCATCAGAACTAGTCTGAAAAATATGAAAACTCTAGGCTCCAATTTAATTGACTAGATTTTGACGGATTATAGACTTCTGACTTTGCTTAAAATCATGTACCAACCCCATCTCGCTAGGAGTTCTCGCAATAAAAACGCGCGATAGTTCATCACAATCAAATCAGTAAGAAATAAAATCTAGGCTCATCGGTTTCTAAGAATTTACAAATAAATAAAGCTAGTCATCAGAAACTGTGGAAGTCGTACGGTATCGTGTATTTCATTACTAAGTCATTGAATGAATTTGTCAGATATTGGCTTCGTGAATATTCCTCTTCAGTTAACCATATCAAGAGACCATGTCTACATTTCAAGCTAGAATACACTAATAGTATTGTTAGATCTTTTACTGTATCGCAATTTCACATTCCATCGCTGGATAGTTTAGTAAGCAAATCTCTTTTCAAAACAATACTGACCAGGTAATGCTAAGGTACTGTGTTAACGACTAACGAACGGAAACATTACGTACAAACCTCGACTGTAGGGTCACAAAGATTGATAAGGGAGAACCGAAGAACCTCCAAACTAAAGCACAAATAGGATCGTCTCGACTGAGACCGAGGTTCAGTAAAAATATGCCAAGGGTCAAAACAATCAGCATATGAACAGGTTTTCAAATAAGGTGGTAGAATTTCGAAATGGGTAGAACGGCGTTGTATCTGGATGACAGGACAGAATTTCCCCCGTAGCGCGCGACCGGTTCCACGGTTGTTGCTGATCATCAGGTGTGCGCACCCGTTGTTTTCCCGCCCAATCATCCCTATATTTGAACACTTCACAATTGATTTACAGCTGTAATCTCACTTGGATCGTATGGAGCGTGCATGAACAAAGAGTCCATTTTTAGAATCACGCGATGATCTTTGTGAAGTTATTTCGTCGGTTAATACGTTTAAACTTCAGAATGAAGACACATGATCCCAAGTATGGATTTTCGAAATGAGTAGTGCGGTGTTTTATCTGCTGTACCTTCACACTCCATATGATTCATGTGAGATTACATTTGCGTTGTAAAATGTGCGAGATTTAGTTGGGACCTCATGTTCCCTGAAAATCGACACACATCTGAAAATATACGGTAAACACTTTTATGTGCACTTTACACCGTCCGTAAAAATCGTTCTGTCGTAATAATGGATTATGGTGTGAGCCAGAGTCATGATTATCAGCCAACCTATCTATAACGTATGATCAGTTTTGTGATCTATTGAGGTGTCTTTAGGGTGTACCATTTCAATGTCAAACAAACTTTGATGACAGCTGTAAATGAAAATAGACGGATGCACGTAGTTAGATGGACAGATAGCAAAGGCGGGCAAAACAGCAATGAAAATGAAGCAAATGTTGCGAAATTAACTCACAGCAGTTCACAGTTATCATTATGGAAAGGTAGGTACAAAAAAGCTTCATTTCGACCGACGGCTTAATCAAGATGATATAGGATCGAGTGCTGGCCACCGCCCTGGAGGCTTCTAAAAACTGTTTTGGCCACCGTTAGAGCTGTTAGCTGTTGAATGAATCCCAGAACAATCCAAATCAGAAAATGAAGTTGCATCGGAGTGAGCGCTTCGTTTGCAGTTTATTGTTGTTGAACTGCCCGACCATTTGCGTGTATTCAGAAGTGTGCATTGAATACTTGCGTTTGAAAGTTGACACAACAAAAGTGTGCTGTACCAACTGAAAAAGTTGGAAATCTGCAGTTGTGTTCATAGTCTATGGGTCCGTCTCCAGTATTAGCTGTAAATATCGTTACGGTGGCTGAACCTGCGTAGATCTTTTACGATTATAATTGGACCAAGTCCTGAAATAGGTGTTCATGCACGGTATATTATAACATATTTCCCTCTCTTTGTTTACTCTCTGTTTCATTGTTATTTTTGAACGAAATTCGTTCATCTTTTAGTCAACTTCGTTCAGTAAAATAAGTAGTTCCAAAGTATTCACTTTTATATTCCTATTGATATTCCTCCTGTTTTTATTTACCTTTCAGGCCTAACTGCCTTTTTATTTAATCCAGAAGAGCCTACGGGAGACTGAACCTCCATGAACCGTTTTCCTTGCTGTCTGCCTGTGGGACTGATAGTGCCTAAGATGATGATTGACTTTTACCCAACACAAGCTCTATGCAGGTCTCCGTATTCTTTCTGGTGTGTGAATGACCAATCGTCATCTCGCCCATCCGTCCAGATCTGCCTAGTCCAATACAAATATTGCGAATTTGAAGTTCCCCTTTGTAAGTCAAAATTGCTATGATTTTTTACTCGAGGGTATCGGATCGTAAGTATGGTGAATTTATAGTGGATCAACCTATTGATGACGTCCAGAATCTGATTGTACAAAAATAAATCGATGGGACTTCACTATCTTTGGTCATTTGGAAAACTCTGAAAGAGTTGCTTCAACTCACACTAGATAATACCATAGCGCAACTGGGGTTCTGAACACGAAAGCAACTATTCAACGAAAATCTGGTTGACTATGCTAATAGACTACGTTCCTTGGCTGCTACAGGATTCCCACAACGGTGCCCAATGGTTCAATGAACACTGGCTCTGGAGAGTCGTGTCGCCTATCCGCCCGGTTCTGTCTTGCTCACTAGAACGGTTGATCGCTTGCTTTCCTCCTGGCTGAGACGTGTACAGTCTGTCTGAGATGGACCATTGTAAAGTATGACCACGCCACTTGTCGCATTATTTAATATTATTGTGCACTTTTCAGATACCGTAGAATAAATGGTTCCAAACTCAATTTGTGCTTACATGTTTCTGTTGCGGATTGACGTTTAGAAGTCGTCGGCTAACCGATACTGGAGAAGAGTGAAATGCATGAATGAGCGGTGGTTTAGTTAAAATATTTTCCATAAGAAAGTGTCACATAGGGGGCCATAACGGCATTTGACCGAGTTTTCTTCTTTCGTGTCGCTCATCGGCGTCGCGCTTATTGTGGACCACTTTGAATCGCTTCCGTGATTGCATTTATGCAGACTATTTCGAATTGCTTTTAGGTTTTCTACCTATTGTGACATTTGTGCTTTACTCATCGTTGTTCTTCCCAATTTTTTCCATTCACGGTTTTACTTTTCCACTCAAACACTGTAAATAATGTGTGTAAATTATCTGATCATGTGGTTCAAGATGTAGCTGATGTCCGTGAGGCTGTTTCCGAAGGCAGTCACGTTACGTTGGTGGAAGCCACCGTGGGCAGCGTTCCTCAATTCTTTGGGATATTGACTCAGATGAGAACCATGTGACTATCACGACCTATTCGTGCAGATCAACACGTCCTTCTAACCCCAGTCTCCTCGCACAAACAGTGCCCAATCCGATCGGATCATTCGAGTGACCCTTGATCATGTCACTACAATCATTTCCCGTATGATTTGCAAGGACTAGAGAATAAATTATGAAAAACAGTGGTGTGTCTCCGAAAACGTGTTTCGATTTAAGACCTGTCGACATTCAATAACTTCTCTCAGGATTTAAACCGTAATCCTTGTTCATCTTGTCCATCGTGTATTTTGGGACCGTTTTCAATTATCGCACGCTTCTGCTCTTTAGTTCTTTTGATGGGCAAAACCCACCCACCCCCATTGTACGCTACAATCTGTTGTGTCAAGTGTGATAAGTAGATTTCTTCAGCTTTTTATTCCAAGCATGTTGACACCCAGCTGACTTTTAAAGTCAGTGGCTAAACCTGAATAATGCGTGTGAAAGTACCAAATTCATTGTGACTGTTGATAGATGGTGGCCGACGCCGGGGTTTCTTGACTACTCTTTACTCCAAGCCTGCGTTTTGCTGGTTTAAAACTGTAATCTTTATTCATCTTGTTTGTTGTTTTCCTTTCGAATCTTTTGACCATTCACTAGTTCTTTACAATTGAAACGGAAAGACCGAACGCGGAGTATTTGATGATGTCTATAGCTAGCTCACCGAAGGCGCTGAGGTGTACTGCGTATTGAAGTGATGAAAGGGTCCCAGAGAAGACCAACGGCCTTGTGTGCACGTTAAAATTAAAATGAAAAAGCAAACTGGCGGAAAATGTTGTGGATTGCCTGGAGCTGATTGATTCTGCTCTTATTCTATTTTGCCATTCGTGAACCTTTAAAACGAGCTAATTTTCCTGTACAATTTTGAAAGCAAATTGAGTCGTACTCTGCCATATAACTTGCACGAAGAAATAAAAGAGAAACCTGTCAAAATTTCACTTGGACTGTTCAAGAGGTATTCATGATTTGGACTTGCTTTGT
>STRG.49654.1
GAATGAATGAATGAATGAATGAATGAATGAATGAATGAATGAATGAAGGAAGGAAGGAATGAATGAATGAATGAATGAATGAATGAATGAATGAATGAATGAATGAATGAATGAGTGAATGAATGAATGAATGAATGAATGAATGAATGAATGAATGAATGAATGAATGAATGAATACGGAATGAATGAATGAATGAATGAATGAATGAATGAATGAATGAATGAATGAATGAATGAATGAATAATTGAGTGAGTGAGTGAGTGAGTCAGTGAGTGAGTGAGTGAGTGAGTGAGTGAGTGAGTGAGTGAGTGAGTGACTGAGTGAGTGAGTGAGTGAGTGAGTGGGTGTGTGAGTGAGTGAATCAATGAGTGAGTGAGTGAATGAGTGAGTGAGTGAGTGAGTGAGTCAGTGAGTGAGTTAGTGAGTGAGTGAGTGCGTGAGTGAGTGAGTGAATGTGTGAGTGAGTGAGTGAGTGATTCTGTGACTGGGTGAATGAGTGAATGAATGAGTGACTGAATATGTGATTGAGTGAATGGATGAGTTTGTGGGTGAGTTTGTGGATGTGTGTGTGGGGGGGATGGCGTCAGTGTGTGATTAGGTTTGAGCTGGAGTGTGTGAATTAATGAATCACAGAATGGAATAGTGACACTTTAGGTGATTCATTGAGTTCCTGTGAGGATGAGATGGTTTGAATGGCTGTATGCTTGAGTG
>STRG.45150.1
AGTATAAATAATCATTCCCATGAATTGATAAAATGATAGCAAATGGTGCCATTGGTCTCTAACCAGGGAAGCTCAAGAGAGTGCACTGGATTCCAATGCAAACATACGTTAGGCTTGAGGGAGCTTGTACTGTTTCCTTCAGTCGTGGCTAATTTGCTTCCGATTGAGCCCATGAAATCTCACACACAACAAGAAGCCCTTTTCCAAGTCAAATCAAACTCTGTGATACTAGTAGATCAGTAGCGATTGAAGTGGAAACTGCATCGTTCATCTCATGTTCAAGTGAATGTTGTTGGTGTTGTTTGGTGCTCTTAGAAACGTGCTTCTTCCTTCGACCTATATGAGTACATTCACAGATGTACATCTGTCCTCTAAGCCGATAGAGGGAGTCGTTGAAGACTGATATCTGAACATGGCAGCGGGAAATGTGAATTCACATGTACCATGCAGAACCTTGGTAATCTTCTCAGCTGTGGTGTCAACTTTCGAAGTGAGACTGATGAGTGCAGTATCCACAACCACACCTGATAATCACTCTTCTGTTCTTACCTACTTCATGTTGCAAATTATATATTTGTGTGGATGACTGTTCATTGGTGGGATGTCAAGGATTGCCCGTAAATCTGCATTTGGCCTAATATCGGAGTATATGCATTCAGCCACTGATGGTGACAGTCCTACTTGTTTTGTTTCGGCTTCTGGGGAGACATAATAATGTGAATGTGATTGGTTGCAATATCAATGACATCTAAGAGTTTTTAATTCAAAGATTAGGGTTACGGTTTCGAAGGCATTTTGATTTATAAGCTTGGGTTCACCGCCACCAGTCCAGGTGGTCAAATCAGCTGTTCGCCAATTGTTTTTTGAAAACGACAGCATCATCGCTCACAATTTTGTCTCTGCCATTTTCTTGCAATCGAATTACTTTGAAAAGCTTACGAAAATTCGATTCGCTTCGGAAACTTCCAGTTTTGCATTCGGAAATTTGTATTAATCAACACCCTCATTGTCAATCTTACTCAGACTCACACAAAAGCGAAAAAGAAGATGAGTGTGAGAAATAGACAGGAAATGTTTACCGTAATCAAAACAGTGTTAGCAATATGCGATCAATGGAAGAACGGTTGGAGGGATATTCATGAATGGAAAGGAAAAACCGAACCGCGGAATGGTAATGAGACGGAAGTTTACTCATTTTTCATTTGATCCCGTGAAAAGTTTTGCAATTCTGCGATCGAAATTTGACTCACCTCATTTCCGTGGTTCGAACGGGGTGGGGAAGCTTCGACGATATTTAACGGGCATAACTAATACTACCACTATTTCACAGTTATGCTGATAAGTGGAGCATGCACCGCACACTTTGAATATATCTAAGAGCGAGCACTGTAAACTTTCACATTGTTCTACCCAGAATACCATTTTGAATATGGTTTTTGAAATGTTTTGTTATCACGCATAGATGAAATGTACTTTGTTGATTTGTCAGATGAGCATATATTGATACGCTTACTGAAAATAGGAGCCAGAACGTACTGTTAAAAATATCATTCCAATGCAAAAGTTCTGATATGATTTATACATAACGTCATTGCCTTAACAATCTGATAGTGATGGTTGTTTATTAATTTTCTATCGGGTGCAGGCACATTAGTTTGAGAGTTAAATAACAAACTGTTCGTTTGTTAGTCATCGCATGAAATCCACAGTGAGCATACTGGAAGTAACAGGGTCTTCCTTATCAATGATGGAATGACGATGAGAATGTTAGCGAAAACCCGTATTTCATCAAAATAGAGTAATTCGTTTGATTCATGTTCTTAGCTAACAAATTTCGTGATTTCCTATCTCATTCAGATTCACATAGAAGAGGATATAAATATGGATTTCTGTGCACCGACTGACAATTAGCAAGCAATATTCCACCAACTTCACGCTCACAGGGTACAAGCACGGAGGAAATTTCTATGATCAAGAGGAATTTGAGCACCTACCAGCTTCAGCCAGAAGAGGATACAAACTTGGTTGGTACAAATGGAACGGGCAAATTTACGTTCAATATCCAAGAAGGGTTTGTTCGTGTGCCACTGTACACTAACCCGAATAAGTGGGCATCGGTGGATTTTCTAACAATGGAACAATGCTTTCGACATTCCTCACCTAATTATCTCCTCTGCTTCCCTAATAAATAAATTGCTATTCTCGATTCCGA
>STRG.36371.3
CTCAGAATGGAGTGCAGCATGGAGGGAATATAAATATATATAATTGTGTTTATGAAGGGGTTCATCACGAAGTATCAACGCGCAACTCAAGACGGAAAACCAGCAATTGTTCCGTCCTTGTAGGGAACCCTCAGCGGTGCGCAGCTATCTTAGAAGGTAACACAGCTAGCCGGATAGTGTTTCCATTGTTTTCAATGGTGATTTGAACATTGATACTTCACAATGATTGGTTTCCTTAGCCACTTCAATCTTTAATTGCCTAAATAAAAAATACCCGCAGTTAGTCATTCTATTTTTATGGAAAGAAATGTGTGATAAAACGAAACCCAGAAGCAGCATAATTATTTAGAGTAAATCCCTTCTTAGGTCGAGTTATCGCACTACTTGAATAAAATTGCATACTACTAATCGTAGAGCCGTTTGAGTAACAGTGATGCTCTTTCATCTATTTCGTAAAGGAATTCAATTTTCTGCTCTCTGCTCAGTAAACCCGTAGGGGGAAAGAATACGGCTTGATATGCTCTATTTATTCTGCTCTAGCTTACATGACCATGGCCCCGTTGTCAGCGACGCATTCCTTTGTAGTTCGTCTCAACAATCACTGTTTTTGGTCGTATTTGCGATTAACCAATGTAATTTAAGTAGAGGAGCTGGGTGGGTTGGAGTAATTACGCAATACACTGGAATAGATTGACTCCCCTAGCACGTTTAAATTCAAGTCCGGAACGCTCTCTGGTATGAGTTCATTTTCTTGAAACTTTGAATTCTGAAACCTTATTTGATTTTTCTAATTGCTTTGAACTACGTTTCTATTAGGCCTTAGGAAGTTCAGCTGAAGCATTTTCGAAGGATGACTTCGTGAATCCCTGTCTCACAGAACTGATCATCGAGCCGGGATTTTGATCCGTTAAATTTTCCTCGGGAAAAGAAGAACTACTATTCATCCCATTCCCGATCTTATTCCACACAGCTGGAATGTAGCCCCGTGCCTGACAATTTGGAACAAACTGCCAACAATGAACCTATTCCCTGCTCACCAGAATATGAGCTTCTCATAACTTGAGCAACTAACAAACCAAATAAAATGCAAAGTCGCTACCATTGGAGGGCGGGGATGAGGAGATGCAGAAATTGCGGATAATGATGGATTTGCTCTGAAGAACAGAAAGGAACAAGGACTGCCCATATGAGTTCACGCTCCTTCAGAAGGCTGTGCAGCATAAATCCACCCGCGGTTCCCATTGTGCATTGAAAATCCTGTATCTTTCAGATTGAATATAGTCTTCATCGTGTACCAGGCACTCCCGATTACCAATAACCCGGCAGGAATTAGGAGCAATGTGCATCCACCCAGCCCAAACTGGGATTCGAACCCTTGGGTGAACAATTGTGATTCGAACACCTAACCATCCAGGTCATACGAGATAACTCTTGACGATTTGTTGAACACACTACATAGCATATCAAGACTTATCGGTAGCATGTATTCACGCAATTACATTTGGGACTCCAGCCTGGCAAGCAGTTTTATTAATTCCACCCGTTAAACACAAGGTTAATCAAGATGAGTTTCAACAGCTTGCATCCTATTTAAGCTGGGTGACACGGAACACACGTGTCACAGGTTCCGAGCGAGAAAACTAGCCTCCTCCTCTACACTGGTTTGATCTGATGATGGATGTCTTCTCGGCGAGGCATCGAACTCACTGAGTTTGCAAAATAAAGAAATTGGCCG
>STRG.3692.1
AAACGGAGTTGCCTCATTTCTTTGCTACGGTTAACAGAAACATGTTAACCGCAGGACTAACATTTGAAGTACATTAGTCGTTTGTTGAATTACATTGGACTTCTAGTTTTTTCCCGTATGCCTTTTTCGCTATCCGCATCATATATGTTACTTTGGAAAAGCAGCAGTTATATGCGAGCCTACGTTGCTCGGTTTACATCGATAGACCGCTCCATGACGAAATATTAACATAGATTCATCTTTTTTCAACTTGCAAGCAACGTTGAAAAATACCATCCTGTTTGTTGAACGTATTTATATCGGATGCCATCATCACTTGATACATAATGTTGGAGTGGTTTACTGGCAGTTCGTCAATAACAGTTTACATTTTATTCTCATATCTGCAGATATCGCGACCACAG
>STRG.13122.1
ATACATGGTCTTCTTCAGAAAGCCACGTTTCCGTGACGGCAACTATTGACGCTTTTTGCTCGTCAGCTGTTTTGGTGAGTTCCGCCCATTTGTTTCTAATACTACACGCGTTAGTATATTACACCATCGCGTTTGCTCCGTCGCCTAGGTGTTTCTTGTTATCCACTCCTGTCCGTTTTCAGGCTCAACGCCTGAGATGATGACACGTTGTTTGCTCCGGACGTCCCCACTGGTGTGCGTGGAGCCGGCTGACGATCCAGAATTTCCAACGACTCCCAATCCATCTCTATAGGAGTTGCCACAACACCCAGACCGGTGGGGGTCGCACTGTCATCTATCTTCGGAAAGTACTGCCATTTTCCGTCTTCCAGCGCGTCTTCAATTACAACTATTTGCGGCCCCGCACGTGGCTTCTTTGCT
>STRG.14020.1
GCTGATATGAATCACCAACTTAAGTCAATTCAGATTTCGTCCTCTATGACAGCCAGAAATGGCCGACAGCTTCGAATGGAGACACGGTATCCGGGTTCAAAACCTTGGATGCGGCAGAGGATAAGCATCACGGCTGGGCTCTAACAAAATAGAAATTCGAATCTGGTACCGAATTCCTTTTAAGGTATGGGAGTGGTCCACAAAAGTCATCAAATATATTCTCTTCAATAGTAGTTTCTGTGTAGTGTCTGTCTAATAAATCCGGGATTAATTCAGTTCAACCGAATTCCAGTTTTTACTACTGAAACTACCTCCAGTAGTAAAAATGCACAATGGACACCATAGTTGGGAGAGAGAAATATTCTGTGTAGGCCACCCTCAATCAAATGGTCGTTTGGACTCTCATTATTACAATCAGTATACTCCAAATGAAACAGCAATTGTACTGAGATTCCCACGCCGTCAAAACGACTTATGGGGTTTACCCATTTGTCAGTTACCATAATCGTGTTGGTTGCGAACTGCATTGGAAACTGAGCCAACTGACAGCTTTTGCCTCATCCGCGATTAAATGAGTCGCACTTCTGACTGGTGATGTGACAAAAACTGAAATATTCTTTCGTCCACTAATTCAATAATTGATTCTACTCTGAGAACCGTATGACATAATGCTTGAGGTGCGTTGTCAGTCTCACTTTTTTCCTACCCCACGATCGTTTCGGATATGTTAAGGGAGAATTTTGAATGGATCTAACAAGGTATTTTTTTAATAGTCATTCCCCTTTCCATCCCGTTTGTTAAACTAGTTACCACACGAATGCCTGCCATAATTATCAATGATCTCACTCACCCTCTCTATGTGGATTTTTCGAGATGCCAAAACTCGAGCTGCATACAATCATGTTTCCATCAGAATAAACTTGTTCGATAATTCCCTGGTTTAGCAAATCCATCCTTTACCACTGAAAACTGGGCTGCGTGCAAATCTTCTCTAAGTGATATTGTGAGTTCTTTTGATACATACGTAAATTCCAATGCTCAGTACAGTTCGCAACCAGTTGA
>STRG.7882.1
TGGAGAGGCGAGTTCTTATACGGCGATTGGTCATGGTCCCGGATGTGTCTGGTGCGTAATGGTAGGAGGTATAAGATGGATAAAAAAGGATGTCGCAAATTGGTAGCTAGCGAGGTACCAAGTGAATACTGTTAAGGAGCTGACGGGGGCGAAATAGATGAAAAGAACATATTTTCCAGGCTTGGGCAGATTAAAATGGATAAGGTGGGAGCGACATCATACAGTGATGGTTGTCATTTTGAGAAGCGATAGAAACAAAAACAGAATGGATAGGTGTGCATACAGAGGTAGAACGACACGGAAGGGAAGTGATAAGAGTGCTGACAATAAAGATAGGTGAGCGAGTCGTGGCGGAAGAATGGTAGGAGCATGCTGTCCACAACGGACAGTGATGAATGCGGTAAGGCAAGGGTAGTTGGAGCGTGCAATCTGCACCCGGCACTAGCGGGTGGGGTTGACCGTGAGCTGGGCGCCCTACCTGAAAAACACTCCATGAGGTAAACACAGGTGTGATCCATCAACCTAATTGCGCTCGCACATTGTTCCAGATGGCCTGCACGCTCCATGTGCGCCGGCCAGAGTGGGGGATCTGAACGCGTCCCGCACCATCGGGATTGGCGTGAGTGTTCATTGATGGTTGTACAGAGGGCTGAGCAACCACGATAAGGGTATATGGTCCAGGACCAATTAGACAGATTGTGAGAACTTAGACAACAGAGCCAACGGGAACAGCTGGTAGAGGACGGTCATTCGGCACTATTNNNNNNNNNNNNNNNNNNNNNNNNNNNNNNNNNNNNNNNNNNNNNNNNNNNNNNNNNNNNNNNNNNNNNNNNNNNNNNNNNNNNNNNNNNNNNNNNNNNNTATATGTTTATATATGTACATATAGCGGAACAGGCCATGGTTACTGATGCAGTTCCTATAACTTTGTTGAGGTCGGTTCCAGGGCAGCAGACGCGATATAACTAAATAAAGGTACTAAGTCGTAGAGCGGATCAGGCATATTGAAAAATCTTGGGGAGTGTTACGGTGGCTTCTCTACAAATTCGAACGCATCTGGAAGGACTTATTTCAAAGTGAATTTGGCAGGATCCCATAAGTTGGTATGGAAAACCAATTAGTGGACGCAGACATGCTTCAAATAGGTCGATGGCGAAGTATAAGGAAAAGCGGTCCAACGGAACATTTAGAATTCAAAAGTGGTGAAATTATTCAGGAGGTTAAGGTAGAGCGTGAAAGCAGATCAATGGCTTAAAAGTCGAGGCCCTCCCCGTAAGCTTGACTTTCGGTGATGTGAACGTTGGATAAACGCAAAACAGTTTACCTCGGCCAGTATGGCCGTTTTTGAAATTTTT
>STRG.66229.2
ACCCCCATTAAAATGTGTTGAAATAAATTCTGTTATGGTACGTTTGTCTTGCACGAACGACGTGAACGATGAATGGGCTGCAACCGAATAACATCACAATCTGAAGGTCGTCCAAAACCAGAAGCCGGCCCACTTTGCTGACTTTCCGGGGAGGCCAAGATGAGGATGGGTCCGACTGTGTGTAGGTGCTTGGCATTCGCATATACTTCATTGATGGAGTTTCCCTTGTGATAAATTAAAAACGAAAGGCAATGGGAAATAGTACAACTCATTGTAGTATACTAATAATGATAACTAACGTTTGGTCTAAGATACATGTTAGCATATTACTAGTTGCTACGACAGAGAACTCCTTCTCTGAAGTTCTTAGTGACCGAAGTTCATAACTAGAGAGCTTCTTGATTTACTATTTGTGTTGTGACCATGTTGCGCTACAGCTTCATTTGACTCCTTGCTGAGTTGACCGTTTATGACAGCACTGTCCCATTGAGTGGATATCTTTCTGTGCGATTGTTCTTGGTTGCCTTCCTGACTAGTCACTAAATTGCGATCAACATGGCTATTCAATTGGGATTCATTCTGTTGCCCGTAGCCGTGTACAGTTCATATCGTGTGTAAAGCTAATGAGACTAAGTTTCTGATAGATTGACAGCCCAAGTAATCGAGATAGTTGCTACAATGTCAGTATAACGTGAAACTTAAGTAAAGCATACAATGATAGCGTGGAAATCTATGGGCTTAATTTTCCTATAAGAATAGCAACTTCTAGTCAATCCTTTATGATACTGGTCAGCGTACGCCCATTTTTTTGTTGTTGTTCTGTCTTCGGGTATCTGCTGATTCTGTCCTAATCAGCATTCCCTAATTAAAAACCTAAATTTTCAACCCAAAGCCTGAAAGATGACATCACACTTGATCTAAGCAAGTTGTAGTCGAAGGTCTTATGGTGATCACGCTTTTGTCAGGACCGAACGAGATTCGCAGTTCATCAAAATACGATGCCCCCTGTGGTGTGCTGAACTAGAAAATTGTAGTGTCCATAACACGGCACAGTCGGTGTAATAAGCCAGATTGTCCGTTGTATTGGGCTGCACGAGCAAACTTTCTCCTTGCATTTTTCTCAATGTATTGACTCTGATGAATCATTCACAGATCAACGGAGGGGTGTGAGTGCGTCCATTAATAATAGCATATTGTTTATGTAATACAACGGAGTAGGTTCAGCTTGCGTGTCGACAATGAAATATTCGAAAAATGCGCGACATGCACTTGAGGAAAGGTAATAAATTCGCCTAAAATTCGGGGCCAGTGTGCCAATGAATGCGACTGAAACCTGTTTGTGCGTTCGAAACAAACATACGCATACAAGACTTGTGCTTCAGAAATGTCATGTTTATTCTGATCAGCGTTTTTGATCTTCAGAATATCTTGTGCGAAACGTACAAGTCATTTTATCACAATGCTTTTTTAGTCCAATTTTACAAAATACTATCTTTGTTGTGTTTTATATCATGCAAGTGAACACTATCAAAACAATGATAAAATGATTTACCGGTGCTATTATCATAGATAAAAACAATACAAAACCAGGCGGAGGATACGCACCGTACCCAAGTGGACCCTCCTACAATGCGTCCTACCCAATTCCAGGGAAGAATAAAACCAAACCGAGTGGATCAATCAACAAACCCCCTTACCCAGTTCAAGATGGTTCCATAAACAAACCACCATATCCAGTTCCTGCAAAACTAATATTTCCCTACGCCACAGGAAGTAAGTTGTTTCACCTGATTCACGGAAACCAAAACAATCGTATATCCGCTTTCTAGTAGTAGAATGCCTGTTAATTACGTTTTTGTAATTTGTGTTCAGATAACATTCTAACTTGTAAGTGATGAGTAGCGTGCACATGCATGATGGACTTCGAGTATTGATAACCTCATTTCACCTTTTCTCACATGCACTGACACAGCTCATTTTTATGTTCTATGATGTATATTACGCGAACATTCCACTTTTGTCTTTCTGACTCTGGTGTCCTATGACTGTACATTTCCATTGTAAGAAAAATCTGCTTAACTTCAAGTCCATGCAAGAAAACTGCCTGTCGGAGAGTCGAACTCCTGACAGCCACACCCTTGTGTCTGCACTAATCAGTTAGACGACAGAGCACACTCGTGGTATAAACAAATCTATTGCCATGTTTATGTGTTCCAGTTGACACATGTCACTTCTGTCGTTTTCCAATTTCTACTATTTGTACTTTGACATTGATAACTTCCTTGTACAGTCTAATTAAGACTATTTTCCAATTCTGTGACTGAAGCTATCATGTCATGTTAACCAGAGAGCTTCTTGATTTACTATCTGTGTTGTGACCATGTTGCGCTTCAGCTTCATTTGACTCCTTGCTGAGTGGACCGTTTATGACAGCACTGTCCCATTGACTGAATATCTTTCTGTGCGATTGTTCTTGGTTGTCCACCTGACTAGTCACTAAATTGCGATCAACGTTGCTATTCAATTGGGATTTATTCTGTTGCCCGTAGCCGTGTACAGTTCATATCGTGTGTAAAGCTAATGAGAGTAAGTTTCTGATAGAATGACAGCCTAAGTAATCGAGATAGTTGCTACAATGTCAGTATAACTTGAAACCTAAATAAAGCATACAGTGATAGCGTGGAAATCTATGGGCTTCATTTTCCTATAAGAATAGCAACTTCTAGTCAATCCTTTATGATACTGGTCAGCATACGCCCGTTTTTTCTTGTTGTTCTGTTTACGGGTATCTGCTGATTCTGTCCTAATCAGCATCCCCTAATTGAAAACCTAAATGTTCAACCCAAAACCTAAAAGATGACATCACACTTGATCT
>STRG.60062.1
GAAATATGCTAGACGTAACCAAGAATCATCGAGTTTTACAAACAAAAACAGTGTGAGCATCTTCATTTGCTTTTCTCAGTATGAATAGGACTTGAAAAAGTCACAAAACCCTTTGTCCATCAAGCTGCCCTGTCTTACCAATTCAACACCAGTATGTCATTTTTGCACGTGATTGCTGCGGGAAAATATCCTTGGTTTTTGTACTATCTGGGATGAAATCTGAGTCGTTAGACAATACATACGTAGGTATATTTCCCGTGCACATGACTGCCATGGTGATCAGAGTGGTACTACTTTCGAGTACTACTCTGAAGATTGGTTAACACCTTCTTACTTGCTATTCGAACCAAGATTTCTGCGTTCAGTCTGTTTAAAAATGCGTTTGCCAAGTACCCATTGGTTGTGGATTTACGAATAAAGAAATAAACTTGACAAGTTGTGAAAACCCGCCTGTATTAATAATTCTAATGTTACTGAACAATAAAGTTTTACCTTGTTAGTTTGAAGTTAAAAGTGAATCGTCACACTACTTATATTTCTAGTTTGTTCATACTGTTTCGTACTGTCTATCAGGCCCACGTAAGATCACAGCCGAAGCTCTAAGACCAACGAAGACTAATAATATCCTTGGATCTCCTCCTCCTCGTAATTCATAAGTGACTGTCCCGGGGACCGGTTGTGCCCAGGAGGATTGTGGTTGATTGTTGCCCATTACACGCTATTTGCCGGTCTCTGTCCTTCTGATATGCGTGCTTGTGGAACGAATGCCTAAGTGAACGTCGGCCCGGTAACTGTTTATCGAGAACTCGCATCGAGCTTCTCTCATGCATATGCAACACTGTACCGTCGATTATCTCGCTCGTGCGCTCGGTTCCGCCTACGAATACATCAGTGAAGAATTCCTGCATTCATCCTCAGCATTCAACTAAGTGTTTATGACGAAAAGCCCCACGGTAAACCAGGCACTAATGAGAACTCGTATGACTCCGACGAGATAAATAGGGTCATACCGAACGAAAGAAAGAGTCATTGTCAGTCTTTTCCGCACAAATGGATTGGTTCAAACGTGTATTTGGTAACGTCTTTTCTGGTTGGTTCGTCGGTGACATGGTCAACAACCACTTAACGGTAATTCTTTCTCGTCCTATCGATCAGCCGTCCTGTGGTTCGCGAGTCCATTGGCTCCATATCCGACTTGGAATCTGCACAGTTCACTTCTAGCTACGGTGACGTACACGTAAGTGGAATGGACCACTGTTCAGCTCAAAGAATGTCAGAATACGTGCCCGAAAGGATGTCAAAATCGACGGTGGAACCCATTGGAACCACACACAATTGAGTAAAATCCACGGCTTCTTCCCCGATTGCACGATATTTAATCACAGTAGCCCAAGCAGTTGACCTGAACCAACCTTTCAAAGTTTCGCAACCCGTTAGCAAAAATATTGGCTTTCGGCTAGGAGATGCCCATGATAATTTATCAACAGTACTTCCGAGCATGAAACCTATTGACACAAAATTTTTGTTTATCTTTGGCAATAACCCAACAGACCTCAGCCCCTCCCACGGTACACTCTATACCAATTTTCAATCCAGCCTACTTTACTGTTTTAATTTTCCCCCTACTGTACTTTGAAGGTGCTGGCTTGTTTT
>STRG.69272.2
CAAGCTTATAGTGCGACAGTTGTCAGACTAGTGGTGGAAAGAAATATCGAGATGAACGAATCTGGATCCCCGACCTCTAGTTTCCATGCAGACCACCACACCCTCGTCTCCGCGCTCACGTCATAATTTGTTCATCCACTCCCACTGCGTCATACATTTTTTAAGTTCTGGATCTACGACAGTTTTGATTGATGTTATCATTGAATCTTCAACCCGAATCCGTGCTCCATCCATTTGCTGAACTTATCTAGTCGTACCGCTCATCAATGAACCCTGGTTCTCAGCAAATATTGTTGCTTACGTAACGTTTTTTCCCATAATGTCCCCTGTGCACTGAACCATTAGTTGACTCGATGACTCCGTAGGCTTTGTTTTTCCGCACCATCCTTCCCATACTCGTGTTGGTTCGTACTTGACCCACTCTGCTATCTCCTCGTGTTTGTTGAGGTTACTTGGCTGGACCCCACCTCTTGGGTGTGTGTATCTCTCTCTCTCTCTCTCACTCTCTTCACTTTTCCTGTGCGAACGGATGACCTTTGGACATTCCGTTTTGATCATGCGATTTTCTTGTAGCCATGCGACTGCAAGTGGCTTTCATCAAGCTTGCTCATGTGTTTGCTCAAGCGACTAATTCTCTCCTGATCTTTGAATAACAATACGCTTCACGTAAACAACTACTCCTTTTTGGAACCATGTGACATGCTCCCGTATAGCCTTTTCGTGTGTTTCTTGTCCACTGCTATCTGGGAGTTTTAAACTTTAATTAAATATCCTG
>STRG.67681.1
GTTTGCTAATGCAGATGCACACGTGCGAACTTCTTGCGAGGAGCATCGCCTTAACGTATTACGTAACTGGTGCGTCTCGTAACACTTGTGATGCAGTTAGAGAAGGGAGGATATGGTGACAAGGTCATTTCAAGCATCGTGGGACTGCTCAGTTTTCTAGATTGAATCAAAATAGCATTAAACACGGTTGGAACAAGTCAGAAGTCACGTGGTTGGAAGACACAAACAGTATTTCTCAGTTCTGGAGACGAAATAATGTTACATGATCAAGTAGTCAAGCTATGTACTGTTGTTCGTAACTCCATGACTTTGCCATCACTTAGGAAGTTGTCCATCTTAGGAATCGATCGTTATGCGAACTCCGGGTTTTACACCCTTGAAAAGACAGTGACGGGAGAGTGCTTTATCATGGGATGGAGATGGTAGAAAAACCGTTGAGATTCTTCCCGGTTATCCTGGCGGTTTAGTGTTTGAATCACGATTACTCCTTCCGGTTTGTCGTCCCAGTGGGGTTCGATGGGTGTGTACTGCTCAGCTGATGATTCCTCACAAGCCGGAAGAAATGGCAGCTGTGCAATGCTTCCCTGATTTTCAACGGAGATTTGAGCGTCAACGCTGAAAGAAGGACACAATAAACACATTAAAAGCAAATAAGACGTTAAGCACCAGCGAATTTGCGACGTGCCTTTCCTATTCACTACTAGGGCCTCTAGTTGACTGATACACACTTTACTGCACTCAGTTTATAAAATCAAATCAAAATTCTCCGTCGATCATCAATACACTAGTAAAACGAGAACAAAGTGATGATGTCTGAGGATAATCAACTTAAGCCACTCATGATTATCTATGCATATAGAAGCTCACAAAGTAACTCGCAAAACAGTGAACACTAGCAGAGCACTGATTGATTGATCGTGCCTTTCCGTTCCGTTGTTCATGCGTTAACTGACGTGAGTTCTGCCCTACACTCGGTGATCTGTGGGGCATTCTGCTGAAAAATTAGCATCGCGCTAAACACTTTGATTGATGGAATGCAACCAAACATGGAACTTGATATTTGTGGTCGATATCAGGCAGGAAGTATGGTTGGTATTTTAAGCAAAAGCACAATTGGAATATCCTCCCGTCCTCGTCCTGAAAGTAGTCGGCTAAACGACCTTTCCCGTTCAATTTTTTTCTTCCACTTTTTCTTCACTTTCTTTTTATTATATATAATATCACAATATTTCAAGAAGGGGGTCGCATCAAATTTGTGACTGCCAACTGGTGAGTGACCGGCCACGGTGCAGAGATTCGAACCCGGAACTGAAGGGTCAAGAGCCCACTGGGATGACTGTTTGACTACCGCTGACGGTAGGACAAGCTGAAAAAAGAAAAACTGTTTCTTATTCATCAGAATAAGTAAAAAAAATCCTCCCCATGTGTCACCGCCAGTTGCCTTGGGATGGAATTCGGAGGCACGTGTCCGTGTAGTGTTGTTCATATCTCTTCTTTACCACACCTATTGACCTTCATGTGGGACTTGGATACCTAAACAGATTTGGCGAACACAGCGCGATATGGCGGACGATCTCCTGGCATAAGTAACATGTGTCCTAGACGACTCAGAGACGTTAATTTGATTTGATGTGATACGAAATTTTGTGAAAATGAACCATGCATCAAGCACATCACCTCTTACTCAATATTCGAACTACTCTAAACAGTTAGCACAACGGCCAAAACCAGTCAGAGATACAATTGCGAATTACAACTTCAAGAAAATTTTCGAAATGTGCCAAAAGCTAGAGGATCGAAACACAAGAAACAAAGATATTTTCACAATGGATATGAATTCCTTTGCACGAAACTACTCAGATAATTTTTCAAACAATTGAAGAAAACAAACTTCACTTTGGATCACTTGTGGATGAGCTACCTAGGCTTCTATTCCTTCGAACACCAAACTTGAACGTCTCTTTCCTTAACGAACGATTTCGGAAAAAAGATGGGGTTGCTATGGGAAGTCTCCTCGAAACTTTTCTGACAGATATTCTTTTTGATTATTTGGAACAAGAATTAAGAGAAGAAATTTCAGGACTTGATCTCTACAGCGGCTGCACTTACGGCATTTTCATCATCATTCGAAACAGCAGCTATGCAAATGTTATATAAGCACTTTGATTGTGTCCACCCGAACATCTAACTGACTCCTAAAAGCGTACAAAACAGTCACATCTCCTTTCTGGACACATACATTTCTAGCCGACCAGACGGCTCAGTTGGGAGATCACTGTACTCGAAAAAACACGTGAACTGGGCGATATCTACATTTCACGAGCTCCGTACCTGTGAAAAATAAGATCGGCCTCATTCAAGCATTGTTTCACAAGGCACGTGAAGTATGCACGAAAGACGACGTCAACCAGCTAATTACTAAGCTCTTGAATTCAGTCGTCAAACACACTTAATACGCGGCCGATCCAGCTATTGTTTTCACAACCACACGAATACCAACACCGTCGGTGAGAGAGCCGCTGCTTCTCTGTGCCAAATCAAACTGCATCTATCGATCTATTCATATGTGGATGCTCAGCCGTCTACATAGGCAGAACAGAGAGGCAAATGTGTCACCGAATGAATGAGCATAATTCGGCGTGGCTTCAACAATCGATGGCTAGCCCGTTCACAGTGATGACGTCGTCAGCAAAACCAAGATCAATCAGATCATCGATTACGCAACATCAGGTTGTGCAAAACACTTTGTAAATCCAAGCAACTCGTTTGAGATCACATACAACACCACAAATACGAGATAGCTTAGATATGCTGATGCCATAGTCATTCTGAATTATAAACCCGAACTGTGAAAACAGCATGAATGGCTTATCAGTTTGGCCCTATCTTGGTGACCTAACATTTAGTTCTTCTCCCATTCTAGTTCGTTCCCATAACATTTCATCCAATTCAATCTTGTCTCAATTTCATTGTTTATTGTATTTTACTGACCATATGAAAAACACATTGAATTCAGTATGCGCTTGTACAAATTCAGCG
>STRG.14844.2
CGCGCATGTTTGGATAGTGTCTAAACATACGGGCTTAAATGTAGCCCGACTGAAGTATTGGGATTGTTATGTGTGAAACGGTTTGACCAGACGAGTTGTTGCCTGCAGAAAATGAGATTGACGTGAGATATTGTAGTTCGATATTTGTTTGAGTGTGTGGTAATAGGGTATATAAGCGATGTGATCAAGGTTATCGCCGCAGTTGGCTGTAATGGCGTCCGGCGGTGCGGGCCCGGCTGCGGTCGACGATTCTGGAACGTTTGCCCGTTTGTGAAAGTGGTTCAAAGTGGCTGCGCACGCATCCCGGTGCTTTTCCAAAATCGTTTCCTTATTATCGTGTAAAATACTGCTGCGTTCACAACCGCAGGCCTCAAATGGCTGCCACAAGGTGAGTGTAGTG
>STRG.40775.1
GAAGTTCTTGGGCGATGTAGCGGCTACAAGGTCAAAGAGAGTAGCCAGGGGTGAAACCTTTGAAAGGATTAAACCAATCGGCTCGACCTTGTTACTAAAATCGACGAAACTCTGCTTAAGGCCATTAGGACTATTAAAAGCTTCACCGTCGACGTTAACGAGGGTGACAGAGCACGGCCTGGTTTTTTGGAGGGGTTGGGTGTGTTTG
>STRG.39178.1
AGTTCTCCAAATCTCTACGATATTTTCGCGAATATGATAGTTTCTCAAATCAATCTTAAAATGGTATAAAACGCGAAGGAGTGTTAAACCATAGAACTTGAGGGTAAGTGGTTGTCACCGTGGAATTTGAACAAAAACGATCTTACTTACTTTTGGAGATATTCGAAATCTGCCTTAAATTTGAGTTGCATGCAATTGATCTTTCGTAAAAAACTACGATTCGCCACTGCCGGAACGCGCTGCATTGTTTTAATCCATACGAATTTATCTATCAAAAGCGAGCACCACTGTGCATCGGTCTTTGGTCCAACACCAAATATACGGCTGAACTGAAGGTCTTGTTTTCCGTGTTCATCCATTTGTGTGCGGGTTGTTCCGGGTCGTTACTAAGCATTACTCGTGATAGACAATTGCGTGTTGTCGATCGCACGATATTGGTTCGAGGTTCGTAAGTTACCATTCAACTCTGGGTAATACGACATTTTTCATTGGTCACGATAGATCTTAACAAATTTTGTTATCGGTCTCACCTGATGTCCTACATGAACAGTAATCAAATAATACAGACCATCTGAGGTGGACAACATTGGGCATGGATACATCAATCATTACTAATACTCTCCCTCGCTCTCTCCCAATCATCATGTGCATCGAATGGTAGACCGCAATCCGCCGTCATACGACTCGTTGCCGCACCTGGTCCACTGAGATCTGATATGGTTCTCCGCTCTCAATCCCAGAGTCAAGAGTGCCAGTTATCCTAATCAGTTCAGCGGACATTTGAAATTATAGGGGGTATGCCCCTTTCATTGGACTAAAGTGCAATCATGGGATATAAAACCACAAACACTAACAACAATCTCAATTAAAGTGCTCCACTGAAAGATGTACCAGTGAGAAAGTGTTCTGTACCCAAAATACACATCGATCGGTTTTTACAGAATAAATGCTTCAGTTCACTGGTTACAATTACACAGAATATAGGCTTGGGAGATCTCTCTCTCTCACTCTCTTTCAAACACACACACACACACATACACAGGGGTGATCGACGTAAGTGCTAACCAGGTTACGTAAAAGAACCAACTACTTTTGTCACACTCTCACTTCTCCAAATATCCCCATGAGAAACTGGGCATTCTGTCGACATAGATAACCTCAAGTATG
>STRG.19755.1
GTCCCTTCCTTTAGTTGTGCACATGAAATGATACTCATGTGCCAACCGTCTACTGGACTGTTTAAAAATGAACAACGCAAATAGCAATCAGTATGGAGTGGTCCTGAAAAGGGCCTTGGGGTTCTTTCACATGTTCCGGCTTTGGTGCTATTGGGCCATGCAATGTTCTCCTGGTTGTTAAAAGCTGCGCACCGGAAATGTGTCCATCGTTCA
>STRG.32829.1
ACTTGCAGCTTTTTTCTTTTAGAAATCGGTTTACTGGAACACACAAGCTCGAAGGTGTGTATCTGAAAAAACCCGCGGACAATTTATCTCAAAATGACTCTCTTCGACAGACATGTTAACCCACTTGATACTAAAACATCTTGACCGACAGTAGTTTAACTGTTGCCGATTTTGCGATAAAAACGAATAGGGCTATCAAAACGGCAACACGGAAATACATCAGGACCAACGGTTGTATTTGAGAATAACACCGAGTGCTGCTTTCAGAAGTTTCATCAGAGCAAGTGAAAGCTTCATCTCAGGACAGATCGAATTCAGCTGTTCCGCGCAATCTTTCAAGTTGTGTGCATACAACCACACATCAAAGGACGCTCAACTAAGCAAAAATCGGATTGGATAAAAGGAAGGACGGAATCACAATCACTGACTGGAAACCCATTAAATGCTCTTCCGTGGTAAGGCAAGACTGGCTACAAAGTCTATTTGTTTACACAGGTCAGGCTTATGACGTCGAATAGTCACGACCTCGCCCAAAATGTAACAGTCTTCCAGTCTTCTGGTGGTAAACTACTCGAAACACTTGTGTTGGTTTGTCGCAAAACCTTAAAGTCAGTTTACTGACGAGCAGTCGAACTGGACGGGAGCTTCGAAACACTCAACACCAGATTCTTCGGGACGTGTTCGGAGGTCCCAGTGAACACTCTTTTTTCTGTTTACATGTACACAGTTGAGAAAATTACGCAAAACAGTGGAATTCAATCTGCCTTTTGATGATACTTGTTTCTTTCTCTAATGTACAAATGATCGTAATTTTCCCACCAAACCAGTGGATCAGATTTTATGCCCTCGTATTTTGTTGTTTCTTAGCACATATGTACAAATAACTCAGTTAAATATAACAATCGTAAACTATTTTCCAGACAAAGCATTGATCCATTAGTTACCTTAAACGAATCACGTTTCACTGAATATGTATCTATCGCTACCAAACTGTATCCAGGTAGCTTTCACTTTTATTTTTTCCTTGGTAAACGA
>STRG.31068.1
AAAACTGCGCCACTCCATGACGTTGGGCTTCACAGAAGACGAAGGAAAAAGAACACTAATTGGGGAGAAAAGTAGAAAGTGAACTACCAAGCGGTGAAAAAAGGAAAGAGGCAACCACGAATCATTTTGCCTAGTGACAGAATCACAAAAATACATCGATCTGCTCAGTAGAGAGGATTTACCCGGTTGCCGGGTCAAAGTGTGAAACCGTAGATATCGAACCGATACATTCTCCATCCATCTCCACTATCGAAAAATCCAACTGCGGTGCAAGAAAAAAGTTATGTCTCAAACTCAGTTCAACACAAGGAGCCGAAGCGAGCGGGGATATTAACGATTAACCTGAAGAGTGGGCAATTGACCAGTGACACAGGGAAAAGGTGACCGGATGTCATCCACAGGCAATACCGCCGGATCCAAGGACTTTGGAGCTGTGGTCCGATCCCACGAACGGGTTTGAAGTCGCAAAAAACGGAAACATTTATTTATTTTACCGGCGTTATCGCATGCGACATACCCGTTCGCTTACCAGATTCTTAAATTGAAGCACTTCTTGTGGGCGATCTTCTAAAAGGAGGCCTCTATAGTGATCAGCTGATCACGCCCTGTCTATTGTTTGTTTGACTGTACGTTTCGCGCACGCGGCAACCGCAAGCGTTACTTCCAACACTTACTCGGCACACGCCAGCGTGCGGTTTCTGTACTCAGGCCCTGTGAGAATAGACACGGTTGGCACTCCAC
>STRG.27530.1
CCCGAAATTGTTTCATTCATGAAACGCGCTTAGCGTGTAGGTGGAGCGGACGAAAAGGGATATCTGGTTGCGAATGTATGGATAGAATGTGTGCGGTAGGACAACAGCGGGAGTTTTACTGTTACTACTACAGCACCAACATAATTCGGGACAGAGATCCGAGCATAGATGGGTCACAGTAAATGATCGCACTACGTGTACAGCTGCCACGCGGTAATGTAGTTGCATACTGTCTCCCGTCCTGTAGGCCTCCTACGAAGAACCACTGATTGGTACAAAGGCATACACGATTTCGAAACAAACTGTTGCACCACAGAATAGTTCAAATGATTTAATCGGTATTATTCTCATGTCTGCTTGGTAGTTATTATTAATTACAACAATCTCATATTTTCTAATTTTATAATATAACATAGACCATTAAATTCGAATTCGAGAAGAATTGAGATAATAACTGTGTTTAGCATGATGTTACATTTTTTGATATTCAACAACAATAAAAAAACAGCCATGCCATTAATTATACACTAAAGTAAAATAAAATTCCCACGTCAGTCATATACCTTCAGTGAAATGCAAAACGTTGTTTTCTATTTTGTGTACTTTTTGTGAAGACATTTACTGGGAGAATCCATATTTCAAAAAAACTTAATAATCTTGGTTCATTTTGGTTCCAGTGCGAACGACAAAAAAGTGGTCAATCGTGTTACGCTATCCGCAAACGTCCATGGGTTTCGCCTCAAGGGGGGAAAAAAACTTTACTTATCTAAACTCAACAACAATGAAATCACATTCACTGATCTCTAACCAGGTGCCCTTGTTGAAATTTGATCTTTTTTGTATCCTGTTTGATTCTACTCTCTTTTCACGGTCTCAATAATCCCACCGCACACGCATCGTCCAACGTGGTTCAGTGTTACACAACTACAGCGTCCTTACTTGTCCGTAACTTGGGTTATGATCTATCGATTGGACTTCAACGCTGCGATCGTGGGAGTTTGTTGTAGGGCAAAGCTGCTCGTTTTTGAACGAAACCAATTTGGCAAGAGGTTTTCGAATGTCAGCAAAGCCCATACATTCCAATGAACGTGTATTTGGGTGACCTCAGGGCTCGGCTCATTCACTGGAGTGAATGCCCTTAGGAAGTTTCTACCCGGACAACGTGGATGTCAAGAGATTAGGACCATGTCGACTCAGTATCATTCCCACAGCTCAGAAAACTAACTCGTGTATTGAAGACTGTCAAAAGATGGAGATCGAGAACATCCCAGTGTTTTGAGTGACCCTTACTGAGAACTGAAGATCAGTATTGAGGATGAGCGTACAGCCCTTGGCAGACCGGGTAAGTCTTCAATTCCGCAAGTGTGTAGGTTCAAATCTCACGACTGTCAAACCTGTGTATCAGCGGTGTGTTCCTAAGTTCGAGCCTCGCTGCTGACGATCACTGTTTCATTTGACAGTCGTTAATTTGCCGTGGCCCCGTTCCACATATAGTGTACATTTTGCGACAGAAATACTGAAAGTAAAATAAACATTTGTTTAGATCAATCAAGGCTTCCCACGTTCCCACTTTGACTGACTTTGAACGTTGTTGGTGCTCATATCTTTGTTTTTTTGGACTTCACGGGCTCTTGTAGACTGATGATGTCACCCCGAGTTAGTTCAGCTCAGTGCTA
>STRG.18614.1
CTGGCTGTCAACGGTTTGTTGGACATCTACACTACATGATATAGCACCCTTCCGTCACTGGCTTTTGAACGGTAACAACCCGCTTCCCACACAGCGATCGACTCCTATGATGGATGACTTCTCTGTAGGGGCCTAAGTACAACGAAGGCATTCCGTTATGAACAACCTACAGAGCTTGGTTACTATTTGCAAATGAGTAGTATGTATATATATATATATATGAAGTATATCTTGAAACCTCCCAGTGCGTATATGCCTCCGTATGTTAGACACGGTTCAAGTAAACAACAACGAATTACATGTAATGATCATTAGCAGCGGGCGGGGGGTGCGTTAAAGACATAGCCAACGGATCCGAGTTCGGTTTACGCATACGAAGCTGACTACTTAACTGCTACGTAAGAGCATAATCATATTGCGGAGGATCATCATCGTGTTGGGATGGAGGAGCTTGCAGCATTTGGTCCACGAACAACATATTGGGAACCGGTTCATATAATACAAAAGGAAATAGCATATGTATAAACATATATATATATATACGCAGCGATCAGTTCAAAGTTGTGAACTCATGGCCCAGGCGCATATATTAGTCTTCTGACACGCAACCTTATGAGATATATCTGCTGCAAATTACTTTGTTATTCTGGATCAGATATCAAACTGCCAACATGTGGAGCAAAGGCTGATATCGGGACTGCATGATTTCCTAAGGCGTGTATATCATCACGGTTTTACACCTAACTGCAAACTTGCACTCAGAAACAGGGCACACCTTACACGTCGGCTTGCAACTGCGCCCAAAGTAAATTCGGCAGTTGAACATCAGCGAACAGAACAGTGACTGTACTACCGGTGAGCCTCGTTTTGAGGAAGGATTTTCGTTAGAATCATCTCTTCTAAAGTGTTACACACATTTGATTACATATATATGTATTTATTACCATGTTTACAGGTCCATGTGTCAATCTGAATATCTTCGATCCGCTCAACGTGGAGAGAGAATCATCCATGCCAGCTCCACCATGGCAGTCTGAGGAAAGAACCAAAAGAAGTGAACATCGAAGTCTCATTTTCGGCTTAGGCTGATTGTCGCGCTACTATGTTTCATTGTTCGGTGGATTCTGAGGTTGGTTGCAATACTTCCGGCGGTCTCTTGTTTTGAAGAGGATATGGATGGTCGGGCAACTGGAAATCTACGGCTCCGTCGTGATCACAGCTGCCTGACGTTAGGAAGGTCATCCGCTGGGAGGGACGCATAAGGGCTATGACCAAGTATGCAAGTCCTGGGGCCGCTAGGTCTGCCGAAGGCAAGCCCGATAAGTTGTACTCTATTATAGCGGGTGAAACAATTACCAGGCTACACGGACACTACCGGAAAACCCACTGTTGCAGCCTAGCTGATTTCGCTTCAGTCTCACTGATGCGAAAACTGGATTTTGTAATTGGGTAAAAGCCGCAATCCCAGTGACCTACGGCCCACTGTGGTGTGACCCAACGTGGCAAGCAATGGGAGGAGAATTATCGCGATTCCGGTATAGGCCTTCAGCTGGTCATCAGTGGGTGGCTTATCGGTTTTTCGAAGAAAAGAAGGAAATAATTCGCAACAGGACAACTTCCAGTCCAGAAAACGAGGCCGAAGATCCCGAAACTGTTTTTTGGGGCGGAAAGTCAGATTCTATATGATTTGTAGCTTTGTGACCAGTGGTGACAATGAGAAATCCAAGG
>STRG.20843.1
CTGAAACCCCCAAAACAGCGTAAGAAATTTACACCATCTACGTCAGAGTGGGCGAAAGTGAACCGCTGAAAAGAACCGTGTATTCTAAAAATTCTAGTCAAGTGATGTATATGTACCGGAGGGTGGTTATTCAGGAGTTAGATAGTCACTTCAAATTACAAAATGACGATGCATACAATCAATCAATCATAAGTTGTTGTGTTCGCAATTAACGGAGAAAATAGCACACAACAAATCCGTTTATCCACGCACCAGTAAGCACATACGTAAGCGGGCAAGCAAGCATGTGAATTACCGATAGGCAAGCGCAAGCAGTACATGCGATCGAGTGCGATCAAGCAGGTCCGCTCAGCAGCAAGGAACCAGCAAGCATGTGTGGCTCAGGGCCAAAGTCTGGTTAGAGAAAGTCGTTCATGGTATGGGTGAAGTCACAGTGATGTGCGTATGTGCTGGCATGCGTGTATGATAGTAGCCGGTATCGAATGTCCGATCAATAAGTCTGCCGGCATTGTAGTGACGCAGTCAGAAGTCTAATCAATAGTAGGACCATCCAACATAAGTGAACTTTAAGAAAACAAAAATCGTTACCAGCACCATTAGGTATTCACATAAAGCCCCTTTTAGCAGTCGGGTTCAGCTCAATTTTATTTTCCGTTGTTTGTTGTAGGCTAGTATAACAATTCGTACGAATCCCACGTATACTCAGGCAGGTCCAACTGGCAAGCCCAACTAACCGAAAGGCAACCATCAACACAAACCATGCATAGAACAGTCTTTTTACCCTGACATAATCGTTCTTAAACACCGGGGACACGTTCATACACAAATCAAGATCGAATTGACTTGAAAACGAAAAGCTGGACGCAATCGAACTTTGCAAGTATACGTCGGACGAAAGGATTGACTGCCGAAAAGAGAAAAGTGCCGTTTCGCGCACTCAACGAGCGTAATTTTCGTTAGTTGTCCTCTTGTTGTTTAGTCCAGTTCACTGTGCACATTCAAGCAGCTTTCCTTCCAATATAGACAACTCTTTGTTGATGTTACTTATAATCTGCTACTCTAGCAACCCACGTGAACAAGAGTGTGACCACTTTCCATCAATATTAGACTTTATACTGTGTGGCTTTGCATCTATAATCGTTGCATTTCATCCTTGGGAGATACGGATGCCACCAGAGTGTCGATAATTGCTTATCTTTTCCTTATTCTTTGGCCCGGTTACTGTTCTCCTCTCATTCCTCTCCAGTATCGATCAATTCTATCGAATTTGGAATGCGAACTTCCACAACAGCAATCACATCGAACTGAAAGGATTATGTTTCTTGAAGATCGAATCGTGTTGTGTCTAAATCACCGGGCTAAATAGCAAATTTCTGCCCTGAGTCTTCTGTCGGTTTCGTCATTCAGCAACAATCTGAGACTTTACGTTTACTAATGTTGATGTTGGGAAAATGAGCCAGTTTGGAAGATTCCGATATCAGTTCAAGGAGATGCACAAATATCCGAATAAGTTCACAATGGACGTATAGCATTCATGGATTTTCACTGCACCCAGGAATGCCCCAGTCGGGACCGTTGATCAGTTCCAGTACTTCCTTTTGAGTCATTCACGCACGTTTGTTTCGTATGCATCTCGGCTTGTTGTTGGCGAACTTTACTTACGCGCACGGACGCGCGTACGTGCCGTTCGTGTACATGCACAAACGTCCAATTTTCGGATAAACGCGTTTGCAGTCATGCTGCGGTGTTCCTTTCACTACATATGCATTGTTTACTCACCGGCATCGAGAGACAGTTCACATGAAGCGACATATTCTATTAAAAAGAAAGGCTTACGTTGTTTTACCACGGCTCCAAAGAATGGACTGAAAACAAAAATTTGATTTGCTCACATTTTTTGCAATGAATTAACAGTTACAATGCTCTTTAGTTTAGAGCAAAAAGTTGTCAAAACGAGTTGAATTACCCTTTACCCGATGAAATACTGAGAACAGCTCCATAATGGTAACTGAACTTGTTGCTTTTTTCTGTAGTACTGGACTGACTGGTGTTGCTATGGTGGTCTCCATGATATGCAGCTCTATTAGATGTATGTATCATTTCCAGCCTCCCACCCCGGGAATCCTACAGCGAACATACCTATGTTCACTCCTCCCCACCACACCCTAAAAGTAAAGAGGACAGTCTGTGGTCTCTAGCATTATTTAACCCCCTAACATCTGTTCACGCGATGGAATGGCGTGGACCATGATTCATTTGTATGCGTGACCTCTGACCTTTGACGTTACCATCTGGCTAATCTGACATTCCTTGTCGTTATGGCTGCCGACTCCACGAATTTCAGTATGATCGTGCTCGAACACAGCTGATTCATCAGAATCGTAAGTTCTGAGACGAACTATCACCAGAGTGGACTTT
>STRG.40290.1
TCACTAACGAATAACCGGGCGGAAGAGATGCCAAAGAACATTGTTAGAAGTAAAGCAAGCATGGGGCTTTCAAAGCGCAGTCAGAGATACCAGCGGAATATTGGACACTGATCCAGCATTGGGTAACTAATTGTGGAGGAAGCATGTGAAATAAAGGCAAGTGAGTCAAAGGTGATAATAAAATGGACCTTTTGTGCAGGTGATTACAGTGTCATATGGAAATTCAAATGAAGGCGAAAAGCTTCGCAGGGACTTCAGTGAACTTTTGAAGAGCATGAATGGTGTATGGACATATAACGGACTTTTAAAGAAAACAAAAGCCGTCAATGAAACGGATTAGTGGAGACAAACGTCAATGGTTCGGCTAGGCAGGAGTTGGAAGAGTGTAAAATGTTTTTTTGTATGTGATAGAAAATTGTTAACCAAATTATGGTTGGCTGCAGATGGCTGGTATTCTGTTCCGTAAAGACCTTGGTTCCAGGTGGTGGCAGGTAGAATGTTGAGGGAAGCAGGTAAAAAAGGGCTGGTTTGACGAAGTTGACAGCTGCGAAAGCTGGGTTCCGGCCATTGGTTTCGTACTGCAACGCGGGAAGAATTGAACTGTTGGGTTGGATTATTTGGGAATAGACGTTGAGCGGATGTGTTGATGGTTGAGGTCAGGAATCACCTCTGCGATCCGGTGAGACCTTCATGAGGTTTTGTTAATCCGTGTACGGTGCCCCATGTAACGTCAGCAGGCTTGTGAGTTTCACTCTAGTAACCTTCCCATAAAGAACCAAAAACCTGATTCTTTAAACCAGTTTCTGCAGTCTTCTCTAGGTCCATCTGAACCTGGTTGGACTCTAGGCATCCCATAACCTTCACATCAACCACGAACATGAAACAAGGCGATCTTATAGCCCGCTTTAAGTCGTTCTCACAAGAACAGGAACAGTACGGGGGCCAG
>STRG.24262.1
ACCTAGTCACTAATAGTTTAACCGAATGAGGCACTTGGAAAACGTACCTCACAACCCCGTCCTCCGTCACTATACGCCAATCTTCCTTATCTTGTGCCATCTCCTTTATCTTCAGTGCATCCGAACGAGCATCGAGATGCACTTGCCTGGCCCTTAAAGCGTGCACATCTTTCACCGTAAATAACCTATTGAAGTTGTTTCGAGCGTAAGTACGTATTTC
>STRG.63496.1
TAGTATAGTATATTTCTTGACCGTGGTCAATACACATGCACAAGGCAAGATCAGAGTATACAGCAGTACATGTCAATGTGAGGTATTCACAAATTCTAAATTTATAAATCACACAGCAACCGAAATACACCAGTAAAGTCATGTAGTGTTTGAGTGAACAAAAGTGGTAATGGTTGANGGAATTTCAAACCGGAATCGACTTCGATTTGGCCGATGGATACCCAAGTAACCAATGCAATCTGGAAGAGATCAAGAGTGCGGCAGTCTGGAGAGTGTTCCAGCTGTGGGTTATGATTATCGTTTATATGGAAGCAAGAAAATGAACATTTTGTCATCCGAACAGTTATTTATCGTTTGGCTAGTGGACAGGTCTATTAGGGATCCTTAGACGGAGACTGGTAGCTTTCTAGGGTAGTTCGGTGATAGTAGAGATTTGGGGCGATATCAGGTAGGCGGTGGATGAGGAGAGGGTGTCCGTTGGGGAACCAGGAATAAAACAATAGTAGATGGTATGGTCTGGAAAAAGAATGAGAAAATAGGAAGATAACAGTCTGGTCATTTCACCAGCTGTGGTCGAGGACGGCAAACAGTAAAAGGGAGGAAAAACACGGAGTGTTAAAATGAGGATTTTTCATGTGGGGGCAAACGTGCTGGTATTCGGCAGGGGCATACGGATTCCGGTTGGAATGGGGTCTTAACTTACCATGAGCATATGCGTAGAGAAGTGAAGCCTAGTTACTAAGGAATGGTAATCCGTGTGGCAAGGCTTCAGTGTACGAGAAAAACGCAAAAAAAGCAGGATGGGACGGCTGAGTTCTAGCCTGAACCAGGAATTAAGGGAGAGCGAGCACCCATCGCTAAATGACGGAACGGTTTTATTTATATATACGCAAATTGTGTGTAGTAAAATGGCACAATCTAGTTAGGAAGGGGGACAAGTGAGTGGAGCATACCCAAGGTATAAATATATACATATATATATATGTATATATATACATATATATATATATATTGATGTACACGTGGGTGCGATCATCAGACGGGTCATGCGAAAGCGGTCGGACGCAAAAGACTACGGCAAGGAAAGTGAGATAGAGTGACGCAGCTGAGGATCAACGGTTAACGGAAAGAAGAACAAAAGTTAAGCACGGGCTCATCGGTGCGGCGGATCCTAAAGGCACATTGAGGCCATGAAGCGTGAGACTAAAGGGGAAACGCCTAAGTGTGGCTAGAACTTCCAATGNCGCTAAGTGCGATGAATCAGACTGGATTTTCCAGTTCGAAATCGCAGAGGTGGTGAGCGAAGTATGAGTGGTGGGACCTGGTGCGGAAGAGAGGCATTGTAAGCTAAGAGATATCGAGGAGCGTTGAGTTACTCACCATGATTGTGTTAATAATTATAGGACAGTAATGAGTTTATGTATATATAAATATATATTTATATATACATGTACATATATAATAATAATAATAGTGGTATATTTCTGGACCGTGGTCGAGGACAACGCGTGTAAGCATGATCAGAGTTTACAATATCACTGAATGAGATGGGAAATTCACAAATTTCAAAGAGAGATTCGGACACCACAGCAACAATGGAATAAGTCTGAGGAGAGTATAAATGAATCCGAATGACCAAAGATTACACGGCGGGTGCGAATTGATTTCGAGTCGACTGTGGCAATAGTGGTATAAACCAAACACCCGGGTGCGGGAAAACGCTACTTTTAGCGCATCTTCCAAACTTGCGCGATAACTGATACTCGTTTTGGGTGAGTTATACAGCCAAAGGTAACTCCACTATCATAAATATAGAAAAAAGTTGAAGTTTCGCTTCGAAAAACCCGAAAATCATTTCCAAAATCTGAAAAACTCTTCTACACATGGCGACCCAAGCGAGAAAATGCAGCAGAACCATCAACCAGAGTCGCACCCGCAGCACCAACAGCCATTGTGGCCAATGACGGCGCTGGCCCTGATCACAACGTTTATATACCCTTGTGGCACGCATTCAAACAAAAGTAGCACCATAACATTTCATGTCAGTCTCGTTTTATACGGACACCGAATCATCTGTTCCAACCGTTCCACATATGACAGTCCCACAACTTCAGTCGGGCTATATTTAAGCCCGTATTTCTAGACACTATCGGCAATAGTAATGAATCGGCCGGATGTAGGAATGTTCAGACGGACACTGTCTTAGGACGCAGGAAATACAATATTCACAGGAATGATGCAAGAAAATGGTCGTTAATGCATATTCATGTTCACTTAAAAAGGTTCGCAAAGGGATACTCATTTTCATAGATTGGAGGATATGCAAAGGGATAGTACCCCTTGAAAAAAGGGACAATTTCCATGAGAAGCTGTGTGCGTCATCTGCTGTCGGCAGTTCGCACGTGGTGGAAGATGGATGAAGTTCCAGGAAGGAATAATCAGCAATCAGAATACCATGTCCACGAGGAACAAAATAAGGCAAGAGAAGGGTGAAAAACCTTTGCAATAGGCCAGGCTATGCTGGTAAATTGGCAAATACATCATTCTGTTGAGTTTTTTTGGATTTTCTGTGTCCGTGTTGGGCTTTTTGGGCAAGGGTTGGCTGCGGTTTTTGGTCGCTGTTTCATCGTGGGAAGGAGGCGGGCATCACCGAATCTGGACCGATCACTGTTTAATTAGGAGTCCTCGCACGGTGGCTTCGACATCAGAGGGTCTTGTAGTGCAAATTCCTCAGTAAGCCTCAGAGGGGCATATGCAGCAATACCAGGGCTTCTTGTGGGTGAAGCCCGGTGGCTAGATCGCATTCGTGGTAGCCGGCCTTTGGTGCGGTTGTAGACGGGCAGAGAAAACGATGAGCTGTCTGCACGATATACTACAGCCAGGCAACGTGATGGCCGGGTGGTTCTGAAATTGAAAAAGGGAGGATCGCAGTCTGGGAGTTGTTCCAGCTGAGCGTTAGCGTGAGAAAAATAACAGGTAAGAGTACGGAGGTTTAAAGTGAGGCACAGTGGTATTAGTGAAATGAGGAGTCGTTGGTGTTGTGATTCGGTGTTCGTGAGGGCTAACTGGGCTTACACTACTAGGCAAAGTTATTGATTACCGATTCGGCCGTTCACCGGGAAGTCTTATCCTTAGGAGTTAATAAAGCCGTGGAGG
>STRG.40235.1
TAAAAGTGCAGTGTTTGTAAAAACCCATAAAGCAACTGGTGTCGGACATCATAACATGAATAGGGTGTTGAGGCAGGAATAATACACAACTTGCCTCATATAAGCTAGCCATTCGGGTTCTGGTGTGTCCTAGCTGCTTCTTTGTGACCTGTAAAACACCACTGTGGGATTCGTCATATATCCCCTAGACCTACTATGCAAACTTGCCATTCGAGGTTCTTCGTGTTGCCCAGCAGCTTTCTCACGTAGCCCTCAGACCCTAGTCCAAATGCACTTCCACGACTTTATTAACTCATAAAGATAAGACTTCCCGGTGAACGGCCGATTCGGTAACCAATAACTTTGCCTAGTAGTATAATACCAGTTAGCCCTCACGAACACCGAACCACAATACCAACGACCCCACATTTAACTAAGACCATTGTGCCTCATTTCCAACATCCGTACTCTCGTTATTTTGCTCACGCTAACCCTCAGCTGGAACATCTCCCAGACTGCGATCCTCCCTTTTTCAATTTCAGAACCACCCGGCCATCACGTTGCCTGGCTGTAATATATCGTGNNN
>STRG.1965.5
GTGATCTAACAGCGGAGTTGTGTTTATCTTCGTTATTGTTATCGTGATACGCTCTGGCATATATGTCATTCCCATCTTTATCGGCGTCAGAACTTCCACCAATGAGTATTGCATTTGCTCCCACCCCTAACTGTTCCAGCCCCTTTGCCACCGCTAGGAGATAGAAATCAAAGCCAGCACACCCAGCGCGTGGTTGATTGCCAGCTGAACTGACTGAACTGCTCATTGATACATTTTTGTCCCCATTCATGTTTCTTCGCTCTTGACATGAAGAGAAACCACGTTTTAAATCATAAAGCAATCTGATTTATCATAAGTTTTGCTACTTTCAGTCGTCTTCTTAATTTAGATTGTTCCCATTCAGTTTTACTTCCATACCCATTGTTACTAGTGCATTGAGACTCAAGTAAATGTCATATTTCATATGCATTGAATGCCACATCACCCACTCCGCGAACAAAGACACTAAAAAGTACAGCTAAGTTTCGCGATCAGTGGGGCTTTCAAATTCGAGAACTTTATTCACCTGTTCAGTAATTTTACCGTATTTTCCTTGTTAATTCTTGATATACTTGACTTTTCCGACGAAAACTCGTGCTGGGTGGTAGTAACTATAGTATTTTTCCTAGTTGAAGAGCTTTGTACCGTAGTCCAAGAGATTTGAGCCATATCTTAAAAGCAGTCCATCATCAATGGATGAATTATACGTGAAAATATTAGTTTTACCACTAATTTAAACTGAAGAAGCATACTTACAAATCTAAATTCTTTTGATGTTTGTATGAATGGAAAATTCCGCTCGCTGTAGGAAGTGCACGCAACTGTTGTAATACCGTGCACGCATCTATGAAAAAAATCATTTTGACAAAATAAAC
>STRG.23407.1
CTAGGGCAGTGATGGTAAGCAATCATGGTACGTGTGTTCACCACTTGTTGTACAACGTAATTTCTCTAATACAAACTTTAGATACTGGATAAACTTTTTAGAAACAGGTTTGTAACGGTCTTCGTGATCTTGGTATTGATTAATTCCCTTAGCTCAACAAGAACAGCGGCCCACAAACAACTCTTCAGAACTGGGTAAATGTGGAGCAATTTAAACTGAACCGATCGTAGAGTAGGCCTCGAAACACGAGCAACAGATGTATAGAGTCTTTTCATAACAATGCCGCGAAGACACCGACCGGGTGCTATCACCGGAATTACTTCTATTCAGCAAGCAACGCGCTAACTAAGTGTTAACAATGTAGATTAACTCGGAACATTTTCAACGGTTTTCTCCATGCCAGAATAGTCTGTCACTCATTGCAGGCTTCTAGCTGGAGCTGTAAACCACCGGTGTCAGTGGTACACTAAAAACCATTTCATGAATGTTGACATATACGATCTCTCAGTAATAATTAGTATATGTCCAAGTGGCTCCTGTGCCGGTGGCTTTCCTTCGTTCTCCCTGTTCGCAGTTCATGTTTGAATGGAAAGTGATGATTGACTGAGAACGATATTTCTCCTGTTGAAGAGAATATCAATGGTACAGTGCGTGTGCCGTTCAATCTTAACAATGACACCCGGGATTTCCCATCTTCGGGGAAAAGTTGTGTGAAAATTAAGCACACCAGCACCATTTGACCAGCGTTCTGAGACGGGATGAGATGGTGTACACCATCCAGGTGGTTCATCAGTTTGTCAAAATGATTTAATCTCACCCAATTCAATTGACTGCCAATAATGCCGAAACGCGGCATTGTCAAACTGACGAAAAAAATGACAGCACCGATCGCAAGACCTCTTCTCATGAACGTAAACAAAGTTGGATAAAGTCAAAATCCGATTTCTGAGTGGTCCGGTTTGTTTATATTTCACATCAAACAAAAGGTGGCGATTTATGAATTCAAGTCTGTCCACCCAGCTGTCTCTCCGACTGTCTGTCTGTTTATTTGTGTCAATAGTGTACATCAACGGAGGATTGTGAGTGATTTTGACCATTCCAAACAGCATGTCTGTGTGTGCGTGTGTTAGAGAGAGCGAGTGTGTGTGTGTGTGTGTGTGTGTGAGAGAGAGAGAGAGAGAGAGAGAGAGAGAGGATAACAGTAAGGAGCCGATTTGATAGCGAAAATCTTTTTTTCCATATTGTTCGAACCTTCGTTGTGCTGAATCCATAGTCTTGAAGGTGAAGAACTTTTTAGTGAACCACATATGGTGAATTCTGCATGACAAAGTATTTTGTTACTATAATCATCATGTTCACGATTATTAACTCGATCCGGCATAGCTCATAAGGTTTGTGACACTAGGATTTAATTAAAGCTGTCAAATGTATTCCTGCTGATGCCCAGAAAAAGGGTTCCGTGAGAAAACACTAATGGTCTATCTGTCACAGTTTTGTAGAAATCAGATACACAGTTCCAGTATTTTTATACTAAAAC
>STRG.58675.1
ATGCTACTGAAAACGACAGAAGTAGTTAGATTTCGGCACCCGGCGAAAAGACGCTCTGGGTTGTCCACCTGAGATAGTAATGACGAATACCGAAATTTGCTAATTACAATGCCAAAAATGGTTTATTTTAGCGCGGAGCGATCTTACAAAGCGACCGACGTACTCCTACCGCGCTGTTGGTAACATATCAACCAACATAGACGCGCCTGTTGCTAATAAACTAACCGTGTTGTTCACTTTTGAAGCGCTTGTATGGAAAATCCGAGTAAAATAACAATTTAAGTAGTATTCGCTCAACAGGATATCATCCATTGCCACAATATTTATCGTTAACCTGTTCTTGGTTCGATCGTGTATATTCACATTTGTCTGGTGAATTTGTGAGTATTTAGTGGATCTTATTCCCTTGTAACGACCGATAGCAGTTCATCGATTCCGGTGGTTCAGTGATTCCTGCTTCTCAGCAACAGCCTGACTTGAATATCAAAACGATCGTCGGGATTGAAAATCAGGGGTAAAACTATGAGTAATGGTACCATTTTGGATGTTAAGTTATGCAACTACAAGTGTCACTTCTCATGTCACATGGTCATATCTTCCTGCATATGATCACTGATTAGATGAATCTCGTGGTTGTGTAGTCCATCGTGGAAACCCGATACGCTCTAAATGGCCAAGTGTACTGGTTCAGCTTTTAACACCTTCCTTCCATGCTACGGACTGATCACTTAATGGCGTTTAATAGTCTCTGACAAGTGTTATACTATTNNNNNNNNNNGGAAGTCACTTCAGCTTAGTCTGGTGGAATACATAGTAACTGCAATTATTATGTGCACGATCTTTTGCGCGTATAGTGTAACTTTGGACGTAGTTCGTGTGACCTCATAATCGAGCAGTTCCCCGATCGTTTTGGTAAAGCGTATCGGGTGACTTTGGGAAATCTTGGATATGTTGGCAAATCTTCTTTGGCTTCACTTTTTCTCCGTTATTTTTGCCGGCTTTCCAGTGCGAATGTTTTTTTTTCATTTTACAAAGGTTCACTAAAATTATCTTACGATCCAGTGGTATCGCCCGCTCTAAATTAATCAGTTTCCTAACAGATGAGCACTTTGCTTTGCGTAAACAATCTTTGAATAACACCACAGTTTTATGTTATTTGAGGAAATTGAAAAGTGATAGTCTGTTGCTGTTAGAAGCAGACAGTTTTGGCGAACCACGTAGTTGCCCGCATTTTTGAATGACAAGGTCTTTTTGTTCCTTTAATTCTACTATATCGGTAACAGTACGGGATATAGAAACACGTGAAATACGTTTGGTATTAAGGAAACTTATCAGGATTTAAAAGACAATGTCGAACAAGCTACTACCAACACCCATTTATCTCAATGTATCGGTATTCCTGACTATACACTGCTAGATCAGCCAGAAACAAAACTGCTTCGACAGTAAACTGACTGGAAAGCGCTGCCGCAGATCAGGTGTGAGACAATTGGTCCACAGTTTATCAGTTTTGATCAGCTACGGTATTACCTTTATCTTTTTACCTTTATTTACTTCCAAGATTATTTACGCAAAGCAAAGTGCTCATCTGTTAGGAAACTGATTAATTTAGAGCGGCCGATACCACTGGATCGTGAGATAACTTTAATGAACCTTTGTAAAATGAAAAAAAAACATTCGCACTGGAAAGCCGGCAAAAATAACGGAGAAAAAGTGAAGCCAAAGAAGATTTGCCAACATATCCAAGATTTCCCAAAGTCACCCGATACGCTTTACCAAAACGATCGGGGAACTGCTCGATTATGAGGTCACACGAACTACGTCCAAAGTTACACTATACGCGCAAAAGATCGTGCACATAATAATTGCAGTTACTATGTATTCCACCAGACTAAGCTGAAGTGACTTCCGCTTGTCTCTATCTAACAGCTCGATAAAGTCTTTCGAATGAAATTATTGCAATCACGAGACCAAACACTATAGAGATTTAACTCGTAGTCGGCTTGGTGGTTGGTTTGGCAGGTTAATAGTATACCACTTGTCAGAGACTATTAAACGCCATTAAGTGATCAGTCCGTAGCATGGAAGGAAGGTGTTAAAAGCTGAACCAGTACACTTGGCCATTTAGAGCGTATCGGGTTTCCACGATGGACTACACAACCACGAGATTCATCTAATCAGTGATCATATGCAGGAAGATATGACCATGTGACATGAGAAGTGAGACTTGTAGTTGCATAACTTAACATCCAAAATGGTACCATTACTCATAGTTTTACCCCTGATTTTCAATCCCGACGATCGTTTTGATATTCAAGTCAGGCTGTTGCTGAGAAGCAGGAATCACTGAACCACCGGAATCGATGAACTGCTATCGGTCGTTACAAGGGAATAAGATCCACTAAATACTCACAAATTCAGCAGACAAATGTGAATATACACGATCGAACCAAGAACAGGTTAACGATAAATATTGTGGCAATGGATGATATCCTGTTGAGCGAATACTACTTAAATTGTTATTTTACTCGGATTTTCCATACAAGCGCTTCAAAAGTGAACAACACGGTTAGTTTATTAGCAACAGGCGCGTCTATGTTGGTTGATATGTTACCAACAGCGCGGTAGGAGTACGTCGGTCGCTTTGTAAGATCGCTCCGCGCTAAAATAAACCATTTTTGGCATTGTAATCAGCAAATTTCGGTATTCGTCATTACTATCTCAGGTGGACAACCCAGAGCGTCTTTTCGCCGGGTGCCGAAATCTAACTACTTCTGT
>STRG.37633.1
GCCCCAGTCAATGGTGGGGCTGTATTGGAGTTTTTTGCCCTCGTAGTTTGATTTATTACATTGTTTCCGGCTCTTTTCCTTTTCATGATTCTATTTATTCTGCCATCAACATGACGATTTTGGAAGGTAGAAACTGAAACCAACGCACGGGAGTGCGAGGTTAATGTTTAAATGAAAATGAACAACATGAGCAATGGGAAAACGACTAGTGGGGGCATGATTTAAATTTGAAACCCCCAAATTTTTGATTTTCGTCACGATAACCGTCCCGCCGCTCTCTGTGCTTATTAGATAAAACACTTACCTAAATGGGACCGTCAGTATTTAATAATTGCAGCGTTGGAACCATATCCT
>STRG.27749.1
AACGGATAGCTTCTCGTCGAGTACCACGGAAGTTTGGGTGACCATTTAGGCCGACATCTCTAGCCTTTTCGGTTAGCTGGAGAGTCGCCTCTGGGATCCAGCCTTTCTGTAGTCGTCGCGTAAAGCCCAATTCATCTAAAGCGAACTTTTGGATCGATGCTTAAAAGAAGGACACTTGTTGCGACTATCCCGATGTCTAGGGCTGTGAATCTAGCAGTAACTTAGTTTCTCCAGCTACACGCACGATATGGGCAGAACACGATTACGGGCAGCAGAACAAATTCCAATCGAATAACCGTGTTTATCGATGATTCGTGGTTCTAAATAATACAATAAGCATAAATATACAGCAAATAAAAGACTTACAGCCAGGTGAGAAACCAAGAACAATGGGCAGTAAGCTTCCGAAAATCGGGACAGCGCAGAAAACAAAAACGGTCCACTTAGCAGGCAGCTGAACGAAACTGTAGCGCAGTTCGGTTGTGGTACAATCGATAAATCAAGAACGTTTATCGTCAAAGATCAATAAATCGATTACAAACGCGTGAATTGGACTGTGGTTGCAATGGTAAAAAGTGTCATTAACAAATAAGTACAAATAAGCTAAGTCTGTGGAGTAAACAAGAGTACGTGCCAACATGAATGGGCGAATCCGGCAATAGATCTGTTAATGCTGT
>STRG.51970.2
GTAAGTAATTAGCGGCAGTTCGCATTTCGAGGTGTAGTAGAAGCTCTCGGTAGCGGTGTATGTTCCGACCTGAAAATGTTTGAATCGGCGCGTCGTCCTGGATTTCCGCCAAGATTATTGCAAAATACGAGTTACTTACTGGATTATGAAGACGATGAAAACCGGCCGGGTATTTCTTACAATGAGGATATGTAGACGTATTTAATGTCAATAAAACTGTCTCATGTGTACATATATTTCTCGCTTTTGGTGTATTCCATGTCCGTACTTGTGTCCAGAGAAATGCGATCAAGTA
>STRG.45635.1
GAATTGACTCTCCACTTCTCGAGGACCTTCCAGTTGCTTTTTATAATTTCTGAATGGTACGGGTTACTGATACAGAAATTAAACTCACCTTATGGACTGCTGTTCCTCCCACCTCCACCAGTGCCCCCAAGTTCACTTTCACGAGGCTGATCTCATGTCTCTCTGTTTTAGAACTCATTCCTTTTATTGAACCCCGGTAAATCTGTCATTCAGGGTTAGCATCGTCTTCATGGATCGCTATCCTCTTTG
>STRG.29316.1
TGAGGAATTACAAGTTTGTGCTCTATTGATGTATCACAAGTATAAAAATACGCATTCCAAGGTGTGCGTATACGATCGATCCCAATCCGATGAACTCCCCACGTACGGGATGAGATGGTCCCAGTTAGCATATGTCGACAGGAATCGCACACAGAAATCAGTATCAATCAGCATTACGTAAAAGTCAACAGAAAATTATCGAGGATTTTTTGAAGTATATGAAGAAAGCATGCGAATATAAGAACGTCACCGGTCGCAACACCTTTGCATATCTTCCATTGTAATAAATCTTCTCATGAATGGCTGTCTTGGACCTTATCCAGAATGCGTAACAGATCCTACACGACCTTGTCGATTGATCGGGTTTTCCATGGGTGAACAGTAGCACACTTTAGTCGTATCATAGCACATCACATTGCAAAACAATTGATCAACTGAAATAAATATGCCAGCAGATTCCGTCCGATGAACGACAACTCAAAGTGCTATTATTTGTCTGTGTAACAAGTGAGAGAAAGTGAAGCGTGCTTTTCTGGTTTTACGGATTTTCTTACCAATTGAGAGTTGACCAACATTTTTCTGTACCAATCTGTCACTCGTTTACATTCACAAACTCAATCGTCGACTGTGTTTTGCGAATCGAGATAGTTTAACTCGACTGATCATGTTGCATTTAAGCTTCGCTACATTCTGAGTGACAAGTAATGCATTGTAAAATACCAGTCGGAATAATCGGTAGAATCACGTGCACAATCG
>STRG.11270.1
GTTACATCTTCCGGTAAAGACAATCAAAGATCTCAACATTGTACCCAGAATTTTCTACTACCCCCGCCTACTTGCCCGCCTGTTCTTCTACTGATAATCCGCACAAATGAATATTGAAGGCTTTTTCGCCTCAATCTTACTTGAATCGTGCACTGACTAGAAGTTGAAAATAAACGTCATCACGTGAGGTAGTACAAAGGTTTTATAGTTCCAATGTGAGATCCCAAATCTCACGATTAGCCGGATGTGGACGTTTCCCTTGATTCTCAGATTACATGTACACGTATATGGAAGGTTTAAACGCCATGTAGGCTCGTACCATTCCCGAAACTCACGGATATCGGCACGTTTTGGAGTGTCAATGGTGAAAAAATTATAGCCAAAATCATACCAAGCTATTCCTTATGTTAAAGTAATTTACACATTCTCATTTTAGTATCATGTCCATGAACCGGATGTTGATGTTACTCAGAGATCAGCATCACAACTCCTTGTACCAAATAATCGAAATACATTCGCTAGTCCAAAGATACCTAACTTGATGCGCCGTCATATACACTGACAGTGTGAGGACAGTTTGATTGTCTCGTTAAAATCGCATGATCACACTGATCTACCAGATCGAAGTCCGTCTGTGAGCACGACATGACGCACGGCTGAGGTCTGTGTCATTTTTGCACGGAAACAGCGTGGGAAGACAGATAGTCACGGCGACCATTAGTCGACCAGGGAGGCCTGGGCCAGTTGACCAATGAGATGGACTATACGGATGTGAAAACCAACCACTGTGTTCGGTTCTCAAATGAAACTGATAATTTTCCAAATCTACGTGACAAATTCTCAACGTAGTCTCACAATATTATACTAGGAATCGAGACGATGCTGCAGTTTTCAAGCCGTATACTAGGCTTAATTTTCCTCGTTCGCAGGTGACTTTTTCTTCCCCGGTCTGACCTTGAGAGCCATACGGATCAGTATTAATTCGTCGTGGAACATAGCGCTTCACGGCGAACTACTATGCCGGTTGGAACGTGAATTGCACGTGTATCCGGTCAGAAATTTCTCGGAGTATGCTATGTTTACCGAGGCTGCCAGGTCGTATTGGGTGGATAATCCATAAGTTGACAAGACCGCGTGAAAACTATGAGTAGTATGATCTCCGTATTTTCTATCCACTAAGGGCGTTGATGATTTAGAGCGCACTGTTTGATTTTGCTTTCGGTGATGTGTTCGTAGGCTGAATATTTTGCGAATTAAAACTGCTTGTCTTCTGACTTCCTTGTTCAGGTTCATCATCAGAAATAGACTTTTCTAATCACCAACTGGTTACAACATTCCTTCTAACGGATATATCCACAATCTACCCTCATTCCTTCTGTTTTAATCTTGTTTGCTTTAAAAGAGTGCATCAGAAGCTACCCAAAGAATTGAAAAACAAGTTCGTAATCACTGATGACAAATGGCCTTGGCGTTCAACCCAATTCATATTAAATTATACACTGGACGAAGTTGAGTACTGAACGGCCTTTGGAAATCAGCGCGAATGCTCAAGTCAAGCGGCGTGCCCAGCTCAGGATAGAGGGGCCACGACATTTCGTTCCCTCTCGGATTCATTCCAGTTCACCTCGGTAGTGGAAAGTCAACAATTTTTCAGTTCAGTTTAATTCGTTTTATCAGATATCTCTCTCTTGTCAGTAGTACTGCAGATACAGCTTGGGTTTTCAGCCTTTACTTTAAATGAATCATGATTTTATTTAAAGGCTTGGTTTTTCCACGCGGGCACTTTTTAATCCAAAACTCACCAACTACGCGCAGTTTGGACTAATGAACTGGTTAACTGGACTGAGTTGGAAGTGAAGGTAAGGTAAAGAAAGTCGCTGTAAGGAAGGGCTGATATGAATAGCAAACGAAGCTTATAGACAAAATAGTTAGTACGTGTGTCTGCGAGGAAGAGAGGCCTTACTTGAGAAGTAACATTCATTCCTTATGATGCACGATACTGCAGGCTCAGAAGGATCTAAATGAGAACAATCACCAATTATAGACGAGAAGAAGGTGGCTGGCAATGTAAGATGATGACAAACGAGGTAGCAAGACGAGCTGGATGAGTATGCTTTGACCTCTTCACACAGCAGGGCGTGATAGAGCAGTTCAGAAGACTCATCAGTGAT
>STRG.73159.1
AAAACAAAGACAGCAACAGTTTGAATAGATCATTTTGATAATAGTTTGCGCGGCAGTTTTGAACCAGTTTCGAATCCGGGCTAGGCAGTGGTGCGCGGCGGATATCGAAAAAATCGTTAACGCAGTGCCAAGGAGGCATTATGAACAAGAACGATGCAAGCCAAGGAAACCGGAGGCCAACTAAGGTCCTGCAAATGGAGTAAATTTTGAACAAGAAGAAAAGGGGGGAAAATCGACGCATGCGAAGAGGATAGCTATCCATGAAGACAATGCAGACCCTGAATGTCGGATTTACCGGAGTTCAATAAACAGAATGAGTTTTGAAGCAAGGGGACATGAGACCAATTTCGTGAGAGTGAACACCGGTGGATGTGGGAGAAGCAGCAGTCCATAAAAAGAAATGAGAAAGCGCAACTGGAGGGTCCTCGAGAAGTGGAGAGTCGATTTCTAGCCGGCTACGGTTCGGAGAAAAGATAACCTGTGGTAACGGATAATAAAGTGGGAAATCTCCGCATGGACTTCAGCGTTATTATGCTGTTCCACTGACAAATATATATGTATGTGTTGACG
>STRG.26883.1
GGCTGGGTTCCGGTCATTGGTTTTTCACTGCAACGCGGAAAAAATTGAGCTGTTGGAATGGATTATAATGATAATAATGGTATATTTCTCGACCATGGTCGAGACGCATGCGCAAGCGCATGATCACGGTGTACAACGTTACTCAAAACAATGAACTATACACGAATTTCAAGAAAGCGAGTGGAGTCGTCAGAAGCAAAACAATATAGCTAGAGATAGTTTGAGTCGACTGAAATTATAAAGGTTTGCGCGGCAAATACGGTTTGGTTTCGGATTCGACTGGTTGGTGGTGGTCCGTGAAAATACAAAATATATCGTGAAAATATAGCGCTAGGGATGCGTTATAAGTCATAATAATGCAAGATGTGGGTAACTGAGGCCTATTGCTAGTTCTATGCACGGAGTAAGTTATGGACATGGAGAGGTTAAAGAAATGAATGGGAGTACAACCGTGAACTTTGGTGAATATGAAGATAGCGGCTCGGAATGATGGATATTCTCGATTCTAATAGAGGGAGTTCATCATGAAACGAGGGGACATGAGGAAACTTTGTGGAAATGGACAGGCAACGTTGATGAATGTGGAGGAAACAGCAATCAATATATAAGGTGAGTTTAGGTTCGGGATCAATAACCCTTATCATTCAGAAAA
>STRG.54367.1
GTAAAACCCGTGCACTCAATCTCAGCTTGCGATTCCCGATCGCTCCAGCCCGCTACGAAAAAGCAGCAGGCAAAATCCGACTCTCAAAAAAGGTCTTTAACATAATTTACTGTGCCGTATATAAAGCGAAAATCGAATATTCCCGAACTCAGGCATCCAGTTAGATTCAAGCCCTGTGGGACCGATTAGGTTGATAACAATATTTTGCCAGATTGACTTTTGATCCGTTGGCCCAATTTGCGTCGGACTGTAGATGAATGCTCGATTAGCAAAAGGGTTACGTCATGAGTTGTCCGATAATTGATTGATTATTGATTGTTCAATCCGGCCTGACACGTTCGAGTTGATTAATGGCTTG
>STRG.66192.5
GTTTGCTTTCGAGTTGCTATCGTTGTAGTGATAGTGATAGTTGTTGTTGTCGCTGTAGTTATTGTTGTTGTTGTCTGTGGTTGTGTCCTTACAAAAGCGGTGATGATGATGCACCGCTTTCTACACGAAAAAGTACGAAACCAGTTCGACTCAATCTGTTCCATACACCATTAACTGTTTATTCAATTTTCCGCGGAAGTGCATTTATGTAACCCGAAAGTGCTTGGCTCTTATACTGTGAAAATCATTATAGATAAGCGTGAAGAAAGCGCTTCTTGACAAACTCGAGTGGACCCGACCGGAGTAAACGTCTGCTGCGCTTGAAGAAATTTAACCCTCTTTGGCATTACATCATTCTGTTTTTGGATCAGATAGACCATTAAAATCGGATATTAGCACAAAACATTGCTTTCTTGGATTGATCTGGCGAGAACTCCGGTGCACGGAGTGAATTTTATCTCGGGAATTCTGCCAAACAAATACTGTGCCGATCCATATAGTGAATTGTACAGGTGGTACCCATACAACAGCTGCTGCACGTTAGTTTATGTGATCACAGCCAGACACACTTCTTATCATTTCATTATATCTGTAAACTTACCCAAGCAAACTGACTTTCTTAAGGAGTGAGACTATCTGTGGTTATGTTTGCCGTAATCAAAGAAAATCCGAGTGTAAAACAGATACACATCTGATCCAACCAATGTGATTGCGTGGTCCAGGTTAAAGTGGATTCTCTGCGGAATGTTCGTCAAACATCTAACCAGTCTAGTTTTCCTCATCTTATGGATAGATCGAACTCACTTAAGATGACAACCCCCAACGGGATTTCATTCGTTACACCCTTTCCTTGTTGAGGCCATCAGCTGTGATAGAGAAAAACGGAATCCTGAAGTATGCTTTATTTGCCGGAAAGTTGCAATCACACAAATCTGTAGCTCTTGTATGAGCAATGATATGAACGTGCATGAAGTGATCGGTACGTCTTCGCGGCTCGGATTCTTGTTACGCCCGCGTGATTTTGAAGTGATTGGCGAAGATGAAATAAGTTTTATTCTTGAAAAGAAACTTTCAGCTTGAATGGTCATCCATCAATGAACAAATCTTTACCTGCCCCTTCAACTTTGTGAGTGGAAGTGTGTGTCCTGAATTCGTGGTGCCCAAACGATGCACTCCAAATACTCTAGGGCAAAAAAACAGGTAGAAAATAGATGTTAATAGAGAATTATATTACATTCCTATTTTATGCGATAGTGGTCTGAGCGAGATCGGATAAGCCATTTCAGAAACCTCATCTTTTTTCGGATTTAGACTGGAATTATTGGAAAACACAGAAATCCTAATTTGTGTTCATTATTTCTGATATTCCAGGGCATCTAATTGTTGTACTTGTTTGTGGAACAGCTGTGTGATATGCTTTTAGTAGACGGAATTTCCGTCTCTCAAATCACGGCTTGGCATGCAATGTCACTCTTTACTACCTATGAAGGTTTCGAAATCAATTTACAACCCATTCCGCCTAGCAACTGAAGGAAAATGTATATACCTGACTTGAGCCCCCTAAATCAAATTCATTTTGAGTGCACTGCCTGAAATTCTACTCTATCTGATCAAACGCTCAGTCAAAAACTTCCCCGTGTTGCGGCTTCTCAATTCATCGAAAGACTGACCACAATTGCCGGCGAATACTTTTCGGTACACTGTCGTGCAACACAGAACTTTCCGTTTATTTGGGTGAATATGTCGCAAATAAGTAGGTCCATCCTAAAACTCTCACTTGCTAGCACAAAACAATCCAGGCAAATACTGCCTATTTGCCTCGATTACTTCCTTCGGGGAAGTCCGGATTTGGGAAGAATACTGGGATATCAGAACACTTCACTTTCACTATCTTGATCTAACACTTGACTTCCGGAGACAGTATGTGGTTCTGCAGTCCATTTATCCAGATCAT
>STRG.45176.1
GTCGTCGGTATAATCTAGGTCACAGATGTTCACCACTTGTCAATTCGAGGCCCACATCCTGGAGATCTCACAAGGTAGTCCCTATTATCTCGTGAATGACAAGGTTAAACAGGAATAGCGAAATGAGACATCCTTATCAAACACCGTTGGTCGTTTCCAATGGACCGGATATTTCACCGTAAGCCCTCAAGCGGCCAAGGGTGTGAGAGTACAATAACCTCAGTAAATTCACGAACTTCTAAGGCATACCCTTTCGGTAAACAGCACTGAATGGCGCTGTTCGGAAGGTACATTCTCAAATAAAAGAAATGGATGATACCGAAGACCTAC
>STRG.39457.1
TTTTTCTGAAAACAAATCAATTTTTGAAGAATCCCACGAACAAAAGTTCAGAGGATCCTGGATTTTTGTCTCGCATCTAAGCGATCGGGATCTTTCACTCCTATGCAGGTTGCATACTTCAATTTGTGAAACAGAGCTACTTACAAAACAATGAAATGGATACGTAGATCAGTGAACACGTCGCAAAGCTTTTTTCCAGCTGTTCGCTATAGATTACGGCACGATAAAAACTAACCAAGTATCTTCACCGTTTCCTCAGGGCTAGAATTTCTTAGAGTCCTGGTCAAGTTAGTGTGACCTGAGGCTACTACTGTACCCACTTAGGCACTTATTGCCAAGGAATTTTTATGAGACATGAAAGAACACGTACTCCATTCGTTCGGGAGCTTCTCAGCGAGCATATGAGAGCCCAGAAACTGAACCATTGTTTGACCATAAAATCTACTTGGACGGCTTAACAAATGATTTGATTGACGTATGTGTGTATCCTAACCACAAACTTGCGCGCGGCTTTATATGCTGCCCGAGAACCTGGCGTGCCATCTATGAGTATGGTATTCACTGTGACGGTTCATGTTATTCATGCATACCAGCATTGCTGTGGGACCACGAGGGACATCGTATCCAACTGCATTAACGTACTATACTCTATTTCTGTGAGCATCTTCTAGGATTCTGTGATTGTGATTGTATTAGTTTGGAGAGGTGAATTCTAACCTGCGTTAGTCGATAAGTGAATCATTCAAACTTTCTACATCCGTCCATGAGTTCATTAAGCAACACCACAAACCAAACTAACATGAATGGTGGTGGGATTAAGATAGAGTTATATTCCTATTTTGGATTAGAATTACAGATTATAATTGCCTTCTAATAAGTCTACTGTAAATTAAACGAACTTGGTAACTCTACGTGCAAGATCCATTGATAGGAGAGCAGGTGTCCGACTTTTAAGCAACGTTTGAATTCAAATAAAGAATACAGCAGGGTTTCAAAGGTCTTACACCCCAAATTCAACGAGAAGAAGCTTGATCCTGTTTCCCTGTGTAAAGTTATCCCTATTTTGATTACCGTAAATAACGTCAGACTGGAAATCCCTATCTGGTTATTCTCAAGGCAACGTTTCTTTCACTGGAGTGAGAAATCCATCATCAAGCTGAGAATATATTGGAATTCAGATGGCGCTTGATCACAAATACTTGAAGCCTTCAGGCTGATATAAAACTAAACAGTAAGTTTGATAATAGACAAACAATTGCCGAACGTTCCTTTAAGAAGTCTTACGTAGACCTCTGTTCGAAGTTTTAAAATCATCGTCAGCACTTATCCTTCGTTTTTCCATGAACATTTTGGTCATGGGATATCCCTGTTCTACTTGATTGGTATATAAGCATGGAATAAGTAATTCATGCATCCCTGCTTTCGAGTATTATCTTCTGTGTTAAAATTTTGAATCCTAGTCCTTCTTACGGCATTCAGTTGGTGAAAATAACTTCTGTGTCATTTTAATTTCTTTACTTCAATTTCATGGTCTCCATCATGTCTATCTTATGGCGGTTTCAGGCTTGCGCTTTAGTTATACAACTTAAGATATAGATCTTCACGACATGGTTCTCTCCTATCATCCCAATTCGAAACTGTTCTTACGAAGTGTAATGTCAACAAGAAGCTTCGAAAACCCTCATTTTAGATCATATTCAGGTACTCCTGAATTGGTATACAGCCATCTGCCGTTTTGCTTCAGCTACTGAAAAATCGTAACTTGCCACTACTTAAAAACGCCCCTCTCCCAGTTGATTGAAAAATCGATACGTGGAATCAGATCGTTAACCGTATGAAGTACTTGCAGAATATTTCTAATTTCGGGATCTAAATGTTACAAATTTTAATTTAAATGCTTCTATGTTTAATCGATATTTTTCTGTTGTATTGTACCTCATTTTCTCATATCATGTAGTTCGGCACTCTGATGTATCAATTTGCGGTACTTTTTTGAGAACTGTGACAACTTACCAGCAAGTGCTTCTGCGCTAGCTTCAAAATTCATTCAGGTCGAACACAAGGAACCCCCGTGGATGAACACTGATCTTTGCATACTACGCCACTCATGAGTATAATCCATTGGAAGCATATTTGGCATTTTGATAACATGACTAACTTTTTGTGGTCCCTCAATTTTCTTTTCCGTGATTTTTCTACGGATGGCCTGAGCAACCAAACTTCGCTGCAACTCTTATTGCACTAGCTGGATAACGTAAATCAGAAGGCAGAGGCACAGCACATCAGATAACAGTGTGTTGGTGTGAGAGAAAGATATGCAAGTTAGAGCGAAAGTAAAATCATCTCAAACGAGCCCGCCCAGTGGGATTGTTGTCTCATGGGGCCTGACTGATTGAGCTGTTTTATCATTAGGTCAGACCACTTTTTATTGTTCACACTGCTTGCTCGGCTTCATGCGCGAATAGAGTTGTTTTTATTGATTGGCCGGGTTTGGCGCATTCGACGCGATCAGTAGCTAGGCTTCAGGGAGGCCCACGATCTCCTGATATAACTAGATTTG
>STRG.9160.1
TGAAAACAGAAGTCAAAAATACAGATTACACGATGTAACCTGAATCATTTCGCTGCATCTTTACAAAGAGCGCGCTGCAGTCAAAGTGATTGCTCTTATAGCAAGGAGACATTGAAGCTGTCGGCAGATTAAAGAAAAGCCCCAGCATAGTAATCCTACATCCAGGCAACGGATCCGGACTTCCCAACATGGGCAAACTTTCATACGCGCGAAGCGTCGACTATCCTAGAAGATGAAACCGAATTCAAAAACGACCCAACACCAGATGATCCAGTCGACCTAGAACAGAAAATTAACACGGGACTGCGAACTCTAATTTAAGCGAGCCTTGTTCACGAGACAATAGCCATGTCACTGAGATTCAGAACAAGTTTAACACTACAACTGTACGGTCCACCAAAAATACACACCACAGGTGGGACAGTGTGGCCAGTCTTATCAATGATGCATTCTCCACGTGGACCGTGAGTGAGTGCCTCGAAGTTTGAATTCTCGGTGCTCGGATTTTACCAAATTCTTGAATGGTACAATAAATTAAGTCGGGTTATATCGCGATACTGAACATATCAGAATTACATTTACGATGAGTTTTAAATGGATAATTCGCTCATTCTCCTCGTATTCTAAACGAGTATTGTTTGGAGTTTCTGTGAAGCCATCTTTTTTCACGCAGTATTTTTTGTTGTTGAACATTTGCTTATAAGGGCTATTTTACAGGTCTCCTAGTTTCTGCTTTTCTTTAAGAAGCTCTTGAGTTATCTTTAACCACACCTCCGTGGGTGTCCGTCACTAGGCCACTTATTTCAGAGCCGTGTCTAGCATCCATCTTCGAAAACGGGCAGTT
>STRG.70957.7
CATACTGTCTGTAAATGAAACTAGGCCGCCTGTTGATTCGTCAGCCAATATGGTAGTAACGAAAGTTAGTAGATAAAGGATCGGAACTACGTCCTCAGAATGATCCTTGACAAGGTAGTCTGGAGATAGTTTTGTTCGCATTAACATAGCTATATTTGTGTCTAGGTAGCTTCTTCTTACAGGTTTCATCACACATTTTGCTTTCCTGTCCATAATAGAGACGAAATATTGATCTTTTACTGAAAAAATTGAGTGCTTCTCTTTTATGCTGATATACGCTCGGAAGCAAACGGTGAGATAAAATATCTTGGTGATTTCTGCTTTGGAGTACTCATACTTTCCGAAATGACACGTGATGCATTACCTGCTCTGGATTCTCCATTAGAAGGAACAGTTAACGAGCTGCGAGGATTTTCCTTCAGGGTTGAAAGACACCAGTAGCATAAACTCACGGATTCCCACATTGCAAGTACGCTTGAGGACCTCGTACTCTACGATTGGGCCATCCAAACCAACTATCAATGCTGTTTTTCATCAACACGCTGCTCAACATGACTCCAAATGGTTATGGTGATTCACAAAACTCTTCTTCAAAGCGATCGATTCCTGTGATAGAGGCCTTAGTTCAGAGCATTTCCTCATTTACAAAGCTCGCTTTTGATCCCACCTTCAGCAGTAATAATGCTTGACAGATTGGTCCGAGGGAATCAGCATTGAAAGACATTCCCATGTGGTTTTTATATATCAATGCAAATTGTTCCACTGGTTGTCTATACTGATTTCATCACACTAGGCTATTCAATGAATTGTTGCTTTCGATTCAAGTCGCATTTTTCGGACCACCTCACTATGAATATTTCCCACAGACCAACCTGATTACCAAAGCGAATTTACCACGCTGACGTTAGCAATGAAAACTTGGAGATAATTTTTTTTGCCGGAGGCTTATTTGCCAATCATTGAGAGCTGAACACCGACAGCGATATTTTCTTCGACAGCTGGCCTTTTTAACGGTCAGTCTGATGGGCTTGAGCTTGACTGGGACAATTTTTTTCAAACTGACTGAGTTTTTTCTTTGGAAAAATATTACCTCTATGGATTGCAGCATTAGAAACTGCTGACAATGGTCACTTTGCCCGAAGCACTTGACTAATCCAGTGGATGACTTGTGAAACACGTAAATTACGGCATTTTTGAGAATTAATAAAGACTTTTTTCCCCTATTTGTTTAAGGGTTTTCACACAAAAATCGACTGAGGGCCCTGGGTTCCAACCGACCATTGGTATCTCTACTGAAATAGAGTTTCAGCTCCCCACCCCTCCGAAAGAATTTGTGATATGCCGTCTTTTGTGCATTCAGAGGCAAACATTGTTAGAGCTCGACCGCAAACTACACACCTGTAGTTATCGTGCCACGCAGTTCCCACGAAAGCGGTGCGCAAAACACGAGAAAGACTGTAAACAGATGTTTGTTTTAGATAACCCGGAAGCAATTTGATGTCCGTCTTCGGCACCGCTGCTGAAATCCGCTACTTTTTCTTTTCACTGCCTCAGCTGGGGGCCGTCATTGAGTTTATAATATTATTAGTTTGTTGCACAGAGAAAGGTCTTTAATCTCCAAGACAAACACACATTGGGAAAATTTCTGCAGATGAAAGTGCGGGACCAGGGAACAGATGTGTTCTGGATTTGTTCACCGAGAACAGGGGCATCACATTCAAAAGAAAAAAAGCTTGTTTCGTTTAGAGTCAATAGGAATTATCAAGATTTACACTATTGCGGTCAGCCAAATTTCACGGGATATTTGGATTTACATAGATTTTGCATTGAGTGTAACTGAATAGCAGTTTATCCTGCACCTAAACTTGGGTTCATTCTTCTGAATATAATCATTTTGATCCAGTTCGCTAATAAGATTGACATTACCTGGAAATATAATTTGCGCAATGTTTAGAAACAACTTCAACTGCCGGATATCGTATGTGGCTTGCATGTCTATTGTATTGGCTTCCTACCATCACTGCGGTTCACCTCTTTTTTGTTTACTGTGAATAACAAATCCAGCCGTTAATCCATGAGTGCTAAAAGAATATTTTTGAAATTTTTAGCAGAAAACAGCTTACGATTTGCCTACGCAGCTGTTGCCGAACAAGGATTGTTCGAATCAGTCTCGACGAGGTTGTAACCTATTAACCGTTGAATTTCCCTTCAAATCGACAACTGTCCAACAGAGGATAGCATGAAGAAACTTGGTCGTGAAATATTGCTTGGCAGATTTGATTGTGCTGTGGCAGAAATGGAATAGAATGGCACAATTTACTGCTTATAGCATCCCCAGTTAAATCCGTCGGCTAAATGCTGAACCTCTGCCTGGGATAATCGTCTGTAGCGTGTTGGTTGCTACCGGAATTTCTGAATTCGCCTAACAACTGAAAACCGATACACGAAATCACAGTTAGGACACAATAATCCCTTCTCTATGAAACACATGCCAATAGAACATCATCAAACTGGGCAGTCATTACGTGCACCAACTTTTTTGCTGCTAAGTGATGTGATATTTTCATAGGCAATCCCGAGATCTAATGGATGGCCATTGATTATTATACCAAAAAAACGTTTTTGCTCTAATAGAGGTACTTTAGAATCGTCGTCGTTAGTTACCACGGGTTGGAAAAATAACAATCGTAACATAATCCACTAAGACCTGATTTATCGATAATCTTTGTTCTTTGATATATAGTTTGGGGCAAATATAGTGTACTATACATGACTGGATGAAAAATCTCTAAAGTTTGGCGATGGTTTGGGTTATAGTACCATTTGGTAACTTCTGGCAGCTTCGATCAGACTGTCCGGTCTCTCGTTCTGGTCCGAAAAAAGGCTCACTATAAAAGAAGATATCACCTATTGGATTTGGTCTTGTCGGCTACCGATCGTTGTATTTTGCAAAGGTGAGAACGACTAATCGAAAAATCAATGGAAATTGATTGTTTGTAAAGCAGTTTTCAACTCAACCCCGTACAGAATGTCGATTGCCTCTCGGTTAACATAACTGGATGAAGGTGTTGCTTTGACGCCTTGTAAACTATTCAGAGCCAAACGGATAGCGTTGCAGTACCACGTGTGGCTCGTCGATGAAGTTCAGTTCCATCCCAGTTGGGTGCCAAGGCATATACACATTATCAGTGATTCCTTGCCATGAACAATTGGCTTAACCTTGCTTGAATGCGTTTCAGAGACCAGCCTTTCAGAACCATCCCAGATAATCTGGTCGTAACGTTCGGGGATTCGAAATCAGAAACTTCTGGTTGAACTGCCGCGTACGAACTGATTGGTATGCTCTGAAACCGGTTTCAGTAAACTGAACGATCAAGTGGTCCAAGGCTCCCGTCGTTTTCAGAGGGAACTTCATCTTTGGTGGAAAATGATGGATCAACTCATGAAATCAGTTTCAACAATTTTCTATGTAAATGAGATGTATTTTGCACAACCTTCTGCTGGGCCTTTTTCATTTGCATGCAAAACGTGTTCAGTGATAATATTACCACAAGCACGCGCTCTTCATCCCATTTGTCTGGGAAAAATGTTTCTCTCCTTTGAAATGTCCACTTCGGTGGTACTGCTGTAAACCAGTATGACAGTATCCTCAAAG
>STRG.6447.1
GGAAAATACATAACGAATGTCTGGGGTTCACGATGCATGTACTCACTACTAATAAGTAACTAAACAGAAGGCAGAAGGACAAACTCTAATTACGATTCGTAATTAACACTGCCCCGGGGTGGGGGAATGTCACGAACCACACTCATGAGCATAAGTCCGACTCTAGAGGGCACAGCTGCCGTATGTCCCCCCGGTGAACACCATTGGCTGTAAGTACTGCAACTCCTCTGATTCGTCCATCG
>STRG.45181.1
TGTGAGAGCTGGCCGTCATCATAGGCTTTAGTTAGACTATCCATGACAGTAGGCATATTGGCTGTGAACGATCTGCCAGGAAGAAACCCATGTTGGGATGGGGAGAGAATCCTATTTCTATGCAGATGGGAAGGAGCCTCGTTCTTAAGAATTCCCTCAAAATTTTGCTGGTGATGCCAGTGAGAATTATGGGTCTGTAACTAGAAG
>STRG.45995.1
CAATAATACGATCACAAAGACTCAACAACGAGAAACCGAATGGCAGCGTGTGAGCAGACAGCACGTGCGTCACGCAGGTCCTGAGCAAGGATGTGCCAAAATAGCGCTCTGGGCGCGAACAAACAACAATTGGTCCAGAAAAACAACCAGTTCGTAAAGACAAGTCAATAGTGTATGGAAATGAGTGATGTTGGGAAAAAACACTGAATCGCGAGGGAAAAAGGGGGATTTTCCACGACCGGCTGTTACACCGCCCACCAAAATCCTCCTGGATCCTTAGCAAAGTCAAAGGTTCGGTATAAAGGTACTGATTCTTCCTACCTGCCTAGGCCCTGCTGTCAGTGCGCGCGTCTAATGCTCGTCGTCAACGTTCTACTACTGGTCGCACCTAATCCACTGGATACATAGACGTGAGGCTAGTCTACATCTTCCACAAGACCAAATGACCGATGGCGGGCGTGAATGGTCACATAGACGTTGTCCTCGTAAGGGGCCGTCCGGTCCTGGATGTACGTGCTTGAGTGTGTGTGTGTGTGCGTGTGTGTGTGTGCCGGGGTTACAATGAAATCACAGGTATGACTACACATCAAAGCCCTCAGTTGCCTGCACTACTCTAGTTGACTTAGACCTGACCACCACCCCATCTCCAGCACATCCCCCTAGTAAACGGCCCTGCATTCTACCATCAACCTCGGCTCCCACAAAAGGCAACGATATCCATGCCGAACCCACTAGTAGCAAAGGGCCACCAAAGTCCCGTGCATCCAGGCCTGCTGCTGCTAACGTNNNN
>STRG.26578.1
ACTGAGCTTCAGTATTTAATTTCATCGGATCAAGACCACCGTGTCTACCATGCACTCATCAATGATTTTGTTCTCACTCTGTATGGTCTTCTGTGTCACGGCTGCGGAAATAAATAGTTATCCGGTTCCTAATGATTACAATCTCGGGGTACCCGCTCAAATGCGATCAAGATATCCGAGTGCCAGATATGCTCTGATGAATAGACTTTGGAAACGCGGACCGGAAACTCTGTGGGAACTTGAGTGAACCCTTTTCGATCCCACCACTGATCAATTTGATCAAAATATATTCTCTTATTTGAGTGTTCATACGCATATATGGAAATAAATCGAGTTATTTCTATTTTTTA
>STRG.33979.1
AACCAGTTGTTCTTGTGTGGAATACAGATTTCTCTAATTCACTCAAAGTTATTCGGCTTGTAGCCGAATGAACTCATAACATATTTCCAACGGATACCCCACCAGCATCGGGGACAGCATTGTTGTAATAATTAGAATAGAGCCAACTACATTTTTTCCAACGTCAGTTGTTGCATGCCGGGATAGATTGGGAAAAACGACGCGGTTTATTTGAGTAGCAACCGAGGTTCTCTTGTGTGTTCCTGCAGCAAATCGGATATGTCGCATGTGCTACTACTGATTGCAATATACTTCAATGAATGAATCCGATTCTTTCTGAAGCTTATAAGTTTTCATATTTGGATCTGCGAAGCAGGTTTTTCTTCACAACAACGATATTATATTGACACCCTGGGAAGCACTAAATTTTTAAAGGTAGTCTAAGTACTTCCAGAATCTTTTCATACATACGTATACAAAGTGCAATTTACGGGTGACAAAGAACATATGCAATCAAAATTGAGGATATTTATTTAATTCCCCATGATCACAACTGAAGAAGTTGCAAATAAGAATCATGCCAAACCATTTGTCTCTGAGTGCCAATATGAGCACCAAAAATAAAGGAGTATCGCATTTGGAATATGCCAGAGAACAAAGGCGTGTGACTGCAACCCTGAATTTACTATATCATCTTAGGTGGATAAATGACTGTTTGTAGTCAGAATACTCCAATCGGTGAGATAGGTGAAACGGATACTCCACGCAGCGTTTGATGTAATGTCATTTCACAGCAGAAAGTTTCTTTTAGAAGGCCGCCCCCTTTTAATTCTCATTCGCTTTTGCTCACGTTGTTAGAAAAACCACGCAAATGATCATTCGGAGATCCCCAGAACGCTCCCGAATGGATGACACCGACAAGGTTATTGCGCCTCACGATGTGCGCTAAAATGAGTTACAGACAAGCTTTTTCAACTTCACAGAAAATCATGTTAGACTGTGACATTTTGCACTGATACATTTTCATCAATGAAAACTTGGTGGTTTTATGCTTCTTTCGCAAGCAACACGAAAAGTCCCTGCTAGACCCATCACTGATCATTTGTACAATGTGTACTCCATTGATCATCCATCCCTGTCATTGCCAAACACGACCAGGTGCATCGTGCGCGTGTGACTCATTTTACTGTCACTTTGGATATTTCTTATCGCACCACGCACGTCTCACGCACATGATCCGTCTCAACATCCAGGACTGAGACTGGTAAATTTGTGTCTACCAACCATATCAGTCACAGATCAGTGACCGGCTGAAGCACGTCGCGTTTATAAAAATGCCGTATTTTGTATGTTAAATGGCTGTTATATTCCAATGCCCGTTCGAGTCTCTTCTGATTTCATTTGGGGCAGTTCCGTCAATACAGAAAGTTCG
>STRG.18574.1
CGGCGAGTTTGAAAGGTCAAGGTCAGGCGGGGGATTCGGCTGGTCAGTATAGGGGCATCTGAAGGCTGACCGGTATACATGAGAAAGGCTAGAAATCAGCATGAGAAACTGTAATAGCGAGAGACGATGAGGAAAAGGTGAGATTCACTGCAAAGGACTGGGTAGCAACGAAGCATTGGTGCTCTGCAATAGATGGTCGGCGAACAGGGCTCGAAACTCATTGTAAAACAGGGAGCGAGCAAAGTAAGACGTAAAAGGTGATTAGGTAAAAAAAATAGTTCATAGAAATTGGACACAGTAGATGTGGGTTATAGATGTAGAAGGAATGGATGCATATCATGGCGGTCAGCGGGATAATAGCAAGAGAGATTACCTGTGAGGCACCGCGGGATACAGGGCGAATGTATATATACATATGTGCGGTTGTTTATATATATATATGCATATATATATATATATATATATATATATATATATATATATAAGAGAAGCCGGATCAATAACAATGGAGTCCTAGAAAGAAATTATCAGTTATTAGGGAGAGCAGGTTACGTTAGGTCATATGATTGTAGAATTAACTTTGGAATACCGTGGTGAATTATCTTCATGACAGGTGAACTTGGCGGATCAACAGAGAGAGTGGAGAATGCAGAAGTACAGAAAAGACGACGACTGAGGAGCAGTTCAAAAAAGGGGAGATGAAGGAAAGTACCGAAGAGAAAAGGTAAGAATGAATCAAATAACCTGATTTATGCAGGTGAGACATGTGGTGTCGGTCAAGAGTGGGAGAAGCATTAATGAATAGGCCTACATTATCAGTAATAATAATAATGGTATATTTCTCGACCACGGTCGAGACGCACGCGCAAGCGCATGATCATGGTGTACAACATTACTCAAAACAATGAACTATATAAGAATTTCAAGAAAGCTAGTCAAAATCGTCAGAGGCAAAGCAGCACAGCTAGAGCTAGTTTTAATCAACCGAAATTATAAAGGTTCGCGCGGCAAATACGGTTTGGTTTCGAACCCGGGTTGGTTGGTGGTGGCCCCTTGGGAATGCAAAATATGTCGTGAAAATATACCGCTAAGGATGCGTTATAAACCAAAATAGTGCAAGCTATGGATGACGGAGGCTTATTTGGGTTCCTTGAATGGTATATGTTATGGACATGAAGAGACGAAAGAAATGAATGGGAGTACACTCGTGAACTTTGGTGAATACGAGAACGGCTCACTATGAAGACGATGATGGCCCGGAATGACGGATATTTTCGGTCTCAATAAACGGAGTGCATCATGAAAAGGGGAGACATGAACAAACTGCGTGGAAGTGGACTAGGAAACGTTGATGAATGTGGGTGAAACAGCAATCCATATAAAAGAAAAAAAGGAGCGAAACTTGAAGGCCTTGAATTGGTGAAGAATCAGTTTCAAGCCGGGTAACGATCAAAGGAAAAATGAAATCTTGCAAAAGAAAACTGAGTGAAAAACCTCCGCGTAGGCTCGCGCCTTATTGTTCTGTTACGCTGACAAAAATATATTGACTTATTTATTCTCAGTGATATTCGGCGTCAGTAGGAAGATGGTGGCGATAGAGATGGCTGAGCAGCGCAGAGCGATTGTGCATACAAAGTGGAGAAAGTTACCTGGGAGGTGAAACTGCCCGTGGTGCAAGATGCAGCAGCCGTGACGGCAAACAGCGGGGGAGAGGAATGAGCAAAAGGGGTACCAGAGGGTAGTGGCAGATCAAACGGACTGAAGCCGTGAATGAGAGCCATGACGAAGCAGTAAGTTTACATTAGGTGGCAAGTGAAAAAGCAGAACGGTCCAAAAGGCACACGAAATGCCTGTGGCAAATAGTAGATGAAACAGGAGATGGGAGCGCGGGCCGAAAAAGACAGGTGAGACAAAACCAGTAAGATCATCTCATTGCAGGTGGAACACGAAAAAGGCAGACAGGAAAGAGGCACCGGGACAGGTAAACCGGTGGACGAGCATATCGCATGAACAGTGGATGTGCGTCGGAGTCAGGGACATAGAAACTGGGAGCTGCATACATGCCGGCAATTGTACAAGTGGATATAAATGGACGATACTAATCGGAGCACTGCCAAGTGGAAGGATCCACAGAGGAATCGCGGAGCCAGGCAAGGAAAATAGACTGTTAGTGGCTAGATAATAAATGTGGCTGCGAGAGATGCAGAGTTCGGAA
>STRG.56912.1
ACAGCATTGGCAGATTTACTGGGTTTTTGATGTGGAGGGCAGCGTGGAAGAATTGTGGGGGAATATCCGAAGCAACTTACTATGATTGACAGAAGAAATGGCTCCACTAAACAGAGTTAGGAAAAAAGACTTACCCACGTGGTTGAAAAGCAGTAAAACCCAGGCACAAAAGCGTAGACACCAAGCATGGAGAAGGTTATAGGAAACCGGTGTGCATGAATGCTAATCCAAAACAAAAGAATAAGCAAGCAGATAGTGAAACAACAGAGGTCTAAGGAAGCTAATAGCACAGTATGCGTCAAAATCGCGACTGATTCACCGGTCGTTAGCAATAGGCAAGTGGTGTAAAGAGTCTCAGAAACGTCGCTTGGCTTCTCCACCTGTTTGTAACTTAAACTGACCAATCAACGGGGCTTCGCTGCATCGCGTGCCGATTGCGCATTGTCGGACTCCACTCCCCTGACCAACGGCGTTGCGTTAACAAACCAATAGCATTGCCCAAAAGCACGAATGAATTTTCGACAATTTTTGCGCAGCTTCTCTCATTTTGCCAAAATCTGACCTCCCAAACGTATGTGATAAGCGCTAATTAGCTAAAGGCATATAACCGCCCCATATGAACAAAAGTAATGCATGTTACGAAGTTTTGAAAGTTTATTGAAACAAAGGAGTGCATGTAGTTTGTTTAAGAAAATAACTAAATATCATTCGGGTGCGCATTGTGTAATTTTTTCTTGGCTTGGTTCGGACTCCGTGGGAATATAAGCATGAACAATAATAGGTGCATTCTATCACCTTGTGGTAGTTGGTTACAGCATCGTGCAGCCATCCACGAATGATCAGAACTAACATATCCTTCCGGGCATCCTTTGAAGGGCATATTGTGAAAGGTTTTTCCGATTCCGTGAATCTATTCTTACCCATGATGTGTTGATTCAGTGAACTTCTACGGAATCCGTGTGCTCCTGAATAGTTTATAAAAGACGTTCGAGAGCGGCTGGTGAACGTGTCCCCTATTGGGTCTAGCAGCGAAATACCAACGATATCCCCTCTATCGGAAAAATAGAGAAGACGCAAGTCGGTTTACAGATGCAAGGTGTATTCTATATATCGTGACACCGAAACAGTACCGATACGAGAGATACACCAAACGGAAAACGAAACGCGACGGCAGTGCAGAAAGCGAACCGCGAGCGCGTACAATCGGCGAACGACCGAAAGCGAAAGTGATTTAAAACGAGGTCGACGGAAACCTTGGAAACGTCAGTCCAGTAAAACGTGCGCAACCGGACAACACTACAAGGTCGATGTCAAACGTCGGAAAAGATCGTAGAGAAAACAGATCTAAGATGATGTCCAGAAAACAGTCATTTTATCAGAACGATCGAAGTCACTACAAGTTAATTAAGTCCGCCACTTTAGGGCTGGTGAGACGGCGTGTTACGGTGCGCACGAATTTTTGTGCCGCCTCATGACAACGTAATGGAAGTAGTTCATTCTGAAGGTATTCTTGTCAGGTTAGCAAATTTACCATTTGGGCCCCGACCTCCGATGTAGTGGTGGTAATTTCCAACAGATTCAGCTGGTCCCGCTTGGTAACTGAAAATCCTACTTCATCGGATGCTGAACTTTGAAAGCACGTGTCTCGTGCGAGAGGCTTTGAATCAAACGGCCGCACGCCGCTTTTTAGATAAATGTCATCATTATCGAATGCAAGTATTGCGAAAGCATATATCCGTTTGTTCTGAACAAAAAATAACTATCC
>STRG.1448.1
AGCTGAAATACAAAGATATACCAAAACCACCTTCTCCCCGAACTGGGAAGGTAAACTGCGCCCAGTGGACTTGTTACAGGATAATTGGTAAAGAATATGATCCAATGAACGTGATACCAATCATCATGTCGTCTCACGCGGGATTCCCAATCAATACAAATTCACCGCATACTACCTTTATTCGTATGTCAGCCAGCAGGATAACGTGTGTCGGTGTTATTCTAGACTAGAATCCTCTCCGACCCTGGTGTAGAGAATTGGGGAATAAGCAGACTTCTTTTTTTAAATTTTGCCCCGAAATTTTATCAGTCTGACATAGCGACAATCAGCCATCGTATCCCCGTTCCTAGAAAAGCTTTTCCCTCCCCGGGAACTTCATGTATCACGGTAAAACACAAAGCTTGAAAACCTCACTGTGTTCGTACAACTCTCACATGGCTCATTCACTCAATTTTTCAAGGTGAATTTCTGAAAGAATGAAGTCTTTCAAATTTTCCTGATGTGCTTTGTCAACACGTAACCAAAAGTAACGTCCAACAGACGAGATCAACATCAATGATTTTAATAATTTCCGTTTTCGCAAACTGCTCCTGTTCAGGTCAGTACATAGAATCTCCAAAAGCTGACTGATTTACTTAACGCATCAAATGTCGAAGAGACCCCGAAAACAGGCGAAGCAACACGGAGAAAATCGATGGAGTAGAACTCGTAGATGGAGAAATATCGATGCTGAATTCCAGGAGGAAATCCGGAACAAATTTCAAGATAATTCCACCAAGATATGGACTGCTAATCTCGAGAAAAAGTTTTGTATTCCCCTAAATGAGCTCAATCAACCAATCATTTAATCAGTTTCGTTTTGAAGCTTTGAACACGTGATACAGGGCGTTAGCATTCCGCTTACTCTTTCCGATCCTAGACGTAGAATACGCCGGTTTACATGTGATTTTGTCCAGACGATAAGTTAATGCTAATTCAATCTTTCGAATAAGGAAATATCTATTCCTTTTGATAGCATTCTAAGCCCCATTCTTCCAAGGATCTCTGTATCTCATGAGGAAAACGTAGCAATGGCTTACTTTTCAGATATTTCAAAGTCCAGATTTCCAAACGGAACGTTACAGCTTAGCATCCGGCGTAAGGCAAGCTGGACCAGACTTGGGGTATAATTCTCTAGTTTCGTATTAGTAGCTTGCAAAACACTGAATTAGTTAGAATTCTTTTCAGCAGAGCACAGCAGATTAGCACCAACGAAAGGGGACAAAATGAAGAAGATTTTACATAAAGAACGTTGCTGACCAACAGTAGCCCGGAAATACTCACCAAACACCATCAAAGGCCGACTGACCTGTGCAAAAAGTAATTGCCGCTGAAAAAAGCTGGATTTCATTGCTGTGCCATTTGAAGGTGAACTTTTGTTTCACCAAACAATTTTCAATCCTGAATTGGTCATTAGACACACAACAGCACAGTTGCCTTCGCTACAGCACTCTTGCTGATCCTACCATCTCACATGTTGTCTATCAATTCAAGTGCGGCTGTGACGAGTTATACGTTGGCAGAACAGATCCCTGGCTAAGTGAACTAGTGTCGGGACTGAACTCCAACGAATTGTGAAAAGCAATAGAGAAATCCACAGTCACCATGCGGAATAACGCAAAAACCTGCGACTCTGTCGATTACAAAACTCATTACTGTATAACTTCTCTAACTTTGCCAGGCCCATTCTCTCGGATTGATGTTACTCAATCGTGTTGACGCCCAGCAGACCAATGTATACCGGGGCGTACCAGCCATTCCTTTGAGCACAAGACGTTCGACATCAGAATGCTATTTACCTTGGCGCTTATCCAACACCCAGCCTACTCCACTGCAGTATTTCTGTAACTGTATTACACACAGGCTGATACGCGGTACGTTCGCGATCGACAAGGGTAAGCAGAATGCTTGCTTATTGTAATCAGATAACATAACTTTGAATGGTGATGAAAAGTTTGGTAAATAAACGCCAAACTCAGTAATCAGGAAGTAATTGAGATCACAAATAATCGTTAGAAGAGAGAATAATTGGAACTAGCCAACGATTCTGCCACTTTACCGTCTGAGAAATGAGACCTTTAGGCACTATCTTATTCCATCCCTGCAATTTTATATGCCCAGGTGCCCATTCCATTTGTGGCCAAATAATGTTACACGTCCATCGAACGGGTCTCTCTTTTTACGGATTATTGATCTTGCCTGAGAATAAAATTTTGCTTCATCGGTATGAAAAAATCTGCCTCCGCATATTTGTCTGTTGTGTGTCTGTGTAATGTGACCATGGCCTAATATGAACTTTTCAGTATCAATATATTTTCCCCATAAAAATGTTCCACCAGTAATTTCTCATTAGTTAATGCACCCTAGGCACAGTCTTATAAATGCCGTCGGCCACGATATCGACTTTCAGTGCGCTAAGTGAACTTACACGTGACCGTGTAAAATTGAAAATTTTGACGAATCCGATACTGTCTTTTTCTTCGTTGAGTCGATCAGATATGCGCGCTTATTTTGTGTGAAACAAAAGGATTTATCCTATGACCAAAACTGAACCTACAGTGAATTTCGGTCGGCCGATCTGGCCAAATTGGGAATTCGTGTCGTCTGAAAAACACCAAACGACGTATACTGCGAATGCACTAAAAGGCACTGAGCTCGCAGGTAATTCATAAGCCAGTCCAGCATCCGAAATCATCTCAAACTCGAAATCACTTATCTCCGAATCAATGTTGAGTTAAAAAGTGGAACACTCGATTGTTCGTTGTCAGAAACCAATCTTTCATTTTTTATCACTGGACGCAATATAGTTTGAGCATTACTTATTATGGCTTTTTCACTTCAGGACAGAGTTGATAAAACCTCTTTTCCGGAAACAAGTATCTGGAATATCCTGGTTCTATGGTGTATTATGAAGGCGGAGTACAATTGTTATTAAACTCTCACTCACGTTTGTGAAACGCTACTCCGCAGAATTCTCTTTTCAAGTTCGTATGGGGATGGTGTTGATTCAGACATCACAATCCAATGTGATGGTTAGAAACTACGGTGCTTAAAACGAAAATGGAACAATCCAGAAACGGGTACACACTTCTCCAGTCAAGTTGTGTCCTTGTCTGGATGATTTGAATAAACTGAGCGTCAGTAAACGCAGGATGCTAGTTTTACGCAAGACATTGCAAGGACTTTTCACCCGTGACGATTCGTGCGCTGAACCTGAGCCAAGTGTCCCGAAAACAAGGATAGTGCCTGCACGGCACAATGAGAACAAACGAGTTAATTAAAGGCGGCGAGTAAAACGGGATTTCTTTCGCATACCAAGCTTTCGCTTCCTTTTGCCTTTTTTCAGATGTCACTAAAATGTACGGGACTAGAGATTTCCCCAAACACGCCATACAGCAATACCGCCGTGGACTTCGATTTTTCGTCATGTTCTTTGATCTCCTTCACCAACCAGGATCCTCATCTTCTCCGCTCTGGATGAGAAATGGGAAACGCCATACAAAACTAATGCCAGTGCCACCCTTGTTCATGGTTTGACCGCCGCAATGCTCCTTCCAGCTTGGCTCAGGGTTACAAATGGAGCATGAAGGGTTGAATAATAGACATATCCGTCCGAAACATGTCAGAGCCAGCGAAGGCAATGTACCGTGATTACTTCAGTAACAGGTTGACTATTCTCACCAAACACAACAATGAATCACGCCGTAACACACTTGATGTCCATTTGGTACGCTAGTATTATTTTGGATAAAGCGATAGCCTAAATGATCAATTAAACCTCCAGTACAAGTGATACAAATTATCTCGGTTAGATGGGTTAGCCATCCACGGACAACAAACGGTGATGATGAAGTTCACCATCATCGTTCATTAGGGTTTGCGGCCAAAAATGAAGGTTAACAATGACATATTGGCTTTTGAATATGAAAAGGCGAAAAACCTCCACCGCTCAGCGAGATCAGGTTTCTCAACTGTAGAGAAAAAGATCAAACATTTTTCTACCTTCATTCCAGTGCCAGTACCACCACATGTATCGTAACATAAACAAAATAAGTCTATATCTTTTTACTATTGATGTGACCGCTATGTTATATTCAACAGCTAGGATGCACCTACAGAACTATTTGAGTTATTGATTTTTTGATATTGATCATCGTCAGCGATGACTGTTAACTTAGGCCGCAGCAATTTTTCATGTCAAAGTGTTGGACTTGCAATATATTTTAGGGCGTGCCATGTTTCCCTTTATCAGTGTTTTCTCTGTCCTGATGCCGTGGCTAATATCACATCGCAAAACGCTAGTGAATATGAGTAATGGTAGTGAACAGAATACAAGTTATTGTTGCGAAGATGGGAGCGGACTCATCGTTCGTAGACAATCAAGTATCACTAGAAGTCAGACCGCCTGAACTGAATTATATTCTTTTCTATGAACTGGATAATAAATCAACAGAGTAAAAAAAATAGTAAAAACAGCGTAGACCACTTTTATT
>STRG.36613.1
TATCGCTACTTTGCAAGGACTGTTACACGAGAGCATAAAAAAACTCCGAATTTAGGAATTCTACACAAGCGTAACCTGAAAAAATACATTCTTCCTTGTCGAATTGTTTTAAATCTCATAAAAACTTGCAATTAGTATGTTGATAGAATGGGGGAAATGTAAAGAACAGAATCTGCAGTGGTAAAGTCGTATCGCGACAAAAGCTGTCTAGTCAGTGTGGTTGTTGACCAAAGAGCACACGCGGCGTTATGCTTAGATAATTTGGTCAACATAAGTGATTTGTCACTTTGAGACATGGTATCGCGCTGTTGTTGAATACCTATCCACAATATACTCAATAATTCCAAGCCTATGTTTTCTTTCAAACCACAAATGAGTTCCGTCAATATATATATATCCGGCAGTCCGTATTCCGTGTAAAATACCGACAGAAGTGGTCTCTATTTCATTCAGTTACTTAATTTATTTAGATGTACTTCGTAGTCAGGTTTGTGGAGGACAAATCGTATGCTGTGGTTCACAGCAATCGGATGGTCGATTGACATCGCCCCTGATGGTCTCGGACCACAAGTAAGAGCGCGTGCCAATAATTGCTGCTTTCGGGTGCGTCACCACCTGATTCGATCCCGGTACGCGTATTTGTAAGGCTCTTCGCCACAGGTAAGTGTTTTTAAACGACTCTCGTAGACAATTTCGGGGGTGTTTTCATTTTCGAGAGTAGGCCGGTACATGAATCATCCATCTGCAGCACAGATGACACTACCACAAACATTGTTTGGCCAGAGCTAATCAGTTCGCAGGAGAGTACCAACACAGTTGACATCCGATGACAGTTTCCAAGAGGCGCACACGGTGGTATCCCGGGTACCCTGTGGATCCTTCGAAATGCCACTATCTCTTGGAGACACCAGTCGATGTTCCGACTTCATCAGGCACCACGCCACACATCACGTCAACTCCAGTTGAGGTATGCAAATCTCAAACCACTGGAACCCACCGAAGTCCCTTGAAAGACTTTGAATAACCGTGGTTATCAAATCTCATGAACAACTTTTTTTCATACAGTAACGTTGTTGCTTCTGCGACAGGAGAAGCTCTACTAGATAGATTTGTCAAGGATTTGCATAAAGTTATCCGTAAGTGACTGCTGTATATATTTATATTTGAATATAGTTACGGCGTACGGTATACGTGACCGTCTGGGTAGGGCCGAACGTGCGCTGGACGAGCTAACTGCCGCTTTGGGTGCCACGCATGCGTCAGCTTTGCCGTCAAAGACGTGAGGGATGGGATTTCAAAAACACGAGGCTTTGAGCTCGCCCGATGTGTATGCCAGCGTGATAACTGTTCGCCGATCCTGACTTGGCTGAAGCCGTGCGTAGCATGCTTTTTTCGTCCATTGGGGACGACGTTGCCCTGAACTGTTGTTGGCCGGGAAGCCCTCGATGAAAAGCCATTAACAGCCATGAGTTGATCGCCGCCGTTAAGGGTATGTTGTTCAAGTTTACTGTCATACAAAACACCAGACTCTACGAAGGGAAGGAAACGGTTCTCCAGTGAACCTACGTCCGTCATTGGCAGACATATAAAGCGTTGGTTCGTCAACGCTCGGGATCGAGTCGAAGGAAGACGGCAAAGATGGTGTGCTATTTTCCTATATAGTGCTGTATAATAACTTTGTTTCCCGTAAATTGCTTCGATAACAAGCCTGAAGTTTAAATCGAATAATGTGCTCATTTAGACGTGGGATTTATCAACGGTTTCGCCATTTTAATTAAGCAGTTATATGAGCTGAAATTTTTTCAGTATCTGTTGATATGTTCGAATTATATATATATATATATATATATATATATATATATATATCTTAGTTATGGCGCAGAATTATTATCTCTTCGGTTTCGAATATTTAAAACTGAAAATATAGCTCCCTTTTTTATTTGGCAATGGTCTAACTAACATAAACATTTCCATGTTTTAACTTCACAGATCCCGTTGACAGCATGAAGAACAACCGGGAACATCCTCGCGTAGCATGGAGTGATGAAAAATGGAACAGCGACTTTTTGTAAATATATATGACATTTTTAATAAGTTGATCTATATTTTTA
>STRG.57539.1
GCAATTTTTATGTGGCCGGTTTGGTGTCAACTCGCCGAACATCGTGGACATATTTTCAAGAACTACTTTCCGGGGAGAACAAAATGTACCGAAGTCGGAAGAAGTTTCTAAACATCGCCTGAGCTGTGTCGTTCTTCAGTGTGGTGCTTTTGTACCATGTTTAATTACCACCTTCATTAGCGATTCAATCCACACCCACTCATCTCCTCTATTCGAGTAGGTCGATGACGTTGTTCTGGTCCGTTATGTGCCCAGCAGTCTGATTAACACGAGTTAACTGGAACTCTCTCACACATACGAAACTTTAAAATTAACCTACTCTTCTGTTAAACAACGCCAAACGTCCGAGATGTATTTCCCCACTTTGATTGTTTCATAGAAGATACCGTCACCATCAACTCTACTGCTGTTGCAAGCGGTACGCTAAGAGAACTTGCACTGAGCTCGGCATAGTCGAATTGCTGCTGAAAAACCGCCTGGATAATACCTTCAAATTCGCAAACTACGATATTCCCCCGTATACCACTGTACATTTACTGGAAATCTGTATTGTTCTGTTACCTCTCCGATCCAATTAAAAAGGATTACATCACTCTTTGCAGGGGCTTGCGCATCACCAGTTTTTTTCTTGCAAGAAAAGATCACCACTGACTCTTCACATCCGCTGCAGTGCTACCTCTCGCTTAGCCACTTCTACACATTTACCTGTTCCACGTCCCGATTTCTTCCTTCTACACAATCAATGCACAGAAATCCCGTAGTTCCGCTTCTTGCTTCTTTTTCATATTCTACGGCCGAAAAGCACCCAAATACCATGACCAATTCAGTAAGATAGTAA
>STRG.65442.1
TAGGAAGTGAAACGAAGAACAAAATTATGGAGGAAAGAGAGAAGAAAATCGGATATGAAGAAAATGGTGAAGGGTATAATAAAGATGTTGATCAAGAAGATGATTAAATGATGATGATGAATAACAGGTTGAAGACGACGATGAACAGGATGATGATGATGATGATGATGACGATGATCATTTCAATGCTGATGATCATGACATTGAAGATGATAATGATGACAATGATGAAGATGTTATAGGTGATGATTGTGATGATGATGATGATGATGATGGAGATGAAACTATTTATCATGATGAAGATGATTGTACGTTTCGTACAAACTAAACGTTTTTCTTACTGGCTACTAACATCTTGTTAGTAGTCACATTCTACATGTGAATCTTTTCCAAGTCATTCTCCTGTGTTGTTGGCACAAAGTTGGTCATTTTACTGAACTCAGTCCCGATTCGTGATTGGTCCATAATCCAATCTGACGGTAGCGTGACAATATGGTTTTATTTTANN
>STRG.14758.1
GGAGTCACCAGCTATCAATTTTGGGCCCACTTTAAGATCACTCATTAAGTTGAGTGCCTCGACAATTTGCAGGGAGCCGTCAGAATTCAATCTGGGCGGACGGTATACGCAACTAGTATCAGTTATCGCCGTCCGACTTCAACGTTCAGCCATACAGAGTCGACAATGCCGTCCAGGATAGGATGCTGGAAGCTTGTCGCCCTGAAAGTTTACTTTACACACACTAGACAGCCTCCACCACGTTGATGTGTTCTGCTTTTGCTGAAGGATTTGTAGATGAGTACCGCAGTGTCCTCTACTAGATAGGAGTCCGGTAACCAA
>STRG.11685.1
CTAACTTTCCCATTGAAAGTTCTAGCCACACTTAGGCGTTTCCCCTTTAGTCTCACGTTTCATGGCCTCAATGTGCCTTTGGGATCCGCCGCACCGATGAGCCCGTGCTTAACTTTTGTTCTTCTTTCCGTTAACCGTTGATCCTCAGCTGCGTCACTCTATCTCACTTTCCTTGCCATAGTCTTTTGCGTCCGACCGCTCTCGCAGGACCCGTCTGATGATAGCACCCACGTATACAGCAATATATATATTTTATATATACATATATATATATACACCTGTTCATATATATATATATATATATACATATATATGCATATATATATATATACATATATATGCATATATATATATATATATACCTATTCATATATATACATATATATGTGTAAATATATAACATTTTTATATACAATATATATGTATATATATATATATACTCACTACTGTCTTATAATTAATAACAAAATCATGNN
>STRG.25927.1
ACCGTAACTTCCTGTGCCCCACTGAGAAATACGGCCTTGTGATGAGTATGTTTTTTTTGAAATTCCACAGAGGAAATATCCCAATACAGTTCCGCCGCTGCGAGCTGCTATTCTTGACCAAAAGTGCCATGTGCTGGTGTAACTGATCATAAACTGGACTGATTGCCCGTAATATAAACCGACCACTTTACTTTTATCCGTTCTCAAAGTTTGCTTGGTCTTGAGCTTGAATTATCTCTTGGTTCATCATCGATAAGATTACACAAAACATCGAGTTTTTAAAAGCATAAAATGCAAGCGGGAAGCACTGCCTTTATTCCAAGAAATAGACTGAAATGCCCAATGGTACGCATTGAAAAATTTGTTCAGTTTAAAGTTGGAGCTTTGTGACTTAATTAAGGTATATCTGTTCATCTGATAATGATACTAATGTATTCAAAGATTCCTCTCATGCACGTTGATTCTTTTCTGAGCAATGGGTAGTTGAATGTGTGTCACCCCGGTTGCCAGAGGAAAAGGTTCTGAGCAAAGTAAGCGAGGAATTGACAAGATATAGGAATATAATTAAACTGATAAACGGGATCACGTAATTTACCCTATATTATTTTGTACAGGTTCATTATCTGAATACTTTGGTAGGAGCCGTTTCCTAGGTCATTATAGTTTTCGTGGATGTGCCTATAGGAGAAGGTCAAGAGAAATATTTTCACTATTTGAAAATTTCACGTTATAAGTGCTTTAAAGCTGTTTCTTAACGATTACTGTCAAACTTACCGAAAAGTTGGAATTTTAGTTCGCATCAGAGTGAACTGTGGCGTCAAGGTCATTTGGGCGCGCGATAGCTACAAAAAGACCCGTAAAAACTGATTTTTCTCGGCATCTCCGTAAAGGGGACCAAAGTGAAATTACAGAGGCCCATAATTTCAAATCTTTCATATCGCGTCTTGCTTAGTGATTTAACTCGAATGGGAGACCCAATTATCCGATAAATCACAGAGAAACTACCACAAAGATACATTTCAGAGGGAGAATATCTTGCGAGTCGATTGAATACGGTGATGTTATGTATATTGCGCCCAAAGAGAATCTCTGTCCCTAATCCAGTGCTAGATTATTCCGAGGCACTGTCACTCTCCGTCGGACATAAGTTAGTTGCAATTTTCAATGCGGCTAGTATCACAGGATATGAAGGCTGCATTATAAACCCAACAAATTTCACCCGTGTATTCAAATCACAAAGCCTGCCACTTTGACTACGGGCTTATTTCTTGCGTGAGCTTTTGGTGCATGATGATCCGCGGAAGGCTAGAAAAAAAGTTATTTTGAGTAGGAATTTCCCCCATAATTTATTTTTTTGGATGCCAAGCTATCACACAAATAAAGTAGACTTGTTCGGATCGGAAATAAGATACGTTTCGATTTGTTAATAGACTTCAACATCAACAACAATACCAACATGGTGGACTCTATGTCGATGAGACTGTGAAAAATCATGTTAAACGGAGGCAAACCAAATTTTTGACACCGTGTGTGAACATTGTATTCCTAATCACGTTTGGGTAAATCAAAATATTTTCCCATTTCTCCTTGGAGGTTCGCATTCCGACGTAGTTGCCACCCACTTATAGCGGGAAAATATGGTCTCGTGTATTATTTGAGCCCAGGTATTCACCACACACAAGCAGACCACACGGGTTATTGTCCTAAAGCCTCGCCACCACTTGCTAGTTATGATAGGTATAACGTTATGCAGTTCTGCTCTAACGCTGTTGTGTATGAGCATGAAATGAGCTTATTGGACACCGGTATGCATCAGTTTCAACAATAACTGTACATTGAATTGCTTTTTCTCGTCAGTATAGTGAACGAGGCATGCTCCCCCCATGATAACAAGGAAGTACTGTACTAAATGAGAGGACTGGTATCCATGACCCAAGTTGGAGATAAGTTAAACACTCAGAGCATGTAAGCTTCTGTGATATGCAACATGTTGTGTGGTCCTACCCTCGAACTATTGACTGCACCCAGACTGTGCCGATAAACGTATCGATCGGTCATTTAATACCCTGTACTATAACACACCCACGTACGCACAAAACTTTGACTTCGCCCATGTCATGAATGGTTTGCTCTAACCAATCTGAATTCAGCACTGTCATACACGCTTGTTGATCCGTTGCCGCTCAGCGGCCCTGCTTGGCCACACTCGATCGCATGCACTGCTTTCGTTTACGCATAGATGATTCGATAGCTTACTTGCTTGTTTGCGTTTTCTCCTGTGCTTACAAACGGTTTTCTTGTGTACTCTGTTCTCCGTCCATCCGGATTACGGCATAGTGCTGGATGTGTAATATTTGAAACTACAGTTTGCGATGTCTATTAATTATGAGAAAACACTTCACTCAGGTAAACTGAGTTAATCCCAACAATAATGAGTACAAAGGAGCTATGATTTCAAGCGTTCCATTTTTTGCTTGAATTTAAGGTCATTTCTCTAAAACCGCACTACAAACATAAAAAATACTGTTGGATAATTATTGGAAATAATGGAAAAAGTATGGTCCGGATACCATTGAGGAAAATGCTATTTAATAAATTGAGTGGCGAAAATTCTCTGACTACACTTTTTACTTCAAATGGTGTTTAGAGTGGCTGCATACGACTTGTATCATATGACAAAATGGCTCAAGTTTGTACGGTATTACTCACCCCATCTGTGACCTAATAATCCATGCTAAACGAAGTATTGTCGAAATTCCGGAGACTTCAGGATTCTGCGAAATAACCAATCTCCAATATACAAGGTTTCACCCTCGTAAAATTATCTGTTCTATAGGAAAATTGCTGTAGCTACTTCCTTACGCACAAGGAATCAATTCCTTCTTATTCATATTGCTACTTTCAAAAAGAGATTAGAAAAATTGAATCAATGTATTTTCCAGTGGTTTGGCTACTATGAAATTTTATAACAAACGGACAAATTTGTCAACG
>STRG.44463.1
GTAAAATTGACGATATCCTGGTGGGACAACAGACCACGGAAAGTGAAAGCAGAGGTGTTTAAGTCGCTATCCTCAATAAAATGTGAAGTGCCAATCCATTTTATTATCGTAAGAAGAACGAATACAGGAATCTGGCTAGTTCTGTGGCACTTCCGTCCGGGGTCATGTACAGGTTAGATGTAACAACAAAAGAGCGTCTAGGGATAAGGTGTGTCGTACCATAAATGGTCTAACCGTAAACATTTTGTTGGTTGTAAGAAAACATGTATGAATAGGAACAATTCTAAGAGTGACTTACCTCTGTGATAAGACTTCCTTCTTCAGATTTCCTGCTTGATTGTCTCTCCACCCTGTAGCTGGCGAATTCATCGAACTTCAAAAACTCACCATCTGTCGCTAAATGAAACGAACGTTATTAAACTACATCAACACAACAGCTCGCACATTCCAAAGACTTCAGTTAGTAGCGGATATGGAGCATTTTTGGCGTGGATGAACGAATATTGTGCGGTAGGATCAACTGGACGCATTGTGATTTAACATTACTCTTCAAAAAAGTATTTTCCATCCATCTCGACGTTTACGAATTTTCTAGCGATTTTCATTTGTATGCTATTACTTCATTCCCCACAAACTGAGAAAAATGGCATGATTCCGTATTTCTATTAGTTTCAGTGGTATCTCGTACGAAAACCAAAACATGCTCATTTTACTTTTTATTTTTTTATTACATGCTTACCCATGAGTTCAGTAGAAGGGATATTCTACCCCATAGCCACGAAGGCCCACTGCACTGTTGGGGGCAACCCGTAGCCAGACCCTGAGACTTGGGGAAGCGAAGAACCACATAAGGTCCCAACAGGCCAGGTGAGGTAACGAACCGGACGACAGTGGATTACTGTCTACCACCAAAGTAACCAGTGATGGTGGGGATTCGAACCTCGGACCTCTGAGGTAGTAAGCAACCGCTCTTAACCGCACGACCACGGCCGGCCAGAGGAAAATAAGTAGACGTTGAATAGAAAATAGTGGACCATGGTGAAGAAAATATGCCAAAGCAGTAACGATAACAAAAGAAGGCATGGACATATCGAAGTGCTCCGCCAACATTAGCAAAACCGTGGACAATTTAGAGATTGTTTTTAGATATTTCCCCATGAAAGCCCAGTTTGGATGCTGG
>STRG.70885.1
GGCACGCGCAAACCACATGCACACGTCTAAAAGCGTGCATTTAGGATTTTCTGTGTTGTGTGTGTGTGCGTGCGCAACAACCAGTCAACGGACTACCGGAACTGCTTTGTAGTTGGGGCAATTAGGTGACAGCGAATTGAGATAGCGGTTAGTCAGTGCACACGCGTGACTAACACGTGCATCAGAGAAACCACACAGTCAAGGTTGGCAAATTTGAATACCCGATTTTGGAGACAGATGCGGTGCGAGATGCTCGCTATTTAAGGAACTGCAGCCCCTTTAGGTTGAGTGTAGTGCACATCCTGCACCTGGTAAGACGACCCTCACAACTGCGAACTGATACTGATCACACTTCATTACTTCGTTAGGGCCGCTTTATGATACCTTATGATACTATACATCAAAGTACACGGAACAAATGGCGGAACACGGGAAAATAAATGAATCGATCACTGTTTTGGGTGACACAAATCCCTGGTTGGTGATTCACACTGACAAGGCGTGCATCTGAAGACCACGTACAATTGAGAATCGGCTCGCCTTCCCAAAAAAGGCCCATTCGGGTGGAAGATCGTTTCTAAAAAATACAGCATAAGGTGGATGAACTCTACGTATAATCTAAACTGATTGGCTGAATCACCGATTCATCGAGTAGACCGAAGACATACTGCGCAGTAAAATGAGTGGTAATTATGCCCTCAAATTTCGCATCGGAAGTGATGGGTCCATTATCCGCAAGCCAGTCCCCTTGCCTTTCAACGCCCGTGTTTCTTAGGTGGAAAATAAAATAATGACATCAATATCCACTGCCTGTGAATTTCACCAAATATTATACACTTCCCGGAATGGCAATTATCCTTTCCAAAAGGATGCATCGGACAATGAGTTGCCCGAGAAACAACCGATTATCTCCATCGCCTGCTTTTTTCTCACTGGGTCTAAAGGAGTATCTCTGGC
>STRG.69752.1
TTCGTTTTTTATTGAATATATTTGGTGAAAAATTCAATAACAGTGAATTTTGATTATATAAGATATAATTTATTACTTATTTATTATTCAGAGTTGATCCTCGTTCACTCTTGAAAGCCTCGGAAGCTACGCATAGCTGTTCAACCGACTTTTGAGGAACCCCTCTAGCAGAGCATGTTCGCGCAATCCAGTTGGTTTGGGGTCTACGTTACATGATGAAGCTTTTTAACTCGAAGCAAGGATTGAGCAGCCGATCCGGTCAGCCTGGAGACAAAGCGAGTGTGAATGACAGTCATTTCAGCTTAAAATTGATTTGAAGGCCTAGGTTGTCGGTGCCGGTAAATGACACGGAAGAGACATTTGTACCATGTCCTCTTGGTGGCTGTTTGTCACTGCATGATCCATCAAATTTCAACGAAAAAATTCTTCCTCAGTCTGGTACACATCTGGTACCTGTAAGAATAAGGTACGGCACTTGACTGGTCAACAGATGCATCCGGGAAAAACCATTCTGCTCCATCTAGATATCAGCTTTGAGTTTTTGGATACCCTATATTGAACCCTGCACGTCCACAATGCTTGGTCGAAAACACTCCCACAAAGCTATGCCCCAAAAAGTGCTGCGTATGCATCCACTCGCACGTTCCGCCTTTGTTTTCATCGGATCAAGATAACCACATGCGGATCGGTTTGACCCGGACCACCATTCAGTCCACCCACGCTTGTTTTCCTTCCACGGTTTCTTTACACTCCATCAGCTCCGCAACACTTCTAACAACACCGGGCTTGGCAATCGTCAAATAACAGAGATTCTATCGCGCACGCCGTTACTAGCACAGGCGTGTCCTCTTTTCAGCTGTCGGCGTAGGTTGGCCCTATATATGTGTGCATGTGCTTCACCACCTTTAGACATCCGCGTGGGTGTCGAGTGACCAGAATCAGAGGAAAACATGAAAAATGACGCTGAATTATGCAAGCGTAACTGTTCTTGCATGTTGCTCGGTAGTTTCGTCACTTTTCAGGCTTCATTCATATGTGATGTTTTTTTGTGCGGATTCCACCTTCGAATAGGACTGAGATATAGTGATCAGTAGTAAGATTTCCTAGAGACTTGTAGCGAAGCTACCCTGAGGGGGATTCTGTCAGATAAATTACAGTTTTCTTACCGGTCCAGATGGAGTTAGACGATTATCAGATGCTTTTTAAATATGCAGTGACAGCTTTCATTCACCACAGAACAGAGAAGACC
>STRG.68216.1
TGTGAAAACATTTCTGTTATGATGGGTTTATGCTCTGAACTGCGGAATAAATTCTTCCAAAAGCGGTTGGTTGCACAACAAAACCCACGGTAAGAATAATAGATGTTGTACACTTTTCTCCCAAACCATAATTGGGCGAACCTCGGAAATATAAATGCTGATGCACAAGTCTACAGTCATACTTCAATTGGAGGATTTATGATGCTTTGCCTTAGCAGTAGGTAAACTATTAGGCATAAAGATGAGCTACTCGAAAGATTGTTGTTGGTTATTATTTTAGACGAAGAGAATCCTCGTACATGTAGAACTTTAAAAATTCCCCTCGGCTTTATTGGGCGTCCTTGTAATTGTTTTGAAGTTCTAAGATGTTTCAGACTTGAACACTACTAGCAGAACTGGAAAAGGGGATCTAAGTATTGGACAACATTTGGACGTTCAGTCATACTTCTTTGCATTTCACTTGGTTGTAAACTCAGGGTTATATACACTATACTAGAAGATAGCCTCTTGTGCACATGGATGGTTTAATCCTAGCTTTAAATCAGCAGGCAGTGGAATGTTTCCAACATATTCCGTAATACAAACGAGATATTTCACAGCGCAGTGTTGTCTAAATGGCAAACGACGGCTCATCAAATAGGTGTGCTTCGAAACGTAGATATCTTGATACTGATTCTGAAGAAAGGTGTTTGCCTCTGATAACGTAATAAATAATGTGTAAAAAATAGTATTTTTGTAAGGTCTTAGTATAGGCAATTTGAATAAGCGGTACGCGAAGTACCTAAGCTTCCGCTCCACTCTGATTTCCCTCCGAGTTCAAATGAAAGATTGCATTCGGAACATACGCATCAAACTTTGCGGGGACAATTGTATATTAGACGCACATCAAGCCACGGGTATATGATATTCTTGTAAAGACATTTCGTGTTTGTCGATAAACTGACACGGTATTACCTTCCAGTTCACTTCGTCACATCAAAACCTGGTTGGGGATTTCTGTCGAACCTGCCTGTTTCATTTGTGGATGGAAAAACTAACATGGTGAGTTTTCTGATCACCGCCTGAGTTTCAACACTTTTTGCCTGCATTCCATGACCTGAGTGAACGGCGGAGTGACTACAGACTTCATAAGCAGGTGGTAGTCCAAACTTGGTTGAATGCAATAAGAGTAGCACGATACAGATTTTGAAGCAGAAACCATCGTCGTGACCAACAGTGACCGATTATTGACGCTATATCGGTTAAATTAGTACTTAACTAGCTGTCTATCCGGAGAAAAGGTCGGCTGAATGAAGGAACAATGCAAGCCGTGTACCAATCTTGGACAGAAACAAATGTGAA
>STRG.50888.1
CTACAATCACTACCGCAGCCTGGACTCTGAGCCCACTGACATGGATAAAAATGGAGACATCAAATGACGAAAACCTGCCTCAGTTGAGTCTACAAAAATGAACACGGAGAACTGTTCATATCTTCCATTCCCCACTAAATATGTCCCCCCAATTATATAAAAAATACGATATTCAAGCAACCACCAAGTCATGAGATTTCCCTGCTCACATTCAAATTAAATCTCAGTAGGCCGGCACTACCGAGAAGAAGCACAGACAAAAGTACGTCAAACTTTCTGTGCATGATACCAATTTCCTCTAACGCATCACCATCGATGCCCTAGTGTTTCTTTCCAAAATCTTACTTGATTGCTCTTCAGAAATTCTAATCGCGTGCAAACCATTTATCCTTTGAAATGCAGATGCAGCAGCCCACCCGGTTTACGCTATCTTGCTAGCTTGTAGTAGTACTTATCAACCCTACGTTATTTAAATTCTCGAATTTAAACCCAGGCCAAAAATGAAATGTGCCACCGACCGTTCAAATAAACCCAACCAGTTCATTAATAACTGTGGCCATTTGTTATCATAACTCACGGCTGGAACCACGTCCAGACTGCTAACATCATTTATTTCAGGTTTGTCGTCGTCCACTCTCTCGGGCTCCAATTTCGGCGACCAAGGTCCACACCTCGACCCGTTCCGACAGAGACCTAAATGGCACTTTTTACACCGAACGGAATTGCAATCGAGCCACACGACCAAAAACACTCCCAACTGCTTACCAGTAGATTGACATGCGTCTTCTGACGCAACACCTGCTACTGATGTCGCTGCTGGAGTCTTCACAAATAACAGTTCACAAGCTATCTTCAACTGATTGATTGACACGTCTCTTACCCCTCCCTGATGAACCATACCCACGGGATGCTGCACATCACCCTGGTCCCATGTGAAACAATTTAATAACAGAGCCAGAATACGCAACACAGGAATTTTGTACTCATTAAAATTCGATACGCCATCCGAAAGCAAGTCCACTTATCCCCCCATCCGTGGTTCCCAATTATGACGCCGAATATCACTGAGAACCAATCGGTCAATATATTTTTGTCAGCGTAACAGAACAATGAGGCGCGAGCCTACGCCGGGGTTTTTCACTTAGTTTTCTCTTGCAAAATTTCATTTTTCTTTCGATCGTCACCCGGCTTGAAATTGATTTTCCATCAATTGAAGGCCTTCAAGTTGCGCTCCCTTTTTTCTTAATGATACGGGTTATTGATCCTGAACCTAAACTCACCTTTTATATGGATAGCTGTTTCCTCCACATTCATCAACGTTTCCTAGTCCACTTCCACGCAGTTTGTTCATGTCTCCCCTTTCCATGATGCACTCTGTTTATTGAGACCGGGAATATCCGTCATTCCGGGCCATCATCGTCTTCATAGTGAACCGTTCTCCTCATATTCACCAAAGTTCACCAGTGCACTCCCATTCATTTCTTTCATCTCTTCATGTTCTAAACTTATGCCGTGCATAGAACCCTAATAGGCCTCCGTCATCCACATCTTCAGCTATTTTGGTTTATAAAGCATCCTTAGCGATATACCTTCACGACATATTTTGTATTTCCACGGGCCTCCACCAACCGACTCGAATTTGAAACCAGACCGCATTTACCGAGCAAACCATTATCACCTCGGTCGATTCAAACTATCTGTAGCTATATTGTTTTGCTTCTGACGTTTTCGACTCGCCTTCTTGAAATTGCTGTATACTTCATTGTTTTGAGTAACGTTGTACACCATGATCATGCGCTTGCGCGTGCGTCTTGAACACGATCGAGAGATATACCATCA
>STRG.52262.1
CTCCTCATATTTCTACGTCCCAGCCACCAGCATCTACCAGTAGTAAAGCACTGGAAAGTGATTTTTCACGGTGTTGTTTCGCACTAAGTAGACTTACAAACCGCCGACATCCTTCCAATCGAACGAATCTAATCAGTACTAGCCATACCCAGCTTAGCCTAACAACCAAGCTGACTGCCTCGCCAGGTGTTACTACTCAGCTTATTTCACCATCCACATTACCGACTACTCTATCTCAAGGAATACCGATTGCGTCATCCGATCCTCCTTCAGCAAACGTAACGCCGGAATCCTATAAAGATCTTTAAGTTGACTTTGACTCCACTAAACGGTTCTCACTGTTTATGCCGAATGCAGGCTCGTTAGTGAATAAGATGCGAATGCTGCGTATATTACTGCCCACGTCTGATTACGATCTTGTTTTAATTACCGAAACCTGGTTGACAGACAACTCTCCAGACGAGGATATGGCCATCACCGGATACCAAGCTTT
>STRG.59360.1
AAGCTGTAATGGTTTGCGCGGCAAATATGGTTTGGTTTCGAATCCGAGTTGGTTGGTGGTGACCCGTGGAAATACAAAATATGTCGTGAAAATAAAGCGCTAAGGATGCGTTATAAACCAAAATAATGCAAGCTGTGGATAACGGAGGCCTATTGGAGTTCTATGAACGAAATAATTTATGAAAATGGAGAGATGAAAGGATTGAATGGGAGTACACTCGTGAACTTCGGTGAGTATGAAGAGAACGGCTCTCTATGAAGACGATGTGGGCCCGAACCGACGGATATTCTCGGGATCAGTTAAGGGATTGCGTCATGAAACTAGGAGACATGAACAAACTTTATGAAAGTGGGCTAGGAAACCTTGATGAATGTGAAGGAAACAGCAATCCATATAAAAGGTGAGTTTAGATTCAGGATCAATAACCCGTATCATTCAGGAAGCAGAAAACGAAACTTGAGGGCCTTGAATTAGTGAAGAATCAATTTCAAGCCGGATACCGACCAAAAGAAAAATGAAATCTTGCAGGAGAAAACTGAGTGAAATACCTCCGCGTAGGCTCACCCCTTATTGTTCTGTTACGCTGACAGAAATATATTGACTTACTGATTCTCAGTGATATTCGGCGTCATTATTGGGAACCACAGATGAGGGGGATAAGTGGACTTGCTTTCGGATGGCGTGTCAAGATTTAATGAGTATAAAATTCCTGTGTTGCGTATTCTGACTTTGTTATTGGATTGTTTCACATGAGACCAAGGTGCTGTGCGGCATCCTGTAGGTATGATACACCAGGCGGGGCATGGGAAGTGTCAGTCAATCAGCAGACGGTAGCTTGTGAACTGTTATTTGTGGAGACTCCAGCAGTAACACCAGTAGTAGAGGCGTTGCGTTAGAAGAAGCCTACCAGTCTACTGGTAAGCAATTTGGAGTGTCTTAGGTAGTGTAGCTCGATTGAAATCCCGTTTGGTATAAAAGATTCCATTTAGGTCTCTGTCGGTACGGGCCAAAGTGTGGACCTTGGTCACAGAAAGTGGAAACCGAGAGAGTGGGCGACAAAAAACCTGAAAAAAAACGATGTTAGCAGTCTGGACGTGGTTTCAGCTGTGAGCTATGATAATAAATGGCTACAATTGATAATGAACTGGTTGGGTTTATGTGGACTGTCAGTGGCACATTTTATACTCTGATCTGGGTTTTAATTCGAGAGCTTAAGTAACGTCGGGTTGCAGGGGGTTGATAAGTACTACTACGGGCTTGCAAGATAGCCTAAACCGGGTTGGTTGCTGTGTCTGCATTTCAGAGGATAAATGGTTTGCAGGCCATTAGAAGTTTTGAAGAACAGTTAAGTAAGAATGCAGAAAGAACCACCAGGGCATCGGTGGTGATGCGCTAAAGAAAATTGTTATCATGCAAAGAAAAGTGGACGTACTTTCGTTTGTGCTCCTACTCGGTAGTGCCGGCCTACTGAGATTAAATTTAAATATGAGCAGAGAAATCTCATGACGTGGCTGTTGCGTGAATATCATATTTGTTATAAAAGTGAGGAGGGATAGTTAGTAAGGAATGGGAAATATGAACGGTTTTCTGTGCTCATTTATGTAGACTCAAGTGAAGCAGATGTTTGTCATCTGTCGCCTCTATATGCTATCCATAGCAGTGGGCTTAAAGTCCAGGATGCGGTAGTGATTGCAGTTGGCAGGAGGCTGTGGTTACTGTTAGGTAGGGTTGTAAACCTAAACGTGGCTTGGATGCTAAGACTTCGAGAAGGTCGCTTTCTAAGAAAGATGACGGAAGATGGGGN
>STRG.77543.3
NNCCAGTCTAAAACTGCCACTAACATGGTATGTGGTGACTAGCCCCGGGATTAAATGAGTAAGCAAAATTACCGACGACTGTCCGATTCACGTTTTCACCGATAGTGTCCCCTGTTCTATCCGGTTTAAACAGTCCCGAGGACATTTGATCAACAGCCTTTTCACGCCTGGACATTTGCCTGTTGATATTTAATCATGCTTCAGTACCTACTCTTTTGACGCATCGATCCCACTACATTTTGATGGACCCAACTTGAATTGGGGCGATTGCACACTAACACACGCATATAACTCAGTTCAGTGAGTTCACCTAACTTCTTCCCTTCTTGCTTACCGGCTACGGCATGGAGTGCAATGATTATTCATTCCACTACTAACTATGAATACAACACTTCCGTTCACTACTATGTTTCTCACATCAGCTCCCACCATACCATTGACAACATCGATCATGCCCGCTGTTTTCTTACTACATCGCTTGATTATGTCCCTGGAAAGTTTGCACTTTGGTTTCCGTGAATCGTGTTTCTTTTTGTACTTCTAAAGCCTTTTCTTTGCAGGTCTCTGTGAAATGTCATTCGTTTTCTCTGTGTCTTAATTTTGAATCGGTCTCCTATTGTTTCAATAAATTTATCCCTC
>STRG.46899.3
GATTTTGGTGCTCTTGATTGCTAGTGCACAGGAGTAACACACAGAGACCGAGATAGGGAACACGAAATATTCATCATCATGCGTAACTATTTCTGATCCACCACTTTTCAGATAATAAAAACATAACTCAAACAACAACGACCACACCTGATAATAAAAACATAACTCAATCAACAACGACCACACCTGATAATAAAAACATAACTCAATCAACAACGACCACACCTGGTGGTACAAACAATATAAGGTGCTTTCGTGAA
>STRG.52501.1
TGTTCCTTTGCTCACAATCTAAAATCACCGAAAACTCTTCATCAACTGCTTTGAAACTTTGACACAGCGTTTCATTCGAAAACGCGCGCATTTTTACGTACCTACCATCGTATAGATGTCACAACTGTGACAGGTAAATATTATTTACATTCACAACGGTAGACTAGTTTCAGTTCAATACATCGCCGTTTCTAATCGAAAGGTGACC
>STRG.18138.1
AGGCCACCCAACGCCACTATGAGCTCCATTAAGACCGGCGAGTAACATCGTGTGTTTTTAACCCAAGGGATCGTATTTAGCTGCTGGAGTCCTTATCCCCGCAGGCTTACCCTCAAAGTTCCATCAAAAATGGTAAAGATTTTTTACAGTCGACCAGGTCCTTAGTGATGGGATGTGCCTTCTAGAACTAGCCAACCACCCCGACCGGTCCATTGTGGTACACTCCAAAGGTGAGGGGTGCTAATGTAGCGTACATTCTGCGATTTATGTATGTATGTTACCTTTATCTCTCAGATGTGGCAGTTCTGACGGTGAACTACCAACCGAATAAACATTCCAAAATGTACATTGATTATTCTGAGTAAAACAGACAGTGATAATATCGGTTGAAGTGACTCGACCACTGGACTCCGCCGTTGACGTTGACAACCTGTCGGTAACCCGTCCCACCATTCCACAATAAACTGTGCATCTCCTCAAACGTTCTCATTGTGTGACTCTGTTCAAACGTAATATCCAATACGCGTCTGCTCACTTCAAGCCGTCTATTTCTGATGCTGTCGCTCTCTCTGTGTAAATTACGCGAAAGACTCCAGAGGAATAGTACATACGCATTACACTTGTGTCTCGTCTGAGCAATCACGCGGACAATCGATCGNTATTCTGAGTAAAACAGACAGTGATAATATCGGTTGAAGTGACTCGACCACTGGACTCCGCCGTTGACGTTGACAACCTGTCGGTAACCCGTCCCACCATTCCACAATAAACTGTGCATCTCCTCAAACGTTCTCATTGTGTGACTCTGTTCAAACGTAATATCCAATACGCGTCTGCTCACTTCAAGCCGTCTATTTCTGATGCTGTCGCTCTCTCTGTGTAAATTACGCGAAAGACTCCAGAGGAATAGTACATACGCATTACACTTGTGTCTCGTCTGAGCAATCACGCGGACAATCGATCGATATCCAGTTTTTCAAATTCCACGTTACCC
>STRG.29068.1
TTTGAATGGACGCCCGGTGAATTTGAAATTCAAGGTCAGGTGGACTGAATGGCTGGTCCCGGGCAAATACATATGGAGGCAAACTGGTAAACATGAGAAAGGCTGGAAATCGGTATAAAGAACTGCAGTAGCGAGGAACGATGGAGAAAAAGCATTGGTACTTTGCGGTGAATTGTCGGCGGACAGGACACAAAACTCAACGTAAAACAGGCAGCGAGCAATGCAAGACGTAGAGGGATGATCAGATGACAAAAACGATTTAGAAGGATTGGATACGGTTGATGTGAGGAACAGATGTATATTTGCTGGATGCCTATGATGACGATCGTTGGGATGATAGCAAGAGAAATGGCAGGTGAGGAACTGCAAGATGCAGAGCGCGTGCACATAGATATATATGCGTTTAAGAGAAGCAGGAGCAATAAAAATGGGGTCCTAGAAAGAAATTATCAGTCATGAGAAGGAGTAGGTAATGTTAGATCAATTGGTTGTAGAACTAACCTTGGAATATCGTGGTGGATTAACTTCATGACAAGTGCACGTGGCAGCCCAACGGAGAGAAAAATAGAATGCTGAAGCACAGAAGTGATGAAGACTGTGAGGAGCACTTCATGGAAGAGTGAAGATGAAAGACAGGATCAAGGAAAACAGGTGCGAGATGTAGTGACGGACCAGAGAAATCGGGCAGTGACAGGCCAAACAATTTGGAACTGGAAAAGAATACCGTGACGTAACCTTGTCATTACAATGGTGGAACACGGAAAAGCGGACCACACTGGAAGGTACAGAAAAATGCCTGTAGCGAGCAATAAACGGATC
>STRG.55264.1
TTTTGCCCTTATTACGTTACCACGATCATCGTGACTTTGACGAACACGTATAGACCGAAAGTCCATGCTGTTTAGACGCCTATTGAACATACGACTAGTATATTCCCTTAATTCAGCCGTATTATGGAACCTATCCATTGAGTCAAACACCATAGACTCTTGAAAAGCAGTCAGCCTTCGGTTGGCCACATATAAACCAGGATTGCCGCTTCGCAACACGATATCCGGTTCCTTTGGCGACCAAGGTGACGAAAGCTCCGCACTCCAGGTTTTTGTATTTACAATGAAGTCAAACAGTAGCGTACAGTTATTCTAACCTTGATCCACCTCCCCTTTTTAGGCTCCGATGGACACAACAGTATTTCACGAAATGATGTTCCATTCCGTCGCTAATTGTTAACCCACGCTTTTTGGCCCGTTTCCATGTACGGGCATTGTAAGTGTAAAGGCTGGTACTTGTGCAACGCTGGAAGTCTAGAAAATTGGTTGTGAATTCAT
>STRG.73339.1
GCGAAAGGTGTTGGAACGTGATGGATTGCTTATTAAATTCTGAGAACATTTTTCAATCTAGTCTGAAAGAATCACGCCGAATGAATGAACCAATTACGTGAGGCTGATTGTGTGCACTGCTTGTGAGTAGATTGGCCACGGTTGCCCACTGATTGGTCAAATGTTAGAACACTGCAAGTTGTCCGTCTACGGTTCACATTGAAGCACCGCCGATTGGTGATTGCACTTCGTCTTCTCGTCGATCACCTCTAAATTTGAATGGAAAAACTGTGTTCACAAACTTACCTTAATGGAATGAGCTTACCACAGAATTGGTCAGCTAATTCGTCTCCTTTGAGAACATTGTTTTTGTGAACTCATGTCGCAACACAAAGGCTTGACAGCTCCACAAAACACTTTCCTGAACACGATTGTTGCCCAGGCGGACAGTGCGCGTGAGTATCAAAAACCGTGAACAATGTTTTGGCATCCTGACTCTTTTATTGAGACTAAAACCATAACATAAATCTCAGTGATCTTTTGAGGTCCAAATACCAGCACCATATGTTGCTCATATCTACTTCGTTTTTATAATTTCAATGCTTTTCGATAGATTCACTTGGAAAGAACGGAGATTACTGTCACAGTGTTTCACTCGGAATTCATGTACTTCCAGTTGTTGATCAACAAAAATTAATGGGAAAACCCAACTGGTATTCCGAAGGATTTCCCACCCTCTCATGTGGTGGATTTCATCTGTTACTGCCTGCTAGACCAGAATTCGTGTTGTTCAGGATATGGTAAACAAATGAACGAATN
>STRG.78226.1
ACCAAACAGACCAACCGAAAAACCGACAGAAATCCGATGCTACGAACGGGCTGCGTGCTACAACAGCAGACTCTCTCGCTACCAGCGGCTTAAGAGGGAAATCATTAAAACGTATCCAGACTACCGGACTGGACTGGCAGCCGACGCCAATGTTAGTCCAGTTTCTTGCATCTCTGAGCCGGCTGCAGCGTCTCGCCGGGCTTCGACTTCTTGAGATCCTTTCTTGTCTTGAGATCTTCGTGGATGGGAATTCGAATCACGTGAAATTTATCGGATTGCCGTCGGAGAGAGCAGCAACAGCAAAACTCCGATAGAGTAAAGCCTCCACAACCCGCACGTTCACTCAAGTAAGGTCGACTTCAATTTCGAATGATCATGCAAAGTGTAGCCACCCGAATGCCAGCTCTCCTGTAGGAAGTGAAACGTAGAGGTTCTAGTCAGCATCGAGGAGGTGTGGTTAAAAGGTCAGTGGAAGCTTATAAAATAATATTAGTAGTAATAATGTTAATAGAGAAGGAAGAAAAGCGAAAGCATAAACAGTTAAGTTTACGTAGTGGAATGAAACAATAAATTTCCTTTCATCGGTTTTACCACTGTATACTGGAAGAAACGGTTCCATGTGACGGAGTTTTAGACAGAAAAAGCCTTCAACTCGTTGTGATGAAAATTGGCAAGGCGTCAAAAACCATGACAACAACCAAAAGTACGTTCAAGGTCATGGTTTTC
>STRG.22139.6
NNNACCAGTCGATTTACGGAATCGGCTCTGTTTTGAATAACAGTGAAGTGAATTGCATATTTTCACCTTCCCGTTTCCCATTTCTCACAGTGAACCACATTGGTGAGCAACATTCTGACCCATACATGTGCAACGGATTCAGATAAACCAATTTGAACCAATATTCTATCCAATACATCTCTCGACTCGTTATTCTGTATTCCAGTCTACGACACAGGTGGGTAATCAAATTGCAACTGACGAGAAAGAATTCCGATTTCACACTGAACTTTGAGCGTGCAAATATGAAACGCGGATTTCCATTTCTGTTCGTTGTGAATTCCAGTGCGTCACATCATTCGTCACATATGTGAGTGCTCCGAATGATCATTTAATTGGGATATCCTCTTTGTCATACACGTCGTAATTCAAAGGACCTAAGTCGTTTTAAATGAAACTCTATCATTTCACTTGATCTCACATTCCATACGTGACGTGATTTCATCAGACAAAGAAATTCTGAAATATTCCTTCAAGTCTGGTGAGTGAAAAATAATCAGTTGGTTCATACTTTTATTTCGTAATTCCTTCGAAGTCAGTAAGGCATGATGGTTGTGAATTTCAGGTTTCGGATTTCCTCTCCAATTTCCCTATCATAAAAATAATCTGTTTTCATTGTTGGGGTACGACTATAATGCAATCTCGAAGTTTCTCAATAAGATGTTTCTGAAAGGCTTGGTTGGTCGGATATGAGTTTGTTACGGCCAGATAAGAGAATCACATTTTATTTTAAGTTATTTTCTTATATGAATGAAAACTGCTTCAGGCATATATTAGTAACGAGAGGGTACACCGTGATATTGAAACCCCATTCCACCTATTACTCAAGGTAAAAACCAAAAAAATTTTGATGATGCGTCAATCGAGGTATCAGGTTGAAACAATTAGAACAAATTCTTGTCAAACACCCGAACAAATTCGCTATGCTTAAAATCTAGGTATGAATTGGAATGAATAATCCATCTCCTGGTTTTTTCTAATCTTTCTCTTTGTTTCCATGTCCCTAGGCCACTACTAAACACTGTCGAATCCTCATTCGAGCCAGTTCGTTCGGGTGCGTGAGTAGCACATGACAGTTGGTTTGCAACCAAAAACGCGGACAAAACATTTCTGTTAACAAAACACTGCTTGTTTGTTGATTACTTTCATGCCCAAATAAATCAATTTCATCAAAAAAAAA
>STRG.16977.1
GCGAACAATTGTTTTCAGTGATTCCTAATCTTGCTCTTGATGGCGAAATTAGAAAGCGGGAAACTTGAGAAGGCAATAAAAACTTTGAACTATTACATTTAATACATGGATGATATCTTCTGTATAATGGACAAAAAAATCAAAAATCTGTCCACCAGACAATCGGAAAGCATTCGTTAGCCCAAAGGCTTATATTATAATGCACCGCCATTTACATTGATAGGGTGAGTACACCTTGGTTCTCTTGTTCAGACCACATAGCCCCACTGATCCCCCAGATCGATGTCCATCCGTAAGTGCCACCCGACGAACGATTGAGGTCTGTGCCACTTCCGCACAGTAAGAGTGCGAAAAGGCAGGTGGTCACAACGGTCAGAGTGGTGTGGGCCCAGTTGATCAGTAAGCTGCACTGTCAGGACGAGACAATCTATCACTGCGTTCGGTTCTCAAAGTAAACTGAAAGTTTTTCAAATTTGTGATAATTCTTGAAACCTACATGATAATTCATAAATCCATGTGATTCTTTTTCATCTGAAGCTTCAAATAATACAGCTGATTCACAGGGAAATCCAACTGTAAGCGGTTAAATTACAAGTTAATTCATTGTGGCGGATGGCATATGCTACTGTAACATGAACGGGCATGAAACCAGTCGTAAGCTTACGGGAAATTTTGTCCTACCATCCACATAAAATACTATGCTCCTCATAGCTTTTTGCCTCATCCGCACTTGGATGAGTCATATTGTTGCCCGGTGATGTAGCCAGAATTGACATTTTCGTTCTCATTCATTGATTCCTTTTCTGAGTTCATCCCCCGAACCGTGAACTTTCATACATTATAAAAGAATTTTGATAAGTGGCTTAGGAACTCGTCTTCTATTGGGTCACGAAGCGAACCACTGACCAAAATCCCTTTAATCTAACAAATACGGAAGACTGATATCTGTAGGCGGATGGGACTGTGTATTCTGTGTATCGTGCGTCACCAAGACACTACAGATACGAGGCTCAAATGGAACTAAAGGTAGGCCAAGGAGAAACGAGAAGCGGACCTCGCGAGTACAGTAGGAAAAAACCAAAAGTGTCTCAACTGCGAGACAGACGGAATCCTCGAGAAGGCTAGTTCAGTAAACAAGTAGACAACCGAAGAAAAACAGTGCAGTCAAAATCAAGCGTCAGAGAAGAGTGTAGATTAGAGAAATCCAGAATGATGCCTGGAAAATGTTCATTTTCTCGAAACGAC
>STRG.2069.1
ATGATCGGAATGACCTCTGGCCTGGTCTGCATATTTACATGAAATAAATAGAGATGTACTAGATAACTGTTTCACGTAAAAGGAAAAGAAGTGGAGTAAAATGACAGCGCCCTGTAAGACAAAATCACTGACAGAAAGTAGAGAGAATATCATTACACTGACAGATGTAAACTGGGTCCGATCAGTGAAATAGTCACCAATATTTCTGTGTAAACTCTGATTGACTCTTCGATTCGAATAATAAATCGAGCGACACTGAACAATCGAGACTGCCGAAAACATTTTTATAGCATATAAATAGCATCCTAACCATAATACACTTCTGATGTAAAGTGGCAGCTATAGAAACTACTAGTAAGGTATGACATCGAGGGTGGATCGAGACGACCTATATGCATACTGGTAGATGCCTTCCGACGCACTCTTTGTGACAACATATGGTAGGAAAATTTTTTCCAACTTCTTCAGCATCAAAGCTGTTCACGCAACGGGGTGGTGTGTAGCATGCTTTATTTGGAACAGACACTATCTTTTCAGATTTTCATATGTTTGAAATCGTACGGCCTTTGAGGAAAACATGGGAGATATTTGCCAAAGGACTAGATAAGGCATCAACACTCGTTTAGGGCAACAGAGGATAAACCATCGGGGTTTGAGGCTTTCTTGGTCTTTAGTGTATTCCTTTACTTCTAAAAGGCCGTGGGTTCGATTCAAGGAGGTTCGGTAGATAGTTAAACAGATATCTCGAGACAGCGAACCAAAACATTGATTTGGTTCCTCGACGTCAACGGAACGGTTTCCGGTTCTTTATTCATTACCACAAAGTCTTTGTATAACACGTCGCTTATCCCGACAACTGGAGTTTCCGAGGATGATATCTCCATCTAACCAATTTTGGCTTTTGATCTCCATTTATATGAGCTTGATGGACCGCTTTACTTCAGATTTACGTCTGTTTTACACTCCTCTTCCTTTCTTCTGAATAGTTGTTTGAGTAAATGGAGGGAAAATCGATCGGTATGCAAATAGATGATTTCAAGTGAAGAGCAATTTTAGAAACATAAACTAAGACAGTCAGTAATTTTCTTACAAAAACCTAGACATTTTGTTTGTAAACATGGTAAAGGCTGTGAAATTCACTACAGCTCGTAAATTTGCTAGATTTTCGGAAGAGTAGTTTCTTTATTTTTGTCAGTTTTTTGCACATTTGTCTCAATAATACGTATCATTGTTTTTCTTGTTTCATGTAGTTAGACAAACTTTCAGAATTCGGTAAGCAGAAATGATCAGTGGCACACATTGCTGGATCACGAATAAACTTACTTTGTTTGCGAAAGTAAAATCTGAACAAGCAACATTCCCGGTGGAGAAATGTGATAAATTTGTTAATCTGAGTCTTATGAGGAAAGTTTGGTTAAATCTGTTGGAATTCCCACCAAATATACACAAACAGTCGTCTAAAATCCAAAGCAATTGAAGTCGATAGGAGATCTGAAAATGCTCGGAACTTTTTGCCACTGAATCCAGGGTTGGGTAATTGCTACCAATGAGTTCTGATCGGAACCAGTTCAGAAAATGTGGCTTGCATTTAAATACGTGAAAACTTATCCTTTTGATCGAGTTTACGTTAACCGACTTGGTTGTCTTGCTCCATTTTATTTTCACGTGAGCAACAACTCTGCCGCCACGATTTTCAAACCTCATGGAACCATTTGAACGTAACGCTTGAAATGTCATCCATATGCATGGTTTCATCCACCATGTCTTTGTGCAACCAACACTTGCTAAAAGAAAACTTCCGCGTTTTTGCACTTTCACTTTGTTGTAGTTTCCCTAGGATCATCTATTTTCTCCAACAACGAAAGTAAACTGTTTGACAGTATCACACGAATCTGAGATTTTCAAGCAGGACACCGTCTAATATCCGTTTGCCATACCGCACGGTGCTTTTTCGTTATCCCACAGCCATTCATAAGGTTTCTCTTCAGGGTGAAATTTGGTGTTATTTTTAGGAGTTTCAACAAAAAACTCGAGTTTCTTGCTTTATATAAAAACCGCTTCCTTTCCCAAAGCTTTGGAAGACCGTCTTAGCACGCAGAGCGTCAAAAACAGACTGAATGGAAGGAAACACACTGAACAGCAATATTCCTTGTTGGTTCGCTGCATGGATATATGGATCACTTGCTAGAAGGTCAGATTAGAATCCAGATATAAGAGCTTTTCCATAACACTGTGTGCGCCTGCGATAAAAAAGATATTTAGAAAAGCGAGCTACGATAATGCTGACCAGAGCGATATCACAGATCGCGGTTTAAAACAAAAAAGTAAGGAAGATTCGATTCGTCTTTTCAACAGTGCTCCTCTCAACCTGAATTTGACGAGCTCTCCTTGAAATTACGTCGGGCAAACCTAACCTCAGATAGCCTTTTCGCCGAAAATCTTCCAGAATAAAAATGGGTAATGCCGGTCTTTATGCTAACCACAAAGTTTTGAAAATAATTCACTTTGTTCTTGCTTCCTTCATCCTGCGAAAATGCCCTCTTTACTTCTTAACTGAATTTCAGTGTTGTTTCTGGTTGAAACAGTCATGTCAATCATCAGCTCTCTCATGCTTGGACACAAGCCTGTTGATATTAAATCACGCTTCAGTCCTTGCACTGTTGTATGGGTGACATTTTTGGGAAAATAAAACCCACGGATTATGAACTCCATGAGTACGCGTTTCCTCTAAGTTTCGATATCATCTGAAATTTTGCGAGAAAATTTAAAAGTTAAATACATAACATTTCCTCGAAACCAAAAAAGGATTTGAGAAATGATATCGAGCGATAGGCGGGCAGTATTATTTGTAATTCCCCATTTCGATGATATGACGGATGCAAAACAGTTGCGAATAATGTACTATACTACTGGTAAACTTGATGATAGCTCGATGAACAGTAAATGATCCAGTCACTCGTTTACTTTCACTTATTTACGCTTCCTACCTGTCCATGAATTCATTGGATAAGCGTCGTTCTCAGTCAAAGAACTTCACGCTATCTCCTTCGAAGCGTCGGGAA
>STRG.74031.3
ACTAACGTAACTGTTGGTACCTGTTGGTGTACTTAATGAGCCTCGTCGGATAAAGTTTTCTTGTTATGTTTTCGCAGAAGGAACACATACAGCCCACCCACCCCCCGTCGGAAGACCATTGGTTCTTTCAGTTTATAGCACGAGCGAAGTCCCTTGAATATCCATCTCATTTTTCCCAAGTTCAGCAAAATTTTGCCGAAAAATGGAAAAATTTCGCTATTTCAGTAAAGAGGAAGGTCGACATTATGTGAGCCCATCGAAAGCATGCACATTTTTTCGTAATAATCATGTAAAGATTGTTGTCATCGTAAGACATGGCGTGCGAAAGACAAATATGTTCAAATTGGATGATGAATTTTCTACACAGGGATGAAAAGAATAACATCCAAAGAGCAATGAATATATAATCAAAAAGAAGATTTGATAATAAACTCACCGGCACCACTGCAAACAATGGCGAATAAGAGTAAGTTGCTTTAGGCTTCGATCGATCGAAAGTCAGCATTGAACGAGTAACAAAGGTGGCTAAGCTTTGCAACCGCGAAAATATTCGAATCGCATTGCAAATCGTTTCGGCCCTTGATTTACTTTGCAGGGATTACGGTGAGACTAAGGAGGCTCACAAATGCGTTGACCGTAAAAAGGAATCTTCGAGGAAACCCACTTTAGTGAATCCCAATTTCCCGATACTTACCACGTTGGTTGATGTGGATTGAAATAAACAATGAACATGCTTGTTGGTGGGAACTTTTCAGAGATACTCCAAGAAAAGTGGAATTTACGGCGTTCAGAAAATAAAAGTTCAGTCTGTCTGGCCATTAGTAATTCTATGAAAACTGTCTTGCTGTAGAATGTAGCGCCAGGCCATGTTTAGTTAAAGTTGCATATTTTATGGCCATGTAATCATGCATCTGTTTGCTGTCATTGTTTCCTGTCAGTGAAACCAATGGAAATTTTCAAGACTAAATATTCAGAATTCTCTGCTAACTGTCCCGATTTGAACGAAATGGAGAACTTATTTCCAATGAATTTTGATAACAAGTAATCTTCTGGGATCCGTATTTGATTCCAGTTTCTTTATATATTCTCTCTCGTACCAAGATTCAGGACAAGTTTAACGCTTTTCTATTCATTCGTACACAAGTATACATCTTCACAGGACGGAGTAAAATTCAGTTATTTGTATACAGTGATATCCCTCAGTCCATGTTGTTTGGTCCATTTTCAACTGCACATTCGTCTCCCTATGCTTTAATTTATATCTGTCTCAAAGAGATTCGTCACAGTGAGTTAAATAAACCAGAATCAGAATGCCTTTTACATGACAAGTTGATAAAGTTTATAAAACTGAG
>STRG.62042.1
GATACCTTTTGGGATTTATTTTTTCCACGACCTACTCTGAAGCTTGGTTTCGACCCGGTCGTTTTGTTTGCTCGCGCACGTTTAACTGAACCGACTTTTCCGAGGTTTCCGTCGACCTCGTTTTTGTGTCACTTTCACTTTCGGTTTCCTGCCGACTGTACACGCACTCAGTTTGCTTTCTGCTTGGCCGTAGCTTTCGTTCTTGCCTTCGTATATTTTTCGTATCCGTACTGTTTCGGTA
>STRG.25781.1
CAAACATTTTAGAAGCTTCAACGGCGTCTCTTGGCACTTCGCTCAATACCATCCTGTTCTGTCCAACGGATGGCTGTCAGACCGAACCGAACGGAAGACATTGGCGGATATTGACTCTTCGGCACTCATCTCCTGATCACAAGAACATTGAACAACTAACGAACAAAAGTAACTCCCGTGGAGGAACAATAAAGTTTGCATGCCACACTTTGAATCTGACGCCGGAATCTGCTTTCGATTTCCTTTTTTCCATTGACACTATTTTTGGTTCATTTTGTCCGTCTCCTGCAAGACATTCGTTTGTGAATCTCTTCAGCCTACCGTCTATTGACATAGCCGGTATAATTTGGTCATGCGGTTTAGTGTGCCTCTCGGACTTTCCCTGAAATTTACGCTTTATCTATAATACTGAATAACAAAGAACTACAATTTG
>STRG.69806.1
GACAAAGACGGAAAGTGGAAACAGATGATAAGAGCTCTAGGTGAACAAGCTGTGGCGGAAAAACGATGAGGAGCATGCAATTTTCAACCGACAGCATTGGATTCGGTAGTTCAAGAAAAGTTAGGGCGTGCCACCCGCAACCGGTGCTAGTGGGTGGAATATCAAAAAGATGCTGTGAATGAGGTGGAAGAGTAACGGAAACTAGAGCTGGGTTGGAATTTACCACTGGGGAAAAAATACCTGAATTTCTATGGGTTAAAGGAATACTCTAAGAAAATATAATTTTTTAGTATTTCCTAAGACAGATGAATGAAAACTATATCGATAACAGCACGCAAAACGACCTGGTGTAGCGCAAGCCGAAAC
>STRG.22766.1
GTGCTATTCTACTACCAGCCTACTTACTTCTGAACATAATAGATGATCGGAAAGATTCGACATAGTGGAGTGCATTTTCTTTCGATCCCGTTTTCAAAAGGGTATGGCATAGAGTGGTGATTCCGTTGGCATCGCACGGGACACGATATGGCATAGCTTTGTGGCCCCACGCGTCGAGGAACTCCCAGTCAATCCGAATTGCGGTGAACAGGTTTCCATAAACATCTCTGTGGCTCGACCTGGTGTTACAGACCACTAGCGAAACATCATCCGATTCGCGACTGCAGTTATTAACCGCACCTGTACGTCACTCGTTTCGTTAGCCCCACTGGGCAAACTACTGTCGATCGCAGTCAAACAGAGAATTCATTGCGGTTATTGTGGAGTGTACATGCTACTTACTGAATGATTGTGCATTGATAACGAATGCGACTATGTCAAAGAAACCAAGGGCAACAAGGTATAGAAGAGCATACTAATCACAAGATAGCGTCCACTGGCCGGATAAAGGCTGTCTTCGAGTAAACTGGACAAACGTTGCTCAAGTCCGGATTATCTCTCTCATGCAATTCTCAGGCACGGTCTGCTCAGTTTGCTGAATCCATGGCCAGTCACCATGATCCCGATCCCCGAGATCCCCAACAAAAAAGGCACAGAAAAGCGTTTCCATTCGATGGCTCTCATATAAACGACAATAAAGCTGCTGAGAAGGCTGTACTTGGTCGTCTTTAAACCCACCTGAATGTACCTCCGGCGCGTTGTTAGTTTACCTACGAACACCAAAAATCCATTGTGGGTGCT
>STRG.16339.5
ATTTAATAACATTTCGCTCACTGAATATGAACCGATGGGACGTATTGAAATCGCTCCAACCCGTAACTACGCACACCGAAATGATAGGAAGCCCAAGGCTGCGGAAATGTCCGTTAAGTTAATTGCAGAAGCAATTTGTAAAATATACCAAAGAAAATAACTGGTAGATGATAAGTTTACTTAAAAAAAACAGGCTTTTGTTGTATCTGCGCACCGCGATTTTGTTAGGTTCTTACGTCGTGTTCCGTGGAGCACCTGCAACCTGAGGAGCTAGATGTCTTGGTCCATTTAGTGGATTACCGACAGAACATGTGCGCACCGATTTTCATGTATGACAGAGCTCGTTTTGTGCGTGAGGTCGATTCTTAAGTGAGTGATGGAACAATTGACTGATTGATTGATTGGGTCAGCCAGCCAGTCAGTCTGTCAATCAGTTTGTCTGTCTATCGTCCATTCATTTTCTTGACTGAGTGATTGAGTTAGTGAAAGTGAGGACTTCTCCAATTTGGGTTTATGCGGATACGCACAGCTGATCTGTTAGATGGGTAAAACAGGCTACAATGAGTGCTCCCACAAGTGTGCAGTTGTAAGTTAGTAAATCGCTCATCAATTTTGCTATTTGATGATTCGCATGAACTTGCAAATGTTCTTTGAACAAATGAATAGTACGTGAACGAATTCATAGCTTCAGTCTTATATCGAACGGAGGGATCCCGGTTCTGAGCTTGAGTTATTTCACCACTTACACTTTGATGGAATATCATCAGAATAGGCAATCTGCCTTGTGTAATTCCGGGTCTAGCACAAGTTATATCCCTAAGTACCACGGAGTTATTTCACTATGTTTAATTGTTTTGAATTGAATCTTCCGAGTGGATGAATTCAGTCTGACAAGGCAGGTGAAAGAGAGTGAGAGAGAAAGACAGAGATGTGTAACGGGTGTGACAATATAAGAAAGATTGTATGGTTAAGCTACCTGGGTATGCTATAGCGCGACTGTATTTGCATGTAAGTGTCTACGTAGCTCAGTTGTCCGATGAAGATGAGGATATCAGCAACCGGTCGGCTTGGCTGTTACACCGGGTCCGACAGCGTCGGTCTGGTCTATGAAAACGGCCATCAGCGGCTAGATTCCGCGTGGTTTGTGGTAGTGATGATTTTTAGGTCTGACAACTGGAATTTGGATAGCCAGGCTTCCGGTCTCTGGATTCTCCACGCCTAAGCCAGCGCAACAGCAAGCCAGTCAGTCAGTTGATCAACCGGGTGAAAATATCGACCGCGGTCACGTGTAACTTCACACTTCGATCGCGCGCACACGCGCCCGGATATGCTACACACATGCGCACGTCTATGAGGGAGCTCGTGAGCGGACGACTTGACGCCCTTCAGTACGATCACTGCTCAAAACGACCAAAGCGGATAACCATCTGTGGTACAGACTGGTTTGGTCTCTTGGACTAAGAAGGTTTATGCATATATGTGCATGCGTATATACACATTCATGGATGGGGGGCGGGGTGGTAGGTGATGTGCACATTGCTGTCTGACAGGCGGATCACAATGCATAAAGCACCAGATATATACGGACTGTGAATCTAGCCTGCAACTGGAGGATGAATTGAGTCAGATATATGAAATGACCAGAGTACTATGCAAAGATACACAACAGTCCTCCCTATCAGAAGATACTATGTGAACAGAGGAGAACAGAGCAAAAAATCAATAACTTCAGCTGTCAACACAGAGATAGACGGTAAACAAAGAAAAACACAAAACGACAATTTGTGGAGCAGACATTGTCTATCAGTTGTCAACAATTGTCAAGTTCTACTCTGACTGGATTTGGTCAATGAGAGTATAATCGTTCCATAATGCAATATCATAATTGTGAAATATTGCTCCCTGATTGTGTGATTTCTCACTTTTGTTCTCGAACTGTGTTGATTCCAGTAAACGATCAGAGTATATCAGCCTGACAGCTTGATTTCTATCCGAGGACCAGTGTAACCACCAGCACTACGTATTAAAAACGAACACCAAGTACACTTGGAGTGATGGCCGAGTTGGGTCTCATTCCACTATTCCAAAAACGATCTTAATAGGTTCAGCTAGGTTAGGTTGTTTTCCTGTTCGTCGTGAAGGGAGTTTCAAGTGTTTTTAAATACTGATGATGCTTGTAGCTCAGACAGATAGCTTACATAAACTCCTATTGGTTGAGACTGATGTTCAGATCCGTAGTGATTCGAATGTCTCCACACGCGGTCCAGTACGTTATAGCTTCGTTTCCAGCACCCACCAAATCTGGTGAAGTCCGACCTTGACAATTAGATCGTGCAGATACAGTGAAATCGCTGTGATTGGCCAAACAGTTATCTACAAATGGATTCAAGCCTCCCTTGTAACGCTTGGACATAGACCGCCATTACCATATCCTCTTACGCAAGTATTGGTGCTTGCGTATACGCTTGCTTCATCGAGTTTTACCCCTTGGCACTTGCAGATCGTACACGTGCAACCCCCACGGAAGAGCACTGCATCCAGAACACATCTGGCATGGCCGCGTGATGAATCGCCGTCGTTGTCTTGGAAGTCGTTTTCATGGTGTAGTGATCGTTGCATGTGATCATTACAAGTTTTTATTGATTAAATCCGACAGAGTACATTCTTGCCGTTCTTGTCTGGTCTTTTCAGTTCCTAGTGCGTGTAGTCCGGGCACGAGTCACTCCGTTATGTATGATTAAGCGGGGAGATACAATTCACAAAAGATCGCCACATATTCATCACAAGCTGAGATGATTTCGTCAGTGCGCAGGTGACAATCCCCCTGATCGTCTCTGGAAGAAAATGTAGTATTTCGCATTTCCATCGAGGAAAAACTGAAGTAGCTGGACGCATCAACTTCCCTGTCGCTCCCTCCCGCATGAATGCACGTCAAAAGAAAGTTACTTCAGAAAAAAGGGAAGTCGAAGAGTTTTTCCGAAATTCTGAACAGTAGGCCAGAGCTAATTGCTGATTCATGCGGACAACTGCTACTAAGGAACGTTATGAGTGTTCTAAAAAGGACTGATTCCTGCTACAAACCGTGTCCAGATATTTGGTCGCCGAACATTTGATCGCTGGACACTTGGTCGCCGGGCATTTGGTCGAACGAACGTTTCGAAAGGCATACATTGATCACGAATCGGTAAGCAAAAAGGCTTGCGCTTTGCTGTTTGCTTTGCCATTTGATCCGGTTTCGAAGACACAGAGTGCAAATGCACCACAGTCAAATTGTTTTGACCGTTGTGACCTCATAATAGTGTCACACCGGAATTCCTAAAGCCCAAGGCTTGAAACTAAACAACATAGCATAACGATCTTGTTTTTATATTTCTTATTTCCTCTATATAATATCCGTCTGCGTGCATCTGATTGAAGTACGCATTTACAAGCAATGATATGGCTTCCCCTTTTATTTCATTTCACCGTTGAGCCTAGCCGGGCTTAATCGTAGTCCTCCATTCCAATTTTTCAAATTACTTATTCCGGCTTATATTTCGATAAATCTGTGCTTCAAGCGACGAAAAACACTTGCTGTATGAAGTGAGATAATTCTGGTTCATAAGTAGTCGACCCTGAATCGAATTGTCGAATCGATTACTTGTTTTGACCAGTCACATATGAGAACAGCTTTCGTTAATCGGGTGCTACTTTTGAGAGACTGGGGTTGATTTGGACGATAATGGAGACATTATACAGACTGTGACATTTTGAGGGTACTGCATTTCAAGGTTGAAAACCAATGGAAAAAAGGTTTAGAACTGGGTTTTTGCTACTTTCTGAAGGTGCGATATTTGACAGACTTGAGTGAATATAGTGTAGTTCAATCATCGAAATGTCTGGTGACCAAATGTCCGTTCGACGAAAAGTCCGGGAGCCCTAAAAATAATTTGCCAGATGCATTCTACAAATATTAATTCAAAAACAAAGGTAGAGAACCAGATTCACCTACGACAAATTGGGAGAACTGGATCTACCCGGCAAACCGTACGTATTGGAATAGCTCGTACAAGTTCTAAACCATCCCACTACCTCTAGTGAGGAGACCTTTCTGCCTGCGAACCAACTCGTCTTATTAGTGTAAAACAATGAACTTAGGATGTCGCTCCGTGTACCCAGACGTTGCACACGACGTATTGGTCCGAATGGTGAGGGCGATCAAACCTTGAGGCTTACACATCACTGACAGGAGTCGTCTCTTATTCTATTGGCCCATGCCATCGATCGGCTATCCTGTCGCTCGTGTTTTGGTATTCTCATGCTTTGGGTGCGGTACTGGGCAGGTGCTGACGCACTGTCCGCCAGCGAAACTAAGCCGTCTGTCGAACGGTTTGTCAAATCATACCTTCATAGTACCCCGAATACGCACACTAATAGCCAACACGTCCATACGGGAATAGCTGCACTGTATTCTTTCCGACTGGCATAGTACAAACTTGTTTATATTTAAGATAAGGCACGAAACCAGGGGCAGACAGCGTACTAACCGATCACAAAACGACCCCGCTGTGTCTGGATAATCTGACTGTTAAGGTCCGGCTTCACCCGATTGGTTGGATACTAGAAATGCGGCTATTGCATACTGGGCCAGGTGAAGAAACACTCAAATCGCCACAAAAATCCGCGTTTGGAACTTAACAAAAAGAGTTAAACACTACCACCGTCACAAAAAAGCACACTAGGGTTGAAGGGGAAAAGGAGCCGAAAACAGCCCAAAAATGTTTATTTTAAACAAGTAGGATTTCAGAATTTCGTATCATTGGAGTGGGCTCGCTGTTGTGCTTGGTTTCACTCGGAATGCTGTACGCACCGGCGTATCTCCAGTCCGGAACTGGGCGCATTCATACTTGGGTCTGTTGGAAAATATCCTTGTAATATATGAAGTAAAGTGTGGCACTACTTAATGGTAGGCGATACGCCGACTCGGCACGATGTGGCCCGATTGTATCGCAATAATCAATGTACATGGTTTGGGATGGTTCAGACAGGTTAAGTTCTGTTCCCGTCGCCAGACACCTCACCAAGCACGGAAGTGCACCAATATTTACAAACAACTTTGTTGATTAAAAATCAATGGTACGGCATCCAGGGAAGAAGAATTGAATAAACGGTAAGTAAATAATAAATAGCCTCATTTATTACTCCATACAAGAAAGTACAAAAGGGGACCGTGGTGAACCAAAGGCTGCCGATAGAGAAGTGACCGGCGGTGACCAGATTCCAACCCGGGACGTCAAGGTTTGAAGTTAACGATGATAATCGTTTGACCATCGTCGATCATAAACGTGAGTGAACAGAGGCCGACGAAGTGAAAGAACTTGGTCGGTTTCAACGAGGAGCTAACCCCGGTACGATGAGTACTCATCAGTTCACTTTGATGGTCGTACGAGAACCGTTAGCACTTTGACTCGCTTATACATTTTTTTATCAACCTCCATTTTGTACACGTTTATTGATGACTGGATTGTTAAAATCCATCAAACCGCATTATGGCAGTTGATTTCTGTGCACTGGAAGAAAACGAAGTCAATGAACTCCAATGCGGACGTTGATAGTATTAACCGAAAATTCATTCACCCATCCGTTGACTCTCGAATTTCAATGATCCCGGAAGATTGCGCCCACATAACCCCTTTATTGTGGGGGGAGGGGGGAAGTGTTTGAGCTCTGACGACTAAAATAATTTCGGGTATCAGCCCTAATGGTTTATGGTCATCGTTTTTAGGACATAGCGCTGTTGCTCTGTCTGATGTATTTACTTCTCTTCTAAACAAACCTCGATACTTTTATTTTATTCCCGATTCCTGGAGACACGTTACCATGGTCCCGATTCCCGAACTTTATAACTAGTGTTTAAGTCAAACGATTCCTTCCCATCTGGTCTTAAACTGGCACAACATGACATCGTTAAACGCTTGGGTTCCTCTATAGGTGTTCCCGACGATCCTCTTCATTTCACCAATGACCGCTGTGAAATGTTATCGCTTCTGTAGTCCATCATATAACTAAACTCTCGGATGCATTAGCGCAGTCTATACTACTTACTTCCCTAGCCTACTCATCAGATTCTGACTCGATTCTGTAGTGTCTCATCCTTCATAAACTGGAAGATTTTGGTTGTCCCACTCCCCTGTTGAAATGGCTGTCTGGTTATCTTACGAACGGAACTAAGTGCACACAATTCGAAGGGAAAACACCCGGACAGCTTGTGAATAATTACGGAGTTTTTCAGGGAGCAGTTCTTTCTCCTTCCATTCATTTCCCACATTTGTTTAAATATGCCGAAAATGATGTGCCCATCTAAAACCCAGGATTTCAATAATTTTACCGCTGATCTGCCAACTATTTATGATTCAGAAAATCTATTGGTGACACAAGGAAGCTGGTACTTAGTGTAAGGGAAAATCCACTTGCATTTTCACAGCGAAAGTTCGCCGGTTCGATTCCGGCTCGCGGCGTCCGACTTTTCGCTGTGAAAATGCAAGTGGATCTTCCAATAAAATATTTATGATTCCGTTGGTCCAGCGGGTTTAACCCTAAATGTTTCCACGTTTTGACCGCATATTGACTCGTTCTCGTTCAGCTTATCCTTGTGATCGACCGATTAATAACACAGAGCCACTTACTGGAGTGGATTCATGTGAAAAATCCGCATATAAAATCCTTTCTGATTCTACATACCTCTTGCACAATGATCTACCCGAGCATCGCTTAAACCTCTAAACGTTCTACGTTCTGTTCCATAGCCTCCTGCTTTATCCTCTACAGAAACTCAACCGTTCCCAATCTGGCCCGAAATCTCACGAACGGGATCGTGCAAGAGCAACCTCCACCGAAGAATACTATATCCAACATACTACAGGTTGCTGATAGAATAACGCTGTATTGCAGACTGTCAACATGAACTGTACACGCTCAGATCAACGCAGAACTTGAATGGGCAATAGATCGATTGTCCTCGTGACCATCTTATCCGGACACTACAGTCTTTGAGATCGATCTTGCAGACAGTACATTTCGTGACGTTTTATGTCACCATTTTTGATAAACACTTGAATGTCTTGTACTTTTCCATTTCCAGTCCTAGTGGC
>STRG.3600.3
CCTTCACATACATTGGCAACATTTTGAAATTGGTGTTAATGCGCGATAACACAGAACTCCATTGCCGGTTCTGTTAACTGTGCCTGACAGACGGAATGGATTCCCTGAATCCGCCAGCGTACTCCTCCGCAGATGAAAAGGAGTTCTAGGTTGCTGTTTGATCCCGTTCTGCGTGAACAGTTGCAAAGATGTCGTCCACCGGTGTCCACAGTGCGATGAGGTCATTGGAGTTCACAAACGAATGTGAGCACAGCCTGGAGTATCCATGGATTTTTGCCAAGGAGTAAGGTGTATTGAGTTCCTGGTTAAAGATTTCACCGAAGACTCCGGATTTCTGACAATATCCCTCTACACTTTATAGCATCTATCGCCTACCTATTAGCTACGAAATATCGAGCTGGAAACCTCTTAAATCATGTGTGGCTCATAATCTTTATAGTTATCTGCGGTCAATGATCAGTGTTTGATCGAACCAATCTCCCGTGTGAAACTCTGGAAACCCGTCCTGTAACTGCCACTAAACTCTATACTTTCCCCCATATTCCATTATCTCCCGTACCATCCATCAAAGGCTACTTTCATACGCAACTAGTTTCATGGGTGTCTTGCCACTTTCGTTATTATTCGTTGGTGAGGTTTGCTTTTGTCTGAAACCATTGTGTGCCTTTCGCTGACTTCCTAGGGCACAAATCTGATTCCCCATCCATCTTGAATAAAAGGCACTAAATATGAAAATATCCTTGTATTCCTCTCAGCATCTCACAGTTGTATAAAGTGACATTTATCTGAGAATCATTCAAGATGCAATAATTCGAT
>STRG.57777.3
AGTTCATCGTTCGGCCCGTTCTGTTTTGCTGACTTCGGTCGCCGGTAGCATTTGAGACATCTGAGAATTCGTTGGTATATCACAGATTTGGAAATTTATCCTATTGTATGTATTGGTTCATCCGACAACATCTCCGTGATGTTACTCTGCATCGTGAGGCACTGACCTTGAAAAATTCTCGTCAGACTTCAGATATTGGCCTATTCCTTCCTTTTGAATATAGCACTTGACTCTACTCCTCAAGAAATTTGGCCCGAATTTTGCAGCTTATTCAGGTTTCTTCTTTTTTAGAATGGCGAGATCTTCCAATTTGGATCAGTGTAGCTTGAAAACAAAACGCACGCCGTCAAAAATTGGGCTAATGGTAAGTAGTTCAGGGGTCTTCGTTGGATGAAAATGGCTTTTTCATAACGGATTGAGTAACTTAACCCAGTTTGTCTACGCAGTGGAAATGAGTGGATCAATTTCCGTCCGGTTGTTTTGCATCTTGCGGAAAAAGATGGCTATCAGGTTGATTCAAAAGTTCCATCTAATGTGTTAAGGCCGATTTGGAAACGGTAAATAAAGGTCGGATACCAACGACTGACCGAAAATAGAGCGCAGCAGTTCGACGACGGTCGGTGGTAAAGAACGCGAGTTTTTAACCCGGGGTCCGGAGATTTTCGATCGGAGACAGTTATACCAAAAGTCAAACAGTCCTGCTGATACACGTCATTATTCTTCTCCGCTTCCTTATCCTCTGTGTTCAAGTTTCACAAACGTGTAAAACACTAATTCAGAAGCCACCATCTCAAAACCTGAAAATATGTTGTCTTGCCCGGTCACTTTGGAGCTGTCACTCGTGGTTGTGTTTCCTAGTGTGACGTAGTATGTAAGTTAACGAAAGCCCATTTCAGCTAAACAAGGGAATAACTGATTAGTGCTAATTTGAGGTGAGCAAATAAATGTTGCAGAAAAAACGGATCCAGTCACCAAGATCCATATAAATTTCTTCAGTGACTTTCACTTCGTCTAACAGAACACATGCTGAATAAGGCACCGTAGACGTGTGCTACCTTTTTGTACGAGAGGGGATAAATCTAAATGCAGATCATGTAGGTGTGTGTGTGAATGGCATTCCAATAAGTCAAAGTGCATGAGATGTGCGGGGTCCTCGAGAATCTTCATGGCAAATGTGTAAATCGCATACTTCGGTGATAAAAGAGTCTAAGGGAATCAAAGAAGCACTACTGGTAATAGCCGAGCCCAGGTAAAGTGGACCAGAAAAGATTACGAGCAAGAAGTGAAGCAAGGTTGGTCGAATACGTTACCGGACAGAAAAAAGAGATGACGGTTTTTCTGGCAACAAACCGCTTAGGTCTACGAATTTTAAAACAAGACTAACAAAATGTGGTTTACATTCAGAAGTAAGTTATAAGGACTCATGTAGTTTGGATGATTTCAAAGTATATGAAAGTCTGACAAACGGTGATTCAGAGTAAGCTGTGCTCTTGTATTAGACCGGTAGATACCAATGGATACGTTAAAGTGTTTTACAGACGTCACTGTAATGGGTGGGGAGTAAACAGTATGAACTCCTTTGGCGAATTTTTTGAAGCCCTACCATGGGGGGGGGGCTTGTAACTCTGCTTATCCAGACCCCGAGAGAAACTGAGTCATGCGCAGTAGTTAGTAATGTGTAGACCCAAGCCTCACTGGGTCCGATGATCTTACCTACCCTGATCAATTCATCATTTCGTTGAGGTGCTCCACGTGACATGGAAAAAGGAAATGAATGGCCAAAAGAAATAAATCGGTCATCACGACCAGTCTTAATACCCGAGAATTTCACTCTATCCCTTGGTTTGAACGGAGATTCTGGATTGATTGAAGATCTAAACTGAACCCTGGTAATGCAATGGGAACCTGATTCGCTACGAGAAGAACTGAAAAAAATGATGTCTTATCATGTGTTGGGGTGACGAATATCACGTCAGTGACCAGTCATTCTAGCGGGATTCGCGATAGTCCGAGGCCCAGTGAATTCACAAATGGCAAACGATACACCTAGGCCAGCACAAGCTAGCATCCTTTCGCGACTCAAGTCAGTTCATATTGATTGGTGGTTGATGCAAACGAAGAGTTAACGGAGAATTTCAAATGCACTTGCATTCATCAGTGTCATTGTTCTACTGTATTCCATTATTTGAAAAAACTTTTTTCCTATTATTTTTGGATTTGGAAATGAGAAATAAAGCACCATTTTAGTTGACGACTCATTTATCAGTGGTTGCTCCAATTATAGGTTTCGGTTTGAACATTTGTTCTCTGACAACATGCTTTGCGGCTGATTCTAACGCAGCAAACAGAATTTAAACGATTGCCCATGTCTAGACATTCTGAATTGTCTGGTTTGGTCAAAGCGCTTGTGTCTTCCACCCTGTCTTTTTCTGATAAAAAGGAGGAGGGGTTGCTGAATAAAGAATGTGCTTTACAAGCACGTGGGATGTGCTGTTAATCCGAGACAAGCAAGTGAAAGCGTGACCGGTTAGTTGAATGGTTTCCGTTGTGAGTCTCACAAACGTGCGTGCCTTTGGGTGGGGAATGGGAGCACAGGCACTAAAGCTGACCAGACCTACCCCACAAAACGATCACGTGAACGATGATAAATGCTGGTCCTCGTATCATCTATAAAGGGGAAAATTCGGACAATGAAGTAGTTACACTAAAAATATGAACAAAGATCATCAGTTTAGTCGACTTCAAAGTACATTCGACATTACTACTGTCAACATACTCGAACCTGAGGAAAGCTTACTGATGAATACGCAACGGAAATGGATTCCTATGAATCCTTATTGTAAGTAGTACACTCTGGTGACTGAATAGCAGATACTGTTGATCATCCAGAGGATAACACTAGTAAGATACTGCTAAGATATAAGCTCATAGTGCAGGGAAGCAAAATCGATAAAAGCGGGCCCACATGAAAATCTCTGTCAGGTCCGATAACGATGTTCTGAGAGTTAAGACGATAAATGTGTGCGTTTCCAGCTTCCCTAACACACTCCGCGGCTGATCCTCTGTCAGAGTGAGCCTTCCGGTTGGCAGGAGATTTGTGTGCAACACAATAGGAAATAACATTAATCTCGCCCTGGGTTGCATTAGTCAGGTTTACCTCCACGAACGCTTCAAGGGTTTCCAACGCTGCCATTCACATCTAGAAACGATGAGATAGCAACCGAGGCAATCATGATCAGAATGACTTCTCCTCTAGTTAGGTAAGGATGGTAGATAACCTCTCTCTTGTGTTATTCCTTTTTACCATTGCTGCTATTTTATTCCTTCAGTAACTTCATTCAACTAACACTAACTCCCCCACTCCCAGTTGTCCCTTCGTTCTATTTCAGATATTATCGGTTTCACTGATCACCCTTCAGAGAGAAGCTACTCATAGCGTTTCCTATTTCTGAGTTCTTATTCTTCAGTGATTTATACTTCTTGGAAACCTTGCACCACTAAACACAAGGCCACTTCTTGTCTATGTCACACACTTTATTCAAAAGTTGTTGAATAAGATACTGAAGAAGTCAATAAACTGCTGTACT
>STRG.37627.1
GTGAGTTTTATAAAGCAGTTTAATCGATTAAAAGACGTTAGATCATGCCGTCCTTAGGTAAGCATTGCTCTGGGAATGCTATGGGAGAGTGGAGCGTGAACGAGTTTCCGGAGTGCGGTAGTAGGCAATCATAAAATTGCGTTTGCAAAGTATGTGGGAATAACACTGTCCACATAGGTAACTTGATCGATCAGTTGACTAATTGCCTAAATTTCGGACAAGCTAGAATTGCATGATCGTTGGAGGTGCGTGTGCGATTTCGAAAATCTGGTTTAAATTTAAAAGTGGATTGAAATCGTACGCCGATTTTGGCTTGATTTCGGT
>STRG.65743.1
CGACAGCAGTGAAGCCGTACGCAAGACGCATAGGCGTGCACGCTGGCTACAAAACACAGACTGTCACGTAGTCCAAGGCTAACCGGCTAAACTCCACTAGAATATCAACTCAGCGAGAACAAGTACTCATAGAAGATCATTGCCTGTTAAACGCGAACGCGTGGAGTGGTCCAGTATCGATTGCATCAACCGCATTGCTAATGGAAGCTGCGTAGTCGGCTAAACGAAACACGGTAAAGACATGAACGGGGCGATAAGTGCGGTGTGACTAGCTAATATTGGAGGAATCTTGGGCAATCTAACATTGCTGAATGGGATGATGATTCGAGAACAGCATACTGTTTCTCTTGGGACTGAGCAATGAAAACACAGCATCATACCAGGATAGACGAAACTGTACCATCCTTATTTGAGGTTAAGCAGTTTCTACTTCAAGTGAGTCGTACGTAATTTCACATGAAGCCACCAAGTTTCTCACAGGCATCAACATATCATGTTGATGAGTTCGAAAAATGGTCTGAAAGATTTGCGACCGATGACAGGAATACCTCGAAATAGAACTAAAATCCTTCATTGATAACAGGGGAAAATACTATGAAGAAGAAACGGAGCAAGTTTGGTAGAATGCATTCAGAAACAGAGGAATAAGTAGTTGTAGATTCAAGGTAGAATTAGTTGAAAATACCCAGTTGATACGTAAGAACACTCGGTACAGAACAAGAGTGTTTTCGGTGCTTCAAAACTGGTTAGATGCAGCACATTTTATAAATATTGGAATTAAGATAATAGAAGAGAGAACAAGAAATTTGGTAATCATGGTGACAACAAATGACAGTTTTGTGTCTACACAGTAACGGTACTGTCGGTGTTACGAGAAATAGTGTATGTTGATAATTGCTATGCAAAATTGTCTGAGCAATAGAATTGGAAGTAAAAGTGATGGCGATTCGCACACATAATTGGCAACATGAGAAGAACAGGGCTTAACGTCACTCCGAGGTACTTGATTGACTCAACTCCATGTAATGGAATAGTGCGCGGAGTATACTGATCATTCGGGAAGATGAGGGAGATGGGATGAAAATACATTCCGAACACTTGGAATGGTTGTGGAGAAGATCATTCTGTTCAGAAGAACTTGCAATGTTTTGTCCATTATCAGATGGGTTATTAAATATCTACAACTTCAGCATACCTAATTCCAGTTCCGAAGGAGCAAGTTAAGAGATTGGTAACTTAGATATGAGGAAAGGGGCGAAATCAGAGTAGCTTGAAGAACGTGGCAGTTATTAATTAGGAATCCGAACCATTTTCGGCTAAATCTAGTGTTTGGGAGATGTCCCTAAAAATAGTCCTTATGTTGTGTCAATAAACTGGCTGGGCGATCATAGGAATGATGCTTCAGTAGTGTCAGTGATCTTGGAATGAAGTGAAAATTTAAAGACTTCTTGTGAAATATGCA
>STRG.9622.1
GCAAGACATGCATACCGAATTTTATGAACCCATGTAGATGCCGTTGTGAGAAATCGCGTAAAAATCGGGGTGCGCTGAAACCATTTCATGCCCTGTATATTGCACGGAATGCTACTGAACCCACCCTGTTTTTTTGCGACAATTCTTGAACCAAACCACTTAGGATGACAAAATTCGTCATACTGATTTTTCGACCAACTATGATATCAGATATTCACACTGATTACAAGAATGTAATGGATAAATCTATGTGCTTGAGAGGGTGTGAAATATCGCTAAGCCCACTCCTGAACGACTGGGAAAACAACAAACACAATGACCTTTCTTGGTAATGGATGAAATGCAACATTCAGGACTGCTTCAAATTGTATTCCAGATGGTCTTTAGTTTTATGCTACCCCATTCATCGAGGATGGCGGACGTCAACTCGTACAAAGCGCCGAACACCCAACCATCACCATAGACTCATCTCTCTAACGGACCCTGGATATGTTCAGTCGGGTTGAAATCTGAACAGTGGGTGGTTTAGTATATGGCCTTCGTGTTCCGGTACGACGGCCACATGCAGTACACCGAACTCCCACATTCAGATGCAGTGTGCTCTGCAGCTTCCGTGCAATCGTACTCTACTTGAAAGGACCACGCAAGAGTATTCGCATGGGTTTCTTAGAGATTTTTCTTTGAATTCCATTTTTTCCTCTGGTGACACAAGGATTGGAATCCTTCAAAAAGTTACAAATAACTACTGTGAACCTGCGAACAATTTTGGAAATCTGGCGTACACCTGTCGTCGGGTTTGAGAATGCCAGTGTTTCCCTTTGTTCTAGCGCAGCGAGACCTGGGCCGTGCCCCTTCTCCCCGTTGTGATATACTAGAGGTCTCTACTTCTAATAAATAACTCAAATGAACTTCGTTCGATGAACACGCCTGACGTGAAGACCGTTTAATAACATCCGTCAGCATCGAGAACGATTCATTGTTGGTGAGTATGTTTACGTTTGAAACCAGTTTGATATTTTTGCCACTCTTCCAGGGACGGGTGGGATAGCATTTCGTACCCTCTCAGGCATATTTTCCGGGATAAATCGATGTATCTGTTTTGGATTTAAGACTCATGTGCATATTTGGTACTGCAGTTGATGGACACATCAATCTTGTCCTCGAGTGGCTGAGCACTTACCAGTATGACTTCAGAAGGTACAGCATAACAAATTCACTCCTATTGCATCACCAACCGAGCAAAGGTCAGTCAGATCATCAATCGTTCAACCTCTTTACCATATCATGCACTGCGCTACTATAAGTCAGTCCTTCAAAATGATCTACTGGAGCGCAAATACCAAACTATTAGGATATATGGAGGCGTTGTCGATCTGTGCATACCAGCCAGAACTGTGGAAACAGTGCGAACTTGTGATCGATTTGTCATCGTCACGGTAACCAAGTATTCAGAATCCATATTTTCTACAAGGAACTGGATACTAAAATTTACTACCTTATATGTGTATAGGTAAGCGGGATGCCAGTTTGAAACACGATATATTTGTATGTACGAGATTTGATCGCTTTTCATCTTGGAACAAAATATCAGCTGTTGGCCGTACAATTTCAGGAGATAAAGAACGGGAACAACGAACTTTGAAATTGTAACAGAAAAATGTGGTTAGAACATCACAATTTTTCCGCTTTTCTTTCTTACTCTTCTGAACGGGGTTCTGCCCTTTGCAGTATTTTCAGTTTAACGTAATTTTGCCAGCAAAAGTTTCATCTCCGGTGAAGTCAAAATTTCTGTACCATTGGAGAAAGTGGATGCAATCCTGGGTGGAGCGACTTGTTGAACTCATTAGGGCCAAAAACTAACAATTGCAGGTCACCGGTACAGTTTTACACAACTACACAAATTGGTGTAAATTCAGGTGGTATGTTCCAATGCCTAATTCGATTTTCAGCTGTTTGATTATTTACTAAACTAGTCGCGTGCTATTAAGTTTTGAAATTTAAAACGCAATCGCTTCGCGTAGGTTTGTACGGGGTTTTTTTTAGCAAACATTCGTTATTTCTGGTTGATTCTTTACCGAGGGGATTGCACACAGATAGTATCGATTGTGATACACACAAAAACTACTCAATTCTTATTCGAGCTTCGTGACTTAACTAAGACATATCAGGCCATCGGGTAATGATACTAATTTATTCAAAGTTTCCTCACGTTTTCGTTAGTTCTTTGTTACTCTATGAGTAGTTGAATGTGTGTTGTTATGGTTGCCTGCGAAAAACGGTCTTAGCAAAGTAAACTAACAACTAGCAAGTAATGGAAATATAATAAAACTGATCAATAAGACTACGTAAATTATCCCAGGTTGTTCAGAAAGGTTTATTTTCCGAATATTTTGGTAGAAATTGTTTTTTCGGCCGGCATATTTCGGATGGTCGTGCCGATATCATGAGGCTAAAGGAAATTATTTCATCACTAGGAGATTTCACGATATATGTGGTTTAAAAATGCCCTTTAACGATGACTGTCAAAATTACTGAAAAAAAAATTCCAGTTTGCATCAGTATGACCGCTGGCTTCAAGGTCATTTGAGAGCGCTTTGTTAATCGTTTATTTTTATCGCTATATCAATATAGATCCACTGAAACTGAATTTTATCGGCACTTCTTTAAAGAGGATCAAAGTAGAATTGCTGAGGCTTATAATTTTGAATCTTTCTTTGCCGTATCTTGCTCAGATCTTTAACGCAAATGGGAGCATTAATATCGGGTAAAGCACCGAAAAACTACCATAAGTACTCCATTCAGTGGGGGAAGACCTAGCGAATCAAATGAACGTGATGGTCATATGTGTATTATGATCAAAAAGTAGTGCCGGGAATCCCTGTACTTAATCTAGCTCTGGACTGTCCCCAGGCTCTCTCGCATCTGTTGGACATAAGGTAGTGACAATTTTCAATGCGGCTAGTATCACGTGAAATGAAGGCAGCATTGTAAGCCAAACGAACGAGGACTCGTACTAGTTTCATCAGGGGATTCAATTCACGAGGCCTATCATTTTGGCGGCGGGTTTGTTTTTCGTACAAGTGTTTGGTGTATGATGAGCCGTATAAGGCTCATGAAAGTGTCATTCAATGTAGAAATTTCCCCCGAAAAACTATCTCGCCAAAGGTCGACGTATTATACCAACCAACATTATTGATTTGAATCGAAATACAGCACGTTTGACTTTGTTGGTGAACTTCAAATAAGAGCTCTTTGGATGTTGGGGAAATCGTCAGCGTTATGATTGCAAAAGTCCCCGAAATAAAAGAAATAAAGTCATCTGAGCGGGTAAATTATTTCAGGATAAAGCTTCATGCTTCATTTTGCGAGCGGTTTGTAATTATAGTCATACAGAGCGATTCATCTGTTAATTATTCTCTATATGACTTGTAAATGTGAGTCCAACTTTAAATTCCAGTTCATACAGTTACACTCGACTTGCGCAGGTCTAAACGTAATGGTGAAAAATTATCTGTTCTAAGGAGAACAGTCAAAGAGCTACCTCAGGACTGGCCATTGGAATGAAAAGTAAACTACGCTTTGCCGTGTAAGATGACGAATTATTTCATCACCTACTTGACGGACTCTTTGCCGATCAGACTGTGAAAAGTCCTGAAGAATGAAGGCGGAGAAAATGTTTAATGTTGTGTATGAACGTTGTCTTCTTACTAATGTTTGGATTATTTTGATGTAGGGAAAATGTTGTTCCATTTCCCTTCAAAGGTTCATATTCGGTCTTAATTAGGGTCAACCCGTACCAGCAAAAATATGGTTTCGTCTGCCTTTTGAGCACATTTGTTCATCAAATGCGAGCAGACCACAAGGATTACCTTTCTAAAACCTCTCCACCACTTGGTTTTTATGGCACATGTAAAATTATCTAGTTCAGCGTTAACGCTATCGCGTACGAGCACAAAATGTGCTTATCGGACACCTGTATGCGTCAGTTTTGTCACCTCCTGTATTCATAGCTTACTGAGGCCCAAATGATTCCTTCCAAATAAATAATAACCTACGATTTTAAACGTACTAGCAGGAAGTCATTTACGTGTTTGTTAGGCAGTCGATTCAGTCTACCTCTATTATTGATTCACTAACAATACGACGCCTAGGCCATACCGTATTCTATAATTCGGGTTTGATCACGTGATACTAACCCCTTGGATGTTTATGGTTAGAATTACCCATTTGTCCGTTCACATTGCACGAAAACGCGCTTTGAAGTTGGTTTACTTTGTGGTGTAGAGGTGATTTAAGTTCACAGTTAAAGTTTTGTGTTTCATTGACATGAAATAACCGTGAACAGTTTTTCACCACAGTTGTATTTCAGCCCACCCTGGCATCCAGAGGCAGCCAATCGGTCATCCGTCCAAACCATCAATATCTTTTGTTTTCTGCTAAGAAATATCACTTGGCAATGGGTGCTCCCAGGAAACCTGGCAACCGTATCCTGTTACTAAACAAGAAGACTGAGATCACTATGACCATCTACACGAAATTTGGCAAGTGGCAATAGAGATTCGGTCGACTAATTTACCATGCTAATAACTTGAGGAATAAATACCTGCGTGCGATCTAAAATTCAGATTCATTTCCAGAGTTTCGCCGTCTATATAGATGAGTAACAAGTTTTCAAAATAAATTATGAACTAAATTAGTTATTAGGCAGCGAGTATTGTGAATTTGGATCAGCCACAATGTTATCATGAGAGGGAACCCCTCAAGCACATTTGATGGTTTGCTATTGGAATGGTCTGTATTCTTTCATCAAGTGATCCGAACGAAATACTTGAATCTGTTGACAACATAGCAACACTGCGGTTAAGTACTTTTATGTAGGCCTGCCAACCTAAACAGTTGACCGCTTCATTTTTGTAGTCTTCAGTACAGAGAACTTTCCGATGGGTGTTTGATTGAAGCTGTTCCGAAAGTAATTGCTCTTTTTCCAAATTAAAACACTCGGTCAGTTGTCTGATTTAAGAAGTAACCATAGATGGATCAACAGATTTTCTCCCCTAAGTCATAGCTGAGATTCTGTGAGAACTGAATCTACCCGGTCAACCGTAGTATTGGAATGACTCGTTACCGGATCACGTGCATCCAGAACTGGAAAGACCAAAGTAACAAGTATATATTCTATCCTCGTTACTTGGTGCAACTTCTTTTTTTTATAGAGGAAGACATAATAATACTGGTAGGTAATGTACTGATCTATCATAAAGCAATCTCACTGCATCCGAACTACCTGACTGTCTAGGTTCTGGTTCACCTGATTAGCTGAATCCTGAAAATGAAGCTGTACCGCACTGGGCCGAACGCGGAAGAATTCTGTTCAACAGAGATTCCTTAGTGGACTCTGAATAACCGATGAAAGATAATAACCGAGAAACGGGTTGTGTGCTTCCTCAAAATCCTTATCCATCCACCCGGAGATAATACTTACGTCAACATATTTCAACTAGCAATACTTAAGTCATCGTTTTCGAGACTGACAGCAACTAACACATGGTAAAAAGATCAGCACAATACAGCAAAGATTTCTCACCGGACTCCCCTCCTATTCCTGCATCAAAAAAACAACGTTGTTGTGAAGTTGACCGCTATTCAGCTAGTCCCTTAGGGATTTATTTTTAGTCAAATATATCGTAAC
>STRG.1514.1
GAGATATCGAAAAGCCGTTAGCGCAGTGTCAAGGACGCATTATGAACGAGAATGATTCAAGCTGGAAAAACGGAAGCCTACTGAGGTCCTGCAGATGGAGTAAATTTTGAACAAGAAGAAAAGGAAGAAAAAAAATTGTAAAGAAGTGTATTTGGGAAAATCGGTGCATGCGAAGAGGATAGCTATCCATGAAGGAAATGCAGACCCTGAATGACGGATTTACCGGAATTCAATAAACGGAATGAGTTTTGAAGCAGGGGACATGAGACTAATTTCGTGAAGGTGAACACTGGTGGATGTGG
>STRG.60599.11
TGGGCTGCGTGGAAGACAGGGAGAAGGAAAAGGAATACTAACTCGATAGAAACAGGAAACGAACCACCAGGCGGAAAGAAGTATCACCACAATAACGAAGAAAGGAGCAGTTAACAATAAACGGCTGTGTCCAGCGACAACCGCAACAAGGGCTCGTTGTAATCTTATCACGGAGTGAATCTTGAGGCGACGTTGATGTGGTCAGTGATGGTGATAGTGTTTTCCGTGTTCACATTGTCGGTTTAATCGTATGGTGATGGTGAATGTGACTTCTCATTGGAATGGTACGGGATGAGAATTGAACGCAGCTGAGATTTGCTGGGGCGAATTTGGTGAATTGTCGGTCTTGATCAATTGTGCTAGTTTTGTGGAGGGCTCGTTGTAATCTTATCACGGAGTGAATCTTGAGGCGACGTTGATGTGGTCAGTGATGGTGAATGTGACTTCTCATTGGAATGGTACGGGATGAGAATGGGACGCAGCTGAGATTTGCTGGGGCGAATTTGGTGAATTGTCGGTCTTGATCAATTGTGCTAGTTTTGTGGAGGTGAGTTTAGTTGAGTAGATTTTAGTTTGAGTTTTAGTTGAATAGAATAGAATAGAATAGGTTTTGTAAGTTGTGTTTGTGCGATATTTGTAATTCACTACTTACCGAGGGATATGAGAGCGTAGAGTTGCCGGTTTCGTTTGTTTGCGAAATTGGTCGCTCTGATTTGTAGCTCTGATAGGATGTTTATGGGCCTTATCGCCACGATATCCGTATTTGTGCAAGACGGAGGATTGCTAATGGGGGCCCACATTT
>STRG.31906.1
GGCTGTAGCGGCTTCGCAGACACCAAATTCAATAAAATACAATTGCGAGCTTAGAGCTTAGGCGCGCTTTGTTTAAGTCCACCGGTGTGAAAATAAGAACACCTTAAAAAGAAGAAGAACCTTCGTCACACTACGTCAAAACGGCAAGGCGCGCCCCAGCTCATCAGCTCTGGTGATTAGCTAGATCAGCCTCCCTTCTCCTGTACTTCATACAGGGCAATCAATACAAGTACAAAAACCATCAATCGCTGTCGTTCTGCGTCTTTATTCGCTGGGCGGGAATTGAGTCCNTTTGGCACGTCCCTGCGTCCCCACTTAAGGTTTCTAGATAGAGAGCACGGGGAGAGGATACCCCACCAGTTCACGCGTGAGTAACCTTCTCTGCGGCTATATATGGCCCAGAGGTCCTTAGATCACCTTAGAGGTGCTGAGCACAAACCTTTTCCAGCTGGAACTATTCAGCTGGTTTTTGGCTCAACTCACGACGCTCTCTTAGGTCGAAGTTCTCCTACTCGGTCGTCCTTCTGGAGGGGGACTGATGTAGCGGCTTCGCAGACACCGAATTCAATAAAATACAATTGCGAGCTTAGAGCTTAGGCGCGCTTTGTTTAAGTCCACCGGTGTGAAAATAAGAACACCTTAAAAAGAAGAAGAACCTTCGTCACACTACGTCAAAACGGCAAGGCGCGCCCCAGCTCATCAGCTCTGGTGATTAGCTAGATCAGCCTCCCTTCTCCTGTACTTCATACAGGGCAATCAATACAAGTACAAAAACCATCAATCGCTGTCGTTCTGCGTCTTTATTCGCTGGG
>STRG.76530.1
AAATCTGCTCCAAAATCCCTAGTAGGAGGACAATTCTGCGCCCGAAAAGTCGTGGTTTGTTATCGCTGGGCGGACGACTTTTGTGTGACATCGTGCGACTACATTCAAACAATATACAAAACCTAAATGGTCCGGGTGCTCTTCGAATCATTCCATCCAAGTGGTTATTAATTCGGCCACCCCTGCTTGATAAGTTTCATGGCCCAACTAGTCGATCTGTACCATCAGCCCAGCTGTCTGCTCTTCTACCGCCCGTGACTCTGTTTACACTAGATTTGACCATGGTTGCGAACAGGCATTCATCTTTCGGCACAAGTGAGATGTATCCTTGCAATGAATTAAACAATATACTCAAGATACTCTGAACAATTTTGGAATCTTCTATCGAAGATGGCAGGAATGAAGTTCTCCC
>STRG.27845.1
GGAAATGGCTTAATCATGATTTAAAACCAACCACGGAAGGCATACCAAGCATACAGCACTATGCTCACCGGCATCTGTGGCGGAGGGGTGATCTGGGCACCTAGGATGTCTGACCTCATCCGAAAGGGCGTATGAACTGAGCAATAAGTCACCGGCCCCCAGTGGGTTACGAGCCCACGCTCTGTCCCGCTGCCTTGCGGGCTAAACATTGGATGATTAAAGGTTTCTTTACGAAAACCACTTGCATTTGCCCGGGCAAACTGGCAGTATTGCGCCCAAAAACTAATCATGAAATCTGACTCCATCCACCCCTTCCCTCACGGTTATACCATGCTTTGCTTG
>STRG.45982.3
TTCCTATGTGGCGCACAACCCGTTTCATAGGCCGGGCTCTGAACAGGTTAGGGACGGGTTCGTTATTCGGCATCGTTGAGAGAAGAAAATTGTAGAGACCATGAAAATATTTTCTTTAGAACTCGAGGCATAGTTTTTTGTAATTTGCTGTCAAAAATTGCCTTACAATACCAAAGGGGCTTGTTTGAATCGACTGTCGACTCCCATTGCATAGCTCTGCTGTGCACCTCAATGGTCGGTATATTTCCCACAATATCTGAATAGTCTTTCACAGTGGGTCACACTTTCCAAAAGGTTCATACTTTATAAGTTGACCAGCCGGGTGTGGAGCGCGCCTGGGTTGGTTTCAGAGTGGGCTTGGGCCGGGTTCACAAAGGAGACTTGGCCGGGAACCGGCCGGGTTTCGACTGGCCTACCAATCTATAAACCAGTAGTGACGCGGCCAGGCTTTGGCTGAGCTAGAAACGGGTTCCAGCTGGGATAGCTTATGGGTTCCTCAGGTGTAGTGATCAGCCGATATCTCCCTGTTTATCACTCGTTTAACTGTACGTTTTGCGCACGCGTCAACCGCAGGCGTTACCTCCGACAAAACTTCTCGGCACACGCTAGCTTGCGGTCTCTGTATTCAGGCCCTCGACGGTCCTCTCTCGTTGACTTCCTCGAAGAACGCGATCGTGGAAGCTGAGGGAGTGTAATCTCAAATAGTTGTTCATCCCGTCAGGTGGCCGGATGTCATAAACAGGCAGTAGCCCCGGATCCGAGAACTTTGGAACTGCGGTCCAAACCCACGAAAAGCTTCGAAGTCACAAGGAACGGCAACATTTATTCATTCTACTGGCTTTATTACAGGAGACAAAACCGTTTTCTTGTCAGACTCCCAACTCAAAGCCTTTCTTGCGGGCGGTCTCCTAGGAGGTGCCTCCGTAGTGATCAGCGAATCACGCCTTGTCTATCACTTGTTTACCTGTACATTTCACGCACTCGGCAAACGCAGGTGCTACTTCCGGCACACTTCCTCGGAGCATGCCAGCATGCGGCCTCTGTACCCGGGCAATGTGGAAGTACACGCCTTTGACACTCCACGGTCCTTTCTCCTTGACCTCCCAGAAGAAAGCAATCGTGGAAGCTGATGACGTTCCCTCCAATGAAGGCATGCTGTGCATACCACTGTAATATGCTCTACCACTGTACTACATACGTGTATAAATGAAAGTGAAACTTGTAACTTATCGTTATCAA
>STRG.17880.1
GAGGCATTAATAACAAGAATAATGCAAGCCCAGGAATCCAGAGGCCAACTAAGGTTCTGCAGATGGAATAAATTTTGAACAAGAAGAAGAGGGGGGAAAATCGACGCATGCGAAGAGGATAGCGATCCATGAAGACAATGCAGACCCTGAATGACGGATTTACCGGAGTTCTGTAAACGGAATGAGATTTGAAGCAGGGGGACATGAGGCCAATTTCGTGAAATTGAACTGGTGGATGTGGGAGAAACAGCAGTCATAAAAAGAAATGAGAAGGCGCAACTGGAGGGTCTTCGAGAAATGGAGAGTCAAATTCCAGCCGGCTACGGTTCGCAGAAAAGATAACATGTGTTAACGGATAATAAAGTGGGAAAATCTTCGCATGGACTTCAGCGTTATGCTGCTCCAATGGCAAA
>STRG.7249.1
AAAATGTGATATTTTATGTGTTCTTTAACAAATGTGGTTATAGCCAAAAGTGTTCTGATTCCCGGACATGGCCTCATTGACATTCAGGTGCCTAGAGGCCTAGAGGTCAAAAATAATGTATGATAAGAAGAGTCGTTACCAAGAATATGGTGCATTAGGAAAAACAGGAAATGACTCAGTTTGCTGGCAATGTCCACGAAACGGATATGGAACTGACTACACAAACAGTTGATCTCTGTAAAAGTTCTCACAGTTTTCCTCTAGGCACCTGAGTGTCGATGAGGCCCAATTGTTGCAGTATAGTAGCCACGTAGATGCACACGTGATAATGAAGGATACGCATTTGACCACAACTGTCATTCCCCTCAAAGGTAGGAGAAACAGTGGACAAAGAATACAGCACAGTAACCACGTGCTGATTCGCTGAGGAGAAGTGTGCATCATATTAGCAAAATAGTAAAACCCTATGCTCCATGGAAAGACAGTATAGAAGAATGAGTAAGTTGAACAGTGCCACAGGTTGATTGATACAGTCTTCCTGTTAGATAGCACTTGAATCATTTCAAAATGTCTAATCCTTCTCTGCAAAAGCTATTAGAATGACTGGGAAGATCTTCCTGCTGGATTGAAAGCGGGGGTTTTCAGCTATTTCTTAGCCTAGTAGGCATGGAATTCACTTCCTTTTGGATCCACCGAGTATTGTGCGCCCACTAGAAGATCTTGTGGATGTTTTCCTTCTAACTGTTTGAAAAATGTTGCTTTCATTCTTTCTGAACCGCTGGGAAAGTTTCACCTTGCCATTCTTATTGGAACCATGCTGATACCGAAGTGAGAATTTTGATCAAATTATATGATTATAATAGTTTCCGTCGATTCAAGTGACAGTCGGACTCATTTTAAAGCTGCACAAATAAGTCAGTTCGAAATATCCATCCCTCCTGAAATGGTAGACCAAAAAATTTGTCAGGTTCTCAGGGGTTATCCAAGTTTGATTTGCAGTTAGACGGTTGAGATCTTTTCACAAAACTTTTCGAAGCAATTCAACATTGAGAAGCTGTGCTGCAGGAACACAAGTTAAGGCGAACAAATTTTTCCCAAAATTAATTATCACGTAGTTGAATGTAATATAAAACCCCAAGGGTTAGCGAAGTGACAAACAATCGGTGTGCGTTTGTATGCGTGTTCAGGTGGGATTTTGTGAAATGAAGTGACGACAATCATTGTGTCATCAAACTGCAACATTTATGAGGATAATTATGGTCCAGGGGTGATTTTATTCACACTGAATACTGAACACATGACCGTTATGTGTGTGTGTGTGTGTGTGCGTGTGTGCGTGCGTGCGTTGGCTTGACCACAAGAAAAGGGAGGCCTTTTTGTGCATACAGGTCAAGTGCCAATTATCATGATTCCATGCACTAGGCGAGAGCCAGCGCGAACATTCAGACCTATTTCGACAGGCTCCGTGACACCTCGTAAAATGGTGATAACTCTCTGATTGCCATTTACCCAAAAAACACAGAGTCAAACGAACGACCGGCTATCTCCCTTTTTTGCAAAC
>STRG.18966.1
GTTGTTCGCGGTTTGAGTATGTGCCAGTGTAACTCCTTTCTCACTCACCAATATATAATATTCTGTGATTTTGTGCAGCTTTGGCCAACCCGAAGTAACTTATTGTAATATTCGTAATGAACTGAGTTGATAGTCGGTATCGAAATTGCCCCTCACCCAGAACTACGCCAACGAAAGTAGCAAGAAGACCAAGGGTGCGAAATAGCACGTTAATTGTATTGCGGAACTCAAAGATGACCAATCACAGGGAGCTTTTGTCGGAGTTGTCCGCGGCGATCCTCATTGGTTGAGGCTCATCCGTGTACGTGGTTACGAGCAGTACGTGGCCATATCACGTGTGACAGCTCTTGAATCACCACACTTGTGCACTGAGCTGTTGAAGATGATGAAAACCACCAATCTGAGCTGTGATCCACACCAGTTTTCAAAAGCACTGAGATAAGCGTATGCAGTGGAATAGGTCATACCCGGAAGTACTAACGCCCGAAATGACTGTGAACTTCATTACACTGGCTGATACGAAGTGGAACAAATCATGACCATTCAAGTTGGTGAATTATTATCCACTACACCTTGAACAATAAAGAATTTATCAAACTGAAAAAATACATTTTCACAGTGTGAGTTGTAATTCCTTC
>STRG.61385.1
AATTTGAGAATAGGTCAACCACACCAGTCCATCCATAGCAACACGGCAGCCTGGGGACATGGCTCACTTGTGACAAGGCTGGTATGCCTGGGAGACAAAGCAGTGAAGTATTTTTTTCTCTTTTTTATGCCAACCTCTTTTGAGGTTTCTGTCGTCTCATCGGTGGTCAGCTCAGTGCAGGGAGACAATCACAGCCAGGAATGCTCACGGATGTGCCACGGTAACACCCGCCATATCCGTGACGTCAGATCCCCAATGCAGTTTACATAGGACAGAAAATG
>STRG.61852.1
GGTTGCAACATCACATGGTATAACGCGTTAATATCTATACTAAGGGTATGAGCAAACGTTCATCATCGTGAGTGTTTGCGAGTAACGTCTTAGTGTTTTTAATATTTCGTATTTGTTTTCATAAAAGACTCACTTTCACCTGAGGACAAATTTTTCAGGTCATCTGACCGTTCGCCGGCTGCTGGGTAGTATCACGTGACGATCAGTGTGAGGTTTGGGTAGTTGTCACAGAAATTTTCCGATTAATCCAGCGAAGATTGCACATTGTTTATATGCTACAAATGATGACCCTTGTAAGAGGCATTCGTTTCAGGTCAACAAGTACTCCCACAGTTAAGAGAATAGCTTAGTTCTTTTCCTGATATCCTGCAGATATTTAAAGTACGTGACCAAGGAGTATTATATGACCTAGAAGAAACTGAATTATGATTAACTTCACAAATTAAAAAAGAGAAAAAATAGATGATTCACTATAGTCCACTACTGGTTTCTTCATTTCTGGGTGAAATGTTTCGAAATAGAAAAATCCCGGGAGTCAATGTTTGGATGAAACGAATGGAGCCAAAGTTTCGTCTAGAAAACACATCTATAAAGTCTTCACCAAGTACGTAATAGATGAAGTTCTGCGCAATACAAACGGTTATAATACGGAGCATTAATATCAGAGAAAAGTAAAAATAACCAACACCCGTAGTCAACCAGATGACGTGAGCAAATTACTTGAATTAATCTTCTATTTTGTTTGGAAAAAGTGAGGTTTCAAAGACGTATGTTCATTTTGTCAATAGATTCCTTTGTGAAGGTACCTGGCATTTGAATCTTTCAGCTTATCCTGATACTGCACGTCAAAATAAAACCACATTCCGTATCAGTACCAATAAGCACAAAGGAAAAATACATTTTCCATTTAAGACAACTCCAAGGAGAATATAAAATAAATCTGTGTATTGCAAGAGTGATTCTTCTCATTCAATCACATAATTTGTCTAAGAAACATAGAATGTTTTTCATTGGGAGAGAATTACTCAGTGCAGTTGGTTGAAACTGAATAATGTATGCCATTTTCACTATCTTGTTTGGAAACTTCTTTTCACTGAAAGTTCTGACAGAGTTCTACCAAAAAAGCTTTTGTTTTGTCTGATATCCCGTATGTATTATTGAAAGCTTGATTTGAAATGGAAAAATCCAAGTAGTTGTGCCACTCTTAGTGTATCGCAACAGTTTTATAGTAAAACTGTGCGTCATTTTAAATCATTTACCAGAATAATAGCATGAAAGCACGGGTAAGAACAGGGGAGAAATATCATTGATCAGGCGGGAAGTTTTTGAACTTATGACGAAAGAAGTAAATTACGTTAATGTTTGTGACGTATCGGCTTTTTAAAAATAAAACTAGAAACAATTAACGATTAACTCATCACGTAGAGGAAAAGCTTTAGTCTATCGCCGAAAACCATAGAAAGACTGGCCAGTTATTTCCTTACTGTCAGGGATCATCAAAAGTGCACACCAAATGAGCCCCTATGGGACTCAAACCCTAGGCAAGCGATTGTGAGTAGAAAGCCTAACCAGAATGAAACAAGGAGGTAACAGATGCACAGTGCTTCCGTGCTTTCCACCTATGAGTTAAAGCATTGTTACTGTATGATGGATCATTTGTTAATCAAACCCAATCTCCTACTACGGTTATTGATCAAACAGAAATAAGGGTTTTTAAGATCGGTCGAATTTTCAGACTGAATGTACACATTTGATCTCGATTTAAGTTGAAGTCATTTTTGCAGAGCTCTTAGAGGTAGTATTTGCCTGCTCGCGCCTGGGACTAAACCGGCCTCCTTCGAGTCATCGTGATATCATGCGGTGATTGTTTGTCTCCTCTGAGCCAGCCGAAATATCTGAACAACGTAAATGGTGATAATGTCTAGGGTTAGTTGCATTGATGGTTGGCCGTTTTTGTTGAGATCATTCTGCTATTTTTTGTTTTTTCTTCGCCCCGGAAAGATCAGTTTTCATATGTCTCTTCAGTCGCTGAGTCTGTAAACCTCTTGCCCGGGAATATCGACCATTTGTTTGGTTTGTTTCGATCTGATCCAATAAAGTGATTCACTCACAGTCAAAGCTCCGGTCTTCCTGAATTGCTGATCATTTTATGATTGCAAGTTTGCGTGGACCACAGGCTTTCAGCTTTTAAAGATTAGTTTGCATTGTTGGATTCACGGATGATTTAAGAAATAATGTCATTCCAGGTTTTGTTTCGGATCGCTAATATGTCATTTCCAAATGGTTGATCAAAACCAGTTTGTGTTGCACAGAAATCCAGGTTAAATGAGTAAATTACATCTTTACCTCAGAAATATTCCGAATATATGGGATTTTTATTTGGTTGTTTGTTTGATGCGGCTGTGTATGGTTTTACTTTGAGGGGTATTATGTCTCATGAAGTTTACGGTGCAGTGGTTGTTATGATGTCTAGGAGTGAGTGAATTTCGGCTCATTTTTTATGATTGGTTATCCCTTTGGTTTGATTCTATCCAAAGTTTGCGTCACAGTTAGTTCCGTCAGCTCACCGACTGGGTACACTAATAGTGATCAATAATAACACGACTGCTTTTTGGATTCAGAAGGGAGAACAGTTATTAGTAAAGCAATTCCCTCAAATGAAAGTTTGGTTACATTTAGTTCGCAACCATTTGGAAGGACTTGGTATTTTAGATCACAAGTATACCATCGGCGATTATCTGATGATTTTTGGTCACGAGTGCTCAAATATTTCTAGAACGTTCACCCGTTAGAGTAAAAATTTGATGGGATAAGTTCTCACAGATGGATTTGGATGATAACAGATTTCCTTTGTTCCCAAATGAATAACGGAACAGATTCGAGGTTGGCTGACAGAAGAAAAAGCACGGCATACGTGTTTAGCTTGCAGAACACGAAGAGCCCCAAACATTATTAACTGAACTGCACATATTACACCCGAGTGTATCCAGTGCAAAAAAGGAGAATACACTCCTGGATCCCGGATAAACATATTCATATTGGAAACACAATAGGAACTAGAGTAAACTGTTGGTAGACTACTGAGATTACGTAAGCAGTATGAAATATAGGCAATTTAATAGGATGTTCAATGCAGTACCATAATGCAGCGGCGCACACAAATTTAAACAGCTATCTTGTTATCGGTTCTACGAAAACAGCTTTGCTTCCAACTGACCCCATTTCTCCTAATTCGTCTAGTTGGATGCATGGCACAGAAATGCGGTTGAATTTGTTGAGCTTTATTTGGCCTAATAAATACCTGTCAGGGACATACGGGAGGATAACGAAATCCGAATGCCACCACCTCAGCTGAAACTGACAGACGATATCAACACAGCAGCGACAGACTATCCCCTGTACGAATAACCATATCTGTAAATTCTTCAAAGTTGGTAATTTTCGTGCTGAAATATCGAGTGATTTTCACATTTCCGTTTTAGTACCATTAGTTCTATGGAAGAGAATAGCAAAAAAAGAGGTCCTCCTAAATTGCCATTACATTTCCGCACGGAATCAGCTATGCATACCTACGCTAATTAATCATCACCATCGAGGGCGAAAGAATGTACGCCATTTTTGTTAGCTTCAGGTCGAAATTTACTGCATTGAAAAATATGAAACGTAATGTTTTCTTTTGCACAAATTATTCGTCTTCGGTTTTGAAACTCAGTTATTTTTCACATTCGTTTCCTGGTAATACTGAACAAAGTAAAAAAACTGGTATATTTTGTTGAGCCAGAAACGGAAGAATAACAGACCATATATAGAAGAACAAGACGGATATTTTTTAAAATAATAGATAAAAAATTCTTGTTCACTATTGTCGCCGTAAAAAAGTCGATGTGAAAAACTCACCGGAATAACTTTCCAACTATTTCGTGGCAAGTATGCTGAGATTCACACAATACTTTCTGGTGAACAAAAATATTCTGCGGACCCGTCTCCAAATATTTGTTTTCCTTTGACAAATTTCTTTACCAATTTGTTCAAATGCACCAAGATGCACGAATAACTGGTACAGCGCACCACGAGAAATGCATTAGGAGGGTTATCGCTTCCCCCCCCCACACACCTCCCTGAGGCAGTTTTCTGGAAATATATTGTCCAATTTAGAATAATTTTCTGCGTTCTGTAGGAGAAATGGCAGTTACATTATTGTTCACTTCCCCCATCATTGACGTTGAGAACATTTTTCATATTTATGTATAAAAGCATTACAGCAGACAAAAAATTATTATTTGGGGTTGTATTAAAATTGAAAATCTTGATTGATTTATGTTTACTACCTTGAAAATTTTACGGCACTAGGGAAATGTTGGCAGGGAAAACCCTATACGGGGAAGTCTCTTAAATACATACACTACACACACATTGACTTCCATTTTCCTTTATTATGCAGCAATGTACAACAATTCAGGAGGGGAGCCACGGCCAATGAAGGGCGGCCAAGTGGGAAACTGACCGGCATTGGAGGTATCTGAACCCGGGTGGCTATTGTCAAAAGCCTACGTAGTAATCATTTGAACACGGCCGGTCGATTACGTTACAAAGCATCTCGGTTCTCTGAATTATTTTTAAAATAAACTGTTATCCGGTCTTAGATGGGAAATATAGCACACTCCTTATGATGTTTTCTGAAAAAAAAGAAAAAACTGAGTCAAAATCATCAAGGTATTACCTATTGTACATTTTACTTTCTTCATGAAATACTGTAGTAAGAATGCAGACACAACTGGAACCACCAGCTTGACTATCTGTGAGTGCATTTTATCCTGTCTGAGCTCTTTTGTTGTGGCGCAAGTTAAAAGGATGAAACATATCTCGAAACTGCTGGGCCGTAATTAAGCATCAGCAAGTATTTGATATTCTTTAACAATAAAATGAGGCTAGAGGTGGCAGTGTAAATTAAGAATTCAGTCATTTTATATCATGTCCGAATGGGAAAAATTCAACAAGATTGAAACTGCGCAAGATGAATCTCAGTTACTGTTAGTAAGCATACTATTATCGCCGTAGCACAGTAAAAAATTGGGCCTTTTTATTATCAAAAACTGTCGATTTGCCAGTCAACCTACAGCTCTACGGTCCCAACTGAATAGCCAAGCTTTTTTGATCAGATTCTGAAATCGCTTTTGCGCTGATTGAATCGGTTTGCCTTAAAAAACAGTCTGTCAACCATTCTGGCCTCAAATATCAAAAACTATTCGCTCTTAGCAGGTCATCCAGTTGACCTGGTCCGGACAGTGAATATCTTTTGTCCAATTCAGATCTAAAGCTGTTCGTTTTCACAGATCTGCTTTTCAGGTAGAGAAATTCCACTTTCTGAACATGGAAAAGTCAGTTGAAATCGCCCTTTTTGATTTCGGCCTTTCAACCTCATACCATCTGCCGCCAAAATAGCACACATGAACGGTTTCGTTGCCGATTTTATGCGCCAAATCATACACCAACTGGTTTGTTCTATGTTAGTGACAGAACATACTGAATGAAGAATGTGTATTGTTCATCATAATTACACAACAAAATATAAAATCTTTGCGCCTC
>STRG.57976.1
CGAGCTAAACAGTCAAAAATCGTATAACTTTTTTTCAAGAAACCGTTAAAACCCATGAGAATAGTCTAAGTTTCGAATTCCATCAGGGAAATATTCGAAAAGATTTTTAAAATTTTTTTCATCTTCTGAGTAAAAAACCAAAAAGAATTACGCTGTCATGCACATTCTGCTCATCTACTTGATAGAGAATGTAATGGATGTCATGACTCCACTTCAGGTCTGAATGCATAAGGCCATTTTGCGCGCCTAAAACGTTTTCCAGTGTGCACATGTGCATTTCAAAGCCTGTGTGATTGGCAAAGTGAAGTATGTTATCGACTAATGGTCACCGCGTTCGCTGAACAGGCTTTATCTATGGAAAAATTAAACAAACGTCTCACTGATAATTAACCTGTCATTTTGGGTAAACATGATGACACTTATTGCCCTTAGTGTTCTGCCCCGCCGATAATAATCTGTGGGAACCGGCGTCTTGTGCTTCAATGGGTGTACTCCCACACGCAAGCACACATACATGCACGTACGCAAAAACAAACACACAGGCATGCACACAGGCACGCTGAGGCTGATTGTACTTTGCTACAATAAAACAATTTTCACACAGTGTTCAAAGTAATCCACCTGTTAGATAAAACAACACGGTTTTTCCGAGGATTTCATGCGACATTAGCAGCGGAGAACGACCCGGATTGTTCAATTAAGCGGTAATCGTGTCCGTCTCGAACTTTCTTGTTGTACCGCGATTCGCCAATAACCCGACGTTATCTCTGCTTCTTCTCCACTTCCGTCGCGGAGCTTTTACTTATCAAGAAAGGGAGTCGAAATTCCCCCTGAAAACACGGATATACCAAGCACAATTGCTGGACTACCTTTGGAGCTATTGTTGGACACATTCAACCTACCAATGCACCAACAAGGAAATCCGTCATCAGCTGAAGAATGAATATCCCAATCAGTCAGGTGAACAAACGGGAGGCGGAAACCAACAATTTCATTCCAAGTCAATCCTAGATTGCACTCCTACTTCAGGTCGTATGACTAAAAAGGGGAGTTGTCAAGGCGTCGAAAATCCCCTTGGAAACATGTCATCAACGAGGTTACAGTCAGCATTCTTCCAACCCACGGGCAGGGTGCTTGTAAACACTAACCAATGACAAGGCCCGCATATCCCACCTAACAGTGCAGTGGTGACGCGTGTTACCGTGAACCAATCAATCTGTCACACGTCACTGTTCACATAGACCATTGACAGACAACCTACCGTCCACTCTTCACACTAGCCCATCAACCAATCAGACTCATGGCATACTGTGATCTGACTTAACCAATCACATCTGCGAGCCACTCTGAGCAGTCAGTAACAACGTCTTATGTGTCTACGTATTCCTTGTTTAATGCTAAATACAGTGTTGATTTTTATCACAATCGAAT
>STRG.64755.1
GGATGAAGACGACTGGAATCGCGTTTGTAAGCAGCTTTAATAATATGGTATCTGAGAAGATCAATAAAAGTGGTGTTGAATACACTTAAACGAGCTTTCACCAATGCGAAGTCAGTAAAAATATTTCTTTATCTCTCTACGTCTGCCATCTTGTACAATCTTTGTGGCTGCATGAATAGAAATCTCATTGCACAACGTCAAGTCCCTCAGTGAGAGAATCAATTACGGACTGTAAGGTGACAGAAGCATCACTGAGTCCAATGTTTGTAAACTTGTATGTGTAAAGACGGAAGGGAGTGTTCATAACAATGCAATAATGGGGATCCATATATAATCGATTTCATGTGATGAGTTCCTTCCAGTCAGAATGGGAGAAGTGAACGGAACCATGGAAGTGTGACAGTATTTCCCCTGGTTCTGAAGAGGTGCATGACTGTTTGCGAGGCCCGGTATTCAAAGCGACTCGATAATCAGTACATAACGTTGGAATTCTACAAGTCGGACGTTAACG
>STRG.31812.3
TTTTCAAACGATCACTGGTTAGTAGGCCACTCGAATTTCATCGTGGTGGATTATGCATACTACCAACCGAATAAGCAAGTAGGTGATGGCTCATAAAACAATTACGGACAATTGTGGAGTGGCAGTGAACGCGAATGTATCATAGACCGAACGTAACAAGGTAAAGGAACGCGTGCAAACCATAAAATTGCATCCTCCGGCTGGATTACTACTGTCTTCAGGTGGACTGGACAGATGTTATGCAAACCAAGAACGCGGCTATTTCCCAGGTGCGGATGAACCGATCTTCGGGGAACACTCTGATAGCCACTGTCCAACTTTTGTCAGTGGTGGACAGAGATATGGATGTTCATTACTTCTTCTGATGCACTACTTCACGTTTTCGATTTGCCAACAAACAGACGGCGACAACACTGAGAAGGATCCTTACAAATAACCTCGTGAACAGCACGCTTAAATCGTTACAAGTTGATTAACTGGAATACTATCTCAAAAATCACAAACGCCGGGCTAAAGTTGAACTTTGCCCCGGGGTGTCCCTTGTGAGCAAAGGTGCATGATACCGGGTCACAAATACAGTATTATACAAACG
>STRG.80359.1
CGACGGTGATGCATTGTTGTGAATGGTCATTTATGATATTTTACTTATGCGTGATTGATCGTCGTAAATGTCACTACAGTCACGGCATGCCATCACATTCGTGTGTTGGTCATATGGGAAGAAAGAATGGAGATGAAATTCTCTGGTTCACCGTACTGCCATAAACACGAGTAGAGAGTTCGTTCTGTGAAACAGTTGCTTAAACGTGGAGAATCAATTTGTATGAATACATTTCGACCGGTTTCAGATGTATCGAACAGAATTTGATCGTGCTACTTCTACAACACGGACTAGCCGATTACCCACGCAAAACATTAGCACGAATTCAATTGTGTGAAAATCGATGAGAATCAGAAAGAGCACTGTGTGTCTCTTACGAACAGGTCGGGCTTCATGAATATCGTGGATTTGCTAAGTGATACAATCATCTCAACTATCAGTTAAATCGTCGACGAGCCAACTCAATGTCATCTATGCCGGCAGTCGAACACTGGTGAGAAACAAATCTGGAAAGATGTTTACCCGTGGTTGTGGAAAAGGGGAACAGCTACATGAAGTGAATACCGTTGACTACATTGAAAATTGTGAACACAATGTAACAGCGGAGTGTGTTGGCAGGTGTCGTGTGTGTCTCTTCTGTTTCTCTCCACAGTCATATTGCGAAATTCTGCCGACAAGTTGAACGGAGCTGGAAGAAATCACTAACGAATCGACACG
>STRG.68364.1
TCACAGTTAGTTTTATACTTATCGTGGTCATGTTACCAATGCATTCTGTCTGATCATCAAGTAGATGTTCTCGCGTTGATTTACTTTGCCAAAGGGGCGACGTTTTTTCTTGTTGCTCCAACCGAAATTTTCCGACTTTTCTCTTATCCCTGGATTTTCATGTGCTGGTTGTTCTCCAACGAGTTTGCTCAAATTTGACAGCTCGACATGAGAGTGGATTCTAATTCCACTCCAATCATATTGATCCGATTCATCCATGGTTTTTCTCATCGACAGGCACACGTATATGCACAATTGTTCCAGAGACCATAATTAAGGATTTCATATATACATATATATGTTGATGACGTAGCACTGGAATTGAGCGAAGATATGATCAGTCGTGAGTCAGGTATTCTGGCTGGAAAAAAACGTTAGAAGATGATTAGACGTGAATTGTTCGCTGGTTTATGTCAAGACGACGCTTGATTGAAATATCTACATGGATGCATCCAGGCACTGATACGTCGCCATACTTGCCAACCTGATGTCAAGAACACATCGTGTCACTTCGCAACATGATATGAACTTCTTTTATTATCTTGTGACAACATAATCGTGGAGGAATCAATGAAGCCAGTGTCACGTGGTGGAACTGGTGAACAATGAATTCATGATACCAGAAGTTCAAAAAATACGGTAGTCAAACAAATGAGCCTATGAAGTGATCCATTATGCAATATCAACATTAAACTCACCATTGAGAATAAACGGAAGCACAGCCTGTCAAAATTTTTCCCTCCAGCTCCGGTTAGAAGACTCCTACCTTCGAATCAACTCCGTGTATCAGCCCAGAGCACACTGTTTATATAGAAGGAAACAGTCACTGTCACTAATCGTTGCAACACAAACCAGTTGGTCCAAACTTGCATTGGATAACCTCATTTCTGATTGGTGATAAGGCCAGTCACCGCTTGACGGGAATCCTTACCGACCCGTTGACTCAAGCCTTAACCTGGATTCTGGGCAGGTGCTGACGTGCTACTCGCCGGAGAGACTAGGTCGTCTATCGAACGATGCGTCAGATCATACTCTCACACAAATGTGCACCTGTTTAATTTGTTTTGCTAAACTAAATCATAGCAGTACACTGTAACCCTATCCTAACATGAATTCAAACCTGACCTTAAGGGGTGTGAGTCTGCCTTGTTCCTGGCCCTCGGTAGTGTGAGTTAAGCGTTCACGCTGTATGAGTTATTCCAAAAACAAGTGAGATCCTCTGCTAATTTAGGTGATGACCGGTGGTGGTTTACTGGTTTAGAGCGCATGCTTACCACCTTAGAGGTAAGTGATTCGAATCCCACCACCGACGCCATTCACTTTGGTGGTTGATGGTAATGCATTGCCGTCCGACTCGTTGCCACACCTCATCTTATGTGGTTTTCCATTCCAATTCCCTGGGTGTGGTTGCCGGTTGTCCCTAATAGTGCAATGGATAGATAGGGTATACCAATTCCATTGCACTCATGCGCAACCATGCAATAAAAAGTTCTGTAGGTGGC
>STRG.77103.1
CTTGTAGATCTCGGATTTCTGTTATCCGGTTCTGCTGACGGAAAACATTCCTTTCCTATTACGTTACTGTTTTATGAACGCAACAGTATCCCTTTCAGCACAATAATAATATAGTGTAGTGGTTGCCATCTTCGTTCATACTTTTACCGCGTTTATTGTTTAACTGAACGCTGACTGCCAAGCGCGGTTGCCATTTGACCGTTGCTCTTGCGCACGCTCTCACGCACGCTCCCAAATACACGCTAACCACTATCTCTCCCAATCGCCTTCTCGTTCTCACGGGTCGCGGAGAATACTGTTCTGGTTAACATATTTGTGCAGTGCCGCACATTAGAGTAACGTGCAGGTGGTCCACGCAGTACAAAGGACCGAAGCACGCGTTCACTAAGGAAACCGCGAAGTAAGGTCCAATCAACCTTACAATAGCTCCTTTTGTGTCCATTATGAAAGCAGATCCAGATGAACGATCCACATTACTCACCACTGAGAATTTGTTGCCTTTTGATACCTGTTTGGATAATTGAAATGGGGCTACAGCAATTTGAGTGGATAAGTTGTATGATCCATGTGCGAAAACCAGGGAAGCCCTTCGGTGTGGTCTAGCACTACAGAGTAGGTGGCCCTTGTTCGTGAATTGGAATCCTGCCGGGATCAGCAGCTTTCCACGTTGTTTTCATTTCAAAGTTTGTCAGATTTGTCAAAATATAGATTTATTATGACTGGGATCAAGGCTCCTGTGAAGAAGCTTATTTACGGCAACTTCAGCTTCTAACTAATACAGTTACCGTGG
>STRG.48772.1
GTATAGTATAGTATAGTATATTTCTTGACCGTGGTCAATACACATGCACAAGGCAAGATCAGAGTATACAGCAGTACATGTCAATGTGAGGTATTCACAAATTCTAAATTTATAAATCACAGCAACCGAAATACACCAGTAAAGTCATGTAGTGTTTGAGTAAACAAAAGTGGTAATGGTTGAGGTGGGAATTCCAAATCGCTTTCGAAATCGCTGGGAGCGGTGTGGATAGCTGGACAGTCGTGGGATTGCTGATATAAGCGACAAATGGACGGTCACTAACAAGTAACCGNNNNNNNNNNNNNNNNNNNNNNNNNNNNNNNNNNNNNNNNNNNNNNNNNNNNNNNNNNNNNNNNNNNNNNNNNNNNNNNNNNNNNNNNNNNNNNNNNNNNNNNNNNNNNNNNNNNNNNNNNNNNNNNNNNNNNNNNNNNNNGATTCAAAGGTGATAATAAAACGGACCTTTTGTGCAGGTGATTACAGTGTCATATGGAAATTCAAATGAAGGCGAAAAGCTTCGCAGGGACTTCGGTGAACTTTTGAAGAGCATAAATGGTGTATGGACATATAACGGACTTTTAAAGAAAAGAAAAGCCGTCAATGAAACGGATTAGTGGAGACAAACGTCAATGGTTCGGCTAGGCAGGAGTTGGAAT
>STRG.75455.1
ACGCACGTGCTGTTTGCTCACTCGCTGCTATTCGGTTTCTCGTTGTTGAGTCCTTGTGATCGTATTATTGAGATTTTATCGTAGAATATCACGGATAATCGCCTTTTGATTTCGGGATCTGTTGAGAATGTGGCTACGCATTGCTCAAACGTTCGTTACAATACTCAATTGATCAATTTGGAACGAGAAAAAGACACGCAAAATGCCAAGGAATGGATCAAAAGCAGTCGAATCCGGAAAGGAAGTAACACGGCAAGTCTCTGGGGAGGTTTTGGGTATATTTGATTCTTTAGTTAATGCTAGATCGCCCAGTCCTGTCAGTGCTAGCTCATGTGTTAATGAGAGCAATATTGATCGTAATGATGTTGATTTATATAAGCTGAGAACACTAGACCGAGAGCAACAGTTACTATCGGCTAGACTACAGGCGCAGGAAGCAGAGAATTGTACACAGAAAGAGCGAGAGCATGAGACCAGTGACTTCGACACTC
>STRG.7456.2
AGTGTTAATTACGAATCGTAATTAGAGTTTGTCCTTTTGGCTTCTGTTTAGTTACTTATTAGTAGTGAGTACATGCATCGTGAACCCCGGACATTCGTAATGTATTTTCCCTGTTTCTAAGGTATCACATCAGTTTATACTTGAGTTTCATGGTACTTATTACATGAACAGTTCACGTATTTGTTCATAACCTTGTTTTCCCGAAGGTCTACACTTTTACTGTTATATAATCTATACGAGTGTTTCATCTGTACTGCCGAGCGGAGGCTCGAACTCCCAGTCTTATCGTTTCTGTCAGTGCACTCCACTATTGGCCGTCATACGTCAACGGCATTAACAGATCTAGTGCCGGATTCGCCTATTCATGTTGACACGTGCCTTTGTTTACTCCACAGACTTAGCTCATTTGTACTTATTTGTTAATGACACTTTTTACCATTGCAACCACAGTCCAATTCACGCGTTTGTAATCGATTTATTGATCTTTGACGATAAACGCTCTTGATTTATTGACTGTACCGCAACCGAACTGCGCTACAGTTTCGTTCAGCTGCCTGCTAAGTGGACCGTTTTTATTTTCTGCGCTGTCCCGATTTTCGGAAGCTTACTGCCCATTGTTCTTGGTTTCTCACCTGGCTGTAAGTCCTTTATTTGCTGTATATTTATGTTTATTGTATTATTTAGAACCACGAATCATCGATAAACACGGTTATTCGATTGGAATTTGTTCTGCTGCCCGTAATCGTGTTCTGCCCATATCGTGCGTGTAGCTAGAGAAACTAAGTTACTGCTAGATTCACAGCCCTAGACATCGGGATAGTCGCAACAATAAGTGTGGTCACCCGGAAGACACGCCTGACCTCACCGAAGTTAACCAAATGTAACAGCAATGCTTGATTGCATGACAGTGGTCCAATCCAGTTGAAGACAGTCGTAATCCGATCGGAGGATGCAATCATGAGGGCGAGTGATGGTCGCGAAGATGTGTTAACTGTAAAATTCTAACGTGGCTTGCAGTAATTTATCAATCTTTAACGTCCGTGTGGCTCAATTGCAATCGATACCGACTGTACCGGCAATTCTATCTCGACGTACCACAAGGCTCTGTGTGGTGGAGATTGCCAAGCTGCCACCCATTGACTCCAGCGTATTCCGGTACGCATAGTCATCCAGCGTTTGGAGAAAACATTAATCAGCGACCTCAATGGCCGTCAGGAAATCGTCAGCATCGATCGTCTCAAACCGGCCTTCGTCGACCCAGAGCCTCAGGCCACGGCGACTACCACTAATGACCAAACCACGGGCGTTGAGCACACTCCAACCGTACCTATCTCTAACAAGAGTAAGTTACAGATCGACCTCATTATATTCCACTGGGTCTGGTGGGCGTATTCGCTTTCCTGTCCATTTTGATGATTTTATTGTCCTCACCTAGATGTCCCATTTTTTTGTTGCGTACTTTATCCAGTTTCATCGACCTCTTCCATGGCCAGTCGACTTACCTAGGAAAGATCTCGCAGAATACTACCAA
>STRG.76613.1
AATTTGTCAACAGTCAAATTGTCTCTATAATGTAAATAGTTTATCTAACTTACGCCCATCACTTAAAATGAATAGCAAACTCGTGGTTCAATGTAGAATCATCGACAAAATTATTCGGTTCGTATGCTATTCACGTTTTTCTGATGATGGCCAAGGGTGTGGGTAAACCCAACAGGGTTTCATCAATTGAGAACATGAAGGAGTGAGTAAACTCTGAAAACTCATCGGGCGTCCTTGGTGGATCAACTGATTTAAATTAAAAATACTCTTTCAAGCTCATCCGGTTTATCTGTGTCGAGCTTCGGATAAACACTTATCGTGAGATGATTTACGGATACGCGTTTTTGTTTTCCAGCTATACGCTTTCTAAAAATTTCTCACTAATTACCTTTATGGTCAACGTTTTATCATCTTATCGGACAGAATACATTTTTTTTTGAATCCTAATAGGCCATCGGTAAACCTGATGAAATCCAGTGGAACGTTACTTATGAACGATCTAAAGCCATTACTCACTTGTCCGATGCGCTGGTAGAATTTTGCAAACACGATTGTATTCTGATTTTATCCAAATTCTTCCATCTACCGGAAATTGTTCGAAACTGTTCGCATGCGATGGACTGATTTCATTATTCCATTTTGTCCTCTACTTCATGACAAAGGTAATGATTGAATGCTTTCAAATACTGTCCATCAACATTTTTGTGCAAAACGGCAGTATATATATATGTCTTGTATTAGGTGAATATAACCCGCCTTCAACATGACCAGGCGCCAAATATCAGTTCTCATAAAACCCACGCTACATCCGTCGAAAAATGAAAACTTAGATGATATATTCATAATCCGAACAAGGATGCAAATGAATATAGTTGTCGGTTAGCACATCCGTGTTTAGAGACTTCACACAATTGTTCGCCTAGGGATGAACCGGACTCTACGTTGGAGAAACTGGGGGTTACAGAAAAAACGGACGAAAGTCCGTTGATTTCCTATTTGTTCACAAAAGCTGCTGCGCTTTTTCTCTTTGACTGTTTGCTCAAGAAAACACATTTCGGCGAAAGCTACACATCCAAAGAAAGCAAAAAATACAAACAGACATTATTCAAAATCTTGATAGTAGGCAGAAACCCTACTCAGATATTACCATTCAAATACGAGATATATCAGTGGCGATGAAGGCAGAGGAGAAAATCACATGCGAACAGCGAAGCCATGAACCAACCAGTTCTTGTGAATAAACTCAGAAAAAAGCTTTCAGGATCTTTCCTAGAACCAATGTTTTATGTGATCAGATCCGCCGTTCGAATATCCGTCAGTGAATTCGGGAAATATACATATTTTTGAGCGCAATTAAACAACGTGAGCCGCTGATTTAGAACACGATTTCTGAATAGCTATGGATAACTTCAAATTGAGGATATGAGTGTTACTAAGAAAAATCGGTAGTCAAAAATATTTCTGTCCACACGTTAGTGACGAAATCTGAAATTCAATATAGTACCCCATATGAGGCATACAGTTGTTTAGCTAACTGATTGCCCTTGGAATCAATCGTGTTCCGGTCTCGAAGCATTCTAATCAGAACTTCTTTTCAGATAAATGGTCGTGAATGTGGTGTATTCAATCTTGGGTTTTTCATTTACTTCTCTTCTTCCCGGCGTCGAGACGGGTAAAATCGACTTTCGAATTTCTTGCTGAACGAGATTCAGTGGCAAAAAGACATAATCCACGTATATGCTCGACCTATTCATTATATTATTTATACTCCGTAGTCTAATTTGTCAACATACCATTGTCTTGAAAGAAACAAAGTTTGTTCCACCACGTACCTGGTTGTTCTGAATAACAGCAAACTTTCATGGAAAGATTCTAGACCGACAGGATTGGTTAGGGCGCAGAATGAATCATTATCTTGTGAAAAAAGGAATCAGTGAAGAGAAAAACGAACCAAGATTGGTTATGAGTTTGTATTCTATGCGAACAATGAATTGCTAAGAGAACACCCGAT
>STRG.13664.1
TTACTCTTCAAGGCGGCGCCCGGCAAATTTCAACCCAAGGTCGGGCGGCCAATCCGGCCAAGTCAGGGTGGAGCTGGCCGGAGGTGATAGACTCTCACTGAAATATAACAAAAAGAGGGACTGCGCAACATGAGAATCAAACAGAATTGACGGACGTTTTGTTCACCTTGAGGAAAAAGGAGTTTCCAGGGAAGATGTGAACCGGCTATTGCACTCCCCGGAGAATGGAACGGCTTAGGACTGAAAATCAGACGATGAAGGGAATGAATTGGCGGACAAAGAACAAGAAAAATCTTTCAAAGATCAACCTTGTAAAGTCTAACGGCCGAATATCGGCTGAGTCAGTTAAGTACCCAGTGAAGGACTCAGTTGTGGAGAGAGATTGCCAAGGAGATAGTGAAAGAAGTGGCCGGAGTTAAACCAAAAGGTGGAATGTGATGCACCAAAATGGAAATGGGAACTGTGTGACAAATCAATTTGTGGTGCGTAGCCATGATAGTCGAAGAACACGGTTTGCAAAGGAGATGAATATTTAAATGACAAAAAAAAAAGATTTTGTCGTGATGACAAAATCTTATGTGGCATTTGCTCACATCTAACCGTCGATAATTTGTGCTTTTATTATTCACAAAAGAGGTGTTATCTCTTTTGTGCCGCTTTCCTCGTTTTCCGTGAGAGTGGAGTGGAACTTCAGCTTTTCAATCGATTGAAGCCAATACGGAGTCAGTAAGTGTTGTGGGCAAAAGTATTGTGCGTGGCGGAATTATAAGGGAACCCCTCCCCGGCCCGCTGCCGATCCGGCCAGAGCCCCGCCAGCTTCTGGCCGGCTTACGGCCCAGTTCGCCCCATCGGGGCCGTCACAATCGACTGGACGTCGCTTGACAACCCATCCCAAGCTTATCCAGAGCCAGCTTTCGACCCTCTTCGGCTGCTTCCAACCCGTTTGCTCGCTCCCATCTCCACCGGGAACAACCTGGTACTCCAGTTCTTTTTCAGGTTCACGAGCACTCAAAGTATAATGAATGAACATCATAGTCATTTGGGGCTGAGCTTATCTCGTGTTTGAACGCCATAGATGATAATGACAATGCCCGAATCTTCCAAGACAAATTGTTCCAATTTG
>STRG.66557.1
GCGTGGATGGTACCACAATCAACAGAATCTCTCACGTGATACTTCCAAAAATGAATTCTCACATGAATAGCATAGCAAACTAAAACCTGGGGTTATCTTCCACGCAGACACACCTTCTCTTCCTCTTTCTCTAAATCAGCGGAATGCACATGTTCGAACAGGAGCATTCAAGTGGGCCACAGAAATACGGAAAACAATACCTACCCAGTGTCTATCACTCAACATCTCTTAAGGTTGCCTAGGTATGCATACAAAACGCAGTGGCCTGTCACCACAATTATTCATACCCAATCGATTAACGCAGGACTTTCGATGCATATCGTTCCGCCTAAACCCGACTGATTGACTTTGTTCTGTGTGTTTAAATGCAACTGCCGTTGAAGGCACTTTTTAATTATTTTTCACAGCTGTTCCAGTGCCTAGTTGTTCGGTCACACAACACCAGCCGCAGTCAATCGCACGACCGGGGCCTGAACAGTCAACCGGCATTTTCTGCGCGTGAAACGCGAACACAGCCAGCAGCGTGGGCATGACAGGCGTAGGTGGACGACAGATATGGATCGACCATCTACCGGCCAACAGGATACTGATAAGAACACTGCCACTCGCGAGATGTGGACACCTGTTCAACGAAAGAAAAAAGGAATAAGTAACGGCAAACGCAACACATCGGAAAACCAGATCACAGCCAAAACTAGCTCAGTAAAAGTGAAAGCGTGAATGCAATAATGCCTGTAGCCATACTGGCATTTTGAACATAACGACAGTGTAGTAGAACTTCGACCTCAATATAAAAGTCAATATCAAGAACAACACTGATGCACTCGGTATTTTCTTGAACTTAAAAACAATGACCCCAGTGGATCAATAAACTGCACTCCAGTGGCATACAAATATCTTTTGTGCTTACGGGCGTAAGACCAGACTATGGCAATTTAGGTTTTTTCCGCTTATCATTCGCGTTACAATCGATCTCTCTGTCACGAGAACAAATATGATCCTCAACACCTCGAAATATCTGCATCTCAAAGACACTCATCAATTCGTCCCACGGACTACAAACCGATCCATAATCAACTAGTTACGGGCCCAGACGAACTAAAAGTTTAACCGAACGACGAAATTGCCAGAGTGATAGAGCTTGATTGAGTTTGACGCTATCCAAGGTGTGGAAAAATCCGATCCATTCAAGACACTACGCTTCACAATTGGTCATTTTGATTGCGCAATAAATCAATCGGTCCCGGCATCCATATGAAATATTTGTGAAACCTAAAGGTACACGGAGTGTTTAACTAACTGTTTCAAAGTTTGGTAGCAGGAAGTATGTTGACTAGACAACGAATTAATCAGCCGCATTCGATTAGATGAGAGAGATTTTGGTGATTATTACTTGTGGATTTACACAGAATACACTCTCATCCCAACCATATGTGCGCCGCTCCTCTTTTCTCCGAGATTTATTTCTTACTGTGAGGTTTTTCGCTCATCTAGTACACGGGTAATTGTTTGCAATCGTTTTACCTGATTTGTCGATTACGCCTTATCCCAACCCCAGGTATGTGTAGTGTAATCTAAGTCGAATCAAGTTCTTAAATGCTTTCAAGCACCCGATAAACTGGAGGCATGAATCACGGGGTAGATTTACGGAAACATCTATGGCTAGAAAGTAT
>STRG.3448.1
GGGAAACGGTTCAAGGCCAAGTTCAAATATCTCACATGAATAAATAAACGCGCGAGATTGTGGGACATGGGCGTGTTTTTAAAAATGATATCAAATATGGTCAAACTCACAAAGAGCGTAGAACATTTGTAAGGACTTTCAATTTTCGTTCTTCAGATCGCCGGCCAAAATCCTCCCTCAAAATTGGTGGCCTGAGGTTCAGGAATGGGCCAAGGCTCTGGACCTACCCACCTGTAACATTTTGTCAGTTCTCGCGTTTACTACCTTTCCGTGTTGACTGCGCGTACAATAGGCTTCCGTCGTAGTCATGGTTTGCACAATCCATAAGAGATCAATTCCATTTCCCGCCGCCCAACTTGAGATTGGCATATTTATAAAAAGGCCAACGCACACAGTTAGACGTTCGAGAAAAATGAAGACATTGCAGAGTAAAACGTTTTGCTGCAGGAGATTGGTCTACGTATCTGAAGCAGTAAACTGTTGCGGCAACTGGTTAAACTGAGTTTGTTTACAGTTTTGCGCGCAGAAGTTGAACGCATGTGCAACGTTCGGGTGCCGGCTGACCGGTGATTGCCGCGCGCTTTGAATTCATAGTGCTCTTGCCTTAAAATTGGGTTTTCGAATAGTCTTGTGAACTAGTCCAGTTTAGTTCATATAACCAAGGGTATCATAATTGCATTTAAGGTGCTTTATATATTCGGAGAAAATTTCTTATTCTCCTTTTGGTATTGCCGAGTAGCATTCGGTGTTTTTTGAAGCGATGTGTTTTCGCTTGGAGTATTTTGTTCTTTTGTGGTAAAGGGCTGTACTTTCAAGTGTCAGAGTTTTTATTTTGTGTTTGGTTAAGGAGCATTTAGGTTGTTTTCCCCTTCGTTTTGCGATTTTTGGTATCTCACGCGTTTCTGACCCGTGTCTCGCATCTGGGTGCAAAAAGCGTGTGGTAAATGTCATACGGTGCGAGGCGTGCAGGAAGTGGGTTCACACAGTGGGTGTTATGGAGTTGCCAATACGTCCAGACTAACAAGCGTCGCGCCATCCTCAACATTCGGACATTGCTGCCAATCTTCATCTTACAGTACGTCCCTAATTACATCTATTC
>STRG.71877.1
AGACTGTTTGATGTTTATTTTGTGAGGCACACAATTCCGGTGCTCTATTGATTTTGCTTATTCAGTGGAAAGATCTATCGTTTAGTATGCACGGACATACGCAATCACAAAGAGTAACATATCGACCAGAAGTTGATTACCCTGTTGCTAACACTGTTTCGGTCAATTTGGAGAGTGGTTTCTCTGTTCTTCGAATGCGAGCTCTCATTATATAATTTCAAGGGGACTGGATCTTTCGGTTTGCGTGAGCACTCTTTTTTTGGTGTGATTCTCAGTTAGATCAGACTTGTCGGGTTTTTCTATGCCACACGAAAATTGCTTTCCTTGTATCGAGTGTAGCAACAACAGCAACGACGACGACAACATTTTGACGAAGTTCGCGTGTTCTAGAGCATGGCTAAATATAACTAAGACAATGAACTCCCAAACGAATGTACACGCACGCACACAAGCAAAAGCATCCATTAATTTATGTAGACAAGGAAGGGACTGGCTCGAGCC
>STRG.5510.1
CTTGTACATACGTATGCTTGTGTGGATGTATGCACGCATGTATGTATGTGTGTAAGTAAGTATGTATGTAACGTCTGTACTTATGTATACATTTGCTCATATCATTACAAAATGTGACTCATCATGCGCAGTCAGCACTCATCCATTAATTGGAAACCATCGGAGCACAGTATGTATGTTTTATCCTCGTTGGAATTCATAAGCCTTGCTCATCCACTGAGCTCTCACTGGGACTCGAACCTGAGGTGGACGATTGTGTGTTGAGTACCTGACCACCAGGTTATCCGAGCAGGTACTCAACAGTCTGTTTATCGTCAGCACGGCAGGTTATGGCACCCTCCAGTCTTTGACCTGTTACTCGCACGATGACCGACTCCTACGGTAGACGAATTCTCTGTGGGGGCTTCAGTACGACGAAGGCATTTCATTACGATAACTTGGTTACTGTATGAATATAAGTAGTAGGAGCTTCGATTTTACATAGTCTTAGATACGCACATCCGATTCCTGAACTATAGTCAACTTTATCCGGTGTCTAGGCCGAGTTGGAGTGACGCGCTCTCCTCAGAAACCAAATCAAACTAGCTGAGGTTTATTAGCGGTACTGCAAACAATAACCAATTAAAGGGGTAAATGTACGAACCTCAAAACGTGACGTCCTCAGGGGAATCACCGTTTACTCACGTTCCGTACAGTTCAGAAAGGATAACACGTACTGTGGCCAATTGACCGAGGCACAAGTCACCAAGTTGGTTAACGAAACGACCACTACAAACAATGACAAGGAAAGGAACGCGCATATAGGGGACACAAACGAACGGAAAGGCGAACAGGCGGAAATCGATCGGTGGTTCTTACCAACCAGTGAGTAGGGCAGGGATTCGCTCAGGCACGCAAATACACGATTAGTCACGGGTCGAACAGGTCACGGTCTTGTGTGAGTGCTTGTGCGCATGCGTCAGTACGTATACGTGATTATACATGCCTGCCGGATGCAGCCGATCAGAATTCGGTGCCCAATCGAACAGTCTAGTCAATCAAAAGAGTGGTGGTTCAGCGTGTG
>STRG.52449.1
CAAAATCGGCAACGATAATCTAATCATTGTGTAGCAATGATCTGAAAAATGCGAGAAAACTCTTCACGATCGCATAATGGACCTTGTCAGGTGACCAAAATTGGCTCCATTCGTCCCACGAAAATGAAAAGATTGCCGTCATAGATGCATTGTACTCTTCCAGAACTTATCTAAGATGCGGGTTGATAATTAAGGGAAGTAAATGATTATTATCATTATTAGGCCCACCTAAAGCTTGAAGGGATAGAGCAGAATCCACTTTGACATATCTCAGATTTGTCCGGATGATGTTATACGATATTGTTGTTTCAAGTCGACCAGCTTGGCTTTAAACAAAGTTTCTGCCTCTTTGGAATTTGATTTTACCCTTTTTCAGTTGTCCGATGAGATGTTCGATTAGCACTGGTGTCTCTGTGCTGTTTACTTTCCTCGGTGGTGTGCGGAACCTCGGATCAGCGGGAAAGAGACCGGACTTGCAGTTCTTTCAGTTTTACGGATGACAAATTTTCCACAAACTTTGATGGTCGTTTCGGGAAATTCCGTTCAGCTAGCTTGTGTACAACTGATTTCTGAAACTTTTCGAGTACACAAAGTTTAGCTTTGCTGATGGTATCCGTACAAATGTTGGTACACTTTCTCCGACCGACAAAGCTCAAAAACTATCGACCCTTCCGTGCAAGTTGTCTGCAGTTTTGTTAATCTTCTTTACAGTCATCAATCTGACATGGTACATGACATCTCAAATTCTTGTTAGAGGCAGAGATCTTATTCGGCCTTCAGCTTTTGCAAAGAGTGATCGGCTATTTGTTGCTGCGTACACATTGTCCCAGGAAATCAATACGAACTCGAATCTCGACATTTTTGCATGTCACTCGGATTAGGTTATTGACAGACCTAATGATAGCTTTTGCGAGTCGAGATTTGAGGAAATTGGAACCC
>STRG.31759.1
GGCTGACGAGGCAAGTACGCATTCTTTGTAGCTCGAAGATCAGGAATGCGGAAGTCCGTGGTATCACCAACTGACCACAACCGAGAATGTACTTTGCACGTTTTATTCCCCCACTTTGCACTAATTTTCATTGAGAGTAAGCGGATGTCATTTCTTAAACGTCTACTGGGGAGTTTACCTCCTTCTGACTGCTCAAAATCTGTTCACTTCAGACAGTGGACTTCTTGAGTTCGCGGACTATTTACTGATGTTTTCAAACCTTTCTTGTTCTTTTCTGAGACTGTTTATTACTCAGTTCATGGGGGATGTAATTTGTTTAAATCTTTTAGTCCTATGCTCTCACATTTCTACGTGACAGTCCAAGGTGCTGAACTTCAGATCTGTAAATTAACCCCCCCCTTATTTCGTTCTCCTTACCTTCCACAAGTGAGCACTTTGAACAAACCGAGAAAAGTGAATGACTTTCAAGAAGAAACTGCGAATGGTCATAATGGACTGTCAACGCTGTTCGGATGAACCCTGGACATACACATTGACCGTTTTCCCTTCTGTTGTTCCGTACAAGCCGTGAACTGACGGATATCCCCGCCCGTTGACATACGTTAACCATTGACTGTACCTTCTGCTGTGCGACGTTAAACGAGAATACTCGAGCATGCTGTGTACGTGCTATTATATTTTGTAACACGAGAACACTGAAGCTTGTGACGATCTACGCCCCGTACCACTGTCATACAACTCATCATCTTGTCGGTTATACTGTGACGCGAGTTCAACTGCCGTGTCGCTCACCTTCCTGACTACTACACCCAAAACCACTACCGTTGGCACGCTTGGATAATTCCAGTTGTACGTTTTGTTTATTTAATTTGCTGATATTCATCACCTAGAGAACCGTGTTCAACACCAATCACGCTTATTGACAGTGGGTCTACTAGGCGAGAAGAACACGAATTGACCCAAGCGAAAAACCTAGACAGGCGTAGAAACGCCTAGGA
>STRG.45596.1
ACGCGCTGCGCCACACCTGCTCGCTCGTTGGATCACGCGTCGGACGTTGGCTTTGAGTGGGCACTGATGTAGCTCAGTGGTCTAGACCGCCATTCTGCTAATCTCTGATGTGGGCGTTGGTACTGGGCTTCGGCCCATCGGGTTTTCATTGTTTCCTTAGTTAGAAACACCCACACAATGTAGAGGGTTCAAAGGGGGCTCACAAGCACGGATCTGCAGTCTAAGGGGATTACAGTACTAGAATAAGCCAACATCGCTAGATTAGTTCTCGATCAAGCGCCGACGCGCTCGGGTGGGAC
>STRG.13452.1
CCTATATAAATCAACATCCATACGATCAATATTGCCCTCATTAACACATGAACTAGCACTGACAGGACTAGGCGATCTAACATTAACGAAAGAATCAAACGTACCCAAAACCTACTCAGAGACTTACCTTGTAAATTCCTGTCCGGATTCCAATGTTTTCTATCCTTTGCTTGGCATTTTGCGTGTTTTTCCTCGTTCCCAATTGATCTATTGAGTATAACAACGAACGTTTGAGCAATGCC
>STRG.2664.1
AAACGCGTGCTTTGGTCCTTTGTACTGCGTGGACCACCTGCAAGTTACTCTAATGTGCGGCACTGCACAAATATGTTAACCAGAACAGTATTCTCCACGACCCGTGAGAACGAGAAGGCGACTGGGAGAGATAGTGGTTAGCGTGTATTTGGGAGCGTGCGTGAGAGCGTGCGCAAGAGGAACGGTCAAGTGGCCACCGCGCTTGGCAGTCAGCGTTCAGTTAAACAATAAACGTTGTAAAAGTATGAACGAAGATGGCCACCGCTACACAGTCTTCTACCACCCTGACCTCCAGCCACTCGCGTCGCGAGAAGCTGAACTTTCTCCAAGCAGGTGGCGTCCTTT
>STRG.28044.1
CAATGATCTAGTGCACCAGTGGTCGAAAATTTCTCCAGCTCTGAAGTTCTCAAGTCACCCAGGTTCACCAAACTCACGGCCTCCGGAAACCACATCTGTTTCGATTCAGTACCCCTCAAGCTGGGCTGCACTGATTTGCATGTTCAACCTACCAATACAAAGAATTCATTTTCTCGATAAACGAACACCCGCTGACTGCTTTTCTGAAGGTCATTGAAATCACTTACTCAAGTTTCCGTGTACCGGTAAATGATGGGAAACACTCTGTGGTTTCACTTCAATGGAACCTAGGCTGGCCCCTGTATGTGCACACTATTGGTAAAAAGTGGAGACAACTCAGTGATCCACAGTCAGTCCTGTCCACCTTCGAGCAGAACTGTGTATTTATCCGGAAACCGAGTATGAACTCGTTATCAAATGGCTAGCGTCCAAAATCTTACGAACTGTGTGTTACGCATAATCGCATGCCATTCCGCCCGTCCGTTGCCCTCATCCTGTGGAGAAGACCTGATTGGTGGGAGGCATTCGCTTGGAGTTAACTAGGTCCGGAACCGTGTCTCCATTTGAAAGCTGTCGGGCATTTCTGGCTGTCATAGAGGTCGACATCAATACAAGCTTAACTTGGTGATTCGGATCAGCTCGAACGGGAGCGGGGCGGCGCAGTGGTA
>STRG.67251.1
CGACTGAAGCGAGTCACCACCTTCGTCTGCCCCGGTTTCAGCCACTTGATTAGCAATGATTGACTGAGTCTGTTCACGAACTTCACCGTGAATGCTTCGTACAGCCATCTTTCGGCCCCTACATTTCACACAGAACCAAATGCTGTGAGGGTCACGGGCTTCCTCACTCCAACTCATCCTGTGCATGCTCAGGATTACCACAGTGGTCGCTAGTAGGATAATTGCCTATGTGCTTGCCTCTACTTACGGTATTTTTGTCACCATCAGTGCAGATTAATAAGAGAGCGAAAATGGGTCCAAAATACAAGGTGAATTGACATTTGAGGGAAAGACTAAGTGCTACTCTGCCCAATTAGGTTGAGGCCTTAACAGTGAGTCTTAAGAAATTTAGCTTACCTGGAATTCCTTGGGCCACCACGGGAGGGACCGCTTCAAATCCTTCTGATTCCGAAATTCCGTCCCAGAGAACCGACTTTGGAGTTTTTTGCTGTCTATCCCTCTTTCTGGCCCGGAATTTGTTTTGTCACGGATTCATCCTCCATTTTTTCGAATAATCCATAGGCTGAGCATGGATATCCCGCCCAACATCTATAAAAAATCTCAAGTTTCTAGTCTTCGGTTAACGTGCCTGACATTGTCATGGTGCAGTAAGGGAGGGATCCAAAATGAATACATTATGGGATTCAGACGAAATACCAGACAAAAATGAAATATTTGTTTAGTGAATGCATGATTGATTCGGCGGCCGCTTGAAAGAGACACGCACATCGAAGATTAGAGAAGGAAGGTTAAATAAATTTACTGACGGACTAAAGTAAGGCCTCCAGCAAAATCGGAGTCCAACGTAGCATTGTGGAGTCCGGCTTGTAAGGCGGAATTAGTACAGCACGGGGGTTTGGAGTGCCGCCGTTTCTGTG
>STRG.62453.1
CATGCACTTCTCTATTCATTCGGTTCTCGGTTTATTGGGATCACCACCGAATGAGAATATGGTCCAAAGTTCACAGCACACGAGTGTNATCTTGTTAAACACTTACTAGACAAATTTAGGTAGAACAAAATCTCCTTCAACACCTGATAGGTGATGCCTGTGAGCTGTGCACTAGAATATTTGATGAGCTGAAGGAGCTGCTCGATTTGACCAATTTAGAGACGCGTCTTAAGGAACTTGCAGAGGGATTATGTGATATGACCGGTCCTTTTAGGGAGATGTGGTACACCTCGAAAGTTAGATTGAATTTTGTTTCTAAAACTTCGGTGAAGCTTCTCTGGGTAATGAGCTGTACCGTATATTTTGTGCTTGGTGGTTAAACCGTTAACCGATCACATGAATACCATGAAGAGTTCGATATAAGGATTTGAACTATTTAAAGCTTGTGTCGACAGTGTCTTGTTTGTGCATGGTAGATTGCCAGTCTACTCTCAAAGAATGGTAAAAGANNN
>STRG.78942.1
CCGATGCGGGTGAGAGGCGCGAAACGGCGAAACAAGCTGTTGTAATAATAAGGCCAGCCGGGTAACTTCATATGTACCTGATGTTCCCACTAATTTCACTGCCCTAACTGTGCTTTATACTTTGGAATAACCAAGAAAAGGAGCCGAAGGTTGCAGTCCTGAGGTCTTTCTCAGTAGGTTTTAAAAATTCTAAATGTTCACAGGGATCTAACTGGATGCAATTTGTTTTCTCTTGGTTGTGGGCAGAAAATCAAGATTAGATCATAAAGTTGCAGATATTTTATTCATAATAATACGAACATTTTACTTCGTTTTTCATTTACTACTCTTAAATGGTGCAACAGTCCAGCAAGGCGATCGCCGTCAATTAGTCACTGTTGAATGGCAATGTGATCGGTGCCGGTAAGATGTGATTTCAGGGCCCACTGGTTAGAAGTTCCCCACTGCCGGTTAGAACGCAAAACGGGATAATTCTCTGAGATATTTGCCGCACAAATCATCAGAGGTGTTAATTTGATCCAAATGTGAAGTGTATTCTATCCCGGCGGTATTTATGTCTACAGTTTGGCAACACTGTTGCTTTCGCAAGACATGCGCTAAA
>STRG.54392.1
CGGGACGTCAAAGTATGAATTCCACGATGAAGGCCATTGGATGGCCGCCGGACGACTGATTCTACGTCCCGTGTTGCTATATTTACCATAGCCGAACTGTACTCAGTGTGACGCATTTTTACACCTGTGATTGCCTGATTGACTCCATGTTTGCGTGAATTATGAGATTTGCGTTTTCCGATTAGTTATTCCAGTTCACCTTCTACGAGTCGCTTCACCAACGGACAGCAGTCCAGCACAGTAGTTTTATCGTGGTTACTAGAAATATAATTAGGAAATGTTTCGGCATAAAAGTTAAACATGCTAGGCCTTATTTTCAAAAATACTCTGTTTCTGATCAACCCAACTAATCGCTCACCCGGATCACTCTCCATGAAACTAGATTGCAAATTAGGGGTTCTGTTACGTCCGTTCATCATACACCGTGCATCGTATGCCTGTTAGGTGATTTTTACAACCCGTAATTTGTACTTAACTTCCTTTGAACTGCGTACATTGGATGCGATTGGGCAGCCGCCTTCGATGATGGTGCTTGTTGCGTGTCATTGCTTTAAGTTGTTGTTTTTCCGTGGGTTCATCAGTTTGCTTTTTAGGCACCGAAACTGCGTGGGTTTATGGTCCAAGATTTCCGCCGCCTACCGCTGGATCATTCCTAACACATTGACTATCTAGTGAACTGAATGGAGGAAACCATATACTGAGCCTCGCTTATTTGTTGCAGTTCAATAGCTGCAGAGTCTGACTGCATCTTCTGTGTATTGGCTCTCTCATGGAACATATTTTGCAATCCATTTCCCTTGGTAAATTGAAATGAATTGTGGCCAATAATACAGGCTTCATTGGTTTCGGTTGTGAACGCACATGTGGTTATATAGCTGGTACTAATCAATGAACAGTTTAAAAGTGCGGAGCTTGTGTGGGTGCTATAAAATCATGTTAAGTCACCCCACGAGGAGAATGAGTACAGGTCAGATAGACGTTGTGGTGACGTAAATATGGGTGAAACCGATGCTTAGATTTGTTTGTGGATTGGGCCAACCAAAGAAAATGGGAGGCCAGTTAGGAGGGTGTCCGACAGTTATCATGTAAAAGCGATCGTATCACGAAATCTCTTCGTACACTAATATGGCCGGACCTTGCGGATAACATTGCCCTTGATTAATCTTACCAGTAGCGTATAATGGATTCCATTTGGTTGAACCGGATCGCTGACCAGTACTGAGCAAGAAACCTGGGATGAAATTTACGGATAACCCGTACTTCAAAGAGTGACATTCTACGGTAA
>STRG.19077.1
TTCTTGAACCTGGACTACTCAATTTCACTGCATTCATACAATTCATTTTATTCCCATATATCATTATGCCCGTTCCGTGTTAGAACCCGCTAATACTGTTCAAACACCGGCACCTTTATTGTCACCGTTCATTGCTTCATCGGTCACCAAAAAACAAAACGTCCGGCGCTGACATATCTTTCAGTAGTCCTCCAGTGGGCAGTGAAGTAATTGGTAACTACATGCACTCTTCATCGGTCCATCCGATCGCATCCGCAATGCTGTTGCATCGAGTGTTCGGGCCCTGCAGATCACTGCGTTCCCTCCTCGATTGAACGTCTTCGATACACTTCCCATGCTGCATCCACGCCCCATTCCCATCATTTGTTACACCTGTCAAATTGGTCATTAGAAATGTGATATTCACCGTCTACTTACTATATCATCACCGTTATCGACACCTTTGATCTTCCAGATGTTGCATTCGTGTTATATTACCGAAACTGACCCCGTATCCAGCCTCTTAATCACACCACTATCTGCACCGGCTGATATATTTTATTTCTATATTCGTTGATCCACTGCCGCTTTCCGCGATATACCTGGGCAGTTTTATTGATCTGTCATTTTTGCATGGTACACTCCACACAGCGTTCATCTATTGACGTACACTTACCTGTGAATTACTTTACCTTCCCTCCCGCAGAACTGAACACCTGTATAATGGATGTAACCACACGGTCAATATTGATTAGTCTTCCACTTCCGCTTTGACATTTCATACCAACCCTACATAAAGTTAACAATTTGCCGCACGCTCATCTGTTTTCCTCCGGCGGTTCCCTGCCACTATCAATCTGGTAGTCTCCCTCCCACGAAGTACACAATTGTTTGCCACATATATGATTCCTCCAGTATACAGCCACCACTTTATATACTACCTTCTTTGCAGACTGAAATATTTCCGTGTTAATACTTCTTGACATACCTGTCGTAAAGTGAATAATTCACCGAACGCTTCGACGAGATTTATATCCATATGCCTCTCCTATTCTG
>STRG.25320.3
CACTTGCACCATTTGTTGGGCGATTCTTGGCAGTTCGACTGTCTGCTCGGATTTTAGGTGACGCAAATTTGGCATAAAGCGAAAATTTGGACGCTTTTTGACTACAAACTCGTTGAGCAGAAAAATGAATGTTCAGTCATGTACAAAAAAGGGTCGAGCACTTGAGTACGGGCGTCAGTAGAGGGATCGATGCTCGTGCGAATCAAAGGCTGCTATTTATGATCAACGTGCGTTCAGAACACATCAGGCTCTCCATTTACGTACCAGCTTTCTAGCGAGATCTCCGCTGCTATCTTGACTGTTTCAGATACCTTGTTGCTCAGCGAGGATTTCTTGATCTCCCTGGATAGAAAGCTAAAAAAGCCAGTCGCTGACTGGATTTCACAAGCCTTCACACTTGCAATGCACGCGGTGCCACTAGTCTCCACCCTGTCACGCAAATCGGTATGAGTGACGCATTTGGGAACTTCCAGAAACTATCATTTCAGTGGCAACGTTCTATGGGCTCATCCGTCTGGAAATCGGCAGCTGTTTTCTAAAATCGACGGGCAGAAAAAGCCTTTAGACCAATGCCAAAGAACGATGTGCATACCGACTCGATCGGGCCGGCCAATCTTGAGTCTCAGGCCAAAGAATGGACGGTGAATGCTTTGGAAGCATTTCACAGCAGGCAAAAAAGGAAAACCGGCTAGTAAATGAGGCTCAGCTGGGTCTCAGGCAATTAGCAAGTTCTCCCACGTGAGGGACCACCGATCAAACAGTCAACCAGAGCAACTGGACCAATCGAACGGAATTGGGCGCTAAAGAACCAAGCTAATGGCCGCAGGCACGTGGCCAGAAAGCAGCCAAAATACCCGGGCGGCGGGCGGATCAGTGTTGATGCAACTTGGTCTGCAAAAAGGTCTATGTAAACGGTTATTCACATTTTACTAACTTGACTAGTCT
>STRG.28697.2
CTAGCCTGTGTCACGTGGGTTGCCGAATTTATGTTAGAAAATAGGATCCCACTATACCGACCAGCTTGTTTAGTTGAGCAAAATAATGCCGCGTATACAGTGCGGACGTGATAAAATCATACAGTGCTAACAGAGTCATTTTCTTTCTCTAGAGCCCGAAACGGTACACAGGAAAACATGATTGCTTCGTTCGTGTATACATGCAATCATCTCACTGACACAAAACTCAACGTATTTCCGGCCAATAACGACTAGTAAACGACCGTCCATCAAGTGGCAAATTCATCGAGCCCGTGAGGGGATATTCGATCAACCGTCAGAGTGCAGCCGTTACGTGTTTAGCGACCCAGTCACCTAACCCTGTCAACCATCCATCCCGTGAATCTTGCAACGGGATCCGGTCAGTTGCCTTGCCAGCCTCTTTGCGGTCCT
>STRG.13287.1
TCAAAGAGCTGTAGTGATAAGCTTATGTGGGAGGTTTTCCGTTGCCTTTCATTTTGAAGACTGAAGATTGAAGACTGCTCAAGCAGCACAATTCCAGACGGGGAGGGGCAGATCTTTGTCTGGGCGAACGACGGGCATATAATGAACAGTTTCATGAAAACGATGGGCAAAGCTCTCGGGGCCCCGAATGGTCGCAGACGGGTTCAATCCACCGTCCGATTCTTTAGGGAAACGGGTGCTGGTTTATCCCGTTCACTGGCCCGATTCCCGTTTGGCAGTTCCTTACGACATACTAGTTTATTGCAAACAAAATGTTCTGCCCAGCGCTAGCCCATAACTACGCATTTTCGCCCAGCGTTGGCCCATTAAAGCCCATCGATCAGCAAGCGTCAGCCCATTTCGCCCACCGTTAGCCCAGGGTAGCTCTGGGCAATGTGCTACTTGGGTGAAACTGTAGTGGCATTCAACCCTGATTATTTGTTTAACACACATCAGTGTTTATGTGAACTCGCGCCACTAAGCGCGGTGGCCACTTGAACGTTGCCCGTGCACGCTACACGCACGCTTCTCCAATATACACTAACCACTCTCTCCCTACCTATACTGTTCTCCTTCTCATGGGTTGTTGGAAACAATGTCGTGGTGATCGTGATGGTATATTGCAGAGTACCACTGTAACGAACAGGTGGTCCAAGCGTGTTGGGAAGAACTAGCGAACGTACGTAATAAGGAAACAGCATGTAAGGCCTAACCAACCTTACAAAACTTAAGTTCGACGTGTAGTATGTAAGGATCAGTTCAGTCCAGTTCAGTTCAGTTCAGTTCAGTTTGCACAGGACTTGGTATGGCTACAGCCAATCGTGTGTCCAGATAGTTGTGTTGTCGGCGCGTTTCCGTAGCTCCCAACACTGCGTGATTTTCTTTTTCTGAAAGGCAGAAATTTTGTGCAGTATCAGCCCTGGCAGAGTGAGGTGGAAACATTAATTAAATTGCGTCTGACCTTAAAAGCTGCTTAACATAACTCGGGGTAAACTGCCACCCAACATAGGTCTACTGCTTTCTTAAAAGCCTTCACTGTTGTGGTATTTATGACCTCCTCCGGGAATACTCGTGTTCGATCTGCAAAATACAAAAACGCAGAAAACCACATGGGCAGTAAGGCTCAGTAAGTGCATCAACAGGTTTCCACATCTACATTAATCGAACATTAATATGGCTGCTAACTGCCTGCTCATTACACACGACGACCGCCCGGCGTAGCGCAGTCCCACTT
>STRG.49538.2
GAGGCTATTGGGAAATTGGTTATATTTGGATGTAACATCTGACTTTAGTGTGCTGGTTGATAACATGTAATCGCGCAATTTCCTGAGGCGTGTATGAAAGTTAACCGTCGTTACCATGAGAACAAGCACTTTGCGGATTTAACTGTGATTTCCGACTTCAAGTGATGTTAGAGTAGTTAGTGTTTACATGGAAACAACAGTTATCGACCTTGTACAATATAGGTTGCTAAGACTACTTTGATTTTGTCCGATTCACAAAGATAGCTTTTGCAACAAGATGGTGATAGCTCTGATGAACTGAAAACCCTGTTTTACTATTTATTGGTGCACCTGCGTTTGTTCCTAGTTATATGTTTTATTATCAAAATTTATTTACTTTACGGCTGGTAACTTTTAGGTGACTGACACTAAATAATTATCATCGTCACACGCAATAACTTATTGAATCCTCCTGCCAAATAGAATGACAAAATATCATTATTTTTGAAAGCGGTGGCCCACCTTTAATAACCTAGAAAACCTCTAACACGGTCTTCTTGAGAGAGAAAAAGTATACTTATCTGTCAGGATCTCCTTGTTAATATATTACTTCATCAGTCAGTCAATCCGTACATGGGGATTTCACTCGTTACAGGTTAGTTCTGAGAGTCTCAAGGTAAAATATCAAATTCCCAGGTAGCTAGTAAAAACAGGCTTTAAACGTTACTTCATGGGAAAGTCAAAGCGATAGTTACCCATTGCCTCAAGGCGTGATATGAAAACCAAACGGTTTTTGACTTGATGGGTATAGATTTCGCAGGACAAGCTGGATGACCTCTGGCGGTACAATGAAGCAAGAAATCTAATACAAAGGAAGTACTTAGTCCAAACTGAGATATCAGGTGGAATGCTGACCAATTTCATCATCTATTTGTAACAAAGAAATTGGCGAGGAAGATTGCTGGAGGCGAAGTATAGTTATTAAAGTTATAAATTATTCGAACAGTCTCATGGTCATGGCCACAATAGGAACAATACTCTGGAACGCAGACAACTGTATTCAGTGAATCCTGTATGTGCTGTTACAACTCATATGGGTGAGGTAACTGTGGAATGTAATAACCATCGGCCGGGGTGAAAGTTCTCATTCAAAGCCACGACACTGAACTTTACTCTGATTAGTGGCTAAAGCTACCCACCGTAATCTCCCTTATATGAATTGTTAGAGCACGTAAAGGTGTCATAAAACCAACTGGTTGTCCTCCAGCTAATTGTTCGTAAATTTATTCAGGACTTCTGGGTAAAGAAGTGACTGTGAACAGCTTTGCACTTCGGTTTATGAAGTAGCAAAATATCTCAACATTTACAAGTCCTCATACTTAGAAAGACAGGGTGTAAAGATTTGTTGAAAGCGCATATGCTAACTCAGCTCGTCCTGTCGAGAAGCTCCGGTAAACTGGTTTATTCCAGATCCCATGCTTCCTATTCTGATTTTTTCTTGTAATCATCAAACAATTTTGTTGCTTTTCATGCACTTTCACCGCAAAATTTCACTCCGACCCCTACCACGCCTCTTCGTTACCAGAGTGATAATTTGTTTGTTCAGTCTTATTGCTTCAAGCAATTTTTACCTTCTTTCTATGACAGGTGTTGGCTGAGCTCATTTTTCACAAATCTAATTGTTGATGATATATGTTTGATTTTATCGCCCCGGCTTCAGAATGATCCATTGATATCCGTGATCCATTTTTTTATCACGTCGTGTATGCTTGGCTTACATGGCGAGCCCAAACGTTCTGACGTATTTATCTTTCTCGCCCTTTCTGCCCTATCCGTGTGAATGAGTGAACTTTGGCCGCGGCTCTATGATCTTGCAATTTCTCATAACCTGGATATTCAGCTAGTTCTTCACCCACTCTTGTGAGAGTGTCCCCTCGGGGCGCTATTTCTCTTCTGACCGTGGATTGGTCAAATATCCCCCGAACATAAGGGCTTTCGTTGTAAGCTACATGAATCGCTCGTACGTTGCCGTCTGGAAGGATTCCTCCCTATTGTATTGAATCTGTGGTCCGTTTTCCCAGGATTTGAGCAAAGTAAGTGTGTGTCCTTTGCTGCGGGACTCAGGGTTCGTTTACGTGCGAGTCACCAAACTATGGAACAACAAACCCGTACACAACGGGATGCATGTTGCACTGGAATCAACTGAAAATGATGACGAGGCCTACTAAGAAATTATTCGAAATGAATGATATCTGGAACACATATGACAACAAACAATGTAAAGACTGAAGAATGACTCGGTACCAATGGACGTGTTTCCGTGTGTGAGAGCGGTATTGACCGACCACCCGCGTGGTAGGCCTCGCCCTTCAAACCAAATGCAATGGCATCTACCTATCTGTCCGTGTCTATATATTTAACTGATTAAACACACCTATCCGCGAATACATAAACATGTATCTATCAACCAGGCTATCCGTGATCTATCTATCTACCTGTCTATTTATCTAACCAACTATTTACCTATCTATTTATCTATCGACCAATCTATGAATCTATCCGTGAACAAACTAACTATCCGTCTACCCATCTATCCGTCTACCTATCTACTTAACCGTCTACCAAACTGACCATAAATCTAACTATCGATCTAGCCATGGCATCTACCTATCTGTTATTGTCTATCTATTCGCCTGATAATAGACACCTATGAGTAAATACATAACAATGTCTCTATCAAAGAGCCTATCTCTGGTCTATCTGTCTAACTGAATATATTTCTACCAAGCGACGTATATATTCCCCTATCAATCCGTGATCAATCTATCAATCTATCGATATAACTACCTCTATATCGATCCATCTGTGACCAAAATATATATCTAGCCACCTATTTACCTATACAACCTTCTATCTATCTACCGCTTCATATATATTTCTATCTATCAATCTATCTATCCATCAGTCTATCTATATATCTATCTATCTATCCATGACCTATCTATCTATCTATCTATCTATC
>STRG.64092.1
ATCACAAGGACTCAACAACGAGAAACCGAATAGCAGCGTGTTAGCAGACAGCACGTGCGTCACGCAGGTCCTGAACAAGGACGTGCCAAAGTAGCGCTCTGGGCGCGAACAAACAACAATTGGTCCAGAAAAACAACCAGTTCGTAAAGACAAGTCAATAGTGTATGGAAATGAGTGATGTTGGGAAAAACACTGAATCGCGAGGGNNNNNNNNNNNNNNNNNNNNNNNNNNNNNNNNNTTTTGTGCAGGTGATTACAGTGTCATATGGAAATTCAAATGAAGGCGAAGAGCTTCGCAGGGGCTTCAGTGAACTTTTGAAGAGCATGAATGGTGTATGGACATACAACGGACTTTTAAAGAAAAGAAAAGCCGTCAATGAAACGGATTAGTGGAGACAAACGTCAATGGTTCGGCTAGGCAGGAGTTGGAAGAGTGTAAAATGTTTTTTGTATGTGATAGAAAATTGTTAACCAAATTATGGTTGGCTGCAGATGGCTGGTATTCTGTTCCATAAAGACCTTGGTTGCAGGTGGTGGCAGGTATAATGTTGAGGGGAGCAGGTAAAAAAGGGCTAGTTTGACGAAGTTGACAGCTGCAAAGGCTGGGTTCCGGCCATTGGTTTCGTACTGCAACGCGGGAAGAATTGAACTGTTGGGTTGGATTATTTGGGAATAGACGTTGAGCGGATGTGTTGATGGTTGGTGTCAGGAATCACCTCTGCGATCCGGTGAGACCTTCATGAGGTTTTGTTAATCCGTGTACGGTGCCCCATGTAACGTCAGCAGGCGAGGGGACTCTTCGGGTAGCTGGCCAAACGTGGAAATGCTGATATAAACTATACTGAAGAGTGTTAAGAGTGCAGTGTTCGCAAGAACCCGTAAAGCCACAGGTGCTGCACACCACAACATAGATAGGGAGTTGAGGTAGGATATTACGAAGTGTGCCTTACGGGTGCAAAAACTGGTTGCCGCAGGTCGGAGGGTCCAGAAAAAGATGCAAGGGTGCACCGATAGGATATTGGAGGGATCAATAGGGAGGAACCGGGTAAGAGAGTTACTAAAAGACACGGTTAAAAATAAGTCCCACAAGGGGTTATCAAAGCGCAGGCAGAGATGCCAGTGGGATATAGAGAAGGTTGATCCAACACTGGATAGCTAATTGCGGAGAAAGCCTTTGATATGAATGAAAGCAAGTCAGACGTGATAGTGGGCCTTACTTTTTTGTATAGGCGATTTCAGTGCCATATGGAAGTTCACATGAAGGCAAAAACATTTTCGAGGAATGCGGTGTACTTTTGAAGAATGTGAATGGTGTATGGACGCAGAAAGTACTTTCAAAGAGGAGCCGTTGAAGAAATTGACTATTGACCACTAAATCTACTGGATCCACCAAGCAAATACGTAGGTATATTGAGGACGGGGAGGAAAACAGCCCTAACTTGGAGGAGGCCAGACCCGAATGAACAGCAGAAGTTGGAAGAACTTAAAGATAGGATTTTCTGTATGCGTGACGAAGGAATCCTTAACCAAGTTTTGATTGGCTCCAGGTGGCTGGTGTCTTGCTTCATAAAGACCTTGGTCGCAGATGATAGCACGTAGCGAATTGTGAAAATAGCAGGCAAAAGGGGGCTAGGATGAAGAAATGGGAAGAGTAGATCTGGAACACTACGGCGAGGACCAGATTCCGGCGGTTGATTTTGTACTGCAACGCACAATGAATTGAAGTGTTTGTACGCGGTAGGTGATGATTGGTTTCAGGAATCCACTCGGCGGTCCGGCGAGACTTTCATGAAGGGCTGGTACTCCGGTTGTTTCATTTTGATCATTGATCACCCATGTAAGGGGCCTATACAGGATCAGTGTGCATGAGAATAGGTTTAAACCGTGGCCGATCCCATTGGTCAAATCGTTTAGTCCATCCGGTAATCCGGGGGCAACATCGGGCTGGCTCACGGACACCCAGGTAACCAGTATGATCTGTAAGTGATCAGGAGTGCAACAGTCTGGAGAATGTTCCTGCTGTGAGCTACGGTCATCTTTTTAATAGAAACCGGAGGATGACCATTTTAGTAACTGATGGCCAATGGGCCGATCTATGAGGGATCAACGGACGGAGACTGGCAGTTTTTTAGGGTAGTTTGATGGTAATAGAGATGTTGAGGGGTGTTAAGCTCACTCTTGTCTGGGGTGCAAAATAATTCAGTTGGCAAGTTGTGGATGAGGAAACGGGGCCCTGTTTGAGAACCAAGAAAAAAACGATAGTAGGGTGTGGGATCAGAAAGAGGAACGGGAAAAGGTAAAACAGCAGTCTGGTCGTTGTGCTAGCTATGGTTGAGGATGGAAAAACTGGTGAAAAAAGGAGAAAATACTCGGGTTCGAAAGGGAAGTAGAAAAGGTGAATTTGTGGGTGGTTAACTGGTAAAAGGCAGTGAATACGTTCCGACAACCAACACATTGGAGGTTTAGCCTGCAGCAGGGGACCGCAGGCGTATCAAGCCGGGGCGTCGTCAGAGCAGAGGCCGCATGATATACCTATTCCAACCGTGTAGCGACTACCGTATTAGACTTCGGCAAGCTGGTTGAGGGTTTTGCAAGAAACACAAAAATGTTGAAACTGAGAACGGCGAAATCGGCAACAATGTGTGGAGAGCTCGGGCTGCTTGCTATCACTCCGCACAGCTTCAGCTAAGAAGAACTGAAGGATACCTCAAGAGCTTGGGGTTTCCCGTATTTAGGTTCGGCTCTAAGCTGTTATCATAAACCTGTTTGCTGTGAAGCAGGCAGAGAGCATTCGCCCAAAAGCTTCTCAGCCGGGAGTGTATTTTTTTTTCTTTATTCATACAGAATGGGAGAGCAAACTTACACCGTAGGGTGAAATTTCCATTTTCACCTTTACCCGCTTTTCTTTACACGTGGCCCATTAAGTCCGAGACTGATGGGGATGGCTGTTTCTCCTTGTTGTGAAACAGCGACAGACCTGATGCCAAAACATTCGGGGGTGTTGCGGCCGCAAGCTGTGAAAGGAATGGAGGGAGGATGGAACAAACTCTCAGATAGTGGCAGCACTCTTGGGACTATAACCTAGCCG
>STRG.17580.1
CGCGGTCAGATTAACTGCTTTGGCTTGTGCTCATCGGGCTTGCAGGATGTCTGCAACGATGTGCGGGTGCAACCAAGTTGGTGGGTCGTCCCCCCCCCCGTCACGGCAACCGTTTTCAGATTCGGTTTCCAGCGCACGGTCAGTCTCAACCTCTAACACCGTTTGTGGGTTACTGAACTTAATCGTTACGTTCGTACTGCTGCGGCTAACATGTCATCTGCTCTGTCATCTACAATGAGTGCTCTTCCTTCGAGCCCGCTCTCAATATTGAGATTTTAACTTACCTATTCAAGCCCGTCAAATTTATCACTTCAGTTATATGCTTTATAGCATGTAGCGTCCTTTCCCACCCACGAACCCTCTACTCTCTTTCGCTCACTATGATTGCCTTCAAAATGG
>STRG.38171.1
CAAAACACATAGTGTGCTTCCCGCAACACATTCTATCCAAACAAATACATACTAAGTAATATCATCATGAACGCTTGCACATGCAGCCTCAATGTTCGTTCGGTTACCAGTGACCCACACACGAATAACTATGAAAAATCACACTTCTCATTCATTTGTCCACTCCAAAATAAACAATATCCATTCACACTACACACCATTCAACATTAGATCCTACTGAACATATAACATCCGAGTGTACAACTATGAACACGAGTGGCCAGACGAGTACACACTACGCATACCTCACGACCGAAAAGACAAGAGC
>STRG.33622.1
ATTCGGATTGTCTGTTGGAAGAACACGATATGGATCACAAAAAGCCAACGCATTCAAAAGCAACACTTACACTGTTCAGTTGGGGACTGAATCAATTCCAGAAGAGAACCTTGATGGTTTAGATGTTTACAGTACACCCCCACAATATTTTGGCTCATTCATTTCATCAAAAATAAACATTGCATTTTTTTACTCAGACGAACAACTGGGCACACTTCTCATCGGTGTACAAAATTTTCGCGCGGAGTTGTTCATGATTTATTTGATCAATAGGTTGAAAGCCCAGTGTGAACAGCTCGAAAAAGAAGTTTTGTTTGCAAGAGAGACCGACTACAAAACAAACAATACTGATCGTTTGAAATAAATGTGTATATGTTTTCATCCAATAAATGAACACCACGATCACTGAGAAATTTTCTGAATAGTGTTGTTGATTTATCGTCAGTCGCAAGCAAGCTAACCATTTGATCAGGTGCCCCCCGCTTCCTATTGCAGTCGTGTATTTCTGGGATTCGAGAAGCCGACACTGACACAGTCCGCATGCCGTAAAAACTCCGCGTGGGTCCGCGATCTAATATTTGGGATACTTCAACTTCATGTTGCATGCCGTTGCCTCAACGAGCTTCTATTTTTTGCTCCGCTTTGACTATGCACCATAAGAATGATCAAAAACAACAGCTAATTCATAACTGCACTATCTGAATCGTGTTTTCTAACTTGGAAGTGCTCCTTTTTTGAAAAAGAATGAAGTTGAAAACGGAAGAACTTTAAGAAGCAGTAATGCAAAATTTTCCCTCACCTTGTGAAAACCACTGAAACAAAACAGATGAAGTTACTGATAAAACAGTCTGTCTAAATCGTGAAATAAAACAGTTACTACCAGAGTAAAAGGAAGTTCTAGGATGAAATTTTTCCAAATAACATTTTTCTATCGGTTTTGATCAACCATTTTGTTTGTTCAATACAGCACTTGTCAAATCACTTTGTTCTCATGGGGAACACAAAATTCGAGTGAAAACACGAAGGGGACACTTGAAAACGCAAACATGTGTTTACCAACTCGCGTAAGCTTCCGAGACAATCGGGGGACACAAAATGCACTCGGATACCACGAGGAGGAATCCACGGTGACTGCGTAAATCTGATTGCGCTCTATTATTGCGATTCGTAATTTCTGAAAGTTGTTGCGGTGCTTGGACGAGGGTTGCAACCAACCAAACGATTGTTTGACGTTCACGGTGGAAAGTTTTTACTGAAGTTTGTGATCAGGATTCACGCTTCGATTGTGTGATACACTCACATGCTTCAGGGCGGACCGCTTTTTTCTCACTGTTAGGCCTAAAATAGTATGACCAATGTTAGAAAAGAAAATACTATAATGCTTTGCCATGACGA
>STRG.12771.2
ATTGGGCATTTTCCAATCCTAGTCTTAGCTCTTCGTGAACATCTGATTCATCACTACTGTTGTGTTTAGAAATCAGTAGTAACGCGGAACACGGAATGCGGGAAAACCGTTTACGAAAGCACTCTCAAGCAAGCACATGAAACTGAGCAAGCAAGGCCGTCCAGTGCATAGCGAAATGTGATTGGATGAATGGGAGAGTCAGACACTAGGTGCGTAGTGTGACTAATCGTGGCAGCGAATCAGCGTGAATCAACAGGCAGTCAGTAGAGTGCGTCCGTGCGTGTGAGACTGGTTGCGATCGTGACTACTTGGACCGACACAACAGCTACAGACAAAGAGGCTGGAGACTTACCGGTGGGTGGTGCAGCGGCCACCTCAGCTGGTGACTCACAATCAAGATTATTCCATCGTCAGCAGCGGAATGTTAGAAGTGACAATCACAAACTTACATCGCAAAACAAAGAGAACGAACTGAAAGGGAAAGGGTTCGAAGTCATTAATGCACAAGCAAACGAGGAAATTTACAACTGATCCAATTTAGAGCCGCAAACAATATCCAACGTAGGGTAGTCATGAATCGACTGACCCGAATGGACCAATGATTGAAGAAACGCTCAGAGAAACGTGGCACGACAAATTCAACGAGTTTCCGTTTCGTGTATGGCATTGATCCGCAAATTCAATAACGTGGACCACAAATAGGAAAATAAAAGAAGACTAGAATAAGGAATAGCAAATGAATGCCATGAAGACAAACCCTACCTGAGATCAGTTGTGGAATATAGAGAAGACTCAAATTTGAGAAATGACTCATCATATGGAGTCAATGTGTCACTAATCACTGCATCCAGTATTTCATTCACCATTAAAAAGTAACATGCACTGATTTCATTTTCTTTAGTGGACCAATCCTCACACAGGGCTTGGAACCCTGATCATAAAGGAGTATTAATGTTGGGTGCGGCTTGAACAGTCACGTGCTCATACAGTCTGTCATGCACGCGCGCGTACTGTGGACAATCAATCCATACTTTTCACAGTCTTGCATACACTCCTGCAGTCGTACACGCACTTAGTGTTTTGATGTTTACCCTGCTTCATCCCAGATTGCGTTGACCAATCAGGACTTGCCAGGTGCCAAGCTGTCTTGTACGGTCTGATTCAGTTGCACGTTGAGCTTATACTTTCATTTGAATGTGAATCTGACTCACTTACTGACCTGCTCGATTGCGTTATGCTCACGTGTTTACTGGCACAGAGCCCGGTATTGAGCCAACCTACGGAGTAGTGGTGATTCAGCGGCTGTCACACGTGATACCATCAGGTACAGCTTCGTAACCATGTACACGGATGAGCATCAACCAATCAGGATCACCACGGACAATTTCGACAGAAGCTCCCTATGATTGGTCATCTTTGAGTCTACCAACTATATTATCTAATTAAACATATTTACACGAACCCACTCTGCAATACAATTAACGTGC
>STRG.26644.1
CAATGGCCGAGCCGTGCATCGGTAAACAACAGCGTGACAAAGTAATAAGAGGTGCGACGTACTTCCAGGGGACATTACATGTTCTTACGTTTGTACACACGGTTGGCTTGGGTTTGCTGGAAAGTGGGAAGATTTTCAACGGCTTCTGATCGCTGAGCGTGGCGTTCAGGTCGCAAACCTCAGCGATCAGAAGCTGTTGGAAACCACTAGCCTGAGCTACAACCAACACTAATTTTCAAAAGTATTGAGTGGGAAGATACTAGAAAACGCGACGTTCCATAGATGCGACACAGCGAGAGATTGACTATTTCGTTAATAGACCATAGTTGATTGTAACCCTTCTTATAGGGTGACTGCGTCCTTGTCATGAAGCGTCAATGGTGAATCGCACTTCGTACAGTTTATACGTGTGATCTCTCCGCAGGAAGCCAGTTAAAGGAGGACGCTACTCATTCGATCCAGTTCTTTCAGTCATTGACCTTACACTTCCG
>STRG.45193.1
CTTACAGAGAGTACTGTTGGAAAATTGCGTCGATTGTCCGTTGAAATTCGTAAACTTCGATAGTTCAGTGCTCCGCAGTCCGTTATTTCTTCCTTCTTACACCAGTGCATATTTCCCATAATGCCGTACTGTCCTCCCGTAATTTTCCCGGGTTCATTTAAAATGGACTACATCATTCTTCGTAGAGGTCTGCGCATGATCAGTCTTGCTTCTGGTATAGCCTTAACAGACCTCATATCAAAATTGTGACAAGTACGTTGTGACATCATTTAAATTTGCTGATTAGATTATTACTGTCTTCTCACACCCACTATATTGCGACCTCTTTCTAAGCCAACTACACTCGTTGACCCGTTTCATGTTTTTTCCACTTCCTTCAAAATTATCGTTGTATGGAACTTTTGTAGTTCCGTACCTTGCTCGTATTTCAACAAACAAGGATTAAGTTTTATCTGAACTATTAACCCGTTCTGGCGTGTAAAAATTTTCTTCACATTTTCCTCGACTGCTGAAACGCACCGTCAAAACGTGTTCAGTCCTGTGTAGTAATAATAATCATCAGAGAGCTATCAGCAACAAAACACAATGCGATAACTCTGGCCCAGAAGCATTAGCGCATGGACAGTTTGTATCTCCCACTGTTCAGTAATCCACGCTGATTCAGGAAATAAAAACGCATATGTCAGTGAGCAAATCTATCATGCATCTAATCGCGTATTAGAGTAGACCGAAGAAAATACATCCAAATTGGTGATGATAATTCGCCTTGCTTCCGATCCTCACAGTGCTTTTTGAATATAGGACCATTCGCAAAACCGTAATGAGTCGTTCCGGTTACCTTCAGGACTGCTCCAATCCTCTCTTCGGACGCGTCGGTGATGAACATGGTGCGTCTGAATAGTGCGAACAAGGCTACTGTTGCTTAGTTGACAATATATTTTGAAACCGCCCACTGTCTTCTTACCCTGCTCTTTCCACTACCATGCATTGGACGACTGGGCCAGGAATAATGTTTGGGCTCGTGCGGCCAAGTTCGGAATGAATTAGAAATAGTAACTCAGGCATATACGAACTAACCGCAGGTGTATAGTGGTTCTTGGCTGACACCAAAACTGTAAACTTATCTGTGAGCCTAGAGCCACTTCCTAGATAAGCATCTGCAGTTGGGTCTACTATCAGAACAGCAACCGCTTCGCAGAAGCTCATTCACATCCTGCATCAGGTTTTCAACGGACTAGTTTTACTT
>STRG.46511.4
GTCCTCTATGACAGCCAGCAGTGCCTGACAGCTGTGAATGGATCGGGTGATCTGAGATTTGTGAGTGACCTGACTTTCTGGAATTTATTCGCTTGGAGTTAACATGGACATTTACTATGTCTCTATTCGAAGCTATGGGGCATTGCTGGTTCCCATAGAGGATGAAAAATAAACAAACTTAACTTGACGATTTGGATTAGCCCGGCGGGGTAGCGCAGTGGTCACACACCACTTCCAGATGAAAAGGACCGGGTTCAAATCCTGAGTACGGCGGAGGATATGCATAGCTGATGAGCCCTAACAATAGCAAAACTCCAGTCTGGTACTTCTGATTGCAGGGTTGATTAGATGACTTGAGGTTTGTGAGTGAAGGAAGGAGTCCATAGTACAGTCAGACGACGGAACTGTTGAAACTTAATATCACACAATAAAATATCCATAAAGGCATTGGATCTATCAATTACAAACCGTCTGTTGGTAACTGGCATGCCCAAATCGACATCACTGGTAAACTTTTTAAACAGGGTGTCACAATGACCAGGCATACCGGGTACATATGTGGGAGAGAAACAGGATGGCACCTTGGAGAATATTCATCTTTGCGAACGTGAGAAGATGTTGACTGCTCGCGATGGTCTCAGGAGTCGGAAAATTGAGGTCCACTGTATGGTTGGTTATTATCTGTGAATGAAATGTGTGGAACTTTTATCTTGGTTATGCAACTGAATGCATGAACATGTCCCTGAGAACAAACACTGACCTTTTTTATGTTTTACATAAAATACTGGATAAAATAAGTTGTGCAAGAAATCTAGAATATCTGGTTGACTTCTGGGATCTTGACGTACCGACGTGTTGACTCAATTTGCATAACTGCAGCGGTTATTAACTTAGAAACAGTTACCCTAAGGGAAATCCACTGGATTACGTAGAGTGCCACACACACAACAGGTGAAGGTAAACGTTTGGAGTGACATCCGTAGTTCATGGTAGGTTTGTTTAGTGTTTCTCTCTGTCAATGTAAATGTATCTGCACACTTTTAAATACTAAAAGAAACCATTGGTGGATACCTGGGATTGGCCCTCTTGTCCGGCGCAGGGTTCGAGCAAGGTAGAATACTGCAAAAATGCTACACTGATTTACCGACTGGTTGGATGAAAACGTCCCGCTTCAGCCGGGCAGAAGGGACCCAAATCATGACCTCAAAGGTCTGAATATTTAACATCATTAGACTTTACCCCTGGGGGTATGTAAAGAGGAAGGTACATTACCCCAGAAGGGGAAACAAACTCGATCCTTTTCGAGACTACCACTTCACGACTGTTCCGAATTTTAGTCGCCGTGTGGTTTATCGGGGAGGGTGGTTTGACAGTCGCTATTTGCCCGTTTCTCTTTGCTTTCAAGCAGATAAGAGGAATTCTGATATGGTCCATTTAGATCTACTGTGTAAGAGAAATCTTGGCCTGAAAAAGGGTCCTCAGAATATCAGCGTGAATACTAGTATCGACCAGAACCGCAACCTGCTAATGGCAGCGATATCGGTACATCCGGAAGTCCAATGAACATTATCTTCGTTCGCTCCACTAGTATTTGAATAAAATTGCTTGGAGCTACCGGCTAATTGGTGTCCGAACGAATACCCAGACGAGGCACAGCGCAACTGTCACCTGTTACATTGTAAAATCTCAGTTTTCCATTATTGATCTGCCTACTAGGATCCTTCGGTGATTTTGAACACACGGAACACGTTAAAAAATCTGAGTGATTCGTATTAGATTTTATACGAGACTGTTCCATTTCAGTGCTACCTATGGTATCAGTTCATTTTAGTTACCGATAGTTGTGATTTCATCATCCCTGAAACAGCGATGGACTTGATCCGGTTGATTACCTCCTTACACTACTGCCCGAATTCACACTTATGGTACAGTTGTTGTTCTTTTATTTCAAGAATCGTGGCTTATTTCGATGACAGATGGTGAATTACTGAGGCTTGGTGGATTCATTAGCCACAGGCTGGACAGATAGTCAGACAGGAGAGTCAAAGGAGGACATGTTATTATCTACGGACGTCATGTTTGGTGTCGTTCGGCCCTCGTGCATATTTACATACAACACAAAATATTTGCTGTCAAACCATTCATTGCAAGACACGCGTTATCCCTGAACTCCAATCTGTTATTATATAATCTAAACATAACTCCATACTGTTGTTCAACGGAACTAGTCAACTTCCTGGATTTATTCTATTCGTCGCTAATAGAGTGTATTGCCAGCTCACGTTTTATTGTGGCTGGCGACTTCAACACCTCCGACTTGACATTCAGCAGTCTAATGTTCCTCCACAACATTGCTGATTTCCCCACTAGAGATAGTGCTTGTCAAGTCCGCTTCTTCATGAATGAGCCACCTTTCTTTCATGCTGTGAGGCTGGCCCCCGTGGGAAACTCCGATCACTATGTTGTCAAAGTTCTTTCTAAATGTTTAGTAAACGCAATAACCAATGCCTAATAAAGAACTCAGTCCAGAAGGTGCGTGATGCGTTCCATATCCTTCTACTCGAATGCATGGTGGCCTCTTCCAACTTGGATTTATTTTGCGACCTTGACGTGTCACAATACATTGTGACAATATTAAGAGCTATTTAAACTTCTG
>STRG.59736.1
AGTCATCACCGCGCAATACAAAAGGGCTGTCAATAAAACTTTCATTCTGGCACAGTCTCATCTTCTGATTTGGAGTGTCTTGGAATTATATCAGTCGGAACTAACTGTGAGAAACAAAACATTTTAGAAGCTTCCACGGCTTCACTTGGCACTCAGCTCAATACCATCCTGTTCTGTTCAACGAATGGCTGTCAGACCGAAATGAACTGAAGATATTGGCGGATATGGGCTCTTTAGTGCTCATTTCCTGGTCACAAGAACGGCGAACAACCAAAAAGAAAACCACTCGGAGTTGGGGGCTACGGAAACACACCGACTACACAGATATCTGGTGTAATGGAACCGAAACTAACACAGTGTTTGATTTGGCGCTCACTAACATACACCCTTTTCTATCGTCTTCCAGGTCCCGCACATAACCACTGGACGGGACTAGCCGAATCGTTGCTAAAACACTTTTGAAGTGTGAGACTCTTTTTCTTGACGTATGTATCTTTTATCGAACTGGACCGAAGAGACGTTTTACCATAACTGTACGCGAGTGTGTTCGTGAACGTGACATTTATCCGCATCGCTGTGTTGGGACACCGCCC
>STRG.30002.1
CCGTGGTACACAAGGGTTAGAGGGTCGACGAGACGCTCTTTCGTTGGCCACGAACGAAGAGTTTTCATGACTACAGGCTTCATTTGCTATCGGGAAAGGCAGTGCCGGATTCATGCCCGGAATACTTCTTTAGGCCGATGTACTATGCGGGTAAGTCAGCGGTAGCATAACATTTAAATAGACAAACTTGGGGATGCCATCGACTTCGAGCATCAGCTGGTTGCTCAGTCAAGTGCTGCTTCCACGGATGAAACGGAGAAGCAGACATAG
>STRG.10116.1
AGTGAAAAATAAGGTTCAACAATGTATTATAATCCACTAGGCGTGCCTGGGTGAATGGGTTATTTATTGGCACCAACGTGTTCGGACATTGACAAAACAACACAAACGTTACAAACATCCTCATTTTCCAAATGGCTGTCCTGTTCACTTGAAAACAGTCACCGTCCAACGGAGGAGCGGTCAGATGGTTTGCAGATCGTCGCTTACCTTATTGCGCCTGGATTGCTGAACTTAGCTGTGTTCGTTAATCCACAATTGTCCATAGTTCTGTCTTCAGCAATCAACTACTTATTAAGTAGTATATACACTCACAACA
>STRG.37512.1
GAGAAATATATAATGACAATAAAATGGTATTTTTTATACAGGCTAATTGCTTTATGCTGAAATCATCAGAAACACTGCTTACTGACTCTCTGTAGCTTAAAAGCCCCTTAGAACCGTCTAGGATCCATTGGCGAACCTTAAACCTCGGTGTTTGATTTCGTGGTTAGCCCCCAACGCTCATGGAAATCAAGGTTAAAACCTATCACACTAATTCATGAATACAATTATCACATGATGTTGTGTACTCAGATGTGAGAAGCATCAATATGTCGCTAGGAGACCAGCTTTCGTTCTGACTCAGTCATTGATATACTGATGTGTTTGAATTCATTGCATCTGGAAGCATTCTAATACCGGCATGACATTGTCTGATACCCAGCTGTTCAGTAATCCAAAATCTGGGGAACTTCATAGATCATCTACTTGAAATTCTAAGGTAATGACGGAGCAGGATGTTGGTGTTGTGTAAAATCAGTGATTGACGTTCTAACAAAAAATGTGCTCTTATTTGAATGGAATTGATAGGGTGAATGAAAAATACATCATTTCAGCGACTAACTAGCAGACTAACTCATGAGAAGACCGAATAAAAACCCATTGACTGACGTTGATTGAGTGATTGAGTGACCAACTGACCGACTTACTGGCAGACTGACTGACTGACCGTCTGAACAAATGAATGAGTGAGTGAATGGTAGGCAAGTATATTTTTAAAGAAAACATCAATTCTGTAATTCAGCATAGCTTCTGGTGATCTCAGCAGTCTTAGTTATGCAAAAGCTTCAAATTCGTTCGATTTGGTTGATCGAATGGGGTTCCTTGCATTCAAGCCTGTGATATCTGTCTGCACCACACCCTGGTTTGTTCAACTCTACCAGTTACATGCGGTCGGCTCCGTGTAAGGTTGATATTAATTTATTGCTTTCGTTCACCTGTCACTTCCTCCTGTTTGCGCTCGTTGTACGCTGCACTTGAGCAGATGTCCGTTGGCAC
>STRG.24922.1
TTCGCCTTAGGACTTACAATTTTCTTGCAGAATAGGTTTCCATCATTGTGTTGTATCATTTCTCCAAGAGATAAATGATGACCTGAAAATAAATAAAGTCCACGGACGTATTGCTTCGTGTTTTCCACAACAATCGCCGAAGGTTGCAACCTTTAAATAAATCAACAGGATAACGGACGCTCGAAAGCCATTTAGACACGTACCGACACAACGACCTTCGCTGGATCAGATCAGATCCGAT
>STRG.28054.1
ACGGTCAGAAAGCTCATAGATCGTCATTGGGCAAATGTGAGAAAATATTGATGATTTTTTTCGCAAATCACATTAGTCAGGGTCTCAGTGCGACAACTGAATATCAATAAAACATGAAGGAGATAAAAACACATTTTGTTTAACAAGAACCCAAATTCATAAAGCCCTTTGTGGTGTCTTTCATATTCCCTATTTTCGTGAATAGTTATTTTTCGTTGTTTGCCTCTAATTTTCCAGAGAAATGAAAATGCCACATGTTGGCAAACGGCCACAAATGGACGGAACAGAAGTAATCTCTGCTGGTAAAAAGGGCATGTGACAATTAGGTGGTTGTTGTTGTGCGAGGAAAAAAACGTTCATTGACAATACGATACTGAACACTATCGTTTGATGACCAGCATCTTTACCCTTGATGTAACCGAGCATCAACTACTGGCGGGAAAAATCAGAGTCGAATTTGTCCTTATCTACTCCCTTTGGTATGAAAATCGTCCCATTTTTGACAAACCAAAGTACTGAGACCCGAACAACATGAGACTGTGCTCCGAATTTGTCTACAGAAATTCATCCCCACCAGCGGGTTTGAATGATTTGAGTGTTCTAAACTCAAAATGACCGGTTTCAAAGGCACATGGCCATTGTGAAGGCGAACATAAGCTGTGATTCATCGGTACATTTGACGTGGAAACATTACGAGGTTATTGCGAACACCTTGATTAAGTATAACATCTCACGTGCGTCCTCATGATCATGGTGCAGAAAAGTGCGCCCTCACCGTGAACAATTGAGGTTTTGTGACTTTGATCATCTGTTATACCCTTCACCTTGGTTACGTTGTTTTCCTAATTTCATTGTCCCCAAAGATGACCTTCATTTGCTTTGAGTCTCCGAACTGTCTTCGTTGTGATTTGACCAGAGCAAATCTTCCACTCCTCTCCCACTATATAACCTATCCTCTGTTTGTTATTTGACTATTCCTCTTTAGTAGATCCCCACTGAATGACTCGTTAACTTAATTGTTCTTGTATCAAAATCCAAGATGTCCCTGTAAACACAAATTCGATTTTTATGCCCAGGATTCTGTAGTCACATTGTCCATTCATTCTTCACTGGAGTTTCTTGGAAATGCAGGCACAGAAAGAATATTTACACACCTGTACAGTAAGTTACACTTTTCTGTTTTGACCTGTAATTTCTAGCTCCTTGGACTGTACACACACAAAATACGAAAGAC
>STRG.73000.1
ATTGACTCCCCACTTCTCGAGCACCGTCCAGTTGAGCTTTCTCGTTTCTGAATGGTACATGTTACTGATCCTGAATCTAAACTCACCTTTTTATGGACTGCTGTTTCCCCCACATCCACCAGTGTTCACTTTCACGAAATTGGTCTCGGCACCGCTTCGAAACTCATTCCATTTATTGAACTCCGGTAAATAAGAAATTTAGGGTCTGCATCGTCTTCATGGATCGCTATCCTCTCCGCATGCAGCGACTTTCCCGAGAACACATCTTTACAATTTGTTTTCTTTTTTTCTTCCCTTTCTTCTTGTTCAAAATTTACTCCACCTGCAGAACCTCAGTAGGCCTCCGTTTCCCCAGCTTGCATCATCCTCGTTCATAATGCGTCCTTGACACTGCGCTAACGGTTTTTCGATACCAC
>STRG.2573.1
TGGGGAATGACACTCCATTTTACGGAAGTCACGAAGTAGAGGTGGAAATGAGAATGTGTTTACGTTGAATGGTTCAGATGAATGTATGACAATTATATTCAATCTGGGCTTCGATTAGCATATATGCTTCAAAGATTTTTGCCTCTTACGGCAGTTGTTCTTGTCTAACGCTGTTTCAATGCACAGTATGATTGCCATCACCTATAGAAAGAATCAAAACACAGCATAAATGTTCTACTCACAGATCGACAAGACAAACAAACAGTCATTTTTTAGGTGTGTTTGTAATCGTCAATGAATACGGGCATCAATTCTTTCCAACGTGAAGAATTATCTAACCAGGCAGTATATGGTGGACTGTGCAAGCTGCCTTCAAAAGACTCGGTTTACTTCAACACAGTGCCATTTGCGGAAGTTGACAAGTCGTTGCCAGTGCATCGATTGGAAGGACTGAAGATCATACTATAAGAGACTAAGACAATCGCTGGATAGCTATTTTTATAACAACTCACCTTTCAGAATTTCACAACTAGTATAGTCAACACTGATGATGAAGTGTAACTTCTATGCCTCGGCATGAGTACTCATTTTCATCAGTACTGTCTAAATAATTTGCCTGATAATTCAAACACTAATCTAACTAGTTTTTTAATCAGTGTCTTCTTAATCTTTTTAAAGACCGTGGTCACTCTGGTGAAGATATAGTTACTTTTCTAAGTAGTTATTTAGAATTATTTATAAACTTGTGTGATACATTTCTCGGAAGGCGTATCTACAATCATGCAAAGTGATCTCACTTGGCACGGGAAATAGATAAGCACCTGAACCCATCACTTTTCTAAAGGAAATCCATTATATGACTGAAAGCTCTAAAAAGTATGGGCTTTATTAGCTTCTACCGTATCTGACTTTAATTTCCATTTTGTCGCTGGATCCGGCAACAGAATTTTTCCTTGTTATTTCTGATTAGAGGGTTTCAGAAGTTAGAAAATGTTTTGTAAAATGTATAAAAGTATATGTACACTTTATCTAATTCCCTCAACTTTGGAACTGAGATGAGTCGACTTATGTTCTGAGGGGATCCTCCATGTTCCAACAACCCACAAAAAGTATATACACATTTTCCGACCACAAAAAGGAATATCATTTTGTCAAAATCTTTCCTAAGACTGGCTTTCGCTTGACCAGGTCAAAATAATAGCCTAGCGAAGAGGCTGTCACAGTGTCGAACTCCCACTAATTATTCTGTTATCAGTGGATCAGATCATCCAACCGCCAGTCGTATACAGATGTGTCTGTCCTGATCAACCAGTTCTTAAGATATCACCGCAAGCCCAATTCAAGCTAAGTGCGACTGAACAGAAGGAATTGCATTAGGAAAAGGAGCCAAGACAGCAGGCTGTTTCTGCTCTTCATTTCACAAGTGCTCCGGCTTATCTAAGGATATTTTGTTCAAATTTCTGGACGTATTAGTAACAACTTGGGAGAATACTTTATGTGAACATTGGATGTGAGCTAAGAAATTTTGTTTGCCTACAGTGCATACAATTGAAATTAGGCGAACAATATTAATAACTGAACATTTTTTAGAGCTTTTCCACGTCTGATAACCCACAAACAAATGGGTGTTCGTCATTCTCCCAGACTTTGGTGAGAAAATTATTGAAAGTCTCTTGAATCTTGAATCCAGTTAAGTAATGAAGTAAATTGCAAATATTCATTTTCTATACGAATTGCAATCTTTCCTTCGCAATGAGTGTTTCGTTTGCAATGTGTTGATATTATGCCGAACAAATGTTGAAAATATAAGGTTCTTTTTAGCTAATTTTGTTTACCTTGAACGTGTTTTGCTTCCTAAGTTACTGAAATTGTGAGACCTTGATTACCAAGACTGCTGATCTGGATGAGAATTCGAATTAGTCAAAAGTGAAAGGTGAGAAATTCCTAAAACACTGAAAATAAAACTCAACGGGAATGGTTACGCTTAAAGGTGACAAACAGCTGATCACTAAAGGAGCCGTTCTTTTTGTTGATATTTTGATCATGTGTGTGCCCAAAAGAGAGAAATAGTTGTATACTATCTCATGGTTAACGGCAAGTTCACGTGAAAAACATCAGTGACTCTTTTGGAATGCTTCGTGCTGGAATCAAGATCATGTGATGGACCTTCGGTAAACATCCCACTGGTTTTCACGATATTGGAGTAGACAAATGAGATGACAAGTTCTGACAACGCATCATGCATGAGACTTTCGAAAAATATTCGTCAGAACCTATCCGCTAATTATTGTAAGTTATGCATTATTCATTTAAAAGATACTGAGGCAAGTTATCATGGGCAAAAACGATCTCGTACAATTTGAATAATGTCACTTTTCGTATGATCAACTTTGTTGGGGAGGGGAAGGGAGGGGGGGGGGTGCGAAATTTTTTGAAAACATTATTTCACATGCTGAGAGGTACTTTATGTTGGTCACACTCAAGGCTGTTCACTTCATTGCCATGAGCGAGTCTTCCCTTGCTTCAGATACTTTTACAGTAGCGAAACCATGAGTAGTTCGAAGACTCCTGTTTAGCTTCTGGCTCACAACGGTCCTCGTTTGATTAGGGAGAATAATTAGTCGTCCTTGTTCTATAAATATATGAAGGCAGTTTCTATTCATAGGACGTTGAAGGCATAAAGGGATGCACGTAATATAACATGGGAAAACCAGTTGTGTCATAGCAGGGTTGATACACTACGCATAAACTGCTGGAATAATATATTTATACGGAAAGCAAACCAAACGTGATACGGAGAATGACAATATACGAACTTAACTTTCTGGTAGAAGGTTGCATCCGAGCATATACCTGATAAGTTGCTATACAGTGATCCATTGGCGTAAACCGTCATTCATGCACTCCCTCCTGTAAGTATTTGTGCCTATCCGTGCACTTACTGAGCTTCGCCTCAATGGGGCTTCTTTCACTCTACTGCTTTGCAGATCGTGCACTTGTGACTAACACGGAAGAGCGCTGGGCCCAGCGCACATCCGAAGAGCCACATATTTCTGTGTCCGTGTTAAACCATCTTCGGTTCCTTTGAGTGGTGGTAGCATTTACCGCTATTTTATAACTTTTTGTCCACATTATCCTGCGAAATACGTAGAACTTGATAACGACACCATAAGAATGAATCATTTAGGTAAATGAAAATCCACTTGTATTTTCTCATCCATAGGTGTAAATCACAAGTCGGGATCGTAAAGATAACCTATCACTTATTTCAGTTGAACTACTATGTTACAGTATGGAAGTTTAGATACTAAAGAAGCTAATGAATACTCCATTATCCACAGGAATATCTTGTCAGTTTTGCAGTCGTATGGAAAAGTAACTACGCTAATAACAAGCTGTAAGTTTAACTCTTTGTGGCATGTACAGGTACCCATTTTTTACAGTAGATAAAGAGCATGGACATACGACTTTCGTCAACTCTCACTGAACTCAGCTTTGTTTATCCCAGCTGAGCGATAGTGAAATCTACGAATGAATGTAAAGATATTTATTACGGAATTCTGCAATGTATAAATGGGATTTTCATGACAGAATTGCGCGGTAAATTTCAAAGGTTCATGTTTGTTCATACTTGTTTTCATGATCTTAAACAACATGAGGAACAGTACACTGTGTGGAAGTAGATATTGCCAAACAGCTGTTTTGGATTAGCTGTGCAAAGATTTCATGTCGTTCCAAAGATTTGTTCGCGATTCTATCTGCATTCGAAACAGTGGCGCTGACCAGCGAAATCTGCCAGCAATTCGTTGTTGACGGAATCACGGGACAGCTTACTTCAACACAAACGGAA
>STRG.69887.3
GAAACCTCTCATTTTCTTCATTGTACTGTTGTGCGTGCTGCATTCACTAGAAGCTGTAGATCCGAAAAAACCTGATGACCAAGTAGATCCGAAAAAACCTGATGACCAAGTTCAGTAGATCCGAAAAAACCTGATGACCAAGGAGGCACTTCGCAATTCAGTAGCCACATATCTGTTATAGCCGTCGGGCTGACATTTTTTGGAATGCTTTATTAGCCAACGGATGCATTATCTTCGAGAACGTAAAATTTTCTTCTCTTTATTATTTCATTATCATGAGCACTGTCTGCTGTAACAGTTGTTCCAGTCGGGTTTTCTAACAAGAGATTAAATAAATTGTCAGTAAAACGG
>STRG.27503.1
TTTGGCGTCGGTTTTAGCTCATTCGACTCGCGTATACTTGACCTAATTTGTTTATCTTTTCGAATACCGCTGGTCTCAGACAGGTGAACATTTGCGGTGGGATTTTCAACAAAGACTCAGTAAATCGAGGTTGATTGGTTTATCGTCATCCCCTTCTGGGATTATTCTCAATGGGACAACTGGATCAAACTTACACGAAAAGTTCTACTATTCATTCAGGATGATTTACTCCCGCAAGGGATGGCTCCTAGACTTTTCGGAGTTGTACTTGGTCGATGTGAGATCTAAAGTTAAACACTTGGCCACCGAATCGAAGGACGCAGGAGAACTGAGGACTGTTCGCATAAATTGTTCTATGGTTCGACTTTGGTTTCTCTGACTACTGGCAAAGCATCACTCGATTCGTGCTTGCAGTCATCTACTGTGTCCGCACACCGTTCTTCTTATTAGTTCTGCTCGATATACCGAGTTTCTTTTGCAGATAAGGATTCTTCTGTCAACAATCCATCTATCAGCTACAAGGATGGGTATGTGGATAAGAGAGGCCACTCTTACCCCACAGTCTGTCAGCATGTGAAGGTTTTGGCACACCTGGCCTTTTTCCTGGCAACCCCGACCAGTTTTTTTTACTGGCAGGCGACCTACTGCGACAGCTCCGAACACCCTACACAAGGAAGAACATATTTGTCTCTTATGAAAGAAAGGGGCAATTATCGAGCCATAAAACTATCCTGCAGATGAACCAATGTACCATTCCGAATCCTTTCCTTTTATCTCCAACACACGATCGACCACTGGGTGTCCGCATCCTGTTGGTTATCTTCGTTTTTTTGTGTCTTTTTTTTAATCGTGACACTTTCTTCAGGGAAACGAACACAGTCATAGCTTAACACTTCGAAGACATCTCCCCCATTATCCTAGAGAGGAAGTTGTGCAGTGACGTTGCATTCATTTCTGGCTATCATCACTTGTTGTGCCACTCCCTGTATAAACTTTGTTTTTATCACTCCGAACCAAGCTGTTCCCAATTCGACCACCAAACACATACACTTTCTTGTGAGTCCTCCTTGATCTTTTTTGGTTTTGTGCTCTTTGCTTTGCAGGTTCGCATAAACTGTTCTGTG
>STRG.74343.1
GCTGGATGAAAGTTACAGTGGGACTGTACAATTATGCGAACGCGATTGAATATAAGAGAAGGCATTCAAGTCAATTGCTGCGATACCGCCCGGTGAATTTAAACTCAAGGTCAGGTGGTCGATCCGGCTGGAGGTAGGCGTAGTTATTCTGCCAAAATGTGAGGTGGATGGAGAATGGTATAAAATCACACAAATCCCACAGAAGAAAGACTGTCCTGTCGGAGAACTAAACTAGATTGACGGATACGCGGATATCGTGAAGAAGAAACATTCCTGAAGGAGACGTATTCAAGCAATGGAGCTTTACAATGTATGAGAGGAGTTGCGGTGAAAAATTAAACGATAAAAAATTGTGGCATAATACATAAAGACCAAGAAAATCGGTCGAGGATAGCAATTTTGGGGTACAGTGACCGTATATCGGTTGAGCCAGTACTGGCTCGTTGTAAAACGAAACGGACAACACACTGGACTGTGGGTGTCAAATTGATGGTGAGAGAAGTGACCGGATAGAGCATATAGACTTTGAGTGGATTGTTTTGCTTTCAGAAAAAAGAAATGTAATTCTTCAGCAAGAAACTGGCAACTGACAAAAAAAATCTACGTGTGGTGCGTAGCTACGACAGTGGCAGAAACGTGGCTTGCAAGAAGAATGACCGGTTGAATGACAGGTAAGTACTTACATACTGATAATTCTCAGCAAAGACTTCACGTGGTGAAAAAAAATGTATCAAGTATCGGAAGTGTCTGAGACGATCTATCGGAATGGAGCATGAGAAAGGAAATACACAACAACCGATGAATAGGTTTGCAAAGTTCGGCAGCCGGATATGGGCGGAGTGTGTGTGATAAACCAAATGGACTACACATCTGGACCGTGGTTGCCAGAGTGATGGTGAAGGAAGTGACCGGATAAAACATATGGACTTTGAGTGGATTGTTTTGCTTTCAGTAAAAAAGGAATGTAATGCATCAGCATGAACTAGGAATTATCGAGAAAATCGTTGCGTGGCGCTCAACTACAACAATAGGATGGACACAGCTGGAAAAAACGATGAAGTGATGGGCAGAAGACTATCAGTTTGTGTTTGATACAAAAAATGGACCAGTGATGATTTTAATGTTCCCGAAAACTGCTGCCAATCCCTGACTTCTTCAGAACTCCGTGATTTTCCTTCATGTGTTCATGTTGGTAACTGGGCACAACCTTTTCCGTCCCCCACTGGAGGGCGAAGTGCACTAGGTCTAATCTTCACTGATGGTG
>STRG.9990.1
CTTGTAGATTCCGATGTCATCCACCATCTTCTCAAGCGATCAATGTAACGTAATTTCTCTCGCTTGATATTGGAAAGAGTCGAAGACAAACTCAGTGATGGGAATATAAGTTCAAACATCCGTGGATATGCCCACTCCATGAAAACTTTATTCAACAAAGGAAGTGCAAACCTGTATTTTGAATGTGACTAACTGCAATGTCTACGTAAGCGACTTATTCATTAGGAATCAAGATCAATGAAGATGGGACATCAGCCATCGAAAAACAAACGGTTAGCACAAATGTTTGGCAAGCCGATTACCATAGGTTTATTGTCATTTCGTGGCCACTGTTGGTTAGTCACCGACCATGAAGTAACGGAACATTTTCTACACACTCGTATCACATAGGATCATATCACAAGTGAGTTTCCTAACCCAATTACGGGACTTGGTAGCCTCACGTGAGCAACGTGAACAAGTTTGATCTTATGTGGTGTCGGCGAGCCGGAAGTTTTTTTGGTTACTGTACCCCGCACCGGGGTCAATAAGTCACTGTCAGTGTTTACTAGACGACGGAAAATCTGTACTCAAGGTAAGGCCAAACAGAGGGTTACGAATTCATATCAACATCTAATACACATGAATGCATTAAAGTCAGTATAAAACTGGCGTGGAAACCAGGGTTCCAATAAACGAGCGACAAAATGGGATTAGGACAGGTAAACAAAGAGGTGATAACGCGGAACAGTGGCGCGACAGATAAAGGTTCATTTAATTCAGTCACATGGGTCACGCGTCAATAAGAAAAGTTGTAGATTACCCTGACATGAAACTCAACTTGGTTGGTAGTAAGCGGAATTGAGGTGATTGCTGATAACTGTGGACGTATGCAAATTGTGCGTGTGAGATTTCACCGTGCGTTCCTTTTAATTCAATGGATTAGGTTTTGGTTGGAGCATTTTTGCGTCCGGTGAGGGCAGTCGTGTGTGTAACTGGAATTACCATATCTGTCGTCGCGGCCGTTTGAGTGGTAATGAGTATTTACAATTTGGAGTCTTTGATTGATAATGCACATTCCTGTCATTTTGAGGATTTCATGGGGCGTTTTTTAGGGTTTTGCAGCAAGGTCCAACTTTGTTCACTTGTTTAACACATCATTGTTCATCTGAACACTTGCTGTCAAGCACGGTCGCCATTTGATGGTTGTATATGCACGCTGTATGCAAACTGTCGCAACACCCTCTTTCCATCGATGGTGTTCTGCTTCTCATGGGCTGTTAGAAACTTTCCTCTGGTGATTGTGATGGCGCAGTGCGGAGAACTGCGGTGACGGACAGGTTGTCCACACATAGTGGGAACGAGTGACGAATGCGTGTTACAAGGGAACACCTCAGTATGTTTCACCCGACCTTACAGTTGGGTGGAATCATTCTACCCACTTATTATCATCATTCACGTTGATAGTAGTGCCATATCAGGAGACAGTCTCAGTTTTCATTGGTTCAGACATGGGGCTCCACTCGTCACCCCGTTACTCGATCCAAACCGAGAATCGCAATTTTACTTCCATGCACAAAAATGGATTATCACTGGATGAGCAAAATGTTACTCCTTGGTGCTCCAAGATAATCAACCCATAAGTGAGACCCGGTCATGGGCCCCGTTAACTGTTCAGAGCATCATGAGATAAATAAGCCTGAGCGTCGAATCGTTGTGATATGCACGTAATCCATTGTTTATGGGGGTCCATTCCGTAACATCGGTTCGGGTCACGTCAAAGAAAGCAACTCTCATATCACAACGATTCGACGCTCAGGCTCATTTATCTC
>STRG.62013.1
GGGGAATGAGACCAGTTTGAACCGAGTCAAGTAAAGTTGGTATGATGTAGATAAGGGATAAGGATTGGGGCTGAGTTTCCTCCAAAGGAAAACCTAGTGCGTAAGGCAGGCAAGAAGGGCGCCCTAGGCCTGGGGGTATAGTTGTAATATCAAGTGAATGTTATCTAGGTGGGAGATCACTACAAAAAACGATGGAATAAATGAACCTAAATGATAGTGGATAAGTAAGCTAAGTACGACTTTGCTGAGGCTATGGCACGTAATACGGGAAAACTGAAAGGTGGAACTTTGGAGAGGTGGAAGTTACGAGATTCAGCGATGAGGTAGAGACGGGATTTAGAGTAACCACTCCGTAGAATAAGAAACAAAAGTCTGCAAGAAGACGTGGAATCAAATTAGTTGGAAGATAGTATGTGGATAGTATGTGGGGTCAGCATCCGCGACGTCACAACTGGAGGTTGAATTATCTCGATGAACCACTTCAAGTGTAAGAACTGTGACTTAGCTTCCTCCAATGGAGGACCTAGTAAATGGGATGGGCAGGAAAGAAGCTGTGGACCCAGGGCTATAGTTGCTGTTTTGAGTGTATGTTACCTTGGTAGAAGATCTGACTTTCTAAAATAGAAGGTTGTAAACGAAAGATTAATAAGACCTGAGTGATGTACGGCATCCTGAGTGGTACGTAGGTCTCCTAGCCCGTGACTCAGACCCGCTTGTCAGCAGCCCAAACCAACCTCGCAGTCGCTCTCTCCTCC
>STRG.73254.2
ACGTGATCCAACGAAGTATATGAAGCAATAAATTTGATTCAATCAACATGATTACTCATTCCGCTGTCGCAACAAATCTCGCATAAACACGGTTATGTATCTTCTGCAGCGCAAGTGGAGATCAGCTTTTTGACTATTGTCATTATATTCACCGATATTTGAACTTGTCTATCAGTTTGAGGCGAACATCGTAATTGATGGGTGATAGTGGTAAAGGTGATGTGATTGTGGTGATGCTTCATGCGACAGACTCGCCCNAATAAAATTATAAATAGCTCAAAAATGAGACGTTATGATCAACCAAATCAGAAAATGTTTGAAGCCAACTTCCAGCGAATCTACCATGCTGCCGAACCGGTAATTATGTTCACGTTATTCCCCGGTCACACGTCACACAATGAATCAACACATTCAAATGTGGCTTGAGAAAGAAACTCAACGCGATTGCGTCATCGATCGATGAAAGATCTCTGACTGCCACAAATTGTTTGGAGACATAGCATTACTTCACTAGAAAAGCATTTCTTCAATGAGCGACGCGACACCATCACGTGATCTAACGAAGTATATAAAGCAATAAATTTGATTCAATCAACATGATTACTCATTCCGCTGTCGCAACAAATCTCGCATAAACACGGTTATGTATCTTCTGCAGCGCAAGTGGAGATCAGCTTTTTGACTATTGTCATTATATTCACCGATATTTGAACTTGTCTATCAGTTTGACGCTAGCATCGTAATTGATTGGTGATAGTGGTAAAGGTGATGTGATTGTGGTGATGCTTCATGCGACAGACTCGCCCAGAAAGCTGCCCAACCGGAGAAGACAGGCAAGTTACAAAACAATTCTACCACGTTTATGGAATGCGAGTAATGATCGTCAAACGTTTTTCCCAAATTATAGTTTGATAAGGACACATCTCAATTACATCAGTGGCCAATCACTATAGAAGTTGCCTTTTCTGTCTCCATAGTATGAATCTGTGGTAGCGTGTGCATGGACTTGATAAAATTTCCTTATGAAAAAAGTGAACGTCCTAGTGAGCCATCGGATTGATGTGAATGTAATGCGTCCGAGAAAAGCAAACAATATGTGAGTTCTATTTCTAACGTGATTTTATACCTTAAATCCTATTCATGCTCAACCTAAAACGTATTAGGAAGGGTTAGGTTTGAGTCCGGTTTTGGATATGAGCACCTCGTTACATCATGTGATAGAAACGTGATGAAATGAAAGTATCCAATCTAGCCCATTGGAGGTCATAATACTCAGGCCGCATGTTTTCAATAAACGCACAAATATGTCCAACAGGAGGGTTTACTCACTCAATATATCTTCTCTACCTGTGAATGTCTTCCGAAGAAACTATCAAAAATATAAGGACATTAGATAGAAGAATAAGAAAACCCAGCAG
>STRG.56846.5
CAGCCAACTTAACCGCTCCAAAGGCTTCGACTGAACTCTATTGGTTTCACGGTTAAACAATGGATAAGAGTATTGTCCACTATGGCCTTGTCGGAGTTTGAGTGATGTTATCCGTAGACTATGAAATTTGAGGTTCGAAGCAAGCAACTGAGCAAAGCACTTCTACGGACACGAATATATCACCTCCAATGCTGAAGAAGGATATACCTTTACGGCGCGTTTCAATTTCTCGTCACCTGTGAACGACAAAATGAAAGAATATATCAAGAACCTCCTCGTGAAAAATCATTGTCAATTGACCAGCAAAGATGGCGAGGTATCGTTCGAATTTATCGTTACGTAAAATACGGACCGCTTTTGAGGCAGAATTTCGCCTGAGTCGTTTCCAGCTTATCACCATATTCTACCGAATACTCACCAAAATGGATTATTCCCTAGTGAAATTTTGGCTGATACTATAACTTCCAAATTTACCTTGTTAAATGACAAAATAATTCGAAAAGATTTGATCTTTAATTGTCTTTGTGATTTACTCGAGTCCGT
>STRG.80174.1
GTGAGGAACAAGCACACTCGTTGGATATTGCCCGTTTCTTTGATCTCCTTTTAGAGGGTTGAATGGGAATGTGGTTGTAGATGCGTGAGTCTGCACTACTGAATGTGATTGTAATTGGCATAGTAATTTTGATGTACTTTTAATGTGCTATTGATCGAATACCACTGTTACTTGTAACTGCCTGCGATCCCGCACGTGGCTTCTTCATTATTGTCGGGGTCGGGGCCTGAGAGCCGAGCACGGCATTCCGCTGAACTTTTAGGTTTCTCACCAGCGTCCTGGCTGGTCGAGCAAGGTTATCTGCCGGGGCTAGACCACCAGGCCTTGCTCTATGCTCGTCCGACACAATCTGGTATCTGCCCTT
>STRG.44955.1
CGTAAAAAAAATATGAAATTGGTCTACCAACGTTTTCTTAAGTATCTGCCATAATGTCCATTTGTATCGCAAAATGGATACCTTCTTGGAACTACATAAATTTCAGAATATGAAGAAATGTCAGACGATCTTTCGTAGATGTGGTTCGCCAGGAACAAAACAAGGAACGCTATAGAAATTCCTTTCCTTCTGCCTGTACAACTTGTACACTGGAAGGGCCACTGTGACGTTGCCTACATGACTTAAGCAACTCTTCGCAGAAGGGTTTAGGTCAAGCTTCTGAATATAGTATTTACTGGCCAACGTGTACGTTCCTAGACGAAGGCCTGTAGTTATAACGGCCGACTTATAAGTCTGCTACCTTAAGAAGTCTACACTAGGATTTGAATTACCAGGCTGCACCGTCATACATATGAATATGAATGTATATATATATACTTAAACGTTAACGTTTCGGGCCATCGCTCGACGAACGTCCTATAGGACTGGGCTGTATATGCGACTAGCATAGTCCATTAATTCAGCTGTATTATGGAACGTATCCATTAAGTCAAACACCATGGACTCTTGAAATGCTGTCAGCCTTCGGTTGACCACATATAAACTAGGATTTCCTATTTGGAACCTATGACTATGGACCATGCACAGCTTCGCAACACGATATCCAGTTCCTTGGGCGACAAGGTGACGAATGCTCTGCACTCCAGGTTTTTGTATCTACAATGAAGTCACACATTAGCATACAATTATTCTAACCTTGATCCACCTCCATCTTTTCGGCGCCGATGGGCACAACAATATTTCACGAAATGATATTTCATTCCGTCGCTAATCGTTAGCCGACGCTTATTGGCCTGTTTCCATGTACGGGCATTGTAATTGTGCATCTCTGAAACTCTCGACAATCGGTTGTGAATTCATCGAGATCTTTGTAAAAGTCTTTTATCAATCGGGAAAACGTATCGGAATTGTCAACGGTCATGGTCATTCACGTGGCTAGCGAGTAAGATGGGTGTTGACATTTTGTAGCGCTAGGCCTTATATATATCAGTGTAAATTTGATGATAT
>STRG.44024.1
ATGGATTTGCGGGCGAACTTTTTCTGACGGAAATTTGAGCGGGTGATCTTGCAAAAGTCAAATACGTAGATTAGTCTATAAACCGAACAGGTCCACTGTGGATGCCGTCGCTTCCTTAGTCCATCATACAACCAAATCGTTGGATGGCTCGGTAAAGTCTATGCGACATGCTTTTCTATTCTACTCATTGGCTCTTCATTCTGTTCCACGGTCACTCCTTGCTCGTAGACTGGAGACTTTCGTAGGACCTACACCTCCCTTTTAAATTATCCAAACCCTTGGTGAGTAATTCGGGAGTGCTTGAGGGAGCTGTCCTTTCTCTTCATTGATTTCCCACCTACATTAGTGAACCCGCACCCAGATTTTCGAAACATTTAAAAAAATATGCCAGTAATGTGGCCCTTTATGAAGCTGTTTCTGTAATCCAGGATTTCCGTAACATTTCCACTAATTTGTCTTAATTTTATGATTTATCCGTTGGATCCGGTTTAATTTCAAATTTCTCCAAATGCTTTGAATCCATATTTATGTTTTCTCAGTCGACTTGTCCTCGTAGTCCATCTCTCATTTCCACGGGACCACGAGCTAGAGTGGGGTCTGTCAAATATCCGGGGATCACTATCAACGGAAATCTGAAGTGGTTATTTCATGTAGTAAACTGTATGAAAAAAACTACCCTTGCTATCTTACGAAATCCGAAAGCTTAAGCTTTTTAATGTTACTTAGTGTGCTATTTCCACTTTCTTCAACGAATATCTTTTTTTCCTGTCCTTGTCTACTGTTCCTCTGGCATTTTTGCTGGTATACTGAAAGAAGATCGCAAAGTTTTTCGTTGAGGTCCATTCTTTATCAATCGGGTATATTTTGTATCCTTAACTGAACTATTTGCTTAGTTGTGCGAATAATGCTTGACCGCACGTGAAACGTTTGCCTGGCGTTTTACCCTTCACGTACTGATCTATCCGAATGTAACTCTCTCGCTTCTACACACTTCTCCTTCCGACCACATCCTTTCGTATTACTGTCTGCAAAAATGTCAGAAAATTCCCAATGAACACATTTGGAGAACACAGTTTGGTGAA
>STRG.16917.4
GTATATTTCTCGGCCATGGTCGAGACACACGCGCTAGCGCATGATCATGGTGTGACACGTTACTCAATAAGGTGGAATACTCACAAATTCAAAGTATGAAAGTCGAGAGTATCAGCGATAGATAGACATAGCCAGCAACAGTTTGAATGGATGATTTTACTAATGAATTGCGCATCAGTTTCAAACCAGTTTCGAATCCGGGCTGGGCGGTGGAGATATCGAAAAACCGTTAGCGCAGTGTCAAGGAGGCATTATGAACGAGAATGATGCAAGCTGGGGGAAACGGAGGCCTGCTGAGGTTCTGTAGATGGAGTAAATTTTGAACAAGAAGAAAAGGAAGGAAAAAAAGGAAAAAAGAAAAGAAAAAAATTTTTAAGAAGTGTTCTAGGGAAAGTCGGTGGATGCGGAGAGGATAGCGATCCATGAAGACGATGCAGACCCTGAATGACGGATTTACCGCAGTTCAACAAACGGAATGAGTTTCGAAATGGTGCCGAGACAAATTTCGTGAAAGTGAACACAGTTAGACGTGGGAGAAACAGCAGTCCATAAAAAGAAATGAGAAAGCGCAACTGGAGGGTCCTCGAGAAGTGGAGAGTCAATTTCCAACCGGCTCCGGTTCGGAGGAAAGGTGGACTGTGGTAACGGATAATAAAGCGGGAAATCTCCGCATGGACTTGAGCGTTAATATGATGTTTCACTGACAAATATATATATGTATATGTTAATGCATTTGCCTTCAGTGATATTCAGCGTCGTTTCTGGTAACGTACGACATCATATGGGCAAAGTATGTGTCAGTCAATCAGCTGAGTGTGGTGGTGTATTAGCAAGATGCGCATGAACTGAAATGTGTGTTGGTTGCTTTAGAAAAAGCTGAATGATCTGATAAGCGATTGGGAGTATTTCCTGTCGGGTGGCTTGATTTCGGTCCCAGTTGCTGTGGTAGGTTCTACTTGAGTCTCTGTCCGTACGAGTCAAAGTGGCATCCTTGGTTATCCGGTTTGGTGACTGCGGTATTGGGAGACAACAGACCTGAAATAAAAGGGGGGTTGCAGTCTGGACGTGGTGCCAGCTGTGGGTTATGATGTTATCTGAAGACAATAACTAATGGACTGGATAGGTCTGTGTGAGTCAAGCATGGATGAAGTTTCATTTGAGCAGTCAGTGGCACCTACTCCACATTCTAAGTAAAAATAGGTTCGCAGTGGATTTGTGCTATATTGCTGCAGGCTAACGAAGTTGCGTGCACTAGTTTTGTAACGGTGCATGCGTCCCAAAGGATTTTTGATTTTGCACTTTGGCATGGCATCGCTCGGATACTAATGGAAGACCTAGGGTCTCACAGTTTAGAGCAATTAGAAATGATAACCCTCAGTACCGCTTGCTTACGCAAAAAGCAGTTTGGCAACGATGCGATAAGATAGGTTTGAAATAACAGACTGTGAGCGAATGAGACTGGCACACTGTTAGCGTAGCCCTTTGCTGTTACTGTCTCTTCCAGCATAGTGGTTATTCTATACTGAGTAGTTTCTGAGGAGCCTTAAAGTAGAAGAA
>STRG.48008.1
GGAGAATAAAATTATATATGTATATATATGTAGGGGCTGTCGAAATTTCAATGAAAATATATCACCGTGGCAGATTTATCTGCAGCATGAAAGGCCAAATTTGCTAAGTCAACGAATATGAATAACGTTTAAAACTACTAAGATAGATTTCAACACAAACTGTATTGACCAGTGAGGAATAAAGGCTGATACTACCGACAGCAGCTCTTTTGTTGAAACAAAAGGAATGAAAACAGCTTTGGAGAACTTTAAATTATTTTACAATTTAGTAGCCATTTCACGGTTAAAGGTAGGCTCTTTGGAGAGATGATGTTGACCCATTTAGAATTCATGACCTTGGAACCAAGGCCAAGTACACTTCATCCGTTAACAGTCCCTTTTTATTTCATGGAGATGGCGAAATGTGCTCTAAGAATCAGAAAATTCCCCTAATTTAGTAAATAGAAGAAAGATGAAGTTCTAATAAAAGGTAAATTGGCCCGGCATATTGCCAATAGACTACCTGGTTCAGTGGTCAGACAGCATGCCATCACCCATCCAGAATCAAGGACAAGTTTGGAGGCAGTGAAGCAGACAGCACGTTATCGGCCGACCAGAATCACCGACAGAATTGGAGCTAGTCAAGCTATCAATGGTCCAATCAGCGGTTAACATTGTCTGAACTGACCAGGGCCGAATCAACCAATCCGGGTGCAACCACACAAACCAGCCAGACGGGCCTATAAATAGACCTATAGGCTTTTATGTAAAGTATTGATAATGACCAGCACACATGCAAACGACGTATTTAGTACCAACAAACTGAGATGGTTCGAAGGCAGATGAGTCTTCTTACTAGAGCTACCGGGTCAGAAAAGAGCACTACCAACGTATAAAGCGTCGTTTCTGTGAAATATATTCCTCAACATCTTTTCATAGATAATTAAACTTTTTATCCCATTATTTTTTGAAGACATCGTACCAAAACAAGATACGGTGGGCAAAAGATCAAGCATACGAATAGGATAATATGGTTCTTACAAACTGATAAAAAATAGACGCCGAAAGAACAGAGAATATATCCGGAGAGAAGGTTCATCAGTAAATTCCTGCATAAATTTGATCGCTTGTTACAAGCCCAAAAAATTCAGGTGGCATTGTCTATAGTTTTGGCTATCAATGTACTTTGTACGGTCTATTGTGTGTCCTTGAGCACTCAAAAAAGCATGACCCGTGACAGAAAATTCACAGGGAAACTCATTCCGTTGCAATTGAAGTTGTCATACTCTGCGCTGGTTGGTATGGACTGCGCTGAACCATGATCAGCCTTGTGGGGAGCATTATTCCCGCTAATATAAGCAATTCAGAACTCATCTGGCCGAAAAATAAATGGCCCATGTCTGTCAGATTGGGGAATTTTCCAGAAAGACTTCTCTAGGTTCTGCCTTACATGAGGATATTCATCTTAAAGCCGTGGATTAAGTTGTTCATTTGTTATGCGCTTTTACAGTAACGGAAGCGTGAACAATTTAAAGGTTAATGTGTCACCGTTGCCGAGCAGCATCCCTGATTTCATCATGATGGATGATTTGTTTACAGTGTTTGAGAAATAAACTATTACTCTTTCTCCACATTAGACTTTAGAGGGTAAAATAATGCACACAATAAAGTACACGAACACTAGTTGTATTATCATAGATGCACCGGTTGACTCTATGCCTAAAACGCTATAAATGTGTGCGCTTTATCTTCAAGCCAGTTAGAATCATACTAATATGCTAAAAATTAGGGGACGGGGGAACACGTATAATCAGTTAGTTATTCCGTCAATCGATTGATTTGCTGGCCAGTCAATCGATAAATAGCGGATGTGGTAAGATTACGTGTCGGCGTCACATTCGGGGATGAAGTCATCGACCTCTGACCAGAAATAGTATACAGTGATGTTATTGATCCTTCGACCAAGTGCATACCTATTGTATTTTCGTCTCTATCTATGGTGGTCACCAAATGTTTGAGTAGTAAAAACTGGAGTTCGACCGATATGAACTGTCATCGAAAAAATTGGGGAAACTGGACGTTTTACTCTATTGCCTGATTGATTTGTGACCCTTTGTACGGCTGGATGCAAGTTGTTTCAACTTTTCTCTGGCTTATCACACACATTACTCACTAATACATATTCGTGTTACGCTGTAAATTACCAGTTGCGTACCGGTACCATCCGCATTAGGCTTCTTTTTGCATCCTTCATATCTGATAACCAAAACGAGACTTCTCCTCCCACTCGACTCCGGGAATTTCGCCGAAACTCAGCTTCCAGATCACACGTAGGATTGTAGTAACCTCAGTCGTTCTCACGAAATGAAAATTCCCCGGATATCATTTTGGATTTATTTTCTCTACGATCGCTGACGTTTTGTTTTGACTGCATCGTTTTCCTCCGGTTGCGTACGTTTTACTGAACTGACTTTCATGAGGTTTCCGTCGATCTCGCCTTCGACACACTTTCGTTTGCCCCCGAATGTACACTGTCCGTTCGTTTTCGCTTCGCCGTTGTGTTGGTTTGCTTTATGTGAATTTCTTGTGTCCGTAAAATTTCGATGCCACGATAAATAGAATAAACTATCACATACGTCTATTAACTCGTCTTTTCCTTATATTCGATCGAAGGGATTTCGTTGTTAGTTCGGTTTGAGACTAGAT
>STRG.52494.1
ACAACTCATTTTAATCCCATATGTCATTATGCCCGTTCCGTGTTAGAACCCGCTAATACTGTTCAAACACTGGCACATTTATTGTCACTGTTCATTGCTTCATCGGTCACCAAAAAAAACGTCCGGCGCTGACATGTCTTTCAGTGGTCCTCCAGTGGGCAGCGAAGTAATTAGTAACTACCTGCACTCTTCATCGGTCCATCCGATCGCATCCGCAATGCTGTTGCATTGAGTGTTCGGGCTCTGCAAATCACTGCGTTCCCTCCACGATTGAACGTCTTCGATACACTTCCCATACTGCATCGCCGCTCCGTTCCCATCATCTGTTACACCTGTCAAATTGGTCATTAGAAATGTGACATTCACCGTCTACTCACTATACCATCACCGTTATCGACACCTTTGATCTTCCTGATGTTGCACTCGTGTTATATTACCGAAACTGACCCCGTATCCAGCCTCTAAATCACACCACTATCTGCACCGGCTGATACATTTTATTTCTATATTCGTTGATCCGCTGCCGCTTTCCGCTATATACCTGGGCATTTTTATTGATCTGTCATTTTTGCATGGTACACTCCACACAGAGTTCATCTATTGACGTACACTTACCTGTGAATTACTCTACTTTCCCTCCCGCAGAACTGAACACCTGTATAACGGATGTCACCACACGGTCAATATTGATTAGTCTTCCACTTCCGCTTTGACATTTCATACTTACCTTACACAAAGTTAACAATTTGCCGCACGCTCACTTGTTTTCCTCCGGCCGTTCCCTGCCACCATCACTCTGGTAGTCTCCCTCCCAATAAATACGCAATTGTCTGCCACATATATGATTCCTCCAGTATACAGCCACCACTTTATATACTACCATCTGTGCAGACTGAAATATTTCCATGTTAATACTTCTTGACATACCTGTCGTAAATTTACGACAGATATGAATTATTCACTTTAAAGTGAATAATTCATCGAACGCTTTGACGAGATTTCTATCCATATGCCTCTCATATTCTGTAGCGCTTAAAACGTATCCTTTGAATATGTTCGAATTTCCACTAGTGGTAATTATTTCATTTACCACTTATGCATGTACTCCAGACCAACTGACATCATCCGACCCTGACCTTCAAATTTGCCGGGCATTACTACAGTTTTAGTTCACTGTAACACTCGCTTTGATACTCTGCATGCTCGTGTTGTACCCTTT
>STRG.45307.1
ATATGAAGTAGAATAGTATTAAATTATTCACATGATCCGTAAAAGCCAGTGTATCATTACTGTAAACATTGTGCTGTGTGAAGAAAAGGAGAAGATGCGGAGGGGGGAGGGAGGAGAGCGTTGACGATGTTGGTAGCGAAGAGGATGAAAGTGATGGTCGAGGTGCCGCTTCAACTGTACAGGAAATTCGGGTGACCGGGTGGTGCACAGTGAGTGGAGGGTAGAATGAGAAAGTTGAAGGAAACCAATCATATCTGAGTGGAGCACAGAAAAGACACCACGGACATGCATGCAAACACAGGCACACAGAGAATACTTAACACAGACGACTTCAAGGGGGAAAAGAACAGCAAAAAGAGATGCTGATGACACAGTCAATTTCATACTGATAACGAGAAGTTTATGGGGCTTAAAAGGGAAAGAACAACAGAAACTCGCCTGAGGCAGACGAACTGTCTGCGAGACCCAAAGTTTGAAGAGGATGTAGGAAACGCGAATGCGCAGAAGCAGAAAAAGTCTGTACAAATTTGGTTTGGTTACGTGTTTGTGGTGATGAGCCTGTATTAAGATCACCACGATAATAGCCAACGGCACACACGAGTTTTTCTTTGCGCACAGGACACGACAAGTGACTAATGAAATCATACACATAAACGCAGAGAAAATAGTACATTGATCATAATCAGCATACTGGTAGTAGTGGCGGTCGTCGTATTTGTAATAATAATGATAAACGAAGAAATCAACGCATAAATGAGACCAATGTTCACGCCCTATGGCGCAGCAGATCAAGAGAGAGAGAGCGAGAATTGGTTCGTGTTTCATGGGGGAAAACGTGAGCATGGAAGCGTGGGAATAATGTAGCACTGCGTGTGGCTAAGATGTGCGCAGACTCTCGTCCATGTTCACATGCAAGCACGTGCATGTTATGGCTCAAAGTAATCATATCACAAAGCCACGAATGGCAAGAGCAGACGTGAGAAAGAGCTAGAGCGAACGCATGAATTCGGAAGTATTTGGTAAGTCAACTGTGCTGACTGGAAAACAGTTAACNNNNN
>STRG.42063.1
GAGATACTATCCACTGTTTTATTTAATTTGGGAGCTGTCTGACGGAATTGAATATGTCATTGTGCAACTATTTATCTGTCTGGAAAAGCTGTACCTAGTTGAGTTCCCGGGAGTGTACATCAAACGGAATATCATATCATTTGCATTTGACTCAACTGTCGGTAACTTTTGCCGCTCTGACTACGTTTTCAGAGCTGAACATTTGGGTGTGCCATTCTCTGTTACTGTTTCCGTTCAACTATTAAGTGAGAGGCTGAGCCGATTTCTATGGAGTTCCAGTAGTATTAGATGAATAAAAGATGACAACGGGATTGTCACGGTTCTGGACTGAATTGGTACCGCGGAAGGCTAAATATCTGGATTACCTAAACCCAAGAGACGTGTTGGATCACAATCGCTTTGACTGGTGAACTTGAAGACAAACGTCATTCACGTGACTCGGAAACCGATGGTGAACAGCGGGCATGATGTGATGGTGATCTGTTTCTAAAATCCACAGTTTAACAGGGAAGGTGAGCTCCGCGAAAAGCAACAAGTTGTACACGGGAATTTCGAACAATGTGATAGGCCGATGCGCTAAGCGAGGCATAATGCGATTGGTTTTCCTTTGAAACCTTTCTTACAGCATGTGATTATAATCTGAACTGATCACAAAGTATTCAGTAAATGTGTTAAAAAGAGGTATTTGACTAAAAGCTCAGTTATGTCAAGCTCTCCGTCTATTACCCCATAAATGTGATTTGTATTGTCCAGGCAGTGAACAATGAAACCAGTGAGAACTCTTGTGTATTCAAATAATTGAATGTAAATAGATTACAAGACGCAAGCTTCGTCGGTGTAGTTGCGTCTGATTCAAACCACTTTGGGATGAAATCTCAGAATTGTCTCCTGTATGCACTTGTTAATCCTATTATTTCAGTCGTTGTTTTGCCGTTTACTTGCAGTTGTGGTGACGCATTCATAAGGTCAGACGAAATAAATAAACGGTTTGGAAAACTTATAAGGCGGTTCTCCTTGATCTTGGCGAAAACACAGTGCTATCTCTTCGATTTCTCGGAATGCGGAACAATTAGTGTCCGTCAGTCCCCAATTTGACCTGACCCAATTTTCTAAAGTGGTGTAATGCCAGGCGATGGGGACAACGTTGCTTTGAGCGATGCGATGATTGATCGGCTGCTTCGGTGGTTGGTTTGTGCGCCAAATGTTTAGGTGAAAGTGCTTCAACGCAGACAATCACCGAACAAGTACTTACTCCTTTTGCTCCCCGTTCACCCTACTAATTTCTGGACAAGCTTGTTCTACAATTTGACGGTTCTACAGCTGTGCATGTGGACTGGACGATCTGTTCGTAGCGAGTAGATTACGCGTCATTTCTGACAATGAAAGTTGGAACTGAGTTGTTCAAACAATTTATCGGTCTC
>STRG.68338.1
GTTCTTTCATTTTTGCGTCATATGCGTGTGTGTTAGACGACGGGTGCATTCCAGTGCAATGTCACTGGTTGAGCGTACCAACTAACTAGCCAATCATACACTGTAATATACCATTGCATTACAGCCGTTTGATATTGCAACAAATTCTTAGAAGTCAAAGTTCATGAGCAAAATATTGCGCAGTAAAATAATTCCAAACGTGTTCTGTGTGTACGACAAACTGGACAACAAGAACCTGTGCTGATAAAAAAATAACATTTAAAAACACGGCGCCTATACTGAGATAATTTGTGTCGAGAAAACTTTTACCTTACAATAGTGCACAATATTTCAGAAAGGGGATTGCGAACAATTCAAGGTTTCTAACTTGAGAAGTGACCGGCACCAGTAGAAGAAGTCATACCCGGGACAGAGTGGTCTAAAGTTCACAATAATGACCGTTTCACCACCGAGGGTCATGTTCAAAATGGAAGAGAAATAAAAGGGAAAGAGTGCAATTACACCAACAGAAAACAGACAACTCGACGAACTGCCCTTTCTGCTGACAATGGAGGTTTCCATCGACCTATGGCAATAGACTTCGCAAACCTTGGTAGCTTCATCTACATTCGTTGTTGCGTAGTTGACTTGAAACGCAATGTTTCAGTCAACTGGATGT
>STRG.63755.1
ATCAGAATTAATCGACCATATCGACACTGTTTATTTGCATACTAGCTATTCAGTTCACTTGAAGACAGCTGTATACAGTCGGATGATAGAATCACGTGTTTTGCATGCCTTGCTTCATCTTATTGCATTCGATCCATCTGACGTGGTCGCATTTATTGTTGCTGCAATATTACTCCTAATTTTGTTCTGACCCATCAGCTATTTACTCATTCAGAAGTTAGCACGCACAATCCACCACGTTCCTCCCCCTGACAAAAATGTCTGTATTCTGTGGGCTGTTTTCAAATCTTCCTTCACTCCAACGTCCAATGTTGGTTCGTGGTGATGGGGTCATCGAGCGGACAACTCCTCCAGTAATGTGCAACCTTCGGTGACTGATAGGGATCGAACTCAACTGCTCGAAAGGGCAACTTTCTCGGTCAGTAACCACATTCAATACATCGCAGATAGTTTGACTAATATGACAGTTTACCA
>STRG.55912.1
ATCCATTTATTTAGTTGGCAAGTGAAACAAAAAGCTCCTGAGAAAAGTAGCCTTGAGGTCATTTGGTTTAATAGCCACGGGAAGTACAAAAGTACCATGTTTTCATAGACTGAATGCATTCGAAATGGACACCGATGAAAAAAGTCACCAGACAAGAGCTTTGAATTTATCCAAAAACATCTAATGCAATCTTGAAACAGGGAAGAAAAAGAGTAGAGAGTTATTGCACAATGACTGCGTGCTGAAAAACAGTCGTGTCCAAAAAATGAACACCTCCGAATGACCGGTGCCGGAAAAATCGATAGAGGAACATTAGTTATGTCTAGAAGTAACGAGTATTTATTGTAATGGGAAAATTGATTACTTTCCATATCATACACCGAAGGTAAGGGGTAGGATTAAGGGGGGGGGGGGAGCAAATGTGTTATTCGGCACCAAACAATGGATATGGACAAAAAACGTGAAATTCGTTGTCAAATCAAACAGCATGGTAAGAGGCGGGAAAGTTAAAAGTTCCGACTACCGGTCATCTCGGGCACAATTGCACAGAAATTTCAAGAAGGGCGAACCAAAAATGTGATAAGGAATGAAACAAACGGAAGCAAACAACCAGCGATGGGAAATCGCGGCGTGATGTACATATGGACTATACTGTAGTTAAATAGCATGCGCGACGGCTACATTGGAATCGGTTACAGTAGGTGACTGTTGAAAACCGTTTCGTGACAGTTTCAACAGAATGAAGATTAGAATCAGAAAAAAAAATTTCATTGTGAGCTACGAATAGTGACGGTACGATCCGACCTAACGTTCGATGTCAAACAATACCCGGCATTTTTACCTTATACGGAAAGGGGGGGGGGGGGGAGAATGTTCCAGGAACCAGGGTTCAAACATGCTGGTTATGAGAAGCAATTACAATTGGCGACTTAGACCCGAGGTGAGTGTCGAACGAGCCGATGATACAGTCCTTAGTCAGTCTAAAATATAATATATTCATGGGCATCAACAAGAAGCTTCTGTGTATGATCATTTGGGATTGCACTGTGATAAGCTGGACAAAAGCTTACGATTCAGACACACGTTTTTATAAAAGAAAAACGAAGGCAGTAAGATCAAAAATTATCGATAATATCAACTGTTCTCCAATAAAACTCACATAGTACCATGAGTGGGAAACACACAATAGAATAAGTAATATATACATGGAGGAAACAGTGAAGGTGAACCGAGTTTATTAAAAACGTTTATGTATGGTCCACAATGGTTGACAATAGTTTTTCTCTCAGATATACGAAACCCAATGGACAATAAACAATCCACGCCTTATAACTGTGCAATGTATGGTGGGGGGGGGGGGAATATGAAAGAGGAACCAAACGATCAGTAGGGAAGAACAGGCGGGAATGAGACAAAACTAGGCAAGATTGACAGTTGAATCTTCGATTGTGGGCCTGAGAAAACGTTGTTCGAAAATTGTTGAGCAGGACAGAGCCGGTGAAAATCGCTATTTACGTTATTCACTAGATGTTTGATCATCACACTGACTGATCGTGGTGTAGAATGTGAAAATCTAAAAGACCACGACATTCGGAGAGAGAAAAGGGTTGAATATCAGAAAGTGAGTAAGAGAGAAACGAACCAGCTCCAAGGAACGGAATGGAATGCTAAGATCTGTTCACACGTATTCAGAGAGACGATAAACAGACACTCGTGGGTAAAGAAGAGATATGGAGATACACAGGAGCACTCCAAAAGATGATTTAGTAGAACAAACCTTCCCAAATCTGAAAATAGTTCCCCTTTCCGATAAGTTATTCCCAAAATTGATGAAATAGAATAAACAAATTGAGCCGAAAGATTTTCAGTGCACCGATGCATGTTAGTGTGATCAGCGGGTCGATTTTCATAGTAATTCCGTGAGATGAACTGGAGACAAACGGCATGCGAAGATGAACCCGTACATCAGATATGCAAAAAACGTTCATAAACGTGAAACAAACTTTTGCGGTTTAATTGGGTTTCGGCAAAGTGCAATTTTACTGCATAAAAGGTGCATTACACAAAACATTCTGACCCATATAGCCACGCGGAAGTCATCAACTATCAAGGATAGCGGTCCTAAAAGTGAAGTTCATAATGATATCTGTTTCTCAATTATACACTCAAATTTATGAAAATGAAAGTGAGAAATTATATTGACCAGTCTGCGCACAGAAAGAGGTGTAGGTGTCATAGTTGAATGAAATCTGATAACTGGTGTCTATTGAGAGAGAGAGAGTGTGTGTGTGAGAGAGAGAGAGAGAGAGAGAGAGAGAGAGAGAGAGAGAGCATAACTCAATGAGACTATCCAGTGTAACGCAAGCACACCCTGATTGAGGATGTCAATTACTCGAGTGAAACTGGCTGAAATCGAATTGTTTCTCGAATTTCTCTACTTTACCGTTCCTCGGTCTCTCATTTTCGTCAGATAAATTGAACAAGCTAATTTAGTCACAGATGATGGCTCCCTTATCGAGAAGAATAAAATAATATCCATCACCCGTCCCCAACGGAACTCGATCAGTACGCCACAATACACCGTAACTCTCACCCTCCCCCTATTCGCCACGCAACTTAGTTTCGATCGGTTCACGAGTTCGAGCACGAACACGATCTGGCAACTCCTACACAATGAAACCGATGAACCGAGGCTTCGTTCGCGTGTCCTGCACGGAACAAAAAAACCCTGTATGATTCGTGTGCATGTGCGATCAATCGAAAAATGAGAACACAACAAAAGATGAAAATGGAATCAGAGAGCGAGAGAGACCCCAGATTCCGCATAGACCTGTTTACTGATTTTTTTGGCCGACGGAAGGGAACTCGATATTGCCACGGATGGATGACACGCTGGTACAAATGAACTCATTTTTCAACCAGAATCTGGGCATGATCTGGATGATCTTGTGAATGCAAAAAAAACGACCGATCATCCTGAGTGCGAGTCTACAGCAAACGTTTATTACTTGATTCAAGGAATACATTCTGATCAAAATAGGCGAATCGATGGACAGTAATAAACAAGAGAATCTGGACAAGATTTCAAACAATCTTAGCGACTGTTACGGAAATCACGGTTGCGTTGAGCTTTCAGAATGTGGACAGGCTTTTTTACGTTGGTACAGCACGACTGGCTAGCTAGCAAGCAAGCAGCAATCACAGAATTTCCATGACCATATCTGTTGTTCGAGACAGGAGAAGTCGGAGGTTGGACGGACTAAAAGGCAAGAGAATGTCACTGATCACTGACCCATGCGACGGGTTTTCTTAAGATTAGACCAAATGGTGCACAATGTGAACAGTAAACCGGTGACTATTACACACTGACCGCTACATCGCAACATGATAAACGATCAAATCAGATAATTTTATTCAGTAAAAATTCCGGAAGCACCGGATGACAGATAAGCCCCCGAAACTTCGAGCGAAACGTGCACGCAGTGTGATAAACGATATGACAATGATCACAGAAAGCTGTCGACGAACCAGCACACGGGTGGGGCAAATCCAGTTTGAAACAAGACGGGCAAGACAACGGCTGGTGAGAATGACGAGGCTGGGATGTGGGAGAAAATAACTATACGTATCATCAATTAGGCCAAACACCGTAGGCTTTAGATGACACTACTTCGACAACTTCCGAAGTGCACGGGAAGTGAATACGTTTTGCTTCTAAACAGCACCCGTATTGACAGATGATGATGACTACTGTCTCATTTCCGGTGCTGACTGGACTGTATGCAACTTGAAAAGATGAGAGATACATATTGTGCAATTGAAGCAGAGTGCATGGGATAAGTGGACAAGCGGAGATCACGCCTAGCGTTAGACTACCTGGTTCTTGTGGTGAATATTACTAAAAAGTCTCAAGTTTCGCTTAAAGTCTAAAGATTCTCGAGCAGATATGATAATCATACAGAGAAAGGAATTCGAAAACCTACAATGCAGGAAAAAATATCCGGGTTTTGTTTTACGCAGAAAATCCAATATGGAAGATCAAACCGAATAAAGTGTGTATCTGGAGAATCGGAATGTTCGATGGGTTCAGTCTACCGTTTAATTTATTTCATATTAATGCGTAAGTGCAAAACTATCAGGAAGAATAGATAATTACGGTCCTGAGGCTTGGAGTGTGGAACCATTTGAAGAACCAACGGGTTACGAGCCGCGGAGGGGTCATTAAAGCAGTCAATTCTCAGGGTCGACATACGATAGTGGGGTTCAAACCTCTTATGTCCGACCTGA
>STRG.26127.10
CTGCCTGCTTACGTACGTACCTTCGCTTAGGTGATTATTAATACAACCTGATCTCAGGATATGAGCCCAAAACGGACTCGGGGATGTTCCGTAACCACGACCATATTCCTGAATGGTACGTTGGACGATATCATTCATTGGGTGCAACTCCTAAATGGATGATGTGTTTAACTGTTCGATCTAACAACTAATATGCACACACACACACACACACACACACACACGCTCTTCGACAGATGGATGGATCGACAGGCAGACACACATGAATGCGGGACAAATGATCAGCTGGTTTGTACGACCGGAGATAAGATTCAGCAGGAACACCTCACCCCATACTCAGCGCCCGCTGTTCATCGCGCCACATAGAATGGTTCAAGTCACTTGGAGAATGAAGCTCACGTGACTGCTTCCACCTAGGTCAAGGTAGCCCGCAGTGGGCATAAAGGTCATCCATCCTACTTGCGATGAGCGACCACGGTAACGGACTGACAAATCAAACACGGCAGCATGATTCATTCTGAGCCTGAACAAAACTGACCTTTAACCGCATGCTAATCTAATCGATTGCGCGATTCGGTGTGATCGATGCCCGTGTATTTGCTTGACCGATCGTAGCATGCCGGTAGGAGTGGTGGCGAATCACGGATTCTGATTTCCTCCACCTCCCCTCCTTTGGTTGTCTGTTAGTTTCACGCCTGATGCTGCACATGACGGATAGCAGTAATCTGACGGTTTTCTATTGTGGACGATGACTACAGACAGGAAATGCGGCGTGCTTGCTGAGGATGTGGCGATTGTTGGATTGACACGACGAGGTGGTCCAAGGGGTCACTGGTTCGTAGAAAAAACCGAATAACTATTTTGTTTTTCAAAGCGATTCGCCGAAGTTTCTTGACTTTTCCTGATGATAAGTTTCGCACGTTTCTTCCACATTCCGCTGAAATTTAGCGATCGGTTCACACTCCAGTAAGACGCAAATCATTTCGAGGACAAAAAGACGAAAGGTTCATCTGGTGATTTACTATTCGGTACGCTCTCACACATGCTGATAACCAAATGTCAAAACTTTTTAGGTCACCCGATTGTACCCATTCAAATTGCGACCCATTCACGTTTCTGGCATGACTACTGGGCTTGTCACCGGTACAACGTTGCAATAACATGATCCTGATGACAACGTACCGATAACTTATCATGAATGCGGAAGCTACATACTATTTAGATCACACCAATTGAGTGGTTTTTAGCAGATGAATCATCCGATATGGTATTCAATCGGATTTGTTTCGTTTGTGATGCTGACTCGGGTTGTAACTCGACAGGAATCTATGCGACTAACTCTTCTGAGGACGTGGACGGAAGACGTGGATCGGAATCCTCAAGTAATTTTATTCCATGAATAAGTGAATGCAGCAGGTTGTATTCACCAAAACTGAATACAATCGGATAACGAAGGTGCCAATCTCGGCAGCGGTAGAAACTCCGCGGAAAACATTTTTAGATTTGCCCCAAGATTTCCGAAGGTGTATACCAAGAAATACACACTGTAATGAACGCCTTCAGCATGTTGGTTGACCACTCACTGCTACGCACTGTGCAACAATACACGAAATGTTCACGACTTTTTCTGTCGGTGATCGAACTGAAGGCTTTTGCATAATTTCAAAGTGCTTGCGGTGCCTATGGAAAACACTACTCAGCTTCTTCTTTATGGGGTACAAACTTTGGAACGCAGCTGTTTCTGAGACTCAAGACACGTGACAGCTTTTGTCTAATAAAGCGCCATGTTCGGTAAAATAACAGATAAATTTGACATCAAATTTTAGATACTTGTGGACACCAAAACAAAGTATGTTTAGATTATGTAGTCATATCCCGGAGCATTTGGAAATGAGGCGAGATGTGATCGACCTCTCACCGAAGACGTCGTTCGTTCGTGGAACGAAAACTACTATTGCTCAACGGATACCTTTCTCGCTACTCCTCAGCTGCCCTAGTAATGCACCAAAAGTACGTGCAACCTCATGTACACGGTATTCTTATATTTCGTGAGGCTATGTCACTATTATGAGTTATGTAAAATAAATCGTTTTGAGTTATTTCATTGCCAGAATGTTGGTGGATAACGAATATTCGCGAAAAGTGCCAAAATATCTCGCTTCGATCAATAGTGTGATGGATTCAATGTGGAGCTTCACAGTTGCGTTCCATTTCTTCATAATAACTGTGGTATTTTTGGAAACATCTCATTATTAGCATTTGAATGCGATCAAATTGGTTTATTTGGGACATTTCTTCCAGGAATTGTTGTTTTGTTGTGTTTTATTTCCTTTTCTTTATGTAATGGTAGTACAGTATTCCAGGAAAAGGATCGCGAACAATTAAAGGCTACCATTTAAAGAAAGGATCGGCGGTGGCGCGAAGATGCGGGAAGGTGTTTGTATGGACACCTCACTGTTCTGCCCGGGTTTCTCTCTCTCTCTCTCTCTCTCTCTCTCTCTCTCTCTCTCTCTCTCTCTCTCTCTCGCCG
>STRG.48443.1
CCACGCTGTTATCTTGAACGCACATTTCGGCTGACCAGGTACACTGACACTGCACAGCCGAACGCTGTCGAGTACACTCCTTGGCAAAACAGACAGATGTCTTATTTGGCGAATCGTGAATGGCGGTGTTTCTGCGATGGTTAGCAAACCCTTTCGACACAGTGGCATGCTTTTGTTATTCCCCACGGACACATCGTTCGGAAAGTACTTAGAAGGACTGCAGTCACCGCGATACCTTGTGATTCGAAATTTGTATCGTTTGCCTCGTTGATGATGAATTATTCTTTAATAGGACCAGAGAGTCTCGGTGTACATTGCTTTTGATCCGAGGTTCTACGTGTGTCTCAATCGTTCGGCTACAGACGAAACGTTGGTTTCACATAATTCCGCGCGCGGAATTAACACAATCTTAAGATCTCTATTGTTATGCCACTGAAAATACCTGTCTTCCCTTACGTGAAAAAGGGGCAATGTTTTTTATTAGCACATGTACACATCTTAAATGATCCTTGTTGATTCACACAAAATTACACAATGACAAATCAGTATCCTTATTGATCGGAAGTCACGAAAACTGAACCAGTTTATTCTTGGCAAACGGCACTCAGTGATCCCTTGCGTTGCACTGGTATTTTATAGACCGTCAGTGTCCACGGACCAAATGATTGATTATTCACGAGCTTTGCTCGAATAAACCACATAATCAGAAGAGAACAACCCAACAGTTTGATGCTGTTATTCAAATGTGAACACAGATGACCCAATAGAATACTCTATTCAAAGACGACAAAAACTTTTCCCTTGGGACATTTCCCCCTACTTTTGTATGTTCGGACTGATGTGAACGAAATGTCTGGTTTTTGGGTAATTCGTTTTCCGGTTTTGCGTGGCTTAGACGACAACAGTAGTAACTAAACTAGATTCACTCTAA
>STRG.49063.2
CCGTAGAGGTCCTTGTACTGTGTACACAAATAGTAGTTTCTAGTCCCAAGCGGCGTGGGATCCAACCAGATCAGTGACTGCGGTGCTTCAGCCCCGGTAGATGCAAACCAGATTAGCGCGGCGTCTTTCTCCTAATTTAAAAACTACAAGTCGTGATTGCCTACCCGCAGTCTGATGAAATACTATCNNNNNNNNNNNNNNNNNNNNNAAAAACTTCAATTCGTGATTGCCTACCCGCAGTCTGATGAAATACTATCATATTTGTTCACTAATTGCAGGAGCTTTCTACCGTGAGTTTTGCAATTAACTTCTGCCAAATACAAACAATAAATTGCGTGCTGTGTAAAACGGCATTTAATATTTGTCATTATTGTTCGATGAGACACCACGGCTGTGATCCGGATGGGAGTGCATTGATTGTTTAGAAAATGTGTTTACCGTCACCTGTGGTTATCACTGTCGCCTATCAATTATTTTTTCGCAGGCAATCTGATTCGAAGTGAGTTATAGTTGCAATCTATTAAAATCCCTAGAACGCCATGCAGTTTGACAACTGCATGTCAACCGATAAGCGTGCTATCCAACCGCTCGGTTTGAATATCGTCTAGTCAGTGGCAATAACTGTTCGCACAATTACAACAAAATTTATTTATCAACGTATATCAACTGAACCAAGAGCACAGAGGGTTTTGTTACCGCATGCGATCAACATGCTCAAGCTTTGTTTGTAAGTCTAATCATTCTATGTGCAAGTTGTATGTTCAGATATGAACAAAACTAGTACATCCACTTTGATAAATTTAATTGAAAACATTGAATTTCACCAAAACATCGATAGTGTGCACGAAAATAACGTCCAGTGTGGTCCAGAAAGACATGAAAAGGTTTGCCACTTCCTACCATCAGTCTGATGCCCAGAATGTGGAATCAATGCAAAAAATAATCAGAATGTGCAATTTTCGGACTCGGTTTGAAAATAACAATATATCTTTTAATGCACTTTTAGATTATATCAATCGTGAGTTAAAATGATTGGAATACTTTCCGTCAATGGTCCATTGTGTTTTGTAGCCCTTTTTGATGAAATTCTGGTGAATTATTTGTTCATGTGCCACTCTCGAATTCTCTTCACCTGCAGACCTGAATCAGCAAAAACTGCAGCGACGAAGTGAGTGAAACGTTAAAAGTGTTCTTCATTTCCAAACATCGGTAAACACTTCACCAAACGGTGCTATCTACTGGATCACACAACACACAAATTATCGACATTCGAACGTTTCTAAGGTTATCTTCCTATCACCGAGACCTTTTTATGTAACTCAGAAGTCCGTTAAAGAAATAAAAGCATGTCAATCCAATATAAATATTTTGCCATCTAACAATATGCTGTCCGAGTTGTTCAAAGCAGCGGGTGGCTTTTTTCTAAGTTGATCTGAAGTTACCCCATTCGGGGACTGAATGCTGAATTTAGAGTTCTACTTGGATATTCGTTGTCAATCGTGAATCTGTCTCCCTTTAACAGTAGGCCCAAGTTGAATAAAGTGGTTGTCTAAAAATACCTTGGTTTGTTTGTAGAGTTGCTATTAGTATCATTAGTATCAATAACGATAATAGAATTTACGTTCAAAACTTCGAAATCAAACGTGGACGCAGTTTTTGTACTAATTTGATAAACAGAATAATCACCTTTCGTAAAGCCATGCAAAAACAAGGTGGTCTGTGAACCAATTTTAAGGGGTAATTTTCCCCCTGGAATATACTTTTTATGGTGAAACATTCTGTTTTTGAGAGACTCATTTTTGATCCATCATATGGAACGACATGTTGTAGGCCAATCTCAGAGTGAGTTTCGATATTTAAATCAATGGACTTCATTGAATGATTTTATTTTCGGGGGCCGAATATTTGCTGCAGGTTGTATCACAAATTTGCAATATTACCTCCGACGTTTTCCATTGCCTGATTAAGCCATTTTACTGAGGAAAAAAATTCTGTGGTGGTGGTTTATTCCATGGATGAAAGTGAAAAAGTACCGAGACTGCAGTGTGAATCAAAACTCTAATCTCAGTGTCTTTCGACAACTGATCACTGACTTTACACAACTGCGCACGTTATATCTTAATCCACATTTTACAAATCATCTGATAAATTACAGAGTATGGCTTGATCAGTGAGTACATAACGGTGATGAATTTGATGCAATCTATTTAAAAAAACGATGTTACACATAGAGTGCGCAATATTTGCAAAACTGTATTTCGATAAACTGTATTATCCATAGCCTGTCACCCCAGGCAATGGTTTGCAGCTTTCCCCAACATCATTATTGTAGAACTTCTCTAGCAAATGGTCAAACACCCTCAACTGTCATGTGAATTCATGGCCAGATCTATTTGCAGATGACTGTGCCATGTGGAAAAGTACTTATTGACAATCTACTACGTGTCAGTGATTAACTTCAGTGCTATAATTAGGAAAGTTTTAGATAAAAATGTATGGAACGAGAAGTTGTCTTCAACTGCCTTTTTACACTTGGGATAATTTTTATTGTCCTAATTTTCATGGTGACTAAAATTTACGTATCACATTCGATCGTCAAACGGTGAGCCTGAACTCATGAGTAAAAACCGAGTGCATCCACACGTTGAAGAGATCCGTGCCAACTTAGTTCGTCATTCCCAGTTAAAAAGCACATCTGCAAATTAACAACTCTGAACAAAAGTAGGCACAAAGCCCGGAGCAGCAGTGCTCAAAACTGAAGCACTTCGTATGTAAAACTTCTGGGCTGTGACTAACCGTTGTCAACAATTATTAGAAGCAAACGAGGTTCAACAAAAAACATAACAGAAGCAATGACGAAATCTGAACTGGGGAGGTGAACGTGAACAATACCGGAATAAATTTGACCCCAGAAAAGTCAATCCGAGTATGAAATGCATTAGAATTTCAGGTTCTGGGGACAAAATCAGAATAAAGATGAAACAAAACGTTTCCCTGGGGAAAAGAAACAGATCGCGTACTGCTGATGACGTTAAACTAAAATTGCTTTGTTCTTTAACATGAACCAAATCGGTGGAAGTGTAAAACTCACTTATTCAACGCGATATACTTTCACCCCAAACAGGTACCATCAAACGTGAGTGAAGCATGACACTGAATGAAATATGAAAGCGTGGAAGAAACGACACTTCGTTGATTATTCCTATGGATCACTTGGATTACAAAAGAAAAAATGAACAAATATTCCCATATTAGTATCAATTTTTGAGAATGTCTATCATTTTGTCATTCATTTATGTCGACATTTTCGTTACAATGCAGGTGTAGAGGTCAAACTTTCATGAAACGGGTCCAATTTGCAAACCACTTTTAGCCTTGTATTCTGTCAGGTTCTGTTGTATAGTTCCCTCTTATTTAACCCTTCTCAGTCTCTCTTGTGTGATAAACCACGCCACTTAGTATCAAAAAATGCATTTACGTATTGAAAGACATGAAATTCAGGCAAATTTGAACCATTCTATAGCGGGTATCCGTGTCTGTTCAGTCGAAAGCGGAAATATCGGATAAGCTGCTGAACCATCAGCTCACAAGACTGTTGTTGTTCTCCGTCTGAACTTCAATAAACATGCAAGACATGCTGTCCGTGCAGGATGTCAAAACAAACTGGATGTATGACAAAGGACCGGTTATCCACTTCATCTTGGTTTGAAACGACGGTTTAAAACTCGGGGAGGATGCAATACCTAATGGACCAAAACATCGTGCACACACTGGTGATTGATCCTTCTGGTACGGCCAAAATAAGACAGCCACAAATTTGACTAACCAGATCCGCTTTGGATATGGTAGTCTTACCGTTTATTCATATATCTGAATTGTCAAAATACTGAATTGACTCATCTATTCCTCTTCCTCCCCAAATGTAAACGCACCTTGCCCCTTCCCCACAATCAGAATTTAAAGACAGATGTGAGTTTTTCCAAATTCTGTATTCGTTCATTGTACACCTAAAGCTCACGCAGGAAGTTATTAGAAATAAGTCTGAACAGTCATTTCCCTCACACTTCACTGTGCCCGTAATAATGATCTGCCAGCGAATACTTCGTGCACCCTGTCGTTTTGTTACGTAAACAATCCGTGCAGATGTGAACCGGTCAATCCGGGAAACAACTCCAACAATTTTAGGTATATTGAATTCTGTGTGTACGAAATCATGATCACAATAACGTTACGGCTGTCAGTTGTTCACCACACAGATTTCATCCAGTCAAACCAATACCTAGTAGGAACAAATGAAACATCTTCTGTTTGAGATCACCATAGTGAAAATTCTGTCATTCAGTCGCCGTTCTCAAAACTGAGAACTGCTTGCCCAATACACGTTTCCGATAACATTGACGTGAATCAAAGCCTGACAACAGACCGTTTGAGCCCCGTCCTACATTCGTCCTTGTTGTCTCTCGCTTTTTCAGTGCATAATTACGATCCCGGGCGTGAAAGTTACTGACCTATAACCTGTTCAAAACAGCATGGATAACTAGTGCAATCAACACGACCAGACTGACACTGCTCAACAGACTGTTACAATTCGATTCAGCTGCCAATGCCTCTGCTCACCATATAGACTGATGTGAGGCACAAAGATCGTCAATTAATCCGTAACTGGCACGCTTAGCTGTTACAAGCAGAAACTCACTTAACACATTCACCAACTGAAATATCTCGATTCCGGAGAAGCACCATTCACGAGTATTCCTCTAATTCACTGTCACACGAATTGAGCTGTGACATTAAACCTGGTTCATTTACGATCCGTTTCACTGTTCTGAGGTTAAATTTGTTCCTTTTCTTGATCAGTTCGCTACCCACAACAGATTGTTCACTTATCTTTAGACTACTACAAACTAGTTCTTACTAAGGTTCTGTTCTTTCAACAAATCAGTGAGAACGACAAATGCTTTGTTACTTGTTTACAAGCACTACAAAGATGGATTCGATATCTCTACAACACATATGTATACTTCCATCGGATTGATTTTTCACATTGCACAAGTTCGTCTGATCACATATCAGTTCCCACTGTTTCCACCTTTATCTCTATGAACAACAATGTATTTGAATTCTAGGATACAACAACCACGGTGAGTAATTATTTCTTTCGTGTTTTCCTCTCTGTTACCCATTTTCCTAACCCGACAAGCAACCAATGATGTCTGCCTGATATAATATACCTTCCGCATTGGAATAAAGCGTCCCATGGATGGTACCCTTGAAATTCAATAAGTTTCGCCTGATTGTTTAATAAGTTGTTGAATGTGACACGGTTGAAGGTAATGAATGAATGCAGAATCAACGACGGGAATAAGCTGAGAAAAAATCCCATTTAAACGACCGACACTGAGTAGTATTAACCAAAAAGAATATGTCAAATGCGTGGTTTAGCTGCAAACAGCGATCCTCACAAACCACATGAAACGCTTAGAGTTTTGCGAAAGTTTCTGCATCGGTCGTAATTGGCCATAACAAACTGGGATTTTTGAGGTTATCTTCTCCTCACTTTGGCAATTAACTTCTCTCAAAGACAACAACCATTCTCCAGCGTTCATCACGCTCACATTTACTGAGTAATAGCCAACTCGTATTTGTCACGCCTCTTCACTTACACACAATCCAGGCTACAACGGAAGTGAGTTCATCTATTGAACTTGTAACGAATCATTTCTCATACACCGGCTCATAAGATACCAGTAACTCATGACTAAAAGCGACTGTAGTCTTTAAGATTGAACTACCGTGAGAATCGGCGACTGTCGTGTGACATCGGACTTCGAATTAGTTCATGGTTGCACTAACAACAGCAAAAGCTCAAAGCGAACAACTATTTCCAATCAATCGTAACATGAAGGATTTGGTTTAATCCAAATCGTCCGTGATGATGTAGGTTCAATCTATTCCGATTCGGTCATTGACAGAGAGCTTCGGATTCCGCTTTGATCAGAAAAGTGGACTGAGTCTCGCTGATCATATCTGATTCCACAACGGAGTTAGGGATCACACATACCCCTAACACATATGCACACACATACACACACTACTCCGTATCCATCTTTCATAAACACCATTATCACGACAGATTTTCGAGGAAAATATAACATTATTAAACTTTTCTTTACGTTTTCTGAACATGACATCAATTCGTCTGACCGTAAAACATGAATTTCTTCGCCTCTCATTCACCCTCATTGTGTAGTCATCTCAGGAAAATATGCATGTGGCTGTGACAACAGTGAGTTAATCAAGTCCGATTGATGAAATGGCAATGAATTCCTTCGTGATAACTCGTATACAAGCCACAATGACTTCATCGAGGTAATCCGGTGTTCGTCAGTCACCTTCGGATTCCACCTGGCAGTCATCGTCTGTCACGCGAGAATCCATTGGAGGTTCATCATTTCAAATTATGCAAATATTACTTCATATAATGCAAAGACGCATCAAGACATCCGGATCCACAATGAGGATACTGATTTGGGTGAAGCAAAATTTATTTGATATTCACACGAACAATTAAAAGGATTCCGTTTCTGACCACCTTTTTACAATTATGGTGATGTTTCCAAACTGAAGTGAAAATAGCGTCCGCAGATACGACAGTGTATATGAGGGATTTGACAACGTGCTGTTCAACGTTCAAACAGGCATGCATGCACACATTACTGTGGTTTAGCCAATCGACTACTCACAAAAAATATTTGTCCTCAAACCGAATCACATGAGGCATGCACAAATTACTGCATCCGGTTACGCGCAGAATGATTTGTTTTGTTCAGTCGGATATGTATTGCAAAATGTGCTCATGTCTTGCTCCGAAACAAAATTTCCCACTCAATGAATCTCATGAAGCCATCCTAGAACATCGTTATCATAACTTCACATTATTGCATTCACTAATTCACTCATGTCAGTTTACTGTCTAGTGCCGATCGAAAGACAGCCAATACTTAGTCAGCACACCAATTATAGTTGATGCCAACAAACGCTCAGTTCAGTGGTCACCACTTCTACCTGTCTTCCACCAATTTCTCTCTCCCTCACACGAACAGATTACCACGGAAAATGTGAGTTTGTCACACTTCTCTCTTTTCAATGCTCAAAACTATTCCACTATTCCACTACACTCTCCCACGACTTGGTTGACGAATGTGAACCTTGTGAAATTCAAATTCCATAGCACCACTTGCAGCTTTTTGTTTCATCCGCCTATCAACAAACTGCAAATGTTTGTCATCCATGTTATCCACATATCATTTTCAATCACACACACACAAACACACGGTGACTTTGTTGAGCACTTTCGCCACCGCGTTGGTGCGCCTCACATGAAGTGCCATGAAGCTAAACAAGTCAAGCTGAATCAACAACCTGTGGGTGTTTTAAATTCCTACTCTTGATGAATCGACCATGCTCTTTCCATCGTCAATTGGCTCTCTTCTCAATGTCTGCGATTCACTTGTTATGGTCCATAAACATTCCGTAGCTATACACAGATTCAGGCATTATTGTGTGATTGGCAGTAACGCTTCCGGCTAGTTTTCGTGACTTATTCCACGGATAACTCTTTCAGACAAGTAGTTTATTTCATTCCAGACTATTTATCTTTACAATAAAATAAACAGACATCTCGTCTACACAACTGATGCCACATTGAGCCACAGTTCGTGGCGTTGCAATTCTAAGTGTATCATGGAAATCAGCCTCCATAATTCAGTTCATTTGATTCCAGTTCTATCTCTCGTTGTTTGCCTCTGTCCCAAAATGGTGCGCAGAAAATCCACTCTCGGTTCTCATAACTAAGGTTCCTGCCTACACTGGCGAACCAAGACTTTCCATAAGAGATAAACAAATTTTCCGAACAATCTAATGGAACGGCCTTCGGAATTCATGTCGAAAGTGCTTGCATTCATCTTCCTATTGATTACCATAAGCGGAACTTACTGAAACATTGACTGGGAAATCTGTATTCTACACAGTTTCATATATACCGATTAAATAAATTACTTAAACCTTGCGTGTCTCATAGTTTTGAGTTACACCCGTATTTGTTTTTCTGCCTTTTGGGAAGTTTTGGTGCCTAGTACTGTATAAGAAAGGATTCGGTAACTTCGGCGTAGCATGGACATCCTCCATTCCCTAGAATTTCATTATAAAGCTCACTTGTTGTTGTTGTTTCTACGGGTATGGTGAAACAGATGCTAATAGCCAACTGCCATTGAGCTGGGCTTTCAGTGCTTCTTACGGTTGAATATTCGTAACTGTAAAATAATCGGCTGATCCATCCTGTTCTCCATCTTGCACTTTCGTTCTGTTCCGTCTAATTATTGCCGTGCCTTCTTCTTTTATACACGCACACTCCGCATTCTATTTCCTTGTCAGATCTCGGAGGAAAATGTAAGATTTTTCACTTGTCATCCTATCGGTATACATCTAATTTTGTCGAATCGAAAAAGCTACAAAAACTCCATCTGAACAACCACCTAATCTGAAATCTAAATCTTCATATGAAACCATTTAATCGAATAAATGGGGCTTCAGACTTCATATCAATTGCTCAATTCTCTTAGTTCGGATACAACTGATTGGGTTTCTGCCGTGTTACCGGTAGGATAAATGAACTGACAAGTGATTACAAACATTTCCATATAAAGAAATGTCATCTCACACAATAACAAGTAGTTTAGTCAAGTATAAAAAATTTCGCCATTGCAAGATTTGTTGAGAAAACAGAACAAAACCTAATGGGACCGCTCTCACATACTCCAATCTGAACCAAATTCAGTCACATCCGTCAGCTTTAACATTCTGCATACACACTGAGTTCAACTAGTCGGTGTCATCTAAACCCATATTTGAAAGGGATGTTGAAAATTCTCCCAGTGGAATATACATTTATTTCTCCGACCGTCTACTGTGGATTGTCACCATTTTAACGCATTTCGCCTCCCTGTTTTCAGATACCTATGTTCACGGTAAGATTCCAGAGGGATTTGCCCTTCCTCACCTATTGTGGTTTCTTTTTCGAACTATTTATGTTGAACGAGTGCCATTTACATCATGATTCGTGATATTTACCAGTTAGAACTCCCGACAGACTGAGTGGATCAGCCCATTTATTATGATTCGCAATTCACAAATTTGCCAGATGAATCCTGGGAGAAAATTTCACGTTTTTTGATAATCTCATGGTTGGTTGTTAAATTCACTAGTGATCTGTTGGAATTCAGCAATATTTTACCGACTACCCAATGACTTTCTGGATTAGTATGGAACACGTTCAGTTGATCCTATGATATTTGCCAAATTATGGATCAGCTTTCGCTTATCAATGACAGTTCAATAGGCGCTACTGTTTCACAGTTCAGAACGTCTTTGCATTTACTGTGTGGAATATGCGACGGTACATGAATGCAACCTGTAGTAAATTTTTCCGGACATTCAGCGACAGTATTCCATTCGCGCTTTGTTGCCACACAGGAGAAAGTCAGATTTCAGAAGTACACTGTTGTGAGATTGTCCTACCCATGATTCACAGAACCTCGTGAAAACAATGTGCATAATTTTGAGGTTTTCCATGAAGTACTTTCAATTTTTTTAATATATCGTGTAACATTTTTCTACGTTGTCGCTCACAGTCGGTGAGGGAGTTGGTGTGCTGCATATTGTGGAATCAGCATCCAATTAAAATAAATGAAATATTTATTCGGTAAAACGAAACCTGTTTATGGATTCTGAAATGGAAAACAAGTTAAAACATTGTCCACACATCCAAGGTCTGTTTGGGAATTGATTTAATTTAAACGCTTCCTTGAACTGAGCTGTATGACTAAGAAACCAGTCTGTTACATAACAGCCAACACCAAAAAGCATCAGTACCAGTATGTATTGCAAAAATACTCTTCCGCTGCATTACGGGAGAACCAATCTCTCTGTATATCATGGAAGAATATGTATCTACTGAACAACCATCGTATTTCTTGCTCATTTCAGTCATAGTTTAGCTCAAAATTGAAATGGAATATACAAATCCAGTAATTTACAAACGAGAAGTTTACTAATCGCGTTTAAAGAATCCTGCTACGGGTATCAAGATTGAGAATATTTGCTTCCACAAATCGCATCAGACTTCCCATTTTTCCGTTGACCACCGACTGATTAGAACTAATTGGAGAAGGTTTAACAATGTTGTTTCACACATTTTGTGATCACGACTTTACGAAATCCTTCCTGAACCATACACACTGAGGATGTACGCTCATAGGGATTCTGTGTAAAACAGTGCAAACTATTGTTTTATTTTATAAATGTCGTCAGCTTTGCTATCGCGCGTTATGTATGCTAAAAACTGTGAACCTAAATTAAATCCGTCTGTTTCTCCCGCAGGTCATTATTAAAACAAACTCCGATCTTACGAAAACACAGTTTTAACAATTAACCAATTGTGTTGACTTTGTTTAATAATGCATGCATACTCAAACAACATT
>STRG.16624.1
TTTTGCGATAATCTCAGCTCTCATTATTTTGGCATTCATCCAATCTTTTTTCCGCCCAATATTCGCGATCGATACAGTCATAGCCATTTCGGAAGATCCCCACACAGACCACCAGTCGATCGTTCTCACACACAATGATTTCTATTTTTGGTGCATCACTCGATTCAAACAGTCACACGCTCAGCCGAAACCGTCTCATACACAGGTACGCACATTGCTTACAACTGGTTCTAACCATGTCCATGTGTAGACACACACACACGTAAGATGACGCCAGTCATACTTCACTCTAGATGACACTGACTAATCAGGCATTGGCCCATCGTGGCCTGTTCTGACTGTACACTTGCCTCGCGTTTCCGTTAACACGCGACCCTGACTCGCGGACCCACTTACATGTGTGTGCCCTTGCTTGCATATTTTGCGCTCACGTTTACCGCACATTTGTGCTGTACATTTGACTGTTGACCAGCCAAGGCAATACATGTCACCGAACCAACCCGGCGTCGTGTCGTTCTCTTGCCCTAAGCGATGAGGCATAGTAGGA
>STRG.75825.1
CACCCGCCTGATTTCAAACTGTGCCAAACAAAACATGGTACAATCCGTAAGGATAGTCCGAGTCCATGATTTGCTTGTTGGCGCAATACTGCCAAATTGCCCAAGCCAAAGCAGGTGGTTTTATTAGGGGTACACAACCGGAGCCTCTAGCTATCTAAAGCCTAACCCGCAAGGCAGCGAGACGAAACGTAGGGTCCATAACACACTGAAGACCGGTGGCTGAATGCTCAGTTCATACGTCTCTCGGATGAGGTCAAACATTCGCCACAGATGCCGGTGAGCATACCGTTGTACGCCTTCCGCCATCTATGGTTGGTTTGGAATTCGGGTT
>STRG.63121.1
GGCTGCGGTCGATGATTCTGGAACATTCGCCCGTTTGGTTCGTGATGCAGGGAAACTTTGACTTCTTTTTATATTTATGATTGCGAAAGTGGTTCAAACTGACTGCACATGCATCCCAGTGCCTTTACGAAATCGCTTCCTTATTATCGCGTAAAATACTGTTGCGTTCACAACCGCAGACCTCAAATGGCTGCTACAAGGTGGGTGTGGTGGTGCTGATATGTAACAATTCCCACAGATACCGTAATGCCCACTGTGCTGCATTTGTCATTGTCCGTGCTGTCGGATCTCGGTACA
>STRG.73437.1
GGGAGGTATAGGTAAAATACATGGGCGCACCGGCTAGTTGGCTGAAGGATAGACATCGAAGGACCGGAGGTGGATTTCCAGCAATGAATGCCCGGACACTTTGAAGCGTAAAGCTAACGTCAAATTTTCAGTCAGCGGGGTCAGCGGTGTTCTGAAAGCTACTTCATTGACGCCATTTGAACAAATCCCCAGGCCATTGGACAGGAGGGAGCCTGTGTGGTCAGATAGGTTTATTCTGGTTGTCCTTCTCTAGCCAATCCCATCGTGATGTGGAAAGAACGACGTTTCACTTGAAAGTGGGCATTGAGAGAGATACTCCGCAAGGAAGGCACTGTGCTGTCGAAGCAGTATGGATGATGATTGGACGCTTAGCTGAGGATTTCAAATGATTCCTTTGAGGAGGCGGTCAGCTGGAACGAGAACATGGAGCAGATGTGTCAAAGCAAAGTGGGAAGATGAAGCGTGGGTACTCAAGTCCTATTGCAGTGGTTTGTAGAGGACCAGACCCGGGTCGACAAAGGATATTGCGGCGGATGTGGGAAGAAAACCTTCCTGTAAACACAATAAAAGAATGAAGAGAAAGGTTTAAACTTACAGCAAGTGACTGGCATTTTACTCTATAAAGTTCTTGCGTGCCACTGACGGCGCGTAACGAACTAAGGCCGGAGCATGGGCTACCTCACCTGACGAGACTAGATACTAATGAAGAAAATGATCGGGTAGCAGGCTAGAATGGACTAAGATTCTGTTAGTTGGTGAAACAAGGGAAGCAGGTTGAAAATGCAACGGCGATGGCAGGATTTCGGTCACGATTTGGGAACCAAAACGACCAATTGAAGGTTACATTGGGTGTAATTGAATGCGCAGTGCTGGATGTCGGGACTCTGCCTTGCGGTCCTTTTGAACTGTTACAGTGGTTTGTAACTCGGATATCACTATTGTAATAGCAGAGGCTCACTGTATAAGATGCTCTGAAGAGCATCGGCCAGGGTGAGTTCAGGTTTGAACCATGGGCGTCCAGCGTGGAAAGTAGTCCAGTCCGATCAGCCAGATTCACTTGGTTCGAGTGGCGCTCCAGAGTAAACCCAGTGGATCGATGGCTTTCCAAGTAACCGGGATGATCTAAAAGGATACCGGATATAAGGCAGTCTGGCTGCGGGTTATGATAACCGTATCAAAAGAAATCCAACGTTTACAATTTTGGAGGACTGACCAGAACCAAGAATAAGTGGGAAGATCGACAATCTGGAGTGGTTCCAGCTTTGGGTCACGATAGCAACTGAGGGCAGTATATGTTGAGCTCAGTGTATTTGTACTATTAAGGCAAGAGTAAGTCTTCTTTTTCAGCGGTCGGTGGCACAAGTTCATGCCGTGGACAGGAATTCGCAGTCAAGTGTTG
>STRG.24779.1
GCACACAAGTGTAGTCGTCCCCGTTGGTGAAACTTGCTCATTGATAATGTGCCCATTGGTCACACGTTTGGCACCGAGTCCATTGAACTTCCTCGTCTAGGTCGGCCGTTGGATCCTCTCGCCAGCAAACTCTGTAAACGTCCTTGTTGATTAGAGACGCTGGCCTGTCCAGTTTTCGCTTCTTATTTGCTATTCGGAATTGGTTGGCCGTAGTTTTCCTATGTTGGCGGAACTAAATACGCTGCAAAGGGTTTCTTATAACCTGAATATCGCTCTCATCAGTAAACCGAACCTCGAATAATGGCTGCCTTCTAGACGTTGTTACCTGTTTTACGGTTGAATCTCTTTTCGGCGGTTCCGACCGTAGCACATGATCCTCAGCTGTACTGGAAGTTGTTGGACATTCTAATATTTGTCGGGTCTCTTTCTCTCGGCCGAACATAGTGGTGATATCCGACCGGTGTTTTATTCTTCCTACGCCTTCTTTTTCTGGATGTTCTTAGCACAGTCTAACGTTTGGCCACAAGCCTATAACTTCTGGTAAGAACCTTAGTTGGGCTTTAGCCGTTCTGTAGTTATCCG
>STRG.49775.1
ATTAACTTCATTTCACTTCAGTCCAGCCAGTTATGCTCGCGCTGGTAGTGTGTGCCACGCTGTCTTTGCTGGTGTGGTGGGTAAGAATTCCGATTTATGGTTGGTTTGCGATGATATCGTACGGGCGGTCTGTACAACCATTTGGTGTGCTGTTGATTCGTACATTCTGATTCTAACGGTTATCTTATTTCCCAACAGTGAAATCTCTTATTGGTTCGACAAGTGACACGTTTCTAGCCACGAGATGTGATCGGCTGTACAGCCATACGGATACAAGACTGGCTGACGGCAAACAATATCTTGTGCAAACTGACTGGACTGAAGTGAAATGAAGTTAATTTCTGAGTTCAAGAATGGGTTATTTCTAATCCTGCGGTGATGTTTGGATCCGTGTCGGCTCGAAATCTACGGCGGCCGATCTGTGTTTACCCGTGGACGGGTTGTGAATGGCGATGATGTTCATTGAGAAACATCCATGTTTTTCCGGGTAACTTAATGGTGAGTANGACGAACGCGCACGCCTCTTTGCTAGATATAAAGCCACAG
>STRG.55772.6
TGCGGTGTCTAACCACGCGCAGCGCCGTTCAGTCTGCGACTCTTCATGCGTTTGTTGGAGCAAACTCGACGTTTAGGATCTATTCTCTGAAGGCAACGTATTCCTTGGTTATCTCTGTATTGCATTCTCATGTGAAGTCAGTATTCTTGTATTGATAATTTTTTTCGTATGAGTTCCCTTCATTCTTTGCATGTTTCTATGGTACCCCTGTTGAGTATTGTCCCTTGTAGCCCACAGCCCGTTCGTAATATCCGTTTTCGATCGGTCTCCGGTCGGTTTGTTTGGTAGCTGTTTTACACGGATCAACAATGAATTTGGAGGAAGAAAATTACCGACCGGAGTAATTTGCAACGCTTGAATACGTTTGAACGTGGCTAGTGAATGTGTCTTCTATTCGGTCTCACAGCGCAGTACCAACGTCATCCGCTCTATCGGACGGATAGAGTAAGGGCAAGTCGGTTTACAGATGTTAAGGTCCCTTTGTAGAAAAATCGGTTCAAAACCGCTCCGAAACCGATCGCTTTCCGGCCGGTTTTCGAGCGGTTTTTACTATCACACCGATCGGTTTTCCATCGGTTTTCGTTCGGTTTTTTTAGTAGCCATTTTACACAGATAAACACTGAATTTATACGAAGGAAATTGACGACCGATGTAAGGTGCAATTGCACTTTACATCGCTACCCAAGCATTATTGCTTGGGTAGCATTTTATTTTAGTGTATTGCTTTTTTCATCGAAATGTCCTGAAAACTTCAGTATGGATCGCTCTATTTTACTTCCTTGAAATGGATGGAATCAGGACAATGATTCGAAAAATCACAAACTAGTAGATAGAAAAAAACATCAAAATGCGTAATTTCGGTTAGTGGAATAAATCCACGAAGCATGACGTACTTCAAACTACTGACACAAACCGCTAAGAAACCATTCAGGAACCGTCCAGAAAATCGGTCGCAAACCACTCAGAAACCGCCCGAAAACCAATCGGCGCTATAATATAAACCGATCAAAAAGGGGCCAAATACTGATCGGTTTCGGAGCAGTTTCTGGCCGTTTTTCGGGCGGTGTTTTTGCAAATCGTTTGGAAAACGTGATATGCTTCGTTAATTTCTTTCAAAAACCCAGGTTATGTATTACAACACTCATTTATATCTCCTAATTTATGATCTTCCGAATAACTATCCTTACTTTACCCATTTTGAGGGAGTAAAATGGAGGTTTTCAGGGCATTTCGACGAATTAAACCAATACATTCAAATAAGACGCCAACCAAGAACTTCAAATTGCTTTAGTCGTCAAGTTCCTACGTATTAATTTATTGTTCATTCGTGTAAAATAGCTAGTAAACAAACCGACCGGAAACCAACTGGGGACCGACTGCAACCCGACCAGAAACCGACTGAAAACCGATTTCACACGAGAGATACACCGAACGGATATGAACGCAACGGCTGGGCAAAAAGCAAACAGCGAGCACCTACTATCGGCGAATGGCCGAAAGTGAAAGCGATTCAAAACGAGGTCGACGGAAATCTCGGAAAAGTCAGTCCAGTCAAACGTGCGCAACCGAACAAAACAGGGAGGTCGATGTCAAACATCAGATAAGATCGTAGAGAAAATAGATCCAAAGTGACGTTTAGAACGATCGAGGTCACTACAAATTCATCGAAATTCCCTGAACTTTCTTGGCATAGATTGCTTTATTTTATTCCTTCGAAATGGGTGAACCAAGGACAGTTATTTCGAAAATAAAAAATAAGAAGGTAGAAAATGAGTATAAAAATACGCTATTTGGCATAATTGATAGAAAATAACGAAGCTTATCAAGTATTTCAAACCGTTGGCGCAAATCGCTCTGAAACCGATCTTTCTTCCGCCGGTTTTCAAGCGGTTTTTACCATTACGCCGATCGGCTTATGAGCGGTTTCTGAGTGGTTTCTGACCGGTTACCTGGACTGTTTTTGAACGATTTTAGAGTGGTTTGTGCCAATGGTTTGAAATACGTGATATGCTTCGTAAATTTCTGTCTTTTCCCACAACTTACGTATTGCGATGCTCATTTCTATCTCGTAATTTATGATTTTCTGATTAATCGTCCTTATTTAGCCTTTTCTCGAGGGAATAAGATAGAGCGATCTATACCGAGAAAGTTCAGGGCATTTCTGTGAAGTAAACCAATATATTTCAATAGAACGCTAACTAAGCATTGCACATTACTCCGGTCATTGATTTCCTTCGTATCAATTCATGTTTGATCCGTGTAAAACGGCTACTAAACAAACCGACGAAAACCCGACCGAGAACCGATCGGCGTAATGGTAAAAGCTGATCGAAAATCGGCCGAATACCGGCCAAAGTTCGATGGATTTTGGAGCGGTTTTTACACTGATTCTGCTACAAGGGGTCCCACTTAGCAAAATCGCTCAGAAACCGATCGGTTTGTGGCGAAGTTTTGAGTGGTCTCGGATCGGTTTCCGACTGGATTTTGGTTCGTTTTTGTTATTACGACGACCGTCTTCGAGCTATTTCCAGGCGGTTTGAATCCGATCTGTAGCGACAGCCGTCTTTAACCATATTTTTACTACGTTCATTGTTTAACTGAACGCTGACTGCCGAGCTTGGTTGCCATTTGACCGTTGCTCTTGTGCATGCTTTCACACACGTTCTCACGCACGCTCGCAAATACACACTACCCACTGTCTCTCCCAATCGCCTTCTCGTTCTCATGGACCGTGGAGAATACCGTTCTGGTTAACATATTCGTACAATGCCGAGCATTAGAGTAACATGCAGATGGTCCACGCAGTACAAAAGACCGGAGCACGCGTTTACTAAGGAAGCCGCGAAGTAAGGTCTAGCGACTTTACATATCCTATGGAGCACAGATTATGTTGTTATTATTTCCTATTTTTATTATTTCACTATCACCATTCACTCACTTATTATTATTTTTTTCTCCACTTCCCTGAAATCTCGTCCCCATTTACTCCTTCATTCAATTGCCACGATAAGGTCATTTGAAAAAAATTTCCTATGTAGCAAAACCGCTCCGGAACCGATCGGTTTTTACTATTACGCCGATCGATTCTCGGTCGGGTTTTCGTCGGTTTGTTTAGTAGCCGTTTTACACGGATCAAACATGAATTGATACGAAGGAAATCAATGACCGGAGTAATGTGCAATGCTTAGTTAGCGTTCTATTGAAATATATTGGTTTACTTCACAGAAATGCCCTGAACTTTCTCGGTATAGATCGCTCTATCTTATTCCCTCGAGAAAAGGCTAAATAAGGACGATTAATCAGAAAATCATAAATTACGAGATAGAAATGAGCATCGCAATACGTAAGTTGTGTGAAAAGACAGAAATTTACGAAGCATATCAAGTATTTCAAACCATTGGCACAAAGCACTCTGAAATCGTTCAAAAACAGTCCAGATAACCGGTCAGAAACCACACAGAAACCGCTCATAAGCCTATCGGCGTAAT
>STRG.32180.1
CTTTGTTTAAGTCAAGTGAAGGCCAAATTTGAGTCTCAAAGCGGTGTAGTGAACCTCAGATTTTTAAAAAGTGAACACACTAAACGAACCAAGAGCTCTGGACGACTGTCAAGACCAAGATTCCCATGGTCATGAATGAATGTCTACATCGTTAAAATGAACCCTGGACGTTTGTGACTTGTTACCTTGCCTCCTGCCCCCTTGGATCCCACACACTGTACATTTTGCTCCCTGGCTTGTGGAACGGACTAACCCACCAATATACGTTATCTGTAGACTGTGCTTCTACTGTGTGTTCCTTGACGTGCAGGTTCATCAGTATTGTGTGTGTGGTGTCGCCAGGCGACGAGCGAATAACTATATTGTTGAGTGACTCACCGACAACGTTGTCCATTTCANNN
>STRG.47566.1
GTTCGATGAATTCAGTTCAGACCAGCCACAGTCCACGTAGTTCAATATATGCTCAATCAATCACAAGGGGGTTCTCACACCACTGACATAGTCGTGCCCGTGTGGTTCATTTCCTTGCAGATCTAGCCCACGTCGTCTGACTATTGATTTAAACAGTCGTGCGTTCCTCCACGAACACAAGTCCATTCGATTCCCTTCCTTATATCAGATGACAGTATGTGGCACCCCTATATCAAATGACCACATTACCTGTAACTCAACTGCGGCTTGCAAGCTTCCATGGCGTTGCTTGGCACTCGTCTCAACGCCATCCTGATCGGTTCGACGAACGTTTGTCAGACTGGACTGGACCGAAAATATTGGCGGACATCGGTTCTTTAACGCTCACATCCCCATTACAAGAAAGGTGAACAATTCACTTGCGTGTATAAATGGATATCATCATTCTCGGCTCGTACTTGAACGATTGGAAAAACCACAACGTCAGCGTCAAAACCATCTAGCTACCGCGTATAGCTGCCACTGTCTGAAGTTCCGTTGAACAGAAGAATAACAAAGCACAGCAATAGTTGTTACGCGCGGACATTGCGGTTTGGTTTGCTCAAAGAACTTTATTATTTTATTCCCCCAAATGAATCGTTCTCACCAGGAACATACATTGTAACAGCCGAATCGTTTAGCATTTATATTACGGACTGTCAATTTTTAAAAGCATACTGTGAAAAAGTTTGTTCATTTTGATCATTTTTACGACCATTATTGGACTTACAGAAGTTGAAAAAATAAACTGAAAATGATTCCGTTT
>STRG.17336.1
AAAATGGTCCCCAAATAGTCACGAAATAGTCCCTAGATCGACCCCGTTTGATCCCCAAAACGACCCAAAAGTGACCCCACTGAAACAAAAAAGGGTCGGTTTGGGGGCGTTTTTCGGCCGACCACGCAAAAAACCCTCCGATATTTGTGTACCTTCTGCTTTACAATATAAACTCAATTTACCGTACCTATTTTTATAGCACTACACAAACGACCCCAGAACGAACGATACTAGTCCGGTGCGTCAAATAACTAAACGGAAACGTCCCATTTCATCGCTCTCATTTCTCACTTCCCAAGTAACAACGAGCGGCATTTCCATTACTGATTTCGGAAGAAAAAGGACCATACTTTTGACGCAAAAAAA
>STRG.56073.1
CACTCTCGTTTTTGTTGTAGCTTCACTAAGTACATCATCATTGTTGGAGGATCCAAATTCAGACAAGGATACTCGGGAAACTTCAATTCGTTTACAGTGAGTTATTTTGAATATGCATCCAAATCATTATTATCGTTGACCACACCAGTTAATCTATGATTTCCATTTATATTCTATCTTTTCGCACCAGTTCAGTGAAAGGGTGCATACTATAATCTCGAAGACTTGTTATCCTCTTAGTAATAATTGGCAATCAGACCCTGAAACCTCCTGGTAAGTCTAAGATGGAAAGCAAACCCTCATAACCACCCGACCAACAACTGTTGGAGGCAAATAATACCCGAAACAGTCTAATTACTAACAAACTGATGGGTTCCATCTGACGAACATGATCGGTTTGCCGAATGTCCAAATCTTTTAGTGCGACAGATTTTCGTTCAATCATTGGGTTACTCATAGAGAAGGAAACTCCGAGCCCGAAGTCACAGAACAGCAGCACGCTTGACTACTTGTACTACAGGACAAAGTTGTCAAGAAGTGATAACGACATACTCTAAATTGTTTTCACAACGACCACCGTGGAAAGATAATCAGCTGGAGCTTTACGACTCAGGGGCAAAATGGACAGCAGGCACACGTAATGAAGATCCACGATNAATTTCCTTATCCGAGCGCGATAACTTCTCCTACCCAACGTGATTCAGCTGCCCTAGTGCAGGTGTGTCCACGTGTTTGTTCCAATCTCATCAAAAGAACGGTTTTTCTTGGC
>STRG.22552.1
TCAAGGTCGAATGATGTCAGTTGGTCTGGAGTACATGCATAAGTGGTATATGAAATAATTACCACTAGTGGAAATTCGAACATATTGAAAGGAAATGTTTTTGTTGCGCTACAGAATATGAGAGGTATATGGATAGAAATCTCGTCGAAGCGTTCGTATTAACATGGAAATATTTCAGTCTGCAAAGATGGTAGTATATAAAGTGGTGGCTGTATACTGGAGGAATCATATATGTTGCAAACAATTGCGTATCTCTTGGGAGGGGTACTACCAGAGTGACGGTGGCAGGGAACGGCCGGAGTAAAACAGGGTTGGTATGAAATGTCAAAGTGGAAGTGGAAGACTAATCAATATTGACCGTGTGGTTACATCCATTATACAGGTGTTCAGTTCTGCGAGAGGAAAGGTAAAGTAATCCACAGATAAGTGTACGTCAATAGATGAATNNNNNNNNNNTAT
>STRG.79666.1
GGACAATTCCACTCTTGGTAAGTCAATAGTATCTACCAATAGTAAAGCACTCGATAGTGATCTTTCGCGGTGTTGTTCCACGCTAAGTAGACTTACCAACCGCCGACATCCTTCCAATCTAACGAATCTCATCAGTACTAGCCACACCCGGCTTAGCTTAACAACCAAGCTGACTGCCACGCCAGGTGTTTCTACTCAGCTTATTTCACCATCCACATTACCGACTACTCCATCTCAAGAAATAATGATTGCGTCATCCGATCCGCCTTCAGCAAATGCAATTTCGGAATCCTATAAAGATCTTAACGTTAACCTTGACTCCACTAAACAGTTCTCATTGTTTATGCTGAATGCACGCTCAATAGTGAAT
>STRG.58823.3
ATTATAGTGATGCCGGAATGACAATTCACAAAAGGGTACAACAAGTGCATGCAGAGTATCAGAGAGAGTGTTACAGTGAAATAAAACTGTAGTAATGCCCGGCAAATTTGAAGGTCAAGGTCGAATGATGTCAGTTGGCCTGGAGTACATGCATAAGTGGAAATGTTTTTGGTGCGCTACAGAATATGAGAGGCATATGGATAGAAATCTCGTCGAAGCGTTCGGTGAATTATTCACTTTACTACAGTCTGCAAAGATGGTAGTATATAAAGTGGGGGCTGTATACTGGAGGAATCATATATGTTGCAAACAATTGCGTATTTCTTGAGAGGGATACTACCAGAGTGATGGTGACAGGGAACGGCCGGAGGAAAACAGGTGAGCGTGCGGCAAGTTGTTAACTTCATGTAGGGTTGGTATGAAATGTCAAAGCGGAAGTGGAAGACTAATCAATATTGACCGTGTGGTTACATCCATTATACAGGTGTTCAGTTCTGCGAGAGAAAAGGTAAAGTAATCCACAGATAAGTGTACGTCAATAGATGAATGCTGTGTGGTATGTACCATGCNGGAAGATCAAAGGACTCGATAACGGTGATGGTATAGTAAGTAGACGGTGAGTGTCACATTTCTAATGACCAATTTGACAGGTGTAACAAATGATGGGAACGGAGCGGCGATGCAGCATGGGAAGTGTATCGAAGACGTTCAGTCGTGGAGGGAACGCAGTGATCTACAGAGCCCGAACACTCGATGCAACAGCATTGCGGATGCGATCGGATGGACCGATGAAGAGTGCAGGTAGTTACTTATTACTTCGCT
>STRG.13930.1
TATACTCACTACCGTCCTATAATTATTACCACAATCATGGTGAGTAACTCAACGCTCCTCAATATCCCTTAGCTTACAATGCCTCTCTTCCGCACCAGGTCCCACCACTCATACTTCGCTCACCACCTCTGCGATTTCGAACTGGAGAATCCAGTCTGATTCATCGCACTTAGCGTGACTCACTAACTGAACTCAACACCCAGTTATGGCGTTACCATTTCAGCTCCCACCCTATCCCCCAGCTAAGGTTCTTCTGTAATTCCATGCAGAACTTGGTCTTTACTCCTGCTCAATGACCACTCTAGGCGAAATACTAACTTTCCCATTGAAAGTTTTGGCCACACTTAGGCGTTTCCCCTTTAGTCTCAAGTTTCATGGCCTAAATGTGCCTTTGGGATCCGCCGCACCGATGAGCCCGTGCTTAACTTTTGTTCTTCTTTCCGTTAACCGTTGATCCTCGGCTGCGTCGCTCTATCTCACTTTCCTTGCCATAGTCTTTTGCGTCCGACCGCTCTCGCCGGACCCGTCCGATGATCGCACCCACGTATACATGTATATATATATTTACATATATATATATATACCTTGATTATACTCCACTCACTTGCCTTCCTTCCTAACTAGATTGTGCCATTTTACCGCACGCAATTCGCGTATATATAAATGAAACCGTTCCGTCCTTTAGCGATGGGTGCTCGCTCTCAGTTAATTCCTGGCTCAGGCTAGAACTCAGCCGTCCCATCCTGCTTTTTTTGTGCCTGTCTCGTACACTGAAGCCTTGCCACACGGATTACCATTCCTTAGTTACTAGGCTTCACTTCTCTACGCAGATGCTCATGGTAAGTTAAGACCCCATTCCAACCGGAATCCGTATGCCCCTGCCGAATACCAGCACGTTTGCCCCCACATGAAAAATCCTCATTTTAACACTCAGTGTTTTCCCCCCTTTTTACTGTTTGCCGTCCTTTACCACAGCTGGTGAACTGACCAGACTGTTATCTTCCTATTTTCTCATTCTTCTTCCAGACCATACCATCTACTATTGTTTTATTCCTGGTTCCCAAACGGACACCCTCTCCTCATCCACCGCCTACCTGATATCGCCCCAAATCTCTACTATCACCCAACTACCCTAGAAAGCTACCAGTCTCCGTCTAGGGATCCCTAATAGACCTGTCCACTAGCCAAACGATAACTAACTGTTCGGATAACAAAATGTTCATTTTCTTGCTTCCATATAAACGATAATCATAACCCACAGCTGGAACACTCTCCAGACTGCCGCACTCCTGATCTCTTCCAGATTGCATTGGTTACTTGGGTATCCATCGGCCAAATCGACGTTTATTCCGGATTACCGTAAGGACTGGACGATTTGATCAATGGTTTAAACCTATACTCTCGCCTGCTGACGTTACATGGGGCACCGTACATGGATTAACAAAACCTCATGAAAGTCTCACCGGATCGCAGAGGTGATTCCTGACAGCAACCATCAACACATCCGCTCAACGTCTATTCCCAAATAATCCAACCCAACAGTTCAATTCTTCCCGCGTTGCAGTACGAAACCAATGGCCGGAACCCAGCCTTCGCAGCTGTCAATTTCGTCAAACCAGCCCTTTTTTACCTGCTTCCCACAACATTCTAACTGCCACCACCGGCAACCAAGGTCTTTACGGAACAGAATACCAGCCATCTGCAGCCAACCATAATTTGATTATCAATTTTCTATCAAATACAAAGAAAACATTTTACACTCTTCCAACTCCTGCCTAGCCGAACCATTGACGTTTGTCTCCACTAATCCGTTTCATTGACGGCTTTTCTTTTCTTTAAAAGTCTGTTATATGTCCATACACCATTCATGCTCTTCAAAAGTTCACTGAAGTCCCTGCAAAGCTTTTCGCCTTCATTTGAATTTCCATATGACACTGTAATCACCTGCACAAAAGGTCCATTTTATCATCACCTTTGAATCACTTGCCTTTATTTCACATGCTTCCCCCACAATTAGTTACCCAATGCTGAATCAGTGTCCAATATTCCGCTGGTATCTCTGACTGCACTTTGAAAGCCCCACGCTTGCTTTACTTCTAACAGTGTTCTTTGGCATCTCTTCCGCCCGGTTACTCGTTAGTGACCGTCCATTTGTCGCTTATATCAGCAATTCCACGACCGTCCAGCTATCCACCTCGCCCCCAGCGATTTCGAAACCGATTTGGAATTCCCGCCTCAACTATCACCACCTTTGTTTACTCAGACACTACATGACTTAACTGGTGTATTTCGGTTGCTGTGATTTATAAATTTAGAATTTGTGAACACCTCACATTGACATATACTGCTGTA
>STRG.3599.4
CGATTATTCTAGTCCTACTCCCAACACCCTTCATGACACACGCTAGTCTTTCATTCATAAAAACCAACAAACAAAGCAACATTCTGAGCGTAATAGATGTGGAACATGTAACACAGTTTGTGTTTGGTTAAGAAGTTTATGCAGTTTGCAAGACCATTTTGAACTAAGTTCTGCGTACCGAAAGAAACCACGTAAATCGGGCAGATATTATCTCATTTGGTTGTAACGTTCTACACAGTACGAACTTTTATGTGAAAAGCACGGACGGAAAATTCTTTTCGATAGCTACCCAATTCTGAGAAGAGATTCCAGTCGGATAAAGTGGAATAATACTATTCGTATGCCAAGCCTGCTCTGAGAAAGTTGTTCCCATTATTACACTGTTAAATTTATCTGATCGGTTTGCCACTATACCAGCAGAATTGACGAACTTAGGATGGCAATGTACCAGGTGTTTTATCAGCAATGCGGCGATAACAACTTCCTCCGATCCAGCTTCCTCACCTGGTTTAACCGCAGCCCACTTAGGAAAGACAGTGCATCAAGCACGCAGATGTGACTGGGTCATTTAACCGTCCATATAGGCACGCACTTTCGCATATGACACTGCTCCCATGACGTGTTGGTCCTGGATGCTTTCACGTGCACACGCATGTTCGTCGATTTCTGCCCCGGGATCATTGACGCACGCACGCTCACGTACACAAATATCCACTGGATCACTTTACCGACAGCTTTTCCCTTACATTGACTTACACACACCACCACACGCTCATGTGCCTACAAGTTATTCTCTCGGCATGCATTCGTGCGGTGACACACACACATGAACCCACACCGAGGCGACCTAGCATCCTTCCTATGATTACACACGCACACCGTCCCAAAAGCAGACACAGATCGGCAGATCTTGAGCTGTGACTATGCCAACCAATCAGCTTCGCGCATCCCGTTGTACGCCAGCTGTTCGCGATTCGCACAATCACAACTAATTGTTCTATGCAGACGGTTTGACCTATACGTTACTCAGTGACTTGGAGACATTTGTTTGTACGTTTCTTCTGTTCATTTATTAACGCATACCAACTAAAGCACCGTATTCCGACTAACAAAGTCTATTGACCGTGCATCTACTAGTTGGCGGGATTCGAAGTCAGCCATTGCAAGCGCAATTACCTGGAATGACATCAAGCAGCTGGGTGGAAAGAAATTCGTAGTAGAATAACGAAAGGGCTAACAAAAACGGTCGTTTTTTCTCTACAACCTCCATAAATTTACTGAATTACATTGAATCTTCTTGTGTTGCCTGTGGAGACTTTAATAAGTTCCACGTGAGGTTCCTCATATCTCTCGGCTCGATCGCTATTTTCACACTTCCCAGTAAAGTGAACTTTCAGCTCGTCTTGTTACCAGTCCCAAATTGTTTAACGTTTTCTGTCGTCCTACTGTTTGTTTTTAGCATTCGGTTGTAAAAGTCTTCCGGATGATTTATTCTGGCCAAAAGCAAACGTTTCACTCACAGCGGCGATCGAAAGGTACGCAGGCAACAGTGTCATTCGGACAGTCCGGCGTGACTCACGTATACACATTCTAATTCCAAAGTAAGCTCATTTTCCCACTGCCACCCCTGCTTGTTTTGTGACCGTTTGACTGGGCATCTGAACTTCTCCTTTTGTTTACTCTGACCATTGGAAAGTGTGTACATCCCCGTCGACGGTTATTCTTTCCCTCATACGGAGTGACTGCGTGGCGTGAAGGGGACAGAAATCGCAGGATCGAAAGAACTTCATCAAAATCCACCAAAATGAGCTCTGTACACAGAGAGCCGTGTACATTAAGTCATTAAATACTACACTTGCTGGGAAAAGTAGAAGACGTTGTGAAATTAAGTGGTGACAATGCACTTAAAAGCTTGACATGAGCAGACGCTGAAAAACTCAATCATCGCTTCACTACTGGTTCACACCCCGCAGATAATTCATACATGAAGGCCGATGCATACCAGAACCCTGCCGTGGATACGAGTGCCTCGTCGGACTTGTACAAAGAACTTATTTATCCACATGAAAGCAGGAAAACCGGTATCCCTGAAGAAAT
>STRG.1080.1
GTCATATTTCTGAACTGCATAGAACAGAAGGCCGAATTGCTGCAAAGTAAATTCAGCCCCTGATATAGAAATGGATGTCACGTCAAAGCCACAAATGTCTGACGTGGACAGTGTGGGTGATAAAGGACCCAATAGCTGACAGTTCTTAACAGTATAAACATTTGCGTATGAGAATAAACAACGTGGCGAACAAGCTCGTTTTCAGTTGTTCGTACTCATACCAATACATAACAATATATATGACTCACAAAATAAGAACGGAGAATGACGTTCTTATTTTGTGAGTCATATATATTGTTATGTATTGGTATGAGTACGAATAACTAAAAACGAGCTTGTTCGCCACGTTGTTTATTCTCAATGTGTTATGTGGGATTTTTCAGACAATTTGCGTATGAAGAGAAAGAACTGCAGTTCATAAGCGGTGTTTATCGAAAAATAACTAAAATATCTATTTTGCATCCAAAACCGCACTAGGGCTTGTTTTCCGGGAATGTCTTATATTTCGCGGGGGTTAAATCCAAAAAGACGAAACAAAGTCTCATGTCTTCGTGTAAAAGGATAAAAACCCGTGTTTTAATGAATCAAAGTTATATCGACTCGGGGACAATCTTTTCGTCCTCTTCTGGGACATCGTCATAAATTACGAAATCCCGAATTTCAGACTGTATTTCTAACAAATTCATTTCCCGTAGGATAACTGATCCCGAATTTTCATATTTAGCAACAGCACTTTCCTTAAATGAACAGAGTCTAAGTAGGTGATAGCATTACATTGGAGGGTTGCAGAAGGGTGGTTATCATGTCAATATCGTGTTTGTTGCTGGGGCGTGGGACATTAAGGCCGCTAAATGTGAAAGGTGTATGGGTGTTGTGCTCCGTAGTCCTGAAAAATGGATCATCTCGAGATATGAGGCCTCATACTTGAGCTTATTGCGCTCAGTAAAACATTTTCGGAAAAACACGGTAGTGTCGTCGATCTATGGGTGGAGTCAGCCAGAATGTTCTGGTACAAAATATTCGTTTACTGAATTCGATGTGCTAATTGCGGGTTTCTAATCAAACGGTGGAATCTACGGACACTTGTTCCACATCACCAATGTCCCATTGATCTTGATTTATTGATGCGTTAGCACAGTTTAATACATTCAAGTCATGGTAATGCACTCGGATGTTTCAAACGTAATTCAGCCACCGACACACATGCACACACCATTGTGCAAAGGAATCGATCAGCTAGTTAAGGATACACACACACATAGACACGTGCTGCGCCGATCAGGCTTTGTACGATTTAAGTATCCGGGTTACAGTTTCAGGTCACACCAAAGCCAGCAGACAGAAGAATGCAGATAGGTCGATTTTAAGAAAATAGTGTGAGAACTGTTCCATTTTTTCTTTAGATCACAACGGTTCATTGAAATACAACGAAAATAACATTCATGTGTGACGGGAAATGCTATAGCAACAGAACGAGGCGGGTATCAAACCGGTCGGGCCAACCAGTTCAGAGCCACAGCCCAAAGAAGAGAGGGTCAATGTGTCGGAAACATCCCGCAACAGACAAAAAAGGGCAACCAGCAAGATGGCCCGTATGAGGAGCTACCGATTAAATTGTCAACCGGATCAGTCGAACCAACCGAACAGAAATGGCGGACAAAAGAATCAACGTAATGGCGGTCAGCACCTGACCAGAGAGCGAAGTCGAATTACTCAGGCAGCCGGCGGATTGGTGCTGCCACATCGCGGTTTGGAAAACAAATGATATGAACGGTAGCACATGTTTTACCGTCTTGACTTGTTTGGCTGGTCAAATACCGGAGTGCCCCTTCCCCCTTCCTACGTCCTACTATCTTCGTTACAGACGCTTCGAATCATGTTTTCTTTATGCAAAAATGGAGCTTTTCTAAAAAATAAGTTACAAGATGGGCTGTTGCATCAGTCAGCCGAATCAGCGTGAGTACAGTCTTTTAAATTGATGACTGTTACCAGGGTTGGTATCTGTTGCAGTGGTATAGTTGTCCGTATCCCATCCATGAATTTATCCTCACCTTGGTGACTCTGTTTCATTGTGGGACGGATGGTCAAATAAAATCAACCAAAGCTACTTGGGAATGTCAAGATAACTGGACAGAGAACAGTCTGGTTTTCGATGATTGGATAATCACAATATATGGGCCCGAAAAGATTCGATATCGTTCATTTTCGGTGTGTCTGTGCTTTGCATGACGCCTAGTGGCATCCTGTTAAAGTCGGACC
>STRG.53899.1
AAACTCATCTGATCTGACTGGATTCGATGACACAGTCGTGCACATGTCGATGTGATCATTAACCGTGACCACGCAAGATGCTCGGTGCACACTGTTTTCAGTAGCTATCACGATTTTTTCTTTTCCAGATTTATTCACTGTCTATATCTGATTTCCGTAAGGCTGCAAACGTGAGCGTATCCAGATTTCCTGGAATAATTAGCGTCTTCTTTTGAGTTTTTCGATTGCTTTATTTTTGGCTCCGTTGTCACCAGAACGTCTGTATATGTGTTGGCTAGAAAACGCTTTCAGGTCTAACACAATTCGTAGATATATCATGAGGATCGGACAAGTACGGAAGTCGTTGGATCACGTTCACGATATGCACAGAATGCCGTTCATCAAAAGTCTTATTTTTCAAACTTCGTGTCTGTGGGTTGCAAAACGATGAGACAGGACTGTCGGATTGATTCCATTTACTTGACGGTAGAGTACATGATCCTGGTGGGTTCCGTGCACAAACACATGGTGTTCCCCATGCACCAAAGCCCAAGCAACCTTACTTCATTCGAACTGGAAATGCTCATTCAGTGTTTTAGGGATTCATTTAT
>STRG.77915.5
TGGACGTTCACGTTGCATCATGAATCACGTGACTGAAATCTAATCTGTTTCTCACAAGTTAATCGTTCCATTGATTCAACAGTTATCCAGATAATTATAGATGAACTTATTAAATCTACCATGGTTAACGCAGTGTTAGCTGTTTTTTAAATCCAGTTATGAACTGAAAAACAACCTGCACTTTAGAGAGTTACGGAAACACGGGAGCTCGCAGAAAACTTCTACATTACCAACGTTAGGCGATGTTCTACTAAATAAAAACCAACTTTATTGCTGGTAATAATCCGTGAACGAATCACCATCAGTGTTCAAATTAGCTTGGTGCGGCTTCGTTCACCGCATCGGCCGGACAATATCTACCCCATCCCCTGCATCAGATGTACAGGTAACTTGCAATTTTCCACCTGGTTCCACTTCAAATGTCAGGCTTCATCAGCCGAATAATCGAAAAACGTTTCACTCCTTGAGATAGGAGTGGAATTTCATCTATGGCTCGCCGATGTTACAGTCATGATAGCAATAACACACTGTTCGCAGTGCTCTTTTACTGTGGCAGTCCGGGAGCCGGAAACATGACTTGATACTACCGCACGATGCGTGAATTTTGATCGGGTCACCTCTGTGGCATGGCCGTTTGATCGCGAGACCCAAATCGTAGGTTCACATTTCACATGCGAAAGGTTAGACGGTGAGCCCATTACCGGATGCCTGGTCACGCTTACGGGCTCGCAGCTAACACTCCCCTTAGGTCGTGATTACCTCGCCTTTGGTATGTGGCTCCCAAATGGATACGGGTCCCCTGCGTACGTCGTGACATGGGCATTCAGTAAGCAGTGACCTCATCAACGTGGACGGTTAGACGGAATAACAACAACCAGGGCTGTGTAACAAGCCCTAATCGATGTGTTACGGAATCAACGGCCTCAAACATAATGCGTGAATGTGATCGTATCCTAATGAATACTGTTTTCACTGTGACTAATGACGCCTGACTGTAAATCTAATGGTAGAGTGAAACACTTTATCATTAGAGACGGGGTTAAATCCGACTAAATAATGCATCGTCAATTACAACATAACAAATCTAAAATAGCACACCAGGAACATAGTCAACAGTTTCATATGCTTGTTGTAACGCGGGCCAACTCTAGCAATCAGAAGACCAGAGTCAAGAGTCGCCATCAGGTGGATATTACTTAAGGAAGTATGATTTCTTAGGAGCCAGTTAATTTCATTAAAAGAAAAGAAAAGTGATTAAACGTAACTTATTTATACCGTACGGGGAGTGTACACATTTCACTGATAAGACGAATGTGTACTATCCATTAGTACGGTTTATCGACAAAAGGATTACCTGGAGAACTGTAAAAGTGAATGACTTCGCTGTTCACCAGCACAAGAACTACTTTAGAACGAAACTACTTCATTTTAAATGACATTTTTTGAACAAATAATTCACAAAGGGCTGACCACGTGTAAACAAACTCAGACTTGCACACCACCACCACCCTACTGAAATTCTGGTAACAGTACAAATATATAACCGAGTGCAATGAAATATGGGAAAATGAATGCTATCTTACTGAAAAACCGTTGAAGTTTACAGAGATCATCCTTCATATTTTCCGTCACGTTCACTGGGTTTCCCTTGTGTTACCAAAGCTAATGGTAACAGAATTACAGCTGGTCGGGAAATGCAGCTTGGAAGAACTGTGTGTGCCGCTGGTTTGGGAGTGCGCAACAAAATGCCGTACAAAATAGGCTCATTGTTGCCTTTAAGGACGCTGTTCGTTCCATCCCAATGTTCACAGAACAACCTGTGTTTGTCATTGAAAGACATAGAGTGTCCGTTTATCAATGCTGGGAGCCAAGACGATGCAAAACGAGAATGCAGATAGATCCGATGACCACATAACACAAGAATGACGAACATCTTCCGAATATTCTGGATGAACCAGTCCTTTAATTGCAAGTTTTTACAAGCCTTCAGTATGCCATTTTTATAATAAACTTAGTGATTTTC
>STRG.40796.4
CACAACATAGATCCATTGTTCAAACTAATGATACCATGAGTCCCTCCCCCCTCAGGGTTTACCAATAGATCTGGATTGTGTGTGTGAAACTCGGTCTCCCCTACCCTTTTTATGATCGACCCACCGCCCTATCATCAGTCTTATTTTGTTCACTTAACATTGTTCATACAAAACGTGATGTAATGTCATGATAGCGAATCACTGCAAGCGAGCTGGTTCGCCAAGTCGTATTGTTCTAAACTGTGAACGAGCAACAAGCCAAACTGTCTATTCATTTTATTGATTGGCTAATGTTCTGCAATGTGTTAGTCTGGTGACTGCATCGATTTACCATTTGGTAATATTATCGTAATGCTCCCTTCGAGGCTGACTATGAAGTCGTCAACTTGAGAACACCTCGCGTATATTCATCACGTGTATGCTTTTATGTCTGAGCAGAAATAAAACGTAAACCGTGCTGTCTGGGGAGTTTTGTGAATAGCACAATTTGAAACACGAAAATCGTCAGACACAACAAGGTGAATGTTCCCAAAACACCAACCATACTGAAGAAATCAGTTGCAGAAAACAATCATAAAGGCTTGGACGTAAAGGTGTTGCACATATTATTGTTCTGTTTTAAACAAAATGACTCACAAATTATTTCAAATTGTTTATATATTGGTCACGGAGAGCTCAGTGTCATATGAAAGCGTTTAATACGTGTTGGAAGTACAGTTAACAAGGCCCATAAAAGTGTACTTTTGAGACAAAAGCCTGTTCTACTGTGAAACGAGTGTAAAAATATTTCGAAGCACTTTGAGAAGGGATCATGAAATTTAGGCTTGTAAAAAAGCAAATGAATCTTGACCGACTAACCGCAACTATGAAGTTTGATACCTTATTTTTATTAAGCGGCCATAATATTTCTCTTTTAAAATGAATATTGACCAAAGGCTTTCAAGTTAATGTGCGAAAATGCTCTCCTGTTATGGAGTGTTTCCGCAATTTGACGAATTTTTATTCATACTGCATAGGCGAACTGTTTTGATCCATCTCACCAATTCTAGTGAGAAGATTTTTCTGCCTTCGAATCATTTCACCTTATCAGTGTAGAACACGTTCAGTGTGTAGGATGTTGGTCCACGTACCCACCCGTTGCAAACAACCTATTGGTCCAACAGGTGTGGGCGACCAAGTCTTGAGGCCTAAACCCCTCTGAGAGGATTCATCTCGCATCCGATGGATCCACGCCATCGATTGGCTATCCCGTCGCTCGTCGTTTCGTTAGCTCGGTACTAAGCCGGTGCCGATGCACGGACTCTTAACGAGACCGGACTGACAACCAACGACGGGGTCAGCAAACACCATCGTGCAAACCATGTACG
>STRG.19652.2
AGTAAACGGCAAGAAAGCACAAAGAACGAACCCCGAAAACGGAAGTAATTAGACGACAAAAGATATTTCGCAATATACTGCACAATGCTAAACAGTTTAAAAAAGGCTGATACTTCAGGAAATTTCTGCCTTTCAGAAAAAGGAAATCATGCGGTGTTAGAAGCTACGGAAAAGCACCGACAACACATCTATCTGGACACACGATTGGCTGTAGCCGCACGAAGTCCTGTGCAAATTGAACTGAACTGACCGAAGCCCAGCTGCTGCTGTACTACATCGTTAGACCACGGAGCACGTCTGCGGTACAAACAAACCTACTGCCAGGTTTATCCGTTCATGTTTACACACCACTTCGGTCGTTTTATAACTGCTACTATTTGTACTTTGACAATGATAACTTCTTAGAATAAACTATTTGTATATTCTAACTATAGGTCATTTTCCTATTCTGTGACTGAGGATATCATTTCATGTTAGCTAGAAAGCTTCTTGATTCACCGTCTGTACCGTGACTGCGCCGCGCTGCAGTTTCATTTGACTCCCTGCTGAGTGGAACGTTTATAACTGCACTGTCCCGATTTACCGGATAACTTTTTGTACTGTTGTTCTTAGTATTCAACTGGCTGTGAGTCATTA
>STRG.6475.1
GGGATATCGAATAGGAAGTTTATTCGTGCTGCTAAAGTTGCGTTATCTAAGGAAATGATGCAAACCATGAAAAACGGCGGTTTACCAGGTATTTGCGAACAGCGAAGTTTCAAATAGGAAGAAAAAGAGATTGTATGGAAGTACATTCGGGGAAATTGATGCATGCTAAGAGAATAGCAAACCATAAAGCTGATGCAAACCCTGAATGTCGGTTCTACAGGGGTTCAAGAAAAGGAATGAGTTGTGAAACAAGGAGACATGAAACCAACTTTATGAATGAACATTTTTATACTTTGGTGAATGTGGAAGTAACCAAGGTCCAAATGAGGGTGAGTTAAATTTCAGAATCAGTAACCTGTACCATTCAGAAATGTGAAAGTGCAACTGGAGGGCCCTGGAAAAGTGGAGGATCAATTTTCAGCCGGACACGAGCGAAAAGCGGACTGTTGAAACAGATATTAAAGTGGAAAATCTCTGCATTGGCTTGGGAAATATTATGCTGTTTCACTGACAAATATATACGTATATATATGTAATTTGAAGCATTGAGCCTCAGTGTTATTCGGCATCATTACTGGTAATGTTTTGTATTCTATGGGTATACTTTGTCTGGCGGGGTGAAGGATGTGTGTCGGTCAATCAGTCCAGTGTGGCGAGATATGACGGATGTATATGACGACTGGTATTTTAGCAGGTTGCGACTGAACTGTTACTTGTGTTGGCTGTAATGTTGATACCAGCAGGAGTGGTTTTGTGTTAGAAAACCCTTATCAATACGATAGGCAGTTGGGGGTATTTCCTGCCGCGTGGCTTGATTGCAGTCCCAGATGATATGAAAGGTCCCACTTGGGTTCCTGTCGGTACGTGTCAAGGTGGCATCTCTGGTTATCCAGTTTGGCGACTGAGATAGTGGGAGGCGACGAACCTGAAATAAATAGGGATTACAGTCTGGACGTGGTTCCAGCTGTGGGTTATGGTAATATATGACGACAACAGTAATGAACTGGTTGGGTTTATGTGAATGGGGCAAAGACAAAGTTCATTTA
>STRG.20226.1
ATGAAGTACTGAAAGACAATTGTTTCGCCGAAGTGAACTTTTATATGACGCAACGGGTATTTTCCAGACAATTTTATATTTGTATTTCTCACAATTACTTGTTGAATTGATCCAAATGTTAAGAATCATTGACTCCCGAAGAATACAAACCCACGAATGGAGACTACCCACATTCTGATACAAATGGAGACTCTAGTCGCTTTCATAAGTACTCATTGCGCAGACCGATTTTCGGCTATCAAGCCTGAACTGTGCTGTTCTGGTCATCGCTATGCCCCATCCGTCCGAGATTCATGACCTACAGCTCTCCGTGATATTACTATAGGCCACTCCAGCTCAGCGATGGGTGTGCATCTTCTAACGTACGCATCATATCACATCGCAATATCATATTTTGTAACATACAAGTGAATTAAAGTGATTGTTATGTAACGAGAAATTAAAACTTCAGAAAGATAGTTATATTTCAAAACTGATCTTCACACTCCGTGCACCTTTCGCTTGTGGACTTCGGGTTTGTTCCTTTATCGGCAATTCGTCTTGTGCTGTTACAACTGTCCCGGTTGATTCATTGGACGAAAGCTTTTTATTTGGGCCATCTTGCAATCTGTCGCGGTTTTACTGATATCCGCTTGACCCGCGGTATGACTGCGTTTATTTTGCTTCCAGTTGTTTTCGAAATAGTCACACTTCCTTATTCTGTCTGTTGGTCTTGTTTGACTGACGCCGTAGAATCCACCACAGCCTCGTTTTGTTGCCTTAGCAGTCTTTGCTAGAACTATGACTATGACTGTGTCAGGCGGATTGAAGATCTGTAGGTACCTGTACATTTCCGACTTTTTCCATGATTTTCAACGTCCCTTGGTACAACACTCCTTTGTTGTACCGACGTTTTAATGCAAAACACACACACACACACACACACCTTTTTGAACATCATCACCGCGCAATACAAAAAGGCTGTCAATAAACCTTTCATTCTGGCACGGTCTCATTTTCTGATTTGGAGTGTCTTGGAATAATATCGGTCGGAACTAACTGTGAGAAACAAAACATTGTAGAAGCTTCCACGGAGTCACTTGGCACTTCTCTCAATACCATCCTGTTCTGTTCAACGAATGGCTGCCAGACTGAACTGAACTGAAGATATTGGCGGATACTGGCTCTTCGACGCTCATTTCCTGATCACAAGAACAGCGAACAACTCGATTTGTCATATCACTTCAGCTACCCTGGCCGCGATCGGAAAATGGGAGACAAAATCATGGCGACCTCGACCGCGACCTTTCAGTCGTGACAGGAAGCAACCAACCCACCCTAAATGTACTTTCTACACCGAGTTTTCTCAACCACGAACAACGAACCTCCCACCCTGTTCCGAACCGCAAACCACCTGACCAATCTTAATTTGATACTGTAAATACCCTCTCTTTTCTTCCGAAAATATGCATTCCTATCGTATATATATGTAACTGTATTAGCCAGAGGATGGAGTTACCAAAAACGAACTTGTTCGCTATCGTGCCTT
>STRG.34484.1
CTGAATGCCCTTGTAACCTGGCGGTGCTCTGCTGTTTTCCGTTATTCCTTGATGATAAGGCCCGCTGTTTGGTTTCTCTATGAAGAAAATTGTTTTGTTTATATTGTTATCTCTCCTTATACATAATTTCATCTACACATATGCATGTGATATCAAATGGATTGAATAGGCTGGACCCCGCACAAGACCACCGAGAATCAAGAACTCCAAGATCGAATGGAACGTAGCGTAATATTTCGTAAGTGCAGAATCCCGTACAGTACAAGCATGTGTTATAACAGAGGGAATAAAGTCCAGCAAAACAGAGAGAGTCAATCTTGAATATCACATCCACCGCACGCAGAACTGAATTTTTGATGTTTGTAATCTCTTCATAGTAATGAATGAATTCGTTCAGAC
>STRG.909.3
GCACGGTTTCATCTCCTGATTTGGAGTGTCTTGGAATTATATCGGTCGGAACTAACTGTGTGAAACAAAACATTTTAGAAGCTTCCACGGCATCTCTTGGCACTTTGCTCAATACCATCCTGTTCTGTTCAACGGATGGCCGTCAGACCGAACTGAACTGAAGACATTGGCAGATATTGGCTCTTCGGCGCTCATTTCCCGATCACAAGAACACTGGACAACTGAAACAAGTCAAAAAACTTGTCCTCTGAAGGAGATATGCCACCCAGAAGGTGTTGAAGGAATACTGCACCGCAAGGTTCGTGAGATTAACGGGAAGATTATTGCCCAGCTGTCGATTTCCCAACGACGAGCAGTATCTTGGTTGAAAAGATGGCAAAACCTGAGATGGTTATGCAACCGCCGTGGAGTAATTCAGCGTTGTAACTATTTTGTGAGGACATTTTTCGTTGTACCAATGTTCGAATATATACATTCGGCAGAAGTCTTCAAACACATATGCACACGCACAAAACAGATAAAGACAAAAAGCCCTCAAAAAATTCCGTCGTTCTGAAGCACCATTGCTTTCTGGTTTGGAGCTTCCTGGAATTATTCCAACCAGTGACTCAACTGTGATCAGCGTACATTTTGGAAGTTTTCGCGGTGGCGTTCTGTACTGATCCCTAAATGATAACCGTCGATTTGGCAAGCCTCTGTTAAGTCCTGAAAGCAGAGCTGAACTGAAGACGTCGGTCGACATCAGACATTTGGTACCCAGGCCTATACAACGAGAAGCATTGATTAACATCTCTCACAATAATCATAACAATTACTAGTACGTGTTCTTTTTAACTGTTTATTACACTTCTGTTATGCACACATTTTCTGTTTATTCACTTGACCGCTCT
>STRG.73611.1
GTATTCTACTCTGCGAAATTGATTGTCTGCGATTTCCAAGAAAGTTCATTCAACGATCGCGCAAGCTTTCTTTATCACATGCTTGAGCGTAAGTGGAGTGGAAGGAATGTGTCCCACATCTTCAAAGGCCCATTGCACTATTAGGGATGGCCGGCAACCGAGTCCTAATAATTTTGGTGGTTGTTCACAATAAGCCAGGCGTGGTAACGAGCCGTGCGACATTGTAATACTGTTCACCCCTATAGTGATCTGCGGTGAAGGTATCTGAATCTCTGACCTCCGAGGTGGGACAGCAACATTCTAAATCACTCGACTTGCCAGGCCTCGGTGCAGAGGTCTCATATTTTTTGTAACCAAAGTTTTCGTCCCCAAGATCATTTGCCGCTCCTTACTAATTCCTAAGCTGAGCGTCTTTGAACAACAACAGACTCCTTCAGAGGTATTTCTCCATCAGTCAAATCTGTGCTCCTAAAATGTTTCGACCACATAATAAGCGTCACCGCGTCCCACGATAGTAGTTTTCGTTGGTCCCAAATGACTATTCGAATCGGTAAGTTATCAGAGTTTGGGATCCCTCCACTACCGGTCACGCTGGTGGTAGGCAAAGATCCACCATCGTCCGTCTCGTTACCACCCCTGACCTATTGGGATATGCAGTTCTCCGTCACTCTAGGTCTCAGGTTCAGGTTGCAGTGGGCCTTTTTGGATATGGGATAGACCTCTTCCACTGCAATTGTGCGTAAGTATTCAGTAATAAAAAATCGTCGTTCCCTCTCTTTAGATAATTATGCTCCAAAAATACTCGCACACTTCCAGCTAAGTAAGGGTCCGTTTTAGGTTGACGGACTAAATAAAGATGGGCGTGTAAGGTCCGAAAATAGCGAAAGGCATACGTAAGTTGAAGACTTGCAAGTAAAGATGTATAGTCCGGACGTTAGTGATAAATTGCCTCGGGAAATAACATCCTTTCTGAATTAGTCGACTAAAATTCAGCGTCATTGAGTGAAACTCTTACGATGCTAAATCTGTCTGACCACTGAAACTGAAAGGACGCTTAGGAACAGTGTTTAGATTGCAATTGTGTTAATTGTCAAAAAAATTATATCCACACGAGTTTACAAGCTTATCAAACATTCTGTTAGCCCCAGTATCGACTAGGACCAGTTCTCATCAACCCCATCAAAGTTGGTGCGAAAGCCAAGTAAACAAACTGTGATTAGTTGCCAGAGTTTGTGACCGCATTG
>STRG.40566.1
NTGGTGGCAAGCGCCCCAAACATTTGTCTGAACATGGAGGAGGGGTGATAACAGCCTGGATTGAAGCGGAACCCACCCTAACGCTTTCAGTGCTGTAAATCCGACTGATAGATGAATGTGAAAAGAATGTGTTGTGTCACCACGATTAGCAGTTACCTCAACTGATAGCTGATGACGTTTAGAAAGGTGTATCAGATATCCGTGACGATGAATTTCTTTTAGAATAAGGAGAAGAGGAAAAGGTGGTTGTAAAATTCTTCTCAGTTTCATTGACATAGTCACTTGGAATAACTGAAGTGGAACGAAGCACAAGATCATGAGATCATATGGACAGAAGAGACCAGCTGTGGTCCACCCTGTTCGCGAATCTTTGGTGGAATCCCAAAGGGACCAAGAGCTCAAATACCAGTGGCAAGCTGACGAGTTGAACTGACCACTAAAGGAGGATCGTACACCAAAGCGATGTGCCTATATTGACTGAAAACACATGTGGATCACCTTTTGGAGCATTCAGAAAAATCCTTTGTTATTGTCTATGACAACACGTCTTGTCTTGCCAGATTGCGGGATTTAGCGGCAGTCGAGAGACTGAACATCCTCAGACTTGCACCATATTCACCTGCCCTAAATCCCTCTGTGCACTGATCAACTAGTTTCTACGACGACCACGTTGAAGTTGTTGATTCTTCGTCAATCAACTCCGCTATGTCCTCGTGATTGTTTGAGTTTATTGACTGGGCCACACCGCTTGGGCGTACGTACCTCTGTTTCCTTTTTCTACACGAATGACTGGCCTTTGGCTTTCCCCTTTTGATCACACCGTTTTGTTGTAGCCATGATATTTCGTTTGGACTTCACCACACCAGTGTGTGGGTTCCCTCAGGCGACCACTTTTCTTTGGACCGTTGACTGGTCAAACACTTCCGATAGGCGTTTTGTGCTTTTCCTGTCTATTATGGCCTGGGTGTTTTAGAGCCTTTATGACTGTCTTGATTCTGTGGTCGATTTGTTTACAATCTGCGGCATGTTATTGT
>STRG.44714.1
AATGGTCATTTTATGTTCTTTACAGCCAGTACTACCGATTGTTTTAGACGAATGACTCGCTGCTTTCACTTCAAGTCCTTGTGACCTTCTTATCTATTACCGACTACCCCTCACTAATTTTTCCGTATCAACTAGGAGAATAACAATGAGGACTGTATGACTGGTAGCCGTGAACCGAAAAATTATTGAAGAGTACGAAGATTGGAGGTCTGGTTTGGACCTTCCCTGATTATAACCAACCGTTGAAAATGGTTCGTCTCTCTCAATTCTCGGAGCACCGGGGGATCCCAGTAGCTCATCAGAGCGAGAATCTGGACATTCGGACATCTCGTCTGCAAGTCCTGGAACCGAAGTGTAATTGAATCGAACTTATCTTACCGTGCACTTTCGTTACCTAATTTTTACACATCAAAATATCAAGCATGAGAGTTTTCGATTTCTAAACCTGTTCACCATTTATTGTAATCCCTCTTAATTTAGCCGAGGTTAAAATCTGAAATATGCCTCATATCTACTCCAGTTTGACCATCGTCTTTGTTCGTTCCGTCTTTCTCAAGCGTAACACG
>STRG.80164.1
AACCAGAGAACTGTGTGGTCAGCTGAGTCGAAGGCCGCTCTAAGATCGAGGAAACCGGAGATAGTGGAACCACGGAGGTTGACGTTTGGGGTAATCATTGCAAATACATCCGACATTATCGAGACCTTGTTTCGTTGGGTTCTCTGGTGCCCAGTATAGGTGCTGCGGCACTTCCACGTTGAAATACTGTAGTCAACTTTTGCGAAGGTTACTTCGGTGGAACGATTTAACATCGAAATTTGTGGAAGTTATAATTCGGTTGGTCAGAAATAATGGTTCACGTAAAGTGAAGAAGAAAGCTTCCGGTAGAATATC
>STRG.20033.1
ATACTTTAGCGCGGACAGTACTGACTAACCGATCTTGCTATGTGCCAATTGACGGTACTTGTTTGTGCGTGAAAGCACATGTAGCTCAGCTGTCTTACTTGCTCACTCACTCACTCACTTGCTCGTTTGTGGCTTACTCGCCGGCTTCTGTCGGGTTACGTTAACATTCTTAAAAATGAATGGAATGCAACCGCTGTGTGTTCTGTTGCTACTGATTACGAACACCACAGAATGGACATCATTGTTCAGTACTAGTTTTTATCAAGATAAGTACCTGATAATTTGCAAATTCGTACTGTGTAATTATTCTAGATAATTTTCTCACGAGCTCTTGGAGTGGAGTGTCTTTGGTGTTGGTAAAATGTTATTGTTTAACAACACAGCGTAGTCAAAATCGTTGGTGGGTTGTCGACGTTCCGGTCACCAAGGGTAGCCTTTCTCAAGACTGGTTTTGGTGTTGTTTATCTGCAGGTATAGGAACCTTACTAAAGCTCCAACTATTTTCCTAAATCGATTATATGCAAAGCAGTAACGAAAATGATGCTCAATGTGATAAGTGCTCATGCGATGAGAGTCCATAATCTTGCCACGAGGTGGACTGTTAAAGGTGGAAAGATATTGGACACAACAGCTAATTCGGACCAAACCTAAGTGGTATATATATATATATATATATATATATATATATATATATATATATATATATATATATATATATATATATATAGCTCTCTAATATGGTGGGAGTGGGTGGTGCACTATGACTTGTTTAAAAGATTCATTCAAACCCACGATATTGACATAGAAAAACGCCGATTTTGACCTTGCACTACGATTTTAGTAACATAACGGAATTGTAGTTCTCCTAAAGGTCAATTATACTGCAGAAAAAGGTAAGTTTTGCTGATCTTCATCTTGTAGAAAATCAGAGGCAGCGGTACATTTTTTACCAGCTTGGAAGAGAGATCTACTAACACAATCGCAGCTGCAATAAATGCACTAAGTTCAATTCTCATCCGAATACTTCCATTCATCCTCCATCATTTGAGAAAATGTTCTCCTGGAAATCGTTCACAGTGTGAATGGTTACGTGAGGGAGTCTTGATCGCCCATTTCGATAACGAATACTGCAAAGGATATTTCTGGCTAATGCCGAACACACTTTTATTCCAACGTTTATGCTTGATTTGAATCAAAGGGGAGTACGCCGTAACCATTAGAGCTCACGGGACAGTTGTGTATATGACAATCGTAATCTTGAAACTTAAAGTGGAGAGGTACGAGAGGTACTATTTATCACTGTAAAAACATGTCGTAGTCAATCGTGTTGGTTTTTAGTTGGGTTGGTATTCTTTTTGTCTTCACCGATTGAGCATGTGCAATCCCCGATAGAAGATTGTTGCCTCACCCTGTTGGAAGCGCTGTGTGACCCAGCAATGGTTCCGTGGAATGGTATGGTGATTCAGAAAGCATTTTGCAAGAGACCGGGTACATCTTCGTGGCCACATAGGCCGCGGAACTCCAGCCAGTCAGAATCGCCGTGGCCAGGTATAACAAAAGCTTTTTGAGACTGGTCAACGTTTGATCTACCCGTTACTTCGTCTCATGTAACATATCTGCGCAAATCATTTCTGAAGTAAAATTAACGTAAACCTCCAC
>STRG.44543.1
TAACCGGATGACTATTCTGTCCACGCAAAGGAATTGACATTCAGCTTTGTGCTTTTCCGTTTACGGTGTGGATCAAATTTCTAAGCGCTGTTGAGATTTTGCACTGGTATGATGAGAAACACGGAGAAGACGGATCGATGATTGTCACTTTACGCCTTCTAAATTCACACCGATATGGATGTCAGGATACAGAGTAATATACGTTACTGTGACAATTAGGATTTACTAGCATGAGAGAGTCAAGAGAATGATTACACAACGGGTTGGTTTACTGAACCACATACACTGGAGAGAG
>STRG.10816.2
GTTAAACAAAAAAGATCAGAGACAAAGTGAAACATCAAACTCATGCCTGTCAAATACTACAAACCCAGGATTAAGCAGCATCCTTTATACCGGTTCCCAAAGGCCAGTCAGGCCTTTCATTCCTCAGTCGGAACAAGGGAACACTAAGTGGTCCCAAAAATGTCCTCTTGAGCATAGTTTTTTATCATGCATTTTTAGATGGAAATTTTGTTCATTCAGCCTTATAATGGCCCGTTAAGTGAGAATTTGCGTCAGCTTTTGAAAAACCTCTGTCATTTATGATGATTTACACCAATGTCATTTCCGTGTGGTGCTCACGAAAACTTCACATAATGGACAAAGTAACATAATAGGATTTCTCACGCAGTGTGGACGTTCAACTCACCGTCGAAAACGATTGAAGCACTGTTCAGCTTTTGAATCCATGTTAGCGTCGTTAGCAGTGGACATCCACCGGGCCATACTGGAACTCCGACCCGGGGTTTTCAATAGTAAGTTTACCGTTCACTCTGCATGGTGAATCACATCATGTAAACATCAAATCTCCTACTTACATTCGTAAGGTAACTTGAATAATTTCGAAAATCACACTGTGAGTAGGGAACAAGCGGTTTAGTCAACAAACATACAGCAAATATCATTCAGATTCTAATGTCGGAATTCCCAGTCGGACTTTGTTTAGTGAAATCCATGAAGGTCATCCATTTTCTCACTTGCACCGCTGTGTTCGCTTGCAGAAGGTACGTGATTGTGGTTCTTTAATAGTATATTATTGATAATCACTTTTTGTAAATGATTTTGCACCAGCCCGTTGCGTTGTGTAGATGAATAAAGATCAGAATCCAACAACATAGCCTAGGTTAAATGTGATTACCAATGAGGTGTGCAGGATTTTTCCACGTATATCATTATCCTTTATATAAGTTCTTTCGCCATAATGCTCTGAAGAAATAGAGCGAAACGGTAGCAAACAAATAATCGTTTATCCTAAGATGAAAAGTCCAAGGAAATTGGTTAGTTTTACGTCTGTGGATATTCAAGAACAACACTTTGAAGACGAGGAAGTGAGGCAGTTCTAATTGCCGTTGCAGAAGACCAACCTTTGAATACTTCATATTTCGAGCGCCTGTAGGTTCTTGTACATTTCCAACTTTCACCAAGCATGACTAGCAATTTCCTTTGATAGAGCATTCCTTTGTTCTACCGACGTTTTAATGTATACAATCAACATATGATTTGAACCCGGCACACGCATAATATCGCGTAACACGTAATCTTTCAATAGATCACTCGTTCTGGTGCAACCTCGATTTCTGACTAGGCGGGTCCTGAAATTAATTCAACCAGTGTTCTGTGATCAATAAACATTCTTGAAGCTCTCACGGCCACCTTTCGGCAGTTGTCCCCACACCATCTTGACCAACTCAGTAATCTGCCGTCAAGCCCTGGCAGTTGAACCGAGTTGGACCGAAGCCGTTAGCCGTTGGAAGTTCTGTACCCAGATTTCTGCAACAACAGCTGTGAAGAAAATGTGATCTCGTTTAATGTCGCATATTTCATTCTTGTTTCTGTTGTATTTGTCTTTTCTGTCTACTCATCTGACCACGCTTCCCAGCCTGTTTCAGTTTACTAGTGTCATCCTAGATCGTTTTGACATCAATTTGGTGTGCCTTTCAGATTCGTCAGTACACTACACGAATAAATGTAGACATAACTGGTGCTTAAACGTGAATAGCTGAACAAAGAGCAGAAATCACTGAAAGTTAGTCAGCTTCTACTTGGCCAGTTGTCATAGAATCTGCTTTTTATGTTTCCTTACCATGATCCCTCAGGTATCACACCAAGCTTCTATAGGTATCACCTTTATCAGAAAGAAAAACTAGCCAGGTTAGCTCAGATTTTTGCCGGGGAAAAACATGATCAAAAGGAAGTAGTCACATAGTAAGTGTCCCTTTTAACGCGCAGTGTGGTAATACTGTCTTTTCAACCACTATACAGAGTGAATCTAGCCAGAAGGACTTGTATTGACTTGAGTACCTCAAGAACAGATGTTTATGATTCATGAACAAAAAGTGTGATGTTGCGATGCGTCATCACAAGGTTCATAAAAAGTTGATACCAAAAAAAGCTTACAAGCATCAGGATTACTGTTCACCTTATCAGTGTCTGGGTCACAGAAAATCAGTATCGATGCCTTAGCATGAGACGGAAACCCGCACGACCACAACCAACTGGTTTTTAACTGTATTTCTGACTGATTTGGATAAAACTCGGTTAACCGGACCAGAAATCACCAAACTCAGTGGTTTGGTGGTTCTAACTTATTGCATTGTAGCGCATGAGGGCCGTGGAGGGGGCATACCAGATAGTCTCTCAAAAGCCCACGGCACTATTAGGGACAGCTGGCAACCAGACTCTGAGAATTGGAGTGGAGAACCACCCAGTGGGTCAGGTGAAGCAACGAGCCAGATAACTGATACCATATCCCTAGACAAAAGTGCATGAACAATTTTGTTCAGGAAACAATATGCTCAAATATACTTGACTCAAAAGTGTTTCTTTTTCGGTTCTGGGGGTTTATGGCATGGAAGGATGTTCGATTGAAAAAATGTTCTTGCAGAGCGAAAATGTTTCTCGTAGAGAGGTTACTGCAATCAGAGAGGATGTAAGGTGAGAGGGATACCGTACTAATGTATTCTTATATATAAAAATGACAAATTAGCGGATATATCACAAGTCAGAGGTGAATGCAACGACCAGAAGCACATTAAATGCCAATGGTATTTTTAGTTTTCTAAGTGGAAAAACATTCATAGAAACCTGTGATGATTCTGTCCTATTCGCATGCATTTCAAGAAAACCAACTTGAACCAATAGGTGTTCATTCGTTCGATATACATTACAACCAGCATCCACGCATTTCTGCACACAAGCAAATGTGCCATGCGCGCATGGCTCATATCAGTTCAACCATGTGCATTGATTATCGCAGTGCACGTATCTCGTGCACATGATCTACTTCCATATCACGTGACAGTGTCAAGCATGTGTGTGCCCATCAATCCCATTACTGATGGATCAATACTTGTGTGTAAATGCGTTCCTTTCTTTATTCCATGCTAATATAACTGCCACATTTTATACGCTAAAAGACAATACATTTTAGTGCCAGCTGGAGTGACTTCTGATCTCATTTCGAACGATCCGGTTTTTACAAAACCACTGCAAGAAATTTCATTCCCGGAAGCAGAAGTTGCAGTCAGTTTATCGACAGAGGTCTTTGTTTATTTCTGTTGTGTATTATGACGGCTGTAGACTTGAAGCCGTTGATGTCAGCTCGGTCTGTGTCAGGGCAAGAAATAGTACAGATCCAGTTACCCAAGTCGAATGTGAGAAAGCTGCATCGCATATTATGATGTTACACGGTAATGTCAGGGGACGCAGACAATGGACTTCAGCTCCAGCTAATAGTCCAGTGCTAAAAATCTAATCTACTCCTCCGATTCTCGTAAGTAGTTCCGTGCAGAGAGGATCAACGATAGTAGGATACAAAAACAATGGGATAGCAGTTCTGCGGAGAAAATTCGTGGTTAGTTGTTCTTACATTCTGCTCTTATTCCAAATTGTAGCTCTCCTACTCCCTTTGAAAGCGGAACTGAGAAAAATAAAGGATTCACTAATTGAATCATAATCTGATTTCAGCTCTATCGAGAAAACCGTAATGAGTACAATTGTGGAAAATTCGATTTGCTGCGGGATCACCCGTAGGAAATTCAGCGCCTCAATGAACGACTGAATGACGTCAGCTGCCATGAATGACTGGTAAATGTTCCTTCAGTAATGATCACAATTTGAGTTGGTATTCCTGGAAAATATGAGCCCGTCAACCACGAGGCAAGTGCACCAGAGAGGTGCTCAGATGGCTCACAATCAATGATTTCCTAGGGCAATTCAACCTGGAAGGAGCACATGTGAAAGTTGTTCTGGTAACTTTAAAGGTTTGAATTTTAGCCACGAAAATGTTTATTTTGGACCGTGCTTACTAATGTTGGCAAGGGTGTGCACACTGTTGGAGAATTCATCGAACAGAGTAACGTACAGCCTGCACAGAGTCACTGTTCACCTGCACATTTTGCTAGAAGAATATTGAGACGGTGGATGATTCCCATCTGGAGACCACAGCTTTACATACGAAATTACCTGCACCCACGGCTGAACGTGCTTGGATTTGTTTTTCTAAGTTTTCCACCGGGTTACCCAACAACTTCAAAGTGCTAGATAACTCCGACGAACTTCGAATTTGGTCCTGTTGTAATCTCTTATACGGTTGCTATTTTCGTGGCCCAATGGCAAACAATTCCGCATGCCTTGTTGTCAGGTGGTGGGAAGTCAGTACTAAAGAATCTGAAGGTGACTGTTTATTGGTTCAATCACTCCCG
>STRG.28498.1
TATCAGACAGCGACTGTTGCACCATATCCATGTTAACGTTAATGTATATATTTTTCCAAGCAGCACATCTTCCGTCACTTGAAAAAAACGCAATATAGAAACGATACCATCTTACCCAATGGAACAATCCCCGCGGAAATGCACCCAATGGGAAGTGTATCTCCACTTATTAGGTCCCCGGGCACTAGTTCTGTTTGCACCTCCGGCGGTTGTGGATCCGCTTCAAGAAATGCACCTGAAGTGCTAGCTGTAACCGCTGTTCAATAACTCAAATAAATAAGTCCATTATACGAGCATACTCCAGGTTCTTTCTTTGGGACACGAATTTCTGTGCTCCCACAAACTGGCATCGTGACATATGGGACACAGCACGGAGCCCAGTTCCCTCTTTCTCCTCTTATACCTTTGCCATTTGCTCTCTTTCGGCATAACAAAATGTTTTCTTATGGGATTGAGAAACGACGAAAGAATGGGTTTCAACGGGTAACCATTTTAATAATGATATTTATTTTCCAGGAAATACTGGTTACCTCCATAATGGCAACGTCGAAAGAAACTTCCACTTTTATATGAAGTATGGAATATTTCAAGCAATTAATACCTACGATACAAGAATTAGGCGACAGAACAGTACCAATACAGTCTACACGATACTTATCCATGACACTTAGGAAATTAGACCACCTACCGCAACTCCGCACCGCTGAAAACACTGACCTGCCGACAATCAATGAG
>STRG.58260.1
CTGAAGGGCACCCTACGGACGCAATCTGTGTTTACCTCAGCAGTGTGTTCGTTAGTGAATGCCTATTGCAAAAACTCTATGCACTTGGATTTATTGGACGAAATAATGCGTTCAGCACAATGGTGCATCCTAATTCCCGTTAAAGGACCGTCTTTATGATGGGAAAGGTGATGGAACGGCTGGTTTCAGTGCGAATCCGGGAACACCCGGAGTTATGAACGTATCTGTCTCTCGCCCAGAATGACTTCCGTCAAAAGAGGTCGTGCATCTCAAACCTTCCATACAGCATGAGTGTCCCCTAGGTGTCTTTTTGGCGGTATACGGCCACTCAGTGACCCCCAAGGAAACAAGGAAAGGGACACTCAGGGGACGGTCAGCGAGGAACCCGGAAAACGCCCATAGGCTATATCCTAGTTACATTACCACTTGTTGAATGATGATAATTTTGCTATTCAACGATCTACCATCGCTATTTCGATAGAAGTATGCCCACTAATACTATGACACCACCCCTTGTAGAACCTAGCCCGTTCGTAACATCGGTTTCCGAACGGTTTTTAGTCGGTTTTCGGTCGATTTGTTTATTAGCTATTTCACACGGATGAACAATAAATTGATACGAAGGAAATTGACGATCGAAGCAATGTGTAGTGCTTGGTTGGCGTTCCATTTAAATGTATTGGTTTAATTCATCGAAATGTCCTGAAAACCTCAGTATAGATCGCTGTATTTTACTCCCTCATAATAGGTAAAGCAAGGACAGTTATTCGAAAAATAATGAATTAGGAGATAGAAATGAGTGTCGTTATACCTAATTTAGGTTGTTGAAAGAAATTAAAGAGGCATATCACGTATTTCAAACGATTCGCAAAAACCACTCGAAAACCAGCCAGAAACCGCTCCGGAACCGATCGGCTTTCTGCAGGCTTTGGATCGGTTTTTCCTATTTCGTCGATCGGTTTACGGGCGGTTTCTGAGCGGTTTGCGACCGATTTTCTGGACGGTTTCTGAACGGTTTCCGAGCGGTTTGTGTCAGTCGTTTGAAGTACGTCATATGCTTCGTTGATTTATTTTGCAAATCCAAACTACGTGTTACTATGCTTTTTTCTATCTACTAATTTATGATTTTCCGAATAATTGTCCTTAATTCACCCATTTCGAGGGAATAAAATAACGCTATCTATACTAAGGTTTTCAGGACATTTCGACGAAATAAAGCAATACGGTAAAATAAAATGCCAAGCAAGCATTGCACGTTATATCGGTCGTCAGTTCCCGTCCTATAAATTCAGTGTTTATCTGTGTAGAATGGCTACTAAACAAACCAACCGAAACCGATGGAAAACCGATCGGCGAAATAGTAAAAAACTGATGGAAAACCGGCCGAAAACCGATCGGTTTCGGAGCGGTTTTCAACCGATTTTGCTACAAGGGACGACTTGCGTATAAATCCTATCCCACGGGATAGTCAATGCAGTGACATCCAGTTAAATCTTACTAACAAAGCACTTTTACACTTGACCGTATTCCCCCCAGACATAAGCGCATAAGTAAAACAAATGAAGAGTGCAAAATATATGTGCACATGAAACGATTTTATTGACGTATATATATATATATATATATATATATATATATATATATATATATATATATATATATATATATATATATATATAGCACGCAGCCCGCTCGTAACATCGGTTTGTTTAGTAGCCATTTTACATGGATCAAAAATGAATTGATACAAAGGAAATCGACGACCGGAGGAATGTGCAGTGCTTGGTTGGCGTTTTGTTTAAATATATTGGTTTGACTCATCGAAATGCCCTGAAATACCTCGTTGTAGGTCGCTCTATGTCATGCCCTCGAAGTGAGTAAAATCAAGACGATTATTCAGAAAATCATAACTTAGACCGTAAAAGTGAGCATTGTAGAACGTAATTTGGGAAAAATGACAGAAATTAACGAAGCATATCGCGTATTTCAAACGACTGGTACAAAT
>STRG.64843.7
TTTTCTCTTCCAGTTACTCCGCGATTCGTCTTCATCTAGGATTAGGCTAGTGATTACGTCATCTGGTGGGGTAAGCTTTCGTCATTTCTATTGAAGACCGTAGCCTAACTTCTGAGTTCCCATGCTCTCTACCCATTTTGAGCTATTTTGAAATTCAGTTTTTTCCGCCCCCACCTCGAAGTCATACCACATTCTCCGTCGGTCATCTGGGGCCGTTCCTTTAGACCAATTTTCAGATGTATGCTGTATGCGTTTAGCGGTCCGCAGACAAATAAGGGGAATTCCTGACAAAATCACTACTGCATACATTTTGTGTGTGTATGTGGATGTGAAGGTCCCTTCATCCGTACATTTTCGACCTAAAGAGAAAAATGATTAGCACAGAATAAGTGAATTACAAACAAGACGTCTGTTCGGTCCATTTATGAAATGTGATTCAGAGAATACCACAGGGTTCTCCACGTTCCTTTCTGATTGTAAACAAAATACTGGGCTAAATATTTAATGTGTCAGTATGAAACCTAATTCTCTCGGAACAAAAGAGCTCGGTTGTGTAAAACTAGTTGATCCAGACTGGACAATGACATACTCAAATTGAATTGAGAAAAAAAACCGTTTAAAGCACCCTGACATGGCTGTGCTATTTGTGGATCCATATTTGTAGAGCTAATTAGGACAAACGAACTGGAATTTCACTGAAGATGAATTGTAACCGATCTCTTTCGGAGGTATGTGATACCGTGCGTCCTATGTCAAGCAATCTGAATCAGTCTCAGACACACGAGAAAAAATCTCCTCAGAAGTAACACTATATCGGTCGCATGCATACACCAAGTTTGGTGTTAGCTGTGTCTTTAGGATGCCCCATCAAGGCTGTTCCACGGTCGGCCGCTAATATACCACTTGCTCTTGTGAGTACCACCTCATCGCTTGCATTCTATACTCTCCTGTTGCGCAGATTCCTGTAAGTCTCCGCGACTCATCTTGTGCTGTATCTTGAACAGTTGACCGGTCTGTGGCTGTCGTTCTTCGTCTTGTTAGCCAAGAACACTGAACTGGCGATATTCACCCCGTTTTTCACCAGTCGTCTACGTTTCTCGTGCAAAAAACAACCTTCATAGTTATAAGCCCGCTTTCACTCGTTCGGTCACGCCATGGGGTGGATACCGCGTCCATCTTCCTTTCACTACCTGCACTATCAGACGAGGAATAACAACGAGACCCATTTCACAATATGCTTAGCGAATATCTGGTTGACTGCAATCTATTGGAACCCATTTTTCGGTCTAATGACTTACCTTGACTAATCAGTACGCTGAAAATGACCTCACTGTGTTTTATTTCGGTGTTCCTACCAGACCGTAGTGGTCCTATAAAGTCGTCGGTGCCTACAAACCAGTAGGTGGTGCTCTCGACGAGTCAATCAACTTTGACACCATGCTGTCAATAATTAGTTAAGGTATGAACAGATTCGGTAATTCGCGTTCGCGATAGTGAATATTCGTACAAGCATAGCGTTCAGTTTCGACAGCGGCGGCAGATTTTCGACAAAACGGTCAAGCGCGCTTTCCAGTGATGTCTGATTAGGTGACTATATAAGACGCGGTTTTCTAGTTTCGTCTAGCTGTGGAGTGTGACATACACTAGGGTAAGAGTTATTTGCTGAATAATGCAATGCATGATACAATAGTATAATTTGATAGATCATTCCATCTGGCCACACTCTCATATTGTTCGTGGGAAGCTTCTGTTTTATTTTTTTGCAGATTCATCTAGGTTTTATGGAGGCGTGCGGGGGAGGAGAACGGTTCTTCAGGTGACTAGTGCTGGTCTTTACCAAGCAAACAAAGTTCCTCACCACGGACCGCTGGCTTTGTACATTGGACTAAATATGACACAGCCTATGAGGACGCTTTGTCTGTTCTAACAAATATACGCCAGTTAAAGTTATCCATCTGTCGTACTGTCTATTTTCATGTCATTACCTCTTTTGTGATCACATTCGGTTGTAAGAGAACAATCAAAATCGCCTCGTTCGACTGTTGGTGTGCCTTTTTCCGGAATGTAGGAAATAGGACGTATATTGTAACTAGACAAAAACTGCGAGATGCTAGCATTCCGTTTGCTCTTACCAACTGATCGGGTTAGAAGACCGGATATTCAAGTAAAATTATGTGAGTAACTGGTGTGAACGGGAATTGTTTAAGAAATGCATACAAGTTCGGAAAATCCCGCACAGTCAGGGAAGTGCAATCATCAAAGAACGGTTAGATATTTGGTAAGACTGTAACAAGCGCAGTGTTAAAACACTTTCCAACGGCCCTAGACAATATTTTCTCATTATCACATTTAAACGGAATACTCTCTTCTTGGCTGCGTGCGCTCCGGTTTCGTGCTGTATCATTATATATATAATATTGGCGAATAAGCGGTGACAGATAACGGATTTTTCTCAAAGCTTCTCGTACATGTTCTATCCGTCAGTCAATCGTCTTTTGGCTGCAGATTTTTATTGCCCTGTAGATGAGACAGCTTACCAGATATTTTCGTATCGGGGAGGGACTAATTTGGAAAATTTGTATTCTGCTTCATCCAGCTGCTGTGGTCTGGCTACCAATTTGTTTAAGCGCAAAGCTTGCTTACTCTACTCCCTACTGATCCGTACCACGGGACACATTCCCCTTCGCCGTGCTGCTTTGTAGCCATGTCTTTCGGACTCTCACTTGTAATGGATATTGCCGGAAATTATTCCCACTGATTCGCTCCTAATGAAACGTTACTCCAATCAATTGTTTCTTCCCTTCATTCAAGATTAGTGCTGTTCGAGGTTTCACTGCAAATAAAAGACCGACTAGCTTAATCAGAATTTTACCCATAGCTAAAAACTGATTGAGTAGACGTTTATGCAATTCGCAATTTCCATGTGGAAATCCCCACTTGAACCAAATCTCGTTCAACTGCCTGCGCCTTTCACATGCACTTGTTTACATACTCCGGGAAGTCATCTTCGTTGTGTTACCGTCAGCGGTCTAACGTTTGGCTTTGACTCTGTAAACTGGATCAAGCGGATTGCACTTGTATCCGACCCGCCTACACTCCCATGTGCTTAGTTGTTTGTCCACCCCCACTGTCACACATTTCTCACATTGTTTCTATGACAGTGTCAATCGATATTATCTGTCTTTAACTCGTATCTGGGTTCGGTCCACTCGATGGCCTCATTTGACCGCTCATCTATGAACTCCGTTTTCCACGGTACGATTTATTGTTGTTATTGTTTACATACCGTCGTCCCCACTCACTTGTTTGTTCTTGTCCATTCACACTGTGTCGCTCCCTTATTGACATGCTTCCACGACCGGCTAATCTGTGATTATTTACTATTTACTATATTGTTTTGGCCTTATCACTGAGCCTCGGTGTTCAACTTACGTAATCAACAATCGGTTTCCAGTGTTCTTGTCTGTCTAATCAAACTCATTCACTCACCTGTTTTCGTGACAGTCGGGTTAAGTCAATGCACCTCTACTCCTATTCGTGATTGACCCGTTCGCGTGGCCTTATGTCACCGTGTTGCCTACCCCCATCCCACTGTTGTACTCTTGGTTGTCGTTTATTGTCCATGCGTCCGTAACCATGATTCCTACCTCAGTTCAATGAACGTTTGTACTTTTCGTCTATCGGGTCCATCTTCATTCTCCTTTACCCTACCACCTCTTTGTGTCCCCTGACTTGAACTGCCATCTGACCGCCATCCTTCTCTACCTGTCTCGTAATTGTCCACCACTTTGCCTATTATTTGACCTTGTTGTCGATCCTACCACTGTTTAACGAGAGATTTCATCTTCATTGACTGATCTGTACATTGTGGCCGGATTGCCCACAAATTGAGGTATGCATTCAATAATGCTCGGCCGTGATTCTTTTTATCGTATACATAGTTTACCGACTTCGCATTCTCTGACTGAGGTTCGTCTTCTACGAGTTACTCAACCACTGGACCAGAGTCCGGTACAAAACCGAATAACTGAAAGCGTCTGTGTGGTTCACAGTTTGAATCTCCACCGGTGAAGTCTCCACAGGTTCACTATCCGCAAACGTCTCAATTTCTCGTTATTTCCAAATTTTACCTGATGTGCTATTTACAGAACACTTACCTCAATAAGGATGTGTTATACACTGGATCACCAGTTCTAGGAAGCATACTTCTCTGCTTCTGAACCATCTGTTCGTACGCTGCAGAACATAATGTTTGTATAGTATGCTGGATGACCGTCACCAATCATCGCACACAACGGGTTAGACTAGCTTTGAAGACCGTCTCTTCTGATTGACAGTTTATATGGCCAACCACCTCTTGACAAGTTTCCTTTTTCAACTTGTCAATCCGCTTCTCACACGCTCCTGATTCCGTTGACTCCAGCCCCGACCTCGGTTCTGAGCAGACGATGCTTGCTCATCACATGACTCACAGTGATGCGCTAGTCCGCCAGCGAAGACAGACTGCGTATTGGCAACGAATCAGTTCATGTCCTCACACTATAAACCACGCCAACCACAATCAGAACTCTTATGAGAGTGCAGGCTTGGTCGGATGAGGTTTGTGCGTGGAAGGTGGAGTCCAAAAGACAGTTAGCCAAAAAAAGATTCATCAGTCCCACACACTACTCGCAAGTAATTGCGTGATATATATAATCTGATATGGATTGATTTCCCATAAATCTTGGCGTTGGTTTTCTCAAGCTGCTGTGAGGATTTTCTCATCCTACTTCCATGTCTTTACGGATCAACTGGGTAATTCCAAGGGGCATCTTGCAATCCGCGACTTCCTTTACGCATCCTTTATTTTTCTTTCATCTTTTCAAAGCGTGCTTGTTATGTTGGAGATAATTCCAATTGATGGTGGAGATTTAGTGGCGGTATATTGATACACGCGTAGTCGTTCAGATGCACGAACTCGGCAGTGATAAGTATAGTTATGGCATAGTCACAGTCACCGGACAGATTCAATTGCATCTCAAGGTCATTGGTCATATGATGGATTGAAACAAACGGGTGTACCTAATCGTACATGTGAAAATGGTTAAGTACACGCGTGTGTCTATAATACTGGATCAACGCAGTACACGTGCTAGCGGGAACACCATGTCAGCATTTAATTTAGATTTCATGACCGTGATTTGGAGGTAGCAAGTTACATATGATCCAATGATTTCGCCTTTCCCGGGATAGCCACACACGAATTCCCGGTACTAAGCTCGGACACTACAGATAATTGGACCTGACGGTATGAGTGAAACCTGGACTTATTGTTGAGATTACGCACTCAAAACCAATGGAATAGTGAGTCGGATAGGTCTATCCTTCGTTCGTTTTGTAGCGTGTGATCAGACTGTACAAATTTTCCGAATAATCCGTCTGAAATACGGCGGATAGAATCATAAGCTACTCCTGTAGTAGTGCGATCGCTTGCAGAACCATGGCTTGCAAGATACTTCCTTGCCAACGTGTTGCCTTAATTCGAATGCTTCCGCACGCGGCCCGATGCTCTATAGCTACTTTTTCAAGATTCAACCGGTCAGATAAAGTCGGACCTCGACAGTCAGGTCGTCCAGATTCATGGAATTTGCTTTATGATTGATCAGTACTTTACATGCTAACAATGTCATGTCTTCCTTTAAATAATAATGAGATTGTATTTAGTAGTGATGACAGAATATATGCTTGTTATCCTCGT
>STRG.26227.1
ATTCTGTCTATGTGGTACACTAAATTATTGTCAACAATATCAAAGACGACACTAGCAAACTAAGATGGACGGAGGAGCGTGCGGTGATAAAAAGGCCAAAAGGGTATGTACATTAGGAATTAAAATGAAACAAAAGGTGTGATTCTAACTCACAGTTGTTCAGTGTTCTTGTGATCAGGAAATGAGCGCCAAAGAGCCAATATCCGCCAATGTTTTCAGTTCAGTCCGGTCTGACAGCCATCTGTTGAACAGAACAGGATGGCATCGAGCGAAGTGCCAAGAGACGCCGTTGAAGCTTCTAAAATGTTTTGTTTCACTCAGTTAGTTCCGACCGATATAATTCCAAAACACTCCAAACCAGAAGATAAGACCGTGCCATAATGAAGGATTTATTTACAGCCTTTTTGTATTGCGCGGTGTTGACGACCAAAAGGTGTGTGTATTTTACGTTAAAACGTCGGTACAACAAAGGAGTGTCGCACCAAGAGACGTTGAAAACCATGGAAAAGGTCGGAAATGTACAGGTAACTACACAACTCCCCCGCCAGAGCGTTTGTTGTACAAAATAAACGCTCGATAGAAAAATAGAAAGAGGAAACGGTTAGCGAAAGAAAACGTCAACTAACAAAGTCTTGAAATCTGACAGGATGTCGAACGTTTCTGCCGGAACGGCGGGNNN
>STRG.32466.1
CTGAAGCAAACTTTGATTTGACTAACAAAAGGACCATCGATGAAATTAGCGAACAACCTCGACCAGATATCACGACTAACAGTCGTCTCACATAATTTCATTTCCAAAAAAATCATTCAGCGGAAGCGACATTGATGGAGCCGGGGTGATAATATTAACAAATGGTAACATGTATTCACCAAACTATCATTTAGGCTAATCAAACTTTGCTTACCTAACATAAGTTCGCTTTACCAGAGTATCGTTCATCTGTTAACTGATGAGCGCAGCAAACGCTCAAGAGTGAGGGGTGGTGGATGAAATATGCAACAACATCTGATTGTTTACGTTCTAGCAACCACCAAGAAAACTTTCGCTAAAAGCATGGTCCGTTTCAATAACAATCTTTAGTAACTTTGTTAGAAATCACTGTTGTTAAGGACACACTATTTCAGCTTCTACGGTCGCGTTCGTCGAGAAAGTCAACGAGAAAAGACCGTGGAGCACCAACCGCGTGTATTCTCAAAGAGCTTGAGTTCAGAGACCGCACGCTGCCGTGTGCCGAGGAAGAGAATCAAAAGTAGAGCTCGAGGTTGCCGCGCGCGTAAAATGTACTGTCAAACAAGTGATAGACATGGTGCGATCGGCTGATCGCTATAGAGGCCCCCACCTTGAAGACCGCCCGCAAGAAGGGCTTTGTATCAGGAGTCTGGCAGGCGAAAGGATGTGTCACCTGAGATAACGCCAGGTAAAATAAATAAATGTTGCAGATATTTGTGACTTCGAAACCGTTCATGGTTCGGACAGCAGCTTCAAAGACCTCAGATTCGGTGGTATGGCCTGTGGATGACATCCAGTCACCTGACGGGCAGAAAAAAACATGACAACGAAAGAAACGTGTGAAGTTACTCTGAACTGATTGAATTATTTCGAGAAGTAAAGATATACGATTGATTGAGGCCATTTCATTTCGTTAAGAGTGAATTGACAACATAGTTCCCCCAGGGAGGAAATAAGGAAAAAAATAAAAGGGAGAACAGAAAGTTACATGCGGTAGAATATGGCGGTTGGCACTTCAAGAGGGACACTGGGGAGAGCCGCCGTAACTGGTTACCCAACCCGAAAAATCTCGTAGGTTCAACGCATGGGGTGAGATTGTCCGGTGCCTACGGCGAATGGGCCAGAGGCGTTTTCTCTCCGCCCACCGCAGTGAATGACCTAGCCCAGGTTCGGCTTGATAAAGAGGTGCTGTGGTCGGTCTTTTTTTAAATGCATGTATCCTGCGTATGAGTCTCGGAGTGCAGTTG
>STRG.29912.1
CTCGTCGGAAGAGCATTGCCGCTGCCTGTTACACTGGGCGGTGATGCACCGCGAGGAAGCCGAATAGGTCGTTCATTCGTACTGCTAGAGGTGCATTATCAACGAAAATGATGCAAGCTACGAAAAACAGTGGTTTGCCGGGTATCTGCGGACAGCGAAGTTTTCAATAGTAAGAAAAAGAGATTGTATGGGAGTACACTCGGGGAAATTGATGCACGCCAATAGAACAGCAAACTCTGAAGCTGATGCAAACCCCGAATGTCGGTTCTACCGGGGTTCAGTAAAAGGAATGAGTTCTGAAACAGAGAGACGTGAAACCAATTTGGTGAATGTATATTTTTGCATTTCGGTGAGTGTGGAAGGAAAAAAGGTCCATGTGAGGATGAGTTAAATTTCAAGATCAGTAACCTGTATCACTCAGAAATGCGAAAGTTCAACTGGAGGGTCCTGGAAAAGTGGAGTATCAATTCCCAGCCGGACACGAATCGAGGGAAAGGAGGACTGTTGCAACGGATACTAAAGTGGAAGATCTCCGCGTTGATTGATCTGGGCATTGTTATGCTGTTTCACTGACAAGTACATATATATATATATATATATGCCTCAGTGTTATTCAGCGTCATTACTGGTAATGTTAGACATTCTATGGGTTGGTTCATCTGGCGGGGTGAAGGATATGTGTCAGTCAATCAGCCAAATGTGGCGAAATATGATAGATTTAAATGGCGACTGATATATTAGCAGGTTGCGCTTGAACTGGTACTTGTGTTGGATGTAATGTTGATATCCGCCGGAAGGATTTTTGTGTTAGAAAATCCTAA
>STRG.63594.1
TTTTTGCGTAAATCTCAACTACTTGTGAGTAGCGTAAGCGATTGAAGGTACTGTGCTTGGCTGACTGCCCTTACTTTTACCTACCTGTCCTAGTTTCGATCGTAACGTCCAAAAAACTCACTGTTTCAGATATTTATCAAATACACATGTTTATGTAGAACATACATAATAGTTCCAACTAAGATATGAGACAAACTACTGGTTTCAACTTCGGAATACGTAGTCAGACAAGTTTATTGCAAGCTGAGCTTACAGTAAGTCGGCCATAGCAGGTGATTTGTACCACCACTCGATTTCCTTTTAGTTGCCTTTCAGATTTATTTCCAGTTTTTGCTTATATTTTAGGCTTTCTTGTGGTTGCGTCTGACAGGTGTTCCGGGGACCTTTGACTGGAAATTGCAAATTCATCCATCAGTGCAATGTATATCGTTTTGTAGATAATGAAAAATTGTAATATTTGCAATACTCGAAACGATAGAACGTATCGAAACCACTCCAACTCGGAACTACGCGAACCATAGTAGCAAGATGATCAAGACTGAGGAATAGCACGGTAATTATATTGCAGAAGTGGTTTGTATAAGCGTATTAAATCAAAGAAAATAATTGGTAAATTAGGGGTTGACCAATCACAGGGATCTTTTGCTGTACCTGTCCTCGGTGGTCCTGATTGGTTGAAGCTGCTCACTATTAGTAGCGACGAAACTGTACCTGGCCGTATCACTTTTGGAGCCCGCTGAATCACCACGAAACTCGCCAACATTTTTCACATTCAAAAGACCACTCTACAAACCGAATTACATCAGATCCTCCCGCTGACCAAGCAGTAGCTCATCCAACTATCCTACTTTGGTATGGCCAATTGGACTTGAATAACAAACATCCAGTTCTGCTCACCCTGAGGAGCAGTTGTACAGCAGGTGGAAAGTTTTTTGTTTGATTCCAGCTCGCGGATATTCGGATACCAAGAAAGCAGGTGAGTTTTCTGTTATCTACATCATCCCGACTTCCCGTGCTATTGATTAATTCTAATTAGATATCGTTTTGTATGATCCTTCAAGCAGTAATAGATCTCAGTTCACTGAAGGGGCTTACGTATAGCAAAGGCATCCGGGTAAGCGACCTACAGAGCTTGGATGAAATAGCTGTACAGAGCTTGATCTTCAGTGAATGTCTGTGAATTTTCTGCATCAACAGCAAGCCCACATAAATCCAAAGTGGACGGGGGACGCACAAAGTTGTACCAAAGTCAGAAGGTTACCCATTTTAGGTGTGTATATTATCTCAAACAATCTTGCTCCGTTACTGAACGGTCAACTGGATAGTTAAAAGTGTAATTAGTTTCGGTAATTCAGTCAAAATAATAAGGCTTATCTTGATTTTGTACAAAATAGCCGACAGAACAACGTTTGAGAAATTAACTTACTTTTTGATTTTCACGGTTATCGATGAATCTCTAAGTTACAATTAGCTAGGCACCAGTTCAGTACTGAAAACACGTATTTGAAACCATTTTGATTGAAACGTGGAAATTATTCAATAAAAGAGTAGGATGAGATCAGAACTATTAAAATTCTTCCGTGGGAAGTGGATCAACAAACCCATATTGCAGCTGGTCTATGTGATTCCAAATTTCGCTGGACCATATAGATCGGGTGTGACCGTTGAAAGCCGTGTGGGTGTATTGAGGTGCACGAAATCAATCACTAGATGCGTTGTATTAAAATTAGAACGTATCAAATTTTCGCCCTAACGGAACAAGCCACCGATATTTTTATCACCGCTACAGATTTACCCATAACTTCATATTCGTTGGAAAATGACAATGGTCAGTGTCGGTCTGTTGGATATTTTCACTTCAAACTGTATGGCCGATATGTAGCATATTCTTCATGCCATTGAAACGAAGTCTGAACACACCCTCTACTTGATGAAATGGTAACAGTGGGAGTAAAACCTAGTTCCGTAGAGCGAAAAGTTAAGGTGCAATTTATTCCTTACAAATCGATGTGCCAGAACCAAGATCGTTTCGGAAAATACCGAAAAATCGATGGGCTATGTGAAATGCTATGGTAAAATTGTATTGTTCGATAACACAGCGTAGTCGAAATCGTTGGTAGGTTGTCGACTTTTCGGTCACCACGGGTAACCTTTTCCAAGACTGGATTCACAGGCAAAAGGTTACCCGTGTTCACCAAAGTTTTGACAACCTACCAAGGATTTCGAATATGCTATGTTATCAAACAATAAAATTTTGCCGCAAATAGATGAATTCCAGAAGAAAACTATCAGATTTCAAAAAAATTCGGCTCGTGGTGTTGTCTATCTAAATACCATTGAATTACTAGGGAGTCGATGAATATTCCAGGAAATTCATGGAAATGAATGAAGGTGAACAGCAAAATAATAACCCTTGTATGATCACGGCAACGCCAATGCACTTGTTTCCCCAAAGACTACCAAAAACATACGACGTAGTGTTTCAAAACACCGAGTGAATCATAGTTTTGATGGGCAGCCTTGACCTGATTACCCCAGTCAGGAAGAGAACTCGTGTCTCTGGACTAGAACTGTGTACCGTGATTTCTT
>STRG.52222.1
TCTCACTGCACTTGGAAAGCCAAAAAACGGATAGAAAGGCAACGTTCACGTTAATTATCTAACATCTATCGAAAACGTTCAATCTGGGCAGTCCAGTTACACAGAAAGTGACAGATACATTTAATAGATAACGGAATATGAATGGTAGACGATAAGAACAAGTCTAAGTCTGATGCAAATGCTATACTATATTAACTGAACTTTAAATCGCCGCATGTGGAGCCGAGTGATTTCGTAAACCACACTTAAGCACAAGCCGAAATATAACATTTTCCCTCAAAATGTAAAGCCTCAGTGGGTGTTCTCTCATGGATGCATGCACTGACGATGTCACCTCGACTGGTGATGAAACGTTTGCGATCTAGACGCCAAGCTCAGTGATCAGAACATCATGGTAACATTCACCGACCTATCAAGAATATAGTACAGGTACTGTTGAAATTTCCTAGACTTTGGGGTTTTTCAAAATAATCAATCGCAAACGAGAAAGGTTGCCCACCCCGTGGTAAATTGTCTAAGTTACAGGTGAAACTTGAAATTACTTCTTCTTTACACACAGGGAATAAATTCCCAATCCTATTCAAACCGTGATTTTTACCAGGAAAATGAATATAATAAATCATTGAACTTTTTTCAGTGGTTTTGCTAAGGTCACGTTTTATGATAAATGAGTAGATATGTCCATGTCTACAAGATGTATAGCCTCTTGTGAGACACGATCTGATGCATCATTCTACAGTAAGACAGTTTCCCTGGAATAACTTCCGGTCTGATGGACTGAGGAGTTTTTTTCTGAGCACAGTGAACTTTACGTTGTTTGTAATGTCTTTGATAACTCTCAATGATCAATGTTTATTGTGATTTATTGCAGCTTACATCAACTGGCGTAATGTTCTACCACCTCAAAATCATACGAGAGTTTTTCTGGAAGTCTTCTTCACGAGCGACGAGTTTGTGAGCCCCTGTATAATTCACAGGAGATGAAAAAGCTGAAGTTCCCAATCCATCAGAGCAGACTTTAACCCAGGAAACCGTCTTGCTGTAGAATACTGCCTCAGATCATATCTCACATAAGGCTGTACATCTTATAAACAAGGACACATCCATTCATTAATCATAAAATCTACAGTAACTAAACCACTGGAAAATTTGACAATTTACTGTCTAAATTTTCTATCTAAAAGTTACGATTTGAATGGGATTGGGAATTCATTCCTTGTGCGTAAAGAAGAAGCAACTGTTTTTTCCCATGTAACTTTGACAATTTTACTAAGGTCTAACCTTTCATGTTTGTGACTAATTATTTTGATAACGTTGATGTCTGAGGATTTTTGATAATACCCATACATCGTTTGCTAAAAATGGATTTCCTCGAACGATCAAATCAAATTATTAAACTGAAGTGCAGGTAAGGACTACCTGTTACGCATCAGTACAACAAAATGTCCGTGTTCACACACCAACAATGATTCTCCATATAAAAGTTCTCTAGAATGATCCCTTTTCGTAATAATCAGTTGACATCAAAGATGTAATGAAAAATCTGTTGCATATTCTGTGGAGAGCCTAGTGATAAGTTGATCGCATATGAAATATTGAATGAAAACTGAAACTTCCCTCACCCCCTGACTGATTCCTACTAGAGCGTTTAAGTTATAGAAGACGTTCGAGAGCGGCTGGTGAACGTGTCTCCTATTGGGTCTAGCAGTGGAATACCAACGTTATCCCCTCTATCGGACGAATAGAGAAGACGCAAGTCGGTTTATAGATGCAAGGTGTATTCTATATATCGTGGCACCG
>STRG.6133.1
CTCTCCATCTGCCTTATCCGTATGAACGACTGAACTTGGTCATCTCTCTGTGATCTTGCACTTTCTCATAACCATGTTATTCCACTTGTTATTCACCTACGCCGGTATGAATGTGTTCCCTCGAATCATTAATCCTCTTCTGTCTGTTGATTGGCCAAAAAGCACTCCATAAATAAGGACCTGCTTTGTAAACCATTTGACGCGCTTCTGCTTTGCCGTCTGGAGCTTTTCCTGTCGACTGTTGCTTGGTCGTCTTGAAGCCCTTCTTGACTGTATTGGTTCTGTGGTCGGTTCGTCCGCAATTTGAGGTCTGTTATTATCATTGTTTGATCATCTGTCCTATGGTACACGTAGTAAAGCGAGCCTGTGTACTCTGCCTTGGGACTTGGCGTTCATTTATCTGCTAGTCACTCAATTACGGGACGAAAATCCTGTATAGCCGGTATGAACGTTTCCACAGATATACACAGCTTACACAAACCATTCATTTCCATTGTCCCATTCAAACCTGTTTTAATTACTGTGACACACTGGTAGCTAGCCCTACAGCTAACCTTAGCTTCGACGACCATCAATGCTAAATTGGATCGAACCAGTTCCATCACCATCGATGTCGTCGCAGTATTGCTTGAGTACGGTGTAAAAATCATAACAGCAACATTGAGGTTAAGTGAAATGTATCGACCATCAGAGGGCAGTCGCTAAAGTAAGTGCTTCAGTTAAAATGTTCATGATGACTGGGACATGTGTTACGTATACAGACGGAAAGAACCGCTCGGAATACACCGTTCGACAAGGCAGGTAGTGACTGAATAAAGAGAAGTAGTTTTTCACTGAACAATGGCCAACAATGCTATCACGCTAACATCAACCACATGACTAACGGTTCATCCATCGACCAAGGAAGTCTAGACTGCATGAATGAACCGTCAACACCGCCACGCGTACACAAAATTTGAAGTCGTGGGCACGGGTCTAGTCTGACATGCGTAGGTGTACAACAGTATGCGCGCATTTCCATTAGCAAAACAGTCAAGTGATTTTTCCGCGATGAGCGTTCTCACTGTAGAATAGAATTGTTTGTGTGAAGGCATCAGATTGATAATCAGTGTGAGTTATTAGGCTGATGCTAGCACGATCGCATCATTGGCCACTTTTGAATGAAAAACCATTCATCGTGCAGTTGACTGTTGGTTATATTTCCCAGTTATATAACAGTTTCAATAAATTGGTATGAAACAAGTTTGTTCTAATGTTTTCAACTCTTGATTTCTGACATGATTAGTAGACGTTTCTAATGTACTGCAAATTTGGAAGACATCATAAAGTATGTGCACACTCGTTTTACAACTCTAAGAATCAGAAAACTAAAGAAAATGTGCAGTTATATGCAAACACCGGATATTAGGTAACAACGTTGTCTGAAATATAAATATTCAGGCGAGGTCTTTGTTGAGGATGATAATTCCATCTAGTTTCACAGCGGAGTGAAAAACAGAATTCAGAATGAATGCGTACGACACGAACGGGAATGAAAATTTCATCCGGAACAACATTGGTTTCATTTCGGAACACACATTGCTGACTTCGTGAATTCTTCAGCATAGTTATTCCACTGGTCTTACGGGTCTAATGATGAAGGACCTGAGCTTTCTCAGATACGGTTCATAAGGGAAACCGATAGGTGTATCTCACAACCGTGATGTATGAGATGTTGTCCTTGGGTAACGGGAAATACGTGGCAAGTGGTAACCCAAAGCGTGCAGCACATCAGGATGTTGCCTCGTGGTTAGCATGGAGGTTATTAAATCATCGGACAAGGACCGTAGATCAGCATCCGCGTTTATGTCGCCATACAGTTCTAGCAAGCTCTCTCTTGAGTGGATTTAAAATATTAAAATAATTCACAAATACACCAATCTGAATAGATGATGGACTGAATTGCTGGTAGTGGGTAAATACCCACTCAAAAAATCCAAACTCAAATTGTGGTGCTGGCTCAACTCTTGTAGCACTATTTTACCAACATGAACACCAGGAGTAACCTATCCGTTATGCGTTATGATTAAATGAATATTTGACAACGTTCGGCTTTTCTTGGTAATAACTACTGATTATAATTTAGGCCACGGACGCCTGTGCTCTCGTAATGTGACCTTGCCACAAATTAGGCTCTTCTTTGCACTAAGGACCTTCTTGCGTCTCCAGTACCCATTCCACTTTGTCTCTAGGTATAATAGCGTGTTCTGATTCCTAGAATCGGAAGATGAATGACCACCGTCACATAGCGATTAGTACTTAATATCACATGAATTTCACAAAAAACGACACTGCAAAACGACTACAACATCCAAGGATGCATATGCATGCATACATATACATGCAT
>STRG.78615.2
ACATAGACTGTTGAAGAGAATGAATGGATGAGGCTGTGTTGTTGTCCAAATGGGATTATTCCGTGTACGAGAAGGGGCGATTCGTACTCCAATTGTTCATGCACGTATAATGGACAGTAGGTTTGGGAAATGTGTTGGCTCATTGGTACTGAATAACTGACGGATGGGATAATTATCCAATTGCACGGTTTCAAATGACAAGTGAATGAATGAATGAATGACTGACAGATGCACGAATCTCTTTCTCTCTTTCTCTCTCTGTGTGTGTGTGCCTTCTGTTTTTGTGTGTCTGTCTCTTTCTGTCAGTCTCTCTCGGTTAGAACACATGTGATTTGCATATTAGACAAGAGAAATTCACTCCATCTGCTTTCATCCCACTGTTTCTTCTCCGTCAATGAACCCGTTTTCTCCTCATAATTTTTCACTCCATCTTATATCCCCGTTCTTTGTTTTCTGGACTTTTTTCGTCTATTTTTTTGTCTTTGTCCTTGCTCACCGCTTCTAATCACGTTTTCTATGTCATTTTTACTTTGCTTCTTATGTCTTTTTGTTGTTTTGCCTTTCGCTATTTGCTTCCTGTATGTTGGAATAACTCTCGCATTCTATATTTTCATACTTCTCTCTGCCCTTATAAAATAATCTCAATTACATCCCTTGTGTAATATCTGGGCACTCGCTTTCTTCCATACGGAAAGCTACCGATAGAAACTATATTCATTCAAACTATTCCAACCTCATTGCAGATCTAAATGTTTGTCTCTATTGACACACCCGAATGTCAATAAACTTCACGGAAATTCCTTTTACATGTTTCATTGTATATTTTGTTCTTGTCATATCAACCAACAAAAGATGTTGGAGGAAGCACCTCGCCATTCAGTAACCACGTGACGCTTATCGCCCTCGCGCTAACCAGTTTCAGAATGCTTTATTAGTGAACACCTTCGGTTTCTTCGAAGACGTAACCTAAATTTCTGTCCATTATTTCTTAACTAATAAATAACTTTTGCACTACCTAAGTTTTCTAATCGTTTTTACCTTCAGT
>STRG.14664.1
CCTTTGTATCATGCCCTAACAACTACACTGGAAAAACGAAATAAAATCCAGTCGTAAGCAGATAGAATCAATTCGAATTGTTTACAGATTGTAACCAGCGTACCTGTTGAATGCGAATGTTTACTGGTATCAGACGTGTTAGATTATGGTCCATGCCTGGATTGATGTGTCCCAACAATTTATTACCCTGTGAAAACTCCAATAATGATTGATAGGTTTATAAGTAAGGGCGCAATCGGACTGGATTAATGTCCGTTGCGTATGCCATACTGCGCACATGGATAGGCTTTACTGGAATGAAATCTCATGTGGAATAAAAACTAGTAATCTAAAGCACAAAAATAGGCCAATGAATTCAGATTGGCACTTGACTAAGGATGTACACAAATGGCTTGGACAGGTTTCGTGAAAAATTCTATGATTTTTCTCCTCTGACCGATAACGCCGTTAGACAACAGGGCGAATAATTTGTCCACAATCTCTGGTCATGATATATTTCTGTTCAGTCGGTCCTCGCGCACGAAACAGACTGGTCTACACGAGGCATGCAAAATCTTATATCATCAGGCGTCATTGTCCACAGGTGAACATTTCCCCAGAATGTGTTACTACGGGGAAATTCAGCTCAGAAATTTATGGTGGAAATTTCCCCTCTATCATGAAGCTGATCGAAATCGGTTATTTGGTTGGACTGTATTCAAGTTGACTTGTTTTGTTTCACTCGGTGGATCGACTTAATCAGGATATTTTAATTGTGATGGAATTTGTAAACATGATGTTTCATCATGCTATATCAGTGCTCAACTGACAATTAAAAACCAAGGAAGAGCACCAATTCTTAAGAATTTTCAGAGGTGAATATTCACTGAGCCCTCAAACGGGACTGGGACGCGTTATCATTGGGTTATCCGGAGTGGCTCTTAGTGGTCTGCTGAACATATGAATTGCATGATATAGCCCCTACTTCAGTGGCTCAGGGGGTTCGGCTCATAATCCTTCACACCGAGTTCCAGTCCCAGTGGAGGCTCGATGGATGTACACTGCTGATGATTCCTTAGAAGTGGGACGAAGCAATTGTACAGTGGTGCTTCCATGGTTTTCATTGGTCAGATATGCTCTGGTACTCTGTACTGAATCATTCGATAATTAGATCGAATGCCCTACTATTCAACTATGCAAATATAACTTAATTATCGTGCTTAATTCAGGCCCATTATTTTTTTGAAAACCCCATTGAAGGTATGCATAACGGGGTCATCTCGCATATTGGAAATCATCAGCAGTACACTTCCACTCAGTCCTACGTCGAAATCGAGGCCGGTATATGCACTCTTCTAAGTCGTACACCGAACTATCGAACCTGACCCCTGATAGCAAGTTTCGCCTCTATACTGCACAATATTAGCCT
>STRG.9083.1
TTACATTCGTGTGAGACTATGCCTGGCTGTGGTGGTGGACCTGATTGTCACTGTTGTGACGGTTGCAAGAACGGTACGGGATGCGGATGTCCGAAAGGAGCGTGCAAATGTGGCGGATGCAAATGCGGTTGTAAATGCTGTGGTTCGAGTAAATAAGCTAGTGGTTTCCCCTCCCGCACTCCTTATGGCTGTCGCTACACCGATGAACTGATACAATGGAACTAGCAATTTCCTATCTGTATCTGTTTTACTGATGGATTAGTGTTGGATTAGATTTTGCAGTGCGTTTCACGATTGCCTGTTTTTTGTTATAATTCAGTTGGAACTGCCTCATCCCAACTGTCGATTGAGTTTCGAGTGAATAAAGTCCAGATATGTACCACTGAGCTTGCTGTATACAATGAAATACTTCCGTGTTATACATAACTGCA
>STRG.16416.2
CTGGCTAATGTCTATTTGTCTTAAGAATCCCGCGGAACAAAATGAGAATAATGAACGTGGTGAACAAGCTCGCTTTCAGTTATTCGGACTCATCCCAATACATATCAATATATTTGACTCACAAATAAGAAAGGGGAATGATGGTCCAAATCTGTCTCTGGACGCGGGTCTGTGCATGTGAAATGTATCACCGTGTGGAATGTTCAAGTGGTTGCACTCGTGTTCGGGACCAAGATGTGCCCCACGTCTTGGTTTAACATTTGATTACGGAGGAGGCTTCCACCATTATAATGAAGGAGGTTAAAAATTACGAATACCAGGCCGCCGGTAAAAAATAATGCCCATCCGAGCAAGTATGATTTCCTCACTCCTAAACCCCTCCTCCTGAACTCCCGGAACGTACGTCTCCGGTGCGAGAGAGTGCAGTGGAATCTGAATCGTCGATAGCACCAGGCACAATATCTTACAAATTTCGTTTGGAGATAATTTACTAGCACCTTTCTATGGCTACTTCAATTAAGACATCGATGTCTTAGTGTAACTCCTCAAATCAAGGTCAGTGTTCTTGTACTAATTATTGATAAGACGGCGTCGCGTGCATTGTGGAAGAAATCGGTGTTCGATGAAGTGATTAATCTCGGTACGTGATGCTACGTCAAGGACTGCACAAAGCCGACCGAGGAGTGACGTACATAGCCTCCGTCTAATCGGAGATCATGATTGCAGAAGCTGATGATAGGAAAAGCGCGAACATTACTGGAATAGCTTCCTTGTGGAATGGGCTACCACAGGAGATGGCCCACTTCTCTTGTAAGGACTCTTTCAAAGCCTAGCTGGATTCAAAACCGCAAGTAAAACCAGCTTCACGGTCACCATAATTTTATGGTATGGCAGAATGCAACATAGAAATTCTGTCCTTTTTCCTGTCTATCCTTTACACCTTTCGGTATGTACCGTTATTGTTCTCAAAAGAATAATAAGATACAGGTGAAAAAATTATTTTTCTGTTCATTATTGAAAAATTATTTCTGATATTTTTTTAGTGTGTTTACTGGCATCATAATCCCACTGTAAGTATTTAGTACGTTTTAAATCCAGCCTTATCCAGCGACTCATATAGAAAGACAGCTATTCATTTAGTATTTCTGAATGAGTCCGGGTACCTCCCATTGTTGTCCAGTGATCTCTCTTCTAGCTCACAGAAAGCATAAACAAAGAGATACATTTAAGATCCAGGAATACATGGGCTCAGACCTCAGACCAGCCTACTTCTTCAGAACATCACGACATATTCTAGACAGATCCATTCCATTTTGACCTCAAGTGAAGCCCCCAATGGCACCACCGTCCAGATACAGGTGATCAACTCAGTGGTTAATTGGACATCGTATTTTGGCAACTATCTTAATCACCAAATCTGGCATTGTTTAGGCCTGTGGTTGTCCTTCTAATTGGCCGTTAAAAAAAACTTCTTCTTAAACTTGTTATGAAAATCCACCATCAGTTGGTTCCTTTCTTCTTGTGTGACACCTAATGCAAGCAAGATGGGGAAAAGATGAAGTGTTCCAAACACCGAAACTTCCATTGTTTGCATGAAGCACTGCGCTGTTAAGCGATTGTGTACACACTTTGCAGTGAGTCTGATGCAGACGAGTGTTTATATACTAATTTCAAAACGGGTATCACCCCTACCCCGTAATCATCAACCCTACTCGAATCATTCAGCTTCTAACATGAGCTAGTTTGGGCCGTCGAGCATCAGTTGGAGATGAAGAGTTCTGAACCTGTGCAACACAATGGAAAACGTTTCTTGGTACAGTCATAATAAGTCAACCACTTACTTGTGCAATCATCCATAAAAAGGTGACACTTTACGTAGTGCACTCCGGTAGAACCAGCGGATAGTGATAACCAATGAAAGGACAGTTGCCTTTCGGTGGTAGAAAACGGCGTAAAATGTGTCTCACAATTATATGCTCCCTG
>STRG.35441.1
CATTGTTTGCTTTTTCCGCAAGTCTTCAGATCTTTGGGAGTTAAGAGATAAACTCATACGATTCGAAAAGCCATTTTTTAGCTAATCTACATAGACGTGACGGCCCCCACTGAAACTGTTGGGATCCCTATTCAAATGATATGCTACATCGTAGCCAATAGCCACGGCGAACTTTGGGACAGGCCATTGTTTATTAGGCAGTTTCTATATCTGTTCCTTGGACATGGCTAATATTCCGTAAGTCACTTTGGGCCTATTTAATCGTATTGTAATTTTGCGAATCCACGTTTCTCAACGTTCATCTATTTTATTCTCTTCTTTGTCGAGCCACCATAACCCTAGCCCAATGGCTTCACCTTTCCCATTCCGCAGCAGGGGTCTCTGGCATAGCCTAATGGTCTTCGAACCACAACCTGTCTTTTAATCCTTCCAAACGAGCAGATTTACTCCTTTCTCTTTTAAAAAGTGATGGGTCCACAAATACTGTGCATATCAACGGAAACGGTGTTCTCCGGACTACGTCAGCAAAGTACATAAGCATGATTCTAACACGAAATCCGATATGGTCTGGCCATATTTCAGCCGCTTTTGTGGAAGTTAGAAAGTAAACTTTCATGTGTGCTACGCCCTAGAAGTTATCCGTACCACTTTGTTTAGTTTAACGTTTTGTGTACACCTGTATCCGGCCACATTGGCTTTAGGAATCCCTGTTATCTTTCCCGGACCGCTTAAAAAGAACTTCAAACTTATCTACAGTTCAATCAAGCTTATTTCTAGATGCAGTGGCGCTCCGAGTGTGCACCCTTCTCAGTGTTGGATATAACACCTTTTCAGCACTTGCCACAAGCCGTCTGGAAAAATATTAGCCGAGGCAGCTTATCCACTTCATTGCGATCCTGTCAAATGCGTTTCGAATTCTTCTACTCAGGCAAGTTACGGATAATTATTCGCCTGAACAAAAGCTTATAAATTTGCTGGTGTCTCCTATCTTCTGAGATTCCTTAACAAGCCCGATCAGACCACTTCTAAGCTGAAGACCTTGTTTTCTTTATTTTCTTTTTTTGTTGTCACATACGTAAAGTGTAGTGATTATGTAACAGCTGAATATTCTCCTCTTCGGGTGCATAAAGCATTTACTTGACGTGAATTACACGCAAAACTGGGACATCATGTGAACAAACTATAAAACCGAGCCACCGAATCAACATCGGTATTATATGAAGAATGCTTAATAAAAGACGAAAGCGTTACTATTTTGTTTCCATTGGTTTGATAGTTTACACATAGCCAGCCCACCATTTCCCTTATTATCTTCCTTCTATTCACATTACTTCATTCACGTGTAATGTTGAAATTCGAATTTTAGAAAATATTTTCTTCATTATGAGTTTTTCGTTTCCAAACCTTTCACTTTACACCAAACAAGAGTTGGGTATGTAAATTCCGTATGACTTAATATTGCTTGTTTTCTCCGTAATGTTTTCTGGGAAGTTATGTGATCATGGCTACCATACCAGCCCTGATTTGGTTATATGTAGAAGTCAGGTTATTATGACTGTCAATAATGTAGTTGTTCACTATCATGCCTTCATACCATGACATACATGTGACCTTGGATTTTGTGAATAAATAATTGTGGTTCGTACTTCGAACTGTGTTGCGTTCTGCAATTCATCAAGACACGGAATAATTGCTACCATTCATTCATTACGCTTAGAATTTACACAGGATGTAGGCAGTCACTTTGGCGTTTGGCTACAGTAGGTGTGGGGACCCGTGGAGACACTTACTGAGCTTTGTGCTCATGCGATCTGTTTGTTTTTGTGGCTTCAAATCGATCACGTGCAACCCGCCGAGGAAGAATAATGGTCCTTTCATACTACAATTTGATGACCCTGCCAG
>STRG.41417.4
CTGAGTGAGCGTTCATTCTCGACCACTCTGTATGACGTTCGAAAGCATACTGCTCACGCATTGCAAACACGTCAGGCGAGGGGCATGGGGACGTGGGCGACTAAGATAAACCACGAGCGTTTTCAGCTGCGTTCGGTATCGATAAAAACCTCAACTGCCGCCTAAGTGCTCGGCAGTCACATGAGCCATGGCATAGGCAGGCATTCATTGAAAGCTGAGTGACTAAGTGAGCGCATATCCGTGCAAGTCCACGTATGCACAAGCTAGGAGCATCAGCGAAACTCAGTGTGGATGATTATCAATCTTCACGGGCTTGTTGATTGAAGGCATGTGGATGGGATAGAGAAAGTCATCCGGTCTTGATCACAGCGAGGCTAATGTGATAATGAGAGGATTCCGTTAATTTTTCCCTTTTATTCGGAGTAAGAGGAATACGGAGGAAGATGCAGAGACTTTAAATCGACGATATTCGGTCATAAAATCGACTGCCGTAGCAATTGTATGCAGGCTAATGAAAAATAGAACAAATGGGATCGATGAAGGACAGAAATCAGCCACCTGTGAAGTTTTGTCACATCACGTTTTGGAAAGCATTTGAAGTGACGTATAGCAAAACATCCGATTACTGTCACCATGGCTCTTCTCAATTTATTTGTTATTCCATATTTGTGTTAATCTCCTTACCGACAACCCGAAAGCAAATTTCTACCTGCAGCACTCTATAGAAACTATTCGTGTGCAACAGCAGAATACGCTCTCTTATCTGAAGTCTTTCCTAAGGTTTAAGGAGTCTGCGTACAAGTCCCTAAGTATCCTCTGCCTGAGGTCTAAACGGTCTCCTATCTGCTCTCGTCAAATACGTAATCCGGTAGTAAACTAAAGCGACGATTTCCATGGGTAATCAATCTCTAAGTAGCTGTGCTATCCACAACTCTTAAAGGCCTCTCACTGTTTTACAGTACACTTGATGAGACTGTTCTCCGTCAAACCATCCCCGATTCTTCTAATTTCAATACACTTAGGGATAATTTGTGGAATACAGAAGAAATTTCCACCCAGTCTGATCCCACACTTAACCCATCGAAATATTCGCAGTGGATCTTCCGTATTGTTTGTTCAACGTTTCCCACAGACAATATGACAACTAATAACGGTTCCCTTTGTAGATTCAACTCCAGCAAAAACCCAGGGAAAACCGCAAATAGGAATCTCCTGCGATCTACGCACATTCGTTGCGTTATGATGCTGCGGCATTCAAAATCTTGCAAAATTCGATACCCACAGGCAAAGAAAGCTCCGGACACGTTTACCGTGTGATTGATCCGAGCGCTATCGAGTGATTCAATGGTTTTAGCGCTCATCCATGCAGCGTGGTGCTTGCGGATGCGTTCATACAAGTGTCTGGTAGTTCGACTGCTATACACTGTCTCATCGAGACAAGCGGAAGGATGCACACAGAATGAGGCTGCCGAATCAACTCATCGAAGTCAGCCCTACCGTGGAACTTGGCCACAGCTGAGATGACCCCATATTCCTGCCTGCTAAGCTCTGATCTGTAAGCATAAAGGTGATTTCATAGATTTAATAAAGTTTATTTGCAGTAATTCTAGCTGTCCAGTGAGTGGTAAATTTGCCCTAGTATGTGCCCGTACCATAACGTTTGGTAATTCTGTTTTTGTAGATCCAAAATTGTGGTTTCGAAAGAAAAGCTACTTCCTTATCATATCATTCAACCCATCCTAAATAGGATTCTTTGTGTTATCATTCTCCACTAATTCCACCAGTGAGATCATTTTCGCCGAAAGTTAGCCCTGTGAGAGATGAATACAGTGCTTCGTTCCGTCCCATTAGCTCTAGTGAGAAAACTTCTCTGCCTTCGAACCACCTCGTTTATTGTGCAAAAACGAACCACTTTTATAGATCACTAGGTGATCGAAATCAAAGTCATGTTACAAAGCTCATTGGTACAGAGCTTTTCCCCGAACCGGGTCTTCTGAATGGCTATGTAGTTAAAGCCTCCGATTGGGTGATTCCTTTGCGTTCGATTAAAACAACTCTTGGCCGCTGATTGGTTGAGTCCACTCGGTTCGGTAAGGGGGACTGTGCACGGCTGATTGGATGTTTTCGCTCCGTTTCGTCTAGAACTGACTGAACCATTGACTAGTTTCGCTGGCCTAAGCTTTGCCACCGATTTTGGACAGACAAGTACGTGCTGTCTGTAAACGAAACGAGGCCGTTTATCGATGTGTCAGCAAATACCCCTGCATACGGTACATTCTTGACTTGAATCGTCCGATACATAACTCAGTCGGATGACTATAATGATTGTCTGATTAAAGAAAAGCAACAATTCAACCCCTAGAAGTGCGAGATGTCTGTGGCAAAATATCGTTCACTTAAGTGTTAAATTTCCCTGTATACCACATCCCACACAAACATCTATTCTTATTTGGAACCCCCTCTCCCCGGCTCGGCTGGTCTCTGTATGAGCAGCCCCATATGAAAAACTGTGTGGATCATGCATCAAGGCATTGGGAAATACCTTAGACGATCTAGAGACAACCGAAAAAGGTTAATTAAAATGATTTCAACTAAATATCTCACCCATTTTAGTTGATCGAACCAGGTCGTTTGTATGACATTCGGCAGCACGGAGCTGTACTCACTGCTTGTCTGATCGATTTGAGGATAACTGGTTTTTATCTATCAAATAAACAGTATATTATTCCGATTTTTCTGCTTACTTTTTATTGGATAAAAGCTCTCTTGGATAATTTTAGTTAGCTTCTCACTCTGATATTTTGGCACGATCGATAAACCATGACCCTACAATAGAGAGTATAGTTTGAAAAGAACATTGGACTTCACCCCAAGTTTTGACACCTGTTGGAATAATTGCCATCATATCCAATCCGTAG
>STRG.51196.1
CTGATGCGGATATGATTGCATGGTTACTGTGGTATCTTTTTCGCTGTTATCGTGCTGCAAAGCAGGACTACACCGATGTGAGGACTGGTTTGGGGAACCGTGAGAGGTGGGTCCGAATTTTCGTCAGGGAAGCAAACTCTAACGGTCTACATTTGGTGCTCATGATAGGCGGCACAAGGGCCAGCTTCAGGTAGGGAGGTAGCACGATACACAACTACTGGCATCCAGCACGTGGCGCTCCAAGAATGATCCACACATTTTAGACGTTCTTATTATTCTTTTTTAATGGTTTTATCACAGTCAGGTATCTGGCTGCCAGAGAAGGCGGAGCTGCTTTTGGTGGGCGACCACAGCTCCCACGCCCCACATGGGAAACTGCCTCCTGAAACTTAGCCCAATATCCCAAAACTCCTCCCTTGGGAAGTCCAAACTTGCCTCCCTCCAACGAAAGTACCTAAAGATGCAAAGACTTTACCCCCAAAACCACGACTTCTCTCTTCTCATGAGAATAACGCGTGTCACTGATGTTATCCGGGACCTAAGGGAAAAA
>STRG.29294.1
CGGAAAATAGATTTGCATTTTTCGCATCCGAAAGTATAACACCGTGAAGGAGGTCAGTGGATTTTCCATTATCCCTAAGATTCAAGCTCCTAGTGCCAGCAATAAATTCCCCGATAAATCAATATAATCCATCTTAAGAGAATAAACCCAACGAAAAAGAGAGGTAAAATATGTTCGATTTTGCATTCACTCATAGTACAAGACTGGATTTTCTTCTTACTGAATTATTCAAAATTGTTCTTAAACTAACCTACATTGATGTGCATGTGTTGCTTCGATAATTTTCGATTTGCTGTAATAAATCATACCATAGTCTATTTCCTTGTTGTGACCACGGTTCCTATGGGAGCAGAAACCACGCTTCCACTAGTCGACACTTGTGGATCCTAAATTCGGTAGGCACAACGAGAGTATGCATGCACGGACGAACGTGTTCACTGATTCAGCGTATGGCAAGCACAAGCGTTAAAATGTATCAAGCGAACGGAAGCTGTCAATCAATATCAGCCTTACACGATGTAAGCCGCATGGGATTGGTAGAGTAGGATAGTGCAGAGTGTGTTACAGACAGGTATCGGATACGCGAGGATAAGGCGAGCGCGACAGGAATGAATCACGAGCGAAAGTCCGCTGGACATGAACAAGCTTCACACCGTGTGACTGAGTGAACTGAACATAATAGGTAACACTCAAAATTTGTTACCAGTCATTCGTTGAAAGTAATATGCTTTTGTTTGAAGAATCGAGTGAAAGCAAATGAGATTTGTTGGTTCGAACTGGCTAACGATTCAGCTCTGGGTTCCAGTTGGTAGAATGGTACAGTAATAGGAACCCGTAGTCACGTTTGTTCTGACAGTGCGGCTTCCAAACGACCTGCGAAATTCTCTTAACCGAGGTTTCCAGAATATTATCGCTCAGAGTCACATAAAAGTGTGCTCTGGAAAACTACCTGCACACGGAGAAGGGAAAATCTACATGGAGTCCATGGTCCACGCAAGCCATTTTGTTACCGATGTTAAACAAGAAATTAGGATTCCTTTTAGAGGAAGTCGTGAATCATTTTCCACACAAATCGAATCTGTCTCAACCCGAGTTACTTTAGGTACGTTTCTTTTTTTCTGGTATGATTAGCCAAAGTTCAGTTTGGGATTGCCGTTTTCAACCTTCTTAGTAATAATGTAAAATTAGAAAGATAAAGAAAAACAGAACTGTAAAAAAAGGGTCAAAATTCAAAAGAAACACCAGACAAAAGTGAAAAGAAACCGCTTGTATGAAAGTGATGCGACTCTTCCATAGAATGGGCTAGCACAACATGACTGCCCAATCCCATGAGAAATCTACCCGACTGCTCAGCCTGCAGACTCGTGATTTTTATTATAAAATAACCTTATGAAACATGATGACTGAACTACTTATTTACTGACAACATGAAGCAACATCCTTGAAGGATGACAAACGGACAGAATCCGTGCGTCAACTTGGAGTATGCTCAGAGCCAGACGTCGACCATTTGGAACGACTGGCTATAGGAATCTGTAAATAGCTGTACGCCTCCCGTGTACGTGCACGACCAAAATAAACTGGTTGTGGTGATTCAACAAACATTTCTGGGGACACAGCTCCGATATAGCATCGTGCACACAAACTCAGGAACTCCAACCAATCAGAATCGCCGTGAACAGGCACAGTTAGAGCACGATGTGATGGGTTAACTTTTGATCTACCAGTAATTACTTTGATATAATATATTTATTTAAACCAGTTCTGCAGTCAAATTAAATTACCGATCCGCAGCCTTGACCTTTTTTGTGTTCAAAACTCAATAGATTAGGAAGGGAGAAGCATTGTACTATAGAGCATGAAACAACCAACCGTCCACGGGCTACCGTGCGTAGAATTTGAATGAATCAATAGGTCGTCAGATTAGGGCCAATGTCTTATCGATCCAAAAGCACGTGAAGCCACACAACACCATCTCTCTCCTCGAGAAATGACACGACTGCAGCCTTGCGTTCATGATTGCACGGGGTGTAGATCATGCGTGCGTGTGTGAGTACATGACTGTGCGAGCCAAACACAACAGCCTTCTTGCTATTTCGATTTGTGCAATTCTGGGCAGTGGTCCTGCTTCACTCCCCTGGAAGGTCACAGAAGTAACCGAACTGGAGTAAGTGCAGTTTACCACAACCCAACTGGGCTACCGGATGGCTTCTGAAGGTCTTCTTAAGAGTGGGAGGGAGGGGGGTGATTTAGTATACACCACTTTCATTATTTGCTGAGATTCCGAACCACAAAGAACGGCGAAATTTCCCATTTGACAACACAGCTGCGCACACGTCCGCTTACGTTCCCAAATCAGCGGGTAATGTGTCCGCCTTTGATTTACTATCTCTCACTT
>STRG.32742.1
CTGAAACCAATACGAGAAATCCCATTGGGACCAATCACTATTCAGTTGTTCGATACACACTCCAATCATCATTCACGCATTTCCATACACGATCAAGTATATCATGGGCATATGACTTATCTTAGTGCAATCCTGGATATTGATTACCGCAGTGTGCCTGTCTCACGCACATTATCCGCTTCTAAATCACATGACTGCGTATGACACTTTTCTGCACACGCGTCCCTTTGTTCATGAATCAATAACTGAGTGGAAATTGTACTATACACATTTCACGCTTATAAAAAAGTCATTCTGCGCATGCTAATCACCAATACATTCCCGTGTCAGTTCATGTCTTCTGATTTTACTACCACAAATCCGGTCGCGATTGAAAAATATATTCATATAGTATCCTGGAAATAATTAAAGTCCACATGATTAACCTCCCATCAGAAGCAAACGGAACGTACGAAGAAACAGCTTGGCAATCGTTTTTGTAGACTGAAAAGTAAAAGTTACATTCACGGATTTCTTGATTAGAACACGAGAAAGCATGGTTGTTAGAAAAGAAAGAATGGCCAACCAATATATTTTGAGTCAATTCAGAATTGGTAACTTCAAAGTCACTTGTTTTAGAAGAGCCGACCTCAAATTGGTTAAATTATTGCGGGAAAATACGTAACACAGAATGTTCCCAAATGGCGTATGAAACTGTTCTCCCTAAAATGCGTAGAGCACCTGAATTCGTAAAACTTGTCTCCGCAGTTTGGGACATACCATTTATTGGTCAGACTTGATTTCCGTTGATGGGAAATCTACCCCTTGAATTACTAT
>STRG.22294.1
TAATCTGCCGTACAAAGACAGCATATTTTGTTTTACTGAATACTCTTGTGACTAGAGGGTGACATACTGGTTTGGATTATTCTCTGTTGGTGGCATGCACTTTTTGGTTTTTTCCGTGTTGGAAAATGATTCACCACTCATAGAGATAAGCAGTGCGCTTTCTCACAGTTAATTTGAACTCAAGTATGCAGTCATCTCTCCATATATTTCCGTTTGTATGTAAGCAAATACTTGTATACACGCATATACATCCTTGGACATTGAGGCAATCGTTTTGTAGCGAGGTTTTTGTGAAATTCGTGTGATATGAGGTAATAATCTTTACGTAACGCTGGTAGTTCATCTTTAGGTTCTGGGAATCAGAATACATTGTCTAAAGAGACAAAGCGGGAGAAGTATTAGAGCCGCAAGAATGCCTTCAGTGAGAATGAATGCCTCATTCGTGGCGAAGCCACATTTTGGGAGGGTTCATATCTTGAATTAATCTCAGTGGGTATGCTAAGAAAACAAGGATGTTTTGAAATATTTCTCCAATCTTTATGATAGATACGGCTACTTCTAGTGTCCAAGCTGTTGAAGTAGTGCCACAATAGTTACGGCCAGAAACAAATTTCTGGTCTGTGGATTTTTATGTAGGGTTCTACACACTACCGGCACATCGAATTCGATCAGCTATACAGGCTAGAATATTTGTGAATTATGATCCTAATTTTTAAGTCACCTTGGAAGAACCGTGTGCCAAAATCAACGTGGACACTTTTTCACAGTCCCTGCTCGATGTTTCGATAACCTCCGCGCTAACCTCGTGAGGTGCTGCACTCTTTGAGCTACCGTTTGCCAGGTATTCCACGTGACCTAAGGACAATATCTCATGTGAGATGTAGATATATTTTACATTCACACTGGACTTTGAGATGGACTGGTTTTGTTGCACACGTGGCATGCCAAAAGTCCGGGACTCCATCGATTACCAGCTCAATGTCGGCTGTTTAACGTTACATGGGGCTTCGAAACTCCAGTAATGGCCGATTTCGGCACGCGTATGTCCACTAATCTGCCTACCCATAGTAACCGTCGGAATATACTGTGATCCAACAAAACCATTTCAACTCGACGTATATTTACAACGTAAGGTGAGTGAATCGATGGATATCCTTCATAATGACATGCAGTACGGTAAATCCACCGTAATATGTCCATTGACGACCGTTATGTGACACAACTGCGAGGGCATACTTTCGCCAAGTGAAACGCTCTGCCAACTTATTTTTTACTTAGGTCCAATCTGTGTCGTGTGACATATTCCCGAATGACCTGAATTACCACTTTTTGTTTTTATTTTTATCCCTGCATGTAATATCACATCGTATGATACACATAATTGAGGTTGGTTTTTGCATGTGATGATCGAATCGGCCGAAATAAAATTAGAAATCACATCAAATGGCACAGAGATGCATTATTCCATAAGCATACAAATTAAGGCCTTTTTATAGGCAATACAAATACATCGAAACGCATAGGCAAACAGCATTCGGATTGCAAGTGCATGAGTAGTAACTCGAATGTTGTAAGGCGACAGAGTTCGATCGAACGTGTGGACTTTCACAATTGATGAGCATATTATGCATTCAAAGTCTGAAGTGGAATGAACTGTGTCCACATAATGTTGTTTGTGTGAAAATTAGCTTTGTGTTATCGATCACGTGCCGGACTGAATGAACTTTGTCTTTGACTAAAATTCGAATGCTGAATTCACCACAGAATCACCACATTGCACATCAACATTGCCGAGTTTCTTACTACAAATGCCCTATTTGTGCGTCGTAGAAGAAGTTTTGTACGACGTTTATTGTCTAATATATCTGGTGAATGACGTGCGCTACCATCGGACGTTTGACATTATCCTCAGTTTTCCTTATGAATCGCACTTGGGAAAACTCCAGTCGTTCATCATGTGACCGGTAATATCAGCGGAACAATTCTGTCGAAGATTTCACAGTGTGATCAAATTATGTTCCGAAAATATTGCTTCGGGTGGTATTTTAATTCTCGTTTGTGTCATATTCATTCATCCTGTCTTTTGTTGTATTTTTCTACTCTGCTGTGCAACCAGATAAAATTAATATTATTAAAAAAGGGCCCGCAAAAACTACACATGGATGGAAACTGCATATTTTTAATTTTTTCAACTTTTTGGTCAATTATTTCACACTGTTTGCCATCTAGGTGACCATCCATTTTCCGTGGGTGGTGTTAATATGATATAATATTGGTATATTTCTCGGCCATGGTCGAGACGCACGCGCTATCGCATGATCATGATGTAACACGTTACTCAATAAGATGAAATATTCACAAATTCCAAGTATCAAAGTCAAGAGTATCGACGATAGAAAAATATAGCCAGCAACAGTTTGAATGGACCATTCTAACAATGGTTTGCGCGGCAATTTCAAACCAGTTTCGAATCCGAGCTGGGCAGTGGTGCGGGGTGTGGCTATTGAAAAAATCGTCAACACAGTGCCAAGGAAGCATTACGAACGAGAATGATGCAAGCCAAGAAAAACGGAGGCCAACTAAGGTTCTGCGAACGGAGTAATTTTTGGACAATAAGAAAAGGAAAGAACGAAAAATAAAAAAAATTGTAAAGGAGTGTACTCGGGAAAATCGATGCATGCAAAGAGGATAGCGATCCATGAAGACGATGCAAACCCTGAATGACGGATTTACCGGGGTTCAATAAATGGAATCAGTTTTGAAACAGGGAGACATGAGACCAATTTCGTGAAAGTGAGCTTGAGAACACTGGTGGATGTGAGAGGATCAGCGGTCCATAAAAAGAAATGAGAAAGCGCAACTGGAGGGTCCTCGAGAAGTGGAGAGTCAATTTCCAGCCGGCTACGGTTCGAGGGAAAGATGAACTGTGGTAACGGATACTAAAGTGGGAAATCTCCGCATGGACTTGAGCGTTATTATGCTATTTCACTGACAAATATATATATATATATATATATATATATATATATATATATATATTGACGCATTTGGCTTCAGTTTTATTCAGCTTCATTTCTGGTAATGTAGAACATCGTATGGGTATGTTTCGTCTGGCAGGGCAAAGTATGTGTCGGTCAATCAGCCGAGTGTGGCGGTATATTAGCAGCATGCGCGTGAACAGGAATTTGTGTTGGTTGCGTTAGAAAACGCTGAACGATCTGATAAGCAATTGGGAGTATTTTCTGTCGGATGGCTTGATTTCGGTCCCAGTTGCTATGGTAGGTTCCACTTGGGTCTCTGTCGGCACGAGTCCAAGTGGCATCCTTGGCTATCCGGTATGGCGACTGAGATAGTGGGGGACAACGAACCTGAAATAAAGGGGGATTGCAGTCTGGACGAGGTTCCAGCTGTGGGTTATGATAATATATGAAGACAATAATAATGAACTGGTTAGGTTTATGTGAGTGGGGCATGGATTTAGTTTCATTTGAGCAGTCAGTGGCACCTGCTCCACATTCTGGGTAAGATAGGCTCGCAGTGGATTTGCGCTTTACTGCTACAGGCTAACGAAGTTGCGTACACCTGTTTGGCAACTGTGTATGCATTCCAAAGGATTTATGATTTGCACGTTGGCACGGCAGCGCTCGGATACTAATAAAAGACCTAGGGCTTCACGGTTTAGAATAGTGAGAAATGATAACCCTCAATACCGTTTGCCTACGCAGAACGCAGTTTGGCAACGAGGCGATAAGATAGGTTTGAAATAACACTGTGAGCCAATGGGACTGACACATTGTTAGCGTAGCGCTATACTGTTACTGTCTCTTCCGGTGTAGTGGTTATTCTATACTGAGTAGTTTCTGAGGGGCCTTAAAGTAGAAGAAACTATTGAGGTGCCAGTGGTGCTGCATTGGAGGCAGTTGGTCACGTGCCGAGAAACGTAAACGTGAGTTCGTCTATGCTCTTACTCGATGGTGCTATCGCACTGAGATTATACTCGAGTGTGAGCAAGGAAATCTGATGTAGATGTGATTGCATGGTTATCGTGATATCTTTTTTGTCGTTATCGTATTGCAAAGCAGGGAAGCACCGATATGAGGACTGGTTTTGGAGAGCCGTGGGAGGTGGGAATGAGATGGGTCCGAATTTTCGTCAGGGAAGCGAACTCTAACGATCCACATTCGGTGTTCATGGTAAGCGGTAGGGAAGTAGCACGATACACAACCACCGGCATCCAGCTCGTGGCGCTCCAAGAATGATCCACACTTTTTGAGATGTTCTTTTTTAATAGTTTTATCACAGTCAGATATCTGGCTCTCAGAGAAGACGGAGCTACTTTTGGTGGTAGACCGCAGCGCCCAAGCCCCGGCCAAAACATGGGCAGCATGCAACAAGCCGCGTTGGAATAGGTCAACCACACCAGTCAAGCCGTAGCAACACTGCGACCCGGAGACATGGGTCACGTGTGACAAGGCTGGTGTGCCTGGAAGACAAAACGGTGGGGTATTTATTCTCTTTTTTATGCCAATCTCTTACTTTTTTATGTTCATGTCTCATTGGTGGCCAACTCTGTGAATGTTTACGGATGTGCCGCGCTAGCACTTGCCTTATCCGTGAAGTAAGAACCCCCAGACGGTTTACAAGGGACAGAAAATGCAGGGGAAGATAAAGTCAACCACAGCCTGCCATTGTTCGATGGGGTTTGTGTTCACCAAAATACCAGTTTGCACGAAGGTGGGGCACTACTTGCAGCACTAACAACGTGATGTATCGGGACGACCCACAGATGGTTTGAAGTTTTGTTTAGTAAGTATCAAATGTTATATAGGCCAATCATGGGAGGATGCTAGAGTTATGTGATAGGGAGGGAAGTTGAGCTGTGAGAGTCTAATGGTTTGATATAGGGTGACTACTGGATAGAGGTTGAGGAGTCTGACAGGTGTTCTATCGGTCGCACTTAGTTCACTCATTCACGTCATCGCTTGTAGACACTCATCGCTTCCCATTAACTTCTATGGCATCGTTGTTTCAATTTTGCATGCGTTCATATAAATTTGTGTTTTTCACCTTCACTGTCCTAGATTAGGTATCTGTCTTTTAGTGTGACAACAGACGGCATTAGACCGCTTCTGGTTGGCAAGGGAGCAATGAAAAGTCACACAAGGACAGGCTCATTGTTGCCGTCAATGGCAAGTCAGTGGAATCCGTTTCCTTTGACCAAACCCTAGAAGCTTTCGTTCAATTCCAAGAATCGCATAAGAACAGATCCGGTGACCATATAACACAAAAACCACGAACATCGTCCAACAATTAAGAACGAATCAGTACTCGGATAGAAACTTTCTGTACATATTTTCCTCATATCTTTTTTAC
>STRG.63102.1
GAAAGTCCTCCTCGAACCTTGAGAATAATTTATAGGCGTCTTTTACATGTCTGCAGAAACTCTCAGAGTCATCAACGAAAGCAAGTGCAACGGCCATGACAGTTAATAGGTGTGAGCGGTAACAGCTTTGCGCAACCCTTATATACTACGAAGGGGCTAACTAAAACAAAAGCCGCCGCAAAAGTAGGAACACCATTCTTATTTTCCGCAAAAATGACTTCATCAGCTCCAACCATTTTCTTCAGTAATCACCAATAACGTCAATCTGGCCATCATTAAGGTTGGACCACAAGACACTATCGAATCTGGTCTGGGCACTGGTTCGCGGTGGAGATATCGAAAAATCATTAACGCAGTGCCAAGGACGCATTATGAACGAGAATGATGCAAGCCAAGGAAACCGGAGGCCCACCAAGGTTATGCAGATGGAGTAAATTTTTGAGTAAGAGGAAAAGGGGGGAAAATTGTAAGGAAGTACGTTCGGGAAAATCAACGCATGCGAAGAGGATAGCGATCATGAAGATAGTGCAAACCCTGAATGACGGATTTAGCGGAGTTCAATAAACGGAATGAGTTTTGATGCAGGGGGCATGAGACCAATTTTGTGAGAGTGACCACTGGTGGATGTGGGAGAAACAGCAGACCATAAAAAGGTGAGTTTAGATTCAGGATCAGTAACATGCACCATTCTGAAATAAGAAAGCGCAACTGGAGGGTCATCGAGAAGTGGAGAGTCGA
>STRG.41864.1
TCCGAAATTTACTCAAGTAGTCAATTGATCGATCAAGTTACTTATGTGAACAATCTTATCTCCACGTACTTTGCAAATGCAATTTTATAATTGCTTGCTACTGCATTCCGAAAGCTCGTTGACGCTCCACTCTCCCACTGCATTCCCAGAGCAATGCTTACCTAAGGGGGGCATGATCTAACGTTTTACAACGGCCAGTGCAAACCTGAGTGAGACTTATTCCAAAATGCTGAACCTTAGACATCCCAAAACGAACAAATTCTACGAGGCAAACTTTTTATATATTAGGTACTTTCACAATCTGACTCTACTGAACAAACTTCTTCCCATCAGGTTGTTTCGCGCAGAGGTCTGCAAAGGATAACAAAACTGAGACTCATGGGAATAAGATGAATTGTGGAAAGAAAAAAAATATGTATACATATGAATAATTATGAACATACCGTTGTTATGTATATATATTACCGACTCCGAAACGGTATTCAGTTAACTAAAGTAAAGCATGACATTCGTTATCGTCGTCTGTGTAATGAAGAAAGCTCATCATGGGACTACAAGCGCATGATCACTGAACTAACCTGGCCGTTTTGCTTCCCTAGCCGTGATCTCTTGCGTCAGTAAACCATCGTTTCATGGTACGCTCCATCTCCAGCGTGGAAGAATCTCGGAAATGAGTGGTAGATTTTATGGCATCTGTAAATAAACAGTAGTTACATTACCTTAGACTGACCAATGACGGCGTTAGGAAATTTGAGACTTCCCGCTGCAATTTTCCCAGCTGTTTCGGTCCGATTGCATGGGAGTGCCAGATTCTCCCCGATCAAAGATGCAAGCAACTGGCTGATACTTGATCCAAGATCGGTACATACATGACGCTTGAGTGCATTAACCTTATATTATGATGCGGAACTATTCTATCACTTACAGTGA
>STRG.59552.1
AAGAATTTGCACGAAAAGTAAAACACGTTCAGTTTGCGTGCTTCGGTGATTGTTTATAAAGTGTTTATAACCAAACTACGAGCCGAAGGTGATCAGTATCCTCATTGTAAGCGATGTGCGGAGCGACGTGGTTTCGGACAATCCTTTATTGTTCACATACGTGATGTGATTTATCGATTATCACTACCTTTCAGTGAGATGTTTGTGTAGGACTGACATGGACTGGATACAGCTGTAGTCATGTTTGTAAGGATACTTGAAATCAGTCACAGTCAAGTTGGATGAACCCATTGAGACGTACACAAACAGCCATTATTTATTGATTTCATATCATGTGATACTGAACCAAGTTAAGCAATGGTTCACCCACAAAGCAATTCCCAAACATGTACTTGTGGTCTTCATTTATCTGATGGAAACAAACCAAGCAATTGGCTTCTAATACCAGCTTGTATTCACTGCCTCCTGCTTGCAAACTCATACAAGTTGGATGTGTAGTATACAGTGTTTCCCACAAAACCATTTCACGTTAGGGACCAAAGCATCGGACCAATGCATCAAGGAAGCTGTTAATTCGATTATCAAACCAGTATTCTCCATGATCAATTGATTTGCCGAGAACCGTTCTCAGAACGAAATACAACTGATAACGACTTCCCAAATTTTTGTTTGATAACCACAAAAACAAAACTGAAATTTCATACGAAAGATGTTGTGGAATATCACTCAATACAGGTTAGCCACATATATAATCATCAAATTCAGCTTTATTCAACTGCTATGTAGAACACCTTAACAGAAATAAATGGTGGGTTTCTAGGTTGTAGGAATATGTTTTCCTTTATTAGCAGATGTGAAACATTTTGTCAGAAGATCCATGGACACGTTGAAAAGAGTTAATCAAATTCACTGCACTATTTACATGGCCACACTCGACAAATGCAAATTTCTGCCACAGGTGGGTGGGATGAGCATGATTTTCAATAAA
>STRG.14384.2
CTTTCTGACATGGTGGCGTCGAATGATCCCAGGCCACGGAAGTTGTGTAAACTTGGTCAATTGTTTCTAGGATCGCTGAATACCTGTACGCGAACCTTAAAAATATTGGAAAAGGCTGATCAGATTTCCACAAGTACTTCCCTTTTAGGTAAAACGTTCTGATGCTGCAGTCATTTCAGCGAACTTTGTGCAACTGACTTAAACCAGCAAAAATGCTCAAAAACATTTCCTGGTAAGGGGGGGGGAGGGTTGGAGTGTTTTGAATTCCAACAAACGGCCCCAGTCTAACTTCCCACAGTGAGTTATGTAATCAGAATTGGCGGACCATTTCTAGGCGGCACAAAAGGACACTCGACCATCCCGAATATGTGAATGACTGTCGCTGTATGCAGGGTACCAGGAAAACGCCGTAGCCGCCCTTGTGGTAAGATCGTTCTCATACCGATCGGTTTTTGGCCGGTTTTCGAACAGTTTCTGCGTTTTTTCTGAACGGCTTCCTAGCGGTTTATGCCAATCGTATGAAGTACCCGATATGCTTCATTAATTTCTGTCACTTTTCCCAATTGGGAAATTACGTCTTCTCTTGTCCACTTTTATCTCCCAAATTGTGAATTCCCAATAGATATCCTTATCCTACCCACCTCACCGCGCATGAGATGGAACGATGTGTAACTTGGTACTAAAGGGCATTTCAAAGTACTCAAATCAATGTATCGAAATGAAATGCCTGAGATTTGAAGTGGCAGAGATCCACGTAAGGTCCGAATAGGTCGGGTGTGGTAACG
>STRG.26161.1
ATTTGGAACGAGGAAAAACACGCAAAATGCCAAGAAATGGATAGAGGACATTAGAATCTGGACAGGAAGTAATACGGCAAGTCACCGGGGAGGTTTTGGACACATTTGATTCTTTAGTTATTGCTAGATCATCAAGTCCTGTCAGTGCTAGTTCACGTGTTACTGAGGACAATATGGATTATAAGGATGTAGATCTATATGAGCTGAGAATACTAGACCTAGAACAACTGTT
>STRG.21510.1
GGAAACCCAACTGTTCACACGTAAATATGCAAGCAAGCAAACAAGTGAATCGTCAAGCGCAAGTGCAAACAGTGCCCGCAATCGCGTGCGGTAAAGCAAAGTCCATTAGCAGGTAACAAATAGACAAGCACGCATGGCTCAGTGCCTAACTTTGATTGATTCGATCAGACCGTCCGCGGTATGGGCGAAGTAGGTGTGATGTGCGTACGTGTGTGATAGTAGTCGGTATCGATCAACAGATCAGTGTTTATCGCACTGGACAGAATGCAGTCAGAGGTTCGATTAGCGGTACGATCGCGCAACAGTCAGGGCATTTCTTCAACTCATGTTGAGTGACTAATTATTCATTCCTCGTGATTCTCTCTCTCTCTCAGACACAAACCTAATACCGCTAGTAGCAGCACCAAAAACAAAAGGCACACTAACGAATTTCTGCAAGACAAGACCTACAATTGTCCACTCATTTGCATCGTCTACATACGTTCATCTTGTGGGACCAAAGATGGCCAGCCAAATATATGGCAAAATTCTCAATGTTTTTCTCTCGCTGACTCTTGAAGTGAACAGAACGGCCCCGGAGTTTGGGTTTTCAACTTGCCATTCATTTTTTCTATCAGCGCAAAGCTCTTATACTACCGAAAATACTGTAGTCCAGAGAACGCAAGCACGTCATTGATCATAACCGAACGACTAATATGCCTAGTTGAAAACTACTTGAAACTCGTCGTTATCTTGCACATAATTTCAACATCAAAGGCACAATTCTCCCCTCAGACTTGTGAATCCTTCTCTTTTCCTAGGTATGAAGACATGAAGAAGGAACGGAGTGGGACAGATTGTTTTAATGTGACTAACACATATGACCGTCTACTCAAACAGTAGGCCGTGTGGGGCTTGCCGATACGGAGTACGACCCTGTTTCGAAAGTAGACCGCAAACTAATGATTGATTTGCTACTTCTGTGTTGAGACCATCCCCAGGGAATTTCGGAACGAAAAACATCAAGGCAATTACTCAAGTGATACCAACTCAACTATTTTTCAGACCCCTTGTCACCGCTTGTGCATATAATCGATTTCATTTTATCAAAACCGAAAAATATACCGGAATACATGTGTTGTGATGGTTTGAACACGGTGTAAGCAAGACGGTTTTTGTTGTTCTCCATTAAACGGTTGCTATCACGAAACTGACAAAATGGACAGTGTCACATTTGATTTTGTATAACGTGCCCAATTCAACACACCGGTGGTGATCAAGTAGTGTGGTGGCTAGGCTGCAGGCAGCCATTTCGGTGTTCGACTAATGTAAGTGTGAGTTCCCGATGATACACTGACTGAGTTTTGAGCTCATGGAGTTCCCTGTTTTCCTTGTTTCAGATCGAAAACGAACAAACCTCCAAGGAAGATCACTGATCCTTGCATACTACAGTAGTTCGGCGCCGTCATCGCCACCCCAAACAACTTTGGTGGTAGAATGCATTTCGTTGTGGCCTGGATTGTGATCACGCCTGATCTTCTGGAGTCTTTTACTCCAAATCTCGGGCTCATGGTCGCCGGTTCACACTTACAGCTAGTTAGGCTCCTGTGGTTAGCGGTTAGGCAAACCACATTTGTTAATACAACAATATATTGGACGAAATACGTGCTCGGTAGGCTCGTAGACTGAGATCTTCCTTATTGGAATTGCGCAAATTTAGAAAGGAAATTTTTCAACGCAAAAAGATTGGGTTGTTGATGGTTACCCTCTAATTTGTGCAGATCTCTGGGCGAAAGCAACCAAGCAGTTCTAAAAAAAAATTGGAGAATCATTTCAGAACGGGTATTAAACAAGGTTATATACCTGACACGTGTGCTCGTCTGAGGGTTTTGTGGATAAATGACATATACACCACGCTTCTCGAGTTTCGCTATCGACCACAGTTTCTTTCACTTTTGCTTGTCTCCCATATCAACCGAATCACCCTTCTGCGGTTGAAGTTCTAGGGTTTATTACTGAGGTACACAAACCCTTCGGCTAATCAACCGTCAGGATCAGGTCCGGTAGAAACGTGTTGCTCGCCGTTCCTGATGGGATTGCTTCACGTAAATTAGTTGTTTAAGTAGGTTCTGGCTTATGGGTGATTCCGTGCAGTGCATCACCAATGCGATGGAAAGAAACGTTCATCTGGACCTGTGCCTAAGGTGATTTTATACCACAAGCGATCCATTCACTATATATCCAAGAGGAAAGTTCTGTTGTCTTAAGCAGTATTGTAACCTCATCCAGTCGCTTTTTATCCACATCGCCCGATAACACTGATCCTGACATGCACAAAATACGACCATCGTTGTTTGGAAGTGTTTACATCTCATAATTCACCCTTGTCCTTCTTTCATTGATAAAACAATGACCACAACTCGGAGAGTGATAAACAGTGCACAGGAGAAGACGAGTTATTCGAAC
>STRG.69435.1
CTAGTAAGGAAGGAGTCCGCAGAGAGATATGGGATCGGAGGAAATCAATCTTTATTAGCTTTGGGCAAAGTGAGTGGCACCGAAGTCATCCAGTCGACCAAACTGCACATACAACTCCTTTCCTTGGTCAGCAACGATGGAGCAGAAACTCTAGAAGCATTCACCACAAAGGACCTCCCTATGAGAGCACCTCAGTCAGTGCAGTCGATTCTGACTCAGTGGCCACATCTCGATGGGGTTACGATCGAGGAATGGCAGAATGACGAAATTGATTT
>STRG.48764.1
ACAAACACAGAAAAATGAATAAAAATGGGAAATTTGTGTTCGTTTTCGACCAACATCAAAACCGCACACAACAAATATAGATGATAGACAGGCTACAGATCGCGGTAAGCAGAACACTACGAATGAATGCTGACACATAAAGTGTTTGGCTTCCCAACCACTAACCGCGCACTTCATTTCTCTGATTTTCCTTGCTATCTTGCCGTATCATCCAGTCGACAATCAGATGTATCCAAGATTAAAATGCAAAAAAGTACACACAAGAAAGCAGTTAGTGAAAAACCATGTGTACGAATAGTGAATGTTTGAATGTGATTACACCAGTGACCGCAGCACTTAACCATCTAGTTCATTCACTGTATCCAACCAGGTGAGAATTGGACTTTGTGAACCCTAATCTGGGTGCTTAGTAGGCTCCACTCGACCCATTGTCATCGACTGACCGCTTCAATTGGTCTCTAAAACACTACTTTCTTCGGAGAACAATTTGCATCGAAGAAACTCATCTGTAAGTATGAAATAATATTAGTTACACACGCGATAACTTTTTCTGGTATGATTGTAGACAGGGCTACACGTCTCGGATACGTTCATTTTACAATGACATTGCGGAAAAACAGCTCATTGTTGAGTGGGGAACAGCGGATTCGTAAATAATGATTTATGCAAGTTGCTCATCATAATGGAAACGAATGCTCAGCAGACTGCGTGTGTAAATTATTTGAACGACATCTTATGATCAAAATTAAAAGAACTTTTGGGGGATGATTATGACGATGATGTATTGTCGACTTATGCACTAATGAAAACTCGTTTTTTATTACATTGTTGGGCATGAGTGCAGCAGAAGGGGAATGCCCACCTTAACCTCGAAAGCCCACTGCACTATTAGTTATAGTCGGAAACCAGACCCTGAGACTGGGAATGGTAGTGAACCACATACGGTCTCAATAAGTCAGGCGTGGTAACGAGCCGGACAACAGTGGATCACTGTTTCTAAACGGAGTATCGCATAGCCATTTCGTTTTTAACTCATCGAAAGTCATTAGCGGGTTTGAACTTGGACTCGGTCTGTGAAATTGCACGTTTTATAAGTTAACCGTTAGACTGTCCGAGATAATCCTCAGTAGCTTGCTTCATGTCAAAATTTTCTCACAAATCTAGGTGTTGTCTGGACCAAACTGGTAGACAATTCTATTCCTTAAAATACCTGTTCATTACCGACCGAACTAGGAAGATTTTATCGGATAAAAAATTTAATCGGAAATTATGTCAACAGAATTCCGAAGGGTTCACTCCATCATCGGGGGATTCGTCAATGCCCATAATAAGATCCGATAGCCCTTAATAAATCAACCAATCAGATAGCATTACATAAATTCTTCGCTGAAATCAAAGAAATCAAGCGCTAGGCTGAAATAACGGCCAACTAATTCAAGGGTAACTGTTGTGTTGTACTCTTTTCCGATTGTAACCAACCGCACTATTCCATCACCATTTACAGTCTATGCACCAGCTCGAATAGGAACCCTTGAAACCGGTTGTTCGCTCTCTCGGACTGATTTTTGTGATTGAAAAAAGAATGTCACGACAAACAGCATGGTATCGACAGATTCACCAAAATGTAAAAAAGACCAATTCTGAAAGAGAGTGAAAATTGTTGGTGATACAAAAAAAAAACTCATATTTAACTGGATCCCACGGTGGATGGTATCTGTTTTTCATTACCATCAAAATGCACTGGTCACACTAAAGCGCGTAATGGATGGCGTGCAGCGGGGGGGGGGG
>STRG.1129.1
CCCGCGTTTTCTGTCCTATGTGAACCGCATTGAGGATCTGACTTCAAGGATATGGCGAGTGTTACCGCGGCACATCTGTGGGCGTTCCTGGCTGTTATTGTCTCCCTGCACAGAGCTGACCACCGATGAGAAGACAGAAACCTCAAAAAGTAAGAGATTGGCATAAAAAAGAGAAAGAGAAAATACCCCACTGCTTTGTCTTCCAGGCATACCAGCCTTGTCACATGTGAGCCATGTCCCCAGGCTGCCGTGTTGCTACGGATTGACTGGTGTGGTTGACCTATTCTCAACGCGGCTTGTTACATGCGGTCCATGTTTCGGCCGGGGCTTGGGAGCCGTGGTCATCCACCAAAAGCAGCTCCGCCTTCTCTGACAGCCAGAAACCTGACTGTGATAAAACTAAAAAAATATTAAAAACGTCTGAAAAAGTGTGGTGCACACTTGGAGCGGCACGAGCTAGATGCTAATGGATGTGTATCGTGCTGCCTCCCTAACTGAAGCAGGCCCTAGTGCCGCCTACCGTGGGCACTGAAGGTAGACCGTTAGAGTCCGCTTCCTTGACGAAAATTTGGTCCCATCCCGTTCCCACCTCTCACGGCTCTCCGAACCAGTTCTCACATAGGTGTTTTCCTGTTTAGCAATATGCTAACGACGAGAAAGATATCACGGTAACCATGCAAACACCACTATATCGGATATCCTCGCTCCTAATCAAGTATAATCTCAGCATACTAGCACCATCGAGTATGAGCATAGACGAACTTACGGCTATGATTCTCGGCACGAGACCAATTTTCTTTAGTGCGTCATCACTAACACCATCATAGTTTCTTCCACTTTAGGGCCCCTCAGAAACCATTCAGTATAGAGTAACCACTATACCGGGAGAGACCGTAACAAATATAGTGCTATGCCAGCAGGGTATCACTCTCATTAACTCTCATTGCTCCTTCAAACCCACCTTTCCGCCTCGGTGCTGAACTGCAGACAGCCTAAGCAAACTAGATCGAGGGTTACCATTTCTAGATCCTTCTAATCTTAAAGCCCTAGATTTTTCTTAGTATGTCAACACTGCCACATAAACTTGCGAACCAATAATCCTTTAGAATGCGTACAAAACGGCCCAACCGTTGGACGCAACTCCGCTAGCCTGCAGCATTATAGCTCAATCCCCGGCGAGCCTACTCCACCCGGAAAGTGGAGTAGGTGCCACTGACCGCTTAAATGAACTTCATCTTCGCCCCATTCACATAAACCTAACCAGTTCATTACTGTTGTCGTCATATATTACCCTAACCCACGGCTGGAACCACCTCCAGACTGCAATCCCTATTTATTTCAGGTTCGTCGCCTACCACTATCTCAGTCGCCAAACTGGATAACCAAAGATGCTACTCTGACTCGTACCGACGGGAACCCCAGTGGGACCTTTTATAGTATCTGGGGCTGCAATCAAGCTTTGCCGCAGAAAATACCCCCAGCTGCCTATCGTATTAATTAGGGTTTTCTAACGCAAAACCTCTCCGGCGAATATTAACATTACAGCCAACACAAGTA
>STRG.33118.1
GGAAGCTTCACTGTAATGCAATGGAGGATTGATGCATATCTGAGAGTCATCTGGTGGGAAGGCTGGGCAAGTCAGTATTTCTGAAATGCACCATCAACGGTAAAGTTTACCAAGTAGTCCTGGTCAGGCCCATCTTGTCATCGTTGAGCACAGCTACTGTTGCGACTATCCCGATGTCTAGGGCTGTGAATCTAGCAGTAACTTAGTTTCACTAGCTACACGCACGATATGGGCAGAACACGATTACGGGCAGCAGAACAAATTCCAATCAAATAACCGTGTTTATCGATGATTCGTGGTTAGCCAGGTGAGAAACCAAGAACAGTGGGCAGTAAGCTTCCGAAAATCGGGACAGCGCAGAAAACTAAAACGGTCCACTTAGCAGGCAGCTGAACGAAACTGTAGCGCAGTTCGGTTGCGGTACAGTCAATAAATCAAGAGCGTTTATCGTCNNNNNNNNNNGGTAAAAAGTGTGATTAACAAATAAGTACAAATAAGCTAAGTCTGTGGAGTAAACAAGAGTACGTGCCAACATGAATGGGCGAATCCGGCAATAGATCTGTTAATGCTGTTGACGTATGACGGCCAATAGTGGAGTGCACTGACAGAACGCTAAGACTGGGAGTTCGAGCCTCCGCTCGGCAGTACAAATGAAACACTCAGAAACATTATATAACAGTAGAAGTGTAGACCTTCGGGAAAAAAATGTTACGAACAAATACGTGAACTGTTCATGTAATAAGCACCATGAAACTCAAGTACAAACTGATGTGATACCTTAGAAACAGGGAAAATACATTACGAATGTTCGGGGTTCACGATGCATGTACTCACTACTAATAAGTAACTAAACAGAAGGCAGAAGGACAAACTCTAATTACGATTCGTAATTAACAG
>STRG.14693.1
GGGGAGTCTGAGGCGAAGAACCAGTGTGAAGAGAACGGAAGTTAGAAGTATCGTCTGCAATTATAGAGGCGGGGCCTCGGTTTGTGGATGAAATACGAGTTGGTGGACTGATGGTTATACCACCATTGGGGAACAGGTGAGGACGAATATTCTGGGATAGAGCTACGGTATGGGGCCACGTTTCGCCCAGGGTATATAATGAAAAAATTGGTATTTTGCGCCGGTACTGAGTAGCCGTGGG
>STRG.55704.1
ATAAGGAGCAGCTAATGTATCCGCGGCTTCCTTGAGAATACGGGGATGGATTAGAACAGGACCCATAGAGCGATATTGGTTGAGCCGTCGGAAACCTTGAGCGACTGCACCAATGGGAATAGTGATGCGGTTAAAGGTAGTGGTCAGAGATAACGGGTGCATGGTAGGGTGGGGTGATATAGTTATGGAGCTAAAAATTGTACGGAAGTAGGAGCTGAATGTAT
>STRG.56950.1
GCGATAATTGGACTGTCACTGACGAGTAACCGGGCGGAAGAGATGCCAAAGAACAAGATTAAAAGTAAAGTAATCATGGGGCTTTCAACGTGCAGTCAGATATACCAGCGGGATATTGGACACTGATCCAGCATTGGGTAACTAATTGTGGAGGAAGCATGTGAAATAAAGGTGATTACAGTGTCATATGGAAATTCGTATGAAAGCGAAAAGCTTCGCAGGGATTTCAGTGAACTTTTGAAGAGCATGAATGGTGTATG
>STRG.67281.1
CACGTGCTGGATGCCAGTAGTTGTGTATCGTGCTACCTCCCTACCTGAAGCTGGCCCTTGTGCTGCCTATCATGAGCACCAAATGTAGACCGTTAGAGTTTGCTTCCCTGACGAAAATTCGGACCCACCTCTCACGGTTCCCCAAACCAGTCCTCACATCGATGTAGTCCTGCTTTGCAGCACGATAACAGCGAAAAAGATACCACAGTAACCATGCAATCATATCCGCATCAGATTTCCTTGCTCACATTGGAGCTTAATCTCAGTACGATTNNNNNNNCTTAGAATTTTGTGAATAATTCACCATATTGAGTAACATGTTACACCATGATCATGCGTTAGCGCGTGCCTCTCGACCATGGCCGAGAAATATACCAATATTA
>STRG.46464.1
TGTGACCATGATGAGTCTCTCTGTTATCAGCCTTTGTCGTTTATGAAAGGATTCAAGTTAGCTGAGTGGATTCAGAAGGTTTGATTGTTCAAGTAGTTATGTTGATTGTTCTGCCGCTTCTACTGTGTCTCACAATGGCTAATGGGAATGAGATTGGGACACGCCAAAGAATTATTTGCTGGCTTGTGACTGGACAGGATCCTAGAGATCGTCGCTAGGCTGACCGCAGAAAGATTTACGAAAATTTCCCAATTATGACACTGAAATCAAAGCTGTATGAGCGTAATGTAATAAGTACTCGGAATTTCTAACATTTCATCGTCTGGAACCGAAAGAGTAAAAGAGAATACATGCTTGCCAAGAGCTCACAGGGTTGCTGCATTTGTTACATGTGTTTACAAGGTTTTCATTTGGATTCTTTATTTACTCGTCAGTGAAAGTATACCCAAAGTCCATTTCTAATTGAATTTTTGAGACATTACGTGTGATATGAAGATCCACAGGAAATCCACTACAATGACATCGCGATCGCAACACTTCCCAAGCTGCTGACAAGGAGCACGTCAGACTATAGTCGGTGGGTTATTATCAATCGCGAGCATTGAATAACGCAAAATTCATATACCTCATACACGAAGTGCGCCTAAACTGCTGCATCAGAATTCCTCCTTGATAAGGTATCTGGCTGAAGGTAAATGTACCACCCCATAAATAGCATTGGGTCAAATACTCCGTGGATGTGAACATATCTATTCACTTGTTGTGTCTTCGGCCCGGAGAAAATACAAACATCAAATTTTGCGGTACCCACAGTTGTCTTCTAACGGTCCAGATAGGAAACCGATCAAGAATTCATCCTGTGCTCGAGAAACAATTTTAAGCATTTTCTCCATCACGAACTTGGGACGGAAACATTTTTCACGTAACCGAGTGGTCTCGTAATTGGAATGCGATATCATATTTCGAATACACCTTGAAAACTGTGTGCCTCCACGAATACCTTGTAATTATGAATCTG
>STRG.10414.8
CTGTCTGATGTGTAGTTTATTTGGTAGGGAATTACCCCTTTGAAGAGTGACAAACTGCCTGTCGGTTGTTCTGGTCGTGTGACACGGTCGTCGAACGTGTTCCACTCCAGAGGACGCCTCTTGCCACGATGTTATTCCAAACTATAAGCGCCATCGCAATACTCCAGCGAATATTCTGTCAGTTGGAGTATACAACGAATCCAACCGAGTAAATTTACCCTGAAGATCAGTAATAAATCAATATTTGGATTTATCGATAAATTTCAGTAAATAAACAATAAGATACTCTGAGAGTTTTTTATATTTTACTCTTTATTCTA
>STRG.33583.3
TTTGAATGGACGCCCGGTGAGTTCGAAAGTCAAGGTCAGATGGACTGAATGGCTGGTCCGGGCAATTACATATGGGGGCCGACTGGCAAACATAAGAAAGGCTGGAAATCGGTATAAGGAACTGCAGTAGCGAGGAACGATGGAGAAAAAGGTGAGGTGCACTGCAGTGGATTAGATATCAATGAAGCGTTGGTACTCTGCAGTGGATTTTCGGCGGACAGGACACAAATTTCACCGTAAAACAGGCAGCGAGAAATGCGAGGCGTAGTGGGATGATCAGATGACAAAAACGATTTAGAAGGATTGGATACGGAAGATGTGAGGCACAGATGTAGAGTTGATGGATGCCTATGATGACGGTCGTTGGGATGATAGCAAGATAAATGGCCGGTGAGAATCTGCAAGGTGCAGAGCGCGTGCACATAGATATATATGCGTAAGTTTATACATATATATATTTAGATTTATTAAATATATATATAGGTATAGGTATAAGAGAAGCAGGAGCAATAACAATGGGGTCCTAGAGAGAAATTATCAGTCATTAGGAGGAGTAGGTAATGTTAGATCAATTGGTTGTAGAATTAACTTTGGAATATCGTGGTGGGTTAACTTCATGACAAGTGCACATGGCAGCCCAACGGAGAGAAAAATAGAATGCGGAAGCACAGAAGTGATGAAGACTGTGAAGAGCAGTTCATGGAAGGGTGAAGATGAAAGACAGGATCAAGGAAAACAGGAAAGAATGGGTCTGATTATTTGATCAATGCAGGTGCGAGATGTAGTGACGGACCAGATGAATCGGGTAGTGACAGGTCAAACAATTTGGAACTGTAAAAGAACACCGTGAGGTAACGTTGTCATCACAATGGTGGAACATGGAAAAGCGGACCACACTGGAAGGTACAGAAAAATGCCTGTAGCGAACAATAAAGGATCAAGGATCAAGGGATGAAAGCAATGACCGAGGAGACGCAGATGAAACACGAAGGAGGCGGACAAGGAAGCGGGAAGCCCCGAGATAAGTGAACCAGTATTAGAATAAAAAGGCCACAAAATTGAATGCGCAACGGAGTTGGGGCAATATAGCTGGAGAGCTGTGTTCCGGCAGACAATTGAACAGGTGGATACTAATCAGGACACTGGAAAGAACCACAGAGGAATCGCGGAGCCAAGTGAGGAAGATATGGTGGTGGTGATTAGATAATAAATGCGACTGTAAAAGATGCGAAGTTTGAGGCGGCAAGTTCTAATATGCGGATTGGTCATGAGTGCGGGTGCGATTGGTGCATCATGGCATTGGGCATGAGGAGGGATTTAACAGAACGACAGGTTTAAGAATGCTATCAATGGGCAATCTGAGCAGAGGGTAACACCAAGCGCATAGATTACGAGCTACCTTGAATGGCTGGTCGAACAGTTTCCTCGAAATCTTCCTTTCCCGTGTATAGCCTTGCTCCCAGTCCAGCATGGTACAATCATCGGTAGCTCCTCCGGCTCGGCCTTCACAATAGTGGGTCAGATAGAGAGACTTTAGCCTGGGGACGGTTATCTCATTTTTGACGAAAGTTTCGAACTGCCTGACAATTTTGCAGCAGTTTTCGTGTCGTCTTTTAAAAGCCGTCATTTCTACTCTTGGCAGATCCATCGTTGGTTGTGTTGATGTTTTATATTCAACAACCGTCGCAGAGTTTCCTATTTTATTTTGTCCTGATCTGTCGGATGGGTCTTAGTCGTTGGCCTTTTGGTTCACCCTCCTTCTGTCTGCAATTCTTTTCTGCCTCCAGCGCCTGCTGCCTAGTCAATAACAGTTGATTTTCTAGATCTTATATCGTCAACTTGAATAAATCAGCGTTCGTGTCATCCATATTACCCTCAATAACACATGAGCCAGCACTGACAGAAAAAAGTGAGCTAACATTAACTAAGAAATCAAGGTATGCAAACTTTTCCCAGCGATTTGCCATATTACTTCCTGGCCAGATTCCAAATGCTTCGATCCTCTCCTGGGCATGCTGCATCCCAAATTGATCAATTGAGTATTGTAAAACGCCTCTGAGCAGTACATAATCAAATTGGATGAGGATCCCGAAATCAGGACTCGAGTATCCGTGAAATTCTGCGATACTAGATTAATAAAAGAACAATGACAGAGAACAACTACGAACCTCAATTATGAGATCACAGGGACTCAGGAAACGAGAACCAAATTGCGGCATGCGAGTGAAGAGCATCAGCGTCAAGGAGGTCCAAATGGGACATGACAGGGTAGCGCGTTGGACGCGAACAAACAAACGTTGTTTCTTGAAAACAAAC
>STRG.40166.1
GTTTGGACACTGTTCTGCCGTCGATTTGACCTTTCAATAAACAAAACAGGTGGCAACTTTAGGATGAATGAATTAATTGTATCTGTATTCCTTTTTGTATGACTTTCTCAAACTGATGTGCTTGCACATTAGTCAAAAACATCCGCTCAGGTAGCACAAAGGATATAAGTTAGAACAAAACGAACGGAGAAAAATTCAGTCTCCCCTCTCTAATTACGTGGTAATATGTAAGCCCAACATAGGACAGGAAAGTTCCTATGAATTTTCATGCAAATGGAATACATCAAAAAGTGGAAATGTTATTTTCCAGTGGGATTAGTAAGAAGACAAATCGATGTGTAAAGGACGTTTATAATCCGAAACTATCTTGGGGGAAAATCACACCCCATTCAGACAGTCTGTCGAAAAATTAGAGCAGAAATTGAGGAAGAACAAATAAATATCTACAGACCGCCTTAGGACACTGCGAGGTTTTGCTTCTTCGAATCAAGTAAGAAATATTGCAGGAAAACAATGAGGGAGGTAGGTACAACCAACAGAAAGATGCAAACAGAGGGGATTGGTTGTGGGGTATAGAATTGTCTGAGTAGACAAGAGTGCGAAGATAAATGTCGCCGTTTTCCGACACAAAACGTGGAACGCTTGGATTACCGAACTCTGTCATAAATTTCGTTCTTGATCTTCTGTCGAAAAACATTTATTAACTGGTACATTGTCCTCATGTGAAAGTTGAACAAGAAAATGAAAATATATCGATGGATTCTGTGTAAGAGCAATCTAGCTGGAGAAAATTATCAAAGTTGACAATTTTCCATTATACGTAGAAAATGAAAGGAGATACAAGCTTGTTTTCATAAACTTCCTCGCGGCTATCACTTTTACACGTATGCATTAGCAAAGCAAAACTTAGGAAAAAGTGATTGATTTTTCGTAAAATTAGGTAGTCCGTAGTCAGAAAATGTGGGGGGAGGTAAATGTATGAATCCCAAGGTTAGGAAGAAACCGGCAAAACAAAGTGAATAATTTAACGGTATTACCAATTTCCGATCACCGTCTGAATCATACTGAGCTCGAAGGCCGGTTTCGAATCTTGGCCAGGACGGTTACTGCTCCCTCAGAAAACACCTTTGAGAACAAAAGTGATGGAATGAGTAATCCAATCACTGCAGAAGATTGCAATTTGTAATTGCTGTTTTCTAGTGGATCTCGGTAGGTTTGTATGAGCTCTGTAGACTACTTGAAATGCGTCTTCATTTGCATATTGTTCATTGTTCCCAAGGTAAGCCACTATTCCACTATCAGTGACTTTTCTGATTCCGATGGTCAACGAAGTTGGTTTGTGCTGCCTAATCCGTCGCGATTGTTGTTGTGTCGTTCTACTCACACAGGTTTTCCGAACAAAAGCAAGCAAACGAATAGGTTAGCATAGAGGAGGTAAGGACACGTGACTTAGATTTAGGGTTCATTGAGATCACCAATTGGCTGTTGAAGTGGGCACTTGGTGTGGCAGCGAGAAAAGTGCGAGTGATTGCCTTTCCCAGACGTCCGACTAGTGACTCACTTTTGTTATCTTGTTTGCAAAACTGTTGGATGTTTCGTGTTTTTCTTTTTACCGGTTGCCAGTGTCTGTCACATTCGTCTCTCTGATGTGTTCTTCTGAATGGAACGTTCTCATTATCTGTTATTCAGAGGGGTTCGCTTCAATTTGTCTGATAATCCACACGCTACGTACACCGGGCATACCAATCACAAGTTGAATGCAAAGTTGTGATTTGAGTGTAGTTTAT
>STRG.46461.1
GCCATACACATGTTCAGTGAGAAACTCGTTCGTGGATTGTTGCCTGTTCACAGAGTGTATATAAATATCAGAAACAATGTCCTGTTCAAGATTGCACTTGTCTACAAGATCCACCTGTTATTCTGTCCCAAACTGGCCAGAAAGAACGTTTCTTTGCTCGACTTGACAAGCTCTGCCTGAGCAATCCATGACTCACGGTGATGACTTTGGTCTGATAGGAAGAACAAGCTGAGTGTTGGCCACGTACCAATCTTCACGTCCACACCTATCAAGAGCCCTGATTTCTAAGTGATCGATAAATTACTTTCAGCGACAAGGAGTGGAATTTGCTGCATTTGCTTCCAACTTCGTTTTAGAAAAGGAAAGTAGAAGAGAATATTGTCGAGTGATTTCATGCCAAAGTTGGCGGACAATATGTCAAACAGACGGGAAAATGCATCAAGGAGTAAAGACGTCCCAAAAAATGAATAATCAAAAAATAACATAGGCTTCTAACTATATGGTTTTAGTCCAAATGGTAATAAAC
>STRG.12386.1
GCAACACGGAATGACTCTCGTTAACCGTGACAAGTAATGAACAATTCTCGACAGCTTGTGCCAACAGAGAGTTGCCGTAATTATGAAGTAGATTTTCAATGCAGACATCACACAGATAGCACAATATCAGGTCAAAGTCCTAGCTCTGAAAACGACGAAATAAAAAATTATGCGAAACAATGTGAATCTCGTTTTCTTTAATTAGCCGCCACATCCACTCAGCCTGGGCATCACGTACACTCGGGCACTAAACAGTTGAACTGGCCTTCGCATTATCGAGCAATCAATAAATGATCACGTGTTTGGTGTTCGACGACCGTTATCTTGCACTCGAAAAAAACTCAAGAGATATCATTAGCAAGTGAGCAAATCAGCCAATTTAAATAATAGTATCCAATGCGCTTGTTACGTAATCTTATTTCTGACTAATTTATTGTAAAATTGGTTGACGGACGGCTTGTGATATGTTGCAAATCTGATCAAGAGGCATTAGAAACGATTCAGCAATAACCGAAAAGGATTATCCGATAAAAAAATGTTTCCTGATCCGTATTTCTCAGTTGGCCTGTAATATAAAATTCGATAAGAACAATATGATTGCATTTAGCATTTTTCTCACACGAAAATAAATTTCAGCAGTTTACTTAAGTACTAATAATTCGGATGAATATGACAGCAAGAGAGATCTAGTCTTCCTACGAATAAAGTATTTGCTAGAGGGAACTTCCTTTGTTTTACGCATATTTGACAGTCTTGACAAGCTCTAAAGAGATCTCAACCTTGAAAGAACTTAAAACTCTGGGGAATATCAAAACACTTGTGGTTTACATCCACGCTTCCGTAAGCCAGGCCCTCTGTCCGCTGAAGTAACCGGACAAAAAGATAGGGGTTCGAATAAGTTGGAAGGGAATTACCCTGAATAACACTTGGATTTGAACAAATAATTTAGAAACCAAACACTGCGGAAGGAATTCCTTTCGTATGCGCTAGTCTGTCATGTACGTATAACGTCATGCACAAGATTAAGCACTTGAATTACTTTAACCTGTCAGGCCAAACTTTATAAATCTAATTTTGCACCCTTATTCGCTTGGCGGAGTTCAACTGATTCGCAAACAAGTCATATCGCTTTCAGCCACGTGGATGCTATGCGCAACTATATTTCCTGGAGGAATGGAGGGAGGGAGGGCAAGAGTCAGCTGACCCGCCCCCGAATCCCCCGTAACTTCCTGCTTGACCTCGTGGCTCAGCTGGTCGAGTTCATGCACCACCACAGAGCGGTTTAAATCAAACACGGGTTCGTATTCTGTCGAGAAGGCCAACAACATTTAATATTTAGATCAGGCCAATTGATTCTCTACGGCCGGATTCACAAGCTATTATCATGTAATTTGGGGATACTAAAAGGGAAACACTATTAGAGGGTGAGAAAAATTTCCTCTAGGATCGAGCTTCCTAGAAGCTTACCAGTCAAGTATGACATACTTCACCCATACAATGTCCACTGAACAGCAATTACGTCTTCTTTGCAATATTATCTAAATAAGGAAAGGTTATCTGAAAAGCCGGATGGAACTCTAGTCAGTTCGAACTAGGTGTTACCACTGTGACGTGGACACGGAAGTCTCTCTCCCTACAAATGATGATGTATTTAACCAACTTTATTTTGCGTTCTGTTGCAAACATCGTTGGTAAGTAATACGCTTGTCTCGGCGTTAGTACGATCATGGGGAAACACTGCAAATTTATTGGAGATTTAAAATAGTTCTCTAAGAAAGTATTTTCTAGTTGTTTAGCTGTAACAAGGTCTTGTCAAAACTGCAGCTACGCCGGTTTCAGTATTATTGCTGTGCGAATACTGACCGGAAGTAGAGAATATTAGATCGGATGCTTCGAACAATCGACACAATCGTTGATCCTCAGAGTTCTAATCAGACCGTTTCCCTTGACGTAAATTGACTAGGCATAGAGATAAACTGCTTTATCAACCAGCGGATTATACCATTTATTGGGTACATTTACGAAGTGCTGACAGGGCCATCCTGTCACCAAATAATTCTCAGTGACATTAGCTACTGCTCTGCCGATGTGAGAGGCAGGGGCGTAATGCGTGACCCACCGGCTGCATCACCTCGCTGTGAACGTTAAACGAAATGGCTTCTAGGTACTCTGTCAATAGTCCAGCCTGTGCCCACGTGAGGAACACGTCCAAGTCCGCACCTTTTACCTGTGGTAGCTGTCAGAGG
>STRG.60757.1
TAATTGCCTGCTACTGCATTCCGAAAGCTCGTTCACGCTCCACTCTCTTACAGCGACGCTTAATTGAGGACGGCATGATCTAAGGTCTTACAACTGGCAGTGCAACCCAAATGAGACATATTCCAAAATGCTGAACCTTAGACATTTCAAAACGAACAAATTGTACGAAGTAAGAATTTTATATATTGGTTATATCTACAATCTGAATCTAAGGAACAAACTTCTTCCCATCAAGTTGTTTCTCGCCGAGATCTGCAGAGGATAACAAAAGTGTGAATCAGAAATAAGATGAATTGTGGAACGAAAAAAAATATATGTATA
>STRG.28630.1
ATTATGAGTAGAACGACGGACTGAGGGAAATTCGACAAAATACTTTTTTGTGCATAGTAGAACGCTACCTAAACAAAATGAATTCCAAAAATTCCACGGTGCGGAGACGAGCATCTTCCATTCTGAAATTATCTGTCGAATTCAATCAAATCTTGACAAATTTTCTGCTGAAGTTGACCAACCTTCGAATAACTGAACAAACACACTGAAGTGGATCGTTCTCACGAGTCAGTGTGAATCCAAAACAGTTCAGTGATAAATAGACAAGAGAAGACAATGACGTTTTCGAGGGAAAGAAGGTCGGACGAAGCAGACAGGACTCTCACTTGGTACCCGGCTAAGGTTAGACCATATAAGCCTATATGCCAACCAGTCCGGCCCACAAGAACCTTCCAACGAGACTGAACTCCAGTGAATCTCTTCTTACCTTTCGTGTTACGCCTGTCCCTGGGACTCCCGGCGTCCCGGATGTTAATACACTTTTTGCCTAATATACGCGTTCTGCTGGTGTCTGTGTTCTTCCTGCGTGTGAGCGGCCTGAGAACGGTGTGTTGGACGTCGGCCCAGTGTTTGTTTACCAAATACTAACACCGAGTCTATCTCGGATTCATTTTAGACCGATCGTCATCTCGCCTACTCACCCAGATCCG
>STRG.59097.2
GCAAACGTTTCATTGTCAGTTGAGATGACATGATCAGTGCACGGATTATAATCCAAATTTGATTTGTGATGAAACTTGGATGGCCTCAAAGACAAGTTCAGTAAATTAGGACCTTACGGGAACCAGCAGTGTGAAAGACGAATAATGCCAATTTCGAGGACCTCATAAAGGACTCGTGGAATGACCGCGGAACTACATCTGTTTCATTTGCCCAAAAGACCATTGTTAACTGATCAGCCCCAACTGAGCTGCAATCTTTCTCCGAGCCGATCATACCCGCCGATCATACCCGCCGATCATACCGGCCGATCTGTTCCGTGCTCCGACTAATCCCTTCAAAATGACTGTAGCGAAGAACTTCGGCAGTTCCACTCATTGCTCGTGTTTTCAAACAAATGAGGATAAAGTTTTATCCGAAAGGGTAACCCTTTTTGGCATGCCAAACTTGTCTTCCTTTTTTCTCGACAGCTGGAAAAGACCTCAAAAAAGTGATCGAATCATTGTAACCGCATAATTTTAATTCCTGAGCATGTCTCGTCTTTCAGGTCGTACAGGGCCAAATGGTTTATTCGAAGAATACGAACAGGAAAGCACACGCCAAAGGAGACCAGGGATGAACTGTGGAGGATACGATACCGGTAATCCCTTCTGGGTCGTAAAATTTGGACAATAAAAGCTTATCTTTTTCGCACCAAGTCGTATCCAGGCAGTAAATGAGTCTCCACGTGAACTGCTAAACCGTTCACACTAGTTACAGCAATGAAGTTCGGAACTCGCTATCCGCGTCACATTATGTTTTCATTCCA
>STRG.52544.2
AACCGAAACAACACGAGGCAAACGTTTACACTGAGTACTGGTTTCGTCTCTGGTCACAGAATCTAATGTTACCAGTGCAAGCGCACAGGTGCACCATGAACAACACATCAAATTTGTCACAAAGCAATCTCTGCTGCACTCTCACCATCCTTCTAAGATATATGACTGATGGGGGCGGATATAGCATCATACATTTGATCATCTCTTTCCAGTAGTTTTAATTCGATAAGTGTTCGGACAAATACTTTAGTCGGATAGAGTCAAATGCATGCGAACAATCCATGGCAGGATCATCAGAAGCCCTAAAGGCATTTCAAAGTTGGGCATAGTAGTCATAAACAAATAAAAGTCTCACTCGATATTTGATGTTTTGTTCTGCAGATCATACAGAAAATTCATCGCAGCGTCGTTTTTTGCCATTTTCATCCGCAAAATCATCCACA
>STRG.36214.1
ATTCGATCAAGGGGATTTCTTTGGAATTTCGCTTCGAGACCCGGTAGACTACACATTTGGCAATCGCAAGCCTTCTCTCTCCTTTTCTGATGAGTCTAATTTTTCACATGCAACTTGCACGTTTTGGCGAGTTTGTGATTTCGCTGCGTATTCCGTTCTCTTTCCTTTGCACATCACATATTTTTACAAAATTTTATCTCAAGTGAAACATTTTTGGAGGATAAGACGAGGCTCGAAACATATCTCACTCTGTCTGCGATGGGTATGTGATATGCTGACCGATCACGAAGCGATCTGATTGTTTTTGGGTGGCCCGATTACCAGATTCCAGTCGGTTGACTGATTGAATAACCTATCCATTGACTGACTGGCTGATTTACCGATTGATTGATTGATGGGTTGATTCATTGATTCGTGTTATTAACTCCAGAAACAGCTTTTTGTTGGCTGTCTGCTCATTGTCATCTGGACGATTGGGTTACGTATCATTCGCGAATTTAACTCAAAGATCAGAAAGCAGAGGGATACTCAATATATTTTCGTGTGTCCGTTCGGTCAACAAAGCTAGCTTCGATGATGAGTTCTTCTGATGAGGTCAGTTTTGAAAGTTCATTTCCGTAAATCTCATGCTGGCGTAATTTTTGGAAAAGAATTATCCTACACATTTGCGAAGCAGTGCGATCATACTACGTAACGATGTGGCAGGAGTGAACATCATTCAGACAATACTGAATAACGACGGAAATCTCTCTTTTATGGAGATATTTGTGGACGGAATCCCCATCGTCAAAATTAAAAAAAGATTTTGTGTTTATGTGGCGACTGCCTTCAGTTGCTCAGGGTGCAATTTCGAATTACTTTGGAGTCCAGCCGGTATTCTCATTTTTTCGGTGGGCTTAGTTGGGGTCGGAGCACCTCCCACTTTCATTTAGATAGTAATAGTGCAATTGCAGACACTGGCCACAAAGAGCAATTTTGTTGGTCAGCTCAAGGCGCAGTTATGAGACGGATTATTCTCTGGTACCAGCTGTCCCGAGTTGCAAAAAGAACTTCTCCTCAACGAATGCTCTTTCCAGCGCGCGAAAACACTTTGCGAGTAACATCAAGACCAAAGTGTTCCCTTCCAACCCACCGTCGATACAAGTGAAGTACTTTCCTCCAGGCAATCAATTCCCAAGCAGCACAATACCCAAAGCTGTTGGGCCAGTGTTGAGCTAACGTTGGAATAAAATGACTCGTAACATGAGTTTTGAAAAGTTG
>STRG.40773.1
CAATTTGAAACTGTAAAAGAACACCGTGACGTAACGTTGTGATTACAATGGTGGAACAAGGAAAAGCGGGCCACACTGGAAGGTACAGAAAAATGCCTGTAGCGAGCAATAAACGGATCAAGGGATAAAAGCAATGACCGAGGAGACACAGGTAAGAAATCGCCAATCAGATCATTTTACTGCAGATGAAACACGAAAGAGGCGGACAAGGAAGCGGGACGCCTCGAGGTAAGTGAACCAGTAATAGAACAAAAGGGTCACAAAACATGAATGCGCAACGGAGTTGGGGCAATGGAGCTGGAGAGCTGTGTGCCGGCAGACAATTGAACTGGTGGATACTAATCAGGACACTGGAAAGAACCACAGAGGAATCGCGGAGCCAAGTGAGGAAGATATGTTGGTGGCGATTAGATAATAAATACGACTGTAAAAGATGGGAAGTTTGGAGCGGCAAGTTCTAGTATGCGGATTGGTCATGAGTGCGGGATCGATTGGTGCATCATGGCATTGGGCATGAGGAGGGATTTAACAGAACGACAGGTTGAAGGAAGCTGTCAATGGGCGTTCTGAGCAGAGGGTAACACCAAGCGCATAGATGATAGAAGCCAGCAATGACGGCAGGTGGGGAAAGAGTTATTGGCGAGCGTCGACAGAGAAGAGTGGTTAGGACGATAGTG
>STRG.28681.1
CGCAGTGGGACCTCAGAATTTCCTTTCCATCCTGTTCAATTAATTATTGGAATTCTGGTTTTCAGTGCAGGATTTCACATTCCAAACGTGTTTTTTATACCGTAGGAAATTTGGGAACTGTAAACGCATTACATACAAATTAAACTGAGACTTTTAAATCACTTTTGCCTCTGAGCTTAATACTGTGTCTGCACCACTAGTAGTGCTTTGAATGAATAAACCAACGATATAGTAAATGATATTATGATTTATCCTCCCGCCAGCCGCCCAATACTGTGCAACAAAAACACCCAATGTTAAATTAGTCAGCTCACACTGTGAGCATTTCGGACTGATGCAGTGGTTTTACCCCTCAACTTTGGTTCATTTACCACTGAAAATAACCAAATTCAAGTGGATATTTTAAAAGCTTGAATAAGATCGCAAAACCGAACCAAGTTGAGCTAAGTCAGCAATAAATGAATTCACCTGAATTCGTGAATTTTCGTTCGTTACACTGTTGTAATGGTAAGAAACGTGAACCTAACTGTTACAGAATGTATTTTTCTATAACGTGCTGTTGGTGAATGAACGCAAAATGCTCTCCACCACCTTAAAAATTCACCTAGATTCACTAGACAACATTGACCACGGCAAGATTGTTAGTCTATTCGACATATGGGACAACCCGAAGCAGTGACCTTGAGATCGTGCGATATTTGGGCCAATCAAACCGCAGGTACGTTTTTGTTACCCCTGTTTAGGGACAATCGCGTCTGTTCACAGAACACAACACGACAAACAGGATCTAACTAACCGATCCATATTCACCCATCTGTTCTGTGGGTATCGCGGAACTTAAAAACTACTTCGAGTTCGTTTCCCTTTTGTCGAAGGCTACCGCCAAAATTTAAAGCGGCGGTGCAGTATTAAATAAAAAAAACTAATCAAGGTGGATCCCCCTATCATTATTCCTGTACATATGTGAACGCGTCAGCCGTTACAAAGTGGTAGTTTTTCAGTACGGGGGATATTCACAAGAGATCACTGCATTATCTGGTAGAACTAGCAATCCCGACAGTAAAACGTGGAATAGGGAACCACATAAGATTACACTATGTCCCGAATGGTTAACGATCCTGGCAATGGAGACGCGCTCTGGAGGGATTCGATTCTTGTAACTCAGGTCTTACAGCCAGGACAGTGAACTAACTGTTGAAACATTTTGGTGTACAAAAATATTTTGAAAACAAGCAAAGAGTCCAACAGTCTGAATGGAATGCGTTTGTGATTGTTTTTGCTTTGGCACTCACAAAGAACCCGATCCCTCGTCGGAGTATACGGCCATTCGAGTGCTAAGTTGTCAACCAAAGGGAACTATATTTTGTAATGCTGAAGTGAATCAAATCGTTGGAAGGCAATATACTTAGGCTAGGGATTCTAAGGACCAGGATGATACAGTTTATTCACTGTGTTTCTGTAATGAAGTCAATGATGAGTGGGTGGCTCCTAGAGCATGGCGAATAGATAAATAAATTCATCAATTGATTAGTTAGGTCTTTGATCACTTCAGTAAAATTGGATAGTTTTCAAAGTTGTAATGAGTGCCGGTGTCTAATAATAGAAAAGAGTGGCGCTTAGTTAGCTCGAATTACTTGGAAATACGAGTTTTTCTTTGTTATGTGATTGCTCTTGAGATTCTCAATTACCCCAGGTATTCATCAACAAGTATCCAAACTAACTCGCGGTTCTACCTCTATCTATTTGCATTCAGTTTTTTCAAGGAATATCCTCTCCTCTTCCTATGTCTAATCCAAACAAGATTGTGTAGTCGACATATACGGCTGATGCTACAAGAAGAATGACGAATCACATGCCTATGTCATGTGTCCCTGACACCCGAAGTGCGCATGGATTGATGGTGCGCACATTGTTCTCCCCTTCGCGAGTATAACGCCTCATCAACGCCGATCAATTCATCTGAATTTGACTTGTTATCAATTAAAGACAAACAATCAACGTCCGATCGTCAGTGTTCAAACGATCATCATCTCGGAACTTAGACCTCGATGTCCCCGGTTCGATTCTTGCTAGCACCAATCACTTCCTCATATGGCGTCTGTTGAGTGGTCGTGGCCTCCTTCCAGAAATACCGAACATTTTTGGATAACAAATAAAGGAATTGAAAAGAAAAGAGAAATATAATATATTACTGGTTATTCTGGACGATCGAACTCCGATAAAAAGCAATTGCCTAGGTTTATTGCGTCCGACAACCGTTCAGCCGTTAAAAACCGAAAAACAATGTTCTATGAAACAGTTTCACGGACAAGCACTCACATGTAGTTTGAATTACTGTGAGGTGTCGTGAATCTCCACGGAATCAGCGAAAACTGAACAGTCAGATCGCTCCAAACACACTTCCATTACTTCTGTGGCACCAGGCCCGGAGACTAGTTTATTTTATTCCTTATCCCTCATTTACCTTATTTTTATTATATACTAATGGAATTCCATTTCAGAAAAGGAATCACGACCAATAACAGTTTACCACGGAGACGGTGGCAAGACTCGAAACAAGGACGGAAGGGTCTAAAGTCCATCACGACCTCCGTTATTTTTGTCCTAATGTCCAATATAAACCATCAAGGTGTGTCAGTCGAGGCTTCACAAAAAACAACTAACTCCCATTGATTTACTTATCATTTTATTCTCCGGGTACAAGCTCCTTCCATATGCAGTGGCTTGATTGGCTTTTGATTTGTGCTCATCAATCGACTTCCAGCTTGAGAATGTGGAACACATTCATCGGATCGTCTCGGTCGTAATTGAAGTGGGCACGTAAGTGTTTTAAACTGTCCCACTAACTCCAGTGAGAAGACCTTTCTACCTGGGTTTATTGGCTCGGAACACACGGTTTATATAGGAAGAAAGATTCACTGTCACTAGTCTTTTCAACACAGATCCATTGGTTCAAACTTGCACTGGGTAGCCTCGCTCCTGGTTGGCTGATTGGTAATAAGACCAGACATCACTTGACGGGAATCCGTTCTCGTCTGATCAATCCCGACTCCGTTGGCCTAAACCTAGATCTTGATTGTGGACAAATGCTGACATGTTGTCTACCAGTATCACTAGGCTGTCTGTCAATCTACGGTTCAGGCCATACCCTCACCATAAGCGTTTGAACTATTAAGTTATCAACTAGGATGGGAACACAAAACTGTGAACACACTTGACATTTGACCGGTTTGTTAAGCTGCCCAAACAACACAAACAGGACCAATAACTGCTCGTAGCGGTCTAATTTGTGCATTATAGATGTGAGGGGATGCTCGTGTTGGGGGGAAATAATCACGGACGCGGTTGTGTGTTTCCGGGAGACTTTGTCCACCCATCTGTAGATACCGATCATATAAGAAAAGACCAATGATTGACCGGAATCTGGCTAGAATGAAACAAATTTCGGTCAGTGAGCGAAAACATACGGGGCAAGCTTTTTTGCACTCCAAGTAATTCCCACTTTTTTCCGCACACCGCAAGATTAGTGAGCAGAGTCTAACCAATCGAACGCAGCTGGTCTCGTTTTGGTCAGAGAATCTTCCATTGTGCTGCTTGGATTGACTCAACCGTGATCTATATTGGAAATCGTGAATAAATATCATCCACGAATGAATCTTTTGTAAAATACTGCTCCTGTTATATTTATTCTCACTCAACAGCTTGCAGGAATCATTTTGCCAGAGAACGCAAGAGGAACACCCTCTTGAAGCAGCTGTGTGATAAAGGTACAATCCTATTGCTTCTGAAAGAACATCCCCTTTTTATACAGCCTTCCATCCTCGATTGACTGTTTCGATATGGAGTACTTTCGAGCTAAAACGAAGCAGCAGTTTGACACGTTTGGTGTGGTTTTTATACATATGTGACG
>STRG.11747.1
GTACCCAGGACAAATGAAAAGTGATCGGTCTCGTATTGCATGCCAGTGGTACACAAAATCACCATAGAATACTTCCCTGCTGCATGGCACCCAGATAAACTCTTAACTCACCTATGGATTCCCCAAAACCGCAATTTCATGTTTCTTTACTCAACAGTATGCGCACAATGGTATAACACAGATTTCGACACACGAGATTAGAGATCCAGAAGTCCTACAAGCAGTAACCCTAAAGAAATGTGCAAGAACACTACCTCTGTCAGTATCGCAGATCTTCAACAGGAGTTTGAAGCAAAAGAACCTTTCGGACTGTCAGATAGTGGACTCTATCACCCCGGTATCGAAAATCTGTCAATAAAATTACGTTCTGTCACTTAAATGACAATAGCCCTCAAGGTGTTTGGATAGCCTGTGTTGCGTGAACTCTCTCTTCGATCATTTACCTGGGCCAGAATCAATTTGTATTAAGAGGCTCTGGCTCGATTCTGGCTGCTTCAGCACTGTAAAATCACAGAGGTCAGGGATTACAGTGTGCTTTTTGACCGCGGTGGCGCATTCAACTGTGTCTATAGACCCAACCTACTCCAGATTATCGCGGACCGTGGAGATGGCTAACGTCACACGAAAAATATTGTTCAACTAGTTTACCAATAGCAAACCATTCACCAGATTTTGTGGACAAACTTTTGCATGGCTCCTTTTCAAAACAGGCATTTTTCAAAATGCCATTCCGTCACCCATCCTATTTCCTACTAGCAGGGCTCCGTACAAAGGTAGTTGTCTTATTGAATATACTGATGGCGGTATTCTCGGTATGTTCTATTCTACTAATTCTGTTCAGGCACTCTTGTAATGAAGAGTCAGCGAACTCGTCAACCGATCTTCCAGTGTTAATCTAAAAATAAACTTCCTCAAATTCCCAGGCATTTTATTTTGTCTTCATAATAACAATAATTATTCCGTACTTTGTACATGCAACTCAGTTCTACTGGTTTAGGAATTACTACCGGCCTTGCTCTTTCCTGGTCCAGCCAGGTCACTTCTGCTCCCTTAAAAGTTGGACCTTCTACCTTTCATTAGCTTCAGCTGAATTGCCTTCATATATTACTCTACCTAATTCAACGTTTTATATTCTCCTGTTATTTTTTCCGCTTTCGCTTGTTTCGAACTGATTGCCATGTCTGCCAATTACTTTGAAGAAGTGCGATCTCCTACGACCACCCAAACTAACATTATATCTGAACACCATCCCCAACCTCATCAAAAGTTTTCTTCAAAGGTTGTGCTTGGCCTTTTAAGTCCACTCTAGCCAGATCAACTAGGTCAAACTGAAAATACTTGTTTTTCCATACTAACACTTTAAAGCCATCCACAGTTTCCTACATGACCAGATCCCTTACATTTTTTCAAACACCGTTACCAACAGACTGAAAGTCGGCTAACCTGAACAACTCTTTTATTCTTACCTGCAACTTCCTTTTGTTATGCACCTACTTGAGTTTTTATATAGTGGCCGAATATCCCCCAAGTGTGCGACGAGATTACTGGACTTGACTACAAAGTGGTTTCCCTTACTGTCTGGTGATTATTGTCACGATCATTATATTCATTGTCATTGCCCTCCAGGTGTACTTCACAGCAGTCTACCATGATAAAGGTAGAAAAACAAATAGAAGTGCAAATTTTCACCGCTGCCTGATCAACCAGAAAGAGTCCGAACTAGTTATGGCACAGAACAACGAATGGTACTACTGGATAACACAACTTGACCGCTGAAGCAAGTTATCTGACAAACTGACGTAGTATAGAATGTAAACCAATGTTGACAAATTTCTCACCTGCACATAATAATTTGCACGCTTGTTTTCATTTCTAGCTGACTCGTTCATTGCACCCAGGAATCCTTCCCTGAATTATGACTGAGAATGCTCCGGGTCACTTCAGGTTCCCAATCCTGATCCATTTTCCCAATTTTCTGAAGACTTCAGAAACCCTGATTATAAAAGCCCTTCAGCTGAAGCATTCACCTCACATGTTGATGTGAATTCCATCTAACCAGATTGCGACTACACAAAAGTAACTTTTAAATGTTGAGGAAGTTCGATGTCAGATTTTGGTGTGCTTTAGTAAGCATGGAAATACGCACAGTTACCCGCAGTATGG
>STRG.58270.1
GTTCCCACCTCTCACGGCTCTTCAAACCAGTTCTCACATAGGTGTTTTCCCGTTTGCAATATGCTAATGACGAGAAAGATATCACGGTAACCATACCAACTCCACTAAATCGGATATCCTTGCTCCTAATCAAGTATAATCTCAGCCCACTAGCACAATCGAGTATGTGCATAGACGAACTTACGGCTATGTTTCTCGGAACGAGACAAATTTCCTTTAGGTGTCATCACCGACACCATCATAGTTTCTTCCACTTTAGGGCCCCACAGGAACCATTCAATATTGAGTAACCACTATACCGGAAGAGACCGTGACAAATATAGTGCTATGCTAGCAGGGTACCAGTCCCATTAACTCTCACTGTTCCTTCAATCCCACCTTACCGCCTCGGTGTTT
>STRG.76547.1
CGTACAGCCGAAGATGGATTGGGTGTTTCCAAAGTTCGGGTGATGGTGAAGACGCAAAGCGATTGGAACAAAATCGATGTTCGAGTTGGGGAAGCATCAGGACATACGAATACATAATGGCAAGAATACTCACGCTAAACTTATGAAAAAGGTTCACAAGTGCTTCGACGTGTATGGGAAGAAATTCGAGCATTTAAATTGAATTCATATGAACATTTTTCTCATGCAGTTAACCAAGACTACACGGGACTGCATATTTTGAGGAGTCAACACAGGATTCTTCGAACATGAGAGTCTATTCGAACAGCAATGCGATTTCAGCTACTATTGATGCGGGATTTCTGGTTGTTTGGCAGTTTGTGGGAATTTGGCTGCTGCATGAAAAAATCGGGCATTCGGCCTAAAACCCACAAATACAAAAATGATATCGTCTGTCAGAAATTGGCTTGTGATCGGTTTCAGTCTCACAAGTATGGAAGTGGCCAGTGACGACAGAATATCAGCCTGGTACCATGCGGTTTTTATAAATTACCCATGATGACTGTTTGACAAATACCGGTCAAT
>STRG.74909.2
GGGAATGCCACCTGAAAGGAACCATTTTGCAGTGCAGCTGCATATCCCGTGTGGCCTTTTCCGACTCCGGTATTCATTTCATGAAGTCAATGCTGGCATTTTTTAATTTAGTCTTACTGAATCCTAATCTGCTTCACATAAACGTCAGCAGTCTTGTGAATTGAATGACGTTACTTTCGTCTACGAAGCTGACAAGACGGTCGTCGCCGCAAGAACTTCGTTTTCATCTTCAATAACACTTGGTCTGCAGGTGGCTTTCGATCTGCAAATACCCGGATATCAGATCAATTGGGACGAAATATCTGATTTAACCGGTACTAGTCAATACACTCAAAGGCACAGAATTTATGATAACCAAAACTATTCATGAAGTATAGGAGGACTTTGATGAAGCCGTCAACACCCCTGTAATTGCAGAATGTCTGGTGTTGAGGGGGATCAATTCCAGTGTTACTACTCGCGGCAATCTTGCAAGCGACAAAGTCTTTTCTTCTCTAGGAAGTTTATTCCAAGAAAGCAATCTGAATATGAAAGGAATCGCAAGCAGGAGTGGGTTCTGTCAATTATTTAGGAAACACCATCGATGAAAATTTGAAGTGGTCATCTCACTTTTCAAACTGCGTGGAGCAATGGCGCCGGCTATTCTACCCAATTCAAAAGCTAGGGCATTTTAGTAGTAAACAGAATGCTATTTTATTCTTTGTTTGTCAGTGCTCTTCTTGTTCTTCTCTATTGTGCCCTTGTTACTTTTCCTGGTCTGCTTAAAAGGAACTATAAAGTTCTTCTTCAAGGTCTATTTATCATCAGTTGTGTATCTTCCATACTCATAATTTGATCTGTACCCTCTCGCGTTAGCATGTACAAAACTCTACCTCTCCTTATACGGCGCGAATCCTAATGAACCGGGCGGGAGTATCCGCCGAATTTCTTGGCATTTCTGACATATAAGTGTTCTTTACTTCATCCCCTTGTTTCGATAAGTTGACA
>STRG.46388.7
TGAAATGACTAAGATGCGCGACCGCAGATCAGGTGTGAGACAAATGGCCCACAGTATTACAGTACTAATTGGAAGAACTAGCTAGTTCATCCGTATCTATTCATCAACCTGTAGCTGCACCTAGGTGGTCAACAAAAGCTCCGCCTATGTTTGTCATAACCCCCTCAGAATATCGTTCGAAACACGGATAGAATGGCCGAATGACGTTGTGGCTGACATGACATACACCCGTATATCGTCCTACAATCGTAATCGCCGTAATTAATTAAAGCTGTATATAATCTGGTCACAGAATCAGTACGAACGGGCGTCATTGCTATCTCAATGGCTCTCGCCGGAACTACCAATTTCTCATACCAATTCATATCGGTACTTCTGGTAAAAGATGAGTCCTCCAGACTACCATTGGTTTTACGTTTCTCAACCTTCAGCCACAGAGTTCATCGAGTGTTACTCACAACAAATGCTGGTTATCCTGGTGCTTGCAAACGGAATGACCTACAAACACACTTAGGCGCAAGGGTGATCAACTGAAGCTATGGAACAGACAATTGCGTCACGAAATGCCTACGTGACATACAGGTGGCTTATCAGTCATGCCATGATATACATATCGCGGGCCAGTCCAAAGTTGACCAGTCATCGTCTATAGGTTATTAATCCAGAAATTTGGCGCATCTTGGTTCATCGGCTCTGGTCACTAGCTAGCTAGTGCTTTCGCCCTTTTTCAGTTCTACGGGATCAACAATACAGCTTCAAGACCCACCAAGGCTTTCCGTCTTCTCATTTCACCCGTCGTGCAGCTATCAGAATCATCAGGAAGCGTTTGGAGAACTAAGATTTTGGTACCAACATTCGAATTCTCCTTCGGCCTGATCGCTGACATTTCTTGTTTGTGACGATTCGGCGTGGCACTGGTTACCCGACGCTGGGCGTTATTGCTGTGGCATACCCGAATGGTGATTCACACAACCGATGTCATTCACAACATAATTGGTTTACGCTTGACCAAAATCCCATGACTCCTTCTACCGTTGATTTTTCCCGTCATTATACTGCAGCACAGCTACATTCACATGTTTTTCATGCATATACACAAGCACAAATAGCGTCCCCACTCTGCTCACACTGTTTACAAGCCTTCTACCTGCAGATCCTTGTAGTAGCCTCGATCGTCCTGAGAAAATGAGCATTCTCCAGCCACGAATTTGCGATATGCCATAACGCTTGGTTTTGATTATGCTACATTTCTTTCGCCGAATGTGCTGAAATGAATTCAAAGGCACGAGGTTTCTTTTAATCTCGCTTTTGTGCCTTGTTTCCTCCGTCTGCATGGGCATGGTTCGCCTCAGCTTAGCTGATGCTTTGGTTCGCATTCGTGTATTGTTCGTATCGGTACTATTTTCGGCTCAATGAAATATACAGTACAATTTCGCAACCGTCGGC
>STRG.53708.1
GCAGCGGTATAGCTCAAATCCACTGCGAGCCTATTTTACCCATGCCCCACTCACATAGACCTAACCAATCCATTGTTTATTGTCTTCATATATTATCATAACCCACAGCTGGAACCACGTCCAGACTGCAATCTCCCTTTATTTCAGGTTCGTTGTCTCCCACTATCTCAGTCGCCAAATTGGCTAACCAAGGTGGCCGCTTTGACTCGTACGGACAGAGACTCAAGTGGAACCTACCATAGAAACTGGGACCGAAATCAAACCACACAACAGGAGATACCCCTAATTGTTTATCAGATCGTTCAGCGTTTTCTAACGCAACCAACACGAATTCCAGTTCACGCGCATGCCGCTAATATATAGCCACACTCGGCTGATTGACCGACACATACTTTGCCCTGCCAGACGAAACTTACGCATTCGATGTCGTACGTTACCAGAATAAGACTGAAGGCAAATGCGTCAACACATACATATATATTTGTCAGTGAAACAGCATAATAACGCTGAAGTCCATGCGGAGATTTTCCCACTTTATTATCCGTTACCACAGGTTATCTCTCCTCTGAACCGTAGCCGGCTGGAAATTGACTCTCCACTTCTCGAGGACCCTCCAGTTGCGCCTTCTTATTTCTGAATAGTACACGTTACTGGCCCTGAATCTAAACTCACCTTTTTATGGACTGCTGTTTCTCCCACATCCACCAGTTCGCTTTCACGAAATTGGCCTCATGTCCCCCTGCTTCAAAACTCATTGCGTTTATTAAACTCCGGTAAATCCGTCATTCAGGGTCTGCATTGTCTTTATGGATCGTTATCCTCTTCACATGCGTCGATTTTCCCCCCTTTTCTTCTTGTTCAAAATTTACTCCATCTGCAGAACCTTAGTTAGCCTCTGGTTGCCTGGACTTGCGCCATTCTTGTTCATAATGCTTCCTTGGCACCGCGTTAACGATTTTCTCGATATCTCCACCGCGCACCACTGCCTAGCCCGGATTCCAAACTGATTCAAAACTGCCGCGCAAACCGTTATCAGAATGATCCATTCAAACTGTTGCTGTCTTTGTTTTTTCATCTCTGATACTCTCGAATTTCATACTTAGAATTTGTGAATATTTCATCTTATTGAGTAACGTGTTACACCATGATCATG
>STRG.49846.1
AATAGGGTTTATGGTCGGCAGTATTAAAGTACGTATTGTAGCATGAGGAACGATGTCGTGGGTCATGAAAACTAGACAAGGATAAGGTTTCAGAACATTTTCCATGGAAAATTTTGTTTTCTATTCAGGTGTAGAGAAACGAATACCAGCTACAAGCCTTACAAACTAAGATGTAACCGCGACTCTCGTCTGAGTGTTTGATACTCGTTGATCACTACATGTTTGTTTTATTCAATCTTGAGCTTTACCAGCGAGACTACAACTGTTTGAGCTACGATAATAATGTGGAATGAAACTTGTGTTCGGTATATTTCGTTCGCGAGAAACGTGACTGTTCATTAATCTATTTCCACAGAGTTCATGCGACAGAGAATGAGAACAGATAGAGAAACGACTTTATCCACCGTGAGTGATATCTGCTCCTGATTCCGAGTTAGAGGTCTGGGAAACGAAGACGGAACAGAAGCGAGGTTTTATTGGGTATGGTAGATGGTAATATCTAAATTTTCTGGCAGATAAAAAGTTTTATTTCAGTGGTATACCACGTATTTGGCTGTCGGTGCAGCAGACGAACAACTATTCCGAGAAAACATCCAGAACTTGACCAGCGTACAGAACTAGCGATCTGATCACGCGATCGGAACAAGAGGAACCCGCAGGATTTAGACGATTGTGTGTGTGTGTGTGTGTGTGTACACGGTCGTCTGAAACGGTTTCATATGAATATAATATAAAAGGTAACTGATAAACCGTGTGATGAAAAAGAATAAGGAATCAGGGAAGATGAATGATGCCTAACAAAACTCTTCAACTTTTAAGCCACATGTTAGTCATCACACATCCGTTTTCTGGTCGAATTCTGACGGCACATATTTCGAGTCAACCATATTTAACAGGCATTATAGGCGAATTCTATGCCGTTCGCTCAAAATTAATCGTGGATTGGAGTAAACTGGCGAGAAGATAAGAACCAGGGTGTGCGAAAACATCGACATAAACCAACAACCATCAACTAAGACTTGATCGATGACAATTACCCTAAACGAGTTCATTTGATACCTACGAATGAACAGAATGAATGTATGTGAGGGAGGGCGGAAAATATGGTCCTCGAAGGTTATCGTTTGGTAAGAGGCCGAAAGGCAACAAATCTGACTACCAATAAAAATGGCACACCGTGGTGTGGTCCCGAATTTTTGAACTCAAGCTTATTAATCCCTCAGTCAGACAGATTAAACTGAGTAAAAACCTCGCATCACATTACTTTTTCTTGGCAACCTTCAGACACCCCCTTTTTTCTCTGTATCTCAGTAAGTCCTTAGTCCATTGATCTAGTAAAACGCATGAGGTGATGTGCACGTCTGTGTTACCCAGCTTGCTTCTAACGCCGAACGATTAGCTTAGCATTACTACAAGACAGCCATGTTGAATCGAATCGTTAGGAATTTCGATTGATTCATCATGTGATCGTTTTAAACCTTTACTCAACCGGAAAGTGCGATTTCACTAACCGCAGCATTCACAACAGCCCAGGAGCAGACAGAAAACTACCAGTGATAAATCGACGATCGTATGCATTCTGTAGCTTAAAAATCGAAACGGTTGGGTTCTATCACAGTTGCCGGTGTGTAAAGGGCCAGTGGAACCAGTTGGGGGCATTGAGACACCTAATCACCATCACTATTAAGTGACACGTGGTTGGATCGATAAATCGATGCTATTGGTATGAATGAATGTAGCGTTATAGCGTGTGTGTGTGTGTGTGTGTGTTGCATGCATCACAAGTACGAGTTGGGTGAGTGAGCAAGACTGAGCAGGGTACATGTGCAGGTTCACAAACAGTCAGAACCGAATTGAGGTCTGGTCGAATGTTGGGAACTAGGATTTTACAAATATTGTAATTAGGAATGCATCTCGTGCAAAGTCATGCCATGTTCTCTGCACCATTTATGATGCAACTGATAAATGGGTATGCTCTTTTCATGTTCTCTTTTCCTCTCGATCTCTCTGACACCCACTCTCATTTTCCGGCATTTGCGCATAATAGATGATTTGACCATGCGCCACGCGATCGACGAATTTCGAGATACTGCAAATGTCTCTCATCTGTGTGTGTGTGTGTGTGTGTGTGTGTGTGTTGAGGGGACACAGCGCGATCTAGGTCGACGATGAACACTATAAAATAGGGTCGAGCCGGTATGTTGCGTTGTGTGTGTAGTGCAATTGAAGATATTTTAACTCGTTTTGTTCATCTTCGGCTGTCCCACCCCTCTTCCTCATGCTCGTCGATGTGACTGCAGTGCACTTCACATTAGACTAACTCAAACTAACAGGCAACAAGACTACGCTAAACCAATCGGTGTTGGTAACACTGTACGCAATCAAAGAAAATATGTGAATCAGGAAGCTGGATTGTGGAATTCAATAATTCATATCACAATAAGTTTGATCAAACCGTTTTCCTATTATTTAATTTTTAACGAAAAAGACTGTTCGTGAAATTATATTATTTTTTAGTCTTTGTGCACTTGTATTTAAATTGTGAATCCAACAAGGCAGGAAAAAATTAGCTTACTACTTATAATGATGGTTAATCAGGAACATGAAGGATATCCAGACAAACCCCACATGTCTAAACGTGCATACTCTCATAAAGGCCGAGAACAGTTGAGTCGTACTACTGTATTTCCCGCAGTTTAAAAGCACTACAAGGTTGTTAAACTGTGACGGAACGATCCTAAACTACGGTTATTTTCATTCTCATATAAAGCACATATCCCGTTAGTAAATTATCACGAGTTTTTTTTTTAAAGCAACCTCCGAGTGGGTCTGACTGTTTAGTCTCCACGCGAAGTTTGTACTAAACCAACGGAACGGTCTCGATACTGGTTTGTGGCGATATTTTTCAGTGTCCAGCAGATTTCTTAGACGAACCATGGTCGTAAGCTTTCCGCGTAACCGTACGTATATTTAGGCAACAGCTACAGAACAAACCATATACAGCATTCAACGAACTTCTGCAGGATCGAGAATGTTATGAGTGTGTGCGTGCGGAGAGTGAGAGAATCGACTGAGTGGACACACTGACCACAGACAGCGGGTAGCTGAGTTGTTATGGATAAACCGTTCTTTGCAGGAATGAATAAATAGGCAGACGCACGGATAAGCAAGCGCGGGAAAACTCGACCGATCTAGCTTCATTTGGAGTCAAGTGGGGAGATATTTTGTTCAGGTCATGGATCGCATCAGGATGCTTAATAAAGCACGTTGCACGGACAACATACCGTTTGTACCGTAATGTCGGAAATCGTGATTTTGAATACTGAGAGGAAAACGACTAGAACAAGAACAGTTATTGGGAATCTAACGCATCGTGTATGCACTAGTTTCAGACGAGCCTACTATAAACACTCCTATCAAACTGATCGCATCTAGGCTAACGAATTCCTTAGAACGCACGCTCACTAGCCACACATCTGCCAGCTCTCCAATTTTCATTAGTGGCATTTTCCATCAAATACCTGGATAATTCATCATGCAAAATACGGCATCCTTTTATGTCGTATTCTGACGGAAACTACCAAACAAGGAAGTTTTCTCAAGACCAAATGGAGGTAGTTCTTTTCAGACAGGAGAACAACTGCAAAGAAATGCAATCATGAAGCAATACGGTGGAATTTTGTAAGGGAGAGTGATACACTCATCGGACGTAAGGTTTGCAAATCAGTTGTCGAGTAAAACCTGCTTGATTACGACCAACGTGTATGCAACGTCAGTTGTCGGGATTGTTTCTAGCCGTAAACTATAAATGGTCCAACTTATGAATAAAACTGTTCACACAAATTCTTCGCAATATGCAATGTTATAAGACTCACGATAGGCCGATGCACTAGGTCTGAGTGAATAACAATGAAATGGTCAATTGATTTAACCATGACTTCAAAATGGAATTACAGTGATGCGTATGTTATCTGAATGAATGCAAATAAACCATGTATCGAATCATGCATTAACCTGCACTAGCCTACACTCGCGAAACGTGCACTAGTGAGAATCAGGACGATTGAAGACTCGGTCGCGTATGCACCGATCCTAGCTTAACCCTGAAGTATGAAAAGCTTGGCCTGTGGACTTGGTCGGGTAGGACGTGTCAGGCTTCCAGGTTGGGATTTACGAGCCCCGCTCACCGGATGG
>STRG.72519.1
AACGGAAGAAATGTTGGCAAGCCATAACAGATTTCGTGTTAGGATCGCGCTAAGGTATTTTACCGAAGTAGCTCTGAGGAAGTCATCTCTATGATCTTCTAATCACTGAGCTTGGCGGTTAGATTGCAAACGTTTCATTACCAATCGAAGTGACATCATCGGTGCATGTGCGCTGCTGTTAGTGATCAGAGCATCGTGGCGACCAAGACAAATATTTTAAACCATTGTTTCATTTCCGTTTATATGTACAGGTGGTATAGCTCATGTAATTTTTGTATACCTATCATCTTTTAAAAGAGAAGAAAACAAATCAGCGCATTTGGGAGGGTTAACCATTAGGCTGTAGTTCGAAGACCGTTAAGCTTTGCCCTATACACCTTGCTGAAGAATAGGAACAGCGAAGTGATTGGGGTAAGGTAAACAAAATACAATGTCATCAGCATATTCAATGACCAATGAGTCGTCAAAATTTGGAACGGTAGATAAGTACGTAAAAGAGAAAAAATAGTGATAAGATGCCACCTTGTAGAACAACCAACTCAGGCTGAGAAGGAAGAAGCCTTGCCCCAATAGCGTGTAAAATATTGGTGTTTATCGAATAATTAGATAATACTAAGGCGGAAGTTTGAGTGCCACTTGCGGGGAGAACGCGGAGCAACTTCCCTCTTTCAACACAGCTAAACTCTTAGCCGCAATTAAAAAGAGGATTTTTACAGCTTTGCTTTTCTTGCCCAGGGATAACAGAAATTAATGCGACAGATAGGTAAGAGTACCTACAGTAAAGTATGAAAGACAATAGGCAAACTGGTTGGGACCAAATTGGTTCAACTTTGACTTCTCCTGTTGCAGAAGTTTCCCGATTATCTTTAGGACAATGGATGTGCAAGCCAAAGGCCAGAACCTAGAATAAAAGCAACAATTATTGGCAAAATGGGCTTAATCGCCTTTGACCAAAGAAGAGGATCAAACAACAGCTTGATCTTATCGAATAACTAATATGTACATTTTTCAAAGATTATGGAATATATTAGGAAAACAAAGTACTACAAAGAAATGAATCATCGATTACCAATTTTTTCTGATCATGGAGTTTTATGGGCCCTCCTCTTTCAATGAACTGAATATTATCGTTTCGGACTAAGCATGGTTTTTCAAGGTTCTTGGTAATTCTCAAGCTTAAGGTGAACAAAATTCACATTCATAAAAAATAGGGAAACGTTTTACATAAGGGACAGTTTTAATTATTACGGAGAATCTCTTAACATATAATACTACGTGAACTAACAGATATACGACGATTTACTATATCGCAAGACCAAAATAACTGCTAATGTGGTGTTTGTTGTAATTTATAAGTACCCACGTGCTACGAAGAAATGAATCATCGGAAAAATATTTTTCGCTATGCACGGACTGTGAAGATTCTTCACTTTTTCATTTCACTGATTCAATGAGTTGCGGATTAAACATCGCTTTCTTCTCCGCTAACGGGAACAAATACGCTCTTCCAAAAACAAATAATAAAGCTTAAATCAGGTAAGAGGTACGGTTTTGTCAGCAGCTCACGTCGTTGTAGTTCATCTGAATGGAACAAAGACAAACTTAACACTAATGTGATTCTCAAGAAGCATGATCTTTCTCCTCGGTTATTCTCATTCACTCACTGGTTCACGAGCGTATCAGATTGCGGAGCGTGGCTATCAACAGACACGAAGCGATTCCAAGTCAAACGACAGTTATGGGTTCCCTCCGATGACGTGAATGAGTTTCATTTACTAGCACCGACAAGACAGTCAAGCCGCACTCTAGTGTTCAAAGGCCAACAGACTGGTGGGATGTTTTACCACAAAAAGCTGTCACAGGCTGGTTCACTTTGAGCTACTAGTGTCCCACTTAAAATAATTTAATAAACGAAATCACTGAACAAATAGTGAATTGAAGGTGAGTGGAGGGGTAATACAAACGAGCGATAAAAACAAGCGTTTATAAGGTGATCGAGAAATAAAAGCTGTACCAAATGAGCTTTATGGGACAAGGTGACATTTTTCGTTAGATATAACCAGTTACATATCTCCTTTACTTATCACTGAGTCCAAATAAGCAAAAATAAGAATGTTTGGAATAAATTTCATCTGCCAACCGATGCATACTAAGAAGTGCCTAATATTGAAAGAAGATTGATGAACTTGGAGGACTATTTCCGAAAGTCAGAACCTTCAGAAAATATCATGAATGCTTGGATCAACACTATAGTTGATGTGAAAACTGTGGCATACATCTAGCAGGCACTGCAATAATGAACGACTACACTGGCTTGACCAACTTTATCACAAAGGGTAAACGTTTTTCATTTGGGACATTTCAAGATAACTCATGCTCTACAACTCTAATCTACTACTATTCTTTGCACAATTAAAAATATTTCTTCCTTGAACCAAAGGAATTTCTGTTTGCATTTAACATATAAGCACAAATTAACTGTACAAACGTGTTTTGCACGGACTGGATTGTTATTGATTTTGTTGTTGACAGAAGGATAAGCAACTCACAATGCTCCAGTGACATGGTAGATGGTTTTTCGATATAAGCAGAGCTGAAATTGCTATAACGGTCTCCGCTATTTGATAATTGGTTGACCGAATGCATGGTGGACCTTTGTAACTTATGAAGGTAGTGATGAAAACGCAACTCCGTCGATGTGCAGGTAACCAAAAAACAAAACAAAGTTAATAAGGTTGTCATTACCTTATTTTATACATAGAATACTGTGGCCTTTTT
>STRG.15486.1
TCGGTCAGGGATGTTGAAAACTATCGCGTTTTTGGCGTTGGCTATACGCCTATGAACTCCGGTCGCAACTGAGTCAAAGAAACGGCCCGCCATGGCTAGGCTTTGGCGATTAGCTATGGGGGCGGGTTCCATTATGCTAGATATAGGGAACATCTTTAATAGAATACCATCGATGGACTGGGTCTGGTTATGCAGGTCCGCCACTCCTTGATCTACTTCGGTAATCATCTTGTTGACTAAGTCATAAACATCAACGAGAGCTACTGGGCATGGACTGAGTGCAGACCGAGGTTGAGTGTTCCTGGTTTTTTTTGAGCCTGACGGTAAGAATTGCCTGATTTGCACCCGGGACCTTGGCATGATTACGGAAGACCTTTGGAGCCTCCATAAGTAGTTCAGGAGATAATGTGAAGACGAAAAGATTATGGGACACTAAGTTGAACTTTTCCAGAGTGTAAAGCTACGTAGAGAATTTTGGGTATTTCTCCCAAGTCCTTCTAACTAAATGACAGACGCTTACAAGCTTTGTAAGTAAAAACTAAACATAACCTAGGGAAAATAGAGGCCCGGTGTAGCGCAGCGACCGTTATCTCAATAGTCAAACCAACCCAGGGACAATATTTAATTCTTCGGTGGACTTCGGAAGCGAATAAGTGCAGAAAGCTACCGGCCGATAATAAACTTTGGGCGTTCAGGTGCTTTGAGGGATTGACGACAAATGTAAGCGGTGACATCTCGGTCAGCGCATCATCCGTGGTACACGACTCTCTCCCCAAAGACGCC
>STRG.80751.1
ACAGAATTTCCTTCATTTACGATTGGGGCAGTATATCAAAGCAGAGGTTTGGTTATCTGGCTAACTGTTGCGACTATCCCGATATCTAGGGATGTGAATCTAGCATTAATTTAGTTTCACTAGCTACACGCACGATATAGGCAGAACACGATTACGGACAGCAGAACAAATTCCAATCGAATGACCGTGTTTATCGATGATTCGTGGTTCTAAATAATACAATAAGTGAGAAAACACCGCAGAACCATCAACCAGAACCGCGCCCGCAGCACCAACAGCCATCGCGGACAATGACGGTGCTGACCTTGATCACAAAGCTTATATACCGTATTAGAAACATCGGGAAGGTCGTACGAGTATGGCGAATTGAAGTAATGGATTTTCTCTTCCGTTTCAGTTGGTCGTATCAACCTTGCACAAGCAAAGGGAAAACTGGAAGAAGGTGAAGAAACCACCAATCTGGAAAACGGGGAAACAATCCAAGAGGACTGATTCTGTGCCACATATTTTAGATAAATCCTTACATTGCTGGAGTTCGTCTTTTTGCCCTTGGTTGACTGTTACAATACACTTGTGGCACGCATTCAAACAAAAGTCGCACCGTAACATTTCCAGTCAATCTCATTTTCTACGGGCACCGATTCTTCTGTTCCAACCGTTCCACATGTAAGAGTCCCACAACTTCATTCGGGCTATATTTAAGCCTGTAAGTTTAGACACTATCTGGCGGTATTAGTTTGCCGCCAATTCCGCTCACGTCTGCCTAAATGTTGAGTCTCGTTTCAAAATTTATACCCCATTGGAACTGGAAAAATAGCAATTTACGGTTAATGCCGTAAGGCGTAATAAGTCGTTAAAAAAATATGAAATTGGTCTACCAACTTTTTCTTACGTATCTGCCATAATGTCCATTTGTAACGCAAAATGGATACCTTTTTGGAACTATATAAATTGCGGAATATGGAGAAATGTCAAACGATCCTTCGTATATGT
>STRG.26653.2
AATGAAGCAAAGCGACAAGAGAATACACGGCGAGTACGAATTAATTTCGAGTCAACTGCGGCGATAGTAATGAATCGACCGGATGTAGGTATGTTTGGACGGACATTGGCTTTGGACGCAGGAAATACAATATTCACAAGAATGATGCAAGAAAAAGACAAGGGAGGCAGGGAAGAATTTCATGGAGTTTCGCAAGAGGGATACTAATTTTCATAGATTCGTGGATATGGAAAGGAATGGTACCCCTTGAAAAGGTGAGACAATTTCCATGAGAAGTGGTGTGTGTCATCTGGTGTCGGTAGTTCGCCGCCGGTGGAAGATGAATGGAATTCCAGGAAGGAATAATCAGCAATCTGAATGCCGTGTCCACGGGGAACAAAACAGGACAAGATAAGGGTGAAAACCTTTTCAATAGACCGGGCTATGCTGGTGAATTGGCGAATACATCATTCTGTTGAGTTTCTTGTGGCTTTT
>STRG.61094.2
TCAGACGAGTACATTCACATCTGGATCAGACTTGATGAACGAGCCTGATTTGCGCGTGTCTAGTTGCATCTAAAAAACAAACTATTTGATATTCGAAGGATAGGGAGCACAAGGAACAAGCACATGTGTACGTGGCCCTTTCAGCTATCCGGTCAGACTTGCGGGCAGACAATTCATTGCAGAGGATTACCAAAGTGACTCCAATGTATTGTTGGCACGAGAAGCCTGGGTCTCATGTAACGGAAAATCCACTTGCATTTTTCACATCGAGAAGTCTGACGCCGCGAACCGTTATCGAACCGGCGACCCTCCACATACCGGGCGGATGCTCTACCATCTTTGGCTTGGGCAACTAGTAGTATTGCGCCCACAAACAAATCATGGACCCGGACTATCTATCCCTTCCTCCCCGATTGTACCATGTTTTGTTT
>STRG.3415.1
CCAAATAATCCAACCCAACAGTTCAATTCTTCCCGTGTTGCAGTACGAAACCAATGGCCGGAACCCAGCCTTCGCAGCTGTCAACTTCGTCAAACCAGACCTTTTTTACCTGCTTCCCTCAACATCCTACCTGCCACCACCTGCAACCAAGGTCTTTATGAAACAGAATACCAGCCATCTGCAGCCAACCATAATTTGGTTAACAATTTTCTATCACATACAAAAAAAAAATTTACACTCTTCCAACTTTTGCCTAGCCGAACCATTGACGTTTTGTCTCCACTAATCCGTTTCATTGACGGCTTTTCTTCTCTTTAAAAGTCCGTTATATGTCCATACATCATTCATGCTCTTCAACAGTTCACTGAAGTCCCTGCGAAGCTTTTCGCCTTCATTTGAATTTCCATATGACACTGTAATCACCTGCACAAAAGGTCCGTTTTATTATCACCTTTGACTCACTTGTCTTTATTTCACATGCTTCCTCCACAATTAGTTATCCAATGCTGGATCAGTGTCCAATACTCCGCTGGTATCTCTGACTGCACTTTGAAAGCCCCACGCTTGCTTTACTTCTAACAATGTTCTTTGGCATCTCTTCCGTCCGGTTACTCGTTAGTGACCGTCCATTTGTCGCTTATATCAGCAATCCCACGACTGTTCAGCTATCCACACCGCCCTCCAGCGATTTCGAAACCGATTCGGAATTCNCCGCACTCCAGCGATTTCGAAACCGATTCGGAATTCCCGCCTCAACCATAACAACTTTTGTTCACTCAAACACTACATGACTTTACTGGTGTATTTCGGTTGCTGTGTGATTAATAAATTTAGAATCTGTGAATACCTCACATTGACATGTAC
>STRG.42091.2
CTGACATTCTGTATCATAACGACTTTGTTTCCAGATGATGGCAGGTAAAATGGTGACGGCGGCGGGCATAAAGCAGCTAGTCAGACGATGCGGGCAGAATGGAATGAGAACGCAGCGGCGAGGGCTGGGTTCCGGTCCTCGGTATCGTACTGCAACGCGGAAAGAATTGAACCGTTGGAGTGGAGTATTAGAAATAGATATTGAGCGGGTGTGAGGTGATGATTGGTGTCAGGAATCAGCTCCGCGATCCGGTGAGATTATCATAGGGGTTAGTTACTCCGGCTATAGGATTATAGTCAGTCGTGTACGGTGCCTCTTATAACGTCAGCAGGCGACAGTATAGGTTAACGCCGTTGTCAATTCGATGGACCAAATCGTCTAGTCCCTACGGTAATCCGGGAGTAACGTCGAGTTGGCCGACGGCTACCCAAGTAACCAATGCGATCTGAAAGAGATCATGAGTGCGGCAGTCTGGAGAGTGTTTCAGCTGTGGGTTATGCTTATCGTTTTGATGGAAACTACACGATGAACATTTCGCTATCTGAACAATCAGTTATCGTTCGGCTAGTGAGCCGGTCTATTAGGGACCCCTAGATGGAGACTGGTAGTTTTCTAGGGTAGTTGGGTGATAGTAGATA
>STRG.29119.1
TCGGCCAACTCGACGTTAATTCCAGATTACCGTAAGGACTAGACGATTTGATGAATGGTTTGAACCTATACTCTCGCCCGCTGACGCCATATGGAGCACCGTGCACGGAATAACAAACCCTCATGAAAGGCTCACCGAATCGCAGAGGTGATTCCTGACACCAACCGTCAACCCTCATCCGCTGAACCTCTATTCCCAATAAACCATTCCAACAGTTCAATTCTTTCCGCGNNNNNNNNNNNNNNNNNNNNNNNNNNNNNNNNNNNNNNNNNNNNNNNNNNNNNNNNNNNNNNNNNNNNNNNNNNNNNNNNNNNNNNNNNNNNNNNNNNNNACTTGGGTAGCCATCGGCCAACTCGACGTTAATCCCGGATTACCGTAAGGACTAGACGATTTGATCAATGGTTTGAACCTATACTCTCGCCTGCTGACGCCATATGGAGCACCGTGCACGGAATAACAAACCCTCATGAAAGGCTCACCGAATCGCAGAGGTGATTCCTGACACCAACCGTCAACCCTCATCCGCTGAACCTCTATTCCCAATAAACCATTCCAACAGTTCAATTCTTTCCGCGCTGCAGTACGAAACCCAGCCCTCGCCACGGTCCACTCTGTCAAAACCAGCACCTTCTTACCTGCTACCCTCATTAGTCTACCTACCATCACCTGTAACCAAGGTCTTCATGAAACAGAATACCAGCCATCTGCAGCCAACCAGAATTTGGCTAATAATATTTTATCACATATACAAAAACATTTTTTTCTTTACACTCTTCCCACTTCTGCTTAGCCTCACTAGTAGCGCTTGTCTCCACTAATCCTCTTTTTTTGACAGCTCTTCTTTGAAAGTCCGTTATACGTCCATACACCATTCATGCTCTTCAAAAGTTCACTGAAATTCTTG
>STRG.55454.1
CAGGTAGGCGGTGGATGAGGAGAGGGTGTCCGTTAGGGAACCAGGAATAAAACAATAGTAGATGGTATGGTCTGGAAGAAGAATGAGAAAATAGGAAGATAACAGTCTGGTCAGTTCACCAGCTGTGGTCGAGGACGGCAAACAGTAAAAAAGGAGAAAAACACTGAGTGTAAAAATGAGGATTTTTCATGTGGGGGCAAACGTGCTGGTATTCGGCAGGGGCATACAGATTCCGGTTGGAATGGGGTCTTAACTTACCATGAGCATGTGCGTAGAGAAGTGAAGCCTAGTTACTAAGGAATGGTAATCCGTGTGGCAAGTACGAGAAAGGCACAAAAAAAGCAGGATGGGACGGCTGAGTTCTAGCCTGAGCCAGGAATTAACTGAGAGCGAGCACTCATCGCTAAAGGACGGAACGGTTTTATTTATATATACGCAAATTGTGTGTAGTAAAATGGCACAATCTAGTTAGGAAGGGGGACAAGTGAGTGGAGCATACCCAAGGTATATATTATATATATATATATATATATATATATATATATATATATATATATATAGATGTATACGTGGGTGCGATCATCGGACGGGTCATGCGAAAGCGGTCGGACGCAAAAGACTATGGCAAGGAAAGTGAGATAGAGTGACGCAGCCGAGGATCAACGGTTAACGGAAAGAAGAACAAAAGTTAAGCACGGGCTCAAAGGTGCGGTGGATCCCAAAGGCACATTGAGGCCATGAAACGTGAGACTAAAGGGGAAACGCCTAAGTGTGGCTAGGACTTTCAATGGGAAAGTTAGTATTTT
>STRG.46788.1
GGAAAGCTTCGTGATTTACTGTCTGTACCGTGACCGTGTTGCGCTACAGTTTCGCTTGACTCCTTGCTGAGTGGACCGTTTACGACTGGAATGTCCCGATTTACCTTGTGGCTTTCTGTACTGCTGTTCTTGGTTGCTCACCTGGCATGTGCTCACCAGTTCAGCTGTTGGTGCGTACATTTGAGCATACTCGGCGAGCCAAAATTCCTCAATTGTTCTGCATTGAGTTTTGATCGGAACTGCACACTGGACATGCCTTGGTCTTGACCCCACGGAACAGCAACGGACTTTTGGTTCCGTGTGAATACGAACTGTACGGACGCGAGGGTTATTTTCATGGTGAAACGGAATAGTTAGCCCTAACTGCAGCTTTTATTTTCCTTTTGGACCAAGTATTGTTGGTGGTTGGACGAATTAGTCTGTGTTTGTCTTGGTACGAGTTTGTCCGGTGTTCAAACTTGAAGTTCCATGTTTTTTTCTTCAGATATACTCATACAGTATCTCTATCTGTTGCACTTCCAGTGATTCCATGTATACTGCATTTTTCTCAGTGGGATGCTAATATGATCCCTAATATTATC
>STRG.20987.1
NGTAGTTGCAAATGACATATTAGTACTAACAAATTAAAAGAAGAATTCCGGAAAATCGGATGTCATCAAAGTGAAACAGGTGATAAAGTTCATATTATTTTTACAATCTCCTCTCGACAGTTAGTTCTACTATTTCCATTGCTTTTCAGGAACCGCCGAATGCTCCACACTACGATGACAGAGGATAAACCATCATTATCACATTTCATTGTGCACTTTGAACCTTAATTTTCATAATACAAT
>STRG.60599.10
NNNNNGGTTTCGTTTGTTTGCGATATTGGTCGCTCTGATTTGTAGCTCTGAAATGATGTTTATGGGCCTTATCGCCACGATATCCGTATTTGTGCAAGACGGACGATTGCTAATGGGGGCCCACATTTGTGAGCAAGTGGTTTTCGAAAGACGTACGGTTTCTCTGTTTGTTTGTTTGCGTGTGTGTGTGTGTGTGTGTGTTTGTGTTGCAGAATGCGATGGACGTGGTCTATATCATACTTTGGTCTGTGTGTGTGTGTTTTCGCGATAGATAGTATCAATGAGAATGTGATATTGATATGAATGTGAGTTGTGTTGGTGTGTTGTGAATGGTGATCTTGTAGTATTGTAAGTTCAGTAAACGTTACTTTGCGTTTTGCTTAATAAACGTGTTCTACGGTGCTTCGTACAAGGTGGACTACCTGCCTGTTACTCTACTGCTGGGCACTGTACGAATACGTTAACGAGAAGGGTATTGTCCACGACCCGTGCGAAGGAGAAGGCGATTGGGAGAGATAGTGGTTATCGTGTATTTGAGAGCGTGCGTGAGCGCGTGCGCAAGAGGAACGGTCAAATGACAATGGCGCTTGGCAGTCAGGGTTCAGTTAAACAAAAAAGGTGTTAAAAGGATGAACGAAGATGGCTGTCGCTACAGTATCGTTGGTGCAGCATGTTCCGATAGTTTTCGTAGTGCAATTGTTGAAAGTTTCGTATGACATACTGATTTTATGCTTGGTAATTAGGCTTACAGATAGATATGGTTTGTTGGTGTATTGGGCTTTGAATCGGCGGGACTGTGTGAGATTGTTGTTCCGTTAGTGTGGTTAGAGCCCAGAGTCGCCGTTTTCGCGTTGTTGCGATATTTGGCGCTGAGGTGCTCTGATATTGTGCACCCATTCCTTTTAATCTGTGCTGATATCCGTGTGTGTTGCCACGGTTTATCGTGATCTTGGGATACATGTTTGTTAGTTGATTGAATTGTGATGTGAAGTTGAGCAGTTTTGTCTATTGTTTGTTTGATGAAATCGCGATTGAAATTCTCATGGAGGTGTACTTGATAGGATTGACTGTTTGTTTGTTCGTAATAATTTCGTTAGTTAGTCTGATATTTGTTTAGTTGTCAAGTTATTTATTTAATTAGTTTGACTTTTTTTCTGGTTCTTTTTGCTAATCTGTTAGCTCGGTAAGATGTGAGGTTTTGGGAATGGGCGGTAGAATAGATCATGTTGTATTTGTTTGTTAGTGATGAATTCTCTTGGCTGTCAGCACGATCCTGTTGAGAGCATTTTATTCTGACTAGACGTGGATGAATGGTGGATAGTGTTTGATAAGCTATTTGTAATTATTGTTTTTCTTGTACTCAATTTTTCTTTCTTGTTCATTGCGTTTGTTTTGTTTTGCATGTTACATTTTAGGGCTCGTTGTAATCTTATCACGGAGTGAATCTTGAGGCGACGTTGATGTGGTCAGTGATGGTGATAGTGTTTTCCGTGTTCACATTGTCGGTTTAATCGTATGGTGATGGTGAATGTGACTTCTCATTGGAATGGTACGGGATGAGAATTGAACGCAGCTGAGATTTGCTGGGGCGAATTTGGTGAATTGTCGGTCTTGATCAATTGTGCTAGTTTTGTGGAGGGCTCGTTGTAATCTTATCACGGAGTGAATCTTGAGGCGACGTTGATGTGGTCAGTGATGGTGAATGTGACTTCTCATTGGAATGGTACGGGATGAGAATGGGACGCAGCTGAGATTTGCTGGGGCGAATTTGGTGAATTGTCGGTCTTGATCAATTGTGCTAGTTTTGTGGAGGTGAGTTTAGTTGAGTAGATTTTAGTTTGAGTTTTAGTTGAATAGAATAGAATAGAATAGGTTTTGTAAGTTGTGTTTGTGCGATATTTGTAATTCACTACTTACCGAGGGATATGAGAGCGTAGAGTTGCCGGTTTCGTTTGTTTGCGAAATTGGTCGCTCTGATTTGTAGCTCTGATAGGATGTTTATGGGCCTTATCGCCACGATATCCGTATTTGTGCAAGACGGAGGATTGCTAATGGGGGCCCACATTTGTGAGCAAGT
>STRG.64544.1
TGTGTTTTTGTGCTACCTTTGCGCTGTTGTTGTCAGTGGAGCAGAAGGTGCAACACTGATTTACTCAATCACGTTTTCATCACACCAGGAATCTGTCTTCCCCTTTTATTTTATTGTCGCAGAAGTGGCGTCACCATTATTTCGTTCAGTAAGAAGAGGCATCAGAACTTCGAAGATAACAAATATTGATTCCAATTAGGAAGAAAAACTTTTTATCAAAGTTCTTTGTTAAGTGTGCCGTAAATTCGATGTTGCAGTTTTACAGGAAACCGACAATAGTCCTGGCAGGTTTTTCCCTTACATTTCACTTTCCACTGACCCCACCAGTCTTGAAATCCCGAGCGTTTGTGAGCAAGCCGTAGCTGAATGCTTGAAGAATGCACCCCAGCCAAGATCAAAGGACCCCGGCCAGGCAAATACGAACTAGACACTGAAAGAGGATATTTATTAAGCAAATCGCAATTCACACACACTCTGCACCGAGTGTATTTTAGAGATCATCAAGGCGTATCGAACCATTGCTGAAAATTACTACACTGTTACGAATAATCCTCACTGCAAAACAACAAAGTCCCATTTGTGACCAAAACCTGGAGTGCATGTATTTTGATCTCACACGTTAACACAAGGTTGCCTGGTTTGCCTGTCAACATCTCGGGTTTGAGTAAGACCCAAGTCACTCACCTTGAAGGCTAACTACTAGCCGCCAGATGAAAGATCGACCTCAATGCTGGACAGTCTTTTCAGTAAAGGCCTTCGTGTAGTAAATGAATCGGTATTTACTTATCGTTGATAGTTATCAACAGACCAGATAAAACAGTTGCGTAGTGGGCTTCCATTGTTTTCTCTGCTGATTGGGGTGCTGATTCTACACGATAGATCACTTAGTAAACAATCCAGCTTTTCCACTTACAGAACTTGTGTAGTCCATCAGTTATTCATATGAAACAAATAGCAGCATATTGTCGTGAATACCAGGATACATTAACTGTGAACGAAATTTTGTATTTATGTTGTAAATAGCCCCATGGTAAAACGCGAGACGAGCTGAAAGCACGTCAGACTTCTTTGCAACGGAACCCACGGAACGATAATTTTAATCCTATACTCAGTCCACGGTTTCGTGGACGATGTGAGAATAACCGAAACAGCGTTGTCGAGAATTGGTATAATTTGCTAACCAGCTTGATTCTCTAGGTAGATTGGAATTGAATATTCGAGAACAGAATGGAGATTTCAAACATTTGGCGTTCTAAGTCTATGCGAGATTCCTTCAACTCTTGGTTAGAATGCTACTGAATGTCTGAACCTGTCATCGGTTTTGTACAACGATGCTACATCATCGAGCACAATATTTGCTCCGAATTTCAAGCTCTCAAGCGCGAAATGTGAAACAAAATA
>STRG.58402.1
TGTATAAGAGGAGCAGGAGCAATAACAATGGGGTCCTAGAAAGAGATTATCAGTCATTTGGAGGGTTAGGTAGGGTGAGATCAGATGGTTGTAGGATTAACTTTGGAATATCATGGTGAATTATCTTTATGACAGGTGGACATAGCGGCCCAACAAAGCGAAAAGAGGAATGCGGAAGCACAGAAGTGATGACGACTGTGAGGAGCAGTACATGGAGGAGTGAAGATGAAGAATATGATTGAGGAGAACGGAGAGGAGTAGGTCTAATTATTTGATCAATGCAGGTGCGACATATGGTGATGGACCAGAGGAACCGGGTAGTGACAGATCAAGCAATTTGGAACTGAAAAGAACATCATGACGTAACTTTGTCCTCAGAATGGATGGAACATGGAGAAGCAGACCAAACCGAAAGGCACAGAAAAATGCCTGTAGCTAGCAATGAACAGATCAAGGGATGAAAGCAATGGCCGGGAAGACACAGGTGAGGCATGACAAATCAGACCATTTTACTGCAGATGAAACACGGAGGAAGCGGAGAAGAAGGAAGCAGAAAGTCTCAAGATAAGTGAACCAGTAATAGAACAAAAGGCCCAAGGGATGAATGCTCGACGGGGTTGAGGCAATGCAACTGGAGAGCTGCGTGCCAGCAAGCAACTGAACAGGTGGATCAAGCAGGTGGATGCTAATCGGGACACTGCATAATAGAAAGAACCACAGAGGAATAGCGGAGCCAAGAAAGGAAAATACGGTGGTGGTGGTTAGATAATAAATGCGATTGTAAAAGAAGCAGAGCTTGGAGCGGCAAGTTCTAATATGCGTATTGATCATGGGTGCGTGTGTGACTGGTGCATAATGGCGTTGGGCATGAGGAATGGGAACAAGGAAGGGTTTAACAAAACTACAGGCAGTGGAATATAAG
>STRG.72717.1
TGGGTATCTGCAAACAGTTTCCATTAGGAACAAGTAAGGAAACAAACTACCTTCTTCCAGAGCAGTTTCTTCTACTACAATGGACACAGCAATATTTGATGAAATAGTGCTGCGTGCCAGGTGGTAAAATTATACCATGTTTACTTGCCATTTCCCATGTTCGTGAATCGTATACGCAAAAACTCGAACAAGTGGTTTCTTGGAAGTCCCGAAAATCGGATCTAAATGCATCCAAATTCGGCTACATCTTCTTGACCGTTGCACAGAACTGGGCAGAATCATCAGCAGTATTTCGCTCCATGTCGAGAACCGGCCAGTGGGAGAAAGAAATGGCGAGTGAATATCAAGCCTAGGGTTACGGATTATATATGACCAATTACCCAATCAACAAGCTGCAACGACCAAGCCAATAACGGGAGAGCTAATGACTGAGATTTGACAAAGAGAAACAAGTTTCAACAAAAACTACCGATGAACTTTTATAAAGTTCGTTTCTATAAAGCACACTTTTACGG
>STRG.21146.1
CGGTTTTCTGGACGGTTTCCGATCGGCTTGTGCCAATCGTTGAAGTACGTTATGTGCTTCGCTATTTTCTGTAACTTTCCCCAAAACGCGTTTCACAATGCTCATTTCTATCTCTTAATTTATGATTTTTCGATTAATTGCTTTTATTTCATCCGTTTCGAGGGGAAAGTGGAGCGATCTATACCGAGGTTCTCAGGACATTTCGATGAAGTAAACCAACAAATTTAAATAAAACGCCAACTAAGGACTGCATATTACTTCGGTCGTCGACTTTCTCCGCATCAATTCATTATCGATCCGTGTAAAATGGCTACCAAACAAACCGACCGAAAACCGATCGGAGTTATGGTAAAACCGATTGATATCTAGCCGGAAACTGATCGGTTTCGTTGCGGTTTTGCTAAAAGGGTTTTATTCTCAAGGACCTTCTCTTGACACCTGGTTTTATCGTGAAAACCAAGGGCCAATTCAAGAGGTTTAACCCCATGTTTTTGATGGTTTAGACCAGCACTTTAAATAGAACTATCCTAAACTGTTTTTACGAAACCCATGTATTTCCGATGCTTAGTTATTCGGGCAATACTTATTAGACATATCACCGTAAATCAAACTATCATATCCACAATTTTCAATATAACCAACTAAATACTGCAGCTATGGTTGCATGCTCACCAATACCACTGTGAGTACCCTGCTAGCATAAACTGTGTTCATGCACAGATTTTGCACACTTTTTCTTCTTTGGAAAAATGTACGTTACGTGTGTTCCTAGTCACTGTTGACAACCGCCATGCACAGATCTGGTAACCAATCAGCGTGCATGTCTGCGGATCAACAAGTGTGAACGGCTGTCGCACTTTCCACCCCGGGGTAGAAAATAAAATGCCTCGTAAGCGAACCACACCGCGCAACGCATCTCCATACGACTAATCAGCGTCATTGCCCAACCCACCATCCATCCACAGACTTCGGCATTTCATTTTGTAAAACACCAACATGAGATAATTAAAGCCACTTATTTTACAGATTTATTAGATGAGAAATATTATTGTTTCAAAAATACGTCAGCACACCAGTGAAACCTGGAAAACTTTCCCAATGATTAGGTACAATCATCAGATCACTCATATCAAACGACGCAAAGCCAAACCACTTCTGCCAGCAGCTTCCAGCGATCAATGCCATATGGCTGACATTG
>STRG.3514.1
ATCACGGTGCATGGGTAAGCCTCACGGTACCACGTGACTGATTCAACCACACAACACAAACTAGCCGACATATCCAAGCAGCAAAACCACCGGTTTCTTTTCGTAAAAATGCATTTATATGTTACTTATGACAGGTCTGATCAGTTCAGTCCAAGCAATCCATTTACTGGTGGGATTCGAACGCATGCAAGGACGCCACCTACGCCGTATTACCACATGCACAATACAAGCCACTCTACGAGTAAAACCTTCCCGAGGCGATCAAATCCCAAACTGACTGATGAATGCTCTGTGTGCTAATGTGACTTGGGAAAGGAAAAAATGTGATCCATTTTTGTGATGCTTGAAGCCTCCTCTGTGATCTTTTCATACCTTGAGGGGTTGACATTATTGTGTTATGTGAGTGTGGTATCCCCACTTGGGTTCAAATCCGATCAAGACTGACGACAGTTGACATTTGAATCATCTCAACAAATTCGGTGAATCCATCTACCTGAACAACAATACCGAATTACGAGTGGTTTGTCAAGGCATGTGAAAGATTCTTTGTGAACCTACACACTAAATTTGGTCC
>STRG.75353.1
ATTCCAGTGCTCCCCAAGATATTGACACCACCACTCCTCTCACAACCCGTTCTGGCCGAATGACTGTTAGGCATGTTTGTTTTCAACTCCCATAGTTTTTTCCTCGAGTATCTATATACGTTTTTCCGGTGCTCTGAGAGAGGAGTGCTGTAAAGCTCATATTGATTTTTACGCCTTGATCCGGACGTTTGCCGATTTTAATTTTTTTCGGCCCTATTATATCGTCCTCTCTCGTTTACCTCGTATGCCTACCGATCCGTAGTTAGCTGACTACCGACACACTCTCACGCACGTACGGCCCTTTCGTGCACTGGTTTGATTGTTCACTCTTCGAATACACGTGTTTGCAGTCACACCGCGTCAGCCTTTTCACTGCTGCTAGAAGCTCGAAGAGTGATACGCGTTCGTCAGTTAACTTGGTGATAAAAATGCAAAATTACAGCATCGCTCTCAACTACCTGAACTACTTTCCTGATCTCAGTGTACTGCACACACTGGAATTAATCGTTCTTTGCTTGCCTGCTGAACTTTAGTCTTTGGGCC
>STRG.26923.2
TGATGTGACCGATGTATGACTCATGCGTACTATGGCCACTCTCACACACAAACACATCACAAGGGTCACATCCTGGAAAGGGATGGCTGATTACTTTGGCCTGGACTACAATACGTTCGAGTTCCGTTACGGATCCTATTAATCACTTAGTGTAACATACAAGGACCAGTGATCTTCCGCCGGGAGGGGGGCGCTTGTTCATTCTGCAAAAGCACAAGAAAAGAAGCACCTCCATGAGCCCAAGGCTCAGTCAGTGCATCGACAGGATCCTACACTTACATTAACCGAACACCAATATGGCTGCTAACAGCGCTACTTTCAAACCAGTTCACTACTGAACAACGAAAAGAAGAACATTCGTTTGTTTATTTCTCTAAGTCTTCCGTGAGCTTCACTTACCATGCAATATTATTTCTAAAGTGGATTGTGTATTTCCCTGTTGAATTGTAACACATTTGACCGTGTGCCGTTATTCTGTCGTTCG
>STRG.76950.1
AAGTGAAAGTATTTTTACCAGCATCCTAGTGTATGCGATATGTTGGAGATTGATTTTCTACCGTTCTGTTGGGCTGTTGCCCTTACGGTTGTTTCCCGCGTTCTGGTGGCGCAAATGAGTTGAAACTGTTTCCTGAAGTTGCCACAAGCAGGAGCGGATTCCTTTTTGAGGGCATGTTCTGACCACCTTGTCGCAAACTGTACTTTAAAGGCAAATAAAGTTCAAGGCAAGCTTCTTTGTGCCCCACAACAGCGGAGATATCGGCTGCTAGCAAGAAACAACCAGACGTTAGGAGAAATCCAAATGCTCTGGGAGTGACAGACCACATCGCATTCAGTAAGGTGACTTTTATCGTTTGCCAGCAAAAGAAGTGTATTTCCTAAAAGTTAAATGGTTAAAAACTTAGTTGTTGTTCATGTGATTGCCGTGGATCACATTCCTCAGTCTTCGTAGTACAACTGAACAGGGATTCGATAAACCTTTACTTCAATAATGAACTGTTGATTTCTTCGTGTGACGGTTATTATATAGATGGGGTTTGGATAATATTTTTCCTCCTTCTTCAACAAATTTTCACAAGGGAAACCAAAAAAACCATCAGCGAATGTGAAAGGCTCCATTTGACTATTTTATCCCGTGCAGTTTGGTTTTTCGGTAATTTGTAGCACCTGCTCTGATATTTCAATCTTTCCCCCTGGCATACAGAGGTTGTACAGTACACATGTACTGACGGCTCTATCATCCAACTAAATGCATAAAATGTATTTTTGGTCGCTTGGAAATCAGAGTCAATCGCAAGTTTGCATTGGTTTACTTCTTTGGTAAACGTTGCACAATATGGTTTCACGTATGCCATTTATTATCACTTTTGGGTTCACAGTGGAAAACCTGGTTCATCTTTTATTAGTGATGTACCTATCACGTAATCACTCAGTCAATAATTCATGATTCTCGGAGGTGCTGACTACCGCAACAATAATTCACCATCATTTAGGAGTCAGCTTTACCGATCAAATGCTTAATTTATTATTCTCCCTGAGCCAAATTTAGTATTTTCGACAAGTGAATGCTCATGAACAACTAAAGCCACACGCTCTCTTTACCGATTACGGTTTGTAGAGAATAACTGAGGAAAAGATACCTTTGGTGAACCCCGCTTACTTCTACTGAGTCTGGAGAGTCACTTGCCTGGAATTATTACCAATTTCAGCAATTGCAAAATAGATCCATTAGCTTGTATAGCTTCAAATAACGATTTTCCTGAAATGACATGGAAAGCAAAATGGATGTAGTTTAGGTCATTTCCCGAAGGTTGAAAAAAAATTCCTTATGATAGCTAATGATACCACTTTGTAATTCATTTTGAAGGTGATTGTGCTCGGTAGNNNN
>STRG.24470.1
GCTGTTTCTCCCACATCCACCAGTTCACTTTCACGAAATAGGCCTCATGTCCCCTTGATTCAAAGCTCATTCCGTTTTTCCGAACTCCGGTAAATCCGTCATTCAGGGTCTGCATTGTCTTCATGGATCGCTATCCTCTTCGCATGCGTCGATTTTTCCCCCTCTTCTTCTTGTTAGATAGTTACTCCATATGCAGAACCTTAGTTGGCCTCCGGTTTCCTTGGCTTTCATCATTCTTGCTCATAATGCCTCCTTAGCACTGCGTTAACGATTTCTTCGACATCTCCACCGCGCACCACTGCCTATCCCGGATTCGAAACTGGTTCAAAACTGCCGCGCAAACCATTATCAGAATGATCCATTCAAACTGTTGCTGTCTATGTTTTTCCATCTCTGATACTCTCGACTTTCATCCTTAGAATTTTGTGAATATTTCATCTTATTGAGTAACGTGTTACACCATGATCATGCGTTAGCGCGTGCCTCTCGACCATGGCCGAGAAATATACCAATATTATTATTATTATTATTTGATTCTTTAGTTAATGTTAGATCGCCTAGTCCTGTCAGTGCTAGTTCATGTGGTTTTATGAGAGCAATATTGATCGTAGGGATTTTGATTTATATAGGCTGAGAATACTAGACCTAGAACAACAGTTACTATCAGCTAGACGACAGGCACAGGAAGCAGAAAAAAAAGTGTACACAGAAAGAGCGAGAGCACGAGACCAGCGACTTCGACACTTCCGATAGATCAGGGTGCAATAAGAC
>STRG.14691.1
ATAGTATAGTATAGTATATTTCTTGACCATGGTCAATACACATGCACAAGGCAAGATCAGAGTATACAGCAGTACATGTCAATGTGAGATATTCACAAATTCTAAATTTATAAATCACAGCAACTGAAATACACCATTAAAGTCATTTAGTGTTTGAGTAAACAAAAGTGGTAATGGTTGAGGCGGGAATTCCAAATCGGTTTCGAAATCGCTGGGGGCGGTGTGGATAGCTGGACAGTCGTGGAATTGCTGATATAAGCGACAAATGGACGGTCACTAACAAGTAACCGGGCGGAAGAGCTGCCAAAGAACATTGTTAGAAGTAAAGCAAGCGTGGGGCATTCAAAGTGCAGTCAGAGATACCAGCGGAATATTGGACACTGATCCAGCATTGGGTAACTAATTGTGGGGGAAGCATGTGAAATAAAGGTGATTACAGTGTCATATGGAAATTCAAATGAAGGCGAAAAGATTTGCAGGGACTTCAGTGAAATTTTGAAGAGCATGAATGG
>STRG.49413.1
GTTGTGAACAGTTGGAATGGTCTGCCTGGTGAAATGGTAGATCTGCAGAAAGTCCAATCCTTCAAAGGTGCCCTAGATCGCAAGTGGTACGAGATCTTTCCTCGTAGTGAGCCTTGAGTATATCAACTAGATGGATGACGGGTAGCACTGTGGCCCTTCTGGAGTATGTTTTAGCAGACTTTTTCCCTCATTGCATACTGTCTCAGTGAACGCTCACGATGCATAATGTCTCACGCAGTTGATGTGCGATGAGGTTTTTCGTTTCCCTCTCATTTTCAGCGGGGATTTGACGAAATACACTCGGCAGTGGTGGGTGCATAACTGGTGTGCATACCATCGAAGGAATTCTGGACGCTCGATTGGCCGTGGCCACTACCTGTCCTGTGCAGACTGAACTGAACTGAACTGAATTTTCGGGTTTTTCAAAGCGAAACTTCAACTTCTTTTGTGTTTATAAAAGTGTAGTCACCGTTGGCTGAATAATTCACCACAATGAGTATCACTTATCGCTGTAATACACGTGGGGTCCGGGGGTCTGAAAATAGACGCACAAATCAGCAAAACTGGTCACAGCACGAGGTCA
>STRG.32436.1
GCCATGTGAAATGTTATGGTAGAATTTTATTGCTCAATAACACAGCGTAGTCGAGATCGTTGGTAGTTTGTCGACGTTTCGGTCACCACGGGTAACCTTTTTCAAGACGAACAGAACAACTGTGTTTACATGATCAACTGCAAAGAATGCCCCGCTCAGTACANNNTGTCTCAATCGCAACGATGGGGCAGAGATTTCAAGTATATGGATGGCACTTACGACGCGGATGGATAAACACCAAAACGGGTCATAGCACCTTGTTGACCTCAAATGACCCCACTAACACGGACACATAGTATGGACGAAGATTCAACCCACCCACCCACCCCTTACACTAAAACAACATCACAAACACACAGACCAACACACGAACACACTGTGACTAACACCCAATTGCTCTAAGCTATTATTCCGGTT
>STRG.69853.1
ACTAATTCAATCCACGTGCTCTCGTTCTACATTTGCTTCGTTTTGAACAGAAACAAAAGAAACAACCAGAGGAGAATCAAAAGAAACAACCAGAGGAGAATCAAAAGAAACAACCAGAGGAGAATCAAAAGAAACAACCAGAGGAGAATGTGAAATTCTATCTCAACGAGCACACATCACTTGCGAGTTAGAAAAGACTAATTCAATCCACGTGCTCTCGTTCTACATTTGCTTCGTTTTGAACAGAATCAAAAGAAACAACCAGAGGAGG
>STRG.4709.1
GAGGGGGACTGATGTAGCGGCTTCGCAGACACCAAATTCAATAAAATACAATCTCGAGCTTAGAGCTTAGGCGCGCCTTGTTTAAGTCCACCAGAGTGAAAATCAGAACACGCGTTATAAAAAAAAGAGGAACCTTCGTCACACTACGTCAAAACGGCAAGGCGCGCTCCAGCTCATCAGCTCTGGTCATTAGCTCGATCAGCCTCCCTTCTCCTGTACTTCATACAGGGCAATCAATACAAGTACAAAAACCATCAATCGCTGTCGTTCTGCGTCTTTTGTTTGCTGGACGGGAATTGAGTCCACAAGTCGTGCGTTCGAC
>STRG.36794.1
AAAAGGCGCTGCTACCGAGATAAGAGAAGCCTCGCTGGATCGAATTATGGGAGATTTGCACGAACTTGTCCTTACAGTGCATGATCAATGCAACTGCATGGATAAAATGAAACGTGTGTTTGACGGGATAGGTGTTGCGTTGGATGCCACCCAGGCATCTCTGGTTCCATCAAGGTGCGAAGAGAAGAGATGTGGGGGTATTTCCAGAAACTGAACGAAACTCTGAACTCGCCTGATGTTTTTGTCAGCATCTGGCTACGCTCAAGCGCTTTGCTGCCACGGATTCTGTCGAAACTGTGCGCAGCATGCTTTTCGCAACCAGCGGTGACGATGGTTGGAACGGTTCGCAAATAAGCCTATGTCCGTCACTGACAAACACATAATTAGACATTTAC
>STRG.53537.1
CAATGTAGCTAGGACACCAGGGCTACGGAATAGAAAGTTGATTGTATTGTGGAACTGGTTTGCATAAACATTGTCAAATCAAAGGAAATAATTGATTGACTAGAAGTTGACCAATCACAGGAAGCCTTTGCTTCATCTGTCCTCGGCGATCCTGATGGGCTGAGGCTCATCCGCGTGAGCAACTGTGAAGCTGCGCCTGACCGTATCACGTTTGACGGTGGCTAAACCCCCACAAACTTGTCCTATCTAGAGCCTTCAGCGTTTCTTTTGGCTTCGTTATTGAGTTTCTGAGAGTCATAGTAAGTTTGCCCGAGGCTGTGGTACCTTGTAAAGGGAGTCCTACCGCCATTTTTAAAATAAATTATTGTTGCCGTAAAACTATTCTTCTGCTCGATTGCGTTCTTTTGCCTTCTTCGTTTCGTCCTGCACATTTCATTCTCCCTATATATATATATATATATATATATATATATATATATATATATATATAGAGAGAGAGAGAGAGAGAGAGAGAGAGAGAGAGAGAGAGAGAGAGAGAGAGAGAGAGAGAGAGAGAGAGAGAGAGAGAGAGAGAGAGAGAGAGAGAGAGAGGGAGAGAGAGAGAGAGAGAGAGAGAGAGAGAGATAGATAGTTAGTTAGTTAGATAAATAGATCACAGATAGATAGATAGATA
>STRG.26178.5
GNCTGTATAATAAGGGTTAATAATAACTGGAAATACATTGAAAGGCTGGGGATCAAGCCGAAGAAAGACGGCTAAGCAGGTATGTTGTTTTTTATTTTTTTTGGTTTTCACTGATTCATGGTTTCTGCGTAACCATCGCTTCGTTTCCAATTGATTGTGCAGAATGTCATCCACGGATATGCGTATTGAACTATGAATTGGTGTCACAATTTATCTATTACAAGTGGACACCTCCTCGTGTAATGGTAAATAACAGCACACAGATAATTTTCTGTGCAGTATATACGTTTTTGAGATAAACTTACAAAAGAAAATTACGGATGGAGGCGAATGAAGACGGCTAAGACGATCCTGTGAGCATTAAGAAGAATAGCCAGAAACATCGCGTGGGTTGGATTGATCGAAAGCGGCAT
>STRG.23950.3
ACGTGTATATGTATCCTTGGACATTAAGGTGGTTGTTTTGTGTTGTTTTTTTGTGGATATAATGCAAAATTGGGTACTAATCTCTACGTTACGTTGGTCCCTCATCTTCAGATTCTGGGAATCAGAATACATTGGTATGCGTAAAGAGATGATGTGGAAGGGTTACTGGAGGCTCACGAAGGTCCGCAGTGCAAAATCTCTCATTTTTAGAGAGGCGACTCTATAACAGCGGCCTGAATCACAGTCAATAGTTATGCTAAGGAAAGATAGTTACTCCTTGGGTCCAAACTCCTGAATTAGAGGCACAAGAGTTAGGCCAACAGCAGACCTTGGGGTATGGGGATCTTCCAAGCAGCGGTCTACACACTACCAGCGCATCAAATTCGATCATCCATACAGATTAGTATACTCGTACTACTTTAATTTTTTCGGCCGGTTGAGAGATACATCACGGAAGAATCGTGTGTGCCGAAATCAACGTGGACGCTCTTTTACAGTCCTTGTCCGACGATCTTGTAACCACCATGCTACGCGCGAGACAAAGTCGTGACGCGTTGAACACCCTGAGATACCATTTGTCAGGTATTTCGCGTTACTCAAGGACAATACCTTGTAAGCAACAGTTGTGAGGTGCAGCTATTGATTTCCCTTGTGAGTCGTACTTAGGAAAACTCAAGTCGTTCATCAAGAGACCCGCAAGACCAGTGGAATAATTACACCGAAGAGTTCGTGAAGTCTACAAGACGCTTTCCGCAAGGAAGGTAGTATCCACCGGATGGTATTTTTCATTTCCATTCTTGCCGTACGCATTCCCCCTGTGTTCCGTATGTGTTTTTCACTCCACTACGCTGCCAGATTAAAATATCATCCTCAAGGAGAGCCCAGCAAAAATTGTAAGTTGGCCGATAATGTACCTTTTTCAATGTTTTTATGTTTTGGGCAATTTTTCACACGGGTTGCCATCATATCTTCTGTCCGTGGATGACGTACTATTAGCCAAACTCACTGCACTCATTCACGCAATCACTTATAAATGTTTATCGCTTTCCAATAACCCCTATGACGCCATTGTTCCAATGTTGCCTACTTTCACATAAATTTATATTCTTCTCCTTCAATTCCTTAGATTACGTATTTGTCTTTGAGCGTGAATACAGACGGCGCCCATTGAGTCCGGAGTGGCATTAGCCGGTTGTTGGTTTGGAAGTGCGCAACGAAAAGCCGTTCAAAAACACAGGCTCATTGTTGCCGTCATGGACGCTGTTCGTTCTATCGTGAGATTCGCAGAAGAACCGGTGTCCGTCGTTGAAAGACATAGAGAGTTGGTTTATTACAGCCAGAAACCAAGGCGATACAAGAAGAGAAAGCAGATCCGGTGACCACGTAACACAAGAACGATGAACACCTGAAAATTCTGAATGGAGCAGTCCTCGAATTGCAGTTTCTTTTTGTCTAACAGATACCATAGCCACAGAAAGGCATGCAGTGACTTCGACCGTACTGAGAAAATGAAAAGTTTCCGGGTGCCGTTTTGGATTTATTTTCTCTGCAATCTTCTCTAACACTCGGTTTTGACTGTGCTGTTTCCTTCGGTTGCACACGTTTAACTGAATTAACCTTTGCGAGACTTCCGTTCAGCTTGCTTTTGGAACATTTTCGGCGTTCGCCAACTTCACGCGGTTGGTTCGCTTTTCGCCTCGCCGTTGCTTTCGTTTGCTCTCGTGTATTTCTCGTACCTGTGCTGTTTCGGAGCCACGACACGTAGAATACACTAC
>STRG.65987.1
TTGAGTATGAACTTCTCCCCACAGCTGGGTGAACAGCAAGATTTTCTTGGAAGTAGTTATGGGCTCCTGTGTCATATTATTATATTACCGTTAGCGGTTAGCGGGGTAGCACCTAAGAGCTTCTAACAATGTATACACATGCGTAACACTGAAGACGAAATTTGATGTTTTCCTGATGCCCGTAGCACTTGGAACCTGAGTTTCAGGTTGAAAAATCAACGTTTGCTTTGGGCAAGTTTGGTGTTTTGGATTCTACTGCTGACAACAAGTGTGAGTAGTGAGATACTATCAAACAGTTTGTTTTGGAAACTACGTAGAAATGTTATCACCAAAGGATTTATTGATCAAAATAATTTAGATTATCCACGGAGACTATTATTGAATTGAGTCGAATCTATTTACGACTGGTGTACACAACCACTTTCAAGCGTATCCCATTCAGATGTTGGTTTTAGCGTTATCAAATCGTGCGCGTGGAATCATTCATGTCTCGGTTAGGTTATCGGTTTCATTTATGTGGGACTTTCAGTAAACTTCAGACCCAATTTTACTCGACACTATGCAGCACATCAATTCAAACAACTCATCATAAACAGAGAAGAAATATTTGCTAATGCTGAGTTGGATTAATCAACAGGCCGTAACAATCGAGAACAGGAGAGCCGTGCGAGCGACCTTCATGCTACCCAAAATACTTCATAACAGTGCAGGATGCATGACATCCGAGCCAAGTAAGAAAATAGAAGATCTATGAGTTCATCAAGAGGCACCATAGCAAAGCAAACAAACTTAAACGCTCAATGACGTGTGCCTTGGGTCGCGTTCTGTTGGTCTTCCCAATCTTTGTTCGATCGGGTATTTGACAAGGTCCCGATAACGATCCAGTACGTGGCACGGATCTTATCCTAAGATACAGGTTGTTCGCTTTGATGGATTTCCATAAAATACCAACTAACTATGGTCCTCGAACAATAAATCAGTTC
>STRG.5321.1
TATAGAAGACGTTCGGGTGCGGCTGGCGAACGTGTCTCCTATCGGGTCTAGCAGCGAATACCAACGATATCCCCTCCATCGGACGAATAGAGAAGACGTAAGTCGGTTTGCAGATGCGAGGTGTATTCTATATATCGTGGTTTAGTCGAACGCACGACTTGTGGACTCAATTCCCGTCCAGCGAATAAAGACGCAGAACGACAGCGATTGATGGTTTTTGTACTTGTATTGATTGCCCTGTATGAAGTACAGGAGAAGGGAGGCTGATCTAGCTAATCACCAGAGCTGATGAGCTGGGGCGCGCCTTGCCGTTTTGACGTAGTGTGACGAAGGTTCTTCNNN
>STRG.22371.2
CGGCGTTACCAATGCTATTCACGTGATTTTTGCTGTGCCTGCTCGAAGAATCTCTTCAAAAATACGGATCGTGATTCTATGGCGACCACTTTTGGGTGCACAAAGTCTTTTTATTCCCACGCACTCGCTTATGCTAATGGGCTGTATCATGTCGCTCATGTATGGGGTGATTTGAGACAAACTGTATTAGTCCTTTATTCAATGCCAGTCCGTATTTAGGTAAGTCCTGTTCTCGTGGCTCCAAACCCCAGTGAATAGCAACGGAATATTTCAAGTTCTCGGCTGCAACGACGACAGATGGATTTAAATATAACACATGAATTCAACGATTGGCGTCGATCCCAAAAACATGTGAGACGTGAAAAACGAATGGAAAAACAAGCGGTATTCTTTGCATGCAAACTTCTACCATAATGTTTGATGTGCACATTACTATTTGGTTAATAATACATTGACGTGC
>STRG.51532.4
GCATTTTACGTTGGTGTGCTGCCGTTCGGTTGGAATACACTGCGTACAATAAACATGCTGTAATACTGTCATTCTGCTTGCTTCTGAACACAACATTTTGGCGTCGAGATCAGGACTCGAACCGTCGCTGTGAACCCCAGAGGCTTACTAACATTATTAGGAGAACCTCGGAACAACTCCGCAATGAATCACGAGAGATTATTGTCTTCGCCGTCTTTTATCAATCATTTTTTTCCGGCGCAGTCATGCTCCATTTTGCCTACGTGGTCAAGATTTTTTGATGAAGACACACCTACCCTACTGCATTCCTTCGGGCAAGGCCATGCCAGTTCACAAGTCACATAAACTACGCTTCTGGAGGTGATGAAAATTGACTTAGCAAATTCTTTATCTACTAAATGGGAACCGAACCTTTGGTGGTGAAGCCGTTCCAGTGTGACAGAATATTCAATCATAAAGGGACTGCAATGGCATGTTGAGCGCGACTCCGTCCTCGTTTGCACTCCGACTTGGTTACTGGGATAATGAATTCATCGTCGTGGTGAATATTTTCGGCCAGTTCTTCAACAAACTGTGGCATTCCTTCACTCCGTACCGAAAAACCGAACGGTAATAAACTACAAATCGATTACACAATCTCAATGACTGCTTATTTGCTTTACGTTGACAGATTACCCGGTAAAGATATCAACTAAGTAGTTAGTTCCTTGGATAGCGAGTGGTAGGTGATAAATAGAGAGAAAAAAGGAGTTACCCTACTTTTCCTAGAATTCAATATATCTTTGTTTCTTTTACTCAACAAAGCTTCATCGTGAAGTGATTTGAATTTCAGTGGTTTGTATATATTTCTCTTTATTTGTTCATCTTTCCGTGGTTTTCGTAGCCCCCCATCACCTCGAGCAGTCAGAGAGCCACCTTTTCTACGCTGTCGATTGTTGATATTCGTTGAATAAAGTTCCAATACCGAA
>STRG.9934.1
GTTGGTGCCGTTGATACACTTACTGAGCCTCGGCTCATGGAGTTTTTCCCTTTTGTGCTTTTGCAGATCAACCACGCTCACCCCCCGGCGGAAGATCACTGCTGCTTGCGTGTTACAAATTTGGTGCCGCGACCCGGGACCGGAGGTTATGGGAGGCCTTGGTGATTGACCTGAAAATGGCCGTACAGATAATTGTGCTCTGTGAAGTGTGACACGGTCTTAATGTGGCCCAGTAGAGGTCTTTTGAATTGGCCTGCACGGAGTAATAAAGCGGAAGGCCCGATTGGTTGTATAGTTTTGAGGTACTGCGTAATCGGCAGTGAACCTGTAAAATGGCCTGCCCGAGGCGTGGTCCCAGGGAACTGAGTACTCCTGTGGTGTGATAGCGGAGTAAGTAACACTGTGGACAGTGTTCTTTCGTTGAGGGGGAGCAGTGTAACGGCCAGAGTGGAGGCCGCCATCTTGTTGTTCGTTTAATGTAAGTGTTGGTGCCGTTGATACACTTACTGAGCCTCGGCTCATGGAGTTTTTCCCTTTTGTGCTTTTGCAGATCAACCACGCTCACCCCCCGGCGGAAGATCACTGCTGCTTGCGTGTTACAANATTGACCTGAAAATGGCCGTACAGATAATTGTGCTCTGTGAAGTGTGACACGGTCTTAATGTGGCCCAGTAGAGGTCTTTTGAATTGGCCTGCACGGAGTAATAAAGCGGAAGGCCCGATTGGTTGTATAGTTTTGAGGTACTGCGTAATCGGCAGTGAACCTGTAAAATGGCCTGCCCGAGGCGTGGTCCCAGGGAACTGAGTACTCCTGTGGTGTGATAGCGGAGTAAGTAACACTGTGGACAGTGTTCTTTCGTTGAGGGGGAGCAGTGTAACGGCCAGAGTGGAGGCCGCCATCTTGTTGTTCGTTTAATGTAAGTGTTGGTGCCGTTGATACACTTACTGAGCCTCGGCTCATGGAGTTTTTCCCTTTTGTGCTTTTGCAGATCAACCACGCTCACCCCCCGGCGGAAGATCACTGCTGCTTGCGTGTTACAAATTTGGTGCCGCGACCCGGGACCGGAGGTTATGGGAGGCCTTGGTGATTGACCTGAAAATGGCCGTACAGATAATTGTGCTCTGTGAAGTGTGACACGGTCTTAATGTGGCCCAGTAGAGGTCTTTTGAATTGGCCTGCACGGAGTAATAAAGCGGAAGGCCCGATTGGTTGTATAGTTTTGAGGTACTGCGTAATCGGCAGTGAACCTGTAAAATGGCCTGCCCGAGGCGTGGTCCCAGGGAACTGAGTACTCCTGTGGTGTGATAGCGGAGTAAGTAACACTGTGGACAGTGTTCTTTCGTTGAGGGGGAGCAGTGTAACGGCCAGAGTGGAGGCCGCCATCTTGTTGTTCGTTTAATGTAAGTGTTGGTGCCGTTGATACACTTACTGAGCCTCGGCTCATGGAGTTTTTCCCTTTTGTGCTTTTGCAGATCAACCACGCTCACCCCCCGGCGGAAGATCACTGCTGCTTGCGTGTTACAAATTTGGTGCCGCGACCCGGGACCGGAGGTTATGGGAGGCCTTGGTGATTGACCTGAAAATGGCCGTACAGATAATTGTGCTCTGTGAAGTGTGACACGGTCTTAATGTGGCCCAGTAGAGGTCTTTTGAATTGGCCTGCACGGAGTAATAAAGCGGAAGGCCCGATTGGTTGTATAGTTTTGAGGTACTGCGTAATCGGCAGTGAACCTGTAAAATGGCCTGCCCGAGGCGTGGTCCCAGGGAACTGAGTACTCCTGTGGTGTGATAGCGGAGTAAGTAACACTGTGGACAGTGTTCTTTCGTTGAGGGGGAGCAGTGTAACGGCCAGAGTGGAGGCCGCCATCTTGTTGTTCGTTTAATGTAAGTGTTGGTGCCGTTGATACACTTACTGAGCCTCGGCTCATGGAGTTTTTCCCTTTTGTGCTTTTGCAGATCAACCACGCTCACCCCCCGGCGGAAGATCACTGCTGCTTGCGTGTTACAAATTTGGTGCCGCGACCCGGGACCGGAGGTTATGGGAGGCCTTGGTGATTGACCTGAAAATGGCCGTACAGATAATTGTGCTCTGTGAAGTGTGACACGGTCTTAATGTGGCCCAGTAGAGGTCTTTTGAATTGGCCTGCACGGAGTAATAAAGCGGAAGGCCCGATTGGTTGTATAGTTTTGAGGTACTGCGTAATCGGCAGTGAACCTGTAAAATGGCCTGCCCGAGGCGTGGTCCCAGGGAACTGAGTACTCCTGTGGTGTGATAGCGGAGTAAGTAACACTGTGGACAGTGTTCTTTCGTTGAGGGGGAGCAGTGTAACGGCCAGAGTGGAGGCCGCCATCTTGTTGTTCGTTTAATGTAAGTGTTGGTGCCGTTGATACACTTACTGAGCCTCGGCTCATGGAGTTTTTCCCTTTTGTGCTTTTGCAGATCAACCACGCTCACCCCCCGGCGGAAGATCACTGCTGCTTGCGTGTTACAAATTTGGTGCCGCGACCCGGGACCGGAGGTTATGGGAGGCCTTGGTGATTGACCTGAAAATGGCCGTACAGATAATTGTGCTCTGTGAAGTGTGACACGGTCTTAATGTGGCCCAGTAGAGGTCTTTTGAATTGGCCTGCACGGAGTAATAAAGCGGAAGGCCCGATTGGTTGTATAGTTTTGAGGTACTGCGTAATCGGCAGTGAACCTGTAAAATGGCCTGCCCGAGGCGTGGTCCCAGGGAACTGAGTACTCCTGTGGTGTGATNNNNN
>STRG.72256.1
CGGAACACCTTTATTTGATGTAAAAAAACAAATTTGAAACATTGATGACATCAAAAATAATGTTTGTCAGGAATCGTTGTGGTCTCACGACAAACACCTGTATCTATCAATCTCAATAGTTGCCCGTAACGGAGAAAAATGTACGCCCAAGGAATCTACATATCGGCATGCGTAACAAAAATCACGTTAGTCGTTCAAATAGAGCAGTTTTGGGTGTGTGTGTGAACGAATTGCAATGACTAAAGAAATAATTCACTTTTTGTGTGTTATGTGCACGTTACAGTATTCATTCTCATTCAGATGAGTGAGTACGATCATCATGTGAAATATCACATTGCACAACAACGTAATTCTGACTGATTCACCGTGCAAATTGTCTCACAATTTGTTGTGACCTTTTGCTGTAAGTGGGTCGCAGGACCATTTGACAAAATATGCGTTGGTGAGTGTGAAATTCGGTATTTGGAAGTAGAATTAGAGATTGAACATGTGACAATAGACTCCCAGTACCACACATTCATTATCAAACGCACCACACATGAATGCACACGCACTCACCCAACCACAAACATTCTCATGTGGTTCGTGGTGTTTATTGGTCAAATATACATGAACTGCTATCCCTTAACGTGGCGTGAAAACTGATTAGAAAGAGAGAGAGAGAGAGAGAGAGAGAGAGAGAGAGAGAAGAAACCCGATTGATTGTTTAGAAAATGTGGCCACACCCAACGTAAAATTTGTACATGCTCCACGTTCACATGCTCTCTCTCCCGTTGCTCGATATCATGCAGCCAGTTCCACCACACTACCGCTAACCAGTTTCATTGTTCTATGACTTTATCACTTTGATCAACCAGTCCGATCGATTCTCCTCCATTTGTGATTGATATCATCATGTGTACACACGTGATCCTGAGGGGAAAAAACAATATCGTATTTGGTTCCTTAAATCCGCTTACGCAAGAGTGTTATCAACGTGATGCATCTATCCGGTGCAAAACGCTCACTGTTGCGGTCATCTCAGACGGTGAACGTCGCAAACGTTTTCAGATCCAAAGTGACCCGTCCCACTTAACTATGAGCTAACACCATTCGCACATAGCATCCTTTTCACGGGTGATGGGTGAATGAGTCCGACGGGCAATCGTCGAACTGTCATTTTGCGTACGGAAAAGAAATAGGAATAGATTTTCGAATGTTTTGAATATGTTCTAGTCATCAAGGAGACAACTATTAGTGATTTGGTACTGTTCTTGACCGGAATCAATCGGTTTGTACATTGATGTCACATTTATCATATTATGCTGCGTTTGTGCATGGTATAATATTCAAAGCCTCCTGCCATCCACAATTACTGCGATCATTTGACTACCTTCGTTCGACAGTTTACTGTGCAGCAACCGAACGACTCCAGCTAAACACACAGACACGGCTCTTGGTATGTTTGTTTGGATCAATTGATAAATTGTACGTAGTACGAGTGTGTGGGTGACTTTCACACGAAAGCTCAAATCCCATCAACGAAGAAATAAGGATGATCTCAAACTGTGATTTCATTGGTCGGCTATACCTTCCGTAGTGAGTAGTCTTTCGAATTGAAGCCAATAAGCAGGTTATTTTCAAACGTGATTGGTCAACGCCGGTTCTTGCTGATTGGTGGGGTGGGAATACGTCCATGGTCGTCCCCATCACCGCAGACACACTTGGTCCGTACCGGCTCCATTCTGTGTCGAAATCTGTG
>STRG.48659.1
GGCTATAGTATGAAGGGTTGGTGTCTGGGGGGAAGGGAGGGATATACGGTAGCAACGGAGATGGAGGATTGGCGTGACCCATTCGATCAGAGAGAGGGAAAGACAGTGGAAGGGGGTGCTAGGCAATGGAAGGGTGAGTGGCACTGGCAAGGCCCTGAAGGTCACTCCTACGCAAAGGGACGATGGCGTTAGACGAATCCGGATGGTGGCCCAATTGGTTATCACCTGGAGGATCCGAGAGTACGCTATAAGCAGAAGCCGATTAAGAGTGGGAG
>STRG.68249.1
ATTGGTTGGTATGCGCTGTGACAGAATACCGCGGTGCATATTCTCCTCCAAAAGAGCTGTGAATTTGTGGGACGGAGAATGCTTATTAGCTTGTTTGCTGCGTAATTATTGCAGTCAATCAATACGAACATGTGGTATTCATGACTGACCATACATGTGGCTCTTACTATTTCTGTTGCGTTCACTTACTGCGGTATTGTACACATTTCTGCTGAAGATGCGAAATACTACTGTACGTCATGTTCACTAACCGTGTTCTGATTCCGTGAAATCTATCCTGTGCGTGATATTGCCTCAAAAATCCGTAGGACTTCAAAGAATTACAAGAAATCTTACTAACAATAGACTAATTCCGCATTCATTGCGCCATTTATACGATGGATGAGACAGTTCGACCGACACCCATCAGTGTTTCTTGCTGCGGGGCTACGGTATATCACTATCTACTGTGCAGATATTATGCAGAAAGACTTCACTTAGCAGCGGACCTGTACTGGTATCGATTTTTTGGACTAAAGTGAACAACTTGCCAACAAAATTTTATTTTATTTATTTACAATATGCTGATAATTGAATTCAACTGTGCTAGGTTTATTCGCTAGCATGTTTTACGAAACTTTTAAAACACGAAGTTTCCGCTGTTTCTCAATTTTCTCTCACATCACGAATTTGGCTCGTAATAACTCAATTTTTCGGCATTTTGCTCTTCATCCATTAGTCCCAGTGCCATTGCAATGCCACGATATCTGAAGTACACCTTTGCATCTGTTTTACTGACTTGATTCTTCTTTGTTCGGTCAATTGAGAGGGCTTCTTCGGTTATTCGTTTTGAAACTAACTAATTTTTAGGTACGTCCAGGGGTGGCTAGCTGTTCAACTTTCATGGACATATGATTCCCAGCAGGGTTTCTTCAGTACCTTAAGCGACCTGCTCAATGAGACCTGTAAATTTCTTCAAAAGTTGGTGAAAAGTTTACAGAGGAGATTTTGATCGACGGTAAATGTGCCTTGAAAAACAGACTCATTCAAATTCGTTGACAGAAATCCAACCAACGTTTGTTTCTCTTGTTCACTAAATACTTTTTGTACTGGAACCCCTTGTTTCTTTATTGGGGCGACTTATCCAAGCGCCATGACACACACACACACACACACACAAACGAGGATGCAGTGGTAACCGACTACTTCATTTGTTTCAGTTCCTAATCAATTCCTCCTTTACTTCTACTGAACACGGTCGACTCGTACAAATCCTAGTCGATTAATTATAAGAGACAAGCTTCGGACAGTCCCACCACAAATCAGCCTCGGGGCTGACAATCCACAGACACCCGACTCATTTTTTCCTCTCCCTATCTCATTCACGAACTTCAACTCTCATTGATGAGCATATTATAATCCCAATATCTCTGCTGCAGTTTC
>STRG.63922.1
CCCGCACTTTCTGTCCTATGTAAACCGCTTTGGGGATCTGACCTCACCAGTATGGCGAGTGTTACTGCGGCACATCTGTGAGCATCCCCGGTTGTGACCGTCTCCCTTCACAGAGCTGACCACCGATGAGACGACAGAAACCTCAAAAAGTAAGAGATTGGCATAAGAAAGAGAGAAAAATATACCCCACTGCTTTGTCTTCCAGGCATATCAGCCTTGACACATGTGAGCCATGTCTCCAGGCTGCCGTGCTGCTACGGATTGACTGGTGTGGTTGACCTATTCTCAACGCGGCTTGTTACATGCGGTCCATGTTTTGGCCGGGGCGTGGGAGCCGTGGTCACCCACCAAAAGCAGCTCCGCCTTCTCTGACAGCCAGATACCCGACTGTGATAAAACTAAAAAATAATAATAATAAAGTCT
>STRG.9448.1
GTGACAAGCAACTTATAATGTTCGTTCAGAAGCAAGAACGAAAGCGAGCAGGAGTCATTTTACGGTCAAGCTGGATTATACGAAATATTTCATTGTTCATTTCCACGAACAGGCAATCTGCCCAGTAGGTGGGCCTCGATAAATGAAAGTAATATGATGAAACAAAGAGCAGGTATGGGCAATGAAACGAGGAACAAACCAGCCATGTGGACAATAACATGAATTCGTGCTCCTCGACCTCAGCTCCGGTTCCAGGCAAAAATGGCAATCAATCCGACCCCAACTTGCTTACATGAGAATGGCATAGGAAGTGCGCGTGACCGGTGAACTGAGGTTGCTGAGTGCTTTGATTTAATGGGCTCTCGGTGTAGTTGACAAGCTTGCTTGCACATATTTCTGAGAGGTCGAAGTAAGCAGAGGCACGCAATGGTATTGTATATATGTGTACATGTATTTGTACATGGGAATACCGAGGACGAGACGTTCATCCAAACCCGGAAATTTATGACCTAGCATAGTTCGGTTTGACAGAAATGGTGATTTCATGTTTTACGTACATCCTCTTGTCACACGGTCATGCAAACGCATATGCACACACACATGAACACGGTTGCTCGGCAACCCAAAGCTTTCAACCGGAGAACCACATGAGTTATGTCCTGCTATTTTGCTAATGTATTCGGATCAGGTTGGTTCGTGGGTCCGACTCGCAGCT
>STRG.68489.1
TGCTGGTGTCTGTGTTCTTCCTGCGTGTGAGCGGCCTGAGAACGGTGTGTTGGACGTCGGCCCGGTGTTTGTTTACCAAATACTAACACCGAGTCTATCTCGGACTCATTTTAGACCGATCATCATCTCGCCTACTCACCCAGATCCGCCTTGCCCGTTACAGCGCGATAAACGGTTTGCCGTTGTGGGAAAGTACAGCCAAATTTACAAAGATACCATCCAAGCCTTAACTCTGCTTTCGTTTTCCACGATCGATGAACGTGGCGTTTCTAGACGAAGCCTCTTCTCCTGAATCCGGTGTAGTGTGGAGGTTGTTGTATGCAAACGTCGGAACTGCACCAGCTGCGATGGATGTGCTATCAGCTGAATTTCTTGTTCATCTGTGTTTCTAAGCGCCACTGTTGACTCACTTTTGGAAGAATTGGGAACGAACAGGTCTTGTGATGTGCTGGGTATCTGTTCCATAGACTGAGTGGCGGTAAGCATACGTCTTGGGCTACTTTATTTCCCCAGGCACCTATTATCATTGTGATCGTCTCCCAAGGGGACTGTTGTGGTAGTGGCTTTGTCAGTGCTGCTTATATCAAAATCTAGTCCATAACCTATGACGATGGCTAAGTTCCTCAGCCGACAAAAATAAAGTTACCATTTGTCGTTATGACTAGGGCTGCATTGGGGAGCAACTTCGTCAATTCACGCCAAAAACCTCGTAGGCAGTCCAACCGATATCGATAATCGAAATTCAGCTGCCCATCGACC
>STRG.74263.1
GGGTAGGTAAGGTTAGATCAAATTGTTGTAAAATTAACTTTTGAATATCGTGGTGTATTAACTTCATGACAGGTGCGCATGGCAGCCCAGCGGTGAGAAAAATAGAATGCGGAAGCACAGAAGTGATGAAGACTGTAAGGAGCAGTTCATGGAAGAGTGAAGATGAAGGACAGGATAGAGGAGAACAGGTAAGAATGGGTCTAATTAGTTGATCAATGCAGGCGCGAAATGCGGTGACGGACCAGAGGAACCGGGTAGTGACAGATCAAGCGATTTGGAAATGTAAGAGAACATCATGAGGTAAAGCTGTCATCACAATGGTGGAACATGGAAAAGCGAATCAAACTGAAGGGAAACAAGAAATGCCTGTGGCCCCATTGGGGATATCTGAAAACTGTCAGGCATGCATGGAGGGGGCTAGAAATTGATATGGGAAGGGTGGTAGAGGGGGAAAGCGGAGAAGAAAAGAGGAATCCATTGCTAGGAATCATATAGTATTAATCCTGCGCTAAATTGCAGTAGATGGTCAGTAAACAGGACACAAAATTCATCGTAGAACAGGTAGTGGACAATGGAATGAGCAAGGGGTGGTGCGGATGACAATAATGATCTGTAGGGATTTGAGATGGTAAGTATGAGGTGCAGATGTAAAAACAGTGGAAGCATATCTTGAGGGTCAGCGGGATGGTAGCATGAGAAATAGGCGGCAAAAATGTGCAGGAAGCAGTACAGTATATATATATATATACTTAAACAGACATACGAGAAGCGGGAGCAAAGAGCAGTGGAGTATTAGGAGAAAAAAGTATCAGTGATTGGAAGAGGGAGATAGAATTGGATCTAAGTGTGCAGGATTGACTTGGGAGAATTCATACAAAGTTTCTCATAGTGGATCAACAGATAGAGAAGACTGGAGAAGCACAAAAGCGATGCCGGCAGTGAAAAGTAGATAATATTTGAGGGGAAATGAAGGACAGGATCAAATGGATCAGGTAAAAATGGGTTTAATTATTTGATCAACGCAGGCGCGACATGTGGTGACGGACCAGAGGAATCGGGTAGTGACAGGTCAAACGGTTTGGAACTGTAAGGGAACATCATGACGTAACGTTATCTTTACAATGGTGGAACATGGAAAAGCGGACCACACTGGAAGGTACAGTAAAATGCCCGTAGCGAGCAATAAACGGATCAAGGGATGAAAGCAATGACCGAGGAGACACAAGTAAGAAATCACCAATCAGATCATTTTACTGCAGATGAAACACGAAGGAGGCGGACAAGGAAGCGGGACGCCCCGAGATAAGTGAACCAGTAATAGAACAAAAAGGCCGCAAAAATGAATGCGCAACGGAGTTGGGGCAATGAAGCTGGAGAGCTGTGTGCCGGCAGACAACTGAACAGATGAATACTAATCAGGACACTGGAAAGCACCAGGGAGGAATCGCGGAGCTAAGTGAGGGAGATATGGTGGTGGTGATTAGATAATAAATACGACTGTGCAAGATGCGAAGTTTGGAGCGGCAAGTTCTAATGTGCGGATTGGTCATGGGTGCGGGTGCGATTGGTGCATCATGGCATTGGGCATGAGAAGGGATTTAACAGAACGACAGGTTTAAGGAAGCTATCAATGGACGTTCTGAGTAGAGGACACTACCAAGCGCATAGAGGATAGAAGCCAGCAAAGACGGCAGGTGGGAAAAGAGGTATTGGCGAGCGTCGACAGAGAAGAGTGGTTAGGACGATAGTGACTCGATGCAGTGAAAGTTGATGTAGAGAAAGGCAATAGGAGGAAGGACAGAACGTGTACGTTTGCATACCGTGTTGGGGCGACAAAAATGGGAAGTGGTAACAGATGATAAGAGCTATAGGTGAACAAACTGTGGCAGAAAAAGGATGAGCAGCATGCAGTTTTCAACCGACAGCATTGGATTCGGTAGTCTGAGAAAAGTTATAGCGTGCGATCCACAATCGGGGCTAGTGGGTGGGGCTGGCCGTGCTCTGGGCACCCAACCTGAAAAACACTTCGTGAAGTGAACACAGGAGGTGTGATCCACCAGTCTAATTGAGCTCACACATCGTCGCAGAAGGCCTGCACGCCCGGTGTTCGCCGGCCAAAGCGGTGGATCTGGCCGCGCTCCGCACTGTCGGGAGTGGCACAGGTGTTCATGGATACTAGTACAGGGGACAAAACGACCGCTATAGGGATGCGTGATCCAGGAACAATTGACCAAGACGTGAGACCATGGGCAGGAGAGCCAACGGAAGCAGCGAGTGGTAGACGACCATGTTGCAATATTATCCAGGTGCACCTGCCAGTTAGATGGTAAGTACAGTGTCCGAAATGGTTGGCCGCCATTGAGGACCATTGGAAAGGGAAAAGGGATAGAGAAGAGCAGTCTGGGTGAGCCCCAGCTGAGAAGCAACGGATACTAAGGAGAAAAAATTTGAATATGATGGATAAGAGATGAAACCGGTGAGCAATGGGGTTATCTTATGAAGGCAGGAGGTAAGTTCGCTATGGATCAGTGAAGGCAATGGCCTTATTTCGCTGCACTAGGGAGAGGGGAAGTGCCGAGCACGGGGTGTACCTAGTGGCCTGTAGCCCAGAGGTAGTAGAGTTAAAGTGTGAGGCCTCTTTCAAAGACCAGATCGGCGGAGACGAGCTCATTGGTGAGCGAATTAGCATTGAAAACTGTTGAGTACAACACAAGTGCGCGCCTGAAAGCGAACATTGAGGAGGCACTGCGTAAACTAAG
>STRG.49548.1
CCAAAGTACAGTTGCGGAGGCCCATAATTTCAGTTAGTTTGTACCTACGCTGTCCGGTGTTTCAACGGGAATAGGAACACTGATTATTGAATAAATCCCAGAAAACCCCCACAAATACACAATCCAGAGGTAGAACACCTAGAAACTCAAATGAATAGGACGATGTTATTTATACTACGCTCAAAGAAGTACCGTCAATCACTGTCCTCAATCCAGAACGAGATTGTTCCGAGACACTCTCACTCCTAGTTGGACATATGACAGCAGCAATTTTCGATGAGGCTAGTGTCACGAGCTGTGAAGGCTGCATTGCAAGCCCAACAAATGAGGGCACGTATTTATTTAATTAGGGGATTTAAATCTCGAAACCTGTCATTTTGACGATGGGTTTGTTTCTCATGTGAGTGCTTGACACATTGTGATCCGTGGAGAGCTCAGAAAAATTCATTTTGTGTAGGAACTTCCCCTGAAATACTATCCCGCCGGATGCCAATGTATCACACAAAAGAAGATTATTGATGTGGTTGGAAGTAAAATGTTTGGCTTTGTTATGGTGTACCTCAGTTAGGGGCGACTCGAACTTTAGGGATATCTTCTCCTTTATGACAGAAAACTTTCCAGTGTTCAACGAAGATAAGTCTCCTGGGTGAGTAATTGTCTTTCAAGATGACGCTTCATGCTTAGTTTCACGAGAGGTCCCCAAATAAAGTCATGGAAACCTATTTGTCTGTTCATTATTCACCGTTAAACCCGTGATAGCATAAGGGCCTTCAAGGTCCAGTCCATACAAATACCCTCTAAAAGGGCAGATTTAAGCCCAATCGTAAAATTCTCTGCTTTCTGAGGAAGGCATTCAAAGGTCTACATACACACTAGCCGCTGGAGTCAAAAGTATAACATTAGTATACTAAAGGGGGTGAAATGTCTTTACGAGCAGTCAGGCCGAATAGAAAGGCTTAGATTACCTACTTGTGAGTAGTCACAACCATTGCCTAAGAAGTTTAGAAGGTGCTCTGAAAAAAGTGAAATTCATTCAAATTTGTTCGATTTCATCTCCCCAGTTGACAAAGCTTGAATGCAGGGCTATTGAAATGACGCTTGTCTGATATATGACTAGAATAGTATTCTTTCTCTACTCCGATAGTCAACACGCGTCCCGCTGTTACCCCCACTCTTTATTCGGATATCCGTCCTGTCATTTCCTCGGAAGTCTTTCAATGACCAAAAGGTCTGTGATTGGTCAGGTTTAATGCGCCCTTCAGTTAACCCCTTTGAAGGTGTCAACTCTGAGGATATTGTCACTGGGCCCATGGAATTTTTCAAAGAAAGTAAGACTTAACTGATCGGATGCATCTTTATGTTTTGGATGTGTTGCATACAACTGAAGAACTCCTCATTATGTATCTATAACAGAACCGACAGGCTGTTGCTTTGATATCTGCAATCAGCGGCATAGAACTGAATGCAAACTAGTGGCGAAAACGAAGAATTCTATATCGAAAGGCTGGCTTATTTTTAGGGTGCGTTTACCAGGAACATTATTGTTCCACAACTGTTCAGTCGCTGGAACATTCACCGGCTACATTATAGGTTTTTAGAGCATTTATTCTGTGTATTTGTTCCCCAGGATCATATCAGAGTTGCAGAAAACCGCTCCGCAAAGCAAACCATGAGTAGGAAAGATAATAAAAATGATGATAATGAGCTTTGCAAAGTAATTTTGACGATAAATTTCCATGACAATGTTTTGATCAGTTGTCGAAAAATTCCCAATGAACACATTC
>STRG.21026.1
GATGATGTAAAAATGCGCAGTATTTTGGATAGCGTCGATGTAAATTCGCAAGGGTGAGGAAACTGACAAAGAAAATTTTCGAAAAATCACCAACGAAAAATTGGAGAATTTTGGGTGATGAAGGACATGCACTTGAACCAGTAGTCCAGATGACCCGGAAAATAGCAGAAATATAATACCTAAGGATTTGTGGCGTCTTTCGAGGAGGGGGAATGCGTATATAAAACAGTCCGTGTAACCACGGAATTGGTATTTGCTATTCATCAAGAGGTTGTGGAGAACGCCCTCATAAAGAGGTGGATGTAGCTGCCCGAGCCTGGAAATTTCACTAGAGCAGAGTGACGAAAGTTGACAGGGTAATTGGTGAACACAATTTGACAACAGCAGTTGATGTACGATGATCTTATGAAGTCTCAAGGGGGTGGTGCATAAACGATACTGTCAAAATATGTAAAGAATGATCAAGGAAGGGCTGA
>STRG.26427.5
ACGCTGACTGCCAAGCGCGGTGGCCATTTGACCGTTGCTCTTGCGCACGCTCTCACGCACGCTCCAAATACACACTAACCACTATCTCTCCCAATCGCCTTCTCGTTCTCGAGGATCGTGGAGAATACCGTTCTGGTTAACATATTCGTACAGTGCTGAGCATTAGAGTAACGTGCATGTGGTCCCCGCTGTACAAAGGACCGAAGCACGCGTTTACTAAGGAAACCGCAAAGTGAGGTCTAACCAACCTTAAAATTGACGGATCCACACAGTCACATTGGTTTCATCCGTATCCTCGCTGACTCCGTGCACGTTCAAGGAGCCAGCCACTCACTGGACAACGGGACGATTGGTCAGCGTGTTACTGGAGGCAACAAATGGACTTCCTTTTGGATGGACCTGAGGAGGCATCTTCAGGCTCGTATGTGTATGAGACCCGTGGGCGCCAAAGCACAGCTGGACCAACGCACATTGGACCTTGAGGGCGCAGGCACCTGTAGTGACCTCGATTGCTCTGAGAAAACGACTGTTTTCTAGATATCATTTTGGATCTATTTTCTCCATGATCTTTTCTGACTCTTGACATCGACCTCATAGTGTTCTCCGGTTGCGTACGTTTTACTAGACTGACTTTTACAAGGTTTCCGTCGACCTCGTTTCGAATCACTTTCGCTTTCGTTCGTTCGCCGATTATACGCGTTTGCCGTTCGCTTTCCGCACAGCCGTTGCGTTTCGTTTTCCATTCGGTGTATCTCTCGTATCGGTACTGTTTCGGTGCCACGATGTATCAAATACACCTTGCATGTATAAACCGACTTGCTTCTTCTCCATTCGTCCGACAGGGGGGATAACGTTGGTATTTCGCAGCTAGACCCAATAGGAGACACGTTCACTAGGCACTCTCCAAAGCCTCCTATACACCGGTAAACTCATCAGTAGCCATTCGACGTCACCAACAGTATAACGGGCAGGCTACAAGGATTTACTGGACAATCACAGCTTCTACCCTGCCACCACGATCGAAGCCCAACTCCGTCGGACTTCTAGGAGGAGGCTCCTATAGTGGTGGCCGTCTTCGTTCGTACTTTTACCACGTTTATTGTTTAACTGAACGCTGACTGCCAAGCGCGGTGGCCATTTGACCGTTGCTCTTGCGCACGCTCTCACGCACGCTCCAAATACACACTAACCACTATCTCTCCCAATCGCCTTCTCGTTCTCGAGGATCGTGGAGAATACCGTTCTGGTTAACATATTCGTACAGTGCTGAGCATTAGAGTAACGTGCATGTGGTCCCCGCTGTACAAAGGACCGAAGCACGCGTTTACTAAGGAAACCGCAAAGTGGCCGCATGTCATCCACAGGCAATACCACTGGATCCGAGGAATTTGAAAATGCGGTCCAAACCCACGAGGGGATTTAAAGTCACAAGAAACCACAATACTTATTTATTTCATTGGCTTTGTCACGTGCGACGTACGCATTCGCTTGCCAGACTCCTAAATCGAAGTCCTTCTTGCGAACGGTCTTCTAGGAGTGGGTCTCTATAATGACCGGCCCGATCACACCTTATCTATCACTTGTTTGAATGTACGTTTCACGCACGCGGCAACCGAAAGCTCTACTTCTGACACATTTCCTCGACACATGCCAGCGTGCGGTCTCTGTACTCAGATCCTGTATAAATACACGCATTTGGAACTCC
>STRG.33942.1
CAAACCTCAAACGTGGCGTCCTCACGGGAATCACCGTTTACTAACGTTCCGTACAGTTCAGAATGGATAACACGTTCTATGGCCAATAGGCCGAGGCACAAGTCATCAAGTAGGTTAACGAAACGACCACAACTAACAATGACAAGGCAAGGAACGCGCATATAAGGGACATGAACGAACGGAAAGGCAATCAGGCGGAAATCGATCGATGGCTCTGGCCAACCAGGGAGTAGGGCAGGGATTCGCTCAGGCGCGCAAATACACGATTAGTCACGGGTCGCACAGGTCACAATCTTGTGTGGGTGCGTGTGTGTATGCATCGGTACATGTGCGTGATCAAACATGCCTGCCGGGTGCAGCCGATCAGAATTTGGTGCCCAATCGAACAGTCTAGTCAATCGACCGAGTGATGGTTCAGCGTGTGTGTGTGTGTGTGACGGACAGGCAACGCTTGAGAGCAATGAGGAATCGTGTGGACTGATAGCCGTGCAACCATGTGGTCAACGTCAAATGAATTAGGAATGTCAAACCGGTCCGAACGTAGCACGGGTTGGTGGTCATGAATGAGCAGGATGGAAACAGGCAAAACAGATTCAACACCGCCGCCCCAAAGCTGGCACGGCTTTACTAACGTTCCACTCGCTACTGTGCACACTTCAGACGGCTCCATGCAAAAATGGTACAATGTACTCGTGCCACAATCACAGGAACCGAACTGAAGCACGCCCTACTCACGAATGGGTACCCTACTAGTCGTCGG
>STRG.44390.1
CTCCATCATCCAGATGCTACTCCATCCAAACTTAAATGACGATGCATAATAAAACGAAACTCTTAGTTTTTGACAGAAGCCATTGGGTATAAAAACTTGGAATATTAACAAATGGAACCTGCTTGGTAATGTTTGGGTATTGGCTGAAGTCACATGTGTGGGACATTCAGATCGGTTCAGTAATAAATCTTTCCGGAACAGTCTGTTAACTGGATGCTGCATGATTTGAAGAATTCAAAGGGCAGTAAATGAGTATTTTAGATTGATCGAGAAGTATACTGTGGATTGATCGGTAGAATCTATCCAAGGATCTAGCTTAGAATTGGACATTTGGATCATTTTTATCAGAATAGGATATTTTGAGTCTGGGGATAAACTGGCAGAGGTCTTGAAGTGAATTTATAAGTGTCGAAACGCAAACAGGATTTAGTCTATTCGTAGTCTTGTATCGATTCCGATATGCAAGTTTACAACAGAAAACGTTGATTTGTGATGGCTTTGATGGACCCTTTGGAATAACGGGAGGAATGAGGCCGGATGTCAAGATTTAGAAATAAATAGTTTACCAATAAGAATGGATAAGGACGTTTTGACAGGTTCCCCTTGCTAGGTAGCCCAAAGGCTCAATACTGCAGGGGAGAGCTCATTTGGACTTATAGAAAGTGATAGTTTTAGCATGAGTCGGCTTTTACTCGAAGCTCAGCTCCCAATTGAACTTACCTGCACGTACAGAACTTCCCCAGTATACAACTCGACCGAGCCTCGTGTAAAGCTTTGACCCTTGGTTTGAAGTTTGCTGCCAACGTGGGAAAGAAGCCCGGCTGAGTTGGACACAACTTTCGAGAATTTATTATGACAAAGTGCTAGCTTCACAAGAAAGTTAGCAGAACATTTGGAACGTAATAAGTCAAGAAAAACCCACATATGCGTATTCGGAGATCCGCAAGATTCTTCCGAGTGGAATCGATAAAGAATTTCGTACTTTTTGTGATGGATATCATTTCTGTGACCATTGATTTGTTGAGTGCATCGTCCATTCCCATTCCTTGCATAACAACAAAAGCGGCTGTCGAAAAGTGATGCTCTGACTATTACATTCTGGTGTATGACACGCATCTTCTTCTCCAACACTCAAAACTTCGTTTTGTTACTTCCCCTTGTCAAGAAATGCAGTTTTATGACTAAAAAATGTTTTGCAAGGCCTTTTCTAGGCTCGTCATTCTGATTTGATTTTTCACACCCGTGAAACTCATTCCTACGCTGATAAGAAAACGTTGTTTGCCTCACTTTGCTTTGCACAAATAAATTCTATTATTCGTTCTTTGCCACCAACTGAATTCCGCTTACGATGCGAATATTGATTCACACGGTTGCATAGGCTGACTGTCTCGATTACCCTCACTGAGAACGTCCTTCACATGGATGCACTCCTCCAGCTGATGACTTCGAAAGCGATGGATCTTCATCCCGCCTCCAGCATCCCACCAGGACTTGAACAAGGCTATTTCACCTCGTAACAGTCGTGAAAACGTCCATTTTGTGACTGTGTGCAGCATACGTTTTTTGGGTACGCTTGTTTAAAGCACCTTAAACCGAATCTCCTAATCACTGTCAGTGGCCACGGAACGATTACCAGTAGTTACTGAACCATCACCACTGGCCAATTAACGCTGAGAAATCCTTTAGTGACACATGGAACAGAAACAGATCTTCCATTGTACATGGCTTCTCAATCACATATGTATACATAATCTTATTTAATGTGAATTGTGTTCTTTCAACTCACCGCTTGAATCCATGAAAGCACTGTAAGGCTGTATCACTCTTGTTGTGAA
>STRG.68520.1
TTTTCCATAGCGGGCTGGAGTTGAGATCGAAATCGTAAGCTGAGATCGAGTGCATAGGTTTTTCATTCAGCTCGTAGAAAAGAACCCGTGGGTCACAACAGAATAAGAATCAACATATGTGGAACCTGAAAACAACATAAGTAAAATCTCGGACAACAAAAAGTGTTTCTGTGATAGAAGTGAAGTAGAAATGGGAATGTCTTCAATAGCCCCCAACGCAAGGGAATAAGGTTCAATTTCGGTTCCAAAAAAGGCACAGCCAAAGGAACGTCCAGTTTGATGATTGATGTAAGCACTAAATGACCTCAAAGTAGGTAGTGCTTGTTCATTTATTCTCCTAGTAAAAATATCAGTTTGATGTAGTTGAAAAATATTGATAGCAGGACGTAAAACAAATGCGCAATAAAGATTCGACACTACCAGTGCCCACAATGAAATTATCTTGAACCGCGCCATCAATGAGAAACTGAAGAGTTGTGTCGATGGTCTGTATCCATCACTGAGAAAGAAATGTGAGAAAAATCCTTAGAGGAGTCAGATCTGTACTTAAAAACATACGTGGATGATTGTCTGCACGCCGTTTGGGTATGTCGTAGGTACCATATCTGTAGCATTTAGAATTGCGAAAGCGACAGGTTGAACGTGAATAGAGTTTGCCACAAGAATCGCATTTACCTAGTGAATTTTTCATCGAATTAAACACGTTTCGACCGTGAATACGTATCAACTATTTACAATTGGTAAAGAGGTTAGATTTTTGACTTCTGGTAAATGACAAGCTACCAACTTCACCTAATATATGTGGCAACATTTTTCTCGTTATACAATTGAATGCATCACTACAGTCCCGACTACAAATACTAACCACTTTACATTTCCTATTGATTGAAAAGCAAAACAATGTATGACATACAATGACATTCAGTGGGACACTTAAGTGACGACAGTAAGGCTGGTCGGCTAGTTGTTCCTATTGCAAAGGACGTTCGATGCCATAGGTGTCTTTGTACACACAAGTCAAGAGTATTTGATTGCACGGTACATTCCGGAGCATTCAGCTGCATGTTTGCTAGTGCGTATTTCAATCAGGGTGATTGATTTCAAGGTTAGTGTGGAGCCTAGAACCATTATTCTACTTTAAATGTCGGTCACGTCCGCTAATTTGTTTCTCCACTATCCTATGTTCACGTACACTTTTCTAGCTGTCTTGATTATGCACAACGTGGTGTTTGCCTTACTTTGTCTACTAACAAGGTTCCAAGTAGT
>STRG.26051.1
CGGACATTCTGAGCACCATCCGACTACTAACGGCGTGAGTGGGACCCATTAGAACGTCATTGTCAACGGCGATTAGATAGAATTCAGAACAAGAGGAACACAAGCGGAGTGTAGGGTGGCGCATCAGCGGTCCGGTAAGCACACGTCTGCGTGTGCTTGTTCATCACTCTCTCTCGCCTGCATGGTTCATCTCCGTTTGCAAAATAACAAACCTATCTCCAAATCATCCCTGTGCAGGATTGATCTTTCGTGCCCTCTATCTCTATCCCTCTCATTCAACTTATCTGATTTCTAACGAACTCTGTATGGCGCTGTTGCATCGTGTCCGACGCTGGTTGTCTAACTGACCACTTAAATCGAATCCACTGTGCTGTTCAAAGTGAAATCAGCGTGCTTTGTTCCCATCATTTGTTTGCCAGTTCCCACGTTCCCCGTCAACCGCGCGCGCTGTTCGGATACATTGACTTTCCTCGCCTGTCCTTCTGGTCATTCACTTGGCTTTGCCACTACCGATTTGAAATCGAAATGAAATCTTTGTCCTGATTGATTTTTTCTTGTGGTGCGCTCTTTGACAGGTTCTGACTTTTCGGCAAACCTTCGTCAGCTCAGGTTGTTGTGGTCGCAGTCCGATTCGTGGTAACTAGGTTGATTTGCCTACCCGGATCTCCTGAACACGACAAACACCATTATTTGATGTATGTATGCAAGCTCATTCAGTCAAGCCTCGTTCTGCACACGTGTCCGGGTTGATTTTACAATAAGTTCACCCATTCCGTCCTACCACCCCCCTTGAAAAATTCCACGTTGTAGATCACGCAAACCACATCCCCCTTACCCTGTCCTCCGTTCTGCACAAACAACATTCGATTTCCCCATCCGTACTTTCTTTCAAAGGTGTTTCCTAATTTACCCTGGCGTC
>STRG.43476.1
GAAAATAGATCCAAAATGGTTTCCAGAAAACAATCATTTTCTCAAAACGATCGAGGTCACTACAGCAGCCCCCCCGCTAGAAAGCACGGACAGCTTTCGAAAAATATCAAGGAGGAGAAGGCATACAAAAGATATTCATGCGCGAGAATGCGTGAAAAATACGTGAATGTAGCTGTGCTGTAGGATGCTGACCAGCAAAACCCGTGGTATGCAGGAACCGTAGGATGATGGTCGAGAGTAAACCAGATTCGTTGCCAGTGACATCGGTTGCGTGAATCGTCATCCAGGTGTGCCACACCAATAACGTCCAGCATCGGGTGACCGTTATTCAATATGGTATCCGGAAGCCAAATCGGTAGGTTCGTCAACGACAAGGAACGAGAGCGACGGGGCCGATCCAGAACGCAAACGTTGGTGCCAAAATTCTCCAGATTTCGTGGGACCAGCAAAGAGTACCGTATGGCGAAGTTCCATTAAATGAAAAGAAACGAAAACTGGTGTAGCAACCGCAATGGACTTGACTAGAATACAGTGATAACTAATGAGGTATGTTAACTCGTGTCTAAACGATAAACACGAAAGTTATTACTGCGAAGTGCAATGGTTAAGATCGTGTTTGACCTAGTCGCGAAAACGTGCTGGGCAAACGATCTTCCGACCGGAACGTGAGACGGGAGCCCCACTCACGGACGGGTGTGTGGACGTGCTCTGCTGACTTGAACTTGAGACAGTGTTCTCATTCGAGGACGTAGCAGGGCCAACGGACTGCTGACTTGAACGTGAGACGATAGCCTCATTCGAAGTCGTAGCAGGCAACGCTAACTGCAGACCTTGACGTGACACGGAAGTGTCGTCAACAGG
>STRG.43879.1
TGATTGGAATTCAAGACAAGAGTATTGAAATAATAAACAATTTCGGAGTGAGGTCATACAACGATAGTAGAGAAGTGCGTATGGAACACAACAATGGAGCTCACGTTACCAGTACGTCCGACGGGATAAGGAACTGTGTGACACCGTAGCCCAGGGCGTGAGCAGTCTGAAATGGGTAGTATTGTCAGTAAGCCACACAACAATTTAGATATCCGCGTACCAACAAGTAATAATACACACAGGACAGCACAGACGAATGTGCTCGGTAAGGAACACGAGCTGGAAGGCAACGTCGGCAGTCAACGCATATTAGAGTGAATATGTCCGGCAAGCCAGAGAACAGCGGTACAGCGTGAAGGGGCACGAGTGAAGAAAAAAGTGCCCAGGGTTCATTCGAACAACGTAGATGATCAGTCATGGTCAGGAGGGGTTTGGTCTCGAAAGTCATCCGCGTTTCTCGGTTCGTTCAGGGCGAGAATGTGCAGAGATTAGAGGCGGGTAATTTAAGCATCTGAGGTTCACTACACAATATTTCAAACTGAAAAGCGCACTTTGAACTAATGCTAAATGGTAATTTTCTCGCGTGCCCACTCTGGTGAACTATGGTGGTGGTGTTGATCATCGATCACGTGTTTGAAATAAAGTCCATTGATTCTTTTGCAATTTTTTTCGTTTTAAGCGGTGCGGACATGGCGTAAGAAGTGCATGTAGATTGCTGAGCATGGAATCTACGCGCCTTTTGATAAAAATACAAGGTAGTCGCACTTGTTCGGTGTTCAGTTCGATGACCATCATCGAAAAGCCATGTGATAACAAACAGAATATTCCAATGGTTCTCCACACAAACAAACATCGTGAAAGATGTGTGCAGAAAATTTCCACGTGTTAAAACACCTGCTAAGCCATAGTCAATTATTTTG
>STRG.63980.3
GGTGCCGTACTCGTTTTCTTCATTCCCTGCTGATTGCATGTGCTGTTCGGTTTTTATACGCAGAAAAAGTTCATTTTACTCTGGTTATCTGCTTATCTCTTCGCATACATAATTCCATCTATAATCATATGCATATATATACACACATGCAAATATATCCTCGGATAGTGAGGTAGTCGTTTTGTAGTGTTGTTTGTCTTGTGATGCATGCAATATTGAGTACTAATATCTATGGTACTTTGGTCATTCACATCCAGATTCTGGGAATCACAATACATTGTTATGCCTGAAGAGACGACTTGGGAGAGTTACTGGAGACGCAAGAAGGTACTCATTGCTAAATGCTTCATTCGCAGTCAGGCCGCACTATGGGTATATCGGCATTCGTGGTGTAAATCACAGTCAGAAGATATGCTGTGAAAAACTGAATGTTATCAATTATTTCTCTAATCTTAATTCATAATAAATTCAGCTACTCCCGGTGTCCATGCTGTTGAAGTAGAGTTACAAGAGTTTGGCCAACAGCAGATTTGGGGTCTGTGGATCTTTCTGGCACCGGTCCACTCACTATTAGCACATCGAAGTCGATCATCCAAACAGATTACGTATTTGTCTTCAAGTGTGACTACAGATGGCGTTCATTGGGCCCGGAGTGACATTATTCGGCTGCTGGTTTGGAAGTGCGCAACGGAAAGCCGTTTAAAACACAGGCTCATTGTTGCCGTCAA
>STRG.73309.1
GGCCATCGGTGACTGAAATTTGAGTAACAAAGTTCCATCATCTCGCCCTCATCCATCTGGATGGTGACCTCATCTAGGAATACCGTGAGTTTCGAGAAACGAGGCTGTCCTTTCAAAAACCTGTGCTGCGCCTCACAGCCCAAACAGTGGTTTGTTTGGCTTCACATATGTTCCACCCCAGTTGCTCGCAACGTTTGCAGAGGATACGAGCAATGCTCAGAGGACGATGGCCAAAACTCTAGCTGACCTCCAGTGCAACAATAATACCACTTGGCCGATTGTGGCAAGGTAGGGACGACAGAATTGTCTTCTGATCATGACTGCTATTGGTTTGTTGAGGGCTATATGTATTCCACGGAAGTCCAACGAATAATGTACGTTCAGTCCTTATAGTGACACCTCTCTCTCTCCCATTCCATTATTTGTCGGTTGAAAAAGGTGGGAACAAGTATGTGCTCTTCGGCTGCTGCCTGATTTCCCCCATCGCCTCTGCGTAAACCCTAAACCTACTGGCCCGGACATCAGCCTCGCTTTAAACGTCATCATATTTTCCACTGCATCACTCAAAATCGAAGGCCCCGCTATATCCCGGGGCAAAGCATTTGACTGAACCTATCTGCGTTAATTCTTTGCATTTTGCTTTACTCTGTTGACCGGGGCCCGTTCAAAGATTCTCTCCGCCTCTCCTTTTATTTTTACCGCCTAATTGCTGCTTTTTCTTTACAGTACCCAGGCTCTTTCGCCAACAGCGGCTTTGAAGATCTGCCAGCTTTTGTCCTTATTTCTTGTAGCTCGACAAACAGCCGGTATCAGCTAATCTGGTGTGCCCTTATTGTTGAGTTTCCGAAGTGAAGAGAAACTTTTTCTTGATTTCACTAGGGTTTTTTGATTCTCTGCTTCATTTTACCCACCCCAGTTCCATCTATTTCTATCCGCCTGTTCATTTCTGCAGCCCGGGTTATGAGATACTCTACTTTTAGCCTCGAAAAATCCCCGCCTAATTTTTGCACGGCTTTTGCCCGCCTGAGGCAAAGGAGAAGTTTGGCAGTGAGGTGAACGCCTTTGTCAGCAGGTGACGGAAGGTCTGACCCGGGTCACGTTTGTTTTGTGATCGCTACATGATAGGGGTAAGTGCTTCTGCCCTGATCCGTATTTTGTTTTTCTTCTTATCTGCTAAACCAGAGCCTTGTGCCGGATCCAGTCAAGTCTTTCTTTGCTCTACCCGAGAAGCAGCTACTTTTTGTCCCATCTTTTCCTGGCGGGTTGAGTTTTTCTATTCTAAGAAGTACGCCGGCTGACGCCTGGATTAGCTGTGG
>STRG.77458.1
ACAGGCTATAGAGAAACTGACAAACACGGAAATTCAGATTTCGTTGAATGCGGTGCGCATACGGAAACTCAAAACTGCAGGAGAAATGTACAAAAGATAATGGTGGGACATGAAAATGGTAGCCTATATTTCACTGTGATTTGGTGTGGTCTTGCTTCCGAGTAGTGTTTAGAGATCTCCCGTCTGGCTGATCGTGAAACCGTACGAATCCTGTGAGATTGGGGCAGCACGGTGAATTTTCGATATGGATGTGTGGTGCATGGCACATTGCGTTTCCTCGTGACTAGATGAAAACGCTACATTCAAAGAGAGGTGAACGTATGTGGATATCCAGTCTGAATTGTGTTTTTGAGTTTCACGGATTCGGAATTTGTTTGCTTGCGTTTCATTCAAGGGCAGGTATGTTGTAAGAAATTAAACAAAGCAACAAGTCACTTGTTCCCTACACTTATTAACACGTGTATTCTGATATGTACGCATTAGGGGACGAGAAGTCGGCACCA
>STRG.48093.1
CCGATGGTGACAAGGTCAACTAGCGTTTTGACCTTTATGATGCTTATTCGTCAGTGTGGTTAGGGCTGTCCAAATCTCGGAAATCTCTACCCCGTCATTACCGGTGACACATGTCGAGTTGGTGCTCATCGACAAAGCTTCGGCAAACTTGTGCTCAGTGCAAGTTCTGAATCCGAGCTGAAATATTTCGGTGTTTTCGTGATCTACGCTGTGACATTTTGCTATGGCGTGAAGAGCGATGACATGGAAAATTGCCAAGTGGACCATATATCTGTTCGTGATGCTCCATTTCAAGTAAAGGCACCTGATCGGTTCAATTTCGTGCAATAGTTGCAGATGATCCTACGAAGTGTCCGCAGAATATTTCTATGGTACTCTAAGGTGACTGGATCAAAGAACGTTCTGACCATCGTCTCATTGTTATTTCTAAAACCCTATTTTCCGATCTGCTACTTTATGATCCGCCATTGCTAAAGACAGACTCATCTCATCATTAAATCCACAAGAACCTTGTACACTGGCATCTTCGTTTAACTATAATGAGCGCCTCACACCCCTCCGACCAAGTCCGCCCTGGAATTTATTTGCTTCTGATCTTGCATGTCACCCACATGATGACTGACTAGCATAACGGGCCTCTTCCCAACAAGGTCCTCAATTGAGAAAAAGTTGTTTGAATCAAGTAATTATTTATTTCATATTAATCCATACCTCCTATCAACCAAACTAATTTCGATCATTCTGAAAATGGTACACCAGAGCATGCTGACTTTGATTCCGACAGACAACGATAATATTTTTGATGAAATTAACCTAGGCAAAAAAGCTATCGAAAAGTTTTGTTCATCGTGTTCAGCTTGTCGTTCTACTGTGAACAGAACAGAACTGATGGTATACATTTAATTAGAAAATCTACTCAAGCATCACTTCTGATGGACCTAGCGCGCCCTATGCACGTTCTGCATCCACGTTTTCAGTGCGGTTTCATTAGAAAGTTTATATCCAAATAGATATTTTGTGTTTCTTACAGACCACCTGAGTTCATTTCATATAGGTTTCAGGTTCATGGACCTAATATGCTAGTGGCAGACCAAAGAGCCTCTAAATTACACCGCTTCCAGCAGGTTGATTTGC
>STRG.19378.1
GTATAAGGGAAGTTTTCATCACGTGCTTGATTTACAGTGGAATCCAAAGAAATCAGTGTGGAGTAGTGTGGCATACGAACAAGAATGCACAGAAACAAAATTTGTAGCTCTAAATAAGTATTTAGATTACGGACGAAGATGAAAAATCAAGTCACTTAATAAATGGTTGTTGCCACCAAGCAGGCGGGAAAGGTAAGAGCTGAAGGTTTTTCTTTTTACGAACACGACTAAGTGGAAGAACAAGAGAGACTGGGGAGTGAATGCAATAATTGGTATTAGATAATAGCTAATGGATAAGTTTTTCGCATGCATCATACTGCTTGCTGTTGACGATGCTAGTAGTGGCAACACATCTCAGAATGCTGATGAAACAAGGAAGCAGGTTGAAATATTTTAGTGCATAATTCAGTATCTTTTGTTTTTAAACCAGGAAAATTAACTCAGGAACAGTAAAACCAATGACGGTAGATGCAATAGGTCACAAACTAAAGTACACGAATACAGGGTACTCGAAGTTTTCTAATTCCTACCGATGAAAAAGGAAATTTTTACAGCACAAAAGAAACACCATTTCGACGTGACCAGTTTAACAAAGGTGGTGAGTCAGAATAAGCCCTAAGCAACGGACGAAATAAGCTTTAGAGAGATGTTGGTTATCGACAGAAAGCCAATGGATGCTGAAGAAACCGTTTTGTAGCTCGATGCGAAATGAATTTCGAAGGGTACATCGACCCATTTGAGAACACTGAGAGAGAGAGAGAATGACAAACAGACCAATTAAAACATTCATTTGGGAGAAAGTTCAAAGTTCCGTTTCTGTCGCCGTGAGAACATCCAAGAACAAAATCATCGGCATATTTCCAACCATTGGAATTAGTGGGTTTGTGGAACTTTGTGATAAGAAGCGAGAAAATAATTAGGGATAGAATGTCAACTTGAGAAACACAAGAATTGACTTGAGGTGAAGATTACTGGCAGTAAAATAATTTTGACGAAAAGTTTTTGCCGACTCTACCGTAACCAGAAAGTAGTTTCTGATTTTTTTTTTCGGGGAAATCAAAAACAAGAGTTAAAAGTCCGTAGCGCAATAATACGAGTGTCGTTTTCGTAAGAATGGATATACAACCGGAACGGAGCCTCGAGCAAACAAGCAAGAGCTGAGTAAAGTGTCCTCTCAGAAGCAAAAAAAAAAAGTAAATTTAATCGATGCACAGGAAGATCGATCAGTCAGTATTGTCCGCAATAAAGCAAGACAAAAGATCGGTACCAAGCAAGTGTACATCCATGCATGAAAGGAATACCGATTGATTGTCCGCCTAGTAGAAGTGGCTTAAACCATACAAAACAATGAGCAACTCTGGTATTTTAGAAGTTTGAGTAACAGAAAGCAGATTTCCCGTACATTGGGGAATTAGAAAAATAGTTGAAACTATTTCTATTATGTTCAAATAAAGCAAATAAACAGTGTGAGGGGTTGAATTTTGCGTTAGAGAAAGCGTATGAAGTGCCAAGTAGTCATTCGGGTCCCACGTATCACAGTCCAACCACTTTTGTTGTATGGTACAGTTTTTCTCCTGAAAATAATATTGATTGTCACAGAGAAGGCTAGAATATTATTCACTTCGTAGGCTCGTGATTGGGGATATGAAGCGAAGTCCAAACGATCAAATCAGCCGGGATGTCCACTAGTGGTGAAGTCACGAGGGTCACGGATAGGAGTTCACCTGTCAGAGACCACACAAGGTGGATGTGCAATGCTTGGTTCGACAAAAGAATACGTGTAACGTGAACATAATCGTGGATACCAAACAAAAGAGGTTGGGGAAAGAGAGACAATTCAGCTTAGAGCTAGGCAGTTGCTAGTCGAACCGCATTTCTGCATACACCGCTTGTCAGATCCATCGTGAATGTTCCAGATTCACGCGTACAGGGAAGATCATAGTCCTTGTCAAAACGGATGCATACAGGTATCCGATGTGCAATTCGAGTTCTAGTACTGCTCTGACACAGAAGTACCTCGGTTTATAGCCATACTAAC
>STRG.15109.1
ATACACTATTAGGAACTGTGAGGTTACGCAATAAAGGGTTACTTATCAACTATTACCATGAAAGTCATTTGCCGTGGAAAAAATCATTCACCTGCTTTCTGGGTGTGACTGGATGTACGCTATCATATCATCTTTTGAACGAAGCCGAATAGTCATAACAAGCGTGTACACTATCCGTAAAACAACAGAGTGCTCAGCTGCGTAAAACAGTCAGTTTACGTCGACGGAGTTGTGCACAGTCTTCAGGATGTCCTGTAACATGCAACCAAAAAAACTAGGTCACAGCTCCAAATCAGTTCCCTATCTGTCCACCCATGAGGCATCGAAAACGGGTCCATTCCACTTTGACCCACCCTATAGGGAAAAAACCCATTTCGTACTTGACTATCAGATTTACTTAGGGAGTGTGTCATGCAAACGATCAAATTTCGCAGTGAGTGCTTACTATTCCGTACGTATGGGAGAGTGGACATAGCGAGAAGAGAAAACGCATGAAGCACACAGCGATTTCGAAAAGCAATTTTATCTTTTGTTTCCCTTTACCAAATAAGGAAAATTTAGCATCAGTCATTCCTGTGATGATAATTTTACTGAAAGTTGTCCAGACATCGGGATATTTCATGGCAAAATCGGAATCACGAAGAGGCTATGTTTAACCGTGAACCTGGCATTACCACTGAATTTCCGCCAAGCCATTCATAGTTTGTTTACTGTAATTCGCGTAAACGTCAGTCATTTTTATGAAATTCGGTTCTGCTTCCTGTTTACCTGATGTTAATACGTGACGACAGAGCTCAATAAAGGTAAACCCCGCTTTCCACTTTTCGGAACAGAATGGTGCTGATAAGCCAGCTTCAGGCCATGATAAGATAATGTGAGTTTCCAAAAGTACGCTCTACACTGTTACCATGTTTCTTCACATTTCTCACCCTAACTATTGTAAAATCTAACCGCACAAAATGGAAAGACAAATCAACTGGTACTAGGGCATCCCGTTGAAAAGTAAACGGTACTATTTTACCGCTGTTGATCAGCCCTGGTAAGCACATTCGTTGTTTGTGTTATATTAGGGATAGGGTTACTTAGATTTTTGTCAAAGTTATGAGAGAAATGCAGAAAACTCATCACACTTTGACGGTGTGGTTAGATTTGAGTTCACGTGACTGCCACCAACGATGTTGACTGCATCATCGGCAGCATGATTTTTGCCCAAAATCAACGAATGGTTACATGCTACGTGTGAAATTTCATCGGCCTCTTTTGAATTGAAATGAAGACTTCTGTGAGTTAGCATACTTGCATTTCAGCTGCAAATACGAGAAGGGAAACCGATAAATGTTAGCCACCGAGATTCCTGCAAAGTTCCTCTGATCCGTTCACCCTGATGTGGCGCAAGTAATGTGATCTTTTAGTTCTCAGACAGCTGTATCAACAAAACTACATTTCACCGATGTCGATCTTCGTTTATTTGAACTATGAAATCTGACTAAAATGGGGATCATAAATGATTCAGCTCCTCAGGAAAAATGGTATCCCGTCCGGCTTTTTTCACTGGGGTTTCTTGAAACAGCCGGCGTGAAAATGAAATCTATTTTCAGACATCCGAACAGTCATGAAAGTTTGCCCATTTATTGTGACCGAAAGAGTTTTTGCCCCGTGTATTTCATTTTATTTTCCTAAAAACTCAGTTCACAAATTTCTTGTCTGATGTATCGGAATAGCTCGGTTTAGTCAGAATTGGTTGATGAGATTTGCTAAGAACTTTGTAATGATTCCATTCATTCGTATTTCTCAAACAAAAAGCGAATTCGTGTGACCTCGATGTTCAAGCATCGACCTCATTTGGGAGACTTCACCTAGTGTAGAAAGCTCAGGCATTTTCAGGTCACCCCTCAATTACAGATATTTTGGGAAGTTTTGACCGGAATTGTCTGCACCCGTGCATGGATGAATTCTTCCTACGAATCCAGTTCCTGATTCACACAATAGGATGACCCTAATTGACTAAGCTGCGTGAATGAGAGGAGTAAGATATGCTTTTACATGCGCAAATTAATTTCTAGGTTGCCTTCCATAGCATCCTCGATTCACGGAAGTCACAGTTTGGTGGTGGTGGTTGTCGTTAACAAAGTCAACCGGAGAAAAGGTACGACAGAAGACAATGCATTTTCCAACATCTACCAGTTTGCTGAGTACCTAATGACCTCTGAGTGCTTCACACTGATGCAATAAAACCCCCTCATCTCAGACTGTTCGTTCTCAATTTTTGTTCTGAATTAGGAAGTAGCACAAAAAAACTAAAAGTTTGCCTCTCCAAAAAGACCGTTTAGAAGATTACTCTGCCAGCTCGTATCCAAGGCCAAGAATCCTCACGTTCAAACAAAAGTGAAAAAGCGGCTCCAAATGAGTTAAACAACGAATCCTATCCACTCATTGAGATCAGGATATAGTGATTTGTCACGTGTTCACAAAAAAAGTTTGTCAAAGCTTTACTTCTTCCCTGGTTCAAGATCAACAAAATGGTGAGACAGACTCGCAGGTTTCGCAAAACCAGCGACGGAGTCATCCGCACGAATCCTCGATCGTCAGCCCAACAGTTTCTGTTGTGAATTTCTGTGAACACTGTGGTTCATTTACTGCCTTCACTAATTTTACAAAGCCTATACCTGTGTTGTATATACCTGATGTGAAGTACCGAAAAGATAAATCTGT
>STRG.60549.1
ATGTATATATGTATACCTACATATATATCTTTGGACATTGAGGCAGTCGTTTTGTAGTATTGTTTTTCGAGAAGTTCATGCGATATTGACTACTAATCACCTAAATTTGTATTTTTCAACTTTACTTTTCTACATTACGTGTTTTTCTTTGAGTGTGACTATAGACGGCGTTCATTGAGCACGGAGTGGCATCAACCGGCTGCTGGCCTGGAAGTGCGCAACGAAAAGCAGCTCAAAAGCACGGGCTCACTATTGCCGTCAAGGACGCTGTTCGTTCCATCCCGAGAATCGCAGAAGAATCGGTGTCTGTCGTCGAAAGACAAAGGGTTGGCTTATCAACGCTAGAAATCAAGGTGATGCAGACGAGATCGCAGATCCGGTGACCACGTAACACAATAACAGTGAACGTCTTCAGAAAATTCTGAATAAAGCAGTCCTCGAATTGCAAGTTTTGTACAAGTTTTCAGTATACCATCTTCATAATAAACTATATGATCTTCAC
>STRG.21099.1
GTTGACGCGGGAATTCCGAATCGGTTTCAAAATCTCTGGGCAGTAGTGGGATTGCTGATGTAAGCGACAAATGGACGGTCACTAACGAGCAATCGGGCGGAGGAGATGCCAAAGAACATTGCTAGAAGTAAAGCAAGCATGGAGCTTTCAAAGTGCAGTCAGAGATACCAGCGGAATATTGGACACTGATCCAGCATTGGGTAACTAATTGTGGAGGAAACATGTGAAATAAAGGCAAGTGGGTCAAAGGTGAAAATTAGACGTACCTTTTGTGCAGGTTATTACAGTGTCATATGGAAATTCAAATGAAGGCGAAAAGCTTCGCAGGGACTTCAGTGAACTTTTGGAAAGCATGAATGGTGTATGGACATATAACGGACTTTTAAAGAAAAGCCGTCAATGAAACGGATTAGTGAAGACAAACGTCAATGGTTCGGCTAGGCAGGAGTTGGAAGAGTGTAAAATGTTTTTTTGTATTTAATAGAAAATTGTTAACCAAATTATGGTTGGCTGCAGATGGCTGGTATTCTGTTCCTTAAAGACCTTGGTTGCAGGTGGTGGCAGGTAGAATGTTGAGGGAAGCGGGTAAAAAAGGGCTAGGTTCCGGTCATTGGTTTCGTACTGCAACGCGGGAAGAATTGAACTGTTGGGTAGGATTATTTGGGAATAGACGTTGAGCGTATGTGTTGATGGTTGGTGTCAGGAATCATCTCTGCGATCCGGTGAGACTTTCATGAGGTTTTGTTAATCCGTGTACGGTGCCCCATGTAGCGTCAGCAGGCGAGAGTATAGGTTTAAACCATTGATCAAATCGTCCAGTCCTTACGGTAATCCGGAACAAACGTCGATTTGGCCGATGGCTACCCAAGTAACCAATGCAATCTGGAAAAGATCAGGAGTGCGGCAGTCTGGAGAGTGTTCCAGCTGTGGGCTATGATTATCGTTTTTATGGAAGCAAGAAAATGAACATTTTGTTACCCGAACAATTAGTTATCGTTTGGCTAGTAGACCGGTCTATTAGGGATCCCTAGACGGAAACTGGTAGCTTTCTAGGGTAGTTGGGTGATAGTAGAGATTTAGGGCGATATCAGGTAGGCGGTGGATGAGGAGAGGATGTCCGTTTGGGAACCAGGAATAAGACAGTAGTAGAGGGTATGGTCCGGAAGAAGAATGATAAAATAGGAAGACAATAGTCTGGTCAGTTCACCAGCTGTGGTCGAGGACGGCAAACAGTAAAAAGGGAGAAAAACACTGGGTGTTGAGGAGAGGATTTTTCATGTGGAAGCACACGTGCTGGTATTCCGCAGGGTCAAGAGAAATCAGAGGCATACGGATTCCGGTTGGAATGGGGTCTTAACTTACCATGAGCATATGCGCAGAGTAGTAAAGCCTAGTTACTAAGGCATGGTAATCCGTGCGGCAAGGCTTCAGTGTACGAGAAAGGCGCAAAAAACAGGATGGGACGGCTGAGTTCTAGCCTGAGCCAGNAATTAAGTGAGAGCGAGCACCCATCGCTAAAGGACGGAACGGTTGTATTTATATATATGCAAATTATGTTGTAAAATGGCACAATCTAGTTAGGAAGGGGGGCAAAAGTGAGTGGAGCATACCCAAGGTATATGTATATATAT
>STRG.77245.1
GTGCTGGTCGCGGGTAGCGCGGTGGCCGTCATATTACTCACCAGATGCGTGGCGTAAATTCAACACAGGATTCCGGCACCTCGAAGGACATCCAAGTTTTGAGTCAAACTAGTATGGGCATTTTGTATGCTATCACCTTCTAGATAGGGGAACAAACGCCTGGCACAACTGAAGAGCTCCATCTCAAACTTTTCCTCCAGCTGCTTTCTAACTCGTACTGTCCTTTTGAATGTCCCACAACTGACGATGCGATCTTTTTGACTTGTTGGAACGGCATCCGCCAGATTCCCAGCACAGTTAAAAGAACTTCACGGGAAAATGAATCGTCTCCTGCACTGCGTCGTAGATTCTCCAAGTCAACATTCGGAGAGTTGAAGTCACCCAAAATTGGACAGTGACCATCGCCAGCTCAGAGTCGTGTCAACCAACGATGCTGAAAGATCTGCTTCTGGGGACCGACGGGTGATTCCGGCCTGTTCATATCCACTGAGTGTTAGCTTTACCGGGCTCCAAATAAAATCTCCAGTGACCTTCGGGTCTATCTAGCGATCCAACCGTGGCGAACGGACCTCGGTTGGGATGAAAATCACCACGCATCCCCCTATATGCGTTTGAACCTTGTCAGCTCGGTGGAGCCTGTTTTCAAGGAAAGGCGACTCCGAATCCAGTGTGAAAATTCGATAATGATAGGTATAAATGGCCGATTTGTTGAAGCTCCCCATTCTTGTAGATCGCATGCATAGACTGCGCCACCGCAATTAGGAACAAAACATAAAAATATACGACACTGGTTACCCAAGAACCAGCAACACTGTGGGCGATGTGCCCTAGGTCCCACCGCGCACCACTGCCTAGCCCGGATTCGAAACTTGTTTAAAACTGCAGCGCAAACTATTATCAGAATGATCTATTCAAACAGTTGCTGTCTTTGTTATTCCACCTCTGATACTCTCGACTTTCATACTTAGAATTTTTGAATATTTCATTTCATTGAGTAACGTGTTACATCATGATCATGCGCTAGCGCGTGCATCTCGACCATGGCCGAGAAATATACCAATATTATTATATGTGGTGGGACCTGGTGTGGAAAAGAGGCACCGTGAGTAAAAGGATAATAAAGAGTGTCGGGCTAATTCCCATTCTATTGCTATAGAGTTGGAGAGGGAAAAAAGGTGAGAAGTTGAAGGAGCGAGTTATACGTTGATCGGTAGATAGTGGATGAATCGTACAAAAACCGGCATGACGAAAAAGGAGTACTATAGAGAGTTTCGCGCAGATAGGTCTCAATATTGTCCCACTAGTAGATGGACTAAGGCTAATCTCGGTCTATGACGCGTGAAACTAGGAAAGGAAACGGTGATCTATGGATAAATGAGAGCCGTAAGATTCAGTAACGAGGTTGGGATTTGATCAGGGGAGGCCTTGTATAGCTTGTTCGAATAATGAGGA
>STRG.8701.1
CGTCAAGTTGTCAATAATATTTTTCATAACCCAAAAGTGAGAAGAATCTTCACCTTATTCATACCACTGGGTTAAACGATCAAATGATTATGATCAACACTAAACTCCTTCAAAAGAACGATTCTTCTCAGAAGAGAATTTCTTAACGTCCAATGCCTGAATATGCAAGCTATTCAGAAGATCACTGTGGTTGATACACACCAGGATATTTTTCACAGACCATCATTTCTACCACTCGTGCAAAGGCTCTGTTGATTATTTGGACGGCACTTCCAAGTGCTTTTCAAATAGACAGTGAGTTGGAGAGAGGTGCAGTATTGTCACAGGCTGAGCGCAGTTTAAATTTATCTCCAAAATTCAAAACTGGAATTTGAAGAAGGTGAAATTATGTAGAATATCTTCATGAATTGCTTCAACTCACACAAGGATATTGATTGTTTTGTGGCCAGTATGGGCCTTGTGGTCTGTATGCTGCAAACGTGAGACCAAATACGCCATGGAGTGAACAGACGAAATAATAAAATGAGCATAAATTGTN
>STRG.33327.1
GCGGTTTCCTTAGTAAACGCGTGTTCGGTCCTTTGTACTGCGTGGACCACCTGCACGTTACTATAATGCTCGGCACTGTACGAATATGTTAACCAGAACGATATTCTCTACGACCCATGAGAACGAGAAGGCGATTGGGAAAGATAGTGGTTAGCGTGTATCTGGAAGCGTGCGTGAGCAAGAGCAACTGTCAAATGGCCACCGCGCTTGAAAGTCAGCGTTCAGTTAAACAATAAACGTGGTAAAAGTATGAACGAAGATGGCAACCGCTACAGGGTCCTCCTCCTAGAAGTCCGACGGAGTTGGGCTTCGATCGTGATAGTTGGATGGAGGTATTGGTTGTCCAGGAACTCCTCGTAGCTTGCCCGTTTTATTGTTGGTGACGTCGAACGACTGCTGATGAGTTTCACGGTGCCTGCACTCTCCAGGTCCGATGTGCGTTGGTCCAACTGTGTTTTAGCGCCCACGGGTCTCATGCGCATGCGAAGCGGAAGATCCCACGTCAGGTCCATCCAAAATGGCTTCGAGTTGTCGTCCCCAGTACCAGGCTGACGAATTGTCCCGTTATCCAATGAGTGATTGGCTCCTTGAGCGTGCACGGGAGTCAGCCAGGCTACGGATGAAGCCAATGAAACTGTGTAGATCCGTCTGAGAGAGGGCAAGGTAAACTGGAACAAAATAGCGCCTGAGGGCGCCGGCGGATGTTGGACCGTAATAACAACACACGAACGATGTTCGGTGTTGTTGTAGTCGCTAGGAAACCAGAAGCAAATAAAATCCTAACTACCGATTGTAATTTCTCGGGCCTGTTGGTTGATAAATCCATGGCGAAATTCCCCACTTATTGCTAACAGTCGGTTGTAAAAATCGTCACGAAATCGGCGAAGCGGAC
>STRG.6962.1
TCCAAAAGTCCAACCCCGGTTCGTATCTGCCTCACAACGTTGGGCTTATGAATATGAAAAATGTAAAACGACAACCTTTCACAAACTGGAGTGGCAAACAACCGTGATATTCACGAAACAAAGGGGCATCAGAGTGGGGTGGGGTCGATTGTCTCCACGCGTAGCTTTAGAAGCATTCTTCAAGAACCTGACTATCAAACCATCTATCTATCTATCTATCTATCTATCTATCTATCTATCTATCTATCTATCTATCTATCTATCTATCTATCTATCTATCTATCTATCTATCTATCTATCTATCTATCTATCTATCTATCTATATATCTATCTATCTATCTATCTATCTATCTATCTATCTATCAATCTATCTATCTATCTATCTATCTATCTATCTATCTATCTATCTATCTATCTATCTATCTATCTATCTATCTATCTATCTATCTATCTATCTATCTATCTATCTATCTATCTATCTATCGATCTATCTATCTATCGATCTATCTATCTATCTATCTATCTATCTATCTATCTATCTATCTATCTATCTATCTATCTATCTATCTATCTATCTATCTATCTATCTATCTATCTATCTATCTATCTATCTATCTATCTATCTATCTATCTATCTATCTTT
>STRG.21332.1
TAACGTGGGTCTTATATGTGCCGAATTTGCTTTTTGGGAGGCGGAAAGTCCCATGGAGCAGGCCTATAAGTCTTCTAGCCTTAGCAATTTGAGTGGTAGAATGTTCAGAGAAAGTGAAGGTGACTGAACGTTGCAAACCTAAATCTCGTACTAACGGGCTGATGGAAATCGGGTGACCGTCAATAATGAACATACCTGGGGGGACATTGCTTTTGAACGTAAGAATATTGCTTTTCTCCGCAGAAAGTTTCATTAATGAAGTGCCGCACCAAGAACTAAGAGCTGTTAAAACTTGCATTATATCGCTGTTAACTGTACTAAGCTGACTAGAATAAAACTATACAAGATTTTGATGTCGTCTTCGAAGAGGTGGAGACTGCCATAGTGAAC
>STRG.69745.1
TATCCGACTTGTTATTGATTGTTTTTCAATGTGCTGTTTTTTGCGTGCCTGCTTGTTTTCCGGTTATATGCCCAGAACGATGTTACAGGTGCCCACATAAATCATCCTGATCCGTGTTTTCTGCGCACACTTGAGCAGACGACTTGAGTAATCGGTGTGTATCAAAAGGCAGCTCGTCCATTTGAATTTTTTACTTGATATGCAAAACTTCGCCCCGTTAGGAACGACGGAGAGACCAAGGGAAGGGTGTTTTATAGCTTAGCAGCCCTCTGGGTACAAACCAGAACAGAAAGAAAAACGCAAAATCAATGTGAGATCTCATTTATCAGCACCTGAGCGTAAATAGGAACATAATACGCGTCACCTCTTTTGTTGGAAAAATGACTCACGTTCTCCAACACAAAACTGACGGGAATATGGAGTTAATTTCCTTGTGCCACACTGATCCGTGGGTATTTACATGGTAGTTGATGATGAAAGGCAAATGTTTCGGTACAGTACCTTTGGAGTAATGTTTACTTCGAGTATCTGGCAACAGTCTGCACGGACCACAGTATCTCGATTTTGTCTGAACGAAGAAGTTGAATGAGTTTAACATATAGGCTAATAGAGTAACTGCGCTAACGTAAGAACTCATTTCTGGACCCGGTCTAGGAGACCAACAGAAGGGATACATACGTGTTCCCAAATGAATGCTACCGATGACCTCCTTAATTCAAGTAAAATATAGGTTGTTTACTGCGTCATAGATCACTTAAAAGAAAGGAAAGGAATAAAATAGCACAACCAATTTTACAAGGAGATCGTGAATTCTGGTTAAATTTGTTAACGTCTTTATTTCTCAAAATAACTTTGAACGAGACTAAACATAATCGGTTTTTATTCACACACAAACCCAAACAATAAGGCCTACCCAGTGGATAATGCAGAGTGAACTAACACTATGCTGTGACTAGCCTTCCTTGATCAATATAGCTACACAACAATGTGACCTTAGTCATCGAAGAACAATAAATCACAGAACGCTCAAGATCCGAAAGATTCCGAAAGGAAACAAACCATATCATAATAAAACTTGTCAAAATATGTTTTAACATCTTTATGCAGAACTGGGAAAGTAACGCACTAATTCTGAATCACACAACCAACGAGTAAGAAAATTCACCCATTTTAGAGTACCAATTCCTTGAATAAATGTGAATAACACTCTTCAGCTCATTCACACTGACCTCGACGAACAGTTAATCCAAGAGAACGCCTAAACACTCAGCTTCAAATTTCATATCGTTTGCTCCATGGATTCGTTTCTTTCCATCATTTTATTTTTTTGCCTGATGTTATAAATACTTGACAGATGAAAGTGTAGATCTAAAATCTGCTCTCAGTGACTGGCTTTTGCCTTATTTGTTCAAGTGTACCTAGGGCTGTGATTGTTTAGCTTTCATAAAATGCGCTATCACCATTAGCGATGATAACAGATCTGCAGTTGGGCGTTACAAAAGGATGCGTCAGCCGACAGCGTAGGAAATGTATGACCTAAAAACCACTGAGCGGTCGTCTAACTATGCTATCATGCATCCAGTTGAACTCACGTGCCACTCGAATTACAGACTCAACAGCTGGATGATACTTTATAGTTGCGTAGTCTGTAGGGTTCCAAACTGACCAACTGTGTGGGCAACAGAAGGTGTCTAATGGTCAGTTTCGAATTCAGTCCCGTAATTAGATGCATCTATGTTGCATCAATGGTTGGTAGTGGAATGATCACCGCGATATGTCTGTAAATGCATCTATCAAAAACGTGACTGTTCACGTGCGTACGCACGTGTGTGCACGAACGCATCTGCACGCGACCGTTAGATCAGCTGACGACGGATCGATACACGTACGAAGCAAGTACACACTCTTCAAAAAATAGACGGATCAAATTTTCCGACGGGGGCAGTTATGAAAGGAGTAAAAATCAGTTCACGCCCTACAGGGTGACCAGAATGAAATTCGTTATGCCTCTACATGATAAACATTGCAGGCGTTAAACTCTGTGGTTGTTACATAGCATAGTTACCACTCGGGTATTATGAGTTTTACCCGTTTTGATCAATCTACAGTGTACTTTAGTGATGAACAAGGTACAGCTTGCCACGACAGTTTATGGAACACAATGATGCAGCGAAATGCTGAAGTAATGATAGAGTATATCTAGTTGTATACATGGGGTGAAGGTCAAAAGACGAGAAAACCTACGCGTTATACCCGTAATACAGTCTATGATTTACCGATTTACCTACAAGTTAGTTTAAGTAGTAGAAGCTTCAACTCGATAATTAAATAACTCATAATGCAGCAGCAACATTCAGTTGATCATGGAAAGCCACTAGAGCACTGCATAACTATTTCATCCCTATTGTGAATCATTACTAGTGTACATTCACAGAGTGAGTCCCAGCCGGGCCTCAAATACGGGACGCATGAGTTCGATCTACATATCACCGTAATGATATCCGGGCAGGCTTCCAACGGTTGGTCGCCCGTCTGCATTATATGATATGGCGCCCTTCGTGCACTGAATTCTAAGGGTATTAACTAAATCATTTATGTGTGATTGAATCCTGGACGGATGACTTAGGTGTGCCGGGATAAAATACCCGTTCAATGTTTTCTTGTTCTTTATTGGTGAGTTGAGCTTGATACTATAAGATGAATCTGTCGGAACTCTCATACATATTGTGATAGGCAGTTTGCAGCTCCGAGCAGTATGTAACCAATGGGTACAAAATCTACCGTTCAGACAGTCTTGTCCCACAAGTCTGCATATGCCCTGATCAAGGTATAGTTCAATTTTAGTAGTATAAAGGTAAACAGGCATGACAAATTTGGAGTAATTT
>STRG.8933.1
AGTCATTCAACAGAACAAGAATGAATAAACTAATGACCGTATTGGTTTGAACTGGGGTGTGTGGTTACCAGCAATAATTCGTGAGAATTGGAAAGAATAGTGATGACCGACCGAGTGCTTTGACTTCATTACAAGGGCACAAAATTACCTCCAGCGTGATTAAAACTAAGGCACTTTGATTAAAATGTCATCGCACTACCTAAGAAAAGAGGATCACATCAAAATAAATTAGAGAAATGAAACAATCACTGAAGCCACGTTAACAGACAATACTCCCGAAACCCACGCTGGAGAACTAACTCGAAATGACGTCCGCATGCAACAGTCTATTTTAATAGCAACACCTAACTTGCTCATGAGCTTTTCGACTTCGAATGGTGAACGGAAGAATATGGTTCTCGGGGACTTTAAACTGTTCATCTGC
>STRG.42987.1
AAGCCAATCAGCATTGCGTTCGACATTCATTGGATGGTTCAAGGTCATGCAGTGAGCAGCTTTGCATTCCACACAACAACAAAAAACACTTCACAGCCAAGGTCAGCGGAAAATTACCTTAGTTGCAAGCACACACAAATGCCAAAAGAATGCTAAAGTGATATGGGTGTTTGCTTCGGAAAAAAATCAAAGAAAATCAGATTTTTCGCAGTCATATTTTACCTTGGAATTACCTACTGTGTTTTGTTTTTGAGACCAGTTTGAGTAAAATTCGGACTACGAAAACTTACTTCGTATACAATCATTTTCTCGAAA
>STRG.72606.1
CGCACACTGTTTTACCAAGAGATCTACCGCTTAACATTGGCCTGAATAATGAGAAACAGTTGGCTTATCGATTGACTTGTCTGTTTCTAACACATCACTAAGGATTCCCTTACGACCCTGAGTGCTTAGCAGTTGCTTTCTGTGAGATAATTACACTTTCGAACTGAAATATATTTTCCTCTCTCTGCCATTCCCATCTAGAATAGTCATGTATAATGAAAGCGTGATTGGATTTGACTCCACGATTCTCTGCTTGTATTCCGAGCGGGATTGCTAACCAACCACTGATGTACCTACAGTGTTGAATTACAAACGGTGACCTTGAGCCCTCCCAGCTCGGTATACAACAACTGAATAGGTTTCATTTTGATCGGCATAACGAGGAGTACTTTTTGGTAAATACAGACTTCGG
>STRG.55957.1
CGAGCACGGACGTTTGTAATCATTCCGTTCTCGTAATCATACCAGCACCAACGAGGTCAAATAATGTCAACCGATGACACGTTGGTCGGTCTAAACATAATTTTACTATGGCCGACTGCAATAGACACTCTGGTATAACAGCGCTCTCGAAAAATGTTTCAGCTTATTCGTCAAATTTTCACTTACTGCACAAGCTGAGAGGCAAAAGAACATATGCGTACATCGGTTGCGTGATATCGCAATTTCATTTCTATTCGAGTGTAATGTGAATGTAATATTTTCAAATAACAACCATTTCTTAAGAATAATTAA
>STRG.65387.1
GTTGACATCACTTGAGTCTATTTTGTAGGTCTGGCCTGGACAGGTTATCTATTGATCAGTACACTGGCACGCACATGGTCAACAGTTCGAAAACGCACACGAAACATGTATGCTTTCCGGGCAACGCCTGCGCACGTTTGTCGAGTAGGTTCCTCGTGGTACGTGTCGGTGCAGACAAAAAGAAATCAGCAGAGAACGAAACCATCGATAATCGTTGACTGAACAAAGCCACACACGTGTGTTTACATTTCAGTCAGAAATATGCATTCGAGAAAAACCATCGCTTGGCGATTACATAGAATATAAAAATCGGAAGAAAATGCGCATAGAACTCAATAGCGCACAACAATTGATGATTAAGCACTAAAATTAAAGCCTAATTCAGTCA
>STRG.48733.1
GTTTTGCAGATGCAATATATTTTGTTCCGTGGGTAATTTGCAACACGATTTGTTTTTAGAAAATAAAAGGAGACGCACGTCTTCAGAATTGTCGCCGTGGACAAGGCAACTACACTCCCATGTAAGTTTTTCACATTCGTGATCCGCTGCACTCGGTACAGATACTCTGACGAGAACGCAGAAGATTAGGGTCGACCAGAATCTCTGTCCATTTACGCCCTCATCACTAATTTATTTACTGGAACAAATGAAGGGTGAACTCCACGGACAGCAGCACCGCAAGCACTAGAAGATCCTGCCTCCCGCTTTGAACCTACGGGATTTTGTGATTGGGTAGCCCTCTACGGTGGTTCCTCAGTGTCTCGGTCGCTTCGAATGCCAATCGTTATCCCGCTATTACCGTAACTGTATACTTCTTTTTCGTACACGTTCCCGGGACATGCATACACCAAAGGAGGGGGCCTCTGCAGTAGTTTTGTCATTCCCATCCATCCTTTGTTTAAATGTCTCTTCGCACTCGGGGAACGCAAGCGCAACTTCTGAAACAACTCCC
>STRG.22864.1
TTGCATTTATCATAGCCGAAATAACCAGCAGGGCTTTTGATATGACGAACAAAGACCCTGGCTGGAGTATCACAATATAACAGCCTTCAAGCAACATCGTATGGAAGATTTACGATAGCTTAGACCATTTTGTAGCAGTTGGTCCAGTTCTCTCACTGTGTGGTACAAGTAATCGTGTACCGGATATGGTTTTTTAACACAACAATAAAATCCGACAGTCATGATTTACACACATTTTGGCTGCACTATCCTCGCCAAAAT
>STRG.60210.2
CTTGGTGTCAAGGCCACGAAATCGAAATAACTAATGTAATAGAAACTTCGGGAAGGTCGCACGAGTATGGCGAATTGAAGTAATGAATTTTCTCTTCCGTTTCAGTTGGTCGTAACAATCTTGTACAAACAAAGGGGAAACTGGAAGAAGGTGAAGAAACCACCAATCTGGAAGACGGGGCAACAATTCAAGAGGACTGATTCTGTGCCACATATTTCAGATAAATCCTTACATTACTGAAGTTCGTCTTTTCGCCCTTGGCTGACTGTTACAC
>STRG.64210.1
AGATATTGGAAGATAAGTCTGACCACGATTTCCAGCCGTTTGGACAGGTCAGGCTTTCAATACCGATTGGCAAGCGCTTCGACCAAAGTTTATTTAACGGCACTCTAAGAGTAAAAAGCTGGTCAAGCAATATCACGGTAAGTTGGAATACCTCTGAGAATAATCTGCGGACAAGTGCTACTTTAAGTGATACCACAGGGCTGACCGAAACGATTAGAAAATATGAACCGGAGAAGTGAGAACTGACCTGACTAGTTGTTGACAATCGGAATTTCTGCAAGGTCACTTTCCTTAACAGGAATTTAGTATTATATTGTAAAACAACTATAAAATTTTCCCAGAGACTACCACAGAAAAAAACCCTTTTTGCAGGAAAAACATGTGTCAGTAAAATGTACACTTATCAAGTTTGGCTTCTTTTTGACTGCCATAATTTTCGCCTTTATCCTGTTATCCTCCCAGTGCTGCTGTAGGGAAAAGGTTTCTTCTACAGCCTAGTTATGCTCGATTAGTATGAATGAGAGCTGCTTGTTTCTTCTTGAGTTTTAGAGGTCAGACAGATGAAAAACCTTCGCCTTGATCAAAAGCTTACCTTCTCTAGTACAATATTTTCAGAAAAGAGGTTCGCGGTCAACCTAAATGCTACCAACTGAGCTGACCGATGGCGGCTCGAGGATTCGAACTCGAGACAGGAAAATCAGAATCCGACCACGATGACCGAGTTTGAGCACCACCGGTCAAAGTGCATATCCTCAGAAAAGTTATACAAATATACAAATCAACAAACTGAGGCGTTACTGGATTGTCATAATTGCATGTCATCTAATAGTTGGTCATTGGTTACGGAAATAAATCTCAGACCCAAACGATATGTTATATTTTTCTGACTTGGATTCGATCAGCGTTGCTGACCGATACAGTTTACAGTGCACGATGCTAATTTTCAAAGTGAGTTCGTAGGTAAATAGAATCGACATGCAACACAGTGGGTTTACT
>STRG.61272.1
CACGTTACCTACGGCTGAGAGTCTTGTATGTGCTTGGTAGGCTGTACCATTCATCAAAGTGGTCTGCTGCAGATTCTGTAAGCCCTGTTGCTATGAATACTGCATTCCATCATAAAACGCCTTGAAAAAGGTACCTGGGGTAATCGAATGTTTGACTAATTAAAAACAATGCCGACAACGCTGTATTACTGACTATCACACACTTGGATTTTTCCTTTTAAATCTATCATTTTTGATGTGCTTCTAATCAAAACAATTACGTGTCTTTACCAGATACTGTAACATGAACACCAATAACAGGATATGTATCATGGAACACGCATCCGGTGCATAACACAAACGAGCAAAAACTGGAATTAGTGATTTAAGTGCAACACAAACGGGATTAGCCGCTGAATTCAACGGCTTCTGCGACATATTTTACTCTCCATTCCATTCCTTTTAATCCGTTAATAGAGAAAGGCTCCAGAAGAAAAATCAACTGCTATATCCAGACTAAATAAACCAATCGCACACCAACACAAGCATTGTTTGTTAGGTGAAGTACTTTATTTTCTTGGATAGCTGACGGCTCTCCGGAAGTCTCAAAACGGGATGCCGGCTGAAACCGAGACAGACCTCTGCAT
>STRG.49365.1
GGGAACACATGGTTACCAAATCACAATCCGTAGTGAATATGATCATCGCGATGTTACCACAGTCCATGTTCACGGCAATGGGCTAAGTTTTTTTAATTTACTGATGACCCACATATAGAGAGAGGCGAGTGGCATGTTTTACACGTTCATTTAGATACGCTATTGCCTGGTATGCTTAAATGCACTTTCCATCGGATTGCGATCGATAGGTTGAATTTGGAAAAATTGATTCTTTTGTTTCACAACCAATCTAAATGGACAAACGAAAGCACGAATCAATCCTGTCAAATGTCCAATGACAAAATCGATGACCAGATTTTAATTTTGATATACTTTCCTTCATATCTACCATTCCTATCATCTCTTGGTGACCAATAATTGATTGCCAAATGCGTACCAACACAGAATTCAACGAAACTGGAATAATTTCATCATCCTAGCTCAAGAAAGATAGAGCGATATATTTGTCATGATCCCTGGAATATACTCATTGTGTTAGCCGACAGATGATAATATTTGGATAAAAGAATTTGCCACTCTGGTATGCTATTGCATCGAGTATAGCTCAACCGAAATTAGGTTTTTCTCTTAACTGGTCTAGTGAACTGCGCAGTTGATTACCCTTCATCATATTAATAAAATCGTCGATATTGGGCAATAAAAAGTGACATAGTTTTCAGTCTTTGAGCACAAGTAGTCAACGCGGAAAATTTCATTGTAAAACTGAAGCAGCAGCTTAATATATCATGCTTCATCGGCTAATTCAAATTTGTGGCATTTTGTACCACGACTTGTTTGTTCATCTTGAACGAAATAATGGAATTCGAGCTGAAATATTACACTGTTCGGCTGATCAGTTGGTGAAGATTATTCCCCTGAAAACTGGGTTGGCGGTCGATCAAACGTATTTAGTCAGACAGTAAATACATTATTCTGAACAGTCAATCATTGACTGAACTCACCCGTCACACGAGTTGACCTCTCTCCGGGAAACGGGTTGTTACCCGTCGACTTTCAGTGACGAAAGGGTGCTTCGTCAAGCAGTGTATTTGTTCAAAAAAATCTTTGAGAGGCATCCCGGATAGCCTTGGGGTTAGGCGTTCAAATCATAATCGTTCACACGGATTCGAGCCGTAATGAGGGCTCGGTGGATGTGCTCTGATGATAATTCCTAACGAAGGTGAAATAGCTATACAACGCTTCCGTGATTTTCAATGGTAAGTTGAGCATTGCTATTGCACGACGGTTTACATTATTCACATGTAACCTCGTACCACGCACATACACATCGAACGTCTGTCGGTAATGAACTTTGAGCACATAACAGACCATACTGTGTTGACAATAAAAATGCTACAGTCGTCCAGTGAAACGTCTACCTCGATAAATACCGCATCGTGAAAAAATTGAGGAAGAAATTTTGGTACTGTTTCGGATTATGTATGATACAAGTCAGAGCCAGATCAGAATTATAAAACATCTGGAATTTGAAAGGACCTTCAGCTGACGCTATGCGCATGCATATACACCTACACACCCAAACACACACAAACCCGCGTACACGTACGCTCACACGGAACAGTGCTCGTACTGTCCGGTTATTTACGAAGCCACAATCACTCATTTTGTATCGATTTCCCTTTATCGATCTATTTTGTTAGACGTGCCTGTATGTCACGTTTATGCTCATTCATAAAAAGAC
>STRG.60007.3
ATAAAGTTGAAGGTACCCTCCAGAGTACGATGAACAGATTCTCTGAATGATCTGAACAACGTCAATAGATACGTGGCCTTCTGCGAGTTTTATCTCACCAGCGTAAATGCTGCGCACGAGTTCTCTGGTGGCGCTTCTCCGTACACACTCGTGCGTGTTTCGGCTCCTACCCACAGATGTACATGGTTTGGATAATCAAAGAAGAAAATCTTTTTCAAGACAAATGGCTGGTATCATTTTTCACTGTTCCCATTTCTCATCTCATTTATTTTTCTAATCTTTCTGTGTATTTACTTACGCGTCCGGAAAACCGTGTTGCAATCTCAAACTGTCCAATTCTGTGCCTGTCTCTGTGACCGACTTCTGCCCGCGGATGACGTTCTTTCAAGCTTTGGTAATGTCCATCAATGTATTAAACAAATAACCTGCACGTTAAACCACTCATTAACGTTGATCACCCTGTTTCTCAGTCAGTCAATTTGTGCATCACAGAAATTGCTACTCAAACACATACGTACACACACACACACACACACACAAAAGAAGAAAGCACTGGAGCTGTACCGGATTACGAGCCGTTGTACTCATTCCCCACCACACTCGAGCCAGTAAGACGAAGAGCTTCTATGGCAGCTCAAAAAGCGACGGTGGATGTGATCCAATGAACCGCTATATGAACAAGAGTAAAAAACGACGGCTCCGACTCACTTTTAAAGATCTATTTTCTGGATCCAATGCGATCATGTGGCCAAAGTGACTATTAGGACAAGTACGGAAACGGGACGCGTAGAAGCGACCAACGAAACCAATGGAAAGGTGAGTCAAAATGGCCGTTTGTTCGCCTACTTTGTTTTAGTCAAAACGCTGGACGAGGCACATTCGAATCCGTAGTTATCTTCGATACGTGGAATGTCATGTGCAGGGCCGGTAATCTTCCACCCGCGGGATGCGCGTGTTCGATCTGAAATCACCAAAAACGCAGGAAACTACCCGAGCCCAGGAGAAAAATGGTCTAATCTGGTCCCACACATCTACGTTAATCGAACACCAATATGGCTATCTACAAGCTGATCACTACCGTGGAATAAAAGCCCCTTTGTTCTTGAGTATATTAACGAGGTTTGATAAAATAGTCCAGTTGTAGAAGCGAATGCTGGAGCAACAATGAGACATCGATGTCAAACCGATCGGGAAAACTGGTCGAGAGCCGCAGACATACGGACTAGCAGATGGAAAGCAGCGAGATCTCACGCAACCAGTAAGATAGCCCAGGTGAGGGGCTACCGATAAAGCCGTCAACTGAGACAATCGGACCAGTCGAATAGAAATGATGCCCAAGAGAAGCAAGCTTTCGACCACGGGCAACTGGCCAGAAAGCAGCCGGAACACTCAAGCAGCCGCAAGAGCAATGTTGGTGCCGCGCGGGACAATATAAATGATTGTGTGTTTCATGAACTTGACTTGTTTTGCTGTTGAAATACAAGTGTCCTAACCCGTCTTGTCGTCTTCGTTACACAATGATAACGATGATAACGATTCGCCAGCCATTTGTTCAGTTTGAAACCGGGCTCTGTTAGCTTTTCATGTAATTTTATGATTTCGGCGGAAATAATGCTCGCTGAATGTGTGTGTGTGTGTGTGTGTGTGTGTGTGTGTGTGTGTGTTATTGCATTTCGAATGACGTAGTGTCTAGAGGGATCGTCTATATGAGTTCTGGTTTCAACGTTTCATTTATAAAAGTCGTTTTTCGTCACACGTTGCGTTCGGGAATCAAAATTGGTATTGAACATTAAATTTGATTGGTCTATTGATTCTTGTTGATGGGTTTGCCTTCATTTCATTGACAGCGCTTCAATACGTTCAATTACCTTGTGGTCGAATCACACTCTTCCAGCTTTGTTAAAAGTTCTCACATAGCCGTCTTGTCGTTAGACTTCTAAGCTTCTTGTAAGTTTCTATTTTGTTGAAAACTTACCTCAACAGTATTCTAAAGACGATCTTTAGACTTGGTTGTGTTCATTCGTATTGAAATCGTTGGATTGTGAGGAGTATGAATACAACAAGGAATTTCGTTCTCCGTGTATAATTCAAGTCAAGTCAGGTAAAAGCTTTATGCACGATAATCTCCCGCATCATATCCACGGTTTATTTTGCGCCTATCGGTTCCGTAAGTTGGATCAGACTTTTTGGGATATTTCCTACAGTTGTACTCTTTTGTTCACCTAACATTTTTCCTTTTACTGCTTTTTATGCTTATTATAAGACAAAGTACATCATTTTTGGCAAGTGTCCGCGGTCAGTGAAAGGAGATATGGCTCACGGTGACGAGAATCGAGCTCGGGCCATCCGCGTTCGAAGGAGTCCACGATGATAACCGTCTAACCACCCCTGGCATACTCGCCCCTCAAACTACGGGCTTGATGATACATCGTTCGTGCCACCAGTTCTTTTCTTCTGAAGATGTGAAACTGAAACAAACTCCATAGAAGAAATCCGCAGCAAAGTACTCAGCGGATCTGCAATTTCTTCCCCAATACTCCTCGATCAAGCCGGATATTTCCTTACTGACTAACCACTTCCTGAATATTTGCATCCACTACCCTGTTTTCCAGCTTCTATTTCGTTGATTTTGTTGTTGCTGTTACTGGTCCAGCATTGCTACTGTCGGTTTTACGCATTCGTGTAAGGTAAATAAACCAATTTCCATCTGCTTG
>STRG.8065.1
GTTTCCACTTAACCACCGGAATTCATTTATTATTGCAGTATAATAACGGTAGTGCTAATGATACTTGTAATTGTGATAACAGTTTAGAAGAGTAATGGTAATGGTAGCAGATTATTAGAATTCTGCAGTCAGTTTTGTACAGAACACCTCACGTGATGCTGTCCAGCGTTTGTATACACGTATTCTTTGCACTACGAGCACACGCGCGTATCCGTGCATGGACATTGCGTTGTGTTGAGGAACGCCTAATTATTGACTTCGATCGTAAACTGGTTCAGACGTCTATAATTGCGTACGTAAATGCCTACGGACGCATATGACCGGCAGGCAGTAGGGCGCACATAGTGGTTGTGTGGAAAAGTGTTCGCCATTCATTCCGTCTGTGTGGCTCGTTCGAATAACCTTCCCACGTACTGACTGACCTATTTGTGAACCAATTTAGTCACAGTATGCGAAGAAAAAATCTATATATTCGTGTATTTATCCAGCCCAATATTTATCCGTCTATTTATTCATTCACCCGACTGAAACACGCGCACACACGACCAAAGTATTGTTTTATGGTTCATCAGAACTCTTTACCAGTGTATCTGTATTATTGACCGATCAATCATGAACGAACATCGGGACGAACACACTAAGTACTTGTACGGTTCTGGATAATTCGGAATGAACCAACCGGGATTAACGGAATACCGTGTAAACTTATTGTACCTAGAGATGACCGAAGAGTGGCACTTAATTCGCACAACTCCTCATTCATGGCCAAGCTTGTTTTCGAAATAGCAATAATAATAATAACAATAATAATAACAGTGATAATAACAACGCTATTCGGAATAATATTCGAAAATCCACTGGATCAAATGGTCTCAGCCCTATAGCCCTCAAGGAGTGCTTGGCCTTTCAGCCGCCTGTTTTCTCTGAACTGTCCAATCAGTATCTCGAAGAAGAAAAAATCCTGACTGCTTGATCTAAATGGACATCACTCTTCTTCCTAAGAGGGATTCTTCCAAATTCCGTCCCTTTGCTTGCACTTCAGTAGCCTTGTAAGTTAGTAAAAGATATTCCTTCCGCATACGAAGACTTTTCTAAAGATTTCAGCCGTCACCAATCCCCTCATTGATCATAACAGTACGCCCTTGATGTCTTTTTCATCCTGGTACATTGCTTTCAGTCGTCACTTGATAAAAAGAGTAAAGCAGTTAGGGTTTGCCTCCTGGACTACAGTGATGTCCTTAGTTATGCTGACGGGAATGACCTCCTCTCTCTTCTCTCAAGTTCAGGTGTTGAGCCTCCCTTTGTTTCTCTGTTGAGCAATTATTTCCGTAACCGTCAACTGTTTTTCCGCAACAAAGACACCAGATATCTTCTTGTTATTCTACCCTCGATGTCCCTCAGGGTGCCATATTATCACCCTTTCCTTTTTTAACCCACGTATTTTCCAGCCCCACCTACGACAACAGCTTCCTCATCAAATACGCTGACGAAGTCATTCTTGGTTCACAATATTTCTGTCGCTGTTCCCTTCCGACCATTCAAAGTGGTATTACAGAACTTTCTGAATGGACCGCTACACAAGATCTTGCTAACAATCTCTTCAAGTATGGGGATATTCTACTCTTCCTTATGAGAGATGTATCAAATAATAGGAAACAAATGAATCATCAAGGCTCAGTAAAGCACCTAAGTGGGATATTTGACCAAAACCTTACCTAGTCGCGGTACGTAGGCCATATTTTTACAAAGATCGGACTTTTGTCTTTTTATGTATCGCTTCTTAAGTTCCAGTGTGCCAACAAACCTCATAAAATGTTTTGTTTCTTGATGTGCTCTACGTCACCGAATCTTTGCTTCCCCCGTAATTTTACCAAGTCTGTTCGCGAAAGACTTCAGAGTGATCTCTAGATCTCTAAGTTTCTTATCCTTTTGCAGTGACTTACCCAGGCAACAGTTGACTCCATTCATCATTTTCCAACAGAGTCAAACTTGCCGTATGCTTTCCCCAGAAACACTCAGTGATTCTACTCACCCCATTCACTGTCACCTAATTATGCGCGTTTTCTCTTCCTCCACACGTTCCAGTTAAATACATTTTCATGCACTTATCCAAGATTACGGCAGTTCTACCATTCCGTACCTGACAAGGCTCTTAAACAACCCCAAAACAGTAATATCGCACCTGGAGAACGACTAAACTAGCAACTCATCAGATCCCAATGCTTTTGCAATGGTTATATTTTTCCCACTTTGAGGATGTGTTATTTTGTTATTTGAAGGCTCAGTATCCACCCTCAAGAGTGCATAAAGCATCGACTTGTCTTGTCCTGTTTTTTTTTTGATGCAATAACAAAAACCACAAAACTCAAGTATCCCAGAACACAGTATTTACGAGAAAGAGGACGACGACAGAAAGATATGCGTTCCTGTGTTTGTTTCAGTACATTTGTATCGTTCTGATTTGTTACAGTTTATCTTCGCCCTTATGGTTACATACACGTCGTGTGCACGGAGAGAAACGTTTTGACCAAAGGAAGTTTGAAGCACC
>STRG.2693.6
CAGTTGGTATCTGAAATAATTACCACTGGTGGAAATTCGAACATATTCAAAGGATATGTTTTTGGTGCGTTACAGAATATGAGAGGCATATGGATAGAAATCTCATCGAAGCGTTCGGTGAATTATTCACTTTACGACAGATGGTAGTATATAAAGTGGTGGCTGTATGCTGGAGAAATCATATTTGTGGCAAACAATTGCGTATTTCCTGGGAGGGAGACTACCAGAGTGACGGTGGCAGGGAACGGCCGGAGGAAAACAGGTGAGCGTGCGGCAAATTGTTAGCTTTGTGCAGGGTTGCTATGAAATGTTAAAGCGGAAGTGGAAGACTAATCAATATTGACCGTGTGGTTACATCCATTATGCAGGTGTTCAGTTCTGCGGGAGGGAAGGTAAAGTAATTCACAGATAAGTGTACGTCAATAGATGAACGCTGTGTGGAGTGTACCATGCAAAAATGACAGATCAATAAAACTGCCCAAGTATATCGCGGAAAGCGGCAGTGGATCAACGAATATAGAAATAATATGTATCGGCCGGTGCAGGTAGTGGTGTGATTTAGAGGCTGGATACGGGGTCAGTTCCAATAATATAACACAAATGCAACATCTGGGAGATCAAAGGTGTCGATAACGGTGATGGTATAGTGTAACAAATGATGGGAACGGAGCGGCGATGCAGCATGGGAAGTGTGTCGAAGACGTTCAATCGTGGAGGGAACGCAGTGATCTGCAGAGCCCGAACACTCGATGCTACAGCATTGCGGATGCGATCGGATGGACCGATGAAGAGTGCAGGATTCGTTAATTGGGTTACGCGTTACTTACGATCGGATTAACCATAACACCCTCCTATAATGAAATTTCAACATAAAAACGGCAGATCAGTTCAACATTTTTTAAAATGGCCCGGCCACCAAGGAAAGGGCATGGTTTCAAAGAAAACACGTTGGGCTGGAACATTCCAGAGTGCCTGCCAATTTCAAACCAGACTTGAACGTACCTCCTCCAAGCTAATTCTTTTGCCAGGTTCAAGTGCAGATTGATTCAAAGACACCATGAGTTCGGGATACCCCGTTCCGTGCAATAGCATCCATGTAACAAACGACACTTTTCATTCGTATGAACCACATTTGCCGGAATTCCAGTTGTTTGACTTGTTGCTCTAAATATTTGTCCCAAACCGGACTCCCGCCGTCGCCTCGAGCGTGAGTCTGTCAGCTTGAACTTCGTATCCGGAACTCTCATCTCCTGTATCTAACCTCTTGCTGTAATTCAGCTGCAGTTGTTGATTTGCTGTACAATTTGGAGTGTAAGAGCCCATAAGGAACATTAATGAGGTTTGATTATCGTAAAATTAATTAATTTGTT
>STRG.71080.7
AATATTTCAGCCTGCAAAGATGGTAGTATATAAAGTGGTGGCTGTATACTGGAAGAATCATATATGTGGCAAACAATTGCGTATTTCTTGGGAGGGATACTACCAGAGTGATGGTGGCAGGGAACGGCCGGAGGAAAACAGGGTTGGTATGAAATGTCAAAGCGGAAGTGGAAGACTAATCAATATTGACCGTGTGGTTACATCCATTATGCAGGTGTTCAGTTCTGCGGGAGGGAAGGTAAAGTAATTCACAGGTAAGTGTACGTCAATAGATGAACGCTGTGTGGAGTGTACCATGCAAAAATGACAGATCAATAAAACTGCCCAAGCATATCGCGGAAAGCGGCAGTGGACCAACGAATATAGAAATAAAATGTATCAGCCGATGCAGATAGTGGTGTGATTTAGAGGGTGGATACGGGGTCAGTTTCGGTAATATAACACGAAAGCAACATCTGGAAGATCAAAGGTGTCGATAACGGTGATGGTATAGTAAGTAGACGGTGGATGTCACATTTCTAATGACCAATTTGACAGGTGTAACAAATGATGGGAACGGAGCGGCGATGCAGCATGGGAAGTGTATCGAAGACGTTCAATCGTGGAGGGAACGCGGTGATCTGCAGAGCCCGAACACTCGATGCAACAGCATTGCGGATGCGATCGGATGGACCGATGAAGAGTGCAGGTAGTTATCAATTACTTCGCTGCCCGCTGGAGGACTACTGAAAGATATGTCAGCGCCGGACGTTTTTTTAGGTGACCGATGAAGCAATGAACAGTGAAAATAAAGGTGCCAGTGTTTGAACAGTATTAGCGGGTTCTAACACGGAACGGGCATAATGACATATGGGATTAAAATGAGTTGTATGAATGCAGTGAGATCGAGTAGTCCAGGTTCAAGAAGTCTGATGGTGGGAATCTTGGGGAAAGCGATCGTGAGACGGGCGAAAATGAAGTCGTGTGTAAATCTCGTTTGTTCTGTTCAGCAA
>STRG.20439.1
CTTACAGACTTGAGGACATTTGATTTACCGTATTTCGACTAATGAACCCTATTGATTTTGCGTCTACTAGCGGTCGGGATTCGAAGTCAAATAACCGAAGCACAATTACCTGGAGAGGCATCAAGCCGCTAGGTGGAAAAGAAATTGTAATAGAATAACAAACAGACTGTCAATTGTGGCCGTTTTTTCTCTACATTTAGTGTGGTTTATTATTTGCAAGAGAAGTCTGCGGCAGAAGGAATCGAATGAACACTCTCCCGCTCAAGGGACTGTTGCTCTACCAGATGAACTCTATGCGGTACACCAGTCAAACGCAAAATCACGCAAATGTATGTATTCAATGATTTGCGACCATTATCCCAAAGATACGTGGCATCTTTATTATTTCACTTCACCTTACTAGTCTAGTCAGTCCCTTCTTATTGAAATAAACAGCACTCGGCTAAGCACTGACTGATGTGTATTCTGATGCACTCGCGCAATTTACTAATGTCAAGATCATTAGATTTCTGTCTATGGTGTTCATTTTAAAATGCAAAAAATGGAACTGGAGTTTTTTTAATCAGGTTCAGGATAATTCCAGCAAATCAGTCCAATTCAACTGACCCCTGCTTTCCGCGTTCTGTGCCCCTCAAGTAGCAAGATAGTCGCTATTCGCCCCGGGGGTAGGAGGTACAAACCTTACCAGTGACGGAAAAGTTGGCGGTAGTCAGCTATCTGCAGTTGCCCGGCACATTACCACATCTGAAATTTCTGGGCCTTCGTGGTTGTCCACGTTGAGTTTCACAGCCATTCTATCCTTTATCCAAAACAGAATAATCGGGCCTTTGAGCATACGGCTTATGAATTCTTTTCACTGTAATAGTGCAGTTGTGTTCGATACAGAAGTTCAGATGAGCACTGGTTTCTATCTAAACAACGGTTGAGAGTTAATTGATAGACCAGGAACAAAACTGAACTGTTTCTTCGTAAATAACCCAATCAGGATGGGTACCGCAACCTAATTTTTTGTTCGTGCGATCCGCTAGTTCAAACTGTTAATTTGTGGTTCGAGTTTCGAATCCGAAGGTTTATGGTATGTACACTGTTTACATTGATCATAATAAGTGCTCATGTAATGCAAATCTCTTCTTCCCTAATTAGAATTCAAAACGAATTTACAAAAGGGACTGACCCAGTACCGCGAACGAAAGAAAAAACGGTACATTGAATTCCAGAGTCACACAATGAACGATTTCCATTCAGATTTTTAGGCCGAAGAAAAGAGCCGTTGAAGGCAATATGTAATGCAAACATAACGCAAGCAGTGAACAGTCCAGTAAATGGTTTGAATTAAGAAGGAATAGGTGAGAATAAATGGGACCGGAGTGGTTTTCGCTGTCAGAATTGGGCGTTTACAAACGTGAGCGACGGGGTTAAGATATACTAATAAAAAGGGCCTAGAACAATTGAGCGTTAGCGCATGGGTACCCCAAGATTAATTATTAGAATTGATTTTCTCAGAAAAAATAGTTAAGTATTCGTGATCAACTTTGGAATGTGGTGGGCTTTTCCGTAAACGAAAACAAAACGGAACAAGTGTCCTTTTGTAACTTCAGTCTATCAGACCGCACATATACGATATTTAGATTCGCAGTGAAAACAAAACCCAAATGTTCTGCGGAGTAAAAGGGTTTATCAATCGATGAGAATCAGACTTGATACGAAGCCAGTTTCATTTGACCAAAGTCCGTGAGACTGACCCAGAAACGCTTCCGTTCCTCGATAATCCACTCTCTGCCCTATGTCTCGTCTATGAGAATGTGGTTTTTTCAATGTCATATATATGCCGATTTTATTGCATACGTGTTAAATGACGTTAAAGTAACCCTGAAATACACACACATACAGCATTGATGTAAAAACTAAAGTGGACTTTCCATTTAATGAGATTCAGGTTCCCCGTACAATTATTGACTACTATAAACAAAGCATTGAACTGATTTTTTATTTGATTGTAGGTATGAAGAACACAGACAACAGTATTGAGAATACCGAGAGAAAAGAGAAAGCCAGCTTCGCGGATTATACTACCACAGCTGAATCAAATACCGTTGAAAGAGATAAATGCGTGTGCCAAATCCACTCTCTTTCAAGTAACAGAAGTCCGACTATGAACATATGGAAGAAATGTATGGGTTTAAGTAAATATAACCAGCCGCGGTAAATTTACAAATAAACCTCATGTATTAC
>STRG.30732.1
GGACTCTAGTCTTCTAGTCACTAGATAAATCGAATTTCAAGAGTTCCAAACACTCAGTGGTTCGTGTGATGTCAAATGACAACGTTATTATGTTATCCATGCAGTGATGGTTCTTGGTAGCTGAGTATCTGAACTGTCAACGCTCGAAACATTGTTGAAAAACCATAGGACGAATGTGAAGCCCTTTGTTTCGACTTGATCAGCACCTGAAGAACGAACACGAAGTGCAAAGATGCCAGCATCATATGAACCGCAAAATTATCTATGCTGGCGCTTTGAATAAACCAATCCACTTGATGTAAATAGCGATTACACGTCGTCTGGCAACCGACGTAAACAATGGGCCCCCGAGATGCACATATCCGTCCACTCAATAAAGATTTCGAAATTTTTCATTGAATTTTGTCGACTATCAGTCAGGTAACTTTCACACCATTGGACGAATCATCTGCATATCTATGTGAACTGCAACTGACCACACGGGAAAAGTTTGTTGATTGTGAGGCTATTTAAAGACAAATCGCCCGGGGTCAGCCTGGTTCACTTAGAAGACAGCCCGTCATCACCTGTACAGAATCGAGGACAAGATTGGAACCAGCAAAGCGGGCCGATAGACCAATCAGTGACCAACAGTTGTCTGAACCGAACGTACATAAATCAACCAATCTGGTGATAACCGGACAAACCAGGAAGAAGGACCGAATAACAAAGGCACCAATACGTTTTCGCGTAAAATTTCAGTTGTGATCATCACAAATCTTACACAAAATCTCAGTTTCGTGTCAATGAAACGAAAGCGGAAGAATTTTCTCATTAGAGCTAGTGTGCTGGACCAGAACACTAGTGAAACGCTCTCAGATTTCACCCACCATTTGCACAGTAGTTTCATCTAAGTGCAACTCTCTCGCCTACGCAAGTTCCTTTTCTCGATTCATGCCCTGTCGCAATAACAACCACAGAAACTCTACTGATTCTTATCCGACCCGAATCCTCACAAACTGGAAGCGAATATAAGCTGAATTAGTTTAGCTATTTCGACGTGCAATCATTTTGTAAATTATTTTAGAAGACTGATGAGGTGCTATATGTAAATCAGTTGGGACTGAAATGCGGAAGTTGGTCAGGGCAGACGTCTAATCATATACGAATACAACGGGAACCACGACAAAACCGACTGACTGTTCTCTTACTTACCATACCTTGTGGCAAATAAATGACTTCTGTGATTGGAAAATGAACCGTGGAAACCACATACTCGATCATACTACGTGTTTTACCCCATGTTTAAGTATGACAAAATAAGACCCATGATTGTGGGTGTCTATTTAATTGCCGTGGATAATGAATATATTTCGCCTTCACACAAGGAGACTCCAGTAAGTTTGGATTGGTACTTCACTACCCATTATATTGTACATCAAACTTGTTTTGGCTTTTGCCGAAATAATTTCGTTTGATTGCTGGCAGTGAGAGAAGCACTCC
>STRG.70747.1
ACCGTATTCGACCATCGGTGTTCAGTTCAGTTCAGTCTGCACAGGACAGGTAATGGCCACGGCCAATCGAGCTTCCAGAATTCCTTCGAGGTATGCGCACCAGTTATGCACCCACCACTGCCGAGTGTATTTCGTCGAATCCCCACTAAAAATGAGAGGGAAACGGAAAACCTCATCGCACATCAACTGCGAGAGACATTATGCATCGTGAGCGTTCACTGAGACAGTACGCAATGAGGGAAAAAGTATGCTAAAACATACTCCAGAAGGACCACAGTGCTACCCGTCATCCACCTAGTTGATATTCTTAAGGCTCACTACAAGGAAAGATCTTGTAATAGAAACTTAGGGAAGGTGGCACGAGTATGGCGAATTGAAGTAATGAATTTTCTCTTCCGTTTCAGTTGGTCGTATCAACCTTGTACAAACAAAGGGGAAACTGGAAGAAGGTGAAGAAACCACCAATCTGGAAGACGGGGCAACAATTCAAGAGGACTGATTCGTATTGTGTTTATATTTGTATTTTTACATTAATGACAGTGTGCCACATATTTCAGATAAATCCTTACATTACTGAAGTTCGTCTTTTCGCCTTGGCTGACTGTTACA
>STRG.1431.1
CGAAAAGTCGACAACCTACCTACAATTTTGACTACGTTGTGTTATTAAACAATAAAAGTTTGCCATAACATTTCACATGGCACATCGATTTTTCGATACACTTCGAACCGATCTCGGTTCTGACACATTAATCATTTTTCACAGCTTTTAAAGACCGTAATCTAAAGACAACTTACGCAACAATCTCACGTCATTTCATCGACAAACAAACTTGTCTGTCATAGGGTAAATTCGGAAAGATGAGTCTAATTATTATTGAATCGATAGATAAGGCCAATTACTTCCTAAATATACCATTGTCAAACACTTGTCAAGCAAGCGATTCATTCATACCAGGCCAGTCGTGAGATATCAAGTTTTGCTGACAAGGGGAAAATTGTGTTTTTTATGTGATACAATTTTTTCGATCTCATCTTTCATATCTTCCCTGAATGTTACGAATGTAATACACAAATTTTTCTCACTCAATTTTTCACAATCACTTGCCGTGCGTAAAAACCAAATTTCAACCAAAAACGAAACCCTGGGAGAAGGGTTTCCGGAACAGAAAGTTAATAGCATATTTTTCTGGATTGGTTTCCAAAGACTTGTTCCACGACAGCCCTATATGATCTAGTCTCCATTCATGACTATGTTTAAATTTTCCGATTTAGGTTGCATCAATACTGACCTTTAAATTTAAATCGCTTTTGCAGTCAGGTGGACACGAAATAATGACAACTCCTGCCCAGGAGGAGTTGATAGTGAGGCTGTGGGCTTAGCAACTCTTATCTCAGTTCGTTATTCAAGTTCAGGTATGTTTTGCAGGAAACAGTTTGTTCGACAATTTTACAAAATGTATGCTGAAAAACGATGAGCGTTTAGCCTGGGTGGACAATCAGAAACGCAAGGCAGTGCTAGTTAAGGTCCCGTCGAGAGTTAATGGGGTGGTTCCGCTGTTTAATTCTAAAATCAGTTAAGCTTTTTACTTGACTCAAACTGAGCTACATAGAACGAATCCATGTTCCCCCTCTGAGAATCTTAGTAAGATACTTTTCATTTGCAAATCTCTCATCATTGCGATCTTAGCGGGGCACACCTTCCTATTCTAATTCGAACAGCATGATTCATTATACCCAAAAAGAACCTAACTTCGCCACGGTTCAGTTGTTTCATCCTTTTCAGGAAACACCCGCAATACCAACCCATCCAGCCTCCAAGGAGACTCAATCCCGGGTCAAAGATGGTGAATAAACCATCTCAAGTATAATCACATAATTGAGCAAGCACGGTTCGACATTCGATAAAGCCGAATATGAAAATACATTCAATGAAAAACAAAAGAATGATATCAAAAACTGTGAACAAAGTGGAAAGAAAACTTCAAAATATGCGGGCCTTTTCTTGAGTCAAATATACGTCGAATAAAATACTCCACACCAGATTTATGAAACTACAAAAACCTGTCTTCCTTCTATCGTTTCAAGTTCCCTGATTTGATTGCATTTGTATTGGCCACCACCCCGTTTGTTGAACTAGATGGTTAAGCCTGTCTGTCATACTTTGAGAATTCAGCTATAATCGGTATTTCCTGTTCATAAGTCGCCATTTCCAGCTTCCAAAAGCAGTAGCACATGCGAGTCAATTACATATACATTCCACTTGTTCCAGTTGACTGATAAACTCTCCAGCTTTGTAATTGATCTTAATCGAGGTTTTCTCTCCACAATAAACATTGTTAGCTAGCTTCTCTATACGATGATATCTTTTCATGGAAATATT
>STRG.72493.1
CAAAGGTATTTTCACAAAGTATTCTTTGTTTCGAATGAATAGTTGTACATTATCGTTTTCATCATAAATCAAGAGGTCATTCGTTGACCAAGCTGTTAAGGGGCTTATTTTCAATTTCGAGGTACACAAATCGAATGACGTAGTTGCGTGACTGAGTGAAATTGTGTGAAATAATTCATTTCGCATAATTGACTCCATTAGAAATAATAGTGGCTGACTGAGCGATATTCCTGGTTCATTCATTGCCAAGTTCTCCGCAGGATGACGATCACGCACATTAGGTAGTTAAGCAGGCAGTTAGATTTCATTCCAGCTCTCTGGACTACCTGAACTGTTACAAACAACGAAAGTGTGCCGAAGTTCAAAGGCGTTGCGGCTCACTAATGTGTGCTGATTGGGACCCAGTCATAATGGTGTACGTTTCGCGTACCGTAAGCTTCGTTTTCAGTCTCCTAATGATTCTTTCACTTAAAATCGTTCTGGGGCCGGACGAGCAGGCGAGGACACACGCGGAGGATGACATGAGGAGTGTGGGTTAGTGAGGATATTAATTGTCGTGACTTTGGAATATCAGCGAACAAACAAGCAGACAGACACAGACACCTCGGTTCCTTATTGGTTCAACCGTGCTATTCAGCACCAATTTTGTGTGTTGCTTGAACAATGAGCTCTGCGTGTGTGTGTGTGTGTTGATGCATATTACAGTACCGTATGATGTATGCTCGTACAATGTGGTGGGGTTACGTGACGTTAGATTGCGATACCTTGGGGCGTTAGACACATAGACGGCGCGCTCTCGAACGTCCGTTTGATCCGTACACAGGCTGTGATAGTTGTGGCCGGTAGCGACTGGCTCACATTCCATTCAATTAAATTGTGCCTGCGAGTTTGTGCAATTTTCCTCTCTTAGTTTGCACACACACACACACACACACACACACACACACACACACACACACACACACACACACACACG
>STRG.21173.1
GGTTAACGATCAAGGCAAATTGAGAGTATATCCATTCATGAGAGGAATATTGATCGGTTGTACGCGTAGTGTGCGAGATCCTAACCAGACACAACATCACCTCTCCTTCCCCCAAGGAAAAAGATCCAAGGCTTGCAACGGATGAAANATTGCTATTATCAAAAGCAGTAGCATGAGTTACACTGGTAGTCATAGCAGTAGCAGAGTAGCGGTACTCATCATAATAACAGTGTAGTAGCAGCAATTGTAGTATTAGCATTAAGCAGGTAATGTAACACAAAACGGCGTCGTTAGAATAAAGGACGTATACAGGACAAAACCGAGAGAAGTAGACTAAGCATTCCATGAAAACAATAAAAACGTTATCAACGAAAAACTTCTCGGAAGTTACGAGAAACACTCTGGTCTTAATCACTCACATCTGCAGATAGACTTGTGGCCACAGTGCCAGAGCATTCTTGCGTAGATCCGACAAATGGTTTCGCTGAATCGTCGAAAATGGTAAATCAGCCTTAATTTCCATGTCAACTGTATTTATAAATCCATTAAGATGGGCCGATGCCCGCGACGCCAAATGTTGTGTCCACAATCGGTAGCAGAACACGTAATGGTAGCTTTGCATTTATTTATGCCATTGTGAACACAAAACTTACAATCCATTTTGCCCTCAGTGACACATGGACTAGCACTGACAGGACTAGGCGATCTAGCATTAACTAAAGAATCAAAGGTACCCAAAACCTCCCCAGTGACTTGCCGTATTACTTCCTGTCCAGATTCCAATGTCTTCGATCCTTTTCTTGGCATTTTGCGTGTTTTATCGTTCCAAGTTGATCAGTTGAGTATTGTAACACACGTATGAGCAATGCGTAGCCAAATTCACAACGGATCCCGAAATCAAAAGGCGATTATCCGTGATATTGTACGATACTAGATCATAGAATGAACAATGACACCAAA
>STRG.64517.1
TTATTGATCTTTGACGACAAACGTTCTTGATTTATTGATTGTACCGCAACCGAACTGCGCTACAGTTTCGTCCAGCTGCCTGCCAAGTGGACCGTTTTTATTTTCTGCGCTGTCCCGATTTTCGGAAGCTTACTGCCCATTGTTCTCGGTTTCTCACCTGGCTACCGTACACGTGCAGCCCCCATGGAAGAGCACTGCATCCAACAAACCCCATATTTGACGACCTTGTCAGCCTCTCTGTCCACCTCGTTACCTGCTAGTGATGTGGATATGCGTTGAGTTGTTGTCACTTATGTTCTGTCGTGATTTTCGCTAGCTATCATTACAGTAGCACTCGACCTGCGA
>STRG.33587.1
CAAGCATTGAGGAGGAAGTCTCTTCCAATTGCTGAAGCACCGGGGGACCCAAGGAGCTCACCAGTAGAGGAATGTGGACATTCAGGCATCCCACAGTCAGGCCCTGGAACCGAGAGCCAAGGATCAAACTACCACAAATGAAACGTGGATTCACAGTCTCACTGACTACCTCCGTATCCTCGTTGACTCCTCGTACATTCAAGAGAAAAACTACGCACTGGATAACAGGACAGTTGGTCAGCATGGTCTAGAGACGACAGGTGGAAGCATTGTTAGAAGTGTCTAAACATACGGGCCTAAATGTTGCCCAACCGAAGTAATGGTACCATAATATGCGAAACTGCTGGAACTGATGAAATGATACCCGTAGAAAAGAAGATTGACGTGAAAAGTTAAGTGCGGCTTTTGCTTGAGTGCGCACCACAGGTGTATATAAGCCTCGTGGTCGAGGTTGTCGCTGTCGTTGACCACAATGTCCGTCGGCTCTGCGAGTGCGGCTGTGGCTGGCGGTCCTGGAACATACTCTCTTTCAGTTCGTGAGCCAGGTCTAGCTGGAGACAAGAATCGGCATTCGAATTTGTCCCAAAGCTGTCAACATGAGTCAAGGGACGCAATTCGAGGTGAATTGTTTCATTGCGCAATTGAAGGCTATAAGTATATTGAAGAAATGTCTTG
>STRG.60007.2
ATAAAGTTGAAGGTACCCTCCAGAGTACGATGAACAGATTCTCTGAATGATCTGAACAACGTCAATAGATACGTGGCCTTCTGCGAGTTTTATCTCACCAGCGTAAATGCTGCGCACGAGTTCTCTGGTGGCGCTTCTCCGTACACACTCGTGCGTGTTTCGGCTCCTACCCACAGATGTACATGGTTTGGATAATCAAAGAAGAAAATCTTTTTCAAGACAAATGGCTGGTATCATTTTTCACTGTTCCCATTTCTCATCTCATTTATTTTTCTAATCTTTCTGTGTATTTACTTACGCGTCCGGAAAACCGTGTTGCAATCTCAAACTGTCCAATTCTGTGCCTGTCTCTGTGACCGACTTCTGCCCGCGGATGACGTTCTTTCAAGCTTTGGTAATGTCCATCAATGTATTAAACAAATAACCTGCACGTTAAACCACTCATTAACGTTGATCACCCTGTTTCTCAGTCAGTCAATTTGTGCATCACAGAAATTGCTACTCAAACACATACGTACACACACACACACACACACACAAAAGAAGAAAGCACTGGAGCTGTACCGGATTACGAGCCGTTGTACTCATTCCCCACCACACTCGAGCCAGTAAGACGAAGAGCTTCTATGGCAGCTCAAAAAGCGACGGTGGATGTGATCCAATGAACCGCTATATGAACAAGAGTAAAAAACGACGGCTCCGACTCACTTTTAAAGATCTATTTTCTGGATCCAATGCGATCATGTGGCCAAAGTGACTATTAGGACAAGTACGGAAACGGGACGCGTAGAAGCGACCAACGAAACCAATGGAAAGGTGAGTCAAAATGGCCGTTTGTTCGCCTACTTTGTTTTAGTCAAAACGCTGGACGAGGCACATTCGAATCGAAAACTGAAGCAGCCGACTGCTTAATGACAGAAAAAGAAGAAATTGACCAACGAAGGTAGGATGTAAACTTGTGACTCCAAGTTCTTCAGCCAGTAAAACAGACTATTTGGTCGATGCATGGCAAGAAATAGTCAGCTCCGCAATACATTCAAGTAGTCCAGTTGTAGAAGCGAATGCTGGAGCAACAATGAGACATCGATGTCAAACCGATCGGGAAAACTGGTCGAGAGCCGCAGACATACGGACTAGCAGATGGAAAGCAGCGAGATCTCACGCAACCAGTAAGATAGCCCAGGTGAGGGGCTACCGATAAAGCCGTCAACTGAGACAATCGGACCAGTCGAATAGAAATGATGCCCAAGAGAAGCAAGCTTTCGACCACGGGCAACTGGCCAGAAAGCAGCCGGAACACTCAAGCAGCCGCAAGAGCAATGTTGGTGCCGCGCGGGACAATATAAATGATTGTGTGTTTCATGAACTTGACTTGTTTTGCTGTTGAAATACAAGTGTCCTAACCCGTCTTGTCGTCTTCGTTACACAATGATAACGATGATAACGATTCGCCAGCCATTTGTTCAGTTTGAAACCGGGCTCTGTTAGCTTTTCATGTAATTTTATGATTTCGGCGGAAATAATGCTCGCTGAATGTGTGTGTGTGTGTGTGTGTGTGTGTGTGTGTGTGTGTGTTATTGCATTTCGAATGACGTAGTGTCTAGAGGGATCGTCTATATGAGTTCTGGTTTCAACGTTTCATTTATAAAAGTCGTTTTTCGTCACACGTTGCGTTCGGGAATCAAAATTGGTATTGAACATTAAATTTGATTGGTCTATTGATTCTTGTTGATGGGTTTGCCTTCATTTCATTGACAGCGCTTCAATACGTTCAATTACCTTGTGGTCGAATCACACTCTTCCAGCTTTGTTAAAAGTTCTCACATAGCCGTCTTGTCGTTAGACTTCTAAGCTTCTTGTAAGTTTCTATTTTGTTGAAAACTTACCTCAACAGTATTCTAAAGACGATCTTTAGACTTGGTTGTGTTCATTCGTATTGAAATCGTTGGATTGTGAGGAGTATGAATACAACAAGGAATTTCGTTCTCCGTGTATAATTCAAGTCAAGTCAGGTAAAAGCTTTATGCACGATAATCTCCCGCATCATATCCACGGTTTATTTTGCGCCTATCGGTTCCGTAAGTTGGATCAGACTTTTTGGGATATTTCCTACAGTTGTACTCTTTTGTTCACCTAACATTTTTCCTTTTACTGCTTTTTATGCTTATTATAAGACAAAGTACATCATTTTTGGCAAGTGTCCGCGGTCAGTGAAAGGAGATATGGCTCACGGTGACGAGAATCGAGCTCGGGCCATCCGCGTTCGAAGGAGTCCACGATGATAACCGTCTAACCACCCCTGGCATACTCGCCCCTCAAACTACGGGCTTGATGATACATCGTTCGTGCCACCAGTTCTTTTCTTCTGAAGATGTGAAACTGAAACAAACTCCATAGAAGAAATCCGCAGCAAAGTACTCAGCGGATCTGCAATTTCTTCCCCAATACTCCTCGATCAAGCCGGATATTTCCTTACTGACTAACCACTTCCTGAATATTTGCATCCACTACCCTGTTTTCCAGCTTCTATTTCGTTGATTTTGTTGTTGCTGTTACTGGTCCAGCATTGCTACTGTCGGTTTTACGCATTCGTGTAAGGTAAATAAACCAATTTCCATCTGCTTG
>STRG.43104.2
TTGGAGAATAGTGTGCCATCTTACTGGTCAACGGCCAACTCGCGATTGACTATGGTTGCATCGCGGGGAAAAAGCTGTTCGCGTGAACTTCTGAATTTCTTTTCCAGACACAAGTATGTCTCGAGAGACCACGCGGATGATCCAGATCGATAGGGCATGCGAATGGCACGTGATGGGTTTTTACGTGTTCCTTTGAATAGCCCGTGGTTGTTTGGTCCAAAACGCGAACTTCATCGAAATTGAAAAATGTGCACTTCCTGACTTTCGTTTACAACTACGAAGGAAAGCGGATTGTGCTCATTTGTACCCTGTTCCAATTCGGTCACTTGAGATAACACGATGAATTTCAGGACTAAACAGTTTGGGGAACACACAATGAGGCTCTTCTTCATTGGGATTTGGATTCAAGGAAGGGACAATACGAGTTATTTGTTAAACTCCAATTAATTATCTTGTTTAACTTGATCTGATAAGTCAGAGGAAACGTTACTTCCACAGCAAAAACATCCTGAATGAGAGCAGCAAGTGCAGTTCTTCACATGTAAGGACTTCGATTGGCCACCGAAGGTGTTGGAATTTCCGAACAAGCTTACTATCAATAACATGTGATGCATTGCATGGGGTCAAGTATGATTACACTGTACACTGCTCCGCAAAACTGACAAAAATTTTTGCAAATCCTTGATTTGAGCTATTCTGTATGATAGTTTGGAGATGATAATCTTTCATTAGTCCACTTTGTATCACATTCTCATCCATGTTTGGACGTGATTTTGTTCGTAGTTAATAGTGGAACACGAATTAGTTACACTGTTAATTTCTACTGACGAAAACGTGAAACCCGGTTGTAGCTGGTAGGTAAGCAGGGGAGTGCCTAAGCAATGTCACTCAGCTAAGTTACGTGCATACGCTAACGCGCATTGGCGTCTAGCCAAGCAAGGTCAGTCGATAAGTATAAGAATCAATCAGCCAGCAAGCTGTGCAGGGACTGTGGCATGAAAAAATATCAACAGGCTGACGTCCATGCTTCAGAAGGATATTGATCAATTGTCCGCGCAGCAGGCCTAACTGTTCACCATGGATAAGACACACACGTGTTTTGAATGGTGGACAGCTGGAATCATGTGACATTTCGATCAAGTGTTCTGTTGTGCTGATTGTGTGACAATCGAGCACGATTCTCGGACCCGTCAAATGGTATTCAATTTAACAATATGACTTCTCCTGGATTGGAGATTTCGCTCGTCTGTTGAGTCGTTTCCCTCCAGTTCTTTTCACTTCGTTCTCACTTTGTGAAGCAAAATATGTTTGACGCGGACGAGAAAATCCGAATTATATAATTGCAATGTAGCTGTCAGGTAGGTGAGAAACGCTTTATTCCTCGTTGAGATTCACTTCCATATCCGATATATTTGATTCTGACATCTTAGTGGCTAAGATAATGTTGATGAAACTGGTAACCCTCAAGTGTGGAAATCGCGAAATAGGAGTGAAGCGAGCAGGAGGGCTCTGATGAGGGCCATTGGCGGTGTTCAACTGTACCCGTTCGTGTGACTGTATGTGGCAATTCAGGTGAAGCTTTCACACTCTTGTTTATGGCTTCATGTGGAGAATGCGACTCACCTTCAGTTCGTTTGATGTATTTTCACGAGTTTATCCCTTATGATTATTGGCTTGAACGAAATATTTCACCTGGATTCTACCACTGATTTCTGCAATAAACTTATTCCGAAAGAGGAG
>STRG.19142.1
GTAATACATCACGGACTGTTGGTTGACAGTTCTAGATAAGTGTTGTAAGTCTCGAGGAATAACTATCAATGTACGGTTGTTTTAGGCACATTTAAACAGTTTCACAAAGAATATCGATTCGTGTGTCAATTGTTTAGGTTAGTTTTCCATAATGTTATTCGTCGTGCAAAGTGAACGCTCAACTTACCATTAAAAACTATAGGAGCATTGTACAACTATTTGACCATTTTCGAAATCATCAGCAGCGCACATCCACCCAGAGCCCCCACGGGGACTCGAACGCGGGGTAAGCTTTTGGGAGTCGAAAGCCTAACCACTGCGCTATCCTAGCAATGAGGAAACAGCTGTATTTTGCTTTCCTGGTATTCAACGGAGTCATCGGCGACAAAATACAGCTGAGCATCCATTGATACTGGAACCCGAGATGAACTGTCGTGGGTCGGACTCCACAACCACCAGGGTAGCAACCTTTTACTGAACTCTTTAGCCGATATTGTACAACATCATTCTGATCAAAGAATCATCATCAGAATTTCACTCAAAGTAACAACCGGGAGATTTGTAAAGGCCAGTACACTTCAGACGACCTCGTGAGACTCGCGGACATGACGGCAGAGAAGGACCTGAGTGTATTCTATCAGTCGAATTTCCCTTTATTCTTTGATCAGATATCAGGTCATCTTAATTTTTTTATGTATGCTGCCCAGTGGAGTCTGCATATATCGATGCAGTAAGATTTTCAACTCCGTTTTGAGGGAGCTGCAAAGCAGCCTCCCCGACTCATTAGAGTCCCATCCAAGTCAGTCAAATCCGAGATACACAAACGTAATGCTAAATGTATAAATCTCGTGAAACCTGGAAAGCTGTCACACATTTATGTGGAAATACTCAAAGAAACTCCCACTATCAGTAGATGTTGAAGATCATAATCGGAACCTCGTCAACGTTATAGACGGCCTTTGAATCAAGCTTCGATGTCAACTGTCGTTTGGAATACATCGTTGATTTCTCTAATCCCCTCGATGTAACAAAAAACCGGCCAAACTCGGCCCCGATAAAACTCGTTCCTGATGGACTATCGTGGACTGTGCTAAAGGAACGTGCTATCGTCCTGTCTCTTTTAATGTCTAACTTCTTCAGTCGTTATTTAATCCATAGGATAATCCCTGACCACAGGAGAGTACCCAAGAAAAACGCGAATAAAATTTACCGGGCAACAAGCATTTCCATTTTCTTCAAAACGTTGTAAAATTATTAATACCGAAGATATCTCTCCCTTTCCCCTCGCGTTTGATCACAACCAATTTGTCTGTCGTCATTCACGTTCGACTCTCGAAACCCTTGCTCTCCTTGCACATTCTGTGTTATTGTCACTAGAGAATAAAAGTGTGGTGGCTGAGGTATTTTTCACCCATTACAACAAGGCAGTCAGCTGTGTAGGTAAATCCAAGCTATTACGGGTACATGCTGATGGCTAAATCCGATCAATCAACGTGTACTGATTGTTCCTTTACCTTTTGAGCAGAACCTCGTCATGCTTCCATCCACTCAAGGTGTTTTACAATGCTCTATCCCATCTCCGTCTTAAATCCCCATACATCTCATTTCTGTGCCTGTTTACGGTGATCCTACGCCCATCACATATGCGGATGATCTGGTTATTGGTAGACCCTACTGTTGTCAGTCGGATGAAATGAGCTTTCTAAATGGTCCTCCAACATCAACCTACGAATTAGTCCTTCACATTTTTCCGACGTTGTCTTGAATTCTTAAATGGCGTATGTATTCTAATCTTTTGCAATCTACTCCCACTCTGTTCATCAGGGACAACCGCATCGGAAGTAATTCGTCAGTGAGTAACTCAGTGTTATCACTGATGGTTATTTCTCTTCGTCCGAACATATCTGCAAGGACCCCTTGAAGATAAGACCACACCCATTTTGCTTTGCGATTCAAATCCTTCAATACTCCAGTTCATAAGCTCCGAAACTGTGTTTTGACCAGTGTTCTATCTCTTTAGTTTCACACCTTTCCCGTACTTGTTTTTTAAAACCCAAATCTAACTGCCCGATCCGTAAAGCACCTATTTGAAGACGGTGGCATGCTTCAAAATCAGTTAAGCCAAATTATAATTTCCCAAAACCACAACTCCCGAAGGATACACAGCGACAAATTGCACTCGTTTTTCTCCCACCTAAACAAATTCACTTCTAAATCCGTCTAAATGTCCTGCACTCAAATCTGTTAGTCCCCGACAGTATCCTACCTTACCGGCTTCTACGCTGATCTTGAAGCTCTCATTTCAGAGCGAAACCGAGTGCTTAGTTGACATCATACTTCATCCGTTGTATGTACCCCTATTCTTCCACGGGAAGAGGTTATGTAGCTTTTGAATACCCGCCATCGGGGGCACGAAATACA
>STRG.15582.1
AAGATCACCAAGCAGACGAGAAGCAATAAATTTTGATTTTAACATCGGAATAGCATTGTGACAGGTTTGTGTCGTAGCGGCCGTTTTAAACGATCTCGTGCATTGCCCAGTAGATTGTCACTGCGTGATGTGTATTAAACAAACCCAGCGACCATGTAGGAAGAGAACAGTGGAGCTGATAATGAACTGAACATACAAGCTTATTGACCAAGGGTTGGAATGAGATTCTCACTGAAAAATCAGAGTCAGATCCCAACTTACGGAACCACTGGCCGGTGGTAGTCAAAACGTTCATCGTCGTGGAAAATGGACCAAGACCTCCCAAGTTCGATTCCCACCACCGATGATCACATCCCCATTGGGAAGCCAGTTTTGGCGGCGACGAACAGTCTCAAATATTGGAAAATTCTCTTGCAACGAAAAAAAGAGCTCCAAAACCTTCTGGGATCTAGCTAGAACGTTAAAAGGCAAGACGTTACGACCATAGACGAAGTCTCATTTCGCAACGACAAAGGCATACAAAAACACGCATCAAAAGAGCTATCCTCATTTCGATGAACACTTTTTCTGTGCTATGCTCAAATGATCAAAAACTGTGTGAGTTTGTTGTGGTAATGAGCTGGCCGTGAGTCTTCTTGAGGAACACCACACACTGTAAGTGGTATGTCTGGTTGCTCACTGTACTCACAAATACTCTCAGACAAGTAACTAATTCATTGGATATTTGGTCGGTTGTTTGGTTGGTTGGGCTGCTGGATGGCTAGCTGATTATTTACAATCACATTTTTCCATTCTCTTTTGTGTTATTTAGGCATTGTGGCTGTGTGTGTGTGTATATGGGCCGATGCAAGCAGAGGACTTCTGTACATCTGTCTTCCGATTATTTTCTCATGAGATGATAAATGATATAGTTGGATTGTGCCCCAAGGGCATTACGTAACAATGTAACATTTTCATTTTGTTCTCTAGTCATGGACCCCTACTCCAGCCTGGGGTGCAATTAAGAGCTCTATTATTTCACAGAAATGGAAATCTCTGCACCGTAGCCATATTTTGTGAATGTGAATTAGGCTGAAGATAGAACTGGCAAAAAGATTTTTCACACAAAGATCACAACACACACTGGAGCATATGACAAACTTACCTGGAGAAGAAGAATGATGTAAAATTTGAGAAAACTTTTGTTCCCTTTGAACATATACAATGTCAAGTAGACAGCTGGTATTCTGTGTTCCCCTAATACAACTGCAAGAATTTCACATTCCAACCATACCACATAATTAATTTCTTAAGGAACAATTTTGTTGCTTTTCACACCATGGTTGGTGCTCCCAGGGAAATTGTTTCCCCTTTGTCCAAACAGTATTTTACCGCCGCTTCCTGAGTAACGAGATTTTGTGAGACAAATGGAGCCTTCGAAGCTAATGAGTATTCCTCAATGTGAACCAATGGCCACATAACTGAGATTCATCTGTTATATACGAAGAAAGGTGAAAAGTCAATGCCAGAAATATAATAACTCAATATGATAAGAGTGTGCGCTAAACCCTCGTAGCTGAGAAGTCTTCAGATATATTGATTACCTTATTTTTTGTAGGTATTTGCAAAGTACCGTTTTGTGAAAAACGTGCCAAATTACCTTAAAAACCATGGGTCCGTAAGTTTCTTCACAAATCTACTGAGAAGTAGGCAGAACAGTTTATAAACGAAAATTCAATTTGTGGCTCTGACGAAACAACTTTTGGATGCAAACTCTCAACATTGTTCCCATCGATCGTGATTTTGCGTGACCTGATTAAGTTCATATAAAATTTCTCGGTGTCAGAAAGAGCAATTTCCCCGTCCCTCATCCTGACACACAAAAATGTGAGTAGACCCGGATAAATGATTAACACCGAAATTTAGAAACGCTCTAGTCTCATTTGGCCATTCTGTCTGCTTTATCTAGCAAAACTTAATGGATGGAGAAAACCACTTTGTGTGTTAGCATCCCTGATCAATTGTGCAAAATCGAGTGGAGTTCGAGCATTTTCTTTTGCACATTTCACTTCACTTTTGAAGACTGCCGAATCAAACTGCAACTGTCCACGAGGTTGGATTGAATTAGTCTTCCTAACAAAAAATGACAATCATTAGTGAAAATGGGTAGTATTCCATCGAATCCTGCAGAGCTTTTAAGTTCCAGAAAAAGAGCAAAAGTTAGCCAAATTAGCCGTCACTGAGAGTACAAAATTTTTCAACTGGTTTTTGCGGTAGCCGTACATTTTAGTTTCTATTTTTACTCTCCCAAAGGATCGTGTGAGTGTAAGAAGCTCCGATCATTAGGGACACACTTCTCTCCGAAGGTAGTTCCTCATTCCAAACAGGGTACTCAGTAATTCTTAATATTTCTGATTTCCCGGTCGCCAAAAGGCTCCGGGGCTACAGAACAACTTTATCATTTCTGTCAAAAAGCGTCTATAAAATCAGTCAAACAGTCGACCAATGCTTTTGTGTCTAAAATCGTTTCGTCAGACTGAAGAGATTCGCTTATTTGACGAGGATTCATCCTTTGGCTATCAAGCATCTACGTACTTCTGTACTGGCTTTGTTTCATTGTAAATAAAGTGGTTTGTCTCCTAAAGCTATCTGTCACTGGTACGTTTTTCAGTGGATTCCAATTCAGATTAGGAGGGATTCAAATAATACAAACCGGTAAAATATACGTTTCCTGTTTTTGGACGAGGATTTTGTTTTTTCATTCTTGGAGATGTGTCCACGACGGCGCTTTGATTATTATGAGCATCTATTTGAAATCTACCCTTTCATGCTCAGTTGTTCACTTCTCCTTTTGATTTATAGATCTATCCTGTTTTCGGTTCTTTTCTATTACATCCGACAAAAGCTGTAGTGTTATGCTCAGCACGACTAGTTGAAGGTTTACGTTAGTAAAAACTTCGTTTTAGGCCAACGGCTGAAGACAATTACTCCTGGGAGAATGAACAGCTTCGAGAAAATTCGCTATATGTCGTTGTCAAATCCAATTTTTATTCGCTGTGAAAGTCCACGCCTTTCCGCGGAAGGGTATGCTCACCGGTATCTGTGGCGGAGACATGCACTGGGCACCCAAAATGTTTGACCTTATCCGAAGGGCGAATAAACAGAGCAATCAGTCACCAGCTCCCAGTGGGTTACAAACCCCACGTTTCATCCTGCTGCCTTGCGGGTTAAGCTTTGGATGGCTAAAGGCTTCGGTTGTGGACCCCTAGGAAAGCCACCTACTATGACAACCTGACAGTATTGCGCCCACAAACGAATCATGAACTCGGACTATCTACCCCTTCCCACCCCACTCCCTCACTCCGATTGTACCATGTTTTGTTTGGCACACAGTCTGAAACCAGACAGGAGTGAAATGTACATATACATACGTAAACTGAGATATCTGAAATGACTGGAAGCTCCGATTCAAAATCTGCTCACCCTATGACTGACATACAGAGAAGTGATTAAAGTTTTACTCATCAGTAGAAACCTGGTGGCTGAAACAAACACGTTAGTCTTTCGGAAATCCCAGACGCGTCAAAACCAATAA
>STRG.73032.1
TGCAGGACAAAGTTATCAATTTCAGCATCCTGTTGGATGAACTGAAACAGTTTCTACTTGTCTGCACAAAATATCCAGTTTCAGTTCAACAACGAAATATTACACCAGAATTACGCGGTAGCAATGCTGCCACCACTGGAATGCTCGTGTTGCCAATGTGATTATGAGGATACTTGAAAATAATCAATTCGATTCATGAATCGGAAATAGCATCATTCACAACAGGTCAGTGAAGAATATCCCGCGTGCAACGAAAAATCAACTGTATACCAGTTACACCGCAGCCCATCCCCATGTTCAACTCGCTTTGAACAGAGAAAAGGAAGACAGTCTACTGTAATTGGATGTTTGTGCAAGATGATGGAGTGATTGATAACTTCAGTAACCGGATAATACAATCATTTTAATCGTTTTCTACAGCTCAAAATGAACTAAGATCTAGTATTTTGTCTGGGTAAAAGAGCAAGGAAAATCTGCACGGGAGATACACTAAAATCGAAATTGTTTTCCGCGGACGATTCTCCTACGGACGATATATCCAGGACGGTTCAATAACAGAACGATACAAGAAAATTGACCTCCCGAAAGAGAGAAGAGACCCCGGAATTATTCAACGAAGACTAACAA
>STRG.17872.2
GCTAATCGTGTACTGTCACATGCACGCACTCACTCACGCACGCATGCATCCCACTGGTCTTCACCCAACTCCCTTTCTGATCTCCATTTAGCACAAGAGCGCAGTTTAACTTTGAAATGCCACAGAACCGTACACTGTCTGCTGCCCTCTTTATTCATCATATGACTAACCCTGATATCTGTTTCTGACAGAGACTGCCGTTGTATCACAGTTGATCGTATGTTCTGCCTGAAATTATACTATTATTTATATTCAGTACCAGCTCCAGCTGATATGACTGTTTATTGGACGTTGCTTCTCCATTCTGCTGTAATCTACACTTGCTGCTGTTTCGCCGTTCATAAGCCTAATCGATCTGTCTTCAACTTTTCTGATTGACGGTAGTCATATTGAGACTGCGTAAGACCGAGTGATCAATATCTGTCGGATCCATAGACGTTCGGAATTCTACACACATGATTGTATCCTCTGAATGGATAACAACTGTCTTCAAGTGGACTGGACAGATGTAATGCATGTAAACATTATTGTTTTATTTGATTGATTTTGGTGATGCCCGAACTAGCAGTCCCTAATACTGGACCTAATTTCCAGGTACTTCTTATGGACTGTATCGGACGGGGCATACCGATGGGTGGTCATGATATATCGGAGGCTGGGATCAGCCTACAAATAAAGACCAATACATCGCAGCTGTGACTCACTAGCGGACTTTTCTATAAGAACGATCCGCTCAAACTCCTGACGCAAAAATGAGATATTCGTGAATAAAACACCTGTCGTGTGAACAAGCAAAGAGATGCATGGACAGCAGAGCACCGAGTGTGGATATCTCATGAGCGACAATAGCCGAGGAGTCCGTCGCATACTTCCTACAAACCTTGTCTACCCATAAGTATATTGTTCATTTCCAG
>STRG.54758.1
CTACGTTCTTGCGTGATATATTAAAACCAAGCAACGCACTGGCCGGGTGGTTTTGAGATTGAAAACGGGAAGGTTGATATGTGGAAGGTACTCCAACTGAGAGCTAGCCTGGACGAAATAGCGGGTAGAAGCATGGGAGTTGAAAATTGGGCACAGTGATCGTAGTGGCGTGTTGAGTCGTAGATGTGGTAAGCCGATGTTCATAAGGACTAACTCCATTTGCTCTACTGTGCCCAGTTACTGATTTCCGGTTCTTCGGGATCCTGGGGACACTTGTCATTCGGGGTCAATGCAGCCATGGGGGAACGTCGGGGATATTGGGTCTGAGGGCCACGCGAGGAAGCAACTGGGAATCACCGTGATCCCAAGTGACACGTTTTTGAAATAGGTCTGTAGGATATACGACTCGTGCTATGGTGGGGTATTTACAGGTCCCTAAGCTGCAGGTTGAATTTGGGTCTTGGTAAGCAGGAGGTTGCCCTTAGGCTGGGCTTTAAACCTGAAGGCTGGTTGGACGCTGAGACTTAGGAAAAGCTGACATTTTACGAAAAGGATGAAAAATGGATAAGAATGAAAGGAAGGCACGGAAGGTTCTCCCTAGGTTCCGTATATTCATGTGGTGCTATAATGGGGCTTGTTTGTCGTCCAACGTATTGACTTGTTGTCCAGAGCGGTGGGATAAGATTCAGAGCTAAGGTGGCTTTGGCAACTGACTTCAATGTACGTGCGGTGCTTGCATAGGAGGGTGTGGAGTGGTCTATACTTGGAGCGGAAGGGGGGGGGTAGCATACGTGGACAGCCCAGTGCTCTGTTATCTGTCAGTCTTCTGAGTGAGAACCGAAAATAATCTGAGCTGACAAGGGAGGTGTGGGGTTTCTTCTTCCCAAAGTCACGTCTGGGCTAATGGCGAACGTACCCATGATTGAGGGTTGCTCATTTCCTCCAGAGCCTTATATTAGCGGTATTTGGAGGTCAAGCGTGTCCTGGAAGTTTAGTTCTGTTTTTCCCCTTTTTTGACAGGGGGGTTGTTGAACCCACACCGGAAACTTCCTGCACCAAACCAATTTTGTTGGTTGCAGGGTCCAGCTGTGGCGACGAAATCCGAGACCTAGGATAGGCCAGTGGCGAAGAAGTACGGTAAGGATCTGGGGGTCTCAAGACCAGGGACAAAGTCATGCGGCTTGAAGGATTCAAGGCACCGTATAGCCAAGCGCGATTTCCAAATTCAGAATAAGATTCACTTGTTGTTTCTACTACGATGAATCATGAAATGAACGAAAGTGGACCTCAAATATGGGTTAGCAAACACTCAGAAAAGAGAGCCAAAGTCGCGAGGTGATGAGACGATCAACTGAATCACAAGACCAAGTTTAGTCACGTCGAGAAAGATAGTGGCTAGTTGATGTGATTTCAAAATGTCAGCGCAGGAAAATAAAGGTGAGACAGACAAATAAACGTTCTCAATCCAGCAGATGAATCAGCTACACCACGACGGGGACTCCGGGTTGTCTCACTTTCGTATTTTTGCCAAGATTCTTAGATCCTGAGGGGCTGTGGCATTGCCTTTCTTGAAGTTTTGTGTCATGTTTACCGTGCCTTTTTTAATAGAGGCGTCGGGGCCAGTCTGGCTGCGGGATTGTCAGTTTTGCTTGGCGTAGACTCAAGAAGCCTCGGGAAACTCTCTTCGCTTTACAATCGAACTTGTGCCTTTTAACCACAGTCTAGGTCATCCCAACTAAATTTATACTGGATAATTACGGGCGTTTGTTTTTGTGTCCAGCTTTGTACTAGCTGAGTTCATGTCACTATGGTTTTTGCAATGAGCGGCATCCATAGTATGTGAGCCGAAGAGCTCGGAAAGCAATAGCATTTCTGGTGGAGATAAAAGGTGTAACCTTAGAGGTTCTCTGCCCCGTATATTAGTGCATGACTGCCGCACTCCTGATCTCTTTCAGATCGCGTTGGTTACTTGGGTAGCCATTGGCCAACTGGACGCTAGTCCCGGATTACCGTAAGGACTAGACGATTTGATCAATGGTTTGAACCTATACTCCCGCCTGTTGACGTTATATGGGGCACCTTATACGGAGTAACAAAGCCTCATGAAAGTCTTTTCGGATCGCAGAGTATGAAACCAATGACCGAAACCCAGCCTTCGCCGCTGTCCACTTCGTCAAACCAGCCCCTTCTTACCTGCTACCCTCAACAGTCTACCTGCCATCACCTGTAACCAAGATCTTTATGAAACAGAATGCCCGCCATCTGCAGCCAACCAGAATTTGGCTAATAATTTTTCATCACATGCAAAAAAATTCTTTTTTTCCTTTTTCTTTACACTCTTCCAACTTCTGTCTAGCCGCACCAGTAGCATTTGTCTCCACTAATCCCTTTCTTTGACGGCTCTTCTTTGAAAGTCCGTCACGCGTCCATACACTATTTATGCCCTTCAAAAGATCACTGAAATCCTTGTGAAGCTTTTCGCCCTCAAGTGAATTTCCACATGACACTGAAACCACCTGCACAAAAAGTCCGTTTCATTATCACCCCGACTCACCTGCTTTTATTTCATACGCTTCCCCACAACTAGTCGCCCAACGCTGGATCAGCGTTCTATGTTTCGCTGGCATCTCTGACTGCACGTTGATAGCCCCATGCGTACCTTACTTTTAGTCTTGTTCTTTGCCGTCTCTTCCGCCCGGTTACTCGTTAGTGACCGTCCAATTATCACACATCAGCAATCCCACGTTTCTCCAGCCATCCACACCGCCCTCACCGAATTCGAAACCGATTTGCAATTTCCGCTCCAACCATTACCACTTTAGTTCACTCAAACACTACGTAACTCTACTGGTGTACTTCGGTTGCTGTGTGATTCATAAATTTAGAAATTGAGAATACCTCACACTGACATGTTCTGCTGTATTTGCTGATCTTGCCTTGTGCATGTG
>STRG.14626.1
TTGGAGGTAGATGGCAGTGAACAAATGACGTGGCGCTATTACCTATCTGGATCGGCCTAAAAGTAGTTTTGATGCAGAGCAGTAGAAGACCAATGGCATGTTCAACATATCCGTTACTGTCTTTCTGCCTAGTATGATGGACCTGGACAAATAGAACAATCGGTAAATGACGCAAGAGAATCCTCTGCCAAGAGTTTGGTTAAAAGCTTTCAACCGACCCTTTAGAAACTGAATCAAGAGCGAACTTAACGTTGGGTGAAGTAACAGTAAGCATTTGATAACGAAGAGAAATTGCGAGGCAAACAGACAATCCCATAAACAGATTGGCTCCTTTGGTTCAGAACCAAAAAGATAGAATGAGAGGTAGAGAGAAAGATAGATAGATTAGATTAGATTAGATTAGATTAGATTAGATGAGATAGATAGATAGATAGATAGATAGATAGATAGATAGATAGATAGATAGATAGATAGATAGATAGATAGATAGATAGATAGATAGATAGATAGATAGATAGATAGATAGATAGATAGATAGATAGATAGATAGA
>STRG.76729.1
GGACCACCTGCACGTTACTCTAATGCTCGGCACTGTACGAATATGTTAACCAGAACAGTATTCTCCGCGCCCCGTGAGAACGAGAAGGCGATTGGGAGAGATAGTGGTTAGCGTATATTTCAGGAGTGTGCGCGAGAGCGTGCGCAAGAGCAACGGTCAAATGGCAACCGCGCTTGGCAGTCAACGTTCAGCTAAACAATAAACGTGGTAAAAGTATGAACGAAGATGGCAACCGCTACAGGGGCCTCCTCCTAGAAGTCCGACGGAGTTGGGCTTCAATCGTGATGGTAAGCCGGAATTATTGGTTGTCCAGGAACTCCTCATAGCTTCTCCGTTATATTGTTGTTGACGTCGAATGACTGCTGATGAGTTTACCGGTGCCTGCACTCTCGAGGTCCGATGTGCGTGGGTCCAACTGCGTTTTAACGTCCGCGGGTCTCATACGAATGCAAGCCGGAAAATGCCTCGTCAGGTCCATCCAAAAAGGCGTCCAGTTGCCGTCTCCAGTGCCAGGCTGACCAATCGTCCCGTTTTCCAGTGAGCGGTTGGCTCCTTGAACGTGCACGGGAGTCAGCCAGGCTACGGATGAAGCCAATGTGACTTGTTAGATCGTCTGAGAGAGGGCAGGGTAAACTGGAACAAAATAGCGCCTGAGGGCGCCNNNNNNNNNNCCCCCTACTATACTATCCTTATTACCGGGGCGATTGATCGTGAGGTGTGTGTAACTAGCGGCTGTGATCCGAAAAGTTGTTGAAGAGAAACGGGGTTGGAGATCTAAAGTGAACCCTCACTGATCATAGCCAAGTACTGAGGAAGAGTCGTCTCTTCCGATTGTCGAAGCACCGAGGGATCCGAGGAGCTCACCAGTGAAAGAATCTGGACATTCACGCATCCCACCGTGAAGTCCTAGAATTAAACTGAATCGAGTTGAATCGTAATTCTTGCAGAGAATATCCCGAAAACACCTCACATTTCTGTTATGATCGGTACTTGCAATCCAGAACTAGCACTATCTCAACGGACGTAGT
>STRG.78322.1
GAATCATTCACCAGTCATCAATCATCAATCATCAATAATCAATTATATGTCATCAATAATCAATCAACAATCATCAGTAATTATTCATCGATCACCAAAAATCATTCATCAATCATCAATCATCAATCATCAATAAACAATAGTCAATCATCACTCATCAATCACCCATCATCAATAATCAATATTTTAATAATCAATCATCAATCATCGATCACCATTCATGAATAATCAATCATCAAACATCAGTGACCAATCATCAATTTGCAATAGTCCATTATCAACCGTCAATCCCCATTCATCAAACATCAAAAAACGATGATCAAAAATAAATCATCAATCATCAATCATCAGAAATCCATGATCGATAATCAATCAATAATTATCAATCATCAATCATCAATCATCAATTATCAACCACCAATCAATAATCATCAAACATCAATCATAAATCCACAATCATCAATCAACAAACATTAATAATCAATCATCAATCATCGTTCATCAATCAGCAGTCATCAATCATAAATCATCAATCATCGATAAAGAAACATCAACCACAAATCATCAATCGTTCATTTTCAATCATCAGTCAATAATCATCAGTCATGCGTCAACGATCATCAACCATATATCATCAAACTTCGATCATCAATAATCAAACATCAATTATCAATCATCAATCATCAAACATCAAGCAATATTCTTCAATCAGCAATGATCAATCACCAATCATCAATCATCATTCATCGATAATCGTTCATCAATCACCAATCTTCAAACGTCAATAATCAATCGTCAATGATCAATGATCAATCATCAATCATCAATCATCAATCATCAATAATCAATCATCAATCATCAATCATAAATCATCTATTGTCAATCATCCATCAATAAAACTACAATCATCAATCTACATTAACGATCATCAACCATCAATCATCAATCATCAATCATCAAATATCAACCATAAATCATCAATCATCAATCAACAAACATCGATCATCAATCATCAATCATCATTCATCAATCATCAATCATCAATCATCAATCATTATTCGTCAATAATCAATCATCAATCATCGATCACCAATCATCAAAAACCAAACAATAATCATCACTTATATATCGTCAATCATCAATCATCAATCATCAATAATCAATCATCTATTCTCACTCATCAATCATCAATCATCAATCATCAATCATCTATTTTCAATCATCATTCGTCAATCACCATTCATCAATCTACGATAACGATCAGCAACAATCAAACATCAATCATCAATCGTCAATCATCAATCAACAATCATAAATCATCAATCATCCATCACCAATCGTCAATCATCAATCATGTGTCATAAATCATTAATCATCAATCATCATTCATCATTCATCAATCATCAATCATCAATCATTGATCATCAATCATCATTCATCAATCATCAATTTTAAATCATCAATCATTATTGATCAATCATCAATCATCAATCATCAATCATCAATAATTATTCGTCAATAATCAATCATCAATCATCGATCACCAATCGTCAACAATCAAACAATAATCATCAGTATTATATCGTCATTCATCAATTATCAAACACCAAATATTCCTTTATCAAATATCATTTATCAATCATCAGTCATCAATCATCAATTGTCACGAATCAACCACCAGTCATCAATCATCATTCATCAATCATCAATCATATGTCATCAATCATCACTCAACAATCATCAATCATCAATCATCCATCATCAACCATCAATAATCATTCATCCATTATCAATCATCAATCGTTAAAAATCAATCATCAATCATCAATCATCTATCATCAATATTCAATCATCAATCATCAATCATCAATAATTATTCATAGATCACCAAACATCATTCATCAATCATCAATCATCAACCATCAATAAACAATCATCAATCATCATTCATCAATCACCCATCATAAATTATCAATATTTTATTCATCAATTATCAATCATCGATCACCATTCATCAATAATCAATCATCAATCATCAATCATCAATCATCATGCATCAATCAGCATGCATCATTCACCAGTCATCAAACATCAATCATCATTCATCAGACATCAATTATCAATCATCAATCATCAATCATCAATCATCAATCACCAATCATCAATAACCGGTCATCAAACATTATTAATCAATTATCAATCATCAATCAGCAATCACCAATAATCATTCAGCCATCATCAATCGTCAATGAGGAATCACCAATCATCAATAATCATACATCAATCATCAGTGATCAATCATCATTAACCACTCATCGATAATCAATAATCAATCATCGAACATCATTCATCAATCATTAATCATCATTTATCGATTATGAACAATCAATAACAAATCATCAACCATCAATCATCAATCACCATTCAACAATCATCAGTTATGAATCGTCAATCATCAGTCATCAATCATCAAACATCATCCAACAATCAAAAATCATTACGCATAAATCTTCAATCTGGAATTATCAGTCATCGGTAATCTTCAATAATCAATCATCAATCATCAATCGTCAATCATCAAACATCAACTATCAATCAACAATCATCATTCATCAATCACCAGTCATCAGTCATATATCATCAATCATCAATCATCGATAGAGAAACATCACTCACAAATCATCAATCGTTAATTTTCAATCATCAATCAATAATCATCAATCATACATCGACGATCATCAACCATAAATCATCACCTTTGATCATCAATCATCAACCATCAATAACCCATAATAAATCATCAAACATCGATCATCATTCATCAATCATCAATCATCAAACATCAATTATCAATCATCAATCATCATTCATCAATCACCAGTCATCAGTCATATATCATCAATCATCAATCATCGATAGAGAAACATCAATCACAAATCATCAATCGTTAATTTTCAATCATCAATCACTAATCATCAATCATACATCGACGATCATCAACCATAAATCATCATCTTCGATCATCAATCATCAAC
>STRG.73788.1
CTCTACTCTCTGGATCGCTTGAACTCTTTTCCTAGCCATCTTATAGCAGCTCCGTGCCCCCTGAGCTTTTTACAACTTGTATAGTATAGTATATTTCTTGACCGTGGTCAATACGCATGCACAAGGCAAGATCAGAGTATACAGCAGTACATGTCAATGTGAGGTATTCACAGATTATAAATTTATAAATCACACAGCAACCGAAATACACCAGTAAAGTCA
>STRG.17777.1
ACCAATCTCCGTCATCTGTGGCGCCGACGTAATAACATCCTTTTATCTTTCAAGGGTCAAGTGTACACTCCAGAAGTCAGGCTATTTCAATTCGGCTCAGAAATTCGCCCTTGGGAATGATGGATGCTTGAAAACGATCGGTATTCGAATACCGATATTTTGGCAACTTTACTGGAATCTGGCGGAACATCGTGCCAACAATGCTGAGGTCAAACGCAGAGTACCAGGCATGTGAGGAGAACCGTAACCGCTTTCCAGGAATCAAAGACCAGGAGTCCGATTGAACACCGGCGGTTTGTGTTATCCGATCCGTCCTGACACAGGTACTGTTGAAATTTGAATAAAATTATAGTTTATGGAGGTAATCTATCCCCTACGTAAAAAATACTGCACCCTGATACAAACCTTTTACTTCGAGTGCATCTGAAACTTTGTGACTAGTCGATGCAAAGGCATCCCGGGTGTTCTTTTCAGTCCTGCAATAATGAGGCACCATAAATTCAACAAAATCACTATTTTGTTTATGGCGACGGTCCGCAAACATGTGAGAATGGGAACCATAAGTGAAAAAGTAACGGGTAGTAATGTTAAAAGTGCATATTGTTATCCGGTAATAATCTGTTGATTTGTCTCTATTCTCAGTGTGTCATTTCGGCTTTTTAGGTATAGAGTTTATCAACAGAGCCGTGATACCACAGGTTATTCTTTATTGCTCTACGTGCCACATGCTTATCTCTGCAGTCCAATGTGGAGAAAGTGCATTGACTAACTTCTCCTTCATTGGAAATAAATTCTCCTTCATAATGAGATCAGAGCTGTCATTATGGTAACATAAACTTCAAAGTATGCCTAGCTTCACTACTGTACTAGCATATAGAAAATGAATAGATACGTCCACGTCCTCAAGATGAACATCCACATATGAAGCACAACCCGACGCATTACTTGGAAGCAAATCAGTCTTCCGAGAAGAAATTTTACCCTGACAGATGAAAAACATTGTTTGAGCCCGATGAGTTCTGCTTTGTTGAAGTATTGCGGATAAAACTCCTCAACACGTTCAGTCGTACTCTAACACAGCCTATATCAACCAACATAAGGAGTTCCATGACCTCGATATCTTTGGAATGAAGATCCCCGTGAAGTTCTTATCACGGATCGCGCTTTTTGAGCCCCTAAGTGATTATATAGAGCACGATGTGGTAATCAATAGCCAGAAAAACTAATGATATTTTTTTACTTCTTTACGGTTGCAACAGGTGACCACTTACGGTGGACGCATTATGTTGGCCTTAGATGGGTTTAAATATAGAACATCAGTTATTAAGTTACTGATAAATCTTCCTTCCTGATGTGTTTATTGTAAGTTGTACGTTATTTTCTCCATCACATTGCAAAAAACAGCATTATCCAGGTCGAATCTGTTAAACTTCTACCCGTCGTGGCTTACCGTGATACCGTGTTTTACATGAGTATTGAGAAAAACCGCATTCAGTTACCGAAATGTTCTGAGCAATATGTTTCACAAAAACACATGCGAGACACTTTTCCATAAGTTTATCTCTCTTGTGTTTGCCGAATTAGTAAAATATTCCACTTCTGAGAGTATAATTCTCGATCATCGCGGAAACAAATTGAACGTTCGGTGGGCGACGCTCAAAAGGCCTCGATTTCAAAGTTGTGCTTTCCGAATAAGCAAACAGTTTTATTCCTCGTGAACTTAGTATCAATTAGTTGGCTGTTGGACCACGAAACAATGCAACTTTCGCAAAACGTGTTTGTGCCGCTTCTGCTTTCTTGCTGCTAAGCAGCAGCAGGACGAACTGCTCCCGGACAGGATCGGCATTTATTTCCCAATGACCGAAACCACCTGTGGTGAATTTGACCTTTGTAGTTTAACAAGTATTTGTATTTGACCGTTCGTTAGATTCCGTCATTCAAGCTTAAGGCAAATTCACTATGGTAACCAGGAAAAAACTTCAGAATTCTAGAAAACATATGAAGTCATACATAACATTTTGTCTCGAAATCTTCTTTAGTATAATATTTAAAAAATTAGAAAGGCAAAGCTACCAATACAGAAAATATTTTTTCATTCGAATTTCGACACTACCTTTGAGCTGGCCCATTTCTTGTAGACGCTGAACTTCCAGCTCCACTCTCAAGAGAGTATTTATGACAGTACAAGTATGTCTAGCGTAAGCCACCAAAAAACTACGACTTCATGATCTCTCTGATAATCCTATTGGTTTGAATGTTCCACACGTTGTCCATCATTCCTTTTGCAGTTGTGATCACGTGCATGTGAACAGAACAGAAGTTTACTTCATACCTAAAGTGGTCGACCGCACACCGAAACTTCTTTTCCACTCACTGATTCAGCGGAACTGTACAGAGCTTCTCATGAAGTTAACCTGACCTGATAGTTCAAAATATGATTTTACAAAAGCGCATCCTAAAGCTATCAGATTTTAGCGTATCTATATGGATCAAGTCAGGGCATATCTCACTCTGTTCTGGAAAAGATTCTAACGAGCTATCTACTTTCATAGGCGTTAGTTACATAATTCCGCATGCTCCGTCGGTTCCTCGGTGAAAAACATTTCTATGCACCGCTCGGTCCACCTCCCGCATCAAAAGCAGGTGAACGAGGACGGTAAATAAACTGACCGCATCGGGTAATCTTTGTTCTCTTTCCGTTCTTGTCGACGGAGTTCATTTGAGCATCACCCGAGCTCCTCGTGAGAAAGGTAGCGAAATCAGTCTTTTGAATAACAGAAGTACCTTCCAGAAAAACTGGAAATTTTATGCTACAGTCACATTCTACATGAAAAATCCCATCTCGACCAATCATAATTCCCCAGTATCACAATTTCAGACTAGTTCGTAGTTGTTCCGTATCACTGGAAGTAGCATTGGAGCAAATGCTCACCATGCGATCAGTCTCACCCTGAGCAAGCTAGGTGTGATGTTCGAATTTGGCAATCATATTTGGAAAGCTATTCTGTCTGTTTTACTATTCATCGGATGTGAACTCGGAGTGGGACATGGGGTAAAATGATATCTCCACTTCAGTCTGTAATCTCTTACTGACAGTCAGCTTCTTCAAGAGATTCCCAAAAAAAAATTGCCATTCCAAATAGTGGCCTCATGACGATGAGACGCTCTATGGGGGAATCAAACAAGGCACAGGGCAGAGGAGACAGTTCCTGTTTCGGTGAGGCAACGCTTGTGACATAACTGGTGATCGCTGCACTGTTTGTTCGACAACCAACATCAACAACTTCATTTACCAATAAATGTCTCGTCTTTGTTTATGGATGTGATTTTCTCATTAGCAGTTGTTTTTCTTGTTTGTTTGAAAAAGCTTTTTATAATGCGTATCATTCATGTGAACACCTTGCTCACTGGCATCTTCGGATGAATGTTAAAAAACTGTTCGTTTGATAAACATCCAGAGCAAGCCGCTCTTTCCAATTCATAGTTTCCTAATCATTATAATATTTAGTGGGTGCCATGGTCAGGAACCAGCACAACTTGATGGTCATCTGCCTTGTCCTAATAAGGCCTCTTTCGCCGGGCCCTCCGCGATCATCTACAGCTCTGGAAACTTGTTTCTCCGGGCAGCGGGGTCACCCCGGTAAAATGCTCGAGGGCAAGTTGTAGATGCTGCTTTCCTATCTCTATGACAGAGCGGTCCGCGAAATGACGAATGATTCCAACGTCAACAGACTGAGAGTGGGATCTTTATCAAGATGCAACTGTCATGCCGGTTGTGCTGCCATCAGATCCCATAGTGCATGAATTCACAGTGATTCAAAACATCTTAAAACTCTATTGGATCCTGATGCCCGACGGATTGCTCTTTGTTGTTCCGTGGCTCGAGATGCACTCTTGAATAGAATGGCCAAGGTGGGGTCTCGATAATTCTCAACCTTCCACTTCGATCGCATCAAACCATTGTTACACTGGCCCACCACATTCGAAAGCTTATCCCACTATATACTCGTCTGTTGCCATTTTTCGCTATGGTAGTTGAAGGCAATTTTTAAAAAATCGTGAGGAAAATTCCTGGAGTTTTTTTTCTCTCAAATGACTTTGCTGAATTTGACTAGCTACCCACATTTTTATATTCTTTATCTCAAACAACGATGCAAATTATTCACTGAACAACAATTCCAGTGGAACACACAAGGTGAGTTGTTCTTCTCAGCTGAATATATGCAAAATCCTAACTGGGACAAGAGACAAAGAGAGTGGAAATGGTAAATGAATGGTATCGATGCAAGTGCTTTAGAATGAAATAGTTGAAAATATTTTGTTCAGATGTCATCACAGATCTTGGCATACCACCATGTAATCTTGTGCTGCCAGCAGATGGTGGCCAGGCGGTACTGTTGCACTCATTCCGAGCAACATTGTACAGTATGATCCGTTCGAGAAATGTCGGAAGCTGAACAGTACGGCCTCTTAGCTCAGCTGGTAGAGCACACGTGATACTAGTGCCTGGGCACGTAAGGGTCAGACCATGGGCTACCATAGTGGTATTCGATTAACGTGAGTGGGAAAACTCGATGGGACTGTTGCTGAGCTGGTTTTATATTGTCTTCCGTGTTTTTATGCTTTCAGTTCGAACACGTGCAAACACGGCGGAAGATCGCTGACCCGGTGTACTGCAAGTGGCTTCCGTGTGTAAATCTGAATCACTCCGGGCCAACGATGTTC
>STRG.28331.1
TATATATATATATGCTGAGGGAATATTTGTGGATAAATTTCTGTATGTCATTACGAAGAAGAATGAGGCGAAATAAGCTACCACATCTTTTGGCCGATCTAAAATCGGGAACATACGCCCAACAAAGGTGATCGATTATTTGCAATTTCTGTTATTTGCTTTGGCTATCATTTTTATTTCTGTGCTCTGTATTAAGAATTAGGGACTCCCAACACTGTGATTTAAGATAAGAAATTCACAGGGGAAGACCATTCCAATGATTTTGACATCGTAAAACGCTCTTCACACGGGTTGATGTGGGCTACTATAAAGATAATTAGTCTTTTTAAGGTGGTGTAATCCACGATACCATGAACAATTCAAAATTCAACCAACTAGAAATATAAAAGTTTCCAGTCCATCAGATAACAAGTTCTTTTTTCGAAGGTCACTTTGCTGTCGGACAATACGTCGAGTTTTGCCTCACCTGAGGATGTTTATCTTGTAGCCTTGGACATATCTATTCATCTGGTATGTTCATTTGTAGTGGTGAAGCTACG
>STRG.44572.1
AACTATTACGCCGATCGGTTTTCGAGCGGTTTCTGAGTGGTTTCAGACCGGTTCCCAGGACGGCTTCTGAGTGGTTTCCAAGCGGTTTGTGTCAATCTTTTGAAATACGTGATATGCTTCGTCAGTTTCTTTCACTAATCCAAATTACGTATAACGATGCCCATTGCGTCGGAGCTCGACACAACTTCGCTTTCTGATTTAGGGCCATTCTGGAACTTGTTAAACTGAAGATCTGGATGCGATTAGTGGACCGCTGTCAGTTCGTTCCATGCTGTCAGACTCCTTTCTATCTCCATGGAGAATATTTCTGTCTAATTATCTAACCACACTCCTCCGCCAATCCTAGCTGGAAATTTATAAGCACACTACAAGCTTCAGGCATCTCTCTGCATCCCTGGCTGGCGACGCTAGATACATCAGCAGCCGGTAGAGGGGTAAG
>STRG.25531.1
GGGAGAGACAGTTGGTAGGGAATGGAAAATATGAACAGTTCTCCGTGTTCATTTCTTTGTAGACTCAAGTGAGGCAGGTGTTGGTCATCTGTTGCCTCCATATGTTATCCATGTCAGTGGGCTTATAGTCCAGTCTGCGATAGTGATTGTAGTTGGCAGGAGGCTGTGGTTACTGTTACGTAGGGTTGTGAACCTAAGCGTGGCTTGGATGCTAGGACATCGAGAAGGCCGCTTTCTAAGAAAGATGACGGAAGATGGAA
>STRG.57788.5
NNNNCTAAGTGAGACATGAACCAGCTATAACGCTCCGCGGATTGGAAATCAGTCGATGAAAGGAATGAATTTGCAGACAAAGAACAAGCAAAATACACTTGTAAAGTTCAGCGACCAAATATCGGCTGAAGAGAGAATGCATGGGTGACGGTGAAAGGAGTGGCCGGATAAAGGTGGAATGTGATGCACCAAAATGGAAATGGGAACTGGGTGACAAATCAATTTGTGATGCGTAGCCATGGTAGTCGCAGATACACGGTTTGCGAAGGGCTGAACATGATGACCAGAGAGATGCAAGGATCAAAAGTGTCCGAGAGAATTTACCAAGATAGAATACCGGATATGAAAAAGTACCAAACAATCCATAAATATGTTTGCAAAGTTGATCGGTGAAGCAGTTGACAGGTAAAATATTGTCTGTTGGTATTCTTTGCAAAAGGTGGATCATGTGATGGCGAAAGATCAAAATGCTGCGATACAGATGTCTCTCAGATGTGAATATATGGGGAGGGCATGAATCTTTGCAAGAAGAGGATATTGCAATGCTACAGCCCTGTGGGCGAACAGAAAGACTGATAGAGAGAGCGGACTATCACAATATCGCCGACTGTTGGGGTGCCAACGCCCCTCATGATATGCGTCCATTTTGTCCATAACTATGCCTCACATTTACCGTATCTCGATGCTTCCGCGGCATTGATGCCATCTGACTCATTCTTTACGTCTTGCGTTGCCTGCTCCCTGCTTTCAGATTGACACCGTCCGTTTATTGCAATAACGCCTGGTTCATGGCCACCTAGTCCCCAGCCATACAACCCAATTTTCTGTTCTGTTCTTTTCTTCTCTTCCTTCTTTTTTTCCTCAACGTTTCTCGTAACGATAGTTTCTCATGCCGATTTTCAGTCCACCTCCAGTAAAACCCCCAGGCTCCATTCCTTCCCACTTGGCTCAGCCAGCTGCTCCTTCTGACCTTGACCCATTAATTCACCGGGCCCATATTTGAATTCAACTCCGCGTTCACTCAAACTCCCTACATTACTCCTTGGTGTGCATATATTTATCTCCCTCTCATATCTCTCCTATTTCTTCCTACCCCCGTTTGTGTTACGGATTTCTAAATTTTTCATGAATTTTGTCCGTCAGTTTTGTCGCTTGTAAAATTTTGATCATGCGTAAGGCATGCTTCGGGAGTCTTCGAAATAAACTAATATACTAG
>STRG.24025.1
CCAACTATGGAGAGGGGGAAAACATGTGCTACACATTAGATTTGGTTAGAAGATAATATTTAACAATCATTCGACTGTATAAGCCGCAGTGCAACAAATGCACAAAGTAGTTTTCAAATATTAGTTAGACTTTCCTGTTGACGTGACACTGAAAATAATAACACCACGACTATCTCAGTTTCACTTGTTTTTCTTATCTAGGTTCATCAATGCACTACCTATTCGGGGTGGCGTCTAATAGCCTCGCATATCAGTACTATTAATGGTTCTGGCTTTATGTCTCACCAATTACCTGTCTAGTTATTAGATGGGGAATTGTTTTTCCAACCAATCACAGCCCGACTGACGGTAAACTGCCCCTTGGACGTGATTGTCTGCTACGTGCATTTTTCTCTCGAACGTATTCTAACGGTCTGTTGACAGTCAGTTGGTTGGTAGTAGACGAAATGGACGGTCGCCATTGGTCGCGTGCACAACTAGGGAACTGAACTTCCACATTTTCGACGCTCAGTAGGCAACAGGTGCATAGCACAGTTTACCAGTTCATTTTGTCCAACTGTTCTCGGGAGAACAGTGGAGCGGGGTACGAAAAAATGGACACGCTTATTCATGATTTGCTTCCTTTACTCACACGCACACGCACACGCACACACATACACAGTCATACAGAGAGAATGTCATAAATGCTCTGAACTCTATGACATCTATCACCAACTAAGGGAGGAATTAGAGAGTTAACCTGATAGCTATGGCGACAAGTAATCACAATGATAAGTACTGATACACCAAAATTTGGGGACTTGGAGCAACGATCCACTCCAAGCACGTTAATAATAATGGAATATTTTTTATAACTAGGCCTGAACGCGGTAAAAGAGTTCACTACATAGGCAAGCAGAGTCAGAAACCCCGATCTGGAAATCGATGAGTGATGAACCACTTAGAATTCTGCTAGTCAGAAGTCACAATAAATAAGACGTCGATTTAGCGGAACAACCGTTGCTCAGTAGTTCATTACTAAGCCGTTAGCGTGTGGTCTCTGGCTGACAAACTGATTCGTGTCTATGCAGTTGGTCAATTATGGAACACACAAGCTGGAGAGAATGCTTCTGGGCACAAAGGTCAGGGTAAGTCTTTTTTCATTACGATAGCTCAACTATCGCCGAAGCTCGAGGTAGGACGCTCTGACATTTATTCCAACGCTTTCGCGTTTGTTTATCGCCAGTGCTCCTCTTTCATCTTGTCAGTTGATCGGCGATGATCAAACGGTTATCCTCGTGGACTTTGGATAATAAAAACCCATGTTTGATTCCCATCACCGCCGGTCGTTTCTCCCAGTTGACAGTCTTTCACTGGCCGCGGCCCAATTCCTGAACTATTGCACATTGTTGTACCAAAAACGAATAGGAAGTAAAAAGAGCAATTTTTAGTATATCCTTATGGATTATTTATTTTATTGCATCTAAATATTCCTTGTTCTAATTGGTTCTTGGAATCATGGCAGCGAATCCGTCACTACCGTGTTTCCACACCACCACAAA
>STRG.18608.3
CGAAATAACACGTCAGTTGTATTGCACAACGGGTTTGTAGAAATATGTTAAATCAGAGAAGATAACTGGTAGACTTGAAGATGACCAGTCACAGGGAGCTTTTGTCGAACTTGTCCACTGCCATCCTGATTAGTCGTGGCTCATCCGCGTACGTGGCTACGAAGCTGTACCTGGCCGTATCACGTGTGACAGCTGCTGAATCACCACACGAGGCGTAGTCGAAACAAATAACAGTTAGGTACAGCTTCAGTGAGCGCGCACATCTATTGCTAGGCCCACTCAGACATCTGGAGTGCGAACAGACAGCACCATTCTCATGGTTGCATAGTGTGACCGCAGATGTAGTAGATGCGCACCGGCATTCAGGTGAGCGTCGAATCACACAATTCGATGGATTAGTCCTACAAGTTTAACACGGTCGGAAATAATAGCAGTTAACAGTGGTAAGACTGTATAGTACAACGCAAAACACCAACGCATGTGTATATTCAACAATGAACGAGTCAGCAGAGTAACGCAACACACGTGTGTTGGACTGCAGAGTAACGACATGAGTTCGTTCCGGTCCCAAACATATTGAAGCACGGCGGTTGTTCGTTCTGCTCATTCGTATCTTCACATGTCTCATTGGATGCTACCGAGCTAACCATCATCTCCTTATCTGGGAAACTTCTCTTGCGCTATATGGATGCTGATCTTTGGCAGCCATACATTCAGTCGAACTTTGTGACTTGAGAACATTCGAAACACTCATGAAGACTATGCACTGCACTTGCAATTAAACTGCTGCTGACCTACGTGTTTCGAACACATTTACAGTCTACAAGTGTCGCATCATGTACACTGAACCAAAAATACATTCAGTTGCCAGTTCGCGAGCATTCTGGTTTCGTTTTGCAAAATTCGGTCACTACAATCTCTTACTAAATACAT
>STRG.52878.1
CTGTCACTGAACCAAGTACCAATCGCCTNNNNNNNNNNNNNNNNNNNCATGTTCATAACTTATTCCGTGCACAGAACCCCAGTAGGCCTCCGTTATCCACAGCTTGCACTACTTTGGTTTATAATGCATCCTTAGCGATATATTTCCACGACATATTTTGTATTTCCACGGGCCACCACCAACCGACTCGAATTCGAAACTAAACCGTATTTGCCGCGCAAACCATTATCACCTCGG
>STRG.70830.1
GCATAGGGGAGACCGCTGACCATGGATGATTTCTTAGCATCGACATGCATTCAATTCTTCAGTTAGCAGAGGACTGTGATCTGTGTGAATCTGTGATGCAAGTGAACAGAAACTTTTGTTGTAGGGAAAAGTAGCTCAAATCGTGGCTTTATTCAAATAAAATTGTCATGATAAATGGTTACGGAAAATTTCTACACGTCTCCGGATACTAGAATACTGATGTGGTTTTGCAACTGATGTCAATGGTTCCCGTGGATTTCTAATGGCGTAGCTCGGTGCTTGGATGAAAATCTACCGACTACTTTCCAAGTTCTTGCTCAGTGAATAATTTTGCATGTGTCCACTCGGTCAAAATAATCGCCTTCTTCTCAGACTGCTCTGAACGAAAGTCTCTCTTGGCACTAAGTCACTGAAACAGCCACTCTGTTTTTGGGTGACTGTTTTGCAGTGTTCCTTCAGAGGGGTTTGTTATTTATTTGTTGAATAACAGAAGTGTTACGTATCAATAATTCCAGTAAAGTTAATAAGAACGCCTTTTTAATCAGACTGTCTCATGTGCTTGTCAGTTCTCCTGCCTCAAAGGGAAAATTCACAACCGATTCTGTTGATGGTGATGCATAGAGGGGGAGGTTCCTGATCAAAGCGTTCGACCTCTTGGGTTCAGCCGAGAGAGTTCAATCCTTGCATTTTTCCCACGCCGGAGATGGTCCTTGTCAGACTAATCGACCCAGCCGCTGTGTGTACGTGTGTGTGTGTGTGTGTGTGTGTGTGTGTGTGTGTGTGTGTGTGTTAAAAAAGTCATGTCCTCCTTCAGCCTTTCTCGGTCCCTTGAAATCCACAATCCACTGATAACTGGTAAAATAACTTGTCTAGCAAACGAACGTTCTCAGACCCCTCCCACTTTTCGCCTTCCATCTCCAACAAATATAGATAATACAGTCATTACTTTGCCAACGATATTTGTGGTGAATTTAACATCGATATGACATGATGAATCTTTTTGCACCTCACTCAAGTTTACTACTTGGAGGAACTTCTATGAGACCACTGTGCCCCAAAGCCCGTGTGCGTTCTACCCGCAAACCTATCCATGGGCACGGAAAATCTCGGTCCGTTGATCAAATGTATGACTGAGAAAAATCTGTCACACACACACAGAGTTCACTTCGCCCCCAGGACGAGCCAAGAAAACAACTTAGTCACTTTACTGGAATGTCGCTCAGGTTGAATTGACTCCGGGGTGGAACACAGACATCCATCTCCAAGTTCCTTTTCAACGAAATCTGGTAATGGATACTTAGTTTTAATTTTTCCGTTTTATCCAATCTTCTGAGTGGTTCTCATGGAGATATAAACACTTTTCGTCTGCATGACTGTCAAGGAGTTGGAAATCTCCCTGAAAACTTGTCACCAGCAAGACGGCTGTCTGCTTCCTTCCAACCCACAGACAGAGCACCCTGTTAGCACTGACCAGTGACAAGATCCTCGTATGCCACAAAGCAGTGCAGTCATGACGCATACGCCCATGAACCAATCAGGCATCACACGTCGCTGTTTGCTCCGATCATTGACAGACAACCTACTGCTTGTCCCTCACACCAACCCGCTAACTAACTGGACGTATGAAACAGTAATCCGACTCAGCCAGTTGCTTTTGCGCATCACGCTGGGAAATCAACGTTTTCCTATCTCATGCTATATAGAGTGTTGATTTTCGGTTACACAGGAATGCAGTTTTAGCACCTCTTCATGGCTACCTTTCCGTTGGGACTGGCCAATCAATAAATCAACGACTGAGGATAATCCAGAGGTTTGCGCACTGACACGACAACGACTATTCTGAAAATAACCACGAAAAACCAGAATCAGACCTTCAACATTCTTGGATGAGGATACGCGTATCGTACTGGACTGCCAGACAGTAGTTGCAAACAATTTTGGTGATGTTTCAACTCAGTGCAAGGACTATCGTGACTGGAATGGCAGATACCACCAACGGAACACTTGAAGAAAGTTTTAAAGCACGAATAAAT
>STRG.31772.1
CCAAAAGTGCGCGATAGCCGGTGCTCACTTTGGTGAATTGTACGGCCAACGTTTCATCCTTAAAAACCCGAAAATCATTTCCAAAATCGGCAATACTCTCTTATGTGTCACGAACTAAGGTAGAAAATGTTCCAGAACCATCAACAACAGCTGCACCCGCGGCACCGGCAGCCACCGCGGCCAACAACGGTGACAACCTTGATCACTGTGCTTATATACCCTTGTGGCACGCACTCAAACAAAAGTCGGCACCGAATGTGGCAGGCATTCACAAGCTAGCAACACTTTGCGACGAGCTAAAATATTTCCGGCCCCAGGCCAGCGCACTGTATTATCGTTCACCACCCAACTGCGATGAACCACTGCGTATGAAGTTTCCGTAGGGAAATGTACGACCATATAATTTTGAAAGAACACGCGGAACATACAAATACGAGCAGGATCGCACCGTTGTAGTGAAACCGCTTCGAAACCGATTGGTTTTCGGCCGGTTTTTGGTCTGTTTCCGAACGGTTTGTGCCATTCATTTGAAATACGTGATATGCTTTGTTAATTTCTTTCACTAACCCAAATAACGTATTACGGTGCTAATTTCTATCTCCTAATTTATGATTTCCCGATAATTGT
>STRG.50279.3
CATTTAGTCGATAAATCAATATCGCCCAGCTTGTTGTGTATTGATTGGTCCTCAATGGGCCAATCACGTTCATTCATGTATGGTGCTGAGGTCACATGTTAGGAGACTCGTTCGTTATGAATTTTCGATAAACCGTTGCCCGGCACCGTTGTTGTTCAGATTTGCGAGTTATTGGCTTTAACAACAGTTCAAGAATATAAACATAGATCTGCAGACTACCAGTTATCGAAGCTTCAGGAAGTAGCTTGAGATAACGAAGAATGATGGGAACAATCGGTGACAGACGAGTGACTTGGAATGTTCACTAACCACCGCGAAGATCACAGGTTTGAATCCAGCCACCACCAGTTACTTTGGTGGTAGACAGTAATCCACGGTCATCCGGCTGGCCTATTGGGGCCTTATGTAGTTCTCCGCTCCAGGGCCCAATGTATCGTTGTCGGCTTTCCCTGACAGTGTAGTAGGCCTTCCAGACTAATCCTCTTTCCTATGTACTTGTAGTGTAGACATTGATCTTTGCTACAATACCAACTCTCACTTTTTGCATTTATTCAATTTATTTTGCCGTCCACGGTTCACGATCGATACGATCGTAACCACATCAGGCGATCCGCGCACAGACCGACAACGGATCGCATGCACCCCAACGGCCATTTCTATTTTGGCTCTGTGGTGTTCGATTCAAACAGTGACACGTCTCACTCACATACGCACACTACTGACATTTGATTCAAACTTGCTCGGGCCTAGACACGCATACCCACCCAAACGAACGCGCACACACACACACGTACACACACAAGGTTGGCGCTAGTCCTACTCCATTCCCGGCGGCTTTGACCAATCAAACACTGGCTTTTCGCGAACTGTTCTGACTATGAACACTTACACATCACAGTGGCGATTTTATGCATGCTTCCACTCAACCCCTCGCTGATTTTGACTTAATTGATCTTAGTGTTCTTCCAACCAGAGCTGTGCACCAGTCTCAACCAACGACCACTGTCTGTTTTTGTTGAGGCCTAGGATATACTTCCAGCCGGCCTTCCACTCTCTCAGATAAACCAGCCAAATCAAAATCTGCCTCAGAAATTTTTCATGTGATTACATCATTCTCTTTCAGAAATCCCATTTCTCATGCATCTTCCCGGTTTCCTTTTGATTCGTCGTCAAGTAGCAATGGCTAACATTTCGTGGAGATAAAAACCTGTTTCTTTTTAACAGCCTTGTCACTTCTCCGAATTTGGATTCCTTAAGAAAACGAAAGGAATATTTCTACAAAGCCCGGGACAATTCGAAAGTAAGACAAATTCCTCTTTCGATAAAGAAAAAAATTAAACGCAATGACTCGCCGTATGCTAGTCAACTCCTATGCAGCCACAACATTACCCAAATATGGAAAGGCATTCGACTGCTGTGTAGAAAGAAAACCAAAGAAGTGAAATTTGATGCGGACGTTGACAGTATCAAAAGTGAATTCATCCATCCATTAAATGACTCTCCAGTTGTATTCATTCCAGAAAAAAGAGTGCACGTAACCTCGTTCTCTACAGAAGAAGTATCTAAGCTTCTTCGCACCTCCAAGATAACCTCAGAAATTGGTCTTGATGGCCTATCATCATCATTTTTGAGAAATGGTGCTGTTACCCTGACAAATATAT
>STRG.8915.1
CTGTTGTATCCCGAGTTCAGTACGTAGAAGGAAGGCACTTTTGAACGGGTGAACGTACATTCAGTAGCGACCTATGCCAAGCGCACCTACAAGCAAGCACGTGAAACGCAAACACGTAAGTGCGTGAGTCAACGATGAATGCAGTCGAAGGTGTAAGACAACTGTACAATCGGATCAGGCCGTGCAAGGTCGTACAACACGCGATACAATCTGATAGGTCATTGCTGCCCCGGACGAAGCACGACACCTGTGTGCGTGTGTGTACGACTTCAGGCGTATGTCCATGATCGCATGGAATTCAGATCAAGCGTGCGTGTGTGAGCATATGGCTGTTCAAGACGAACACAACACTTGCCAGTTCACGATCGATACGGATCACTGATCACTTTCGAATCCAAAGTCCTTTATTAACTTACTCCTGTACAGTTTGTGGTATACGTGCTACAGTACAACCTTGTTCCGTTGCAGATATGTTTATCTCTGAATACAACTGAGTTATTGTGCTATTCGAAATTCATGAGCTAAGAGGACGTATCGAACTCTCTCCAACCCGGCGCTATGCACACCAAGATGGCACGAGGGCCAGGGCGGCGAAATTGTACAATAATTTTACTGATGGACTCATCTGTATATATAGCTAAGATTCGTGGGTAACAAACTGACCAATCACAGCTGGCTCTTGTACTACCTGATAACTGTGGTTCTGACTGGCAGAGATCTCTCACCATATTTGGCCGCAAGTTTGTGTTGAAAGGTGTTCCGTGAAGTGCACGATGAATCACCACAGTTACTCTGATCATCACAGCTTGATTCGAGGTTTGGTTTCCCGCTCCCTCAGAACTGATGTCACCAAGCAAATCCGAAAAATTATTAATCGGTTTTCACAGGCATACTTCGTTGATAAAAGAATTCACACAGGAAAGCCGAAAAACCTCATTGAAATTGGTTCTCTTGATTTCAGATCGGAAAACGGTGTATGCTGTTTGTCATTTTCAACTCACTCCTAAAGTTGACGTATGCGTTCCCGTTAGCAGTCAATAGTCGAGAAATGATGAAATCGGACGAAGGCAATATTCTGGTTCTTGCAGTTGAAACAGATCGGGTTGAATACTTCACATAAAAAGCCATGTCTTGATTGAGTGGGATATCTTCCGCTCGCTCAACAGTCTTCAGTGAATTTCGACTAAATGTAGGACGCACATCACCGCACTCGTTTGAGTTCTGCTGGGATCGGAATAGCCGTTTAACTTCATTGCTCTCATCGGTAGGCACCTGACCAGTCTAAGGTTGACGGACCGGATCACTTAGTTACCTACATGAATCAAAATCACAAATTCAAACGATACTACTCTAGAGTAGTCTATCTGCAGGATCAAAAGGACGCAGACTAATACGTGGATAAAATCTTGATAAGAGAATTACGGCTGATCATTGGTCCTTTGTAAAAAGAGAAAGCGCAACTGTCATCGATCGTGCTATTTTGATAGAATCGACACCAAATCTGATACCTTTACAAGCTGACCCCACTTCAGATAGACAGGACACAGCCATTCTCATTGATAGTGGCTTATGTTTAGGTTTCCGGATTTACCCAGGTAGTCATGATTGATTGCTAATCAAAACGTTCCCCACTCAGATAAAGCTTATCATCACTCACTCAAGCAAGCCTATTTTGCACCCATCCATATTCGTAGTTTAAACCATACTGTTGATTCTCTATATCATTCTGTCGGGTCTTCAGCGGCTGCAATATTTTTTACTGAGACGCCTCTCTCTCTCGGTGGACAACTCCAATATTATTTTTTCCATCTGCTTTGTTATCTCGTCCTTTTCAGCCTAAGCCAGTGCCTGCTGTAAGCCCATCATGAATCTTCTAAATTCCGAAGAGTTAACAGTAAAATGGATCAGAACCTATGAAAAATTGGACAAACTAAACAGGTACATTGCCAAAACTACGTTTTCACACAAAGGTGAAATAAATCCAGCCTGCGGGATATATTTGCATCTAAAAACACTGTCACCGCTTTCCGAAGTACACGGTGTGTGGAAGTTCGATTGTGCTCTGCTATAACCTTCTCGATTTAACTCAACCAATGGACTCCGGGGAACTTCTGAGCACTGTTCACTGGAAAGCACTCTGTGTTCGCATGAAGTCAAGTGCACAGACAAATAGTCTGGAACACACACACTGTAGGTAGTTGACCCATATTCCTCACTCGCAAAGACACGTACAAATGTTAGTCATTCTCTGTTCAAGGTTGTGTTGACCAATCAGATATTATCACGTGTCGAACGGTCTTGTGTGGCCTGACCTGACTGTACCCTTGGCTTACTTTTTCACTAGCGTGAAACTGACTCAAGTACTTACTTTTTGTATTTCTGCTTACACGTCATTGCTTGCGCTTGCAGAACATTCCTGCTAAATGCACATTCATCCACACTGGAATACTTCCATTCTGTCTATCGACAGGTTTTAACGAAAGGCCATCCGGCAGATTGACAGCCTTTCTTCAACTTCCAATCTTCAGTCACTAGTTAATGGTCGGGCGGTTCCTTCGTTATCCCTCTTGTTCCGGTGCTATTTTGGATTTTGTTCTTCTGAACATGTTTTCGAAGTTCACTTTCCTATGACTTTCGCCGATTATCAGGCAGCTAGTCATCCTTATGAAGTTTCTGTCACTAGATGTTGCACTTATACCTTTCAATTCCCCACCCCCAGGACAGTTAAACTGTGGAACACTCTCGCTTGTCTGTCTTCCCATCCACTTACAACCTCTCCCTCTTTAAAAGCAGGATCAACAAACTGATTATTACGTGAATGTCCCACCCACTCACTTTTACAGTGTCTTTCGATTGTTA
>STRG.47555.1
GGTAGAACAGATGGAAGGCAGGGGGCGGAGTAGCACTACTAATACAGACCGACATGGGCCACTGAGAGGCTCCGTTCAACTTGGTCTCAGGTAATGTACAGGCCAGATCCTGCTTTATCAGGATCGAGGCGCGAACAGTATGCATTATCTGTATCTACAGGGCACCACAAGCTACATATGAGTAAGACTTTGAGCCCTTGTTAATGTTGGATGCGGTGCTGGCGCAGACAAAGGAGTTAGTCTTATCGGGAGATCTCAACCTACCCGAAATTAACCGGGAAAGCGGGATCGCACCAAGGGATCAACGGGTGACATGTTTCTGCAGTGGGTCCAGTTACATGCAATTACACAGCATGTGACGCAGGCCACTTGACACAGAGGTGGACAGCACCCGTCTCTCCTTGATTTATTCATAACG
>STRG.12158.1
AGAGTGACTCTGGATTCTTAGTTCGCATGCTGTTTGGAACTACACACGACGGGGCGCGGCTTTGGAGATTGTAACCAGCATATCATTTGCCCGGCAAAAGGACTACTAGATTTGGCTCTGTTCGGACTCGACTATCTTTTACCACAATGGAAACAATCATAAATTTGGATAGAACATTTCCAGTGGTTTTGATGGCCGGTTCATCCGGATGAATTTTTCATTTCCCTAGTGGTTGGTTTCACTGTGTTCTACAACTCCTTCCGAATGAGAGACACACATCGATTCGTAAATCAACGAAAGAGTATCATCAAAAGTCCGCGATGTTCTTGACGGCTTGCGTACTGCTTGCATTGAACTTGATATTATTATTACTGTAAAAAGTTGTGTGTCAGACGGCGGCTTCGAAAAAAATGAAGGATTAGAAGGCGTGACATCTGGATTCAATGTGATATCCGACAAACTATTTGTTGACCCTCACTTTACATACGAGTAAAAGCACAATGTATGTGCGCAGGTCTTTCTTAT
>STRG.19740.2
GTTCGACCAAAATCGTTGTAGGTCCACAGGAAGCAGAAAGTACGACAAGAAACCAGTTAGGCAGTGATGCAGTGTGCTGTGCATGGAAATTCGACATCCGTCTAGCTGTCTAGCCACGGTCAATCGAAGTTTATTCCGAGTCTGACCAATGAGACTGTGCAGAAGACATTCTTTAATGAGTCATTCATATCAAACGCCTTACAGTAGATCGTTTCATGGAATAAAGGTTCTCATCAAAGGGAACCAAACCCAGAGAGTCAGGTAGTTTACACATGGTACACATGGTTACAACCATATCACATAGACCACCAACCGCAGAACCGGTTTTACAAACAGTGTGGAGTACTTTTTCATAGTTGGCGATATGTAACCCATTACAAATAAATACATGAATCTTGAAGTAAGTGAACAAGTCGATTTAAGCAAGGGATGGTTTTGCCCGAACCAGCTAGTGTAAAGCTAAATGGAAAATCTAGCCATGTGACAATGGATAGTCTGTGTTATCACAACGACTCAATTTTCTCAAGTATACGGACACCGAAGTTGGCTAAGCAGACTCGGGATAAAGCGTGATGAAGTTAAAAGTGATTTAGAAGTCAAGATTAGTTTGAGTGGAACAAGAAGGTGAACAGTAAGACAAATGAAACTATCGCATTCAGTCACACTCGTTGGAATGCGTTGAGCACAAGAAGTTATACACAAGTAAACACACACAAATGCATTCACGCCTTCTGATTGTAATTCGTCCACTGGTCCGACTGGGACTGGTTTAATGCGATCGGAGGGTTAATTCCTATGGGTCGCACTGTGCAATCGATTGATCTTAGTTAGCTGAGTGAGACTGGCCCGGTTTTCCCACTCGGACAAAGCAGAGTTGTACGCTACCGAGCACGTCCCCAGAGGACGGATGATGGAACGAAGGCTCACGCGGTTAACCGTGAATGAGATGGACTCGGCAAATAAGTGGTCGTGGACGATTAGTAGCAATGTTCAAGAATGTGGTGGGATTTTCAATCCACTCTAAAACGCCACATTAATCTGATGATAGCCCTGTAACGAAGCAATCGCGGCCTACCACTAAATGTCATAGCTCCTTGTTGTTCCACTTACCCGACAAGGTTTCCCGAAGAGGTGAATGGACCATACAGTTGGTCACCGGTTCAGCTGGACCTGTGCTGCTGCTTTGCCGGACGTGCTTGGCTGCGCAAAGGCCAGAGGTGCATCTGTTTTGATGAACCAGAGGTGCATCCTCGAATAAAAAGGCCTGCTCTTAACCGGGCGACCGAGTAGTAAAACAGCCGACAATGCAAACAACCACAGAAGATATCTACGATACAAAGAATGACTGTTGTACTCTGCTGTTCCGCCCACCCCCCATCTTTGTAAGTGTTGTTGCGTTGTCACCGTGCCTGCTCTCAAGCTGGTGTAAACATACAATCAAAAACTTCCCGCTGCACTGAACTGCTTTTAATGGCTAGATAAGCTGATAGTGAGAAAAACTTCTGGTATAGACAGAAGAACGGAGACTCCTAACACTGAGAAGTAGTTTTACAGTTTCACATTACGTTCAGAGGTGTACTTCCATACTGGAACGAAACGTGAACGGTTTTGGCGAATCGTGGGGGGACCGGCTTTGAGCCAATAACAAATCAAGTTTTCTCTCATAACTTTTGTACTGATAACCGTAGATAAAACAGATTGTTGTTTAAATGGTGTGAACTAATTTAATCACTATATTGAAACCGTTAAGAGGACGGAATCGCTCAAAGGAATCACGGAAACAAGACTTATTCATCTGCGCCCCTGCTTTCGTACACCCTTAGAGGTGAGGTGAAAAGGTGTTTCACTTCAGGTAGTTGCTAATGGACAATCAGCAGCCGAGCATGTCAAAAGTTGGAAAAGTCAGCAACGATTAGACAGCTCTAACGTACAAAGCGATATCCATTCAGGTATGGTCAAAACGGTTAGCACGAGTCGGGACTCAACCCCAC
>STRG.74017.4
ATATATATATATTACAAGTTTTTTCATGGATCGATGGGCGTATTCTAGGATAGAATTTATTCATTTTCATATGCGTTATTATTTCTCATGTAATAAAATATTCAAACCTGAACTAGAGCGTGATGAGGAAAACTGGTATTTCATAAGCTATCGTATGAAATGAGCACGGTACGGAGCCCCCACGGACTTCAGGAATAAAGTTTTTAGAATTCTGATAAATTGCCGTCAACATTCGACACGTTTTGCTCACGTCGTCAACCTCGTAGTTAGAGTAGTTCATTCACAATTCTGTCGCCTGACTCACCGGTAAAACATGGTTTCACTTGTCACAATACAAACTCACAAATTCCGTACGTACTCCATAGGTAAACGATCCACCTTTGCAGAGACCTTTCTGGACACCTGGGTACTATTTCGTAAACTGATTTCAGCTGCCTTTGTATTTCTCCCCTCAACTTCAATCCAACTGGTTTGGAAAGTTATCAGAACCGCTTAGGATGAGAATTCTCTGTACAAAAGAAAAACCATAGAATCCCCAAATAAAAAGTCTAATGCTCTAAAAATGATCTTTGAATATTTTCGATTTGAGGTTGCCCGTTTTTTCTTTTTCTTCTTCTGCTTATTGTCAGCACAAAGTCCTATCGGGTAAACTAACACAGTTTCACCCTCAGATGGTATAAAAGCGGTACGGCTTTGGTCACTACTCTTTTACTCTCTCAAAAAGACCACAATTTTTTCCCGGACCCGCTGAAGTACAATAACATTTGTGATCTGCTATCTTTTGACAAACAGTATTTTTCATCGGAAAGTTTGAAAAGTAGCTTCTCTTTTTCAAGAGTGAACGGACGATTGACCTTTTCACAGCGTTGATTTAGTCAGTCAAAACGGCTGTTGCTTTCTTTGTCATGAAACTTGTTTGAGCCAGAAAACTGCTATTTTCTGACTGGTTTGAACTAGAATAAATCACGGTTTGCACAAAGTTTCACTTTTTGGTGATCAATAATTTTCACTGTAGTACTTCTTAAGAGGTGATAAAATCAGCATATGGTCCTCAAGGCCATGCACACTCACGCGCTTATGACAGCGTTTTTTGTGAGTCGGTCGCCTTAATCTGTTGTAACTGATGATCAGCTTTCACCCGGAGTCCTTTAAGTGAATCATTATGATACGTATGTTTCTGTGTGCCTCTGTGTGTGTGTGTGTGTGTGTGTGTGTGTGTGTGTGTGTGTGTGTGTGTGTGTGTGTGTGTGAAGCTGATTCCACTCTGGTCCCGTCACGAGTAAACTTCGCTTACGGGATTCAGTATTTTACATGACGCCTTGATATCCATGATTGGATGTTCCCGTAGGCTTTTCTAGCTAGTGTGTCAGAACAACAGAGTTGATCAATTTATCTGGCAGTATGCATATCTCTGTATGTACTTAGTAGAAATGTGTTGTGTTCAGACCGTTTACAGTATCATTCATGACCAAAATTACATAAATGTCAACTCAAAGATTTTCTCGGTACCATGGAATTTGGAGTGAACTGTGTACAACCAATTCTGGCGACAGATTTTTAGATAAAACACAATGAGCTCTGTACAGTTTCTTTTGACACCAAACCTGTATAAATCTCTTAACCACGTTTCACTCACTCTTACAGGCAACCAATATTATCTTGATATTTCTGAAAATTGGTGTTGATTGTACCTCAGGTTGGGACCGCTGAGCCGGGCTTTTAGTTCGCAAACTTTTAACCACCAGTCGAGGTGACACCCTGTGCACTGACGATGTCTTCTCGACTGATGGTTAAACGTTTGCGAAAGAAACGCCAAGCTCGGCCATCAGAAGTCGTTGAACCACCAAAGTGATCTCGTCACGAAGCGTTCGATGGCTCCTAAGCATCATTTGTTCAAGTGATGGAGCCCACTCGATACTAAAACCTGAGTGGTATCTGCGCATGGATAGACTACTTTAAACATTTGGATCAACTTAAAAACAATTGTGTCAATGATGTGAAAAGGTCGATGGCCTAATAAAAGCCAGTTCTTTGAATTTGACCGTTAAAGATATAAAGATTGGACACTTTGGGGGGAGATACAGTTGGACTGCATCAAACATGATCCTCCGTAATGACTGGACAAACTACTCTTATTTAGCCCGAAAACGAACTTTCCATTTTGAAGATCCTGAGGATATCATTCTTTTACCTGTAATATGTGTTCTCAGCGAGCGCTTGTATGGGTCAGCCTCTTCAGTGTTCATGATCACCTGATCGAGATCAGAGTGAAAGCATCCACCGAAGAATACAAGACCCCGGATTTTATATACATTTCTAGCCAGTGATGGAAAATTAATTTGTACAGTCCATTCAGATTTTGTGATATATTATCTCTCTGGGCAAAAATGACAGTTTTGCGGCAAGTACGCTTTTCACATCCAGTTTCTTGGCTCTCTTCAATCTTGTTGCTGTTAGTTTGGAAAATGTCACCAATACCAACCGCAAAACGGAAGCATTTCGGGAACCCTGCATTTCTCCCCATAGCCTATCATTAGTCATTTTGTGGGTCTGTTCGGATACATTTCTTAGTTGTTCTGTGGAATAGCTAACCGAGTTGATTCGCCATCAGCACATAATGGTGGGGTGAATCAAATGGGACTTGGGATGTCAACTGCTTATGGCGTGACCCTGAAATGTCATGTCCCTTTTTGTGCCAGTCTACACAATGATTCGTTGGATGATTTCGTCTAATGTATCAGGACTATAGCCCGGCGACAAACCATGAAATGTCAAATTTGAATCGCTGACAATCGAAGCATCTTTCAGACTAATCACCAGCATAGAGACCGCACGTCGGTACAATTTCCTAATTGGCAGACGGCGAAAAGCTTATCCGATAGACCAACAGTGTGGATAGCGGGGTGATTGTGAATTCCGGTAGGGAGCTCGCGAAGACCAGTCATCTCTCTCCTCGGCAAAATACTTGCTGTCTGTGATCCACGGAAGACGGAATTCTTAGTCATGCGTCAGAAGGACCTCAGAACAAAGTCTTGTTGTAACCGTAAGGCAAACTATCACGAAAATGATTCTAACCTACCCTTATGCGTAACGACAATTGAAGGGATGCGGCAACTTAGCCACAAAGGCTTCATGCACGATTTCTGAGAAGTTGTAAAGGAAACAGTGAAATTTTTGGCAAGGAACCACGTAGTAAACCGATGGGTAGACAGAGTTTCTCGGAAGCACACGACCGATTTCACTGTTATTTCCACTCACCGGGTATGCTTTCCTGGTATTCGTACTTGTACACTCGGTGAGGGTATTGCACATTGCAATCTCAAATGTT
>STRG.64962.2
CTAACCGTCTCGACTTGGCCACCCATGCAGTCGAAATTGAGCCGTTCAGCTGTGTGAATACTTAGTTTGGTCATGGAAACCACTGAGGTAAATGTGGTAGAACATAAGGATCGATCCGATGATGAAAAATTAAAGGCGTCACCTCTCAGAACAGACTTCGAATTCGTGTGATGACAAGAAGCTCGACCAAATGTATAACAAGTGAATCGCACCGAATGTTGTGTCATGTGACCATGTGGTTTTACGCACTGGGAATTGGTCTTTTGCGTAGAAAATGCTCCCCGCTGACAGATTTGTTGCTTTTTTGCAACAATCCACAACACGGTGCCATTCGGTGAAATTTATTTTGAACTGTACAGCAGAAAGAAAAGCACATTCACGTTGTCACTTGTTTTGTATTGGAAAAATGGAAAAATCTTTGGGTTGTAAGTGTTCGTCTTCTGAAGATAATGTTGTTGACTAAATTCGTAATGTAGGAAAATGGTTTTAAATTTATAGTTTTGTCTAATGTTCGATGATATCCACTGGTTTCTGTCCTCAGTCATCAGTATCCTGAATAAATATCGAACTAATCTTATTGATCTCTCTGGTCAAATGCATAGTAGACATTCTGTTTAAACTCGACCGGACAGGCGTCCAGTTTTCCTGACGACTAATATCACTTCATC
>STRG.22678.2
GGACATGATTCTGAGACCGACCTGAGTTCTCGTCGGGGATAGTGGGACGAAATAAAACACTGGTTGGCGTAGGCAGTTTCAGACAGTGAAAAGACGTCATCGTTTACGCAGTTTTAAATGACAAATTGTTGGGGGGTCGCTTTGGCCGTGCATTGAATGACAGATCATATCGGTTCCCGATGCTCTAGTTAATCATAGTGAAAGACATTTTGAAGTTCTCTGAATGCCACACATTAACCAGATGTTCAAATAATCGAATGAAACTGAATTCCTCGGATCGACTAACTACTGGTACCACTAATACGACCGGCTTCGCGTGAGCAGGTGAGTTTACGTACTCTTGTAAATTTGATGTACAATAATAGTCTATCTTTGGCCCTTTGGAAAATGACTGCATTGTGAAACATCCTTTTTCCTTGACCCATTATAGTACAGCAAGAAGAACAGTGTAGGCAGAATCGATATTGGCCGTCAGTTGCACCTGGTCTCAATCAGCTGCTCACGAAAGATAATTATGATGACATAAAGTTCAAGCAAGAGGCAATTGCACAACGCAAAATGTTTGACCCAGTGATCATCGAAATGAGGTGGGACGTTCATGCTACCTCTGACTAAGTTTACCAATTCCAATTTACATGTGGTATTGGGTAGGTATTAGGAAGGACAGAAAGCCGTCTCTCTACCAGAATGTGTGAGCACGGGCCAAGCAACGTAAGTTTTCATGACGAAAAATTACCATTGAGTGCAGCGGTAATTCGTTTGTTGGATTCAGATCATACCTTGGCTCTTCTAGTGGACTTCGGATCGTCACGAGATCAAGAAGTCGAAACTTTTGAAAGTCCACAGAGGTAGTAGCCATTCTCCGGATAAATCCTGAACTTTGTATCCAAGACACGCTCATTGCGCAACTCCTGTTGCCGTGGTAGTGACCTATGACTTCACATTGCTTTGTCTCCCACCATATTTTTGTGATCTCAATTATGTTTCTCGTTTTACCATGACCGTCTCTTACTGTTCATTTGTATATGTGAAACAGCCTACTGGTCGGACTTTGTATAATCATTCATAATGTGCGTTAGCGGCCGATTGAGAGCACGCGAAACTAATGGCCAATATCAATTCTGCCCTTCAGAAGATTGCGCTCATACTTTAGCTCAAGAATAATGAGTACTTTTGTGAATTGCAAAGTGTCTCATTCCAAACACAACTTCTTTCGTGCACCGTTTGATCAACATGTCTGCGCATCCGTCTTTACTGAATTCATTGTCCATGTGGTCCAAATCACTATCTTTATCCTTTCCTTCTATCATTTTATTTGCTTCCCCTAATTATATGACAATGGTACACA
>STRG.22131.1
CAACTGAATCTTAGCCATAATACTTCATTATTTCACTCTCAATTCTAGAAAAGTTCTATTCAAGGGAATCACTGGTAGTTCGCTAATTGCATGTCTGATCACATTTTGCATATATAGCAAGATACGGCCGATACCACTACGGCCTCGGATCAAAATACGGCCTATACAACTACGGACTCGGATCAAGATACGGCCGATACCACTACGGCCTCGGATGTGAGTTTCTCTGCCTGAGTCCTATTTCGATTCGCGGTTGTCGGAGTTCAGTGCCCATACTCTCGTTGAGATTGTCATCTGTTCATCTCTATGGCACCAATATGCCGATAATTTATTGCCTTATTCATTTTCCAATTGTCCACGTTTCACAAGATATTTTGATCAAACTTATTCCATTCTTCATGTTACTCATGGCGTCCTCC
>STRG.60387.1
GTCTGTCAGCTGACCGAAGACCTACGGGCAATTCTCCGATGTGTCTCACGTGATCGATGCATTCTGAGAAAGCTGACCCCTGCCGAACAGCAGAACAAGAAGCAAGACATTATTCTGCACGTATCATTTTTCGTACCTTCCTACCATCCCATGTCAAACAGCCGTAGAACATTCTGCATCTAGGCAGTCGCGGAGCACCAAAAAGGACTTTTCTGCTATCGAGTATGCTGTGGTCTCAACTGGCCTTTCCAATGATCATCGTCCACTGAGATCTCACTGGGACTCGACCATTTGGTTGGAGGCACTGAAGGATATCGCGGCGAACCGTGAACACTGACGATCTTTTCGTCACATTCTGTCGCATCGCAGTGTTTAACAAATGTTCATTTACACTGTTTGATTGTGTATTCTGCGTGTTGGCTAAAGGGGCGTTCCCCTCTTTTCCCACTCTTGTAGTTTCACTCCCTGTCCACCTTGAATATTCATTCTTTCTATTTTTACGTGCAACATGATGAGAAAGACAATGGTCAGTGGGCTTTGCCCTGCTGCTTGACGCTGTTTCGATGATGCTGCCTACCTGATGAGCGGCAACAACTGCGAAACTGGTCGTGTGCTTCCGGAGTAATTTTCTGGTCATCCAGATAAAGCACCATAATACTCATATGGAAATCGTCCATATTCTTTGTTCAAAATGTCATTACAAACTCTCCTCCAAGAATGTTGATCGTGATTGTGTGCAACCTATGTCAACAAGCGCAGCGAGGTTCACGACTTCAAGGTCATAAGAATGAGCGATCTGAGGAATTACTCGCAATGACTCACATTTTAGGTGAGCCTTTTAATTTTCATTATATCACGCGAAGAGAAAAAAAAAACGCGGGCAGTTTCGACGCACTTTGGTATCCTCCACCATTGCAAAACATGATTCCGTAATTGTGCGTATAGCATCCTCTTTGGATCGACCGAGAGCTCATGCAGCTCACTTCCATCCATCCTTATTCACACAGTGGCATACACAACTTTTTCTGAGCAATTCTTATTGGATAGATCCAGTGCCCTTTCGATGTTCACTTTCTTGTATTCATGAGGATAACACCAACATGCACAGCGGACTTGTTTGTTCTTATACGTGACATCTTTTTGTGACACTGAGTTTTGCTTGAATAATGCAAAAGAAACGTGTATCCTTTTGCGGAAATTTTGCAAGCAATATCCATCAGAAGTTCACCTCTCTGTCGTCTGATGTACAAAAGGAGTGCATTATTTGGTCTTGAATGCAATTGGCTATCTCATCGCGAACTGGAAATACTTGATAACGGAATTTTACCGCACAAGCTTGATTTCACGATCATGCATTGAAAATGAATCAAATGATTTTTCATTGTGCTTGACATTAGGTGTGAGTTTACTGATTAGTCCCGAGAAAATTCACCGTTCTCGGAATGTGTTTGGATTGTATTCGTTTCTTTCTTCCAGGCAGACATATGATGAACACTTCGGTAAAATAAAATGAACTGCCCCTGGAAAGAGTTCCAAATTTTCCTGAACCGTAGAAACCATCTTCATTGACTTTTACAACAATGATCTTAAAAATTAGTCATCTTCAACGTTTCACTGAATTGGAACTTACGAGCATTAGACAAATTCGTCGTGGCAGCGAGGGTCACACAGTTCTCACTGTCCACGGATCACCACACAAATGACAATCAGCATTGCGCTGCAGAAAATCTAATGCTTCCAAATTTTGTTTATTTCAGTAAAAGGAACACACGATGGACAAACATAATACCATGAAATCAAATTTTCACACACGAATTTCGAATGCATTCATAAAAGGGTCATTCCGTCATGATTACGGTAGTGAACACTGAGTGGTTTACTGGCTTAAATAACGGTTTTTCTTTGTTTTGCTCAACTGCAATGTCCAACTCACACCCGTTGAACAATTATTTTGAGCAGAATAAATTAGTCTACGGTAGTTCACTCAGAACGATAAAAAGTTACATTGAAAGATAAATTCTTGATCTAAATTATTGATATGCAATTATCCTAGTAGAAAATCAAGTGTTGAGCTCAAGAAACACCTCCATTTTCTGCCTCACCAAACCAGTTTACGCAGACCAAATAGAAAATGATCTCTCTGTTCACATTGTTCAATAATCCGTTCGCTTTCACGATTTCCTCTCCACATTGCAATTAACCCAAGTACTATTTCTTCGAATTCCACTGCAAATCACGTCCGTGCAGATAACCCACGTGACATTGGGTGCATAAAAGCGTTTTTTTTTGACTTGACCAGTTCCTCTTCTAATTTCTTGAGAAATTTTTCTTGCAGAATGTTCACAAATCTGATCCTGGAAGTAGACACGACAACTCATTAGAACAGCATGCCGTGCTGCCATCTGTCTTGCGAACTCTCCAGTGAAACTGCAGTGGTGAAGCGGAACTCGGAAGAAACTCCTCTCCCGTCTCTCCCCACCCCCCCCCCCGCCCCCTCCCCCCAAATAATGCGGGAGAGAGTTTACCACTAAAATATCTTTGCTCCTCCGATTGCATTGAATTTTGTGACATGCTTCAATTTCAGGCTTGCGTTCAAGGCTCTTTTCGAAATCATTTACAATTTTCTCAAGTTATCGTGTTCCCTCACCTCATCAGGTATCACATCTCCCGTGTACACACTGCATTTTGAGGAGATTATCCATTCCAGAGCTCTTTTTACGTGTCAGTGATAATTCGATGTCGGAACCTCACAGAGTTTGAATTGAATGACAACCCGTGATTTCTCCCATTTTGAGGTTTTCACAATTGAACAATCCTCTGACATCATATAGCGGACTCTGTGATGACAAAGAAAGGCGGCACTTCCGGAGTAGA
>STRG.54247.1
AAGATGGGACATCCTTGTCGAACACCGCTTGTCGTTTCGAATGGACGGGATAAGTTACCGTAAACATCAAGGCGGCCAGAAGCATGAACTCAGTAGATTCACGAACTTTTGAGGCACATATTTTCGGTGAAGAGCACTGAAAAGCCCTGCTGGATCAGCCGAATTGAAGGCTCCTTTTAAGTCCAGAAAACCCTTATTGTCGGTCAAAGGTGTGTGTGATGCGTCTCAAAAAACTCAAGGGGGGTGAAAATCTGGGCGGTGCATCCTTGAGCCAGTTTCAATCGGACTCAAGTGATACGCTTCAAGGATTCGCAGTTGTTGACTTC
>STRG.8984.1
TGGTATTGCGACAAATGTTTATTATCCTTTCGACTATTTGAGTAATTCGTTTAGCTCTCAACATGTGAAGCATTTTGACTGTGGCTTCAAGAGTCGAGATCCATCGGTACTGAGCATTATAGGGAGTGGTTTGCATTTAATCAACGAAGCCAACTTCTTCACGTCAGACTACGTGGTTTGAACTGATGAAGTGTTCTGTCATTCAAGTGGTATGATCTTAGTCAATGATCAGTTAACATACTGTGGAGATGATTGAAACCAGATTCAGTCGCATCCCATTCTATCTCGAGTTCACTATGTTTGAACATGTTTCAGACAGCTGTGTTGGAAACTTTGACATTATGGTTGATTTTCAGTCGTCGTACGTAATTGATGATCGGGAATGAGGTAGGATCGGATTCGGTTATTCGTCCTTGCGGTGAATTTTGTATTGATGTGGATGTGTTGTTACATTATAGGGTAAATGTATTGCACGATAGGCCGACCAATTTGAGTTGTGCGAATAAATGTCAAAGTTGATACTCACTCCAGTTTGTTATAATTATTTGATCAGAGGCATCGATTAAGGGATTCGAAAACCACACGCGATTATTACTGTGTGACGATGGTCGCAAACACTGCCATTTCGTTTACTACCAAATTGTTTGTGNTGCCGTTATGACGTAAAGCAATTCGTTTACTATCACTCAATTTGGCGTGTTGATTACAGTGTACAACTCATAACAGGACACATTAGATTCGACATCCACTGTAAAGTCCGAGAATATGTGTCATTGCTGATTATTCACAAATCACTCGAAATCTCTCTGGTAATCATTCCACGGATATCCAATAGACAGTTATTGTGCACGATGAAATCTTTCTTGGAGGATTTGAATCGCGAGATACCTATAAGAATATCTTTCCAGATAAATACTAACATAATCATCCACGAATATAATAATCATTATATATAGTGGGAATTCGTAGTCAGTAAGCAAATCACGTTGCACATGTTGACTTAAAATAAGACTGACGGACTTGCACGAGACTTACACGAGACATTTCGTTTGTACATATTCAGTGCGCGTCCTTGGTGTACGATCATGAGTAATCTGCAGTGCATTACATTGATTCGATCGAATCAATCGAAGTGGTAGTAGTTATGGGAAACTGTGAATTTTGTATGTGAGACGTATACAAATGTACTTGGAACACAAATCTGCTCTGTTACATGTATAATTGTATACGTCAATCCTGTGAATTACATGGTCTGATTTCC
>STRG.76319.1
GGTCTTACATATTTCTACTTTAATTTTGTTGTGTGGGTGGCACAGATGCAGCAATTTTCTAATCCATGGACCAATAAATGACGAAGAATTTGTTGTCCTGTCGGAAAATAGTACCAACCAAGAGCCCACACGTCATCACCTCGTGGCTTGGCACACTGTCTAATGGAACGCAGCAGCTCGTGACAGTTTGGTGGAATAATAAGAAACAAACAAAAGCAGAAGCACAAGAGGCAACTGGATAAAGCGGCACACGCACGCGCACATCAGTTGTGTGTGTGTGCGTGTGTGGATCGGATGCTGCTCATCGGTCAAGAACGAACGGAAACAATCCCATTTCTGATTGCAACGCGAGTGAGGCTTTACTTTTCCCCAGATGTGCATATCAAATGAATCATTGTTTTGCACGTGTTCGTTTTACTTGTTATTACATGATACATCGGTCGATGAAATGTTTTAATACAGGATAAAGTAAAAAC
>STRG.38183.1
CCAGGAAGAATGTCCGTAACCTTGATCACAGTTACTTATATACTGCTCTGGGCCTGACTCAAACAAAAATGCGAGTAACATTATACATACCATTCTCATTTTCTACGCGAAAACAACATTCCGTTAAAGCGATTTCCCAAGGGTGGACCGTATATGACTACCCAGGTGGTAGAGCCGGCTCGAGGTGGGGTGTAGTTATTCTGCGAAAGTATGGAGTGGATGGGAAATAGTAAGGAATCATACATACTACGGAAGAAGGATTGTCCTGCCGGAGAACGAAACTGGATTGAC
>STRG.57475.1
ATCGAATTGGTAAGTACCCCATATCCACAAAGGCCAACTTCGCTGTTGGGGATAACCATCAATCAGTGCTTGACACTTGCAGTGGAAAATCACATAAGCTTCCAATAGGTCAGGTATGGTACCGGGTACGATGACAGTTGGTTTTGCAGTCTATCACCAACAGTCGGGAATAGAATGTAAGCGCAGAGACTTATTTTAGCGAGAAGCAAATAGATCAATGGGAGCAAAAGCACCGAATCTCAAAAGTGATGACGATAGGTCATCAGTACCAATGCCCGAAGTTATTATTATTATTTCAGACATACGAAGGAACCGAAACACTTCTTCTCTGAAGAACGGTATTATGCGCAAGTGATATTCCGAGATGAATGAGGTTGGAGATTTGTTGGATGGGTGGGTGAAAGCACTGGTAACCCTGTGAACGTCCTCAGTACAATTGGCTTGTTTCGTTTCCTTTCCACATTGATGCCGAATGCGTTGCCATAGGCGGTTGGTGTTGTAGTTGCATAGGAGTTGACAGGCATTAGGCGTGTCCTTGTGTTTGATTTCCTTCTTTATTAGGAGAGAAATCTGTGTTAGTTTAGGAAATAGTTGTGTAGAATTTTAACTTCCTTCTTCTTGATAATTTTAAAATAGGAGAAGTGGCACGACGGTTGAAGAGGAAGAGGGTTTCTGGGTGTTCGTTAATTTGATTGATCGTGTGCACAAAACTTTTGACAATGCAAGTTAGTGACGATTCGAGGGAAAACCAGAAAGATGCATGGGAAGGAGACTTTTGTAGTAGAAGAATGTTATCAAGTGAGGATTTTCGGAGGTGGGTTTTGATTTGGCTGGTTTTGTTGGAAGGATGAAAGGCAGGTCACGAGTATATCACCGTCTTTTAAAGAAGCAGATAATGATCACTGGTGCACACAACTTGAGGGGGAATAATTCAGAATGATTGGTGATAATCGATTATTAGACAGAGTTTTCTTCTGGTTGGAGAAACACAAAGATTAATTAGATGAAATGCATTGGATGAGGGTTGGTTGAAGCATGATTGAACTTGCTTACTATGATGTGCAAATGGTCATTGAATAAGGGGACAAGAAAAATTGTAAAGGAGTGATAGAAAGATGAAATGGTGTAGTTCTGTGTGTAAAATGGAGGAACGTATAAGTCTGTTGAAATGGTGCTCCCATGACGAGGAAATGTCGCATGTCACTGCATGATTAAACAATGAATACCGTTTGTTGATTATACATAAACGACTTCAGACTTGCTACACTAGGTGTATTTGATATCTGTGACCACCTGGTCTTTATCTTATCAGTTATTTGTAATTCCTGTCTTGCCGGCACTGTTTGAAGTAATCTATTCTCACTGGTGTGTTGGCAATATTAGTCGGATTTAGCTGCGATTCTTATACGCAAACCACACAAGTATGGACATGATTGAGCGAAATAAGACCAAGCGTTATATTTGATATTTTTTGTGTTGTGAGTATGTATTTTGGAACTGAGGTTTTACCGACTTGACGAGACGAGCATTTTGCCGGAATATTGCCCTTCAACACGGATTTGTTTCCTGGGTCGATTAGGAAATCCTTCATATAAGAAAATACAGCTGTCATAGATAACCAATTCGGTTATTTGGTCTAGCTGGTGATTAACACGGAAGTTTAGCACAGCCAGTCGAAGGGTTCAACGGAGATGAGATTATGGATGCTCACCAGGCGAAGATGGTTGGGAAACGTGTTACGCCGAATGTTCGCTAATTCGGATAGTGGTTGAAAGGTGAGTGGGGAGGTCATTTCATTACGTGAAAGAAAGGTATGAAAATTGTAACAAGTGGAATTGGCCATGTGGGACGGGGGCCTATAAAGCTTCCTTGATGGGTGCAAAATATTCCCCACTAATTGGTCAGACACAATGGAGCGTATGGCTAGGTGCCGCGTTGAGTTCGGCCCAGTCCAGCTGAGTTCAAACAGTCACAAAGCATATTCTGGGTGTGGTGGTCTTGGTGTCTACCTCTCAAAGGGAACCTCGATGGAAAATGAGGAGTACGAATGGGCATGAAAAGGGTGCGGAATGTAGTTTTCATCTTCAAATGGGAAATTACGGTTGTAAGACCACAGAGGCTTACACGCACATTCACCTTGATCGTTTTTTACCAGCGAAGCGCTGGTTCGAGTATCAGCAACGAGTTAGATGAACAAAAACTGAAGGCACAGTTAGCGATCCACAGACGTCCTCATCTTTGAAGACGGTGTGATCCTTTTCTGCCGTTC
>STRG.71679.2
CAGGGATTAGCCACACAGTACGTGCTATCCACGATTTGGGATCACGTGTGCCCCATCAACCTAAGAAAGCGCTTTTTATCAATGATATGCCGGGGAAAACAGATTTCATCTGCAGGGGATACCCTTTCCATGCCTTTGACTAGGAATGCGGCGTTTTCGGTTGCTTGTCGATAATACGTCAGTCAATCAGTCGTGAACATCATGCGGTATTCAAATTGGTGTCCTAATAGATCGGACCAGTTTTCGGATAAATGCTTCAAATTTTCTTGGTTGTCGTTTCTCTTCTGTTACATGATGCCATAGAAACCCGTAT
>STRG.4288.1
AAAAAGGTTACCCGTGGTGACCGAAACGTCGACAACCTACCAACGATTTCGACTACGCTGTGTTATTGAGCAATAAAATTCTACCAAATAAAGATTACCTCCAGAAACTTATCACCCGTCTACATTTCCTTTCTTAAACGACCCCTTTCCATTGTTTACTCGTGGTTTTCTTCTGAATACTCTGGCCAAGATTTATCGAAGTTGGACCGGGAAATTCAGCTCGCCATATCGAGAAACTCCGTTAAACTGGTTTAGTCCAGACCACATGCCTTCCATCATAATTTTATCCTGTGTTCACCAAACAATTTGGTTGTTTTCCATGCACTTTTACCACTAAATTCCACGCCGACCACCACCCTTTCGCTTTCTCATCCGCGTGATAATTTGTTTTTTCAGTCCTATTGCGTCACGCAATTTTTAGTCTTGTTGCGGCGACGAGTGTCGATTGACTTCAATTGTCACTGATCTGATTGTTATTCTTATCCTACAGTCTTCCCGACAAATTGTGAATAGTCTTACTGAATGCACCTCTCGAGTCATGTTGTGTAGTCGCAGCCCCGGGCAAGCAAAAGGTCATCCAATGACTCCCCGTCAATTCAAGCAGAG
>STRG.80884.1
CTGTTGTCACGTTGCTGAACTTCCATCAACAAACAGACATGGTTTCCAAGAGGCCGAAGCCCGGAGAGACGAGGGGGCTTACAAGACAGGAAACCGGGCTACCATTGGCCTCGGTCACCAGTCCGGTGCTCTGATTTGGTTTGATTTGAAAGGTACAGTGAAGCAAGTGATAGATAGATTGTGGCCGGCTGATCGACTTAACGTCTGAGAATCCAGTAACTGAACTGAAATGAAATGAATGGACCCGCTGAAATACTTCAATAATTCAAGACCTGACATGACAAGCGAAATCGTTCTTACGAATGAATCAAATTTTCCAGAATCCATCATCAGGGTTTTGAACTTCCGTAAATAATTGATTCGTTTCTGTAGGTGTGAATGGGGTTCGAACAACTTACAAACTTTTGAGTCAAAGAAGGTTTGTAGGAAAGCCAAAAAGTATAAGCCTACAGCCAAGTTTTCGCACACCTACTTATTTGGATCCAAATCACTTCATCTACCGGGACTAGTCGGCTGTGTCCCAAACCGAAGGATGATCATCAAGGAATAAGGACGTTCGGGAGCGGCTGGCGAGCGTGTCTCTCCTATCGGGTCTAGCAGCGAATACCAACGATATCCCCTCTATCGGACGAATAGAGAAGACGTAAGTCGGTTTACAGATGCGAGGTGTATTCTATATATCGTGGCACCGAAACAGTACCGATACGAGAAATACGCCGAACGGAAAACGGAACGAAACGCGACGGCTGTGCTGAGAGCGAACCGCGAACGAACGAACAAAAGTGAAAGTGATTTGAAACG
>STRG.75115.2
CTCAAAATGCTCACAATGGAGTGTCTGACAGTTTTAACCGCGTGCCTTACTATTTCGGTTAACCGAATGCTCTCAATCATAAAATTTGGACCTATAAAGCGGATTGGTTTATTCCTGCGCGGGAAAACTCCTCAAGCGCATACTTTGGAATGGTTCCTAAGATATTTCAATATGTTATCATATCACATTCAGGGATACCAGAACCAGCGTAAGTTGTAACAATTCACTGAATGAGTTTCATCACGATTTCATATGATTTCATATGAATATCTAGTAGAAAATCACTAATGGTTTCCGTATGAAGAAAACTTTGTTCAAATGTGCTTTAAAACCCACATAAAGTTGGTATCATGTTTACAAACGTTTATTTATGTAAATTAATTTCATACTTTGTCATTTATTTCGAGTCGAGTATTCACCGTTTAAATTGCGCATTCTCAGAATTATGTACAACTGGTATCTGAAAGCTTATACTTGTGCCTGTACATTGCGTAACGTTCGCCATGGTTAAAACTTCATATGAGATTTCGAATCAACAATGGACTGGTCTTTACTTACAGTCTAACGAAACCGCACTGTGTTCAGTATATCGTCAAGAGCCACTGCATAGTCAACACTGGATCATCATTCTCCAATAAAGTGGGCATACGTATGATTTTCCATGAGACAACGGTAACGACTCTTAATCGTAAGGTGTATTTTGATTGACTTACTTCAGAGACTAGTTGATCCGTGATCTGTTTTTTTAAAAGACAATAGATATGCTTTCCTTCGGCAAACGCACACGGATGGATTATTTCCAATTCACATCCTTCGCTCATATGACTAGCACTTTTTCGGCCAAAACCGAGCATGGTGTTGGCTTTCAATCGATTACTTGGGGAAAACCATTGACCGAACAATTGATTTGACTGGATCGGTTAATCCAAATTTTGACTTCAGATGAAATGAGCAGGCTGACAACAATGATACTGAGCTGAGAATAATAATAAGCTGTTCTTCGTGCACAATCATAAAATGACATATGCATCCCGATTTACCACGGCTCCGAAAGAAGTTGATGTTCTTACACGTAAACATTTACCACTGTAAGGGCACGCGCACTGAATAACACATCTTAAGTTTTATACCAGGGAACGATAGCGATTTTTGCTCCACAAGCTCCAATGTATAACGGATGAGCTCGGCAACATTCATTCTGAGAGAAAAGAAATTTTCCATTAGATAAGTTCGAAACCAGTTAATGGGAAAGAAAAGTGAAACTACTTTAGTTTACTCAGTAAATCTAGTTCGTCACAGTGTACTGGTAATAAAATTATAGGCTCAACGGATGCACGTACAGAGCAGTTCTAAAGCACAGTGCGAATGAATACTCCACAAATGACGGTGAATTTCAGGAAAGCTATTTGCCAGTGAGCTTAAGGAAACGAATCAATAGCGTTTTCATTTTCAAGTCTTTTTTATGAAAATTGACAGTTCGATCAGTAAATTATTTTCCACCCCAAATCAAAACAATAAATATATTCGTCTGCAATGCGGTAGCATATTGATTAGGATACATATCTTTGAAAACTATCTCTCATATAGTTACTTGCTTTGATTAAAAAAGTTCCACCTGACATTTCAGCCGGAATATTTCACAAAAGACCGAACACATCATTAGTTTTGTGTATATATGTTAAAGGATTTCATTTTATTGTCGTACTATGCCAGGCTCAGTTAAGATATACCAATAAATACTATCTCTTCTTTCCAACAGCGTCCAATTTGTGAGTTTGCATTCAGAAAAAGACTGTGCTTTTGCTTCAGAGTACACAAAGTATTTCAAATATGCTCTTATTTGACAACACAACTCATATTGAAGTTTCTCCATTCATCAGGCGCTGACTGTCAAGCCATGGAACAAAAAACATGGGAGGACCCTTTGAATGTATGCTGTGATCTATTCTAGGCCTTCCGTCCTCTGAACAACTCTAATATAATTCCTTACATTTGTTGAATCATTGCTTGAAGTGACATTTTATTGTTCATAATAAATATTTTCGG
>STRG.74220.1
GTGACTTGCTCGTTCTTGAATATATTCTGCTATATCAATCGAAGAACACTGAGATTGCACAATGGCCGTCCGAACGAGATCAAGGTTTATGAGTATTATCAAAATTCCTTAGAGTTTAGGGTTTTTCAAAATAATCAATCACCGACATGCATGGTTGGACCCTCGAGGGAAATGAACTGAGGTACATGGGAAACGTGTGATAGCTTCATCCTCCAAAGTAAAGTATGAATTCGTAATCTCATTCAAATCACGGCTATAAATATCATGTCGTGAAAGTTAAAATCATTGAATTTTCCGGCAATAATGGAGCAATGTCTGAGGAGAGCGGTCGTGGCCAGTTGGAGGTTACCAATCGGGAGCTAGTGATCGGTAGTCGAAGATGAATTCGAACCCACCACAATAGGGTCTAATGTGCACCCCTCCTGTCACATGGCCATGAGCCACTCACGGTAACACTGGATTGGCTCTCACATCATTTGATTTCGCTCCACCATCGTTCGATTCTGCACCGATCGATTATGAATTATCGCCTGTGACAACTCCGATATTTCATTGGTCACGTGTGAAACTCGGTGGAAAAGCAGTGTGCCCGATGATTCCCAACAGTTCAGATGAGAGAATGTTTGCACAGGGTGACACTCTCCGGAATTTTTAATAAGCAGTTCAACTTTCTCCAAGCACTGCATTATCATTCATATCTGTTTGACAGACGAAAGTTACATACGGAAGATAAACGAAGACACTGTTCAAACGGACAATCGTCAAATTTCTTGCTAATTAAATTCACAGCGATCACTCATTTCCGGTCAAACGAAGTTCAAATTTCAATGATATAATTTGCTTAAATCCATCTCAAACGTAGTTCACGGTCAGATCCCTCAAATTATACCGAAAATGGAAGGCTGAATGATACTGAACAATTGAATAAGCCTAGTGAACTTGTACACAGCGTGACTTTGGAAGTTAAGTGGTAAATAAAATAATTTTTCTCTTCTATATTTTCCAACTTTGTGCTTCAATTGACCAGACGATTTGGTCAGCAGTGCTACCTGAATCACAGTGTTATTTGTAAGTCCGTGATTGCTGAAGCAATTCCCAATGGATCAACAAGTTCTCAATAAACCATTACGTAAACCCAGTTCGACCGAAGCAATGAACAACACTAGTTTTCTGTCTCCTTGAAGGCTTGCGAAGTCTGAATTGTCGGATCCAAATGTTGACATTCCAATGGCGATTATCCTTCTTCAATTGTGCTGTTACCGCATAAATTTTCTGTCTATATTTGTATGTTGAAAATTAAACGATATCTCAGTTTATAATTCGAATAATTGTCTAACTCGTGTTGCTCTCAAAGATACGAGATCTCATCAAGTAGAAAATATTGAACAAACCATTTTTCCGATTCAACAGTGTAAAGTTTCAGGATGAAAGACTAGGGCATATTAGACACATGTTTCCAGTGAATGAATAGGTAGAAGAATCACCATCTATGATTCTCAAACTAATTGAATAAACAAATTGTGGGTGTTCTCATTGCATAATAGATGATATCTGGTAGAATATAATCTAAACTCCCTCCAGTCATATGCTCCCATATAGCTGCCAATCTTGGTAGTTTGCTCACAGGAATAAAGACTAGGGCATATTAGACACATGTTTCCAGTGAATGAATAGGTAGAAGAATCACCATCTATGATTCTCAAATTGATTGAATAAACAAATTGTGAGTGTTCTCATTGCATAATAGATGATATCTGGTAGAATATAATCTAAACTCCCTCCAGTCATATGCTCCCATATAGCTGCCAATCTTGGTAGTTTGTTCACAGGAATGCCTTTATGATATTCACACCGCCGCAAAGAAGTCATCATTTGTCTGAGTCACTTGATATAGGGGAAATCCTCTGCTAACATTCAAGGCCAGTGTCGAAATGGCGTGTGATTAGAATGTAGTGTGTAAGCTCGCACAGCTTGGTGGTTATGTGTCCGACTGACTACTGTTCACACTGGGTTCGAGACCACTGTGGGGCTCAGTGATTGTACAATGCTGATGATTCGTAGTAGGGTTGAAACAGCCGTGTAGTGCTCCGATGGTTTTCAATGATGAGTTGAGCGTTCATGTTGCATGGTGAATCTCATATTATGTGAATTCTGTTGTCCCTAATAGTGTCTGTATTTCACATAGTCTTTTATGCACAAGACGACCATCATTGCCGTCAATTGTTGTGTGTCTGTACGTCTAGTTAGTGATGCCGAAAACCATTGTCTGATTGATGCTACTACATCGTATGAGGTAATGTGAATTAAAGCACGTTAGCCTCAACAAATAAAATGCTGTTTCATGGAGACATTGCCTGCAGCGACATGGTTCAGACTGAGGATCACATGGTTAAATGTTCGCCGTGATGGTCGTTTTACTGTCACTCATAGTAACTTTGTATCCTCGATTGATAAGTTGCAACCATATAAGTTTTTCACAAATCGTTTTGTTTTTCCGTGGAACGGATTGCTGGAATAAATTATTTCGACTTTTGGTCGGCATTGGTACCATTCGAACTCGAGAAGCCAAGGTCCCCATTTCCCGACGAACACCGTTGGACCACCACCGGTAATCTTTTGCGGCCTGCAATACTTTGAAAATAGTACCATTGTTCGCAAACTCCTCGAGGTCACGGAAAACTGTTAACTGCAAATTTTTTATTCACTAGATTTAGAAAAGAAAAGAATGTTGAACTGAACTCAAGAATATATTAGATCCAAAAATCACACAAAAGCATAGAATAGATCATTCAGAAGACTTCATTTCTATTTCACGCAATGAAAGTCCCGAATTCGAATCAATCAGCAAATGTGTACATTTTATTGCAACATCACAGAATGTGTGAATTCAGTAGATTTGTATGCCCACAGTTTGTTAATACGTCCAGTCTATTGATATCTCATATGAATAATAAGTATTAGTCTCATGAGGACACAAATGATTTGCTGATTACGGAACGTGTCTGGGAAACGGAAGGTTGCAGTCTGTACAGCTGCATTTTGATCACGGTTCGATCTGACGAACATCGTCGTCTGGCGGGGTACAAGAATTGGATAGAATGGCACCCATTTCCACATGGATGGCTACATCAAAGAAGAAAGCTGACATAATTCAAATGAGTCCAAGCAACCACCGAGTTGGTAAATGTCCATTAGGCTTTAGGGAGCACAAGGGCAGAAGTAGTCTAACGGTGAATATAATGAGTTTTATCGCTCAGAAAACATTAGCAGTTCACAATGGTTGTGCCAAAAGAGAATGAGTAAAATAATGGAACCCATTGGCAGAGACCGCCATTCCCATACTCTCAGCTGTAGTTGATGGTGCCTGTTCACTCACTAACTGAGCTTCGAATCGCCTGGTTTTCTTTCCTTCTATGTCTGTAGATGGTGCATGTGCAGATCCCGCGGAAGGAAGACACATCCGGCCTACATCCGACGACACCACTTGCATCTGTGTTCGTGTCGAACGGCTGTGGTTGTCGTCGTAGTCGTAGTTGTTGTCGCGTTGGTAATCGAGTTGAAATAATTTAAATTCCGTGATGAAATATTCTGATTTATCGGGAACCTGCAGTAGTTAGACGGTCATCCTGATAAACTTCGGAACATAAGGTTTCGTGTTTAATACCTGAGGCAATCAGTCACCTCTGCGTGATGAGTCTTGAACTGGTCGTGAATCCACTTGTTGGAACATTGGATACTTTCTCAGTATCCGTGCGAATGAATTAAACAGTATCCATTTACATTAAAACACAAAACTCAAGTTCAGAACTTCACGGAGAGCCACAAACAAACAGCCGTTCGCAGTTTATTTGTGAATTTCTCTTCGGATGGATCTCGACCACTGGCAGTAGATGACGATAAATCATCAAATGGCGGCCATTTCCCCTTTGCATACTTTTGTGTGGATACGGAGAATTGCTTTCCACTGAAGAACACCGTCATCGGTTTGACCAATAGATCGACGGTGGTATTCACGACAGGAGGCTGCCAAATTACCGTTTATCGTGCGGCACAAATGCTACAAATATCTCTCAGGTTTAAACTCTAAATGTCGTCGCATGAATGAAAATGCCACACGAAGAATATTTTGCCGAAATTCTCAGACTGTTCCCAGTGTGGCTGTTTACGTCACATTCATGAAAGGCGGTTTCTATATATCCGTTCGAACAAATCATGCCACTAGTCGCCCACATTTTCAGTATCACGTAAACAGTATCATCTTCGGAAATTCGTCAAAAGTGAACAACCACTGATCGTTCCCCACAAAGGGGATGAAACCAATGTGAAATGCTTTCATGATTTCTCATTGGGAGACTAAGTCTTGATGCTCTATGATGAACGATATCACAAACAGTGGAAACAACCCCTGAAGGTCCAATTGGAAAGAAACTACGCAGCGTCAATGAATCCTATGTGTACCTCTGTTTCGAGTGGCATTCACCGGCCAATCACACTTCGTTCCACCGATTGGATCATGCATAATCAGAATTCTTGTGCTTCGTTTCCATAATTCGATTTCACATGACACTGCCCGTGGTCAACAAACGAGTTCCCGGGTCCCTCGAGGATGGATAAATTGTTCTATATCCAAATAAACTTCTCGGCTGTGCCATCAGGCAAAATGTCTCCGGGGAATTTGGCACTCATGAATCGGTACACGAATCGCACAACGGACGACCAGATTTCACTTTTGACGAAAGGCGGAATTTCTTATCCATGTATGAGCTCAACTCTAGTTTGTTTTGCATGAACTCATTTAAGTAGGGCCAAGTAAACGTAACTTCCTGTTCACATTCATAAACAGGACTTACCGGAACCCTTTCAGCATCCGATTCCCGCACTCATTATCGTTTCAGATGAGTAAATATAACAGTAATAAATGGTGCCTCTGTTAGACAAATGTTGTACAAGCTTGTACCAGGAAAGTGTACTCTCCGAAAAAGTAAATGAAACGTACTACTTGTTTCACTTTGCCTGGACTAGTTGCGAAAACTCTTGAGCGAAGCTCTGAAATTCAGACAGCGGACTTGTTGAGTTTGGGATTCTAACTGGACTCCATCAGCACTTAGAAGCACTCCATGCATTCTACTCAGGTATTCGATTAGTACACCTCTAATGCAACACTCCCACGGGTTTCATATTTAGTCATACATCAGTCCGGACTCTATTGACTATTCGATCTCACCACGTGTCCATTGACCTTACCCAAAGTAGGTCAATAGAAGCTGGTCTTTCTCGTGCGAGCATTTTGAAATCTGCTTGTGTGCCTTCTCACCGGCTACGAACGGGGTTTTGTGTTCACCTGCATACTAATAAACGGAATACAATAGTACTTTTGTGTCTTTAATTACAAACAAACCAGATGCCATATGGGAATGCAGTTACGTCCGGTAACACCACAAATGAAATGCCCCAAGCATTCGCTTTGTGTGTCTTCGAGGTTAAGTGATAGAGCATACGTGATACTGTGTGGCGGAATCGTATTCATTGTGCTAAACCATTTATTCGCGTCAACACCGCAGATTGTAAAATTTATGATGATGATGATGATTCGGATGACGATGATGAAGATGGTTTTTCAGCTGTTTGAATAACAAACGTGTCTAATCTTGGAACCCCGTTCGACCTTTCATTGTTTGAATACTTGTGCGTTGTAGTTGCTTGTTATTTGTCATCAAGTTCGCCGACGGTGTTCTGAATGAGTATACATCAACGAGACCAGACTCATAGGTATTGAACAAGCAATCAATTAGAGACTACAGAATTGCTCTTCACTCGTCTGCAGATAATCCTGGTAATTTTCAACCTTTCTGGGTCACTACTCGGCCATCTATGCCAGCTAT
>STRG.61748.1
CGGGGACAGTGCGGTTAGCGGGATGGACGTGGGAATGAAGGAAAAGCGATACTGAAGTAGGGTAAAAGTGCAGTGTTTGCAAGAACCCACAAAGCAACTGGTGTCGGACAACACTTCATGAACAGGGAGTTGATTCAAGAATAAAACACAACTTGCCTTATGGATGCCGATAACTGTCTACGACCGGTCCGGTAGTCCAGAATGGATTACGGCGATCTATGGAATTTGGTGTGCAGTCGATGAAGATAGGGAGAGAGCGGTGGAGTGAAAGAGATTCAAAAAAGAGTCGGGAAGTGTAAAAGGAGTCGCAGTGTGGCACCGACTGGATATTTGAGGAATCAATACTGAGAAATTGGTCGTTACCAAAAGAAGATTAAAAATAGAATTAACATGGTGTTATCAAAATGCAGTTGGAGATGCCTACAGGAAATAGAGAAGATTGACCCTCCATTGGATAACTCATTGTGGGGGTTGCCTGTGATACAAATGCAAGTGAGTCGAATGGGATATCCAGATTGGTCTTTCTGTATAGGTAATTCCGATATTATATAGAAAGCCACATGGAGGCAGAAGCTCTCACCAGGAATGCAGTGTGCTTTTAAGGAGCGTGAATGGTGGGTGGACACAACTGGGAGTTTCAACAAGCCTTCGAGGGAACACTTGGTGACACGCTGCTGATGCAACCAAGCAAGTATGCACAGGTGGCGAAGAGAAAGGAGGACTGCGGTGACTGGGAGAGGCCAGACCCGATGGAACAGAGGAAGTTGAGTGTAAAAGTGAGATTTTCTGCATACGTGATAAAAGAATAAATAACCAAGTGTTTGCTATTTTGTTTCATAAAGACGTTGGTAGCCGTTGATGCAGGTAGTGCAAGATGAGGGCAGCAGTCAAAAAGGGCTAGGCTGACGAACTAGGGCGAGTGGGTACGGAACGCAACCGTGAGGGCCAGACTCCAGTTCTGCACGCAGAATGAATTGAACTATTCATGTGGAGTACAGGAAATGAATGCTGATGGGTGATGTCAGGAATCCGTCCGGCGGTCCAGTGAGACTATCATGAATAATTGTAATCCTGGTTATGGGATTGTGATCACCGGTTAGCCATGTAAGGTGCTCCATATAAAGCGTCGTCAGGTGTGAGTGTAGGTTTAACCACGGCCAGTCCGATCGATCAAACCGTTTAGTCCGTTAGGTAATCAAGGGATAACGTCGATCTGGTTGACGGGCTACCCTGATAACCACTGAGTTCTGGAATAGAGGAGAAATGCGGCAGTCTAGAGAATGCTCCAGCTGGGGGTTATGATTACCAGCTTAGCGGAAATTAGAGTGTTAATGCTACTCGATGGCCAGTGGGCTGATCTACTAGGGACTAACGGGTGGAGGCTGGTATTTTTTTAGGGCGTTTGGTTGATAATGGGAATATTAAGCGCATGCTTAGCCAGAGTGCAAAATGGTTAGGCTGATAGGTGGTAGAATAGTAAAGGGGCTCAGTTGAGGGTCAAAAATAAAACAGTGGAGGAGGGTGGGGTCAGAAATGGGAAAAGAGGGGACAGCAGTCAGGTTGTTGACCCGGCTGTAAGTGGGGGCGGAGAAATTATAAAAAGA
>STRG.20695.1
CACAGGACGCTAATTAGTCTGTGGTGATAAATTCACTCCTTCAAATTTTGTTGTAAATTCTAGTCATTGATTGTAATCTATTCCGATGTGCATGCTTCGAGACGAAAGCAACGGATTTGCTCGCATCAGTATACAAGCTGATGTAAGCGTACAGTTATTGTTTATTGAAACAAATTTACATTGGTACTGTTGAGCTAAATACATATAAAGTAATGTCGATTATGATGCAATACAAGGTTTACTTGGCCTATAGCTTGA
>STRG.19062.1
TAATAATTGTATATTTCTTGGCTATGGTTGAGACGCACTCGCAGGCTCATGATCATGGTGTGCAGCGTTACTCAGTGAAATGAAGTATACACAAACTTCAGGTATAAAAGCCAAAGGCGCCAGCGGTAGGAAAACATAGCCAGCGACAGTTTATATGGATCACTCCAATAATGGTTTGCGCGCCAACTTTGAACCGGCTTCGATTTCGCGCTGGGAGGTGGCGCACAGCAAGGATACCGAATAGGTCGTTCTTTCGTACAGCTAGAGGTTCATTAAAAACGAAAATGATGCAAGCCATGAAAAACCGTGGTTTGCTGGGTATCTGCGAACAGCGAAGTTTTAAATAGGAAGAAAAAGAGATTGTATGGAAATACACTCGGAAAAGTTGATGCATGCGAAGAGAATAGCAAACCATGAAGCTGATGCGAACCTCGAATGTCGGTTTTACCGGGGTTCAATAAAAGGAATAAGCTATGAAACAAGGAAACATGAGACCAGTTTTATGAATGTACCTTTCTGAAATTTAGTGAGTGTGGAAGGAACAAAGGTCCATATGAGGAAATGCGAAAGTACAACTAGAGGGTCCTGGAAAAGTGAGGGATCAATTTCCAGCCGGACACGAATCGAGGGAAGGGCGGACTGCTGCAACGGATACTAAAGTGAAAAATCTCCGCATTGGTTTGGGCATTATT
>STRG.38748.1
CGTTTTGTAGCGGTTGCCATCTTCGTTCATACTTTTACCACGTTTATTGTTTAACTGAACGCTGACTGCCAAGCGCGGTTGCCATTTGACCGTTGCTCTTGCGCACGCTCTCGCGCACACTCCTGAAATATACGCTAACCACTATCTCTCCAAATCGCCTTCTCGTTCTCACGGGTCGTGGAGAATACTGTTCTGGTTAACATATTCGTACAGTGCCGAGCATTAGAGTAACGTGCAGGTGGTCCACGCAGCACAAAGGACCGAAGCACGCGTTTACTAAGGAAACCGCAAAGTAAGGTCTAACCCACCTTACAGTTTTGTACTGGTAACAACTCAAGTTCTATATCCACTCCAGCTATCTTGAGGTTGTCGGCAAACATAAGGGTGGGGTTTGTGAGCTCACGTGCTAGGTCACTGATG
>STRG.77047.1
GTTGGGTACGAACTAACTGTTGGAGCTCACCTACAAGGAATTTCTGAAGACATCAACTCAGAACACGATAAGTATGGTCATGATGAAATTGGAAACTCAGAGAAAATGAGACAACTCTCCGACAGAAACAGTTGGCAATAATTAACACGTTTCCACTCAGACCATCTGCTTTCCGAGTATGATCGACCAAGGATATGTGAATATTACTGACTTCTATATTTTCCCATTTTGCAATTATTTCATTCTCATTCTATGAAGAAATCGATCAACAATCGCACCATCTGACGTGTGTGTTGAAATTTGCGAACGTGGAATGATGTGCACACATTGTTCACTCATCTGTTTCATCAGTTGCTCATTTCCTGTTATGCAATAAAACCCTATCACATGTTATTCCATTGCATTGTGATGCCTTGAATTGTACGGTTCCGACTAGTGATATAATCTATTAGAGAA
>STRG.73467.1
TTATTTCGAGTTAGAGTTATGGATTATACAGGGTATTCTCTGACTGTATCCCATTTATTACCATTCCACATGACTTACCTAGCAAATCTGACTTTATTCTCACCACGATACCATCCATCCAGCTTTCTCATTTTCCACTCCCCATAAACCGACTCCTACCTTATTTTCGTTACGCAACCGCCAGTGCACCTTCCAAAGTTTCTGCCCCATTGTGTTTCCGTTTATTTTCTTCCATAAGAATGCACTCTCGTTCCATTCAGTCCATCGATCCCATATCTGAAATATACCTCCACGTACAACCGGCTGTTTTGATCCAAGCAATATTACAGTACCTACCATATCCTGTGTAGGTTTTATCTCTGCATACCACACAGCAAAACTCTACTGGATCATTATCCCTCTTCGTCCCAAGTGTCTAATCCTAATTTTGTATATAGTGGGCCATATAGCTCAATTCCTATGACGCATTGTTGCACAG
>STRG.59189.1
CCGGTGTAGTGTGTCGCCAAATCCGGTGCATGAAGATATTATTGGCTACAGTGAGTTTACTCTGAGGATGTCGAAATTATAGCTGAGGATAGCAACCGAAACCAACGCGCCGTGTGCGGTTAATGGTTACTCGAATCGAAGTGAAATGAAGATACACGTTTACCAGTAAGCAACTGAATGTGAAAAACCACAAACATTCCGAAAGGGCAGGTGCATCACATAGGCCTGATTGCGCACACACTCGCACACGCATATGCAAACATAAACCCAAACACTTGCGTGCGCACGTGTAGTATGCAGTGTGAAAAATAGGTTACATTAACGCAGTGATCATCAGCCTGGGGTTGGTGATGATAATGACGTGGGTAGCGGTGGTGGTGGCTGTTACTATGGCTTTTCAATGGTCAGCAGAGCGTTGCTACTGCACACTGACCATTCCTCGTATACGACCTGATTTACTGGACTTCTGACTACATGATTCTGCAAGGCGGTAATGGTAACCAACGTGCGACATCACTGACTGAATGAACCGAACACAATCAAGTGGAACTGAGGCGTAGAGTACGGCAAGGTCAAGTAATTGTGGTTGGAATGCGTTACATTCGCATTGACTTTACCTACGCGCATCTGTCCTTGAGTGAACAGTGACTTGAAGTTGAGCAGGTGGTGGTTCTTCCACTGTGCAGTACGAGAAAGTTTTTTTTATAGTTACTCAATCGCATCACACTACGTTCAGCCGGTGAAAACAGTTCAAGAAAAGGGAACAATGGTAACTTCATTAAACAATGCTGCCTTGATGAGTGTGAATGCACGTTACTCGTCAGAAACTGGCCAATACGAACAATTTCGCTCAGCGTTTTCGAAAAATCTTCAAGGAACGTGTTGAATACAGGCTGTTTTCAAGAAACGGACATATTCCAGTGTCCTAGAAGCACACAAGCCATCACACAATATAAAGATGCAACTTCACCGTGACGGCTATCTCATATATACTTCAATATGAGCAGCCAACGCCGAGTTCTGGCTCATGATGTTTCACCTGAATTTACCACGAAAAGTGATGTACGTTACGGTTGACCCCTTTGTCCTCTTCTTTCTAACTTAGTGGCTGATACGGTCCTAGAGATTGCCTTTTTCTCATGTGAAGGTAGTGGTGA
>STRG.6087.2
CCGGAGATCCACATCGTAATCTCACGGAAGTACTTTCCGTTTTCGCAAACAAACGCGTTATTGTTTATCGACATAAGCAAACATATAATTAGTGCCAGGAAACGTGACGTAAACGGAAGTTTTATTTTCACTGTTTGTGTTCTTAAAACATACCTTTTAGCATAAACGGCTTGCAGTCGCCGTAAAATGAAAATTGTGATTGATCAGCAAAAAGGCGAATCATTCAAAACAAGCTCGTAAGATGGCGTAAACTTGGTCCATGCACTCTGTTAGTAGAAAGAAAATCGGGCCAAAGCTCGACCTTCAATCTGACTGACAAAGCTGCAAACGAATAAAGTATTTTCTCGAATGGAATCCCTGTTTAGCTTGCAAACATGATGTGTACCGCGTTGAGAATACGTGTGATGGAAGTTCCACACTAAATAACAAATTTTCGACCGGTTTACAACTTCTTCACTGACTTGCAATGAATCAACCTTACCCGAAGCCGAGTATAAAGAAGGTATTCGATGCTGTTTGGCCACTGAAAACTATCATTTTTCACCGTATGAAATTTGATTGAATGTGTGTTTCGAAGAACATATTGATCAACTGTATAATTTTCGATGACTTGATAATCAGCACACTGTAACGCATTTCTGTTATTTGAGGGAAAACAAAAAAAGAGAGTATCAGCATGCAGATGTTCAATAACTTTCCTATTTTAGCTTTTTGTTATATGATTTTCAATGTGC
>STRG.9583.5
AAAGATCTAGTCCTTTGCACTTATTTGACGTTAGAGAAGTTCACGATAAGGATCAAGATTTTCCTTGACGGGGCTGAGTAAAGTGATTGTTTCAATTATTTCGGTGATATATCTTATCGCTGTAAAGTACGGTGACCAATAACCGAGGGTTTTTATTTGCCAGATCTCTTCTCTGCTATACTGTCTCAATAATGACGCGATGAAAGTTCAAATGCACTAGAACTTTGGGTTGCTTCTTTGTTGACGTTGATGTAAAAAAACTGGATATAGGACCTAAAAACTGACTTTTTGTTTACCAATCAAATCATCCGAACCGTATCTCACAGTACGCTTGGAAGCAGCCAATGGTTCGACAATCAACCAGACCCCGTAGGGCTGACTGTAATAAATGCGCCTGAGATGTGATCTCGTCAAAAATTGACGAATACAACATTTGGTTTCCTTCTGTGTACGTTCGCGTATAACATCGTTCACTAGGGCAAATTTGTTCATAAATCTGCGCATTAGCTCTACAAGCAAGAAGAGCATCGTTAGCCCCGTCCTTTTCAGTTTCATCCACCTATCGACTTGCATCCGCGAAAGTCAGTCACTTTCACAGAACACATACGTACACAACTGCGCACATATCATGGTCTTCATTTCAATCCGTTCTTGCACTGGTCACAGACATTCTGTCGTCGTCTACCCCAGCTGTCCTAGTTGGTTTGCTCACGTAAAGCTTGCCCTTCTCATTCAATTCGCTGCCTATTCCTCGGACATATCGGTTTGATGTTGGTAGAATTTTTCTGCTATCAGAATTAACACGATATTTTGCAACTAACATTGCCTACGGATGAAAACGTGAACAACGAGTACATTAAACTTGTTTTTGTTTCATGTTCATAAATTCGCGTTTGTCTATGAGCTTTCCACTGGGGAATTAGGGGACTCTGGAGCATGAACTGGCGAATCGAAATGCGTAATATTACAGGTAACTGAGAAAAACCTGCTCACACACCACCACAGGTGCAAACAGTCAGTTCAGAAGTGAAACTTTAGTGTTATGCTTGTGGATGTTGACCATTTTCACTGTAGACTACTCGTTAGCAAAAGATAGCGAACAAATTTGGCTTCAGAATCCGGCAGTCAAAACAAGGTCGGTTGCTGTGTAATCTGCTTGAATAAAACTTTGTAAGCTCATACCACAGATGTGACGCAACGAATTGTGTATTGGTGGAAAAACATGATTTGATTGCAGTCACCTGGTTGTGCAACAAGGACATGGGTTTGATCACACACAATCAGCTTTTTTGGTGGTGATGGTCGAGCGGTCTAAGCACGTCGATTTCAAATACCGCCTAAAATGTTGGGGCGCTTTTTCATCTGAACACAAGGCAGCTGAGAAAAAAATGCAAAAATAGGGCTGAAACACCATTTCAATTTACTTAGTGCACTGATTTCAGTGTCTTTCTTCTCCATTAATAAAAATTGTTCTTTGATTTCTTTTTGGATAAGAGCTCAACAACTGACAAAGCTTTTTTTGAAAAGAACCAAATACTTTGGTCTTAAACCCGCCGGTGTGATGAACTGTTAGTTTCACAAAGGGCTAAAGTTTTCATAATATAGTTAAAATTGGAATACCATGGATAACGAATGCACTGATTCATGTCTGCCGATGAATGACTGTTATGATTAGGCAAAAACCCCAAAAAGCTTAGTTTGATCAAGATTCTGACAACTAACTTTGCTTTTTCGTGGATTTCTGGTGGCTTTCAACATCCACATAAATGTGATGAATGCCGTTAACAACAACCTGTATACAACTACGCTTATGGAAACCAGATAACGTTGAGGATCGCCTCGGGGCGGTAAAAATGGACTCTTGGTTCATGCTCGCCCCTCATGATCCAAAAGAGATTAAGATGACAACTAAGTGTGTTGTTTAGATTTATGTGGTTCCAAATTGTACGGGAAAAAGGGGTTTTTAACAAGCTTTTTCCTCAATTTACTTTTTTGTCGTACTTCCGTTTTATTTTATTTCCTTCCACTGAGGTAAATTTTACCAATAACTGCTTATGCTTTTCGCACCTTTTAATTTAACAGCTTTGCGTGTTGTTTACCTGGGCATTGTAATTCAGCTTTCAATCACGAAACACAAAAGAATGGTTTCACTTCATTTTTTCATTTGCTGTTCACTGGGCTGTTGCAGCTGTGCAAATTTATCAACTTCTTTGTATTACTGTCTCTCAGTCCCGTCAAATGCATGAAACAGTGTGAAACAATCACAGTGTGATATTAGCGTTATCCACGTCTTATAAACACTATCAAAGCATATGATTTCCAACAGTATAGAATACGCATTCTCGTATACACTGCTTTTATTCGTTTTCACATTTACCACGGTAGGCGACAGAAAGAATTAC
>STRG.54275.1
TTCATCTTGGACTTTCTCAATCCTGAGCTTGATCTAACCCTAACGATAGAAAATAAAACCGATTATAAAGCCATAGCTCAGGGCATTTCAAGGAGTTCTGAGAATCTATCCCAACTGCAGCCCCTATCCTGACCCATGGTATAAACAAGGCAAATTTACAAAGCATTGGGGACAAAGAACATTTGTGTCCCCAAAACCATAGACTTGCTTGAGAATCGTATATGCCACTTTCATCTCTCACTCCTTTCTCACCCACCATCACCAAAACTAAGATCACCTACACACGTACCCATTCATAGAGGAGTAAATTCACTGCATGTCAATTGGCTGATTGAAGTTAGAATTGACGAATCCGCGGTGAGCGAGGAATGGGCGAGTCAAACAAGCGGTGGGCGTTTTCTGAGTACCATACAAGTTGAAAACTTTGCTCGTTCCATCAGAAATTGTATCTCCTCAACGGTTTTCTTGTCGTAGCTGGTTCTGACAGGCCTTACAAAGACAACAATTGATAGTTATTCTCTAAATCGTTCTAAAGGACGGATTCCTGTGGTATCGTCAAGATCTAGTGCTGAAGAACGAAAAACGCGGAGTGGAGTGGTGGTCCGCATCAACTCAGCATGGTGTGGCGAGTCTACTGAAGTTCTCATATACTTTGCAAAAGATCTTGAACCCTTATCGACTGCAGACATTTTTGAAATTTTTCACAAATTCAAAACCCTGTCTGCTGCTGTTTCTGATACCTTTTCTCCAACGATTCTCATGTATGGTCCAGCTCAACTTTCCATACCGATCACTACTTTGATGAACCACTCTCGATCCAAATGTTCGATTCCTGACCTATGGCGTCCGGTTAACGTCGATCTCTTCTCCATCCAAAATATTTAAATATGTTGATGATATTTTCCTTTGTAAAGCTATTTCTAAGTACCGGGATTTCAGGAGATTTGATGAAAACCTCTTTCGAATAGAATGTTTCTCTTCCCACTTGGGTGTAAAACTGAATCCATCTAAATGCTTTAAATGTGTTTTCACTCTGTCTCGCTCACCTTTCCCTACATATCCTGTTACATTGAATTCCAAATCTCCACTCAGAGCTAGCTCTGTCAAGTCTGTGAGTGTTAACCTCGACACCAATTTACGACGGACATCTCACATTCAGTACTGTGTCGGTAAATCGTGACACCTATCTTTTCAAGTAGGAACACTCAGGCAGTTTGTACATCACCACCAACAACGGTTCCCATATTGGTTCTTCAGTGTGTTCTTCCGGTCTTATTATGGTGTCCGCTCGTATTTTTCCCGGTCTTTAGAAGCAAGACTTCGAAGCATTCTGCATCCGATTATTAACTATTAGTCGCGTTTCATCCTTCTCGTTTGATTTTCTTTTGACTGAACTTGTCAAACAACATGCTGAATCTTGCGTAGCCTTAGCCCACAGAATATTACGGGATCTAACGCATCTATTGAACTCTGGTTTATCTCTTCGTCGTTCCGTCTCATCTACCGGAACTGAATTTCAGCACCTTCATTCCAGAATTAACCTGTACAAAAACTCTCTTTTTGCCCTATCTAGGGCGGACACAGACCAACGAGGAAATGGGTAAAAAGGAATTACTCTCTGAATTTGATTGATGTTTCTCTTTTCTTTTTTTTGTTCTCATATACCTTTAGCGCCCGACGTTGCATATTTAGTTGATTTAACCCCAGATTTGTCAGAGCATTTTGACTGAAATCTAAGCATGTCACTGGCA
>STRG.38012.1
TTGGCTGTCATCAGTGGAGTTTCTTTGATTCCCGAAGCCTCTCTCACCAACAAAAAATGCGATTTGCACGTCCTTACTTGTGAAACTTTCGCTATGAAGGTTCTTGCGGACCCCATCCTTCCTATTCACCATGACCTGTTTGCGTGTAGTTCTCATCCTTCTACACGTTCCGAGTTTAGACTCATCTCGTCCCGCATAAATTTATCGCAAATCTACAGTGGCTTAGATGGCATGTGTTCTTGCTAGCAAAATAAATGTAAAGGGCGGACTTCATACAAACCCCGGTGGTTGAACCATATTCTAGTTTACCCGTTTTTCTGCCTATCTCTTAAGGTGTTTCCAGTTTGACAGTTATCTTTTCCCCCCGTTTTTACAACTGAAATATGCGATGCTAACAAACAGATGTCCTCAATACAGTACATTACAATGGCG
>STRG.12313.2
GGAATAAACGACTCAAAGGCACACCGATCAAAATAATATCATGCTCCAGTCTAGTTCCGGAAAAATCATGACTATGTAAGTGATCTTGTTCAACCACTCAATCGATATCAGTTGTCTGTAGTGTTCGGAACGATGAAATACCCTTAATAAATAACGTCTCAACTATATTTAATTCAATGCTCTTCTTTTAAAAGTGAAGAATGCCCGATGAGCGCAACAACCGAGAAATCAGTCGTGTGCTTTCGGGGGAATTTCGTCCTGTCATCCAGAAAGTGGGGAGGGTTGCGGCCGACTAGGGTCTACCAACTAAAAGGAATGACGGGCAGTCACTACAGGTTTCGTACCCATGACAGAAGGGTCAAAGTTCAACGATGATGAGGATGAGTTGACCACTGCCGAATACTGGTTTCAGCTGCTGACACTGTGCTAACGATATGCGAATAGGATTCGTACTGAAGCTACAACCACTGATGAAAAGATTTAAGCTTCGCAAACTTCGGCCTCGATGGAACTTGAAACCATGCTCGGCCATTATTCGCACGAAGTGCTGGAAACATGTATCCGGAGCTTCTCGGGGCAACTGGTGAGGCGTAACCGGTAGAGCAACTCGGCTGGCATCCATGTGCAAGTTCGAATTCCTCAAAGTGAACTCTGGTGACCCAGGTGTATACTCCCTCCCATATAACGATGAACAAGAATGGACTTCTGGTGAATAAGATGATCAAGAAACTTTGGGACCAATGAGCACATTCGTGGGAAATATCTGCCTATAAGGTCCGCTTTGGATCAGACTCTCGATTTGCAAACAACTGATCTCCCACAGGAAGGATAATACAGTCAAGTTAACAGTTATTCAAGGAAATGATTCGCTTTACAAGATTTTCCGAAACCAACTTTGATGGATTGGACATCATCCTGAAATCTACGACCGGAAGCCCCAGGTTCGATGCCCGCCACCAACGATCACTTCTCCATTCGGCAGCCTTCTAATGGAAGTGACCTTCTAGCAATAGTGTACTTTGCCTTATCATAAACAAAGAGCGGTAAAACATTGCTTATTTATTGGGAACACAGTTACAACGGAGCGTACTAGATGGATTTTGAACTTTTAGGCTGAATCCACTGATCCCTTTTCTCAGTACCG
>STRG.62917.4
GGCCAACCCGGTCAAGTCAGGGCCGAGCTGGTCGAAGGTAGCTGGCTCTTCCTGAAACAGTACAAAAAGAAGTGCTATGCAACAAGAGAATCAAACAGAATTGACGAAAGTTTTGTTCACTTCGAGGGAAAAGAAGTTTCCGAGGGAGACATGAACCAGCTACAGCGCTCCGCGGAGTATGGCACGGCTTTGGATTGGAAATCAGACGATGAGAGGAATGAATTTGCAGACAAAGAACAATCAAAATCTTTCGAAGATTTTCCTTGAAACGTTCAGCGACCAAATATCGGCTGAGTCCGTTAAATACCCAATGAAGGACTCATTTGTAGAGAGTGATTGCCTAGGTGATGGTAAAAGAAGTGACCGGACGCAAGCATGTAATCGTTGCGCACATTGTTAACGTTCATGAGGGGGGAATGTGATGCACCAAAATAGAAATGGGTACTGGGCGAGTATTTAAATGGCAGGTAAGTATTTACGTTTGATAATCGTTATCTAAGGGCCGAACATGATGACCGGAGAGATGCAAGAATGAAAATTGTCTGGGAGGATTTACCAAGATAGAATACCGGACATTGTGGTACGGAAGTGTATGGCAACAATAAATGTGAATTTTGCAAATATATTGATAACTTATAAAATAGAAGCGAGTTTTATCTCGGGGATTGGTTAAGTTTGCTAATAGGACAAGCGGGCAGTTTGGCAAGAATCATCGGGAAAAAAAGGATAATGAACGGTAAGCCGAGTACGGAAACGGTCTTTTAACCCCGCGATAATTATGTGCTAGGGAAAGTAGATTTTTCTGGGCGTAAGAAGCGGTAAGTTAAGGTTGCGAAGATGGAGACAAGTTCGATGAAAANAATGTGATGCACCAAAATAGAAATGGGTACTGGGCGAGTATTTAAATGGCAGACCAGAGAGATGCAAGAATCAAAATTGTCTGGGAGGATTTACCAAGATAGAATACCGGACATTGTGGTACGGAAGTGTATGGCAACAATAAATGTGAATTTTGCAAATATATTGATAACTTATAAAATAGAAGCGAGTTTTATCTCGGGGATTGGTTAAGTTTGCTAA
>STRG.53503.4
AATATTCACAAAGTTTAAGAAAAAAACAAGTGCCAGTGATAGAAAAACAGCCAGCAATAGTTCGAAAGGATCGCTCCGATAATGGGTTGCGCGGCGACTTCGAACCAGTTTCGAGTTCGAGCTGGGCGTGAGGATGCTTAGAAGACCTTCAATACATAGCGCTGAAGATGAATTATAAACGAGAATGTTGCAAGCCAAGGAAAACGGAGGCTTACTGGGGTCCTGAGAACGGAGCAAGTTCGGGCAAGAAGAAAAAGAAAAAATTGTATGGAAGCATACTCGGGAAAATCGATGCATGCGAAAAGAATATTAATCCATGAGGATGATGCAAACCCAGAATGACGGACTCACCGGGGTCCAACAAACGGGATGAGTTTTGAAACAGGGAGATATGAAACCAATTTTATGAAAGTGCACTTGGGAACATTGGTGGATGTGGAAGGAACAGCGGTCCATAAAAAGCGACCAAATATCGGCTGAGTCCGCTAAATCGTTGCGCACATTGTTTACTTTCATGGAGGCGGAATGTGACGCCCAAAATCGGAGATGGGAACTGGGCGACCAATCAATTCGTGATGCGTAGCCATGATAGTCGCAGATACACGGTTTGCACAGTTGAGTATTTAAATGACAGAGAGGTGCAAGAATCAAAATTGTCTGGAAGGATTTACCAAGATAGAATACCGGATATGAAAAAGCTTCAAACAACCGATGAATACAGTTGCGAAGTTGGACGGTGAAGTAGTTAACAGGCGAAATGCTATCTGCTGGTATTCTTTGTAAGAAATGGATCCTGTGATGGCGAAAGATCAAAAAGCTGCGATACAGATGTCAGTATATGCGAAATACATGAATCTTTGCAAGGTGAGGATATTGTGATGCTACAGCCATATGGGCGAACAGAAGAACCGATAGAGAGAGCGAACAATCACAATATAGCCAACTGATGAGATGCTCTGGAGACGTATATTCTTCAGCGAAATATACTGTTTGGACTTTGTGGGACGGACGTGTATGGCAACATTAAATGTGACTTTTGCAAATATATCGATAACTGTGAT
>STRG.4155.1
ATATTTGGAACATTTTTGCGCACTCTGAGCTATGCCTTGAACACGGTCGAAAAGTTTTCTGCAGGCTTGTCATGCGGGAATATCTCTCTGTTCACTTGTAGTCTTAGAAAATGTCCTTGCTATCTCGCGATTGCACATGATCATAAATTAAGAACGAATTTCACGGGTGAAACCAAGTGTCATTCCAACTTCCTAGATTTCGGACCTTTAGGCGTTTTCCAGTACCATAGTGAATCATTATAGAAAATCTGGTTCAATGATGCGGACCGATAAACCCCGTCGACCACCGATGGTAGTGTTCATTCAAGAGAATGGTAGATTCAAGTCAAGCCACTATCCAGTCAGAACTTGGCTTTACCATCGCATGCTTGCCGAGGCATAACCAGCTGCTAACTAGTCATTTTTACTGGCCAGTTTATGTGAATAGTTTCGAGTCAGACTGCGAAAGTATTCCCTGTATGAAAGTAGTAGCTTGGAAGGTATCTATCAGGAGAAAGAAATAGCTGAAACCGTTGATGGGGACCTTGTGAGGAGCCCCACCTACAGTCATTAATGGGTAGACAGTGAGAATGAAATGGTCAACAAATAGAAACAATTCACATCAAATTCACGGTAGGTTACTGATACACTGAAAAAGAAGCTTCTGATGTTTAAAGGCTGACTCTATTTCTCAACTGAAAAATGACGATGTGATCAGTTCTGGGAAGGAAAATTATGGGTATCTAAAAAGCACAAAAGTAAGGAACAATTGTGGGATCAGGTACATGAATCTTGCTCAAGTAAGGTGAAAAATATCCTGGTGTGACACTTCCATTCACTTTCCTGCTCATTCCGTGTTTCTCCACTGGCATTTCTTCTAATCAAGTTCAGTTCAGTTTTTTCAACCGCACTTCTGTGATCTAGTTCTGTTTGCTAACCTGACGCATCATCAAATTAGAAGTGAAATAATTAGAACCATGAGGAACAAGCGAACATAAAATAAAGGTATAAGTCAATATCACGCAGATGAAAAAGACCTCACAGGCGACCAAACCGCACGGCTATGTCACCTTACCTTGTCACCAACCATTCGGTGGGCCTCGCTCATGGACCCAAACCCGGAACCCCCAAAACTTGCTATCCGTTCAAGCCATCTGGTTAACATTTGCCTAACTCTTCGCCATATCATGGTCTGACTATCTCGACCTATCCTTCAACATCTACCTGCCTCGAAAAACAGTGTACACTGAAGCAATCTATCTGTTGATGTGCGAAACAGATGTTCCAACCACCATACCATAATAAAATAAATCGCCTTCTCTATAAACTAACCGCTTGTTTCTTGCACAGTCCGTAAAATTCCATAATGCCTGATGTGGTTCCCTAACATACTCAAGTGAAGCTGCTATTATATCGAAGCTCGAACGCCGAAATTGAGGGTGTGTATGTGTGCGTCTGTGTGTGTGTGTGTGTGTGTGTGTGCATATATGTGGGGGTGTACTTTTTTCACCTGTAACGTAGACGCTTCTTAGTCGTATAGAAAGAGTGAGACAACCTCCACTAAGTGCAATCGGCCATTGATGAACAATGAGGGGTACGTCACGTCCACGCCAAAGGCGATTCGGATGACTGAAAGCGCTCTATTGCTCGTACCGACTGGCCATAACGACATTTCTCCTACGAACACAATTATGCAAGTTGTTCTACTGAGAGTGAAACAAAACATATGCACGTTTCACCGAATATTGAAATACCTTTACTAATCACAAATAATACAATAGAGCTATTCAGAGTTGCAGCTGATGAGAGTCCGCCAGCCGATAAGTTTACTGTCTTCTCATCAATCCTGAACATACGGTAGTACTCAATATTTATGTGAAAAATGTACAACGAACTTTTGAGCAGCTTTCTTGCTCATTAAGCTTGTCCAACGAAATGGCGTATTTACGAGATAATTTAGTGTACTAAGATAGCAAATGCTGCGTATTTTGTCGTAGAACCCCGGTTGCGGTAAGCTAAACGTGATATTGGTATTTATCTGTATGTTAACATCTGTCCGTCGACTTATTTCAAAAACTTATTTTGGAAAGCGGGTTTAATTTGCACTTCTTTAGATTGACCTCTGCTTGGTCTTCCGGTACACCCACTGAAATTCATCCATCAGTTGAGCCAAATCGGTTTTCCATTCTGAGCTCCGTATCTTGTTCCGTACAAAGCTAAACTACTCACAACTTCGTATTTTCGAGCCATTTGTGATCCTTGATAGTTGTATGGTATAAGCTTTTATTATCTTGGGGTAGGAGGATCGAACTTTGATACTGTCGAGCACTTTGGCGGTAGATTGTAATCTGTCGTCGCTCGGCTAGTTGCCAAGCCTGACCTGTCTGGACCTAAGGTGATTTCTCACTCCAAATTTCACGGTCAGGTTACCAGTTATCTTTAAATAGTGTAGCAAGTATTTGCGGCTTTGAGACACGCCCTTTCACCGTGTTGATGACATAAAAACGTTTTCTTTCTCGGGCCCTGTACTTTTGGTTCAAAGCGATCAATGAATCAGCCCCCACACCAACTTTCCATCGGTTCCATTACTTCAAATCTAGTACAAGGTTCTTTAGTATCTGTATTTGTTTTAAGTAGAACCTCTTGTATGACAGTGGAAGTTAACTACGATGTTCAGCCTTGCTTGTGATTGCCAACCGGGACTGTTCACAAAACTCTACAAAATTCTTTCCGATTTTCAGAAGTGACCTTCAGCCAACTCTATAAAAGATCAGCGTGAAGAAGATTTTTTCGTTTTAGTAGCTTCGTGTCTTTTCCTTGCTGCTTTTTCATTGTAATCGAAATTTTCATGCTATAAACGGTTTGATGTTATTAGTTTCGGAACACGTAGGTCCTACAGAAGTAACATAATTTCAGACAGATCTATATTGATAGTAGCATTTTCATAATTTTTCTTCAATGGGATATTCTGTGCCAGACCGTTGAAACACTACGGTGACCAGCCCATCCGAATGGTTATGAATTGAAAATCAGCCCCAAACGGAATCAGCCTGGCATCAAAGTGATCCAATTCCTGTTTACTAATCTGATTTTCATAATCACCAAAATACCAGAACGGTAAAGCGCAGACTAGAGTCATTCAATCCCTAAATGAAGCGGTTGTTTGTGCGTATATTAGGCTTTACTTCATGCTTATGAGTCAGTGAAGTGAAAAAAACGTACACATAAGTTACGAGGATCGTGTTGACCACAATCCTAAAACTAAGAACGAACAGTCAAAAGAATCAGGCGTGATAATCAGCTGGGAGAAAGAAAATGACTTGCTGACACCCGTGTGACCGGTGACCATGGAGTCCGAATAGTGTACTTCAGAGATCAAAGCGACTTTCGCTATTCAGCTAGCAAAGGTTTGTGGAGATCTTTTTTCGTCCTAATCAAAACCTTTCATTTTTCAACGTAGGATTTTCTTTAGTGGGTGGTATTATAACTGAAGGCCCCGGCCTGATTACCCCAGTTGGAAAAAAC
>STRG.53104.1
ATGGTGTAAAGGAGTTCAGGAAACCCCATTCCATGCATTAGCATCCATGTTACAAACGACATTAATCATTCGTATGAACTATATTTGCTGGAATTCCGATTGTTTGTTTTATTTCTCTAAGCCTTTGTTACAAACCGGACTCCTACCGTTGCCTCGAGCGAGAGTCGCTCAGTTTGAACTTCGTTGTGACTGTATTTGGNNNNNNNNNNCGTCAATTCTGTTTGATTCTCTTGTTGTATAGCACTTCGTTTTGTACTGTTTCAGGAAGAGTCAGCTACCTTCGACCATCTCGATCCTGACTTGACCGGGTTGGCCACCCGACCTTGAGTTCAAATTTGCCGGGCGCCGCCACAGAGAGTGACTTAAATACTTTCTCCTGTACAATATTGAGTGCACATACCTTAACCAACCTCTTGGAATTCGGACTCTACGTCCAATTGTACCGTTTGATCTTGCGTTACAGCATGCCTCGGGTTATCCGAAATAAACCATTATCAT
>STRG.40863.1
ATGAAAATGAAAGTTTTGTTATCCGAACACACTGTGTGTAAAAATGAGGATTTTTCATGTGGGGGCAAACGTGCTGGTATTCGGCAGGGGCATACGGATTCCGGTTGGAATGGGGTCTCAACTCACCATGAGCATATGCGCAGAGAAGTGAAGCCTAGTTACTAAGGAATGGTAATCCGTGTGGCAAGGCTTCAGTGTACGAGAAAGGCGCAAAAAAGCAGGATGGGGCGGCTGAGTTCTAGCCTGAGCCAGGAATTAAGTGAGAGCGAGCACCCATCGCTATAGGACGGAGCGATTTTATTTATATATATGCAAATTGTGTTGTAAAATGGCACAATCTAGTTAGGAAGGGGGACAAGTGAGTGGAGCATACCCAAGGTATATATATATATTGATGCATAGGTTGGTGCGATCATCGGACGGGTCATGCGAAAGCGGTCGGACGCAAAAGACTGTGGCAAGGAAAGTGAGATAGAGTGACGCAGCTGAGAATCAACGGTTAACGGAAAGAAGAACAAAAGTTAAGCACGGGCTCATCGGTGCGGCGGATCCCAAAGGCACATTGAGGCCATGAAACGTGAGACTAAAAGGGAAACGCCTAAGTGTGGCTAAAACTTTCAATGGGAAAGTTAGTATTTCGCCTAGAGTGGTCATTGAGGAGGAGTAAAGACCAAGTTCTGCATGAAATTACAGAAGAACCTTAGCTGGNNN
>STRG.73548.1
GCTTACTGAGATCACTTTGCGGACAGTTGGTACGATGGTGAGTCGCACTGATTCAACGCAGTTTTGTTTCATTACTCCCCGGTTAGACTTTCTCGCTCAGGTCGACTGATCGTAGACGTCCAGCTCGTTCACGCTGATTTTTGACCGCCACGCTTAGGAAACTATTCTTTGGGCCTGATTCAGCGTGGAGAGCTTGTTCTTTTTGTTTTAACGTCAGGACAGAAGTTTTCGTTTTTTCGACTGCCTTTTTGGTTGGGTAGTGACTGAGGCTCACTGTCAAAGGTATGATCGTTTTTGTACTGATATTTTCACTCGCTAATAGTGCCGTAAAATTTGCAGAGCAATCGTGTTCTTGATTTGAGTTCTGCAAGACAGCCAGAGACGGCTCAAGTGCAAGCTCAAATGGCTTGCATGAGTAAACAAATGTGCAAAAGTATGGTGTGAAGACGGGCTTTTCAAATAAATGTGAAACATTGTCAAATTCGCAAGGCCTGTAAACCTTTTGGAAGGATTTCCAGTGTTTGTTCTTTACACTCACTACTACCACCACTCAGTAAATGTATTTTCTCCGCATTTCCTAGCCACCTCTACGGTCATTGTCTAGCTGCCCCAAATTTAGGTCCCCTTCTCAGTTGTTCGCTCCCTTTCGGTCATCATCACATGACGCACCTGCACTGAACAAATAAATCGGTCTACACTTACCTGTTTTCCTCTATCACCTCCCTCATCTTTCATCCTTCACGAACTGTTCATCGCAGCCAATATAATCTTTGTTCCTCGAGGCTGATTTTTCTCTCTGTAGGTTCACCACTTTCTACCTGTCACAAAGAAACCAAAATATCGCGATTCTTCCCCGATACTCCACGTTTTATCGTTGACATGAAACACATTGTCGCTCTAATACCTCCGGTTTTTGACGGCCATTTCCGCCGTCACCCAGCTGCCTCTCTTGATGCGTGTCCCTTTCAAAAGTATTTGCACCTCAAAGCCAACGTTTATCATCCTCTGGAAGGCATTCTTCCATCCGACCCACCCTTTAGACTTGCTTCTGCAGCTCCATGTTTAACATTTAGTTTTTCAACCTAGTACTGTCCATTTATCACTGTGTACCAAAGCTTCGTTGCTATTACTCCTTTTCTATCTTTATCAGTTTGTTTGTCATCGCCGTTTAGTAGCACCCCCTTTACAACCAATTTTTTGTCTCTCTCATGTGCAACTCCC
>STRG.45631.2
GGAATTGCGAATCGGTTTCGAATTCGGTGACGGCGGTGTGGGGTAAGGCGGAATTGGTCCAGCACTGGAGTTTGAGGTGCCGCCGTTTCTATGGTGGTTTCTACTGTCCCTCATAAGCTGGGCGATTTGGTCTTCATAATTAGTCCAATGCTGTAGAGGTGAGGCAATCTAAAACAAGTTTAAATCGAGCATCATTTCGAGATCCATCTCTTACAAAGAATACCAGCAGGTAGTATTTCACCTGTCATCTACTTCACCGCCCAACTTGGCAACTGTATTCATCGGTTGTTTGATGCTTTTTCATATCCGGTATTCTATCTTGGCAAATCCTCTTAGACATTTTTGATCCTTGGATCTCTCGTCATCATGTTTGGCCCTTAGATAACGATAATCAAATTCCAAAGCCGTGCCATAATCCGCGGAGCGCTATAGCTGGTTCATGTCCCCCTTGGAAACTTCTTTCTCCTCAAGATCCCGTGAACAGCAAGAAGGCCCGGCAAGATTCTGTGGAATACTACAGTGACCAACAACGAATGTCTGAAATTTATGTACACTTTTACCACTTTTTATACAATACATCTATTATTACTCTTCTACAAGTGACAGTTCAATTTGTTTGTATTTTTATATGGGCAACTTAGTGTTTGAACTGAAAACGTGGGAGAATATTGTAGTAGCCGATTCAGCAGCGAAACAAAATTTGGGTGATTTTTGAGATGGAGGGAACTATTTTCCGCG
>STRG.19796.1
GTGATTGTGTATTTAAATTCCAACCAACAATGGGAAATACTAAGCCCATAGACCAGAGCACCAATTAAATTACGAAATTATAAACATAATCAGGTCCGGTGAAGGGATATGCACATTCACCATAAAAAGCAGATACACAGAGTCGACTGTCCTCCCGTCATCACTTTTAGACCGCTTCTAAACTACCACTTACAAAGGAGGCGCGAGCGGCTTTTAAGAAGACAAAAGATTGCTAGCTGCATCACAGCTTCAACGCGCCGTTCGTCATTGGAAATTAATGTCGGCGAATACTGTACAGCCGCCTTATCCGGCTTGCAAGAATCCCATTGACAGTATGTATCCACCCAGCCCTGTTTGGGACTTTAACCCAGGAAACAGGATTGTGCGTCCCGTAAACTAACCATTACGGAATTCGGGTTGGCTGGTTAGTAACGACTTGCTTTATTTAAGAGAAGTACATGATACTGCAAGATGTCAATTTCTGGCAGTTCAAGTTTGAAACAAATTCGGCTCTTCAAGGTAAAATGTGAGGATCGATTGCTAAAAAAAAGTAAGTGTGGACATTACTGAGTGGATGAGACTAACCTTGCAAAATTGTTAGTTTTGACTTCTATCTCGTTATACTGCAGGCATGAAGTTACCATCTTCGTGACGCGAATGTGGCACCGTTAAAGGAATCAAATATAACATGAAATAAGTCCACATACGGCTACTCCAACGGAGTCCATCTTGGCGTCCGTGATTCGGAGCTGCTCATATAAGCCCTCACTAGATATACAAATCATCGCCACGAGTAAAAAACCCCCATTCACGTATCTTGCTTTTTCAAACGGTGTGCTTTCCCCAGTTTCAACAATGTACATTTCATTTTCACGAATTCCATAATTGCGAAGGTTATACAATAATTGCCAGACAATCACATTTCCATCTCGAATGGTGCTTCTTTGAGTGACAGACAATACAAGTTTTTTTGGTAGGCATTTTGGAGCTTGAGACACTCACCCCCGACCGTACTGAGGTATTTAGAACCACCAAAACCCCTAAAACACTGTTATCCGAGTAGGTCTTTTGCTTAACGCATCTTGCTGTAATACCATTTTTTTACATGAACAATGCGAAAAGAACGCTTACTCTTTCGGGAGAAATCTCTGAACAAAATATTTCACAGAAAAAATTACAAAATGCGTTATCATGACTTTACCACTCATTTACTAGCGTGGTGAAAATTTCCTGCTATCAGTGAGCATTTCTTCGTCATCGCAAAAGCAAACGGGACGTTTAACGGACCACGCTCATTTGACCCTGACTGCAAGGTTATGTGTTTCGAAAAATCCGGCAGTTGACAGGAGCAGTATTTACCCCTCCGTGATGAAAACCACGTACGAAGAATTCCTCTTTCATGATTTTGCAAACTATTTATATTCGCCCGCTGATTCGATTTGCCTGTCAAACAAGTCAAATTAATCATGTTAACCACATTCATGCAATTTTAACCTCAGAATATTGCAGAACTAACTTGAACAGAAGTAAATTAACGAGAATTCTATACCTCCAACTTTAATTTACCATTATATGAGGAAATACGAACTTAAAGCTCATAACAAAGGAAATTTTTCATTCGAATTTCGAC
>STRG.19014.4
TACACTTCCGATTATATGCATGACTGACTCACGTACTTGCATACGCGTTTGCGTTTTCACGTGCTCGCCTGTATTGGCGCTTACTGTACGTTGCTGCGGGAATATACGTTTATCCATATACGTGCGCCTTTCTTCTTTTACCGAATGGTAAACACAACAGAAAGGTACAACTCATTGACGACAGAAAGATGGGTGAAGAGTCCCAATGGGGTTCGGTGGATGTACAGAATATTCAACAATTCCGGGCACGCCCTGAAAGCACTCTGAAATTGGAGATTCCTAACAAGCCGAAGGGCATAATTGTGCAGTGCTCTCACTATTTCCGGTGGTGAGTTTGGCGTTGATACCGCATGATCAATACTGCTGTAAAAATTGTATTCATTATGAGGTTAAGTATTATACTGAAGTATATTTGTTTACTTTTGTGGAAGGATTTATTGTGCAATGTTCACGATCACCTCATCATTGAAAGCTGAGGGAGTACTGTACTGTACTGCACAATTGTTTTATCTTCTTGTACGAGAAGTGTGAACATTGCATTTTCCCCAGCTCACAGTTGGAACTCGAACTCATTACGCAGGATTCGTGAATCACACAGGTTACTAGCAGTCAATGTGAGCTGACTCTCTACGGTTCTTTCGCGGTAACATTAAACACTAATTTACCCGTTTGTTACTGTATTTAGACTACAACAACCCGTTGTCCACAAATCGATCGATCTCTATGCGACACCCCTTCTCGGTGAGAAGTTCCGTGGTCGTGGTCACATTGATAGCAAAACGCTGGAGAGCGAATAACCGTTTCCAATGAATCCTTTGTGTGTACTTCTACATTTCATATGGGTGAGGGGACAACGGAATGCGCCAGCCTTTGTCTGGGGTAAACGTCATTATCGTGGCCTTGAAAACGGGCAGATGTGTGTGAGATGGACGGGAATGCCTCCATTGTATGCGTGTTGTGGCGAGAGTTTCACTCCCATCATCACGAGTGGAAATCGATAGTGGGTTTTCGAGGTTTAGTCGGCGAAGATTGGTTACCTAGTAAGTTTAAGTAGTAGATTTGATTTACTTCTTTCCTGCCATATATGTTCAGAATTCCCCAATTCATTCAGGAAAACATCTGTGTCCAATGTGGACATAACCTTTTTTATGAGCGGAATGTGTGATTACGCATCCACCTTACTCATGAAGCAACACACTGGACGAGCCAATACAGCATGGCAAAACTGTTCCCATAACAACTAACGAAGATAAATCTCAGTGTG
>STRG.4020.3
TTGGCACACCATCGTGCTTGCGCCTGCCAGTGGATGATTCACTTGTTTTTCCGCTTGTCAGCTTGCATGCGTGTTTGCTGATGTACCAATAAACGGATCTTTATTACTCCGGAAACCAGGCACCAACTAGATCCCAAAAATGGATTATGGAACGGACAATAAGCCAAAAGTTCAGACGCGTGCCGATAGACGGTAGAATTCAGTGGAATAGGTGGAGGACGAGCGACACCGGATGCGATACTAGCTTAGATAGCTAAAGGTTCAACCATCCGCAAGTAGAGCAGTCAGAATTGTGTTTTCCCATTGACGGAAATCAATTGTCCCTCCAGTAAGCAGACAAACCGCACAGCCCTGTGGCATCGAACAACATACAAGCTGCTTAGAGCAAAGTGCCAACTAGCTGTTTGTCTAAATCATCTCCAAGTCTCTACAGATCTATTCCGTACTGTTCTCTGAATTCTGAACACAACAATTATGAAAATCCTACTTGCATTTTTCGCATCGCCATGATCCAGACTTATCGTGTCGATAAATACCTTCAATAACTGTATTCCAAAGCCCATTTGGATCACATTCAGCCCTATGCTGTTCGTCCCATCGGGGAGTGACCGAAGAGGCTAGTCCGAGACAGTTGCCGTGTTCCATCGGAATAGTGTTTTGCACATCACTGGATATTCATTTACGTCATTCTCGCCCGACTGGTCTTACCTCAACAATTTGGCCGGTATAGCAGCTGCACGGTAAGGGGAAGGTTGTCGATTCCATTCCGGATCGCGGCGTTGGACTTTTGGATGCGAAAAACGGAACTGGATTTTCTGTTATTTACAACCATAATATTCATAATCGTAAACTAGAAGGCGGAGGAAGAAAGTCGATGCATATTGCTTGAAACTGGCCTACGAACGATAAGTTTTGCAACGACTTTAGCTAAGTAAATGAACCACTTCGGTAGTGTTACAAACTTCCGTACCACTCGCGAAGATCCATACGATAACGTAATACCATAGTTCATCCGAGTCAGACAAGTAAGTGATATTTTGAGTGCACGACTGCACTCACAACGGTAAATGACGCCATGCACGGCCTGAACTCAACCTCACATCCCCAAACCTCCAATCGGGTAGACACAGAACACGACAAAAAGCTGAGTCAGAAGTACGTTCCAAGATCAATACGCGATTTGTTTAGGCTACGGGCTGATAGGCTGGAGATACAATCCTCAACTTCCGGGCTGACGGTCTTCGGGTAAACGGCGGATCAGTTGCTATGACGCTCCGCTTTGGAGATCAACTTGGTTTTCGGGTTTAACCGGCGTACACGAAGGCTGTGGTATGCTGGATAGACAGTTCGACTGTCCTGCCATTGGTCATGGTAAATCGTGGGACACATTAATAGGTCGGAAGCTCTACCAGAGGATCTATCATCGTATAGCCAACAACCACTCGAATGATCCACAACAACTGTTCTGGTCATAATCATTCACCAAACCTCGCCGGTCACTTCCCCATGGAAGTACGTGGAGCATCGCCGGTTTAATTCCGGCCCTCAGCGTTGGATTCTTGAAATTGAAGATAAAATACGTTTTTCTCGTGCCAGTAGTACATTCTTCGACTCATGGCATAACTCAGTCAGGTTCATGTATACCTTCGTTTAACAATCGCATCTGAGAAACTTGTCAAATGATGTGATAAAGCATACTGATTTATTTATGACATACTTCATCCTACGCTTGAATTTCTGTTGAGAAGAGAGAACATCCGAGTTTGTCAAATAACTCTGAGCATTTTACGGCGTTTGTAATGGTTTATGTAGATGACGATTCAGTATGGGATATCCTTGCATCATCGTTGGTATCATCTTAATGCCAAAAATTAACTTTGATGACCAGCTCTTTTTCAGCTATTACGGCACCAAGTTTGCGTTTCTCGTAGCTCAGTGGTCTATCAGTGAATATAAACACAATGCTAATCGGTAAGTTCGCAATCGACTGAAAAGTGCTGAAATGAAAATCCTGGTTTCTGATCGGCTGAAAAACGCAATATAATTGGAAGCTTGACGGGATTTGTTTACTTTATGCACATGTATATCAATCAATAGCGAATTTAATACGCGGCGAACTGACAACATTTCCCACGGGAACAATTCAGGTCGGAATCATGTAACGTCTAAATGGAGCCATCAAAATATAGTTCGACGTAAGACTTTCATCACGGCAATCTAATTTGTGCACCAGGAGTGTGAGTAGATGCTCTCGTTAGAGGAATTCATTGGGGAACCGCAACGGTGATTCGCTGATGTGGTTTAGACGCAGCTAACCTCAAGAACTACGACATTCTGGTCGCTAGTTGAAATTTTCGATTTAAGTGATATCTACAGCTGGTTGAATACTAACACAAAAACTGACAAGCGTAGAGGAATTGGAGCTTGAGATGTATTATTGGCTCTCCTATCACTGTCTCTGTTATTCGGTTGCTTGAACGGAAAATACACGGCTGAAGACGGGATTGAAGCACCTACCGAGTAAATTGTGGTAACAAATCCTGGCATAGTGTGGTGATTCAGCAGCTGTCACACGTGATACGGCCAGGTACAGCTTCGTAGCCACGGACACGGATGAGCCTCAACTAATGAGGATCGCCACGGACAACTCCGACAAAAGCGCCCTGTGATTGGTCATCTTTGAGTCTACCAATTATATTCTTCGATAAAACATTTATACGAACCTGCTCTGCAATACAATTAACGTGCTATTTCGCGGCCTTGGTCTTCTTGCTACTTCCGTTCGCGTAGTTCTGGTT
>STRG.32264.4
ACAGCATAATGAGAGAAACGGTGGATTAAAAAATGCTGTGCTTTCTTCTCTTCGCCGTGCTCTTTTTGGTGTTTTTCTGTCATTTTGTTTGTCGGAATGACATTTTTTCTGAATACAGGGTACGAGAGTTAAACAGACTAACAGACAAACGACAGCAGTCGCGCTACTGACTCCTGTTCTGATCTGAACTGTCGTACTCGGTAATCACGAAAAATGTCATCCCGACAAACAGAATAACAAGATGACCTCGGGTGCTGCACCGTGACAAACGGAGGAAATTGCTGCCTATCCAGACTGTATCATCGACACGGGCTGAAATCTAAATTAATTGTTGCAAGGTTTATAAATGATGCCCAGTCGCATCAGAGACTACGATTTCCAACTCAAAGGAGGAGGTATCAGGAGTCGAAATTCCCCCTGAAGATCCAGCAGAGAACACACTATCGGGACTATCGTTGGAACTGTTGTTAGATACATTCAACTCGCCAGTGCGGCAGCAAGAAAATCCATCATCAGCCGAAGAAGTCCTCAAATCACTCAGGTGAGCGAACCGGAGGCGGAAACCAGCGGCGCTATTTTAATCAACCAAGACTGTGCTCCCACGTTAGGTCGTCCGACTAAAAAGAGGGACGTGTCACAGAGTCAGTAGTCTTTCTAAAAACACGTCGTCCGCGAGGCTGCAGTCCGCATTCTTCCAACCCATGGACAGGGTTCCTTGTTAATATTAACCAATGACTAGGCACGCAGATCCCACGCAGCAGTGCGGTCATCACACATGTGCCCATAAACCAATCAGTCCATCACACGTCACTTCACATCGATCACTGACAGACAACCTACTGCCGATTTTTCACATCCATTTACCAACCAATCAGGTGTTTGGAATTCTGTAATTTGACTTGACCAATTACATTTGCAAACCACACTGGGCAATCAGCGACAATGCCATGTGTTCATGTATTCCATGCTCTATAAATTGTTAATTTCTGGTGGCA
>STRG.2582.2
GCCACAAACCGGACCCCTACCGTTGCCTCGAGTGAGAGTCGCTCAGCTTAGACTTCGTTGTGACTGTATTTGGTAATCTCATCTTCTGTATCAAGCCTTTTGCTGTAACCCAGCTGCAGTTGTTGATTTGTTGTCCAATTTGGAGCGAAAGAGCCCAGAAGGAACACCATTGAGCTATTTTGAATGGACTTTGTTTTGAATTGTGTTGAAATTGGTTGCTACGCGTCGCTCGAACGTTCCGGCGG
>STRG.55297.1
GGAATATCAGGATAACGTTGAAGCAAACGATAAGCTAATTATATGAACCACCAAGCTCCAATAGTCATGACTCCTGTGTTGGTCAGTTGTTTAATTCGATTTGTTAAGCAAAATAGAGAAAATCTCAATTTACAACAAATCGTGTCACCTTATCAATGCAAATAAAAAAACATTTTACCCGCTCAATTTTCTCCGAATTAGAACTAATGAGAGCCATTGACTTTGCCAGCGTTGCAAAACTGTCCACTCCGAAGCTGATTTATCAGATTGAAAGAATCGGACATTGTTGTTGCAGTGTTGACTGTATCGTCAGCAAAATCTAGAGCCAATAGGCAATCATTCTGAAGTCTGATGGGGAGCATGTGTGTCTGTCTGGCGCGTCTTCCTTTTGCTGAAGCTTCGTATTGTGAATGTCCGAACCGGTCGATGCTATTCACAATGCAGATGCATTGTCCATACTTTCGTCAAGCAATCTAGTGGTGGTGGTCTGGTGCCTCTCTTACAGAAAAAAAGTTATTAAAGCTAGAGTATTTTAAACAACCGAAATCCTTTCCCTAAATCTGGCATCTTTATCTTCTACATGTTGAATAATCTGCAAAAATTATCACTAACTTCATGAAAGCTTATTGCATTGGGCAGGACGGATCTGGGTGGACAGTCGCAGTGACGATCGGTCTGAAGTGAACCCGAGATAGACTCGGTGTTCTTATTTCATGAGCAAATACTGAGCTGATGTAGAACAAGTCGTTTACTCCACGCACAGGCACACCAAGAAGACAGAGGCCAGACAGTAGCGTGTAATAAGCAAGTGTCAGGATTCATTCTAGACATAAAATGTCCCAGGGGCACAGCGTAACACAAGAGAAGTAAAGAGGTTCTTCGGGGTGCAAAGCCATTAGGAGGTTCTTGAGAACTGGATCTGACGACTTGTATGCCGGAAAAATAGTGAAACGGAGATAGCGTGTAGATAAAACAGTAAAAGTGATATTGTCATATTCAGATGTTGGACTTAGAATTGTTAATACCACTACACTACTAAACTATTCTGGTTAGGAAATCCATCATACACGACACATGACAGGTTTCCTCACTGCACTATATCTTCTGAGGCCGGTAGTCTATGGAAGATGAGTAAGGCTGGAAAGTCCATGGCGTGGAAGGTATGAAAAGCCTGACTAGTGAACCTGGCCTTGCAAGGCGTGTGAAGCTTTATCCACTCTGATGTTACTGACAATGGACAATATGGCAAGCTGTCGCAACCGGTGGCATTCCTGAATTCGCAAACTTCCTTCAGCAACTCGGCAATGCTGTTCTTAGCTCTCCTTTGCTGTGGTTTCTGGGTGAGGTTCATGCTGGGTGCTAATAACCAGAACCACCGCATCTAGTGCATTGTCAATTATTGTTCGAAAGAAATCGAAGTGATACGTGGGAATCCATACCCTAGAATTCTACTACATCAAAATCGAATAACTGGAGTATGAAATAAAGTAGGCTGTTATAATGGTTAATCTGACTGTGCCTTGTTCGCGCTCACGGAGACACGAACTGCCGATTGCGTTCACGTGTTCTACAGCTAGGGTCACTTGACTGACCCACTAGTTGATCCACTGGGTTAAAAACACGTCAAAAATGGACCGAGTTGCTTGAAATTATTCTGTCCATAGTCCAAGTGCAGTATAAATCAACCAGGAAACGGTCTTATGAGGTGTTTAGTGTACTCATGTTGCCATGGTTTGTGACGTCCAACAGAGTCCTCCGCTGCGGGAAGTTGGAGAGCAGTTGATTCAAAGAAAAATTCGAATTACAACGAAAGTTCGGTGTAAATCGGCATTCCTCCAGAGGATTCCGTTAAGTAGTTCACAATTATTAGAGCCCAGTGAACCAGCTGGGAAATGCAAAAAATCCCTACACCGATTTTGCAGTTGATCTTCGAAATTAGCCAATAATCCTTTGGGGATGTCATTTCACGAAACTGAAGTCACCTGCGTCTTCTAAGTTCCTATGCACGTAAGTTAGATTTCTGATTTTATCTCAACCTAAAGTATGTTATATAATATAAAAACTTGAAAAAAGACTAACATATGCATTGGTTTGTGCATTGGAAAACACGCATACAGACACAACGTGTCACGTCCTTCTCATTAAACCCCCTAGAACAAATATTTTGCCCCAAGTGACAATCGATCGAAGGTCTGTGTGCTTTTGCCATTTATGCTCACATCCGGTAAAATACACCTAGCTTTCAGTCCATCGGCTATCACCGAAGGTTCATTGACAACAGTACTAATTCGTGTCAGTTGTGATACAATTCAACTGAGATGCGCTGACATATTTCGAGGATTTTCAATGTCAAACGAGTAATCTTTCTTCATTTATTGAGTATATCTAAGAAAGTCATTTAATGCCTACTTTTATTTCATTTGTCCCCCAGATCCATACTGGCGGATCAAATCCGATGACTACAATACTCAAAATAACAAATTTAGCTCTCGAAGCTTCCGATAAACCTTCATCTGTGACTGTCTATAACTGGACACACACTTTGCCTGAAATGTAC
>STRG.70259.1
CAAATGGAACTACTAGCCAATCACCGTAGTGGTTCAGCGGTGGAATCTCCTAAGAGAAGCATCGACTCACAATCCTGACGCACAAAATAAAACGCTGTGGAAAAATATCTAACAGCTAATTAGCAAATCCTACACATGCTTGAGCACTTTGTCATGTGATTGTCTGAGACAATCAAAACACTGTGTCTCCTTTATCCAGGTAATAAATTAAAAGAACCACTTTTGATGAGATGCAAGAATTTCGTTTTTCCTTGCGGATCGCGAATGTGAAATATTTAATTTGACATGTTGTACTCTCTCGACTGACTAGAATAAGTGAATTTTAGCATACCGAGAAGTGTATGTTTTTCCGTTCCCAATTAAATTTAATCAGTCCAATCCAGACGATTGCTGTTCTTTTAGGTAAAGAGAAGAGAGTATCAATGACTTTTTCATTTGCCTTGTATAGGTTCCATGAAAAGCACATCACTTTCCTCCATGAAAATTTTATCTCCAATTTCACCGACTTATCTTCCGGTAAGTGACATCGATGGACAAAATGAAAGTCACCATGGAGAAAATGTCTGCATTTTTATTACTGTAAGCAAATAGATGGAACACTCGAATTGACAAACTTTAGAAAACGAGAAGTGAAGACGAGGTAATGTGCTGCCAGTTTGCACTGACTGTTCAGAAACGATAAGAGCGTGGCATTAGGTTGTGCTATCAAAATAAAGCAATTAGGAAAAAATACGAGTAAACTTTGTTTGTTTTCAGTTCACACCTAAAATGTCTCGCCCACTAAAGAAGAACTCAGAAATAAATCGTCCAAGATCAGACAAAATACCTGTCATTTGGAAGAATTTATGCAATGCAATTGTACTTCATAGATCTGGGTATAGTTCAATCGATGACTGCAGAGGAGTTGTACGATAGCCGGAGACTACCCCACCATTTATTCAAACTGGATTATGTTTTCCGAACAGAAGAATAGGCTAATAATCTGCTGATGGCATTCACGCGATTCGTACACAAATACTTCATATTATAAAGAGATCAGGATTCCGTCTTGATATTCTGAGTGATATCGGATTAAAACAGTCTTCCGCCGAGTGGTTTTGTGTGATGTTGAGAATTCACGGTCACAGTACTTTTCCAACAACCCAAATATAAGTCCCACAACCGAAATAAACCAATAAGTTCCATTTTAAATCACGAAATATGGTAGATGCAAATACTGGGCAACTGAATTTTGATCGCGCTGACGCAAACAAACGTCATCGTAATCGGAAACCCAATTAGTTTAGAAAGGCTCCACGAATATGTACAATGCCAAAGAGGATATTACAAAAAATAACTTGCATCGGACATTTTTCTTCTTCTGGAGTCTCCAACTTCAGCATTGGACTCCTAAACTAGGACTGTAGCCAGAATAAAGCGGGGGGTTATAAGCGAGTCATAAAATAATCCGAATCAATTGCCAAACAGATCAGTACCAGCGATCTACTCTTGGGGTCATCGCACGATTCAGAATCGGGACTAACTTGACGAATAATGTTTGTAATGAAACAAAAGTGAAAAGTCACGAATAATAGGCAAAGTGAAATAAATATTTTGTTCTGTATTATTTGACGTAAATGAACAGGACAAGCTTTCTTCAACATATTCTACTAATAATTTCAAATGAAAAAATAGCCGTCTTCATCACAGACCATCAACTGCAGTACTTTAGATGATGAGTAGCACTGACCTTCGGCTGTTTTATTTATCACATTTGAAACCAGTTTCATAAAGGCATTGTCTATTGGTGGATGTGCCACACCATTTGACCGCAGTCCAGAAAAGCAACAGTGGTATCCACTTCACTGCCTAATGGCGTATCCGTAACATAGGATCATACTGAAAATCATTGTACATCCTGGAAGAAATGTGTGAGAGGACAATCTGCTTCGTTTGACGCATACAAATGATGTTCACCCAAATCTATTTCTGCGGGTGATGAGCACAGGCTACTATCTCTGCTCATCTATCTTTCTTCATTCACAGTTGCAGCACTGAAGGTGATACTTACACTTGACTGTTCACTTCTCGGTCCTTCGTTGAACTATAAATTGATCGGTTGTTCATTTCCGCTGAGCAGCCTGTGAAGCACGGATATTTTCACAACTATGTGTAGAATTCCTCATTTACATTCTCGGTGAATTTGTAGGTTTTTCCCTAATACTGAGATTAATGTGATAATTGGTTCCAACCTACCGAATCACATATTGTGGCCATACATTTGAAACGTGAGATAATCCTACTATATGTTTATGTGTCCCTGGTCGTTTTATTTGAATTTGTTTTTTCTGCCTCTATTTATAACCAATAGAACGATGATACGTCTGTCCTCTTTCAAGTGACTTAGAATAATGGGTATTTTGCTTTATTGGTACAACTAACTATTGACTTTACTTTTTGCAAAGAAGCGTAATAGGTAATCATGTCTAATTGTCTTCTGTAGTTTGCATTTGATGTAAATGGAATACTGAAATGAGTGTGTTCTTCTAGGTGAGACATTCCTTCAGTTGCAAAGTCTTTGTACAATTTCCGGCTAACAACATTTATTGTCACCAAAAAGTGGATTAGCCATAGGCTTAAACTCGGGACCATTTTCTACTGACGTCTTCATAGTTAGGCTAGAGACACAAACATTATATGCAGCCATAAACCGGTATGACCCCTGCTACCGGTATGTGGATGATACATTTTTTTTGATTGACGAAAAGCTGAACCTGGACGGTTATTTTACGTGAATTTAGCGCTACGCACCCGACATGGTGGAAACCGAGGGAGAACACTGTTTTCTATTTATCGATATTTGCCTCACAAGATGTTCTGTCGTTTCAATTGACAGAACAGTGTACGGGAAATCGAC
>STRG.2335.1
AAATCAATGAACATTCATGTGACTGAAGTAGACCGATTTCACCTACTTCATCACATGATCAGACCCACAAGTACATCGGGACCGGAGACAAATCGATATAGTCAATCAATTTATTTGGAGTCACCTGCTTGATCACCACAGTGAGTAGACAAAAGGTGTTACGGAAATCATACGTGATTCCAGATCCTTTTGCCAACTTTTAATTTCGAACTCTGGTGTACTGGCCATTATTTATGTCAGCAGTTATTTCTGTAACGCAATTCCGACAGTGTGAAGAACTTATCCAGTCTCCATTGAAAGCGATCATCTGGCTAGATAAAAAGCTTGCCACTTGAGAGCACATCGTGATTAGAACCCAAATGCACTGTGAACTGAAACTCCTACGATTCCAAGTTCTTTTCTGGACCAGGCGGATTATTCATGATATCAGTCTACCAAAAAAAGCATATTCCGAACGATATCTACATTTTCCGGGCTTTGTGTCTATGAAATATAAGATTGGTTTTATTTGAACACTTGCTGACATGGTACGCAAAATATACACGGAATGCACATGGGGTAAGCTTGAGATATTAGGGAAGACGCAACAGACCAAGGAGAATTCACAGCGGTTTATTCGGAAGAACTCCGTTGAAAATCCGTTTATTTTATGTCACAAAGGGCTCAGAAACTGAAAGCTTCCCTGAAAATACCACATAAATTTACCGATGTCAGTCAGCTATTTAGTAAGCGCACTTTCTACCAAGCCTATCTGGATATCATCTCCACAGATACAAAGAAATCAATACCGTCCATGTAGGAACAGTTGTCTCCCTG
>STRG.1430.1
AAGGGACTGAGGATCCAATCATTTTATTTGGTTGGTCACAATATTCTTCAGAACGAAAGATTTAGGTGCCTGTTCCGTGAATTCATGTGTATAGGAAACCCGATCAGTGCAAAATGACTCAACTATAGGCAAGAGCGGGAACGTGTGCCTCAACGCGTCTGATAAGAAAAACATGTTTCAGATTGCCATCGAGACCGCTAGCATTGCACAAGACCATCAATGTGAACGGTTCACTGACGGTTGGATTGCTCAACGTATCCTAATTGCACTGGAAACCTTCGGTGCCGAGATGAGCCTCTGTGTTCACACGAACATTTGCTGATACAGATTTGTGTTACAGACTGTTGTGAACAGGACAAAAACCATCCATTCCTTATACACATTACATTGAATTCAGTCTTATTGTGTTCAACTCACAATTCAATGCTTGCGCTGGATTCCCTTTAACCATAAATCGGGGAGTCCAGTTTGTGTGCGTGTGGTTTTGCCGGTTAAGTGCAACTTGTCCGTAAAGTGTCTGTTGTTTGCAGACTGCAAATCGATGCTTTACAGCCACGTGTTCAAATGCCGAGGCTAGCAAACAAATTTGTGCCGTTAGTGAAAAAAATTCAACCACTTGTAAAACGACTTCCGTCAAAGTGGCGCATTGGAGGCCCAAAACTGAGGTAGAAGTGGAGAATTTCAGTCACATCAGATGAATGGCGGCCATTGAGCCCGAAGTGCCACTAACCGGCAGTTGGTTTGAAAGAGCGCAATGAAAAGCCGTTCATAAACACAGGCCCGTTGATGTCGTCAGGGGTAAGTCAATGAAAGCTGTTGTCTTCAAATAAACTCCCGAACCTGTTTGTTCCATCCCACGGTTCGCATAAGAACCGGTGTCTGTCCTCGAAAGACATAGATTGTTGGTTTATTATTGCCAGAAATCAAAGCAATATAAGATGAGAACGCAGACACGTAAATTGTCATTTCCATCGAAACAAATCTAAAGCTGCTTCTTCTTTTAGAATTGTTTTATTCTTTTAGTGTAATCAACATCTCTTCAGGCATTCTGAAGATTACTAATAATTTATCATTATTCACAACTGTACGTGTCCCTCCAATTTGGTTTAGAGTTTATTTGATATTTTACTATTTCACTGATTATACTTGTTTTTATACGTATATTATCAGATGTTAATCCGTCTTGTCAAAAACAATTTTCAACCAAATTATCTTTGAGGCCTGCACGCGAAAATGTTTTCTGTCCAATGTCTCCTCAATTGCGACTGTCTCACTCTTCTACATCTTGATATTTCAGATCCGGAGACCACGTATTACTAGAAAGATGAACATCTTCCGAAAAATATGAATGAAGCAGTCCTCGAGTTGCAAACTTTTGTACAGGCTATCAGTATACCACTTTTACAATAAACTTACTGATTCTCACAAACAGTATTTTTCTAATCAG
>STRG.15010.1
GCCAAACAAGCATAGTCCATGGAACATGTACAATCGTTTGTATAATCCGTTTTCCAAACCGTGGTGCAGCAACATTGATCCCCCGGTTGCCTGAGCCCTTTAGCCGCGTTCTGGCCAGTTGCTTGTGCTAAATGGCTTGATTATTTTGCGCATTATTTCCGTTTGGCTGGTCCGAATGCTCCAGTTGACGGCTTGATCAATATAGCCCCTCACCTGGGCTAAATTCTTGATTGCCAAAGATCCTGCATGTTCTCTCTGCTAGTCCGAATGCTTGTTTTTGTCTGTTGCAGGATGCTTTTAACATATTCACCGTCTGTTCTTTGGTTTGTGGCTGTCGACTGGTTGGTCTGATCGGTTCGACATTCGCATCATTCTATCGCTGCAGCATCCGTCGCTACAATGCGGTTTTCATCGAGATGCTCGCAACTCGAGTAGCTCGGATAATATTGGTAAGTGATTACGTAACTGGATATTGAATAATCCACTTGTGATCGAAGATACACTTCAGGACATTCAAGAAAGACAGTAGTTAATGGAGGAGAAGTGACTCTTCGTACAGACCACAACCCAATTTCTGGATGAGCATTGGCGAAGAAGAAACTGTTCCCAGCTCCAGAATGTATGAATTCTGAGCCGAATAATCTCTATGAATAATACTATCACAAAGTATTAGTCAAGTAGAGAAAGAATAGATTCAGCTGAAGAAAAATATTTAAGTTTGAATTGATCTGAGTAGTAAAAGTCGTTTATTTAAGCGGGATTCAAACCCACCATGGACGCAACCCATGCGCGTGATCTATCGGCTGAACTACGGGCCACTCCAAAGGCTTCGCAATTTTGAAAATAGAAGATAAACTTTACCCTCCAAGAACACATTAATACATGGCGTATGCCACGGTGAACAAATTTGTTATTTGACTACCCATAGAAGGGTTCCTAATCGGTTTTGTGGCAGAACCAGAGGTCGAGCTGCTCAAGGAACTTGGGCACCCCGAGTAATTGTGAACAATATAGGATCAAATCGGCATATTATTGACACCATAGGACTGCGACACTTTGCCGCTGAGAGAGATGCACTGTACCAGTGAACTCTGAATACAGTGGTTCAAATAGTTTCTGGATTAAATTGTAGTTGGAAATCACCGACAATGCATCGTGCCACTCACGCCCGAATTCAATGACTAATTGAAACGAGTACAGCTGAACCCATATCCTATGGCTGAGACCTCACGCACCTGCTTTAAACCAAACCGGAGGAATATGGAGGGTATTCAAGTTCGGGTTAGATTCAGTAGTGCCGGTCAGTAACATGTCATGGTAGTAGGCGATCCTTATGGGTCAATATCTAAGCAAGAAAGGCGGACGCAGTTCTTAGAGAACATTGCTGAACGAGCGAGCTGTTCGATGATAGTCACTTATCGGTAAAACATGATCGTACAGATTTAAATGATGTTTCCCGTTTATTTACCACGCAAAGAAAAGAGCACTATTCAGAAGAATTTATGGAAAAGTGCGATAAAGCTTGGTACAGTGTTCTTAAATCCTGTAGAAGAAAGGCAATGTAAGTAATGAACAATTTGATAACTAAAATTCATGATCCTAGCATGATGGTATTTTGCAAGTGGCTTTTAATTATGCTAAATAACGTGTTAGGCCCTGTGAGGGTGTGTTGAATAACTGTTGGTAGACAGTCAGGCCACGTTAGCAGTCAGCACTTGTGCAGTACCGATTCCACGGCATGAGTCCACGAAAGCACGATCAACGGGATAGCCGATCAATGGCGTGGATCGGTGGAATGAGAGACGAATCCTG
>STRG.45737.1
GAATCATGAAAAATTGTATTACGAAATGGAGAACAGACGACGGTGTTCATCATCCAGATCTGCCTCGCGATTAGTCATTGTCGACAACGAAGTTATACAATGTCAAAGCTACTTTTGACGTGTTTCAGGCAACACAAAGTAGGTCAGCTTCACCGATTAAATCTCAGTTGCAGAATCGTAATGTATAAGTATAAGAAAGTCCATTGTGTACTTAATTGTCTTGATGAAATATGCTTTTTGATTTCACTTGGTGACTTGTTTTTGTCATTTCTGCACATTGTCATTTAGTTTTGTTGTTCATTAATGTTTGAAGTTCGAGTTCATTTCTGTCTCACTAGCTCATTGCATGCCCACAGATTTCCCGTATTGTCCAGTCATGTAAGCAACTAAATACCTCACATAAGTCTTCAGTGCAAAGCGACCGCCGCCTCGGTCTCATGTATAAGGTGCACATTCTTTCACAACCGAGTGCTTTCTGTGCCCATATTAGCGTTGCTATACCGTGCAGAGCTTGGTGGGTGGTTTCGCGTGTGTTGGTGGTATGCAACTGCATTGATGTGTGTTTGTACTCGCATCCACTGGTGAAACTTGTGTGAAGGTGCAATCGTTACCATAACTACACATTCTCCCACTGGTTACTCGCTCTTTTGCTGTCCTACTCACTTCGTCCACCTGCACACAGACACTCACCCATGTACACATACAATATACACACACACACACACACACATACATATGGAG
>STRG.18755.1
ATAAGGCCAACGCACTCAAGCGTCATCCATGCACCGATCTTGGGTCAAGTATCCGCCGAATGCTTGCATTTTTGATCAAGGAGAATTCGACACTCAAATGCAATTGGACCGGAACAGCTGGGAAAATTGCAGTGGGAAGTTTCAAGTTTCCTAACGCCGTCATTGGTCAGTTTAATGCAATATAATTACAGTTTATTTACAGGTGCCGTAAAATCTACCAATCGTTTCCGGGAGTCTTCTACGCATGCTATAACTGTGTTGTCACCGCTAGCGTTTATCGTGGATCCTTC
>STRG.27375.1
AATCCCCTCTATCGGACGAAAAGAGAAGACGCAAGTCGGTTGACAGATGCGAAAGTGTATTCTATATATCGTGACATCGAAGCAGTTGCGATACGAGAAATACACTGAATGAAAATGAACGCAACGGCTAAGCAGAGAGCGAACCGCGAGCGCGTAAAGTCGGCGAAGAACCGAAAGTATAAGTGATTCAAAGGCGAGGTCGACAGAAACCTCGAAAAAGTCAGTCCAGTTGAACGTACGCAGCCTAACAAAA
>STRG.26300.1
GACGTTTTGGCTGAGCCACGCGTTTACGCTCACGTTTTCGTTGTTGCCCCTTTGTGCCGTTGAACCATTCCAGATCCGGTGCTGAATGTACGCTCGAGTAACTGATGCCTTATTTTTCATTGCGTACGGAATAACGAGACGCAACACAGTTGTTTCACGCTCGTATGTACAGCTGGGCCCTCCTGTGCGGTGTTCAAACCCTGCCGCTGTCGGTCCCTTTCCCTAATTGCCAGCCTCTTATTGGCCACGGCCCCCTGCCTGCAATGTCATACGAATATTATTCAATATAAAGGGACTAAATAAAATGCAGGAAATAATTTACGGAAGAAGTTACATCAAAAGCGGTATCTATTAAAACCGACATCAAAAATCAAGGAACACACACAACTGATCAAATCACATTCAACAACCATGGGAGATTGTGCCAGTGCGTGAAAAGCCCGTAGAGACAACATAGATAAGATGCTTTTTACCGAGAGCAGTTTATGCACATCAGCCTATCACCACTTCATCAATATCACACATTATAAAGAACCTGAACGATGGTAGGTGTGAAAGTCATCACCCAAAGGAAAATGATACCATCAGCAATTTTTCTCGAAGACTGACGCAATCCTGGGTTCATATTAGCAAAATGGATGGATGAAACTATAGATGTTGTCAAAGTTCGAATGACCTGGTGATTTATGGATTTGATCTATCTCGTACTCACTGCGTTGCACTTACAAACAAGCATCTAGTATCACATACACCTCCCACTTCGTGACGCTGAACTAAGAGGCTTTATAGAGATGTTGTTAGTTCGGTATGCATCAATCCCCAAACAGTGCACGCAACGTGACCTGGTGATCAATCTGTCATTGCCACGGTAACGAACTGAAACCATTGTGGAAAGTTCATCCTATGGACATTTGTAGGTTACGTGCGTCCATGTACGTGCGTGTGGTTTTGATTTTGCTTCTTATCATTACCGTTCATTCTTACTACTATATATAAACGAATCATTTCGACTGCAGAAAAATGCTCCGTGTGACATTATGCAGTCTGTGTTTCTGAGCTTCTATTTTCGAAAACTACGAGGTGTATAACGTGGTCATATACTTGAAGAAACCCAATTCTTGTCTATGAGAAAAGGGTTGATTTTATCTGAACGTTCTGAAAATCTCTTGGTTTATATACGGCTAAAGACTGGTGGAAAAATGCAAAATCCCAGTTTATTTATATCACACTGAACGGGGAACATTTTAAAATGTGCAGTTCACCTATAAGTAGTGTGTAGTGAAATTAGTTTACTCAACAAATTATACTTGACGTGGTTCAACAAGTCTGTTAACTGCAATTTGTCTCCAGAGTCTTGTGCGTGTCAGTCCTCGAGTACGTTACTTTTGCGTTGCACAATGACCTTCAAGTTCTTTCTTTATTTTTCTGTGTGGAAAACTTAGCTCATTTGAGACTGGATTGTCCGTTTCTGTTAGCCACTACTCT
>STRG.9520.1
GATCAGTGTCCAATATTCCGCTGGTATCTCTGACTGCACTTTGAAAGCCCCACGCTTGCTTTACTTCTAACAATGTTCTTTGGCATCTCTTCCGCCCGGTTACTTGTTAGTGACCGTCCATTTGTCGCTTATATCAGCAATTCCACGACTGTCCAGCTATCCACACCGCCCCCAGCGATTTCGAAACCGATTTGGAATTCCCGCCTCAACCATTACCACTTTTGTTTACTCAAACACTAAATGACTTTACTGGTGTATTTCAGTTGCTGTGATTTATAAATTTAGAATTTGTGAATATCTCACATTGACATGTACTGCTGTATACTCTGATCTTGCCTTGTGCATGTGTATTGACCATGGTCAAGAAATATACTATACTATACTATACTTTCCCTTCCTGTGTCCGTCTTTGTGGATGAACCCGAGGTGTCTCCTGCCCTAAAAGGGGTAACAACATCTTGGACCTAGTATTTTCCATTGACCTCCCTGATATGACTACCCAGATTACT
>STRG.72634.1
GATTTCGAATGAGTATCTGGTCAATATGTCTTCTGTGAACTAATACTATCTTGTAAATCCGTAATCTTCACTATCCTCCATACCATTTACTGCGTACTGAAGCCTGTAGATTGTCGACGGTCGATCTCACAGAAATAAAAGACTTCAGTGAAATCCAAGCATTTTATTAACGCCCTCCATTTTCTGGCTTTGGATAATATGGCTGGTAGTTGATTGCTTGCAGAATACAACACATTTTGATACTGCAACCAAACGCACCGAATATGCGTGAATTTAATGTACACTCAGCACTCTTCACGGTTCGTACGGAATTCTCGGCTGCAATGTTCGAACGCGGATGTCGGGTTTTGTACAACGATGACAACCTCCAATACCATCAAGCGACTTTCCAATACCACTGAACTGAACTGCTGTCCATAGTCCATCACAAGAATCTTCCGAAACATTTACGAAGTGCAATTTTTGACAGAAGATGTATTAGTTTGCTCAGATACGACAACTGACACAAGATAATATCACCTGGTGAGAAACTGTTCACAAAACGTATTAAGTACTCTTTTTTCCGAAGAAGGTAGCTCTCAGACCACAGTGTTCGGTTCTTTCGTTTTGATTCATTTTGTGAATGCTCTGATAGCAGCTCAGCTCTTTCGACCGAATTTCGTCACCACTTCCTGGGCACCAACACGTGTGCTTCAACGAATACTTCATTTTCTCCCTACCTATGTAGCTTCTGTGTAACTCATCCAAAAACAACTTTCCTCATGTTTTGTGGCATAAAAATGTGTTGACAAATTTCAGCACTCATTCCGGCGATAATGGAAACTCGTCCTCCGGTTTGTATTTCCTTAGGTTACGTTTTCTTCTTAGAATTCCCCACCCATGATTAGAAACTGACAAGTTCTTGTGATAAAAGATTTTCATTTTCTGTATGGTGTCTTTCCTGAAAACTGGAGGGAGATCACACAAAATAGTTTTCTGTCCCTCAGTGAGTACGGAAAAGCAGGAGAGAACATCTACATACATCCTTTTCCATCGATGAGGAAGTAATATTCTCGGATTATGTATGTGACTGCGGCCTGATGATCGGTCACTGTCGCGAAGTGGGTACTGAACAGGTGTTAGTGCAATCATTTCACAACCCAATCATTTGTTAGTACTTCTGTTTGAGTCTGAGGGTTTCCGATTTGTGCTTTAATAAGTAATCTGAAAATGCGTAGCGATAATGTGTTTAGTTAAAGTCGCGTGTACTACTTGGACAACCAATCAATATTCCTCTCATGCATGGGCACACACTTACTTTGCATTGATCTTTTGCCTTGTTTCGGTGAAAACAATATTGCTTAATTGATATTTCTATGTACTGTTGACCTGAACCGATTGCACGTGAACGCGCATATAGCTCAGCTCTCTCGATTGCTTGCCTACTTGCCTGCATGCGTCCTACTTGTCGGCTGTCGTCTGGTTTCATTTACACTCCTTCGAATAAATGTATTGCAACAATTACGTGTTCTGCTGATACTGACTGCAAACACAACAAGAGGCCTTATTCATAATCAGTTTGGATGCATCTGATCTATCGGCTTTCAAC
>STRG.54289.1
ATTCAAATCGCCGAAAAGCACTGATGAGACGCATATCAATCAATCTTGCATGTCTCGTTGTGCGCGCGCGTGGCATCACGTGATAGCATTTGGTAAACTCTCTCCGATCAATTGAATTGCGTGTGACTGATATTATTAAGGAAGAAGGCAAGACGGGTGAAGAGCATCTATATTCGAGCATCCAAACAAATTCAGTCTGCAAAACATGAGCAATCGTTTGCATAATCCCTTCTCCAGACCGCAACATCGATCCTCTGACTGCCCGAGTATTTCTGCTCCTCTTTGGCCGGGTGCCCGCCGCTATTAGACAGATTTTTTTGACCGCCATTTCCGCTTGGTTGGTCCGATCGATCAGGTTGACCGTTTAATCGGTTGCCACTTGCAAGGCTATCTTTCTGATTGCCTCAGATCCCACTGAGTTCCATTGACTACTCCGCATGCTTCTGTTTGTCTGCTGCGGGACGCTTCCTTTATATTCGCCACCCCTTCTCTGGTCTGCGGTTGTCGATTGGTCGGTCCGATCAGCTTGATATTCGTCTTGTTTTGTTGACACAGTGTTCC
>STRG.77741.3
AAAGATCTACGTAAAAGTTGAACGTTACACACGAAACCCACCCATAATTGTTTAGTTCGTCCAGATGCACAACAACATCTGCCTCTGTTAGTACAGAATGTTCAACTGAAAAGGGGCAGTCCAAATCTTATAGATAACGGAATGTCCATTTCCGTTTTTCCTATTCAACGGTCCAACACAGCCTGCAGGAGTCGAGCCGGCAACATTCAACTTACCGGGCGGATGCTGCTCGCAGCTTGGGTATGTGAATAAGATTCAGGTTTTTGGTACCAATCATATATTCTACGAATATATTTCAATACCCACTGAATCCCAATCAGCCATGTGCTGTTCGTCCCATTGGGAAATGACCAACGAGGCTGGCCCAGTGATTAAATCCAAGACTATCGGTGTGCAATTTAGGAAAAGTAATTCGTGCATAAGTGGATGTAAATTTTCAATAATCGCGCTCGACTGGCCGTACCACAATACTTCAACTGGCAACGCGTCTGCCCTTTAAGTAGCAGGTCACCGGTTTGATTCTGACTCGCAGCGCTGGACTCTTCGATGCAAAAAAGAACGCGAACTGATGCTCCCAACTCAAAAGCCCAACGGGAATTGACAAGAGTGATATGCTGATGGTTCGTCGCGTGTTAGGTTCAACTAACTTGGAGAACGACGACAATACGGTTCAGCCATCTACATACCGCTTACAATCAGTATATCGGTGTCTTCGTTCTCAAGGTTAGCTGTGATTAAGCCACAATGAACTAAACGTGAATTGTGGTTGTAATCCTTTGGTAGACTTTTCGCCTAGGAGCATCCATTTACCTTTCTGATGCACTAACGAGATAACTTTGTATGAATCATTTCGTTTCCCAAATGCCAGTATGCTTGCCTACTGTACATGTGTTATCATAGCCGATTACCACGGCAGTTCTGATCAGTCCGAACAACTGATATTCACGCACTGCTTGCTGTTTTGAAAGCTATCGCACATTAGCAAATTAACAACTGCACAATAATTACCTAGAAAATCGTGAGGAAAACCAAAAGAAAGTGAAAGTATTTGACAGATGTGAATACAGGAGGGTAACCGCCATAATCTGCCTAATCTTTGAAAATATTAGGCGGACGGATCTTTTGCATCCCCCATATTAAATACAACCTGGTCAGGTTAACATGTGAGGATGTTGCTTGTTGAAAAGAAAATCCAACTATATAATACGATTTTGCATTTCAGTGACGTATTTTGAACAGCTGCTTGAACTTCGTAGTACAGTCAACTAAAGTGCGGACCAAAGGGGTCAAGGCCTCTTTTTAAGTAGCCAGCAGCCTAAAAGAAATCATTACTGGAGCAAACGAAAGTCGCAATATAAAATACTAGTGTCCGTTAAATAACTGGAGAACTGATAAACACCGATTATTCAACCAATATTAACATGTAAGGAAAGATCAGAATACCCTGTAACTGATAGACTAGTTAAGCGTAAATACTCTGTTGATCAAATGATCTTTCATTCTTTTATGACACGAAATAAACGCGACAGAATAGAACCATGATGTGAGAGAGGACTGAGATACTTGAACAAAAATGAGAAAACAGCGATTTCTACTGACTGTTCAAATATTCCGACAGAACATATGGAGAACAACACAGAGCTGCAAATAGGCTCGTTTTGAGCGTTTCTCAATCATACCGTGAATGGATAGACTCAGCGAGATATGAACACAGCCCTGGTAACTGCTTTAATTTCCCCAGCGTTTAACCAAGCCGAATGGTGTTAACAGACACATCTGAATAACCACCTGATAATATGGTCTATGTATGCAGTTCAAACCCATCCTTCAATCGAAGATTAAGTGAAGCAAGAATGGTGGGGTACTAGATTCTGTGCCACACAATTTTGTTTTAAGTGATCTCAAATGCAAGTTGTCTGGTTAGTCATAATCTCAGTAAGCCCAAGGAGAGTTGAGCACTCGTTTAGGTACCCGCTTTGCAGTCACGCATTAGACGTTGAACACAATATTCAGCAGACGGATCACGCACATTCCGTGATTATCCTTTGATAAAAACTTGTATTGCTTCGTTTTACCTCCGAGATGGCTGCCGTGTCCGGTTTATTTAGTCACATGAAGTTGTGAGGCTTATACGTGTACCATCAGACTCCGCTCGTGATTCATTCCTATCCCGTCCGCCTCACATCCACGCATTCGACACCTGTCTGCGCCACACTCTGCACTGCTCTACTCTACCAACCACAAGAGGCTTCTTCGTGTGAGACTGATATTGACTGCCGGCTTTAGTTCATTTGAGGCACTCTTGCGCTTGCCACACACTTATTCAGAATGCACAATCGTCAGCAGTAATATGCTTTCGTTCTGCCTACTGATTTTTGGGTACAACAGCGTTCATATTCCATCTCAATTACTTCATGAACACAGGAGTTTGCGTCGGTATCACTTGAGCACTAACACTGAACCAGTGCACCAACTGATCTAATTGTTCAGATAATGTATTGTTGACACGAGGAGCATGAATCGTAT
>STRG.72419.2
CGTTCAGCTGCTTATTAAATGGACCGTTTTTATTTTCTGCGCTGTCCTGATTTTCGGAAGCTTACTGCCCATTGTTCTTTGATTCTCACCTGGCTAACCACGAATCATCGATAAACACGGTTACTCGATTGGAATTTGTTCTGCTGCCCGTAATCGTGTTCTGCCCATATCGCGCGTGTAGCTAGTGAAACTAAGTTACTGATATATTCACAGCCCTAGACATCGGGATAGTCGCAACAGTGGTTGCTCGACGAAGAAAGATTGATGCGCCAACCGTCTATCCGAATTGGTTTTCACTAGTTGCTTTTGTATTCGGTGCACGCAATGATCACATCCGGTCAATAATTTTGGTCGGAGATGTGTAATAAATGGGAAGAAGTATTTCTCAATCAATGTATCCTTCAAGATAATAAACAAATTATTTGGAGTTTCCGGTCATGTTGTTGATGGAATGTTTCCAATATGTTGCTTCTGATCCCGTTATTATTCTCGTGGATCCAGTCGGATGAGCGTGAATTTGAGAACGTGGGCAAGACATTTAATTGCATTCATTCGTCCAGTATGTATTCTCGTGCTATCCTCATCTCATTTGCTCGATACGAATTAAGATGGATGTCCATCGTGTGAAAAATCTCAAATTTCTATGAAAAATCTCCGATTCATATAACTAGAGTTTGAGAGTGACTGATCCGTGATTTTCCGGCATATCTCTTATGCAGATATCATGAATTGTTTTGAATGTTCCTGAGAGGACCTCATTGCGATAGATAATTATGATGGCGAAATTATTTCCAAAATAAATGGACAAGAATTATGACACAGCCATTCAAACAACGCGCCTTGAATTATGTCATTTTTATTATTGATTTTCTGATGTATTATTTCTTAGTGTCAGCACGATTCCACCCTAATTTTCAACCATCGAATGAGGAATGAATAGCATTTTTACACGCCAAACCTTTTGAATAGAATGTTTTTCTTGTTTATTACAACAGTGAAATGAATTTGGTAAGTATACGACAGATCTGCAGGGAATGAACAAATATATACACTGCTGCATGGAAGAAAACTCTATTAGACTGCGGTGGACGAAATGGTCGTAGTTTACAAATTTCAAGGTATCTTCGACGCCGTTGTCTCTGTTGTACAAGTTTCCAATTTGGAAATGGTTATCCCGTTGAAAAACCAGGAGATATTCATTTGAGAACTGAATGAGCTGAGAATTCTGATGCTCAACATTCGTGTCATCAATGAGAAGAATTTTCTTCCGATCACATGAAACTGTTGACAGATATGGTCTAGACGTTGAACAGTGCTCTGCCTTTATGTGTGTTGTGCGTTTATCAGGTTACCGCCTCACTGCGTAACAATCGTAGATAGGATGAGGCCACTCATACTTATTGGAAGTAAGTGATTTCCATGAGACATGCAGTTTTAAGGATGCGATTTGCAATTATTCTCGTGAAGTATACCGAAAGTTAATGGTGAAATTTACATCGTTACTCGGAGATATCAAGAAACAATGAACGGGTAAACAATGGCAGGTATTTTTGGATGATTTTTGATGATGGAACATGGATGTGTTCAGTGAGTGTGTATAATTAGGCGACTGTGCTCGGAGTATATTATTTCTAGACGGTTTAAGATAGTATGGCTGCTTACAATGATGTGGATAAATCACTGTGGATGATTTGTCAAAATACAATTGAACTGAGAGTCTTCACATTCGCATGGGTAAATTCTTTCTATAGTGCAGGAAGCGTGCATATTTTGCAATATCGACCAGAAATGTCTCCATGTCAGGCATTTTGAAAG
>STRG.67598.1
GACCCACTACTGTTCCTAATGTACGTTAACGATATATTTACCATTTTCCAACAGAAAGTTTGCTTCCTGTTCACAGATGATATCAAAATGGTGTACACTTTTTAGCCCGCAGCTTTCTCTCTTTACCTTAGCTTCCAAAATAACCTCACCGCTTTAAAACTTCTGATTGTTTTGTTTGACCGCTTCTCCTAGCCTTCGCCATCGACATATGTAAGCATGTCTGCGTCCACTAACTGTTTTTCCATACCAACTTATAGGATCCTGCTAATTCAACTTTGAAATAAATCCTTTCAGATGCGCTCGCATTTATAGAGACCACCGTATTACTCCCCACAGGTTGTCAATATCTCTCACTCGCTCCACGATTTGTTAACTTTATTTAGTTATATTGCGTATGCGGCCCTGAAACCAACCTCAACATTGCCATAAAAACTGCTTCAGTATCCAACCC
>STRG.63301.1
CAGCCATAGACCCTCATACTCAAGGACGAAATATTTGTCCATGTGTCCTTCTGTGATATTTTGATCACTTATCTGAATGCTTTGGGCCTCCGCGAATCTTTGAATTCGGCTGAATACTCTGGCCGACGAAGTCTCCATTGCGATCGTCATATTGCGTGCTGACAAGAGAGACCGACTGAGTGGAAACGACCTTTGGGACTGGACCGCTGGTTGGTCAAACTTGGTTTTACAACTCGAAATCAAAATATAGATATATATTGCTGATTTCTGCTTCCACAGCACCTGCGAACCCCAGGGTGCCTTTCAATTTAGAATTCCTCCAGTGTCGACCGCCAAGTTCCACTTATCAATAAGAAATTAAACCGATGGTCATCTTGCATAGGCAGAACAGTTGTTCTACTCTTACCAGCTTTTCCAGTCAACTCCCTGATCGCCAGTTTTCTTATACCACTCAGATCTGTTACCTTGGTACTCTTGCATCCCGGTCCCTACTCTCCGTTCATTATCTACCCTCTACAAATATTTGTGGTTTGCATCATTAAATTTCACTCTGCTATCGTCTGCCGTTTCAGTTGTCACGGCTGTTTTAACCTCTCTGTAGCCCTGCGTCTATTCTTATTATTACTGGGTCTGTCTCGTCTCTTCTGCTAACTGACTAACTTCTCTTTCTTCCTGTTTTTTTCCCACATCGCGGCTAGCTTCATATCCCCAAGCATCTCTTCCATTGCATTGAACTAGTGCTTGATGTCATCCCCATTCTAATTCCGAGCTTTTTCGGGGAAAATCAGTTTATCCCATTGCTACGATTTGTTTTTCTCTCTGTTGAGATCCCTTTCTTGTCCCACTTATGCGCCATCTCGAAGATTCGAAAAATTTCAACTGTTCGTGACCGACTAAACCCTCTGACTTTGACGTTTATATTTACCGGGTAAACTAAATGTCCTCACTGCCACGTGCTTTTAAA
>STRG.993.1
CGATCGTTTTGAGAAAATGAGTGTTTTCTGGACAACATTTTGGATCTATTTTCTCTACAATCTTTTCTGAAGTTTGACATCGACCTCATTGTGTTCTCCGGTTGCGTACGTTTTACTGGACTGACTTTTACGAGGTTTCCATCGACCTCGTTTTAAATCACTTTCACTTTCGGTCGTTCGCCGATTGTACGGGTTGAACGCTTTTTGCACAGCCGTTGCGTTTTGCTTCGTTTTTCGTTTGGTGTATCTCTAGAATCGGCACTAATTCGGTGCCACGATATATAGAATACACTTTGCATCTGTAAACCGACTTGCGTCTTCTCTACTCGTCCGATGGAGGGGATATCTTTGGTATTTCGCTGCTAGACCCAAAAGGAGACACGTTCACCAGCCG
>STRG.74375.2
TGGAAAAGGTATATTGCTGAACGGTGCAACAGTGCTAAATGATAAAATGAGTCATGTACAGTAATTAAACAAAAAGTGAAGTATTCTAGTTCCAGAATCTGAAAGGATAACAAATGGTCACTCAGATGTGTCATCGTGAACAATAAAATCATATTCTGCATGAGTTCTGAAATTGCAAGATCTTCCCTACAGACTTTGTGCCACTTGGTTCTGTCAAATATAAAACCCCGTTTGTTGATCTCGCACGGTCATGGCTATTCTTCTTTTTTTCCCCAACAACTACTCCGTTATTCTTCCAAGAATTCATCACCCTGGTTTGCGTTTTTCTCAAGTGAAACAACAGTCTCACAATAGAAAAGCAGTCAGCTGAGAGGCAAATGGAGCGGGATAATAGGACCACATTTGAACTCTAAGAATAAAACTATAGATTTGACTATTTTACTTTGAACTAATGGTCAGTGGTTTGGTTTGGAAAGTAGTCCCCAAGAGCTACTTTTTCTGGTCAATACTCGGTAAATTGCCAGCCAGTTCACAAAACTCTCCGTGTATCTGGTTGTAGGAATGCGTATGTATTTACTCGAACGCACAAGCATCCATTATTGCCAGTGGACACGTAGGCGTGCGGATAACAAGCAGCCAGATGGTACAAAGAGGGTTTTAGGGTTACAAAAATAAACCACTTGCACTTTCCTTTCTGGGGCTTCCCTACGCCTGATCGATAAGGGCCTATTCCCTGTCTTATGCCGGGGACTTCTAAATGTCAACGCCCACACGCGCATACTGTGTGGCGCAGAAGTTGGACGCTTGTGGTTCAGCGCGTGTGGATACATAGAACAGATCAGCCCACGAACAGCGAATCATGCCTGACAGCTGTATCCATGGATGTACCTAGGGACGGGTTTGATCAGGCGTATGCTACTACTCATGAATGATCACTGGTTCCGCATAGCACATCTGGACCAACCATTTTTCGCTTGATCTATCTACGTCACATTGACCATATATCGGTATTTCAACTGGTAAAGCAGCCACCCAGTGCGTGGAGGGTAGCCGATTCGAAACCGGCTCGTGGTGACTAAACCAATCGAAGCTAAAGCTTTGGTTCATATGAACTGAAAATCAGGCGCCGACTGGAAGGGGGACTCTGGGCTACGTTCAGCACGTGACATTATTGCGAGCACAACCTTTCCTCCAACTGCCAATTGTGGATGTCTTGGGCGCTGACGTGCCACAAACTGGTAGATGTTACTGGTTATCTGAACCACATATTCTTCGTGTAATGTGCCGCGACCTGCAACTGCATTATAAACTATCAGTTGAACTGAATTTCCATTGAAGCTTCCACGGTGTCTCTTGGCACTTCGCTCAATACCATCCTGTTCTGTTCAACGGATGGGTGTCAGACCGAACTGAACTGAAGACATTGGCGGATAATGGTTCTTCGGCGCTCATTTCCTGATCACGAGAACACTGAACAACTGTAAGTTTGTGTTACAACTTTTGTTTCATTTTAATTCTTAATGTACATACCCTTTTGGCCTTTTTATCACAGCACACTCCACCGCCCATCTTAGTTTGCTAGTGTCGTATTAGATATTGTTGACAATAATTTAGTGTACCATATAGACAAAGAAGTACGCTACAAAATCGAGGAGCCGAACCTGTACCTAATTGCTACCAAAGAAGTGAGATCTTGTATGCGCGTTTCCGAGATAGGGCTTTGCACTGACGGTAAACTGAAAAGAAGGAAATCAATGAGGCTTTCTCATGATGAACGCTGAAGGTTTCTGAACAATTCATACTTCTCTACAGACCGTACCGCATAAGAGGTTTATCCTTTGGGAACCGAACCGGAGCTTTAGACTCAACTGCCTAAGCCAGAATTCAGTGGGGTATCAACCCATCAGGGGAACGTGACCGAAGCATCCGTGAAGATATTTCTCGTCTGTCCCATGAGGCCTGGTTGTTTCCCGTTTTCCTGCTTTCTTTGGTACAATATTTATCGGTCCTCTATTGAAATTAATCCTCGTCCCCATGCTCCCAATGGAGAAAACCGTAAGTGAAAGGGGGGATTATGTACGGTAGACTCAGGAAAGGCGAGCTAAACTGCCCAGTGAAGTGCGATGACTTATCCCACCATCGAGAGAAGCCTCGGGTACACTATTCATATATCCATCTAG
>STRG.31522.2
TATTTGTGTGTGTGTGTGTGTGTGTGTGTGTGTGTGTGTGTGTGTGTGTGTGTGTGTATTCATATGTATGCAGAGAAAGCCTGCATCTGAATTCGGTCCAGTAGAACCAGTGCGACTCCAGATTACGACGCGTTGACAGCCACAAGAACACTCGAACGCAGAACTGAGAGAACACGACTTGCGTGAACACCGCCCGATGTATAGATGTTTTCTCTGTAAAAACGATCAGTTCGTTTATGTCATATTTCACAATCGTTCTATCGTATTCTTATCATCGTTCTCTGGAATAGGTTCCTCTGGTCGTCTTCTATTGTATCCAGGACATGTAAACATCTACGACTTATTGACAGAAGATTAAAAAAAAACAGTTCGCATCGTCTCCAGAGCTTTCGGCCTCAGTGCACCGCACTGGTATCATGCGGTGAATCAACACATTAGAGCAAACACGCATGGGCCCCAGTGCGGCGACAGAAAGACTAATGTGTTCGTCATCCTGAGTCAGAATTCACAGAATGCTTCACCATCAAGTTGGAAGTGCTTTGCAGATGGTTCGTTTACAAACTGAATGAAGCAGCTCTTGGGAGCCGATGAACAGCACCACAGTGATCAATTAGTCATCGCAGTAAACTTTAAACCTTTGCTGCCACAAGTTCAACTTTGGCCATCGGCAATCACTTTCCTACTAAACAGCCTTTCAATGCCCGCGATGCCCTTGAATAATTTTATATTATGAAGACAGTGAAAGAT
>STRG.71897.1
ATTTCAAGAAAGAGAGTGGAGTCGTCAGAAGCAAAACAATATAGCTAGAGATAGTTTGAGTCGACTGAAATTATAAAGGTTTGCGCGGCAAATACGGTTTGGTTTCGGATTCGACTGGTTGGTAGTGGTCCGTGAAAATACAAAATATATCTTGAAAATATAGCGCTAGGGATGCGTTATAAGTCATAATAATGCAAGATGTGGGTAACTGAGGCCTATTGCGGGTTCTATGCACGGAGTAAGTAATGGACATGGAGAGGTTAAAGAAATGAATGGGAGTACAACCGTGAACTCTGGTGAATATGANTTGCTTGCGAACTGTTATTTCTGAAGCCTCCAACAGTGACATCAGTAGTAGAGGTGTTGCGTTAGGAGACGTCTATCAATCTGCTTGTAAGCATTTGGGGGTGTTTTAGGTCGTGTGGCCCGATTGCAATCCCGTTTGGTATAAAAGATGCCATTAAGGTCTCTGTCGGTACAGGTCAAAGTGTGGACATTGGTCACCGAAAGTGGTGCCCGAGAGAGTGGGCGACGACAAACCTGAAATAAATGGTGTTAGCAGTCTGGACGTGGTTCCAGCTGTTAGTTATGATAATAAATAGCGACAATTAATAATGAACTGGCTGGGTTTATGTGGACTGTCAGTGTTACATTTCGTACTTTGATCTGGGTTTTAATTAGAGAGCTTAAGTAACGTAGGGTTGCAGGGGGTTGATAAGTACTACCACCGGCTAGCAAGATAGCGTAAACCCGGTGGGCTGCTGCGTCTGCATTTCAGAGATTTAACTTAATTGTGAGCAGGCTGCGGTAGTGATTGTAGTTGGCAGGAGGCAGTGGTTACTGTTAGGTAGGGTTGTAAACCTAAGCGTGGCTTGGATGCTAGGACATCGAGAAGACCGCTTTCTAAAAACGATGACGGACAATAGAGGGGTATAGATAGAAAAGGTGACCGGTTTCCACTATGTTCTTTTCTCTTTTTTTCCTTTTCCGGGCTTCATCGAGGTTGCCGTTATTCGTCAAGTACGTCGATACTCTGTCCAGGTCAATGGGTTGAAGGTCAGGGCTGTGGTAGCGATTGTATTTGACGTCGACGTGCATGCTAGGTGCGCTTATGGTGGTTATGGGGTGGTTGAAACTTAGAGCGGAGGATGGGAAAGCGTATGTGGAGAGTCCAGTGCGCTGTCACCCCAGTCAGTCTCGAGCGTGAAGACCAAAGCTTGTCGAGCGAACAAGGGCGATGTGGGGTTTCCCCTTTCGAAGGATCAGGTCTGAGCTGATGGGATACTTTCCCATAGATGAAGGTTGCCCAATTCCTTCACAGCCCGATGTCAGTAGTATTTGGAGATCGAATCGATCCCACGAGGTCTTTTTCGTTTCCACCGTTCTCTTTTTTCAGTTTTATTATTATTAATATTATTTTGTTTCCTAACAGAGGGGTGGTTGAGCCCATATAGGAACTTTCCATAGCCCCTCCGCCCGATCGTAATTTTATGCGTATTTGTCTTTTTTCGCAACTGCTGGGGGTGGTCTGTTTTCCCCACGTTCCAACGACGCAATGGTATGGGTGCCGTTGACATCAGGGGTTTCGCTAGCATGGGCTGGGAAAATGCAGGATGGGATTATGCAACACACGGAGTAGGACAACGAACGTTGTAAATCACAGGCTAGTATACATGTGTCAGTCTCGTACAGCGCCAGACCATGCCTA
>STRG.27546.1
CTTCATTCGTACTTTTACCACGTTTATTGTTTAGCCGAACGCTGATTGCCAAGCGCGGTTGCCATTTGACCGTTGCTCTTGCACACGCTCTCACGCACGCTTCCAAATACACGCTAACCACTTTCCCTCCCAATCGCCTTCTCGTTCTCACGGGTCGTGGAGAATACTGTTATGGTTAACATATTCGTGCAGTGCCGCATATTAGAGTGACGTGAAATTGGTCCACGCAGTGCAAAGGACCGAAGCACGCGTTTACTAAGGAAGCCGCGAAGTAAGGTCTAATCAACCTGACAACTGGTGAGCCCGACGTGATCCCAGGTCACGTGCACCTGTCGGGCGTCCGGATTTGACGGACCCTGGTGAGGAAACTCGAACATGGAGACTAACTGCCGTTCCTGAGGAACGTGGTGACCCCGAACCGGCGAAACCGGAAGTGTGAAGGACCCGTGTAACTTATTTCCGTTGTGTTCATTCTTTTTCAATACAGATTCCTTCC
>STRG.55674.1
GCACCGATCAAATAGAACGTGGGAAATTCCATTTGTGCGACACGTGTTCCGCACAGCGGTTCAGATTCGGTGTGCCAGTGAATAGCCCCACTGCTATATTATACGCCCGTACTGTTCTAAACCCGGCTCGTCTATCAGGCTTTGTCGCGAATCAAGACAAACAAGTTAAATTTTGATCAACTGGATCTCCGACATCTTGATGAACAAATCTTGCTCAGTTCCGAATTCAGTCAGGCTATTCTTGAGTCACTAAAAAATACAGAGCATGTGACCACATGTGAATCAGTGGACGAAGTTGGGTGCGGCTGGAAAGCTGGGAATAATGACAAGTTCATGAATGATGAAGGAAAAACAATGAATATTGAAAGGCCGAATTGATCGTCGAGTCAGATTTCGTGAATGGAGTTGACGAGACCCACCTAATCGATAGTTTGGGATTTCGATCAGCGCGATTTTGTGCCCGAAATTCGATCCTATTAAAGTTCTGTATTAGAACCATACGTTTTCTTCTATGTGATTTATATGACCAGGTTACGTTGACATATGGCGACAGAATCTGAAATGATGGCAGTAAGTACCTACACTGATCTATGAAGTGGACTGGGACTGTTAATCCTTCAAGGTGATCAATTTATCTGACCCCCGAAATCCTCTCCGTTAGCCGGAGTTTAGTGATATCACCTGCAACACATCAAAGTTTCATTTATTCACTGGCATTCTTGTTTTCCACTTTTCGCTTGTTCGTTTTTGTGCTTGTGTTAATAAAAAAAACCGAAGACCACTCGTGCTACAATAGTTGCCCCTATCGGGGATCGATTTGAAGCACATCGCTTGCAGGTGACCAATCTGGTACAATAGCACCCAAACACCCGAACGGTCACGTGTATATTTTTCTTTGTATTTTATCGTATGTTGTGCAGTTCAAATTTAAAAAATTACATTGTCGATTATTGTTTATTTTACATTTTAGGCAATTTCTCATTAATTGTGCCTTCTTATATAGAATTTTTCGATTTATGGTTGCCGAATTCTCCTCACTACCGTATTTTTTCTTTATAATTTTACTAGTCTTCATGTTCAGTACCATTTCGATACATTAAGCTTATCAATGAACAAGGGAGAAATTGAAAATTAATTAACTCGTTCTTAATCCTACGAATCCATGAAACCAAGTTTTTCGAGTGACCACATGAGCCAGTTTATTCCCATGATGATTCAGAAGACTAAGCCTAAAACACAGAAAAAGATGGGAACAAAGCAACTAACAACACAAATTTCCAAAGGTGACGTTTCCGAATATAAACGGAATGGCAAAGGTCAAAAGTACAGGTAAGCAATTTGGGAGTTTACGTAGAAAAACCGGAATTCAATTTTCCACTAATCGACTTTTGTGGCTTGTCAGCCCCACACGTTCACATCTTCCGTGGTTTTTTGGGAAATAATAACCTATTACCATGAATTCAAGTAGTACGCTTCAAATTATCAGAGCATTTGTGGGATATTCGAGCACACTGCACTTGCTTGAAGTGCGTAAATTCCTGCATCAGCAATAACAGGTATACAGGGGACGAAAAGCCCACAGTGCATCCAATTTTTCGCGAGGAAGCACTCGTGTGGGATTATGAAACTTAGAGTGCACACGTCTTGTCTCATCACTATATTGGTATCATTTGCGAATTTGAATTTCGACTCAGGAAAATTGATTTCATCCTGAATAATATGCACGATTCTAGCACATTGCAAGACCAACGTCAAAAACGAGCATCCTATAGCTTTTAGTGCACTAAAATTCACATAAACTTGAATTGATGACCTGTGTGTTCTCGATCCAATCAAATGAACAGGATTGCTCACAAGCCGAAAATTATGTTATGCTTACGGACGAGGAAGTTATGTACAACAACTTTCCTTGATTTTGGATGTCTAAATTTGAGTCGAAATTGTTGAAGCTCGAGAAGATAAACCTGATGAAAGAGAAGAAGTCTTTACGCAACAATGTATGCCTTTGTTGTTCTCAAATGAGATAAAAGTATTTCGTGGAAGCTATTGATTAGTGTTTCAATTTCATAGCAGCATGAATTAGTTATTGAACTCGAGTAGAAATCATCTGTGAGAGAAAATGGATTTGTGAAGCTTTGGAAAGAGAAGTTCTCATGCACTGAACCATGAATTCTAAGAAGAGGACTACTCTATATCGGAACCATTTCAGTTTATTGATGCATGATATGATGTTCATATAGAATGCTGGGTGATTGCAACCAACTATTGCACAATACTAATAGGTCGGTCTGGTTTTATGGACCTTCTCTGTTCAAAGTGGCTGGTCAGACAGCCAAATACCACTTGACAAGTATCCTTTCTCTGGTTACCGATCCACTATCCTATCGCTCGTGATTCCGTTAGCTCTAGTCTTGAACTCGATTTTGGTCGTCACATGACTCACAGTGAGTGTGCTTGTCGGCTAGTCAGGGCAAGCCACATCTGCCGCCTTTGACTGTGGATATATGACAGGATGATCCTTTAGTCATTGGTTTTCCCTTCAAATTAAGCTCTCATCTATGGTTCCAAGACGCATTGTTTGGAGTCAATGGTCACCTAGCAGTAAGCGACCTGACAGGTAGGTCTGACCAAGTACAGGGTAACTGAGATATTCAAATCTGGACGAGATATTGTCCACAGAGTACATGAGACTGACTTCGGTGAATTGGGTATATGAAATCAGATCAGTCAAGATTTGGTGGCCAAGAAGATGATGCTGTCCTCAAGCCGTGAGATATGGGCAGTGTAAGATGATTCAAAACATTTTAGAATTGTGTGAGTCTGCCCTGTCCGAAGTTACCAACTTTCACACCTCCATATCTCATTCTACTCATCGATGTA
>STRG.74529.1
ATCTGTACGTTACTGAGACTTGGAGACATTCGCTCGTCCGGTTGCAACGCGATTGGTTGACGGAGCTCCCGTCAGTTCAGAAAACAGTTACTGATTAGTCCGTCATCCCGCTTCGCTGACTCCCATCTTGTCCTCGATCCTGGATAACAGATGACCTACTGCCTGCTTGCCAAATCACCCATCTGCTTCGGTGAGTTCAAAGCCCTTGATTGCCTTGGATTCCGAACGGGCGAAGGCGTGCTGCCCGATCAGCCAACCAGGCCATCTACAGCTTTGTGAATTAATTAAGGTATATCAGGCCATCGAGCAATGAGCTTCATTCATTCAAAGTTTCCTCTTATTTACATTGGTTCTTTGCCACGCAGTGAGTAGTCGAATGTGTGACCTTGGCTGTTTGGGTGGAAAACGCGGAGCCAAGCAATCCAAAAATTGACAAGGCTTGACCTGGATTCCGGACAGGCGCTGACATGCCGATTGCTGACGGGACATGGCTGGCTATCAACCATATTTGATAAACGCGAACACTTCTGGTTCTCCCCGGTTCACGTGAACTTTTACCATTCTCGGTGACGTTGGCATTTCGCTTGTGTATGCGTCTTCTGCTCCTTTAGTTAGTCATCTTATCCAGCTGCACATCGTACGGGCGAAACATCACAAACCGTAGGGCACGCTGTTCTCTCCACCGATGGGATATTTCTGGAAAGTCTAGAAACCGTATTTGTTCCCCTTCTACCTGTCCTGATATGTCTTGTGCTCTTTTCTTACCTGGACTCACAGTTGGTTTGACAGATTATATCACTGTTGGGTACTTCTCTGGAACGTAACCGTTCCATTCTTCTTCTGCAGACTCAACAATCTGTGTGCCTGTGTCGTTGAAATCGATTTCCGTGAGGGCATCTGTCACATCAAAAGTAGGTTATGCGTTATCAGTACTCTCAGTGATCGTGTTGTTCGTTTCCGATGATTGATTCAAACAGTAGCTGTTCAGTTTCTGCAGGACTGTTACAGGATCTTCTTGGTCCTCACTCTCATCAAAAGTAAGAGTGAATAAAACAAGTCTGGCTTCATCCTCTAGACAGTATCTGAG
>STRG.50945.3
```
