## Supplementary Data Sheet 4 for "Discovery of long non-coding RNAs in the liver fluke, *Fasciola hepatica*" (part 3 of 8)

```
ACCATGTAAGTTATGCAATACGACAAACTCAGCCCGATGTTTCAGATCATAGCGTATATGAGCTGACCGTAGCAAATACGAATTTGGTTCACTCTTCCCAATTCACATTTATTCCGCTAAAAATCTTCTAGCTTTGTAAATGTTACTGAGAGAATAACCTATAATAATATCGCAGTGTATCTTCTGTCAAGACCCGATAAAGCATCCACAACAAACTAGAAAACAAACTCATGTGGCTTAAGCACTTATCACGGTGTCTGGAAAGATGACAATAATTATGAGTTGGGCAAACAAAAAGTTGCAAGTCAATAAAAGTCATTGTAGCTATTGAAGTACACTTTCATTCTTACAGAGAACAGCTGCTTTATTTAAAAAATACCTTGTTCAATTCATTTTGAAGTAAACAACAAGATGTTTTCGCCAATATTTTGCCTCGGTTGCAATTAGGGCTGAATTACGTAGATAATTTTCTCTCCCTCAGAGCTGCATTCCAACTAAAAGGTAACCAAAACTACGAGAACAGACAACCTAGCGTGGTACTATGTAGTTTAAAGAGCTGCTAGCAAGTAGTGTCTGCGATAAATAGCCATACATAAGATGAAAAGTGACCATCAAAGTGCAAATTGATTGGAAAATACTGTCCATGAAAGATATTAGTTTTCCAGTTTTTCCAAGAACTTGAACATACGGCTCTCAATCTTGGTATGTTGGATAGCATCTTCCAACAGTCTAGTAAATCCATGAGACCTAGAATTTGCTTCCACCAATTGCTTGATGCTACTGAGGAATGGTGCTGTTGAAGAAATTGAACAAATTTACAGATATCTGAAGGTCAAGGAAAGAGAACACCAAAATATGGAAAATGGATACTATTTATGAAACAGTATTAACGAAACTAGATTGTGACTCGATAATTACTTTCACACAATGATCGAGGTCGAAACTAATGAGTGAAACAAAGCTCAAATCTACTGTCCGAGTAGTAGAGCGACGACCAATCGGAAGCGAATAAGGCAAGTCAATGTCTGATTATATGTGGCTAATATTTCCGTGGATCGGAGCTACTTTTCTGTTTTCAGCCCATGAACAGAGCTCATCAGCCACTCCCCAGTGAGAGGAACGGAACACGGCTGAACATAGCATTCTGTATTCACTTGCGTTATTTGCATCCATTTGGTAGTTCTGCGGTAGTTCAGCTGATAGAGCATCTTCCCGGTAAGCACCAGGTCAATGTTTCGATTCCGACTCGCAGTACATACTTTTGGATGTGAGAAATGCAAATTATCTTTCCACCATCATCATGTTCGGATCATCATGCCCTCAATATATTCCCTAAAACGACACTCATCAAGAATTAACTTGAAATATTTTCCTTGATTTCATAGGCCAAAGTCTCGGTATTTGGATCGCACATCTTGGGCCTGCACAGAAACGATGATTATCCGAATATTCATACGGATCACTTGAAGAAACTTTCTTTCAACTGAATATATCTCAGTCGATGCGGCATCTGGAATCAAGCTTGGAAGCCAAACATGTTTTGCTAACGAATGCGCACTACTACCTCAATTACGAGATCTTAGTGGGGGTGCAGACATTCAAAGAAAGAGCTTATTGTATTCAGAGAGAGTTTGGATTTGAATTGTATACAGTGCAGTAGGGGTTTCACTTACCTTCAAGTCCCACAAACGGTCGTTCATTACCTGTATAGCAATGTTTATTTATCTTGGTTCACAACAACTTCCACACGTGATGTGATGTAGAATAAGTCACAATCTTTCCATTTTTTCTCTACACCTAGTCCCACTGTGTAAGACCAGTAATGTCATGTTTAAACAACCCGACATTTTAAATCCTATCACATTTCTGTGGTCAACAATTAGATAGTCGATCCGAAAACTTCGCTTGAAAGAAAATCCAGTATACTGCTTACCCTTGGCTTTTTACTAAAACCATAGTTTACCTATTGTAGAGTAGCAGTTTTTTTTCGGGAATCCCCATTTATTTTGCCATTCTATTGGCATCACCTCGCGATTCGTTGTTCCGTTGTCAGCAAGGCCTGTTGTGTCCTTCCGATGACAAGTTTTTCAATATTCCATTCAATAGTTCCCATTTTGATATTCCATAATTCCACAAATCTTTCTATCCCATTCTTAAAGTGTTAACAATTAAAAGCTCCCGTGTTGTTGGCTTCCCGTGAGCTGAATACCAGATTCTACGCACTTTCAACCTCGTGGTATAAACTGTTGTTTTCGATTGGAGAAAGCGTGTGTTTGACTTAAATACGTGGGTTTCTTTGTGTACGAGTTTGGCCCTAGTGATACACCTGAAATACCTTATCAGAACACTCATGTTTTTCTTCTATTGGACGGTGCTTGTTTAGATATTTACTTCCCACAAGTGAAAGGTTGATAGTCGTGGATGTGAACATATAAAAGCTGCTAGGCTTGGAAAGACAGAAATGATGCGTAATTAGGGTACACAAATGTCAGGTCTATACAGAGGATAGTAGTACTGGCACTGAAAGGCATTGAGTCTGAAAGACGTTAAAATGTAGATTTGCGGTTATCAAACGCCTAACTCAAATGAATTCGACCGTCCCAAACATCAAACCACAATCATTTTGAATTTAAGTTAGTCCGTTTCGACTAATTTTGAGTTCATTTACAAGTAAAACATCTCAGTCAATGCGGCATCCGGAATCAAGCAAGGACACCATTTATGTTTAACTAAGGAGTGCTTATTACTATCAGAAACTGGAGATCGTGGTAGGGGGTACAGATAGTCCACAGATGAAATTTTGGCTTGGTGCATGTATTTTGGGTTTGAATTACTGCAACACGTATGAATGTTCAGGTAGATTCGAGTAACCCATTCCACGTCGTGGTATAGAGCCACTGACAACTGGACAGTTAAACTTGCGCATACGTCCATCTCATATCAGAGATTGGCTCTATTCTCTGATGGCTATATTAAGCTTTGGGTAATAGCTGTTTAGGACCATAATATTCTAAGATAAGTCAGCCAGTTCACCCTCGATAAGCTGGAACAAACACAGATTAGCATTGTTATGAGAATTCCTTTTTAGGCGATCGAACGTGAGATACTCAGTTCAGAAGTTGGAGAAGAAAATAAATCCTGTTGCCAGTTTATCCTCAGACTAAATAAACAAGCTAGCAGCTGCAATTATGGGAGGGCTTGAAGGAGCAACACAATGACTGGTTAACTCCTAGAAGCAAAGGTGTCATGGGATAAGTCTAAAGCATGATCCATCACAAACAAATGTGGGAAGGACGATAAATTTGCCGTGAAGGTTGTGTACCCAAGCAACAAATTATAAGCCTCATTTTTCCACTGACCAATACAGCGTCCCAACTGTGTTCCAAAGTTATGCTCTTAGAGAATTGGACCATGTGTAAATCCCCCAAAACAGAATGAATACTCGTTTTGTTTCCCCAGAAAACTAGTGACAAAGGACTATTTTTTCTTATATCCAATAGTCTAAAATATAATTTTGCTATGCATAGTGAGGGCTATCATTTCACGCTAACAGGTGCGGTTCTAGCTAATGCTAGCTGACAATGGCGTGCTCTAGGTCCTGAAGCCACTCTTGATGGATTTGACTATGAATCCCTTTTGCCACCGAGGTGACTTGGACAATTTGAAAATCCCACATAATCCTCACAATGATTCTCTATTGTTTTGATGAGAAACATCAAAAAACACATCGGTGTTTGCCGGTTTCTATTGTATCAGTTTATACCATAAAAGTATTTCACGGACAAAATTCAAATTTGTTCAACATTGTATCTCTTGCTGTTCGGGTTTTCCTAGCCACAACAATTTCATGAATTTACACTGAGTTAGATACTTGTCAAACAATGCTGACGTTAAACATTGGTAAGTCATAAGTTTTGACTCTTTCCAGAAATGTGTCCTCATTCCTCACACCTTCTCCTCGGTGTTTCCAATGAACCTGACACCCCATTGTTGATTATCCCTTTTTCTTCTGTTTATTCAATGAAACCATTTACTAAGTTTAGTTTATTATTGTCATAAGAATCGAAAATCATATAGAGAATGGAAAATCCAGATGTACTTTTTGCATCTAAAAATCAGCGTCAACAGCTGGATGGCAGGCGGTAACTTTCCGACGAATCTGAGCATCGGAAGTTCGCCTGGTTGACTCTGGTTCGACAAGTGGACTTTTGCACGTGTAAAAAGCAGGATAATGTTCCCGTTATCTTAATTACTTATAAACCCGAATGAATTTGAAAGCCAGTAAAAGTTTGTTCGACGGTGCTTTACCTCCATTACATGACTATCATTTCAATTCTAAAGGAGAGGCTAGAACATCACTTTGAGATTAGTGT
>STRG.79664.1
TACCCATCAATACATGTTTTTTCTTGCGTAAAAAGTTTTGTCCTTTTTCTTCCGAAATCGGTATTGGAAATGCAGCTCGCAGTTACTGGCAAGGAAGTGATTTCGAAAGTGGTAAAGGTACCTTGGGAAGTGAGAAATGAAAGCGATGAAATGGGACGTCTCCGTTTGGTTATTTGACGCACCGGACTAGTATCGTTCGTTCTGGGGTCGTTTATGCAGTGCTATAAAAATAGATACGGGAAGTTGAGTTTATAATGCAATGCAGAATGTACACAAGTATCGGAGGGTTTTTTGCGTGGTCTGCCGAAAAACGCCCCCAAAC
>STRG.58790.1
GATTGCAGGCGTGTGTCTATTTATGTGAGAGATATGGATAGACTGTGCTCATAGTATGGGCGTGCATACTGTTCTGTCTGTCTGTGCACGTGACTGTTTGAACCGAACACAACTATTGGTACTGCATGACAAGTTACTCATCAAAAACTGAAATCCTTTGTTACTAGAATTAAACACGAATGACCACCAGCTTTTTTCCTTCACTGTGGCCACAAGTTAAATTGATGAAACTAAAGGAAACATGTTGAAACGTCCACTGGAGATCTCTCAATTTTGAATTCAACGTATCACTTAAATTCCTTGGGAATTTGAATCCAAATACCGTGGGACATACCGAATCAAATCTCAGATTACACAGCTAAAAAACAGGATTCGAACCCCGCTCCAATGCTCGGTTAGCACCTGACTTGGGTTGACAAAAAGCTATCCTGATCTGCATCCGATTCCCAATTTATTTGTTGAGATTCTTGTGCTGAACTAAATCCCAGTCACACGTTTACTCTTCCACTAACTCCTGAAGGTCATCTCTAGTGTTGTCACCACAGATTGTTTGCTTTTGACTCAGTAACTTGGACCAAGTGGACTGCACTAGTATTATAATGATCATTCGATCGCCCGCCGACTACCACTTGTTTGACTCTACATTTCGCGCTCATGGCAACCGCCAGCGCTAATTCCGACACACTTCCTCGGCGCAACCAGCGCACGGTCTCTGTACCCATGCCCAGTGAGAAGACAAGCCGTTGGCACTCAACGGTATTTCCTCGTTGATCTCCTCGACGAACGGGATTGTCGAAGCTGGGGGAATGTGTTTTATCAGAGCGTTCGACGGGCCTCCACTCCCAAGTGCATACGTTTTTATTCACTCCCACTAAGTCACACATTTTCTAACCTCTCTACGACACTGTGGATAGATGTTATCTATCTTTAACTCGTCCCTATCCTTGATCCGTTGTTGGTCTAGCGTTACATCCTAATAACCTATGGTTTCTAACAGGTCATTATTTGTCCATCCTTTGATCCCACCAGGTCACTGATCACCTGGTTTCCGGAATTCGTGTCTGTTATATCATGCTATTTTAACGTGCTGCTTACTTCTCCCCCACACACAGGCTGCTTTCTATGCCGTCTGCATTGTTTTTTAATGTTCACACACTCGTAACCATGGTTCATACCCGCGGTCGTCTGTTCAATGGACCTTCGCTCTTTTCCGCCCAACTCCATTTGTGTCCCATGCCTGAATCACTTTTCCCCACTGTTACCGGACACTGATAGTGATTGGTCATTCTGTCCCACCAGTCTCGTATAATGGTCTACCCCCTCATTTATTACTCAACTTTAGTCTCCCCCCCCCAGCGTGCACCTGCGACCCCTTTTGATATGCGATTTGATCTCCTTTGATTGGTCTGTATAGTTTCCAGATTGCCCACAAAATTGGGGCACGTATTCATTTGTGCTTGATTGTTATTCTTTTACAGTACACTTAGTTTACCGAATTCGCCTTAATTGGCTGAGGATTCGGGGTTCATATTCTACGAGTCACTCAACCACGGG
>STRG.16240.1
TGTAACGGCCAGAGTGGAGGCCGCCATCTTGTTGTTCGTTTAATGTAAGTGTTGGTGCCGTTGATACACTTACTGAGCCTCGGCTCATGGAGTTTTTCCCTTTTGTGCTTTTGCAGATCAACCACGCTCACCCCCCGGCGGAAGATCACTGCTGCTTGCGTGTTACAAATTTGGTGCCGCGACCCGGGACCGGAGGTTATGGGAGGCCTTGGTGATTGACCTGAAAATGGCCGTACAGATAATTGTGCTCTGTGAAGTGTGACACGGTCTTAATGTGGCCCAGTAGAGGTCTTTTGAATTGGCCTGCACGGAGTAATAAAGCGGAAGGCCCGATTGGTTGTATAGTTTTGAGGTACTGCGTAATCGGCAGTGAACCTGTAAAATGGCCTGCCCGAGGCGTGGTCCCAGGGAACTGAGTACTCCTGTGGTGTGATAGCGGAGTAAGTAACACTGTGGACAGTGTTCTTTCGTTGAGGGGGAGCAGTGTAACGGCCAGAGTGGAGGCCGCCATCTTGTTGTTCGTTTAATATCAACCACGCTCACCCCCCGGCGGAAGATCACTGCTGCTTGCGTGTTACACAATCAATCGGAGGGAAGCGGCATGGATGTTGCCAGTAAAAAGATAACTAGAATAAATAGAGAAATAGAACGTTTTTGGGAAAATTATAACGCTTTTAA
>STRG.68630.1
CCAACAGGCAAACTTTGGCGCCTTTACATAGTATCCCATGAGGAATAGTGTCACATCCGACAAGCCAAGGATTTTTCTCAATGAATGCCTTTATATAAGTAAAATGAGTAGGAAATTTCACTCATTCCAAGGGCATGAATTAGAGTGGTCTATAAACTAGTATTTCAGGGCTTTTTGGTTCATTAAACCAGTACAATGAAATACAATGGGCACTAGGCCGTATGCAATACTCCGCTTGCCTTGCTGTTCAGCTGACTTTTCATAGAGTCGCCAGATGGAAAGGAAAGCTGGGTTATCGATTCCAACAGTGGTCCACCGCAAGTCAGGCATGCTATCAACAGCGAATGAAATGGAGAAAGCATAATCCATGAAGCTCTAAGGATATCACAACTATGGTGTCCTCACACAGCTGGTTATTGGGGTGAAGCACATACTGAATTATATAGGCAAACAATCAAGGACATTGCGCAAGACTTCTGCATAAAATGCCGCATGCTTGTAAACATTGGTTACATAATAACCAGAGGACCAATGTAAATTCATTCTATCAAATGTCTCCTTTTTCAATGAAAGACAACGCCATTTTTTATATACTTCCGTCAGTTTATTAAACTACAAGCCAAAGCAGTACAGAAAATTGTAAACTTTACTTCACTAGCACTAAAAAACAGAACAATACTTGAAGAAGGATATAACGATCAACTAAAACCTAACTTTCATAACCAAAATGCACTAAAAGGATTAATTCCAAATTGCTGGGTTGTTTATCCAAGTCCGCCGCCTGGTGCGTACACAGTAACCACCCTAAAAAAGGTGGTTGCCTATATTTTTCCTCTGGACTGATTGGAAGCAGCCCTACGCCCAGCTCTCGAAACCGAAACAACTTTGCACTTCCCGCGGTAAT
>STRG.12213.1
ATGTAAACGTGTGGGCAAAATTTCCCCGGAAGCACATGACCGGTTTCCCGGTTGTTGTCGCCCGTCAGGTATGCGTACCTGGTGCTCCTCTGCCCACTCGTCTTTATACTTGTGCACTCCGATGCTATATATTCACATGCAGCCTCGTTGTTCGTTGGGTTACCAATGACCCAGACACGAATAACTATGAGAAATCACAGTTGTGATTCATTTGTGGGCTCTTCAATGAAGAGTATCAATTCACACTCTAGACGATTCAAATTAGATTCTAGTGAATATATATATATATATATATATATATATATATATATATATCATATATAAAGCAACAACTAGTTCGGCACTGTCGTTATCACATGATGGATAACTAATTCACAGGAGGAATAACGCTCAAATTCAGAGAGTTCCAGCGTATTTAGATAATAACTAGAGTGGGTTGTTCATGCAGGTTTACATGTCACCGAAGGAACTGTAGACGCTCGATTGGCCGTGGCCATTGCCTGTGCTGTGCAACTTGAAGCGAACCGAACGGACCCCGGAAAGGCGCTAGGAACCCAACCAGAATGCAGACGTCAGTACGAAAAGAGATTGGCTAGAGGGGTGAAAAGTAACCACGGACTATATTTTGACCATGTGCAGTTACAGTCAACCCTGTGGGTTAGGGTTGCTAATGTAAAGATTCGAGGGGCGAAAACATTGAAAAGAATCAGCGTAAGTCGGATATGTTGCTTCGGAATTCGTGATAACGGGTGTGGACAAAGGGACCGGACTTTTCAACTACATCTAAAGAGATGTGCCCAACGCTACTAACATCCAAGTCTGAGGATGGCGATATAGAAATGAAACGACTGATACTGGTTGCAAACTACACGGGAAGCGTAGGACTAATAGAAAAACTGTGCCATTTCCCCGACTGGATAAAATTGTTAGAAATCATGGCCTAGTGGACAAGATACAAAATATCGTTACCGATTTTGAAGGGCGCACAACCACAGAACACGTTAAACGTGGGAACGATACTGCCGGGCGAGTTGAACCAAGCGGAATTCGATGATCTACGCCTGCTACAACTAAACGCCCTCCTGTTCGAGACCCGTGAGCTGGCTAGTATAGACGAAAACACCAGAAGAAGCAGGCTGTTTCACAGCAGCATCCGAAGAATAAAACCCATGCGAGCCAACGTGCTACTTATAGTGGTGAGGGCGACGTCGATGCGACAGGCCAAGCTAAAACCAAGTCTGCTGATGCCAACTGGAGCTTGAATATATTTATTTATCCCTCATGCATTCTCCTGTAGGTTCCAACCCTTTGCCCAGTCTTCGAAATACATTTGTGTTTAATTTGATTAGGCTTTTACGATTTAAGATGGAGTTATTTATTGAAGCCCCAATTTAGCACACGGCACGACATTGTTTGTGAAGTAGCGGAAACTTTTGAGCCAACACTTGTTGACCGTTTATAGAAACATCTCCATTTCCGGGACCTCCAGTCTGTATTATTGTCCAGTCTGTGTTCAAACTGATATAAGTTTTGAGCCAAACATACTTCTACAGAAAACAAACCATATGTTGGTCCCCCTGATGTTCGAGTACCCGGTAGCATTCTCCATTCTTCATCGAGAATTCTCAGTCTTCATTTTACCGTGTACTTAACACACATTCGGGAAGCCTTTTGTCCCCTACATTCCCTAATCTGTTCACGCATCCAGATCACACCGAATCCCGTTTTTCGTATATCGATAATGTCGTACCATTTTCAGATAAAACTCTAGGTCGTCGATGTGTGGGGCATAACCTCAAGAAAACCTGCAAGCATGTCTGCGACTGGCCAACAATAGATGAAGCCCATGGCGACCTACGTATACACTGACTTTAGGGTCTACGTAGGTTAGGGCGAATCAGTGCCCCCATCTACTCCTCGGATGTTGACCGTTTCATGGGAGTATTTGGTGCGCGGTGTAACGTACGTGTGTGAAAATCCTCCCTAACCGTTGTCACATACTTGTATTGCTGAGGCTAAGCTCCATACCCTATTGACCCTCGAACAAGTGCGGTATGCATCAACCACTACTTTGAACATTTGTTTATATTTCGCTCATGTGCCGTGTCATGTTTTCGACTCGAATTCGGACTGCCGTGACGGTGGCACCTGACACTGAACCTTTGTTGAACTCCGGTCCTCTTTGCTAAACGTTGTGGCCGTACAGTTGAGGTTTGTACATATCTATGTGCGTATAAGTTGTAAATCCAGTACCGTAGAATCAGCGAATCAATCTTGTTTTGACTTTGGGATTCGTTAGTTGGGTTACTCGTAATTCGCGTTCGGTATAACGGTTACAGTTCTTCGCGCCGTTGAGGGGTGGTGTGCGTACCTGCAGTGTACGCAGAAAAGAGGAGCCGTCCGTGGACTTGAATGTGGATGTTTATTAAATCAAATGTGCGACTTGTGGACGAGGGACACATTCCCATTGCGCAGCTTTTCACAACGAGGAGAACTGCCGTCGTGTTCAATGCACGGCAGGAACACTCTATAATTACTGCGTAACAGACCGTATGACTTTACCGCACCCATTGCGAAAAGGGTTCTACTGTTCAAGTTTTCTCCTCACTTAACCTAGAATTTAGAATTGACTTCCGTGCATATTTGCTCTTTCAGATAAGGTTTGCATTAGCACAAGCCATCGAAAAATTTCCTTACATCACAAAAATTATTCCAAACATTTTTCGTAACCAAACCTGTTTCCTAAAGAATGTCCCTTGTTTTTATTCCCCTCCTTACTGTTTCCATCCATTTTATCCCATTATTTTCCATGTTCCGACATTTCAGCCACCTCCCCTTGATTCTGATCGACTCGACCATCCGACCTTGACTCCAGATTTTCCGGGCGCGTTTATTCCATCCATTATCATGTATACCGAATCTTTCCCTTGAAGTTTGTTTGTATATAGTTATCTACTTTCCTGATGTAAGCCACATCGACCTCAAGTGTACTTTTAATCTTGTATTCGAGCACACTTTGGTCTCACCCAGAAATAGATAAATGGTAACCTATAATATAATCCCTATCAAAACTGTCCGTCGCTGTTTTGACTCTGTTTTTGCGTCCAAGGGGCGTTGTGTGCATTACGGAAATCTTTTTAGATCAAACTATTTATAGGTAACCACTTCGTCAGTTTAATTGGTAAAGTGATTTCTTTTTTGTTCTACA
>STRG.40534.1
GGAAAAGTGATTCATGTGGCAGGGTACATTCTAAATCCAATGCTGCCTCCGTGGTGCTGCGGTGAAATCGGACACAAATCAGTCAGTCCGTCAGAATTTCTGGGCATACTATTTAAAGCATGTAGATGATATGTCCTCGGATGATTCGTCTACACTCTCTCTCTCTCTCACTCTGGCTGTAGGTGCACCAGCAAACAAACACGTTTTGCGTTAATTTCTGGTCGATGGAATGCTTCCATACGATTCCCTTGTTCACACTGGTAGTGATGAACTCTTCATTCCTCAGACTGTAGAACGTAAAGCCATTTCAGATTTGAAACTCAATCCTACTGACAATGTTGTCAAGGTCATTACGAGACGTACCGTACCAACTGTAGGT
>STRG.28304.1
GAGCTGATCACGTGGTTCCTGCACAGGGATACTGGTGATCACAACTTCAACATTGCCAGAATAACAAATGAGCAGAAAGCAGACAGAAACGAAAAATAGCGGCAGCCACGCCACGACGTACCGCAGTTCAGTTCAGTCTAGTTTTCACTTCAGTTCAGTTTGCACAGGACTTGGTGTGGCTAGAGCCAATCGTGTGTCCAGATAGTTGTGTTGTCGGAACGTTCCTGTAGCTCCCAAAACTGCGTGATTTTCTTTTTCTGAAAGGCAGAAACATTGTGCAGTGTCAGCCCTGGCAGAGAAAGGTGTAGGTACCTGTACATTTCCGACTTTTTCCATGATTTTCAACGTCCCTTGGTGCGACACTCCTTTGTTGTACCGACGTTTTAATGTAAAAACACACACACCTTTTGGTCGTCACCACCGCGCAATACAAAAAGGCTGTAAATAAATCTTTAATTCTGACACGGTCTCATCTTCTGGTTTGGAGTGTCTTGGAATCATATCGGTCGGAACTAACTTTGTGAAACAAAACATTTTAGAAGCTTCAACGGCGTCTGTTGGCACTTCGCTCAATACCATCCTGTTCTGTCCAACGGATGGCTGTCAGACCGAACTGAACTGAAGACATTGGCGGATATTGGCTCTTCAACGCTCATTTCCTGATCACAAGAACACTGAACAACTGTGAGTTTGAGCCACACCTTTTGTTTCATTTTAATTCTTAATGTGTATACCCTTTTGGCTTTTTTTATCACCGCACGCTCCTCCGCCCATCTTAGTTTGCTAGTGTCGTCTTAGATATTGTTGACAATAATTTAGTGTACCACATAGACAGAGTAGTACGCTACAAAG
>STRG.56938.6
AGCAAATAGCTCTATACACCAACCCTCTGAGCGATATCATGTGGATCATGTGCAAGACATGCGCACCGGAGTTATCGATCCAAGCAGAATAAGACAGCATCGAACTAATCGACATGTGTAAACAAGTGGTACCGTTAGAAGCCTAGACTATGAAACTGACAATGCAGAAGCTGTCGAGTGAACCCAGCTGATGACACCTAACCTACTTCTGTGTAATAGTGCTTGGTTCCAGTTCTCATAAATGTTTCTCGTTTCACATACAGGCCGTCATAGGTCCGGGAAACCTCACACTTTCGGCTAATTTCACTTCCTCGTCGAGCTACTGTGTTCCATCCCATACATGACCATGTCCTGTCCTAAACAAATGCGTACGCGAGTGACTAAACAGAGTCCCTTTCAGCTACTCATGACAGTCATACCGTAGTGAGCATGCTGTGAGGAGCCATACTGGTGTTCGATTATTGAAAATATGGGGTTCTGTTGATACACTTCAGGCGACTTTTGTGCTCATGGAGTTTTCTGCTTTTCTTGTATTTGCAGACTGAACACAATCAACTCCCCGCGGAGGAACACTGGTCTTTGCAAGCTACAGTAATCTGTGGTTTTACTGAAACCTTTGGCAAGATGCACTACAACCTCGTGAGTGCAGCTTATGGAACTGTAAAGGTGTTTTTCAAAATTCAATGGATACATCGCTTTTCAGCACGGAATTTTTCATTCCTTCACTCATCGTTGTACATCACAATACACATCTGAAAGATGGAAACTTACTGAAAGAAGTTTTACAGTATTTTCGGGGCATTTCACAGTATGTGACTTCGTCTAACAATAGAAATTAGCCCGATGCTTGGAAGTCCAAAACGGCTGGTCGTCGTCAACGGAGAACTTCCAAGAAGGAACAGGGCGGTCGGTCGGACGAGGATTTGAACCTGGGAACAGAAACGTTGAAAGCGCCTCATGAAGGTCGTTTGACCGGCCGGGCAATGCGCCCTGATTCACCTCACGTAGTTGTCACTAAAACCTCGATGTTCTTGCGTAAGATCACAGTGAGGTGGAGTACGTAAATAACTATCATCATGAGATGTTAAACCGGAGAAGGGACCGATTTATATTCACGTTATCCAGAATACAATCTGAACCGTAAAAAATACGTCACTGAATTTCACTGATATGTCTTCGGTTAGATTATCGTTGAAGTGAAAATCAAAAACTTTTTACCCATGGTCGAAAACTAGACAGTAAGCTAAGTGCTCAAGTAATCATAAAACATTATATAGCGAAACGTGAATCTTTAATTTCGGCCAAACGTTTTTCAAGCTACCAGTTATTTAACCCTCTTTCATTCAAACAACCACATGTAC
>STRG.80653.1
TGACGAGCGGACAAATGAATGACAATTGTGATTTCTCATATTTATTCGTATCTGGGTCAGTGCTAACGGAACGAACAAGGAGGCTGTATGTGCAAGCAGTCATATTGATAGTAAGTAGTATGTGAATGTGTGGACAGAATTGCACGGAAGCACACGACCGATTTGGCAATTGTTGAGGCTCATCAGATATGCGTACCCGATACTCGTCTGCCCACTGGTGTTTATACGTGCACACTCGGATATTATATGTTCAGTAGGATTTAATTTTGAATGGTGTGGATTGTGAATGGATACTGTTCATTGAAGAGCGGACAAATGAATGACAATTGTGATTTCTCATATTTATTCGTGTCTGGGTCAGTGCTAACCGAACGAACAAGGAGGCTGTATGTGCAAGCAGTCATATTGATAGTAAGTAGTATGTGAATGTGTGGACAGAATTGCACGGAAGCACACGACCGATTTGGCAATTGTTGAGGCTCATCAGATATGCGTGCCGGATACTCGTCTGCCCATTGGTGTTCATACTTGTACACTCGGATATTATATGTTCACTAGTATCTAATTTTGAATGGTCTGGATTGTGAATGGATACTGTTCATTGAAAAGCGGACAAATGAATGAGAATTGTGATTTCTCATATTTATTCGTGTCTGGGTCAGTGCTAACCGAACGAACAAGGAGGCTGAATGTGCAAGCAGTCATCTTGTTAGTAAGTAGTATGTGAGTGTGGACAGAATTGCACGGAAGCACACGACCGATTTGGCAGTTGTTGCGGCTGATCAGATAAGCGTACCCGATACTCGTCTGCCCACTGGTGTTCATACTTGTACACTCGGATATTATATGTTCACTAGGATCTAATTTAGAATGGTCTGGATTGTGAATGGATACTGTTCATTGAAGAGCGGACAAATGAATGACAATTGTGATTTCTCATATTTATTCGTGTCTGGCTTACTGCTGACGGAACGGACATGGTTGCTGCATGTGCGAGGAGTCATATTGATAGTAAGTAGTATGTGAATGTGTGGACAGAATTGCGCGGAAGCACACGACCGATTTGGCAGTCGTTGCGGCTGATCAGATAAGCGTACCCGATACTCGTCTGCCCACTGGTGTTCATACATGTACACTCGGATATTATATGTTCACTAGGATTCAATTTTGAATGGTCTGGATTGTGAATGGATACTGTTCATTGAAGAGCGGACAAATGAATGACCATTGTGATTTCTCAAATCTATTCGCATCTGGATCGGTGCTATCATAACGAACAAGGAGGCTGTTTGTGCAAGCAATCATATTGATAGTAGGTATTAACTGAATGTGTGGACAGAATTGCACGGAAGCACACGACCGATTTGGCAGTTGTTGCGGCTGATCAGATAAGCGTACCCGATACTCGTCTGCCCACTGGTGTTCATTCTTGTACACTCGGATATTATATGTTCACTAGGATTTAATTTTGAATGGTCTGGATTGTGAATGGATACTGTTCATTGAAGAGCGGACAAATGAATGACAATTGTGATTTCTCATATTTATTCGTATCTGGGTCAGTGCTAACGGAACGAACAAGGAGGCTGGATGTGCAAGCAGTCATATTGATAGTAAGTAGTATGTGAATGTGTGGACAGAATTGCATGGAAGCACACGACCGATTTGGCAATTGTTGAGGCTCATCAGATATGCGTACCCGATACTCGTCTGCCCACTGGTGTTCATACTTGTACACTCGGATATTATATGTTCACTAGGATCTAATTTTGAATGGTCTGGATTGTGAATGGATACTGTTCATTGAAGAGCGGACAAATGAATGACAATTGTGATTTCTCATATTTATTCGTATCTGGGTCAGTGCTAACCGAACGAACAAGGAGGCTGGATGTGCAAGCAGTCATATTGATAGTA
>STRG.77957.3
TGGAGACGCCCGAAGCATGCCTTGCGCACGATCAAGACTTTTACGAGCGACAGAACCGATTGACAAAATCCATGAAAAATCAAGAAGTACGCAAAGACAATGAGGAGTAGGAAAAAAAAGAGAAGTGAAAAGGAGACAAATGTATGCGCACCAAGGAGTAATGGAGGGAGTTTAAGTGACTCCGGAGATGGATTCACGGATGGGCCCGGTGGATTTGAAGGTCAAGGTCAGATGGAGCGGCCGGCTGGGGTGGCGTCCAATTAGTCCAAAAAAATATTTTGAGCAACCTTCGTGTACGTGTGTACGCCATGGGCGGTCGGTTTAATAATTAATTTAGTAATGTGGGATTGAACTACTGGGTGTTTTGGTAAAGGAAGATTGGTCTAGGTTTATGGTTTCTCCCTTTTTTCAATGGCCGTTCCTATTTTTAATACTGAGGAGGTAGGGTTTACAAATTTCTGTATTGCTTTGGATTGTAGTCTAAGAAACTGGGGAAAGCATGTAAAAATAGTGATATACAGCTCTAATGTATGCTTTTAGAATGAGTAAAGTATTCTACTCATAGTACTTAGGTAAAGATAACTCCAACTTCGCTCAGTCGCTTAAAATACCGGTGCAGTATTGGCGATCGTTTCGACTTTAACCACTAAATTACCACCAAATGAGTCCCATTAATTAGCTGCGCAATGGAAACCTATCCTTTGTCAAGAAGTCGCACACTGGACCCTCTGAACATCCTTATCCTAGACCATCGACGACTCCTTCCCCGAACACGCCACGGCCGACCACTGGAGAAATGAGCCTGGGAATTTCCCATGAGGAGGACTGAGAATCGGCACCAGAAACTATCGTTACGAGAAACGATGAAGAAAAAGGAAAAAAAAGGAGAAAGGAAAACAAAACTTTTAGTTGTATGGCTGGGGTTAGATAGCCATGAGCTATGCCTTATTGCAATAAACGGCGACGTCAATTTGAAATCAGGGAGCTAGCAATGCAAGACGTAAAGAGTAAGTCAGATGGCAGCAATGCCGCGGAAGGATCGAGACACGGTAAATTTGAGGCACAGATATAGGCAAAATGGACGCATATCATGAGGGGCGGCGGCATGATGGCAAGAGAACTGGCCGGCGAAAAACTGGAGGAGGCAAAGAAAATATGTGGATACATAAATATATATGTATATATACATCAGAGCAGGAGCAAATAGCAGTGAAGAGACGGAACACAGAAGTAGCAGTGTTTGGAAGAGACAGGTAGGGTTGGGCCAAATGGTACGGAATTAGCTTGGATAACCCCCGCTGAACTTGGTTATGGAAGGTGAACATGGGGGATCAACAGATAAAGAGAACCAACTTTGGAAGCACAGAAGTGATGGCTGTGAGCAGAAGTTGATAAACGAGGGAATATGAAGGAAGGGGTTGACGAGCACAGGTAAGAGTGAATTTAACAGTTTGATTATTGCAGGTGTGACATTTGGTGACGGTCGAACTAGGTGGAGCGTTAGTAAATAGACGTACATTATGCAGCAAGAAGATGGCCATGAAAATGGCTGGAGAACGCAGAGTGAATGGGAGTACGGGGTGGTTGGAGAGGTGTAAAAAAACACTGGGGAAGGGAAACTTGGAGGTTAGATGAACTGTGGTGCGAAGATGCATCAGTTGTAACAGCAAATAACATGGGAGAGAAATAAGGAAGTGGAGGATCAGAAAGATCAGGTAAAGGCAGATCACATGGTTTGAAACTGTAGGTGAGAATGATAACGTTACGATGACTTTACACTAGGTGGAATGAGGAAAAGCAGAACAGCCTGAAAGACACAATGAAGGTGCCTGTGGCGAGCAATGTACGAAGCAGACGAGAGTGTCGACCAAAGAAAACCAGGTAACAGATGATCAGTCAGATCGTTTCACTGCATATGACACAGGATGAAGACCGAGGAAATAAGACTGGATTTTCCAGTTCAAAATCGCAGATGTGGTGGTGGAAGTATACGTGGTGGGACCTGATTTGGAAGAGAGGCAACGTAAGCAAAATGATATCAAGGAGCGTCGAGCTAATGCCCGTTTTGTTGCTATACAGTGGGAGACAGGAAAGAAAGTGAGACGTTGAAGGAGCGAGACATACATGGATCGTTAAAATAGATGAGGATTCGTACAAAAACCAGAATCACGAAGGAGAGTACAATAGAGAATGGCGGGGTAGATAAGCCTCAATATTAGTCCATTAGTAGATGGACTAAGGCAAAGTTGGGTCCATGACACGTGAGACTGAAAAAAGAAACGATGAACTTTGAATAGCTGAGAGACCGTAATATTAAGTAACGAGGTTGGGATTTGATCTAGAGTAATTAATCAATAGGAGAGAAAAAGTGAATTTTGCATGAAATTATGGAAGAAGCTTAGCTGGGGGATAGGGTTGGGACAGAACTGGTGACGTCATAACTGGATGTTGAGTTCAGTTAGTGAGCCACGCTTAGTGAAAGAAATAAGACTGGATTTTCCAGTTCGAAATA
>STRG.23120.1
ACGGGGGTGGATTAGATCAGGACCCGTAGAGCAATATTGGTTGAGCCTTCGGAAACCTTAAGCGACTGCACCAATGTGAGTGGTGGGAAGGTTAAGAGTAGCGGTCAGAGATAACGGGCGTATGGTAGGGTGATATGATATGGGTATGGAGCTAAAAATTGTACGTAAGTAGGAGCTGAATGCCTCGGCTACTTGGGTAGGGGAATTGATTGGAGATCTGGCGCTATATTTGAGAGCTAATGGCGTCGGAGCTGTACCCATTAGACGGGGCATGTACTGAAATAAAAATGCCTTATTGGTCCGTGTACCAGCCGGTCGTGGAAAATCCCCCTTTTTTCCCTCCCGATTCAGTGTTTTTCCCAACATCACTCATTTGCCTACACTATTGACTTGTCTCTACGAATTGGTTTTTTTTCTGGACCAATTGTTGTTTGTTCGCTCCCAGAGCGCTACTTTGGCACATCCTTGTTCAGGACCTGCGTGACGCACGTGCTGTTTGCTCACACGCTGCTATTCGGTTTCTCGTTGTTGAGTCCTTGTGATCGTATTATTGAGGTTTGTATATTTTGGATGTCATTGTTCATGTAGTAATCTTGTATCGTAGAATATTGCGGATAACCGTCTTTCGATTTCGGGATCCGTTGCGAATTTGGCAACGCATTGCTCAAACGTTCGTTACGGCCTGTGCCCGATCGAGTAAAGATCGTTGGACTGCATTCTGATAGGACCTAATCTTGTCTTTCCACATATTCCGGATGATCCTGAAATCTTCTGCATTACGGGCAAGTCCTGTGGCTTTATATCTAGCAAAAAAGCGTGCTCCTGATGGGACTAGGGTGAGGTCGCTTAGCAGACTGTGGACGAAGAATTCTGGGGACAAATAGCCTATCAGCTAAGGAGATCAACTCTCTGAGATTCTCTGCCATTTCATCAGCAGAGTTACCCAGGTTAGCTGAATTAAGCTGTGAGCGAATAAATGCACAGACTTGGTCAAAATTGGTTCTTTTGAAGGATCTCAAAATTTTGATATCCGAGGAAAGAGGAGGCCATTCCACGATATAATCGAATCCAATGAGAATGTGG
>STRG.49109.1
CCAATGGTATTGGGGTGATCTGATAGTATTTCAGCTAATTTCTTACGTCTGCAACCCAAAATAATACCCCTGATTCCATCAAGAAAATCCTGTTGGTTATGACGAGGAATCACAGTTAACACGAGTGTGGATGTAGACTGCACAACGAAAGTTCAACTTTTGGTTGCAATGACACGTCCGTGGGCAGAACAGAATGCTGACTTAGAGAGTGGCCGAAAGCATCTCGAAATAGCTTATGAACTCGACAATTCAGTCAGTCTGTCTGTACATCACAAATTTCCGTATGAAATCCGGCATCAGCGGTCGTGAAGGAACTTTCTTCCATAGGTCCTCCTCCAAACTGCGACTGCACAACCAGAATCCAAAGTCTATAGCGAAGCTATACTGATCAACTAAGCGAATCCTACTTTTTATGCGCAAGGAAACAATCGTGACAAACTAGCTACCACAAAACCCAACCGGCGGTGATCGAAAGGTTATCGTGTTGGGCTTTCTACCCTTCTATTACATAATAAAAGGAAGTGAATAGCAAGATAAAAGATAGTTTGTGACTTATCTATCACACAACCAAATATCACAGTTATTCTTATCGACGGCATCACAAGTATGCTGACATATTTCACGTTGACTATCGGGAGGAGTGAATAAAATGCTCCCACTTGTAAACTGCTGTGTTCTTCCGTTCGAACCGACTGAATAAAGGGG
>STRG.79250.2
AAGTATTTCATTTTCCTCATTGTTATATTGTGCGTGCTGTATTTACAACAGGCAGCAACGCAAGACGAGAGGCTGAACGGCGAGAATAATCATAACCAAGGAAACGAAGAAATGAAAAAGAAGGAAGAGGAGAAAAAGAAGGAAGAGGAGAAAAAGAAGGAAGAGGAGAAAAAGAAGGAAGAGGAGGTGAGATGATCACCTGGATCAGTATGATTATGTTTGT
>STRG.59729.2
CGGATCACGAAATGGTGGCGACCATTCGAACTGTGCAGCCATACAAGAAGCTTCAGACTTTTCGCAAGTGGATCATACAGTTTACTCGTCAAGATTGATTCACGGAGAAATATTGCCTTAGGCAGTCAAATTACAAGCAATTTCGGGACCAGGAATAGACCTCTACCTGCTTCGGCAAGAATGAACATGCAGCTTTTAAAGAACATTTTCTGTTTGACTTGAAGCATACCCAATACGTTGGTAAAATAAATAAACCATTGGTGATAGAGCTCCTGTTCTTTCAG
>STRG.70787.1
AAAAAAAATGAAATCCTTTATTTTGTTGATTGTGATTTTGTGCGTGCTGCACTCACAGCTGGCAGAATGTGCCCAGGATTATTCTCAACCTGCACCAAGGATAGGGAATTTCAACAGTATTCTTGAGCTTATTGGGCGTGAAACCGTCATATCCATTCGACCCGAAGTTCTCATACCACCTAAAAGCTTGTTCGTGGGATACCTTCTGTGATTCATCCGATCATTTGACAACCTATCCAAGCGAAAACACTCGGAGGAACTCAGCAGAAAATTCATTCCGTAAAACATACCATCGTGTAATAATACTCTTTTCAAAGCTTCTCCTTGTTTACTGTCATTCTTTGCTGCGGTACGTTAAGTGTAATGTGTGATCTTGATTGCCGTAGTAAACGGCTCTGAAGAAACGAAAGTGATAAGTTGCGGAAGTTTGAATAAACTTCTGAACATGACCTTACAAATTATTCTGGGTAATACTGAGACTGGGTTACTACCTGAATATTCTGAATGAAACCTTTTCTTCGGACATTACAGTTTTCAATCGGGTGCCTAAATGAAGAGATTAGGAGAAATGATTTCAAAAATTAGGAATTTTCTGTTATAGATGCTCTGAACTGATGGCCGTCATACTTTACAAAAATTGGAGCTCCGATTCGCATCAAGTCGATTGAGAAAGCCTCGTTGATCGCTTATATTATCATCGCGAAAGGGATGTAAAGATCTACCAATACTTTGTTCCCGCGATATCTCGTTGCCGGAGATCTGAGTAGAAATAAAATGATATGTTAGTACAAATCTGCGACACATCTTGCTCAGTGCTTTATTGCAATCAGGAGCCCAGATTATTGAGTTGACCACAGGAAAACACCACAACTTCATGTTTGAGGGATAAAAAACCCAGCAATTCAAATAATTAGGACCATGGTAAATGCACAATGCTCTAGAAAGTGCGCCGGAAATTCCTGTCCTCATTTCAGTGCAAGGAAGTTCTCAAGCACACACAGCCGTTTGGACATAAGGTAGCGGAAATTTTCAGTGTAGCTGGTAGCACCGGATATAAAGGCAGCACTGCAAACCTTACAAAAGAGGGCACGAATTTATCCGTCAGGGGATTCAAATCAAATGGCTTGTCATTTTGAAGCCCGGTTTGTTTCTCTTAAGTGCTTGGTATATGGTGATCCATAGAACATCCAGAAGAACATCATTTGGCGTAGGCTTTTCCCCGCACAATTAATCCGTCGAATGCTGATATATCGCACACATCAGCACTATTGATTTTGATCGCGGTGTCCTTTGTCCTAATTCCCTGCTGTGCGACTTTTAAGGGCGCCCCGAATAGN
>STRG.38379.1
GGCCGGGGCTGCACACGGTTAACGCACGCGACCTGTCTTTGTCCTTCCCGGTATGTTGAGAGGGTGCAACCAAGTCCGGTCACAAGATATTTGGCTTCAGGTTGACTGCCGGAATCAGTCCATCACCTGTACGCTACCCTCGGTTCCAAGTAGGATCTTTTGCCAACGCATTGTGCACGTACCAGTTGTGTGCGCCACTTCTGTGTGGGCAGCCCGGAAAGATTAGCAGCTGATAATCAAGCCGACAGCACCTCACACTATAAAACGCACTGACGAGAATTCAGGACAACGTACACCTTGCGTTATTGTCACATCCTCACGGGTGTCACGCGGTAACACCGGATCCCATTGAGTGGTCAAGCTGCTTGTGCTGAATCAAGATAGTTACATTGCCTGACAATAAACGTTGTTC
>STRG.67628.1
GGAATCAACGCAATATTTCGGGACAGGGGTTGCGGCCAGTCAATTATAAGATGTCTGATGGTGAATGCGAGTGACAGCAAGAGGATTTCAGCCTAGAACTGCAAGATCTAAGTTCATCACCATGACCGTTTGACCATGGCCGATGTTGACGTGACGGTCTTTAAGCAAACTTTGTTTTGGGTCAGCACAAGAATCTAAGAAATTCATGCAAATATACAAACAACTGGAGCTACCTTTTAGTCTCAGTCGCGTAAATTGACTGAGCTTACGTGATGGAAAAGTCAAAACATCCATATCAACCTCACCATGGTCGTGATGTAACAACAGTTTTCAACTTCAGTTCCCATTTTTGGACGGAATCAAGGCAGAAAGCCTGTTAAATATTCTCTATTTCGGGGGCACCAAGGCAGCTCAGCATCGCGAGTCATCCAGATGAAGTATGGACCTCGCGATTGCAAATTTGAATCTTTCAACCACCGGTTATTGCCTCTTTCCGTAACCTTTAATGGTCCCGGATCCTCCTTCGGAATTATTTTGTCTGTTTCATAATAATAAATAAATGAAGCTCCTTGTGAAACAAACTCTCATTTTGATTTCCATCCTTGTGCGGAGAACATGTTCCGCCTATTTTCTTTAGTACAAAATAAGGAAAATGATGCAGTTCATTGGAAGTGTTAGTCATTGGTTTGTGAACTTCATCCCTGAAGCTTTTCGATTTTGACCTTCGTTGAAGCGGTGCCCGGAACGCATGTAAAATTGATGCGATTTGCACGTAATTCACGAGGGTGACTGATTTCGGTTTTCTGATTGGTTCAGCTAACGGTTCCACGTGTTCTGTCCCGGAACTAGGACATTGGCTGTTAATGTGGTTTCACTGCGACGTAAAACATTTTTTTTGTAAAAGGGTCATAAGACATACGATTCAGTACCGTAAATTGTGTGCATGGATTAAACTCATGTCTGTTTGTTATTTTTGATAGTGTTTTGTCTCCCAGAGTTCTCTTTTCGTGTTCACTAAGGTCCATCAGCTGTGAACACTTCCTTCTTCTAGCTGTCTATCCAAATTAAGCAGAATATATATATATATATATAATGTTAACTGGTCATTTAATTCGCTGTTACCGTAACTATACAACCTGGTTGTCACGATCTTTCGATGTGTTGGAAATTCGCCTCACCGGATCAGTTATGAACGTCGCGCCTTTTTGTTGGTGTACATAAACTGAGGCGGTTCGATAATATCTTATGGGTATTTGTTCCCTCCACGCCTCGTCTCTTCCTGTATGACTGGTTTTCTGTGATCCCTCTGTCTCTCCCTCTCTCCCTACCATAACATTGATACCTGCCAACCAATCATACGTTTCCCCTTTGCAAGTCTGTGCTATTCACGGTACTTGATTAGACTGCTCCCCTACTGTGTGCGCCCGCCGGTTTGACTGCTGTTACGATCTGAACATCCGTCAGAGACACTTCTGTCTCCGTTCACGTTCTGCTTGTTTGCCTGAATTCCTACTGTTCCCCGTGCCATGCCTACTTGATTCACACCTGTGTGTGGTCATTGTGACCTGGACATCCACCACTGGGCCTCCACTTTTGTCGGTTCTGTAAATGTCTGCCACCTGCTAGTCTCCCTTAGGGTAGCAACCCTTTCACCGTGCAAGAGTCACCATCACTCCGTCGCTAAATGATTTCACTTGCGCGCCTAATCCATCACTCATCTCTGATTGGCTCTTCTCGGCGATGTATCTTTCTGCACTTTCATTGTTACTGCAAATTTCGCGTTCGCATTCCTGGTTAAATTTGCCTTGTCAAGATTGTCGTTGGTTTACCGCCTGGTTACTGTTGCCGGACCGTTCACAATTGAGTACAAGCAAGGAAGAATACGGAAGAAAAAACCCTCAGCTCAGCCGTATGTTTGGTGCTGGACCAAAGCAAAAGTACAATAATGCTTGGCTGCTTACATAAAATTCATGTGACTTTGCAGATTAAAACAACACAGCGAGTTCCTGTGAAGTCGGACGCCGCTAGCCAGAATGAAACCGGCTACCCCCCGAATACCGGGCAGATGCCTCACCACCTGAGCTATCGCGTTCCGTACAGTCGCGTGTGAATAACGTAAGTGAATCGTCGGTGATGCGTGAACCACTATTCCAATGATACACAGCCATTGTCCTGGTTTTAATCGTTGGCCTAGCCTCGTCGGTCACTTCCCACCGGGACGAACAGCACACAGATGAACGTGATCAAGTGTGTTCTCTTGAAGAAGCCACTGGAATCCGAAGATGGGAACCTACACAGTGAAAGCCCGGAAAATTATACGTTTCCCTGTCCTTTTGCTGTTATCTTTGCCGTTGTAGTGATTATTATACTATGATGTGTAGTTTGCACCGGATCAGATACAGCGAAATCTATCCTAGTAAAAATTGCACAATTTTACTCTGCTGTATGTTTTCTTTCCAAGTGTCTTTCTTCGAATAAACGACAACACGAATGTCTTGATTCGTGGATATTCTGTCAGCAATACGCAGTTCTGCTACATCGCAGACAAATCATGTTCGACATGGTAAAATATTCCAATAATATGTCAATACTTGTCACCAGCCGATTAATGAATAGGTCAATCTCGACACGAACCAAATCAATCAAGAATAAATACAAATACAAGCAGACACCCAAAGATCAATGTTGAAACAGTTTTGTCATCCACATTGTCCATGAGTGTTGACGAAATAAACCCAACGACAACCGGAATGTGATTGAAACTGTAAACTACCGGAGAAAAACACTCATACATATGCATACAAACAAACTAAAAACACACAAGAATAGTGACATGAAAATTAAATGCTAGCTCAAACAACAAACACATTTGGACAAATAAGTTGAAAAGTTCTCTTTTGACGCAACTCGTTCTGAATATACCACGGATTCCACCAAACCACTGTTCAACAACGCACTGTTTTTGTGTACGTGT
>STRG.67069.1
TTCCTTGTACGTCGGTGGGTCCCCAGTCACATTCTTCATCTGACCTTGACCTCCAAACTCACCGGGCGTCAAGTTAAATCAGCCCTTGGGTTCATTTAAACTCCCTACACTTTCCATGGTGTGCATACACTTATTAGGCCTTCATACCACTTCGTTCCCCCTTCCGAGCCTTTTATCCTACTTTTTCATGCTAATTTCCACATTTTCATGGATTATATATGTCTATTCCATCACATGTATAAACATGATCATGCTCCTAGTATGCTTCGAGGGTCTCCGAAATAAACAAATATTATTATGATTTTCATCATCAATATTATTATTAATATTATTATAGGATGCCTCTTCCATCCTCCGAACCATGATACGCACGAGCTGACAGCAATAATAGGCGCATTCAACTATGCCACTGACCTCCATGTAACCGCCGAAATCTTAGCTGGTATTTTGTTGTTCCTGAAATCTGCTGACAATCCACGACATCTGCCATAAAATACTATGAGTTTCTTCCGTGGTAACTCGACACATCAAGATTCATCCCCCAATCGAGGAAAAAAATAGATCCAATCTTCACTGGTTGTATCAAGAATTTAGACACACCGATCTTAAGTCGCTCCACCGGTAGTAACCATAAGGGAGTATCTTGCTTTTTTACGACTCCCTGGCTTCACACTTTTAGGTCAGCAAAAATACATCTGATCAATAATAAGCAATACTGCAGAGCTTGCTGGAATAGTCTGCCCTCTTTTATCCGTTCCCAAAACTGGAACGAATCCTTCTTATCTAATGACCTAGAGGCAGCGGTTGCTCAACTGTTTTTTAACGTTCATTACTGCCTCGACAAATAACTCTAGCCTCAGGACCCATTATAAGCAGAACAACCAAACTCTTTGAATTGTCTTAAAGGTAGCCCAGCCAAATTCCAAAGATGTTTCACTAAAACAAGGGACTTCTGGCTGCCCCCCAAAATAATACTTCCATGCCAAACTATAAAATTGCCTTTGGATTCTTCTAAAAAAGTTCAGGATTCAGAAGACCTAAGCTGCCTAAACAGAGTGGAAGCTCTGGCCGGGCTGATGAAGGCCGGAGACAAGCAATCTGACCAAACCGTTCCGTATATGAACTATAACAATACTTACTTGAATGACCTTCTATTGATTGCAAAGGATTTCATTACTTACTTTTCCACCTTTTTTACAATAGATGACACCATACCAGTCCCTCTTCTAAATCCGGTGGCATCAGTTGCCTCCTGAAGGGTAGTGTCTCACTCCTATGAGGTTTCAGCCCTAGTGGCAAAAAGGCTACCGTCCTAGAAACCAGGTCCAAACGCTTAACTGTCAGCCATTTTTCGGCAGAGTTGGCATAAATATACCAAATTCGTTGACTAACGCATTCACCCAGGCAGAACGACGGTCACCACAGCGTCACCTGAACTTGGCCTCGGGGTCCCCTTTTGAAACAAAAAGGGGACGTAGGTGATGGCGAAGTGCTTTTGAGAGACACTCAGCTGACAGAAAATAACGAAAAATTCAATCATTTCAAAGAATTTGGCACGAACCGCTTGTAAACCTTTCGGAAGCCGCTCAGAAGTCGCTCGCAAACCTATCGACATATTCTAAAATCGTCCGAAATCTAGCCAAGGACAGATCGATTTCGGAGCGGTTTTGCGGCAAGGGTAGTTTTTGTCCCCGAAGCCACCAAAAATGACAACTGAGGATCTCATAATTGTAAAACCGAGTACTGCAATGCGAAAGCTGCATAGATTCATCCCCAGTGTTCACACATGCAAAACGGAAAATTAAGATCCTCCAGCGCTTTCTTTATCTCGACAACACAATCTGTGAGATTGTCCACCACAGCTGTGAATACCAAAATTCCCATCTAAACCTGAAAATACAAACTGGAGTTTTCACCAGGTATTATATTCGGAAACTCGGTCATTTACATTTGTTATCTTCTGTACTGTTTAAGTCTCACTAAGCAAAGAATGTATGGCAATTTATAGTAAACTTTTGCGTACCCTTCATTGCCTTGCAGTGTC
>STRG.2864.1
ATTTATATGACGTCAGGAAGGTGCGTTGAGGGACCTAATCAAGTGTGCTCAATCAGTGATTTAACGCGTGACCAAATGAAGAACATTGGTTATTTGACCCTTGACCGGATTATGGAGATTATTCTTTGGTTGTACAGCTGCTTTCTATGTTCGAGTAGGACAGTAATTTATTAAGGGAAATCAAACCCAAAGATGTTTTCATTCTATGTCGCAGTATGGGTTGGGAAGAATGAATAAAATCCACAAGAAAAGAGTCGAACTGATTTGAGCACGGCAAAGCTCAATCTTGTCCGGTCTCGTGTCAAGCACGGCAATAATGACGCTGTTTACCACGAAAGTGTGTTATCTAGCATTTTCCAGTTCTCAGTTATTTTAGTGTCTTCCTCGACTGGTCGGTAAAAGAACTTCGTTCTTTAGATTGAACGTGGTCAATCTGATTATCACTAGAAAGTCTGTATACAAATGAATGTCGGAAACTGAAGGAGATTGCTTGCTTGTGCACTGAGACAATAAACCACGTAATGCCCGTGCAGTCACGACTACTAGTAAGCGGTTGATGGATGGTGTGTTGTCCGTAATCGATAACTAAGGGTTATTTACTCACAAATATGGAGACACTTGACCGCGTTGTCTGTAGAAGTGTCGTTATCACTATTTCAAGTGAGTGAACACATCAAAATTCCTAGAATGTAACCACATGCACCATTCCAATCCATTCGGACGATCCCCACATACCGTTCAGAGTCAGCCCGAGTGACGTGTTTGTGACATGTGTGACACATACACACACACTCAGGCAATCCGAATTAGAGTTCTGGTTAAAGCTCGTTGTACTGCTGATGAATCTTAACATAGTTGAAATAAGTTACCGGTGAATGTTTACATGGTTTTGAAGGGTCATCTAATGATGTGACATTTCATGAACGACTTTCGTGCAGCACCGTCACGAATTCTGTACACTCCAGTTGGCTCGCCTAGTAACGAG
>STRG.73759.9
AACGAAATTTGAAACTATAACCCGCTGTTCGGAGTTGAGGTCAGCGACGACGCAGTTCACGTCGAATAAAGTGAACAAGTCTGTGTTCACAACGTTTCCTCTAGAATACAATACTCGGGTGAACCATAATATTGTTAAAGTAATCTACTATCTCCTTATTACATTGGCAAACTGACCGGATTGTGAATAGTCATTGACATACATGGTGAACCTTCACTATATTCGGGAAGCTCAGATATTAAGTTCCATCTTTGTCTATAGGACCTCAAGATCGGTATGTGGTGAGTAATCTTTAGTTTATCTAGGAAAAGATAGGACGAGATCGCGATTGCGACTCCGTGCTTTCATTCCAAACATGCCCAGTAAGTCTGTGGCCGGTACTCAATCGCAAATCTATCGTCATTTTCGAACGACACAGTACCAATCATTTCTAACTTGCCTTTTGTGACCGTCTCAGTCATTCATTATTGAGGGTTGGGATGCGGGGTTTGAACAGATTTCATTTGATCAATGTACTAAATCGTCACACATAAGTGGATTATTGTCTTTGAGAGTGGAAAACAGGTATTCATTGATGACTCCGTAATGGTTCATGCTTGCATGAATTACAGCTCTTCTGCGAAAAAGCATAGACTCGAATGCAAAGTTCAAGTGGCTTAACGGTTTTTTCGGTAGTATTCTAACAATTTCACATAAATTTGAACTTTCGCACAACCGTTACCTTTTATATGTATCTATTACCTCGTGAGCACCAACAACAGACGCATTCCGCTTTGTCTGATACTTCAGTGCTGAACGTGGGATAATGAATCCAATCAATATACAATTGTTTATAGGCCTCGAAGCAAAACGCGTGGAAATATAAACGGCGAAATGCGGTTGTGAAGAAATGTGTGAATCTTGTAATGTGATCCAGTTGATAAGATGTTCATTCTCAGTGACTTATTTCAACATTTCGGTCATAGTAGTTACCTACCCAGTTATGAGACGATTTGTTAGCTCACGATCATTTAAGTTCATAATTATCACCAAATTCCAATGCGTTTTGCACACTCCATGAATACAGATTCTTGTTTCATATGAGTGGCGCTAAAATGAGTTTATCCTGCTTACCAAAATTGAATTTACTTTCGACAAAAACACTTTTGCTCAAAGATGGTTCGTAGTGAGTAAGAAGTCCTCAGCAGAGGCTGTGGCAGACACGCGGTCATTTTGGGTGCATTCTGAGAGGCGTTCAGGACGAGTATCCAACTCGGAGCCTGAGACACCCAACCTCGACCGTACTGAGGTATTTGGAGGCACTCTAATTACAACATGTGAATACGATAAATAAATGCAGTCTAGTTCTTTGAAAATAGGAAAATCCACCATGATGATCAAGCTGATGGGTACAATTTTTTCATCCTCAACTGAGTGATCTAATAGATGGTAGAAAATAAGAGGCGAGAATATTTTTCATAACATTTTGCCAATCAGAATAAAATTTAGACAACCAGAACCCCCAAATCTTATGGTCTTTTGTAAAATACAAAATGATTATCTGTGTGCATACTCATTGAGTCATCCCCAGTGAGTTCGAACTGAGAATGCCTAACTCCGAATCTCTAATGGTAACAGCGGATTATCCAGAACCATACATCTTCAGCTTGACGCCACACATCCGACATAAACATGAACATCGGGTCAAAATGCTTCGTGCTATTTTTATAAATTCTTGCGGCATTCGATAGACATTTGAAAATGTAAGTAGAAATAATAATGACCGTTTGGTACATTTACGCATATTGTGAAATATTTTGTTGTCAAACATGTTATCATCCACTCAGTAAACCGAAGTATTTGTATATGGTATTGTTCTGTTCCGAACCACAATCTCCAGTGAGATGACTTTTCTGGCTTCTAACAACCTCACTTCATTCGCCAATAATAGGCAGCCTTACTAGAATGCGAGAGCTTTCACATCCAATAGTCAAACCTCAAACTAATTGATTCGAGCTTGCTTTGGGCAGCGTCTCTTCTGGATGGTAATTTTTGAATCGACCAGCAAGCAACTGGACGGGAATCGTTTCTCGTCTTACCAATTTTTTCCTGTCGTTCATGATCCGGTTTATTAAAACGTTGATCTGGGCTTTGTACAGG
>STRG.11763.1
GAGACATTGAAATTCGTGAAAAAAATCCATTTTTTTGTTTGTAAACGGCTGTACGGCACTATACTTTCTGATGGCACACCCACTGCATTCATTTCTAACCAACAGTAGTTTTCACTCTGATACATGTAGTAAATTTGAATTGATATAATCCCGGAATACAAAGTTTCATAACTTGGCTATTCCATATCTAGAAAAGTTTCTTGTTTCGAAAAACAACAATTTCTTAACGAGTTCTGAGAAAAACGTAATCACGATTATCCTTTTCTCATTATGTTCTCCACTGACGAACGTGGCGTGCTGATCAGCACGATTCGATCAACATCGTTCTCTCTTTCATGTATTTATTACTGTTGTCAAAACATGGAGTTGATAAATTTTCACTGAAAATTTGCCCCTTTTGGACAAATAAAGAGTATACTTGACTTGAATTGACTTGAATATACGAGAACAAAAAGTGCATGTAAGCACCTTTCTGCATGAATTTCGAGTAGACTTGTACTCTACTGAGTACGTCCTCATGCATGGAGTTAATCTCCAAGGCTGATAAACAGCCATTTCCGAGGAGTGCGAAAGTGATTACTGTCGACCGGTGGAAGTCACTAATGAACTAACTGGAAAATAGATGTCAAGAGTCTATTTCCATGATAATTCCTTTCCATATTGAGCTTCATTCCAGACTAAGTACCACTGTGCAGAAGATAGCAATAAAAGTGCAGCGGTATAATCCTGGACCTCAATCGGACGGTGTTGCATTTTTGACCGTCCTTTTCATTCTCGAATAACACTGATTTAGGTTCTCCGGATGAACGGTCCCAGACGGCTTCGGCAGAGCACGTGAATGGTGTAAGTTCAAGTACAGGCCACGAGGCCCTACCTTTCTTAAAAACCCCACAGACGTCTGGAACAATACCGGCATACGGTGAATTTGGTTTGCCACCCAATAAGATTGTGGGCCCCTTGGAACTATGAGATTTTCTAAGATAAGTAAAGGCATTTCGGACTGCCTTCAGCTTTTCGGGACAATCGTATTGGATAGGGTTAGGAAAACACTAAAGATGCATCCTCGAGCGAAGAAGTTGAACGAGACCCCAACTATCATCCTACGACTTTGTACTTGAACCACGATGAAAAAGTGTGTTGATACCATGATTGTCTGGAAGANNNNN
>STRG.57635.1
TGTCAATGTGAGGTATTCATAAATTCTAAATTTGTAAATCACAGCAACCGAAATACACCAGTAAAGTCATGTAGTGTTTGAGTAAACAAAAGTGGTAATGGTTGAGGCGGGAATTCCGAATCGGTTTCGAAATCGCTGGGGGCGGTGTGGATAGCTGGACAGTCGTGGAATTGCTGATATAAGCGACAAATGGAAGGTCACTAACAAGTAATCGGTCGAAGAGATGCCAAAGAACATTGTTAGAAGTAAAGCAAGCGTGGGGCTTTCAAAGTGCAGTCAGAGATACCAGCGGAATATTGGAAACTGATCCAGCATTGGGTAACTAATTGTGGAGGAAACGTGAAATAAAGGCAAGTGATTCAAAGGTGATAATGAAACGGACCTTTTGTGCAGGTGATTACAGTGTCATATGGAAATTCAAATGAAGGCGAAAAGCTTCGCAGGGACTTCAGTGAACTTTTGAAGAGCATGAATGGTGTGCGGACATATAACGGACTATTAAAGAAAAGCCGTCAATGAAACGGATTAGTGGAGACAAACGTCAATGGTTCGGCTAGGCAGAAGTTGGAAGAGTGTAAATTAAATTTTTTTTTGTATGTGATAGAAAATTGTTAACCAAATTATAGTTGGCTGCAGATGGCTGGTATTCTGTTCCGTAAAGACCTTGGTTGCAGGTGGTGGCAGGTAGAATGTTGAGGGAAGCAGGTAAAAAAGGGCTGGGTTCCGGTCATTGGTTTCGTACTGCAACGCGGGAAGAGTTGAACCGTTGGGTTGGATTATTTGGGAATAGACGTTGAGCGGATGTGTTGATGGTTGGTGTCAGGAATCATCTCTGCGATCCGGTGAGACTTTCATGAGGTTTTGTTAATCCGTGTACGGCGCCCCATGTAACGTCAGCAGGCGAGAGTATAGGTTTGAACCATTGATCAAATCGTCCAGTCCTT
>STRG.44092.1
AACTGTTGGGTTGGATTATTTGGGAATAGACGTTGAGCGGATGTGTTGATGGTTGGTGTCAGGAATCACCTCTGCGATCCGGTGAGACTTTCATGAGGTTTTGTTAATCCGTGTACGGTGCCCCATGTAACGTCAGCGGGCGAGAGTATAAGTTTAAACCATTGATCAGATTGTCCAGTCCTTACGGTAATCCGGAATAAACGTCGATTCGGCCGATGGCTACCCAAGTAACCAATGCAATCTGGAAGATATCAGGAGTGCGGCAGTCTGGAGAGTGTTCCAGCTGTGGGTTATGATTATCGTTTTTATGGAAGCAGGAAAATGAAAATTTTGTTATCCGAACAGTTAGTTATCGTTTGGCTAGTAGACCGGTCTATTAGGGATCCCTAGACGGAGACTGGTAGCTTTCTAGGGTAGTTGGGTGATAGTAGAGATTTGGGGCGATATCAGGTAGGCGGTGGATGAGGAGAGGGTGTCCGTTAGGGAACCAGGAATAAAACAATAGTAGATGGTATGGTTTGGAAGGAGAATGAGAAAATAGGAAGATAACAGTCTGGTCAGTTCACCAGCTGTGGTCGAGGACGGCAAACAGTAAAAAAGGAGGAAAACACTGAGTGTAAAAATGAGGATTTTTCATGTGGGGGCAAACGTGCTGGTGTTCGGCAGGGACATACGGATTCCGGTTGGAATGGGGTCTCAACTTACCATGAGCATATGCGTAGAGAAGTGAAGCCTAGTTACTAAGGAATGGTGATCCGTGTGGCAAGGCTTCAGTGTACGAGAAAGGCGCAAAAAAGCAGGATGGGACGGCTGAGTTCCAGCCTGAGCCAGGAATTAAGTGAGAGCGAGCACCCATCGCTAAAGGACGGAGCGGTTTTATTTATATATATGCAAATTGTGTTGTAAAATGGCACAATCTAGTTAGGAAGGGGGACAAGTGAGTGGAGCATACCCAAGGTATATATATATATATATATATATATATATATATATATATATTGATGTATAGGTGGGTGCGATCATCGGACGGGTCATGCGAAAGCGGTCGGACGCAAAAGACTATGGCAAGGAAAGTGAGATAGAGTGACGCAGCTGAGGATCAACGGTTAACGGAAAGAAGAACAAAAGTTAAGCACGGGCTCATCGGTGCGGCGGATCCCAAAGGCACATTGAGGCCATGAAACGTGAGACTAAAAGGGAAACGCCTAAGTGTGGCTAAAACTTTCAATGGGAAAGTTAGTATTTCGCCTAGAGTGGTCATTGAGGAGGAGTAAAGACCAAGTTCTGCATGAAATTACAGAAGAACCTTAGCAATGGNAATCCGTGTGGCAAGGCTTCAGTGTACGAGAAAGGCGCAAAAAAGCAGGATGGGACGGCTGAGTTCTAGCCTGAGCCAGGAATTAAGTGAGAGCGAGCACCCATCGCTAAAGGACGGAGCGGTTTTATTTATATATATGCAAATTGTGTTGTAAAATGGCACAATCTAGTTAGGAAGGGGGACAAGTGAGTGGGGCATACCCAAGGTATATATATATATATATATATATATATATATATATATATATATACTGATGTATAGGTGGGTGCGATCATCGGACGGGTCATGCGAAAGCGGTCGGACGCAAAAGACTATGGCAAGAAAAGTGTGATAGAGTGACGCAGCTGAGGATCAACGGTTAACGGAAAGAAGAACAAAAGTA
>STRG.61094.1
TCAGACGAGTACATTCACATCTGGATCAGACTTGATGAACGAGCCTGATTTGCGCGTGTCTAGTTGCATCTAAAAAACAAACTATTTGATATTCGAAGGATAGGGAGCACAAGGAACAAGCACATGTGTACGTGGCCCTTTCAGCTATCCGGTCAGACTTGCGGGCAGACAATTCATTGCAGAGGATTACCAAAGTGACTCCGATCACCACAGTGGACGCCACTATCATACAGGTCATTCCACATAATTTTGCACTGCCGGCGGGGAATGAGCTCATCCGGGATGGTTCATGTCGAGGCAAAGAGTTTTCGTAAGAAAGGACGAGTGACCGCATCAAAGCCAATCAGACAATGTATTGTTGGCACGAGAAGCCTGGGTCTCATGTAACGGAAAATCCACTTGCATTTTTCACATCGAGAAGTCTGACGCCGCGAACCGTTATCGAACCGGCGACCCTCCACATACCGGGCGGATGCTCTACCATCTTTGGCTTGGGCAACTAGTAGTATTGCGCCCACAAACAAATCATGGACCCGGACTATCTATCCCTTCCTCCCCGATTGTACCATGTTTTGTTT
>STRG.62291.1
GTGAATCAGCCGGATATAGGAAGGTTCAGACGGACATTGGCTTAGGACGCAGGAAATACGATATTTACAAGAATAATGCGAGGAAAAGGTCGGCACTGCATATTCATGTTCACTTAAAAAGGTAATTGACGTTGAGACAAAGGAGGCAGGGAAGAATTTCACGAAGGTTCGCAGAGGAATACTAATTTTCATAGACTTGCGGATGTGAAAAAGAATAGTACCCCTTGAAAAGGTGAGACAATTTTCGTGAGAGGTGATGTGTGTCATCTGGTGTCAGCAGTTCGCCGCTGGTGGAGGATGGATGGAGTTCCAGGAAGGAATGTCTCACATGGATGAGCAAACGTGAAAAAGTGTGGTGTATGGACGAGCTCTCCAAAGTAATGTCAAATATAGTCAAATTCCCAAACCACGTAGAAAATTTGGAAGAGTTTTCAGTATTTGTTCCTTACAGAAGTTACCCTTTAGGTTGACCATGTACCTATCCCTAGGAAACGAGTCACGGCCAAAGGACAGGAGGTAGAGGGCCACCTCTG
>STRG.45367.6
ATTTTATTTTGCCGAACCCGATACAATGTGAGTAAGAAAACAACTTGACTTTAAGTTCCAGGGTTCGATTGGCGGGGGGTTAGCGTATTCTTCAGATTCACTCACTTGCTCGCTCACTCACTCACTCACTCACTCACTTGACCTCTCAACTTCACCTACATACACGGACAAACGTGGGATTCGATCGACCCATGACTTCCTTTCAGTTCACACTGACTTGCTTGAGTGAGCATGGGTTGTTGATGGAGTGGAAGATGCGTGGGAGGTGAATTGTCTTTTTGGACAAACATCACTTATTGTTACCCCAAAACAAGGACAAACTTCATGTCAAAATACAATTAATCGACTCGATTAGGATGGGAAACAATGTAAATAGGTAATTTTCTAGTTAGCACTTTCGTTATCCACATAAATTTTCAGCTGTTGTTGTAAATGATAACAATCGTGTTTCAAGGACCTGAAATTCATCTGGATATGCAAACACACTCCCACATGTGTGTTTGCGTATTGTGTGTGTGACTGAATCATATTCGATGCTCTCTCTATAGTAGTCATTCGCATGGGTAGTCATCTCAGGGTAGCGAGGACCGGTGATGGCCGAGTGGCTTACAAAATTTGCTTACCATCCCGGAGGTCAGAGGTTCGAATCCCGCAACCGTCGATCAGTTTCCTGGTGGATAGTAATTCACTGTTGTTCGACGCGTTATCACATCTGACCCATTGGAACCTTATACGGTTACCCTCTCTCCAAGTCTCAAGGTGAGGTTCCCGATCATCCCCAGCAGTGCAATGGGCCTTCAAGACAATGGGCTGTGTCCCTTTCACTACATTCAAGCACATGCAGTTAATAAATAAATAAAGCGGTGTGAACAGTGCTTTTCGCTAATCAAGTCGGTTTCTTACACACACACACACACACACACACACACACACACACACACACACACACACAGGGCGTGAACATTTTCACCTTGACTGCACACATGGCCCTTGATTAGACGCTCTACAATGATTACTGGGCAACCAGAGAATAGTTCGGAGCCCGGCCGATAAATCCCAAAATTCCCTGATCGCTGGCAAGCTGGAAAAGACTACAAAAAAGTTGAAGCGACCTGTGCATTGATGAGAAGTCAGTTTTCGAAACTTTTACCGGAAGTTACGTCTAACTACAAACTATCACACTTTGGTATCAGTATGACCTAAGCCAAAGAATCCCTCCGATCTACATAAAGTTTAGTATAAAAATCTGAAAGTTCATTAAAAGTAACTTTAATTGGCAAACGTCTTAAATCTATAGGAATGAAATACCTGGGTAGTTGTGCAATCATTCATCATGCAATTTTCAACGTAGGATTATTAGCGCCTCACATGATTATTGCTAAAGTCTCCAGATTGGTTACCAGTAACTTGTTTTACTTTGATGAAGAAGGATACCGAGCCCATGTGATATTAGCTCTGCGCACTGAGGTTTGATTGTGCTTGGAATACGAACTCTGTGCCACAAATCACGAACGTCGTCAGTCGGACTGCACTACGCTTGGACCATGGAACATAATCAAGGCAGTTAAGTCAGTCCTCAGAAAAGTGCGTGCGTGTCGGCATTAGGATTCCAGCCAGAAGTTGATGGGTAAGGGTGGAGCGTATGTGGGTAGCAGTCTGCTGGCGCGTCCGGACATTTAGTCTGCGGGCATTTGGTTACTGGACGTTTGGTCGGACATTTCGTTGTCTGGAAAAAGTTACAGAGGATTCATAAGGATAATACGGAAAGATACAAGGGTATACAAAATGTCTGACTAAACGAGGTGGTATTGAAAACATTTTAAGAAATAACATATAAAAGTGGCCGATACCCAGTGAACAGGACGTGCGTTGGAGTCACCAAGAATCAACAGTGACCATCCTTCGCCGGCCGACGAATGGACTCCAGAGTGCCTTGGGCTTTCTTCTCAGGTGTGTGATCGATGAGTTCAAGCACGATGTGACTGGAGTTGCATAACAAACTGAAGAAAGAAATCAAATCTGCAAAAACAAACGGTGAGCTGTGTAACCAATCATTTCAAAGAAATAAATCGTTTGCGAAATGAACGATTCAGATCGGCTGAACACAATTTATCATCGCTGAAAATCCACGAGAACATTGTGCAGTCAAACATTCATCACGGTGAATTTCACAAATTTCTGTACCAAGTTGAAATCCTGTGCCGCCGCTGCTGCTTCAGGTGAATTTTCCCCATCGAGTTATTCCTTGTGTGAAACTGTATTATTATTTTGCAGTAAAAAGGGCCTGGGTAATAAAGATAAAGTAATAAAACATAAAGACGGATTTGCTGCCGCGGAATATTTCGGACAGCCTGACGATTAGTGATCTGATTGGATATCTGGTAAGTTGGTCTGGCTCGAACTCCCGAATAACACTAAAAGGGTACGTACTGCAGCGGATGATTTCAAATATAGTGCTCGAAATGCTATTACTTTTGAACCAAAACTAGTATAGGTGACCGTATTTTTCATATTGATGTTTCAACCCATTTCTACACTAAAAATGCACGTGGATTTGAAGCACGAAACAGATAGATCGATTTATCCCGGAAAATATATCCGAGAGGGAGCAAAATGCTAATAAATCCACCCCTGAAAGAATGGAAAAAACGCCTAATGGGGTTGCAAACGCAAAAAAAAATTAGTCGGCGTTGTCTCCTTTTTGATAATTAGGGATGTGTTATCGTATAGTGAGTTTCGTTCAGTTTCACTAACTCTAGGGCGAAGTCAATTCCACCCACAAATTATCTCATTTCACTAGCAAGAAACACATCGTTTATATGGGAAGAAACAATCAACGACGCCAATCATCGCAACGCTGATCAGCTGGTTCATACTGGCGTCAAGTAACCTGTCCTCTAATTTATTGATTGGTCACATGACCAGTTGCCAGATGATGGGACCCCTGTCACGTCTCCTCGATGCGCTATCTTCTCACTTGCGCATCGGCTGGCACATGCATTGACCTGGATTCCGGCCAGGTGCTGACATGTCGACTGCTGACGGGACGTGGCGGACTATCGGCCATGAGTCAGCACATACCCTTCCATAGTGTTCACGTCGTGTGATTCGTGAACAAAGATCACTCAAGCTATACATTCTGACAGGTAGTGGAGACCTCTCGCCCGTTAAAACAGACGGATGGCGCTAGGTCCAAGACTGTCTGATATGAAACAAGGAAAAATATTCGCGTATGGAGACTTGGAGATAAGAGTACGCCAGATTTCCAAGTAAACTTCCAGATCCGAAATAGCTATTTGCATCATCTTGAATGATCCAATTCATTATATGGCTAAGAGAAGACGTGGAATTTGAAGAAAAAAGTCCAGGCTGGCCATGAGAAGAGTCTTGCGTAGTGGTTCAAACCGACTCATGGGCGATTCAAAGCTACAGAGGTCCGTGCAACTGTTTGCGAGCGTTTGACGTGTACAGTAATTCCTACAATATACAACACATTAGCAGTACAGAAAGATCAGATCAGTGCCTTGAATGAACGTCATCTTCAAAATCAAGAGGAATGGGTCAAAAGTCACGTCACCTGGAATGCTGAACGGAACAATGTGATCCCTAGCGACGAGAAAATGTCTTATTTACATGGTTTTGATGGAACTATGTACTGCTGCTACAATTTCAGGAAAAGTAGGCTGGAACACAGAAGTCAGGCTTTTGCTGGCGGCATTGTGATGGTCCGGGTGTGGTTTTCGAAAGTGACATTAACAAACTCAGACCTAGATGTCTTTCGAGCCGACATATGAAGTTTTGGGCTCAGACGAACAGGAGGTCCTTCCACGGACCTGTGATTCAGGAAGAGTCGAAATGTGTCAGTAGCCGGTAGATCGACCCTTTTGCAGTGCGGGGGTGAAAACGAGCAGTTTAAATGGCCGTACATGCCTGGTGATTTTCAGCTGTCGGGTTCGCACAATACACGCATCTTGCCTCCTCTTTACAATAATATATTTTCATTATACTGAAAAAATACTTGCTGATCGGGAGTAATTTTGTGTTTTAAACTTCCATTATGTCATTCTGATCGGTTCACAAAGGCACACCTGTATTTTTTCTAGCTGTTCTGATCATACACCGAAAGTCTGTAATTTCACTTAGAAAAATCGTTTACGTGCTAGCGATCCCCTTGCCCCAGTCTGAAAACTCAAATGGTAGCAATTAACCGTTTCACTTCCCAATTGTAACTACGAGTAATGTGTGTTGTGACTATTCTGTTACTGCTTTGTGTTTTGTTTTTTGGCAAGTTCTTGAATGCCGAAAATGACATTCTGATCGGAAGCCTTTTTTCGACAAACACGAGGATTTCTTTGTCATAGTGCAATATTTTTGAAGAATTTTCTTTCTTGTAATGACAATGAACTTCTCACACGAACTTGCCCTTGAAGGATTAAAAACTAAGAATTTGACGCATCTTATTCCCTGAAATATTGACCAAGTATCCCTGATTTTGCAAATACGTTCACGTTTGTGAAGCTTGCTTACCGAGGATCTGGTAGCTAAACAGGTAACCTGAGATAAAACCTCATAAGTTTGAAAGGCCAAACTGCTGCAACTAGGAATTCTTTAGGTTTTCAGGGTCATCTGTGCTTTCAAGGTCACAAGGACTGTCTCATTTGAGCTGATAAGTTCCTCTCGGCTGGTGATGATCCGAGTACAATAAAAAAACCAATCTACAGGATTAGGATCCTATGGAATTTATGAAACTGTTGCACAGGATAGCTTTCGGGAAAAAGAACCGAGGAAGTAAAGTACGGTCAGAAATTCACCTATATCCATGTATTTTATGTGAGTGCGTGAGAGTACTACATGTGAGTGATTGATGCTCGATAACACAGACCTAACGGGCAGGATGGTTGCCAGTCGACGTCTCAGTTACCACGGATAATCTTCCTCTAGACCAGCTGACAGCCCATTGTAACCTGGTCTTGATGGAGGTGACTCGTTGTAGCTGAGACGTCGACTGACAATCATCCTTTCCGATAAGTCGGTGTTACCGAACATTAAACGATTACGAATTGAGTTCGGC
>STRG.31828.1
TAAAAGAAAAACTACGGGTCCGTGAAGGAGTGCATAAATCAGACACTTGACCTGACCTGATCGAGAACGACGAGATAATAGATCTGTGCAGTTGAGCACACGTGAATGCGTGCTAGACAACACGTTGACAGTAAACGTGGATTACTGAGTTGTCTGTAAAAGCGACATGACTGGAACAGGCGCTGTGACATTCTATACTCGGCTGGTTTGTTTTGTTCTTCAATGAGACCGTATAAACAAGCACGAACGCAGCAGATGTTCGGTTTAGATGGCTCGATACGAACAAGGACTACACATCATAGCGTCGTGAGTTTCCTCGCTGACATACCGGATCTCGCTTAGTCGAAAACGGAACAAAAAATAACAAAACGGTATAAATGACTCCCGACAGTGATCGTAGCAGTCCGGCATGGCACTCCACCCATTGAGTACTTTGGTCTTGTGTATGACTGCCAAGAGAACGAACACACTACAAAGTCGGGCTCACGGACAGTGTTGCTCTTGTACAAGAACCGGGTGTCGAAAAAATACTTTCGGAGATATTGACGAACATAAGTGCTACTTAATCTGGTTATTTTGGTAGTCAACAAGAACAACAAACAACCAATTATAATGGAATATTTGAATAAGGTTTAATCAATGGTAATTAGCGTGTCCTCACAAATTCAACGGAAACAAAATTGATATTCAGTTTTATGCTTTTACGTGGATATTCTAGATCGCATTTTTGAGTGACGATAAAATTTTCGTGTTTGGTGTACTGGCCTGAGAAGTACCGAAAAGATAGATCTGTGTTCACCACGTTAAGTTTTTCATCAATAGAGTTTGACGAATCAGATACACATCTACCGTCAGTTCGGTTCAAACAAACATTAACCATGCACTGGGTGTGATGGCACGATGATTTCGGATGATTTCAGAAAGAACTTCATTCAGAAACAAAACAAAACAAATCAGAAGAGCTAACCTGACTACTGTAGTGTGCACCCGATACGTGATAAATAAACATATGCCATGATAACGCCAAAGACGACTCAATTTGGTTTTCGCCAAACGCATTTCCTATGCAAACCAGCGCAGAAAAATATATATGTGGCTCAATCTAATGAGGTTTAGTATGAGCATTTGAACGTCGATATGATTTTCCAACGGTAGTTGGAACAGAATCGGCGAGGAGTTTTCCCGAACATAATTGTTAAACCATGCGACTACCCCATAATCTGCATAAATGTGTTCAAACTGTTATAAGTAGCATTGTGTGT
>STRG.44948.1
AGTCTTTCACAGTGATCTGATCTGTCATTGCTCTTCAGAAACATTGAAACCGGATGGGACAACTTCGACAACTTCACCAACGGAAGCATCTCAGACAACAAGAGCTGGCAATTCCGGTGCGATCGGATCAATATCGAAACTGATTATCACATTCTCACTAGTAATAACCACTTGGAACCACTGAATAAATTCAAAGTGAATAGAATAATATCTTGGTGCAATCATCGATGAATCCATCTTCTATTCAGCCTCTCTCACGCCATTTCCATCATTGATGGAAATGAGTCTTTTCCATCACCGTTTCAGCTAACCCGGTATATGTTTGTTTTTACCACTAAATAACATCCGCACATAGTACTAAACTTTTATTGTGCTGCCAATAACCAAATTTCCACGATCAGTGCATTGAAGGT
>STRG.15719.1
CCTTGTGGTTAAGGTGTTCGATTCACAATGGTTCACCCCGGGTTCGAGTCCCCGTGGGGGCTCGGTGGATGTGCACTGCTGATGATTCCCAACAAGGATGAAACAGCTGTACAGTGCTTCCATGGTTTTCAATGGTGAGTTGAGCGTTCAAGCTGCATGATGAATCATATTATATACAATGTCGTTTTGTTCGTTACCACACCTCACCTACTGAGACTTTATTTGGTTATTTGCCACTCCAAGTTCTAATGTTTGGTTTCCGGTAACCCCAAATAGTGCAATGGGCCTTTAGGGCTATGGAGTACTTACCTTTTCCACAGGACTCATGCGCAAGCATGTAATAAAAAACCGGAACTTTGAAGTCTTGTTTCTACGGGCTGGAGAATATTACAGAAGAACCATATTGCAAAATAGGGATAACATACTGATGGGCTTAGGTAGACAGGGTTGGTTGTGGGGTCTGTAATAGTCTGACCTTACGAATGCGGGTAGACAAACGTCACAGAGTTACAAAGAATAACTGAAAATGCGAAGATCACCGAGGGCTGTTAGTCATTGTGATTCCTTGGTACCTGATGAGGCTAGCTCAAGAGGGAGAACCGTTACTGATAGGAACATTTTCCTTGGAGAACGGTTCTTTCGAAATTATCGATCGAGTGTTTGGAAGGATCTCCGTCTAATTTAGTGCACAGCGCTTATTCAGTGGAAAGATTAGGTATCGAAGCGAGCAGTTATTTGAAAATCCAAGCCATTCTAGTTTACAGAGGAACCTCAACCAGGGAATGAAATCAAAAGTGGACGAGTAATCAATTAAAAACGCATGAATGAATTTGCTTTATCATTCAAGGATTCAGTGATTAGGTGAATGAGAGAAGATGCAGCGTTTGACTAGCTCCTATTTATTTTATATTTAAATGGGAAGGGTCCTTGGGGGAAGTTCGCACGTATTTACAATCGAATGAGGATAGCGTTCAGCGTCAACTTCGGCTCAGGGTACGATTTTGTTATTGGGCGGAAATGCTTTGTAATACCAATTAACCTGGTGTCCTTTGGAGAGAGAATCATAGTAAAGGATCTCTTTGTGCCGGTGATCACATATCAATTCAGAAATTGATTCACAGTAGAAGTCATCGCTCCATCTTTAGGGAGTACAAAATAAAAAGTCATCTGGATATGAGGATTAGGATATTTTCGTGTTGTACAAGAGTTCCAGTATATCTAAATTAGAAAGCAGTTAGACCGTCATATTTTTACAGGACGGATACAGAGAAGGGTATCGGTTGATGAGGTGATGAATGCAGTGCTACACTTTTCAACATTGACATGAAGGCTGACGTCTTTCCAAAAAAATATTAAACAGCCATTTCTTGGATGCTTCTAGGGAGAATTAGAACTCTCTGTGATATGACTGAGCAGTTAGGAAAAATTGGAGTTTTAGGAAGGGTTCGAAAATAATGACACTGTAGAAATTGCTAACTGGATTGTCCTGTTAGATAGATAGTGCAATCAGACGAAAACAGAACAACAAGTTGATAACTTGAAACTGAAATTGGGCCGAAGTTTTAAAATCCTTACACTATAGCGAAAATGTGAATCTAAAACTTGGAGTTGGAGTGCTCGTTGCCAGCATTTTTCAGCCCAAACTGTAGCGGGGAACGCTGGATCAACAGAACGACGCGAATATGAAACCGATCCGGCCAACCGATCGAGAGCCACAGACGAAAGGACAGACGGCCATCATATCGGTGGCATCTCGAGGCAGACAAAAAGAAGCATATAGACTATCAGATGGAAAACAGCAGGATCTCACGCAGCTAATAAGATAGCTTATGTGAGGAGCTGTCGATCCAGCCGTCAGCCGGAACAGTTGGACCAGCCGAACAGAAATAGTGTACAGCAGAATCAAGCTAATGTCCATAGGCTATCGACCAGAATGCAGTCAGAAAGCTCAGCCAGCTAGAGGATCAAGGTAGCTGCAGCGTGGTTTGGAAAAAAGGACTATATAAACGATTGTACATGTTTCATGAACTTAACTCGTTTGGCCGTCCAAATACAAGTGTCCTCACCCCTGTTGCCATTTTTGTTACAAAATGCTATGATGTATTGAATATCCAACGAGTTTAAAAATTAGTTGCAGTGATGAAAACAATAAATTGGACAGAGGTACCAAAGAATTCTGAGTGAAAATGTTTTGTGCCCATTTCAAACAGTGTTGCATACCACGCAATCAGTTAGTCAGTATCCCTGTCACGCTCTGGGGTACTCCTGCTCAATACAGGTATTTGATCTTGCTTCAGCTCGAACAGTATTAACTGATCTATCTCGACAAGTATCGACTGACGTTATTTACTCACCCCGTAAAACGCGGGTGTCATTCCGCTTATTTCCTCACTTGACTACGTACTCGCGTGCTAACTTACCTGTTTGTTCAACAACTGCGGTCGGGTTGTATTCAAGTTCTCGCAAGTAAATGGAGTGCAATCATCACGTGTTCTATTGCCTCTAATTGTACATACAACAAACGGGAATCTGTTAAAAGTAGCCTGGATAGACCGAACCAACGAGAATTATAGTAGTAATTCGGATAAATTATGGTACAGTGCAATTGTCCGCCTCGAGTATGCAGTTTTGGCAAATATTTCTCTATCGTATCAATGATGGACTTGCGTGGATCAGTAAGACAACACTGGGCCTAAGGCAGTACAAAGGAATATGTTCGACTAACAAAAAGAACCTGTGAAAATCTTTTGAAATAATATCTCCGATGATCCGAAAAAGAGAAATGAAAAATATAACAAGGGTGAATTGAAGAAACGATTATGATACACCATTTTGTGAGGTGAAACATAGGTATAATACCAACACGGAGACAAATGCATTTCACTAAACAGTGTGGAAAAATGGAAGAATATGCATAGCTTTGTCGCTCCGTTTGTGGTCTGGTACTTTGGCATTCCCGATAGAGGTAGACTGATTCCGAATCAACTAGTTCTCCATTTTCAATACTTCATTCTTTTCCGCTTGCAAAGTGCGTAAAATTTTGTCGGATTTGTTACTGATTGTGCCTGATACGCTTGTAGACGGTCAAGAACGCAAATGTGAATCGAAGACAGCGTGTGTTATTCCGTGATCACATGAGTAAGTTCATCCGGATCGAACAGGAGAAATCACGTGGTCTACCCTTCCTCTCTCTCTCTCTGTATCGACGTGGTATGAATTACGGTTCGCACTTGTAATGTCTGTATGGCAAGCAGTTTATGGCTGAACTTCCTCAACGTGATCCTTCATTCAGTTTACTTACCACCCAGGCAATATAGTTAGCAGTTTTAGTGGCTAATTTTTACAACTTTTGTGTACGCCACTCATGCGTTAGTACCGCGTGTGCTCTACCAGCTGCGCTACGATGCCCGACCTAGGAGTTATTGACTTCTCGCAAATAGATTACGCAGTGTACCCGCTTCAGTTACGCTGGCACATGGGATTAGCCACCAAGAGCTAATTTGTAACTTGATGGCCCAAAACAGGGCTTCCCTGCGAATGAGTCAGCGTCCGCCAGATGAGCTAATTTGACCCAAGGCAAGCAAAATCCAACAGTAATTTATGTTTACCAGTTTCAGTGGATTAGTAGGCGATAGAGTGCACCACGGTCAACCATTTGAGCCGGTAAAATAATAGCGGTAAAAATTCACTGACCAATGTAGAAGACAGAGACAGTTCCAGGTAATTTCTTCCCTTTTTCTTTCATTGATCGCAAACGGGCTGAACCAGGGAACAAGTGGGGACGGGTTGTTTGGAAATATTATGCTTACTGATTTAGGTTTATCAAGGAATCCAATTTATTTTATTCTTATTGGTGTTAAAATACCTGTGCCAAAGAGTCATTTCCGCACCCCCCGTGTTA
>STRG.37533.1
TCATAAAACCCGACGCATATTTGGCTGCATGGTAGATTGTTCACAGTTGAATTATCTAAATGGTACATGAGCTAATATTCACGAGGATGGATAGAAAGTTATGAGAACACAACTCAAAGACTAGTGACTCTGGTGTAAATTAAAATGCTGAATGGAATACACGGGATATTGGAGAACTGAAAACGGCCAATGTCATTCAGAGAAACCAAACGTATATACAGAAATCGGGCGAACTTCAGAGTGGCGTATCGTAATACGATCCAGGTGAGCTGTACAGCAGGCTATTAAAAAGAATTGGAAAGGTTTTCCCGCGAAAGGAATTTTCGGGCTGTGTAAAGCGAGAACTTCCGACGAGTGGAGAATTTGATAAGGAAAACGAAAATACGAGGAGAGCTGCCATGATTTTTCAATGCGAAAATAGCGGTGGTGTTGATACACATCAAGTGTTATAAGTGAATAAGATGCAAACAGTATCGGCAAAACAGAGGTGACAATAAAGTTCACAAATGAATATGAATTTCTTCCAAAAATAGCAATGCCCCGGAAATTGGGGGAATGGCTTCCACAACTGGGGAAAGAGGATCAAAGCTCCAAAACAAGAGGTGATGATTTCGAGAAGTAGGGTAAATTGATCATTATTTTCAACGGCAGAATAATGGTTCATAAGCGATCGGATCGTTGTATGAAAAAGCCCTGCCCCATTTGAGGTTAGAGTAAAGACTTAATGGTGAAAAATAGAGTGACACAAATCGGCAGGTGAGTCAAATAGTAATCGAATGGGGATTTCTCGATAGGTGGTTATGATGATAAAAATAGGAAGTCAAAGACTGATGTTAAAACGAACAAGTGAGGAAGAAAAATGAGGAAGATCTACTGGATCGTAGAAAAATAGTGCAACGATAATGCTTCATGAAGTGCAGGAGATTACTTAAGTTCAGATGTTGGGGAGCGTACAATATTAGACTTTGAAGAGGGAAAAACTGGGCTTTGTAAGAAGATCAATATATATTTCTGTGATGGTGGCTATAAAGATTCATTGTACATTCTGAGGTATATGATCAGTTATATGTCACGCGTTCACTTGAGACTAGTGTGTGGGAGTGATGAACCTTTGTTTGGCTGACAGTCCGTTGGACGCCGCCTTTTACTCACAAATCTCAGGTCATCCAAGGATGTGCACCATTGATGAGATCTAACAAGAGCAAAACTCGCATCCAGTGCTCCCGAGTGCAGGGTCGGTCGAATGATCTGAAGTTTGTACGTGAAAGGTGGAGTCCAAAGGACATTCATCCAAACAATGATATAACCAATCGATGCAATGTAATGGCTCCCGGGGACTGATTTAAACGGATCTACGGAATCATAGGGAAATCGATTACGCTTGGGAACGAGACCAACCTTGCACACGGCGGCGAAAGAATACAAGAAGGAACACTGAAATAGGGTATGAAATGGCGTTCCTAGTACCGTGTGGAGTTTTATGAGGGAGGCTGTTCTTCTTGTTTGGATACCGTGATCACTAACAGTTTCTACGCATTCGAGATCATGTGACGAACCAGGATGTCAAAGTATACTTGGGGTGGCTGTTTGAGAGGACCGAAGAAGGGGTTCCTCAGGTAAGCGCAACAGGCAACAGACTTACTTGGCTAAAGGCCGCATTCACATACTTCGCGGTGCCTTCTACTAACCTGTGTGGCTGACTCATATTGAGGGAAACAAAATAATCCACCAATTCCTCAGTCCAACGCGGCTGATAGACTACGATTGTCTGTTTGAAGAGCTGACTTTTCTCTATTCGCGTCTAACCACCGGGGTGGTCACTGTCCTGTCTGAGACCTGGAGATGCGCCCGGTAGCATTAATCTATGCCATTTGTAGATGGTCCCATCAACGGTAGCTTTCATTAATATGTGTGAAATAATGATTAGATGAGTGTAGGATTGTCTACTATCTTTGTTTACCGCACAATAATAGTACAATATTTCCGGAACAGGCCCGAGGCTAAATAGGAGCCATCAAATAGGGAAGTGGTCGGCTGAGGCAAGTTTCAACTCCAGACAAGAAGGTCTTGTGCTCGCTATGATCACCGTTTAACGATGAACGGTGGTAATTAGATGACCTAAATATCGGATTTCGGATAACATCGATTTATTCACAAATCACTATCTCGATTGAGGCGCAAACATTTCACCTTTTGCCACAAATAGACTGGCTCAAATCAACACACGAAAAGCAGTGCCAATCATTTACGTGACCAATCACGTTACTGGATGCGAATCAGCTGACTGGGTTAGTCGGTGGCTTGTAAACCAGTCAACTTGATAAAAACCTAATAAGACTGAACATGCGAGTACAGAGTAGCAGAATTTTGACGTGCACCACAAATAAACTCTTGACTGGGTTCTAAATATTTTTCGAAGTTACAAAAACATGATTAATACTGCTGAGTCCAACAGACAAAACCGGGTATTGTGATGCTCTAGTTGTACTGACTGGATGTGTCGACAGCAATACAGATTATGATTTCCATCCTTCGACTGAAATCTCAATATGGCATGTTTTTAGCTAAACTAATCTTAACTTTTTCTGGTTTAGTTTTCGTTGATGATGTCAAATTTGTTTTCATTCATTGGTTATTCATCAGTGTCAATGCTTTAGTTTCCATGGGAAATTCATAGAAGCATTTCATAGACAGCTGTTTCATCAGGTTTTTTTTCTATTTATGTCTTCTTTATTACATGGAAATGATATGATATTTTAGTGAGGGGGTCGCTGCCAATCAGAGGCTGCCCTTTAGGGAAAGGAACAGGCGGCTGCGGTGGCAGGAATCGAACCCGGAACACAAGGGCGTAAAGTTCACCATCATTGCCGTTTAATCAGTTGCTCCTTAGGAATCACCAGACACTTTTTTCCATTTATTCTCTTCATCCAGCACTCGAATCCCGAGTGCGATGCAGTGAACATATTAGTGAGGTTATTTGAGTCGGCTGTCAACAGCCCTTATCTTTGGTTCGACAAAGGTCACTTCTAAATGTAGAATTATTGTTTTCGAAGGACTTTTCTGGGTTTCAGTCATAGTTAAGAGAGTGGGGAAGCTCTATCTCTTGGTACTTTCACTTTAGCTACCCGAGTAGACACTGATCTAACTCCATCCTCTTCCAAAGAAATTCTGTCCTGTCATCCATTTACAATAACAATACTTCCATCCTCTCCAGTTCATTACTATCGAGCTTATCATCTTGTATTGCTTTGTGTTGTATTGACGAATTCTGAAAGCTACCAAACTCACAGATCAGCCAGTAAGAAGGGAAAATGGTTGCTGTCATGTTGAAGTCAGAAAAGTGAGAGGAGAGAAAATCTGATTCAACCTCTGAGGTTCAGAAGAAGTTCCTACATAGCTTTCGCTCTGTCAACTCAAACACGTGCTAAGTTAGACATGGTCAAGCTGCAACAAATAACCAATACGCCAGTGAATGAGTCTAAATACGAAGCTTGCAGTGGGATAGGAACAGCAAGCGGACTACTTACCGTGCTGAGAGGGATGGGGTCCACAAGGATCCTCATGGAAAAAATTTTGCAAGTTACAGTGTGTAAATCATATACTTTGGAGCTAAGATAGTTTATGGAAACCAGAGAAACACGACTAGTAACAGCCAAGCTGCCCAGAAGATAAAATCTTTCCTAAGTAGACCAGGAATTATTATGGGAAAGCAGTGGAGTAAGATCAAGGGATAAGTTGTCTGGCACCAAACTGCCTTAACCTACGAATTCGAACTGGATATTTATTGCTACAAAATCCAAAACATGGGAAGACCACCACGAGCTGGTACTTATTAAAAAGTCCAGATATTTGATCAAATCAGCTCTGTAAACGGGAGTAGAGCTGAAGATCGATTGTTCATTAGAATCTGCTGAACAAGATGGGTAGAAAGTGCACTCAATGCATTTGAAATCGTTGGGATGAATGCCACTGCACTAGTTTTCAGAAAAACGTAAAGTTTCGTTTATTGGAGGTTGTCTGACAGAGTACCGCTTCATCAACGCACTTGAAAAGTTGTGCAGGTGCCGAAAAAGATACATTTTTAGTATACGTAGTGTACCTGATAATAATGGGGGAAACAAATGTGCCCCAATGAACACCAAATTTGTTCATTAAGAAACTCTATAAGCTTGTGAAATTTTCCCACTTTGAACTCTATTGTAAATTAGTCTTTACTTCGTGATAGAAAACAAGCGAGACCGCCAAAAGACTCCATCTTTTGATGAAGCAGAGAACAAGAAACCGAATCATAAACACATGAAAGTTCGAGGCAAACAAATTTCGCGAAATTACCCCGGCTATTCGAAATGAAATGATGAACTGAAGTAACGGCATCCAGAATGCTTTGATTGGGTTTTTGTGTAATCGGCGGTAGGATAGCATGCTAGGTCAACTTGAGGGTAGAGGAGATGGTACTGGGACGAAAATGTCTCGACAGAATGTTAGAAGTAGAACGTTTGGGAATATGAACCAATGAAGTTTCTCTGAAAGCGGTAATCAAAACCATTACAGTTGTCAAGCCCGGTAGACGTAGACTTCAGAGTCCCATCTTCACAACAATAAATCCAAAGATAGATCTTTTGGCGTGAACAGGACTGTTGTTTCATGACCACTGTTGGAAGCTGTTGCTCATTTATCTGTCAGAATAAAACAGTTGGTGTCTACCCGTTGTTCACTGCCATTTTTCCGGAAAAGATGAAAGCTGAACCCCTTGAATACTGCGTGAGATAGGGCCATTTGGCTAACCAAACATTCTTTTGTTCGTTCGTTCATTACAAAATAAATGGAGCCGTATGCATGGGATAAGCAAATCAATAAGGCACATCCATCACTAAATACTAACTGACTCATAAGATGATTGATCAGTGTCATCTCCTAGTCGTATATCACACCACAACCGGATTGTATGCAA
>STRG.46718.1
GGGAACGTAGAAGTCTGGTCTTTGTTGTCACAGGTCACAAAACGACCACAGACAACGCAGAGTGAACAATCCGCGGTAACCACTTGAGAATGCGTTGAAAATATGTCTTTATTAGTTCAGTTCAGTTCAGTTTGCACAGGACTTTGTGTGGCTGGAGCCAATCGTGTGTCCAGATAGTTGTGTTGTCAGCTTTTAGGATTCTCCCCAGTCAAGTCAAGACCTGCTCCCGTATAGAGTCTATAGCCCCTGGTCCTCGGTTTGTGACACGATAGTGAATATACTCGGCAGCGCGCAAAGCAGAACTCAAAACGCTGGAGCGGGACAACGTGTGTATTGGAGGAGCTCAACGGCGTGCAGACGACGTACACAGGCGGAGCAAGTGGCGCCACCGAAAACGGTAACTGTTCAAATAAACAAACTTGTTACTCTTTGACATCGAGTGCTTTATTGGTAGCACTACAAGCTCCCAACATTGCGTGATATTCTTTTTCTGAAAGGCATGGATTTTGTTCAGTATCAACCCTGACGGAGAAAGGTGGAAACAATGAGAAATTGTATCTGACCCTAAAAACTGCCTAAAATAATTCGGGGTATGCTGTCACCCAACACTGGTATACTGCCTTCTTGAAAGCCCTAACTGTGGTGGTATTTATGACCTCCTCCGGAAGCTTATTTCAGTATGGTGCCACTCTATTCGAGAAGTAATGAGCCTTAATTTGATAAAACAACAAAGCGTCATATACAATACAGTGAGAGAAAAATGGTACAATGTGAGGAATGTACAAGTTGCTACGTATAAACATGTACACAATCGTAGATATCCTTGAACATTGAGTAGGTCGGTTGTTAGAGTTGTTTTTTAATGGCCAGATTGGAGGCCACCATCTTGTTGTTCGTTTAATGTAAGTGCTGGTGCCTGTTGATGCACTTACTGAGTTTCGGTATATGGGGTTTCTTCTCCTTTTGTGCCTTTGCAGATCGCACAGGTGCAACCCTCAGCTGAAGAGCATCGCCCGTGCGTGTCAAAGTTTTTGTGAAGTTCATGCGATATTGAGTAATAATAGCTGTATAACGTTGGTCATTCATCTCAGATTCTGGGAGACAGAATACGTTGTTATTCTCAAAGAGACGAGGCGGAGAATTTATTGGAGGTGAGAGTTCATCAGTGGGAAGAAATGCCTCATTTGTGGCAAAGTGACTTTACGAGAGCACCGGTGTTCGCGGACCAAATCACGGTCAGTAGGCATGCTAAAAAAGCCGAATGTTGTCAAGCACTTCCTAGTTTTTCATTGACAATAGATACAGGTACTCCTGGTATCCATACTCTTGAGGAAGTGCCACAAGAGCTTGGCTAACAGTGGATTTCAGGGCTGTTGATCTTTTCATTAGCGGTCAACTCACTACCAGCAAATTGAAACTGATCGTCCGAGCAAACCGAAAGACAGCTTGAAAGGACGGAGTGTGCCCGAAAGCAACATGGATGGCGTTTAAAAGCCCTTGTCTGGTAATTTTACAACCACCATGCTAACCACGAGGCAACGTCATGAGGTGTTGCATGCTCT
>STRG.46111.1
CCACTTTCTCTCCCAATCGCCTTCTCGTTCTCACGGGTCGTGGAGAATACTGTTCTGGTTAACATATTTGTGCAGTGCCGCACATTAGAGTAACGTGCAGGTGGTCAACGTGTAGTGCTACCAATAAAGCACTCGATGACAAAGACTAACAAATTTGTTTATTTGAACAATGACCGTTTTTGGTGGCGCCACTTGCTCCGCCTGTGTACGTCGTCTGCACGCCATTGCGCTCCTCCAATACACACGTTGTCCCGCTCCAGCGTTTTGAGTTCTGCTTTGCGCGCTGCCGAGTAAATTCGCTATCGTGTCACAAACCGAGGACCAGGGGCTATAGACTCTATACGGGAGCAGGTGCTGACTTAACTGAGATAAATCCTAAAAACGCAGTACAAAGGACCGAAG
>STRG.46494.2
AGCTCGACCTTAACTCTGAAAGTCTGATGAACTGGTAAGAACGTAGGATGAAGAGAATATATCAGAATGGAGTATTAATCACATGAGTACGGTGTTACTACTAACGGAAAGTCATCTGTAAAAGCTTCGATAAATAGTTCTATTTGACACGTGACTCTATTGATTTTGAACCAATCTGGTTAGTATCGTCAGACCTAGGAGAAGAACCAACAATGCCAAGACTGATTGTGACGATGAAAAGGAACGGAAAATCCTACCTTATTTTTGTTACATCTTATTCTTAGGGGGAAGGGCTGATTGGAGCGCACCGTGTAAACAATTCTGTTTTGAAAACGTCAGGAACTAGTTGTATTCTGAATATGGATCAGTGGACGTTCTAGAAAGTGCTAGAAAGAAACACAAGAGGTTAGTTGTTCATGAGTTGCAATTTATCAACGATTATACGCAAACAAAGAAATATTTGTCCTTCTAGTCAGCTTAGTATGCCGCGCAATTTACTGTCAGTTAAAGAACTAACGTTTCATACAGTTGAAATTCATGTTTCTTTCTTCTTCTTCTAGGTAATGAAGTTTGTAGTATATTAAACTGAGGTCTGAAATAAGAAACCGTGCCAGATGGAATTCTGTTTTGCTTTAGTTCAGTAGTGCTCTTTAGGCCATTGAAGCCGGGCTATTTTCTCATCATGATAACTTTTCCAGAAGCTTGAAATTACTAACTTTATAAAATATCATGTATGAATACTTTTTAAAAACCTAAATGTGAAGTGAAAGGCAGGTGGTTTTTATCACTGATGAACAAATCTCTGTCTTGTTAGAAGCAGTTGTTTTGCTTATGGGTCCACTATACATCTTCCCAGTGGAAAAACAAGCAACAGCTAACTCGGGCTTGATGTTACTTTCACGGGAGAGAATATTTCCGTTTGCGTTGCATACATCACCTCCACGTCAAGGTCATTTGGGTGGAGTACGTTATGTAATGGAAACTCCTGGGACCTCATACGGTTAGTCGGAGTAACGAATTTTCCTTCCGTTTCAGATGATGGCGTTAACCTTGCATAAGCAGACTGTGAACCGGGGGAAGTTGCAAAAAATACCGATTTGAAAGACCGTTAAACTGTTGAAGATTGTACCGTACAGTGTTTATATCACAGTACGCCACATTTTCCAGATAAATTTGCACATCTCTAAA
>STRG.73123.5
CAGTCTACCATTATCAGACTATTCGGGGTAATGCAATGAATATGCGGACACATAGCTTTATAGCTGGTGGTCATTTGTGTGTACGAGAAAATCAGTTACCACAGGTACTTGAGACGATATTTCATTTCAATACGGGTAGTGAATACAAAACTATTTTTCGGACACAAAGACCAATTTAGTCCCAGCTAAATGCAATAAATGGAGGAGAATACGTTTGCTTCGAAAGCCAATGGGAGGGTACAAAATCCGATGAGTTATGGGGGTGGGGTCAATCCCATTTGATTAACACAAGTGAAAAAACCATACTGCACCGAACAGAATCCGAGAAATTTCAACCTAAACTGCACGAGTGAATTTTCTTTACTCGTAGAATGCACGGGCTTCCGCTATTTTTACAAATTTGTGATCACCGTTAGCTTCACTCTTGGCAACGTTATCGGAATGGTCAAAGAGAGAGCACTTATCGTTCGTACGCAATGAATTAGCTCCCAATCGCACAATCGGATCTGATACCACCAGACAAGAATAGCATGTAAAGGTTTACCGGGATTTCATGATTATAAAAGCTGTTTTGTATAAAAAGAAACGTACTTGTTACCGGTTCTTATACAGGCCAACCATGATGTGACTCAACTATGCGCACGCAATATGGCCATGAAGGTCCGACCTCATCAAACTTCTTGGCTTCCGCAAATGAAACTGTATCGTACTAAGCCACATGTGGGCTTTTTCGAATCGCTACCAAACAACAACTTGAACTGTACCTAATTTCAAATTCGCACGGAATTATATTCATATATCCCTGTAAGTGTAAGCACAATCCTTGATAGATCCTTACGAAGTGTGCATATTTGACGAGCGGAAACAATCTTGGAACTGGTGAGGCGCTTTCAGTTAGCAGTTCTACATAATCAAAATTTCAGTCACGACAAAAATCCAGTCATCACGACAACCCAGATATTCAGATGAAATTTCGCAAAAACCGTATTCCATAATGTCATTTCTTGTAAGTTAGCCGATAAATTACAATGCTTCCTAATAATTATTGATTTCACCTGAACTGTATTCTATGTTGCGTAAGCCGGCCAATGAAATTCCTTTATATACACAGTTGTTGAGCATTTCATCATCACATAAAGTGAACTAGAAATTTCTTCCCTACGAATCCAGATACTCACGCGTAGAACTAATGACCGTAAGCGAAGATTATTGATTGGCCCACTTAAACAATGTCGAACACAAAAGGATCGCGAATTTCCCAGGAAAACTCGAGGCTGGATCTTAAATGAATGACGTTGACAAATCTGTCAAACCTTGAATTGTCCAAAATTCAAGTGTTTTAAAGCTACTGTGGGATTTGAACCCCTCTAGGGGCATTATCCACGTTTAGTGCCCTGTGTGCTACACCCGTTTATTTAGCTACTTGACTTAGTGATAGTTCCACAAGTAAACCTTGCTGCTGTAATCCAGTAGCATGAATATCATGAATAGTTTTGTTGGAATACTGCTGTTCATGCCCGACGAATCCTAATACTGTTATTTGTTAGCCCATCTCAGTCGTTCAGTAATGCAGCTGGATTAGAAAGTGATAAAAAATACTACAGAATATAGTTCTCGTTGTACTCTCCCCCGCGCGTATGAATTGACAATTTTCTCTGACCGCTTTTTCTCGATCTCTTTAGTACGCCACAGGATCCTACAGCCCATCGTAGTATTCAGTCAGTTTGGGTAGTTTCCGGAGGAACGCATGAGAGATGGGAGTGCATGTTCTCTCCGCTATCACCGGTTACTTTGCACTCAAACAGTTCTGGATTGGTACAGACAGATTTCCAAGAATAACGTACGTTTGATAAGTGCTACAGAAATCAAACGGCCATTTGTTTAAATAAATCCACTTTATTTATCTGCATTCAATTATCCATCATGATTCAGTAGAGTCGAACCAAAAATTAGTTAAATTGATTTCCCATCTATATCCGACTCCCGACCATGGAAAGGACACGCAAAGTGATCAGTGTTTAGGTAACACATCGTGATTTGTACAAATGCGATTCTCATATATTCCAAGCAATCGGACTGATAGGGGATTTGAAAAACGTGAAAGAACCCCCCTCGATCAGTCGAATGGGAAGTAAATTGCATTTTTTTATTCATGCAATAACTACTTATTTACTGAATACACCAACCCATACTCTTTCTTATCAATATTACATTGAATTTGCTTTCAGTCAATTGTAAATCGGTTGCATCAGCGTCCCTAACTGTGACAATGGGATTCGGAATCAATAAAAAAAAATGTATTGTCCCATTGATTTTTATTGGCTGGGTTCTTGAATC
>STRG.16874.1
ATTCACAAATTCTAAATTTATAAATCACACAGCAACCGAAATACACCAGTAAAGTCATGTAGTGTTTCAGTGAACAAAAGTGGTAATGGTTGAGGCGGGAATTCCGAATCGGTTTCGAAATCGCTGGGGGCGGTGTGGATAGCTGGGCAGTCATGATATCGCTGATGTAAGCGACAATTGGACGGTCACTAACAAGTAACCGGGCGGAAGAGATTCCAAAGAACGTTGTTAGAAGTAAAGCAAGCATGGGGCTTCCAACGTACAGTCAAAGATATCAGCGGAATATTGGAAACTGATCCCGCGTTGGTTAACTAATTGTGGAGGAAGCATGTGAAATAAGGGCAAGTGAGTCAAAGGTGGTAATAAAACGGACCTTTTGTGCAGATGATTACAGTGTCATATGGAAATTCAAATGAAGGCGAAAAGCTTCGCAGGGACTTCAGCGAACTTTTGAAGAGCATGAATGGTGTATGGACGTATAACGGACTTTTAAAGAAAAGCCGTCAATGAAACGGATTAATGGAGACAAACGTCAGTGGTTCGGCTAGGTAGAAGTTGGAAGAGTGTAAAT
>STRG.40222.2
ATGTAACTCAGCTCTTTCAATTGTTTGATCATTCTCTTAGTTATCTGCTTGTTTGCTCGCTACTAACGCGCCGCCTGCGGTCTGGTCGCATTTACGTCCTTACAAATAAATGGATTTTAACAAATGTGTTCTGCTATTACCGATCATGAATAAAAAAGTAGTGGGAAACTTCTGGCCCGTTGATGCAACTTGTTCCTTGAGATTTACCAACCTCGTATACTACGCTGATAGACAGTCAATATCCCGTTCATGCTTGGACATGCTTTCGTTCTCTGTTGATATTTCGTCATGATTCAGCCCTAGCAGCATTCACCGATCAATCGCGCTTCTTCGTCAAAGCACTCATAAATCCGCTGACTTACTAGCTTACATGCTCATCAGCTTGTTTGCCCGCTTTCTCGCTGAAATCGGGCGGACTTTCACTTACTGGCAAGTTAATGGAGTGCAAACATTGAGTGTTCTACAACTAAAAATTATGCACCAAGACAACTGGAAAAATTTATGAATCATTGTTGTTGTTGTAGCTCTGAGAATCAAGTCTAAAGCACTCCGTACATTTAAACTTCTCTCAATTTCGTTTTGTAAATAATGCACTTTTGTCATTTCCTTCTCTTCAGGCTATACCGGACAAATAGATATAAAGTGTACATTGTATGCTACTCACGTTCAAGTCTTTCTATTTGTTATATAAAATTGGCAGGTTTTCCAGGACTTAGGTGACAGGCAGTTACAGACCTTTAGTTGGAGGAATTGAACCGCGAAGGCGGCTGTGGCATTATTCGAACCCGCGGTCGTTTGACAATCCCAAAATTTATGGTTACCTGATTATTTTCCAAATGTGTTCGGCTATACATGGTGGATTGCCAGGCTTGAGCAAAAGCTGAATTTGAGGGAAAATTCCAGAACCACAAAAATGCACTATTGATATCCAGGACTGTTTTGCTGCATCTCAACACACTGCACGCTACAAATAAAAATTGTCATCTCTACCCGCATATGAACGAAACATTACAACAAAACTACAGCCGATCGGATTTCACCATGGCAAACAAAAGGTCATACAAAGTTCCTCCTATTTGTAAGGGAGTAACTACCACCGCCTGATTTGTATTTCCTCGGGAAAATCGGTTGTTCCGACATTCGCAAACGTTTGGCTTTTCCAAATATTGGGGATATTGGGCCTTGGTAACAATGAATCAGGCTCTGATACTGCTACACCAACTGTTTTATGCAAGTTTATGTCCACTACATCTTTTTCATGGAAAACTGGACTGTTTTCTCTGTCACTGTATTGATGCAGTATGGTCAAATTACGTGGAATAATGATCGTCAATCCAACACAAGCTTAGCATACTACAGGTGGAACCGCATAATACCTGGTACTTCTGACGCGATATCATTATTAGCTTGTGACCAAAAATTTCTTTGATATTTATCCAATACACACTTCATAAATCTTTTCCTAAAAAAATTACACATTATATGCATTTTGAGGCTTTCCGGTAAAGTTTGTGTTTCATCTGTATTGATACTTTGCTGTAACAAGG
>STRG.73458.1
ATGGATGCGTATTATGACGGTCATTGGGATGATAGCAAGGGAAATGGCCGATGAGGAACTGCAAAATGCGGACCGGGTGCACATAGATACATATGCGTAAGTTTATATATATATATATAGGCTTAAGAGAAGCAGGAGCAATAACAATGGGGTCCTAGAAAGAGATTATCAGTCATTAGGAGGAGTAGGGTTTGTTAGATCAGTTGGTTGTAGAATCAATTTTGGCATATCATGGTTGATTAACTTCATGGCAAGTGCACATGGAAGCCCAGCGGAGAGAAAAATAGAATGTGGAAGCACAGAAGTGATGAAGACTGTGAGGAGCAGTTCATGGAAGAGTGAAGATGAAAGGCAGGATCAAGGAAAACAGGTGCGAGATGTAGTGACGGACCAGAGGAATCGGGTAGTGACAGGTCAAACAATTTGGAACTGTAAAAGAACACCGTGACGTAACGCTGTCATTACAATGGTGGAACATGGAAAAGCGGACCACACTGGAAGGTACAGACAAATGCCTGTAGCGAGCAACAAACGGATCAAGGGATGAAAGCAATGACTGAGGAGACACAGAAACAATGAGGCGGACAAGAAAGCAGGACTCCCCGAGATAAGTGAACCAGTAATAGAACAAAAAGGCCACAAAAAATGAATGCGCAACGGATTTGGGGCAATGGAGCTGAAGAGCTGTGCGCCGGCAGACAATTGATCTGGTGGAAACTAATCGGGACACTGCAAGGAACCACAGAGGAATCGCGGAGCCAAGTGAGGAAGATATGGTGGTAGTGATTAGATAATCAATACGACTGTCAATAATGCG
>STRG.3477.1
GCTTGTAGCGTACTACTCTGTCTATGTGGTACACTAAATTATTGTCAACAATATCTAAGACGACACTAGCAAACTAAGATGGGCGGAGGAGCGTGCGGTGATAAAAAGGTCAAAATGGTATGTACATTAAGANCGTGCGGTGATAAAAAGGTCAAAATGGTATGTACATTAAGAATTAAAATGAAACAAAAGGTGTGACTCAAACTCACAGTTGTTCAATGTTCTTGTGATCAGGAGATGAGTGTCGAAGAGCCAATATCCGCCAATGTCTTCAGCTCAGTTCGGTCTGACAGCCATCCGTTGAACGGAACAGGATGGTATCGAGCGAAGTGCCAAGAAACGCCGTTGAAGCTTCTAAAATGTTTTGTTTCACACAGTTAGTTCCGACCGATATGATTCCAAGAAACTCCAAACCAGAAGATGAGACCGAGCCAGAGTGAAAGATTTATTTACAGCCTTTTTGTATTGCGCGGTGGTGACGACCAAAAGATGTGTGTTTTACATTAAAACGTCGGTACAACAAAGGAGTGTCGCACCAAGGGACGTTAAAAATCATGGAAAAAGTCGGAAATGTACAGGTACCTACAC
>STRG.1406.1
ATTACGGGGATTTTGTGACCAATGGCAGGACTTATTCACCGCTCCATCAAGCCTTTAACGTACGCAGTAAAACAATCTAAGTGTGCTATAACCAACCCGTTGGCACGTGAAAGAAGACTCACGCGCTAAAGCACTTATCTAAGACCAGGGAAAGCAACTGAAGGCACGGAAAATTCATGGTAATCAGATTGTAGTAGCCCCACTGCGGCCGCTGTGCGTTCACTAGTGAGTCGTCCTCCGTCATCGAGCCAGGCAGAGCACGCAGAGGTAGTCTTCGTTGCGTTGAAAACCAGCGCAATGAAAATGCATCCAGAGTCAGCAAGACTGGCACTGAACCCATTGTACGTCTTCGTC
>STRG.1089.1
CTTGAATGGTTGAAAGCAGGATAAAAACAAGGAAACAATTGGTGTTCTGTCTGTGTGCGCATCTTGGCAAGCGCGGAGATGAAATACGACCAGAATCATGTACTGTGGCGGTTAATTTGCACGGGAATGGTTGATTAATATTCTATACATAAGAAAATCATTTCGCTCTTGTTCAGACACTTTCACAGGAGGAATTATGTTCTGCGTAGCCAAGCTACCTTGAAACAATAATTGATTCATTTTTTCGCAAGTACACAACAGACAGAATGACGGCACGGCTCCGCCAGAGGCAAAAAAAGTGTTGCAATTTAGCATCACAAAGTTTTTCACATCAATTCTCATTTTATGTCTGCTTATATGTTACTCTGCGTGTGGGTATGTCTACTTGAGAGGCGAGGTTCAGTTGTCTTCCGTTCATGTGCATGCAGTAGCGAACGCATTTTTAAATCGATTATGTAAACAGATGCATTCCGACGACTTTATAACTTTGGACCGTTTCTCTATGAATCACGTTTGTAGCTTCACGCATTGTTTCCCGTACCGGGGGAATTTAACAAATCTGCTTCTTTACTCAGCTAAAACAATGTAATAAACAAGATTTTCCACACTTTGGATGCATTCCATTTTTTTACAGTTT
>STRG.38332.1
CGAACATTTGTTCTCGGTTATTATATCCTTTTATCCTCCTGAACCGTATAGCTGCGCATTGTAAACCATATCATCACTCCCTACGGATCATTGTGCTTCTTGTAGCTTCGACTAGTATGACAATTTTAAAGTTTGCCTTTAAAAGTTTATCAGTTATTTATTGGTCAGAATAAATGCTGGTGTTTTTTGAATGTGATCTTTACAAATATTTCAGTCAGTGATGCAATTGTTCATTCTCACCAGTAAAGCTGAAGATCTTGTAGAATTTTGAAGCATAGCAAGTCATTGAATGCAATGAAGACACCCACGAGTACGAAATCCTCCATCACGTAGGAGTGGGGCACTTAGAGTACCTCATGGATATCGTGAAGCTTTTGGGATTTTCGAGGTCGGAGAACTTGAATGAACACCATAGTGCCAATACAATTTCAAACGAAGCCCATTCCACAGTCTGGCTTTGATTTATCAAACTTTTTTCATTATAACAGACAAAAAGCCTGAGGTCGATTCCAAAGCTCAGGTAAATGAGCGGTTTGGTTTCAAACCTTGCCGTCCGAGTTTTCCGGGATTGTGAACAGTTGGCTGATTAGCAGATAGGATCATCAAAGGCGGCTGTGGTTACTGGTCCATTTTAATGGAGAGAAAGCATTTTGTTTCCTGTTTATAGCAGTTTTTTAGCATTCTTATCGTTTGTATCACGGCCGTCTTGGTCAGGAAATTCACCGACGTCGTTCACACTGTCATTTCAAACCAAACACTCACAAACCGTACATGCCAATCAGTAATACTTTTCAGTGTCGCTGACTCCGGAGGGTTTTCTACGTGTTTGATAGGGAAACCTTCAGATAATTACTTGCTGAATACAGATGCATAGATCAAAGTTACTGCTGCTTGTTTTCTTGGCCCTAGTTCGTCTTTTACGCTGAACTCAGGAAGAGTCGTCGAATTGGATCGTGATATTCTGTGCTATCGTTATCGCTTTGGCAAGTTTATACCACTGTATTTTACAGTTTTTCTTTTCCACAACAACTTTGTGTCCTTGATGCTCAGGTACAACGCGCACGTTTTGCTTTTTGTACGAGATACCGCTGAACTGATTAGTAACCCGGAATTACGTTATTTTTCTAATTTTGTGAGAAATGAAGTGAGGGATCAAACAGCAAGCGGCTAGGAAAATTCGTAAACGCCGGGTTGAATGGAAGGTTGCTTTCTCGAAGAGGAATATTAAATCATTGTGTGTTCCGCTGATTTCGTCGTCCGAAATCCATTCAGTCATGTCGAAAATGTCTGATATCAGCTACATGCTGCAGTCTTTGAATATGCCACCTTTGGTGTTGTATTATTTCAAGAATCGTGGCTTCTTTCAGTGATGGATGATGATTTATTAAAGTCTGCTGGATTCACCAGCCACAGGCTCAACAGACAGTTAGGCAGAAAATTCAAAGGTGAAGGTGATTGTGTTCACGAATTCGGTAACAGAAGGAAGGCGCACATGTTTGGATGAACGAATATACAGCAGCAACGTACGGTGAGCTCCAGCACAGGCGAGCAAGTGAAAACACAAACAAGTATGCAAGTGCGTG
>STRG.26630.1
CACCTCCAACAGAGTAATCCTTAGACTGCGAAATAGATTTCCCATAATAATCAGAACACAAGTTTTAGACAGGCACATATTTTCGGTAATTTTATTCTCAAGTCAATATCATCATATTTATATGAAAGTAACCATCAAGAAAGATCAACAGAGTCCGTAAAGGTTTGAGTGCCACAGCGAAGGTCATTTTCAGTGCCTTGAGATCAGGGGCGTGTTCTCCATGAGAAAAAGATAGTAGTCGCTTGAGAACGAAATGACGGAGAAGAAACATTCTACACTCTATTCATGTTTCACGGATTTTGGGGAATGAACTCAGCGTAAGCGAAGGACAACCGGTTCTTCTAACCTTCGGTAAGTACTCACGTCGGTCCTTGCTCTACCTCAGACTGTTTCTGTTACACAGAAGTTTTGGCTTTTTCTGACACAGTGGTCAATACTGAGAATTTATTCACCAAGTTTCGCTTCACTTGGGGCTTATTCAATCATTCACTATCACGCTTAAATTTTGATCTTCACAGATCATCTAGTCACTGTGAGCTCCGGCCAGCACATCATATTCTGCACAGATACCACCTCTCATTAGTTATCCCACATGTTGTATTGCATGTTTACACGGTCTTGGCCTGACCGGACTGTGGGTAATTTTGTCTCCTGATTTGTTTTCCCAATTCTGCTTTACTACTCCGGAACATTTCTTGTTGGTCTCCGGCGAAAAGGTTCTTGACTGCTTTGTCAGGGACTCCTGATCGTCAATCGAAGTTGCTTATTCCACTGAAATGATTTCTTCACCACACCGAACAAACAAAATTCTAGTGCGCGTTAGAGAATTTTCACAAAAGCTCTCCCATAGTTTACGAGAAAATTATTATTGATATCATCATTTCACTTCATCAGATACTTACCGGATTGATTCACGAATTAGTTTTTGCATAAACTCAGCAATCCCTCACGCAGTCCTCATGATTACATGTAAATAAATAACGGCAGCCGAACTCCTAATGAGTGGATGTGTTCAATACAGCTCCTCTTTCCTTTTTTCATTTACTAGTGGGGACAGCAAACGAATTTCCCTGACTGAGATGCAAGAGTGTTTAATTAAAAATGGAATAAGTGTAGCAAATAGCATTCCAGTAGAATCAGGTTCCTCACGGCAGATTTGACTTTATAATACATCTTGGTTATCGTTAATATAACAAAATGATGTACACATGGACCAACTCATGTACAAGAGTGGTTTCTTGATAATATATTCATTCAGGCTTAAAAAGAGTCAAATAAGTATTCCATAGATTCACCTCAACATGGCAGAAAATCTCAGAATATATCAGAGAAGAATGGCATGAAGACTTTTCGTTCAAGTTACCGTTACTGACTGTCTTCAAATCAACTAAAAAGAGATACGGGAAAAGGGATAAACAGTTACCATTTGAGGAATCATGCTTCCGAGTGAATAAAACTTGCGAGCAATAGTGGTTTAGGCTCTGACAAATGCCGAAGAGTTTATCTGAAGTAAGAAGTCTCTGCGCGTGCATGAAACCATTTATGAAGATAACCTTGAGATGAATTTCTCTAGGCGAGCAGATTCCTCTAAAGTAGCACCTTAGGAATAAAAACTCCCTGATAATTTTAAGCAGCTTCAAGAAAACTTTCCTCATTCATCCGGTTCTACTTCAGACCTAGGTGACTGTTTGAATTGTAATTCTACTGTCTCGCCATTTAACCTAGATACAAATGACGAAAGTTAGAACCCCTATCTCGAGGGCAAAATTTGCATTACTCTCGAATAATAGTAGAGAGCAACTTGTGATAGTGTCCGAATAAGTTTACTTTTTTAAAACCTCTCGTGTGTGATTCCTGGTCCCAGAAATGATTTCTGCTTATTTCACCTGTGGCATATCTACAAACAGGATAGAGTAAATCGACCGTGATAAATTGTGGTTTATGCCGCGTTAGGACATCTTCCAATAACTTCAATTTTATTTTGGCATCTTCTTTAGTTTGTCCTTCTTCGGCTGTTGTTTGTGCGTACACGGTCACGGACACGATAGCCTGATCGCTCGAGTCTCTAGTACAGCTAGCCCGAATGATGTTCACGTGCACGTTCGGAAAAGCCCCTTGTATTGAGGCCAAGGGACAGAAATCCACAGGAACAGGTAATTAAATACACACGGAAAGACACTATAGAATCTGACACTCTGCCCTTCAGCTGAAAATATACGATTGGTTTGGACATGAAAAACGGAACAGTCACTGCGATGGCTTTCACAAACATCTAGCCGTACCCATCAGGTTCCCATCTCTGGCTTGATGGTTCATGTGAAAGTATGAACCAAAGCACTGTCGACCAGTAGCGTGGTTCCGACAGCAGACAACAACTTCATCGTCTGCCCAAAATTGGTGGGAAAATGGAGGACAGTGAGGCGGATTGCCGGAGCAATCATTTCTTGAGAAAGAGGAACGAACTCAACCAGTTGGCTGTAAAAATATTTTTTTTCGCACAGAACGAAATGAAACAACCTATGCTTCATTGAAACTAAACGGAATGGTTTGGAAGCAGAAAATTAGTTTCACTAGAACTATGAAGGCGGTCAAAAGACAGTTTGAATCATCAGCAGTGCATATCCACCGAGGCCCCAGTGGGACTTGAACCTGGAGTGAACGATGGTGAATCGAACATCTAACCCCCCTTCCCCCCAGACTATTCTGGCTGGCTTTCAACAATTGGTTGAACATATGCACCCCAATACCTGGCCTACTTGATTTTTGAGCGCAGTTGATTTGAGGGACATTAGATTTTTTGAAAAATGTGATTCGACATACAGTATGAATGTTCATCTTCTCAGAAAAACCAAGGGAGGACTTTCTAGCTGC
>STRG.78741.4
AAACAACATCAGCCGGACTCAAATTGGATGGGACACTTTGTCTTTCTGGTGACATGGTAGCTCTAAAGTTCATTGTCACTTTCAACAACGCTGATTACTCAGCCAGGTTAACTTATCAGATACATAAGTTACAACTTTCCGCGGCACATGAATAGAACACGAAGGTACACTTACTCCAAGAATGTACTCATTGTTTATCTCAGATAAATACACGAATTCCTCTACATCCTGCCTACTGCGGCCCCATAAGGTCCTACAACGGCTTGAGAAACATTTCTCATCGGCCATAACAGTGGAAATATATGGTTACCATAGACCAACAAAATCAGCTTTTCCGATAGAACACATTTCGTCTAGTACCGCCCCATCGAACTTAACGTGACTGGCACTCAGGACGCCGGTGATTTATACGCGGACAACATCGAAGCCAGTGACCCAGTCGGTGCACCGTCCGGCCATAACCCTCAATCCAGGCCCCATTCCTAAAGTTCCCACAGCGGCCGACTGATGAAGGAACGCGTCCGCTTCGAAGCTATTGTATTTTCATTTCAAGACATACGAAGAAAACCCGTGTGCGTACGTTTACAAGAAAAGTTTCTCGTTTGTTATTTTTTTCCGTGGTTTGCTTCTCACAATAATGTTGTTTTCACACTGCATTTATTTGTCATTTTCATTGTTATGCATCTTTTAGTTCTTGGTTTACTTATCCGTTCTTGCCAGGCACAAATATAAATAGCTCACTGTTTTAAAGAAAACACACCATTATCAAAATACATGTTTGCCACCAACACGAACCCCCCTACTCTACTCCGGTGAGTTCTCATATTCACGATCTGCTGCTCTCATAGCAGGTAGCCATTAGTATTGCACATGTATTACCGGAAAGATAATCGACCAGCACACGCTTTTACCCAGGTGAATTTCTGATAGGCTTTTTAGTTGGGACGAGCGTCATCGCCAAATGCACCGGTTAATTCTACTTCCCGCATCAAACTTTCTGGTTAGATAGCCAGCTACAACAAGTCTTCTCAATGTCTCGCCTCAAGCGCAGACCACCACACTCTCTTGCATGCAACCATTTATTTTCTTCCTTGCGTTTTTATCCCTCAGCGGATTATTTTGCGCAACTGTTGTCGCATTTGTTAGACTATTCATTTTCTGTCGTTAGATGATTTTGTTTTATTTCTACCTTCCTCGATGATTGGGATACCTAGCACCCCACATTGTAATGTATTTTTGAATCACAAAGAAACTGGTTTTTATTCAGTTTAATTATTTTATTTACTTATTCATTTATTTCTGATCTCCACGAGTCCGTTTTCCGTTTGTTACTCTGTCTTCCAAGTGACAGGCAACCCTCGGTAGACTAAATCTCCCAAGATCAGGGAATATGAAGCTTCAACTCCAGCTCAGGCTTTACTCCAAAATTCTCAAGGGCAGCAAACCAGCATTGATTCCCATCGTTTTATCATCTTTCACATAATCATTATCTCAACAGACTTAGCAACCGACGCCCTACTTGCGGTCTTCTTGGAATGGGTCTCGGTAGTGATAAACCGATCACCCCCGTCTATCACTTGTTCCACTGTACGTTTCGCGCAAGCAGCAACTACAAGCACAACTTCCCACCCACTTTCTCGCCGAAAGGCAGCGTGTTGTATTTGTACTTAGGGCCAGTGAGAATACACGCGGCTGAAACCATACGGCTTGTTCTCGTTGATCTGCATGGCCAACGTGATCGTAGAAGGTGAGGGGATGTGCCATCCGATACCACCTTCGGTCACCCGCTCACCTGGCAGCCTTTAATTGGACACAGCTTCGCACCACAGATATTGTACTTTGTAGGATAAAAGATAAAATAATTAAAAGTAAGAAACTAGCTCAAGCTTCTAGTCTGCACAGCACTAAATCAAATCATATTTGCCTAGGTTCTTTGGGCGAATCTCTTACGTCGTAGTGTTGAAGAGTCTTGAGAACAGCTCAAGTAATAGCTTCGTTGCCTGAAGTCTTTGAGAAGTGCCACATACAAGCAAGACGACAGAGTGTGCACAAACTTTTGCTACCCAACAACTATCCACCGTTTACTCAGACTCAACGTCCATCAGAACTAGTCTGAAAAATATGAAAACTCTAGGCTCCAATTTAATTGACTAGATTTTGACGGATTATAGACTTCTGACTTTGCTTAAAATCATGTACCAACCCCATCTCGCTAGGAGTTCTCGCAATAAAAACGCGCGATAGTTCATCACAATCAAATCAGTAAGAAATAAAATCTAGGCTCATCGGTTTCTAAGAATTTACAAATAAATAAAGCTAGTCATCAGAAACTGTGGAAGTCGTACGGTATCGTGTATTTCATTACTAAGTCATTGAATGAATTTGTCAGATATTGGCTTCGTGAATATTCCTCTTCAGTTAACCATATCAAGAGACCATGTCTACATTTCAAGCTAGAATACACTAATAGTATTGTTAGATCTTTTACTGTATCGCAATTTCACATTCCATCGCTGGATAGTTTAGTAAGCAAATCTCTTTTCAAAACAATACTGACCAGGTAATGCTAAGGTACTGTGTTAACGACTAACGAACGGAAACATTACGTACAAACCTCGACTGTAGGGTCACAAAGATTGATAAGGGAGAACCGAAGAACCTCCAAACTAAAGCACAAATAGGATCGTCTCGACTGAGACCGAGGTTCAGTAAAAATATGCCAAGGGTCAAAACAATCAGCATATGAACAGGTTTTCAAATAAGGTGGTAGAATTTCGAAATGGGTAGAACGGCGTTGTATCTGGATGACAGGACAGAATTTCCCCCGTAGCGCGCGACCGGTTCCACGGTTGTTGCTGATCATCAGGTGTGCGCACCCGTTGTTTTCCCGCCCAATCATCCCTATATTTGAACACTTCACAATTGATTTACAGCTGTAATCTCACTTGGATCGTATGGAGCGTGCATGAACAAAGAGTCCATTTTTAGAATCACGCGATGATCTTTGTGAAGTTATTTCGTCGGTTAATACGTTTAAACTTCAGAATGAAGACACATGATCCCAAGTATGGATTTTCGAAATGAGTAGTGCGGTGTTTTATCTGCTGTACCTTCACACTCCATATGATTCATGTGAGATTACATTTGCGTTGTAAAATGTGCGAGATTTAGTTGGGACCTCATGTTCCCTGAAAATCGACACACATCTGAAAATATACGGTAAACACTTTTATGTGCACTTTACACCGTCCGTAAAAATCGTTCTGTCGTAATAATGGATTATGGTGTGAGCCAGAGTCATGATTATCAGCCAACCTATCTATAACGTATGATCAGTTTTGTGATCTATTGAGGTGTCTTTAGGGTGTACCATTTCAATGTCAAACAAACTTTGATGACAGCTGTAAATGAAAATAGACGGATGCACGTAGTTAGATGGACAGATAGCAAAGGCGGGCAAAACAGCAATGAAAATGAAGCAAATGTTGCGAAATTAACTCACAGCAGTTCACAGTTATCATTATGGAAAGGTAGGTACAAAAAAGCTTCATTTCGACCGACGGCTTAATCAAGATGATATAGGATCGAGTGCTGGCCACCGCCCTGGAGGCTTCTAAAAACTGTTTTGGCCACCGTTAGAGCTGTTAGCTGTTGAATGAATCCCAGAACAATCCAAATCAGAAAATGAAGTTGCATCGGAGTGAGCGCTTCGTTTGCAGTTTATTGTTGTTGAACTGCCCGACCATTTGCGTGTATTCAGAAGTGTGCATTGAATACTTGCGTTTGAAAGTTGACACAACAAAAGTGTGCTGTACCAACTGAAAAAGTTGGAAATCTGCAGTTGTGTTCATAGTCTATGGGTCCGTCTCCAGTATTAGCTGTAAATATCGTTACGGTGGCTGAACCTGCGTAGATCTTTTACGATTATAATTGGACCAAGTCCTGAAATAGGTGTTCATGCACGGTATATTATAACATATTTCCCTCTCTTTGTTTACTCTCTGTTTCATTGTTATTTTTGAACGAAATTCGTTCATCTTTTAGTCAACTTCGTTCAGTAAAATAAGTAGTTCCAAAGTATTCACTTTTATATTCCTATTGATATTCCTCCTGTTTTTATTTACCTTTCAGGCCTAACTGCCTTTTTATTTAATCCAGAAGAGCCTACGGGAGACTGAACCTCCATGAACCGTTTTCCTTGCTGTCTGCCTGTGGGACTGATAGTGCCTAAGATGATGATTGACTTTTACCCAACACAAGCTCTATGCAGGTCTCCGTATTCTTTCTGGTGTGTGAATGACCAATCGTCATCTCGCCCATCCGTCCAGATCTGCCTAGTCCAATACAAATATTGCGAATTTGAAGTTCCCCTTTGGTATCGGATCGTAAGTATGGTGAATTTATAGTGGATCAACCTATTGATGACGTCCAGAATCTGATTGTACAAAAATAAATCGATGGGACTTCACTATCTTTGGTCATTTGGAAAACTCTGAAAGAGTTGCTTCAACTCACACTAGATAATACCATAGCGCAACTGGGGTTCTGAACACGAAAGCAACTATTCAACGAAAATCTGGTTGACTATGCTAATAGACTACGTTCCTTGGCTGCTACAGGATTCCCACAACGGTGCCCAATGGTTCAATGAACACTGGCTCTGGAGAGTCGTGTCGCCTATCCGCCCGGTTCTGTCTTGCTCACTAGAACGGTTGATCGCTTGCTTTCCTCCTGGCTGAGACGTGTACAGTCTGTCTGAGATGGACCATTGTAAAGTATGACCACGCCACTTGTCGCATTATTTAATATTATTGTGCACTTTTCAGATACCGTAGAATAAATGGTTCCAAACTCAATTTGTGCTTACATGTTTCTGTTGCGGATTGACGTTTAGAAGTCGTCGGCTAACCGATACTGGAGAAGAGTGAAATGCATGAATGAGCGGTGGTTTAGTTAAAATATTTTCCATAAGAAAGTGTCACATAGGGGGCCATAACGGCATTTGACCGAGTTTTCTTCTTTCGTGTCGCTCATCGGCGTCGCGCTTATTGTGGACCACTTTGAATCGCTTCCGTGATTGCATTTATGCAGACTATTTCGAATTGCTTTTAGGTTTTCTACCTATTGTGACATTTGTGCTTTACTCATCGTTGTTCTTCCCAATTTTTTCCATTCACGGTTTTACTTTTCCACTCAAACACTGTAAATAATGTGTGTAAATTATCTGATCATGTGGTTCAAGATGTAGCTGATGTCCGTGAGGCTGTTTCCGAAGGCAGTCACGTTACGTTGGTGGAAGCCACCGTGGGCAGCGTTCCTCAATTCTTTGGGATATTGACTCAGATGAGAACCATGTGACTATCACGACCTATTCGTGCAGATCAACACGTCCTTCTAACCCCAGTCTCCTCGCACAAACAGTGCCCAATCCGATCGGATCATTCGAGTGACCCTTGATCATGTCACTACAATCATTTCCCGTATGATTTGCAAGGACTAGAGAATAAATTATGAAAAACAGTGGTGTGTCTCCGAAAACGTGTTTCGATTTAAGACCTGTCGACATTCAATAACTTCTCTCAGGATTTAAACCGTAATCCTTGTTCATCTTGTCCATCGTGTATTTTGGGACCGTTTTCAATTATCGCACGCTTCTGCTCTTTAGTTCTTTTGATGGGCAAAACCCACCCACCCCCATTGTACGCTACAATCTGTTGTGTCAAGTGTGATAAGTAGATTTCTTCAGCTTTTTATTCCAAGCATGTTGACACCCAGCTGACTTTTAAAGTCAGTGGCTAAACCTGAATAATGCGTGTGAAAGTACCAAATTCATTGTGACTGTTGATAGATGGTGGCCGACGCCGGGGTTTCTTGACTACTCTTTACTCCAAGCCTGCGTTTTGCTGGTTTAAAACTGTAATCTTTATTCATCTTGTTTGTTGTTTTCCTTTCGAATCTTTTGACCATTCACTAGTTCTTTACAATTGAAACGGAAAGACCGAACGCGGAGTATTTGATGATGTCTATAGCTAGCTCACCGAAGGCGCTGAGGTGTACTGCGTATTGAAGTGATGAAAGGGTCCCAGAGAAGACCAACGGCCTTGTGTGCACGTTAAAATTAAAATGAAAAAGCAAACTGGCGGAAAATGTTGTGGATTGCCTGGAGCTGATTGATTCTGCTCTTATTCTATTTTGCCATTCGTGAACCTTTAAAACGAGCTAATTTTCCTGTACAATTTTGAAAGCAAATTGAGTCGTACTCTGCCATATAACTTGCACGAAGAAATAAAAGAGAAACCTGTCAAAATTTCACTTGGACTGTTCAAGAGGTATTCATGATTTGGACTTGCTTTGT
>STRG.56209.3
CATGTGGTACAGTGTGTAGTACAACGATGTATCTCTTGTACTTACTCCGGTTTTTATTCACATATACGAACTCGCTATCAGTGCGGATATCCACTCTTCTCTCTATCTCTGTGTGTTGTGAGGTGGTGTATTTAATCTGTTGCCTCGTTACCCACCCAGTCCGAATATGTTTGGTTTGATCAGCCTAGATAATGCAAATACGGCACAGCTCTCTCTTCCGTGGCTGTGGTGCGATTCATCTGTACACTATTTCATTTCAGGTCCTGTCTTCAAAGTTTCCTCTATCCTGACCACCAGTTCGCTTCTGACATCGTCCGCGAACCAGCACCACTGACACATACTGTAACTTAATCCATTTTTTCCATCGAACCAAGATTTCTCTCAATCCGTCGTATTCGTTGTCTAGCCCATTCGATTTTTTTCTCACTCCTTGATTACACAATCCTCCTCTTTCATCGTTCTNCACTCTTCTCTCTATCTCTGTGTGTTGTGAGGTGGTGTATTTAATCTGTTGCCTCGTTACCCACCCAGTCCGAATATGTTTGGTTTGATCAGCCTAGATAATGCAAATACGGCACAGCTCTCTCTTCCGTGGCTGTGGTGCGATTCATCTGTACACTATTTCATTTCAGGTCCTGTCTTCAAAGTTTCCTCTATCCTGACCACCAGTTCGCTTCTGACATCGTCCGCGAACCAGCACCACTGACACATACTGTAACTTAATCCATTTTTTCCATCGAACCAAGATTTCTCTCAATCCGTCGTATTCGTTGTCTAGCCCATTCGATTTTTTTCTCACTCCTTGATTACACAATCCTCCTCTTTCATCGTTCTTAGTCTGGGCACTTTGTCCATTCTACATTACTCATATATACATATATATATACACGCACATTCGTTTATTGATCCACACGCACATACCTGGATTCTTCTTATTCTCATGGCTTTCTCCTCTTCCTTTCCGGTTACCACCACTATATGTGCGGCGTGCTACTAATTTCCAGGCAAACCAGAACATGCATGTGCTGCATTCATATCGTTTTCCACAATGTATACATCATACTCAGTCGTTGTCTCACATGCACGCTTCACTGATCTGGACAACTGTCTGACAAACTGGCGGTTAAATAACTTGATTTGCGGTCGGAGCTCTTGTTTTATGGTGATACATGTG
>STRG.26441.1
CACGCGCTAACGCATGATCATGGTGTTACACGTTACTCAATAAGATGAAATATTCACAAAATTCTAGGTATGAAAGTCGAGAGTATCAGAGATGGAAAAACATAGACAGCAACAGTTTGAATGGATCATTCTGATAATGGTTTGCGCGGCAGTTTTGAACCAGTTTCGAATCCGGGCTAGGCGGTGGTGCGCGGCGGAGATGTCGAAGAAATCGTTAACGCAGTGCTAAGGAGGCATTATGAACAAGAATGATGCAAGCCAAGGAAACCGGAGGTCAACTAAGGTTCTGCAGATGGAGTACATTTTTAACAAGAAGAAAAAGGGGGGAAAATCGACGCATGCGAAGAGGATAGCGATCCATGAAGACAATGCAGACCCTGAATGACGGATTTACCGGAGTTCGAAAAACGGAATGAGTTTTGAATCAAGGGGACATGAGGCCAATTTCGTGAAAGTGAACTGATGGATGTGGGAGAAACAGCAGTCCATAAAAAGGTAAGTTTAGATTCAAGGCCAATAACATGTACTATTCAGAAATAAGAAGGCGCAACTGGAGGGTTCTTGAGAAGTGGAGAGTCAATTTCCAGCGGGCTACGGATCGGAGGAAGGATAAACAGTGGTAACGGATAATAAAGTGGGAAAATCTACGCATGGACTTCAGCGTTATTATGCTGTTTCACTGACAAATATATGTATGTGTTTATGCATTTGCCTTCAGTGTTATTCAGCGTCATTTCTGGTAATGTACGGTTTCGAATGCGTAAGTTTCGTCTGGCAGGGCACAGTATGTGTTGGTCAATCAGCCGAGTGTGGCTGTATATTATCGGCATGCGCGTGAACTGGAATTCGTGTTCGTTGCGTGAGAAAACGCTGAACGATCTGATAAGCAAGTAGGGGTATCTCCTGTTGTGTGGTTTGATTTCGGTCTCAGTTGCTATGGTAGGTTCCACTTGAGTCTCTGTCCGTGCGAGTCAAAGCGGCATCCTTGGTTTGCCAATTTGGCGACTGAGATGGTGAGAGACAACGAACCTGAAACAAAGGAAGATTGCAGTCTGGACGTGGTTTTAGCTGTGGGTTATGATAATATGTGAAGACAATAAACAATGGATTGGTTAGGTTTATGTGAGTGGGGCATGGGTAAAATAGACTCGCAGTGGATTTGAGCTATACTGCTGCAGGCCGACGAAGTTGCGTACACTGGCTTGGTAACTGTGTATGCATTTCAAAAGATTTGTGATTTGCCCGTGAGCATGGCATCGCTGGGATACTAATAAATGACCTAGGGCTTCACGGTTAAGAGTGGTTAGTAATGATAACCCTCGATACCGTTTGCTTACGCAGAACGTAGTTTGGCAACGAGGCGACAGGATAGGTTTGAAGTGACAGACTGAGCGAGTAGGACTAACATACTGTTTGCGTGGCGCTACGCTGTTACTGTCTCTTTCGGTATAGTAGTTATTCTATACTGAGTAGTTTCTGACGAGTCAAAGTAGAAGGAACTATTGGGGTGACAGTAGTGATAAATTAGAGGTAATTGGTCACTTGTCTTGGAACATTGACGCGAGTTCATCTATGCTCTTCCTCGATAGTGCAATCGTACTGAGATTAAGCTTCAATGTGAGCAAGGAAATCTGATGCGGATATGATTGCATGGTTACCGTGGTATCTTTTTCGCTGTTATCGTGCTGCAAAGCAGGACTACACCGATGTGAGGACTGGTTTGGGGAACCGTGAGAGGTGGGTCCGAATTTTCGTCAGGGCAGCAAACTCTAACGGTCTACATTTGGTGCTCATGATAGGCGGCACAAGGGCCAGCTTCAGGTAGGGAGGTAGCACGATACACAACTACTGGCATCCAGCNTGGAAGACAAAACAGTGGGGTATTTTCTTTTCTCACGTTTTTGTGCCAATCTCTTACTTTTTGGTGTTTATGTCTATTGGTGGTCAACTCTGTGCAAGGAGACCATCACGGCCAGGAATGTT
>STRG.46747.1
CATGTATAATTGTGTGCGTATGTATGTTCCTATCGTAAATACTGGTCGCGAGGTATTGATATCATCCAGACAGAACATAACAAGATTCATTTTTCACTGTGACCTTATATCTCAGTCTGTAAATTTAACTGAACTGCTCATCTTGGCACATTCGGTAATAAAATTTCTTTTCTAGATAAGTAAATCTGGCCAGATGTCTCGCTGAATGCGTACTCAGATTTTGCTGGACATTCTCTCCCGTGTCAGCTCATCAGCGCTTGCACTCCTAAAAAGCATTTAATATGAAATGACAACACGCAAGCAATAAAATTTCTCCAAATTTTACACAATGTTTGCAAACTGGCTATTCAAAACGATAACGAAAATAACAGATTTTGACTCAGATAACTGAATCGAACTGTAAAACCGCATCGAACGATCTTCGAAACAGAAGTATTAGGCTTTCTTGTCCGTCCGCCAGGAATACAAGTGGAGATTCTCCTTGTAGGATGGTCCACCAGGAGAATCAGAGCTCCGGTTCGTTGATAGTTAGTAGCAGCCGATCTGGAGAACCATGTCACTATGGTCGCTAGTTGAAACACTGAAAGTAAGTAGTACAGATGAGAAGAAAGAAAAACACGAATTCGCAGGCCTGACACCGAGAACATTTACCGACTTAAAACTGTGCCGAGTTTCTGTGGTTTCTCGCTTAGACTGTCGTGAGATCTGTGCATAAAGTAGCAAATGTGCATTTGTCTACTATCTAGATGCTAACAGGATTGACCATTTCACCGTTTGTTGAATTCCTTTGAAAACCATTCTGACCAGATTTGCAAATCAAAAAAATTTAACACTCAAAAATGTTCTTCCTCATCTAACTGATAACGACGTTTATACAGTATATAGGAAGTAATCCTTTCACATCATTTTTTCTTATTGAAGGGCGCCATGGTCAGTCGAGGACAACGGAAATCTGAAAGTGACCCGCCGTGGCAACAGACTCATCCGAAACGTCAAGTTCGAAATTTCACAATGGCGGACGTCTGACCACTACCGGTCATGACGATTTCCATTCGTAGTCAACGAGCTGCGGAAGTGGAACAATCCATGTTGCACACCGAAGATTGTGGTTTTATGGTGTTCGGATCTGTAGGCTTCCGACCAATCTCCCGTTCCGACAGTACAAACTCGACTAAATCCAACAATTCCGAACAAACTTGTGCCGTCACTGTGATGAAACTAATTACAAGTCAAACAATCAAAACATAAAGTGACATCATTCATTTTATCTGCTCAAAAATTGTCCAAAAGAGTGTCAAATTAAACAATCTGTAACACTAGTTTTAACTAAAATTACGGATGACCATGCGATGTATTCAAAATTGCAAACTGTTTGGGCTTCAAAGAAAATCTGTTGACTGCATCGGGCTGCAAGTCGGTGCTTGAGTTAATGAAAGCTTATCAAAATGAGTTCTAAGTAAGTTCATACAGGCCGAAATAACCTTAGCTACCATGATGGAAAGGCTGAAGTTTGCATGACTCTATCACTGACAGGTTTGACTATAAACCATTGAAAGATCCGATAGACAATGTGAAGCCAGACGTTCCATCAATCACCTGATCAACGCCCGTGTAAATTATTAGTTATTCATTTAATTAATCCAACGAGCCTTGAGACCACCCAGTACGACCGTAATGAAAAACACTGTACTGAAACGATATCACCCAAACATTGGTGACTACCATTTGTTTGAACGTTTGTACGTGGTCTATGAGCAAGGTCTCAATTGTGGAAGTTAGTCGTTGTATATGTGTGCATAAGCCAATTACGGATAAAATTTGTACCACATAATTTTGGCATGGGCCAGAGTATTTTGGATGAGATAAGTGCAAGCTTACTTTTGATTTATTTCACGGTTATTTACAAGTGGCTACTCATGAGACGGGGTAGACAAAATCCACAAGCACTGCCACAATGATGAGAAAACAACATTCATAAATTTGGAACTTATAGTGTCA
>STRG.20575.1
CGATTCCGGCCTGGGCACTGGTTCGCGTTGGAAATATCAAAAAATCATTAATGCACTGCTAAGGACGCATTACGAACGAGAATGATGCAAGCCAAGGAAACCGGAGGCCCACCGAGGTTATGCAGATGGAGTAAATTTTTGAGCAAGAGGAAAAAGGGGGGAAAATTGTAAAGAAGTATGTTCGGGAAAATCAACGCATGCGAAGAGGATAGCGATCATGAAGACAATGCAAACCCTGAATAACGGGTTTACCGGAGTTCAATAGACGGAATGAGTTTTGAAGCAGGGGAACATGAGACCAATTTTGTGAGAGTGAACACTGGTGGATATGGGAGAAACAGCAGACCATAAAAAGGTGAGTTTGATACTTCACTAATTCAAGGCTTTCAAGTTGCGTTCAGTTTTTTCTGAGTGATACGGGTTATTGATCCTGAACCTAAACTGACCTTTTACATGGATAGCTGTTCCCTCCACATTCATCAACGTTTCCTAGTCCATTTCCACACAGTTTGTTCATATCTTCCCGTTTCATGACGCACTCCTTTTATTGAGACCGGGAAT
>STRG.63243.1
TGCAGACATGGCAAAGCCCACTGATGACTGAACGAACAGTCACACTGTGGGCGGCCTGAAAGCAGCGATACTCGGCAAACACGACCCATTGACGTACGAACAGCATAGGAGCCATTCGATAAATTAATGCACAAAACATTTGGCTATGAAGATGTTGCACCAAGACCTCACGTGCATAAGGTGTTATTTTATTTAGAAGCAAATGCATCCACTGTAGCTCTCCTGGGGCTGTGTATTGGACCATCTTGTCCCTAGCTAGTCGTCGCCTACGCTTATCAGCTAGTGACTCCGAACGGTCAACCACTCTTTTAAATACGTCATAAACTGATGACTTTTGGGACAGGCCATCTATCAGATGCCTATTCTCTAATTCCACTCTATTTGCAGTA
>STRG.48875.1
ACCATGGAGTCCTACAAAAAAATATCAGCGATCAGAAGAAGCAGTTAAGGTTAGGCCGATGGCATAATAATAATAATTGTATATTTCGGATGCGCCCGAAGCATGCTAGAAAGCATGATCAGATGATTATAGTGATGCCGGAATGACAATTCACAAAAGGGTACAACAAGTGCATGCAGAGTATCAGAGAGTGTGTTACAGTGAACTAAAACTGTAGTAATGCCCGGCAAATTTGAAGGTCAAGGTCGAATGATGTCAGTTGGTCCGGAGTACATGCATAAGTGGTATANNNNNNNNNNATATAACGGATGAGATAGGAGAACTGCACTGGCTGTTTCTCAGCTTCATCAGCTTAGATAAAGCTTCGGACCTCTTGGGGTGACTCAGCGCCCTTAATTCCTGTTTTTTACTGCGGGACATTTCAATCAATTTCATAGAATTAGATAAACGGTTCATTTGCAAGAACAACGAAAAGTCTCTCGACCTAAGGAATTTGCGTTGTAGCATAGAAAGCTTCTGCTTTAATCGACAAAAACTGTTTGGTTTATCTCGTCCAGGTAGACCTTGGGTTGGGGTGATTACGTCAAGACATGCATTTAGTGTGGAGTAAAGATGATCCACCACGGTATGCAAGTCATCAGATAAAAAGAAAGTATCCCAGTTCTGCGAGCGAATGAGTGAGGGTAATTGATTCCAGCTAGCTTGGTGGAACGGTCTTTTAAGGGTTGGTTTGAGAAGGGTTCGTGCTGGCACTGAAAACTCACATTTTACCGGCAAGTGGTCACAACCTGGGATGCTGTTCACGATAGATGTGTGCACGCGAGATAATCCTACCGTAAAAATGAGATCAAGGATGCTACTG
>STRG.75755.2
TCGAATGCGGCGAAGGGCTTTCAGTTTCGTTGGCGGAGCGCGGCGTGACGTGCGGCGCGTGGTAAGGTGAGGTGCTTTATGATGTTTATTTGCTACTGCGAACCATCGCCGGTCATGTGCAGTTTTATGTTCTGATGAGGTTTCTGCATTGAAACGAATATTACTTAGTAACCATACTCCTGAAAACTTTCAGCTCAGAAGGAAACGATGAAAAGGAAAAACGCACGGGCCAGAGCTAATCTTGTGGCCAGAGGTTAAACGTCGCACTGGCTTGCACGACGTGTACAGTTCATGAAACGTGATTCGGGCGACGTTAGATTACAGTGGGTCACCTTCGGCGTAGGGCAAGTATGGATGCAGAAGTCGACAGGAACCATTGTTACATCTGGCCGGTCTCCACCGCGCAGGCGCTGACGTTGACCTGATCCTTTGGGGTTTATTTGGGTCACCTTGATTCGCGTGTTAGCTGCTGTCGCGGGTTGTCCCCCATCGGGCATTTACCTGATTGATGCTCGTCTGTCATTCTGACTGCTCAATGGCGGTTGTTTGCATTCACGGCGTTCCGAACCCCGATCCGGTTTCTCACCGAATAAATAAATTATCAAAATACGCATCGGCTCTTTTTCATTAATTATCGTCTTGCGGTCGAGTGAATGAGTCGTCGTGGAAAAAAAGACATTATGTTGCTTCG
>STRG.63682.1
TCTACACTTTTACTGTTACATAATCCTTCTGAGTGTTTCATTTGTACTGCCGAGCGGAGGCTCGAACTCCCAGTCTTATCGTTTCTGTCAGTGCACTCCACTATTGGCCGTCATACGTCAACGGCATTAACAGATCTAGTGCCGGATTCGCCTATTCATGTTGACGCGTGCCTTTGTTTACTCCACAGACTTAGCTTATTTGTTAATGACACTTTTTACCATTGCAACCACAGTCCAATTCACGCGTTTGTAATCGATTTATTGATCTTTGACGATAAACGTTCTTGATTTATCGATTGTACCGCAACCGAACTGCGCTACAGTTTCGTTTAGCTGCCTGCTAAGTGGACCGTTTTTATTTTCTTCGCTGTCCCGATTTTCGGAAGCTTACTGTCCATTGTTCTTGGTTTCTCACCGGGCTAACCACGAATCATCGATAAACACGGTTATTCGATTGGAATTTGTTCTGCTGCCCGTAATCGTGTTCTGCCCATATCGTGCGTGTAGCTAGTGAAAATAAGTTACTGCTATATTCACAGCCCTAGACGTCGGGATAATCGCAACAATCTGAGTCCTGGAAAATTATGGTACCATGTATGAAGTGGTTCCAAATATTAGAGATAACTTGTGAATGTATACTAGAACAGGTATAGAC
>STRG.61713.8
GTGGTCGAGGCGTTGGGTGCGTGACATTCCGGTGCTCTGAGTTGGGGTTCGCGGGTTTACCTCTCGTGGACGTGTGTCACAAATGAATGGTGATCCGTTTCCATGTATTTAGTTCTGAGCATCACGAGGCGTATGGCTTTTCGAGATTCAGTGGGGTTTCGCACCGTACAAGTCGAAGAAGTGTATTTGTGTGAGCATCTGTAAGTGTGGTCGTTGATGATGCAATGGACTTTCGCACCTTACAAGTCGAAGAAGTGTATTTGTGTGAGCATCTGGTGAGTTTCTGTTTGAGTTTTCAATTTGAGGTAGATTATATGATGAATCCATTCTTTCCCCGTCTTAGAAGTGCAGAAGTTTGTAGATCTGATGAGATAATGGTTTTATATGCGAG
>STRG.48583.3
ATTCCATCGGTTTCCAGCATAAAATACCTACATACTAGTTTATAAATGAACACGATTTTAAGGATCCCACTGTGAGAGGCGAACCATTAACAGAGGATAGCCCATTAGGGAAAGTGATTTTACTGTTGGTACTTTATAAACGACCGTTGAAATGAAGCTCGATAAAGGAGCAGTCCAAAAGTAATTTGTGTGAAGTGTTCTGTGAATAGTTTAATTGGAAAATATAGACAATAATTGTCATACTGGTGTTTCCGAGGGATAGTCGGAAAAGGCTGATATGCAGTGATCCATAAAATGGCAACCATTCTAAAAGCTGATAGCAAACAGAATGAGTCGTTTCCCAACAAAGTGCGAGAATCAATTTTTCCCCAATCTATGCCTTTGAGTAGGATGAAACGCCAACTATTTGCGTTCACACTAGTGGGCAGAAGAATCAACTGACCTAATCCAACTATAAGGACGAATCAAAGGGTAGCAGACAGCTGTATAGGCCTTTAAACTGACAAATGTTCACGGCTGAACTCTATCAAAATCCATTGCTGAGCTTCAGAGGCATTTCAATGCCTTTTTAGTCACGTGTATTTGTATCAAGTCGAGCTTTTTATTTTGCACACCCTCCTTGTTTTGTTAGTCCGATTTGCCCGATTGTAGTTTCTACCTAATGGTTTTTAATCGGAGACACTATTCTAGGTTGCAGAGGTTCTGCGGCGATCGACATATTTTTTTAATGGGATCTGTTGTATCCCTAGTGGATTCCCCGGAAGTAGTCACATCTGCAGTTTTCTCCCTGTGGCTCACGGATATTTGCAGCGATCGATTCCCTAAACGCATATTTACGTTGTCGCAGCCAGTGGTCTATACTTGTAATCTAGTTGGTTCGACTTGATACGGAACTGAAAGAGTGAAGAGGTGCACATCAACGAATCTGATTATCGAGGGTCAATGCCATATTGGAGCTGTTTTGCAGTAGAAAATAGCCAAAAACACACAAAAGGAATAAAACTAGAAACCAAACGGTGTACATTTCCATCGTAAGAAACACTTGCAGAACTTCACACCCATGCATAGAAACTGCCCACCGGGGACTCGAACTCCCGGCCGCGACCCAGCTGCCACCGTGCTACACCGTCACAGCACGGAGCACATCCGCATTGCCCGATTGCCAGGTTTATTCGTTCTCATTGACAAATATCTCTCCTGTCGTTTTCCAACTGTTACTACTTGTACTTTC
>STRG.19271.4
TATCACTTGCACATAAACGTCTGTCACTCGATCCCAGTACAAACATCTGTTTACTCGCACTAGGGCGTATAAATTCTCTGTAGTTAGTTACCTCGCCTTTTTCCTCTCGAAATCATATTCTACTGCCACCGATTCTCTTGACTCGCTGCTTTAAAAACGAGATTTTCCTATGACTATTTTTATTGTTGATTTTTGCAGTGTTGCGATTACGTAACAGCTGAATATTCTTCCTCAGCAGCATAAAGCGCATACTTGACATGATGAGCTTCGTGTTCTAACCACGTTTTGTTCCATTTTCTGAACTACCCTCAGCAAATTGAACACGTCCGAGGGGCAAGCAAATCGGGTCGGTCCAGGGGGAAAGGCACCGTATGTGATGCCAACGGATATCCTCGTATGTCAAATGATAAAGTAAAGTAAGGTGAAGCTTGAACGACGTCCATGCCCAGGGTTGAAACCTCACAAAAGCCATTTACGATTTGGATCACTAGAACATTTGTCAAGTCACTCGTGAGCAATGTATTTACGAATGCTTGTTACTGATTTAAAAGAGCCATTCACAAATTGTTTAAATAACTGCTTCCTGGCTCAGTTTTCTTCAAGAAGAAACCTGAGCTGTTGGTGAGCCATAAGTTGGTTGTCTAATTTATCCGTTTTGTGTTCATGTATGGTATTCTATAGACTAGTTAGGCTGATGCACTTGCACGAAGAACTGTTTTGTCATGTTTCGGAAGTAGTGAAGATTTTTCTCTAGGCGACGACAACACTACCAGAGGACGGCATGTGACTTCAAACACACACACACACACACACACACACACACACACTCGCTACCAGTCCCCTAATTGAGGTACTGAAGCAACAGCAGCACATGCCTCACAGCAAGTCACGTGCCAATTTCGGAATGCAATCCGCAAAACTATCGATTGCACTGGATTGTTCTACGGAAGTGTCTATAATCAGAAATCAATTCGGTTAAACGGTTAGATGTATGGAACAAGTGAAACTGAGGTATGCACACCTGATCAGACTTGGTTTCACTTAGGTCTCTGATAAGATGACGTCCACACACGGAGTCGATGGTTGTACCATTGATGCGTTGTTAACCTTCGGAGTCAGTGACGAAAGGGCACTGTGTCATTTAATGTAGATGCAAAACAACCCGTTGAAAACCAACCCGGGTAGTCCAGTGGGCTCGTTGGATATGCACAGCAAATGAACACAAATATTTGGAGTATGGTGAACGTTTTCACCACTTTCGTTGCGCCGGAAAAATCAGTATGCCGCAATCGGTTTGGCACTGATTTTCTGATCAGGTAAAAAGATCACCATGAGGACAGAAAAATTCTCTGTCTTTTTTCACTTCAGGATTCGTCCTACCCAGCCCAACCTTAATTTAAGAAACAGACAGCATAATTGAAGTCCAACTGATCTTTGCAGAAGTCCCAACCGAGTCAATCAAGTTATTGCGTCAATGTAATTCAAGTGGGCAACTCATCTGTTTGACCTGCACCCTATTCAAAGCCACTGTAACTCAGTTTACAGACTTTATTGAAGCATGACTGGAGTTGGATTACGCACTTACATGTTCTTTCTGTACCTTGTTCGCTTCCTTTTATTTAGAACAACACCGATTCATAAACAGCGAGTATCCTGACCTTGATTGCCACTGTTCGTTATACACTTCGATGCTCACTGACCTTATACTTTAGTACTTATCAAGTAGCCGTACTCAAGTAAATGAATTGCGGTGAGAATAAAGTTTTCAGCCTATACTGCGGTTGGTCTCGTTGTTATTGTTGAGCAAGTTTGTGTAAGGGCCCATTAAGTGGCATCTGTGTGTG
>STRG.74893.1
CACGCTGTTGAGTCTGGAGATTGGAAACCCAGGAGAACTCGTTTCTTCCCTTTCTAATGCCCTCTCCTTTTAGATGTACTTGGCTGTGAAATTTTTGGCGGAAAACTCTTACGCCGCGGTTTACAGCAACACTCTTGCTTCACCAAGCGCACGTGCTAGCACGGTGACCTTTTGCACTTGAGGCTGAAAATTTCAGGTTGCAAAGCTCGAACGGTTTAGCTGTACAGATGTGTCTAAAATGGTGCAAAATATGCCGACAGCAAGCATTGGGGAAGAGGTTGCTATGACTTGCTGTTAGCCAGGGAGCCCGCAACGGAAACCGGTTTACGATCATAGGTTGATCGCGGTCGGAATGGGCAAGCCGATACAATTATTAACACGGAATAACAGACGGAGGGCGCTGGACGGAACAGTTTACTGATGAACCGAGGTCCGTCATAGAGAGAAACATTTAGCTTTGGTTTATCAACCCTCAGGATCGAGGCATAGGAAGACGGCTACGCAGATCTCGCGAGTATCAAGGAGATCCAACAAGATTCTGTGGAATAAAAGAATGACCAACTACGAGAGTAAACTCTTTCCGCTTTCGTACAATATTACTATTTTTTACTCTTGCAAAAGTAGCAGTTTTACT
>STRG.3723.1
TCGATTTAGTGCTCTTGAATTGTGTGTCATTTACTTGGCTGCGACATGCATTGTACGCAGAGGTAATTTTCTTCGCTTTGAAAATTGGCATACTGGTAAGGTGCCCAACAAGAGCATTCGCAGCGTTGGACACATTTAGTCGTTTCGTCCAGGTCCACCTGTGGGTCTTCCATGTGGCAGAAGCTTCAAACGTCTTGGCGTATGGGTGAACTC
>STRG.53137.2
TAGACATAGCCAACAACAGTTTGAATGGATCATTTTAATAATGGTTTGCGCGGCAGTTTCAAACCGGTTTCGAATCCGGGCTGGGCGGTGGAGATATCGAAAAACCGTTAGCGCAGTGTCAAGGACGCATTATGAACGAGAAAGATGCAAGCTGGGGAAACGGAGGCCTGCTGATGTTCTACAGATAGAGTAGATTTTGAACAAGAAGAAAAGGAAAAAAATTGTAAAGAAGTGTTCTTGGGAAAGCCGGTGCACGCGGAGAGGATAGCGATCCATGAAGACAATGCAGACCATGAATGTCGGATTTACCGGAGTTCAATAAATGGAATGAGTGTCGAAACGGTGCCGAGGCCAATTTCGTGAAAGTGAACACTGGTGGATGTGGGAGAAACAGCAGTCCATAAAAAGAAATGAGAAAGCTCAACTGGAAGGTCCTCGAGAAGTCGAGAGTCAATTTCCAACCGGCTACGGTTCGGAGGGAAGGTGGACTGTGATAACGGATAATAAGGTGTGAAATNAGGATAGCGATCCATGAAGACAATGCAGACCATGAATGTCGGATTTACCGGAGTTCAATAAATGGAATGAGTGTCGAAACGGTGCCGAGACCAATTTCGTGAAAGTGAACACTGGTGGATGTGGGAGAAACAGCAGTCCATAAAAAGAAATGAGAAAGCTCAACTGGAAGGTCCTCGAGAAGTCGAGAGTCAATTTCCAACCGGCTACGGTTCGGAGGGAAGGTGGACTGTGATAACGGATAATAAGGTGTGAAATCTTCGCATGGAATTGAGAGTTAATATGCTGTTTCACTGACAAATATATATATATATGTTGACGCATTTGCCTTCAGTGATATTCAGCGTCGTTTCTGGTAACTTACGACATCATATGGGTGTGTTTCGTCTAGCAGGGCAAAGTATATGTCGGTCAATCGGCTAAGTGTGGTGGTATATTAGCAAGATGCGCATGAACTGGAATGTGTGTTGGTTGCTTTAGAAAAAGCTGAATGATCTGGTAAGCAATTGGGAGTATTTCCTGTCGGGTGGCTTGATTTCGGTCCCAGTTGATATGGTAGGTTCTATTTGAGTCTCTGTCCGTACGAGTCAAAGTGGCGTCCTTGGTTATCCGGTTTGGTGACTGCGATAGTGGGAGACAACAGACCTGAAATAAA
>STRG.38966.1
GCGTATAGAATACGGTTATTTTAGGCATGGCATAATTAAAGTGGAACAAACACATGCAGTTGTCCATCAGTGAACGGTGTTATTTGTAGACACAAACTTGTCAAATGCTGTCACGTGGTATGGAGTCGGATCATGCGCGCGAGACATGTGCACTCCCATAATCAATGTCCAAGATTGTACTAGGATGCATCGTGTGTGGACTAAGTATTTGTTCGTTTATGGGAGTGCATAAGTGGTGTTTGGATGATTCGGTGTACGAGTGCAAATTGATTGGCTCAATTGAGATTTGACGTATGGCATGCGAGTAGGACAGAAAACCACCGCGGGAATGAACAAACTAAGGTGATTTTCATCCATCTTATTTGAAAGCTTGATGAAGAACCTGAATGAAATTATTGCAATCACGAGGCCGGAGACTATAAAGATTTAACCCCATAGTCGGATTGGTGGCTAGTTCGCCCAGTTAATAGTATGCCACGTATGAGACTATATCAAACGGTCAGTGTGCAACAAGAAAGGAAATTATTGAAAGCCGAACCGGTGCACTTGGCCATCTAGGGCTTGCCGGGTTTTTACATGGGATCTGCGAGACCCATCTAACCAGTGATTTCAGCGGGAAGGTATTGTAGCGGGGAATGCTGGAGCAAAAAGACGACACGGATGTCAAACCAATTGAGCCAACCCATCGAGAGCCACAGAAGACGAATATGTCGGAGGCATACAGACTAGCAGACGGAAAGCAGCGGGATCTCATGCAGCCAGCAAGATAGCCCAGGTGAGGGGCTACCGATCTAACAGTCAACCGGGACAACAGAACAGAAGTGGTGCCGGAGATAATCAAGCTCCTGGCCACAGACAATTGACCAAAACGCAGCCGAAACTCTCAGGCAGCGGCAAGAGCAACATTGGTGCAGCACGGTCTGGAAAAGGGCCTATTTAAACGACTGTATCTGTCCCATGAAGTTGATTTGCTTGGCAGTCGAAATGCAAGTGTCCCAGCCCGTCTTGTCGTCTTCGTTACAATATGATTGCTCACTATACCAAGTAAAATTCTTGCACTGAAAAGACCTACTGATCGAACTGATACTGTTATTTGTAGCTCGATCCCTGTTTTATCATACTTGTGGTTGTCTTGATTGCCTGGTTATGTTACTGCTAAGCAGTGTTCC
>STRG.17693.1
TCGACTTTTTCCATGATTTTCAACGTCCCTTGGCGCGACACTCCTTTGTTGTACCGACGTTTTAATGTAAAACACACACACCTTTTGGTCGTCAACACCACGCAATACAAAAAAAGCTGTTGTAGTGCATTTCTGATTGTACATAATCCTGTTTCCTTTCCTTTTATCTTCCAGATGCCGTCGTGAACCACGAGGCGGAGCCATACAGTGCGGCAGGCATCTCACCTCCCTCTCCCCCCGAACAGTGACCTTGACCCCGACCCCGGAACTGTATAAAAATCCCCCATGGACGCCCCCGTATGACCCACTTCCTGTTTCGAGTTGTACCAGTTAAGACGTCGCCTTGTGCCAATACAAGTCCATTGTCTTTCGAGCTTCNNNNNNNNNNNNNNNNNNNNNNNNNNNNNNNNNNNNNNNNNNNNNNNNNNNNNNNNNNNNNNNNNNNNNNNNNNNNNNNNNNNNNNNNNNNNNNNNNNNNNNNNNNNNNNNNNNNNNNNNNNNNNNNNNNNNNNTGACCTTGACCCCGACCCCGGAACTGTATAAAAATCCCCCATGGACGCCCCCGTATGACCCACTTCCTGTTTCGAGTTATACCAGTTAAGACGTCGCCTTGTGCCAATACAAGTCCATTGTTTTTCGAGCTTCGCCTTCTGTTGTCACTGACCTCGTGCTGTGACCAGTTGTGCTGATCTGTGTGTCTATTTTCGGACCTCCGGACCCCACGTGTATTACACTGTAATTAAATCTTTCATTCTGGCATGGTCTCATCTTCTGGTTTGGAGTGTCTTGGAGTTATATCGGTCGGAACTAACTGAGTGAAACAAGACCTTTTTAGAAGCTTCAACGGCGTCTTTTGGCACTTCGCTCAACACCATCCTATTCTGTCCAACGGATGGCTGTCAGACCGAACTGAA
>STRG.72284.1
AATGTAGCGGCTACAGGATCAAGGAGAGTAGCCAGGGGTTAAACTTTTGAAAGAATTTTATCAGCCAGCTCGACCTTGTTCCTAAGTTCGACGAAACTCTGCTTATGGCCATTTGTACTATTAGAAGCTTCACCGTCGACTTTGACGGGGACGACAGGACACGGCCTGGTTTTGGGGAGGATTGGGTGTGTTTGGATTTGCCAGCTCTAGAGATACGGATTTTCCGAG
>STRG.44254.1
TGTCACGTGAACCTTTTTGGGGACTGATTTTTATTTCGCTGGTATGCCTGAAATAGTAGAAAGCAGACCGAGAGTATACCTTAGACCTAAACGGAAGCGTACAATGGTCATTTGTTGAAACAGGTGCACACAACTTAAGGGAGAATAATTCAGGACGATTGGTCATAATCCTGTCCGAAACAGAGTTGCCTCTGGTTGGAAAAAGCAAGAATAAGTTAGATCAAATGCTGTGAGAGTTTGGATGGAAGCATGTTTACAACTGCCTACCATGATAAGCTAATTGTCACCCAACAAAGAAACAAGTAAAGGTGAAAAGAGCCACCAAAAGATGAAATAGCTTTCTGCCTGCAGAAGGAGCTACATTTGTTATGAGGTGCTTCTACAGCGAAAAAATTTAGGATGAAACTGTATAATAAAGTGATCAATACCGGACACGGAATATGAATGAACCACTTCAGAATTTTCACACCAGATGGAGTTGACATACGGGACCATCTCGCCCCCAATCGTCTTGGTGGTGGACTTCCTGCCCTTCCGGTGCAGTTTGAGGCAATCTATTAATTCGAGTGAGTCAGCAAAATGTGGGCTTGGCCGCGATTATTGTACACAAATCACACAAGGATGAACATGAATGTGAGAAAAAAGAACCACAGTAAGATCCGAGGATTTCGCGATCTGAGAACTTATGTTAGTATTGAACAATGACGAGACGGAAATCTTCGCTGAATTAGTGATATAAGGGTCTTCCTATCAGCCAGCAAGGGTGGGTTTTTGGGTGGAACCCTAATATTTTGATAAACTTATGATAGTATGAATCTCATGGGGCAGAAAATCCAATAATCTATTTAAGTAGCAGTATTTCTGACCGCGTGTAACGACGTACAGCCTCCACAGCAGGCAAATTCCTCTTGCGGTGACTAACACATAAATTTTCAGAAAACTTTGTGTGGCAAACACAGATCTGTCTATTTGGTACATCATATCAGGCCAATACAGTTCACGTACGGGTTGTTTTTGTAAAATTAGTAAAGTTAGTAAATAGTTCAGAGTATTCACTGTCGGGCTAATCATCATGCATTCCTGTGGATAAGCCCGCCACTGATTTCGCCGACTGTGTGTGTCTGTCTCACAATCTTGCCGACCTTGGGCCAGGAAAGAAGCAGTGCCTCGACAAACAGTTGTTGCGAAAGACAGATCTGTGTTTGCCCCATACCGTTTTCTAAAAAAAATTGACCATAAGAATTATTGCAGAAAGGTGGCGCAGCCAGTCCAAAGGCGCGAGTAGATGGATATAAGAGCGACAAGAAAATTGAGACCAACCGAAACTCCTTTGAAAAGGTACACGAAGATTGTTTTTCAGTTATTAGCGATACAGGACGTCCCTTTCGTAATCAGTTAGTTAATTTTATCATTCGTGTTGGTCAGGCTAATTGCCATTTCGCATCCGCTTATGTACACCATACCGGATATCTCAATTTATCTTGGAGCATTCTTGATATCAATAAGGGTAGCCATGAAAATATGCCCCATGCTGTTGCCCTCAATAAATCAGTTCAATAAAAGAATCAGGAAACTAGAGTGGGTTATTCACCACTTTTCGTGCAGAAAGTGAGTATTGTGTATGAGGTTGGGGAACCTAGTGCGCTAATGTGATTAACGGACAAGAGAAATCAATAGACAAATCTTACTAGGTCAATGATCTTTGGATTCAAAACGAAATGATCAAATGTCCAATGAGTGCGAAAATGTTGACTTATTTGATGTTTTTGATGATGAACAAAACGAATCGATCGAAGCGAAACATTGATCAAAGAACAAACCACACTTGCTGTTAGCCAGTTAAAAAGATTGGAAATGTGAATATTTCATTACTGAATTGCACAGCATGTTGGTAGGTGAATCATCCTGACAGATACTTAGTCAAGAAGATAATCAATTAGTCATTTCTCTGAAATTTGGGGAGTAATCAGAGTAAGATTATTCTGAGATCTTTATTGCGACTCGCGGCGTCCAACTTTTCGATGTGAAGAATGCAAGTGGATTTCCCAAATACATACGATTCAGGCTCCTCGTGCCAACAATATATCCTCCGAATATATTGAGAATTCTAAAAGGCAGTAACAATCCCATGAAATGACCTGCATTATAATTACTAATGTGATTAAAGCACAAGGGAAGCCAATAGAGAAATCTTACTAGGTCAATAACCATCGCATTCAAAACGAAATGATCAAATGTCCGATGAGTGCGAAAATTTGACCTTCTTTCAATTAGATGCATTCGACGATGAACAAAACGAATCGATCGAAACGAAACATCGATCGAAGAACAATTCATATTTGTTGTCATTCAGCTAACAAGATCGTCATTGATGTAATTATTTCATTACTAAGTTGCATAGCTTATTAGTGGGTAAATCAGCTTTAAATGACTTAGTCAGATAGATACTCAGTTCGTTATTTAGTTGAAAAGTGGGGAGAAGTCAGAGCTAGATTCTTCTACGCGAACTAGTAATGTATTGAAAATTCTAAAAGGCAATAACAATCCCATGAATTGGCCCGCATCATAACTACATAATTATGGGCAACAACTCGGAAGACACTTCTGAATGGCATTAGAAACTAGATTCAAAATCAGCAATGCCGGGTAGATCCATTGTCCGTTAAGCTAACCCAATTAGGAGTGATAGAATTGGCCACTATATTTTGTCAGAAAACGGTGGAAGATACAAATAGTCTGAGTATCCAGTTCGTCGTATCATGTCACTTATCCTTAAATCTTCTCATCCACCTCACTCACCACTCCATGCTTTTCGGTAGTATATTGAATTGCTGTTATTCCAATTGCTTGCTTTTACAGTAATCAGTGATATTTCAGAAGAACCAAAATGAAACAGGTGCCATTTCGTGAGCAAAATGCATAGGGTGATAATGATCAAAATGAAACATGGCTCAAACTGCAATTGAATTTGACACAATGTACTTCCTCCTTTGCAGAATTCCATTCGGGTTTATATGCACACTCACAGAAGTCACGTGTTTCCTTCTCACTCCGTTTCTGGTCTAGCCGACACTTTCTTCACATTAATGAGAGTTTTTGTGTTAACTCCAGACTGCGAATTAAATTGCATCCATCACCACACTTGATGTGTATTCAGAGAATGTGTGATTCTGATGAAAAGTGCACCTACATGTAAGACGACATGATTTGATACCAATATGAAGTCATGCATGCTATGAGATCAATACATGGTGACTCGTTAGGAGGGCCTCGTTGTGAAGATGAGGTCGGATTATCAGTAGCTTTGCCTCTGAGATACTGTCATTCATGCATAAATGTCACATGACAACCAAACATAGTCTTATCAATGTGGCTCGTGAAAGTTTATCAGCAATGAGTTGGAAGGTACCCAGTCATAT
>STRG.32325.1
GCGAAAACCACATTGAGAACGCTGAGATAAGGCGCATGTCCACCTATAGGCTTCCCTGGTATGCATTATTTTCCAAGGCAGGTAGCCGTTGGAACGTGGTTCGAGGTGGTCAGCTCACAACATTGCAAAACGGTGTGAGAACTTTAAACCAGCAGAATAGGCCAAGTAGGTTGTGTCAGGCTTCTATTTTGTAATCCACTAGATCCGTTTACAATCGAATGGAGACGTTACATGACATGACTAGGTGCCGCGGTCAGTGGCGTAGTTTTATTCGCGCCCCTAATCGTTCTCATAATCTCCATTTATAACTTTATTTTTTGCTTGTTTGCCCTTTACGCCTCTATTCGTTTTGCTTTCGGCTAAACCATGCTGTGAGGTAGCAAGCAAAAACAAAGCATATATGTACGAGGTTATTCGTTGAAAGAACTTAACTGAACTGAACGCAACGCAATCGTGAATCACGCACTGACAACCATACACATCCCGTGGTGGCCGCGCGGTCAACAACGCACTCACTGATTAACCCAGAACCCATAGAAAGTAGTCTTAACCGAGCTAAGATGGATTCGTCTTTACCGACTATGCATGCAGTATTGACGTTACAAAATAACTTCAATGACTAATTATCTTGATGAAATTCATTGAATGAACTGTTTTCTGGAGAAGTACAGGACCCATTGCTGTCCGCTGATTAGTGAGTCCTGGTAAGTTTAAGTATTTCTGGGAGCTCATTTTTGAATATTGATGATGATGCATCGGTGAGGCCAATTTTTTGTGGTATTTTTTATGCATGTCCTCGTCGTTACATCTATGTCAGAAAACCGAAAAGTCTACCAGAACAAAGATTGCCGCAACTGAAATCGGTTAAACGCCGTAATCCATTTGTGTCTGACCCTGTGACAACAGGTGTTCATCTCGTGATGAGCACTCTTTTGAATACTTGAACGACCAAGGTATCAGCAGGTTCGAAAGCTGTGGTAAGTTTGATACGTATGTCAAATAAGAAGGGTGGAAAAAAAGTAAGATATCAT
>STRG.54926.1
ACGCAAATAGCTGTGCTGTCAGACTGACCGGTCGATAATTCGTGCTTCTGGCGTCAACTAGACTCCTTTCGACTTCATTCCACATAAATAAGAAGAGCGACATCCGTTCGCTCTCAAGTACGACTGAATTGTTTCATTTTTCTGATATCCATTTCTACCTTCTAAGGTTGTTGTTTGATGTACCCGGAATCCTGTGTTTGTTTTTTTCCATGATCGGTTTCTATGTGGATAGTTATGACATAGCTTAGAACCGTTTTCGATTGATTCACGTCTGATCACTGTCCAATAAACCGTTCCGTCAACTGCCCTTCTAGTACATTCTCAAAAGTCGGGTCAGTTGAATTATATTCTTCGTAGGATCGCAGAATTTTACACTGGGTTTGATTTGTGTTACCATTTGAACTTGATAGTGTTACTACAGTCATCACAGTTTTAGTTAAGTAGTGAAATGTTTAAGACGAGTATCAGCCCTGGCTCATGCAAGGATTTCATAATAAACGCATAATTTTGTATGAAAATAACAGATTCATCTGATGTATCCTTGTCCAAGCGGACAAGAAGTGACGATCTGTCTAGTATTTTGGCAGCAGGTAGTTAAGCTGATGATCTAAGAGCCGAAGCAAAACAGTTTGACAGGGTAGTAGTCTTGGCCTTGGATCTGACATAGACCAGCCAGATGACCTTGATCTTTTCGCCACTACCCAAGGTGTAAATTTTTGTTCAGGAATAACAGATCTTGTCAGAATAATAATTTCAGCAGGTTCATCGTCTTAGTAAACCGTGCCTAGCATAAAAATCGATTTTCAAGCAAAAATACCCGGTAGATTATAAAGTTGAATCAACCAATCAGAAGGCTAGAATCTATTGTGCAAAATCGAGACCACTGAAATGAGATTTCGTGTGAAATTAAAATATTTTAACAGGCTGATCATGGTGACAGCATGGTTCCTGAACACGAGGTAAGCTTTCGACGGGAAGAAAGAACAGTGCACGGTACAAAACCAAAACACTCTGGATACGTACCTCTTTTGTTGTATCCTTATACAAAATAAGAAAAATGTTTATTGTTTCAGTACTTGGGAAAAGTGGCATATTTCTAATTTCATCTCTATGTTACAAGCGAAACTTTATAAATCAATGACTCTCTGATTTGATGCAGTTGTTTTTTGATGTTATTAATCTGAGGTCACCGGTCTAGCGCAGTGCGCGGTAAATTGAAGCGGTGGGTCTGCGCGCACCACTTGTTCACGTTCGGTTTTACGGATAACAATTCGTACTTTTCCCCAACCTGTGATGTTGGGGTTTACACCTCTAATAACGTTGACAACCCTTTCC
>STRG.11409.1
TGCGGTGCAGTATTTGATACCATTAGTACAATCAACTGCGCAACATATGATCGTCACACTTTCTCATTTGTTCCGTTAACTTTGCAACACCAATCTTTGCACACAAAAATTACACAGTGTCCAATATCTCTTGATGTCATTATATTCCAATACTTTTGTTCTGGCTGGCTTACAGTGGCATGGCTAAAGATTGTGCGTCAAGGCGAAAGAATGATGGGTCATGGCTAAAGAATTGTGGGTCGAAACTAGAGAATTGAGGGTTTTGGAAGAAGCTTGATGGTGAAAGGTGTGGTGCAGTGGGTCTTTGTGATTGTGGCGTATACACCGGTTCGTCTGCCATCATGCACACGCGTGTAATTAAAAAAGGTGATGAAAGGTACGGAGGCGCCTGCCAGCACACGCGCACACAATTAAATCAACGTACACCACGAACGAGAGAGAGAGAGGCATAAACCAGTGTGAACGCGTCGTTTGTTACCTGTTCTCGTAAGCTTGGTATGAAAATTGATGAACCGGATAAGAATAGCTCGGAGAACTGACCGCCCAGGGGCCAGCTGAGTCGCATTTCATTCGATGATTAGTCCCAGTCAGGATGTATTTGACAAGCTGTCGCTGTCGCTCGCATTCATTCTGTCCAATCGAACACGAGACCACACACACAGAAATTTCGGAGTGAGCGAAAACCGGACAGCGGAATGGAGAAAAATTGCGTTTATCGAACGAACACCGCGATAACGTTCCGTTTTGTGACGGTTGTGTTGTGGGATTTTTTTCACAAATATGGTAGGTCCCCTACTCGGGTGACCGTGACTGTGGTTGTCTGTTTCACGTGATGCTTTCCCTTGATTCTCATTCTAGTCAAGGAATTTGATCAAAATCACTTCAGTGTGGATAAACGGCAATCTAGTACACGAATAATCAATCTCTACAATCCATTGTGAAATTTTGGTTCCGGCTTCTGATTGGGCTAGAGTATTGTTGAAAGACAGGTATTCCAAGGACCCAGCAGATGACCTGTTGTTGAGTGACACAGTGCTCCACTGAATCTGATAGCAGGTCCATCACAAAAGGACTGTATACCTTTTGCATGATAGTGGTGGCTTTAATGAGACCACAAATCAGTCCGTTTCCCTCCGTAGCCGACGTCCGCTCATTCTCATCAGGCCGCACGTGACACATCAACTTCTCCATTGTTTTTGCATGAATCACCCAATCCAGTGTTTCTGTCGATTTGTACGCGCATCATCTTTGTCTTGTAAAACCATTCAGAAAAGAAATCTCAGTAGACTGTTCTGATTTATCCACTCTTGTTTTCTTCCTGACTGGGATAATCAGACCATGGCTGTTGTTTGTAACAGTGGTCGAGTGCTTCAGAATGTTTGATTACTATCTCGGAGGTCAGGCTTTCGAATCGCGCCACCCTCAGTCACCTTGGTGGTAGACAGTAATCCCCACTGTCATCCGACCGGTTAACAACACTTGACCTAAGGGACTTTACGTGGTTCTCC
>STRG.56459.1
ATTGACACATGCGGCGATCTCAGAATCATATGGCTTGCAAGCCCATGAGGCCATGGTGGCGCGTTCACGGCAAATTGCTACCCGACCCTTGGGATATTATCGGAGTCTGGTGGGTACACGGAGACAACAGAATAACATATCGAACTAGGATTAATCAACAAGAAAATCAATTTTGAATATTTTCAAACTGGCCAACTTGTGTATGCGACGATGAGAGATCAGGCTCCCCGTACATGGTTAGCGCAATCGACTATGCTGCCATGAAACATTTGTTCGTAGAATGATGTATACATGTTGAATAGATGGTTTTAAAGGAAATGCAGGTTTTGTAGTGATGATTACTACCCGTCATCCTTTGCCTAAGAATCTCAGGTAGGTGCATTAGAAAAACATGACGTGCACAAGAGATGTGTAGACAGTTCGAATTAGGCTTACATTTTTGCAATACACCACAGTGTCGGCGCTCGTAGGACGTCCCTAGATCTCGAATAAACATGCCTCACCGGGAGCAAAATAACTCAAATAAATAATTCCATGATCTGTCATTCGCAATCACAATGGTGAACATTTGGATAACCTCTCAATACTGATGCCGATTCAGTAGCTGAGCTCTGTAGGTTGATTGTAACGTTTTGTATTTGCTTCATTTGGGCCTTTATTGGGGGAAAAAATCGAAACAGTCGATCGTTTACCGGGGTATTGTTTGTTCCCATTTAAAGACAGTGTCTGAAATGTGACACAGCTCGTGGATTTGATTCGAAGTAGATCGCTGAGATTCGGTTTGAGTAGCTCGGTTGTATTCTACATGACCGATCATCATTGACCAAGGGTTCCAGTTCCAGTGGGGGCTTGATGGCTGTGCACTGCTGATGATTTCCACCAACCTAGATGAATCAGAGCTGCACTGTGCGTGCGTGTGTGCATGGGTTGCAAATGTGAATTGAGTGCTCAAACTGCATGATGAAACATTTCATAAACAGATTTCATTTTTCTTTAATTTCCATGTTGTATTAAACAGCC
>STRG.10766.2
GGAAGGGTTTGATTTCCGGATGTATACAGATGAAAGTTTCCGTGCTTCCTTCCTCCGGAATTGGACAATCGAAGAGTCAGTGATCGAGAATAGTACAGAACGATTTGCGTACTGAACCAGTACAAACATAACCAATGATACCTTTATTTGGCTACACTATAACAAGTCCAGTGAATTATCCAACGTAACCTATGGTCAAAAATAGTCTCACAACGGTTCATCGATTTGACCTGACCTGATTATCTAGGGTGCAAATCCATGACCATAATTTAGATCTTTTAGTTTGTATTGAAGCTTCCAGCCAGAACAATCACGATGAGTAGCTATATTTCTCCAGCAGTATTATTCACCATATTTCGCAAGTACCACTGACTTTTCTTTCACCAACGACTTCCTATTGTTGATCCCAGGCACTACATCAGATATAAACTCTTCCACTTCACTTGTGTGATCGGGTAAATTGAATGAAATAGTTTTGCTTCACGCACCACTTTTCCCCATTCTTCCTATCTAGACAAATCGAATTGGGTGTTTCGAGATTTGCAAAACTGTCTCCGCCAACCTCAACAACGACAACAACAACAACAACAACAACAACAACAACAACAACAAACACAACACCTGAAATTCCACACATTTTGGTTGTGTTCTCAAAAGCAAACCGTGTATATAAACTCCGGTAAGATAAGAAAGGGGACAAGTATTTGAAGAATCGCTGCATTGAGTATTGGCAAGTTCGTGATGAAACCGCAAAACAGAACAATTAGGTTCGAATGAAAAACCCCTCGGTCGATGAAGATGTGACGGAAAGAGAAACAAAGAAAACGACAGGAAATAGAAAGGCCACCCTGTGGGACAGTTTCGTTCGTATTCAGAGAGAATAAGGTTCACGTGACAAAATACGTGAACAATGACGAACACGAAAGTGCTAGCTTACAAGAAAAACAACTAACCAAAGCAGAAACAGAGGGAGACGCAAAACATTATAAAAGAAGACTCCGGAAAACGGGGAATCATTCAGAGTAAGAAAACAATGAATAGTACTGTGTTTTTGCTTGGAATATTATATTATATTATTATTATATATATTATATTATATTATATTATATATTATATTATATTATATTTAAGGAAATGGGGATTCTCAACAAAGGAGCGGAGATTTTCATGAGGACTGTCAAAACATTCAGTTGTATGTTGGACGTAATTATTTGGGCTTTCCGAAAAACTATCTATACAATAAAAAGTTTTTCTGAAAAAGCTTATTCTCGTTTGTTAAAGAGGAGGTCGTTTGTTCAGTGTCTTTCATCAGTTATTCACCGTCAGGACTTTCTCTAAAGTCTAGGTTTCTCTTGTGTTTTTGGCACCTGTACAGCCTAATAGTTCTGCCCAATTATTATCTTTTCATTGTAAATAATGTCTTATTGTTTTGTCAAATTAATTTTCATACTGGACGAAGAATCTACAAGCGGTTATCGCGGATTGTTCTCGTTGTGTGGGTTATGAACGTTTTTCGCCCGCGTCAGTTAAAACCAAGCACATATCATCCCGTACGGGTTTCATAAGCGCACCAGCATCTACCTGGCAGCCCGTCCTGAAATTATCAGAGCAGTGTTTGAAAGGCATCAAATCAACTGAATGAAGGTCGAAAAATACTACTGCGGAGAATCAACGGAGTTTGTGATTGGTTTGACGACCATTTTTTGCTCATTGGCGATAAGCTATTAACTATCCCGTTCTATTTCCATTTCAATTGTTAAAAAACCCTATTTTTGTCTTTTTTTCGTTATCGATCTCCCCGCATGTTGCTCCATATTTTAAAATTTGCTAACGGCGACGCAAAAGATTAT
>STRG.2203.1
TGACGATAAATAAGTTGTACTGAAACAAGTAAACATGAATGGTGTGTGTAAAACTTTGAAATAATCAAAGTGCCACACTAGATAGACTGTTTTGAGATCAGCTACTGCTTGCTACATTGGCAAATGTGAATGCCGGCCGAAGATGCTCGTGTAAAAAAAGTCGCGAAGGAGAACAGTCCGTGATTAAACAAGCAGCAAATGGCCCATTCACGCGTGATCAACCTCCGATCCGTGCAAGGTGGTCTCCGTCAATTTACCATATTGATACTGGAGAAATCTTGTGCAAGTGTTGCCTCAGATGTCATCAGGCAGAAAGAATAAACGAAACTCACTCGACAACGACCTCTAGTATTGGTGATGGTAACCAGTACAGTTGACCTCGGTGCTTCATCGAGTTCATTTCACTTTCTGATTAAAAAAACCCAGGGCCTTTTTATAAAGTATCTTGAAATTCATTACCATGGATGAAATTTATTTTGTTTTTAATGGTCGGTGTCTCTACAATGAAATAGACGATAGCTTTTGTGTGTCATGAAATGCACGACTCTGTGAAGCGCCTGACTTTGGGTTATGTGCGTGACGTGACTCGAAACGATTCGATGGTAAGCCGGCCTTGAGGAAAATTACCCACATTAACCGAAACGTCGGCAGACTATCATTAAGTGCGACAATCCTGTTTTACAGGATATTAAGTGCACACGTATATCGTTTTTCTTTCCTGCTGAATTTCGTGAACATGCACAGAACTATCTAAAATTTATATTCTAAGGAATTTCTCAAACTCACTTGTTCACATTTCTGCCTTTTACAAATAAGCAACGTTCTAAAAACTTTTCTGTTCTAACTTTTGCATGTTGTTGTCAC
>STRG.47679.1
TATATATATATATATATATATATATATATATATATAACCTACTTGAAGTGCCTATTTTGAAGTACTGAGACAGTCCGAGAATCATCCATATTACCTTACTAAACGTTTGTTATTCAATTTGGACCATTAAATTTGTCTGTCCTACTTCATCACTATTAGGATAACACACAAACAAAATTGTTTTGTCATACTGTTTAATTAACCCCAGAATGTTATTGCAGTTACCTATCAATTAGCATGAAACCCAGCTTTGTCAGCCCGTCCAGTCGTTCCTCTAGCCGCGGAACTTTCAGACTGTTATCATACCTCGTAAAACAAAATTTATTGTCTCAACTGCAAGTTCCACGTTTATCTTGTCATGTTCATTTTATGTGGACAACGTAGGTTGAAACCCGATACCTATATTCGAAAACCCCACACCTTGCTGAACGCAATTCGGACAGGCTCGTGGTGACATTGATCGTTCGACGATGCGCATTTTCCGTACATCATTTTGAATGTACATTCGCTGCGATCTGCTGTGGCGCTTGGTTTTGACCATGCTACGTTTTTATGTTGCATCTACCTTTTGAACTCCAAAAGTACGGAGTCTCCGTGAACTTCAGTTTGTTCACGCTTTCCGTTTCCCTTGACTGCCGATTTCTGCCTTGCCACCCATATGTTTTTTCATATCTATTTTCCTAACTTGAGACTTTTGTGTTGGACCAGCCAATATTATTTCTTTGCGCCCATTGTTGCGTATTGTCTATTTTACTGTAATTTTGTCAGAGCTCTTTCGACCAAAATGCGACCGTGTCGCTAGCAAAAGTCTGTCATAAAAACGTAAATATCGTCTCGAAGCCTTGTAGAAGACATCCTCGGGGGTCGCTAGCCGTTCTTCTG
>STRG.19068.2
CTTTGTTTGTATCGACTGGGCGACCTTGGAACTTCGGAAGTTCCGGCTGGGTCAGGTTTCGCTCTCAGCTGCTGAGTTCCGGGTTGGCTTTCGATTGTTGTTACTAAGCTGGACTCATGGCTTGGGACCTGGACGTACGGCTGTTTGTGTTGCAGCAGCGTGTGACTCTGGGATCGCAAAGGGCTACAACGTAGACGAGGACAGCGCATCATACGTGCCCTGTGCTCCGAGAGGTAGCGAGATCTCCGAAAGCCTTGCACGGGATCTGCTAGCGAGAAGTCAAGTTGGCCCGACGTCATCGGAACGGAAGCTACGTCATCGTGTGCGAAGCCAAATCGCATGACGTAGAACAAATGGTAGTCGTGTGTGGATAATTAGTGTCAATCAGTGAATTCACAGTTCCGGTGTAATGCGGTGCAGTGCAGCTGAGTTGAGTACAGTCGGATGAGATGAATAAATGGCGTGATGTAATAATACTCTTACTTGGAGGAGGACGAGGAGCAGAAACAGAGAAGCAAAGCAATGGGTGCAAATGTAGCTGGATTGTTTTGTAACAGAGCTTTTTCCCACTGGATTTGCATCATATGTTCGGTGAACTTGAGTCTGTGTGGGAATACAGACGAGATGTACGAGAGGACTGTCAGTTGGTGCTGCTAAGTGACACGGTGGATTTTGTTCGATTTTGACCATGTTTTGATCTATATGGTTACCTGGATTTTGAAATGGTTCGGTCTGGTCCGAATGTGAATGTTGTCGTTTGGTCATGCTCGGACTGGTTTTTCGTGATGGGTTTGCCAATGTGGCACGAATTTGGACGTGGCGTTTGTGAAGAGCGAAATGGGACCATTTGAGGCATCATGTTACGAACGGCTTATGAATTGTACACATTTTCTGTATCCGTGTTTACATCTGTCTGTCGCGTGTCTACTCGGTCGTTTGTTCGTTTTGCGTCTTTCTCGGTTAGTCTAATCGGCGACTGGCTCGTGGAGTATGATTTTTGTATAGTGTTTGCGAGGCCCCACATTCACTCATCGGTCGACTAGTTGGTAAATACATGAAC
>STRG.74938.1
ATACAAATGTCTGCCGGCGTGACTGCCTCTAGTTATGCGGTCTCCAGAGGCGAAGGAAATTTTGCCTACCTGTTTTCCTTGCCGATCGGTTTCAACAGCATTATGACCCCTACGCAATTCTAGTGAGCATTCGGAATGGGCCTGCCACCGAAACTGCCCCCAACCATACCGAGATATGCTTCAGTGCGTCGCATTGATTTCAGGTATGTTAACCGACCACTGAGTAATTGTGGCAGAAGATTATAGAAAAAAACTATAAAAAACCGCTCATGGATAAATGTGTGTTTATTTGTTTCCTCATTTTCCAATCAATGGCTTCTCGATCTTGCTCTCGTGCACATGTGCCATCCCATGTTGTCCAACTTCTTTCAATGGTGCATCTCAACGAAAAAACATGTATACATGATCCGGGACCATTCGGGCCTAAGCATCGTACTTGAGAAATACTTCAATACTTCAAGGGCAAGAATCTGGGCATTCAGTCATCCCGCCGCCAAGTCTTGAAACCGAATTGAATTACATCCTTCACACCGCAGGACTTCCGCGCTATATTTATGGACACGGCGCACCTGAGCCGATGGCTTGCAATTGCGTTTTCAATGGTCCAAGTATCGTGGTGTGTGTTTTACTGCTTACCCCGATGGCGGTGCTTCCGGTAGGTGGCGGAAGTTCCTGACGCGGGTGATGCCCCGGTCGCGATTCTCCGAACAGAGTGGGAAGTAACTATGGATATCACCATAATACTTGAGTCTCATTCTTTGGAACGAACGTTTGAGCAATGCGTAGCCATATTCGCAACGGATCCTGAAA
>STRG.640.1
CGTTAACAGAATGCTAATATACAGAAACACGTGCAACAGAAATAGAAAAAGGGTGATTCACAATGTTCAGTGAGTTCACATCAAATAGGCCACATTAAATTGCTCCTCAAGTTAGCTTCGGCGAAGGTTTTGGACAGGCTGTTGTATGTCGTTCGGATGGACCTTAATATTTCCACAGTTGGCTGACGAGTCGCGGTAGGTGAACTAAAAATAGCGCTTGGGATTGTATGAGTTCGGTCTTTATTGCCACAGGTCACAGAACGCTCACTAGCAACACAGAGAGAACAATCAGCGACAAACTCTTGCAGGTCAGTTGAAAAATGTATCTATTAATTTGC
>STRG.20669.1
CTGATATGCAGCTTCATGACTAGAGGTTGTATCAACTCTGAAGGACTAGGGGTCGTGGGCAAAAGGTTGTGGGTTTCGGCTAAAGCCCGACGGTAAGAGTTGTAGTCTCTCGCTTGATATACGGGGTCTACCATGGATAACTTAAAAAAGCAGAACCAATGGATAAGATTACGGGTCATTCACCATAAGTTCACGTCCTCACAAAAATGAACTTGTCTATGAACCGCTGATAGCTTTGAACTAGGTGCATAGAATAAGTTTAATCTATTTGTACATTGTCTGTACGATCGAACATCAGTGACAAATCATTTTTGTCGACCTCAAAATCTCTGTTACTAAGTACTTTGATACTCACTCATCTACAATCCAGCTCCAGTAGATGAAATCCTTCAGTGGTTAAGTGAATACAGTGACTTCGTTTTCCAAGTTCATAATTGATTTGAATCCACTGCACTGTAGATTAATATATTTTTTCCTATCTATGGGCCGTGTACCATGGGTTGGTGGCTGATGGCAACTATCACGTAGCAATCATGTTTTCTTTTGGATGATAACAAGAATAATATCATGTTCATAGATGTGCCAATCTTAATGGATTTCATTACTGATCCAGCAGTCGGATGCATTAGTGCGACAGCTAAACTCATTTCCTTATTCGTATCAGTGCAATCAGCGTAATTGCACCATACCCTTGATGCATATTAATGTATCACCACGCTTTCTCAACATAGGAATGAGTACATCAACAAAAGCCCCTGTTCAATGATGCCGAGTCTGTACGTGGGGCGTGTGTGTGTGTGTGTGTGTGTGTGTGTGTGTATCTATGCTTATCCGAGCGCGGGTGCATGTTGTAGACGAATATTGCTTCGTCAGATGGCTGAATAGCTAATTGCCCATCAGCCAACCGAGCCTGAATCAAACCATCTAAGAGTACGCGTCTATTCAACTTCCTGGAGTGCAAAATTGGCGTCGGATAGTTTTGTTATCTACTGACTATAGTACGTTGGGCAACTGAATATGGAGCCAGTAATCGCATGTAGACCAACAGCAAAATGCGTGGAACTATTCCATGAAAGAGTTCGGATAAAAAACCGCATCTTCATTAACAGGCATCATGGTCAACGAAACTTGAGGAAGTCGGAGCATAAACAAGTAACTGTGCACATTTTAAAATTCTAATTTTTCAGCATGGAATTCGTCATTTTAGGGCTAAGATTATGGCATATGAACTAGGAATTACAAGAACACGGAAGTGTAGATTTGCGGATCAGTTAATTCTAGCCGCTCTGTTACTGGACGAGCACAAAGGAATTTTTTTCCCAAATGTTATTTTTATTCTTATTCATATTAGTATTCTTATTAGTGTATTTTGAACCATGAAGATAAAATATTGTGGAGCACTTTCAAACTCCAAGTGGTTGGTCCAGTTCAGCTGAGGGGTTACAAGACATGTTCCCCCCCCCCCTCCGGGAGGGGGACACTTGGACACGTGCTAGAACAAATTGGTGACTTTCTACGTGGCAAGTTAGCCGGGCGGTTCACCTGATAGGACGCGGGAAATAACAGTGCAATTTTACCAAGTCAGTAGATCTTCACTTCTAAATGAACTTTCGGGAATCAGAGTGATAGGAGCGAGAAAACTTGTTCTTGGTATGAGTTTTCCAC
>STRG.70321.1
TTTCATTCAATTCCTTTATGCTACGAAATAAACTTAAGTAGTTCAAGAACGGGGTTCCGACAAATTAGGGAATTTCAAAACATTGGATACCCTTCATTCAATTCATAAGAATGGAAAGAAAACATAAGTCTCACAATGCAACCATTTCGTTTACTCGTAACGATTGAGAACGTAAAACATGTCAACATATATACGCGGTAAAGACAGGGGAGAATATGACAATAAAGTAGGCTGCATTGAGAGCACTACGAGTAAGTACAGTGGGAAACATTGGGAGACTGAGGTCTGTTCGATTGATGCCAAGGTAAGCGACACAGTTTGAGTCAATCATTTTTGTGCACAGAACACTAACTGATGCATCATGATGAGAATCACTTCACTGAACATGAATAGTCTTCGTAGTGTGTTGGGAAATGGCCAATATCAGTGTGAGAGATATTTCATCTACAAACACAGTCCATATGTTGAAACACTTTTGATATCTCGAGCAATGAACAGCGTGTTGCTCGACACTCACTATCTTGAGATTCACACTCTTGACGGATAATCACACACCAAACCCGAACAATCTCAATCAATTTGTAAAATTGAGTTGACTAAAGGAAATTCGGACGAGCAATTGTATTTGTCGTTCTTCTTCGTTTCGAGCTAATTGAGACGAACATCACAATGACTCCAATTAGATCAGTTAGTTTCGATTGAGTTATGAAGATTTCGTTGTCTAGTGCATCATTTCCTAAATAAGTACCCATAACTGTTCCCTAAATATCAGCTGAAAAATTGCACACAGTAATTTCAGAGAACAATCCTAATCAAATTCGTGTGATCATTCATTCATCGAATCACACATCACGTGTCAGCATCACGATCACGTGGTTCGTTTCCTGTGATTGGAAAACCAATTCAGTTCCAACCCACACCCATGAATACTATTTTGGACTTCAAATTAAGGATCATAGAAGAAATGGTAAATGATAATGTGCTACTTCAACGTGTTAACGATTTATCTACTTTAGTATTGCGTACCTCGACGAAAAGTGTTCCTAGAATAGGGTCACCTGCACAATGTAGATCAAGTGTTATTTGATCCTTTTATAACAAGGTATGAAACATAGTGATCTGATTTAACCAATCACATCTGAACACCACGCTGGGGACTCAGTAACAACTCCATTGGTGTTCGTGCATTCCCTTTCCGCATGCTATGAAAAGCGTTCGTTTTTGGTCGTTCTTGAACATGGTTTCCGCACTTGTTCGTGGTGACTTTTCCCTCGGGATTGACCAATCGAGTGATCACTGACCGGGGATAATCCAGAGATCTGAGCACCCGTACAACAATCTGCGCGTCGATACTATTCTGAAGTATCGTACAACGCGCCTGCCATTTTCATTGCTGACCATTTTCTGCGTTTGGGAATTTCTTTCTGTGGGTTCAAGTCAGTCATTTCTACCTGTTCTATCACTTCGTCATCGAACACCCTCGTTGCGCCATGTTCATTTTACGAATAACCTAATTGTCCATCGTCGAACCATTACGTTAGTTTGAAAGTGACGGAACGATCAAGAGTGAGCAGAAACCATTGGTCACCTAGTGTCACGCTCTCAGACAAGTATATCCATTCGCATGTCTATCAATGCACAATTTGATGCTTGCTTATACGCTATCTGAGCTACATCTCAACGAGTTTTTCTTTTCTAATGTTTTGCAGAACATGCACGTATAATCCCCACGGAAGAACCTTGTATCCAGCATACTGCATTATCACGCCCTGTTGCGTCATTCGATCCGATGCAAACGTGACATCAATTAATTTATCCTATTATGAGCATCACGCCCA
>STRG.69118.2
GTCAATACACATGCACAAGGCAAGATCAGAGTATACAGCAGTACATGTCAATGTGGGGTATTCACAGATTCTAAATTTATAAATCACACAGCAACCGAAATACACCGGTAAAGTCATGTAGTGTTTGAGTGAACAAAAGTGGTTATGGTTGAGGCGGGAATTCCGAATCGGTTTCGAAATCGCTGGAGGGTGGTTTTGATAGCTGAATAGTCGTGGGATTGCTGATATAAGCAACAAATGGACGGTCACCAACGAGTAACCGGGCGAAAGAGAGATGCCAAAGAACATTGTTAGAAGTGAAGCAAGCGTGGGGCTTTCAAAGTGCAGTCAGAGATACCAGCGGAATATTGGACACTGATCCAGCACTGGGTAACTAATTGTGGAGGACACATGTGAAATAAAGGCAAGTGATTAAAGTGTCATATGGAAATTCAAATGAAGGCGAAAAGCTTCGCAGGGACTTCAGTGAACTTTTGAAGAGCATGAATGGTGTATGGACATATAACGGACTTTTAAACAAAAGAAAAGCCGTCAATGAAACGGATTAGTGGAGACAAAACGTCAATGGTTCGGCTAGGCAGAAGTTGAAAGATTGTAATTTTTTTGTATGTGATAGAAAATTGTTAACCAAATCATGGTTGGCTGCAGATGGCTGGTATTCTGTTTCATAAAGACCTTGGTTGCAGGTGGCAGCAGGTAGAATGTTGAGAGAAGCAGGTAAAAAAGGGCTGGTTTGACGAAGTTGACAGCTGCGAAGGCTGGGTTCCGGTCATTGGTTTCGTACTGCAACACGGGAAGAATTGAACTGTTGGGTTGGATTATTTGGGAATAGACGTTCAGCGGATGTGTTGATGGTTGGAGTCAGGAATCACCTCTGCGATCCGGTGAGACTTTCATGAGGTTTTGTTAATCCGTGTACGGTGCCCCATGTAACGTCAGCGGGCGAGAGTATAGGTTTAAACCATTGATCAAATCGTCCAGTCCTTACGGTAATCCGGAATAAACGTCGATTCGGCCGATGGCTACCCAAGTAACCAATGCAATCTGGAAGAGATCAGGAGTGCGGCAGTCTGGAGAGTGTTCCAGCTGTGGGTTATGATTATCGTTTTTATGGAAGCAGGAAAATGAACGTTTTGTTATCCGAACAATTAGTTATCGTTTGGCTAGTGGACCGGTCTATTAGGGATCCCTAGACGGAGACTGGTAGCTTTCTAGGGTAGTTGGGTGAAAGTAGAGATTTAGGGCGATATCAGGCAGGCGGTGGATGAGGAGAGGGTGTCCGTTTGGGAACCAGGAATAAAACAATAGTAGATGGTATGGTCTGGAAGAAGAATGAGAAAATAGGAAGATAACAGTCTGGTCAGTTCACCAGCTGTGGTCGAGGACGGCAAACAGTAAAAAAAGGAGAAAAACACTGAGTGTAAAAATGAGGATTTTTCATGTGGGGCAAACGTGCTGGTATTCGGCAGGGGCATACGGATTCCGGTTGGAATGGGGTCTCAACTTACCATGAGCATATGCGCACAGAAGTGAAGCCTAGTTACTAAGGAATGGTAATCCGTGTGGCAAGGATTCAGTGTGCGAGAAAGGCGCAAAAAAGCGGGATGGGACGGCTGAGTTCTAGCCTGAGCCAGGAATTAAGTGAGAGCGAGCACCCATCGCTAAAGGACGGAGCGGTTTTATTTATATATATGCAAATTGTGTTGTAATCAATCTAGTTAGGAAGGGGGACAAGTGAGTGGAGCATACCAAAGGTATATATATATATATTGATTTATAGGTGGGTGCGATCATCGGACGGGTCATGCGAAAGTGGTCGGACGCAAAAGACTATGGCAAGGAAAGTGAGATAGAGTGACGCAGCTGAGGATCAACGGTTAACGGAAAGAGGAACAAAAGTTAAGCACGGGCTCATCGGTGAGGCGGATCCCAAAGGCACATTGAGGCCATGAAACGTGAGACTAAAAGGGAAACGCCTAAGTGTGGCTAAAACTTTCAATGAAAAAGTTAGTATTTCGCCTAGAGTGGTCATTGAGCAGGAGTAAAGACCAAGTTCTGCATGAAATTACAGAAGAACCTTAGCTGGGGGATAGGGTGGGAGCAGAAATGGTAACGTCATAACTGGGTGTTGAGTTCAGTTAGTGAGTCACGCTAAGTGGGATGAATCAGACTGGATTTT
>STRG.13539.5
TGTCAACCCAGTCAAAATGAAGAGTTTCCAAATGACAATAATCGGAAATTACGACAAAGCACTTCTTAGTTGCAGAAATGAACCAACCGGCGGACAGCACATATTCAGTGCTCTCCTCACTGCATAGCAATTTGACGACACACGGGGGCGTAGCGTGCAATGAGGTCACCTTTTACCATGGTGTGAATTACGGAACATAAATACTGCGATCGCATTTCCAGTTCTTTTGCAAGCACACCACAATCCTACTATAGAAACACGTTTGCTGGTATGCAAGTTCTCCCGATACAGTGTTGTGCACGATAAATCCAACCGAGCAGTCAGTCTTTCTTTATCAATTCAAACATATTGTCCACTAATTTACTCGACCCACATCCCACCTCGAAAAAAACAACCCAAATGAGCACAATCATTGGTTGCTTTTGTCTATTTCGGAGAAAACCTATTGATTAGCCAAACGAAAAGTGAAGACCTTGTTTTCTTGGCCAGACCTATTCTGATAGGTATTCTGTTCTATCGTTTATCTGTTTGGAATATTGGCTGGATGGAAATCACGATACACTGTCAAAAGCGTAACATATTTGCGATTATTTTTACGACGGAATATCAATACCGTAGAAATTTGGATCCGGTTGGTTTTCGATAATTCGACTTTGGTTGTGCCCCCACGATACCCGGGGGTTTCTCGTCACCATCCAGAACGGGCAGAAGTCGTAATTTGATCGGACTGACTTTATATTGTATAGGCGATTTCGGAAAAAAGAAATTGCGCGCGAGTACTACTCTGGAGTGGAAGATCTACTCAAACCGCAAGATAAAGGAAAACCAATGGATGGAAATTTAACAGTTGATTCTATTATGAACCGAATTTCCCCTGTTGAATCACATCTCAACAATTCTCTGGTTCCGTCAGATCCTGAATTTTTCGTCGTATGAATAATATCATTCATTCCTACGAAATGCACATTATTTTGAGCTTCCTCGAAAGTGACTATCAAGTTTTGGCTTGAGATATTAATCGCAGCACCGGAAAAATGGTGGGAACTCCTCCGCAGTCTTTCTGCTGAAAGTTCATCATACGCATACTTAGGACTCTAAGATAGAAAAAGCTTCCGTATGTAGCCGTTCAGGTAACCCCGTTATGTGTCCTGTATTTGTTTTCCCTGTCATAATCATCGAATCAAAAATGATCATTGAAACCAAGAAGGTAACATAGTGTAAAAACTTTGTTCTGTTGGCGGCTTCACTGTGATGTGCTGTGTTGAACTGCTCGTATAACAAAAGGCGTGTTGTATAAACTTCAAAGACTCGTCAATCGTATCTCACTGGTTACTGCCCTTTCAAAAGCAGTCAGTTTGAGCGCAGTGTTCTGTTCGTATTGAATGAAACTTCCAGGATCCTTTCTGTCACCTTTACCATGCAAATCGACGGCAGTATTATGCTGTTCCCTATCAACAACCTGTATGAAACACAATGACACATTCATTTGTTATGCCTAAATCCAGCCTAAATTTCTGACCACTACGCAGTCACTTTGCAGTAAAAGACCGTAAACATTTCCAACAGCTCTGATGACAGAGTTTTCCGGTACGTTATTCTGTCTCCCTTTTTACAAAATGTAACAGTAGCA
>STRG.46833.1
AAAGCTACCGCCATACTCCTACCGCGCTGTTCGTGATATATCAACCAATATGGACTGGGCCATTGGTAATAAACAGCCCCGTTGTTCAATTTCGAAGAGCTTCTATGGAAAATCCGAGTAAAATAGCAAATTACGTAACATTCGCTCAACAGTATATCATCCATTATCACAGTATTTACCGAAAACCTATATATTCACACTTGTCTGGTGAATTTGTGGATATTTAGTGGATCTGATTCCCTTGCAACAACCAGTAACAGTTCATCGATGGTGCTGGTTCAAAGATTCCTGCGTCACAGCAACGGCCTAACCTGAATATCAAAACGACCATCGAAACTGCAAATCAGGAGAATTATCTCGACAACTCCATTAGGGGACCAGGGTTGAATTGTAGAAGCCTACAATTTTGAACCTTCTTTCCGTATCTTGCTCATTGTTTTAACGCCAATAGGAGAACCAATTATCGGATGAATAACAGAAAACCATCTCAAGTACACATTTCAGAGGAAGAAGACTCAGCAAATCGAATCAATGGGATAATCTTATATCCAGGTAATAATTAGAAAACAGTGTCGGGAATACACCCAGACCATCTCACTCCCTGTTCGGCATAAGGTAGTGACAATTTTCAATCTGGCTAGTGTCACGTGATACGAAGGCTGCACGTCAAGCCCAACAAAAATATCCCGTCGAAAGTCGACATGATAATTTTTCGAGAGATTTTTTGAGCCTTCTACGGCTCATTGTATACCAAACATTCATACGATAAACAAACCCATCATGAAAATGACAGGCCTTGTGATTTGAATCGCCTGATGAAACTAATACGTGTCCTCACTTGTTGGGCTTGAAGTGCGGCCTTCGAATCACGTGACACAAGCCAGATTGAAAATTGTCACCACCTTATGTCGAACTATATGTGAGATGGTCTTTAGGACTTATGTGGTTTGCCCAAATGCCTGTTAGCATAATTGAATTGATTGCGAATATTGTGGCCTGTCTTTGATCCGTTGGTTGGCCGTACGATCAGCTACCACTACTTAACGGGAATACGTTCACGCCTCATCGAACCGCTACTTCGTCACTTGCGCATCCGATGACACAAATACTGACCTGGATTATGGACAGGTGCTGACAGGCTGATTGCTGACGGGATACGGTTGACTATCGACCATGAATCAACACATACCCTCGCAAATAGAATTAGAAATAGGAGTCGACGAGCCACTTTTGTCTCATTCCCCATTAAATGAGTGAGTGACATTTTGTAAGTATTTGGTGGATCTCATTCCCTTGTAACAACCAGTAACAGTTCATCGATGGTGCTGGTTCAGTGATTCCTGCGTCTCAGCAACGGCCTAACCTGAATATCAAAACGACCATCGAGACTGCAAATCAGGAGAAAAACTATGAATAATGGGATCACTTTGGCTGTTAATTTGTGCAACTACAAGTGTCCCTTCTCATGTCAGATTGTCATATCTTCCTGCATATGGTCACTGATTGGATGAATGTCATGGTTGTGTGATCCACCGTGGAAACCCGATACGCTCTAGACTGCCAAGTGCACTATTTCAGCTTTTAATACCTTCTCTCCATGCTACAGACTGATCACTTAATGGCGTTTAATAGTCTCTGACAAGTGACCAACTAACAATTTGCCAAACCAACCACCAACCTGACTACGGGTTAACCCTCTATAGTGTTTGATCTCGTGACTGGAATAATTTCATTCGAAAGACTTTATCGAGCTGTCAGATGGAGACGGATGGAAGTCACTTCGGTTTTTTCTGGTGGAATACATAGTAACTGCAATTATTATGTGCATGATCATTTGCTTGTATAGTGTAACTTCGGACATAGTTCGTGTGACTTCATATTGGAGCAGTTCTCCGATCGTTTTGGGAATAAGACCGCATGAAGAGCGAGTTCTGGAGAGAAAAATGCCATTCTGTAAGATCCTCATAGGGAGAGAGTGGGCTGTGTCATTAATGATTTGTACAAGCATTCATGGGTCGCTCACGTGCCTTGTTAGTTATTTCACCAAATAGGATAAAAGCGACCACGGAAGAAAGAATATTTCCAGAAATTTCACTTTAAAGTCGTCCTCAGCAATTCTCGAGTGATCATAGAGTGAAAATAGTTGAGGACTGGCAAAATGCCTGAAGAAAAAAGGAAGATCTATTTGTCGACTTAACTTACAATCGTCTGAAACTTGGAATTTGAAGACAAAGACGTCGCAGTTCGCGCACGCAATAAGCAGCATCAGACGACCAGTGAACGTCAGTGCCTAACTTCAGTCCGATGCAATCAATATTTTGATCTGTGGGTAATTGAAATCAGTTAACACTAGAAGGATCACTGGGGAAAGCTGCGCGACACACGGTGAACAATTGGAACGGTAAAGGGATTGAACACTGTTGTACTCCGTCCCACTAACTCCAGTGAGAACTCAGATCTGACCCAGAATCATGTAGTTTTACTAGTGAAAAACGAAGAATAAATTAGGTTGCTGTCATATGTACCCACTCGTTGCACACAGCGCATTGGTCCGACTGGTGTGGGCGACCACGCCTTGAGGCTTAAATGCCGCTGGCAGGATTCGTCTCGTCTATCAATTCAAGCCATCGATCGGATGTTTTGCCGTTTGTCGTTTCGTGGGCTCGATGAGGCCACGACTGGCGCACTGTCTGCCAGTGAGACTAAAACGTCTATCGAACGATGTATGAGACCATACCCTCACACACTTCGTTCAGAGAAAAAAGTGCTTTGATAATTAGAAGATAGATGAATAAAGTTATCTTCACCCCAGACAATGTGAATTATCACTGTACCCAAACTGTCCTGCTGAAGGTGGTCCGTAAGCCATATCAATAAATTAGGTGGAAAATCGAACGAGTGAAGCTTCTGAATATTCCTCGACCATAGACCATTCAGATAAAATGTTACTATCACAGTCCAGTTTTTCGAGGAAATATAAAACGAAATGACATAATCACTAAATTACTCTCATTCCACATAATCGATCCTCACACTGTTACATGTTTCTTCGGTAAATCATGCAATACCACACGACACAAACTGTAGAATTTGTGACACAATTTGCGGGGGAGAACTCCAATTCTCGCTACATCACCAGACAAAATGTCACTCACTCATTTAATGGGGAATGAGACAAAAGTGGCTCGTCGACTCCTATTTCTAATTCTATTTGCGAGGGTATGTGTTGATTCATGGTCGATAGTCAACCGTATCCCGTCAGCAATCAGCCTGTCAGCACCTGTCCATAATCCAGGTCAGTATTTGTGCCAGCGGATGCGCAAGTGACAAAGTAGCGAATCGATGAGATGCGAACGAATTCCCGTTAAGTAGTGGTAGCTGATCCGACAGCGCGTACTGGTGACTAAAACTACCGAGATGGTGAACATCATTAAGTGGACACAACGTCAGGATTGTCATGGATAGAAGCGATGGTGTCTAAATGGGGGCTTGAAGTGTGGAGCCGGTATTATGAAGAAGGCGTGAGGCTTGGTTGGGGGAGTGCTGTCAAGAGAAAATTGGTCGTTTGCGGAGGTGGGGTTTCCGGGGTGGTTGAAGTAACCAGGTGGGGGTTGGACGCTGAGGTAACGGGTAATGGCAAGTGAGATGGTAGAGAGTTGTGGTGACTGGGTTTAACGGGATACGCAGGGGGCGGGTAGTTATTGCTCTTCCAGGACCGACAAAATAACTAGTTTGTTGGGCTGGCTCATCTTGTGTTCGGAATAGAGCGTGGAGCTTGACAGTCGGGGCACTCAGCCAGACGATTCGGAAACTGTTTCGGCATACTTGGAGGATATGGTATGTTTGGTCCCGATGCATGATGATGCATTACTCGGTGGCCGTTTTCGCCTGTATTGTAAAATGGAGTTGGGAGGACCTTGTCGGTTAGTCGAGGTACCACCCTAATACAGCGAGGCGGGGTTGGCTTCTTTAGGGTGATGCAGGGTTGTGAGGAGGATAATACACTGCATGATGAGAATTGATAACAAATTATGGACCAATCGTCTCACATCTGATCAGACAATCGCGCATCCCAATGGTTCCACTGTTTGAGACGTTTTGCTACTGACTGATTTAACGATGCTCCTGTCTGGCGTATATGAATGCCACGTTGTTTCAGTCAAATCCCGGGTGACAGAAAAGTACAAATCTTATTCGCTGTTCCGTGGTCAGAGTAAGAAACTTCACAAATTCACTGTCATACTAGAAACGCAGGCTCAGAAGTGACATTTAGAGAATCAGTTGGGGACTTAACTGTGTGATTGCCTAATTGCTGGTGTAAATCATCCCGAGTTGAAAAAGAAGCTATTGCTGAATTCAGACTTCACGTTCTCTGAGGCCCGGTCAACATGTTGGCAATTCTATGATATATCCGAAGTGACGGCTGAACATCCCGTGGTGCACTACCAACACGTTCGTTTTCG
>STRG.53367.1
AAGGATCCAGTTTTGTCACATGAAAACCTTCTGACAAGGATAACCCTTCATGGCTTGGACTTTTGGATGCAAAGTAAGCAAACAAATTTTCCATTATCTATGAATTTAATATTATTTGATACGTATTACTAAAGTGTCCACATTTTGCAACTGCTTCGTTGTCATTGGTGAGGGGAAATTGCTAAGTATACAATCACAAGTTAATCATGACGAAGATCCTTTGAACTCACAAATCACAGGGTTAGTTAGATCAACTGAGACATTTATCGGTGAATGCTACTGCTTACACTTTCACAGTGCTCTCTGTTTGCAATTAATGGTACACAAATATTGAAGATACGGTGACATTTGGAGGAGCAGGTTTTCAGTATTAGCTTTGGTGGTAATCTGAGGTGAAAATGTCACACTCTTCGAGATTATGTAAAGTACAAGTTGATGATAGTACAAAGCTGCCACTTCGCCAGGTTAGTCGATAAACAGAATAAGTTGGATGAGAAGGGTAGGAGCATAGTAAATAAATATCCGCTTGACTAAGTGCACAGTGGCTATCATAGAGCCAACGAAAATCAGACGAATTGATTGAGATCATTGAAGGATCCGACTGCTACAGTAACAAGGTTAGCCGGAATCCACGTGAGCACTGTTTCAGTATCCGTGTACTAGATGAATTTATTACTAAATGATAAACTAACCCTGGCAATTGTAATATACAAAGACCACCGGGGGTTGCACGTGTTCAACCTGCAAAAACCAACACAAACAGAAACCTCAAACAGCCGAGGCTCACTAGGTGAACCAACAGGCACCAAAACTTACATTAGTCGAACCACAATATGAAGGCTTACAGCATGGCCACTACACCAGCACAAGAT
>STRG.64127.1
CCATCGAATAACCGCAGGCTGTGGTTGACCCTACCTCCGCCTGCATTTTTTGTCCCATGTAAACGGCCTGGGTGTTCTGACTTCACGGATAAGGCGAGTGTTAGCGCGGCACTTCTGCAAACATTCCTGGCCGTGATGGTCTCCCTGCACAGAGTTGACCACCAATAAGACATGAACACCAAAAAGTAAGAGATTGGCACAAAAAAAGTGAGAGAAAAAAATACCCCACTGTTTTGTCCTCCAGGCACACCAGCCTTGTCACATGTGACCCATGTCTCTGGGTTGTAGTGTCGCTACGGATTGACTNGCGCCACGTGCTGGATGCCAGTAGTTGTGTATCGTGCTACCTCCCTACCTGAAGCTGGTCCTTGTGCCGCCTACCATGAGCACCGAATGTAGACCGTTAGAGTTTGCTTCCCTGACGAAAATTCTGACCCACCTCTCACGGTTCCCCAAACCAGTCCTCACATCGGTGTAGTCCTGCTTTGCAGTACGATAGCAGCAAAAAAGATACCACGGTAACCATGCAATCATATCCGCATCAGATTTCCTTGCTCAGATTGGAGCTTAATCTCAGTACGATAGCACTATCGAGGAAGAGCATAGATGAACTCGTGTCAATGTTCCAAGACAAGTGACCAATTACCTTTAATCTATCACTACTGCCACCCATAAGTTCCTTCTACTTTGACTCCGCAGAAACTACTCAGTAAAGAATAGCCACTTTACCGAGACAGTAACAACGTAGCGCCACGCAAACAGTATGTTAGTCCTACTCGCTCAGTCTGTCTTTTCAAACCTATCTTATCGCCTCGTTGCCAAACTACGTTCTGCGTAAGCAAACGGTATCGAGGGTTATCATTACTAACCACTCTTAACCGTGAAGCCCTAGGTCTTTTATTAGTATCCCAGCGATGCCATGCTCACGGGCAAATCACAAATCCTTTCAAGTGCATACACAGTAACCAAGCCAGTGTACGCAATTTCGTTGGCCTGCAGCAGTGTAGCTCAAATCCACTGCAAGTCTATTTCACCCATGCCCCACTCACATAGACCTAGCCAATCCATTGTTTATTGTCTTCATATATTATCATAACCCACAGCTGGAACCACGTCCAGACTGCAATCTCCCTTTATTTCAGGTTGGTTGTCTCTCACCATCTCAG
>STRG.57754.1
GTTCACCATGTATCACATTCGCTGTCAAGAAATGTGCAGGGAAAGATTCACTCGTACGAGGGAATCTACGAAAGCCCCTAGAACGTTGCCGGTCCTACTTAACTGATAAACATGCATACCAGGATTAAACGAGAAGACAAAAATCAGTGCACATCTATTTTGTGAATGCTGTCTGCGCAAAGAAATTTACGAAACGTGATTTTTTGTTGAAGGTTTAACCCGGGTTATTTATATCGACAGAAGTTTATAACACCTATCTCCTACCACCGCGGACCTCCATATGACAACATTCGGCGAACAATAACAAAGTGAACAAAACCTGGTTGTTCTCCAAACTGTGACTGTCTGATGACTGTATTATCATCGCAGACTTGACTTCAGCTGGTTTATTTTGCAACGTTATCGAAAACATTTGGTGATTATATGTTCACTTCCGGAATAAAATGAATGCTCAAGC
>STRG.75742.1
GAAGAAACAAAATTTGCGTAGTCAGAGCACAGAGCACATTGTTCTACTTTCTGCATGCAATCGTAAAGTTTACCTACATAAAGCATTACCGGCTGCGCGATATGCGAGGAATGTTAGTTACTCGGTCGATGTGTGAGTGTGTGTGTGTGTAAATGTAATCGGCGATATGCGCGGATCAATCGATGGAATTCGTGATGAATTCACAACGGTCGAACGTGATCCAAATGAGATTTTCATGAACAAAACCTTGCAGATTCATTGTGTCCATACGGAAATGAAACTGCAATAATATTAACGGGACCCAAAGAAGAAAACTCAAATTTTCAGTCCAATCAGTAATGGCTCTGTTTGCTTACTGAGCACAAACCAATAGAAAAACGTTATTTGTCGAATCTCAAACGACGTACAAGCAGTCAAAATTGTATAAGGGATGATCAATTGGGGAGATAGACATTTTGATTGCAAACGAGGCACTATCAGCGACTTTGGATATGTCCCTAAATGTCTCGAAACAACAGACAGATGGACCAACACGTTAAGCTTCTGCAAGGAAGTTTGACAAGTCCAACTCAGTGAATAAAATTTCTTATCAAAGTTTGCAAATACGCTCCTGAGATGTCGTGGATAGCTCACTTCCATCTATCTTGCGGATATACACCCGGTCTTGCTGCACAAAGTACGGTCTATGCCTGCGAAGTAGCAATTCAGGTTTCTCAGTTTTCTCCTTGTAACCTAACTAGCGACTGACATTCACATTCTAGCTCTGCACAACATAACAGAATAGTGCTGCATTCCGGTTTATCTTCGTGTTCTTTTTAAAGGGACGTGTATAAAATGAACGTGTTTTGGTGGTATAGATGGACCGTGCTTCGGATTTAAACCATAGAAAAGTTGACATATACAGGCATCATTTAGACCACATTCGAAATTCGTGGATATACTGGGAACATTATCATGCGTATTCGAGATGGGGTTTAATTTACACCACGGAAAAGTTGACAGTCGGGATAAGCAATACACATACGGGCTAACGTAATCTGTTCATACTCGTCGACTGGCCTCAAGTAATCAGTACGCCATGGATAGAGCCAACAACTGAAGGTAAAATTTTATTGTTCAATAACACAGCGCAGTCGAGATCGTTGGTAAGTTGTCGACGTTGCGGTTGCTGTGTTATTAAACAATAAAATTTCACCATAACATCTCACATGGCGCATCGATTTTTCGGTACGCTCCGAATCGATCTCGGTTCTGACACATTACCAATTGAAGGACTTATCACCCTGTTCAGTAAAGGAATAATTTTTAAACGGGTTAAATTATATTCGGTTTATGGTGTTTTCATGAACAAACTCCGGGGCCTGGCCGTGAACATTAGATGAGACAGTGATTTTCCCGATTGTTGTAGCTCAAATGGATCTTATTATTCAAAAATTAAACACATCTGGCGCATTT
>STRG.29019.1
GGCTCATATTCATCATTTTTAAAAACTAGTCTATAGATAGTATATTTAATATGATTCATCATGCAGCTTGAACGCTCAAATCACCATTGAAAACCATGGAAGCACTGTACAGCTGTTTCATCCTTGTTGGGAATCATCAAGGATTGCACGTCCACCGAGCCCCCACGGGGACTCGAACCCGGGGTGAACGATTGTGTACCAAACACCTTAACCGAAAGGCTATCCGGGCTGGCTCTCAACGGTTTGTTGAACATCTACACTACATGATATAGCACCCTTCCGTCACTGGCTTTTGAACGGTAACAACCCGCTTCCCACACAGCGATCGACTTCTATGATGGATGGCTTCATATTATGTACAAATCTAATCTCCTACTTCTCAATTGC
>STRG.28054.3
ACGGTCAGAAAGCTCATAGATCGTCATTGGGCAAATGTGAGAAAATATTGATGATTTTTTTCGCAAATCACATTAGTCAGGGTCTCAGTGCGACAACTGAATATCAATAAAACATGAAGGAGATAAAAACACATTTTGTTTAACAAGAACCCAAATTCATAAAGCCCTTTGTGGTGTCTTTCATATTCCCTATTTTCGTGAATAGTTATTTTTCGTTGTTTGCCTCTAATTTTCCAGAGAAATGAAAATGCCACATGTTGGCAAACGGTACGCCCAAATTTACCCAACAGGCCACAAATGGACGGAACAGAAGTAATCTCTGCTGGTAAAAAGGGCATGTGACAATTAGGTGGTTGTTGTTGTGCGAGGAAAAAAACGTTCATTGACAATACGATACTGAACACTATCGTTTGATGACCAGCATCTTTACCCTTGATGTAACCGAGCATCAACTACTGGCGGGAAAAATCAGAGTCGAATTTGTCCTTATCTACTCCCTTTGGTATGAAAATCGTCCCATTTTTGACAAACCAAAGTACTGAGACCCGAACAACATGAGACTGTGCTCCGAATTTGTCTACAGAAATTCATCCCCACCAGCGGGTTTGAATGATTTGAGTGTTCTAAACTCAAAATGACCGGTTTCAAAGGCACATGGCCATTGTGAAGGCGAACATAAGCTGTGATTCATCGGTACATTTGACGTGGAAACATTACGAGGTTATTGCGAACACCTTGATTAAGTATAACATCTCACGTGCGTCCTCATGATCATGGTGCAGAAAAGTGCGCCCTCACCGTGAACAATTGAGGTTTTGTGACTTTGATCATCTGTTATACCCTTCACCTTGGTTACGTTGTTTTCCTAATTTCATTGTCCCCAAAGATGACCTTCATTTGCTTTGAGTCTCCGAACTGTCTTCGTTGTGATTTGACCAGAGCAAATCTTCCACTCCTCTCCCACTATATAACCTATCCTCTGTTTGTTATTTGACTATTCCTCTTTAGTAGATCCCCACTGAATGACTCGTTAACTTAATTGTTCTTGTATCAAAATCCAAGATGTCCCTGTAAACACAAATTCGATTTTTATGCCCAGGATTCTGTAGTCACATTGTCCATTCATTCTTCACTGGAGTTTCTTGGAAATGCAGGCACAGAAAGAATATTTACACACCTGTACAGTAAGTTACACTTTTCTGTTTTGACCTGTAATTTCTAGCTCCTTGGACTGTACACACACAAAATACGAAAGAC
>STRG.42926.1
TAGGTTTCCGATGAACTTCACACCGATGGCCAATTGACCACATCTGGAACCCATCCAGTTTGCCGCTTTTCTTTCGACTTTCTTCCAGATTAGCTTTGTCGTTCGGAGTTTGATGAGAGCCAGCCACTAAGGGAAAATTCGAACCATCCGGCCGTTCAACACGCTGTAGAGATACTCCTATCTCCCTTGGTTAATTCTTACCAAATAACTGGCATCTACTCACCTAAGCGTAAACCTAACAGTTTGCAATGCCTAAACAGAATAATTACCTCTAATCTATAACCACTGTCACCCCCATAGTTCCTTCTACTTGGACTCCTCAGAAACTACTCAGTATAAAACAACCACCATACCGAAAGAGACAGTAACAGCGTAGCGCTACGCAAACAGTATGATAGTCCTACTCGCTCTGTCTGTTATTTCAAACCTATCTTATCGCCTCGTGCAAACGGTATTGAAGGTTATCATTACTAACCACGGGCAAATCATAAATCCTTTGAAATGCATACAGCTACCAAGCCTGTGTACGCAACTTCATCAGCCTGCAGCAGTATAGCTCAAATCCACTGCGAGCCTATTTTACCCATGCCCCACTCACATAGACCTAACCATTCCATTGTTTATTGTCTTCACATATTATTATAACCCACAGCTGGAACCACGTCCAGACTGCAATCTCCCTTTATTTCAGGTCGTTGTCTCCCACTATCTCAGTCGCCAAATTGGCTAACCAAGGAGGCCGCTTTGACTCGTACGGACAGAGACTCAAGTGGAACCTACCATGGCAACTGGGACAGAAATCCAACCACACAACAGGAGATACCCTCAATTGCTTATCAGATCGTTCAGCATTTTCTAACGCAACCAACACGAATTCCAGCTCACGCGCATGCCGCTAACATACAGCCACACTCGGCTGATTGACTGACACATACTTTGCCCTGCCAGATGAAACTTACGCATTCGATGTAGTACGTTACCAGAATAACACTGAAGGCAAATGCGTCATCACATACATATATATTTGTCATTGAAGCAGCATAACGCTGAAGTCCATGCGAAGATTTTCCCACTTTATTATCCGTTAACACAGGTTATCTTTTCTCCGAACCGTAGCCGGCTGGAATTTGACTCTCCATTTCTCGAAGACCCTCCAGTTGCGCCTTCTCATTTCTGAATAGTACATGTTACTGGCCCTGAATCTAAACTCACCTTN
>STRG.75318.1
TGTTGTGTTCGGCCTGAACAGGCATGTGCTCAGACAGACGATCTTGCACGCACACACACGCACGTACACAGCTGACGTTCGCCGTCTTTCGTCCCGGACGGCATTGACCAATCAGAGTGTATCACGTGTAGCGCGACCTTGCACGACGTGGTCCGATTGTACCGTTGTCTGACATTTCCGATTACATATACGACTGACTCACGCACTTGCAGACTCGGCTGCGTTTTCACGTGCTTGCTGCACTTGTGCCTGCCGTACGTTTGTACCGAATATACGTTTACCTCTACAAGCGTGCCCTTCTCCTGCCTACTGAATTCGGAACACAACCGTTTTGATCCGTATTCTGGACCTTCATGATCAGCACAGAGTTCCCCTATATTATTTGTCTCCTCTGGTAGATTCGTTTAGCATAGCTGTTGCCAAATCCACTTGGAAAATGATAGCACCAATTATCTCGATTATCCGATATGCTAAAGCTGTTGCACTTCGAATTGCTGGTAGTAACGAAGCTGCAGAAGTTTTCGGAAATAAAAGCATTTTTCAAAAGGAGAATAGCAGCCACTGAGTACATAACCATAATACAGAAGTGACAAGACGATTATTGTGCACAAATTACTGGGGCTCAGTGTGATGATCTGTCAAGGTGGTAAAACATTCGCACATGTTCTCGTGCTCCATTACAAATAAAGCTACCATGAATAGGCCTCCACGAGTCTGGCTTTGTTCTTTACACCAAACATATATTCTTATCCTAAGGAAGTCGCATTTTCTACCTTACGATCTTTTAAATAAATTGGATGATATCTACTAAGCGATCCTCAGACAAATGTGTTTTGTCGATGCATACCTCTGCTTTCGCAGGACTAGCTTGATAGTTTGATGTATACTACGGCGTGCTCTTCGATCGGCTTAGCTAGGTTTTTCTCCTTCTGTCACGTTGGAATTTCGTGTAGTCTTGTAAATTTCCGTGCATCGTCACCGTAATTAGTGTGACCAAAAATATTGCATCTTTAAAATCATAACTCTTATAAATCATTGCGCTTCGCACAGATCGAATCTGGATCAAAACATGTCAATGATCTGGATGGCAATCTGCTCTTATCAGCACCTCTTCTGCCAAGATGGCTGTGCTATCCGTGACCAGTGTGAATGTACGGTACCTATTCTTAAACGTATCGGATCTGATACACACTCTGAAAACACGAAATCATGTTCGCAAAAGTGAAGTTTCTGTTCAAGAACGGTGGCACAACATGAATGATGACACTCCGGTAAGCGTGGATTGATTTCAGTGCTCTTGTCAAGACAGGGTACTATGGAGAAGAAAT
>STRG.25117.1
ATCCGGGCTAGGCAGTGGTGCGCGGTGGAGATGTCGAAGAAATCGTTAACGCAGTGCTAAGGAGGCATTATGAACAAGAATGATGCAAGCCAAGGAAACCGGAGGCCAACTAAGGTTCTGCAGTTGGAGTAAATTTTTAACAAGAAGAAAAGGGGGAAAAATCGACGCATGCGAAGAGGATAGCGATCCATGAAGACAATGCAGACCCTGAATGACGGATTTACCGGAGTTTGAGAAACGGAATGAGCTTTGAATCAAGGGGACATGAGGCCAATTTCGTGAAAGTGAACTGGTGGATGTGGGAGAAACAGCAGTCCATAAAAAGGTAAGTTTAGATTCAAGGCCAGTAACATGTANNNNNNNNNNNNNNNNNNNNNNNNNNNNNNNNNNNNNNNNNNNNNNNNNNNNNNNNNNNNNNNNNNNNNNNNNNNNNNNNNNNNNNNNNNNNNNNNNNNNNNNNNNNNNNNNNNNNNNNNNNNNNNNNNNNNNNNNNNNNNNNNNNNNNNNNNNNNNNNNNNNNNNAGGGGTATCTCCTGTTGTGTGGTTTGATTTCAGTCTCGGTTGCTATGGTAGGTTCCACTTGAGTCTCTATCCGTGCGAGTCAAAGCGGCATCCTTGGTTAGCCAATTTGGCGACTGAGATAGTAGGAGACAACGAACCTGAAATAAAGGGAGATTTCAGTCTGGACGTGGTTCCAGCTGTGGGTTATGATAATATATGAAGATAATAAACAATGGATTGGTTAGGTCTATGTGAGTGGGGCATGGGTAAAATAGACTCGCAGTGGATTTGAGCTATACTGCTTAGTGACAATTTTTCGGGTGGAGTATGCAGTGGCATCGCAGGGATAGGATGC
>STRG.14289.1
GCTATGACCACATTCAATTGTGTTTCCAATACGAAAATGCCTCATGTATCTTAGATTATGCGTCACATCTGGACGATACTCCGGGCCTGGTAGCCATAATTTTGGAGATTTCTATGGGTGCGTTCAGAGGAGGCATGGCAACTTGTTTTTCAAGACAGTTCGTAGTGTAAAATCACTCATTGTGAATTTCTAGTGTGTAACTTTGTTGTTCTTTCCGAAATTTTCAATACCTCAGAATGTGTACCTA
>STRG.75738.1
AAATCGATCGATCGTGGTTTGCAATCGGTGACCGGAGTGGGGTTCCCTATCCTATTGCACCCTGGTCTATCGGAAGTGTCGAAGTCGCTGGTCTCGTGCTCTCGCTCCTTCTGTGTAAACTTCTTTTCTGCTTCCTGTGCCTGTAGTCTAGCCGATAGTAACTGCTGTTCTATGTCTAGTATACTCAGCCTATATGAATCAACATACTTACGATCCATATTGCTCTC
>STRG.17585.1
GCTGCGATACCGCCCGGTGAATTTAAACTCAAGGTCAGGTGGTCGATCCGGCTGGAGGTAGGCGTAGTTATTCTGCCAAAATGTTGGGTGGATGGAGAATGGTACAAAATCACACAAATCCCACAGATGAAAACTGTCCTGTCGGAGAACTAAACTAGATTGACGGATACGCGGATATCGTGAAGAAGAAACATTCCTGAAGGTGACGTATTCAAGCAATGGAGCTTTACAATGTATGAGAGGAGTTGCGGTGAAAAATTAGACGATAAAAAATTGTGGCATAATACATAAAGACCAAGAAAATCGGTCGAGGATAGCAATTTTGGGGTACAGTGACCGTGTATCGGTTGAGCCAGTTGTAAAACGAAACGGACAACACACTGGACTGTGGGTGTCAAACTGATGGTGAGAGAAGTGACCGGATAGAGCTTATAGACTTTGAGTGGATTGTTTTGCTTTCGGAAAATAGAAATGTAATGCTTCAGCAAGAAACTGGTATACCAGTTTCTTGCTGAAGCATTACATTCCGATTTCGGTTTGATTCCGGTGTGCCCTTCCGGTACCCGCACCCTACCGGTAGCAATACCGGCAAGCTACCGGCAAGTTACAGGCAAGTTAATGGCAAGTTACCGGATCCGTTCAGGATCCGGTCCGGAACCGGTTTGCTACTAGGGTAACTGACAAAAAAAATCGACGTGTGGTGCGTAGCTACGACAGTGGCAGAAACGTGGCTTGCAAGAAGGATGACCGGTTGAATGACAGGTAAGTACTTACATACTGATAATTCTCAGCAAAGACTTCACGTGGTGAAAAAAAATGTATCAAGTATCGGAAGTGTCTGAGACGATCTATCGGAATGGAGCATGAGAAAGGAAATACACAACAACGGATGAATAGGTTTGCAAAGTTCGGCAGCCGGATATGGGCGGAGTGTGTGTGATAAACC
>STRG.23530.1
AAATTTAGATGTACTTCAAAGCAACAGGTTCATTGTTTGTATTGTTTTCAGGCAAGGAGTAAAGAAGGCCACATACCAATTGTCGAATTCATGCAAACAATGTGAATGAGAGAAAAACGAGTGCTTTTCCTGGTCTTTTGTCCTTCGCATAGATTCCGATGTCGGAAGATTTTGCGCTTACCATAAAGACGCCGTTACAAAACATATTTCTTACTAAAAATATGTCACAATCTGAGCATCAGTTTGTCTCTTTTGTATATTTTAGATCAATGTCGTTGTAACTTTACGGAAGCTGTCACAAGTCCATCAAATAAATCTTATCACTGAAGTCAACCACTGCAAGTGCAGATTCATCAACTTGAAGATATAACTCGGGCCCAATATGCAAAAATTGTGAATTTTACGCATAAACCATGAGAATAGCCCGACTAACTGCACACCGTTCAAAGCCAAGAGTATTGTCTATCCGACTGGTCAGCACATAAAGGAGATACATGCTGGAACATGTTGGTATTTCCTTCACTCTTTCCAGTCACCTGTTCAGTACAATCTGAATTTTATACAAATAAAAGCTACATTTATCGTCTGAGTGAGTGGACTGACTCTGTCTTCAGTTTCCACGTTGGGTCTTCGAAATCTGTTCGGGCTGTGTTGTTCGGCTTTTGGACTATTTTCGCCACATAACCTCTCCATCTGCTTCAG
>STRG.17321.1
TACCATGATCCAATGTCCTTCGAGAGATTAACGTTAGATCTAGAGACGGGACTCCTATAAATGAAGATGAATTCATCAACTGTCACTTGCACAGTGATGGACGTAAATCGACAGGTACTGACATTTTTGTGAGCCCAATACCCAGTAGGGCGATCAAGATCGTATAGAAACAATCGGACACTCCATCAAGATTTAAATTCATTGAGAACCTGTACCTAGTTATCGAACTAGAAGCATTGGAAACTTTTATCAGGGTCAACAAGTCACAAAAAGGGACGAATTTACCAGCAAGTATGTGCTAGTCTGAGATTCACCATACAAGGGCACGCCTGAAAAATAGAATTATTATTTATCGGGTAAAAGCAGCTGCACTTCTGGCACGTGATTCGGCTTGAACCAGCGCACCCTGATGTTGATGAGAAATGTCTTTGTTCCGGTTTTAAATACGGAGTAAAACACGAATAATCTTTCTCATCAATTGCCAGATGCATCCGGTGTCCAGGCCAATGTAGAGTCAAAAGCTACTCCAGAAGTTTGTCAAACTCAAACGTTTCGATTGCCTTATTCCATTTACGGTGCACTCCAGGGAGTTCACTGGCTATTCAGTGTCATAAAATTACGGTCAAAACACCAAGTAAGGAAACTACAGCTATGGATACCTATGAACGAAACTGGCAAACCCAGATACGAACACTAAGGTAAGATGGAGACAACGGAAAGCCGCTGTTGAAGGGGTGCTTCCAACTAGTAGAAGATATAGGTAATCAAACTGAGTGTACACGGTCGAAGCCCTCTCAAGTACTAATACGGGGTCATGTTACCAAACAGTCATTGGATGCACAGTATGTGGTAGATTGGACCTAAGAAATTGGGTGACTCGTACAAATAAGTGTCACGGAGGAGGAACGTGCTGGTGATCGAGGGGTAAGATGAGCTGAGTTAACAGGAAACAAAATTTTAGATGTATCATAGTGTAACGAAGAAAGCAGGATGGATGAGGCACGCCTGTTTTTGACCAGTCAAACAAGCCAAGTCGATAAAACATGTACAACCTTTTATATTGTTCCTCTACAAGACCGCGATGTAGCCATATCAATTGCCCGGCTGCCTGAGTATTTCGGCTCTGCTCTAGCCAGGTGACTACCGCTCTCAGGTTGATTCTTTTGCCCGCCATTTCCGTTTGGTTGGTTCGATTGATCCCGTTGATGACTCAATCGATATCCCCTCACGTGGGCTGTCTTTCTGGTTGCCTTAGAACCCGCTGAGTTTCATCTAAAAGTCCGGATGCTTCTTCCGTCTGTTTCGGGGTGCTTCTGACATCGTCTCTTCTTTGGGCTGTGGCTCTCAGTTGGTTGACCGGATCGGTTTGACGCTCGCCTCATTCTGTTGCTACAGCATTCTCCGCTACAATGGCAGTTTCACAATTTTGTGATTGCCGTATCACAATCACATCTGCAGTACTGGTAAATCAAAGTGAATACCACGTGATTTACGCGGATAAAAGGAGTAGCAGCCAATCGTTCATTGTATGACAAGTAGTTTAGTTGTACTATCTGATTTCGATTCCATTTTGGTTTCGTTCAATGCCAAGAACAGTTCGACCAAGTTCACGGCTATAGGTCTTCCTGCAGATGAGAGTTGACAAGGTGCAAGCACGATATCACTAACCTGTAGACATTTAATTCTCATATGAGCCGGATTCAGACCAGTATTTGGAGTTTGCAACGAAGTACGCGAAATGATCCGTTCAAAATGTCAGCCGTACATGCTTAGCTCTGGTCGAAGTGTTGCCTCTATGGCTGGCTTATCGTCTCAGTTTAGTCTAGTTTAATAAACTCGTGCCCGATTGGCTGATTTTAAAGCACAGAAATTGAACACTTCAGTAACCTGTGGAATACTTACTTGGACCCAAGATAAATCTCTGCAAGTCTCAAGGTCACCTTTGCCGGTTATCACTGATAGTGTGTCGGAAATTTGAGACCTTGTCACAGTCTTCATGCTCCAGAATGAAATAAGAATAATCAATAAAGACCAGTGTGTGTCGGAAAACAAACTCCGTTCGGAGCGCAGATATTTGGAATTGATTTGCCAAGATAGATTAAATCTCGTTGAAAATAATGCTTTTTCCTGTGTTCTAAACCTGATCAAGTGCCGAAAACATTGCAAAGCCCAAACTAAACTGACTCAAGATTTTTGATCATATTTTATGTTAAAATGGACTGAGAGGTAATTGAACCATGAAAATGTCCCGTGAAATTTAATTTACAACCTCACAGTGTACGCCACACGTAGTTACGTTTAACACACTAGTTGAGCTTCAATGTGAGTCACGGAGTCACATCTGGAAATCGAGGATAAATCGCAGCAGATTTTGGCCATTTGATTTTGATCGTAAATGATCCGTGGAAGTTCACTAAATTGTTCATCAGAATTCTTCGGTTCACGCGGAGACGCACGGGGTCTCTTCAATCACTGAATAATTACTGATTTTCCGTGCCTGTATGCAAACAGACATTGGCTAACGATAGCCTAGCGTCCTTGGTCACCGGCACACTGATTCAGACATTACTGGTAATTCTGAGTCAATCTGCACTCTTTGTAGCTTATTGTATTCATAGCAACGTTTCATTTTATAGCACCAATGAGACCTATACTGATACAACCCGTTCTGCTTTGACTGAAATGGTCTAAAAACATTTCGGTTTGCTCACGACATTCGTGAAAGAAGCAGAAAGCACTGGAAACGTTTCTTCATTTTTTCAGTATGGTGTTCATGCCACTTTCCCCGGATATTGCAGATCCGAATAAGGCGGATCTTTTTGTTTCTTTTCTGTTTGGTGTCTAGCGTAACGTTTATCCAATGCAATTCAGTCTTTTTCGTCACTGATCTCGCCGTTCTGTTTTCTGATTTCTACTGCTTTTTCGCAACCCCGTGGTATCCGAAGTGAAATGAATTAAGGCATTTACAGAAGACAAACGGAAAATAAATTAATAAGTAGAAATCATGCAGACGGACAAATATTCCCGTTTTCAACTACGTAGCCTGCCGGGCAACTAGAACTCTAACCCAATGTCCACAACTATAAAGTTGGCAGATTTTGTGACCTCAGCCTGGAAGCCTGGCACATTTCACACAGCCAAGCCCATTTGTTATGCTTTTCAAACCTTTTAGATACATCGTGGACAGATTACCTCAACGTACTCTCCAACTAACCATGTGCCTTGGATAACAGAGTGCACCAAGCAAGTCAATCTATAATCATGCGCAAATGTGATGATTCAGCATCTGTCACGCGTGATGCGGCCAGGTACAGCTTCGAAACCACGTACACGGATGAGCCTCAACCAATCAGGATCACCGCTGACAACTCCGACAAAAGCTCCCTGTGATTGGTCATCTTCGAGTCTACCAATTATATCCTCTTATTGAACATATTTATACAAGACCACTCTACAATACAACTAACGTGCTATTTCGCGACCTTGGTCTTCTTGCTACTTCCGTTTGCGTAGTTCTGGGTGGGGGCAGTTTCAATACGGACTATCAATTCAGTACAATACGATTATTACAATTAAGTACTTGTTCCAGTAGTTAGCCTCTGATTCTCAATATCCCAAATCTAATCTCATATTTGGTGATGCGGCGTTCACACCATATTCAAGTAATACCGTGAAGACTTTGATGCTTAAACATAGTCTCAGCATACCTTCCATTCTTAAAGGCCATGGTGATCAGTTGTACAGAAAAGATGACCTGACGACGGCAGTTCATGCTCAACCTCTGATATACAAACAGATGTGACCTCGGCACCACAGATGGCTCACATTGGCAAAAACGAAACACACCTGTATGCTTGATGGAAATTCTTCTGGTGTGATACAACTGACTAGGTAATAAAACTTGTCTACTTCGGTATGGATGCCATTTTTGTGCGGTCAACGCATTCTTGAAACAGTACTTTACAATTCAAAGACGCGAAACACATCCTAAGCATTGCTATGCTGTTATCAGACAGACAGTGGGGAAGCGGTTAC
>STRG.36843.1
GAAAGAAGTGTGTGTGTGTGTGTGTGTGTGTGTGTGTGTGTGTGTGTGTGTGTGTGTGTGTGTGTGTGTGGATAACAATGAACATCGATTAACGGGTAACTGTTTGGCCTAACCTTGCTACCTATCTGTTTGATGATCATCCCGCACCCCGGATGGCCACCTGCGGCCGGGGCGGAATTTGCATACCCTATGATCCGACCGGGAACAATTCGCGGGTCGCCCCCTCTCCACTTCTAGCTTATCGATCGCTTGACCGAGCGTTGGTGAAAGAGAAGACCTGAGAACCAGGGTCTGAGCTCTCAACGAAGCGAAGCAAAATCTGGGTGATTCGTCGAAGTGTGATAGTCGTGCGACAGCAGAAGAGCGTGACGGGTGACAACGAGAGAATTCGGCGAACAACACATGAGAGGCAGAACAAGAAGAGATCACGTTTATCTTACTCTCATGAGAGAATAAACCTAAGTAGGAGTGACGAAAAACATCATATCCTAATCTTCAAATGAACCAGTTTGCTCTAATTTGGGACTTTAAGAGCCAGGAAACGACAGATGAAATCCATGGGACTAGACGTTCATATAAACTAGATCATACTCAGGATGGTCGTCAGGGTTATCCGATTATCAATTTGGACTAGTAAATTCATCGAGCAATGCGCCGTTCCGTTGTGTCACCTCCTTCTCGTTACTCGAAGCCTTCGTTTCTTCGGAATTACTGATAGGCAGCCAAATCCTCAGGCTGGTTTGAAGACTTATGGATGACCCCTTGTCCATGGGTAGGGAAATTGGATTTAAAATCGAAGATTTTTCTCCTCCAGACAGAACAAGAGTTGCACTTTTAGAGTGTGAATAATTCGCTTGTGGATTGCTTCACTTCTGTTCGTATTCGGTATTCCTCATGAAGATATGTCTACCAAAAAACTGTAAGCGATAGTCCAGACGCTGTCACATCCCTGCTCATATGAAGGCAGATGAGGAGATAGGTAAATTAATGTTGATATGCCTGCATCGAGTTCATTATTCAGTGATGTTTTCTTATCTAATGATTACAGGAGTAAAGTAGAACGTCCAATCACAAACGTTCTAAGAACGCTCACTTCACTAAATATTTTGAACATCGCAACGCAATTCAAGTGGATCAATAAAGTGAAATCTGTGTACAGATTCAAAAATTGCACGAATGTAGAACTACAGTAGGGACAAGCATATACCATGTACTGGTGGTGCCGTGGTTTTGGATGCTACTGGAAAAACTACTCATCCGGAGAGAAAATTAGTGAGAGCAAAAGAATCGCAGAAGAGATTACAGATGACAGTTTTGTGGCTAGACTCTACTGTGTTCGTCTGTTCGACGTGGATCCTTACTTAACTGAAAGGCGGAAGTCAAACGGTCATCGTCGTGGAACATGAACCTTAACGTCACCGGTTTGATTCCTGCCAACGTTGGTCACTTTCCCATTCGGCAGTTCTAGATTGGCCGCAG
>STRG.32346.1
GACGAACCGATCTGAATGACACAACTTAGTCTGCTTTGGTCCACACTACCCTGACATTGCTGTTTCTCTTGAGCCCATCTGATTTGTTAGCCCAAAGAATGCAAACAAAGCGTTCTTTGAATGTGTGCAATATATGTGCGTGTGCGCAGATGAGCTGTGTTCTCGAATGCTCGACGGCCGCATTTTGACTATCCCGCAGTGCCAACAGACACTCTGACGAACTTCTACACTAGTAAGATTCCAAAATTTACAAGCATGGGTTGTGAAAATTTTCCGGACTGGAAACTTTTCCCCCGTTAGCAGAACACAATTTCAAATTCACCGAAACTTTTCCTTTTCGCAGCTGTTTTATGCATAAATAAAAGTCAACGCTCAATCAACAACACCAGTCTGCCTTTTGATCTCTGGATTTTCTGCAACTGGTACAGAATGTTTGCGGCCGAACCCATCTATTTATCCAAATAATAGCACACAACCGATTGGATGTTCGACTTATTATCAGTTGTGTTGGCTAATATACTAGAGACTCATATAACTTCTTATTGGCATGAGGAGCCTGGATTGCAAATAACGGAAAATCCACTTGCATTTTTCGCATCCAAAAGTCCAGTGCCGAGAGCAGTCAAACCGGCGAACTTCCGCTAAATGGTCAAATGCTCTGCCAGGTGAGCTATCGCGGTAAGGCCAGCTGGGTTTGACTAACGCAAGTGAACAGCAAAAGAAGCGCAAATCACTGTTCCAATGATATATAGCAAATGCTTTGGTCTTAATCACTGAACTGGCCTCGCCAGTCGCTTCTCAGTAAAACACCTAACGAATATATTTCAGCTTCCATTGGATCACTTTCAGCCGTGTACTCTTCGTCCCACTGGGAACAGATACTGTGGGTCATCGGAATAGTGGTTCGAGACTCATGGGTTCAGCAGGAGCAGTTTCTGCCCGGTGAGCGCTGGGTCGTCGGACTGATTCGGGCTCTCAGCGATGGACATATGAATGGGAAAAATACAAGCGGATTTTCCATACTGAAGTGTATTCTTTTTGGAAAGATGACACGGCAGTGGAATAAAGTATTTCCTGTGAACGAACATTGAAACATATACACCTTTGCAATTTGTAAATACACCAACAGGTTTGAAAATAAAACAACTCCAAATATGACAGCATA
>STRG.21867.1
TTAGTGAGAGTATTTTTATTTTCTTTGTGAATTCAATAAAATCAGCTCCAGAAGAACACAGCAAATTTTATGAGACTTGGTTTCAACTCATATCCACGTGGTCGCATCCTGAACGTCCATAAAAAGAGAGAAATCGATCGTGAGAACGAAACAACGAAAGGCGTTTAGGTTAGAAAAAGTGGATAAGCAATATAGATTCTAGGATAATCAGGTTGAAGACACATTTTTGTGAGATCAGTGGGCAGAAAAAAGAACAATTTTGGGAGAAGTGATATAACTGGGTTTTAGGGAAGAACATGTTAAGTCTAACCAGGAGGCCATGCCAAATACCTTTCCAATACGGAATTTCAAACGGTGTTTGATGATTCATGCACAGTGAAGAAGATAGTTGTTCCACGCAAGTGAATGAAGACCATAATACTGGTTTTGTTAATGTCAAAGTACACCAACTGTAGCGATCATTCAGAATAATCCGTTGGAATCTCTTTTAGTACCACATAACACGATCAAAACCAAAAATGTTTGATTTAAGAAGAATGTAACCAGTGAGAAACCCGCAGACATTTTGTTCTCATTATCACACTTAATGCGCACATTTCACCGTGTTTAATCTCGCGCAACGTTTCTTCTGTCTTGGTTCTATTCGTGAGAAATGTGACGGTTACGTGAACTGTTTTCAGGAGAGCACCATCGTAACACGTTTAGACAAAACGGAGACGAAGAATGTTAATGCTTTGAACCACATCAGACGGCCAGTGAATCTGTTAACCGCGTTCGATACCGGAAAGTCAGCTTTATTGTAAAGTGCACACCATTGACAAGCA
>STRG.1716.1
GGTGACTTCACCCATACCATGGACTGCTTGCTCCAGCCAGTCAAACTTTAGCATTGAGTCATACGTGCTTGTTGATCCGTTGCTGCTAATCGGATCTACTTGACCGCACTCAGTGGCTTGTACTGCTTGTTTGGTTATCTTGTTTACTTGCTTACTGATGCGTTAATAAACAGAGTTTTCACCTTGTCGGTTAAACAAAAGGACTGAAATCTGAATCAGTATTTTTTCTATGGCTCAGAAAGAACTCAACTACCGATCATCGATTCAGTGTTCACTTTGTACACGAAAACCGTCGCCAACTGCACTTATGACGACGTATCGTTAACACGATGGTTAATAGAAAATAATTGAGATAAACGCAAATCGTCTACATCGAAAATTCACATCGTACTTTGTATTGGAAATTCGAACAAAAATATTATCCACCCAGTTGGTTTTCGGTTTCTAATTCTGAAGCAAGAACAAGTTATTTCAGTTCATATTTTAACGGGAAGTTAAAGCGTGAGGAGCTTCACTGCTCTAACCAGGCCGGACATATCAAAATTACAACAAAAGTGAAGCCTTTTCAATCGGCCTCTCTCATGTCTGAATTTGTTTGAAATACATTCTCACTCTACAAGTTCACTTCGATTCATTTTGCCTGTGTTTGTGCTGTCCATGTGCTGTTAATTTGGTGCCTCATTATTACTGCGCTGCCCCAAATGAACCAATAAATGTCCGAAT
>STRG.13257.1
ATTTCGCTGAATCCGACCATCTGTTCTTGCAAGAGTCACATCCAAGAAAGGCACTTGTTTGTTTAATTCGCTTTCAGTTGGTAAAAAGTTTGGTTTTGTGTACCCCGTTAAGTCCAGTTTTCTCGAAATTTAGGTGGCGAATGGAGTCAGCCCTACAAAATATATCGTCCACATATCGATAATAATGTTGGAAGCTGTCAGCTGTAGAATTCAGCTTGGTTCTTTCTAA
>STRG.62340.1
TAGCCTTCAGAGCGAGAAAAAATTGTTTTGAGTATAGCTTAGAGAACGAGTTGATGCACATAAGAAACATTCTACGTGAGAATAGTCATTCGAATCGGCTTATTGAAAGAAATATCTTTCAAAGAGTGCCTAAATTCCCCAAAAAAAAACGTAAAGAAGAAAGACCTATTTATTGGTTTACCATTTAAAGACGATACGGTGAGTAAAATCTTAA
>STRG.13300.1
TCTGTAGGTACCTGTACATTTCCGACTTTTTCCATGATTTTCAACGTCCCTTGGTGCGACACTCCTTTGTTGTACCGACGTTTTAATGTAAAAACACACACCTTTTGGTCGTCACCACCGCGCAATACAAAAAGGCTGTAAATAAATCTTTTACTCTGGCTCGATCTCATCTTCTGGTTTTGAGTGTCTTGGAATCATATCGGTCGGAACTAACTGTGTGAAACAAAACATTTTAGAAACTTCAACGGCGTCTCTTGGCACTTCGCTCAATACCATCCTGTTCTGTCCAACGGATGGCTGTCAGACCGAACTGAACTGAAGACATTGTCGGACATTGGCTCTTTGACGCTCATTTCCTGATCACAAGAACACTGAACAACTGTGAGTTTGAGTCACACCTATTGTTTCATTTTTATTCTTGATGTACATACCCTTTTGGCCTTTTTATCACCGCACGCTCCTCCGCCCGTCTTAGTTTGCTAGTGTCGCCTTAGATATTGTTGACAATAATTTAGTGTACCACATAGACAGAGTAGTACGCTACAAAATTGGTGAGCCCAGGTTGTTTTTCCATCATTTGACACTAGCTTCATTCTCTCGGTCCAAGTTTCACACCATTCACCATGTCTGACAGCGAATCTATTGACATNNNN
>STRG.74492.1
CAGTCAACTAAGTTTAGCAAAAGCGCAGTCGGATTGGCCGCACTTGTCAGCCCTTCTGGATGGTTTCAATGGTACTTTAAACACTGTGTTTTGTTCAACGGTTTACTATATAGGGCTGATGGTAGTCAAGCCGTTCAGAACGTTTACCCACCATCTCGAAGGTCGTGGGTTTGGATCTTGCAACCGCGGGTCACTCTGTTGGTAGACGGTAATCCGCTATCGTCCGACTCGCTACCACCTGATGTGATAATTCACTCCTAGTCTCAGTACCCGATTGCTGGTTATCCGCAATAGTTCAGGGAGTATCCCATGCTATCTATGTCTTATATGCTTTATACTGCTGCCAAACGCAAGTACAGAATAAAGAAGAAAGATTGTGTGGTATGTGATCTGGCGCCCCGGCCTTTCCTTAGTAAACTTGACTAACCACCAAGCTTATTTTCTCTCATTGCCGTTGAAAATATTACATAAACCAGTTATTTGTTTCGAGTAAATGAGACTCTATTTGAAGAAAGAAAAAAAACTCTAAATTAATTTAGTCAAGTGAAGAAAGGAGCAATAGAGATTTTAAAAGTGAATGAACTAACGGAATTGGAGAAGTGTGACCTTGTTATAAATTGGTGACAATAAATGAGCTCCGCATGACTACATACGAAATCGAGATGAGAGGAATTTGCTCAGGAGAAAGAATTTTCTACGCAGCATTTGAGGTTTAACAATTACAGGTTTCTTCAAAGCAAGCAACGGCGAAATAACCATTTTTCATTCCGACCAGGTTGAAGGACGAGCATATCCCGTAGACATAAGCGTTCGTCGAACTAATTGGAGTACATAGGGTGATTGGGGGGGGGGTGTAATACTTCCACTTGACAGTCTTTTGTGACTGCATGAAACGATCACCGACTCCCAGATTGTCGCTTGGCTTCTAACTCTGACCCATGAATCCAGCAAAATGCTTTCCAGGGCTGTGATCCCCCGTAAGGAGCTCAACAGTTAGGTCAGTCAGGGCGCAGATTAGTTGGGATTTTCGAATTTCCCCGAAAAAGCGCTTCTCCAGTTCATGATTCTAGACTAGGCATAATGAAAGAATTAAAGTTTTATGACAACAAACAGCCAGGGAAATAAAGTGGTCATCAAATCTCAGAGTACACTAACTCGCGTCTTCGTCCTCAGTGGAACCTATGTACGTCTTTCGGATGTCACTTGGTTATGCAAAGACTGGAGGCTCATCGTTGAACAGAAATACCGTATCACTATTACATAAAAATGAAACAAATAAAGCGATCAAAGTTTAAGAACTGGTATAGTCTTCAGCACCAAAGACGGTGATTTCTAGTGTGTTTATTGTTTTGTCATTCTTTAGAAGTGTTGACACGGTGTCCGTTTCGAAACACTTTGAGGAACCGGCAACCTCGGTAAGCTCATTTCAGTGCTGCTAGTCATTTACCCTGAACTTAGACGTTCTAGCGAGTTTGTTTGCTACCTTGGGATTTCTCTTCATCTGAAGTGACTCTTGTCGACGCGTATTGAACGGATAATCAGATGCAGAATGTGGAATGTGGAAAATGCTAATCGAAAACGAAACCGTGCATCAGATTGATTGATTGATTCGTCTACTGTGGATTATTGTGTTAGTGGGAAACGTAGATATTCTGTATGAGTGCGAACTAGGTGTTCCGTAAGCAAACAGTTAAGTTTATTAACTCAGAAACGAGACAGTCACATGATTTATAAGTAGTCACTACCTGTTTTCCCTCATGAATACAATGAAAGCGATTTACCCTATAGTACACTACCTAGAAGAACTAGGAACCATGATTCCGAAATTTAGTGGTGCAGGATCAGACAAGACCCCTGTTCCTTTCGGTCTAACTAATCACATGCATAGAGAAACGTACGCACACGTGAATGCCACGGGATGACTGCTCGACCTATTTCAGATATACAGACGCACGTCCACCAACACACAAACACGCACGGTGTGTTGATTTTAATCACGCTTCCGCCCGAACCAATCAGATCTTGTTGTGTATCGATTGGCACTACTTGATCTAAGCTCATGGCTTACGGTTGCGCATGCATGTCACTCTGATTGGTTCGACGGGTGTCCACGATGAGCGTGCACTACCTGCTCAATAAGCCCGTTATCCGATTTATTTCCTCTTCTGTTAGAGACACAACAACCAAACAAGTCGGCGCTGGTGGGTCCAAAGGTCGCAATCCACAGTCAGTAGCAGAAGTCAAATTAGGTTAACCTAGTAGGTTTGCGGCGTTGAGCTTCTGGGTGTGGAAAATTCAAGTGCATTTTCCATTATCTATAAGATACAGGCTCCTCGCGTCGATGATATATTCTGTGAATAATTAACTGTCGAACGATTATACAACCCTCATTCAGTATGAAATAAGCACTATAGCTTACAAGTTAAATGCAGAATACCTATTGAGGAGTTGTCTTGTGACAGAATGTTAACCTGAAGTAAACTGCGGAATGGCTTATCGGTTGATGCCGTGCGACTAATTAGTGTGCTTTGTTGAAAACCTGAAATCAAATGTAATACCTCGTACAATTTGCAAAACCTCTCAAACCAGCATGTCTCACGGATCACTGGGCAGTATGGTTGCCCTGAAACTCACAGTCCCACTCGTCTCAGGTCAGCGTGCAATGACAGCTTAATGTAACGGAACCTTCAAAGGCGAAAATACACCGCTAG
>STRG.55471.1
CTTACTCATTGAGACCCTATTTCAACACACGAGATTCCAGGCCTCGTTCTGATGAACGAATCGCCACAATCGATGTGGTCTTCCATAAACCATTCGTCGAACTACACATAAGTATTTGCCCCCAGTGTCGCCTATTCTCGCTTCCTTGCTTTTTTGGTAACTCTCACTAAGCCTCACAAGAATTAGTCGCTAGTACCGGTCTTCTTCGCTTTCCGTATGTTGTTTAATCCAAAAAACAAGACCTCAACGTCGCGACCACCCATTTCTGTTACTGGCATGATATTGGTGTTCTGTCTTCCTTCCCTAACCCACAGCTGGTAGAATTACCAGGCTGCAGCCCTCTGCGTTTTGTTTTCAGAACCTGTACCCTAAGGACGATTGTCGCCTTCCACTTCCCAGGAATAACTTGGACCCTCTCTTGCTGGACAGGACAAACGAGATTTACACACAACTTCATTTTCGCCCGTATCACGATCGCTTTTCCCAAGATTCCCACCAGACTTATTGAATCTGGACTACTCGATCTCACTGCATTCATACAACTCATTTTAATCCCATATGTCATCCTGCCCGTTCCGTGTTAGAACCCGCTAATACTGTTCAAACACTGGCACCTTTATTGTCACTGTTCATTGATTCATCGGTCACTAAAAAAAACCGTCCGGCGCTGACATATCTTTCAGTAGTACTCCAGTGGGTAGCGAAGTAATTAGTAACTACCTGCACTCTTCATCGGTCCATCCGATCGCATCCGCAATGCTGTTGCATCGAGTGTTCGGGCTCTGCAGATCACTGCGTTCACTCCACGATTAGACGTCTTCGATACACTTCCCANNNNNNNNNNNNNNNNNNNNNNNNNNNNNNNNNNNNNNNNNNNNNNNNNNNNNNNNNNNNNNNNNNNNNNNNNNNNNNNNNNNNNNNNNNNNNNNNNNNNATGAACAAGAATGATGCAGGCCAAGGGAACCGGAGGCCAACTAAGGTTCTGCAGATGGAGTAAATTTTTAACAAGAAGAAGAGGGGGGAAAATCGACGCATGCGAAGAGGATAGCGATCCATGAAGACAATGCAGACCCTGAATGACGGATTTACCGGAGTTTGAGAAACGGAATGAGCTTAGAATCAAGGGGACCTGAGGCCAATTTCGTGAAAGTGAACTGGTGGATGTGGGAGAAACAGCAGTCCATAAAAAG
>STRG.1737.2
NNNTAATGCATTGATTGTCTTACTTAACTGTCATGATCGAAACGGGAAATTTTATCGGCTCTGAATTTTGGAAATTTTTTCCTCTCCAGTGTCATGTATCACTCGAACAATCGGACGAAAGCCTGTTATCTACTGATATTCCGATCTTATTACATAAATCTACAATGTGATGCACAGGGATTTGTCTCAACGGCCAATGTGTTATGGCTGTATCTGATCAAATTTGACGAACAGCTGCTAATCCTCAAAATAGAAATATGATAGTGCATCATTACTGAATGATTGGCTATTTTCAAATCAATGTTATTCGTCCCTCGCCTTTCAAGTTTGCAAGTCAGAAAATGTTATCTTTCCGGCAAAGCAAACGCGCGGCAAGCACCGTAAATGGGTGGGAGCTGACCCATAGTAGTGCGGGCTTTCTACCAGCCGGGTTACCATGCTAGGCCCGAGGCTTCAGATATTGACCACCCGACTGAATTGCAATGTTGCCTGACATCTACTATTAGTCTGGCTACTTCCAGGACAGTTTCCTTGGGAATTCATTTCTAAAGCCCCCGGTGTGGCCTCGAATACCAGTCAGCAGAGAGCTCGCGGTGAGACTACAATTCAAACGAGGCCAACAACGTGTACTATCAGGGCCATTTCAGCATTTGGTCATCCAAATTTTACCTTCTTCAGCTGGTCTTTCTGGCCCACAGTGACCAAAAGGAAATAGTTTCAAACTTGCAAACTTCATATCAGGTGAGGATGGTGGTACTGAACTTTTCACGGGGAAAATGTGGATGGCATACAAGCAAAATTGATTGTGATGCTTTGAAATTTTTTCAGTACATTTTGAGTTTCGCGATTTGCATCACAGCATCCGTAGTGCAGATGAATTTAATGGAAGTTCGCTTTCACCAAAGTTGGTTCTGTACGACACTGTGAATACTTGGATGTATGTGACCTTGATTGACGGGATAATAAGTTAAAAATTACCAAGATGTTAGCACGGGAGACCAAGAAGAGCAGCTGGCGCATGTAGTACCCACCCCGGTACCTCCTCCCGCCAAGAAACAATGACCTTGGACTCGTGTATAAATAACTCCGTTTTACCCATTGATTATTATCATTGACTGTCCCCCCCCCCCACCGTTTCCGATTCTGTTGTTTCCGTGCCGAGCTGCGCCTAATTACCGTTCCACTCG
>STRG.8673.1
CTCTCCTTCGCAAAGCCATTCTTGTCGTTCTTAGTGTATCACCTTTTGTTGAATTTCTAAATCTTCATTCCGGAAATTTTCTCGTGAAAAATTAGTTTCCTCACCAGGTGCTTCAAGTCTAAATTGAAGTAGCGTGATGGTTTATCAGTCGTATTTTGTGTGATCTGTCTGGGACAAGCCACTCAACTTTTGTTGATGGATCGGGAAAAATTATTTCATTAGAATTTGGCATATGGTGCTTCTTGTTTGTAGAGGTTAACTGATGTAAACAGTGCTGTGCTGATGG
>STRG.73123.6
CAGTCTACCATTATCAGACTATTCGGGGTAATGCAATGAATATGCGGACACATAGCTTTATAGCTGGTGGTCATTTGTGTGTACGAGAAAATCAGTTACCACAGGTACTTGAGACGATATTTCATTTCAATACGGGTAGTGGTAAGTTTATTTTTTCGAATGCAGATAAGGCATCTAATGTTTTACGGTATCATATTAACAAAAACGTTAACAGATTGATATTAACCGAAATCAGATTAACCTAAACGTAGAACTTATGCGGCGAAATATTTGAAGGCACCGAATGTGCTGAAAAACAATGTTGATAGCATTGAGAGTTTAAGAATAGTATACGGCAGGATAACGTGAAAACTGTGTTTTGTGAAGTCGAATTTAGGCGACATTCAGTGTGTAGTTATATCAGATAAACTTCCAGCACTAGGAATAGTAATGAGAAATGTTGAACGCTGGGGCTGAATTTCACCTTACTCACATGTTATTTCGGTAATTACGGAGTCTTCTTGTTGAATCCTCTAAGATTTTGAATGAGCAAAAATTACAATAATAACTACAACATACAAGCTCTGATTCGAACTGATCCGAAGTGCTCCGCTTTACCTCTCAAGGAACTGACGTGCTTTATTTCGGACTTATCTGATCTAAATTGATGCTGTGACATGGTTCGATTAGCATGAGTATTATCCTCAACTGGCAATAATGTATAGGACCAACAAAAGTTGAATCTGAATAAATAGCCGCTTTTATAAGACACATTATGAAAAGAGATATGATTAACGGAACATCCCCATATTTCCTACAACACATGAGATGTTATGCGATCCGGCCGCAGTACCATCCAGACAACCCCGTCCAACTTTCCATCTGCAGTTAGTGCTTAGTCAAGTGGGCTCAAAAATGGTGCCTTTCATTTATTTTCACGTTCTGGCCATCACATGGAAACCTCAGATGTATAATACTGTTACAAAAAGTAATAAAACGTATTATGAGAAAACAAGAAACTAGTAGATGCTCGAGAGTAATAAAACAGGAACGAATATAGTAAAGGAGTAATTAAAACCAGATGCGCTCAACATTTACGTAAGTAGGGATTGTATCAGGAAAAAAATATCTCAGTTGAACTGAAAATGTTTATCTCGTGAGAAATATACTGATGAAACCAGATTTGATCGGAATGATGTAATCAGTATAGTTTAGATGGGTTTGTATTTCGAAGGTGGGGAGTGGAAGTTGAATATAGATGACAAATGCCAACTAAAAATATAAGGCAGATGCTTTTGTTCAAATGTGTGGCCAGAATGATGGAAGGAATAATTAAAAGCGCCTGTCAAACTGTGATAATTTATTTGAAAGTCTAGCTTGAGAAACACTCAAAGATATGTGCGGAAACAAGGAAAATGCCCGAAAACAAAATATAACATAGAGCAACAGAAGACAAAAATGGCAACGGAAAGATAAATAGTAGAAAATCAGATTTGGGTGCAAAATAAAATCCGTACCTGTGAGGTAATAAGATTATATAAATCCAAAATGAAATAGAATGCGACGGTGGGGGGAAGGAGAAAGGATTGAAAATGATCACTAATAATGTTAGAATCAATACAAACTAATCATTGAAGATCAAAACGTCTCTCAGGTAAGCTACCTTGATAGGCACGTAACCGGTTTAAAATTAAATACAATAAAGAGAACTGGTCATCACGGAACTGATGTGCAATGTACTGAGCGGAAATTAATGGAACGGGACTGGATTGGTTTGAACTGAACTGACGTCAGATTAATGGGTAAGATTTACCGGTTCACAAACCATAAAGACCGTAGTTATTATTGTGATGAAGAACCTTGCCATTAGGAACTGAAATGAATCCATGGAATGTAACATAAAAAAAGTATTCCAGAAATAAAAACAGGAATGCAACCAGAAGTGACCGGGTCTTTATGAGATGAAAAAAAGTATAACCCATACAATATACTTGCTGAAATCTTGACTTCCATCTTGAATTTGAAAACTGTTACTCAACTTTGTTTAGTTGATCGAGATGAGAGTCACTTGGTATTGCATATAACGTAACTAAGAATAATGCTACTACGAGAAAGAGAGAGAAAGTGACTGCTCCACTGAAACACCGTAATAATATACCTCAACTAACGTTGAACGACAGGGTTCTACCTGATTATAAGGTTTGCAACCTTGAGCATTACTGAGTAAATTATTCGAGTACAGGACGAACAACTAACGTACCGGAGAAGTTCATCGCATATCTCTATAACATTTCTTCAACGTTTGTGATACTGGAGAAAGTCTTGTGTCCGGGTTGAAAAAACTTTTTACACCGTTTTGTCTAACCGAATTACTTTGCCAGCATTAGGTATACAATCAGATAAATTCTACACATTAAAACGAGACGATATTATCAAAAAAAGAGTAGAAATGCATTCCTCATTTCTCTCCGGCATTCAACAAGGCCATGTAAGGTTATCATTAACAACCGTTTTCAAGTTTAGTATTGAACTACCAAAATTTTAATCATATGTGGCAATAATTAAGCCGTTCCGCCTAATCTTCCCAACCGTGCACATACAACCACTTGTAAGGCAGTTCAGAACAGTGATAAATCTGTAGACAGGAAAAAATCTCTCAAGTAGGCAGAAAACAATGCGACTGTGTTGATTGTTTGTGCAAAAATGGCCCTGTATTTCTCGGTGAATTCTGTGCTTCTGTATACTGTGCCGTAAATATCTTGGCCAGCAATTCTGTGAGCCCTATCCTAAACCAAGTATTTGTGATTTTGAGATCACAATTAGAATTTCCAAATGCCGACTTCAACCATGTGGGAAAACCCGTTGGGAAAACATTCGCGACGGCAGTCTGTGAACGTCTGGGTGTGTTATTTCAGAATCTGAAATAAATGAGCAAAGGCAATACCTACAGATATTAAAGATACCTCGAACACATACGTGTTATTTTCGCAAAGGTGATGAAGGACCACTGCGAAACAATTGTGTTTGTTTCAAGAGAAAATGATGAGGAATCACAAAGTGTTGATTATGACTGTATTCGAAGTATTGTGGGAAATTATCTGAGAAACTTGAGATAAAACAACATGCTACTGTATAAAACAAGGAGCAGTCAAAGTAATTGTAGTGATATCACTGGAGACATTGATTTGCTGTCTCTAGTATTATATCTTGATTTGATTTCAGTAGAAAATGCGATATTTTTGTCAATATGTGTACGTCTACTGTATAATGCCTAACTCGGGATTACATATGGCACGATAATGCACATCATATGCGTTCGATGATTCCATTCTGGCGTCGTCTTTGTTTTAGCTGCATTTTCGATGGATGACTTTTAGTAACACTTAGTTATACAACTTCCCCGCATCACTCACGATTTTCCAAAATCGGGCTGGCACTGCAATTGGTTATGAGATTATCTTTAAACTTTGTCATTTTGTTATTTCATGTTCATGCCAGCTATGACTGGATTATTGTTTTTTTTCAGTAGAATACAAAACTATTTTTCGGACACAAAGACCAATTTAGTCCCAGCTAAATGCAATAAATGGAGGAGAATACGTTTGCTTCGAAAGCCAATGGGAGGGTACAAAATCCGATGAGTTATGGGGGTGGGGTCAATCCCATTTGATTAACACAAGTGAAAAAACCATACTGCACCGAACAGAATCCGAGAAATTTCAACCTAAACTGCACGAGTGAATTTTCTTTACTCGTAGAATGCACGGGCTTCCGCTATTTTTACAAATTTGTGATCACCGTTAGCTTCACTCTTGGCAACGTTATCGGAATGGTCAAAGAGAGAGCACTTATCGTTCGTACGCAATGAATTAGCTCCCAATCGCACAATCGGATCTGATACCACCAGACAAGAATAGCATGTAAAGGTTTACCGGGATTTCATGATTATAAAAGCTGTTTTGTATAAAAAGAAACGTACTTGTTACCGGTTCTTATACAGGCCAACCATGATGTGACTCAACTATGCGCACGCAATATGGCCATGAAGGTCCGACCTCATCAAACTTCTTGGCTTCCGCAAATGAAACTGTATCGTACTAAGCCACATGTGGGCTTTTTCGAATCGCTACCAAACAACAACTTGAACTGTACCTAATTTCAAATTCGCACGGAATTATATTCATATATCCCTGTAAGTGTAAGCACAATCCTTGATAGATCCTTACGAAGTGTGCATATTTGACGAGCGGAAACAATCTTGGAACTGGTGAGGCGCTTTCAGTTAGCAGTTCTACATAATCAAAATTTCAGTCACGACAAAAATCCAGTCATCACGACAACCCAGATATTCAGATGAAATTTCGCAAAAACCGTATTCCATAATGTCATTTCTTTACGCCACAGGATCCTACAGCCCATCGTAGTATTCAGTCAGTTTGGGTAGTTTCCGGAGGAACGCATGAGAGATGGGAGTGCATGTTCTCTCCGCTATCACCGGTTACTTTGCACTCAAACAGTTCTGGATTGGTACAGACAGATTTCCAAGAATAACGTACGTTTGATAAGTGCTACAGAAATCAAACGGCCATTTGTTTAAATAAATCCACTTTATTTATCTGCATTCAATTATCCATCATGATTCAGTAGAGTCGAACCAAAAATTAGTTAAATTGATTTCCCATCTATATCCGACTCCCGACCATGGAAAGGACACGCAAAGTGATCAGTGTTTAGGTAACACATCGTGATTTGTACAAATGCGATTCTCATATATTCCAAGCAATCGGACTGATAGGGGATTTGAAAAACGTGAAAGAACCCCCCTCGATCAGTCGAATGGGAAGTAAATTGCATTTTTTTATTCATGCAATAACTACTTATTTACTGAATACACCAACCCATACTCTTTCTTATCAATATTACATTGAATTTGCTTTCAGTCAATTGTAAATCGGTTGCATCAGCGTCCCTAACTGTGACAATGGGATTCGGAATCAATAAAAAAAAATGTATTGTCCCATTGATTTTTATTGGCTGGGTTCTTGAATC
>STRG.11202.1
CTGGCATTAATTTATTGGGGACCTATCCAATGAACCGCTTGAACGAATTTTGATCATTTTGATGAAGTTCCCAATAAGCACTGCTCAGTGTTTGCCCAATGGCCTTATGCTTGGGCTTGCCTACTGGAACTTTCGGCGACTCCGTTGAAAGACGTTAAGCAGAGCTACCAGTGCCTAATCGGGCTAGGGTTGAGCATGATTTACGCACTGAGAAAACTTCGGGAAATGCTTATCCACTTTTTGCCAAATATCCCAGTTTCGTTTATTCGCTGAGTCTACCATTATAATACTCCCCAACCCTTCCAGCTTAACCACAAAATTACCAACATGAGGAAGTAGAATGTCAATTTTGACGAAAATAAAAATGGATTTATGAAATAAAACATGTGGCATATATGTGTACAACCTTTTGTATTCCTAGCTTGATTATTTCTTTCTACCGGTGAATGTTCCTGGTCCTTCTTCCTTGTGATCTCGAGATCTGTAAAATTGGGGCGTAGAAACTTTTACATTAGTTACCTTATTGAAAAATATAATCAAAAACAGTGAGATATTAGGTATTGTCCTGAAAGTATATATATAATGATGTGCAACAGATACGATAAAGGATGTACACATTTTCAGCAACATGTTATTGGGAAAATGCAACTGTTTGATTGTAACGAAAACACTCGGTGATAAACCTCATGTGAAGTTTGAAATCTGCATTTGTAACTGGAGCTATGTTTACGGAAAGAACTGCGCAAGACCGCAAAAAACAACAATAATCGACGGAACTCTATGGTGCTCTGTCGGTCCATCTCAATTACACCGCATTTTAATTTTTCTCTGATAACTATTTCATAATGCAGAACTTTTCTTGCATTTATGGCATGTATCAGAAAAATGAAAACGTTTTAACTGTCTCTGTTCCATTTTCGTCCATCGCAACCAAATGAGCAATGGACCATCCAATCTGTTCCCGTTACTGAACTTCCGGCAGACCACAAATTATGTGATTACCATTAGCATCACAGGCCACGTTGGGAATTTAGAGTTATACCGTCCAATATGAATGTCCGTGCAACTATACAGCGACTTATTTTGCCCTTATTGTAGTTGTTTGAAATTCACATATTTAAAGGGACACTAATCAGTTTACTTTATATCTTGTCGCTGAAATGCTTGATCACTTAGTGAAGTTGTCAAGACAATACAACAAGAAACGATTAAATCATTCATCGGTAATCAGCCTTTCGCAAGAGTCCTCACTAGCGAGGGTTTTTTCTCCAATCATATATCGCTTGATATGGAAAAGATAACGGAATGTCGTTTGACGTGTTAACAGTGCAATTTAAGGATACTGAACGGAGATGAACGAGTTGTACAGGATAATCCACCCACAGTGATTGTTTTATTATACGAATAACGCAAAGTGGATCATTTGTTGACTAGATATATACTGGATATACACACACGACAGCCATCGAATGCGATACTTTATCAACTGGTGACACTTTGGTTCAGTATTTATTTTACTGAAAGCAATTTTGCAATTCACATTGTTAACCAGCGGCTTATTCCATTTTACATGCGTTTCGCTTACACACACCTTTTTCTGCTTCTTTTGATACTACGGATGTGCTACTATAGTACCATAATAGCGATTCCGTAAATAAAAAAGTATAATGGGGACAGTTATGCTCACATGTGAGCATACCTCTGTTGCGCGGT
>STRG.18867.2
ATGTTGATGAGGCTCATTAGGGCTGCATATCTTGTACTCCTCTGCCCACTTATCTTGCGGTGTCGTCACTAAGACCTAATTCGTAGCGTCAGGATGGCTTGCACATGCAGCCTTGTTGTTCGTTGAGTGAGCAGAGACCCAGACTTACTTACAGAAACTTACAGAAATCGCAGTTGTGATTCGTTAACGGACTCCTCAAAGAACAGTCTCCATTCCCACTCCTGAAGCTTCATCTTAGATCTTAGTGGTGAATATATATATATATATATATATATATATATATATATATATATATATATATATATATATATATATTGATAGTAAATGGTATGCAAACATGTGGACGAAATTCTCTCGGAAGCATACGACGGGTTTTGCGGTTGTTACCGCTCACCAGGTATGCGTATCCGGTACTCTTCCGCCCAGTCATCTTCATATTTGTGCACTCCGATTTTATATGTTCACTAGGATCTAATTTGAATCGTCTGGAGTGTGAATGGATACTCTTCATGGAGGAGCCTAGTTGTTCATTGGGTTAACAGTGACCCAGTTGCGATTCATTCGTGGGTTCCTCAGTAAAGGGTATCCTTTCACACTCCAGAAGATTCAAATCAGATCCTAGACTATATATATATATATATATATATATATATATATATATATATATATATATAAATGTAATGGATACCTTCCTGACTGAGTCACTTCGTTCAAGCTCGTTCACCGACCGGCATTTTCTGCGGGAAGTTTTCAGTCTAGGATTTGCTTCAAAATCACTTGAGGCACTGTCAAAAATAAGCGAACGGAAATTTGTTTCGGTACTCAGTTTCGCATTCGCCCTTCGTGTTCAAAGTTTCTTTTTATGTGATTTAAAGACAAAAAATTGTTAGCATTTTATGTTTCAAAATGTCCAACGAAATCAAAACCGGCGATTTTCTAACGGTAAGCACCTCTTTAATACCTCGTTGAGGTCCAAATTAAACTCCCACCACTGGTTATGGTAGTGCTAAACAGTCATTTTTTGTCACACGGATCCTTACAACGCCTGACGTACCGGGAAATTACTGGCCGTTTGACACCCTCAGTCTGAGAGTTATGAGTGCTTTTTAATCTTCATAGTGCAATAGATTTTTCAGTCTATACTCGTGTGCTAGCGTAGAAAAAACCTGGAGAAAATTCACGCTTTGGGCAATTGTTCTACCAGCTGAAGTGTTGCCTTTCAGCTCTTTGAACGTGAACCGCACACATGGGTATGGAAATAGCTGTACCATACGCTGGCTTCTTCCATTTGCAAGTTGTAATCTAGATTACCGGTCACTTTAGAAGTTGGAATCTTGAATACGAAAACTGCAAGTGGATTTTCCATGATACACAAAAAGTTCTACCATTATTTTTCCCCGTAAAAACCTCCAGTAAACTGCCACAAAATTCGTGCACTTCTTATAGGACATCTCGAACAGCTGTGAATCACGGTTTAACACGGCTTGAACACAAGCATTCTTCTCGTTATTCCCTAAATTCCTTTCTACCTGGATGTGTCGGGGTCGGAAGACAGATTGCGCGCAGGCAACCAAGTCTCTGCGGGCGTCAGTTGGAATAGAAAGTCCTCAGATCATTGACCGACAAACCGAACAACAGGGCGTGTCAGGTTTATCGGACACGATTCCCGAGTAAGCCTTACCATGTGAGTGTGGTACGAAACATTGGGCGACATGGTCATCTGTAGCGGTGAATGCGATATGTCTTCCGATTCTCTTCTTCTGCTCATTCCGTCGGGTATTTTCATCTCCTTCTTTTGATACTTTGGCCAATCTCTTTGCCCACTAAGTTAGGCCAACAGATTGAAATGGACACGGAATAAATTAGTGGTTGTCAATATAGAAATAGAAAAATACCCGCATTATACTTTCTAGCCTGGTGCGGTGAAAGCGGGTGACTTGTTTCAAAGAATATGACGTACTGACCATTTTGTAAAACAAACAATAACAGAAAATATTCCATCTCATGTTTACTTTCAATGCGGGTATGAATGAGACGGTATTTATTGAAAGACCTGGGAATAGGAAGTGATCACGTCAAGTCGGAGCTTAAATGGGCGTGTTGAGAACGAAGATAACTGCCTTATGTACGGTTGCAAACAGTTTATTCTCAAAGTAAATGGGAAATGTGAAATACAGCTCCCCAGTTTCTGTTCAAGGAGACTACCATAAATCCACAAAAGTGAGTTCGGTTGAAGTTCATTTTACGCGTGCAAAATTCACCTTGCCAAATCTTGCCTGATGGTCAGTTGACGTTTTCTTGTCCAGTCCTTGTCCTCGTTGTTTATGGTATTCCCTTGGACTTAAACAACTTTTCGACAGCTTTACCGTAGAAGATCACATCACATATTCAATGGACCATAATGTCTTTTCCTCCAGTGTACCTCTTTGAGAAACTGATAATTACCTTTGGGATGTTGTTTTATTTGAGGACATTAAACTTCCTACCCCCTTTGAATACCTATAGGATTTTGTTTCTTTTTTGTGCGGAGAAACTGTCGCTTTTGAGTTCGAAAGAATGACCTACGGACGGCCTGATAGTTTGGCGATCGGAAACCCCCTAGCTCGGACAATGGCATGTATTTCTCTGGGAATGATTGAAGACAAGTTGGCCGATCACTTTGTACAGACTTTACGTGGGTGATAATTTATTATTTTGAAACGATGACAGTTTTATTCATTTCCATAATATTCTCAGTTCTATGCGTTCCAAAGTATCGGTTTCGTGTGAAAAGGAAAATAACATGAGTTTAG
>STRG.49938.1
GAAGAAGAAGAAGAAGAAGAAGAAGAAGAAGAGGAAGAAGAAGAAGAAGAAGAAGAAGAAGAAGAAGAAGAAGAAGAAGAAGAAGAAGAAGAAGAAGAAGAAGAAGAAGAAGAAGAAGAAGAAGAAGAAGAAGAAGAAGAAGAAGAAGAAGAAGAAGAAGAAGGAGAAGAAGAAGAAGAAGAAGAAGAAGAAGAAGAAGTGGAAGGAGAATAAGGAGAGGAAGAAGTAGTAGAAGAGGAACAAGAAGAAGAAGAGGGAGAAGATGAAGAATAGGAAGAAGAAGTAAAAGAGGAAGAATAATAATAAGAGGAAGAGGAAGAAGAAGAGGAAGAAGAAGAGTAAGAAGAAGAAGAATGACAGATGGCCTCATAGAGGTCTTCAAATCGTAGCAGATTTGTTCAGTGACTTCTGATCGTTGAGCTTGGCGTTTAGGTTGCGAACGTTTCATCACCAGCCGAGGTGACATCATTACCTCAACGATCAGAAGTCACTGGAAAACACCAGCCTGAGCTACAATCAACACCAATTTACAAAAGGACTGAGTAGCTGATTCATGCTGTTCTTCTTATCGAGGAGAATCACCGTGTGGTGACTTTGATCGGTCTGAGGAAATGAACATATACCGGACATCATTTTGCATTTATTTTCTTTACGATCTTTTCTGACGCTTGGTTTCGACTGCACTGATTTCTTCGGTTGGATACGTTTTACTGAACTGACCTTCACGAGGTTTTTGTCGACCTCGTCTTTGACACACTTTCGGTTTTCGCCGATTGTACGCGCGCTGACCGCTTTTTGCTTTGCCGTTGTCATCGTTTGCTTCGCGTGCACTTCTCATATCGGTGCTGTTTCGGTGCCATGACATGAAGATCACACAATCGCATGATGATAGGGCTGCGAACTACATTGCGACGACGCAAAATACCCTTGAAGTCTACGGTCGGCAGTTTTGAAAACGACTTCGGATGAATGGGTTGCAGTGTACTTGGCATGGTTTCTTATTGATATTGTCGGTGATATTCACATTCAAGTTGATCAATCATGAAACTTCGCGTCCTTATGATTCGATGTTTACTGTTTGCCCATGATCGGATTTGGTGGTTCGGTAAATAACATTGCTGGTTATTAGGCCACACATCCCTGATATCCGACTTCCTCTTTTGAGGGCCCCGACTGGTGATTCTCGAGTTCAAATGAACTTAATGATTTTTTACTTCCTTCAATCTGATTAGACCGCTCGTAGGCAGGTCAAAGCCCAACTCAATTTCTTTGTCGAGACTGGACAGTATCCCCCCAATTCCCGTTACTGTTCGATGCGGGAAAGACAATTGCGAGATTTCCTCGGAGGGTAGAAACTCCGGGCCCAAATTCGCTTCGAGTCGTTTGACAGATGTGTTGATCTGATCTCATTAGTCAAGTTAACTTCTCTGTGCTCTTTCCCTGGTGATGTACTAAAAATGCCAGGTTAGTCTCGTGTGAGTCGAGAGTTCATCAATTTGTAGGCTGTGGACCAAATGAGCTGCTCTGTACTGTTGAAAAAGGGAGCACCAATAATTTACAGGAAAATGTCCGGGTCCGGGGAATACGACGGGGAAGTATAGAGCCAGTGAGCAAAGATGCATGAAAACACAGTCTCTTCTGAAATGCAATGCTGTAGAAAATGACTTAAGTCTTACCAAGCAAAAGTTGAGTCATCGAACTTACACTAAAACTGTCGTGACATGGAGAAACCAGGTAGGATCACGGCTGATGGTTACGTTCATTGCTGACTAAGTCTGAATCGGATACCATTACTTTGGAGTACTGATCAGTTTTATGAAGACAAAATGGAATGTCAGAATACGTTGAAGGATTCTTTACCGGGTTTAGACTTGAAGATCACTTGACGAGCTCAGTTACTCTTTGCCGTAAAAGGTTAGACATGATTCCGTTTGAGTTAGACTTTCCGAAAATCACACCATTGGCGTATTTAATAAGGATGCGGTGGAGAGTATGTACTACTTAATGAATAACTGTTGAGTGATAACGGAAGCGGCTAGTTCAACGGAACCGAACGCAATAAGGTAAAGGAAGTCATATGAACCACATGGTTGCATCCTTCGACCAGATAACGACTGCCTTCAGGTGGACTGGACCGCTGGGATGTAAATAAGCACTGTTGTTTCATTCGATTCATTTTGCATACTGCCTAAGGAGTGATTTTCAATAAACACTCGGTTTACCAGGCACCTCTTCTGGACTATAACAAGCAGACAATCGTCATAAATGGGCTTGGAGGATATATAAGTGAAAAACAAAAACGGTGATAGAATAGCATTCTAAGGAAAGCTTTGTGTGAGGGGAAGAGTGGAAGAAGTTCAATCATAATATGGTGGAAATTGTTGTCGATTAGAAAAGCAGTTACACAAAAGATTAACACCGGAGGTGCTGACGTCACAATCAGCAAGCATATGGCGTAAGTTTGATCATTAA
>STRG.34119.1
ACCACCTCTGCGATTTCGAATTGGAAAATCCAGTCTGACTCAGCTCACTTAGCGTGACTCACTAACTGAACTCAACACCCAGTTATGACGTTACCATTTCTGCTCCCACCCTATCCCCCAGCTAAGGTTCTTCTGTGATTTCATGCAGAACTTAGTCTTTACTCCTGCTCGGTGACCACTCTAGGCGAAATACTAACTTTCCCATTGAAAGTTTTAGCCACACTTAGGCGTTTCCCTTTTAGTCTCACGTTTCATGGCCTCAATGTGCCTTAGGGATCCGCTGCACCGATGAGCCTGTGCCTAACTTTCGTTCTTCTTTCCGTTAACCNNNNNNNNNNGCCAAACGATAACTAATTGTTCGGATAACAAAATGTTCATTTTCTTGCTTCCATAAAAACGATAATCATAACCCACAGCTGGAACACTCTCCAGACTGCCGCACTCCTGATCTCTTCCAGATTGCATTGGTTACTTGGGTAGCCATCGGCCAAATCGACGTTTGTTCCGGATTACCGTAAGGACTGGACGATTTGATCAGTGGTTCAAACCTATACTCTCGCCTGCTGACGTTACATGGGGTACCGTACACGGATTTACAAAACCTCATGAAAGTCTCACCGGGTCGCAGAGGTGATTCCTGACACCAACCATTAACACATCCGCTCAACGTCTATTCCCAAATAACCCAACCCAACAGTTCAATTCTTCCCGCGTTGCAGTACGAAACCAATGGCCGGAACCCAGCCCTTTTTTACCTGCTTCCCTCAAAATTCTACCTGCCACCACCTGCAACCAAG
>STRG.11973.2
GGGGGGTGTAGAAGAGGTCTGAGGTTCGCCACGGCCGTTTGACTAATGCCAGTCACTGCTTTAATTGATTGCTCCATACTCAGTTCAAGTTAAATTCTGAGGTAAATGAGAGAGTATGATAGATATCTAATTTGTGTTTTACTTGACTCGGTTTTCTGAAGATACATGAACATCTAAGCGAACAAACTCTCTTGTATCCTGCATTCTAGAGTAATCGACCTCCGTGGCTTCACCGATTTTTATTATCCGAGTTGTTTTTATTTCCTTCCAAGGTCTTTATGCATCTTCCCACACGCACTGTATGATTTTAGGTTTAATATCAAGTAACAAGTTCAAATTACCATTTATGGTCTATAATCTAGTTACTCTATTTGGCCTACTCGCAAGTATTTGTGTAATTCAGATGACGCAAGAAATCTGACTTCCGTCCTCAGCCTCTTCCAGACTATACCGTTACGAAAGCATTAGTGACAATAAGACGCTAGACCAACCCAAACGACTGGTGCGTAACCGTAACTAGAAGCTGCAGTCAATGCTTGGAGCAACGCAAATTGTTCCCTTGTCTTTTACTTCACTCGTACTCACGGGTGCAGCCCAGGCATCACCTCACAAAACTCAAGGGTTTACTGGACCGGTAGGAAGAACCAGCCTTGGGATACGAAGGGGAGAACCGTATTAGGTCAGATTGGATAACCCGGCTTTGTAACCCCCACCCCTTCGGCCCCTCCCATCCCTCCCACCCTCTCCTTGTGGGTTACTGATATATTCACGTTATTCTTACTGAAACCTATAGAATCCCTCGAACTTGTAAATCATTACTGGCAGTATACGCATGTGATTTATTTGTATTCAGAAAACGATTCGCATTATATGCGAGAGTTTGCTCGTGCTATTGAGAAAGAATACGCAAAATGTCCACACCTCATAGAGTTTGACTCTTTTCCATTCACTCATGTAGTTCTATGCGTGTGATCCTAAAAGGTTATTCTCCATTTTCTCTATTTTGATCGACTCATGGAACTATTTGCGAGGACACATTGATCCCCTAAAATGGCATGGAACTGCTGCGCATGCACGACATGAATAGTCACGTACAGTAGAATAAAGAATTGCCTCGGTCAACAGTGATGGCAAAACGAGGAAATCAAACCGGTGACAAATTGGTCATTCTCGACGTTGACCGATCAAGCTGAAAATTCTCTTGAAATAACTAACTGATTGATGCTCGGATCGGATCGGACGAAAGGAGTGGCTCTGTTTGCAATGTTATCATGACTAGTGCTCATGGGCGAATTCAGCCACAAGACTATACATGATATGGTTCTTGTTTTGAACCTGTCCTACTTTCTCCTCGTTAGCCATTTCAAGCCTTCTCATCAAAACACCATCCGTTGAGTTAATCCTCATCCTACCAACCTCAACCTACCTCCCCTACTAAACTGGCCGGAATGTTTTGAGAATGTACAGATAAGAGAAAAGCGGTGACATCAAAACGTGTTTTTGTGAACTTTCCCAATACCGCCAACATGCCTTGTTGCACGTGTGACGAAGGTGTGCCACTCACAGTCCTCTCTGCTTGTCACGTTAACCCGTTGATCGAGCCCGTGTCCCAAATCGGCAACTGACCAATTCTCACATTGTCCCCCCACCGTCACCGGTACACAATCATTACTGACCTCCGGTCGACGGGGCCGCCCTACCCCCAAATGTGACTTGTTTTCATTTGCCCTCCACGTTCAATAATCCGAACCGCCACAATAAGACACGCTTTACGATTATGACAAACTGATGCAAAATGAAAAAGCTGCGCCACGGCATTCTCATGAGTTTCCCACGCATGCAATACATACACGCACAACACAATACCGTTCTCAAGCCTTTGCTTTGACCATGTGAGAACCACATCATCAGCTCATAGTCTGCATGGGATAGAGCGATCATCTAGCTGAGGCTTGTGCGTGCTTGGTTGAAAGGAGAACGAATGAGTGCGCCACAAAGCGTGGCGGAACGGTGTGAAAAACAATTTCAGCCCACGTCCCTTGTGAGATCATCACGGCGTCGTCGATTCAAAACGTAACACTATTCTTTCTCGGTTAACCGGTTCCGTTCTCCGTGGTTTACCTTTAGTGCCAGAGGCTTACGTTACACATGGTATAGGAACTTTAGCTCAGCCACGGTTTGTTCTCATCGCCAGATGATGAGTGGTTGATATCCACGTTGGCGGACGAGTGGAGTGAGAATTGTGAATGCATAGTGCCGGTTTGGCAAACTTTTTTTAATC
>STRG.40931.1
AACTAGGGGAAGGGGACACGAACATGAATCTGGAACCAAGACTAGATAGAGCCAGTTCGATCCATAACCTAGAGGGAAAGGAAAACCGGATGCCTGAGCAGGAAAATAAAAAAGACAACCCAAGCCAAAGGGCAAAGAAAGCAAAGAGGTAGCAGGATTCACCAATGTGGAAAAAAGCCTCCTGACGGGAGTAGAATCCCTCAAGGAGCA
>STRG.31040.1
GTTGCCAATAAGTTGCGTTTCAGCACCTCGTCAAGTAGTATTCATGGGCAATGGCCGATATGACGAAACAAGAGGTACCATTTGAAAAAGAAAGAACTTAGCTCACTGATGTGGGCTGTTTGTGGTGAAGCCACACTATGGGAGCATCGGTTGGCCTGCCCTGAATGAGATTTGCCAGACTCGACACCTTTAGGGGTTACAAGTGAATGCAGCGCTGTGACTTCCGAAGATGTGTTCCGTGAGGGAGAGCGAGATACCATTACAAGAGGTGCACGCGGTTTGCTGTGTGCTTCCACATCACAACCAACGATGATAGTGAAATAGTGTCAACGGCTGAGACAGTTTATGAGCCCGAAGTTACATCTGAAGAAAGGCTGAAAGTGTCAGGTGAACCCAGTTTCTATGCTCATTTTCTTATCAGT
>STRG.31901.1
AAGTAAATGGTTTTCACTGAATTCATTTGTTTTTTCTGCTCAATCCATCGGAACAAAAAGAAGACACAAGTTTAACGCTCCGACAAAGATTGCCGTCCTCACTTTCTCTGATGTGTTGATGCCTGCTTGTACACTTGCTGAATCAACGTTACGTGGACTTCTCTTCTGTCTTTTCATATCGTACACGTGCGACTCCCACGGAAGAACTCTGCTTCCAGTATTTAACGATTCGAACTGTGGCATCATTCTTGCGAAGGAATATGGCAAGATTATGAAAAATATTTAACTGCTGCTTGATCTTCCTTGGCTGATGACGGTATCGATGTCCAGGACGATGCTGATTGTGGTGGTGTGAAGGCACGTGTTGACTCAGCACTGGTGGACAGCCAAGTCAAGCTGGCAGTTAGCACTGAGACAACGGAATATCGGCTGACCAGACAGCCAATCGGTGGAGCGGATCGATAGATGGGAGATGAACCTTGTCAGCGTTGCTTAAGCTCCAAGGCGTGGTCGCCCACGCCACCAAAGCATTGTGTGCAACGGGTGTACTTACGGGACCACAGCCTATAGATTCTTTGTTTGTCGCTAATAGAACGAGATCATTCGAGGGTAGAAACGTTTTCTCACTGGAGCTGGTGGGAAGAAATAAAACAGCTGTTGAAATGCTTTCAGTTACGTCAACAATAAACAAGGTTCTTTATTCTTAAATATCTTTATTGAATTGGGTGATTATCGCTGATCATGTTTTTTCTCGCATTAACTGTCCTCGTTCTACTGCATTTTCTTTTTATTGGTGACGTTTTTGCCAAATAATTAGATTCAAATTGCATTGATGATCAAATTGCTTGTTGCATGATGTTTTGACTTACACTGGGCTTTCCCGTTACCACAGCAACTAAATGAAGTTGAACTCGAAACACTTTCTAACAATGTTATCTCTCACGTAGAAATACCCTAAAAAAGGCTATCTCAATCGATGTGGCAGTTGCTGTGTGCCAATACGCAGTTAAAATTATTAAGCAGTATATATATATATATATATATATATATATATATAGAGAGAGAGAGAGAGAGAGAGAGAGAGAGAGAGAGAGAGAGAGAGAGAGAGAGAGAGAGAGAGAGAGAGAGAGAGAG
>STRG.40258.1
GATCACTTTGTTGAATACAGACAATCATGAACTGAACAGTTCAAAAGGCACTCTATCGCTGACTTAGAATATCACACTGCAGGTCAGGGCTTGGTCGTATGTTATCACTGCCACCTTACGTACAGGTAGACAAGCGAACATTTGTGGACAAGGACAACACAGTCAAACACCGGAAGCTTCATGCGTAAATGTGTGGGAACCTGTGCGCGCGATCACCTTCACGTGTGGATTGCATGCGGTTCATTGTTAATGTATCCACAGATGTCTGAATGCATACACCAGTGGCAGAACTTCTGGTGATTCGTAAGCTTTGTCAGTTGATTGACAAATGTTCATGGTAGGCTCGTGGGTAGGATATAGTGAAAAAGAATGGGAGGCCGTTTGAGTAAAACATCAACAGCCGACAAAAACCAACTGGAACTTTATTATTTTCTAAACTGCGAGAGCACGTGTATTTCGCGCGCTGGACCAACCATATCGAGACCGACTACGTAACGACCTGGATCAGTTCAAAATGCATCACTCGTGATCGGTTTTTTTCTCTCTTTCTACAAACCACGGCGAGAACTGAAATCTGATTTGGAACTGTAATCTGATACTTGGTTGCATTGCATTGGCTAGTCATTTCGAGTTTTTCAAAACCATCTACTGCTGGCA
>STRG.7417.1
GCAAATGGCAGAGGTGGTGAGGGAAGTATATGTGGTGGGACGTGGTGTGGAAAAGAGGCAACGTGAGCAAACGGATATCAAGGAGTGTCGAGCTAATTCCCATTGTGTTGTTATAGAGTGGGAGAGAGAAAAGAAGGTGAGACGTTGAAGGAGCGAGACATACATGGATCAGTGAATAGATGAGGATTCGTACAATAAACGAGAATGACGAGAAAGTGTACGATAGAGAATGGCGGTGTAGATGGGCCTCAATATTGGCCCATTAGTAGATGGACTGAGGCGAAGCTCGGTCTATGACACGTGAGACTGAACAAAAGGAAACGGTGAATCATGAATAATTGAGAGCTGTAAGATTCAGTAACGAGGTAGGGATTTGATCTAGAATAGTTATTCAGTAGAAGAGAAGAAGTAAATTCTGCATGAAATAAGGGAAGAAACTTAGCTGGGGATAGGGTGGGGGCAGAATTGGTGACGTCATAAGTGGGTGTTGAGTTCAGTTAGTGATCCACGCTAAGTGAGATAAATGAGACAGTATTTTCCAGTCCCAAATGGCAGAGGTGGTGAGGGAATTATATGTGGTGGGACGTGGTGTGGAAAAGAGGCAACGTGAGCAAACGGATATCAAGGAGTGTCGAGCTAATTCCCATTGTGTTGTTATAGAGTGGGAGAGAGAAAAGAAGGTGAGACGTTGAAGGAGCGAGACATACATGGATCAGTGAATAGATGAGGATTCGTACAAAAAACGAGAATGACGAGAAAGTGTACGATAGAGAATGGCGGTGTAGATGGGCCTCAATATTGGCCCATTAGTAGATGGACTGAGGCGAAGCTCGGTCTATGACACGTGAGACTGAACAAAAGGAAACGGTGAATCATGAATAATTGAGAGCTGTAAGATTCAGTAACGAGGTAGGGATTTGATCTAGAATAGTTATTCAGTAGAAGAGAAGAAGTAAATTCTGCATGAAATAAGGGAAGAAACTTAGCTGGGGATAGGGTGGGGGCAGAATTGGTGACGTCATAAGTGGGTGTTGAGTTCAGTTAGTGATCCACGCTAAGTGAGATAAATGAGACAGTATTTTCCAGTCCCAA
>STRG.54930.1
GTAGTAGTAGTAGTGTTGTGAGTGTATATACTACTTATTAAGTAGTTGATTGCTGGAGACAGAACTATGGACAATTGTGGATTAACGAACACAGCTAAGTTCAGCAATCCAGGCGCAATAAGGTAAGCGACAATCTGCGAACCACCTGACCGCTCCTCCGTTGGACGATGACTGTTTTCAAGTGGACAGGACAGCCATTTGGCAAATGAGGATGTTTGTAACGTTTGTGTTGTTTTGTCAATGTCCGAACACGTTGACGGCAATTAACAACTTATTCACCCAGGCACGCCTTCAGGATTATAACAGTAGTAGTAGTAGTAGTGTGAGTGTATATACTACTTATTAAGTAGTTGATTGCTGAAGACAGAACTATGGACAATTGTGGATTAACGAACACAGCTAAGTTCAGCAATCCAGGCGCAATAAGGTAAGCGACGATCTGCAAACCCCCTGACCGCTCCTCCGTTGGACGATCACTGTTTTCAAGTGAACAGGACAGCCATTTGGCAAATGAGGATGTTTGTAACGTTTGTGTTGTTTTGTCAATGTCCGAACACGTTGATGTCAATAAACAACTTATTTACCCAGGCACGCCTTCTGGATTATAACAGTAGTAGTAGTAGTAGTAGTAGTAGTAGTGGTAGTAGTAGCTGTTGTTGCTATTGTTGTTCTTGTTGTGAATTTTAGATGTCAGAGATGAAAGGACCTAAAACAGAAATCATACTTTCGGACAAAACTAAAGTGGCTGACCTTCAACACGCAA
>STRG.34361.1
GCTATTTTTGCAAACGAATCATGCAAGAATGTTGGGGTTACCGCTGACAAGAGGCCTCTCCAAAGGAGTTGCAAAATCTGAACACTTCTAGGTCAACCCAAGCAGAGCCCACCGCACTCCAGCCCAAGCAATCTGCACCCAAAATCGAAAAACAGATTTCATTCAGTGATCAACTGCTGCCAACTGCAGACCTCGAGCCTGCGCTTGTCCCATCCCGTATTCACCAGGCCCTTAAGCCTCTTACGCTAGGTAACGGCAGCGCACGCCTCAGATGTTTGTAAGCAAAAGCCCAGTCAGCCAACCAGTCAGGTAAACTTCCACATATCATGTTTTGAAATCCTACAGCTCGCCAGGCTTAAATATCCAGGTGGAAGCGCCTAAAAATAAAACAAGACAACAAGCCGTCGTTTCAATTTATCCTCGCCGGTCTTCTATGGATCGGTCAACTCGTAGGGCACTAGGCCATCCAAAAGGCGGTGATCGCGCACTCGCAAGGCGAGTTTCCGGGGTACAGAGTTTGGTGGTTGGCCGCTTTTCATGCAAACCAGTAATGAATCTGAGGTCCGTTGAGTCTGTGGAGAGGTTCAAGACCCACTCAAGCGCACTGTGTATGACCTTATTGAACTTACTAACTCATTCCTAATTGAAGCAAAAGATTTTAAGATTGAATTGTATTTTGTGTTGTTTTGGATACCCTAACCCATAAATGAAATTTGTTGCCTTCGCGACTGACTATGTATGTGACGTTCACCGTTTCTGTTGTATTTACTCACGTTGGTATTGCACATTATTGGGTGTAGTATGAGCTATTCCTTTAGGTCGCATGCCATATTCGTGTTCTTATTCCTTGGTATCCTGTGGGGGGCATTTCAACAAAAATCACTGCAATACCACATTTGACGTCGCATACGGGAAGCCCACCATGTATTCAGACAATACGCGAGAAACTTCGAGAGTTTCGAAATTTGATGTCTACCTAGAAACGGATTGATTGCTGAATAGAAAATTGCATTTTCCCTACTCTTCATTGACAAAGATACGTATGCGTTCATGGAAAATTTGGCTTTTAAGGTTTCCCCAGTGGATTCCTCTTGTGACGAGATGAAGACGCTCGTGCTACCTTATCTGATCCAAATAATTTTATTATAGCTGAATGAGCCAGCTTCAATTCGCCCGTCCGCAGGGAAAACCAGTTTGTTTGTACGTTCTTTCTCGAACTTCAGATGCAACATTCGAAGTGCGGTTGTGGTGCACTGCTGAACGATTAACCTCAAGATCTTTTGGCTGCAGGGGTAAATACACCTAGTTACGTAACGAACCACAAGTTCAGAGCGATCGTACTTACAAGAGCGTATGCTTAATAAAGAAACTTTTGTAGAGGCTAAGAAACCAAAGCATTAGGATGATTCACATTTTTGTGGTTCTGGAAAAGAATGGTGAGTTTGAAAATGTTCTTCGACAGATATTTGCAGAAAGGCTATTTGGATGTCTGCTTGCCCGTGACTGAGAGATTCCGTGGTAAATTGATACACGGGTGATTGAAACATTTTAACTGAGATTAGAATCCATTGAAGTACCGGTGGAAATTGAGTGAAGATTTAGCCGCATGATACTAGAAAAGAGAGGTTCTGACTCCGAGTATGGTGACAACCCATCCTCATCTTGACATAAAGATATTGTTCGTAACTCACTCATTATTACCATTTGAATGCAACATTTTGGCCAAATATTTTACTTCACTGTAAATAAACTTGTTTACTATTTGTGTTTCATCTACATGTTGAAACGGGATTATTCAGGGGAGATAATTTATTCTCACAAAGCTCCTCGATACTGATTGAGAAGCATGTTACATTGCGTTCCTAACGTTCGTGATATACAGCTGTGTTCTACGTAGCTTCATTGAATAAACAAGTGTACAAGACCAATATATGTTGAGGTTGAGAATGTGGAACGATTTTGCTGCTGTGTTTTGATCATATGAGTTCCCCACTGTGCTATGCCAGTGACGTGTGTTGTTGAGCTCCGCGAATTTCAGT
>STRG.35552.1
GCGATCTTGGCTGCAGGTAACCTACCTGCTGGGCAGAGTCAGTATAAGGCCGGTAGATCGGTATGGGGGTGAAGGTATGTGGGAGAGTAACTGGGACGTAGTGTGAGGTGGGGGGCGGGAAGGGAGTGGCGAAATTTGGAAAGGTTTGGAGGCTCATGAGGGGCAGGGGAGCCGGTAAGTGGGGGGGTGGGGCGAGGAGGCGGGATACAGGTACGAACCTAGAGTATCTGCTAGGGTATGTACGTGGTACTTCAGGGTTAGAAGAGGGTTGGTGGAGGTGAGCAGGGGGGAACAGCGGAAGCATGCTGGGGCTATAGTATGGAGGGTTGGTGTCTGGGGCGCAGGGAGGGATATACGGTAGCAACGGAGATGGAGGGTTGGTGTAACCCATGCGATCAGAGAGGGGGAAAGACAGTGGAAGGGGGTGCGAGGCAGTGGAAGGGTGAGTGGCACTGGCAAGGCCCTGAAGGTCACTCCTACTCAAAGGGACGATGGCGTTAGACGGATCCGGATGGTAGCCCAGTTGGTTATCACCTGGAGGAACCGAGAGTACGCTATAGGCAGAAGCCGATTGAGAGTGGGGGGTAATAGGTGAGGTGATTAGTTGGGCAAGTGCGGACCTGGTAGGAGTACCAGGTATGCTTATGGGGGGATTAGAGCGGCACTTATGAGGATAGAAACGAAGTGTCGCGGCTGAGCTAGCAGATGGTGGGTAGTTTGTAGAGTCGTTAGAGCGAGAGCGGCGGGTGACAACACTTGTCAACGGCTCGGAGGACGGATTGGAAGTAGTACGGCGGGGGCTGTTGGTTGTACCAGGGTCTTGTTTTGGCTCAGAGACTATGACGGGGGAGCGCGGCTTTAATACTGAAGTGGAGTGCCGCTTGGGGCCTGTGGTCGGGGAGCGAGAGCTACTGCTAGTAGAGGCTACT
>STRG.69833.1
AGCAGTATTCACTGATCCGAGAAAACGGCTTTGATGAATGTTTGCAATGATAACAATAAACCATGAGTTCCACGTGAGGTCGAAGGCGGTCGCGATGTTCAACTTTGAAACTAATGTATATTATTTGGCCATTTGACCACCGTAAGAAGTGGGCTAGCTACAATTTTCTGTCTTCAAATATATACCTCCTACAACATTGGTCATTAGTCAATGTCACGTGATTCACGTCGTCATTGTCGTTATCATCATCAGTAACAACATTGAAAATGAAGTCAGAGTTTTGTACATGTTGAACGTATACGCCTAACAAGTTGGTATTCTCAGTGCGGACATATTCTGAGAATAATGTTTTCGTTTGTTTAGCTAAAATTGATACTTCCACAAGTATCTAAGCTTCTGTGCGTTTCCTTCCTAGCTTTGCTGAATCCAATTTGAATACACCAGCACTAATCATGTGAATGTGTTCTACGATTCTGTGATGACTATGTCGTGTTGTCTTTCATTCGTAACTATTTAAATACCCGTAAATTAATTCGAATGATATGAAATGCATTTAGTAAGGTCTTGTGTAATTTGTGTTCTCGCTCTGAGATTGGTGGTGACTCTTCCTAGTCACTGATTTGTGTGTGTGCAAGAGTAATAACTGTGTCCAGGCTGATCCAAAGTATGTTGTCACATTTCTCATAGGGATTAGGTTGGCTTTTCATCGAGGGTGGTGATTTGTTTGTTCAATCCAGAATTCGATGACCGCACGAAGCACTTCTGTTTCGTATTCAATGTCCTCCCAAACCACACGAACTTTGTCGATTATGGGGTATGCGGCGTAGCTGCTACTATAACATGTAGAGAGAATATCTTTGCACCGGGTAGAAGTAATCCTAACATGAATACTCAAAATACATAACTATCTAAATTAGGACGGTGGAATTAGTTGGTGCTAAAAATATGTGAATGGAACATCTCAATGTACTAACTACAAAGATAAAATCGTGGATATTACCTACAATGGTACCCATCAAATACCTCCAACCCACTACGTAATATGCACACTCTTTGGAATTGAAACAACAAATTGGCAAGCTCTGTTTCAATCAGTGGACTACATTTCAACTAATGCTTGATCAGTGAGTGAACACAACATCCGTTTGCAAAATGTCTAATGGTATTTCAAATTTTCCGTTTCACTAGAATAACCGTGCACATACTGTACTTTTCACAACAAAATGTTTACTTTTTTTGAGGAAAATGTGAGCTCAGTTGAAAGTAGTATTTTTGTGCCACGTTGGCGTTGTCCTAGGGAGAAATATAAGGGAATTATTCTTGTTCTGATCGGTATTGTAAAATAATAAATAGTGTAAGACCAGAAACATTTATTGCGGAAATTTCGTTGCATTCATATTGTAAAATTACTTTGGATCATTCTGGAACAGTGACATATTTATTTTGCTTTCGCGAACAAAGCAGCCGAAGTATCCAGGTTGTTCAAAGTTATTCCGAGCTTCATACCAGTAAAGCATTGTATCAATTGATCAATCAATTATTCGAGCATCATTCATTTGTCTACTAGAATCAGCTGCACGTAGGACAAACATGGTTCTGAAAGTGTTATTTTATTTCGTGTCCCAAAGTTAAAAAATGTGATGTCAATTTCACATGAGACTTGAAAACTGAGCTTGTTTTTTTTCATTATTATTGCAGCCACTGTGAATTCCAGTCCAGCTAAAACTACGGTCAAATTCGTCACTGTGTTCTCGACATTGTTCACTAACTGGAATCTCCTAATCGGATGATCCGTGCTTGGATACGAATTGATGGACGATTTTATTTGCTCGTCAAAATCTCGTCGTAGCGGTTGTCGAATCTTTCGTTTCAAATGGAGGTTAATTCAACACATTTATTTAAACACATAGTTTGTAATCCCAAGGACGATGAATGTTTGATTTTCTTGTCATCAGTATCTACCAATAAAAATGCCATACACTTCATAGCCAATGAGTGTGTGTCTTTATGCAGCAGAGCCATTGTCGGTTTTGTGAATAGGCATGGGACAAAATTGCCGTGAAC
>STRG.34065.1
CTATATGCGTCCATAATGCAATAACCGATGGTTATCGGTATGTTGCTTGATAAAACGAAGTCTCTGAGTGGACTCCGCAAACGAAATTCTGTTACGATAGCTGTCGCGGTGCTCTTTCACAAGCTCACTAGGTGTATTGACAAAATAATAAGTCCTATTTTGTAAACAGGACTGCATACAAAGGAAACTTGGTTGCACCTGTTTGGCTTCTCAACCACTTAGCAAATCGGTTTGTTTGGAATAAAAATCTATTCAGCGACAGACTCCTCCTTACAACGAAAGTTCTTCCTTTCCATGTGTGTAATTGCTATAGTAAGCGATTTGGTGCCAACTACCTTCGACTTTTCTGAGCGAATAAAAAAAATGAGACGAGAATCAATTTTTGAAACGTGTCACTAGCTTTTGGATTATCTCTTGTGATGAAGATGGCAACACGTTCAAAGAAAGTAGGCCATCCCTCTAGTTCCGACATTATTTGGTACTCAGTGGTTTGAGACAAATGGTATTAGACATTTACATTTTTCCCCCATTCAAAAGTCTCCCTCATGGGCTTAACAGTACTTAAGGTTTCATTGCAAGTGTTCCAAGTAAGTGTATGTCGCAACAAAAACAACAGCAAAACATGTTCGAACAAGGCCCTGTCATTCTTGTGCAATGAATACTCCCAGAGGCTGAGACGAAAACGGTTAAATCAACGTATACAGTGCCTTCATTTCGTTTGAAGGAACGGATACCGATGTATGAACTTTGCGTTCACCCAAGGTTTTTTAAGGGGAGAAATTCAGTAATCTTTCGCGGGAAGAAATTCAGAGAAAATATGGGTCACGTAATCGGGTGGTGTTTTTATTTTCCTGTTTTACCCTCAGGTGAAAAAATATCTCTCAGCATCCATGTGAAATATCCGACCTTTTGAAATCTTGGATTAAAATGTATTTCTTCTCAAAAATTTCATTTTCCCTGTAAGATATGACCACTTGGTGAACTCGTTGCCTCGGCAAGGATTATACAGATATCTATGGGGTGACTTTTCGAGCAATGGGGAAAAGGATTTGTGTCACCGAGCTGGTTCGCAAAGCCAGAGGGCTTTACTCACCTGAATCCGGGTGAATGATATTGAATTTTGTTTCACAAGTGAACTCACTTTGTTTGAAATCTAACTGAATAAAGTGTGCACAAATACCAGTTGAATATTCAAATATATGTGGGTGGTTTGAACACTCTCTTTTGCCTTGGCTTCAGCCATGCTATTGTTGGAAGTTAGAGTAAGCGCGTTATATCAACAACGTTATTTTCATGTGAATTTTTCTCAAGATCCAATTAATCACAGCAACTGGAGAATTAGAGCGCATTAAACTGTGAAGCGGCTGAAGTGAAACAAATCTATGAAAGTCAGCTCGGATGGCCATGCGGTACCTTGAACACCTTTCAACCAGACATCCTGGGCTGGAGTCTCAGTTGTAGCTCTGTCAATTTGCATCGAAGGTATACGTGCAGGAGATCAATACAATCGTACTGCAGTTCCACACACTCTCAGTAGTCAGTGAAACGTTCATATTTCGTAAATCCTTACTGGTTGAACAGCTCCAAACCTCACACAGATATTCTAATGTGTGGTAATACTCCTCCGGTTTATCGATGAGAAACAGTCAATATAAATTTTATTGGATCCAACATCAAATTTTAAACATAAGTATGATAGTTTTCTCGTTTTTTGGGTGTATTAATTTCGGTAGTGTTCAATCCGTCGCTTGGCATTTTTTCGAACAATACAAATATCGGTTTCACATTTCTAGCAAATGTAACCAAGAGAACTGAAAGATGGCAAATTTTAGTTCTGTTGTAAAAAAAGTGCACGGAGGATGTAAAACGTTGAAGAGATTTCAGATCACATGGCTGAAACACGAGAATTCAATTTATGCTTGTCTCTTTCTC
>STRG.63810.1
CTGCTACCGAACCGTAGCCGGCTGGAAATTGACTCTCCACTTCTCGAGAACCTTCCAGTTGCGCCTTCTTATTTCTGAATAGTACATGTTATTGGCCATGAATCTAAACTTACCTTTTTATGGACTGCTGTTTCTCCCACACCCACCAGTTCACTTTCACGAAATTGGCCTCATGTCCCCTTGATTCAAAGCTCATTCCATTTCTCAAACTCCGATAAATCCGTCATTCAGGGTCTTCATGGATCGCTATCCTCTTCGCATGCATCGATTTTCCCCCCTCTTCTTCTTGTTAAAAATTTACTCCATCTGCAGAACCTTAGTTGGCCTCCGGTTTCCTTGGCTTGCATCATTCTTGTTCATAATGCCTCCTTAGCACTNNNNNNNNNNGAAAATATCAGGGGCCATTTTCTTCACCTTCTTTTATACGGT
>STRG.76679.4
GTTACAGTGAACTAAAACTGTAGTAAAGCCCGGAAAATTCGAGGGTCAGGGTCGAATGATGTCAGTTGAAGGTCTCGAGTACATGCATAAGTGGTATAGGGAATAATTACCACCAGTGGAATCCGAACATATTCAAAGGATATGTTTTTGATGCGCTACAGAATATGAGAGGCATATGGATAGAAATTTCGTCGAAGCTTTCAGTGAATTATTCACTTTACGACAGGTATGTCAAGAAGTATTAACATGGAAATATATCAGTCTGCAAAGATGGTAGTATATAAAGTGGTGGCCATATACTGGAGGAATCATATGTGTCAAACAACTGCGTATTTCTTGGGAGGAAGACTACCAGAGTGATGGTGGCAGGGAACGGCCGGAGGAAAGCAGGGTTGGTATGAAATGTCAAAGCAGAAGTGGAAAGCAAATCAATATTGACCGCGTGGTTACATCCATTATACAGGTGTTCAGTTCTGCGGGAGGGAAGATGAACGCTGTGTGGAGTGTGCCATGCAAAAATGACAGATCAATAAAACTGCCCAAGTATATCGCGGAAAGCGGCAGTGGATCAACAAATATAGAAATAAAATGTATCAGCCGGTGCAGATAGTGGTGTGATTTAGGGGCTGGATACGGGGTCAGTTTCGGTAATATAACACGAATGCAACATCTGGAAGATCAAAGTTGTCCACAACGGTGATGGTATAGTAAATAGACGGTGAGTGTCACATTTCTAATGACCAATTTGGAGGGTGTAACAAATGATAGGAACGGAGCGACGATGCTGCATGGGAAGTATATCGGAGACGTTCAATCGTGGAGGAAAAGCAGTGATCTGCAGAGCCCTAACGCTCGATGAAACAGCATTGCAGATGCGATCGGATGGACTGATGAGTAGTGCAGGTGGTTACGAATCAATTCGCTGCCCACTGGAGGACTACTGAAAGATATGTCAGCGCCGGACGTTTTGTTTTTTGGTGACCGATGAAGCAATGAACAGTGACAATAAAGGTGCCAGTGTTTGAACAGTATTAGCGGGTTCTAACACGGAACAGGCATAATGGTGTATGGGATTAAAATGAGTTGTATGAATGCAGTGAGATCGAGTGGTCCAGGTTCAAGAAGTCTGATGGTGGGAATCTTGGGGAAAGCGATCGTGAGACGGGCGAAAATGGAGTCGTGTGTAAATCCCG
>STRG.47569.1
TGATTTGTTGAACATCTACACTACATGATATAGCACCCTCCCGTCACTCATAATAGCAGATTTTTCCGTGAAAGAACGTGTTCAGAATCTGTCCGCAAAGGAACTAGCGTTTTTTTGCACTATTCATGTAAATAATGACGTTACAGCAAGATGCAGTGGGTGAAATGCAAGCAAAATGAACTTGGATACTAACGTTTTATTGGATTTTACAAAAAGAAGAACGGCCTAAAAGCGTAGTATACATCCTTGCTGTGTAAATCCTCATTCTCTATTACCACGAAGACGGATGAGGTAAAGAGAGCTACTTAATCTTCTGACCTATCAATTGTCAGCATTCAACGTCCAATAAACGGTGATCACCTGCTGCAATTGAGGGAATTGAAATTTCATCGTGATTTGTTTTGACTTTCGATTTATGTTCCGTGCTCTATGGTGAGACTTACGGGCTCACAAGGATGGTATCCATGATAAACAATTCACGAAGGAAATCATTCCCGTTACTTTTAATTTGTAAAACTCTATAGGCCGGTTGATATGAGATAGAATGAATCAAGACCGTCCAATCTGGTGGAGTATTATCTACAACCATATGAACAATGAAGAAACCATTAAACTGAAAGAGGACCACTTTGCTATCAGGTTATGCCTCCCATGGGAATATTATTGTTATTCTCGTAGACATATTTATTCTTTAGTTATATACTTTTATCGTAGTGGAGCCGTGGAAATTTCGAAAGGTCCAAACACTACATTTGTTTCATAAAAGCCTTGATAGTGACTTTTTTTCGAAGATTGGCGAAATACGCCAGTGTACTTTCTTCAAAATGACATGAAAGTTTGTTCTGAGTTGTAACTTTTGTCGGGGACATAGGAATGCCCAAACAACGCTTTTATTGTAATTTCGACAATGCCTGTGTACATGTGAGAGAGGAAGACCGAAAGATAAAAGGATGAGATGGGTTATGTGGGGGCTAAAGGCGACAAATTCAACGTGGCCATGATAAATGGCAGTATCGGTGATTCATTGTCACCATCAGTGTACACAGTTTCATCAGCCGCCAACTGATCACATGATTGTCACGTGGTTTGTACCGATTCGTGATCTGCCGGCAAAGACATATACAAGTTGAAATAAAAATACATCACGTGCACGATTTACGCACGGTGAGTGTTATTCCGACTGACGAAAGTTCTGCCTTCTTCATTTAGAAGTTTTCTTCGCCCACGATTAGCCATTTTCGGGGTAAGAGATTAGCAAGGTGCTCGATGGGAAAATCCTTGTTTTTAATATTTTTTTCCAAAAGGTCGTAAATCCAATCAATATCTGACAATATATCTTAGTGCGAAGATATTTCATCTGCTCAGGTTTCACGTCATAAGAACAGTGTAACAAAATCTCGCTAAGGGTAACTCATTCTTTCCGTAACATGTTTCTACAAGATAGCAGGGAAAAAAGTGGAGTGTATAATAGCGAATATTTAGCGTCTGTTATGAACTCACGAATTATAAGATAACGGAGAAAGAATGCGTCAAAAGTCAGTTCTGCAAAACCCCGGTAGTGCGTCATCATGTGACTGAACACCGAAACCGTGTTCGATACAAAAGAGTCGTCGACCTTAACGGTTCTTTGTCCGGTAAATTAGTGCATGCCTCTATTCGGCCGTCGGTGGTCAAACGCC
>STRG.54860.2
ATCGTCAAACCATACAGTATCTGTGACGACGATATTCGAGTAAGACAAGTTATAACATGCATTCCTGTGCGCTTCACTAGGAGGTCAGCTTACGGGAAGCATTTTCTTCGCATATTCAGAATATGTCTTTCGTATTTGTCAAGTACTGTCATCTGTGGCATCTACGTGACGTCCGCTTTCCTATCGGAGGCGCGCCTTCTGGACTCTAACATTTGGTTCCTTGACCAGTATCCATCCGAGGATAGGGACGCACGCAGCCTCCTCTAGGAATTAGAGACATAAGTTGGTCGCTCCCTAAGCACTTTTCAAGGTCAGAGCACGGGCAGCGATGGATGTGGCACGAAGGGGCCAACAGATGAAGTGAGCCGCCGCGAGGGAAGCCATAGCCTCCTGGAGCTCCGTACTTCCCCCACCTCAAATGGCTCCGGCCAAAAGAGATCCACCCTGGTGGCGGTACAGAAATAGGGAATAACAAGTGCCAGTTTGGTAAGCCACTTACGAGAGACACCTCATTCAGGAATCAGTGGAATCAACTACCTATAACGAAACACCTTATTTGCATCGCAGCTGCCCAGTCCGCTGAAAAGCAGCCTTTATCGGATTGGAGAATGTAATCCAGTGGCTAGTATGCCTTGCTCATCTTGTTGCTTTCAGTTCGTCCGAAGTAAACGCGTTCTTGATTTTTTTAAGCAGCTAATTACTCGTTTATTCAGTAGGTGGTATGGATGCTTCACCACGTTACTACTATCACCTTTGATACTACTAATTATACCGCTTTAGTCCTCCTGCTGGGTCCATTAGACTTTAGAAACGCAATGAGTCTTTTGTAGATATCAAACCAGGAGTGACAGACCCTGAGTTTCTCAATAACTGGTTTCACATCAACACATGATGTGGAAGCTCAGTCCTAGATTGCTTTTAGAAGTCAGTATCTGCTGATCTATTTAGTATAATGAAGTCCTCGGAAGTACTTACTCTTTCTTTGATGGGACTTTTGCAAAACAAGGGGACTCCGAACAACTTAAAGAACAAACTTTGAAGAGCCTATCTAGTTAGCCTGCCGATGAATCACCCTACACTTTGAATTCGAGTACTGAAAGATTCTCTTGGGCTATGTATCAGTGGAGAATCCCAACAAACTAGATGGAAATATATCTGTACAGTGATTCTGTGGGTATTTACCGTTCGTATGTACGCAGATACTGCAAGCTGAAACTTCCCGCAATAATTCGCGTCTCCACTTGCTTCCTCAGGGCATCCTCTGATAGAACATAGATACAAGTTGCCACATGCTTTATTTTCACGATAAATGTCAGCGAATCTGCTTGGCGTTTGTCAAAGTGAATCTGCAGGGAATAAGATGCTTGAAATAATACTGGAATGCACTCGAACTAACTATGGTAACTATTGTAAGAAATACAAAATTTGCATACGCAGAAAGCATCTTCCACAAAACAAATGACAAACAAAAACGGTTGATTCATAACCAACATGACGGATTAACATGACTATGATGGATACTGTCGTTTGATGTAGAGGCGGGTTGTGTGCGCGCGCGCATGTCCGACTGGACATGGACCTCTTGTGCCAGAATAGTAGATAGACCGTGTGGGCAAAATCTGAGATGGATAAGTCAGACAGGCACCGTGTTGTAGACTTTGCGCGAGAATGAGTCGGTCATGATAGGTGCGCGCATTGAACCGAACGAAATGTTTCCATAATGTTCTGATCGCTGAACTTGGCGTTTGCATCGCAAACGTTTCTTCACCAGTTGAGGTGACATAGTCAGTGCAGTTATTGCGTGTCACCTGGACCAGTGATGAAACGTTTGCGATCCAAACTCCAAGCTCAGCGATCAGAACATCACGCAACCAAAAACCTGAGCTGCAACCAACGCCAATATTTAAAACCACTGAAACCAAATGAATTGTGAAACGTATAAATAAGACGAAACGTTCTGCTCGTCAGTGTGGCTTTCACTCATCAGAGGATCTCAATTCAGATCATTCTGGCACGGCGCCTTTGGTTTGATCAAAGTTCAAAACAAAGTCCTCCTTCCGGAACCTTGAAGTTGGGTCAACCACGTGAGAGGATAAACGTACGGCTCGTGTACAGCAATATTATTGGAGAAAATACGTAAACATTTTCACCTGGCTGCGGCATCTACGGTACCAACTGATCAACAAACCAGGCAAACGAAAAACAGCAGAGAGTGAAGAACTGAAGTGGAACCAATCACCACCAGCCATATCGTCTGATGGGAGTTATTGACAATCACGCACATCTAAATTACACTTAACAGAGATCAGGAAAAGGACTAAAAGCCCATCAACTAGGAGGAAAACAAGAAAGCTAGGGGCGTGGGTGGACATTAAATATAGCAGAAAACCTCTTGGCTTTCAATGAAAA
>STRG.63134.1
CTCGATGCAACAGCATTGCGGATGCGATCGGATGGACCGATGAAGAGTGCAGGTAGTTACTAATTACTTCGCTGCCCACTGGAGGACTACTGAAAGTTATGTCAGCGCCGGACGTATTTTTTGGTGACCGATGAAGCAATGAACAGTGACAATAAAGGTGCCAGTGTTTGAACAGTATTAGCGAGTTCTAACACGGAACGGGCATAATGACATATGGGATTAAAATGAGTTGTATGAATGCCGTGAGATCGAGTAGTCCAGGTTCAAGAAGTCCAATGGCGGGAATCTTGGGGAATCAGAATATTACCGGATAA
>STRG.19025.1
GCAAAATAAAGGTAGTACCACAACGTTACCTAGAAAAGTGTACGTGAAAATAGCGTGATAGAGAAGCAAATTAGTGAACTAGGCCGATATTTAATATACATTATTGGCTCTAGTCTCCACACTAACTTTAAACGAATATTTCATAAGTGATACAATCCTTCTAAGTATATGAAGTGCAACAGTTAGTGGTTCAGACGGGTTGCCACCTAGAGTACAAACTGTACATGGTCTGTATAGATCTCGTAAAAGTTAACACACAGATTTCTGTGCGCTGCGTGTTTTCCTTCTCTATCTATTCTGTGTACTTAAGGAGAGTAGTCAAACCAAACGACAGATGCGGATGTGCCCTACGTTTACTAATACCGGGTCAACCAAATAAAAAGACAACAAACCAATAGGCACGAATATACAAAAGTGAACACACTGATAGTAGAACAAAGCGGGCAAGTTCCGAGTTAGTTTTTGGAGACAGCACAGATCCATACGGTTAGAGGCCCACAGGATGCTGCATGTGCTTGTGGTCAGCTTCTCTTCTTTTTGTTCAGTCGTTCTTTAAAAGAGCGCTTGCAAGTTAAAAGTGGTCAGATTTATGCTCAAACAGCCGAGTGTGTGCATGCAAGAGTGAATTAATTTCCGTTGTTTAGCCTCTTGTTCATTTGGGCTTAACCACAAGAAACAGAAGTGGTTACCTGGTTCTGGTTTATTGATCTTGATGGGCATTAATGTAACTTGGAAAAATAGCGACCGAAGGGTACAGTTTAAGGATTGCGAGGGGAAGGATCAAAAGCATATTTGAATATTTCATAGTGATTTTAAAATTCTATCGAAAAAATTCACGGTGGCCTGGGTTCACGGTATAATTGCTTGGGTTTCCACGGGGTGCATGGAAATACTTCTGACATGATTCATCGTCCAGTCACTCTCTACTATTGTTATCTGTTCCACTATTAAAAAAATCATCGGCGGATACCAGTAAGATAAGAGCTTTTCCATCAGTATGTTCTGTCTTTTACCAAGGAACTGTCGGACCAGTGATTTAGTAACTTTTTCTTCATCAGGTCTTTCATATTCTAAACAAAGAAGGCAGCTTCTCAGCCCGAAATTTGATCCTTGCCAACCATCAACCAACGGTTCATTCATCTGATGCTACCTCGTGCAGTGACCTCATCATGGAGAGCAGGTCCCGAAATTGAAACCACGCAATTTACCACATAGTTCGCAAAAAGTACTCGTAAGTGCTACTCGATTGGCCGTCCGAGAAGTCTTTCTGATTGGTCTGAAGCTTGGTGCGGTAATCGCCCTTACTCATTTCACGTCGGTTGCCGCACCGTGTGCTCGACATCTACACATTGCACCACAGTGTGAGGCCACGATAACGCACCTGGACCCAGTGTTGTCGTAGTAGCAGCTAGGAACCTCAGTAACTATCCAGTGACGGTACTAGGTGAGCGATGACGGAGACAGGCCTCTCAGTAGGCTCTCTCGTCCCAAGTTCGTGAAATCACATTGCGGTCACAGACCGACTTTGAAGGTAACATTTTTAAAAGAGAGCTGCAGTGCTAACACAATGGTGTAAATGTATCCGAAGTTCATTTAGTTTTTACAGTTACAGTACGGTCATGAAAATCATCGAGACATACGAATGATAAGCTGCGGCTCAGTTCGGTTTTTGAGCTACAACTAGGCAATATTTCATAAGTAAAATTTATGGGCTAACAGGTGCATGAATTATGAGTGTGATTTTCTGGATTCTATGTGACCAACATGATATTCACGAAAACCTTAGCTACTGACCTCGTGAAATTGGCATTTTGTGCACGATTCGGATGGGCATACGAACTGAGAATTGGGGAACTAATTCACGAGTGCACCTAATGGACTTTGCGCATTGGATTCACATCCGGGTAATGATGAGTAGTGGGTTTGTCTGTTGTGTATCAATAGTTACACAAGTGAAATCCGTCTATAGAGTCAACTAATTGACATACATAATCATTCGCAATCACCTCTGAATTAACTTACTATTCACAACAGAAGTAGTTCGTGCCTGACAGCGCTATCCCGAACAGTGGTTCATCAAGTAAGTGAGCAGTCTACTTAAGCCGATAAGGTCCGTACACAATTTTCCACCCCCACCAGAAAAGCATTGTATTGCTGCCTCTGATCCACTTTCCTCCCTAGCTGCTTCCACAAAATTCGATTGTATTGATATCAGGGGATCGAGTTGACCAGGGGAATGTATTTGTACCGTGATGTGGATTAGGTTCTCGTACGGCAAGAGGACGAGATGCAGGCGCGTCATAGTCCTGGAAAATCGCTTTAGTAGTTGTGCTGAACAAGTGGCAATATATGTCGGATTAGGACTCTTAGGAAAACTTAGCCACTGGCAGTGCCGTCCAGAAATATCAGCCCGCTTCCATCTTCCCAACAGATAGATACTCAGACGTGCACTGAACCTGTATTGTGCTGCATCATTGTTGTCATCAAATCATTTGATAGATTCAGAGATTCGTTTCCAAACACGACTTCGATGAGCATGTTTGAATAATGAAAACACTGACTCATCGGTTCAAATGATGGATTTCCATTATTGAACCGACTGATCAATCTGCTCACTGTCCATTTTGAATGACCAGAATACTTGGTAATCTGGTGACATGACTTCCCTGATTCTCATCTTCCGATGGCACTCCAGTCGACCTTAATTTTGTGAGGATCACGTGAACTCGTAAGAACGGATAGACGTGTGGCAGACTTGGACGTGCACATAAGTGTGTGTTTCACCTTTATATCAAAATCCATGCAAAAGTAGACTGTATGACGTAAAAGTACAACAGTGTTGGGCTTTCTTGAAATGTTCTGAACTGACTGTGTTGAGCCTCAGGACCGTAGTTCATTAGATGGGGACGTATTTTTTGGCGAATAGTGTAAATGTTTGGAAATTATACATATCGTGAATTTCATTTTAGATGGATTGCAAAGCTGTAAATTCGAAACAGTGTGTCCAGTGTACACTTGTAACTGACTTTATTTACTTTGTGGTATTCGCTTCATTTTGCCTACGAACAAGATTATTAATTTGCGAAATTCGACCTCCTCAGGGTGTATATACATTTTTGTCCACACTGTACACTTGAGATACGTATGCGAGTAGTTGACGTGTACAACGGGGGTTATGTTTTCCAGAACGTTGCTAGATGTTGCGGACGACTGCAGAACAATCGCACTTACACGTATGTGTAAGCCATCAAAGTGTTTGTTCAGTATAGCCGTCAGTTCATTGGAAAGCAGCGTGGAACAAACAATGCATTCGTTTTCACAGTTTTCTATCACTTAGAGGGAAGAGAAATCTGGTACGTTACTTGGTTAATCGACCAAGCAAAATCTTCACGAAGACATGTGGAAATGAACTCCGTTTCCTACGGAGCGTTTTCCTACAAAACAGGCCAAATAATCAAGACATTCCAAGTGTTGCGTCTTAGCAGCTGCCGAGTACGTGAGGACTCGTCTCTACAGTACTCCATTGTGAGCTCATAATCAAATGACACAAGCACTTTAGCTCTCCTGGTTCACTTCTTGTTCCCGAACACGTGTGGAACCAGTTGGAAGTTCTACAATCTAATCGGTTTCGCTCGCACGCACAGAGACAGATCTGGTTTTTCATTTCCCTATCTCGTTTAGTGAGTCATATTTATTGTTATGAATTTGTATGAGTACGAATAACTGATGGTGAGCTCGTTTGCCACGCTGTTTTGTTTTCAATGTGTTCTGTGGGATTTTTCTGGTATTATTCACATTGGTTGGTGTGTTAGATATGTTTTTGCTTTACCACATCAATGGCGTTTCCTGATTGGCAAGAAAGTGACTTCTGTTTGGCATATTGTAAATCGAGCAGTCTGACTGGAACAAGAGGCTTTATAAACCACCGAATAATTAACAATAATCAAGGTTTCCTTGTTGCACCGTGTAACAATATACTAATTGCTTTTCCCGAAGAACTGACTTTTGACAGTTGACATACCCCTAAAAAGAACACCGGATTGCGTTGTTAGTTTTATGCGATCACTCTGGGGTTATATGTG
>STRG.17912.1
ATTAGACTTTGGCCCTATGTCATACGCGCTTGTTGATTTGTTGCTGCTAAGCGGCCTGCTTTACTGCACTCGACCACATGTACTGCTTTCGACTGCCTATTGATGATTCACTTGCTTGCTCGCTCGCTTGCTTGCCTGTCTACCGATGCGCCAATAAATGGATTTGTTGCGTATTGGCCTCCGTTAATTGAGAACGCAACCATAAACCAACACGATGCTATGGTCAACTCGGCGCACCTGTTTATCACATCTGGAAGACGTTCGTGATAACCATAACTAGTAAACAAAGGTGGGGGGGACTCTCCGATCTCGAGGGGTTACCTCTTTCATTGGTAGAAACTGGTATTCAACCGGTGTGGAGTGGACACAGAATTACTGGGCAAACTGGTTTTGGAAGCTAAGACCAAGTTTCCGCCTTTGATAATTCTACATTCACAAACAAATCCCATCCACTATATGCTGTCATTTTCACTTCGGCCCTGATTATTTTTGTTTTGTTCAAATTTTGGATCCCAAGTGAGTTCTTCGCTAAGCGGTGGAACCAGAAACCACTGTACACAGTACGTTATCAACGACGTTCCAAGCTGAACTGAGCTGACTTGATAAGCGATTCTATGATACCTCATTTAGGTTTCAAAGCTCACCATGAAAGAAGAAGTTCATTGGACACACTTTCGCCACCTTATGATATGTCGTAAACTGAAACATACCACCGTGACCCTTACGTCTTATTCATTCAAGAGGAAAACAGTGGGTGAATTGCAACGATTCTACGGTACTGTCGCATTTCTATCAAATCAGAGTGACTCATTCTGAGGGGCAGTTTTGACTTTGCGCTGTTTCCGTTGTTGTGCAAAAGTGTGAATATGGAAGGGTGCTGCGCTGCACCGCATAGTAATTTTGTCGGATGCACCAAGTATACCTTCCATAAATACTCTGGCCACTGTCTCTTGGTCATGGACGATGACACACCTTGACGTTATGTGTACGCTGATCTTGATTCTCATTAAGTGTTGCCTATTCTGGTTTCTGTTGGCCTTCATGTTTATTGATTACTGCC
>STRG.80949.1
ATAATTTTTTCTGCGGAACTAGAAATATGAATATTTCCTATTTTGGCTTTCATAGACTGTCACAGTATCAAAGGGTTTGTTCAAATTGGGGATCGGCTTTCACTGCGTAGCTGTGCTGTGCGTCGCTACACCGCAACAGTTCCTATATTTGTAGAAACAACCAAGTGGTTTTTTACGGTGAGTAATATTTTCCAATAGATAAGTCTGTAATGTTATGTAATAGTTATTTTGGATGATCTGGGGCCTTCATTTCAGGTTTATCCCCAAGAGTTAACCAGCCTGGCTCGGGCTGGATTCGGAGCAGGCTACAGATGGGATAGGATCGGGCTCACCGCGGGGAACCGGCCGGATTCCGATCGGATGAATCCGCTTGCAAGCCAGCTGGACTTCGGCTGGGTTCTTCATTGGGCTCATTAAGCATACTACTTTCGCTTGTTTTATTGATGACAACTGTAAATTTATTTACAAATTTGATATTAACAGAATCAATATCAGTTTTATTCCCTCTCGTGTTCTACTTTTCTTCATACGTATGTCAGAGAATAAGGAGAAATTAATGGTGCTGTATAT
>STRG.19504.1
AGAATCAGTATTATCCATGTAAAATCTGTTGGTTTCTAACATCTGCGCTTGATTGAGCTAGCACAACTTGCATGATTACAGCTAAAACTGTGTTGCTACTTGCAGAAAGATTCCGAATCATGCCTATCACACGAAAGCATCATTGATGCTTTATCCACATTGTACCTCTATTTCCTAATTACTAAATTAGCAACATTTCCTGATTCTCGATGCATAATCCCTTGTCATCGCGAAAAAACCACATTGAACGATAGCCAGAAGATGAAGTTGTAGGGGCATAACCTTGATGTGGAGGTCACACATTCCAAGTAAGACAGAAGTTTTACCGTGAACCTACCACCAACCGAGAAATCGCCGTTGAACAACGAGATTACATAGTATTTTCAAATGTGTAGTTTTGTTTTTCTTCTTTCTACTGTGCACATATACGATCACAAGTCCAGAAAAAGGAATCGTTTCTGTTTTTATCGGTAAAAATGGAAAGGTTGTGAGAATACCACTTCAGGTTGCCTTTGAATTCCCTCCGAATTCAGTCGTCAATAGTTTGCTTGATCAAATATTTTCCCTTATTGGCATTGTCCGTTAATGTTGGCTTGAGTCAATTCCGAAAATGCCAGTGCGTGCTGGGTTGAGGATTTCAGGTCAAAACAATTTAGAACATGAAACAGAAAGCCAATTTAGTCGGTCTGGATACAGAAAGGTTGACTTCAAAAAGAATACCCGAAGTTAGTTCAAGTGCGAAATATCTCTGTGAGGTAAAGTTGAGGGGAAAAACGCGTTGGTTTATATGAAGTAATTATATCTCTGAACACACAGTCGTAGATGGTGGTTGGGATATTTAATACGTATATTCCATGATGATCTAAACAGAAAGGGAACTCTAACGAAACAATTGACACATGATACAGTGAGAGTATTCAAACTGATTCAGGACACATCACTATGACAAGGATAACGATTATCTCGTCCAAACACACC
>STRG.74165.1
ACAGTGTTGATGGAGACAGTCAACTATTTAACCAGTCATGATCTTCTCTCTTTCTCTCTGTCTCTCTGTTTAGGGGTGTGAATGTTGGTACCAAAAGAGGAACGGTATATGTGTTCGGATTGTGGTTTACTGATACACTGTTCACACACATGGCGCATGAATTGCTGATAAATCCATCCCGTCTTTACGCGGATACTTTTGAACGAAACCACAGAAGATTACCAAACGTTTGCCTCTAGCATCATAATTAATAAGATCCTTCAAATATCTTTTATCGATCTCGGGAGATTTTGGAGATATGATGTACACTTATCCTCGAGTTTACGCATGCTTGTATCTTTCCTTGTTCTAGCTCCGGGAACCGTGTACCTTTAAACTTCCCCCTTTTCTGAGAAAGGAGTTGGTTGCTCCTTTTAATAAAAATGTATAATCTGAAT
>STRG.23214.2
ATTTGAAGTAGCACTTAATTCACACAATCCAGATCTAATGTTTATCTACGTATGTCCGTGAGGTTTAGTTGCGGCATCCAGAGCTCATCAGTCCCCCAACTGGATCACGGTGATTGTCCACGTTCGGAATTTGGACTTACAGAAACCAGTAGGGAGAATTGCAACTATTCGAACGGAATTCGGCAAACAGAAATCTGACAGGCAGCAGTGAGATCCAAACGGATGACTCTGAGGCTTTTATCTTTACGTGTCAGTCAATGTAAGAGCATTTTCGATGGACTAACAAGCGCGTCGGCAGTCAGCACTTGTGCGACACAGTGCCCAAGGCATGAGAAAACGGAACCTCTAGTAAAAGAACTGTCTATTGGTGGCGTGGATCAGTAGAATGGGAGACAAATCCTGTCAGTAGTGTTTAAGCCTCAAGGCCTGGTTGCCCACACCAGTTGGACCAATATGCTGAAAGCAATACCTGGGTACATGGAACAGTATCCTTTGTATTCATTTTTTGCGCTAATAAACGAGACTACTGGC
>STRG.22124.2
CAAAATACGGCCTATACGACTACGGACTCGGATCAAGATACGGCCGATACAATTACGGACTCGGATCAAAATACGGCCTATACGACTACGGACTCGGATCAAGATACGGTCGATACGACTACGGCCTTGGATCGAGATACGGCCGATACAACTACGGCCTCGGATCAAAATACGGCCTATACGACTACGGACTCGGATCAAGATACGGCCGATACAATTACGGACTCGGATTGAAATATAATAGTCGCTTTATTGGTG
>STRG.44527.1
AAAATAGCCAGTTCGACTGCAGTATACTCTTTGTTAAAGATGGAACGGATTGACCCAGTATTGTTCCTGCTACGTTTGTCATCAAACAGTCACACAAAATACAAGAAACGACTCGGAAGAGCAGGACACCAGATCATCATACTATATAATACAACACCATGCGATGCCGTCTACTTCTAAATAACGGTTCGACTAACCTTATGAATCACAGCACACGTAATGTCTCTTGATAGAGACGTACTTCAAATTGTACCAATTAAATTGAGCATCCAGTAAAAGCCTTCCACTAAAATATTGTTGTCGTTGGTACACTAGATTATTTATGGTTTGCTTCGTACAAAATACATTTTAAAGCTGGTGTGTGAACGTCTCCATGATAGGGTCAAACAGTGAAAGATGTCAGTTTACTGTCCGATTCATGTCGAATATGTATGATTGGTAGGAGATCAGATTTTGCGTAATGTGATTCATCAAGCAAAGTGAGCCTTCAACTCACCAATGGAAACCATGGGAGCACTGTGCAACTGTTTCGTTCTTGCTAGGAATCATCAGTAGTGCACATCCACGAACTCGAACCTGGATGCGACGGTGAGTAGTACACCTAACCACCAGTCTATCTGGGCTGGTTCTGAACACATCAAATAAGTGTACTTTCGCTGACTGGGCATATAGTGTTCTGTTGATAGCCATACTCTCTTGGTGATATATAGTTAGCT
>STRG.50999.1
GTTAAGGTATGTGCACTCAGTATTGTACAGGAGAAAGAATTTAAGTCACTCTCTGTGGCGGCGCCCGGCAAATTTGAACTCAAGGTCGGGTGGCCAACCCGGTCAAGTCAGGGTCGAGATGGTCGAAGGTAGCTGACTCTTCCTGAAACAATACAAAAAGAAGTGCTATGCAACAAAAGAATCGAACAGAATTGACGAAAGTTTTGTTCACTTCGAGGGAAAAGAAGTTTCCGAGGGAGACATGAACCAGCTACAGCGCTCCGCGGAGTATGGCACGGCTTTGGATTGGAAATCAGACGATGAGAGGAATGAATTTGCAGACAAAGAACAATCAAAATCTTTCGAAGATTTTCCTTGAAACGTTCAGCGACCAAATATCGGCTGAGCCCGTTAAATACCCAATGAAGGACNAAAATTGTCTGGGACGATTTACCAAGATAGAATACCGGATATGAAAAAGCACCAACAAACGCTGAATACGGTTGCGAAGTTGGGCGGCTGGATGTGGGTGGAGTCCGTGATAAACCAAACGGACATCACATCTGGCGAGGTCGCTGGAGTGATGGTGGAAGAAGTGGCAGGATGTAAACATGTAATCGTTGCGCACATTGCTTATTTTCATAAAGGTGAAATGTGATGCACCAAAATAGAAATGGGTACTAGGCGAGTATTTAAATGGCAAGTAAGTATTTACGTTTGATAATCGTTATCTAAGGGCCGAACATGATGACCGAAGAGATGCAAGAATCAAAATTGTCTGGGAGGATTTACCAAGAAGGAATACCGGACATTGTGGTACGGAAGTGTATGGCAACAATAAATGTGACTTTTGCAAATATTTTGATAACTGATAAAATAAAAGCGAGTTTTATCTCGGGGATTGGTTGAACTTGCTAATTGGACAAGCGGGCAGTTTGGCACGAATCATCGGGAAAAAAGGATCATGAACGGTAAGCCGAGTACGGAAACGGTATTTTAACCCCGCGATAATTATGTGCTAGGGAAAGTAGATTTTTCTGGGCGTAAGAAGCGGTAAGTTAAGGTTGCGAAGATGGAGACAAGTACGATGAAAAATAAGCGATAACTGGGGGAGATAGTCCCATATTTGTAGCATTTCGGGTGAATGATTTTTTGCTGCGACCGGTGCTGGTGGGTGGGGCTGACCGTGCGCGGGACACCCAACCTGAGAACCGTTTTTGTTGACAGGTGTCATCCGCCA
>STRG.22294.2
TAATCTGCCGTACAAAGACAGCATATTTTGTTTTACTGAATACTCTTGTGACTAGAGGGTGACATACTGGTTTGGATTATTCTCTGTTGGTGGCATGCACTTTTTGGTTTTTTCCGTGTTGGAAAATGATTCACCACTCATAGAGATAAGCAGTGCGCTTTCTCACAGTTAATTTGAACTCAAGTATGCAGTCATCTCTCCATATATTTCCGTTTGTATGTAAGCAAATACTTGTATACACGCATATACATCCTTGGACATTGAGGCAATCGTTTTGTAGCGAGGTTTTTGTGAAATTCGTGTGATATGAGGTAATAATCTTTACGTAACGCTGGTAGTTCATCTTTAGGTTCTGGGAATCAGAATACATTGTCTAAAGAGACAAAGCGGGAGAAGTATTAGAGCCGCAAGAATGCCTTCAGTGAGAATGAATGCCTCATTCGTGGCGAAGCCACATTTTGGGAGGGTTCATATCTTGAATTAATCTCAGTGGGTATGCTAAGAAAACAAGGATGTTTTGAAATATTTCTCCAATCTTTATGATAGATACGGCTACTTCTAGTGTCCAAGCTGTTGAAGTAGTGCCACAATAGTTACGGCCAGAAACAAATTTCTGGTCTGTGGATTTTTATGTAGGGTTCTACACACTACCGGCACATCGAATTCGATCAGCTATACAGGCTAGAATATTTGTGAATTATGATCCTAATTTTTAAGTCACCTTGGAAGAACCGTGTGCCAAAATCAACGTGGACACTTTTTCACAGTCCCTGCTCGATGTTTCGATAACCTCCGCGCTAACCTCGTGAGGTGCTGCACTCTTTGAGCTACCGTTTGCCAGGTATTCCACGTGACCTAAGGACAATATCTCATGTGAGATGTAGATATATTTTACATTCACACTGGACTTTGAGATGGACTGGTTTTGTTGCACACGTGGCATGCCAAAAGTCCGGGACTCCATCGATTACCAGCTCAATGTCGGCTGTTTAACGTTACATGGGGCTTCGAAACTCCAGTAATGGCCGATTTCGGCACGCGTATGTCCACTAATCTGCCTACCCATAGTAACCGTCGGAATATACTGTGATCCAACAAAACCATTTCAACTCGACGTATATTTACAACGTAAGGTGAGTGAATCGATGGATATCCTTCATAATGACATGCAGTACGGTAAATCCACCGTAATATGTCCATTGACGACCGTTATGTGACACAACTGCGAGGGCATACTTTCGCCAAGTGAAACGCTCTGCCAACTTATTTTTTACTTAGGTCCAATCTGTGTCGTGTGACATATTCCCGAATGACCTGAATTACCACTTTTTGTTTTTATTTTTATCCCTGCATGTAATATCACATCGTATGATACACATAATTGAGGTTGGTTTTTGCATGTGATGATCGAATCGGCCGAAATAAAATTAGAAATCACATCAAATGGCACAGAGATGCATTATTCCATAAGCATACAAATTAAGGCCTTTTTATAGGCAATACAAATACATCGAAACGCATAGGCAAACAGCATTCGGATTGCAAGTGCATGAGTAGTAACTCGAATGTTGTAAGGCGACAGAGTTCGATCGAACGTGTGGACTTTCACAATTGATGAGCATATTATGCATTCAAAGTCTGAAGTGGAATGAACTGTGTCCACATAATGTTGTTTGTGTGAAAATTAGCTTTGTGTTATCGATCACGTGCCGGACTGAATGAACTTTGTCTTTGACTAAAATTCGAATGCTGAATTCACCACAGAATCACCACATTGCACATCAACATTGCCGAGTTTCTTACTACAAATGCCCTATTTGTGCGTCGTAGAAGAAGTTTTGTACGACGTTTATTGTCTAATATATCTGGTGAATGACGTGCGCTACCATCGGACGTTTGACATTATCCTCAGTTTTCCTTATGAATCGCACTTGGGAAAACTCCAGTCGTTCATCATGTGACCGGTAATATCAGCGGAACAATTCTGTCGAAGATTTCACAGTGTGATCAAATTATGTTCCGAAAATATTGCTTCGGGTGGTATTTTAATTCTCGTTTGTGTCATATTCATTCATCCTGTCTTTTGTTGTATTTTTCTACTCTGCTGTGCAACCAGATAAAATTAATATTATTAAAAAAGGGCCCGCAAAAACTACACATGGATGGAAACTGCATATTTTTAATTTTTTCAACTTTTTGGTCAATTATTTCACACTGTTTGCCATCTAGGTGACCATCCATTTTCCGTGGGTGGTGTTAATATGATATAATATTGGTATATTTCTCGGCCATGGTCGAGACGCACGCGCTATCGCATGATCATGATGTAACACGTTACTCAATAAGATGAAATATTCACAAATTCCAAGTATCAAAGTCAAGAGTATCGACGATAGAAAAATATAGCCAGCAACAGTTTGAATGGACCATTCTAACAATGGTTTGCGCGGCAATTTCAAACCAGTTTCGAATCCGAGCTGGGCAGTGGTGCGGGGTGTGGCTATTGAAAAAATCGTCAACACAGTGCCAAGGAAGCATTACGAACGAGAATGATGCAAGCCAAGAAAAACGGAGGCCAACTAAGGTTCTGCGAACGGAGTAATTTTTGGACAATAAGAAAAGGAAAGAACGAAAAATAAAAAAAATTGTAAAGGAGTGTACTCGGGAAAATCGATGCATGCAAAGAGGATAGCGATCCATGAAGACGATGCAAACCCTGAATGACGGATTTACCGGGGTTCAATAAATGGAATCAGTTTTGAAACAGGGAGACATGAGACCAATTTCGTGAAAGTGAGCTTGAGAACACTGGTGGATGTGAGAGGATCAGCGGTCCATAAAAAGGTGAGTTTAAATTCAGAATCAGTAGTATGTACCATTCAGAAATGAGAAAGCGCAACTGGAGGGTCCTCGAGAAGTGGAGAGTCAATTTCCAGCCGGCTACGGTTCGAGGGAAAGATGAACTGTGGTAACGGATACTAAAGTGGGAAATCTCCGCATGGACTTGAGCGTTATTATGCTATTTCACTGACAAATATATATATATATATATATATATATATATATATATATATATATTGACGCATTTGGCTTCAGTTTTATTCAGCTTCATTTCTGGTAATGTAGAACATCGTATGGGTATGTTTCGTCTGGCAGGGCAAAGTATGTGTCGGTCAATCAGCCGAGTGTGGCGGTATATTAGCAGCATGCGCGTGAACAGGAATTTGTGTTGGTTGCGTTAGAAAACGCTGAACGATCTGATAAGCAATTGGGAGTATTTTCTGTCGGATGGCTTGATTTCGGTCCCAGTTGCTATGGTAGGTTCCACTTGGGTCTCTGTCGGCACGAGTCCAAGTGGCATCCTTGGCTATCCGGTATGGCGACTGAGATAGTGGGGGACAACGAACCTGAAATAAAGGGGGATTGCAGTCTGGACGAGGTTCCAGCTGTGGGTTATGATAATATATGAAGACAATAATAATGAACTGGTTAGGTTTATGTGAGTGGGGCATGGATTTAGTTTCATTTGAGCAGTCAGTGGCACCTGCTCCACATTCTGGGTAAGATAGGCTCGCAGTGGATTTGCGCTTTACTGCTACAGGCTAACGAAGTTGCGTACACCTGTTTGGCAACTGTGTATGCATTCCAAAGGATTTATGATTTGCACGTTGGCACGGCAGCGCTCGGATACTAATAAAAGACCTAGGGCTTCACGGTTTAGAATAGTGAGAAATGATAACCCTCAATACCGTTTGCCTACGCAGAACGCAGTTTGGCAACGAGGCGATAAGATAGGTTTGAAATAACACTGTGAGCCAATGGGACTGACACATTGTTAGCGTAGCGCTATACTGTTACTGTCTCTTCCGGTGTAGTGGTTATTCTATACTGAGTAGTTTCTGAGGGGCCTTAAAGTAGAAGAAACTATTGAGGTGCCAGTGGTGCTGCATTGGAGGCAGTTGGTCACGTGCCGAGAAACGTAAACGTGAGTTCGTCTATGCTCTTACTCGATGGTGCTATCGCACTGAGATTATACTCGAGTGTGAGCAAGGAAATCTGATGTAGATGTGATTGCATGGTTATCGTGATATCTTTTTTGTCGTTATCGTATTGCAAAGCAGGGAAGCACCGATATGAGGACTGGTTTTGGAGAGCCGTGGGAGGTGGGAATGAGATGGGTCCGAATTTTCGTCAGGGAAGCGAACTCTAACGATCCACATTCGGTGTTCATGGTAAGCGGTAGGGAAGTAGCACGATACACAACCACCGGCATCCAGCTCGTGGCGCTCCAAGAATGATCCACACTTTTTGAGATGTTCTTTTTTAATAGTTTTATCACAGTCAGATATCTGGCTCTCAGAGAAGACGGAGCTACTTTTGGTGGTAGACCGCAGCGCCCAAGCCCCGGCCAAAACATGGGCAGCATGCAACAAGCCGCGTTGGAATAGGTCAACCACACCAGTCAAGCCGTAGCAACACTGCGACCCGGAGACATGGGTCACGTGTGACAAGGCTGGTGTGCCTGGAAGACAAAACGGTGGGGTATTTATTCTCTTTTTTATGCCAATCTCTTACTTTTTTATGTTCATGTCTCATTGGTGGCCAACTCTGTGAATGTTTACGGATGTGCCGCGCTAGCACTTGCCTTATCCGTGAAGTAAGAACCCCCAGACGGTTTACAAGGGACAGAAAATGCAGGGGAAGATAAAGTCAACCACAGCCTGCCATTGTTCGATGGGGTTTGTGTTCACCAAAATACCAGTTTGCACGAAGGTGGGGCACTACTTGCAGCACTAACAACGTGATGTATCGGGACGACCCACAGATGGTTTGAAGTTTTGTTTAGTAAGTATCAAATGTTATATAGGCCAATCATGGGAGGATGCTAGAGTTATGTGATAGGGAGGGAAGTTGAGCTGTGAGAGTCTAATGGTTTGATATAGGGTGACTACTGGATAGAGGTTGAGGAGTCTGACAGGTGTTCTATCGGTCGCACTTAGTTCACTCATTCACGTCATCGCTTGTAGACACTCATCGCTTCCCATTAACTTCTATGGCATCGTTGTTTCAATTTTGCATGCGTTCATATAAATTTGTGTTTTTCACCTTCACTGTCCTAGATTAGGTATCTGTCTTTTAGTGTGACAACAGACGGCATTAGACCGCTTCTGGTTGGCAAGGGAGCAATGAAAAGTCACACAAGGACAGGCTCATTGTTGCCGTCAATGGCAAGTCAGTGGAATCCGTTTCCTTTGACCAAACCCTAGAAGCTTTCGTTCAATTCCAAGAATCGCATAAGAACAGATCCGGTGACCATATAACACAAAAACCACGAACATCGTCCAACAATTAAGAACGAATCAGTACTCGGATAGAAACTTTCTGTACATATTTTCCTCATATCTTTTTTAC
>STRG.34251.1
AGTGACAATTTGAACTCAGAAGTGATACAATGCTGACATTGAGAAATGTCAATGCTAGCAAGGGCTCTCCCTGTTCAGCGTTGACTGTCGTGGAATCAGCGGTCAAACGCGACGTATAGTGTGGTACAGAATTTAGATAGACTGAAGCATGGAAATGAACTGGAAATATTGGATAATTTGTCCGGTAAGAGAAGCGGCGTGTTTGAAAGTATATGACACGTGGGATGATAATATTGGATAAAATATCTCTCACTTAATGCTCCTACTAAGATATCTCTGAACACGTGTTACTGCGTTTATAGACGCGTGCTCATGGGTCCCTGAAACAATAACAGGAGACGTATATTTACGGATTAGCAACACCAATGAAAGAGAGAAGGGGAAAGATTGATCGCGAACAAAAATTCTAAAATAAGACTATTATTTGTCTAGAGTAGTTCTAGCATCTACAAAAAACATTCTCGGGACAAAGGAGCCAAAATCTGGGTGACACCAGGGATACCATTTTGTGACATCCTATACTGTGCGAAATAATTTTGCTGAGGGAACGTATCGAAATCGGTCCGGCCTGGAATAAAGCACACCGAAGTTGCAAGAAGGCCAGGGCTACAAAATTAGAAGTTAGTTTATTGCAAAACTCATCTGCATGTATATAGGTAAACTCGAAGTTACCAATTGGCATACCTCAACTCAACCAATCACAGCTGACTTTTGTAATACCTGGTCACGGTTATTCTGATTGGCTCCAAAGCTATATCGTACACACAATACCACGATTTTCCTGTCACTCCCAAGGTGCTTTGCTCTTTCTCAGCGGATATTCTCCCAGTGATCCCGTCCATCGAAGTAGTTGACCACTGTGAGTTTCCCCGACCTCAGTCCAATCAGTCAGTATGTCCGTGGCAAACTAATCAGCAGCCTACTAAAGTTTAACTAAGTCTCTCAGGATGTTGCTGTTGAGCTTTGGTGGAGAGCTTACATTCATTCGAGCAGTATTCATCAGATTCTGCACTCAGCTCTGGTTCCAGCCAGAGTAGCTCCTTGGTCGTTTTGTCCAATTAAGTCAGCGACTGAATAATGCATTTCATTTGTGGTGACGACGACGATATACAACCCAGCTAGGAGACTAGAGAATATATAGTTGCCGTAACAGGCAGCCTGGGTATTCTGTAATCGAATAAGAACGCCACTCTTATGGAGATCCCCAGGCAGGAAACTAGTAATTTTGCTTGTGCCCGATATTCTGACTCGCTTCGTCTCCGTCAAAAGTGAAACAGTGGGTCCGGTTCAAAATGTCGCGTCTACTCAGATCGCCATATAACCCAAACGATCAGGTAAACAGCCAAACCGATCGTAAAAATACACTCTGAAATACGACAAACTGTTGTTATTCCGCAGTGAAACATTTGGAACAAGGCCCCTGTCGAGTCATAATTCACCTCATTCTTACATTGTTCATAGAGGGTGTATGGTGCGGAGTAGTTGCAGACCAAATTAAACTGGCTCGATGGATATCCGAACCACTGACCTGATGATCAGTGAAGAACCTGCAGAGGAGTGGCATAGAAAGATGGAGAATCCTTCGACTTTCAATCTCTCTTCGTCATCTGTAGCTAACTGAAAATCTGGGTCAGAATGAACCAATCTTGTCTCCACAACCCTCATAACATGCAGGCAGCCGCCATTAGACGCATAGACTTGACCAGTTTAATACCACGCAAGGGATAGTTGTATAGAAGTGAAAGTAAGCTTTCATCTGCGTATGTGATTGTATCTAATTCACCATTTCAACACATTGTGAGACCTGTTGGCTTCGTAGATTGAGAACCAAATACCTCAAAGTTTCCACCTATATCATTTAGTTATTAAGATTCCTGAAACACAATGCTTCTGGCGTTCTCCGGTCGTTTCCTGCTTTTTTGTATTTATTAGGCGCTCGACGATCTCGATCCACAAAAAAGCCCCGCCCAACATGATCAAGGAACACGTGAATTATCCCAGTAGGGCAGTCAATGACAAACTTGCCAGCTTGTATGAGGTTCATCCGCAGATTTATCACGTACACTGAACTTCTTTGGGACTCTGGCAATACTGCACAAGAAGTACATTCATCCGGGGGAAAAGTCTTCTTAAAACACAGTCGTGTCTAACCACGTGGACAGCCATCAAAATAGTTCAATTATTAAAGTAGGTGGACAGGCCGGAAAAGAATGATGTACACCGGCGTTTCAGAAGACAACAAAATATGACGAGTATAAAACAAGTTTCTAGGATTTAGGTTCTTTTGTGTTCTGGAGGTCTAGTACAACGAAAATTCTGTAAATTAACAATAGGGCAGTTCCGTATTCGCGTAGACATGGTTTTTAAGATCGTCAACGACTTTCGTTATCGTTCGTGTAAGTCGTAATCTGCAAGTATTTTACAAACAGGATCGAGCTTTGGCGCCACGGAGACAAAATAGCAAGGAATAACTATTTGACAGCCTTTATTGATCGGTCCGACCACTAAGGCTTCTGCTAAATGAGATCCATCTACTACTTGTTGACAGAAGGCGTCGTATTACGTCCCACGTGCCAACGACGCCTTCTCCAAGGTGCGCTGATGACCTCCTTCAGTGTTTTACCCATCAAAAGCATCTGTGTACGACTCATGTCTTAATTTGGTAGGTCCCAAATGAACAGAATTTGCTCTTTTTCGTTCTTCGATTTTCGAGTTGTTGTCTTTTGTCGTTGTACTGCACTAATAACCAAAGAAATAATTCGCTTTTTCTTATGCCTTGTAGATTCCCATAAGTATTGAATAGGTCAAACTTGATAGCGAACCAGCTGATGACAGCGAGTTGCTTTCAATCACTAATATGACCTGCGATAACAGGATTCAAACCTGCCAGCTTTGGGGTGATAAAGATATAACATTCGAACACACGCTCAGCATTCCCTTAATATTCTGTACGTGTTAAGTGTTTTTTGCAACCACAGTACTTGCTATTATTCGGTGTGAATGTATGTATGTATGTATGTGTTGTCCAAAATACCTTTGTTGTACACAGAATCGCACAGTCTCTGAAGTGAATAAAAGTTGTCACTTATTCCTTACATATTCAGTACTTGTCTAGCTGTGCCATGAAACCATCTGTGAGAATTCGCCTGCATAGTCAGTTAAGCGGATTTACAATTGGCCAACAGCAACGGATCTTCGGTCGAATGCATAGAGAAGAACCATTTTGATAGCCTGAATTTCCTTATTATCACGATTCTGGTACTGAACACGGGGGAGTAATTACTATTACTTTCTACTGGAGTTTTAAAACAGTGATGTTATTTTCCCTGTTAGTTTGATTCAACAAGGACCGGCGGAGAGTGGAATTTTTGTATTTCTCCACAATGTGTCTGTAATGCAAGTATCGTTTCATTTTGTTAACCTTAGTCTTGACGTAATATTATCCCTCATAATATTCCTGGAAATAATGAATACAGGTGCATTTTAACTCATACACCGGAAATGAACTGGAGATCATTCATGAACCGGCGGTGGTCAAACGGTTATCATCGTGGATTTTGAACAGTAACACCCGGGATTCGATTCCCGTCACCACCGGTCACTTTCCCACTTGACAGCCTTCCTTTGGTTACAGCCTTTTCCTGAATTGTTGTACATTGTTTTATACTAAATGAAA
>STRG.66228.6
GTAAGCCAGTTGAACTAGTGGTCACACGGTTGGTCGAATTAGAAATATTGTGATCTCAAACCGTTCTGAAATCATTAGCCGTGCATTTTGCCCCAGTGCAAGCGAATATTCAGCAAATGATTTTCCAACGATTGTTGACGATTTGGGTGCTTCTGATCGAACTATGCGGATCTGTGAACAAACCTCCGTACCCGGTTTCGAACGGATCTGTGAATAACCCACCGTACCCGGTTAACGGTTGCAAATAGGAAGATTGATCAAGATGATCGATTCCAAACGAATGAACCAATCCGTGTGATAAAAACAGATAGTATCATATAAAGGCGGATCTGTGAACAAACCTCCGTACCCGGTTTCGAATGGATCTACGAACAATGCACCTTATCCGAGATATGGAGGATCAGCACCGTATCCAAGTGGTGTAACGCAACTGGAAGAACTACACTAAATATACTGAGTCTTGGTTTCTTTTCTGGCCATCGAATGTTACCTTAATCAAGAAATCTCTGCTTTTAAGCAACAGTCCGCGACGGTGGCCGTGACAAATGAGGCAGGTAGGATAGAA
>STRG.34156.1
AACCAGATCGGATCGATTTAGAGGAAGCTGTTGGGTTAACAAACAGTCAGAGTTTTGGTCGCACGCACGACTTGTGGACTTAATTCCCGTCCAGCGAATAAAGACGCAGAACGACAGCGATTGATGGTTTTTGTACTTGTATTGATTGCCCTGTATGAAGTACAGGAGAAGGGAGGCTGATCTAGCTAATCACCAGAGCTGATGAGCTGGAGCGCGCCTTGCCGTTTTGACGTAGTGTGACGAAGGTTCTTCTTCTTTTTCAACGTGCTCTTATTTTCACACAGGTAGACTTAAACAAAGCGCGCCTAAGCTCTAAGCTCGCAATTGTATTTTATTGAATTTGGTGTCTGCGAAGCCGCTACACAGTCAGAGATTTTCCCAGAAGTGACGTAGCGAGATAAACAACCTGCAAAAGGAATAGCTTCTGCTTTGCGATGTTGAATACTATGAGAATATGCGCTAGGAGTAACATCCCAC
>STRG.68214.3
AATCAAGAAGCCTTAGACTTCTACTAAAAGGTATTTAGGGAACGGTACACATTATGTCTTTTGTCACAGCCTAATTATCGAAACCTGGTTGTATAGAAAGACTTAGGACTCCGCAGACAATCGCCATACCTTCACCAGAGAACAAACAAGGTTCGTGTTCTACGAGTTACTCATTCACAGGACAGCGGTTCAGTTACGGTACTGAATTTATCGGCAACTCCGGTGTTCCACTCAACTTGGTGAGTGGACCCATTGACTGTTTTCACTACTCTGTCTGGACGAGTATTCAACTTTGGTGGTGTACTCTCAACTCGGCGATTGAATCCTGCCTGCAGTCGACAGAACCCACGCTGGACGGGAACTCAATTTGGCATCCACCCATTCGCGCTGCTCTAGTACAATACTGTAATCCATCGAGTAACAAATCTGTCAACCGCTACCGACTGGTATCCCATGGCCAGAGAAATAAAAGTTTTAGTCATAGTGTCTGAAAAATGATGATGATATTTTAAGCGTGAACACCTACTCATTTTTGCATGACTTGACGGTGAAGAATCTATGATGGTTTTAAAGAATTAGTTGCCACAATGGTTGTAAAGGAAATTCGGTACTTCTGTAAAATTTCCACACAATCCTCTTTTCTCACTCCCGTGATCCTAATCAGCCTGTTACCCGGTCTTCCAAACCACTTAGACTTACACATCTTCCGTTTATTTTCCCAGATTGAACTCGGTTAACTTGCCTCCCTATACCCACCCTTTTCCTATGAGTTTACTTCTACATTGGGTCGGTTTTCCATTGCGGCCAATCTAGAAACCTACAACATTCGAGTTTTGGTGCGTCATATGCCACCGACCTTGTGTGTCACCTCTGCCTACGTTCCTTTTCAACTTTCTCACCCGGACTGTAGGAGTGACCCTAGTAATTCCTTGCAGTGCTAAGGATCACGCCACATCAGCGTGATGGTCAAGCGTGCGTACAATATTCTTGGTTGTTGTCCGAACTAATTTTATAGTCTCCATCCATCCGTCGTATGTACGCATCAAGCTCTTTCTCTGATTGGTCTGTTTTCCTTGCTATGCGGGCTTAGTTATACTTTATACTGAGGACTAGGTCCAGTATCGTGTGGCATACATTTCTCGCTAGACCATTTCACCGATTCCATGTCTATTCTCGGACCCCTGTGATTGAATTACCTCATAAAATTGAGGTACGTTGTTTGTAGTTGTAATGTTGGTTCTCTGAAGTACACGTAATTCACCC
>STRG.65461.1
TCAACTAGACGTTCTGGCCTTTGATTTCAGTTTCGTCAGGCACTTTCATTCCATCCGTTATCACACGAACTCAATTTCCTCCTTACCCTTTGGTTTTATATATCTACCTATTGTCCTAATGTGAATCTTCTCGACTTCACGTATTCCATTTGATCTTTCATTCCACTTTGCCTGGGGTTCACCCCGAAACTAATTAGTATTATCCCAGCCAGCAAAACAGGGGTCAAAAGGGCCATAAAAAGGATTTTCTTCTCCTGCTGGAACCTTTTTGTATCATTCACTTGTGATTGGTTAATTTCGGGCCCGGAAAATATGCCAGTTGCGATATCAAATTCACCCGGCCAATGAGCTTCATGCGCGCAACTCATACTCCGTTTTGTTGCTCATTTGTGTGAAGGCCTTAACGCGGGTTTTGGTGGTCACTTTTTGAAGTGGACCAACAACCGGTGAATTCACGCTTCTGTTTCACAAGGAATCGTCGCCACACTCACAAGATCAGTGTTACTATAGCAGTGTGATGCAAGTCAGGAAAGTAATCGGCATTCGAAAATTATGCAAAGACATAACCGAAAGCTGTCTGAACTTATTACGATTTTCAGAAAAACAAGTTTGTATTGAACAGTCTCAAGCAGTAGCAGAAAAGAAGCGCTTTCGATGGCAACCAGGAAATTCCAGTGTTGTAAACTCCCTAAACAGTAATCACCAGTGAATCGTAACCATCAACCGTGAGTGTATGAATAAATCATATATTCCTGGGATGGTAAGATATCAATACGTGTGATGGTAGGTAGCAGTGCTGTTTCCGTTTCGTTGAAAATATGAACGTTTTCTATAATCGTAGGTGGTAACATCCATGTATGGATGGACACATATATATATCTTTTGAGGTCGGTGCAAAGTTAGGGAGTCTACATAATGAAGTTCATATCATAAAACTAAAAAGAGATGGTGCTCCGTTTTACTTTTTAAAATAAAATCATACTTATTGGATAAGCCTGTTTGAGAAGTTTCCTAAACCCGTCTGATGAAACGGCTAATAACTCAAGAGGAATTGCTGCAGCTTCATTTAGTAGGAAATGGTATCGAAATACATAAAACACTGGTTGTTGTGAACATTCTGCATGTTCGTATATGTATTTCTATGTCAACGATATGAAGCTACAGATAGTATTCAGGGATGTTAACAATAAGACTATTAAGTTTTCCATTCGGAATGATTTATATTTCCCAATCACACCGTCGCTCTTCTGTGCTTCGAAGCATCTGTGAACTTACTGTCATAACCTTAATGAATATTGACGAAGCTATCTACACATCGTGCTACTGAAATAGCATGAATAATTCATATAATTAATTTTCACCTTATAGTAAATCAAATGCTAACATGATAACTAAGAGACATGCATTTCTTTGTTCATATATCCCACATGAACATGTCAGTTCTCAAATTCATGATAATTTTGTTGGTACCACTTACAGTTTGTTTTGCTGATCCTAGTGTAGAACAACCCAATGCGCAAAAATATATCCAAAAAAGGAAACGATTTCGTGAATATTACCATTCAACAAGTAATTGTTTGTAGAACTGGTCCGTGTTCCGATTCCGACTTATTGGTGATGTAATATGAATTCTTTTTCCAATGTGAAGGACTTTATGATATATCAACGACTGTCCTCGCAATCTGATCGGAAACTGGAGCCCATAGATAATCTAGTTCATTAATCACCTGCTTGCGGGATTTTTAAATTTGCCTCGATAGCCTGCAGCGGCGAAAACCTAGCAATGAAGGACGAAAGAACAGCCTCCGATGATCAAAACTGAGCAAAGATGAAGTGACAACACACCACGTCATTGATTCGCCAAAGAAATTATATAATGATAATAAAGTTTCTA
>STRG.68698.1
AGTACTTATCAACCCTCTGCAACCCGACGTTACTTAAGCTCTCGAATTAAAACCCAGATCGGAGTATAAAATGTGCCACTGAGGGCTCACATAAAGCCAACCAGCTCATTACTAACTGTTGCTATTTATAATAATAACTAACAGCTGGAACCACGTCCAGACTGGTAACATCATTTATTTCAGGTTTGACGTCGCCCACTCCCGGGCTCCGCTTTCGGTGACCAATGCCCACACTTTGACCTGTACCGACAGAAGCCTAAATGGCACCTTTTATACCGAACGGGATTGCCATCGAGCCACACGACCTGATCATTCCCAACTGCTTACCAGTAGATTGGTAGGCGTCTTCTGGCGCAACACCTCCACTACTGATGTCACTTCTGGAGTCTTCACAAATAACAGTACACAGGCCAACTTCTACTGATTGATTGACACGTCCCTTACCCCGCCTGATGAACCATACCCACGAGATGCTACACGTCACCTTGGTATCATGTGAAACAATCCAATAACAGAGCCAGAATACGCAACACTGGAATCCTTTACTCATTAAAATTCGATACGCCATCCGAACGCGAGTCCACTTATCCCCCCATCCGTGGTTCCCAATTATGACGCCGAATATCACTGAGAATCGATAAGACAATATATTTTTTATCAGCGTAACAGAACAATAAGGCGCGAGCCTGCGCGGAGGTTTTTCACTCAGTTTTCTCTTGCAAAATTTCATTTTACTTCCGATTGGCATCCCGCTTGAAATTGACTCCTCACCAATTCAAGGCCTTCAAGTAGCGTCCCCTTTTTTCTGAATGGTACGGGTTATTGGTCCTGATCCTAAACTCACCTTTTATATGGATTGCTGTTTCCTCCACACTCATCGTTTCCTAGGCCACTCCCACAAAGTTTGCTCATGTATCCCCGTTTCATGACGCACTCCGTTTCTTACAACCGGGAATATCCATCATCGTCTCCATAGAGAGCCGTTCTCTTCATACTCAACAAAGTTCACGAGTGTACTCCCACTTCTTTCATCTCTCCATGTTCATAACTTATTCCATGCACAGAACCCCAATAGGCCTCCGTTATCCATAGCTTGCACTACTTTGGTTTATAATGCATCCCTAGAGATATATTTTCACAACATATTTTGTATTTCCACGGGCCACCACTAACCGACTCGAATTCGAAACCGGACCGTATTTGCCGAGCAAACCATTATCACCTCGATCGATTCAAACTATCTGTAGCTATATTGTTTTGCTTCTCACGTTTTCGACTCGCCTTCTTTAAATTACAGTAAAGTTCGTTGTTCTGAGTAACGTTGTACACCATGATCATGCGCTTGCGAGTGCTTCTCAACCACGATCGAGAAATATACCATCATACCATATCATATCTTATCTTGCAAAATCTTTGCGGCGTCAAGAATTTGCTGCTCAGAAACTCTACACACCCGATCGGCTGCCTGAAACACCGGGAGGGATTTGATCACCAAACTCCTCAGGCTGGTCAGCTCATCCTTAAGGGTGCTGACGGTGGCCCTTAGCTCGGCTATCTCTGCAGCCTGACCTTGGACTGCACATTTTAGTGCATCCGTTGCCAGCACATTATGAAGGACCG
>STRG.75894.1
AGGGTAGCACTGTTCCCTGGAGTACATCAGAACTGGTAACAAGTGGTTTAAAGATGCCTTGCCCGATTTCATTTTTCTTTGACTCGAATAAAAAAGTAGTCCATTCGCGGCTAAATACGTTGTATGGGACAGTAGAAAGCTCCAAGTTTCCGGAGAAGATGGGACTTATGTACAGAACCGAAGGCTAAAGAATAATCCACGATTACGGTACTGGCAGACTGCTTTGGGTGGTTGAAAGATTTGGTGATGGAATGGATCAAACAGACCGTGGAGGCAAGATGGGGTGTTTTGAGCTTACTGGCAAAGAAGAAGCGCTTTTAATGACGGAAAAAGAACCGGCGGTTTATGCGAATTACAGGTCGTAAGAGGTGAGAGAGAAGAATGAAACCGTTTCATCCCACCAGAAGAGTTGGAGTGCTCAGGATTTGGGGAGATGACATCTGGACGCCACAAGTCTGGAGTGGCACATCTAAATAGAGACAGAGTGGTGATTTGTGTGTCACGTTGCACATCACAGAAATAGTGTTTTGTGAGTTAGATGTTCTGGCCATATAAAAGTCTCGTGCCCTGTGGAATCTCAAGATTCCTGGTTTAATAATAATAATAATAATAATAATAATAATAATAATAATAATAATAATAATAATAATGGTTTATTTCGGAAGCGCCCGAAGCATGCCATGTGCATGATCATGTTTGGCAGAAGAAGCATCCCAATGCTGGATCATCGTCTTGATCGGCAAGGAAGTTCTCCTGACCTCTGAACTTCGTCGAGACGTGTATGCCATTCCCTTTCATTGCAAAAGCTTCGGGCAACTGCGAAACAATCTCACAACCACAAGTGAATGGTGTTCTATTTGGGGCGACACTGGCTAAAGATGGCACATGGGGTTCCGGTGGGTAGGTCCGCAGCGCGGGAGACCAGGGGCATGAAGGGAACCTTTGAAAAAACCAAGACCTACAGCTGCACTAAGAAATGGCAGGTTCTTAGGAGAAAGGAAGCGAATGCGAAATCTTGCGTGATTTAGGGAAGTTAATAATTTCCAAAACTTTGTGCCAATAGATTTTTGTTTACAGTACACGCAACCTGCAATTGCTTTTAAGGAGAGAGCCTTCAATTAAAGATGAAATCCGTGAGGGTGATTCTTATTTTTCCAACACAGAGGTCCTCATGTAGAAGATACACTGATATACGTTACCTAAATGGTGGAAGCGCATCGTTATTAGCATAAATGAAAGTTCCACCGATCCCCCGCAAGCTTTTCCAAAGACGAGATCTGGAAACTGCAGAGAAGAGCCACAGAAGCTAAATATTCTGGATCGTATGGAGAGGGCGTTTCAGGAATGTTAGTTAGAATGTTGCTTCTTGCAAGTCACAATAGTCGCAGACAGAGCAAAGAGCAGCCATCTCACATGAAACCCAGAGCTAAAACAAGATTGATTCGTAGCTTCTACGGTACTAAGTTGAAAATCACGAACAATGAAAATGCATACGAACCTCAGATATGAGGCAAAATAGACTGGACAGTAAATCCCAAAGATTCCAAGTACGACGGTCAGAAACAGTGCAAGGCTGAATATCAAAGTTTTGCACAAACAAGCAAACGTGCAAAAGTGATGTGTATGGACGAGCTCGGCAAATTTAAGTCAAATATATCCGCACTTGTAAAACACGTAGAACATTTGAAAGGATCTCCAATGCATATCCTTTACAGTCCCGAAGCTGGCTGATCTGGGAAAATGTTGTGTGGGAAGACATTCGGCATCATTTGCGCAGATAAAAACCTTAGTAAGCTTGCCTCTGTACTCTGTGTTGATATAGGGTACTGCTGTACCTCCACTTATTTTGTCTCTAAGCACTTGACCTAACGAAAACACTGGGATCGGTCTACGCAACTCAGAGAGTCGTCAGCATTCTCGTCCAGCCAAGATTTTGGAAGACAAACTGTGCATAATTTAGCAAGAATCCGTGTCCAT
>STRG.9512.1
ACTTTTGACAATTCTATCCACGGTAGGGCTGCCCCCAGAGGTTGCATTGGATGTCATCAGTGAGAAATTGTAAATAAGGATCCAAAGTAGTCAGCCGTGTATGAGAGGTTAACAAAAATAATCCAGGGGCAGCTCAAATGACTACATCTGTTGCTATGGGCGCCACCATAATTTACGATTATGGTGATGAAAATTGAGTAAGTCAGTCAGAATCAATAAGCAGATTGCATTTATAGATGAAAATGAGACCAATTCAAGAGACCGATGATGGATTCTTTAAGTCCGTGCTTGACCTCAGCGGTAGAAATAAAGCATCGGAATGCTGGGGCAATAAACGGTCTTTGACTGGGAATGTTATGAAGTCTTGACGACTTGAAGTAGTACACGGGTTCGAGGTTGGAGCTCAACTGTTCCAGGCCCTTTAGGTCTATTCTTGCCTGTAGTGACCGTTCCGCTGTAACCAAGAGAGATGGACTACAAGGGAAAACTACTAGGGCATATGCGACAGGTGGTAGCACTGACAGAGGTCTAGTGTGACCTGTAAGTCGACAAGGATATTGCGCTCAGAAGCAAGCATAAAGGCGTACGATGAAACTGCACAGCGAAGGAGCAACATCTGTACATCAATGCGGACGAAAATGTGCCAGCAAGTGTTTTATGTTTCGTCATTTATTTATTTTAT
>STRG.1336.3
CTTCTTTCCAAGAACAGCCAATTTATTTTCAAGAGTATATTGCTTTTCATTCGGGCTCATGTAACATGCTGAATTCTCCTGCCGGAAATCAACGATGGGACGCACTTGATCACACGTACACGCATCCCCGTATGCGTACGCTGTCACGTCTTAGTGTATTCATTGACCCAGACTGCGTCCCGTCGATCGACTGATCTCGTTTTCTTATGCCCGCTTTTGTGTGTTTGGGCGCAAGCCCGTTTCAGCCACGGCTCCTTTTTTCACTTTGCATGCCCATGTTCTCATAGTACGCGTGAAATAGTTCGACCTTCAGTCTGATTGGTCAGTTCCCTCTGACTGGTACTGCTGTCTGATTGGCTCCACCTCGTTGTTCTCTCCGTTTAGTGCCCACGATCACACACTATCGACCCGAATCAGTAGTGCTCGTTATCCGACTACACTGATTACCCGGTTTGACTGATTGGCAGTGCCTGCGGATGAGTTTCGCCCTAGTGAAAAGATTTTCTGTCCACTCATGCGTTCATGTTCACAGTAGTCACATTCCATCAAACTGTGATCATTAATCGAAACGAACGTTAGAGCAGGAGATCACGACGAAAAGAGATACTGCTGAAATTGACTTGCTCAACGTTCATTTTCCTACCGGTGAACAATTTCTGTACTGCATGCCACGTCCGCTAAATTCAGGTGAACCTTGATTTTGGCATTCGGCTGGAATCACTTAGCCCCTTTCATGGCCAACAAGCAGTACACGGTTACTTTTATGGAACTAATGCCGTCGAATGGCAGTGAATCAGAACATGGGGGACGCATGACTATCAGTGTTTAAACGCTTCTGTGGTGATTAGCTGTGATACATTCAGCATGGTGAATTCAGTCCAAGGCAAAGTTCATTCAATCCGACAAGTGATCGATTACACAATAGTGATTATCACACAACGAACATCATCATGCAAATACGGTTCGCTCCACTTCAGACGTTCATTGCGTTATGTACCCATCTATTCTGATGGTCACACATTCAACCAAACTCTGCCATCTAACAACGTTCAACATAGTCATGATGACTAACCAGTGCGCTTGCAACTAAACTGTTGATTGCCTACGTGTTTCTCCATACTTTGACTGCCCATAAAAATACTGTAATTTGTATGCTCAAAATAACGAATACAGTCCAGTGCTAGTGCGCGTTTTTCGACTTCATTTCGCACAATTCGGTCACCACAATTTATTTACCATAAAAAACGCCTGAAGTAACCATTTCGAATTAGCGAGGAGAAG
>STRG.41570.2
GTCCAATCTGACGGTAGCGTGACAATATGGTTTTATTTTATTCACATGGATTTGATCTTACTCTTTCATGTGATTTGAACAGTCTTATCCGTTTCCCACTTTCTGACATTGACCTGAATTTGTTTGAATGAACATATGACGCTCCCGCCTGGTTTAACAGCAAAGTTGACTATCCACGATCTGTGTCTCGCTCGGTTCAAAATTTGGCTAACCGTGTTTTGGATTAATACGTCCATCAGTTGAAGTCTTCCGAAATTTGTTCGAGACGCGAAGTAAGCCACACCGAGAAGGAGCATCCTAGAAAGGCTTAAAGCAGCTAGGTCGTACGAACCTGAGTGGAATTCAATCGAAACGGTCAAAGTTGACGGTCGAAAGGATTTCGCTTACANTTTTATTTTATTCACATGGATTTGATCTTACTCTTTCATGTGATTTGAACAGTCTTATCCGTTTCCCACTTTCTGACATTGACCTGAATTTGTTTGAATGAACATATGACGCTCCCGCCTGGTTTAACAGCAAATTTGACTATCCACGATCTGTGTCTCGCTCGGTTCAAAATTTGGCTAACCGTGTTTTGGATTAATACGTCCATCAGTTGAAGTCTTCCGAAATTTGTTCGAGACGCGAAGTAAGCCACACCGAGAAGGAGCATCCTAGAAAGGCTTAAAGCAGCTAGGTCGTACGAACCTGAGTGGAATTCAATCGAAACGGTCAAAGTTGACGGTCGAAAGGATTTCGCTTACAATCA
>STRG.42346.1
GCGGCAAATACGGTTTGGTTTCGAATCCGGGTCGGTTGGTGGTGGCCCGTGGGAATGCGAAATATGTCGTGAAAATATAGCGCTAAGGATGCGTTATAAACCAAAATAGTGCAAGCTGTGGATAACGGAGGACTATTGGGATTCCATGGACGGAATAAGTTATTAACATGAAGAGATGGAAGAAATGAATGGGAGTACACTCGTGAACTTTNN
>STRG.56296.1
AAGTTTTGTTAGTATACTCCGGAGACTCGCAATATCGTGGTCCAGACGTGCCTGTGTCGTGGTCTCCTTTGCCTCGGGCAAGTTCACTATTAGGAAACACTGTTTCCTCGACTGTGGCCTTCTTCGTGTACGATCCGCTGTTGTTATCCAGGCCGGTCTACTTTCAGCCGCTGTGGTGCTCTGTTGGTTGGGTTTTGTTCCTATAATACCGTCCTATGCTTGAGTGGCCACATCAGTGCCAACTGGGTCCGCATTGTGGCAGGCAGACTCAGGTAGCTT
>STRG.78580.3
CCGCTGTCGCAACAAATCTCGCATGAAGCAGGTTATGTATGCTCACGCAGCGCAAGTGGAGATCAGCTATTAAACTGCTGTCGTTATATTCACCGATATTCGAAATTGTCTATCAGTTTGACGCGAGCATCGTAATTGATGGATGATAGAGGTAAAGGTGATGTGATTGTGGTGATGTTTCATGCAACAGACGCGTCCAGAAAGCTGCCCAACTAGAGAAGACAGGTAAGTTACAAAACAATTCTACTACGTTTATGGAATGCGAGTAATGATCGTCAAACGTTTTTCCCAATTTATAGTTTGATAAGGTGAGCTTTTATTGAGAGATATGCACGTGTTCATTATATATGTGAAATTGAACTTGAAGTAATGGTTACCAGAGTCGTACTGACCTGTTTGTTTTGGTTCATGGTTATATTTGTACAATATTTTTCTGCAACTAATGAATATTCATCTGATTTGGCAAATACAGTTGAGTGAGGACACTCGATTAGGATATCAGCACACTCGGCATCCAAACAACTAGTTGTCAGTGTTTCACCTGTAATAGAATATTAAACGTTTTTACAGATTTTGTACACTGGGTGATAGAAAAGTAGAAAGATAATCCATAATCTCGACAACTGCAATTGACTACATCGTGTCCATACAGTAGCGGTGTTATCAGTGTTACGACAGTTATTGTGTTGATAACTATGAGTAACTTGGTGGTAATGATGACGTCACATTATTTTGTGTGTTGCTTCTGAGCAGATATTGTGGTATTGTTTCGTGCGGATCGAGACTCAATCGGCGGTTGCCGAGATCTAGCGGTTGGCATTTCTTGTTACTCTTACTTTGACCGTTTATATGGGAAGAGAGGCTCCATGATTATAGATCGTATGATCCGACTCCATGGAAGAGATGGTAACTGTCGCTTGTCCGCTCTTCACTTGTATTTTGTTAAACCGACTTGGGTGATAAGCCTTGATGTGCCAAGACGGTCTTCCTGTTGTTCGACATACTCACCTGCCCCACACTGAGAGCTGAAATCGTACGGATATTCTGCGTCGATTAGGCAATTTGAGAAATAGTCGAGAAGTGAACAAAACATGGATTCCGGCAGCGTAGTTCATCGTTATGACTTCGGATATGGCTAACACGCGATTGAGATGGACTGTTTACCACATCTGCTTTACTGCCACCTCTAAATTGAACTCATGGGTAGACAGATTGCTTTTCGATTGCTTGATGACAAGGTGTGCTATTGTAATTCTTCGTACCATTATTGATGAAGCACTCGGAGTGTATATTAGGAATGAGAAATGATTTCACCCTTCTACGTTTTCTTTATAGGACATATCTTAATAACATTTGTGGTCAATCACTATAGAAGTTGCTTATTCTGTCTAAATAATAAGAATCTGTGGTGGCGTGTGCATGGACTCGATACAATTTCCTTATGAATAAGTGAACGTCCTAGTGCGCCATCGGATTGATGTGATTGTGATGCGTCCGAGAAAAGCAAACAATATGTGGATTCTATTTCCAACGTGATTTTATACATTCACAGGCCTCATTGAATTCACGTATTAGGTGGAATGAATACATCCAGTTACCAAATCCTAAATCGTATTCATGCTCAACCTTAAATGTATTGGGAAGGGATAGGTTTGAGTTCAGTTTTCGTCATGAGCACCTTGTTACATCATGTGATAGAAACGTGATGAAATGAAAGTATCCAATCTAGCCCATTGGAGGTCATAATACTTAGGCTGCATGTTTTCATTAAACACACACATGCGTCAAACAATAGGGGTCTACTCACTCAATGTTTTTTTCTCTACCAGTGAAGGTCTTTCGAAGAATCTATCAAAAATATAAGGACATTAGATAGAAGAATGAAGAAACCCAGCAGATTGATGGGAGATAAACCGAGGAACCCTTCTGCTTATGTATTAACAACATCCAGTTTCAATTTCACGGAGCCTGATCGCATTATATAAAAGAAGTTTAAATTATATCCTTCTTAGAACCTAAATTAGGAGATATTTGTATTGCCTAATTAGAAAACGGTATTATCTCTGAATAACTCAAGCAGCTGCAAATGTAATGGCGTATTGTGTGCTATGCTCATCATCAACATGAGAAAGATAGACGTAAGGAATTTGGTCGGGTCAACTTTGTGACCTGATTCAATTAAGTATTTCGCAATTGAAAGAGGCCGAAGCTCTGACGTCATTCTGTGTGGCCGCATTGCGCGGTGTCATCGATTTTTCCAACCATTTGGGTATGTTCT
>STRG.70090.1
TGTCATTTTCATTGGAAAATGTTGTTCTAGGAAGATGGAGCCTGTACTCCTCCGATCGACCGGCTCCAGTTCCGGAAACAGGAATGCAGTGCAAACGTCAGTCAGGGAGAAGGATTGATAAAAGTGCTAAGATAGCTCTATGTGAGGATGCAGCGAAGGAATTCGGCTTGAAATAGCATCCCAAGTAAGTTTGGCAGCTAAGCCTCAGCAAGCAGAACTGGGACGATATTGA
>STRG.38186.2
GTTTATTTCGGAGACCTCCGAAGCATGCCGTGTGCATGATCTTGTTGATACAGGTGATAGAATGGACAGAAATTATTCATGAAAATGCGGAAACTCTCATGAAAATATAGGATAAAAGGTTCAGAAGGGGGAATAGAGTGAGATGAAAATAGGATAAATGTATGCACACCATAGAGATTGTGTGCAGTTTAAATTAACTCAAGGGCGGATTTGAACGGGTGCCCGGTGAGTATGAAAGTCAAGGTCAGGTGGACTGGGTGACTGGTCCGGGTAAGTACATCTGAGGGCCGACTGATAAACATGAGAAAGGGTAGAAATCGGTGTAAGGAACTGCAGTAGCGAGGGACGATGGAGAAAAATGTGAGGTGTCTTGCAGTGGAATAGATATCAATGGAGCATTGGTACTCTGCAGTGGATTGTCGGCGGACAGGGCATAAAACTCATCGTAAAACAGGGAGCGAGCAACACAAGACGTAGAGGATTGATTGGATGAAAAAACGATTTAGAAGGATTGGATACGGTAGGCGTGAGGCACAGATGTAGAATTGATGGATGCGTATGATGACGGCCGTTGGGATGGTAGCAAGAGAAATGGCCGGTGTGGAACTGCAAGATGCAGAGCGCGTGCACATATACATATATGCGCAAGTCTCTATATATATGTACATATAAATATATTATATATGTATAGATATAAGAGGAGCAGGAGCAATAGCAAATGGGGTTCTAGAAAGAAATTATCAGTCATTGGGAGGGGTAGGTAAGGTTAGATCAAATGGTTGTAGAATTAACTTTGGAATACCGTGGTGGATTAACTTCATGACAGGTGCACATGGCAGCCCAACGGAGAGAAAAATAGAATGCGGAAGCACAGAAGTGATGAAGACTGTGAGGAGCAGTTCGTGGAAGAGTGAAGATGAAAGAGAGGATCGAGGAGAACAGGTGCGACATGTGGTGACGGACCAGAGGAGTCGGGTAGTGGCTGGTCAAACGACTTGGAACAGCAAAAAAACATCATGACGTTACACTGTCTTCACGATCGGTGGAACTTGGAAAAGCAGACCAAAATGGAAGGCACAGAAAAATGCCTGCAGCGAGCAATAAAACGATCGAGGGATGAAAGCAATGATCGAAGAGGCCCAGGTAAGAAATGACCAGTCAGATCATTTTACTGCAGATGAAACACGAAGGAGGCGGAGAAGGAAGCAGGACGCCCCGAGATGTGTGAACCAGTAATAGAACAAAGAGCCCAAAGAAATGAATGCGCAAAGCAGTTGGGGCAATGGACCCGGAGAGCTGTGTGCCGGCAGACAATTGAACAGGTGGATACTGATCGGGACACTGGAAAGAACCACAGAGGAATCGCGGAGCAAAGAGAGGAAAATATGGTGGCGGTGATTAGATAATGAATGCGACTGTAAAAGAAGAGAAATTTGGAGCGGCAAGTTCTAATATGCGGATTGGTCGTGGGTGCGGGTGTGATTGGTGCATAATGGCATTGCGCATGAGGAGGGAGAACAAGGAGGGACTTAACAGGACGACAGGTATAAGAATGCTATCAATGGGCATTCTGAGCAGAGGATAATACCAAGCGCATAGAGAATAGAAGCCAGCAATGACGGCAGGTGGAAAACGAGATATTGGCGAGCGTCGGCAGAGAAGAGTGGTTAGGATGACGGTGACTCAATGCAATGAAAGTTGATGTAGGGAGAGTGGCTATGGGGGGAAGGACAGAACGGGTAGGTGTGCATACTGTGGTAGAGCGACAAAAATGGGAAGTGGTAACAGATGATAAGAACTATAGGTGAACAAACTGTGGCGGAAAAAGGATGAGGAGCGTGAAATTTTCAACCGACAGCATTGGATTCGGTAGTCCAAGAAAAGTTAGAGCGTGCCATCCGCAACCGGAGCCAGTGGATGGGACTGGACGTGCGCTGGGCACCCAACCTGAAAAACACTTCGTGAAGTGAACACAGGAGGTGTGATCCACCAGTCTAATTGCGCTCGCACATCGTTGCAGATGGCCTGCACGCCCGATGTGCGCCGGCCATAGCGGTGGATCTGACCGCGCCCCGCACTGTTGGGAGTGGCACGAGTGTTCACTGATAATTGTAAAGGGGACGAAACGACCGCGATAGGGGTGCGTGATCGAGGAACAATTGACCAAGACGTGAGACCATGGACAGGAGAGCCAACGGAAACAGCGAGTGGTAGACGACCGTGTAGCAATATTATCCAGGTGCATTGGCTAGGTAGATGGTAAGCACAGTGCCAGTAGTGGGTGGCAGTCATTGAGGATCACCGGAAAGGGAAAAGCGATATAGAAGAGCAGTCTGGTTGTGCCCCAGCTGAGAAGCAACGGATACTGAAGAGAAAAA
>STRG.41438.1
TTCACTGTTGATTCTTGTGAACGGCTATATAAACCACTAAAACTGTCGCTTGTAGACTCATGGATTAGCACGGGAGATAATGTCACACAGCGAGCCGTATTACATGTACTGATAGGTACACCTTATTGATGGGAAAAGTAAACGTACGAAGCAGTTTCCGTAACCCTTTACAGCACCGGAGGCGGGCTGGAAGGCAGTTCAAAAAGCTGTTGCGGTGCACGATTTGCAGATGAACCGAGGTCTGTCATTGAGAAACACATTAGGCGTTGGTTTATCAACGCTCGGGATCGAGGCGAAGGAAGACGGCTACGCCGGTACGTCGTTTTTTTATTTTTTGTTGTTGTGTTCATTCATTCAGGGTTTCTGCGTAACCATTGCTTCATTTTAAACTGATGGTGCAGAATGTCATCCACCAATATGCGTATGGAACTATGAAGTGGTGACACGGTTTATCTATTGCAAGTAGACGCTGCCTCGAATAACGTTAAATAACAGAACACGCATAATTTTGTGTGCAGTATATACGTTTCTGAGTTAAACTTACAAAATTAGGTTGTTCCATATTTTTCAAACGGTTAATACGTCACTTTCCACACTTTCATTTTACAGATCCCGTGAACAGCAAGAAGACCCAACAAGATTCCGTGAAATACAAGAATGACCAACAACGAATGTCGGAATTTTATGTACACTTTTACCGCCTTTTCATACAATAAATATATCCTTATCCTTCTACAATTGGCAGTTTTACTTGTTCATATATATATAGGTAACTTAGTGGTTGAACTGAAAACGTAGGGGAATATTGTAATAGCCGGTTCCGCAGTGAAACGAAATTTTGGGTGATTTTTGGAAAGGAGGGAACTATTATCCGCGATTTTCCTAGAACGTTGGGCATGCCCAACCCTAGCCCAATTGGGCGCTGGTGG
>STRG.18695.2
GTCAGTAACAAGAAAAAAGACCAACAAATCCGACGGATGGAGGGACGGATTTCAAGAGTGGTGATGGAAGAAACAGCCAGCGGTGAGGCGGTAAATGTTCAGCGGTTTATTCTCATTGATACAGTGTGCAGGAGCGATACTAGAGTGGAGGGTAGATGAGTGACTTGATGACTGTTCTGGTAGGCAGAACACACGGCTACGGTAGGGCGACAGCTACAAGACAAAAGAGTCTTGTAAGAGAAACGAGAACGGGCCATCGGATTCAGAACAAAAGGAAACAGTCGGCAGAGAAGGCAGTAGAAATTAAATTTGAACGTCAGAAGGTCACATAGCTCAGTAACGAGCTAAGTAGGCTTTACAGTTCAGGTACGTAATCAAGTACGACAGAAATGGAAGCGAAATGCCCAGGAATTGAGATACGATCGACAAGGTCGCAAGGGAGAGTATGCTGACAAGAAACTACTGAAAAAATGCACAGATGAAAGATTGTAACCTTGATGGCATGATGCCAGCGGAGGCGGTCACAAAAAAAGTTTACACCAGATCGGAATGATAGCGGGTGCGATTTCAAATGCGGTGGTGGTTGAACTAGCGAGAGGAGAGCAGTAACAACGAGGGGATGGAATAATGGTTGTGAACCGATGTGAAAAGCGACTGCAGAGGCGGACAGTGTGCAGAAGTAGAAATGGAGTGAGGAGTAGATAACTCTCTGGATGACCGCTATAAATAACCGATCTGAAGCCGATGGTTTTTCTGCCGGTTTTCGATTGGTTAAAACCATTACGTCGACCGGTTTCCGAGCGGGTTCTGAGTGGTTTCAGACCGGTTTCCTAGACGGTTTCTGAACGGCTTCCGAGCGGTTTGGGACCAATCGTTTGAAATGCGTGATATGCTTCGTTAATTTATTTCACTAAATCAAATAACATATCACGACGCTCTTTTCTATCTCCAAGCTTATGATCTTCCAATTAATTGTTCT
>STRG.64322.3
GCTTCGCTTTCTCGCTCACTTTGACGGACCGCAGACGATTGCGTATTTATCTTTGAGTGTGACTTCAGACGGCACCCATTTGGCACGGAGTGGCAATAACCGCCTGCTGGTTTGGGAATGCGCAATGAAAAGCCGGTCAAAACCCAGGCTTATTGTTGTCGTCAAGGATAGGTCAGTGGAATTCATTGTCTTCGACTAAAACTCACACGCTGTTCATTCCATTCCAAGGATCGCAGAAGAACTGGTGTCTGGCGTTGAAAGGCATAAAGCGTTCGTTTACAAATACCGGAAATCAGGACAATGTAAGACGGAAAAACAGATACGCAAATTAGCATTTCCTTCCAAATAAATCTGAAGCTGCTCTTTTTTTTGGAATTTTTCATTCATTGGGTGTAATCAGCACCCCTTCAGGCATTCTGAATAATGGTAACAATTTACCATAAATCACAACTCTGCGTGTCCCTCTGATTTAATACACAGTTTACTTGGTATTTTTCTATTTCATTGATTGTAGTTGTTTTGATACATAAATTATCAGATGATAATCCGTTTTGGTAATAACAGTTTTCAGTGAAACTATTTTTGAAACTTGCTCGCAAAAGTATTTTGTTGTCCAACGTTTCTTTAAGTGAGACTACTTCACCTTTCTACGCCTTGATATTTCATATCCGGTGACCACGTAACACAAGAATGGTGAACATCTTCCGAACATTCAGAATGAAGCAGTCCTGGAATTGCAAGTTTCACAAGCTTTCGCACGAGGGGCGGGGATGACAGTTGGCGTTCTTTTTTACTATCGGACTTCACAACACAAGTTAATCACCGATTGCCGAGTTGACAAACGTTGATGGAATTCGACAACCACCGGTCAAGGATTTCGCTACTGTGATTACGGTCTACGTTGGCACTGGCCTCAGTCAGACTCGCTCGAAGCTTTCTGATCAACACGTAGAACCCCTTCTTCTCTCTTTCTAATATACTGTTGTAGCAATTTCCTGTCAGAGTCACGTGGCTTGACCTGCCCCCTCCCACGCATAAACAGCTTGGTTTGCAGTGATAATTCTGTTATAAGCTTGACGCTCCAAACCTATCCATTTTCAAGGCTCACTGATTCGGTAAGTTGAGGTACGATCCTCATCGTGTTCCAACTTCTAAGGCTTCTACATACAATCGTCCCAGTGACTGAATTTTGTGCATTAAAGTAAGATAAATTAAACTTTGTAATGGTTTTTTTCTACGAAGATGACGTCATTTTGTTATCAAAAAGATCCTGTAGATAACGCCTAAGCCATTTATGTGAGCT
>STRG.18595.3
GCCCGAAGCATGCTAGAATGCATGATCAGATGATTATAGTGATGCCGGAATGACAATTCACACAAGGGTACAACAAGTGCATGCAGAGTATCAGAGAGAGTGTTACAGTGAACTAAAACTGTAGTAATGCCCGGCAAATTTGAAGGTCAAGGTCGAATGGTGTCAGTTGGTCTGGAGTACATGCATACGTGGTATATGAAATAATTACACTAGTGGAAATTCGAACATATTGAAAGGAAATGTTTTTGGTGCACTACAGAATATGAGAGGCATATGGATAAAAATCTCGTCGAAGCGTTCGGTGAATTATTCACTTTACTACAGTCTGAAAAGATGGTAGTATATAAAGTGGTGGCTGTATACTGGAGGAATCATATATGTTGCAAACAATTGCGTATTTCTTGGGAGGGATACTACCAGAGTGATGGTGGCAGGGAACGGCCGGAGTAAAACAGGTGAGCGTGCGGCAAGTTATAAACTTTATGTAGGGTTGGTATGAAATGTCAAAGCGGAAGTGGAAGACTAATCAATATTGACCGTGTGGTTACATCCATTATACAGGTGTTCAGTTCTGCGAGAGGAAAGGTAAAGTAATCCACAGATAAGTGTACGTCAATAGATGAATGCTGTGTGGTATGTACCATGCAAAAATGACAGATCAATAAAACTGCACAGGTATATCGCGGGAAGCGGCCGTGGATCAACGAATATAGAAATAAATGTTCTCCTATAGTCCACTGTTTTCACTTATTTTATCCTATTGTAAACTCTGACTTCTCATCTGTGCTTCCTTCTGCTGTATTTATTATGTATCTCAATCACGAAG
>STRG.25978.2
GTCACTTTGAAATGAGCATCAGATTTAAAACTACAGAAAAACTGGATCAACCATCGAGATTCACGCAAAGTTCCTCTGTCACTTTCATCTCTTCCACCAGAATGCTTGCTAAACAAGGCACTGTAGAGTTGCAATAGGTATTTATAGAGAAAGGGAAAAGTCTAAATGCTGAATGCTTAAAGGGATGCGAACGGCATGCAGTTAAGTCATGGTACATGGTATAGGGGATAGGTGGGGTACGCAAGAATATTCTTGGCGAATTTTTCCCAAGCTATAATGTGCAAATCGTAAAGTTTAGAGATAAGAGATCCTACGGGGATCAAAGGAGCACGACTGACAATGGCCAGCCCGGTGGATGAGCGCCGTTGAAGTTTGGTACCCCGGATAAATGTGGCACAGTGTTTCTACGATTTTCATTCGTATGAGTTGAACATTGGTACTGTTGTATCCCGTATTCAGTAAGCATAAGAAAGGCGTACTTGCACGAGTAAATGTGAGCCGTAGCAACGTACAGTAAGCGCCAGTACAAGTGAGCAAGTGAAACGCAATTATGTGTGAGTACGTGCGTCAGTGATGCACGTAGTCCAAAGCATGAGGCAGCTGTACAGTCGGTTTAATTCGTGCAAGGTCGTGCGACATGTGATACAATCTGATTGGTCAGTGCTGTCCGGGAGGAAGCGCGACAAATTTCAGCTGCGTGCATGTGAGCACGATTGCAGGCATGCGTCCATATTCGCACGGTGTGTCCATTAGGCGTGGGCGAGTAAGCACATGACTGAACATGCCAGCAGGTACAACATGAATCATTCCACAAGGAAAGAAAACCATCCCAATACCTGCGGGATCAATTTGACTGTGGTTTCTTTTCAGTCCGTTTCAGTTCGAGAATAAACAAGCAATAAACGGTTATTTTGCGGAACATCTGGCGTGTCGCTTTTTCCTGTTAGAGAGCACCATTTCACCGGAAACAGTTTAAACTCTGCTCTTCATGAAAGACAGTTCGTTCTCAGCACGAATCGCATCAATAAGGTTTGGCACGTAGGATCCGTGATAATAATTTAGAGTCCTACTTATTACTTCATCAGACTGTGGAGGAACCAACTACCAATGTAGCCGAATGATCAAAGGTTTGAACTTTGAAACATGGTTCTCATGATTCACATGTACTTAACCGGGTTTTCTGGTGAACGTTTTTAGGTGTTTGAACAATCCCGG
>STRG.44689.1
CAGCAGTGTTTTTTCTCGTCTATTACGCTTCAAACTGAACAGCAAATCAACAACCCCAGCTGAATCACAGCAGAGGGTTAGGGCGGAAGATGAGATACCCGAATACAGTTACGACGAAGTTCAAGCTGAACGGCTCACACTCGAGGCAACGGTGACGGTCTGGTTTGTGACAAAGACTGAGAGCAATAAAATGGACAATCGGAATTCCGGTAAAGATAGTTCATACAAATGAAATAATGTTGCTTGTAA
>STRG.21854.1
CGTCCTTCAGTGCGCTAGTTGGTTGCACGCTGTCCGGTTAAGTGATAAAGTGCGACACTAACGTTCACACAGAATACGTGGATGGATTGAAGGGTCATGCCAAATCTCGTATTTTGAAGACTGAAATCTAGTGATCCATTATCATCAACTGAACTTGTCACCGGTGATTTCATCGTTTATCATTCTCAATACACGGTCACACTATTGTGCACCGTTTAGGACACCTTCATCACCCTTTGGAGAATATACTGGACAAAGACTGCGAACATAACGATCAAAAGTGGATCACCACTACCATCCTATGCATACATGCCTATACATCGATCAGTTTAGCATTGACTGGGAATCACCCAGATCTCTCTCTCTCTCTCTTCGCTGCACAAGTGTTATTAGTTTGGTTTGTCTCTGCCAGCGTCAAGTTTGGTTGATGATCCTCAGTACTGGTCAAGAAATAGCTCGACGGTGTGTCTGTGCTGGGACTTTTGCGTTTCGTGTTTAGTGTAATTTTTCTTGTATCCTGCGGAATTAAACATACTTTTGGACGATTTCGGTACTCATTCTTGAATGTGTTTCCTTGCACGGTCGTTAGGCCTGGCTTCATCAAATCTTCATCAGACTGCCGCTATTTAGTTCATCATTTGATGTGAAAGTCACAACGCACACCAGAATAATTATTGACGACTCTCTCCGCGGTGATAATAAGTACAAAAGGAAATTTTCGCACCGTCAATTTGAGATTGGCGTTATCTCTCTGCTGACCTCACTGGTTAGACACAACTACCAAGCAAAATGCGTCGAGTGGAGAATGTGATAAACTGTCATATGATGTGGTCATAGTTAGGAACCAAACCATGCCCCAAATGCCGAACAAATACCCCGATTCAAACATTGGTAGTACAGTTTTCTTCAGAACGGGTATCTCACACTAACTGCTGTTAGTGTCTCACATGTTGTCTACCAGTTTACTTGCTTTTATGATAACACGTGCATCGACAGAACAGAACGATACTTGGCTGAGAGAGTGGCTGAACACATTCTGAAATGGCTTTTGTACTCAACTACTCAGCTGGACTTTAGGAAACGAATTCTGGCAAAATCCAGCATCGCCTGTCTCGAGGCATCTACCTTCAACAGGTCATCGAGCTGACCTGACCCGATCTTCCACAACACGGTTGAGCAACCGAAAAGTAAAACTGTTGGCTTTTAGTGAAGTTATATTGACCATCACAGAAAGCTCCTCTCTTTGGGCACAGGAACAATCATCGCAATCGATCTACCTTCCCACAAGATAAACATTGCCCTCATTTCCACGTACCGTATCATATGTACACTGACATTCTCTACGTACACGTTAGAGAAGAGTAAGCGAAATGCTTGGATCTCGCAATATGTTTTCTTTCAGTTCCTATTAACTAGGACACAATCTTTCACATGTTCAAGCGGACACTGATATAAAATTCAGAAATAATTATTGATTCGGTACCAAAACAGCAGAATTGTGCACTGAAAGGTAACGGTGGACGCGGGGTGTATGTGCACTGCTGATGACTCCTAACAATGAAAAAAGGTTGTGCAGAACAAAATTTGGTTGGATAGCTTTAGTGCTGAATTTCTCATGATCGATCAAAACGTCACAGGACAAGAAAAAGGGGCAAATTATTTCTCATTTCCTGCATGC
>STRG.8069.1
CGCTCAGTCACCCGCATCGAGCGAGTTGCCACTCGAACCACCCCTAATTACGCCTAGTGAGGACTCGGCAGCCAGTCCATCAGATTCTCCAACCGTACCCGCAACGCGAAGTAGCCGTCGCGGTCGCCAACTACGAAATCCCGTCCGCTTCGCCGATTTCGTGACGATTTTTACAACCGACTGTTAGCAATAAGTTGGGAAGTTCACCATGGACTCACCAACCAACAGGCCCGTGAAATTACGATCGGTAGTTATGATTTCATCTTCTGGTCTCCTAGCGACTACAACAACACCGAACATCGTTCGCGTGTTGTTATTACGGTCCAACATCCGCCGGCGCCTTCAGGCGCTATTTTGTTCCAGTTTACCTTGACCTCTCTCAGACGGATCTACACAGTCACACTGGCTTCATCCGTAGCCCAGCTGAGTCCCGTGCACGTTCAAGGAGCCAACCACCCATTGGATAACGGGACGATTCGTCAGACTGGTACTGGAGACGACAACTGGACGCCCTTCTGGATGGACCTGACGTGGGATCTTCTGGCTCGCATGCGTATGAGACCCGTGGGCGCTAAAACACAGTTGGACCTACGCACATCGGACCTCGGGAGTGCAGGCACTGTTAAACACATCAGCAGTCGTTTAAAGTCACCAACAGTGTAACGGTCAAGGAGTTCCTAGACAATCAATACTTCCGGCCTACCGCAACGGTCGAAGCCCAACTCCG
>STRG.10723.1
AGGCGATTTTAATCATGCTTCTACTCAACCCCTCATTGTGTTTGCTTTAATTGGTCTTCGTGTTTCTCCAACCAGAGGCCACTATGTTTTTCAGACAGGATTATCAGCAATCATCCTGAATTATTCTCCCTAAAGTTGTGTGCACCTCTCTGAACCAGCGACCATTGTCCGCTTCTGTTGAGGCCTAAGATCTACTCCCGGTCTGCTTTGCACTCTTCCAAGCAAACCAGCCAAATCGAAGTCCGTCTCCAAAATTTTTCAATTGAAAACACTATTCTCCTATAGAAATTTCTTTCTCATACATCTTCCTGGCTTTCTTTTGAATCGTCGCTAAGTAGCAATGTCAAACTTTTCGTAGAGACGGTCAATTTAANNN
>STRG.75649.2
ACACACACACACACAAAACGAACTAACAAATGCCACTACGCATGTGAATATTATTCGTCTCAGTTCTTGTTTAGGCATCGCAGTTTTTGTCACAATCCGACGTGAATCCAGTTAAGTGCACGCGTGGTCCTGCTGATTGGATTGATGAAGGCATGGTCTCCCTCTGTTCCTCCAAAATATTCCCCCAGTCGAACAGTTCCGGGTAGCCTTTCTTCCGTAAGCACGCGTCTGGTGAAAACGGTACTACCGGAACAACCCTGCCGTAGGAGTTCGAACAAAATATCCGCTTGTATTTGTGTTGGGGAGCCCCTATGACCACCCCAGAAACAACCAGGAAGAAAATGTGGCTCACGGATTGCCATGGCCAATATACATGCAACCTAAAGTGTCTAGCTACCAAATCAGGAATAGGTAGCACTGGCTTAACGCGGCCATCGAGTTTTTCCCCATATTGATATGCCTCACGCAGAGTGCGAGTTCGACAAAAACACCAGCCTGTTCGACCGTACTTTGAATGATTTTTGATTGAATATGAAATAGAATCCGAACTCAG
>STRG.59927.1
CTGTCGTCCTAACCACTCTTCTCTGTCGACGCTCGCCAATAACTCTTTTCCCACCTGCCGTCATTGCTGGCTTCTATCATCTATGCGCTTGGTGTTACCCTCTGCTCAGAACGCCCATTGATAGCTTCCAAAAACCTGTCGCCCTGTTAATCCCTCCTCGTGCCCCATGCCATGATGCACCAACCGCACCCGCACTCATGCCCAATCCGCATATTAGAAATTGCCGCTCCAAACATCGCATCTTTTACAGTCGTATTTATTATCTAATCACCACCACCATATCTTCCTCACTTGGCCCCGCGATTCCTCTGCGGTTCTTTCCAATGTCCTGATTAGCATCCACCTGTTCAATTGTCTGCCGGCACACAGCTCTCCAGCTCCATTGCCCCAACTCCTTCGCGCATTCATTTTTTGTGGCCTTTTTGCTCTATTACTGGTCCACTTATCTCGGGGCTTCCCGCTTCCTTGTCCGCCTTCTTCGTGTTTCATCTGCAGTAAAATGATCTGATTGGTGATTTCTTACCTGTGTCTCCTCGGTCATTGCTTTGATCCCTTGATCCGTTTATTGCTCTCTACAGGCATTTTTCTGTACCTTCCAGTGTGGTCCGCTTTTCCATGTTCCACCATTGTAATGACAACGTTACGTCGTGACGTTCTTTTACACTTCCAAATTGTTTGACCTGTCACTACCCGATTCCTCTAGTCCGTCACTACATCTCGCACCCGCATTGATCAAATAATTAGACCCACTCTTACCTGTTTTCCTTGATCCTGTCTTTCATCTTCACTCTTCCATGAACTGCTCCTGACAGTCTTCATCACTTCTGTGCTTTTGCATTCTATTTTTCTCTCCGTAGGGCTGTCACGTGCACTTGTCATTAAGTTAATCCACCACGACATTCCAAAGTTAATCCTACAACCAATTGATCTAACATTACCTACTGCTCCTATTGACTGATAATTTCTTTCTAGGACCCCATTGTTATTGCTCCTGCTTCTCTTAAACCTATACATATATATATATATATATATTAAATCTATATATATATATAAACTTACGCATATATTTCTATGTGCACGCGCTCTGCATCTTGCAGTTCCTTACCTGCCATTTCTCTTGCTATCATCCCAACGACCGTCATCAAAGGCATCCATCACCTCTACATN
>STRG.25460.1
TATACAATATTTCCAGAAGGAGGCAGCTGACAATTGAAGGCAGTCGAGTGACTAACCAATCCGTGGAGAAAGTAATCCAACCCTGCACGATGACGATTATCTGAAAACCGTAGATCAATCATGATATGATACAGTGCAAAAAAAAACTGGTATTGAAAAGAACCGTCCTTGTGAATCAACTTATTCTGTTCGTCTGACTTTATGTATACCGTGTTTTGAAGAAAAACGGATAACTAACACGATGAAGCCAGCTGCTGATACATCTTCAAAAACACTCCTGGCTCTCGACGAAATAACCATGACCGGTATTCAGGCTCTTTATGCTTACGTTGGACTGTAACATGCAGGGGCAATGCTCTTCCGACGAGGGTAGCACGTGTGTGATCTGCAAAAGCACAAGAGAAGGAAAAACACCATGAGACGGAGCCCAGTACGTGTATCAACAGGCACCAACACTTAGATTAAACGAACAACAAGATGGCGGCCCCCAATCTGGCAGTTACAGGACTGTCTACCAACAATCGACGAGTTGATAATAGATTCTTGCGTTCCGAGAAATCTTGGTTTAGGATGGGCAGACCAAAGAACACAACAAACTTAACGGCAATGGTGGAAACTGTGTCCCGGGAAATTTGCAACCAATGAGATCCGCTAAGCAGTAGGCTTCGAGGATGACACTCTACTAGAAGTGTCCGGTGCCTGCTGTTTTACGCGGGAGCCGTCATTCCTGACTGACTGAAACGAAATTGTCTGGGTGATTCTAGTTCGAGGCAACCCATGGAAAAAGTAACATCATACCTCTCTCTCTAGAGCAACAGGATGCAAAGAGTCTCAGTGGTATATAGCGAGACTAGATGGGCCAGTGAATACGATTTAACGAACGCGTCGTGTCATGGAAGTTTCCCGAATTGGTTGTGAGATTTATATGCAATCCAACTGAGAAAAGAACATCGGCTTGTTGTCGAAGCGGAAACGAAAACATTACAACGGGTGCTCGATGAAGAAAGTCACAGAAAGATTGTTTTCACCGAAAAAATTGCACATAAGTGTTTTACTACACACTTGCATGATCTGAGCTAGAAAAAGTCAACATGAGCGGCCTGGTACATTTTGGTTAGGATCATTTTTTATCAGTAAACCGACGGTTACAAATGAGCATGCTCGCAGGCACACTGGAAACAGCCAAATTTTAAAAATCATTCGAAAAGTTTCCTTACTTCTTTACCTGGAAGATATTGTTTGATCGCCCTTTTATAATGTTTACATACCAAACAAACGGACAACTTCAATCTATACGATGCTTCTCTTCAAACGAAGTGTATTGTTTCGTCAATCAAGAATGCAGCTGATCGCGTTTACAATTTGAGAACAAGGAACGGTAACTGTAAGGTATGG
>STRG.65023.1
CCGAAGCATGCTGCAGTGCAAGATCAAACAGTACAGTTGAAAGCTGGATGAAAGTTGCAGCAGGATTGTACAATTATGCGAACGCGATTGAATATAAGAGAAGGCATTCAAGTCAATTGTTGCGATACCGCCCGGTGAATTTAAACTCAAGGTCAAAAGGTCGATCCGGCCGGGGGTAGGTATAGTTATTCTGCCAAAGTGTGGGGTGGGTGGGGAATGGTACAGAATCCTAGAGGAGGAAGAAATTAGGTAGGAAGCCTAACTAAAAATATTTCTGGCGACTCCATCTGTGAAACCATTGTCGATTCTCGAACAATTCACGGGAATAACTGAACCATCACATCAATTCGTTTATCGATTTAAATCGGTATAGTTTTTGCTTAGCTACCTAGAGTAATACTAAAAAAATTACGGCTTTTTAGTGTGGTCCCATAACTCCAAAAACTTTCTGAGGATTTCCTCCGGACGCGAAATCTTGACCTAAACAGCTAATTTAAAAATTCTCGCAAAAGAAGTCTTTGAACTGCTTCCCAGGATATGAACTGAGAGAAACTTGTGTCTAAAATAAGAAAAAGTTGGCACCATCGTGCGCGACTGTGTGGCAGTCTACCACCCAATTCAGCATATTAATTCAGGGAATTCCCTGAAAGAAGTCCTCGTTTAATTTCAGAGACTCTATATCAACAGTTCCATAGTTTTAAGTTTCTTTGATCCAGAGCCACAGAGTAACACGTTTTTATTTCAGTAAGCCTGTACATTGGGGAACGTAAGACTACTCTGTGTATTTAGCTCTCTAGTGCAATCGCTGTCAGTGTTGCAATGCCCAAACTGCCGGCTAGACAAACCGCATCCTCACTGGTTGGTCGTACCAACATCCGACCAAAAGTACTCGCCAAGTCGAAAGTCN
>STRG.35950.1
ATAAACTGAAGAGATTCGACTGGCTTTGCGTTGTGTTCACGTCTGAAATGGCAGCATGTTGTAACCGAGGAGTTGTGCATCCGTTAGATAGTATTTCATGCGCGTTTATCGTAAGTTTTTCAACCAACCGCATAGTGGTATTTTTTTCAAATGGATTATGTCCGAGGTTTGCTTGTTCCAATCTCAGTTTTGATTTAGGTCAGGCATATATAGATACGTGCTGAAAAGCCGGCACCGTGATTCAGTAGGTGCCTTGCAAAATTTACTGAAACTGATTCTGTTGTTCTTGGAATAATATGGAACATATTCTGCTACAATAAAAACCACAATCTGGAAGAAGCATTAGAGCTCAGATACTTATCACGTGGTGCACTTCCAGCTGGTT
>STRG.71880.1
CCGAAATACACCAGTAAATTCATGCAGTATTTGAGTGAACAAAAGTGGTAATGGTTGAGGCGGGAATTTCGAATCGGTTTCGAAATCGCTGGGAGCGGTGTGGATAGCTGGACAGTCGTGGGATTGCTGATATAAGCGACAAATGGAAGGTCACTAACGAGTAACCGGGCGGAAGAGATGCCAAAGAACATTGTTAGAAGTAAAACAAGCGTGGGGCTTTCAAAGTGCAGTCAGAGATACCAGCTGAATATTGGACACTGATCCAGCATTGGGTAACTAATTGTGGAGGAAGCATGTGAAATAAAGTCAAGTGATTACAGTGTCATATGGAAATTCAAATGAAGACGAAAAGCTTCGCAGGGACTTCAGTGAACTTTTGAAGAGCATGAATGGTGTATGGACATATAACGGACTTTTAAAGAAAAGAATAGCCATCAATGAAACGGATTAGTGGAGACAAACGTCAATGGTTCGGCTAGGCAGGAGTTGGAAGAGTGTAAAATGTTTTGTATTTGATAGAAAATCGTTAACCAAATTATGGTTGGCTGCATATGGCTGTTATTCTGTTCCGTAAAGACCTTGGTTGCAGGTGGTGGCAGGTAGAATGTTGAGGGAAGCAGGTAAAAAAGGGCAGGTTTGACGAAGTTGACAGCTGCGAAGGCTGGGTTCCGGCCATTGGTTTCGTACTGCAACGCGGGAAGAATTGAACTGTTGGGTTGGATTATTTGAGAATAGACGTTGAGCGGATGTGTTGATGGTTGCTGTCAGGAATCACCACTGCAATCCGGTGAGACTTTCATGAGGTTTTGTTAATCCGTGTACGTTGCCCCGTGTAACGTCAGCAGGCGAGAGTATAGGTTTAAACCATTGACCAAATCGTCCAGTCCTTACGGTAACCCGGAATAAACGTCGATTCGGCCGATGGCTACCCAAGTAACCAATACAATCTGGAAGAGATCAGGAGTGCGGCAGTCTGGAGAGTGTTCCAGCTGTGGGTTATGATTATCGTTTTTATGGAAGCAAGAAAATGAACATTTTGTTATCCGAACAATAAGTTGTCGTTTGGCTAGTGAACAGGTCTATTAGGGATCCCCAGACGGAGACTGGTAGCTTTCAGGGTAATTGGGTGATAGTAGAGATTTGGGGCGATATCAGGTAGGCGGTGGATAAGGAGAGGGTATCCGTTAGGGAACCAGGAATAAAACAATAGTAGATGGTCTGGTCTGGAAGAAAAATGAGAAAATAGGAAGATAACAGTCTGGTCAGTTCACCAGCTGTGGTCGAGGACGGCAAACAGTAAAAAGGGAGAAAAACACTGAGTGTTAAAATGAGGATTTTTCATGTGGGGGCAAACGTGCTGGTATTCGGCAGGGCATACGGATTCCGGTTGGAATGGGGTCTTAAATTACCATGAGCATATGCGCAGAGAAGTGAAGCCTAGTTACTAAGGAATAGTAATCCGTGTGGCAAGGCTTCAGTTGACGAGAAAGGCGCAAAAAGAGCAGGATGGGACGGCTGAGTTCTAGCCTGAGCCAGGAATTAAGTGAGAGCGAGCACCCATCGCTAAAGGACGGAACAGTTTTATTTATATATATGCAAATTGTGTTGTAAAATGGCACAATCTAGTTATGAAGGGGGACAAGTGAGTGGAGCATACCCAAGGTATATATATATATATACATATATATATATATGTATATATATATATAAAGCGGTCGGACGCAAAAGACTACGGCAAGGAAAGTGAGATAGAGTGACGGTTAACGGAAAGAAGAACAAAAGTTAAGCACGGGCTCATCGGTGCGGCGGATCCCAAAGGCACATTGAGGCCATGAAACGTGATACGCTTAAGTGTGGCTAGAACTTTCAATGGGAAAGTTAGTATTTCGCCTAGAGTGTTCATTGAGCAGGAGTTAAGACCAAGTTCTGCATGAAATTACAGAAGAACCTTAGCTGGGGGTAGGGTGAGAGCAGAAATGGTAACGTCATAACTGGGTATTGAGTTCAGTTAGTGAGTCACGCTAAGTGGGATGAATCAGACTGGATTTTCCAGTTCGAAATCGCAGAGGTGGTGAGCGAAGTATGAGTGGTGGGACCTGGTGCGGAAGAGAGGCATTGTAAGCTAAGAGATTTCGAGGAGCGTTGAGTTACTCCTCATGATTGTGTTAACAATTATAGGACAGTGGTGAGTATATATATATATATATATATATATATATATATATATATATATATATACATGTACATATATATATTATATACAAATATTATATATATATATATAAATCCAATCAGGGGTTGGATACTGAAGCAGTTTTTATGGCAATGTTGAGGTTGGTTTCAGGGCCGCAGACGCAATATAACTAAATAAAGTTAATAAATCGTGGAGCGGGTGAGTCATATTGACAACCAGTGGGGTGTAATACGGTGGTCTCTATAAATGCGAGCGCATCTGAAAGGATTAATTTCAAAGTTGAACTGGCAGTATCCTATAAGTTGATATGGAAAAACAGTTGGTGGACGCAGACATGCTTACATATGTCGATGGCGAAGGGTAGGGGAAGCGGTCAAGCCTACTAAGTCACAGAGGTCAACGGAACATAGTTTCAAGGCCACGGGAGTTTGCAGAAGCCTATTTTTCCTAATGACCGGGGTATGAGTGGACGGGGTAGTATTGGAAGTCTTCATTGCTACACGTAGAATTTTGAAATATCAAAAAGATGCTGTGACTGAGGTGGAAAAGTAACGTAAACTATAGCTGGGTTAGAATTTACCACTGAGAAAAAATACCTGAATTTCTATGGGTTAACGGAATACTCTAAGAGAATATAATTTTTAATACTTCCTAAGACAGATGAATGAAAACTATATCAATAACAGCACGCAAAACGACCTGGTGTAGCGCAGCAG
>STRG.721.1
AGCCATCCACATTGAAAGGGTTTATCCGTGGTGATAGGTCTTTGATTTGGAATATATTATGATGAGAGACCATTTCTTTTAGAACAGTTGCATGTTGGCTTCTTGAACCCACGTGACTATCATACATATTTCATCGGTCATTAAATCCGTAACCACACTGAAACATCAATCGACGTCTTGAGACCCAGTTGCCGAGGTTGATATGGAGTAACTGAAGGTGGATTACACGTGATACAAAGAACCAAGACCAATATTGTTTTCAGTTTGCAGATTTTTCGTCCACTGACTGAGACTTTGCTGAGAGGTGTGAAAATCAGAAGACCCAACAAGTACTTTATATGAAGCCTCACGATCACGTGATAAAGAAATCGACCCTCACAGGAAGTCACCGGTCAGAATCGTCGTGTCAGAGCTGCTTACAAAAGCATATCATTAGTTTGGAGATGATACCACAGTGTTTCGTACAGAATAAACTCAATTAATTTTACTTCATTGAGTGGGACGCAAGTTTTCCGTTGCAAGCTATTGTCAGTTCAAATAAGTTTCGTTCTGCCGTCACTTCAGCTGTGTGAGGATGCAGCCACGTGGGCTTTGGAAGATGAAGTGAACACGAGGTACGGGGTTGAGCGTGTGCTTTTCACACTCCTTGTTTTGGCCCGCCGTTTACCACCACGGGTTTTCTATAATTTCAGGAACTGAAGAATAATAGTTGGCGTCCTCAAGGTTCCAACATTTCGAACTGTGACATCCAGGGTTGCACAGCTAATATGTGCTATTTGTTATGTGAGAACGCAAACGAGATCGAACCACACAAGGACATTCTACTATTGATCCGACCCGGCGGCGGTCAAACTGTCATCATGGTGAACTTCAGGCCCGTCTGTCCTGGGTTCGAGTCACGCACCACTGACGCAAGTCACTACTCAGTGGGTGGCCACTAACTTGCTTGGCGTCCCTTTCTTCAAATCTTAAACTTTTCTCCCGCCGTCGGTCAGATGCAGCCCTCTCTCCCTTCTACCGATGAGACAATGAATGTTGTTCTTTTGAGGTTGCATGTTTTATTCCTCTTCCAGTGGTTTACCCTGGCGGATCCTGTCCACAAAGAACACTCATACAATCTCGCCTTTATGCTCAAATAAACAGTACTTCAGAATACA
>STRG.52259.1
AATGGTTGAGGCGGGAATTCCGAATCGGTTTCAAAATCGCTGGGGTCGGTGTGGATAGCTGGGCAGTAGTAGGATTGCTGATATAAGCGACAATTGGATGGTCACTGACGAGTAGCCGAGCGGAAGAGATGCCAAAGAACATTGTTAAAAGTAAAGCATGCATGGGGTTTTCAACGTGCAGACAGAGATACCAGCGGAATATTGGAAACTGATCCAGCATTGGGTAACTAATTGTGGGGGAAACATGTGAAATAAAGGTGATTACAGTGTCATATGGAAATTCAAATGGCGAAAAGCTTCGCAGGGACTTCAGTGAACTATTGAAGAGCATGATTGGTGAATGGACATATAACGCACTTTTAAAGTAAAGCCATCAATGAAACGGATTAGTGGAGACAAACGTCAATGGTTCGGCTAGGCAGAAGTTGGAAGAGTGTAAATGTTTTTAATGTATGTGATAGAAAATTGTTAACCAAATTATGGTTGGCTGCAGATGGCTGGTATTCTGTTCCTTAAAGACCTTGGTTTCAGATGGTGGCAGGTAGAATGTTGAGGGAAGCAGGTAAAAAAGGGTTGGGTTCCGGTCATTGGTTTCGTACTGCAAAGCGGGAAGAATTGAACTGTTGGGTTGGATTATTTGGGAATAGACGTTGAGCGGATGTGTTGATAGTTGGTGTCAGGAATTATCTCTGCGATCCGGTNNN
>STRG.46206.1
CTCCCTAATAAGATGAACTCCTTGGTCTGCACCAGCACCGCATCCAGCATTTGCAAGAGCTCAACGTCCTCCTCATCTGTCGCTAGCGGTGCCCTGTAGATACAAATAATGCACACCCTTCGCACCTCGATCCTGATATAACAGGACCTGGCCTGTACATCACCTGAGACCGGGTTGAACGGAGCCTCCCAATGGCCTTTGCTGGTCCGTATTACGAGTGCCTCCCCGCCCTCTGCCTTCCATTTGTTCTATCCTGTCTTTAGGCAGCGTATCCCTGAAAGAGCACGTCAGCAGCTGGTTTTATCCAAGTTTCCGTCATTGAAACGACATCAGACTCAGCGATCCTAGT
>STRG.23216.5
GACAACGGGCGCGTCGTTTTGTAAAACTGCTAATGTAGAAGACACTGCATCCTGCATACTACACTAATTGTAATACGCTCAGACAAATCGCCACTCCCATCTTCATCGGTATCGTACACGTGCAACCCCTAAGGAAGACACTGCATTCTGCATACTACATTTTTGGCGACCCTGCCAGGATCCCTGTCATCCAGCGTTTCACACAAACCACACCGACAGATCCTGCCAGCTGACCAGCTAAAATAATGTACAAACACTAAGGACAGTGTTCCTTCGTTGGGGGGAGCAGTGTAATACGCTCAGACAGATCGCCACT
>STRG.79155.1
GAATTGGGTAACCTTCATGTCGGTTACAGTTGGGTCAGCCTGCATGGGCAAGGCGAAGTTACTTCTCAGCGAGCGAAGTTTTTCCCGTTGGAGGGGGGTTTATCAGGGAATATCTCGATGTCCTTATACGGCGAAAGGGCAGAAATTGTCAACTTGTTGCTAATGAAATCTGTAACCGTTAGGTCGTCCATAAACTGGAGTAGCAGGGGGCAAC
>STRG.75443.1
GACGGCCAACCACTTCGGGCACTGTACTTACCATCTCCCTGGCAGGTGCACCTGGATAATATTGCTACACGGTCGTCTACCACTCNAATCTCTGTCTGAAGTCCCGATTCTTTCTGTCAGCCTATTCCAAAATCTGGAATAAGCTGCCCCTTAGCTTACGCAGTGCCTCCTCAATGTTCGCTTTTAGGCGCGCACTTTTGTCATACTTAACAGTCCCCAATGCTATATTGCTCACCAATGAGCTCGTCTCCGCCGACCTGGCCTTTGAAAGAGGTCTCACACTGTAACTCTACTACCTCTGCGTCACAAGCCACTAGGTACACCCCGCGAACTAAGGCCATTGCCTTCACTGATCCACAGCGATCCTACCGCCTGTCATCATAAGGTAACCTAATTGCTCACCTACGTTCATCTCTTATCCATCATATTCACTTTTTTTCTCCTCAGTATCCGTTGATTCTCAGCTGGGGCACACCCAGACTGCGCTTCTCTATCCCTTTTCCCTCTCCAGTGATCCCCGCTGACGGCCAACCACTTCGGGCACTGTACTTACCATCTCCCTGGCAGGTGCATCTGGATAATATTGCTACACGGTCGTCTACCACTTGCTGTTTCCGTTGGCTCTCCTGTCCATGGTCTCACGTCTTGGTCAATTGTTCCTGGTTCACGCACCCCCATCGCGGTCGTTTTGTCCCCTGTACAATTATCCATG
>STRG.31677.1
GCCGTAAATATCTTATTCGTGGATGGATCTATCCATTTGTAATAAACTTTTCATAAGTTCGTCAATGACTGTTAATTATTTAAAATTTTCAGCTAAAAGAGTAATTCAAATAAGACCACAAAGTTATTTCTGGTGGTTAAGCAAGAATTTTATGGCACTTTTTCCAGATAACGCACAGTTTCACTCGGGGCGCAACTTCAAATTTCGGAGATAGTTAGAGTGGAAAATCACGATGTTGAGGACATTTTGAATAAACCTAAACTGCGGGAAAAAAGATTACTTCATTCGCTTCCGATAAACCCAGCTAGAAGTAGAAGACGTTTAATTATGATGTTCTAACTGTAGAACCTTTCGTTTTCAAAAGTAGAGGAAGATCTCAAAAACACCGTTCACAACACCATTATATGAACTCTGAGTAGATATTTATAAGAAGTTAAAGAAACGAATCCAGGAAAGCAAACCTCATGGTTTCATCCCTAACGGGTGAAAACAAATGCTCCCCGTGAACAGTCCAGTATAAGGAATTGAAGGTAAATATATTCACACTGACAATGATCACGAAGAGTGGAAGTCGTGAAAGAGGCTCCATTTCAGCAAGAATGTGTTAGGTTATAGATGGATGCATCAACGTATTCGAGCTGTTTTTTTGCAAAAAGCACTTCAAAAACATAATATTTCGATTGACAATGGAAGATACTTGGAGCTCTCAGGTCTAAGACAGACATGTCTTGAAGGCCGTCTTGTAGACCGTTGATGATTTGCAGCTTTTCTTGTTACTATTATTGTTTCAGCTGTTGTTATTGCTGGTCTGATTATGGAAGGAGAATCTCGCTTTGACACATTAGCAACAAATACCGCATCATCCAAGAAACCGAAACCAAAGATAACGGATAATTAAAGTGATTATTAGCTACGCGTTA
>STRG.62158.1
AACCATAACGTGCCACAAGACCTAATACCGTAATTCATTTGATTTGTGGCATCGGCCAACATCACGTCACCGAACCTGCCGACCAGCTCGTTACTTACTAGAGGGACAAGCAGAACACACCTAACCATCTTATCAACAGTAACGACCTGTGAATGCCCCTGATTTCTCAGCAACTCATCTAGGTGCGTTGTATCCTTAGTGAGGTCAACGGAACCTAATATTTTCCTCATGGAGCTGAAGTCGTGACTGCGAAGGCGTCGGCTAAGCATTCGCCGTGCGTAATCCTCATCCTAAACACATGACTCTCTTGGTCAGTGGTCAGGCTGCGGTTACAGACGTGAAAACCCTCGGTCTCTCGTTGGAAGTCGTGTTT
>STRG.15586.6
AGCAATTCACAATTTCTATTTTGTTCCATAAAATAACGAATCGTTTTTGGCAAAAAGCACAGGAAGCGAACCGCACAAAACGATTTAAATCATTAAAAAACGGTTCCAAATACTGACTATTGCGTGTCCATTCGGATTGGGTGAATGGATGAACTAAAAATCGATTGATCGATAGTCTAACCACTTCTCTGACAGTTTAGCAGTTGATGGGTTAATACTTTTGGTTACGTAACACAATAGTTTTTGTGAATCATCCTTCTTTTTTGAAACATTGGCCTTCCTATTGGAAAGAATAAAAACTTTGTATTACAAAGTTGGTTTTCCGCAATGACTACCTGTATAGTTATCATCAGTGCGTATTAAAAATGAAAATCAGTCCTCACTGGACATCGCCACAAATACTGAACGGTAGTAACCACAGTAAAAATAGTGTTATCGCTTGCACAACTTTGAGAAATGTGGGTACTGATATTCTCACTAATATGCGCGTAATTTTCAGTGAATGAAGTTTTCAATTTTTAAGAGCTGCAGAAAAAAAACAAGAAACTACAAGAAGCCCGATTTTTGTCCCAATAAACTTGCCTGATCATGTTTTGTTGCTTTCGTTCAAGTATAACGTACCAGCTGCAGTTTTCACGTGATTTTCGCGTGTATTTACTGTTTGAATAGACATATGACTGGAAAAGTATTACAATGTTGCCATTAGAAACATTGTTCTGTTGTTTTAAAAGCATGGATAGTCAACTTTTACTATGTATTTTTTTCCAGAACTAAACAGCCCTAAGTTCTTACGTGAGGCAATACTACAAAGAAAAAAGAGTGGACCAGAGGCTGAAGAAGGAGAAATCCATTGCTTTTTATAGACCTCAATCAACTTGCGCAGGACAGGGAAGGCTTCGATTGCTGGTTGACGCCTAGACACGGTGTCGATCAAATCGGAAGAACACCCGTCTGAAGATAGATGTTTTTGGCAGCGTGGCATTCAGATGTGAACTCTAACAAATGTGAACGATGCAGAGCGAATCAACCAATCATTGGATGACGTACACATACAGACAGACAAAAACATTGCTAACAAGTCCAATGAATCATCAGAGTGCCTTACGAGAAAACGTTCATTGAAAGTGCATTGGAAAATCAGATTAAGTTCGACAGACTAGTAGGCACAACTCTGTAAACTGGAAGATGAACGAGTGTAAAGCAAAAAACTCCTCCAGTCGCACTGGAGATGATCGGGAAATACACATACTCACACTCATAGACAAATACATACGAACATCTAAGAGCATGCACTGAACGTT
>STRG.50105.1
TTAGGTGATCTGGGGTGTGTTTTATTTGTTCTAGTTGTTGAGAGCTAGTTTCAAGTAAGAATTGACTTTATTGATGTGGTAATGTATATTTTTGAAGGTACGTTACCTTTTTGAAACTTTATTCTATGGCAGTGCTGGGGACCCATGAAAGGCTTTGCTTTTCACCCAAAATCTAAGATCCCCGAGGCGTCTCCCGAATTTCCACTAATCAATCCTTTCCATCAGTAGACAGGTAGAACTGGCGGCACTAAAATATTGTTTAGGAAAATGAATGGGCCTGTGCACTTAGAAATTTGTAGCACAGCCCTATTAGCTCTGCGCTGTGTTGGGAGTGCCCACCCAAAAGCGATGGAATTTCGTTTCACCTTGGCATACGCGAGATTGAATGCGAACAGTTGAGAATTTCAGGTTATGCAAAGGATGAAAATCTTGTGTATTAGTTAGTAAGTAAATGACAGTAAACATCAGTTTATTCCTGCATACTTCAAGTTGCATGGAAAGTTCATCGTTAATGGATTATTCTAAGACACTTTAACGGGAAAGCAAGGAGAGCCACATGGTCGGTAAGTCTTGAGATGTCTCCTGGAAAAGAAGTAAAATAGAAGCAAATTACCGACTAGGGAAACTTTCGAGGTATAATCTCAATTCGATTGCCAAGGTCATTTAAATTTGGGTAAGTATCCTGAAAGAAGTGTTGAGTATTAAAATTGACTGTCTTTCCAAAAAGATTGTAAAACTTCGAACTTGAATGCGGCATTAAAGTTTTTCCCAACAAACTATTTGGGATCTTAAGATTTTTGAACAAAATCTAACAGTAGATTTAGCAAGAAAGTGAGGCTTAGGTGTAATAATGGCTTCCGTTCTTCCAGCAGATTATCGAAGACGGAATAGCAAACAGAGTAGATATACCGTTGTTTTTACATAGCCGGAAAAGAAAAAGATATATTTCGTACAGGAATACAAGGGGCGCATAACGGAACAACAGAAAAATATCTATGGTCTCCCACAGGAGCGGGCAATATTATTAAGGAATATCAACTAAAAAACCTAAAAAAGATGAAATAGACATGAAAAGATTTCATTGGTTCGAATTATTTCTACCGAGCGAATAGTGAGGCGAAATTAAGATAAGGCAAAGCGGCCTACAAGAAACATATTTGATTTGAAGAGCCTCCAAAAAAGAAAAAAACATAGACTAAAAAAGAACAAAGACAAGATAGAAAGCATAATAAGAAGGACAAATGCAAAACGGAAAGAAAATGACGGAACATGATAAAATTATGGGAAAAAAGACATACTACGACGGGAGGAAAAAGAAAGAGAAAAATATAAAAAAACACAAAAGGGAATGGAAATAATTACGAAGCAATGAGGAGACATAGCAGAAAAAAAAACAAAAAACCCAAGAAAACAAAAATACTAATAAAAAAAGTATTCGAAAAAAAGAGAGAGTAGAGAGGGCAGAATAAGAGCGAATCGGTTCTCTCTTGTCTACAGGCACAGTTGAATTTTGAAATGATTTGTGCACGAATGCGACCAGTTAGAGAAATGGAACAATTCAGTTTGCTTTGTTTACTTTTCGTTCGATCTATCTAATGGGAATATATGAGAGACTAATTTTCAGTGCCAACAAATCGTCTGTCATTTTCAATTCCAATATACAACCGGATCGTGTTTATGTGCTTTAGCAAATCANN
>STRG.21316.1
TGATGGTTTACCGACGCAAGAGATTGCGGCTTAGGTCGCAAAACTGCCAGATCTTGGCGCGAAACAATTTGATAGGAAGAAGTTTGTTCCGTAGATTCAGATTGTAAATATACCCAATATATGAAAATTTTACTCCGTACAATTTGTTCGTTTTGAAATTTTGAATGTTCAACATTTTGGAATAAATCTCATTTAGGTTGCACTGGCCGTTGTAAGACGTTAGATCAGGCCGTCCTCAGGTAATCATTGCTCTGGGAATGCTATGGGAGAGTGGAGCGTGAACGGGCTTTCGGAGTGCAGTAGCAGGCAATTATAAAACTGCGTTCGCAAAGTATGTGGGGATAAGACTGTTCACGTAGGTAACTCGATCGATCAGTTGACTACTTGCGTAAATTTCGGACAAGCTAGAATTGCATGATCGTT
>STRG.63392.1
TAACTCACTGGAGCAGCCTTCCAAACATAACCAGATCTGATAATTGGGATACATCGTTTCTTTCGCCCGATCCTCAAGTTGTAGCAGATCAGCTATATTCCATTCTCAACCAGTCTTTAAACGCCATCACCCGAACTATGCCACCACTGACGAACCCTTGAGCAGACAGACTCAGGCGGATGAAATCTAAACTCTCCAAACTTCAATGACTTG
>STRG.76780.1
TTGCGCTTACCGTACGACGCTGCTGACTACGTTCATTATTACGGGCATGCCTTCCTTATGCTAACCGAATTCAGGACATAACAACTCATGCAAGCTGTGTTTGGAAAAAGTAACTGGGGGAAAATACCGTCAAACCCCAACCAGTGCATTGTTGGGCTCAATACACATTGGTATCCCTGAGTAGCCAACGAAGATTTGGGTCTGAAAGAATATATACCAAATATCCATATCGTTCTGGCTCTTCGTGCCACCAGCCAGTTCTACATATA
>STRG.24068.3
GCGGCGGAAAGGTGGCAAGAGAACTGGCCAGCAAAGAACCGGAGGATGCACAGGAAGTATGTGGGTATATATATGTACACAATTAATAATAATGATTTATTTCGGGGACACCCGAAGCATGCTCGATTGCATGATCATATGATACAAGTGAGGTCACAAAGAGGTTCCTTGGATATTCATTTGGATAAATGCAGCCCAAAAGTGTACAGGTTTTAGTGGTCGCACGAACGATTGCCCGGCAAATTTGAGTTTGAAGGTCGGGTGGACGTACATTTTCGAAGTGAGTGAAATGGGCTCCGCCGTCGAGATACGTGATGAAGTAAAGCGGTGATGAAGTACAAACGCGCAGTATCTTGGATAGCGTCGATGTAAAGTCGCAGGGGTGAGTAAACTGACAAAGAAAACTTTCGAAAAAGCACCAACAAAAAATTGGAGAATTTTGGGTGATGAGGGACATGCACTTGAAGCATTAGTCCAGATGACCCGGAAAATAGCAGACATATAATACCGAAGGATTTGTGGTGTTCTTTGAGGTGGGGTAATGCGTAAATGAAACAGTCCGTTTAACCACGGAATTGGTATTTACTGTTCATCGAGAGGTTGTGGAGGACGCCCTCATAAGGAGGGGGATATAGATGCCCGAGACTGGAAATTTCACTGGGGCAGAGTGACGAAAGATGACAGGTGAGTGAAACACGATTCGAATAAAGGGTTCGCTTCAGGTTAGTTGGTGAACACAATTTGACAACAGGAGTTGATATACGATGATCTTATGAAGTCGCATGGGGGTGGTGCATGAAAGATACTGTCAAAACATGTAAAGAATCACTTAACGGGATGCGCTGGCAAGAGTCTAACATGGGGCTTTTGGGAAACAACTGAAAGGTCAATAAATTGGCATACGTATAGTTCATTGCCAGCAAAGGTTTGAAGAAATCGCTTTAGCAGCGTAGATGCCTAATCGTGGAGGACTGATGAGAAAATGGCAATAGGTAATAGGTGGGTGAAACGGTGCTCGACTATTGGTTTATCGGGGGTTACTCCAAGACTGACGGATGAGGAATACAAATGTACAACGAAGTGGGCAAAATAAAAGTTTATATGTTTAATATCCGACGGAATAAACTGAGGGTAGTATATCGCTGGAGTCTTCAGAAAGTGCAGATAATCGTGTGACTAGGTACGTTGAGTATAGTCCAACCTGGGACTTTGGGGGGAATAACGGCAGCCTAAATTACGGTAGTTGATTTTCAGCTAAAGTTGCAGAGAGGGGACTATGGATTGTGGTGCAGGTGGCTGACCATGAATCCTGCCGGAGCAGCGGCAGTGGTTCATAGATGAGTGAAAAGTGATACAATTATGGATTTGTCCGGGTTCGTTGATGAGTAGCATGAGAGCATCTAAAGTTGGTAACAAAGTGGATGCGGGAGGTGGACATATGGTGGGCAGATGCAGTCATATAAGAGTAGTACATATGAGCAGCTCTCAGGAAGTGCGGGTGATTGCAAAGCTGGATTTGCTGCAGTCTGACATGAAAAGCTAAGGAGGCAATCGAACTATTTATGTCCTGGATTGTGAATACTTCATTGCCAATGCAACTTCCACGAAATGCAAATGGCTGAATGAGAAAAGATGCAACGGAAGGATACACTGAACATAGAGGTGGTGCCAATCCGATGAAGCGCTGGAAGGAGGAGCATTTGTTTTGTGTGAAATTGTAAGCAGGTGAGAGACGAATCTTTAAATGATGGTTTTGTTTAGATAAATGTAGTGATGACATATAAATTACCAATTGGATGAATAGCCTCCTCAAGAGTATACCAGGAATTGTCATATTCATAATAAAGATCTGAACAGTGAA
>STRG.50217.2
TGGCTGCTGATTTATAATTGTATATTTCGGATGCGCCCGAAGCACGCTAGAATGCATGATCAGATGATTATAGTGATGCCGAAATGACAATTCACGAAAGGGTACAACAAGTGCATGCAGAGTATCAGAGAAAATGTTACAGTGAACTAAAACTGTAGTAATGCCCGGCAAATTTGAAGGTCAAGGTCGAATGATGTCAGTTGGTCTGAATGGGAACTCGAACATATTCAAAGGAAATGTTTTTGATGCGCTACAGAATATGAGAGGCATAAAGATAGAAATCTCGTCGAAGCGTTCGGTGAATTATTCACTTTACTACAGGTATGTCAAGAAGTATTAACATGGAAATATTTCAGTCTACAAAGATGGCAGTATATAAAGTGGTGGCTGTATACTGGAGGAATCATATATGTTGCAAACAATTGCGTATTTCTTGGGAGGGATACTACCAGAGTGATGGTGGCAGGGAACGGCCAGAGGAAAACAGGTGAGCGTGCGGCAAATTGTTAACTTTATGTAGGGTTGGTATGAAATGTCAAAGCGGAAGTGTTTTCAGTTCTGCGAGAGGAAAGGTAAAGTAATCCACAGAAAAGTGTACGTCAATAGATGAATGCTGTGTGGTATGTACCATGCAAAAATGACAGATCCATAAAACTGCCCATGTATATCGCGGGAAGCGGCCGTGGATCAACGAATATAGAAATAAAATGTATCAGCCGGTGCAGATAGTGGTGTGATTTAGAGGCTGCA
>STRG.78738.1
GACCTTTGGACCCCACGTGCATTACAGTTGACGCAGTCAAAGCGGGAGTAAAACATGCAGGCTTCCAGGTGGTCTTCGGACCTTGTGTGTGGCGCAAGAACTGGATTTTGCTGTGTACCAACATTGCTGCCGATCATGAGGCTTCGAAAGCCACCATCAGAAACATCCAAGAAAGCGGCTTGTCCTCACGGAGGAGTTTGCTTTTGAAGGTGGTTGGAGGTTCGAGTCCCCACCATCGCCAGTGGCTTTTGTGGATGACTGTGATCTTCACTGTAATCCGGCCCTGTAACACCCTCGAACCTTCGGAATCTTATGTGTTCACCACTCCAAGTTTCAGTGCCTGATGGCCGGTTTTCCCTAATAGTGCATTGGGCTTTTGTAACTGTGGTGTATGGTCCCTCCCTTGCGCTCATATGCAAGCACATAATAAAAAGCATTTTC
>STRG.27239.1
ATTGGCGGATATTGGCTCTTTGACGCTCATTTCCTGATCACAAGAACACTGAACAACTGTGAGTTTGAGTCACACCTATTGTTTCATTTTTATTCTTGATGTACATACCCTTTTGGCCTTTTTATCACCGCACGCTCCTCCGTCCATCTTAGTTTGCTAGTGTCGTCTTAGATATTGTTGACAATAATTTAGTGTACCACATAGACAGAGTAGTACGCTACAGGTTCACCGGGTCGAATGTCTTGCTGAAGTCAAGGTGACATACTTCTAGCTGTTAACCTTCATCCACTCCGTGAGTGACTT
>STRG.46153.1
CCGCCGCATAAGAAAAAAAGTAGTGTGCCTTGTGATGTCAGAAAGCAGCTAGCAGAGGAAGGACAATCACGGAGTTTAAGGATCACGGTGGTCAACCGATAAATCCGCACAGCCAACTGGTTTCACTCAACTAGCGATCGTGCGCTCGCGTGTGCGGCTTTCAGGTTCGCGTCTGAAGCGGAAGAAGGGCCGACCGTCCCTTCCAAGTACAGTGTGCTCAAACTTAACAGCTATATCAGTGATAGAATACAATATCCAACAGCAAAACGCATCTGAAAAATTCCCCTGGAAAATAAAGCAAAAAATATTCACGATAGATGACTGACATCCCGGCCAACTTGTCTCTTGAATCTGTTCAAAGCAGATCTGAAGCACGATCACCCCACATGTGAGTTAGGAAATGAGATTTGCCAAGGAAGAGGGCACAGGGAGAGAGAGAAGGCAGTTCCATCAAATTCACCTGATTGTTGGTTAGAAGAAATACTCTTTCTATCTCCTTTTTATTTATCAGCCAACAGAACACCGAAATTCAGGAAGGGGGCCGGCAGCGAAAAGCTGCCAGATGGGAAAATGGCCGGCTATGGCGGGAATCGAACCCGGGTCGTTATTGTCAAGAGTGCACGATGACAGCCGTTTGACCAATAGCCGTTTTGAACAATAGTATTGATGTCTGTCCGTGGTTGGGGCCCAGTGCCGCATCTAAATAACCCAAACATTTGATTTTGACGACGAACTGCTTCTGTCGGATGAAAGGTCTGATCGAATAATAGATGATGGTCGAGGGAGGTGTGGTGGTCCCTCACATTTTTATTCTGCGATTCATCTACGAACGACTTGCACAGCTGATCCCCAGGAAAACTTCCACGGCACCTGCTCGCTAGAGTACATCAGAAGTCAATGGTACAGCATCCCGACGGCAGAGTATTGGTATGAGGGAATGACACGCCATTCAAGCGAAAATAGAATACTCACGAAATGTAATACTGGCACGAGCAGCTTGGATTTTATCTAATGTATTCAAACCAGAACTGTTGAGGTGTATCATCAGAATAGTGGTTTGCGCATCATTGGATATGCACTTTCGTGGTGTTGGGATTTTGAATGCGAAAATTGGAAGTGGACTTTCCATCATCGAGAATAGAACAACCTCAAACGCGCCCGTCCAATAGAAATTTTCCCTTGTCGGACACTGACCAGTTGAGTTTTTTCTCTAGTTGGGTCGGACCGGTTTTTCAGTGTTCACACGGCTGGTTCAGCCACCTGCGTGAGTGGAGGCATGTTGATTAGTTTACTCGGCCTGGCACGTTCAACCCGATTCCATTCAGGGAGGTCTTCAGGACTCCCTGACAAGACGTAATTTGCCGTCTGCTGAGACTGAGGTACAGGTTTCGAACCCCACTGCATTCGGTCAACTTTGTTAACCGGCAATACTCCGCTTTCGCCCGGTCCTTTAAACCCTTCACCTATTGGTTCAATGCAGTATGATGGTGGTGAAATGGTCATCATAGTGCAGTAGAGTATTATGATCATTTGAATGCCTGTTCCGG
>STRG.34055.1
GTTAGCTTTGATCTAAAATGCTTGGAAAACCTGCGGCCTTCTCGACGTTCCGAGTGGCTCTTGTATTATCTCTTGAGCGCAATTAACGGTGGACTGGCAACAAGCTCCTATCGGATTATTTACGCTTCTGTCTATTCTAGCAAAGTGGGATCTAGTGAATTCGAGCTAGCCGCGCCTTTGACTGCATTGTTTCAATCGCTTGTTTTCGCATTATATACAGTGATCCAAATACAAATTTTGGTTATCTGAAACCCCGAGTTACCGCTCGGTATCCTTTACTTTACCTAGAGAATTTCGTTTTTTTCCTGAAAATTCGGTATGTGACATCTTACCAATTTCAGTCAACGATTGATCACATGTATACGAACGAATAAGAGGCTCGTTTGTTCTGCTGAGCGCTTAGGAAAGCAAAATATATTTTGACTTTCAAACGTTCCTGACCCAGCATCACGCATAAACTCGGTAGTTCCGTGATTTTCACTTAGTGAGGAAAAGTGAATATAAGTAACTTAACGAGGCAGCCATCCAACAACTAACACTCTAACAGGTTTTGCTCAATAATGGGAAATCAGAAATATCTTAAGAATGGGTAGATGTAACACAAAAAATATATGATCCTGACTACCTGATATGGGAAAAAACCTACGGCCCTTATTTGTGGAACATTTGATGTTATCACACAACGATAAAATTTAAACCGCACTCTATGGGAAGCCCTCCAGTCGTCATGCATAAATCACAAAGCTTTTCATTGTTAAAATGGTGACAAACGGAGGAGACTTTGCAAATTATACGGCGGTTTCGTGTTCAATACACAAATACTTGCTGAATCTGATCAGAACAAAAAAACGTTTTTGCGTCATATACAGGCCCATGAACATGCAGCTTTGGTTAGTAAAACGCGTATAAGTGAACAGCAGGCACTAGTGTCGTTTCGCATGGAGCTGCGGTGTGGGAGGACACCATTTGATGTGCCTTGCACCAATCATTTGGATGTGCGGCTTCGGAGTACATAAGTACTAGTTTGGACAGCATGTCGGGAAGCCCGTATGTCTTTTCAGCTCCACAATTGAGGTTCTACCATCATGCAGTATACTCGGGAACCTGCAGTTCCCGCGAGCTACACTGGCCACGGCTCGTCATCAACTGAAAAAGTGATTTGACTTCGGTTGCAAAGTGACGACAGCGGACCACGGCCGAAAATAAGAAATGGGCCATGTAAAACGAGGAATACAAAGCAGCTGACAGCAGGATGAACGGATAATCAACCGGAAGGGTAGGATTATTACAACCGTCGAAAGCACTTTCAAAGTGTGTTCACCGAAAGTGGGTCCACTCCAGGAATGGCCCGATTTATACATATGCTACTGAATACGATAACAGTAGCCAAATTTTGACATCTAGTAAAAAATGCTCTGAATTGTCCGCTTGAGATGATGGTGACCGATACCGAGATTTGCTGATTAAAACTTCAAAAATGGTTCGTCTTAGGGCGCAGAAATCTCGAAAAGCTACCGACTTACTCCTACCAATATGGACGCGCCTGTTGCTAATAAACTGGTCATGTTGGTCAATTTTAAACCGCTCGAATGGAAAATCCGAGTAAAATAACAATTTAAGTAATATTCGCTCGACTGTATGTCATCCATTCGCACAGTATTTATTGCCAACCCGTTCGTCATTCAATCTTGCATATCCACATTTTTATACTGAATTTGGTCATNTAGAGCGTATCGGGTTTCCGCAGTGAGATGCACGATCAGGAGATTCATCCAATTAGTCATCATATGCAGGAAGACATGACAACGTTGCACGAAAAGTGATACTTGTAGTTGCAAAACAGTCAGAATGAAACTATTATTCATAGTTTTACCCCTAAGTTCCAGTCCTGATGATTTTTTTGATATTCGAGTGAGATTGTTGCTGAGAAGTAGGAATCAGTGCACCACCGCAATCATTGTTACAACGGAGTAAGATCCACTAAATACTCGCAAATTCAGAATAAAAATGTGGATATGCAAGATTGAATGACGAACGGGTTGGCAATAAATACTGTGCGAATGGATGACATACAGTCGAGCGAATATTACTTAAATTGTTATTTTACTCGGATTTTCCATTCGAGCGGTTTAAAATTGACCAACATGACCAGTTTATTAGCAACAGGCGCGTCCATATTGGTAGGAGTAAGTCGGTAGCTTTTCGAGATTTCTGCGCCCTAAGACGAACCATTTTTGAAGTTTTAATCAGCAAATCTCGGTATCGGTCACCATCATCTCAAGCGGACAATTCAGAGCATTTTTTACTAGATGTCAAAATTTGGCTACTGTTATCGTATTCAGTAGCATATGTATAAATCGGGCCATTCCTGGAG
>STRG.64885.1
CATAGATTACGATAACACGGAAATCCCTCAACTCGGATTGAAAGCATCCACTGGGCGTTTGCACGCTGAAGCTTCGGCAATTGGCACTCATCCTGCATGCATCAATCGAAATGACGTGGTTATAGATTCCCGGAAGTTGGACCGCACTGACATTACTGACGAATAAGCAACACAAAGATCATATCGTCAGTCTACCTCATCACCAATGAGCGTCATAATGGGAGCAGGTGACTAAAAACCAATCACCCCATTCGATGAACGACTTGACATATACAATCATACTTTTGTTGACCTGTAACTGATTCTTCAGAGTCATTTGGTTGTAAAATTACCTCGAGAAAGGTTAGCCGCGGTAACCCAAACGTTCGCTAAATTAAAGATTTTCCAGCGAAAACACCTCAGTATTGGCATTACATTTTCCTCCTTTAAAGCAACACATAGCGAATCGTTTTTTTTATACACCCCGAACCTCGTTTGGTCTTGACACAGCATGCTAGGAAAAATTTAGACTCCAGTGAATTGTCACAAAGACACCAAATATGCTGCTAAGCAGAACGGAGTAGTCTACTGATCAGCAAATGTTGCAAGTTTGTCACGCAAACGTGGCACTCGGTAGTTGGTCTTTTGTTGTGGAACACTTACTCGAATGGATACAGACAGGGCATCCGAGTCATTTGAGTCAATGGCAACAGTATCTCCGATTAGTTTGACAGATAAAACGAGTTCATCTCTAGTGGTACCTCGTTGAATCCCATGGGCGCTTGGCAGCATACAGCTCTGCTCTGCCGTGAAACGTTCATACCACAGCCCAGTATAGGATCGATGTGAAGAAACTTACCAGTTGGTTGATCACTTATCAATTCAGTCATCTTTGAGTCATTTCCGCATTGGACTATTTGAAAACCGAATTGCAAGTCATTCACCGAGGTGAGTACTTATTCACTTATTTCCTTTTCATGTCGATGGCTTCGTGGTTCTTCTAATAAGAATTAAAAATTGATCGAAAGAATTCATTCTCCCCAAAATTCCTTCTGTTGCTTCTGTCGGGTCTCGTTCAGTAAACCATTTTTTGTGCATCTTCTAGTGACGCATTGTGGTAGTGATGATCGCCCGAAAATCTCCCGATGCTCACCTCAGTTAATAGAATTCGGGGCTGTTGAACAGCTGCGCCCATTCGATAAATAAGCCCTGATCATGGTCCATTTTCACAATTCTGACTGTGCTTAATTGCCAGCGCTCCGAATGAATGTAAGCGAACCGTCCCAGAAGGTCCTCCGCCACGTTTAAGTGTGTCTCAGATTATCGAGCTCCGAAAAAACAAATCCAGTGCAGAAAAGGTCCGAACAACCATTAGCCAAGCGCAAGCTGCGGTGGTTCTAGTTGCTATCCTTCGATGAGAAGCTCACTTGAAAATTTTATACCCCAGAAGTATGAGAAGAATAAGGTGAAAACTACAAATAGTGGTGTAAAGCCTGTAAAGTTTGTGAGTGCAATACCACCACTGGTCGCGACACCTAGCCATATTCTCCAGTGAGTGCAACCACTGAGTGGGTGAATCTCTTGGACCGCACACGAGAAGCCTAAAGCGCCGTACACCGCCAAATCCACTGGTCAAGCCGTCAACCCTAAATACTGCGGTTTTAATTTCCATCACACGTTGATGCCGAATCAGTGGTTGAGTGTTTTTCAGATAACTTATTCTGTAGACCCGATTGACATTCCGGATATCACCGCAGCGGACTCCGATTAGGTATTCTCG
>STRG.41512.1
NNNNGCATTAGAAGACCTGTGCTCCATAGACTTGAAAGCCTACTACACTACTAGGTATATTCGGGAACTAGACCTCAAGACTTGGAGTAGAGAACCACAGAAGATCCCAAAAGTTCAGGCATGGTAACGAACTGGGCGATAGCGGATAACTGTCTACCACCAGAGCGACCGGTAGTGGCGGAACAATGCTCCGGGGACATAGGTGGCGAAATACAGAGTCGTCGGGCGTCATCAGCACTGTGCGACCAGGGTCTACAACCGTAGCGCAAAACACTGGTCTTGTAGACCCGTCTCTTTGATAAGAGACATGTCGTGGCGGCACCACAAGTGGCAGGTTCACAAAAGCCTGTATGGTCTTCGGTATTCGTGATGTGATCTTCTGTTCAACACCAACTCCAGCTTCAATGTATTTCCCGAAATACAAAAAGCTGTTGACCAATCCCAACTGCTAATCACAAAGGATGACACCGTG
>STRG.12011.1
GGTCAAGTCAACGAAATGTCTGTGGAAAATGTGGGTCAAAGGTTATAGAACAAAAATAAATGCACGCACCAGCCAGCGGTCACTTAGGGTCACTGTCTGCCGTGTGCTTTAGAGAATGAGCAGGGGTCGTGCAAAACGGTAACGGAAAACAAATTTGGAGTGAGGGTAGGGGGGTCAGATCGATGTTCACTTAGGACCTCGAGTTTGGTTGTTTTGTCGATTACAGATATAAATACCTTCAGCTGCGTACTAATGATCTTATTCGGTCTGGTGCTGAAAGGCATCTGACCTTACAGTCAAGCCTAGTGATCAGTACCTTATCAAATCTCAGTACTTGTTTTGGATGACCACTTTCAAATAAGGTAACCAAACAGAAGCTTTTAAAGGACTAACGCTGGAAAACTGGCTCCTACGATTTTGACATACAGCTAAAGAAATACTTTTACCGAATTTGAAAGGACACAGTCAACACATTTTGGGATCTCTGTTCAGAAAAGAAACGCTTTCAATCTCCACTTTCGGTAGACAACAATTATTTGAATATCTGATCCAAGGCAGCCATACGATGGCGACATTGAAAAGCAAGTGCCCAACTGTTTACTTCTGCTTTCGCCTATCTCCTTTTACGTGACAATCTCCCGCTACAGGATAAGTCGGCTCCGTGAATATCGCAGCTATTGGTCATGATGATTCTTGGGAATATAGTACGAGGCTCTGTTCGGGACTGTTGTACCACTCCGTCGCCCAGTCCGGCGTAGGAAGTAAGTTGACCGAACCTCGTCCGACGTTTTTGTTCGAGGATGCACCTCCAGCCTTTACGTAATCAATGGCTACCTGCAGGGCAGCTGAGTTATTCCAAATGAGCCGGTGGTCTGTAGTGCGCTTCAGTCGCCTCTTCTGAAAAAGCGGGTCGAGAATGTTGATAGTTGTCCTTTGTGACCGTTAGATCAATAGATCTTGTTCTCTATTTCAAGAGTACGTCTTTGCGTGTTGAACATCTTTTTGATGAGGTTTTTAGACCATGGCTACCTTCAGACTGGTTTAACCCACCTATCGAGTGGTTTGCAGGGGTATGGCCGCAGATGCATATTTCAGCTTCGTGGATCCACAGGCGATAGCTGGCTAGATGATGGAAGCCAAAAGGACGGAGGATATCCCAGGGGATGAGACAGTCTACAGCGTAAGAGGTGCTACTCCTTTCAGATACGCCATACACCTCTATCTCTCACACCCATTCTGTCAACACAAAAACCGCACAGAGAAGAACAACAAGCAAATCGAGATACCGAAGAAACAAAAGAATGCAAACCGTTTCCTGTCTTTGCTTTGATGTAAGGTGATCATCGAGGAAAAAGTTATCAGGTTTGTCTAGAGTGGTAAGGTAATGTAGGACGTTCATATAGAACCTTGGGGATTATTGGTATTGTTCATATTCAGTGCACTACTGAGAGGTAACCTCAACAACTGTGTAATTTGCAAATAAATTATGAAACTCACTGAGATGTTTAATTATATCTACAGCTGTTTTGATTCGCAGAATTCGCCCCGTAGTCGGACAATACAAACCGAACTTGAAGAATAACATTTCACTGTTAGACCTGTATGATACACAGAAAGTATAAGCTGTATAAACAATGAATTACCATAAATAGCTACTTGCTAGTAAGATTCAGAGCTCATTTAGTTTGATATCTGCAGTCAGTAGTGAGGTATAAATCAATTTGACCATGCGAACTGATGATTGTGACAAGTTTGTGAACAAAGGGAGTTTGCTGTCTCAGAGACGCAATTCCCTGCAAAACATAGAACAAGTTTACGGATTATTATGAGTAAATCTGGCAGGACAGACCGCAAAAGAAAGGTTTTAAAATCATTTTGAAGTACAAGTGTATACGTTTGCTAATTTACTAAGGCATTTTTATCTGGTGTACGTTAGACATAAAAATGACAAAACCGACAGAGGATTGTGTCCACGTTGACTCTAGTTTACTTGATGATGTTCGCTGTTACGTCCCTTTTTGGGCATGAAGAGAAACGCTTAACGATGAACGACGTGAGAGGTTAACATATTGTGACGATGATTGGACCTTGTTAATCTTAGACTGAGACTTACGGCTTAGAGATGAAAGGAATTCGACCGATTTATGCGTTACAAATTCGGTATAGAACTAGCCTATTTTCATGTATTATGCATATGTGTAATGGAAACATGGCGATGGAATCATATATTGAAAAGAGTCCGAAAGCAAGTGAGAAGTTGTGACCACGACAGCTTGTTAACTAATCGCGATTGGTAAAGGGGTCAGATAAATGAACTCCAGTAGATGACGGGCTAACATCCTCATTGTATATACCATGGGGCGAATTTTTCTTCGTCAATAAACTGAACACACAGTTTCCCCGGAGGGACGAATGACATAAATCACGAATGACGGGAAATTGCATCCACTGGAACAATTAACTGACTATGGTTAAAATGAACGGAAGAGTCATTGGATATGACATTCAGCAGCCTATCGCTCGCATTTTTGTTAGTGAGTATTGCAGTCAAGCGGGTCGATTTTAGTGTAGGTAAAATATTTTGTAATCAATAAATTCGTGTCATGTGCACAGTAATTCGGAAGTTTGATTTTTTGGCGCACGCGGAATTAAAGTTGATTTCACGAAAATCTAGGCACTGAACATGGAATAAAATTAAATTCAATTGGCAAGCTTAGTAGTAGCTCGACTGGGTCACTAACTTTATAGCGCCTACTTAAAAAAGTCGGTCTATGTTTAACGTTAGTTGTTTAATGTCAGCCGAATCCGCTAAGTCACCGGACCACCAACCAATTTTATGCTTGATTATTTTTACCCGGCAATGTTCATTTGGTTTGCCTACTAACAATCATTTGAGTAGCCGCGAATTTCGACTTCCTTGAAGTGCTTACAGTATTTTCGTCTACACTACTTAATCTTTTCCATCAGATTTGAAATTACACAACCCCATTTTTAATAGAAGCAGCGATTTGGAATTTATCTTTTGTTTTTAAAATTGAGCTTAGCATTTAGAACAAAGATTGGCTTTCTTAAAGTTAGAGAAACCGTAACTATTAGTAAAAGGCCAAGAATGCCACATACCTACATCTCAGATGAGTCAGAACACATGAAAACGGACCGAATCCTATTCGCTATGTATGAAACAGTGTCCCAAGTTCCCTCAATGGTCTTCGCCCCTGCTCCAGTATTCAGATGCTGTGTATCTTTTCACTGATTGCCACGTTTATCTACTTTTCGCTTGCCTGCTGTTCGTTATACATCAATTGCACAATATTCGCTTGTATTGTTCGCACTCATACTACAAAAGCTCACCTAGTGGAGTAAGTACCCAGTGAGCGAAAGGTAGCGGGTTTGAATCTGGCCAGCAGTTTGATATTTGAAGACTGAGGGAATTGGCCAAGTAAACTGCTAATATACGACCTGGTTCAGTGAAGCGGACAACACGTGATCGGCTGACCAGTATCGCCGACAAGAACACAGCCAGTCAGGCGATCGACGGATCAATCAGCGGCTAACATTCCTCTGAACCGACCAAAGCAGAATCAGCCCATTTGGACAAAACCAAATAAACAAGCCAAACGAGTCGTTTAGGTCTGTTAGTAGACCAATAAGCTGTTATGCACTGTTTTTGTTCTGATTTTCACATATATTGTATAAACGATGAATCTTATTTCAATAAACTGAGATAATTCGAAGCATAGGAGTTTCCTCACCGGAGCTGGTGGGACGGAACAGAACAAAGGCGAAGTATGGAAGTGGAATTTTCGTTAGTTGATCTATTCCAACCTTATGCATTTAAAACATTGAGTCCCTTTTATCCAATTCATTAGAACAGAGAGANNNNNNNNNNTCATTTTGGATGAGGTTCACGTGACAAGCACAACTGAAAAGAAGGGTATTGTGTTGGAAACACCCTGAGGAGCTAAGGTGTCGAAATGGAGGACAATTCAGGCAACGAACTTGATGACGACTGGGGTAAGAACTCATCAGTGGCCGTTTGAAACACGCCGTCGTTGTGCGAGGTCATCCTACCAAAAATAACAACAGTGACATCGTGTGAACCTGAAAAGCTTGTTTCCTCTTTGCGAGTCTACTAATGTGTGTGTCAGCCAAAGTAATTTTGTGGTATGTTAACGTGGAATAACTCGCCTGGCTTGCAACCAGTTTCGCATTTGCTCCAAGTGGGACAGAATTCGGTATTCATTATAAACTAGTCACTGTTCACAATCAGACCATATGCGATTTTTTCACGTTTAGATGGTAATCCGAGCAGGCGACATCGGATCATAAACTCTGGGTATCGTCTGACAACGAGCCTCATTGGACGAAAAAAAGTGTGCTGTGTTTTTCATCACACGCTGCTTTAGAATGTTTTTCTATTCTTCTTCTTCTTCTTCTTCAAAAAGGGGGTTTACGAGATAGTTGCCTATCCCCGATGATCTGTACAATCATGTTCAAATTAAGAGTTCGTTCGAAAGCTGGATATGAAAGCCAGCCCTCGAATTTTAAAAAGTCGCCCTGTTTTTCGTTTACAGACAGTGAAATGGAAGGACATTCAGCTATTTCAAAACGTGGTATGTTTAGGCTCTTCAGTATTTGCAGTACTTTTACAGAGTGAAACTGTTCAGTTACCTTGAAAATTCATTTTATAAACATCCAGAAATGTTACTCCTTGAGCCTCGTAGTTATTAGTTAGCTTAATATTTAGTTACGACGATTTTAATA
>STRG.33387.1
TGGACTTGAAATTAAAGTCTCTCCAGTTTACAAGCACTGGACACACTATCTGGGGTCCAACAGATCATCGAGCGAACTGTGGCTCGAGGCACCTAGCGAGCTTCATTCTGCTAAGACACCAAGTGCTGATCACTGATAGGTTAGATTTGAAACAATTTCGTGAAAACCTAAGATCACATTTCACTGAGTTTAAAGTTAGACAGGAGATGATGGTAAACGATAAACGCAAGCAACATTATCAGATAACAACCGAAAACCGGCAGTTCCACAAACAGTTTATCAAGAACAAAACTTCGTTACTGGTCAGTGAGCGTGTAGCGTAAACCCCTGATACATGTGCAAAATAGTCTGAGAACAAGAATAGCACTGTGACAAACAGGGTCTTCGCTGACAAGGATTTTGTGAACGTGTCCCTCCGTGATCCATGCAAATAGTACATCGAATAGCGACGTCGCAAACTAATAAACGAAGATTGAGTGTGGAATGGAAACTGGAGCCCAATAAAGCTACAGGAAAACACGTCGAATCAGACTTAGCTGAATCTGTAGAAGAAGATGGGCCTACCGTCCCCGAAAGTGTCTTCTATGGAGTATCGAATCGGAATTCCAACAAAATCCCATCAGTCAAATAAATAGAGAAGACTCAACTTAGCCGACAGGAGCAAAAGAGTTTTGTCCATATTGTGCCGCCAAAAATAGTATTGATACGAGCAACTCGCGTGAAGCCGACCAACGCAGCTGAGAGACGGAAATGAATCGGCAGCAAAATTGAAAGTGAGCAGAAGCGAAGTCGACAGGAACCTTTGAGAGTTCATTTAATCGCTTGCAAACGATGGAAAATAGCATAGTCAAAGTCGAGCTTGAAGCATATCGTAGAGAAAACAAATCCAAAATGGTGTCTGGAAAATTCGCACTTTCTTTGCATGATCGAGGTGACTAAAAGCTTGATTCCGATAACCTTATTTCACTTGCAAATCTGATAAATTTGGAGCGAAATGAGGAGGGGTCGCAACGAAGACTAGTTCACATTTTCCACATTGTCACAGCACGTAAAACATGTGAAACAATTAAAGTTCCCTTTCAATAAGTATACAATGTCACTATTTTTATTGGTATTTTTGGCGAGAGCTCAGTCATATTGACGTGTTTGCCAGGAGTAAAGAATCATTGTTGACGAGGTCACTGGTTGGACCGGATTCAGTCAACTGGATCAAGATTACGGTTTTGTATTTTGAAACTGTTTCGGCTTTTCGTTAAACACTTTCTCGGATCTCCAAAACGTTTTTCCGCGAACTCCCGTTTTCCTCCCAGTAGTCTAGAGAAACTCCCGTCATGAGATGTTACTCAGAACGGTCGTAGATCTGACGTGATTTCGAGAACGTGTATTTGTGTGGACATCAAACTCACGTTGCGGCTGCGTGAATTTCGAGGTGACAAAGCATTTTGGAGAACACAAAGTAATAGGCCATATCAGGCTACTTCTCGGATAATTGCTGCATTCGACCATATCCCGCGACTTATCTGGTCACTGTACTACTCGATTTCAAGGATTTCCTTGCACAAAATGCCCAACGGCTTACGAGAGGACTGGTTAAATTCCTGAGGTTCAGATACGCAAATGTTGGTCTGCTGGATCCAATTGGTTCAATTCCAACTTTATCGTCATTGACTAATAAAAGACAACTGGACGATTCAACGAAATGTGACAGATTTGACGTGATCGAGTGGTTAATGTTGTGTCTCGCAATGGATGGGCAAAACGCAAGCACAACTGTGCGAGGAGCATGCATTTAGCACAAGCGTACAGCAAACATGAGCGCAAGTATGTCTGCAGAGAC
>STRG.56488.1
GTTCCACGAAAGGCTGGTTAGTAAGTTTCCAATCCACCTGTGACATTCACGGTCAACGTCTACAAGGGAAGTGAGTGAAGTATAGACGGGAACTGTGAAAAGCTGGAACGAATGTTCACCATCGATTTGTCGTAAGTAATAAATCACCGACGCACACTCCGGGGGTCAAAAAGGTATATTTTTCGGTCGACGCCGAGTCGTAGCCTCCAGCTGCAAAACGTGATACTTGTGATCGAGAAAAGCTCCCGGAGGAAAGTTTAACTGTAATGCGATATTTTACCTCTACTGGTAGCAAACTACCACCTTCATTCACCAAAAACGTGAAAACGCAAGCAGATAGCAGTGCTGATGAGTGTGACAATCGAGAGGGCGAAGCTAACCAGCAATACAAATGGTAACCAGACATTCCCGTTTCAGGACTACTTTTGTATGTGATGTTTGCTGACAAAAATTTACTGCAAAACAATGCGCAAGTAGAGCACACTTTTTAAAACAGTTGTTCTGAAATTTGCCAACATCAATACATTTG
>STRG.4020.6
TTGGCACACCATCGTGCTTGCGCCTGCCAGTGGATGATTCACTTGTTTTTCCGCTTGTCAGCTTGCATGCGTGTTTGCTGATGTACCAATAAACGGATCTTTATTACTCCGGAAACCAGGCACCAACTAGATCCCAAAAATGGATTATGGAACGGACAATAAGCCAAAAGTTCAGACGCGTGCCGATAGACGGTAGAATTCAGTGGAATAGGTGGAGGACGGTTTGTTTTGAAACAATATCATTCACTTTTACGTTTTAGAGCGACACCGGATGCGATACTAGCTTAGATAGCTAAAGGTTCAACCATCCGCAAGTAGAGCAGTCAGAATTGTGTTTTCCCATTGACGGAAATCAATTGTCCCTCCAGTAAGCAGACAAACCGCACAGCCCTGTGGCATCGAACAACATACAAGCTGCTTAGAGCAAAGTGCCAACTAGCTGTTTGTCTAAAGTAATTTTTGGTCATCAGTTTACACATTCAAATTCAGTCATCTCCAAGTCTCTACAGATCTATTCCGTACTGTTCTCTGAATTCTGAACACAACAATTATGAAAATCCTACTTGCATTTTTCGCATCGCCATGATCCAGACTTATCGTGTCGATAAATACCTTCAATAACTGTATTCCAAAGCCCATTTGGATCACATTCAGCCCTATGCTGTTCGTCCCATCGGGGAGTGACCGAAGAGGCTAGTCCGAGACAGTTGCCGTGTTCCATCGGAATAGTGTTTTGCACATCACTGGATATTCATTTACGTCATTCTCGCCCGACTGGTCTTACCTCAACAATTTGGCCGGTATAGCAGCTGCACGGTAAGGGGAAGGTTGTCGATTCCATTCCGGATCGCGGCGTTGGACTTTTGGATGCGAAAAACGGAACTGGATTTTCTGTTATTTACAACCATAATATTCATAATCGTAAACTAGAAGGCGGAGGAAGAAAGTCGATGCATATTGCTTGAAACTGGCCTACGAACGATAAGTTTTGCAACGACTTTAGCTAAGTAAATGAACCACTTCGGTAGTGTTACAAACTTCCGTACCACTCGCGAAGATCCATACGGTAGCATTTTAAATACATATTGTTATTTTTCCATTGTAGATAACGTAATACCATAGTTCATCCGAGTCAGACAAGTAAGTGATATTTTGAGTGCACGACTGCACTCACAACGGTAAATGACGCCATGCACGGCCTGAACTCAACCTCACATCCCCAAACCTCCAATCGGGTAGACACAGAACACGACAAAAAGCTGAGTCAGAAGCTACGGGCTGATAGGCTGGAGATACAATCCTCAACTTCCGGGCTGACGGTCTTCGGGTAAACGGCGGATCAGTTGCTATGACGCTCCGCTTTGGAGATCAACTTGGTTTTCGGGTTTAACCGGCGTACACGAAGGCTGTGGTATGCTGGATAGACAGTTCGACTGTCCTGCCATTGGTCATGGTAAATCGTGGGACACATTAATAGGTCGGAAGCTCTACCAGAGGATCTATCATCGTATAGCCAACAACCACTCGAATGATCCACAACAACTGTTCTGGTCATAATCATTCACCAAACCTCGCCGGTCACTTCCCCATGGAAGTACGTGGAGCATCGCCGGTTTAATTCCGGCCCTCAGCGTTGGATTCTTGAAATTGAAGATAAAATACGTTTTTCTCGTGCCAGTAGTACATTCTTCGACTCATGGCATAACTCAGTCAGGTTCATGTATACCTTCGTTTAACAATCGCATCTGAGAAACTTGTCAAATGATGTGATAAAGCATACTGATTTATTTATGACATACTTCATCCTACGCTTGAATTTCTGTTGAGAAGAGAGAACATCCGAGTTTGTCAAATAACTCTGAGCATTTTACGGCGTTTGTAATGGTTTATGTAGATGACGATTCAGTATGGGATATCCTTGCATCATCGTTGCTCTTTTTCAGCTATTACGGCACCAAGTTTGCGTTTCTCGTAGCTCAGTGGTCTATCAGTGAATATAAACACAATGCTAATCGGTAAGTTCGCAATCGACTGAAAAGTGCTGAAATGAAAATCCTGGTTTCTGATCGGCTGAAAAACGCAATATAATTGGAAGCTTGACGGGATTTGTTTACTTTATGCACATGTATATCAATCAATAGCGAATTTAATACGCGGCGAACTGACAACATTTCCCACGGGAACAATTCAGGTCGGAATCATGTAACGTCTAAATGGAGCCATCAAAATATAGTTCGACGTAAGACTTTCATCACGGCAATCTAATTTGTGCACCAGGAGTGTGAGTAGATGCTCTCGTTAGAGGAATTCATTGGGGAACCGCAACGGTGATTCGCTGATGTGGTTTAGACGCAGCTAACCTCAAGAACTACGACATTCTGGTCGCTAGTTGAAATTTTCGATTTAAGTGATATCTACAGGTGAGTGGACAAAGTTTCTCGGAAGCGCACGATTGGTTTTGCCGTTATAGCCACTCATCAAATCATTATTATTATCGTTATTGTCATCGTTATTAAAAAGAAGTAGAACAGGCTGTCTTCGGCTATACCGAAAAATACAACTAGTTTCTTGCAATAACAAATAACGAGAGAGAATGATTATTGAGACATATTTCAACTCACATTGCTTCCAAGACTACACCAAGAGAATCAGTCATTTGTGCTGTTAACAAAAATGCATGATAACATTTCATCACTCGTGTTTCAGGGTAGCTCAACAGTATTCCATTATTCGTAATTCAACCAAACGCAGCTTTAAAACTAATGCAATGCTTGATCTCCTACATGTGTTGGATAATAAGTAATTTTCTTTTGTTATCTTATGTTGTCAGATCGGGTAATATTCAGTTACCTTTTTTGGGAAAAATTTCTGCATTCTTTCATTGTAGCTGGTTGAATACTAACACAAAAACTGACAAGCGTAGAGGAATTGGAGCTTGAGATGTATTATTGGCTCTCCTATCACTGTCTCTGTTATTCGGTTGCTTGAACGGAAAATACACGGCTGAAGACGGGATTGAAGCACCTACCGAGTAAATTGTGGTAACAAATCCTGGCATAGTGTGGTGATTCAGCAGCTGTCACACGTGATACGGCCAGGTACAGCTTCGTAGCCACGGACACGGATGAGCCTCAACTAATGAGGATCGCCACGGACAACTCCGACAAAAGCGCCCTGTGATTGGTCATCTTTGAGTCTACCAATTATATTCTTCGATAAAACATTTATACGAACCTGCTCTGCAATACAATTAACGTGCTATTTCGCGGCCTTGGTCTTCTTGCTACTTCCGTTCGCGTAGTTCTGGTT
>STRG.31826.4
CCACATTCGGGTGTCTGTAAAGATGCAACGGTCTTATTGGCGATGTAACAAGAGTTTGATGCAGCGGTACTGACCAAACAAGTCGATGAACATGTTACGTGTAACTGTTTTGAGTAGTATATTTTGACGTCCGATTTCCATCAAGATGAGTGTCCCCCAGTGTCTATTGGCTTTTCAATCCCTCCATTGAAATGACCCGAAATCAGTTTTTTTTTCTAACTGTGACGATGTTCCCCCATCGACATATTTTGATTCCGTGAGGAGTGTCAGTTCCGTTACGGATTGCAGTCCGACTCGGTTTGCAACAACCGTGAATGGAATGACATTGTCAGTGCACAGTGATAAAATTGGATCCTGTTTGTTTTCCGCCAACCAGATGTGACATTTCTGAGAATGTTCTGTAGACTGCGTGAGCTAAACGACGTTACATCTGTTTCTAACATTCGTGCAAAAAGTTCCGATTTATCTCTCATTTCTGTTCTGTAGAA
>STRG.53681.1
AACTTCATGACAAGTGCACGTGGCAGCCCAAAGGAAAGAAAAATAGAATGCGGAAGCACAGAAGTGATGAAGACTGTTAGGAGCGGTTCATGGAAGAGTGAAGATGAAAGACAGGATCAAGGAAAACAGGTAAGAATGGGTCTAATTATTTGATCAATGCAGGTGCGAGATGTAGTGACGGACCAGAGGAATTGGGTAATGACAGGTCAAACAATTTGGAACTGTAAAAGAACGTCACGACTTAACGTTGTCATTGCAATGGTGGAACATGGAAAAGCGGACCACACTGGAAGGTACAGAAAAAATGCCTGTAGCGAGCAATAAACGGATCAAGGGATGTAAGCAATGGCCGAGGAGACACAGGTAAGAAATCCCCAATCAGATCATTTTACTGCAGATGAAACATGAAGGAGGCGGACAAGGAAGCGGGAAGCCCCGAGATAAGTGGACCAGCAATAGAACAAAAAGGCCACAAAAAATGAATGCGCAAAGGAGTTAGGGCAATGAAGCTGGAGAGCTGTGTTCCGGCAGATAATTGAACAGGTGGATACTAATTAGGACACTGGAAAGAACCACAGAGGAATCGCGGAGCCAAGAGAGGAAAATGTGGTGGTGGTGATTAGATAATAAATGCTACTGTAAAGGAAGCGAAGTTTGGAGCGGCAAGTTCTAATATGCGGATTGAGCATGAGTGTGGGTGCGATTGGTGCATC
>STRG.16484.1
TCGTTTTGTTTTCAGAACCTGCACCCTAAGGACGATTGTCGCCGTCCACTTCCCAGGAATAACTTGGACCCTCTCTTGCTGGACAGGACAAACGAGATTTACACACAACTTCATTTTCGCCCGTCTCACGATCGCTTTCCCCAAGATTCCCGCCATCGGACTTCTTGAACCTGGACTACTCGATCTCACTGCATTCATACAACTCATTTTAATCCCATATGTCATTATGCCCGTTCCGTGTTAGAACTCGCTAATACTGTTCAAACACTGGCACCTTTATTGTCACTGTTCATTGCTTCATCGGTCACCAAAAAAAANCATGTTAATACTTCTTGACATGCCTGTAGTAAAGTGAATAATTCACCGAACGCTTCGACGAGATTTCTATCCATATGCCCCTCATATTCTGTAGCGCACCAAAAACATTTCCTTTCAATATTTTCGAATTTCCATTAGTGGTAATTATTTCATATACCACTTATGCATGTACTCCGGACCAACTGACATCATTCGACCTTGACCTTCAAATTTGCCGGGCAT
>STRG.53078.1
TTCTGGACGCCCGATTGGCCGTGGCCATTACCTGTCCTGTGCAGACTGAACTGAACTGAACGGAACTGAACCGCACATCTTATTTGCACACCCTGTTAGGTGGCTGTAAGTAAGAGAAGGGCGTAAAGGCTGTACTGCACACTGCACCAGACCTTATTGTTTACGAAACAGAGAGCATGCGTCAAGTTTTAGATGATTGAAGTCTATCACATTCGGCTTTCTACTTCCTTATGTGAACGAAATATCGTGCGGCTGTGTTGATCGTGTACTTGTGTTCTGCGATCATCTCAGCGGAACACTTTTAAAGCTGCTGATTAATCTCGTGCGAGATTGTTTTTCGTTCAAATATGCGTGAATTGAAGTCCCTATAATACGGTATCAATCGCGATATTCTGATATGGGCTTGTAGATTAATTTGCGCACACGTTGGATCGTTAGTTGATGGCGCAACATAATTTTAGTGATTCAGCTTGTCTGGTTCGTGTTTACATATGGAATGCGTGAATGTTGTAGATGTGAAATACCATTGATCCCACTCGTCGATGGCGTCAGGGCAGTGTATGTCAGCCGCAAAATTTTCCAGTCGGGGATAACGATNAGTTCATAACTCATTGTTCCCGCTTTCTTTGCAGCATGCGTCAAGTTTTAGATGATTGAAGTCTATCACATTCGGCTTCCTACTTCCTTATGTGAACCAAATATCATGCGGCTGTGTTGATCGTGTACTTGTGTTCTGCGATCATCTCAGCGGAACACTTTTAAAGCTGCTGATTAATTTCGTGCGAGATTGTTTTTCGTTCAAATATGAGTGAATTGAAGTCCCTATAATACGGTATCAATCGCGAAATTCTGATATGGG
>STRG.12869.1
TAAAAAACAAGGCACACCGGATAGGTTGTGTCGTAGCGAACATTCTTCGCGCCACTTATTTTGTACGAAACGGAATATTCAAAAAGGGAGTTGAGCTTTCACACAGCGAGACGAATCACTTCGCGATCCGTTCGAATCTCCAGCTAATGAAAACAGATAACACGCCTTCCAGTCTTCTGGAAGAAGCACATGAATGACAACAACCTGAGCTATGAACGGTACCACTGTTTGACGCAGCTGCCGTCTATGTCCCGAACAATCCCAGGAATCCGAATCTGCAAACACTCAAAGTGCTTTCGTTTATATTTCTACCGTAAGATAATCTTTCTGAGTACTTCATTTGCGGAGCCGAGCGGAGGCTCGAACTCTCAGCCTTAGCGTTTCTGTCACTGGTCATCACTCGTCAAAAGCCTCAACAGATTGGGAGCGGGATTCGTCCATTTACGTTGGGAAGTGCTCTTGTTTGTCCCGCAGATTTAGCTAATAGGTACTTATTCAATAATTACTCTTCTTAGTATTGCAACTGCCATCAAATTCACGCCTTTGTAACTGACTTATTGAGTAGTGACGCTAAAGGTTTCCTGGTTTTCTGACTGTACCGCGACCGAACTGCTTTAGTTTCGTTCAGCTGCTCGCTAAGAGGATCGTTTTTTATTTTCTGCGCTCTCCCGATTTTAGGAAAGTTATTGCCCATTGATCTTGGTTTCTCACTTGGTTTTAAGTCTTTTTCTTGCTGTATATTTATGTTTACTGTATTGTTTAGAACCAAGAAATATCGATAAACACGGTTATTCGATTGTAATTTGTTCTACTGCCCGTAACCGTGTTCTGCCCATATCGTGCATGTAGCCTGTGAGACTAAGTTTTAGATAGATTCACAGCCCTAGACATTGGGATAGGTGCAACAATGAGTCACATTTATTTTCCGATGGAAACAGAATAAACTGTGTTTGTGCCTCAAAATGGTATGTTCATAAATCTTCGTGACTTCTTCTGGCTTTCCTGTTCGACATTGCTGATAGCCAAACACATCATGGAGCACAAGTAAAAATGTAATTCTCCGTCGAAGGATTTTGGCTGTCAGCGGAAGTGACTGAAGGAGTATCAATTTAATACAATTGTTGGTTTGCCCTTTGAGTACACTCGCTGGTTTCTATTACAGTGAACAAACAATAACAGATAAATGCATATCGTGGTCGAGTGAACATTGAACAACCATACTGTTGATCGTACTGCTTTACATAAAACTCGCCATCCAGTGCTTTGCTCGCCTCCTGAAGCCTACGTAGAAGAAAATACCGACTTCTCTATTGTTATAATCAAATGCGGTAGAGAAAGCAGTTTTTCGGCAAATTAGCTGTCATTTGTTACAGAGTGCAGTGTTTTACTAAGATTATAAAAAATACAAAAGCTGCATTACTTAAAGAGGGTATTTCAAGAGACCAAATCCCCAAAATCGGTAAACTCTAGATCAATAAAAGCGAGTATTTGTACTGAAGAACAACAAAGTCAAAATAAATTTTTCACGGAAGAACTGTCAGGACAAGGTAAGAAACATTCCAAATGATGGCATATCTTTTTTAGAATCACAAAATTTCTGCTTCCTAAACAAAGAGCACAAGTGGTTTGGCAAGTACAATGTAAATTGCTCGAGTGCGGTTTTGATCGTTC
>STRG.69233.1
ATACATATTTTGGACACTGGGCCCATAGTTCCTCTATCGTCGCACAATCCAAACTCGATCGCACTTGCGCCAAAATACTCGCTATTGCTCTGTATCATCGGAGGCGTCTCATCAACAGAAATGTGAGCTGTAACTTCTGACTGGAAAAGTGACCGTAGTTAATTTAAAGTGTGTGCTTTCATCAGATAAAATGTGGTAACCACTATTCCTACCTAGATTTTGTCCCTCTTGTAGGTACCTGTACATTTCCGATTTTTTCCATGATTTTCAACGTCCCTTGGTGCGACACTCCTTTGTTGTACCGACGTTTTAATGTAAAAAAACACACACCTTTTGGTCGTCACCACCGCGCAATACAAAAAAGGCTGTAAATAAATCTTTCACTCTGGCTCGATCTCATCTTCTGGTTTTGAGTGTCTTGGAATCATATCGGTCGGAACTAACTGTGTGAAACAAAACATTTTAGAAGCTTCAACGGCGTCTCTTGGCACTTCGCTCAATACCATCCTGTTCTGTCCAACGGATGGCTGTCAGACCGAACTGAACTGAAGACATTGTCGGACATTGGCTCTTTGACGCTCATTTCCTGATCACAAGAACACTGAACAACTGTGAGTTTGAGTCACACCTATTGTTTCATTTTTATTCTTGATGTACATACCCTTTTGGCCTTTTTATCACCGCACGCTCCTCCGCCCGTCTTAGTTTGCTAGTGTCGCCTTAGATATTGTTGACAATAATTTAGTGTACCACATAGACAGAGTAGTACGCTA
>STRG.21064.1
CTTTTTCCCGCTCGCTTGGGTTTTTTTTCATGCTTTTGACTGTGACTTCTTTACTAATACGAAAGTCTTTATGTCTTATGGCCTTGTCTAGTTTGCTTTCTGCCTGGTAGAGGTTTGCTGACGATTTGCTAATAAAACAGAGTGGTTGCATTTATTTTGTGGGACGACTGATCCCTTGTAGAAAACCGCTGCAAAACCGCTCCGGAACCGATCGGTTTTTGGTCGGTTTGTTTAGTAGCCATTTTATACGGATCAACCATGAACTGATGCGGAGGAAATCCACGACCGAGTTAATGGGCTATTCTTAGTCGGCGTTTTATTTAAGTATGTTGGTTTAATTCACCGAAATACCATGAAATACCTCGGTAAAGACTGCTCTATTTCATTCCCTCGAAGTGGGTAAAATAGGGAGAATTAATCGGAAAATCATTGCTTGGTGATAGAAATGAGCACCGTGAAGCGTAATTTGGGAAAAATGGTGGAAATTACCGAGGCATTTCGCGTATCTTGAGTGATTGGCACAAATCGCTCGAAAGCCATTAGGAAACCGGCCAAAAACCGCTCGAAAACCGGTCGGCATTATAGTATAAACCTCTCGAAAACCGGCCAAAATCCGACCGGTTTTCGAGCGGTTTTTGGCCGGTTTCCTAATGGCTTTCGAGCGATTTGTGCCAATCACTCAAGATACGTGAAATGCCTCGGTAATTTCCACCATTTTTCCCAAATTACGTTTCACGGTGCTCATTTCTATCACCAAGCAATGATTTTCCGATTAATTCTCCCTATTTTACTCACTTCGAGGGAATGAAATAGAGCAGTCTTTACCTAGGTATTTCATGGTATTTCGGTGAATTAAACCAACGTACTTAAAACGCCAACTAAGCATCGTACATTAATCCGGTCGTGGATTTCCTCTGTATCAGTTTATGGTTGATCCGTGTAAAATGGCTACTAAACACCCGACCGAAAACCGATGTTACGAACGGGCTAAGAGCTACAACGGTTCTTTGTTTTGTTGTTTGTCATGATCCATCACTTGAGC
>STRG.24296.1
AAAGTGTATTATATATGTGAAATACACCACTGACAGCCAGACTAAATGACTTGGTAGTTAGATGTTCGACCCAACATCATTCACCCCGGATTCGAATCCCGCTCTGATAAGCTTTTAGTTCCCCAATACACAACCCTAGTTATTCTTTAAAAATGATTTCGTAAATGGGAGCGTGATAATTTACTGTCAAAAAGTAAAAAAATACATGAATCCCAGTTAGGTCCATGCTGCATTTCCGCGGAACAGGGGAATGTCAAACTGAATCAAATCAAGTTCCATGCTATTGGACAGCCTTATCACCAGGAGTGTGATCACTGTTTGTCCAATAAAATACTGTGGTTTTGTCCGATCATGAAAGATTTTCTATTTGCCTACATGGATTGAGACAAACGTTATTTACCCTGGCTACAGACAACTGACGGGACTTGGCAAAGTGCTCCTCTTTTATCACCATGCGCTTTCCACGGATGAACAAGCCCCTGAATGGGACCTTTCAAAAAGTTCAATCGATAGTTCAGTTACGTTTTGTTTTGTATTGGCTGGGCCTGTTCAATTATATAAGTAGGAAGACTGGTGAAGAGTTGTATTGACACTATGCAATTCTTGGCCGGAATTCCGAAAAACATGAGTTTCTAGATCTTACCGTCTAGAATAAAAAGGTTTACCTCAGTATACCCATGGAGTACTGTAGTTACGTGCACGAGGAATAACTCTCGTAGAAAATGGGGTCACAATGAGCTTTTCTTTCATATAAATTTCAACGGATGTGTCACTAACAAAGTCTCAATATGGATCCGTTAATGACATCTTCCCTTATTTGGATATGAATTCCAAACATGCGGACTAGAAAGTAACGTTGGCAAAGCATTACTTTTCGGATTACCTCTGACGCAACACTACAACCTTTGTCAAGCCCTGTCCAGCAGCTTACTAGCAATGGTCAGTTTTTCAAACGAATAAACCACACGGCCATCCTTTTATAAAAATGCACAGCATAAGTTTACACAATATTTTTGGTACTACTCTATATTACCCGATCAGTATGAGGGACAGGACTGATTTAAAAGCAGAGTTTACCAGGCTGAAGCAAAAGATCCTAAAAGTGATTTCATACCACGGCTGAATCCGTAGTGGCTGAAAGCCTCAATTCTGAAACAAGGGCAGCTTGTTCAGTTTATGACTGTGAGAAGCGGGTAATCGAAACCCTATCTAAGGTAAGACCTATACATTTTCCACCGTTGTTGGTTCACATTCATCTCCAGTTTGCTTACAACTTCGGGTCAATTTCATAATCATGCAGCCATACTTACACACAGCCGGCTGAGCAAAAAGCTCAAAATAAATCCAACTTACCCACGAACATAATCGTCTGAGAAGCGTTGTTGAAAACTTA
>STRG.58910.1
TGACAAGGTAGCGGATGGTTAAGATGCAAACGGATTCCCGTCAAGTGAAAGCTGGTCATGTGACCAATCAACCAATCAGGAGATAGGCTATGATGTAAGTATGAACCCGTTGATTTGCGCTGCAAGGATTAGTGACAGTGTTTTGTTCCTATGTGACCAATGTGTTCTGTGCTAATACACTGAGATGATTCGTGGTCAGAATCGACTTCTCACTAAAGTTATTGAGACGGTATGAAACAGTTGGTCTTTGTACTCGGTAGTTGCACAAAACGTGTTGATCCGGCTGGTGTGGGCAAGCCAGCCTTGAGGCTCAAACACCGCTGACAGGATTTATCTCTCATCTATCGATCCACGCCATCGATCGGCTATCCTGTCACGCGTGATTTCGTGGACTCATGCCTTGGGCTCCGTGCTACACAAGTGCTGCCTGCTAACGAGACTTGGCTGTCTACCAACGATGATTCAAAACAGTCCCTCACACTATTGATATTTGATCTTCAAATAACTTTGAGTTTTCACGGAAATCGGTAGCAAAGATCATAATAACGTCTACGGAAGCACGTACAAATGCCAACAGACGACTCTCATACTATAAACGAACAAAAATTTCGGGCTAGCATCTTTTCACGGAATGAATCCAAAAGATCTTGGTACACGTCTACTGGGCATGATGAATGCATAACACAAAGGACAGTATCAACGATATATCCGATACTCCTGAAGCCATTTCACTTGTGCATTTGTATTTTGACCTTCTAAAACTGAGCACGTTAAAACTTGTGGGCGTCGTTCTCCCAACTTTATTGCCTAAACTTAGCAGAAAATTTGGACCACTTTGCTTCC
>STRG.44698.1
ACAGTCAAACCTCAGCAGTGTTTTTTCTCGTCTATTACGCTTCAAACTGAACAGCAAATCAACAACCCCAGCTGAATCACAGCAGAGGGTTAGGGCGGAAGATGAGATACCCGAATACAGTTACGACGAAGTTCAAGCTGAACGGCTCACACTCGAGGCAACGGTGACGGTCTGGTTTGTGACAAAGACTGAGAGCAATAAAATGGACG
>STRG.32444.1
GGAGCTGATTTCACTAAACCATGTAGGCAGAATTTTAGTTAAATTATTCGAATACATTACGTTAGAAGACTGTAGTGTGAACGGATTATCAAGTATAACAAAATTAAGCTCAGTTTCATGATCATAATTGGCACGGGTTTCACGAAAACTGGCGCCTCGTTATCCAATTCATTTAAAGACGGCTTGGATCCATGAACCTGAACAAGCATTCGTGAAGAAAATGTGGAATTAAAGCTGGTATGAGAGCGTTTATCTATTTATCCACCAAATAATAAATTTATCGTTTCATTCTCTGCGGGGTAGGGCGTTATTAAAAATTACTACTGGAAGTTTAATTTGTATATGGTAAAATATTCGGAATAAAGGAGTGAATGACAATAAAATAAATCCAATATCACAGCTTCATATTATACAGCACTATGAACAAAAGGATGTATGATGCATAATTATTCTGTTTTTCCCGTTATTTATCTGTTCCTTATGTCCAAATGTTATCAACATAAATAGAAGTAAACTCTTAAGTAAGGCCAAAGTGAGCCTAATTATACATATGTTAGTCTAAATGTTGTTATGGTGAAATTCGTTCACTGTCAGAAGAGAAAAGTTCAATCCACAATGGAATGAAACAATGAAAGGTGAGATTGGAGGACTTCGTGGTCTATGGATAGAACAACTGGTTAACCGAGAACTCATCTGTCAGCGCTAACATTAAATAAAAATTCAGCAGAAAATGTAAACGAGAAAACTCAAACTGTGATACAGCATTCAAGAAACAATGAAAGTGTACCCAGACAAAATGATTAACAGGCAAAACTTTATCAACAGCGAATGCTGAACGTTTTCCACCAGGTCTCAAAAGGTTAATATCATTTGAGAATTTTACATGTCCTTAAGGTTGCGAATTAGATATCATTCATTGATTCTAATTTTGGTTGCCCTAAGTTAATGTTTACTGAGACCAAGGAATGCATTTCTGAGCATTACTGGAATACAAATGGGTCATTTTCGTGCTAACCAATGAACGGTTTTGTCTAAGTGATTAGTTGACTCATAGGAATTAGCTAATGGTTATGTACAAAAATCTGAACCACACGCGCATTTTATTCAATATCACATTGATAGATAAATATGCAGCTCTGTAGCTACCTGGATATGACTGAGTTTGAATGTGTGAATTCATGAAGAAAAAAATGCTGCAGACAGAAGTAATTAATTAGTACGCAGCTCTAGGGAGTTTTTGTATATTGTTCGATGCCCCGACGGCTGTTTGTTGTTTGCTTGCTGTAAATACCAATGTTTTCCGCCAGTTGAAAAGCACTCTTTGGGCTGCTTTGTTTGCGGACGGTTGAACCATTAGCTCCCTTAGCTTGTATCGTGTCCGGTGTCGCTCTATTGCGTGAGGGTGATCGACGTCGTTTCAATACAAACCGTCCTTCACCTATTCCGTTGACTTTTACCGTCCTTTGGCAACCGCTGAAACTTTAGTCTTGTTTCCCCGTTCCCTAGGCGATTCTTGGGATCTAGTTAGTACCTGGTAATCCAGATAACTAAAGCTCCATTTCACAAAACGGCCTCTAAAGGAAGTTAGCACAGTGGTTACAAACGAATAACTTGGTCAAAAATGCGGCCTTAACAGTGCAGCATGGTTCCATTAGATTGAACATCTTTTCCACTGTCCCGCTTGAGACTATTCATTAAGCTCCTAATGTGTCGATTGCTGCAGGTCATCTTTTAACTGGCAATGTGTCAATCCTTCGAAAATTATCAGTTCTCATTGTGAAGATTTATTGAAACTGGACAAGGAAATTCAGCTCTTCACATCCAGAAATTTCGTTTAACTGGTTTAGTGAAGATTCCAAGGAAACCATCATAATTCTACCTTGTATTCATCAAAAAACCTGCTTGCTTTTCAAGCAGTTTCACCACTAAAGTCCGCGCGGACCACCAACCATTGTGTTCCTCACCCACGTGACAATTTGTTTGTTCATTCCTATTGCGTCACGCATTTTCAGTCTTGTTTTTAAGACAGATGTCGACTGACCTCAATTTTCACGAGTCTACTTGTTGATCTTTGTGGCGCGAAACCTGTAGATATGATTACGCATGTCACAGTTGAATCATTGACTAACATTGTACATTATGTCTTCATTCATTTCTCGTTACTCATGTTTCAGGAGAATCTGTGAAAGTGATTACAGAAGAATCCAGTATCTGTTCGGAAGATCCAGTGACCAGTAATGACTCTCCTTGTTCGTAACCGTAACCCATTTCTGTAATAGGTGCCACGCAATAAGGACTGGATACTTTCTTTTACTTCGTCTTCTGTCAACGTATTACATTTTATCTGTTCGGTTGTATAGTTCACTCCCCCTTTCCTCCTGGTTTTGGAATGATGCACCCCATAACTGCCTGGGCTATACGACGAGGCCCAAACGTTTGGACGTAATTATCTTTTCTTCTCAATCTGCCTTATCCGTGAGAATGACTGAACTTGGTCATCTCTCTAAGGTCTTCTAGTTTCCCATAACCTTGTTATTCCGCTTGTTCTTCGCCAACGCTTTTGTGTATGTGTTTCCTCGAATCATTAATGGTCTTCTTCTCGTCAATGGACCAAAATACTCCCGTAAATAAGGACCTTTTTTGTAAACCATCTGACTCTCTCCCACATTGCCATCTCGAGTGTTTCCTGTTTGTTGTTGCTTGGGCATCATGAAGACTATTTTGATTGTATTTATTCTGCGGTCACTTTGCCCATAATTTAAATTAAGTTATTGTTATTGTTTGATCATTCATCC
>STRG.77557.1
AGATAATCTCCCCCGGATGCTATACAACCTGAATGGTGTTTCTTATTGAGGATGGAATTCTGTAAAAAAAAAATTCAGAAAATTGGATCCTTGGACGACTAAAACCTTGAGACCCAGAGTAATTCTGATTCTAGGGGGACACGTTCTTGATGAATGGAGAGACGGAAGGTGTGACGGTGGTCCGGCTTTTGGCCGTCTTGGGAAGAAGGAGATTAAATGCGGAATTCAGTGCAACTGGGGAAACATATGACAAGTCGTTGGATGCGTATGCCCGGGACAGATCGCAGCAGCATTTATTTACACGCTCTTATCAGAACTAGAAACCGTGATAATGGCTATAGGCGAGAAGCAGTGCAGCCATTTCCTTGAGGTATGCCAAATCGACTCTTAGGATGTAGATTATGGAAAACTCACTTGTATTTTTCGCATCGAAGAGTTCATGCTGCGAACCGAAATCGAATTAGAAACTTAAAAAATGTGCCAAAAAGGTGAGTTGTATTATAATAAATTCATATACGCATGACTTGGTTTTAAATCTGATTGTTCATGAGTTTTAGTAACCCGAAGGGGACATTTTCTGCAGGCTGACAAGCTCTGATTCTTGCCCTTTTTCGACACAAACTAAACTTAAGGAACTGTTTGCCTACAAGGTATCATACGTACTACTCGTGGGCGGTTGATCAGAAGATAAGAGGTTAGAGATGTATTGTGAAGAAACCGGTTACCCCAAACGTTTATTCGCCGATATCCGAGGGAAAATGACGAGATAATGGGAAGGTCCTCATCGTCCCATTTCAGGTTGGCAGACACTGAAACAACTATTGCGTAAGGCATTTGGGAAGTCTTTCTTTGTTGGGCGGCGTTCTTAAGCTCGGGATCCTTCATCTAAATGATAGTTCCACTTGGGTCTTTCGGCTCCGTTCATGTGCGTTTTATGGTTATAATTTTTGTCATTCCCGACCGAGTGAAACCGCAAAGTAACAACTGAGACCAGAACCCTGCGTGTGAGATAGAATTACATAGCTAATGCGGTAACTACAGACCAGAATTAAGACTGCCGTGTTTCTCCGACAATTTGCCCTACCATTATTTTTCAGAATGTTTGTAGTATAAGAACTAGTGATCAGTGCATCAGCGGAATGTGCTCAAAAACGAGACCTCATATTCCGAGGTGGCCTATTTTCCGGACTTAGGAGTAATGAGAACCCGATTTGCCACACTTGCCTAACCATTATTGGCGGATGTAATTAAGTGTACGGAACATAGAATGGAGAATAAGCAGCGTGG
>STRG.13271.1
AGTCGAAAACCGTTAGTTCCACTCTTGGCAAATCGATCGATGGTGGTTTGTAGTCGGCGACCGGCGTGGGGTTCCCTATCTTATTGCATCCTAATCTATCGGAAGTGTCGTAGTCGCCGGTCTCGTGCTCTCGCTCCTTCTGCGTACACTTCTTCCCTGCTTCCTGTGCCTGTAGTCTAGCCGATAGTAACTGTTGTTCTAGGTCTAGTGTTCTCAGCCTATATAAATCAACATCCTTACGATCAATATTGCTCTCATTAACACATGAACTAGCACTGACAGGACTAGGCGATCTAACATTAACTAGGGAATCAAATGTACCCAAAACCTCCTCAGAGACTTGCCGTGTTACTTCCTGCCCAGATTCCAATGTTTTCGATCCTTTTCTTGGCATTTTGCGTGTTTTTCCTCGTTCCAAATTGATCTATTGAGTACTGTAACGAATGTAAGGTTGATTAGACCTTACCTCGCGGTTTCCTTAGTAAACGCGTGCTTCGGTCCTTTGTACTGCGTGGACCACCTGTACGTTACCCTAATGTTCCGCACTGCACAAATATGTTAACCAGAACAGTATTCTCCACGACCCGTGAGAACGAGAAGGCGATTGGGAGAGATAGTGGTTAGCGTGTATTTGGGAGCGTGCGTGAGAGCGTGCACAAGAGCAGCGGTCAAATGGCCACCGCGCTTGACAGTCAGCGTTCAGTTAAAAAATAAACGTGGTAAAAGTAAGAATGAAGATGGCAACCGGCACACGAACGTTTGAGCAATGCGTAGCCAAATTCGCAACGGATCCCGAGATCAAAAGACGATTATCCGTGATATTCTACGATACTAGGTTATTACATGAACAACGACATCAAAACGAATACAAACCTCAATAATACGA
>STRG.22954.2
AATCTCACAGAGCGAATACAAATGGCGGGTTGGCAAATAAGCTTGGGTTCAGTGATCCATAATCTTGGCAGTGAAATGTTACACGGGACTATGCACAAGAGATACAGCCAACGAGCGGAGTATGAGTAGTAAGAGATTAGATTTTCACATAATATGACTGATCACGCCCTGTGAACATCCAAACCAAATCAAGCCAAGGAAGCGTTGTACGGCTGTTTCATCCTTGTTAGGAATCACCAGCAGTGCACATCAATGGAGCCTTAACTAGGACCCAGACCCGGGGAACACAAATGTGAGTCCAAGTAATTATCCCAACTGGCTGTCAATGATCCATCAAACTTATACACTACAGGATATAGTGCCCTTCCAACACTGGCTCGAATGTTACCATAGTACTTCCTGCACAGTTGAAGCAAGTAAAAGCATTGAATAAAACCGATTGCTTGTCAGCAACACTCTGAATAATGAAGACCGTGTTCCATGGCCGTTGCGGTCTACCCAACAAGTATTGTCAAGCACGAGTTCAAATTGAAGCCATAGTTGGAAATGAGATATAGGGAGATCTATGGATCTCGCGCCCCAATGAATATGTGGATATCTGGTGAAGACTGAGTTTGAGTGTGTAAATTCACGAGCAAGTTCGCAAATTATATCCAAGTATGCTCGAAAACCAACAACCTATGTGGCACGAAGAAGGAAATATATGGACACGTCGTAATTGTTGACTGCACGGCGTGGAAGGCGAATGTAACTGGCTAATTTCGATCAAAATATGTCGACGGCTGATTGGTTAGTGGTTCGGCGTGAAAGATAGACAGTACTTTTTCGGTAATTGATCGTAAGGAAAAGTGGTATGTGACGAAAAGATCTGTTCATTGGTACATGCCTACCGACTGCACGTCAGTGTGAAGTATGTGAACCTGTTACCGGTTAGTGTTACCAAAGCACTTGTCTATGGGTTGGAGGAATGACGATTGCCACCTCGCTGATGACGTATTTTTAAGAAGATTTTTACCCTATGACAAAGCAGTCGCTTCGCTTACCGCGGGTAACCTTCCTCAGGATAGTTTAACAAGTGTAACAACAAATAAACAAAAACTATTTTACTGCTTCACCAAGGGATCATACTTTTTACATTACCTAATATGACAAAGGCAACTTCGCCGTCATTTTAAGTAGTTCAGACCAAACAGTAGAGTCTTTGAAAGACTTCTAGTGTGACCCTTACGCAGAGATTGACGAGAAAAGAAGTGAATAAATATCTATCAAATTTGAGAAACCACTGTAGTCTGATGTGACACAAAATGGAATATATCTGGGAAATAATATGGATTGCTGACAATTCGTGAATAGAGTATGCAATTTTGCCCGATTGTGAACTACACCCCTTGTGGAAACTGCAGGTTAGTAAGATATCTCAGTTCTCTATTGAAACCTTATCAATGTCACTTTCGAATTTGCTCGTACTGTACAAAACAAGGCAATAGTGAGTCATGAAGCCCCAGTGGGCTTCTATGTAGTCTTTCCCTACACAAGTGTTGAAATAAAAAGCTGTTTAGATTATTGATATTATTCGTTGACCTCATGTGTCTCTTTAGGAAGCCAGAGTTCAATAAAAGCATGGGAAATTGTCACTGGTATGGGACCGTATCTTATTTCAATCTACTTTACTTTGCATCAAGATTTATTCGGACAAAAGTGGGCGTTTCAAGAGGATCTCATTCAATCAAATCCAAAGTTCTAACTGCTTCCAATCCCCTACGTTTATAAGTAAGACTTGTGGGTGGTACTTTTTCTGTCTATCAAATTCAAACATAGAGTTAAACTTCTTCAGCTCTATATTGAACAATGCAGTTCCATTATCTTCGCGATCGAGATAGAATATACTGACAGAGTAATATGTTTTCTAAGTTTTTTTTAGGCAAAATGACCCCAAGAGTTCACCATCTGCGTTCATTGAAAGCAAATACACCGAAAAAATATGTACACTTCGCTTCAACTCATCCACTGAGCGTGAAAGGAATGCTCATCTG
>STRG.18084.3
CACAGCACTGGACGAAAGCATCGGACCCGCTTCATTTTTCCGCATTTTCCGGTTCAGTATTCCTTAACCAAATCACATCTGTTCAGAACAACCAAATGCACCACATACGGCACACCAAATTTCAGAACGAAACTGTGGTCTGTGCTTAGAGCGGAAAACGTAAAAACCGAGGGTAACAAAAGTATACGACCATCTATTCCGGTGCGCTGTCCCACGGGAAATTTCGTAGAACCAGACGGACCACTGAGCCTAGCAAAAGGCTGATGAATTCTGCCTTTATTCCAATACAACAAAGTACGATATTTCTGCAAGGCGATGAAATGCTGTCAAATACGGAAATGATCGGTGGTGACTTTATTCGAACCAGGGTCGTATATGTCCAAAGTCCAGGATGATGACCTGTTGACTACTACCGGCAGTCACTGTCTAGGAGATGACTCACGACGAGTGCTGATTACCTTTCTCTTTGATGTGAACGAGGACCGAGAAGATACGTAACATGGATGAATGTTTTCCGATTCGATAGAATGAAATGTTTGAATGACATCAATTTTTTCCTACAGAACAGATGGAGAGTAAAACATCGATAACGACGTTATTGCTCTAATCTTCTCGATATCAACTGTCAAACTGAAAACATCATTTGTTAAATCAGTTGAAAACACATTTTCATGGATTTTCACCATTAGTACGTGTACTAACTTCAAGAATTTCGTCTCTTATCAAATGCCATGAGGTCCAGTGCTAAACTAGAACACCGAATTTAGGTCACAAATCTTGCTTTCGACCAAAAATATCGGGGAAAGAACACCGCGAAGAAAATTTACCATCCTCGGTCTAACAGCCTCAGAATTGCGGTTTACAGCTTATGAACACTGATACACGGCATTCGAAGACCACCCACGAGACACTGGTTCGTGTACTGATTGATGCTGCTCCATTCTTGTTTTTATGTGGTCAGTGGTGCTCAGTCTTCGGTTCATATACATTGGCGCCTCTGTAGGTTCCATGAGCCAGAATTCCTCGAAGGTCACCTATTGGGTTAAGATCGATGCTGCACCTTTGTTAGGTCATGCCTTGTCATGCCATGTCGTATCTTGATGCCACAGAACCGTAGTTACACTGGAATTGTGTATGTAAGTGAATGCGAATGAAGATTCCTTTCAGTGTCCAGGTTGAAAAGTCTTTCTCACGTGTAGCTTCAATGTTCACGCAGAAAGTGTTTTGTTGGAAAATAGACGAATTCAGATGCATCTGTCTTGATTTTAGAGTTGTTTCTGATGCCTGTGCATTTGTTTAGCGTAAGACTGCAATTTACCTTCAAAAGTCGTCGCATATTATCCCCGAATCGGTAACACTTCCTACCGATCTCTTGTAAACCTCAATATCTTTTATAATGGGACAGCAGTTGCAATGGGAAAGAGCACAGAATTTCTTAATGCCACTGTGACTAAGGTATCTGTCACGTGATTTGTCAGTTTATTTTCTTCTTTTACTCGTTATTTTCTGTTCCAGCGCAATATTTTGACTGAAATTCGGTTGAGCAAGAGACCCCCAAGTATCTGGTATGAGACGGAAATCCTGATGCAAATCCATGAAAGGGGAGGGGATTCAGAAAGTTTTGTCCGGGGGGGGGGGTTGTGGTTCTGCTATTGGTCAGACTGACTGTGTTATTACAATGCCGGCCAACTTATTGATCGGACATTCGATACCTATTGTTACTGCACACGCATTCCCGCACGCACGCACATCACTGTGACCTCACCCATGCCACGAACGACTTGCTCTGACTAATCAGACTTTTGCCCCGAGCCATTCCTGATTTTTGATTCGTTGCTACTGAGCTGCCCTGCTTGACCGAACTCGATCGCATGTACTATTTGCACTTGCCCATTGATAATTCACTAGCTTGCTGTACTTGCGCTTTTCGTACATAGCTGCGGAATACACGTTCATCCGTCT
>STRG.36665.1
GGCAAGTACGGTTTGGTTTCGAATCCGGGTTGGTTGGTGGTGGCCCGTGGGAATGCGAAATATGTCGTGAAAATATAGCGCTAAGGATGCGTTATAAACCAAAATAATGCAAGCTGTGGATACCGGAGGTCTATTGGGGTTCCATGAACGGAATAAGTTTTTAACATGAAGGGATGAAAGAAATGAATGGGACTACACTCGTGAACTTTGGTGAATATGAGGAGAACGGCTCTCTGTGGAGACGATGATGGCCCCGAATGGCGGATATTCCCGGTCTCAATAGACGGAGTGCGTCATGAAACGGCGAGATATGAACAAACTGTGTGGAAGTGGACTAGAAAACGTTGATGAATGTGGAGGAAACAGCAATCTATATAAAAGGTGAGTCTAGGTGCAGGATCAGTAACACGTATCATTCAGAAAAAAGGGAGCGCAACTTGAAGGCCTTGAATTATTGAAGAATCAATTTCAAGCCGGAC
>STRG.74263.3
GGGTAGGTAAGGTTAGATCAAATTGTTGTAAAATTAACTTTTGAATATCGTGGTGTATTAACTTCATGACAGGTGCGCATGGCAGCCCAGCGGTGAGAAAAATAGAATGCGGAAGCACAGAAGTGATGAAGACTGTAAGGAGCAGTTCATGGAAGAGTGAAGATGAAGGACAGGATAGAGGAGAACAGGTAAGAATGGGTCTAATTAGTTGATCAATGCAGGCGCGAAATGCGGTGACGGACCAGAGGAACCGGGTAGTGACAGATCAAGCGATTTGGAAATGTAAGAGAACATCATGAGGTAAAGCTGTCATCACAATGGTGGAACATGGAAAAGCGAATCAAACTGAAGGGAAACAAGAAATGCCTGTGGCCCCATTGGGGATATCTGAAAACTGTCAGGCATGCATGGAGGGGGCTAGAAATTGATATGGGAAGGGTGGTAGAGGGGGAAAGCGGAGAAGAAAAGAGGAATCCATTGCTAGGAATCATATAGTATTAATCCTGCGCTAAATTGCAGTAGATGGTCAGTAAACAGGACACAAAATTCATCGTAGAACAGGTAGTGGACAATGGAATGAGCAAGGGGTGGTGCGGATGACAATAATGATCTGTAGGGATTTGAGATGGTAAGTATGAGGTGCAGATGTAAAAACAGTGGAAGCATATCTTGAGGGTCAGCGGGATGGTAGCATGAGAAATAGGCGGCAAAAATGTGCAGGAAGCAGTACAGTATATATATATATATACTTAAACAGACATACGAGAAGCGGGAGCAAAGAGCAGTGGAGTATTAGGAGAAAAAAGTATCAGTGATTGGAAGAGGGAGATAGAATTGGATCTAAGTGTGCAGGATTGACTTGGGAGAATTCATACAAAGTTTCTCATAGTGGATCAACAGATAGAGAAGACTGGAGAAGCACAAAAGCGATGCCGGCAGTGAAAAGTAGATAATATTTGAGGGGAAATGAAGGACAGGATCAAATGGATCAGGTAAAAATGGGTTTAATTATTTGATCAACGCAGGCGCGACATGTGGTGACGGACCAGAGGAATCGGGTAGTGACAGGTCAAACGGTTTGGAACTGTAAGGGAACATCATGACGTAACGTTATCTTTACAATGGTGGAACATGGAAAAGCGGACCACACTGGAAGGTACAGTAAAATGCCCGTAGCGAGCAATAAACGGATCAAGGGATGAAAGCAATGACCGAGGAGACACAAGTAAGAAATCACCAATCAGATCATTTTACTGCAGATGAAACACGAAGGAGGCGGACAAGGAAGCGGGACGCNACGAGATACGAGAAGCGGGAGCAAAGAGCAGTGGAGTATTAGGAGAAAAAAGTATCAGTGATTGGAAGAGGGAGATAGAATTGGATCTAAGTGTGCAGGATTGACTTGGGAGAATTCAGACAAAGTTTCTCATAGCGGGATAACATAGTGGATCAACAGATAGAGAAGACTGGAGAAGCACAAAAGCGATGCCGGCAGTGAAAAGTAGATAATATTTGAGGGGAAATGAAGGACAGGATCAAATGGATCAGGTAAAAATGGGTTTAATTATTTGATCAACGCAGGCGCGACATGTGGTGACGGACCAGAGGAATCGGGTAGTGACAGGTCAAACGGTTTGGAACTGTAAGGGAACATCATGACGTAACGTTATCTTTACAATGGTGGAACATGGAAAAGCGGACCACACTGGAAGGTACAGTAAAATGCCCGTAGCGAGCAATAAACGGATCAAGGGATGAAAGCAATGACCGAGGAGACACAAGTAAGAAATCACCAATCAGATCATTTTACTGCAGATGAAACACGAAGGAGGCGGACAAGGAAGCGGGACGCCCCGAGATAAGTGAACCAGTAATAGAACAAAAAGGCCGCAAAAATGAATGCGCAACGGAGTTGGGGCAATGAAGCTGGAGAGCTGTGTGCCGGCAGACAACTGAACAGATGAATACTAATCAGGACACTGGAAAGCACCAGGGAGGAATCGCGGAGCTAAGTGAGGGAGATATGGTGGTGGTGATTAGATAATAAATACGACTGTGCAAGATGCGAAGTTTGGAGCGGCAAGTTCTAATGTGCGGATTGGTCATGGGTGCGGGTGCGATTGGTGCATCATGGCATTGGGCATGAGAAGGGATTTAACAGAACGACAGGTTTAAGGAAGCTATCAATGGACGTTCTGAGTAGAGGACACTACCAAGCGCATAGAGGATAGAAGCCAGCAAAGACGGCAGGTGGGAAAAGAGGTATTGGCGAGCGTCGACAGAGAAGAGTGGTTAGGACGATAGTGACTCGATGCAGTGAAAGTTGATGTAGAGAAAGGCAATAGGAGGAAGGACAGAACGTGTACGTTTGCATACCGTGTTGGGGCGACAAAAATGGGAAGTGGTAACAGATGATAAGAGCTATAGGTGAACAAACTGTGGCAGAAAAAGGATGAGCAGCATGCAGTTTTCAACCGACAGCATTGGATTCGGTAGTCTGAGAAAAGTTATAGCGTGCGATCCACAATCGGGGCTAGTGGGTGGGGCTGGCCGTGCTCTGGGCACCCAACCTGAAAAACACTTCGTGAAGTGAACACAGGAGGTGTGATCCACCAGTCTAATTGAGCTCACACATCGTCGCAGAAGGCCTGCACGCCCGGTGTTCGCCGGCCAAAGCGGTGGATCTGGCCGCGCTCCGCACTGTCGGGAGTGGCACAGGTGTTCATGGATACTAGTACAGGGGACAAAACGACCGCTATAGGGATGCGTGATCCAGGAACAATTGACCAAGACGTGAGACCATGGGCAGGAGAGCCAACGGAAGCAGCGAGTGGTAGACGACCATGTTGCAATATTATCCAGGTGCACCTGCCAGTTAGATGGTAAGTACAGTGTCCGAAATGGTTGGCCGCCATTGAGGACCATTGGAAAGGGAAAAGGGATAGAGAAGAGCAGTCTGGGTGAGCCCCAGCTGAGAAGCAACGGATACTAAGGAGAAAAAATTTGAATATGATGGATAAGAGATGAAACCGGTGAGCAATGGGGTTATCTTATGAAGGCAGGAGGTAAGTTCGCTATGGATCAGTGAAGGCAATGGCCTTATTTCGCTGCACTAGGGAGAGGGGAAGTGCCGAGCACGGGGTGTACCTAGTGGCCTGTAGCCCAGAGGTAGTAGAGTTAAAGTGTGAGGCCTCTTTCAAAGACCAGATCGGCGGAGACGAGCTCATTGGTGAGCGAATTAGCATTGAAAACTGTTGAGTACAACACAAGTGCGCGCCTGAAAGCGAACATTGAGGAGGCACTGCGTAAACTAAG
>STRG.6784.1
AGTAAAGCTCAATTGTTCCATTTAATTTGATCGAGACACTGCGGCCAGATAGCTATCAAAGCCAGAAGCAAATATCCCACACAAACAAGCAAACGTGCAAAAAGTAATGTGTATAGACGAGCACAGCATGTAAAAAAACAGAAGGATTTTTAATGCATGTCTTTCAAAAGCTTGATCGGTTTATAATAATAATAATGGTATATTTCTCGACCATGGTCGAGACGCATGCGCAAGCGCATGATCATGGTGTACAACGTTACTCAAAACAATGAACTATACACAAATTTCAAGAAAGCGAGTAGAGTCGTCAGAAGCAAAACAATATAGCTAGAGATAGTTTGAGTCGACTGAAATTATAAAGGTTTGCGCGGCAAATACGGTTTGGTTTCGGATTCGACTGGTTGGTGGTGGTCCGTGAAAATACAAAATATATCGTGAAAATATAGCGCTAGGGATGCGTTATAAGTCATAGTAATGCAAGATGTGGGTAACTGAAGCCTATTGCTGGTTCTATGCACGGAGTAAGTTATGGACATGGAGAGGTTAAAGAAATGAATGGGAGTACAACCGTGAACTTTGGTGAATATGAAGAGAGCGGCTCTCTATGGAGATGAAGTTGGCCCGGAATGATGGATATTCCCGATTCTAATAGAGGGAGTTCATCATGAAACGAGGGGACATGAGGAANNN
>STRG.79740.1
CAATGAGAGGGCCAGAATACGCAATACAGGAATTTTTTACTCATTAAATTTCGATACGCCATCCGAAAGCAAGTCCACTTATCCCCCTCCCCATCCGTGGTTCCCAATGATGACGCCGAATATCACTGAGAATCAATAAGTCAATATATTTTTGTCAGCTTAACAGAACAATAAAGCGCGAGCCTACGCCGGGGTTTTTCACTCAGTTTTCTCTTGCAAGGTTTCATTCTTCTATTGATCGTTACCCGGATTGAAATTGATTCTTCACCAATTCAATGCCTTCAAGTTGCGCTCCTTTTTTCTGAATGATACGGGTTATTGATCCTGAACTTAAACTCACCTTTTATATGGCTTGCTGTTTCCTCCACATTCAACAACGTTTCCTAGTCCACTTCCACGCAGTTTGTTCATGTCTCCCTTTTTCATGATGCACTCCGTTTATTGAGACCGGGAATATCCGTCATTCCGGGCCATCGTCGTCTTCATAGTGAGCCGTTCTCCTCATATTCACCAAAGTTCACGAGTGTACTCCCGTTCATTTTTTTCATCTCTTCATGTTCATAACTTATTCCGTTCATGGAACCCCAATAGGCCTCCGTTATCCACAGCTTGCACTATTTTGGTTTATAACGCATCCTTAGCGCTATATTTTCACGACATATCTTGCATTCCCAAGGGCCACCACCAACCAACCTGGATTCGAAACCAAACCGTATTTGCCGCGCGAACCATTATAATTTCGGTCGAATAAAACTAACTCTAGCTGTGCTGGTTTGCCTCTGACGATTTTGACTAGCTTTCTTGAAATTCGTGTATAGTTCATTGTTTTGAGTAACGTTGTACACAATGATCATGCGCTTGCGCGTGCGTCTCGACCATGGTCGAGAAATATACCATTATTATTAATATCCCTCATCTTCCCCCCGTTTATTATCTGCTCTTCACGGCCGGCATCACTTTTGTGCTTCTTCAGTCACCTCTATCTGTCGGTCCACTATGTTATCCCGTCATGAAAAATTTCGTCTGAATTCTCCCAAGTCAATCTTACTTTGATCCCATTCTATCTCACTTTTCCAACCATCGATACTTTTTTTCTCCTGGTACCCCATGGCTGTTTGCTCCTGCTCCTCGCATATCTATTT
>STRG.41416.1
GTGGAGTTTACGATAGTCAACACGGAGGCGAAGCTTGTCACTCCGTTTCTTCGGGAGGATTACTGCAGGTACCCTTCCTGAGGAGGACCGAAAGATGAGGCGAACTTCTGCTTCATGTCTTCGATGGTAGAGTATGTGACTCGTTTTGTGTCATCGCTCACACTAGTAAGTGGAATTGATCATTTCTGGTTACAAAAACGTAGAATTTCACCATCCAGTCTCATCCGCGAATTAGATCCGTCAATAACGGCCTAATGAGCCCTTAGGAAATCGATGCCAAGTATAAGGTCTCACAGAAGCTCTGTGGAAAATCCACGTTCTGACGTGTCTGGAGTCTGCCTAGGATAATTGAAGCAAACACGAACCTTTTGGTGATTATGGGTTTTTGAACTGTGAACTAATTGAACCAGGAATGCTAACTGACTATTTGAGTAGTATGGCACTGTGTTCAGCTGACAGGACAAAATTCCCCTGGAAGCACACAACCGGTTTCGCGGTTTTAGCCACACATCAGGTTTTCGTACCCGGTACTCTTCCGCCCAATCATCCTTACACCTGAGCACTCCACAGTTTGTTTACAGCTAAAATCTCATTTGAATCGAATGCACCGTGCATGGACGGAGTCTATTCATTGAACCACACGGTGATTGTTCCAAAGCTAACTCGTCGATTAACACGACTAACCTTCGGAACAAGGACACATGGTACCAATTCTAAGCTCAAACCATGGAACACAATCAATGGAACTCGGAAGTCGGGCTGAGTGCGATGCGGACAATGATATTCATAA
>STRG.8908.1
GAGAAAATTCAGTTTCAGTGGATCTTTCCATCACTACGGCAATAACAATGTAAGCGATTAACGAAGCGCGCTCAAGTGACCTTGAAGTCAGCCCTCATGCTTATGCGAACCGGAATTTCCTTTTTTCACATTGTCCTGTCGAGAACAAAACGAATGGGAGCAAAAGAAGGAAAGAAAGTGAAAATCACGTGGACGAAGTAAAGAGATCGAATTCGAACCTATCACCGACCGGGGCGCCTATCCACGTCACAATGTATCCAACTATCCGTTGAGCAGATCTCGTGGACCCCAACCCGGAAGCCTATCGCGTTCTTCACGGCCAAGGATTTCACACCTGTGTGCCATGTCACGGATCCACTATATGTCACAGAGGACAATGTAAACTGGGGGATTCGGTTGGTGGTCATGAATACCACATGTGCAAAACATTCTAGTCTGTTTGGACTGAGCACTATAGCAAACAATCAGTCACTATCGAAATGAAATGGATGCACTCACTGCACTATTTTGGCTACTAACGACCATTTGAGTAATTGAGACTGAAGAAGAGTCAAAACAAACTGCAGAAAAGGCACTGAAGGCTCAATCGGGGTCTGGAACTTCTCGGAATCTGTCAGGTGAGACGAATTGTGCACAAACTCTATAAATCTGGTAACTTACAAACCTGTCAATACCAAACAAGTCGTTTGCAAAGGATTCTTCACTGAAGACTGTTTGGCTCACCAAAACCACTTAGTTTTTCCACATTCTCATTCTTCGCAAAGACAGCACTGGGAAAATCTCATGAAATGCGACAATCGTATGCACTTCATTAATGTTTAGAATCAATGAAAAAATTCTTATTCGCGCATCGTTACCAAGTGGTCGCAATTTCTTTCTTACTTTGAACTTCATAGCTATCGCGAATACACACTACATCTGTCATGCAAAAACGATCTCAACACAAACACACATGAATATTTGAGAGATGAACAGTAAGAGTGGGACTGAACTGTGACAGTCAGTTCACCCCACATCCATCGCCAAATGACCAGATATGTGATGATCTGTGCCAACTGTGAATAAGGGTAGTGTTCGCAGCTCAAGTTATTGCGCTCCCTAACCCGTCAATGCCTGAGGTGAGTGTTCAGATTGCAACATTCTACAGCCCTCCAATATTGCTACCAAAGGCTTGGATGATAGGCAGACAGAATGAGAGAAACATGGTACGTGTGCTAAATGCGGACACTCGGAACCGGTGAAGCTAACTACAATAGTGTTGAGCAAATAGTTGGCAATCAAACAACATCATTCCTCAAAAAGGCCCCTCTTTCCGAAAGTATTGTACATTAGTGAAATCAATTTCTCTATTGTTGTGAATACAATAGTGTGAACGTTCGCAAACGGTCACTCAGCAGTATATGGTTCAGCCACCTCTGGATGATACAGCAGAATTTACCCGTCGAGTCATGCTCGTTATCAACCGTTTGATATTATCTTATGGCATACGGTCGCATTCATCTTTCAAAGTAGCCTTGGATTCCCTCTGTGATTTGCATTACCGCCTCTGATCCACTTTCTTCCAAAGCTGATCCCACAAAATTCGACTGGATTTAGATCGGGTGATCGAGATGGTCATGGGGGTGTCTTTGCGGCGTAGTGTGCATTAAACTCGCGTTGGACAAAGGAATGATGAACAGACACGTTTTTGCCCTAGAAAACCACTTAATTACCTATGTTCAACAGTGACGAGACGTATCGGATCAGGACTTTCAAATAAACTTGACTAATGACAATGTCGTCCATAAATACCAGCTCACTCCGACGTTCCCGCCAGGTGGCTCCTCAGAGGTGCAATAAACCTGTGTTGTTGATGTTATCCCACCCCATTTATTAGTTTCAAAAATTTGTTTCGAAACGTCTTCGACGGTTTCGCTTGAATAACGAAAATACTAGTTCATCGGTTCAAATGAAGAACCTCGATTGTTGAACAGATCGATCCATCTGCTCGCCGTCTGTCTTGAAAAAACAAAATACTTCTCGTGGCGTGACTTCCCTGATTCCCACCTGATTGCGTGTTAGGT
>STRG.9776.1
CGGCATGCTTTTTGATTTTCTTTTGCTCTTTTTGTTGGTGTGAGTAACATATTGTGGTTATAAAGTACGAGAGTTCAACAGATAGATCGAACAGCATTCGCGCAAATCATCTGTGCAGATCTTGCTACTTTGAATGACAGTTGATCGATATGGACTGTCCATTAAGTCTTGCAGACAAAACCCATGGCTGCTTCGCAAGCAAAGCTTCCAATTTTGATCCAAGAACGCACTTTGTCAGCATCCTAATCCGGACAAGACCGGTAGCAATGGGCTCATGCTGGGGGGAATTAGGGAAATGATGCTCGATAGTTGGATATTTGTGGCTGAAAGTGAAAATTCACATCTGAAAAACGGGGCTATACCAGTGAACTCTGAGCTGTTAAGGCTTGCTGAATGCAGTCGGTATATATTCTACCAGCTGAGCTAAGAGGCCATGCCAAGGGGTTTTTTAATCTTAGCAAATGGTTCATGCTGTCTGTAGGGCGAAATAGAATTAGAGCTCGGCATTGTCAACACTAAACCGTTAATTTGTCTTCCCACAGCGTGATTTCCCTATGAATCAACCAGTATCTAGAGATTTATGGTATGGCTTCTTAACTCAGCTAGGAGAACACTAAGTACCCTAGAGTCCATGCGTGAGTTCGAATCCCACCGAGGTCCAGGACTTTTAATACCTGGATAAATTCCACAAAATTTTAGAAGTAAAGGGGGAAGGCCCAAATTACCTCCTGATAAACATAAGCGTTGCTGAGACTAATTATACAATGCACGAAGACTGTACAGAAATATTGTGCTTCGATTCGAAATACCGGTTCGAACTTGTCCAACTTTCATACTTTTGAATTGCTCAACCAGGCACCCGATACGAAATTTTCACGTCAACTTTCTGCAACTTGACAATCACTTCCGGTTCATGCCCGTAGTCATCAGTCCTTCCTCTGCGTGCGTGCGTGTGTTTCTGTGTGCAAACGCGTGTACACCCACATATACCGTTGCGTGTGAATAAATATTCCCGGCCGGTGAAACACCCGGTTCACTCGTTAGAACGCGATTCATTGTAATCACATAAAAAAACTAAGTTCAATTCTTCGGGGATACTTTCCTGTTCATGCTGTGTCCAGATTCGCACATGCATACACACTGGCATTTTACGCGGGACATGATGCAATTTGGAATATCCTTCGTGAAGTCGTCACAGTCAACCAAGTGAACATGTGCATTTCTACATGGGAACACAACGTCCGAAAAAGTTCATTAAAAAAAATCAGTTCATGAGTATTTATTCTGAACCCCGGCGAAAAGTTATTACCACGGTAATAATCGTGGTGCCTTATGTTCAGTAATCCGGAAAAGATGATCGTGAAATATAGTAGCATTTTTTTGATCCTTTATTCACTTCTTTTTTGTCGTACAATATT
>STRG.52395.1
GGATTTTTGACGGTATACGAATACTCAATGAACAAACAAATATATATGTTTAAATATCTATAACAGTACAACAGTACAGGAAAGTTCCTTTCCTGTGGAGTATTTCTTGGGGAATCTGTCCTGATAAAGGGTTACCTAAACTAAATTACATCAAATGCGTGGAATCAAGTTCAGCCTAGAGTTATTTGCACAAGAGTTCCATATTTTCGTCAGGACTACGACAGGTGCACATTCGCAAAAACGTGTGCTTATTCCGCTTAAGTGGAATGACTTGGTGAAGTGCTTTCTCCGATGAACAGTAATTTTTGTCATACTGAACCGATGTGAACCATTTTATCGTTCCATTTTCCTGAAAGTGAACACCTCAACCTTAATGGATTTCCGTGGTTGACTAATACGAAGAGTGACCATGGATCATTTCGTGAAGTTGTTCGCACTAAACGTTCTCGGTCTAATAAATAGGTTGCAGTTTTATTGGACCATGTCATAGTTATCTGGAAGTGCAATTCACTACACCACTGCCAATAACAAACTGCATCATTACGTGACTTTCTCAATATGACCGTGTTCCTGATATACTCACTCAAATCAATTAGGCTAATGACATAGATTTCAAATTTGTGTGTGGGCCATGTTCCAAACACTGGTTGCTTCCATCCTGAGTAGAAAGAACTAGATGTGACCAAAATGACAAGTGCCGCAATCATTCTTCTACAACCTCGGGAGTATCTGGCGAGGAATACACGATACAGGCACTGTCATTTCTTGTCCACAGAAGAGTCCACAAAGTTATCTGATCAGGAAATCACGACCATAAAAGGAAAAAATAAAATGCCTCGATTTTGGAGAGAATGATGACCACCGAATAGTGTCAGCAAGAGTGCGGTAGGGAAGAGTAGTTCAAAGTCCGTTAAGAAAATAAACAAAGGTAACAGATGAAGAATTTCCAATCATTCAGGATGTTACACTCAGTGGTATTCGATCCAGCATAGGCGGCACAGTTTAAACAAACATCGTCAAGAAATTTGAATAGTGATATCCCACGTTAGATTCCCGCCAGAGGGAGGCACTTCTCCATGGAGTAGCCTCTGATTGTGTGTGGCTCCCTTCCAGCAATATCGTTAGTTGTGGCATAGTACATAAAGGAGGTAAAATGTTTCTAATGTTCCATCAAATGAACGCGCACACTGCGTGAGAAGATTCGTATATTGGACAATTAAAGCCAATACTGCACTCAGCTTGGCAACCAATGAGATCTTAGATAAAACTATATGAAAGTCAGAAAAGAGTAAGATTGGTTTGTAATTCATTTTACCGATATTTCGATAAATGGGTGAGTGAATGAGTAAAAGTAAGATGCAGATAATCTTGTATATTCCGATCAGTGTAAGAATACTTTTGAATTTAAAATTTGAAAATGTTTTCTTTTTAATAGCTTTACTTTCCAAAATTTTCAAACGAAATCAAACCCAGGTTGTAAATATAAAATTCCATGTAACTAAATATTGTTAAACTGAGATTGGAAGTAGTCTGTGCGAAGTTGGAATTGCGTGACCTTGATATACGGTAATAATTTAGATGATCCTTGACAAACTCAATATAGTGAATGGGTGATTATGAAATTATTTCAGAGTCGTGAAGGTAAATTTCATCCCATGTGTTTTTCGCCTAAGAGGCGTTAAAAGTAATCTAACCAGGAGC
>STRG.27087.1
TGCAGCACTACGTAGGAGGTTACAATGGAGTGAAAATGCGTCTCGCGAACAGGTAAAATGCAAACTATTCATAGGTACTTTGCCGTGGGACCAATTAGTTAAAACGTACTGTATGCCGAAAGAAACTGCATAATTATGTGACATATCTGCAAGGTTTTCGAGGCACGTTCAGCCTTTTTGTAACCTGTAAAACATTTGGAAAAAATATGAATATGGGTATAAATGAATCGTTTGCGTGAAACAAAGGTTTGCACTTCTTGCGTCAAGTGAGCAACATGCTGCTACTGGTTTCCACAGTTTTTTCACAAAGCTCATTTTCAAGAGGACAGCTTTTAACTCTCACGCGGTGCTTTTCTCACCGAAGGACGCGGCAGACGTCAGATGCACCCCGGGAATATAGCCCTCAAGTGGTAAAAGGTATGATCCCTTAGAAAACTGCAATCAACTGGAAAATCCTCTCATGTCTCCTGTCAAAAACTTAGAGTGGTTTGGTAAACTCCCAGTGCCAAAGGCAAGTTTGCACACACATGAATTCTTTAGAATTGTATGCTGATGCTTTACCGTGTAACATACGTTTCTTGCATTCATATTCAGCCATCCATTTGATCAGTATTAGGTCATCCGGTGGCACCGAACTCAAAGGTCAATGGAAGCAAATCATCCTGAACACCGCAGAACAACCATCGTCCAGTTGAGGACAGAATAAATAGAAACATAAAGTGGGAAAGAACCGAAAACAAAGTAATGAGCGGGAATCACGAGGACAAGAAGACTGATGCTGAAACCCCAATGGTATCCGAGGATCCCTAACTCGTGATGGTCATACTCCTGCTCCTTTCAAAACAACTCATCTAGCCGTGATAGTGGAAACTTGACCCCTGATTACGTAGGACAATCCACCGAAGTTCAATCTGGTCTTCTAATGGTTGGTGTATGGGATGTTCCGGTCCAGCATACGGCAACCTCTTTCTTGTGAGGTTTGTGACAGAAACCTGTGTTTTCCTTAAGTTGTCTTCTTCATTCTTCATATTCCTTCTGATTTTTTTCCCCACAAAGTACTAGTTTGTGAAATATTCCTTGAATTAGGAAGACTTTGCTTGGAGTACACAGATCTGTATTACTTTTCAGGCCAGTAAAGTATACACCTAAATTGTTAACGTTGCTGGAAAATATGATTTAGTGCATTACCACAAAAGCACAAAACTGAAGCTCAAACCTGTTTTTGTTGCATTTCCGGGCATATTTACCACCATGTTCACCAGTTCCGCTTGTTTGTGCCACCATCACGTTGACCTTTGGCCATGGGAACTGTAGTGTCTTGACGAAATGTTTCTGCGAGCACAGGACTAACTTATGTAACCTGGTTGTGATCGCCTCGGCCGTAGAAAGAATTCACTGTCTGGCACCGCTTTAGTGCCTGAGCAATATCAATCGTGCGAGTCAGTACCACTGCAGTTACCGTTCTATAGATCTCTTTGGCTATCCTTGTAAGACTGTTTTGTACCATCC
>STRG.38739.1
ACCACTCGTTTTCCGCACTTGGGTGCTAGACACGGGTCGGAAACGCGTGTCATACCGAAAACCGCAAAAACGAGGGAAAATACAACTCAAGTGCTCTTTACCCAAACACAAAATACGCACTCTGACAATAGCAGGTAAATCCCGCTAACACAAAAAGCAAAAACAAAAAGAAAGACTAGAAGCGAGAAAAGATCGCCTCAAAAAAAACACCGAACACTACTCGGCAGTGCTACAAGGAGAATAAAAATATTCTCCGGATAAAGCGCACCTTAAATGCAATTATGATACGCTCAGTATTGTGAATTAAACTGGGTTAATTCACAAAACTATTCAAAAACTCAACTCAAAGACGAGAGCACTATGAATTCAAACCGCGCGGCACTTACGTAGCAGTTGGGAGTGATAAAGTCGTGTGGCTCAACTGCAATCCCGTTTGGTATA
>STRG.68679.1
TTTGTGCAAACTGGCAGCTTTCGCTGAGAGAGATACTCTCGCGCTCTGTGTTCTTCTTAACCGATGGTTTTTAAGGTCTTCAGAGAGTGCAATCACGGGTAAGCACTGTATGTGTTTCATCAACGATGAACAAATGATGTGTGGCATGCATCGTCATTTTCTTCTGGCAAAAAACTGGTAACCAAAGCTCAGCATTCACATCCACATAGCTTTTCTGATGTGATCACTTGCTAATAAATCTTTGTTTCCTAAGGCAATTATCACTGAAAGGTCATTCCGTATTCTTTTCACAGTCCTTTTTTGCGAATGTTGAGCTGTTTCTGAACTCTAAATTCATCTGAGTGGGAACAGCAGGAGATTAGATTTTCACTTACCATGACTCACCAAGCAGTATTAAAGCTCAACTCGTCGTTGAAAACCACGTAAGAGCTATGCCGTTGCCCCACCCTTGTTGGGAATCATCGGCTGCAGAAA
>STRG.62360.2
GAATTGCCTGATCGTCGTACATCTTGGCGGGATGCCCATCTCGTTGATTCCCTTTTCAACCCGTCTGAAACCTCTCCCAAGGCAGGTTGAAGAATGCAATCAGGTTACTAGGTTTTACCCATAGGCAGTCATGCTATTGTTTTACGAGTTCCACTGAAGACCACTGGGAAAGTTTTACTCCAAAGCCGTTCCGACAATAAGGCTATGCCAAATGACGCCGACCACCATAGTTACATATCAGCATCCAATTTCTCTCACCTACTTGGCCCTTCCGTTGCACGACTGCCAGGAATTTTGGCCTTAAAGCGCGTTGAACGATGGATTTTCGACACATTTAAACTCAGAATTAAAGAACTCAAACAAGTCCGATCCAACAGCAAGCAAAAGGTTTACAACAGTTGATGCAGTATCTAAATAGTGAACAGTAATGAGTCAGGAATTTGCAAATTGTACTTGGCCTTGCACGTCCCCAGGCTGATCGTAGGAGTGGAACAGGGTCAGTTTTGCCTAACAACCAGAAGCCAACCGTCCAAATAATTAGCAAAGAGAAGAAGAGATGAAGCAGATAAAAAAACGAAGATAGAGACGAAGTAGCCACTTGCGATGGAACTAACTGAGCTTAGCGATCTTCTTCTGTGCACTGTTCTCCATGACGCGCCTGGGGCCGTAACACTGTTGCCACGTGCCATGGACCCCAGGTGGGGTTTTTATACCGGGCAGTCTAACTGCTCGTTGTTCCTGCAGCACACTTCGGCACCGTCATGGCCAACTAATGACTCAGTCATTTACATCTGACTCTCCTTCAATTTTGTCACTAAAATTCAGCCAGTGTATACCTGAGTGAATCTCAATATTTACTAACCACTCCGATGGAGACAAGAGAAGTTCCAGCCAGACCTATGGCAGGCATACCCTGGCTTAGCAGCATAAAATATATCTATACATCATATATTTCATCATGTTCATCACATATTCCACAGATTATAAACTTGCTCCTATATCCACTGCTTCCATAGCTAAGTTGCCGTACTTTTAGTCTATTCTGTTCTACACATTCTTACACTTGCTTTTTCACTGGGCTATTTTTCTCAGCAGCATTCTTGGCACTAGAAAATACTTCAGCATTTAAATTTATACTGAGTTTCGTACGAGTTGGACGAAAGTGTGCAGTCGAATTGGGTCCTCAATGCTCACCAGCTTCGAGTATCCAGGGACTTCCTTATAGCCTGCTTGAACGTTTTATTTATAATTTCTGATCCCTCCTCCACCACCGTCGTTTACGTTTGTTTTACTTTGTGCGAAAGTCCCTTTGGTTTTGGAGCATTCTTAAACTGGTAGGCACTGCTGCAAATTAAATAGTACCATTTTAAGTCCTTTTAGAACAATCCAGGTTTTTCCCTCTGGGATAACGCCTTACCCTTTTTTTCGTTCACCAGACCATGCTTCTCCAACGATTCAAGGATCACGCCAAAGTTATTGTTTATCTCATCTTCTGGAAGACTTGAATTCTGTGTACAACCTTTTTAGTAATCTTACATCTGGTTTCCGGTGCTAGCCGCTCAAGTGACAATAGAAAACTTTGCAGAGATGGCGGATGAACCCATGTTGTGAAGCTGCTTCTTGGAAGGGATGTCACATCGAAAAATCACGTATTGACGGTTTATAAAAGGTTTACTTCTGAAGTTTTCCTTTTTGCAATAGTCTCAGATGAAGTTTACTTTGCTGCGTGTTTTACTATGCACCCTTCATTGAAGGACTTTATCTTGGGAGACCGAACTTAATAACACTCAAACATTATTTGTTTATTTTCACCCATCTCTGGAGTCTTAAATTTCTTCATTGGCCTTTTAACTTCCGTGATGAGGCCTTTTGTTTGTTCCATTCCTAAAACCGTCTAATCATCCGAACGGTACTTTCTGGTGTTCTCCTACAAGTGGATGGGAAAACTCGCATCAATGTTAACGGCCTGTTTCTAGTAAATAATTAGGAAGCCAGCAATAAAGCAAGAACAATGTACAGTTCCTGTATAGGAGAGGAATTGGACAAAATTGTCTCGCGAATTTAAGAAGCAGAGCAATGGAAATTGTTAAATTTGATTTGCCATCAAATGGGTATATTTAATGTGATTTATGCGTCAAACTTCAGTATCAAGGTGAAGGAAAAGAAAACGCACGAAATGGAGATAAACCGATTGCGGCCTCGAATAATGCAAGAATAGGTAAGGAATGCGCTGGAAGTGGCCAAAGAACAAGATGAGATAAACAAGGCTCTTGATCGCAAGCTGGTTTCAAGATTAGTGAGGCTAAATGCATGTCAACCCAAAAAATGGCAAGAAAAAACTTGCAGAAAGAGAAGTTTTACGTTTTCTGCAGGCAGGACTATCGATTTTCGTTCTTGTCGGAGGGGCAAAGAAATCAGCGCTGCGAAACTTTAGATGGGGTTTTGTATATCGATTGAGGAGCTGCTGAGCGTTTGTAGGATGGCCACTCTTGAAGGTGCCTGTGATTTGCTGCTTTTTATTTCGTAAAGAATACTTATAATGGTTCCATCAGGATGACAATAAAGGGA
>STRG.23084.1
TCATTTATTTCAGGTTTGTCGTCGTCCACTCTCTCGGGCTCCACTTTCGGTGACCAAGGTCCACACCTCGACCCGTACTGACAGAGACCTAAACGGAATCTTTTATACCAAACGGGATTGCAATCGAGCCACACGACCTAAAACACTCCCAACTGCTTACCAGTAGATTGACAGGCGTCTTCTGACGTAACACCTCTGCCACTGATGTCACCGCTGGAGTCTTCACAAATATCAGTTCACAAGCTACCTTCTACTGATTGACTGACACGTCCCTTACCCCGCCTGATGATCTATACCCATGGGATGCTGCACATCACATTGGTCTCATATGGAACAATCCAATGACAGAGCCAGAATACGCAACACAGGAATTTTTTACTCATTAAATTTCGGTACGCCATCCGAATGCAAGTCCACTTATCCCCCTCCCCATCCGTGGTTCCCAATGATGACGGCGAATATCACCGAGAATCAATAAGTCAATATATTTTTGTCAGCTTAACAAAACAATAAGGCGCGAGCCTACGCCGGGGTTTTTCACTGTTTTCTCTTGCAAGATTTCATTTTTCTTTTGATCGTTACCTGGCTTGAAATTGATTCTTCACCAATTCAGTGCGTTCAAGTTGCGCTCCTTTTTTTCTGAATGATACGGGTTATTGATCCTGAACCTAAACTCACCTTTTATATGGATTGCTGTTTCCTCCACATTCATCGTTTCCTAGTCCACCTCCACGCAGTTTGTTCATGTCTTCCCTTTTCATGATGCACTCCGTTTATTGAGACCGGGAATATCCGTCATTCCGGGCCATCGTCGTCTTCATAGTAAGCCGTTCTCTTCATATTCACCAAAGTTCACGAGTGTACTCCCATTCATTTCTTATCTGTTCATGTTCATAACTTATTCCGTTCATGGAACCCCAATAGGCCTCCGTTATCCACAGCTTGCACTATTTTGGTTTATAACGCATCCTTAGCGCTATATTTTCGCGACATATTTAGCATTCCCACGGGCCACCACCAACCAGCCCGGATTCGAAACCAAACCGTATTTGCCGCGTGAACCTTTATAATT
>STRG.14857.1
GGGGGACAGTCCCGTACAAGCCGTTCGGGCGTGTAGGCAACAGATAAAATCGTGAGCAACCACGCCGGTAATTTTATTGTTCTCAATCCCAAAACATATATCATGTGCTCACTCAAGGGAAAGTCACTTCCATGAGATTCGGGTACACATCCGGAGTGATCTGGTGATCCGAAAAGGCATGGGAATACAAAGACGACAGTTTTCAAAAAGAAAAAGTGCAAATTCTCAGAATTATAGCTTTTTCCAACTTCCCAAAGTGCCTAGATTTGGATTTGATCCAACAAGAAGAATCCGTCAGAAAAAACGGACGAGTGTGTGACTTGTTACGAGTCACCAGGGATACAAACCCAGACTGTACACAGGATAGTGTGCGTCTGTNGATAGAACAGAACTTTTAAATGAAGTATGATGTATTGATACAGAACGAAAATCCACTCGACACGAATCGAAACCGGAAGTCTAACACAAAATTTCCACAGCTGTATTTATACAGTTCGTGAAAGAACTAAGATGACATTCTTGAATAACTCAGTCTTTGACAAAACACTCAACTAATGGGGGACAGTTCCGTACAAGCCTTTCGGGCGTGTAGGCAACAGATGAAATCGTGAGCAACCACCCCGGTAATTTTATAGTTCTCAATCCCAAAACATATATCATGTGCTCACTCAAGAGAAAGTCACTTCCATGAGATTCGGGTACACGTCCGGAGTGATCTGGTGATCCGAAAAGGCATGGGAATACAGAGACGACAGTTTTCAAAAAGAAAAAGCGCAAATTCTCAGAATTATAGCTTTTTCCAACTTCCCAAAGTGCCTAGATTTGTATTTGATTCAACAAGAAGAATCTGTCAGAAAAAACGAACGAGTGTGTGACTTGTTACGAGTCACCAGGTACTGGGATACAAACTCAGACTGCACACAGGATAGTGTGCGTCTGTCACACACTTCTCGCCCCGAGGTCGCGAGTGGTTCAGTACTCATCGAGGGATTTCAAACACAAAATCATTTCATCAACGCAAGCTTGACAAAACTATGATGCAACAGGCTCTCACAAAACCATACCAGTGTCAATGTTTGCGCGGACTTTAGGCAGCCCCCAGCTCTTATCTTGAAAAGGCAGTGTTAGGATCCGAAGAATCTTACCACAAGCACAACTGTTTAGATGCCTGACGGGTCTAGACCACTTCAGTCCTGTGCAAACTGAACACGTGACTCACATGACCGCTATTACCAGTTCGGTTTACCACAATACTACCGGAGATGTCGAAATTAGAACAAGACTGCAGTTCCTGGAATCAGACTACTCCCTAATACGTGAAACACACATACAAACGTGTCACTTTACCTAAAACTAACAATTCGTGAGGGAAGCTAGTCTGGTTTATCTTCGCTCACAATGAAGCATTTGAAACGATAAGTCCTGTAAATTTGCCTTTTTTATACGGTCGTCGACACACAAATATGTGAGAATGCCAAACGCAATTAAAAATTAGGTGGTTTTCGTTTGCAAGCGAACTTCTTCAGCTGTGTTTGATGTGCATATTATTATCCTGTGTATAATATGTTGACTTACCTTCATCCTCAGGGAACTCAATTAGCTTTTTGGGCATAGAGTTTACCAAAGGATCTATGATACCACTGGTTAGCCTGTGCCAATTTAGTCCAATTTAGAGAAAGTGAGTTAACGTATTTATCCAATATTAGAAATAAATTCTCCATCACAATGAAATCGGAGC
>STRG.11239.1
CAAAACAATATAGCTAGAGATAGTTTGAGTCGACTGAAATTATAAAGGTTCGCGCGGCAAATACGGTTTGGTTTCGGATTGGACTGGTTGGTGGTGGTCCGTGAAAATACAAAATATATCGTGAAAATATAGCGCTAGGGATGCGTTATAAGTCATAATAATGCAAGATGTGGGTAACTGAGGCCTATTGCTGGTTCAATGCACGGAGTAAGTTATGGACATGGAGAGGTTAAAGAAATGAATGGGAGTACAACCGTGAACTTTGGTGAATATGAAGAGAGCGGCTTTCTATGGAGATGAAGTTGGCCCGGAATGATGGATATTCCCGATTCTAATAGAGGGAGTTCATCATGAAACGAGGGGACATGAGGAAACTTTGTGGAAATGGACAGGCAACGTTGATGAATGTGGAGGAAACAGCAATCCATATATAAGAAAAAAAGGCAGCGCAACTTGAAGGCCTTTAACTGGTGAAGAGTCAATTTCAAGCTGGATACCGATCGAAAGAAAAATGAAATCTTGGAAGAGAAAACGGAGCGAAAAATCTCCTTGTAGGCTCGCGCCTTATTGTTCTGTTATGCTGACNATATGAAGAGAGCGGCTCTCTATGGATATGAAGTTGGCCCGGAATGATGGATATTCCCGATTCTAATAGAGGGAGTTCATCATGAAACGAGGGGACATGAGGAAACTTTGTGGAAATGGACAGGCAACGTTGATGAATGTGGAGGAAACAGCAATCCATATATAAGAAAAAAAGGCAGCGCAACTTGAAGGCCTTTAACTGGTGAAGAGTCAATTTCAAGCTGGATACCGATCGAAAGAAAAATGAAATCTTGGAAGAGAAAACGGAGCGAAAAATCTCCTTGTAGGCTCGCGCCTTATTGTTCTGTTATGCTGACAAATATATTGACTTATTGATTCTC
>STRG.6873.1
NNNNCCAGTAAGATCCCAAATCATGTTCAGTTGCTTAAGGAGCTGGAGCGTGTTTTCAAAAAATATGTAGAGCAAAACATCACGGACGAGTTGCCAGCCTAATGGATAAACCTGTAGTTGTTTTATATTTTCCGAAACTGCCCCTATCTGAAACCACTAAATACGACACAGAACCGAATTTCCCATGCTCCTTCCATTACCCTTGCACCTCGCATTGTCCGTGTTGAACACCTCCGTCGACGTTTGACGTTTTGTACCAGCACGTTTATACTTCCAATAGGCATTTTTTGGTGTACCAACCTCAGGTTCACTGCATCCCTGTGTTTGTTATGCGTCTATCGACTGTCTTTTTATATATGCTTCTAGATATAATATAAATGTGTACGTAAATGTGGCAGCATTCAAAATAGGAATGTTAAAATTTCTTTTTCCTCATAACTTCTTTTTTCGTTTTGTCTGTTGTCAATTTTCCAACGTGCACAACTACTCGGGCGCTCCGTACCGTCCAGGAACATTTTTTTACACTATAGGCTGTTTCCGCTTCTTTCTCTCAAATATATTGGTGCGGTATTCTGTCCGATTGTGAATTGCGTCCATTTGGTTGGTTGAAAGGGAA
>STRG.22139.1
NNNACCAGTCGATTTACGGAATCGGCTCTGTTTTGAATAACAGTGAAGTGAATTGCATATTTTCACCTTCCCGTTTCCCATTTCTCACAGTGAACCACATTGTCTACGACACAGGTGGGTAATCAAATTGCAACTGACGAGAAAGAATTCCGATTTCACACTGAACTTTGAGCGTGCAAATATGAAACGCGGATTTCCATTTCTGTTCGTTGTGAATTCCAGTGCGTCACATCATTCGTCACATATGTGAGTGCTCCGAATGATCATTTAATTGGGATATCCTCTTTGTCATACACGTCGTAATTCAAAGGACCTAAGTCGTTTTAAATGAAACTCTATCATTTCACTTGATCTCACATTCCATACGTGACGTGATTTCATCAGACAAAGAAATTCTTTTATGAAATATCAGTCAAATATAAAATTACCTACTGACAGACAAGAAATACAGTATATATTATGACGGATATGGAATTTCGGTGAAATTTCGGTCTCTGAGATATGTGTTCTTTCTTTGAAATATAACTCTTTTGATTTCGACCACATAAGCTCCTTGCGGTGAGTTGAACATGTTCCCATTTTGCTACAAATTTTTTCCGTTATTTGCACGATATCCTCTGATTTACAAGCAACATAAGTTGGGCTTTCAATTCACATCAAATCGGATGTGCACGTTTTGTTGTCAACAGCTAAGAGGGCGTGATAGTAAACAACGTGTTGTGTGATCCTGACATATTTAAACCAAACAATCTGACTGTCTTCTAGTGTCGATTTTAACTCCATTGTGTGAAATTCTTTAATACACCATGTTATCCCACTATATGCAACTGTGACAATTTTTTGATTGTCGTATAAAAAAATGTAGTTTGCAAGTCACGTAAGTGAATGTTTATTCACCTACCTTTATTTTCCTTGCTGTGATTCTAAATATATATGGTGCACAAAGTGCTTTCGGGGCATCCATCTTTATCTGTGGTCCTANCAGAACAATAAGAATCTCCGAATTTGATAACTATAAGGTTATTCTCATCATTAGGTCGGAGGAGCGCTAAAAGCTTTTAGCATATTTCGGGGAAATTATTGGAGATGAATTTGATTTTTCTAAGTAAGAATCCAGATCCGTATGCGAGCCAAATACAGTGATGGAACAAGGAATACGCATACTGAGTTTTACGATTCCACGTACATGTGAGAAATTTCGGGAAATTGCGCGTAAGTTAACAGAATTTCTTTTACTATATCAATTTCCGTAATTCCGACGGCCTGTGCCATACCAGCAGCAAGTCGACTTACCGAATAAGACTAGTTATGATAACCGGACAGTTCAGGTTCTGTTCACGTTGGTCAATAAATCTCAACTTGCAATCTTTCTGCATTTGTAGGAAAACTGTACGGGAAAGGAGTGAAATATTCCTTCAAGTCTGGCCACTACTAAACACTGTCGAATCCTCATTCGAGCCAGTTCGTTCGGGTGCGTGAGTAGCACATGACAGTTGGTTTGCAACCAAAAACGCGGACAAAACATTTCTGTTAACAAAACACTGCTTGTTTGTTGATTACTTTCATGCCCAAATAAATCAATTTCATCAAAAAAAAA
>STRG.60516.1
GAACTGGTTCCGTGGCTCAGTTGTTTACGTGTCTGCGCGTCTGTATGACTGCATTTGACCCGGTCACACTGACCGCATTTATGCTCAATTGCTTTGCGTTGGATACAGCCGCGCGCTGACGGTGAATTAGGCCATTGTGGTCAATCGCCTGAGGCATAGCCACTAAATGTCCTACTATTCGTTTTTATTGCGTGCTTGTGCACGAGTGCAGTGGAACGGGCATGTACCGCATAACCACAAAGGCCCACTGCACTACAGAGATGACCGGCAACCAGACCCTGAGATATGAAGTGCAGAACCACATAAGATCCCGATGAGCCAGGTGTGGTACCGAGCTGAATGACAGTGGGATCGCCGTCTACCAATTGATGTTATTCACTTCCTTTTTAGCATTCTGCTATTCGGAGGACGAATTTTCATTTGGAAATCGCCTTGGACGACTGTTGTAACCCAGACTCCTCACATTTATTTATCGGTTATTTACCAGTACCAAGTCCGACGACGGTCTCTGTTTTCGTTGGCTTGGAATTGGGACTTTACATGCAATACAAACGATCGTTCAACAAGGGAAAGGCAGTGATCGAAATAATGGGTATCATCAATTGCCTGATATGTTGCACCCGTCGAGCAACGGGGAAAGGTCTACTTTTTAAAGAACTCCTACATTTTAGTGTTAGGGCTTTTTGTGACTGCTAGCATATTATAAGTAGCAAATTCTTGATATTCTTATTGACGAATTTAAATCTGCCTCAGATTATTCATGGTTATTCGCCAGGTAAAATGAAAATTTCTTCCTTACACTGGTGTTTCTTTCCTCCTATTTTTCATTATGCAATATATGCGCGGTAGCTTTCCCGGAAAAGGCCGCTGTCGACTAATAAACTACGTGGGAAAAGGCGAACCAATGTCGAGGTGTCTTCAGTACATGTTGGTAAAATCCAACTCCTCAATTACAACGAGTTTTGAATGGTAATGATGTCACTGGAAGACCGCACAGAATCTTCGCCAACACTTTTCAAACATTTGTGGTGTCCTCGATCATCCCGAGAAAATGAACAATTCATAGTCACCATTTTGAATTCTTTTTCTATGCAGTTTAATCTAAAGCACGGCCCTGAGAATTCCACATTTATTCAGCAGCTTACGTTCTAATGGACTTAAAAGGCAGTCCATTTCCACTGACTTCGCTTTTGCACACTTTCGAGTTTTGCTGCCTATACGTACTCGGCTTACTTTCTGGTACTTTGAAATGACGCACATCTCTTGATTCTCAACGGAACGTGTTTCTACGCTTTATTTAGTAAGTCGGTTTACAGTTCAAGTGGAATATATCTGAGATCAAACTCAGTTTCTTCGGCTGGAAGTCAGGTGACTGAGGGAGAGCATCTGATGATCCATAGACAATTAACTTTATTTAATATTATCATTTCCAATTGAATGCTGCCAACTAAAGACGTGACCGTCGGTGGCGCGGGGACAAACAAATGACGGCCAGGAGAGTCCGTTGCCAAAACCCGTGAACTAATAAATAACATGAGAGACATTCCAATGTCTTTCACGTCATTTATCAGTTCATCTGCAGCTGCAGTGACATTTACAAAGACAGAAGGGTTCGGTGGAGTGCATGTATCGAAGTGGCCAGTGTAGTAGATGGATCATCTCTCGCACAGACAGAATACGACCACGAGAAACCCTGTTTCGTTCTTCTCGAACGTTCTGATTGACTGAACGAAATCGGAACCCAGTGCTCCTGGGTTTTTGTGAGATTATATTGATAAGCAGGCTTAGATCCTCACTATGCGCGCAGAAACTGTTGACTCAATATGTTAGCCTTGGCGTTAGCTAATCAGATTTGCCGGACCGTTTCCTAAATTGTTCTGCATCGTCTGTTCTTGTTGTATTGTTCTGTGTTCCATTCGAAGACGAACATATTTTTCACACGACTAAGAAGATTAAAATAAATGTGTGCA
>STRG.32809.1
CTACAGACTGTTTTATACGTGATGAAAAGCAGTTTGACAGATTTGGCGAATGCTAAATTGATAAAAGTGTAAAAAAATTTTGTCCTCGACGAGATTCTGAGCACATCCTGTGAGATTTCTCGGACAGATCTTCATAGAAAAGAGCAATAGTTGATTCTGATGCAATATTCAACTTTCCAACTATGCGAGCTTTCTGTGTAGATGCACAAAGTGATAGTATCCTCGTGTGGAAACTTTCACCGCATCCCGTTATACCAAGTAACGAGCATGAAAATAACCAATCATGAAAAATCTGGGTCCTAAATGGAACCAGTTGTATCGGAAATTAGAACACGGAGCTCTCGGAG
>STRG.55543.1
CGCGCATACGTGTCTGTCTGTTCGTGATACCGGACCAAGCCCTAATAGGCACATGATCGCTCGTTTCTGACAGCGGGAAGGACAACATGATCCATCCAAGCATTGTGAGTAATAGATCACTTGGGAGAGTCGAAGTGTGATTATCGATGTTGAATCTGTTTTGCCTGTTTCAGTCCTGCTCATTCATGAACACAAACCTATGCTACATTTGGACCGGTTTGACATACTCCTAATTCATTTGATATTGACCACATGATTGCACGGCTACAAGTCCCCATATGATTCCTCAACGCTCTCAAGCGTTACCCGTCCGTCGCACACACACATACTCACACAAGCTGAACCACCACTCGGTTGATTTACTGGACCTGGACAAGACTGTTCGATTGGGCACCGAATTCCGATCGGCTGCACCCGGCAGTCATGTATAATCACGCACATGTACTGACGCATACACACGCACCCATACAAGACTGTGACCTGTTCGACTTGTGACTAATCGTGTATTTCCGTGTCTGAGCGAATCCCTGCCCTACTCACTGGTTGGTCAGAGCCACCGATCGAGTTCCGCATGTTCGCATTTCCGTTCGTTTGTGTCCCTTAAATGCGCGTTCCTTTCTTTGTCATGGACTGTGGTGGTCGTTTCGTTAACCAACTTGGTGACTTGTGCTTCGGCCAATTGGCCATAGTACGTGTTATCCTTTTTGAACTGTACGGAACGTGAGTAAACGGTGATTCCCCAGAGGGCGCCACGTTTTGAGTACCGTTAATGAACCTCAGCTAGTTTCATTTGGCTTCTGAGGCGAGCGCGTCACTCCAACTCAGCCTAGACACCGGATACATTTGACTATAGTTCAGGAATCGGACGCACGTATCTAACAATCGACATGATGACAGTTATACTGACAGTGAGGTGAAGTGGGAATAGAGGGCAGAAAGTGCGCCTCCTGTTCCAGACACACCAGCGGAATATGCGAATGTGTGGCTCTCCGATGGTTTACTCAGTTACATAACGAAAGATGAGCTGTGATTCGCCATCAAACAATTTGCAAATCAACGCACCCGTGTGATTATCATGTTGAATATAAATGAAACGAGCACTGTAACATCGTGGTAAATACCATTATTTTGACCTATGGGATGTACTAGTTCAACCACTGTTGGTCAATTATTTATTAATGTTTAATTGTATCGTCAACTATGATTCTGGTA
>STRG.52723.1
GCAAACAATTGCGTATTTCCTGGGAGGGAGACTACCAGAGTGATGGTGGCAGAGAACGGCCGGAGGAAAACAGGTGAGCATGCGGCAAATTGTTAACTTTATGTAGGGTTGGTATGAAATGTCAAAGCGGAAGTGGAAGACTAATCAATATCGACCGTGTGGTTACATCCATTATGCAGATGTTGAGTTCTGCGGGAGGGAAGGTAAAGTATTTCACAGGTAAGTGCATGTCAATAGATGAACGCTGTGTGGAGTGTACCATGCAAAAATGACAGATCAATAAAACTGCCCAGGTATATCGCGGAAAGCGGCAGTGGATCAACGAATATAGAAATGTTTACATAGTCGGCCACGTCTATCACCACACTAAATGAGGCTGGATACGGGGTCAGTTTCGGTAATACAACACGAATGCAACATCTGGAAGATTGAAGGTGTCGATAACGGTGATGGTATAGTAAGTAGACGGTGAATGTCACATTTCTAATGACCAATTTGACAGGTGTAACAGACGATGGGAACGGAGCGGAGATGCAGCATGGGAAGTGTATCGAAGACGTTCAATCGTGAAGGGAACGCAGTGATCTGCAGAGCCGGAACACTTGATGCAACAGCATTGCGGATGCGATTGGATGGACCGACGAAGAGTGCAGGTAGTTACTAATTACTTCGCTGCCCACTGGAGGACTACTGAAAGATATGTCAGCGCCGGACGCTTTTTTTGGTGATTGTTGAGGCAATGAACATTGACAACAAATGTGCCAGTGATTGAACAGTATTAGCGGGTTCTAACACGGAACCGGCATAATGATATACGGGATTAAAATGAGTTGTAAGAATGCAGTGAGATCGAGTAGTCCAGGTCCAAGTAGTCTGATGGAGGGAATCTTGGGGAAAGCGATCGTGAGACGGGCGAAAATAAAGTCGTGTGTAAATCTCGTTTGTTCTGTCCAGCAAGAGAGGTTACAAGTTATTCCTGGGATGAAGAAGGCGACAATCGTCCTTAGGGGGTAGGTTCTAAAAACAAAACGGAGAAGGCTGCAGTCTGGCAATTCTACCAGCTGTGGGTTAGGGGAGAAAGACAGAACACCAAAATCATGCCAGTAACAGTAATGGGTGGTCGCGACTTTGAGGTCTGGTTTTTTGGATTAAAGAACATCCGGAAAGCGAAGAAGACCGGTACTATCGACTAATTATTGTGAGGCTTAGTGAGAATTACCAAAAAAGCAAGGAGGCTAGAATAGGCGACACTGGGGGCAAATACTTATGTGTAGTTCGACGAATGGTTTATAGAAGACCACATCGATCGTGGCGGTTCGATCATCAGAACGAGGCCNNNNNNNNNNNNNNNNNNNNNNNNNNNNNNNGTGGATGAGACTGGTATCTTGAGGACAATATTATATATGCTGCTATATATTTTCTAGCATTATAAATGCTCTTGTACCTGGCGGCAGCTGATAAAAAAAGAACCTAACCGACTATGGTAAAATCTGACAGCATGAAAAAAGAATCACCGGAGTAACGGTGGCCAGTAGGGGGTCGTGGTCAGAGGCGTTGAAAATAGGAAGTGGCTAGACAAACACGTGGAGTGTGCTGTTGTTCGCGCCCAGAGCGCCACTTTGTCATATCCTTGTTCTGTACCTGCATGACGCACGTGCTCCTTGCTCGCACTCCGCAGCTCGGTTTCTCGTTTGTTGAGTCCTTGTGATCTCACAATTGAGGTTTGTATCTGTTTGGTGTCATTGTTCATTCAATTATCTAGTATCGTAGAATCTCACGGATAATCGCCTTTTGATTTCGGGATCCGTTGTGAATTTGGTT
>STRG.53371.2
ATCTATCTATCTATCTATCTATCTATCTATCTATCTATCTATCTATCTATCTATCTATCTATCTATCTATCTATCTATCTATCTATCTATCTTTCTGCTCATTCGTCCACCCATCTATCTCTCTGTCCCTCCTTTCTACTAAATTGGTGGAACTTTTTGCTTTTGGTTTAATTCCTCTTCATAATCTGGGAAACTATGTCATTATTTGACAAGGCACGGACAAATGACCTTCATGTGAGGAATATACAGTTGCGATACACCGACATAGCTTATCCAATGGAATGCTCGTCAGCCACCAGTATTCCCTCTAGTCAAAAGATAGTCCAGTATTCTCGAAATTTATTTCCAGCTTTCTTCATCGTTTCTGTTAGACAGACATGTGGACGACACATTTACAGAAAGAACTGCTTCTAGCAAAATCAGAGTTAATTTATCAACGCTAAAGAAGACCGGTGGTTAGTTATATCTGGCTGAATTGAAAAATTATTCATACTCGACAATGGTTTTGAATTCTTGTATTGACTGTAGCTCATGTTGTTGTTTGATTTGTTTTTGGCGATCTAAACGCCAAGCCAACGATCAGAATATTATGGCAGTCATATTTAACAGTTTATTGGGTTTGATCAGGCAAGCTTCAGATCAATTTATCACACAATTCTAACTGCTCACGGATTATCGCAGAAATAATGTAAACTATATCAGGCTACACGGTATTCACTATTTCTAACCAATGTCTGGTGGGCTCTACAAAATTTGGGATTCGGTTTTGACAATTTCGGTGTGTATATTAAGGGGAGGTATCGACAACTTCATGCCCGTCTAGAGAAGGAAACCTTTTCCACTGAAGGTGAAGTGATACCAACATGGAATTCTGCCGATGAAGGATTCAACACTCCGGTCTTCATGTTGTTGTTAAAAACTCAAATTTACATTCGCCAACTCAGTAAACGGTAGGCCTTCATTTTATTCTTCACTTGGAATTATTGCTGCCGTTTATTTAATGAAAGTATATACAGACTGTTGTATACTATTGAAGAATCTTTTGCTTCTGGTCCGGGTGGTCTCGCTCCTTCCCTCCTGTAACGTATACCCTATCCCCTATTTGATACAATGAAATCCGATGTGAACCAATGTTCATGTTGCTGCATGGTCCCCGGTTCCCACTGATCTCATTTTGGGGGCCATCAAATTATCATTCATCACAAAGGTTTTCAATTTTGTCCCCCGAAATACTGCACTGAATTTCACTATTAAAACTGATTTTTTGCTTGCTTTTACGTGCATGCCGCCACGAACCCTCATAAAGTGCGTACAGACCAAATAGAGATAAAACAATGTAGCCTCCCTTGTCCACCTCATCTGCTAATTTTTGAAAGAAGTAGCAAGATAAAGTGTTCTTTATAAACTTTTGGTTTGTGACTTGAATCATGGCTCCTGTCTATGTTATAATTTCTTCAGTTTTCAGAACAGTTATCTATTTAGTAATATAACCATTTCCCTAGGTAAGTACAATGCATCAAGCTCGGCGATAACCATTTAAGACCCCTGAGCAACAAGTTCTGGAGAGTTTCAAGGCTCTATTCATTCCTTATACTTGTTTTCCACTCACCTTAGTGATCTACCTACCATTCCTTCTGCTTACGAAGTAAGCGCGCGAACACAATGTCGTTCTGATTCAAACAACCACCAATTCCTTTGTTTTCGATACATTCCTGAAAAGGCTGTTAAATACTGATTTTTGTCCCATTCAATCTGACTTTTCTTTTAGTTGATCTAAGTATTTTTGACCAATTTTCCCCAGAGTACACTGAAGTTAATTATACAGTTTAAACCTCGCGCCTTGGAACAGACAGTAATATACCAAGGAATCACCAATAGGAATCCTTGAAGGTTCATCATGTATTTAATTCTACGTTGGTGTACTGAATCTTTTGTCTTTTCGCATTCCTAAGATAAGATAATCCATTACTTCACAAACAACTCTTCTTATCTGGTCAATCAGTGAATTCTTCCTAGTATGATTGCATTGTTCTATTGCAAAGCGTACTGGTCTTCTAAAACAAAGTACTGAACTTACCCAGCGCAGTCAGATAATATTTCATCTTATACTGGATCCCCGCCAAGGTATGCAAGTACGCACCAGGTCGATCACGGAGTAAGTCAGGAATGTACTTATGGACAATACACACTGAGTACATGCCACTTTTGTCGTCCTGCTAGTCCCACCTGAAACATTAACTAATTTCTGTATGGTACTCCCTGACGAACAAATATGTATGAGAATTCTTCCTTCCTACATTTGGCTTGCGTATTAACAAACAAAACAAAAGCGAGTATTAACTAAATCATGCTCCAGTCCTTGTGAATGAATATCGCATCTTCTGATCTGTCGTGTCCAACGAAATTTTTTTCCTTTTTGTGTAGACGCGCTAAATTCCACGAAAATTTTCTAACTTAAATATGCGCTTTTGAGACTGCAGATATTTTACAAACAGAAAGGCAATACAGACTTGCAAGAAGAAAGAGGAAATCCGGGTTCAACTCCCTTTTATATTTTCACATAATACAATTCATCCTGCAATGTGGGCATTAAACCCGCCATTGGAAACCATGGAGGCACTGTACACTTGCTTCATTCTTGTTGTACTTAGGCCCCTACAGAAAATCCGTCCAGCAAGAGAGTCGCTCGCTGTATGGGAAATGCTCTGTTAACGCTCTCTCAGTGTCGGAAAGGCCTTATACCGTGTGGTGTGTAAGTTCAACAAAACACTGAAACCCATCCCGGATACCCTTGTGGTTAAGGTGTTCGACTCAGAAATCGTTCACCCTGGGTTCCAGTCCCCGCTGTGGCTCGACGGACGTGCATTGCTGATGATTCTTAACAGGAATGAAACCACTGCCCAGTTTTTCCATGGTTTTCAATGGTGATTTGAAAGTTCATACAGAATGGTGAATCGTACGATGTAAAAACCCAGTACTGTTCTACTCACGCGTTTTATTAGCGGTTTCATTTACACGAAAACCCCTTAATCACCAGGTGTTGAGACATACTTTTGAATATGGGTTAGCTGTAGCATACTGTTTGTACAGCTGTTTTTTCACAGAATGATGTTAAAAGTTTTATTTTACTGGGTTCACTTTTTAAATGTGATTGTTGAAAAGCATAAATGATGTTACAAAATTTAAGGTCCCTTCATCGATTGACTTCTGATTCCTGTACTCTTTGCTGCTTGTAATCAGCACTTTACATTCAAAATTTATTGGACAAAGAACACCTTTTGGTTATTTTGCCCTCTTCTCAAAGTACAGAAAGCAAGATTGAACCAATATTTCACTAACACTAGGCTTTTACTAGAAGAGTGCAAACTGGTCCACATTCTTTCTAATCCGTTTGCTTTGTGCATGAGTCCAATAGAGTTGGCTTACCCCATATTCATCGGGACCAGGTGCAATGCCGACGGAAGACCTACGACAGTGACTCAGAGAACCGTGTTGGATAATCTCACAAGGTTTCAGTGTATCAGACTCTCCAAAGGGAGGGGCGATAAAGAACTGTTTTCAACCTTCAAAGTGAATGGCGGTGGCGGAACTCCAACAGTTTACTTCACAGGTGATACGAAAGTACATAGTTAGTTTCGAAGTTCCCTTGCTGTCAGTCGGCACCTTCGCTCCGGTACTCGGCCTTTTCCTATCGTTTCTCAGCGGTGTATGACAGCGCTCAGACATTCCGCACAGGGGTTCGTGGAATGCTCACTCCAATTTCTGCCAAATTTTGCTTTGGATGCGGTTAGCTCATTCAGTCGGTCGTACCCAAGGACTGAGCACCTTCCTAATCGATGTGAACACAAGGCGAGTATCCGTAAGGCCTGTCTATCAAACAATTCAATGAGTAACTGCGCCAGATACCCCGAACAAGTTCTGTAAATATTGCCAATAAGATGGTGTTGGAACTTCAAGGCTTCATTATTCAAATAAGTGTGCTGGTAAAACCAACTGTTTGTCGTACATTTCAGTTCAATGCACTGATCTGAAATATCTTGCATCTGTGTGTTTATTTATGAATTACAAGGCTATCAAGCAGCTGCCTTTTTATTTTGATCCCTGGGTAAATGCACTGCCGTCGGTCACTGAAAGAATGCTCCCACTGAGCTTATCAAGCATACACATTCAAAGTCAGTCGATAACCAGACTGTAGGCGTCGTAACTTGCTATCATTAAAATCTTATTACGCTGCAGTAAGTTTGGTGATGCTAACCATTGTAATTGGAGATCGCTTTTTCTTGTGAATTAACATCCTCAAAGATGGTGCCACCTTGAAG
>STRG.12013.3
GCCGTGATAGCTCACCTGATAGAGTATTCGCCCGGTAAGCGGAATGTCTACGGTTCGATGCCAGCTTGCGGCGTTGGAACATTGGGTGTGAAAAATGTAGGTGGATGTTCAATCATATAAATGTATACATGTTTAGCTGATGAGATGAGGCACCAAGGTACTCAACGCCACCCGTCAACACTACAGCTGGTTTGTTGCTCACGGGACAAATCACACCGTTTCGGTCTAATTCAGAACTGAGAAATGATAAAGAACTTTTTCATATATCTCACTTTTTTACTTTGTGAAAATGGATTATGTGTACGCCTTATTCCTTCCTAATCTACGAGCAGTGTGCCTAAACATGATGGCATTTCTTTGATTTGTTTCCTTCAGAGTCAAGGGAACTGAAAGATAAAGGTATATATCTAGGTAAACTTATGAACTCCATAGCTTTCGTGGCAGACTAGGCATGTCACAAGAATAAATCCGACACTGTTCCACAGTTGTTACCTCTCACCAAAACGGCGATGATCCAAATATCGTCGAATCTCAGCATGGCTTGTTTAGACTTTGCCTGGGCAAAATGACAAAGTTTCAACAGTTTTCTTCAAAAAATCATATATCAGATTAGGAAATATATTCATGAGTAATGTACACAGAACATATGCCCCAGGGAGGCTTTGTGCAGACCTCAAACGTACAACATGCATATGACTTGCAACCTCCAATCCGTATACTAGTTCAAAGAGGATACCGCAGTTATGCATATTGGACGATTCCCCAAACTAGCAAAGATGGAACGAGTGCACAGTGGGTTCACTGAGTGCTCATTTGACAGATTTCACAATTTATGGAGCTGATTCAAAGGATCCCTTGAGAAGTTACCTATCACGAGCTGTTGGAACAAAACATTGCCTTAATATCACGTTTCTTTGTGAGCTATATACTCGTATTATTACCGGGGGTTTTTCGTATGAGCAAAAGACTTTAAATGGTCTTTCATTCAGTATTCGATGATGACGTTCGTTTTTCGATGTGATTTACACAGAGTCGGAGAAGAGAAACGAAAAAGACTTACAAGAAGAGGATGAAGTGAGTTCTGTTACCGTGGGACAGGCTATTCCTGGTGTTTTTTACACACANNNNNNNNNCGTACAACATGCATATGACTTGCAACCTCCAATCCGTATACTAGTTCAAAGAGGATACCGCAGTTATGCATATTGGACGATTCCCCAAACTAGCAAAGATGGAACGAGTGCACAGTGGGTTCACTGAGTGCTCATTTGACAGATTTCACAATTTATGGAGCTGATTCAAAGGATCCCTTGAGAAGTTACCTATCACGAGCTGTTGGAACAAAACATTGCCTTAATATCACGTTTCTTTGTGAGCTATATACTCGTATTATTACCGGGGGTTTTTCGTATGAGCAAAAGACTTTAAATGGTCTTTCATTCAGTATTCGATGATGACGTTCGTTTTTCGATGTGATTTACACAGAGTCGGAGAAGAGAAACGAAAAAGACTTACAAGAAGAGGATGAATAAATGCGAACCATCACTCTTACTTTTCCTAATAATTCTGTTCCCGTTTCTTGATGTGATTTGTTTTTGTTCTCACCCAATAAAAAATTTATCCCGTGCGTTACCTCTTATGCAAGAGTTCCTTAGAATCGATCATTTTCAACACGTCTGTATTCCAGTGGAGGCCGTTGCGATGACGAAAGTAGATAGCTAGAGGTTGCACCTCATCAAAAATCCATAGCAGCCACATGAAAACAAAATGGGACTACGAACACAACAACTCCCCTCGAGAAACGATGGCATATGAACAGAAAACTGTTTGGTGGAAAGATCGTTCACACTAAGGGGCCTCACATCAACACTTCATTCTGCTCAGAAAGCCTAACCGGTAATTACGTGCACATCACTAAAAGCCCAACAGTTACATCCACAATGAGAGGGAATAAGCAAGTAGGCTGAGATACAGTATTCACACAGTGTGGTACTGGACACGGATTATTTGAAAAAGCACTTGCTGCTTGTCATTTGACCCATACATCTTGGTGTAATATGGCAGTATTCAAACAAATACAGTTGTATTACTTTGCCTGGCCATGTTTCCAAGTGATGAAGTGGGTACAGTAAAGGGCAGGAGTTTGAAGGGATTGCGGGATGCGACGGTAACAGAACCTTTGTTGTCCTTCGCTTGTTCCTCGACAGTAGTCGTTTCACCTTCTCCAGGATGTTCCGCAAATAATCAGTCACATGTTTTATTATAAATCTTCTTTTTCTGTCCCAAAGTAATTCCTGAATACCTCAGCCAAATGTCCCAACAGATTCCATCAAAAGGTAGCACGTTCTGTATACCAAAATACTACGCGTTGCCATTATATGACTTTTTGTGCACATCGTTTCTCCAGGGAAGCAGGACTGATGCTGACTGGAAAATGAACGAACTCTGTGCTCACGGAGAAATTGCGTGACAAAAGATACTGAACAACTGGGTACAGTTTTGGTTACTCCATTTGACAAAATTATAGACTGGGCTGTAGCCTTGGTATGCG
>STRG.73607.1
NNCCGAACTGAACTGAAGACATTGGCGGATATTGGCTCTTCGACGCTCATTTCCTGACCACAAGAACACTGAACAACTGTGAGTTTGAGTCACACCTATTGTTTCATTTTTATTCTTAATGTACATACTCTTTTGGCCTTTTTATCACCGCACGCTCCTCCGCCCATCTTAGTTTGCTAGTGTCGTCTTAGATATTGTTGACATTCATTTAGTGTACCATATAGACAGAGTAGTACGCTACACGACTGACTTCGTTCAAATGAATTCAACAGGAATACCATTTCCCAGTTTATTTCGGAATCATGTTAAAAGTATTCGGAAGTGTTACCGGATTGATTGTGTAAGATGTCGTTTTGGTCTAGCCCATCAATCACCATCACCCATTTCGCATCGTTGGCCGCACCGCGTACCTGTCGTCTTTGCACCGTACTATATTGTGCTGCCACAGTGACTCATGTGAACCATATTTTGTCGTGACCGCATCTGGGGGCCTCAGTACTTAGCCCGTGACTGCACAGGTGATCGCGCGGTGATTGCTAACATGACCAGTAAAAGGAGGCAGGCTTCTTAGTTGGCGATCACGTCCAGAATAGACAAAATAGGTGAAATTGTATTAAGTTCGCAGACTGACTGAGAGTAACAATGAGAAACGAGTGTTTCAATGCGATCATATTAATGTAGATGTATCCAAGTTTCAATTAGCCATTACAGTTTCTGAGTCGAGATGAAAAGTCATGGGGCCATGCGAATGGTAAGCGGCCATTCCATGAGATCTTTCAGTGACTGATATGCAGCACTTCGGATAACAAAAAGTGTAGACTTGTATACTAGCAGATATATTAATTAGGAGAGTGATTTTCTGGATTTTGTGACCAACAGCAGGTGAGTGTATTAGCAAACTCGTTGCCCATAGACGGCCTTTTTCAGTTGGTAGACAGCACGCTATCTCTTGCCCAGAATCAAGAGCAAGGTCAGAGACAGCATGTGATCGGCTGTCCAGAATTGAGGACAAGGTTAGGACCAGTGAAGCTGACCAACGAACCAACCAGTGGCTAACATTTATCTGAATCAGCCAATCCGAGCAGGACTAGACAAACCAGCCGAATGAGTCGTTCAGGAGTATCAGCAGACCAGTGAGCTTTTATGCACGTTTAAGATTATGATCTCGGCTCGAAGCCAGAAGATTCATCTCATCAGAACCAGTTTATAGCTGAAAATTACAGCACACCCAGAAAAATCGTAGCTATCGGCTTTGTTACAGCTGCATTTTGTGACTGATTTTGATAGTTATGTAACCTGGGCCGTAGGGAACTGATTCAAGTGAGTACCTAATTGGCTTCTGTAAATTTCATGGGCTTTCGGTTGGTGGCGTGTGGCGACGCTTTGGGTGACATAGACTTAAAACATGCTCCATATTGGTTTTAACAAAGAAGTATACGTACTGAGTTGAAGCAGTTCGGCTGCTGGACTATTTGGTTCCAGTGAAATTGATCCCAAATTCGATTGGCAACAAGCGTTAGCACACATGAGTACAACTACACTCCGTTCGATCGTAGGAATGATCTTTTTCAATTTCGTTAGTGGTTTCATGCTTGTGAATCAAAAGTAAGCAAGAATGTCTCTGTTTCCGTCGTTACAATGAGAAAGAGACACAGTGTTTCAACGTCATTATTGTAAATAAGGTTACATACCGGAAAAATTCCCGGATTATCTACAAAAGATTCTACAGGAGAACATCAGTTATCAACGGAAAATCACGGCAGACGTTAAAAGTAGTTCGATAACGGAAGACAGCAGAAACATCTTGGAGGAAATGGTCGGTCAATCTGTTTAATGTGCCAGTAAATACCCAGACAAACGAGGGGATTTTTCAGAAATATATGTTGATGTACTTTGTAGTTTATCATTAGAGTTATTGAAACACCGTTAAGTGATGGGATGGTTTTCTGGTTTGCTTGCATGTGAAGTCTTCCTGTTGTAAGTATCTGGAGAAAATGCTATCCTGTATCAAATTTAAACGTTGTTGGCTGACATACATTTCCAGCAAAGATTTTGCGCTGATGAGGAAAATAAAACAGCTACCTGACAGCAAATATTTGTGCTTAAATCGGGACTTAATCAAGTCAAACATTTCGTTGACTTGACCGTTTGAACCTCAAGTGATCCTGAATTTGCTTGCATTTGGCCAACTCTGATTCACGGAGCAGTTACCGTTGAGGTTTGTACAGCTTCTGTGTCATATTTATGATTGTTTTATGAAGAATCGTATTGAAACCCATAGTTGGACTCTTGGCGTTTTTTGGATTGTGCTACGCGTATCTCAGCGACTGCTAGAAGTCCGTTACGACAATATTTATGAATATTTAAAAACAAATGACTTACAGCCAAGTATGCAACTAAGATCAACAGTACAGAAAGTTATCCGATGAAAGGGGACATTGCAGTCATAAACGGTCCACTCAGCAAGGAGTGGAACGGAACTGTTGAGCAGCACGGTCACAGTACAGATAGTAAATCAAGAAGCCTTCTAGCTAACATGAAACGATTGCTTCAGTGACAGAACAAGGCGATAATTTGTAGTTAGAATATGCAAAGGAATTATCGATGGCAAAGTACAAATAATTGTACCCAGGAAAAAAACAGAAGAGTAATTTCAAAGTGAACGACGAAACCTGGCAACAGTGCCGAGTGCGTTGCACGTGTGTCCCGTAGTCTAACGGTTGGGCGGACTGGTAGTGGGGGCAGGATCAGGAGTTCGGGTCTCCAGTGGGGAGTTTTTACGCATGGGCGAAACATTCAACAAATTTTTCTTACAATGGAAATGTACAATCATAGGACATCAGAGTCAGGAAGATAAACGTAGAATGTTCATGCAATACTGTGGTGATTCAGCGGCCGTCTCCCGTGATGCGGCCAAGTACAACTTCGTAGCTACGCCCGCCGATGAGCCTCAACCAATCAGGATCGCAGATGGCAGGTGCAACGAAAGCTCCCTGTGACTGGTCAACATCTAATCCATCAATTATTTTCTTCGATTTAACATATTTATACAAACCAGTTCTGCAATACAACTGACGTGCTATTCCGCAGCCTTGGTGCTGTTGCTAATTTGGTTTGCGTAGTTCCGGGTGAGAGTGGTTTCAATACGTCCCATCAGTTCGGAATTTGCGAATGTTAAAAATATACATCATAAGAGGTTAATATGAACGTAGTTGGTGCATTAGAAACGAAGGAATTAGATCATCAATACTAGAGTTCTACGATACATGTACATGCTAAACATGAGTAGGTCAAATGGGAGCGTTATCAGAAAGTAATTTACATACACAATTCGACTGGTTTCCCTCGGTACTTTTGAACCCAAGTAACTTGACTAACTCGGTTTCCGGTGTCGTTCTGGCTTCTAGACTTGGTCGATAAAATGCGTTCTAATAATAAGCAGCATCGTCCGCATTATTCGAAGAGTTTATCAGTCGCTGACATTTGATGTGTCGTTCTCTCTGTGCGCCAATCTCCGGTTCAGGTAGGTGAGGAGCAAATTGGGGTACCACAACACGCATCGCCTAGTCCTCAGTGGACGGTATTATCCACCGTCAACGGTTGAACTGCCTGTTCGATCATGGCTCTGCCGTGCAGTTTTCCGTGCTGTTGTTTTAAGTGTCCGTTGGTAATGTAGTATGCAAGGACCAGCGTTCCTCCGTGGGGGTTGCTTGCGTTTGATCTGTCAGACACAAAAAGAAGAAAACTCCATAAGCCCTAGGCTCAGTAAGTGCATCAACAGAATTCCACACTTACATTAGTCGAATGCCAATTTTGCTGCTAAAAGCTTGCTCATCACATTAATGTACGCCATGTAAAGACCGTTGACTTATTTTCCTTGCATTGTCGGTTTACTGATGTCAGATTCGTTTCTTGGATGACATATCTTATGTATATGATGGCGCATCTACCTTAATGGGCAGTCCACGTGAATTCAACGCCCTGCGTCTAACCATATTTTCAGTGAGGTACTCCGAAATACGATTTGGAGTGGCCAGCACATAAACTTTCAAAATTTTGTATCACCTGCGCATCCCCTTACTCTGATAGTCTGCCTTCTATACAGAATGGAACATGCGAGCTGAGTTGTCAAAACTTTTGAAAATATTCTTCAAAAGCGGATATACTGATAGAGTTATGGGACTGAACGGATAAACCGCTCACGTAAGGAGACAAAATTTGAGGGCAAACAAACAAAAACCAACGAGGGTGGCCCAGGCTAGGAAATGGGAATTCCTCGACAAACTTCAGATCAAGATGGATATGGCAGCTAAAAGAGTTACCGAAGGCAGTCTTCAGAGCAACCAGGATCATATACGTGTTCGTATTCCGATGCCAAAACAAAGATAAACCACCTTTGTTAACCTCATCAATGATCGTTTGTCAGTTCAAGGGCATCTGTGATGCTTC
>STRG.64586.1
GTTCAATACAATGTTAGTTCTGTGCGATGAAATATGACAAAATACTAGGCGGTTCGATCCGATCTGATCCAGTCGTCGCTGTACCTTGGATAATGTAGTGTCCACTCCAGCGCATAATTTCAAATATTTTCATAGTCAGATGTCTCATGCAACACAAAATACGTAACCTCAAGCGACTGATTCCATGTCTGTGTATGATGAGGAAATTCGGTCCCTTCTTTTTTTCCTTGTTGAAGACAGTATCGAAGCTAATACTGAACACGTGCAACCCTCGGCGGAAGATCACTGGTCCTAGTGAGCAGGCTATTGGCAGCCATATTCGTGTCCGATTAATGTAAGTGCAGGATCCCGTTGGTGCACTTACTGAGCCTTTGGTCGACGGCCTACTCACTACACTACAGTAATTTGTATCCGGACGTGCATATCATATGTTCTTTCCTCGATTACTTCAGGTACCATCACAGAAAACCAGGACCGATCGACCAGTGAAGTACCCCCCATATTAACCACTACCAGACAGTGACCTTGATCCCCACGTGTAGAAGTTATACACCCAATCGAATTGTGCCATATGGACTTCATACTTTTGAATGGACTTCTCTTCTGGTGCCTGCCCAGGTTCAGCGTTGTATCGCTGACAAACGTCTGTTCGCCAGTCGGCGTTCTGACTTACCTGTGAGCTTGCTTCACTGTCCTGACGATCAAACCCATCCAGTTTCAAATCCTAAACCGTCTAAGGCGCTACACTACGTTGAAGAAATATTTACTGAAAGCCGGAAAATCAAATTAATCTATGAAAAAGAGGGGTGACTTTGTATGAGCCCATCCAACAACCGCTCTTGTATTAGGCATATTCCCTGTTCTTCTTGTAAGTGACAGCATGTTTTATTCGTATTACTCATGCAAAAAGTGGTGCCATAACAAGGTG
>STRG.78841.7
CCTTCCTCGTTAATGATGTTCAATCACCGCTACAAACTCCTTACACTATCCGGTTCTTGATAAGAAGCAGAAAGAAGACATTTGTCATACACATCACCGGGCTGCACGACAAGGTGCCATTTGATCGCCTCGAACATGCCGTCATAAAATCCAAGCCGCCCGACCAAATTACACCTGCTTAAGTCTTTCAGTCACAAGCTTCGAATAGTCTACCACTCACTTCACCCATAACCAAACAGTCAAAACCCCAAAATTAGTCTACCGAGATCCCTATTCGTATCGGTCACACGAAGTAGCCGTCATGGTTTTTAACCACGAAATCCCGTCCCTTTTGCTGATTTTTAGCTTTTTTATATCGAATTCGTATTACTGAGTCGCAAAAGTCGCCGTAGATTTACCAGCATACCTGACAAAATACAGTCGTCATTTATAATCTAACGTTTGCGGCCTCCTAGGGACTCCAGCAACCCCGAAAATTGTTCGCGTGTCTGATGTCTTGATTCCATTTCTACCCGCTTTCTCTGTCACTATTTACTTCCAGTTTGTCTTATCTTCTCACAGAGGGGTCCACACAGTCACAATGGCTGCATCCGTCTCCACGTTGACTCCCGTGTACTTTCGGAGAAATAACGACTCATTGCATGACGGGACGATTGGTCAGCGTGGATCTGGAGTAGACAACTGAACGCTTTTTTATTGGACCTGACCTGTCCTGACGCGTGTGAAACCCGTGGATATTGAAACATCTCTGATCCACTATTCGATTGACGCACATTAGACTTCGAGATTGCAGATTCCGTCAAGCTTTCACCAGGAGTCGTTTGAAGTCACCAGCAATACAAGGAACAAAATACGAGGAGTTCCTGGATTATCAGTACATTCGGCATACGGCTGCGACGGTAGCTTAACTCCGTCGAACTTCTGAGAGATGGGACCTGTAACAAGATTGATCATAGGTTATTCGTTCAACACGTGTTATTGTTTAAATGAACGCTGAACACATCGCG
>STRG.43062.1
GCCAACCCCATGCTCTGCGAACAAAGCACGATGAGGATGTCAATGGTGAGGCACACACAATACGTGCACTGACCAACAAAGTCAATGGGGCGATAGTGAAACTTAGTGAGTATGCGGCACTCGTACATGGACTGTGAAGTCGCTGATTCGACATCACCACGTTTGAACCTTTCTGTAATAAGTATCAGGCACTCCTTGTTCAACGATACAGTCCCATTGTTTTACCGTTGATCTTCAACGTGGCAGTGCTCAATTTTTTGACGGCAAGGGAAACGTTTGCGGATGCATCGGGGGCTAGAACGAGAACCTACCCGTTATTTGCGTTCTGGGGTCAATCCACAGAGGACATGAGGCCAACAGTTTCTGAGTAAAATTGATTTTCCCTGAAGAACTGATTCAGCAGTTGGTTCGAGCGCTATTAGACACAAACATACGGCCAGATTCACCGACGGTCCAGGACTGCAAAACCCATTTTTGTCAATATAGAGGCGCAGGGTGTGAACGGCAATGTATTGGTAGGCTTAAACCTGTTGAGTAAACACTTTCGGCCTAAAGGATATAACGAATTTTCAACTTCGAAAGTTTTCTATCTTATAAATATGAAGTTACAAAGTTCTTCCATTTTGAAGTCTGTTTAAGTTAATTACTTATGATAATAACCCAATTCAGACTTATACACAGAGGGTTACATACGGTTTCGCCATCAGAATCAAAAGCTTAAAGGTCCAAAATGTAGACTTTATTTGTTTAACGGATTAGGCATATACGCTAAAGTAGAAAAATGTGGATGCATAGAAATGCGTTATAGCGGAAAGCATTAACAATAAGTACGTACACCACACTTTAATCTGTTGAGTTTAATAATTTTGATTTCAATAGTTACAGTTGTTTACGTTTCACGATTTCGGAAGTTGTATGGCCGCACTCTGTTGACTCTTTGCGAGCGGCGTTTGATGTATGTTGACAAGAGTATGTTGGCATACCCTATCCATGTGAAC
>STRG.19398.3
CACTGCAGTACAAACCCAAAAAATGAGAACGCGTATTGATTCCATCCGGGGATTCAAATCACGAGGCTTGTCATTTTGGTGATGGGTTTGTTCCTCGTATGAGTGTCTGTTATATGATGAGGCATGGAAGGCTCAGAAAAATGTCATTTGGTGTAGGAATTTCCCCCGAAAAATTATCCCACCGAAAGTCGACATATCATGCCGACCATCATTATTCATTTGGATCGGAATAAAACGTTGTTGACGGACTTCAATCGGTGACGCTTCAAATGTTCGGGAGATCTTCACCGTTATGACTGGGAAAGTCTTAGAATCCAACTAAAAGAAGTTACCTGGAACAGAACAAAACAATGGTGCGGGAGATAAGCGCGTCTGGCTTTGAGGTTAAGCAACTCCGCTATTACCGGCTGACTGACACTCGTGCCTCATTGACGCTTACTGCGGTTCATGGACACCGCAAACTGTGAGGTAATGTTTCCCGTTTCTGTATAACAAGGTGGATGCTAATGGGCATAGATATAGATTCTTCCACTGTGCTTTTATGAAAGCTCGGATAGAACAATACTTTTTTATTGCATGCTTACGCATTATTGCAATGGAACGGGTATATATCCCATAGCTGCAAAGTCCCGTTGAACTATTAGGAACAGCTGGCAACCAGAACCTGAGATTTGGAGTGATAGGGAGCTGCATAAGATCCCAACAGGTCTGGTTTGGTAACCGGTTGGAAGACATGGGGATTACTATCTACCACCAAAAGTAACAGATGGTGACGGGGATTCGAACATTTGACCTCCGAGATGGCGAGCAGACGATCGAAACCACTAGACCACCACCGGCTACACAAATGAAGATTTAGATAAAACAACAAATCTCAATCCTTTGATCTGCAGTACTGATAGCTGCTTTAACAGAAACATTAGTTGCGTTATTTGCGTCCGAACTTTTCATACGGCGATAGGTCAGCTAGCAGAGCGATTTGTAGTGTGGACTTTGGGGTTAGAAAAAAATATAAGTGGATATTCCATTATGTTGTTTGTTGTTTTTTGCTGAGCTGTGAACGTTGCCACACGAGTTTACCAGTTGGCGGTGACCTTGAGTACCAAGTCCAACAAGGATGTGCCATGTAGATGCGAAATCTACTCACCAATGATTGCTGAGACGATTATTCAACTAACTCTATGTTTCGGTTGTTTGGTCAGCCGTCGCTGGTCTACTTCGCCTATGTATGGTATCTCTACCACCGGCATACCAGATTCCCAGTCAAGCTTTTCGTTCATACCATGTAGTAGAAGGGGTAAATTTGACTAAGCAGTACAGCGTTCCTATAATTAAACTGAGCATCAAAATAGTATACCTCAGAGCCTCAAATACCCACTGCACTATTAGGGCTAACCGGTAACCCGACCCTGAGATTTGGAGTGTATTAGACAACCACAAAAGGTTTCAGTAAGTCGAGCGTGGTGACGAACCGATCAGCAGTGTACAACTCTCCAACACCAAAATGACCAGAGGTGGCTGGATTCGAGCCACTCGACCAGCACCGGTTGCTCGTGCCCACTAAAAAATGAAAACGGAGAACTGCGAAAGAAGTATAGAAGCCACCTAAATCAGTCCACAGGAGGACTCTATCGTGAGATTAAAACCTCCTAATAAGCATATCCTAGCCAAGGTTGAACTGGCAACCAGTTGAGTACACCATCACAACTCAACGGAAAATGCGTCCTGAGCAATATGTAAGCGGTCCATTGAAACTTGGCCTTGGCACGTGATCTCATTAGCACAGATCAAAAACGCACAAGCGATCGCCACTGTAGTGATTTGTGGGCCGAACATCGTTCAACTTTCACACCGACACACGCACACTAAACTATGTACGGGGTGTAGTACAGATGAGCACACAATGCAATCAGATGTTCATCCAAT
>STRG.38016.2
CAAATTTGTACCTGGCCGTATCACGTGAGATGGCCACTGAATCATCGCACCGTTGTCCGTAACTGATGTGCTAAATCACACAAAGGTTAGAGCTCCGGGTGTAGATACCACTCTTCCATCAGAAGCAAAGGTTTTCCGTGAGATAAGCTTGCAGTGCTACTAAGATGACAGACACGCCCTAACAGATTTGTTTATCCAAGCGATTACCAAATCTGGCTGCTCTACTTTTTTCCGCCTATATATGCTGTCCGCAAGCCGTTGAATTCGTTCAATGCAAGTTATCCCGCTCCAGCGTTTTGAGTGCTTTATTGAGCTCTGCCGAGCATTATCGTAGTCGTGTCATCAACCGAGGACCGAAAGCTTTAGACAACACGCAGGAGCAGGTCCCGACTCAACTTAGGAAATCTCGAGACTGATGAGCTGGAACAACAATGTCACTCGACTAAAGACCCTCTACTTCAGGGAATGAGGCGAGTCCGTGTTCTCCTGTATCTAATGCAAAACGTTTGGCCTGGTGAAGGTGACTGACATCTGTGGGCACTTTACATATTGCACAGATATCGCCTGCTTGATGGTAGTGACTTATCTGGTCTGGATATCTGTCGTACAAATCACGATTTTCCGAATTTTCCACAAAAATGTATGGGCGCCATTGCTGTCACCCTCTCCATCACTCAAACCCTAATTCGTCCGTAACGACTATATTGGATTGTCCTAACCACCATTCGTTCTAACTTTTCGTCTGCCCCAAGATTTAAAAATGAATAAGTGAAAAATAAATTACTTTTTC
>STRG.71325.1
CTAAAGGAAGTTGGTCTCGTTCCGAGAAACATAGCCGTAAGTTCGCCCATGCACGTACTCGATGGTGCTGGTGTGCTGAGATTATACTTGAGTAGGAGCAAGGACGTCCGATTTAGTGGTGTTTGCATGGTTACCGTGATATCTTTCTCTTCCTTAGCATATTGCAAACAGGAAAACACCTATGTGAGAATTGGTTTGGAGAGCCGTGAG
>STRG.14022.1
CCAGTTCATCAGGACTGCAAAGAGGGATAATAATTCCACAGCAGGCTTTCGGTTAAGATCAAAACTGACCACGCACAACTATTTTCTGCTGGAATGTTGTTACCGAGACATTGGGATATAGTACGAGCTACGAAACTTGGTTTGGTATCAAGTACTGATAAAAATAAAATACTCCATTACCTACATTTGTTACACCATAAAATGTCATATTTCTGGAAGAGGCCTCGGTCACTGAAGGGCTGCCGAGTGGGGTAAGTGACTGGCGGTGGCAATATTCAAACCCTGGACGTCAAGAT
>STRG.66187.2
AACCAGTTTCAAATCCGAGCTGGGCGGTGGTGCGCGATGGAGATATCGAAAAATCGTTAACGCAGTGCCAAGGATGCATTATGAACGAGAATGATGCAAGCCAAGGAAAACGGACGCTTACTAAGGTTCTTCAGATGGGGTAAATTCTGAACAATAAGAAAAAAAGAATAAAAACATTTTTAAAGAGATGTGCTCGGGAAAATCGATGCATGCGAAGAGGATAGCGATCCATGAAGAAGATGCAAACCCTGAATGATGGATTTTCCGGAGTTCAATAAACTGAATGAGTTTTGAAGCGAGGAGACATGAGACCAATTCCGTGAAAGTGAACACTGGTGGATGTTGGAGGAAAAGCAGTCAATAAGAAGAAATGAGAAAGCTCAACTGGAGGGTCCTCGAGAAGTGGAGAGTCAATTTTCAGCCGGCCACGGTTCGGGGGAAAGATAAACTGGTAAAGGATAGCAAAGTGGGAAATCTCCGCATGGACTTTGGCGTTATTGGGCTGTTTCACTGACAAATATATATGTATATGTTGACT
>STRG.7743.1
TCGGGAAAAGCATGTTTCAATATCCTGGGATTCCAAAAACTTACTGGCGACGCCCGACGCGCAAAGTCTCGGAATTAATGGGAATGAAAAATGACCGCTACGATAAAGACAATGAGAGAAAAGGATGAAATGGTTGTGCCTCCCCCTAAAAATGCACTTGGTTGAAAATTTCCAATAAGGGTATATATTCGCGATAGAAAATTTAATTATTGTTAGACCTGATATACAAGACCGACGAATGGGCGGGAAAACTGCCCTAGACGTGACCTGGCTAGGTCACTTCTGTGGAACCAATCAAAAATTATAGCTGGAAGGGCTCAGCAATTACGGGAGGACACGCTCTCCCAGCTTTTACGATCGCACCCATCGAGGAGGCCAAAGAGAAAAGACCGTGGACCGCTAACCGCATGTCATCTCACAGGGACTGAGTACCAAAACCGCATGCTGGAGTGTGACGTGGAAGTGTGTCAGAAGTATCGGTCGCGGTTGCCGCCAGCGCGAAACGCACAGTCAAGCAAATTATGGACAGGGTATGACCGGCTTATCACCACGGCACCAAGAACTAAAAGAAGTTAGATCTTGCAGTATATCAGTGATAGCTGAGCTAACCATTCTGGAACCGAAGGTATACAAGATGGATGATAATGGTAGGCTTTTTAGATTTTACTTGGGCAAACATGTCCTTTACATTGCCCGAGAAGACGAATTTGAAACGCACTTTGCAACATCACCGTAAATTGGATCATTGGCGCCAGCTCACCTCTTTTCAGATAATCTGAGGAAAACTTTAGAATTTTGCCTTATCAAATATCTAGGAAAGTGCTCGTATATTGTTCCGCTTGGTCTTGAAATACGCTTCAGTGACCCGCAGACTTTTAAGATCCTTCACGGTCAGTCCGAAAGGGGTTGCAGGGGATCCATTAAGCCAAAGTGGCAGGATACAGCACACAAAACAAAAGTATTACGCAGAATATTTTAGGGAGTAGCCAGTGAAATGTTAACTTCCTAAAGTTAACAGTGACTGCCGATGCGTGGTCACACCGTGAAACATTTCGTTTCAAAATCGTGCCAAGACACTCTACCGACGTAGATTGGAGGGTCTACATATGGATCGGACTCTACAGTGTTTGCGTATCTATCTCGTTTAGGAAGATAGAAACACAGGTTGGCATATTCGAAAGGGTTACCAGTCAGTTTGTGGGGTGAAGAGAACTCAGCTACGCCAGAGGAAACTTACTGCGGAATAGGAAAAATAGAGTTGTTGGGGTCGTGCACACAAAATACTGCCTTGTCTGCATGTTTATTGACCAGTGATTTGACGTAAGAAGGCGTGGTAAATAGGTACGCAGAAAGGAAAACGTGCGACGAAATGAAGCAGTGTAGAAAATTAACCTCCGAAGTTGAGGGGCAAAAATCTCCATCTTTCTAAAGTTTGAAATGTTGGCTTTTACCGAAGTTATCGCGTAATAGCGAATTGGCGGAAGTCTGAATGCCGCTGACAGGGAAAAGTCAGAGTATTCCTCCTTTCAACACGGCCTAAAGCGTCTTTCTAACTTCTCTGTCTGTGGGTGACGCAACGAGGTTTGGCAACTTTTTAAGGGAATCAACAGTGCAGCCTGAAGGGCTAAAGGCAAACTGGTTGGGGTCAAATGAGATCATTTATGTCACCGTTTTCACTATAGGTTGCTCGAACACCTTTAGAATAACGGATGTGCAAGCCTTTGGCTGGAAGCTGAAGGTATTCCCCAACATAGGTACGATCGAGGCTACTCTCTCACAGTCAGATTTACTGCTTCAAAGCAGGTGCTAACTGAACAACCAGAAGAAACCGAGGATTAGTTATATTCCCTTTTTTCAGTACAATAAGAGATACTTTATCCAGTCTACCAGATTTCTTTGGGTTCAGCTTGGTCATCTCTTTGTAAACTTCCTCGAAGTCTAAGGCAAGTATGGGTCCATTCTGTGGAAGTGTGTCCTTAAGGCCTACCTTGGGAATTGGGCGGGTAAATTTGATAAATCCGTAATTGAGCCTTTCTACTTCCAAGCTTGGCACAACACCTGTGAAAGGAATCCTGCACGGGTGCTTTACCAAATTCCGCGTTTCACGATTGTTTCTGTCGCTTAGAGCTTACTGGACATAAGTGGCGATTAGTTTATTTAACTCCGCTCTAATGATTCTTAAAAGGGCTTCACCCGACATATTTCCTTTCGAATTGTATGCGCTCTTCTTTGGCATAATTGTACGAACATGGGGTAGGAAAATTTATCAGTTCGAGTGTATACGGTCTCCTACAGATGATCATCTTCGTAGCCGAAGTTTAAACAGCCACTTCTGATTGCATTATGTCGACAGATCCTAGTGTGAGAATACACCAAAATCAATCTCAAATCTTACACTGGAGTTCGGCCAGAGAATCAGCGTCGCATGTCCATTCCCTGTGTTCACAACCGCAGTACTTAGTAAG
>STRG.65825.1
CGCCGACCTAGGTTGCTTTGGCGTTCGGACCACGGAAACAAACGGCGCTCAATCATCTCCACTAATAAATATATTGAATTAAGGCCATTCGTTCCACCTCCCCCTGTATTAAACCATGAGCCTACGCACATCTTGGGTGGGATTATTTCCCTAATTGCATGGTATTGGTTAAAGTAGAAGAGCTACTACATATACACTACGTCAATAACTGCACTACATGTGTACAATGGATTGATACAACTTCTGATTATTGTGAACTTGTTCTGAATAATCGGCTGACATAACCACATCAAACTGGAATTAGAACACCATGTAAATCAGCTGAAACATCCAATTGATGTACAAGAAAACTGCATTACAATTCCTCCAAGTCCACAAGGCTCAGTTGTTTTGGAGCTTCCTCGGCCGTCTAGAAAAAATTAGAAAAACAGTGATCGTAAATTTACTTTACCGCCAAGAGTCCTGTCTCCGGTAGTTTGGGGCGGTTTCGTGCACACCAGCTACGAATGAACATTACAATCATATCTCGTTCCACATCGGCGAATGATGTTCTTTGGTGGGTGCAGTGTAAACATAAAATGTTCTTTGAAAGACTAATTGTACCAATAATGAAGCCATTCAGTGCGTGTTTACGAAACCCATATTTTCTATGAGCACCGGAATAGTTCATGGCGTCCGCGAGACACTGACTGATTGGCCAACGCATCAAACTGCGTACGAACTTGTGGTAGTTTTCTCCACTGGTTGATCGCGTGGTGTTATTCTGCAACATTCATTCTCAGTTGAAGCGAGTTACCAGCCGGTTCCGGACTTTTACGTGATCCTAGTGTTGATCTAAATCAGCAACTTAAGGCCAGAGTTTTCACTGGAAAAACCTTTTGAAGTTCATACTTGGGCCAGCTGAGGGAATTCATTGTCCCTTGCAGCTTAAACACAGCCTTTTAGAGCAGTTTAAAGCCGTTCTAAAGGCAATTCATGAAGCCATTGGTAAACTCATAGTCCATCTGTCCTTGTTTGCTTGTAGAATCTCCAAAACAAATTAAAGGAAATCAACCTAATGGATTCTGATGATGGCGATTGTGCCACACGTATTGGGCTTGGCCTCATAGGTATTAATGAAGCGTGATTAGAAAAAAATACTTATGAACAAACGACTTGACGTCCTTGGGATCCTTGACGTACTA
>STRG.34249.1
GTGGTCTAGTTGTCTGAGCGAAAACGGTGATATGAACTCGTACAAACTCACAAAAATGCAGCGCCTTACCTGTGTTGTGCGTTCATGTGCATTTGAATGTCTATAAATCTAGCAATCCCCTCAAATGCATACACACCCCCACAGTTACACCCGTGTGCGAGATATGATCCCCTAGATGACGCCGTTGCAGGTCTCAGTCAGCAGAAGTTCAGATACACAGCCAACACTTGTAATTATGTTTGCTTGTGTGCGTGTGTGTGAGCCAGATTGAGGCCACCTTGATACAGCATGAGATTTTCAATACTCCACAAGTAAGGTTTTTCTCCACGAAAGTCCGTGTGAATGTGCGAACGGAAACATGGGCAATAATAAGTAGTCACATAATTGCTCTTCGCCTGCTCACAATCAAGCCCGGTTTGTCCCTTAGCTGACCATAAACACGAACCACTGTGGAGAAAAGAGTGGTTCGGATATTACACTTATCACAAAGGATCAACGAGATTCAGAGGGACTACCCACAAGCTCGCAGTGGGTGTCGATTTGGACATCATTTGAATTGAAGCATGACTCGATTTCATCTTATCCTCAGCTGATCAGCGAAGACTAAACTACCCAGCAATTCAAAAAGGAAAACTCGTGAAGAAACTTCTCTTCGGAAAATCTTCGGGAACTTCGGTCCCAAGTGGGAGAGGGGATTTGATTGGTTATTAGCTGACAGATGAAATCGATGAATGCGAATCAAGACTCGAATTAAGATTGGTAGCAAAACACCTCAGTGATGATGATTCTGATAACACGGACTGAAGTAAATGATATACCGAACAAAGGGGGAAAGCGGAACGTAGTAGAAAAAATTAGAACATTCAAATCTAGGAATGCAATGAACAATAGCACTGTCGGAGGATACAGAATGCGATTATTAATGAGGAAATAAAAATATAATTTAACAGCATTCAATAGTGATTCATTGACTATTCCACCTACGTACTAATGATTGATCCATGGTTACAAATACTGGATGAGCTGTAAGTTTTTCCATGCAAATTAATCCGACTCGGGACTTTATCAGTCTGCTGAGATGCATCCGTAACAGTCATTCCATGGACTGAGGCTCAAACCCTGCTGTCACCCGTCACTTGGCACTGTACCATGCTTCTGTCTGTTGAGGTCATATGGAGTACTGTCCACTGGGAGTCTCAAGGTCACGTCTGCGGATTGGCCGCGATAGTGCAGTGTGCTGCGGTTGCGGATTCTTCCAGTGGACCCATCTCAAGACACTGGGTAAAATGAAATTTTCTCAGATTGTGACAATGTTTTATGAATGCAGTCGGATTACAATGAGGCATATATTGTCACGTGGCTTCGATTGAAATCTGGATGAAACGCACAGGGAAAGTAAAACTTGATTATCACAGCATTTCCTTGGATCGTATCAATTCGAATGTCCGCTGATGACCTATAACAACAGAGCATCCTTCAGTCGCGATAAACATGGTTGTCTGGCGGCTGATGGAATTATAAATCAACCTTTCTCCGTTAGACAAAACGCTAATGGTAACTCAGACGATGGAGATCCGGATGGTAATTTGACTGGTAATGATGATGATGATTATGCTTAGTACTATTATCTGCATACTGAAGAAGCACATACGAACTGTCATGCATGGATCTCCATTTTCAGAGATCCTATTAAACTTTTGATACAGACGAACGTTTTTGTTTTCGGAACAGTGGACAGAATGTGCACATCTACGGAGACTGTAGGTATGTTAATGTTGCATTCATCTAGCTAGCATTTTGATAGGTTAGCTGCTGGGGGTATATGTTCTTCCGGTAGACGCTCTACCAATACTACGGATCTCCATGTTTACGAACTGGGTTATGTTTCCATGCGTGCCATTTGAAGACAGGTTTAGTTTTCGTCGCATCGGTATCTAGTCGGCAGAGCGTGCATTACAATGACGTTATCGTCCTGAGCTCGTGCCCGAGTGTCATGCTTACAAAGTAAACTCCATTGTTCGCCAATTACTTTCAAAACACCGTCGGAGCGGAACTCCCTGTCGGCAGGGGTTGTGGTTCACCGAGTTGATGAGTGATTTGAGATACCTAGGCCGTTGTCATTTTGGAGGAAATCTTCAACATATTAGTCGTTTAGGCGCAAATTCTTCTGCTATATGCATATTGAGGCTAGGTATATCCTAGGTATATCCTCACGCAAAAACCATGCAGATTTAATAGTTGAGTGGATGACAATTCGCACTGAATTTCCCTACCATCGTTAGTAGATAAGAAGGAAACGGTATTCAGCTGTTGTGATTACGTGTCCGTTTCCAGTGAATAACTGG
>STRG.64917.1
CTGAACACGATCCAATGGACATTGGAATGTATTTGTGGAAAGCATTATTTTTATAACAAAAAGCTACATAGTGTTCGGGTAAGTCATTTTCAGATCAACGGGACCGATTTCATACGTGTTACGTGTGTACATACGCTTCACCTACTCAAAACCAAATTTTGGAAACCTGTGCATTTGTCAAATATAGTGGACAGCGAAATTTGATAAGATGGCATACTGATTAGCGCGTAACTTGATATTATCTGGGAAGTTTATATCGACAGAGTCTAGCATATTCAAGCTTAAAAAAGCAAACTTAGTAGGTGAGTTTTTCTGTGTAAAATTTCCTGTCCGGCGTGGATTATCTGTGCGCGTTAGCTCGTTCGTTTGCTCGCCCGCTAGCTCCCTCACACACACACACACACACACACACACACACACACACACACACACACACACACACACACGAACACAACGGGATGTGACTCAGAACACCTGTTCAGACCAATCACTCGGAAACACTAATTTCTCAGGAGAAATATGGATTTATTTTATTCGCTTTTCACGAAAACTGAACTCGACCGGAAGTCTAGCAAGAATAAAAACGAGATGTTTTCCGGTGTCCTGGTTGGTCATTTGTACATAGGTCCCTGGGATGTTGTACCATTTTTCTTTTCATCCACCCATGGATGGAAGTTTCACGGGGTTTGACGGAATTGGTTCCAGTGTCCGGATGGCAGACACTTCAGTAGTCTGGAGTCATTCGGGTATTTCATGAAAAAAAGGAGCTAAGCTAAGCCTGAAAGAAACGACTTATCGGCAAAATCAGAATCGCTCCAAACTTGGCTGCTGTCGCACAAGACGACAAACCAATCTTCCTTGATCCCGACCGACTGCATACGCGATGGGGCGGACGTGAGCGACACTCTTTTCATGGAATCCGTTGCACGTGAAATTCACCCCAATCTTAGCAACCATGTTCCAAGTTTTAGAGCTCATTCAATTCCATTGAAACGAAACCAACCAAAACGGTAATATGATATCGGTTTTTAGTCGGAAAATCAGCTAGATCTGCGATGATGAGAAGCAAAACTGCGGATGGGATGTTTGCGTGTCATAAAGTGGACTGCTGTTGACGAATTGCCCGTACACCTACATGGGACCTTAAGAAAGGGGATATTCACGTGGTGTAGCAATGCTGAAAGCAACATGCTTACAGAGAACATGTGGAAGTGTGTACTTTTATGGTTTATTTTGTCTGCTAGATAACGACCTCACAATCGTAAATTGCTTTCGAGATAGACCCAATAAGGTGACCCAACAAAAGTTGTAATTTCCCCATGAATAACAAAAAATGAACTGCAATAATCCACAAATCTCCTTGAATATGGACGTAGAGTTCAGTCTCGGAATCGTGGGGGTGATTCTTCGGAGGTGATTTCGTCGGTTATCATGGACAGTCTTCAGAACGAGCACACGTAGGCCTTGGTAACAGACAAAGTAGCTAGTGAAGAATCGACCCACAATTTCAAACTGGACTCTCAGTCCATGCAAGCCCCTTACCGTTCGAATGAGATAACAGCTATGAACCAGAGGTGGAGTGCTCAAGTATAAGGATGATTGGGGCGGTGAAACTCTGTGGCAACTAGGCTCGTTGGCTTCGATGTCAAGTTAGCCTAGTCATCCACTCCTTGTAAACTCCAGAAGACTGACAATACGTTCGCAAAAATTATCAAGATCAATCGTGTTTTGTTGTGCAATCGTGGGACAGGCTTTGTAAC
>STRG.41346.1
GGTTTGTCGTCGTCCACTCTCTCGGGCTCCACTTTCGGTGACCAAGGTCCACACCTCCACCCGTACTGACAGAGACCTAAACGGAATCTTTTATATCAAACGGGATTGCAATCGAGCCACACGACCTAAAACACTCCCAACTGCTTACCAGCAGATTGACAGGCGTCTTCTGACGTAACACCTCTGCTACTGATGTCACTGCTGGAGTCTTCACAAATAACAGTTCACAAGCTACCGTTTACTGATTGACTGACATGTCCCTTACCCCGCCTGATGATCTATACCCACGGGATGCTGCACATCACATTGGTCTCATATGAAACAATCCAATGACAGAGCCAGAATACGCAACACAAGATTTTTTTGCTCAATAAATTTCGATACGCCATCCGAAAGCAAGTCCACGTATCCCCCTCCCCATCCGTGGTTCCCAATGATGACGCCGAATATCACTGAGAATCAATAAATCAATATATTTTTGTCAGCTTAACAGAACAATAAGGCGCGAGCCTACGCGGAGGTTTTTCACCCAGTTTTCTTTTGCAAGATCTCATTTTTCTTTTGATCGTTAACCGGCTTGAAATTGATTCTTCACCAATTCAAGGCCTTCAAGTTGCGCTCCTTTTTTTTCTGAATGATACGGGTTATTGATCCTGAACCTAAACTCACCTTTTATATGGATTGCTGTTTCCTTCACATTCATCAACGTTTTCTAGTCCACTTACACGCAGTTTGTTAATGTCTCTCCTTTTCATGATGCACTCTGTTTATTGGGACCGGGAATATCCGTCATTCCGGGCCATCGTCGTCTTCATAGCGAGCCGTCCCCCTCATATTCACGAAAGTTCACGAGTGTACTCCCATTCATTTCTTATCTGTTCATGTTCATAACTTATTCCGTTCATGGAACCCCAATAGGCCTCCGTAATCCACAGCTTGCACTATTTTGGTTTATAACGCATCCTTAGCGCTATATTTTCACGACATATTTTGCATTCCCACGGGCCACCACCAACCAACCCGGATTCGAAACCAAACCGTATTTGCGGCGCGAACCTTTATAATTTCGGTCGATTAAAACTAGCTCTAGCTGTGCTGCTTTGCCTCTGAC
>STRG.65670.1
CACTGGGCATTACGTAGACGACGACGCTTCTTAAACAGTCCACAAAGTCCCTACGGAAGCACCAAAAATCGCCCAGACACAAAATATTTCAACAGCAGAGGCCGCCGCGATCACTGTAATCAATTCATAATTCATCCTCAAAAGCGTTTTGTTGAGGCACTCCAACTGTCCTGGTTTTGATTTCAGACGGGCCATCAAAATCATTGCGACCTAGAAGCTGACCCTTTGACGGAAACCGGAAGTGGATAATCCGCGAAACCCATGTCTCCTTTCTCACTGGTCCTTCCTCAACCATGGAAGACTAACAAATTCCCACTTGTCTTCCACTTAACCGAGTAAAGTCAATTTCTGTGTCTACCGAATCCCATTTTGACATATAAATATTTCGTATGGCATGCGTTTCCCAAAATATAAATGTAATAGCTATGATTCTCTAGTGAACTCTTTACCGACACGCATCCATTCACGCTCCTGCCGACCAAATTAGATAGTAGTTGATGGGACACGTACGGACTGTGTAAGTATATGGAAGATTTGACTGGTGTATGCTATATAAGCATGGCTGATGAGAGGTAATATCAGTGAAACCCGTTGTGAGTATTGAGGAACACCACCCACTGATCTAAGCACTGCTTTCTGTCAACTGTGAGTGGATATTTTGATATTTTGCCAATGAACAGCACGATATTTCGGCGAGCAATCAGCACTTCTTCACCTGTCCCGAAAAACCAGTCAAATGCTAACTGTCGGCTAAATCGAATCGACCAATTGGCAGGCGAACGAATAAGTGTGCGGACCAGGATTTGGTTATGACCACCATCGCTCGAATAAAAACTGTCGTTTCTTACTAATAAATTGATATGATTCGAAGCCAGAGAAGGCTTCTCACTAGGTTCGAGGGACACAGTTCAGAGCAAGAACATTTGGATAATTTATAACGAGCCCGATGATCATGAAATATTACTACCATAAAAANNNNNN
>STRG.34053.3
GACCAATCTCTGGAACGCTCTACCGACCGAAGTGGTGGAAGAGAAAACCGAGACACTATTCAAGAGGAAATTGGACCAGACCCTGAAGGTTTATTGGCGGAGCACCGACATCCAGCCGAGTCAATAGAGTACGATGTGATGGGGCTCATACGGGATGACTTCCCACTGCCCTTTACCTGAAGACTGAAGACTGAAGTATACATTGTTGTGCGTAAACAGAGGACGTGAGAGTTATTAGAAACACAAGAAGGTCCCCAATGCAAGATGCCTCATGTGGCTAGGTGACATCATAAGAGTACCCGGCGTTCGCGGCCCGAATCAAAGTCAGCAGACAGGCTAAGAAAAGCGGAATGCTGACGAGCATTTCTTCAATCTTGATTCATACTAGGTAGTTATTCTTGGTGTCCATGTAGTTGAAGTACAGCCACAAGAGTTTGGCCAACAGCGGCTTTGGGGTTTGTGGATCTCTAAGGTTGATTAGACCTTACTTTGCGGTTTCCTTAGTAAACGCGTGCTTTGGTCCTTTGTACTGCGTGGACCACCTGCACGTTACCCTAATGTGCGGCACTGCACAAATATGTTAACCAGAACGACCCCTGAGAACGAGAAGGCAATTGGAAGAGATAGTGGTTAGCGTGTATTTGGGAGCGTGCGTGAGAGCGTGCGCAAGAGCAACGGTCAAATGACAACCACGCTCGGCAGTCAGCGTTCAGTTAAACATTGAACGTGGTAAAAGTATGAATGAAGATGGCCACCGCGAAAAATCTTTCATGGAGCGGTCCGCTCACAACCAGAGCATAGAACTTGATCATCCATGAAGGTTGGTATATTTTGTATTGTTTTAATTTCCCAGCCAGTATCGAGTGTGCCGCAATTATCGTGGATGCTCCTTCACAATCCTTGTCCAATGATTTCATAACCACCATACTATCTATGAGGCAACGTCGTGACTTGTTGAACTCTCTCGGCTATCATTTGCCGGGTATTTCGCGCTAGCCAAGGAAAATAACTCGCACACTACCTAAACAACAAAGGTCCCACAAGAACTGTACCTTGATCGATATTGTACGCTTTTAATGTTTGAACGTTTCGAGCAGTTTTTCACACGGTTTGCCATCAAATCGTCTGTCCGTGGATGACGTACTATTGGACACACTCCTTGCTCCCGTTCGAGTAATCGCTTGTAAATTTTTCTCGCTTTCCGTTAACTTCAACGACGCTGTTGTTCCAATTTTGCATACGGTCACCTAAATTTGTATTTTTAAACTTTACTTTTTTAGATTACGTATTTATCTTTGAGTGTGAATACAAAAGGCGCCTATTGGGCCCGGAGTGGCATTAAGGGGCTGCTGGTTTGTAAGTGCCCAATGAAAGGCTGTTTAGAAACGGGCGCGTTGTTGCCGTGAAGGACGCTTGTTCATTCCAACCCAAGGTTCACAGGAAAGCTGGTGTCTGTCGTTGAAAGACGAAGAGCGTTGGTTTATCAAAGCTAGAAATCAAGGCTATGCAAGAGAGAAAGCAGATCCGGTGACCATGTAACACAAAAAAGATGAACATCTTCCAAAAATTCCGAATGAAGCAGTCCTCGAATTGCAAGTTTGTGCAAGCTTTCGGTATGCC
>STRG.62001.1
GACATTGCTAACAAAAGAAAACAAGAAGGGATCCCACATCCACCCGGAAAGCGAGGCACTCTTCGAAGGAGGGAAAATATGTCGCAAAAATGGGCAAAATTGATCGGATGAAAATGAAAAGATAAACACCAGTCAGCTCGATGTTTGCCGGAAGCAAGTCCAATCACCGTAACGTTCTGATTATGATTTAACATTTTTTTATAATTCTCGTGTCTATCACGTGCGGGAACAAAACGGGCAGTACCATCATAGAAAAAAACATCTCTTGAAAAAGAAGGAATATGCTCGAAAATATCTAATTTTACTGTTTTTGATTGAGTTTCATTGAGAAAAGTCATTATTTTGTGAAGAAGTGTTTGCTATCAAACTCAAGACACTAGCTTGTTTATTCCTTCAACCAAAGAACTCGCTTCGTTATCTACATGGCGGAATTCGAACGGTGGTCACGGCAGAGTCTGAACATTGTGATCCTTGGATCAAATTCTGCAGCTGCCGGTCACTTCTTTTTCCGCAGCCACAACGTGAAATACTCTACCATTCCCGCAAACTGATTGTAAAAAAAAAATATAACGATGAAAATAATGATAGTTTGAGAACTCTCCGTAGGCTTTTCATTATTTTTCATTTCATGATTCCACATGAGTGGAATGGAAGGGGTGAATACCTCATAGCAAAAAAGGCCCGCTGCACCGTTAAGAATGACCGGCAAACAAACCCTGAGACTTGAAGTGGAGATACTTATAAGGTCCCAGTTTGTCAAGCGTGGTAACGAGCCGGACGACAGTGGATTGCTATCTACCACCAAAGTAACCGGTGACTGCGGGGATTTGAACCTCTGACCTCCGAAGTGGTAATCAAATACTCTAGATTACTCAAACACCACAGGTGATGATAATAGTACCATGTACCCGCCTACGATTAATTTCTTTCTAATATCCTGTATAGGAGTTGAAATTCTAACTCTAAATTTCCAAGAATGGATTCATTAAGCAAGTTTGCGCTCATCTATGTCTTTGTTTCCAATAACCCGGTAACTTTTATTTGAACCCAACTCTAGAGGTGAATTCTTCCAGAAAATCTTTTTAAAATGAACCCTCCACATTTAAATTATTGATTCGCATCAGAATAGCTTGTGACTTCCTTCTGTCCGTTTGTTCCCATTTGGGAATATCTTATTTGCTTTCCTATAGAGTGAAAAAACAGCATTCTCCGGTTTTATTCCATGTTACAGAATTCTGTAGGTATTACTCAATATTTTCACCTTTCCGTCACCAGCAGTTCACTAATTTTGCAGCCAAACCGGAGCAACTTTTAATTTTTACTGACAAGATGATTCGATATACAACTGTACTCATTCACATGCTTTTTGCATCACTGTTTGATGACGTGTTTGTTTTTTTATTCCTTTCTGGATTTTATTCAAAAAGTATTTTTATTTCCACTCTATCCTCCCGAACTAACGAGTTGTCGTAATTAACAGCGTTCAACTTTTCTTTAGTTACCTACATTTTATGGTACGAACCGATTTGTATAGATTCTTCAAGCCGATGGATACCAGGAGATAGCATCCGTTTTCATTTCACATTCATAGATCAAGACCAATTGGTTTTGGGTGAACTATTACCATTTCACCTACTTATTCATGTGTTCAGTCGGCTTTGACTTGTTGCCTCTTGGAGTGCACACCTGTTTATCAAAAAAGTCTTTCTTTCTGTAGACCACTGTTTGCCTGAAATCGCACACCTTTACATCCTTGCACTTCAAGTGACTATTTTATCAATCAACGGCGAAACCATAGCAGCACTGTGAGTTACATTCACACAAACACTAAACTCTTATTTTATCCTGGTCCAGTGAACTGTCACACACTTTCAAGCACGTCAAGAAGTGTATACATATTTTTTTCAGAGATCTTTGAAGTAACTTTTTG
>STRG.2560.1
AGCTCATACAATACGGTGGTAAAAACTCATTTTTCAATCTAAAGTGAACTCTCTGCAGGTTTCCATTCTAAGACCGGGTTTCTTTTTCGCAAAGACTTCTGTCCACGAGCACCTTTGCACAAAAGCCAGAGTCATATGCTCAGCCAATTTACCGGAAAGAAATCTAAGCCGACCGATAAGCTAATTGCGGGAAAAGCCAACAGATGGAGAGGTGTCTTTGACGCACACTTTTAGAAGCCAGTTCCACAGTATCAATCAGCTTTGAATGGTAATGCTGTTGCAGCAAACGTACGCAGAACCTCTCTCTACATTCCTCAAACATTTGTAGTGACCTCGGTCGTTGCAGAAAATGAACATTTCCTAGACACTATTTGGAATTTATTTCCTCCACGACTTGCTCTGAAGCATTACTCTAGTAATGCCACATTTAAAGGGTTATTTGTGTTTTGACGAATTCATGCATTACAAAGTTTTCGCTGACTCCGCCTTTGCGCACTTTGGATTTTCCGCTATCTATGTGCCTTGTGCTCGCGTTTTGGTATATTGCCATGCCAACGGAATAGGTTTCCTCGAATATCCTAAGCAGTCTGCTTACACTTCAGATGAAGTGGATTTTAGTTAAAACTCAGTGTCCACCGATTGAAAGTCAAGTAGAGAAAGAGCGCATCTGATCCGATTCATTCTCTCACCCTAGCCCTTAGCAGAACGCGGCCTTGGGAGTCCGCTCCAAAACCCATCACCCATTTTTCTCATCATCTGCCAGTTCATCTGCTGTTGCGGTGATAACTACATGAACCAAACAGATCGGTATCCCAGCCGGAGAATGAGAACACGTACCGAAATAGATGGTGCAGTGGATGATTCATTTTGAACAGGACATAAACTCGGCCTCATCGGTTACGGAACACAGTGGTACCTTTCGCTATCAGATTGATCTTGGTCAGGCGGTTCGACTGATTGCACAAGACCGGAGCCCAAGGGTCTTAACCTTTTGCAAGGCTGTGTTAATAAGTGCCTTTCGCTCGTCCTCAAGAATATCCACCACTCGGAGTGAAGGAAACATTTATTTGACCTAACTTGAACCACTGGAAGGTAGTATCATTTGCTTCATCAAATTTTTACTGCAATCTCAAAAAATATTTTTCTTCTGTGATCTATACAGACGCAATCATGCACCGCAGTCTTGTTTGTGGTCACATTCTGCGCGGTCTCTCGCAAGACGCCAGTACATTTCGCGTTATCCTTGGTTCAGAAACTATCTACAGAATCTTGGCTTTCACATTTATTGGCAGTTTTCTACTTATGCCCTCACACTGAGAATTCGAACTGACATCCTGATGAGTAATCTCAAAATCTTTACACTTCTTGGGTGGCAGCCAGCAGCCAGCGGGAGTGCTGATTGATTCGGAAAGTACTATATTCTACTGAATGAATTTTTTAAGGTTATGTGCTTACATTTTACTCCAAAACATTCACTCAAAAAGCCCTCATTCAGGTTTCATCTTACATTCAAAATATATCAAAAGAATTGAAATTTGTATATCGAGATCAGTGCATCTTTCAGTTATTACTCTATGTTTGCCAGTCTGTTATCTTCCCAAAGCCATTCAAGAAGTCAACCCTAGAAAGTAACCCGTTATCAATTGTCACATTGTTCATCAATATGCGGGAAATGTTAAAATTCCGCGTTATTTGTACTTCACTGACGAGCTATGTAAATT
>STRG.43104.3
TTGGAGAATAGTGTGCCATCTTACTGGTCAACGGCCAACTCGCGATTGACTATGGTTGCATCGCGGGGAAAAAGCTGTTCGCGTGAACTTCTGAATTTCTTTTCCAGACACAAGTATGTCTCGAGAGACCACGCGGATGATCCAGATCGATAGGGCATGCGAATGGCACGTGATGGGTTTTTACGTGTTCCTTTGAATAGCCCGTGGTTGTTTGGTCCAAAACGCGAACTTCATCGAAATTGAAAAATGTGCACTTCCTGACTTTCGTTTACAACTACGAAGGAAAGCGGATTGTGCTCATTTGTACCCTGTTCCAATTCGGTCACTTGAGATAACACGATGAATTTCAGGACTAAACAGTTTGGGGAACACACAATGAGGCTCTTCTTCATTGGGATTTGGATTCAAGGAAGGGACAATACGAGTTATTTGTTAAACTCCAATTAATTATCTTGTTTAACTTGATCTGATAAGTCAGAGGAAACGTTACTTCCACAGCAAAAACATCCTGAATGAGAGCAGCAAGTGCAGTTCTTCACATGTAAGGACTTCGATTGGCCACCGAAGGTGTTGGAATTTCCGAACAAGCTTACTATCAATAACATGTGATGCATTGCATGGGGTCAAGTATGATTACACTGTACACTGCTCCGCAAAACTGACAAAAATTTTTGCAAATCCTTGATTTGAGCTATTCTGTATGATAGTTTGGAGATGATAATCTTTCATTAGTCCACTTTGTATCACATTCTCATCCATGTTTGGACGTGATTTTGTTCGTAGTTAATAGTGGAACACGAATTAGTTACACTGTTAATTTCTACTGACGAAAACGTGAAACCCGGTTGTAGCTGGTAGGTAAGCAGGGGAGTGCCTAAGCAATGTCACTCAGCTAAGTTACGTGCATACGCTAACGCGCATTGGCGTCTAGCCAAGCAAGGTCAGTCGATAAGTATAAGAATCAATCAGCCAGCAAGCTGTGCAGGGACTGTGGCATGAAAAAATATCAACAGGCTGACGTCCATGCTTCAGAAGGATATTGATCAATTGTCCGCGCAGCAGGCCTAACTGTTCACCATGGATAAGACACACACGTGTTTTGAATGGTGGACAGCTGGAATCATGTGACATTTCGATCAAGTGTTCTGTTGTGCTGATTGTGTGACAATCGAGCACGATTCTCGGACCCGTCAAATGGTATTCAATTTAACAATATGACTTCTCCTGGATTGGAGATTTCGCTCGTCTGTTGAGTCGTTTCCCTCCAGTTCTTTTCACTTCGTTCTCACTTTGTGAAGCAAAATATGTTTGACGCGGACGAGAAAATCCGAATTATATAATTGCAATGTAGCTGTCAGATTCACTTCCATATCCGATATATTTGATTCTGACATCTTAGTGGCTAAGATAATGTTGATGAAACTGGTAACCCTCAAGTGTGGAAATCGCGAAATAGGAGTGAAGCGAGCAGGAGGGCTCTGATGAGGGCCATTGGCGGTGTTCAACTGTACCCGTTCGTGTGACTGTATGTGGCAATTCAGGTGAAGCTTTCACACTCTTGTTTATGGCTTCATGTGGAGAATGCGACTCACCTTCAGTTCGTTTGATGTATTTTCACGAGTTTATCCCTTATGATTATTGGCTTGAACGAAATATTTCACCTGGATTCTACCACTGATTTCTGCAATAAACTTATTCCGAAAGAGGAG
>STRG.28402.1
CAAGCATTTATTGTTATAGTTCAAATATGGGATGTTAATATTGGTATATTTCTCGGCCATGGTCGAGACGCACGCGTTAAAGCATGATCATGGTGTACACGTTACTCAATAAGATGAAATGTTCACATATTCTAAGTATGAAAGTCGAGAGTATTAGAGATGAAAAAACAATGACATGAAAAGTTTGAATGGATCATTCTGATAATGGTTTGCGCGGCAGTTTTAAACCGGTTTCGAATCCGGATCAGGCAGTGGTGCGCGGTGGAGATATCGAGAAAATCGTTAGCGCAGTGCTAAGGAGGCATTATTAACAAGAATGATGCAAGCCCAGGAAACCAGAGGCCAACTGAGGTTCTGCAGATGGAATACATTTTGAACAAGAAAAAAANNNN
>STRG.48109.1
GAAAGAATACAGGAGAACAAAAGAAAAAATAGCAGCTCGTGCGAAATCAAATTGTCTTAGTCAAACGATTTGAAAAGACAATCCTCGCGGGTTTTACACACAATCAAAAATATGAGAAAACCACTGTCATTTGATGCTGGTTGTAACGAGATCCAAAGAACAAGATGTTGTTGAAGATTCTCGCCTACTGGGGTCAAAGAAACAAGAAGGGGAGAAAATACACTCAAAATATTTGCAAGAGTCAGAATGCAATTCTTAAATTATGAATCCCCTTTAGGTTTTCAGGAAAAAGAATTAATATCTAGTGAGACTGCATGAGAGACTGCAGAAAATGTCGTGCAAGTGGTTCAGTGGCAGGTCACTGATATATGAAATGATAGAGGCAGAGAGCAGTACACTGAAGAACACCAGATTTGTTAGGTGAAGGACTCGATACGAACCTCAGTACTTTGAGCTATATTTGAAAAGTAGTCTCTCAACCGTGAAAGTGCCGAAGAGGGACAGACAAAAGTATTCCATCTTTCGAAGAAACAGAGAAGGTAGAACTGAATCAAATGAGCAGTAATATTTGAGGAAAATACAACAAACGGATCGCATGGAACTATTTAGATTCTTTGAAATCCTATGGCAATCTGAAGCAACGGCATCTAAAGTTCATCTGTTGGGTTTGTATGCAAACTGATGAAGATCATTTGGAACAACACAAGGGAAATTGGCCATCTTTAGATAACACTTAGCACTGGGCACACTGGAGCACAGAGGAAGTTATGCCGAGGGGTTGAAAAAGGGTTTGACAAAATCTTGGAAGTAGAATGTTTGGTAATATGTGCTGGTGTCACTGGCCTCCAGAAGACGGGCGTCGCATCAGCCTCAACGGATTTATCGGTAATGGATGTCTTAATTCGGGATATTTAACTTGCTCCCAATTTGAGAACAATGGAGGATAAGCCATATGGATCAACAAGAGAAGCTGATACAGAGGTTTGAAATAACTTGACGACTTGTTCTGAGAAAAGTTGTTCTATGTCTGATGGAACACGGGGAAAATAAGATGGTGAGGGATAAATAAGCGTTGCTTTCAGACTGTCGACATTCTTATCAGAGCTTTTACCGGACCCGTGGTCCCCACAGAACCCAGATTCCGTGGCAGGTATGTTCGCTATTGCTGGAGCAGAAGAATTGGTGGGAAATAAGTAGTATTCAACCGCCACACCTCCTGTTTGATCATAAAGCCATGTCGTTTCACGGAAGCCTGGTTGTGTAGTTTATAGGCATATTCATTGCACCTTCTCAGGAATTTTAGCAATGACAATATTATTCCGCGGCTGGTAAAAATACAGTCTCCATATGATTACACGAATCGTATACCGCATTCGGAGTCACTGTAAATAGGTCTGAAGGTCAAAGAGATCGATCGAACGAGAACTGGGAAGAGAAAACAGACAAAGGGATTTTTGAAGATGGGTAATGTTGATGTGTGTCATATTTTTAGAGGTGACCTTTATTTGTTCTGTCCTGACGAGCGGACGATGTACTGACCGTGGGTACATTATCGGTCTGATAATAATAAGAACATAATCACCGATTCAATCATCAGCTTTCAGTTGTGGGCAGAAAGGTTTGAGATTGTTAGC
>STRG.53174.1
CTTGAGGCTTTTCGTAACTTTCTTCTGCAGATGTCTTCGTATCTTGTTCATCTCCTTACAGTCCGAGAGCTGACGCTTTTTCTCCACTATACTCAGTGACTCCTGCGAGATTCAGTGTCTTTGATGGACGACGGATCTAGGACCACAGGCGAAACCTGCAGTCACGTGCATTGCAAATGGATATGGGCCCAATGCTCATCTGCATTACAGTTCGTCGTAGATCCTAGCTCATGTGCTAATTTCTGCTCGTAACGAGTGTGGAATTCAGGATCACATAATAGTTGCGAGATTTTGTGGCCCT
>STRG.34300.4
ATCAAATCGTCCGTCCTTGAATGACGCACCTTTAAACGCACTCACTTCACACGCTCAAGCAATCCCTCGAAAATGTTCATCTCTTTCCGATTACGTATTGGTCTTTGAGTGGGACTAGAAAATGCCCCTGTGAGGGCCGGAGTGACAGTATTAGGCCGCTGGTTTCGGAGTGCCCAGCAATAAATCATTTAAGAACAAGCTCAATTTTGCCGCCAAGATTAGGTCATTGAAATTCACTCTTCAACTAGAACCCAAAAGCTCTTCGTTACCTCCCAAAATTCGCAGAATAACCGGTGTCTGGCTTTGAAAGCCATAGAGCGCCCGTCTCTCAATTCTGGAAATCAAGTCGACAGAAAACGAGAATGCAGATCCGACAACCAGGCAAAATGATGAACATCTTTTGAACATTCCGAATGAGGCAGTCCTTGAAATATAAATTTTACAGGCCTTCAATGAGTCATTTTTGTAATGAAGTTCCTGATTTCTACATGTTCTTCACAATCTGTGATAAATTATTAGTCCCGGTAGAAAGCAAGGATAATAGGTCGATAAACTAAGGAGCAAACA
>STRG.22124.4
CAAAATACGGCCTATACGACTACGGACTCGGATCAAAATACGGCCTATACGACTACGGACTCGGATCAAGATACGGTCGATACGACTACGGCCTTGGATCGAGATACGGCCGATACAACTACGGCCTCGGATCAAAATACGGCCTATACGACTACGGACTCGGATCAAGATACGGCCGATACAATTACGGACTCGGATGTAAGTCTCTTCCTCCCAGTCTTAAATTTTCCGTGTTCGTGTAGTGGTGAATATCATATGTGACAACCGTGCCAACAAGTGTACACATCCAGCCACAATTTGCGGTTTAATCTTCCAATGGGATATTTTGTATTCGTATAACATATTGTGATCCCTCTGTCCCATGTTAATCAACTTTCGACTGATGCCTCTTCGACCTGGTTTGTTGCTACTCTTATCGTCCTTTGATCGCCTGAAATGTTTTCCGACGTTTTCTCTTTCACTCTTTTTCTGACAACGTTTTTTGATCTCTCGAATTCTCAGTGAAATATAATAGTCGCTTTATTGGTG
>STRG.28021.1
GTGTGAAAAATAAGAACACGTTAAAAAAGAACAAGAACCTTCGTCACACTACGTCAAAACGGCAAGGCGCGCTCCAGCTCATCAGCTCTGGTGATTAGCTAGATCAGCCTCCCTTCTCCTGTACTTCATACAGGGCAATCAATACAAGTACAAAAACCATCAATCGCTGTCGTTCTGCGTCTTTATTCGCTGGACGGGAATTGAGTCCACAAGTCGTGCGTTCGACTAAAATAGAATGGAACATAGAGTTGGTGTCACACAGATG
>STRG.30362.3
TCAAACAGTGTACATCACCTAACTGTGACAATGAGAATTTTCACCTTGTTTGCATTGTTCGGGATTGTGTCGTTGGTTAGTACGGTTCGAAGTGAAGGTGTGATCCTTAACCTTGAAACACGTTGAGCTCCACTCTCGGGATTTCACAAATATCCGGTAATATCTGTTGACTTAACAACGTGGACAAGAACAAATCGACGTCATTAGCAACGTGGACACTGTATTCAATGGTTCTTCGATCAAGTAACAGCCTATTTGTCCGACCCAAAGAAGATTATGAAGGAGATATCTTTGGTAAGTTGCTCCTCGCTAGTGATCTCACTCCACACCGTTAAAACTGATGAGATACAGCTGACGAAATAAAGAACATAGGAACCTCATTTATTAAAGAGCTTTCTTCTTAGCACTGTCACTCACTCAGTAATTTATTCGTTTATCAACTCGTTCATTCATTTCTTTATTTACTTATTTATCTGTTCATTCGTTCATTTATTCAGTCAGTCAATCCGTCAGAAAAACAGACAGACATACAGTCTGTCAGTCAGTTCGTCTGTCTGTCTGTCTGTCTGTTATTTTGACTGACAGGTGTGAAATGCGATACGGTTTTAGACTTACGGAGTCATGAACCTACGAAATTCAAAGGATTACAGGATCCCGTTTCTTAAATTATACTATCAATGATGGTGTTCTCTGACCAATTTTAGGAGACGACCCACTTCAAAGTGATAATGATGGTGAGTTTTTTCACTTTTTAATATCACTCCAAACAGTCTAATATGATGCGATTAGGCGATAGAGATAGCCGTACGCATATGCTTGCTCTAACTGTTCTAGTTCTTCTAGAATCTGTCCGCTGGTCATATAGTCAGCCACTCAGCCTATCGATCAGTCAGTCTGTCCGAGTGTGTGTATGTCTGTCCGTCAGTCTGCCTATAAATCTGAATTACTTGACTACTGATTTGAATATTTTGTTTCCACTGATCTACGAAATCTAATGGATGAAGGAATCTGTTTTCTCAATTTTTACATCAACTGATTGTGTTCTCTGACCAACTTTAGAAAGCGATAGAGGTCGTGAGTTTCCTTTCACTTTTTAATACCACTCCACACCATTTGATATGATGTATTTTAGCCGATAGAGATAGCCGTACGTATACGTTTGGTTGAGTTATTCTAATTCTTCTATAATCTGTCGGCCGGTCTGTTAGCCTTGCAAATATTCACTCAGTCATTCACATTTTCCGTCACTTAGTGTGGCAATCAGTTAATCAGTCATTTAGTCAGCCGGTCGGTCAAACAGTCAGTCACTCTGTCCGTATGTTCACCGGCCTGTTTTTCTGTCAATGAATCTGAATTATCTGAGCAAAGGTTCAGATCTTTTGTTCCCGTAGAGGTACAGGTTCTAAAGGATGAAGGAAGCTGGTTCCTCAGTTTTTAAACCCACTGACTGTGTTCTCTGATCAATTTTAGAAAGTGATAATGATCGTGAGTTTCCTTTCGCTATTTAATACCACACCACACCTCTTATTATGATGCGCTTTAGCCGATAGAGATAGCGGTTTGCAGATGTTTGGCTGAATTATTCCAATTCTTCTACGATCTTTCTGTCGGTTAGTTAGACAGTCATTCATTCGTTCACACATTCCGTTGCCTAGTGTGACCGTCATTGATTCTTTCATCCAGTACTTCAGTCAATCACTTAATCAGTCAATCATACAGTCAGAGGAACAAACAGTTAGTCAGTCATTCAGGCAGTAGGTTAGTCCATGAGTCAATCAGTCGGTCAGACAGTCGACCAATCACGTGGTCTTTCTGTCTACCTGTTTGTCTGCTTTTCTGTAAATCTGAATTACGTGACCAACACTTCTCAGATTTTGCTTTCAACGTTCTACGAATTCCAAAAGATGAAGGGAGCTTTCTTCTCAAATTTTAGCAGCCGATGATGAGACTTGGTCATTAGATCCGTTCCAAATTATACGAAAATGGTAATTCGCTATCCCGTTCGGTAAACAAAATCTATCGGAGCTGATCCAGTTATTACTTCCACAACCACACGGACACCAATACAATCGGTGAAAGAGCTGCGGCCTCTCTGCGCCAAGTCAAATTACGTCTACCAGTCCACAGGTGGATGCTCAACCGTCTACATAGACAGAACAAAGAAACAATTACGTCACAAAACCAGTGAAACCGTTCCGGTGTGGCTTTATTATTCGATGACTCGTCAGTTCACAATGTTGACGTCATCAAGAAAATCAAAAATAATTAGATTATCAATTACACAGCATCTGACTGGGCAGAAACACTGAAACTCCAAGCAACTCTTTCGAAATTATGCACTACACCACAAATACAAGATTGC
>STRG.12552.1
CTATACCTGAGCACTCCACATTTGTGTGTTCGAATCGCGAGGAACGTGCACGGACAGGAAAGTACCGATTACGCATGCCTGGTGAGCAGCAGCAACTGCAAAACCAATTGTGTGCTTCCTGGGGAATTATGTCTCGTCATCCAGATACGAGAAGATACTACTAACATCAAGATTGAAAATTGAGTCCCTGTATCCTCGTTCTGAAGGTTGTCCTTGACTAACCGACGAAATATCTTTCGAAGAATCACCTTATGGTTTCAAAAATGGACTCTTCATACAGGTGCGCTACTCACGATTCAAATGAGATAATGGTGATAAAAACATGGATTATTTATAAGGTTCGTGAAAACTAAACAGGTTACCATAATTTTGCGAAATATACAAAGTATCTCAAACATTGTGCCATCCTTGGGAGGGTGGTGGGGGTCCGGAAAGAAAAGATCGTGGTAACTAATATAAAATTATGATAACGGTTACAAATAGCAAGCGAGGGGCACTATCAGTGTTCTCTGGGAGTCAATCACTGCAATGCTCCATAGTTAGACATTTTCATGAAAACAGCACAATATCTTTGAGACCTCTAGGTCAATCTGAGGAAAATAGAGTAATCTGGAATTATTGATCGGGCACTTCAACAATCTGCTGTCCAGGAAAAAATAGATTTTCAACTGCGGAATGAATAAAGTGGGACAGTCGAAAAACTGTAACCAATGGAATGGGAAAGTTTGCTTTTTCGAAGAATAAAACGAGCAATATTGAGGAAGAACATCGAAAGTAAACATCCGAGAACTGGTCACCACACTTGGTAATACAGTGAGAAAGTAAGCAATCGGAGCTGAAGGAAGGCACGGTAAGCGTTTTGCAGCATGTAGACAAAATTAAGCTTATTGCTTCTTATTATGCGGTCCAATCTGTTCCGTATTAGCATTTCGTGAAACAACCTGTCCTCGAAGTGGGTGTAGGCTTTTCGAATGTAGTGGTGGGTGGAACACAACACGACCATTATCAGTCCCATAACACGGGCAATACGGAGTTCAAAGTACAAAGCTCCGAATGAAATGAGAGGTCAAGAAATCGATACACGTGTATTAGATCAAGTCTGCACATTCGTCGTGTGACACTGAACGAGTGCGAATGAAACCTGGGACTCACAGAATCACACTCGTCACGCATACAGGAAGCTGTCAACGAACTGAACCAACTGCAACGCATATTCGTATGCGCGCAATGCACAATAACGGACCGCGAGTGAAACACGGCAGTCTATAAAATCCAATCTGACCTAGATTGTAGGACAGAACCGAGATCGTACAACCTTTGGAACTTTT
>STRG.29931.1
TGTATCCGATGTCGGGGACTTGCTGAATCCACGCTGAAAACCACCAAAAGAACAGTTTATCGGAGGAGAAAATAAAGCAATAATCGAAGAAGAAAGTGAGTCTCAAACAATTCATTTTCTTTACATAATTCCTTTTGAAAGATGGGTTTTTGAATCCCGCCGGTTTGTCACATATCTGTTGATCAGCATTCGGTAAAAAATAAATAAAAACTGTTTGTCAAATGGTATCAAGGCATGAAACTCCGTATTGCTCAGGAGTACTGCAGAGATGTTTTAGTAGGAAGAACAAAGAAATCATTGCCATACCCAGTAACTAGTTATTTTTTGACCTTTTATCCTTTTCATCAGACTCGTGAGCATGGGTGCAATGAAAAGGGGGTATATTTCATAGCCTCAAAGATATATATATATATATATATATATATATATATATATATATATATATATATATGAAGATTCTTCTTGCAGTACCAACAACCGACTCACAATGGAAAAACCATAGAAACACTGGACGGCTGTCTCACCTTTGTTGAGACTCATCAGCAGATTACATTTATCCAGCTCCTCTTGGAGCTTGAACCCCGGAGTGAAAGACTAGGAGTCGAACATCTGACCACTAGGCTTTTCGGTGGGAGGCTACCGAGGGTTTGTTAACTACAAAAATTACTTGATATAGAACCCTTCCGTCACTGGCATTTACTCCGTGACAACCTGTTGCCCGCACTGCGATCGCTTTTCATGGTAAACGAAATTTCCGTGAAGATCAAAACTAAATATAAGCATTTCGTTGCTAAGACGAAACAATAGAGCTTAGCTACTTTACCAAAGTAGGTATAACATTCGATATTTATGTAAGATGTTTCGAAATATATCCGCCCACGTTAATCAATATGAACGCTCACTCCCACGTACTTGATAAGCTACGAATTTGTAGGGTACAATCTTTGAATTACTTCTTATAGCTCATTTAAGTCGAAACGGATTTATCTGTTACCGATTTTTACATCTTTCAGAGATTGAGAGCAATCGAGACTGAGAGCTTTGATATTTCGATTAGTAACAAGATCTGGCTATAAAATGTAGTCCTACAATTAGTCCTAGGTAGAAATCAGAGTGAACCATGTACCAAACGTGCTAATTTCAACCAGGACCGAGCAACATTTATAACATTCATTCTAGTGATGAGTTCAGCTTTGATACTCTGTCAGATGTATCATTTCGAAATTGATCTGAATCACCCCCAACTATACTGGGCAAACAGTATGCACAGATATGAGGCAAACGAATATCTGGCGATTATGTTAAAGCGTAATGAAATTGCAGAATGCATAGAAAATATTGCATCTTTATTGGACTTTCAAACTCGATTCAATGAAATTTTCGTAATCACACGTACCACTACGTCATCATGCTTANNNNNN
>STRG.873.3
AATCCACGTGTTCGGACATTGACAAAACGAACCAAACGTTGCAAACATTCTTGTTTGCAAAGTTGCTGTCCTGTTCACTTGAAGACAGTCATTATCTAACAGAGGAGCAGCCGTGTGGTATGCAGATTATTTTCGACCTTATTGCGTCTGGATTGTTGGACTTAGCTGCGTTTGTTAATCCACAATTGCCCACAGTTCCGTCTCCAGTAATCAACTACTTACGAAGTAGTATATACACTCCACCACACTACTACTACCACTAATAAGGATGGTGATGCTACTACTTATACTACTGTTGCTGGCAACACTAAGCCATAACTACTTTGCCTGTAGTATGCAATGAGTTTCCTTCTTCGGGACGGGAGAAGTGATATGATGTCCGGTTTACACAGTCACGCTGACCACCTAGTTGAATTGAGCCTGTACATTTGGTATTATTGTTATTGATGGTATTGGTGTCAACGCTATTCTGCTGCCATTCTACTGACTTCCAAACAGAACAGTCCATCAACAAATAAATAGTCGAAGCCCACTGATAGGTATATCTTTCGTAGAAAGGAACTTTTGTGTTCCAACTCCTCAAGAGTAATTTGATCTAATTATGACAGATTTCTACTCACTACAAACTTAATTTCTTCTCAAAATTGCTACCATTAATCAACCGGCCTTACCCCTTAATTCCAAGGAATATCAACACCATTGGCTTGCGTTTCTTGTGCTAACATATTTTGGTGCATCAGTCCAACTGTAACCAAAAACTCTGAAAAAGTGGTAGGCTAGTTGCCGAGGTATCCATCAAAAATCTGTTTTTTTTTTGAAGAATGGATCAATGACCTTTCGGGCAGCTGTCCTTGTGCAAAAATATCGTGACCCAGACGATAAGTCCCTTGTGCATTTGCGGTTGGGTAACAGGAATAAAGTTTATCCCGTTAAGTTCACATGACAGTTGGACGAGCAGGCAGGCACACAACAAAGTCACGTGACATTCGCATCACAGTACACTGCGCAGGATTAGCACAAGAGATTACGATTGGGAATCGATAAGTTAGACTCTTTTATTAGTTCGCACTTGTCAAGATCCAACCGGATATGCCACACAATCATGCGATTGACGAACTTGTCATAACTATTTGATAGAGCTAATGCAGAAAAGCTTCAGAAAGGAACACTTGTTGCAGGAAGTGCATGGAAATTATTTATCTTCACTATTTACAAATGCCATCAGAACTTACTAACTCTAATGTAGCTGTTATTATTGCTTTTTGAGACACCACTGGAAAGACATCATCAAAATCCCTGAAATGGCTTGGATATCCTTGTACTCCATTTCGTCACACTACCAACCAACCAATCAACCAACCAACCAACCTTTGGATTCACTAACTCCGTACCTGGAAAGCCCACGGAGGGCACTAAGACTAATATTTTTATTGGAAACTGTCATGAAGTTTGACGAAAAGAGGACACCTGGTGGATGAGAAAAAAGGGTTCTCTTTCCGGGCCGATCTGTTTCTCGGTATCAAGAATGCTGGTAACATCATGAACAAAATTTTTATGACAGTTTCAAACCTCAATTGAGAGTTCACAAACTGTTCGACTTGGTCGATTTTATTTAACTGTATCTTTATTCGAGTCCTTTGAAAAGCAAACTGATGCGGTCATAGTAGTGGTAGTAGCAGTGCTAATACTTGTAACAAAATTTTGACGATGATCTTTTTTCCTTCTTTTAATTACCATACAGTAATGCACAATATTTCTCCAAATAATCCAAGGTCAATCAAAAGCCACTGATTGAGGATTGCCGGCGGCGGTTGGAATCGAACTCGGGAGGTCGAAGTACAGTTTCCACAACGGTTACCCTTTGATCTCATAAAGTGCTCTTCTAAACAGCATTAGCTATCCAGGCTGAATATGTTTTGAATGCCTCTATGATTATCAACTGGTGACAATGTCGGTGACGCGATCGCCCTTGCCACAGCCAATTTCTCTTGTTATTGCACTGTCAAAGGTAAAAAGCATTTGCATGTAAAGGGGATAAGTGCAAGAAACAAAACGCGGTTTCCTGGAATTGCCATCTCATTTGGTTCTTACTCCTTTTGAGTGTGACCCATTTCATGACCGTGACTAAATTGATAAGTAAGCTACATGAAATTCTGCCCGGCTTTATACAACACAGACGTGTGATTATGTTTGAGTGGGAGTCGATGAAAATCTAATAAAAACTAGTTGATTCAGCGATTTGAATGGAGTACATCGAAACGACTTCTAAATTCTAAGTAAACTATGCCACGCGGTTCAGAACTGGCTGAGTAAATAATGATTTGAGGTTCACTGTAGGATCAGTTAGGCATTCGGAACATCATGTGATGCGATCTCCGATCAGTAGGTATGCATAGGTTTGTTAAAGGCTCGTGTGTTTATGCAAAAACCGGCACGATCCTCGGTTGAGCTTTTTG
>STRG.6835.1
GGTTTAGCAAAACAGATGAAGGTGGAACAGAATTACCGGACTGAAGATAAAACCATTCTGTAGGAAATCGTAGAACAAAAGAAGTTGAAAATAACGGAATGGAGAGAGAGGAGAAGAAAAAGAAAGAGAATGCTGCCATAACTGGGGCTTGAGTTCAGTTAGTGCGGCACTCCAGAGAAAGTTCAACTACTGTGCCTGGGGACCTTGTCGGGGGAGAATTAAAAACGCAAATGGCAGGGCTAGATGTGGAACAGAAGCAAA
>STRG.18719.1
CACACTTCACGTCGATTTTCCCAACAAATCCGAGGTCTCAGTTGCACTTAGAATTTTACTACGTGTTTTCCAGATCACATCAGAGATAACAATGCGCGAACAGGAAATCAGCAAAAAAACCGAGGAAAGTCCCACACCTTTTGGACAGTTTGATCATTACAATTGATTCGTATTCCAGCATTACCACTCAAACCACGATTGAAAACCAATGAAGGTACTACTGGACCGTTCCTTTATCCTTTTAGAAGAATCATCAGCAGTCCATACTCACAGAACCGCAATCAAACCAGGGCCCGGGGTGTAACACGCGAGGAATGCTGTGACAACAGAACAAGACGAATACTAAACCGATCCGATCAATCAATCGACAACTGCAGACCACAAAAA
>STRG.73398.1
AAAAAGGGTCGGTTTGGGGGCGTTTTTCGGCCGACCACGCAAACAACCCTCCGATATTTGTGTACCTTCTGCATTACAATATAAACTCAATTTCCCGTACCTATTTTTATAGCACTACACAAACGACCCCAGAACGAACGATTCTAGTCCGGTGCGTCAAATAACTAAACGGAAACGTCCCATTTCATCGCTCTCATTTCTCACTTCCCAAGGTACCTTTACCACTTTCGAAATCACTTCCTTGCCAGTAACTACGAGCTGCATTTCCATTACTGATTTCGGAAGAAAAAGGACCATACTTTTGACGCAAAAAAAATGTATTGATGGGTAAATTGCACAGTGGTAGAAGGGATTTATAATATCTCACGAGTTTTTTCGTTCGTACTCGTTAGTCGCATGAGAACTGTTCGCNNN
>STRG.65044.1
GGAACCAGATAACGTCGGAATTATACGAGATACTGCAAAAAAACATGTTCCGTATCAGATGAAGTACTTATGATTGAGGCTCGAATTCATCAAATCAAAGGAATATTCTGCGTATCACGTTTATTAATTCCCGGATGAGCGTTTTGTACTTTGATAGTCTTTTTTCAGCCACAGTGTCTGGTGCTCTTCATGTTGGCAACAGTTTCACTTTGACGGAAGCCTATGTGTACACAATAGCCATCAAACCGGTTCCATCTCTGTGGTTCGAGATTCGAGAACAGCAGCTGTTTTGACGTCAGCTAGTCAAGTGTTTGAAGTCCTCTACAAAGCCTGAGGCATGAAGTCTCAATTACACTCCCATCGGTCAGTGTTGGGGTTAGACAAAAATTCGCCCTCCACCGGATCACCATTATTACGCCTGGAACAGCGGTGGTTATGTCGAAACTCAAGCCTGAACATCCCTCTTTGAAATCCTGCCGCCGCCGTGGCCCTGGAATTCCTCATTCGGACCTCTCTGGCTGACCATGAAACTCTTCCTAATGTATTGTACCATTTGTGTATAATAACTAGAAAAGAATTCAAATTATTGTTATTGTTATCATTATTACTATCACTTGGTTATCCAAGTCTCCTTGA
>STRG.5913.1
TTAAGCGATCTTCGACCAAAGCCATCTGGGAGCGGGAGGACAGATAGGGGGACAACCACGATGGGACTGAGTCAACTGGGCCCACAGCCTTGAACTGGATCAAAAGATGCTCGCTTAGTGTCATAGCTGGAGGTCAAGGTCATCTTGACGCATGAATCAGGTTGTCTCAAATTTTTCCTTTTTCCGTCGTTAGGGCTTGATTTTGGGTCACATCTAGTAGCAACATTTATCCACACTAAAGCGTCATATTGCTCGTGACAATAACTGCGACACACCATTGTGCGTCCGTAATTTATTACCGCGAGAAATCTACAAAACCCTCTACCTAGAAATCTAGATCTATTACTACTACAAACAGCCCTTTGCAAGCCCAACCTTAAAATACCCAGCGTTCTTTAGCTAGCTCAACTCTTTTGGTGATCGTCCGTTCCTTGGCGCCACCCCACAGTGAGATCGTAAAATATCAGCACAAGACCTTTATAGGAAATTAGGTANGAAGCCTAACTAAAAATATTTCTGGCGACTCCATCTGTGAAACCATTGTCGATTCTCGAACAATTCACGGGAATAACTGAACCATCACATCAATTCGTTTATCGATTTAAATCGGTATAGTTTTTGCTTAGCTATCTAGAGTAATACTAAAAAATTACGGCTTTTTAGTGTGGTCCCATAACTCCAAAAACTTTCTAAGGATTTCCTCTGGACGCGAAATCTTGACCTAAACAGCTAATTTAAAAATTCTTGCAAAAGAAGTCTTTGAACTGCTTCCCAGGATATGAACAGAGAGAAACTTGTGTCTAAAATAAGAAAAAGTTGGCACCATCGTGCGCGACTGTGTGGCAGTCTACCACCCAATTCAGCATAATAATTCAGGGAATTCCCTGAAAGAAGTTCTCGTTTAATTTCAGAGAATCTATATCAACAGTTCCATAGTTTTAAGTTTCTTTGATCCAGAGCCACAGAGTTACACGTTTTTATTTCAGTAAGCCTGTACATTGGGGAACGTAAGACTACTCTGTGTATTTAGCTCTCTAGTGCAATTGCGGTCAGTGTTGCAATGCCCAAACTGCCGGCTAGAC
>STRG.69609.1
CCCACGACTGTTCAGCTATCCACACCGCCCTCCAGCGATTTCGAAACCGATTCGGAATTCCCGCCTCAACCATAACCACTTTTGTTCACTCAAACACTACATGACTTTACTGGTGTATTTCGGTTGCTGTGTGATTTATAAATTTAGAATCTGTGAATACCTCACATTGACATGTACTGCTGTATACTCTGATCTTGCCTTGTGCATGTGTATTGACCACGGTCAAGAAATATACTATACTATATAGTAACGTAGCTATTTGGAATCGACTTTGTTTTGAATTGTGTCGAAATCGGTTGCTACGCATCGCTCGAGCGTTCCGGTGGCTAGACTTTACAGACCGACATAAGCCTTTGGGAGGCTCCCTTCACTTGGTCTCTGATAATGTAAAGGCCAGATCCTGCTTTATCAGGATCGAGTTGCGAACAGTGTGCATTTTCTGTATCTATAGGGCACCGCTAGC
>STRG.23396.1
CGATAATATCCACTCAGACAATCACTTCGCAAATAGTGTCGTCTACAGATGAATGTGATTTTAGTTTTTAAAACTTTTCATATAATTCCTATTAAGTCCCCCGTTGATTGCAAATTCCTCGACTGACACAAAGGTACATAGTTTTCTATTGACTAACATTTGTCGAATGATTTTTTACTCATATTCTGAACGAACATGTTTAGACCGTTTATGCTTGCTTATCGGAACAAAAAGCTTTTGTTTTACGTGAAAGTCCGTTTTTCTTACGGCTCTTAGGAATACGGTGAATGTTTGTTGACCGAAATCAAACCGCTTCTCACATGTTGCTCATTCACAGAGTGATCAATTGACTATCCGTTTCTCCAGATTTTATCACTCCACAAGATTCTAGACTCTATACCTTGAATTATTCTGCCTGGGAGAAATATATGCAATTTGTAAAGAAGCAAGGGGAATCAAACGTACAGACCAAGTATTGAAAAAGTGATGATTATCGTCTCGTGGCACGAGGAGTCTGGACGTTAGATAATGGAAAAGTTATTTGCATTTTTTGTACCCAGAAGTCTAAAGTCACAAGCCGGATTCGATCCGGCAGCTTTCCATTTACCGGGAAGGTGCTTTGCCAGCCGACCTCTCCCGGTTTGGCAAGCCTGGTTTGAATAACATAAGTGAACATACAGTGATGATGGTAGGGCACTTGCCTGGTAAGCGGATTGTCATAGGTCCAATTCCGGCTCTCGGCGTGGAAATTTGGATGCGTTAGACGCATGTGTATTTTTCATTAAACGAACGATACAAACGGTCTCAGTTTGACTAGAAATGCTCCTCGTCTGACTTGTGGCCACTTAAAACAAAAGCACCTTAGTAAAATTAGCACCTCCGTAACTGAGCACTTCGATTTGCTTCAACTCGTCAGAGGAAGAACTACCTAGGCGTACACAGACATTAAAAAGCAGCCCCTTAAAGTATCTCTGGAGTTCCCACAGCAGTCCATTATGAACAGCAAAGGAACAACAGATTTGTAAATCTTTTACCTAACGGTTGACTTGTAATTACCACAGCGGTAACTGATATAGACTGATCAGTCATACTCGTACTCGAGTTACACTACTCGGGACAGTTTTGGAACTTTGAGCCCAATAAATCAGACACGATCGTCCCAGACAAGTCTTGCGAAAAGTGTTGGCTCTTAGCCATCTGGATCACGTCAACGTCACGTAGTGTCTCGTCTGTTGGTTTGACGATGTTCAAATGCCCACAGTTTTGGTTTTTAGGTTGTGACGAGTCATTAATTTATGGATGCAAGTAGTTTTGTACAAGTAGTTTATTTGGTTGCACCAAAAGCCAATTTATGTCAAGCTATTAGGGTAAAGTTAGCTTCAAACCCACATTACTTGTCACTAGCTAACAGTTTTTAAATTATTTGAACATTGGCTCAACAGACAGGATCAGTCTTTCAGTTCATGACAGCTCGAACACAGTAAAAAGACTCACTGACTAGCTACGCAAATGAGAACAAAACAGCCATACTGGCATCATCCGATTTCGTCTCACCATTCACCAAAGGCGTTTGCACTCTAACTGGGTCGATTAGAAATTTCTAATATTGCCGTATCTAGCAGACAGCTCATGTGATTCTGTAACCTCTCGGATACATAGTCACATAATCACAATCTATAAAACAAACGTGAGTATGATATTCAGAACCGTACCGCCAACCGTATTCAATGAAATAACTCAAGCGCGAAATCATGTGAGCTCAGAATTAAAAAGATCGAGGTTGGAAATATGCAGTATTTACACACTTATTCACAAAAATTTTATTTATGTTTTGAATCAGCTTGTAAGACTGTTTGATAGGCGACATACTGGCCACGCAACACGCGACTCGGTTGAACCGGAATGAGTCAGTCTAACCCTGACCAGTGACCATCTGCAGGTTAGCAATCCACGTTATCTGGAATCCTCACCGTCATTTGGTTGTTTGAAGTTTGTTTCTTTAAGTCTACATGGGGCCATCCGGCTTTAAGTAACGGTCATTTTCTGGCTTCTGATTTAAGAATTTCGGTGCTCCGTTCATCATCGTCTTTTGTCACCCGCTAGTCAGTTCTCCTGTTCATTATCCGTCTCCAGGACCAACAGTACAACTTCGAAAATCTGCCAAGGCATTCCGTTTCCTTATTTCGATCGCGGTGCAGTCGCCGGAATCAACAGGAGGCGTTTGTTTTGTTAAAATTCCATCACCAAGTTGATGGATTCCTTGCCAAAACACCGAATGAATTAACTAAGAGAAGTAGGCAAACCGACGGAATACTAACGGAAGGACAGTACATATATTGAGCAGTGTGTTTCAGATCCACAAGTGGACGAAAACCTCCTTAGGTTCTCCCCGCGATTTGCATTCTTTCTTGCCTACTGTTTGATGGTGTCTGTGAAATTACCAAGTTGATAAATATTTCGCGTTATATTCGTCTTGGTGAGGCATAAAAACCCGGCTAGTCTTAGATTTCACCGGCCACAAAGTAGTACGTTTAAGTGACAAAATATGAGCGATAAGATTCTGCATTGTTTGAACGTGGCAGACTAATTCCGCTTTTAGACTCGAATTTCGGCTTTACCAGCCTTTACTTGAGGTTTCGATTACAACACACTGTTTGAATTCTGTTCTCATTGAAGGTGTATAAACGTATAATAGCAATGTGTTCTTGCTTCTGAGCTGACCTAGCACTATTGCCAAAGAAATAAATCAAAAGCTAGATTGCTGACTGAAGAAGATCGGAATGAGAATGATTATTTCAACGAAGGCAGAGTTCAGAAACGTTTCAATCACGGTGAATGAAAATAGCTTTGAAGAACAAAAAATTCCCATCCAAACACTTGATTAGTATCAGGTATGAACTAGAACCCTTGTTTGTGACCCTTGATTTTGTTCCCGCTTAGGGGACGCTAAATTAGAAGGAAGTTCGGCCACCTTGTTAGACCCAGTATTTACCAAAATGGAAAATTTATTATGCCATCTCCAAATGGAGTGATTTCAGTTGATTTTCTCGTCTTACTCGGTAGCATTATTTTTAACCAGCGCTGCAGTAGTCAGTATCTTCACCAGGGGGAACAAACGAAGTCCGATAAATATTGCTGAATTACTGATTCTGGGTCTAAGATGATGAAGCTGCATAATTTTCAGGTAAGTGTATTACGGTAATTGGGCGGGTGTCACGCGTGTTACGATCAGGTACAGCTTGGTGGCTACGTATGCTGAAGAGCTTCAAACAATCAGGATCACCAAGGACAGGTAAAGCAAACGCTCGCTGTGATTGGTCAACTTCTAATCTACCAATTATCTTTTCTTAGTTTGATATATTCATACAAACCATTTCTGCAATAGAATTAACGTGCAGTTCAGCAGCCTCGCATTTTTTTCTACTTTGGTTTGCGTAGTTCCGGATTGGAGGGATTTCAATAAGCTCTATCTGTTCGGTTATTGCGAATTGTACATAAGTCTATTTTAACTTTGAAAGTACAAAAGTAAATTTCAATGATGAAGTTATCTCGATGTAGTAACACAGAAGTTAATGTAGTCATTCAAGGCATCAGGGCACAATTCTGCAAATTTCTGGGCATAATACTGTTTTTCTTAATGATAATAACGGCTACTTCCAGCCGTATAAATAGAACGAAAAACTTACCGGTCTATCGTCGTTTTTCTGCTCATTTCACTTGTGATTGCCGGATTCGGTGAGAAAAATTGCCAACGAGTCACTTTTTTCAGAGGAGCGCGGTTGTGACTGGAGCATTTGTCCTGAAGATTGCAGTGGGGCTATTGGAGAATGAATGTAGCTGCTGTCCGTTTTAGAGGTGCCTTCAGGACATTCTGTTCCATTTCGAATGACTCCTTGATTCGGTGTAAGGGACAGTCATCCCACAGATTTCGGTTCAGATTTATAATGAGGGATTTTGTACACTGTTATGTATTGTAGTTTTAGGTAACTTTAAAAACTTTGGTTTAACTTAAGAACTTCAATTCAAAAGCAGTAAAGAAAAAGAAAAACAGTGAGACTAGGAAGGAAGAAGATTTTAGGAAACAAAATCATCCAGTGAGACTGATTTGCTGCTCTTTCATGACTTTCACCTTGTTGATCAGAACACAGAGTATATTTTGCTAGGATCTTTGTGAAGATTAGATCGAAAGGGAATGGCGTTGAAAGATGCAAATGACAAGCGGATAATCCAAAATATCAGGGCTGCTTGAGATCTGACAGAATGCTGTAGATCTTCTAACAAGTTTCTGTATTTGGTTTATATAGACTGATGTAAAGAGGGTATATAGACGAATAGGAAGATTGACATTGAACGACAAGCTACAACCCATAGGGTGAAAAAGCTTCTTATTTAAACCAGAGGAATAACGGATAAATAATCTGAAACAAAAACACACCTATGGATGAAAGAGGCAATAAGTTCGTGTTAGACCGCCATGTTGTCATAAGCTCCAAGATATGAGTTGCGACACTTAGGTACCTGAGGAAAACGTACATCTAAATGTGAACACTGCTAATTGCTGATAAATCATTACGATACCAGCAACGAGGAATAAATGACTGTCTGATATTTGTGTGTTTTAGGCGAAAAATCACCTATAGATTAGTTAGTTCTAGATATTATATCGGTTTTAAGAAAGTGGAGAGTTGTGATATTCGTTGGAGTTCGGTTAATGGATATCGACAGAGGTTCGAAACGTCAACCCGAAGGGTTGCAGAGGTATTTAGCAAGAGCCAAAACAACCGGTTAACCATACTGAAAAATCATACCAATAATGGAAAAGTGAATCGATCGAAGAACAAGGAAATGAACTATCGAGGACAAAGACGAAGAGAAGACGAGGAACAGGCAAAGAAAGAATTTCTGCGAGACTGCCGTAAAGCCTAATAATGCGACAAAAAAATTCGGAGACCATGTAACAGATTTGCTTTATTGGGCTTGGGTGTGAACTGATGAAATTTAATAGGAATGGAGACAGAAAAGCCTTATCAATTAAAGTTAACAATTCAGAGTGAATTTATTTCAAAGGATATGTCCTCTTTTGGATGGATGCATTTGTGGACAAATTTAGAGGCAAACATGGTTGGGGAAAATAGAACAGCTTCATTGGATGTGAAGTACACGCATGAGCAGAAGTGATCCAAGTGAAGTCGAGATTATAGATAACAGATCACACTAACATGAAGAATAAACACTTATTGCAAGATGAATAGCGGCACATAGGTGAACGATTTAAAAGATTAGTGGAGAGGCAACAACACACTCAGAAAACGACGTAAAATAAGGCGTATTGTAACGTGGGACCAGAGTGTAACAGTAAGAAAATACAGTCATTGGATGGATGGATGGATGGATGGATGGATGGATGGATGGATGGATGGATGGATGGATGGATGGATGGATGGATGGATGGATGGATGGATGGATGGATGGATGGATTGATGGATGGATGGATGGATGGATGGATGGATGGATGGATGGATGGATGGATGGATGGATGGN
>STRG.41040.1
CTTCAATTTGCTAGTCCTCCTATACTAGCTCTCCCGCCCTCTCAACCTTCCTTTCCTGTGTCCGTCTTGGCGGACGGACCCAACATGTCTCCTGCCCTACTAGGGGGAACAACATCTTGGACTTAGTATTCGCCATTGATAATAATAATAATAATAATAATTGTATATTTCGGATGCGCCCGAAGCATGCTAGAATGCATGATCAGATGATTATAGTGATGCCGGAATGACGATTCACAAAAGGGTACAACAAGTGCATGCAGAGTATCAGAGAGAGTGTTACAGTGAACTAAAACTGTAGTAATGCCCGGCAAATTTGAAGGTCAAGGTCGAATGATGTCAGTTGGTCTGGAGTACATGCATAAGTGGTATATGAAATAAATACCACTAGTGGAAATTCGAACATATTGAAAGGAAATGTTTTTGGTGCGCT
>STRG.77534.2
TTTCCGTTCGGTGTATCTCCCGTATCGGTACTGTTTTGGTTGGGCGTGCATCGATGGGGAGTCGATTTTTAGAATCACACGGTCATTCTTCCAAACCTGATTCGTCGGTTAACACGGCTAAACTTGAGAACGAGGACACATGATCCCAAGTATGGAATTTCAATATGAGTGTTTTGACATTGTATGTGGATGATAGGACAAAATTTGCCCACAAGCACACGACCGATTTCGCGGTTATTGGTGCTCATCAGTTGGTTTACAGCTCTAATCTCATTTGAATGGAATTGGGCGTGCATCGATGGGGAGTCGATTTTTAGAATCACACGGTCATTCTTCCAAACCTGATTCGTCGGTTAACACGGCTAAACTTGAGAACGAGGACACATGATCCCAAGTATGGAATTTGAATATGAGTGTTTTGACATTGTATGTGGAT
>STRG.890.1
TCGGCCACCACATAATTAGAAAAAGAACAAAAAATACTTGGTTCAAGCAGCATTAACAAAGGAATGATAACAAAGCAGTTCATTCGTCAACAGTGATGAGTTGTCGAGGTATCTTGAAAAGTAGAATGGGGTAGACAAACAATAAGCAGTTGTCCGGGAATAGAGCAAGTTGTACACCTGGTGAATGAGAAAGTGAAAAATAGTTGAATGCGAGTGCGGTGTATGAGTCGAGTCTGATCAGATATTTGTACAAAGTTTGTCACACGAAGACAAGTGCTCATCAATAAGGAAACTGATTGAGTTGAGGCGTGGGTTACCACTGGATCGTGAAATAAATGATAAAAAAATGATAAAATCTTTCGAATACTCAAAGATGACAAGGGGCAGTAAATGAGGTATGACATCGCGCAAGAATATACAAAACGTTTAACGAGGTATTGTGGAACGTGTAAGGATCTCAGGCGTACATGATAAAACGATAATCGAATCTCTCTGGATGTGCAGTTAAGTGCTGGGACCGTTTGAGGTCTCGACAAATGGTTAGGCCAGCATATTTTACCGACCGAACCTTAGGTATTGCTTTGTTATCAAATCATAAGGAAGGACAACTACATCCGATTGAAGGTAGACGTCCTGCTTTGGTGAATGAAGGTAGATTGACATTACATTAGGGTACATTGAGATGAATGTGATGATGTAGGCCACTGGACAATGGAAATTAGGGAGTCGCAGTTCATCGGTGTATTTAATCAGAACCCTTTGGTACGTTGTGAATGTGAAAGGGAAAATTGAAGGAGACGGAATGGCACGCTAAGGTACCCCTGAGCCGATAGGCAGAGAATCAAAAATGTCGCTCTTGGGGATCGTTAATTGAGTTCCATCAATGAAATTGTTCGTATATAATGACAGTAGGAGTGAAAATGTGCTAGCGTTTTGCCGCATTGGTAGAACAGTCCCATCAACCCTAGTTGAATATATTGTTGTGATCAGGAAAACACGTGGAATGGTTTTCCGGCTCGGCCAAATGATACTCAGATGAAGTTAACCAACTTATGGAACGTTTGTTTCCTTGAGCAAAATGATAACCGTCACAAATATCGATACACTCGTGTAAGATTAAGTTTCTTGGTTAATTTTAGCAGATCAGATGTGTATGCAATTGGGCGAAGTTTTCTGACCTCGGTTTGTGTATGCGAGTGATAATTCAACGAAGAAGGCAAGACGGGTGAGGACAACTGTATTCGGGCGGCAAAGCGAGTCGAGTCGATGGACATGTATAACCGTTTATATCGTTTTTTTCCAGACCGCACTGCAGCAACATAGACCCGTCGGCTGCCCGAGCATTTCGGCTGCGTTCTGGCTAGTTGTCTGTGGCCATTAGCTTGATTCTCCTGTGCACTATTTCTCTTCAGCTGATTTGATGGTTCCCGTTGACGGCTTGGTCAGTAGCCCCTCACATGGGCTATGTTGTTGGTTGCCCGAGATTCCGCTGCGTCCCATCTGCTAGTTCGAATGCCTCTTTTTGTCAGTTGTGGGATGCTTCCGACATGTTCACCGTTCGTTCTTTGGTCTGTGGCTCTCGACTTGTTGGCCCGATCGTTTTAATATTCGCATCAATCTGTTGCTCCGGCATTCCCCGCTACAATACGAACTGACCTCCCGCGGTCGGCAATGGTGTTTTATTTAATGCATTCGTCTGAAACTACCGCAAGGGGCTCAGCTAAATCGGAAGTACACTCATCGAGGATGGTGGTTTGAAGTTTGTTAAGGCCCGCAGCCTTTCTGGTCTGTGCTAGGATAAAAACCGAATTCCGCTAGTGATTTGCTAAGTATTAATGATGCGAGAAACACGATTGAGAGCCACAGTCGTTTTCTGTGGTCCTTGAAGTGCGAAGCTGATACCACGAAGCCTTTCCATCGTATTCCAAATCTGGCGACGATTGGAGTTGAAAAGTATAGTCACTGGGTAAAATCCACCCGGCTTTTTGATTTCAGATTTGGCTAAAGTTGTTAAGTTCACTGCTGCCACGAAAGCAAGCTTTTCCCATCCTGTAGGCGTTTCCAGATATGGGGTCTAAAACCTGTTAAGTTGGACATAGATTAACTTTAAAGGGAGGAAAAAATCGTATCAATAATTGAAATAACTTGACAGATGGTGGCAGTAAATTGAGATATTAAGATTTTAGAACAGACCGAAATCAGTGTCCCTAATCACTTCTCGTAGTATTGTTTGGATTTTTGGGTTGTTTTATCCGGACAACCCTGTGGTCAGAAAAACGAGTGTGCACTACATGACGTGACTTGGAATACATCTCAGAGTAAACCTTGATGATACAATGATCAGAGCTGGAGTAGAGTACTCGCTTCTGGACCGAAATAACCTCCGCGTTATTTACAGCAGAGTAATAGAGCCGCACACCCTTTGTTGTAGAGATGTTCACAATATTTATTTGCTCCAAGCAATTCAGACAATGGACATCCGAGTTATTTGTCTCCAGCGACAAAGGTAAATTAAATTTTCAATATGTTCTATTTATTCTGACCTGAATGTGTTAGGGAACAAAAATATCTTTTGATGGGCGGGAGGGTGATATATAGATGTCCGTCGTGATGATAAATGAATTTTAGCCGAGAAACCATGAATTTCATTTCTCCGATAAACAAGTAATCTTCACGCAAATAACATCCTGGAAGACGGGCACCAGCAACATTTCATATACGTTACTGCGCGAATTTAATACTAATAGTTCT
>STRG.61221.1
ATATACGTTATCTGTCAACTGTGCTTCTACTGTGTGTTCCTTGCTGCGCAGATTCATCGGTACTGTGTGTGTGTGGTGTCGCCTGGTGACAAGCGAATAACAAATTTGCCGAGTGACTCACCGACACTGATATCCATTAAAGACGGTTAAAGCCCTGGACTGTCGTGTCACTTGGATCCTCATTCTGTCGGACCTACTGGTAAC
>STRG.33686.1
ATCCTTGGATATTGAAGTAGTCGTTTTGTAGTGTTGTTTTCTTTGGAGTTTATGCAGTATTGAGTACTTATCGCTATGTAACGTTGGTCATTCATATCCAGATTATGGGACTCAGAATACATTGTTATACGTAAAGAGACGAAGTGGGAGGGTTCTTGGAGGCACGAGAAGATCCTCGGTGCAAAGTGCTTCATTTTGGCGAGGCGACATTATGAGAGCACCGACTTTCGTGACCTGAATCACATTCAATAGGTATGCTAAGAAAAACCGAATGTTGCTAAGTATTTGTTCGATCTTAATTCACGGTAGACAGTTACCCTGGTGTCTATGCTGTTGAAGTAGAG
>STRG.3042.1
ATCTTGACCTTCTTGCTACATTGGTTCGCGCAGTTCTGAGTGGGTGCAATTTCAATACTTCCTAACAGTTCGGGTATTGCAAATATTAGAATTTTATGTCACCACATGTCCGGAAAGAGGCATGCCTAGCACTGATTGAGGTAAAGTAGTAGTGAACAAAAAATATCCTCCGAATATTTATCACCATTGTTAACGGTGAGAGCAGTCTGTGATAATTAATTTTATACTAGATAGATTTAGATTGACTGTGATTATAGTTCACAGCATTTATGCACTCTTAAGATTTATACACTTGCAATGCTCACACACCGCATACAGTCAAAAACATTTTTCCGGTTGGTTTTTCCTTCTATTTGAACCATGTAAACAACAGTGAAATGTACAGACCAGCTTAGAAAAACAGAACCTATCTTACGTCACTCACTCGGTGACGTTGTCATTTCAGCCGATAGGAGCCACTGAATACTCCTGGTTGGGGTGGCCCGTGATTTCATATATTGCAGCTAGAATGGATTTTTGAGGGGGCTGATAGCTTTCTGTGCTTTCAGTCACAGAACTGGGACCATCTTATCATTCATTCATCAGAAAAACACAGACATGTCATGATGTGAGAATTTTTCATTTACTTTTTACCAACCGCGAAATAAAACATGCCACTTTAAGTACGGTACAGTAGGCGAAATATTACAGTGGAGTAAGATAAATTCAAGTCACATGCATTGTATTCGGTTGTGAAATCTCTATGTTCAGATACAGAGTAAATAAATACTAAGAGTCAAATGCTCCCGCACAAGCCTCAGAGTAAATATCTCTTCACTGAAAGCCATAGCGTGAATATCGGATTGCGCAACACCAACATAAAATATTGAGTCAGACAAAGCATATGACTTGATCTAGTTCCTTAATTCGCGATCGAAGATGCAAGAAACTTCAGTCCTACCTACCTACAAAAATTGATGTTTTGCTTTCGTGATCCACAAGAGGAAACGAAAAGTTTGCATCAGGCGACAAACATCTGCCTTTTAACTGAAGAATTCTGTTTAGTCCAATTCCCCTACTTTATCAAGAATTCGTCGATGAACGGTGAGTTTTACGACCTTTGAGTCTATTCCTCTCTCAATTTTATACTGAGGTTATCTTTAGCTGACAGCTGGAGGATATACGAAACTTGCTGACAGTCAAAACTCAGGAGAGTACAGAAATCGACAGATTTGGTCGGCTTTATAACTAACTGAACTGTAGATTACAAACGTGATCTGGATTCAGCTAGATGAGTACCACCGCGTGGATTCAGGGCGCGTGATATGGCCCCAATAAATCAAGATGAAGATGATGGCATCTATGGGGTGAATCCTCATATTCATTTCTTTTGTGAGCAACAGTCTGCTACGTTTCTAGATGGCGGTTAAGGCTGATCAAGTGCTGAGAGACTGAAATTACCGGCGGTGAGGAAATCGGGCTCGGAATTTCAAGGTCAAAATTCCACGATGATGGCCATTTGACCAACTCAGGGATTAACACAAAACCATAGCTAAGTGATAGGGACCCGAAGACAATTTTCCTAGAATCGGTTAGTAGGTGGAGTTACTTTATGTTTAGAGGTTAGTAAAGGATGCGGTCTTATTCAACATTTAGCTACCAATTTATCTAACTCATAAAGAAAGATTTTGATTGGATGTATGAATACAGGACTGATAGACAATCAGTTGTACCAAGAAAAAATGCATGATTCACTGTGATCACTGTTCCAAACAGGTAAATTTCCGAAGCTCATTATTCTGACCAGCTGTCTCGTAGTCTTTTACAGCGCAATCCGTGGGGCAGATGACGCCCCATAGATTACTTGAAGTAAAGATTGCCATTCTCACCAGCTAGATACGAGCATCGCAAGCCGGTAAATACAATAATTATAGTCTCTTTGGTTAAATCTGAACAGTGTGGAAGTTTTTCAAGAATATATCCTACAAAATAGGGGAAAATACGCAGACACATCAAACGACAACAAACATCCGCAATCACTGATTAGATCTCGCGTCCAGAGAGAAGAAGCGCGACGAAACAACCTACCCAATAAATGTAACAAATTGATGATATCATATTTTTCTCGCAAAAAGAGAGGAAGACAACAAGGTCATAAAGAATACCCTTCAGTTTCTCGTAATCACAAGTCCACGCCAACATCAGAAATCGAACCGCCACCTACTATCTGAGCTATCCTGATACGACCAAGTGGGCACGAATAATGCAAGTGAATATCCAGTGGTCCACTATTGTAAAATTGTTATATAATGAAAAGAAGTAAGTAAAAATATCCACCATTCCAATGAAACACTGCACATTTTCTGACTTCAATTACCATATCATGCTCGGCGGTCACTTGCCAATGCGACAAATAGACGGCTCAAATCCGGCACTCGGCGAGGACTTGTGGACAAAAAATTCCAAGTGCATTTTCCATTACATACGGCAATTCCGGATACTCATGCCATTGATGGATTCCACATGTGTAGCATAAATGATTTACAACGGACATAGTAAGACACTGCATCATCCTCCCATCCGTTTGGAACGGCGCCATGGCAAAGACCCATTCGTGTATGATCACTCCAATGAACCTACTTTCCACTGCATCATCACATCCTCTTGCAGCTCCAATCATGCGTACATGGGTAGAAGCAACCGATCCCTATTGAACAGAATGACCAGACATGTACCAATATAAATTCGTGTCGTCATGACTCAGTTTACCTGTGCTCATTCAGCAGGTATCACTGAGTTGTCCAGTATTGGACAGCCGAAAGTACATGCCGGTGCATCCGAACTTGGTTATTTGGTCGAAAGATTTGGGCTTTGGTGCAGCATATGCAAGGAATATCAAACGAGGAATGAATGCCTAATATTATACAAATCATGACTTTTATGAGGAAATTCTGGAAACCTAATCATTCACACTTTCAAGGATTTGCTCCTTCACCGTTTCATGACAATTAGGTACGTTTGTCAACGTCTACAAGATGTACAGCCTCGTGTGAGTCATGACCTAGCGCATCAATCCACAATAAGACAGTTTTCCTGGAATAACTTCTGGTCTGACAGATAGGGAAATTCTATATTTTGAGCACGGCGAATTTTGTGCATTTCATTGGATCTTCAATAACGCACCATCAATAAGGTTGGTCGGTATTTTCGCAACTCATTTCAAAACCCGTGGTGAGTGGTACGACCTCAAATTCATCTACATGAGTATTTTCAAACTGCTTCTCGAGACGGACGTATTGATGAACCCTCATATTCCCACCACAGTTCACTCAAAGTATATCAACGGTATAGGTGAGTCACGGTGCAATCCCGGTAATTTTTTATTTTCAACAATAAACCAACTTAGTTGTTTGCAAAATACTGTTGGTTAGTTGAAGACTAACGGGACTCACTATTCCCAAACTTGTTTTAAAAAGCACATCTAAAATCACATCAAATCTTCTCCCACACCGAATACTTAATGATCTTTGAAATTTTTATCCTAATAAAAGCTACTGCAACTACTCAAGTTGGATATATTCGTTTTTTGCACATTACCTCTTGTAATGATATCACGTTTTACGTGAATAATGAGGAGATATATGTTGTCATTCACAAGAAGAATGAGACAATTTTATCATGAGAAAAAGTGCTCCGTCGGCTCACACACATCATCCCTTTCCTCTTTAAAAAATTAGAGTAATCTTTCAGTTTCCAGTATATAGCTCTACAACATCGAGAAAACGAAACTGACACATTAAGGACCGAAGTCATACGACCTTGAATTTCGGGTCAGGCATTCGAAACAAACTAAACATTCTTCTCAGATGAGGCTAACATTCACCGTTAGTCGGCTGATGAATTGTTAGACAATATAAATTTCTCCATACATGTTCCCCTTCAGTTTTACTTCATTCCGACAAATAGAAAGATGGCAGACAAATCAGAAAAAAGAAACGCTTCTAGAAGGATCAGCATTTCTTTCTCAAAGACAAAATCCAAACATTGCG
>STRG.9309.1
ACAGTATATCTACTCAAACTCTTGTAGTCTCTAGTGGATATTGATTTGAAAATCCCGTCTTCACAATCGTACTTCCCGAAGCGAAAGTCTCGTTCGTCCCAATGCGATCCATCATTAAAAACAACCGCAGCGAAAGCTCAGTCAATCACATCAGCATCACATGCCACTGACTTTACTCATTCAATTTCGGACCCTCTCACTGTGAACTTCAGCAACTGTCGTTCGAGTAGCCGCGTGATCGATAACAATCGGTGTTTGCGCTTTCAATGTTCACCCATATTTACTTCAGCAAAAACGAGTGAAGTGTTTCCAACCGGTTTTGGGTTTTGTTCAGTTCATTTTGGTATCATGCGTAAACCAGCTAGACACACCAATAAATGAATTTTGTTTAACCCGCATCACTTCATTGGTCGAATGGATAGACAGGAGTGCACAAGTGGATCACACTAGTTGATCCGAACAGTTTGGATAGAGTTGTGGGGTGTGGAGTGACTTTAATTTGAGAGATCAACTAGAAAATCAATATCTACCTATTTATATGAGTACTTACGCCGACCCAACTACTTCCGACATACTGTTTTGGTAATGAAACAGGTGTCTCAAAGGAAACGTGGCCCAGCCAAGTGTCAAATAGCAATACAATATAGCTCATTTCGGCCTTGCCATTGATCACTTCTATATGGCCATCTAACATCGTTAAATAGTCTTCAAGTTTCAGTACGACAGTTCACTTTGCCTTGAAAATCATGCTCTTTGGTTTCTTCATTACTTTTTAAAGGACAGCCTTCCAGTGGTTGAGTGACTCGCGGAGTAGAAACCGGGAACCCAAGTTAGCGAAAGCGATTTCGTAATCTAGATGTACTAGGAGACAATCAGTCAAAACTAGAGGCCTATGTACTTCAATGCGGGGGCACTCCGGCCAAAATTTGACAAGTGATCTGGTCGGGCGACTTTTATTCCACCATTTCCAGTTGACTAAATTCAACTGGGTGTCTCGTAACCAAGCTCGAATGTGAATCCCGTTCTACTTTAACTGCGTTTGCACACATGGTCAAATCTAATAAATACTAATGACAAGTTATGCAACCAAATTAATTGAAAAATAACTCGGAGATGGATGTCTTTACCCCATCCCCGAAATCGAATCAACCTGAGTGGCATTCCAATAAAGTGCTAACGTCATTTTCGCGAATCTCCCTAAGGGTTAAATGACTTGTGCATGAGTGTGACTGTGTGTGTGTGATTTTTTCCAATCAACCATTTGATCAGTGGGCCGAGACATTCCGTGCTCATGGTTCGGTTTGTGAATAGAACGCTTATGGATTTGGAGACAGTGGTACTGCTAACCGTCTCCATCCTGCATTCAAGGCTTATCAGTGCGTAAGAATCGTACACAAGTGTGGTCAGGACCGTTTCAAATGTTAGCCAAGGGGCAAGCAGTATTACGATTTAAGCAGGTACAGGTGACCAATCACGATCAGTGGATAGCAATGGTGTAAAACGGCAGTTCAAGGCGTGAGACAAAAGGAGATGGAGGAAGAAGAGTGAACATGGCACGCCAAACGGATGACATAAAAGGTCGATCAAACGGATGATATGACGGGACTGAAGCGTGATAACGTGATGACGTCAATGGAGCTTGTATAAAATCCCGTGAATGGTGAACGAGGAAACAGTGAGGCTGTCGGTATCCGCCTCCACAATCTCCTCCGAGTGCTCAAAAACAATTTGCGTGTGCTCCTAACCTGCCCCGGCCCTCCCTGCATCCTACAATACGAGAAGGGTATGCACCATTGATGATTTCTTACAAGAGCGAAAATCGAGTCTGGTGCTTCCGAGTGCAGGTTGGTCGCATGATCTGAGGTTTGCGAGTGAAACGTGGAGTCCAAAGAACAGTCAACCAAACAAAGATTCACCAATCTTACACACTACTCGCAAGTAATTGTGTGATATAAATACGCCATAAGCCAGATGAAAACTGACACAGTACGTCCGGTTTTGATTTCAGCCTGGATTACAACCGTTTTCTTTACCCTTTTTGTTACTAATAATCTCTATCCCTTCCTATTCGTC
>STRG.26809.1
CTGCCTTTCTCCTTCTTAGGGAACGAAGTGAACTGGTTAGTGGATAGGGTGTACTCGGAGAGCACATTTCGGGACGAAGTAAACGGGTCATAACTTGAAAAAAACAACACCAAGTCTCCTCAGGAAGGCAAGCAACAAAAACAATGTGCTTCTCACTGGCCTGTTACAATGCAGTGTAATGCTTGTTTTTTGTTTGTCTGCTGTGGTTTGTACAATCACAGTTGGGGGATGTACTTACTTAGACGGGCTGGCGTGATTTACTGGTCTGGATCGATTGACCAGAGAAGGGTGGATCGATTTAGGTTCCGCTTATTATAATGCGCTTTTTCACACGCTTCTGTATGTGTGTGCATAATTTCACATGTCGAGTGTTGTTAAATGAAACACAAAGGTCAACGTGCGTTTTTGAATTGATGCACATGATTTTGTAGCGAGGGTACAAAGTGTTCCGTTAACTTTGTTCATATGCATTTAAACAACCACGTACTTGTTTCGTTTTGGGGTGGGTGTAACGTAGCCCATTCAAACTCAACTGATTGTTATCAACCAGTGAGTCAGTCAGTTAATGAAAGCTTTCTGTGCTCACATGCGTGAAATGAAAAGACCTCCGGAGTCAGTCTTGATCAAACGCCTTCTTGTTTGAGTAAGATTGATCAAGTTCGTGCCTCGTTTCAATAATGTGGTCCGAAAGTACTTCTTCGCTTCGTGTGCCGTGGGTACCAGACAGATTACCTCATTTACTAATTCAGATACACAGTCAACCACCTGTTTTTTGTAATTGTAGAGAGACCAATGAAAGGAGCTGTTTTTCCGCCGATAACACCGTGTTATTGACATTATTTCTCATCTAACACATCAAGTGGAGCATCTTTTCTTCGAAACACTCTGAATCTCATTCGATCCTGACATTCTCAAGAGGAACCTGTCCTCTCCAAACTTTGGTTTGGCATTTGGAACTCATCAGTCTATTCTTACACCTGAAATAACTTGGGCAAAACTTTAAAGCTGAACCAGAGGCTAAGGGTTAGAATAGACTTCTGTCATCATTTTTCTTAGCTACCAATAAATCAAAGATGTTCGGGTTCACAATAATAAGCACACGTTCGGGTGAATGAACACAGTATCACAATTGCCTAATTCGCCAGAAAAACTGTCAGTTGTTGATTATTTTTTGTATTAAAAAGAAAATAGTATTTCCCTTACTTTGAGAGCCAAACACCGTAGTTCAAGAACCTTGTGCCACAGTTTAACGACCCCGAAAGACTTAAACTGCGGCTCACGGAGCCTAAACTACGGAACATTCTGTAGAAGATATCTTGCGCGTTTCTAATTCAGAAGCTCTGACTGATATCATGAAAGCGTTATGCAACATGTTTTATAAATATTAACTTTGAATTATTGAAGCATATCCTCGATTACTGTAGTGCATTCGTTCGTTCAAGAGAATGGTCATATATGGCCATTAGTTCGTTAATGAGGTACGCATCATTGTGTGCCCGCCAAAGATAGGCATTCTGATTCTCTCGATGCCAAATCGAATATAAAAGAATGGAGATCAGTACAAGACAATACCACGAAGATAAAGAAAAAACTGAGTATCAGTTGAATGAACGAG
>STRG.78020.1
AGAACATACGACTGGGGCTACGAAGTTGGACACGAAACATAAATGCAGTCAGCTGGTCTGAGTTGGTTAGTGTTATAGTATGCGGGATGAGTGACCTTCTGCGGAAGATTGCACGTGGTCACTCTGAAGACACAAAAACACAGGAAACCCCATGACCTCGAAGTTCAATTGAGTAAGTGGAATGAATCGATGACCGTCGGTTTCAGTGGAGACTGAGTCTGCATATGATATCAACACAGTCCCTCAGGTTTCAGTGTGGATTGAACTCGACCGGATGTGTACATGAATCGTTCAACTCGCCCGTTAGCCTGTCAGTGAATCGGTGTGAAATCGTATGATTCCTCCCAGAGATGGTGTAAAAATCGGCAAAGACGGGGAAGGTAAACTGTCCACTGATATCAATCACCAACGTGTCCGCATAGTCGAATTCATTGCATAGTCGTCGCAGAATGTTGATCAAATCTCCAGTGGTCGTACACAGTTTCATGAGGAAGAAGTCTGACTATTTTCTGCATGCGTGAAAGGATATCAGAATATTTAGACCGTGAACCGGCCTTTCTCGACCGACGGGGATCCTCGATTATGAGGTTTTGCAGAGAGACTATGCCTTGAAATCGGTCTTCACAGGCATTTTCGAAGCTGAGAGTGAAGAAATTCGTTGAACTTGGGCTCCTACCGAGGGGCCATACACTACAGGAGTCGATCGCTTCGTGGGCAACGGAAGTACCAGTGCCCACGCGAAGAAGCCTTACGTGGTTGATCACTCCAAGTCTCTCAGTCAGGTTGACCACTTCTCACAAAACTATGGCTGTCTATAATGATGAATACGCCTTTATGTACTGCCGCTGAACTGACTTGGACACTCATGTCATGGGTAAATCTTTTCACTAACATCCACAGTTCGAATTTTAACATTTATCCTGTACATTAAATTCCGCAACCTTCATCCCCTCCTGCTTTATTTTTGATCAGAACTTTAATCCACCGCTTATCGCACCCAACCCAGCTTTAGTATCCTAACCACCCTTTCCAATTCGCTTTCGCTTCCAGTGCCAACCTATTTGCCTAAATCGAACAATCTATCGCCTCTACTCGAATTCAGAATCCAAGTTTTACCAACAGCGAGCTTCAGTTTGTGTAGTTGAAACCTCGGTTCCACTCATTTATTCACTGCTCTTGAAACCAGAAATCATAATCAGAAACTTTCGAGTGGCTTCCGTACACCACGGACACTTCTCCCCTGGGGTGCGACGTCGAAGCTTTCGCTCTCTTCAGTATCGCCCAACTGACGAACTTCTCAAAGCACATCCCATCCTAGCCAGACATCACACGCACACTCTTGACTCTATCCTCTGCTTTTTTATAAAGATTCCGCTTGCACTTGACCAATCGGATTCGTGAATCACCTTTGCCGATATCCACTTACCATCGACCTCTAGGAGCACTTTCTGATTCTTTAACAGTTTACTGGGAAGGTTTCACGTGGCTTTCTGTGCTATCAACCCTGATATGGATGTTGGTTTACATTGAGCAGTTTCACTGCAGCTCCCAACTTTAGCGGATTATCGTTTAACGTGTGCTCAAATCGAACCCTCGTCTTTTTAAACTCGACAAATCACGAATCCCGAAGCTATTTGAGCATATTTATCCGTGCTGTGAC
>STRG.35948.3
CCTCTCACGCACTTCTACTGGGATAAATCGATTCTTCTGTTTCATGTCTAAAATCGGTGTGTATGTTCATTAGTGTGGTGAGTTCAAACATCAGCATGTGGAATTTTGATCTCCCCAATTAGATTTGTCCAAAAGTGATGGTAGAAAAATAGTGTGTTAATTATTATATTACCAAGAAATTGTTTTTAACTTTTGTAGACTTACCGCGAAGGATCGTTTGAATATCCATTACAGAGTGTGTGAAATGTAAAACCTCCTTTGTTTATAACAATATGATATTTCACCTTCAGATCAACACAATGTGATCGATTTTATTTTGAATACTTATCAAACCAATAAGTTTTGTGCTTCTTTCGAATAGACCAATCCGATTCCCACGACGAACTGACCGATACTCAGAAGAAAGGAATAGAATCAGACAATTTACTGGAAACAGTGAAAAGGTATTGTCAAAGTGTGGATGAAAACAAGATTATTTGGAATAATCTATCCTCTGTGCACACTGTTGCACGCTGGATGGAACATTTTATGTTACTCGCAGCTCCAGAGGTTTCGTTGTTGGTGCACTTTCAAGTGGTGATTTATCTCTATCAAGTTGTTTTGATCAAGTTTCTGCGTAAAAGGACATCAGTCAGAAAGGAAATTTGTGCAACTCGTTTTGTGGAACTGAGGGAAGAAGAGAACGATTACTGGCCAAAAGTTGCTGGAAAATTTAACCTGATTTATGAGATTTCGGCAAAATAAAGATTCATTGAGTAACTTTAGAACGTGTAGTGGAGTACGAGTGATCTGTGTAAATATCACTGTGAAAAGGGTGATTAGATTCCAAAAGGGTTTTTGGAGAATAATTTTGAAGTGGTTTTCTTATTCATTACCTTGGAAATATTCATCTGACTGTTGAGTTGTCCCGGTTGTTTTGGAAATATTCCTCCACCGGTTTCAACCAACGAGAAGAATGACGACTGTTCAGGAAAAAGAGACGTCCTTGAATACTGCATCAGAGACAAACGAAATTGGTTATCCCAATGACAGATTTATCATTTCTTTCCAGTGACACTAAGAAGAAAATCCATGGTGCATAGGAAAGCGCCGTTGGACCAGGGAACTTTCTCAAAATAAAGTTTATAAATGAAAAATGAATTTAACCTTTATCATTTGGCTTAGTTTAAAGTCAGCATCCTATTTTTGTTCTTTATTCGAATGATTGGTTTTTGGTTAATAATTTCTACTAGCTGAACAATGTGAATCACCACGTTTCATATAAAAAAATGC
>STRG.62205.3
CTCTACTGATACATAAGGAATTTCGCTACTTCCTTCATTAATCATAATACATTTTCAGGGTCACCTGAACTTTCAAGGTTAAAGCAAATCAAGTTGTTCCATATTAATACAGACGAAAGCAATTATCCTTCTCGTGCGTACAGTTGATATCACCTCTCCTGGTCAGGAAGAGTATAGTTCTTAACACCGAAACCAGCAATCATATACTTCTAGGCACGGCGAAAGAGAACTGCGAACATCAATAATGTTCAGCGCTTGTCATGGTGAAAGACAGATTGACCAAGCAGAACAAAACACAGGGACTGGTGAATTCGTGCACACGTGACGTCTCGTACGCTTTACATACAGATCAATAAAGCATGCGGAAGTACCGGTTCTCGGCTCCATCCGTCAAACTATATGCATTCCTATGATCTTCGTTACTTGGCTCCGTAATTGTTGAGTAACTGTCACGAGCACTGACGCAGTTCATTGGAGCAGTGCACTAGTCTAGACAACTAATCTCAATGTTGATGTGAGCTGATCATTCAACCGAGAGCTAGGACAGCCAAATACCTATACTGTTGTTCTTTGCTAGCTTAAAGATTGTCTCACGTTACATTTATCAACCGCCCTCATGTCTTTATTTAATTCTGAACCGGGTTTCCCCCGGCAATACATCCCTCGCCGTCTTCATCCACTGCACTGGGAATGATAGTAAATCAGATTTAGTTTTCGATCAAAAAGAAGTGCAACGGAGTCCGCACATTCTACACCGGACGTTCATCTGTTTGAACAAAAATCAGAGCCGCTTTTCTTACTCGAGGATGGGTCCACTGCCAAAATAATCGCAGTCAGAAAGAAGCTGAAGACAAATGTTGATGAAGAATGTCATTTCTCGTTGGTGAACTCGAGGAAAAGATTGTCGTAAGCAATGTACTTGATTTGGGCTGCAGGCATGTACTGATTGAAAAAGAGGGGTAAACCATTCCGCTGTGCATCATTCCAGGTGTGACTGCTTCAGAGGCCTGTGTGGTCGAGTAAGTCAATGCCGCATTTCCATGAAAAGCCCTTCCGCGTTCATGTTTCTAAGTCACATTTTTTACGTACACTACGGCTCGAAACACAGACAAACCGTACTAATGTCAGTAGTATGGCACTGTATCTGGATGACAGGAGAAAAAACTGCCCATAAAGCACACGACGGGTTTCGCTGCTGCTGCTGCTGCTTATCTGGCGTGCGTACTAGGTAGTCTCCTGTTCAGTCCTTCCTGTACTTTTGCACTCCACGGTAGGATTATAGTCTGAATCTTTTTTGAATCGAAACCGCTCGTGTGCTTCCGGGGAAGGTTTGACCTGCCATTTGGATACAATACCGACAAAAATAGAAACTTGGGGTCATGTGTTTTCTTTCTGAAACCTAGCTTTGTTAACGGACGAAATGATTTAAGGAGAATCACAACGCGATTCAGAAAAACGCATAAGCTTCACCTTTGTCCCTCTCTTATTCTTGGTGACTGGACATGAATTACTGGTTATTTTGTGTGATATCGAGACGGTACCATTTGTCAGAACTTACTTATCGTGGATTTTCATCTGCTTACTATCACCTCTGTTTATTTCCTTATTTCCAGAAGCCTATCATATCACGTTTTTGTTATTCGATTTTCTGAGTACATATTCTAGTGAATCACCCAATTATGGGTAACAGTTTGATTATCGAGATCTCACCTCGACCAGTTAGTTCAAGGATACCTACGAAAGCTTTCCACATGCAAGTACTGTCAAAATTTCTTAGACATCAGATTTTTCGAAAAAGCCAACGTCAAAAGTACAAGGTTGCACCTTTTTGAAAGTTTCTTAGTTATATGGGAACCTTGCACATAAGGAATAACTTTCGAATCTCAATCAAATTGTGACTCTTAGGAAAAAATTTTAAGATTTGAGTCACTGAGTTATCCAGTGGATTTGCCACTCCCAAACTGTATAATGAATAGATAGATTTGTCAAGTCTGATATGTGCTCTCTCGTGTTAGAGATGACCTGGTACACCATTTATCAATAAACAGTTTTCCTCGGGTAGCTTCTGAAATGACAGACAGGGAACATTCATCTTTGAGCACAGTGAATTCCACATTGCTCAAGGTCTCTTTAATAATGCCCCATTAACAAAGTTGGCCGTAATTTTTTGCAGCTGGAGTCAGCGGGCATGGTGAGTTGTTCGAAGACAAAGACACTGAGATGAGATTCTTCGAAAATTCCTCCTTAAGATGGAGGTACTCCTGAGTCCCCTGAATCTCACCGCAGTTCGTTCGAAGTAAATCGATTGTCAAAACGATTCACGATGCAATTCGGATATTTTCTGGTTACAACATGTAGCCACGGTTGTCTTTCATGTAATTCTGTCTTTCGATCGGCCAAAGACTTAAGGGGCTCATTTATCTCCATCCTTGTTTGCAAAAACACATGGGAACATTTTTGTCAAATCCTCCTTCAGATTAAGCACTCAGTGCTCCTCGGTTGTTATTTTTATCCCAGTGCAGCCAACATCATTGTCCAAGCCGGATACGTTCGTTTTTAGCACACTACATCTTCCTATGACACCTCTTTTTGCATTCAATAATGAGAAAAAGCTTGCTGTCATTCGAAAGAAGAACTGAAAATATTTTTGCCGTAGGCACTAGTATCCGATAGGCCCTCACGATTTCTTTCTTCTCCTCCTTATTGCGACAACTGATTCCTTCGGTTTTCCGTAAATATTTCTTCAAAGTAGCGAAAACAAAAAGGGCATTTAACAGGCCGTGCTCATATGACCTTGAAATCCGGGTCACGCGTTCAGTATAGACCAAGCTTGTACTTTCAGTGAGGCTGCCGTCTACGGTAGTTGGCCATTGAACTGTTAGACAACACAGTATTCCCCATTTATGTTTGCTCCGATTTTACCTATTTTTGTTGGACAGAAACAAGGTGGACAACTGGAAAAAAGAAGACATTTCCAATGGGATCAGAATTTATTTTCCAATGGTCAAAAACACCCACAATGAATTTCACTTTCATCAGTTTAACAATGAGCCATATCTAACATTTACCTTATTTTGGACTTTGAACTTCAGACTAATTTATCATGGTAACCATAGTCACACAGTTTGAACCGTCAACGGATTGCAGCATGACTAAAGTGATTGATATCAAGTTTCAATAAATCTTATACTTTAGGCTTGTGTGGTGATATGCCAGAAGTTTGGGAAAGAGGGGTGGATTGCGAATATAGAGGTTCGTCTCGTGAATTTAAACCAAACCTGTACAAGCGCCTTTTCGAAGCAATAGAGTTTAGCCACTTTTGTATTCTCTTACGCTTGGAAGTACTTTAGATTTCAAGGACATAGTATACTAATTCGACCTCCTTCGTAGTTTGCTGACGTTAGACCCATATGCTCTAGGAACACGGTCTCGCCGGAATTCTAATGTTTTACCTCACCACCAACAGATTTTCGCAACCTTCGAAAAATTGAGCATGGATTAGCTACCATCCGGTCAAGCACATTTTTGGAGCTGTAAAGAAAATCTGGACACGAGAGCGGAGCCAAGGAATGAATAGATTTAATTTGAGAGTAAAACAACCTCACTGTTAGAACTGGCATTGTCTTACCCAATGAGCCATACATTCATGGCTTAGGCCAATAGACTACCAGTTCTCTAATTAGTTTAGAGGAGGTGAATGTTAGCATGGAACATCAAATCCCCGTTTTCTATTCAGCGGTCGAGCCTAAGACGCATATCTATTTACAATGGGTGATGGGTACCCAGAGCATGACGATGAAATATAATCGGTTGAATACTCACTTCTGAACCGTCATTAGTCTCGAAGTACAAATTTCTTATAAGCCATTTTTTATCAGTCATGTTCTAACCCCACCGCCTACAGTCCACGTTACGGGAAGGCAGCGTGTGGTCTCTAAGCTGCTGAGGCTTTATGACTCATCGCGTCAATTATCAAGGTCATTATTACCGATTCTCCTACGTAGTATGTAGTCAGAATGTTCTTTCTTTCGTGATCCAGTATATTTTGAAGGAACAATGCAGTCGTGGTAATTCTACAGCACCGTAGCACTGTAAATTTAAGCTTACACAACATTTTGTCTTTATAATGAGATGGCTCAGCCCGTCTTGTTCTGCTTCACTCAGTGAAAGCTATACCACTCCTTTATCAAAATCAGTAGAACCAGAAGAAGCCTAATATTTGGAAGATACGAACATAAAATTAACCAGTACATGGAATGTCACACACAGCAGTAGGCTGAATTAAAAGTTTATTCACTGGGTCAGATCCGGGGACGAATTCTATCAGGTTAGTGTTATAATAAACACAAATTTTACTTCAGACGCACAAAAAATTGAATAGGCGCAGCTCCTCGCTGAAAGCCTACAACCTCTCCGGATTAGATTGCACAGCGTCGTCTTAAAATATTTGATCAGGTCCATTAGCTGTTTTGCCATCAGAGAAACCGAGAATGGAGCATTCTTCTGCTTGTTAGCAGCGTACAGCATCGGCAGTATCATCAACGAGTTTGGGGTTAGTGTTTCATCACTCTCATACATCATGCACGTCTGTGCATCCCCCGATGAACCGAACCTAAGTGATAAATAGTACGATATACTTGGATCAACGACACTACGGTCAGTGGTTCTCGTCGCGTATCTCTGATTGTCAACTGTTTCTCACAGGCAACTGTTCCATCAATGTGTTCGTTTGTAAGCATGTATTTGCAATCCCGGAGAGCTATCTGATCACGGTGAAAAATGTGAATGAGCGCCCGAGTGCGATATTCTATCTGTGGACACTACCTCGAACCGAAAACTCGATCAGTTCCGGAGTATCGATTATGAAGAAGAGAAATTAGCGGATCCAATTTGAATTGCATCGTTGTGTTTTACATTTCACTTGTACCTCAGTTGATCTTTGGGAACTGTACTGAGAAGCAGATTTCAATCGCTCCATTCACAGTTCATAACCAAGGAACCATTGTACACCTCCCAACTCTGTGTAGTACTACGAAGGTATTCATCTCATAAAATCAACACTCAACTCACGATTGGTAATCTCTCTGGGTGGGATGAAGGGGTGGACAGATTGTTCAGTTGTATCAGCTGACCTGTTACAAGTCATGAACTGTAGAGCGTAGTCAGCGAGTCTATGAGAAGGGTTGTGGGTCCCAAAAGAACTACCGCTGGGCTCTTCGGACAGAGCTTGCTTCACGTCAACACTACAGGATACGGCACCCAACTATCGTTAAAAATCGTCGCCTGTAAAGTGATCGACTGCCATGATGGATGTAGTCTCAGTAGGATATTTTGTGTAGTGTCCATCCGGAAGCAAGAAGTATTACGTAGACTTCTGATCATATAACAATAGCAACAGCATAGACAAATCATCAAACTAGATGGCCACTGAGGCAGACCGTGCAACCTGTTCTCTCAAGTGGCTGTGGTCAAACGATTATCGTCGTGGACTTTGAAAAACATCGACCCGGGTTCGATCCTCGCCATTCCCGGTCACTTCCCTATTTGACAGCTTCTTGTTGTCGGCAGTCCCCACTCCCCCC
>STRG.63333.1
GCTGATGTTCGCCATTTCGAAGATACAAAACATAATAACCTGTCACGTTTCAAGATTTCTTAACTTTGATATGAATGTGCACTAAGAGAGTAGCAGAGCAAATTTCTCATGAACAACAGAGATTGAACAGACGGATTGCATACAGCAAAATCCATTTATTATAAATGCGTACATATGATAATTTTACGACAACTTTTCATTGGTCTAGATGAAGAGATTTCTCCCCTGTCCTGCCCCATCAGAAGACTTTTCTCTCCTTGAACCATCCCCACTTATGGCTACATAACGACAGTTTATATAAGATGCATGGTGGTCAGCCAAATCTTAGTCCAAAACAGTAATGATCCACCTGATGTTCACAACTAGTT
>STRG.55689.10
NGAAAATCCTGAGTTCTGGAACTTACGTTCGTTTGCGGAATCAGACAGGACGAAAGGGATGAACGAGTTTCTCACCGCCAATACTAATCAAGTGTATTTTGGGACCAGCCACATATGAATTGGCCAATGGCAGGAAAGTTAACGCTCATATCAGCTCTACACTGGGAAGCACGCTAGAGCGATTTCTCACCCATCCTCTCTGAACAAGGCAGCGCTGGTCAACAGATCATACGTCGTTCCTCACCAGCTCTGAAACCCGTTGAGCATAGGATAAACGCATAAGACATTGATGATGGAGAGGGAGTGATGTTGTGTGTGCATGCATGCAGTCGGTTGAGCGTTCCACGCGATCTGTTTGACTATCTTCTCTTGTGCTTAAGTACGATGCTGTGATTGGCTGTACATGTCCACTCACAAAGCCACTGTAAATTGATTGGTTGATTTGTCCATAATGCTCGTGTGGTCTGTGTCTGGTTCGCATCACATGTATGCTTGTTTACGCACGCTACTAGAGCTCATTGTCTCGATATACAGTGCAACTGAGTTTTTTCACACGTTGACCATGGAAACAAGCATTATTGCGTTTCATTCGATTTTGTTGTGGGAAAGATTTCGTCAACAGACGGTTCGAAGCATGCTACCGCAGTAGTATAACAATGCGTTGATACACCAACGCTTTGTCCTTCAACGACGGACACCGGTTCTCATGCGAATCTTGGGATGGGACGAACAGCGTCTGGAGTTTAGTCAGAGACAACGATCAGAGATGTGATGATTACATCCATACATCGGTGCCATCTCAGCCGGACTTACTTTATAGTGGCGAACAAGGACACCGACGAGGGTTGTACTGAGGTCGATAGCCCACTTGTTATGCCGGCGGAAGTAATAGCTGGGAAGCCCCAGTCATGTCAACCAGTTCCAATTCCGTACGACAGGCAAGTCAACTTACCGAAGAACTCTTGATAGAGGAATGTTGTGGTGATTCGGTAGACAGTTCATGAGGCACCGTACGACACAGCTTCGCTGTCGTATACTACCAGAAGCCTCAGCCAACCAAAATCATTGTGAGTCGGTACTACAAAAGCCGACTGTGATTGATCAACTCACTACCAATTGGTGCCATTGATTTTGAATATTTATATAAGTGAGGTCTGCAATAAAATTAGCGTATAGTTCTGCAGCTTTAGTATTCTTGCTATTTCACTGTGCGTATTTCCCGGTTGAAGCCATTTCGAT
>STRG.76571.2
AAGGAAGCCGACACCCGGACAATTAAAGCTACTGCATACTTTTTAAAAGAAGCAACAGAGATGATCAAACTCAAACACGGAGGACGGATGGTCAAGTTCACTAGTAGGAAATGTAAGAGATATAAGCATTGATAGTGACAGGGGATGGGTAACTGTTGGTTAGGTAGCACTGTTTCCGCAATATTTTGGGTGCTGATTATAAGTGATATTATTCTCCCCAGCACGATTTTTACTTTTAGACTTATTCCAGTTGTCTATTAATTTGCTGGTTCAAATTTGCATTTTATCGCGCCAAGACATATTGGTAACATCAATGTCGCTTCCCTCTGATTCATTGATAGCCCTAGCCGCCCATTGGTTTCCAGGGTCAATCGACCCCGACCTAGCAGAACCTGTATAAGCAGCCGAGTTCCGCACTCCCCGAACCACATGATTGGGACGCTCAGTGAGACATTAGACTTCGTCAGTCAACACTTTACCCTGCGTTCTTATTCGAGCTAGTGGGTGGTCCAGCTTCGACAAAAGCCCTTCTATTGCCGATCACATTTTGAGGTCCAGAGTGTCTGCACTTGTCCAACTGGCACTTGGAAGTCCATCATCCGGTTGATTCATTCGATTAAAGGTTGCAGCCTTCGGAGATTGTTGTGAAAGACAAAACAGAAATGACTCAAATATTCGGGTCTACAATGAAGAATAAAAGCGATGATATAAGCTATGGAATGGGCAAACAAATTCCGGGCTGACTTGAAACAGCGATAGCTGACATAGTTGATGACTTCAACCCCGCCACTTTTGTATGGAGCTGGACAATCCACCAGGTAAGGTATGAGGCAACCCGTGGTAACTGTTTCATCCTCAGTGTTGCTGTGTAGCCGAATTTGGCGAAGCGATAGTAGGCTCAGACCCAGCTAGCAAAAGTGTGGCCACAATATGTCGACGTTTACGATCATCTGACTGGGTTTGACCACTTCATCTTTCAACTACCGTCCGACGGCTTATTAGTGTTCAGGAAAAAATGTGGAACGCCATCTCCGCCATCGAGTCTTGTTCGCGAAACTGATACCTTATCTTGTTCACAACTGCAAAGTCAGTGCGGTCGTCCATGCATAAAATACGCCTTTACTTTGCGGAGAATATGATGCAAGCCAAGGAGAGCTCATAAATATCATTGTTAAATATAACCTCCATCGACTTCAGTATGTGATGCCAGCAACAGTGATACTTCCTGCTAATTGATGCTCCACAAAAGGTGAGCCGCATCTGGTGGATGAACTCAGCTGGAGGGGAGTGGCAAGTAATGCGTTTGTAACGGTGTGTGGGTTCACTAACTGTATGAATGGTCATCAGATATACCGGAGAGTCGAACTTAAATAGTCCAATTTCCCAGTGTTATTCTGGTTACCTCTTTCTAATAATTTCCTTTCTTGCAGAAACTGCCTGAAGGACAGCAAAAACAGACGGAGGATGATAAATGCTTGCCACAATTCCAAGTATATACCACACATTGCTTTTCATAACATGTTAGGGTAATTGATTCTACCAAATTGTGTATGGCTTATTAATGAAAAGCCTTCAGTTGACGATCCATGCCAGCAAAAGTGACGTAAAATTTCGCGGGCTACCGGCTTGTGTTGATAACTAAAGTTACCTAATGATACAATCAACAAGGAATAAACTTCCGCAAGTGATACGGCCAGGCAAAGCTTTGTGGTCACACACTCGAATAAACCTCAGCCAATAAGGTTTGCTTCGGAAAAGTCCGACAAGATCTCCCTGTGATTGGTCATCTTCTAACCTACCAATTATCTTATTCGATTTTATTATTCACACAAACTTCTTTCTGTCACACAAATAATGTGCCATTTTGCAGCCC
>STRG.63381.1
GTCGCATGTATGCATGATCAGGGTTTACAATATCACTGAATGAGATGAGAAATTCACAAGTTTTAAAGCGGGATTCGTACATCACAGCAACAATGGACTAAGACTAAGAAAAGTTCAAGTGGAGCAAAGCGACAAAAGAAAGCACGGTCAGTACGAATTGGTTTCTAGTCAACTGCTGCAGTATAAATGAATCGGCCGGATGTAGGAATGGTCAGACGGACATAAGCTTGAGATGCAGGAAATAAAACATTCGCAAGAGTGATGCAAGAAAATGGTCAGTAACGCATACACTTATTCACTTAAAAAGGTAATTGCTGTTGAGACAAAGGGAGCAGGGAAGAGTTTCATGAAGGTTCGCAGAGGAATACTAATTTCCATAGATTTGTGGATATGAAAAGGAAAAGTACCCCTTAAAAAGGTGAGACAGTTTCCATGGGAAGTAGGGTGTGTCAACTGGTGTCGGCAGTTCACAGCTAATGTAAAATGGATGAAGTTCCAGGAAGGAAAAATCAGCAATCGGAAGGCCGTGTCCAAGAGGAACAAAATAAGGCAAGACAAGGGTGAAAACCTCTGTGATAGGCCAGGCTATGCTGGTAAATTGGCGAATACATCATTCTGTTGAGATTCCTGCAGCTTTTCTGTGTCCGTGTTGGGCTTTTGGGAAAGGTTTGGCGGCGGTTTTTGTTCATTATTTCATCACGGGAAGGAAGAAGGCATCGCTGAATCTGGGCCGATCACTATTTAATTAGCAGTCCTCGCACGGTGGCTTCGACGTCGGGAGGGTCTTGTAGTGAGAACTCCCAATTAGGCCTCAGAGGGGCACACGCAGCAGTAACGGGACTTCTTGCGGGTGAAACCCGGTGGTTACATCGTATTCGCGGTAGCCGGCATTTGGTGCGGTTGTAGACGGGCAGAGAAAACAGTAAGCTCTCTGCGCGATGCATTGCAGCCGGGCAAGGCGATGGCCGGGTGGTTCTGAAATTGAAAAGGGGAGGATCACAGTCTAAAAGATGTTCCAGCTGAGGGTTA
>STRG.29613.2
CTCGTGACTGATCGTGTATTTGCATGCCTGAGCGAATCCCTGCCCTACCCACTGGTTGGTCTGAACCACCGATCGATTTCCGCATGTTCGCCTTTCCGTTCGTTTGTGTCCCTTAAATGTGCGTTCCTTTCCTTGCCTGTGATTGTGGTGTGCGTTTCGTTAACCAGCTTGGTGACGTTCTTCGGCCAGTTGGCCATAGTACGTGCTATCCTTTCTGAACTGTACGGAACTTGAGTAAACAGTGATTTCCCTGAGGACGCCACGATCTGAGGTTTGTACATTTACCATTTTGATTGATTATTGTTTGTAGTACCGCTAATAAACCCCAGCTAGTTGATTTGGTTTCTGAGGCGAGCGCGTCACTCCAACTGGCCTAGACACCGGATAAATTTGACCATATTTCAGGAATTTGACGTACGTATCTTACGCCATATATCGAAAAACAAAGTGGAATGTGAATACTGTTCCGGAGACGAACACTTCTTTTTCGTGATTCATTCCGTAGTTTTCACATATCGTGTGGAAGTCCGATGTGTGGAAATGGGCCAAGAGTCAAGTCGTTAAACACTGTGGTGCACTCGGTATAGGGTGAATTTTCAGCATGTATGGGGAATCCAAAAAAGCAGCATAAGAGTCAAGTGAAACGGGCACAGGAAGGCGTGGGAGCAAAATCGTATAGTAAATACCCCAAGATTAACGATGAAGGTGAGCGGTGAAATTGTTGATTATTTGGACACGATCCGCGAGTGGGCGAACAACATGAGGGATGAGGTTGCTTTTGTACGCAGAAATGCGTAAATGAAATATTTCAGATTGCTTGCGAGCGGAAGAGTCGAGACGGCATTCGACAGTGCGGAGTGAAGGCAAAGAATAATGTCGGATAATAACCTGTTTGTGAATTTCTCGCTAGCTTCAAAATGCTTGCTAATGATGAAACCAAGATTTGGATCTAAAACCATACTCTCTTTCCTTGAAACCAGGAAAAACCACAAGGAAAAATGAAGGCAGCCGGACGGAATGCAGGTTCAAAATCAAAGTGCAACATAATAAGGTACTTCATGTTTTTTGTACGAAGGATACAACAGAAAGCATTCGAAATTCAGTAACATCTGTTTCAACATAACTAGTCCAATTAAGGTTGTGGATTGGACTAACCCCTGGGATTAATCTTGAGGGATTTGTTGGTAATAAATGAAAAGATGCGGAACGTCATTAAAAACAGTTTGGTAGCGTGATCCACATTGACGATTAAAGGGAATGTCGATGGATTTTAGGAAGTCAACGGAAAGTAAATACGGAGTGGACCAGTAACAAAATTCTTTCAGACTGTTTCGAGGAAAAGACAGATTTTCCTTTCCTGTATAACTACATTCAAGATCGAGATGATCGGCTTGCTTACAGGTAATAGTTCTAGGGGAAAAGGAGGAGCTCAATAGTGTAACGGAATAGAACTGCACCCTTGGAAAACGCTAGAGTTAATTTGAGGAGTAGATGGCCTGTTACCACAAAAAGTAATGTATACGATTGG
>STRG.14208.2
TAAACCAAGAAAAAATTCTACTGTCTATAGACAGTCTCACAAAAACTGTGGAGAGACTGAGTGCCTCCATAGAGTCTCTTTCCAACACTATCGGGGCGTCATGTTCACAAGGTATACCGCAGCCAATCACACGTGTGAACACTGTGGATGAATTCCACCATTAACACGACGTCCTGGGAACGCCAGAAGCTTTCAATAAGATGGTAAGTCACTATACGTGTATGTGACAAATATAGGTAACGACACTGCGGCGGTATATAAATAGAAATCTTCAGGATTCAGTAAAGCAAATGCTGTCTGCNTATGTTCTTTGTGCAAAACCAGCAGTTATATGCAAGCGTGTGTTGCTCGGTTTACATCGAAAGACCGCTCCATTACCAATTGTTAACATAGATTGATCTTTTTTCAACTTGCAACCATCATTGAAAAATACCATGCCATTTGTCCATTATATTTGCATCGGATGTCATTGTCACTTCTTACATAATGGTGCAGTGATTTACTGACAGTTCGCCAATAACAGTATACATTTTTTTCCCATCTGCAGATATCGCGATCACCGACAAATGTATCAAACGTTCAATGACAATGTGCTTTGATGGATCATTACAAATCTGTACAAAATACACTTTTTCTATGTAAATAAATTTTTCGTATTCAGAATTTGGCATTCAATTTTCAGTTACATATTAGACAGAAATTGATGCATGTGGGACGCGTAAGCAAACGGCCAAAATAGATGTATACATTAGTAGTAGACCATGAAACGGCGGTTGGATCTGGTTTCGTGTAACGTATTATAAAGGTTGGGGCTAGCCCCAAGTTTGCCCCATGCGGCTGCACCAAGGTTGGGGCTAGCCCCAAGTTTGCCCCAAGCTTGCCCCATGCGGCTGCCCAAAGGTTGGGGCTAGCCCCAAGTTTGCCCCAGGCTTGCCCCATGCGGCTGCCCCAAGGTTGGGGCTAGCCCCAAGTTTGCCCCAGGCTTGCCCCATGCGGCTGCCCCAAGGTTGGGNCTAGCCCCAAGTTTGCCCCAAGCTTGCCCCATGCGGCTGCCCCAAGGTTGGGGCTAGCCCCAAGTTTGCCCCATGCGGCTGCACCAAGGTTGGGGCTAGCCCCAAGTTTGCCTCAAGCTTGCCCCATGCGGCTGCCCAAAGGTTGGGGCTAGCCCCAAGTTTGCCCCAAGCTTGCCCCATGCGGCTGCCCCAAGGTTGGGGCAGATCAGATCAAAGGCATAATGACAACTTTCGAAACC
>STRG.15668.1
GATGCATCTGTCGTGTGCAAATTTGCTAATAAAAAGATCGACCCTTCTGATTGAACAGTTGGTTGACTTACTGAAAAAATGGGTTTTGCTCTTCTGGTGTACTGAGACTTGGCGACCTTCGGGAACATGAAGTCACTGGTGCTAGATCGATGACCAGAAATCCACCAAGCAGTTCCTAGCCGTAAGACAAAACAGGTTTTCTGAGGACGGTTCACAGATCACGACTCCTCAGAGCTCATTTAGCATATAGACAACGTGACGAGGAACCGCAATGTCGTTTAGTCGAAAATCTTGATGCAGCACAATTTACGCCACCTTGGTCCGTGGTTTTTGTGGAAGGCAGAATGTTTAACAAGCCCTGGAGTTCAGCATATTCTCAACTTAGCATATTCACTAGGTTGAACAATAAAATCAACGATTCCAAGTTAACTGCTGCAGGATTCTACCAGAAGCGTTCGTCATGGAGGTAAGTGGACGCATCGATTCCTTCAAACTAAAGAAATCAATCAATCATGTTGGCCTCAAGAGTAAAAGCTTAACTGAGAATCTGATCGATTTTGTCATTTCATAAATATGCATTTCCACTTGTCAGGAACAGACATCCGAATCAGCCATTGTTTGAATCACATACTGAAGGATATAGACACTCCGATTTGTTGACAGGTCAAAGTAGAAAACCAAGTGTTCAGTTTGAGCTGCTTTGAAAGCAAGAGATGAGGCATTAGG
>STRG.42466.1
GTAGGGTAACACCAAGATATTTAACCATTGGTGATTTTGGTGTGAGTGCATTATTCTCGGATAGGAGGGGTAACGTGGTATTAAGGTCTCTATGTAGTTTATCAGAAAGTAAGGAAAATAGTAAATCCTGGTATCCAGAAGCATTCAGTACAACGGGGTGGGATGAGGGCCAGTTAACAACTTCATTTAGTTCGATCTGAATTTGCGAAGTTCCTTCGGGTGTCCGTAATCGACATCTTAAAACTATATTGTCGTTGTATTTGCAGCCGATGAATGCTGACGGGATTGGAAGTTGTTTAGCGCACAAAGAAAAGAGGAAAGGCGGGAAATTGCTGCTTGTAAGAAACCAGAGTCAATTGGAAGAGAATAGTACTTTTGGTCGTTGAAACAGGAGAAATGTCATCGATCGGTGAGGCGATCTGAAATCAGCCTGCAGACGTTTGGATCAACACCACTTACTGAGAGCATACTGAGCGACACTGATCGACCAAGCCAGCCAAATGTTTTCTTGTAGT
>STRG.19068.7
CTTTGTTTGTATCGACTGGGCGACCTTGGAACTTCGGAAGTTCCGGCTGGGTCAGGTTTCGCTCTCAGCTGCTGAGTTCCGGGTTGGCTTTCGATTGTTGTTACTAAGCTGGACTCATGGCTTGGGACCTGGACGTACGGCTGTTTGTGTTGCAGCAGCGTGTGACTCTGGGATCGCAAAGGGCTACAACGTAGACGAGGACAGCGCATCATACGTGCCCTGTGCTCCGAGAGGTAGCGAGATCTCCGAAAGCCTTGCACGGGATCTGCTAGCGAGAAGTCAAGTTGGCCCGACGTCATCGGAACGGAAGCTACGTCATCGTGTGCGAAGCCAAATCGCATGACGTAGAACAAATGGTAGTCGTGTGTGGATAATTAGTGTCAATCAGTGAATTCACAGTTCCGGTGTAATGCGGTGCAGTGCAGCTGATCAGTCAGTCAGTCAGTCAATGAAGTTAGTCGGTCAGTGATTCAGTGAGGAAATAGCACACTCGTTGGATTTTGCCCGTTTCTTTGATCTCCTTTTAGAGGGTTGAATGGAAATGTGGTTGTAGATGCGTGAGTCTGCACTACTGAATGTAATTGTGATTGCCATAGTAATTTTGATGTACTTTTATTATGCTATTGATCGAATACCACTGTTACTTGTAGTTTTGCAATTGTTTTATTCCATTCTGTCAACTGGGT
>STRG.72903.1
CTGACTTTTACATATGTAGCTGAGTTCATTAGCAAATATATGAGTAAGCAATCCAACTGGTAGCATGAGTCCGTGAGTGAATCATCTGCGTTGATGTGTGAACGAACTAATCGCACGAATTAAGCAAGTTTAGAAAAAATTTACAATGATGACTAACGGAGAAGATGCAAACGAAGTAGAAAGTTTGCTATTGAACGTGAGTTCCGTAGATGCACGCTGGCAGGACAGTAAACACAGATTTAGAGCTTCATTATACTACAGCGTGAAATAAATCTGGTGGGTGGTCTAGCCCGAAGGGACAAAAATACCCGTGGTTTAACTCCCCTCGAACCGGAGTCAGAGTGTACGCGAAGGGTACTGTAATGGAAAACAAATATTCACATTGGTTTGTCCGTCGATTTATCACCGCAAATTGTAACTTGGATAAACTACTCATTCATAATGTCACGAAAATTGTTACAACAAAAGTTGTCTGATAGCCCAAATCAGAATTGTATCAAGAATCACGTCATACACTGAACACCAAACCAAAGATATGCTGCTCTATTGTCTTCAAGATCCTCCTTACTGTAAATCAGTTTGATTTACTTCTAGTACCTATACCACACAGATAATAAGATATTTGCTCAAAAGAATCAATGACGATTATTCGGTTTCTCTTCGCTTAGATACTGCCCAAAACCTCTCTAGTTGGTGTGCGGGATTAGGCTGATCCATTGCCAACAGATTGCTTGGTTCGTTCACCAGAGAGTATGATGGTTTGGTGTGCAGCCAGCAAGTCTTCGCCTGTCCTGAATCGAGGAGAACAGTGGAGTGAACGAAAGGAAGTGTCGTTTGAACCAAATCAACGAACCGGATTTGTTACCGAACAAACCGATTGGACGATCTCCATGTGAATAACCGTTGAACCACTGCGGTGACGTACAGAACGGATCGCTAATTGGCTGAACGAGTGTCGGAGCACACACACAAGTGGTTGCCAAATCAATTACACAACCTAATGGGATCGCAGAGAATGACGTCGAATTTCGGACTTCATCAATTACGAGACACTTAATAGCGTCAGGTCACAAATTTGACTTGGCCAGATCATTCAAGCTGAGGTTGCGCAGCCCAAATCAAAGCAGTCGGCATTGAGTAAAGCGATGCCTATCATGATGCATCAGCTAAAGCTTTGTGCACAAAAACGGTGGACGCAAAATAATTGTTCGACTTGGCAGCAACCAAACAGACCTCTCCCTCCCCACCCATCAAACGCCCTGTAATAGCTTTCAACTCAAGCTATTCCGCTGTAATATTTTTCTCGCTGTTCGGTATATGAACTGGATATTTTACGTACGAGGTAGACAGTAGTAAACGAAAAGCTTGCACTTGCCAGCTGTCTTATTTCTGTCCCAACGATTTCAAACTGCTGGATTTTAACTACAAAATGGAAATGTTTCTCACTCCTACGAAACCCGGAAAAGCTGAAGAAGTTAGCTTGTTAGAACTAATCAGAAGCAGTAGTTATCCAACGACTCATCCTCAATGAGGCTTGAACCCTATATGTTAAAACCAATATTTAAACTCAGTCAATTATTCGGACATTTTTCACGTCTTATTTGCGTTGAAAACGTGGCATTCCTCTCCTGTGATGGATTTATTTTCGATTCAGTTATGCACTATCATAGTTGGTGCACAAGGAAGTGATGCGGAAATAAAGTTATTTGTTTGACGAAAATACCGATCAGTGGTGCGCTGATCATACTCTTGTCAATCCGACACATGAAGAAAGATATCACTTAACCTTTTGATGACAGCACATACGTTATCGGTTTTTGCACAAGGAACCAGTTTTTCCCACGCATTGCGTATCCTAGGAAGTAACAGTTACGCTGACTGGTTCCCGTTTCAGTGCTATATCACCGCTTAACATTTGCTCAAGCGAAAACAACCCCGCGATCTAACCGTCCGCTTAGTCACTTTTGACTTGATTTCTACCCACTTTTCGCCAGCTAGAAGTTTCACAATAAATGGTTTTAAAAATTTCGAA
>STRG.34888.2
CTTGGATATTCATTTGGGTAAATGCAGCCTAAAAGTGTACAGGTTTTAGTGGTCGCACGAATGATTGCCCGGCAAATTTGAGTTTGAAGGTCGGGTGGACGTACATTTGCGAAGTGAGTGAAATGGGCTCCGCCGCCGAGATACGTGATGAAGTAAAGCGGTGATGAAGTACAAACGCGCACTATTTTGGATAGCGTCGATGTAAAGTCGCAGGGGTGAGTAAACTGACAAAGAAAACTTTCGAAAAAGCACCAACGAAAAATTGGAGAATTTTGGGTGATGAAGGACATGCACTTGAACCAGTGGTCCAGATGATCCGGAAAATAGCAGAAATATAATACCGAAGGATTTGTGGTGTCCTTTGAGGAGGGGGAATGCGTAAATGAAACAAAGTTGCAGAGGACGCCCTCATAAAGAGGTGGATGTAGGTGCCCGAGCCTGGAAATTTCACTGGGGCAGAGTGACGAAAGTTGACAGGTTAATTGTTGAACACAATTTGACAACAGGAGTTGATATACGATGATCTTATGAAGTCGTGTGGGGTGGTGCATGAACGATACTGTCAAAACATGTGAAGAATCGCTTAACGGGATGCGCTGGTAAGAGTCTGACACGGGGCATTTGAGAAACAACTGGAAGGTTTGGAGAAATCGCTTTCGCAGTGTTCTTCGGCGTGGATGCCTAATCGTGGAGGACTGATGAAAAAAATGGCAATAGGTAATAGGTGGGTGAAACGGTGCTCGACTACTGGCTTATCGGGGGTTACTCGAAGACTGACGGATGAGGAATACAAATGTACAACGAAATGGGCATAATAGTGGTTTATATGTTTAATATCTGACGGAATAAACTGGGGGTAGTACATCACTGGAGTCTTCAGAAAGTGCAGATAATCGTGTGACTAGGTACGTTAAGGAAAGTCCAACCTGAGACTTTGGGGGTAATAACGGCAGCCTAAATTACAGTAGTTGATTTTCAGCTAAAGATGCAGAGAGTGCACTATGGATTGTGGTGCAGGTGGCTGACCATGAATCTTGCCGGAGCAGCGGCAGTGGTTCATAAATGAGTGAAAAGTGATACAATTATGGATTTGTCCGGGTTCGTTGATGAGTAGCATGAGAGCATCTAAAGTTGGTAACAAAGTGGATGCGGGAGGTGGACATATAGTGGACTGATGCAGTCGTATTAGAGTAGTACATATGAGCGGCTCTCTGGAAGTGCAGGTGATTGCAAAGCTGGATATGCTGAAGTCGGACATGAAAAGCTAAGGAGGCAACCGAACTATTTATGTCCTGGATTGTGAATACTTCATTGCCAATGCAACTGTCCTGAAATGCAGATGGCTGAATGAAAAAAGATGCAACGGAAGGATACACTGAACACAGAGGTGGTGTCACGCAGAGGAAGCGCTGGAAGGAGGACCATTTCGTTTTGTGTGGAATTGTTTGCAGGCACGAAAACTTGAGCGATTGTTTGTTCGAATTTGGCACGTGGACTCGGAGGCCCTACGGACATTTGCCAATTGCTCTTGCGGACAAGCAGCGGTTCTTGCCGAAAATGCTGATGAATAAAACTTGACAGAGAAGAGGACAACCTTTCGCTGTGGAGGAAACACTTGCCGACCTAGCCACTGAGTGGCTTGTGACTGTGCGCATATAGATACAGATATGTGGAAAGATTCCGAATGCCAGCAGTGGTAAAGTTGTGCTCCGACAACAAGTTTGAGTAGGTGAGAATGATGAGTACCCTTATTCCAAGCCCTAGACTATGCTTACATCTGACGGATTTCGGTGGACCGTGTAGCTATTAGATGTGAAAAATTATTCAGGAAAGCCCCAGCGCCCTGCCTCATTGAATATGCCCGATCATGTACTTTATTTGTACTCAGTGCCACTTTCACTTTTGAAAAGCAAACCTTGTTTATTCGCAACCAACACGCGACTTCCCATATCCTGCTTTTTGCCATATGTTTCACGTGCTCAATTTCCCACGCCATGAGCTAGGATCTTGCTTTGAATCATTTTGATCGCATGTTTGAGGTTTGTATACATTCTGCGCAGTTTTT
>STRG.4127.1
CACATGTTTCCTCCACAATTAGTTACCCAATGCTGGATCAGTTTCCAATATTCCGCTGGTATCTCTGACTGCACTTTTAAAGCCCCACGCTTGCTTTACTTCTAACAATGTTCCTTGGCATCTCTTCCGCCCGGTTACTTGTTAGTGATCGTCCATTTGTCGTTTATATCAGCAATTCCACGACTGTCCAGCTATCCACACCGCCCCCAGCGATTTTGAAACCAATTTGGAATTCCCGCCTCAACCATTACCACTTTTGTTTACTCAAACACTACATGACTTTACTGGTGTATTTCGGTTGCTGTGATTTATAAATTTAGAATTTATGAATACCTCACATTGACATGTACTGCTGTATACTCTGATCTTGCCTTGTGCATGTGTATTGACCACGGTGAAGTAATACGCTACACTATACTATACTAAAAGAAGCAGGCTGTTGCACAGCAGTGTCCGAAGACTAAACCCCGTGCGGGCCAACGGACTACTGGGAGTTGG
>STRG.61287.1
CAAAATCCCCCCGGAAGCACATGACCGGTTTCGCGGTCGTCGCCGCTCACCAGGCATACGTACCCAGTGCTCCCATGCCCACTCGTCTTCATACTTGTACACTCCGATGTTATATGTTCACTAGGATCTAATTTAAATCGTCTGGAGTGTGAATGGGTACTCCTCATTGAAGAGCCCGCAAATGAGTCACAACTGTGATTTCTCATAGTTATTCGTGTCTGGGTCACTGCTAACCCAACGAACAACGAGGCTGCATGTGCAAGCGCTCATATTGATAGTAAGTAGTATGTAAACGTGTG
>STRG.70117.1
CAGAACTGAACACCTGTATAATGGATGTAACCACACGGTCAATATTGATTAGTCTTCCACTTCCGCTTTGACATTTCATACCAACCCTACATAAAGTTAACAACTTGCCGCACGCTCACCTGTTTTACTCCGGCCGTTCCCTGCCACCATCACTCTGGTAGTATCCCTCCCAAGAAATACGCAATTGTTTGCAACATATATGATTCCTCCAGGATACAGCCACCACTTCATATACTACCATCTTTGCAGACTGAAATATTTCCATGTTAATACTTCTTGACATGCCTGTAGTAAAGTGAATAATTCACCGAACGCTTCGACGAGATTTCTATCCATATGCCTCTCATATTCTGTAGCGCACCAAAAACATTTCCTTTCAATATGTTCGAATTTCCACTAGTGCTAATTATTTCATATATCACTAATGCATGTACTCCAGATCAACTGACATCATTCGAACTTGAACTTCAAATTTGCCGGGCATTATTACAGTTTTAGTTCACTGTAACACGCTCTCTGATACTCTGCATGCACTTGTTATACCCTTTTGTGAATTTTCATTCCGGCATCACTATAATCATCTGATCATGCATTCTAGCATGCTTCGGGCGCATCCGAAATATACAACTAACAACAACATAAAATCGTCAGTTGCAGGTTCCAAGCCAAGCCACACACAGCGTGCC
>STRG.45808.1
TAGTGGTTTATATGTTTGATATTTGATGGAATCAATTTGAAGTAGTACATCGCTAGAACCTTCGAAATGTGCAGATAATTGCGTGACCAGGTACGTTGAGGAAAGTCCAACCTGAGACTATTTTTTGGGGGGGGGGAACAAACAGAATAGCGGCAGCCTTAATTGCAGGTATTTGATTTTCAGCTAAAGATGTAGAAAAAGCACTATGGATTGTGGTGTAGGTGGCCGACCATGATATCTTGGTGGAACAGCGGCAGTGCGTCATAAACGAATGAGAAGTGATACAATTATGGATTTGTCTGGGTTCGTTGGTGAGCAGCATGAGAGCGTCTCAAGTTGGTAACAAAGTGGATGCTGGAGGTGGACATATATTAGTATAGTATAGTATAGTATATTTCTTGACCGTGGTCAATAAACATGCACAAGGCAAGATCAGAGTATACAGCAGTACATGTCAATGTGAGGTATTCACAGATTCTAAATTTATAAATCACACAGCAACCGAAATACACCAGTAAAGTCATGTAGTGTTTGAGTGAACAAAAGTGGTAATGGTTGAGGAGGGAATTCCGAATCGGTTTCGAAATCGCTGGGGGCGGTGTGGATAGCTGGACAGTCGTGGGATTGCTGATATAAGCGACAAATGGACGGTCACTAACGAGTAACCGGGCGGAGGAGATGCCAAAGAACATTGTTAGAAGTAAAGCAAGCGTGGGGCTTTCAAAGTGCAGTCAGAGATACCAGCGGAATATTGGACACTGATCCAGCATTGGATAACTAATTGTGGAGGAAGCATGTGAAATAAAGGCAAGTGATTCAAAGGTGATAATAAAACGGACCTTTTGTGCAGGTGATTACAGTGTCATATGGAAATTCAAATGAAGGCGAAAAGCTTCGCAGGGACTTCAGTGGACTTTTGAAGAGCATGAACGGTGTATGGACATATAACGGACTTTTAAAGAAAAGAAAAGCCGTCAATGAAACGGATTAGTGGAGACAAAACGTCAATGGTTCGGCTAGGCAGGAGTTGGAAGTGTGTAAAATGTTTTTTTTTGTATGTGATAGAAAATTGTTAACCAAATTATGGTTGGCTGCAGATGGCTGGTATTCTGTTCCTTAAAGACCTTGGTTGCAGGTGGTGGCAGGTAGAATGTTGNNN
>STRG.77552.1
TGTTCACTAATTCCGGGCACACCTCAATAGTTTTCATTTTCTATTTTAGCTACTGGAAACGATGGCAATAGTTAAGATTTGAGTTTGTCCTGCTTCATCCAGGTAGAGCTGGCGTATTATCTCCTTTAAGTGAAGATCAGCAACATCAGTATTTACGAATCATGACTTCAAGAAGGCATATGAGGACCCTGAAGTGGTTGCACTTATATTCTGACAAACCTGGGCAAACACTGTTTGTGTTCAGTGGAAATGGATCCACCCGGGGATGGTCGAATTTATATATATGCTACTGAAAACAATAGCAGTAGTTAGATTTTTACAGCAGACCAAATTTGAGATGAAGATGACTGAAAATGAGATTTGCCAATTAAGCTTCAAAAATTGTTCATTTTACTATGAAGTGATCGCATATAGCTACCGAAATACGTCTACAGCACTGTTAGTGGTACATCGACCAACAAAGGCACGCCCATTGTGAATAAACTTGTCATGTTGGTCAGTTTACCAGCGCCTTGCATGGAAAACCCGGGTAAGATCGCAATTTAAGTAATATTCACTCGGCGGTGTCATCCTTTGGCACAGTATTTATCGCTAAGCTTTTAGTGGTTCAACCCTGTACATCAACATTGGTCTCCTGAATTTGAGAGAATTTACCGGATCTTGTTTCGTCGTAACAACCGTTAGCAGCTCATTGATTGCGGCGGCTCACTGATCCCCACCTCTCAGCAGCAACCTAATGCGAATATCAGAAAAATCATCAGGGTTGAGAATTAGGGATGTGATTATACATGATAGTATCTTTCGACTGTTAATTTGTGAAAATACAAGTGACCCTTTTCATGTCGCGTAGTCATATCTTCCTGCATGTAATCATTAATTGGGTGGATCTAGTCGTCGTGTGGAAACCCGATACGCTCTAAATGGCCAAGTGCATTGGCCTCGCACCAGCAATTAGCCATCACCACCCAAAGCTGGGCAAACAATGACTATGCTTATTGACGTTAGTAATTATTTATAATTGTTAACTGGCCCGTGGTCTGGTAGCAGTTGTCGAATGAACAATGTTATGTGCGTTTGCCGATAGTCTTATGATGACGTTCGATCTATCATTTTAAAACAATCATCTCGATTGTGTTATGCACTAGTGATGATGTGTCGAAATTGTTGTCGCCAACTCATACGTCATTGGCACTCGCGTGCGCGATGCCTGTCTATCCCACGCTGTGCTTTGTTCCACTTTACCAATCACATGCGGCTAGGTGCGCGTGTGACTGACATTGATTCGTTGTTCCTGTCCCTTTGACACATTATTGTGCGTGTGCTTGTCAGCGGATGATTCACCTGTTTGCCTGCTTGTTCACTCGCGTGCGCGTTTGCTGATATACTAATGAACGGTTCTATTGCGTACTGTGTTCTATGAATTCTGAACACAACAGAAATGTTGGGGAGTACATGGTGCAACTCAATGTTACTGATTTATGTTCCTGGGTATAATAATGCTAATTAAGTGGGGGAACGCATGGTCAGTTAGGAAACATACCAGAAAATACGAATACAGATCATTCCGGACAAACTGACTGTGGCGCTTCTGATTGCTACTGCTCAGCGGTAACATTAATTGCAAGTCAAAACAACCACCAGTATGATAAATCACGGAACGAGCTACAAATAACAGTGTCAGTTCGTGGATTTGGCGGAAAGAGGCCGAGGCTGACTAATAATTCACATGTGGGAAAAGTAGACCAACGGCAAGTTATCACTGATGAATGTTGCAAAGACGCAGCTTCTCAGTTGTAACGAGTTTTGAATTGTAATGCTGCTGCAGGAAGTTGACATTGAACCTCTGCGTACATCTTTCAAACATCTTTGTTGAACCCGATCATTCCGAGAAAATGAACATTTCCCAATAACTAATTTTGATTTATTTCCTCTGCGATTTACTCTGATTCATGACTTTCATAATGACACATTTGTTTAGTGGCTTGCGTTTTGATGAAATTAAAGAGCACAAAGTTTTCGCC
>STRG.1691.2
GTACAAGTGTCGGTTGATCGGTATGAATCGGTAAGTCAGCAGATGCGGAAACATGCACGTTTAGATTGATTCGATCAATGTATCAGTGCATTTTGAAGAGGTCGGATTAAACAATGTAAATTCCCTGTTGATGACATCCTCGTACTGGATACGATATGCGGACATATTCGCAGGTAAACAAATGCTCTTTACAGAGGACACTTTGGTGAACTGTGCGAAAACCAATACGAATCAGTTCATCAGATCATGAAGTCAGGCTCATCAATGAACTACTGCCGTGAAAAGCCCCGAGCGAATCTTAATCAACCCG
>STRG.48216.4
ATTCGGGTATCTTGATATATAAAGTCAAATAAAAGGGTGGAATATTCGCTGAGGTCAATTAAATGGGTATGAAAGTGAAAATGAAAGTCATTAAAACAGTTTTTCAAATGTGCGGTGTTGTGTTTGGAATAAATTTCTATATCTACCATTTTTTAATGAAGTTATTATATCGAATGATGCTGGAACAACTATTCCTCCGGGTCTAAGCTGCCAGTCATGGATTGATACCAGTGGTGTTTGAGTCCCATCTTTTATGCTCAGCCTCAGTTCACATAGCCACCGCTTCACTGATGTAGGGTTTTGTTCGACACGTTTTTATCGTTCTCCGAGTAACATGTCATCTGTATGTGAACACGATCCAGGCTCGATTTAGAAGACGATGCATCTCCACTAAGATTATTAAATCCATATTTTTACGGCAACCAGATCCGAAAGATTCTAAGATGTTATTCAACCCTTGAGCAAATTAGAGACGGTCTGGACGTTGTTACATTGATTGCACGAAAACACTTCCATACAAATTGGGGAGAATACCGGATTTTAAATGATCCCTTTGGTTAGGTTTTCCATTTATAATGGTCACTGTATATTTTCGGTGGAAAGCGGCTCGACTGCAGCATTCTCACAGGGAGAGTGGGAAGATAAGGTGTTGGCCAATGAGTGAATAAATGCAGTGGTAAGTTTGTCAAGATTATCTTGAAGACTGAAATGTTCGATCCATTGCCCACAGAGAGGTTGATGCGCTTCCACAAACGTGTACCACTCCTGGTTCTCAGGGATTGACCAACGCATAACGCATTTAGTCGTTTAACCTCCACTTTGCTCAAAATCTGAATAATTTTTGACGGTAATGTTATCATGAGGTTTGTTGGCACACTCCTTCGGCCCACGTAAAGACTTTAGATAGGAGTAGCCTGAAGGGCCGTTGCACACAGGAATATTTCCAACAGGTCATTGCTTGCTTTCAGGGTATCGGTAAGAAGATAAACACGACTATAGAGTGACGAGTAAATGGAAGAGAACCATAGCAAACAAAACTAAGAGATTTGTAACGCAAAGACATATTATTGAATGAGGAACCGCCGTGGGGATGGAATAGTTTGTACCCAGACTACGGGCACCAGGGAGTGACAAGATAAAATCAGCACAGGGTGAGAGAAGAACGCCGAAGATCAGCCAAACTAAACGAAGGGACTGAACCCTCACTAGCTCTGGTGAGAAAACTCTTCTGACTTCGAACTATCTCGGTTTATTTGTACAAGATGTATCGTTTATGTAAGGTGAGTGGCGATCATAACTAAAATCTCGCACGTAAGCTTCTTGGCCTAGTGATAATCCTACGGGGTCTATCCGGTAAGATTTTCTGGTTGAACCCGGATTGGTTGTTTTAACCCTGGTCGGTTCAGACAAATGTTAACCGTTGATTGATTCATTGTTACTCTTCGCTGGCCTCAACCTTGTCCTCGATTCTAGACAGCTGATCACGTGCAGTCTCCGACCTCGCCTTCTATTCTGGACAGGGGATAGCGTGCTGTCTACCAAATGAACCGAATCGTCTAAAGGTAACGTGTCTGTCAATACCCTCACACTTTTCTTCACTAATCCCTTGTCGAACCAGCTCCAGTTGGTGGCCTCAAGTTGGCAGCCACCTCCTTCCTGACATGTTGTACCATTGTTATATAATAAATAAAAATCAGAAAAGAAATAAAAAGGAATGGATACCCTCTTATGCGTTCAGATTTTGTTGTTGTCATTCGACCTACTTACCTTGTTTCACAGGTGCAAGTGAATTGGTGAACACGGTGAGGGGTGTAATACTTGGGAAGCTTATATTTCGTCTGTAAAAGCAGAGCTGATTAAGAGGAAAATTAGCTTGTTCGCCACCGAGAGCTCTGATGTCTCAACCGGGTATTTTCAATTATTTTCGATTTGCTTGAGATTATCACAGGTTATTTGTAAGTCTAAATGACAATCTCATCCTCTTATTTACATCTTTTTCCTCCGATTTTTTATCGCGCAATATACGTGCGGAAGACTATCCGGAAATGGGTGCTACTTTTTGGAGACTGATTCTTATGGCAGTTCAACGAAGCTGGTTTACGCGATATTCGGAACGTTCTATAGACTGTGAATTTTTG
>STRG.59566.1
TTCAACGATTTGACGGAGTTCATAGGTCGTCAATCCCGTATCGCCAACAGCCGATTTGGACAAATCGTACGCGAAAGTTGCAGACTGGCGCGAAGGGAACCAACATCTGTTCTAATTGTAGGGAAGGACTGTAATCGAATCCAGTCTTTGGCTGACATGCACATGATAAGTCGAGAACCCGAGAGGTCAACTGAATGCAAGCTATGCAA
>STRG.19770.1
GAAAAAACACTATCGGTTTATTTGAAATGCCACACCTTGATACGGTAATAATTCGACAGTGGTCCAGTAAGGATGGTGAAGAAATGTGGAATCAGAAGCCGAAAATTTCACTGTTTTGGTAAGAAAGAGATATCAGTTTATGATAATACACCAGGCAAGAGCTTTTGTGAGAGATAGTGCTCACAATCGTTCCGTAACTGAATAGGCCTTTTCTTCGAATTGGACACGTGAAACAATGTCACCAAATGACGAAGTAGTTACGAAACCAACTTGCATAATGACGTATTCCGCATTACGATAAAGATGACAAATACCATTCCATGGAAAAGATTTCTCGGTAAATTCCGATATACCATTGTGACCAAGGATGCTGCGTGGTGAGCTGTTTCATCTTTCGGTCTATCTAAAACTAAGATGGTACACCCATAAAAAGGTGGTCACCTGATGCAGTCGCGCG
>STRG.21232.1
GATATTCTACGATACTGGGTTATTGCATGAATAGTTGTTGTGTTCGGCCTGAACAGGCATGTGCTCAGACAGACGATCTTGCACGCACACACACGCACGTACACAGCTGACGTTCGCCGTCTTTCGTCCCGGACGGCATTGACCAATCACAGTGTATCACGTGTTGCGCGTCCTTGCACGACGTGGTCCGATTGTACCGTTGTCTGACATTTCCGATTACATATACGACTGACTCACGCACTTGCGGACTCGGCTGCGTTTTCACGTGCTTGCTGTACTTGTGCCTGCCGTACGTTTGTACCGAATATACGTTTACCTCTACAAGCGTGCCCTTCTCCTGCCTACTGAATTCGGAACACAACAATAGTGATACCAAAAAGATACAAACCTCAATAATACGATCACAAGGACTCAACAACGAGAAACCGAATAGCAGCGTGTGAGCAAACAGCACGTGAGTCACGCAGGTCCTGAACAAGGAT
>STRG.74711.1
CGAACAAATAACCTAGATTAGGGGTGTTCGAAGTGCCCGATATTTTGTGACTGGAAGTTGGATTCCGGACGTGCAAACTGGCCTGGAAATATGGGACAAGTTTGAAATCACAGCTTAGAGTGCATGACATCAGTTGTATATAGCACTCGGGATTGACGACTTTCGTACAGTGTTAACTTTCCTTTCGACAGTTCTGGTTGTTTTCGCGAAAATAAAACATTATATGGATTTTGTTCCCTCTGTAATGTGAATTTGCGTCCTACGAAATAAATTTTATCGATTCGAAAACAACA
>STRG.66824.4
ACTGTCAGTTCACGTGTCATCGACTTTCGCTCGTGATTCATTCCCATCTAAGTCGCGTTGCGCTTGCGAGTTTGATGCCTGTCTGTATCACGCTCTATCCTTACCCTTATCTACCAGTTACAATAAGTTCGCTCCGTGTGTGACTAGTATCGATGAATCGACTTCGTCCGATAGGCACATGCTTACACTTGCGCTTGCCGAACGTTGATTCTGAATAACTGAGACATCTGGAAATGTACAATGAAAGCAAACTATCGTGTTCTATAATGGCTTCGATGCTGGTAGGTGATGCATCTGTAATAACCACATGGAGCAAAGGTGGCGAGAATGAACGAAGAATAGCATCTGTTGAAAGACTCGAAAGAAGATTTGTGAAAAATAACATGAATACGGACACGTAAACCGTAAACATCGAATCAACAGTGTATATTGAATTTTGAATAAATAAAGCGGGCATTTTTGATGACTTC
>STRG.62759.1
TGGTCGGTTCGCTTATTAGCAACTTTACACGGATTAAAAATGAACCGATATCAGGAAAACTGACGACCAAAGTAATGTGCAACGCTTAGTTGGCGTTTTATTTCGATATATTAGTTTAACTCATTTGAATGCTCTGAAATACCTCGGTGAAGATCACTCCATTTCATGACCTCGAAATGGGTAAAGTAATGACAGTTATTCGGAAAACCATGACCTTGGAGATAGAAATGAGCATTGTTGAACGTAGTTCGGGGAAAAGTGACAAATTAACAAAGCATATCACTTATTTCAAACAATTAACACAAACCGCTTAGAAACAGTTCAGAAATCACTCAGGAATCGTTCAGAAACCCCTCGGAAAAGGCTCGAAAACCGAACGTCGTACTAGCAAAAACTGCCTCGAAACCGAGCGGTTTTTGACCGACTTCTAAACGGCCCTTTCCGTTACGCCATTTGGTTTTCGAGAGTGGTTCTTGAGCGATTCCTGGGCGGTTTCAGGATGGTTTCTGAACTGTTTCCAAGCGGTTTGCGTTAATCGTTTGGAATAAGTGATATACTTTGGTAATTTGTCACTTTTCCCCGAATTACGTTCAACAATGCTCGTTTCTATCTCCAAGGTCATGGTTTTCCGAATAACTGTCATTACTTTACCCATTTCGAGGTCATGAAATGGAGTGATCTTCACCGAGGTATTTCAGAGCATTCAAATGAGTTAAACTAATATATCGAAATAAAACGCCAACTAAGCGTTGCACATTACTTTGGTCGTCAGTTTTCCTGATATCGGTTCATTTTTAATCCGTGTAAAGTTGCTAATAAGCGAACCGACCAAAAACCGTTCGAAAACCAATGTTACGAAAGGACTGGGTGCTACAAGAGTGTTTTACCATTTTTCATTTCATGTGATTTTCAGTATAATTGGGAATGCGGTCTGTTGGCCGCGCATCACACATTTTATGCATAGTCAAAAAATCGTTTGCGGTACTGCACGTGGTTATCTCACTGACTTAATAAGAACCACTTGAAACCAGTTAAGTGAAAATAACTGCTCCATGCCGCATACTTAAACTGCATGTGTAAATATTGAATAACCACCCAGGCAGCACGAGTGTACCTCTGACAGTCACCGGGGACTCCTTTGATAATCCACTGACCGTACCAACAAGTGACTGCAAATAAAACAAGGAAAAGGCCACTCAGGGGACTGCAGCCCCTGACATGCTAGCTTTAACGTGAACTAAGCTCTTCTATTCGCCCTTCAAACCCTTTGCTAACTATCATACTTTTTTCGAATTCTATATTCCCCCTGTCGAATAACGTGTCAATAACCCAGGAAAGAGCGAAGGAGCTTTTTCCATTCTCTGGCAGTGAACTACGTCAAACTGCAATAATGCGCCAGATCGCTACCTGGTGACTCCCAAGCAGCACTGACCACCGTTTGCACAACTGAGCTACGGCTGGGAAAACTTTGGGCTAGCCCATAGCAAAGTTGGGAAGCTCTGATGAAACGCGTTGGGCAGCCCAAACGACGCCCAGTTGGGATAGTGTTTTGCATGCCCAAGGTACTGAGGACATTGAGGGAAATAATTACCTACATTCAACAAGTACCCGAATCTCTTTTTACTGCTTAATTCGCCATCATAATATTCTCCAACCATTTGAGTCTGATTACTTTATGTATATATATATATATATATATATATATATATATATATATATATTATATATATATATACATAAGAAAATGATCATTTGTACAAGGACGAAAATATATATGCCATATGAAAGTTGGTATACGCGTACAGAAAGCTTCATCATTCGGAGTTGGTGATTCTGGTATAAAAGGCGTTCGAGCGCGGCTTATGAACGTGTCTTCCATCCGGTCTCATAGCGAAATACCAACGAAATCCACTCCATCGAACGAATAAAGAAGACGCGAGTCGGTGGATAGATGCGGCAGTGTGTTCTATGTATCATGGTACCAAAACGGTACCGATACGAGGAATGCACTGAGTAAAAACGAACGCATCGGTGAAGCAGAAGGCAAACCGCGAGCGTGTACAGTCGGTGAAGAACCGAAAGTAAAAGTGCTTCAAAAACGAGGTCGACAGAAACCTTGGAAAAGTCAGTCCAGTTAAACGTATGCAACCAAGCAAAACGATGAGGTGGAGATTAAACGCCAGAGAAGGTCGTGTAGAAAGTAAATCTAATATATTTATATATAACTGAAAAGTATAGAAAGGATAAACCCCACAAAAATTTGCGTACGGTGTATTTTTGGGTGGTAAAAGGAATATATATATATATATATATATATATATATATATATATATATATATATAACTGAAAAGTATAAAGTATATACTACACAAGAACCCTTATATGTTGTTTTTCAACATG
>STRG.7152.1
GCAACACGTGAATAGAGCAATCAATAATTAATCAAATCAGATACTGCAATACTGAATCCGGAAGGGTAGCATATACCCTGAGTGACGGAATAACATCTAATGTGCAGTAGAAAACACGACAGATATGAGTTAATCATGATGGGGAAAAGTACATGAACTAAACTGATATTTCGTAATATTATAAAAATTTCGCAATCATTGTTTGTGATCAGTTATGAAACCAAGAAACAGTACACATTTACCATAAATGTCCGTCGGATCTCATGCATCCATTAGCTGTTCGTTCCATTGGGAAGTGAACGACGATGCTAGTCTAGTGACTAAACCTCAGACGACCGTTGTGTATCACTGGAATGTTGAATTGTGAATAATTGAATATTCGCTTTAGATTTGCTCAAAGGTAATGGCTCAACTGGTAGAGCGACTGCACGGCAAACGGAAGGTTTCCAGTTCCATTCCAGATTGTGACGCGAAAATCTGGATACCAAAATTGCAGCTGAATCTTCGGTTCATCACGTAATTACAAATCCTAAAGCCATCAGTATATTTTGTACACATGAAAAC
>STRG.64722.1
GCGCGGTGCTCCAAACCAGAGCCTTGGATGATTTGTCGACGTGATCAAAACACGTGTAGTCATTCGAGGCACTTATCTTAAATGAATTCAATGGCACAAACGACAGTCTTCCGATTATTTGGGTTAATTTTCATTCTAACTATCACTATCAGTTGATCGGTAAACTTAATAAATTTACTCATTGCATTACTCAAAATTCACGGAAAATGTTCAACCTAACACTTTAGGATCCTCGGGTAGTACACATTCTATTCAAATTCACATGAGCTCCCAAATCCGATGAAATCTGACATACCTGGTTGGCCTCTCAAAAGATTTCTTCCATACTAACACTACATCAATTACCGCTTATCCATCATCGGAATTGTACATGTGAAACACAATACCCACAAATGCAAAGCGATTGATCTCTTTGATTGGGCCCTTTCACCAGATGATTGCATGGAAAGAAGATGTGAAGGAACAACTCGTGAAGCCTGACCAATTAATTGATCAAGAGATGTGGAAAGAATCATTTTAGAGTATCGGGTTTCTGTAACAACAACGAAGGGTATTTACAGATATACTTACCGAAACATATGGGAACAAAAGTAGATTGCATGCTCCGTGATCAGTAAAATAGATGAACACGTTGCAATCTGGTCCTCTGGAAAAGATTGCATATAAGAGTGATGGAAATATCACATGTGAAATAGGAATAAAATATCAAATCGGTCAGATATAAGAGTGTGTAACGAAAGCGATTGTGCGGAAAAGTTACAAATGTTTGAATGCAAGGTTCATTTTGTGGAGAATAATTATCTCAGCTGTCAACGTGAGCTAGAATTCTGATGTTACATCAGACAATCTTTCCAATAGACAGATTTTGCTTTTTCTATTATTGAGAATCACTGTTTGTTGTTTGCAAACGTTTCCTGTCTAACTAGTTTTCTAGATGTTAGTTATGATGTCGACTATAAGTGAACGAGAAATTCGTTGTCCAGTCAATGACACAAATATATGTATAAGTTAGATTGAGATGGAATAGATTTCTGATGGGCGAGTAAGTCTTTCGTATCACCGTTTTACAAAAACGAAGTGGAAATAACCATCTAACCGTCTTTTGAAAATCATCATCAAAACGACAAAATTAATTCTCACGTTTCGAGTACTGTGTAACCAGCCTCTTTCAGATGGGGATCTAATTGTAGCACGCGAACGAACGTACTCACTGCGACTTACTGCAAAAGTACTGGACGTACACAATATGCAATCAGTTTATCCAAATGTGTTTCCCATTCATTCAGTTTTGAGAAACGACTAAGCTGTGAGATGCATCTGGTTATATGAACACGAGATTACAACTGATTCTGGTGTAGAATACACTGGGTTCTATAAATCTATTGCATTATTGACTTCAAGTTTATGAAGACATTGCTAGTGAACGATAGAGTGGCTGCCGCAGATATATATATATATATATATATATATATATA
>STRG.51642.3
AATAATTTATTTTCGGGTAACCCAGGCATACTTGGTACGTGATCAAATAATACAAATTGGAAAATGATCATATGATTATTGGTAATGTAGACAGACGTATGCACAACAGAGAGTATTGTAGAGAGTTTAAATGAACACAATGATGGATACAAATGGGACACTCGGTACATTTGAAAATCAAAATCAGATGGTGAAATCTTACTGAAGTGAATGGAGATTTCTGAAAACTGGGGGATAAATTAAGGGTAGACAAAAATGCAGTGAAAAAACTGGAATACATTGTTTTACTATTTTTGTGGATAGGTCTAGTGAACCCAAGACTTCTGAAATGAGAAGTACTTGTTGAAAACCGAGGAGTTATTGGATTTGGATGGGTGCATAGGCTACATTAAACTGAAGAAGGGGGGAGTACAATAACTCAAAGGATTTGGGTGTGTATTTATTTATTTCATCAGAAATAAAGGTACCATGGTCATTTGGTAAACGAATAGCTTTACGAAGTAACCTTAAACCGCGTGAGGTACGAAATCGTGATTTTTCACTTTGTTGACTGAACAGAATTAATTACATTTTCATACTAATAACATTTGGACAATGTACACCGTGTCGCGTGACTGTTTATGACAGACGATATCAGAGAATAGGGTCACGTATTAAGAAATGTACTTAAACCATCTGAACAGGAATCATATTGTTCTACGGACAGACAGTATGCGGATCACGTGATCCACCGCAATGTCGATCGAGTTAGACCAATCACAGTGAGTGAAATATTGAAAAGAAAGCTCGCATCACTAGGACGAGAACCAGTTTGCGGAAAAGGGATGAAAAGTGTGGAATGCATTTTGTTCGCAGACGATATATTCATAGAACCAGGGGAAGCTACTAGTTTAAAGATTCTAGCTAGGCATGACAGTTCCCTTTACAGAGCAATGCCTCGTAAAAATAATCGCTTCTAGGGTTGACTTTTAAGTACCCACTCGAATAAAGCAAGACTTTTATTTCTGGAGGTGAATACTATATTTCTGACTTATACAATCGAATCTGCCTAAATTAAGACCAGAGGCTTAGTGGTAAAATAACAGTCAGTGTGATATATATACTTTTGTGCTCATAGAATCAGTGTAGAGGGAAACTAAATACAATAAGTCTGATTTATGACACATTTGTTTGTGAAACTAAAATTAAAAATATGATAAATACTCTTTTGACTTCTTTTTATTACTTATTTTACAACAAAGTGTGTCAATTCAGGAGGAGAGCAGTGGCCACTGAAAGGCAATTCCAATTCCGTCCATCCGAATTTATCGGTCTAACGAAAAAGAATCCAACGTGAGTTTACTCTTCTTAGACATTTTAAACATCAGGTCTCCGGACGAAAATATCGGCGGCCATTCACAGAAAAGCAGAGTGGAGAGAAACAGTTTCACACCAGTTGCATACAAACGAGCTCTGATCAGAATATTCTTCCAAAATGCCCAAGAAATTTGTAATCCTGATCAACTTCAAAAGAAAGTACATGTTATCAACGAAACCATTTCGACCAATAGTATTCCAGAAAAAGTCTTCGCGAGGCATAGTAAAACTCGACTCAAAGTGGAGCTTAATTTGACAGCTTCGCNCGAAGTGTGTCAATTCAGGAGGAGAGCAGTGGCCACTGAAAGGCAATTCCAATTCCATCCATCCGAATTTATCGGTCTAACGAAAAAGAATCCAACGTGAGTTTACTCTTCTTAGACATTTTAAACATCAGGTCTCCGGACGAAAATATCGGCGGCCATTCACAGAAAAGCAGAGTGGAGAGAAACAGTTTCACACCAGTTGCATACAAACGAGCTCTGATCAGAATATTCTTCCAAAATGCCCAAGAAATTTGTAATCCTGATCAACTTCAAAAGAAAGTACATGTTATCAACGAAACCATTTCGACCAATAGTATTCCAGAAAAAGTCTTCGCGAGGCATAGTAAAACTCGACTCAAAGTGGAGCTTAATTTGACAGCTTCGCAAATTATCAGCCTCCCGTTTGGCTCCTCCAAGTGGGACGATGATTTCATTACTATTTGTCATACCGTATCAACTGGAGAGGACTTTAAAAACTTACCTGATAATCTTCAAAAAATTGTGAGCTATTCTGGACAAAGTGGTTTGTCCCTTAACTGCCCAATTGTTCTGAATGTGTCTTCACCCCATCTCGCTCATCATGCCCGTATGATTGGTTCACTCAGTGCGATATTCGACTATACAGAGTTGAATCTATTAAGTACCCCGGACTGACGTTAAGTTCTGTTCTTCTCTGGTTTCCAATTCGGTGCGCCGATTACCCTGACTAGCCTTTCCAGTTCGATTTCTCAGGATATTCTTCATGACAGATACTAATACAAGCTATCTTGCGGGATAGCGACAGTACCGTAACTACTTGGACAGGAAATTGTCATTTGATGACACCATGGCTACCATTTTTCTTGTTCTTTCTTCTGTTATCTTAATTTTAATACCGATGAACTTTGCTATATCTAGCTGTTGAGAGGCACGGAAAAACAGTCTTGTTATCCACGGATTGTTCTTATATCTAGTCCATGTATTTTCACATAATTCTGCGATAAATGTACCATTAATTTTCGCTTTGTTTCTCAATGTCTTTCACCAAACTTACTCTGTTTATACTTTGTAATATTTTCC
>STRG.16894.1
AACGCAAAGAGAGCTTCGGAAAACCGGAGCTTGTTAATTTTGGGTAAAGAGTTACCATCCAACAATCAGGTATACGAATATTGGGAAATATTTAGCTCAGGCATGAATCCATTTAATGGTTAAGTCGCTGTCGACAGAAAGTTACCACGAAATTCTGCAGTGTAAATCTAATTACCTACGAGAATCAACATTGGGCCAGTCCGACTTGGCAATGCCGATGACCGTATTTGGTACAAGGTACACCACCCGGAGAAGGTAAATTGGTAGAGTTAGTTTACCTTTTCCAGACAGCCTATCACGTTCACCAGTGACTCCGAGGACACGGACTGTGAAACTAACCCTAAGAGAAAATTCCTGATGCCGTTAACGCTTCCACCATCGCCGGAAATATGTCTCGTTGCAACTCAAAAGGCGGGGTTTGTCAAGCAAACAAATTAATTATTCCTCCCATTCAGACAGTCTTCCACACCGCATCCGGCAATGCGAACCATGGCCATGCCCTCTCCAATATCATGAGTAATTCAATTTTTTACCACACAAACTTATAGTTTTGCGAATGTCAACCGTGGCAGTTCCAAAGGAAAATCCACAGACACATCCAACACCCTGTAGACAAGACAATAATTGCGACGCTCGGTAAGTTAGCTTCACAATATTAACGGTGCATCTACCAGGGGAGTTGAACATCAAAATGTCTACCTTGATTACCCTCGTCCATTCGGGGTTTGAGGCATTACAAAATGAAGTTGCCGCCTCATCAAACGCAAATCCAACACCTACTGTGTCCTCCTTTTACAAACCAAAAAGAACGACCACTGTTGATGACCTGCAAATAATGGACAGATCTGAATGTGCTTTCGAATTA
>STRG.53896.1
ACGACTCAAACTTCCCAGGCTGTGAAAATAGATAGAGGGTCTTAATGCGGCTGTTTTGATCACTGCAAAACGATCACCCAGGCTTCACGTGCGAATAAATTTGATGACAGTGGAGTCTTTTGTCCTCCCTGAATCAGCGTCTACGTGTCTCGAGCATTCGTTTAATGAACATTCCCACTGAGAATAGGTGGCATTCAAATGATTCCTTAGGACAGCCATCCTAAACTGATGCACTTAGGAAAGAAGCGAAATGTCAAGATTGCTTTAACACCAGCTTTTTTGTATCTGTGTGTCGCTAATTCACTTCAGGGCACTTTCCTCAAGGACTGTTCCATAGAACGGTAAGAATGGAGAGCATCGTCTTGTCGTTAATTTGCCAACTTGCTTCGTATTGAGAAATTCATGTATCTGTGATCGTGTTACCATGCTGTTTAATCAGTAATTCGTGTATGTCTTTCATCCCAATCAGCAACCACGCCTTGTAGGAATCTATGTTCAGCACATTCTCAATGGGTATTTTTCCTTTTCCTTTGGATCAGGAATTTAAAATCACCAACCTAATCTCCTGACACTTCATTTCTCCAATTGGTACCAATGCAATGATCAGACTCATGTGCGCCTTGTGCGATCAGCGCACGAGTCAGATGTTATCGTTTCGATATAACTTCTTGGTATTGGTAACAGTGAAATCCTTAGCATTGATGTTGCACATCAGACAGTACTAGTCAATCGTAAATCTAACATGGTAAAAAAAGATCGCGGGACATGTTTTGCTCGATAACTTGTTCAAAATCCAGTTAGAGAATGTTCTTCACATTTATTTTTGGATCACTCATCGAAATGGTTCATCATGCTACTCTCATTTTCCCTACTTGGGTTCTAAAATGGCATCCGTCCTTGTTTGTAAGGTGCGACTTTAGGAGACGCGCCTTTCCCGAGATAGTTACGTAAACACTAGCCAATATCACAATATTGCACGATTTGTGACCCGGACGATTTCGATGAATTTCAACATGATGCACATTGTAGAACAAAACGCTGTTTAAGTGGGCCCGTATGAGACAATCAAGAAACAAGAGGGAGAGTACATTTACATCACGCCACGTTTCGCGACGTAACCACAGTGACAACGTTGAGGACTGTAATATCCTGTTTTCAGCACTCGCTTGTAATCTTCTGATGACGCAACATTTTGCGGTTGATCGAGACACTCCGGTTCAGGTCGTTTACGCAACAAGAATGTAAGAATACGAGAGTTTGCCGAAGGCATTGCCATATATCGGTGGGAACCGTGTTAACAGAAAGATGTGTATTGAAATTGGCTCAATCGTTGTTATTGTGTTCAGAATCCATAGAACACAGTACACAATACATCCGTTTATTAGCACTTCAGCAAGCGCTCACGTAGGTAGACAAGCGAGCAAACAAGTGAC
>STRG.41187.1
ACACGGATCAACATTGAACTTATACGAAGAAAATTGACGACCAGAGTACTTGCAATGCTTGGTTGGCGTTTTATTTAAATGCAGTGGCTTAGTCCATCGAAATGTCCTGAAAACCTCGGTATAGATCGCTCTATTTTACTCCCTCGAAATGGATGAAATAAGGACAATTATCGGAAAATCATGAAGTAAGAGATAGAAAAGAGCACCGTGATACGTAAGTTGGGTTAGTGAAAGAAATAAACGAAGCATATCACGTATTTCAAACGATTGGCACAAATCGCTCCGAAACCAAGCGGTTTTCGTCCGGTTTCTGAGTGATTTCAGACCGGTTTTCTGGACGGTTTCCGAGCGGTTTGTGTCAATCGTTTGAAATACTTGATATGCTTCGTTAATTTGTCATCTTTCCCTAATTACGTTTCAAAATGCTCATTTCTATCTCCTAA
>STRG.56531.1
AGATAAGGAAATGTAGAATTTCTGTAGATGTTAATTCGACAGGATATGGACCGGGAAGCAGAGCGTGCAGAGGCGAAAGAGGCAGGCAGATAGAGAGACAGACAGACAGACAGACAGACAGACAAACAGAGTTACATCTGGAAATATGGCCATATAAGTGGTGAGCGAAGTATGAAATGATTTCGTGAGAAAACGTTTGACATGCGGCCAGGTATGATTACACAATTCAGCAGACGATTCATTTAAGATTACGGAAGATACCCGACTGATAACCGAAAGACCACGGAGAAGAATTTCGAAATCGGTTTTAAATAGACCATCAGGAAAACACACATGGATGAACAAAAACGGAGATAGTTCTCTGTTTAACGTTAAAGTGTCTAAGCTTTGGCAGTTGGTAAGATAGCCGGAGCAGTCTGTTTACAAAGTGCGAAATATGTGAATTTTTAAGTCAAGTGTGAGTACTCGTATGATGAGAATCCGGCAGATAGAAAATGTTTTGTCGTGAGGTGTTTCTCAGTGTCAAGATGCAGAATAACTTGCTTTGATTTTCAAGCTTTGGAACTGCTATTTAAAAAAATTGCTTCCAATGTCTTCTTTCCAATTGGTAACCCACGAAATCCCAGTGCTCCATAGTCTGTCGTTCCTTCGTTCGAGCATCGGCACACATAACCCATGTTTCTATACTGTTTTCCCGTTCTATTAAATAAGAACACAAATCACTCTCCGTGTAGGTTAGCGCAACAACATTCACGTTCCTGGTACAGCGTTAAGAGACCCAACATCAAACTTCTGCAACAAGCATATAACAGAGTCCACTGAATTTACAGAAACATCATTGCTGACTCTTCACGCCTATTGCACTGTGACCCCTATTGTGGGCAATCCTACTTAACGGCTACATACAGGCTTCAATTTTCCCCCTACACTGTTTGAGTACGGAAATTCTGTGGTTTCTATTACTTGTTCGTGTTTTAATCAACAAGAATAAAACTTGGTCTGGAT
>STRG.65923.1
GCACCCTTCCGTCACTGGCTTTGAACAGTCGAGCGTTGAAGCTGCACGATGAATCATATTATACAAATCTTATCTCCTACTACTCAAATGCAAGTAGTAACCAAGCTCTGTAGGTTGTTCATTACGGAATGCCTTCGTTGTACCTAGGCCCCAACAGAGAAGTCATCCATCATAGGAGTCGATCGCTCTGTGGGAAGCGGGTTGTAACCGTTCAAAAGCCAGTGACGGAAGGGTGCTATATCATGTAGTGTAGATGTTGAATAAACCGTTGAGAGCCAATCCGGATAGCCTTGCGGTTAAGGTGTTCGTTTCACAATCGTTCACCCCGGGTTCGAGTCCCCGTGGGGGGTCGGTGGATGTGCACTGCTGATGATTCTCGACAAGGATGAAACAGCTGTACAGTGCTTCCACGGTTTTCAATGATGAGTTGAGTGTTGAAGCTGCATGGTGAATCGTATT
>STRG.675.1
CACGGTATTTCTAATGAAGAACTACAGCTAATCCCATGATAATCGAGCCCCGTGGATTGCCGAATAGTAGTAATCATAATCCCAGGTACACCGTACGCGAATTTACGCTTTATCTATCGGATCGGCTTATACGGCCTTTTTGCTATCGACTGGACAACACTGAGCACATAATTGCGAGTTTGGTGGCTGGAAGAACGGTGCTTCCATGACATGATTCCTACCCTATTAGGTACTGATGAAAATCAGAATCGTATTTAAAATGTGTCGTCTATATTTCGGACACTGAATCCGAATTACCTAACAGCAAATACTTCTTTCATATCTCGGTAGGAGTGTTACGAAGTGAGGTTCCGCTCTTTTCAAAACACGCCAGCAGTGTTCATTCAAGTGCACGGTCATTGCGTGCTTTATCCATCCGAATTGATTTTGGAGTCATAAAACTGAAAGTGTTAGAATCTCGTCCAAATCATGTAGTACTTGTTTCTTTTTTTCTACCGACATCCATTTTGACAACAATAATCACGACTCATTGCGAAAACTTGCAAGCCTACGCGTAGCATGTGAACCTGAATGAATTCGTTGTCGTGAAAAAAGCTAGGCGCTGCTTGCCCACAATGCTAACACGGCTAATGCTGGTTACGACAGAGGTACATTCAGACAGCAAATAAGGTTAAATCGATATTGCAATTTCACCAGTACTTTCTGGACAACTTGCGCATGAATACTACCTTCCAGTAAACAATGGCCACACGTATCAACGACCCGGAGACTTCAAGCGGAACCATTCAATCTGATTTTACCCAAGCTTGGTCAGGGGACCTGGCTGTGAGATTCTGGGGACTATCGAGCCTGTTAACGGCCCTGTGTACATGAAGTAAGGGGCTCAGCCTTGAACAGTACAATTGACCTGTTCACTGGATTTCGGCGTTCAGACGACAGAATCAGTTTGGAAGAGTGAGTGACACCCCGAATCAATGTAAGAAAAGTGTTTGTGAATACCTCACGAAACTATCACAAACATCCCTGAGTGTTCAAAAATGTGAATTCGCCCTACGGGCTCCCCTTCAATCGGAATAAAACTCAGTGATTACGGTGTTATACTCAAAACCTTTGCCGCAGAATACTCAGTTTTCAACAGTACATCTACCAGCTTGGAGCGTCGTCACAGATGACCGTAATTTCCCAAAACGGAGCTGTTAGTCTGAGATGAACAAGAACTGACCGAAACCGCTGACTGTAATCTTCTGATCGGTGTGCACCACGCCTTGTCTTACAGGACACCACACACACGAATCGAATGATGCTTCGCTAGTAGTCAGAAAACCGAAGTCGTGACTTACAGAGATGTTTATGTGAACCTGCAGAACAAAGAGTACAGTGCGAGAAGCAATCAGGGAGTGCCCACAAGGGCATGCGTCATGTTGGCGATCGAACCAGGAACAACCTGATTTGAGTTTCATACATGAGATAGAAACCGAGATGATGATTACCAGAATTGAACGTATTGCCACTGCACAGTCACACCCTAGAAGATTGATAATTTTTGTCGAAATATTAAACCGTGATACTGTTCGTTCCCCCTGAAGAAAACGTTACACGATTGGAACAACAATAAAAATGATAATAACAAATAGGATGTGGACAATTGTTAGTTTATCGTCTGTGTTGGAGATAGAAGATTTGTAATGATATAAGTATTTGGCACTAGGCAAACACGACATCCGGAATGTCTTCCCCTGCCTGTTATAAAGACAGAACGGTAGGCACCGAAAATTATTAGTGTATATTTGTAAAAGCAACGTCCAAAGGGCGACCGCGCTTAACATCCAACTTGAAGTCAAAAAAGAGTGTGCTGAACGAATGACCAAAGTTGAATCCGGCTGCTTAATCGCCTCCCGGAACATCGATGAAGTTGGGCTTTGATTACGGCTGTTCGGTTGTGTTTATGGTCAAGTAACTTGGTGTTTGTCACTCCTCATAATGTTGGTATGACGATGGATGACTGATGGCGAGAGACTTGACGTCTACACTTCGAAGTATGCCGTAGGTGCTTCGCGAATGGGACTGGCCGTGGGCTTTAAAACCAACCTCAAGATCGTCAGACGACTCAACAAGGGGAGGGGCAGATCGCAAAGGAATGTAAAACCATCAAACATGAGGTCAACGTGTAGTGGTACTGCGTTAAAGCTGTTTTTTCGGAATTTTAAGTAGTCCTCTTGATATCAAAATTTGCTTGCCGTGGCACCCTCTTTGATCTTTCACGACTGATCGGTGATGGTCAAACGGTTATCATCGTGAACTTTGGAAAATAACCACCGGCGTTCGATTCCCGCCACCACCGGTCACTTCTCCGTTAGGTAGCCTTTATTGGCCTCTGCGCCCTTCCGGAATAGTTGTGAATTGTTGTTCAATAAAGGGAAAATGAATCAAAAAGAGTATCGAGTATAAAGTGTTTGTGTCATTATTGAAACTAAAGAAAAAGCGCTATATTTGATTGTCACTTACCGACGTGTTTCGCTCGCATTGTTCACACGTCGTTTTCGACATTGTTGTCGTTTGATCTCACGTCTGAAGTTTCTGCTCATGTATTTACAACTCAATGGTTTTACCAACCCTGCTTGATTATTTCTGTTTCAACAATTTAGCTTGGTAACGATTCGTTGATTGAGTTGGAAAATGTAGAACGCGATTACTGACATGATAGCAAATTCATTTGGCGAGGATGAGTTACCGTTGGACATTCTGAAGTGCGCATAAGTCGTACATAGACTGTGCACAATTAATGCACTGTATCCAGTCTGGCAGTGGTCAGCTCTATCGCCACCATTGGGTGACTCACTCCTTCAGATTCTACAATCAAAGTTCGTGAAGGAGATCAATGAGAAGAGACCCTGGATTGCCAATCATGTGTATTCTCGTAGGCTGATCACTACATGACTCAGTGTGTAAACTTTGCTTTGAAACTCCGAAGAAAGCTGTTCCTGATTCGGCCGCCAATACAATACGTGATCTTGTGAGTTCTCCCTGTTGGGACTGTTTCTCGCTCTACCTTCTTGCTCTACAGGTTATCAAAAGGTCTGTGCGGCTCGTGGCCCGATTACCGACTACTTCAGTGGTCACCGGAGTACACTTCATCTACCACTTGTTTGACTGTGCTTTTCGCATGCAAGTCAGCTGCAAGCATCGCCTCCTACACCCTTCCCCGGCCTAAACCATCGTTCGATCTTTTACATTTAAGCCCCCTTGAGAATACACACGGTTGGTACTGCACGGTCTCTTTTTTGATCACCTTGGCGAACGTTGATCGTGCAACCTGAGAGAGTGTACCCTCCAATAATTTGTGTACGCGTTCTATGTTTTATTTTTCAATATCATCCAGGTCATATTTCCTGTGTCCGTAATTCATTTATTTCGGTTACATTATTCACTCATTTTTTGTTTCACCTGATTTTCATCAGAAATTTTTACTTTTTCTACTAAAAGAGATTTGTCTGCAGTCGCAATCCTATTTCAGTTTGCGCTGAGGAAGAATTAATCTTCCGGTAATTTTTCTGACTTTCGAATCATGAGTGTAGTCAATATATTTATCTATTTTTAACCGAGTCATTCTCCGCCGAACTACTCGTCTTTCGCAATTAGCACGGATCGATAAACGCGATATTACCCGGAGTGCGATTCAGCACGCATGAAAATATCCGTCTGCATACCGGAAGGCCTCAGGGTGTAGTGATATTGACGTGACGAACACGCACACCAACAAATTTGTTTATCTGAGCGATTACCGAATTCGGTGACGCCACCTGCTCGGCCTGTGTCCACTGTCCGCATGCTCTTTCTTTTCTCCAACACACACGTTATCCCGCTCCAGCGTTTTGATTTCTTCATTGCGCACTGCCGAGTATAATCGTTATCGTGTTACCGACCGGGGACAGAAGGCTGGGGACAATATACAGGAGTTGGCCCTCACTAAAGTTAGATTCGTAAACTGGTCAGCCCGAGCAACAAATTCATTCCCAACAAGGATGAAACAGCCGTACAGTGTTTCCATGGTTTTCAATGGTCAGTTGAGCGTTGAAGCTGCATGATGAATCATATTATACAAATCTAATCTCCTACTACTCAATTGCAAATTCATTCATCTAAGGACCACCGGACCAGAAACATCACAAGAACACTGACCGACGTGAACATGATCGCTGTTTTAGTCCACCTCGATCGGGGTATTGTCGATACCACAAACGGTTCGAGGAGAAGGCCCAGCGCCATGAAGCCGGTTACTCCTTCCCAGGTGCCAAACAAGGAAACCAATATCGCGAGGCGTTCCGATGACTAACGCAGTCAGTTTAGATCACAGAACTTGCGGCTTGGCCAATATAAATGTTGTGTTTAAAATCCTCCCTTAAGCACGACACTTTCGTTTTCACAAAACACGATTCCTTTTATCATTATGAAACTTGGATGCTCATGATGCACATCTGCTTGCTTTTACGGCACAATCCCGCACTTTTGAACTTGGTTGTAGTTCGCTTGACACTACTTGCATGAGCTTATTACACTGGATTTTGGCTCTTCCATCGGGTTAACTGATGCCACCACCGTTCATTTCTGCCTGCTTCTTCAAATTTCCATACTGACCCCATGTGAGTGCACGGCAAACCTCGACTGATGACCTATTCAACAGTGACAACTAAAGTCACCATAAGAGAAAACGCCAATCTCTCAGTTTGTCGTCTATTGTATATGAATAAATACGTTCGTTCTTACACCAATACACCATTTGTTGCATCCTTGGTTCCGACTGTCTACGAACCACTGAGATAGCACTTTGCATATTTAAATTTCATTTTTTACACGATCTCTACAAGTTTGGACACATGCGCTCAATTTCTCCGACTCCAGTTGACTGTTTCTCTAAAGTCTGATTTTAAACTCGCCAGCATCCCAATTCGAACATCCATTTGCAATCCATGAAGTTCCAACAATGAATTAGTTTTCTGTGAACTGTCTGTTTTACATGTCTCTTTGACGTTCAGCTTCGTCCTCTCCATATCCTGGGAATCACCTTGCTATGAAACAGCCACCTTTTGAATGTTTTCTGACTCAATAAACGATGTTTTTCACGTCCATTAAGGCTTAAGCCATGAGGTGTTTACACCACCGTCCTCTGTCGCGGTGATTTATTCCAATAACACCAGCACTTATATATCGTTATAAATGCTGCAGATATCACCAGTCGAATTCTGGTAATCCCGTATGTTCCTCCTCCGCACTCTGGCCCACTGATTTGCCGTTAGATTCTGATTTTCTTCCTCAACGTTACTCGTTGTGCTTCCGGGAAATTACCTCTCCGGGTTTTTTAGATGCCGATCCTTTCAATACACGTGACTGTATAATCGCGTATTTCTTTTTTTATATACAGTTTGATTCTCGATCTGTTTCCCTTCATTTGTCTGCACTGACTTGTTTTCCTTCTGTGTGACCGTAGATTACATTTTCCGTGTTGGCATGGGGCAAGTTTTGACTATCTGGCTGTAATCGTTGATTTCGAGCGAATAAGCCTCTTGATCCAATTCAGTGCTCCACAACCTGTCTCTTCCTTTGAACACCAGCATATATTTCCCATTATTCTATATTTTTGTCCCATAATTTTTCCTGGTCTGTTGAAAAAAGACTACATCACACTTCGTGGAGGTCTGAAAATCGTTAGCCTTAAGAGACCTCATATCAGACTTATGTGGTCAACACATAATAGCGTCTATTTCGTTTGCAGAGAAGATCATTGCGGACTGTTCACATCCACTGCATTGCGATCTTTCTCTGAACCAATCAGACCCACTAACCAGTTCTGTGTTTCGACTGATTCCTCCCAAATTATCGCTGTACAGAACTTCTGTAAGTCCCTTTCTTGCGCGTGTTTTACCAAACAATGATAGTTTTATCTGAACTGTTAACCCGTTTTGGCGTGTAAAACCTTTCCTTATTTACTTGACAGCTGAAGAACACTTTAAAAAGGTGCTCAAGCACGTGTAATAATAATAATAATAAAGTCATCACCATAAAACTGATCCAA
>STRG.35928.1
TCCTTATTTTCCTACTGCAATCCCCGCAAGGCCATCAACAACATCGATCGTGATCATACTGCACCTAGTGTCTCTTTATATATGCTACCGGTACTTGCACGGCTAGAGTGCAAACTTCATCCAATATGAAAATCCGATTGGATTTTCCCATGCACGTTCAGATCCTGCGCGCATTACCAACTGTGATGGACAGATCGCCCTAAACGAAATCAGAAATCACACCAACCGGTGCTAAAATGTACTGATGTGTAGCATCTAAAACGCGGCATTAATATAGGCATGAAATATGGAGGAGAACTCATTTACACACAATCATTGATCAATCAGTAATGTGATTGATGGACAAAAACTTGCCAGACAGTGTCATGTGATACGGAGTAGATCATGTGCGCGAAAAACGAGTACTGCGATAATCAATATCTACGGTTGGACCGAGATGAGTTATACGCGCATGGCGCATTTTTTCGTATGCAGAAATGCATGGATGCTGATTGGAAAGTAAAACGAAGGAATAAACACTGATTGATCCAAATGAGTTTTCTCGCACTGCATGTGAACAGGAGAGAATCACCTCATCCTTCCTCGTTTATCCTGGAATGATGACGCTACTTTCGATAATCTTCGACACAGGGTTGAAGCGAGGTTCACTTCCTTTCCACCTGGCTGCTCTTCAACTGGCATTCTATTGCATACCTGATCAGTATGTCTTCTATGAACTGTACCGTTTCGTAAATCCATCATCTTTCCAATTCTCAATTCAATTTGTCGTGTAGTACTATTCTTGGATGGTCGGAAGCAGTTATCAGGAGAACAGGGAATATCTGTTGAATCCTGGACCTTTGAAGACTCTCGCAGTTTACACGTCTTGTATAGAACCACTGAATGAGTTTTCTGGGATGCGAGTTGAACACCTAC
>STRG.78664.1
TTGTGTGCACATAAAAACCCTGTTGAAACTGTATTCCGTCGGTGATGCCCAACTGAGGTGTTTCTGGTGCTCCAACTCTCAGCTTCGTATTTCAAGAAATTTGCGTTCCAGCTATAGGACTTAAGTAATTAAATGTTTCACGTGCGTAGATTTCGTCATTGCAATGGTTTTTACTGGAGCATGCTTTGGGTATTTCAAAAAAGTCCGATCAAAAGAACGTGATAGTTCAGTATCATCTTGGCTCGGTGCATTGTCACTTACAAGAGTGTTTTTGGGCAGAGCTGATTGACGGATGGATCATTCGAACCAGTCATGAATGAGTATATTCAGGTAAAACCATGTCAAAGCAGTTCTTTGTGACTTTATTATCTAGAAAACACACAAAGCACTCGAACTGACAAAATCAATTGAATTCAGACATCGAACGCACTCCTGGCGGTCGGAAAAATGAACCACTTTTTTGTGCTATCCCGAGATAGCCGCAGTTCATAAAAGAAGAAATCTGGTATCCGCGGCGGTGTCCAACTGCTGCTTGACTGCATTTTCACTAATGGAAAGAGTGGCATGTTTACTCCGAGTGGCAAAATTGAGCCGGAACCTCACTGTTAGAACCCGAGTGTCTTCAATTGATGAACGATTTGGTTTATATTCCCGTTAGGAGCGCGGTTCGAAAGTAGGTGTGAATGGTTTTCAGACCTTGATGACGATCCACAGATTATGTTGCAGTGTCTCCACTTGATCACAATCTTAACACAGACGCTAATCAGAACTGCATTCTCGATGGGAAATCCCGTGTGTCACAGCAACAATGTGGTGCAAACCAAAGTGGTCTTCTTTTGCGACTTTGTGCTTTGAATAAGACTTTATCGCATTCTGTATCATGACGGCAGCAGCATTTGCAGGTATGCAGCTAGTTGTCAGAGTGTGATCTGTATTCTGACGCAAATGGGATAGGTGATAATTTTATATTTCTGAGTTCTGTGAAGGAACGGAGTTGAAAACGCTTCCTCTGGTGAGTACAAATGCAATTGCTGGGTACGCTGAAATCGGGTATTTAGCAGTGAAGACCGGATACTTACAAAAAAGGATAGCCTGGTAACGGATTGGT
>STRG.14733.1
GAGGACATGTGGTCAGTAGTTCAGTTTGCAGCACACGAAATCGGAGTGACGTCCTTAACCAGCACTTGCGTTGATTCAGATTAACGCATGAACTAATTTATGCATGACTGAGCGTCATTATGAAAGCTGTGTAAACTAGTAGCGCATGTTACCATTTGCAATTTCGCATGACTGGTAAGACCACTTTCAAGGAGTACTGTTGTCAATATTGTCAATATTGAAACAATAAGCCAGAAGAAAAATCTAATTTAACACCTAAAACACACTGGCTTCTATGCGTTCTTCTAATAATCAAATCGATCTGAATTACGAAGCAGTAAAACTGTGAGAACTAGAAGAAGACATTCAACAAACCAGAGTAGTTTTTTCAGGACAGGAAGCCTTGATGCGTTTTCGCACTGGAGGTCTATACATGCCCTTCGAAATCCAAGGACAGGTATATTGTTGAATATTTTGGTAAAGAATCTGACAGTACCAAAAATCCTGAGAAGAGAAGGCTTTATGGTGTTCGACTTTACAATGAATAACTATAAATAACTATAACTGGGTTACAATAGTTTTCTTTCCTTTTTGATATCATCATTAACTACAGACCAACAGTGTTTTGATGAGCACATCTTCCTGACCGACGACTGTATCACTTTCTTCATCGTGATATTACTTATGATGCGACGAACATTCAGTAGATTTCCCGGAAGGAAACCCCAGCCAAGTCGTAGACTACTTACGGAAACAGTGCATCGACTTCGAGGAGTTTCACGTCTCTGTTTTTGGTACAAATCGTCTAAATGCAACTCCTGGATGACAGTGAATTCTGAATTCCAAGGCAGATAGTGCACTGAGAATCTAAATCACGTAGTCCGAAAGTGGTTTCAGTCAGAAACGGGTGTGCCGATGCTGACGGACTGACTGTTCGGTGATTTCTTTTCTTGTCCACCAAATTACGCGCTATGTAAGAAGCGTGGAATTTCAAATACACTTGCCA
>STRG.57264.1
CCGTGGTCGGCACAATTTTGGAAGTACCACCGCTGTAGTATGCGAAGTGCAGTGTCTTCCGTGGAGGTTGTCCGTGTACGATCTGCAAAGCCAGAAAGAAAACTCGGTGAGCCGGAGCTCAAATGCACGGTTGGAAAAGATACTTGCTGATCACTAACAGGTGGCGACGACAGGACAGCCTCATAAAGATTCACAAAATGTGGACTGCATTTTCGAAATTGTGCTGTGCAAGAGTAGGAAGAACATAAATGTCTTTTGTGATCCAAACAGTTAGAATCTATTTTCCTAAAACATTGCCTTTTGCGCAGTTAGTCGCTGTGACCTGTAATCTGAAAAAGTT
>STRG.70265.1
CTTTGCTAGATTGCGTGTGAAGTGGAATTTATATCTTGCTATTCGGCGAAGGAAAAGCATAAAAATTAATTAGTCTCACAAGCTTAAAACACAAATTCCATAAATACTTTCATTTTAATTTGTTGTGTATTTTCTTTTCTCATGTCCACACCCGAATCCAGTATACAGGAGCAATCCAAAGCCCACATGAACCCGCAGCATCATATATTCACACAGATGCCTGGTTCGATAAATCTTTCAGGGGTCAGTTGGGTTGACGTCTTCATGCAAAGAACTGGATTCCATGGCTACGAGTCTGCAGGATTACGGTTCAGTTTATTAGTTTTCCATTTCTAGAGTTAGTTGAACTTCTTGCATATCAAGAGACTAAAAATGCGATCCAATAAACATACGAGTACGGGGTTCCTCATCTGAGCCCCGAGGATGTCACCTCGAATGGTGCTAAGACGCTTGCGACCTAAATGCCAAGCTCAGCGGTCAAAAGCCGCTGGACAATTATGGAGTGAATTACCTGTAAACACATTATTTGTGCTGAACTTTTGTACCGACAGTTTTTCATAGTTTACTTTAGAATTTCGACTACCATTGTTTTACCCAGCACTATTTTGTAATCAACAAGAAATCAAAGAAAAGTGGAACTAAACATTAGGTATAAAATCAAGCAAGCATACTCTGTAATTACGAACAAATTAGTAAGTCTATTTAGAAGCGGACAATATCTTGTAGTAGATATGTTATTTCATAGTACTTCGTTTCTTTACAATACCTTGATTTAATTAAGCTACTTATATGAAGACAACTTTCACTCGAATCGACTGCTTTCCAGTGGGAAGCTCACGGCATCGGAAACCATTGATCAAGAGGTTCTCCAACACACGTTTTGTGGTGGTCCAGACTTTGAACTACGAATCTGATTGCAAATCAACGGAAGAGTGCTCCCTATAGGGTCTTCAATGATGTACAATCCATTAAGCTTGCTTCACTTGAATATTGATCCATATCGATTGATTGGCCGATTAACCATCAATCGACTGACCGACTAACTGGTTCATTGAATAGTTGACTGTTCATGTAAATATAAATATCGTTGTAATAACTTGAGGATGTAATCACCTAAAGTATATACTCACCCACACATTGCTTTCCAGTCAGTATTTCTCGTGCTTGAGATTCAATCCTCTCATGTCCAGAGGTAAAAGATTTTTAGTAGTTAGGTGAGTGATTCAATCCGAAGAGTCGCAGCTCAGATCATTGCTATGTTGATGCGAAATCACTGTACACCTGTTTTATCTTCGTTAGGAATAATCAGCAATGCGTATCTATTGATTCCCGTGAACGGCTAACATGCGCGAAAGTGAGCCTCTCGCACGCCAAACGGTAGGGTAGCTGGGTTATCAGTCATTCGCTTGCTTCACACACGTACTGCCACTCTGTGGATAGGAACTACTTGAGTATTTCTACCTGATTATACAAAGCTTCTGTAGATCATTCCTACAGATGGATCGTGCACGCTGAGTAGATCATTGATATATTTTACCATGTAGTCAAACAAACTCTTGTAACCCGGCTTTTGGTAGCGCTTGACTAACTTTGGTTTAGTTTGGTCTCGAAGGCTTTACTTCACCTCGGTATTGGGGCATGGCTCGCTTGTTCAAATAGTGAAGCAAACTTTATTGACCGTCTGGACAGTCGAGAGCCAGGTGCACATGTGTGACTCGTAATCTTGTAACCCGGGCTCGGGTTCAGTCGATTTCCGCAGCCCCTGATGTGTCCTAGCAACAATGAAACAGCTGTTAAGCTCACTCACTGTTTTACGAGCTGAGCTGAGTGTCGATTTTGTATGAGGAATCATGTCATCTTACAGTTCCGCTCACGACAGATTTCATTTTGAAAAAAAGAACCAGAAAACTTGAAGTACTATATAAATACCATCGTCCAAAACTTACAAGTAGCAAGTTCCTTGTGGTTTTCGTCTCTTAGAACTGAAACTCAAATTCGACTGTATATTCTGGATTGTAAAGTTTTAAAAGTTGTATTTTATTCGTGAATGAGAATTCATCAAACATGTTTCGGAATTCGAAGCAATATAAATAAATTTTCGATTCAAACACATACGGGAATAGGCAGTGTTTTTTGCGTGAAACTGTGAATTACATGGTGTGACAGTCCCGAATTGATGTTCGCGCTACAGTTCGACAACAACAAAAAACTATGCTTGGAAGGAAGTTTCCGGGGAACCTAACGGGAGGAATTAAACATTACTTGAGTTAACCTGTCAACCGAAACGCGAGCATTCTTAACAACGCAAATTGAACCATGTCAATGGTCAAAAAGTTACATTTTTTGAATATTATATGTTAAATGTATTTTTCAATGCAAATGTTAGTATAAATTCATTTGACTAAAGAACTAATATAAGCAATCCCATAAAAATACATTTTCTCGGAGTGACAGTTGACAGTTATCGGAAGAAGAACTACAATTTTTTTTCATGAGCTACATAGTGAACGGTTTGAAACGTATGATCCTTTGAATCTAATTCGTTTGTGATGAACCATCTTCCCAATCCGCCTCCCCTCCCCCTCTCTTTCTAGTAAGTCACAAAGGACATAGTAAAACGAGCTTCTGCCCGTATGCGGAGTGTCGTCGGTTCGATTACAGCTTGCAGAGTTCGACTTTTCGATTTTGAAAATACAAGTGGATTTTCCTTTACATAAAATTCAGACTGCTCATGCCAACAATACATTCTATGAATAAAACGAAATGGTTTGCTAAAGTTTGTTTCATTTGTCAGAGAATCGGAAATCTCCCTGAAAACATGTCATCTTCAATGCTGCAGTCCGCATTCTTCCAATCCAGGAAAGAGGTACTTTGTGAACGATGAACAACAACAACGCCCGCATATCCGACATAGCAGTGCTGCCGTGAAGCGTGTGCCCATGAACCAATCAGACCATCACACGTCACTGTTCAAACTGACCACTGACGGACAACCTGCTACCTACCTTTCCCACCAACCCGCCAACCAATCAGACTTCTGAAGTACTGTGATTCGACTTAACCAATCACATCTGCGCACCACGTTGGGTAATCAATAACAATGTCGTATGTGTCCATGTACTCCTTGCCTCATGGTTTATAAAGTGTTCATTTCCGGTTACAATCGAATACAGTTTCCGCAGCTGTTCGTGGTTACTTTTCCTTTGGGACTGGACGATTGACGAATCACTGACCGAGGATAATTCAGAG
>STRG.75057.1
TTTGCAGAGTACCAATGCTTCGTCGCTGCCTGATCCTTCGCAGTGAAACTCACTTTTTCTCCATCGTCACCCGCTACTACCGTTTCTGATACCGATTTCTGGCCTTTCTAGTATATATCTGTGAGCTTTCAGGTGTCCCAGATCCCCCACCTGACGATAGTGTCTAAACATACGGGCTTAAATGTAGCCCGACTGAAGTATTGGGATTGTTATGTGTGAAACGGTTTGACCAGACGAGTTGTTGCCTGCAGAAAATGAGATTGACGTGAGATATTGTAGTTCGATATTTGTTTGAGTGTGTGGTATTAGGGTATATTAGCGATGTGATCAAGGTTATCGCCGCAGTTGGCCGTAATGGCGTCCGACGCTGCGGGCCCGGCTGCGGTCGACGATTCTGGAACGTTTGCCCGTTTGGTTGGTGATGTGTATACTACTCTTTCAGATTTTGATAATGATTTTCGTGTTTTTCAGAGAGAAACTTTAACATCTTTTTATATTTATGATAGTGAAAGTGGTTCAAAGTGGCTGCGCACGCATCCCGGTGCTTTTNNN
>STRG.18513.5
ACTCGCTCACATACCACACTTTTTTTACATTTCTTTATATATGTGAGACATTTTAATTTGGCCTTGAACCGTTTCTGACCGTCGAGCTTAAGCCACGGGGCTTTGAACCTTAGGGTTTTACTGTGAAGTCTATTTGGCAGCATATTTGAGGGTAAACAAAAGAAACAACGCAAACGGAAGTTGCAGCTCGGTGGGATTCATTTCGACGCTCACTGGTGCGAGAAGCTGAACTGCTTGATTGGCTCGAGCCTCAAGTCCTGNAAAAGCTGCCCTGGCTCTCGCAATTCGTGATGTAACCTCCTCCCAACACCACTACTAGCTGTGATCGAGCTCCCGAGGTACATGAATCTATTGACTACCTCTAACCGACCGTCACAGGGAGTGGGTGCGGGCACAGCCTCCTCTGAGTCTTGAGGAGGTACTTTGGACTTTGAAGGCGCAAAGCGCACACCATCTCTGATGCTTTTTGAGACCACTAAATTTCGTGATCCCTACGAATACTTGCGTTTACCTTAGTTCTCGTGAGCTGTGCTGCAACATGCTCCTTACCAGCCGGGATGGACTGGTGTGCATCAAGAAGATGTAGAGACCCAGCAGAAGTTCAGCGTAGAGGGTGAGTCGACCTAATGGAAACGTTCAAGATCAGAAAGGGTCTGTCGGTTAGAGACACGGGTGATTTGTTCTCTCCTGCCCCTAAGTGTGGCACCAGGGACACGGACTCATGGTACAGAGAGCATACTCAAGGTTGGACATCCGAGCTAAATATTTTACAAGTAGGGTTGTACCTTTGTGGAATGGACTGTAAGAGGATGCTTTTGGACTAACTTTCAAGAAAGCCCGGGATTCACGCTGGAGCAGAGCTCTGCCAGAGCTATATGTGTACAACAGGGGTACGGTAATGAGTCCCTGGTATGTTTCAATGAACTTATGTCTCTGAGGATGACGCTTCCTCACAAATTCTGCCTTTCAGACAAAGCATTCAACCCGCAGCTCTGGAAGCCAAGAAACCTCGTCAACAACACAAGGATCCGGAAGTCCGTTTCGTCTCGGCCACTTCTGTCCTGTGGAAACTAAAATGAACAGAATTAAACTGAACTGTTTCATTGGCATTGACAATGCTAGAGGTTTTTATTTGTCTGATCACCATTTTCTCTTTTGAAATACTAGAGTACCCCGGTAGAAGTACAAACGATATCGGGCTCTACTGAGCTATGAGACACTATAGCACTTATATCAGTCCTCGTCGAAAGTGAGACCCTGACGCTAATAATCTTTGGTACTCACTCTAGACTGGTGTGGTGGTGCTTGCCTGGATGATACTGACGGTTTTCTATATTTCTACTTCTTATACAAGCACGACCATTAAGTTCAGTTTGGTACGGTTCAGTTCGTTTCAGTTTGCTCGGGACAGGTAATGGCCATGGCCAATCGGGTGTCCAGACCTTCAGTGGTACGCACACTAGTTATGCACCCGACACTGCGTAGTGTATTCCTTTGAATCCTAGCCAAGAATGAACAGGAAAGGTAAAACCTCACAGCAAATCAACTGCGAGAGATAAAGTGCATCATGAGCCTTCAATGACACAATATGCAACAAAAAATAGTCTAAATTACAATAAGCCACAGAGAGACCATAGTGCTGCCCCCCCCCCCCAAAAAAAAAATATCTAGAGAATTGTAACGACCGGTAGTGAAAACTTCCTCTAAAACCACTGCAGCTCCGTGTTTTTCTTAAAGCTACTCACTCGCGTACACAATTAACTTGTCTTTACGCATGGTATGTTTTGTTGACCAATTTTCATTCGTTCGCACCCAGAGCGCTACTTTGTCATAACCTTATTCCGGACCTGCGTGACGCACGCGCTCCTCGCTCGCACGCCGCAAATCGGTTTCTCTTTTGTTGAGTCCTTCTGATCGCATTATTGAGTATCGTAGAATATCACGATAATCGCCTTTTGATTTCGGGATCCCTTGTGAATTTGGCTACGCATTGTTCAAACATGAACTACACTGGGGCTGTGCAAACAGAGTGAGTCCTGAACAGGAAGAAAATGAAAAGAAAGTGTGTAGAAGTACACTCGGACCAATCGACGCATGCAAAGGTAACAGCAATCCATGGAGACAACGCAGACCCTGAATGAAGGACCTACCGGTGTCCAAAATACGGGTTGAGTATTGAATCAGGGAGACCATAAACAAATTTTATGGATGTCGATTTGGAAACTTTGGTAAGCGTGGAAGAAAGAGCAGTCCAGAATTAGGTGACTTTAATTTCTGGATCAGTAACCTATGCCTTTTGGAAATGAGAAAGCGCATCTGGAGGGACCTCGAGAAGTGGAGGGCCGGTTTGCAGCTGGCTACTTTTCGGGGGGAATATAAACTGTGGCAGCTGATAATAAAGTGGGAAACTTCCGCATTATTATGCTCATTCACTGTCAAATATATGAACATATATGTTTATGTTGAAG
>STRG.6143.2
NTTTTTTTTTTTTTTTTTTTTTTTTTTTTTTTTTTTTTTTTTTACGTGGGCGTGTGTGTGTATGTTTATCCTTTGTTGTGTGCTACGTGTATTGCGGTGTGTAAAGTCGTGTTATATGCCTTGTACTGTTTGTGTGGCTCAACATCGCCAATCCGATTATCCAGTCAGCAAAATAGGCCCAAATTAGTCCAAAATAGTCCCAGTTTAGTCTAGTTTAAAACACCCCAGGGATATCTTTGGAACAGTTTTTGAACAGATCATGAATGCAGCGGCCTACGTGCTTAATTTTGGAATTTCGTTAATGAACTTTCATTAATTTCCGCTTGGGAAAATAACATGATCTGTGAACACCCTCAAGAATTACTTGGCACGACCCGAGTACTTTCTGGTGCCAAACATCCCTATAAAACGTGGCATCTTACAAAGAAGTCGAGAACGACCTATAACTTGGTATTTCAGGGCATTTCAGTGCATTAAGTTGAGCGGTTTGGAGCGTTTGCTTACCACACAGGAGGTCAGAGATTCAAACCCTTCTATCGCCGGTTATTTTCGGTGGTAGACAATAATCTACTGTCATCCGTCCCGTTACCACATCTGACCCACTGGGACCTTACGTGATTCTCTACTACAAGTTTCAGGGTAAGGCTATTGGCTATCCTTAATGGTGCAGCGTAATTATA
>STRG.39226.5
AAAAGTTCCACTTCGTTACCTCACTGGATGTAAGATACATTGATCTTCCTACAAGGTGACTGACTGATGGCGTCAAGAAACAACACCTTAGATGTCGGCTATTAGGGTCGAAGATGTCGTCCATCAATTAAAGCTGCCGTGAGCTACATTTATCCTCTGACTAGAGACGTTCAGTCTTTCCTACACAATTCGCGATGCAGGACACGTTTCGCCCAGTCCCCACTGCTGAAGAGATTAGGATTCGGCTGTATAACCACCCTTGTTGCCAAAATGATTTCCCCGGCAAAGATCTTTGCTTGTGCACATTGTATTCAGGACGACCCTTTTTAATTGATAAATTGAACATTCTCGTAAGAAAAAAGGCAGGCATAGCATGAGTTGTTCAACAACTGTTGCTAGACAAGAAGGCAGTCCTAAACTAAGAATACTTTATCAATGCAAAGAAAACGTAATTGGCTACTTTCACGGTTTGCTCAGTTGTGGATCGTTGGGACAAGATTGACGGCCGATGAGATCGGAAGAAATCAGATGAGAATTTAAAACTATGTGTCCCACTGTTTGATGCCTTCTCAGAAAAGTGTTTCACGGCTTTTCTTTGGCGATTTGGGATACCGTACAGCACAGCTTTGAAACCACGCCTTGTAAGAGGCTTCAGCAAATGAAAACCACGGTGTACTGGTACTACAAGAGCTAACTGTGGTTGGCTAAATCCTGTTCTACCAATCAGTAACTTCGACTTTTAAATATTTATATTAGTAGTAAGTAATACTCAAAAGTGTGGACAAAACTTACCCGGAAGAACACGACCATTTCTTGGGTGCTACCGCTCATCAGAAATTAATAATATCTCTGAGAGAAAACTCACATCCAGGTAACATTCGCTCAATGGGAAAGTCACTGACGGTGTTAGGAATCGAACCCGGGACGAAAAAGTTTGCATTCCAATTGGATGAACGTTTGACCACCACCGGTCCCACTGAGACTTGTTCAGTTGGCCGCAACTGTTTCTCGTGAAGAGTGCAAAACCGATCATCATTTTTGATGAACCATGAAGACCTATTACGTGACATGAGCTGAAAAGACCAATCAGAGAACAGTGACATTCAAAATCAATCATCAGGAAGTAACCAGAATTCCATCTTGGACCTGCTAAATTGCTTGTCAGCAATTCTGGAGTACTCCCGAGTGCTGCGATGTCTCTTATTTTCTACGTATATGTGACCTTCAAGTTTCCTTCTCGTCCAAGGTGTTCACATGTCCTGATAGTGCTGTTCGTTGTCGGGTTACTTTCAACTCCTCCGGTTTTAGAAAATCCAAAGGAAACTTTCAGACAGCAGATTTTGCCACCTAAACCCATTCAAAATTGAATCTTTCCAAGTGCATCGAATGGGCTTTCCGAATTTCCCGTTCACTTTTCTCAACGTATTTTGTTTTAAAATATTCACACCAAATGCTGTGAAGAGTTTTTCGAAAAATCAGTTGGTGAATTTTTGTTTTTTATTATGAAAGTTATGGTGGTAATGACAGCGATGTTGGTAGATGTTTCATTTTGTCCAAGTTTCAGTCATCGTGGGTTACCTTTTTCAAAGAATGCTTACAGTTTTGCCTTGAGAAAATTTCCCACACTAATAGAAACTTGGACCAATCACACCATCTACCAACAATGCTGTCTTTAGCACTATAGCTTTCACATTAGATTCTGTTTTCATTGATTCCAAAAGCCTATCTAGAGTGTGTTTCATCAGTTACCTGTGAGTTTACTTTGATATCAATTTACAATGGATAACTTATATTCCAAAATGTATTTAAAAATTACAAGGTCCCTCTTTTCCAACATGGAGAGTCAGACATAGCAGTCAGTTATTTTTGGGTTCATCTTCCAATATATTCTTCCTATCCCACTTTTATATTTCCCTGCCATTGTCCCAGGTCTTCGGAAGCTGGACCTTAAAGGCTGTAATCGCATTCGAATCGTAGGGAGCGTGCATGGATGTAGAGTCAATTTTCCGAACCACGGCTTGATATTTACAAGTCGCTTATCATGTATCCCTCTTCGTAATCACTCAGATGAGATCGTTGATCAACATAGGGAAACTATTTTGATCCTATCTCACAAGATACTCCAGGACCTTACTCATCCACTGCATACTGACCCGTCCATTATTCGCTTCCATTCATCCATCCGTTCTGCATTCTGGCACCTTTCCTCTGGGATGAATATGTGCGAAATCTCCTTCATGCCCCATCTTGTTCGGGTACTGACCAATGGAAAGAACGTAAAAGCCGAGTTACTTACAAAATTGTTGTGCCCTCTATGGTATCTGGATTATTTTGGTGTATTTTTTCACCTAGTGGCTGAAATGACGGCATAACATTTCCATAATAATACAAAAAACAGCTTTTTTTACGCTGTATCAAATTAGTCCGTTAGACTTCTGATCATATATTAGTTTCCACATTCCAGAAAAAGCCAGTCAACCTGCATCAGCTAACTGTTGCAAGATCACACCCAATCAAAGCTTATTTACTGGAATTTTTTGATGTCATTTATGCCATACTGAACGGCCATTTCGAATGAGGGTAGCTGGAATTGTCCCGAGGTGACCGGATATTAACGTCGACCCATGGTAATCACGAGGGGGAATTGGGACAAATGAATCGTTGGTCGCGTGCTAGGTTTCGTTGAAGAATTCCATTTTTTCTAAACTTGATCTGGTTCCGATTCAATGTCACGAAATGTTCCCCAAGTAATTGCAGTCCACAGCTGGATAATTAGTCAGTGAAGACAAAAGAACCTGTTCTTTTTCCTGATTTTCATTGGACAAAGAACATGAAGGTTTTGAACATTTCGCTATTTTCTTTTGCTAATCAACAGTGCTGCTCATTGTAAAGTCATTTGTCGTATTTATCTAGTGCGACACTGAAAAAATAATTACCCCCTAATAAGTTGTGTACTCTGTTGTATTCTGCTCTCATCGTCATGACGACAAACCGCTATATCCAATCAGATAAACCTAGAGAGATCGTGCGCATAAAAGCAATCCGATTGATTTTATCATTTTGTTTTCAATGAATGCATCTTTACTGAAAGGGATACAGCACAAATTCC
>STRG.76612.1
GTGGAGTGCAACCTCAGCAGAATATTCTAAAGAATATTGGACCTTAGGAGAAATGGAACTATCGTCATTGGTGTGTATTGCCAAAAGCTGAATGACAGAAATACCATTTCAGATTGCGAACTGAAAACGAAGAGTAACTTTGAATTATAGTCTCAAGAGGTTTCTCACAAACTGTCTTGAAAATGGGAAAATATTCATCATTCGTATCCAGTATCCATTTGGCAAACATGAAAAATAAATAAGCACGTCATTAGGAAAGTTCAACAACTCAAGATAACCAGCAAGGAAGGACATTCTTTACCCGTGTAAATTCATTTGTGAAAAACACTTGTAATTGTGGGTGGGATAATCCTTGTGGTGTATACCTTAGCACAAGTTTCATTTGCCCGAACATTAGGATCAAACAGGGCGACACGGAGGTTGGATTTGGTAGCCATTATGTGCGGAGATCTGTTTTCATCCTCATCATCTTCATCACTGAATTTTGGTAACTGTGGCGATTCAGCAGCTGTCAC
>STRG.14202.2
TATTAGCCAGAGGATGAAGTTACCTAAAACGAGCTTTTGTGATACTCGACAGCCCATTAGGGTTTCTTTGTTCGAGGTTGCGCCTCAAGCCTTTGCAAATCCAAGCGCAGCCTAAGAGACAACAGGATTGCTCCAGACGGGTCGGTGGCCAGCAGCTCGATTTATTCGCTTCTTCTGGGAAGCCTTGTCGATTAAATGGAACAGGAGGGGCGCAATCCCAGAAAACATGATAGATAGTGGACATCAGTCCAGAGAACTCCCAGATTTCATACCACCAAATTCAGCAGGCAGTTGCTCATGACGGCTGAAATTACAGGAATTCGAATGTTGAAGCAGGAACTGTATAAACAACGCGATTCCGCGATACCGTTTTTGACGTCGTGGCCATAACAAGTGATCCTTCTATATTTATTCACGCATGGACTCTCTCTATCCTATCCATTTTTACTACTTTGTTTTTCTCATCTGTCTATTTACAACTTATAACATCTCGTTATCAACTTCAAAAACAGTGATAAACAGCACAGAAAAAACGACATTCTTCCGAATTGTAATTTTTCATGTTTATAGTTCTTTGTTTCTCTCAGTGATCTTAGATACGCAGGAACTGAGAGCTCGCTAATCAGGCCTCACAACCTCCGAGGCATACTTCAAATACATGTAAGTCACCGGGAGTCATGCAGTGTGATTATGTTGATAGGATGACAGCTATTCCCACCCAACACATGATAGCGAGTATCGTTGGTGTACATATAAATGTTACACTAAAATGTTGGAGACATTAGTTGATAAAATAGGAATCTGCCTAGAGTTATTCATCAGCGCGCAATAATCATAGCAATACAGTAACACATGACGTACCTCAGGACTGTTCAACCGTCCCATCAAAAAGAATTGAACGTCGTGGCGGTGCGAAAGGAGCTGGAAGTTAACAAAAGCTTTCCTGGTTGTTGCTAACTATAAGGATATTTCTTACCGAATAGTGGTTGCGTAGCTAACAACTACTGACTTGGAATTTACCAAGACTGTTCGGTATGATCTTCATTTGTTGCAGTGATTAGTCACTGAACACAATGGTATCATCATTGCGCATTGGTGGGTATGACATCATCCCGATTGACGATGAACTGTTTGCGACCCAAAGGCCAAGTTTAGCGGTCAGAAGCTTATGATAAGTCCAGAATGTTCTAAAATATCTTATCCAATCTCGCTTGTGTGCCTCACCTGACTCAAGTAGCTAAGATCGAAAGATTATATCCATTTGTGACACCAAGCTCCTGTTAATAAGAAATACGTCTTAATTTTAATTTGTGTCGTTAGTGCTGGGTTGATATGACGAGTCAGTACCTCATGAGGACCATATCATATGGTGCTGGCATAAAACAGACTGCGGAGAGCCATTCAGAAGCGAATAATTATCGAGTTGTGAGTCTCATTCCCACCTGTTCTGTTCAAGCCACCGTTGGAACGCATCGGATGTGTACCGATGATGATTTTCAACAGGTTGTATGAAACTGTTGCCTTCTGGTTTACCAATGATGACTGGGGTGCGTATATACATTACATTATAAACCAGTCTTAATTCATACCAGTGAATTCCCCCAAAATGTACAATAATTAATTTATCCTAGCTCATACATGACGTGAAGGTAAAATATCGCGCCAGTCATTTAAAAGGAAAATGCAACTGGATGCAGCAAAGAGCATACCTTGCATCGATCCCAGAATCGCCGAAAGATATGGGGTGTGCAGCGTTTACCCGTGTGTTATCATCTAACAGGGCAATGTTGTTGGCGTTCTAAATGTCTTAATCGCAGTGCCAACGCTGCGAACCGAGAACCTGGTTCTTCAAACCACACATACAACGCTTAAATAACGGATTGGGGACAGTTTATTCAAAAAATATATCAATTCATCAAATCCAATGAATTCTTACATAAATTGGGCAAATCAAAATGGTGGATTATAAGAATCCAATGAAAAATTATCCCGTATGATTGAATTTACACGAATTTGGTTTGAATTGTTATTTACTTGGGCAAAGATGCGTTGCTTACTTACAGGTGCAATACGTGCTGGAAAATGCAGTATTCGTGTTGATTTGACTCACTACGTCGGTTGCATTGCTCTTGCAAACTAGTTACTATTTCAAAAAAACTATTACTGCCATTCCGTGTGATTTCACCTGAATAATAACACTTGATTATCGATGGAACATTCAAAATTGAGTTACTTATCCGAGCAAATAGATGGATCTGTTCATAGTCGTAAAAATCGATACCTCCCAGGGTCTGGGACTGTCAGCTAGACTGGTTTTTTTGGTTAAATCACTTGATAAAGAATGGCATGCATTGGGCTTAGCAACGAAGATCGATAAAATAGGCTACTAATCAAGTGGACTCAGATGGGAAGATTATATTGAAATAACAAGCAGATACAACATCAAACTTAGATCTCAATTACAGTAATCACTCATTTTTTTCGCAAAATCATCCAAACCTAACTTACCAGAATGATTTATTCTAGCTATTCGTGGTGTTAACACTAATAAATAAAGACTATGGTCTTAGATGCTTCGCCAGAAGTGCAAAGGATGAAAACAATCTTACCGTATCTTGTATGGATCTTTGCCTCTATAGGCGGTTATTAATAAACTTTGATAAAACATCCTCGAGACAGAAAAATTCAACTCCGCCGTAGTTTCGGATCAATAAGGTCTAATGTGACAACTAACCAAGTGATCGGGTGACGTGACTCGGTTGAGTATCTGACAACTCACCACATCTGAGTGAAGAAGCAATGTCTGCTTGGTCATCTTGACTTGATGCAGTCTGTGCTAACCTTTTCTTAGAGTTAGATTCAATTCTGGTCGGTTTCTGTGGGCGCGCCATTTCTAGGTGATCTATAGGATAGTTTCATAATTCATCCAATCGGGGGAAGCGTGTGAACGCTGTACAGAGTGACTCTCAAGATGCATTACACGAGCTGAGTGCGTATTACGCCTACATTGAGTTCAAAACATTTGTAGTAACTTCTTCATCGCTTTCCCTTTATACTGCAGCCTCGTGCTCGATGGTAACTAAAAACTGATGGGTTGGTTATCGTGGATACACACGCACACACCAGCGCACAAAAGATGGGCTATGTAGTTCGCAGAGAATTCAAATAAGACAGCGGAAAATACTCTACTTTTCGTGCTAACATCAGATACGGTGCAAACACCCTACGTCCGTTAATCTATTTTCTTGTTCAAAGCAGTACACATATAATCAGATCGATTTGTACATCCCGCGTCAACAAAAATCGGTTGCAGGGAGAGGGAAACAGATGGAATGAAATAAACTTCCTAAAAGAAGACACCACATCTGAAGTTCAGTGTATTCTCAGAGGATAGCACCAAAGCAGGAGCGAGAAAGATCGCCAACTAAGCAAAAAATTCTGAGGTATAAGCTTTCAAACATTCACATCCAATTAATGGCTATTAGCCCGATCCGAACAGGTGAGTCATCGCTACAGGGTAGCAGCCATCTGGGGTTGAATGGCACACAGGTGTAATACGCTCAGACAGATCGCCACTCCCATCTTTATCGGTGTAGGTGTTGATGCTTGTTGATGCACTTACTGAGCTCCGGCTCACCTAGTTTTCTTTGTCTTTGCAGATCGTACACATGCAACCCCCACGGAAGACACAGCATCCCGCATACTAGACAAGACATGATCACCAGTCACCGACTAGTCTCTCCTGTCCACAAATAAGATGTTTGACTCAGTCTCCGTTGTTCAACATCAATACTTTTAGACGTACAGAGGAACCGAGGTAAGAATTTCACGAAAAAAGATCTGTGACAAGATACTATTGTATAATACCGTCCAATCCCTTGAAAAAAGTGAATTTATTCTTGCTAGTCCAGTCTGCGCAATGACTCATACCACTCGATTTCCGCAACCTAACTCGGCAAGTGTATCGATGTGGAGTCAACAGAGGGAAGAATAACAGCAGTCAAACCATCCCAACTAATCGGCAATGAAAAACCTGGACTAAAGAATGACCAGACAGTTCCTTCGGGATCACACACACACACACGACGAAACGATGAATTCAAGAATTTGGGTTGTAATA
>STRG.63237.1
GTTCACAGATTCTAAATTTATAAATCACACAGCAACCGAAATACACCAGTAAAGTCATGTAGTGTTTGAGTGAACAAAAGTTGTTATGGTTGAGGCGGGAATTNTCATGTAGTGTTTGAGTGAACAAAAGTTGTTATGGTTGAGGCGGGAATTTCGAATCGGTTTCGAAATCGCTGGAGGGCGGTGTGGATAGCTGAACAGTAGTGGGATTGCTGATATAAGCGACAAATGGACGGTCACTAACGAGTAACCAGAAGGAAGAGATGCCAAAGAACATTGTTAGAAGTAAAGCAAGCGTGGGGCTTTCAAAGTGCAGTCAGAGATACCAGCGGAATATTGGACACTGATCCAGCATTGGGTAACTAATTGTGGAGGAAGCATATGAAATAAAGACAAGTGAGTCAATGGTGATAATAAAACGGACCTTTTGCGCAGGTGATTACAGTGTCATATAGAAATTCAAATGAAGGCGAAAAGCTTCGCAGGGACTTCAGTGAACTTTTGAAGAGCATGAATGGTGTATGGACATATAACGGACTTTTAAAGAAAAGAGAAGCCGTCAATGAAACGGATTAGTGGAGACAAAACGTCAATGGTTCGGCTAGGCAAAAGTTGGAAGAGTGTAAATTTTTTTTGTATGTGATAGAAAATTGTTAACCAAACTATGGTTGGCTGCAGATGGCTGGTATTCTGTTTCATAAAGACCTTGGTTGCAGGTGGTGGCAGGTAGGATGTTGAGGGAAGCAGGTAAAAAAGGTCTGGTTTGACGAAGTTGACAGCTGCGAAGGCTGGGTTCCGGCCATTGGTTTCGTACTGCAACGCGGGTTGGATTATTTGGGAATAGACGTTGAGCGGATGTGTTGATGGTTGGTGTCAGGAATCACCTCTGCGATCCGGTGAGACTTTCATGAGGTTTTGTTAATCCATGTACGGTGCCCCATGTAACGTCAGAAGGCGAGAGTATAGCTTTAAACCATTGATCAAATCGTCCAGTCCTTACGGTAATCCGGAATAAACGTCGATTCGGCCGATGGCTACCCAAGTAACCAATGCAATCTGGAAGAGATCAGGAGTGCGGCAGTCTGGAGAGTGTTCCAGCTGTGGGTTATGACTATCGTTTATATGGAAGCAAGAAAATGACAATTTTGTTATCCAAACAGTTAGTTATCGTTTGGCTAGTGGACCAGTCTATTAGGGATCCCTAGACGGAGACTGGTAGCTTTCTAGGGTAGTTGGGTGATAGTAGAGATTTGGGGCGATATCAGGTAGGCGGTGGATGAGGAGAGGGTGTCCGTTATTGAACCAGGAATAAAACAATAGTAGATGGTATGGTCTGGAAGAAGAATAAGAAAATAGGAAGATAACAGTCTGGTCAGTTCACCAGCTATGATCGAGGACGGCAAACAGTAAAAAAGGAGAAAAACACTGAATGTAAAAATGAGGATTTTTCATGTGGGGGCAAACGTGCTGGTAATCGGCAGGGGCATACGGATTCCGGTTGGAATGGGGTCTCAACTTACCATGAGCATATACGCAGAGAAGTGAAGCCTAGTTACTAAGGAATGGTAATCCGTGTGGCAAGGCTTCAGTGTACGAGAAAGGCGCAAAAAAAACAGGATGGTACGGCTGAGTTCTAGCCTGAGCCAGGAATTAAGTGAGAGCGAGCACCCATCGCTAAAGGACGGAACGGTTTTATTTATATATATGCAAATTATGTTGTAAAATGGCACAATCTAGTTAGAAAGGGGGACAAGTGAGTGGAGAATACCCAAGGTATATATATATATAAGTATATATATATATATTGATGTATAGGTGGGTGCGATCATCGGACGGGTCATGCGAAAGCGGTCGGATGCAAAATACTATGGCAAGGAAAGTGAGATAGAGTGACGCAGCTGAAGATCAACGGTTAACGGAAAGAAGAACAAAAGTTAAGCACGGGCTCATTGGTGCGGCGGATCCCAAAGGCACATTGAGGCCATGAAACGTGAGACTAAAAGGGAAACGCCTAAGTGTGACTAAAACTTTCAATGGGAAAGTTAGTATTTCGCCTAGAGTGGTCATTGAGGAGGAGTAAAGACCAAGTTCTGCATGAAAATACAGAAGAACCTTAGCTGGTGGATAGGGTGGGAGCAGAAATGGTAACGTCATAACTGGGTGTTGAGTTCAGTTAGTGACTCACGCTAAGTGGGATGAATCAGACTGGATTTTCCAGTTCGAAATCGCAGAGGTGGTGAGGGAAGTATATGTGGTGGGACCTGGTGCGGAAGAGAGGCATTGTAAGCTAAGAGATATCGAGGGGCGTTGAGTTACTCACCGTGCTTGTGTTAATAATTATAGGACAGTAGTGAGTATATATATATATATATATATATATATA
>STRG.52869.1
GGCTGGCTAGAAAGTGGGTCGCCAGTGTGGTTCGTATAACATAAATAGTTGGGATAGAACCTACATACTCCGGGATTTTACGGACCGTATATATTTTATGACTGTGGGATCTCTATGCCCCCGTTCCACGAGAGTTTGCTAGTCACGGTCCAATGATATTTGCTTTCATTTACTTATTGGCCCCAACAACCGTACTACTAATTTAACCTTACCCTGCAAGGCAATTTACTGAAGCACGGCCGTTGCCTCACAAACCATCCTCGTACGGCAACAGATTGACATTATTGGACTAAGATCAAAATAAAATGGGTATATTTTGCAGGGAAACGAATGAAACGTTTTCCGGTCTCTTCTCGTACCTGGCACCCTAAATTATAACTGAAACGGGAATCCGAATATATATCACTGAAGGATTCACAATCCAACCAATCTATTCCGTAATCTACCCCCAGCTGAATGATAACGATTTATCTCTGGATCGACCTGTAAAAAACTACGTATTATTTCTCGATACAAAGCGAATGTTTCGGATTTACAAATCAGTTCACAGATAGTAGAGAATGTTAGATGTTCAAGGTTATCCATAGTTTCTGGTTACCACATGTTCGTTTTAAATAGAAATAATCAAAATCCGTTGTATGGAGAAGGTGATTAATAGAGAATACTGCCATAATTGGAATGGTAAGCATTTCACGTGAAGTGGTTTCACCCTACGTTAATCTCTTCATTGAGAGCGTGTTTAATAGGAACACGTTCGCGGTGTCATAAATCAGTCTTATTATATCAATGTTTGAAAAAGACTACTACAATGAAAAGCTTCTGATTTCTATAAAACAGTCACTCAGAACTCTGAATTTCACATAGCATAGGTATGTCGATCAACCAAAAACACTTCGATATCTAAGTAAATGAACTGTCATCTGATACCACTAGTCAGATGTTCAATATCGGGAGGTATACGTTTTTCTTAACTCCCCAAAATAGCTCTACATTGAGAAGACGTGTACAAACATGCATGTATCCTACGTTCACCAGCCTCGTGAGCTTGTATCCTGGGAACACGTGACACCCATTACACTGTTTGGTGTAGTTAATGGTAGATCATGTCTACATCAAGAGTTCCACAAAGTCTGAGTCTTTTCGGTGAGTGAGCTTATTTTGTGATGACCATGCTTCCAAAATCTGTCAGACTGGTCGTAATATTTGAATGCTGTGAACAGCAGACTTCGGCGAAGCATTCTAGCCCGGTCTTGTACTTCAGAGGAATTTCATCCTGTCACCCAGATGTTATACCATATTACTCATATTGTAAATTTGCGATCACTTTTGAAAAGTTTCTCCAACTTCAGAAGGTTCAGCATACTTTCACGAAGTAGTCAAGCCACGGATTTGTCATTTCTTCCAGGAATCTATCAGTCTCTTACATATGATTTCCGAAACATTGTTGGCTGCTTCCACTACACCAATGCCGAACCACGAAGCTGATTTCCAACAATTATGCATGGGACCATTGAAGTACTTGTTGTCGTCCCAAGGGAGAAAATATGTGTATACTGCCCCGAGTGTGAAATAGATGATGTATTGCAATTTTCTGTAAAGTACTAATCCCAAGTTTCTGTCACACTCTGAATGGTTAAAATAACTTCCCTGCAAATACATAAGAAATTCTAT
>STRG.16124.1
TAGTTAACTGTCCAAGCACCGTGGTATTTAAACGTGCCTCCACCGACACTTTTGGTCACAGTACTTTATTTCGTCATTCCTCAATTTAGTGTAGACTCGAATCTTTGAAAAACTCGCTTCACTATACGCACACTGTCTGCAAACTTGTTTTGCACCACTGTGAACCAATACAGGCTTAGAACACACACTGGTTCCACGGATTTTTCTATTTTATGCTTTTCTTGATGTGTCCTCATACTGTGAGCAAATGACTGACTAGCTTGAAGTTTGCGCTGGCTTACTGAAACCTAGTATGTCCTACCCGATAGGTCTTTCCTCCCTCGTGCAAAGAGGATCCATAGAGCTACGTAAGGCATATGCAAATCATGCTGTCATTTTGCCCCCAAAAACCTGTCCACATTCACCAAAACTGAAGTGCGACGTCGGAATACAGAAACAGGGCTAAGTGCCAAGAATTATGTGAGGTGGAAAAAACCCTGAATCAGTTGTGATATGCGAAGTTTTATCTTAAGCTAAACGTCGAAGACTTGGATCAACAGTTTACCATAAACTATAAAGCATCTTCACTTACTCATCTATTTACCAACTTTAAACTTCGTTACTCCTGGCTGTGACAACAGAGTTCCACAGCAAATCAAGAGCAACATGTCTGGTGGTTCCGAATTTTTATCTCCAATGTTACTAAAAGCACATGCTTTCTAGCTCATATCGCCTTTGACTAATCTATTTAATCGTTGAACTGAATCTGGGGGAATCCCGATAGTTCGAGATTTTCATGGATCATTCCTCTATCTAAGATAGGATTCAGTGAACATCAGCCGACTGCCTGCATATCCAATTTGCTGAAAGTATTTGAAAATGAACCCCATCACATAGTTCCCCAGGTTAACTCTGCCAACTCTATGCATTTTATCTATAAGCCTCTTTGTCAACCTTTGATGTGGTTGGCTGCATTGTTAACTCTGTTATTTCTGTTCGTGATAACGTTGGCAGTAATCTAGGACTAATTGTTCTTGACTGCGCAAACAAGTTTGGTTCCCTTCATTGTGGTACTCTCTTGCGTATTCTTTATGACAATGGTGCTGACTGTTGTACTCTTAACTCCCTTTCGCACCCCTTTTTCTAATGACAGGGTTTATTTCCTGACAAGCACTCTTCTTCTATTCGTGTTAAATCTAATGTTTTGTGGGTTCCATTTTATCTCCGTTTGCATTCACTTTTTATATCTGTAGGCTTCCCTATTTACCTACTCTAATTGGCTTCAAATAAGTTAATGGTGTTGTACTTGAATATCCCTATGATGGAAAGGAGAGGTTTAGATTTTATTCAGAGCAATCGGAATGAACTTTCTCACCACCCTACTTTCATTCTCTTTCCCATAACGTCCTATATGTTTCTTCTGTGTGGACTAAGCTACAAAACTCCCTCGTATAACATCCCATTTTTACTGACAACCAACATCTCCCTGAAGCATTATCTGTCCTTTACTTGGAAGTTACTATAACCTACAGTCTTTGTTGGACTAGTCATGCCAAAAACCTTTGGCCTAGAGCCATACGGTTTTCTTTTAACTGGTCAAGATGATAAATCGTAGGAGACTAATAGTCTAGTACTTAAGTTTTTATTCTCTTGTATTCTGCCTTACAGACTTTACTGTTCCGTGCGATTTTCCCACTTTGAGATGTCAGGAGTTTTGCTCTCACCGCCCAGCCTCTGAAATTGCTTTCTCGTTGTAACAACCCTAATGGAAATGTTCTTGCCGATTTCATGGCTGGGAAGCATCTTGGTCCACACTCTCCAAAGCATTCCTTTGACATCCACTCACTCGAAATTCAGATTACTTCTTTCACGCACGTTCACATATAGAACTATCTTCATCCGTAACCTTGTCCGCCTACTCGTAGGCCGCTATTAACTAATTGAAGATCTCACTGTTCATCGTCGTCATTCATCCAGATATACGTAATGCCTCACTTTTTTCCAAACTTCCATTTCGAGATACCAACTAACCCCTGCACAATTTTCTTTGGAATCCCACCGTAAATCATATACTTGTTGAAAATCAACTTTTTATCTAATGCATCAAAGCATTTATTGACTTGACTTCAAGTGAG
>STRG.38378.1
AAATTATCGGGACAACACTTTGATGGGCGCGATGCTCAAACCGTCGAAGTGATAAATCAGACTGAATGTTACGCACTTAGTCCGTCCTGAAGATTCAGCGCTAGAATAGATTACGACGAAAATAAATTTACTGATCAATTCACTTCGAAGAGCAATGACTATAAAGGCTGAGGTTAACGAGCGAAGCTGAAAAATTAGTTATTCATGAGAACAATGAGAAAACGAGCGCAATATTATTTACTAAAAGGACTTAGATAAATTGTTTCATCTAACTGTTCTGCAATTTTCTCAGATTATGTGAAAATGAATCCGTCAACTGTAAACACAAACTGTTTATGTCAGGATGCGAAATACGTTTGTTTCATGTTTTTCAAGCCAGGGGAGCAATGAAAGCCGTAGCTGAAGAAATTCTGTGGGATTCACTTCATTTCGAACGGCGAACGGCTCGTTTTTTTCAGTTGCAGTAGCAATTCTGACCAGTTTGCCATTCACGCGGGCAAGCAGATAAAATTCGGCCAAAGGTCTCGGCCAGCCGGAGTACCATTTTGTGGAAAACATAGTGTGACGTTTCCCACATCAGCGAGGCCTTTCGATGATTCCGTTGCGAGGATACGTACAGAGTCCATGGATTTTAGTGGCAGAATATCAGTTATAGTTATTACTGATCCATCAAAACAACTGGAGCTTAGTCCAAGGGTATCAGATCAGAAGAAATTAACATTGGAATCTTCCGAAGGAACACTTAAGGGGTCATTCTGAACCAGCCGTGGCCGAACGGTCAGCGTGGTGGACTGCTGACCATCGGGTTCGGGGTTCGGGTCTCACCTCAGCCCAAGCCTTGGGAACGCTTCCTAATGAAATGACCGCTGATTGTCCACTATCGAAGAAGAAGAAAGATGAAATCCCATGGTGTTTTGTCAGTCCTGTAGAGCTTACAAAGCGTGGGAGGTTTGACCAGCTAGAGTGTAATAGAAGCGAAACTAACATGTAGTGTTTGAATTGGCGCTTACTAATGTACACTGTCTTTTATCATATTCCAGGTCCGGCACATAACCATTGGACGGGACCGGCCGAATCGTCGCCGAAACCCTTTTGAAGTGTGGAACCCTTTTTCTTGATGTACGTTTTATCGAACTGGACCGAGTAGACGTTTCCCAAAACTGTACGCACGTGTGTTTGTGAACGTGACTTTTATTCGTGCCGCTCGGCTGGGACGCCGCCCTCCGAGAATACACAATAAACATTCATTCGACACAGTGCGTTCTTATTACTTACGCTCGCGACCTGGCCGTCATTGTGTGCTGAACCATTAACATTGCTCG
>STRG.55359.1
CATGCACAAGACAAGATCAGAGTATACAGCAGTACATGTCAATGTGAGGTATTCACAAATTCTAAATTTATAAATCACAGTAACAGAAATACACCAGTAAAGTGATGTAGTGTTTGAGTAAACAAAAGTGGTAATGGTTGAGGCGGGAATTCCAAATCGGTTTCGAAATCGCTGGGGGCGGTGTGGGTAGCTGGACAGTCGTGGGATTGCTGATATAAGCGACAGATGGACGGTCACTAGCAAGTAACCGGGCGGAAGAGATGCCAAAGAACATTGTTAGAAGTAAAGCAAGCGTGGGGCTTTCAAAGTGCAGTCAGAGATACCAGCGGAATATTGGACACTGATCCAGCATTGGGTAACTAATTGTGGAGGAGGCATGTGAAATAAAGGCGAGTGATTCAAAGGTGATAATAAAACGGACCTTTTGTGCAAGTGATTACAGTGTCATATGGAAATTCAAATGAAGGCGAAAAGATTCGCAGGGACTTCAGTGAACTTTTGAAGAGCACGAATGGTGTATGGACATATAACGGACTTTGAAAGAAAAGAAAAGCCGTCAATGAAACGGATTAGTGGAGACAAACGTCAATGGTTCGGCTAGGCAGGAGTTGGAAGAGTGTAAAATGTTTTTTTTTGTATTTGATAGAAAATTGTTAATCAAATTATGGTTGGCTGCAGATGGCTGGTATTCTGTTCCGTAGAGACCTTGGTTACAGGTGGTGGCAGGTAGAATGTTGTGGGAAGCAGGTAAAAAGGGCTGGTTTGACGAAGTTGACAGCTGCGAAGGCTGAGTTGCGGCCATTGGTTTCGTACTGCAACGCGAGAAGAATTGAACTGTTGGGTTGGATTATTTTAGAATAGACGTTGAGCGGATGTGTTGATGGTTGGTGTCAGGAATCACCTCTGCGAACCGGTGAGACTTTCATGAGGTTTTGTTAATCCGTGTAGGGTGCCCCATGTAACGTCAGCAGGCGAGAGTATAGGTTTAAACCATTGATCAAATCGTCCAGTCCTTACGGTAATCCGGAATAAACGTCGATTTGGCCGATGGCTACCCAAGTAACCAATGCAATCTGGAAGAGATCAGGAGTGCGGCCGTCTGGAGAGTGTTCCAGCTGTGGGTTATGATTATCGTTTATATGGAAGCAAGAAAATGAACATTTTGTTATCCGAACAGTTACTTATCGTTTGGCTAGTGGACAGGTCTATTAGGGATCCCTAGATGGAGACTGGTAGCTTTCTAGGGTAGTTGGGTGATAGTAGAGATTTGGGGCGATATCAGGTAGGCAGTGGATGAGGAGAGGGTGTCCGTTTGGGAACCAGGAATAAAACAATAGTAGATGGTATGGTCTGGAAGAAGAATGAGAAAATAGGAAGATAACAGTCTGGTCAGTTCACCAGCTGTGGTCGAGGACGGCAAACAGTAAAAAGGGGGGAAAACACTGAGTGTTAAAATGAGGATTTTTCATGTGGGGGCAAACGTGCTGGTATTCGGCAGGGGCATACGGATTCCGGTTGGAATGGGGTCTTAACTTACCATGAGCATATGCGTAGAGAAGTGAAGCCTAGTTACTAAGGAATGGTAATCCGTGTGGCAAGGCTTCAGTGTACGAGAGAGGCGCAAAAAAGCAGGATGGGACGGCTGAGTTCTAGCCTGAGCCAGGAATTAAGTGAGAGCGAGCAGCCATCGCTAAAGGACGGAACGGTTTTATTTATATATACGCAAATTGTGTGTGGTAAAATGGCACAATCTAGTTAGGAAGGGGGNNNNNNNNNNAACGGAAAGAAGAACAAAAGTTAAGCACGGGCTCATCGGTGCGGCGGGTCCTAAAGGCACATTGAGGCCATGAAACGTGAAACTAAAGGGGAAACGCCTAAGTGTGGCTAGAACTTTCAATGGGAAAGTTAGTATTTCGCCTAGAGTGGTCATTGAGCAGGAGTAAAGACCAAGTTCTGCATGAAATTACAGAAGAACCTTAGCTGGGGGATAGGGTGGGAGCAGAAATGGTAACGTCATAACTGGGTGTTGAGTTCAGTTAGTGAGTCACGCTAAGTGCGATGAATCAGACTGGATTTTCCATT
>STRG.28059.1
TAACTGCTGATGATTCCCAACAAGGATTAAAAAGCTGTACAGTGCTTCCATGGTTTTCAATGGTGAGTTGAGCGTTCAAGCTGCATGAAGAATCATATTATATACAAATCTAATCTCCTACTACTCAATTACAATCATAACTGTTTGAATTGTTGACACTGATGTCGTCTGATGGAGTTGATATCATTAAGTGGCATATAATTCATGCGACTTCTCAGTGAATTAGCTTGAGTTGGGAAGAATTGTGTGACAAAGTTTCTACAGTAGATTGTTTTTCCACTCAAAACTTTGGGTATCCTTCATTCCGTTGGACAGTACTGCGAGAAGACAAACGCTGCAGTATGTTGCCATTTTGCTCACTCTCCCAATGGTCATCAGTCTGGAGTTTTCAC
>STRG.52215.1
ACCTTGAGCGTTTGGGTGGCTGTGGTAGTTTCTGGCCTTGCTGTTTGCTTTGTCGAATAACAAACTAGTTTGTAATCATTGTTCTCAAGTTGTAAACCGTCACTATCATCTATGAGTTACGCCGAACTATTGTTATAAGACTTAAGAATGTTTTGCATTTCTTGGAATTATAATAGTTCGGAAAATACATTGCTGAATGAATGCGGAAAATGACTCAATTAATTCCTTTCAATAAATATAAATTATTGAGAAAAATGGAAATGAGAAAGGTCAATAAACGTGGATTTGCTTTCGGTCAGACTTTTGCGTAGACAGACGTCCACATTCCAGCCCAGTTAAACACAGAAAGGGAGTTTCTTATCTGATCTACTGGAACAAAGCTTCGGTGGTCCCGGGAATTACCTGTCCACGTTTTCGCCTTATGTCATAGTGTGACTAGAAGGAAACGCGTTATTTGAGCCGTATTATTCAAATTGATGCGACATGTGCTCACGTAAGTAGTCCGTTTGCACACTTGCACACCACGACGACCAATCTTCATACCACCTGCACATTTCGACCACCTTTTGACCGCGAGCTTGCTGATATTGAGCCCGTTCTTCTGTCCACCCCGATGACTGTAATACTGGGCCAATTGCACTGAATGATGGCCACCTTGTTACTTGTCAAGGTTATGCTATGATCTGCTTGCCCTTCGATAGGATTTGCGTTGTGTATCACCGGTTGCTTTCGAAATAGTCATCTGTTATTCTGTCCCTTTCACTGTCTGTGGCTCTTCGTTGGCTAACGTGATCGACACA
>STRG.35900.1
TCCAGAATCCAGGTCAGTGCATGAACTAGCGGATTCTCAAGTGACAAGCTGGATGATCGATAAGACGCGAACGGATTCTCGTCACGTTGCACTTGTTGGTATCACCAATCAAGAAATCAGAAGACAGTCTGCTTGGTGCAAGTATGGGCCAGTTAGTTTGTGTTGCAATGATTGGTGGCAGTGACTGTTTCTTCTCACATAAACAATGTGTTTTGTACTAATAAAATGAGATGATTCGTTGATGGAATAGACTTCTCAATAGAGTTTACTGTATGGTTCAAAACACTGCGTTCATCGAAGGAGGAGCATGTTCTCTGGAAGCACATAATCGAAAAAGCACCTGAATTCGAGGATCTAGCTGAAGATCTATTGCATCCCCCCCCCCACCCTCAGCCCAAATATGTGTTTCCTATTAACGTTTTGCGCCACATCTGATCACTCGTTAAACCACACATCGGACATTGACCTTATGCGGGAGCTGAATGATGAATGCATTAATTTTGTCCCATAAACTTTGACCCACATTATTCATAGACATTTCGTTGACTTGACTGCTGGAACCTCAAGTGACCCTGAATTTGTTTGCATTTGGCCGGCCGTAATTCACGGAGCGGCAACCGATGAGGTTTGCACATTTTTTGCACTTCTGTTAACACAAATGAAAGAAAAACAGCCAAGTGGAGATATTTGAGTAGAGAATGAGCGCCGTCTGTTGAAAGCGAGAAAAGAGGTTCGGATGGCACAACTGAAAGTGGGACGTTCAGAACAGGATGAAATCTGTGATCCTGTTAGATTAGAAGTCAAAGAAATGCTTATGCAATTTTGAGTGACCCCACAGGACCGTGACGTCTTAAGAGTCCTGTGATGGGGCAGTGATAACCCAAAACAGCAGTTATATGAGCACCAAATGACAGCTCATCCCTATGGAGCAGCATCTCAAGTTTGTGCGAGCTTTGCACTGAAACAAATAACAAAGGAGAATCTAGACTATGAACCCTTCGTTATCAACTCAGTTTCACAGAGTTTCTATGTGGAAGGTTGTTGGATATCGTTCTCCTCCGTCGAGTCCATGAAAACCGGTTGGCAGCGATGGTGAACGATGACCAAACAAATGAACAGTTCGATATCATGCACAAACATGAGAAATGAAGAGACTTGTCTTTGTGTGAAAACTCACTACTCCACCCGCATGAGGCGTTGACATACTGCGGGTTCTCTCTCGCTGCG
>STRG.29979.2
ACGAAGCGGACCGAACAGCCAATCAAATACCAACACAGAGGAACTGGCTGTGAATAACAGATTCGGTGTGGTCAACATTTATCGTAAATAAACGGTCGTTTTTCTACTGGTAAGCTGAGATGATTCGAAGGTAGATTAGTCTTCTCACTAGAGCTGGCGGGACGGTTCAGAACACTCAGTATGCCATGATCAAACTTTCCCTAACTTTCTCTGGAATACAATTGGATGTGTTTCACACCAGTGAATTAAATCCGGAACGTACTGACGGATTGCGCTGTGGAGGCGGGTACGAAAGAATCCGACGCATCTCACCTGTGTTGTTTGTCATCTCCAGCACGTACAATGTCGAGCAGTATCACGCGAGTGGTTCTTGTTGGTATTGATGTACGACGGTCAGTCGGAACGACGCTGAAGGAAGTGTTCAGTATCTTGCAATGTGTCTGTTTTTTCACTAATTAGGCAAACATGTGCACGATGAATCTTCAAAATTCGGAGTTTTTTCGGGGTTTCGATTGTGCCGGATAACAAAAAGATAAAAGAAATTCCAATATTGCCACCCTGACCAATTCTGACGTGCAACTTGTGGTTTTGTCTCCCATCCACAAAAAAGTGGAGCGATGTTTTCACCTTTGCATTTGACTATGAATATGCCGTTGATTTCCGCCGGGCCTAACTTTGAGTCGCCTATCGCCTGGTTAGTATTTGCGCATTTATAAAACCCGATGTCACCCCTCAATGTTGAATTGATTGAACTGTTAAAAGTCGTTAACTTTCATAGTCGAAAAGATACTGATCTCCCTCAAACTTCCCGTTGAAAACACTCACATTTTTATTTTCGCTGTTT
>STRG.54386.1
TGTAGGTTGAAACACTGGACAAGATCGATCACAAAAGACTCTAACGGGTAATCTTTTCATTTCTACTTTGATCCTCTTTACGGGGTTGCAGAGAACTCAAAGTTTCCCTAGATCGTTCTCTCATTATTGCGATGACAATCTAAGCGATTAACAAACCGCACCCGAATAAACTTGACGTCAATGTTCACGTTTCGGTAAACTAGAATTTTCTTCTCGAATGTGTAGTGAGACCGCAAACTAGTCCGATTCACGCCGCAGCTGATGTCCGTCCACGCTCATCAGGTCGAACTTGACTGGCTAGCCTTTGTGTCGCTTTCGCGTGCGTCATCCACTCGTGTGTTTCATCGATTTGTACGCTCATCGCCTGGCCTTTTAGAAACCGCTCTGCAAGGAAATATCATTACACTGTTCTAGTCCAAAGGCTTGTGTTCTTTCTCTGACTGGATAATCAACCGAGGACTCACCGTTATAACAGAATGCTCTAACTACATATTTAGTAAATCTTCGAATGCCTCACAGTCGACGTTTCACGTATTCACCCTCAGCATAAAATGACAAATCATTCTGACCGAATTCACTTCGATTGTATACAAGAACACGCCGGAGAACAGCGGTTTTCTGCGCTGCATTATTATTCCAGAGTTAACCTTGATAATATTCGAAAGAGAATTTCGACGGTGTCAACAAAGAGATTCCCCCATGAATATTGTGCAATCTGTTAATTCATTTTCTCATGAGTCAGGTTGCTGACTTAAATAAATTATAGGAACACCTTTGCGATAGTTTCACTTTTCTGTAAGTTCAGCAGCTGACTTGTCCGTCACATTTGGCATCACGTGAATAATCGAAATTCTACGACGTCTAGGGATAAAATTTACGAAGAAGTAATCTAAAATCGCCCTGATTCACCGGTTACGCACATTAATATTCCTAATGGCTGAAATGTGCAGTAGAATTCACACTGGAAAAACCCTTCTCGTTCATTATTGTTTCATCCAGCATTTGAAACGCGTCATCTGGTGTTAGTCGCTTGCTAGTAGATTTTTATACTTTAAACTCTGAGTACGTGATGTTATGAGAAACTGACAAATAACATGGTTCAAGTAATTCTGCAAAAGATGAGACAGGTGAGCCAGGTTGATTCTATTTCTTTTTACTTTTCTGGTACGGCTTTATGTGAGGTTGTGCTGACTCACAGTCGATGGACGACCAAGTCACGTTAGCAATCACCATGTCAATGCCTGTCCGGAGTCCAGGTCACTGCTTGAGTCAACGGGTTCGCAAGCAACTAAGCAGCGGATCAATAAGACCCAAACGGATTCTCTTCAAGTGGTTGTTGGTCTTATAGCCAATCAACGAATCAGAAAACAACGCACATGGTGCATGCCCTAGCCAGTTATTTTGTTTCAACCACGGTTATTATTGACTATTTCTTCCCATACGAATAATTTGTTCTATGCTAATAAACTGAGATGATTCGACGGCAGAAAAGTCTTCTCACTGAATTTAGTGTGACAGAACAAAACAGGTTGGACATCACTTTAAAAGGCTTTCAACAACCAATCCACCTCGGTTGTCTGACAACTAATATTTTATCTCTAATTCGCATAGAAGAATAGATGACTAGTTCTTG
>STRG.77883.1
AACCTAGAACAGCATTTATATACTGCAGTGTTCATTGTCGAATAAAACAAATGGGCTTTCAGTCAGTCCACGTTAATCTCATTTTCTGTGGACGGGATTTCATCAGTTGAAATGGTTTTTCTAAACAAGCTGCCACAAAGTCAACTGGGCAACATTTAGGACTGTATGTTCTGACACTATTCCTAGGGTGCCTAACTTGGAAGGTAACGCTTCAAAACACTCCTGATACACTGATTGAAACATGTTTGGGTAAATGGTCAATGGTTGTGAATGCTTGCATTGCTCATATTTCAGTTTGAATGAGCATTTATGAGCTTCTGATCGCTGAGCTTGGCATTAAGTTCGCATACGTCTCATCACCAGTCCAGGCGACAACACTAGTATGTTGAGGGAGATGCTCCAGACATGTCTTGTCCTGATCCCTAAAGTTTGGACAAGGTTACGAGATTGTTTGGCATCAAAGGGTCATTAAAGCAACACATGGAGAATTGACCAATGGACGGTGGATGTGAAAAAGGTTTTCTCTCGGGCTCGTCATATCGCAATGTCGCTCGAATGCTCAAGTGACTTTAACTGGGCCTAACGCATAAAAGGTAAAAGGATGACCCAACGGTACACATTGGACTGCCTCCAACTGGTGACACTACTGCGCCTAAATCTAGACGTTCAACTGCCCTACGACTATTTTTCGAAGTTTGCTTTCTTACTGCCGCGAAATCAATGATGCTCAGATATAGGTTACTCTATTCCACGAACCGGATTTGCAGTGACAGCATTACCACCAACCATTTTCTTACAATGCATACTTTGAGTGTGCCCCCGCTAAATATTTATGAAAATTTTACACGTTGGACTTGTCAACTCGTGACGGTTTACAAAACTGACCGTTACTGGTGAAAGAATTTAACAAAGAAAACCTAAAGCTTTGCGTGAGGGGTTACAATTTACAACAAAAAATGAAGGTGAACAGTTCTCTGTGTCCACTGCTTTCAAACTTGGAACAAGACCGGTAAATTTTGACTCATACGCACCAAACAATGTGACATATTGTCAGCAAGCCTCCAGAAAATGTACCAAGGTAAAACGAAATTCTCAGTTCCGGACAGACTACTGATACCATTGCAACAAACCATACCTTGAGTAAGATGCAGTTTACAATAACGGAAAGAACGTGTATATTTGAAATAAAGTTTTACCATTTGTCTTCCGTTGACTTTTCACAATCGATCACTTTCCATCACGTTTCGTCTTCTTTTATTTCCTCCATCGAACGTTTTAGTTATTCATTACTGTGAGTGAAATATTTGCGTTGTAGTAAACAATAAAAAAATTTTCGAATGGCCGCTATTCTTTTTTCATTTGAAATTATCGTAACGTGAACTTAAACAAGCTGCGGGAAAGCGCAGTGGTGAAAATCTATTAACTAAGCTGGCACCCAGTTGTCAAGGGGATTCCCGAGTAATTTATTCCACTTGGAACATTCGGTCCTCGTGATATGAGCTGAATCTATGTTGGCCCATCAATTTGAACTGTTTTTAATCTGTCAATAATACCATCAATGGTCTTCTAACATTTTTTGTTCCTTATCAAATCAATACATAATATTTCTGGAAAGGGACCGCGATCGGTGAAAGGCTACCGAATAGAGAGCCGAATGGTGGTTGCAGGATTTGAACCTGGGACCAAAGGTTCAAAAGCGAGCACGATGGTCGTTTGACCACCGCCGGCCAGTGAAGCTTGTGGGACTAGGAAATAAATCAGCTTTTGCGATTTTTAGTCCACTTACAACTACTTCACTCGACTGACCCGTTGTTCGTCTCCCAGTTGTGAAATATCCCAAATTTTCAAGTCTCACGAAAATTTCACTCTTTTGAACTAGTCACTGAGTGTGACAGACCATTTACTTGCTTGTGTCCACAGCTCATTGAGAACTCCTCAAATTGATGGGTGACATTATTTCTGCCCATGTTCTTTTCTTATATTTTTCGTACCTATTCTATGTGAATGAACGTTGAAGAAACTTTGTACAACCGTTCGTTCTCCAAACCGCACACAACCACCTCTGCCTAGCACATAATATAGACCTGCCTACATTGCTGTCGTTGTTTCCTTGTGATTCATTACGTGTTGTCGTCAGTCGGTGAAAAACTAAATCATCGTTGTCTCATAACCCAGACAGTTCCAAAATAATTATGTTCATCACCTGTTCTGTTCTCATTTTATATCTTCGAACAAAGACCGTCAAATTTGTAAGTAAAACTTAGTGTTCTCTGTTGAGCCCGTGCACTTTTTGTGTTCAGTAATCTCGTGTGCCTTTTGCCCGTTCATAGGTGGATTACCATAATGATTTAAGCAGCTTTTTGTTCGCGCGAGATTAACCTGACTGAAAGTCGTCCATAACCGGTGGTGAATGTATCTAGAATAAAATAACAATGAAGTTTGACAAGAATCATCGTGTAAAAATGATTTTTCAGTTGAGAAAAAAGAGAAAGATATGGGCAGCGTAGCATCCGACTCATCTGTAGTCGCTCTTGTTTTGTAATTAGTGTGCTATTATATCACACCTTAACTGCGCAAAAAGAGAAACCAGGCATACCATTTTCTTTATTTAAAGTAGCAATACATTGTTCCGAAGGCGAAATCTATTGGGGAATTATTATAGCATTGGGCTGTTGTACTGCTCGGTGGAATACACCGTAGTAGTAAGAGGTTTACTAGTTCGTTCTCTTTTCTCGCCTGAAATGCCTGCCTGGTTGTATTTTATCTTGTGGTAAAACATAAGCCATGTTAAATTACTGTCCTCAGACGTCTGTAATGCTTGGAAGAGAAAGGGCTTTCCGGATGGGACGTCCCAGACTCACCTTATTCGCCATTAACAACCACACCGGTGGCTTTGCTCTTAGCTGCGACCTAGAGACACGCCCAATAAGGTACGTCTCTGCTCATCATCCAGTCAGTCAGAATTAGTAGTGGGTCGGACGAAAGTGAAGTTGTTCACCGTTTATGTTGACTGTCGGTAATGATGGGATGAAAACATACTGACGTAATGCGTATTAGGAGATTTCGCCAGTACCTTTTGACGTACGATTCATCAGCCAGTATCAACGCTCAGCCTATCATAATAAACCCATGGAAGCCATATTACGCAGTATTTTTTAGTTTTATCATATGCATAATTATAAGCAGCATAATATGGTAAAGGGTAGTGCAGTATTGTCTAGTGTAGTATAGCACATAGTATGTAGTAAATTTCAGTCAGAATTGGAACTCAACTTTTGTGAGAAATTTTGATTCCTTTCATTCGTTAGCCGCTATGTAATCCCGAGTGCATGGTTCCCGGTGAATCGCTTCACG
>STRG.59371.1
ATTTCTTGATCGTGGTCAAGACACATGCACAAGGCATGATCAGAGAACACAGCAATTCACATTTATGTAGGGTAATCACAATTTAGAAGAATATGNGTTAGCGCGGCTGTTGCGAATCGGTTTCGAATTCGGGACGGGGACCGTGCGGTTAGCGGGATGGACGTGGGAATGAAGGAAAAGCGATACTGAAGAAGGGTAAAAGTGCAGTGTTTGCAAGAACCCATAAAGCAACTGGTGTCGGACAGCACTTATGGATGCCGATAACTGTCTGCGACGGGTCCGGTAGTCCAGAATGGATCACGGAGATCTATGGAATCTGGTGTTTCAGTGGATGAAGATAGGGAGAGAGCGGTGGAGTGAAAGAGATTCAAAGAAGAGTCGGGAAGTGTAAAAGGAGTCGCAGTGTAGCACCAACTGGATATTTGAGGAACCAATACTGAGAAATTGGTTGTTACCAAAAGAAGATTAAAAATAGAGTTAACATGGTG
>STRG.39665.2
CCCAAATGTATCGATTTCTAATTAATTCAAATCAGTCAGCCTTCAAATCTGGGCGATCGTGACATTTAGAGGTAAAAGTCTGACATATAGAATACCAATAAGTGATTGCGAGCATACGGAATAATACTGTACTTTCTATACTCTTGTGAAGTTCTTCATTCTCAGTAGTTCGGCCCGGGGTTCTGCCTATTCAGTTCATTTTACGCAACGATTGTCTTCATTGTCGCGGACCTGAATCCTGTTGGATCTACTGCTTTGGAGAAATTTGTACCATTACTGAATGCGTAGCACATTCGAACGGTTCAGTAAAACAGTCACTGAATGCTTCTGTTACACTACCAACTTCACTGTTTCAGTCACAGTTTCTGCTTGTGCACAGATCGCTGCATGCTGACCGGACAAAAATGGACAGATTTTATGAGTAGGCTTTCAGGCTTCCGAAAACGAAGGGGCAGGAAATTTTCACTTTTACTACTCACTCGTCCTGCTGATTGTGGATGATTTACCCTTTGCGGAACATTCTACAAGATTATGTTTTGGAACTAGGAATGAATATCTTAAAGCTCTACTGGCAGGTTTACGTGCAGAAACAAGTACATTATCATTCGTGCAGCATAGCGCGGTCCGGTGAAAACACAAAAGGTGCAGAGTTAGGCTGTACATTGTAACCAGTTGAAGTCTATCGTAAACAGCGAGACAATGTACACCAACCTAGCCACCACAGGCCGCTCAGGAGGAAGTAATACATACAGAAGGTCTGAGGACAGATTCTTTAAAGCCGTTGAACAAAACCAAGAAGATCACCCGGCCAGTAAAGTGACCCCCGCACTAACTCCAGCCCAACAGTGAACGTGGTCCCTACGAGTAGAATTTATTGATTTTTCGCTGAATCATTTTTTTTACTTATGAATGGACTTCACTTTTGGTGTCTGCTTAGGTTTAATGTTCTATCACCGACAAATGTTTGTTCACCAGTCGGTGCGAGTGAGATGGTTTCGCTATTGTGACGATCATGCCCATTGCATGTCATATTTTGAACCGCCTGAGAGATGATTATCAACAAGTTATGATTATAGTCCTCGATTAACTACAATCCAGACCGAAATAAAGCAAGGTTGCATTTTGGGGAAAAGTCTCCACCATTCTCTGAGAAATTTTTGTGCTTCATGGCTTTTGTGGTTGACAAAACAAGAAAGTTGGTATTTTGTAGGACTAAATTTCTTGTTCCCAATTTTTTAAAACTTATATCCTTAGTATGTCTACCTACAACGGGAAATTGTTCTGTGTTCCCTTTGCATTCGCTCATACCAATGGAATCAGTGGTGGTAGACTAGTCTAAGAGCGGTCGTTTTC
>STRG.32734.1
AAAACATTATCAGTGATTGGAAGAGGGAGGCAGGATTGGATCAAAGTGTGCAGGATTGACTCGGGGGGATTCAGACGAAGTTTTTCATGACGGGATAACATAGTGGATCAACAGACAGAGAAGGCTGACGAAGCATAAAAGTGATGCCGGCCGTGAATAGCAGATAATAAACGGGAGAAGATGAAGGATAAGATCGGAGAGATCAGGTGCGACATGTGGTGACGGACCAGAGGAATCGAGTAGTGACAGATCAAACGATTTGGAACTGTAAAAGAACATCATGACGTAAAGTTGTCTTTACAATCGGTGGGACATGGAAAAGCGGACCACACTGTAAGACACATAAAAATGCCTGTAGCGAGCAGTAAACGGATCAAGGTATGAAAGCAATGACCCAGGAAACACAGGTAAGACATGACCAATCAGATCACTTTACTGCAGATGAAGCACGAGGAAGGCGGGAAAGGAAGTAGGACACCGCAAGATAAGTGAACCAGTAATAGAACCAAAAGGCCCAGAAAATGAATGCGCGAAGGCTTCGGGGCAATGAACCTGGAGAGCTGTTGCCGGCAGACAGTTTAACAGGTGGATACAAATCGGGACACTGCCTAATGGAAACAACCGCAGAGGAATCGCGGAGCCAAGGAAGGAAAATATGGTGGTGGTGATTAGATAATAAATATGACTGCAAAAGAAGCGAAATTTGGAGCTGCAAGTTCTGATATGCGGATTGGTCATGGGTGCGGGTGTGATTGGTGCATCATGGCATTGGGCTTGAGGAGGGAGAACAAAGAGGGATTTAACAGAACGACAGGTATAAGAATGCTATCAATGGGCATTCTGAGCAGAGGGTAATACCAAGCGCATAGAGAATAGAAGTCAGCAATGGCGGCAGGTGGAAAAAGAGTTACTGGCGAGAGTCGGCAAAGAAGAGTGGTTAGGAGGATAGTGACCCAGCGCGATGAAAGCTGATGTAGAGAAAAGCGGTAGGAGGAAGGACAGAACAGGTAGGTGTGCATACCGTGTTAGAGCGACAAAAATGGGAAGTGGAAACAGATGCTAAGAGCTGTAGGTGAACAAGCTGTGGCGGAAAAAGGATGAGGAGCATGCAATTTTCAACCGACAGCATTGGATTCAGTAGTCCAAGAAAAGTTAGAGTGTGTCATCCGCAACCGGTGCTAGTGGGTGGGACTGGCTGGGCGCTGGGCACCCAACATGAAAAACATTTCGTGAAGTGAACACAGGAGGAGTGATCCACCAGTCTAATTGCGCTCGCACATCGTTGCAGACGGCCTGCACGCCCGATGTGCGCCGGCCAAAGCGGTTGATCTGACCGCGCCCCGCACTGTTGGGAGTGGCACGAAAGTTCGTTGACAATTGTGCAGGGGACAAAACGACCGCGATAGGGGTGCCTGATCCAGGAAAAAATGACCAAGACATGGGGCCATGGACAGGAGAGCCGACGGAAACAGCGAGCGGTAGACGAACGTGTAGCAATATTATCCAGGTGCACCTGCCAGGGAGATGGTAGGTACAGTGCCCGAAGTGGTTGGCCGTCATTGAGGATCACTGGAAAGGGAAAA
>STRG.65240.1
TGATAATGGTTCCCGCGGCAAATGCGACTTGGTTTCGAATCCGGGTTGGTTGGTGGTGGCCCGTGGGAATGCGAAATATGTCGTAAAAATATAGCGCTAAGGATGCGTTATAAACCAAAATAATGCAAGCTGTGTATAACGGAGGCCTTTTGGGGTTCCATGAACGGAATAAGTTATGAACATGAAGAGATGAAGGAAATGAATGGGAGTACACGTGAACTTTGGTGAATATGAGGAGAACGGCTCTCTACGAAGACGACGATGGCCCGAAATGACGGATATTCCCGGTCTCAGTAAATGGAGTGCGTCATGAAACGGAGAGACATGAACAAAGTATGTGGGAATGGACTAGGAAACGTTGATGAATGTGGAGGAAACAGCAATTCATATAAAAGAAAATGTAGCCCAACTTGAAGGCCTTGAATTAGTGAAGAATCAATTTCAAGCCGGATAACGATCGAAAGAAAAGTGAAACCTTGCAAGTGAAAACTGAACGAAAAACCTCGATGTAGGCTCGCGCCTTATTTTTCTGTTACGCTGACAAAAATATATTGACTTATTGATTCTCAG
>STRG.68145.1
AACGATTTATTTGTACTGGTTTGTGTTAGTGAATCGCCTGTCCGACCGGCCTAGGTTGAGGCGTTTGTCTGAAACGGGCTGGTTGACGAGAGCAAACTTATTGGTAGTTCACTACGGACTGTTCAGCCGTTGCATCGGATACGCCATCGAATTGCTCGCGCGTCAACCGGGTCTCAGCAGACGTGAAGGAGAGCGTCAGCAGTAGCTTCATTTGCAACCTCGGTGACGTATATCGGCAGTGGGGCGTTTCTTCAATGGGATGAATAATTGAATACCAAAGAAACACTCCTCATCTTGTGTTTTTAGTGTCGAGACGGAATCATGAAGCTTGTACTGGGACCACAGACTAGGGAATGGAATTTGGCACTTTCTGTGACCGCAAACTGACCGGAATTACGTGGCTATATAGCAGAGCCTCCAAGTCGTTGAACGGATTTGCAGTACAGACTCTCGGGTATGCGATGGTTTTCATTAGCGAATACAGTTAACGGCCTCAGTCGACAAGAAGGGTGCAGTACCGTTCTCCTTCTTCACATCCCTGTGTATGGTACATTATAATGAATAGTGGAGATCGTTATAACTTTGCAATAGGTCAAGTGTGGTACCGATAACTGTCTGCTTTGAGCGGGTGGTATCGCAAACCGCGTATAGAATTTGTATGTAACGCCTGACTGTCTAGGTCCGGAACTTCTACCAATCTGAATATTTCCTCTTCCTCACTGTGCCATCCACTCTCGTTTGTTTCGTACTCGTATTGATCCGTAGTCAACTGACTCTATTGATGCACACGCGCATACGGTCCTTTGATACACGT
>STRG.78616.1
TGAAGGATGAATAAACGTGCAGTTCAGGCTGGTGGCATATACATCGCAGTTTTTCGACCGAACTCATTGTCCAGACAGGAGCCGGACCCTATGTAAGAGAAGTTTGTTAATGGAGGCAAAGTAGAACTGGTGGACAAAGGCCGCACCCAGAAGTCATGCCTTTTTCTTAGTCAGAATGGAGTGTCTTCCCACGGAAACTCAGTTTCGTAGTTCACAGTTGCGCTCTTTTTTCTTTCACAGTGATTTCAGCGATGGAGAAGCTATTCTCTCGATGGTAAATAAATGCAGTCTGTATAGGAGAAAACTTATCAATTACTGTGCTAGTGTGTTCACACTAAAGTCAAGCTGGAAAAGAGAGCAATTGAAAGAAAACCACGAATAAGTGCGCGAAAGGTATATTTGAAAGAGGGTAATATTGCAGTGTGACGAGTTTCTAGAGGCTACTCATATTTTTCGTCTTAATCAGTGCAAAAATTTGGGATTTGATGACAATGGGAGGGTGGCCACTCGTATAAACAGGGGCTTCAAGTTGCACGTAAACGTTTCTGGACGGTTGATGATAAGTCTGTCTAAAGCAAAATTTTTTCCAGTTGGCATGACAAAGAGGTCATAGAAACAAGTGAGGGATACGTAGGAGCACGATTCTAGTCGCCAACAATGATGCATAAACAGTCAGTCACACTACCAACCGTTTTCTTCTTACACTGTTTCCTATCTTGACAAAAGCAATCGAAGTGCTCTAAGCGAGCGAGTTTTGTTGATAATACTTCCATCCAACTAAGAATCTTGGATTCAGGTCGCACAGGTGTTCTTGTTGTTCCAACAGTACAGGACATGGTTTAGGAAATACATCTTTCCAAAAAAAGGATTGAATGTCAGTAATGACTAATGTGGAACTCTCATCTTCCTAGGTGTTGTGCTACTAGCAGCTGCCTGGCAGCGTTTCAGCGTCCAAACCTGTCTCGGCCAGGTTTCAAAACGAGCTGTGGGTAGTGAAGCAAAACATAATGTTACTCTAATCCCAGTGAGTGATTCTTTTGAGTAGTGGTTTCTGGATGAAGTGTGATATTGATCAGATTTACAACGTACCGAGCGCAACCATCCGTGGAGCGCACCCAGAGGTTTTCTGTAAAACAGTGTAATGCAAGCTTCAGGACAAACGCTGTTCCCGCAATGAATGTGTTGATTGAGTGATCGATTGGTCCTTTAGCACAGTGCGACTTTCAACTGCTTCGTAATAACGGTCAATATGAATCTTCCCTACTNNN
>STRG.73265.1
GTCTTGATGGATTGGTACGAAATTCAGTCCCATAGAGAATCACTATCGAAACACAGGATCGCTCGTTTGGCAAGAGCACATGAAACCAACACATTCGTGCAATCATGCACCTAATTTCTCTTCACACATTCACACAGCTTGAAATAGAACAGATTGGAACAGAAGCATCAAATTACAAATGGGAACATCTCAGCCATGATTCACAGATGTCACCCACTCAGCTCGTTTCTTCAAGTACGCCGATGAAAATAATTCACAAGAACAAACATTTTCGAGCAGTCTAGTTTTCTGTTAAACACTTACAAATGTCTAGATTGCATTCCTTCCACTGTGAAATCACGTTTTCCAGAATACATCACCACTGTTGAATCTACTCCGCTTACAGGTTTAAACCATGTGAATTATCACGGCTTTAGAGAACTTGCATTGGTCTTTACATACAAGCATTGCTGTCTGGGAAGTTCATCGATTGGCATTTCAAATTTCTGAAGTCCAACAGTTCGTTGCTTCGCAATCTGTTATTTCTTCATTCATACATAAGTGTATGTTTCCCATGTTTCCATATTGTTCTGCCGTATTTATTTCCGTCTGTTGAAATGAGACTACATCACTCTTGGTAGTGGCCTGTACAAAACCGATCTTGTTTCTGGGCGTATGCGATAAGCATATAACATCATCCCCTTCATTTGTCGGAAATGTCATTGCGGACTTTTCAAGGATGAAGTATTATCTGAGCCATCACCACTTTTTCACTTACGAAGACTTTCTTCATTCGTTCAGTTAAAC
>STRG.26911.1
CGACAACAGTGATATTATTAGTAATAGTAATTTCAGTAGTACATATTGCAAAGGGGAATGCTGCGGCAAGGGGACGACATGAAGATCAAGGCGAAGGGACGAACCAAACGACAGCCACAGACAAAAGAACAGACGGCAAATATTGCGGAGGCTTCCTGAAGCAGAAAAAAGGAGGCATACGGACTACCAGAGGAGAATTCGCGGGATCTCTGGAACCAGCAGGATAGCCCAGATGAGGGGCTACCGATCAAGCCGTCAACTGGGACAATCGGACCAACCGAATAGAAATGGTGCCCAAGAGAAGCAAGCTATCGGCCACGGGCAACTGGGCAGAACGCAGTCGAAGCACTCAAGCGGTCGCAAGGGCATTGTTGTTGCCGCGCCGTCTGGAAAAGGGCCTATGTAAACGATTGTGTGTTTCATGACTTGATTTGTTTGGCCGTTGGAATACAAGTATCCTACCCCGTGTTGTCGTCCTTGTTACAATGACTTGACCAACAAATAACTCATCATGTAGTAACAGAGTCTAAATCATCATCGGAAACCATGCAAGCACAGCTGTTTCATCCTTGTTAGAAAGTCATCAGCAGTGCACATCCACCAAGCCCTTACTGAGACGAGAGCCGCGGAGCGAAAGATTGTGAGTCGAACACCCAACCACCGGGATGGCCCTGCACCGTTTTCTTAACATCATCACTACATGAAATAATTGTACGATGCCTCCTTGGTTTTCGATGGTCAATTGGGTTTTGTTACCGCATGGCGAATTATTTGATATTGATATTAATCGTAATTATAATTACAGGCAGTTACATCGTAAGCTCTCATCTAACTCGTACGTAAGGAATCCAGCAGTAAAAATAAATACAATAAAAAAATGGAATGATTAATTAAAGCAGTTTTATGGGACTTGAAGTCGTGCATATCTCTCTCGGTGTGTGTGTGTGTGTGTGTATGTGTGTGTGTGTGTGTGTGTGTGTGACTACGTGATTGGCTAGAGCTATGATAGGTTAAGAGTGAAGGTCATACACTTTTGGAAACACAGGACGGGTTTGGTATGAGCGATCGATAAAATCTCCAAAACTCTTAATCAGTGTCACAAAACCGATAACGCGTTCGCCAGAACTACTGTGACCACTTTTGACCAGGTGGTAAGCTATGGCCCACAGAACTACAGATGAAAAACTGAAAAGTGCAGATTGTCACACCCCAGCTCTATATGAATTGCCAGAGAGATAAATACGATTTTCAATTACGTCTTATAGTATCACTGACTGACTCCCTACCCTACCACAAATTAGCTCGGTGGCTGGTCGAAGTTCTGTAACTAGAACATAAAAGCCTCGATATTCACAAGTAACGTAACTCGTTTCAATTTTGTGATTTTTTGTCCGATTAGGAAACTCCACCTCTTGAAATCAATCCTGTGCAAAGTAAAGAATAGTTCATAAAAAGAATGTTGCTGGCCGATGGTTGTCCCGAAAAGTTCGTCGAACATCACTAAAAGCCGAAGAAAGCATGCGAAAAACCAATTGCGGTGGAGAAGTAGAACGTTTTTATTTTACCATTTAAAGGTGACCACAAATTCGATGAAATAAACAGAAATCTCAATTCAGCCACAAAGCCTTCATACACAGCGGCGCAATTACGTCTGCTACAGACCACCGAAAGGTTAAGCTTCAAAAATCACTCGAACAGTCTTGCTGATCCGAATGTCTGGCATGTTGTTTATCAGTTCACTTGCAGCTGCGATGAGGCTTACACTCGCAGAACGGATCTCAGCTTGGCTCAACGAGTGTCGGAGCACATACCCAAGTGGCTGGCAAAATCAATGACACAACTCAATGCGGTCACAGAGAATGATGTCAAATTTCCGGCTTCTTCAATCGAGGTCACAAGGTTAACCTGACCACATCCTTCACTGTGATGCTGAGCAATCCCTAATCGAATCTGTTAGCATTCAATGAAGCGATGCTTGTCACAAGGCAGCTGCCGGCATTTTGCGCACAGAACCGGTTGACGCGAAATATTGTCTGTCTTGGCACTAACAGCAA
>STRG.18538.1
GCTAGAGATGCGTTATAAGTCATAATAATGCAAGATGTGGGTAACTGAGGCCTATTGCTGGTTCTATGCACGGATACAACCGTGAACTTTGGTGAATATGAAGAGAGCGGCTCTCTATGGAGATGAAGTTAGCCCGGAATGATGGATATTCCCGATTCTAATAGAGGGAGTTCATCATGAATCGAGGGGACATGAGGAAACTTTGTN
>STRG.39212.3
CAGCTGCCTGCTAAGTGGACCGTTTTTATTTTCTGCGCTGTCCCGATTTTCGAAAGCTTACTGCCCATTGTTCTTGGTTTCTCACCTGACTCAGTCTTTTTTGTTCGTAAGGAGTGGAACGATGGTTGCGGTTGCGATTGCGAGTTGAAGCAGATGATTATAGTAGTGTCTATAGACGGAGGGAAGAGTTCCTGTTTCGCATTTATTGAAGCAGCTCCGTCATCTTCGAGGTTTGTGGTGTCCAACTCCCACAGAACTGCCAGTGAATCTCAGTTGTGATTCGTGAGTGAACCAGTGTGTCATGGCCAAACGAGGTTCGGAGTAAGTCGAAAAAAGGATGAGCCATGGGGTGTGTCGAACGAGAAGCTATAATGTCAGTAACACGGCGCTGTCGGTGAAAAATGATAGGCTGACTTTTCGGTCACCCATCCACGCACACCCAGGGACACAATTTGAACTGTCGTAAAAAAGTGTTCGTATTTCACTAACTAACTTCCCGGATGCGCATTCATCGTGTGTTGGAAGGAAACAGGATAATTCATTCAAACTCACGGCGTCCTATGAGGTACATTTCGTTTCATTTTCAGTGAAGTCTTTCGAACACTGTTTGCTGCCTTTGACAGCCCCGGAAGGAGGACAAGGTGAAAATGATTTGCAGCAAACTGCTGCTGTTCAGGCAATTTTCCTGCCTCCAAATTGGACACTGACTTGTGCAGCGTGAACTGATTTTGATCGCTATCGAATATGGGATTGAAGATACTTAAATTTCATCTAGATTGTTTGTAGATGTACTGAATGAAAGTTGTGCGTGAACTCCGAGGCTTTCTGTGCAATCACTGATCCGCAAAAACCATCAAATGGAGACTGGTAATCCGGAGTCACAAGTTTCAAATACATCAGGACGGATAGTAAGAAAGAGTATGTTGCATTTCTTTCTTTGTCATTATTAGGACCTGTAGGAAAGTGTGAGAAAGTCGTAAATCAGAGATAATACCACTCGAATATAATCGGTCGGCCTGCGGTTGGCCTCATCATACTTCCTTGTTGGATTTCTCCATAAGAGGCCAGCTAAGTTTGCGGAGTAATTGGATTTGATCTTTTGTTGTTTTTTTGGTTCCCATTCGAGGGGCTCGGGGTTGCTATTACCATCAACAGTTCATAGGTTTTCCCTCCTCGTCTGTTGTTATAATATGAAACGTATATAGTAATCATCGTGAAAACTGTTTTCAAACCTTTGTTTGTGCTGATTGTTACAGTGCGCAATATATCTGACACATAAGAAAACGAAGTTGCTTAGCATTCTCATGGAAAATATCTTTGCCAAATCCTAGTCTATTGACTTTCAGCATCAAAGTGTCAGGTCCACTTCTAAATTCCGCAATAAAGCCCTTAATTCACTCTGAAAGCATTACCCGTGTAATCCACTGGGAAACACTGGAGCACCGATCATATCACCTAGACGGGTGATGGAACTTTTGCAGGGTAAACGTCACTCTCAGAGATAATGACTTTTTGAGCACAGACTTACACACTAGACAATCAAAAAGCAAGTCCACGGTAATGGATGCCACGTGGTAATGTGAGCTAGGTGGGTAAACCGTATGAGCTAATCATGAATCTTCCATCACTTCTGCACACCTCGACGAGTAGAACGTGTCCACTAGTCCATTGCCCCCAATTATCGAATTGTTTATGCAGATGCATGTTTGTTTGAAAACCTATCCCCAGATCGTGGGATGACATGGAAGCTTTCATATAACCCAAAAATATCCAGTCCACAGTATGTTGTTTTATGTGACTGCAGTTACAGGGTCAATCCACGAACAATTTACTCCATTATTCCCCGCTTACGATTGCAAACTATGTATAACGGTACAATGTACAGAATATAATACGATAAAAAGCAATGATTTTTTCGTCTCCTTAATATAATTTTTCACTTTGAGAAATAGCAATGAACTGTTTAATTTCCCAGTACGCAATGAAATGCACACTCTCGGTTTGAAGTTAAAAAAAAACAAAATTTGAATTGACTGAGCAAATAATCTCTTGGTGATCTTTTGCTTTATTCACAGCACTAAATACCGCGTGCCTTCCACGTGGGACATTTGCCCTCGATAGTTAAACGTGTCTCTATTCCCATCCTTTGTTCCGTTCTTGAATTTGTTACAACAACAATGAGAACACGCTCTCAAAGCCCATGCTCCTACAAAGTAATATTGGAACACGTAAAAAAGAGGGCTGTAAGATAATAAA
>STRG.721.2
AGCCATCCACATTGAAAGGGTTTATCCGTGGTGATAGGTCTTTGATTTGGAATATATTATGATGAGAGACCATTTCTTTTAGAACAGTTGCATGTTGGCTTCTTGAACCCACGTGACTATCATACATATTTCATCGGTCATTAAATCCGTCTCCCCCCCCAAACTTTGTGTAGAACCACACTGAAACATCAATCGACGTCTTGAGACCCAGTTGCCGAGGTTGATATGGAGTAACTGAAGGTGGATTACACGTGATACAAAGAACCAAGACCAATATTGTTTTCAGTTTCAGGAACTGAAGAATAATAGTTGGCGTCCTCAAGGTTCCAACATTTCGAACTGTGACATCCAGGGTTGCACAGCTAATATGTGCTATTTGTTATGTGAGAACGCAAACGAGATCGAACCACACAAGGACATTCTACTATTGATCCGACCCGGCGGCGGTCAAACTGTCATCATGGTGAACTTCAGGCCCGTCTGTCCTGGGTTCGAGTCACGCACCACTGACGCAAGTCACTACTCAGTGGGTGGCCACTAACTTGCTTGGCGTCCCTTTCTTCAAATCTTAAACTTTTCTCCCGCCGTCGGTCAGATGCAGCCCTCTCTCCCTTCTACCGATGAGACAATGAATGTTGTTCTTTTGAGGTTGCATGTTTTATTCCTCTTCCAGTGGTTTACCCTGGCGGATCCTGTCCACAAAGAACACTCATACAATCTCGCCTTTATGCTCAAATAAACAGTACTTCAGAATACA
>STRG.40852.1
GCCAATCTCTGGAACGCTCTACTGACCGAAATGGTGGAAGAGGAAACGGAGACACTACTCAAGAGGAAATTGGACCAGACTTTGAAGGTTTATTGGCGGAGCACCGACATCCAGCCGAGTCAATAGAGTACGATGTGATGGGGCTCATACCGGATGACTTCCCACTGCCCTTTACCTGAAGACTGAACTGAGCTGAACTGAACTGAATTGTCCTTGACGGTGTGCGTTGTTCCGTTACGGTAGTCTCCATTGCCTTTTGGTGTCCAAAGGGGCCTGGAACTTCAGCGATGCATTGTCCACTCTCTCCATTATGTTGGAAGTATATGTACCTCGGGATCATCGGGAGGTCATGTTCATTGAGGATTTATCATTTTTTTTCGGATAATGCTTCTGTAACTCGTAGGCTTACTTAATTTGTTCGGCTTTTTCTCAGTTTATGTTTTGGCTGAAGAGTGATTTCTTCGAATATGTTCGGTAAACTTGTGGTTTGGCATGACACAACGGGAAAATTCGCGCGGTTTGTTTAATTGGAACAGCAGGGAGTTCTATTTGAAATGCGGTTTCCACTCACCGCTGGTTCTTTTCCCGAATAGTGTTTATTTAGAAGTTTAAAAATAGCCATCATCATCAAGTGAGACATTCACTCTACGACTAACCACTCCTTTCGACTTTCTGTGCCGTTTCTCGCTCGAACTTTCTCGCGGTGGAGACAGTTCCAGTTTGTGTGCCGTGGGACATGTTACTCTTGCCCATGACCATGGATTCATGGACGACACTTCGTTTGAAGCCAAAGTTTCCGTAAAACCCGAGAAGTATACATTTCATGCAGACTTAACCACGGGTGTTTCTCAGATCCTAGGGTAATGAAGAGTAATCCAAAACTTTCTGTTATATATATATATATATATATATACATATATATATATATATAAATCATATAAATATACAGACACCTGCTTGAAATGAAGCATAGTTCCTTCGAAACAACACTGATTGCAAAAGTAGCAGTGGGGAAATGTGGAGTAGAGCAGTAAAAGAGGCCGTTAGTAGAAAATATGTCCGTGTTGTTGAACTGCTTAACATTCTGTACTTCGGCACACGCTGTGCGTGAATCCTCCGATAGTATCTTTGTTGTTCTGGCTAAAATTGATTGCTTGATTACTTCTTGTCGAATTATAAGTTATTGACTTATGAAAAACACTTCGAAATCCTCATAGATACAGTTGAAACCCAACGATTCCGATTAAAGGATGTCGGCGGGCTGTTCACTTTCATCAATTTTAAGTCGGATTTCTCTATCAAGAAGTATTAGTGTTTTGTTCAATAATGTTAGCAACAAAAATGCAACTTACGTGTGCCTGAAAACCCTGTCTGTATGTGATGAGGCATTCTCTTTAGGGTTTTGGTGTGCTGGTCTTAAAATCAATTAAACAGATTTCTAGTATGTATACTGGACCTTCCCTAATTTTATGGCATATGTAAAATAAGTCAATTGTCTTTGGGGAAGCAATATTCCTGTCTTTTTGTAGTGATCCGTGTTTGGGGAGATTTGGTAAATCATTTGCAACTATGAAGCTTTGACGGCACTTTAGAACACTTGAAA
>STRG.33582.1
GCATGCCATTTTTTCGTGTTAAATGTATCCATTCATGTGTCAGTCATTACCAGTGGGACATGTCTAAATGAGGTGATTGACTTACAGATATTCAACCCCATTGGTTTTCAGTTAATTTAGTAGTAAAGCGGCAATGAAACCACCACTGGAGCAATCAGTTCTGACCTTCACTGGGCGAGACACAAACTTCGGGCTGGGTAGCCCCTCAGCTGACCATTCTTGGAACATGCCATAATTACAACCCAGAAGAGAGCTAATAACACTTGGGAATTTCTTTTCAGTATCCCAATTTGGACATTTTATTATGTTCTGTCAGATAATTAGTGAACAAATGCAATGTTCGGGAAGCGAATAATCTTTTTGTGATCCACAACAATGGCGTGAATGGTTTGTGGTTGCTTGAATGGACAGGACAAGTTTTTGAACACCAGGGGAAAGTGGGGAACGCGTGCGCAGGTGAGTGACAAGAAGGTAGATGTTATGGCTTAGAAAACAACAACAATTGTCCCAGTCGGTGTGTTTCACACGGTTTAAACTGTAGTTTTCTGGGTTTTTGGAGCTTTGGCAGTCGTAGTAGAGGTTGCTAGAACCCACGTGTATGGCCGTCTTTGTATCGAGCGTCAATATATCTCTGGAGTTATCACTGACAGTGACCTTGGACAGTGGAACGAAGACGTATTTCGCCCTCAGTTAAGAATGCGGGAAATCTCCGTTATGAAATGCATCGCTGGAGACATGAGATGATGAGGAAGACATTTTAGCGAATGTTGAGAAAACTATTGTGTGGTTCGTAAACAATTAATCGACCGATAGGAAACACCAGTCTGCAATGTTTTTCGGAAGGGAAGTTGTAATATCCGATCGTTCAAAATGAAATCAAAAGTCACACCAGCTGGCACTGAAATGTATTGTCATTCAGCACACAAAGTGAGGCAATTATATAGGCATGAAATAAGGAAGGGAACGCATTCACACACAAGTATTGATCCATCCGTAATTTGATTGGTGGGCACACTGTTGCCAGGCCCTGCCACGTGATATGGACGTAGATCGCGTGCGCTAGATACCTGTGCTGCGATAATCACAACACATGGTTG
>STRG.45041.1
AAAACCACAAAAAGCAGCCCACCCTTTTCGGAGAGCGAAGGATGTAGACCGTCCGCTTGGTATGATACCCCCAGGTTACTAGACATCAAAACCCGCCGGTCCCCCAAACAGTCTGCTTACTCTCTAGCCCCCCAATATCTTCAGCCCCCGACTCCCCCAGGACCTCCTTTTCATCCCCAAATCCCCCTCTTTCCCACTCCTCAAACCTAAAATCAGTTGTCTCTGGCGATTCTGCAACAACTCCTGAGCATGTGCTCAAGTGTTTTTACAGCAATTGCCTGAGTGTGTTGAATAAGATCC
>STRG.30871.1
GTAAGCTCCTCCCGTGAAACACCCTACTCACTTCGGCACAGGCCTTTTACTGTCCCTTCTAGTATAGCTAAGTCGGCCATACGGTCACGTTTTTTCCTTCTTGTCTACTCTAAAGTCTGGAACAAGTTGCCCATCACCCATCGAGCTTCACAAACCAAGTCCCAATTTCTGTCGGCACTCATCCCATATCTCAGCGTCACCCGTGCACTACAGTTATCTAATATTTGCTTGGCAGAAGAAATAGCTTACGAGAGGGGCCTCGACTTCTAAGACCAAACCCTCCTCCGACCCTGCTCCCTTCAATTAAGGACACAATCAACGATAGACAGTTTCATCTATCTGGCTGAGTTCTCAACGTTAGACTACCTATGGTCTTTCCTCAATGAACCGAACAAATGGAAATGCCACTAATTTTAACCACTTTGCTTCCATCCAACCCCGTAGTTTCCGTCACTCTTATGCCTCGTCTTTCACTGGTTTTTATATGCCTCCATTAACCGTTGATCCGCAGCAGGGGCACACTGACTGCTGCTTTCTATCTGCTCTCCTTTCCCACGTAACCCTCCTTCATTCTTAGCCCTTTTTCAACTCCTGTCATGTTAATTTCCACATTTTCAAGGGTTTTGTCTGTTTGTTCCATCACTTGTAAACAGCTGATTATGCACTTGGCATGCCTCGGACGTCTCCGAAATAAACCATTATTATTCATTATTACATTATCATAACCCACAGCTGGAAACACGTCCAGACTGCAGTACCCCTTTATTTCAGGTTNGTAGTTTCTGTCACTCTTATGCCTCGTTCTTCACTGGTTTTTATATGCCTCCATTAACCGTTGATCCGCAGCAGGGGCACACCCTGACTGCTGCCTTTTATCTGCTCTCCTTTCCCACGTAACCCCCCTTCATTCTTAGCCCTTTTTCAACTCCTGTCATGTTAATTTCCACATTTTCAAGGGTTTTGTCTGTTTATTCCATCACTTGTAAACAGCTGATTATGCACTTGGCATGCCTCGGACGTCTCCGAAACAAACCATTATTATTCATTATTACATTATCATAACCCACAGCTGGAAACACGTCCAGACTTCAATACCCCTCTATTTCAGGTTCGTTGTCTCCTACTATCTCAGTCGCAAAACTGGCTAACCAAGGATGACACTTTGACTCGTACGGACAGAGACTCAAGTGGAACCTACCATAGCAATTGGGACCGAAATCAAACCATACAACAGGAAATACTCCTAATTGCTTATCAGATCGTTCAACGTTTTCAAACGCAACCAACACGAGTTCCAGTTCACGCGCATGCCGCTACTATACAGCCACACTCGACTGATCGACCGACACATACATTGTCCTGCCAGACGAACCTTACGCACTCGATGCCGTACGTTACCAGAAACGACGCTGAATAACACTGAAGGCAAATGTGTCAGCACATACATATATATTTGTCAGTGAAACAGCATAATAACTTTTAAGTCCATGCGGAGATTTCCCACTTTATCATCCGTTACCACTGTTTATCTTGTCTACGACCCGTAGCCGGCTGGAAATTGACTCTCCACTTCTCGAAGACCCTCCAGTTGCGCTTTCTTATTTCAGAATGGTACATGTTACTGATCCTGAATCTAAACTCACCTTTTTATGGTCTGCTGTTTCTCTTATATCCACCAGTGTTCACTCTCACAAAATTGGTCTCATGCCCCCCTGCTTCAAAACTCATTCCGTTTATTGAACTCCGGTAAATCAGTCATTCAGGGTTTGCATTGTCTTCATGATCGCTATCCTCTTCGCATGCGTTGATTTTTCCGAACATACTTCTTTACAATTTTCCCCCCTTTTTCCTCTCGCTCAAAAATTTACTCCATCTTCATAACCTCGGTGAGCCTCTGGTTTCCTTGGCTTGCATCATTCTCGTTCATAATGCGTCCTTAGCACTGCGTTAATGATTTTTCGATATCTCCACCGCGAACCAGTGCCCAGACCGGAATCGAAACCGGTTCAAAAGTGCCGCGCGAAAAA
>STRG.5445.1
AAGGTCCTTCAGAATTTTCCTCGTCCGTGAATAGCCTTGTTTCTTATCAATAGCTTCTCTGGCTTGGCCTCGACAATAGCAAGTTAAGTACAGCAGCCTTTTCCCGGGGTCGGTTACCTCATTTTCGACGAAGGCTTCCAACTGCCTGATGAACTTGTAGGACTACTGAGGTCGTCCGTTAGAAACGGTCAGCTCTACCCTTGGTAAACCGATTGTTGGTTGTAATGGTGTTGAATATTTGACGGCCAGCCTAGGACTTTCCATTTCCACTTGCCCTCGTCTGACGAAGGGCTTGTTGTCACTAGTTTCTATTCAGGCTCTTTCCGTCCGCTACCTTCCCCTGCCTCCCAAGTCTGCCGCCTAGCAAA
>STRG.44862.1
AAACATATGAAAACAATCGTGGATTCGCTTTCATGATTGAGCAGTTGCGACTTCGGCTAAGGGCTATGTCAAATAACGACGGCATGCGATAACATATAATACTAAACATCCGTTTTGTCTTCACCGAAATACCGACTGCTTCATGACCCTACCGATAACACATTCATCAGTCACTCGTTACCGGCTACTATCTCACACGCATGCATGCAAGTGCGCACGTCATGTGATTTCGCCCGTACCACGGACTCTTTGCTCCAACCAATCAGACTTCATCATTGAGCTATTGGGGTTTGGTGATTCGCCGCGCTGAGCGGACCCTCTTGGCCGTACACCTGTGCCGCTTGCATTTGCCTTTTAGATGATTCTTTTGCTTACTTCCTTACACATGCGCTAATCAACGGATTTCTCACGTACCGCGTTCTCTTTGAATTCCGAATACAACAGCGTGACGATTGTAAACTTGAAAATATCCGTTTCGCAGGTTCGAAGCTCGACTCAAATCTAATCACATGAAAGCAGCGAAAAACTGTCTAACTCATGTTACGAACAACCAACCGTGCACATCTACCGACTCCCGCATGCAATTCAAACACGGACAGTATAACAGCGATGCACACAGATCTATTCTTATTCATCTGGATTGACTCGTCATCCTCCATTCTGAGTTCGAGTATCATCTGGGACTTGGGTACAGTTGGCGGTTCAAATTACCGATAAAATGATTATACAGACTCCTCTGGATTTCAACAGGAAGTTGAGCACTGAAACGGCAAGCGAAATTAGACAATACACAAGTGAAATCATATACTGCTGGAAAGAAATGAGAATGCTGTCGTTTCGGAAAAGATTCGATTTTCACGGCACCGTTGATGACAACCTTGGGTTATTACCGCGTCTGATTAAAGCATGATATTGGTTATCCTGGCAATTTACGGTTATTCATTTTAAAAACTGTCATCAAGAGTGGAATGCCCCGATATTCTAAGTGTTACTCAAGACGGTACTGGTAAGCACCTCTTCAATATAATTCAAGGCATATGGAAGCCATTAAAACAAACCAAAGCATCATGAAGCAACCTCTTACCCCTTAATTCAAATGTATCTTAACTGTAAACTACAGTTTTGTAATCTATGTTCTGGTAACTTTCTCACCTGGCCTACTTCTGAGTAGCTTGTACATGTGCCTTGTATCTCCAGCTTTCATGCCCTTATTTCTTCGTTCTCGGTGCAATTTCACGGTTCATTTTTACGTTTTACGATAAAAAAGTACACAAATACTCCATGCTAATATTTCTGTTTCTGTTGTCCTATAATTGTGCATTTCCATTGTGAGAAAAATTTTCTGAATGTTTCACTCATACACAAAACTTCCAGTCAGGGGCTCGAACTATCAGCTCCAGCCTCGCCAACAGTGGGTTACACCACCAAGCCACCGAACACATTTGCCTCCAAAACAGATCTAGTGGTAGGTTCATCCGTTCACGTCCACACAAGTGTCTTCTGCGGTTTTTCAGGTACAAATCACCTCCATGTTTTCATTGGTAATTCCTTTGCATATTCTGACTACAGATTATTTTCATATTCTGTAACTGGAACAAACATTTCATATTTAATGCCTGTACCGAGCCCGAGTTGCGTTACAGTTTCGTTTGACTCCTTGCTGGTTGGACCGTTTCTGAATGCTCTATCCTGATTTATGGGATAGATTTTGTACTGTTGTCCTTGGTTGCTCACTTGGCTATAAATTATTTGCCTTTATGTATGTTTATGCATGTTGTATCATATAAAATCACAAAACTAC
>STRG.26583.1
TAAAGTTGAACATGTTCATCTTTATCTGTTCGGGCCAGTGTTCTCCTACTGTGTTTCCAAAGCGCTAGAATTCATTTTTAGATTTTTTTAATAACACCGAATATTGAGTTTTCCCCCGTAGAACCTCTCTTTGAATGAAATCTACTATTGCACTGAGCATTTTTTAAGCCAGTACAATAATATGTGATACCCATGAAACCTCAATTTTATCAACCGATACCTCTATCTATTTGGTTTCGACTGATTCAGAATATCGAAAACAAAATAGAATCTCACATCTGGCAGTATGTTCCGTGTGTTCCACCTCCCACACTTCAGAAGTCAATCACTGGCTGATTCCCTAATTCGATGGAACAACCAATTACGAAGGAAAACATTGAAAAGATAACACATGTGTTTGTCCGAAATTGTTAGACACATTTAGTACACCCTGCTGCAGACCGAACCTTGGAATTCATTTGATGAAGACGAAGAAAATGAAGGAAACAATTAGTAGTGAACACCTTCATAGTGAAGATGCAAATGTCAGTCAAATGTCGGGAGGAGTTGGCTCCGAAACGTCATCCCACTAGTGGAGTAGTTCATGTAGTTGAATTTTGTGTAGAACTTGATCAGATGTAGTAGAGGTTTTAGGGAATAACAGAAAGACAACCAGTTGTTGGAGATTTCATGGTGAAGATGAATCATGAATCGTGGTTTGAACATTGGTAAAGAGCCCTGTGTGTATTGCATTCAAAGAAATAAACAGAACGAGGTCAGGGTGAATTTGCTCTAATGCCTAACTGCAGAATTTATCCATTTTTTCAACTGTTGTTTGGACACTCGTGGTCATCCACTGAAGGCAACCATTCGGAACAGTAAGCAACCGATCAATCAATTCCGTATCAAATGAAATGAACAGGAACGACCGACACGGGTGTTATTCACCACATGGTCTCGTCTTGTGGGAGTAGCAATTGTTGTAATGTGTTCATGTGTAGAGGATGATAATGACCAATGAGACAACTTGAAATCTCTTCCATTGGTCACATTCATTCATTGCACAAACTTATGAACGATAATGGAGTTTGTCACGAATTTGGTTTTGGACACGTCTAAATGGGAGGCCTATCTGAATTATCATAGAAGTAGGGGTTGCAATTCACGAAGTTTGATATTGGTTGTGTAACCCATCAAAATCCTGAAACATCTTTTTGGTTTCGACCTGAGACAAAACACGATATTGGTGGATGTATCGTTTGGCATCCACGTGACTGTATGAATCTTGCTGTATTAACGGAGGACTGCTTTTATTCGTTCGTCAATGTTTTGATCCCTATACAGTGGTGCAGAATCATTAGTGACACATTTGTTGATTGCAGTGATAACAGAAAGGAAGCCATTTGAAACCGACCCGACATGCGTAGGTTCTATCTTTTACCGATATGCACCAGTACTCAGTTCTTGGTATAAGCCATAACAAGTGAGATTTCGATTACACGTTTTTTTGCTACAACTGGTGACATTTGGGAATTTTTCAATGCAATCGCCTATCAAAGTGGCCATTACCTTCATTTTTACGGAATGTGTCAAGGAGTCGGATTAAATGCTGCCATTTCAGATTTAGTTTCATATAAAATATAACATGTCTATTCCGGTTCAGTATTCGTCCTTGGTGTTATCTGTAATCATACGATGACCGACCATAACTTCTTCGACGAATAACAACGCGGTACTGTATCGTAATTTCGGCCTTCTATATTGCCAGTTTCATCAAAATAATCTGTTCACATTTTGCACAAATAAATTCAAAAGTATCGATTGTGAGAGAAGTTTGTTTCGTACACTCTCGTCGATCAAGTACATATGATGTCGAGTGAAGTGGCAAATTATGAATGTAGAGATATCTGTGTGTCCAGCTGAGGATGATTGGTTGATAGTAACCGTAACGTGAGAGTGGAGATTATGTGAATGGTATCCTATCAATTCTCCAACATAGCTAATAACGCCTAATTCAAAAGAAGGAGTAAATGTTAGCTGGATCCGAAATGTTATGAAAGACATTGGTTGGACAATTTCACTCCATTATGCCTTCGCGTTTCACGTTAGGTACTTAATGCCAACTGTAACTCTATTTATCTACACTTTGCACAATCATGAGCTGTGAGGAAATCTTTCGGCTGATGGTTCTTGAATTTACTGTGCTGATTTCACGCACCTATTCAATCTGGCCGACTTTAGTTTTAGGATATTTATATCATGATTTTAGTTATTTTTTGCGTTATATAAAGGCATCTTTTGGCGTGCTTCCTTGCAATGATTCCGAATGAGAGGTTGCTTCCGCGCCGATTTATGATTGTCTACTATTACGCTGTCGTAAACATTATTGTTCTCTTATGTGCCAAGGATTCGTTGTCTGGTTTTTCTATTTTTTACACGGACAACCAAGGGTGTGTGTTCAACTTTCAGTCCCAAAAGCATTCCCACTACTGTTAACATACGTGCACTCTGCTACATTTTGAACAGCCCCTTCCCGCTTCAACGGTGCTTCATCATTTCGTACACAGCTGCGCGTACACATTTTCGTGGCATTGCTGTGCCCCTTCGTGGCCTGTTCATTGCGGAGTCTAGATACGATTCACCGATCGCGTCCCATCGGAGTGACTGTCCAAGAAAGATTTGGCAAACGTTTCTCTAGGCCATATGGTGTTCGAGGGCGGGGAAAGACATGTGATGGGGCACTACATGTTCAAAGTTGAAAAGAAGTAAATCGGTGCCTTTTTTGATCTTGGATATATTCCGGACAGGTGTATCCGATGCACGTGGTCACCGGGATATAAAGTTGCACGTGGCTGATAACCAGACAACCATCGGACTGCCATTTGCTGCACTGGACTGAATCACCCCACATTTGAACCAACGCGAAAGAGAAGTATATCCACACAATCAGTGTG
>STRG.3556.1
AGAGGCCGGGGCAGATCCTTTCTCTCGGGAATTACTGAAAACGGCCCAAGAACTGGCACTACACCAACATTTTCAGGAACCAACCTAGAGGCAATCCAGTCAGGGCGCCATCCTAGATCTGGTGATTTCCCCCAGGGGCTCGGAAGTCGATAACGTTAAATATCTCCCTCCACTTTGAAACAGTGACCACATGGTGCTAAAAACTCGCTGAAGCAGTGGTTCTTGTCCATCCCCCAGACCACACATTGGACGTAATGTTTGTCGGACTCCATTCGAGGATGTCCGGAGAGCTCGGTTAGACGTCAACTGATTTCCAAAGGATTCGGATGTCCACCACGATGCGTACGAAACTTGGGTGTTTACCCATGGCAGCATCTTGTACCTTATGAATACCTACTGCCTC
>STRG.41739.1
AGGGCGTCATAACTCAGTGAGCACGTCAAAACAATAAACGATCGAATATACCTATTTACCTTAGGTTTTATTATTTTTCAGTGATTACTGGACCTACAAGGTGATGAAACTTCTCGTGCAGCTTCAAGTAAACTACCGATAGTGGCCAACATTAGTCGTAGATATTTGAAATAAATATCAGAATGGGAATTAATATGAGATCAAATGTGATCTGTTTTACATCTCAATGGGAGTGCTAAGAAGCTGTCTAAAAATGTAGAATATGAGAGCATTCATAGACTCATTTATATCTGATTAGGCTAAATAAATGTGAGAAACACCGGTAGTAGTTTACACTGCATTGTTTCATGTCCGAATCAATGAAAGGCCGTCTTGAAAACTAGCCTCACTGTGACCGAGCCAGTTTTAGCTGGTCCGGAGAAATCTACCTCTTCAGCACAAAATGGGTTACTCCAGAATTCTCATCTACTTTGGGGTTTGTAAACTGCTGGATGTTTCGAAATTTTATTCTAGAGATGCTGTAGTTTAACGACGAGCATGAACGAGGATAGCAACTTCATAATATTATTAATAAACTACATAATGTTAACGTTCTATTCATGTTGTCCTTTTAGGTTTCAGTGATCATAGCTGTGTAGGTGAGATCCGCCGAGTAGTCGTTAACAAAGAGACAGAAAAAGGCAGCTGCAAAGTAAAGTGAGCAGAAAAATTTACGTTCCGATTGGGCTTTTAAAACTATACTACGAACTAATTGTACTTTCAAAAATGAACGAGTGGTTCGTAGCCAAATATATCCATTCTTGTCACAAATTTGGGCAATATGTACACTTAACGATTGAATCAGAAAATAAAATATGGAGCCACTTAAAGCAGATCGGTTTTCTTTTTGATAAAAAACTTATGATATAGATCAATCATGTCGTCAAAAAAGGTGATGTGGATCGTTGAAAAGTGGATTCGATTTTCGGATCCAAAATCTCAGTGGAAGTAAGACTCCGTGGTCAATTTGAGTTTAACGAAGAGGAAAGGCCTGATGTTTATTCTCTTCTGACATCTCTTACCAACTAGCCTTTGCATCACACGGAACTTTAATCGATCTTTTAGTCTTCGTATTCAAGATAAATCCCTTCTTATTTTGATCACTGACATCAGAATGTATTTTTTGTTCCCAGATGCAGTCTCGCTTATCGCTTAAACTAAAACGTACTGGTTGGTGGAGGCACGGAACCGAGAAACTTTGCTTATCGCATTCCGGTGTACAGTCGAGGGTGCAGTAAAGCCCGGTTACCGGTTCGTATGCCGTCTGCAAGTCTGCAAGATGATTCGGCGAAACAGGAGCTCACATCTGCGTACGATCCTGTGATTCTTTCGGAAGCAGAAGCCGGAGA
>STRG.12179.1
TCGATCCATTTTCTGCTTTGTTTCACGCGACCACCGATGACACTTGCCTTTGTGGATGTTTCGGCGGAGCTACGCGTTTGCGCTCACGGTTTCGTTTTTGTCCGTTATGCCGTTGCACCGTTCCAGATTCGGTGCTGAATATACGCCTGTGTAACTCCTGTTTTACTTTTCATTGCGTACGGAATGACGAGATAAAGCAGGCCTGTTTCTTATATTTGATTTAGTGACGTATTCAAAAATGATCACTTTCTTACCATAGCTGTGTTGTCACCCTCTATCACCTTGCATTTTTGTGGAACCATTCCGGGTGTCTAATTGCGACAATACCAGACTTTTGAGGGGATGCACGTCAAAATTGTCCTTAATTGAATGATTTGTGGCAATCGTAGAGGCCACTATGTCGATGGTATGCTGCATGCTAACACTTTGTTGGTGATGCACTCTGAAAGGTGAACTGCGACTTCAACACAAAGGACATTCCCTGATTCTTTCCGTATTCTGTACTGCACTTCGACTGCACCAAACATTGACTCATAATGGGACGTGGATAGATCACACTTTGCAATACTTTTTGAAACATCTGTACTACTACCGGTTCGTTTATAAGATGGAAACCACCTCCCATATATGGATGATTTTATTCATGCTAGAACCCATAAGTTAAAGACCAAAGCACTATAGTCTCGGTCCGAGAAAAACCGAATACGTGAAATACATTCCGTTCGAACAAATTACAACTTCTTCCTTTCTGGACCGCAAAACCGCAGAGTAACACGTAGACCAACGACAGCCAGGCTATCAAAAACCAAGTAGATCGATAGTTAGACGGTTGGTTCATCGTGAAAGCAAACACAAATCTATCATACCCTTCCCACTGAGTCTTGATACCTGGTGAGCCAATTTTCCAAACAATCAAACGACGGAAATGTCACGGCAAA
>STRG.56755.1
CCGGTTTCGGTTTCGCGCTGGGCGGTGGCCCACAGTGGGGATATCGAATAGGAAGTTCATTCGTGCTGCTAAAGTTGCATTATCAACGGAAATGATGCAAGCCATGAAAAACGGCGGTTTGCCGGGTATCTGCGAACAGCGAAGATTCAAATAGGAAGAAAAAGAGATTGTATGGAAGTACACTCGGGAAGATTGGAGCATGCGAAGAGAATAGCAAACCATGAAGCTGACGCAAACCCTGAATGTCGGTTCTACCGGGGTTCAAGAAAAGGAATGAGTTATGAAACAAGGAGACATGAAACCAATTTTATGAATGAACATTTTTGTACTTTGGTGAATGTGGAAGTAACTAAGGTCCATATGAGGGTGAGTTAAATTTCAGAATCAGTAACCTGTACCATTCAGAAATGTGAAAGTGCAACTCGAAGGCCCTGGAAAAGTGGAGGGTCAATTTCCAGCCGGACACGAATCGAGCGAAAAGCGGACTGTTGCAATAGATACTAAAGTGAAAAATCTCCGCATTGACCTGGGCAATATTATGCTGTTTCACTGACAAATATATATACATATATAGATGTGCATTGACGCATTGAGCCTCAGTGTTATTCGGCGTCATTACTGGTAATGTTTTATATTCTATGGGTGTAGTTCGTCTGGCGGGGTGAAGGATATGTGTCGGTCAAGCAGTCCAGTGTGGCGAGATATGACGGATGTAAATGACGGCTGGTGTTTTAGCAGGTTGCGCGTGAACTGTTACTCGTGTTGGCTGTAATGTTGATATCAACAGGAGCGGTTTTGTGTTAGAAAACCCTAATCAATACCATAGGCAGTTGGGGGTATTTCCTGCCGCGTGGCTTGCTTGCAGTCCCAGATGATATAAAAGGTCACCACTTGGGTTCCCGTCGGTACGAGTCATAGTGGCATCTTTGGTTATCCAGTTTGGCGAATGAGATGGCGGGAGGCGACGAACCTGAAATAAATAGGGATTACAGTCTGGACTTG
>STRG.52510.1
GGATAGAATTATATCTATGTAGAAATAACAATATACTAGAGTAAAAGTAAACTGTAAAAAGCGTATTAGTTATCTTAATGACTGATGAACAATTTTTCACCAGAGAAAAGCCGAACAGTGCATCCTACCAAAAGAACATAAAGAAAACAAGTATGGTGCTGTCCAGCCACAGGTGCTGTTAATTACGAATCGTAATTAGAGTTTGTCCTTTTGTCTTCTGTTTAGTTACTTATTAGTAGTGAGTACATGCATCGTGAACCCCGGACATTCGTAATGTATTTTCCCTGTTTCTAAGGTATCACATCAGTTTATACTTGAGTTTCATGGTGCTTATTACATGAACAGTTCACGTATTTGTTCGTAACCTTGTTTTCCCGAAGGTCTACACTTCTGCTGTTATATAATCTTTCTGAGTGTTTCATTTGTACTGCCGAGCGGAGGCTCGAACTCCCAGTCTTAGCGTTCTGTCAGTGCACTCCACTATTGGCCGTCATACGTCAACAGCATTAACAGATCTATTGCCGGATTCGCCCATTCATGTTGGCACGTACTCTTGTTTACTCCACAGACTTAGCTTATTTGTACTTATTTGTTAATGACACTTTTTACCATTGCAACCACAGTCCAATTCACGCGTTTGTAATCGATTTATTGATCTTTGACGATAAACGTTCTTGATTTATCGATTGTACCACAACCGAACTGCGCTACAGTTTCGTTCAGCTGCGTGCTAAGTGGACCGTTTTTATTTTCTGCGCTGTCCCGATTTTTGGAAGCTTACTGCCCATTGTTCTTGGTTTCTCACCTGGCTGTAAGTCTTTTATTTGCTGTATATTTATGCTTATTGTATTATTTAGAACCACGAATGTTCGATAAACACGGTTATTCGATTGGAATTTGTTCTGCTTCCCGTAATCGTGTTCTGCCCATATCGTGCGTGTAGCTAGTGAAACTAAGTTACAGCTAGATTCACAGCCCTAGACATCGGGATAGTCGCAACAG
>STRG.40463.1
CGGCACTGTCAGGGAGAAATGGCAACCATCATTTTGAGATGCTGACTGAAAAACCACATAGGATCACTATTCATTTACTTTGATTTAAATCTGTACAAAGTGGACGTGGATGGCGAATTTTCACGGGACCACCAATAAGCACACTTTCAGTCGCGAGACCCAGAAAGCCCAGCGTAAGAGACTGCAGGAAAATCATAATACCGATGTCTGAATCACCTTCCTGTGGCTGTTCGTAGCAGCCGTGAACAGAATTTCCTTCAGTTGCCCAGTTTCATATTTTTCCACATCCTGAACAATTCTGATAGCCTCTGCATGACGGCAAGGCAGCGGGGAATGCGTGTGACTGGTGGCAGCATCTTCGTTCAGCTATTTACGGCATTCGTTGGTTGAATGACAATGTGAAGTGGAGTATAGAGCAAGATCACAAGTGGAGGTTTTCATGAAACCTACGGAGGAATAGCCTTCAAAATATGCCTAATTTTCTGAATAACCCATAAGTCAGGAGAAAGAAATGTCGATTTGTATGAGGGAAAATAATATTAAAGGAAAATAAATGAGAAACAAAACCTGCGCTAACGACGTGGGTAACGAATTTGATCATTTATTATCTNCCGTTGCCTAGTTTCATATTTTTCCACATCCTGAACAATTCTGATAGCCTCTGCATGACGGCAAGGCAGCGGGGAATGCGTGTGACTGGTGGCAGCATCTTCGTTCAGCTATTTACGGCATTCGTTGGTTGAATGACAATGTGAAGTGGAGTATAGAGCAAGATCACAAGTGGAGGTTTTCATGAAACCTACGGAGGAATAGCCTTCAAAATATGCCTAATTTTCTGAATAACCCATAAGTCAGGAGAAAGAAATGTCGATTTGTATGAGGGAAAATAATATTAAAGGAAAATAAATGAGAAACAAAACCTGCGCTAACGACGTGGGTAACGAATTTGATCATTTATTATCTGCTTGCAGAGCACTGGTAGGGAACAAGGTAATGGATGTTATCCTTGTGGGCACAGGAGCCAGTAGAGAGGATCCTGAATTTTTAGCCGGTGGAAGAGTGTGAATGTGTGTAAAAAGACTATGTAACTAACAAATCGGTTTGTATTAGTTAGTAACTCAACTAATTTGATCAGAAGTACGAAAATCCTTGGAACGGATGAAATATTCCACGGAAAGTTTAATAAGTCCCGGAGGACAGTTAAACAGTATCGATATCTTTTTCCAATAAGAGAAAAATGACTATGCCGGAGAGATAGAAATATGAGAAACTAAACAATATGTAACAAGCGATTACAACCAGACACACACAGACGAAACGAACGAAGGAATCTGAGTGGCCGTTCATAGGCTTTAATCAGTTTGGAATCGGATCGTACAGCTGAAATGGAATCAGAGAACTATTAGCAAGACTGTGAACGAGATATGGAATGGAAAGAAAGTATTTAGTTCACCACACTATACGATTACACAAAAATTCCCGGTTTTCCAAGCTGAAATGATAGTGAAGAAAGTTTTATAACTTTCACGAACACTGCTTGGTTAAAGAAGGGTGGTGCCGAAATATATCAAATTTGTAAACCGACAACTCTTCCGGAGTATGCTAATTAGTACTAGAGTTTGTGAGAGGATGTAAAAACAGTACGTTAGTGAAATTCTTGTTGGAAGAAGAGGCACAGTAGTACATTCGAGAGCCCTTAGAGAAAAATAGGATGAAGAAAGGCCCAGTTACAAAGTTCGTTTGATTTATCTTGGAGAAGCTTTCGGATATTCGCTCTCAGGACGGGATCATTAAAAAATAGTGCATTTAAAACTATTTAAACTGCTGTAAGTAAGAAGCTTACAATCATATGAAAGAGAAATAGAATGGGACAAAATGTCACCCTCGAACCCTTCATACAATGTTCAATGCGTTGAACTTTTGTTACCGTGAGCTGTGCAAACTGTCTGTGGTCATAGAACGAGTTGCGTGGGGTTTCGACATCAATATCATGACGGATTCTTTGGATATTACCTCGGTGAAGAAAACCAAATACCCCAGCTTAGTGATTGAACAGTGGCCTAAAAATACGATTTCCGTTGTCAAGTGACGAAGATATAATTGATAAAGTAAGAGATGCCATCAAAGTCTGCAATGAATAGTTCGTAGACAGACTATGACTTGCACACAGTGCATAAATACAGGCTATTGAGCGATAACTGTTGGATGCTGTCCTGCGACGATGCGTGGTGTCAACAGAACTCCAGCACGGTAACAAGAACTGTTGCACTTAACTTGCTTTGAAATTGTAAGGCGAATGCACGGGATTCATTGGACTCAATAGAAGGCGCTTAAAGTGATAATGCTACTCTCTTTAAGGATAACACATGAATGTAACCTTCGACGCTCAGGTTCATATTAAACTGAGCACAGTACACCTGGGTCAGGGTCTTCCAAGCCCCATAATACACTTTGTTACCTTACATTTTGACGACCAACAGTCGTTTCTGAACTATGAATTTCAGGTTTGTTGAGAAAAGACAGATTGTTTAGATAATTTTTCATTTAATCTCTTTTTACCAATATATAATGATATTGAGATATTTGGAAAGGAGCATCGCGGCCAATTCATGGCTGATAATCCGGGATTCAAACCCGGGATAGACGGGTTTGAAGTCCACAGTGATGACCTTTTAACCCGAACCGGTCTTTTTAGTTAGATGTGTACGCTCTATCCTTGGCGGGGAAAATTTGCTTGGCTTAACTTATTAAGTTTCAGTGAAGTAACATATTACGAGAACCTTTAAAGGACTGCATTTGATATCTAAAGTATGAATTTAAATGAAGAAAAAATATTGAGAAATCGGTGGAACCAAAAGATGTGCCAAGTTTTCCCACGAACACGGGGGTGCAGATCCAGTTCATGCTACTTGCTTGAAGTGTAGAAAGTGGGCCGAAGAGTCACTTTCCAATAAGTTTCTTGACACAGAAGTTGTCTAAAATAATTGGAAGTGCTGATAAGCGATGCTTGCATAGGTAGGAATATTTGTATCGTTAACAGATACTGAGTCAAATAAATCATTATGGCATTCTGGGAGGCCCGCGAGATGTAGAAAATCCAGGACAGATAAAAAGGATACATCGAGTCTATTTCAACCACCGGCACCTGAGTGGGATGTTTTCTCAGTACAAGTCATTGGGCGTTCACGAAGACTAGCAGTCAACGGTCTCATCAAACCCGCGGGAGAGCAGGCTGAAACTTATGTACTGAGAGGGACAATATATCACAGCTTCCTGCAAAACTAAGGTATGGCACTGACCATTGGGATACAAACTATGGTGAGGTGGAAGAATAATGAGTTGATTTATTCTCGGTAGTATGTTAATAGAAACAGCTCCTCAGTGTTGTTCCACAAGTGAAACAGTTGCATACGCAACAAACGCGTTAGGTACCGAGTTAAGCATGGTATCATATATCCGTTATGAACCGTAGATAAGTGAGGTGTGGTATTTTTCTTCTATTGACATATAGGAATCTTAGTG
>STRG.77811.1
TCCATCATACTCACTTTTTTCTCCCCAGTATCAGTTGCTTCTCAGATGGGGCACACCCAGACTGCGTTTTTCTATCCCCTTTCCCTTTCCAGTGATCCTCGATGATGGCCAACCACTTCGGGCACTGTTCCTTCTTACCATCTCCCTGGTTGGTGCACATGGATAATATTGCTACACGGTCGTTTACCACTTGCCGTTCCCGTTGGTTCTACTGTCCATGGTCTCGCATCTTGGCCAATTGATCCTGCATCACGCACCCTTATCACGGTCATTTTGTCCCCCGTCCAATTATCAATGAGCACTCAGGCCACTCC
>STRG.31547.3
CTAAATTTATAAATCACCCAGCAACCGAAATACACCAGTAAAGTCATGTAGTGTTTGAGTGAACAAAAGTGGTTATGGTTGAGGCCGGAATTCCGAATCGGTTCCGAAATCGCTGGAGGGCGGTGTGGATAGCTGAACAGTCGTGGGGTTGCTGATATAAGCGACAAATGGACGGTCACTAACAGGTAACCGGGCGGAAGAGATGCCAAATAACATTGTTAGAAGTAAAGCAAGCGTGGGGCTTTCAAAGTGCAATCAGAGATACCAGCGGAATATTGGACACTGATCCAGCGTTGGGTAACTAATTGTGGAGGAGGCATGTGAAATAAAGGCAAGTGATTACAGTGTCACATGAAAATTCAAATGAAGGCGAAAAGCTTCGCAGGGACTTCAGTGAACTTTGCATGGACATATAACGGACTTTTAAAGAAAAGAAAAGCCGTCAATGAAACGGATTAGTGGAGACAAAACGTCAATGGTTCGGCTAGGCAGAAGTTGGAAGAGTGTAATTTTTTGTTTTTGTATGTGAAAGAAAATTGTTAACCAAATTATGGTTGGCTGCAGATGGCTGGTATTCTGTTTGTTAAAGACCTTGGTTGCAG
>STRG.55165.1
GGGATTTTGTCGGTAGGCCGCTTCGGGAAACGAGAGAAGACACTTTCTGAGGTCTCTAGCCGGAAGTCTCTTACAGTGCTATGGTCCCCGAGCCTGACGTCGGATACCAAGAGCTCAAGGCGATGTTCTGCTGACATGCCAAGTCTCCCCAGTGTTGCGTCCTACCAGTCACCGTACGGACGATCTTCGGATTCACATAGACATCTCCATGGCTCGCAACTTTGGCTTTTTGACTACTACTGAAGCATCATTTGATTCGTGACTATGGTTGTCAACGGCGTCCGTACACTATTCTTCTTGTTAGCCCTACGCGCTAAAATGCCCAGGCAAAGGGAAAATATGTGGTGATTCAGTGGCCATCACACGTGATACGACCAGGTACAGCTTCGTTGCTACGCACGCCGATGAGCCTCAACCAATCAGGATCACTGAGTGCAGGTACAGCACAAACTCGCTGTGATTGGTCAACTTTTAATCTATCAATTATTTTCTCTGATTTAATATATTCATACAAACTAGTTCCGCAATACAGTCGACGTGTCATTTCGCAGCCTTGGCCTTCTTGCTACTTTGGTTTGCGTAGTTCCGGGTGTGAGTGACTTCAATGAGTCCTCTCAGTTCGAGTTAGTGTGGAGCCTACAGCCACTATCTGACATTAAATGTCGGTCAAATTAGCAAACTTGCTTCTCTATCATTCAATTTTCCCATTCACTTTTCTACCTGACTTTATGGTTTACTTAGTGATATTTTCTCCATTTTGCGTACTAACAATGTCTGAGCAGAAAGTTAGGAAAT
>STRG.65390.1
AAAGGTCAACGGTAAAAGGCGTGATTAAAACGCAACAACCAATGAGAGTCAAGGTCACCTGACGTACAATGTGCGGGTAGTCGATAATGCAAGAAGCAATAAGAATCGATACGTCCATCACAGGCAAATCTACCGTCCAACATTGAAAGATTTCAACGGGTTTGGGCTGTAAATGCTTAACCGAAAACAAGAATGCCACGGATACCACAACAGGCATGCATTACTAGTAATTCCAAACAAACTAGACGAAATATTTATGCAGCTTTCCCGTGGATTTTTCCTTCTAGGTTGAGCATTGATACAGCAGAGTGAATCATCCACTAAATATCAAATCTCCCACTAAGAGCAATCATTCTGATAAAGCAGCGGAGGTCGGTAGCTTATGCATCCGTTCCAGTAAGGCCCAAACGGAGAAGACGTCCAACTCCTTGGGAGTGCAATGCTCCGCGAGAGTCGGCTTGGAAACTTTCAGAGTCATTGACAGAAGGGTACTTCATTGTGTGAAGTTGTCTTGGAATAAACAGTTGAGACCCATGACGGATACCTTACTGACAAAGTGTGTGTGTGTTTACCCACAATGGTGCACTTTGCGTGCAAATCCTAGTCGGGATGACGGTTTCTAACAAGCCAAATAAACGACTACAATGTGACTGCTTCCATGGATTCCAATAGTGAGTCGGGCGTTGATACTGCAAGACGAATTATTTTATGAAGAAAAAATAAATGTTCACCAAACTAAACCCGGATCCCCCTCCCTACCAGCTACAAGCACACAGGGAGCACTTGTAGATTTCAGGTGGAACACCATCTCCTGCACCATTTTTGTTCTTCAGCTGATGGATGCCTGTAGCGAATTCAGTTATGCTTGGCTGATCACAACGGATATCGCATGGCTCTGCAAGCAAACGACTGAAGTGCTCTACCCATCTTTCTGTTTCTCTTTTCTGCTCAGGCATGAGCCGACCGGCTGTGTCTCGTAGGAGCGAATCTTGGTTGCAGCGCCTACGCGACACACTACGAATGAGGAGGAATAGC
>STRG.19580.1
ACCTGTAGAAACTATCCCGATTACTTGAACTTTCAATATAACAGAAAACGTGGTCTCACTAGCTTTACGCACGATATGGGCTGTACACGGCTACGGGCAGCAGAACAAATTCCAAATGTATAACCGTGTTTATCGTAATTTCGTGGTTCTANNNNNNNNNNNNNNNNNNNNNNNNNTCGGAAAGGGGTAAACTTTAACTGTCAGTACAGTAAAAACAGGGAATTGGATCACAAGTATTCGAGGTTCGTGAAGGATATACACGCTACTCACGAGTAAGACAAGCGAAGATGTCGTCGAAAATACAAATTACAAAAAGTAATTTACATT
>STRG.4376.1
AATTAATGGCAATTACAATGGACCATGCATCGGCTATGAAGACAGTAGGCAATCCGTTAAACTAGACGTGTGCATTTGTTAACGTAAACGGGTCATGTAAAATAAAACAGTCTAAAAAGTTGGATCAAAAGAGATCGTCATAGGTTTAGTCGGACGAGCGCAAATCAAACACCGGTGACAAAGAGAGTGGTGAGAATGGCGGAGTAGTGAGAGTCGTTCGACGCAGAATGAAAGGCATCAGAACATGGAAATTTGATCAAAGGGAAGCAAAATTACACTGCACCGAGTTTTTTTCAATTTAACGCCCGTCACTAAATAATTTTCTTAGGTAAAGTATCTTATCTATACTAATAGACGCGTACTTCATTTGTTTGCTTCAGTTATTTATTTGTCACTGATAATACTACGCATTTAGTTCAACTTACACGTGATATGCAACACTCCCTATACAGGGACGAAACTGTTCATTTGTGTGATTCGCTTTACTGTATCACTTTCCTAGAACGTTATGGAACACTCATTCAGATATTAAGCTGTACTTGCTGAAAATGATGGATTATTGGCTACTCCAATACCAGATTCCCGTTAGTTTTACTCAGATAAATAGTCATGGCTCCCGGGCAGATATCACCTGATGCACTCGAAGGAGAACGCGATCTGCTCATTTCTGGACAAAGTTAACAGAGCAACAGTTAGATTTGTTTTCAGGGTCAGTGTTTTGCCAGAACGGTCACAGCACGCAAATGAGGACTATTTTTGCTGGCCAATTTTCCAGGTCCCCATCATCACAACCAAGACGTAATCCGTCGAGTAGAATGATAACCAAGTTCACTCCAATCTCAAGCTCCTAACTTATTTTACATGATTCTACGGCGTGGTTTCCGCATGGTCAAAGCTCGAGTCCATTTGCTTCTTCAAAGCGAAACCCCGGTTTCCTCAATTTCGACGACAACAAACTCTTGATATGAGAAGTATGGCATTGTATCTGGATGACAGGACAAATTTTCCTCGGAAGCACACGACAGGTTTTGCGGTTATGGCCGCTCACCTGGTATGCGTACCCTTCAATTTTCCGCCCAATCTTCCTCATACTTGAGCACTCCACATTTGGTTTACAATTGTAATCTCATTTGAATCGAATGGACTCCCCGCCCATGCAAGCACCATTAGATTCAAATGAGATTACCGCTGTAACAACAAAGCCCTATATGTGATTCGTCCAAATTTACTTTGTCGTTCTCTTGTTCCTCCTATGATTCAAATTCAATTTTGTATCGCCTTACACAGTCTTGCCTTTGTTCAGCGCAAGATGAATATTCAGTCCATCCAAATAATAAAACCAGTACTGCGCTGCAGTACCCCCTAATTTCGAATACTTTGTCCACATTTGGGTCCGGGAAACTTTTTCCACTCTTCCTTTCCAAAATCCGGTAGGATGCAATAAAACTCGTTTGGTTTTTAATTCAATCCAAAGGTCTCACCTACAGCCGCCTCCCCACCATCGACCTTTATTACCCTAGACCTCTTCTACCAGTCCAAAGTCATATTCTTTAAATTAACATATTCAATCTCTTTGCCTCTCTTTCCCGAATCGTTTGTTATTCCAAACATCATTTACC
>STRG.11953.1
TGTTGTGTTCGGCCTAAACAGGGATGTGCTCAGACAGACGATCTTGCATGCACACACACGCACGTACATAGCTGACGTTTGCCATGATTCGTCCCGGACGGCATTGACCAGTCAGATTGTATCACGTGTTGCGCGACCTTGCACGACGTGGTCCGATTGTATCGTTGTCTGATTTTTCCGATTACATACAGGACTGACTGACGCACTTGCGGACTCGTCTGCGTTTTCACGTGCTTGCTTGTACTGGCGCTTACTGTACGTTGCTGCGGGAATATACGTTTATCCATACACGTGCGCCTTCCTTCTTTTACCGAATTGTGAACTCAACAGCCACTAACATAAAGACGAATGGCCGATTGGGGTGATCAAGAACTGCCGTACAGAAATCAATGGCCTCA
>STRG.57028.1
TCAACAAGAAGGAAACGTACCGAGGACATGATCTGACCACTTTTACGACAATGTGTTGAGGTGGGGGAGTGGCACATATTGGGATAACAACGCGGGATGGTGCGAGGAAGGGGACCGTAAGAGCAACAAAACTCTTCCATCCTCAAGCACACACCATCAAGTCACTGAGGCAACAACCAACAAGCCGTCACCGAGGTTGGAACGAGAACGATGCATAAAAGAAAGGATTGAAATCCGCTAATTGTAAACCACGTAAGTAGTGCAAAAATAAACGACCGTGTCTGATGACGCAAGTGGTCAGAGAAATAAAAACTAAGTGATTGACAGCGAACGAGGATTGCGAAAGCATCGAAGGAGAACAGTTGTCGGGAGGAAAACTGACGTTGGGCAACCGCAAGCAAACGTATTCACATAAAATAAAACATTCACTCATACAAACATGCAGAAGGAAATGGACTGTGATATCCGTCAATTAAATTGTCCATAAAAGACGAAATAAACTGAGCTGTTAAAATCAGAAGGGTACAGCGGATGAGAACAAGATAAGTGTGATTGCGGTCGAGAATAAATGTTCTGAATTCAAGATGGGAAAAAGAACAAACAAACCAGATGACCTAGAGAAAAGATATCTCCGATCGCATGTGATCATGTTTGTTAGTGTTGCACTGAATAGAAAAATGGCGGTGGTAATGGTGATAGCAAAGCGGTAAGTGCAAAACCATACACACAAACAAAAGACAATATCAAATGATGATGATGAACGAGTGAAAATCAAGTACAAGTTGAGGTGAAGGTGAAACCACGAATCAACGCAATTACGAGTTTAAAAAAGAGAGTAGGGAGATAGACGAAGGGTTGGCGGAGAACCCAAAGACGGACTGAGTGCACGTAAGGCAGACAAGATAAAAATGAGAACAGCATATGTAGAACTCGGGAAATCAAGAAGATGCATGTGACGGAGTTTGGCCCAGCCTTTAGCACGCTCATTGGTATACAAGGACAAGACAGAGTGGAGGAAGGACCGTTGGAGAAAAACGCGAAAGTAAAAGGAATATACAAGAACAAAACAACAATAAACATAAAATCTCGTCGATGGTATTTATTATTTTGGGGGTGTATGACGCAACGGCTAATACATACATGATGAATAAGACGAATGAACTCCAGGAAGAAATATCAGATGCATATCAATGTGTGTGTGTGGAGGAAGAGAGAGCAGGGCGGCAAAGGTTTTGATCGGTATGATAGTATTATCACTTCATCTGCAGTCATCAAAAAGCGGAATTCATTCCGAAAGTGACTGATAGATGAAGGTTGATGGTACGCATTTGTGTTCATAGGTGGAAATGGATTATATGGAGCGGAGAAATCAAACTGAACCAGTAAATATCCGGAGAAACGAGCAGGAACAAAAGAAGTAGATGAATAGGGCTCGTAGTCCAAAGAACAAACAAAATATCGTACCCCATAAAGAAACGCACACAGACAGATGAAAGGTATCCGATAAGTAATGAATTCACAGGAGGGTTGGTTGGTTCAGTGAAAATCAGATGGTTGTCTTATAAAAGCATACCCATCAATTAGGTAATAGAACATATTCGGAGGGAGGGGGGAAGGGAAGGTACGCTGCGAATTAATACACAAAGGAAGAGACTGAACAGGTATAACCAAAAGCACTCAGCTTCTCGGTGAGGAGTCAGTGATGGAGTGGAATGTGCGGCCCCGGAAAGAGTGGCACATACGGGAGAGGACGAACAAACAAACAAACAAACACAGACATAGGTTAAGAAATTTTGTCCGGTTACCACGCAGATGCGAGAATGAGTATATGATTAGCTTAGCCTAACAATGATCAATGAAAGTTAATCCACAAGATGATTTCTGGAACGGGGCGAGTGGGTGTGTGCCTCAAATGGTCGGAGAGGAAATGGCTTAGAAAAGACCAGTGGTGCGTTGCAGTTCTACGAGAAGGCACCAGGATGGAAAAAATGCACCAGGCATGAGAGCAGGGCAGCATATGTATTGGCGTCTCAACTTGTGTATGTGTGTGTATCACTGTCTGTGTGCGTCAATGATAAAAGAGAGAATGTACCACCACTACTTCTAATACTACTAAAACTAGTAGTACCAGTGATGAACGACGTTCCACAGGCAAATCGCCTGCGCGGCCGATGACTGGTCCGTAGTGTGGAAATCACAAACGATTAAACCGGGGTCGAGCAGGGAAAAATGCGAAGTGGCTTAGTGGGGACAGACAGATAGATACAGAGAGAAGCGCATTTCGTTGAGAAGGCTGTCGGGGTGGATAACAAAAAACCACCACGCGAGAAAATCCAAAATAGGCGCACCTGAGTGTTGCGCACAGCATGAAAGAGAAAAATGTAGACAGCCATGAAATGGAAAAGGG
>STRG.51384.1
CTTTCCGGCGCGAGTAACAGCAAGGGTCAAGCATTCCAGGTAAGCTTCACTCAGGTAGGTGAATATGTTGCTCAGATCTCGCTTGGTACACACTTTGAGATAAAAAAGCAGAAACCAAGAAAAAACTACCGCCTGATGACAACTATGATTGATTAATCACCGTCAAATGCTATATCGGTTGATTGCGGTCAAATGTTTTTTTCTGTGCTGTTAATTAATAGCAAGGATAGATGCATAATATCTGAAACTGGTTCCGAACTGATCATTTTCGTTTACTCAGTCTTTTACCACTTAACCGTATATTCTCACGACTTTCTTGTTCAACATCACGTTCTATTGGTAGATAGGTTATAAACCCAAAAACCAGGAGTACAAACGACGATGAATTGTGAACAACAACCTGTTGTTCAGTTACTGAATCAGTTGGGTAGGGCAATTTGTTCCTTGGACACAAATATACAGGTGCGTTTTGTCATGTGCTCGTCAGGTAGTGCAATTGCTTTTACAAAAATCATTGTTCAGTAGAGGCTGCTGAAAGATCGTGGAATACCACAGTTGTTGAACGTTTAGTTAAAACCGATCACTCAATAGACGTCCACGTGGCCTTACCAGGTCTCACAATAAGTATCAAGGACAACCAGGCTACGAAAGCTAGCAACTGCCGGAGTAGCTAGCATCCGTCTTTTCAGGCCTGAGCTATGAGCTCTACGAAATTTGGTTCAAGCATTCCAACTGCCCCCCGACCAACAGTCGATTTCATCGTACATGAGCTTGGTTGTGGCGTAAGTTAATTATCACCTGCTACGCAACCCAGTCATCTGTGCCAGTGTTACTCCGTCAATGTCGACTCGTTCTTCTGCTCGTCACCACTCCTTCGTCCAAACATAGAATGAGATGCGTAGAACTCTCTCAATTAGCATTCTACAGTTTTAGGTACCATGTAAATGTGGTGGTAAAGACTAGAGAATGAAATCAACGAGTACTTATGTCCGCCTCCATTCCGTGTTCTGATTACGTTAATGCGCTTATTTCGCTATCTAAAGGGATACCACAGTGTTCACGCTTTTTCATGACACATTTATCAGCTGAATGGTCTCGTTATTCAAGGTATGAATAGAACATTTCAAACAATTCGGAAAACAAAATTTGCACAGAACATTCTGATATCATTCTGTTTAATCAGTTCATACTTGCGCGTGAGAGTAGTGGAAAGGATGTACTCAGTGATTTCAAATCCTACAGAACTGCTGAAGATGACCGGCAACCATTTCTCGTGAAACATGGAGTGGAGAGCCACATAACTTCACAGAAGATCAAATCTGACAAAGAAAAGGACGAGGGTGACCAGAGATAGCAGAGTTTGTACTTTCTACCGCAGAAGTGATCGAATCTACAACAACCGGACTACCGTGACTTTCCCCAGGATCATCTTTTGGTATTTATCTGTTGTCTTTCATTTTCCCGATTCCCCGACTCTTCCTTCGGCTAGTCAGTGTGGTTTCTACGATTCTATTATGCTTCGGTTTCATTCTCGCTTGTAGGAAGTTCTACAAGTGGCACAGATTATGTTCTGTTTAGAATAAAATTACCACTAAGGGGATTGTTTTTGTCGGAACTTCAAAGCCCATACTGTACGAATGTTTGATTTATAACTGTTGTCGATCTGGAAGTACGACTGTATCCAACATACTCATTCGCCATATGAATAATACACGCCAGAAAATAAATCTTTGAAAACAATTGTTCACCTTCAAACTGGAGTTCACATGTCCCAGTGGGTATTTTCTCACATCTACTGCTGATCTTGACGTTTGATTAAGATTCTGCTTCAATTGTTTTAGAAATATGTTCTTGTGCAAATATTTGCCATAGTTCTACATCACAAAAATGGGGCAGTTAGGGTTGAATACCAATGTCTAAGGGACAAGGAGCGTTGCTGGGCCAAGCAAAATGCGTTACGCGCAAAACCAAGTGTAACCAGTAAAAATTGGAGAATGATTCGGCGTAAATATACGCTACACAAAATGTTGAATGAATTGGATAACAATGCTAACTTCGACAGTCGCGAAGTCGGATAAATGGACTGGGTCAGTCTTCCGACACTGGTAAAAGTTCAAAACCTTGCTCAACCGTAAGTGAACCGTCTGTGGGTGGTCATATCAGCCCGAATGTATTATCGGTCTCTGAGCAGCATGGTCTGGTGAGTCACACATGGTTGAATACCTTTTATTGGCAAGGTATGACGGAAGTAAGCACTAGCAGCCAAATATGAATCAACAAGCACATACATGTAGAGGTT
>STRG.72841.1
TTCAGCTGCCTGCTAAGTGGACCGTTTTTATTTTCTGCGCTGTCTCGATTTTCGGAATCTTACTGCCCATTGTTCTTGGTTTCTCACCTGGCTATGTCGTCACACAGAACAATCACTGTTGTTGTGAATGAATTTACCATTTTAAACGTTATCTTTATTGGAGCAAGTAAATGTTTGTGCGTAAGTGAGGAGGTCTAGTGCAATTATTGCATCTAACATGTCCTGTTTATTAGCTTTTCTTTTCTTTTACTAACTCTTCATGTGCACCAGAGGTGTGGAATAGACCCTTGCCTAACAAGCTAACAAAAATGGTGTGAAGCTTTCACGAAATGGAAAAACCCTGTTCTTGATACAACTTAAACGCGAAGTAACAGCAGAGCCAT
>STRG.63195.1
GCACTGCGCGAATATGTTAACCAGAACAGTATTCTCCACGACCCGTGAGAACGAGAAGGCGATTGGGAGAGATAGTGGTTAGCGTGTATTTGGGAGCGTGCGTGAGAGCGTGAGCAAGAGCAAAGGGCGACAGCGCTTGGCAGCTAGCGTTCAGTTAGACAATAAACGTGATAAAATTACGAATGAAGATGGCAACCGCTACAGTAGCCGGAAGTATCGTTGGGGCCACCAATCATC
>STRG.62378.1
AGTTTTCTACACAATAAATAATATAAAAACCACCGTCAATCAATGTTGATTATTACGTTTAATTATTATTCTCAGTCAGCTCTGGAAACAGGAACATTGTTGACTACTGATTGCTCATTGGGATAAGAGGAACGAGAAGGGAAGTGCTCTCTGAGCTTTTGGATGTTGTTGAATCCCGAGATCAGTAAGCAGAACGAAGGCACCTTTGTACGGGTGAACGTGTGTCCAGTAGGAACGTACGGAAAGCACAAGTAAAGACAAGCAAGTGAAAAGCAAACACATGTGCGAGTGCGTGAGTCAGCGATGCAAGTCGTCGAAAGCGTAAGACAACTGCCCAAGCGGATTGAGCCGAGCAAGGTCGTGCATGCTGATCAGTCAGCTCCGCCCGGGACCGAGCACAACAAACGTCAACTGTGTACGACGGCAAGAGTGCGTCCATGATGGCATAGGATTCAGATCAAGCGTGTGTGTGTGTGTGTGTGTGTGTGTGTGTGTGTGTGTGTGAGCCCATGACTCTTCAAGGAGAACACCACTGGGACGAAGTATTCTGAATATTGCATAAGTTTTGGGAAAAAGAGGTAAAGTCCGGTTGGTTGGGGATAGACGTGCAAAGTGCCACGTCATCATCATGCAGCTGGTGCAGTGGTCAAATAGCTGATACGCGTGGTGAAAAGATACAGGGCAAGGATGGCACTCTGAAGAACACCAGAGTTGTTCGTTATAGGACTCAATAAAGTTGTACCAACTTTGGCAATTTGAGTTCTACTGGAAAACTAGTCTTTCAACCACGAGAGTGAAAAAGTGGGACAGCCTAAAGACTCTAGATTTCGAAAAAGGTAGAGAACGGGGAACCGAATCAAAAGCGGAGGAGCAGTGGAGGAAAATACAGCGAACTGACTTCGCCGAACTATCCAAGCCTTTTGAAGATGAAATGGCAAACTGAGGCAACCGTGTCCGGAGTGAATCTGTTCTGTTTGTGCGCAAACAGATGAGGGTCATTGGGGACAACAAAAAAGAAACGCGGTCCGCTGAGAATAGTGCGCTCGGTCAATCTGAGAGCAGAAGAAGTGGTGGTGATGGGGAGAAAGCCTTTTGGTAAAGTGGTGGAAGTAGAATTCTTGGGAACAGGCACTACTGTGACCGGTTTTCAGGAGGTAGGAAAAGCACCAGCATCAACAGACCTATCGATGAGGAAGTTATAATTCTGGATAGTGGGCTTACTGTAAATTTGAGAACAGTGAGGGGCAAGCCGTCTGGACCCATAGTAGAGGCCAATTCTGAGGTCCAAAGTAACTTGAAGACTACTTCTGAGGAATATCTGAGGGAATAGAAGAAATATAAGGTGGTATGGTATCCAATGAGGGATAAATAAACAGGGTGTTCAAGCTGTCTGCACCTATATTTTTGTTTTCACTTGTCTCGCTGTCCACGTAGAAACCGGATTCCGTACAGGAAAAGTTTACCCTTAGGGGTGCAAAATAACTAATTGGAAAATGTCGTATTCAGCAGTTATATCTGTTGTCTGATCAAGATAAAGTATTGTCTCACATTAGCCATGTAGTTTACAGGTATGTTCTCCTTGGCTGCTGTCTCGACTCCGACGATGTCACCTACTTCGTTAGAACCAAACTTTGATCACGATCGACTGAGTTAGGCTGTGGTTGAGATTACACATCAGAATGTTGCATCCGTAAATCGACAACATCGCAGTCAGATACTCTTCTGAATTGCAACCAAAGAAGTTGATGAGGGTTGTGTTAGGGTGGATGGCCAACCGGGCCTCCAAGTGGAGGTAACCGCCGAGGAGCTCCAACCACACCAACTAACTTCAGCTCGGAGATTGGCAAGACGGGTAAATCGGATTGATGAGGGAGAAAAGTTGTAGTGATTTCAGGGGCATTTCACGGGATGCGGTGCAGTACAACTTCGCGGTCACGTATAGCGAGAAACCTCAAACAATCAGAATCACTCTGAACAAGTTTTACAAGAGTCGGCTGTGACTGGAGAAAGGATGATCCTCCAATCGATGCCTTTGATATTTCATATTTATGCAAGTCAGACAGTGATTGCATCATACGGATAGTTTGCGTTTTGGCAGTCACTCTCGCGATCAGACGCTGTTTGCCAGCAACTTTCAAAGCTTATGGTAGCTACTCAGTGCGCTTACAATTCAACTGCTGCCTGCATATGTTTCGCTACACTTTAACTGCATAATCTGAAAAATGCACAGCAAGAACACATGGACTAATAACGACTGTTCGTTGAAAATAGCAGTTAACGCGCATACATCGAATTGGCAAAATACAACTGTGTTTCGTAAGACGTTTATATGAACTTTTTTCTGATGGTGCCTGTTTTAAAACATCGGGCTCTTGCATGCACTTTGGGGATCAATTCCGCTAAATGGAGTATGCGGAGTTGTGATTGAGGTTATTGGGATACCCGTGACGAATTTTCGTTATACCCTAGAATAATAACGAATTAATTGGGAGGGATGCGTGTATTCAGCTGCGCTAAGTCCAAATTAGTTTTTGAAATTTATTGGTGGTAAAGCGGTACTCTCTTTATCTTTTTTT
>STRG.32242.1
ATAAGGTAAGGTTTTTATATATAATATCAATGTAACCAAAATAATATCTTATTCATCAGGCCCAATATCATACATATTACTGCCATCATCATCATTATCATCATCATGGGAGTCATCATCATCATCATCATCATCATCATCATCATCATCATCATCATCATCATCATCATCATCATCATCATCATCATCATCATCATCATCATTATCATCATCATCATCATCATCATCATCATCATCATCATCATCATCATCATCATCATCATCATCATCATCATCANN
>STRG.48133.1
GCCCCATCCTTGTTGGGAAACATCATCAGTGGAAATCCGGTGAGCTTCAATTGGGAATCCAACCATGGAGGAAAGACTGTTAACCGAACACATTGAGCACAAAGTTATTCGAACTGGCTCTCAATGATTTATTGAACTGCATGAACTACGTGATATAGCGCCCCTCCGAGGCTGGCTTCGAATGTAAGCAAGACATTTCCGCACTGAGAGAGATTACTTCAAACTAGTGTGCTTTCTTTTGGCTTCCGGCAAAGTTTTAACGGTACACTGATTTTTACGGTTAACCATCGATCGTCTAATACAGTTTCTTACCTTTCTTGTCGGTGTATATCCTTTGCACACACCATTTCACATTTATCATAAATACTTACTAATACGTTATGTTAAATTCTGTGCGTGACATTACTGTTACTGCTACGACTACTACTGCTACTGCACCAATATGACTGGTTCTAATCGAAT
>STRG.42892.1
CGGAATGGTGGAACGAATGACATCAGATTTGGGTGGGTGGGTGGGTGGAGAAGGGTTCCGCGAGTCAGAGTGAATGGGTGCTCACGTTTGTGTGCTTGGAAAACAAATTGGTTGGACTTCTCGGGCAGTGGTCCAGAGAGCGTCAATTGATTAAAAGATAAATGTGTGATTATCCGGGGCCCTTTGGCGAGGGGTAGGCAGTTTGCCTAGTACACGACTTTCGTCGAGGTTGGGCTGTTTATAAACATGCATGATGTTAGGTAGAGTGATTTGGATAGAAGGGAAAACAAAAAATAGAACCGGATTTTTCAGCTTGGATCCCAACGATGAGAGGAGGAAACTAAAGCAGATGAGAGAATGAGAAGATAACAAGCCCAGGGGATAAAACGGTGCACAAATTTAAAATCATGGTAAATGACGAACACAACCCGACAGCCCAAAGTGATCTCCATAAAAGTAGGGAAGAGTGATATGAAAAAATACACATGAAAAGCACAACCTAGACAACACTATTTAAAAAAACTTTCATGGGGTAGGGGATGGAGATTGGATTTGTCGAAATGAGAAAATTTGTCGTTGGTTTTAAGTGTGTTGTTCAATTATTTTGGGTCAGCTGACCACATGAACATGCACTATCACTGTCTCAGAAGATAAACCATACAAATTGGGGTGTATCACAAATAGAAAATGTATTAAATGGAGGATATCATCGCCGCTCGTTGGAATCAGAGAAAATTAGTGAGCAATTCCGATTCGAAATAGACTGACAGGAACAAGAAAGATTACTCCATGCAGGCAAGCAACTGACTTGGAACAAGATGCAGGCAGATCAGAATGGGCAAAAGAGAAATCAGCTATTCGATAAGACCTATTCGGAACGTTCGGATGGCCAACACTGAAGTTGGTGGACGCGGTTTTCGGTGTGTGTGTGTGTGTGTGTGTGGAGGGAGGGTGTGTGGTGGGGGGGGGGCTTGGACAAACATACAGTCTCCTGTAGGGATATGGTAACAAACGAGCAAGGTCCCATCAGGAACAACGGTGGTAGGAGATTTGAAGGCTTGGAGCTATTCGTACCGATCGCGATAAAAAGAAAACTCGCGTGAACCGAAAAAAGTAAAACGGTGAAAAGTAAGACAAAATATGGAAGCCAGTGTGGATATGTTGCTGTTGTTGTTCCTCTTTTCACGCTTTTTCCTCATCGTTG
>STRG.39596.1
TGTGGGGATCTCAGTCGTCCGATGAACAATTCTGCGATCAGCTGCATAACCGCTAATCTAAGTCGCCGTTTGATCAAGCGATTGACGTCATCACCTTTGAATGGAAGACAAAAGGGTGACTAGTAAATTTTCTACTGAACAATTTGTTTGTCTAATGACTTTAGGCTTGCTGTGCCTTTCGATAAACGCATCGGGATCAACGTTTTCCGTCAAGGCTTTGTTCAGCTTTTGTAGTTCGTTGTTAATCATGTCTTCTATGCAGAAACGTCGTGCTTTTTGAAATAGTATTCGCACCAGCCCAAGTTCATATTCCACAACAACCAGCTGACCGAAGCACTGCGTTTCGGGTCATCTACGTGGCAAAGAATTCCAGGCTTTTGAGGTTTGCTGAAGCTATTG
>STRG.58029.2
CTGCTTTATGTATTTGAGTTGTCATAGTTGCTTTTTAGATATGGAGTTTGTGAAGACATGGGAAAACTTATTGTCGGTGGACAGTCAATCTCGTTGGCAGTCCGCATGTCAGCACCTCTCTAGTGTCAAGCCCAAGGCTTGAACCAACGGAAGCCAGAACTGCAGGATAGCCGGTCACTGTTGTGGATCGATAGAATGAGAGGTGAATTCTGTCAAGTGGCCTGTGACATCAACGCGTGCCTAACAGGAGGCTTGGTCGCCCCCACCATTCGGACTAATGCGTTTTGTGCAGTTACTGACTACAAGGATCAACACCACACATAATCATCACTTTAATAAAGCGACGTTTCACGCAAGCAGATTAGCATTATTTCTGCCCTAACTGGGGCTGTTTACAACAACAAAATCTTCACCTTTCTGTTAATAACACCACTTTCCGTCGACAAAACAGAATCGAACAGTGTTTTCAACAGATGAACAGTAATAACTAAGGGATTTCTCCGAAGTGTATTTGTGTTTATGGAATACGCCTAATGTTATATTCTTTCACGCAATACGTTCGACAAAAAGACCTTTATGTGTAACCGGTGTCATTTTAATTATCTGTTGCAGCTGAAGAGACCGATCCACAGTACAGAGAACAGCTTGATGTAATGAAAAAGTATCCTGGAGCTCCTCGTTACGGACCTCAAATATAGCTACCACGAAGCCACTTTTGTCAAATTCAACGTTCTTGGGAATACGGAATCAAACTGCTCCGCGGGGTTGCTTTCGGTTTCTGTTCTTTAACTTCCAGGTTTTGCAGTGTCCAACTTTATTGCCTGAGTGCAGACAAATTTCACTCGCGTGTTGATACGCACAAATAGAATGGGCATATTTGCAGTTCTGCACAAAGTGATTTTCTGTTAATTTCCCCTCATGAGAAATGGA
>STRG.38005.1
AAAGCGAAAAACGTCAGTGACGGTGTTTCATGAAGAAGCATGCTCGAGTTGTCGAAAAAAAGAAAGGTACTCATTTGTAGTGGTACATTTGGGTGCTTACATGCTTGAAAAATCAAGGCAATCACCGGGAAATGATAAAAAGCAGCGAAACAATAAAGTGCGTATATCTCCAAAACCATGACGTTTATGGGGATAAAACTTCGCAGTTGGCAATTTCAGGGCTAATTAGTACAATTGCCCAACTTATTTATCATAAAAATGGGATTTTGAAAAACAGTCCCGGAAGGTACCGTTTGGGGGCGTTTTTTCGACCCCTTGTGCTGACTGGGCAAGAAAAATAAAATCATGAGAATAATGATCAATTCGTTAAAAAAACTGCAGCTTCCCCATTGTCGTAGTTTCTAACGAATTGATCATTACCATTTATAAATGGTAATGATATATCAATGACGCCCGGAAATCAAATTTCAGGATATGTGATAACCATTGAGTGCAACAGAAGTACTTAGAATTCGACGGCATGACATTCTTGATATGACCCTGGCATTTTGACGAGGCGAATATTCATACAATGGAAGACTGTGATTCTAGTGAGATAAATATTTCCCGTGCTTTGGTTTCCTATATAGATGTTTATTGTCACATATAAAGCTCGTGAAAATACGTGAACTGATACTGATAATTGTGCTCAGTAAAAAGTTACCAAATAATAATTTTCCTATGGCGCACCTTCTTATAATCGTACCTATAGGTACGATTATGAATAACGATTTTCAAGCATACTGGTTCGTGGTAAACCTGACCTAAGGTGGCCCGCCGTTAGAATCGGGAACGTTGCTTCCTTTTCCATCTAGTGAAGCCATGAACAGCCTATAGAATTGTGCACTGCCGTGCCAAGACAAGTACGCAATTCCATTAACAAGTCCATGTAACCGCGTGATAAGTACAGCTGTGTTTTAATATTTGTTCGATCAACTGTTAAACCCATTTTGCCTTAACAGACATCGATTCCGTATATTCATCTGCAAAAGCACCAAGCTGAGTTATCGCCTACGAACTTCGACGAACCAAAACTTAGCTGTATGCAATTCGTACGGTAATCTATCCCGGGATTGCGCACATGAACGAAGACCAATGTGCCAACTGCCTAAATTTACGTGCATAGAAGATAACGGCGAAGGCCATGAAACGGGCCTTGAGCTCGTTCACATGCTCCAACGCCGATGTCACCTAGCCATATAGTGTGAGAATTGTCAGTTTTCTCCGTTGTGGAATATTGCGCTCCGAAAATTTGTTCAGCTTCCTCAAGTTCCATTTTGGTGTAGCACACCATTCAGTAAATATTAGACTGGTTCTTCACCATTCAGTAGGTTATAAAGTTATACATTTATGAAGAAGTGCAAGCATTCCTTTGAAAATGTCTAGAATAGACCCCAGGCGATTCAAAATTCCAACACAACCTTCGAACCGAACGGCAGAACGGCCGAACCCACCACAGGCACCCATCAATCCCGACAACCGAGCCGAGGAGCGGGCAGCGACGGAGTGAGTAATCGGGGTGAGCGCAAGTTTAATATGACCGATGAACCAATCAAAACTCATGATGTAAATCAAAAAAGCCCCGTTGAACAAATGACCAACAAACGAAATAAAGACCATCAGGGAGTTACCATATGAATAACTAATGATCTGACAAAGAAGGCTCCCGGGTTTGATCACTTTCACCAATTCGGCTTTTATGTCCCTCCAGCTAAGCAAGGGTTTACGTCAGGCCTTCTGGAATAGTTCCGTAGTTCGTGCAACGGGGTAGGAACAAAATATGCAAGTGCGAAAAAGCACTAAACTTGCTGGCTTTCAAGACTTGTGCGATAGCTGATACTCAGTTTTGGGAGTTACACAGTCTACGATAATCGTAAGATATACATCGACAATAAACAAAGATATCCATTTCTACGAAATTAAATTAAGTATTCCTTTAAACTGTATGACCAAGCCTCTCTGGGCAAGTAGAATCGACTTGAGTTAGTTGAAATGAATGATGTATAAGAAAATAGGTGCCCCTTGCACTAATCCTCTCTTAAGAGTGTTAAATAATGCTAGATCAGATAAATCTCTTGGTTACACTAAAAACGATTTCAAATGAAACGAGTCACGGCATGCGCCGGAGCTCCGGTAAACGGTGGGCACCAGGCACAACCTCGACCAATGCTTATATACTGTAGTGGTCATCGTCGATTAAAACAACTGGGCTTACGGTCAGACCACATTGATCTCATTTCCTACGGACAGGATTTTATCACTTAGGTCGGTTTTCCAGAGTAAGCAGCTGTAACGTCATTCGGAGACCATTTAAGACTGTATGCTCAGACACTATCCTGTAACGGGCAGACTGGAGGCCGGCATCTTTTTCGTTTAATGTAAGTGTTGGTGCTTATTGATACTCTTGCTGAGCCTCGGCTCACGGATATATACAATAATGCTTCCCTACTAATCAGAAAACCAAAGTCGCGAGCCACAGAGACGTTTGTACGAACCCGAATAGCAAAGAGTACAGAGCGAGAAAAGACCAAAAATAACTCACAAGGGTGTGTATCATATTGGCGGTCGAACCAGGAACAGCTTCGGTAGGAGTGATCAAGTAGTTTACAGATGGAGTGTCAACAGAGATGATGATTTTCATGGATGATTGTGTGACGATTCGATAAAGATAGGAGACGAAAGTGAAGTATGCTAACCGTTGTGTTTGGCCTGAACAGTCATGTGGTCACACACATGCACTCTTGATCTAGATCCCGTGCAATCTTGGGCATGCATGTTGTCGTGCACACACGTGAACAGTTGACTTTTGTCGTGTCTCTTCCAATCAGATCGTGGCACTTGTTGCACGACCCTGAGCAGCTTAATCCGATTGTACAATCACCTTGCGCTTTCGATTGGATACATCTTTGACTCACGCACTTGCATACGTGTTTGCGTTTTCCTTTGCTTGTTTGTGCTAACGCTTGCCATACATTGCTA
>STRG.15044.1
GATCTGTCGACAAACTGTTTAATCGGATATTCCAACTGGTACTCCGCCAATCAGTCATCACTATTCACGGAAAATTCTATGCATTGATGGCGATATCACCTTGAGTGGTTATGATAAATTCGTTACTTTAAGGCCAAACTCATTGGTCTGGAGAACATGAACACTGATATTTCCGTTAGCACAATACGAGATACTTCATAAGGGAGAAATTGACTTTCTGACGTTGTATCTATTTATATGGATAATTCTTCCGGTGATGAAACCAAACAGAGTTGATTGTTCGAAGAAAGAATACATATAACAAATAATATTTGGTTGAGGCCATTTCAATCATACTCGGTTTCCCAATACTGACTTTCTGCCACTTTTCTCGTTTCCTTTCATTCTGTTTAGGTGGACTGAGTGACCTGTCGTTAAAAACGAAACAATTCTCCTAAAACCAGCGTGTTTATCATTTTACTCTAATTGGGAATAATAAAAGCCATTTTGTTTGCCGT
>STRG.74839.1
CGGTTCATCACATTTTGTTCAAGAGAATAAAGACTATAGGAATATCGATTTTCTGATCGAAATAAACAATTCACAAGACATTTTCCTCGTAAATTTACCGCGAAAATCGATTTGGACTGTTTGACTGCATGTGTTTTTCAGAACTCATAGCACACAAGGCCCCGTCGATTTTACTGATGACGCACTGTTCAGTGATGNTTCACCTCAAAGGAGCATGCTCCCAAGAATCTATTGGAAATTTGACTGTTTGTTTTTGCGTCACAGTCATAATGTAGCATCCCAAGGGTCGAAATGCATGCAGTAGTATTAAGGTTCGCCCGTTTATTTGACGGTAAGGTTTTATACATGGCTTTCCTCTACCAAATAGTCCGATTGATCGAGAGCACCAAACACTGTAATTGATTTGGTCAATGTAAAGTCGTAACATTGAGCATCCCNNNN
>STRG.2104.1
AAATGATGATAGTGCCCGGGGAATTTGAAACTCAAGTTCAGATGGGCCATTCGGCTACGGTGTAAACCGAAGGAACGATCGCGAGAAAATGCCAATTTTGGCGCGTTTTTCAAACATGCGCGGCAGCAGGCACCTATTTTGGTGAATTATACAGCCAACGGTGCACCTGTCGGACGTGTGAACTGGACGAAGCCCGGTGAGGAATCTCGGACAAGAAGACCTGCCGCTATCCCCGAAGAGTGTAGTGACCCAGACCCGGAGAGACTTGAGTCGTGAAGAACTGCTGTAACTCGTTTCTACTACGTTCATTTCTGCCCAATACACGTTCATCTCTTG
>STRG.73894.1
TTTCTTCCTTTTCTTCTTGTTCAAAATTTACTCCATTTGTAGAACCTCAGTGGGCCTCGGTTTCCCCAGCTTGCATCATTCTCGTCCATAATGCGTCCTTGACACTGCGCTAACGGTTTTTCGATATCTCCACCGCCCAGCCCGGATTTGATAGTGTCTTGTGGTCCAACCTTAATGATGGCCAAATTGGCGTTATTCGGGGATACTGAAGAAAATGGTTCGAACTGATGAAGTCATTTTTAGGGAAAATAAGAATGGTGTTCCTACTTTTGCGGCGACTTTTGTTTAAGTTAGCCACTTTGTAGTATATAAGGGTTGCGCAAGGCTGTTACCGCTCAGACCTGTTGACCGTCATGGCCGTTGCACGTNNN
>STRG.44318.1
GCAGCTGTGTATGCTTCGCAACGCCAGCGTGTACGTTACGCCTCTATTCCGTATGGTATCCTACGGCAGACCTGTGTCAACCAACCGCAATCCTTGTGTCCCAACTGCTCTTTGTATAGGCTTTCCTGTACACGTCTGTTTATTGAGATGACATATTTTGAAAACCAGTAAGCAAATACATTTCATTGTTAGTTCGGGTGTATTCTAGCTTCATTCCCGGTATTTAGTCGTTACACTCAGTGTAAACACAGCACATTAAGAAAGATCAAGGATCCCAAATCAGCCTGGCTCAAGGTGGGAACTAGAAATATGTCTTGCAAACACGCAAAACCAGGTGAAGTGCAAAAACGCCTATGAGCTAACCAAGGCGCTGAGCCAAACACCTGTTCTCTGTGTGTACTAAACATCTCAAATACAGTATTCGATGAAGCAGATATTTTGTCATTTAAATTTCACTGAGCACGCAGCATCTTGTCTTGTGTAGCTAACTCAATTGTACTGTATTGTATTGTATTGAAGACCGTCTTACCCTAATTCCAGAAACATCGATTACGCTTTCCTTTTGAAGGCTTGGCCAAATTCAGAATATCGCGCAAAAGACGCAATCATCGCAACCA
>STRG.63120.3
AGTGGTTAGATTCAGCAAGACGTGAACACTCAGAGCTCGTACTTACTCTAATTGCTGCAGTACCCAAACAAGCCGACTTGTGCTCATGGACATGTTCGAACGAGTGACTGGTTGTACGACCAATGTTCGTGGTTTTACTGGAACAGCAAAATGTGTTTATGCACAAACTCGACCAGTGTCGGAAAGAATCAAATAATTTTATCAAGACCATTCGACGAATTCATCAATTTATTACGATTCCACAATAATGTGTACGTTTCGTTGTTTGTGAAAATGCGAAATCATGCTTCATCTGAAGTTTTTCCAATTTGGTTTTAACGTTGTCAGTATTGTTTTATTGTGGATAATATTTACATTGATGAATAAAATGAATATTATTCCCCCAATTTAGTGTTATTTAT
>STRG.58735.1
GCACTGGATCGGTCAACGATATAAAACAGGCTACCTTTACGTGGAGAGCTAGCCGTAGTCGTTGCCATTACTGGCTGGCCTGGTCGCTTGACTGTGAAGTGGAAGTGCGGAATGAACACGGGGGATCACGGCGGCGTGCCTGGGAGCCAAATGTGCGGTATTTCCAACACCAGATTTGTAACCGGCGGTTTCCGGACCGTGATCTAGGTCGGCGAGGTGTTTCGGTGGACACGGGTCGATGAGTAGTTAATA
>STRG.13772.1
AATAGGTCGTTTATTGCCAATAGCTCGTTCGGACATCGACAAAACAAATCAAACGTTACAAACATGCTTTTGGAAAAGTCACTGTTCCCTTCACTTGAAGACAGTAACCATCCGACGGAGAAGCAGTTGTGTGGTTCGCCTGTTGTTGTTCACCTTCTTGTGTTCGGTCTCTTGGGCATAGCGGCGTTGGTAATCCACGAATGACGATAGTTCCGCTTTCAGCAATCAACTACTTGACAAGTAGTATATACACTCACCACACTACTACTACAAACGTATCATGCTAGAACCAACACCCTTTTGTGGGGGGTGCCAGCGTTTATTCCGTAAAACATCACAAGAAAAACTCCATGAGCTGAAGTGTACCACAGGACCCTTCACTTACATTAATCGAACAACAAAATGGCTTGCTCTCTACAT
>STRG.8968.1
ATAAATGATGGGCTTGCACCGGTTTCGAATTGACTGGTAATGGTCGAATAACTTATAGGTCCGAGGTTCGAATCGCCGTCACCACACCATGATTTGGTGTTAGTGATCTACTGTCTTTCGGGGCGTCACCACACCTGACCTATTGGGATATTATGTGGTTTTCCATCATTCCATGTTTCAGGATTTATTTGCCCGTTATTCCTAATAATGCAGTAAGCCTTTGGGGCTATGAAGAATACCGCTTCTAGTGAATTCATGAGCAAGCACGCATCAAGAGGAATAACGAAACTTTCAGTTTCACCGGTGTATTTCTAATGCGTGTCGTGTGTGTGCGTAGCAATCTATGGTGTCAGCCTTATACGCACCAACTGCTTTTCATCACGCCAGTTACCCAAGTTTACGCGTTGGTCTTGTACAAATGGGATGATTAGTTATTCAGCAGAAGAACTAGCTCGGCTGATGTGTTGTTGTGAGAGTAAAGCGAGCTTCTCCACTGGGATTGCTTTGGCGGTTCGGTGCCAACCTCCCCCTGAGGGACGAGACGTGTGATACATAAGTGGAAAGTCAGATTTCATTTTCATCGCATGCCCGATGCACAAACAGACCACTGAAGGGCACCGAATGGGCGCTGAATCAAAATAAATACCTGACTGGTCTCTCCTACCAACTACATTGGAGATACGACGCGATGCCTGCCTAAGTGGATATCAGAACACATCCGGGCTTCTTTACGCAAAAGAACAGTTCGGACTATCAATAGCGCAGTCCTACAACACCTGGTGTACAGCGGACATCAAACCAATTCTGATTACACTCACAGTTGGCGCAAAAGGATTACGTCGACAGTTGCTGATGACGTCAGAAGCCATAGCCATTTGATTATTGAAGCGGAACTGTGCCTTGCCACGCTAGTTGAACTGGTAGAGCAACTGCCAAGCAAGCGGAAGGTCACCGGCACGATCCCAGCACTTGGCTTGGACTTTTGGATGTGCGAAATGTCAACAGATTTTCTATCGTCCAAATCCAATGTTGCCCAGTCGATGCAGAAAGGGACTGGAGAGCAAGGTAACAGTGAACATCGATCGAATCTCAGCTGTGATCACCGGAAGTTACTGTCAGCTTTCCGATAGCCCCAACTGAACTAAGAAAGGAAAGGAGACAAATGTTTCTTTACTCAGGTAGATCAAGAACACACGCTAAGTTTTCTTGACCTGGTCAGCACACCTTTGAATTTCAATTGAGCAATGACACTTGAAATGATCGAGTCAAGTCAACCCAATGACCTGTTGAAGAGCCTTTCTTCGGAATAGCCGAAGCCGAAGATTTGCCAAATTTTGTCTTCTACAGTCTAACTGAGTCATGGAGTTCTTAC
>STRG.35371.1
AAATCGGGACAGCGCGGTCATAAACGGTCCACTCAGCAAGGAGTCATGCGAAACTGTAGCGCAGCACGGTTGCGGTACAGATAGTGGGTCAAGAAGCGTAAGTGAAACGTTCTGCAAAATTTTCTTACAAGAGGAATGTACAATCATAGAACAATCGAGTCGGGAACATAACGTAAAATTTTCACGCACCATACGTCGGAAAGGGGTAAATCTGAACTGTGTCAGTACAGTAAAAACAGAGAATTGGATCACTAGTATTCGAGGTTCATGACGCATATACACGCTACTCACGAGTAAGACAAGCGAAGATGTCGTCGAAAATACAAATTACAAAAAGTAATTTACAGACTGCCTCCCCAGATTATCGCGTCTGA
>STRG.15459.2
AGAAGCTTTAGTTATGTTCAGTACTGCCTTTGTGATATGATCGAGTAAACGAGCCGCTTTATCAGTTGCGAACGTCACATATTCAACAGTCGTCAACGGGAGCTCCAGTGTGAATTTCGATCAACGATATCTCTCCATTGAACTGATGATGTAAACGCACGGGGTAAAATGACCACTTAATGAAATTGCAAACATTAGGAACATGTAGGTGTAGATTTCTTTCCATTTCCAAATTTTTTGTGATTTGCAGCCTCCATCGTTGGGGCACTCCCCTCTTGCACCGACTGTTGGGTGCATGCAAGTAACAAAATTTCTGACCACACTCAAACATATACACACACAATACCGCCCGACACAAAATCGCTCAAGAAATCACTCGTACTGGCGCAACCTCGCCTTCTGATTTTGGGTGTCCTGAAATAAATCCAACCAGTGTTCTTACTGTGACCAGTAAACATGTTAGAACATTTCACGGTGAAATTTCGGCAATCGTTCCTACACCACCTCGATTCAATAGTCAACATTGGACGTTTGGTAATTGGATATTTTCGGTGCTTGTACTATTCATGACCAAGAATCATCAAGTTTGACAGGCACTTCGTAACCTCCTCCCCACCGACAGTGATCTTGGCCCTTACCGCCAAGAAGATGTACGTGGACGTTCGTTCCAGATTTGCCGTATCAGTCTGCATCTCATGTTATGTTCTCAAACCCCGCCTTCTATCGCCATCGATCTCGTGTTGTGACAGATCATGCAGACCTGTTCGACCAATGTCCCGACCGACGAACCACCCTGTGTATTACATTAGTAGCAATCTATTGTTGATTTATTTTGTCGGATTGGTCTGTTCGATCATTTACTGACGAAAAGAAAGTTTGATTTTTTAGATGTTCTCAATAAACAAGAGAATCACTTTTGATTCTATTCTTTGAGACTCATTTCACTAATGTGATTCATTATTCAGCTTTTTGATCTGGTCCTCATATTGCTAAGTGGTGAAGTTAGTTATCATTTTCTAAAGAGCTGAGGATCATACAACATTCCTATTTCCATGAGAAATGCCAGAACCAGCAATCGTCTACCACGTTTGGTTTTCACGCTGGTTTCGTAATTCTGACGACATGAAACAGCATATTTTGCTTCCCAAAAGGCGGACGACTAGCTCGTCCAACGAAATAGTATTTGTTTTAATCCAACTCATCAATCTGTTACGTTCACATTCAAATCTTCCATAACACTTTACAGCTAATTCCCAATTTAAATAAACTTGTACGACTGTTCCCTTGATTGGATATGAACTGAAATCACGTGATGATTTTCGGCTGACCCGTAAAGGGAACACTAGTCTAGGAATTGATACAGTTCTCTCGTTGTTTCTTGAATGAATTCCATGCGAACAGGATGCAACATCCAGTTTATGGAAGTCAACTGGGCCATATTCGTTCTATCCACGAATTTACCAAAATTTTGTTCTAATTATTTTGTATACCATGTCTCTGGGTTTATCACTATTCGGTTCCTCTCCCGACACGACGTATCACAATTCGATATGATTCAAAGTATCTCAAATATATTTCGAATTGCAGTAAAATGACCTAAATGTAATTAGCGTGATCACGCACATTTCTACCTACAAATGGATAGAACAGAGTGCATGTCCGACCAAAAGACGTGGAGCAGATTCCATTTACCGTAGCACAACTTTCAGTATTTCAGCATCTGCGTGTCAGCGGAAACACTAGTGAACTGTTCAACACGGAAACCCATTCAAATATGCAAATATTCATTCGGTATTATATTCTTTTGAATATTTACTTGCACACTCTTTCGTTTGGCGCTGTCCACTGAGTTCGTGTTCATCACAGCCTGTATTTGAAATCTATCTTTGAGCATCTCCCCTATCGACTACAAATACACTGTGCATTTGGCCAGATCTCCATTGGATCTAGTCAAACGCCTCACTGGGGCC
>STRG.6630.2
CAACGGACCAGATGGTATAACTACGACCACGACCATAAGCAGTACATCAGAAATACACAGAAACGGTCATCGCTCCAAAGAGCATCAACAAATTCTGCTATCTCACCAAGTTTAAAACAAAAAGAACAATCGCTTATGGTTGAACAGAACAGTCGACAAGTCAGTGGACGTACCACAAAGTCGAAAAAACGCGAAATTCAGAACTGAATAACGTGATGGGAACAGCGAGGAAGAATTTACACCTATTTTGATCGCTATTTTATTGACGTTATTTTCGTTCAGCTGTTCAGGATCGCCCGGAGAGTTACACTTGATACTCATAAGCCGTGGATTTAATAGGATCACTACTCTCAATATCATATACTGAATTGACTCCGATTCCGAACTGTGCACCCTCAAACGTGAAAATATCGATTTTGCGAGGGCGTATTACTTTCTTGTATACTCACCATGCATTCGTTCACGTATATGAATCGATACCACTGATAGACGATTTGCTCGAAAATTACCTCACACCCCGGTGAAGGTATTGTTATAATCTGTTGAACTGGTTACGGATACACACATTTGACTGTTTGGGTTCTGTTCCAGTTGATGGACAAGAAGCTATTGTAGCGCAGGACGCAGTAGCAATAGGAGACAATTATCAAACCAATCACGGCAATCAATGAAGGCCGTCCTGTGATGAAAGAAAAAGGATCCTGCTGTAAAGGAGGCAGACATCAGCAGGATACCAGGTAAACGGTAATTCGACCCAAGTTAAGCTCTACAAATCAAAACGTCTGGTCGGGCAATCGAGCCAGCGCGATGGGAAATAGTGCACATGAGGACAAACTCAGTGACCTTAGGCACTGCTAGAAAGGGGCCGAAATGCGCCGGTAGGCTAAGG
>STRG.79246.1
TGTACTGTGAAACTGGTTTGTATAAATATGTTCAATCAAAGAAAGTAATTGGAAGATTAGAAGTTGACTAATCACAGGGATCATTTGCCGTATTTGTCTTCGGCGATCCTGATTCGTTGAGGCTCATCAGCGTGCGTAGCTACGATGCTTTATTTGGCCTTATCACGTGTGACGGCGGCTGAATCACCACAATCTTCTTTCTCAAAGAGTTCCTTGTCATAATGGCTTGCCTGTGGTACTGATTTTTGAACTGAGTCAAGTGGCTGTTGCTTGGCGGCTTCGTTGGTCGTCTCGGTTGGCGAAATAGGTGAGTCCGTGGAACTAAGACAGTCACCGTCTGAATCCTCGGTTGCCTCAGCAGTGTGATCATTAGCATCATCGGTTGCCACTTTGAAGTGAATTTGGATGGGCTTTTGTGATGCCCACCGAATCATCCCACGGGGTCTCGAACAGAATACTCGTA
>STRG.68429.1
AGACCAGCAACTGCTCCACCTTTGGGGATCGTACGACAACCGCGAGGTGTCTGTGGCGAAAGTTCTTTTGCATACTCACAAGACCTGGTCGTTTTGACCAAAACCTGTGTGGATTGTAAAAAACAAAGACTTCTGGCACGGGAAGCTCAAATGTGGGCACAATTTTGAGGATCATTCCAAGTACAGTTTGTATTTGTTTTCGGATATCTCTGATCCTATCAACCTGAATGGATGCAGTTCGAAGATTTGACAGTGCACTATCTGACTAAGGTGTTCAAAGATGATATCGCAATCAGTGTACTCTTCTCAATGAGTCTTGGCATTATGGAGCCGTCAGGTTAAACAAATGTGTACCGCATCAATAAAAGTGTCTCCCTTACGTACTCCTGACGAATGTCTTTGTTTTTCCTTGTGGTTTCTTCGGTTGTAATCACTTTCGTATTCGAGAACTCAAGACAAGCATTTCTTTTTTAATCTAAATCATATTTTCTCCTTCTTGTATGTTATTGTGTATCACTTATCTGGTCCAAATGACCACGTGTGTGGTCTTCTGCATAAAAATCCGTCCACCTAACCCCACTTTCTCCTTCTCAGTTCACGACCGTTTCAGTTCACATATGTTCTAGATCAAAACCATGTTCCACTTTGATTCAAAACTCAATATTTGGATTCCTGAAAACCAACTTTACTCTGATATCAAATCTCGGGAGTTATGAATGACGTGCACTTCGACTGGCAACCCCCAGTGATCGCCCACTGACATTTATGCCGAAAAACTGCCTCACCCAGGAATCTGTAAATTATTAGTATAAATTTTCGATGAGACTCCCAAACAGTCGCGTAAGTTCCACTGAGAACTGAGCATTCACCGAATGCAACGACTTCAATCCTACATATGCATTTCGATTTATTCTCTTGTTATCGCTCATGGTCGGCTACATCTTGAGTCTTTGGAACAGTGTGGTGATTCCGCCCAGTTCATGTGCGATTTGAGAAAACCAACGTGAGCCAATCAGTGTTCATTCGTTCAGTATGCACTCCAGTCAGCATCCATACATTTCCGCACACAAACAAATGCACCATATGCGTATGAATCATCTTATTGCAACTCTGAATAGTGAATATCGCAGTACGCATGTCTTGCGTGCATGATCTATTTCCACTTCAAGCAACAATAGTTGACAGGTTTAAGCCTACCATCATATCGCCCG
>STRG.27695.1
GTGTTGATCCTCTGAGCGTGAAAAAGCGATGAAATGTAGGTGTTTACACTGAAGAACAAAATATCGACCTGTGTTTTCGTTGAACTAAACAGTTCTCATACTTCCTCTCCTGTTCTGTATTTGTAGTCTGTTTAATTTTGGGGACAATTTGACCTGGTTTGTTTTTTCAAACAAGATATATGCAGATGTTTTTATTATTCCTAATGAACAAATCCATCCATCTTTGATTTGTATTGAAAAATAAAAGAAATTCAATAAC
>STRG.4311.1
TGAGTTAGGGCCACACAACTTCACCATCTCCTGCAAAAGAACATACAAAATGCCGTGGGCGTGGCCTAGTAAGTGGACATGTAAAACGGGATACGGAAAAATATATATAAGGAAGAATTACGATAGCTTAGGCCATTCTGTAGAAGTTGGTCCAGCTCTTTCACGGTGTGACATAAGTAATCATGCACTAGATATAGTTTTTTAACACCACGATAAAATCTAACAGTCGTGATTTGCGCACACACTGGCTGCATTATCCTTGCCAAAATCGGCTTCATCTGAAAGGAAGACGCCCAAAACAATGACAGTCCATCTATATTCAGGTGCAAAATCCATAAAATTTGGAATAAAATCCATGCTGCTAAGGCACATATTTATTCCGTCTGTCAGTCCAACGTGAATATATATTCCACCGTCCAACTGAATTTTTTCACATGATCGTGCTGCACGAGAAGTAGTTCGTGGATCACGTGGGAGACCCGGCAAAATTTGCCCATACAGAAAAGTAAGTCTCGCCGCTGTTTCATGCTTAAGCTTGAGACGATGAATAATTCAGACAGCGATTGTTGCACCATATCCACGTTACCGTTAATGGATATATTTCTTCAAAGTTGTACACCTTCCTTTGCTTGAAAAAAAAACGCAATATAGAAAAGATACCATCTTACCCGACGGAACAATCCTCACGGATGTGCACGCAGTGGGAAGTGTATCTCCACTTGTCAGATCCCCGGGCACTCCTGTTTTTACCTCCGGCTTTTGTGGCTGCGCTTCAAGAAACGCACCGGAAGTGCTAGCAGTAGCTGCTGTTCAACAACTGAAATAAATAAATCCAATGTAACAGCATAGACCGGATTCTTTCTTTGGGAAACGAAGTTCTGTGCTCCCGCAAACTGGCATCTTGACATATGGGACACGGCACGAAGCCCAGTTTTCTCTTCCTCCTCCTATATCTTTGCCATTTGCTCTCTCT
>STRG.64602.1
CTCTGACAACAGACAAAGGAAATCTAGTGCTACCGATGCAAAGGTTCCATTTGAAGAAGCCCTTACAAGCGATAGATATCTTCAATAACAATGAGTCTGCTAGATGCTAGGAGATGAATAGTATCAGATGCCACTTTAGTCGAACGCACGACTTGTGGACTCAATTCCCGTCCAGCGAATAAAAACGCAGAACGACAGCGATTGATGGTTTTTGCACTTGTATTGATTGCCCTGTATAAAGTACAGGAGAAGGGAGGCTGATCGAGCTAATCACCAGAGCTGATGAGCTGGAGCGTGCCTTGCCGTTTTGACGTAGTGTGACGAAGGTTCTTCTTTTTAACGTGTTCTTATTTTCACCAGGTGGACTTAAACAAGGCGCGCCTAAGCTCTAAGCTCGCGATTGTATTTTATTGAATTTGGT
>STRG.47198.1
AGCTGCTTGTCCTCTGAAATAACGAAGACTGTTGGTGAAACAAATCATAGGAAAAATGGTTGTTCAAATCAAACAGATACGAACAAAAAACTCTGTTTTCGACATCTACGTCCGTAAGTGGGCATCTCATTTGGAAAGTTCATACTTCTGCATCAACATTTCCCCTCTCTTTTAGGTTAAAAAATAGATTACGTTTTATCGCCGAGATTCGTGATATTTTTGTTACATACCTCTGTGGCCTCACTCTGAACAATGTTTAGATGGGTTAGAGCATATGATCAGTAGACAATAAGGACTAGTTGGAAAACGGAGAAGTACTTCGAAAGAGCGTGTGAGCGTATGAATGAAATCGGGACGTTGCCGATACTGCATACCAACATTATAAAATATTCATGAAAATGTATGTCATAGTCATACGCATTCATCAAAATCACGCTGTAAAGTCCAGCCACCGGAACGTTCGAGCGACGCGTAGCAACCAATTTCGACACAATTCAAAACAAAATCGATTCCAAATAGCTACGGTACTATATACAACAAATTAATTAATTTTACAATAATCAAACCTCAATAGTGTTCCTTCTGGGCTCTTTCGCTCCAAATTGGACAACAAATCAACAACTGCAGCTGGGTTACAGCAAAGGTTAGCTACAGAAGATGAGATTACCAAATACAGTCACAACGAAATTCAAGCTGAGCGACTCTCGCTCGAGGCAACGGTAGGAGTCCGGTTTGTGACAAAGATTTAAAGAAATAAAACAAACAATCGGAATTCCAGCAAACATAGTTCATACGAATGATAAATGTCGTTTGTAATATGGATTCTAATGCATGGAACGGGGTTTCCTGAACTCCTTTACAC
>STRG.15067.1
CTTGATGTGTTAGTTTGTCTGCGGAAGTGCATGGATGCTGATTGGAGTGTACACCGAAAAAATGAACACTGGTCGAAATGAGTTATCTCGAACTGCATGTCAGTAGGACAGAACCAGCAGAATTCCCAAGCTAGTGTACACTGTATGAGTGTTAGAAGTTACGAATCAGATTTTTCCCTACTGGGAGTCATCATGAGGTGTGAACTCTGAACTAACCATTGAGAATCATTGAAACGTTATACAGTGGAGTCTCTGTGCTGGAAACGCTGTGATAACGTCTATCGCCAGTGTTGGAAGGGCGTTGTATCACGTGGTATAAAAGTTCAACAAACCTTTTGAGAACCCGTCCGAGTATCCTTGGGGCTAAGGTGCTTGACTCACAACCGATTTCGGTCATTTTGAGGATACCGGAAGGTTAGTAACCGGAGATGGAATGATTGTAACCCAGGAACTTTATGTTCGCTTTTTTTCATGATAACCTCTTCTTTACTTAGAAAGGATGAAATAATTGTGCAGTTTCTGCGTGATCAGTCACCATTATGTTGGACTTGGACAGTGATACATCATTTTGAATGTTGGTATTTTTCATGCATGATGATAATTTGTTCAGTAAGTGCTAACTGAATGATATCGGTGCATTCTCCTTGATA
>STRG.31879.1
CGATATGTTATTCTGTGGTCTCCGTGTACCCACCAGACTCCGATAATATTTCAAGGATCAGGTAACAATTTGCCGTGAACGCGCCACCATGGCCTCATGGGCTTGCAAGCCAATTGCTCCTGAGATCGTCGCATGTGTCAATGGGCATGGTAACACCATAAATGGGCTTATGCGAACAACATTTCACAAAGGAGATCCGATCCGATAAACTTCGCACCTTGTAGGACAGCAGTTAGAAATGTTACTGAACTTCCTCACAATTGAGCTAA
>STRG.28713.2
TGATCATCCTTCTCCGCTCATCTCATACTATTGCCCGCCCGATTGTTAATTGTGTGAATTTGCCCTCGTGAACTTGCAGCCCCACTTGACGATTGATGCGCAGCATGGTGAATAATCTATACACTGCGGTCGGGTTGCACACAATTCGAGTGCGCCCAGAGTTCCTACTTTAGGTCCTCTGACCAAGGATTCGAGGTTTGCCTTCTACAACTCACTCGACTACTGCACTGCAGCCCGACAAAAGGTGAGTTGGCCGTATCCTTTCAAGGTCATTCGTGAATAACCGGCATAGTGTAGTATGCAAGGATCAGTGTTCCTCTGTGTGGAGTTGCTTGTGTTCGATCTAAAACAGCAAAAAATATGAAAATCCATGAGCCCAAAGGCCTAGTAAGTGCATTACGGGGATCCCACACTTACATCTATTGAAAACCAATACGGCTGCCAACAGCCTGCTCACTACAGGTTCTCTCCGTACCGTAGTTAGTCCGTGGCTTTTGTTTTTCGGTTATGATCTGTGCGTGGTACGCTTCACTCGTTCATTTTCTTCTGCCTTGTAAAAGTCACGGACGATGCCAGTCATTCAAATATACACTGATCATTTTTCAAGTTTATATTGTGATTTAGTGATTTGTAGAATGTGCGCTTTAATATTTCTCACTGGTTTAGCCTAGTAAAATCATATTTGCAATCAAAAGAAATCGCTCAGTGCACTTGTCACGAAGTAGATTTCTTTCTTTTGAAAAGCGCTTTCTAAAATTATCTTTATAGCCAATGAATCCGTCGGACTATACAAGGCACTTTTTGATTGGAAATCCGGCATCAGCTACTGCGTAATATCTCCTTTCGGCAACATTACCAATTACCTTGATCCCGTTAGTGCAAATGAAGTTGCAAAAGCGAAACCGAACCTGCCACTGTTTAGCAAAGATATACCGTTCAATGCGGCAACAATTACTTTAAACCATCATTCAGTGTGGAATACGTCAACACTAAATGTTTGCGTAAATATTAAACAGCATCCTGAATTTCAAATCCGCCGAAATTTTCCGATGATCAGATTCATCTTTTTGAATGAAGCATTTAATGCTGACCGATTCTTCTTGTAAAATAGAGAATTAAAAACTTCTTGGAAACATTTTCCTTTCCTTGCAATTGGTAATTTGCTCACTCTAAATCAGAACTCCATCTGAAAGGCCTGACGACAATGTACTCGATCGTCCAGTGACTTGTATTTTTTGCTGTGCAAACTTCTCAATTGTGCGTCTAACTGAACGATTAGATAAAAATGAGACTTCAGTTCAGACCTCCAATCTTTGTCCCGTTTCGGCCGAGTACAGTTTCTTATCCACCCTCGGCATATGGCCAAAGCAATCATCCTCCGCAGTAACCTTATAAACGATGTGTGTAAAATAGGCAAAACTATAACAGCGATAACCTTTTTACTTTTATTATTTAACGTATTACAGTGAAATATGTAAGCTCTTCATGTTCGGTAGTACAATATTATCGAAAATGATGATAGTCAGTCGACATTTAAGTTACTACTTGTGACCTGTCTCAAGACCGGTTTAAAATCGAATCGATCGTAGACCGGTATGAATACCATCATTTTCGGACAACGCTGTATTACAAAACATTAGGCGTTTCGGCATAATATCACACGGAGCATCGTTTTTCCGTTGCACCCTGAACTGATTTCTGCTCCGATCCGTCATAACAGTTTCGTTGATTATGCATACTACTTACTGAGTGAGTAAATGTCTAATTTCTCAAAAACAATTATGGATAATTGTGGAATGATAATGAAGGCGGCTGTATCAGAAGAACCAAATGCAATGAAGCAAAGGAAGGCATAAGAACAACACGATGGTGTCGTCCAACTGGATAAAGACAGTCCTTAAGTGGACTGAACAAATAAGTAAAATGCGCAATATTGTTAGGTCTGATTGATTTTAGGGATGTCCGAATGAACAAGTTTAGTTGGTTGTTGCAACAGTAGTACACCTTTGATTAGACGGAATGCGTCGATCACAGGCTCCCTAGAAAGAAATGTCGTCGACGACGGAGTATCTCGAATATAAGAACCCAAGAGTCTTTGGTTCACCATTCAAACCCACTTTCCCTTTTTTCTGAAAAAAATGCTCCATATCAGAGTAACTGAGTTAACTCTACGTGGTGCAAGGTTGATAACCTTCGGTCTAGACAATTCATTGGCAACATGCTGAAGTTTACTAATTTCTATGACATAAAGTTGGTCTCTTTGCGCCGTTTGGAAAAAGTTGATTTTCTTTTGTGAAGAGAAATTAAGCTTTATGGTACAGTAAATAAGAAGGCTGTAACCTACTCGTGGGTAAGAATCGATTAGTTGCAAACAGTCTGGAAGCATTCAGTTTCACAAAACAAGAGAATTTGCCGGGTAAATTTTATCGCACTTTTATGACCAAAATTTGTTTACGGTTTCATCCGACTTATTGTTCGCACAGGAACGACCAAAATATAAGCATTCTGACCGTATTTGAATAGGTTTTTATAAGCCGTCGTATTCTGAAAACAAATAACAATCAGAACAAAATAAAGGAATGGTTGAGTGCACAATGACGCCAGGTTTCCTATTACTACAGATATCCAGCTCACTCCTGTTGTGTTTTCGTACACGTATGACATGAAGGGTAATAATTTGTTCACGTGCACTTGTTTACGCTGTGTCGTTATCCGGTTTGGCTCATAAAAACGGACACACCGTGTTTTCATAGTCGTTTGCGGGGGAAATGGGGGGGGGGGGAGGGGAGGGGGGAAGCAAAATGCATGGGTTGTAATAATTGTGAAGAAATTGCTTTTGATCTAGGTTGACGTTAGAAAAACCAAGAGTTGCCGACAATTGGGTTCAGTTTTCAGTGATTCTACATCTTTCTCTCACGGAACAGATAGACGACAATAGTGCAGTTTGCCAAACCTTGACGCAATTGAAGATTAGTTTTACTATATAAGAAAGGTGGAGACGGGTGGTCAGAGTTCCTCAGTTCATATGCGACGAACG
>STRG.25183.4
GATGATGATGATGAGAATGTTGCACATTTCGCGGGATGTACATAAATGGCCGTGAGCAAGACACTTGTTCCAAATTCGTCGATGGTAGAAAATCTTAAAGTTGGGAAACACATATGAATGTGATAATTATTGAGATAAATACTTTGTAAGATGATTCATGAAGAGTTGTTTGACTGTTCAAGCTAAATTGACGCTGTTATTGAGATGATATTCAATTGATCGGTTTTCCCCAAAATTATTCTCAAATGCAACTACTCATTCTCACGATGTGAGAGTCCTGAATCTGCGTGATTGTCACGTTGACTTTTATGGCTCAGGAATGTTTATCTTATTGTTCTGTTGTATTCCGTTCCCTTTATTAGGAATTTATGGGACAATCTTTCAGAATGGATATTCCCGCCAAAAAACGTATGTGAATTGGTTGGCAGCGAGATAAGTGAATAATTCATTTCATAGGCATACATAAACAGTGAAGTCTAACTGGGACCTTGTGTTCTCAGTCCGAGGAAAGGCAACAACCTCCCTGTCACGTGACGTTTCCCTTAGTATTTCTGTGGTCTGAATTTGGAGGACGTCGAATAACAAGCAAGTATGTTTTTCTTGATTCTCATCGGGCCAGTACAGAACACATGCAGAGTTTGTTTACCAGTGCCTATAAATATGATCCCCTAAGAAGTAAAATATTGAGTATCTGTCCTGTTGGGGCAGATTTTGTGTGTATCGACTAATCACCGGGTTCATCAGTTCAGTGTGACTGCCCTACCATCTGGTTGAATTTCGGCACCTTGCCCAATTGAGTTTTCTCTCTCAGGACTGCTTTGAGTAACCGGATTGCAATCATTTGGGCCACAGAAGAGGTTCGCTGTCTGACCCTTTGAGAGTGATTTCCCGACACACGACAGTTGACGCCTAAATGTCCCTCCCGTGTTACGGTATCACCCGTATCGATTTAATAGGTCAGCACTGCGCTGGCTTACGTCTTGTTGATCCATTTGGTCACGATGTAGGGCAGTGCTACTTAACTCGATGGGACAGGCATCTGGTTGTTCTTCCGATGTACTTCACTCCACAGGAGTATAATTAGGAATATACACAACATATGATCGATTAATCCTGCAGCTAATCTTTGAGTTTCCGTTGCAAGCCGTGGATTACCTTTCTCAGTACTGTAAAAGGAAGGTGCATATCAACTGCAATGGCCTGATGAGAAGTAACGAAATTACACATGTTCAGCTCAGTTTCCACAGCACTTCGTGTGCCTAGAATCAATCGTGTCTCCAGATAATTGTTTTGTTCTTTGGTCGCCTTAGTTTCCAATTCTACGTGGTCTCTTGTTCTTCAGAAAAATAGGAATTCTGTACAGTATCTGTTCTGGCAGAGAGAGGGAGAAACTAATGGGTACGTTTTCCGGACCCCATATATACATGACACACCCCGAGGGATAGAGCCTGCAACATTCGTCGACTTGTTTCTGAAACACATTCACGGTCGTGGTAGTGACTACTGCCTTTGGAAGCTTGCTCTAATGTGGTATAACACTGTTGGTAAAGCACTTGGCCGCAATCTGGAGCCTTGAGTGCCATGTCGCAGTGTATGCTTCTGGGATGAGAGAAGAGCACTTCTCGATTTATATCTGTCAATTTCTCTATCTTGAATCTTTCTATCAAATCTTCCACTCCAATGCTTCCCTCTCAAAGAAAGCTGGCCTTGAAATCGAACACGCCCTGTGTGTGTATTTCTCTTTTTGACCCTTCACTATTCTAGTCCGTACACATCATTCCGGTAGCACATTGCTCAGGCTTGCATGTAATGCAATGTGTGCAGTCTAATTAGGAATTAGTAGGGTAGCACAAAAACATACGTCTTCCTAAATGACATGGCACCTAGACTTCTACACTCGAGCATTGTTCAGATGGTTTGATCCCACTGACTATCACTAAACCCGGGTCCCTGATTTGTGAGAACAATGGCAACAAAATTACTCTACTCTCGCCTGCCTTCATATCTGTGGCCAGGTCCTGGCATTTGACCATGTACGAGACAACTTTTGGAGGGCTAATATATCTCCTTCCATTTATATTACAGTTATCTTCCCGTCATCCGCAAACAAATCTCGCGTCACAGAGTTTGGGTGACAGGACAACCGATCGATGAAATGGATCGATAGATGAGAGATGAATAGTGTCAGCGTTGTTTAAGCCTCAAGGCTTGGTCGCCCACACCAGTCGAACTAATGCTCTGTGTGCAACGAGTGACTACATGGGACAGCAACCTATGTTTTCCGTTTTTTGCTAATAAACAACGATTCTTTGATTTTCCCCAAAAGCAGACACGATTCGAAGGCAGATGAGTTTTTTCATTGGAGCTTGTGGGGCGGAGCAGAATACTTTTGACCTATATATTACCTTATATGGTTTTCCACTCCAAGTTTCTGGGTTTAGTTGCCACCTATCTATGATGGTGAAGTGAGCCTTTGTCGCTATGTTGTATACCACTTCCACTGTATTCAAGCGCAAGAATGTAATGAAAAAACAAAAATAAGCCTTACCAATGAATTTTTCGATTTCATATGAAGCTTTCAATTTATTGTTTTGTCTCATCAACAAACCCCATAGACTACAGCTTGACATCTAGGAAACTATTGTGAGGGTAGTAGTTATTTCATCTTCGACAGACAGCTAAGTCTCATTAGCAGTCAAGGTTTAGATGAATGGAATGACGAACAATAGGACAATAGATTGAAAAGATGATGAAGGATTCCCGACTGATGGCAGCTTGGCAAATCAACAATCAATCAACCAGTCAATCAATCAGAAACGACACTACCCGATACCAGTTTGGAACAGTTAGTTTGTGGTGCGAATATTGGTGACAATGAGTCTTGTATCCTATATAAACTGTCTTTTTATTCTGTCAATAAAAG
>STRG.10221.1
CTTCAAACCATCTCGTTTTATTGGTACAGAATACATCGTGTATTCAAGAAATGTCCTGGTCATAACCAAAACCATGCATAAAGGCTTATGGGTCCACTGATAGACCTAAACGGCTCGTCTGACTGGTTTATGTGGTTGCACCCGGATGGGTTGATTCGGCTCTGGTCGGTTTAGACGAATATTAACCGCTAACTGACCCACCGATCGCCGGACTGATTCCAACCTTGTCTGCAGTCCTGATCAGCCGATCACGTGCTGTCAGCTTCAACAAGCCAGGCCGTCTAATAGCAACGTAATGGGCCCATCCCTCACAGTATGTCTGAGGAAGCTGCTAATTATGAACACGTGACTGCGACATTTGTTTGTGCACTCATAGCTGAGTTCTCTATCAAGTCCAGATTAGTTTTGTCAATTGAAACTTCTCAATGTTCATAAACCTTTCACACCATTGCCACTCTTTCGGCTCAATGTCTTCATCTATTTCACTGCTCACGTGTAAACATGGGTTTCTTACCATTACCGTAGCCAATTTTAGGTTTTCATCCTGTCAATCACGATATTCTGTTGATCGTACCATGTTTTTGTGTAATTCAAACAATCTACAAACAAGTCATTATCTTAGCTTATGATTGCGATGTTGGAGTTGATACATTCGAGATGATACGGCATGCCACTTTGAGAATTCTCTCATCGAGGCCATACACACTGTTCCATCAAACGAATAAGGTAGAATCCATACGTGTAGTCGTTTTTCGACCTAATTTATCTACTACATGAAAGGATGAACACTAGAAAAATTTTCCGTGAGCTAAGAAAATTGTGAAGATTTCGTCCCTAAATACCAGGAAAACATTCTCGATCCTATTCAGATTGAGGCTGTTAGCGAGAAATTCTAAAGCTTTAGTCATGATGATTTCCTGTAGTTTCGCCTCTGTAAAAACGGGTGATAAATATATGAATGTGTTCCTGTCTATAAGAAACCCAGCTCCATGGGGGGCATGACCTGACATATTACTCTATAACGAGACAATTTCATTGAAGTACTCCTGTTCCGACAGACAGGGAATTATAACTTTTTGATCTCGATTTTCTTTGGTCTCTATCAACCTGTGAGGTGAGTTTTGCTACTTCAAAGTAACTAAACTGAATTATTTCGATTATTCATTTTTTACGGCCGAGGTGTTCGCAGGCCTCCTTCGTTCCACCACAGTGCGTGTGAATTAAATAGATAACCAAAGTTATTTACGGTTCCATTCAAATATATTCGTGGTGACAACAAGTAGCCACTCTTATTTGCACTTACGCTACTGGCTTTTGGAAAGCCGAATGCTAAGAGAAGTTACCTTTTTCCACTTTTGTGCACCATGGCACACGGGAACTCATTATCAAATCTCAATTCTATATTTCTATCGCCTTAGAAGTGTTTTTTTACTTTACTGTTGCGATTATTATTACTATTCATTACACAGATCGGATAAGTATGTTTTCGCATACCAAATCTAGTGGTGATACAGCTGTTTGCATGAATTATGCGGAAAAACATGGTGTCATTCACAACGAGAATAGGTAACACTTTTATCACAGAAACAAGTGTTCGACGAGCTCACACAATGTTATCCTTCTGCTCTGTAATGAAGTAGCCAAATTTTCCGGTTTTCAGTATGTTTTTCCTCAAATTTGTGAGAGCAAAATGCAAATTTGCCCAAGTTCGCTCATATGACCTTGAATTCCAGGTCATGCATCAAGAATAAACCAAAAAGCACCCTCCGGTTAGGCTACGATTCACTGTGAGTTTGCCGCTGAACCGTTAGACTAATATGTTCGCTTCTTTTTTGCTTCTTTCTTTCAGGCAGACACACACGGAAGATGACTGAGAAAAAAGAAATGTTTCTCGTGGGACCAGCATTTAGTTGTCAATGACGAAAACCATCCTTGGTGAACTTTACCTTCATCCGTTTAGCAGTAAGCCACATTCAACAGTTAACCAGAATATCGAGTGATCGGAGCAATCACATGGAGGACAATACGCCATTTGGAACAACTTGGAAGTTTTAACAAGACGAAACTGGAGCTGAGCATCCAGTTAAGAGGGTAATATCTTCATCTCACACTTCATTCTTCCTATGTGCGACATAGCAATGTCTAATGCTCGTTGTCAGGCTAACGTCGGACTACCGTAGGCATCATGGTCTGGGGGTTCACTGCGGGATAGGATCTCAATCCCGAGTTGTTTGTGTGTTTAATTCGGTTGAGGGTCTCTGTGCATATCAACAGCACTGAACCGGAGCGTTGATTTGTCTTCGTTAGTTCGGTATAGTTACATACGTATTGCATCGAACCATACCAGGATGTGTCTCAATCGTTTCACATCGTGAACACTACAGACATCTTGGTTGTGGCCGGTAGTTTCAGTGCTAAATATGGTTGAATGGTGTTGAAGGAAAGGCGTATGATCTCATGGATTGGATCGTTAATGGTGATCGACTCATCCAACTAACTCCCGAGCACATGCTGTTCCTGGTGAGTACATATTCAGGACACAGCGCAATAGTCGGAGTCAGATCGATCGTATTGCTGTTATTTAACAATGTTGTGGATTGAACAAAAAATAGCGTTCAATTTGATCCACTTCCATGGACTCCGACCACACCTTTATTCGTGTGTGCTTTTGCCTACCTTCCGTTCAAAGACGACCCAACAACGGAGATTATTGAACATCGCAACTGCTACTGGGTAATCACCATCCCTCTGTTTACCAAGATGAGTTGCCGGTTATCATAGTAATCGGATATCCAGGATCAAGAAACACGCGAATTTCATGTGAACCATGTGGTGTGCATTGTTGTGCGGCCACTCCACGTGTCATTGGTATTCGCAATTGATTCGTCTCCTTCATGTTAGTCTCGCTCTCGCGCGTGTAATGCCTGTCCGTACCACGCTCTTCTCCGTCTAGCTCTATCGATCACGTGGTTAATTGCGCTAGAGGCTGATACTGCGTGATTGCGTTGGTTCGCTTATCACTTCCTCATGCATGCGCCTACCGTAGACCGCACTTAAATACACGTTCGATGGTGTGCTCATGCTATCGTTCTCTCACTACGTACTGGACACAACATGCATGTTAGATAAAGCTCCAAAATGAAACGCACTGGTTGCACGACCAGGCGTTTATGTAGTACTTGTGGGGTGAGTGCATATACTACTTGGTAAGTAGTCGATTGATATCGTCAGTTGTGGATTACCAACAACGCTATGCCCGAGAGGCTAAACGCAATTAGGTAAACAACAACAAGCAAACGACACGACTGCTTCTCCGTCTCATGGTGACTGTCTTCAACTCAAGAGGACAACAACTTAGCAAATGAGCATGTTTGTAACGTTCGGT
>STRG.62233.1
GGAGAAACATTGTGGTGTAGGAAGTATATCGTACCTGAATAAGTAGATCTTGGATCAGAAACAAAAATTATGGAGAGAACAGAGGAAAGAAAGGTAAGTATATCAAACAAACGGAACGCAATAGTCTGTGAAAAGGAACGGGAAATGTGTGACAAAATCGAGATAGAAAGCTATTTGGAAATGAAAATCGGATAATGCACTGGAAATTGGAAATTGGAAAATTCCCGCACGTTTGTTCCCCTTAATTCTCCAAGCACTCACAAGTTCGTATCCCGTTTATTCACCATCTTAAATCAGAGGTGGAAATATCATTCTTTTATAGTCTCGAATCACTTTGGATCATGAATCAAATGTGGGCCTACGAATCGGGTTTTACTAGGCATCGATACATCATAGATTTGCATCACAGCACAAATGGCAGAGAAAATTTCCGGGAAAAGCAGACTTACTGAGGGTAGGGTACACAAAATACTGCATAGTCAGCACATTCAATGAACAATGAGTCGTCGAGCATAGGCTTGGTAGATAGGTAGGTAGACAAAAGAATGGTGATAAAATGGCACTTTATAAAACACCTAATCTTTAGGTTGTGATCAAAGAACAAGTTGTGAAGCTTTGAATGTTCCAGGTAGCAAATTAAAGTGGGATGGTGGAAGTGGACGTCCGTTAAACAGCGCAACGTACTTGTGAAAAGGAACGGGAAATGTGCGACAAAATCGAGATGGAAAGCT
>STRG.19561.1
ATATATATATATATATATATATAACGTCCAACACACTGCCCACTGGCAGTTCACATCCATGAAGAACACAAACATCAGCAGACAGTGTATATTGAGCGAAAAGTGTGTAATTATCCTGGACACCGGGAGTCCCAGGGACAAAGCGTAACATAAAAGGAAAAAAAAGGTTCACTGGGAGGTTCTTGTGGACTGGAATGGATGGCATGTTGGCTTGAAAGGTGATGAAACAGAGACAACGTATGTATTTAACTATGAAAATGGTAATGTCACGCTCAAATGTTGGCCTCAGCATGACCAATGCTCATACAGCCCTGTAGCGGACAAGGTGCGTTTTGCCGAATAGTCACGCGGACGATCGGTCTAAAATGGGCCCGAGATAGACTCGATTAGTACTTGATAAACAAATACTGCTCCAACGTTCAACACACTATTCACTGACAGCTCGCAGATACAGCAAGAAGACCAGTACCAGGCAGAAACGTGTATTCGACAAGAAAGGTATCATATCATCGTACTCATGGGTCTCAAGCGTTCGGGGAAGGGGGTGATATGTTCAAAGTCTCTTCGGTGTTGGGGTACAGGTTCACGGGTGTTCGGT
>STRG.27380.4
CGCTTGTCTACTTAGATGCGCGTTTACTGATTTACAAATACACGGATCTGTTACGTACTGTGTTCTATGAATTCTGAACACAACACACACGAGTGACGAGACAGGAAAGCGCCTCACAGAACGACGAGGTATTTGTACGGACACTTTCCCTTATATGTACGAAAAGAAATGTGCTAAACAAACCAGTGTGATCGCACTCAAATGGTGCTGTTGAGGTCTTTTCGGTGGCATCAATCTTAGAGGAAATGAAGTGCAACTATATCTGTTGTCCGTCAACATTACGGCAATGAAATAACTCAAAAACTATACACTACATTACTCAGAGTAATGAATTTACTTCTGAAAAATGTCAAAACATCGCTCACATCCAAGGGTGCATACATGGGGTAGAAAGATTCGCACAGTGAAGTAGCACATGAACAGCAAATAACACTGACTTTATTGCGGCATCCCGATTTGTTAAATCTCTTCCGTTTCATTTCTAGCACGTGTTGTTCCAGTGTGAGTACTTTCGGCATGAACCTACCCCCAATGACGCTGATCACATCACTTACTGACATTGAAGGCGACGACTACAGTGAGCATATTTTTAGCATACGCCTCCCGTCGTCCTGGTTGAACCCTTGACACGTTTCCCACGGTGTCAATTCCGCAGCTGAGTTTATTCATGCAATAAAATTACACGAGGATTCCGGTTCAAATCCTCCGTTCTCCTTCCACAGAAGCGTTAGCCGCATAGGTTCCTGTCGAGTCACAATCCATGCTGATATCAAGAAACGGAATGAATCGAACTGAATGCGTTCTCGAATGAGTCATCAGGATGAAAGGATTTTTGCACGTTGCCTGGATCAGCAACAACTTACAACGTTGCACCGGAGGAAAGCCCAATTGCCATATCAGAAACTTAATTGCGTCACACAATGAATCGGTACAATTGGTTGACCAAAAAAGCCCGAGGCTTACTTGTCTACCTGTATGAGAACGGGTCAGGCTGTCTCCCAAACAAAACATGGTACAATCGGGT
>STRG.52524.1
CATGATTCACTTGACGGACCGTGTGGAACAATGAGGATCATGGTGTTGTGTTCTCATCCCACTTCGATTCGTTTCTTTACTACAACAAGCACTTCGCATTTGACTATTTCACTGTGTGCATTGGACGAACGGTTTCCCAATTGGTTTCTTTATCGACCCTTGTTTGCTAACGCATATGAATACCATCCGATTGGACATTAGAAATGACAATTTTCAAACGTATTTTATAAGTCTCTTTTGATTCTCCCTTTTGTTCCCATTTTTGTTATCTTTGCACTCGATTTCTTCCTTCTTTTGCTGGTATTCTCTCCGTTTCCTTTTTTCGTTTTTGATTTTAATCATCTTTTTTTTCAATTTTGCCCTCTTTTGATCGTTTATCTTTATCATATTTTTTTCAATTTCTTTCGTATTCGTTTTTGTCTAATGCTATGCTTTTTCTCTCTCTTCATTTTTCCACGTGTTTTTTGTTTTTGTTCATAGTTTGTTTTTCTCACCATTCCCCCTAATATTATATCACGTTTTTCTGCCTGTCGCTTTCTCTGTCATTTTTATTATTTTTGCAGGTGGCTCCTCGATACTTGGAACCAAAATTGCTCTCGTTGCATTCCAGTTAACGTTTCTTGGATTTTTCTATTAATGAACATGTTTTTGTGGGCAGATTGTCTGTTATGGTTTACGAAGTTTTCTTCGTAGTATTTCATAACAAATAATCAAATTTTTTAGCTTCTCCGGAACTCAGTGTTTTCTGTTTCTATGAAGGCTTTTATTCACATATACGAATTAACTAAAATGCCCGTTGCGTTTCAAAGGGATTTCCGATTCGTCACAAAGACTTTGAG
>STRG.26151.1
ACCTGTACATTTCCGACTTTCTCCATGACTCTCAACGTCCCTTGGTGCAACACTCCTTTGTTGTACCGACGTTTTAATGTAAAGCACACACACCTTTTTGAACATCACTACCGCGCAATACAAAAAGGCTGTCAATAAACCTTACCGGTTCTCTGGACTGTATATTAGTGCATGAAGCTTCCACGGCGTCACTTGACACTTCGCTGAATACCATCCTGTTCTGTTCGACGAATGGCTGTCACACTCAACTGAACTGAAGACATTGGCGGATGTTGGCTCTTTGGCGCTCATTTCCTGATCACAAGAACGGCGAACAACTGTGAGTTTGTGCCACACCTTTTGTTTCATTTTAATTCCTAATGT
>STRG.46628.1
CTTGTTCTTAATGAGACCATTTTACAGTAAATGAGGATATATTGTTGCCTTGCAAACTGACTTAACTTAATTTTACTGAGCACTTCCTTGTTCATACGGGGAGACATTACCTTGTTATATTGGTTGTTGATATAACATGACTGGGAGTGTGCCGGAATCCCATGCTGACGAAACCGCGAAGTCACCGGAAACTCTTTGGAAGAATAACCGGAGCAGAAATCAAACACTCATCTACCGCGGGTTGCTCTCTCTGAGTTGCTTATGAGCGTTGGGTTGCCTGTGGAAATAACGACCGAACTCGTGCAATCTCAAACGCTACTTAGTCGCACCTACCGCGGCTCGGCAGCCAACTGTGAAATTATCAGGATACATTCAGACGGCGCACAACCTCCTTACCGAGAGCTACGTCGAACCTAACATGAGGATCAATTTTATGTGGCTGGTTTGATTTTGACTTGCTGAACATTGTGGACATAATAAGAGTCACCCTTTTTCTATTTCTGCTGTACGCGTTTCTGTATGCTAGCATTTTGTTAACATACTTCCTTTTTTTCTGGCGTCGCCATCGAGCAGCCACACTTCTTTATTGCCGTCTGACATAATTCAAGCCGAACTCGTTACACAAACTTGGAAAGGATGTATTCACGTCATACACACATCATGTGTACATATTTATATAGTGGTTCCAGAGTGAACTCAAATGAAAAGCAGAACTGGTAATAAGTGGGGATCAAGCCAAAATAGCCATGAGTGGGCTACAAATAGACCGAAATGTTCAAACTTACTCGTTTTTGAAAAGCTCCGTAAAATGTCTTCCACTTCATCAACAAGGCATTTGGCTTTGCAATATTCATAAGATTGTGGCGGCCTCAGCTCCAGAATCAAGTGATTTATCTTACTAACATG
>STRG.1500.1
AGAGTATCAGCGATAGATAGACATAGCCAACAACAGTTTGAATAGATCATTTTACTAATGGTTTGCGCGGCAGTTTCAAACCGGTTTCGAATCCGGGCTGGGCGGTGGAGATATCGAAAAACCGTTAGCGCGATGTCAAGGACGCATTATGAACGAGAATGATGCAAGCTGGGGAAACGGAGGCCTGATGATGTTCTACAGACAGAGTAAATTATGAAGAAGAAAAGGAAGAAAAAGAAAAAGAAGAAATAAATTTGTAAAGAAGTGTTCTCGGGAAAGTCGGTGCATGCGGAGAGGATAGCGATCCATGAAGACGATGCAGACCCTGAATGTCGGATTTACCGGAGTTCAATAAATGGAATGAGTGTCGAAACGGTGCCGAAACCAATTTGGTGAAATTGAACACTGGTGGATGTGGGAGAAACAGCAGTCCATAAAAAGAAATGAAAAACTCAACTGGAAGGTCCTCGAGAAGCGGAGAGTCAATTTCCAACCGGCTACGGTTCGGAGGAAAGGTGGACTGTGGTAACGGATAATAAAGTGTGAAATCTCCGCATGGACTTGAGAGTTAATATGCTGTTTCACTGGCAAATATATATATATATATATAT
>STRG.76732.1
GATCATATGATACAGGTGAGGTCACAAAAAGGTTCCTTGGATATTCATTTGGGTAAATGCAGCCTAAAAGTGTACAGGTTTTAGTGGTCGCATGAACGATTGCCCGGCATATTTGAGTTTGAAGGTCGGGTGGACGTACACTTGTGAATTGAGTGAAAAAGGCTCCGCCGTCGAGATACGNNNNNNNNNNNNNNNNNNNNNNNNNAGTGCTTACCGAGCTTGGTCATCATAGATCTAGGTGTATGCAGCGGCGGCGGCAGTATTGTCGCAGTCATATTATGAGGCCTCCAGGTGGACGTACTAGGCTGTAGAGATGATGTCACTGGTAGATCAGTTGTCTTGTGGCTAAACTGGGATGGAGAACTTCTGGGTAGATTTGTGGAAGACCCTGAAAATGTGGAATGATAGGTTTGATGAGGTCGATTTTTGCTATTTATTCTAGCGGACGTGGTAGGTGGGGAGGCAAGGTGCCGACGTTTTCCTGGTGGATGGGTCGGTGACACATGCGGCGATATGTCTAAGTCTATGGTTTCTGCTGGCGTCATGTACGCCGATGGCAATGCCGATGCATTTCTCACTGCAGATTTGCTACCCTGGGTTTTCGCCACATTTAACCTTTGCCTGGTGGGCTTTACATGTACGTTTTGTGATGGCCTTTTCAGCTTCTCGGAAGAAG
>STRG.36090.1
GGCCAACTAAGAGAATATTACACGGAAAAAAGCATTTACTCCAAGCATTATGCTACTGGTTTGCATGCAAATCAGTACATTCAGTTTTCTACTTCCGGTTCACAATGTGTCATGAATTTTTTATCATTTGCGTATAATAAATGATAAAGTTTAAGCACAATACTCATCATCGAACGTGTGTAAAAAAAAGTGATTCTTCGGAAATCTTTTGCAACGCATATTCATCCAGGTCCAGTATCACGTAGTTTGACGTGGAACAAAGCCATTCAAAGATAGCCTGGATGTCCGGTGGTAGTGTGGTGGAGCATGCATACTACTTATCGAATAGGTCAGTAGTCGATTCCTCGGGATGCAATCATGAACAGTTGTGCATTGATATGAAAGCAAGCGCCTATGTCAAAGGGACTAAACGCAATAAGGTAAAAGACGGCATGTGAACCACAGGATTGCATTTTCCTACCAGATAACGACTACCTTCAAGTGGATCGGGCCGCTGAAACGCAAATGAACGTTGTTGCTTCAGTTGATCAGTTTAGATTAGGCAATCCCTAATTGGCAGATCACCTCGCGTGCACGTCTTTTAAATCCCAGAAGCAGTAGTCGGTGCACGCGACTCGAAATTTTTCAATCTAGGTTTTGAGTTCAAGTCTGAGGTTGGTAGTGAATGTACTACTGAAGACTCCTAGCGAGGATGAGACAAAACTGAAGTGCGCTTTCATGTGGTTCACAAGTAGATTGAACTTTTATGATACATGAACGATCACTCGGCGAACAAATCCTGACGGAAAATGTCATTGATCCAATTGCATCTTCAAGCCTGCTCACAAACACAACGATGTCATCATCGGCTGTTAGACATCGTAGCCGCCGGGTAAAGGCATACAAATAAAGACGCCTCAGTTTGGGGAGGCACGGGCATTGACTCCGCTCATGGCACGAATAGCACAAATAAGAACTAGGTTTGTTATGCGATGAAAGATATTTGATTTGTTTTTTTCCGTGCACAATTATACACTGATGAATTGTGTTAGGTGCTACTTGGCTGTTGAGGTTAGTCTGTGAAAGATAACAACTAGATGGTACCGAAGTAACCCAAAAACCAATCAACCTGTGTTAGCAGAAATAAGATGTTGTAAAACAAAAAGTGCAAAACGGGTACACAGAACGTGTGGTAAGACCTATCCGGGACAGCATCCACAGGTGATATTTTTGATACAAACATTGGTAGTAGATAGCTCAATGTTACTGATTTACTATCCGCAAGCATGTTATTAACCACATGTGAATCGATAAACCAAGTTTGATGTCATGTACAACACTACAAATAAAATTTCTCAGAGATGCTGAGGCCTTATTCATTCCCATTTATAAATTCGTACTGTGCAAACAACGTGAATAGTTTGTCCGTTTAGGCACGGCTCGGAGACCAAACATTCGGTTCTACCACCCCTCACTTCTCGATCGTTCCTATCACATCACTTGTCGTTCAGTTCCGTCTTGCCTCAGGTTTTTAAATGATTATTTTACTGACTGTATGGGCAATCACATTGACTGTAGTAAACACGTGTGCAGATGTAACGAAATGATCGAAAATACATTATGTAAACCTGTTTTTTCGACTTCTCCATTCACATTTGCGAGGGGTAAAAAGACGGAAAACGAGGCAGTAGACAGATCGATTGGTGCAAGCTAACTACAGTGCGCAAAAAGCTGCCAAAACCGCCCGATTTCTCTGCAAATCCAGTTGAACCGAACTACTTAGGGAAATCAAATTTGGCACTTAAGCCCATTGTCATATTCGATAAACGCATGGATTTCTAACATGACGCGAGATAAATCAATACTGATCGTCCAGACAGCAATTAGCTGTCTGAGAATTGCACGACAAAAAACATGCACGTGTAACGTTGAGTGGAGCTTTCGTCACGTGTGATTAAATTGTTCTACAAAAAAGCTGATTTGAATTTTACACGCATTTGGTTACCTTCACTGAACCCATCGGAATTTTCGTGGCACG
>STRG.16642.1
CCATAGTCTGTTTCTCAATGAACGGTTGCTAATTTTCCACTATGGACAGAATTTCAACCAAGGCGCGTATCTGGTAATCATCCATCTGCCCCTAGTGTCTTGTTCATCAGTCAGGCATCTGACTTGGTGGCCGTGTTGTGTCTAAAGAAGTGAACTATGGATCGGTTATATCACTAATAGTAATTTCAAAACTTGACGCGATTGATCCACTTAAAGATCTACCGATCAAAACTACTTGTGGATAAAGATTTTCCCCTGGACACATTTGTTAATTGCCATTTTCGGACCCGAGAGCATTTACCTGAAAACCACCATCCATTATGTTTATACCCCAATTTCTGCCACAATAACTCTTGCGGCTGCTCAACCATCGGAAGCTGTTTGCCCAATAGATTTCACAGAAGCCGATGATAATGTGTGCCTTTTAGATAATCGGAAGGTTTTTCTTTAGAAGAAGCCGTTCGGCTTATACAGAACTCAAAAGAGGCTTCGGCTGTTGGCTCCGATGGTTTATCCTCCGTGCTCCATACGTTCGGAGCAAGTCCGCTAGCGAAAATCATGATTTGACTCATCAATAAATCCCTTGATACCGGTGCTGTGTCTGCGTCCCGGAAGCCCGTTACAGTTGCTCCTATTCCAAAAGACTCGAACGGTTTTCGCTCTGAGATAACACATTCTCTGCCAATAACTTGACTCGCAGCTCACTGTCTTTCTATTTTGTTGCTCCCTTTAGCCCTTATCAGTTTGCACACAATCCCAGCAGGTGCACTCTAAACAAAGTTGCTTCTGTTGGCCGTTTGAATTTCAAAAGCTCGGATAGTGTGGCGAAATCAATCGGTTTCCTTTCTCGAAAATTCTTCGGTTTTTAATGCGGTTCCCCGTGCTCTCCTCCAAAAGCTGGCTAATTTGGCTGTCCGGCTTCTCTGCGTGCGTGAATAAAAGACTACATTTCCAACAGAACCCAGAGTACCAAAGTTGGCCACATTTTGTAGAATGACTTAAAGTACAACATAGGTTGCTATTCTTGCCCCTATATTTTCACCACATATATTGGTGACTTATCCACGACAAATAATATGTGCTGGCATTGAGGCGCTTTGTCAGTCCATTGTACCTAAACTCTACTCTACCTTTTTTTCTGAGAAATTTTGTAATATTCAGAAATGTTTGTACGTTTCCAGCTTGCAGCTTCACCCTCCCAAATGTTTCAAGTTCATATTCCTCATCTCTGGTTCTCCTTATTCCAATAAGCCAGCGGTCAATAAATCGGACTTTGTTTCCAAAGCTAACTCAATCATGTACTTAGATGATACTTTAAATACGAATTTTCAGTGATCTCATATTTCAGAGGGTACAAGGAAATTGTGTCCACTCTCTTTTCAAGTCCGCAGACTAAGGCCGTTTAGTGCCAAACAAGCTTTCATTATTACTTTTGTCCACTAATGTGTTCAACGGTTCTTACTTTGCTACTCTCCTGTAAGCTTCCCCAGCATACATAAAAAGAATTTCCACTCACTACACCATAGTTTGTCTGTCAGCAGTTAGGTTTCTCTAATTCCCAGTAACCTTTCTCTCAAATAAAATATGTGATGGACACATTTTTGCCTGTGAACAGTTCGCTATAAAGATTCTTTGCGGACCCTTCTGATTCTCTTCACCAAGGCGAATCTGTTTGCCATCCACATCCTTCTACACATTCTGAGTTTAGACACATCGAGTCCCCTGAAAGGTATCTGAAGCAAAACAGCAGTGCCTTATACACCAAGCGTTTTGTCAAAAAAGTAAAAGACGTAGGTGAAATTTGCATCACCGTCTTTGGATGAGCCGGGTTCCAATTTTTCTCGTTTTTTCTGCCCATTATTTTGGAATATTTTTTAACTGACAGTTATCGGTTTTGGCCATTTTATGACTGAGACGAGAGTTGTTAACTAACGGATCTCAACACAATACGCAACGTAAT
>STRG.22510.1
ATGATCTGCTGAATCGTTACGCAGTCATGCGATTCATCCTTTGTTTGTCCTCATCCGCTTCCAATATCAAGTTTTACAATTTATGCGCTTTGATAGTGTGTCAAGCCAAACTTTCCCAATTACGAAAACCGATACACTTTTCACTTAAACTACCTCATATAGTTCACAGGATGCTGGTAATTTTTGCTGCTACCGTATGCGGATGGCGAGAATGATGTTCCAGTGGCCCAATTATAGGACAAGGTGTTATACCTTCGTTTGTGTATGTGTTTCTGTGTTTACTTGTTTGTCGGTCTCTCTCTCATTTTCTCTCTCTCTCTCAGTGTATATGTACGTATGTACGTAGGCAAAAGAACACCACAGTGCTGAAGCCTTCGTACCTCCTGGTTGATTACGCTCGGATTTTTAATACGACACCGCAGTTCAACCAATCAATCAGACTGATTCCCTGGCTGGGAAACTGATCGACTGACGGGGAATTCATGCGCTCGCTTTATCGCTTTATCTCTCTCAGGATCGATTTACCGTCCCACCGTTTGACTACGGATCGTATTGGATGACGTGTGACAGAGGTCCCGGTTTTGGGCACGTTTGGCGAAGTCAGTAATCTTCAGATGTGAAGCATTATGTCGGATCATTGCAACGCAAATGAAAAAATTGCGTCATCTGATTGTCACGAATATATGTGCAGTTGGCAGTGAGAAAGATAAAAAACGGAAAATAAAATACGATTCATAGTATAAAAAACAAGACTTTCTTGTCCCTCTTGCAAATATGACAGGGATTATTTGTGCGCATAAACAAGTGGTACTAATCGATGCAAATTTCGTGTTTATCTTTATCAAATATCC
>STRG.23644.1
GCAATATATTGTTGTCTACATTAGTTGTGTGGTGATCGGTTGGCAGTCAAATATCGTCATTGGTTATCGGAAGGAAGTTTTCTGACTGTTTAAAGGCAAAAATATTCTTATGTTGAGTATGAATAATATTTGAAGGGATAAATTTGTGGTACACTAGAATGTTCAGTTGTATGAACACACCGGAATAATTTCGGAAGTGGCTTGACCACTTACATTTTGCCGAAATTTGTATGTAAATATATTCCGCATAACATGTTAACAAATTTGGACGAATAATCCATAGTTCCTTTCAAACGACATAGCATGCACTTCATATCTATCCTGTCCGCATTCTTCCACAATATTCAGAAAAAATTGTATGACAAAACAGTTATCGGGCTGTGAGTTTCCTTGACTTGACTTGACATGATCAATTGTCCATGTGCCATTAGTAAGCTGGCGCCAGTATTATTGTGATTAGCTGTCTCTTGAATTTTGGTGGGTTTGAACCTGAAACACAACTAATGAGACTCATCGGGATAAATATTTGACTGTGTCCTCATATTGTGATCGGACAATTCCTGTGTTGTGACTGATTGTGCTAAACGCATCATCATCGTGAACTTTGTGTTTCGTGATCCTTGGCTTGAATCTTGTTGAATCCGGTCATTTACCGTTCTTCAATCTTATATTATTCCTCTTCCAGTAGTTTTGTATGTTTATCCTGCAATAAATAAAGGAAGTTTGAGTTCATTTATTGTCATCGGATTACATGTGGTTCAGTTCTGTTCCCACAAACAATTACTTTGCAATTCTGTGTTCTGAGTTTGGTTTCCACGCTACAGCTTCGACGAATCAGAGGCGGGGTACATCGATGTCTCAATCATGCGATCCATCATTTCCATCCATTCAGCTACATCTGTGACACGTTCTGTGTACATTTTACTGCTCGACAAATACCTATTGACCACAAACTGCAAAACTTTCGATGGCCAAACAGAGGGTGCATCAGATTGATGAGAAATTCATAAATTCGGTCAATTGCCGCATCACTTCGAACTGACTCGATCAAAGTTTTGAATTTGCTTAGCCCGTACCGCCAGAGTGATGAATGTTAGGTTGCTTACTGCCGCTTTAGTTGGAATATTGGAAATGAGAATATTTGCTCTTAGTCAAAGAGCACCAATGTTGTTTATTCAAGTTCCTTCAATTTAGTGGCCTTCGATCGGTCAAACCTTCAACCGTTCATTGTGCATGAACCACACATCCGTCAATCCAACCACGTGGCACAGTCTGTCTGATGGTATTTGTCCGGAGTTGGTGTTCAGTGCTTCAATCCATGTGACTTTCTGATTGTGTTCTTGTTTGATCTACTGGAATTCAGTAATGAATTGTCGAGGCTCAGTTGCATCACCAAAGTCCACATTTCAATTGTTAATTCAATGAGGAATTTTACTCAAGAGCTTGCAATATCTCATTACATGTGTTAATGTCTGTGACACTCAACAGCTTCACCTTCATTGTGCATGTAATTTGTTCTCCTTATTAGAGAATATACAACATCTAGTCGTGTAGAGTAAATTGAGGCATGAGGTGTAGTTATTCAATGTCACATAATATTTTCTCAATAATATATCGACATTCACTAGTTGTAAGTGATTTGAAATAATCCATCTATGGTTCTTCCAAATTACACAATTCTCAATAGATTACCAGATTTTATCTGGAAGTTAGTTTCAAATTTCAGGTTCCATGCGAGAATGTATTTTGATGACAAATTTGCTCACGGAAATTCAATCAAATCATTCCGGTCTTCATTTTGGTTACCATTTTGAAAAATCAAATTTAATCCGA
>STRG.40354.1
GTGATGCGTTACATCTGGGAGTACTGCAAATTTGATTTCGTTCTCCGCGATAGGCAAATGCGATTGGTTAACTATTCCCGCTGAGGAAGAAAAACCAGTGTGCCTCTGATGCTTTTAATGTCAAGTGCTATGTGAAAGCCGTAGGACGGGATGATACGATTTCAAAATGACAACCAGTCGTCCAAGGCCCTGATCTCGTCTTTCTGTACTGCAGACGTGGTGCAGACTGCAGTTGTGGCACACTCCGAAAGCCCCCATTCATCGGCAAAGACCTCTGTAGCATCGATGTATTCACAAGTTGGTTAAAAGCATTATACAAAAGTCTTCTCCTGATCTGCTTGGACATTTTGTTCGAATTCCAAGTTTTCTGCTAACTACATAATGACTTGGATCCTTCGAAAAGTTACGAACAACTATTATAGGTCTGGAAGTTTTCCCGTAAGTCTGGTGCTTGCGTATCCCCAAGTCTTAGTAAGTGAATATTTCTCTTTGTTTCAGCTCAGACAGCCTTGGATCTAGCGCCATCCCTTTAATTTGATAAATGAGAGATAAGTACTTCCCATCAGAAAGTATTGCTAGAGTGATCTTTGTTCACGAGTCACGTGTGACATGAATACCCTTCAATAACACGTTCCTGAATATTGAAAATGAGTTATTAGCGACCAAGGTTGTTGTATTTCCAAGCCAGTTTGATATTTCATCATTCTTTCAGGGGTAGGTTTAATAGTATTTCATACCGTTTTTCCGGAACAAGTTGATTTATCTGTGTCTTGCTCAAAATTCATGTGTATTTTATTGTAGTAGTGGATTAGCACACCAGCATGCAAAATTTGGTCTGTCCAAGTGGTTTGGTTAAAAGGAATTCGCAGGAGAATAGGGTGAGTTTAATAGAATTTCTTTCACTACACGGCTGTTGTTTATAGCCTAGGTTGATGTTTTGTATGGGTTGCTGATCGCTAAGCTTGGCACTCAGGTTGCTATCAGCCAACCCATACAAATAATCAAATCTAAGAGGCATGTTTCGTCGTATTTTCTCGTTCTATGAAAATGGGATTATTCGCATATCTACTTGTATGATACCATCTGGGACTCCAGTAGCCCTTTCTTTAACTCACTTTTACCCTCCGTGGTTTGATAAAAATCTCTTCTGCCCGGGTAGCTTTGATCACTCTCCAAGAAATCCTTTTTTTATATTAAAAACTCAGTAAGATTCGCCTTTCTGCTAGCCATGGCAACTCCCAGTTGGGTTACATCTTAGAAAAAAACGCGTTTAGATTATCACTCGACTTTTGGGCCACCTTCTTAGTATTAGTATCGGTATCTTACAACGACGGCCCACACTGTGATCATACAAGGACCTCATATCCCTCACACACCTCTTTCGTCATCAAAACCTACTCAGAAAACCTCTCACTTCCTAATCACTGCTTCACTATTGTATCCAAACCTCTAAGATAACTTTCTCCGAATGTCACACATAACAACTCGTCAAGTCAGCTGCACTTGAACGATGGTCCGATTTCAGCTCTACTGGACCAATGATTACTGCTACCAAGCAAAGATATATAGGGCAAAGGACACTTTTCTTAACAACACTGAAGCTTTCCCAGTTCGCCCTGTTCATCTTTCCAGACTTTGTTAATGATCTCACAAACACACCGGTTTGATTATCAGTTCCAACGTCCTAGACTTGATACCCTTGCTTACGTAAGCTATCTCATAATGGCATTTGTAACCACTAATGTAAATCCGCTCGATATGCCGTTCCTGACTAAACGTCAGCACTCGGCAGTTTATTGGTGATCCATCTCACGAGAAAACTAGGATTTCTCAACTGTCTCATCTGCGTATTCAAACGGCTAGGCGATTAGTGTTGTCAAAGTTTACTAAACAAGCCTTTTCTTTGTAACTGATTGCACTTTCCCGGATCTTTCGTAGCAGATCGCAACACACGGTTGGTATATAAAATTCTGTAGAAATTGGTGTCATTTACTGTAGTTGTGCTGCGATTTGTTGACGAAAAAAGTTAGCAACCTTAATCATCACGGTAAATTAGTCTGAATTTCAAGTCTGAAATTAGTTAACGTTAAAATATAGCATATCGTTAAACCAACGACGGTAGAATTCATCAAGTTTTGGTGCATATCATCGAGAAACACATGCTGATTCCACTAAATGCTTTTCTTTCTCCGGAATTTTTTGCCATATTTCTGCCTAACAGAAAGAAGCAAAAACGAAGCAAACATACTAGGAGAATATTATATTGTCTAACAGCTCAGCAGCCAACTCACAGTTAACGGTAGCCTAACTAGGGGAAAAGTTTAGCTTTATTTCGAATGGGTGACTTGGATTACAGAGTCGTCTGAGGGTGACCGTTTAAATATCCATTTTTTGTTTTTGTCAAATTCGATAAATATTTGCTGAAAACCGGAAGATTTCGCTAATTTATCAAATGAAGAGAGGAACGACATTGTGTGAGCCTACTAGACGGCTGTTCCTGTGATAAACGTGTTTCCTATTTTCTTGTGAACGACAGCACATTTTTCTTATTATTCCTGTGAAAACCGGTAGCATAACTCAACGTGGTATCCAAATTACGGAAACATCCCACTTGGATCACGAAGCTGGCCGCATTGCGATAAAAATTGCAGTTGGGGAGCGATACGTATTCAAATTAGGAGACTTGATTAAAAAAACTCATGCACCTTTGCAAACATGGGTAGAAAAAGTCAATTGTTTCAGTCTTCAGCCTATCGAAACCCAGTATTACACGAACAACAAAGGTGACCAAATGTCGCATCCACTAAAATATTTAAATGGCATCGTAAATCGTTTTTATCAACGATTTACTTGGAACGAACTGCCTAGGCAGCCCAATTGGACATTCGACCGTCACTTGAATGTTCCTTAACGGACGGTAGAGGAAAATGACTCCAATGTACCCAGAAACATAAAATGGACAAAAATATCTGACAGTCAGTCATAAATGTGGAAATTTCACCATGAGAGTATATAATAAACGATATTTTGGCAGAGTTAGTTGTTTGATTCCAGCTGGCTTTGAGCACGGAAATCTCTCTCTTTGTGAAAGGATAAAGATTTCAAAGCTAATGTTTCATAAATAGAAATCGTATGAATCACATACAGTCACTTTCCTAGACCAAGTTGTTGTGCATGAGAATTTTAGATAATCCGTTCGTTTTAATGAATTCCTATTATGGCTGACAATTTTGGGCGATATTCGTTTGATGTCGCTACTAGTGGCTCCTCATTTGGCAATCAAATGTGTTTGGTTGACCTTTAAACTTGTAGAAGTCCAAATCGGCGAAACAATTGTTTTTCGGTAATTCATTCTCAAACCGTTTACAGATTACATAGTCATCATTAGACAAAAGATCATGAACATAGACATGGAGTAAATACCAATCATGGGCAGGGGTTTGTCAGTCAGATTATCCTTATCATGTGATTGGTTTATCTAGCTGATGCCTTCTAGGTAACTGGACGTTTAAACTTGTATTGTGGGTAGGCAGTTTGTCTGGTCGTCTTCTGTGATAAAACTACCATTCTAAACTGGAACTGATTATTGACTTTGACCAGTTGGTACGTAATGTATGTGATTTGTAATTGCCCTACGTGTTCCACTGTTTTTCGATGGGAATAATTCTATCACCCCCCCCACCAAATTGTTTCTGTATAAAACTCCAGTTAACTCTATTATTCGCATGAAAATCACGTGTCCTAAAGTGTGTGACTACTCCAGGACTACAATCCGGAGCCGAATGGGACAGAGCGCAGTACGTATATGCAGGGAATCCGCTATTAGCTTTACTCAAATTGTGGCTTTTAACTTGGAAATTGTGAGCAATATATCATTGATTTTTCCAGTGGTTTTGCTACAGTAACATTTTACAGTAAATTATTGGATGTACCGGTATGTTAGATGTACAGTCTCGTGTTAGACATGACCTGGTACATCATTCCACAGTAAGATATTTTTATTTGAATGACTCCTGGTATGATGGACTGGGAACCCATATTCTATGGGCATGGTGAAGTTCGCGCTGGTCATGGCATCTTACAGAACTCTCCGCCAACGAGGTTCACAACGTTTTAGTGCAGTTTGAGTGTTACTAAACGTAAAAAGGATATCTGCGAGGGCAAACATGGTGCCAGTGCGTTCGTGCACTTAATGCATTGCAATGTTTCTGTGTGCCCTGCTTGGGAATTTAACAGACTAAATGAAAAAACCGAGGATCTTTCATTTTACCAGAAAATGGTAATTCACTCTGTTAGTGATTATTTTGGGATCGATAGTTACAAGTCCTTCTGGCTACGGGAGTAAAAACTGCTGGTCATTGTGTACGTCGAATTCCACGCACCCATTCTGGACTGCTTTTTGGATCGAATGAATTGGAGATGAGTTTAGGGACAACCATAATTTGCGAATATGAAGATTTGCACAGTAACCATTGGTAAGATTTGTGAAATATGACATTATCTTTCCTATAAACAGACGCCGTCACAAAAAGTAAGTTTCTTGGAGCTGCTATCAAAATAATACACAACTCTGGATGAAAAGATCCAGACCGGCTGTCGCAGCCAACAGCAAATCATTTGCAGTGTCGCCGTACGATCACATGGTTTATTGGCGAGTAAAAATTTAGGATGTGTTACGGTAATGCAAAAGACCGAACAAAATGATAATTTTCACCATCTTTCAAAAATGACCTCTACTTTTTCCACTGTATTTCAGAAAAGGCTAGTTGGAATGCCTTGCAGAGACGAAGCACGATAGTTCATTTTCGTAATTGAATGTACACATATAAACGTACTTTTCACTATCTAATAACCATTTTAGTGAATCAGGTTTTTGCATGCAGACTTATTATTAATTCCGCCAAATGGTGTACTCGGAGTTACGGTTAAAATTATTATCACACCGGTGGGGAATTTCCTTTATCCAATAGAATAACAACATATTATTTGGGAGGTATAGATGTACTGAGGTGGGCTAAGTCAAACAATTAATGGGGGTAAAGGAGTCTTTTCTGGTCAACCTCGGCGACTGTCACCTGAGTGTCCCCTAAGTGTCCCAAAGGAGACGCGCACGTGACGGTCAGAGGATGCACAATTGACGGTCTGGGGACAATCATATGACTTTCATATGAGGCTTTTGCGATGGTCGTACTACCTGAGTGTGGTGAGAATCAGGAGGTTCACGAAAACTTCTGTCGTAAAAAGAAATTTTTCGAAGAAACTCATTTTAATGTCTGTCATGTCCTAAAACTCACCACTCCGGTTGACGTGGGTTGCAAAAAATTACAATCAACCTTGTTGATGGAGCCCTGTTAAAGATACCCTGAACAATGTAGAATTCTCCGTGATTCAAATATAAAAGTTCCCTGTCTGTTAGATCAGAAGTTACTCCAGAAAAACTGCCTTATAGTAGAACGATGATCCAGGTCATGTCTTACACGAGGATGTACATCTTATAGACGTGGGCAAATCTATCCATTTGGTACAAAGTTTTATAATAGCCGAACAACGGGAAAACTGAATGATATAATTTCCCCAGTTTGCTGCTAGAAGACACGATTTGAGTAATATTAGGAATTTATTCCTTGTGTAAAAGGAAGAAGTTATCACAAGTTTCCCATACAACTTCAATTAACAACCGTGCAACGAAGTGTGCTTGAGGTTGATTATTTCGAACTAACCCTGATTGTAACTCATCGAAGTGAAAATTTGTGCAGACCGCTGAAAGGCGACAACGGTGTCCCGAACGGCTCTGCACTTTTTCTGTACTTGTTCTCAAACCAAACCAACAATTTCACTATTTTGTCACTCTACTCGTCCTTTCTCGTATGCAGATAACAATAATTCGGCTCAGGTGGTAATTCCTCCACAAGATCTTCACCTGATTGCCTTTCCTGTCAAATTATTTTAAACCTAGACCCCAGTTTATAGAGAAAGTTGTGTTTTTCATCTAGAATCCCACTGGATTGAATTTAGATGGTTTGGTGTTATTGTGCCGGGCAGATTCCTTCGCTACCAGCAGTATATTAGGTGCCATGAGAAAACTTCAGCCAAGTTGCACAAAGAAATTCTTTAGCTATTTATCATATCATGAATGGCATAATCAACAAACTACTCTCATTCCACGTAATCGATCCTCACTTTATCACGTTTATTTGGAGATTCATGCAGTGCCACATGGTGAGGAGAGTAGAATCTTTGAATCCGTTTGTGTGAAAGAACTCCAAATCTTTGTACATAGCTAGGCCACAATGTTACGCTTTTAGTTGCGAATGAGGCAAAAAACAGCAGGTTGACTCCCATCTCTATTGCTATTCGCAATGAATTCCGTTTCGATAACAGGTATATGGACAAACCCCATAGATCTTAAGGAAAGTTCAGGCATCCTGGTAGACACATTTGTCCTTTCGTAGGATGTAGATCTTTTTCGTGACAACCGAAATTAACAAACAACGCTGTCGCTGAACCTCTGATTGACAGCATTCAACACGATTTCAATCGCTGAATAAGTGCTTACTGGACATTTTTGACTACTGGAAGTAGTATCGGTAGCATAAATAGGAATTCGACTGTATGTCGGGTGATTCCGAATTTTTGGACACTGTACATGGGTCGTAGTACTGGGTAAATGAGAGTATTCGTGCAGCTGTGGATAGCGATGAAAGAGTGAGTGTACAGAAACTTTCCTTGCTTGCATTGCAGTGATATAATATCGCTCACACCACGGTTACAAAGATTATTGGACTGAAACTTATAGCCGAATTACAGGATTTGGTGCGTACTCACTCATCCACTGTTATTTATAGCAGTACGTATATTCTCATTCACCCAGCACTATATAGGTGAATCCCGGAGGTGATTTATCGATTATGGGTTCCTATGCGTAACATGATTTTTCATGCAGCGAAGGTGTTTCAGGGCTCTTAGTCAGTCATATCCTCTGTCGTGCACCAGTTTACATTCCCTTAGTTTTATACTCTTCCCTATTTATTTTTCTGAATTCGCTAAACTGGGCCTCCTCTGCATGCGCATCTAACGGCAGCAAGCAGTACATAAGAAATCCGTTTTATA
>STRG.30362.4
TCAAACAGTGTACATCACCTAACTGTGACAATGAGAATTTTCACCTTGTTTGCATTGTTCGGGATTGTGTCGTTGGTTAGTAAGTGACTGTTTCAGATAACTTTGGTTTTTATATTAAGAAAACTAACTTGAACTCCTTTTTCTAGTATTTTATTCAACTATCACGATTGCATTACTGATTTGCTTGGATGATGTAAAATGTAGGCATAAAATGGATAACACTGGGCACGTTTTTTCTCCCTCAAGTATTCCATCTTTTCTGTAAGAATTTGCAATAATTATGGTGCAGGTGATGAAAACCTTGGCAATAAATACTTCCCATAAGTTAACGTGTCAGATGGCAAAGATCCGGCTGATCGGTACGCTTTTATTATTCGTATCCATAGCTGTCTAGATGATATTTTGAATGCATTTTGAATCCCCCAGATGTGCAAAATGGATTATGTAGATTTCTTGGTAAACTCTAACAGAAAGCGAGAGTGAGAGATAGAGAGAGAGAGAGGGAACGAGAAAAAAATCCTCCCAGATTTATTCCTGGGTATAAGTGTTTGTTTTAAGATGTAGGCTACTGTGGCTGATTCATAAGCTGCGCGCTACGTCCATTTTGAAAATCCAATTATTTCGAAAACAGCGCACAGATGGCGATCAATAGCACTTTTAACACCTTATGGTACGTGGTGACGTGAGATAACTGAAATTGCTTTACCGGTCGTCACCTCAACACCATTCTTTATGTAGTCAAAATGTTTGTTGTGTGTGTATGATCAGTGAGAGTAATCTAAGAAACATTACAACTTAGGAGCGATTATTTTTCCTTCGCCTAGTCAGATCCAAAATTCAAATTTTATCCTGGTTAGGTAAACAATAAACCTTTGAGATATGTCAGATATGATTGGAAGAAGAACTAATAACACTAACAAAATGAACTTCAACTAGGCCTTCAGTTTTCAATAACGCAATTTGCGGTTCATTTTCTCAGTGGAGATATGAAAAATGGGTCCGCTGAGTTTGGCAGTACATTTCTTATTGGCAACTGGCCCACTATTTCCGCACTTTGTTGAGAAGCAAATGAAATTGTAGCTCCGTGAACCCAAGTAGGAATGATTGAGTCGCTTAATCAGCTTTCACCTCTTAGGCACAAAGTCCATATCCCCGAAACTTTCCGCAGCCGGCCATAAAGTGGTAGACGGTAGTTTGCTGTTGCCTAAAACTTTCGAACTTCATCGGATAGTCATTGGTGAAACCCAACATCGCTTTTTCTGTGATAACTTATTGGTATTTGACCCGGTTAGATCAGTTTCATGGTGCCAGTTATTGTTGAGGTCTCAAGACCGCGAAAACGCACTCGAACAAATGTTATCTTGAAGTAGCCGTCGATAATTGTTTAGTTTTTAGTTCATTTTCTATTGAATAATGATAGCCCAATATTCCAGGTCGGAGGCCTCGGCCAACTGGAGGCTTTAGATTTGGAACAGAAGGGTTACAAACCCACGGTGATAATTGACTGGCCACCGCCAGTCACAAAATTAACCTGAAACAGCAGTCAGCCTTTAGGCCCTTATTGATGGCTACCTTCTAGTCACAATTACAGGTCGAATTGAACATGCGTCGACAAAACAGTTTTAGTTTGATAATAGAGCCGGTACTTTTCACTGGTTGGCCACTTGGTGTTCTGCATTTTCGCATCACAAGGTCACACCGGATCAAGAATTCTGAGTGGATGTGTATCAGAATGTTTTCTCCCTAATTGAAGTGTCAAAGAACTGGTAGTTCTTCAGACTTAGGCAGGACCACAGCGGACGAAAGCATGTTTGTAGTAGATAGTTCTTGTTCCTGGTCTCCATTTTGTTTTTACTAGGCGGAAAAGCTTCGACGCAAGATTAAGGGAATTTAGTTGCTCGAAACAGACACCTTGCTTTACCTTCGACAGCCCCACTTAGACGGTTAGCCGGACAATGTCGAAAGGTCAGATTATTTGAGTCCGTTAAAAATTGCAGCAGAAAGATTGAATAACATCAGGGTAAACGAGGCTACTATCTCAAATTTTCTAATCTTTCCACCATGCAGGTACGGTTCGAAGTGAAGGTAAGTGGATATTTCAGTGCTCTTCGTTCCGCTTCTTCAGGGTAATAAATTACCAGAACTGGTTTGTGGTTGGAAATTTGAGACACGGCCTAAAATCAAAAATGTTTGTGCAGTTATTCTTGTTGAGTATTATTTTGAGCAGAAGTGAAGTCAGTATGCATTACTAGAGGTCTCTAACAAAAATGTACTATTTCGCCATTGAAAGCGAAATCCTTCTCCATTTTTCGGGTATTTTTAAACACCCCAAGGGTTCTTCATCTTGTCGTTTTCGTGAAGTGACTGGCTTAAAATGCTCTCTTGTACGGGGACAATAAAGAACCGCGAGTGACAGCAGTTTAGTACCGGAAAATTTTTCCAATATCCATTTTCAGACTATGTGAAAAATAATAAAAAAGCTTATTAAATCGGTTGAAAATTAGGGACGAGAGCGGAGGAGAGCTAGTATGCACCTTCTTATGTTGCACCCTGTTCTCAATCCATGCTACTCATGAGTAGTTAAGCACATTATTTAGTTCAAGGTCCAGTTAATCTACATTCCGCTGCTAACGCTGAAAGCCCTAATCTTCCAATAAGACTAGAAATCTAACATGACAAGAAAATTTTGAAAAATTGAACCACACTTTCAGTGTGAAAATACCAAAGGGAAATAAACCATCGGGAATCGTGTGCTGTACAGTTAAACGAATGGATTATCGATGCAACTGGTTCCAGTCCAATAGCTGAGCTTTCTATGAACTATGAAACTAAATGTTGTTTCTTCCAATCGTTCGCTGCCACTTGGAGTTCAATTCATGATACTTTACTGGTAGCTTTCTAGTCAGCGAAGCACATCGTGGTCTAATTTATCACTCGCAAGAGGATTTGGTGATAGTGACGTCAGTGGTATTCAGCATCGATCGAGTACTACCTTACCTTATTTCGTTACTCACTGAAGGTGCAAAGTACGACGAGGTAAAGGAACTTGACTATGTCCGTCTGTCCGTCTGTCCACCTGTCTTCATCTCTTATTCTGTTATAACGCCGACACGAACTTTCTTGTTCGCACGCAGGTGTGATCCTTAACCTTGAAACACGTTGAGCTCCACTCTCGGGATTTCACAAATATCCGGTAATATCTGTTGACTTAACAACGTGGACAAGAACAAATCGACGTCATTAGCAACGTGGACACTGTATTCAATGGTTCTTCGATCAAGTAACAGCCTATTTGTCCGACCCAGTAGGTCTCTCTGAGATGAAAAATTTGTGATAATTTACTTTCTGTCTACAAGAGGTTGTGTGATTGTTAGAATTGTGTTAGCATCTGCTTTGACTGACCTTAAGAAATGTTACACCAAAAAACGGTATTTATTGATCTGACGCGATGCTTGCACTTCTTAAAACTTTTACTTACCTGCTTTAACAGAAATTTAAGAAGTAGAACGGCCCAGAGCATTAGACAAGTCGTAGCCCAATTTCCGTATATTTAACAAACCAGAAAAGTTCACCAGAGAAATGTTAAGTTAATTAAAGGTAAATATTTGTCATCAACTAAATATTAGTAATCCTGATAAACTTTGGCTTTTTTGAGGATCTATCATTATCGACTGTCATTTTACTTTTTAATTTGTTTGCAGAAGAAGATTATGAAGGTGAGTTTTCTGTGGTTTTTCACTTCGCAGATGTGAAATATGTTCAGCCGAAAATCTGTTATGAAGTACGTTTTGTGCGTGCCTTGTATTATGGAGCCCATATATGCGAACAAAGAAATAAGGAAGAATTATCGAATCCTCAGTTTCCGTATGGAGCTCATTGAATCATCCAAAAAAGCCAAGTAAAATTAGAACAAAAAAGGATATGGAACAGATATGCAAAGTAAGCTTGAGCGGGGAAATAGGGGCGTAGACTTCTACAGTTCCTGATTATGCATTGGGTGCATCATCTGACATTATTCGATGAGGCTCAACCTGCGTGGCACCGAAAATGAATTTGGCAAATCACTAGAGTGAGTTCATGTTGATGTGATAAAAAAGACAGTCACTCCACAGTATTCAATAGTGGCTCAGATAGGAGTGGATTACCATTTCAGTGGTGAACCTTTAGCAGTTGTTTAAAATTCGGCTAAGGGGGGTGGGGTGGGAGGGGGAGATAAAAACCTGGGGCGAATTTTCAGTAGCCTGCAAACATCAGCTGCACGTTTAACTGAGAAAGAGGGAAATACTTGCAAGTCTCAAATAACTGTGCAGAGTAACATCATTGAGGGAGGCTGTTATCCAGCCGCTTGGTAGATGAAACTGATTTGAAAAGCTTGACAACAGAAAAGGATTTTTGAAGAGGCTTTCAGACGAATAGAACTGAATGACCGGGAACAAGAAATCATTCGCTGAAGAAACTATATAGGCCACAGTTTGTTTATTTTCTAATGTTGACCATTAGAACTACCGAGTGCAACAACTTACCTGAAGCAACATACTATTATTTTGATTTCAATGATCTACGAATGCTATACGAAGAAACGAGTTGCGATTTCCAATTTTATTCTCATAGAATGTGTTTCTCTACATTTTTAGGAGATATCTTTGGTAAGTTGCTCCTCGCTAGTGATCTCACTCCACACCGTTAAAACTGATGAGATACAGCTGACGAAATAAAGAACATAGGAACCTCATTTATTAAAGAGCTTTCTTCTTAGCACTGTCACTCACTCAGTAATTTATTCGTTTATCAACTCGTTCATTCATTTCTTTATTTACTTATTTATCTGTTCATTCGTTCATTTATTCAGTCAGTCAATCCGTCAGAAAAACAGACAGACATACAGTCTGTCAGTCAGTTCGTCTGTCTGTCTGTCTGTCTGTTATTTTGACTGACAGGTGTGAAATGCGATACGGTTTTAGACTTACGGAGTCATGAACCTACGAAATTCAAAGGATTACAGGATCCCGTTTCTTAAATTATACTATCAATGATGGTGTTCTCTGACCAATTTTAGGAGACGACCCACTTCATGTGATGAGATTCCGTCGTGTGAAAAACGAGACAGTAACATCTGGCTTAACTAAACCCATTTTTGAGTGATCCGTCAGTCATTTAGTCATTCATACATTCAGTCAGTCAGCCAGTCAGTCAGTCACTTAGTTTGTCTATCTGACAATCTGCCTCCTTATAAATCCTAACTAAATGAACAACGGCCCAAACAATTTCTTTTCATCGATTTACGAAATCTAATGGATGAAGTAAGCTGGTTCCTCAATTTTTACTCCCACTGATTGTGTTCTCTGATCAATTTTAGAAAGTGATAATGATGGTGAGTTTTTTCACTTTTTAATATCACTCCAAACAGTCTAATATGATGCGATTAGGCGATAGAGATAGCCGTACGCATATGCTTGCTCTAACTGTTCTAGTTCTTCTAGAATCTGTCCGCTGGTCATATAGTCAGCCACTCAGCCTATCGATCAGTCAGTCTGTCCGAGTGTGTGTATGTCTGTCCGTCAGTCTGCCTATAAATCTGAATTACTTGACTACTGATTTGAATATTTTGTTTCCACTGATCTACGAAATCTAATGGATGAAGGAATCTGTTTTCTCAATTTTTACATCAACTGATTGTGTTCTCTGACCAACTTTAGAAAGCGATAGAGGTCGTGAGTTTCCTTTCACTTTTTAATACCACTCCACACCATTTGATATGATGTATTTTAGCCGATAGAGATAGCCGTACGTATACGTTTGGTTGAGTTATTCTAATTCTTCTATAATCTGTCGGCCGGTCTGTTAGCCTTGCAAATATTCACTCAGTCATTCACATTTTCCGTCACTTAGTGTGGCAATCAGTTAATCAGTCATTTAGTCAGCCGGTCGGTCAAACAGTCAGTCACTCTGTCCGTATGTTCACCGGCCTGTTTTTCTGTCAATGAATCTGAATTATCTGAGCAAAGGTTCAGATCTTTTGTTCCCGTAGAGGTACAGGTTCTAAAGGATGAAGGAAGCTGGTTCCTCAGTTTTTAAACCCACTGACTGTGTTCTCTGATCAATTTTAGAAAGTGATAATGATCGTGAGTTTCCTTTCGCTATTTAATACCACACCACACCTCTTATTATGATGCGCTTTAGCCGATAGAGATAGCGGTTTGCAGATGTTTGGCTGAATTATTCCAATTCTTCTACGATCTTTCTGTCGGTTAGTTAGACAGTCATTCATTCGTTCACACATTCCGTTGCCTAGTGTGACCGTCATTGATTCTTTCATCCAGTACTTCAGTCAATCACTTAATCAGTCAATCATACAGTCAGAGGAACAAACAGTTAGTCAGTCATTCAGGCAGTAGGTTAGTCCATGAGTCAATCAGTCGGTCAGACAGTCGACCAATCACGTGGTCTTTCTGTCTACCTGTTTGTCTGCTTTTCTGTAAATCTGAATTACGTGACCAACACTTCTCAGATTTTGCTTTCAACGTTCTACGAATTCCAAAAGATGAAGGGAGCTTTCTTCTCAAATTTTAGCAGCCGATGATGAGAGTAAGTTTTCTTTCACATTATATTATCACTCCACACCATTTATTACGATAAGCTTTAGCAGGCCGAGATGGCCGTATGCCAAAGTCTGATTGAATTTCTCTAATTATTCTATGAACTATCGGTCGGTCATTCATTCAGTTATTCAGCCAACGAGTCAATCGATTAACCAGTCACTTAATCAACCACTTATTTTCATAGTATGTATTGTTGGCACGAGAAACCTGAATCTCAT
>STRG.6065.1
ATGGAAGCACTGTACAGCTGTACAGTGCTTCCATGGTTTTCAATGGTGAGTTGAGCGTTCAAGCTGCATGATGAATCATATTATATATTTAAGTTTGTTGTGTTGGGAGCTAACCGAGTTACTCGGGGTGACAATGCAGTTGCTCAATAAAATGTGTAATTGATGGTCTGGTTGTTTTTGGTCCCGTTGATGACGTCATTCCTATGAACTGACTATTCATCACTTTTCGAAGTCACTGGGAATAATTCATTTATTCGGTGACAATTTTCCCTACGATATTCATTTTTTCGGATGATCAGCAGAGAACGGAGTATGGAGTCAGTCGACAGCAGTGGAATATTCTGGGGAAAATGTTGCGATCCTCCATCATGTTTTCGTGAATGTGGCAAGATATGCGGGGCCATGGGCTGACTCATCGTCGATAGACGGTCAAATCGCGTTATCAATCAGCGGCTGTTCAAAATCCAGGTCAAGGTTTGATCGAACTGATCGATAAGGCGAGAAGGGATTCCCGTCAAGTGGTGGCTGGCCGTACTAGCAATTAATCAATAAGGGGGGATGTTACCCAATGCCAGCTTGGACCAATTGGTTTGTGGTGCGATGGTTGGTGACAGTGACTCTTGCATCCTATGCAAACTGTCTGTTTTCTGTTGATAAAATGAGATGGTTCGGAGCAATAGGCGTGCCTTGACTAGAGCTAGTGGGTGGCTACAGAACAAGATGACGGTTTACTTTCAGCATACTGCAATCATCACTGTTGGGATTGTCAACAATCGAGTAAACTAATGAAGTGGAACTCGCTACAAAAAATTGTGGCTAAATGCTTATGGTGCATGATCTCTATAGATGAAGGACCAAATTCCCTTTATTCAGTCGGTCAGTACAAAAAAAGATATACTGTGATATGTCAACGTCATTTACTCTTCCAGGTCACCATCGATCTGAAATGTGAACAAGGTGACGTTGACAACTACAGGGTACACCAAAATAAAGGAAACGGTTGACAGTCGATGAGGAAAGAAAGTCTTAGATTTCCCACTCTCAAAGCAAAGACTCACAAAAGCTTACTTTGTTTTAATGCCTGCAAACACAGACTCGGTAATGAAACCTGCAGCTCAGTCAGGGTTACATCATCATGAGCAAACTGACGAAAAACTAATTGAATCTGTAAAACCGGATTGATTTTAGGTGTCGTCGGATCCCAATCGAGAGATTTAAGATTTCCGTTCTTCATCGCTCACCAACCGTTTCATTTATCTTGGCGCACGCTGTATTGTTTTTGCGTTGTGAAAAAATTTGTGGACTTTTCCCAAGCCTATTTAAACTGCATTCGGCATGGGATTACGTTTTTGATTGTCAGTAGGCAAGTTATTGAAAAATCCGCCTGTCCCTGGATCCTGCACAGATAGAACAGATTCACGCAATCTGACTAGCCTAGCTTCGGTGAAAGACAACAGCTTTGAATTACAGTTACGTGGCAATAGTTCGGGATACAAAACTGAGTTAACATTATTTTTGGTTGTCATCAAATGCTTCGCAATAGATCACTTAAGACTTCGGTTAGGATGACTTCTGAATGTTTTGTGCCATCCGTTTTACCAGTCACTTCAGGATATGTTCCGGAATTTATTGCGATAGTGTTTTATACTGAAATGTTTGTGATCCAAACTGAACGGAATTCTGTGCCGTTTTCGCCCAGATGGCAACATTGGTCAATTGTCGGCTAGACATTAATGATGTGCGCTATACCAAGCAACAACCCGCCATTGCGCCCGGTTCTCAAACTAAACTGTATTCCGATTTCATGTGATAGCTTCCTGAATGAATCCAGCAATGCGAAAATTTCACGTGTACTGTACTGCCCCAAAGTGAAGTACCGAAAAAACGTCTGTTTGGACCACATTGTTTTCTGATTTCAGACCATGGCAATATATCACGAACTACAGCTCATGTGGGTCGAACTGAGTGACATTTACGTAACCGGGTGACTGAACATATTCCACATTGGGTCCAACGCTGAATGGCTTATTCAAGGTGTCCGAATTCATTATGAAAAATTGAAAAACCGTCAGATCCCGTCGTCAGCCATCGCTTGTCGTCTTCCGATAACGCAACATCCATTTGACCGGAACTCTACGTTTTGGTTCATACGCGCAGCGAATAATGTCAGCCTAGTGAGGTATCCTGAGGCCATTGCCGTACATGAATGGAAATTTCTAATGTGTCATCAGAAAGAACCTTTATTCTACCTTCTCCACGATGATGTAATTTTACCCCTGTTTTTCTTTCCTATGATTCGCGGACATCCTCACGACCCTGTATAAACCCTTTTGTTCTGCAATGCACACCATGCTGAGATTCATCGAAATCATGCTGTATTGCAAGACTGCCTTTTCTTTTCAAAATATATCTGATGGTTTATCAACTTGATCGGGCATGTTCTTATGAGGCAAGCTTCATAGATACCTATCCGAACGCATTAGGGAGTCTCACCCAAATTAGTTCAGTCAAGAGACAGTGATAGCCAGTCCTTTGATCCAACAAGCTCAAAGCCAGAATCATAATCCTTTCCATCGCAATCCGTCTCACAATTGCTTTCTGTAAACCTACTAAATAGTGATTAACTCAGTAGATGTGATCTTTGCTAGCCTCTCAAGATTCTTTGCGGTCAATTGTCCACGAATGCGCGAAGCGTGTCTTCGATGCTGATAAAAGTAGTTTGTCAGGGTGGCCGTAAATCTTTTAAATTCATTTGATGAATTAGTTGGTTGATTTTTCCAATATGAGGTAAAAACTTCTCAAATCGAACTTATACTTTCCATTCATTTATTTTGCGAAGTATGTAACAGAATCCACCCATAGGCTTCCGGTAAACGTCGGTCTCATTTCCAAGTTTCGAGAAGTTCTGTACCTTCAGGTCGTTACGAAAAATTTGTTTGGAAC
>STRG.56183.1
AAACGAACCAATCCTTGCACCAAACTTAGCGCTTCTGTTGCGTCATTTACTGAAGTTGGCAAACCATGAACATGGAATTTCTGCAAGACTACCAGTGATATAATCCAAGTGAACTGACGTTCGAACGGGAAAGCCGTTTCTTTCAAAAATCAACCAAGAAAACGAAAAAGCCGCTCTAAAGAGATGCAAGTTCGTTCCAAATACTCAAGCATAATAACATTACCATCAAACCACCAAAGAAATCGAAATGCATAATGGCGTTCCTCAGGAGTTACCACCTGTAGGAACATGAGTACAATATCGGCACACGGGGTAGCAGGCTGCTTACGAATCCACAAAAGCATGCGCATCAAAATCCCAAATAGACTGAGGCTCTGTAGTGAGTGCCCACTCAGTAATCCCCATTGAAATACGGTATCTATGCCAAATAAAAGCAGACCCTCCGAGAATTTAGCAGATTGAACACCGCACGGTGTGAAAAATACCTCTTCAAATGCGTATCTGCACCGGGTTTCACTAGCACCTGAGGGGCAGACGGCACTTGGGTGGTCTTCTCTATCGACTGTGTATATATATACCACGTGCGCTTCAATCGCGGGACAAAAATGCTCCCGATGATATGGCCTCATGGGTTCAGGTACGTAACTGCCCGGTCCTGTCGATGCCCCTTTCTTCCACAGTGCAGCATACACAA
>STRG.33533.1
AAACGACAAAAAGTACAAACCTCGAGTGGCGAGATATGTCTTCGTTAGCCTTATTCAAGAGCACTGAAAGCTAGGGCTTGTTTCAGAAGCATAATTAACAAAACGACAGTTCAAAAAATACCAGGAGACAGTTTAGGATTTATGTCAGTTAAGTCAGGACCTGCTCCCGTATAGAGTCTATAGCCCGTGGTCCTCGGTATGTGACACGATAGTGAATATACTCAGCAGCGCGCAAAGCAGAACTCAAAAACGCTGGAGCGGGACAACGTGTGTATTGGAGGAGCGCAACGGCGTGCAGACGACGTANNN
>STRG.19149.9
CAGACAGCTTGACCTCGCAGAGAGGACTCTTATCAATGGACAAGTAAAGGAATGGAATTATACTACAGTTGTAAATCTCTGTGAAAATTGGGAAATTGTCAAAAATTTCAACCCATTAGAGAAGAAATGAGAAAACCTCGTAACCAATGTGATACGAAATGAATCGAGCTAAAAATCTGGTGAACTATTTGCACAAGTTATATTTATTATGCGGTTTATTACGTTTTTACAATATCAAATGGTTCTCACTTCAGATGGGTGGCTGCAAATGACTACCTTGATTTCACAAGTCGTGGTTTGTTTTCAACAGTGTCTCTTATCAACACACAAAGAAATGGAACGGAAATCCTTGCGAAAATACAACGTAAACAAAAGAGAGGAAACGCTAAACTTTGCGGTTTTCACAATTTACCTTCTTGGTAGAAAACCTTGGTGAAATTAATTGGTACTATGAGGAGTTAACGTTCAAGGGCTGACAGAATGGAGAGGAAGCAGAGCCTGAGAAAGCATCCCAGGGGACATCACCCAATAGTTTCAAGTTGAACGAACTACAGATAGCACTCGAATAAACACAGTAATTTACCAGTGCTCCAGTGGGCTGGCGAAAATGAATTGGACCCAGTAAAAGTCTCATCGGGAACCCACACGGACAATATTCGAACAGTACAATGGCTGCCCACGGTCAGCTATTCACACGATTCCCGCATCAAAACAACACTGCCCGCCGTGTTTTATAATTCTAGATTAGACACTTCAGGAGTATCCATTTCAGTGGGACCACAATTCGGAAAGGCACACTGATGGACCTAGCAGAAGCTCAAAGTTGCTCAATTACAAAGGCCTCCCATTTTCTCGGCCTCGCAGCCAGGGTCGTCAAATTGTAGTAGGCGACGATCGGTGTTCATCCGCGAGAGATGTTTCCTCTGCACAAATTTACAGATATTTACATTATTAGAACAATACCAGAGCTGCTTACAGCCTGATCGCTGCATTGTTTCAAACGAATTTCTCAACAGCTGGTTGTAAACTGAATTTAGTTCAAACACCAAGCGTTATTTACACATAAGAAAGGTTGAGTTCACGCACCTGTGGTTTCGACTCTTAGTGGGTTGAATATTTATCTCAGCCGCTTTTCAGTATCTCATGGTTAGGACTTAGACAAGACAGATGAGCGGAAGCATCTATATAGCATTTCAGCTACATACTCCTTAATTATCTGATTATAAATGGTATCAGGAAAATCATGTGCTGACAAAGGTAGTTCAAGGTAAAACCGCTGGAGAACATGAAGTTTTGGCAACTTTCAGTGAGATTGCAAGTAGCGCACTCGTCCACTGTGTTCTTGTTTCTCACATCGTTTATATCGATTTGGTTTTTATCATAGCTTGCTGATTTATTCGTATTTAATAACTTGTTTCCTCAGCGACGAACATCGTGGAGAATAAGCGG
>STRG.10407.1
ATCATCTCATCGCCTTCATAACCTCTGAAGTGTAAAAACTGATGAGTATGTATATATGCAAATGTAATAAGCAGAAAACGAAATTACCGAAAAAGAGGTTGTTCGCAACTTTCTTGTTCTCGATGCAGCAACGGATATCTTCCACGAAATCTGTTTGGACAACCACGTTAGGTCAGAACGACCACTTCTGAAGTTACGAAAATTCCCAGAAGATTTCTCGAAAGTTCGTCAACCATTCGGTGTTGAAACTACTGATCCAAAGCAGAACGATAGAACCACCTATTTCTCACACATTTACGGTAAATATCAGTAGTTGACAATGAATCTATCCTTCTATTCCATGACACTCTTTTTTCTCGAGCTGAGGTTAACTTG
>STRG.22304.2
GAACCACTTACTGCTTACGGATGTGGCAGACTAGCAGAACAAATCAGTTCGACCTATTCGTTTTTTATATCGATCAGCAAAGCACCAATGTTTTTCCTAGTCCCAGATGCCTCAATCCTTTCCAGCTTGTTACCTACGGTCATTGGATGTTCTCGGTGAACACTGGAACCTAATCCACTGATTTCTCTTCTTCGGAAAACTAACCCACCAAACGCATTTAGGATTGAACGCGTCCAAGGAAATGCGGAAGCTGGTGGCTAATTTTCAACATACACTTTTCAGTTCACAGAGGGTCGTCAATATACTACTTCCAATACGTAGGAAATCATGATGTTCGCATATCCCGCGCACTATGAACGTCTGAAAGTGAATAAATATTGGCAACTTCTCAGACTGAAACATCTTCCCATACAGACTAAGTTCTATTGATTTTTGCTGTGATATTTTACTGTTTAGCGGATTCCTTTACGTGCGCCCCAAATAAATGACACTTCAGTAATTCAAAA
>STRG.38140.1
GTTTAGTTGGCAGTTTGTTTTAAAGTTTTCTTTCTACTACTGTTGGTCGTGTTTTGGACGTGTTATATTGTTCGCGTTCTACTCCTTGATTTATCTGAACGCCCACGCACTCATTGTCCTATATGACCACCTACGCTCAAGACCTCTGCTTGCAAATTCGATCACTCCAGCCCAATCACGGAAAAAATAGGACAGCGAAACGCGCCAAAAGCCTGTGCATACTTTTAGGAGAATGATGTGCTTTTTCAAGCGAAAATGGAAAAATCACCAACGTGCCCATCCAATGAGACTGTTGCCCTGACGAGTACAGCTGAATAGGTTTCTTCTCTGGTCTTGTCAGGCCGGTTTTTTCAAAGTACATTCTGTAGTTCGGTTACATGGATGGATGAAGGTGTGTTCAATGGTCACCTCGGTTTGGCACCCTCACGAGGCTTAGTAACTTTGCTTCAAGGCGGTTTACGCGACTTCTCGTCAGAACAGATTTGGGTTGACGTGGTCAGTGTAAACTGGGTTGGCCATTTCTGTTGTTCGATTTGAACAGTCATGCACTCAGTCAGAAATCCTTGCATTCACAGGCATTCTGCGTATACTTGATCGAAATCCCTTGTAGCCATGGCCACACGCCTGTGTTCATACGAACACGTTTACAGGTGACGTTATTCATGGCTCATCTCGGGCAGCTCTGACTAATCGGATTGTACCACGTGTTCAACGACCTTGCGCGGCTCAATCCGACTGTACACTTGGCCTGCGTTCTCAGTTTCATACAACGCTGTCTCACGCTTTCACCTACGATTTTGGGTTTTCATATGCTTGCTTTCACTGACGCTCACCGTAGATTGCCACCGAGTGCAAATCCTTCGGTACATGCGTGTTTTCTTTGTACGTACCGAATTCGGGAAGTATCAGAAACAATATTTTTATCAGGTTGCACACGACTTCACATATCATCAATGCCGCGGAAGGACGTTATGATTTATTCGCGGTTCCTCTGAATGGATAGCTTCCCACGGTAGTTGTCGTACCTAATGATGTGGTGGAATATGCATAGTACTTACTGAATAAGTAAGTAGTTGACCGCTCAGAACACAACTACTGTCAATTGTGGATTGATAATGAAGGAGAAAACGTCAGACGAACTGAACGCAGTAAGGTAAAGGGAGACAATGTGAACCACACGATTGCACCCTCCAATCGGATTACGACGGTTTACAAGTGGACTGGGCCGCTGGCGTAGATACAAATCCCCGCCGCGGACGATGAGAAAGCAGCAATCAAGTGGACAAAATGCGTAAGCAGGCTTTCAGACAAGTTCCTAGGTGAGCGTAGGCTAAGCGAGGTAAATAAATAAGTTTCAGGATCGATCAGCTAACTCCGTCCTGCTAGTTCCTCACTGACTATTTCTATCTTGCTTACCATGTGAATCCGTGCATCCTATTGCCAACTAAAAATCTTTTTGCCGAATACCACTTGACTTACGCTTCTCCCTGGATGCGTTTCGGGGTTTGAGCGTAGTAGTACCGACTACTCGATTTTCTGATTTGGAGTATTGCTGGTCCGCATTCTTGGTACAACTAATTCCCAGTGTAGTCATGCTTCTCAGTTGGAAACTTCAGTGTGGACAACCAGATCCGGTGAATACGAACATTTGATGACGC
>STRG.6666.2
CGGAAGGAGATGGGAGCTTCGAGGTAGTAGTCTATGTCCTTGACAATTAAAATTGCACCTTCGGACTCCGTCGCTCACGAATGAGAATCCGAAACTAAGGGCAGATGTTCATCGCATCTCGTAGCGCTCACGTGACTTAAACGTAAGAGGCAACTCGGTTAGCTAAGTAGCTAACTTGCGTGCATCGCACAATCCTGTACACCGGTGTACCAATCGGAATATTCAGATGGATGGGACATATTCAAGTGGCTCCAGCTCGGAAATACGCTCGCCCAGTTAACAAGACCGAATCTATGGAGCTGTAAGTTGCATTAATTTGGAACTTATTTGTATACATAAATACGCTTAAGTGTTCTAACTGCCAAATTACTAGTCGACCAATCAGAGCTCTTAGTCACTCTGTTTCTGATTGGTTGAGGCTTCTCACCGGCCGCAAAGCTGGGCGTTGGGGAGTCTTGTGAGCTGAGAATAGCCGCCAGCTTGCTGGGTTCGAATCACTGTTGTGAGTCTAGGGATGTGCTCTGTAGTTGATGAAAACTAGCAAAATACGTGCAACAAGTACACAGTGGTCCGGTGGTGTTCCGCAGTGAACTGAACATGGATAATGCTTGGAACTAACCAGTTAGGACATTTGGCAAGCAGCTGATCACGTGAGCCGTGAATTGCACATACTGAGGGCAAGGATAACAGATATTTTCTGTTCAAGGACCGGGTTGGTTTCCTATTTTCACTGTTGCTTTTGAGCTAATAATGCTGAGTTTCACTTGGACTTGTCAATGGTCTCGGCCGCCATCACCATAAAAACCGTGTGTCCAGTTCTATATGGCTTAACGGTTCTGTAACTATCTGTTAACATATTTCCCCAAAGAGATTCTAATCATTTCATACAATAAAT
>STRG.20999.1
AAACACCCAGTGTTTTTCTCCCTTTTTACTGTTTGCCGTCCTCCCCCACAGCTGGTGAACTGACCAGACTGTTATCTTCCTATTATCTCATTCTTCTTCCAGACCATACCCTCTACTATGGTTTTATTCCTGGTTCCCAAACGGACACCCTCTCCTCATCCACCGCCTACTTGATATCGCTCTAAATCTCTACTATCATCCAAATACCCTAGAAAGCTACCAGTCTCCGTCTAGGGATCCCTAATAGACAGGTCCACTAGCCAAACGATAATTAATTGTTCGGATAACAAAATGTTCATTTTCTTGCTTCCATAAAAACGATAATCATAACCCACAGTTGGAACACTCTCCAGACTGCCGCACTCCTGATTTCTTCCAGATTGCATTGGTTACTTGGGTAGCCATCGGTCAAATCGACGTTTATTCCGGATTACCGTAAGGACTGGACGATTTGATCAATGGTTTAAACCTATACTCTCGCCTGCTGACGTTACATGGGGCACCGTACACGGATTAACAAAACCTCATGAAAGTCTCACCGGATCGCAGAGGTGATTCCTGACACCAACCATCAACACATCCGCTCAGCGTCTATTTCCAAATAATCCAACTCAACAGTTCAATTCTTCCCGCGTTGCAGTACGAAACCAATGGCCGGAACCCAGCCCTAGCAGCTGTCAACTTCGTCAAACCAGCCCTTTTTTACCTGTTTCCCTCAACATTCTACCTGCCACCACCTGCAACCAAGGTCTTTACGGAACAGAATACCAGCCATCTGCAGCCAACCATAATTTGGTTAACAATTTTTTATCACATACAAAAAGAATTTACACTCTTCCAACTTCTGCCTAGCCGAACCATTGACGTTTATCTCCACTAATCCGTTTCATTGACGGCTTTCCTTTAAAAGTCCGTTATTCGTCCATACACCATTCATGCCCTTCAAAAGTTCACTGAAGTCCCTGCGAAGCTTTTCGCCTTCATTTGAATTTCCATATGACACTGTAATCACCTGCACAAAAGGTCCGTTTTATTATCACCGTTGATTCACTTGCCTTTATTTCACATGCTTCCTCCACAATTAGTTACTCAATGCGGGATCAGTTTCCAATATTCCGCTGGTATCTCTGACTGCACGTTGGAAACCCCATGCTTACTTTACTTCCAACGATGTTCTTTGGCATCTCTTCCGCCCGGTTACTCGTTAGTGACCGTCCAGTTGTCGCTTATATCAGCAATCCCACGACTGCCCAGCTATCCACACCTCCC
>STRG.79067.1
GGCAAGATCAGAGTATATAGCAGTACATGTCAATGTGAGGTATTCACAGATTCTAAATTTGTAAATCACACAGCAACCGAAATACATCAGTAAAGTCATGTAGTGTTTGAGTGAACAAAAGTTGTTATGGTTGAGGCGGGAATTCCGAATCGGTTTCGAAATCGCTGGAGGGCGGTGTGGATAGCTGAACAGTCGTGGGATTGCTGATATAAGCGACAAATGGACGGTCACTAACGAGTAACCGGGCGGAAGAGATGCCAAAGAACATTGTTAGAAGTAAAGCAAGCGTGGGGCTTTCAAAGTGCAGTCAGAGATACCAGCGGAATATTGGACACTGATCCAGCATTGGGTAACTAATTGTGGAGGAAGCATGTGAAATAAAGACAAGTGAGTCAAAGGTGATAATAAAACGGACCTTTTGTGCAGGTGATTACAGTGTCATATGGAAATTCAAATGAAGGCGAAAAGCTTCGCAGGGACTTCAGTGAACTTTTGAAGAGCATGAATGGTGTATGGACATATAACGGACTTTTAAAGAGAAGAAAAGCCGTCAATGAAACGGATTAGTGGAGACAAAACGTCAATGGTTCGGCTAGGCAAAAGTTGGAAGAGTGTAAATTTTTTTTTTATGTGATAAAAAATTGTTAACCAAATAATGGTTGGCTGCAGATGGCTGGTATTCTGTTTCATGAAGACCTTGGTTGCAGGTGGTGGCAGGTAGAATGTTGTAGGAAGCAGGTAAAAAAGGTCTGGTTTGACGAAGTTGACAGCTGCGAAGGCTGGGTTCCGGCCATTGGTTTCGTACTGCAACACGGGAAGAATTGAACTGTTGGGTTGGATTATTTGGGAATAGACGTTGAGCGGATGTGTTGATGGTTGGTGTCAGGAATCACCTCTGCGATCCGGTGAGACTTTCATGAGGTTTTGTTAATCCGTGTACGGTGCCCCATGTAACGTCAGCGGGCGAGAGTATAGGTTTAAACCATTGATCAAATCGTCCAGTCCTTACGGTAATCCGGAATAAACGTCGATTCGGCCGATGGCTACCCAAGTAACCAATGCAATCTGGAAGAGATCAGGAGTGCGGCAGTCTGGAGAGTGTTCCAGCTGTGGGTTATGATTATCGTTTTTATGGAAGCAAGAAAATGAAAATTTTGTTATCCGAACAGTTAGTTATCGTTTGGCTAGTGGACCGGTCTATTAGGGATCCCTAGACGGAGACTGGTAGCTTTCTAGGGTAGTTGGGTGATAGTAGAGATTTGGGGCGATATCAGGTAGGCGGTGGATGAGGAGAGGGTGTCCGTTAGGGAACCAGGAATAAAACAATAGTAGATGGTATGGTCTGGAAGAAGAATGAGAAAATAGGAAGATAACAGTCTGGTCAGTTCACCAGCTGTGGTCGATGCCCATATTCCGAAGGTTTCGCAATGCATCCTCCATTATCTCGTCCATGACGGGGCTGAACAGGACCGGAAACGAGGCAACCTTGTCGAACTCTCCGGGTCGTTCCTAACAGACTGGTTATTTCGCAGCAATGATTTACTCGGTCAAAAAATGAGAATAAAATTCTCTCATCGGATGCAAGACATCCATAGG
>STRG.26709.1
TGCATAGCTGGCAGTTAGACTGGTTAGCTGGTTCCCTGACTAACGGAATGACTGATAGACAAACTGCCTAACTGAGTGGTGAACTGATGAACAGAATAACAGTTTCTGTGACATACTGAATAAATAAATAAATAACTGAACAAACGAAAGATATACTGGCTCATTTACAAATATGAATAAGTATCATTCTCTCCAATTGTAATTGACAAGGTTCGTGTTCCAATCCCTAACTTCTTCTCTACCAACTACTTTTTAAAATGCATTAGAACTTTATAATCATCAGTTATGGCCCTTCTATTGCACTCGCCGGCACTTGTGCAAGCGCAACAACGCATGTCACAGAACGCATTTAACGATGTCAGACCAACAATCGCTATGAATTCATGCAGACATTGAACTAAGACAGGCTCTTGGCATGGATAGATGATCGATTTAGTCACACCTCAGACAATAGCACTTGCTTGTCTTTGCCTTTACTATGTCAGCGGTTGCAACTTCTTCCTAACAGATGACGTGTGATATCAAGTAGTCTCATTATAGCCATACTCACTGACAAATTCAGACTGCAGCAACAATAAGACGTTAGACATTCGTGTTCTCAGCACATCCATACTCGGGAATAGTGTGAATAGTTACATTGACATCTTGCTGCAGTTTCAGTAGGGTGGCAGACAGTACTGACACTGAGCTCAAAAAAGCAAGGTCCAGCCATGAAAGTGCGTATAATAGAATAGACTGTCTATGAGAAATCATAAAGATAACCTGATTTACTGAATAATAAACTCACACAGTTCGGTGGAGCAGAGAGCTGGATTACATAAGTGGCTTCGGATAGCTCAGCTAATTGCCAACAGTTTCGAATCCTGATCACGAGACGAGACTTCGAATCCGTCAAGTATACATTTGGTGGCCATCGTACGATTCATGTTCACAGAGGGAATGATTTCGCTGATTTTATTAAATGAGGGTAATTCCAGTCTTCTAGGATCTTATTTTCACGAATTTTGTTTTCCAGCAGGATTAGAGCCATCCCGATTTTCGACTCAGTGAACAACTAGGAGTCACGTTTCCGTGAAAACTAAATTAACCTTTATTTTTCATTAAAACTTTTTTCGAGGAAACTGTGGTAAACCAGATTTTATTTTTCGCTGTCTTGCTAAAATTGCACCATATTAGGACATTCCGATGACTTCATTATAAGTAGCCTCAAAACTAACCGCATCATAGAAGTAAGACGTAAATTAGAAGCCTGATCAAGCCTTTTGTAGATTTTGAGCTAGCGAATGCCTCTCATCCGTGAACAGTCGATGTCTAACTCGATGTGGAACGCTTACGATAGCCCTTCGTACTTAATCGATAAGTGGTCTGTCAGGAACTGCAAGCAATGCACATCCACTGAGTTCTAGTTTGCACCGAAGCTGAACACCAGTGATTTTAAGTTCTACAAACAGTTATCGTTAGTAAGGCCTGTTCCTGAATGTCAAATAAAAGCTGACAATCGGGTAAGTTGTAAGGACTCAAGGAATGAATAGAAAATAAATCCCTAATGGACACGGGATTCCAGAAAGAAGT
>STRG.70681.1
CTTTGTAAATCACTTGACTCGCTCCTGAATCGCCGTCTCGAGCGTTTGGCATCTATTGTTGCTTTGGTGTGCTGAAGCTTTTGTCTACTGTTTTCATCCTGTGGTCGGGTTTGTCCACAATTCGAGGTCAGCAATAAAAATATCCGCGAGAATGTGGCTCAATGGACTGACCATGACAACTCCATTAGGTCCTCAATACCCTTCATGGAGAATGTGGAACTTCAAGTTTGAAGTACGTAATAACTGTAGACTTGCCATTTCAAATGATAAAACCATACCTTGTCAATCTCTTAACTTGTCGTATTATATATTGTTGTAATGGCATGAGTATGAATCACTGAATACGTGCTTGATCTCCAATCTGCCTTCTCTAAACATAGAAAGTATTCATTTGGTTTTATGCTACTCACTACAACGGTAATTAGACGATGATTAAATTCGGGTTATTTACAAGAGCCGATTTCGAGAGTGTGCTTATTCACAGGCCTGTGTGATTCTTTTCGAGAATGCCTGGGATGGAAATGGTCACGTGTTTTGTGGACTAGACATAAGATAAAAGTAGACTACCAGTCAATAAAGAGTGACTCTGAGTGGTTTTAAATATTTGTGTTGGTTATAGCTCAGGTTGTTGGTTGCCTTGATGTTCTGATTGCTGTACTCGGAGTTTTCGTCACCAGAATTGCTCTTCTAAAAACACTCTTCATTCTCACTCAGAAATCCAGTCCATTAGTCCATTCGATTCACATAAAACTTCCAAGATGGCTGAGCGGAAGATTGAATAAATTTTCATCTCATAAAATGTAATATTCGGATATTGTTAGATTATCCTTCTGGGAGTATCGTACCACTATGAATCACTACAGTGACGGATAAAGATGAATGGTTCTCAATCAGAGAAGAATGTGATTCTAACTCACTGCCAAAGTGTGATCTACGAAAGCAGCTTTTCCGGTCGATAGTATACCACTGGATTGAAGTCCGCGCATTAGAACATATTTGACCGTCGAATCTTTTCTGATTTTCACGAGCCTATCAAATAACCAAGCTGTGATTTATCCGCAGACTATGGCGGGTGGATAACTGGGGAAGGATATTCATTCACGGATTCACATATGATACCTACAGTGTGCTAGATGCTTCCATTATTAGCCCAGAAACGGGATGACTAGCAAAAATATTTACAGTTCTTGATCATTTACGTTAGGGGTCTGTAAGAAACTTTTATTTGACTAGTATAAACAAATTCAGATTCTTCAATGACAGACCTGTTTTTCCCAGCTAACATCCAGTTCTATTCATCAAATTCCCGACGTGATGTTGTGAATTCATTTGTCTTCCTATAGTTGCAGGAAATTTTAAAGAGCCACTACACAATTGGATTACCTCAGCATTGGTGCTGAAGTCACTCACTAGAAGGAGGAATCCGCCTGAGGAGGATGAGTGCATCGGGCTGACTTGCGAGTTCCGAAAAGCACGACAAAATGTGCTCAATCCAGTTCGGTGATTCCACAGGGTCTTGGTATTTTGCTCCTACACCGAAGATGTGCAGTTTGAATGACCTCGTCAACCAGTTTATTATTTCCCCTAGAAACTCCGTCACCTCTAGAAGTCATTTTGAAAATTCACTGATGGACTGGTATTTTCCTATCTTCAACGGTCGTACTACTTCATGAACATTACGTTAATCAACTAAATTAGCTAGACTGGCATGTTATAGATGTTCACTTGTCACATTGGATGTAAGGTGTTACATATCCCTATTGGTTTTACTGTTACTGTATATTGGCCGCAGATGGAAATATACTGAAGCTGTGTCGTGCGCACTAAAGTGGCCGCATGCACCAAAATTATGCTGAACTCCACCCCTCCCCCTATAGTCGTTACATTAGGAAGATTGTAGTGTTGTGATACCCTTACGGTGAATATGACTGATGAAATAAGTTCGCAGTCAACGAGTTTAGTTTAGCATGTATCACAGTTATTTAGCGGGAATAATGATATGAAGGTGTAAACTGCTCACATCTACCACACGATAAAGTAGGTCGGCGGAAATATAGTACATGTTTGTGACTCATTGAGGGGCTCGCAAGGGTTATGTTGGCGTAGGGTAAGGCCAAGTCTTTCAGCCCTGAAGTCGGTGGTTAGAGTATCGGATACGGCGGCTTTTGCGCTTGTGTGTAAACGTCCATACCTAGTTATGCCGTACCAATACGGGTAACAGTTATCCACTTTCAGATACATTAGCAAACATGTTCACTGCAATGACTGTATTTTCGTGCCCGATGAACGTTGTGCACACTGCAAAAACGCATTCAAATTAACCTACTTACAAGTAACCATTCCTTTAATTATATTATTAGTAACATGATTTGATTATTTGTTGCAGATACCATACCCACACAAAGGCATAACGAATAAAATACATTAAAAAGGAACAGCGAACAATGGAAACTTCATTTACATGCAAGATGAAAGGCTGATATTCCTTATAAGTTCGCCATATTTATCTTTATTGGTGAATTCTGTTTTAATTTAATATTGGTATAGTGTTGGACCAGTTTAAAGAACGACGGCGCTACTAGAATACAGTAGGAAATTGTGAAATCTGAAAAGTTTGTTGAAAAAACGGAGAGCCCGTCATGGCTTCGGTAACGGTGCCCACTGTTTTCGACGAAACTAGACATTATGAGCCCTGTGTTTGCTCATCTAGGGCCCAGCTTGGATTTTTGATGAGAATGACCCAAGCTAAGGCAAGCTAGAATAGACCCAAAACGAAATCGAAGTCGCCTATCCGGGGGCATTTCCCCAAACCCCACGGATGTGGGTCCTTATTTTATACTTGCTCAAAAGGGTGGTAAGGGAGGCATACCCCATAGCCACGAAGACCCACTGTACTATGAGAGGTACCCGGCCGTCAGACCCTGAGACCTGAGGTAGCAGAGAACCACGTAAGGTCCCAATAGGTTAGATGCGGTAACGAGCCGGATAACAGTGGATTACTATCTACCAAGAAAGTACCAGTGATGGTGGAGATTCAAACCTCTGATCTCCGAGGTAGTAAGCAAAGGCCCTAAACCACTCGATATCCTACTCTTCTTCGTTGTCATATGGTGATATAGTTTAATTGCAGAAGGGCACAACATTGCGGATGTCCAGAGTGATTATAGGGCGATAAGCTTTCACCGTATCCGCCTTGAGCTCCCCAAGTGATGTTCGACCTACTGGAAGAGCATTCTACATAGGAGAGCCTACGTAAGATGGCAGCATGCACAGGGTGTGACAGAATCGCTTCGTGTATTTGTGAAATTGAACAAGGTGTTGGTTTCGAGCAGAAAGTTGATTTGCCGTCATCGCGTCCTGACCCAGAATCAACCAATTACAGGTGAGTATCGAAATAGGGTTCAAACAAGGGAGTAAGAGTAATCCATAATGAGGGTCGGTTTTGACCCCACTTGTGCTGGCTAGAAAGAACCAACAAACACTGATGATATCCCTGAATCATTATCTTCCTCCTGATCTGTTTGACTGTCTCTGGTACCCCTTGTGCCCAGAAAGATGAAAATCATCTTTAGTTGAATACACACTGTTCATTGGTCTCCGTCTTCTTGGTGGTTGTGCACTTTGAATGAAGGCCTTGCTGAACGTCGGCACAGGTCGACACAAAAGCTGGCCAGTGTTTTGTATAAAATACGCGTAAGCAGCTTGCCTAGTATCTAACTGATACCCACAGTCACAATCTCTGATCAGACTGATCTGTCTAGCCCAATACATAAAAACAGGCTATACACTGCTATAGTGATTTCCAGTTGATGAACTTTTGTGAACTCATTGTGTGCACTTAGTGAACTTCGATTCTCACAGTTTTTTATGGTTTGCTCCTTCGCTGATTGGACACGTGCACGCAACCCAAGTTGTACGAGGGAATATTCGGACACAAATGACCACAGGAAGCGCATGAGACACTCGACCGTCACCTGAGTATTGTTACTGTTTTTCGTTGAAACCAAAATAATAAATATTCTTTTATCGAGCCTAAAGCTTGGACAGTACCTTCGTAGTACATTTTATATTACATGTTACGCAG
>STRG.7916.1
CCAAGTTCTTGGGCGATGTAGTGGCCACAGGATCAAGGAGAGTAGCCAGGGGTGAAACGTTCGAAAGGATTTCATCAATCAGCTCGACCTTGTTCCTAAGTTCGACGAAACTCCGCTTAAGGCCATTAGGGCTATTAGAAGCTTCACCGCCGACGTTAATGAGGGCGACAGAGCATGGCCTGGTTTCTGGGAGGGGTTGGGTCTGTTTGGATTTGCCAGCTTTAGCGATACGGATTTTCCGAGCACTCGTTGGGGACCGGGATGGCATGATAAGTAGGAATATATGACAGAGGTATAAAGGTAGCAGGAATTCGGTCAACTAGACAGATAAGCCAAAGGTCTGAGCAGACTAGAAGAGTGCCTGGGTGCTATATGCAAAAAGGTCTAGATGAGACCTATGCAAAAATGCCATACGAGAAGTGAGATATGACCCAATATATAGTTTGGATTAGGAGAATTGGGACGACGAGGAGTAGTGAGAAGGGAGAAATTTTGCTGTGTGGTGTGCAACGGTGCAACCCACACAGGATGCTGTAGGTTCTTCACTGTTGCTTGGATCAAAACGGCAGGTTGAGCGGGGAGGTATATTGTAGAT
>STRG.80606.1
AGTTATTATTGTGCATCCGCATAGTGGCCCAGGCACACCACTCTGATTGGAGTAAGAATGTTGATGAAGCAAACATCACATGACCGATCTGCCAATGGGGGCATGCGCAACACTCTTACGTGCTACATCCAGTCTGTGAAGAGGCTTGAAATTTTGTACCAAAAATCCAGACCGACTCAGTTGTTCTAGCCAATCGAGGCCTATCAGGGCTTGTCACTAGAACCTTTTATGGACGAGCTTGATATCACGATATGACGAACTTGACTGAGGGAAGCTGCAGGTCTGGGAGGAAGAGGTCTCTGCATCCGAACCCCGCTGGTACATTAGCACCAAACTGGATGCCTGTCTATGGTGTCAGGTGACTGCAATCCATTCCTGCTCATCAGGAATTGACAATTCTTTCCCTACACGAATCTGATTAAAGAAGCTAAAAACATTGGTTTGAACACTGTATCCAGGACTGATTCACTGTACTTTCACAGAGGGCTTACTGCAGTTACGGTAATTGTTCATAAGGTCAAGAAAAACAAGCATTAGGAGACAAAATTTCGAACGATATCCAACGATCATGGGAAACAAGGAGAGGTTGATTGAAATGAGTGTTAAATAGGCAGAGATGAAGAGACCAACCATTCACGTTACTTGCATGGATCAGGGTTTTGGTTGCAAATAATGAGTGGTCTAAGCTTATTGAGTAATCATCGTTTGCTGCTGAGGTAGATGACCTCCAGTGTCTTGTGTGGAACGAGACAACACCACAGGAAGAAGAGTCGTTGCGTCAATCTGTCGCAAACCGTGCAACGAAGATCAAAATAAATAGCAAACCAGATTGTGAACACGTTCCAAGATTTGGTCCACACGGACCACGTGACCGGACATTAGGCAGCCGGAGATTTGGTCGCTGGATGTTTGGTCGCCATACATTTCGTCGAATTGACAATAAACAAACTTGTAATTACCATAACCTATTGTGTTTCTCTGAAAATAAGATCTTGTTTTGTATTTAATTTTGCTTCAAAAATTCCACTAGGGTTTATTTTCGCTTTAGGCTTATTGCAATTGGACAGTCCGGTGCAACTTCGTGAAACACTCTTTTTGCTTCATTTGCACTCCCCGTTCTTTCCTTTTTCATTAACCTTGTGCATTTGAATGTCCAATTTCACTACTCTTATCGTTATAAGATTGCCTTCCCAATAGATCCTAACGGGCTGACATACGTTATAACTCGTTGAGTCCCTTAATTACCGTATCAGGCGCTGATTATCAATTTATTATTTATAAATTTTTATGATAAATTATGTGACATCAGCAATGATCAGTAATCTTTCTAGACCTATTATAGAAAGAAGTGGTCGCATTCCACCGCGGATTGGCTATTATCAACCGACAACACTGAGTTTCGATAGTATAACATCTATTTGAAACATAACGTATGGTGCATCAATTGGCTGATACATTCATAACCCCGTTCAGCCTAAATGATGCTAACCATTAGGTTAGCACTGGACACCTAAAACTAATCTGCTAACATCATAACTAACCCAACGTGGCCTCTCGCATGTACACTTGGACAACAATAGAAATACGTGAACAGTAGTTTTTTATAGGTCATGAGCAGTTTTACGTGAAAAATTGTACATGACTGTGCTCGTCGTGCAGCTCAGCTAAACGATGCAAGCGGTAATTGATGGGCAAATATTTGTTTATCGTTGGTGTTTTATGTGTGCCGGATGCTAGTTGCTCCATTTAGGGAACATCTATACATGTTAGGGTTGTGGGAGTTTTTTCAATGCCGTTCATCACAGCTGTCTCATGATTAATTGTTACGGAAATATAGTTGAGTTTGGGTTCTTCTCGTTTGAGCGTCTCAAAAATCACATCATACATAGCTTGCGTTCCGCTATGGAAAATACAATAAACCGGCGGAACTGTGTGGTTCCCACTCAATGCGGCGTGAATTATGTACAGCTGTATTGAAACAATGTCGATCACGTTCACGTATTAGAGTGACACCGGACACGATGCTAGCTGGGGGAGGTAAGGTTAGATCGTCTGCAAGCAGAGNN
>STRG.19475.1
GCTGATTACTTGTGAGAAACTTTAACAATGGCAAACGAATTCGATTGTGGAAGACCCATTTCGATGGTGGGATCTTTCAAAGCTGTGCATGCATTTCTACCTGTTCTGGTTCAAGCGATTCGTCACGTTTCTACTCGCTCACAGACTATCAACCAAACACAACTGTAAGTATAAATAGGAATAACGGTTGCCCACCATTGGATATTCACTTGCGTTTTTCGTGTCCGATTGGCCGTACCGCGATAGCTTAGCTGGTGGGACATCTGCGCGGTTAGCAGAAGGTCATCGGTTCGATTGAGACTGATGGCGTTGGTTTTTTGAACGTGAAATATGCAAGTAGGTTTTCCGGCATCTATAGGCGATGCGGACTGGAAATTGTTGCTGTTGATAATACGTATCTGGTGCTCACACGATTTAATGGATTGAAGGTCCGAGATAAGTCGCCTCAGAACTCAGTAACAATCAGGAAACACCATACATGGTCTGAGTTTGTCAGATTTTCCATTTTTGTCTTTACAGTGAAAAACTTTACTCACCTTAGCAGCTCAGCCGCATTACTGGCATAATTCAAACGAAATCGAAACAATACCTGCTCTATCATCAGAGACCGCATATTGCGCTTTATTTATCTAAGCGTCATTATAGGACAATTTCTTACAGATTCCGCCTAGTTGGGTCTAACACACATCTTCCTTTTCATGAGTCAGTCCATCTGAATTTGACAAAATGAATTTCAACTTTGTACTACTGAAAATCTGGTAACTGACATGCAAATTTGCATTACCAGTCATCCCAGAAACTTGATATTGGGATGTAGATTACCGTTGTGGTGGGGTGTACATGCAACTTGTCGAACAAGTAGTTGATTGTTCAGAAAGCCAATAGGAACAATTGTAGATTGATAACGAACGCGAACAAGTCAGAGAAATCAAAAGCAGTGAGGTGAACAAAAGCTTATAAACCAAGAGATTACATCTTTCGTCTGGAGAATGACTGTCCTCGAGCGAACTACACCGCTGGTATGCATGTGTGAATTGTTGTTATGTTTAATTAATTTTGGTCACTGTGCTTGGTGATAATCAGCTGTTGAAAATATTCACGCTTGTTCAGCAGAACACTGAGAGTTTTCGTTGTCACTGCAATGGATGCTGCGATGGGAGTGCTAAGAGTCTAGTGTTTGACCGCTACTGGCAGTTCGGGCCAATTAGCGCAAAACTTTAAGTAGTCGATGCTCTCGCTGTCTTTTAGGGGTTTGTGCATAGAGCGATGGGTAATACTAATTGAGAGTGGTTGAAGGTTGCCTACTAGAAAAGGTCTGTCGGCTGAGTGAATCTTGAAATTTCCTTGTGCAATGGTACTACCGGATGAGCTTCTGATCGATGGTATTTCGTGGAACATACAGTGTGTGTGTGTGTGTGTGTGTGTGTGTGTGTGTGTGTGTGTGTGTGTTGAAACCTATGAAGTAACTTCGAGTATTTCCCAATGAGTTTACATAATTTTGACGCAGAGATTAACTCTGTCTAGCGCTCT
>STRG.75019.1
AAGTATTTAGACCACCTGCTTGAGATGATGATGACCGATATCGAGACCTGCTAATTAAGATCCAAAAATGGTTCATTTTACCGTGGAGTGATCGCAGAAAGCAACCGACTCACTCCCACAGCACTCTTACTTATATGTCAACCAATATCAACACGCCTATCGTGAATAAACTTATCATGTTAGTCAACTTTAAGACGCGTTGCATGGAAAATACGAGTAAAATCACAGCTTAAGTAGAATTCGCTCGGTTGTATATCACCCATTAGGACAAAAATTTGTCGCTAGCCTGTTCGCGGTTCAATCGTGTATATTCACATTGGTCTCCTGAATTTGAGAGAATTTAGTGGATCTTGTTCCATTTACCAACCATTAACATTTCATTGACTGTGGGGGTTCACTGATTCCTACTTCTCAGCAGCAACCCAATTCGAATATCAAAACAATCATCGGGAATAAAAATCAGGGAGAAAACTATAAATTACAGTATCATTTTGACCGTTAAGTTGTTCAAATACAAGTGTCACTTCTCATGTCATATAGTCATATCTTCCTGCGTATGGTTACTGATTGGATGGACCTTGCGGTTGTGTAACCCACTGGAAGCCCGGTGCACCCGAAATGGCCAAGTGCAATGGGACTCACAACTAGCCATCACCATTTACAATGAGGAAAACAGTGACTACGCATACTGACGTTAGTAGTTGTTTATAACTGACCCATCGACCGGTAGCAGGCGTTGAATGAATGATGCAATGTGTTTTCCTTTAATCTTACGATAACGTTCGATGTACCATTTAAAAACAACCAAATGGGTTGCAGTATGCACTGGTAAAGATACAGTGAGGTGTTAAAGA
>STRG.73441.1
GCATCAGTGTTTATGTGAACTCGCGCCACCAAGCGCGGTGGCCGATTGAACGTTGCCCGTGCACGCTACACGCACGCTTCTCCAGTATAAACTAGCCACTTTCTTCCTACCTAGTGTTCTCTTTCTCATGGGTTGTGAGAAACAATGTCGTGATGATCGTGACGGTATATTGCAGAGTACCACTGAAACGAACAGGTGGTCCAAGCGT
>STRG.38991.1
TGCGAGGGTAACACCGCTCGGAACCAGGAAAGTGTACACTTTGAGGTTGCAGAAGAGTCTGACTGTATGTCTACATTGGAAAGAAGTTGGAGTACATTTTTGTCTTAACAGCTAGAATCGGAACATAATGAGGGTATCCGTTGTTGGCCGAATGAGCGCGACCTTCAGTGTTACAACACAGAGACGAAGGTAGAATGACTCCTTCCTTCGTCTACAGAAAAGATTGATATGTTACCACAAGCTTTCCTTACCTCGGCCCTCAGAGGTGGACCGGCAAATAACGCATCTAGGAAGTAACTATTCACTTAGACCAGTTCAGAATAATACTTGACTCATGAGCTGTCACGTGATCCCAGCAGTGTTGCTTAAAGTTACTTTTGCAATGTTGCTCTTCTGAAGCCATCAGGATGGACGTTTTTCATCACAATAAATATTCACTCGGATGTCAGGAATATCATTTGCGGTAGGGCGCGAATACGTATCCGATTGTTGATCGGGTACAATGCTGTAAACGATGAACCCGTTGTTGACCTTTTTTGCTCGGTGGCCCTGAAACTGGACAGGAAGACCACGAGGACTCAGCTAAGAATGCAAAACAATACGTACGGATGACCAACAATCGGACTATGTAATCAACTGGTTCAACCGATATTATCACACTACTTCTTGCATCATGCATAGTGGTGAGATTCAACGTTGATTTGATGCCATACTGGGAAGAAGTGGTGAATCGTCATTCGGGTAATTAGGTCACTATAAATGATAATTATTATATAATGGATAATGATTATCATTACGTTTTTTTACTATTTTCTTTGATTTACCATAGAATAGTGCTGAAAGTTAACCGAAGGACCGTACCGAAAAGGGTGGTGAGATTGGACCCAAAGATACATGGTTCGGTGTAATGACAGCTTGGTAACAGCTCACCAAACGATGACTAATCACTTGCTGGAATTTGTAAATTGGAGAAAAATAACGTCACAGACAGAACGCAGATTTCAATATACCTGAGCTTTTGAAGAGTTGTAAACACGAGACTACCACGTGACTGGATACTATGCGAAGCTGATTACAAAAATGAACAGAAAGAGGTTTTTCTTCCTGGTCTTATTGATCAGACAATCCTCGTTGTAGGTTGTGTTTCATTATTTTGGTCAGGATCACAACGGAGGACCAGCAAAACCAAGAAAAATGGTTTCGATATAGGAACTGCCATTCACGGGAAATCGGCTATTTCGCGCGCGGGTTGCCGAGAATTATGTAATCAATGAAGATATTCGTAATATTCGTCGAAGCAATAGACCAATCAGAATGCACGGATGGCTTCACGAGAAACACCGAGGCTAACCCAGTTTAGGTGAACAAACGTTTTGAAATGGGGACATGTTCACATAGACAATATGCCTTCAAATCAATTTCCTGGTAACACAACGCTGATACCGACTGACGCATTCCACTCAACCACAAAACGACGAGGACTACGACAACAACAACGACAACAACAAAAACAGCAGCAGCTGCAACAACAACAACAACGATAACGATAAATACAGCTACACCAACGACATCAACGACGACGACAACAAGACCAAGACCAAAACCAAGAACAAGAACAGCAGCGACAACAACAACAGCAGCGACGACAACGTCGACGACGACAGCAAAACAACAATATAGATGGCAGCAACAACGAAAAATCAGACACAGTTTTGTTTCAGCAGTGGTACAAAAGAATTTGCGCGATACAACTAATTACAAAAGCTCCTCCATCCAGAAAAATATCCGAGAAACTGCCTGGTCTACGAAAGATCTCCAATGTTCTTCTCCACTGTTTCTGATCAAGCTA
>STRG.7493.1
GGAATAAACGATTAGGGAAAAACGGAACTTGGGAGGAGTGACGGAAATTAATGAAGCAAAACTCATTTCACAGGATCTATCCGTATCACACAGAAACACTCCAAAAACCGACAGTCGTGGGCGAGCGAGCAGGCAGAAAACAGCTCTAAAAAGTCTCGAAACAGCTTGAAAATCTATCGGTTTCTGAGCAGTTTGTCTACGCTGAAATCGCAAATCCTATAGGAAACATTTTGTTATGCCAAAGGAGAGCACGTGGCAAAGGTATAGGAAGAGAAAGATGGAACTGGGCTCCGTGCAGTGTCCCAAATGTCACGATGCCAGTTTGTGGAAGCAGAAAACTTCATGTCCCAAAAAAGAGGCTGGAGTATGCTCTTATAATGAATTTATTTATCTGAGTTGTTGAACATCAGTTTCAGCTAGCAATTCCGGTGCATTTCTTGAAGCGGAGCCACGAACGCCGGAGGTACAAACAGGAGTTCCCGGGGACCTGATAATTGGAGATAAACTTCCCATTTCGTGCACACCCGTGGAAATTGTTTCATCGGGTAACACGGTATCGTTTCTCTATTGCGTTCTTTTCAAGCGACGGAAAATTTACAAC
>STRG.68578.1
TGAGTCCAACGGTTGGGCCATTTAGTATGCATTCTAGAGGATTATTGGTTCGCAAGTTGGTGTGGCAGTGTTAAGATACTAAGAAAAACCTAGAGCTTAAAGGTTAAAAGGATCTAGAAATGGCAACTTTCGATCTAGTTTGCTTACGCAGTCTGCAGTTCAGCGCCGAGGCGGTAAGGTGGGTGTGAAGGAACAGTGTGAGTTAATGGGACTGGTACCCTGCTAGCATAGCACTATATTTGTTGCGGTCTCTTCCGGTATAGTGGTTACTCTACATTGAATGGTTCCTGGGGGGCCCTAAAATGGAAGAAACTATGATGGTGTCGGTGATGACACACTAAAGGAAATTGGTCTCGTTCCGAGAAACATCGCCGTAAGTTCGTCTATGCACATACTCGATGGTGCTAGTGTGCTGGGGTTATACTTGATTAGGAGCAAGGATATCCGATTTAGTGGTGTTTGCATGGTTACCGTGATATCTTTCTCGTCGTTAGCTTATTGCAAAACAGGAAAACATCTATGTGAGAACTGGTTTGGAGAGCCGTGAGAGGTGGGAACGGGATGGGGCCAAACTTTCGTCAGAGAGGCAAACTCTAACGGTCTACATTCAGTGCCCACAGTAGGCGGCACTAGGGCCTGCTTCAGTTGGGGAAGCAGCACGATACACATCCATTAACATCCAGCTCGTGCAGCTCCAAGATTGAACCACAAATTTTTACTTTTTATCACTATTTTTCAGTTTTTTCACAGTCAGGTATCTGGCTGACAGAGAAGGCGGAGCTGCTTTTGGTGGGTGACCACGGCTCCCACGCCCCGGCTGAAACATGGACCGCATGTAACAAGCCGCGTTGAGGATAGCTCAACCACACCAGTCAATCCGCAGCAACACGGCAGCCTGGGGACATGGCTCACCTAAGACAAGGCTGGTATGCCTGAAAGACAAAGCGGTGGAGTAATTTTTTCTCTCTTTTTTAAGCCAATCTCTTTTTGAGGTTCTCTGTAGTCTCATCGGTGGTCAGCTCTGTGCAGGGAGACAATGACAGCCAGGAATGCTCGCAGATGTGCCGCGGTAACACTCACCATATCCGTGAAGTCAGATCCCCAATGCGGTTTACATAGGACAGAAAATGCGGGGAAGGTAGAGTCAAC
>STRG.34191.1
ATGACAAGAGCCTTTAGCTCCCGTTTCAGTTACATCTTCAACCTTTCCCTCAGGATAGCTCACATGGTGGTCCACAACCCATTAGATCTCTCATCACCAGAAAGCATAGAAATCACAATTTACGCCCTCTTAACCCACCTAGGTCTATCGGCTCTGGCACAATCCACACATGTACTACCATAGTAGCATCAGAATAATCAACAAAATTGCTGACCAAAAAGGTCGAAACTAATTTCGGCTTATGAGTGAGTTGATAGAGCTGCCTGGGGTTGACGAAATGAACAGAATTTTGACGGGGTTCACCAGATTCAAATGTTGTAGACTAATGCAACAGTAACCGCTAATCATGCACATAACCATCAACTGTGGACAGATAAATACGTTCTATGCTCATCGCATGATAAGTTATCAAAACGAGTATTTGTATCTAACAAAACCTGCTCCGAGATGTTGTAAAAGTGGCCCACTGTTCCGTGTTCACACTTTGCGTTGCTATAACTCCACATCACGATCGGCTATTTTTCATTACAGAAGTCCATGGATCACCCACAAAATAAACGAATGCATATGATCGAACTTTCAAAGGAAATCTGATCTACTTTGAGTGCACAAACTGGCAGTCCACTTTTATTTGCCACTAAATGTAGTTGTCATTTATTTAACTTTGAGAAACATAGTTAAGAACAAAAGCTATGAAAAATTTTGTACTGCCTAGTAAGATTCACAGATTACCTTGTTGCAAGTTACAATGAAAAAGAGGGACATATTGAGTGATTCCACTTCGTACTTTCTTTATCTATCCTAATGGAGTAGTTCACTTTCCCAAAATGGCTATAACTATTAATCATTTTTATGATATACGTAATGTTCTGTGTTTAAGGATGAAATGACACTGCGATAGCATTAAGAAACGAAATTAGATCATGCATTTGAACTGCAAGCTTTCTCCTCAGTGTGAATACCTTTGCGATCAGTGCATACAGTGTGTCCGAAAAAATCGGGATCATTTCAGTTCGTCCGAAATCCTAACATATGGTGAAATTTCAGTCCACAAAACTGATACTAATCTCTTTCACTAAAGAATAGTGTTTACTGCATGTTTTTGGCTACTGAGAGTAGTACTAGTTGTATAAACTGGAATCAGGCTGTACGTCAGGATTTCGATCGAATTGAGGTGATCCCGATTTTTTTGGACAGACTTAATTGTCCTGGGTGTAAATTCTGCAGAATGTGCAAAATATGAATCTACTTCCTCGAATGCATGCTGAGAAAGGTGGTTACGTAAAAATGCTCGTGACTTCTTTCATTACTGGTAACAGAAGATACAAACTAGATGCATATATGTATGCTTTTATTTATACCGTAAGATTATTTTAGCCTCATATTAAGAGCTGCGGAGAACAAAGGATGAAAGAAAACGATCTCGGTGTTTATCATTAATTAGCCATTCTATCGATCCAAGTTATCTTCATACACTTAGACTGGTCTACTAAATAGACTAATGATAATGCAAAGGTTCTGATAATGCACGTATTTGGCTGCCTTTTATATGGGGAATATGACGTCACGAAAAATTAAAAACGACATAATAATCTTACAGTTGAAGGTGTTTCCTAAGTAACCATATAACTGGAACAAAGACGAGAAGCGGTACGGTTGTACATGCACCAGACCGTAGTCCAGAGTTGCAATGAAATGCCAGGTTATGGATGCATTGCACGTTGCCCTACAAAGTATAATTCCGTGTTATTAACCCTAAAAAATGGTGGCCTATTTGGTACAATTCTAGCATGCCGTAGTTCATACTGAGTATTCGCGCCAGACATCACTTCCGAATTTCAAGGGGCACATGAAAAGGTACAAACTAAACGGACTGATAACGAAATCAGTTACTATTCTCTCTTAGTTAATCACTGTACGAAGCCGCTACGGAATAGGAGAATTCTCATAATTCCAAATAGAAGAGGGGATATATCAAAAGTTACAACGTGTTCCCGAGAGACGGCATAGGGGAAGAAATCCGTGGAAAATCTTATACGGGATTCAACGCGTCTGTCAGCATTTTCAAAGGCCAGTTCCTCAAATGAAAGCGGGATATTTAGCCGTTTGTAAATAACTTGCAGATTTACCGAAATGACTAGTAGAATTAGAGAAAACCATACAAGACTCTTCGGTATCACTCACAGCAACACAAAAACTCATTTTTACTCATATAAATCCTTTCTAATGTCACAGTTACAGCATTCACCTTTAATTGTAGCGCTTCAGTTAACTCCGACCAAATCACCATTATTGTTCTCGCAATACCTGGAATACGTGCATCACTTCTATGGCTAAAAAACACCGTCATATTGTATTTATCAAAAAAATTTACTACACGTATCTTCGGTATTAGCAGTTAAAAATAAGTCGTTCTTTGCTATTCAACTGAAATTACTCACTGAATAATTGTTCCGTGTGTTCAGCAACTTTCTCGCCACATAAAATCAGTGAATACCCCACTCTACATGTCTTCTTGTTTGCCATCACACTAATAAGATCGTCAATCAAGCAAAACACCTTTAGAAGAAGAGGCCTTGTGGCATTCCATAAAACGATTTTGAGGTCATCTACTCTGGCATCCACCAACGAGTACTCAATTAGGCAGGAACAGTCCGTTCGCTATCAAAATCCTGGTCTCTGTGTAAGCAACGTAAATGGTTCTTCCCGTTAGTCCTATCTTGTTAACAAGCATTCTCATTAATCTCAGCCTTGTCCTTCCTCATCTTTAGTTGTTCGCAATCTTTTCTCAATATTCGTCTTCCTTGAATATATAAACAATTACCATGACTGTATTATGTACTACTTTGTGAAGACGCCGCGAGATGATCCTAGACACAATGTACAAACCAATCTTTTGGCTTCTCTAATCAAAGATTACTTAGCGGTTACTCCTTTTCTCGTAAAGGAATATTTACTCGGTTCGCTGATCCAACATACCTGCTTTATCATTCCAATATAAAAATTGAATAAGTAATATGAATTTTGCCTAGTTGAGCTGCCCCAAACCCCAATGACTCCTCCCCACACCTCCTACCCCCCCCCGTATCGCACGCATATTTGTTTATTGCAATTTGCCACCTGGTTCAACTTCTAAATTTCACAAAGATCCAAGGATTCTAAATTGTTTCCCCACTTGAGACGTGAGTCGAATTTCGTTCATAGATCGCGGTTTTAGTGCCACGACTATGAATGACTAATTTGTAACTGTTTCCAAGAAGCGGAATTAACAGTGTTCATCTCATAATCGTCAGTTCTTCCCTCTCTCTATTTAGCGATGGATCAACGAATGATGGTTTCCTGATTGTGATAATCACATTACCAAGAAAGATCAATGAACAGTTGCAAGCACGAAATACCATCACAGGGGGATAATATCCTGCGCAGTACGCTAGAGCATCTGGAACGTGTGCACCCACTCCACAATTCAAAAATCACTATGATTCCCTATTTAATAACCAAGTCAATAGCTACCTTGACAAACTTTTCTTGTTCTCGCTTGGCTGAAAATCAGCGAAATTGCGGTCTTCTCACTAGTCCCATATGTTATAACGATTCATGACGCTTTTAGTCAATTAC
>STRG.77507.1
CCAAGATCTACAAAGAATTGTGCCCATGGAGTTGTCAGTAGGAAAGTCATTTGTCTGCGAGCGGAAATAGGGCGAAAACAGTGTGACATATGGCACACTTCTTCCACACGCCTCAGTTAGGATGAGTTATCCACGTGGCCAAGCCTATGAGATTGGATTGTGCACGAAAGGAGGGGCGTTGGACGGAACTGAATGGAGTTCCCGGGACTGCATGACATCGGCGAGAAGCATTTGGCCGGGCCTGCTAGAACACAAAATAGAATGAAATCACTCCCACTGAATGGCCTGTCTCACAATTCCCAGTGGAATGAGACGAGAATGTGATGATGCAATCAATGGCTCTGGAAAGGACGGTGAGGATTCCTAACAAGGACAAGACAACTGTACTGTGTTTCCATGACATTCGGCGGTTAGTTGAACGTTGATGCTGTATGGTGGAACATTTCATAGTCGATTATGAATTTTTCAAGTATTACCTGAAATATGGTATAATCGTTAGCACCGACACAGACACTA
>STRG.63510.1
CACACCCGCGGCAAGGCCGCGAGCGGCGCGCAGTCCGAAAGTCTCGCAGTTTGACGTCTGACAGATTTCCCATAATGGGATCTTTCGTGCCACTCAAGATGAACGGACTGCAGCAAAGCTGAACTTCTCCCACGATCCAGAGATCTATGTTCCAGATCCCCGGCAGTTCAAGACGCAAGATACAGTCAAGGCTAGTGTCTTGAGCCCTTTCGCATTGTCCAGTGGTCTATCTTCCAGTTCTCCGGCAATACCAGATATCACTCACGTGCTACCCTCATCGGAAGAGCATTGCCCCTGCGTGTTACTCTTGTGCAATAGAACCGAAACTAATACGTAGTGTTTGAATTGGCGGTCACTAATGTACACCCTGATTTTTTATCATCTTCCAGGTCCCGCACATAACCATTGGACGGGACCAGTTTGAAGTGTGGAACTCTTTTTCTTGATAAATGTATGTTTTATCAAACTGGACCGAAGAGACGTTTTATCATAACTGTACAAACATGTGTTCGTGAACGTGACTTTTATTCGTGCCGCTCGGTTGGGACGCCGCCCTCCGAGAATACACGGTAAACATTCATTCAATACAGTGCGTTCTTGTTACTTACGCTCGCGAGCTGGCCGTCGTTGTGTGTTGAACAGTTAACATTGCCCATGTGCATCCGATTTCAGCTTGCTTGGGTCGACTTGCTGTCGCGAACTGAACCGTTAACCAAGAGACTTGCTCGCTCAGAATCGAATATTACACTAGACCCAGAAAATTATATGAAAAAATTGATGGAAATGCGTGTCATATTTTTGCTATCCAATGGTTATAACGCGTTTCTTGCCCTATTAATTCAATGTCCCTCCTTCCAAACTAGACCACAAACTTACTCATAATTTTTTGAAGACGATCATGTTTTCTTGGGCATAAAAGAGTATTATGAAGTACATGTATTGAAAATACGTACGAATTCATGGAGCTG
>STRG.38694.1
TGCTCCCGTATAGAGTCTATAGCCCCTGGTCCTCGGTTCGTGACACGTTAGCAAATATACTCGGCAGCGCGCAAAAGAACAGAACTCAAAATGCTGGAGCGGGACAACGTGTATATTGGAGGGACGCAACGGCGTGCAGACGGTGTGCACAGGCAGAGCAAGTGGCGCCACCAAATTTGGTACTTGTTCAAATAAACAAATTTGTTAGTCTTTGTAATCGTGTATTGTATCGGTAGCACTACAAGGATTTCCCCCTTGAAGGCGGACGCAGTTGGGCTTCGACCCGTGATGGGTACGTCGGCTTCGGTGGCGCGAGACGTTTTCCATGCCTCCCGCCGCGATCAAACACAACCACGAAGCCACCACAAGCCGTTCTCCATGACTCACACTGGTCGCTGTGCGTCGATCGCGAAATTGCGTCCTCCTTAACATTTCATCCGATCGGGGTAGGTCCTGCTTGTGACTTGGCAGTGGTGATTGTGTTGTAGGATTTATCGTTGTCGGCATATCCCAAAGTTCCGTTTGCCTGTGGTTGTTATTGCCTTCGTAAACGAGCCAGCGTCCGGCGTCAAGCGAGTCCAGTCGCGATCCAATGAGCGTTGTGTTTTAGCCATGCGAGATCCTGGAATTCCATATGGTTCTGCCTGACGGGACGGGCTGGAAGGCAAGAAACACAAGGAAGCTGCACCTCGGGGTGCGGACGGGTGTTCGACTGAGGGGGACATACCGGCGCAATACAGACTGCCGCTACCCTTGTCGTGATAACCACGTGGTCCTGCCTTCATGCATAATAAAACTATGTACAAGTGGAATATGAAG
>STRG.41980.1
GTATTAATATGGTCTTGCAAGGCAAGGAATGCAATTTTTCGTCAGCAGCCACTTTAGCGCCGTTCAATACCGTATTTTAATGTGCAACTTTCCAGTTTCAGTAATCAAGACGTGAAAAAGTTAACAATCATCCTTATGGTTCAATGGGCACACAAGAAGTGAGATGAGTATTCAGAGAAAACATACTTAATGAGTCAACATTATGGAATATACCGATTCCACCATATCACCCCAGGCATTTGCTTAGATAGTACTTAGTAACTGAGAGTAAACTTGCAGCTTACGGTAGCATTCAGTGAGTGAGTGCACAAGAAATCCGGTAGTTTAGCAACGCGCTCTAACCTGAAGACCGTTGGAACCGTGATGTGAAATATATAACCGCAGAGAAAGGGAAACAGGTGTGAAGAACAAACAAACAGGAACTACACGCTGATATTACAAGGGAGGTTGGTGAAATTAGTGCGACATCTGTGGTGTAGCCAATCCATGTGTTACAGACATTCGCACTTGATTCATTCCGGTCCCGTTGACGTAGCACTCACGCGAGCGACGCCTGATTGTACCACGTTCTGTTTTGTTCCACCCCACCAATCACATGCGGCTAGCTCCGCATGAGACAGACATTGATTCTGTGTTATCATCTGCTTGTTTTATTATCATGCTTCCGATTATGGTGCAGCGTACTTGAATACACCTTCGTTCTTACGTACATGCTTTTATTCCACTACTGAATACTGGATACTACAACATCCCTGCTGTTTCAGTAGCTAAG
>STRG.25530.1
CTAAGGATGCGTTATAAAACAAAATAATGCAAGCTGTTGATAACAGAGGCCCGTTGGAATTCTATGAACCGAATAGGTTATGAACATGGAGAGATGAAAGAAATGAATGGGAGTACACCCGTGAACTTTGGTGAATATGAGGAAAACGGCTCTCCGTGAAGACGATGATGGCCCGGAATGACGGACATTCCCGGTCCCAATAAACGGAGTGCGTCATGAACAAACTGTGTGGAAGTGGACTGGGAAACGTTGAATAATGTGAAGAAAACAGCAATCCACTTAAAATGTAAGTTTAGGTTCAGGATCAATAGCCCGTATCATTCAGAAAAAAGGGAGCGCAGCTTGGAGGCCTTGAATTAGTGAAGAATCACTTTCAAGCAATGTAACGATTGAAAGAAAAATGAAATCCTGCAAGAGAGAAATGAGTGAAAAACCTCGGCCTAGGCTCGCGCTTTATTGTTCTGTTACGCTGACAAAAATATATTTACTTATTGATTCTCAGTGATATTCGGCGTCATTATTGGGAACCACCGATGAGGGGGATAAGTGGACTTGCTTTCGGATGGCGTATCAAAATTTAATGAGTAGAAAATTCCTGTGTTGCGTATTCTGGCTCTGTTATTGGATTGTTTCATATGAGACCAGGGTGATGTGCAGCATCCCGTGGGTATGGTTCATCAGGCAGGGTAAGGGAAGTGTCAGTCAATCAGTAGAAGGTGGCTTGTGAACTGTTATTTGTGAAGACTCCAGCAGTGACATCAGTAGGAGAGGTGTCGCGCCAGAAGACGCCTATCAATCTACTGGTAGGCATTTGGGAGTGTTTTAGGTCGTGTGGCTCTATTGAAATCCAGTTTGGTATAAAATATTCCATTTAGGTCTCTGTCAGTACGGGTCGAGGTGTGGACCTTGGTCACCGAAAGTGGAGCCCAAGAGAGTGTGCGACGACAAACCTGAAATAAATGATTTTGGCAGTCTGGACGTGGTTCCAGCTGAGTTATGGTAATAAATGGCGACAATTAATAATTACCTGGTTGGGTTTATGTGAAGTTCCAGTGGCACATTTCATATTCTGATCTGGGTTTTAATTCGAGAGGTTAAATAACGTAGGGTTGCAGGGGGTTGATCAGTCCTACTACAGGCTAGCAAGAGCGTTAACCGGGTGGGCTGCTGAGTCTGCATTGCAAAGGATAAATGGTTTGCACACAATTAGAAGTTCTGA
>STRG.60311.1
CAACAATTCCTCGTAATCAATGATAATTTGGTCAGTCAACAGAAGAATAAATATTATTATATTCACAGCAGATTAATGGAAAAGTCGTTAAGAAACCTTTTTCACAAAGTAATGTATGTAGTTTGTTGTTTTTTCACGGGTAAATCTGCTGGTACAAAGTTGGTAGAGAATAATTCCACCGTTGTTCCATAATCGTCAACATTGCTCATAAAAGTTAGATCTTCCTCTCGAACATAAGGCCACTTCAGGAAGGTTTGCCAATCTTCGTAGATCTTCCAGTAAGGCAATACCAGAATCAATGAGATCATTTGCGAGATTCATTGAAGAAGCCGTAAGAAGACGACAACGTCCTTGTATGAAAACTGTCGGACTCTCAGTAAAATCTTGTTTATGGTTTTGAAGTAGGTAAGGTATTGCATCCGGATGTTATAACGAAATATCTCCGGAACCACAAGAAGTTACCACTTGAAATAGGTCAGTGAA
>STRG.33934.1
CAAACGATCAGTTCATGTTCTAAATCTGAATTGGAGAATTTCAGCGTTGTCATATTCTACTCTGTTTGCCTGAGCTATGGCCGGAAAAGCGATCACTGAATTCCACTCCAGTTTCGCTGAGGTTGTCTTTCCGGAAGATTTTTGCAAAGTTGTCGTGATCCGCGTATACTCATTGATCCGGTCGCGGCAGACACGCAGATGTGGCGCAACACGTGGTGCATGTGCGATCGAGCCAAACTGACCGGAGGGACACGTAAACACCAATTCATTTCGTTCCGGTCAGTGTAGCACTGAGGCCAAGAAGCACGAAGACAGACTGGTTTACATTTTCTAACGATAGCTTACACTTTGGACCTTATCAAGGATTCACCAACTGTCTCCTATTTGATGCTAGGTTACCAATTCCAGCTCAGGTGACAATAGTAGTACATCATTGATTTTTAGTGGTTCATAAGGTTAGATAAACAAACCAG
>STRG.41957.2
TGTGGATTTCGTAATCCATCCATCCACTGATCCTTAGGCCTTGGGATCTTTGGATGTCAGCTTGAATGACGGAGGCTACACATTCAATCTCCATTTTTTTGGGTGCGAATTCGTGGATTACTTCGGAAAAACACCTAACACGTCTGACGTCGCCGTTGACTGGGAAAAATCTGTTGTTTTGTTGTTTTCTGTGAACGGTTAGCCACGTGTACGACATGAACTGATCTACCCCACGCCACCATATTGAAAACATTGTGTGAGAAAGTGAGGCTGACCACTGAATAAAGTATCTGAAAGATTCTATCATGCTACACAGCGGCCTGGCCGTTATCGGTCGTGCTTCTTGGGTTCCCATAGGCTCTCTTATCTCAAAAGTTTGCGATTTGCATGGTTATAGCCTGTGAAAAATTTCACCGAGAAAATTCCTGCGTATCCCACCCTTCTTTATATGCCACGATTTTTCTGCATGCCGTTTCCATCGTTCCACAATTTCCCTCTCGCATAAATGTGTATCACTACCCTACAATGCCTTGTCTAGCACGTGTTCCGGTTGACAAGACGAAAGTCATAGAGGAACTTCTCATGAACCCTTGTGACTGAACCAGTTTTTCCCCTCATTATTTAATTTTATGCCTACTTTTGATTAACAATGATCAGTTTCCCTCAATTTGGCTGAAATGTGAGTTTGTTAACTTGCTGAACTTCTCGG
>STRG.19243.1
GGAATCAGAACAAGTTTTCGGAGACAATGAAATATTTTCAATGGTTCACCATGTAGCTTTCAAAAGTCGCGTTGGAGATGATTTGGTCGAACGGGTCAATGGACATTTGGGATGGACACTGTTTGTGGGGTGAATTGGGATTAGATCAACATGTGAATCTGCACAACTCGGTCTAAGCAGTCACATAGTTCGAAACCGTGTCATTAGAGTGCGTGTGGTCCACCTCCGACCAAAGTAACTGGAGGGCTTGACGAAGTTTTTCTGTGTATGCGGCAGGTGTGAAAAGACGGATGTCAATGGCCTCTGCGGTGGCCAGTATATGTAAAAGGATGTGTTTGTGTGGAACGAAGGACACTCAGTCAACGACTGGGCAACACTGAATCTAACTTTACGTGATGACCTGTGCCCACCAGGTGTCCAAGTATGACACTTTCTATAATTCCCGTTCTTCAATGTTGTAGTCAAGGTAGTTTTTGATACTTAACTTGTCATTCGGCCAGTTAACCATATTCCATGTGCTTTGTGAGGCTAGAGAATGAATCATGGAAAGAACATTTTGTCTCCAAAACTGTTTTCTGAAAAACGCCCGATTATGGCCTGAACGACGATCATATTTCTAGCCTTTTTTCAGAGGATAAGGTAAACATTTATCACCAACGAGAATTCATGGAGTAGGTCTTTGGGACACTAAGCTGGATCAATTCACGGGATGCTATCACCACCTATCGCTTATCACTTCGAATCAATATGTAGACAAGACGACATACCTACAAGAAACACCGGTGTACTATACTATGGTATAGCATAACATTTTTTATATCCAACCCACACGGATATTTCAAGACTCCAGTTTTATTTGAACAATTCGGTATAAAAATAAAGGACATTGTGCTTGATAACTTGGCAGTTTGGTTCTGTTGCAAATCCCACGTGAATATATAAGACATCTTACTCAATACACCGTTCTACTATCCGTATATCTGTGTTGGCAAGTGAAAGCCGGATGACCGCTATTTGCGCAAAGACTGAACAGTAAAACACACAACTGCAAAGTGTGGTCAGATTTCTACCAACGCCAATGACTCTATAAATATTCATAATTTATTTTTATCTAATTAGTTAATTTGATACTTTTTTACTACAATAAGTTAAACACAGTGCTTCACCGAGATCAGTCCAAAGCTGAATAAAATGGAAGAGACTATTTTCTTTTGCATACACTGTTTTTACAATTTCCGGCAAATTTCAATCTTATCTGATCAACAGCAAGGCGAGGAAGATAAGCGGCCTTCCTGTTAACAAGGTTACATGCTGAGTAGGTTCAGTAGTATCGTGCAACTCTGAATCCGCTGTAAAACCACCATCTGAGTGACATGGGCTCTCATTTCCTGAAAAAGTGCCATTCGACCAAGGTTCATCATTTGTAATAAACAGTATTTAGTTTTTAGTGTGCTGATAGTCATCTACTGGATCCAATGTTGATTCATCATTTTACTACTATCGCGGATGACTTTCAATACAGCGAAAAACTCGCTCGGCGGAAGATTTTTGAACAATCAGGTGGTTTCTACGTAACTTACTATCACAATGCATCTTTTTGTACAAAACGTCCTCTTCAATCACCTGTTACAAAAGCTCGCCTTATTCGATAGACAATTTGTGGCTTTCTTCATGAAATATCAACTTGACTATCCATCTTTTCAAGTTTNN
>STRG.42278.2
CGTGATAAACCTTCGCGACTCAGGTGGCCTTCATTCGCGTTGGATGCACGTGTACACCCCATAGAACTCATGTCGAATATTCTCTGTGCAGTATAATAATACGGAAATATACTAACATATTTTGAGAAGGGCTAAATATCCGCTTTCTGCCAAACAGGAATCAGTTTGTATATGATCTCCAGGTGATGCAAGTGGTCGAGGAACGTCATACGACGATTTCTGGAAAGTAACAAGCAATGTGCCCCTAAGAAGTGAATGGGTCGTCCCGCGAAAACTAACGAAATCGGACGAATATAGATTAATTCGTCTAGCCTCCAAAAATGCATGATCGATATCGACATCGAATGAATTGATCGGGATCAGTATTTCAAGACAAACGTTGCAAAAAATGCTCAAGGCTGTGCAATCAATGAAATACAAGAAAATGGGAAGATTCTTCACCGTTGCATAAAGAACTACGTTTATCATGGGCCGAAACTTATGTGACATAGACAAACAAGTGGGAAAATGTCCACTTCAGTGACGAAAAGAAAAATAATTTCGAAGGATTGGGCCCTTGGAATTACTACGGGCATGATATGAGAAAAGGAAAAATAATTGCCAGTCAAAGAATCAACGACAAGATCTCAGTGATGGTTTGGAGAGCCTTCTCAACCTAACTTCAAAGTAAGCCATCTGTAGTCGAGGATACACAAGATTCGGTTGCGCACATTAGTGCATTAGAAATATTTTGCTCCCGCTACTGATCAGCAGATCACAAGATCGAACACAAACAAGCCCCTGGCGGAGGAACACTAATCCTTGCCTACCACAGAAGCTTTATCTCTGGAAAGTCGTACAGTTTCCTCCGATTCTTAAACACAAACCTTATGAGTAATTGGAAGATTTATGAGTCTTGGCCGTGGGCTACCAAGATTCAGGGCTATTTTTCTGTTTCCGATTTACTGAGTCAGATTGGTCCGGTACAGTTCAAGAGATTGTATATGTGATAAAAATATGCTGCATACTGATGGGAATTCCTGGAAAATGTCACATGTCTAGGTCTCGTACGCATCTCGTGTTTGCTTCAACTAGAATTTGAATTCCATCCATGACTTGTAGTGTTGAGTTCTTGATTCCCCTGGATATATTTTAACAAAACTGGTATGTGTCATCATTTGTTCATTCGTACATGTCAAGGCCATTTGCCCAGTTTGGCCAAATTAGCCTCCGTTTCAGTCATCGTACTTGGTTCTTAGTGTGCCGTTTCTTCTATTTTTGTTTCTGATATTAGTTTTACCAGGGTTGTGTTAGTAGTTTTCTGTGAAACGTCATTCACATACTAATTATTGAAATGTTGGTCAAGTTGCTGTCCTTTCGGTAGGCTCTTCAATTTCCCAAGCATATGATACTTATGGAACGTTCATCAGTATGAGTAAGTGTGGTGATTCAGCGGCTGTCACACATGATACGGCCAGGTACGGCCTCATAGCCACGCACGCAGATGAGCCTCAGCCAATCAGGATCGCCGCGAACAGGTACGACAAAAGCTCTCTGTGATTGGTCATCTAGTCCGCCAATTATCTTCTCTCATTTAACATATTCATACATACCAGTCCTGCAATACATCTAACGTGATATTTCACAGCTTTGGCCTTCTTGCT
>STRG.28193.1
GCCTTGGTCGATCCTAGATCGTGGAAGTTGGAGTGCGCAGACCAAACGGTTTTGGGCGCTTAGGTCAGTGGTCAAGTTTCTCATTGCAATTGCCTCGGCTATCGTTAGAGTGCGCAAATGAACACTTTTGCATTTGTTTGGGGGGAGAGCATGATAAACAACTCTGGAAGCAATGTCCGAATTCACCTGATGTTCAGTGTCAACTAGATGCGCAAAGATTGCGTTATTTATCGACCCAGTCCGTCCGTGATCTAAATAGCATGGATGATGCTCTTCAATCCGAACGAACCGCTGTTGTACCGTTCGACGTACATAAAATGCGTCATAAACACATCTGAAAGAGTATACGACCATTGATGGGGTCAGCATCGACAGTCTATCCTTGTTCTGAACCCGGAGCAGAGGAACACCACGAAACAGCGTTGTGTGGCAACACTGGACGTATTCTGAATTTTTGTCCCCAGCAGTCGGTCAAGGATTTCCTCACCAGTATCATCCTTGACTGGCAACCGACCAAGTGGTTTAGAGCTTTTGCTTAACACATCTCGGAAGTCACCTGTTATTTTGGTGATTGACAGTGAACCACTGTTGATCGGCTAGTTACCACACCTGACTTGTTGTAACCTTGCGGTGCTCCACCTCAAATCTCAAGGTCTGGTTGCTGGTTATCCTTGATAGTGCAGTGGGCCTTTGTGGTTACGGGATATATACCCCTTCCACTGCACTTATGCGCAAGCGTACGATGAAAAGATTTGACGGAACGATCTTTATGAATAGTAGTGTTATACCCCACAAGACGTGCCTGAGTAGTAGGTTGTTTATTGGAACCAACTCGTTCGGACATCGACAAAACTAACCAAATGTTATAAACATGCCTATTTTCCAGGTCGCTGTCCTGCCACTTGAAGACAGTCACCATCCAGACGGAGAAGCAGTCCTGTGGTTTGCGTGTCGTCGTTTACCTTATTTCGTTTGGTCTCTTGGACACAGCGGTGTTTGTCAATCCACGACTGCCCATGGTTGCGTTTCAGCTAATCAACTACTTACTAAGTAGTACATACACCCCACCACAGTAGTAGGAGACCAAAAATACATAATTATTCATTATGCAGTGTGAACGCCTAACTCATCATTGAAAACCATGGAAGCACTACACAGTTAATACATCCGTCCTAGGAATCATCAGCTATGCACATTCACCGAGCCCCTACTGGGACTCGAACCCGAGGTGAACGGTTGTAAGTCGAACACAACCGCCAAGATATCCGGGCTGATTCTCAACAGTTTATTCAACTTTGAATGTTGACAGAGCATTTTTCGCACCGTCAGTGAGTCCTGTTATGGACCACTTCTCTGTAGGCGCCTAAGTACGACGAAGGTATTCCGGGATTTTCCACCATCGATGTTTACG
>STRG.40339.1
CGTTTTATTACATCTTTATATATTGTTGGCGTGGTGTAATTTAATCTATCCTACATGACAAACGTCCGCGAATCAGGTACGTGAACTTGTGCGGAAAACTTTGTTGTCGAAACGTGCGAACGACTAATCCGGATATCTCAGGCGTGTTCTAAACGGAATTTTCCAAACAGACAGATCGGTCAAATCCGAGCTACCAGTGCTTCGGACGACTTCAGTCGAAAACGGCAGTTAACATGTACCACGCTACTTGTGATGTGAGCGGGTGACATAAAAATTATCGG
>STRG.29843.1
CACACATTTTAGCATTCTATATATACTGCAGTTCTGTACTTACCTGCACTAGTGAATTTCTTACATCTTTTCATCTTCAACGGAATCGATGGAACTCAGTGGTTTCGAAAATAAAAGCCAGTGTTCCAACACTGCCGGGTTTACGCCCAGGACGATTTGCGTTACATCAAAAAAATGTTGAGGTGCATCAAAATCGTGCAATGCTGGAACTGTGACTTTCCTTTCCAAAATTATTTCGAGAAAAGCGTGTTTTAATTGGAGACCCAAAACAGTAATGTCGCTTTCCTGGATACGAAGTAATATATCTATTTGATTGGTCTTTTGTCTTCTTCGAGGACAGAAAAGATGTTGCAATTCTGCACAAAGTTCAT
>STRG.5972.1
AAGCTTACTGTCCATTGTTCTTGGTTTCTCACCTGGCTTGGCAACTTACGGATTCATTTTTCATTGTCGTTGTTGGTTTTCCCGTGGAACAACTATCTACTTGTTCGAGTGATGGAGGGATCTTTGGATCGCGCCGACACAACGAACCGTCACTCAGCTATTCCATTGGTCCATCTGAGCAATATATTTACCAAAAAATATCTGCACATTTGAATCAGAACTTCAGGTTACCTTCCTGTTAGTGAAAATGATACAATAAGTATTAAAAACTAATCCTCCAAATCATTCTCATCCACTTGAATGCAGATTACCCTTCGAAATCCACCATCAACATGAACAAAATCTGCAACTTACGTTCACAAGTCACCGCAGAGAATTTGAGACTTTCACTTTTCTGAATTCATCTGTTTTCCTAAACTTCACTCCAGGTCAACGCGTTTTTTAAAACTGGTCCGTACGTGCATACATCACACACTGTCGGTTGGGGTTTGATGAACCAAAGGCAGAGCACACCCACCGAACCTCAATGGGGACTCGAACCCGGGGTGAATGAATAACAAGGAAGTATGATCTCAAGTTTGGATTTTCAGTTTAAACTAAAAGGTATTATGCCTGGATGACAGGACAAAATGTCCCCGGAAGCACGCGAACGGTTGCGCTGTTGTTGCCGCTCACGAGGTATCTGGGCTTTTGATAAACGAATCAGTATCTATCCACGCAAAGTCCAACTACGTGTACCACCTCAGTCGTCTAAATTGGCAGAATGGAAAGGCAAATGCGTCATCGAGTGACAGAATACTTTCCAGTGGAGCTCCAGAAGTCAATCAGCAACAATTGCGTCATTATTCGAGCAAAGTTCAATCAGGTAATCGATTGTACGGCTTCTTTTTGAAACAGACTACTACTTCAGTACAAGCCAGTCTTTCATACTGATTAACTTCACCACAGATACTAAACTGTTAAATCGGAAGAGGTGTCGTTTATTAGGTCCGTGCCACTCAGAACTGCGAGAACAGCGCTTTCATGATGAAGAAACTTGATGGTCATTCTGGCCAGTCGGAAAGCCATACGTGTGTGTGTGAGTACACCATTTGGCTTTTTGTTCAACAATACTTCCATTAGTTCTTCTTTAAAAGTAGTTACGCTGAATGCAACATGTACTGCGCCGAGAAGCAGCGAAATAATCACGGATACGTAGTACCATCTGTTTCTGAAATACATTTTCACAATAATATTTTCCACTAATTAGTCAATTTGGTCTAATTTCAACCCCTCTGATTCCTTTTCCCTTTATTCAGATATACAAATCCCAATTTGTATAACCCTCTATCAGCCTAAAACTACATTCAGTGATCTGCTCAAGGTATTGATTTTCATGTACCGACTTATAGGTACAAGGTGGTAAATTAGCGAACCGGTGGACACCTCATTCCAAAATGGCCTACTTGGCTCTTCGAGAAACGGACTAAATGATGCTCGCCCCGTTCTGGATGCAAGGAGAGCTGTTTGTGTTATGGATAGCTGAATGGGAGCAAAAAGCTGGGACGCCACTGCGTGGCTCATGTGTGAATTAGCGATTGCTGACACTTTCGGGAAAGAACTTAGAATCAAAATGTGTTTTTGAGGAATCCAGAAGACGATTCATGAAGCTGAAGTGCAATCATTTGCACAATACACAATAACTGATGCGACGGCTTCCCATTTATAATTCTGACATTTTTTTCGATTTAAAAACCTGTTTAGGGTAGTGATCTGATTCGAATCGTACACAATGTGTGAGGTCGAAGTGTCCGTTACTAGGATCGCAATTTGATACTTCCAGAGTTATTTCCCCGGTTAACAACAGTAATCTTCAAAACGAGGAGGCACGGTGCCAAGTTGGCTATCAATAAAAATGAACTCTTCGTCCTCGCTCGCTTTTTAAAATCCAAATGAGAATACAGCAATAAACCGACTTTGGGAGGTCAGTTGTAGCGACGATTGGACGGAAGAGTACTGGGTACGCGCACCTGGTGAGGGGCAGCACCCGCAAAACTAGTAGTGTTCTTCCGGGGACATTTTGCCCTTCCATTCAAGTACAGTATCATACTAAGTATATCGCAAGACCTCTTGAGTCAGAATGGTCGAAGGGGACGATGGTGCCACTGCAATCCGAAGACCTCAGAATATTCTGTTGCACGTATCGCCACATCGTTATTATTTTTTAGGATTTATTATTTAATGCATTTAAAATGGAATGATCCATCATGAAGAGGTATTGTTCCATCTGCATTCAAAAGTTCTTCTATACGGTGCACAGCAATATCGCACTGTCCTGACATCTCAAGTAGTACGATCATAAAGTGCGAAAATAACTTAGATCGTAATATGGTACCCCATATTATGTAGTACATTTTACTGAAAAGTACCCTACAAAATGTGTAGATCAAATTCTCGATCTCAAAAACCGAATACAATAGAACATTTATTATGGTCGTATATAAGTAGTAGGAGATTCATCTACATATGTAATTCATCCAACAGTCAACCCTCAGTACACCTTCAAAAGCATGGAAGCACTGTACTGCATCTTACTCCCTGTTAGAAATCATCACTGACCGGCGGTGGTCAAACGGTTATCATCGTGGACTTTGGATGACAACGACTCGGGTTCCCCTCCCGCCACCGTTGGTCACTTCCTCATTTGACAGTCTTTCGATGGCCGCGACCCCCTTCCTGAATTGCTGTACATTGTTGTATAATAAATAAAAGAAGAAAATAAAACGATTATTGGTATTATTATTATTATTACCATTGTTA
>STRG.54807.1
TTGTGTGTGTGTGTGTGTGTGTGTGTGTGTTTGTGTGTGTGTGTGTGTGTGTGTGTGTGTGTGTGTGTGTGTGTGTGTGTGTGTGTGTCTGTGTGTGTGTGTCTGTGTGTCTGTGTGTCTGTCTGTCTGTCTGTCTGTCTGTCTGTCTGTCTGTCTGTCTGTCTGTCTGTCTGTCTGTCTGTCTGTCTGTCTGTCTGTCTGTCTGTCTGTCTTTC
>STRG.78390.1
NNCTGTTAAACTTCAGAATCGCCCGGGTGAGGACCCCGAAAGAATCTGCTTGAAAGGATGTGAAGTCAGATCAGAAGATAACTATGGTTATTGGTGGATACAGAAATGATGGACTTGCCGCAGGCTTTTTTTCATAAAAACCTACCGATGAGATCAAAGCTAAAGAAAACCAGTTGTACCATCTGCTAGTGACCCCATTTGAGGAAGTGACAAATACACAAGTGGACATACCTATTGGCTGCCGAGTTCGGATCGACAGCCGAATGATTTCAGTGTAATTTATCAATTGCCCATTGATCCGTGTCTATCGGCTACCATGACTACTCGTATGCATGCACATTACATGACTGAACCACTTGACCAATCGCGTTTCAGTACGCACTGGACGGTCTTGTTTGACCGTGCCGATTTTTTGTACATATTGTGTGCGCTGGTGCGAGGCTTGCACGTTTCCTGGCTTACCGGTTTACCGTGGCAGCAATAAACGGATTCATCGTATATTGTGTTCTTCAATAATTGCCGACACAACACCTACCTTTGTTGTTCGTATAATATTGCCTTTCGATCGGCTGAAGCCTAAAGCAACCTACCTTTCTGCACCCTTGTCTACAATGGAACATGGGGATTCGCTATCAAATCTTCCCTTTGACTGTGTTTATTGCTCTCTGGAGGTTATTTTTTCCTAGTGCAGTCAACATGATTATCCATGTTGGATATGTTCGTTTTGTACACAGCCCATCTTGCTGTGACACAAAATGTTAACAAGGAGTTTGTGAAAACTCTTGTAGTCAGGCACAACAGAGATAAGAAATTTATCTATCACAGGAACAAATGCTTGATGGACCAAACAATATCCTCCAGCTTATATTTTACACATGGCGAAACAAAGAATAGTTAACGGATGGCACTCATATTACCTTGATGTCCTGATTACGCATTCAAAGTGAACCAAATGTTTTCTTCATGTAAGGCTACCAACCAACGTGTTCTCCCCGTCGTACTTGATCCATCTGCAGTACTATTCCATGGACTTCTGAAACAAGACCCAGAATTTCTTTTTCGCCGTCTATAGCTGATTAGTTACGTTTTCTAAACTGCTGCCCAAGTATTGAGCTCTGAAATTCCCGATGAGCACTGTTAATCGTGCACAGCATTTTGCCAATTTTGAATAATGCACATTTGTTGCACACCGATTTTTCTTTCGGAAAACTCTCCCTCTCTTGAAAACACGCTCTAGTTTTCGATGTTGCCCCGAACCATTCCTGCTTAAAATAAATATACGGCTCCATAACTAAATCTTATGTTACCGCACCTAGACCGAGTAGCAACTGAATTAAGTTCTAATATTGTTGCCTTAACGTTGTTTTCTTGCAGTGTGTTTCGTATGTATTCCCTAAAATATGAATGTGATGAAATGCGGCGAGTAATTTTGACTAAAATATAAGAATCTGAGCTTAAAATGGTTGCACCATTACAAAAACAAATGATACGAAGAAATAAAATGTTGTAACCGAATTGCAGAGTGGGTAAACCTACATCCCTAGCATTCAATAAAAACTTGATTTACTAAATGAAACTATGCGTTCTACCTGTCTTTCCGAGGAGTTCGGAAACCCGTGACACATTACGGAGAAGAAATGCAATGCAGCT
>STRG.17465.1
TGTGATATACACAACATTACTCAAAATCAACATCATCACATCATATCACATCAACACCATGCCTAAACGTGAACTGTCATGTCTACTCATTTACTTTCACCATCTGATTCAGAGCAATGCGGAATCATGACAAAACTAACAAACACACACACACACATACACACACGTACACATATCCTTTAGCAGTATATTGTGGTGATTCAGTCGCTATCACACATGACACGGCCATGTACAGCTTCGTGACTATGCCCGTGGATGAGTCTGAACCAATCAAGATCGCCTAGGACAGATACGACAAAAGCTGCCTGTGATTGGTCAACTTTCAGCCTGTCAATTATTTTCTTTGATTCAACATATTTATATTAACCAGTTGTGCAATACAATTGACGTACTATTCTCCCACGTTTGTTGCTCCTCACTCGAAGTTCGCTTTCCACACTGCCACCTTTAACCATCTCCTTTTTGTCGTTAAACAACTTTGTTTATGTTCTGCTCACCCGTCATCTCCGGACACCATCACTAAAAGCTGCCAGTTTTAGAGGAAACTCGCGCCGCTTTCAAAATCCCCGTTCGCTAACGACACGAACCTGACTGCCCTCCGGTGACCGGATGTCATCCACAGGCCATACCCCCGGATCCGAGGACTTTGGAGCTGCGGTCCGAACCCACGAACGGTTTCAAAGTCACAAGGAGCTGCAACATTTATTTATTTCACTGGCGTTATCAGTTGAGACATACTCGTTCGCTTGACAGACTCCTAAGTCTAAGCTCTTCCTGCGGGCGGTCTTCTAGGAGCGGACCTCCGTAGAGACCAGCCGATCACGCCCTGTCTATCACTTGTTTAACTGTAAGTTGCGCGCACGCGGCAACCACAAGCGCTACTTCCGGCACACTTCCTCTGC
>STRG.52915.1
AACTGACTTTCGGTGTGCGATGACGTGTAGCTCTTCTGCCGTCGATGCTTTCTTAATTTTACTCCTAATTTCATATGTGAATCGGGTCGTGCTCATGTAAGCTCTACTGATAGTAGATATATAGCAACAACCCAAACCGGACATTTGGATTTTGGGCTTAAGGTTGCTTTAAAATTTGTCCTGCGGAAGCAGTTTACTTTACGGAAAAGGAGATACAACTCAGTGTAGTATTCTCCGGAAACGCGCCTACAACACAGCTATCTGCACAGCATTAGTCCTTGCCACAAAAATTCTTGGGCAGATCGAAATGACATGAGTTAAATCGGCTTACCGGTGCGTTGAAAAGGG
>STRG.40276.1
GTTTGTTCAAGAAGCATTGAGCTGAAAGTTTGACCCTAAGCTATAGAAGAACAGCGAACGTTTATTCGGCAAATATGGGATACAAGAGGTCTGCAAAAATCTTTCGCGCAATTGTTTCTTAGACTTTCGAATGAAATTCGTTTGGCTTTTTGAAACATTCGAATGCGATTGGAGAATTATTCCTGATAATCACAAGTCAGTGATGAGTCGCTTCGAAATCGTTCAATATATGGTTACCAATAGCTCTTGAGTGTGATAGAGTAGCATGGATGTGACACGTATAGGTGAAGATTTGTCTTAATGGGAACAATCTAGTCCTGTTAATATGAAAGACTAGTCACTGGAAATTACTGATACAAGAGAGGATATGATTGAAAAAATGGGATGACAATTTTCAAAATGGCTTTGAATACTGACGGCTCAATTTTGGTGGTTCTAATGAGCGTCTTCATTCTTCATTATGGAGACAGAGGGAATTTCTTCAATGTAAGACTCATCACCACAATTCCGCGACATGCATTCAAGCTTGAGTGACTAGCCACCATCTCTTCCGAAAGACGTCTAACAGTTGGTTGAATACGAGCAGAACATTTCCATGAATCACAACAGTGGAGGTGCGGTATGTCGCAGTCAATCTGATCACGGAGGTTAGCGTCCACGTGGTGGAGATTTTACTGCCCGTCATAGAGAGGTCATCTTTGCCGGGGTATTATGGTCACGTTTATTTGTGACCTAATGATCAAGCTTTGCGATCAAGAACTTATCGAAATTCTAGCTAGTTTATGTCCACTATAGTTTAGTATTTAGAATTCCGTTCACGTACCGCACATAAGACCACATTGCTTTTCATTAACTTTCTAAATATGCAAAGTGAATGTACAGAATTACTTTATTTTGACAGGAAAAAACAGCAGTAACAGCTTCGGAAATCGTTGTTAGTCTTCAGTATCCGTAGTTCATGCTCAAGAACGACGGGTAGACGAACTGTTCCCGATTACCTTTGCTCACATTTGATTACGATAAATAACTTTCAACTTTACGCAATTCAATCCAGCCAACATTGTGGGCAATTTTGTGGAGCCATCAACCTGTGCTTTACAATCTAGGATAGTACTGGAGACTATTGATGAGTCACAGCTGTAAATCCTCAGTTGACTTTTATTATAGGAGCATCCTCTGGCACTCATTATAGGCAAATTAAATTGTTGTGAACAAACTACTTGTATAAAGCCGTGATATTTAACGCTGATTCTGTTTGTTTCCGTCGAATAATTTGGCATTTAATGACCTCAGCGTACGACTTTTGTAAGTGTATCGCAAACTGTTCATCCAACCTGAGTCAAGTAAATTTATCTTGTTGTCTCCGCTCTTCACATTACTGTAACAATTGCATCGAAAAATATTCGGTAGCTTGCTAGATATTCTTGCGGCAACTTCGGTAGTGTTTCATCCACCTTGTATGCTTATCACCAAAGCTAGAAATGGTTGCCTATCCGATACAACAGTGGAGGTAAACATTTCATTAGTAAGATGTTAGAAATATATCCGATCGACAAGTGCGGCATGTCTTATTCGTAGTTCGGCTCAACCATTTCAAAGTTGTTTTCCGTCTTCGTAAATTATTTGGGTATGCAAGTCAACTTGGAGCAGCGATTAAATAATCCTTTTTCAGTCTGCTATTTTCATGAAACTTTTCCTTAATATTCATCGTCAAATTAGTTCAGCCGAACGAATTATTCCTGGGACTAACGGAAATTTATTGATTCTAACACCAACTATGGTGTGACCATTGTATGAGCGCTGAGGCATACTTCTGCGTGACACGTG
>STRG.30105.1
GTCGAATAGGTCGTTCATTCGTGCTGCTAGAGGTGCATTATCGACGAAAATGATGCAAGCCATGAAAAACGGCGGTTTACCGGGTATCTACGAACAGCGAAGTTTCAAATATGAGGAAAAAGAGATTGAATAGCAGTACACTCGGGGAAATTGATGCATGCGAAGAGAATAGCAAACCATAAAGCTGATGCAAACCCTGAATGTCGGTTCTACTGGGGTTCAATAAAAGGAATGAGTTATGAAACAAGGAGACATGAAACCAAATTTATGAATGTACATTTTTGTACTTTGGTGAATGTGCAGGATCAGTAACATGTACCATTCAGAAATGTGAAAGCGCAACTGGAGGGCCCTGGAAAAGTGGAGGATCAATTTCCAGCCGGACACGGATCGAGGGAAAATTGGACTGTTGCTGCAGACACTAAAGTGGAAAATCTCTACATTGACTTGGGCAATATTATGCTGTTTCACTG
>STRG.55555.1
ATTTGCCGTTCACTACAAACTTCGAAAATGGTTGCGATCGTTCATTTAGCATCCATGCTGATCTTTGGGCTTTCCGGCATTGTGGCGCAGCAACGGTGAACTCTTGATCCGCTCATCGAGACAAAATGGTCCGTTCGTACCCTCGAAAAAAACGTTAACAAATTATTGCTCCCAAGACGACGCTTTGTTCAATCACTAACAGATAATAAACAATGCGGA
>STRG.40462.1
TGCCTTCGAATAATCTCATTTTATTAGAGAAAACAAATAGTTTAAATAAGATGCAATAGTCAGTGTCCCCAATCGTCGTTGCACAAACTAGTTGGTCCACACTAGCATCGAATAATGTCCCCCCTCATTCGTTAATTGGTGGTCCGGCCAAAAGCTACTTGACAGGAATCCTTTCGCGTCGTATTGATCCTCTATACCGGCTTCGGTGATCACCTTCGCCCGAACTTCAAGCTGGATTTTGGACAGTCACTGACGAGACTTGGTTCTCTATCGATGATTAGACAGCCGATATCTTCACAATAGGTTTGTATTATACAGTGTTCTCACACTGCAAGCATTGTTCTGC
>STRG.77836.1
ACCCTTGATGCTGTGGTACACCTTGATCCTTACAACCTGCCTTTTACGCCAGAAAGAACTAACAATTGTGAAGAAAGAAGAATATTATTCGGTGAAAGGCTAGGTTAAAATTCAAAGCAGTTTACAATAATGAACTTTCATTTTTCCATGATTTTCTGATCACCGAGCTTGGCGTTTACATTGCAAACATTTCATAACCAGTAGAGTGGACATCGTCCGTCCTTGCGCGCTGCTGGCAGTTCGGAGAAGAATAACATACGTAAGCAATAGCAACCAATTCCTCGGATTTCGTACCAGTCTGTTTTTCTGTTTGTCAGTGAAGCCCAGAGCTGGTGAATAAATCAGGTATCAACAATTTATTATTTGTCGCCGAACGAAGCTAAGATTCTGGGGATAAGCAAAAGCCTCTCTGCGTATATTTCAAACATCTTGGTAAGTAGCAGATATCGGAGATTTTTGACCTGTCTGAACGGACTTTAAATGGCAGGATCAACGGAAGGCGCATTTATTTAATACTGCCTTTCAAGAAATCATCTTTCTATCCGGCTCGGTGTTTGCCACTACGGTGTGATTGACGGGATGAAAGTTCCTTGGATTGTAAATCATTTTTCATCCTATTTACGAAAACCACATTATATGTTGCATTCAAAAAGTTCTGAAAAATACGATGCATTCACTGAACGAGAAAAATTTACAAAAGATCTCATTCACTAAAGGTCGTTTGACGACACACTTCTCTCGTACTTGTAATTCTCCCATTTCAGGTGAAATACAAATATACTCCCCATATTGACTTAAAAACAACAAAAAGTTCATTTTAGCAATTCCCTTGAGGGTTGTACTGTTGGGAGTTGTTTTTTCAAAGGAGGTTAGCAGTGAGGGGAGGGGGGCGGAGGAAATACTTTGAACGGATAAATTAGTTAGAGACAACGACTTCCAGATCCTATCGTCAGAAACTGCTAACAATCTAGAGTGAACAAGGATGAGCCAAAATGTGTCATAACGGAATGGAATCTGGTTTGTTGAGTGGATCGAAGACAAACTTTGAGTTTCAAACTAAAAAACCCAGGACCGTTGATGATTGAAAAAAATCAAGTGGGAGTAACTGATGACATGTATCACATTGTGGGCGGCTGGGTAGCTCATATAAATGGTTGAATGTATGGTAATTCCGATCGTTCAAGTGAAATACAGAGACGGGGGCCTTATTCTGGAACACACGGAGAAAATAAACTCGGTACTGGACTTTGGGCAATGTGGCAAATTGAAACAAATAATCGAGTGAACGACACGTGAAAGATGGGCTCGGATAATTAAGTTACAAACAAGTGGATAGG
>STRG.12153.1
GTGAAATATGGCTTCCCGGTTGAACAAGGTAACCCCACAGTACCCTGACTGAGATACCAGGTACAAAACTGAAGGCAACGATCTGCATCTTCCAGGCGTAACCGTTGCAAATGAAACTCCTTAATTGGCTCCCAGTTGTTTTATCGTAGAATTTAGGTCACAGAAGATGTAAGGTTGATTAGACCTTACATCGCGGTTTCCTTAGTAAACGCGTGCTTCGGTCCTTTGTACTGCGTGGACCACCTGCACGTTACTCTAATGCGCGGCACTGCACAAATATGTTAACCAGAACAGTATTCTCCACGACCCGTGAGAACGAGAAGGCGATTGGGAGAGATAGTGGTTAGCGTGTATTTGGGAGCGTGCGTGAGAGAGTGCGCAAGAGCAACGGTCAAATGGCCACCGCGCTTGGCAGTCAGCGTTCAGTTAAACAATAAACGTGGTAAAAGTATGAACGAAGATGGCAACCGCTACAAAG
>STRG.46840.1
GCACACCACTGAAGCATCGCGCAAATAGGATGATGTGACGTATCCCATCTATTTCATTGTAACCAGGAATTTCTTAATAACTAGTGTGGTGAGTGTATATACTATTTAGTAAGTAGTTGATTTCTGAAGACGGAACTATGGACAGTTGTGGGTTTCCAACGCCGCTATGCCCAAGAGACTAACCGCAATGAGGTGGACGATAACAGGCAAACCACACGACTGTTTCTCCGTCGGATGGTGACTGTGTTCAAGTGGACGGTACAGCGACTTTGCAAAGTAGCATGTTTGTAATTTTTGGTTTGCTTTGTCGAGGTCTGAAGGAGCCGTTCATTACGAACCTCCTTCCTACCTGGCACATCTTGTGAATAAGAACACTATTAACATACAAACCTCTTTCCTTCAGTTGCTCACTTAGTTTATCAGTTTGACATACGAATCACTTTTCGGGAAGTGTCCCAAACATTAGATTTGCCGTTCTCCAAGGTGTTGCACTTTCCCCACATTTATGTGAGCAACCACTCGTATGCCTCCTCCGGAACTGCAATGTGGTGTGCCAACGTCGAAAATACTTGTCATGCTGTATCAACCAAAGAGGAAGTAATAATCTAACTGTTAATCTTCAAAACATTGTGAGTTATTCTGAATAGTTATCTTTCCGGTGGTCCTTCCTAGTGTTCTAATTGTATCTTCACCACGTCTTATTCAGCTTTCTGGAAGATGAGTATACTCTGTACACTACTTAACTACACAGAGTTTTCGATATGACTGGTAGAACCGAATCTCCCCACAAGCATACGAGTGGGTTTGCCATTGTTACCGCTCATCAGGTAAGCACACCGGGTGTGAGGGAGTGTACATACTACTTACTGAATGAGTAGGTCGCTGATTGCTCAAAACGCAACTATGGAC
>STRG.71600.1
CCAACCATCAAGAAAACATTTTTTAGTCCAGATGAGTGACAAAGCAGACACTGTTTCCATTGACAGATTCGAACCGTACATTTTCACACACCTCCATCAGCAGTACCGACACTACCACTATCTACAGACACAACAAACGACCACTAATGACAATACACAACCCAAAATCACATTTGACACCACACCACATCAAGTCCTGGGCGCTGCATCAAACTGAACCCTACGTTCGTAGACGTAGCAGTATTGGTACCTAAGTTTCTACAGCCACAACCGTGAACAGTCGTGCGTTCGTTTTGTACCATTTGTTTCATTCTATATCAGTTGTACATACTTTTTTTGTCTATTCATCTAGCCACGCTCCTCTGCCTATTTTTTTGCTAGTGCCTTCTGGGATAGTTTTTATTGTGTTGCTACTATTGGTCAGACTACTATTTGTGCCATTGTAATACCGAACATTCGATACCGGCTTCTATCACACAAGCACGCACGCACGTGCGCACCTCACTGTGACTTCGTCTGTGCCACGGACAGCTTGCCCTAACCAATCGAACTTTGGCACTGAGTCATGCTTGCTTGTTCATTCGCTGTTGTTGATCGGCCCTACTTGACCGCACTCGATTGCACGTACTGCTCTTGTCTGCCTACAGATGACTCATTTTCCCGCTTGCTGACGTGCTCACTGACGCTTCAATAAACGGGTTTTTTTGCCTACTGTGTTCTCCGTTGATGGTGAACACGAGTGTTTCCACATTGACTTAATGTACCCTGGAGGCTGATGACAACGAAAAACCACTGCTGACGCAACCACCACTGATCACTTGGAGTTTTGACAGCAGCATTCAGCACTCTATCTGGTTTCAGGTCTTTGTTGTATAACGTTTTCTTCTCTTCTGTCTCTCTTTCTCTATTTCGTACAATAAACGCTCTGGCGGA
>STRG.76127.1
CACAGATCTTTCGCAATATGATTTCGCATATTTTCAAGTTATTTTATATGCACCATACGGGTCGAATTTCATTCGGTCACTAGTGTGACAGACCGGACTTTTTAATTCGATACGTTCTGACAGAATTGGTATTGATAACGTTAAGTTGTTACTGCATGCATTGAGACTATCGGAAAGTAATCTGGACTACTGGCTTCACAACCTTGCAGACTTCAGAGGATTTGATTACATATCGGTGTCTATCCGTCGAGAATCTCGGTTTAACCGCAACTTTGTCAGTATGCAAATATACGGTCTAGGCAATCAGGTCGACGCTCATATCGCAAGCTGATTTTTGCCTAATTTGCCTACTGGCAAGCATAAAAGTAACCCAATGAGAAATGTGGTTTAAATGGGTCTAGACAAAGCTTCAAAAAATTTTAACGGCTTAAAAAGCACACTGTGCAATGCTTTTCAGCCAAAATAAGTTGCAGAACCAAATACGATTTCATTTCAACACAGAATGACATCCTTGTTTGTTGGGGCACGTGCTAGAAACGGAACAACGGAATTCCCGTGCAGTCGGCAGAGAACCAGTCTATACGTAGACTGGGTCGACGCGCGGAACAGACAGAGAGCAAAATGAAAATGCGACGGGCCTGAATTGTCATAAGGGATTTGCGTGCAAACGAAATGGATGGTGTCATGTGGCTAGTGCAAAGCTCCAAGACTAGGTCATTCAAGGTTTTATCAGAAACAGGACTAATAATGCGCGGGCCTTTCCGAATAGTTTTTCTGCTGTGATGTTAGTGTGCTGAGACCAATGCAGATTATACTGCGGGTAACGCCGAGATATTTTGCATGGTTTATATTTGCGAGGGGAACAGAATTAATGATGGGAATGTCTTCAACGGATCGCGAATGGTTGGTTGGAAAAAGTGCACTGTTGGCATTTGTTACTGGTCGACAGAAGACCAGATTGATTAGAAAAGTGCTGAATATGTGTAAGATTTACAGTGAAATCATTGAAGTCTGATCTATTTGAGACAGACCGAGACAAAAAAAGTCGTCAAAATATTTAAAGATGCGGGCTGGGTGGGAGACAGGCAAATCACTAATGAACGTTGAGAACGAATACGGAGAAAGAACAGCACCTTGAAGTGCACCTGCACCGGTTAAGGGATGTTCGGAGACTTCTGCCTACTTTGGTACATCGTGTTTTTTCAGAGATAGTCTTTCAACCAATTTAGTAACTACACAGGATAGCCAAAAGATCCTAGTTTATGGGAAGAAGCGAGCGTGGTACACTGTTAGCGGCCGACCTGCAGTCGAGAAAAGCACATCTAACTGACTTCCTGCACTCCTTGAGGGACTTAGCGTTGTGGTGCACAATGGAAGCTACTGCATCAACCGCAAAGCGCTTGGTTTGGTACAAAAGTTGTGATTAGTCGGTCGAGCTTCCCACCGTGGGTTGAAGACGACACAATGGAGCCCGTTCAGTAAGTTTCAGTGCTGGCGAGGATGAAGCTATTTTATTCTTGAACAGATCGTTGGCATTGGCTGTTGTTATAGCATAAAGATGAGCGGTAGTTCGACAATGGAAGCATAAAAACAGGGGACCTACATATAAAACTTTATTGTACTAATAAATGCGGTCTGAGAGCCGAAACTGATAAAGAGCATGTGATGGAATTATGGAAGAGAAATGATCTATTACAATGTACGACTGAATAGACGAGCAGTGATATACCGCATTCTCCCCTGCTAGTTTTACGAATGTGATGAAAATCGCAAAACGACTTATTTGCGCTTCACGACTACGAAGATTATAAAAGTGAATTCTTTGTCACTTTTCGTATATAGATAGAAAACCTGTGCGTGTTTATGGGGAATGAAGGTATCTGAGGATCAAAAGGGAGGTTTGATTCACTTGGTGGAATTTCAGTACTTCGGCTACCGGGTACTAACTAGATCCCGGGAATCGCCTATGGAAGCAACAAGCCAAAATTTCCGATTGTTGCCATAAGACTGGAAAAGTCCGTGGAATAGGTGAACGACGTTTTGCATTGAAACAATGTCGACCACGATTACGTTTTAGAGCCACATCGGACACGATACTAGCTAAGGGAGTTAAACGTTCAATCACCCGCAAGAAGAGCAGTCAAAAATGTGTTTTTCAATTGGCAGAAACCAATTGTCCTTACAGAAAGGAGGCAAACAATGAACAGTCCTGTGGTATCGAACAACATACAAACTGCTTAGATCTAAGTACTGATTAGTTGTTTGTCCGTAGAAATTTTTGGATAGAAATTTACACATTCGAACTCATCTCCAGGTCGCTACGCCTGGTCATCGTTTACCATGACGCATCCTCACTTCACCCGCTATATGTTGAATCCCATGAATCCAGCCTAGTTAC
>STRG.45237.1
CAAGTTCGTGCAATATGGCTCACTATAGATGCTATTGCAGGAGGCTACGTAAAAAGTCCCAGCTGCATAGTTGCCTCCTGCTATTCCAATTCATGGACGACCTAACAGCTATATAGTTCATTAGCAACAAGTCGACAATTGCTGCCATTTTTCCGTATAAGGACATCAAGATATTCCCTGATAAAAAACCCTCCAACGGGAAATACTT
>STRG.29249.1
GCCTCAGACTGCAGAGGACAAAGTGGCCCGTTGTTGCCGGAACAATGAAGACCCTGGCATCAAATTCGCCTTGCACGAAGTCAGTATCCTTTACATTTGCATTAAGTCCCAAAAATTCATTTATTTCACTTAACAGTTGATATACAGGAAGCGAGAGGGTTGAGAATTTGTTCTGTTAATAGCGATGATGAAAACCAGGATTTCCACGAAGGACATGTGCACCCGCGGCGCTTAATGTAATGAGAACATGTTTTGATTGGTAAATGTTGCAGTAAACGACCACATCGATTCTTGACCACCGAACCAAGCTTTAATTAACCGGATAACTCGCCTGAAATGGAGGTCTGCCGAAAATATTCTGAAAAAGAAAACGTTCCACCAATATTTCAGTCTTATCCGACACCTC
>STRG.55827.1
CTGGACTGTCTATGTTCAAACCATATTTAAGCGTGTGTCATGTCGCATGACAAAACCGAATTGGAAGCCCGACTCGTCGATCAGTCACTCCGACCGATTCAACATGATGCTTTTAGTAATCTGTCTGATTGTTCTACCACAACTACTGATTGCCAATGCAGGCTTCAACTGAAGCTACTGATAGGAGACTGATCGTTATTACCATCCCAAGTGATCTCAGCCGATCACTTATCCAAGTGCACATCCACGATAGTTTAACACATGGATGTATTACTCATGATTGTGCATGCTTCAAATATAACAACCCACTGTAAAGGGGACCTAAGTAACGC
>STRG.50021.1
GAAAACAGTAGAAAGGCAATATCAATAATTTTATCCCTTGCCACCTTTTCATATCAAATTATAAATGATAAAATCCTACGCTTTCCACTAGTCTCAAGATGAGCACTTCTGGGTCATCGAGGTGGGAGACATCACAATTCCTCATCGCCAGTTCAAAATGAGACCCTTTAATGACAGGAGAATCTCGATTGTAACACGGACGAGACAATCCAGGTGAACTTGTGTATTGAAAACTAGCAACCGTCTTGGAGGAACACTGATACTTGCACATCACACGTGTTCGTTCCAATTCAAGTGAGATTTCAGTAAGAAAACCCAACTTAGAGTGTGCCAATATAAAGATACTTGAGCAGGAGAGCGCTGGATACATTTACACGATTAGTGGCAGCAACTGTGAAACCGCTCCTGCGCTTTCGGAGAAATCCATTCCTGTCATCCAATACTACTTACCTCAAAAATCCAAATTCGGAAAGACGTGTCTTCTTTCTGAATCTGAGCTTTGACTAACCGACGAAATAACTTCCGAAGAATCACCTTGTGATTCGGAAAACAGACTCTTCGTCCATACACGCTCCTAACGATTCGAATAAAATTACCGTGACAAAACCGGCATCTACTAAATGACTCATAGAACTTACAAGGCAAGGTGAGGTTTTTGTAGCCTCGATTTCTAAAAACGGGCTCACAAACTTTTTAACTTTGGTTTTTCAGTAAGCAATTGAGCAACTGGATTCGAAGTCATGCATGCACAGGGAGTTATTGATATGTTCTGTCAAGTGGAGGAGTACTTGAGTGGATTTCGAAACAACGAACGTCTCACAGACCGTATCAGATACAGCTAGTTTTGTATTACATTCGGGAAATTCTAACGAGGTTATGAATGACTAGCGAAGCGAATGTTTTATATAAAAAAGACAAAGCGTTATTTGCTCACGTGAGATAAGTTATAATTTGATTACACATAAAAAACATAACTACTGAGTAATATGATGACTATTAATGGAGTGTTTTTTCGTTGATGAAAATTTCGGTTGTTCCTAGAAGCTTGCTTTCCCAAAGTGCAGCAATTTTCTCGTTACTTGACGTACAAATATAGATTTGGAACAATATCACTGAAGAGCGAAAAGTTGTTTTCTAAGACTCCTAACCTAGCTCTTTAATTTCACATAGGTGACATTCGTGCATTTGACTGGCCGGTGGCTTCGTTAAAGGTCACTGTTACAGCTGTAATGGTTAGGTTGAAGGCAGATATAGTGAAGTTTGTTCAATGAAGTGTGGGTTCCTAATGAGACACCAACTGAACTTTATGTTCACAGGGTTTTTTCTGTGTTTTTCTGTTCTGTACGTTCGACACTGGTTCTTGCATACATATACAATGCAATGATTACCTTCAACCCGTCAGCGATCAATCCAATGCACTGTTACTAGCAATATGATATGCAAGAGCAAAATTAGGAACAACTGGAAACAACTGCCCATCCTCCGACGGTTGCGTTCTAATTTGACCATAGAACTGAAGTGCACTATGTGAAATATGTCAAATATCACTGGCGATAGTTGGTTTACATTCCAATTTGTTGTGGCTGTCCACCGCAAACTTCATTTCAG
>STRG.78340.1
GATTGATGATTGATGATTGATGATTGATGATTGATGATTGATGATTGATGATTGATAATTGAGGATTGATGATTGATGATTAAAGAATTTAGATTGATGATTGAAGAATGACCGTCGAATTTTGATGATTGATGATTGATAATTGATGATTGATGATTGATGATTGTTGATTGATAATTGATGATTGATGAGTGATGGTTGATTATTGCTGATTGATGAGCGGTGGTCGGTGATTTAGAATTGATGATTTATGATTGATGATTGATGATTGATTAATAACGATTGATGATTGATGTGTTGTGATTGTGATTGATGATTGATGATGTATATTTGATAATTGATTTTGTAGATTGATGATTGATGAATGACTATCGAATTTTGCTGATTGATGATTGATAATTGATGATTGATGATTGAAGATTGTTGATTGATGATTGGTGATTGATGATTGATGATTGATGATTGATGATTGATTTTTGATATTTTATGATTGATGATTGATGAATGTACATTGATGATTGATGTATAATATTCGAATTTTTATGAATGATGATTGATGATTGATTGTTGATGATTGATGATTGATGATTGATAATTTATGATTGATTATTGATGATTGATGATATATAATTGATGTTTGATGATTGTGGATTGATGATTCATGAATAACTATCGAATTTTGATGATTGATGATTGATGATTGATGATTGATGATTGATGTTTGATGATTGATGTTTGTAGATTGATGATTGATGATCGACTATGCAATTTTGATGATTGATGATTGATGATTGATAAATGCTGATTGATTATTGTTGATTGATGCCTGATGATTGATGATTGATGATTGATGATTATTGATTGATGATTGATGATTGACGATTGATGATTGATGATTGACTATTGATGAATGATTATTGATGATTGGTGTTTAATAAATAGTAATTGGTTATTTGAGATTGAAAATTGTTGATGGATTCCTGGTGATTGATATTTGATGATTGATGATTGATGATAGATGATTGACGTTTGATTAATTATAATTGCTGATTGATGAACGATGGTCGATATATTAAAATTGATGATTGATGTTTGACGACTGATGATTGATGATTGATGATTGATGATTGATTTTTGATGATTGATGATTGATGATTGATATTTGGCGATCGATTTTGTAGATTGATGATTGATGAAATACTATGGAATTTTGATGATTGATGATTGATGTCTGTTGATTGACGATTGATGATTGATGATTGACGATTTATTGTTGATGATTGATTATTGATAATTGATGATTGATGATTGATGATTGATGTTTGATATTTGATGATTGATGATTGATGAATGTACAATTATGATTGATGAATAACATTCGAATTTTGATGATTGATGATTGATAATTGATGATTGATGACTGATGATTCGTGATTGATTATTGGTGAATGAGAATAGATGATTGAT
>STRG.60210.1
CTTGGTGTCAAGGCCACGAAATCGAAATAACTAATGTAATAGAAACTTCGGGAAGGTCGCACGAGTATGGCGAATTGAAGTAATGAATTTTCTCTTCCGTTTCAGTTGGTCGTAACAATCTTGTACAAACAAAGGGGAAACTGGAAGAAGGTGAAGAAACCACCAATCTGGAAGACGGGGCAACAATTCAAGAGGACTGATTCGTAATGTGTTTATATTTGTATTTTTACATTAATGACAGTGTGCCACATATTTCAGATAAATCCTTACATTACTGAAGTTCGTCTTTTCGCCCTTGGCTGACTGTTACAC
>STRG.58871.1
GACTAACAAATTTGTTTATTTGAACAATGACCGTTTTTGGTGGCGCCACTTGCTCCGCCTGTGTACGTCGTCTGCACGCCGTTGCGCTCCTCCAATACACACGTTGTCCCGCTCCAGCGTTTTCAGTTCTGCTTTGCGCGCTGCCGAGTATATTTGCTATCGTGTCACATACCGAGGACCACGGGCTATAGACTCTATACGAGAGCAGGTCCTGACTTAACTGAGATAAATCCTAAAAGCGCAACGAAGCGCCTGTAGGCGCATTTGAATCACTAGAAAACCCAGGGGAATAAAGCTCCGTCCAGCTCGGTACAACAGTGCAGAACAGAAGCTAGGAAAATGAAAAACGTGGAAAATGGAATTAAACCACGGTCAAACAATTTTCATAAAAGTCGAGTTTGGTTTCGGCTGGAACCGGACAGTTCAAGCGTTTACGGAATTGCTTATAATGCTTTTTCAAGCAATGTAACCACTTCGTGTAAAAACGTGAAGACCAACAGCGTAGAGCACAGTGTTAAGTACTGATTTGCCGAAGAAAGAGATTCCGGAGGAGCGAGGAGGCATTGAATAAGTGGATAGACGAACTAAGCACGATGACAAGGAAAACTTATGCATTATTTGCAAGTATCGAACTGTCAATAAATTCCGTATTCTTACTTCACAGAACGGATGTTCAAATTTTTGTTGCTTTCTTCATTTTATATCTTGGAATGGCACGCAGG
>STRG.39871.4
TCCTGAATGATCACTCTTTGGTGATTCAGTTCTGCCGGTGGTCTCAGTAGGTTACACATTCAAACATTGTCAAGCCGCGGAAATAATGGGTGCATATCGATGTCAGCAGTTTTTATTCACCATTCGTCGTCTGACAGAAGTTGGATGGTAAAGGTCTATTTCTCGTGAATGTACGAGGCGCATGCAGTAAGCGCGACCAGAGTTTACAGAGAAGTAAAAAGCAGAGTGAAGTGACTGATCAAATATGTCACCGGCTATGTCAGGGCCACTGTAGAAAAATGCCCTGAAACGAGGTCAGCTGACTAGAACATCAAACAATGTGAAGAAACGGCTTCGAAAGAATGAAGAATGACCGGAGAATGAGATTGAGCCAGAATGATCATAACGGCTAAATGATTTTAAGACAACCGCGGTCAAAAGCTTATGGATTCTCAAACTGCAGGATTACCTATGTTTGTTCCTCGGAAAGTGAACAGAAATGACCTTTGCTAAAAGTCAGGCGATGTTTTGTGGATGGATTCGGGAAAAATTTCACTGGATTCTTTGAAGCCTTTCTCTTGATCAGGAGGTGCGGGGCGTGCACATGACGGTCTCTTCGGGAGGAGCCAGTGAACAACTGCCTCCTATGCATCGCAAAAAATGCTTCTTTTGAGTCATCAAAAGGATAGCAGAAAGTTAGGTTTATCTGCCCGGTTTGTTGACGGTATTTTTGCCTCCGAACTGCACAGAAGGTGGAAAGCCATCTAGGTGAAGTTTGTGAGGTGATAAACAGAGTATCAAAGGCGATTCTTACTTACGCTGACGGTGAACATTGTACACCTAAGGGAGAGTCCACTAGGAGGTCGTCAAGCACAGTGTGCATGGTTCTCCTCCGCCGGCCGCGGGGTTGGATAGAGCCATCACTACAGATCCCCTGGATGACGGATATCACTTAAAAATCGTTTACCCAAAGTTTGCCGGCTCGTGGTGTGCCTTCGCTTAGCTCGGGTGGTCCCCAAGGTTCTTCCTTCCTAGGGAGGGAACGGCAAGAGGAATTTGAAGGTGACAATTCGCTTGGGTAAGACACTAATAAATCAATGGCTCCTCGAGTACATAGGCTCAAGTAGTCATCTTGACATTGATGCGACAGGGGATTGTTGGCACGACCGATGTCACTTCAAGTGACGCGTATTATGATATTTAT
>STRG.48059.1
GGCTGCGATAGTGGGAGACAACGAACCTGAAATAAAGGGAGATTGCAGTCTGGACGTGGTTCCAGCTGTGGGTTATTATGATATATGAAGACAATAAATAATGGACTGGTAAGGTCTGTGTGAGTGAGGCATGGATGAAGTTTAATTTGAGCAGTCAGTGGCACCTACTCCACATTCTAAGTAAAATAGGCTCGCAGTGGATTTGTGCTATACTGCTGCAGGCTAACGAAGTTGCGTACACTAGTTTGGTAACTGTGTATGCATCCCAAAGGATTTATGATTTTGCAGGTTGGCACGGC
>STRG.57387.2
CTGACGGCTGCTATCACACACGCATGCACGCAGGAATGCACGTCGCTGTGACTTCACTCACCACGGACGGCTTGCTATGGTCAATGTGATTTCGGCACCGAGTCGTAAGGTCTTATTGATTCGTTGGTGCTGAGGGGCCCTGGTTGACCGCACTCGATCGCACGTATTGCTTGCGCTTGCCTATAGATGATTTACGTTTACTTGCTTTCGTGCATGGTCGCTTGTTTATGTGCTTGCTGATGTGCTGAGGAACGGATATTTTGTACTGTGTTCTCCGTTAACCTCTACCACAACAAGGACAATTGGATAGCCCAAAGTCTACGGAAATCATGGAGCACGGCAACAAGTAGCGCTTAAACATCATGGTTTCTAGGATTTGTGCGTAAATCGAGATTCCTGACTGAATGCGTGACGTATGGAAACTCATTGCAGTTTGCGAGGAGATGTACGTGATTTGACAAAGGCGCCGTTATGCGATAGCATTCGCAATTGAAAATTGATTCAATTTAAGTAAATGTGAACATCAAAGTCATGTTCGCCGTTGGTCTGCAATGGCGTCGCAAATAGGAAACGGAAAGTGGGATCTGACAATAACAAGATTAAATGAAAGAAGAGAAAAACTGAATTGATCGTAAAAGACGATTAAAACAACACTTGGGAGACATAAGCAATGAAATCTAGATTTTCAACGTATGATTGTTCCACAGGCCGCGTATGATTCCCCGGGGAAAACTTACGTTTCTACGAGAGGGGAAACGAAGAAAATTGATCGAAGAAATTATGGAAAATAAATGATACACCAGATACGCAATGTGCCACTGGAAGTACAAAAAGCCCCAAAATGAATTGGAGGGTTGAGTCGTGGGACCTCAGCTGAAGTTCCATATCAAATGATCTATCATTCTGTTTCCATATTCAACTCATCATTCAAAATACATTGAAATGACTCACATCCG
>STRG.58296.1
ACACGCAGGTAGAAAAACACAGTTTAGGTATTCTGGCAGTTATTCTTTTAGCCAAACTTCACTGGGTCAGATCACATCGCCCAGTGGTCCTTCGGAAAGCGCACCCTTAATAGGGGGCACGTTTTTCACACAAAATAGGGATTTTGGGACAATGACAATCCAACGTTTTCAAAATATTTCACCCTTTTTTTGCCATTGCCAGATACGAATCGACATCCCACTTCAATTTTAGAGTCCGCTATACAACAATGATGACCATTTCGTTGATCGAGATGTTTTTACCAAGGAAAAATCGCCCATTTTTTTCTCTTTATAAATATACCAAGTAAGTCACTTAAAACCCAGCAAGTAACTCGTATTTCAAAATAAGCTTGGCAGATCAATTTCTTGTGTTTCAAAATTGGCGCCCCAGAATTCCAGGATTACGCGCCAATTTAAAAATATCCAGGTCGGAACTTACCCCCCTACCATCAAACTGGAACGCAATTTGAAATTGTACCCGGCACAATGTTTATCTACAAGCATTCAGTGGTGTGATAAAACAACACGAGGAAACATCATTAACATCATCAACACCCCACTTTTAATTTCTGGAAATCATCGTCCTCATTGCCAACCCATTCATAAACCCCGTCTTGTCACTCAGAAACAAGCTGTTCCCGGCTCAGCCGCCAACATGACACACGCTCTTATGAGTCCTCCCTGTTTGTTTGTCGCTCTGTACCTTTTGTTCTGCGGTTTTGCATAGACA
>STRG.48191.2
CATCCAAAAATAGAGGACGAGGTCGGAGTCAACGCAGCAAACAGTACGTCATTGGCTGTTCGGAATTGAAGACATGAGTGGTGCCAGTCAAGTGGACCAGTGTGCCAATCAGCGGTCAACAGCTGCCTGGACCAATTGCAGCTGAATCAACCAATCCAGCTGCAACGAGACAAACCAGCCAGATCGCTGCACATCTTATATAAACTATCTGTGTTGTGACAATGAACTGAGTTAGTTCGAAGGAAGAATAGCTTTCACAAGAGAAGTAGTGGACAAACACAGAACACTGTCCGAGCTAGTTCACAACGATTTTTAATTTGCATCAACACTACACGATATCTGAATATGAATTGCTGACTATTCTTCACAAGCCTGAGAAAACAGTTATGTAATGTTACTTCCATGATATCCAATTGTGATTTGATCAATGATATCTTAGGCCTCACAGCACAATTAACTTGATGGTCACGAAACCGTTTCGATGAGAAAATAACAGTACGAGTTGCGCACGGCACGGTAAGATATTGGAAGCTCCTGTTTGAAATCGGTGGTGACAAATGTTTTATTGACCACTAATGTGCAATATCCTGTTCATTCATTCATTCATCCATTCATTCACTCATTTCATCTTCATTCTCCTATTTTTTCACTTTTGCTCCAGGTTATACTGACACCGGCCTCCTATGACTCCCCGTTTTGCCAAACGATACAGGCACGACTCAATTTTCGTCAATCACAAACCAAGATTTTTCTAATTTACGCTGTACGAATCCAAAATAGTTATATTGAATTAATCTCCCTGTTCTGTTTTGTTCTTGCTCCTCCCTGTGTGCTTGGGTACCTACCACATCTTGGATAATCACTTCCTCTCTTCCTTCTGGTCTGTCCTACTGTCAATTTGACGACCACCCTCTGTACTTCAGATCAGATTTGTCAGTGAATGCCAGTTTCGTCATCTTGTCTTTTGTCACAACACGG
>STRG.11337.2
CACGGGTAGACATCATAACAAGATAGTCATTGTTCTGGATCTAGACGATTTGTCCAATTTTAGACATCATGTTGACCAGGCACAGCTCAACGCGGAAAGACAGTTTGGTTTCGGTTCACCACTTGTTGCACCAACTGACAGATAATTCCGATTTTAGATACATTTAAATTCGATAATCATCTAAAGCAGTGAACTATCAGAAGATCTGAGAGAATTTGTTCACTGTCACGGAGAAAGAGAGAGAGGGAGAGAGAGAGAGAGAGAGAGAGAGAGAGAGAGAGAGAGAATACAAAGGCCACCAATTCAGTTCAGCGTGCGAGAGTGACGGCAGTGACTCATCCAACATCGTTATTGTATTCTTTGTATTATACTATGCATTTGTACACTATGCGATTCCGCGTGTGTGAAATAATACGCTTCTTTCCATTCTGGTATGGAGTTCTTATTACTATTCCATACATTTAGTACTTCAGAAAATCTTGTGGGAGCCTGCGCCTAAACGAAACTGATCGGTAAATTAAAGGGCCCTCGGAATAGCACTACAGCCTCATGTTACAAAATGCTGCATTTCTCTTTTCTTGAAAGCATGCAAATCTTTCCCCATCCATAAGCGTGATGTTCTATCCCCACCTACAAAATAGTAACTCATATATCTCAAACCACTTGTGTCCAAATTTATGAACACTGAAGTTGCGAAACGACGTCTGTCGTACCTGATACCAGTTATCATTGCTTTCATCCTGCCGTCACGTGAACAGACAATAAACCATATCTGGTTGGAACGACCGAATACACGGTACAATATGACATACAAAATTTCAAAACGAAACTATTTACCGTATTCTGAGTAGAGTGGAAAACGTAAAATGTGTGGACACCGTTTACTGATGCGCTGTCGCATAAATAAGAGAAATTCGCAAACCAGATGGGAATTCAACCTGAAAACAAACTGACAACTTCGGTCTGGATATTTTGGTGACTGACAAATCAACGAGAACAGGAATCACGTGTTTCGTGTGTACCGGAACACGTGATATACTGTGGTTGTCTGGCCACTTCCAGTGACCTTCATTCACGTTGGTTACATTTACGCACCATACAGAACTAAAAGCGCATTCAGTCTGCGCAATGCTACTCAGGAAGAAACTGACAGTTTTCGAGTAGGCCGAAATATCTGCTTTCTACCAAATGGGACTCAGTTTGCATGAAATTGCCATCCTATGCATGAGATTGAGAAATGTTGTATGCCGATAACTGGAATGCAACGAGCAATGTGAGCCTAACAGGTGACTGGATAGTTCCAAAAAATCAAATGCAACAGCCCTTCTCTTTGAGGACCTTGATACATCTTCTGGACACACGTCTCACATGACCTGCGATTGTCCTTTGGTCAATATCCACCCATTCTTATTTGAGGGTGGTTATTACTTCACTTTCTGAATGCTAAGCCTTGTGATCCTTGTGCCAAGGCACTTATGATTCGAAGCATCCAGTCTGTCCAAACTAATTTGTTTCTTCACCGAAGTAGACATTTTCTCACTTGTTTTTTCATGCACTGCGTGTTTCAGTTCATGGTAAACCTTGTTATTTATAGAGTGATGTAAGGGCAATACATATATTTCTCTTTCTATTCCATCCCCACACACCTCTGATCATACTTTTAAAGTTCGTTTCAAAACACTAAGTCCGATCAACCAATTCATCGTTGACAAGGAGAACATATTTTATCAAAGTTAGGCTGAATCAATTTGCGTTCTTCCCATTTCGTTAGCTTTTCAGGTTAAGCTACCCCGTTTTTAGGCTCACATCACGCGTTACATTCCGGATACCGTTGTGTGATATTTCTCGGTCTCTTGCATTGTATGGCAATTTAATGCCAACTGAGTGCTATTTGGTCGAATGGAGGTATTTCGCCCTTCTCGAAAACTGTCAGTTTCCTTCCGCTTGACATTATGCAGACGGAAGTTGGTGATAGTTCTGTTTGGTGTAGAGTGTAAAGACTAGTGATCTTCCGCAGTGGGACTGAACGAGTTCGATCTGCAAAAGGCAAAATCGCAGAAAACTCGATGAACCCAAAGCTCAGTATGTTTTTCATCGGAAACAGACACTTACA
>STRG.37754.1
TGCAGTTTGTGAAGTTCACCGTGAAGGGTGCTTGTCTGGCGTCACTCGGTAGACTTCATTACTCCTACCCTCGGTTCGCTCCATTCCCGCTATGAGCTAACCGTTTTAAAAGGCTTTGGATATTAGACAGTTCGGAATTTATATCAGAGTCATGAAGCGCCAATCAAGTTGCGGTAATATTTGTGGTCAGCTTCCTTAACGTGTACTATTACAACACCCGCATATTGCCGAAGGTTTTCTCAGAAGTCTCCGGATGACCAGTCACATGCCTTTTATTTTGATCCTGATGAGAACATCCCCACTCCATCAGCCCATTTGGCTATAAACAGTGATCCACCCGCAACCTTTAGGAGGCGTTCTACCGGCGGCAAATAAGTGTGTCTTCCCCCAGGTTTTACAGAGAATCGCCGACTGAATTCCCTTTATCTAACTATTGGAGAAGGTTCGAAAGCGCAGATGAATTCCATAGTGTATGCCACATATTCTGGAGCCGAATCAACAACAGTAGGAAAAATACACGAGATGCCAAAGAACGACACTGCGGAGAGCAAAGTAAAGCCAGGGCACAAGGTCGGCGGAGACTGCAAAATGTTTTTAAAACAAGGCCGGTGAAAAACTCGCGAATGTCAAATTAGCTGAACTTGAGCACCCAAAGAAAACTGTTCAGCCGGAACCAAGCATCGAAACAGATGGCAGAGGAACTAAACCCGAGGCGATGCCCGGAAACAGTACACTTATTCAGAAAAATCAAACTCATTTCAAACTCTATTTATAGCTTCTCTATGACTCCTTATTTTTCCAGATTGCTGAATGATTCTAACACTGTTATAAAAGTACCGAAAAACCGGGTGAGCTAAATATGTTTCACTCTGTGACCTATTTTTCTCTATTTATTCCTGTATTTATTGTATGCGGAGCTACTAAATATACAACTCCCGTC
>STRG.62457.1
CAAGTTGTCATGCGTTGTGCAGTAAATGACAAGTCCAACTGTTTGAGCCCTGCCTTGATCAGGTGCGTGTATGGTTTGACTTCCAAAACTCGGCGAAACATGTGTGCACGTTCCTTTTGCCTACTGGGAATCTTAAGTAGTGGATAGGCCATCCTACCACTTGATGCATTAAGAGATATAATTGGTCGATGTAGGTTTAAGATAGTAATAGGATTATTGGTAAAGATTTTGACACCCGGGAAGATTGCACATGAGGGAAACCATGAAAAAGCAGTGCCCGTAGCTGAGTTCAATAGAGAGATGCGACTGGGAGAAGGTTCCAAGTACGAAAGTTTACTTGATTCGATTTCGTGGAGAATCTGCAATCAGTATGTGAGTAAAGTTTTGACCTTGGAGGAAGTAAGCTATGATCACTTGTGGGATTAAGTGTTTGCAATCTAAGGAAGAGATACTCAGAATGATTGGCAATTACTTTGTCCAAAACAGAATTGCTCTCGTGGGGAAGGTACTGATATGTGTTTATCGGAAAGGAAATAGTATGTATGTGGCAGCATGATTATGATCATCAACAATGGGAGGTGAATTTTCAATCGGAAAAGGAACTAGAAATGGTGTGAGTGCATCGTAGAAGGAATTTCTGAAGTCATCCAAATAAANATCTTTGCTGAGAGCTTTGGTTTTCTGACCAAAGAGAAGCTTTCTTGTGCCATAGATCTGTGGGAATCCAAGTTGTCATGCGTTGTGCAGTAAATGACAAGTCCAACTGTTTGAGCCCTGCCTTGATCAGGTGCGTGTATGGTTTGACTTCCAAAACTCGGCGAAACATGTGTGCACGTTCCTTTTGCCTACTGGGAATCTTAAGTAGTGGATAGGCCATCCTACCACTTGATGCATTAAGAGATATAATTGGTCGATGTAGGTTTGAGATAGTAATAGGATTATTGGTAAAGATTTTGACACCCGGGAAGATTGCACATGAGGGAAACCATGAAAAAGCAGTGCCCGTAGCTGAGTTCAATAGAGAGATGCTACTGGGAGAAGGTTCCAAGTACGAAAGTTTACTTGGTTCGATTTCGTAGAGAATCTGCAAGCAGTATTTGAGTAAATTTTCGACCCTGGAAGAAGTAAGCTATGATCACTTATGGGATTAAGTGTTTGCAATCTAAGGAAGAAATACTCAGGATGATTGGCGATTACTTTGTCTAAAACAGAATTGCTCTCGTAAGGGAGGTACTGATATGTGTTTATCGGAAAGAAAAAGTATGCATGTGGCAGCATGATTATGATCATCAACAATGGGAGGTGAATTTTCAATCGGAAAAGGAACTAGAAATGGTGTGAGTGCATCGTAGAAGGAATTCCTGATGAAATCTGAGCAAACGGGGCTGTATACATGTTTTTATAATTGTATTTCTGAAACGAGTGGATCTCAAAATCACTGAATAGCCAAAATCTATTAAAATGAACAGTTTGGAGAAAAGTCGAAAACAACAGCGAACTTTCCAATCCAAGATGAATTGATGTAAATCGCGAACACACCTCTTTAATTTTTCTTGTTCAACAATCTATGTTGCAGATAGTACTGGAATCCACCCATGCGTACCAAATCTTTGTCAATATTCCTATTCATCCGGAACTCTTGAACATGAGTTGCATAAATATGGACATGGATTCGCATATTCACAGTTTGCATCGGATTTGAGATCCTTGAGAATAGTGAGGGAACGTTCGCACTGATCACGGAGAACATATTCATCTTATGAGGAGGGGTGTAGATAAGAGCAGCTTGCAATACAGGTCGTTAACGTTTTTTAGGGCGGACTCGATTTGCATCAACCACGAACACTTGCGATGGGTTTTCCCAACAAATAAATAACTGAGTAATACACCTACTTGAGGACAAACGGCATGAGCGATCTATTACAATTACCGTTCTTTCAAGAGATAACTTTCTGGAAACTATCAGATATGCTCGACTATTTTATCAAAATCTGTTCAACGTAACAATGTCTTCCTATTCCAAGAAGCCGTTAGACAACGCGTCCGAAGTGTAGTGCATCACAAATGCCCCTCAAGATCATTATACATGCAAATGAGAACATCCCTCTGTTTATGTCCGAGTGATGTCTAAAATCAACAGATCCTCATGTTAGTCCTCTCAATCGATTATCAATATTTCGTTATCGCTCTTTGGAAGAAACTGACTGATATGTGTGGTCATATTCCGATATTAAAACTTGCGCTTTCCCCATAATGTCACAATCGTTGTATTCTGAGAGCCTTCGAATGCGTGAATGTCTCAGACTCCGAGATGGCTACTTGTCCTGAAAGCCTCTGAAGATGCTTTCAAGTGACCGAAAGTCCACTACAGCCTCTTCTGAGGANNNNN
>STRG.57491.1
TATGCTTACTTAACAAGCACAATATATATAGAAGGCAATACAAAGTCGTTGGCATGAACTACAACTTTAAGTACTCCTCATGCGAAACGAGTTACCCCCATCTCCATGGGGAACTTCATCAATCACCTGTCGTTTAATGCATGAGTTGACACCGCCGCGTGATACGTACGTATTACATCTCAAAGTGAGACTAAAATCTGAGTTAATTACGGGACTGATGGTGTTGCTCGCAACGCTGTAAATACATACTACTATTGTCTATATATAAACGAAACGGTAACCCTAACAGAATGGGACATCTTTGTGAAGCTACGTTATAGTGCATCCCCATTCTTTGCATCCTGGAAGCGTAAACCCCATGGCTTTTGTGACCGCAATCACAATGCTCGCGAACAGTACGAATTCATGGCATTCTGTATTCTTACTGTGAACAAAACCATTTCCGTGGGCTTGGAACACCCCTTGTAGCACACGGCGCGTTCGTAACATCGGGTCTCGAACAGTTTGTTTAGTAGCTATCTTACACGGATCAAAATTGGTTTGATAGAAAGGAATTCGATAACCGGAGTAACGACCCTTGACCTGATCACTGACGATCACAGACACCAATTGGGTTTCCCGTTTTCATCGACCAGGCAGATGAGACTACTGAAGGCGCATCGTCCCACCCTCCTNCAGAATGGGACATCTTTGTGAAGCTACGTTATAGTGCATCCCCATTCTTTGCATCCTGGAAGCGTAAACCCCATGGCTTTTGTGACCGCAATCACAATGCTCGCGAACAGTACGAATTCATGGCATTCTGTATTCTTACTGTGAACAAAACCATTTCCGTGGGCTTGGAACACCCCTTGTAGCACACGGCGCGTTCGTAACATCGGGTCTCGAACGGTTTGTTTAGTAGCTATCTTACACGGATCAAAATTGGTTTGATAGAAAGGAAATCGATAACCGGAGTAACGACCCTTGACTTGATCACCGACGATCACAGACACCAAGTGGGTTTCCCGTTTTCATCGACCAGGCAGATGAGACTACCGAAGGCGCATCGTCCCACCCTCCTATCTCTCGACAATGCCAGTTGCCACTAAAGATAACTACTGAATATAACACTGACTAGTTTTATTGTTAATATTTATTCAGGAAATAAACAGATGAAAAATTGTACATCCACAACAATGACATCCTGTGGCTTCGTATGTTCCCCAGTGCAAAAGAACCACCATTGGTAAGTGAAATATACTGACGATATTTGCTCTCACCTCCTAACTTTCTTAGCCGTACCATGCGGCTACTGTCGTACTGCACTTTGTACTGCAATAAGCTGCGTCTAAATGATGCAGCGTGGCGAAAGCACATTCCGAATTCGGGTACGTGAAAAAGTGAGAGTTAGCCTCGGACAAACAAGCAACCTACCTCGATGATCGGTTATCTTTCCGGCGACGGTGTACGTAACATTAGGTCACATATTTGTTGGGAAAACAGTCAGAGCATTGCGTGTCTTTTTTCTTACCTCCAGCAAGCATCACGGAGTTGTATACGTAAAACGAAGTATATGTTATCTGGTACGCTCGTTCTACAAATAAACTAAGTTAACTTATAGAATTCACGGAGATCCTCTACTAAATGCCGAGAAACAGCAGTAACACCAGTAGAACTAGACCCCAACGCAATAATCACCAACCAAAGTATGCCACCACGACCAAACTCCAGAGACCCCGTGCACCGACAACATATATGACCTGCGGACCAATCAAATTCAAATGAGGTAACCAATAGCGGACAAGGCTCACCACGATCGTGGTCATTGTAGAATATGTAAACGAATGTTCATCATAGGTAAAGTGATATAGAAATTTTACACAACATAACACACATACCCGTGACGCGCCTGGTCAAGAAGACTAGTATTTACGAATAATCATTGCACAACAGCTAAGGCACAACGCGTGGTTCTGCAGCAATCATTTCCTCACTATATTGTTTTGCGTGGTTTCGGATTGGAGAGATTTCAATACATTCGGACCAAGTTCTGACGCGTAGTTCGGCAGGTAAACCAACAGACAACAGCGTTCCGGGTCCGACCAAAAGTGCAGTACGGGAAAGGTCAAATAAACAGTGGCGAAGAGGGCTGCTTACTCATCGGAGTTTATCGGCCCCACTCACCACATACAGACCATGAGAAGTCAGGGGCGAATCACGATTATTCCGTTTAGATACCGAAACAGCCTGTGTCCCAAATGTGGTTGGGTAATTAAGTAGTTTGGTTTTGTGTATTTGAAATAAATACAGGAAGATAATCATCTTTCTTTCATGGTTAGGAGGAGACAGGAGAAACACCAGATGTGGATTTGTGGGAATATCAAATTTCGGTATCTACGAAAAGGACAGTGTAAAGATTTATTGAAACTGGACATGGAAATTTAGCTAGCTCTATCAAGAAACTCCTTTAGACTGATCTAGTCCAGATCCCATGTTATCCATCATAATTTTAGCTTGCTTTTAGCAAACGGTTCGTTTCTTTCCCATGCACTTAGGGTACTAGTTTCC
>STRG.70942.1
CACACAGGTACGCATACAAATAGACATTCTCTGAAAAAGTCATCACAATTAGGACCATTTCAGGGAGTACATACGGAAGTGGAAATAAGGAATCAGAAAGTGCAAATCAACACAAAGCGACGGATCTACATACGGATTGATTTCGTTCATTCTGTCCTCCACCACTCTTGTCCGGCAGCTCATACCTTCCCGGGAAACCCATAGCCTGGACTTCGAAGAGAAGAGGATAATCATCGGATGGTATGATTTGTTAGGAAGTGACTGAGCCGAAGAATGAGTGGGCAGGATTATTTTTAATTCTGCATTGCAAATACCGGAAGTGAC
>STRG.11437.1
TTATCATGATGTTTAGGTTGGTGAATTGATCGAATTTGATCAGTTCCTCTGTCTATGATATTTTGGCTTCCCGTAATGCACTTGATTGGGAATCCTATGAACTTTCAAATTTATCCCACGTAGCCCTAAGTGGAGCCACCAATTGCAAACGCATGATTGGTTCGGTAACAATCATTCATGCCAATTGTCCCACGAAATCTCCACGTATTCATGATCCACAGTCGCAGTGTTGAGTTGAATTTTCACTGATAAGTTCTACAAGCTGTGGAGTGGGGTGGGGTAGATTTTTGTCCACTGTTCAAACACTGCAGTTACTGTGATATGTATGGCAAGTACGGTCGACCGTTTGCTTTTCTAAGGTGCAGAATAGACCCCATGACTGATGGATAAAAGTTTAGAGACAGATCAAAATGACGGCATTTGGAAGATGAGTAGTGATAGCCAGTCCATGGAATGAGAAACGGCATAATAATCCAGAATATTGGACTTAGTCATGTAAGACGCTTCGTGATTCCTTGTTGGCTGAATGTCCAACAGATTCACCTACTCAGTTGTTAGATGAGCTAGGAAATATTGCCGTGTTTCACGACAACTAGTGTTCTCGTATTCACCCACCTTATTCATCTGATTAATGCTGATGTTTGTTGTGGGTGAATACGAGAACACCAGTGGTCGTGAAACACGGCAATATTTCCTAGCTCATCTAACAACTGAGTAGGTGAGTCTGTTGGACAATCCCACCAACAAGGAATCACGAA
>STRG.2205.4
ACGAACACACACACACACACACACACCTACACACACACACACGAACGAACGAACGAACGAACCAAAGATTTATCCACACGTCTGTGTTAATTCGTTGCATTTTCGCACCATCTTGGGCCTTCTTCACCGATGTCGTGCTACCTGTAATGCTTAGTATACCTTGACCACGCTGAACCGTCACAAACAAAATCTCAGTAAAATAATAATTGAACTTCTAATAGAAAGCGAGGAATTCCAAACTGTTTACGATTTATTGCATAGTTTCGTACTGTTTGCGATAACAAACGAGGAATCAAATTTGCAAGTGTGCACCAATGGAGCAACGTTATTGATTAAACTTGGACGTCGTTCAAACACTTGCCATAGATGGATCGATTATTGGCTGGGTTCTTCAGCTAAGCGTGCACATAAATCCAAATGTATCCTCGTGATGAGAACAGCGGGTCGAACATGCGATTACGTCAAAACACGGGGAGCGGTACCAGTTTATGATTTCCACATCTTATTTACATTCGGATTAAGGTAATGACTATGCGTAATTATATTAATGTATTCAAAATAAAATGCGGGAAATGTTCGTGGTTCAGTATTTCTCTATCCTCCAAAATTGTGAGCTGCGTGTTTCTGAATAAAAACTATTCGGTGATTTCGGCATACGAAGTAAACGCCCAACCTTGAGCAATATGAAGTTTATTTCGAACTGCACATTTATGGAGCACTCATTCCCATGTTTCTTCAGCGAATACCGCAATTTTTACTTACTCTGATCGGCTCTCCACTCTCTGGTCCAGCTGGAAGATGTTGATTCGTGTAATAACGAAGAATACAAATGTCCCAGTAACTAAATTCCTTTCCTAACTTCCAAAAACGTCTTGTCAAACCTGTGGTAATCACACCGCACAACAGTTTGCACGGAACATTTGCGGTTGAACGATCCAGTACTCATGTGACAGCAGAACGAAGAAATTAGCAACTATAAACATCCGGTCGGAAAATGACCGCACGCGGAACAAATGTTCAGTTTAAACGAGTTGGTTCAGCTAACGTGTACCCACCCTCCACCCCTACCCAGCCCCTCGCCCCGGGGCTGTAAAAGGGGACTGTAGCAATAAACGGATAAAGCTACAAGTAGCCTAACTAAATTTCGGTCAAGCTCCTGTAAACTGTGATTCTGCAGCATTATAATTCAATACGAGTATTGAATGCTTGAAAAACAGGGAGGATACAAAACGTTTTAATTGTCCTTTATATGATTAAACAAAAGGAATAAAGTTCATGTTCAAACGATGAAAAATGTGATATCAATAACATGACGTTGTCCAAGCAAGATCATAATTAACCGACGTTTCGGTTACCGCGGAGAACCTTTCTCAAGAAGTTGCGAAAAACGAAACGTCTGGCAAATCGAAAGCCACCAAAACAAACGAGACTCGTGCTGAATGGTGTTGTCTCAGGGGACATCCTTCGACAAGCATCTAATTGTGGACGCAGAAGTGTAAGAAAACTGGCTACTGATTTTCAACTATAACATACATCCCAAACTGCCAAACATGTCCGTGGAAAAAATAGCATCGAAGAATTGGCCCCACAGTCTCCTGACTAATGGCCGATGAATTTCTTTCTCTGGACAGATCTCAAGACTGAAATCTACTTGCGGAAGCCAAAGCCATCGAATGATTAAAACCATACACTGTCCTTCGGCTAAGACAGGAAGATCGACCACCGAGTCCCACTCCAGCTTCACTAGAGATGTCCTGTTGGAAAGCTTGGCTTTTCATTCCCTTCTGTTATACGCAATTCTGATTCTCATCTGCCAAATTTACTCAACTGGAAATTCCCTACGGCTGATTTCATGAATTGAGTTTTTCGATGCATTCCGAATCTCGTTCGGTCTTGGCCTGCGGGAAGTACGTGTTTTTGTTTGTCGGAAATTCTTTTGGCTTACGATCTCGGAAGGCAAAATAACTAACGAGCAATCTTGAGTTCGAATCCCAGAGGGGACTCGATCGAAGTGCACCATTGAAGATATCTGAAAAGGATCAAATAGATGGACAACTGCACACAGCTTCCGTACTTTTCAATAGTGAGTTCAGCGTTGACACTACATGGTGAATCATACTATATACAGCCACTTGTTCATCGAGGAAAATTACCACGAAGTGGAATGTGACTACGCGGTAGATGACTAATTTTCTTTTCGGATCATCTCAGACGGAGATTCGGCCTAAGACATCCTCGGGTGCTGTTAAGCAGATATGAAGTTTGTCTAAGTGGTGCTACAGATTTTCAGTACGTTTCAATCCTAAGAGCCTGTTGAGTACTTCCCGATCAAGGTGCTCAACAAAATGGAAAATTCGAGGACTTCATGTGTTGTAGCCTCTTCTAGCCCCTAAAAATAGATGTTAGCTGTATATGGGGAACACCGTAGAGCGAGCTCATTTAGGCGCACAGTATGAAGGGCAGTCATCAAAAGTTGGTAAATATATGTGGGATTGAACTGAAGTAAAGTAAATTAAACACGTTATACCACAGGAGGCGATTATTTACCAGCTACATGATTCCCCTAACAAATGCACAATATACACATGCTACAGGCTACAAAGAAGTGTATGCTCTTCATAACCTATCCTTTAGCTTGCTGATGATTTTGTTTGGTTCTACAGTGAATTTGTCATGAAAGAGAACCGTAGAGGATTTGTGAGTGTTTCGACGGGAACACACATGCACATGTACAGAGATCTGGATAATGGGGATGTAACTTTTCACCTGACACCTTTGAAGAACCTTTAAACAGCATGTGCTGGGATCTTGTTTGTTGTGTGAGTTTACCGCAAGGAATCACACTGGGTTGGGAAAGATGGTTGAAGGATCTGATAATATGTTTGAGGTCTGTGGTGAGAAAACCAGGAAAATAACAAGGGAAACCTGGAACCACTCTGATAAGAGTCATGAAAATACAAATGGTCTAAGTGAATGAAATGTGCTGAGAAAGGAATTCATCTTTAGCATGTTCATTGAAATACATTCCACACATTACAGTTTTCAATTCCTGTAGTGATTCAGCCGCCATCATACGCGATATGGCCAGCTACAGCTTCGTAGTCACGCACGTGAATGAGCCCCAACCAATCAGGATCGCCAAGGACAAGTCCAACAAAAGCTCTCCATGATTGGTCATCTTCGAGTCTACCAATAATATTACCTAATTTAATGTAC
>STRG.29374.1
CGTGACTGTTAACATGGTCCTTATGGGGCCACCACATTTTGATTACCGTGTTGCTTCTCTGAAGCCGTTTTTTTGTTGCCTTTTCATTTCTCTTGCATATCGACTGACGTTTAACAGCTTCAGAAGATGGAAAGAAATTAGTATTCGATTCAATCCGTTAACCATATCACGTAAGTTACAGTACTGAAAGCATTGGTATCAGGAGCGCAGTTATCTACTNGGTGTACACGCAGGTGGAAAAACACAGT
>STRG.8851.1
AAAAACCGTTAATTCCACTCTAGGCAAATCGATCGATGGAGTTTTGTAGTCGGCGACCGGCGTGGGGTTCCCTATCTTATTGCACCCTGATCTATCGGAGGTGTTGAAGTCGCTGGTCTCGTACTCTTGCTCTTTCTGTGTACACTTCTGTTCTGCCTCCTGTGCCTGTAGTCTAGCCGATAGTGACTGTTGTTCTAGGTCTAGTATTCTCAGCCCATATAAATCAACGTCCTTACGATCAATATTGCTCTCAATAACACATGAACTAGT
>STRG.27336.4
CAAAAGGCCTTACTTGATCGTGCTGATTGCAGGTACAGCCTGTGCTTGTTCAGCTTCCAAGATTTGTCTATTTATGTGCCAATGAACGGATTTGACAGAAGGATTCAACATTAGAGATGAAACAAGTGCATCTATTCGCAAGATGAATTCGTACAAATAGAATCAGTCAGGCGAAAGTCATGCAATTCATAAGCTAACTTTTTTTCTTCTTGCAAGTCGTCAACGTGAGAAACATCCTATAGTCCCGATCTTTGTCACACGGCGATGGATGGTCAAAATAGGTTCACACTGAGTTCGACTGGGTGTGTTCGAGCGTGTTTCTTTGCTTGTTTGCGACAGTTTCAGCCACCAATACGGACAATCAGATACGCCACGGCATGTATTCGGTTAAGCAGAATTTGGATACACAGGAGTTGAAACCTGAAACCCGTTCCTTACGTGAAACAATTTTTGCCCGTTCCTTTCGAAAGTTACCTAGCAACCGGGACAAATACTTTTCATCTGGATACAATTCAGAATAAGGCGTGTTATTAAGCAGAAACCATGGCAATATTCCAGGTGGTGCACCTATCTATGGAATTTAATAAAAATGTGAATATCTCCTGATGCTTTATACTGCTGTGGAGACCGAGCTGAATGACGTAAATCAGTCCGTCTCTAACGAAAACTTTAATTCACAGTAGTTGCTATGATACAGTTTAAAACAGACTTGCCGATTCGGTAAGCCCTTTATAACCCTACTGTTCAACTCCGAACCTTTCTGAAAGTGAGAATATTGCATCTTTTAATTCTTACAGGTCAGTTTCAATAAAAGGTCTGGAGCCTTACCTTTACCTTGAAAATTGTCGATCAATGGACACTCTGACATCGAAGTTACAATTTATTTGCACACTCGTCAAACCAGAAGTAAAATCTGAAAGGCGAGTTTCCTCTTCAGCCAGACTGCAAAGGATCTCAGCTTCCCATAAACTACCCACTCACATTTGTAACGATAAAAGTTGTCAATATTCCAGCTGACTCGTAAATAATCATGGATCGGTGGATTTTCGCCATTCACTCGTGCTACACATTTTTGTTTCAACGACCATATAATCACGAGTCAAAATACGAATTCGTTGAAAGCAAGTGACCGTGTTGGATCAGCGGTATTCCCCGATTATATACGGTCCTGCCTTTCTTCACGTCTGCTAATTGAGGTCGTGTTTGACCTGGCTATGATCAAACGGCTATCATCGTGGATTTTGACTCCTAACGACCCGGGCTTGATTCTCACCGCCGCCAGTCACTTCCCCATTCGGCAACGGCCTCCTTCCTGAATTGTTG
>STRG.79113.1
CTTAAACCTAATTCCTTTGCGGCATGTACTTCCAGGAAAGTGCCTCGCCGGGATTTCTGCATTTGGCTTGTGCCCGTACTCTTGATGCCTTGTCTATTGGGTCAAGAGTCGTGAGCCAGAGTTCAACAGCTGATACAAGGCGCAGACGCCTGACTCGCGTGCTGAGGAGGGGATATTTGTATAGGTCGTGGATGCTCGGAAGATTAACTTAAGCCCCATCGTTGATACGAGGCGCTCGGATATCATAATTCAGTTGACCTAAGTGCTTAAGTCTAAAGAATCCTGGAGGTGGTGCAGATGTTGCTGCGTGCGGTGACAACAGGTTAGCTGTACCAAACGTTTACTTCGCTGTGTTTAGTTGAAATCCGCTGTTTCGGATTTTGCATTGCATGCCAAGATTCCATACCGGAAAAGTCCTTCTTAGTGATGTAGAGCCTTATCCTTCACATTACCAATAATATCGTTCGCCGCGAAATCCGTAGCACTCCGTCGTTCGGTAGAGACCTTTGTTTTTCACCTGTCTTTTCACGCCATTTGGTTACACATTTCCACTTATTGTCGTTCACATAACGAACAAAATTCATCAAGTTAAAGCATNG
>STRG.2819.1
ACACATATCATACCAGGCGGAGAAACGATGCAACTGAAATGGGTGTCGATACGACAAAGCTGAGAACTGAATAGAATCCAAGTAGTTTAAGAATCTTTCCACAAATCCAGTGAAGATGGACGGTGGGAGACCGCACTATCATTCACGGTGGGAGATAACCTAGAACTTCGCAATTCTCGGAACTACTGCCGAACTGGGGACAACGGTGAGTCAGGTACAAACAACTGAAATAGAGGGGACAATGGAAAGCCAGGGGAATCAGGTCACAAACGCAAATTCCTAAAAAGGCAATCCCTAAAAGTGAAACAACCGCCACACAAAAGGCTAGCAACTGCAAGAGAGAGGTCAGTGTTGGTTCTCTGGTGGAATGGATAGTTTTGTGTCACACTTATTCGGGGAGGGACAAGAATCCGTATACGATAGTCAAGCTTAGGATGAATTTGGGCCTTGTATAGGACAAGTCCGCTGGATTTAATCATGCATTCGGTAGGAAAATGTAAAACTCATCTCTTCCGCTACCCCCACTACAAAAGTGGCTATATTGAGGGACCAACAAAGAGAAATGGAAAATAATAGGCCCAAATGAATTACGAAGTATTCGGAAAAACGGTAACGATATCAAAAGTGAATGCTACGCAGCAAGAGTCTGGTTTTAAGGAAACCGGCAAATCAACAATTTTTTCTGATATTGAAGCATACAACAGTGTTTACGCCCCGGCCAAAACTCCTCTCGGGTCAGAATTCAGCACTGCGAAAAAACTGGATTGATTGTGTGAAATCCAAGCTGACAGAAAAGGGAAAACGTTTATGACACAGATTGGCGGAGGTGTAGTGAGACCGCAAACCAGTCCGATTTACGCCGCGGTTGATGACAGTCCACGCTCATCGGGCCGAACGTGACTGGCCAGCTTTTGCGTCACCCAGTCGTGTGTTTTATCGATTTGTACGCTCATTGTCTTGCCTTGTAAAACCGCCCGTCAAAGAAATGTCATTACACAGTTCTAGTTCCGAGACACCTGTTCTCTTTCTGACTGGGTAATCAGGCCAGTGCTGGCCGTTATTATCGAAGGCTGACCTCATCAGCAAAAGCCTGAATAGGTTCGAAGTGATGCAAAGAAATTCAGTGCCAAGAAGCTGACACAGTGGGGTGCTTTTTTAGTGAAAATCAGTCGTGGTAAAAACTTTTTCGGTTGCTTCCTGCATGCCTGATTTTAGATTTCAGTTCATTTAGTAGTCAGTCCCAGCTGGTGGATCTCAGCTGATACGGTGATCTGTGCGAACAATACCATAATAAAATGAGAAATCTTGCACAGATTTGTGAAAAGTAAATTCTCAAGGTTGTTTTGTAGCAAGGCTTAACTTAGTTCATTAGTTCAACACATATTCTTCTTTCAAATGAACGTTGACTACCAAGCACGGTAGCCATTTGACCGGTGCTCTTGCACACACCTCTCCCAAATACCCACTGACTGTCTCGGTTCTCGATCGTCCTTTCACAGGTCGCGGAAATCATTATTCTGCTTATCGTGGCCAAATAGTCCCGAGCATTAGATTGACGGACGGGTG
>STRG.75315.2
TTCCAAGTTGGGTTTGTATGTCTTTCTGTGTTGTGCCTCTATACGGGTACGTCTTGCATTGGTCTTCTCATTGTCGGTCTAGAATCACTGATTTGACCAAGCTGTGACCAATCGGTTAAACAGGCTTGAGAAGCTTTGCATTGTTTCCACTAGTCATTCGACAAATTTGACGGGGTTCAAACAGAAGTTTCATCATGGACATCTTGCTGTATCGTGTGAATCAAATAATTGCCTGGTTCATTTTTTGGCTCTTCATATGTTTTTATTCGACCAACGTGAATGGTGACAACGGACTCAGCAGATGAACTTCAGAGGTCCTTGTTTTCTCCTGCAAAGACCAACAAATTGTAGGTACACACTCTTCATCTTGAATGNNNNN
>STRG.23265.1
GGTGGATGAAGTAGGCATAAATATAAAGGATAATTTTGGTTCTCGTCATACAGAGGAGATCAATTTCAAACTATTAGTGGATTTCTATAGCAAAATTAGTGTCTAACGTTAATGACAGTTCAATGAATTTAACTGGATTCAAGTTGTGAACTTAATTAGAGTTATCCAACTCATCTGTTTTTATTTAGGTTACGTACAAGTATTGCCGAAATCCGAATGAAATGTAGTTTTGAAATTGATATGTCCTCGACGTAAAATGTTACAACCTGATACAAGTTTTATATCTGTTTGAAGAATGTGTCTCAACTTATTCCGCTAACGTTTACGGAACTCATCATCACCATCAAATCAGGACTTTTATAGGACTGTTGTTTTGACTGAACCTACAAGATTTCCATGGTTCCGCTACCTTAAAATCGTACAGCAAATGAATGCATGTATCCACTTTAATAAGTTCAATAATCCCCTTTCTTGGCATCAAATTAGTTCTCCTAGAAGAGCTTCCAATAAGATAGAATGGAAAAATTTATTGTTCCATCCCCAGTGAATTTAGCAGTGCGCATCGTGCCATAGATAGTGCTCTCCAATTGGAATAGTCGTGATTTGTTCCGGTTAGTAACAACCAGCCTAAAGAGTCTCACAACATAAATGTCACTGGAATGAATTTCTCTTAGAATTCTTTACCACAGACAACATTTATTTGAACCCCAAGTCTCACCATAAAGCATAAAATGTGAGTCGAAAGCTAGGAAAAAATTCACCACGGCTAATGAAGACGTTATGCTCTCTTTTAAGCGTACAAAAGGTTCAAAGGCTAAAGTTACCTCTTCCTTCTATGTAGGGGAGCGTAAGAATTTACAAAGAAATATTCTCTCTAGACATATTTAGTTCTTTTTATAATTCCCTTTTACAAAAACCCGGAAAACCCCGTTATCCAAGTCATACGTGCTGGCTTTTCATCAAGGCGTATGAATATATCATAGTAGTTCGCATGAATAATGAGAAAGAAGCTTATTTGTTTACCGAAAGGTTTTGAGAAAAATGGTTCACAGAAAACTACAAAATGCACTGTCATGATCTTAACACTCGCCTAATTACTAGCGTGATAAAAATTTCCTCTCGAGAATGTGTATTTCTCTACCTTCGCGAAGACAAACTAGACATCCAACGGGCCACTCTCATGTGGTATCAAATGACGCAAAACGGGCGAGTCACATCTGCATTTGACCGGCCCGACAAGTCCAACGGGTAAAAAATGTACAACAGTTTACATAGTTCTCTTCCCAGGCCACGCTGTAGCTACACGGATCCTCCGGCTTCTCCAGTTTTTCGGCTCCGTTCAAGCCAGGTGTCTTAGGCCATTAGTTTGGTTGTTTTTCCCATCCTTTCTGTTCCTTTGCACCGGCTGACCGTCTGTTCGGTGACCCCCACACGGGCTATCACGCTGATTACCTCAGATCCCACAAAGTCTCATCTACGAGTCTGCATGCTTATCTTTGTCCTTTACGGGATGTTTCCGACACTTTCACCGTCTCTTCTTTGGTCTGTGGCTCTCGAATGGTTGGCCCGATCGGTTTAATACTCGCCTCGTTCTGCTGCCACAGCATTCTTCGGCAGTATTCGATCTTGATTTCAAGGTCATTTATTCCAAAAGGAGGTGGAGTGTTGCCTGCTATGCGTCGCCAGGATAATGCTGCCGAACAACACATCTCTTGGCATTGAAAGAACAAACTGGCCGAGCTCCAAGCCTAAGTTAGTTGTCCGTTATCAAAAGTTTTATACGAAGCATTTTAAGTATCAATGAGAATTGGCTAAATTAATCCATGCTTATTGTAAGGATCCAATGTATCACAACTGGAAAGCATTCTGTTTAGTATTTTTCCAGATTGAAGGGTTACGTAAACTGTTAGTCTACTTGTCAGGTCAATTTCGTTGATACTACAGTTGCTGCTGCTTTTGATTAATGAAATAACATTTAAAAAAACAATACTGAAAGGTTCATTGACGAGTAGCTGTCTTCACGATCTTTAAACATCCTTTATAAAATTAGGGAAAGGATAAATTCCATAACCAAGTGCGCTAGGTTCTTTATTCATCAAGATAAAAGAAACACTCAGCATTTTTGTGAGGACAAAAAAGAACCGTGAAGCTAATAAGTGGTGACTGAGTGATGTGAATACAGGTAAAAATGAAGGGAAGTTGTACTATACCTCTTTATTATACTACTACGTACTACATACGGTATGAACTGCTCCATGCCCACATTAGTTACCTCACCGGGGTTGCCATGAAATTTGACCAGTGCAAAGTATG
>STRG.34525.1
GAGGGGTTACGAGCTTGGGAGCAAATGATGGGACTTACAAACACTTACAACATCGATTAAGTCAACATCGGAGTCAGAGGGTATCACAAACGACTCCCAATCAGAGCTTCATTTCTCCGATTGACAATGCCCTCAATGGGCGCCTTCGCACTTTGTCAACGCATGACTGGTTCGGCTCGCATCGTATGGCGATCCACTAAAAAATGCTTCATTTTTTTACTTTTCCGCTGATCCCGTCTGTTCTCATCCATTGTTTGCCTCCAATAACCGTGTCCATCCATCGCTCCAACTGTACGCCCGGAGCCTACTATTTTGAATCGAGAAGATTAGTGTAGTGTGCGTGTGTGTGAATACGATTGTGACGCCTGAGCCCAACTTTTTGCGCACACAGCACGTTTAACTGTGTCTAAATACAACAAATTGCAACTTGCATCAGCGTGTGTCGTGTACTCTATTTGGTTGTGCCATAGAATAAAAACTTGACCGAATGTTACTGCAGTTTCATAAGCGATTCTTGGGGACACACAGCGTGCGACGTACATTTGAGTGCGTTGACTCTGAGAGTATTGGCAGACAGGTCGAGTAAAGATGGCCTCGTCCAGTGGGTAGACGGCACTCTATCACCTGTCAAGAAGCAAGGGCAATCTCGAAGACAGCGAAACAGACAGCTTGTGACCGGCCGTCCAGAATCCCATACAACAGTGGAACCAGCCAAGCGGATGAGTGGCTAGTATCTCTCTTCACCGACCACAGCTAAATCAACCAATCCGGATACAACCAGACAAACCAACCAGATGAAACGTTTAAGACTAACAGTGGACCAATGGACTTTCATTTAGGGTTCTGGTTATGATCAACATATATCTTATATAAACGACCTGTTTTGTATCAATAAGTCGAGATGGTTTGAAGCCAGAAGAGTCCGCTCACTAGAGGTGGTGGACAGCTACAGAAAAATCATTAATTACATCGGAGTGCATGTTGATGACGACGGATTTGTACCAAACCTGAGAGCGACCGTAAATTCCGATGTGAATAATCGGAGACGTAAGAATCATTTCAAGTTATAATGCAGGAAGCGGATGAGATAACGAACAAAACTCCGTGAACACCTCTGAAGAAGTTGATATTTTATTGCAGTGTTATTCTTGAGTATAGTGGCTGAAAGGGGTCTTATTCTGCACGTGCTCGCACAATTATAGCTGCTTTATGAATTTGCATATCCTGGCCAAGTGTCTGTTGTGGATATGGGAGATTTCATCAATGCTAATGGCTTTATTCTCGGTAAGTGAGTTCACCCAAGACTGTCGAAAGATAACACATCCACACGTGCGATTGACCTCTTGAATATCCACGGGGAGATCGTCGAAGTTAAACGGCTTTGCTTTGTTCCAAATGGTAAAATTCGTTAACCCCGTTTGGATTTGAACTCACGCATACCACTCATGGTATTTTCGACATACTCGATAAGCACAGAATCACGAAGGCCAGGCATGGTAGATAATGCATGCGTGGAAGATAAACAAGATGATCTAACGGTGCCTTATAGGATGCCTGTCGTTGATGGCAATAATTCACAGTTCTGACCAACTTGTTGTATGAACTGTTTGCAACTGGCGTGCAAGCTGTAGGTAGTAATTTAGAGTTGACTCTCTTTTGAATCTCTCGAGATGGATGTCACGCTCTAATTCCCAGGTGTATTCTTATGAGACGAAAGTACATTAGATGGGCTTCTCAACGCTGGGAATAAAACGA
>STRG.35302.1
TGTTATGGCTCAGTTTGTCACCCTCTAACTGCATCAGAAATATTAAACGTCCCCAATACGTTTGCGGTTAGTGGTTGTGTCATGTAATCAGCACCGTAGTTGCTTATCACCTTTGTTACACCAGTCACTATTGCGAAAATCGAACAGAAATCGATAGCTGAATTGATCTCCTTTCTTGCACAAGGTATGTACCATGACTAAGTTTTACAAAAAATGTAATTTATAATGCAATTTAGTATTTCTTTCAGTCCACGGAATGAAATCGCATGGCACACGAACATTATGATGCAAATTGTGTAGATGGATGGATGGACAAAGTTACTCGGAAGCACAGGACCGGTTTCGGGGTTGTTGCGATGCATACCTGATACGTATCCAGTAATTCCGTATCCACTTTTTATGTTTGTTTACAACAATCTAATGTACGTATCAGGAGTGTGATTCGATATTCCTCTTAGTTGAGTCCACTGAGGATGGATGTCTCAGATGACCTTCCAGATAGCAAGATTTTCTAACTACCATAAGGCCGGAAACTCCACGAAACTGGTTAACAATATTTTTGGGGAGCAAAACACCACTTTTCAGAAATCCTGATAAAAGGGACATTTGATTTACATTTCACTCAAGAACGACTTAGATAGCATAGGTATATAATTCAATTTTTTCGATCTGAAAACTGCATTTGACTCATTAATCCATGCACTTTTCTGATTTTTTCTATTGTAAAGCGTGCCGGAAAATTTTAATCCGTCATTAATTCCGCGCGCATGAGCGGTCATTGTTGAAGTCGGAAGTACAGGAATTTTTTCTACCATTTTACTGGAGGATTTCACTCGTACTGCAGTCACATCCATGATCCCAAAACCCATCCTATTGTCCTCGGACGATCTGAACAACTAACATTTACCAAGTCGATTTCGAACAGACCAGTGAGAAACATCTCGGATAGGTCTGGTTTTTCTGTATTCGACACGGAACCGTTCACTCCAGGTTCGGGTCTCAGTGACAGCCCGGCAGATGTACTCTGCTGATGAGTCCCGACGAGGACGAAGCAGCCTCACCTTGGTCCCATGGTTTTCCAACGATGAGGTGAACATCGAAACTGGATAATTATTCAGATTAGTTGATTATATGAGTGTCTGAGTTTGAACACACGGAGACACGATTTCTTCTAGCCAGCATGTGGGTCAGCCCCAAGTTCTTAGGGATATCATAAACCCAGGAGATTTTTTCAGGGTATTGTTGTGAATGTGGCAGCTACAGATTAGGATTTATGAGTAGCACAGTCAAAGAGTAAAAATGATCTTTTCGCTTGACCAGGAACAATTGCTTGATGGCTGAAATGTAAGATAAAGGAACCTAATCATAGGCTACACAAAATACAGCGGATGGTAATACCGTAAGAGATATTTTTTATCTTCCTCAAGCAAACAGATTCTGCACAGATGAATTGGTCCAGTGCCAGACCTGGTGGTTTTCGGAGTGATAAAATGCATCATTTTCGATCGGCTACGACCACCTCGGAGATTGAAGACATGTTGGGCGTTCAGTAATTTCAGAAGCCTACGGTAATCAACTGACAGAAGATCGTTCACCAAGTGCCGAGTTCACGATGCATTTTTAACTCAGCAATTCTGCATATCTCAGAAATACGATTATTGTGGCAGCAGAGAAGCAACGGAACACATTCAAAAGCACGTTTTCTGCTTCTCCAAAGTGATAATTCTTCACAAAATAATTTGATTTTGTATCTTGGAAATTCTCTTCCAAAATCCCATAGAGAGATGTAGAGAATCCTGATTAACTTCTTGTTACTTCACTTTCCACCTGGGCATAATTCTACTCATGAACACCATAAAAGCCTCCAGACAAGATAGATGCAATAGAATAATATGAGTAGACACTTTCGATTTGATATTCATTTTGAC
>STRG.27503.2
TTTGGCGTCGGTTTTAGCTCATTCGACTCGCGTATACTTGACCTAATTTGTTTATCTTTTCGAATACCGCTGGTCTCAGACAGGTGAACATTTGCGGTGGGATTTTCAACAAAGACTCAGTAAATCGAGGTTGATTGGTTTATCGTCATCCCCTTCTGGGATTATTCTCAATGGGACAACTGGATCAAACTTACACGAAAAGTTCTACTATTCATTCAGGATGATTTACTCCCGCAAGGGATGGCTCCTAGACTTTTCGGAGTTGTACTTGGTCGATGTGAGATCTAAAGTTAAACACTTGGCCACCGAATCGAAGGACGCAGGAGAACTGAGGACTAACTGTAAGTTTTCATCGTAAGGAAAACTTCCCGAGCATATAAACTGCCTTCTGGAGGTTCGAACTCCTGACCCAAGCCTCAGTGTTCGCATAAATTGTTCTATGGTTCGACTTTGGTTTCTCTGACTACTGGCAAAGCATCACTCGATTCGTGCTTGCAGTCATCTACTGTGTCCGCACACCGTTCTTCTTATTAGTTCTGCTCGATATACCGAGTTTCTTTTGCAGATAAGGATTCTTCTGTCAACAATCCATCTATCAGCTACAAGGATGGGTATGTGGATAAGAGAGGCCACTCTTACCCCACAGTCTGTCAGCATGTGAAGGTTTTGGCACACCTGGCCTTTTTCCTGGCAACCCCGACCAGTTTTTTTTACTGGCAGGCGACCTACTGCGACAGCTCCGAACACCCTACACAAGGAAGAACATATTTGTCTCTTATGAAAGAAAGGGGCAATTATCGAGCCATAAAACTATCCTGCAGATGAACCAATGTACCATTCCGAATCCTTTCCTTTTATCTCCAACACACGATCGACCACTGGGTGTCCGCATCCTGTTGGTTATCTTCGTTTTTTTGTGTCTTTTTTTTAATCGTGACACTTTCTTCAGGGAAACGAACACAGTCATAGCTTAACACTTCGAAGACATCTCCCCCATTATCCTAGAGAGGAAGTTGTGCAGTGACGTTGCATTCATTTCTGGCTATCATCACTTGTTGTGCCACTCCCTGTATAAACTTTGTTTTTATCACTCCGAACCAAGCTGTTCCCAATTCGACCACCAAACACATACACTTTCTTGTGAGTCCTCCTTGATCTTTTTTGGTTTTGTGCTCTTTGCTTTGCAGGTTCGCATAAACTGTTCTGTG
>STRG.72857.1
TAATTCTCATGTTGAGTATGAGTGAAACCAGCACTGTGTTAATGGTGGCATCAAGCGGTTTAACGTCGATTGTTGATTGTTGTGTCTGGTTAAGGTCTCGCACACTACGCGGACCACCGATCAATATTCCTCTCATGAATGGACATAGTCCCGATTTGTCTTGATCTTTATTCGTGCTTAAGCGCCAGCAGTATTGACTAATTGATTTTGCCATGTACTGATTAGTCATACTCTTTTGCGCATGACAGCATATGTAGTTTTGCTCTTTATGCCAACTCACTTGTTTGCCTGCCGCTTACTCGCCGGTTACTACCGGGTTTTGTGTTTACGCTTGTGAAAATAAATGCAGCGC
>STRG.43461.1
CTTGAGCATAGTTGTACAATGCTTTTCAGCCCGTGAGTGCATCATTCACGTGACATCAGTACTTTTTCAAGGAATCAACAGATTTACACTAGAGGAAATAAGAAAGCCATTGACTGTGAAGTTTGTGAAGAAATTCATTTTGTGTTCTCTAATCGACGAGCAGACGTGTCACAATCAGTCTTGAACAAATGGGTGCAATCATTCGTGGACTTTATCGATGCATTTTTCCCTACCAAAAACGAAGGATGTGAGGATATTTGCTGACGCATCGACAGACGGCCTAGTTTCGTTTACAGACTGCACGTATTCGTCTGTCCAAAATCGGTGGCAAACCTCAGGCCAGGGAAGCGGGTTGATGATTCAGTCAGTTCGTGACGAAACGGAGCAAAGTCATCCAATCAGCCGCGAACAGTCGCTCCTACCGAACCGAGCGGTGTCAACCAGTCAGCGGCCAGACGTTGTTTTAACC
>STRG.67368.1
CGCGCGATTGTGTGACCTTGGAACTGATTGGCGCGCTCATTCTTTTTCAATTGGCTCGAGCCTGTCCCGATTGTCTTCAGTGATGACGAAGGCGGATCTTCGACCTTAGAACCAGTTGCCCATTTAAGCAGATTCGGATTCAGAGATTGAAATTTTCGGGTCTTGGCAACAGCTTTTTGGCATTAATTGTCAATAATGGGATTGTTGGACAAGCTACGTTCATACAGGGTATGTGGGCTTAGCGAACGTTTGAAGAATTCAGTATGATTTCATCTAAGTATGCATATACGTATTCCAGTACTGC
>STRG.69656.1
CTGAACTGAAGCCCTGTGACCCGAGGCCCCGACTGGCCTCTGTAGGCCTGCGCTACACCGAAGGGGAGCGCTATTCGTTACCACGGTTTATTTCAACAGGTTCTTGGAGTTGTTGTGGTCGATGCACTATGACTAACCCCTGAAAGTAGTTAAAATACCCGTCCTTCCTTTCTGATACTTGATTTTTGTCTAATAATCGGAAATTTTAACGAAGGGTTAGGGTCAAAAAACCCTGAACAAAACTTAAACAGTGCTCCATCTCATTGGTGATCATCGTTGAAGATGTTCATTATGATGCCTCGCAACTCCATCAAAGTGGTACGGATATTTCGTCAAGATTCACAATCCGTGGTTTTATTGTCACCAAGATCACAACTATTTTGTCTGATAGACCCCACAACAAACTCTACGCTACTTTCAAACAGCGCATTACCCGCAGCTTCTGGGGCAAGTGTGGGAAAGAATGGGGCTAACCCACACTCGTTGTAGGGAAGCTTTGGGATCCCAAAGCTTCCCCACAACGAGTGTGGGTTAGCCCCATTCTTCCCCACATGGCTGTAGACTATCGATAGTCTACAGCCATGCGGACAGACGTTGGGATCTCTTGTAGCAAAACCGCTCCAAAACCGACCGGTTTTTGGTCGGTTTTCGAGCATTTTTACTATTAAGCCGATCGATTTTTGGTCGGTTTGTTTAGTAGTCATTTTACACGAATCAGAAATGTATTGATACAAAGGAAATGGACAACCGGAGAAATGTGCAACGCTTAGTTGACGTTTCATTTAAATGTCAGTTTACTTCATCGAAATGCCCCGAAATACCTCTGTTTAGATCGCTCTGAACGGTTTCCAAACGGTTTGTGCCACTTGCTTGGAATACGTGAAATGTTTCGTTACTTTCTGTCACTTTTCCCAAATTACGTTTTACGATGCTCATTTCTATCTCCCAAGTCATGATTTTCCGAATAACTCCTTATTTTACCCATTTGGAAGGAATGAATTCATCGCTTTATTTAAATAAAGCGATCTATACCGAGGAGAATTTCGATGAATTAAAACAACATACTTGAATAAAACGTCAACAAACCATTGCAAATTACTCCGGTCGTCGATTTTCTTCGTATCAATTCATTTTTGATCCGTGTAAAATGGTTACTAAACAAACCGGTCGAAAACTTATGTTACGAACAGGCTGGGTGCTACAAGGGATATTTCACAGTGCAGTAGGAAAACGTTGTGATGGTCCATCATGCTTGATTTAGTGACTTACAGTTTCTTATTGTTCTCTGTTGTCATTAATTTGCAGTCAACGTAAATCATAGCAGATCTTTAAGGGAAGTTGTAAGTGCACACGTGTACTTACCAGTTCCCTTCAAACACAAAAAGCGTGTACGGGACAAAAACACACCGCCAATCAACTGGACCAACAGGAATGAGCATACCGTGTTTGCTAATGAGCGTAGTTATCAGATTTCCGTAATATATACATTTTTCACAAA
>STRG.19429.1
TTATCGTTTGGCTAGTGGACAGGTCTATTAGGGGTCCCTAGACGGAGACTGGTAGCTTTCTAGGGTAGTTGGGTGATAGTAGAGATTTGGGGCGATATCAGGTAGGCAGTGGATGAGGAGAGGGTGTCCGTTTGGGAACCAGGAATAAAACAATAGTAGATGGTATGGTCTGGACGAAGAATGAGAAAATAGGAAGAAAACAGTCTGGTCAGTTCACCAGCTGTGGTAAAGGACGGCAAACAGTAAAAAGGGGGGAAAACACAGTGTTAAAATGAGGATTTTTCATGTGGGGGCAAACGTGCTGGTATTCGGCAGGGGCATACGGATTCCGGTTGGAATGGGGTCTTAGATGTGTTACATTACAAGAAATGGAGGAAACAAAGGGCGCGTTTGAAGCATCAGCAAGTTAATTCCCTCGTAACAGGAAACAGCAATGGCAATGCTGAAGATTCGAGCCCGAAACTACATACAAAGGACACAAATAGTTTGCAGACTGCCTCGCGCCAAGTTATTCGGCGTTTTATTACACTCCGTGCCCTACAACCATTCAACTCGAC
>STRG.35355.5
GCAGTTCAAGAGTTTTGTGTCGCGGTTTAAGAATCACGCGTCACGAGTGAGTGAATCCTACGCGAATAAAAGAAGCGCAGCCACAGATCTAAAAAGACCTTGGGTGGTTGCATGGATATGCAACTGCGCTTTTCGTAGGAAACACATGCGGTTGTTGTGATACCGTGAGTGGAATTTTCTGTAATCAAAGAGAGCTTCTGTACTGTTCGCAACGTTTGAGCTAAGAACGTATCGGAATCGCTCCAACCCAGTACTACACAAAACGAAATAGCAAGAAGGCCAAGGCTGCGGAACTGTACGTTAATTCTATTTCAGAATTGATTCGCATAAATGTTATATGATAGGAAATAATTGTTAAATCGTAAGTTGACCAATCACAGGTTTTTTTTATTGTACCCGCCCACGGTGATTCTGATTAATTGAAGCTCCTCAGCGTATGAAGCCACGACGCTGTACCGGGTCGTGTCCCATGTGATGCCTCCTGAATCACCACATCTAGGCATACTTACAGACTGTCTTTCTGGTACCGTCATGAGCTTGCCCTTGTTCTCTCCCGATAAAACTCATACCGAACTTCTAAAGCAGGTAAGTGTCACTTTGATAGGATTAAAATACGAACTACAAGGAGGAGGAAAACGGAAGGTCTACTGGTAAAACGGGTTTCAGATGCTCGATCGGTGTTCAAATCGATTGGCATCCTCTCTGTCACCTCCTCACTGAACATATTCGTCCTGCCTTGTTCGTTCTATGAATGACGGTCCCTTGCCGTTGCACCAATATGCTAAGTTAAAGCTGACCGGATGACCCAGAATTGCCCACAACCAATGGTCATTTGTTAAGCCTTCATGTGCTTGTCGGTGTGACGCCGACATCGCATCACATTTATACGAATCAAGCCGTCTTGACCACTGCGCCCCCTCCCCTATCTCACAGCAGATAAAAACATGTCTATGCTTTTACAACTTTGAAAAGTGATAATCCCGTGCCATAGCAATCGAATATTTTATACGCGCATGAGGCACCTTTGGGTTCGTCACCTTGTTAGGCCTTGGTTTGCCGTCGTGTGTCAACCTATGTGCTAGTGACGGATGACTCCTAAATTGCAGTGCAAAGCCGTTAAATTGCTGTGTTTAGTTTCTAAACTTCGGGAAACACTGTCGTTTTAGACAATAACCCCCTGTAGTGTAGACATTGATTTTGCTACAATCTCAGCTCCCATTTTTTGGCATTTATTCAATCTATTTTCCCGTCCACGATTCGCGATCGATACAACCATAACCATTTCAGACGGTCCACACGCCGACCGCCAGTCGATCGCTCACACACAGTCATTCATACTTTTGCTGTATGATCCAGTCCAAACAGTCACACTCAGCCAAAATCGTCTCACACGCACGCACACACACACACACACGCAAGTTGACGCTAGTCCTACTCCATTCCACGCGACATTGACCAATCAAACATTGGCCTATCGTGACCTGTTCTAACTGTACGCTTGCTTCGCGTTTCCGCTACCATGTAACTCTGACGCGTGGACCCGCTTACATGTTGGTGCCCCTGCTTACACTTTGGGCTCACGCTTGTTGCACGCTTGAGCTGTGCACACTTGATCGTTGACTAGCCAAGGTAATACACGTCACCAAGCCAACACGGCGTCATATCGCTCTCTCGCCTTAAACGGTTGGACATCTAGGGAATATTAATACCACTACACCCTAACGGTTCAATCGGAAACGTTGTCTGACAAGCCTGTTGTATTAAGCCAGCCAGATTCGTGATGAGATCTTTCGTAATTAGACGCACGGTTGTGAAATTCGCTTTCATCTACAACGCCAAATTTCGGTGGACAAATTATCGTGGGTTTATACACACAGTACACACTGTGACGCTTACGCGACCATCCAGCCAGCTGGCTATACCAAACTCTTACGACAATTCGGAAATAAATTGAGAATTTTTTATCGAGCTTGATCATCATCGTTTTATTTTCCATCAAAAAGGGCTAAACAGAACCATAAAGTTCACTTACAACCTATTGTGGCTTGCCACGTCCAATATCCTGCTGCCCTGGTGCAGCCTCCTGTGGTTTCTGTAGCTTTCGTTATGGATGGATGTCGTGTTCCGGTCAAGCAATCACGTGCGCTGTTAGGCTGCCTTGGTCGCACACTCACATTCTACGAACATTCGATCCATATCCCTCACACGCAAGAACACATGCACGTACGCACGCTTACAGGGTCGATGCCAGTCATGCGCCATCGCGGACTGCACCGATCGATCGGATATCGTTGCTTGTCTTAAGGCCTTTAGTGGCCTGATCCGATTGCATGTTTGGTTTGCGGTTTCACCGGAATATGACTCTGACACGCGAACTTACTTACCTGCTTGCGTCTCTGCTGACATGCATGTGTGCTCGTGCTTGTCTTACGCCTGTGCTAAATACACGTTCGTCCGTGTAATGGTGCTTACATTTGGCTTGCTGATTACGGGACATAATGTTGCCGTCGCGATCCCAAACTTGCGCTGTCATATCTACTACATCTCAAAGGTTTGGCCCACTGCTGAAGTGTTTACACACGCGAATTGTTTGCTGAAAAAATTGGGGAATGAAGCATGACTTGCATCGACCCTGCATGCGTGTAGAGAACACGAGGTGTGTTTGTACCGAGTGTGGTCTATATCGCCGCGGCTCTCGTTCGACGAGGCGTAAATGAAATTCCCCTGGGGTTGTGGTGCGCGGTTAACTAACTGAACGACAAAACGACTATGGATTGTATTACCGACCACTGCTCTATCAGAAGTTCCCACGGAGGCGGTCGGTGTTGTAATCTTGCATAATGCCTTTGACAGTACCTAAAAGGCGATGGTGCAAGCACCTCACACACTAACTCCGGGTTGAGGACAGTTTCGTTTTCGAACCCAAACCACGCGGTCCCACCGATCCAGCGGACTGACGTCAACCACGAGCGCGATACAACGGACAACTGACTTCCGTGCGATTTTTGAACGGGCAGAGCGTGAGAAGACAGGTGGTCACAAAGGCTAATCATCGACTAGAGAGGCATGCGGTCAGTGGACCAATAAGATGTGCTTTACGAGTGAGGCAACAGCCATTTAGTTCGGTTCTCTAACTAAACTGATGACTTTCCGATTCTGTGATAATTTCTCCAATCTTTATAATGGTTTCTCAACTGTATGTTAGAATGGTATAAAGTTATTTACATCTGTCGCC
>STRG.38172.1
AAATGAATGAGAATTGTGATTTTTCATAGTTATTCGTGTGTGGGTCACTGGTAACCGAACGAACATTGAGGCTGCATGTGCAAGCGTTCATGATGATATTACTTAGTATGTATTTGTTTGGATAGAATGTGTTGCGGGAAGCACACTATGTGTTTTGCTCTTGTCTTTTCGGTCGTGAGGTATGCGTAGTGTGTACTCGTCTGGCCACTCGTGTTCATAGTTGTACACTCGGATGTTATATGTTCAGTAGGATCTAATGTTGAATGGTGTGTAGTGTGAATGGATATTGTTTATTTTGGAGTGGACAAATGAATGAGAATTGTGATTTCTCATAGTTATTCGTGTGTGGGTCACTGGTAACCGAACGAACATTGAGGCTGCATGTGCAAGCG
>STRG.26209.1
GTTGGTCAACTGCTGCTCAATTTTCATAAGATCATCAACACTTTCCAGTGGCGGATGAAAATCCTCCTGGGCCATAAATACAGCTGTGTCCACCGTCGAAATATGGATCTCTTTTTGCTGATTTGCGGCCAAAAGTTTGCAACACATTTCTCGCACTTGAACTAGATCTTCTACAGAGGACATTCAAGTAATGACTGAAGACTTACCCTTCATACCGTCAACGTCGTATTGCATCTTCTGAAGCCGTTGCTCCATTGCATCATTTGAAGCCCTTGGTGGACTGTAAAATCGGACATTTTCCTTATAGGTACTCTTCTTGGTGTCGTTGATGTTGATGGAATTCCTTCTCTGAGCACAACGCACATAAAAATATGCTCATACCTCAATTACGAATTTTTTTGGCAGTCCTCCATTTTAGGCGAGTTATCCGATTCATTAGAGCTTATTTTGGTGGTCAAGAATCGATGTGGTCGTCTACTGCAAAATTTACCAATCAAAACATGTTCTCATTACTTTAAGCGCCGCGAGCGCACATGTCCTTCGTGGAAACCTTGGTTTTCATCATCGCTATTAGCAGAACCACTGCCCAACCTTCTCGCTTCCTGTATATCATCTGTGAAGTGAAATAAATGAATTTTTAGGACCTACTGCAAATGTAAAAAATATTGGCTTCGTGCAAGGTGAAGTTGATGCCGGGGTCTTCATTGTTCCGGCAACGACGGGCCACTTCGT
>STRG.28455.1
GACTGTTTCGGAGGCATTACGTGAAGCCAACCTGGCTGCTTTCTTCGGGAAAGCAATCAATTTCTCGTGAGCATCTTAGTCGTTGGGCTTATGAGATCTGGTCAGACATAATCAGCGTGATGAATTACCCGTCCTCGCACTTTCTTATTTCCACGCATCCCTCATCCCATGCTGTGTTTTCCCTCTCCTGCCAATTTCCTTGTGGACGCATTTGTTCTTGTTCCAAGTCTATGCCAAAGTCAGAGTTCGTAAAGTTCCTTCTCCGTTAGGTTGTTTTACTCCGTGTTTGCAGGAGACTGAATTCATCGTGTTACTGGTTACTCCCCTCCCACGGTCAAAACTAGTCTTCGTTTTATCATTATCCTAGTGTATATCATTTTTCTTTTTCTTCGGAAGATTTCATGCTTACGGTTAACTTTTCATAATACACGAGTTTCGTATGCGATCTGCTTGGTTTTTTTCTCATTGTGAATAAGTCTAGTCCTAACTAAGCACTTGATTAAGATTGGTCATTTGTCAGTTCCTGATTGCTTCAGGCATATTGATAGATAATATGGAATCTAT
>STRG.69887.7
GAAACCTCTCATTTTCTTCATTGTACTGTTGTGCGTGCTGCATTCACTAGAAGCTGTAGATCCGAAAAAACCTGATGACCAAGTTCAGTAGATCCGAAAAAACCTGATGACCAAGGAGGCACTTCGCAATTCAGTAGCCACATATCTGTTATAGCCGTCGGGCTGACATTTTTTGGAATGCTTTATTAGCCAACGGATGCATTATCTTCGAGAACGTAAAATTTTCTTCTCTTTATTATTTCATTATCATGAGCACTGTCTGCTGTAACAGTTGTTCCAGTCGGGTTTTCTAACAAGAGATTAAATAAATTGTCAGTAAAACGG
>STRG.4787.1
TATTGTATATTTCGGATGCGCCCGAAGCATGCTAGAATGCATGATCAGATGATTATAGTGATGCCGGAATGACAATTCACAGAAGGGTACAACAAGTGCATGCAGAGTATCAGAGAGAGTGTTACAGTGAACTAAATCTGTAGTAATGCCCGGCAAATTTGAAGGTCAAGGTCGAATGATGTCAGTTGTTCTGGAGTACATGCATAAGTGGTATATGAAATAATTACCACCAGTGGAAATTCGAACATATTCAAAGGAAATGTTTTTGGTGCGCTACAGAATATGAGAGGCATATGAATAGAAATCTCGTCGAAGCGTTCGGTGAATTATTCACTTTACTACAGGTATGTCAAGAAGTATTAACATGGAAATATTTCAGTCTGCAAAGATGGTAGTATATAAAGTGGTAGCTGTATACTGGAGGAATCATACAGGTTGCAAACAATTGCGTATTTCTTGGGAGGGATACTACCAGAGTGATGGTGGCAGGGAACGGCCGAAGGAAAACAGGTGAGCGTGCGGCAAGTTGTTAACTTTATGTAGAGTTTGTATGAAATGTCAAAGCGGGAGTGGAAGACTAATCAATATTGACCGTGTGGTTACATTCATTATACAAGTGTTCAGTTCTGCGAAAAGAAAGGTAAAGTAATCCACAGATAAGTGTACGTCAATAGATGAATGCTGTGTGGTGTGTACCATGCAAAAATGACAGATTAATAAAACTGCCCAGGTATATCGCGGGAAGCGGCCGTGGATCAACGAATATAGAAATAAAATGTATCAGCCGGTGCAGATAGTGGTGTGATTGAGAGGCTGTATACGGGGTCAGTTTCGGTAATATAACACGAATGCAACATCTGGAAGATCAAAGGTCTCGATAACGGTGATGATATAGTAAGTAGACGGTGAGTGTCACATTTCTAATGACCAATTTGACAGGTGTAACAAATGATGGGAACGGAGCGGCGATGCAGCATGGGAAGTGTATCGAAGACGTCTAATCGTAAAGTGAACGCAATGATCTGCAGAGCCCGAACACTCGATGCAACGGCATTGCGGATGCGATCGGATGGACCGATGCAGAGTGCAGGTAGTTACTAATTACTTCGCTACCCNTTTTTTTTTGGTGACCGATGAATCAATGAACAGTGACAATAAAGGTGCCAGTGTTTGAACAGTATTAGCGGGTTCTAACACGGAACAGGCAGGATGACATATGGGATTAAAATGAGTTGTATGAATGCAGTGAGATCGAGTAGTCTAGGTTCAATAAGTCTGGTGGGAATCTTGGGAAAGCGATCGTGAGACGGGCGAAAATGGAAATGTGTGTAAATCTCGTTTGTCCTGTCCAGCAAGAGAGGGTCCAAGTTATTCCTGGGAAGTGGAAGGTGACAATCGTCCTTAGGGTACAGGTTCTGAAAACAAAACGGAGAGGGCTGCAGTCTGGCAATTCTACCAGCTGTGGTTTAGGGGAGAAAGACAGAACACCAATATCATGCCAGTAACAGAAGTGGGTGGTCGCGACGCTGAGGTCTTGTTTTTTGGATTAAACAACATACGGAAAGCGAAGAAGACCGGTACTAGCGACTAATTCTTT
>STRG.61117.1
CACAACCAAAATGACTCAAAAAGCATTCGATCGGCACGTAGACGACTACCGAAATCCCCGTTTCCTCGGCAGTGTGGTAACTATCATTTTATGGTCTGTAAAATAAACTTGATATGATACGTCTGAACCCGACCGGATATAAATTGCACAAAATTCCACTCGGTAATTCAATTATCAACCTTATTTAAAGAAGAATGAAATTAAATAAATAACCATTCCTAT
>STRG.69891.1
GCTATAACCTTCCATCATAAGACATCAGTTCACATTCGACTTTCAAGCAAAATAATTAAATTTTATTCTCCTTTGGATTTCTTTTCACACAAATTACCATTTACATACATCATTTTACAAAGCTCATATGTATTTTAGTGAACATACCCCCTCTAGATATTTACACAGAAATGTATCAAGTCGTCTTTTGCATTACTCAAGAAACGCTTTATCTATGCGCTCAGTTAAACCTGTTTTAGGGATGATGTGCTAAAGTTGCGAGTTTCAACTGTGCAATGCACACTCCAACGAGAATGCGTCAATCACAGCTTCATAAACACTCTGTAAAGATTTATTGAACTTGGACAGAAAAATTCAGCTCGCCATATCGAGGATCTGCATTATATGTGTTCACTCCAGGTCCCATGCTCCCAATCCTAACTTCATCTTGTAATAACAAAACTATTTGCTTCCGTTTCATGCAGTGTCACCACTAAAATCCATGCTGATCATACCCTTGGCTTCCCCAACCGCGTAGCATTTGTCGTTCAGTCGTACTGCTTCACGCAGTTCTTTCCTCTCTTGATTCTACGACAGATGTCGATTAAACCCAATTCTTATGAGTCTAACTGTTGTTCTTATCTGTTTGAGTTGATTGTTCACGTGACCTTTTCCCCCGGTTCTGGGATCCATGTGGCAACTTGTTGTTCATTTTTTATCGCGTGACGCAGTTCTCTTCAGTCTTGTCTCTATGACAAGTGCCGATGCACACCAGTTCTCATCAATCAAACTGTTATGCTTATCTGTTCCAGTTTATGGTTTACGTAACCTCCCCCCCACCCGTCTCTGTGATCGATTAGACTTAGCCATCCCCCACTGAGCTCGCTCTTTCTGATAACCACGTTAAGCCGCTTTTCTTCATCAATGCTTGTGTGTGAGTTACCTTGAATTATTATCTCCCTTCTGTTCGTTGACTGGCCAAAGAGCTCCCATGAGCAAGGACCCAGTTCGTAAGCTACTTGACTCGTTTCTGTTTTGCCGTCTCGAACGTTTCCTATCTATTTTTGCTTGGGCGTCTTGAAGCCTTTCTTGACTGAATTGATTCTTTGGTCGGTTTGTTCACAGTTTGAGTTATGTTATCGTTATTGTTTGACAATCTGTCCTCTTTTCCACGCAGTAAAGTGAGCTGGTGTACTCTATCTTGGGACTTGGGGTTCGTTTATCTGCGAGTCACTCAATTACAGGACCAAAATCCTGTACACACTCCGTCGAACACATTGGCCATTGATCGTGATAAAAATCATGCCGGTTGTTTCGTTTAAAATATGGTTTAATTGTTGGCTCAATGCCGTACGAGTAAATCTCTCTGCTCTTCTGAAATGCATTCCAAAATGGTATGTTCCGCTCTCTGACAGACCTGTTTCGCGCTTTGAGGAAACCACGGGTTGCGGTTTTCACTGGTATACTCGACAAATTAGAATTCCTGTTTAAATTACCTTACCATACTTACGAACATAACAACACAGTTTGAAGTAACACCTACTTATCATTCTACCTTCATTAACTGCTGGACGAACAGACACTCGTAACAGGAGGCACTTCGCGATTCACCGATCAAATAGTTCTGCTCACCCCTGCTCTAATGAGTCTCAGATTGATCCATTAAGGAACACATTCTTTTGCTCCAGATAACAGGAAAACATATAATGCTATTTTCTGTCCATTACATCTTAACTAATAAATAATTTGTCAGACTTTCGAGCAA
>STRG.30810.1
CTTTTCTGGTCTATTCTATGTTCATACTTATGTCCGGAGAAATGCGATCAAGTACGAAAGTGCGTAACTAGTATACCTGGGATATGGCCTATATGAGTCCAAGCGTAACAGCAGTATTGGACATACATTAAAATAACGATGGGATGCCGCTGAATAGCTATATAAGTATTATTTATTAATTGAGAATGTAACCAGAATAAGTTCCATGGGCGTTTTCCCAGTTCCGCGCTGACCGTCCCCTAGGCGTCTCCTTCCTTGTTTCATTGGGAGTCACCCAGTGGTACGGTCAAAGGGACACTCAGGTGACGGTCAAGGGGACATTTGTGCTGCATGGGACCCCCTTTTCTCAGTCACCAATATCAGAGTCATATAATGACGAATCCAATACACACCCTCCAGTAAAAGCACGGCACCGAGTCCAGCCCTATACCCTAAGAATAGGGAAGTTTGAAATATTTCCGACACAAACGTTCTCCATCGAAACAGTTCGCGGGGGTGAACGTAATGTCCACTTACTGTTTTCTATCTTCCTTAGTTTTATTACTGTTGTTCTACTAAATTTCTACTTTATTTTTTCACATCCCA
>STRG.80370.2
CGACGAAATACACTGTGCAGTGGCAGGTTTGTAACTGGTTTGCATATCATCGAAAGAAATCTGGAAGCCAGGTTGGGAGTGGCCATAACCTGCCCTGTGCAAACTGAACTGAGCTGAACTGAAAGTGGGCTATTCGTAAGACTGTCACATTCACTGAAGAAGGGGTTTATTTTCTGCTCAGTCACCATACAAAAATCACTGGGGCACTATCTGTCGCAGAGCAACGGGATTCCTCGGAAACTGGTTGATGCAAAAACTTGGACCTATTAATTAGGCCACAGCCGTAAGTCATGTGGCTTGATCTGACCTGATCTAACTTTCAAAAATGCAAAATATGGATCACCCAGGAATAAAAGCAGAGCAGGCAATCCGTGACCATCATCACAAAAATTAACCTGACCAGACTCTGGTGAAGCGCATTTAGTTTAAATTCATGGGTATGTGGGTCGTAAGTACACTCTGTATGCTAATTTGTTTTCTGTGTCGTGTTATCGAGAGCGTGCAATGCGTTTCAATAGGAAATTGAGTTCGCTCGGAAATGCGAAGTAACTGAACTGTTATCTTATCCGAAATTTTAGAAGTCAAAAAGCTGACCCCGGTG
>STRG.49551.1
CCACTGCCAATTTGAGCAATACGGTCACCACAATGGGCTTTTAGATTAAGCGGTAGCAACTGCGTACAGAATGCCATTCGGTCAACAGACAGATTTTGAAGGGAGTAACATCGTGAACCTAATGAAATAACGAAACAAGCTGGCTTTGAAAGCACATTCTTCTGCATAATTGTGCAAAACAAAATAGATCTGCATCATATCGCCCTCACAAAGCCTCGATGTGTGTGACCGTGCATCAGAAATAACCGATCGTTTTTCACTGGTCATTGGACCAAATTTAGGAATTTGTTGTTATGCGGTGAGATAATATAGCATTATCGAAATGCG
>STRG.69249.1
TGTATAGGTAGAAACTATCCCGATTACTTGGACTTTCGATATAGCAGAAAACTTAGTCTCACTAGCTTTACGCACGATTTGGGCTGTACAAGGCCACGGGCAGCAGAACAAATTCCAAACGTGTAACCGTTTTTATCGTAAATTTCGTGGTTCTAAACAATGCAATGCATAAAAATACATAAATGCAAATGACTTACAGCCAGGTGATCAACCAAGAGCAACAGTACAGAAAGTTGTCCGATAAATCGGGACAGTGCGGTCATAAACGGTCCACTCAGCAAGGAGTCATGCGAAACTGTAGCGCAGCACGGTTGCGGTACAGATAGTGGATCAAGAAGGGTGAGTGAAACGTTCTGCAAGTTTTTCTCACAATGGGAATGTGCAATCATAGAACAATCGAGTCGGGAACATAACGTAAAATTTTCACGCACTATACGTCATAAAAGGTAAATCTGAATTGTATCAGTACAGTAGAAACAAAGAATTGGATCACAAGTATTCGAGGCTCATGACGCATGTACACGCTACTCACGAGTAGGACAAGCGAAGATGTCGTCGAAAATACAAATTACAAAAAGTAATTTACAGTATGGTTTACGAATAAAACGTACATTGCAATACAGGAACTATATTTGCAGAAGTGGGATTTATCTTGTTAGATGTTGGTGTAACATAAAGTAACCAGTTCCGCTGTGAGAGGACTCAAGTATCGATCAACCTTTCGTTCATGCGTTCTGGCACATAAACACTCGGTTTACCGTCAGTCACTGCTCCTGTTGTAGTGAGTGCTGCGAGGTTTGAATTCATAGTGTTCTTGCTTTAACATTGAGTTTTTGAATAGTCTTGTGAAATAACCTAGTTTATTTCACATTACTGAGCGCACCAGAATTGAACTTAAGGTGCCTTTCATCCGGAGAATATTTTTATTCTCCTTGTAGTATTGCA
>STRG.65988.1
CATCAATTCAAACAACTCATCATAAACAGAGAAGAAATATTTGCTAATGCTGAGTTGGATTAATCAACAGGCCGTAACAATCGAGAACAGGAGAGCCGTGCGAGCGACCTTCATGCTACCCAAAATACTTCATAACAGTGCAGGATGCATGACATCCGAGCCAAGTAAGAAAATAGAAGATCTATGAGTTCATCAAGAGGCACCATAGCAAAGCAAACAAACTTAAACGCTCAATGACGTGTGCCTTGGGTCGCGTTCTGTTGGTCTTCCCAATCTTTGTTCGATCGGGTATTTGACAAGGTCCCGATAACGATCCAGTACGTGGCACGGATCTTATCCTAAGATACAGGTTGTTCGCTTTGATGGATTTCCATAAAATACCAACTAACTATGGTCCTCGAACAATAAATCAGTTCAATTTGAACGTCCATGAACCACCACTTGACAAAAGTGCGATCTCTAGGATCAGTTACGAAGTTAAAGAGAAAAGCAGAAAGGCGATGAACTTGGGTGAAACGGCACCGTAAGCCCGAAATCGGCTTCGGCTGTTCATGTAGGGATTTTGTGATGACACTGAACTTCT
>STRG.53255.1
GACAAGAGCAAACGAAACGCTTGCACCTCGCAACCTATCTTATTTCTGTTCTGATGAATTTTAGGTCAGTTGGTGAAACCACACAAGCCATGCCCCTTTGACAAACCCCATTGGTTATCGGCTGACAGCACGGGTCGAACACGCAGCCTAACCAATCGATCGTAAGTGGTCATGTTTCGGTCAATCAACGGACCACTATGTATCTAGGGTGAGTTTTTATTCTGATTCCTACAGCAATCGAGAGATTTTCAGACTGGTGGGTGATGACTGATGAGTCTCGGTGTCGCGATCAGTGGTCTTCTTGTAATCGCAGACTTCCTTTGGTGACATGATACTATTTATTTATACTACTATTTTCACACTCTATCATTTTCATACTTATTTTTGTCTCCATTATTACCGGCTGAAGTTGCCGCTGAGTTAGGACAACGAAAGCCATCGTACCCAGTGCATGGTTAATGGTTGTTTGAACTGAACTGAACAATAATAAGCCGGGCACATCTAAAACAGTCATGCTGTTTCCCAGGATTGGGTTGAACCGTTGGGATCGGATCAAATGATAACCAGTGTATTATGGATCATATGTATACCTCGCGCTCTTGCACATCGGTTAATCTTGCGAGTTCACTCGGATAAAGCACTCCGAACCAGTACTGAGTTATTGGTTTTTCTGGACTGAAAAATCTCTCATCTGAATCGTAAGGAGCGTGCATGGATGAAGAGTTCACTTTTCGAATCACAAAGTGATGCTTCAAAAATTATTTCGTCGGTTAATCAAGGCTAACTGGGGACGCATACCTGATGAACGACAACAACCACGAAATCGGTTGTGTAATTCCGGGGGAACTTTGTCCTGTCATCCAGTATAACAATTTCAGGTGTCTGGCTCAAGCTGAATGTTATCATCATTGGTCTGTGGACGTGAGTTTCAGCCCAAGCCAAACGGTTTCCTAAATGCAGCGTAATGTTGGTTAACAGCTCTTTCGTTTTTTTCTATTCAATACATGGTATGGATATGGGGGTTCTTTGTGAGGTTTGGGTTAACACGCCGGCCCAGAGTTCAGACTTCAATTCTGACCTACAACCGAAGAAGATGCAGTTCAAGTAAATTACCCTGTTTGTTTTGGTGTCAGTTTATCAGGCCGCCTCACTCCCACTTCTAGTGGATTTCGGTACTTCCCCTTCAGATATCGTCGCCGTACCGTATCCGTTGATCAGCTGCGCTTTCAAAACGACATTGTTGTGATCGATAAGTTGCTAATATTGT
>STRG.14132.1
TTGCACAAGGATATATCCGATGGAATCACACAACTGAATGATTTCAGTTCGTACGGAGCCGATCTCCCCACTGGCCCTCACTATCGTGGATGAGGTGTCATCACTTACGTTAACAGAAAAACGGAGTAAAATCAATAAATCTGGTCTTTACGTACTCAATCAAAAAGATTAGCTGTCACATCCCATATTGTTAGCCACATTTTCTGAGTGAATTCCGCTCGATACTCATCGGAAACACCTACCTGGCACCTTGTACATCACTTTCTGAGTTAACCGTATTTTCTGGTCTTCTGTCTACCTCATTAATTGTACAACTGAGTGAATCTCTTTGCATATTTGTGGGTGACTTTAACAGGCATTATGTGGTAATTCGATAGGCTACTCATGGAACACGGTAAGCTACAACCTGGCGACCATATACAATGAACGGCTTCAACCAATCAGAATCACTGTGAACCACAGTCATCAAGGAGTCATCATTCTGAACTTCAAGCCTTGACGTCCCGTGTTCTATTCCTGCCACCACCGGGCACTTCGCCGTTCGACATTCTTTGGTTATCCGTGGCCCCATTTCTGAAATATTATACACCGTTCTTTAATAAATGAACTGATGTAGAAGATTTTCTAAAAAAGAAAACAGGTACTACGAAAGCTGGATGTGATTATTTAACGGGCGATCTACCAATTGGTGTCTTTGGCATTGCATATTTAGTCAGACGCGTGACCTGTTTTCATTCCGGCATTAGCATGGGCTTCGTTCTGTATCGTGGTTTCTTGTGATGATCCTTCTGTTCCTAATAACGGGATAAAAAGGACTCAGTGCTTCAACGTTGAACGTTGTTTAAGTAATGACGCAAGTATAGCGAGAAGCTACACTGCTGCAGGTTGATTACCCAGTCTAACCCCAGGTATTTTTCAGCTCACCACTGGAGGTTTCAGGATCAGTACTGATGGTTTTCTTTCCTGGTGAGACTTGACCTTGGGATATGCGGTTCTATTCCACTAGCTGTTCTCATACTGAAGTTTTGAATAATAGGGCTATCTCACATAGGCTATAGCAATGGTGACTATGAGTTGAAATATCGTATGAATACTGGAAAAGTCGAAATTTGAAATATACTATGCATCTCCATTCAGTGGAAAATTAGTCAGTATAATTAGGAGGAGGTTTGATTTGTATATAATATTATTCGTCATGCTGTATCAACATTGAACTCATTATTACAAAACCATGGTAGTACTGCACAGTTGTCTCATACTTGTTGGGAATCCCCGCCAATCCCCGTCCATCTTGCCCTCATTGAGACTCAAACCGGAGGTGAGTGATTATGAGTCGAACGCCTAACTACCAGGCTATCCGGCCTGACTTCTGAGGGCCTGTTTCAGTGGTGAGTTGAGTGTTGATGAATAATTTCGTATATAAACCGAATCTCCTACTACTT
>STRG.65422.1
GGAGCCCTTGCGGTTGATGCAGTGCGAGAACCCAAGTGCCTGTTTGCATACCTAAAGCGCCGCATCAGAGCGGCTTTTCTTTTCTTTTAAAGTCCGTTATATGTCCATACACCATTCATGCTCTTCAAAAGTTCACTGAAGTCCCTGCGAAGCTTTTCGCCTTCATTTGAATTTCCATTTGACACTGTAATCACCTGCACAAAAGGTCCGTTTTATTATCACCTTCGACTCACTTGCCTTTATTTCACATGCTTCCTCCACAATTAGTTACCCAATGCTGTATCAGTGTCCAATATTCCGCTGGTATCTCTGACTGCACTTTGAAAGCCCCACGCTTGCTTCACTTCTAACAATGTTCTTCGGCATCTATTCCGCCCGGTTACTCGTTAGTGACCGTCCATTTGTCGCTTATATCAGCAATCCCACGACTGTCTAGCTATCCATACCTCCCTCCAGCGATTTCGAAACCGATTCGGAATTCCCGCCTCAACCATTACCACTTTTGTTCACTCAAACACAACATGACTTTACTGGTGTATTTCGGTTGTTGT
>STRG.17143.3
CGTAGTTTTGCTTTCCTATACATCTTTTTGCACGGTCGATCAACACAAATTCTCGTTGATAGTGGTTGTGAATAAATATGGGGATTTGTCTTCGATTTTGCCCATATTTAAGTAGCCAGAACGCGGTTCTTTTCGATTCTAATCTAAAACGATGCACTTAATAATAAAACCCTGCAAAATGACTTCACATTGAGCATTCAGTATGATCTGTTTGTAGTGATTTTATCCTGTTCAGATGTAATACGAGAGAACCCAGCCAGCATCCATACATTTCAGCACATACAACTACATCGTGCGCGTATGAATCATCGTAGTGTAACCCCGATTATTGATTATCGCAGTACGCATGCCTCACGCGCATGATCAACTCCCACATCATGTGACTTTTTGGCAAGTTTCGGCCCATCAATCATATTTTCCATAGATCAGTACCTGTGTGTTGATGTGTTCCGTTAAGTACTTCATGCCCATAAAAATGTCGTATTTTATGTGTTAAGAAACGAATACATTTCAGTGCCAGTTGGTGTGCCTTCTACTTCCATTTGGGTAGATTTGGTGATTACACTGTTCTACT
>STRG.30150.2
TATATTTCTTGACCGTGGTCAGTACACATGCACAAGGCAAGATCAGAGTATACAGCAGTACATGTCAATGTGAGGTATTTACAGATTCTAAATTTATAAATCACAGCAACCGAAATACACCAGTAAAGTCATGCAGTGTTTGAGTAAACAAAAGTGGTAATGGTTGAGGCGGGAAATCCAATTCGGTTTCGAAATCGCTGGGGGCGGTGTGAATAGCTGGACAGTCGTGGAATTGCTGATATAAGCGACAAATGGACGGTCACTAACAAGTAATTGGGCGGAAGAGATGCCAAAGAACATTGTTAGAAGTAAAGCAAGCGTAGGGCTTTCAAAGTGCAGTCAGAGATACCAGCGGAATATTGGACACTGATCCAGCATTAGGTAACTAATTGTGGGGGAAGCATGTGAAATAAAGGCAAGTGATTCAAAGGTGATAATGAAACGGACCTTTTGTGCAGGTGATTACAGTGTCATATGGAAATTCAAATGAAGACGAAAAGCTTTGCAGGGACTTCAGTGAACTTTCGAAGAGCATGAATGGTGTATGGACATATAACGGACTATTAAAGAAAAGAAAAGCCGTCAATGAAACGGATTAGTGGAGACAAACGTCAATGGTTCGGCTAGGCAGGAGTTGGAAGAGTGTAAAATGTTTTTTTGTATTCGATAGCAAATTGGTAATCAAATTATGGTTGGCTGCAGATGGCTGGTATTCTGTTCCGTAAAGACCTTGGTTGCAGGTGGTGGCAGGTAGAATGTTGTGGGAAGCAGGTAAAAAAGGGCTGGTTTGACGAAGTTGACAGCTGCGAAGGCTGGGTTCCGGCCATTGGTTTCGTACTGCAACGCGGGAAGAATTGAACTGTTGGGTTGGATTATTTGGGAATAGACGTTGAGCGGATGTGTTGATGGTTGGTGTCAGGAATCACCTCTGCCATCCGGTGAGACTTTCATGAGGTTTTGTTTATCCATGTACGGTGCCCCATGTAACGTCATCAGGCGAGAGTAAAGGTTTAAACCATTGATCAAATCGTCCAGTCCTTACGGTAATCCGGAATAAACGTCGATTTGGCCGATGGATACCCAAGTAACCAATGCAATCTGGAAGAGATCAGGAGGGCGGCAGTCTGGAGAGTGTTCCAGCTGTGAGTTATGATTATCGTTTATATGGAAGCAAGGAAATGAACATTTTGTTATCCGAACAGTTAGTTATCGTTTGGCTAGTGGACAGGTCTATTAGGGATCCCTAGACGGAGACTGGTAGCTTTCTAGGGTAGTTGGGTGATAGTAGAGGTTTGGGGCGATATCAGATAGGCGGTGGATGAGGAGAGGGTGTCCGTTTGGGAACCAAGAATAACACAATAGTAGATGGTATGGTCTGGAAGAAGAATCAGAAAATAGGAAGATAACAGTCTGGTCAGTTCACCAGCTGTGGTAAAGGACGGCAAGCAGTAAAAAGGGGGAAAAACACTGAGTGTTAGAATGAGGATTTTTCATGTGGGGGCAAACGTGCTGGTATTCAGCAGGGTCATACGGATTCCGGTTGGAATGTGGTCTTAACGTACTATAGAAGACGTTCGGGTGCGGCTGGCGAACGTGTCTCCTATCGGGTCTAGCAGCGAATACCAACGATATCCCCTCTATCGGACGAATAGAGAAGACGTAAGTCGGTTTGCAGATGCGAGGTGTATTCTATATATCGTGGCACCGAAACAGTACCGATACGAGAAATACACCGAACGGAAAACGGAACGAAACGCGACGGCTGTGCTGAGAGCGAACCGCN
>STRG.23082.1
GGCCAACCCGGCCAAGTCAGGGTGGAGCGGGTCGGAGGTAGTAGACTCTTCCTGAAATAGTACAAAAGGAAGGGCTATGCAACGAGAGAATCAAACAGAACTGACGAAAGTTTTGTTCACCTTGAGGAAAAAGGAAATCCCAAGGGGGACATGAACCAGCTATAGCGCTCCGCGGAGTATGGCACGGCTTTGGATTGAAATCAGACGATAAAATGAATGAATTTGCAGACAAAGAACAATCAAAATATTTCGAATATTTTCCTTGTAACGTTCAGCGAGGAAATATCGGCTGAGTCCGTTAAATCGTTGCGCACATTGTTCACTTTCATAAAGGTGGAATGTGATGCACCAAAACGGAAATGGGAACTGGGCGAAAAATCAATTTGTGGTGCGTAGCCATGATAGTAGCAGATACACGGTTTGCACAGATGAGTATTTAAATGACAGATGATGACCAGAGAGATGCAAGGATCAAAGTTTTCTGAGAGGATTTACAAAAATGGAATGCCGGATATGAAAAAGCTTCAAACAACCGATGAGTACAGTTGCGAAGTTGGACGGTGAAGTATTTGATAGGCGAAATACTATCTGCTGATATTCTTTGTAAGAGATGGATCCTGTGATGGCGAAAGATCAAAAAGCTGCGATACCGATGTCAGTATATGGGAAGGGCATGAATCTTTGCAAGATGATGATATTGTGATGCTACAGCCATACGAGCGAACAGAAGGACTGATAGAAAGAGCGAACTATCACAATATCGCCGACTTTTGGGATGCTCTGAAGACAAATATTCCTCAGTGGAATATACTGTTTGGACTTTGTGGGACGGAAGTTTATGGCAACATTAAATGTGACTTTTTGTGAATATATCAGTAACTGTGATAAAATAAGAGCGAGTTTTATCTCGGGGATT
>STRG.45073.1
CCGAAACAGTCCAATGCGACACTGGTTGGTTGTTAAAGTTGAACAATTCAAGTTTCGAAGCGATTCGTTGGAATTTCGTGACTAGTGCTCGGCACTATACGACTACGTTAACCAGAACGTTATTCTCCACGACCCGTGAGAACGAGAAGGCGATTGTGAGAGATAGTGGTTAGCGTGTTTTTGGGAGCGTGCGCAAGAGCAACGGTCAAATGGTCACCGCGCTTGGCAGTCAGCGTTCAGTTAAACAATAAACGTGGTAAAAGTATGAACGAAGATGACCACCGCTACAGAGGCCTCCTCCTAGAAGTCCGACGGAGTTGGGCTTCGATCGTGGCGGTAGGCCGGAAGTATTGATTGTCCAGGAACTCCTCGTAGCTTGCCCGTTATACTGTTGGTGACTTCGAACGACTGCTAATGAGTTTAACGGTGTCTGCACTCTCGAGGTTCGATGTGCGTCTGTCCAACTGTGTTTTGGCGCCCACGGGTCTCATAAGCATGCGAGCCAGAAGATGCCGCGTCAGGTCCATCCAAAAGGGCGTCCAGTTGTCGTCTCCAGTACCACGCTGACCAATCGACCCGTTGTCCAATGACTGTTTGGCTCCTTGAACGTGCACGGGAGTCAGCGAGGCTACGGATGAAGCCAATGTGACTGTGAAGATCCGTCTGAGAGAGGGCAAGGTAAACTGGAACAAAATAGCGCCTGAGGGCGCCGGCGGATGTTGGACCGTAATAACAACACACGAACGATGTTCGGTGTTGTTGTAGTCGCTAGAAGACCAGAAGAAAATGAAATCATAACTAACGATTGTAATTTCTCGGGCCTGTTGGTTGGTAAATTCATGGTGAACTTCCCAACCTATTGCTAACAGTCGGTTGTAAAAATCGTCACGAAATCGG
>STRG.70339.1
TTGGGATTCCGTAGATGTGCACCGATGATGATTCCTAACAGGATACAATGAGTGCTTCCATGACTTTTAATGATGACTTGAGTGTTGGAACTGTATGATGAAACACTTGGTAATCAAATGAAATCTCTTACTACTCAGACGGATCATACTGGGTAGTGAATAGTACAGGAGGACTGTCAGAGTAAGGCCACAGCTATTTTCTCGGGGTAGAGGCCGGACGTTCCGCTGAAAATAAGACAACAGCTCTTTGTCAACGGATGGTCTCGGCATACCATCAAGTGGATGGCTCCATGACTAATTTTTTCCGTAATACACCGATCATTTTCGGCAATAAGACTATTCACAAAACATAAAATTGATGTCGACGATTATGTTTGATCAGTCTTTCTCAGCGGTCTGCTACTAGTGACAATGGGATTAGCCCCATTAACTGAGTGTGATAAAACAGCCTGCACTTGACCATAGGGTCATTTCATTGGTTCATTCTTCCAGCCGTTAACCCTCAAAATTCGGTGCTTTAGATCAGTTTGCCACCTCGTAGTAACATCAAGTCAAAGGTGAAAACGATCGAAAAGCAAAGGACGAACTAACAGGTAAAACAAAATCTTACTCCTCACCTCGCCTCATCTTGCCGTTGCTGGAACAATGTTTCCAACCCATTCGAAGGATTCTGCGAAAAACGAATGATCTGAAACTCATAGTCTTCCCGTATCTTCAACTTGAAACGGACTTAAAGCAAAGGGGTGAACATTTATTAAATATGAATCAATACGTGATACCACAGATAATTAATGTGTAGAATCATCACACTACGAGCCCGTTGTATTCGGACTATCAGATTAGCTGGTTCTTGACTGTGTTTCACTAATCCCGCCTAAAGATCACGAAGCGGTGTTGAATATGCTTATAGAAAATATCCTAATTTCTTGGGCTGTCAGTTTAGCAGAAACTTAGTCTCACTAGTTTTACGCACGATATGGGCTCTGCACGGCTGCGGGTAGCAGAGCAAACTCCAATTGAATAACCGTGATCGTCGTAATTTCGAGATTCTATGTAATACAATATATACAGATATATAAAAGGAAGTGAATTACAACCAGGTGAGCAACTAAGAACAACAGTACAGAAAGTTATCCGGTAAATCGGGACAGTGCAGTCATAAACGGTCCTCTGAGCAAGGAATCAAACGAAACTGTAGCGCAGCACGGTCAGGGTATAGACAGTAGGTGAAGATAGTTTGTAGCCAACATGAAACGATTACTTTGGTCACGGAATAAGAAAATAATGTGGCTAGAATATGCAAAGGAATTACCAATGTCAAAGTACAAGTAGCTGCTTCTGGAAGACGATTGAAGAGACATACGTCAACGTGAACGAATAAACCTGGCAATATGTCTGCTCGTACGACGCAGGTGCGTTGCTATCCGACGGCGCGGTGCTCTGTCAGTAGGTCTACGGTCGGGGGTTCGATTCTTCGCTGGGCCGCTTTCATGCATGGTTGAGAAGCTCAGCCAAATTTCCTTACAACGGAAAGGCACAGTCGTAAGACACCAGAATCAGGAATTTAAACGTGGACAATACGTGCAATATACATCGTGAAGAGTAAATATGGGCCGTGTCGGTGCATCATAAAAGGAGAAATTAGGTGATGAATGCTAGAGATCCATGATATATGTACGCGTTACTCGCGAGTAGATCAGGTGAGAATGTTATCAGAACGCAAACTACAGAAAAGTAATTTACTATGCTTTTGTTTTATAACATCGATGGCATTTCTTGATTAGTCAGCAAGAGACTTTTGTTTAACACATTACAAATCGAGCGATCTGACTGATGCAAAAGGCTTTATAAACCGCGAGGAAGTCGCCAATGGTCGAGATTTGCTTTCTGTACGCTGTAACAATATAATGATTGTTTTTCCTGAAGAACTGACTTCTGACTGAAACCATAGTGGATCACTGCTCGTGCAGCATAGTTCGAATCAGCGCTCAAATATGACGCTAAAAATAACCTGCTAGTTTCTACGGGTTGAATAAACTGCCCCATAAATGGGTACACGTAGTAGGGAAGCTTATGAATAGCAGTCTAATCAATGATCTGAGTTGTTTTGATAAACTGCAGGTGAAGGGGTATGGGGTGACACAAGGTCGTAGACAGCCTAGTCTCGTTTGTATAGAACAAGTCAGTGCCTGCCCAGAATCCAGGTCATGTTTTGAGCCAACGGAACCATAAATGACAGAGTTGTGGTTCGATGGAGTGGATCGATATGACGGGGAAGGACTCCCGTCTCATGGTAGTTGGCCGTTTGACTAACCAATCAGAAGAGACATTACCCGATGCCACTTTGAACCAGTCAGTTTTGTGTTGCAACTGTTGGTGACAGTGACTCTACGTCCTACATAAATAGTGTGTTCTGAGTCAATAAACTGAAATGAATCGAAGGCAGAAGAGTCTTCTTGCTGGAGCTAGTGGGATGGACCAAAAAAACAAGTGAATGGGGGCTTAAGCGGGAGCAATCTCCTCTATGCATTAGCCAATCAAGAGATGTGAAAACCCTGGTTACTTGCTCATACAAAACTCAAAACGGATTCAAGGTACTTATTGAATGACCATGAACCGATAAAATATATTAACATAGTAAGTTAAATTTGATTAAATAAGTATGAAACAAACCATAACTTTTCATTTTTTACTTGTCTTTTCGTCATTCCTACACTAACAATGTCACCCAATACTGTCACTAGCCAAAGATGCGTGCTTTATTCATTCGATCGATTGATGTTCGCATCTGTTGTTGCGTCTCATTCTGGCGAATCTAACTTAACACTAGAAAGACGAGGGTGTCCAAGGGGACACTGATTCGTAGGAAAAAACCAAATAACTTTCATAGTAATTCGCCGAACTTTCTTAACTTAGCCTGACGATAAGTTCCACACGTTTAATCTAAATTTCGCAGCAATCTATCGATCGGTACACAATCTAGGAACACCCAAGTCCCTTTCGAAGACAGAAAGACGAGGAGTCCACCTGGACCCAGGTAGCAGTTCATGTTGTTTGATCCCTTCTCATAGGCAGATAACCAAATCTCGATCATTGTCAGGTCATCCAGTTCTGCTGATTCAAGTTGCAGCCCCATCATGTGTCTGGCATCGTAACTTGGCCAGCCACCGGCACATTGCTGGAAGTTCCTAATACTTATGGCAAAGTACCGATGATTTATCATTCTAAATGCGAAAAGTATGTACTATTTAGGTAAAGCTAACTGGTTTCTTTGATGACAACTCATCCGAGAGTGAATTCAGCTAGGTTCTTTCCGTTTATGATGTCGATGTGGGTTGTGCCTCGACGCTTTTGAAGAAGGAAAGCTGACGATATGAACCTGAATTTTTAGAATTCTCCCAGGAATCTGGAAGGCGTATGCTAGAAGTACACACACTGTTCTGGACGTCTTCAGTATAATGGGTGACGACTCACTACCATGCACTGAGCTGCAGTACACAACGATTCAGAATTGTCGGCATCGACGAACGAACCGAATGCTTTTATTGGTTTGCAGTATGCGCGTAATGTGTACTGTAAAAGCTATTCAGTTTCTTTCTCACTGAGTGAAGACTTGGTCCCGGCTTTTTGCGAGAATAATGACCCATCACAGATTTTGTCTACCGAAGCTTCATACTGCCTAAAATAAAAACCGGAGCAAATGAATTACGTGGATACCGGACAAGCCAGATAAATTTAGCACCAAATCCTGGTTACTTGTGCCCACAAAACCCATGTATGTTTGCACTATGAAGCCATATCTGAGAGTATTTGAAAGGAGTTGACTTGTGGTTGGTCTCTGGCTGCAGACTTTGTTTTTCAAGTTGATGGATTGTTTGAGGAACAACAAAATCTTTTCTTTCTATAGTTGCCCTTAAGATGTAGCTGACACGTTATGTGCACGGTGCTTTGACATTTCGAGGGGTAAATTCATTATTCGGAGTTGTGTAAAATATAGCTTCTCCAGTTCCTTCATTGTCAGAATGTTGCTGAAAAAAAATATAGTGCACGAAATGCTTTTAAATCCACCCTGATTTTCTGTTTCTCTGCGATTCTCTTTGACCCAAACCATCTGAAGTGAACGAATTCGGCATGATAATGTGTCAATCTAATACCATACCAAATATGTACACGGATTTTAGGCATAAAACATACAATTTGACTTATTCTGGGGAAAGTTCCCAAGAGGCTGTGGAATTCTAACAAACCCATCCCTTAGAACTACTGGCTGGTTAATTTGATTTATCCTAGAGAAAGTACTTAAGAGGGTGCGAAATTTTATCAAACCCGACCTCAGACCAGTGGCAAAACAGTGAACTAGCTGGCAAATGCAACAACCTTCGTTGTCAATGATTCATTCTTG
>STRG.55330.1
GATTCTTTTCGGTCATCAAGTAACCTTCATTCTTACCTCAAACCATTTTTGTGTACTGATATTTCGTTTTGCCCGCCGCATAGAATTGAACACATTTCCGCTCTTTCCCGTCGCCGTTCGCGTTTTACTTTTCTTTTCAACCACTGCTTAAATGTCCTGTGTTTATTTACATGAAACGATTTTCCGTTAAAAGTGGCCACCCCTTCTGGGATTCGAACCGCGGCTTTCGCTAAACATCCTACCTTTCCGCCAGTCCGGCCACTTCGGCTGGTCGGCCGATCGTGTACTGTCACATGCATGCATGCACGCACGCACCTCACTGGTCTTCAACCGTCTCCCTTTTTGATCTCCATTTAGCGCAAGCGCGCAGTTTAACTTGGAAACGCCACAGAACCGTACGCTGTCTGCTGCCCTCTGTAAGCTCTGTCCGTTTTCTCATTTGCATGTATTTATTGCAGTTATTCATCATATGACTGCCCCTTTCGTCTGTTTCTGACCAAGACTGCCGTTCTATCACAATTGACTCACCAGTTCCAACTGATATAACTGTTTATTAAACGCTGCTGCTCCAATTAGCTGTGATCAACATTTGCTGCTGTTTCGCCGTTCGTAAACCTATTCGATCTGTCTTCACAGTTTCTGATAAAACGTCATCATATTGCGACTGCGTAAAATCGAGTGACCAACACCTGTAGGATCCACAGACGTTCGGGATTCTACAATAATTTATATATA
>STRG.35067.1
AAAGGAGAAATATATCTTACTTTCAAATTAGCCCGAGCTCAGTAAAGGATTTCAGCGTCGGAGAAGTGGCACGGCCACTACAGAGAAACGGGGTTTCTACTGGTCAGTATATGTTGAAAATTTAATTGTCCGTCTCTACAAAAAGTTTTTATTGCTACTTCATGACGACACAAAGAAAACCCAGGAAGATACATGGAAAAGGGATTTCTGTAGGAAAAGAATGTTGGGACGTAAAAATTTTGGAGATTGGTTTTGATTCGGTTGGTTCACTTGAAAGAGTGGAAATCAGACCGGAAGTATATCGTAAGCCTCAACAGAAGCAGACAGCAGTCACTGATTGAGAAGGAGGCATGCAACTTGAGAGAACAATTCAGGATGAATGGTGGTGACCCCGTCTAAAACAGAGTTACCTCTGGTTGGAGAAATACAAAGATCAGTTAAATCAAACGCTGTGAGGAGTAGGATTGAAGAAAGAGCCACAGGAAGATGAAAAATGGTTCTCTGTGCAAGCGGAGCTACGTAAGAGTCTGTTGTGATGGTTCTTTTATAGCGAGAAAATTTAGGATGGCACTACTTGACCAGACAACCAATATTGTTCGCTGAGTATGCATAAAATATTTCAGACTTGCCGCGCCAGGTGTAGCTAGCTTCTGTGGCCACCCCATCCCTATGCTTCTTGTTGGTGAAATTCCTGACACGAGTGAGTCAGCGACGCGTAGGTTTGGCCACTATTCTTGTATGCAAACCACACAAGTATGAACATGACTGGGAGAAAGAAGAACAAAGGTTAAATCCGACATTTTCGCGAACAGAGAACGTACTTTGGTAGTGAACAGTTACCAGACGGACATCTTCGTTGGAGAGGTACAGTCAAGGACAGCTTATCAACCAGCGCGGAGGCCTTTTTTGGGTTGAAACTGAATTAATTGAGGTATATGACTAGTTACATCTGACTGAGCGAAAAACCCAACAATCTGTTTACCTAGAAGTATTTCTGATAGAGCATAACGGCGTGCTGCTACCGTAGCGAGCAAATTCCTCTATTACGATGATGTGGTAATGAGCACATAAAGGAAGCGCAGCTAGTCGAAAGGCACGAGTGCATGAAACTGTAAGGCTGGGACATAGGTTGTCATACTGTAGTGGGAAAACAGAAGTCCGGTTCAGCAGGAACCTCGTCTGCTTTCAGTGAGACCCAATACAGAGACACTTTAGGTGTAACAATAGGAAAGTATTTGCTGGTCAACTAAGTATTCAGGGAGGTGATCAGAATCTTTGTCCACGAAATTATCAGTTTTTTCCTGAAATAGAGAAGAAATATAAAAGAAAGATGTGTGGGCACAAAGCCAACAGTTGTATTCGGAGCCACACTACTCCCCTCCGTTGATTTAAGTGTTGGCCTCAGCTTATACACTAACTGAGCTCCGGCTCACCGAGTTTCGCTTTATTCTATGTCCTTAGCTATCGAACATGAGCTGTCCCAGAGGAAGGACTCCACCTTCAGCATACCATACAATCGTCGACAAACAAACTTTTCTAGAGAAGAGAATCGGAGGTTGGGGTAAAGTTCCAGCATGGCTAGGCTGATCGTTGCTTCCGCTGATCGACTGATCGCGCCGTGAACTGTTAACACGTTACGATAGAGCTGCTGGTAGAGTAGAAGATTTGACAGACTCTACTTGGACCGTGGAAGTTCTGTTGCTTTGTTCGCTGCTACTTTGTAAAAAAGTGTCCTCTGTGGTTTTACGTAGCCGTGTGTGAATAAGTTTCACTATTGGATGTTACAGTGACCTCCCTGTTCTGCCTACGTAGACGGTACATAATCATCACGAAAATCGGTAAACGCATTTGGATTTTGTAATGTGGGTCTATCAGCGGAGGTGTAGGTTTGAATGGTTTTGCAAACGAATACTGTTTGAGCCGCGTAGCAGTTACGTTTGACTGCAGATTTACGACGTTTTTAAGTTAACCGACTGGTATAGTCTACCTTGAAGAGAAATTCAAAGACAATCCGCATCATTGGCACATCTGGGGGTTTCTGTTCACTTTCCTTAGGTCTGGAAAGTATAAGAAAGTGATTTGATGGCAATTTGTGTGTACAGTTTTCTTTACAGCTTCTTCCTCGCCATCCAGTTAGTAGCGTCTGTGAAATTCAAGAGCTTCATGGAATAACATTCTGGCAAAGTTGATTTCGTATTCATTTGGAATGAAACCCGAAATTGTTGGATGTGAGAAGACCTGAAACATCTGAAAGCCGCTCTCAGAAGGGGGGGGGGTTAAGAAAGACTGCCGATACTTGTGTTATAATCCAGAAGGCGTGCCTTGGTCAATAGGTTGTTTATTGCCATCAACGTGTTCGGACATTGACAAAACAACACAAACGTTACAAACATCCTCATTTGCCAAATGGCTGTCCTGTTCACTTGAAAACAGTCATCGTCCAACGGAGGAGCGGTCAGGCGGTTTGCAGATTGTCGCTTACCTTATTGCGCCTGGATTGCTGAACTTAGCTGTGTTCGTTAATCCACAATTGTCCATAGTTCTGTCTTCAGCAATCAACTACTTAATAAGTAGTATATACACTCACAACACTCCTCCCCCCTGACAAAAAAAGGACGATCCAAATCCTGCAGACTGTCTTCAAGTCTTTCTCTATTCCGAGGTTCATACCTCCAACCCCGGTTCGTGGTGGTGTTGTCATCCGTCCCACAGTTCCTCCGGTGGTATGCTTTTTCCNNNN
>STRG.61073.1
CTTAGCGATGACTGACAAACTTACTGAAATAAGGAAATAATATTTCGCATCAATGTACTCGCCGGCGTCAAAATCATTTGGATGCGCTTCATTATTCACTTAGATCGCTATCGCGTTAGTGATAAAAAGTTCCCCTAAAACTCAGTTATCTCGGCGCCACCTTAAAAAGGGAACAAAATAGAATAGCCAAGGCTCATGAATCTGAAAATTCCTTGACGGATATTGTCTAATATTTTCATGAGAGTAGGATCACCAACTACCGCATAATTCACGGAAGAGTTCAGTTACGTTCATACAACTATTACCCTCACACCTCTATGATCTGATTTTGGTTGAAACCACGAAGCATTGTCGACTCGAGAGCATCATACAGTGAAAAAGAGCCGAAAACAAAGAAATAAATGGAAATCATGCGGAAAACAATGGAGCCCAAATGCAACTACGCCACTGGTCGCGACACCTAGCTAAATCAATAGGTGCCTCAAACCACCTTGAAGGCGGGTCTCGTGGACCCAAACTCGGAAGTCTGATATGTCCTACTTGACCAAN
>STRG.31572.1
CACCGTTACCAGAGAGACACCGTGGAGTGTAAACTGACAAAACATCGTTGAAAGCTGACCGCGCGTATTACCCATTTCAGTGTATTGATCTACCACGGAGTGCCAGAAATGGCCAGAAAAAGCTTTCTGATGCGATGTTGACTACTGAGGGTGGTTCAACAAGGATTAGCGACTTTTGAATTTGATCGAAAACAGATGATTTTCACGGGAAATAACTGAATCCGAAGTGTTTGGGAATGTATCGAATATCGTGTATTTTTCTTGAGAAAAACCTTAAACTGTAGCGATCAGTGGGTAGTGACTCTGAATCTCAATGTCAAAATATTAATTTCAGCCCGCAGATTCAACGACTCTAGAGAACCAGATTCCACTACTTCGCCGAGTAATCAGATATTGTCACCAGAAAAGATAACATGATTTAGTTCCCATTGAATCTCAATGATTTTCTGCCCTAGTGAACGGGGCAGTAAAACTGGCTGTAAAGCTTGTATTCGGCTTTCGAATTTGATAGACCGGAAATTGAAAATGATCATCAAACTCAAACGAGGTCGTGTAGGAGTAGCACGAACGTATCAGTGATTTTTCCGAAAGTAACTATTGTGCCTTCCAGTGTCAGTGAATGCCGCCTACTTATTGCGTGTATGTTGTTGCGTGTCAACTTGAACTGACCAGCGAGTCGTGTGCCTCAATTCGATTTGCTCTGACTGACCTTGACGCTTATCAGTAGATCGATGCACGACCCCTGTTTCGTTCAAATCTGTTTGTAGATTTCAGGTTGCTGCTATCCGGTTCTGGTGACGGAATATATTCCTTTCCTACTAGGGTATTGTTTTATGAACAAAACCGTAACAAGCATCTCCGCGATAGGTGAACCTCCAGAACTGTGCCTCGAATATACAGATCCACTATCTAGGCTAGTTTCTCTACACTGTCTCTAGCGTCTAATCAAGATGAGCCACACCATTGTGCGCCGTAAACCATCGATGGTGAGTTAAAAATTGCACAGCCAGGAGAATTTTTATGCAGTAATTACACCCCCTAACAACTTATTCAATGGGTTGCTATTCAGGATATTTCAAAACTACGAACGTCACGCGTATTTTCCGTCAAAATTATCCACTAAGATATTCGTTGTTGTGTCCAGGCGGTTTACCGTCACCTTACACTGAGGAATTCATTTCGCAGAGTTGATCGGGATTTGCTTCGGTATTCACACAATTCATTAGACCTTGAAGAACGAACATGCTTTCGAGTCACTTATTTATCGGACGCTTCACGTGATCTTTATTATAAACATTAAGCAAATAAAATGGTTTTGGAATGTGTACCTTTGTGCTTGGTACGTTAAATTCGCTGGCAGGCTGAGCGATCATATACAGTTTTTATATTAAACACCTTGTTCTGTTCTGTCTCACTAGCTCCAGTAAAAAGGCTGTTCTACCTTCGAATCATTTCATTTGAATAACCCATACCATATTGCTCATATAGAAAGAAATAGTCACTGTCAAAAATTATTGAGACACAAAATAACAGGCTCAAACTTACATCGGGTAAACTCTCTTCCAGCTGGCACCTGACGAGGATCCATCCTCCTTCTATCGACCAGCTGCCTTGTCTCTTGCGTATTCACTGGCTCAAGCAATGACCTGGATTCTGGACAGGTGCTGATGTGCTGACCGCTAAATATCCCTGTTTGGCTATCGAAGATGAGTCAGCCCACACCGAAACGCACCTGAGATACAGACAGCATTTACCTGGGACGGAAAAGTTGTACAATGAAACTGTGGCACCCTTCAAATTGCTGCACACTTGTTTTTCACCCAGCTCATTCTCACTAAATGGGAACAGGGCTTACTATTTGTCCATTAATTCCGACCGGTATTTAGTTCTTGGCTATTTTCGCCTAATGTTTAGGAAAAACCCATCGTATCACATAACAGTACAATTTAGTGATACAATCACTTTTCAGTAATTTATTCTCAGTTCGTTTAGAAATTACATGGGTGACTCTAGACGAAAGACCATGGGGAAAGACGTTAAATGTATAGTTTATTCAGTTCGCGAAAGCGACCAAGATGTGTACAACTACAAGCTGTTATCCTACTCCAGTTTATCGTGAACATAAAGGATGGTAGTGTATGTGAAAGGTAACAATGGCATGAGCGTAACTGAGACCTCATACAATGCTTGGTCTAGAGGACAGCAGGATCTGTCTGATTAGTGTCTACTCAACACACCTTTATCGATCATGTCACATAACTATCAGTTATTGCCGTGATACCGAAAGGGTTGTGAATTTGTTATTCGAAAATTGATTTTCTGTTAACGGAAGAAACATTCTAGAAATGGGAAAAACAAACCACAACAACTGCCGTATTGGGTGGTATCACTGAACTAGTACGGATAAGTGCGTAAAACAATAAACCAACTAGGAATCTAGACGGTTATTCTATGACCTAACGTGTAGGTTTAATATCTCTGAGTTTTGTGTAAATAGCTGAGGAAATTCAGTAATAGGCAGTGCTAGCCAAGTGGAATAATTATCTGGTTGGTCTAATCTCTCTCTCTCAGTGCCAGCGAAATTAAGTTAACCGACGGTTAACTTTCGGCAGTATCCACTGCTGTCCACACTACGTAGTGCGTGCATTGGTTTTCACGATACGCATGGCTGGATTGATCCGAAAGTTCTACCGATTTGGGGTATTTTCTCATCCCTGCTTTGCTGCCCACGCGCGTTTGCTTCACACGCGTATTGATTCGTGGTCAGCTGACTGAACTGATGCATGCACATGCACGTACGGTCCTTTCGTGTAGCGGCCTGGTTGTTCAATTTTCGAATAAAAGCGTTTGCAATCACGCCACGTCTGTCTTTTCCACTACACTAATCCATTGGTTGGATGAAGAGTGTTCCTGTAATTTACCTCAGTGAAGCTCATTAATCGGTTAGGATTCGTTCAAAAGGCTTTCTTCTTTACTTAAAGAGACTATTTCTATAGTCGGTAAAATCAGTACCACGTTCATCTTTCCCAACATCACTGGTGGGTTGGTTCATGATCAGCATCTGCAAACCCACTGATTAGCAAAATGCTCTTGACAATCTGACTTCTATGGAGACCGAACATGGCCGTCGTCTAATGTACATGCGAGACGAACAAGACGGACATGTGCATTCGGTTTTGAATTGACTCATATGTGAAGATGAATGTTTTCTTTCCTGGCTCAAAGGAAATCTGGTGCTTAGGTCAAGTGTATCGAGCACCCCATTGCTGGATTTGTCACCAGTGTGGATAGCTTGGCCAGGACTTACGGTGTTATCTGAAAATTCGTTTCAGGGATAGAATTCGAAGTTCATCTCTCAACGACGTCCAGTCAAAAATGATGAAATTTTGAACACGAAAGTCTACCAAAACTAAGAGAACTTTTTGGAGGAAAAATAGGTACTTGAAACACCAGTGCACCGGTGATCAGAACACTGTCATGTCACCGTGAATGTGTTCTAGTGGAAAATAACTTGGATACCAAACGTGAAGGGAAGGAAAGTACCTAGCCCCCATATTTTGTTCTCTTCTGACATCTTTTACAGCCAAACTGGGTAAAAGTTTAAACAGCTACCTAACTGCGGGTTGCGTTGCATATCGTTGTAGTATCATGGAGACGTGCACAATTAATTTCCCAACCAAAAGATTTTGTCCGATCACTTTTTCCACACGCAATATCTAATAGTAATAAACATTACCTTCAGTGATGTGGCAAGTAACACACACTAGAATATTTTCTGCTTTAGTTCCTGCCATTTATTCTCTGCTTTCCATAGACGTACACTTACATAAAATAAGATCAGTTAAAATCAGTTGATTGGCGTATCAATTACTGACCGTATAAGTACATATACGGCTCTGAGGTTTTTTTGGCTACAATAGAGCTCACCACTATATAGCAAGTAAAAACTGATCCCACAACAACTGCAACTTCTATCACTTTGTGAGTTACGAAATACTCACAGTATAGTTTACAATATATAGCAAAAGTTTCCCTATCGATCTTTGAATTTGTGAGCCAAAAACACTTAAAAGATAACCAGCCACAAACCGATTCCATCTTACAGTAATACAAAGTATCATTAAAGCCAGTTGAATCAGATTTCTGGTACTACTCACATCTTTGGTACGGATTTAATTATTTCTTATTCCAGCTTTACCTGGATAGTCGATTTCTCTTCCAGTTCTTTTGAACAATTCCAAAATGTCCGATCTATGAGTTGTTTGGCCATGCAAAAGTAATTGTCTCTTTGCTTAATTTTTCTAGTTAATTGGGACTGTGTATTATTTGTCGGAGACCTTTAGTCACTTTTAGAATCACGGACGCACTACTAGTGATGTTTACAACTACCTCACCAGTTGGAACAGCGAAGCATTTTCGTATTATTTATGCATCGGAAACCACATCGGC
>STRG.59562.1
GAACTGCTTATATGCATCCTCGTCAACCAGTTCATTTGAAGGTGGTCGTATTCTGAACGGGGATGCCATCATATGGTTCGTATGCCTTTCTTTATCTTATTAAGCTCAGTCCGCGTGGCATACGTCCATTGTCCAGCCATAACTGTCCATTACCCTGTTTTGAGTAATTAACTGCCTGCCTATTCAGTAAGCAGCGTGCATACTCCACCACAATAGTAACAACGAAATACCTGACCGAGTTAACTCTGAAAACCGGGACAGAGTTATTGACACATTGCTCACTAGGATAAGGAGATCGAGAAAGGGTGAATGTGCACTTGAAACTTC
>STRG.63035.1
TCATAATCCACAGACCAGAGCGCCGTGTCAACACGTCTCCGCAGGAAGACGTTCGTTCGCTACGATACAGTACAGCGCATACAGTGGCCAAGCTTCCGAGTCGTGCAGATGAAATAGCCCAACTGCTGCAACGTACTCTTGTTTCACGATAAAAACTGAATATGAAAAGAGCGCCACGGACGATTCCGGTTGAAGAAAGCCAAGACACATCTCCAATGCACGCGAGGGTAGGCGGTATATATCACGCAGAGTATTCCTGGAAAACCTCTCTTTAAGCATAAATGTTATTTTTTACTTTTCCAGGATTTCCTTCATCAACAAACAGTTCGACAGAAATCTGCGGCGAACAGACCTGAAAACCGTTTATTTCCAAATCAAGGAATTAGCTTTATTGTCTGCCTTATAAATACCACGGTAGAAATATATTTGTACAGTTAAAAATGAGTTTTCGGAATTTATTTACAAATTTATGGCATCTTTTCTCTTTCTTTCACAACTACAAACACCACACCGCAGTGGTCGCTGAGTTTTGGTGTTGAGTGATTGGAATGTGGGTAGGATCGAACTGGTAACTAGTTTATTTTTCTTTTCGATGTGTATATATAAATATATATGTATATATGTCATATAGTACACACATCAAAAGG
>STRG.19740.1
AGCGCATAAAGTGTGGATAGTCTGTAAACTTTCAAAACACGATTCCCACAGCCGGACAGCCATGGATAATGATATCATTATCATAAATTATCATCCAATACTCAATGATTGATGCCGCTGTTAAGCACTCGTTCTACACTTTGATAAGAACTGTGATGCTGTGAACAGTACCATGGAACTCATCAGATTGATCGAGTATAAAACTTCTCGGCTGATCATGTAGACCAGAAAGGTCACGGTTCGACGCATTAGGATGAAAAAATGCTCAATAACAAAAGCTGACTGATCAGCTTAGAGTGAAATTCTGTAATGGGAACCATTGTTTTTTTCCACAGTCTGTTTTCAACTAAGAGGAGAGACAAAGAGTGGGCAAAATACTGTTCGCTTATCGACGGTTCACTGTGCCATCGGTGAAATGCCAAACTACAGTGCACAGTAATGCCTCTTGATAAAGCCGTTATTTTTTTTTACAAAACGGAACCCCAGCTGTGCTGAACATCAGTGCGGGGACAGAACATCATCTCGTCCTCGGAATGACAGATTAAATTGCTACTTCGTTTTAAGATGGTCTGGGCACTGTTTCGAACTGTCCCCCTAACTCTAGCGAAAAGACTCCTCTGACTTCTAACCATCTTGTTTTATTAGCGCAAAACAATGACTCTATGGGCTCTTGGTCCACGTATCCACTCACTGCACAGAACACACTGGTTCGACTGACCAGAGCGATCGTAACTTGATACTCAAACACCGACGACAGGTTTCATTGCTCGTAATACCGATCAGCATCATTGATTAGTTATCCTGTCATTATAAATTTCGTGGGCTCAGTACTGGGCAGGTGTTGGCACGCTGTCTACCAGTAAGACCAAACAGTCTATCGATCGATCAGTCAGACTATAGCCTCACAGGAACCAAACAAGGAAACGAACCAGCCGGACTCCATAATCATTTCGGTTGACATAAGCAGTCCGCGTAAACACCAATTAAAAGACTCTCAGTGAGAATATTTCCATCATTCTGTTTTTTATGCTAAGATGATTGCCTTTAACTTCTTCATCAAGAAACATCAGATGATGGCCGCAGCCGATGATGGAAAAAGAAACGCAACGATAAGAATTGGCTTTGAGAGATAAGAAAACTCGCACCGGTACTCACATCAGTTGCTACTTTCCAGCTTCCCGGTTGGTGTCCGCAGCACGAGGATTGGCATCGATTCAAACCGCTAAAATATGACTCAGGATTGAAACAAGACTTAAAAGCCCTTCGCTGTCCATTGGGAATTATTAGCCGCGTTTCATTGCAGTGATTCGACTGTCTCCACACGCGGTCCAGTGAGCTATAGCTTCATTCTCAGTATCCACCCAATCAGGTGAAGCCGGACAGCAACTGTTAGATCGTGTAGATACAGCGAAGTCACCTTGTGATTGGTCAGCACTTTATCTCCCAATAAGTACATGCCTATATTTTTTTGTATATAAGCGAGTGAGCACCAACCAAATGTACAGAATACATTCTCACTGTTCTTGTCTGGTCTTGTCGTTCTTCCAGTGCGCGTAGTCCGGGTCCAGGTTATTTCATTACGTACGATTGGCCGGTTAGATACGATTCCTACATTATTCCATCCCCTTTGATCTTCCTCTGAATAGACTTGTCAACCAGCCCCAGCCCACAAGATATTGCAGAATCCGAAGCATCCATTACAATCTGACTTATCTACTTGTCCTTCTCACTCATCCACCTGATCTAAATTTGAGCACCTTTCTTCCAGAATTAACGTATATACAAACTCTCCTGCGTTCTATCTGATGCGGATACTGACTAACAAGGACAAGACTAAAACGGAATTACTTTCTAAATTTGGTTGATTTTCTTTTCCACTTTTATATACCTTTGGCGCCCATTTTTGTATATTTTATTTATTTTATCGCAGTTTTGTCACAGCTCTTTTGACCGAAAGTAAGCATGTTGCTTGCAAAATATCTGTCATACAAATACAAATCATTTCGACGGCCTTGGCAGACAAAGGTCAAATGTCTCATTATGGAAACAAGGTTAAACTTTCACACTTCCAGTTCGGCCTTGAGTGAAGGAACTGACGTCACGTGAACATCACATGACTCACATTGATCGCAATAAGCGGCTTTGCAGATTCAACTGCGCTGTGACCGGTGTTCGACCAAAATCGTTGTAGGTCCACAGGAAGCAGAAAGTACGACAAGAAACCAGTTAGGCAGTGATGCAGTGTGCTGTGCATGGAAATTCGACATCCGTCTAGCTGTCTAGCCACGGTCAATCGAAGTTTATTCCGAGTCTGACCAATGAGACTGTGCAGAAGACATTCTTTAATGAGTCATTCATATCAAACGCCTTACAGTAGATCGTTTCATGGAATAAAGGTTCTCATCAAAGGGAACCAAACCCAGAGAGTCAGACCACCAACCGCAGAACCGGTTTTACAAACAGTGTGGAGTACTTTTTCATAGTTGGCGATATGTAACCCATTACAAATAAATACATGAATCTTGAAGTAAGTGAACAAGTCGATTTAAGCAAGGGATGGTTTTGCCCGAACCAGCTAGTGTAAAGCTAAATGGAAAATCTAGCCATGTGACAATGGATAGTCTGTGTTATCACAACGACTCAATTTTCTCAAGTATACGGACACCGAAGTTGGCTAAGCAGACTCGGGATAAAGCGTGATGAAGTTAAAAGTGATTTAGAAGTCAAGATTAGTTTGAGTGGAACAAGAAGGTGAACAGTAAGACAAATGAAACTATCGCATTCAGTCACACTCGTTGGAATGCGTTGAGCACAAGAAGTTATACACAAGTAAACACACACAAATGCATTCACGCCTTCTGATTGTAATTCGTCCACTGGTCCGACTGGGACTGGTTTAATGCGATCGGAGGGTTAATTCCTATGGGTCGCACTGTGCAATCGATTGATCTTAGTTAGCTGAGTGAGACTGGCCCGGTTTTCCCACTCGGACAAAGCAGAGTTGTACGCTACCGAGCACGTCCCCAGAGGACGGATGATGGAACGAAGGCTCACGCGG
>STRG.34453.1
GCGTACGATTTCAATCCACTTTTAAATTTAAACCCGATTTTCGAAATCGCCCACGCCCCTCCAACGATCATGCCATTCTAGCTTTTCCGAAATTTACGCAAGTAGTTAACTGATCGATCAAGTTACCTACGCGAACAGTCTTATCCCCACATACTTTGCACACACAATTTTATGATTGCCTGCTACTGCATTCCGAAAGCTTGTCCACGCTCCACTCTCCCACAGCGATGCTTACTTGAGGACGGCATGATCTAACGTCTTACAACTGGCAGTGCAACCCAAATGACACTCATTCCAAAATGCTGAACCTTAGACATTTCAAAACGAACAAATTGTACGAAGTAAAAATTCTATATATTGGTTATATTTACAATCTGAATCTAAGGAACAAACTTCTTCCCATCACACTGTTTCGCGCCGAGATCTGGAAAGCATAACAAAAGTGTGAATCAGAAATAAGATGAATTGTGGGACGAAAATAAATATACGTATAGATATGAATAATCAGATACATACAAATATAATACTGCAATGATATATATACTACCGACTCCAAAACGGTAATTAGTTAAGTAGAGTGAAGCATGAAATTCGTTATCGTCGTTTGTGCAAATAAATAAAACAATTTACCATGGGACTACAAATGCGTGATCAGTGAACGTACCTGGCAGTTTTGCGTCCTAAGCCGCGATCTCTTGCGTCTGATTTGAAATACTGGTCCATAAAACTTGGATGATGGGAATTATTAAAGACTAACGTATCACGGATTCAGACTCCGAAGAGACGTCCAAAATGTTAAATGGAACACACAGGTGAACAGTTTAACTGAATATCGTCTACCACAGGTCGGATGTCACGCCGACGCATCGGATAAAAGACTGTCAGTCGATACTTTCACACATTCGATGACACTCAGTTTGGTGTTTGATCACCGGTTTTTGTTGAGTCTTCCGAGCAATAAACTTTGGCTGCTTGGGATAAGGCCCACACAATAAAACATGTACACTCCAGATTGTAAGACTTCGTTCAATCAGGAGTGAAAATTCGAGCGCGGATTCTAATACAGGTTTTCCAGGAACAAAGAAAGACATCACATCTCACACGAGTATAATGAGTACATAATTCCGATTGAAAGAATTTCTGAATGCTAGAGAAATACGATTGCGAAAACCAATCCTCAATATAAAGGCATGTCATCAGTCGTCACTGGCAAAAACGTGACTTCAGGCTTTATATTCAAGGTCGATTTAAATGGGTGAATGTCTCTGTTGCACCGTCCGCCTGAGCAGTGTCGAAAAACCAAGCGAG
>STRG.18672.1
GCCGAACTAACATTCGTAGTGTTAATTGCAGTATTGGTATAACCTGGAATGCGTGCCTAGTGCTTAGGTTCTCTATTGGAAACCAATAATCCGAATGTCACCAAAATCAATCAAACGTACCAATAATGCTTACGTGCAAATCATCGGTCCAGTTAACTTCAAGACTGTTGTAAACCGATCAGAGGATATAATCGTGTGGTTTGTATGCCTTTTTCATCTTGTTCCGTCCAGTCTGTAAGAGGCGATCGCGCCAGTTGTTGCTTCATTGCTGTCCATACTTGTGTCTTCAGTGATCAACTGCTCACTCATTCAGTAAGTAGCAAGCACTCCCCACCAAGGTATAAGTAGTAGTAGTTTTACAATCCAAAAGAAGTGCACCGTCAGTTATGAGTATAAATCGGTGTGCTTTGCCCCCCAAATAAGGTTTTATTAGGAGAACCACACGGTTCCGTGCCAATAATGCTCATTCCCGTCTACTCATAATGAAGGACATTTTCTGAGACAAGTACCGAACTGTATTTTCTTGCAGGACATTTTTATCCTAGAAATCTGTATGTTTGCAAAGCTATCGGACGTAGTGTAAATTGGTAATCGATTTGAGACATTCCCTGTGCAAGATGGGTCACTTGGGAAAATTGAAGGCTTCAAGACTTCGCAATTTATTTCTGGAATAAGATTGCTTCTAAATGGTTGTTTACTGGTGATTATTAGATACAAACGTATCTCTAACTGAAGCTGTGTGTTTTTACAGAGTGCATAATTATGAAAATAGTTTGGTTGCCATCACCCTGAAGAAAGTCATACTAGCAAAGAGGATTATTTTAGCACATTAATTCTATATGTTTCATCTATCATAGATCATTTAAGCTACCGGGTCATAATGACTATCCTTAAAGTGATCCTCGTGCCCCTCATTGATTAGGATCATTAGACAAATAAGGAATACTACCCAAAAGTGGTCTGAGGGGTCATTAGAATGCTTCCGAACATATTCGTTGCTTGGTGATTAGTGAACTGGAAAATATCTTACCGAGAAAAACTGGGACATAGAAGTCACGGAATCAGGTCGCGTGGTGCTTTGCAGAACATTTCTCTGCATCTTCACTTGTGCATACTTCAGTCAGCCCGTTGAAATATTTCCAGTCTGATTTTGCAGGGGTTTTGTGAACCACTTAAACTATCCTAGCCTAGAACTGGTATCGTTAAAAATCAGGGTATAGCTTTTCACGTGGCATCGCACCTCAATGAAATTGGTTTCCTTTTCATTCCATATAAGTTGCTGTACGTCTGGTTTTATAAACCGCGGCACAGATTTCCTTCTTTCCCCAATCACGTGTTGGACGATACTTCAAGCCACATTTTTTGCTGAAGAAGCCTGATCAAGTAAACGCAATGCATGGCTGCGCCTTGAGTCAAGATTTTGAAATTCCAAGGTAAGTGATTTAAAGTGAGTTTGAGGGCAATGTAGATTTTGACTTAGTAGCAGAGTACCTCCGCAGAAGATGTATCAATCGCCCGTAGAAGCCGATTTGCGTGACTGGTCATTCCAGCTTGAGGAGACAGGCATTAGCTCCACAGCCGGGCGATTTCGGCAGAACTTCCGTAATTCTTGTAAAACGGGTAAATTTATCTATTTTTCAAACGGCTCTTTTCTACAAAAATGACCAAGGAAAAGGCATAAAAAATGTTTGCAATAATTTTAGCGAGCTGTGACACTTGAATACGTTGGCAGTTTGGACGTCTTATGAAAAGATCTCCACGACGCACATTTTTTCCTTTTTCTCAACATATTGGCGGTAAAATAAGATTATTCAGTGTAATTGTGCAGAGGCCTAAATATTTAGGTATACCTGCCCCCACGTAGTTGACTAGTGAACGCTGATCAGTCATAAGGTTTTCTACCGTTTGAAATCAATGAGTAACCACTTTTTCTTCCGTCCTGGCAATATGGATTTTACAGATTAAAATTCGCCGCAGCAACTGTCACGATGGAACGCAAACCAGTAAAAAACGCATCTTTTGGCTGAGCGCCGTCATTGATCTGGGTACTCGCTGGACCACAGTTACTGCCTTTCATTTTCAAAGTAAAAGTAACTATATTCAAGTTGCAAATATTGA
>STRG.5191.1
TGATGATTCACTCCTTTGCTCGCCTACTCGCCTGCGCACTCATGCACTAATAAACGGAGTTGTTGCACACTTGTCTGTTGATCCCGAACACAACACCCGCTCGTTTTACTCCATTTTTCTAATGAGAAATCAGGGACACCGTTGAAAAGTATAAGTGAAGTTCTAAGCAGACGATACATCTGATTGCATAGACAGCGCACGCACGAGCGATCGATCGATCGAAGTTGAAGCGAGCATCGTCGCCATATTGTCGTCGAACTAGAGGCTTGCGTTCAGGGGAGTTTCTACGACGTCCTGACATTCCCCACATCCGATAATCGAATCGACGAGATTGTATTCGCTTTTAGCAAATTATTGAAACACCGAAAATATGCTTGCTTGCTACGTACTATCATTGGCTGCATTCTCAGAGTTTTGCCATTTCCTATAGCCAAAACTTGGTGCACAGTTAGTGATGAAAATGATGAAACCGATCGTGATCGTAGACTAAGTTTCTAGCTGTCGAGTCAGAGATGATAGGCTCGACTCAGTTGACTTTGAAGCTAGGCAACTCCCAGTTGTCGCCCGGATGATCGTCACGTCTGAAATGTGTGTGGATCATCACTCCAAATCTCGGGTACACGATGATTGCTGATTCGCCTTGATAGAACACTGAGCCTCTTTTGGTTGCGGAAGAAAATGAATATTTTTCTGTGAGTATTCTTTTCCCTTCAGGCTTTCCTCAAAAACACCAACACCGTCCTTTTTTTCGCAGTTAGCGGTGAAACACATAGTGTTGACACCGCATTTATGTGTAGGAATGTAAACACAAAACCCGGCCGTAGCCGACAAGCAGGAGGTCGACAGGTAAGCAAGTACAAGTTATAAAAGATGTGTGGTGATTCAACAGCTATCACGCGTGATACGGTCAGATACAGCTGTGTAACCACGCACACGGATGAGTCTCAACCAATCAGGATCACCGCGGACAATTCCGACAAAAGTTCCGTGTGATTGGCCATCTTTGAGTCTACCAATTATATTATCTAATTAAACATATTTATACAAACCCACTCTGCAATACAACTAAAGTGCTATTTCGCGGCCTTGGTCTTCTTGCTACTTCCGTTCGCGTAGTTCTGGGTGGGGGCAATTTCAATACGGACTGTCAATTCAGTTCATTACGACTATTGCAAAATTTTAGTGAGCTAAGTTGCATTCATGAGCTAGCTTACATTCGCATTATGTCAAACATGCTTAATAGACACAAAGCGGAATCGTGATTAAACATCTACAAGCGTATGCAAACGTATGAGGGAAATGGTCAGTTTTCTATGTATCATGAGTGACTTTTCACTCCGGACACAATACGTCCGGCTCGCGCATGTTCATCGTGCAGACAGAAAAATTCGGTGACTCTGGTTGCCGTGGTGAACGTAACCATGGGTAATAAATTGTAATTTAGAGAAAAAGC
>STRG.72388.1
TAGCACTGCGTAAACGATTTCTTCGACATCTCCACCGCGCACCACCGCCAAGCCCGGATTCGAAACTGATTCAAAACTGCCTCGCAAACCATTATCAGAATGATCCATTCAAACTGTTGCTGTCTATGATTTTCCATCTCTGATACTCTCGACTTTCATACTTAGAATTTTGTGAATATTTCATCTTATTGAGTAACGTGGTACACCATGATCATGCGTTAGCGCGTGCCTCTCGACCATGGCCGAGAAATATACCATTATTATTATTATTATTATTATTATTATTATTATTATATTTCTCGATCGTGGTCAAGACAATGAACAATGAACTATACAGTAATTTCAAGAAGGCGAGTCGAAAAGGTCAGAAGCAAAACAATGTAGCTATAGATAGTTTGAATCGACCGAGGCGATAATAGTTTGCGCGGCAAATACGGTCTGGTTTCGAATTCGAGTCGGTTGGTGGTGGCCCGTGGAAATACAATGTATGTCTTGAAAATATATCGCTAAGGATGCATTATAAACCAAAATAGTGCAAGCTGTGGATAAAGGAGGCCTATTGTGGTTCTATGCACGGAATAAGTTATGAATATGGAGAGATGAAAGAAATGAATGGGTGTACACTCGTGAACTTTGGTGAGTACGAAGAGAACGGCTCTCTATGANNNNNNCTCTCGACTTTCATACTTAGAATTTTGTGAATATTTCATCTTATTGAGTAACGTGTTACACCATGATCATGCGTTAGCGCGTGCCTTTCGACCATGGCCGAGAAATATACCAATATTATTATTATTATTATTATTATTTTTTTTTTTT
>STRG.67965.1
CCGCGAAATAGCACATTAATTGTATTGCAACTTGGTTCGTATAAATATGTTTAATTAGAGAATATAATTGGTAGACTCAAAGATGACCAATCACCGGGAGCTTTTGTCGGAATTGTCCGCGGCGATCCTCATCGGTTGAGGCTCATCCGTGTGCGTGGTTACGAAGCTGTACCTAGCCGCATCACGTGTGACAGCTGCTGAATCACCACAGAAAGCCAGTGGAGCAGAATGCACAAACATTACGATGATTTTGATGAGACGTGTCGGTCCGGCGTGGAATTTGATAGTCGATACGTAAAACGATGAGCATTTAGTTTTCGCAAAAATATGGATGTACTTAACGTGACCAGGCCATGTACCGGACCAGTATCATCCGAAAGCACTGTACTGAAACTTGGTGATTCAGCTGTTTCTCATAATTTGATATCGGACTGCAAGAATCAATAAAATTGGAATACATTTCGCCTCCCATGGGAGGCAGAGAATGTCACCACATTTAAGGGAACAACAGCCAAATTGTTTGTAGTGACCCATTCAGGAAGTTCTGTGACGTCATTTTGAAAATCCGTAAAATTAGAGTTACAGCAATTGGCGATCCATGAATGGTATCGTCTGCTTATTTGCCAAGGAGGTTGTAGTCTTCAGTAGAGACGGAAGGTGAGTAGGGTGGAAATAGAAATGATGATAACATTGTAGTGGGGCCCCTGGGCTATCTTGCTGGTTGCCTGAGATCCTGCTGTCTCATCTGCCGGTCCGTATGCCTCTTTATGTCTACTGTGGGATGCTCACGACTTATTCGCCGCCTGCATTTGTTCTGTGGCTCTCGATTGGTTTGGTCCTGTTCACTTGATATTCGAATCGTCCTGTTGCTTCGGCTTTCCCCGATACTGTATGGAACCTAGAAGGACACCGAGGATAGACGTACCGAAGGAAGAGCTGGTGCCATTGCAACGGGTAAATGTTTAACGGTTACGGAAATAAGGAGAAACTGAAAACCTGAAACAGAAGGCATTCATATCGACTGGAGCCATGATAGTCTTATGCAGGTATGAACATAAACTGTGTATCGCGTTTCGTATCTGGAATAACCGTGATGTCTCTACCCTCACAAATTTCATTGATACTTAAATGCTACCCAATGGAGATTGAAAAAAG
>STRG.39789.1
GATAGAGTTCCTGTCGACTCGGAATCGGATGTAGCCGGGGAGGGACACCTCAGATCTAGAACATTGTCACTCAGCCACGTCTCCGTCGGTGCTATCATAGTAGGTGATCCGGACTGCAGCAATTGATCCAGGTCATCCCTCTTGTTCAGCAGACCACGGAAGTTAGACAACAGGACGACGAAGCTGCCTCGGCCTGCTACCACCTCCGTTTGTTCAGGGCGTCCTAGCTTGAGGGGACTGACAGGAACTCTAGCGTTGGCGGCCTCCGCCGGAAGTGAGGGCGCCGTTTCTGCACCCAAACATCCTGAATAATCAAGCCTGCTCCCTCTTGTTTCATTCGTTCACGTCGTTCAATCAAGGCATTTCTATATTTCTCGCCATCCGCAGGGCCTAGATACCGGTACAACCGCACTTGCTCGCCTTCTAGCCGGTAGGATCTTCTTAACACAGAAGTCGCGGCCTCCTCAGAGCCCAACACCACCTTCAGTGGACGAAAGCGTTCAGCGTCACTGGCTTCGCCAATTTTGGAGGCTGATTTCACCCGCAACTTCTCCACAGTCTCCTTCTCCCCGGGGACGGAGAGTTTTGTTAGTATACTCCGGAGGCTCGCGACATCGTGGTCCAGAAGTGCCTGTGCCGTGGTCTCCTTTGTCTCAGGCAAGTTCACTATTAGGAAACACTGTTCCATCGAAGGTAGCGCTCTTCATGGGCTATCCGCTGTCGTTATCCAGGCCGGTCTGCTTTCATCCACGGTGGTGCTCCGTTGGCTCGGTACTGTACTTATGAAACCGTCCTGTGCTTGAGGGGCCACATCAGTGCAAAATGGGTCCGCCTTTTGGCGGGCAGGCTTAGGTAGCTTCTGGCGTTGACGGCGTTTTGTTCCGGTTGCCTCGTTGACAGATGTTGATACCACCTCTGCATACGCAGCACATTCAGGAATAGATACCTCGGCGGAAGTT
>STRG.49849.1
ATTCGAGTCGGTTGGTTGTGGCCCGTGAAAATACAAAATATGTCGTGGAAATATATCGCTAAGGATGCATTATAAACCAGAGTAGTGCAAGCTGTGGATAACGGAGGCCTATTGGGGTTCTGTGCACGGAATAAGTTATGAACATGGAGGGATGAAAGAAATGGGAGTATACTCGTGAACTTTGTTGGGTATGAAGAGAACGGCTCTGTATGAAGACAATGGTGGATATTCCCGGTTATAAGAAACGGAGTGCGTCATGAAACGGAGAGACATGAGCAAACTTTGTGGGAGTGGCCTAGGAAACGATGGTTGTGGAGGAAACAGCAATCCATATAAAAGAATAAAGGGAGCGCAACCTGAAGGCCTCCAATTGGTGAGGAGTCAATTTTAAGCGGGATGCCAATCGAAAGTAAAATGGAATTTCGCAAGTAAAAACTGAGTGAAAAACCTCCGCGCAGGCTCGCGCCTTATTGTTCTGTTACGCTGACAAAAAATATATTGTCTTATTGATTCTCAGTGATATCGGT
>STRG.56885.2
GGGGTATCATACAGCTGGTACGCTCTTGTTAGGAATCATCATATGTGCTCATCGACCGAGCCCCAAAGGGAACTCGAACCCGGGGTAAACAGTTGTAAGTCCATCACCTAACGGCTAAGCTATCCGGCGTGATTCTCAATGGTTTGTCGAAAATCACTGATATATGATATAGGTCTCTATGCACTGAGTGCTTCTACGGTTTCGAATAGTGAATCGGTAGTTTCCGTTGCACGATGACTCATTTGATAAATAGTCATTCTCTGAGTGTGGTTTACTCGCAAACAAAAACCCCAGCATCTACCTAATTCACTCAGCCAATGCAAGAAGATTAAATTTTGGGATATAACAAAATACAAGTAGATGCACGAGCACACACGCGGTGATCGACTAAATGACTGGCAAATCGTAGTCTGTAAACAGTTAGATTATATGCTTATCAATATGCATCCTAAAACCAATGATCGTATTAAGCCGAAGAACTGTCGCCAGTTCTATTTGTATCATAAGAGACCAAACCAGCCTTAACGTATAAATTCAGTGGTGATTAACGCGGATTGCTATCGTAAATTTGTACTCGGATACCAATAAAAATACCATCAAACCAACAAGATTTCGAAATTAGAGAAGCTGTCGAAATTCAATGGATAGCATCTCTGAAAAGGCGGGGCTGGAATTGACCGACGAACCCTGATAAGCCATTACATCCAACACGCCGCACGAACTTTGCGGTTCTGTTCAAATTCAACAGGAAATATGACCCGGAGCGAGCTTAGCAGATCACCCTATTGAGCCCCGTCCTCAACATTCA
>STRG.55517.1
CTACTCTGAAGCGTCAAATAGTCCGTGGCAATAACTGCGACACACCACCGTGGGTCCATAACTTATTACCGTGAAAAATCAACACAACCCTATAATAGGAAATCTAGACCTTTACCTGCCACAAATCACCCCTTGTGAGCCCATCTATAAAATACTCAGCGATTGTTTGCTGAATCAACCCTTTTAGTTATCGTTTCCTACTTGGCTAAAACTCTAACCCCCCTTCGTCCAAACAGCGAAACCACCTGGTCAACCCTATTTGCAAACACCCTAGGTGACTTCCTATAGAATTTCATCTCCGTTCCGTATCTAGGCTCTTTGCAGTCGCTAAATTTTCAATAAAACTAGTTGGTTATCCGAAGCCTGCAGACACAATTGTGTCTGGGAATTCCCATTTTATCATCCGTTACCACTGTTTATCTTTCCTACGACCCGTAGCCGGCTGGAAATTGACTATCCACTTCCCGAAGACCTTCCAGTTGCGCTTTCTTATTTCAGAATGGTACATGTTACTGATCCTGAATCTAAACTCACCTTTTTATGGTCTGCTGTTTCTCCCATATCCACCAGTGT
>STRG.8669.1
GCCGTCGAATTCAGAGCAAAAGTAACAGAAAATCAAAGAAAGGATGAGTAAACATTTGTTACCGAAATTCCTGAGGCTGAATAATGGGACGGGTGTTGGCCAATGTGCCTGATTATATATCGCCTAATCTCCTCGAATGTCTGACGAGCGGGTCTTGTCAATCCGCACCCGGAAAATGGACACGTCCTTCACGACCACCTCGACCAATCTTCCAAAGTCTAGCCACCCAGGAGAACAGTAAACATCGAGGAAGCATATTTATGCATACATGGCTCATGCCCCAAATACACTAACTCATTTAGCTACAGTAGGTGTTTTAATGCCTGACCCCCGATCCTCAACACCTTACGCATACCATAAGCTATGCTGATTCAATATCTCAGCATATGCAATGAGAAGGATGCTCAGTCACCGAGAATGTGCTTGTACAAACCACCTGTAACGATCATATTTCTGAGCCTCGTCAAAGGATGGATCGATCATCTTAAGTCTATGATCCACTTTGGACAGACAATCGGATGTCACATCTGCGCCATAAATGGTTTGAATCACCAAAACGTTCACGCGATACACGGCCATCTAGCGAAAATGACCTGATCAGCTAACACGACTTTATAGTTGCTCGATCATTTCAGCAGAGCGAATTTCAACGGAGATTCATGGCCTAATATAATCATTAAGATTGCGCTTCAAGTACAGAACTCAAGTGACTTATGACAGCTTACAAGTGAAAGTATTGTTGTACTTACTCAAATGCTTCAGGCTGCTGAGCTCATCAACCAGGTCGCAAACGTTTCATCACCAGCCGGGATGAAATCGTCATTGCGCGGGTAGTGATCCCCTTTCACACATCCACATTACATATATATATATATATATATATATTTGACCTTCAGGCGCAAAAAACTAGACTCAGTAACTTGATCTTGTACGTTTTCAAATGTCTTCTGCGATCAGAATTTAGAAGTCTTCTGATTTTTGCAGGTATTTCTGCTTATATTTACAGAAACCTTTACGAATTTACAAACACTCGTTCTTTGGTTTTGTTGTTGTTGAATATTTTCATTATTTTCCCAGACTAAGTGCTAGCTGTGTCTTCCGGTAGTTAGTTAGGTTGACGTTATCTCGCGAAGAAAAGCGGTTGATGGATATGGCTCGGTGGCTTATGTCCAGCTTGTTCGTCTTGTGTTCCTCGAGTTAGTTGAATTTCTTGAACATCACGAGTCTGTATGTGTGGTCCATTTCATAGTGTTTCTCGAAAGACCAAAGTTCTAGTTTTTATAATTGGTAGTTTGCTGGATTCAAGGTCATCCGAGGAGTCAAGGTTGAATGAAATAACAAACTCCATGTACACGTAAACGAGTAGGACTTCGCTCCCTGCGCACTGATGATGTCATCTGTATACACTCAGTTTGGTCTACTTTTTGTCAGAGGCATCGTTCAGTAAGATGGTGTTGAATCTAATGAAGTCATCATCAGATCCATTAGGTCACCAGGTCGTCGGGACTCTCAAAATGATCAGCTCAATAATCTCTTGTATTTGCCGTTGCAGTCATGAAGAAAAAATATCTGTATACGCTTCCACCATAAACGAAACCGAATAAGCTCTTACAAGCTGATTATGATTTGTTTGAACATTCTTATCCGTCAGTAGCATAATTCTCCCGCATAATGCAACCTCCATCAATAGTCTTAGAGTCACCCTGGACAGATGTCAGGATTCCCCGACTCCAAAATGTTTTGTATTGCATGACTGACCATGATGAACGTTTCGTTAAACCCGAAAGCACATCCAATATCCGGTTCATCATATAGTACATGAGGATATGTAAGAGTATATAAGTAGTAGGAGAAGAGATTTGTACAGTGTGACATATCATGTAGTTCCAATGTTCAGTTGGGTGAACGATTGTGAGTCAGTGACGGGTGAGTGTCATATCATGTACTGTATATGAATAACAAACCATTAGGAGCCAGTCCGGATAGACTGGCTCTTAGATGTTCGACTCAAAATCTATCACCTCATGTTCGAGTACCCGTGGGGGCTTGGTGTATGTGCACTGCTGATGATCCTTGGCAAGAATGAAACAACTGCACGGTCTGCCCAGAAAATTCAGAATCACCTCTGTCGTGTGGTCCTACTGGTGTTCAGGTTGCTGACTGCTTCATTACAATTCCAGCAAACGTATTGATCGGAAATCCGATACCGGCTACAATCACACACGCATGCACACACGTACGCATGCCACTGTGACTTGACCCATGCCACCGACTGCTCACTCTAGCCAAGCAGACTTTGGCACTGAGTCAAACGTGTTTGCTGATTCGCCGCTGCTGAGCGACCCTGCTTGACCACATTCAACCGCATGTACTGTTTTTGATTGTCTATAGATGATTCACTTGTTTGCCTGCTTGTTCGTTTACTTACGTGCTTACTGATGCACTAATACACGGATTTGTTGCACACTGTGTTCTCCGTTAATCTCGAGCACGACAACCTCAATTCGATTAGAATCCTGACATACGGTCGAACTCGTTTCTTTACTACTGATACAATTTCCCCTCTGTGAACAAAACTTCTGTTGCATATTTTCGGCTCGTCAGAAAAGTTTAAGCTGTATAAACTGGAATTCGAACGTATGTCAGGATTTCAATCGAACAAAGTTGATCCTGAGTATTTTGGACAGACTGTACTGGTTCCGAGACCTTCAATGATGAGATGAGTTTTGCAATTGGATGAAGAAATGTGACATCATTATTTTTGTTGCTGGATGCATCCTCTAATTGTGTTTCACTGCTATCCAGTAGCAGTCATTGGTCTTCTAGAGATAGATTATGAAGTTATCCGCGTAAAAATTTCGTTACCAATGTGATTCCTCAAATACAATGAACCTTTATTATTCAGTACATGAAAACATTGTCTGAAATGAAGTGGAATGTCCCGTACAAAAAATCATCTTTGATTGTGCATATCTCTTAAGCAAACCTTTGTTTTTTTTGATGGAATACATTTATACCATGGATCATAACAGTCAAAATATTAGAATTCAGAAGTGAGCTCGTTGAACTACTCAGCGGTAATCAGATATTTCGCATTTATTAACCTTGGTGACTTTGAATTGTTGTAGATCATATCTAGGAATCAACTGTGAAACCGTTGCAATTAGTTAATCAATACTAGATATTTACCCAAACATAACATGGATTGAACAATGACAAGAAATATTTGCCAGAAATTAGCTTGGAAGAGAACTCGATTCACAGGGAATCTTTTGTGTAATTCCAAACCGTTTTATCCTATGGACGTCAAACTGAATGAATAGTGTGAATGAAGGATCATCCTTAGATCATTATGTTGCCATGAACTGCATCAGATGAAAACAAAAACACTCGGTGTTCTTGTTTCAGTTGATGTTCAAAACACTGTTGTTGGTGTGAGGATCGATTGCTAGGCAAAAAGCCTACAGTTTTTGGTCTGCGGTGGTACGGCTCACACCGTGTTGCAACTTCAGTCTAGGGTGATGCATGTGGTGCATTCTTATCACAAATTCTGTTGTCCGACAACCTGCACGCCATGCCTCCGTTTGCCAACTCTTTGACCAATAAACGTGTGTTTGCTGCAACTGACCGAAAAAATCAGTGCTTCCTATACTGCCGCTTTTACCGAAGACCGTAGAAAGCTCATGTTCTCTGCATCACGTTTTAAAATGTTCTCCAAACAGCTTTGTTTATCTGAGTTTTCACAAGATTTTTACTTGCTGGGCACATCTTTCTCACTTTATTGCATCACTAAATCCAAAAGCATTCCACAGACTTCCTCAGAAGATGTTATCGGGCTGCGTACATCCATCTCTTTGTGACCTCGTCAAACACGTTTGTTAAAATCGCAAACTCTTTGTTGCTTTCACGGGAGAATACACTTGTCATGTTGGGACATATCCTATGAGATTCTTCCAAAAACTTGTTCAGTCTATACGTGGTGAGGCGTTTGAATACCGGTCGTGCTTTAAATACTTATCATATTTTTGATCCCGAAGATGAACTAAATTTCGAGGCCAGATTTTGTCCTAAAACGGCTAATTTTTTGAATTCTCTACGGACCCTTGCCTTTTGCGACCCGTTTCGAACACTTGTGAATGCAGTCAGAAATCGTGATAGATATCTGTTTCAGAGGGTACGTGAGCACTCAAGAAAACATCGCGCTGGTTGCGGAGCTGGCTCAAGACATCCTAGTTTTCCGAAAAGCCGATGAATCCAAACTATGCTCAAACTTTCGTTACATTCTTGTGAAATTGGATAAAGTTTACAGCATTACTTTGCAGAATGAATTGAAAACTTCGATGCCGTATTCCTCCGGAAAAGTCTCTCTTATCAAAAAATGACAGTGATTTCCTCCTTATTGATGGGTTCGAAGTAATCAGAGGCGATCGGCCTGCGAGCCCAAAATACCGAGATCGCAAACTTGAGATCGTATTCAATACACTTTACTGGCGAACTAGTGAAAGAAAATGCGCTGTTCCACTCTCTGTTCGTGGGTGATTCTAGTTGCACTGATCAACGTCACAAATGTGAAATGCTCGTATGATGAAGACGAGCATGGTATATCTACCGGAATCTGTTGGCGTCTATTTGCAACAACCTTTGGACCCTAATACCAAGTGCAAAACAATTTTGGTGCTGATACAAACTACGTGATCGTTCTAGTGAGGCTTTGTCTACGTTGGAAGTACGCAGCAATTTATTCGCTAGTTCACTTATCTACCCAATATTCACATTTTATTTTCAAACACAATTTGGATGACGTTCTTTCTAAGGATATGGCCGTGAGTTGACTTTACATTTCACCGTTATGCATCGAAGATCCTTCGGCGTGGCCTCGTGGCTTGGCTGATAGAGCACTCGCGGTACTAAAGCGAGGGCGGTGACCATGCGTGGGTTCGAATCCCGCCGGGGCCAAGGAATTTTCACATTTGGATCACCTCTAAACGTTATGCTTTTTTTTGGCTGAAGTTAAAAGGGGCATGGTTATAATAGGAGTAGCCTTTGATTTTATACTCCAAACATTCTGCTCAGCAAAATGCAAACTGCCCACCGTTTGGCATGTGAGAGTGGGTTGAGAGCTTCGATTTTACTCTTGCATAAATGCATCTGTAGAACAGATGGATAATGGAGCTAAACAAATGACTTATGAAGAGCACATCAAGAACGGGCACGACTATACTTGACGAAAATTCATTTCGTCATTCTTGACAAGAGTTTGGATCTGTAGTTCAATTTGCCGGTTGACTAGACCAACCTCCTCAGCTAGATTGATATGTGCATAGATGTTCCGACCTCTATGGTCATTGGGTTCCAGGAAAGAATTTCACTCGAAGCCTGTCTGCAGAACCACGTACAATCAGGATTTGTACCATCAGAACAATCCGAAACGTGTCTGCAACGCATGTCAATACGAAATGCTCACTGTTATCAGCTCTGTGATCTATAAAAGCACGATACGAAATAGTAAAAATACAATTGTTTGTTTTGGAGCCTCCTGCTTTTTCATATAAATTAGAGATTATTTGAACTCTATAGAACCGGCACATACTTGTTCTTGTCTCAACGAGCCTATATTATTATACATTGCATATTTAACTTGAAAAATTCATATTGACTCCGACACACCACTGTAGGACCAGGACGTAAGTAGCTTCTTTGCCTTATTTCAGACTCATTTTGAGTTCGTCGATTTGTTCAAGAATGCACGAATACACCATTGTTCGAATTCTAATCACGCTAACTAACACGTGACGCTTCACGTTATTCTACTCGTTACTGCAGAAGCAGAAATTAAACCTTTCTATTTGGTTTCTAAAATTTCTTTACATCTCTGTTGATCTTCTCCACTTCTATGATTATTACATGTGGCTTCGTTAGAACCTGTGCACGGTTTGTCTTGAAAAAAGTGCACTAAATATTAGATATTGTATGATACCATACTTGTGGGCATTTTTTCACCGTATGAAATGATATTAAATGAACTTCCAGCTCCAGGCCGTAAGTGACTTCTTGATTATATTCCCTTGTCTGCCTCGTATTTATGACAGATACATTGTTTTAAGAATAAGAACTACAATCCCTAAACCTAGAGTGGGATGCTGTACTAACAGTTCAAATACAGAAACGGGTAACGAGCTTAGGAAAGTGGATAAAACCGTACTATTCTTTTGCTATCTCACTGCACGTATTTTTCTAGTTCCCGCAAAATATTCATAATAAAACGGTGGAAGTGAGATATACTGTGTCCGTACATGAATTATCTTCACCCTTTGTCAGTCAGACGCAGAGTTGAGTGGTAGCACCGGGAGCTGTGTTGAAGCAGAAAATGGAAATCCCACTTGCGTTTTTCGTATTCAAAGCTGTATAACGCAAGCCGAAATCGAATCGCTGAGCCTCCGCTCACCTGGAAGATGCTCCACTAGCCGAGCAATCGCGGTACAATCGATGAGGTACGAATAACCTCCTGGATGTAAGTATTAGCTAGCCTAATGAGTTGTTTTTTCATTACAAATCCATATCTGGCATG
>STRG.47459.2
CTAGTTCTTCTGAGTGGCCAGTCTGGTTGATCCCGTTCCGACGACAGATGACATTTGATTGGCCCTTCGATCCACTTCGTTCGTCCCAATCTTGACCTTGATTCAGGACAGGCAACGACGTACTGGCTGGTCTCCAACCCATCGTACTGTCTACGAAATGGACGGGGCGGCCTATTGACAATGTGCCGGCCCATTTCTTCACAGGAATTACTGTACTCATCTGTTTCATTGTTGTTTGGAATCAATGTCAACAGTCGGCGAAAACACACCGTGGTCAGTGTGAACATGTTCGGCCTGACCGTGCAATCGATTCGCCTCCACGCCACACCACTCGGATCGTTCAGGTACTACTGGTCACTTGCGGGGGTCAGATAATCAGGAGAAAATCAACCAAGCAGGTTAACCGGCGTCTCAGTCCCGACTGGAAGCATGCGTTTCTGGACTGTTCAATTTTCGCCCCAAGTATCGTGTTTGCTGTTCATCCAAAAAGTGATATACTTTTCACTGAACCAACTGTTGGTGGTGCTTAAGGTACTCCACCGTGTTGGCCGTGGGTATCAGTCGACCAACGGTAGCGTTCACTACGCACCACCTCCAAGGGTTCGGACATGCTTAGTCCGTGACTAATTATCTTCTGGCCGCGTACCTTTTGCACACTGTGCAACTCTGGATGAAAAAGCGATGAACAAGTCATGATTTCAAGTAGGAGTGTGAGGAAACTGGCATCACCAACGACCAATGTTGACGTGTCCTGACTTCTTCCAAGACATAAAAGGTACACGGTTCAGAATCTCATTTGGTGGTACTTATTCTCTGTGGCATGTTTTGCTAAAGTCTTACTGCCTCTGACTGTTGAAGAACAATTCAGCAGTCAGACAGATTTCAAAAAGTATACGGAGAAGAGAAAATCACTTCTACACACCTGTCTTCAATCCAGTGCATGTTTCCTATTTTGCGCTATTTTCACATTATGAATATGGTGCCATGTATGTTGTCACACCTGTATAT
>STRG.31918.1
CAGAGCCTCAAAGCAACGCGTAGCACAAATCGATGCAGAACCCAAATCAAGAACACGATTGCTCTGCAAATTCTACGGTACTATTAGCGAGTAAAAATACAAGTACAAACATGATCATACCTTTGACAGTGAGCCTCAGTCACTATCCAGCCAAAAGGTTAATCAAAAATAGGACAAATTCTGTAAAAAGAGGAATAGTTGGCCAAAAAGAGTAAATAATAAATNNNNNNNNNNTTCATAACTTATTCCGTTCATGGAACCCCAATAGGCCTTTGTTATCCACAGCTTGCACAATTTTGGTTTATAACGCATCCTTAGCGCTATATTTTCACGACATATTTCGCATTCCCACGGGCCACCACCAACCAACCCGGATTCGAAAC
>STRG.56447.1
GTAAAAGATGCTGTGAAACCAAGGGCATCGATGAATAGATACCAACATGTAGTCAATTCCTGGGAGGTCCACAACCAGTTAATCTGATCTAAAGGTTATGAAGCCAGTGGTCCAGATTGCTTTTCGACAGCCTTATTACACGCGGTAACAAGTTAGCGTTACCAATACAAATTTCGTCTGAATACATCGGACAGATACGAAGTTGGATCAGTTGCACCAATGACAGAATGAAAAATGCGATCTGTATGATCCATTTAGAATACCTTGAAGGCAAGTAAAATCTTATTGCAAAAAATTCCTATTGCGAACCATTATGAGCACTAACACACACAGCGAATCAGATACTGTAGCCTCTCCGAAACCATGATTTTTATTCTAGCACTCATCGGGAACCACAAATGTGTTATGGTATATTCAATGGTAAACTAATGGATTCGGTTGAGTTAGCAAGAAAACGTGCTACATACTCCAGCGAGCAATCATAACCACCCTAATTAGTGCAGGATGTGACAGGGATATCACCATCCTCAGCTAAATATGAGCTAGTAATACGATCAGTGAAAGTGGATATTACTGCCATCTCAATCTCTCTTGTGCAGACACCACGATAACCACCGTTGGTTGTCACTAATTCTCAATGAACTCGTGACTAAATGCTGAAAAACGCAGAAACAGTGGTAGTCTGTGGGGAGTTTATAAGTTTCCATAAGTACCACTACGGATTGGCATGAGCAAGTGATAGTTCCGGCGGGACAGATTGAGATGACAGTGATGTTCATTTTCACTGATCGTATTACTGGATCATATCTAGCTGGGGATGGCGATATCCCTGTAACATCTTGCATTAATTAGGGTGGTTA
>STRG.50062.3
ATTTAGGAATTTCATTTTCCGAACAGAAATGGTTGTGCACTTTTAAATATGCAAGCTATCCACCAAAATCTGACCTTCCTCCACCTGGATAGTCAAAACATTGTACATTTGGGAAATTCTTCATAGAAATCAAAGTGCTTTTCTGTGAAATGTATGTTGCAATCTTTCTCCACCGGCCACTCATTAGTTTATGACTAAGCAACCTTTAAAAGATATAACAGTGCCAACCCGTCGGGTCATGCTCACAGTCAATAGTCCGATATATAATGTATTTTGGCATATAGTCCCCATTCTCCTCTAAATGGTTTAAGTTGCAGTCTGTGATCAAATTCCCCCCCGAGTTGATCACATAGTTGTTAGACTGGATTGAGATTGGGTGATCGAGTTGGACACGGGGTAGTCTTTTTACCGTGATACGTATGCCACTCGCGTACGACAACGGAATGATGTACAGCTGCGGAGTTATCCTGAAAAATCACTGCAGTAGTTGTGATCAACAGTAACAGGATGTGTCTTTTCAGGTCTACCAGTTAAACCTGATCAATGACAGTGCCTTCTGGGAATGCCAGCTCACTTCGACGTTCCTTCCAGGTGGCTCCCAAACCTGCACTGAATATCTAATGTGCTGCATTGCGGCTGCCGTCATGAACAAATTAACTTCATAGCTTTGATTCTTAACCCGCCTTCGATGATCATGTTCAAATAACGAAATACTAACTCGTCGGTTCAATTAATGCACTCCCATGGCTAAGTTGACTGATCAATCTGCATGCGGTCCGTCTTGAAGGCCCACGATCACGTGGTGTGACTTCTCCGACTCCCACCTTCTAAGTGCTCGCCAGACGACTTTCATCTTGTGAGTATCATGTGAACTCAAAAATAAAGTGAAACGTGTGGGCTGACAAACGACAGAACATAAATAATTAAGCGTCTGACCATAGCAATCTCACCACTTCCACTCACGCAACGGTAGACTGTACGATGTAAAAATACAACTGTGTTGGGCTTGCCTGAAATATTCTGAAAGGTAAGAAAACTCAAAACCAAATTTTTTTTTTCCGGGGAGGGGCAATCATGGCAAATATTGGAAAACTTTAAGGCTGTTCACCTGTTTAAAACTTACAACAGGACCTGATCGGAGAACGGTAATATCTCCCGGGAATTGAGAGTCGGGTCTTGGTTTAAAAATTGGTCATGGTCAATGGAATTCGTTCTTTGTCAGTCTTTGTTCTACTGACACAAGCCTTCCGGAATATTGTGGTTCTGCAGCATGACCCTGTCTTCAGGATTCCGCGATCTTTTTGGATGACGGTTTTTGTTATAGTGATTCTAGCTGCAGCATAGATATAATAATAGATTTTGCACGGATCAGTATCGCAAACCTCGTCAACCACGGTGGGGTTCGAACCGCTATACACATTCAACTTGATGAATCCATTCAAAACTCATTTAATCCAAAACATGTGGTCCATAACACAAAAATATTGGTTTTTACAAGCAACTTCATTGTGCGAGTCTGACACATTCCATTTCCCTATTTGACTGCATTACCTGATAATTGTTTTTGACAATCATGCACTCGATCGAATTTCGCAACCCAACACCATTCGACACAAGTATGCCAACCATTAATTATGATTTTATATCGAATGCTGCTATCTCGTGTGTTTCATCAGGTTTTACTGCCTGTGGATGGGGTATCTTGAACACTGAGCAAGAACATATTCACTTGTTGTCAAAAAACGTTTGACCGGAGTTAGGAAGGATAGTGCTGCTAAAAGTACTTGGATTATCAGCAAAGTGAACGAAAAGCTTGGTAAGATGTGTTCAGTTCAGTTCATTCCATTCAACCATCAACCTGCGCTCTGGTTCTGGTTGGTACCTCACGACGTCGTCCAATTGAGGACAGAATGAATGGAAGCTTCAAGCGAAAAGTAGCCGGAAACAAGGGTACAAGCGGAGACCACGAAAACAAAGAAAGAACTCGAAATTAACTACTCCACTAGCCGCCACATCTAGCCATGTCTCTCACTGCTTCCAACCATCTGGCCCTCGTCTTCATTGTGTGTGTCTTCTGAGTTCCCCGAAGAAAATACAAGCTCCAATCTCATCTGCGAAATAAGCATTCCAGTGTTCATATATTCGGAAGGCTTTGTGGATCCAATAACGTCGCGGTTTTCACAAAAGGTCGTGGAATCTGAACAGCCTGTTTTGATACTCGAACCCCAAAAACCATTTTCAGTAATCAAAGGAAACGCCTCAAAGTGATCAACTGGTACCTCAGAACCTTTCAAAAGTGATTCGCCACCGAATTCTTGCGACCGTTGAAGCAGATGTAATTAGCCTTCAAGGTTCACTTTTCAAAAGTGATTCAATTAATCACTCTAACTGCCGTGGATTCGAATCGGGGTTTGCTCACAAACTGATGAATCTTATGGTGTAACTCACTGATGTAACCGGAAATGGCCACATCCGAGCACAAGTGACTTAACCCAAATCATGCCAATCCTTTCTCGTGTTGAATTTTCAAACCCAAAACAGGAGTCTTTCTATTTCTCCGTACGCACACCTC
>STRG.77087.1
GATAGATAGATAGATAGATAGATAGATAGATAGATAGATAGATAGATAGATAGATAGATAGATAGATAGATAGATAGATAGATAGATAGATAGATAGATAGATAGATAGATAGAGAGATAGATAGATAGATAGATAGATAGATAGATAGATAGATAGATAGATAGATAGATAGATAGATAGATAGATAGATAGATAGATAGATAGATAGATAGATAGATAGATAGATAGATAGATAGAGAGATATATTGATAGCGATACAGATCGGTAGGTAGTTATAAAGGAAGAGTGACAGATGAATAGATCCTTAGTCAGACAGATAGTCGGCGAGATAGTGTGATGGATGGGTAAATAGATAGATTGATAGATAGATAGATATTAGC
>STRG.21244.1
CCACGTTTGTATTTAAATATAAATCCAAATATGGTCCAAATAACAAATTCTGTCACAAAATATTGGTATAAAAATTGTGAAACCCTTTTTTGATGTTAAGGCGGGACTCATTCAGTATTCCCATCAGACTGACCAATACAGTGTCGCTTTGGGCAGAAGACAGAGTCTACTTTGGTGAAAGCAGCTTAGCTTTCATCATGGTTCCATTTCAGCGGCCTACAAAATAGGCCCAATTTTTCTTCAGGAGTAAGCCAGTGAGGTTCGGTTCTGTTGAGAATTTGGGAGAGTTAGTCTGTAATTGTCTCGCTCGCATATGTGTCACTGGGCCAGCTTTCGAAAATGGACCTGTATTCAGCTCCACCCAGTCAATACAACAAGTTAAACTTTCATACTTTGGCTGAGTCCATCAACCGATTTAGAACTGACCTATGAACATTATCATAGTTCAG
>STRG.66197.2
GAACTTTTCAAAACTCCTTTATTGTTAGATCTATGGATACAGGCATACATGACAGTAAGTGCCTTTGTTTTTTCGCAATTTCCGATAAATTATTTTGAAGGGTAAAGTGACTTGGCTTGGGTTATTATTCCTGCACTGTACCGTTCGATAATGTAAAACATTCCACTTATGCAACGCTAACATTCAACAAACAAAAGTTTCTTTTGGAAGACTTTTTGAAGGAGAACTTCTGTCCAGGAGATAAAGGTAGTCTAAAGGAGATTTGGAATTAAATTTGGTCCGGAAATAAAAGCATAATTAGATGATCATGCGCTGTTTTCAGCTTTCTGTTTGGACTGAGAATATAAAACGCCGGGATTTTATCTTATGCAGTGTCACCTACGGCCTTTACACTATCAGACAGTACCCTGTTAGTTGTTCCTGAGGGATCTATTCACCATTTCAAGGATTTATTCTGATTGTTTCGTTAACATAACTTTTTTTTATTCACCCAGAAATCTGTGCAACCGATGATGAGAGAATTACTTGGACCAGTGTTCATGTTCATGTTGCAGTAACGGATGAAGGTTCTGGTTACTGATAAACTGATCAGTAGTTAGACACTTGATACATCATTTCATAAGTCTCCTTAGTACATAAGCTTCTGCAATGGTGCTGAAAAGGAATGTTTTATCTCCTATAATTACTTCTGCATGCACAGATATTCATATCATATTTATTATGATCAATATTTCGTCGTCCTTTCTAAAAGAGCATTTTTTGTATACATTACCTTCAAGAAAAGTCACTGTACTAGGCCCTATTTTCTGTATTAGCTGAATATAAATCGTGAGGGGCTTAGCCATTGGTAAGTGGAACTCAAAAAATGGGGCCAGTTTATCCGTTACCTGGCCAACATTATGAAGTACGTTCAGAAAACTTTAGATTGTCAAAACGGATCACTTCCAGTGTAATTTGACATATTGTGGTGAGGTTGTATTGTTCAATAACATTGCGTAGTCGAAATCGTGCGTAGGTTGTCGACTTTTCGGTCACCACGGGTAACCTTTTCCGAGATCGGTTTTATAAGCTAACGAAACTATAATGGTAGTTCAAAGTAAATGAGTCCTAGTCACAGTGTATTCAAGCATCGGTATGTCTGTTTGCGGTGATTTTTATCACAACGTTGTGTGTTGAACCTCCGTCCATACCATGTGTCCGTGAAATTATCACTACATTTATACACGATCGGATACGTAAGGAAATATTGGAGAGAAGCTGATGTAGGGGCTATTGTGTAGTTTTATTGTGACTGAGATTTATCATAAGAACGGATATGAATGCATTACCATATAGCCAAAATGCAATTACTAAGCTGGCCTAGGACCTACGGTAGGGTGGCGAACAGGTTTTGATGACGCAACGGAAGTTGTGAACCTTACCGCCTTCCGCTTCCCATTGTAGTTTAGGTTCGGCATATCAACAGAATGGTAAGCCATCTTCGGACAAGTCTTGGACCTGTATGTTTCGTAGATATATTTCTCCATATGACCTAATTTGTAGCCCAAGGACTGCCAATAGAAGCTCCTATTTCAGCAGCGAACTGAGTAGATACTTATAGGTTATAGTGGATTAGGCACTTCTAACCAAAAGCACTAAGTGGTTGCCGTTGAAAACTGGTATTTTGATCGCCCGTAGCATGGAAGCGGTTGCAAACGATGTCCTCGGGCACATGACTGATTAGTGGCCATGATCATGAAACAGTTTGTGTGCTTCAAAAATTCTTTATTTGTGTTCATACTATCAACATAGAAGACAGAATCCCCTGCCTGTTTGTTATTTTGGTTTTCAGTGACTAATTCGCGGGAGCTACAAACAATCACAGTGACGATTCCTCAAGGTACTTTCATGTTCACATACAGATCAAATTCACTGTTAAACGGGACATTCATGCCACTTCCAACTGTATCCAGCAATTTTCGTGTGCCTGAGTTGTCAAGTAATTCGAATAGACCGAACTCCATCTCACTACCGGAACGTGTGAGCACACCAAGAGCAACTTGACTGTGTGTGGCGGGAAATTACCTTCTAGTGTATTGGATCATCATTTATTTGTTCAAAGTCACCGCGTTGACCGGACCGGTGCATTCCGGATCATCATGAGGTGAAGAAATCAAAACTTGCAAAAGTTCCCATTGGAAGTAATATTTCACCGGACAAAGCCTGAACTCTGCATCCAAATGACATTCGTTAAGCGTCTTGTGTTGCTATGGTAGTGACCTGTAACCTCATCCTGATTTGTCTCACA
>STRG.26429.1
GATGGCCCGGAATGACGGATATTCCCGGTCTCAATAAACGGAGTGCATCATGAAAAGGGGAGACATGAACAAACTGCGTGGAAGTGGACTAGGAAACGTTGATGAATGTGGAGGAAACAGCAATCCATATAAAAGGTGAGTTTAGGTTCAGGATCAATAACCCGTATCATTCAGAAAAAAGGAGCGCAACTTGAAGGCCTTGAATTGGTGAAGAATCAATTTCAAGCCGAGTAACGATCAAAAGAAAAATGAAATCTTGCAAAAGAAAACTGAGTGAAAAACCTCCGCGTAGGCTCGCGCCTTATTGTTCTGTTAAGCTGACAAAAATATATTGACTTATTGATTCTCAGTGATATTCGGCGTCATCATTGGGAACCACGGATGGGGAGGGGGATAAGTCGACTTGCTTTCGGATGGCGTACCGAAATTTATTGAGTAAAAAATTTCTGTGTTGCGTATTCTGGCTCTGTCATCGGATTGTTTCATATTAGACCGGTAGGGGGGTAAGTTCCGACCTGGATATTTTTGAATTGGCGCGTAATCCTGGAATTCTGGGGCGCCAATTTCGAAACACAAGAAATTGATCTGCCAAGCTTATTGTGAAATACGAGTTACTTACTGGGTTTTAAGTGACTTAC
>STRG.45844.1
AAATACCTGTCAAGCTTTATGATACGGATGATTAGAAAAAGATAAACTACTCTTACTGCCAAAACTTTTACAAAAGAATTCTCACTTTGCCACACGGAGCTTGTCATAAACAGGTTGATCGGAAGCAAATAGGACGACTCTCAGACGATTACTGCCAATCACAGAATGTATTACTGGCACCAGGAGGCTGGATCTTAGATGAGGGAAAATTCACTTGCATTTTTCCCATCTAAAGTGGTAAACCTACTACCCGGAATAAAATCGGCGACCTCTCGTGACAATAATGCATTGTGTGAATATGTTTCAATACCCGTTCGACCGTACTCAGTCGTGCGCAGTTGGTCCCACTGAGAAATGATCTCCGATACTAGTCTATTGTTTAAAACCGGACTGTTATTGTGTAACATTGGAGTAGTAATTTCGCATCGCTGGGCACCCACTTGCATCATTTACACCCTATTGGCCGTATCGCAGCAACTCAGCTAGTAGAGCGTCTACGCAAAGGGTCACCGGTCCGATTCCGGCCCTTGGAGTTGAAATTTTGGATGCGGAAACTGCAAGTGGATTTCCCATTATCTAAGATTACAGGCCAAAAGCGACTGAATACTGAAAATGGAAAACCCCGTGTTGTTACGAAATCCAACTTGTTTACAAGAACCAATACGTTTTGATCTCCAAACCACAACGGATAATTTTGTTTCAATCTGACTGGCTGTGGTCATACGTGTGCCATCGTGGATTTCGAATAAGAACGACCCATGTTCGATTCCCGACATCGTCGATCACTCTTTATTTAGCAGTCTCCCATTGTCTGTGGCCCCTTCCTAGACTGTTGTGCCCTGCTG
>STRG.76247.1
CTCGAGGGCAAATTTAGTAACTAGAAACTATGGGTTGCAGGGAAGAGTGATTCACATCGTAAGTGGTTTAAAACAAACTAATTCAAAACTGCTGATGGAATTGACTTGAATAATGTGTGCGATTACTGCCCCCGCAAGTTATCAGTGCCCTACAATGTTTTTCTCTTCTCATTATATTGTCAAGTTTAGAGAAACAGTATGTGAAACTCGTCTGCTTTGGTTTATTTATTGGCCAACTTGTCCGAAGCATGCCACGTTTCGAGCATAAATCGCACACCAGTTTGTTTCCACTCGGGCGAGGATTTTTATGTTTTCGAAGTTGCATTTATGTTGTGATGACAGAATTTCATTACGAATACAGTAGCAAAAACACAGGTCAAACATCTGAAATCCAGTAGATGTCCCCAAAGGTTTGGCGGCATCAATTCCAACATATCATGATTTTAGCCAATTACCGGAAAGTCTGCACACAGAAACCGAATGTCAAATCCCATGCAACTCGTCTCAGCCAACTCAATCGTTTCCATTTTCACCCAACAATAAAAGTACGAGTGCCGTGGGAGTAAGGGAAGAATTTCTTTCGTATAGCTTTTCATTTGGCCTGCTTGCTCACGTTCAATGATTATCAAATTGAGCAAATTCATGGGAGCATGTGATATCCTCCTAACCAATGGATTTCTTGACCACATCTACAAAACTGTCCATCAAAGTTACTGTAGTTTGTATATCTTTTTCAGGAACCATCAGGAGACCAATTAACTGGTTTTAAGCGACCAAATGCCTTTTGCGTCAGGTTGCTGATGAAGAACTAGTGTCCAGAGCAGACAATCAAAATGAATTCTTGTACAAAACGACTGTGAAGACAGTAGCAGCAGAAGCATCCATTATAATAACAACAATAATAACAGAAGATAACTAAATAATACACAAACTATACTCTCTGCCTAAAAATGGGAATCGGTGTAGCTAATGCGTTTGAGATTCCCTCTCCTACTGGTGACGAGTAATA
>STRG.18863.13
CAAAAAATAAAGCTTTCCCTAACGAAGTTGCTAAATGAAGTAAACATAATCGATATTCGGCGGAATAGCCTTGAATCGTGCATTCTGGTAGAATGAAGTTGTGCACAACGAATGAAAAGATCACGGATAATTAGTGAATGAGTAAAACAAAAAAGGAGTTAGTTACTCAACAATTCACTTGATTGTTTAGTTATTGATTTACTTACTTGATTAGTAAGCCAATTATCCAGTTAGTCATTTGGTTCGTCGGCTAGTTGTTTAGTTGCTTAGTTAAGTAGTTAGGAAGTTCATTGGCTGGTTGGTCAGCTAGTTAGTTAACTGGTTAGATAGTTAGCTAGTTGGCTGATCGGGCGGGTAGGTAGGTAGGTGTTCACCGTAGAGACTAAAGTCCACGGACAAGTTTGTTCGTAGTCAAATAATCTCTCAGATTCTTCACTTTCTTGTTTACTGCATGCCTAGGTACGTCTTTTGAGGAAGATGGCTGCAACCAACAGAAAGGCTGTCAAATGGGGAAGTGACCGACCGTGGCGGGGATCAAATCCAGGTCGTTATTGTCCAAAGTCTGCGACGACAACCGCCTGGCCATAGCCGGTCAAGTGTGAGACTTTGAAGAGACTTTTTGGAGACATTTCTCAATTCCCACTTATTTCCTCATGAAGGTGAAATTTAAAAAAGGATTTTACGGAGGACCAACCCAGGTTTTATTGATTCGACTCACTATAAGCGTGAAGTTATTGGGTTCAAACAAACAAAGTGGAAGATCATCTGTGTGCAAATCATTTTCACCTCTTAAAAGGTAGTCTTCGTGTTACTAGATTTTTCTGTCTCAGAAAGATGCAAGTTTGCTGTTAAAATGTTCTCTTTTGAACAGATTGTCCTGTTCTCCTTTCAACAAACAATGATCCATTTGTATCTGCGCAGGTTTTGTCAAGAACCCACATGTAATAGTCAGGAGAAAGTGAATAAATAAAAGCACTCATCCTTCCACACTTGTCTTATTGTTTAGCCATTATGAATTTTACTAGTCTAATTCAGAGCTACGGGTCTGTTGTGGGTCGGTGGCTAGAAGATTGAGTAGGTAGCACTTGTAGCCTAGGACAAATAATTTATTCCTCATTTCTATTGTGACTCACGTTAGGTGGACTAGTAAAGTGTTTGAACAACATTTGTCAAAATGGAACTGAGGCACCGGATTTTGTTAGACCTTTCGGGAATCAAGTTAGATTTTATCCATCTGTCGTTTTAGATGAAGCACGGAGATTAAAAAAAAGTTTCTTTCAATTGACTCTTCCGTTGCAAGTAGTAGTCGGATAAAAGCCGTGCCCAGGGCAGACAGAAAAAGACAGACAAACAGCTCGGGCGCGAAGGTGGAACCGGTGATTTTGATTTTACTTGTTTAACTCTTGTGGCATACAAGGCAGACTATCCGACTAGCACGACTATGACAAAATCACTAATTCCGACTTCAGGTTGATTACCGCGTGTCTTCCTCTATTCATTATTCATACATCTAAATTTGTAAAAAATAGTATACCGAAAATTGCCATAAATCAAACACACTCGAAAACCGAACCAAGGAAGAAAACGTTCCTGAATGGTAAAGCAGATTACTATTGCATCTTTTCATCAGAACATTAGTTATTATCTATTTCACTCTCAGGAATACAGTCGCTCTCGCCCACTTGATGGTATTAGTTGACTGATTTAATCAATATTAGAGTGATTTGTTTGATTACTTCCACACAAACATGTGTGAATCTAAGGTGA
>STRG.78285.1
TCGTTCCACTGGCCGTCACGTAACAATACGTTTATTTTCTGGTTTCTAATAAAACGATATTCAAAACCCTTGGCCGAAACGCTATAAAGACTGCCGCACTCCTGATCTCTTCCAGATCACACTGGCTACTTGGGTAGCCATCGGCCAACTCGACGTTATTCCTGGATTACCGTACGGACTGAACGACTTGATCAATCGGATTGACAATGGTTTAAGCCTATACTGAAGCCCGCTGACGTTATACGGAGCACCATGCATGGTGATCAGTGATCACAATCCTATAACCGAAGTAACAGTCCATAATAAAAGTTTCACCTGACCTCAGAGTGGATTTCCGACACCAGTCATCACCCCCACACCGGTTCAGCATCTATTTCCCTTACTTCATACAATCAGTTCAATTCATTCTGCGTAGCGGTACGAAATCAATTATCGAAATCTGGCCCTCGCCATTTCGTTCCCAACCTAATCGGCCCAGTTCGTCAACTTAGCCCTTTTTTGCCTGCAACCCTCAGCATTCGCTACCTGCTATCACCTGCGAACAAAGCTTTTAAGAAACAAAATACCAGCCATGTGTAGCCGACCAGAATTTCGTTAATAATTCTTTTATCACTCACACAGAGAATTCTATCTTTACACTCTCCCAACTCCTTCTTGTTCGCATCAGTAGCATTTGTTTCCAATAGACTGTTTCTTCGACGGCTTCTTCTTGAAAGTCCTTTCTGCTTCCATACACCATTCATGCCCTTCAAAAGCACACTGCATTCCTCGTGAAGTCTTTTGCCTTCATGTGAATTTCCATATGACACGGAAATCGCCTACGCAAAAAAGGTCTAACTTATTATCACATCCGACTCAGTTGCATTTATTACACAGACTCCCCTACAGTTAGCTACCCACTGTTGGATCAATCTTCTGTATTCCCCTGACTGCACTTCGATAACCCCACGCGGAGTTAATTTTTAACCGGGTCTTTGGTAACCCTCCCACCCGGTTACTCGTTAGCTACCGTTCAAATATCTGGTTGGTGCATCTTTACATCCTTTCCTGGAAGCCCTGACCCGTGGCAGCCAGCTTTCGGCACCCGCAAGGCATACTGGGTATTATTTATGCCTCAGCTGGCTGTCCGTTTTGTGCTGTCTGACGCCTGGTTCTTTACTGGTCCTTGAGAACATTGTACTTTTTAACGTTCTCAACTATCACTTATATCAGCTTCTCCAAGTTCGTCCAGCTATCTACAACGCGCTCCCCGAATTAAAGCTGTTTTACAATTACCGCCTTAACCATCTCCAGTTTAGTTCACTCAAACAATACTCAGCTTTACAGTTTTATTTCCGCTGCGGTGTGATTCGTAAATTTCAAAATTGTGAATACCACGTATTGGTGTGTACTGCGGTATCCTCTGATCATGCCTTGTGCATGTGTCCCGATCACGATCAAAAAAGATAATAGTACTGATATCATTACCAATACCATTTGCTAAGTTCTAAGAAAACCTCCGTTTCCTTATTTCATCATCGGAAAGATTCCTCACTTCTGATCACACTGACTCAAAATTGAACGGTACCTACCGTTTAGTCGGTTGTCTCTCTACTTCAGCTAAATCGCCCCACCATCACTTCCCCGTTGCTATAACAGGAGACTCGCCCTTTAAAGAGTGTGAGATTTTCTTCTTTTTGGGCCACACTGCAGACTCTAATCACGGTTTCTTGCGTGCCTTTCGACCAGGGTTGACAAATATACCAATATTATTATTGTTATTATCATGATTCTATTCAGGAAAATAAAATTCGAAGAGCTAAGGTTTTTTAGGGCCGAAAACCTTAGCGCTTCAGACCAGCTAGCTGATGCGGAAACCCTCAGTAACTGCTTTGAGGACTGCATCCGTCATGCCGGTTGCCCTTATATCCCTAGGAAGTAAGTCACGGTCAACAGGAAAAAGTCTCTGCCGCGATCCATGGGAGCCTGTCAGCTGAGCTCACGAGGAAGTTTGCCGGACATAAAAAGACAGGGCTAGGGATGGAGGCCATGGAACTAAAAAGCAGTCCCAATGTTTG
>STRG.2171.1
TTTACCACTGAATTTGTACTTACTATTCATCAAGAGGTTGTGGGAGACGCTTTCTTAGGGAGGTGTATGTAGATACCCGAGCCTGGAAATTTGGTGGAGCAAAGTGAGGAAAGTCGACAGGTGAGTAAGACACAACCTAAATAAGGGGTTCGTTTCAGGTTAATTATTAAACACAAGTCGACAACAAGTTGGGCAGAGGAGTTGGTAGACGATGATCTTATGAGGTCATATGGGGGTGGTGCATAAATGACATCGTCCAAACATGTAGACGATGGCTTAACGGGATATGCTGGTAAGAGCCTGACATGAAGCATTTGGGGAACAACGAGAAGATCAGTAACCCGGCGTACGTACAGTTTATTTCCAGCAAAGGTTTAAAGAAATTGCATTTGCAGTGGTCTTTGGAATAGATGCGCAATCGTAAAGGGGGTGAGAATTTAAAATGTTTAAAGAAGCCTGCGCGAATAGAGTTGCTTTTATTTGTTTCATCATTTTCTAATCAATGGCCTCTCGATATTCCACTCATCTACCATTCCACGTTGACCAGTTTCTTCCAGTTATGTACCTCAACTAAAAGAAGAAGAATATAAGATCAAGGACCATTTGGCCTCAAACATCGTACCCTCGAGATACTTCAAGACTTGAAAACTTTTCCAAAGATCTTTCCTGATGCCGTCGCATCAAAGCAGCTTCCCAAAAATTAGACGTTTAACTTTCTAAAAGCTACAGCTTAAGTCCCTTTCTACTCCACTGTATTTGATCGAAGGCTTTATTTCCACACTTACCACTTCGGTTCCATGCTCCTCCTATAACCCTCCTACGCTCGCTTGCAAACGAATTTGAGCAGATTGTCTGATCCATCAAATATCTTGTCCTTTGCGGTTGTATCTCCTATGGT
>STRG.71464.1
ATTTAAAAAGGCAAATGATGAGTAAAGCGCTTCAGCGAAAAGTAGGGTTTTGCCATGATCAGTCAAATAGTTGTTCCATTACTCCAACTTGTTTTCGGAAGTAAATTCCATGCAATTTTAAGTTTTACTTCGACATAAAATTAAGTTGCACGAATTACCCATCTGAGGGCATTATTTCTAGCAGATTGTTAGTCAAGTAAACAATGAGCCTTGCCAGCATCAATCGAGTAAATTATGTTGCGAAATCATATCTATATTACTCATTTTGAATTCATTCCAGATACCCACTTATTTCACAACGACACCAGTTTCGGGCGATTGACCGCAACTTTGGATATTTTCTTCACTTGACATCGATCAGTAATATATCGATATGAAAGAAGGATAGCTCAAGAGTGTTTCGAGATCCGCGATAGGCATAGAAACCAAACGGACGCGATCATAAATAACATTTGTCGACGCAACTATACCGACGTGGAAGCCCCAACGACAGTTACTTAAATCCAGTCACAGCGAACTATTGCGGAGAGTCAGACGGACATGAGGACGATTCCGGATCTGTTTTCTGGACTTTGGTAATGATGCTTTGAGAAGAAATTCAGCCGATGAGCGACACATAAAGCTGGACAAATTTTGACTTAACCAGGTACTGAAGTGAGCATGGTCTTTTTGTGAATGTTACAATAATTTTTAATGCTGATCTGTAAATCTTCCACACCCTTGTAGGTCACTGGCAACGCGCATGCAGCACGTGACTTCGTTCCATCACTATTCATTATTTACGCCTTTAACTGACCGATTGACGTGTACTAACTTACTCCTAATTACACGCGGCTAGTTCCTCTAAGAGGATGTGCCGGCTTCGTAGATATCCCGAATGGGACCTGCCCATGAGTGGTGTGCGTAGGGGAAAGAATCATGGATAGTCTTGGGGAGTAAGTTTGAAGTGGCATCCGCAGCTTTATTCGGCTTTTTGTTCGAGGTCATAAATCTGGCCCGAGCACAATCAAGTGCAATTTGTCGGGCAACAGCAAGTTTGTGTGTTGGGAGCCGGTAAGTGAGCGAGTGGTTGTTGCGCCTTTTGGATTGCTGCGTGCAATTCGAGGATGCCCGATGAGTCCTAGAAAATCCCAGCTCACTCAGAATCTTTGGGTTAGTGGCAAGAGGCAATAGCCTTATTTAATGGCGGCCCACGTTTGCCCTCGTCACCTTGCCGTCTATGCCTTTCTGCGACTTTTATGCGGAGATTTTGCCGCCCGGCTCAACTAAACCACGCTCCCTAACAGCGTCGCGTTGCTTTTGTCTTTCTTCTCGCCCTCGACTTGTCGGATAAGGGTGACTCCGAAGGAGTGCTTTGCATTCCAATCGCTATAGCCCTCGGGGTCACCGTCAAACTCAAACCCGATCACCACTGTAAGATAGAATTATCGACCGGGACTTACTTGCAGGCAGTTTTATTAAACTCAAAA
>STRG.77543.1
NNCCAGTCTAAAACTGCCACTAACATGGTATGTGGTGACTAGCCCCGGGATTAAATGAGTAAGCAAAATTACCGACGACTGGTACGTGTGTGTGATTGATATCATCATGCCTCGGTTACATGATACAATAGGCTTGTTAGTTTATCGGCATTCTAGAATGCCGATTACAGTTCATGACTTGGTTTGGCAATGAGCGCCATCGTTATCTACCTGTCTCTTTTTCTGTCTCTGTGCATTTTGTGTGTGTATTGATGATTCGAAAAAAACATGATTGAGAGTCACATAAATTTTTCGGCACTTCCAAACTTTGTGCTTATTAGGACATTCAATGGGAGGATGAATTGTTTTTTTGATTTGCCGAATTTTCTGTTTGAGCCACGCCGAAGTTTTAGAATGTTAATCGCCTAGAGCCGGTGTATATCCAACTAGCCAGATGAAGCCGGACCGTGAATGTCAGACCGTGTAGACGCGGCAAAATAGCTTTGCAATTGGTCAGCGCGTTATTTGTCAATAAGTACATGCCTCCTTTTGTACATAAACAAGTTGGTATCAACTAAATGTGACCGAATACATTCCTGCCATTCTTGTGTGGTCTTGTCGTTCTCCCAGAGGGCGCAGTCCGGGTGCGAGTTATTCCATCACATACGACTGATCGGGTAGATATCATTCTTAAAACCAGTTATTTATCGGTTAGAGGAATCGAAGTTCTAATGAATACTCGCTATGGTCTCAGTAGTTTGGATAAAATAAGAGGTTACTAAAAGCTATGTTGAACATGTTCCTTCGACATTTGGTCCTTTCACTGGACTTCAACTCCTTCACTAACTGTCCTGATGCATGCGGTTTCTATGAAAGTCCGATTCACGTTTTCACCGATAGTGTCCCCTGTTCTATCCGGTTTAAACAGTCCCGAGGACATTTGATCAACAGCCTTTTCACGCCTGGACATTTGCCTGTTGATATTTAATCATGCTTCAGTACCTACTCTTTTGACGCATCGATCCCACTACATTTTGATGGACCCAACTTGAATTGGGGCGATTGCACACTAACACACGCATATAACTCAGTTCAGTGAGTTCACCTAACTTCTTCCCTTCTTGCTTACCGGCTACGGCATGGAGTGCAATGATTATTCATTCCACTACTAACTATGAATACAACACTTCCGTTCACTACTATGTTTCTCACATCAGCTCCCACCATACCATTGACAACATCGATCATGCCCGCTGTTTTCTTACTACATCGCTTGATTATGTCCCTGGAAAGTTTGCACTTTGGTTTCCGTGAATCGTGTTTCTTTTTGTACTTCTAAAGCCTTTTCTTTGCAGGTCTCTGTGAAATGTCATTCGTTTTCTCTGTGTCTTAATTTTGAATCGGTCTCCTATTGTTTCAATAAATTTATCCCTCCAGTGGGAATTTCAGTATTGTCTTGTCTTGTATTGTATTGAGGACTTCTGTAAGTCAACAGCTCACATTTCAGCCACAAAAACGAATGGAAACGACAACTGTCAGTTTGAAAAAATCTCAGGAAAAGGGCAGCAAAACGGTCAAACTAAAATCAGGTTCAACCACCGAGGTTGTTGCAAAGTTTCTCTGCCACATTCACTTTCCCAACAATAACACATGGTGAGTAAGGCACTGTAGAGTTGCGATAAATATTTATACAGTATGGGAAGTGTCGAAATTCGGAACATGCAAAACGTAGAGGGTAGTCTCTTCCTCACCATGATCTTCACACACACCTTTCCTCGCTTCTGATGCTGCATGCAATATTGGTCTTCTATTCTGCGCCACATTGCTCTTCACTCTGATTGTAAAGAGCTCAAATTTGTCTCATACTATGAAACTTCAGTCATGTGTTGGATGGAGCTTTGTCTCCATCATTTTCTATTCTCCGTCGGG
>STRG.32554.1
ATGTTATCACTATCGAAGATGTACAGAGTGTACAAGAAAAAAATGGAAATAAGGAAGGTGTTACACAGCTTGGGGTAGAAAATCGGTGAAGATTTGGCACCTTGGACTGGCCACTCGTGCATGTCATGAACAATTGAATGTCAAGGAGAGGGGATCAAAGGGAGCAACTCAAGGTGAACAAAATAAGTAAAAAGGATTGGAAATGAAGCGGAGCATGATGATAGATCAGCGACAGCCGGTTCGAAATTAAGAAAGCACTATCAATGAGGAGCAGTTTTCCACCAAACTTGATCGAGAAGGGATGGAGAGGAAGAAAAAGCTCCAGCTTGTATGTGGCTGTAGTATTCAAGTATGGAACGAGTTTGAGATATACTACAGGAAGGAAGCGTACGGGATGTAACAAAGAGCTTATCCTGAACACAACTCGACCAACAGGCGAAAACACGTAGGACAAACAAAATAGGATTAAATATCCAGAAATGCCAAGGAAGGAGCACGATTTATTGGATTCAAGTGGGACTATATCTAAATGTAAAAGGAGATCTGGTTGGTGCTTAAGGATAGTATACAGAAGAGATCTTAGAAGCACTGGAGAGAACACGGCTGTTAGTGAACCGATCAAAAATGTGTCACACATTTGTCT
>STRG.58137.1
TGATAATTTCATGAAACCAGACAATGAATTATTCAACATGTGCACTTATTGAATGTGAAATATTCAATGCCGTATTAGTCTTTCAACTTGTGGTAATCCTCAATGCTAAGCATTTCAAATTCGACGACCCTACACCGGATGCTATCATTCATGGATCGATTAGATCAATTAACTAAAGAAATACTGATTTCAAGTTATTTTCAATATATCACAAATTACTGATCACTGACTTGCACTTGCGCATTTTCCGAGGATTCATTTGAACACAGTGATCAATGGGATTGATTTTCAAGATGTATTCCGGAATATTTGACAGTATGTTCACTAATGCATACTGGATACGGTGATTACCTCTAAATGAGGAGTTGGATTTTCTCGTAAGACTGCAGGAAATTGTACGAAACGTGAATTATCTACGAAATGTTGTTAGGCAACGCTGCATTTGACGATTTGAAACACACCATCAATACAAGTCTAAATAATTTGTCATTATCGCTGTGTTGCACAATTGTTGGTGGTGATGGCTGAGTGTTAGTTATTCGACCATCGTTTGTGACGTAATTTACGGTAAACACTGTGTTCAGATTGATGATAGAGTGTTGATTGTTTCCCACCAGTGTTGAGCAATGGGCGACTTGATTATTCTGTGTTCATTCGATGACGTCACTGATTC
>STRG.47262.1
ATCTGTTCAGAATTAGAGTTCACTAAGAACAGATAAGACCATTAATTAGACTCATGCCAGCTAAGGTTAGTCAACGCTTGTCATAGCAACAAGACTAAAATTGCCTGACGCAATGAGACTGAAGAAATAAATTATCAGGCGGACGTGGAAGCGGAGGTATGGTGGTCGACTTGGAAACTAGTGGTTAAAGTGCGTGGAAAGCAAACGAACTGTTGGGTAAAAACAACAATTGAGATAGATAGCATGGGATCGGGACGAAACCAGTTTATCGGAGTTTCTTGATATGGCGAGCTGAATTTCATATCCGATTTCAATAAATCTTTACACCGACTGCCAGCCATTGCGTTCGGTTCTGTAAGCAAACCCATAGTTTACCAAATCTACGCGATAATTTCACAAATCAATGTGATAATTTCTTAAATCAGCCTCAGAATGGTATGATAACTTTGCTTCGAGATTTTCACTACGCCCTGACACTCTTCACAGTCACAATGGAGTTCGAAGAAAACAGTGGGCACCCCTCCCTCCATGCGCGTTGTCGCACGTTTTGTTGCACTTATCAGTTCATTAGTGATTGCCTCAAAGATTGCGAACGTGGGTCATGACGGGGTGGAGAGATTGAGTGGGTAGGTGACGAGGGACCACTTCCAAGCCAATCACGCAATTTTGTTTAGATACCAATGCAATTGGTAGACCTGCGGTGATCGAGCGGTCAAGAGCTTTTGATTACCATATCAGATGCCCTAGGTTCGAATCCCCGCCATCGCCGGTTACTTCGATGGTAGGCAGTAATTAATCGTCGTCCGGATTATCACCACACCTGACCCATTGGAACCTTTATCTGGTTCTCCGCTCCTTTCATGGCTATGAGGTATACCGTTACACTATACTCATACTCAAGCAACTAATAAAAATTAAGACTGTGACAATCTCAGGTAAAGTTAAAATG
>STRG.17031.1
CTCGTTTATAGCCCCTGTTGTTTTTTGCAATGTTGCCTTAAGACAAGTATTAAAAACTGGTGAATTTCAAATTTCTTCTTCCCAGAGTGTCGATGATCCATTGAACACATCGCACATGACGAAACTCGATGGACAGGATGATCACTATATGATTCATCCTGCAATATCAGCACTCAGTTCATTATCGAAGATGATGAAAGCAGATTAGAGCTATTTCATCCTTGTTAGGAATCATCAGCAGGACACACCTACCGAGCCCCACCTTGGGCCTCAGAAAGAGCGGGTGATTTTGAATCGCACACCTAACCACCAGGCTATTCGGCCGGCTTGCAACGAATGATTTCCGCTGAAGCTTCACAGGCCATCGCATCATACTCAGAAGCGGTTTGTCAGGTCACTCCAATCGTCTTGGCTATTAACTGATGTTAGATCACAAACCCCACATCACACTAATCTCTCCGAGTGTTTGATTTACAAAACCACAGTAAGAGGAATGAGTACCCATAGATAACCACTAAGTTCTCACAGTGAAAAAGAACTACACTTGAACAACAACTGTGAATCTCGCAAGTCGACTGGCAGACTGTGCAGGTCAACTTTCACCAGCTTGCTTTTCGTCAAATTAGCACATATTGCAGTTCCCAACCATTACTTTCTTTTGGCGTAAACAAGCTGTCGACATTACCGCTATCCCCTCTAGCCCACCTCTTACCCATAACCCCGAAAATAAATCGACTTCCATAGTAATGCAGTGAGCCAGAGACTATAAACTCCTGGTCCGTTTTGTCCCGGAGTTCATTTGGTGACAGAAAACGAGGACGGAGCTGGAACATCATACTTCAGGATGTGCTCATATTACACCAAATAAACAATACTATGTCATCTGCCAAATAATAATGCTCATAAGTTAACCGGACGGACTTGTGATATTCAAAAGCTGATCGCACTCCTCGCCTCAATAAAGCACAGGCACTTGTACAGTGAGGAGTTTTGTTTGTTTACCTGTTTTTGATTAGTTTCTTGCTATTGGATAATGGTAGCACAATATTTCAGGGAGTTACTTGGAACTATAGGCCACTTATTGGGGAGTGGCCGGTACTGGTGATGCGGAGATTCGAACCCCAGAACAGAAGGGTCACAAGCCTACCACGATGACCGTCTGACCACCGCCGGTCGGTATGCGGATTCGGTGAAACAGTACCGAATGACTGAACTGCCCTAATGTTCTCTCGAAATTGGATGAAATGACTATTGGTAGATAAAATAAAACGAAATATACTAATTCTCCAATTATTCTGTTTCAATATGGCAGCAAATTTAGGGAAATCATGATGAATGGTTCGAGTTACAAATTCCTGTACATACACCAATGTCGTCATTTATTCTACTTGATTTCCACGTGAGATTTGCAACGACGTTGGCAGTGTTTCTCAACGGTAGATTCAAACGTAAGAAGTCAACGAGGAAGTCCAATCAATTCAGTGACAAGAATGCGAGATTATCAATGCACAGGATCCGAAAATGAGGAACACTACTCCAGAGTGCTTTTTGGGGAACGAAGGTTGACAAAAGTGATCGATGAAAAATCCTTTCTAGGACCACGCCATTTTGATTTTTATGATAGTGGTGTCGTACTTTCATAGCCTTCCATCACCAGTTCTCTAGTTCACCTATATTTGTGTAGTACGGCTCCGATATTAGTGTACAGATCGATCATTAGGAGAGTCTTCCACAGAGCAACTTTATTGGTTGGGGGGGGGTAGGTTTTCCTCTGTTCAGTTGGTTAGAAATAACCTTGTTAGACATTCGATGCATCTAGCCAATATTATTTTTACTAGGTTATTAAACGTCAATCATTTTTCATACCAGATACATAGGAAACGTTAGGTAAATAGTGTTCCCATAAGATCAGTACAAAAAAGTTTTATATACAGTCGTATTTCACATGCAATCTCTATTTTACATAGTAGCATTAGACCACGCACGGCGAAATATTCGAGATAATTCGTGCATTAATTAAACGAATATGTGCGTCATGAGTGTGAGCGAATGCTCTTCCTATAAGAGTTCATTGAAGAATCACAAATGTCACTCGCTGATAGCTGTGATGTACACTGCGTGACAAAGTTATAGGACCGCCTCTCCTACCCACACACACACACACACACA
>STRG.36529.1
GAGAATATGTGTCCGCATAGTCTCATGTGATATTTATCAATCAACTGCTTTTTAAGCTACGGAAACCGTAAATTTGTCACAGAAGCTGTGCTGTACACAAAATCACAATAACCGTGGAAAATGGCCGAGAACTACCTCCACAGCGGGCCATATAAGTTGGATTAAATTCAGGGGAGAGAAGTCTAGAGGACACAGTTTGAGATAAGGTCCCGCTGGGGATAAAGGATATATTTAATTTATGCATCTATTCCTTTAAACCTAAGAGTAAAAGTAACACTAACGCGCAGATACCTGCATATGCCCACATTTTTACCATGTTTACAAAGTCCCTCGTTAAAGCATTCTATTGTTGCACTAGCATTTAAATGTACGTAACCAATACCATTTGTGAACACACACACACATATGGTACGGCACAACCCGAATACGTCAGTGGTATGTGAATAAATTATTCTTTCCGGCGTAACCTTGCCTTCTGCCCTAGATTATATTCGAATTAATTCTAACCAAGATTTAATGGTGATCTACAAGTTTTCTAGATGTTTCACTGCATAGAAAGCTACTAGATCCTGTACTATTTTGATGCAGACATTAGTCAACGTCTAGAAGCTTGGTATCTGGGCTTTTCCAAGGAGAATAGATAATAATTTTTGATTTCGCTGAACAACCTTATTACATTATAAAAAAAGGCTACGGCGAACGGCACAAAATTAACAAACATCGATTGATCAGTCTTTAGTTGAAATAGCAAACAATATTTCAAAAATATGCTTTCCTACCATATATATCCTTAACTATTTCAATCAGACGTTTGAGTATTCCCAAACGAGCTTTTTCGCTATCGTGTCTTTTTTGCGTTTTATTATTTAATTGTAATAGTACACGTATTTCATAAACATCTGTAAACGCTCCGTTTATTTTTATTAATTGTTGCCGCTTTATATTATTTCATCAACGGCACAGAAAATTACTGCCAGTATTGAACGGTCAGTGCACAACAAACGTTAAACATATCTAGTAAAAGACACCGACCAAGTTCTCCATAAAACGCAGTTTGTTTTACGAAGCTGCAGGAATAACAAAGCGAAGAGGTGAAATAATGGATTCTATGACAGATATGTTCATTTTCTGCCTAAAGCTTCCTGGGATCAGAACAATACGTTTGCATCTAGCAGCTTTACCAATCAAGAATAATCAACACATTCGCAGACGATCACTGTCCGAAAGGGGTAGAGCAAAACATTCGCACAACTTCATTTGATTCTCATTAGTCTGAAAACCGTGGGTCAATTTACACTTTCATAACTCGGAACTGCATACTTCGTTCACGAAATTTCTGACAAACGTTGTTTACCCTTGACTGTGCATCAATTCCAATAGGAGTAAATATGGAAACAGATAATATTGCTGATACTCTCCTGCCTTCTTTCCTCGTCCACTATGCAACGACATACAACAAATCGGGATAAGGCATGTGGCCAATGAAAGTCTCCTAAATAGGGAAAAGACCGGTCGTGGCGGAAATCGAACCCTGTTGGCTAGTGCCCAAATTTCACGACTACAATCCTTTGATCAGTGCCGATCGATAAGAAACATTGTTCGCAGATATCGAAATCTTGCATGCTGGTGGCCCTGAGAATCGTCCAGATAATAATTTCTGTGGTTGAACGATAAGAACTAGCAAAATCACGTCAATATCAAACGGCCGGATCCATATATCGATTTCAAGATTTCCTTCAGCTTCCTTCTAGTGACCTACTTTTGTGTGAGAATAAATAAACATATCCGCTACTTTCATGCAACTGGCATCCGCCTACTGCCGTCGCAAAACTGAATTCCGTAGACTGTCAATGATCATCACGGCACAGCATCAGGTGCTCATCACGA
>STRG.44215.1
GTGGATTTATGCTTGAAAAGAGTACATAGGAGGAACATAAATTATTATGATATCCAGCAAAAGTACTTTTTTTGATGTCATCGATGGTCTTGTTTTTGTCGTTTTCCAATAATTGTTTGGAGTGGATACGTGCTGGAGCAGACCTGAATGTCGGACCGATCATTATTTTCCCATTATGTCCAAGCTATACATGTAGCGGTCGAAAAGTAAGTTCATTTGGCCACATTCCCTACCTTTTTGCGGATGAAATGTGATTAACGAATTACTGATAAATAAACTTTTTTAACATTCCAGAAAAAAATGTTATGTAAGACGCTGTTACCAATCTCATTTCTGCTTGTGTGGTACGGATGCTCAACCATGGAGTCACATCTTCAAAGTCACGTGGTTCGTTTAATCAATCCATTAACTTGTAAGAAAGCAAATTGCTCTAAGTAACAATTTGATTCACCATACCTGGTGATGGTGCAAAATTGATTATTCTACCTCTAATACTGTTAGAATATTGATCAAAATTGTGGGTTGGAATCTGTAGCTTCTCGGGTTCACGGCTGCAATTCGACATTCTGTTGGTAAACTAGATTCATGGTAGTTCTCTTTTTTGGTATGCTGTAGAAATGAAGTGTACTAAAAAATTTAAGTCACAGTACAATAAGTTGCATCCAATAAAGCGAAGTAGTACACATGGTATGAAACAGGGAACTCTGGCCGCTGGATGACAGATCTGTCAGTTTTTTTAATCGTGACTACGGTTGTTGTCGATGTACGCGCATGAATGCACAAGATATTCTATAAGACCCATTCCATGAATATGCTTCAATGTTTATTCGACAACGTTCAGCAGCGAGCTTTTTTCCCCGTTCGGAATTGATCGACGAGGCTAGCCCAGTGCTTGAAACCGGGACAGTTTCTGTGTATCTTTTAAACAGTGTTTTGGGCATCACTGGATATTCACTTGCGATTTTCACACTCGATCGGCCGTAAAACTATAGCTCAGCTGACAGAGCATCTGCCCGGTAGGCAGAAGGTCGCCGATTCGTTTTTGTCTCTCGGAGTCTGGCTTTTAAATGCAAAAAATGCTGGTGAATTTTCCATTATCTAAATCACTTGGAACTATGATTCTCAGACTTGTAGGGGGAGAACCAGACAAGGTCACACTCAGTCAGGCTTGCTAGCGATTCGAGCAACAGTGGACTGCTTCGAAAAATTACCAAGGTGACCATTCGGGGCGAGATTCAAATCTCCCACTTCGAAAGTGATTGGAGCTTTCGCAAGTTTTGTTTCACTAACAGACACTGTATTGGTGGTGCAAACACATGCGACAAGGAAAGAGCAAACTAATGCATATTTGCTTGTCAGAGGCAAGCTCCCCTGAATTTGCTCACAGTGCCCACCTCAG
>STRG.53183.1
ACCTGACCTGACCTGATACAAACTCGGGCGCACAAAATACTTCTCAATGTGTTACTGGGTCAAGTGTTGCCTCGTTGGCCTGATGGAACATGTGCCTGTGAACAGTTCAGCATTGTTCCGGCGATTGGTGTGAAGGGTCCATCCGGATATGAAGGCGCTCCAAGATGACTTTCGACGGTTTCAAAGTGAAAGTTATTCGTCATTCTTTGTGTGCGGCTCTCTGACCTTGCAAGTGGCAGCCAAACGAGGTCACTTTTAGCTCGATGTTACCTATCATTACGCGAAATATTGCTGCGTGCTCTGAAGAAGGAAATGTGGAAAGTCCCAGAAGAAACTTATAATTTGTTTATACATTTAATATTTGTAGATATCCCGATCTGAATTATGGTGCTTTTTTGAAGATTCGTTTTGAATCCCTGCAGTTTTGTAGTGCTACCGATACAGCACACGATGACAATGACCAACAAATTCGTTTATTTGAACAATGACTGTTTTTGACGGCGCCACTTGCTCCGCCCGTGTACGTCGCCTGCACGCCGTTGCGCTCCTCCAATACATACGTTGTCCCGCTCCGGCGTTTTGAGTTCTGTTTTGTGCGCTGCCGAGCATATTCGCTATCGTGTCACAAACTGAGGACCAGAGGCTATAGACTCTATACTGGAGTAGGTGCTGACTTAACCGAGGAGTTTTCTAAACTGGTGAGCCCGAACCACAAATTCAATCCTCGAAGGACACTCGTAAGTCACTCAATCACATTTATTCGTTTACATATACACTTTTTCCGACATATAAACGGTAAATTCCTGATTTCTGCTACCATATCCCTTTTATATTTTTTCTCATATCGATATTATAAGTGTTTCACGGTTGCTGAATTGACCTTTATATATCGTTTTACATTTGATATACCATTGCAACTATGGCTAGCAACGACCGCAAACCTGATCCAGAACCGTCCGTTTCGACAGTCTCCCTAGCCGTCCCTCAGTTTTTTT
>STRG.2711.3
CAGTTTCCATAATTCGTATAATATCATCTAAAGGGCACATCTGCACACCGAAAGAAGTTGTAAGGAAAAACAATCTTAAAATGACATGCTGTTATCTTAATCATCCTGGGCACACTTCCACACCTTCCTGAAAGAACCACATGGGAATTCTAACTCCGTCGATTGAAAGCATGCGAGCAATAAACGTCAAAAATGAATAGTTTATTGTCACTGTTGCAAAAATAGTTCCCGAACAACCACATACGGTTAAAAAACTAACTTTGTACAACCATTCAAGAAAGAACTGTTATCCAAGAATCCCATTTCAGGACCGTAATTAATCACAGATGGACTTGTTAGCTGATGTTCATAGAAAGGATTTTCCTCATCACATGTCTTCTCTGTATTCACAAAACTATACTGTTTAAACAGAA
>STRG.6981.1
CTACCAGATATGGTTCGAATTCAAAGGGCATATAGCAGTACATAAAGGGTATATAGTGAATAATTGTAAAAATCTACTAGTCACGTGAAAAACTTAGTTCCTTCCATCAAACATGACAACGAATACTGCCATTCCGTTAGTTATTCAATACTGAGCTAATAAGGAATAGACGGACACAGCAGTAGACATTAAAAATGTACGCGATATTTATTGACTGAAT
>STRG.8966.1
ACCGGTGATACGAATGTACCCCAGTTTGACGATGCACTAATTTTCATTGAACAATAAATACTTTAGTAATCATGAATATAAAGGGAGACACACTCACTCAGTTTTGATGTTTGCTGGTTCGGTAGTTTGAACAGGCCCACAAATATGTATATTTGAAAAGCGATCAGAAGTCGGTTAGACTTGTTTATGGAATACCTTGGAAGAAAATACGGATTATCTTAGAATGAAAGCTGGACACCCCCGAGCCGTTTGATTAGAGGATGGACTTCCGTACCCGGCACACGAAGACGAAATTCACAGTGCAGCTTCACCAACCTAAGACATGTTAACTCACCCCAAAATCGTACACAAAGTTCGAACGGACTATACACAAGAAAGCTTGAGTGCTGACGCTTTAATTTCCCCACGACCTTTATCCAAAGCAATCACATTCTATCGAAGGACCGGTGAAGTTGTTCAGATGATGACCAACGGCAACGGATTGAACGACTTCGTAACATGAATTAGATCATCAAATTCACCCGGAGGCTTAATCACTATTCGATACACAGTCGAATGATTGACCACTGAGTGATATAAGTTCACTCACCAAATGTGATGGCAATCAGGCAGAGACAATTTCACATTGTACGCTTCAATTCTTTTCTATTTTCTTTTTTAACCTCAAATCAATAATTGCATTTCACTGTGAAATCATTGTCCACTTGAGTATTCTTTGAATCGGATTTACTAACAGTCATCGACAAAAGCACGGAGTACTGCTCTCATCCATCAGTACAAAATTCCCGCGAAAAATGAAGCCCAAGGGTGAATCAATTTTTCGCTACTTGAATAATTTTGATATTTTTGCTTTTTGGAGTGAAATACTTGCCAAAATATTGTATCGATCGGCAGTCATATTCAAGCAGTTTAGAAGCCCAATCTGGTGAGATCAGTGATCCTAGTGTTGTCCGTGAGAAATGATTTCTTCGAGGTAATAAATTCAGCTTGGC
>STRG.22111.1
CTTTGGTGACGTTCATTAACAAATTTCCAGACCGAACGTGCCAGCTACATTCAAACGAATCACTGGAAGCTAAGCCTAACGAGTATTCAGATAGAATTTTCTCCACAGTCTTGTACTTTATACGAGAAAATATAATAACATTTGAATCGAACACCTTAACCGCAAGGCTTTCCGGGCTGGCTCTCAACGGTTTGTTGAACATCTACACTACATGATATAGCACCCTTCCGTCACTAGCTTTTGAACGGCAACAACCCGCTTCCCACACAGCGATCGACTCCTATGATGGATGACTTCTCTGTAGCGGCCTAAGTACAACGAAGGCATTCCGTTATGAACAACCTACAGAGCTTGGTTACTATTTGCAATGGAGTAGTAGGAGATTAGATTTGTATATAATATGATTCATCATGCAGCTTGAACGCTCAACTNACCTACAGAGAAGTCATTCAT
>STRG.21945.1
NGGCCCGCAGCGCCGGACGCCATTACGGCCAACTGCGGCGATAACCTTGATCACATCGCTTATATACCCTAATACCACACACTCAAACAAATATCGAACTACAATATCTCACGTCAATCTCATTTTCTGCAGGCAACAACTCGTCTGGTCAAACCGTTTCACACATAACAATCCCAATACTTCAGTCGGGCTACATTTAAGCCCGTATGTTTAGACACTATCGTTTATTGGCCGACAGATTCCCCATGATGGAATCGTTCGTGCCACTCAAGCTGAACGGACAGCAGCAAAGCTTAACTTCTCCCACGGTCCACCGGTCCACCTTCCAGATCTCCGGCAGTTCAAGACGCAAGACGCAGTCAAGACTATTGTCCTGAACTCTTTCGCGCTGTCCAGTGGTCTATCTTCCGGTTCGCCGGCAGTACCAAAAGCAAGACACTGTCAAGATTTGCATTTTGAACCCTTTCCTCTTTACATATTTCCCGTTATCCAGTGAACTATCTTCCAGATCACGGGTGAAATCCAGATAACAAGATCATCACAAGGTTCGGGAACATTTGAGCTTTATCCTCACACCCGTGCATTATTTCAAGACTTCAAGACACCGGAAAGCCGTCAGTGTTCCTCCAGCACCGACGGTTGCAGCGATCTGAGCATACCCTACGAAGTCCAGACACATAGACCTCAAAAAAGTGCCTCTCCTGTTCCATGTGTAGGATGGTGCTGTCGCCTCGGAGGACAGAGTTGGCGAGCCTGATTGTATACTGAATACTTGCTAATTAAAACAAAATTTGCCGCCAAACTGTCCGCATATAACATTTCATCGGACTCAAACGGTTCCCCCTATTTGCAAGCATAATGCCAGTCTGACGAATTTTAAGGTTGAACCGCTAGACACCACTCCCTCTGCGTGCAGCGCTGGTTTCTTCTTTCTCTGTTGATCCGATGACCACGTAACACAAGAACGATGATCATCTTTGTGGGATTCTGAATGAAGTAGTCCTCGGATTGCAAATTTGCACAAATTTTCAGTACACCATTTTTGTGATAAACGATCTGATTTTC
>STRG.70828.3
CGAAAGTCAAGGAGTGAGTAACCACGTAAGAAAAGGAACTGCACGTATGTATTAGCAGTTCTTTTTGTGAGATATGACTGGGAGAATCATACTATTGCCGAATGAAATCAAGCCCAAAGAACCCAGTGGTGTTCTTCTAATTGATCGTGAGTCAGCGTTTGACGATTCTGGTATTCAGTTTGTTTTTTGCGTGGGGAGTCTTTTAGGCAGAGTGGTAAACGTTTCATCTTTACATAATTTATGAAATATGTCAAAAGCTACAAAATTGCCCTCTAAGTGATTGATCCTTCTGAGCATTTCGCCATGTTAACTGTCTTCTAACTAACCTTACATTGCCTAAATCACATTTTAGACATTCATTCACCTTCGAATCGGCAAAAGTGTGAAACCGGAAAATGATCCATTCCCGATCTTTCTAGCTTTATTGTTACTCATTGCAGTCAAGTCAAATCAAATCAACAAACATTATGTACACTCGACATGAAGTGAATTTTCTGTACCCACTAGACTGACAGCGGAATTCAAAATAAAATAGGACGAGGGTTGATGGGAATGCAGAAAGAAAGAGTTGGTAGAATAAAAGAAGCAGTAAATACATTTACATTAACGGCGAATGTGAACTGTAAGAACAGCGATCGATTTTTTATGGTCTACAAGTAGGTGAACAAGGTAAGAGATGGGGTTACTTCTATATGCAGCCGTGCGTGAAGGTAGTAATCTGAATTTCCAGCAAATGAGAGAGTGAGAGACGGCTTTTGCGAGGGTGAGATGATGGCAGTGATTGGTGTTAGATAATAACCTAATAGTAATCTGCTCTTAGCGTCAAAAGGCTGGCTAATGATGTTCTCAGTGAGAATATCTCTAAGACTGTTACTACAACGAGAAATCAATTTCAGAGACTTGGAGATAAGACGGAAATTTTCTTCTTTTAGACCAGAAGAACAGTAAACCGTGTTTGGGGAAGTGTAAGAATAGAAAATACTCCAAGCTTCCCCAGCCTTAACGACGTATCGATTCGGATTTTCTTCATGTTACATGAAAACAGTACAATATTTCAGGCAAAGGGGTCGTGGCTAGTTTGAGGCTGCCCATTGGGAGGGAGGCTACCAGTGACGGGAGGAGAGTTCAAGCCCAGGGCAGAAAGGTCTCAAATTCATGGTTGTCACCTTTTGACTACCGATGGTCACATCCATTCTTCGAAGATAGTGTTTTCCAGACTCCACTTTGGTGTACATTATCGGGGATCTGCTCTGATGTTTGGGCCCACAAAATGGTTTTATCGTACCCTCATGAAAGGCTGCTGACAGGTATGACCAAAGCAACCAGCTACCCAGGTCCATGGTCTTGGTGAATTTCTTGGGGATATTTCACTGTGAATGTGAATAAACCGTGCTATCTCAACAGAAGAGATTGGTTCAATAAAATTTCGCTTTCCTTCACCAAGGGATTACAACTATCCTTATTTGTGCGTTAGTTCCATGTTGCCCACTTACAAACAGTTTCAATTGTGAAGTAAGTTAACAATATTACTGCCCAGGGCATTACCTGGGTTCAGCATGTCATAAACACTTTTTTATGTTTAACATCTGTATTCTTACTTTCATCAGAAGAAAGTTCTGCCTTTTTATTTTGATTTCTTTTAATTACGTTGTTTTTCTTTGTTAATAACTTAACTGCTCGTTGCTGTGCGCGAACCGTTGGGATCTTGCCTGGTTTTTCTTTCTGAATCTCAAGATCATGGCAACCGGTTCTCGTTATTGTTTATTTGATCCCTTGTAATTGTCGCGCCTATGTGTGTGTCAGTGTGTGTGTCAGTTACAATTCACTCATGCGAAAG
>STRG.74191.1
AGACCGACCCTGGAGCTCAGTTTGACCCATACGTTGACCCTATGGTTCAAACTGGAAATGGATAATCCCCGAAACCCTTGTTCATTGTTTCACGGGCCCCTTTCCCAACCACGAAACAGCGACATTTCCACTGCTATTTTCCTAACTATGCAACACCAACTTTGATGACCATCCAATCACAGTTTAGCACACAGACGTTCTTCATAATTTATGCATTTCTAACCTATAAATTTAACTGTATTAGCCACGAGNTTTGCAGTACCGCTAATAATCCTCAGCTAGTTTGATTTGGTTTCTGAC
>STRG.28840.1
GTGAATAAACGCGTCAGGCATATTCATTAGCATATCTTTTGCTATCTCAATTGGCAGCGTGCACGAGAAAGCGCAAATACACTGAGGCGGAACAGCTGAATCAACGGATGCGGACAAAGAAGACCCTCTATTATTCACTCTCATTTGTTCCTCTGATGTTCTTTCCAGACTCCATTGGAACAGGGGGGTGTCGTAAGGTGCCTTTAAAGTAAGAAGGAAGGAAGAGCTCAGGCATCCGGTCTTTGCTTTGATGGAGGAGAAAGCATTGGCGTGCAGATATCGACCGGACTATGCTGATAAGGTGTACAGATTTTACAGGTGATTGACGGAATACAGGAACTGCTGTCCAGCTTGCATACTTGAATGAAATCCTACGGAGTCAAGGGGGAAAATAAGATTACCGAGAAGGGTATCTGAATTTTGTGTCAATTGGTTACACCAGTGTGCGTAAATAAAAGTGTCCCCTTTCTGTGAAGCAATAACTAACCTACAGACATTGTGCTTCCAGTGGGTTGTTGCTCATGGCAGCCTGCCTCCAATGCATCGGGACGTTTAGACAAGACGAACGTTGGAACCTTCACGGTATTACCCGAGAGAACTTACCCAAGTTTCCACTTGCCAACAGTGTACGACGGAATCAGTCGGTTGATCTGCGCAGGGTAATCCAATTATATTGTCACTACACGATCAAGTGAACCATGATCCCACAAACTGGACAACCGTTCCAGTGGACCACGGAATCAGTGTCAACTTCACTAACCAGTTGCCGTGTATTGCCTTCATCGAACCAGAGTTGCGTGATGTGAATGCTAATTGAGTAGCTCCAGTGTTTCCACAAAAGATAACACTCACTTTTACCCATTCAAACATGTCTGCACATGTACTTGGTAGCATTTCTGTCTCTC
>STRG.2086.2
TCATGATTCTACTGTCTCACGCCCTGACGTCGATACTAGATAGGCTCTGCTTGCGCATCCATTGACTCACTGTGACGGTGTTGCTCTTCCAGGCAGAACTCGCTGCTTCTTGGCTAAAATTCAACCACTACCCTCCCACACAAAAATCAGCCAGCCATGGGAACGGTCGCTGCGAGAAGCGAACAAAACCAATGTTAAAAACCATTATTAACTAATCATTGTGGCAACAGGACTTATCTCTTTGGACATAAAATACTTTATTTGTTCGAGGTCTCTTTCAAGGAGTAAATGTTCAAAGAACAATTCGTCATCAGAAAATCGGTGAAACTCACCTAAATCACCCAGGAAAAATGACAGAAAACAATATTCACAAAGAGGCTTGCTTATATAGTATCCATCCTTTTCAAACGCCTCACCTGACGAGCACACATCATATGCCNCGGTGTTGCTCTTCCAGGCAGAACTCGCTGCTTCTTGGCTAAAATTCAACCACTACCCTCCCACACAAAAATCAGCCAGCCATGGGAACGGTCGCTGCGAGAAGCGAACAAAACCAATGTTAAAAACCATTATTAACTAATCATTGTGGCAACAGGACTTATCTCTTTGGACATAAAATACTTTATTTGTTCGAGGTCTCTTTCAAGGAGTAAATGTTCAAAGAACAATTCGTCATCAGAAAATCGGTGAAACTCACCTAAATCACCCAGGAAAAATGACAGAAAACAATATTCACAAAGAGGCTTGCTTATATAGTATCCATCCTTTTCAAACGCCTCACCTGACGAGCACACATCATATGCCAGAATATGGGGAAGAATGTGAATTTTTGTCTTCACAATAGAAGGTCACGCTTAATGAACAATCTACTCTATTTTCATCCACTGTTCCTCATCTATGAAGAAAATTGATGACAGACAAAATATAATATCTTAGTACTGGATTTTACTCAACTTAACTGTCAATGGAATGACCAAACATTACTCCATGTCTTGGCAGTAGCATTGAGTACAACCTGGCGTACAGGTTTCAAGCCGAAAATCATAGCCAAGTGGGAATAATTCGAGAGGAAATTCTGATTTACGCATAAATCTGATTCACACCCAGTTAACTAGGGAACGAGAAAGTTCTTATCATTCATCGTATCTGACACATGGTTAACTCGAACTGCTGACCATCAGGATACCGTATAATGTTGATCTACTGTGGGATCTAGCCGATTTCGATTTCACACACTCAAAGAAGTTGAACTAGCATTCTAAAACAGATGATTACTAACAGCCGTGGAAGGTCGTGAGCAATCAATAGAGTTACACTTGAAGTTGCAATAAAAATAGAGAATACTTAAAGAAGTCGGCAAAGAACATCATTAGCAAAAGGATATGACTGATGGAACAATGAAGATAATCGCAATGGGGCAAAATGCGTCTAACCACAAGGAATACAACCATGCACCAGTCTATCGAAACCATAAGATTTCTATCAAATTGAAAAGTGAAACTCAAAATGGATGAACGATGAAATGATTATGACTGCTACCTCATTGGTCAAATTGGGAAAGCGGTTCCCAAGCGAATGCACCAAGGCAAACTGTCTACAAGAATACATCACCTAATCTGCCTATAAAAATCAAAAAAAGACATACTTCTAATTTGGATCTAAAAAGTGACTAATTGATCGTCTTCCCAA
>STRG.11876.5
ACCAAACATCCGGGCGCGGGAAAACGCTACTTCTGGCGCATCTTTCAAACATGCGCGATAACCTATACTCATCTCGGTGCCTTTCATTATGGCACGGTCTCATCTTCTGATTTTGAGTGTCTTGGAATTATGTTGGTCGGAACTAGCTGTGAGAAACAAAAAATTTTAGAAGTTTCCACGGCGTCACTTGGCACTTCTCTCAATACCATCCTGTTCTGTTCAACGAATGGCTGTCAGACAGCACTGAACTGAGGATATAGGCGGCTATCGGCTCTTTGACGCTCATTTCCTGATCACAAGAACAGCGAACAATTGACCGTATCAGATCGTAATGCGTGGTCGACAATGGGCATTAGGTGATTCCGAGTCCACGAACAGTCATGGGCTGTTTCCGAAGACGTGAGTTTCATTCCATAGCACCCAAGGGAAACCAAACACGAACACGAATGCGTGAACAAAGAACAAGGAATTGGTCGGACGATTTTGTGAGCAGAGAACCTCTCGGTGCTCAACAGTGACGGGACGGAAATGTTTTCCGTGTGGATGCAGTGTTACGTGCTCCCTAATACTGATAAGATGAAATGAGTTCACTCTCTAACCCCGGACACTCTGTGCGGTGAACAGGAAAGAGGAAATTCTGAAGCACATATCTACCCACCCACCACAGAAGTTGGTGAAAAAATTGTCGGACCTTTTTTTACACAGGTTGGTAATATTCGTATCATTGTCCGTCCCAAAGTGTTTCTGTCTCCAGGTTTTCGGTATTTAGTAAGTCGTTTACCAATGAAACTTAGGTACGCCTCTCTTCTCTTATTACAAACAGATGATCTGGACAGTATTTGATACATTGGTTCGCCCCCGGAACACGCATACTCCGGGAACAAACAGCTGCAAGAGATGAATGCGTTTTTGAGACTATTTTTAACTGAAATCAAATAAATTCCAAGCCGACAATTGTTCGCTTTGAACCTCAACCAAATGGTAGA
>STRG.36039.1
TGGAATAAAAACGATGATATTCTGTCGAGTTTCTCTATTCTACACAAATCATCAATTTTCGCAGTTTTGTATAGTTCTTTTGTGGTTTTCTATCATCCATTGCTACCATCTGTTTCTGCCGTTGACTGGCATTCTGTCCAATTGTGACATTCATAATAATTTATCGTGAATTCCAAAATCCATCCAATCCGTTGCAAACCGGGCTTTGTTTCAACTGCAAAGTTTTGAATTTCCAGACTTCAGCCATTTCTAGTGTGACGACTGCAAATAGAATATCTCATTTTCCAAAGCCTAAATATCGG
>STRG.78331.1
ACGTTGATTGATGGTTGAAAGTGGACAACTGTAGATTGACTGTTGATCATTGATGTTTGTTAATTGATGATTGATGATTGACGATTGATGATTGATGATTGATGATTGATGATTGATGATTGATATTCGATTTTTGATGATTGATGATAGATGGTTGAAGATCGTTATTGTCGATTGATGATTAGTGATTGATGATTGATTATGGAGATTGATGATTGATGATTGATGATTGATGATTGATGATTGCTGATTGAAGAATAATGCTTGATGTTTGATGGTTGATGATTGATAATTGATGGTTGATTATTGAAGATTGATGATTGATGATTGACTGTTAAATAATGATGATTGATGATTGATATTTAATGATGTTTAATTGATTAACGGTGATGGATGAATGATGTATGGTAGTTGATAATGGATGTTTGCTGATTGATGACTGATGAATGGTCATTCAAAATACGTAATTGATATTTATTGGATGATGAATTGTTATTGAAAATTGGTGATTGATATTTGAACATTGATGATTGATGAATGAATATTAATGACTGAAAATTGATGATTGGAGATGGAATTTCATGATGGATGATTGACGGTTGCTGATTGATGATTGATGAATGATGATTGATGACAGATGTTTGGTGATTGATGATTGATGATTGATGATTGATAATTGATGGTTGATAAATGATGACTGATGATTGATTGTTGATTATTCGTGATTGATGATTGATGATTGATGATCGATTAAGGACTAATTGTTGAATGTTAAAGATGATTGATAATTAAATATAGATGATTGATGATTTATGATTGATGCATGATGATTGGTGTATGATGAGTGATGATTGATGATTGATAATTGATGATTGATGCTTGATGAATATAGATTGACGATTGATGACTGATGATTCATGATTTTAGATGGATGATTGATGATTGCTGTGTGATTATTGATGACTGATGATTGATGATTGGTGATTGATGTTTGATGCTTGATGTTTGATAATCGATGATTGATAATAGATTATTGCTGATTGACAATTGATGATTGACGATTGGTGATTGATGTGTGATGAATGATGATTATTGAATGATGATTGATGATGGATTATTGGTTATTGATGTTTCATGATTGATTATTTATGAATGATGATTGATGATTGATGATTGCTGGTTGATGGTTGATGATTGGTGATTGATGATTGATGATTGATGATTGATGATTGATGATTGATAATTGATGATTGCAGATTGATTATTGATATTTGATTATTTAGAATTGATTACTGCTGGGTGGCGATTGATTATTGATGATTGATTGTTGATGATTGATTATTGATGAATGATGATTGATAATTGATCATTGGTGATTGGTTATTGATTATTGATGATTCATGATTGATGATCGATGATTGATGCTTGATGATTGTTGGTTTATGTTTGATGATTGACAAATCGTGATTGATTATTGATTATTTATTGATTTGTAAAATATCACTGATGCCTGGAGATAGATGTTGGATGATTGATAATTTACAATTGATGATTGATGATTGACGATTGATGATTGATGATTGATGATTTGGGATTGATGATTGATGATTGGTGATTGATGATTGATGATGGATTCATGATGGTTGATGATTGATGATGGATGATTGATGATTGATGATTGATGATTGATGATTCGTTATTGATGACTGATGATTGATGATGAATGATTGATTATTGATGATGGATGATTGATGATTGATGATTGATGATTGATGATTGATGATTGATGATTGATGATTGATTATTGATGAATGATGACTGGTATTTGATTATTGATGACTGATGATTGATGATTGATAATTTATTCATGATAATTGATGATTGATGATTGACGATTGATGATGGACGATTGATGGTTGATGAATGATTATTGATGATTAATGATTGATGAATTATGAATGATGAATGATAATTGATGATTGATGATTGATGATTGGTAATTGATGTTTACTGATTGATGATTGATGATTGACGATTGATGATTGATGATTGATAATTGATGGTTGATAATTGATGATTGATGATTGATGAATTATGAATGATGAGTGATAATTGAAGATTGATGATTGATGATTGATATTTGATGATTGATAATGGATGATTGATTATTGATGATTGATGATTGATGATTGATGATTGAAGATTGAGTATTGGTGATTGGTGATTGATCATTGATGATTGATTATTGTA
>STRG.64562.1
GAACTATTCGAAATTGACACAAGTGTGCTACTTTTCAGTTACATATATATCGCAACTAGTGATTCCTTATTTCCAATTCGACAACCCTCACCGGGGAACAATGAATACTGAAGAAAGACTCAACCAAAGGTGTTTACAACAACCAATAACACGGGCATCATGATTTGCAAGCATTGGGTCTGATCTGATCTATTACCTCGGATATTTGAAACAATATTTTTAACTGCCTTTGCTGCTTGCTTTTTTACCTTTTACATGCGATATAACGTGGACGGTTTATTTCAATAAAGTCAG
>STRG.16339.2
CCGCGATTTTGTTAGGTTCTTACGTCGTGTTCCGTGGAGCACCTGCAACCTGAGGAGCTAGATGTCTTGGTCCATTTAGTGGATTACCGACAGAACATGTGCGCACCGATTTTCATGTATGACAGAGCTCGTTTTGTGCGTGAGGTCGATTCTTAAGTGAGTGATGGAACAATTGACTGATTGATTGATTGGGTCAGCCAGCCAGTCAGTCTGTCAATCAGTTTGTCTGTCTATCGTCCATTCATTTTCTTGACTGAGTGATTGAGTTAGTGAAAGTGAGGACTTCTCCAATTTGGGTTTATGCGGATACGCACAGCTGATCTGTTAGATGGGTAAAACAGGCTACAATGAGTGCTCCCACAAGTGTGCAGTTGTAAGTTAGTAAATCGCTCATCAATTTTGCTATTTGATGATTCGCATGAACTTGCAAATGTTCTTTGAACAAATGAATAGTACGTGAACGAATTCATAGCTTCAGTCTTATATCGAACGGAGGGATCCCGGTTCTGAGCTTGAGTTATTTCACCACTTACACTTTGATGGAATATCATCAGAATAGGCAATCTGCCTTGTGTAATTCCGGGTCTAGCACAAGTTATATCCCTAAGTACCACGGAGTTATTTCACTATGTTTAATTGTTTTGAATTGAATCTTCCGAGTGGATGAATTCAGTCTGACAAGGCAGGTGAAAGAGAGTGAGAGAGAAAGACAGAGATGTGTAACGGGTGTGACAATATAAGAAAGATTGTATGGTTAAGCTACCTGGGTATGCTATAGCGCGACTGTATTTGCATGTAAGTGTCTACGTAGCTCAGTTGTCCGATGAAGATGAGGATATCAGCAACCGGTCGGCTTGGCTGTTACACCGGGTCCGACAGCGTCGGTCTGGTCTATGAAAACGGCCATCAGCGGCTAGATTCCGCGTGGTTTGTGGTAGTGATGATTTTTAGGTCTGACAACTGGAATTTGGATAGCCAGGCTTCCGGTCTCTGGATTCTCCACGCCTAAGCCAGCGCAACAGCAAGCCAGTCAGTCAGTTGATCAACCGGGTGAAAATATCGACCGCGGTCACGTGTAACTTCACACTTCGATCGCGCGCACACGCGCCCGGATATGCTACACACATGCGCACGTCTATGAGGGAGCTCGTGAGCGGACGACTTGACGCCCTTCAGTACGATCACTGCTCAAAACGACCAAAGCGGATAACCATCTGTGGTACAGACTGGTTTGGTCTCTTGGACTAAGAAGGTTTATGCATATATGTGCATGCGTATATACACATTCATGGATGGGGGGCGGGGTGGTAGGTGATGTGCACATTGCTGTCTGACAGGCGGATCACAATGCATAAAGCACCAGATATATACGGACTGTGAATCTAGCCTGCAACTGGAGGATGAATTGAGTCAGATATATGAAATGACCAGAGTACTATGCAAAGATACACAACAGTCCTCCCTATCAGAAGATACTATGTGAACAGAGGAGAACAGAGCAAAAAATCAATAACTTCAGCTGTCAACACAGAGATAGACGGTAAACAAAGAAAAACACAAAACGACAATTTGTGGAGCAGACATTGTCTATCAGTTGTCAACAATTGTCAAGTTCTACTCTGACTGGATTTGGTCAATGAGAGTATAATCGTTCCATAATGCAATATCATAATTGTGAAATATTGCTCCCTGATTGTGTGATTTCTCACTTTTGTTCTCGAACTGTGTTGATTCCAGTAAACGATCAGAGTATATCAGCCTGACAGCTTGATTTCTATCCGAGGACCAGTGTAACCACCAGCACTACGTATTAAAAACGAACACCAAGTACACTTGGAGTGATGGCCGAGTTGGGTCTCATTCCACTATTCCAAAAACGATCTTAATAGGTTCAGCTAGGTTAGGTTGTTTTCCTGTTCGTCGTGAAGGGAGTTTCAAGTGTTTTTAAATACTGATGATGCTTGTAGCTCAGACAGATAGCTTACATAAACTCCTATTGGTTGAGACTGATGTTCAGATCCGTAGTGATTCGAATGTCTCCACACGCGGTCCAGTACGTTATAGCTTCGTTTCCAGCACCCACCAAATCTGGTGAAGTCCGACCTTGACAATTAGATCGTGCAGATACAGTGAAATCGCTGTGATTGGCCAAACAGTTATCTACAAATGGATTCAAGCCTCCCTTGTAACGCTTGGACATAGACCGCCATTACCATATCCTCTTACGCAAGTATTGGTGCTTGCGTATACGCTTGCTTCATCGAGTTTTACCCCTTGGCACTTGCAGATCGTACACGTGCAACCCCCACGGAAGAGCACTGCATCCAGAACACATCTGGCATGGCCGCGTGATGAATCGCCGTCGTTGTCTTGGAAGTCGTTTTCATGGTGTAGTGATCGTTGCATGTGATCATTACAAGTTTTTATTGATTAAATCCGACAGAGTACATTCTTGCCGTTCTTGTCTGGTCTTTTCAGTTCCTAGTGCGTGTAGTCCGGGCACGAGTCACTCCGTTATGTATGATTAAGCGGGGAGATACAATTCACAAAAGATCGCCACATATTCATCACAAGCTGAGATGATTTCGTCAGTGCGCAGGTGACAATCCCCCTGATCGTCTCTGGAAGAAAATGTAGTATTTCGCATTTCCATCGAGGAAAAACTGAAGTAGCTGGACGCANNNNNNNNNNAAATGACCAGAGTACTATGCAAAGATACACAACAGTCCTCCCTATCAGAAGATACTATGTGAACAGAGGAGAACAGAGCAAAAAATCAATAACTTCAGCTGTCAACACAGAGATAGACGGTAAACAAAGAAAAACACAAAACGACAATTTGTGGAGCAGACATTGTCTATCAGTTGTCAACAATTGTCAAGTTCTACTCTGACTGGATTTGGTCAATGAGAGTATAATCGTTCCATAATGCAATATCATAATTGTGAAATATTGCTCCCTGATTGTGTGATTTCTCACTTTTGTTCTCGAACTGTGTTGATTCCAGTAAACGATCAGAGTATATCAGCCTGACAGCTTGATTTCTATCCGAGGACCAGTGTAACCACCAGCACTACGTATTAAAAACGAACACCAAGTACACTTGGAGTGATGGCCGAGTTGGGTCTCATTCCACTATTCCAAAAACGATCTTAATAGGTTCAGCTAGGTTAGGTTGTTTTCCTGTTCGTCGTGAAGGGAGTTTCAAGTGTTTTTAAATACTGATGATGCTTGTAGCTCAGACAGATAGCTTACATAAACTCCTATTGGTTGAGACTGATGTTCAGATCCGTAGTGATTCGAATGTCTCCACACGCGGTCCAGTACGTTATAGCTTCGTTTCCAGCACCCACCAAATCTGGTGAAGTCCGACCTTGACAATTAGATCGTGCAGATACAGTGAAATCGCTGTGATTGGCCAAACAGTTATCTACAAATGGATTCAAGCCTCCCTTGTAACGCTTGGACATAGACCGCCATTACCATATCCTCTTACGCAAGTATTGGTGCTTGCGTATACGCTTGCTTCATCGAGTTTTACCCCTTGGCACTTGCAGATCGTACACGTGCAACCCCCACGGAAGAGCACTGCATCCAGAACACATCTGGCATGGCCGCGTGATGAATCGCCGTCGTTGTCTTGGAAGTCGTTTTCATGGTGTAGTGATCGTTGCATGTGATCATTACAAGTTTTTATTGATTAAATCCGACAGAGTACATTCTTGCCGTTCTTGTCTGGTCTTTTCAGTTCCTAGTGCGTGTAGTCCGGGCACGAGTCACTCCGTTATGTATGATTAAGCGGGGAGATACAATTCACAAAAGATCGCCACATATTCATCACAAGCTGAGATGATTTCGTCAGTGCGCAGGTGACAATCCCCCTGATCGTCTCTGGAAGAAAATGTAGTATTTCGCATTTCCATCGAGGAAAAACTGAAGTAGCTGGACGCATCAACTTCCCTGTCGCTCCCTCCCGCATGAATGCACGTCAAAAGAAAGTTACTTCAGAAAAAAGGGAAGTCGAAGAGTTTTTCCGAAATTCTGAACAGTAGGCCAGAGCTAATTGCTGATTCATGCGGACAACTGCTACTAAGGAACGTTATGAGTGTTCTAAAAAGGACTGATTCCTGCTACAAACCGTGTCCAGATATTTGGTCGCCGAACATTTGATCGCTGGACACTTGGTCGCCGGGCATTTGGTCGAACGAACGTTTCGAAAGGCATACATTGATCACGAATCGCCTCCTGCTTTATCCTCTACAGAAACTCAACCGTTCCCAATCTGGCCCGAAATCTCACGAACGGGATCGACGGTTGTCGAAACGTCATCATCATAGAGTTCAGACCTTCGTGTCCCGGGTTCGACTCCTGTCACTGCCGATCACTTTCCCATTCGGCAGCCTTTGACTGGTCACGGTCTCCTTCCTTGAATATTGTGGATTGTTTTATAAAAAATGAGAAGTGAAAGGTCCAGCATATAACCATTGGACGGGACCAGCGGAATCGTTGCCAGAACACTTTTGAAGTGTGGAACTCTTTTTCTTCGTGTATGTATGTTTTATCGAACTGGACGGAAGAGAATTTTTGCCATAACTGTACGCACGTGTGTTCGTGAACTTGAATTTTATTTGTGCCGCTTGGTTGGGACGCCGCCCCCC
>STRG.25230.1
AAATACGGTTCAGTTTCGAATCCGGGTTGCCTGGTGGTTGCTCGTGGGAATGCGAAATATGTCGTGAAAATATAGCGCTAAAGATGCGTTATAAACCAATATGGTGCAAGCTGTGGATAACGGAGGCCTGTTGGGGTTCCATGAACGGAATAAGTTATGAACATGAAGAGATGAAAGAAATGAATGGGAGTACACTCGTGAACTTTGGTGAATATGAGGAGAACGGCTCACTATGAAGACGACGATGGCCCGGAATGGCGGATATTCCCGGTCTCAATAAATGGAGTGCATCATGAAACGGGGAGACATGAACAAACTGCGTGTAAGTCGACTAGGAAACGTTGATGAATGTGAAGGAAACAGCAATCCATATAAAAGAAAAAAAGGAGTGCAACTTGAAGGCCTTGAATTAGTGAGGAATCAATTTCAAGCCGGGTAACGATCAAAAGAAAAGTGAAATCTTGCAAAAGAAAACAGTGAAAAACCTCCGCGTAGGCTCGCGCCTTATTGTTCTGTTACGCAGACAAAATTATATTGACTTATTGATTCTCAG
>STRG.48943.1
AAAACCAAACTGTGTTCTCCAAATGTGTTCATTGGGAATTTTCCGACAAAAGAATCAAAAGGAGTTCACAATTGTTCCCTCATTGTTCCTTTCCTGAACCAGAAGTGTGTGAGTGGATGCTCTGCGTTGAACAGTCTACCGGGGGAATCACGGATTTGATTCGCTGATAGTTCACCGTGGTTCACTTGGTACTAATCTCAGGAACGACAATAGTGTGGTCGCG
>STRG.16290.1
CTAAACACATCTGACTCATCGACGACATCATACGCCCCTCCAACTAGGAGGCTCATGATGACATTCTCTTGTTGATTACTTTTGAACCACCTAATATACCGACGTACTTGGCTCTCCCATCTGTTATAGTTTCCGCCGAAACTAAACTTCCCGAGGGCACTTGGAGTCGGTATTTGTCGCGTTTTGTGAATTGTGCACCCCGCCA
>STRG.22125.6
GTGGCTTGTAAACAGTCTGCGGAAGTGAGTGCTTGAAAGGGAACCCATCGTCACACCTGAGAACAATATTTGTGCGATGGCCTCGAATGCGAAAGAAATAATTTGCATGATTCGTCTCATGTGCCTTAATCGTTGCCACAATTTCTAACCCCAAATGGGCACAGTTTCATGTTCACTTCCTTTAACCCCTTCGGAATGATGAGAAAAGTCCTGCATTGATCACTATATGCGTATACACCAAACTCCCTGTTGTCCATTTTCATCTTTCACCGCAGCTCCCAGACAGCAAACCAGTGGAAGGATTTTGAATCTTAGTGACAGAACCGATAAAATACCTACCTGAACCTTAACACAGAACACTTGTCAACCAGACTGACATTTGATAAAATCATCAGAAGTTGAATCTGAAAGGAAATAAACACGTTCTCCGTGAGTAAACAAGACTGTGGATTTTGATGTTCAAATCTTTCACTTGGCTATCACCTACGCCATATGGTTGCATCAGTGAACAGAAATATGTTTGGTCAACAGTAAAAACTCATTCTTGATAGACGGGTGAAAACCGCATGTCCCAGTGCAACTGTATGATAAATGCTCGCAATCAAATGGGAATGATTTTCACAAGCAAGATTCTCTTTCCATCCGATTTCCGTATGTCGATGTTTGAAATCTTCATTTGCNTAGCTTCTGAGTCTAAATATCAACTTCCATAATCCTGACAGTCTAGGATACGACTACAGTAACTATGTCTAGCAACCCAAACTATGTTCACACTGCTTGATGAATCACAGTATGCTAAAAATAGGTTCTGTTTATATCGCTGGTAATCCTCCGGATAATGTTTTCGATACTTATAGGCAGATCATACCGAAAAGGAGGTACAGTTATATTCACCAAACATATGCACAATCTATAGTTTGTAAAGTATAATATATGTTATGTAGGAAATGAATATGCACCAAAACTTCACAATCATTTCCACACTGGTCAATCGGACTACGTAATTTTAATGTAAAGTGAGACGATCTTCAGATTCAAACCCGTTCTCATGTGCATCGTGTTCGCGACTAATCCGTCTCGTGGTCATACCTGCTTGGTTATACATCAGATTGTTATAAGTTGTAGTAAAATCGCTGCAATTCCTTCTCACCTTCATCCTCATCGCCATTCACGTTCCCATACACATTGATTGACAGTGAAATATCCCTGGGGGATTTGTGAGTTGGTCATAATCATTCGGTCATTATACATGCATTACAATTCGGTTCAAGTGAAGAAACTGAGATAGTTATGAAACTCGGAATTCAGATATGCACTCCAGCTTCCCTATCATAAAAATAAGTCGTCTTCACTCTTACGGTATGACTAAAATGCAGTAGCAAAATTTCTCAGTAAGCCGTTTCTGAAAGCTCTGGTTAACTGTACCTGAATTCGGTACCAGCAAGTAAATGAACAACATCTTACTGTAAACCGCTTTCTAATATGAACGAAAACTGCGTCAGTCACACATTCGTAGTGGGAATTGACACCGCAACATTCATGTTCTCATCCCAGTTGTTGCACAAATTAAGGATTAAAATATTTTATGACGCCCCAATCGAAGTATTGGGTTGAGACAATTGGAATGTAAGCTTGTTAAACACCTGAACAATTTTATTGATATCAAAATCTGATATCAAAATGAACTGAATGATTCTTACCCTACTTTTTCCTTTTCCCGATCTCCTTGTTATTAGATCACTACTGAGCACTGAAAATACTCATTTGTGCTAATTTGGCCAAGTGTGAGAATAGCACGTGAATGTTGGTTTGAAACGAGAAATGGATACAGTAGAGCATTGCTTGTCCCTAACCTAATGCCAATTTCGAATAAATAAATTTCATCAGACCCAAAA
>STRG.71862.1
GTAATATTATGGACAATCATTTGAGTGTGTCCAAAACTCCAAAATTCACAAAAGTCCTGTTTGCATTTAGACAGTTTCTTGCGATCTTTCTACTTCATTTTTAACTGCTTCTCAACATTCTCCACATAGGAACTAATTTTGTGTAATATTATCGAGCATGTTACTGAAAGTCTCACTTAATTTTGATTTTGCTCTTGTATACTGGATATCTTAATCATATGTAAATCAAAACGTTGGCTAATGAGAAGAGATATGTGAAATTCTAATTCAAGCTATCTAACAGGCTAGATATCTAATTATCTCTCTAAATGGATCCTATTAGGCTATTTACACTTGGTACACTCATTCTCGCATTTTTCAACAGATTACACAAAACAAGAAAAATTTGCAACCGTTTCAGATAACTGCTTTGGCTCCAGATGTTACAACTTGGTTCTTCTTGTACTATTGAACTATGTCTGCCTCTTTTGGTCCGAATTGGTTGGGCCCATGTTTAAGCTAACATTCCATTGATGATCCTACAAGCCCCTATGCTGTGCAGGCTGACGGTGAACTTCCTACGTATTTGGTTCGTTTCCGACATTTTCATGCAATAATGAATAACGACATTTTATTATCGATGATGAAATGTTAACTGAATTTGTCCCCTCTTATGTAAATTAAAATCTGATACTTGTTGCATTCTGATTGAA
>STRG.40273.1
GCCAACTCATTTATCTCATCATGTACAAAACAAAGATATGGGCATATGTATATCTATCACACTATTTGCTTCGCACCATACATTATGTAATAATAGTGACAATATATTTATATATATAGATACTAGTCAGGTTGTGTTGCTATGAGGCGAAACAATAACAGCCAGACGGAATGGTAAAAGTGTGCAACTCAGTAGCCATGGTCCCGAGGTTCCAGACACACTTAGGACCGGGTGGGTACAGAGCACAATGGACAAACCCCAGCGAATTCGACAAAAGTGCTCCACTGTGTCCTCGTGTATGTTCCACGGGAAGTCCAATATATTTTTCAAAAATTGCTGGTGAGAAACAAACAGGAACAGTAATATACAGCACTATTATATAGTGTAACTTATACACCACTCAAAAATTTTCTACTAAAGAATACCCTTGCTGTTCGCTCATGCAAACAGATGTCACACCCGGTACTTGGGTTCCGTTTTTGTGTTCACCATTCGGGTTTGTGTTTTCAGATAAACGGAAATTCTTATTGTCAGATGAGTTCCGCTAATGTTGGGGAAAATGCACGGATAGTTAGGTCCGAAGTTTAGATAAAATAACGCTAACAGTTTTTTGAAAATACGGAGATAATCCGTCACTCTGGACGAGTGTTTCGTAAGCTATTTATGATCTCATGAATTACTAGGTTGTGAGGAATTGCCTTATATTGTACTGAAGACTTCCGTCACTTGACAAACTTACATGAACTGACAGAACACCACGTCATCGATATGCTTAAAATGCCTTGCTGGTGGACAAGTAGCTAACATAAGTCGTGAAAAGATAGGGGAAAGTACGGCACTCGGAAGAACACCAGAGTCGAATTCGATAAACTTGTACCAATTTTCTTACGTTCAGTTCTATTGGAGAAGTAGTTATGACCATGAAGTTAAAGGAGTGGGACGGCTAAAAGTCTCCAGATTTTGAAGAAGTAGAGAACAGGAACCATATCAATAGTAAAATAACTGTCAAGCAAGATACACTGAACTGGTTTTTCTGAACTATTCAAGCTGTTTGAAATGAAATGGCAAACCGGGGTGATTGCATCTAGAGTGTATCCGTTGGGTTTTTCTGTCGTTCGAAGTAACTTGAAGACTTCTTATGAGGAAAATGGCTTTATTTCTGAGGGAGTCGAATGGTTATGATATGATATGGTATCCGTGAGGAACGACTAAAAGTGGCTTCCAGGGTATCGGTGTCAACCTTTTAGTCTATTGGCTGGAACCGATGTTCGCGTAGAAGTTGGATTCCGTGCCAGAAAAGTTTGCCATTTCTAGTACCAAAGAACTGGTAGGCAAATGATGTTCTCA
>STRG.12870.3
CTTTATGGTCCATTTACATGCAAGAGACGTTTGTAAAGTTAGATAGCTGTCATGTTGCTCACTTCATTTGTGGCTTCAAGAGTCCCCTGTCCATTGGCCGTACTGCTCTCCTGTTACTCTAAAATTTTGAAGTAAGATTTTACCTTTCGACTTGAGTAGTATAGCGTTGTATGTGGATGATAGGACAAAATTTGCCCACAAGCACACGACCGATTTCGCGGTTATTGGTGCTCATCAGGTATGCTTACCCGGTACTCTTTTACGCCCAATCATCCTCATACTTGACCACTCCACAGTTGGTTTACAGCTCTAATCTCATTTGAATGGAATTGGGCGTGCATCGATGGGGAGTCGATTTTTAGAATCACACGGTCATTCTTCCAAACCTGATTCGTCGGTTAACACGGCTAAACTTGAGAACGAGGACACATGATCCCAAGACAAAATTTGCCCACAAGCACACGACCGATTTCGCGGTTATTGGTGCTCATCAGGTATGCTTACCCGGTACTCTTTTACGCCCAATCATCCTCATACTTGACCACTCCACAGTTGGTTTACAGCTCTAATCTCATTTGAATGGAATTGGGCGTGCATCGATGGGGAGTC
>STRG.32004.1
TCGAATCCGGGCTGGGCGGTGGTGCGCGGTGGAGATATCGTTAAACCGTCAGCGCAGTGCCAAGGACGCATGATGAACGAGAGTGATGCAAGCTGAGGAAAACAGAGGCCTACTTAGGTTTTGCAGATGGAGTAAATTTTGAACAAGAGGAAAAGAAAGAAAAAAATTGTAAAGAATTGTTCTCGGGAAAGTCCAGGCGTGCGAAGTGGATAGCTATCCATGAAGACGATACAAAACTTGAATGACGGATTTACCGGAGTTCAATAAACGGAATGAGTTTCGAAACGGAGACGAGACCAATCTCGTGAAAGTGAACACTGGTGGATGTGGGAGAAACAGCAGTCCATAAAAAGGTGATTTCAGATTCAGGATCAGTAGCATGTACCATTCAGAAATTAGAAAGCGAAACTGGAAGGTCCTCGAGAAGTGGAGAGTCAATTTCCAACCGGCTACGGTTCGGGGGAAAGGTAAACTGTGGTAACGGATAATGAAGTGGGAAATCTCCGCATGGACTTGAGCATCAAT
>STRG.32647.1
CCGTATTTATCGTAAGTTCGTGGTTCTAAACAGTACAACAAGTATAAATGCTATAACAAGAACAAGACTTACAGCTAGGTGAGAAATCAAAAACAATGGGCAGTGACTTTCCGAAAATCGGGACAGCGCAGAAACTAAAAACGGTCCACTTTGCAGGCAGCTGAATGAAACTGCAGCACAGTTCGGTTGTGGTACAATCAGTAAATCAGAAAACTTTTAACGTCAGGAGTCAATAAATCAGTTACAAAGGCGTGAATTAAACTGTAATTGCAATACTAAAGAGAGTTATTAATGAATAAGTACAAGTAAGTTAAATCAGTGGGGCAAACAAGAGCACGTGCCAACATGAATGGACAAATCCGGCGCTAGATCTGGTAATGCCGTTGACGTATGACGGCCAATGGTGGAGTGCACCGACAGAAACGTTAAGACCGAGAGTTCGAGTCTCCGCTCCGCACCACTAATGAAACAAGGATTATATAACAGTAGAAGGGTAGACCTTTGAGGAAACAAGATTTTGAATAAATGTGTGGACTGTTCGTGTAATACGCACCGTAAAACTCGAGTATAAACAAATATGATACCTTTGAAACAGAGATGATACATTACGAATGTCCAAGGTTTACGATGTACGTACTCGCTACTCATAAGTAACTGAATATAATTACCAATAGTAATAAACGTAAACGATATTTCGGAATATTTAGTTGTTCAGTTTCGACTGGCTTTCGCATTTACCATTCTCTAAATGAAAATATAATAACTATAGCTAATTGTTTTCCATGACTAAGTTATTGTGCGGCGATTTAAGGTATTCCTCTTGTTTCGATGAATTCCTTTTGTGGCTACCAGTTTCAGGCTGTTCTCGTTCGATGTCGCTGCTCATCTTTCGTCATTTGGAATTTGCCAGTGTTTGGTTGATTTTTAGACCTGTTTTGTGGATAAGCTATTTGTCTCGTCGTTTTCTGCGATGAGAAACAAGACTAGCTATGATTTTCTCTAGCTTGTGTGTTACAAGGAGTAAGCAGAACTTCCACGAAGACAAACATGGTGCCTGTGTAGTAGTGTACTTTTTAAACTGCAACCTGTCCGTGTGCACTGCGTGGGAATTTCATAAACTCAGTGAAACCTATGAGAACCATACGTTTAATCAATTCGGTAATTCTTTTTGTCGGTGACCAATTTGGGATCGGAGGTTGCAATTCCTTCTGACTACAGGAATAAAAACTGCTAGTCAGTGTGAGCTTCTAATTCCCCGCACTAATTTCAGTTTGCATCTGCATTAAATAGTCTGAAGAGAAGTCCAGGGATGGCAATCATTTGCGAATACAAAACTCTGCACAACGACGATCGCTAAGTATTGTAAAATATATCACCACTTGTCCTACAAACAGATACCGTGAAAAAACATAAGTTTCCTGAATCTGCTTAACAATTTACCAAAGAAAACAGTACACGAGATGCAAACACACAGACCAGCTGCTGCAATCAGTGGGGAATCCTAATTTGCAGTCGTCGCCATAGAAATAAATGATTTATTGGTAATTGGAAGTTTAGGTTGTGGTAATTCATTAGGAAATATGAGTAAAATGATCTGGGTGGTTCATACAATTGGATTTCTATTGATAGTTCTTGCAATCTTTCGAAAATGACGTTTATTTTTCCCGTAGTGTTTCAGAAGATGCCAGTTAGGTTGCATTGCGGGGAAGAAGCACGATAATTGATTGTCGATATATATATATATATATATATATATATATATATATATATATATATATATATATATATATATATATATATATATATCGACAATCAATTATCGTGCTTCTTCCCCGCAATGCAACCTAACTGGCATCTTCTGAAACACTACGGGAAAAATAAACGTCATTTTCGAAAGATTGCAAGAACTATCAATAGAAATCCAATTGTATGAACCACCCAGATCATTTTACTCATATTTCCTAATGAATTACCACAACCTAAACTTCCAATTACCAATAAATCATTTATTTCTATN
>STRG.69568.1
TTTAGTGAAATTGATCCCACATAGAAATGCAAATAGGACACAACACTGGTGGCATTTACTTATGACAAAGGGTAGCCTAGTTAGATGTCGGAGAAAACGCATTTGCTTCGTTGCAGACTAAAACCTTTGTAACCAAGGCTTTTCTCTGACTATTTTCTTTCAGTTTTAATTTTTATGGCTACTGCTCTGTAAGACATTTGTGAGTCAGCCTAAATGATTTTCCATCTGGATGGGTATTGTCCCTTATTGTTGGAATCTCAACCACACAACGCTGTAGAAAACCATGGAATGATAAGGATTCGCTCAACAGACTCATCCTCGTCCGAGGAAATCAGACTTAGATTCTACCATGACACGAAACCCATACAAGAAGGATGGTATGCTGTGACATGTTTATTTCCAAGGTAACATTTTGAAACGTGCAATAAACCTCATTTTCCATTGTGATTAGAACACTTTTGAGTAGGCTGGCTGAATGTTGTATGGAAACAGACTACTCCGATCGAATCAATCAACCGGCATCCGTTCCGATTCGATGTATTTCCGGACTTGATTGCTTACAAGCGGAGAAATCTCACTACCTAGGTTGGGAAATATTCCTGCTGGTGTAATATGATAGATACATCATTCTGATGCTAAGGATGGGGAGTGAAGTATCAATATATGGACATAAACGTTTCTGAGAGGTTTCCTTGATCAGAAATGGGTTTCAGTAAGTTTTCAAACAGAGGTGGTAACGTCCTATTCGCGTAGTATAAACAAACCATATTTTGTTCAGAAGACAAGTGACAAAAACCCGGAATGGTCTCGAAAAATCTTTAATCGTAAGATTCCGGCATTTGCGGACAAATTGAAAATCGTCCGTGGGATTTCTGCTGGTGTTTTCGAAGGCATTTAGGTACACCACGTTCGAATAGTTTTAATGCTAACGAAGAAAGATCTACCCGGAGGAACTTGTTGGTTCCCGGTTGGCTACTTGACGTTTTGGTATGGGTATGCTTGTGAGAGGAAGCCAACGGTCAAAAGTGGAGTAAGATCCATGTGAACGGTAAAAGACTGACCTTATTAGTTCACGGGAAAATTTATCCATGTGCATGAATGATGCTGAAAGATGTCTATCTGCTCTCGTTGATTTAGTTAACTTGGTGGATTTAAGAAGCTTGAAAACTTCCAAACAGAAAATTTTATATTAGAAATTGTAAGATTACTCAAAAGCCTGAATGGGCTTCGTCGAGAAACGAAGAAGGTTTTCATTAGTATTATCAACAACAATGTCGACAGAAGAAGAGATGGCTTGGATTCTGACTACAGGGTAGGTTGATCTCCTGTCATTTGCAAAACCTGTTGGGGCAAAGAGTAGCCCAAACATTTCATTTATCTCTTAACCGAGCCTGAGTATCGACGAACTTCGGAAGTGTTGCGAGCTTATTACGCTTATTCCTTAGTAATTTCCTCCAGAACCGTCATAGATGGGGCGAGACCATTATGGATATTGAAATAATTTGTAATTTCGGTTAAAAAGTGAGTCGCAGCGGAAAGAACAATGCTGCTTTGCGACCACGAGGTAGCAAAGGACAAAGAAAGGTAGGTTAGTGAACTGTTCTTCTTAGAAAGTCTCCGGTGATAAAATCGGAGCTGCTCAGTCTATGTGTAAGTTAAGTGACCATGCTTANTTTTATATTAGAAATTGTAAGATTACTCAAAAGCCTGAATGGGCTTCGTCGAGAAACGAAGAAGGTTTTCATTAGTATTATCAACAACAATGTCGACAGAAGAAGAGATGGCTTGGATTCTGACTACAGGGTAGGTTGATCTCCTGTCATTTGCAAAACCTGTTGGGGCAAAGAGTAGCCCAAACATTTCATTTATCTCTTAACCGAGCCTGAGTATCGACGAACTTCGGAAGTGTTGCGAGCTTATTACGCTAATTCCTTAGTAATTTCCTCCAGAACCGTCATAGATGGGGCGAGACCATTATTCAAAAATGATATGGATATTGAAATAATTTGTAATTTCGGTTAAAAAGTGAGTCGCAGCGGAAAGAACAATGCTGCTTTGCGACCACGAGGTAGCAAAGGACAAAGAAAGGTAGGTTAGTGAACTGTTCTTCTTAGAAAGTCTCCGGTGATAAAATCGGAGCTGCTCAGTCTATGTGTAAGTTAAGTGACCATGCTTATGGCCCAGCTGATGGTTACCAAAAGGCGGGATTGAAATACGGGAGTCCGGATGCTTGACAGGCAGGGAACGCACAATATTACACACTATTCCAGGGACTGTCATACAATACAGAGATATACAGCCACGGGCTGTATGCCATCCAGCTCTTTTGTGTTTCCTCACGTGATACCTCTCGCTCATATTGTTATCATCAGACAGTAGGTGATCT
>STRG.65311.1
ACGGCAACCGAAATACACCAGTAAAGTCATGTAGTGTTTGAGTGAACAGAAGTTGTTATGGTTGAGGCGGGAATTCCGAATCGGTTTCGAAATCGCTGGAGGGCGGTGTGGATAGCTGAACAGTCGTGGGATTGCTGATATAAGCGACAAATGGACGGTCACTAACGAGTAACCGGACGGAAGAGATGCCAAAGAACGTTGTTAGAAGTAAAGCAAGCGTGGGGCTTTCAAAGTGAAGTCAGAGATACCAGCGGAATATTGGACACTGATCCAGCATTGGGTAACTAATTGNNNNNNNNNNTGGAGATTAAACGTCAATGGTTCGGCTAGGCAAAAGTTGGAAGAGTGTAAAACATTTTTTTTGTATGTGATAGAAAATTGTTAACCAAATTATGGTTGGCTGCAGATGGCTGGTATTCTGTTTCATAAAGACCTTGGTTGCAGGTGGTGGCAGGTAGGATGTTGAGGGAAGCAGGTAAAAAAGGTCTGGTTTGACGAATTTGACAGCTGCGAAGGCTGGCTTCCGGCCATTGGTTTCGTACTGCAACACGGGAAGAATTGAACTGTTGGGTTGGATTATTTGGTAATAGAAGTTGAGCGGATGTGTTGATGGTTGGTGTCAGGAATCACCTCTGCGATCCGGTGAGACTTTCATGAGGTTTTGTTAATCCGTGTACGGTGCCCCATGTAACGTCAGCGGGCGAGAGTATAGGTTCAAACCATTGATCAAATCGTCCAGTCCTTGCGGTAATCCGGAATAAACGTCGATTCGGCCGATGGCTACCCAAGTAACCAATGCAATCTGGAAGAGATCAGGAGTGCGGCAGTCTGGAGAGTGTTCCAGCTGTGGGTTATGATTATCGTTTTCATGGAAGCAAGAAAATGGAAATTTTGTTATCCGAACAGTTAGTTATCGTTTGGCTAGTGGACCGGTCTATTAGGGATCCCTAGACGGAGACTGGTAGCTTTCTAGGGTAGTTGGGTGATAGTAGAGATTTGGGGCGATATCGGGTAGGCGGTGGATGAGGAGAGGATGTCCGTTAGGGAACCAGGAATAAAACCATAGTAGATGGTATGGTCTGGGAGAAGAATGAGAAAATAGGAAGATAACAGTCTGGTCAGTTCACCAGCTGTGGTCGAGGACGGCAAACAGTAAAAAAGTAGAAAAAAAATGAGGATTTTTCATGTGGGGGCAAACGTGCTGGTATTCGGCAGGGGCATACGGATTCCGGTTGGAATGGGGTCTCAACTTACCATGAGCATATGCGTAGAGAAGTGAAGCCTAGTTACTAAGGAATGGTAATCCGTGTGGCAAGGCTTCAGTGTACGAGAAAGGCGCAAAAAAGCAGGATGGGACGGCTGAGTTCTAGCCTGAGCCAGGAATTAAGTGAGAGCGAGCACCCATCGCTAAAGGACGGAGCGGTTTTATTTATATATATGCAAATTGTGTTGTAAAATGGCACAATCTAGTTAGGAAGGGGGACAAGTGAGTGGAGCATACCCAAGGTATATATATATATATATNNN
>STRG.56207.1
AACAGTGTCCTCATTTCCAGAACTGACTCAGTCAAATACTTAGGCGTCACAATCAGCACCAATTTACAGTGGTCTACCCGTATTATTAATTGTACTAGAAAACTACGTTGACTGTCTTTTCGAATTCGTAGGCTAAGGCAGTTTGGTGCCACACATGCTGTCAGTTTTTCTTTTGTCCATCAACGTATTCTCCCAACCTTACTCCACTGCTCTCTTGTAATCTTTCCCAGTTTACTTGAGAAAGATTTTCTCACCCTACACCACGGTCTGACCATTATCAGTCGTGCTTATTTGATTTCCATAAGCTCTCTTATCTCTCAAGTTTGCAATGTACACATTATAGTATGTGAAAATTTTTTCATGAAGATCCTTGCCTACTCCACCTATACCCTCTACCATGACTTAACCGCATGCCGTTCGCATCCCTGCACACGTTCCACTTCAGATTCATCCCCGTCCGTCAAAACTTCGTGGCGCCTTATTTAACACATGTTCTCGTAAACAAGGTGAAAATCACATAGAAACTTCTCACGAATCTGGAAGCCTGAGTCAGTTTTTTCTCTGCAGTATTTATTTTTCTGCTTATTTCTATGTGATTCTAATCAGCTTCCATCCATTTGGCTGAAATGTGAGTTTTTTAACTTTCTGAAGCCCTCAGTACCATCTGATCCAGTTCAGTACAAGCGTTCAGGCATCTTATACAAAAATACACCACTACACCAGCACAATTTGTGCATGTTGAAC
>STRG.66915.1
AAATAAGTTACTTATAAAAGAAAGTGATATAAATTCTGTTGAGTGTAACCAAAAGCAAACAATATTATGAAATATTGTTTATATCATCGAATTTACACTGGTATATATGGCCTAGCGCTACAAAATGTCAACACCCATCTCGCTCGCTAGCCACGTGAACGACCATGGCCGTTGACAATTCCGATACGTCTTCCCGATTGATAAAAGACTTTTACGAAGATCTTGATGAATTCGCAACCGATTTTCGAGAGTTCTA
>STRG.58871.2
GACTAACAAATTTGTTTATTTGAACAATGACCGTTTTTGGTGGCGCCACTTGCTCCGCCTGTGTACGTCGTCTGCACGCCGTTGCGCTCCTCCAATACACACGTTGTCCCGCTCCAGCGTTTTCAGTTCTGCTTTGCGCGCTGCCGAGTATATTTGCTATCGTGTCACATACCGAGGACCACGGGCTATAGACTCTATACGAGAGCAGGTCCTGACTTAACTGAGATAAATCCTAAAAGCGCAACGAAGCGCCTGTAGGCGCATTTGAATCACTAGAAAACCCAGGGGAATAAAGCTCCGTCCAGCTCGGTACAACAGTGCAGAACAGAAGCTAGGAAAATGAAAAACGTGGAAAATGGAATTAAACCACGGTCAAACAATTTTCATAAAAGTCGAGTTTGGTTTCGGCTGGAACCGGACAGTTCAAGCGTTTACGGAATTGCTTATAATGCTTTTTCAAGCAATGTAACCACTTCGTGTAAAAACGTGAAGACCAACAGCGTAGAGCACAGTGTTAAGTACTGATTTGCCGAAGAAAGAGATTCCGGAGGAGCGAGGAGGCATTGAATGTTGTGGCATGTACACACTAGTGTTTGCTTACTTTATTGATTTCTGGCTGGCGTACAACAGTTAGAAGTGGATAGACGAACTAAGCACGATGACAAGGAAAACTTATGCATTATTTGCAAGTATCGAACTGTCAATAAATTCCGTATTCTTACTTCACAGAACGGATGTTCAAATTTTTGTTGCTTTCTTCATTTTATATCTTGGAATGGCACGCAGG
>STRG.66308.1
GTGTGAATTAACCATTACCTTCGCAGTACGGTATTCCCATTCTACATCGCTCCTCATTTTGCTGAATAAATGACTAAAAAGTCATACTTTTCGTAGGGTAGAATCATGGAACCGAAGAGAAGTACCAAATTAAATTCGAGGTTAGTGGACGAGGACGAAAACAGAAGTGCCTGGTACAACAATTGCTGGAAGTGGAACTCAATTAATTGTGGACGATATGTGGAGGCGGACAGTCCATAACATGCAAGATAGATATGAAAAGCTCATCCAGTAAGCTTCCGTAGTTAGGGCTTGTTATGCTTTTTGGGTGGAGTCCAAGCAATTTCTCCACTCAAGGATTAGGTACATTAAAGGACTAGCCCGGTGTCGCGATCAAAGGCGCCCGAGCATGCACAAACTTCATTGGTCGACGTGATACTACTTGCAGTTCTCTTCTTACCCTTTTCCAAATCCTCTTCAGTTATTCAATCCCTGTTGTGGCTGTCGCTGAGAGACGGCAGCCAAAACTGCTGCACCCAGTGCATGACTGACCGTTGTTTGCACTGATATGATGCGCCAGTTAGCTCCCGTGCTCAATTAAGTTCGCAGCCAATTAAATTGAGGTAGCAAACAAATGCTCAAACATTATAAGGCACCACAGCGATAAGTGGGTCCCGGTACACTTGATCACCTATTTCGGATGTATTCATGACAACCGGAATTAATAACCAACAATGTCGTCGGTCACGACTACCCTTTACCGAATTTTTCCTTGATCCATGGCTGCTGACAGTAGTTTCACT
>STRG.78692.1
GTTTGTTCGCGCCCGGAGCCCTCCTTGTTCAGGACCTGCGTGACGCACGTGCTGTCTGCTCACACGCTGCTATTCGGTTTCTCGTTGTTGAGTCTTTGTGATCGTCTTATTGAGTATCGTAGAATATCGCGGATAATCGTCTTTTGATTTCGGGATCCGTTGCGAAATTTGGCTATGCATTGCTCAAACGTTCGTAGCACGTGCTGTCTGCTCACACGCTGCTATTCGGTTTCTCGTTGTTGAGTCCTTGTGATCGTATTATTGAGTATCGTAGGATATCGCGGATAATCGTCTTTTGATTTCGGGATCCGTTGCGAATTTGGCTACGCATCGCTCGAACGTTCGTAACAATCTGTTCGACGAATGGTTGTCAGACTGGACTGATCAAAAAATACTGGCTCTTTAGCCCTCACTTTTCGATCACTAGAAAGGCGGACTACATATACGAAATCATGCAATATTTCTGGAAAAGGTTCGCAGCCCATCGGAGGCCGCCATATGGGAAAATGGTCGGTGGTGGATGAGTGGGAGTCGAGCATCGTGCCAACGCAGCAGCAACGGCTACAAAATTCAGATCTACCGCTCAGGTTCCTCGATGATATATGTTTGACCACAGCCGGGTAAAGTTTTCAATAGTAACCGCAAATTGAACGTCTTTGTGGTGGAGAACTTCTCCGTCGAGGCCTCTAGGTTGTTACCGACATTCGTAACTTGGCTAATTGGACAATTCGGGTGGCGTATCGTTTGGTTTGATCAGCAAGTGGTTCGTATTGAGGTAAGAAGAGTTGACCATGCACTGATGATCACGGAAGCACCGTGAAATGGTTTCACCGTTGTTAGGAGCAACCGACAGTGCCCGTCTACTGAGCCGCCACTGAGACTCGAACCTGGAGTGAACAAATGCAGGCGTCAAACCTAACCAAATTGCCCGGCTGAGTCAGAATGGTTTTCCAACTTCACCGAATGATATGAAGCCGTTCTCTAACTGTCTTTTCAAGAGATATAACCAGTCGACGGCACCGTGATCAGTGTCTATGGTGTACGACTTCGTAGAAACAGTGACAAAAGAGGCTTAAGGTTGGAAACAACGTTCGAAACTTGGCTGTTCCATCGACTGGAGTAGTAGGAAATTTGACTTGGTCCTCAAATGATTCGTCATGAAGTAAAAAAGGTTGACTGGACACCGAGTATCTTGAAAGCACTGTACTATTGTTTGATCCTTGATAATAATAATAATGATGATAATAATAATAATAATATGCTC
>STRG.17358.1
AAAGAATTTTTCTTCGTATTTCACGTTTCTTGTTACATGTATTATTGCTTGAATCGTTCAATCTGTTCCAGCTAACTTTCTTTGGCCTACGAATTTCTACGGCAATCTTGCTTATGCTAACTCTTGATTCATTGCGTGCAAGTACTTCCCCTGTTACAACTTAGCTAGTTGTCGTTCGTGTGGCACTCTTGTTTTAGTAGATGCAGGGTCAAAATTTTCACTTTGATTTAGCGAAATGGGTGAGCTTGGTTCACAAAGCACCCATAAACCTTGTTCAATGACATTTCATAAGGCAACACTGAAGACAACGGCTATGTGTGACCAATTCCGCTGAAAAATGTAATTGCACCTAAAGCATCTTGTGCACTATGGATTTGGCGAAATTTGGAGGAAGCACGAGAGTTTTTGTCAGGAAAACTCAATAAATTTCGGCGAATTACTACAGATCAGTATTCCCTTGGTCATCATCGTTGTGATAATATTAATTTGACAGACGCAGTTGGATGAACGCTCAATGCTTGCCACGAATGACTGAATGCTGATCCTGTCAAGAGGAAATCTTTCTGTGGAAGTGTCTATTATATTTCTGCTCAGGAGAAGCAAGCAAGAGTAATAAAAAATTCAGAAAACACCGTTTTATCTGGGCAATGAACCAGCACAATCGACTAGGATAATGGTGCCTCCTGGGGTTTTACAAAAAACTCGGTCAAGGTGCATAAAGTATATCCAGAGAGAGTATTCCTGTGTGGATTTTTACCGCGCCATTACAAAGAACGACAGGACAAAGTAAGCCGTCCAATCTTTTGACACATCGAAAGCCACCACTGGACGCCCGTTTGGGGTGTCACTTAGCGCGACTGAACTTCGATTTACTTTCCACACTCCTTAGTGAGACTTTGGGGCTCAAACAAACGTTGTCCGTGGGGCGAAAATCAAATAAAACTCATTCCAATGACTTCTGATTTCTAAAACTCGTTATGAGGGATGACATGAGCAGGAATAAATCATGACCATCCAAGTTGGGATAGTGTTGTCTACGACACTATAAACGATAAAGAATTCAAAGGCTGAACCAATACATTTTTCTAGTCTGTCAGATTGGAAATTATTCGGGGACGAGTAATTTGCTGCCAAGTAATGCGTCAGGCTGTGACTCCCACGCAATTGTTAATTTCATTGCGGTTTAGATATTCACTTATTTGTTATACGCTTTTACAGCAATCGAATCGTCAAAATTTCTGAAATAATTCAGTTAAAAAAAATTGACCCGTAAAAACCGCAATGTGCTTTTGATAGCAAGGTTTTTTTAATATTGACGAAACGAACTAATGCACGTTCCTTTTACTCATTTTACTAACTTGCTTTCGGCTACGG
>STRG.10046.1
CAAATGGCAACCGCGCTTGGCAGTCAGCGTTCAGTTAAACAATAAACGTGGTAAAAGTATGAACGAAGATGGCAACCACTACACACTGATATTTTCATGTTGTCAGTTGTATGCGCAAACTTCGCTGACTTATCTTTGAAATTCGATAGCTCTGGTGGTTCTGCATGACAATTATCAACACACTACTTCTCGTGACGCGAAATCGTCATTAATTGTCTCCGCGATTACCATTTTTCTTGTTTTTTCCTCTATTAGCCTAATTTAAATGCCTACAAAATTTGCGGTACCTAGCCAGTTGTGAAACACCGAAAGCAATCTTGTTCTCTGCCTAGTGTTCTGACGTCTCAATAGGATATTTTCAATTAATTCTGCGATCGAGCACGTGTAAACCCCAACGGAAGAGCGTTGATCCTTGCATGTTACGTATGTGTACTTTCCAGTCTGACAGCCCACACATGTTATTTGGACCGATGAGCCAGCATTTTCGTCATTCGAACGTGATCGTCGAAGGCGGTTTTGG
>STRG.40553.1
TCTTGTCGGTGTATCACACGCGAAGCAAATCCAAAGAGAAAACGAGGTTGTTTGATAAGATAGTACAATTTTTATTTGTTTGACTGCAGAGTATAAATATGTAATACCGTCTACGTGAAGTGGAGTAATATGACCAGTAAGACGTTAGGACAATTATTTGCAAAACACATCCATCGTATACCACTCCAGGTAATCTGCATTGAATCCTTTTACAGATAATAAATTAAACAATAGATGAATGTATAGTAATGACAAATTGTAGGACATTTCAAGGTCACACGTATGAGTTTTAATGAATCCGTTTTTCGTCATCGAATAATAGCATCACAAAAACATTTTCAACTCCTTTCAACTTGGTAAATACTGAGGATCATCAATAAGCTTGTATCAAACAGACGTTCATACATATGAGACTGACCTACCAAAAGGGGTTGTCTTACTAGTGAAATTATCATCAATTAGTTTTACCGTGTGAAAGTGGGCTTTTACCCAACGCCGTCTGAATATGATGAGCGATAGCACAAAAACCAACTAATCAAGTCGCATCGCTCGAGAACCGGAACCTCCAATATGCTCTCGTAGCTTGTTTGCTTGTGTGTGCTGTGTAAAAATATTGTCTTTAAGAAGGCTTACTTGGAAAGCACCTGGCAACTATATCTGAATAAGCAAGGACTTGCTTTCGGTGTACGGCGGGATCATCGACTGATTGCATCAGCTGCTCTTTAAAGATTTTATGGGTTTTGCAGATCATACTGACTTATGTGTCCTCGCCCTGGTTTAGTCCATTCACTAAAGAGGCTAGTTAAGACTGGGGATTGAAACATGCAGCACCTGAACTGGCGTTATTCTTCTGCAAACTTGATAATTATTGTTTTTCTTGTACCAGCGTTTGATGGTCATTCGTAATCAAATAGCAGTTCGAATAGAAATTTCCAATAATGGTTTTCAGTTTTAGGATGAAAAACTAATAACTATGCAACCGAATACTGGGATATGTGGTAAATTTGGAAAAATTTGTAAGGCAGTTATTTGTTGAAAACAAAACTTCAATTCGAACTACTTTTCCTACAGTCATGCATTTACTCCCGTTCCGGTAATACATATATGTGTTGAAATGAAAGTCATGATCACTATTGATATTTATTGAGGAGAACGTTGACTACCGTAAATACGTGTACTTTGAAGATAGAAAAATGCTTCAATGAGAGTTCTCAGAATTATTACTCCTACCTCAAGAATCATGAAGACAATATTTCAGTTCTAATAATACAAGCGTTAAAAGAGTATCAAAATTAACCGAGCCACAAAGCGTCGTACGGGATCGATATTTTATTGTTGAGTTCGAACAGGAAAACTACTGATCACTTGCAATCATCACTTGAATACTACATTTTTTAAAGTCGAATGAAACTAATTGGTGTGATATGTAAACCTCATGTATCACTGGTTGTCTTTCATTGATCCATTCGGTTTACCCACAATCTCGGGGACCAGTGATGCGAATCCTGTCAACGCCGGTAACTCTGATGACAGTCAATAACTCGCCATCAGCTGACTTGTTACCACAACTGAATTGCTGGGACCTTATTTGGATCTAAAAATAAAGTCTCTGGGTCCAGTTTCTGGTTATTGCTGATGGTATAACCTTTCTATTTCATTTGCACAAAAATGGAGTACAAAGAAATAGTGAAATACTAATATTTTTAGTTAACTAATCTGCTAATGTTCAAGAAATCACCTATCCAGCAATGCTAGTAAAGATTGTTTCCTATTTATTTGCATGGGAACTGACCTGATAGCAGTCACCGTGCGAATGACAACGTAGATGTTCAGTGAATAGTCGAGGTACAAGTTTGTATAGAGCTGTATATTTTGTCAATGCAGGATATTTTATAGAACAATTCTTCTAATCACATCCACATGTATCGTGCATTCACATTTACGCACGCATTTACAATTATACCTCCTAGCCAATTGAATTTGCTCACTATATGATGTTCTTTACTGACCTTAACATAAGTATTTCCCAATGCGTTTTCCAGGGCATTCTGCATGATTATCCTTGAACGCCTGAAAGCTGAGATTGGCTGTTGGATCTTAAATATTTTATCACCAATGATGATATCTTCTCCACTGGTGACTGTCGCATTTATCACTTCTGAGGTAAAGCCGAGAAAAGTAAATTAAGCTAGACCAAAAGTCTCCCGAATTGACAGTTATTTGCTACCGCAAACATATGCAATGCTCTTGCACCAAAGTTGCCTTACTTACGCTGACGGTTATTCAGGATGATCCAATTGGTCAGCGAGCTTTGCTTGAGCTTGTCGCATTAGGTCCACGCACGCAAAAGATAGTAGGTAACACGTTCACTTGTCCAAGAATTTAGGGTCGCCTTCATTATGAATTGGAGGACGATAAACTTATCTTATCATTGTAGAAACTAGCATTGGTTTTAAAATGTCACGTTCAATGACAAGGAGATCAACAAATTTATCAACAAGAAACGTCGTCACTATCAAGATCCATGGCAAATTTCTGTTGAGTTCATCGTGGGCAAACGAAGGTGTTTTGTCATAAAAGACATTTGCTGACATAAACACCATATCATAATTACGACGATGGGAAGAAATAGTGGAACCAAAGCGCCTTTTGTCGAAGGCACAAAAATCTATCGGTGAGCATTGTGAATTCTATTGTAGAACGATGTTGAAAACAGTTAGTTTCAATCAATGCCATTCAATTCAATATCGTATCCGGTGATACAATCGTGAAAACCGGATTCACTTCATGTTCAACTAAAAGTTTATTCCTAACTGACAATAATGAACAAGCTGGTACGGTCAATATCACTTTGATCAAGGTAGTGCGAATAACCGACGTGGCCCAAGTGGATCTAAAGTGTTTGTTTATTTTATTGAGGTGGGCAGTAAATTGAGTTTTTCCTTTTTGAAAACGATTGCGAATTCCTACTCGTTTTGCACAGATAACTCATTTTATTTATTTGCTTGCAGGATTCTCTTAGTAAGTCTTGGTTCAACAGTCCCCTTTGTTTGTCATTCCTGAGAGCCTCGTTACATTTGCATCAAACATCAAACACGGACAGCTGACCTTATTTACGATCTCGAC
>STRG.57386.2
GCCAGTAACTCGTCACTTGCGCAGTGATTGGCTTCTATGATTGACATCTGCTCAGTAGGAGCCTAAGTGCAACGAAGATGATATAGTGAACATGCATAGTTGGGTACTTGATTTACGGTGATGGTAATGGTCTATCTTTATCACGTCCAACTAGTTCTTGTTTACATAGAATTAAAAATGACCACATGCGGTGGGAGAACACCAGACAAAAAGCGGCGAATCAGCAGACTACATTAGTTCTAACACGGTATTTCCGAGTTTGAAAACGTTATTGACTGTATGACTACACGGTATAAATATTTTCTTATTCACCCATTCTCTGTTTATGTAGAACGTGTATTGTTACGCGATGCCTGACTGTCTCAATTGGGACGCTTTGTCAATTTGAATGTATCCTCATCCTTGATGCTTCATCCATGCTCATTTGTTTCGTACACGTATCGATTCGCAGTCAGCTGACTCTGCTGACGCGCACATGTGCATGCAATCCTTTCGAGAACGTTTGATCGTTCAGTTTTCTAATAGCAGCGTTTTTTATCACGCCACCTCTGCCTTTTCACCTTACTTCTACCTAGAAATCATGCGTGACTAATTTACACGTTTCGTGGCCTTAGCAAAACGTGCTCAAAGATGATTTTAACTAGAATTCAAATCTTCAACTAATAGCACTGGTCGGATAGTCCGGATTTTTGTGTTCATTGTATTACCTTCGTGTGACACTGATTATAACCGAGAAAACTCCTTCATCGCGCGATTCGATCGTTCTGTGGATGACGAGATGTTTACATCCGAATCCAGTGACTGATGAGTATTCTGTCACATGAAGCCCAGGTAAATCAAGTCTTCCGAAGACAGCCCGTATAGCCTAATGACAATGTGTGTGTGTGTGTGTGTGTGTGTGTGTGTGTGTGTGTGTGAGCCACAGCCCTGCAATTCGATTGGATTGGATTTACAGTTGGGACTCGGTAGGCATGTCCTCTCAGTGTATAATTCTTCATAGGCAGAAAACTACTGCACAGTTTCCCCACGTGTTTCCCCTTGGTATTGATAGTACACGATGAATCATTTTGTCCAGTTCTGCAATATTGTACACAAGGCGAACAATGTAGAGCATGTAATTTTGGTCTTAGATAATCTGTAATGGTCCATTGTTGATGGGTAGTGAATGGATGGTAAGTTTTGATCGATATTCAAAGTTGGCGCCTTGTCCTTGCTGCATCAACGAAGGGACGTTACAACGCAAAACACGTGCAGTCAAAAAAAGAGTTTATCGTCTTCATTCATGTTTGCCCAGACAACTGTGTCTGGGCTAACCGACAACGTCCGAATAGATATGGTACACAGCCGTACACTTGGGTTTTAAGATGAATTCAGCAATCTCTTGAGTAGTATGTGTTCTGATTGGTCTATATGGGACGGAAAGCTTATCCCTTGTTTATATGAAGAAGAACGATGAAAACTACCATGGATATTTTAGGAATCAGCGTGAGAGTCATAATAAAGCTCCAGTTCGGACTCTGTGAGTATATACTACAAATCACTACCAAATAAAATTCACAGGATTCTGTTAGTTCTGTGACGTTAACACAAAACGGAAGTAACCCCAAAATATGTTATTCACTATAAAAATAACATCAGCACATTTATTTCCGTTGTGCAGTAAGTGTTCTTCGACACAAATAGTGGCGTTTGAACATCACATGGATTTTCTCCAGTTATTCAAGCAGGACTGCGCAAATATCAGACGGTAAAATTAGCGGTGTGTATGTGTAGTATTTCAGTTTATAAGCGTGTTTCCTTTGACGGAGAAATGAAAGGACACTCAGATACACTCAAATAATTGCTCACTTCCGAAAATCTTCTTGTACCTAAAAAAGCTTGTTCTGCAGAATAGTTTCAGTTATATCAAGCTGCAGGCCGTTTGGTCGTTTGAGTCCAATATACAACCATCACTTCTTCGGTTCTCGAAACTTTGAAATAACTTCAAAGTTATCACCAAAGAAGGATCTTGATCATCTTGACGGTTTCCTGCTGGAATATTTTGTCCCACAAGTTCACGTTGGTAAAATAGAAATGATGAGAAACTTGAGATTACAATCAATCGACGTTTCGTTTATCACGGTTAACCGTTTTTAAAGACAGGTTTCACAATCAAATGATTCAAAGGTAGCCGTCACAAGTCAACGAGTATTTTAGTGTGTTCAACAAAACGTTTGAACATCCAGAAAATCACAATGCATGGTACATCGATTGTTCGATGCACTCTGAACCTAATTCGGTCCTGATGTACTCATTGAACAGCCTGATACGATTTATTTCAGATCACGTTTTCGACTAAAGGATCCTCAAGCCGCTCGTGTAATTGCGTCATTGGTATTTAATTGAAGTAACTTATCACCTGCTTGCATAGTAAATAAAATTGTGTAGACTGAACGCCAAGCAGTATTCGTGTGCATTTTTACAGACTGTGTCCGCCGTTTCCCAGATTTTTCTTTTTCCGCACTAGACTACCAAATCGCGTGACGCGCAAAACGAAATCAATGGAGGATTTGCTTTTCTCTAACACAAATGCATTACTTGAATAATCTTTGCATTTAAATGAGAACTAGTAAAAATGGGTATGTGAACAACACTCGTTGAATGTATTTCGTGCAAAAACATTAGTCGTATTGTCGTACATTTTCACTTTATAAGAAACAATGAAGTGGTCTGTGACCGAATAAAATATAACCTGAAGTTTGAAGCAGAGTGAATTGAGTGAGAAGTTAGCTATTACACAAAATACCTGAAGAAACCCAAATCGGCGATGAAACAGTGCGAAAGACCGAACCAAGAAACTGTCTCCCTTTCAAAACTTATTTTGACAGTGATTGCGGGAGTTTCAATAGAAGCAGCAGAATTTTGAGCGCTCGCAGTTTTCCGCAAAAGAGTAGGTGAACATCAGTGGAGGCCGTGTGAATGTCGCACCAGAATTATGAGTAAAGGCTTTCACACTTTGCCTACTCATTCAGGAATTCAGTAGTATCACACACCGGAGAATTATTTTATCATTCTAGAGCGTATTTCAGTCCATGCTCCTAAATCGATCGGTAACGCAGCGCATGAGCCGGTTGCGCAAACAGGACGACTACTTACTAGCTAATGATTGTAATAAATATCCCTCACTATGCAGAAAGGCGTCTACTGGCTTCACACCGGAAGTTCTCCATCCCTAGGCGGCACTTTGCCATTTCAACGGTTTTAAGTTGCAGG
>STRG.69184.1
CCTGGATTACCTAATATGCTCTTGAGTTGTGAAATTCCACACATTTGATCGAAACGTGTCGCCTAACAACAATCGAATATCTGATGATGACTATCCGTGCGCTTCGGATGCGAATGCTGCTTGAATATGCGTTTCTCTATATTTGAATTGCCTATACAAATGCCGTAATTTGCATGCCTAATAAACAATACACTTCAGTGCCAGTTGGCGTGTTTTATGTTTTCATTTCGGCCAAACCGGTCATCA
>STRG.16046.1
ATATTTGCATGAAGAACAATACGCGCACGACTTTGGTTTTTGCCGATCTCAGCCACATGCGGAGTCCAGGTGACATTTACTTAGCTTATCAAGAGTTGAGTGTAGGCCAGTCTTTTCGCATTGTTCAGAAACACCACCACCGTGGATGGAGGATATTCGACTTATCGGCACTCGAACATCGATATCATCACAGGATTGCTTGAATCTGGTAAGAACACCGTGCCATTATTGCTGAGGTTAAGTGACCCGTGTTAAACACGCGAAATCAATTGTTACGTGAAACGCTAAACCTCACCAGATCTAGGTACTAGGGACATGTTGTACATGCCCGTGCGTGGAATTTCTCGAGTGTTCGAAAGACAAGTAACGGTGACCAGATCAGGACATGGAAGGATATGCAAAGCCTGATTGATGGTATTAGTCGTTTGAGATGCCTTGGGCTTTCTGGATGAGCTCTAAAGGATTCAATCACCCAATGGGTAAATACATCCGAGGATATGGCTGTATCGTAACCAGTGGCAATCTTGTGCTAACATACTATTAACTTGATTCGACTATTCGCAATTCCCCTAGTTTTTTCGTGCACCTGATTGATCTGATTTTCGATTGAGATGGCTGTTGTAAGATGACAACCAGAACCTCGTGGTTCATGTCAGTTGCAACTGTAGCAAACCGAGTTTACTTTAAAGTGATAACGGATTGTTAGAGCCCATGAGAATCACCGCACAACATCCGAGTGACTGAACTGGGTACTCTTCTTAAGGTAAGCTTGATTGTTAGTGGATGCGAAATTCATTTTGCGAAAATCACATATGGCCCGACAAAAAGCGACAGCCATCTTGTTCTCAAACCGCTACTTCAATGTTCTGCCAGTAAACCACAGACACTATTTTAGATATAC
>STRG.52198.1
GCCATTTCTCTTGCTATCATCCCAACGACCGTCATCATAGGTATCCATCGACTCTACATCTGTGCCTCACATCTACCGTATCCAACCCTTCTGAATCATTTTTGTCATCTGATCATCCCTCTACGTCTTGCATTGCTCGCTGCCTGTTTTACGGTGAGTTTTGTGTCCTGTCCGCCGACAATCCACTGCAAAGTACCAAAGCTTCATTGATATCTAAAGCACTGCAGTGCACCTCACCTTTTTCTCCATCGTCCCTCGCTACTGCAGTTCCTTATACCGATTTCCAGCCTTTCTCATGTTTACCAGTCGGCCTCCATATGTAATTGCCCGGGACCAGCCATTCAGCCCACCTGACCTTGAATTTCAAATTCACCGGGCGTCCATTCAAATCCGCTCTTGAGCTCATTTAAACTCCACACAATCTCTATGTTGTGCATACGTTTATCCTATTTTCATCCCACCTTATTCCCCCTTCTGAGCCTTTTTATCCAATATTTTCATGAGAGTTTACATATTTTCATGGATTATATCTGTCCATTCCATCACCTGTATCAACAAGATCATGC
>STRG.8700.1
TACGTTCAGCTGCCTGCTAAGTGGACCGTTGTTATTTTCTGCGCTGTCACGATTTTCGGAAGTTTACTGCTCATTGTTCTTGGTTTCTCACTTGGCTAGATGACGGAACGCAATTTCAATTTTTATGCAACCATTGTGACCGAGATCCGGTGCATATGTTTGCCTTGTACTCGGAGAATCTAGCACGGCGGAAAGTCTTCGAAGTTCAAATTTATCATCAACCTCTATTTCGATCGAAAGACTCTAACCAATTATTTGTCCCAGTGTATTGATCAGTGTACAATAACATAATTATAGCAAACTCATTGTTCGCCTCCCACCTTTCACGACACTCAACAGGTGCATGAATGGGACATCTTACCTCATATCAGTGATGTCATGTTCCTTCCCGATCTGCATCAGCTTACTGCCGTGGTTCCCAAATAAGGCGGTGGAGGGGTAGGGAGTACTCAAAAGTATAAACTAATTCGGTATCTCCGATTTCCATCACTTATTCCGAAACGTTCATTTTAGGTGTTACAGATTACGCTGTTTGGTGGACCCAGTAATAGATAATGAGAATTGGTTTTACCCTAGCTTCATTGGATTTCTTCACCAAATATAACTTAGATCTCTCCATCGAGAGTCTGTCTCATCTTTATGCTCGTCGTTATGCTCGAATACGAACGGAGATATGTGGGCTCTGTTTCGATGAGGAGTTTCTTCCCCTACACAAATAACCGAATTCAAAACAAGAATTTCTTTCATCCCCATGCATGTGATAGTTTCATGTGTCGTTGTCATTTTACCTGTATTCATGACCACATTCACGTTATGAATGTTCTAATAACCAAGTGATCGAGACTGTTATTTGAGAACTGTTCTCTCTCCCTCTCTCGAATCGTTGCAAAAGTCGTTTTTGAGAATTGCAAAAACTGTGTTTATTAATGCGAATGAACATGGTTATAGTAGTTTTGCCATCCGTCCGAGAAAAACTTGGACAAACTGAATACCATCTGCTGGTAAATTTGGATTGGCTTCTCAGTCCTGCTTTGGAAAGAAAATACATGTCAAACGAAAAAAAAGAAATTCACAGTAGGTTCTACGTGATAATATAAGGTCTACTGTAGTTGATAACCAGAGAGTGTAGAATATACGTCAAGTTGTCAATAATATTTTTCATAACGCAAAATGAGAAGGTTCCGCAACCTATTCACACCATTAGGTTAATCGATCAAATGGGTGAGCGCAGTTTAAATACATCTCCAAAATTCAAAACTGGAAATTGAAGAAGGTGACATTATGTTGAATATCTTCATGAAGGGCTTCAACTCACACAAGGATATTGGGGGTTTTGTGGC
>STRG.48653.2
NNNNNACTTAGCTCATTTGTACTTATTTGTTAATGACACTTTTTACCATTGCAACCACAGTCCAATTCACGCGTTTGTAATCGATTCATTGATCTTTGACGATAAACGCTCTTGATTTATTGACTGTACCGCAACCGAACTGCGCTACAGTTTCGTTCAGCTGCCTGCTAAGTGGACCGTTTTTATTTTCTGCGCTGTCCCGATTTTCGGAAGCTTACTGCCCATTGTTCTTGGTTTCTCACCTGGCTGTAAGTCCTTTATTTGCTGTATATTTATGTTTATTGTATTATTTAGAACCACGAATCATCGATAAACACGGTTATTCGATTGGAATTTGTTCTACTGCCCGTAATCGTGTTCTGCCCATATCGTGCGTGTAGCTAGAGAAACTAAGTTACGGCTAGATTCCCAGCCCTAGACATCGGGATAGTCGCAACAAACGCTTTAACGCATAGCCGAAATATGTTAACGGTTTTGAGATTGGAACAAATAAAAGGCTTCTTTGTCGGGGTGAAATTTCCAAAGTAAAAACTGAAGATTTCGACGAAGAATGGGAATAATCCCAAGATGATCAAATGTTAGGAAGTTCAGTTTCTGGCGATAGAACCATTTTATTAATGGGTGCGTAGTAAAACATGTGGCACCGCGAACATTGATCGAGTACTAATACAAAAAAAGAAGCTTCGCAGACAAAAGTCTTTCTACAGACAGTCAATAAATTATTGTATCAATGTGCGAGCTCTTTCACAAATCAGTTTCAAATCATAAGCTCATCTGGAGTTTCTACAAACTTCTTCATTGTTACTTGTGCGAATCGTACCAACAATTACATACAAATGTATTTTGAAGATTGTTTGCAGAAATCAACTCCTCGGAGAGGTGGGTGAGAAATAAATGAGAAAAATGCAGTGCCTATCGGTGGTGGTGGAGCAGAAAAATCTTTCACCAATTTATGTCTGTGTCGACGTCACCATCACCGCTGTCCCTTTGTAGTAGTCACACCCTTCCGATGTCCCGAATATACTGTCCATTTCATCACTTCGCCTAGCCTGAAAAACTTCTCCCTGGCGATCCATGTCTGGCTAAGCTGTAAATTCGGTAGATATATCCGCGTCCATCGTCTTCAAAACACTTATGTGTGTTAATCTGGTTTTTTCCATCCACCGACGACCTAAAGTTCCGTAAATGTATCATATTTATGACCCATGAAGTTCTCTGAACGCGTTATCCTGCGACAAATAATGGTGCCACTATGATCCAGGCAATAAACTTAAGTTATCCTTACGGGTTTTAAAGAATATTTCCCGCAAACTTGATTAGTAGGGAGGTGTTGTTTGTCTGTCTGTATTTTGACGTGTAACTTCAACACCCTCTTTCAAAGCAGAGAGCATTGGAAAACCAATAAACGAGCATGGACGACACGTAGAGAAGTAATTGGGTTCGGGATCTACTCTGCATATCCTAAAGTAGACTAAACTGCATCTTTAAACTAATTCGTTGCACTACAGGTTCGGAACCACGGAGGAGGACATGTCATTCGTAATGTGTGTGGCTTTGAACAAGGACAGTTTCCCTAAATAACACCGAATGAGATAAATTCTGCATGGCAAGCGATTTTTCCACCTCTGAGTCTCTTACGCAGAAGAAATATGTATGTCTGTCTTTAATGTCTACCCATAATCATCCGATTTATTTGTGATGAGCCCCTCAAAGTATGCTATGGATTCCCTCCGCTCTTTCTGGTGAAGGTAACCACCCTATGGGTGGTGTGGTCACTCTGTACAGCCCACAACGGATCTGACACACTGAATATGCATACGTACGTTTGTAAGTACGCACACACAAGTATACATACATACATACATACACATACACACATTGTTACACACATGCTATATACATACGTACATAGACATAGGCAATCAAACACATACGCGTACCTTGCCATGCATTGCTGGTGCATACTAAAAAAGAGTCACGGAAATGACGTGCAGGTCAAACCATAATCTGGCCTCATTTGGTACTTCCGAAACTCCCTGTTGGTGCACAAGGCATGAATAGGCTTTTCGGCTAGAGCTTTTACGAATACCACTCAGCACCAACCGTTCTGTTCCATTCATTGTTTACTGGCTTTCTGTCTGCCCCACTGATTATTTTATGGTGTTGATTACATGCCTGACTCCAGGCCAGTACAGGAATGCACCTACTCTCGAAACCTTTGTACTAAATCACGTGGATCTAACTCAAATCCACATCGTCTTGATAATTTATTCATCACCCACTGCAGTAGCTCAGTGCATGTGGCTCAAATTTTCCGCTGTGCGCAGTGTTTAGCGTGAAATAAGAAAAATATTCAATCTGGATGACATCATCACAGTTGTCTGGTATTCGGTACATACATACGGACGCACGAACACAGCAACACAGATTCATGCAAACGGAAAAGGACTGAACAAATTACATCACAAAAAGATGATCTGGAAACACCTGTGATTTGCGAGCAGTCTATAGTAGTGACCATTCAAATCTGCCGGACAAACAAAGGAACAGAAAAATGTGATATCCGAAAGAAGAAAGTATTTTATGAACAAATTTTCAACTGGTTGCTTGCCGAGCAAGATCTGACGCTGTGGCATTTTTCTCAAATGAGACAGTTCGCCACGGGAATAAAATTTCGCGATCATCATTTGATTCAGATGACGTGGAACACATCTGTGATCGATCGTGTCATGTAAAATTCAAGTCACCTTTACCATGTGAACTGACAGTATGAATAATTGGATGAAATATGTGAACTTCCCACTGAGTGATCGCCGTAGGGGTTTGGCATACTTCAGCGGTTTATAAGTGCAGCTGGCTAACAAAGAAATCACTTCCGCGACCAAAATTTGTGGAATACAGAAAGAAAGAATCCTGACTGAATACTGCGTATCCAATGCACTGATAAGAATGAATTTGTACATCTGCCCGTCCGGTTATTTCTTGACCATGTCAACAATGGCCTGATGAAGGTGTCGAGCAAGATTTTATTTATCGTGGTTCGGATTCAGTACAGCATTGCAGTCTTCTTCGACTATCTTCGCAAACTATTTGGAAACATTTCACCAGCATCAGAAGTCACGATGTCGGTGCATTGAATGCTCGTATGT
>STRG.9860.1
CCACTCATCCGTCTTTACCGACCCGTTCACATGCATCCCTGCTTGTTTGTGAGTGTGTAGCTGCTATTAACTGATACCCAGTCCAGATTGCACGACAAATTTAGGTCATGTTTATGAGCTTGATCCAGTCCGCACCGACCTAGAGGAAGACATATTGTCAAATTGCGGGCGCCAAATGGCGATGATAAATGGACTGAAGGACAACAAACAAGCGAACTGCCAGCTAGAATTACGCTCGCACCAACTCCTACACACAACAGCACTGAGCACGGCAGTCTAAAGTGCTCCCGAATACTATGAGGATGCCTTCAACGGGAGGTGATTATTCATACTGGTTGCAAACATTTAGCGACCGAATAGAGCGCTGTGCACATTTTTTAATTATTAATAATTTTAGAATTAACTCCTCTTGAATCTGTCACTCCACTCCACTTATTATTATCATCTTTGGCTTTTGGTTGATAACTTTTTGCTAACTTCTCTTTTGAATTCGGTCGATGGCCATTGAATCCACACTTGACCACCCAGCCCCATCCCTGAAAGGGTGCATGACCCAGTAACCTTAATCTTTCCATTTTGCCGTAATAAGGTATCTTGGTTTGTTATTCGTTTTCCGAGATTGACGCAAATGTCTCACACTCAAAGTTTCTTCCTGAGACCCGGAACAGCACAGGTAACCCTCCTCTTTCCTGGAGTATGCTCTAACAACTGATGCTTCTTGTTAGAGCTCATCAGACTTGGCAAGAAGTAAATGCAGCCGATATTCATAGTCAAAGATTTGACCACAAACTCTCGAGATGGGAACGTATTCCAGAAGATTTCTTACAACCTTTATTACAATAATACTTATGAAAGTGAGTAAAGTTGGTCATGTAAAATGTCAGTCAGCCTGTCAGTCAGTCGGCGAGTGAGTCGGTCAGGCTGCCATTCAATGACTTCCAAAGAAACCAGTGTTCTTTGAGGACGAAGCACACATTCAAACCGGCGCCTGAAAAATCGTTTTGTTTATTTTCAAGCTTGAGATGATCCGCATCGACTTTTTTTGTCAATGTGAATTTTTAATGTGTTAAAATATGCAACAAAGAAATCTCCGTCGGTGTTTATTCCTCGGTGGTTCATGAGGCCTTTTGAGCCAATCCGATTTCTCGATTAGGGAGGTGCAAAATAATTTTCTTGCTGACCTATCGGAAAATGCCGTTGATGTGATAAAACAAAAACGTATCCAACAAAATGCGTAATATACCCCACTCGACTTTCTAACGCCCTGCGGTGTT
>STRG.18470.1
TGCGGTCCATGTTTCGGCCGGGGCGTGGGAGCTCTGGTCGCCCACCAAAAGCAGCTCCGCCTTCTCTGACAGCCAGATACCTGACTGTGATAAAACCATTAAAAAAAGAAAAATAAGAACGTCTAAAAAGTGTGGATCATTCTTGGAGAGCCACGTGCTGGATGCCAGTAGTTGTGTATCGTGCTACCTCCCTACCTGAAGCTGGCCCTTGTGCCGCCTATCATGAGCACCAAATGTAGACCGTTAGAGTTTGCTTCCCTGACGAAAATTCGGACCCACCTCTCACGGTTCCCCAAACCAGTCCTCACATCGGTGTAGTCCTGCTTTGCAGCACGATAACAGCGAAAAAGATACCACAGTAACCATGCAATCATATCCGCATCAGATTTCCTTGCTCACATTGGAGCTTAATCTCAGTACGATTGCACTATCGAGGAAGAGCATAGATGAACTCGCGTCAATGTTCCAAGACAAGTGACCAATTACCTCTAATGTATCACTACTGTCACCCCAATAGTTCCTTCTACTTTGACTCCTCAGTATAGAATAACCACTATACNATTATTCTTGTTCATAATGCCTCCTTAGCACTGCGTTAACGATTTCTTCGACATCTCCACCGCGCACCACTGCCTAGCCCGGATTCGAAACTGGTTCAAAACTGCCGCGCAAACCATTATCAGAATGATCCATTCAAACTGTTGCTGTCTA
>STRG.20379.1
TCACTTTGTGACAGAGTTGTGGCACGTGATGTAGCTAAATCTGTGTGAGTTATCGCCGCGCGTATGTACTTCTGGGTGTGTCCTAGTTCACAACACTTGATCGTTCTCTCAGGCTTTAATTGTGTTTACGATCGAAAGAGAAAACCGTACTAGCAAAGCGGCGTGATGTCGTTAGAGTTGTGGGCTATGAATGGAGGCGTTGGAAAGTTTTGCATGCTCTAGCGAGTGCAACACTATATTTTCCCACGAATTGTTCAACTAATCTTATTGTTCAACGTTACCAACACGCGAATGGTGAGAGTTCACCAGTGAAATTCCTTACCAAATGTTCACCCTTGGTTTGGCCTATTGGAGCCTCAGAAATGACTCTCCAACACGAATAACTAACAGGATCTAATTTTGCGATGCCAACCAATAAGATAACAAACCTTCACGTGGTCACGGATCGGGGAAGCATCGTCCTTTTGATGGTTGTTGCTAACGGATGCATTGATTATCGGTTAACAAAATGAGCATCCTCCTGAACGAATCTGCTATGGTGACTGCTATAGCCTTGGGCGTACGTGTGTACACGGCGTTAGCTGCCGAACTTAAAAAAATTGAGAAAGGTATATTTGTTTGGGTATAACCAGTCAGATGAAAGCCACACAGCAACTGTAAGTGTGTACTCTTCTAAACTTTTTTATTGGGACGACCTATGCTAGTAGTATGCCATCATCACAGTCATTATTTGAAGAGATGAAGTAAGGGAATTTGGCGAGATTTCGTACTTGCAAAATATTTGGGTAGGTAAATTATACCTGGAATTTTTCGAAATGTGAGGGTAGAGGAAAATTGGGTTAGTCTTACAGTTTCGTAAGTAAATCTGCTTTTATCTTTTCCGATTTGTCAGAAACGAAGCCCAACAGAGTATGGAGAAGATTTCGGACAACTTTGTTTTAGGAAAAATTTCCCAGAATGCAGCACAGGTGATTAAATATTAACAACGATAGCCCAAGTCTCCGTGCCGCGGGTGGGATCCTGGGTTTAGATGGAACTCAGTATGCTGATCAGCGATATCATTCAAGAAGGTGCCTACCAGGATTATGAATAACAAGGGACGGCACAGAGCCTTAAGACCCTGTTTTAGAAGGTAGGGGAAAATCGAACGGGAACAGTAAGTTAGGACTGGAAGAACGCATGGAAAGACGAGATTCGAACTAACTGACTGCGATGTTCGAAGCCGTTTGAGTTTCTGCATCGGAAGAGAAAAGTCTTGCGACTTTTCAACAAAGTTTTGAACTTCAGCTGAGATGGAATTTTGAGATTAATGGAGACAAAACCCTTTTGGTCAGAAGAACGAGAACTGTTGCGAACACTTTCAAGTCAATTTGACGGATTCTGTTTCGAGCCAAATCGGATTGAAAATGTTATACTCGAGAGGCTTTATCGGTGAACTACTCCATACCTAAAAGGTTGAAAATGACGTGACAGGGAGCAACATAACCAGCGTATTTCAGCACCTCAGGTGAAAAACAACCCGGCAAGTCATTGATACAAGCAGATGATATGAAAGGGGACAACAATATGTGCATCGAATTTCAGGTCACTCCGAATAAAGCCACTACGAATTTTCAGGGGAAACTCTGAACTTCATGTTTGTTCAAATGCAGCACGATTCCATCATGGCAATTATCCCATCATTTGTGAATAAAAGCAAACCATTCGCAT
>STRG.21421.1
GGGGAACACGTGATCAGGTTTTAGTGTACGAGTAACACGGTAACACACGAGCCCACGACACAACGGAAACGACGACGACGACAACGACCACGACGGCAGCTCGACACGGACACGAACAAGCAGGGCCGCCTGATGAGCTGGATGCAGCGCTCTTCCATGGGGGTTACACGTGCACGATCTGCAAAGGCATAAAAGAATGGAAACCCGATGAGCCGAATCCCAGTAAGCGTAAAAGCAGGTACCAACACCTACATCGGAGAGAATGGGAATGGCGGTCTACGCCAATCCGTATCATACGCATTGCTTCGCAGTCCTTGTAAAACGCAGCCAGTTGGCATTTTTTGATTAGATCACGACAGTGCACAGTGACTCATGCAATTGGATCAGTTCTGGTCCGTAATGAGAAGAATAGTGTGCGGAATTAAACAAGGTAACAAAATGCACACGACGGAATCAATTTGTGTTTCTTCATTAGTCGAGCGCAGTCAAGTCAGATATGAATTTGTCACAGTGAGTATCCTTCCATTGGAAGCTCCTTGGTGTTTCCCCGTATGTCCTTGAAGCACTCTGCATTCGAGCGTGAGTGGTTAGAGGGTCTAGAATCTTCTCAACAGGTGTTTTGGCCAATTGTTGTATTGAGTGTCATTCAGCAGGTTCTTTGTGCAGTTCACTATCGGACAGGTCACATGACACGGTCTTTGAATACTATATCCCACTTTGAGAAAGAGATTGGTGAAACTTAATACTCTGGGTTCGGCGTGATATTTTCGGAAAGTCCGTGTTTAAGAAACAGACACTTTGTTGCTTTGTGTTCAGTGCTGTTGTCATTTCGCGACAGAGATGTGACTCAAGCCTTTTGTTGAGAAATGCAGATGATGGCAGGTGACATTCTTCTGATTTAAGTCTCCTTAACGAAAGACCCCGTAACATCTATGGTAATTTTGGGCGGCAGTTTCATAAGGTATGCCGAAAGCACCAGTGTTGCACTTATTGGTTTAACAATTGTTGTCTCGATAATGATGCACGTAACTGTATACAGCCTTTAAGCCTGTTGATGCGTGTGATACTCACAGTTGCGTACAAGTAACCAGCTTTGTTTTTTCTTCCTATAGGAAGAGTCAAATCAGTCTGAACACGTTTAGCTACACGCAGCTAGCCAAATGCGTAGCTAAGTTTTCAACATTTTCATGAATCTCTGATCGACTCGTTTAGAGGCACGATCAACTAAGAATCGGATGTTCCCGATTCTGACAAGTTCTGGTAGGTCCATTTGGAATCTTGAATAAATTTTTGGTAAACTTTCCTTGTACGGTAACTAGTGTTCCTTAGTCTGCTGATATTCACTGAAGTTTTGGTTTCCTG
>STRG.18567.1
CTCATAAAAACGATAATCATAACCCACAGCTGGAACACTCTCCAGACTGCCGCACTCCTGATCTCTTCCAGATTGCATTGGTTACCTGGGTATCCATCGGCCAAATCGACGTTTGTTCCGGATCACCGTAAGGACTGGACGATTTGATCAATGGTTCAAACCTATACTCTCGCCTGTTGACGTTACATGGGGCACCGTACAGGGATTAACAAAACCTCGTGAAAGTCTCACCGGATCGCAGAGATGATTCCTGAAACCAACCATCAACACATACGCTCAACGTCTGTTCCCAAATAATCCAACCCAACAGTTCAATTCTTCCCGCGTTGCAGTACGAAACCAATGACCAGAACCCAGCCCTTTTTTACCTGCTTCCTTCAACATTCTACCTGCCACCACCTGCAACCAAGGTATTTATGAAACAGAATACCAGCCATCTGCGGCCAACCATAATTTGGTTAACAATTTTCCATCACATACAAAAAAAATTTACACTCTTCCAACTTCTGTCTAGCCGAACTATTGACGTTTGTCTCCACTAATCCGTTTCATTGACGGATTTTTTTTAAAAGTCCGTTATACCTCCATACACCATTTATGCTCTTCAAAAGTTCACTGAAGTCCCTGCGAAGCTTTTCGCCTTCATTTGAATTTCCATATGACGCTGTAATCACCTGCACAAAAGGTCCGTTTTATTATCACCTTTGACTCACTTGCCTTTATTTCACATGTTTCCTCTACAATTAGTTACCCAATGCTGGATCAGTGTCCAATATTCCGCTGGTATCTCGGACTGCACGTCGAAAGCCCCATGCTTGCTTTACTTCCTACAATGTTCTTTTGCATCTCTTCCGCCCGATTACCCGTTAGTGACCGTCCAATTGTCGCTTATATCAGCAATCCCACCACTGCTCAGCGATTTCGAAACCGATT
>STRG.35784.3
CAAACAGTACGCCTTGTCCGGTTTACACTGGATTGTGTACGTTACTACTGGCTCGTCACAAATTAGGGTAGTCACCATTTAGGTTCAGTTAGTTAAGAATTTTATTGACTGTGTATTTAAATAATTCTTCTTGCGGTGTCATCTCTGATAACATCATCCAACTTCATAAGAAACACGAAAAGACGGCGGAACTGCCTATCACCCAGGATCTTTATTAGGACTCTGTTTCTAGATTTGTAGGTAGCTGCGTGTCACATACGCTAAGCGACAGATCATCCGACTGAATCCCATGATTTGCTTTACGCTAATATTTGGAACAGTTCTCTTTTCTGAGACTGATCGTTCTCACCTAAACACGTCACGGACACCACGATTTGATCCTATGACGGAATTTATAGCAGGAGCCTACGCCTTCTGGTGGCTGATGACCCCGGAACAAGGATGAAGCAGTTGTTGTAGATCTTCAGTTATATGTTCACTGTTGATACTGCTCGATGTATTATTTAAAAAGCAATTCAGCCATTACTCCACCTACACTAATAGAGTATATATACATCTGACGATATAAAGGAAGTAAGCTGAACCCCGACAGACAAACTGTCGCCCACTGATCAACTCATTCACGTAAAGAGCACATGACAATTTTTACCTGTACGTCATATTATACCACTCGGTATCCCTTAACCAGAATCATAATGTGGAGTTATTGATCTATTTACAGTTTCGAGTGACGTAAAATCACATTCCAACCAACAGTGAGAATGGAGTGCACAAAGTAATCAAATGGTGCATTTTTTTCTATTCTTCTTTTGACAATAAGAGTTCTATCCTTTTTGGTTATTTTGAAACGAACACTTTTTTAATTAGGTGTACGGTAAAAAAAACCATTCGTTAGGACTGAAACCCACTTTACGGATATCTCACCGTTTACTTTCTACGCACCAGATCATATTTGAAACTATTCAGAGGAACATTTTAAATTGAGACTTTTGTGTCCAAACGGAGATTTCGAATGGATAAAAAACTGCATCTAAAATGTTAAAATCTCTCATATCATTCATAAGAAATAAAAATTATGTAATGTTGGTGATTTCCTTGGTCCTTCTGAAGTACTTCAGAAAAATGAATCGGTTTTGTTAGTTTTCTACGTGACACTTTTTAGGGCACTGGATTTGTTATCAAACAAACCGATTTTCTGCAATTACTCTATATTATACGAATTTTGTGACTGTTTTTCCTGTAGACTACGTACAAACAATTTGGGCGCAATACGTTCAGATCGAAAATCTTCTGAATCTGACAAACTCGAGGAAACACTATCATGATTTAGTGTGCCAAACTCAAAGAACCTGGGTAGTTAAACAGTGGAAATAGTATGAGTTTCAAGAACCGGTACCATTCTGAAAGGTTTTGAATCACGAATAGTATTCACCTCCCCAGTCACCAAAAGATACAACGAGGCTAGACTGGAAACTTCCAGAGTTACATTTTGCATGCTTTTGTTGGAGCTGAATTGGTTAATTTGTTTTGAAAGCCCCCTTAGCGTTTTGAATTCCTTTCTCGCTCAACAAAGAACAAAGCTGTCTTCTTCTCATGGAATAAAAGCAAACAGGTGGACGATGGCAGCACTCATAACATTTGTCCCATGGTCATCAATCTTCGGTAAGAGATTGGTAGGATAATGTAGTTGATCTCATTCCGAACCGTGATAACCACAGTAATGGAGAGCAGGGTATGATTATAATGCGGGAAATGGCTGTGGCTTTAAAATTATCATTTGCGTGGTTTTGACAGGCAAGCGAGGTTTTAGCGTGGTAATTCTGCTCAGAATTTGAGCCGAAAACCCATTCAAAACAACAAAACATTATCGATTGATCTTCTACAGAACAAAACATCTCAGCTCGATAGTGAAAGACATTCTGCCTAGAAAATGATGTTAAATAGTGATAGGGTATTCTAGACGATATAAGGGAATGTACACCTGTTTCTCTTGAATCGGCTGGATTATATCCGCCAAGCTTGCCTAAATCCAAACGACCCACACGCACATCAAATCCGGTCGCGTAAACGAAAATATCTTGTTTAGCCTGTACACTTCCGTCATAAATATACAAAACATCACACACACACACACACACATGTATACACGCTCAGAATCGCAGATTTATATGGTGTTTCTTTTGAATGGACGAGGGAAGTTTGCATGATTCACGAGTTTAGGATGCGTGAAGTTGAAATAAGCATACCTGTTACGCGTATTGATTAGTTATACTAATCTGGCCGGAGAGGAAAACAAGCAGAACAGAAAATGTCGTCCAATGTCACTGCGTCGTTTTTCGTTGTCATAAGTTTCGGTGAACACTGCACGGGAGTGATACCCAGTTCTGAAAATAAAATACAGCGGTCGGTCAACCCTGACAGCAAGGCCTTCTGCTGCCATTCTCCGTACATTTGCGCTTCGGTCCACAGCTGGCTGTTCAAGCACTTAAAATAACCCATACGACTGGCCTCTTTGATGTCAAGTCAGCAAGTACGAGCAACATGCCCAGTTGTGTTGTGAATTTTCAATTGGACCTTACGCATGAGAAATCTTAACAATATATTTTGTAGTCGGCTAACTGATCGATGGATTGATAATTCTTTGTATGTTGCCGTGTTATAATTGTCATCTTAATCCTAAAAATAACAACACCGGTAAAATTCTAAAACTTTTTCCCAGGTGATTTTCTACGAATAATTTGCAGATTTCGTGATCAGCCTAATCGATTACAAATTTTTCAGTACTTTTTGACTAAACCGTCATTCCCATTTTATTTCAAATGGTTTTGCTTGGTGCAGGGCCACATGAAGATTATAATCTTGCGAGAAGAACACGTTCTATTGCAAAAATCTTTACCATTCTTCTTATTCATGAACAGACTTCAAATTGTTTTCATATGAATAAATCATTTGGAACAACTCTGAA
>STRG.10414.2
ATGTGTAGTGTCACGTTGATGTCCACCGCCAGAAGGCCTCGTTTGTAAATCGGTGATCAACCAGATAGACCTGAGGCGGAGAGCATTTCTGACCGCCATTTCGTTCGAATGCTCAGCGTCTATACAAACAGATAGACCAGCAGTATCTTGGATTAGGACCTGGTGCACTGGATCATTCTTTGCGATTCTGGATACCTGAAAAAGAGTCAATAACACCAGTCGCTTTGATGTTCAACGAGGGTGGATACAGTCGGTTATGTTGCCAAAAAATCCGCACTACCGAACAACTTAACATTTGGTCGATCGGGCTACGATCCAGCCTATGCTCCCATCGTGTTCAGTCAGTAACACTGGCTGACCGATGAGAAGAACCCTCGA
>STRG.11873.1
GTCCCTTCTGCCAGGCGCACAGATGGTCAACACTTCGAAAGAAGAAGTTAATTTTGACAGAACCAATATTTATTCTAAATTGACGAAAACTGTCTTTGATAAGGTTCATCTTCATAGTCTAGATAATTATTCACAATAGCCATTTTACTAATCTTGGAATTCAAAGCTTCTCACTTATTCAAAATGATAATCAGGGCCGCACAGCTTTCACTACCCGCAGATTGCCGTAAATTTGAAGTTAGGAACAATATTTTGTGTGAAACTTTATAATTCAGAGCTTTGTTACGAAGAACCGTTACAAAAAGGGACGGAGAGAAATTTAATTTGAAGAAAATTACTCGTTCAGAGGATTTCGACCACATCTTTAAGTCCTATAATATCAATCAATATGGTGTCACCTATTTGCAAGAAAACAGTCCTGTAAATAAAATTCTGGACAATAATTTTTGACCAGGAAACAACAGAAAGTTGGTTGCATTTTCTTATCTCAGAGGTGAATAGAATGACCCAGTGCACGAAAGTTTTAGTATTTCAGGGCAACAATTTGGCATCTAACTCAGCGTATTACCTCTACAACCCAATTATTGATTATAAATAAAACATATTCAGTTGCTTAAATGCCTATCTTCAGACAGCTACAATCACATCCACCCAATATATCAATGGAGGTTATTCTGTGGTACGACATATCCTAGAGGCTGGACTGAGTGGGTTACGTTTTTCCAAACATTTGAAAAGAATCTGGAGGGCAAAATCTTACCCACTACAGGGTGAGTGTGTTCTATCAGCTTGTTTTAGGAAGTCGTGATTTGTGCACAGTTTTGTGATCAGATTTGCTTCCTCTCAAGAATTATTACTGATCATTTCAAAAATACACAGCAACCTCATTGAAAGCTCTCTTCATGAAATGGTGAATGTCATACATGGTACCCTGATGAATTATCTAGACACCAATACCTTCACAGACCTAACACCGTGACTGATAACCGCAAATCTGATCAGATCCAGTAAGTGCAGAACGAACCAAAGTATCTGCATGTGTTGGCGCCATTCTACAATGACGTACAGAATAGACCATGACAATTTCATCACAAACAGAGTCAAGAATAAAAAAACAAGTGTACATTTACTCGAAGATTATCGAACCATTTATCTCACTATTTTGCATCAACTCTGTAGACTTCGGGATCACCTGTTCGATTGTAGATTTATTCAGCAATAAATTGCTTTGAAATTACTCATCCATTATTTTACTTCATGTAAAACGACACACCCAGTCTCAGCTT
>STRG.33505.3
GATGAGTGTGGAAATGGTGTTGGCGTTTGTGTGGTTTCGAGGGTCATTTCGTGTTGTCATCGAGATTGAATGGGATTGTACTGATGTTGGAAATGGATACTTGTGACGAAGTGAGGTCGTTGTGAATATTCTCCGTGTTGATGTAGGTATTGAGGTTTGAAGAAATAGCTTGTGATTGTGATGGTGGACTGAGGAAGGAAGGAAGGAAGGATGGATGAATGGATGGATGTATGGATGGATAGAGCGATGTGTGTTGGAATGAAATTGCAGTTTTGGATGATGTGGAGATTGATGTTTTGTGGTTTGAATTGTGGTGGTTATATTAGGGAATAGGCATACGTGATGAGTGTGGAAATGGTGTTGGCGTTGGTGTGGTTTCGAGGGTCATTTGGTGTTGTCATCGAGATGGAATGGGATTGTACTGATGTTGGAAATGGATACTTGTGACGAAGTGAGGTCGTTGTGAATGTTCTCCGTGTTGATGGAGGTGTTGAGTTTTGAAGAAATAGCATATGGTTGTGATGGTGGACTGAAGGAGGAACGAAGGAAGGATGGATGAATGGTAGGATGTATGGATGGATGTTGCGATGTGCTCGCGATCGATTTTGTATTTTTGAGGGACATGTGGATCGGTGAATTGTGTGTGGATGATTGACTGTAAACGTAGGGAGTAGGCATACGTTATGAGTGTGAAAATGGTGTTGGCGTTGGTGTGGTTTCGAGGGTCATTTCGTGTTGTTATGGAAATTGAATGGGATTCTACTGATTTTGGAAATGGATACTTGACGAAGTGAGGTCGTTGTGAATGTTCTCCGTGTTGATGGATGTGTTAAGTTTTGAAGAAATAGCACATGATTGTGGTGGTTGACTGTGGAACGACGAAGGGATGGATGAATGGATGGATGTATGGATGTATGTATGGTGTGGCGATGTGTTTGCGAATTAAATTGCATTTTTGAATGATATGCGAATTGTGAAATGTGTAGGGATGATTGGTTGTAATATTATGGAGTAGGCGTTGGTGGTGAGTGTGAAAATGGTGTTGGCGTTGGTGTGGTTTCGAGGGTCATTTCGTGTTGTCATCGAGATGGAATGGGATTGTACTGATGTTGGAAATGGATACTTGTGACGAAGTGAGGTCGTTG
>STRG.7180.1
ATATAATATGATTCATCATGCAGCTTGAACGCTCAACTCACCATTGAAAACCATGGAAGCACTGTACAGCTGTTTCATCCTTGTTGGGAATCATCATTGTTTACCATTTTCGGCCGCCACAAACGTCTTCTAGATGGATGAATGAGTATGCCTAGGTGTCCATACCGTCGTAGTGGCTTATAATATCTGCGCACTTATTTGTTGGTTCAATTCATTTTTTTGCGAACTGCGTTGGACACGAAAGCCATCTGACGCGTTGTATGGCAACTTAATAGCTCCACCGCCAATAATCGATTAACTGATTTTCACTTTCACCGACTGCTGTACCATATAGTGCTGTTGTTTTCCTCGTCCACTAACCTCTAATTTTATCTAGTATTTCCTCTTCGATTTCATAGTTGCACTCCACTAAACGTATGACTTTCCTATCACATAGATAACATTGTAAGGAGGAATGACGTGGAGTGAGAGTGATAAACTACGTAATTTTGTTTTCCATCGCGCCAGGAAAGTGAATCAGACTTGTAGTATTTTACTAGAAATACTATACTACTGTTCTGTTTAGACCACTTTTTCAACCGACCGGAGCATCGGTGGTTACCTCTGAGTGAATAAATTTCACATACGCAAGCAACTAGAACATCAACCAGTTAGAATGTTACCTGTCCCAGCTAGCCCATTCTAACCATAAATTGCTAAACAACCGCTGAATCTGTTGGGTACATGTTTCATGACCATCGTCCAACCTTTAACTTCATTGTAAGACCATGGTTACTGCAGGAGCCTCATTCCTTTGGTAGTCCATACAGTTCATTGGTTTGACACAGACTATTTTTCAGGACGTATCATGAACCCTAGCTTTGCCGGTAGATCGTCCGGATTCCTAGAGAATAGTTTTAGCGTTTTTCAAGCTGCTGTGCGGTTGCCCTTTTTCCACACCCAATCTAGCAACATCCCGCCTGGCTCCCTTTAATCCACGGTTGTCACCTAATGTTAGCTACTGGTAATGGTTTCAGTAGTAAGAATTGGGATTCGACCGAAACAAACAGCCATCAAGCATACTGGAGAGATTGCCCTTGCCTTTACTGTACTTTGGCACCACATATATATCTCCGTACAAAAGTGCTTTCCTTCTGCCTACCGGGTACGGGATACAACAAGTATGTGTTACTAACATTTACTCACTATGGGATGAAGTTGCCTGAAAGAGTTTGTCCACAGTAGTGTCATTTCTCTTTCCACTTAAAGCCCACATTTGTAGTAAAATGAGATGACGAGGACCAAGCGACGACTTGAATGAAACACAACACGAGGAGCCTATGCTTGGTTTTACAACAGAAGCAACGAGTCCTGTTTGGATGTATCGTATCGCGAAAAGGATGAAAGTTGACCGTGCTGTGTAACTTAGGAATCAACAGTTTATTTCGTTCACTTCAACTACAAAAGCTATCTCACATAATATTTGCCATTCCCTTAGTCTTCCAGATTGTGGTCGTTTGTCTGAAATCGGTGCAAAAGTATTTTGTTTTGGAAATTCCAGAGCCATTCGCCCTTGCACTGATCTAGACCAAAGTCTGTAGATTCCCTTTTTTCCGTTTTTCTCAAGCTGTCCACTGTCTGCATCATGTAACCTCGTTTTCACTAGGCTCTCCGCCGGAGAAGTCTCAAGATTCCTCCAAAATCGCTGCGGAGACTATGAAGGAATATTATTTTTCTTCAAAACTATTGACACAGAGTACATCCATGATTTCATTTTCTGCTCATTTAAATTTACTTTGCTTCGTGCCATTTTGACATTCACGTTACCCGTGTGCCCATCTCTTATTGGTCCATTTTAATACTCCAATTACAGACTGTCATACAGACAGGGCACTCATTGTAAAACAATAATCTATACACGCTAAAGAGGACAAAATTGGCAAATTACTACTGATATGCTCGTTAGTGGGTAAAATATTGCGAAAATCGTGCAGTAAAGTAAGCACAAGCTGGCACGATGCTCGCCAGTAAAAGTGACCATACAAGTTAGGAGATACTGAAGTGAATTAGCGTTCTCAACGGATAGATCATAAAGATCCAAAGCTCCACGCTCTGTAAGAGAGCTAAACAAAGACGCATACCGATAAATATGTGGGAAACTAATATAAGTTAAATGAGATAAAATCAGTGGTCCAGACGGGTTACCGCCAACGGCCCTAACTGAATTTGCTCTCATGTCATCTTCAGTCTTAAGAAGTTCACTCAAACAAATTTTCATCCATAAAATATCCCGGGTAATGAAGGTGATAGTATTGGCGCACACACGTACGCTGTGCCAAATAAGTGTAGATCCGATCTGCGATGCTTTTGATGAACATCAACTGCTCTGATAATACTTGAACCTTATTGTATTAAAAGTCCTCTGACTTAAGAATTTATGATCTGTGACATGTGACTCACTATGCCCTTCCCTCCAACCCAAACTGGGCACAGATAGTTACAACGCTGACTAGCATCAGCATGTGTGTGTATGTATTGCACAGGAAAGAGATTTTAGAAACCTATCGGCACCGGAGATCGATATACACTATTCTCTAGAAGCAAGAAATACTAGTTGGGATCGCTCAGACTGTTTTTGCCGGGAATTATTGCATCCAGAGAGGGAGATGGCCAAAAGGAAGCAGTCACATAAGTGGTATCATCTTTAACGTAGTGTTTGCTAATAATACGCGCATTACAAAAATTAAAGTTAACCAAAACGATTATTTAATATCAAGTATCCCCATCTTTTACTATCGAAACGTTTTTGTGTAATCAAAGTAACAACATCAGGCCGTATCTAATTCGCACAAGGGTTGAATAACATTCCAGATAGTTTGAGTTTTTGTAGTGAAAATGT
>STRG.79250.1
AAGTATTTCATTTTCCTCATTGTTATATTGTGCGTGCTGTATTTACAACAGGCAGCAACGCAAGACGAGAGGCTGAACGGCGAGAATAATCATAACCAAGGAAACGAAGAAATGAAAAAGAAGGAAGAGGAGAAAAAGAAGGAAGAGGAGAAAAAGAAGGAAGAGGAGAAAAAGAAGGAAGAGGAGAAAAAGAAGGAAGAGGAGGTGAGATGATCACCTGGATCAGTATGATTATGTTTGT
>STRG.69366.8
ATGAACGTTCATTGGTCCAGATGCAGTTTCTGGTATTGCATGCAGGTGGAACACAAAATGACTACTATAAATCGCAATAACTCATAAGTACACGTGACACCAAATGATGAAAGTATCCAATCCGTCAATGTGAATTTAACCCAGGAGACAAAACTCCGTTCATTCGAGAATATAAAGCTACTATTGACCTAACTCGATTTGAGTCTGCAAGAAGCAAACCACAATCCACCGAGAAACAACCAGTACGAAGAAGCAGAAAGTGGGCAAAATGAAGGATAACGCGGGTCAAAATGTTGCTCAGATCAGTTGAACCGAATCAGGAATATGGTACTTCCCACCACGAAAACTTTACAAGAATGTATTCGTGTCCTCATGGTCCACACAATTGCAGTTCGGGTATGAAAAATACTACTTGGAGAGAGAAAATAAATCAAATCTGACCGATCCAGTCAAGTCTTCCATTTACATCTTCAGCTCTTCTTAACAGGAGATCATTCGATTTACTTGCGAGAATTTGACCTCACTGAAAAGTTACACTCACTTTGTTGTAATTACTCCCAATAATTGTGATGTTCCGTGTACAACAATTGATTGACATATCCCCACTGGATACGGTTGACTGAATTCCCTGTCCTCATACCAACTGTTACTTGTGAATTGTACACTATCACTGAGCCTCTTTCATCTTGAGCAATGACAGTCAGGAAACAGGTAGTGGAAGATAAGCATACAATGTCTGGCTACGTTTTTGTCCGGAAAAACACACGGAACTTGATCCGGTTGCACTGAAACATTTCCCATTGCATTCCAGCTTCCGATTTCCCATTTGTAAACCAAAAAGGAGAAACTTCTTTCCTTTGTGGCCAGACATTGTATCATCGACGAGGCGCATCAAACAATCTACTATTCAATACCATTTTCTTGTCGACCGCCGTGCTCATGACTTGCGTATCACTTTCGTCCTGCTGGTATTTGGAAACTCGAATCACTCTCGAGTGAATCGTTTATATTGTTATTTCATCATAATGTCCGAATCTCCTAGTCTGATTTCAATCCACTCTATGAACGGTGATTAACTTGATTCTTTTTGTCAAATTTGCTTCATCTGTCTC
>STRG.22116.3
CTGGTAAACAGTCTGCGGAAGTGAATGCTTGAAAGGGAACACATCATCACACCTGAGAGCAATATTTGTGCGATGGCCTCGAATGCGAAAGAAATATTTTGCATGATTCGTCTCATGTGCCTTAATCGTTGCCACAATTTCTAACCCCAAATGGGCACAGTTTCATGTTCACTTCCTTTAACCCCTTCGGAATGATGAGAAAAGTTCTGCATTGATCACTATATGCGTATACACCAAACTCCCTGTTGTCTATTTCCATCTTTCACTGCAGCTCCCAGACGTGAGTTTTCGGAATTTAATGAGATCAGAAATCTTCCAGAGCAAGTATGTTTTTCATATCAAATGTAAATAATTCCATAGACCAGTGGAAGGATTTTGAATCTTAGTGACAGAACCGATAAAATATCTACCTGAACCTTAACGCAGAACACTTGTCAACCAGACTGACATTTGATAAAATCATCAGAAGTTGACTCTGAAGGGAAATAAACACGTTCTCCGTGGGTAAACAAGACTGTGGATTTTGATGTTCAAATCTTTCACTTGGCTATCACCTACGCCATATGGTTGCATCAGTGAACAGAAATATGTTTGGTCAACAGTAAAAACTCATTCTTGATAGACGGGTGAAAACCGCATGTCCCAGTGCAACTGTATGATAAATGCTCGCAATCAAATGGGAATGATTTTCACAAGCAAGANNNNNNNNNNNN
>STRG.73209.1
TCCAAGAGTGTTGACGATACTGAGAAGTTGTGATGCATCCATCATATTAGGGGTCAAAATATCGAACTAGTACAATGATGTAATGAATTTTACGAATGTAATGCCTCCAAAATACGATAGATGAAGATCATGTGAGAATGCTCATAACGTGGATGTTGGCTGACTTGAATAGATAATCATACATATTCGTGACAACATGAGAGTCGGTGGCAAAACAAGACAAATGCCAGCACAGAAAAACACGAATGATTTGCTTCTAATTCCAGATCAAGTTGCTTGACTGCTGCCCAATTAAACACCGTCGAATGTTGTTTAAACAAATATTATTTATTGAACAAGGTTAATTCTAGAACAGTTAGTCATACGTGAAAATAATATCAATGTCAAATCCATCAGTAATGCCAAATTATCTTGTGTTTCAAATGCACACACGTATATAGATATTAATTGCAATAAATATGTGAACGTGCAACCGAGGTGTCGCATCTCTTTACTTTAGTTGTGATCAATCCACATGAGACAATCAATGAATCACAGATGTGATCCGTCAGTGAACTCTTCCAAAGGGAATATTCACAACACTCTCGATTGAGGTGAGCAAATTTGATTGCTTTGAATGATCACATGGAAAGTGTGCAAGCATACGAATGAATGGAGAGAGGAGTATGGGATACGTGTGTGTTGATGAGTGGCAATAATGTTGAAATTGTTCGTTTACTTCGAAGAAATTCTAACCAATCTAATGAACAGATCGGATGGCCAAAACAACACACACTTGATGCAGCTGGTTGACACTGGCCTTCCAATTCATCAGGATAGTACTTACTAATTTGAGCATCGTGTTTCCACGGGCAACACATCACAGTAATTTGAGGCACTGACTAGTCCTTATGGAGGAATTCATAAGAGAAGAAGGGAGAATTAGTTCATGGAACACAAGCAGTTCGTCTACACTTGTCGGTCACGAGCGCAAAACGTGTCATCATACATTCCATTTATTTTGCGCAATTCCATCTCAGTAATTTATGGAGGACTTAGGCTCTCACACAGTTTACTGTGGTGAGTGTGAGGTCTGCTGGCTTGATGCCGGGGTGGAAAACATTCTTTGTCAAACATTTTGGTAGACAGAGCACTAACTGATGCACCATGATAAGAATCCATTTAATTTTGTGATCAGTGGACGAAATTTAGATTGACGAGGCGTCCGTCAGATCCATCGTTGTTTATGATCCTAGTATTCTATCATGGAACTCAGTACCATCC
>STRG.69294.1
TTGCTTGGATCAATTATTCCTCCACTGATGTTGCCAATTGAGTTGCCCAGGACTATAGGCGCCTATGCACGCCTATATACGGCCCGTACGCACGGCCTATGCTGGTATATAGGCTCCTATGCTACACTATAGGCGCCTATGCACGCCTATATACGGCCCGTACGCACGGCCTATGCTGGCATATAGGCTCCTATGCTACACTATAGGCGCCTATGCACGCCTATATACGGCCCGTACGCACGGCCTATGCTGGTATATAGGCTCCTATGCTACACTATAGGCGCCTATGCACGCCTATATACGGCCCGTACGCACGGCCTATGCTGGTATATAGGCTCCTATGCTACACTATAGGCGCATATGCACGCCTATATACGGCCCGTACGCACGGCCTATGCTGGTATATAGGCTCCTATGCTACACTATAGGCGCCTATGCACGCCTATATACGGCCCGTACGCACGGCCTATGCTGGTATATAGGCTCCTATGCTACACTATAGGCGCCTATGCACGCCTATATACGGCCCNN
>STRG.58960.1
CCAAGAAAAGGACCGAAAACATTGGACTTTGGGCAGGAAGTAACACGGCAAGTCTCTGGGAAGGTTTTGGATGCATTTGATTCTTGAGTTCATGTTAGATCGCCTAGTCCTGTCAGTGCTAGTTCATGTGTTAATGAGAGCAACATGGATCGTAAGGATGTTGATTTATATAGGCTGAGAATACTAGACCTAGAACAACAGCTAGTATCGGCTAGACTACAGGCACAGGAAGCAGAAACGAAGTGTAAACAGAAAGAGCGAGAGCAAGAGACCAGCGATAACGACACTTCCGATAGATCAGGGTGCAATAAGATAGGGAGTTT
>STRG.71396.1
GCGTCGCGATACAGTTCATACGGACTCTCTTGATGACTAGCTCTTCGCCTTTGTAAGCAACGACTTATTTTCTCTCGGACGAGCTGCGTTGTGGCTCCAGGGTAGTTCCCCCAGAATACAGCGTCTATGACAATGTGAGTTCAAAATCTCGTGCTCACCTCCCACAAGAGAACAAACGTTTGTTCCCGCCAGGGCAGGTCTCCCGTGT
>STRG.53567.1
TCCGTTCGGTGCATCTCTCGTTTCGGTACTGCTTCGGTGCCACGATATACAGAATACAGCTTGCAGCTGTAAACCGACTCGCGTCTTCCCTATTCGTCCGATAGACGGGATAACATTGGTATTTCGCTGCTAGACCCGATAGGAGACACGTTCACCAACCGCTCTCGAGCGTCTTCTATATTAATGAGCCCGAAACTTCCAGAACCTCCTGGATTATTCACCCGCCCAGTGAGTCTGTGATTTTTTGCTGTTTCACGTCCTCCTTTCGTTGCACGATATATATTTTTTACGATATATTATCGCAATGTAACCATGACAGAGGATAAGATGCAGCTCGA
>STRG.49965.1
CAGGCCGGTTAATCCCCGCGAACCCTCGTGACCAGGTTGTTTTATTGTTCCAAATGTTTAAGGCCGAAGGCGAACTTACGGCGCTTTCGGTTACATTGGATGCACTATGTTTTCTTGCTTCTTGGCATCTGTCCTGAAAACGTCACATTGACCTATTGTGCTAACTAGATACGTCCCTTAATGGATTCCACATGCTTCATTTCTTATCGCTACAATTGTCGCTACCCAGGATTGTTTACGTCATGTGCTGTGTGAACATTTGTCTATCATACATGGTTGACTCTGAACCATTGTTGCACACCCATGGAAGTCTCTGAAGACAAAAGTTTTTCTGTATCCGCAAAAGAAGAATTCAGCAAAGGT
>STRG.30650.1
ACTGGAACAGGTCCAAATACATAAACCAACTTCCACCGAGTGCACCGGATCAAAGCAGTTATCGTCTGTACTCAACTCTAATACGATAATTACACGCACTCCATCTACCATCATTGACTGACTATCACACGAATGCACAAATCAAATGCGTGCACTCGCAATCACGGCATATCCAGCCATTCTACGATTAGAATGATCCCATGGACTTAAGTAATTTTACAATCACAGAATGCAGTGTTGGCACGGGGAGCCTTTATCGTATGTAATGGAAAATCCACTTGCATTTTTCAGATCGAAAATTCGGATGCCACGAACCGACGACCCTCCGCATACCGAGCAGACGCCCTCCCGGCTGAGCTATCGCTGTCCGGACAGTCGGGTTTGAATAATGCAGGTGAATAATCGGTGATTCACGACGGTACAACCACTATAAACATTCATTGGGACTAGATATGAAAATTCAGCTCACCATATCAAGAAACGCAGTTGAACGGGTTTAGTCCAAATCCCATGTTATCCATCATAATTTTCTATCTTGTATTTACCTAACAGTTTGTTTGTTGCCCATGTGCATAAACATGCGTACAGTTTCTACGCAAATCACTACTCCTCACCTTTAAGTACATGTGATTATTGTTTGCCCAATCCCGTTACATCACACAATTCTAGCTGTGTGCCTCGACAAATATTAATTGAACTTAATCAATGTCTGTCTTGGGTCAATTTTCTGTGCGATCCCTCAGACATATATTTCTCTTCCTACCGATGATCGGTCAGAATGCTTTCCACACTTGAAAAATTACCTTGTGAAACACTTGACTTACTCCGGCCTTGCTAGCTCGAACAGTTCGTGTCCCTCTTGCGTGAGCCTTTTAAAGCTTTATTTAACCCTCAACACTCGGTGGTTGGCCTCCCCACAACATGAGGGACGTTATAATTATTGTTTGATAATTTGCTCTACGGTTCACGTAGTAAAACTATTATGATCCAGAAGACGAACCTCGTAAATAGATTGTTCATTAAAAATCAATAATGCGGACTATACCAAAATCAACCAAGCAATACAGAACTGCTTATTTTCATCACTGGTGTCCAGTCGATAAGAAGACATTCTTAATCCGATCGGAGATGCCACCTCGTGGTTTTGTATGCCATTCTAAATCTTGTTCCGTTCAGTTTGTGTGATGTAGTCACGTCCATTTTCGCTCCAGTACTATCCATAATTGTGATTTACGCAATCAATTATTAGTAGATGAACACGAC
>STRG.37115.2
CGCTAACTGCTCCGATGGAGCGCAGATAGGAAAACATTGCGTATGCATAATACTGTACCGTGTTACCCGTGATCTAACGTGCATGCAACGAATTCGCTTTGGGCCTCGGAGGAAAATCTGCATTCAATTATCTATGGAATGACTCATCAGATAGAATTGGTGCTCACAACACACACACACACACACACACACACACACACGTGACCACCACTGGGCTCTCCTGGTCACTGTTTATGGAATACGTGATTCATTTCACCACAGCATGACCTAGAGCACATTTGTCACCAGTCCTGAACAAGGACAAGTCGTCACCAGCACGATTAGCGAATCTTAAAATGGATGCATTATAAGTTTTCAATCGTCCATCAATGGTGTTTCCACGCGCGGTTCACGGGACACCACCGTACGATACAGTCTTGCTGTCACACACTTGCAGAAGCCGCAGTCAGTCAGAAACACCGTCATCAGGTACTACAAAGAAGTCAGTTATGATCTAGCAGTTGGTGGATTTCATCACAACTACCTCATTTGCGCATCAGGAATGTGAATGGACGTTCCTCTTAGAACAGTCCATTTAGGAGGCATAACAATGATTCATCGATGGCTCTGTGTCGATCAGTCATAGCTAAACTTGAGAACGACAACACTGGGGTCGCGAGTTGGAGTTTTTAATGTGATTAGAACTTACAGCGAATCGCCGTTTCGGTTCCTCAGTGGACTGTTGTGACAGAATCAGCCATTCACACTCCTGATGCACAAATAAGATTGTTATGAACAATCACTTACGGAGTGTACAAGTATCAAAATATGGGAATAGACAGAAGAGTACCGGAGACACAAACCTGCCATTCTGAATGACATTCGAGAAGCTTCCAGACTCATGAGCGGGACCGCCTGTTCTCTCGATATCGTTTGGTAGGATATCCTATGCTATCTCGAATATCAGTCTGTAGAAGGACGGATGATTAAATGAGGACGAATACAGAGGCTGAAAAACTAGCGGAACCGACTCCGATCGCAACGATAACAATGAAGTTACAGTTCGCTAGCTCTGGTTGAATACTACGAGGGAAACGCTCTAGCGACAGACCAAGGCGAGTATCAAACCGATTGGGCCAACCAATTGAGAACTATGGATTTAAGAAGAAGTGCTGATTACGTAGGAAGTATCCTGCACCGGAAACACAAAGAAGCACGTGGACTTGCAGATGGAACTAAGTGAGATCTCAGACAATTAGCAAGATCAATCCACCAACCAGATCAAATGAACGGAAATATCGGGGCAAAAGAATCAGCTTAATTGCCACAGGCACCTGGACAGAACGGAGTCGAGATACTCAGACTACCAAACGATCAGTGCTGGTGTATCGCAATC
>STRG.71893.1
GGTACACAAGAATTGGATGGTCGAACAGACGCACGTTCGTTGGCCACGAACGGAGAGTTTTACTGATTACAGGCGTCATTTGCGATCGGGAAAGGAAGTGCTGGATTCATGCCCGGAATACTACTCTAGGCCTATGTACTGTACGGGTAAGTCAGTGGTAGCATACCATTTAAATAGACAAACTTGGGGATGCCATCGACTCTGAGCATCAGCTGGTTGCTCAGTCAAGTGCTGCTTCCACGGATAAAACGGAGAAGCAGACATACG
>STRG.64709.1
AAACGTGCCCCCATTAGCACTTCCGATCACAGAAATTTACTGTTACACCCTACAGTTTGTTGCAAAAGCGAATCGTTGACCATCTCCGTGCTCTCGTCGAGCACTATCGGCTAACAAGCTTGCACACCTGGGAATCTTCGCAAGATTAGGGAATTCGTTGGCTCCACTGATTTTTTTAATATTTTTCCTTTACACGATGCGTCTTCTTACAGTAAACACTTGATGGACAGTGTTAACTTTTATCATGACTTACTTGCCCCATTGAAATTTACTATGTTCGACCCAATAGGTTCTCCTCCATTCACTTGAAGAGGTTAGGCTGAGCTAAGAAAAGAGCGTAAAAATCGAGCTGACATTGTGCTGTGAGAAAGCTATCCACACTTCTTAAGAATGGAATATGACATCTGAATAATTTGTATATAGACCCAGGGCTAGATAACAAGAACTGAGGATAGATGTGGAAAGCCCTGAAAAAGGTGTGCTATGTCAGGCCCAAGCTGCAGCTAGATACCGAAAGTAAGGATCACCAGTTCACAGTTAATTCCGCAGCATGCTCAGTTCACTTTCCATATCTTGAAACTCATGAACCCAACCCCGTTACTATTGCCTCTGTCCCTCAGTTCTACAACAAGAGCCAAAAATTCTGATGATCCCTACTTGATATCACCAATGCTACTAAAAGCCTGCTCTTTCGACCTCACACATCCTGACTAAATTAATCGTTGTATTGCTTCTGAGGAGATTCCCAGTTGTTATTTCTATTCATGCATCACAGAAATAATCCAGCGAATACCTTCCGAGAGCCTGCACAATTGTTTTGCTGGAAGTATTTGAGAATGTACTCCTTCAGCGCATAATTCCTCAAGTTCACTCTCCTGACCCGACACAATTTGCCTGTCAACCTCCCCCCCCCTTCAATCATTGATAACGTTGGATACATTGTTAATTATGTTGATTCCATTCTGCTACTCTACTCTACTCATCATGACCATACAGTCAGGCTAATTTTTCTGGGCCACGTGAATCCAATTGGTTCTCTTCATTGCGTTGCTCCTCTGAATATTCCTCATGATAATGGAGATGAATGTCTTTTGTGACTACTCTTTCCAATAGAACACGGTTTATTTCTTATGGTAAAAAACACTGGTCTTCTCTTCAAGTTATCTCTGGCGTTTTTCAGGTTTCCACTGTATCTCTTTTCTTTTCTACTATTCTACTGGCAATCTCTCCGTTTCACTTGCGTCTACTGGCTCCAAAAAAGCCAGTGATGTTGAATTTGAACTTCCTCATGACGAAAATTAAAATATGAATTTATCATCTTTAGCATGCACTACCTTTCGCTTTAATGCTCCTCTGTAATGTTTCCTGATAAAAAAGGAAAAGACCTTGATCTTATCACCAAGTCTGAGAAACTGCTTTCCCGTCTTAGCAACAATAATAGAGGTGTTTCTACTGACTTTAACATTAGCAAGCATTTTGACGCTTCTGACAAGTTCGCAGTTAAGTTACTATCCTACAACAATCATCGTATTTACTCCTAGCTCTGTAAAGTCAGTTCTTTTTCTTCCGCTCGCTCGAAATTCAAACTTCTTCATTCACGCACTTCTACGTATAGAAGTAGCCTCATTCCTTACCCTATCCGCTTACTCGTTGACAGGGACCAAGTAATCAACGATCTCGTCATTCACCTTCGTCACTAATCTAAATGCTTGTCGTATTTCATTTTGTTTCAACGCTTTCCT
>STRG.3945.2
TGACAGTCTGTTTTTATTCGAAGGACTTCAGTACCTGCGTACATATAGTTTACGAATGGCACGACGATCCGGATCACATAGCCAATGTATTATCTACTTGCATTTTTGCATTTACAGTGTCACATCGCTTTAATATGTTCCAACGCTTGACAAATAAAGCATAATTACTCAAATTATTGAAATCCGTAAGTTGCTTCTGTCTTTCCCGTCGAACCCGGGAAGCGTTGCGGGGTTTGAGGAGAAAAACAAAGATATGATCACTCCCATGTATGTGCAGTATTTTTGCTAGCAGTTTACCGATGCATACGAAATTTAGAGTCAGTCCCATGAGAAAATTCCCGATGGGTTGCTGTCGTCGTTGTTCACATGCTTCAGCTCTGACCAACCGGGGTTGGCGCAGCTCCTCATAGACCTGATTTCATGCACACACACGCACACAATATTATCCGTCCAGGTCTCATTACGATAGGATATGTACCGTGTACGCTGTTTAGTTATTGGTGGGATCGATGTGACTTGTCCGTCCGTGAATTTCCTCAAATAGGACAGTGATAGTTCTTTAATTGCTTATGAAAATAATTTAAATGACAATTATAATTCTTTACATCTTCTTCCGGGAGGTTTTTTCATTGAAATACTTAGAAGGGCGAGGATAGTTGTTCCCATCGAAAGTAAGTGGGAAGTCACGTGTACCATATTAAAGGATACAATTACTGTCTGTTGATTCTGCTTCGTGGGAGTCTACAGTGGACCGCTACCTGAACACCGACAGCCGAGTACATATGCACGTACACGCACAAGTACACGTACACATAGATGTATACACACACGCATACACACACACACATTCACTTGCGATCACAAACAGCCGTGTTACTTGTTCTGTTTCTACACAACAGCCCTATCGCTCCGCGGGTGAATGCGTTCGTCTGGTTTCGTCAGTCTGTTCTCATTCTCGGTCGATTCTGCCGCCGCGTGTGCCCACCCGACCTTGAGTATGATTGATTCTATTTTCTCCCGGCTGTTAACTCCCCGTAAGAGCGTGATATTGATTTACATTGAATGCAGTCATCATGCTGCACTTCGTTGCACTGCCGGTCTGATTGACTAACTGCTCACTGTTTAAGGATATAATTTTCTGGCGTCAACAGTACGTTTGCTTGTACCTTTCCATACTGATTCGTGACAGATTTCTGCTGTTTGAACACGGTAACTCGAAAGAAATTTGTTTGGATTCTAGTACAATTTTTGTTCGTCGTTATCCGAGGTCTGCTTATTTAGTTTACTGTCAACCTCTCTCGCTCCACCGCCTTTCCACTGGAGCGCCTGTATGATCACCACTTGTTCCTGATTATTGGTTGTGGGCTATTTTTCTGGTTCACTAGTCTGTTACCTATGCGAAAACCAATTCGGATTGATTCAGTTCTGTCTACTGCCCCACAAACGTTCCTGTTCGTCAATGTTTTGCTGTTCTGAACTGTATTGAGTCAATCGGGGCTGGGTATCATCAAACAGTGCGTGTTTGTTAGATTACCATGGGTTTACAAGATCACAGCCTTGTATCCCGTGAATCGTATTTCCCTCGATCGCACACGTTGAACCAGGTGTTCTGGTACAACCATTGCTCACATTCCCCACGCTCATGCACTCTGGCACTAGTTATCGTCCTCAACTATGACTGACTGTTCTTTGTGTTTACCGACCGACTGACACTCACTTGTTTTCGATTTTACTACACCCACCTCGGATTGGTTATCTATGTCATGTTTATATTCCTCAGAAGTGGGTGATATTGCTGGTATGCAGATATTACTGATTGCGAGCCTGACTTCCGCGACTTCTTTTTTGCATTCCGTGACCAGAGTGTGGTGCTGTCCGGTCACTGTAGTTCTTCGTTCGGAGCGACGTTAATAAGTATTCAGAGTGCAACTATTTATCAGTACAGGATAATCTAAATCCTACAAAAACGTCGATTGTGTAGAATGCGTTTGGCATCCAATAGAATGAGCAGCACGGGACCGTCCGTCGATGTGTGTACGGTCGATCGCTCGTTGGGAGCTCAGCTGAAAAGGTTTATTTTATGATATGATTTTAAAACCGTCGCTTGAAAACTATGAAGCATGTACAAGTTTGTCAATGGGTTCGTGCTGACGCAGATCAGAGGAGCTACTCCAACGTGCGGAAGAGCGTTCGTAATACACCGTTTGACATATCTATTGTTCAGTCGGTGCAACATGTGGCCAACTGACTCGTTAAAAGCCTTGCGCAGATAGCCTATATCAAGTACGACAAAAGACAAAAACGAGCAAATGAAAATTCACTTTTATACGGTAGATAAATTCTAAATAAATGTTTCAGATAATATTCACCTACCCTGGAAATCGGTCAGTGAGTCAGTTGTGGCATAACGAGGCTACGTTCAAAATACAGTCGTGAAAGCCATCGACGGACGAACATTTGTTGAAACAGTGTTGGCTGTCTGTGGTGATTTTGTGTCCTACTCGAATGTAATACCATAAATGTCGTATGGATCAATCATTGCTCATTTGTCCAGTTTACACTCCAGCCATCATTCGTGCACTTTCGCACACGACCAAGTACATCGCCCGCATATAACTCATCCCAGCGCAACCATGGATACTGATTATCGTAGTACGCATGTCTGGTGTGCATGATCCGCCTCTACATCACGTGACAACGCCTGGCAAGTTTGTGCCTATCAATCATATTTTTCATGGGAAGAACACATTCGTGCTGGGTGACCAAGTGTAACTGCATCACTAAACAGTTACCATTCGATGGCGGAATTGGTTATGCATAATACAGAACAACGATTGTGTTCGTCTCCGATTAACGAGTTAAAACTCCCGCGCCAAGCGATGTTTGGTTCAGTTGTTTTTGTTCCCCACATGCACTCGGGAAAACTCCGTTTTTACCCACATCGAGTTGACGTTTGGTCTTGATCCAGGTGACTGAATCAAGTGGACAATGCCTATGTCTGTTCTGTCCCCATGCTGTGTTTATGCTCCAACCGACAGTCGTACTCCTACTGTGTTATCCATTTACAGACCCATCAGTTTCTCCGCAAGATCCATTGAAGTTGCATCCTTTCTTCATTCTTACCGTATCTTCTTACTACCGAACTCCATGTGTTATCCATTTGTTTTCTCTCCCTCTCTCTCAACTGCTTTCGTCCGTCCCATGTAATCGCTAAACTCTTGTTATCTGAATGAATTTACTATCGACCCACCTGGGAGCGCCGGCAATGCCGATCGGAACGATGATTCGAAGTTCCATCAAATATCTGCACATTTTGGCTGGATTGCCCTTAATAAGGTATATCTACATCTTTGCTCAAATTATTTTCTCGTACACATAGAGTACCTAATTCGCTTTCTATGATTAGAAATTCGGTGTTCGTTTCATACCAGTCACTCAGACATTGGACGACAGACCACTAACGCTTTTGAGAACCCAGTGGAAAATTGGTTATACAGAATCGGCTTATGCCGCGTCGAATTCCGAAGCACTCGTATGTGTTATTGAAGTGTTTTTAACATGTTGTATTCAAATGGTTTTACAATGATTCGTGAACACAAAATATTACATCAAACGAGATTCACCATGCAGCGCAAATGTTCGAACCATTGGAAACCAGGGAATCATTGCACAACTGTTCCACCCTTGTTAGGGATTATCGGAACTACGCACCCATCGAGCCCCAACTGGGACTCGAACCCGGGGTGAACGATTGTGGATCGAACACCTCAGCCCTAAGGCCGTCTGGGCTGGCTCTCAATGATTTATTGCACTTATGCATTACATGATATGGCGTCCTTCCGACACCACCATTTATGTAGTCTGAGTATCAAAAGATCACCGA
>STRG.31318.1
ATTAATAAAATGGTTACCTGTTGAAACCCATTCTTTCGTCGTTTCACATTCCTATAGAAGACATTTTGTTGCGCCGAAAGAGAGCAAGTGGCACAAGTACAGGAGGAGGAAGATGGAACTGGGCGCCATGCAGTGTCCTATATGTCACCATGCCAGTTTCTGGGAGCACAGAACTTCGTGCTCCAAAGGAAGAATTCCGAGTATGTCCTTATAATGGACTTATTTATTCGAGTTATTAAACAGCAGTTACAGCTAGCACTTCCAGCGTATTTTTGAAGCGTAGCCACGAACGCCAGAGGTGCAAACAGGAGGGGTGCACGGGGACCTGATAAGTGCAGAAACACTTCCCATTGCGTGCACATCCGTAGGGATTGTTCCATAGGGCAAGATGGTATCGTTTCTATGT
>STRG.7442.1
TAAAAACTGATAATTCGAAAAGATATTTGTTTGTACAAGCATGACAATGCAAATTAATTTAACAGTTATATTAGAATACTTGCAACACATGGATGAGTAAATGAGAGAATCACATGTTTTGAGATGAACATTATGTAGCAAATAAATGTATTGCTTTCAACTAGATACGGAAACCGTCGGAAAAGATTGAGGAGATTCATTGTACAATAGCAGTTGTCTTTGGTTTCTGATATCTCTGCTAACGAAACACAAGGTTACCAAATGATCAACGGCAGAATCAGAAATCAGTTCGGAGGAATTTACCATTTAGTTACATCTGAAGAATACGTGTCTCACAACACGTCACATGTGGTAAAACCGAAAAACACAAGCAAAATATATGATTTGGTGCATGGTACTTACCAGTGAAGCGTGATCCTTTCGTATGAATATGAATACCCTGACACCAATAAAAACATCATTCAGGTGAGCTACGGGACAGAAAATCATGTGAGCGGAGAAGTATGAAGCGTCATAAACGACTACAATAAACGCACTGTAGCATGTATGCAGAGAGGTATCGCACGTGTCTGACCATCTCCCCATGTAATTGAGAATACTCGAGTAGAGATACAAATAGGAGTAGTTCTGAATTGATGCACAAAGAGATAAAGTGTTTTTTTTTGTGTGCGTATGTGTGAATGTGTGTGTGGGTGTGT
>STRG.69253.10
CTGATCAGTCGATCCCAAAATTGAATATGTAGTCTCATACAAGATGTGTATGTGGAATTCCAGACGATAAATACACCAGTCGAAAATTTGCCGAATATAACATATTGTCACTGAGGATTTATGTGCCCACATTAAGTGGTAAAATTCATGCGGAGTTGCGGATTTTCTCGCGTTCAACTACGACATCCAGATGATGATAGATGAAAGATTACAAGCTGATCAGGCTTTTTCAAACACTGTATTTTTGTCCAGTTGTAGACAATCGTAATCCGATCGGAGAATCCAATCGTGTGGTTAGCATGCCTTCCTTTATCTTATCGCATGCAGTCCGTGTGACGTAGTCACGTCCATTACCGGTTCCCGGTTGTCCATAATTGCTTTTCAGACAGTCAACTACTTACTTATTCAGTGAGTGGTATGCACACTCCGCCACACCAGGACAACAGAAAGAAGTACTATTTAAAGGGGATCAAAGATGAAGTCCCATTTGACGCCATAGATTCCAGTTCTTTCGACCATAATACACTTTGTTGTGCATGTGTACAATAACTCCAACCGATTTCTCGTTCTTCGTATACGCTTGTTCAAATACATTCCTTGGCGGAAACATGAGGTAGCCGATAGTATCGTA
>STRG.29665.2
CGAACGATTGGTGTCAGTGATTGTTTCATCCTACATAAAAGACGTGTTTTCTGCTGATAAAATGGGATGATTCGTTGGCGGAATAGAGCTCTCACCAGAGTTACTGGGGCGGAACAAAACACTTGCAACTGTTCATCCAAAGATGCCCTGGTAACCAAAAAGCATCTTCGTATCATCTGTGCAATAAAGTGAAGGATATTTCGAGCTCTTGTCCCATTCTCGAGCATACACAGTCAACTGCACTCACGATGAGGTTAACTGATATCAGAAGCTCAACTGCGAAATTCGTCTTGACTTTCTGAAACTAAATCTAAGCCACAGTGTGGAATGTTTTCCAAAACAGAAGACATTTTTCCCATCACAATGAACACCTGAATTCTGGGAAACAACTACGTAGACTAAGTCTATCCATGGTTCACAGTGTTTCAAATCTAACAGCAGCTAGTAGATTCTCAAAAGAGAACTCGAGTCCGGAAGAGAACGATTGTTCTCAAAAACAAATCACACGACAAACTATTTATTGTTGCTCATTTTTCCCATTGTAAAAAGCTATTGCATTCAAAATATGTAGTGTACTCGAACCTACGTTTT
>STRG.17072.2
AATACCGATACGAGAAGTAAGCGGAATACAAATGATCGCAAAGGTGAAACAGAAAGCGAACCGCGAGCGTGTACAGTCGGCGACAAACCGAAAGTAAATGTGATTCAAACGTGAGGTCGACGGAAACCTCAAAAAAGTCAGTTCTGTTAAGCGTGCGTAATCGAACAAAACGGTGAGGTCGAAATGAAGCGTCAGAAAAGATTGTGGAGAAAATAAATCCAAAATAGTATCCAGAAAGCAGGATTTTCTCAGCACGATCGAAGTCACTACAAGCCCAAGGCTCAGTAAGTGCATCAGCAGTATCCTACACTTACATTTATCGAACAACAATATGGTGGCTTACAGCCCGGCCATTACAGTCTCACCGCCGATTACACCGCATTAGTATCCGTCAAAATCCACATCCACTAAACTGACTTAGTTACGAAGTAGGAAATCGGTATATACAAAGACTCATAAGTATTCATCTTTAACGAAATGGGAAAGGTGTATGGTTTTCACTGAAACAAATCGCATAGTGAAGACTGACCACAAACCGGAGCAACGATCATCAAACAGTAATAAAGCCATAAATAAAATTGGGACAGTGATGTCAAGTTAGACAGGATATAGTTAACGCGACTCGACAGTGCGTTGAACTCATATTTGAAGTACTTCATAATCCATGATTGACGTTTTCTACGAGGATCTGAAAAAATCTGTGTGTTTAATGCTTGACAAACTGTCGGAAAATGGAGAGAGAGGAGACTGACCATTTACGATTCCCGAATCCATCTTGACTGTTTGAGATATTTGTGGCTTTACTTGAATCCTCTGCGCTTTTATCGATGTCAGATCAGGTTTATGTAATGAATGTACAGATTTATTTCGACCATTATATTTGAAAATTGCTGGATCCGAGTTGGAATATTCGTTGGAACGTGAACTTCGGTTATTGGACTGTGGTCTGTCTGAGGGAAGGGAAAATATGGAAGTAGGACTGGGTTCAAGGGGGAGTGGGTTTTTTAATTCCACCGAACGAAAGCATATTGGAAGACGGAACTGAGTCCGTCTATAAGTTGACCAAGGGTCAAAAGAACTCGGACAAACTGATGGACCGGTTTGGTTTAAATCGTTCGTTTGTGCAGGCTCATTAGGCCTAGTGACCATGTTTACGCCACTGTAACGCACAAACACTTTCACATCTTGATGGTATCGATTTTTGGCGATTCAAAAGTCAGTCACCTGATGCGTCGTAACACCAACGCGCCAGAGATTACGCAGAGCGCGGCCAATGAGTTCAGTCACGTTGAAGATAACATCATTAGGCAGAAACGATTACCGTATGTAGTCAGCTGCACGAACACGACGATGATAGGTGTAAGAATGGATTAGCGACGGTCAGCAGAACGTTTCACAGCATCGCGAGTTCACGAAATAGATCGAAATAGTAGGTACCTGTACATTTCCGACTTTTTCAATGATTATCAACGTGCCTTGGTGCAACACCCCTTTGTTGTAACGACGTTTTAATAAAACACACACACCTCTTTGAACATCACCACCGCGCACTACAAAAAGGGCCGTCAATAAACCTTTCATTCTGATTTGGAGTGTCTTGGAATTATATCGGTCGGAACTAACTGTGAGAAACAAAACATTTTAAAAGCTTCCACGGCATCACTTGGCACTTCTGTCAATACCATTCTTTTCTGTTCAACGAATGGCTGTCAGACCGAACTGAACTGAAGATATCGGCGGATATTGGCTCTCTGGTGCTCATTTCCTGATCACAAGAACAGCGAAGAACTTTGTCCGTGTTACCACAGTGCTCGTGGTGAGAATCACGCAAATTTTGATCTAGTCCCGGGGACGGGCGACTGTCATGCATTACGTGACTGTGCTACTGGTTTCTTAGCCGAGGCAGAATGCATACTGCGGACCCTACTTTAGCCAATCTTCGCACAAGCACTTCCGATCAAGTACACATCAGCGCGAACTCGAATTCAGCAGTTCAGGAAACTAAATTATCATGATTACAGCAAAAAATTCAGATGAACATCTACCGGCCTTCAGAGCCCACAATACTACTGAAACAAAATCCATTGCCTAAAGGTGTTGAA
>STRG.77810.1
GCCTAATTGCGCTCGCACATCGTTGCAGACGGCCTGCACGCCCGATGTGCGCTGGCCATGGCGGTGGATCTGACCGCGCCCCACACCGTTGGGAGTGGCCTGAGTGCTCATTGATAATTGGACGGGGGACAAAATGACCGTGATAAGGGTGCGTGATGCAGGATCAATTGGCCAAGATGCGAGACCATGGACAGTAGAACCAACGGGAACGGCAAGTGGTAAACGACCGTGTAGCAATAATATCCATGTGCACCAACCAGGGAGATGGTAAGAAGGAACAGTGCCCGAAGTGGTTGGCCATCATCGAGGATCACT
>STRG.78956.1
TTTTCAGTAAGACCGGAGTATGGTATCTTGGTATATGTATATAGAACAGTGTAGAAGTTTTAATTGGCGCATAAGGGATTGCTAGGCACAACCGAATATCAAAGTCAAACGATCATATCATTCAGGATGGAGTGAAATTTTAGTGGAAGACGGAATTTAAAGGCAATTAGGACTTGAATGAGGAAAAATTGATCTGAAATTCAGGTGATTGTCAGAAAATTCCTACAGAACACATTTGGAGAACATACTTTGACGAAGAAGCATGGTTTCAGTGACTGATACTAATGCCAGTACATCACAATATGTTACAATAAGCCAAATAATTGAGTGATTTGACTCTGGTCGGTTCAGACGAATGTTAACCCCTGATTCGTTCATTGAACACCTGAATGGTTCTCCTCTTGTCGGGGATTCTGGTTAGCCGATCACGTGCTGTCTGCTCCACTGAACCGGGTCGTCTAAGAGTGACTTTTGGGCCCGTTTCATTACAAATGGCGTACATATATTGTTTCGCAGAACAAAAGTGGGAATTGTGAAGGTTGATGACGACAGCGTCAGCTGTGGCTAGTATGCGACAATTTACCGGTATTGAATGCTAACTTCGAAACTATCCAGGGAACAAAAAGATTCAGACACGTTTACCGTACGATCAGTGTGAAAAAGTGGGAAAAGACAGCATTAAAGAGTGACTTTACTGCTCCAGTGTTTACCCATGCAGAGTGGAGTTCGCGGATGCGTTCAGACAAAAGCCTGGTCGATAGCACGAATTTTGTTGACTGTATCCCTTATGCATCTACTCATATATATTGTGTTGTATTAGCATGAATAAGAATGACTGAACACGGATCAATTCAAATGTTTCTGTACCACTGATCACATCTGATTTAAATAAATTTGTTCTCAAGTGGATTGGATGTTCCTCTATTTACCTGAAATGAGTTCCAAGTGACAGGTTTAGGCGACTCTAATCGGGATGAAATTGATCTGCAATGATCTGATCTAAACTGAACTGAGTTACTATTATCCAGTACATAGGATACACAGTGGAAAATGAGAGAACTGTTCACAACAATGAATACAGCAAATCGTGTGCTGCTTGTGACTAATGTCATGGAAGGAAGACTGGTATTAATGATTGCTTCAGTTCTCAAAGAAGGGGATTTTCTGTTTCACTCAACATAGATTCGCTGAACGCCACCANN
>STRG.38795.1
CCGCCAGTGTTCACTTTCACGAAATTGGTATCATGTCCCCCTGCTTCAAAACTCATTCCGATTACTGAACTCCGGTAAATCCGTCATTCAGGGTTTGCATCGTCTTCATTGATCGCCATCCTCTTCACATGCATCAATTTTCCCGAGTATACTTCTGTACAATATTTTTAATTCTTTTCTTTTCTTCTTGTTCAGAATTTACTCCATCTACGGAGCCTTAGTAGGCCTCCGTTTTCCTTGGATTGCATCATTCTCGTTCATAATGCATCCTTGACACTGCATTACCGATTTTCCGATATCCACACCCTGCACCACTGCCCAACTCGGATTCGAAACTGATTCGAAACTGCCGCGCAAACCATTATTAGACTGATCTATTCAAACTGTTGCTGGCTATTT
>STRG.50062.1
ATTTAGGAATTTCATTTTCCGAACAGAAATGGTTGTGCACTTTTAAATATGCAAGCTATCCACCAAAATCTGACCTTCCTCCACCTGGATAGTCAAAACATTGTACATTTGGGAAATTCTTCATAGAAATCAAAGTGCTTTTCTGTGAAATGTATGTTGCAATCTTTCTCCACCGGCCACTCATTAGTTTATGACTAAGCAACCTTTAAAAGATATAACAGTGCCAACCCGTCGGGTCATGCTCACAGTCAATAGTCCGATATATAATGTATTTTGGCATATAGTCCCCATTCTCCTCTAAATGGTTTAAGTTGCAGTCTGTGATCAAATTCCCCCCCGAGTTGATCACATAGTTGTTAGACTGGATTGAGATTGGGTGATCGAGTTGGACACGGGGTAGTCTTTTTACCGTGATACGTATGCCACTCGCGTACGACAACGGAATGATGTACAGCTGCGGAGTTATCCTGAAAAATCACTGCAGTAGTTGTGATCAACAGTAACAGGATGTGTCTTTTCAGGTCTACCAGTTAAACCTGATCAATGACAGTGCCTTCTGGGAATGCCAGCTCACTTCGACGTTCCTTCCAGGTGGCTCCCAAACCTGCACTGAATATCTAATGTGCTGCATTGCGGCTGCCGTCATGAACAAATTAACTTCATAGCTTTGATTCTTAACCCGCCTTCGATGATCATGTTCAAATAACGAAATACTAACTCGTCGGTTCAATTAATGCACTCCCATGGCTAAGTTGACTGATCAATCTGCATGCGGTCCGTCTTGAAGGCCCACGATCACGTGGTGTGACTTCTCCGACTCCCACCTTCTAAGTGCTCGCCAGACGACTTTCATCTTGTGAGTATCATGTGAACTCAAAAATAAAGTGAAACGTGTGGGCTGACAAACGACAGAACATAAATAATTAAGCGTCTGACCATAGCAATCTCACCACTTCCACTCACGCAACGGTAGACTGTACGATGTAAAAATACAACTGTGTTGGGCTTGCCTGAAATATTCTGAAAGGTTTTACTGCCTGTGGATGGGGTATCTTGAACACTGAGCAAGAACATATTCACTTGTTGTCAAAAAACGTTTGACCGGAGTTAGGAAGGATAGTGCTGCTAAAAGTACTTGGATTATCAGCAAAGTGAACGAAAAGCTTGGTAAGATGTGTTCAGTTCAGTTCATTCCATTCAACCATCAACCTGCGCTCTGGTTCTGGTTGGTACCTCACGACGTCGTCCAATTGAGGACAGAATGAATGGAAGCTTCAAGCGAAAAGTAGCCGGAAACAAGGGTACAAGCGGAGACCACGAAAACAAAGAAAGAACTCGAAATTAACTACTCCACTAGCCGCCACATCTAGCCATGTCTCTCACTGCTTCCAACCATCTGCCTTCATGTCAAATTTACCACGGTCTAATCCGTTCTTCGCTGCGCACACTCCGTGCTTCGTGTTCAACCCTTACGATGAAGGTATGCCAACGCATCGCTCTTGACAGCAAGTTCCTTTATTTATGCCGTCTGTTTGTGCAAAAAGACTCGTGTGAAAAAATACCTCACTATCGTGGATCAAATTAGGGGAATATCCACGGGCACCCATTGATTCAAAGGACGGAATTCCAAAACAAAATTTCAAAACAGCTTTTATTGCATTCTATTGCAACAACTTTCCAGGAAACAAATAAAACATTT
>STRG.49634.1
CCCAAAGCATAGTCAAAAGATCGGAGGCTCCTTCGGACCTGAACACACGCATGATAATTCGCTCAATCATAATATCGTAAGCAGGTTACAATGTTGAGATGCCTACTGCCAAAACCATTACAATACGAATGCGCTGCACCTGCGAAACGTAACACGACCGGCAGGGGAAAAATTGTTTCGCAAACTGTGGGAACCTGACACATACGTGGCAAGAAATACCTACATTTACCTGGTAACATTTCCCAGACGGAAACGAAGGAAACCAAGACGCGCTAAATCTGTCAGTCATAAAGAACAATTGATTTTTCCTGCTGCACCAGAACAACGGGTGTTGATTCCTTTTGGTCATCAAGTAACCTTTATTCTTAGCTCAAACCATTTTCGTGTAATCACATTTCATTTTGCTCGTTGCATAGTACTGACCATATTTCCGCCCATTTTCATCGCCGTGGGCGTAGCACTCTTCATCCCAATCACTGCTTGAATATACTGTGTTCATTTATATGAACCGACTTTCCGTTAAAAGCTATCGCTCCATCTGGAGTTCGAATCGCTGACATTTTCGGCTGTAGTCTAGCATCCTACCTTCCCGTCAATCCGGCCACTATAGCCGGTCGCCCAATCGTGAACTGCCATATGGCCGTACGCACGCACCCCATTGGTCTTCATCCGTCTCCCTTTCTAATCTCCAATTGGAGCAAAAGCAGAGTTCAACTTTTAAACAACACAGAACCGTACTCTGTCTGCTGTCCTCTGTGAGCTATGTCCGTTTTCTCAATTGCATGTATTTCATGCAGTTATTCATCACATGGCTGCCCCTGCTCTCTGTTTTTGACCAGGACTGCCGCTCTTACAAAATTGATCGTATGTTCTGCTTGAAATTATATCAATATTTACATTCAATACCAGTTTCAACTGATATAACTGTTTATTGAATTCTGCTGCCCTCATCTGCTTTCATCTATATTAGCTGCTGTTTCGTCGTTCATAAACCTATTCGGTCTGTATTCACGGTTTCTGATTGACCTTTGTCATACTGGGACTGTGTAAGATCGAGTGACCAATACCCGTAGTATCCATGGCCGTTCGGGATGCTACAATGGGTATAAGGTTATTTATGCGCTAGTGAAGCAAGAGAGGAGGAAAAAGTGAGAAAATGGATAGGAATAAGAAGAGAAAACGCGGAAGGTATGTTATACCGAAACGGCTAATGTTCCCTACACATTCCTCATATCTGTTCCACGCCAAACAATACGAAACACGTAGGCACTGCCTCATGAACCGCAGTGATGCAAACCAGCGGCGGAACCCTGAGAAGAGATGTCCGTATGGTGTTTAGGTAGGTGGACAACTCGAGTGAAGCATGGTCATGGAAAACGGCCCGTGTTCCACAGGTGCTTCAATTTCTCCAGCGAGGTTTACAAGCGAGCATAGGGGCCGGGAAGCGACTAGGCAGAGAGGACCAGGGCTGAACTGCGTTTGAGGTGACGATACTACTTGAGAATTTCGGAGCCGGTGTAACTGCATTTCAGGATATTAATAAAATTCCCATGCCATTCTCTTTTCTCACTCCTGTGACAATATTCAGCATGTTACTCCTCCTTTCCAACAGCATTGACCCAAGCATCTTCTGTTTCCTTTCCC
>STRG.80916.1
TCATCATCATCATCATCATCATCCGATCATCATCATCATCATCATCATCATCATCATCATCATCATCATCATCATCATCATCATCATCATCATCATCATCATCATCATCATCATCATCATCATCATCATCATCATCATCATCATCATCATCATCATCATCATCATCATCATCATCATCATCATCAACCTCATCATAACCAGCAAAAGCTGCACCAACAGCAACAACTTTGTCATCATTCTCTTGCAATATGACACTTGTCCCGCCAGACTGCAGCCTCCCTGATTCCGAGAACTTTTCCAAATGAACCTCTTTCCCTGCGCAACATATGTTCTCTATTGAATATTCTCACCATGCTATAAATCCCTCAGAACCGAACAGACAATAATCTTATTACAATTCACCCACGCACAAAATCATCTCCGAGAATATCATACGTGAAATTCGTTTGACGAGTTGACTTGGTTATGTAGGACGTGTTAAGCTTCCGGAATAGGTTCCAAGAGACCTGCCACCTAGTCGTTTAAAGAAGTAGGCAGGTGTAGCGATCAGTGGCAATCTTGTATCTACAAACTTTCCTTATAAAATTCATACTGTTTTTCGTAGTTCTCTGACTACTCCCTTCATATTCCTGTTCTTTCTCATTATTTCTTATTGAGGCTGTCGCTGGGAAGAAGCAACCAAGACCAGCGCACACAGTGCTTGGTTGATGATTGTTTGAACTGAGCTGAACTGAATTGAACTTTATGATAGTAATGACATGGTTATGATGCATCCGCTCATGATGATGATCCTT
>STRG.49833.1
CAAACGTCGGCTCTCCCCATCAGTGATTAAGCAACTGAACGAAATTGTGAAACTAAAGTGCAAAATCACAACGCAAAAGGTGAGGAGGAATTTTCTGTGTGAATGTGTTGTGGCGAATCATTATCCCATATCATATTGCAAACGATTACGTGCAGAGAAACTGAGACCGACTGTGAAGAGNNNNNNNNNNNNNNNNNNNNNTGTGATCATCCGATAGACATGTGTGAATGTGTGCGTCATGTGATTTTGCCTTTGTTTATAAACATTTCGTTCATTTATTTTGTTATAAAAATAATCACTTCGACTGCAGTATGCAC
>STRG.64147.1
GGCGTCTCTTGGCACTTCGCTCAATACCATCGTGTTCTGCTCAACGGATGGCTGTCAGACCAAACTGAACCGAAGACATTAGCGGATATTGTCTCTTCGGCGCTCATTTCCTGATCACAAGAACACTGAACAACTTTGGTCTTGTCAACATTTCCCAGGTAGACTGCGAACCGGAAGAAGTTGGAGAAGCCACCAGTTTGGAAGACAGTGCAACAATCAAAGAAGACTATATCGTGATGTGTTTATATCTAGAGCTTTACATCACCATTGGCCTACCACCTTTTTCAAGTGAATCTTGATAACGCTG
>STRG.47759.1
TCTAAGAAAAAATTATAACTTGACAGAGTGGAAACATTTATCTTTTGACCCAAATGAAATGTGCGTTGTTCAGAGTGTCATGGATAACACTGCCCCAACGAAACAGATCATGATTTAATATAGCTCATTTCAACAGGAGTCACTGGGACCGTCACCCGTGAATCTATTACCATGGGTCACGTTTTTGTGAGCTCCTAAATATCAGCATACAGCACGGGACGTACATCGATAGCCAGATCAAATAATGATGACATTCTAATGTCATTGCGAATGCGACAAGTGACCACTTTTGTTGAGCACACGATGCCGGCTTTTAATATGCCAAAAATATGAAGCACGTTATTTCACATCAACCTTCTTCTTGGTGGCATATAGTGATTCAGTGAGAAATCTCCCTCGATATATTTATTACTCTTTGAGCGTTCTTTTTCTTTTCAAAGCGCAGAAAACAACGTTATTCAAGTCGAATGTGTTGCCTTTTTACACCACGTCTTGTTTTGATACCATGTTTTACACGATGAGGTGAAAAAGCATTTATTTAATAACGGAAAAGTTGAGCAATACTCCGTATAGAAATACGCGCAAAATGCGTTTGATGACTTTCTCTCTGTTCTATTTAGTAAAGTAGTGAAATGTACCACTCCTGAATGTTCGTTTCTCCATCACCGCGAAAAAAATTGCCACCTAACAAAGGACGCTCACATGACCTTCATCTGAAGGTCAAGCATTCTAAACTTTAGAGGTCAGGCTGTAGGCCGCCATATTGCGGCGCGAAAAGCTGGTGTAACCATAGTAGTGACCAACTAGTTTCAATTATTGATTTTGTCAAGACACCTACATATGTGTGTATGTCTGACTATCGGTTCCGTCCGTTCTATCACAGAATTGTCATCCGCTCCTGTGGACGAACATTCCGAACAACCATTGAACGTCTAACCAATGCCACTTAATATAGATTGTCATTCTCACGCGGACTTCTGTTTCATTCCACAATATTGATGTTCGATTGATGTAAGTGTCGGGACCTAATAATACACTTACGGAACTGGGCTTTTGAAACTTCCTGTTTTTGTAATATCAGATAGAACGCGAGCAAATCCCCCGCAGAAGATCGCTAGCCCTGCATACTACAAAATAGATTGTTTTCACCCTTGAGCCTAACATCAACCGCGAAGTCGCCAATGAACCACGAGATAATAAAG
>STRG.58894.2
GTTGAATCAGGCCAAATATGGTCGCCCTAAGTGGTTTGGTTCAAAAAGAATCGCAGAAAAGTTGAGTTTAATAGAAGTACGTAAACAAGTTTGTCAGTTAATACTTTTGGATCAGTGCTGTAGTTAGATTACAGTCTGACACTATGTAGTTATATTTGAGTATCGGCCGGAGTATTTGGGTAGCTTTGCATCTGCTAAGGTTGACGCAGATGGTCAATTTATTACAGTTAGGTCAATCTAGGCTCAAGGAAGGATCAGGCAAACTGTCGACAACTAGAGCACCCCAATGACAAGAAGCTCGGTAGTCAGAACAGATCAAAAACCCCTGCTTTTACGTACAACCAAATCCGTTTCGTCATCCTAAAAGCTGACAGGGTGGACAGGGAAGTCCTGGACAATTCAATCAATCTTGACTCAATCGTGTGCCGGTGATTTCTAAACAGTGGTTGTGAATAAGCGAAAAATGTCGTTCTGTAGCCCATTTTTAGCTTGAATAATGCTGTTCCAGAAAAAGCCTTAGGTCAAGGAGACTGATGAAACAAAATAAATCGTACGTAAATTTTACCAAATAACCTCAAAACCAGGCTCACGCAAAGCTGGAATGAGCATTACCGTCTAGTACACTCGGGAACAATCGAAAGAACACGGATATTTTCATATTTTGGTGATTTTCACGACCTTTGTTTCGTGTGAGAGAGAAAACTCGTGATGATACAACCTAGTAAAAGATACAGTCGTGATTTTTTCTCTTCAGATCCTCCGGCCCCATGCAGTACAATGTCAGTTGGAGTGGTTTCATGGGCTACGCAGATTAGCCAGGCGGAGAATCAGACCAGAAGCCGATGTGAACATAGTTAGTTCCCCTAAGTGGTGACGACAAAGTGACTTCACCACGATTAGAATTCGCACACGTACACACATGCACACACACACACGTACAAACATACATACATACATACATACATACATACATACATACATACATACATACATACATACACACACGCATACACACTCACACAAACCGGGCAACCGTTCGTTTGAGCACATGCGACGTGCACGAAATACGATTATGAAATCCGAGTAGAGTTTGATTTGTACCAAAATCTTGTCCCCATGTACAGATTTATGGCCCTTTACTCGATCAAACCTTCAGATGTTTTCGAACTGTTGCCAACATAACGAACGTGATTTATTGAGAATTTTTCTAGACAGATTCTGGTTGTGACTTTTGGAGTTTTTGTTCGAATAAAGCGATGTTGAACGAATCGCAACTCATGAATGCGGAGTCTAATTAAGTTCGAAGAGGGAGGTGCGACAACTGTGACCTTGAGACTCATGGTGACGTTCCTCTGACGGTAAATGATGCTGACATTTTGAGGAAGTACTGAAGTGAATAAAATCATAAAATGGAAACTTACTTGACTCCGAAATATACTTCGCAGCGATCATCGTACGTAGTAAAACTATTTAATCAATCATACCTATTTGATCCAGTCAAACAACCATCATCCATTGACTGACCAGGAAAGGGG
>STRG.1284.1
CGATTTCCAATCTAGATGGATTGCCCTCGCCGATTCTGATGGACACATGGTGGATACGTCATCGCGCTTCGGTGCATCCTGATCAGATGTCTGGTCCAAACAGGGAGACAGAGCGTGCTTGAGGTTTTTGGCGGAAACGTAGTAATACATCACTACTGTACGGTGGAGGGCTGGTCACGGATGTTTCTGGAATTCCTCAATCATTCACGTCCAATCAAAAGGGGACCAAGCAGCATTTGACAGGAGGCTTTATATCATGTCTTCCGACTTTCATTTTCACAAAAGGTAAATGCCTGAAAAAATTCTTGTTTTTCAAACAGTTATTGACACCGTCGTTTTTTTACCGAGGACAAAAGTAAACCAAATTTGGAAAGTATGTTATTACGGTCTTTGGTACCCCAGTTACAGGATATAATTCTGATATGAAGACCTGAAACGCTGTACCCGATCACACCCTTATTTTAATTGCTTTTTTATGGAACAGAAAACCAAGCTAATTAATTAATATTTCAGTAAATTCAAAGTTGGTCAAACATCAGTACGGTAGCTGGATTACTCCGTCAAGGAATAACCTGGGTTTGAAATGTGCCCGAAAGCCAATAAGGAGTGAATAGTTTGGAAGAAGTTTTCAGGTATATTCATCTTCACAAATATTTTCGGTGAAAGAGAACCGAGTTCGGCCAAATTACGAATTGAATCAGCTGCATTTTCTGAGGCATTCTCCAAGGATTTCCCGCGTGAAAATGGATTGTCTGATACAGTATTGTTTGTTCATACAGCTGCTTTCCAGCTGTCTGTATACTGGCGAGGGTGGGGAAATTTCCTACACTCTTGAAAGTTACTGTGATCTCCGGATTGAGCATTGCATGCGGGAACGTATTATTTGATGTAGCATGTCATCATAGACAAACTCACTGACCATTAACTCTCTTGAATCGTACGTGAGATGCATATTGTTAAGAAATTACTCTTCGAATATTCTCGGCAGTTCAAATTTAGCCCCAATCAAACGTAAATAATAGACACCACTTAACTGGACTCTGCCAATTTCTTTTTTACTCTTTCGTTTACAAAAGAAGAGAGACAAAAACAATAAGCTGGCCCAAAATTGTCTAAAACACAATATGTGCTATGCTGGAGTAGTTCTTTTTTAGCCTCGGCAGGAATTCAGGAGTAGTACAGTCCAACGAAAGGCAAAAAGGAAAAATGACACGTTGAGCACCTACGGTGAATCCTGTATACACTGTTACGTCCAGATACCTTTCTCCAATCAGAGCACAAGTCAGAATGTCTCCTTCTCCTTATCCGAGAGAAATACCACCGGCGGAACTACGATGGCCCCAGAGTTAGGAAGGCAACGCAACATTTGCAGCACAGTTTCACCCTAGGCCGAAGTCAATCATTCTTCAAGAATAAAAAATTACACATGTATTTTCCATCTTGAGGGTGCTTGGTAGTCACAGAGAGCGCGGCCAGAAACAGCAGTATTCTTCTGAACATATTAATAATAAACTACCGAATACGGTATATATATATATATATTGCGAACCGAAATCTGTTTCGAAGCACCAGACACACCGGGAGTTCCCTATTTTAGACGTAGCCTGGTGGTAACTACTGTTGCATTATCAGTGTTATACATCATTTAGAAAACAAACTTTCGAAGCAGCAGAGGCAAAACAGTTTCACAATGTAATCAACAAACAGTTCCGAGCTCGTTATCATGGTATAAATGTGATACCCACAGATCCGACTGATGGTTTTCAAGACCTTCTGATCGAGGAGTTTGGCAGTTAGGTTGCATTAGTTTTGCCACCATCTGCCGTTACACCTGTGCATGGACGGCATCACCTTGACTAATGACAAAACGTTTACGACGTAACAACGAAGCTCAGTGTACGCAAGCTAGTGACTGACCCTCGTGCCTCTCACTTTGTTGCTTGAAAAATATTCAAAATGTTGGTGCAGCCGCGGAGAGTAAAGTGCTTCCTCAACGGTGAATGGACGCTTGGTCCACGAAAACCTAGAAAAAAGTGTGACCTTATAATCCAATTTTTCAACAACGGCACCAATGGCACCATTTGCCGTAACTATAAGTAATCTGTAGCGTTTTTTGCGTACAGACAACCGGGTTAATCCAGAGAGAATTCCCTTCTGAGAAACTGTCTTATGAGCTCACCGGGGAAGCTGTTCGATGTTTAGCAAATGTGGTCATTTTGACTGGGTGCTTCGTGATAAAAATTGTCAACTGCTCTGAAATAACCCGAGAATTAATAGGGTTACTTAACACAAGCAACCGACTAAGTGGTCGTGGGACACTTAAAAGTCAGACGTGGGAGTCTGGCAATTCACCACCGTTGGGTGCTGTCAGAGCTGGATTATTTGCGCCGCTGCCCGTCAATCTCCCTTGTATGACTAAATGATGCCTTTCTGGGTGTTCCACTCCAATTCTGAGGTTTATACTTTGCCTTAAGGCCTTAATTTCTAGTAAGAGCTTGTGGTGACAGTTGATGCCAGAAGAAGGAACTTTGTTTTCAATCATACTCAAACTTTGAGATAAACAATGCACTGTGCTTAAACATGTCAGTACGAATAACCTTCAACGATATACAGTTTGACGGATTTCAGCTTGTCAGTTTTCTGAGTGGATGAAGGAGATTCATTCTCTATTTTCC
>STRG.205.1
CTTGACTACCGGTGACCAGGTTCACTGGCATTTTTGACACAGCCATACGCTGTTTAGTAGGACTGGACACAGCTAGACGCTGTTTTGTACACTTTGGACACAGCCAAACGCTGTCTTACACCCCTTTCAGGACGCACAATCACATCCATCGTGCCTTGATGGTGTATGCGTTTACACCCGGACATCTCACGATTGGAGGCTTGTATATTTTGCATATCATCGTGATTCATTTATTAGTACCGTATCATCATACAATCTCGTTCTCTGTCGCTGACGGTTTGGGATTTCACGCGTCACTCGATGGGTCCCACTAGATTTCACGGGTGAAATCTATGATAGTTGTTTTGATAAATTATCAAGTGTTGATCCGTTTTGTCGGAAACAGTTTTCAATCAAACTATCTTTGAAACTTGCACGCGAAAATGTTTTGTAGTCCAACGTTTCCTTAAGTGCGACGATCTCGCCTTTCTACATCTTGATATTTCAGATCCGGTGACCACGTAACACAAGAACGATGAACATCTTCCGAAAATTCTGAATGAAGCAGTTCTCGAATCGCAAATCTGTAGAAGTTTTCAATATACCATTTTTATAATCTAC
>STRG.65297.1
AAGACGACACTAGCAAACTAAGATGGGCGGAGGAGCGTGCTGTGATAAAAAGGCCAAAGGGGTACGTACATTAGGAATTAGAATGAAAGAAAATGTGTGACACAAACTCACAGTTGTTCAATGTTCTTGTGATCAGGAAATGAGCGCCGAAGAGCCAATATCCGCTGATGTCTTCAGTTCAGTTCGGTCTGACAGCCATCCGTTGAACAGAACAGGGTGGTATTGAGCGAAGTGCCCAGAGACGCCGTGGAAGCTTCTAAAATTTTTTGTTTCTCACAGTTAGTTCTGACCGATATAATTTCAAGACACTCCAAATCAGAAGATGAGACCAAGCCAGAATGACAAATTTATTGACAGCCTTTTTTTGTATTGTGCGGTGCTGACGACCAAAAGGTGTGTGTGTTTTACAAGAAAACGTCGGTACAACAAAGTAGTGTTGCACCAAGGGACGTTGAAAATCATGGAAAAAGTCGGAAATGTACAGGTACCTACAAATAGGTAACATCGAATACAGTAGTAGTTACCAATCTATAAAACTCCAAATGAATGCACGTGCACCGAGCTTCGGTGCAGTATAGAATCGTATTTGTGTTTAGATATAATTCACAGTCTTTATATTGTTCGCATTTGAATTGCGCAGCATGCTTGCGTAAGGTGTCAGTATACACGAGCCCTGTGAACGTGTGTGTGTGTGTGCGGATGTTTTATACGCCTATCATCTGAAGAAAAAAATAGGTTTGGACAGGTGAAGCAGCGTGTAAATAGTCCAGTGCACCTGTCGACCCAAAGCCTTTGAAATCGAGTCAGGAGGATGGAATGTAGGAATGTGCAGACTGGTTGGATTCATGACCTCTTCGAGTCAATGAACGGGTGCTCATTTGGAGGCCTTGATTAGGATGTGTCAGTTAAGTCACTTTTGATCTAATGCCAAAAGTGTGATAGCTCTGAATTGAATACGAAAAGGTTCCAGCCTTACCCCACCACTGCCGTATGATGTGCTCGAGGGCACTAGCTGTTATTTCAATCTGACAAACTAGCCATATCTGGGCAAGTCGGTATTATCGATGGCAACCAAGTTGGTAGGAAACTTCCACAATGATTTCTTAGGGCGAAATAAATAGGGAGGTCGTCGGCTTTTGACAACTATATCTTCTCCCTCGCACGCTGTTATTTTTCTGCAGCGCTGAATAGTAAGTGCTAGATTTAAGTACGGCCCGTCATGTATCCGTGGTCAGTTTGACCTAGTGTTCACTGTCATTTGGGATTATTTTACTAATTTTCACAGATAAAATATACCTCTCACCCACAATGTTTTGTGCTGACATCATCTATGTTCAAGAATTACAATGGTTTTAGCAGTACAAACTAATATTCAAACTTTAAGTAGTGGATACAATGGAACCCAAGTAGGGGTCGGTTGGATCATGTGGCCGGTGGGGTTGGGGGAGATCGGTTGGCACATTTTCTAGACCTTCCATATCTGTTGTTATTGCGCGATGTCTTTCAATATTTTGCTAATTTAGTTTTGTTTTCAT
>STRG.65280.1
CGATCAATACCACAAATTTCATATTTTAACTCACGATCATTCGCTTGAACCTATCACGCACTTAAATCGTGATAAATCTATGTAGTTTCTTTATCGAGCTAGCGAATGCATGTGCAGAACAAACTCAAATGTAGACGAGAACAAAGACAGAAGCGAAAAAAGATTACTTGTAATCATCATCCGTCGTTCATGTTACCTATAAACAACACCCATCCTTGTTTCTGAAACATATTCCGACACATTACCCATACTCAAACATTCACTTCATTCACTTTCACTCGATCATACTCAGTCACCTACGAGAACATTTTAAGATCCCATCGGATAACTTTCGGTTTACTTATGAACCTCGGAGCAGTGCACTCGGGGTGAAATCCTTGGTGCCAGTAAACTACTAAACAGCTCCACGGAATATTTCAGTGTACATTCCCTGACCATTTTTCCATCTGTACCTTCTGTACAGCGTCACTCTAGTTACAGTTGCCACACTCCTTCTGCTTTAATTGGCACAGCCCAATGACTATTGGCCCGGACATAATCCAAACACCAGATCTTCTTGGCAAATCGCAGGAATCCCTAAAAACTCATTATTTCTCTTCGAGTTAGTGTTATCACCGTTTTTCCCTCCAACTTGCTGTTCCATGGCTACAAACCAGTGTGTAATGGATGTAGTTTTGGGTTAGGTTGCATCAATCGAACACGAAGATCCCTGAGGTATCTAATTTTTAGAACATTATGCGTTGTTCTAAGCGGTAAACTCTTCTCCTTAAGACTTTCAGGTCTTCGAAATTCATATGCCATTTATCTTGCCCAGCTTCTCTAAGTGATCATTTCTAATCTGTGTATCATCATCTGCCAGATGGATAGATATATGAAGTACCACGAAGTGACGCTGAACGATGATCTTGACTGATCCTGTCAACGTGACAAACTCAAACTGCGGCGGCTTCTTTTTGACTTTTGAAAGCTCGGGAAACCCCGCGTCAAATCTAGTTTTTCAATTTTATCCCACCGATCTTAATTTATTACACCCCTTTGGTCTTTACCACGCTCATAAATAACATTTTCAGTGTCACACCAGTTATTACGGTAAACATTTTGTCGCTTCCTTCTGTATTTGAAAATATCAACAGATACTGTAATGTAAACGTCATAGTTATTCTCATGAATCCCCGAAGATTCCAACGGTCATCTCCATGAGAATCTTTCAAAATGCTGACTTGACTTTAAAAGTTTATCACTGTGCCATCTTATTCCTACCAGATTATATTACCTGCCATTTCTTGGCCGCGAACAACTATCTAGTCCTCACTGAACTGCATACGAATTTTCCCTCAAACGCAATATTTCCTCTAATTCCGTAAAAAAATTCTAACTTAATCTTGACTTCAACAGAATCACGAATATTTGTGGAACCGATAAGCTAATTTGATGGTTGCATTCACCTAGCGGTACAAGAAATACAACACAAGTAAAATTTAGGAACGAGTGGTACAAGGATGAGACAGATGAAATTGTGGTCTTCAAAAGTGACTAATCACGTAATCGGGTGAAAATTGAAAATCAGCATTTTTGCCAGGATTAACTGTGCATGGAGATGTTGATGGGATCTAAAGTGACGTCGCAGGAGTGCGTAGTTAACTCGACGCGTCATGCGCCGTCATTTTTCAGGTCTGTCTATAACGGATGTGAACATGTACGCGTATTTGACGGGTTAAGAGACCATAGTGCTCTGCTGGATCCTGTGTTTGGAGGCGAATCCGTTCAATTTAGTTCCTACCTCTTTGCGCGCTTTACTTTTTGACAATAAAACGAGTAAACGTGCACCTACCTGATTCAAACCGCAAATTTATACAACGTATCTTTGAATTAATTACGCAGATTACCACAGAAGACAAAAATATATTTTGTTCCGCAGCGTGTATTTTCAACCTGGACGAAATCCCTAGTTTTCTAATTGTCATTTTCATTGGCTCACATTGTTCAACTTTTAGACCTTTATTGACTGGTCTCTAGGTAGCAGTATTACTTTCAGTCATAGTCTCATATCATTTTGGGAATGAGGAAGCATAATTCCTTCCAGACGTGAACAATAAGGCTTCATCTTTGGAAGTGAATCAACCTTTATAAAGATGTTACTGTCATCCACAGTAACTTGCACTATTCTGTATAGTTACAGCTAACGATGTCCCATGAATGTCACGGAACTCTTCACCAGGTCATTGATGTTTCTAGATCATTTTTAAGTCCCCTCCCACCACGACGTGTCCTCAAACAAACGAACCATCTGTGCCTTTCAGAAAAGTCCAAAGTACCACGTGGAACAGAAGCATCTATCGCCATTGTGTTTACAGTGTCCAGTTTTCCATTTATGCTCTGCTCATTGATGAACGGAGTCTGAACACGAGAAGGAGGATTTCTGGTTATATTGTGATGGCTTTGCATGAGATTACATTATTCGACTACGTGAGAAAACATGATGGGAATCTGCTTTCCAGAGACTGTTTTCAGTAAATCGCTTCTTCAAAATCATCCACTGCAACGGAGATTTCTGCAATACTTTGATGGGAGGCATTTTTTGCTAAAACTGTGATGGTTTTGAACAATAATCTTGTTCTGAGGCATGCAGAATTAAAACGCGCTTTACCCAGTATTTACCCAGGGTACGATTCGGTAAACATCATTTAGGTTTTTGAAAAAGACTGCAATCTTCATTCTTGTGTTTGGTTCGCGCAGCCATGTGCTCACACACGCACGTATGGTCCGCACCCCGTGCAATCATGGGCGCACGCTTGTAATCGTACACACACGTACACGGTTGACGTTTCCCGTGCTTCGTCTCGGAGGGCATTGACCAATTAGACCGTGCCACATGTTGCACAACCTTGCCCGAGTTATTCCGACTGTACAGTTGTCTTACGCTTCCGATTACACGCATCACTGGCTTACGCACTTGCATACTCATTTGCATTTTCACTCGCTTGCGTGTGCTGGCGCTTGCGGTACGTCGCTACAGAATATCCGTTTATCTATACAAATGCGCCTTTCTTCTGATTACTGAACTGGGGGACACA
>STRG.56075.1
GTCCTCAACGGTTTGTTGAACATCTACACTACATGATATAGCACCCTTCTGAATCTGGCTTCGAACACAGCGATCGACTCCTATGATGGATGTCTTCTCTGTAGGAGCCTAAGTACAACGAAGGCATTCCGTTATGAACGACTTACAAAGCTTGTGGACTATATGCAATTGGGTGCACTGTTGATGATTCCCAACAAGGATGAAACAGCTTTGCATTGCTTCCATGGTTTTCAGTGGTGTGTTGAGCGTTCAAGCTGCATGATGAATCATATTATACAAATCTAATCTCCTTT
>STRG.17384.1
CTGTGAATTGTTCCCTATTCAAGAATTCAACTAGAATGCATTCTATCCATTGGCTGATGCCTTCTAGGATGCAAATATCACTGATTTCTTTATTGTGTTCATATTAAGTACAAAAACCTTATGTTTCTGCCATTTTGAACTTCAGTCAGAAGGGGTAACATGCACTCTCAAAAAAGGATGAAGAAAACTAATCCTGGGTAGAAAACCCATTTTTAGCTTCGCTGCAAACTGGTCGAGGTCTTGGTTTGTTTTTTCGTGACATTCAGCTGGTCGAAATTGGACAGAAAAACTTCCCGCTCCCTCCATATGCAATCTGTCATGCTCACTGTACAACCGGAGGAATCTGACCGAGCCGGACCTGGGAGGAAAACACTGTGGTCCCCATGGACATGGAATTCGATGCCCGGAAAAATTTATCACCTTTCCAATTCCGACCCGGTAGTTTTCGTACGTAGTCGGCAACTCCCGAATTGTTTAACTTTGCATTTATCCCAGTCCCCAAAACTATGCACCATTTTTGAAACAGAACTTTAAAGATCCAGACAAATATATTTCCGATGGGCACTTCTGGATGGAGAGGATTCAACTTAGAACTACAAGGCCGACGCCGTTCGTGTTCCCCGAAAAGTCACTCCGACTTGTAGCCGTCTGGAAGGGAAGGTATGGATTTTTAATAAAACCACTATGGAGTTAAAATAGGGATTTCCGGTTTGTTTGCGAAGCACACCCAAAATCAACGAAGATGAATCCCTTATATTGGACCGGAAGAGATATTTTCAAAATAAAGTACACAATGAACTTCGCTGTAAATTTTTGTCACCTTTATTGCACAACCTGTGATTTAATAACCGAGAAGAATATCTGTCGAAACACTTCCACAAACTGGTATAAACTGTAACATCCAAAAGCACTCATTGCATGACCGCATGTTAGAAAACAGACAATCCGTGCTTGCTTTGGACGAAAGTTTTGGGAAAAACAAGCAAAGCAGTAAGTGGATTTTCGTTCTGGCTATCACCAGGCTTGTGGTCAAATGATTTGCGATACTGGGACCGTCCAAATACAAACAACCAAATACCTGACTGTGGTTAGTCATGTTTCAGTAATTCCAGTTGAGATCACGGAGTTCTGATCACGCAAAACTTATATTCCTTTATCAGACTGTAAACGCCTGTTTTTATCTAAATGTTTTTTTCGGACCCTCTTACTTGTCGAGTTTCTTGAGCCTTGTTGATAGCCAGCTGGTTGACACAACAAGCAGATCTCGGAAGCCCGAGCTTTATCTCGATTAGCTGCTGAAGAGAGTCAAATATCCGTGTGAAGATGAGTGGCAGCCTGACCTCGGGACTTGGATTGGAGAACCATATAAATTCCCAAATGCTCAGGCGCGGTGATGAGCTGGGACAAAGCGGCTTAATCACTATCACCAAAGTGTCCGGCTGTGACAAAATCCAAACAGACAACCTCCGAGGTGGCTAACTCTTCACAAAGTTCGAAAAACATGACGGAAATAATACTTTCATCGTGAAGGTGCAGACACATTCTAACTTGACGACTACCGGAAGTATCCAGCTTGCTAGTTTTACAAAACATTCCTCGTAACCTCACCCAATGAACATTTCACCGTTTGCCAGTCTTTATCACATACGTGAATTGCTGTCCTAGATAAAAGTGAATCATGCCTTGTGCTATGTTTGTATAATGACCTGCGGAAACAATTCACATCCGGGCATCGTTTAGTATTTGATTTTTAGAATGTCTTCAGACTGAGTGCTGTGGATAGTTGCTGAAAATGCTGTCTGAACTCCCATCCTACCTACCGCTCATTTCATGTTTGCTTGTTGGCACAACTGAGGAAGTACTTTACGCTATCTCTTCAGTCTGTTATATTAATATATTTAAGATAAATAGCTGCTTTCCCACTTGCTCAAAATTGTGTTTATCGATATTTGTGTGTTATTCTATACTTGCTTTTGGCTTTGAG
>STRG.8968.6
ATAAATGATGGGCTTGCACCGGTTTCGAATTGACTGGTAATGGTCGAATAACTTATAGGTCCGAGGTTCGAATCGCCGTCACCACACCATGATTTGGTGTTAGTGATCTACTGTCTTTCGGGGCGTCACCACACCTGACCTATTGGGATATTATGTGGTTTTCCATCATTCCATGTTTCAGGATTTATTTGCCCGTTATTCCTAATAATGCAGTAAGCCTTTGGGGCTATGAAGAATACCGCTTCTAGTGAATTCATGAGCAAGCACGCATCAAGAGGAATAACGAAACTTTCAGTTTCACCGGTGTATTTCTAATGCGTGTCGTGTGTGTGCGTAGCAATCTATGGTGTCAGCCTTATACGCACCAACTGCTTTTCATCACGCCAGTTACCCAAGTTTACGCGTTGGTCTTGTACAAATGGGATGATTAGTTATTCAGCAGAAGAACTAGCTCGGCTGATGTGTTGTTGTGAGAGTAAAGCGAGCTTCTCCACTGGGATTGCTTTGGCGGTTCGGTGCCAACCTCCCCCTGAGGGACGAGACGTGTGATACATAAGTGGAAAGTCAGATTTCATTTTCATCGCATGCCCGATGCACAAACAGACCACTGAAGGGCACCGAATGGGCGCTGAATCAAAATAAATACCTGACTGGTCTCTCCTACCAACCAATGTTTGAATAACAGAAAAAATAATGGAGGCACAAAGGGAGGAAGATCCAAAAAAATCAACGTAATGGGCGTGAATCAAAAAGACGAAGAAAGAGTTCGAATGCAACTACTCCACTGGCCGTGACACCTAGCCATATCACTCGATGTCTCCAAACTTTTGGTACGCCGGTCGTGTAAACCCCCACCCGGAAGTCTAACATGTCCTACTTGACCAAAGTTTTCATACCTTTTCGTCTTGCCATGGGCCGACCACGCTGACCTACCTTAAAACCACTACCTGCCTCGGAGAACTGCGTACGCCGAAGAAATCTATTGGTGGACATGCTGTACACATGTCCCAGTCACTCTAATCTGTTTGGATTCCGTACTTGATCCAGAGAATTTCTCCTGGTTCTCACCATCCTGTGTCTAACCTCAGCAGAGTTCCCTTTGCTAACTTAGTGACATTGAGACAGAAATACCAGTTACCCAGAGCCTGACTGGATACGTTGTTTTCCGTTTTTTATGTCCGTTTTGACAACTTTGGTAGTTTAACATGCTTTCTATAGATGGCAAAACGTTTCAACTATTTTCCTCAGAATGCGAGATTTTGAAGGATTTTCCTAAATTTTCTTTTCGGTTCATTTCATTCACATATATGAGAAGAGGTTCATGAAAGCGTTAGAACTGTCTTACTCGGTCAAGAGGCGGATGAATCAAAATGAACAGAAAGCACGCGAGTAAATGACCTGGTAGGTTCACATATGTTGGTTGGCATACATCAACAGTGCACCGAACCATGCAAATGGACTGTCTACCAAGGGAGTAGCAAAGCTTATCCATATATCCTTTACTTACTAATCTGTTAGCCTCCAGCATCAAAAGCTTGACAGATCTTGTCGAGATCCGTGTGATCTGCCAGAAAGTTGTAAA
>STRG.52720.4
CGTGTATATAGGTGTACTTCCCTATTTATGATCGGGAGCACAATAAACTGACCGATTTGGAATCGGACATCGGCGTCAAGGTCATTCTCGAACCAATTGAACACCAATGGGTCCTGCGTATGATTATTTTGTGCTATATGATGGTTCATGAGCAATGGGTACCCAGTGAATTGACTGATATCCTCCAAAACTTTATTTAGGCATAATAACACGAACACGAATTTCACTAGTCGATTCTGTTCCACGGTGAGGTCTTTTGTGAACAGAAATTACACATTACAATTCACTTTCGCCTTCAAAGAAGAGTTTCACATTCACAGCGAGGCACTGGATGTTACAAAGCGAAAGCGTGAATTGATTTTTCAATNNNNNNNNNNNNNNNNNNNNNNNNNNNNNNNNNNNNNATCTTCAACTACAAGTTTATCTCAGCTAACAATAGAACGATATATGAATATATTTCAAAAGAATACAATATAGCGTTCACTGGAAAACTGTCTTACCATACAAGTCTCGCATGAATCCCATGGATAAGGTTTCGCCCCTGGTATAGTCATGATATGGTAGGCATTCGACAGTGTGATTGAGAATGTGTTGAGTATTTTGTCAACGAACCAAAACGTATCACTTTTATAATACTTCCCATAGCAGCATCTGACGGCCACTCTTGATCATGCTCTATCATAAGCTTCAGAAAAATATACCGAAGGAAACCTATTACGGAATGAAATTTACAATTGGTTCATGAGCAATGGGTACCCAGTGAATTGACTGATATCCTCCAAAACTTTATTTAGGCATAATAACACGAACACGAATTTCACTAGTCGATTCTGTTCCACGGTGAGGTCTTTTGTGAACAGAAATTACACATTACAATTCATTTTCGCCTTCGAAGAAGAGTTTCACATTCACAGCGAGGCACTGGATGTTACAAAGCGAACGCGTGAATTGATTTTTCAATTGGTTCATGGCTTTGCAAGTTCAAAACAGAAGACAAAAAGCAAATATTAGGTACACTATTCCCAGAAGGATACCACGGCCAACCACAGGCTACCGAACGGAGAGGTGAAAAACCGTGGTTAGGATCCAACCATACGCTTCAAGATCCACATTCCACAATGATGACCGAGTGACCATAAAGGACCTAATAACTTCATGATAATTTTCCACTTCTGAGTGAATCCGAGGTGACATTTTTTAAAAATCAATTTCTCTTCATGTACTTTAACCGGGGCAATGATGTAACCTGATGAAAGCTGTACGGGTACCAGTTGAAATTCGAACGATATTGTTTTTTTTCGAAATTACCCCACTGACTTCTAAGCCCACTTCAACCTGATTAGACAGACAACCCCAATTGATCGTGAAGCATCGTCATTGTCCGAAACGGGTGCGTGAAAAAATGTCCTCAGTTCACTGAATACTACTTGTTTCGTCTAGAATAAATTGATTATGCACCTACCTAC
>STRG.49870.6
ACAAAGCCAGCAACAGTTTGAATGGATCATTCTGATTATGCTTCGCGCGGCAGTTTTGAACCGGTTTTGAATCCGGGCTGGGCACTGGTGCGCGGTGGAGATATCGAAAAATCGTTAACGCAGTGCCAAGAACACATTATGAACGAGAATGATACAAGCCAAGGAAACCGGAGGCCCACTAAGGTTCTGCAGATGGAGTAAACTTTGAGCGAGAGGAATAGGGGGAGGGGAATTGTAAAGAAGTGTATTCGGGAAAATCAACGCATGCGAGGAGGATAGCGATCCACGAAGACAATGCAAACCCTGATTGACGGATTTACCGGAGTTCAATAAACGGAATGACTTTTGAAGCAGGGAGACATGAGGCCAATTTCGTGAAAATGGACACTGGTGGATGTGGAAGAAACAGCAGTGCGTAAAAAGAAATGAGAAAGCGCAACTGGAGGGTCCCTGAGGCAGTTCGTTGGCCCTGCTACTTCCTTGAATGAGAATACCGTCTCACGTTCAAGTCGGCAGAGCACGCCTACGCACCCGTCCGTAAATGAGGCTCCCGTCTCACGTTCCGGTCGGAAGATCGTTTGCCCAGCAAGCTTTCGCGACTAGGTCGAACATGGTCCCAATCATAGTACTTCGCATTATAAACTTCTGTGTTTATCGTTTCGACACGATTTAACATACCTCATTATTTGATACTGTATTCTAGTCAAGTCCATTGCGGCTGCTACACCAGTTTTCCGTTTCTCTTCGTTCCATGGAGCCTCGCCGTAGGGTACGCTTGGCTGGTCCCACGAAATTTGGAGAATTTTGGCACCAAAGTTTGCATTCTGGATCGCCCCTGACTCTCTTGTTCCTTTCCAATGACGAACCGAGCGCTTTAGCTTCTGAATATCGTATTGGTTACCAGTTACCCGACGCTGGACTTTATTGCTGTGGCACACCTGGATGACGATTCACTCAACCGATTTCAGTGGCAGCGAATCTGGTTTACGCTCGACCATCATCCTAAGGTTCCTTCATACCACGGATTTTGCCCGTCAGCATCCTGCATCACAGCTACATTCAGATTTTTTGCAGACAACGATTTTCCTGTCAGCAATCCATCTATCTGAAGCAAGGATGGGTGTGTGAAGAAGAGAGGCCACTCTTATCCCACCGTCTGTGTGCATGTGAAGGTTTCGGCACGCCCAGCTTTTTTCTGGCAACCTCGGCCAGTTTTTTTTTTTTACTGGCAGGCAACCTGTTGCGGAGGCTCTGCACACCCGACTCAAGGAAGAAGGTATTTATCTACTTTAAATATCGGGGCAATCATCGAGCCACAAAGCAATCCTGCAGACGAATAAATGTGCCGTTCCGAATCTTTCCCCTAATCTCCAACACGTGTTTTTCGTTGCTCCGCAAATTGGCTCTTTCAAAGTTCATTTATGCCTGCCAGATAAACAACTTCTGCGACGGCAGTAAAGCGGTTGCTCTTTGCGGGTTGTCACGAAATGTAACCGATAAAGGGAAGTGTGCTTTGATGGTCCATACGCATTTGGACCGTTCACAGGCGCCTTCGGAAGAGGTGACGACAACCATAAATTGGTCCACAACCAACTAGCTGGTATTTCTGG
>STRG.63637.3
CGCCCTCATAAAGAGGTGGATGTAGCTGCCCGAGCCTGGAAATTTCACTGGAGCAGAGTGACGAAAGTTGACAGGTGAGTGAAACACGATTCGAATAAAGAGTTCGTTTCAGGTTAATTGGTGAACACAATTTGACAACAGCAGTTGATATACGATGATCTTATGAAGTCGCATGGGGGTGGTGCATGAACGATACTGTCAAAACATGTAAAGAATCGCTTAACGGGATGCGCTGGCCAGTAAATTGGTATACGTATAGTTCATTGCCAGCAAAGGTTTGGAGAAATCGCTTTCGCAGTGTCGAACTATTTTTGTCCTGGATTGTGAATACTTCGTTGCCAATGCAACTGTCATGAAATGCAAATGGCTGAATGAGAAAAGGTGCAACGGAGGGATACACTGAACATAGAGGTGGTGTCACGCCGATGAAGCGCTGGAAGGGGGACCATTCCGTTTTGTGTGGAATTGTTGGCAGGTGAGAGACGAACCTTTAAATGATGGTTTTGTTTAGATAAATGTAGTGGTGACATACAAATTACCAATTGGATGAATGGTCTCTCCAAGAGTATACCAGGAATTGTCATATTCATAATAAAGATCTGAACATTGAAACC
>STRG.54730.9
GTTTGATGCTTATTATATGGAGTGTGTGTCTTGTTTCCACCTTACTGGGGAACCACAAAGTAATTTAGCACCTCCAAAGGAATAGGTACTGATACGATGCAGACAGTGACGTATGAAAAGCATAACAAACCAAATGTTCTAACAACTGCCAAAAACCTCGAAAAGCCAATAGGTGACGTGAACGACTGTGCTTAATGCTAAAGCGACATCGGACACCAGCCAATCAGCGGCACCTCTGGTTTTCCGTCCGTCAATACAGGAGCACTTCAGGGTGCCATTCTGTCTATCTTCATTTCCTCATTTTACTTTCCTAACTCACCCTGGGCTTCTGGTGATGTTCGGATTGAATAAACTGATGGCGTTGCGATTGGAACTAAGTCTGGTCGTAGTACCTGGAGTTCAGTGTGTGAAATATATTGGCCTAACCCTTTCTCAAGGCCTCACCTGGTCCTAACACAATAAATTCGTTCACAGAGATTCGAAGACTCTTTTTATTTAAAAATGCCCGAGATGCTCACACGTTCCACAGTACCTAATTAAAAGTTTCGTGTGTTTTTGCCTGATGCTGCACCCCACTTACTGTTCCCCTGTCATCTTTTGCTATTATTTTGTGAACGTCTGTCAAAGTTTTATCACAATCCAGTATTATCTCCCTCGTTAATATTGCATTTACCCGGGTCAGTTTCTGCCCTATCTACTAATTGCGAACAGAATTTATTCCACTCCGAAACAACCACCAACCGTCTATCTGTCCTACCTTATCATGCAAAGTACCTCAGCAACCATCTACCAACGTCCGATGAACTGGAAAACGCTTTGTCTTAACTCATTTTCTCACCATTTTGTTGTTACTGCTGTTTGAACCAAGTATTTATTTGATTCTTTTTTTAATTATTTGGAAGTACCGTAGGTTTATCCAACAAATAGTGTATCGATGAGCAAGATACTGAAGTTCATCCCCTGGTTGAAGGAAATTATCTGCCGATGGTTCCAGCAGACATAGCCGGTTTGCATCGAACAGCATACAGACTGTCCAGAACTACAAAAGGAATAATTTCTAGTTTAACTTAATTCATTTTAGTCGGAAAATTCACACAAGCAGGCTCGGTCATCTGCAGATTGGCAAAATACAACAGACAGCGACAAATATATAACAAGATTGCGGCCTGTGTCCTACTGAAATCGTATTATACACTACTGGTATGTGAGTCAGATGCGGGCAGACACAGTTCGATCGTTCGGTGTTGCATTGCTCAGTCTCTGCTGGCTAGTGATGAATCATCCGAAACAGGATTAGAATCTAGAATTTTCGGGCCAAATGCCATATTGTTCCCGGCAGAAAAGGTTCAATATGGAATGTCCCTTTGTAAACGCAGGTTAATCAAACAGCTCAACAGCCCACGAAATTTGGTACATTTATTGTATAGTGAGACTCACCATTCACTTTCAACGCTCAGCTTACTACCAAAAGCCACGGAAGCACTGCAAAGTTGTTTTATCCTTTTAGAAATCATTACCAATTCGTATCCATCTAGTCCACGTTGATATTCGAACCCGGGGTGAACGATTGTAACTCGAAAACTTAACCGCTAGGCCATCTAGGATGGCTCTCAAAGGTTACATTGGTCAAATCTAATCTTCTTCTACTCGTATACTTTTATTTTAATTAAAGTTTACTATGCGGCATGCTGTTTTATGATCACAAAAGATGACCGGTTGACTTTGTATACGCGCCATATTTGGGTCTTAGCTTGTAACGTAATGATTCCACTTTTGTGTTCACATAGTCCATGATCACATAAACACATTCACAGAAGTAGCTGAATCCTTCATCGTACTTTCTGTCCGTTTATTTCCTTCCGTGATTATCGCAGTGCTTCAGTGGCCAACATTATCGTGGACAGTCGGATAGAATCTATGCCCCCTGATCCACTGGTATCCACGGCCCTTTCTGTTATGACGTCATGATTACCTGGGTTACTTAACAAGGCCCAAACTTTTGGACGTAATTAATTTTCAGAGAATGTATTGTTGGCACGAGGAGCCTGAATCGTATGCTTTTGGAAAATCCACTTGCATTCTTCACTATATATCTGCCTTATCTTTCTGAATGACTAACTACGACTATCCCCTTGTGACCATACAACTTTCTTATAGCTATGCTACTCCGTTTATTTTCTTACCACGATTGTGTGTGTGTTCTCTCCGACGGTTACTTCTCTTCTGACTGTTGATTGGTTAGAATGCCTTCGATAAATCCCAACGCCTGTACAGCC
>STRG.6767.1
CAATAGCTCTGGAAAAAAGAAAAGGTTGATTTTGAAAAACTCAGCTCTGATTTTTGTTCAGCATTGCAGTGTACTACTCATCTCAGCCACTTACTATTGATCTTGCCTTGGCCTTTCAACAGCTCTACTAAGTGAGGACAAATAAAGCCCTTGGCCCGGATGAGCTATCAGCTAGTGTACTCAAAGAGTGTAGTGACTTCTCTTCAGTCCCATTATCTAATATCTCTAATATTTTTTAACAAGCGGGAAAATCTCTAACATGTGAAGGCTGACCAAGATAACGCTTTTCACTGAATAATCCCATTGCATTATAGAAAAAGGCACGATAGCGAACAAGCTCGTTTTCGGTAACTTCATCCTCTGGCTAATACAGTTACATATATATACGATAGGAATGCATATTTTCGGAACAAAATACAGGGTATTTACAGTATCAAATTAAGATTGGTTAATCAATATTGTAGGTGTTTTGCGGTTCGGAAANN
>STRG.34468.1
CGGCTGTCAGGAGGCGATGAAAGAAAACGGCTAGTGGTTCCCTTTGTGATGTAGACCAATACCGTAGCACGTCGCCTCCGGCTTTGTCAGAGGCATCGGTGGCTACACTCAATTGAACTTCGGAGTCGAAGTGGACCAGCAACGTAGCAGAAGCCAAGGCGTCTTGCACTTTTGGTCGAACGCACGACTTGTGGACTCAATTCCCGTCCAGCGAATAAAGATGCAGAACGACAGCGATTGATGGTTTTTGTACTTGTATTGATTGCCCTGTATGAAGTACAGGAGAAGGGAGGCTGATCTAGCTAATCACCAGAGCTGATGAGCTGGAGCGCGCCTTGCCGTTTTGAAGTAGTGTGACGAAGGTTCTTCTTCTTTTTCACGTGTTCTTATTTTTACACCGGTGGACTTAAACAAAGCGCGCCTAAGCTCTAAGCTCGCAATTGTATTTTATTGAATTTGGTGTCTGCGAAGCCGCTACACACTGCATTGAAGGCGGTTGCGGCATCCTCAGATAACTCCATGGGACCATCGTTAGCACCTCAAAGTAAATCTGTTAACTGCTGCATCGACTGAGCACAGATGAAGTCGAACGTCAAGAACTGATACTAGGTTGCGTATACCGTCCGCCTAGATCAAGTTCTGATGGCCTCCTGCAAGTTATCGAGGCATCCAACTTAATTAGTGATCTTAAAGTACG
>STRG.81046.1
TGCTGCATCGTTAGTCTGCAGCTAACAAACACATCGGCAAATGAACGTAACAACGCGTCCATGTTGATCTTCACGGACGTCATTTTCCCCAGTTCAATGTCGACATTTGCAAATAACAATTTATATAAAATCACAGAAAAAATATACTCACCGACACCAGCTGTCAAGTCTGTTGTTGACCCTTGCACATTCATTGTTGGTGAGTGAGGAAGTTGTGATGGATGTCCACCCGAAACCTCATCACTGGATGACACATTTACCGTAGGCTCTGGATATAGTGAAGTTTATATTGCGATGCAAATATTTAAGTACCAGTTGACGTCATCTTCAGACATCGGTATCGATGGGCCCACATGGAAGCCTCGCCGCACTCAGTGCACGGCACTTGCTTGGACGGTCCATGTGAGTTAGCTGTCTATTGTAAACACAGAACAGTGGTAGACACTAAACCATATTTATCTCCATTTGAAATACGAAAATGATGATTACAAACAATTATCCATTAACATCAAACATGCGTATAACAGGTACTGACGCTATCGGCCAAAACGATGATGTATAGTATAAAA
>STRG.23465.1
GCGTTTTCAAGTATATTGTTCTATTCTGATTGATCGGATCCATATCAGCAACGTCATGTTAACTGGACAAATGTGTGAGGCTTCACAAAGTATTCCGTGAATTCGATAACTAAATAAGTTTTCCCAAGTTGTACCGATGAGTACACTACGTACGGCATTTTTACCAGTACAGATTTCGAGTGGTGAGGGTATTCTACCTGATGTTTTCCAATCGTGCTTCCCTTGGACTCCACCGTCAATTGGCCAAGTTCTCAGTTAATAATCAGCCGGAAAAGAATGGTAATTTTCACTGACCAAATCCTCGATCTTCCCTAAGCTCCTCCACATCGTTTGATTTGTTGCATGGTAAAATAGTAAAACAACATACACCTCTCGAAATATACATCCTTTCCACCGAAGGACTCAGTGACTGGGACAGAGGGATATGAAAACAACTTGTCTTCAGGGGATGAATCCGGAAGCCTTTTGGCCGGGGGTGAAGTCTTTCTATTGAACTGATGGACATCTACTCGTCTTTATTCGCTGGCCGATAGTAGGTTAGTCAGCCTACAGAAAGAAGGAAATTAGAGGCAAAAATATAAAATAACAGATACACGATGATATATTTGGATCTGTTTGCTTTTAGAAGAAGGGACGGAGAAATTCGGCAACAAGACTCTCGGTCGAGTTAAATCGCTGGTTCGTGGTACTTTGCACTCAACATTCAGTTTGATGGTATTATAAGCTGAATCAGTAGAGGAAAGATAACATAAAGATATTTCATCAGATTTGTCCGTGATAAACATTTGATAAAAAGTAGTGAGAAGTCCTCTTAGCTTCCAAATAATCACGTTTTCGAATTATTCACTGTGAACCTTAAGTAACTTTTGCATTCGAAGCGCATAAACTTTCATCTATATCGAGATTCGTTTCCAAATCGCTCGGTCATCCAACTCATTTATTTGTATTTCAGTCAGAGTTGATTCGATTTTAATAAAATCATGCATTATCATAAAACCCGGCTCCGGCACTATACCGAATAAATTATTATCCTAAATGTTTGTGTGATCCTCGATAACGATACGTGAGCTACCAACAAGGGAGTCTGAATTCTGCTCTCTGATGGCATTCCGAATTTTTCGACTAGAAACAACCATTTTATCAACAAGGACCTCGTCTAATGTAAAACTTCGACTGCTA
>STRG.75906.1
GTTCTCTGCCCTGTATATTAGTGTATGAACCTGTACCCTAAGGACGATTGTCGCCTTCCACTTCCCAGGAATAACTTGGACCCTCTCTTGCTGGATAGGACAAACGAGATTTACACACAACTTCATTTTCGCCCGTCTCACGATCGCTTTCCCCAAGATTCCCACCAGACTTATTGAACCTGGACTACTCGATCTCACTGCATTCATACAACTCATTTTAATCCCATATGTCATCCTGCCCGTTCCGTGTTAGAACCCGCTAACACTGTTCAAACACTGGCACCTTTATTGTCA
>STRG.6102.1
TTTTGTGCATTACTCCATCGAATGGGGCCTATGCTGTTCGTTAATCAAGGGGTCGTGTGTACCGAGTATCGCTGCTTTCAGGCCGCCCATAGTGTGACTGTTCGTTCAGTCATCAGTGGGATTTGCCACGTCCGCATATACTTCGTGCGGTTAAGGAGACTAGGTTTCCTCTAGAACAGATACAAACGGGCCGATGGACATTGGCAAATACACATGCACCAATGACCGTTAAAACTACACAGGTAAGCCAAATTCCGGAGAAAGTGCGGGTCACTGGCAAAAAC
>STRG.39935.1
AAAGGTCCACAGGGTTCACGAGATACCAACTTGCCCGCCTCTTCAAAACTGTCATCCGACGTTAATTGTTTTAGTATCCCTTGAAAAGTGTTAACTCAAAATCCTTCCTACCTCCTACGAACTGAATAGCGCTGGCCAAACAGTGCTTGTGGCATAGTGTCATCAGTGCTGCCGATTGACGATTTGTGCAGCGGCCTGCTTTCGAAAACGAAAGTATCCCTGAAATTGTCTAGGAGAGTTACGTTCAAAAATATTTACCTTCGGCGAACATCCCCACAAATTCGTGTGCCGGAACCGAATCAGGCAGTGAAGCACCTAAAAGCAACAACTGCCGGTAAACGCCCTTGCTTTTGGTCCACGGTCACCGGACGCGGTGGCAATCGACCATCCAATTG
>STRG.29833.1
CATACATAACACATGTCCCAGTCCTTAGAATACTAATGCCTGTTTAATCCAAGCTTGAATTTTACAATCAACTTTTGTCGCTGTCGTTGCTGAGTACCGTTTCCAGCTTCTAGCAACCGGTAGTCTTTGAAAAGTTGCCCGCTCATCAGGACTTGGTTAGTACCCACCCTGAGTTTGACACGCTGAAATATTTCCTGTTCATCAAGTTATATTGGGTTTCTTATGCTTCCTTCATACCTGCGTGGACTGTACATTTCATTCCGTACCGGATAACGTAATGCGCACTGTAGGTGAGTGCCGTTTCGTTGGTTTATACGAACCTATTTTAAGTAACGTGCATTTATTTGATCTCTTTGGTGTTTTTGGAACCATTTCAACATTGACCAGTCAGTCAGTCCGACTTTTGTTATGCTGTTTGTATGAGCAGTGTACGTTGTAACCATGAGGGTTCACTGAGTGAGAACCGGCAGATAACACTGAGACTTTGAATGGTGAATTTAATGAGGTCCCAAAATATCAGACTTGGCAAAAGATAGCAGCTATCTATCAACATAAATGATTGGTGGTGGCGAGTTGCGAAATTCATCTGATGATGGGAATTCAGAACCTGTTCGGGTGATTGCAGTAACGCTAGCATCAACCGTGTGTGATAATCTAGCATAGTAGCGATGGCTCACTAAAAGGCAGCAGATGCGATGTACGAAAACCAGACCGGACGTGAGACAAAACTCAGAAATATGTACCAGAAAACTGTCCGAATTTCATCTAAGTTCTCGAGTCATATATAAAGAGTTTGAATAGATCCGCACGATTTTATTATCTAATAAGGTATCCTCACTGGATCACTTCGACAATAACGAGTTGATTATATGGAGCAGACTCTTCGAGCAATTATGAATTCTCTCTTCAGGACACGGGCCATCCATCGTGGATTATGAAATGATTCAGAATACGGTATTAACCTATCTTTCAATTGCGAATTTATGGAAGCACTGTAAAACTGCTTCATCTGCGTGAGGAATCAGCAGCAGTAGTGCGCATCCATCGAAGACTTAAACCAAACGAAATGCTTCAGGTTAACGCTGTCTTGTAAAGCGGCGGAGCTCTGCATGCTCTTTATGTCTGTCACAAGATTCGATCGCTTTGTAAGTGGTGGGTTTTCTAATGTCCCGAGCTGTGGTACGAGAACCTCCAGTTGTATTTGCATTGTTGACGTGAATCAGACCGCGAAGAACCAGGCTGAATAATCTGTCGGTTGACGTGTGTTTCTCAATTTCTTCATATCGGGTTCGAACTGTTCCCATTAGGGTCTCGCATGCATTTCGAGGCAGTTAGGGGTTAAAGAGTGAACTGAAATGCTCAGTCTATTACATGACAAAGGATGTGAGACTCTTAGCCGGTGAACTTGGCCAAGTAGATCATGTTAGGCGTCTCGGTTGGGGTCCACGAGACACGCCTACCAGATGGTGAGAGACGTTGGGTGATGTACACAGGTGCCACGGTTAGTAGCCCATTCTCATGCGAACCCTTCTTTCGTCTTCGTAATTGTCCCCAATGGCTTTCGTTCCCGCTTGTATACACCTTATGATGGTTCTATTCCTTTTACATTTGACTCAACCGTGCTGCGAACTAACAACCAAAAGGAGAGCGTAAACTGGTGGGAAAGAACTGAAACTCATATGCACTAGTAATGAATTCGAACAGATGTGATGCATATGAATCCCAGTCCACTGCTCAGGTTAATCGGCCGCCAGTTCTCAATAAACGCAATTCCATGTCTCAGTCCACCGATTTTTGTTCCTTGCAGGCCATCTGCAAAATACTCGCATTCTTTAAAGTTATGAATTCTTTGATTTACTTCATTGCGTGGAAGGTAAATAGCTAAAAATACTGCTAAATAAAGCAATATGTCTAAAGATTGTCTACTGCTGGTGTGGGCGGAAAAATGTAGCTGTTCGTGTGCGATTTACGATCGAATTGTTGTCGGCAAAACTTGAATAAAACTGACATGTGTCATTTTGTTCTGCTATAATTTAACGATGGACAACTTGTCACAGTTAACTTCGAAAATTTAGTTGCTAGAATCAAGCCGTATTTTGAAGTCTCGTCCACGAGATAATTGTCTGCTAAGTGCAGTAATCCACAAGCCGCGCTGGATAAGCAGACTGTGTATCAGAAGCTATTCCATCGGACATCAACAGCATCAGTCAACTTTGTCAAAAGTCGGTTCTTTAGGAAAAGCAACCTGTATTTTGTTGCAGAATGCAACACGGAAATTTCAATCTTTGCTAATTCATCGGTGGTTTATGAAGCCTTTTGCATCAATCAGATTTTCCGAGTTATAATGCGCCAAACAAAAGTCTCCTACTGACCAGTCGGGAAAGGCCTTCGATATGGCAAAAAAAACATTCAACGCATCCTTCCTGTTCTGAACACCTACTGGAATATCAGCTCATATCTTCGGCCACCCCCAGATTCAGACGGTGAGTGCTCCCCTCCGGCCGATGTTTGAATGAGGCTATCTGCCTCAGTCCTCTGCTCATCCTTTTCGGTTTCTTCCTCTGCACTTTCTGTATCCCTCCCATTGTTTTCTATCTTCTTCGTCATCACTTTCTTTTGATTTTCTCAAAAGAACCCTATTCCTTCTTATCCGAAGATCTCCAGAGAGTACTGGGTATGATTTTTATTGCGTGCAATAGCACATCACCTTTCGTCCAGGATTTTTCTGTCAGTTCCTTTGGTGGAATCCAGACTGCATCACTTCGCTTGAATGGATGCAGCGGTCTGTTACTTCGATCATAAAATCCTGTTTGCACCACTGTACGTTTTTTCAGTTAGGACTTAA
>STRG.12321.2
TTATTCATTTCCCGATTCTGAGAATCAGAGTACATTTTTATACGTAAAGAGACGACGTGGGAAAATTAATAAAGGCGCAAGAAGGTCCTCATTGCAAAGTGCCTCATTTACGGCTAGACGACATTATGAGGGCACAGGCTTTTGTGGCTTGAATTACAGTCAACAGTAGATAGTAACTCCTGGTGTCCATGCTATTGAAGTGGAGCCACAATAGTTTAGCCAACAGCAGATTTGGGGTCTTTGGATCTTTCAAGCAGCAGTCTACTCACTACTAGAGCATCTAAGTCGATCATCCATGCAGCTGGTCAAGAAATACAGCTTGGAAGAAACGTGTGTCCAGCTGGTTTTGGGAGTGCGCAACGAAAGACCGTTCAAAAACAGGTTCATTGTTGCCGCCAAGGGCAGGTCAGAGAGGTTTATTTTCTCTGACTAAACTCCAGACACTGTCCAGTCTATTCCAAGATTCCCGAAAGAACCGGTGTTTGTCGCTGAAAGACCTGAAGCGTTCGTTTTTCAATACTGGAAAACAAGACGATAAAAGACGAGAATACAAATTGTGCACGTGCAACCCCCACGGAAGACACTGCATCCCGCATACTACAGTACTTTCATTTTCCCTGTAATCCTGGGAACATTTAGTGTATTTATCATAAAAAGCTTGAATTATTATTTCACTGACGGTATTTTCTTGGTTATATAAAGG
>STRG.52256.1
TGTCAGAGAAGGCGGAGCTGCTTTTGGTGAGCGACCACAGCTCCCACGCCCCGGCCGAAACATGGACCGCATGTAACAAGCCGCGTTGGGAAAAGGTCAACCACACCAGTCAATCCGTAGCGACACTACAACCCAGAGACATGGGTCACATGTGACAAGGCTGGTGTGCCTGGAAGACAAAACAGTGGGGTATTTTTTTCTCCTTTTTTTGTGCTAATCTCTTACTTTTTGGTGTTAATGCCTTATTGGTGGTCAACTCTGTGCAGGGAGACCATCACGGCCAGGAATGTAGAAAGAGACGCGGTGTTGCACCAACTGGATAGTTGAGGATTCAATATGGAGAGACTGGAGTAACATGGTGTTATCAAAGTGCGGTTGGAGATGCCTGCAGGATACAGAGAAGATTGATCCAACATTGGATACCTCATCGTGGGGGAGCTTGTGGTATAAATGCAAGTGAGTCGAGCTGGATAATCAGATTAGCCTTTCTGTATGGGTAATTCCGGTGTCATGGAAATTC
>STRG.10845.2
CGAACGTTGACCTGTGATTCTCGTGCATTGCGATTGGTGTGTTGCATATGTTTATGATTGCACTGTTATGACCAGTGCCCCAGTTGTCTTTAGTTTCGGCTCGCGTTGCTTCGTTATTCGTAAATTGTTTGTCCTGCCAAATGAAATTTTTCCTGTTGTCCAAGACTTTGCTAGTCTCCCCACAATGTAAACACTGTTATTTCGGTACCTCATGTTAAGATGTTATCGCCAGTTTTAATAAAGCCGTTATTTTTATTCGTTAGCTGCA
>STRG.75826.1
GAACGGGCGGCGAGTATGTCGGAGGCGTCCCGAAGCAGGCGGAGGGAGGCATACGGGCTACTAGAGAGGAAGCATCAAGATAGCCCAGGTGAAGGGCTGCCGATCGAGTCGTCAACTGAGACAATCGGACCAACCGAAGAGAAATGACGCCCAAGAGAAGCAAGCCATCGGACACGGGCTTCTGGCCAGGACGCAGTTGGAGCGCTCAAGCAGCGGCAATACCAATCTTGGTGCCGCGCAGTCGTAAAAAGGGGCTATATAAACGATTGTGTTTCATGATTTGAATTGTTTGGCCGCTGAAATACAACTATCCTGCCG
>STRG.72210.1
CATATCATGAAAAAAAAACAATTTTAACCGAAAGAACTTGTGGTAAAATCAGAGGCGTTCTTTAAAATAGACGTGGTGATTTGAGTAATTGGTGATGTGATTCTTGGAGTCTACTGCAAAAAAACGAGGTGAAATAGATTTAAAATGTAACGTGTCCATCATTGTTCTTTAGAAAGACTGTTAAGAATTAAAAATTTGGTTTACTGCACATTCATCTGAAAAACAGTGCAGATTACGTAGAATAAATATTGTTCTCGTGATAAGTATAACAGGTTTA
>STRG.72643.1
ATTCGAGTGTGTTCGTGTGCCTGTGTGTGCATGTCATCTCCCATGCATACCCTGGTGTACCTTTAACTTCATCCGAATCATTCTGAATGAACAGTTGACATCCGATCAATGTGTAGGTCAGTGAGTTATTTCAGTTTGACAACGAGGTGTTTGCTGGATTAACCCTACGCATTCAGTGCATTGGCCATATAGTTTCGATTCCCGAGGTAGGGGTTTATCCCTCTATTGTGGACCCTTTGCTTATTTTGATCTATTACATGGCACTGATTTCACAAGCTTCATCTCAAAGCTCACTTTGGCAAGTTTCCACAAAATCTGGAATTAATGATAAGAGGTGAACACTTTCGTCAATCATGGAAGTGATTCACTTTTTCTTCTGTCACTGTTGGGGTCTAATGACTTTGACGAGGCTTCTGAGTGATGTATTTTTGCACCAACGAGTACTCGCCACCACTATAGCTAGAATTTTAGTGGTAGGAATTTTGTGCCTAATCATAAATAAAAGGTATCGTAACTGTATTACCACACCGATTCAAGGTTCATTTCCTTGTTAATATCTCATGCAAACCACATATTTGAGTCACTGTGGCTGTGACGTGACATGGTTCACACAAATCTT
>STRG.68766.1
ATGGCATACATCTTCACGTAAATTCTGAAAAGTATAGATTTGCTAGTCTAGCAGCTGGCACAACGAAGGCTCCCTCGGATTTTCATTCAACTATATCACATTCCATCAATTGTTATCCAAAGAGGAACTGAGGTTAGTTCAACAATAAAGAAAAACAGCATCCGAATCGACTGTATAATTTGCAACAATGGGAAGCTCTATCCGCCTTCAGATCATACGGTAAACAGACAACTAATACACGTGATGGTATTCAGTTTGTGGGTGTGTGTGTGCAACGTATGGAGATACCTAATTCCAGGTTTTGTTCATTTGTGCCAATAGTGCCTCTTCGATTCTGCTTCGCGTAGCCGTCAAAATAGCCTGATGTATGAATAATCAATTAGACAGTTTGCAACGTGGGTACTGCTTGAGAAGAATCGCGTGACCCCATTTTCTATCCCAATTCATTCACGACTCTTTCTATACATTTTCCGTATGATGGATGTCAATGGTATGTGAAGGAGAACATTGAAGCACCATACGGCGTAAAAACTACTGTCTTTATATCAGATACTAATAAACGAATGACTATCAACAACAGTTGAACAAAACTGCGATATCGCGCAGGTTCGAAACCACAAGTCAATTCCATAAATATGAAATTTTTACGAACTTTCTGAGGTAGATGAACTACCTTTACTCACCTGGTGTGAATCGTGCTGGACCCAACC
>STRG.21300.1
ACGAATCGACATCCCACTTCAATTTTAGAGTCAGCTATACAACAATGATGACCATTTCGTTGATCGAGATGTTTCTACCAAGGAAAAATCGCCCATTTTTTTCTCTTCATAAATATACCAGGTAAGTCACTTAAAACCCAGCAAGTAACTCGTATTTCAAAATAAGCTTGGCAGATCAATTTCTTGTGTTTCAAAATTGGCGCCCCAGAATTCCAGGATTACGCGCCAATTCAAAAATATCCAGGTCGGAACTTACCCCCCTACCCAATAAATGGAATGTTTTTCGAAACGGTGCCGAGACCAATTTCGTGAAAGTGAACACTGGTGGATGTGGGAGAAACCGCAGTCCATAAAATGGTGAGTTTAGATTCAGGATCAGTAACATGTACCATTCAGAAATGAGAAATGAGAAAGCGCAACTGAAGGGTCCTCGAGAAGTGGAGAGTCAATTTCCAACCGGCTACGGTTCGGAGGAAAGGTTGACCGTGGTAACGGATAATAAAGTGTGAAATCTCCGCATGGACTTGAGCGTTAATATGATGTTCCACTGACAAATATATATATATATATATATTGACGCATTTGTCTTCAGTGATAATCAGCGTCGTTTCTGGTAAC
>STRG.9738.1
TGAGAGTCTCTCAAGACACGTAAAAGATGCTTATAAATTGTCCTCAAGTTTCGAGGAAGACTTTCGGTTATTTCCGCAGCAGACTTTCACCTTGTTTTACGTGTATGAGAGTGTTAGCGCTGAGAACTGACTTCGTACGCATCCGGGTGCACTGCCGAAACATTTCCCATACCACCGGGTTAAATTTTGCAGTGTGCACAATCGACGCCGAAATAGGACAGCCATCAGATATCTGCTAGTTACTTGAACCGAACTTGGTTGCAATATGAAGCAATGTGGGCGGGTTATAGTGTAATGAATAAGGAAACCTTCGGTACGTTTACTACCAACAGGGTCGAGGTTGAGAATCGCCACCTAAAGGAAGGGCTAACTGCCAGATGGTCTCTAGTAGATGTTTTTACTAGAATTTTAAAACGAACGGAGGATTTG
>STRG.3611.1
CGCCTCCGCAGTTTCGCCCATACACATAATGTGCATGGATTGCTTTCCCTGATATGGAAGCACACTAATGCATTCACACACACCACACATCACACGCACACACACACGCACACACACTTACAAAGTATGATGACGGTATTGGAAATGAGCGGATCAGCCTCCTTCTTTTTGGAGATAGCACACGATACAAAGAGGGAAGACCGAGATTCTCAGCGCTGTTGACACAGGAACCGCAATCTGTTTCCTCGACTTGCTCAGCACCACCACCACAAATATCACCATTTCCATCAGCATTATTCTCATCATAGTCAATGACACTACGCAAAGGTGAATAGGTCCCTATTGATTAAAGATTAAGACACCGTGTCAGTCTGTGGGTTAGAACTCGTTACGTGAGAAGCGATATTTTCTAACACGTTGATTAAAGATAACGTCATCCAGTTTCTCGGGTCTACTGACCAGAGGTCATTAACTTTGAAAACCAAAAAAGAGTGAAGGTGATGTGACTCAATTGCCTCATTCTGCCAGATTCACTCGTTAAGTGACGTGCACGAGATGGCCATATGCGCAGTGTTTCTATTTCACTCCAGATTGAACGTCTGTGGTTAGTTATGGGCCAGACGGAATATGTGAACCTCCGCGCACCCCCCCCCCCCCTAGCTCGGACACACATCGTAAGACCGTGAGCTCGGTTGCAAGACAAATCGGTAAAATGCTGAGCGGTCATCGCACCGGTTACGTGGATCACTACGATGCTATGTTGTTGAGGTGTCTAACAAACGAAAAAATGGACTGGCAGATATTGGCTAGGGGTTCACGAGGCTCACAACATCACACAATCCAGTCATACCACGGGGGAGGGGGGGGGGGGGAGGACATTCGATTGCTCTGAAAACCCCAACTATAAACATTTATTGAAATTGGACATGGGAATTCAGCTATCAGTCTCAAGAAATTCCTTTAAACTGGTTTAGTCCCGTGCTATCATTCACAGTTTTTGTATTGTATTCGCCTAACAGTTCCTTCTTTGTCCAGGCGTTTAGACCACAAGTTGCCACGCCAACCATCACGTCCTCGCTTCTACGTCGGCGTGATAATTTGTTTTTCCCCTCAATCCCACTGCGTCACACAATTTTTAGTCTTGTTTCTATGACGTGCGGAATGACTATAATTGTCATGGCTCTAATTGTTGGCCTTATCTGTTCGTATTGAGCCCTGATCCCTGCTGGATTTCATCTCCTACGTAACTTATCGCCCCCTCTCCATATCTACTTCCACCGACCCACTGGTATCCACGACCTGTTATGTTATAACCTCACGATTGCCTGGGTTAGTTGGCGTGATTCTCTCACTCTCTCTCTGTGCCTTGTTTGTGTGAAAAACTGAACTTTGATCATCTCTTTATGACTATGTCATTTTCTCATAGCCATAGCTATTCCGTTTGATCTTCACCACGCTTGTGCTTATGTTCCCTCAAGCCTTTATTTCTCTTTTGGCCATTGACTTGTCATAAGGCACCCCATAAATAGGGGCTTTCTTTGTGAACTACTTGACTCACTCCTGCATCGCCATCTCCAGAGTTTCCTGACCATTATTGCCTGGGCCTCTTGAAGCCCTTCTTGACTGTCCTGATTCTGTGGCCGGTTTGCCCATAATTTGGGGTACTTTAATGCTATTGTTTGATGAATTATCCCATACTACGCACAGTAAAGCGAGCTTGTGTTTTCTGCCTTGGGACTCGGAGTTAGTTTATCTGAAAGTTACTCAATTACGGGACAACAATCTTGTACACTTGTCCTTTTGAAAATTAAAGGAGCGAAAAGTTTAGACAAATGATAAGTAATAAGTAGAGTTATACACACACGCAGAGGATATGCATACCTGATGTGTGGACTTAACTGCAAAAACCGG
>STRG.22135.1
CCCGAAATGATGGAGGATTTTAAGATAAATCTTCCCATATTCATCAGAGTTGACTCATTCACACACCTCGGTTTTTCGGGTAAAGGAATGGATCATCGTGAAAACAGAAGGTCTTCACCGTCCATTGCAATCTAACAGGGACGTACCTGCTTACTTCTGCGAATCAAGCGGATTGAATTCATCTACTTCATTATCAGCTCATTGTTTCTCCGATACTTCCCGTTTCATCCTTGTCAACTGAAATCTCATTCGAGACTTCGACAAGTGTTTCTCATTTTTCAATCCGGACTACTTTGTTTCTAGTGACTTTGAAAGTGACAGCAAGTATGACCGGTGAATTACCGTGTGCTAGGAGCAATATTAGCACCGACTAAAATGGCAAAGTACTGGTGCTGTCATGTGTGAGAGGGCTCTCGGCGAAATCATTAATGACGGACTGCAATCAATATCTGACCAATGAAGTGACGATTGCCCGTAACAGAAAGGCAGCAATTGGATCGACAAACTAAAGGTGTGCGAATGAGGTCTTCTACTTGTTTTGTATGCGTGGATGAAATCGTACCTCAAGCAGTGAGCAAACCGGTTACAGTGGACGTGTAAACGACGGTGCTTTAACTCCCGTTCCGCAAGGGTGGCCAGAGTCAAGTCATTGCATAAGCGAAGAGACGGGTAATTGCAATGGTTTAGAAGGAGCGAAGGTAACGATTATCGGACATGTGAATAAAGATCCATATATAATTTTCATTTTTTCCCCAGTCTTCACCGAACAAGTCTTGTCTCATTGAGTCATTTTGTTCCCGTCTTCTATGCCAATGTGAACAACTCAGAAAATGTTTGTTCCTTTAGTTCGTTCACTTTCGTGTGACTTCTCGCATCTGCCGATTTGATTTCATTCATTTTCGGTGCCGCACTCGTTGAACTTGAACGAGTATTGAACGGTTGACTCGGTCCCGTTGTCCAACCACGTGATCGATAAGTTCTGGGTATTTTACGTGTAATTTTATCACCCCTGTGTCCCCCAATAATACTGCATTTTAATTCGGAATTTTCCCCCGTTTCTGGCTGCATTCGCTTTGGTTCCCGGACTAAATCAATTAGCTAGATACAGAAACTATAGTGGTTAGAACAAACATTGATATTTCGGTATTGGTTTGATCACACACTTCGTAAACTATAGCATAGTTTTCCGCCTACAGTCAATGTTGTCAGTTTGGTATCTCCGTTCCAGTTATATCTACTAATTGAAGCATTAACTCCTTAGATTACACATAGTATGCTTCTAATTTTGAAAC
>STRG.23733.1
ATGGCTGAGGCAGGAATTCCGAATCGGTTTCGAAATCGCTGGAGGGCGGTGTGGATAGCTGAACAGTCGTGGTATTGTTGATATAAGCGACAAATGGACGGTCACTAACGAGTAACCGGGCGGAAGAGATGCCAAAGAACATTGTTAGAGTCAGAGATACCAGCGGAATATTGGACACTGATCCAGCATTGGGTAACTATTTGTGGAGGAGGCATGTGAAATAAAGGTGATTACAGTGTCATATGGAAATTCAAATGAAAGCGAAAAGCTTCGCAGGGACTTCGGTGAACTTTTGAAGAGCATGCATGGTGTATGGACATATAACGGACTTTTAAAGAAAAGAAAAGCCGTCAATGAAACGGATTAGTGGAGACAAAACGTCAATGGTTCGGCTAGGCAGAAGTTGGAAGAGTGTAACTTTTTTTGTTTTTGTATGTGATAGAAAATTGTTAACCAAATTGTGGTTGGCTACAGATGGCTGGTATTCTGTTTTTTAAAGACCTTGGTTGCAGGTGGTGGCAGGTAGAATGTTGAGGGAAGCAGGTAAAAAAGGGCTGGTTTGACGAATTTGACAGCTGCGAAGTCTGGGTTCCGGCCATTGGTTTCGTACTGCAACACGGGAAGAATTTGAACTGTTGGGTTGGATTATTTGGGAATAAACGTTGAGCGGATGTGTTGATGGTTGGTGTCAGGAATCACCTCTGCGATCCGGTGAGACTTTCATGAGGCTTTGTTAATCCGTGCACGGTGCCCCATGTAACGTCAGCGGGCGAGAGTATAGGTTTGAACCATTGATCAAATCCTCCAGTCCCTACGGTAACCCGGAATAAACGTCGATTCGGCCGATGGCTTCCCAAGTAACCAATGCAATCTGGAAGAGATCAGGAGTGCGGCAGTCTGGAGAGTGTTCCAGCTGTGGGTTATGATTATCGTTTTTATGGAAGCAAGAAAATGAAAATTTTGTTATCCGAACAGTTAGTTATCGTTTGGCTAGTGGATCGGTCTATTAGGGATCCCTAGACGGAGACTGGTAGCTTTCTAGGGTAGTTGGGTGATAGTAGAGATTTGGGGCGATATCAGGTAGGCGGTGGATGAGGAGAGGGTGTCCGCTAGGGAACCAGGAATAAAACAATAGTAGATGGTCTGGTCTGGAAGAAGAATGATAAAGTAGGAAGATAACAGTCTGGTCAGTTCACCAGCTGTGGTCGAGGACGGCAAACAGTAAAAAAGGAGAAAAACACTGAGTGTAAAAATGAGGATTTTTCATGTGGGGGCAAACGTGCTGGTATTCGGCAGGGGCATACGGATTCCGGTTGGAATGGGGTCTCAACTTACCATGAGCATATGCGCAGAGAAGTGAAGCCTAG
>STRG.14549.1
CATGCCTACGATAACGTGACTTGCAAGTTGACTGCTTCCGATTAAGCCCAAGAAGAAACAATACGTCTGGACACTACGAGTACGCCATCAACGGTAAAGACAACAGAAATGGGAGGGATTTACGACCAGACAATTGTGCTTTATGGAAGTGCCAATGTTTTGACAGTCTATCGCTTCAAAAAAATGGTATCTACGTGGAACAAAATTTGATCGAACAAACAGGTTAACGCTGAGGATGAAGTGAGAGCAAATTCACTTAGCACCCGTGTCGGCAACCCGTATGGACCACTGACTTTATCGCACTTCGCCTTTTAGAACCCCGTATACTTCAAAGGAATACATCACCTATGAACTCTTCGTTTGAGGTTAGTGGGGATCTTGCACCCATTCATCTACAATAAATGTCAGTCATGTCCGCTAATTTTCTCCTCTGTCATCTAATTTTCACGTACACTTTTCTTGCTGCCTTATTTATTTTGTGGTGTTTGCTCCGTTTTGCCTACTGACGGGCTTTTGAGTAGTATATTGCCACAATGGACTTTCTAGGAGTGACTTCACATTTATTGCCCACAATGTACAAGGAGCACATTATTCACCAGAGAGCCTTCCCAGTCTATTTTGGGCAGCAAGCGAGTTTTGGTGGTTTCAAGCAATGGCATCCTGGGCAAGTATTTGGCCGATTTGATGAGCGAGATAGTGGGCAACCATACTTCTACCCATGAATTGGCGTATTATTAACTGACGACCTAAATATTTATTTCACGGAGGCTTTAACAAGAAGTAATAAAGAAAGCTGTGCAATTCAAATCTGACGTAAATTTCTGGTGCGGGTGAGCACTACAACAAGACAAGCATTATTCCACATCTTGTTATGTTCTTTCACTTCTCGTTGCACTACTCGTCAACTTTCAAGGATTTCCCGAACCGATGCTGAACTCGAAAGAGGCACACTGTGCTACAATTCAATTTTGCTGGTTGTTACGTATTCAGGTTAGGTTGGTCTCCCCGTTAAAATTTTGAGACAACAACTTTCCCAATAATTTAGTTATCTTGGAGACAAGGTATAGTTGCGGACTTCCAGCTTTTAGTTCATCATAGTTCTTTGCTGGCAATATTAACGTGATGTCATACTACTTTGTGAGCTATTGTGGAAACTCCACTGTGCCGATCCAAACAATTAGACTACTTTGCCAACAGTTGCAGCGTTGGATCGGTGGATAGGGGATTTTCTGATATATGCGCAAGCTTTTATTCATATTTGTATGCTCAAATGTCACAGTTATGAAAAGAATCATAAGAATATTGTCCCGCTTGCATCAGCAGCCTGACTTACTAGATAAGTCAATAACTCCTCATACTCTGACTTTTTATCATGGGAGGCTAAGCCTTTTAGCAATATGCAAACTTCCACAG
>STRG.23175.4
ACGGACTGTTGTCCAACACAGATTTATAGTTCTCCAAAAATGGCGAAAAGGTCGGGTCCCAAGCGGCTTGGTTCAGCAATGCGATTCACATAATTAGTGAAATTCTTCTGATAACGGTTACTGATTATTCAGAAAATGATGTGAAAAACAGAAAGCACAGTGGGAAAGGAAACAGTGTGGCCAAAAGAACCACATCACTGTGATTTGAAAAATACATCGAGTCCCGTTTATTTTGTTCTGCCAAATGTGAATGCCGAAGATGCGATATCCAGACTGGTCACTCCAAGAAAATTGACCACCCTTCGCTTGTTGGCGTAGTTTGACGGGAGGAAATGGTGTTCTGAACGTATTTATGAAACAAACGAAGTGAGAGAGCATTCCTAAAGAATCGCTGAAAAACAAATGGTTAACTTCTCTGTATGTTTTTAGCCATTCCGCTGAATGTCCCACTTAGAGTATACCAGATATACAGAACTTTGTGCTAACGAGCTAGTCCCTCTTCTTGTTCCGTAACTTAGGAGTGCCTCAATGATTGTTAGTTGCCCTTAATTATAATATTCTCCCATTTCGAGAGTGATTATTCTAGTTATATTTGTGTGTGTTTGTGCACGTCAGATTCTGTGCTGATTCATGAGACTAGCATATTAAAGTGTTTCGCCTGGTGCGTGAAAAGCACGCGGGGCTTCCAACCGGAAGGAATTCCATATCAATTCCAACTTCATGCGACGTTGATTAATCCTTTCACTGACGAGCCATGGGTTTCATATTCTAGCATTTTTTATCACCAAAATTATCCCTATCCATGTTCAAAAAGTAAACGAGAACGATTCCGATTTTGCCACGTAAGAATTTTCGATCCCGGTGCCTTCGAGTGGTGAGAGTCGAAGTTAATCATTGTTCTATTCGAATTTCTCCCGTGTGTCTGGGATAGGAATTATTCAGAAATTAGTTATCAGAACTTTGCTTTCTTTTTACCTCATGAGATTTTCCAGAGTCAAGTGTCGCATCGAATACTAAATTAGAACCACACATGGTTTGTTTGATATGTAAATTTGAACACCACTGTGAATGGTTCACAGGCAAAGAGGTATGGGATGAAAGTAAATTGAGAATTTTCCAGGTTTTTCATCTCCTCGAAGAACTCGTTAAACTCCAAGGGTGGTTGAATTTGATGATCGGGTAGAATTCATTTCACTAACACAGGCGGAAGTGGCACGTCGCGGACACGCTCGCTGATAATGTCATCACAACGGATAGTGAAGCGTTTGCGATACGAACGACAAATCCAGTAACCCATGGAGCTTAGGTGCATCTTCAACAAGACCTAAGAACGTCAACAACAGTGTTCCAATCATCTGCCAATTTTGAAGGAATTTTCAGTCCGTCATTTTCGTATTATTCTTCCAGTTCAAATTTCACTGATCAAATTGGTGAATGCATTTCTCGTTCATAAATTTATTCGAGCATATCAAACAAAGCTGAAAATATAAAGTTTTATGTCCCCTACAATTTTTTACTTTAGTTATATGACCCATACAACAAGGAAATATGCGCATGATTCTTCAAAGTACCTATTCCGTTTTCTTGTTGACGGAAAAGGGTAAAATCAGAACTAATACATTCGTAAACTGAAAAGCGGGAGAAAAAGTGAGAGTGCGTCGGTTGTAGTAGCAAGAATAGTTTGTGCTAATGTTTTAGATTTCATGATATCTGTTAGTACTTGGTGGGTTCACTATCCTAACTAGTGATACCTTACGTCTTAAGAAACTAGTTCCCATGAATATGAAGTTGGCAAACCCATCGGACTGTATTATACGGGCTATAATGAATTATGATGATGTTTGGAAGCGGCCAGTTGGTTGCGGCTCTCTGAACAACGCCAAATTCATCGGGCCGAAAAGATACATTTGCC
>STRG.12690.1
AACAAAGTTGGATTCTACAGGACACTATTCAAACTTCATTGCATCAGATATTATCTACTTTAGGAAGCCGCTAGGAGTTGTTCATTGGACGGAATTCTTGATGAACCAGATAAAGGTATATTAGATGAGTAATAAAAAATAATACTACGATCAATACGTGGGTGCGAGACTAACAAGTTAAATGACATTATTCCGTAGTATTTGTTACCTTTTGTTGCATGTTAGTGAGGAATTCAACTTAGCCGACTATTGCGGCTGGATTGCTCTATACACACGGATGCCCAAATAACCGACATATTCAATAATCATTTCCCCTAATACCAAAAAATGATATGAATGTTCACGAAAGACTAATGATGAATATACCAGAGGATATCACTAGCTAGATGGAATCTCGTTTCAGTGTGGGGAAAATTACGCTTGCAGTACTAAGATGGCCATTTTCCTTTTGCTTCATAATGGACCACATATATGGATAACCCTCATTCAGAGAGTTGTCTTATGTGTTATCAGAGGTGTAAACAAATCACAGATTCTCTCTGGAATGGTTAGGTACTCTCACCATTCCTTCGCAAAGTAGTATCGGAAATAAAGTGGAAATCGTAGTTCAGTGTTTTACTCCTATCTGGTTTCCTTCCGTTCTCAATAAAACTCTCTACTAGAAGCTTTTTTCCAACTGGTGAGAGTTTTTTATCTGGCAGCATTTATGATATTTACACTACGCAAAGCTAGGCAGTCAACAGATGATGAGTGACGTAAAACATTGTGTGATAACAACTATAAGCATCGGAACTATTCGCCTGATAGTTTTCATCGTGTTTCGATTGCTGATATTGTGGTACAGCACGCGAACCACTGTTTTGGCTTGCACTTTTGGTCTCATCTATATGTCGCTCTCGCTTTATTCAAAGGCGCAATCAGGTTTTGCAAACTCGTATTGCCAACTGACTGCCTTCTACCTGGTTTGATTTGCCTTCCATCACAGAAGACAACAGAATTCAGAGAGAGAGAGAACTCCTCACAGCGGCCCTGTTTGGCATGAAAAAAGTCTGACATCAAATAATCGTGGTTTCTTGAAAAGACACCAATCTACAGACCACTTATTGTATATTCAACTCCGAGTATATACTGACCCGTAAGTTAGTCATTATCATCTGAGTGTTTCGGCTGCTTGTGCGGAATATGAAACAGCCTAATGTAAAGCAACATTATTTTTGGTGAGAGAATCTGCCACAGTTCAATTTTTCTATCCACTTAAGTCTCGAAGGCAGAAACAAGGAAAACTTTCAGATCCACCGATAGTTAGGCTGTATGATGAAACACTTTGGGATGGGATCTTCCTAAAGTTCATGCTTTTCTAGGTTGGTCTATAAAAAAAGAAATTTGTCGGATGCACATCAAGGCTGGCGAAAGGCTGATTGCAAGCACTATATTGTTTGATCGGTTCACGAGGATTATTAGGAAACACATTTGTATGCTACAGAATCAGAGGAATATTTCTGCATCTTTCAGTTTATAGATTAGAGATTTCGTGGATGGAGCTTTTAATCGCCACAGTGCGGCTTACTCATCCACCCATTGGTATTAATTGCTGCTGCCTTAGTGACCACTTCCTTTTCGATTTTGTCTCTCTTCAGTTATTACTCTTTCTCGGTTGAGGTCAGCCACTGGATGTTTTCTGGTTCGCTTAGTTGAGCATGTGTCGTTGTGTCATCATCATTTATTGTCTACGGCCCGGTTGAGCGTGATCTTTGATCCCCTGTTGAAAGTCCCCATTAAGTCGGCCTGAGAGGGAAAACAGTCAAGTGGACGTTTCTAGTATTACTGATTTTATGCTCGAATAAGGTTTTATTTAGATGCCGCATTGAAATAACGTAAACCATTCGCTGACTATCACTGCTTTTGTGTTTTGCTTCTTCGGCAGATTTCACTCCGGGATTTGTGATTTCGCGGGTCGCGGTTTTATTTGTTCCCTTTAAGACACTCGGATACAGGTCCTCATAACAAAATTACATAAAATATCTCAAAATCAAGCGTAGTTTGGTCCCTCTTGAGGTTGGGTGTAAATTGCCCGCAGAGAATCACAATTATGATTACTCAATGGGCCCTCCTAAGATAAGCTTCCGTTTACACTACTAAAGCTGCAAACGTTAGATTGCAGGGAGTAATACATTCACTGTGTAAGCATTATCGGAGAGAGGAGTGCTGAAAAGCATATCTGATTGACGAGAGCAACCACGAAACCGGTTGCATGCTTCCGAGAAACTTTATCTTTCCATCTGTGGAAACTAAATTCAACAAATACGTGGTAGAGCTCTCTTTATATTGGGATTGTAGATACGATGAGGAGTGAACAATACAATAGAAAAAATTGGTGGGGTTTGTCAGATATTCGTGAACCTGGGTAGGTACACAGTACATAAAAAACCTAGAACTCACTAGCAGACGAAATCGGATGTTGTATTTTGGTCGTACAATGGCTGTTAATTAGGGCAAAAATTTCATCCAGTTTAGGCTCACTATTTCCTCATCCTTCGACAAATTTGGAATGGGTGGTAATTTGGATAAAAACGAAAAATTCGGACGGTCGTGTACTAATAGAAAATACGTAATAATACCTTTTAACCCACCAATTTCCCTGCTATCGCTGTTATGA
>STRG.45187.2
AAAAAACAATGACAGGAAAAGTTTGAATGGACCATTCTGATAATGGTTTGCGCGGCAGTTTTAAACCGGTTTCGAATCCGGATCAGGCAGTGGTGCGCGGTGGAGATATTGAGAAAATCGTTAGCGCAGTGCTAAGGAGGCATTATTAACAAGAATGATGCAAGCCCAGGAAACCAGAGGCCAACTGAGGTTCTGCAGATGGAATAAATTTTGAACAAGAAAAAAAGGGTGGAAAATCGACGCATGCGAAGAGGATAGCGATCCATGAAGACAATGCAGACCCTGAATGACGGATTTACCGGAGTTCTGTAAACGGAATGAGATTTGAAGCAGGGGGACCTGAGGCCAGTTTCGTGAAAGTGAACACCGGTGGATGTGGGAGAAACAGCAGTCCATAAAAAGATATGAGAAGGCGCAACTGGAGGGTCTTCGAGAAATGGAGAGTCAAATTTCAGCCGGCTACGGTTCGGAGC
>STRG.22109.1
AGATAAGATTCGTGCATTCTGTTTACAACAACTAGCATAGCATATTACGCAGTGTGAGCAAAAAATTATACAAACAACCGGTCTCTCCGTTTTCGAATTGAGTTCTATCGAGTTTGAATTCACCAGGATCAAACTGGTTCACGTGCTATGGTTGTCCGACGAATGGCAAATAACTGAATTCTTGGTTGTTGTACAAAAATAAATGCAGTTCACAAGTTACACTCCTCAGCAGCCCTCATCCACCGAGTCCCAACTGGGAATGGAACCCCGGAGTGAAAAACTCTGAGTCGAACATCTCACCCTGAGAACTACCCGGTCCCTAAAGATTGACTGAACTGATACGCTACACCGCACAGCACCCTTCCGACGGTGGCTTCGAATGTCAGCAGAGCATGTACCTCAAAAAAAGCGAATAAATCGTTGTGCTGTATTCTCTTGGTTTCCAGCGGTTTGAACTTTCACGCTGAATGATGAACCATATTGTGTAAAAATCTAATACCCTACAGCTCACAATCAAAACATATTAAATTAATTAGTTTGGTGAGTTGAGTGAAGATTGCGCCAGCTGCGCTTTCGTGACGACGAATTAAGCCGTGATATTCACATTCCAATCTCGCTTTTCGACCAGGTTTCGTCTGATGGACGAATCTAAATTGATATACATTCAGATGCTATGAGTTGTAATAAAATCACCATAACTTATCATCTTCATTATCCTCATCCACATTCATATTCACATTTGCATACATATTATATGACAGTGAAATATACCTTGAGTAATGGTGAGTTGGCTATCATCATTTGTATTATACACAAGTATCATAAATCCAACCAATTGAAAACTCTGATCGTATAATTTGAAATTCATAATCCTATTCCGTTCATCACTCGAATGAGTTGCTATTAATATTAGGGAATTGATGCTCGGGATTTATGCAATCGCTTTATGCGTCGGATAGACATTTTCATGTTTCAATCCCTGAGCACAAAAATGGAATAAAATGCACAGACAAATAGGAGATAACACGTTGGGTTGAACAGGTTGCTGATTTGAATGAAAATTGTGTCAGTCACGCTTTTGTTACAAGGAACAATATTTCGATATTCACATTCCAATCTCGCATTCTGACC
>STRG.15481.1
CTCTTGGTCAAGTCTCGGTAATTAGCTCTCCCGTTACTGGCTCAGCCGTAGCAGCTTGTTGATTGGGTTATTGGTCATATATAATCCGTAGCTCTAGGCTTGGTGTTCACTTGCCATTTCTTCCTCGCATTGGCCGGTTCTCGATATGGAGCGAAACGTCGCTGATGATTCTGCCCAGTTTTGTGCATCAGTTAAGAAGATGTACCCGAATTTGGATGCATTTAGATCAAATTTAGGGACTTCCAATCAACCGGTTGTTCGAGTTTTTACGTATACGATTCACGAATAAGGGAAATGGCAAGTAAGCGTGATATTATTTTACCACCTGGCAGGCAGTACTATTTCATCAAATATTGCTGCGTCCATCGGAGAAGAAACTGCTCTGGAGGAAGGTAGTTTGTTTCCTTACTTGTTCTTAATGGAAACTTTTTGCAGATACCCCAACCATGG
>STRG.14379.3
AGTGGTCGCACGAACGATTGCCCGGCAAATTTGAGTTTGAAGGTCGGGCAGACGTACGTTTGCGAAATGAGTGAAATGGGCTCCGCCGTCGAGGTACGAAATGAAGTAAAGCGGTGATGATGTAAAAACGCGCAGTATTTTGGATAGCGTCGGTGTAAAGTCGCAGGGGTAAGTAAACTGACAAAGAATGCTTTCAAAAGAGCACCAACAAAAAATTGGAGAATTTTGGGTGATGAAGGACATGCACTTGAACCAGTAGTCCAGATGACCCGGAAAATAGCAGAAATATAAAACCGAAGGATTTGTGGTGTCCTTCGAGGAGGGGGAATGCTATTTACTACTCATCAAAAGGTTGTGGAGAAGCCCTCATAAAGAGGTAGATGTAGATGCCCGAGCCTGGAAATTTCACTGGAGCAGAGTGACGAAAGTTGACAGGTGAGTGAAACGATTCGAATAAAGGGTTCGTTTCTGGTTAATTAGTGAACACAAGTTGACAACAGGAGTTGATATACGATGATCTTATGAAGTCGCATGGGGGTGGTGCATAAACGATACTGTCAAAACATGTAAAGAATCGCTTAACGGGATGCGCTGGTAAGAGTCTGACATGGAGCATTCGGGAAAAAACTGGAAGGTCAGTAAATCGGTATACGCGTAGTTCATTGCCAGCAAAGGTTTGGAGAAATCGCTTTCGCAGTGTTCGGCATAGATGCCTAATCGCGGAGGACTGATGAAAAAATGGCAATAGGTAATAGGTGGGTGAAACGGTGCTCGACTATTGGTTTATCGAGGGTTACCCCAAGACTGACCAAATGTACAACGAAGTGGGCATAATAGTGGTTTATATGTTTAATATCTGACGGAATAAACTGGGGGTAGTACATCACTGAAGTCTTCATAAAGGGCAGATAATCGTGTGACTAGACACTTTGAGGAAAGTCCAACCTGAAACTTTGGGGGGGGGGCAGACAGAATAACGGCAGCCCAAATTACAGTAGTTGATTTTCAGCTAAAGATGCAGAGAGAGCACTATGGATTGTGGTGCAGGTGGCTGACCATGAATCTTGCCGGAGCAGCGGCAGTGGTTCATAGATGAGTGAAAAGTGATACAATTATGGATTTGTCCGGGTTCGTTGATGAGTAGCATGAGAGCATCTGAAGTTGGTAACAAAGTGGATGCGGGGGTGGACTTATAGTGGACAGGTACGGTCGTATAAGAGTAGTACATATGAGCAGCTCTCAGGAAGTGCAGGTGGTTGCAAAGCTGGATATGCTGAAGTCTGACATGAAAAGCTAAGGAGGCAATCGAACTATTTATGTCCTGGATTGTGAATACTTCATTGCCAATGCAACTGTCATGAAATGCAAATGGCTGAATGAGAGAAGATGCAACGGAAGGGTACATTGAACATAGAGGTGGTGTCACGCCGATGAAGCGCTGGATGGAGGACCATTTCGCTTTGTGTGGAATTGTTGGCAGATGAATGTAGTGGTGACACAAAAATTACCAATTGGATGAATGGTCTCTTCAAGAGTATACCAGGAATTGTCATATTCATAATAAAGATCTGAACAGTGAAACCGTTACATGTTTTGGGGTACAGAATCC
>STRG.3196.1
GATTGCATTTGACTAAATACAGTTAAGAATTTATTGAAATTGTTGTTACTATAGACGGGTTTGTACTTGAAATTATTTCATTATGCTCGAGGAAATGAGACTTTGATTCGTCTTTCTGGGTTTTTACCCGCAAAAATAGAGGACATTCTCGAAAGTAAGCCCTCGTCATTTTTGTATGAAAAATTAGTATAAGACTGAATCCTATTTTTGGAGAAACACGGTAGTTATTGTCTCATCGTGTTTTCCAACACCATTTCGTATAAATTTCAGATTGACAGCCATTTAGAGGAGTATGCAAAATGCTAACACCCTGCATCGCTTGGTCTGTTTTAGTACAGACCGATTGAATCAACGATACTCAGTGCCGAAAATTTTGCTTTGCTTTTCACCCGGGCACAGTGACTGCCCATCGGAGGCTCAAATTACCGGCGGTAGCCCCGTTACCAGTGCTCTACACCGTTTCGTCACCACACACTCTTGAGGCTCAAGCAAATCTATTGTCAGGTTCGTTCGTTCATGTTGACACATGTCTCGTCTGTCTTTTTCCAGGCTTAAACGACCTGTACTTTTACACTGGTAATTTTTGTACACATTATGACTACAGATTATTTTGTTATTCTGTAACTGAGGCAAACAATTCACGCTAACTAGAAAGCTGTTTGATCTACTATCTGTACCGTGACTATGCTGCGCTACAGTCTCGATTGGCTCCTTGTTGAGTGAACCGTGTATGGCTGTTCTGTCCCAATTTACCGGATAGCTTTCTGTACTGTTGTTCTTGAATGCACACCCGGCTGTCAGTCATCTGCCTTTATAGATTTGTACATATCGTATTATACGGCCACACGAAATGAAGATAAACACG
>STRG.25813.1
CATTGTTCTCCACATCTCCACTGACTGTGTTCACATAGGAAATTAAGAGTGGAATACTCTAGAATGGAAGCTACTGGAGTTATGGTTGACCACACTACAAGACCTGCTCGGAAATATGAGTTCTTTCCCAGTCACGGTTATGGGCTTCGAAACTCTCGCTCTCATCAGCGATCGAAATGTGACAGATTCCAAGGTCTCGAACTTCAAGCTATTGCCGTCATTCTTTTTTGGTGATAAACCATCAGCACCATTTTATGAACAGCAATAACGCACGCATACTGAGTCGTTTCTTGTGTGTCATATCTCGTCTAACCCACTTGATTTTCCACTCCGACCAGGGGACCGAGTGAAATCAGTTAACTTCGGCCCACAGTTAGGGTTTCCGGATTATTGAAAGCGTATACGGTCAAAGGTGCAAGCTACAGCCGTGTGGTGAAAAGCGTGCCTTTCGTTTTGTCGTATCCGACGAATGTCCACTAATCTGTAGCGATCGTCTGACAATCACACCTAATATCAAGTAACAAAACCTATCACTTACACGTATGCCATATAAGGTCACACCGGTGCGCGCGGTCGGTCGTTCGGCTCAACTTTCGCGTGTGAGTTACGTAAACTGTTGTCTACCTCGACGACGAATATTTCTTTACTGGCACATTTGAAACACAAAAGTGAGTCTTCAGTCAACTTTATACTCCGTATTTCCACGCGCTCAGTTACAAACGGAATGGGAAAACATTCTCAGAATTTTCCTACTAAATATTGATTGATCTGAACAACATTAAAACGATAATATAGTTACAAACCTAAGGACAATTTGAATGGGTCAAAAAACACGAAAATATCTGTCTAATGAGGTATTTGTTTGGGGGAAAATTCGCCGCATCGCTTGCTTGCAAAGCTGGATTCTTCCTTCATTTATCGATGATTAACTTGGAAACCATCTCCTTTTATTGCACACTGAACAATTTGGTATCCAGTCTTCATCAAGAAACACCTTTTCGTGTCTTGATCCTTTTCTTTCGTCTCGGTTGATAATTTTGATTTCATTCACTG
>STRG.67145.1
CTGCCTCTGCAAGTCCTTCACCTTGTTTTCCAATACCAGAAGAGCAGGGTCATCCACTCTAGCCAACCCATCTTTCGCTCTATTGCAGTCGCCCCTCTTTTTGACCTGCCTTGCCCTTCTCGGCTTCTGCCCCGTCCACTGGCTCTCGTTGATCTGCTTCAAAGGAGTTGGGGCAACGACCGTCTGGCAAGCTCTCGGAACTGGTCCATTCGCTCGGATGATTGTCCTCTCGGGTGTTGATACTGCTTCCGCAAACGACTTACTACAATCTGCTTGCG
>STRG.54668.1
TGCATTCTGATCTGCTTGTGCACGAGGTCCATATTCACGTGGTGCATACAGGCTCCTTTTTCTAGGGCAGGCGACCGGTGGAAACGGATGACCTTGCACTCTCAAGCTATGAACGGGTCAGTGGATCACCTGGGTCGATCAAAGTCAGACGAGGAAAGCTGTTTCATTCATGTAGTCAATCAAACAATGAATACTTCCATCTCAAATTTTACACGACTCATCCATACAGTTTCATTTCTTAAGTGCGGATCCAAATCCATCTTCATTTTTCCGCTTCAGGCAACCATCGCCTATCATTGAAGAGAAAACCTTTCGTATATTCTCCCAACGATCGAGGCATCAAAAGATTCTAAGTGCATTAATGGAACGAGGAGTCGGAAGATGCACAAATTCGAAATCCACTTGCATTTCTCGTCACCAAAAGTACACCGCCCAAGGCGGAACTGAACTGAGGATCTCCCGCTGATGGGTACTGAAAAATCCACTTGCATTCTCCATTATCCACGTATCGAAATTTCTTGATGAGCATAACCCATCGTTTGTTACTGGTCCAGATGGCCTCTGTCTTATCACTCTCGGGCATAGAGATGTCAAGCTTACAGCATTCATAGCAATTTTGGTAAGCAAATTCCTGTTCAACTGCTCAGTCCCAAAGTTGTAGCCACCAATCGAAATTATTCCAATCCTCAACTCAACTGGGAGACAGAATGCTTTTCTTTCAATAGCCCCTAGATCAGTTGCACTGGTTGAATCCGGTAATGGTCCAACACTACGTTTTGCCTGACTGTCTAACTATCTCTACAACGGAGTGGAGAAAACCAAGATACGGCGACGATGTTGTTCTTCTTCGGACCTTTTGTAATTTCGCAGATGTCTGGGAAATTCAGAGAAAAAAATCATCACGGAATGGTACATTTTTCAACCCGACCTGGTTTGAACTTGAATCCTCCTATATATCTTGAATGCAAAATCATCAATTCCCGCCCCTCATCTTCAACTGAGAACCGTCAGGTACCCGGGAGTTAAGTTCGATAATGATTTACAATGGACATGTTTCATTCAATCTGCATTGGAAAACTGTGACAATGATCTTTCCAAATACGGAAATTCAGGCGAAATTTAGACATTATATTCATCCCTAAGTGTATGTATCCTATTTTGCTTTTCTGTTCCCCTGCAATTCTTCATGATCTTCTAAAATAACACTGTGATGCACTGCGCCATGACTCGTTGATTATTAGTCGTGTTTCGTCCACGAAAGTATTATTGAAAATATGTTTTTCTTGTTTGACACACCACATGGATCATCGATTTTTCGATACGCTCTGAACTTCGTTCGATTCTGAAGCACTGTGTTTCATCTATCCTCATTTATGTTCCTTTCACCAAACTCCTTGATCAGTTAATTCCGTCTTGTTTAATCCTAGTACACATGAACTCCAGGAATAAAACCTTCCG
>STRG.37157.1
TGATCCGATGAATGACTGTCTTTCCGATAGAATCCGTCTTAGGGAAAGCGGTGAGTTGACGACTGCGGATTTGAATTTGCCGCACAATGCCACATGCACAGTTCCCAGTTAGAGTTTTTCTTTCTTGATAGCAGGCTGTGATGACTGGTAATGATATTCCTTTGTGCTGTTTTACTACATCCTTCAATACTTGCACATAAAGATTGCGCAGAGTACAATTTAAAATCGAGTTCCATTTCAACCGGTGTTCTCATTCCTTCAGTGCGCTTAGTTCGGTTCTGAGCGTTTACTACATTCGTGGCAGTATTGCTACTTTTCCAGTGCAAGTACCGATCACAACACAGGCGTTCTCGAGACATTTCATCTAGACACGGCTTATCAATGCTTGCAGCAACATATATTATTCAAAGTCACAATGTTGAATGTCACCGTAGACACGTGGTCGAATAGCTATCAAAGAACGAGAAGTGAAATCGCTAATCTTCTCGCTTCGAGTCTACCGCAGCTTGCTGAAATCGTAATTTGTGTTCCTTGTAGCCCACAATGATGTCCAATGACAGTAAAGCACAATCTAAGATTTTCTTATCTTTTAGCTGAAGGGATTCGAAATATCTTTGTCCTTTCTGCCCTAGTTCGTAACGCATAGCTTGACTTGTATATTACCAACCAGTTTTTACGTACCATCGATTGCCACGAGTGACTGAAAGTAATTGCTAAATGTGATTCTACACTGTATCCATCGTTGGTGGCTGGGTGTATCCGAAAGTGAATTTCAGAACAGATCTCAAGCAGCTATCGAATTAGCTATGGGTGACAGTACATGCTCGTCGCCAATGGTTGTTCTGAGTAATTGCAGAAGGCAGTTATGACTCAACACATCTGTGCTCAGAGAAACACAAGCAATCCGAGAGGAGTAAACGGTGATAACCTGACAAATCAAAAGTTGTCAGACACGATGTGATCAACACAAGTCAAGCTCTATTGGCATGTCATTGATCGGCATTCATGAACACGAGCATGTGTGAACAGCTATGCGTATGAGCACGACTGTGTGCGTGTCTGTCTGTCTATTACATTGGACTAAGCATGCATGGATGGTGAAAGTACACCGTAACGCTAACTTCAACGTACAAGGATCAATGGATTACTGATCTGACCGTGACAGTATGACTCCATTCGAAGAAATAGCATGTAGTGCTTTCTGTAAGCCCTGACGTGACATAATTGTTATCAGCTCGTCGTGCGAGATTAACATCGAATCTCATTAGAAGCATCATGCTACCACTACCGTATGCTGTTTTGGGACGATCAATGCTAACACGTGAAGAAGAATCACGTGAACTGGGTACTCTTAAGGCTGTTGCAATGTTTGCGTGCCGCAGCAACAAGACTGAAGAAATGCGAGTAAATCTTCAGTTCGTTCAGAACAAAATTCTGTCATTGAGATATTCGAGTCTGCAAAGCAGCCACATTTTGCGTGTACATTGGTAAAGACAGAAGTAATTCTGCGCAACAAGTGGATCCGTACTATGTGGCTTAATAAACACCCCAAGCAGTCATGATTTCACGCAGTTGACAAATTATGCAGCGGAACATTGGATATCTGCTTGTAAGCAATTTCTAATATTTCCCAATTATTATTATTGTTGTTACACTGGCTTGAGCGCGTTATTGTGGTACATTTCAGCTGTCGAGAGAAAAAAGAAGAAAAGTCTCACAATACAAAACGGGTTACCAGTTCAGATAAAACTTCGTTCTTGTCATTAACAACACGAGAAAGGCCGCAGTGCAGTAGGTGGGAATAACCCATAATAATCAGTTCGGAAAATAGAATAGATGCTTGAAAACTTCCCTGCTGGAGATGTTTTAACTTCCTAATTGTAAGTCTTATAGAGAACTGTGAGAC
>STRG.53046.1
TTGAACCCATCGAAAAGCACTTCAGTAGAGGCATAGACCATGTTCCGAACCCACTGATGGGTGCGTCGTTTGTCGTTAAATGACTCGACTGAGAGCGGTGCTTCTTCATATCAATAATCACGTGGAACTGACAAAACAATATCCGAGGTTCCATGTGTGAGTCGTGGAATGCGGAATTCTTCGCGAAGCTGCGGTCTACAATAATGCTTTT
>STRG.75845.1
TCTGTGGCACGTGTTCTGTGAGCGTGATGGGTCAATACTAGCACAACTTGTGTTAAGCATTCTCAATGAACTGGAGACATTCCGAGTCAACTGGGTGAACCCTAGTGTTACAACAGTGTTCCATCAAAGAACATTTTTGTCTATCGCTGCCCCATATTGTGCGTAAAGCTAGTGAGGCTAAGTTTCTGCTAGATTGACAGCCCAAATAATCGGGATAGTTGCTACAGTGACTTTCCATAACTTGCTGTTATCCTCCTTGAAGTAATCATGCTCAACCGTCACCCGTATCCTGACCGGAAATGATACATCTAAGGAATTAGCCCTATGTGCGCCGCGTGACTCCTAAGTGCTTGCGGTTGATAGAAATCGAATTCAGAAAGAAAAATATGAACAATTTAAATGGTTCGGATGGCCTCTCTTACTCAACTCCTGGGCATGAGGCTGCCCAGCTTGTGGAAACATGACCACTACGTTGAATGAGTTCCTGACTGCTGACAACCAATTGCCGTGATTCCAGTTCCCAAAGGCTCAAACACAGCTGGTTTGGACAGAAGTTTTCATCCGATAGTTTTACATCAGCAACTGCGAAAGCTATACTTAATCGTATTCAAACTCACCTGATTGTACCTCCCGAACCTTTTCAGTTTGTGTACAAACCCAAGAGACCTGTTCTTTATGTTGTAGTTTCTTTAGTCCACTTCGATACTAGATTCCTGGACTGGTCCGCTCCATCCATCCGCTCAGTGTTTCTTGAATATCCCTTACATTTGAATGAGTATCCGTTGTTCTTTTTCAAAATCTTGAGGCTTTTACCTGTTCCGCAAAAATTATTGTTTTTCCTTCTAACTATTTTTGATGTACAATGCAAAAAACTAAGAATAAACAAATTTTCTGAACCTTTTGGCAACAGTTCCGAAGTACTTCAGGGTGGCGTGTTGTCCTTTGTCCCATTTTACACTGATATCAGTGACCTATCTGAATTATCCACTTCTGAAGTATTTTAATACACTGGTAATGATGGTGTTTTTCATGCCATTTCTGATTTTCAAAACATTAACGAAATCTTATCTCAAATGGAACATTTTTCCAACCGAATTGGCCTCGAAATGAACCCCACCAAGTGTCCTGTATGAGTTTTTAGTACTTCATATTCCCCTTCCCTAACAGGTTATGTTTCCGGTAATCCCAAATTCCTGTCTGCAGTGAGCTATGTCAAGTACTTGCAGTTCACTTTGATAACAGTTTACGACGTACAGCCCGCATTTATAAATGAATCGGAAAACTGCAGCGTCTCTTTTCAAACTTAGAAACCTAGACGGCTTCAGACAGCGGTTAGCCATTTCCAAGTTCTTCTATTGACATGTTCTAACTACCCTGGTTTACTGATCCTAGGAACTCTTTACAGGCTTTCTGAAACGGAACCACGAAGCCCTACACTGTGACCTGGTAATTAG
>STRG.23571.1
AACGATTGCCCGGCAAATTTGAGTTTGAAGGTCGAGTGGACGTTGTAGTGCATTTCTGATTGTACATAATCCTGTTTCCTTTCCTTTTATCTTCCAGATGCCGTCGTGAACCACGAGGCGGAGCCATACAGTGCGGCAGGCATCTCACCTCCCTCTCCCCCCGAACAGTGACCTTGACCCCGACCCCAAAACTATAAAAAAACCCATGGACACCCCCGTATGACCCACTTCCGGTTTCGAGCTGTACCAGTTAAGGCGTCGCCTTGTGTCAATACAAGTCCATTGTTTTCCGAGCTTCGCCTTCTGTTGTGACTGACCTCGTGCTGTGACCAGTTGTGCTGATCTGTGCGTCTATTTTCAGACTTCCGAA
>STRG.9564.5
GCAAGCTGGGCCTGTTGTGTACGTCACTAAATGGTTTTTTCGATAGAGACATAATCAGAATCAACTCATAAGATGCTTTGGTAGGAGGCTCGGGAAGGCGTCTTTCTGGAGATGATTGATTGGCTGTGATGCCCGTGACCGGCAACATATTTCAGTTTATTCTAGCTCACCTTGTTCGGTAGTCCCGGGCATACCTGCTTTGTAACGACTGCCCATAAAGTAAAGTTTATCGGTGAAAAAATTTCATCGCACTTGTTCTGGCCATGAATGGCCTTTTACTTTAGTCATGGTTTGAAAAGTGAATAAGCAGTCCTTTTACCTTGGGCGTTTGGTGAAAATTCCTAAAAAGACGGTTCCATCACTAGACGGAAGACCATCTTCTTCGTACTTGCGTTCCATCTCCAACGCGTGTTCGAAGGTACTGGGTATCCAGTGCACAGGTTGATGGTTTGCATCCAATGTCACTGGTGCGCGTGTTCGAGCCAAGCGCCGAAATTGGGGGCCTATATCCGATGACCACGTAACACAACGACGATGAAAGTCTTCCGAAAATTCTGAATGAAGCGGTCCTTGAATAGCAAGCTTTTACAGGCTTTCAGTATGCCA
>STRG.33024.1
GATGTAAAGATAAGAGCGGGGGCGGCCATATTGGAGGGACTTTTGAACGCACTCATCTGTTGTCGTTCGTTTGTTACAGGTGCACCTGTCGGACGTGTGAACTGGACGAAGCCCGGTGAGGAATCTCGGACAAGAAGACCTGCCGCTGTCCCCGAAGAGTGCAGTGACCCAGACCCGGAGATACTTGAGTTGTGAAGAACTGCTGTAACTCGTTTCTACTACGTTCATTTCTGCCCAATACACGTTCATCTCTTGTACCCTGTGTTCTCTGTTTTGACTGAGCGACGATCACTGGAATATGGCTGATGAGTCTCGTATGTGTCCGTTTCTAGCTAACCGGCCTGTTACATAGACACTGGTTCGCGGTGGAGATATCGAAAAATCGTTAACGCAGTGCCAAGGACGCATTATGAACGAAAATGATGCAAGCCAAGGAAACCGGAGGCCCACCAAGGTTATGCAGATGGAGTAAATTTTTGAGCAAGAGGAAAAGGGGGGAAATTTGTAAAGAAGTGTATTCGGGAAAATCAACACGTGCTATGAGTATGACGATCGATGAAGACAATGCAAACCCTGAGTGACGGATTCACCGGAGTTCAGTAAACGGAATGAGTTTCGAAGCAGGGGGCATGAGACCAATTTTGTGAGAGTGAACACTGGTGGATGTGGGAGAAACAGCAGACCATAAAAGGTGAGTTTAGATTCAGGATCAGTAACATGTACCATTCTGGAACAAGAAAGCGCAACTGGAGGGTCTTCGAGAAGTGGAGAGTCAATTTCCAGCCGGCTAAGGGTCGGAGGAAAGGTAAACGGTGGTAACGGATGATAAAGTGGGATATCTCCGCATGGACTTCACAGT
>STRG.38089.1
CGGCAGTTTTGAACCAGTTTCGAATCCGGGCTAGGCGGTGGTGCGCGGTGGAGATGTCGAAGAAATCGTTTACGCAGTGCTAAGGAGGCATTTTGAACAAGAATGATGCAAGCCAAGGAAACCGGAGGCCAACTAAGGTTCTGCAGATGGAGTAAATATTTAACAAGAAGAAAAAGCGGGGAAAATCGACGCATGCGAAGAGGATAGCGATCCATGAAGACAATGCAGACCCTGAATGACGGATTTACCGGAGTTCGAAAAACGGAATGAGTTTTGTATCAAGGGGACATGAGGCCAATTTCGTGAGAGTGAACTGGTGGATGTGGGAGAAACAGCAGTCCATAAAGAGAAATAAGAAGGCGCAACTGGAGGGTTCTCGAGAAGTGGAGAGTCAATTTCCAGCCGGCTACGGATCGGAGGAAGGATAACCTGTGGTAACGGATGATGAAGTGGGAAAATCTCCGCATGGACTTCAGCGTTATTAGGCTGTTTCACTGACAAATATATATGTACGTGT
>STRG.35299.1
CTAATGGAAAGGAACTTTATTGCTACTTCCGGCAGTTCTGAGCACGGTAGATGTTAGAGGTCTATTCAAACATGATTGTCAGTTAGCCACGGTTAGTAAATACTTGGGTAGAAACCGTTGACAAGACTGTGGTCATAGAAACCAAGTGCAGAATCTGAGCATGCCTTCATGAATTGATTTGTTTCTGATAGGTACGTTGTGACACAGTCATATCCGTATCGTAGTAGGTAGAATGCCCGTTGAATAACGCACAGATTACAACCAATTATCATCATCATTTACACAATGACAATTGGAAAGATATTGTGCAATATTTTATGAAGAACGTAATCTCAATATTGATGAACTCTGTCAACGAGGGATCGTGACATTATTCATTTGAACAGCTGCAAGAGAAGCAATGAGGAGTAATTCAAATTTAGTGACACCTGATGTTTTATTTGTCGGCAGAGTTGTCATTCGTAACTGTCACCATTTTGGCAATGTCGTTTAAGGCACAGTAAGGTCAAAGCCAATTGCTATCTGATGAAGCCGGTAGGGATAAAGTAGGCTGAATTATACAGTGAAATGATTTTCTATTCATTAACTGCAGGTAATTCACCATCACCATCAGAAGGTAGGTCCAACCATTCAAGTTTATAAATTCTTGTTTGGGAGTTGAGAAAAGCCCAAACTGTTGTATTTATTTTTAAGTACTGCGATCCATTGTTCAGCATCACCCACGCTGAGCTTACCAGTAAAATCCATGGAAGCATTGTACGGCTGTTCCTTCCTTGTTGGGAATCATCAGCTGCAGTGCCCATCCACCGAGCCCCAGGCCGGCCCTCCAAAATTTGTTTAAATACATCACTACTTTGTATAACATTCCTCCGTTACCGGATTAAAGCGGCAACAACCCGATGCCGGTACAACATTCGACTCCTAACTAAGACGAAACAGCTATGTAGTGCTCACTTGGTTTTCACTCGCAAGTTCACTGTTGGTACCACAGGATGAATCACATTGGGCAAAATCTAGTCTCCTTCTATTCATACACATAAATTTATTTCTACAAAGGAGTTGCATGCCATTCGGATGTTCAAAATCTAGTCGGAAAGAATCTTGTGCTGTGTTCACATTGTGTGAGTGAATTCAATCAAAATGGCTCAGTAGTCAGAAGCTTCACGGTAAACTAAAATTCTCTGACAATTGTTTGATGCCAATAGATCATCTGTGGTGCTGTCTTTCCAGCGGAACATGATATTCCAAGTGAACATCTTTCACAGGATACACTTGAGATGATTGTAAACTCCAAAATGTTGAAATTGGATATGAAACTCCTATAGGTTATCAGTGTTTGACACAGGAGTACATATTTGACTGTGTAAAGATAAGTATGTGTAAGGGCTGCCTAATCAGATTATTTTGAGTGGAGAATACAAAGTCACCAATATAATGGTTTTTAGCACAACACCAGGCGTAGACCGTTGTGATACGGGGAAATATTGTGTTTGTGGTTAAAAACTCAACTGTCAGTTTATTATCAAACGTGCTCGTGTGGATTGTGAGCGAAATGTTGACCCTTGGGCAAAAGCCTTACGGTGTGATGGTTGTGAAGATTGGATACACTTGATAGGTATGAAAGTTGATGCGGTCAACTGTGGTTTGGTAATTTTAGACATCTCACTGTTTTGGAGAACATGGTGCGCCTTGTGCTACATCAGAGGAAGCTTCCTAATAGAAAGCTCCGTTAGCCCGTAAAGATTAGTCTTCGTGTGACATATTTCCAACCCTGTAGAAGCTGCCATTTTACCAGCAAATAGTAATACCTACTAGAACACAGGCTTTTCAAACATGTTTTGTTGAATTAGTCAATCCTAGTGGCGGAGCTACCCCAAGAGTGGAAGGAAACCGTTGTCATTCAAGTGTACAATGGTGTTTTGGGGGACGAGACTGTACTTGCTATGATGGCTGTACGCAGAATCAATCGTGCTCACTAACAACAAGAAGCTGTATGTATTCTCGTCTTTTGTGTACCGTCTATATCGGAGGGTGGCAAACTTGTGGAATACACCAGCTGAGTTTGTGGATGAACCGGACGAACAGGTGTCAAGGTGAATACGTGACCTATTTGTGAAGAGGAGGTGCC
>STRG.70828.1
CGAAAGTCAAGGAGTGAGTAACCACGTAAGAAAAGGAACTGCACGTATGTATTAGCAGTTCTTTTTGTGAGATATGACTGGGAGAATCATACTATTGCCGAATGAAATCAAGCCCAAAGAACCCAGTGGTGTTCTTCTAATTGATCGTGAGTCAGCGTTTGACGATTCTGGTATTCAGTTTGTTTTTTGCGTGGGGAGTCTTTTAGGCAGAGTGGTAAACGTTTCATCTTTACATAATTTATGAAATATGTCAAAAGCTACAAAATTGCCCTCTAAGTGATTGATCCTTCTGAGCATTTCGCCATGTTAACTGTCTTCTAACTAACCTTACATTGCCTAAATCACATTTTAGACATTCATTCACCTTCGAATCGGCAAAAGTGTGAAACCGGAAAATGATCCATTCCCGATCTTTCTAGCTTTATTGTTACTCATTGCAGTCAAGTCAAATCAAATCAACAAACATTATGTACACTCGACATGAAGTGAATTTTCTGTACCCACTAGACTGACAGCGGAATTCAAAATAAAATAGGACGAGGGTTGATGGGAATGCAGAAAGAAAGAGTTGGTAGAATAAAAGAAGCAGTAAATACATTTACATTAACGGCGAATGTGAACTGTAAGAACAGCGATCGATTTTTTATGGTCTACAAGTAGGTGAACAAGGTAAGAGATGGGGTTACTTCTATATGCAGCCGTGCGTGAAGGTAGTAATCTGAATTTCCAGCAAATGAGAGAGTGAGAGACGGCTTTTGCGAGGGTGAGATGATGGCAGTGATTGGTGTTAGATAATAACCTAATAGTAATCTGCTCTTAGCGTCAAAAGGCTGGCTAATGATGTTCTCAGTGAGAATATCTCTAAGACTGTTACTACAACGAGAAATCAATTTCAGAGACTTGGAGATAAGACGGAAATTTTCTTCTTTTAGACCAGAAGAACAGTAAACCGTGTTTGGGGAAGTGTAAGAATAGAAAATACTCCAAGCTTCCCCAGCCTTAACGACGTATCGATTCGGATTTTCTTCATGCCCACAAAATGGTTTTATCGTACCCTCATGAAAGGCTGCTGACAGGTATGACCAAAGCAACCAGCTACCCAGGTCCATGGTCTTGGTGAATTTCTTGGGGATATTTCACTGTGAATGTGAATAAACCGTGCTATCTCAACAGAAGAGATTGGTTCAATAAAATTTCGCTTTCCTTCACCAAGGGATTACAACTATCCTTATTTGTGCGTTAGTTCCATGTTGCCCACTTACAAACAGTTTCAATTGTGAAGTAAGTTAACAATATTACTGCCCAGGGCATTACCTGGGTTCAGCATGTCATAAACACTTTTTTATGTTTAACATCTGTATTCTTACTTTCATCAGAAGAAAGTTCTGCCTTTTTATTTTGATTTCTTTTAATTACGTTGTTTTTCTTTGTTAATAACTTAACTGCTCGTTGCTGTGCGCGAACCGTTGGGATCTTGCCTGGTTTTTCTTTCTGAATCTCAAGATCATGGCAACCGGTTCTCGTTATTGTTTATTTGATCCCTTGTAATTGTCGCGCCTATGTGTGTGTCAGTGTGTGTGTCAGTTACAATTCACTCATGCGAAAG
>STRG.24075.1
AACGCTGGATGGATCGAGAGTGCGGAGGCCTCTCCGGTAACTCATTCAGACCAACACCCTGAGGATTGCGCGATGTCGTAGCGATGAGGGGATGAGCCACACTGCAGGCACGTGCGACAATCTTGTCAGTAACGGCGGCTGCTCTCCCCGTGGACGAGCCCTCGAGGGGAGCAGTTACGGTGGTCCGAACACGAAAGGCTAAGGAACCCAATCAAAATTCCTTAGCTATCTCGGAATCCTTATCGGCGGGCCCCGCCGGGGACCGGAGGTGAGCTAGGCGGCGGCTGGGTTTTTATCCCCTTTGGGGTGTCGGGCAAGCAGTTGAAGTAATTGCCCCTCCCGAGAAGGAAGGAAGTGC
>STRG.45965.1
CTTCGATGGTTTCTGAAGAATCAGCCGCGGAGGAACCGAACACAATCAATTTTGGGTTATTACGAGGTGAAAGAGAATACCTTAGGCGAAGTAGTCCTGCTACTTGTCCTGATTCGTTGGGATCGTTCGATGCTCCAGTGTAGTGACAGAATACGGGGTTATGGAAGGTATTGGCTTTCCCACGTGACAACCTTGGTATTGGTTGGTGTTGTGTGGTAGGAGCAGGCCTCAGAGGGTAAGGACTAAAAGAGTTTGGAGTGGCTTTGCCGCCCATCGATGCGGTTTGCCCGGGTAACGAAAGATAGGATTTGGCGGTTGGTAGAGGGGGTATGTGGAGGCTATTTTGGAAGAAGGTAGTGGTAATAAGGAGTGTTGCGTAGCTGGCCTGCGGAGTTCGGTGTGCTACCGAAGGTATGAACAACTGGTAAGATGCCGATATTGGAAAGCGGTTAATTAGGGCTAGAAGAGATGAAATATTGTGGGATTGTATGCCACAGGGTGGGGAGAATTTACTCGAAGGAGGTTTGTGGGTGTATCCTGCGCGTAAAACGACTGTGGTGGGGCAAAACGAAAATTTTGGTATGGTAAGGGAACTAACGGGATGAACGGTGTAGGCACGGAAAAGTTAGGAAATGATGAACTAGGCAGATGCAGCTTTGAATAATAGCTGTGAGGTGCTTTGCTAGCATCGCTCGTATAAATGCGCGTAGAGCTGGGGTTTCGCTGGGAAGAATTACGGTTTGAGAAAATATCTATTTTGAGAACAGAAACTGTAGGTCTCGGCATTAGTGACATCTTGCTAGGGTATCTGTTCGCTTTTATTCTTTGCATGGCCTTCGGGGCGTAGCCTGGTGATATAAGGCGGTCGTTGCCTAGTGAACTTAATGTTGAGGCCTTCAGTAGGGATGGAGTGTGGGTTGCCGGATTCTGGATTTGCGGCCATGGGTTACCTTTGGTATTGACATTCTGCATTGGGGGCTGAGTGTAGATTTTCACCAACTTTCGGCCCATG
>STRG.19014.5
TACACTTCCGATTATATGCATGACTGACTCACGTACTTGCATACGCGTTTGCGTTTTCACGTGCTCGCCTGTATTGGCGCTTACTGTACGTTGCTGCGGGAATATACGTTTATCCATATACGTGCGCCTTTCTTCTTTTACCGAATGGTAAACACAACAGAAAGGTACAACTCATTGACGACAGAAAGATGGGTGAAGAGTCCCAATGGGGTTCGGTGGATGTACAGAATATTCAACAATTCCGGGCACGCCCTGAAAGCACTCTGAAATTGGAGATTCCTAACAAGCCGAAGGGCATAATTGTGCAGTGCTCTCACTATTTCCGGTGGTGAGTTTGGCGTTGATACCGCATGATCAATACTGCTGTAAAAATTGTATTCATTATGAGGTTAAGTATTATACTGAAGTATATTTGTTTACTTTTGTGGAAGGATTTATTGTGCAATGTTCACGATCACCTCATCATTGAAAGCTGAGGGAGTACTGTACTGTACTGCACAATTGTTTTATCTTCTTGTACGAGAAGTGTGAACATTGCATTTTCCCCAGCTCACAGTTGGAACTCGAACTCATTACGCAGGATTCGTGAATCACACAGGTTACTAGCAGTCAATGTGAGCTGACTCTCTACGGTTCTTTCGCGACTACAACAACCCGTTGTCCACAAATCGATCGATCTCTATGCGACACCCCTTCTCGGTGAGAAGTTCCGTGGTCGTGGTCACATTGATAGCAAAACGCTGGAGAGCGAATAACCGTTTCCAATGAATCCTTTGTGTGTACTTCTACATTTCATATGGGTGAGGGGACAACGGAATGCGCCAGCCTTTGTCTGGGGTAAACGTCATTATCGTGGCCTTGAAAACGGGCAGATGTGTGTGAGATGGACGGGAATGCCTCCATTGTATGCGTGTTGTGGCGAGAGTTTCACTCCCATCATCACGAGTGGAAATCGATAGTGGGTTTTCGAGGTTTAGTCGGCGAAGATTGGTTACCTAGTAAGTTTAAGTAGTAGATTTGATTTACTTCTTTCCTGCCATATATGTTCAGAATTCCCCAATTCATTCAGGAAAACATCTGTGTCCAATGTGGACATAACCTTTTTTATGAGCGGAATGTGTGATTACGCATCCACCTTACTCATGAAGCAACACACTGGACGAGCCAATACAGCATGGCAAAACTGTTCCCATAACAACTAACGAAGATAAATCTCAGTGTG
>STRG.60527.1
ACGTTCGAGAATGTTTGTTTAAACACGACTGAGCAAGTCGAAAACAACACGTTATTTTGTCGTTTGGCTAAATTAATACACACGCTGATCAACTGACCCCCATGTTTTTACCGCGGTGTGTTCTTCATACGTTGTTTGTGAGTTTTTTGATATCACCGACAATTACAATCAAATTCATGCGGTTCTATACACCTTTTATTGGTGCATCCGCATCTATGTGGCAGCCCATACCACAATCAGTGGACTCCAGCTAGAACAACAATAAAGTTCCTCGTCGAAAGCTACGGTGAACTACTGTTGAGAACCAACTGTATGGTACTCTGCAATGGCTGTGCGGATGCAACATCATTTTTGATCACTTTGTAACTGTGGATATCATCGTTATCCAATGTGAATACGCTGGTTATTGCCGACCATGTGTTGTTCAGAATCAAAGATTTATTGAATAGTGTAAATAAAAGTGTG
>STRG.33988.1
ATAGCGAACAAGCTTGTTTTCGGTAACTTCATCCTCTGGCTAATAGAGTTACATATATATACGATAGGAACGCATATTTTCGGAACAAAATACAGGGTATTTACAGTATCAAATTAAGATTGGTCAATCAATATTGTAGGTGTTTTGCGGTTCGGAAAAGGGGTGGGAAGTTAATTGTTCGTGGTTGGGAAAACTCCGTGTAGAAAGTACATCTGGGGTGGGTTGGCTGTTTCCTGTCACGACTGAAAGGTCGCGGTCGAGGTCACCATGATTTTGTCCCCCATTTTCCGATCGCGGCCATGGTAGCTGCAGTGATCTGACAAATGAATTGTGGGATGTGGCTTACGCCAGCCTTTTCGCCTATGGTGTACCGGCCGTTGCTTCCATAGGAATAGTGCTATGCTTCAGCGACAACCAGAATTTAGGTAATATACCACGTCAGATCCGGCTAATTTCATGAATGTAATCGATTTTCAGGCATCACAAGATTCTGCCCTAGTCCCGATGCAGCGGAAAATTGAGATTCATTCTGAAAGAACCAAGATGATGTCAATCCCATCTCCGAGAGAACAGATGATGTGAGACAAATTGACTGCAAACGAACGTCCGAAAATTTTTTTTTTTGGAAGACCGGGAGAGAGAGAGGAGAGAGAGACAGAAATAGAGAACATGTTATCGTTCTTTCGGGTAACTCGTGTTGAGTTTTGCTCATTTTCTTCTAGTTGAATTCATTTATTGTGAATTTTCTGGGTAGAAAAGCAGTGCTACAAAAAGGAGAGAGACAGACCTATTGTGGGAATAACAAGTGGTAAAAGTGTGATTATTTTCTACACCACGGCTTATTTGTAAAACCGACTCTCAGCTGTGGCAC
>STRG.73590.1
GTTGCGGTAGATGGTCTAATTGTCTAAGTGTCATGGATAAGTATCGTTTAGATTGTATTGTTACTGTTACGTCGTCTTATTCTTGTATCGTAGTTATTAATTGCTTGAAACATTCCTTAATTCATATAAAATTAGAAGTTTCTTTCGACTTTGTCAGTATGGAGGTAACCAGTGTTTCCTGGAAAATAAATCTCATTATTACAATGGTTACCCGTTGAAACCCATTCTTTCGTCGTTTTTCAATCCCATAGGTAACATTTCGTTATTCCGAAAGAGAGCAAATGGCAAAGGTATAGGCGGAGAAAAAGGGAACCGGGTTCCGTGCTGTGTCCCATATGTCACGATGCCAGTTTGTGGGAGCACAGAACTTCGTGTCCCAAAGAAAGAACCTGGAGTATGCTCTTATAATGGATTTATTCGTTTGGGTTGTTGAACAGCAGTCACAG
>STRG.21315.1
AGAACCGCGATTGGCGTCACACCACCAGTGGAGGAAATTCCTTCGTGAGGACGGATCATCGCAAGGCGGATATGCTGGTGGGACATCACTAATCTGTGTGCGCCAAAACGTCTATCTCCTCCAGTGGTGCTAAGCAATACTTCTATGATGTCACTTTGTGAATTCGTTGACAAGAAGGTAGCTGAAACACTGCGTTCAGTCAAAACTCATTAATCTCCACGACTGAACGGTGTACAGCCCTGGTGACAAAAGAATTATCTGGATCATTGGCCTCACCAATCA
>STRG.75349.1
CTTCTGCAGAGGAAAAATCACCCCAGTGCATTGTAAGTGGAAACGAAGTAAAATTCGCTGACTACCTTGATTTTACACACATCAGCATGCAGACCAGATTCGTTAGCGGCTAGTCTGTGCCCCACCTTATTCCGGATGGGATAATACGATGATTGGATTCTGTAGTGCCATAATAATGGCATGCGGAAGATCTATAAGTAAGCTGTTATCATCAGAACCAGTATTTTGCAAGGTGCAATCTGTATAACAACCAGCTTGGTGAAGGGCCGAATAAAGAGGACTTGAGACACAAGGAGATGGGAGATGTTGGAGGAGAAACTACATCATAAGTCTCTGTACTCTTTGCAAGGGTAGTGGCTGATGCACAGCCAACGCTCAGCCTTGCCTTTCCAGCAGACCTACATCATCAGAGTGAGTCACGGGACACAAAATCTGGGTCTTTTCAGAACCGAGCCCAAGGCTTAAGGTAACGGAATCATGAACTAAAGGAAAAACGATTAATGGCTTGGATCGATAGACTGAAAGATGAATCCTGTTGAGCAAGATTTAGCTTCAACACCAGGCTATTAGAAGGCTTGGTCGTTTGCACTGGTCGGACCAGTAAGTTTAGCCAAACAACTTGGTACACAAACCAACTTTCTGTATAATTATTAGGGCCTATATTAGTAAAACGAGATTGTTCCCCAGTGAAGAAGCATCTTTTCTTGCCTTAGAGGGACGGTTTGGAACAACACCTCTTTATCAACCTTCAGAAAATTATTTTAATGTGAGATAACTGAATTACTCCAGTTTTATCTTGCTTTTCAAGTGAAACTGTCCACAGTGCAATAGTAGTGAGGCAGTTCAAATTGCATCTTCAGCCGGAAGTGCTAATGCGACAGTTGACAAAGATTTGCTTAGAGTTCATTTGGTATTATGTCGGACGTTACTAAGCCGCCACAGCTCAACGATCAAACTTGATGGTTGCTCAATTGGTTTCGATTCGAATACCTACATGGATTCAGTTGACCTCCTACATGGCATAGATTTCGAAGTGGATGGAAGTAGGGGGGTGGAAGGATATTGTTCCGCATTTTGAGACTACGAAATCTTAGTTTAGATGGAACTTGGAGAATTCGGTTGTCCGTGACTGGTGACTAACACGTTGAAGCGATAGAGAGAAAACAACATCACCTGACGAAAACCAGTAGGGCAGGCTATCGTAGGATGTAAGATACAAGAAGCAAGGCGAAAAATAAATAGTGGTCTCCAAGGAAACCACTTAAAAGACGTTTTGATAAATGCTCTTCAGGCGGTATACATGAATAGAAATTGAAGCAACTCCGTCAACATCATGCGAATCCTCATCCGAAAAATCATCAATATCTTCCGGATTATCATTATCATCGCCATCAGCAACATAAAAGTCATCGTAAACATTGCACTATTCATCATCACCATCATCGTCCGCAGCGTCATCATCATCACCAACATCAACATTATCATCAAAATCCTCTGATCCATTTTCAACAAATTCAGCGAAAAAATTAACATCACAATCCGCAGCGTCATCATCATCATCAACAAAATTACAATAAACATACTCCGATTTACCAGAAACAATATCATCATCATCGTAATCATAATCATCATCATCATCAATAACATCATAGTGATATTCATCACGATCATCATCATCATTATCATCATCATCGTCACCATCATCGTTATCATCATCATCATCATCATCATCATCATCATCATCATCATCATCATCATCATCATCATCATCATCATCATCATCATCATCATCATCATCTTCATGCTTATGTTTATCATCACCATCATCAACATCATCATAAATATCATCAACATCATCCGAATCATAATCATCATCATCATCATCAGCATCATCATCATCACCATCATCATCATCATCATCATCATCATCATCATCATC
>STRG.21368.3
GTGAAGACAGGTTAATTTAGCCTAGAGGTACAACATCCCCACTCTAAGTCCTACGCAGACCACTTTGTGAGTTTTCGGGCATCAAAAATTTAAAAATAAATGAATGTAGAAAGCGCTGCAGTATTCTCCATTAGTTACGTCATTCCGGATCCTAGCCTCATCAAATATATATGTGCTAAATGGATACCTAAATGTCTTTTGAATTTTGTTCGTCCGTGCATTGTTCATCCCATTGAGAAGAAACAGACATAGTCGGTCCAGTTGTTAAACCAAATCAACTGCTGTGTATCATCATACAGAGGCTGTGCATCACTGGGTATTCTTACGATTTGTATTTTGATTTGCCTCATCGCGATGGCTCAGCTGGTTAAACAAAGTAAGTGGATAGCCGCTGGTTCGGTTCCTGCTCGTGGTGTGGACTTTTGGGTGCTGAAAACGCAACCCATGTGCTAGTTGGATCACCAGGACGCGCCTCATGGGCGAGATACGAGACAGTGACATCATAAATTTCAGTTGGTCTACTCATGAGTAGGCTCAACAAAAATCATATGCTCGCACAGTGAACATTCTGCCGTCGATCAGTGTTCGTTGCACATTCTTTGCTACTGAGATTAGTATCAGTTGCACCAACCATCACTAACGTACGTGAGGATGCCACCTCAGCGTTTGCGATGGGGGCAGGACGATCGACGCGATAAATCTGTGATGACTGTCCATAAAGCAGCTATTCGTTATCACGCCTTTGTTTCGTTACATACATGCGAC
>STRG.75406.1
TATATGTATATATATATATCCCTATGTATTCAGTAGTTCGAAACAATTCTGCCTTCATTAACATTAGAATCAGATTGAAGGTAATAACTGTGAAAGCTTCTGAGAATTCTGACAGCAGCCAACTATACTTTGTGATAAAACCACTGCTTCTATTGCGCTGCGAACCCCGCAGCGTAATTTAGATGAAGCGCACAAAGACATCACTGTCCGTCTATTTGTCTGGAAAAGTCCTCCTGGCCCACAGTTTACACCCGGTTGTATAAACACTAGGCTTTCATCCTCTAACAAGACGGCCGATTCTAAACTACGTGACTGAATAGTAAAACAGCCTGCATCACCTCAAGTTGTTTGCTCATGCATGCCTTCATGCTCGGGGTAATGATAAAAAATGACCATGTAACAGGTACTAGAAGCAAGGTTAAGTCTATGGATTACTGCAAGTAGTTCCAGCAAGTTAAGGACACTAGAAATGTTCAGCTTCAGAGATGTGCTTATCCGGACAAAACCTTTGTTAATTGAAAAGTTCTACCACGTTTCTTTGGATACTTTATTCCGGGACCATAAAGAACCCTGCATACTGTAGTGGCAATAATCTTTCGGCTGAAAAATCTTTATCAGAGTTTGCATTCATCAAGATGTAGCAATCAGTATGCAATCATGAAAACTCTCAGTTTTTATCAGGCTTTGAACAATCTGTGTCTTCGTTTCAAGAAATATAAAGCAATGGGCCTCTTTGTCCAACTCGTGATATATAAATTAAAATG
>STRG.36023.1
ACTTTTCTGACTGGGTTGTCGCTTTTTCACATTCTCGGACTTACTATGTATAATGCTTTATGCCAAAAGAATCAATAAAGGAGGTATTGAAAGCGGAAAAAGGCCCTCGTAGACGAGAATGCACCATCTGTGGCCCGAGCCATACTACGCGAGTACCGGTGTTCGTGTCTCGAACTACAATTTATGGGTAATTTAAAGAAAACTAAATGTTACTGAATGATTCTTTCGCCTATATGCCTAATCTATACGGTTTCTGCTGGTATTGAGGATGTTAAAACAATACCACAAAAATTGCGGGTAGCTTGATAATTGAGGTCTGCGCATTTGCCAATTAAAAACGTACACCTTGTTGACACATCGAAGCCGATCATCCACCCAGGTTGGCTTATCTGTGAATTCTGACTCGAATTTTTCAAACTAATCAAGAAGTACAACCGTGTGTGAAAACATCGTTTTGAATGCTTTTTGCAGTCTTTGTCGGGTGTTTTTATGGCACCCATGTTAATAAGGAAGCGAAGTCGAGACGTGCCAAGCTGTTTGAGCCAACACTTACCGGGCGTACCGTGTGACCCTAGGGCACTTTGACACGCCATGGTTTTGCGAGGTCAAGCTATCGGACGGTGCATGCATTCACCTTAGGCTGCTGTTGGCTTGGAATTTCTCAACGAATAACCGTTCACAAATAGTCTCTTAGTCGCCATCAACGACAAGTCAGTAATATTCGTTGTCTTCTACGAAACCCCAGGTGCTGTACCTTCCATCCGATGGTGTCTAGCAATAAAATACAAAGCGTTGGTTTATCAAGGCAGAAGGATCGCGGTGATTCAATACGAGAAAGCAGGTCGCGTGACCACATAGCACGACAAAGAAGAATGTCGCCGGTTGAATCGGAATGAGGCTGCAATAGCATCGTGAAGTTGTACACAAATTCAAAAAATATTTTTCCTAACACTTAGTTATTTTCAAAAGTATTATGGTTGTTATTTTAAGATATTGGTAAATTCGCGATTCTGTTCGAAAGAACGTATAATGAATAAATAAGCTAAGAAAATCGTAATACCAGTTGAATAGGCTACCCATTTCTAGCGATTTTTCCACGCATTAGATGGGTACCTACACGATCTCAATTTAACACCTACGGTTTAACCCAATATTTCTGATAACATAGATCAACGCCAACCTAACGTGTCCCAAAACGCTCCTAACTGGGAGCGTGGTTAGTGTGCTGCTTGAGTTCTCAGGATTGAAACGTTTCACCGCAAGACATCAGATATAACTCGATCGTGATAGTCTTTGAGAAACCTAAGCCAAATGACCATGTCTTTCATTCAAAGACCGAAAAAAATGTCAGAAGTGCTATGCACAAAAGTTCGCATCACGCAAGTGTATGCAAAACATTTGAGAAGTTTCCTGCAAACATTTCAGGCATAAAACATGAAATAATAATCATTACATGTTTGAGAAATCATTAGCAATATACTCTGACCAGGTGAGGTCTCGATAAATGGTTACACCGTGGTATTCCACCGATCAAACTTTAGGTATAGTCTAAGTTTTCGAAACGCAAAGAAGAGCCGTTAATTTTGCTTGCAG
>STRG.43959.1
ATGAGTAACAACTCATTTACTTCTAAGTGAACTCCCTACACATCAAAGCCAAATAAAAGCTGTAAACAACAACCACGGCTGAAACGATTGTAAACCGCACTTGATATCCAGGACAATGAACAATGTGTCTTTTAGTCGCATCGAAAAATTCGTGACTTGTCTAGCGATCTAACTGGTCACAATTCAGAGCCATTTACCCAAGGAACCTCGTGAAACCTCATGGATTCTGTAAATAATCCCTAGTTACTGACCACTTATCTTGCCAGTTGAAAAACTTACACCGCGGCATACATAAGTATTTTGATAAAAGAGGGCACACACAATTAGTCTAAAGTGCTCGTGTTTTTGGACGCTATCATTGTTCACTTTCACCTCAAATATTGTCGAAATCTGCATTCACCATCCCTCGTGTGCTTTCAGAAAGAGCTCTGCGCACAAAACTCATCATCTCTAATTCACACTCCATAGCGTATAACGTCTAAAAATACGTGCAACTTCCCCTTCGGTATCAGTTTACGTATCCCCACTCTGTTTGGAAAACATCTGAAATACTCAATATGTAGAAAGACTAATCACTAGAAGGATGGATGATCGGATAATGAATGGCCGATGTATGTAACATAAATCAGTTTCGTGGGGTTGCCTGTGCCGGTAAATTCGACATTTTAGGGGAAATTTTATTCGTGCCCTTTTCCTTGGGAGAACGTATCCTTTTTTTCTATGAACCCAAGTATCCTCGAGTAAGAAACAGCCTATATAGTATTTTTGTTTAGCCTCTGACGTTTTACGTTCGATAATGTGCAGTATACATTTGGTTGCAGAAGGTTATGTTCACCTGAAAGCAGCACGTGATTCGAACAATACTAAGGATTCTTTTTCTAGTTCCCAGTGAAGTTACCGATATGATCTTTTTTTCAAGCCCAGAAAAAGCTTCACATTTATAAGGCATACCACGTCAGTACTCAGTGTTCAATCATGACCATAGAAGAATTCATACACTTCAGACGAAAGTTACTTGTACTTTTACTGGAGACCTGTTGGGAATCAACACAATCATCTACATAATGAGCTGACGGCCAAAGGTTGCAGGACGTGACTCTGATTATTCGTTTCAGTCAGTATCTGTGTTTCTATATCTCGTCCTAGACAAGGGCTAAGTCTCAGATAATTCCACCAGTGCAACGAAAGTACTGTGATCCAAATCGACCGGAGATCAGATCAGAATCAAAAAAAACAAAGGAGCTGAAAATAAAGCAGTTAGTACAGATTATACGGTGGTTCACGTTTCACCCACAAACCCTGGGTCATCCAAAGAAACTTTGGCTCGGAAACTCCAGACTCGAGTTCAGCTTCTGTTCGAGATTTTCAACGGTACACATCCTACTCCGCACCCATAGTTTTGAAAGCACACCTTTTCAACTTAAAGGCCTGTGTGTTGCCTTTGTTCCACTCAGCCACCGTCTGGGCTGATCCGAATCACCGAGTAGGGTCCGTTCACATGTCGTCCGCTATGACAGCCAACAATGACTGACAGCTTCGAAGGAAGCCACTGTCACTGTCCCGTTCACTGCAAGCGAGTGGCTCCTACCAAATCTGGTCTTCTCAGAATGGACCATTACACCCGTAATTAAACTTGCTCCGGGTTTGATATTTGGATATATCTCACAAAAACATGCAAGTAGTGTATGCGATTGATGACCAGTCCCACACAACTCTGAAGCAAAG
>STRG.66442.1
TGTTGAGACAAAGGAGGCAGGGAAGAAATTCATGAAGGTTCTCAGGGGAATGCCACATTTTCGTAGATTTTTGGGTATGAAAAGGAATAGTACCCCTCCGAAAATTGAGACAGTTTCCATGAGAAGTAGTGTGTGTCATCTAGTGTCGGCAGTTCGCAGCTGGTGGAAGATGGATGAAGTTCCAGGAAGGAATAATCAGCAATCGGAATGCCGTGTTCACGAGGAACAAACTAAGGCAAGATAAGAGTGAAAACCTCTGCAATAGGCCAGTCTATGCCAATAAATGGACCAGTACATTATTCTGTTGAGTTTCCTGTGGCTTTTCTTTGTCCGTGTTGGGCTTTTTGGCAAGCGTTGGCTGCGGTTTGTGTTCGCTGTTTCATCATGGGAAGGAAAAGAACATCACGGAGTCTGGACCGAGCAATATTTAATTAGGAGTCCTCGCACGATGGTTTAAATGGCTTTGATATCTGGAGGGTTTAATAGTGAGAATTATTCAGCAAGCCTCAGGGGGCATATGCAGCAATACCGGGACTTCTTGTGGGTAAAACCTTGTGGCCAGGTCGTATTCGTCTTGGCCGGCCTTTGGTGCGGTTGTAGACGGGCAGAGAAAAAAATAAGCTGTCTGCGCGATATAATACAGCCAGGCAACGTGGCGGCCGGGTGGTTCTGAAGTTGAAAAAGGGGGGATTGCAGTCTAGGAGATGTTCCAGCTTAAGGTTGGCGTGAGCAAAATAACAGATAGGAGTACGGAGGTTGAAAGTGAGGCACAGTGGTCTTAGTGAAATGAGGAGTCTTGGTATTGTAATTCGGTGTTCCTGAGTGCTAATCGCACTTGCACTATTAGCAAAGTTATTGATTACCAATTCGGCCGTTCACTGGGAAGTCTTATCTTTTGGGGTCATTAAAGCCGTGGAGGTGCATTTGGACTATAGGGTCTGAGGTCTACGTGAGGAAGCAGCTGAGCAACACGAAGAACGTGAATGACAAGTTTGCACAATGGGTCTAGGGAAAATATGACAAATCCCACAATGGTGTTTTACAGGTCACAAGGAAGCAGCTGGGACTCACTAAGGACCAAAATGGCAGATTTATATGATAGATCCAGAGGATATATGACAAATTCTGTCGTGTAGTATCTACAGGTCTAATGCTGCAGGTTGCTGTTAGGTTAGGCTGTGAACTGGGAAGTGGACTGGATTCTAGTACAAGAGGAGCGCCGCTTTCTTAAGAAAAGGAGGAAACGTAAATGAGTAGGCGGAAAATACGGGCGCTTTTCTCTACGTTCTTACATGTATGTTTATATATACATTAATATCTACATGTATATAACTAGTGCTTTGATGAGGCATGTTTGTCGTCGTATGTATCGACTTGTTGTCCAGGGCCACGGTGATTTTGTAACTGACGTCAACAAACATGCCAGGCCTGCATGGGAGGGTACGAGGTACTTGAAAATTAGAGCGGAATGTGGATAAGCATATATAGAGGGACCAGTTTGCTACCACCCCAGTCAGCCTCGTGCGCGAGAACCAAAATCATGTCAAGCAGACAAGGGCGGTGTGGGGCTTCCCCTTTTGCAGGGTCAGGTCTGAGCTGGTGGGAGACACCCATGACTGAAGGTTGCCCACTTACTTCACAGCCCAATATCAGGGGCATTTAGAGATAAAATCGACCCCACTAGGTCTTTTTTGTTTTCCGGTGTTTTCCCTAGCTTTTTTCCCACAGAGGGGTGGTTGAGACCATTTGGGAAATTTCCATAGCCCCTCCACCCGACCGTAATTTTCCGCGTATGTATCATTTTTTCGCAGCTGCTGGGAGTGGTCTGTTTTCTTCACGTCCGGATGCAGCTATGTTAGAGGTACCGTTGACATCAGGGGTTTTGCCTGCATGGGCTGAGAAAATACAGAGCGGGGCTAAGCAAACACATGGAGTAGGACAGAGTACTGTGGTGCACGTGCCCGCATATATGTATTAGTCTCGTACAGCGCCAGACCGTGCCTAAGACTGCCAGAGGCCGTTCTGGTGTGGTTGGAGTAGGCGGCGCCAAGAGGAGATGTTATCGCACACACGGAGATAGGATAGCAGTCTAAGTTAGGTGATGGATTCAGAACCCTTGGCGACACAGACTAGCTTTCATGTCAAGAAATATAAGAGGAGGAAATTGAGGCCAATTGGTAGTTAGTGGAAGGTGGACGTAGGGTTCAAAGGATGTTCGGCCGGGGTGGTTAGGAAAAGCAAATTACGGCCGGGCAATGAGGCCAATGGGAGCAGAAGCCAGTATAAGTGAGAGAAGAGGCATAGAATCAAGAAATAAAGTGGCGTGCGATGGAACTTAATGTCCTAGGATCCTTCGCCACTGAACCATTTTATGCTAGGGGAAAACATCAATGACTAAAGGACTCGAGCCACAGGAACGTTGTTTTATTTGGTCACCCCAGTACTATATAGCGAGGGAGGCAGTAATTTTACTGCCTACCTACCTACTGCAACGTGGTATGTGTGCGGTATACGTAAAAATGTGATAATAAATGGTAAACCTAGCGTCTGTCGTTAGGCAGAAAATGGTAGATTTGGGATATGGTGCCATGATCCTATTAGTGGAACCGGTTTTCGAACGCTAGCTCGACGGATAGCAGACAGCGGGAGGAGAGACGTAATCTGGGGTTCTAAACTTCGATGCCTTCTTCTTGGGCTCGATCCTCAGATATGCTGGTGTTGGTCAAAGATAACATATGACTAACGGTAAGTTGTAATTTCAGGGCATGGCTAAACTGGGTTATTGGCGTACATTTGCGAATAGTCAAGGGTAGCTTATTCCAAAGCTTTGAGTATTTAATAAGAGAGAAGTTGGATCTTATTACCAGCCTCGACTGTGGAATGGCCAGATAAAGTCTCTGTGGCGTAGAGGATACGATAAGGGTAGGAAGAGCTGTATAGAAATGGTAGAAGTGAACGTGGAGCGATGAATAAGTCTATATAGAAAACACAAGTTAAGGCTAACATGTCTAAACCGTACTGGGTCGAGTTTTAGTAGTATGCTTTGCCCTTTATAGCTCGCTG
>STRG.17526.1
TCCTCCACGCTTGCGTGCGCTTGCTACCCCTTTAAACGGGTGTTTTGATGTTCGTTGATTGGCCTGTACATTGTGGCCGGGTTGACCACAAATTTAGTACGCGTTGGCAAGGATTCGACGTTCTTCTCCGAGTCACCCAGACACTCTATCAGAGTCCGATGATATAAAGGGATGCCAGTTGGTTTCTGTCTGCCGTGGAATTAATGGATGTTTTCAGAGTGTGGGCATGTTACCTCACGGATCGTTCACGCTTTATGACACTCGAATCAGAGATGCGAATCACTAGCTTATCCGGTTTCAGTCGACACGTCTTGTTTCACGTCAGAAGCGCATAATATATACCACGCCAGTCCTTGGTTGGCTTCAGACTCTTCAAAGCTATTGGCAAAGAAGTAATCTTTTTTAATTCCCTGATTTACCTCTCAGTATGGACCAAAATGCGGCAGCGGACTTCATAGACAACGAGCAGAAATTACTTACGGGATTAATTTACTAACCGAAAAACGCCTTATGGATTTCCTGTGACGACCATACGGCGCAACTTTTCAGAACAGTTTTCAACGACCCGCGTCAGACGGAAGAACAGCGGAAGTTCAGAATAGTTCCAGTTTCATGCGGTTGTAAAACCAGCCGTGAAAAAGGTGACCCATGGTGACCGAAACGTCGACAACCTAGCAACGATTTCGACCACGATGTTTTATTAAACAATAACATTTCACCAAAACATTTCACAAGGCGTATCGATTTTTCGATACACTCCAAACCGATCTCAATTTTGACACACTGAAACGTGTTTTTCTGACACATCGTCTGAAAACTGATTGTAACTTGATATCACACTAGTTATAAGGAGAGCTACAGCTAAACAAAATGCGGTGCGATTTAAAAGCCGCGTTGTCTCAAAAGTTGGTTATATTTACTCGCATGAGTATAATTAGGGGATCAAAATTTTTTCACTGATTCGATTTAGTCATTCAGTTTTACTGTGTGGTTCTCTTCGGTAATCAGAATGGCTCCAAATTAGCTTCTGGAGGATTATATAAGCCGGCATTAGGAGGATAAATGAAAGAAATTCCAAATGGTCAAACGAGCCAATCAGAGCTTTCCAAGGAAGAGTGATTCTATTCTCAAGCCTTTAAAAAATGACGAGCCTGAAAACAAATGAATAAGGGGAATGTACGCACTTTTCGTTGATTCGGTAT
>STRG.27305.1
GCGGTTTGCGCGGCAATTACGTTTTGGTTTCGATTTCAAGTGGTAGCCTTCTGTGGTCCAACAGCGCGTTATTTGGAAAGTTGGCTTCAATCCGAATGGGTGTGCGATAGCTTAGTTGCCATTTTCGGCAAACTACAGCCATTTGTACTAAGATCCCATGAACAGCATGAGGAAGAGCCAGAAACATGGGAGCGTAGGAAATACTGACGAAAAAGCAATCAGCCTCACTTTTGTAAAATAAATGTGACATTTTTAAAAATAAATTTACTTTTTTATTAAAATGACCATTTTGCTCATATATG
>STRG.65540.2
GTGCACACTTCTGGTTTGAGCAAATCGAAATATATTGAGACTTTCCGTATGGGAGGCTTTTTGTTTCGTTGCACACGAAATTAGCTTCCGTAGGGTCAAAGGGGTTGCATTTTGATCTCAGGATGCTAGTATACAAGTTATCACTAATATACTAATGATTGGAAAATAAACGCTGTAGAACAACTTGACAACAACTCTGAGAGATCTGTCCAACGGGGTAATATTGTTGAATTGGAAACTACGTGAGCGAATTTGTCCTGTTTGTCAGATTCTGAGTAGGTTTTCGTCTAGTCAACTGCAGACTGGTCACTAGCAGAAACCAGAAATTTACGCTGAGGTGATGAAAAAGCTGCGATGGTTGGTGATCACTCTGTCTAGAACGAAGATACTCTTCCACTAGTTTGTTTGAATGTTTTTTCCTTGTTCCAGCTCAGAGAGCCTTGAAGCTCGCACCATCTCCCAGTCCCAATAAATGGAAGGCCTCTACTACTAATCAGACTTCAGAGCTTGAGTGAACTTCACGTACGGACCACGTGTACTCTGAAAGCTGACCAGTAACATATCCCAGAGCATCGAAAATGGGTCTTTATCGACGGAAGCCGTTGCGTCTGCATACCAGCTCGGTGCTTTACTATTCCACCGGGTGTCGGTTTACCAGCTTTTCGAGCCCACTCATGAGCACTTTTATGGATAGGTGGATTTTCTGTTTCAAGCTTCATATAATACGGATACTCAATATTGTAGTGGCCAGGTTGTAAACCACTATATTGTTATTCGAATAATGTGAGTGGTGATGCCCCTTGATACATTTACTGAGCTTCGCCTCATGCAATTTTCTTTCCTTGTGTTTTGTAGATCGAACACGCTCAGTCCCCTGGCGGAAGATCACTGCTACTTGCATGTTACAATATAGAGGAGGCTGACACATCAGCATGCCAAACGTTGTCAGTGATGTAAAGGGCTCTGACTGAATTGTTTTGAACAGATTTCTTGCAATATCTAATTAGCCCTGTCAGAGCCGTTTTACATCTTTGCGCTTCACAACGAAACTCAATAAATGTAAAGGTTTATTGTAACCGAAAAAAAGTTGATGCGCAAAAGACATTATTTCGGTCCAGCAGTGAGCAACAGAATAATCTGCAGTCCAAACTTCTGTGGTTTTTTAATCTTTGAATGCGAGTTAATCAACACTGCTACGGCGTATCGCATATTATAATAAGTCTTCCCTCTTATCTTTCTTATACTGTCGCAATAGGCAGCCTTTCAACTCAAGACGAATTTGCACTCAACCTGGCCTCAGGAGTGCAAACTTTCGGTGCTTGACTTAGAACTGCAATCGCGATCCGAAGTTTCAGCAAAATAAAGTCTTTAAAATGTGCCTAGTCCCTGATTTCACACCTCAAAAGTGTCACTTTAGAATTATTTTGCAATAATCTTTTATGATCAAGAACTTTTAAATGTTCCTAAATTATATTGCTAGGGAAAGTGCTTCTCTTCCGCAAACAGCTAATAAACGAGTTGTTCGAAATCCTACCTGAAGTAGAGAATTCCACTGAACTTTGATACATGACACAGCGTCGAAATTAATCAGTGTTAAGGATTTATGTGCGTGCACTTTACCTCATTTCTTCACTTCGAATAATGCAGCCCGATTATGAACGGGCTTTTCAACTTTGAATAATAAAGCAATACTGCGTGCAAAACTTCACGAATGCAAACCATTGCAGATGTGCTTGTCGCAGCTGTAAACGGGGGGACTTTCTCGTAATCAGCTAAGCCTACATTGTTGTTTCCAGACATCTGCCGCGGGACTATATTCTCATTAGAAAAAGTGTTTTCGACTGAGCACATTTCAAAAACAAAAAACAAAAACAAAACATTTCCATCTTTTAGAATAACTGATATTTATCCGATTGTTTTTCTCGGTTTTCACTGTTGCAGCTGCATTTCCAGCATTTGGTTTGCCTTCGGAGCCAACCGTGATCATCTGGAAATCATAGCCACCCCTAGGAGATGCTTCCACACAGCTCAACACTCCAATGGAAAATGTATTTGTCGGAAGAACTGATCAGTTTACTCACCAAATGATGATGTCATCAGTAAAACGTCGGTGTTTCATGGCTTTCTCGAACTTCTAGACAAACCGCTTGAAAACAAACTTGGAACACGCTCAGTTCATTTCCTTTTTTGCAGTCCATGAAAAAATTCATTATAAATATCCATTTTAAGGGTAATTCAATTTTGATACTAGCCCTATTATCAAGAAGAGGGCGAAAACAGTTGAAAGTTATTCCTCGACAAACTCAAAAACAGTCATTTGCGAATCCCAATAACAACCTGTGAATTGCTACTTTTCTCGCCATTTGGTTGATTTTTAAATGTGTTGTCGTGAACTAAAATTATTGCACCGAAAAATGCACATACTTTTGTGATTGTAAAAGTGAGAGGATCTTGAACAAATTCTACTACATCGGTATGTATTCGTTACCTAACTCCATTACAATACCCATTTAGAGGCAGTTTTGTGTCAGAAAACGCGTTTTCCCTATTTCAAAGAATAATACTTACCTGAGATTTCCCAAGATCAGGATTATTATTTCCACCCCATGTTTCTGCGGTGGTAGAACTTACTACCTTCAACCGCGTAACTCTCGTTTCTGATTTGTTAAAGTTCTGGGCATTTGATCTTTATAAATCACACTACCAACACGTTCTACTTTTCTAATAGTTCATTGAACACCTGTAATTATTCGAAGCTTCACTTCCAGTTACAGCTTTTGACATTATATATATATATAACATTATCAAATTTTTTACTTTGAAATCCAATACTCTTACTTGTCCTCCAAAGCGTACTCTGATATCCTTTCCGGCCATTCTGTCAAGAAAACTCCCTTCTGAAGCACAAAATTAAACTGGAGCTTATGTTCATATCCAACTACGGGCAACTCACGAAAAAGTGAAACTTAGTTACACGCTGTATCTTGGAAATGCTTTATCTCGAGAGTTTCTGCCATCCCTGACGCTTGTTTATAAAATTTAAAATTATGCTCATGGTGAAACGACAAAACAACATAAAACTTGGGGAAGTCGGTGGCATGAATTGCTGGATTAGGAAAGTTACTATTCTTTTACCCGTTTTCATTGTGTTCGTTGATGCACCCAGAGTAGCAGTTGTACAGTTTTACTTTAGTTTTGTGCAGCTGACACAAAATCAGTCCGTATTCATTCGTTGAATCAGTTTGGGCTCAATGAATCAGCGATATATACTATGGAATAAATAATTTTCAACCACTTTTCATACGTTGGAAGTGAGAAAACAGACTTCGTAGCAAGTGTCTTCATGATAAAATAAAACAAATTGAACAAAAATATCATTGTACATTTTCTGCATTTTGTTAGTGGAATTTGGCTTCTGTGACAAAATTAAGTGGAAATTCTTTTTAGTTCTGAAAGCAAAGACAAAATATCCGGTCGGTTTTATCTCTCTGAGGGTAGGAAAATTTTCCATTCACTGTCAAATTATTTCAATTATTGTGATGTATTACTTCTGTGTTTAGTGCTTACAGCTTCCTGAAGAAGACATACTTTATCTTAATGGCAGCGTGAACCTATGTCTTTGTCAGAAAAATATCCACTTTTTATCCACTAAAGCTCCATTTTTCGAGTATTCGGTTTTAGTAATAGAATTTTGAGTACTGTGTTTGATATTACTTGTAAGGCAACCGATGTTCATCCCAACGCACGAAATCAACTCGATTCTTTGACATGAAGCTCTGTCCCGGATTTATTGAAACCTTGTTGAATGAAAATGCTAACTGAAAGATATCTAACAATATCGGTCTGTCAGTATTAACCATGGAATTGGATGTAACTCCGAGAGCAAATGAGACTGAACGGAAGCCCTGTCTGAGGCTCTTATGTCTATTACACTCTCCCGTTTACTTTATACTGTCGGAAACATCATAATGAATACATTTTCGAATTACACTTTGCTTCATCTAGACCGGTAACACACAGAGTAGAAAGTGGAAGTATTGACAACAGAATACTGTCTTAATAAATTCTGCAGTTTGCCTGAAGGTTTACTTAAGTCGATGAAATTTGACGTCTTTTGTTTTTCAACCAAATGTCACTTTTGACAATCATATTTTTAAATCACCTTGGTTCACTTATATCGCATTCATTCGAACTTTGAATATAGGGTCCGGTAGACAACTTCGTGCGACTCAGAATTATTCTGTAAAAGCAATTATTTTATGATAAGCCAATTTTTGTTGCGTGATCCACTGAAGTTGTTTGATTTTTAGGTCATCCAGTAGGATAATCAGATGGAAGAAAACTTTTCAAGTCAGATTTTACCACCCATAGGGTGGTATAACCTTATTAGTGGTCATATATGCAACTGTACTCTTTGTAATAGGCTTCGAAATAAGTATATTGACATTTGAGCCACAGATTTGTCGTCACTGCTTGAAGTTACTCCATTATTGCGCAAAATTGGTCTCATTGTCTTCTGAAGAAATGTCTGTGGTATAGACAACAAACTCGGAAAAACATAGTTGAGGCATCCCATTTGTATGAGACAATCCGCACCCTAAGTTGAAAGTTGATCGTCTCAGCTAAATACGTAAACTTGGAAAGTGCCAGAACAGTGGTTATTCATAGGTCGTGATTTCATTCCATCTGGTGTGCCGCCCGATCATAGACGTTGAAGAGATCACTGGAATTTCTTTATTTTTTCGCAGTCCATCAAAATCCAGTGAGAATTTTTTTCTTTTTCTTCAACAGTTCATCAAATGGGCAAGAGCCAGTAAGTTGTGTGTAGCAACGACACACCTTTCGTGACGCGAGCTGATATTAATTTTATTAATTTTTGCAAATCAGTTTCATTCATGTGACATTACGTGTAAGATGATGGGGGTTTTTAGCCCCTGTCTACCGATTCTAAAAAAAATTAATATTAGTTATTAGCAATGAATCTTTCAGCGAAACATTCGGTGTTATTCTGCCGAAAAATCACACCCCAAAACATTTGGTAACTATAAATTGATTTCCTATACTTTGTGGGGCTTCATGTTCTCGTGATTTCAGAACCTTACCGTGTACATTTTGGATTGCACAAACGGAGCGAAAAGAGCCACGGCCAACAAATGGCAGTGTATACTGATCCAATGCTTTTTGCTGCTGTAATGTACTGGTTATCTGAAACGTTGCCCTCCACCTCCCCCCCCCCATTAGAGCACGAACCAGCACGTTTCGCATACCGAATTAAGAACAATAAAAGAAATGCT
>STRG.19068.6
CTTTGTTTGTATCGACTGGGCGACCTTGGAACTTCGGAAGTTCCGGCTGGGTCAGGTTTCGCTCTCAGCTGCTGAGTTCCGGGTTGGCTTTCGATTGTTGTTACTAAGCTGGACTCATGGCTTGGGACCTGGACGTACGGCTGTTTGTGTTGCAGCAGCGTGTGACTCTGGGATCGCAAAGGGCTACAACGTAGACGAGGACAGCGCATCATACGTGCCCTGTGCTCCGAGAGGTAGCGAGATCTCCGAAAGCCTTGCACGGGATCTGCTAGCGAGAAGTCAAGTTGGCCCGACGTCATCGGAACGGAAGCTACGTCATCGTGTGCGAAGCCAAATCGCATGACGTAGAACAAATGGTAGTCGTGTGTGGATAATTAGTGTCAATCAGTGAATTCACAGTTCCGGTGTAATGCGGTGCAGTGCAGCTGAGTTGAGTACAGTCGGATGAGATGAATAAATGGCGTGATGTAATAATACTCTTACTTGGAGGAGGACGAGGAGCAGAAACAGAGAAGCAAAGCAATGGGTGCAAATGTAGCTGGATTGTTTTGTAACAGAGCTTTTTCCCACTGGATTTGCATCATATGTTCGGTGAACTTGAGTCTGTGTGGGAATACAGACGAGATTCAGTCAGTCAGTCAGTCAGTCAGTCAATGAAGTTAGTCGGTCAGTGATTCAGTGAGGAAATAGCACACTCGTTGGATTTTGCCCGTTTCTTTGATCTCCTTTTAGAGGGTTGAATGGAAATGTGGTTGTAGATGCGACGTAGAACAAATGGTAGTCGTGTGTGGATAATTAGTGTCAATCAGTGAATTCACAGTTCCGGTGTAATGCGGTGCAGTGCAGCTGAGTTGAGTACAGTCGGATGAGATGAATAAATGGCGTGATGTAATAATACTCTTACTTGGAGGAGGACGAGGAGCAGAAACAGAGAAGCAAAGCAATGGGTGCAAATGTAGCTGGATTGTTTTGTAACAGAGCTTTTTCCCACTGGATTTGCATCATATGTTCGGTGAACTTGAGTCTGTGTGGGAATACAGACGAGATGTACGAGAGGACTGTCAGTTGGTGCTGCTAAGTGACACGGTGGATTTTGTTCGATTTTGACCATGTTTTGATCTATATGGTTACCTGGATTTTGAAATGGTTCGGTCTGGTCCGAATGTGAATGTTGTCGTTTGGTCATGCTCGGACTGGTTTTTCGTGATGGGTTTGCCAATGTGGCACGAATTTGGACGTGGCGTTTGTGAAGAGCGAAATGGGACCATTTGAGGCATCATGTTACGAACGGCTTATGAATTGTACACATTTTCTGTATCCGTGTTTACATCTGTCTGTCGCGTGTCTACTCGGTCGTTTGTTCGTTTTGCGTCTTTCTCGGTTAGTCTAATCGGCGACTGGCTCGTGGAGTATGATTTTTGTATAGTGTTTGCGAGGCCCCACATTCACTCATCGGTCGACTAGTTGGTAAATACATGAAC
>STRG.14270.1
GTGGACTGCTTTTCGTGGTTCATCCTTGTGCGCACTGCGTGATTCACTACTCTCAGTCTTCTAGCTTGTGATCCTGTTTTGCTTGACCGCACTAGAGACCTTTTCTGGTGTTTCAACCTCCCCACCGCAGCCTTCAGCAGAGACAGGTTGCAGGTTTGTGTCTGGGCTCGAGGGTGAGTGAGTCTCGTCCGTTAATACAGTCCTATTAGTAATTTTGAAGTCTGGGATACCTTTTATAGGCGTCAGAGGTTTAGTAACACTTGATCCACTAATGAGGGTACCTTCCGCGACGGGAGATGGAGTGAATAGGAGAGCAACGGATGGTGGACACGGAACTCCATCCCCAAGGCGAGTTACCTGCAAGACAGGCAGCACTCTGAGCTTGGGGTTGGCTTTTTTGGGGTTGCTGACTTGGCCTTCTCACTGCGGAGCCTTAGATGAAGTGGCTTGTTAATGGACGCTCCTTTGAACCCTTTTATTTCCTCCTTGAGCCTTGTGGCTGAAGAAGCAATTCATTTGGCTGACTCTGTTGAGCCCATTTCAATTAGAATGCCGTGTACCCGGTTGGTGTGGTTGGCTCCCAGCCAAGTGGACCGACTTTTCAGTGGGAGAGGGAGTTTGAGGCGGTTGAACACCTGATCGCAGGTTTAATGAGGGTGATCCGAGTTGAGAAAGCGACCCCAAATAGTGAGTCGCTTGGAGCTTTTCTTGGTGTCCTGCAAAATGTTGGAGACATAAAGATTTGCTGCTGAGATACTCTACATACGTAGTCCGCTGCCTGGGACACCGGGAGAGATTTGATAACCAAGCTCCTCAGGCAGGTCAATTCATCCTTGAGGGTGCGGACAGCGGCCTTCAGCTCAAATATCTCTGCAGCCTGACTATGGACCTCACATTTAAGTGCATCCGTTGTCAAAGCATTTTGAAGGACCTTCTCGTCGGGATTGAGGAATGAGACATTGGCGACGGAGGGGGAATCACATAGCCCCGTGGGGAAAGTAGCCTGGTCTGAGGAGTTGGTTATATCAATGGTATGAGTAAATGGCATTATTCGGGATCAAATCAGTACAGATAAAGATCGGCTTAAATGGGAGGGGGACGAGCTGTGTGTTCTAAAAGTTTCAAATACCTCTGCACCCACCAAGGGAGACAACCCCTGCCGCTGGGATCCAACAGTGGCATCTTTTTCAGTTCAATTATGTTTGTCCAGGACAGATAAAGGCCACGGCCAATCAAGCCCACAGAATTCTTTCGATAGTATGCAGACCAGTAATGCGCGCAACACTGCCCGGGGTATTTCGTCGAATTGACGAGTAAAACGAAAGGAAAAAGTAAAACCTCACCGCACGTCGACGGCGAGACTCATTACGCATCTTGAGGGTTCTCTGAGTCATCAGGTAGCAAATGGAAACGTTCAATAATTAAACACATCACTTCCGTCTGTCTAATAACACTCTCAAAATTCACTGTCAGAAATAATCTCATTTCACTCACGATCCCCTCGGCATCTCCCCCTTTCCGACGAGAAGAAATTCAGATCGCAGAGTCTCTTACCCCGTCCACTGTGCAGTTTATTTTTTATCGGGTCCCCGCCAAAATAAAAGGGAAACTTAAAACCTCATCGCACATCAACTAGGAGTCATTTTGCGTCGTGAGTGTTCACTAAGCCATCATATGGCAAACGAAAAGGCTCGATGAGTAAAACGTCACATCCTCTATCTAATAACATGCTCAAACTTCACTGTCAGAGGTGATCTAATTCCTTTTTCGATCTAGG
>STRG.62485.2
CCGGTATTTCGTCTAGGTAAGCATTTATGTCGTGGCATAGTTTAGCCTTGACTACATGTCTTGGACAGGAAATCAGTTCAAAGAGTAGAAAGTTGAAGCTCAGCGTGTGAATAACAGCTGACGTGAAATTACTGATTTTTTTTAGTTTGTCGACTGGAGTGCGAGCCACGTGGTCAAGCCGGTAGTAGGATGTACGAAAATGAGAAGGAGAGTTGAGTGTGTGCGTATGCGTGCGTCATAATACTGCCAAAGTCCGCGATGTACTGCGGTTCATTGTAGATGTTATCACGACTGAAAGACAAATATAGAGTTAAACAGTTACGCTCAAAACTGGTGTCACAAACAGCCACAGAATCCTGATGGAATAGATTACCCTTCAATACTGAATTGCTTTGGTAAACTAGTTTCATCACCCACGTGAGATGTACTCACCAAGTGACGAAAAACTCTTGTCAGCATGTCTTCTGTTATTAACTTACTCCGTAACTAGATGGATTTCGAAACTGCCATCGCGAATGAGCAGTGTTGATGTGTGTAAAGACCATCATCAGCAGTTTCAGATAAAGACGCAAGTTACCTGAGAGAAACTCTAGACTTCGTCGCATCTTTCAGACACCGAAGTTATGAGTTAATATCTCTAGTGAATTTTCACATCAATAAAATCCAATCACTAATTCTGACTGTTCAGTTCTCAAAGGAGATCTGCGCATTGTTCATCCGTCGGATTGATAAGAATCTTCAGCTGAGCGTTTACACTGTATGATGAACCAAGTTATGCAAAATCTTTAGTTTAGCAAAACTCGTGGTGATTTCGATGCGAGTCAGTAAGGTTTTGCAAAGACAATGTGACTATCTCGCTTGGCTGTTGTTGAGTTTAATCAGTTCTAATGCATCAGCAGAAGATCTTCAACAAAATATGAGCCATTCGAAATTCGGTTGAATGGATGATATTCTGGAGCTGAAAAGGATTAGTGAATTTGGGACTAGAAAATCGATAGGCAACCGCATGATATGCATCTACTTTTCCTCAACGGGAATAAATTAAACGGTTATGTGTTTTTTATCCATGAAAAGGATGATTTTGAATGAATCTCCCTTCAGGCAAGCAGCGAAAATGATCGTAGAAGTTACATGACAAATCACAAACGTCGGTGGTGGTAAGTTTGTTCGTCGGTCTTTTTTCGTTACATGAGTCCGTTCCAGCGGGTAGACAAGCCATTGAATCAGAGGTCCACCGCACTACTAAGGATAGTCAGCAACCAGACCCTGAGACTTAGAGCGAAGAACTACACAGGGCTCCAATGGGTCGGGTGTGGCAACAAATCGGACGACGGGGGATTACTGTCTACCACCAGAAAAGCCGGATTTGAACCTTTGAGGTGGTAAGCAAACGCTCTGAACCACTCGACTACCACCGGCCTAATTGGTTCAATTGATCAAGCTCGGCGGCCTCCGTAATCGAATCACAAGCCGAACAATGGGTTTGATTTATTACTACAGTTTATATACGGGTAGCCGAAGCAAACCGTTTGCATCATATCCGAAATCCTCCATGCGGCCTTAATATTCGCTGCACACTTCTAATAAAGGCAAGTAACGCTTTGTAAAGGTCTGTTATCAAATAAAGAAAGACCCCAAACGTTTTCAGTTTTGAAACTGCCAGGTCTCCGAGTGGACCAGAAAGCACTGATCGCAGTTTATTTGTACTGACGTCTCTTCACAGAAAGCCGGACAGATTTTTCAGTGAAATTTACTAACCTGGTCGGTAGGAACTTTGCTGATGAATCACAAAAATCCGCATCAATATTTATCAGTTATGGCATTGCCTGCTACTGTTCAGTATTGGCAAGCGTCCGACTCAGGTCCTGAGCGTAAGTGATTCACGGAAGTCAGTAGATATATAATTACTTGATTATTGATGGTGGTTACTGAGCTGTGTACACTAGACCATATCAAAGTCGAACGAAGCAGTTTATTCAGAAATGAACCCAGAATATAATGCTAGATAGCTGCACCGCCAGAGCCCATTCTAACCTCTAATATTGGTGGTGGTCGAGCGGTAAAATTCTGACTGATGGGTATGAGGCAACAGGCTTGAACTCTTCTGCAAACGATTGCCTTTGGTGCTGTGAAAAGAACTTTGTTATCGCCCGAATCGTTCGTCGCCATGCGTAACCTTTTGGGATCTTATGTGGTTTCGCACTCTCATTGAAGGGCGTCCCAAGGAAATTCATTTCTCTTTTTCGCTCCTTGTACAGGTACTGTTGAAATCCCTTAGACATTAGAGCTTTTTGAAATAATCAATCTCCAAAATACGAGGAAGTACCCTCGTAAAATTCCCCAAGTTACATGGAAAACTTGCGATAACTTCTTCCTTGTACTCAAGGAGTAAATTTTCGTGCTCATTAGAATCGTTATTTTTAGCAGAAAATAGTGAAAGTTATGCCATGAAATATTCCATTGGCTTTTCTACTGTAACGTTCTATAGCAATTGGGTAGACTTGTCAGCGTCTTTAACATGTACAGTCTCATGCGAGGTAAGACGGCGCATTATTCCACCATAAGACAGCCTTCCTGGAGTAACTTCTAGTATGACCGACAAGGAACTTTCATCTTTTGAACACAGTGGATTCTACGTCGTTCTCGGCATTTTTCATCAATACCCTATCAACAGGGTTGACCATATTTTGCAGCTCATGTCAGTTAGCTTGGTGAGTTGTACGACCTCAAATTCACTAGGTATTTCTTCAAAAATTCGGATTTAAAACGAGCGTATTTGTAAGCCCTCTTATTCTCATCACAGTTTGTTTAAAGTGCATCGATGGTAAAAACGATTCACAATGCGATTCGGATATTTCCGAGGTTGAAACATGTTTGCGTAATACTGGCTGTTGATCAGTTGGAGGTTAAAGCAACTAACTTTTCTCCACCCTTGTTTGCAAGGGCGCACGGGAATTTTGTAACATCCCCCAGATTATATAGTTAACGACCTCTCTCTGTACTTTTTATTCCAGTAAATCTTATTATGGTCACTTTTTGTGTGAATAGTGAGGAGAAACATGCTGTCATTCACAAGAATTTTATGACAGGAGAAAGTGTTCGATGGGATCGCACAATGTCATTTCTCTCTCCTGTTTAATAAATTAGTGTATTTTTCCAGTTTCTAGTAAATAATTCTTCAACGCAGCGAAAACAAAATGGATTTCTAACGGACGGTGCTCGTACGATCTCGAAATCCAGGTCACGCACTCGAAATAAACCAAAAGTGTTTCTCCGTTGAGGGTACCATTCATCGTGAGTTAACTGCTGAACTATTGGACAACACAGTATTTTTCATATATATATTCGCCTC
>STRG.20930.1
TTTCACCGTCAACAATCTACCATGGTTGCAGAGGCGACTGGATTGGCTGGAGTGGATTGGGTGGAGCGGCGGCATTGGTTACTATAAGCAGATGTGAAACATATTGTCCGAACTAGCTTCTTAGGTGATCCAATGTTTACGTAACCAGATGAATTGGTTTGACCAGAATAACACGACTACACTGGCGAAAAACTGCACCTCCATTTTCTGCGACAAGCAGTGATCAGTAAAAGTAGTTGAGTGGATTTTACTAATTTCTTCATTCTTCTCAATTACTTGCTTGCACATGAGTGTAGTGGAAGGGGTATTTGCTTCATGGCCACGGAGGCCCACTGCACTATTGGGGATAACCGGCTACCAGACCACGGGACTTGGGGTGGCGAAGAACCACATAAGGTCTCAATAGATCAGGTGTGGTAACGATCCGGACGACGGTGAATAACTGTTCATGTCCCTTACTACTTTGAATTTATGGCAAACAATGGCGATCGCTGTTCTTCGTTATTTTCTATAGTTTCGGAGCCAAACACCGTAGTTTAAAAGGTTTGCGCCACAGTTTTAGAGCATTACGCCGTATTTTAAGAGCCTTAAATTAGGTCGTCTACGGATGATGTGTATGTCAATACCCTTACAGTCAGGAACTACATTGGGGACGGAGAACGACTGTTTAACAAGTTCCATCTAGTCCTTTCGAATAGCACGTTGACAGACGAAGAATACCAAATCGAGATTTTGGACATTGAAGTGACACCTGCCGAACGGATGGGTCAGTCAAGTCTTTTTAAGAGAAGAGCATATGTTCAGGACAGTATTCGAGTTTCACGAGCTTCGGTCCCATGAGTGTCAAAGTTGGTAATATCCGAAACTTATTCGGTAGAAAACATGAAGATTTCACGGATGATGCACCGGACAACGAAGAAACAGTCATAAGGAAGACATTGCAAACAAATGGATATCCACTTTTGTTAATCTGCAAATATTCTAAACCGAAAGCGGACAAAAAAGGGTGATCAGTGTAAGGAAAATACGAATTTTTCCGAAAATACCCTACGACAGTGGTGATACCAGTCGTCTGGATAGCCATCACCCGAAATCTGCAGTAAGGAACACCAATTACGTGGCCGATTCGGCAATTGTCTTCAGAACCCCATGGATACCCGCTAAAGAGCTACTGACTTCCGGGAGACGAATCCAATTTTCTATTACTTAAAGTATGGAAGCTCAGCGGTCTGTATGAAAAGAACACAGAGGCAGTTACGTTGTCGATTAGTCGTGGTTTGGTTGCAGAAAGCATTGGAGGGTAACCCCACTCCAATGAATTTACAAAGGAACTAAAACATCTCAGATCCTCGATCACGCAATACGATTTGAGGGCAGAACCATCGCAACAGTTCATACGAGGCAATCGAGGTTAACTACCCCCGGGACAGAAGACAATTACTCAATCATGCAGAGGCGTTGGACATTCACGATAAAAACGGCGAACTTTGACAGCAAGCTAACGACTTCCGGTTGCGGTTACGTGTCAACGGGTTGAGCAACTAAAACGGTTCAACTCTCTGTCATCAGGAGACTGGAAACGGATGACCACAGATTTCGGTCAGGACGAATTCAACTGTTAACCCTGGTGTAGCGCGGAGTGCTGGAACAACAGGACGACGCGAATATCAGACCGATAGTGCCAACCAATCGGCGGCCACAAACCCAAAAACAGAAGGCAAATATGCTGGATACATCCCAAAGCAGCGGGGTCTCAGGCAACCAACGAGATAGCCCGTATGAGGGACTATCGATCAAGCCGTCAACCGGGACAATCGGACCATCCGAACAGAAATGGTGCACAACAAAATCAAGCTAATGGCCACAAGCAACTGACCAGAACGCCGCCGAAATAATCAGACAGCCAGAAGATCAAAGCTGATGCAGCTGTGTTTCGAAAAAGGGTTATATAATAGATTGTACGCGTTTCATGAACTTAACTGTTTTGGCCGTCCAAATACAAGTGTCCTCACCAGCTCCTCAA
>STRG.2972.1
GGGGCGGTGTGGATAGCTGGGAAGTCGTAGGATTGCTGATATAAGCGACAAATGGACGGTCACTAACGAGTAACCGGACGAAAGAGATGCCAAAGAACACTGTTAGAAGTAAAGCAAGCGTGAGGCTTTCAACGTGCAGTCAGAGATACCAGCGGAATATTGGACGCTGATGCAGCATTGGGTAACTAATTGTGGAGGAAGCATGTGAAATAAAGACAAGTGAGTCAAAGGTGATAATAAAACGGACCTTTTGTGCAGGTGATTACAGTGTCATATGGAAATTCAAATGAAGGCGAAAAGCTTCGCAGGGACTTCAGTGAACTTTTGAAGAGCATGAATGGTGTATGGACATATAACGGACTTAAAGAAAAGCCATCAATGAAACGGATTAGTGGAGACAAAACGTCAATGGTTCGGCTAGGCAAAAGTTGGAAGAGTGTAAATTTTTTTTTGTATGTGATAAAAAATTGTTAACCAAATTATGGTTGGCTGCAGATGGCTGGTATTCTGTTTCATAAAGACCTTGGTTGCAGGTGGTGGCAGGTAGGATGTTGAGGGAAGCAGGTAAAAAAGGTCTGGTTTGACGAAGTTGACAGCTGCGAAGGCTGGGTTCCGGCCATTGGTTTCGTACTGCAACACGGGAAGAATTGAACTGTTGGGTTGGATTATTTGGTAATAGACGTTGAGCGGATGTGTTGATGGTTGGTGTCAGGAATCACCTCTGCGATCCGGTGAGACTTTCATGAGGTTTTGTTAATCCGTGTACGGTGCCCCATGTAACGTCAGCGGGCGAGAGTATAGGTTTAAACCATTGATCAAATCGTCCAGTCCTTACGGTAATCCGGAATAAACGTCGATTCGGCCGATGGCTACCCAAGTAACCAATGCAATCTGGAAGAGATCAGGAGTGCGGCAGTCTGGAGAGTGTTCCAGCTGTGGGTTATGATTATCGTTTTTATGGAAGCAAGAAAATGAAAATTTTGTTATCCGAACAGTTAGTTATCGTTTGGCTAGTGGACCGGTCTATTAGGGATCCCTAGACGGAGACTGGTAGCTTTCTAGGGTGGTTGGGTGATAGTAAAGATTTGGGGCGATATCAGGTAGGCGGTGGATGAGGTGAGGGTGTCCGTTAGGGAACCAGGAATAAAACAATGGTAGATGGTATGGTCTGGAAGAAGAATGAGAAAATAGGAAGATAACATTCTGGTCAGTTCACCAGCTGTGGTCGGGGACGGCAAACAGTAAAGAAGTAGAAAAACACTGAGTGTAAAAATGAGGATTTTTCATGTTGGGGCAAACGTGCTGGTATTCAGCAGGGGCATACGGATTCCGGTTGGAATGGGGTCTCAACTTACCATGAGCATATGCGTAGAGGAGTGAAGCCTAGTTACTAAGGAATGGTAATTCTTGTGGCAAGGCTTCAGTGTACGAAAAAGGCGCAAAAAAGCAGGATGGGACGGCTGAGTTCTAGCCTGAGCCAGGAATTAAGTGAGAGCGAGCACCCATCGCTGAAGGACGGAGCGGTTTTATTTTTATATATGCAAATTATGTTGTAAAATGGCACAATCTAGTTGGGAAGGGGGACGAAAGTGAGTGGAGCATACCCGAGGTATATATATATGTACATATATATCTATATATTGCTGTATACGTAGGTGGGATCATCAGACGGGTCATGCGAAAGCGGTTGGACTCAAAAGACTGTGGCAAGAAAAGTGGGATAGAGCGACGCAGTCTGGGTATAGCCCAGCTAAGGATCAACGGTTAAAGGAAAGAAGAACAAAAGTTAAGCACGGGCTCATCGGTGCGGCGGATCCCAAAGGCACATTGAGGCCATGAAACGTGAGACTAAAAGGGAAACGCCTAAGTGTGGCTAACATTTTCAATGGGAAAGTTAGTATTTCGCCTAGAGTGGTCATTGAGCAGGAGTAAAGACGAAGTTCCGCATGAAATTACAGAAGAACCTTAGCTGGTGGATAAGGTGGGAGCAGAATTGGTAACGTCATAACTGGGTGTTGAGTTCAGTTAGTGAGTCACGCTAAGTGGGATGAATCAGACTGGATTTTCTAGTTCGAAATCGCAGAGGTGGTGAGGGGAGTATATGTGGTGGGACCTGGTGCGGAAGAGAGGCATTGTAAGCTAAGAGATATCGAGGAGTGTTGAGTTACTCACCGTGCTTGTGTTAATAATTATAGGACAGTAGTGAGTATATATATATAGTATATAAAAATGTTATATATTTACACATATGTATATATATGAATAGGTATATATATATATATATGTATATATATATATATGTATACATATATATATATATGTATATGCATATATATGTGTATATATGTGAGCAGGTGTATATATATATATATATATGCATATATATGCATATATATAAATGTATAAAGCTGAGAGGAGCGGAAGCCAGGATAAATAAGAGGATCAAGGAGTGAATTAGTGGGTGGTGGGACTTAATGTCTTAGGATCCAGCACCACTGGGTAATTTGGTGCAGGGGGGAAACATCATTGGCTAAAACCTTCAGCTAGAGAAGAGTTGTTTTACATGGCTGCCCTAGTACTATATGGTGAGGAGGCAGTAATTGTTTAGACATGGTTGTGGAAACCGACTAGTGGATTAGATTAGGCAGGGATGTACAGAGGTTAGGTGATGGTAGGTGAACGTGGGTGAGTAGCGAGAA
>STRG.3916.1
GCCTAAACTTATTTGAATCGGTGGGAGCTGTTTCCATTTTTAATTCTCAAGACTAGCGACTTTCAAACAGTGATCACTGTAAACTTTAGACCTTGACATCCCCGGGGTTCGGTTCCCGCTACTGTTAGTAGTTTCTTCACTCAACAGTCTTTAATAGGTCACTGCCCGTCTCACGGAATATTGTTATATGTTATATGATAAAAAAATGGATGAAGCGAAAGAAAACCCGTTCAGTGCAGAAAATATTGACTAGTGAAATGTATCATTTGAGTGTCCAAGGCGATGAGTCCCCAACGAATGTCCTTGTATGATGAAAGCGGGCCATGCGTCAGAACTGTTGGATGCTGTGTTATTATTTTACTTTATGAAGTGTATTGTTACGTAGCTTCGGCGGTGAAATTTCTATCACGAGTAGCCCGGTTTTCAGCTCCAGTTTGGATTCACTGATTACGTGACTTCAATGGTAAATTGAGTGCAGTGTGATGAATTCCTTCAAGAAATATTTACTTCCCCCAATAGTCATAATATTCTCACTCCTGCAAAGTAGAAACAGTGAGTC
>STRG.64783.1
ACCTTTCCCAGTACAGTTCTGGACCAAAACAATACAAAGCAACCGTAAGCAGCCTAAAGATTTCTGGATTCTTCATTTGAAGTGTTTTTCCGTTCGTCTAGTAAACCTAGAGACAGTGTTCTGAAGTTGTCCGATGATACGGGACCGCGTTCGTTATTGGTCCACTTACGAGAACGACAGGTGGTTTGCCACAATCAAAACAAGCAATTTGGAAGTCGTACTTGAAAACGTCTGATCACTAGCTCTGTTCATATTTATTGAATTTGGACGAAGAAATTCAGCTCGCCTTATCGAGGATTTGCATTATTCTTGTTTAATCCAAATCCCATGCTCTCTTTTCTAATTTTATCTTGTAACAACAAAACTGTTTGCTTGCCTTTCATGCATTTCCACCACTTAATTCCGTGCTGACCATGCCTTTAGCTTCCTCATATACGTAACAATAGTTCTTCAGTCATATTGCATCACGCAGTTCTTTCCAGTTTTGTTTCTAAGAAAAGCGTCGATTGATGCCAATCCGCATGACTCTGATTGTTGTTCTTGTCTGTTCGGTTTGGTGGCTTTCGTAGTTTCTGTCCCGGTTATGGAATGATCCATGTCATAATCGTCCGGGTAACATGAAGAGGTACAAATGTTTGAAGGTAATTATCCTTTCCCCCCCAGTCTGTCTTATCCGTGTGAATGACTGGACATGGCCATCTCAATATGAGCTCACCCTTTCTCATAGCCACGTTGTTCTGCTTGTTCTTCACCCGACATTGCGTGAACGTGTTCCATCGAATCAGTAATTCTCTTCCCACCATTCTTTAGCCACGACCCACCATTATTTAACCACGACCCATCATTCTTCAGCCTTGACGCGCAACCTCTAGCCATGCCGCTGC
>STRG.46288.1
GCAGGAGGTTCATAGTCTCGTTTCTAAGCTTAGTGTAACGGGTACGGCTAGCCAGTTGCTGGAAATTTAGTGAAGGTTCCGGCTGCGGTTTCTACTTTCGATGGCCTTGGCTATATCAGCCTTCCACCACAAAGGTTTGCCTTCCTCACTCCTTCGTCTGAAGGGTTCAAACTTCCTGGAGGGCGATCGGGGATCCCCTCATGACCTGCCAGCACTCCCCTACCGTAGTCTCCTCTAACGTGTCCCATGTCATCCCCATCGCCCTACCGCGAAGCTTACCCACGTCCATACGACGGAAATTCCTAACCAGCAGTGGGGCATCTTGGGTTGCCACATTATAATTATTAATACTAATAATATTGGTTTGTTTCGGAGACCCTCGAGGTGTGCCATGTGCATGATCTTGTTGATACAGGTGATGGAATGGACAGATACAATTCATGAAAACTTGGAGGTTTGCATGAAAAAGTGCGATAAAAGGGCTCTGAAGGAGGAATAGAGTGGGATGAAAATAAGGTAGGTGTATGCACACTATAGAGATTGTAGGGAGTTTAAATGAACTCAAGGGCGGATTTAAATAGACGCCCGGTAAGTTTGAAAGTCAAGGTCACATGGGGAGTATGACTGGTCCGGGTGGAGACAACTGGAGGCCGACTGGCATACATGAGGGTGGCCACAAATCGGTTTAAGAAACTGCAGTAGCGAGGGACGATGGATAAAAATGTGAGGCGCACTGCGGTAGATTAGGTATTAGTGGAGCATTGGTACTCTGCAGTGGATTGTTGGCGGACAGGACACAAAACCCATTGTAAAACAGGGGGTGAGCAGTACAAGACGTAGAGAGTGCATCGGGTGACGAAAATGATTTGGAAGTATTGGATACGGTAGATGTGAGGCACAGATGTAGGGTTGTTGGATGCATATCATGACGGCCGGTGGGATGATAGCAAGAGAAATGGCCGATGAGGAACTGCAAGATGCAGAGCGCGTGCACATATACACATATGCGCAAGTTTATATATATGTATAGATATAAGAGGGGCGGGATCAATAACAATGGGGTCCTAGAAAGAAATTATCAGTCATTGGGAGGGGTGGGTAAGGTTAGATCAAATGGTTGTAGAATTAACTTTGTAATATCGTGGTGAATTATCCTCATGACAAGTGCAAATGGCAGCCCGGCAGAGAAAAAAAAGGAACGCGGAAAAACAGAATTGGTGACGACAGTGAGCGGCAGTTCATGGAAGAGTGAAGATGAGGGAAAGGATCGAAAGGATCAGGTAAATATTGGTCTTATTATTTGATCAATGCAGGTGCGGCATGTAGTGACCGTCCAGAGGAATCGGGTAGTGAAGGGTCAAACGATCTGGAACCGTGAAATAACATCATGACGTAACGTTGTGTTTACAACCGGTGGAACATGAAAAAGCGGACCAAACTGAAAGTCACGCAGAAAAATGCCTGCAGCTGGCAACAAACGGATCAAGGGATGAGAGCAATGACCTAGGAGACAGGTAAGGCATGACCGAACAGAGCATATTACTGCAGATAAAACACAGAGCTATCTTGACGCCCTCGTAGTTGCTCTGGCCCAGTGGAGCACAACGTCGTAGTTCCGAAACATCGTGTGCGAGATTAGTTATAGCGAAGAAGGGTGAGGAGGGTAGGCATCCAGCCCTATGCATGACAATATTTCTAATATGCTGGTGGAGCTCATTTGCATGCAGCCACTCAAAGCAGCCCACCGTCTGCAATCCCGGCTTGCGGACCTCGACGGTCCTGTCTGTAACACACCTTTGAGCAATGCGTAGGCAAATTCGCAAACGACCCCGAAATCAGAGGGCGATTATCCGTGAAATTCTACTATACTAAATTATCAAATGAACAGTGACACGAAACAGGTGCAAACCTCAATGATGCGATCATTAGGACTCAAAAATTAGAATCGAATGGCTGCGTGCGAGAGATGAGCACATGCGTCCCGCAGGTCCAGAACAAGGATATGACAGAGCAGCGCGCTGTACGCGAACAAACAAACGTTGTTTCATGAAAACGCATAGTGCAGTAAACAAGCCAATAGTGTAAACACGTGAGTGATG
>STRG.35413.1
GGAGATATCGAAAAACCGTTAGCGCAGTGTCAAGGACGCATTATGAACGAGAATGATGCAAGCTGGGGAAACGGAGGCCTGCTGATGTTCTACAGATGGAGTAAATTTTGAACAAGAAGAAAAAGAAGAAAAAAAGGAAAAAAATTTGTAAAGAAGTGTTCTCGGGAAAGTCGGTGCATGTGGAGAGGATAGCGATCCATGAAGACAACGCAGACCCTGAATGTCGGATTTACCGGAGTTCAATAAATGGAATGAGTTTCGAAACGGTGCCGAGACCAATTTCGTGAAAATGAACACTGGTGGATGTGGAAGAAACAGCAGTCCATAAAAGGGAATGAGAAAGCGCAACTGGAAGGTCCTCGAGAAGTGGAGAGTCAATTTCCAACCTGCTACGGTTCGGAGGAAAGGTGGACTGTGGTAACGGATAATAAAGTGTGAAATCCCCGCATGGACTTGAGAGTTAATATGCTGTTTCACTGACAATCATATATATATATGTTGACGCACTTGCCTTCAGTGATATTCAGCGTCGTTTCTGGTAACGTACGACATCATATGGGTGTGTTTCGTC
>STRG.20386.1
AGCGAATAAGTTTGAACAGTCTTTGACTGTTACCTGAAGCAGCTGCTACTTCCATTTCTTCGACTACATTGACCCACCAATTTTCGATATCATTCTCAAGGCTTTCTGTTATTTGCCTTTGTAGATGTCCCCGTATCTTATTCATCTGACACCTTAGGATCATCAAGCTCGGCTCTTGCTCCATTAGACTCAACGACTCTTGCGAAGTTCATTGTCCTTGATGGACATCGGATCTAAAACCGTAGCGAAACCCGCTCCCACGTGCATAGCTCGTTTGATATGAGCCCGTTGATTGTCTACATTACGGTTCGTCGAAGTTCCTGGTTCATGTGTTATTCTCTGCTTATAAATGGTACAAACTTCTGGGTCAAACAAAAATCGCACGGCTAACCGGGTTTGCGGTTTGCTTCGATGACCATGAATCTGGAGCTTAACTCGCACCAGAAATAATGCATGGTTCGACTCTACGTAAGTGGACCAGCAGAATCTACAATTCTGGACAGAACTGCGTCACCGGTGGCC
>STRG.42041.1
GAATGATCTATTGTTCCTTAGACGTGACCGGGACCAACCACACGGAAATAGTCACCGTATGAATATGGACGTGTAGTTTTGGCCTTTCTTCTTGGTTCGGATTTATTTACTTACCGCTTGTCACTAATTATGTGAAAGTGGATAAATTTAAGCCTGGTTTGTGTTACTTGGTCCACTGAATGAAGCAAGTCTGTTAGTTCTGTACCTTTTCTTCTTACCTATTCCTGTCTCACTCATCCCTCTCTCCTCATACTGTCAAATGTGTGGCAATTATTGAATCGATGCGTGCTTTGTGAACATGCAAAGGACGGATTCGAACTGCATCAGGAAAAGCTTATTCTGCGATCATAAATAAATGCTGCTCTCACATTTCCCCTGTTCATTCACAACAATACAAAACGTCAATATCAGTCTGTTCATATCAAACAAATGCGGTCATATCCATGCATTATCAGAATCAGTAAGGGGTTCAATTGGAGAACACCCTTGCCACACTGAACAATTTGACAGTGGGTGAGAATCGAACGAAGCCGTTTGTCTTACCTCTTTTTTCTGGCATCTCATGGGCCACATGAGACGTATTCAGTCTGCCAAACGAGCTGATATTTGACAGAAGTAATTTGTCAGTATCAACTCCGGTCATGACTTACGCCGCTTTCCAGTACGTGTACGTGCTTGTGTGCGTGCGAGCGTGCTGTCGAATGACCGCTCCCGTGCTGACCGGAACAACCCAAACAAATCACCCCCGCCTCGATCACCCAACTGACCTACCTATCTACTTGTGTTGAGCTGCTTGATATGCTTTGTTGCACCACAAATGTACAGCCGTATGTCAGATTGCATCGTCAGGTCCTCTCCCACTCTTTCTCTTAATCCTTCTTACGTTCTGTCTATCCAACACTTTACAAATATTTCGCAGTTGGAGGGGAAATGTAATCAACAAGTTGACATTCGGTCTACGCAACGCATACTTGCCGATTCTGGTTTCCCGTGTCTGCCTGATCTTACACTATAGAAGCTTTTTGTCCAATCTTGCATGGGCACACTTTTGTGTGCATGCGTGTGTGCATGAGTGCTTCCTTGATAATCCTCTCTTCCTCCGACATGGTCGCGGAACAGGAACCCGCTTCTGCACTCTGCTACGCAATTGCAGGATGGGTTAAACGATTCCAGCATTCCAAAATTTTACAACTTACACCTTCCCGTGGCTGACTGACCGCATGGTCAATCCACCCGTTTTCTCCAAGCCCTTTTGCACTCTCTCTCTCCCTCTGGCTACTAGCGTGTTCGTGTTTGTATGACTTACCGTTATGTAATCTACCCGCAAAACCACATCACTCCGTGTAGTTTTCCCCTACACCACGAAGAACTCTCACTTTTTCCCACTGCTCTCCCTGTTGTTGCTATTTCGCTACTCCGATAAAAGAAAGACCACACGCAAATATGGGTATATACATACACGTACAACAGAGCTACCTAAT
>STRG.73379.8
AAAAAGATGCATCGATATAACCTGGGGAAAAGAGGCGGGAAGCTTACAATAGGGATGTATGAAACAGCAGAGTATTTTGATTGAAGTGGTGATTCAATATTCACGTGGCGGATAACGCACATATAAGCGAATAATTGCGTTTCAAGAACTTAAGAGGGTGCTTGGTGGAATGAAATGGTTGTTCGGCCTGACCAGTTTGAGAATCTCCCAATTTAAGTCAAAAAATGCTTTTAATGGCCCTTGGTTCTCGGCTGAGACGATAAAGATCGTACCTAGCAGCGCGCAAAGGAGAGGATCACAAAACGCTAGAATGGTATAAAATGTTTTTTCGAGGAAACTAACGGCTTGCTGACAGTGTACATAGGCGGAGCAAGTGGGCCACCAAATTCGGTGATCGTTCAGATAAACAAATTTAGCAGCGTTTCTGAACGTCTCCACTGGAGCCGGCCAGACGAAATTTTAGGAATTTCTGTTTTCAGCTACTTGTGGGTTGCGCAGATGGTTGAAGTCAGTGTACCTCTTCATTTGTCCAGGGAAATTTTTTCTGCTGACCACCGATCGGATGCACTCGTTCCATGAGAAATAAAACAGTCTTGCAACCGATGCAGTGAGTTGCATAGCTTTCACCGAATCGACCTCATGTGTTCTCAACCCATTGTGTGCATGTTAGAGCAGAACTGGTCTCGATTACGGTCGTTTCGTTCAGCTTGCGCCAATGTTGATGCTGTTTGCACCGGCCTGCAACTCTGGCATACCACTTGTCCAAATCGACGGGATTGACGATATATTTACTCCGTAAAATCATCGAACACAGGTTCTCGCCCAAGCGTGTGTACTACCTCGGATTCTTCTACCCATCGGCTCTCGTTAGCAATACATTTAGGTCAAACCGGTATTCTAAATGCTCCACCGTTATACTGCAATTCTGCATTTTCATCACCAAGATTGACAACAGGTCAGCATTATCCTCGGCCCTTCCTGCTTACGATGGAACATTGGAACTATCTCAAAATATAATTGAAGTATCCTCACTGCGCTGTTGGTTTTAAACCAACCAATACGGACGCGTCTGTTGCTAATAAACTGGTCTTGCTGTTCAATTTTCAATCGCTTGCATGGAAAATCCTAGTTAGGTGACGATTCAGGTTATATTCGCTCGACAGTGTATCATTCATTGGTACGGAATTTATCGCTAACCTGTTCTTAGTCCAATGTTGTATATTCACACTGGACTCTCAAAATTGTGAGAACCTATTGGATCTCAATCCCTTGCAACAACCGGTAACGGTTCATCGGTTGCGGTGGTTCAGTGATTCCTGCTTCTCAGCAGCAGCCTAACTTAAATATCAAAACAAGTATCGAAATTGAAAAGTAGGGGGAAACTGCGAGTAGCAGTTTCTTTTTGACTGTTATGTTGTGCAACTACAAGTGTCACTTTTCATGTCACAATTATGTCTTCCTGCATGTGATCACTGATTAGACGGATTTTTTGGTTGTATAACCCACCGCGCTTAAGCGTATCAGGTGAATTTGGAAAGTCTTGGACAAGTCGGCAAGTTTTATTTTGCTTTACTGCTCCTCCAGTATTTTTGCCGGCCTTCTAGCGAATTTTTCCCACTTTCCAAAGGTTTTTTAAAGTTTTACTATGATCCAATGGTATCGCCCGCCCAAAATAATCGGTTTCCTAACAGAGGAGCACTTTGCTTTGCGTGGCCAATCTTGGAGTAACACCACAGTTTGATAGGCAGACGGTTCAAGTGAAGCGCATATTTGCCTGCATTTTTGGATGATAGCGTCACCTCGATTCTTTAATTCGACCGTATCGGTGGCAGTAATGGATATAGAAACACGTGGAATACGTTTGGCAATAAGGAAGCTTATCAGGAGTTGAAACGCAATGTCGAACAAGCTACTATTCACACCCATTTATCTCAATGTATTGTTATTTCTGCCCATACACTTCCATATCAGCGAGAGACAAAGCTGCTTTGACAGTGAAATGGCTGGAAAGCGTGGCCGTATATCAGTCGCGGGACAATTGGTCCGCAGTTGGTTAACAAACCCGATCATCTACGGTTGCTCCTGACTGGGCACCTACTCCACACCCCACTACGTGCGTTGTCCCCGCAACCTCTCGCTGGATATCAATTACTCAAGTTGTGGTGAATGGGACTTTCTGTTTCGTCTGCGCATTTCCGCTTCCCGGAGAACACCTTGCCGCTCAGAAATAATATTCCTGCCTTTTCATAGTTCATTAGAACTACTGGTTCAAGTGCGTACCCGTCGTCACCAATAATTTTTTTCAATTTTTTATCTGTGCTTCTTCCTGCTGTACTTGACTACTTCTCTCGACCACGAAGCCAACTTTGATCGTCACTGAGCTACGCAACCACCTGACGTTCAAACTTAATTTTTACTGACTTCTCTGCCGACTGCTTCATTTTGTTCTGAGTCCGATGTCCCGTTCTCGTTTCTCGTACCAAACCCATTGGTCCCGCAGCTAACTCTCTACGGTTGCCGTGTGATCTGCCTATCAAAACGGTGGTCAGGTCACTTATCTACCCTCTACTCCGTTATCGCTTCTGCACGCTGTTTGCCCCTGCAATGGCCACATAACGCACTTCACGATAAGTTACTGTCATAATTCCACATCCTCGCTTTTACTTCATGACATAACTCTATCAATGAAAATAAGCTGCTGAACACCTACCGGCTTACCGCTTGCTGTTTCTTCCATTGCCGCTTTCGAAATCCCTCCCTCTATCCATCGGATTTGTTGCTCTCTTTCCTTTTGATGGGTTACGCCGGCATCTTACCATCAGATCTGCCACCACATTGGCCGTTGATTCGTGGCATTTTATATCTGTAGATCCATTCTTGTATCTGCGCGAGTTTCGTGTTCATACACTTTTCACACCCTGTTACGTGCAAACGACCCCCTGAATTCCCCTTGCTAAACTCTTCTTTTTTCCTCTCTTCTTTTCGTTTTTTAACAAACACCCCTTGATTCAGCTTGAATTTCCAATGTTGTGATTAATTCCGGTACTATTTATGCATATACTCTAACTTTTATATCGACTATTTGACCTTGGCCTTCAAGTTGGCCGGGCATTATTACAGTTATAGTCCAC
>STRG.4316.1
GAAAACTGGTGGATGTGGGAGAAACAGCAGTCCATAAAAAGGTGAGTTTAGATTCAGGGCCAGTAACATGTACTATTCAGAAATAAGAAGGCGCAACTGGAGGGTCCTCGAGAAGTGGAGAGTCAAATTCCAGCCGGCTACGGTTCGGAGGAAAGATAACCTGTGGTAACGGATAATAAAGTGGGAAAATCTCCGCATGGACTTCAGCGTTATTATGCTGCTTCAATGACAAATATATATGTATGTGTTGACGCATTTGCCTTCAGTGTTATTCTGGTAACGTACTACATCGAATGCGTAAGTTTCATCTGGCAGGGCAAAGTATGTCAGTCAATCAGCCGAGTGTGTCTGTATATTAGCGGCATGCGCGTGAACTGGAATTCGTGTTGGTTGCGTTAGAAAATGCTGAACGATCTGATAAGCAATTGAGGGTATCTCCTGTTGTGTGGTTGGATTTCGGTCCCAGTTGCCATGGTAGGTTCCACTTGAGTCTCTGTCCNAGTGGAGAGTCAAATTCCAGCCGGCTACGGTTCGGAGGAAAGATAACCTGTGGTAACGGATAATAAAGTGGGAAAATCTCCGCATGGACTTCAGCGTTATTATGCTGCTTCAATGACAAATATATATGTATGTGTTGACGCATTTGCCTTCAGTGTTATTCTGGTAACGTACTACGTCGAATGCGTAAGTTTCGTCTGGCAGGGCAAAGTATGTGTCGGTCAATCAGCCGAGTGTGGCTGTATATCAGCGGCATGCGCGTGAACTGGAATTCGTGTTGGTTGCGTTAGAAAACGCTGAACGATCTGATAAGCAATT
>STRG.28037.1
CATGTGCGAGTGTCAGCAATTCCGACTAGCGGATTTTTCGTACTGAATCGATACTGGTCGATAATCCCGATATCACCGACCCCCCAGTAATACCTTGGAAGATTTTACTATATCATTGTAGACTACTGTGTAAATACTGCGATGCTTATACCGACCGGGAGTCTGATGTCGTTAAATATGTGCAGTGTACACCAGTGTCAAAAAATCAGTTGCACTTACGGTGGTTTTTGAATAAGCTGGTTGGATAAGTAATTTATCAGTGTAATAGACTGAAATCTAGATTATTTTATATCATCAGAGTTTCTAACCTGGTACATGACTCAGCCAATGAGGTTTGGAATCGTAATAAGCGGAAAAGGAGGTTAGCCTAATGAATAACAGTTAGATCAAGTTCATTCGGGTTGAATTGGACCGGGCTCATGGATAAAAGTTGATAGAAGAAAGCACGCGAAAATTCTGATTTCCCATGTTTCGAACCTTCCATCGATATAAACATATTCAGAAGCCCCGTGATTGATTTTGTGAAATGTATGCTTTGGTAAATCGCACACACACACGAGCATATTCACACTCTCTACTTGGGAGAGATCGAGAGAGATGAACAAGCTGCACTAACAGTACGAACTCAATATGCCATAATCTGCTGTCGTACAAAGTTCTGAACTTGATTTGAAGCATAATCTGGCACAGCCGCGGTCAGCTTTTCCAGTAGCCTTACTGAGAACACAAAATACATCAAGCGACAAGTGCGCTGTATTTTTGGAAAAATAAAACACCAACGAAAAGTTTTTTACCAATTATTCATGGGTTTTTCCGTCGTCATTCAGCCTTAGCACACTACTGAATCATCACATAGAACCAGAGTGGTTGAGGGGTTGCTTACCACCTCACAGGTTGGAATCCCGCCACCACGGGTTACTTTGGTGGTAGACAGTAGTTTACTGTCATCAGATTCGTTAAAACACCTGACCTATTGGGACCTTATGTGGTTCTCCACTCCAAGCTCAGTGTCTGGTGGCCGGCTATCCCTCAGATAATGCGGTGGGCCCCTGAGGCTACGGGCTATATCCCTTCCATTGCACCCATACGCACGCATTTATTAAAAAAGTCCTTTATCACATGGCCCAGTCAGTAACTTTCTTCTTATTAAATATGATTAGTAATTTCAAGTTCAGTTTTCTTATTGGGTGGGAACAATCACACGTGACTGAGCGACCATGGGGGGACGCAATTCTTTTGTGATGAGATGTAAAAGAACTCCACTGATTTTTGTGGAAATAAGGAAAATGAACAAAA
>STRG.40577.1
CCAGTTCATGTGTTAGGCCAAATCCACTTTCAGCATTAGTGCCTACAAGAGTGAATAAATTACTTCTTCTTACTGCATAATTCATCATAACGGAAGTGGCTGGGTTGTCTAACGTTCACTCCTGGAGGAATGCCAATTTTGTGTGTCGCTTCTGCTATGAACCACTGTGCCAGTGGATCGCTGCGAGGTGGGGAGGAGGATCGGACCTTATCTCATTTCTCCTGATGTAAACCGTATACTTGCTTGATGGTCATCGTGATGAAGAAATTGGAAGACAGAGTTACGACATCTGAAGTTAATACTAAATAAATATTTGAGTTCTAC
>STRG.36163.2
TATTCCACTGGTTTCGAGGCCAAAGTGGACAAACAGTGCGCACGCATTGTGTATGGGGCACGTGATTATTGTTGCATGGGTCACGTGAGCTCCACCTGTTGACAGGACGTCGACTTGGCCAGTCGTTAATTGTCACCGTGCCAACAGCAAAAATCCGATACGTAAAGTTACGTCATCCACCGAAAAACTCATGGTTTGACTACGATTCAATATCTTTTAGTTCCGGATATCCAAATGGACAAAAGATTTTTCAACCTCATAATAAATGACACTCACTGGCGGTTAATCGATCGAAAATGAGAAAATCCGCAAATTCTGCGTATGAGGAGGATGGAACAAAGATCAGTGCGCTGCACACAAAATACGACTGAAATGCGGAAAAAATCGCTCGTTGAAAACATTATGGCAAACAACAGAAGTCTCTTGTGTTCCTAGTTGTTTTCGTGGTTGTTCTTTTTTTCTTTGACAATAAAAGTTATCGGATG
>STRG.58394.1
GGGATTGTTGATATAAGCGACAAATGGACGGTCACTGACGAGTAACCGGGCGGAAGAGGTGCCAAAGAACATTGTTAGAAGCAAAGCAAGCACGGGGCTTTCAAAGTGCAGTCAGAGATACCAGCGGAATATTGGACACTGATCCAGCATTGGGTAACTAATTGTGTAGGAAGCATGTGAAATAAAGGCAAGTGAGTCAAAGGTGATAATAAAACAGACCTTTTATGCAGGTGATTACAGTGTCATATGGAAATTCAAATGAAGGCGAAAAGCTTTGCAGGGACTTCAGTGAACTTTCGAAGAGCATGAATGGTGTATGGACATATAACGGACTATTAAAGAAAAGAAAAGCCGTCAATGAAACGGATTAGTGGAGACAAACGTCAATGGTTCGGCTAAACAGGTGTTGAAAGAGTGTAAAATGTTTTTTTGTATTTGATAGAAAATTTTTAACCAAATTATGGTTGGCTGCAGATGGCTGGTATTCTGTTCTGTAAAGACCTTGGTTGCAGGTGGTGGTAGGTAGAATGTTGAGAGAAGCAGGTAAAAAAGGGCTGGTTTGACGAAGTTGACAGCTGCGAAGGCTGGGTTCCGGCCATTGGTTTCGTACTGCAACGCGGGAAGAATTGAACTGTTGGGTTGGATTATTTGGGAATAGACGTTGAGCGGATGTGGGTTGATGGTTGGTGTCAGGAATCACCTCTGCGACCCGGTGAGACCTTTATGAGGGTTTGCTACTCCGTGTAAGGTGCCCCATATAACGTCAACAGGCGAGAGTATAGGTTTAAACCATTGATCAAATCGTCTAGTCCTTACGGTAATCCGGAATAAACGTCGATTTGGCCGATGGCTACCCAAGTAACCAATGCAATCTGGAAGAGATAAGGAGTGCGGCAGTCTGGAGAGTATTCCAGCTGTGGGTTATGATTATCATTTATGTGGGAGCAAGAAAATGAACATTTTGTTATCCGAAC
>STRG.48837.3
CCGAAACATCACATTGTAATCCATGAAAAGAATAAACAATGCGAACGTGCACCCATTACTTTGTTACAGGCGATGTTCCTTAGTCTCTGTGTCATTTTGTATTGGAGACTGCTATGGTAACAGGATGCGACCACTATATAATCAAGTGTCATAGGCAGAAAAGGAACCAACTGGTAAACAAGCTGATCGCATCACAAACCTAAGCCGACAGCAACAGGACCCCGAATGTGAGTCTCATATCAAGATGGGAATCTAGACGATCGATCCAGTACAGCCAAACTGGTGCGCATCAGAACAAGCTCAAGGTACGCAATCAAATGAACGCAAAGGGATTCTGTTCTGAGCTGGCCTAATAGTGATTTGAAGAAAAGTCCTCTGCTTCCAAATCATCTCACTTTATTGGAACAAAAGAGATCGAGTATATAAGATGTGTGGTGACCATAACCAAATCATTGCAAGAAAATGTGTTGGTTCGATTGTTATTCATGAACGACTTTTGGCAGATTGGCAGATTCAGCTCCCGACTGCTCAGAGGACTGCGGACTACTAATTGGTCCGTGGTTCTGCTTTGCTAGCTCCACTATCGTCTACCATTCTGGACAACCGATGACCTGCTGTCTGCTTCCTTGCGAATACCTTGCTCTTGGTTCTGGGCGGGCGATGGTATATTGCTCACTAACTGAATTTGGCAGTCTGTATTTGAGATATCAGCCAATACCCTCCCGGATCCAGAATGTTTATTTAGCAGGAAGATGGGTCTTGTGGGGAGTATGGGCATAAAAACGGGCGGTTTGAACTATCACAACTTCCTTGTCATTTCAAATTGTCTGACTCAGTAAATAAAGTCGTACTTCCG
>STRG.78730.3
CGGTTTCGGTCTATACCACACACAGGATCGTTCGTGTGAGTGTGATGGACTTCAAGCAAATCAATTTTCAGACCCATGGACAGCTCCACACAGTATAAATTATGATGGAGTTAATGAACGAACGTTATTCGTTCCTAAGACAACTAGGCGTCATTCTTACCTTCGTTGTCATAACTGACGTAAATGAACCGTAGTCAAATTTCCTCAAAGTCGAAACATTGGAGTAGTTTTCTCATAGGTTCGTAATTTCTGTATCAACAGAAAATTTCGTCATTGTTCTAAACTGTCAAAGAAACTGCTTTAATCCCCAACTGGCCTCTGTGGAACAGATTACCTCAAGTGGTATGCTATGGACTGAGCCGATTCTCACATGGAAGTGAATATTGTTGTTTTCGTCCAATCTGCACCTTCTATTTTCGCCTCCCATTGTTCGATCACTTTTCGTGGCCGCGATTGTTTTGTCGTCAACCGAGATGAAA
>STRG.54792.1
CTTGCATCTTACCGAGAAAAAAGGGTTCTATCCGACTGTTCGTAGCTACAGAAATTAGAAACATTTGCAGTGGTCAAGTGCTAGAATAAAAATGCAGTGGCCATTGCGGACGACGCTTGGGTTATGAGGTTATGCTTTCCTACCACCATCTAACGGTTACTTAAACGAAATAAACGTGCTTAAAACCGCTGGTTTATTGACAACTCTTGTATGCTACCAATTAGTAGAAATATGGTAAGCTTCGAAAGATTTCTGGATAAAAGTTTTGACTTCCTTACTGCTAAACTTTACGTTAGCAATGAACGGATGTGAAAGGTGGCCTCGGTAAGTTTACGAACTATATTCGCATAGGTTTATAGAAAATCTGTCATGATATCTAACCTCCTCATGGATAAAACGCGCCCTAGTCAGTCGTAAGATGTGATATGATTAGACGCTGCCATTTCTGGAACACGAATCTGTCAATATCTACCTGAAAAGTTAAGTTGCTGATATATGTAGGTACCTGTACATTTCCGACTTTTTCCATGATTTCAACGTCCCTTGGTGCGACACTCCTTTGTTGTACCGACGTTTTAATGTAAAACACACACCTTTTGGTCGTCACCACCGCGCAATACAAAAAGGGCTGTAAATAAATCTTTAATTCTGGCACGGTCTCATCTTCTGGTCTGGAGTGTCTTGGAATCATATCGGTCGGAACTAACTGTGTGAAACAAAACATTTTAGAAGCTTCAACAGCGTCTCTTGGCACTTCGCTCGATACCATCCTGTTCTGTTCAACGGATGGCTGTCAGACCGAACTGAACTGAAGACATTGGCGGATATTGGCTCTTCGACGCTCATTTCCTGATCACAAGAACACTGAACA
>STRG.48704.1
AATCGCCTAATTCACTACATTATACCATGAATCAACAGATGTTTCATCAATATCACAGTGAAATTTTGAAAGACCATCGAAATTATGTAACTTGGCGACGATATGATTGTTTGAATGGGTGAATTATGGAATTAAGGGAATGAGCAAAGTGATTACCTCAGTTTTCGTTCACAACAATTTCTATTACTCATTAATTATTAATGATCTTCCTGTATCAGCAGACCTCAGAATGTGGCGATGATTCACGTCACTTGTAGACATAAAATGTAAGCGTCGCGTCCGGCTATCAACCAGGTGAACTGGGGGGCGCCGAGCTCAGGACAAATGGCTGTATCCTTTGAACAAGTGAACTCCTGTGAATTTTATTCTTAGAAGTTGTCTAAATACAGAGCATTGAAACGGTGGTTAAAAGGATACACGGGACCATGTGGTCTTCGCAAAAGTTCTGAGCAGCAGGCCTGTTAATAATGACGCACCTGAAACAGGGCCCATTGAGTCGAAGCTCACCGTCATCCAAAAGAACGGTCATGTCGATTTTCTCATTTCGTGCTTGCGCATGAGTGCAATGGAAAGGGTATACGCCCCGTGGTCACAAAAGCCCACTGCACTACCAGGGCTAACCAGCAGCCAGACCCAATAGGTCAGATGTGGTAGATATCCGGACGGCAGTTGATTACTGTCCACCACCAACCATTCCAACAATTCACAAACACTGAAAATCATACATCCGACGATGTAGGAATTACCAGTCTGGTTCTGTGGCGCATTTCTTCGATCATGAAGACACGGAGTGTTTAGGAATCATTCACTCAATACACGAGGAAAGTGGCTATCAGTTTGGTTATTCAACACTGCTGAAAGTAGAGTTTCGTAGTGCACACACTTTCAAAGTTTTATGTAAAATATCGCCAAACAAATCTTATCAGCCATTTGTCGTACGCAGATAATCACG
>STRG.23450.2
AGTCCTCGGTTTCGTATGGATGTTGCGCACATGTTCAGACAACACAACGTTCATTTCGTAATAGATGCAGTCGCCTGCTATAACCCAGGCAGACTGAGACAAAATGGATAGAGATGAATCATCACCACCACTTGGGATTATCCGTGTAGGTGTATGTGCGCGTGCACGTGGTTCGACCGATGTCTACCGTGGTTCGATACACTTGCAAATTGTTGGCTGCCTAACTGTAAAGAAGTCTTTAGATTTCACTTCGGATCAGCTTTCTCGATAGACAAATTCGGACCGGGAAAATTTGCAAGTCCTCGTCTGGACCGGGTTCATTTTTGAGGAACAATACTTTGCTTTTTTTCTCTCAAGTGACATGATGCATATTTTCACATTTGAACTTTGTC
>STRG.488.1
NTGTGTGTGTGTGTGTGTGTGTGTGCTCCTTTTCCAGTGGTCCCGTGTGAACAGTGATCACTAGTGCGAGTTCAAGTGTGGTACTCTGGGTCATCGTGATATGGGGGAAACCGTGATGAATGAACGTCGGTCCGTGTGTCTCATACAGAGAGCGGTCATGAGTGTGTGTGCATGTCACCACATGACTCCATACCGAGACAACAAAACATGTGGTCACATGAGCGTGCTTGTGTCAACGATCACTGAGCCGAAATCGATAATCGTGCGGTGCGCGTGATGGCGTGTGAGGAGAACACATGATGGGAGCAGTGCCGTGCGTGAATGTGCGTGAGTGTATGAACCGTTAAGAAATGATCCAGCGACGTATGTACGTGTAATGCGCTTGGGTCCGGCACGAATTGTGGCCGAACCATGTGGAGAAGCTGGACCGGGGAAGTTGTTCTATTCGCATTGTTAATAGCAGATAATTACGGAAAGTACAACCTCTATCGAACGTCTGCTCTGAGGCAGTTCTGATTAGCGTACAGAATGATAAACACCCTATAGCATCGTGGCTCAACTGGTTAAAAATCCCGGTAATAAAACGTGAGTGTCTTTCACACGCGGGTTCGAGGTAGACCGCTTATGTCATTTGAATTAAATGGACATTCGTCAATGTCTGTCAGTTCCAACTTCACTATGTATGAAATTCTCTGGAGTTGCATTACAAGGGGAAACAACTGCAATCAGGCCGAAGCCGACAAATTCGTCTGGATTCCGATCTTTGACAGAGAGAAGAAGTACCTTCTTTGGTTCGGCCTTGTTGTGCTTCGTCGAGTAAGATAGCGCTGATAGCCCAGGTAGTGAGATACACCGACAGAATTTTTAATCGGTAGAATGTATTGACAACACTGGAGGTTACTGGCGTATATAGTACATACGTAGTTGATTTGAAAGGTTATAAATATTTCACTCAGTTCATAAGGAGAGACCGATGTGGGAAACAGATGGATGAGTTAGCGGTGGTCTTTTTTTATTACACGCTTGCCCCAGAGTGCAGTGAAAGGGTTATATTCCCCATAGCCACGAAGCCCTACTGCATTACAACTCCCTGGGACTTGGAGTGAATAACCATATAAGGTCCGAAAGGTAAGGTGTGGCCGGACGACAGTTGAATTTACCTCCTATCACCTAAGCGATCGGTGGTGGCGATAGTCAGACCTCTGAACTCTGAGGTGGTAAACAACCCTTCTAAACCAGTCGACCACCACCGGTCAGTTGCCCATACGAATGGATTGCGTAACTAGCGGTAACTAGTATATGCTCACGTGTGACACAGCTGGCTTTCGGCTAGCGATTTAGAGTGCTTGAATTAGCTATTGTTGTTTCATAGGATCTGGTCTCAAGAGACGGATATTAATTTACCCTACAGTTGCTAGTGTCCGAAGCCTAATTGATCTCGATTCGCATTTCGCAACATGGTCGATAACTGGGAAGGCCGACGGGATGTCGATCAAGTGACTGGTTGCCCCCAGCTACGCGTCAACATACGAAAGTGACAGTACTGGTTGGCGGATAAGATCACCAATAACATAAGCTTGCCTATGACTCATGTGTTGATCACACTAGGTTTTTTTACTGAAATCCGAAAGTATGCAAATGAGTTCTCTGGATTATCAAGTGAGGAAGTTAAAATAATTACCAAAAAATTAACTAGTCTGTATTCTCTTTTTCACAAATCAAGTTCAGTAGTTAGCATTGTGTCAATAATCCGTTTTTTTTAATTTTCTCAGTTCCTCGATAGTGGTGGAGAAAATTGGCTGAAGAGCTCCACAAAATTAGGTAGAATTAATTTCGATAAAACCAATATTTGTCGCTCATTTACATCGTAAATGACATCATTTTTCTTGTGCTGAATGGTGATTCTAAACTCCTAGAGGTGAACACAGATCACTCGACTTTCTGAAGTCGTCAAATATAAATCGTGTATTCATCACGTGAACAAGTACTTTGTGCTAGACAGGCACAAACTCAGCAACTGGAAAATGAAACCCAATCCGTGGTTGATGTCCGGATACCTTTTACTATGGTAACAGTGAAAACTCTGGAACGGTTGGCAAATCTCGTCTTTTCTAAAACACTGAAGTGCATGAATCGCTATCAGTGATACGTGTCGTATGCCGCACTGCCTAATGCAAATGTTGCCTTCGATAAACCGTTTACAATCGGATAGACTTGTTCTGTCCAAATAATATGCTAGACCGATTGGAACAAAATTTGTCGAACAGCTGTGACATTTCTTCATCTTTAAATCACAATTCACCTTCTGGGTACTCTGACAGATTAGCGGTGGATAAAAAATGTTCAGGATCACACTAAGAAAACTCATTTTAGGATGAAGAAAATTTTGTTGTTTAAAACGTTAAAATCTTCCGTGGTGAAGAACAATAGCTAACAACACGTTCGATGATTTACCTGCTTCCGTAGATGATGTGACAAAATGCCTTTTCCGTGTGAACTACGATTGAATTATACTCTACCACACGAGTCAACTGATTCGCTCTGGACAGCTAACATTTAATCAAGACATATTTCCCAAGCCGACCATGTCCACGGCTTTAAATTGATTGAATAATCACTTTTCCTCATGGAGCAAAAGGCCTGGTCTAGTTGAACAAGCTCGTTTTTTGGGAACTTAATCTATTTCCAATACTGTTAGGGCCTTACAAGTTTCTTCCCATCAGATCTAGTAAACTATTACCCATTCTCCTTCATAGTGTAACAGGCACTTGAAGCTATGAGATAAACCTAATATAATACGCTCTTGCTAAGATACTGAGTCAGAAGGCTACGTGTATAATGAAAACTAAATAGGTCGAAGAAGCCCGTGGAACAGTTTTATTGACGACTGAGAGTAAAAAGTTATTAAAAGAACGGTCTTTCAAGGGGAAGGATAAGGTCAAAATCCTGATATCTTTTTTTTGTAAATGGTAAACACTCGCACCATCTCGATGCAAATTTTCGCACCAACATATCCTACCAATCAATGATCTCCGTGAATTTGAAATATGCACTGACTGTCAGGATGACATTCATAGTTCAGTTATATGGTCACGTTCTCCAAACTGCATGGTAAAAGGGACATGTTAACTATTAATGGGCCTCAAGAAGCACGTGCAGGTCTGGTTGAGGACTTGAACAAAATAAACCTTCAGTAATGTAACAGTGAGGTACCTTGTACAGCGAAAGACGATGCTTTCGTAATGGTTCAAAAAAGGATGAGAACGCCTAGAATATAGCAAATAAACAAAAGTTAGAGACATTTGAGATGATGGAGAACAAAACTGTTCGAGCCCCTATCTTGATCTTTTGAGTGATTCGTTCGGTCACGGTAGCCACATTGACATCCGAACATATACATTTATATGTTGGCTAATAACTAACCTCAGTGGACTATTTCAACTTTTTGGGCATAGAGTTTACCAAGCTAGCTGTGAAACCACAGGTTATCTAATGCCCCGTAAAGTGTATTGTGTTCGCCCACAAAATTCAATAAGAAGAAATAGGGGTGGCGTCAACCTCCAAGGCTTAGAATAAATCATCCATCACTTTCAAGTCTGGGCTGTTATGGAAACAATTGTGGAGACGGAAATTCTAAAGTGCTCATGGTATTGCTAGTGTTATGGTTAGAAGAAAGGACAAAATGACTAAATGTGAGAAATGCGGGAGCACACTAAGATAAACGGAGTGACTTACAGATTACTAGCAATGTCTAGAGAACAGATACCGAACAGTCTTCATGAACAGTCGACTGTTCGAAATAGTTTATCGTAGCTGGTTTCCAATAACAGCTGTACGAACTGCCGTGTCCATGTAGGTGCGCTGAAAAATGGGGCTTGGATTAGTAAGGGTTTGCTTGGAACTGCCACAGATCTCAAGACTTTCGCATACAATGCAGGGAAAAAGAACAGCCGTAACCACTTTCGAGTGCGTTGATTTCCGTATTTTCTGGTTTTCTAAAACCACAAAATGTTATGTACAATAAAATGAAAGTAATATGACAGAAGAGGTAAGCTGTAAATATACCGTGGTATAATGGCATCCAATAAGTGAATAGTTATTCGTGTTTATGGGTTATTCAACCTCATGTAGCATATTACATGACAGATGGCTCACTTGTTCACACCCTAATATCCATAGCTGCACGTATACCATATATCAAAAATAAATTGCTTCGTGCTACAAGCTTTTCAACGAATAGATTGCGAGCGTTTATCACTTTTGCCCGTTGAATTCTGCGTTGTTCGGAGTGCCGTTAATAAAGCACACTTCATAAAATAGATCAGGATTCAATGTAACTCATGTCAACCTGTGTAATGCTTTTTGCCAGCTCGAAGTCATTAGAATGAGTTTCTCTTGAAATTTTATACCCTAGGTCACATTTTTGTGAACCTTCTATGTCTCACCATGAAGCGTGCGATGTAAATTGATGGCCGAAAATCCCAGTTTGATTCAAACTCATCTGCCATTTAAGCGTGTGACCAACTTTGTTGCGTGCGTAACGAAGACCTTAGATCGGCCGAATAATTATGTAGCTTATTTTAATCCACCCTTCTCTTCAATGACGCAGGATTATATTAGTGTATCTTCT
>STRG.53527.1
GTTTATTTCTGAGACCACAGAGGCATGCCTCACAGGCGATCAAATGTTTTCAAGCGACAAAAGTGGACGGAAAACAATTCGTGAAAAAATTGGAAATACGTATGACAGGCAGGGGATGGGTAGAATTAGAAGGGATATTAGAGAGAGGGATAAAAGCTTGCACTCCAAGGACTATTGAAGGGAGTTAAGGTGAACCAAAGGATGGCATCATACATATCCCTGGTGAGGTTAAAAGTCAAGGTCACATGGAAGAACTGGCTGAGCCAAGTGAAGAGGACTGAAAGTTGAGAGCTTTACATAAGGAGGGCTGAAAATCAGCATGAAGAACTATGGTAACGAGAAATGACGGAGAAAAATCGAATAAAAAGAGAAATGAAGAACGAAAAATTGAGTAGTATGGCTGCGGATTAGGTAGCCATGAATTAGGCCTAATTGCAATAAATGGACGTGATCAACTTGGAAAAAAATGAATAAGCAATGCTGGGCGTAAAGAGTGAGTCATATGGCAGCAAAAATTTGGAAGGGTCGAGAAATGGTAAATGTAAGGCACAGATGTAGAAAAAGGGCATTCGTCATGAGAGGCGGCGGCATGATGGCAGGAGAACTAGCCGACAAAGTACTGTTAGATACAGGGAAAATATGTGGATATATATCTACATTTCGATTATATATATATTTATGTGTAAGAATAGCTAGAACAAACAGCGGCTAAGTGATAGAACACGGAAAAAATAGTACTTCGAAGAGGCAGGTAGGGTTATTTCGAATGGTACCGAAATACAATGAATAAATTCTGAAGAATTCGTTTATCACAGGTGAATATGGGGGATCAGCACTGAAGTATAACGACTTTGGAAGCACAAAAGTTTTGGCAGTGAGCAGCTGTTGATAAACGAGGAAGTATGAGGAAAAGGATCGAATAAAAACAGGTACGAGTGAATCTAACAATCTGATCAATGCAGGTGTGAAATATGGTCACTGTCGGAAATGGGTGAAGCGTTATTGAATGGACGTACATCATGCAAAAAGAAGATGGCTTTGAAAATGGCTAGAGAACGCAGAGCGATCAAAAATACAGGGTGGTTGGGGTAACGTGACAAATCAGTTGAGAGCAGCAACTTGGAAGTAAGACGAACTGTGGTGTGGAGATGCAGCAGATGCAACAGCGAATAACGTGGGAGATAAATAAGGAAGTGTAAGATCAGAAAGATCAGGTAGTGGCAAATCATATGGTTTGAAATTGTATGCGAAAGCAATGACTTACCGACGACTTTACATTACGTGGAACGCGGAGAAGCAGCGCAGCTTGAAGGGCACATTGAAGATGCTTGTGGTGGGCAATATACGGAATAGATGAGAGCACTGACCGAAGAAAACCGGGCAAGAGATGGCCAATCAGATCGTTTGACTGCAGGTGAACCGAGAGGAAGACCGAGAAGGGAAAAAAGAGGAAATTAATGCCCGGACAGGTAAGTCTGTGATGAAACAAAAGTAGCGAGCAATAAGTGCGCGTCGGAGTTGGGAGAATGGAACTGTAGTGCTGCGTGCCTGCAGGCGTCTGTACTAACTGATTGAGCCGGAATTGCGGAGTGAGGCAGGCAAAGTTTGTTGGTGGTGGGAAGATAATAATTGTGATCGTAATAGATGCGAAGGTTGGGACGATGGATTCATATGTTGGGATTGGTCATGAGTACGGATGTGTCTGATGCCTAATGACTGGGGATATAACGTGGCAGGACAAAATATGATATTACAAAATGACAGCTAAGGAGGTATACGAGTGCGAACAATGAGCTTTGTTAGCATGGGGTGGTACCAAGTGAGTAGAGATTAGGAAGTGTCAAAAGGGGCATGGGTGGGAAAGGAAATATTGCGGGCTTGGACGGAGTACAATGGATAGAACGAGAGTGATATCAAGCAGTNCGCAAATCGTTGCAGACGGTCCGCATGCCCGATGTGCGCTGGTCAAAGCGGGAGACATGACCGCGCCCTGCACCTTTGGGATTGGCGTCAGTGCTCATTGATGGTTGTACAGGGGGCAGAGCAACCACCATAAGAGTATATGATCTAGGATCAATTAGTCAGGCTATGAAAACTTAGAAAACAGAGCCAACCTAAACACTGACCGACAGATGGCCACGTAATATTATTATTCAGGTGCACCAGCCAGGGAGTTATTCAGTATAGTTCCCGAGGATCACTGGAAAGGAAAATGAGATAGAGAAACGCGGTCTGGGTATGCTCCAGCTGAGGACCAATTGTTAACGGAAAGTGGAACGAAAGTGAAGCACGGGCACATGGATGCAGCGGGTCCCGAAGAAAGTATAAAG
>STRG.40555.1
TTTTTATTGTGGTGTACGTTGACTTATCTTCTAGTAAAAGGTGCTTTACTGAGGATTATTATGATATTTCTCACTTTCCCCAAAGATGGCCCGCACCACAATTTGTCGCTGATTTACTTGTGAGTATAAAGAAGCAGGTTTCGACAAAGACAGCAATAAAACAACTCATCTATTTCTGAGGTTTGCAAAACTAATTTTTTCTGTTTTCAAGTCCATTAAAGACCTGTGTAAATAGACATCCACATTTGATCGGTAAATTACAACACAAACTTTGCCCATCCCATGTGTAACTGAGCATTATTTTGTATCACCTTATTGGATGGTATTCTGGTTATTACGGATAACCACCTCAAAAAATGTTTGACTTTTTACGACCTTATCAGCGGAAATCTTGCAAATCAAAAGTTGCACAAATAATGGCTTTTGGTCTAGGCGAGAAAATGCACACAACGTGAAAGACATTTTCATCCGTATTTGCAGTGAATTGAGAGGATTACGCACTGGTATATTGCTACCAAAATAGCCGAGTCGACCGACAGCAAGATGTTTGCATGCTCTGTTCTTCAAGTCAGAATTCTCGTTGTCAACTTAGAAGCCTACGTAGAACTCGTTTCGGCCACATTTTATGCCTCTGACCAATGGATTCATGATGCTTTCCGTGTCCAGTCATCTTGAGTATAACTGGGCTGACTCTGAATGTACTTATAAATCACACACCAATAAAAGGGGGCCACGGCCAATGAAAGGCTGTCAAATGGAGAAATGACCGGGACGTGAATGCACAAAGTCCTCAGTCATAACCAACTGACAGCCGTCGATCCAGGTTGGATAACAAATCTTTCGGGCTCTGCGAACTCTGTAGAATTCAAATATCACAAACCTGACCAGTTTGTTAATTCAAAGTGACCGAACGGCAGAATATTCCAGTTCATCAAAGACCCGGAGAAGCCTGCCTGCTGGACGATAGTGAACCATCATATTTTGTTTACGCCACATGCATCACAGGTCCGATAAAACACTGAAAC
>STRG.62204.1
GTACAATGACTTTGATTTTGATCACATAGTGATTTATAAATTTGGCTCTTTTTTGCACAATAAACGAGATGGTTCGAAGGCAGGAGAATTTTATCACTAGAGCTAGTGGGACGGAACAAAACAACTATTATTTAACGAAGCACAACAATTCAGGAAGGGAGCCGCGGTCAATGGAAGGCCGCTAAATGGGGAAAGTACTCGGCGGTTGCGGGAATCGAACCCTGGTGGTTACCTTCCAAAGCTCATGATGATAACTGTTTGACCACTGTTGCTCCAAATTTGGACTATAGGTAATTCATAAATCACGATGAGCTTACCAGAGTCAACTTCTTCATATGCCTTGACGGTTGTCTAACTCCTGGATGTAAAAGCTTACCTGAAAGAGATTTAAATCCCACGCAGATCAAGCTACGCTAAAGTGCTTATTGTACCAACCCGAAACCGGAAGGTAGCATGCACCAAGCCGCAGTTCAACCAGGTCTGTTTCACGGTTGTCAGACATCAAAATGATGTCGGATGATTGAACCTTGTTTAACCACCGATATGTACGAAATCTTACATAGATGGTTATAAACGTCAGGTGTGGTAACAATGTGATGATACACCTGGTGCTTGATGAATCATCCGATGATTTGCCGTCTGATCAGGTTGAACTGAAGGGAATCCGCTGGCAGACAAACACGGTTGAATAACGCATGCCACATCACGCATTGATCGCAGTTACTGTGTCTAAATGGACCAACCAGAGTGGAGGGGGCCGGGATCTCCGAGTGACTTGGCGAAGAAACAGAAAAAAACTGTGCTGGGATTCGGAAACATTTGATACGTCTCTCCTTTTTTGCTAGTGTTAGAAGAATCCAACCTCATCTGGTTGAATATACTATGGAATACGAAGGAGCGGTAGCGATCCTGTTGTCATTTTCTATCAGGTTAGACTGTTTGAGAACGAACGTTTGCACACAGGCACAAGGTCGTGTATTTATTTAAAGCTGAATTGCCGGCGTTAACTCAGCAACATGAATCCAAAGGAGAGATGTATACATCAGTAAACTTCGAAACAAATTACGAAGTTACAAAAGTATTTTTAAAACAACCAGTCATTGAGCAAAAGCAAGATTCCAAAATGTTCAAGTTCGCCGAGTGGGAGAATGTGCGTTGGGTTAACTTAATCAAGATGTTGAACCTCGTTTGTGTTTTGAAAGTGAATTCTAGAAGTGCGCAACGGCACTGACGAACAACCAGTCCAATTATTTTTTGAATCGGATTATTCGGAAAACCATATGAGTTTTACATTGGTAAAAAGGTGGTTTGGAACCATAAACTCTGTTAAGCCGTAGTCTTCTCTGTTGGTTTTTTGTTGACTTAGGCTGGCTGCTTGTGAATACCCCTGGCTCTGTGTTACAACTGGCCAAACACCGTGAATCCCATATCTACCACTAAAAATCAATGGAGCACCCCATTAAAGTGGTTCCGTTTATTTCGTTAGGAATGATCAAATTTAGTGCATATCCATTGAGTCAAAAATGGGACTTTGACATATACCGGTCCAAGGAGTTAGCCTGCAGGGGCACATCCATCATCAGTTGTGACGTCTAGAGGTTACCACCTCTGTTATAATCTATCGAAGGTGTTCACTTTAAAATCGTCTATCCGAATGTAAGCTTTTTTGTGACAGCACTCAAAAGATTAAGTTGTAATTCAACAGCAAGTTTGCAGCAAATATGCATAATTTACGACAATCCAACACTCATTTGTTTAAGGAGTTCAAGCTAATGATTTGTAAGCCTTGCCTCAGCTTACTATGTTCCGTCTAAGTGGGATCATGACGTTCTTGTTCCTCCGTGGTTCATAAATATTTAAGAATGAGAACACTCCTTCAAAAGTAGTATACAACAGCATGCGCTACAGCTATTATACCATTACTAGTACTAGTACTACTTCCATTTTTACGAATAAAATATTAATGCCGCTACCACTAATGGTAATAATGATAATAATAATAAAATATAACCAAATCAAATACTTATCAATCGTGACGTTCTCC
>STRG.15576.1
GCCACATATTGAGCCCTAGTTTATCTGCACGGGGGGTTGGCTGGTTTCAAATCAATACTGCTTTTGACTGTCTCTGTCTGCAGCAATCTAGCGAATATGTTTAAACAACGATTAGCTTCCGATCATTTGAATGAATACTAGCAATTTTATTGCGTATAACGGGTAGTGTTCCAGGACGCAATACAAAAGAATAAACTTGACTGTGGCAAACACGAATGCCTAATTGATTAGATGGTTTAACTAAATGAACCAAAAACAAACGTAGAATTATTTGAAGGGGACGGTAGTTGAACTGTAGGAATGGGAACTTGGATGCAGCACGCCGATAAGTAGGATGTCAAGAATGCTGATCAATGCACCTTGATATCCTGTTTGCAGGTGTAGTTCAGTTTTTCCAACCATCAGCCTCTCAGTTCTTTGCTCAGAACATCATCGAGTCTAGTGAAAAGTGAATCGGGGCATGGAGAAAACAAGAGCCAAGAACAGTAATGGGCGGAAATCACGAAGACGGAGAAAGAACCTAAATACAATATTCTGACATGTAGATGTATCATCTAATGTCTTCAGTCATCCCTTTGGCGGGTCCGGTGATCGTAAATCAATAGTTCTAACATGCCCTAGTTGGCCCGACCCACTGGTCAAGGTTGTCATACCTTTTTGCCGTTTCATGAACTGACCTACCTTTGTCGAGCTGTCTGGTTAGATAACAAACTGATCTACTGCAGCTATGACGTCTCCTGCTGAGACTAGGTTTTGTTCAGCGCTAACCCAGCACTGCAGAAGCATCTTACAATTCTGAGGAGCAAAAGGCATCCCAAACTTTGCTAGAATTTTGTTAAGACTAGCTAGAATAACGCAGATTACCTAGATTTCATACAGAAACAAAGTCGCCCGCGTATTCCAAGCCAGACAGTTGATATCCTGAGCATAAGTCGCTGCTGCTATTCTCATACGAGGCTTGGGCTATCTAATGAACTGAGAAGGAAGGGTGATGAAGGGCACCCCTAACTTATCCTACTCGTGGTGAAATCGGGTGAATGATCGCCGTAGTCACGAAATCGGCTTCGGCTATTCGCTTACAGCGATTGGAAAAAAGTGAATTCCTTTGGTACACCATTCTTCGAGAAGCAGCACTGGAGAACTGTGCAGTCAGATGAATGGAATACCGATTTCAGATCGATGAAGATAAATTGCCGGTCTACGGAAGATGTGCCTGTGCTCTAAAATTTGTCTGAGGCTAACGTTGAGTCTATACAACCCCAAATGGGTCTGGAACCGGCTTTATTCTCGTAAGTACACCTTTCACGGGCGTTAGGTAATCACTGAAGTGTGATCCCGGCTAGCAGTATGGATAAGATACCAAGAAAATTCCCCGGATTGTGCATCGAATATCACACTTGTTCTTTTTTTTCACTCCTACCCTGCCATCGATTGTTGGCATGTTTCCTGGACCAGTTGAGTCCATCCACTTAGTTTGTTGTTACGTCACTAGATATATGTGATGTACTCACGGTTAAAAATACCACCCTTGTTGTCCACTTGTGTCTTTATACACATGTAAATATCTGCAGGGAGATGTCGAAAATATATTCCTGCTTGGTACTAGCTTCTTCCATGTATTGATGAGGGTGTTTTACTATTTTTCATGATTTCCGAGTAATTAGACGGCTCTATTTTGCTATGCAAGATCTGTGTCTATATTTCCCCTCGAATGTTCCAGCTTTAGGTAAGACAGTTACGTCCG
>STRG.29987.1
AAGAAACAATAAATGTGGAACTATTCGGAGATTTACAATTCTTCCCACAGTACTGTATTTTGAGTACGAACAAACAGCTATTTTCATAATTCTGGTCAAAATCCTGATCAGTCACCTTTGATTGTAAGCAGAGAAAGAAGGCAGGTCACGAGATGCAAGCTTTTCTTTTACTTTTATCGATCGCATGTGTAGTATACATAATATAGTAACGGAGAAATATAACAGCAAAGTAGTCCTGACTGGAAACCCTTATTCTTCGTACGGTATGAGTTGAAGTCTGTTGTTGTAAATACCCAGGTTAACAAACATTACAAACCAAATATTTTTGCGCGCAGAGCGCTAGATGCTGCATCCTGATCAGCACCCCACCTTGTATTCTAAAGATGTTATCTCTAGTATGTCGAATTATGTTTTAGAACTTTTCAAGGGAAATGAAGCGAAGAGCTAGGCTGAATGCAGTCACAATCCTCGAAGATGGTATGGACAAACCACAAGGGTGATCAATATTCCCTACAGACACCAGCGCATATATCAAGAATCTTTCTGGTTGTCAGTTGACCACACCATGACGTGAGATCCTCCAAGTGGAGTTAAATTTTCAAGTGCCGCCAGGGCAAGTAAATCAATCATAAAACCCTGTTCAATCGAGAATGGCTATGATCAAGTGACCTCGTCATCAACGAAGTCGGGTGATTTGAGGCCTGACTAGTGGATATTTCCGAGTAATACCCATCTTCTCCGATAAGCTAACGGCGCTGTTTATCAGAATATCGTATGGTGGTTACATAACTCAGATAAATGCAAGGTTTTTTGTTTCTCCTCTCAGATTAAGGACCGAGCATTACAATTACGAAGAGGAAAGAATACGTGGAAAAGACTGAAAAATACTATCCAATGCCGAAAGATTCAAACTGGACACCGTTCCGGCGAACTGTATGTTGACTGAGAAGCCAATATCAAAACAACTCTAAATTTGCTCCTGCTTGACCTCATTCCCTAAACTACATACAACAGGGGCACAGACGCTTTACTTGAGAGAAACACTCAAATTTCCCACTTATGGAGTTCTATTAAGGCCGATATTATGCAAGCAAAACATGGCCTATCACAAAACTTGCAGGGCACAATCCACCGTGAAGCAAGTTGAGGTGGCCGTCTTTTATCATCCTCTAGCTTCACACCAGTGGCTTACAAAAGTGGATCGGTCAGAACTTTCCTCAATAGAGCACTAAAGTGTGCGTACAATATTAGGTGAAATCTGAAGAAAAGTTTATAAAAGGAACGTTACTGGCTGACGGTTGTCCTCAGAACTTCATCAAATAAAACCAGAAGCCGAGACTTGCACGTGAGAAAATAATTTTGGTCGAAAAGAAGCAGGGTTTTTTATCATTTAGCCTATCAAAGGTGACCAAATGTTTATTCAAAGAAGTCGAAGTTTTGAATCAACCCGAGGATACATACAGCGGTACAGTTGCATTTGCCGCATACGGTTAAAGTGTTGGGTTTCCGAAATCACACAGTTTGGCTGAGCCAATGTATCAGCTGCGGTGACGTAGACATTGGCACAGCGGATCGCTGCTTGGCTCCACGAGTGTCAGAAATCAAATCCAAGTGACTGTCAAAATCTATGTTACAATCAGCTGGGGCGACAAATAATGACGTAAAACTGCAGGCTTCTTCGATTGCAAGACATTCGATTGCATCAGGTCAAAAAGCTGACCTGACCCAATGTTCAAAGTATTGTTGCGCAATCTAACACCAAGACTATCAGTATTAAGCGAAGAGATTTTTATCTTGATACGTCAGCGTTCTGTGCACAAAAACGATTGACCAAAAGTATTTTTGTACCCTAGTATTAAGGCAACAGACCTCAATCCCCACGGTACGAACTGCATATTTCAATCCAGACAATTTTACTTCTGTATTTCTCTCTTACTGCACCGTATGAATGCTGACACGTCTTACGCTTATTGTCGACAAGAGTAAATCAGAAGGTGGCAGCTCGCGACCTGCCTTCTTTATGTTCATATGAATCGAACATGAGGGGCCGAGCGCCTTACAGGTGATTGTACTCGGCGGAGAATTGATCTTTTTAAAATTAT
>STRG.24940.1
GCCATGGTCGAGAGGCACGAGCTAACGCATGATCATGGTGTAACATGTCACTCAGTATGGTGAAATATTCACAAAATTCTAAGTATGAAAGTCGAGAGTATCAGAAATGGAAAAACATAGACAGCAACAGTTTGAATGGATCATTCTGATAACGGTTTGCGCGGCAGTTTTGAACCAGTTTCGAATCAGGGCTAGGCAGTGGTGCGCGGTGGAGAAGTCGAAGAAATCGTTAACGCAGTGCTAAGGAGGCATTATGAACAAGAATGATGCAAGCCAAGGAAACCGGAGGCCAACTAAGGTTCTGCAGATGGAGTAAATTTTTGACAAGAAGAAGAGGGGGGAAAATCGACGCATGCGAAGAGGATAGCGATCCATGAAGACAATGCAGACCCTGAATGACGGATTTACCGGAGTTTGAGAAACGGAATGAGCTTTGAATCAAGGGGACATGAGGCCAATTTCGTGAAAGTGAACTGGTGGATGTGGGAGAAACAGCAGTCCATAAAAAGGTAAGTTTAGATTNNNNNNNNNNNNNNNNNNNNNNNNNNNNNNNNNNNNNNNNNNNNNNNNNNNNNNNNNNNNNNNNNNNNNNNNCAATTAGGGGTATCTCCTGTTGTGTGGTTTGATTTCAGTCTCAGTTGCTATGGTAGGTTCCACTTGAGTCTCTATCCGTGCGAGTCAAAGCGGCATCCTTGGTTAGCCAATTTGGCGGCTGAGATGGTGAGAGACAACGAACCTGAAATAAAGGGAGATTTCAGTCTGGACGTGGTTCCAGCTGTGGGTTATGATAATATATGAAGACAATAAACAATGGATTGGTTTGGTCTATGTGAGTAGGGCATGGGTAAAATAGACTCGCAGTGGATTTGAGCTATACTGCTGCAGGCCGACGAAGTTGCGTACACGGGCTTGGTAACTGTGTATGCATTTCAAATGATTTGT
>STRG.52725.1
GCCCGCAGCACCTACAGCCACCGCGGTCATTGACGGTGCTAACCTTGATTACAGAGCATATATACCCTTGTGGCACGCATTCAAACAAAAGTCGCACCACAACATTTCACGTCAGTCTCATTTTCTACAGGCACCGATTCATCTGTTTCAACCGTTCCACACATAACAGTCCCACAACTTCAGTCGGGCTATTTTTAGGCCCGTATGTTTAGGCACTATCGCGTTCCAGTGTTAAAGTGACCGCGGACTGGACTGCCACCTTTATGCTTGAACTGGTTTCGGGCCGCGACTTTTAGTTGGATGGTGGTCTAGGATACAGCGGCGCGGAAACACTTTAAAACAAGAAGATTTATTTAAAAGCG
>STRG.54996.1
ACTCGCAGGATACATCCAAAAACCCCTTTTGAGTAAACTTTCCCCTCCCTGTGGCATACAATCCCACAACCTTTCATCTCTTCTGGCCCTAATGAACCACTTTCCAGTACCGGCACCTTGGCAGTCGTTCATACTTTCGGTAGCACACCGAACTCCGCAGGCCAACTACGCAGCACGGCGTATTATTACTACCTTCTTCGAAAATAATCTTTATGTACCACCTCTACCAACCGCCGATTC
>STRG.75753.1
AGTAATATTGGTATATTTCTCGGCCATGGTCGAGACGCACGCGTTAAAGCATGATCATGGTGTACACGTTACTCAATAAGATGAAATGTTCACATATTCTAAATATGAAAGTCGAGAGTATTAGAGATGAAAAACAATGACAGGAAAAGTTTGAATGGACCATTCTGATGATGGTTTGCGCGGCAGTTTTAAACCGGTTTCGAATCCGGATCAGGCAGTGGTGCGCGGTGGAGATATTGAGAAAATCGTTAGCGCAGTGCTAAGGAGGCATTATTAACAAGAATGATGCAAGCCCCATAGGAAACCAGAGNNNNNNNNNNGAAAGTGAACACCGGTGGATGTGGGAGAAACAGCAGTCCATAAAAAGGTGAGTTTAGATTCAGGGCCAGTAACATGTACTATTCAGAAATGAGAAGGCGCAACTGGAGGGTCTTCGAGAAATGGAGAGTCAAATTCCAGCCGGCTACGGTTCGGAGAAAAGATAACCTGTGTTAACGGATAATAAAGTGGGAAAATCTTCGCATGGACTTCAGCGTTATGCTGCTTCAATGACAAATATATATGTATGTGATGACGCATTTGCCTTCAGTGTTATTCTGGTAACGTACTACATCGAATGCGTAAGTTTCATCTGGCAGGGCAAAGTATGTGTCAGTCAATCAGCCGAGTGTGGCTGTATGTTAGCGGCATGCGCGTGAGCTGGAATTCGTGTTGGTTGCGTTAGAAAATGCTGAACGATCTGATAAGCAATTGAGGGTATCTCCTGTTGTGTGGTTGGATTTCTGTCCCAGTTGCCATGGTAGGTTCCACTTGAGTCTCTGTCCGTACGAGTCAAAGCGGCCTCCTTGGTTAGCCAATTTGGCGACTGAGATAGTGGGAGACAACGACCTGAAATAAAGGGAGATTGCAGTCTGGACGTGGTTCCAGCTGTGGGTTATGATAATATGTGAAGACAATAAACAATGGATTGGTTAGGTCTATGTGAGTGGGGCATGGGTAAAATAGGCTCGCAGTGGATTTGAGCTATACTGCTGCAGGCTGATGAAGTTGCGTACACAGGCTTGGTAGCTGTATGCATTTCAAAGGATTTATGATTTGCCCGTGGTTAGTAATGATAACCTTCAATACCGTTTGCTTACGCAGAACGCAGTTTGGCACGAGGCGATAAGATAGGTTTGAAATAACAGACAGAGCGAGTAGGACTATCATACTGTTTGCGTGGCGCTACGCTGTTACTGTCTCTTTCGGTATAGTGGTTGTTCTATACTGAGGAGTCCAAGTAGAAGGAACTATTGGGGTGACAGTGGTTATAGATTAGAGGTAATTATTCTGTTTAGGCATTGTAAACTGTTAGGTTTACGCTTAGGTGATGGCAACTGCGGCGTATGGTGTGGCACATCCTAGATTCTCAAGGGTTCAGGTTAGTATCCAGCGTTTTCCTCATAAGCTCTATCAAAAGACATATAAGGATTCGTAAGAGCGATCAGTTTTTGGATGTCCAGAGCTACGTGTAGTCCAGGCTTAAACATAATCAGGGAATCTACGGAACGGACTTCAGCTGGGAGTTTATTCCACAGGGTTGCATATTTCAGGAGGAAGAAGTTGATGGTAAAAAGTTGGGACTTTTTTGCTGTCCTAGATCGTATGGATGAACCGCTGAGTTTCGTAATTGCTGCAGCGGTGGGGCCAACCCTATGCGGGTCTAATTGAGCCTAGGTTGCTCAGAGCAGTCCGAGACGTTCGTCGAAAATAAGGTAACCGGCCCTGGGCAAAAGCTCCTCTATCTGACTCACTACTGTCGAGACCGAGCAA
>STRG.76379.1
GAAATACCGTTTAGTTTCGAATTCGGGTTGGTTGGTGGTGGCCCGTGGGAATGCGAAATATGTCGTGAAAATATAGCGCTAAGGATGCGTTATAAACCAAAATAGTGCAAGCTGTGGATAACGGAGGCCTATTGGGGTTCCATGAACGGAATAAGTTATGAACATGAAGAGATGGAAGAAATGAATGGGAGTACACTCGTGAACTTTGGTGAATATGAGGATAACGGCTCACTATGAAGACGACGATGGCCCGGAATGACGGATATTCCCGGTCTCAATAAATGGAGTGCATCATGAAAAGGGGAGACATGAACAAAGCGTGTGGAAATGGACTAGGAAACGTTGATGAATGTGGAGGAAACAGCAGTCCATATAAAAGAAAAAAGGAGCGCAACTGGAAGGCCTTGAATTGGTGAAGAATCAATTTCAGGCCAGGTAACGATCAAAAGAAAAATGAAATCTTTCAAAAGAAAACTGAGTGAAAAACCCCGGCGTAGGCTCGCGGCTTACTGTTCTGCTACGCTGACAAAAATATATTGACTTATTGATTCTCAGTGATATTCGGCGTCGTCATTGGAAACCACGGATGCGGAGG
>STRG.27063.1
CTTCATTCGTACTTTTACCACGTTTATTGTTTAACTGAACGCCGACTGCCAAGCGCGGTTGCCATTTGACCGTTGCTCTTGCGCACGCTCCCACGCACGCTCCCAAATACACGCTAACCACTATCTCTCCCAATCGCCTTCTCGTTCTCTGGTTAACATATTTGTGCAGTGCCGCACATTAGAGTAACGTACAGGTGGTCCACGCAGTACGAAGGACCGAAGCACGCGTTTACTAAGGAAACCGCGAAGTAAGGTCTAATCAACCTTACAATTGGTGAGCCCGATGTGATCCTCAGGTCACGTGAGTTTCCTTGTTTTCTACCGTTCAAGGTCCCGTCTGCGTACGTTTTTGTGTGTTTTATTGTTTCCCTATCTTGATTTTTTTTGGTTGGTTTAACAAATTTTTTTTTTCGTCCATACATATTTTGTGTGTCTAATTCGTCGTGATTTTTTTTTCGCGAAGACTATAGTGCCCCATTGGTCGTTGATTTCTTTTCCCGTCTGTATTCCATAAAGTAATCGCTATGTCTGCCGAACGGAAATCCTGCTCAGACCCCACCGTTGGGGCGATCACGCTGCACATACCGGCATTCACGCCTGCTGATCCNNNNN
>STRG.62497.1
CTGACAGATGCATGTTTCACTATGGAGACGGATTGCATCCCTAACTGACATACAGCATAGTGGAATCCACAAACCGGACAGATGAAGAACTATCAGCTCGACAGTACCTTTCATTTTATGTACGTCTTCTGGTCACAGAAGAAAAACGGACAATCATCCTCCCAATTAATTTTGAATACTTACGTTCAAGCTGTTTTATGTTATCTATAAATCATTATGCGTTAATAAGCACGATATATTTTTTTGTGAAAATGGAGCTCATTGTAC
>STRG.56637.1
AGTTGACAGATGATTTGAACACGATCCAAGTAAATGGGTTTTATAGGCAAATAATAATAGTGTATTTTGGATGGGCTCAACACACTGCAATGCATGTACAAGTGGCACAACTGGCGACAGATTCAAGGTTTACAATAAGTTCACACAAAAGGCTACAGGGAACATAGAAATGGGATAAAATAGTAATAACGCCCGGTTGATGGAAGACACATTGTCGGGTAGTCGATTCGGCTATTTTTGAGTGATGTCGGAGTGACGTCGGAGGACGTGCATAGACTGCATAGGAAGTACTTACTACTGGTGGAAATTCAAACATATTCAAAGGACATGTTGTTGGTTTCTATAAAGAGAGGAATTTATCGAGTGGGATATGAAGAGTTAGTCACAGGCGGAAGAATATGAGGGGCTTACGGCTAGAAATCTCGTCGAAGCATTCGGCGAATTATTCACCTCAAGACAAATATGTCAAGAGTTATCAACATGGGAATATGTAAGTCTGCAGAGACGGTGACGTAAAGCGGTGGGTGGATACCGGAGGAATCAGGCATGCGGGAAAACCACTGCTTCTTTCATAGGAGAGGACTATCCTATTTGCGGTGGGTGGAAGTGGCCAGAGGAAAACGGGTGAGCTTGCAGCGTATTGGTAACTTTATAAAGGGTTGGTAAGACATGTCAAAGCGGAAGTGGAAGACAAGTCAATATGGACTACGTGGTTACAGCGGTTACGCAGGGCTTAAGTTTTACAAGAGCAATGGTAGAGATATTCACAGGTAAAAGTGTGTCAATAGATGAGCGCTGTATGATGTGTACCATGCAAAAATGACAGATCAATGGAGTTGCTCACGTATATCGTGGAAGGTGGCAGTAGATGAACGACTATAGAATAAAATGCATCAGCCATTGTAGATAGTGCTGGGATTTAGAAGCTAGATACAGGATCAATTTTGGTAATATAACACACGAATGCCACATTCGGAGGGAGAGAGGAACTGCCAGATTGGGGATGTAAGAAAGGTGATGGTGTGGTGGGTGGATGGTAAGTGTAACATTTTCAACGACCACATTGACGGGTGTGGCAAATGATGGTGACGGAGCGGCGAAGCTGCATTGGAGGTGTATCGGAGACGTTCAAACATGGAGGGAACGTGGTGATCTGCGAAACCAGAATAACTCGATGCGATAGCACTGTGGAGGCGATCGGATGGACTGATGAAGACTGCAGATAATCACTAATC
>STRG.60494.1
AGTTTGCCCCCAAGACATTGCATTATGAACAACGCTTAACATGTGATGAAATACGTAGCTCGGACAGATCAGTGGGAAAAAGCTTACTCTAGTGACGGAAACATTTGATTTGTATGGACCGAATGCCCGGAATTACTACTAGCTTGGTATCAGAAAAAATAAAATAATTCTCAGTCTCAGAAACAACGACATCTGTTCTGCAATGGTTTGGGGAGTCTTCTCAGCCAACAGCCAAAGTGAACTAGGCATACTTGAGGGTATAGAAAATTCCGCTGCGTGCACTGGTACGTTGGAGGGGCTTTTACCTACGCTAAGGACCAACATTATAAGGCTAGAAAACGTTGGTTCTTGTTCCTTAGGATCAAGGTGATGCTGTGACCAGCCTTCAGCCCAACTGAGAACCAATGGGAAATATTCGCTCGCCGGACATACAAGGATTCCATGTTTTACGGGTCACAGTTGATTGGTAGCCACCCCTAAGAGAGAATGAGCGAATATTGACCAAACAACAATCACGGGTCTTGTGGGGAAATCCCAAGAAAGAGTATCGAGGTCTTCAGGCGGTTTACCACGATTTTCGGAAGTAATGTGGCCCAGCCGAGAGGCGTTCTGTACTTTTGTTGCCCTCTTTTCCGCAAATTCTGATTGAATTTGCTCATAATAAATCATTTTGTTGTGAAACCTCATATTCAGCATTCTAATGGGTACTCGGTGGTTCTGAACAGTTACGGTTTCCTTAGAGAATACGGAAGCAAAAAATATGCGAAAAAATTAGGAGAAGGGTCTTGCACTTTTGTCGCGTAATTTATCATAAAGTTATTGGCTAGTATCACCTCTAAACGGTATAATTACTTTCAGAAAACAGCCAATTACATCTTTCCTAGTACTTAGGCAGCAAAAACATGAAGTATACCAACAGACGCAAAAACCACTGTGGGGCTGACCGTGACTAGTTGCCAGTTAGTGCTGTGTGGTTTACTCAGCCGCATGACGTTGCAAGGCTTATCCATGCACCAAGAACATCCGGTCGTGATTCGTTCTACCGCATCACGCACGCGAGCGTCCGATACCTTTTCTGGACTACACTCTACACTGTCCTACTCCGATAATCAATTGCGGCTTACTTCGTACAAACCTGGTATTGATTGACAACTTTCGTTCCTTTGACTCATTCTCGTTCCGCTGTTCGTACACGCCGTACACGAATTCCGAATCCCTGATTCGTCC
>STRG.20708.1
GATGCAAGTCACGAGTAACTACCTTATCTGTCCTTGAAGTTGCGTTTTGGCTTAATTTGCCCTGATTGAAGAAATAACTCACTTTTTTATCCGTCCTTTCTAGCAACTTTATTCACCAAATGTAATGCAAACATCTCATTCCTTCTATGTTCCAAAAAATCATAATAAAGCTGTTCACATTTGACATCAGAAACTTCAGTTATTTATTTAAGAAAAGAGGTCCGTTTTAATCCTGAATAACTGCATGCGCAATATCTCACGTGATTTGATACTATTCCCTTTTCTCCGAGGAAAAGAATAACTTACTTTATTCAAATCCTATGCAGATAACTGGTTTCTATGCTGACCTAATGATGGCAGTTTAATCACTTTTTGAAGTTTCCCCGTGCTAATTACTGGTTTCATTTTGTGCAGTTTAATAGTAGTTACCGGTAATCATACCAGCAAATTCAAAGTGTATTTTTCTCTCCGAAACCAGAATGCCTTTTCTAAGTTAAGTGAGACTATGATTTGTCTTTTGAAAAGAAGTCAGAATTATTTTGTTCATTTTGTTTGCTCAAGGTCTTATTGTGTTTGGCTTTTTAACTAATGGATGAATGTGGGAGATATTTCTTCATTAGTTCCCACCGCCACGAATTAACCAGACTTCTCTTTATCAATCAAGCATGTGATTGGCATGTGTACCCCAGAGAACCGTTCAATGCCTAGTCATTAGATTCATCTTATTTGAAAACGATTTCATTTTACGCTTTAGTGAAAATATTCTTGCTTTTCATTTCATGGGGTTTGTCCTTAAAGCTGTCTGTCTCTTTTCCACTCTCGTATGATTATGCGAACTGAATGATCCACTATTCTCGCCGGGTAGACTAAATCGGCTTTTGTTGTACATTTTTATTCGTTTGCAAGAAAGTAACCTCGATGGAAACATTTCTTTTGAATACTACACACTTTCATTTTAAACAATCAGAACTTCTATGACAGACTACGTATCAACCTTCGTGTTGGTTTTTGACCGGCTTTAGTGAGGCGGTTATCATCGTGGATTTTGGACAGTGGACGACTCGGGTTGTTCGATTCCCGCCACAGCCGGTCAGTTTCCCATTTGGCAACCTTCCATTGGCCTCGCCCCACCCCTCCTTTTCCTGAATTGTTGTACAATGTTGAATGGTGGGACAAACCTTATAACTACAATTTGGATTGCAACTGGCCGATCTGAACGCTGAGGATTTGCAATAAATAATTGCGAAGCAAGGGGCTTGGTTTATTCAACGAATTTAACCCTCTGATAGTTCCATTAAATCGCAAAATCGATTCCCAG
>STRG.72779.1
GCAAAGGTCAATCAGATCATCGACGTATTTACGAGACTAAGCATTGCGACAAAGCAAGTCAAGCGTTCAACGTGATCTACTCCACCACCAGTACCAAATTATTAAGATATATGGAGGCCCTGTCAATCCGTGGGCACAAACCTGAACTGTGCAAGCAACGCGAACTTGTAATCACTTTATCATTGCCGTGGTAACGAAGTGTGATAATTGTTGTGTGGTCATCCGATAGACATGTATGAATGTGTGCATCACGTGATTTTGCCTTTGTTTATAAGCACTTCGTTCATTTATTTTGCTATGAAAATAATCACTTCGACTGCAGTACGCACTTTGTAAAGATGCAGCGAAATGATCCAGGATGCATCGTGCCATCTGTGTTTTTGACTTCTGTTTTCAATTTATATTTGTCTCCTGATCGAAATTGTCATTTTGACAGAGATTGGAGAGATGGATAAGCATCGGCAACAAGTCAGTAAACACAACTAAGCTTCAGCTTCAGCTCCTGTGCACTGGTCTTGCTGGTAAGGTGCGAAACATCCTCCTGATTCCCCAGCATTCGTATGTGTACATTCCGTTATTTGTAGCTCATAGGTAATGTGTTTTGGCAGCCCTGTCAGACCACACCTGAGCGGAATCAAGAGAGTCAGCCCCAAGGGCTAGAAAGTGGAGTATTTTGGGTGACTCACTGGCTCGGTGTTTCTCTGCCAGTTGATATGCACGGGGTTAAGCTCGAATAAATCATGCGGTCTGGAGATGAATTTGAACCGCATGCATTGTATGAACAAAGTCCCATCACATTCCATCTTTCTTTCCAGCGGTAATTAGTTAGATGTTTTCCAACACCGATTTTGGCTGCCGAATTCTTTACAAATCTATCTGAATAGGTAATGAAGTGATTCAGTATGGTGTGTGCATGCTGAGCTCATCTCTGAAAAGCATAGTGGTTCTGTCTGTTTTGTATGGAATCATCAAAACTGTAAACTTTTTGAATCTGAACACGAACTTGAACCGAATTAGCCATTTACTTATCAAATAGGCTATCTAAGCTGGCTGCAAAAGTCATCCACGGGAAAGAATCTGTCAGTATTACCAGAAGAAACCCTGAACGAATGGTTTTCTAGAAATAAATTCAACTCAGCAAAATTTGGTGGACTTTTATCTCCGTGACTATTGGTCTGAAAAACCGAGCTTGTGAAAATTCTTTATTTTTTTATTTGCACCTTCGGTGGTTTTGTGCGTGACCTGATGCATGTTCACGATTTTACTAATCAGTGTGAACAAACACGTCGGAAAAACTGTGAGAATGATGACCTAATTCACCAAAGATTCAGGAAAAACTAATGAAGTACGTTTTGGCGGAAAACGTGGAAGGGAGAAGGTGGTTGGCCGACGAATACGCCACAATAGTTGAAGTGCAGTATTGATCGACTTTTGGATAAAAGTGTTTGGAAAAATTAGTCAGACACACAGATTACATGATCTATCCCGTACTGTTTCGTTGGCTGTTTATGAATTACAGGTTGCTGTCATAGTGATTATTTTTATATCAAAATATGTGCATGCATTGACGCTATAGGGTTGAAGAACACAAATGCACGCTCACACCGCGGGAAATACAAACTATTCACCAACCAGTGTTGTTTATCCAGCACAGTTCACTGTTTGGAAATAAAGTGTCCAGTGATATTCCCCGAGTAACACGAGAACCACGGTTGCATCACTTTCTCAGAATGATTCTGTTTTATTTTATGTCAGCTGTCTGACGGTACGCAGGCTCAATTTTGCACACCT
>STRG.31934.1
TGACAAACACGTATAGACCGAAAGTCCATGCTGTTCAGACGCCTGTTGAACATAGAACTAGTATATTCCCTCTATCCAGCAGTATTATGGAATGTGTCCCATAAGTCATACAGCATAGACTCTTGAAACACTGTCAGCCTTCGGCTGGCCACATATAAATCAGGATTGCCTATTTGGAACCTATGACTGTGAACCATGCACCACTTCGCAACATGATACCCAGTTCCTTTGGCGGCCAAAGTGAGGAAAGCTCCGCACTCCAGGTTTTGTATCCACAATGAAGTTAAACATTAGCATACAATTATTCTAACCTTGAACCATCTCCACCTTTTCGGGGCCGATGGGCAAAACTGTATTTCACGAAATGATAATTCGTTCCGTCGCTAATTGCCAG
>STRG.11956.1
CAAGAAACTAGAGATTCGTATCCCCTACCATCTTCTAACGTCCTCTCGTCTCATTATACAATAGACTGTCTTCCAGCCCACTAGCAGAACTTAGTTGACAAGACATACACAAGATCCGAGCAGATTTTTGCTCATGAATGGCGCCGGTGTATACTTTCAGATTCCACGATGCCTCCAAAGCAGAAAGCATACAATCCCTACCGAGCGCAGTGCTTCTGACAGTTAAGCCTCCCCAGGTGACTTCTGGATTTGAAACAAGTAAATGTACCAGCATCACTGCGGGCCAGCCTTAAAAAGCAGGAGCCCCGCTGGTCGCGACGTCTGGAGTTTTGTTCACCCTGACGATTTACTCCACATCTCAAGCGAGTACGTGACAGAGTTCATGGCAATTTATCCGCAGCCTCTCCAATATTGTTCACCAAATAGAGGTTGGCGAAATATCCCAGGTGAAATAAAGCTTTAACAAAATTTAGTGGATAGTTCGCGTAAGTCGTCGCCGAATATTTGTCTGCCTGAATGGACCCAGTTAGGGACATTCTGCCAAACGTGGATCTCGCAATTAAGTGGCACTGACAAAAAGCTTCCTTTCGTACGGTTCTGGTTCATTAGTGCCCAGTTCTAATAGGACACAAAAGAGAACCGCAAATGGATTCCCATACCATTCCTGGACCAGAATGAAAGAGAAAAAGCGCTGAGCTCCATCTGGAGACCGACTCCGCTCTTTTCCCGGATAGCCTGGAAAGTATAACGGTCTAATAAGAAGCCAGCAAAGAACGGAATCCCGCACTCTGGTAATTCCTATCTGACCAAAAATCAGTCTGACCAATTTGTTCTACCTTTCTTCACCGAAGAAATTCTCAATCTGTGGTAGCACTTTTGCAATTATAATTTAGCCGCTCTACAAAACACCGTTCTCCGACCTAGGGAGACTGATCTGCCGGTGCTCAACTAAAAACCAATTCACCCTTTTTGAACCCTCATTGTTAAAAGCGTTGTCATGGGGCTGTGAGCTTCGTCGGCCCGTCTTTCGGCCTTCATCGCTCGACGTATGGCCTCAACTGCTTCAAGCTCCAAATGAGCACTCTCTATCCGTAGCCTAACATCACACAGTTGATCTTACTTCCTAGCACCGAACAAACACCAAGGAGAGGATTTAAGTGGGGAAAGCCTCCCGGTGACCTCAATGAGCCAATCACTCATTGCAACATTTCACGCTTTTTAGCACAATAACGCTACAGAAACAGTGAACAAAGGTACCAAAGTAGTAAGACCAGAGAGTGACTAACAGATGAGATGCCGAAGTACAACTTCACTGTCAGTTTCAACCCCCTATTCAGAGCAAGTTCAGTTAACAAACTGTGTAAACGGTTCACAGTAGAGCGACTACCGAAGGTCTAGGAAGTGGTGAAATACTGTTACGGTAACCTAACTAGATTGTGCCATTTTACAACACAATTTGCATATATATAAATAAAACCGCTCCGTCCTTTAGCGATGGGTGCTCGC
>STRG.10788.1
ATCTTTTACAGTCGCATTCATTATCTAATCACCACCACCATATCTTCCTCACTTGGCTCCGCGATTCCTCTGTGGTTCTTTCCAGTGTCCTGGTTAGTATCCACCAGTTCAATTGTCTGCCGGCACACAGCTCTCCAGCTCCATTGCCCCAACTCCGTTGCGCATTCATTTTTGTGGCCTTTTTGTTCTATTACTGGTTCACTTATCTCGGGGCGTCCCACTTCCTTGTCCGCCTCCTTCGTGTTTCATCTCCAGTAAAATAATCTGATTGGTGATTTCTTATGTCTCCTCGGTCATTGCTTTCATCCCTTGATCCGTTTATTGCTCGTTACAGGCATTTTTCTTTACCTTCCAGTATGGTCCGCTTTTCCATGTTCCACCATTGTAATGACAACGTTACGTCACGGTGTTCTTTTACAGTTCCAAATTGTTTGACCTGTCACTATATCTCGCACCTGCATTGATCAAATAATTAGACCCATTCTTACCTGTTTTCCTTGATCCCGTCTTTCGTCTTCACTCTTCCATGAACTGCTCCTCAGTCTTCATCACTTCTGTGCTTCCGCATTCTATTTTTCTCTCCGTTGGGC
>STRG.2676.1
ACGTACATTTGGTGATCTGAGTCCACCAGGTGCTTAAAAATTGAACTCACAATGGTTCCAGTTCCTCCTCTTTGGAACGTCCTTGGACAAAACACCTCAACTCATTGGAATAGGTCACTTGCAGTTCAGCCGATGAAGACCTTATAATATGCGCATCTGAGGAAGTAGTTTACCATCGACGTGTACTGCATTGGCAGCACAACGTTATTTGGATTTTGGAAAGTCAATGAGCTCACAAATACACAGGAAACAAGAGCCGACTTTAATGTTTCCACACATCACTTTGTAAGATCCGAATGGCAGGTGACAATACGAACGAACCCATTACCCAAATAAATTGGACAGATCAAAGAATGAATCATTGAAACCAAAAAGGACTCCAAAAATCAGTTCAAAAGTCGCAAAAAATATCTTCAAAAACAGTGGAAAAAGAGAAGAGAGTAACTGAAAGTACTACAGGTATCTCGGCAAACTCGAGTGCAAAAAAAGCCGAAAGCTCCAACACGGCTTCGGATATTCACGTTTACCGACCTCATGCTGGAAAAGAGATTTCCCAACACACCCATCAACAAGAACCACCTTCCAAGGATTGCGCCGTCGATCGAGTAGAGTGATGCATACATATCAAGAAATACAGAGATCGTGGACCAAACGAGGGTGTGTCGATGTTCTGAAGTTTGTCGAACAATGACAATGACATCCATACAAATATGACCAAGACTAAACCCAGTTTGATTCTTACCCGAGCACTATTCGCGAGCGTTTTATATGCTGTGAAGAAAAAATCTCGAAG
>STRG.80311.1
GCGGCAAACACGGTTTGGTTTCGAATGCGGGTTGATTGGTGGTGGCCTGTGGGAATGCAAAATATATCGTGAAAATATAGCGCTAAGGATGCGTTATAAACCAAAATAGTGCAAGCTGTGGATTACGGAGGCCTATTGGGGTTCCATGAACGGAATAAGTTATGAACATGAACAGATAAGAAATGAATGGGAGTACACTCGTGAACTTTGGTGAATAGGAGAACGGCTCACTATGAAGACGACGATGGCCCGGAATGACGGATATTCCCGGTCTCAATAAACGGAGTGCATCATGAAAAGGGGAGACATGAACAAACTGCGTGTAAGTGGACTAGGAAACGTTGATGAATGTGAAGGAAACAGCAATCCATATAAAAGAAAAAGAGAAGCTCAACTTGAAGGCCTTGAATTGGTGAAGAATCAATTTCAAGCCGGGTAACGATCAAAAGAAAAATGAAATCTTTCAAAAGAAAACTGAATGAAAAATCTCCGCGTAGGCTCGCGTCTTATTGTTCTGTTAGGCTGACAAAAATATATTGACTTATTGGTTCTCAGTGATATTCGGCGTCATCATTGGGAACCACGGATGGGGAGGGGGATATGTGGACTTGCTTTCGGATGGCGTATCGAAATTTGATGAGTAAAATTTTCCTGTGTTGCGTATTCTTGCTCTGTCATTGGATTGTTTCATATGAGACCAATGTGATGTGCAGCATCCCGTGGGTATAGATCATCGGGCGGGGN
>STRG.42600.1
GTGTGGATAGCTGGACAGTCGTGGGATTGCTGATATAAGCGACAAATGGACGGTCACTAACGATTAACCGGGCGGAAGAGGTGCCAAAGAACATTGTTAGAAGTAAAACAAGCGTGGGGCCTTCAAAGTGCAGTCAGAGATACCAGCGGAATGTTGGACACGGATCCAGCATTGGGTAACTAATTGTGGAGGAAGCGTGTGTAATAAAGGGGACTACAGTGTCATATGGAAATTCAAATGAAGGCGAAAAGCTTTGCAGGGACTTCAGTGAACTTTTGAAGAGCATGAATGGTGTATGGACATATAACGGACTTTTAAAGAAAAGAAAAGCCGTCAATGAAACGGATTAGTGGAGACAAACGTCAGTGGTTCGGCTAGGCGGGAGTTGGAAGTGTGTAAAATGTTTTTTTTTGTATGTGATAGAAAATTGGTAACCAAATTATAGTTGGCTGCAGATGGCTGGTATTCTGTTCCTTAAAGACCTTGGTTGCAGGTGGTGGCAGGTAGAATGTTGAGGGAAGCAGGTAAAAAAGGGCTGGTTTGATGAAGTTGACAGCTGCGAAGGCTGGGTTCCGGCCATTTGTTTCGTACTGCAACGCGGGAAGAATTGAACTGTTGGGTTGGATTATTTGGGAATAGATGTTGAGCGGATGTGTTGATGGTTGGTGTCAGGAAACGCCTCTGCGATCCGGTGAG
>STRG.8050.3
NNNNNCTTGGCACTTCGCTCAATACCATCCTGTTCTGTCCAACGGATGGCTGTCAGACCGAACTAAACTGAAGACATTGGCGGATATTGGCTCTTCGACGCTCATTTCCTGATCACAAGAACACTGAACAACTGCTGGTACAATGCTCTGGTGATTACGGATTCCTACTGTAGATGGTAGGAGGTATGTTTCACTATGTCCTAATGATGATTTCATGAACACAATCCTACGTATAACATGGATTCGGGAAGATGATCCGTCTGAGACCGTTACCGACAGTGGAACCCATTTCGCGAAGAAGAAGAGGGAATGATTTACGACCAGCAAACTGAATTTTCATCTCGCTCAACGGGAACTGGATGGTCACTATTCCGGCTCTATAGTGCTACCGATACGACAAGCGAATACAAAGACTAACAAGTTTGTTTGTCTGAAAAATTACCGAATTTGGTGGCGCCACTTGGTCCACCTATGTACTCTATTCGCACACAGTTGCGTTCCTCCAATACACACTTTGTCCCGC
>STRG.30362.6
TCAAACAGTGTACATCACCTAACTGTGACAATGAGAATTTTCACCTTGTTTGCATTGTTCGGGATTGTGTCGTTGGTTAGTACGGTTCGAAGTGAAGGTGTGATCCTTAACCTTGAAACACGTTGAGCTCCACTCTCGGGATTTCACAAATATCCGGTAATATCTGTTGACTTAACAACGTGGACAAGAACAAATCGACGTCATTAGCAACGTGGACACTGTATTCAATGGTTCTTCGATCAAGTAACAGCCTATTTGTCCGACCCAAAGAAGATTATGAAGGAGATATCTTTGGTAAGTTGCTCCTCGCTAGTGATCTCACTCCACACCGTTAAAACTGATGAGATACAGCTGACGAAATAAAGAACATAGGAACCTCATTTATTAAAGAGCTTTCTTCTTAGCACTGTCACTCACTCAGTAATTTATTCGTTTATCAACTCGTTCATTCATTTCTTTATTTACTTATTTATCTGTTCATTCGTTCATTTATTCAGTCAGTCAATCCGTCAGAAAAACAGACAGACATACAGTCTGTCAGTCAGTTCGTCTGTCTGTCTGTCTGTCTGTTATTTTGACTGACAGGTGTGAAATGCGATACGGTTTTAGACTTACGGAGTCATGAACCTACGAAATTCAAAGGATTACAGGATCCCGTTTCTTAAATTATACTATCAATGATGGTGTTCTCTGACCAATTTTAGGAGACGACCCACTTCGTGAGTTTCATTTAATTTCCTAATCACATTCTATTGCTTTAGATGTGATGAGATTCCGTCGTGTGAAAAACGAGACAGTAACATCTGGCTTAACTAAACCCATTTTTGAGTGATCCGTCAGTCATTTAGTCATTCATACATTCAGTCAGTCAGCCAGTCAGTCAGTCACTTAGTTTGTCTATCTGACAATCTGCCTCCTTATAAATCCTAACTAAATGAACAACGGCCCAAACAATTTCTTTTCATCGATTTACGAAATCTAATGGATGAAAAAGTGATAATGATGGTGAGTTTTTTCACTTTTTAATATCACTCCAAACAGTCTAATATGATGCGATTAGGCGATAGAGATAGCCGTACGCATATGCTTGCTCTAACTGTTCTAGTTCTTCTAGAATCTGTCCGCTGGTCATATAGTCAGCCACTCAGCCTATCGATCAGTCAGTCTGTCCGAGTGTGTGTATGTCTGTCCGTCAGTCTGCCTATAAATCTGAATTACTTGACTACTGATTTGAATATTTTGTTTCCACTGATCTACGAAATCTAATGGATGAAGGAATCTGTTTTCTCAATTTTTACATCAACTGATTGTGTTCTCTGACCAACTTTAGAAAGCGATAGAGGTCGTGAGTTTCCTTTCACTTTTTAATACCACTCCACACCATTTGATATGATGTATTTTAGCCGATAGAGATAGCCGTACGTATACGTTTGGTTGAGTTATTCTAATTCTTCTATAATCTGTCGGCCGGTCTGTTAGCCTTGCAAATATTCACTCAGTCATTCACATTTTCCGTCACTTAGTGTGGCAATCAGTTAATCAGTCATTTAGTCAGCCGGTCGGTCAAACAGTCAGTCACTCTGTCCGTATGTTCACCGGCCTGTTTTTCTGTCAATGAATCTGAATTATCTGAGCAAAGGTTCAGATCTTTTGTTCCCGTAGAGGTACAGGTTCTAAAGGATGAAGGAAGCTGGTTCCTCAGTTTTTAAACCCACTGACTGTGTTCTCTGATCAATTTTAGAAAGTGATAATGATCGTGAGTTTCCTTTCGCTATTTAATACCACACCACACCTCTTATTATGATGCGCTTTAGCCGATAGAGATAGCGGTTTGCAGATGTTTGGCTGAATTATTCCAATTCTTCTACGATCTTTCTGTCGGTTAGTTAGACAGTCATTCATTCGTTCACACATTCCGTTGCCTAGTGTGACCGTCATTGATTCTTTCATCCAGTACTTCAGTCAATCACTTAATCAGTCAATCATACAGTCAGAGGAACAAACAGTTAGTCAGTCATTCAGGCAGTAGGTTAGTCCATGAGTCAATCAGTCGGTCAGACAGTCGACCAATCACGTGGTCTTTCTGTCTACCTGTTTGTCTGCTTTTCTGTAAATCTGAATTACGTGACCAACACTTCTCAGATTTTGCTTTCAACGTTCTACGAATTCCAAAAGATGAAGGGAGCTTTCTTCTCAAATTTTAGCAGCCGATGATGAGACTTGGTCATTAGATCCGTTCCAAATTATACGAAAATGGTAATTCGCTATCCCGTTCGGTAAACAAAATCTATCGGAGCTGATCCAGTTATTACTTCCACAACCACACGGACACCAATACAATCGGTGAAAGAGCTGCGGCCTCTCTGCGCCAAGTCAAATTACGTCTACCAGTCCACAGGTGGATGCTCAACCGTCTACATAGACAGAACAAAGAAACAATTACGTCACAAAACCAGTGAAACCGTTCCGGTGTGGCTTTATTATTCGATGACTCGTCAGTTCACAATGTTGACGTCATCAAGAAAATCAAAAATAATTAGATTATCAATTACACAGCATCTGACTGGGCAGAAACACTGAAACTCCAAGCAACTCTTTCGAAATTATGCACTACACCACAAATACAAGATTGC
>STRG.38195.1
CGATATCCGGGTAAGTGCAACCACTATAAAAATTACACCTCTGATTATGGGCTGAGTCTTGGAAATCGGGGAATACTTTTCACGTGGTAGTACGTGCCCATTGTAAAGATGGGAAAAGAGCACGATTTGAATTTTCAACAAGAACAGATACCTTCCGTAAGTTAAAGTTCTTGCTACCGTAGAACATAAATCTACGATCGCACCACACGTTTCCAGAAGTCTTTTTTTTACGACGACTTATTAGTACAAATTCTTACTTTGAATAAGGGGCAACACTGTGGCGGTATATCATATACAAGCTGACGTTTTACGTAGGTGATCCAGAAAATCAAATGAAATGCTTGAATCTCACAATTTTTTCTTCTTTCTTTTCTCTTTAACTGGACAAATTGGACCCAAAGTTTCTGGCTTGCTAAATCAGTAGGTATACACCGATGAAGTCCATCAACAATAGATGAGAAAGACAGATAGCTCATTTCGAGTAGATGTAATTTAGAAGAAATTTCAAACGGAATTTTGGTCAACAGCCGAGAACATTTGAATTTCGATGCCAGAACGGCAATTCGGTATCCAACACACAAACGACAGAGAATTAATTACCGTGTTGTGAGGAAAGTCGGTTTTGATAATCACAAATACGGTGCTGGTGGACACAATTGGCATCCACAAAACTGCAAAATTAGCCCACAAGAAGTTAACCTGAATACTGTTGTATGTGGCTCAGTGACTAATGCCATATTACGATTGTTCTTGAACAATAAATACTATAATCATTGACACCTCTCCACCAAAGTGCTTTGCAAAGTGACAGTGAAATAGAAAATGCTGCGGCCA
>STRG.73802.1
GGAATCGAGTCCAAAAACCGTGCGTGCGACTAATGTAGTACAACTGTCCAACCGTTTTTGGTTATGCACCTAACAAACAAGGTTATTGTACTATATGCTCGGTAGACAAAACAATGCATTCAGATGAATAACATGATATCCAACATTCAAATTGCCATTACACCATGATCACTGCGGTAAAATTAATGGATTACGTTCTTCCTGGAATATACACGGCAAAGCTAAGTGATGGTGCTCACTATCACTATGATGTCGTTCCATTTATAGGGAACATCTTTATTTGCAAATGTATCTGCCCCTTAGACGGGGTTCGTAATACTTTACAACGGTCACTCTTCTTCCACAGAAAACCGTAGTCTACAATTTGCTTTCCTGTATAACTTCAAAATACATTGTCCATTCTTGAAATGCATACTAATACGGATATCAACTTTTTTTGGCAAACTTATT
>STRG.44519.1
TTATCCCAAATGCAGTTTAGAAAACCGTTCATTTAGTCCGTTACGACTACCCCGATGTCTAAGGCTGTGAATCTAACGAAAACTTAGTCTCACTAGCTACACACACAATTTGGACAGAACACGGTTACGGGCAGTAGAACAAATTCCGATCGAATAGCCGTGTTTGTCGATAATTCGTGGTTCTAAATAATATAATAAGCTCAAATGTACAGCAAAAATAGACTTACAGCCAGGTGAGGAACCAATAACAATAGGCGGTTAGTTTTCGAAAATCGGGACAGCGCAGAAAATAAAACGGTTCACTTAACAGGCAGCAGAACGGAACTGTAGTGCAGTTCGATTACGGTTCAATGGATAAATCAACAAACTTTTACCGTCACAAATCAATAAATCAATTACAAACGTGTGAATTAGGCTGTAGTTGCATTAGTGAAGCGTGTTATTAATAAATAAGTAAAAACAAGCTAAATCTGTGGGGCAAACGAGAGCACGTGCCAACATGAATTTACAAACCGGCCCTAGATCTGTTAATGCCGTTAACGTGTGATGGCCAATGGTGGAGTGTAGTGGCAGAAACACTAAGGTTGAGAGTTCAAGCCTCCGCTTGGCAGCACAAATGAAACACTGAGAAAGATTATATAACAGTAGAAATGCAGACCTTTGAGGAAGCGATGTTTTGAATATGTACGTGAACTGTTCATACAATAAGCACCATGGAACTTGAGTGTAAACCAATGTGATACCTTAGGAACAGAGAAAATACATTAGGACTGTCTGGGGTTCACGATGTATCTACTCACTACTAATAAGTAACTAAATAGAAAGGAGGAGGACAAACTCTAATTACGAACAGTAATTAACACAGTCCGAATCACCATCGTTACAACTTTTCGGAGAATCATATACTGAAGCGTCGCCTGCCCATTTTAGAAGGCACTCCTACACTAGTATTTGTCAAAAATTTAACCTGCCATAGACAAAACGTAAGCCACCGTGTTCGGTAATTCAACAGATAACTAGCAATGGATCCTTTTGTTTGAACACGTGACTGAACTCGATCATCAATAATTGTAATCAGAAGTCTTTTGAAGCAAATGAACGAAATATGATTCTGTTGAGAATCAGTCCAAACGAGATCGTCAGGCGTGCCAGGATAGTAGAATGGAGGAAGTTCCATGGTTCGTACGACAACAAAAACTTGAATAAGCTCAACTATTGAATACCTAGAAAGAAAGGAATTTTTCAACAGAAAATGAAACTTTCTTGACCTTCCTTCTTAGTTTGGTCGGAAAATGCGATATCACTGTAAAGAAATCGATTTTGTGTTGCTCATCGCACAGGAAGTGTGTTGTTACGCAACTGTCAGGAAATGTCTCGGGTCTTATACTCAAAAACTCATGACCAGTCTTAAAATCTGTTCCATACAATTTCCCCACCAAGATTCAGATTCCCACTGACAATAGACTTGTCTCGCAAAATAGCATTGTGGAATATACGTCTACTCCATTGTTTGCCTAAAATGCAATCTCGCATGAAAAAA
>STRG.76137.1
GGTGATAATGGTATATTTCTCGGCCATTGTCGAGACGGACGCGCCAGCCCATGATCATGGTGTGACACGTTACTCAATAAGGTGGAATATTCACAAATTCAAAGTATGAAAGTCGAGAGTATCAGCGATAGATAGACATAGCCAGCAACAGTTTTAATGGATCATTTTACTATTGGTTTGCGCGGCAGTTTCAAACCGGTTCCGAATCCGGGCTGGGCGGTGGAGATATCGAAAAACCGTTAGCGCAGTGTCAAGGACGAATTACGAACGAGAATGATGCAAGCTGGGGAAACTGAGGTCTGCTGAGGTTTTACAGATGGACTAAATTTTGAAAAAGAAGAAAAGGAAGAAAAAAAGGAAAAAAATTGTAAAGAAGTGTTTTCGGGAAAGTCGGTGCATGCGGAGAGGATAGCGATCCATGAAGACCATGCAGACCCTGAATGTCGGATTTACCGGAGTTCAATAAATGGAATGAGTTTCGAATCAAGGGGACATGAGACCAATTTCGTGAAGGTTAACACTGGTGGATGTGGGAGAAACAGCAGTCCATAAAAGAAATGAGAAAACGCAAATGGAAGGTCCTCGAGAAGTGGAGAGTCAATTTCCAACCGGCTACGGTTCGGAGGAAAGGTGGACTGTGGTAACGGATAATACAGGGGGAAATCCCCGCATGGACTTGAGCGTTAATATGCTGTTTCACTGAC
>STRG.60246.1
CGGGAATTCCGAATCGGTTTCGAAATCGCTGGGGTCGGTGTGGATAGCTGAGCAGTAGTAGGACTACTGATCTAAGCGACAATTGGACGGTCACTAACGAGTAATCGGGCGGAGGAGATTCCAAAGAACATTGTTAGAAGTAAAGCAAGCATGGGGCTCTCAACGTGCAGTGAGAGATACCAGCGGAATATTGGAAACTGATCCAGCATTGGGTAATTAATTGTGGAGGAAACATGTGAAATAAAGGTGATTACAGTGTCATATGGAAATTCAAATGAAGGCGAAAAGCTTCGCAGGGACTTCAGTGAACTTCTGAAGAGCATGAATGGTGTATGGACGTATAACGGACTTTTAAAGAAAAGCCATCAATGAAACGGATTAGTGGAGACAAACGTCAATGGTTCGGCTGGGCAGAAGTTGGAAGAGTGTAAATTTTTTTTGTATGTGATAGAAAATTGTTAACCAAATTATGGTTGGCTGCAGATGGCTGGTATTCTGTTCCGTAAGGACCTTGGTTGCAGATGGTGGCAGGTAGAATGCTAATGGAAGCAGGTAAAAAAGGGCTGGGTTCCGGTCATTGGTTTCGTACTGCAACGCGGGAAGAATTGAACTGTTGGGTTGGATTATTTGGGAATAGACGTTGAGCGGATGTGTTGATGGTTGGTGTCAGGAATCATCTCTGCGATCCGGTGAGACTTTCATGAGGTTTTGGTAATCCGTGAGCAGTGCCCCATGTAACGTCAGCAGGCGGGAGTATAGGTTTAAACCACTGATCAAATCGTCCAGTCTTTACGGTAATCCGGAATAAGCGTCGATTTGGCCGATGGCTACCCAAGTAACCAGTGCAATCTGGAAGAGATCAGGAGTGCGGCAGTCTGGAGAGTGTTCCAGCTGTGGGTTATGATTATCGTTTTTATGGAAGCAAGAAAATGAACATTTTGTTATCCGAACAATTAGTTATCGTTTGGCTAGTGGGCCGGTCTATTAGGGATCCCTAGACGGAGACTGGTAGCTTTCTAGGGTAGTTGGGTGATAGTAGAGATTTGGGGCGATATCAGGTAGGCGGTGGATGAGGAGAGGGTGTCCGTTTGGGAACCAGGAATAAAACAAAAGTAGAGG
>STRG.72035.1
CCCCCCAAGGGGTCCCCATGAAGTTCCACCGCCCCTGGACAGGACCCTACAACGTCGAGCAAGCAGTTACTGACGTGACATACCGCCTCTCATCCCCAAACAACCCCTCATGATCCACTGTGGTGCATTCCAACCGCCTCATACCAGCTCCCCACATCAATCCCAGCGCTGAGGACAGCGCCTTTCTACAGGGGGGGGGGCATGTGTGGTGAACCTTAGATATTTAAATTACCCGCCTTAATCCTTGTACCTTATTTCCTTCTACCTTTTAGAAGTGAACACACTGAATGAACCAAGAGGCGTGGACGACTGTCAAGACCAAAGCCTCCATGATCATGAATAAAACATCCATATTGTTAAAATGAACCCTGGACTCTCTCTTCCTCCTGCCCTTGGACCCCTCGCGCTGTACATTTTGCTCTCTGGCTTGTGGAACAG
>STRG.26598.2
ATTGCGCACATTGTTTACTTTCAGGAAGGTGGAATGTGATGCACCAAAATGCAAATGGGAACTGGGCGACAGATCAATTTGTGATGCGTAGCCATGATTGTCGCAGATACACGGTTTGCAAAGTTGAGTATTTAAATGACAGGCAAATGATGATCAGAGAGGTGCAAGGATCAAAATTGTCTGGGAGGATTTACCAAGATAGAATACCGGGTGTGAAAAAGCACCAAACAACCGATGAATACGTTTGCAAAGTTGGGTGGTTAAGTAGTTGACAGGTGGATCATGTGGTGGCGAAAAATCGAAACTCTGCGATACAGATGTCTCTCAGATGTGAATATATGGAGAAGGCATGAATCTTTGCAAGATGAGGATATTGCAATA
>STRG.56654.1
TATATATATATATATATATATATATATATATATATATATATGAGGTCCCAATAGGTCAGGTGTGGTAACGTGCCGGACGATAGCGGACTGCTGCCTACCACCAAAGTTACCGATAATGACGGAGATTCGAGCCCCTGAATTCTGAGAAGGTGACCAAACGTTCTAAACTACTCGACCACCACCAGCCGAATTTTGGCTTTCGCCGTGGTCTCTGGAACATGACTGCCGCAATAGGCGATGGATCACTGTACCTTTAGAAGTCAATTTCCCATGTTTTGTTGAAAAGAGGTCCGCTTCAATAGAATGGTTCGATGAATTAGCTCTTCTTTCAAAACAAGCTAGTCAGCATGCAATATCAATATTGTTTTCATCATTACGAACTGTGGAACTACTTACTGCACAGCCGATGTCCGCCATATCACCCGATGATTGTATGGGATTTCAGTCACGAAAACAAGAGGTGTCTACTGTCCCTAATCTTTTCTTGCACTTTTCATCCTCCCTTTTCCAGTTATCTGTTGTGAATACATTCACTTGAATTTCGTAACTTCCTCATATCCCCCCCCCACCCCCAGAGAGGTTTCATTTCTCACTAAACTGCACAGGAAAACCTGTCTAAGTGTTGCTACGCACACAATCATCGATGAATGTACGGATACCACACTTCATTCGATTTTCAGCCTCCGAGTGATCAAATGTAAATTCATGTCTGCCGAATCGATAATTACTCTTTGGTTTATCAACAAGTGTAAGTTTTTTGGGATTTGTGTCCCGATAACTTTCTCTTCCGGGCTACTTATGAATAGTATGCACATGTACCATGGACCTCTAGCATTTATGACCTAAGTTCTCCGTTTCTAACGCACCGGCATAGTTTGTTTACTTTTTACGATACACATTGCACAAAAACTACGTTTGTATTGCTGACTCTGCTGTCCCAGGATTGTTCCCGAACGTGTCACCCATGCATAAGAACTGCCCTCCAAAGACTCGAACTCCCAACCCCGGTCTCGCTACAAATTTACTACCCGGTTAAAACACCGAACACCTGCGGCACAAACAGTTCTATTGTCAGGTTTATTCGTTCACGTTTGCACTTGTCTCTTCTGTCGTTTTCCAGGTACAACCATTTGTACTTTGGCGTTGGTAATTCTTTTGCACATTCTAACTACAGATTACTTTCTTATTCTGTGACTGAAGCTATCATTTCCTGTTACCTGGAAAACTTCTTGATTTGTCGCCTGTATGGTGACCGCGCTGCACTGCAATTTCGTTTAACTCTTTGTTGAGTGCACTGTCCCGATTTACCAGATAGTTTTCTGTATTGTTGTCCTTGTTTGCTCACCTGGCTATAAGTCATTCACCCTTATGTATTTAAACATATTTATTATATAGAGATACGAAATTACAATAAGTACTGCT
>STRG.46860.1
AGAAACGTTTTAGTAGTTGTTGTTGTTGTTTTGGTAGCAGTGGTTGTTGTTGTTGTTGTGTTGAGACCGACGCGCGAAGGAAATTTTCATTGATATCAGTGGAATACGGATGACATGGCAGAAACGGTTCAAGTTAGAGCAGGTCGAAACCGAAAGTGAAGCAAAAAAGAGCGAAATTAGGAGTGATACTTTGAAGAATATTTGGGTGTTGGTAACAAGATGTTGTGTAGCGCCAGAACATAACCATACGAAACGCATATGCTGGTTGTAAGAAATGAGAAAAACAGGGAATGAGTGTAATTGTAATAAATCAGTGTAGGACACAAACAGAATACCCACACCAATTCCTATTCACTCACTTGCGATGGAAGAATCCCATCAACACAACTTAAATCAATTGCACGTAATGTAAGCACTCCGTTGACCTGAAATAGTCCCGCCATTTAGTTTTTCATTAGGAGACGGGGTAGGTCCGAGCAGAACTGAACCATAACCCCGTTAAAATTTGTTCCTAAAGTGACATTCAAATGCGAACACATTACCAATAAAACTGCAACGTAGCGCAACATTACCGAATTGTCATATAAAATAATAATAATAATATTAATAGTTATTATTATTATTATTATTATTATTATTATTATATCAGTCAACAGTGAATATGGGGTTGTTTTCTGAAACATTCACATTTTTTATTTAAAAAAAGTGGACTACACAACTCTAATCAAACTTGAAACTGAATGCAACACAATGATTATATCAAGCACGAAATCGCATCAGTGCGTTTTGACACCGACAAGAATGTGGAGGAGAGGTGAATAACGAATCTCTCACACCGTCACTTTTACAGTAACAGTGTATAATATGAAAATTTTGTATGACACTGACTTATAAAGATGTAAGTAGAAAAGACAACGAAAACTAGTTAAATCACTGCAATTTGGATAAGGTCAAAGAGTTGTTCCAGGAGGACATGCAGCTAACTCCCGAGAACTGTGATGTGAAATTCGTTGTTCGATTCAGAGCGAATTTCTCCAAGAACAAGCATACCAACGTCTGTACTTGACTACTCCATAGTTGTCCATCCCATCACTCCTCTCAGGTCGATTTTCCACAAGTAGCAGTCGGGAGCTTTTGGGGTCACTTCGGGAGTAAGGTTCAAATACAAGGGCACATACAACGAAGTACGACTATCGGAACTCCCCGTCGTCTCTACGGAAGTCAAATCAACAACGGTCTCAACGGTCTTGTAAAAACCATCAGCTTGAGATACAATAACAATATCCAAAGCTAATGTAAATCTCTGACGAGATGTCGCTACAAATCAACCAAAAACACTTCGCACGCGATACTCGGTTCAGCCTGATGACTCGTGCTTTGGCTTACGAAGTATTAACCGAACCATCCCACGTGTTTTCATAAAATTCCGTCGCAACATAGCTTGTCAACACGTATTGAAATGCTGCAATGTGATTGCCAATAAACTGTGGCGTGTATTTTACTGAATACAAAAGCCAGCACAGCAGCCAAAACAAGTGTTCGAAAAGAGACAAAGCCTCCTCCTTTTCATACATCTGTAAGATAAGCGAGTGTAGCGAATTCATATGGTACACTACCATAGTCAGTGCAGAAGAACAAGGAAGATGTGTTCGGGTACCACTGTCACACCTCCAACTTCCCCAGTTGCCCTGACCAGTGCCCATGTGTCCTACAAATAAAGGCACCACAAATATGAACGTCATCTATCTTTAATGTTTCACGGTGATCTGCTCTTTTCACCGTTATTGGTCGCTCCTCTCATCTTTCATATCACAGCTACCCCCGTGTCTATTTGTCTGTCTATCCGTCTATCTATCTGTCTGTCTGTCTGTCTGTCTGTCTGTCTGTCTATCTGCCACAATCACATCTATGTCAATTGGTAGGACTGGCCGAACTTTGGTTGTCGCATGTGGTCCGCGGTTCAGTGTTTTTCATTAGTCTGACATATCTGAACCGATTTCAGTCCCCATGGGGCATTGTTGAGTACCATCTTTTTAGTGTAGGAAAATTTTCTTAGGACCAACGACTGTTTTTGTGCAAAACAGTCATAGTTTATTAAAAGGTACAGTTCGATTCGGCGGATTTGGGATGTTTGTAGTTCTTACGGTACTGGAACCAACAACTGGATATCATCCGGATTTGGTTGACAATCGCTACTGAGTTTCTTATACTCATTTCTGCGTGCGAAACGAAAAATCTCGTGCGTGAAAACTTCCTTGACCAATAAACAAACTTATCAACGCATCTTTGTCACCTTAGGAAAACGCTGGGAGTTCCCCGGTTGCTGGGATCTAAAACGTTGTAGTCAACAGAGTCAAAGTAGTGTGATGCATCTGACGCCGTCAGTCTGACTGCCACTTCACCGTTTACTTGGCTGTAGAAGCCCGCACGCGAGCATATTCCAGCACTTCCGCACATAGCTGGGTCATCAGCAACGTACTGCATTTTTCCGCCCGATCATGTGGCTATCGACCTAGATATGCATATTCAATCTGCTTCATGACCAAAGATGATTGGTTGTGAGTTCATCTTTAACTAAGTTTCTACACTTTCATCAAATCAGTCACAGCTTTTTGAGATTACACGGAATGCAACCAGTGATCCGTCAATGGTTCTTCCACCACGACCGAAAAAACACTTTGGGTCCTAAAACCAGAAAACGACAAAGAACAAAACGAAACGGGATCAAAGTCAATAAAAAGTTGATTACTGTAAACTAACCGTAGTAATGCGATTCTCATCAGGAAATGAAGAGAGTGAATGTGTGTGTGTGTGTGTGTATGTGTGTGTGTGTGTGTGTGTGTGTGC
>STRG.50567.2
TTTAGAAGCTTCAACAACGTCTCTTGGCACTTCGCTCAATACCATCCTGTTCTGTCCAACGGATGGCTGTCAGACCGAACTGAACTGAAGACATTGGCAGATATTGGCTCTTCGACGCTCATTTCATGATCACAAGAACACTGAACAACTCTCAAATAGACCACGCTCCGAGCAGATGTGGGCATTTCGCACGTTAGCTTTATTGAGTACGCGTACGTTGAGACCGGAGGACGGTGCGCAGTGTGACGTGGAGTAGCCGAGTGGACCGGAGTGGAGTGGATTGACATGACGTTGGGTGTTTGCGCGGGCATAAGATGGTGCGACAAATTTTGTGCGTAACGAGGGTCCTGACTGAGGATTCCTGTTTCCGAGCAAGATACGCACCGCAGTTGATGAGAACACTCCAGTCATTCAACTCCGCACCTGCTCTTGAAACTCCGATTCCAAGGTCATTGAGAGGACGCACATGTGATACAGATTAGCGAAGAAAATGAATTCACATCAGAAGTAGCACAGTTTCCTATGCCTCCTCGTTGTCATCATTGTTATCATAAAGCATATCAATATTAGTATCATCAACATCGTCAGTAGCATCATATACACTAAAATACTGTATCAATAAGGTTCGTCAAAGTGCTGTGAAAATGTATATAAGAATACATTCATGTCTATCAATCCTTGTTAGTTAACCGCGGTTAGTCACAGCTTTATCAGTGTTTGTTGTGATCTCAGAGACATTCACACAGACGATTCTATGGCAGCAACAATGTACGTGAAATTACTTATGAAATTTTGAAATATATGTTCACATAACTTTACTCACACTCACCTACGTAAACAGACACTCAATTATCTCTTTGCAAATATTTCTTTGTATCAAACATCTGAATGAACTTTCTCCCAACCGGGAACCCAGACATATCAAGTTGTAAAGGAATTCATCGCTCTTCATCGTCTTCATTCATAGACTGTGAACTAATTTGTGTTTATATTTCAGGTTTTTAGGCCTGTCAGCAATGTGATTCTTACTTATATATGTTCACGTGTTCCTTTCTCATTTATTGTGTGATATCAGCAGTCTACCTAGTAACTTCCTAAGTACCAGTAACACATCTACCTGTATCTTTGCATCGTTCGACATTCACACGAATAAAACGTCTACCAGATTTCA
>STRG.4660.1
TATTTTGCGGCACGCCTTCACGTACTTCTTACTCCTCCTTGTGCAGCCTATTAACTTAGTTTTTTTTGTTCTTTTTCAACCTTACTCCAAGTTCCGTTGGACCTCAGAAATGCAGAGGTTCCTCTCGTTATCCCCGGTCATTTCACTTATCGCGTACCATCACCATAATTACGATAGTCGTCCTAATTACCGACGACTGTCACTATTATCATCAATAGTGAGGATTTGATACGAGTTGGACGCCAAACGTTCACTGCTTCCTTCCACTTTCTCCAGTTTACCTCACCCGTCCCGCTCCACCGTTTCCGGCTCTCGTCCACTCCTTATTTTCTTTCTCGGCAATCTCCTATCCATGTTTTTCCTCTGTTTGCACTGTTCGCTCTGCTTCAACTGACCTCCTCTCTTTCCATTATTACCCGGCCCACTGACTCGTCTCTCCGCGAGTTTCACCTCTGTACCATCCTCCTCATCAAGGACGACACAACAGTTACGCATCCAGCACTAAAACATCTCCGCGTTCACATCGGTATCATAGCCATAAACCAGAGGGATTTGCACAGACACATGGCTTCATCCGCAACCTCGCTGACTCCCATGCACGTGCAAGAAGCCAACCAGTGACTGAACAACGGGAGGTTGGTGAGTGTGGTACTGGAGACGACAACTAGACGCCCTTTTGGATGGACTTGACATGACATCTCCAGGCGCGCATGCGTATGAGACAAGTGGGCGCCAAAACACGGTCGGACCGAAGCACATCGGACCTCGAGAGTGCAGGAGCCGTCAAAATCTCCAGCAGTCATTCGACGTCATCAACAATATAACGAGCAAGTTACGAGGAGTTCATAGGCCATAAATGCTTCTGGCCTACAACCACGATCGGAGCGCAACTCTATCGGACTTCTCCGAGGCAGCCCCTCTAGCGACAGCCATCTTTGTTCAGACTTTCGCCACCTTAGACCTTTGGCTAAAAGCCGACTGATGAGCGCAGTTGCCATTTTATCTTTCTTCTCA
>STRG.1079.1
GTTGCGGCCGACAGATAGTGGCAGAGATAGGGTTTCGTCTAAATTTCGTGCAGATTTTTTCACCTCATTCAAGTAGACCACAAAGGTTCTTACCACAAAACCTCATCACTACTCGCTCGTTTTCTTCGATAAAAACGTATGTAGTTCGGTGTTGATGCTGTCATATACGAGAACAAGATGTGCTTAACAGGCGCCCTTATGCACGAGTTTGGACAACAACTGTACGGAGAAACACAAGCAAGCAATAGTTGAATTGCAGGCTCAATAAGTAGTCATCATAAGTGTTTCACATACTGTCGGATGATGAGGTTCGATCGGAAGTGTGACTGTCAGAATCGCTAAACATATGGCGCAATCAAGGTTCGAATTGGAATGAACCGTATTTGCGCGCTAATCCTTGTTTTGTGAGAACCGATGTTTTATTATCAATCATATGCTGGATTAAACGAACAACGCCTTGGACCGCACTCACCATGCTGAATGTGTTACATTAAATCACCCCAGCGAGGTTTTCTGGAATGCGCTGACGCTTACAAAGCTTCCTGTCACGACACTGCGAGACATGTTTACGATTATTCTAGCCGTGGATGGTGAGCGACAGTCCAGTTACTGTGTGATCTGAACTGCCAGCGATGAATAACAGGTAGTAAGGAACGAATTAAAATTGCTTACAAAACACAGATCCAAGTGGACTTCAAGCGTGGTTGGGAGGATGACAATAATATGTGACTCTGGGGTGGCAAGAAATTCGATATCCGACCTACTGAAGTCACCACAGGTCATACATAAAGATGAATCCAGATAATTTAGAGAGATAGTTGACAAAGTACCAGTATGATCAAGTTCGTTGACAGGTAGTCCTTCGACTTTTCTTCAGTACAGAGAATGTTTTACGATTACGTTCAAATCTGCGCTGTTAAGAGGTATTTGTATGAGCTGGATCTTGAAGTTGAGCATGATTTCACAAGTCTTACAGTGAAGAACGGACAGAAAAATAATTTTGCATGACCTCATTTACAAATCTCTCGGGAAATATAGCATGAAGCTTTATCCGGGAAAACTATTACTCACTCAGGTGATTCTTTTTCGCTAAATTCGCCAACGTTTTCAATCACAACGGTGAACATTTTCCCACAATTCGCAACGCCTCTAATTGAAGTTCACTCACAAAGCTGAACATTTATTCCGATCCGAATCAATAATCTTCGTTGGTGTGATATATTGGCATCCGACGGGATAATTTTTCGGGGAAACTTCCTAAGCCGAATGACTTCATTCCTGAGCTTTCCAAGGCACATCATATACCAAAAACTTATGTGGGAAACAACCGCATCCCCGAGATGACGGACCTTGTGATTTGAATCCTCTTATGGAATCAATACGTGTACTCTTTGTTGGGCGTGTAATGCGGCCTTCATATCACGTGATGCTAGCCGCATTAAATGTTGCCACCATCTTATGTCCAACAGGGAGTGAGGGATCCTTAGAATAATGTTGCGCTGGATTAAGGAC
>STRG.6998.1
GATAATAATAATACTGGTATATTTCTCGGCCATAGTCGAGATGCACGCTGTAGCGCATGATCATGGTGTAACACGTTACTCAATAAGATGGAATATTCACAAATTCAGAATATGAAAGTCGAGAGTATCAAAGATGGAAAAACAAAGCCAGCCACAGTTTGAATGGATCATTCTGATAATTTTTTCGCGCGGCACTTTTGAACCGGTTTCGATTCCGGCCTGGGCACTGGTTCGCGGTGGAGATATCGAAAAATCATGAACGTAGTGCTAAGGACGCATTACGAACGAGAATGATGCAAGCCAAGGAAACCGGAGGCCCACCGAGGTTAAGCAGATGGGGTAAATTTTTGAGCAAGAGGAAAAGGGGGGAAAATTGTAAAGAAGTATGTTCGGGAAGATCAACGCATGCGAAGAGGATAGCGATCATGAAGACAATGCAAACCCTGAATGACGGATTTACCGGAGTTCAATAAACGGAATGAGTTTTGAAGCAGGGGGGCATGAGACCAATTTTGTGAGAGTGAACACTGGTGGATATGGGAGAAACAGCAGACCATAAAAAGGTGAGTTTAGATTCAGGATCAGTAACATGTATCATTCTGAAATAAGAAAGCGCAACTGGAAGGTCCTCGGGAAGTGGAGAGTCAATTTCCAGCCGGCTACGGGTCGTAGGAAAGATAAACAGTGGTAACGGATGATAAAGTGGGAAATCTCCGCATGGACTTCAGAGTTATGATGCTGTTTCACTGACAAATATATTTGTATGTGTTGACACATTTGCCTTCAGTGTTATTCAGCGTCGTTTCTGGTAACGTACGGCATCGAGTGCTTAAGGTTCGTCTGGCAGGACAATGCATGTGTCGGTCGATCAGTCGAGTGTGGCTGTGTAGTAGCGGCATGCGCGTGAACTGGAACTCGAGTTGGTTGCGTTTGAAAACGTTGAACGATCTGATAAGCAATTAGGAGTATTTCCTGTTGTATGGTTTGATTTCGGTCCCAATTGCTATGGTAGGTTCCACTTGAGTCTCTGTCCGTACGAGTCAAAGTGGCATCCTTGGTTAGCCAGTTTTGCGACCGAGATAGTGGGAG
>STRG.49293.1
AGAGAGGTATAGCAAAGAACCGGATAGTGTTTCTTCATGTGGTAACCCACTGACTTATTCACATAATACCATCATCGTCAACGTCCCGATAGTCATAGCCCCCGTTCAGCATCAGTCAAGCCACTAGTCGATGCCTTACTCACGCACTGCCATGAGGTCCGAAATGCCAGTTAGCATTGGGACAATGCGGTATTCCTACTCACAGAGCAAGCTCCGGTGAAAAGTAGAGAATTCAAAATATACGGATGAAAAAATATGATCATCAGGACAAGATGTAGCCATATCTGCATTGAGAAAAGTGTACAGAGTACACACCGGAACTTGAAGCAGAGGTGAATGATGGTGAGTCGAACACCAAATGAACGGGCCACTCGGAATGACTCTCGCCAAAACCACTGACTCCACGTGTCACTGGCTGTTTCTTCGCACGATACCAATCCACTGCCTTCTCAACGATCAGTCCCGTCAGAACAAAAGCATTGTGTTTCCAACAAACTGCAGAGTTAGGTCTCTTCCTGAGCATAAGTAGTAAGAGATTCGATTCACATATAATATGAATAATACTGAAGTACCGATTTCCAAATCAGTCAGTGAAGATAATATCACTGTACACATTGTACTGAGAGGAACTAGACACTTTCTTCCGTTTCTTTAAAATAAATACACCAAATTAGTTTCGAAAATTCATTCAACACACTGCAGTTGTACAACTCACGGTCCATAGCGATTCATTGCTGCGAACCACAATGAAACTGAATCGGTAAACTTGAAAGTAAGTTACTGAAATCCTATAATTTTCTGATCTATCTCGGAGAATGCAAAACAGTGAGTATGCAACACAAAATACAGCGAGCAATACTCTTGTCTAACATGATGACTTGAAGTGTCACGTGACTAAGACATGGTTCTCTGAAGTTCTTTCTTAGCTGACGTTGATGGTTTTCGTGAACTTGTGATCCCTGTGTCTGGTCGGCTGCTCACAAACCTATTCTGCACAGAAGCTGACGTGAATATTTCCTTTATTTTTGATATTGCAACACTCTGATAACAGTGAAATTTCGTGGATGGGAAATTACTCTTTTGCGATCACTTCTAAATTCAGAAACTTGACATGCTTTCCTTCATGTTTAACCATAAGAAAATGAGTGAACTTTTATCGACGTCAGAACAAATTATGAGAACATTCAAGAGAATGAATGGAAATGAGTAATTATGGAATACTCATGTGGGTGGAGCACATAAGCAGATA
>STRG.64563.7
ACTGAACGCTCTGAAATTATGCCCCGGGGGTCAGTCAAGTGGACTCATCTGTAATGATACAAGCATCGTGGCATGGACTGAGTTCCACGCCTCTAGTGCGTAAAGAATGGATGTGGGAAGACGAAATATCCACCTTCGTCTTGACCATCAGTACCTTTTCAAGGCCCGTAGCATGAAGATGGCCCCATCAACAGTACTCTGTGCCTTCACGCTCACTATAGTAACGTGCTGTGCTCTACAAGATGGATAATCGCCGTGGTTGCGAGTGTTGCGTTCGTCTGGACAGTCATATGCTCACACACACCCCGCTTGATCTGGATCCCGTGCAATCATGGTCATACGCCCGCTGTCGCACACACACGTACACACACACACACAGTCGACGTTTGGCGTGCTTCTTCCCGGACGTCACTGGCCAATGAGATAGCACCTCTTGTTGAGCGATCTTGCACGACTCAATCTGACTGTACAGTTGTCTTACACATTCAATTGCATCACTGACTTACGG
>STRG.40796.1
CACAACATAGATCCATTGTTCAAACTAATGATACCATGAGTCCCTCCCCCCTCAGGGTTTACCAATAGATCTGGATTGTGTGTGTGAAACTCGGTCTCCCCTACCCTTTTTATGATCGACCCACCGCCCTATCATCAGTCTTATTTTGTTCACTTAACATTGTTCATACAAAACGTGATGTAATGTCATGATAGCGAATCACTGCAAGCGAGCTGGTTCGCCAAGTCGTATTGTTCTAAACTGTGAACGAGCAACAAGCCAAACTGTCTATTCATTTTATTGATTGGCTAATGTTCTGCAATGTGTTAGTCTGGTGACTGCATCGATTTACCATTTGGTAATATTATCGTAATGCTCCCTTCGAGGCTGACTATGAAGTCGTCAACTTGAGAACACCTCGCGTATATTCATCACGTGTATGCTTTTATGTCTGAGCAGAAATAAAACGTAAACCGTGCTGTCTGGGGAGTTTTGTGAATAGCACAATTTGAAACACGAAAATCGTCAGACACAACAAGGTGAATGTTCCCAAAACACCAACCATACTGAAGAAATCAGATACCGATCCGTTTGTGGCACTCCTCTCGGCTTTCGGAAAATGCAAATCGCGGTGCACGTCTCGAAGAAATTTGTGCAAGCTCTCGATCTACTCTGGCCCACTGATCACCCAGCGTCAGGTCCAAGAACGTCAGAAAGCCTAAAGGTTGAGAACTTCTTAGCCCATTCACGCCTGGTCTCCGGATAATCCTGTACCACACTAGGTGTGAACAATGATCCCTGACACGGTTTTTGTTGACTGTATCTCTCATGCGTCTAGTCATATATATTGTGTTGCATTGTTATGATTAAGAATCACTGAAAACGAGCTTGTTCGCCAACCTGTGTTTTCCAAATATGCTCTGGGGGATTTTTCGGACAAGAAAGTTATTACTCAGAGATTACTCATTTGGTTATTATCCTCAAATGTCTTGAATATTCTTCTTATATCTCGTAACTGATGGACGTTTTGCTTGCCTTTTAGTGAATCTTTCCGATATTAGTCTCGTATGGGAACATTAAGATGTATTTTGTTGCCTACTGCTGTGGGTTAAGTTCGAGTACATTCACCAAAGCCGGTCTCAA
>STRG.65097.1
CCTAGGTGACCGTGAAATAAGTGGCAGGATGCAAACATGCATTCGTTGGGCACATTGTTTACTTTCATAAAGGTGGAATGTGATGCACAAAAACGGAAATGGGAACTGGGCGACAAATCAGTTTGTGATGCGTAGCCATGATAGTCGCAGATACACAATTTGCACAATGAGTATTTAAATGACAGGTAAGTGTTTGTGTTTGATTATCGTTATCTAAGAGCTGA
>STRG.50959.1
CATGTATGGTTAGGGTTAAAACGAGTTCAGCAAACATCATTCAAATGCATTGCCCCGTAATGAAATATCTCATTGGTAAATAGCCTGTGATAGATTAGTTGAGCACAATAAACAAATAATATTTTGCAATGTATTTCTTTCTTATCTAGCAGTGGATAATGAAAAAGAAACGGTCCATGAGATAGCGATTGCAAATGGTAAGTTCGTAGAGTGAAATCATGAGGCGCATTATCTCACAATAAAATCCAATGAAATTATGGGCAAATCTCGCACACATAGATCTTTCAGGTACGCGCAACTTCATACACGGAACATAACATTTGGTTAAAGTCCATTTGTATTGTAGAAACTAATATGAAAACCGAACGAAATAGTGAATTCATTCACAGAATTCAGATTTGGAATATTATTCACGACACATCTGATTCGATCAAGCAATCCTTCGTTAGCGGTTTTATGCTTTGTTTTCTGTCGGACTAATTGTCAACTTGAACCCAGTGGTGTATAGTATATTTGTTTCATTCATGAACGTATATGGCCGTATCATGTTTCGATCTAACTTATTTTGAGCTGATGTACACGAAATGTTCATTCATGAGGATTTTTCACTTTGTGTTTCTTTGTTTTCTCATCAAAGACTCTGTTTAGATATAGATTCCCCCCTTTCATTGTCACAAAGTTATTTGGTTCGTTGTTATCTTAAAGTTAATGGTATGTTACAGAAAAGTAAGTAATTTTCGGTTGTAAATGTTTTCTGCCTAATTACGACAATACCTCCGTGGTTGAAAATGCGATAAGAGCACGCATTCGAGTCCGTAAGATATATGAACAATGTGAACGTCCTCGGTAATTCATTTGGGTGGTAGACCTGCGGTGGGCCTGATCTATCCAGCCAAATTTGGTAGCACGATATGAGGAGAACTCAATTCCGCCATTTTCCTGCAAACTCTTATTCCATTATCAATATGAACAAGTAAATTTATTCTTATCTTCACAAACCTCAGAATTCAATCAGGAGTTGGAAATTCGTGTGGTTTGCAACAGAAACAGACTTCTAGTGAATTATGCTCAGCGTTACACGCGATACATCTAATGAAAGCAAAATTACGGAAAAATTTAATGATTCGCAATGCATTTTGAATATCTTTTGTTAAATAAGTTGAACAGAAAGAAAAAAGAGAAAGGAATATTCGTTGGATTTGCGCCAAGAATATTCTGGTTGCCGAAATCGGGATGACAAATTTTAACAAGCTTTTGCTCCTGATATTGAACAGCGTATACTGATTTTGACAACAAATGTATGCTCTGAAGGATACATCAGGACTCATCTTGTCGTTTTTGCGCACACAGTGATAGATGACCTTGGAAGTAAGTTTACTAATTGCCCAATGTGATGGATTTCCAAAGCAAAACTTGGTGGATTAAATCTTATTATTCATCACATTTATTTATCATATCCCATTTTATAACTACCGAATTTTATTTATCAATGATGTTTTCTAGAAAAGGTCCGTAAGTGGTATCGAGATTTGAGTCTCCAAATAGCTTAAGATGTTGAGCAATTATGCATTCCCCATGCTTATCGTGTTGAAGTGTGTGCTATGTTGTTTACAATGTTAGTTGTTTCACACTTAATCTTACAAAGAAGGTCTGCGTCACTTTTCCGGTGTTTTTCTGTAAACTTGTTTCGTTAGCTTTTGATCATTTTGGTGCCCAGCTGGGATAGTATCCACGCATGTAATGAAAATGCCACAAACAAAATTACATTTTATTGCAATGTTGTCATCCCTAACTGAGCAATGAATCTTCCTTTCTCTGTTTCACCTGGATTCAGTAAAGTATTCTCATCTATTCGGACGGCTATTTTTTCCGCGTTATCATATTAGCAATCCATAACTTTGTGTTCCTTCACAACGCTCCCTAATAATCGTTGGCTAAGCCAAAAAGTTAGGCAGATTTGTTACCTGAAATCATATTGATGGCTCTAACGAAAAATTCCCCACCCGTTGGTATTCTTTCAGATTCCAAAAGAGAAGAGTAAATTTGAGTTTTCCTGATGCGAAACCAACAGTCGTTGGCCATGCTCTTCGGTGGCAACCTCTGTGATCCGTTCAAACTCGCATTGGTGTTTTGCCCCCTGTTTTCTGCACAGTATTTTCAATAATTTCA
>STRG.31402.1
CGAGGACTAGAACTGACCACAGTGATGGTGCTGATGTTCCGGCCCAAACTACGCTCAACAAAAGAACGTGGCAAAACTGGCGGTAGATGACAAAGCTTCGGAAAAACCCGAGAATGCTCACTGACTCCCTTAAAAAAGAGACTGTTAGTGTGGTTTGAAGTGACTCGAGAACTGACTCCAGCCTCGGACGTTGACAACTTGCTGACTGTTCGTTTAGCCGTTACCTAATAAACTGTGTTTTTCAC
>STRG.66887.1
TGGTGGGTGAATGAATGTACGCGTGTGCGAGTGAGTTTGTATTCATGTGGCTGGTTAACCCGGACCTAGCAGCAATAGTAAGCTAGGAGCGACAGAAAGACTGGCGACTGTTCTCCATCAGTACAACCTGCAGTGGCAATATTCGAACTTCGTAACTGTGACGTGATGGGTGCATGCACTACTCAACCACCACCACCGCCTGTCTGATGGCCTAAATATGGCTCTGCGTGCTGTCATTTTTCTGGTCCTAGTTACTGCCCTGTTGACGCACATCACTGTTGGGGCTTACTACCACACCTGACAAAAGCCAATAGTATTCGATGGCATGATGTATTCCGGACCATTTCACTGCATCTTCACTAGTGCATACTGCAGTCAAGATGATCATTTACAAATGGGAAATTGAACTTTCCCATGACACCAAAGACAAAGGTGCACAGACATACACAACAAATGATAGCAACTAAAACACACGTTAGTGAGGCAAAGCCAACGTAATTGTCCATTCCCACCGTTTGCACAGTTGGGGGTGATGATGGTTAATTGTAAGGGCCTCTGTACATCTCATTAGTCGTTGATTGTCTGTGACATAAATGACAGTGAACGCTGTGCTCAGATTGACATGTATTCCGTAATGGATGACCTGAGTGTTCTGCGTGCGTTCGATGACGTCATTGACTGCGACTGTCCGCTCATTGTTCTTTGTAGCCAAACGGAATAAGTTCAACCATTCTGTTACGCAGTTGTCTCTACGCCGTGCAAATGTAGGTGGCTAAACACCCACACTTAAACTGGCAAATGCAATTGAACTTGGCGTGGATAGGCAGCGGATCTTTTACCGACGGTACTTTCATCCGGGAGGTTGTATAGGGAATAATGATCTTTGTGGCACAATACGTACGATTATTGGCACAACTGAAGCATTTGCAGGGTAGGCTGTTTAGGTCACCACCATTTGTAGGGTAACCGTAGGATGGTCGTCAGTTTTGGGATTGTAGTAACCTTCGTTTTGTCTGGAGGTGGCTACGAGTGTTACGACATAAGTGATTTCAGATATCCGTTGGCCTCAAAAGTTTTGGATTCCATTTAGAACTGAAATAATGTAATACACAGTATACGCCACTCGGTCATTTCTGACGGATTCCAGTTAAGTGGTGTTTGAAAGGAGGAAAAGTGAACTCTGACAGAATGTTTCGTCACTTGAAACTATCTAAAAATCCTCATTAGAGTAAACTTTTTGAACCAGAAATGCTTGTTTCTGAAATATACACACATCATAGTCGAATTTCCTTTCATTTAGTCGTGATTTAAGGTAGAAATTAACCATATTGTTATAATCATTGCTAGTATGATAGAAATGCTTAATAAGCCACGACTGGTAACTCATTGGTCCGCATAGATTGTGAAAACCTTCCTCACAAGGTGAGTAATGAACAAAATGATAGGATAATTATTCACAACCGGATAGTACTGCTGCTGGTTTTCCTATACTGATCATTCCCAAGTAACATATTCGATCCGAACAAGTATAAGCAGGAGCAGTAGCATGAGGTTTGGTTTGTTGAGGAAATTATTCATCATACACTGAGCTCATCACCGAAAGCCAAACAAGCACAACAGTGCCTAACCAATACACCTCTGCACCGCATGATGGCATGATGGCTCCACTCG
>STRG.18863.3
CGCGTACATGAACACAAATAGGATATGAATTCTTTACTCATTAGCCACCCCGTTTATGTGAAGCCACAGCTGTGAGGACTAGTATGGTTCTGTGTGCTGCAAACGCATATAACGCGACAATGCTAGGATATCTGTTAATCCCGGCGTCAGGAAGACTGCGGTTTCTATCAGACGAAATCTGGTGCTGATCAAGAAATAACGGGACTTGCATGTTTCGGTAATAGGCTAGCTACCAACAACGTAAAGCCCACGTTTCGTAATCGTTACGCATTGATTGAAAAATTGTCCGCCGGAGTCTATCGTTCAGTCCGTGGTCTACCGCGTGCGCGAGAGCCCATAGGTAAGGGGAACCACTTACGGTTGTTAACAGCGTGATTGATCATGTCACCGATTGCCCCCATTATTTCTTTGGGTTGTCCCAAGTAGATACAACCGGAGAGCAAACTGTTGGAGTGAGAATGTTGAAGGACAGTCCCGTTGTCACTG
>STRG.77241.1
GGCTGGGCATTGGTGCGCGGTGGATATATCGAAAAATCGTTAACGCAGTGCCAAGGACGCGTTATGAAAGAGAATGGTGCAAGCCAAGGAAACCGGAGGCCCACTCAGGTTCTGCAGATGGAGTAAATCTTGAACAAGAAGAAAAGGGGGGAAAATCGACGCATGCGAAGAGGATAGCTATCCATGAAAACAATGCAAACCCTGAGTGACGGATTTACCGGAGTTCAATAAACGGAATGAGTTTTGAAGCAGGGGGGCATGAGACCAATTTCGTGAGAGTGAACGCTGGTGGATGTGGGAGAAACAGCAGACCATAAAAAGAAGTGAGAAGGCGCAACTGGAGGGTCCTCGAGAAGTGGAGAGTCAATTTTCAGCCGGCTACGGGTCGGAGGAAAGATAACCTGTGCTAACGGATAATGAAGTGGGAAGTCTCCGCATGGACTTGAGAGTTATTATGCTGTTTCACTGACAAATGTATACGTATGTGTTGGCG
>STRG.18347.1
TTTACTTACCATTTCCCTTGTTTGTGAATCGTGTACGTAAAAACTCGAACAAGTGGCTGACTGGAAGTCCCGAAAATCGGATCTGAATGCATCCAAATTCGGATACATCTTCTTAACCGTTTCACAGAACTGGGCCGAATCATCGGCGACGCTTTGTAGCATATCGAGAATCAGCCAGTGCGAGAAACAAAGGACAAGTGGTTATCGAACCTAGTGCAACGAATTATATATGACCACT
>STRG.31365.1
TATAGATATGAGCAACCTACCATACAATGCTATGGTGAAGTGGTTGATTGTGATCATCAAACCTGTCAGGAGGGAAATTGCAAGATTCAGTCTACAAGACGCATTCGAATTTGTAGATGCCTTTGAACCCATTATCACGTAAGACAAGTAGAAAAACTCACTCGGTGCTTCATCGCTGCTTACGTGCATTCCCATAAAAGAAAACCACGAACACATAGGAGACTAAATAGACGAATTAGGAGGTCCATTGAGCTGTCATTCTGTATGGATGCAACACACATTTCCAACTTGACAGAGTCAGATACCGTCAGAAGGATTGCATAGCAATGGGATCACATTGAGATCCCATATTAGCAGGTATATTTATGGTCAAGCCAGATGACAGTGTTTTTTATGAGGAAACCAAGAAACTGACTCTTTGCAGACTCTACGTGGACGATATGACTTGTGCATTCAACGTCACTATGAATCCACACGAAGTTCTGCACAAATTCAATTTCAAGATGTAACTATCACGCTGGAAATAGAGGCCGTAAATGGTCAGCCGTTCCCGGATGCATTTCTGTCATGAATCGCGGATGGCTTACAGAAACGATCAGTACAACGTAAGAAGACAAGGACAGGTCAGAGTGGGCACCAGCAAGGTTTCGTTTTATTACTCCAGAATGGGAAGCTTATTAGGGGTTTGATATTGAAGATGAACCTAAATACTGAAACAAATTTTTATGGAGAATAGATACCTCGAGCGTCATATCGACAAGAACAAGAGTATTAGCAGAATTAAATCTGACCATAAAACAGCCCAAAAGTAAGGCACGTATTGTTTATTATTATTACACTAGATTGAACACACTGGGCTGTCTAAAATAACGGTGCAGTCTGACAGTTGTAGCGAATAGACATTTGTGGACATAAAAATCCTGATAAATCTGCGGGGTTGTGAGACTAATGAAATTTGTAAAATCATGATAGTGAAGGATTTGAATGCAAATGATAATAATACTATTGATGGTAATTTCCTTTTCTATTTTGCTTATTGAAGATAAATGGGACAATATTCCAGGAGAGGGAATGTGGCCAATTAGAAGCTGACAATTCGGGATATTACCGGTGGCGGCAGCAGGATTCGAACCTGGGATCACAAATCCCAAAGGTCACCACAAGGCCGGTTTAATCAAAGCCAGTTGCCGTAGCTATGAAATCCATTTTCCTTATATCATACATTAAACCCGTTCATTTTGCAGAGGCTATCAATACCAACTGAAAGAGAGCGGAGTGGTGCAAATAGAGGATGCCGTTTTTCCCACTTATATTATTCTCATGGAATTACGAGAATTTACAACAACAACAACAACTCAACAAATGGGATCGGAATCTCTTTGCAGTTACACTTCCAGTTTGTTATGGGCTTGAAAAAGTACGGCGCAATTATTTCGAATAGATTGCGCAGCGGTACTTTACTGTATTTGCTATTCGAAATTGGAAATTGGTACGGCGGACATTTAAATTGTAAAACTTATAGGTAGCATAGAGAACCGGTTTCGTGTAGATAACATGAAATCCACGTAGATGTTGCATATCGAAAAAGTTTTCTCCGCGATCCGGAATTGGAGTGGTGACTATCCACGGATGATTAGTTGTTCTGTTAACTGAGTTCCCTTGGTTCCTAGTTTGATGTGAATAACGAAGAAGACTGAGGAATGATGCGCAATGACCATTCCAATAAAATGCGTCAACTGCTCTGGTTTATTCACTGGACTGACATAGTCAAAGGTGCCTCAGTCGGACGAATATCATAAGAACATATTTTTTTACATGAATGATTCAAAAATGTCTTAGGCAGATGAAACAAGCAGAAAATACAAGTGGATCAACCCAAAGCCGATATTTATATTTGTCGAACGAATATTTTGTCCCCTTGTTTGCACAGCAAGTTTATCGGTTACGGCTTTCACAAAAGCGTCCTTGGTTTGCCAGATAAACACCATCGAAAAACCAAGAGAACAGAAGCTGTTCTTTACTAATCCAGATGGTTTTCGATCGAAGTCGACTACCACTGGGTAATCAGTCAAACTGGTCGAAACGAGCAACTTGTGTTTCACGTGTTATCGTGTGGCTAGGGCGAGTTTGATGGACACTAAATAGTCAAACAAATGAACTGAGGTGACTTCAGATGGAGACAGAACAAATGAAGCCATGGGAGGCAAAATATGCACCTTCATGTCATAAAGAGACACAATGGTTTTCAACTAGTACCTACATGCAAGGTCGATCTAAAAGCGAGAAAATAGTCACGCGAAGGCCTAATGAAATAAACGAAAGTTAGCATGTGAAACGTATTCTTTCTTGTTAAGAGTCGGACAAGCCCCACACCTTTGTCTTAAGATAAAAATAAACTAAATGCGAGTTTTTCCTTTTCCTGTCACTTCAGATAACGGGCAGTCAGACACGACAGAACCACAATGCTCGTGAGAACAAACAATCTTATCAGCATTAACTGAAGGACTTATCCACCTGATAATAGAGAAAAGGTCACATTATTTGATTGTTGTGTGAGTAGCTCCTAAATAGCATTCCGTGATAATAATCTTCCGTGAGTCCTCAAATTCGTCGCTCGATTTTGGACAATCGGGTCACAGGTTGCACGTGGTAATGATGAACTTTTTCACAAAAAATATTCTTACGACAATCAACTCAGTATCCTAAGATCTTGGAAATGTACTGTCTCTTCGTGTGTGCTCAGTAATCACGTGGTTTATGTCTCTATACGATTTGGCGCAGTAACATATGAATACGATGCGGTACCATTCTTGTCATTGATTTTTTCTCATGACTGGATGATACACTGAATGAACAGTACCAGGTTTTGTGTACTGTGCAAAGTTTTTGAAAAGATTTTGAAACAGGGTTTTCCATAAAATACCGCCATGCCTAGGGAAGTAAATGAATCAGAACTACCCAAGTAACCTGTGCTTTAAGAAGTAGTGAGTTTGACATCCCATACCTAAGGTTCTGTTGCCACGATGAGGATTTCTAGGCAGAAAACCTGAAGTGGTGCATTCAATTAATAACGATCCAATGATTATCCCAGCCCCCCCCCCTCCCAGCCACTTCTTCCTTTGATGAAATATAACGTGATTGCTTTGCACTTACGAATTACCTTGGGGTTTGCTCTTTGAAAAATTGTTTTTCGCGCAACATAACCCAGCTGAAAGCTAATTTTAAAGCACCTACATCAAAATGACAGCGCGCAGTAGGCGACTTTGGGATGATAAGACGGCGAAGTGAATACTGACCTTACAGACGTCTTCTAAGCACGAGGTTTAAAGTCCTCCCTCTAATATTTTGCTTTACCTCGAATTAAAATATATAAGTATTCCGGTGTGCTGAAATAGACTCAAATCTGATAGAAGGAACAGGATGATTCTTTGTTGTTGCTCATGGGTTTTATACCTTCAAAACTACCCTTGATTTGGTAAATCAACGAAGCTTTTCGGGTGAATACTTCGTACTCCTAAAACGAAGAAAGCAGAAATACTGATATTTGCAAATCACTTTTCCTGGCTATGTGTTATTTCCAGAAATACCAATAAAAGACAGTGGTGATGATAACATTAGCATTAGGAGAATTGGCTAACTTCTTATCCAATTTCTGAGGACAGTAGGAAGTCAGATAATGCTAGCTGAGACTTTTTTAAATATTGTCACTTGCGAACGAAGAAATCAGTCAGAAGAGTTAGAAGTGTCTCTTGCAGTGCTTGGGAAAGTCGGGGTGGGAATACGCCGGATGAATCCGCTTTGACCACTTAATACTTTCATAAATGACTGGGTAATGTCATGCTCATTGAGACTCTTCTCACTCTTTTGATGAACTTCCTA
>STRG.37286.1
GATTGCTGATTGGTCCTTCCTGGAACTTCATCCACTTTCCACCACGTGCGAACTGCCGACACCAGATGACACACAGTATTTCTGATTGAAATAGTCCCACTTTTTTAGCGGGTACTATTCCTTTTCATATCCACAAATCTATGAAAATTTAGTATTCCTCTGCGAACCTCCATGAAATTCATCCCTGCCTCCTTTGTTTCAACACAAATTGCCTCATAAGTATGCTTTACTGTCCATTTTCTTGCATCATTCTTGTGGATATTGTATCTCATGCATCCTAAGCCAATGTCCTTCTGAAGGTTCCTACATCCGGCCGATTCATCACCTTTGACTCACTTGCCTTTATTTCACATGCTTCCCCCACAATTAGTTACCCAATGCTGGATCAGTGTCCAATATTCCGCTGGTATCTCTGACTGCACTTTGAAAGCCCCACGCTTGCTTTACTTCTAACAATTTTCTTTGGAATCTCTTCCGCCCGGTTACTCGTTAGTGACCGTCCATTTGTCGCTTATATCAGCAATTCCACGACTGTCCAGCTATCNNNNNNNNNNGCCCTCCAGCGATTTCGAAACCGATTCGGAATTCCCGCCTCAACCATTACCACTTTTGTTCACTCAAACACTACATGACTTTACTGGTGTATTTCGGTTGCTGTGTGATTTATAAATTTAGAATCTGTGAATACCTCACATTGACATGTACTGCTGTATACTCTGATCTTGCCTTGTGCATGTGTATTGACCACGGTCAAGAAATATACTATACTATACTATT
>STRG.36332.1
ATAGGACCGTTGATGATATCTTGAGGGGACGGGGTGAACCCGGGCTCCAAGATCCGCAATACCCAGTGTCCTATGATGCACGGGATTCTCGAAATAGGTTTGGTAAACTGGCAGCAGATATCCTTGTATAGTATATTTCTTGACCGTGGTCAATACGCATGCACAAGGCAAGATCAGAGTATACAGCAGTACATGTCAATGTGAGGTATTCACAGATTCTAAATTTATAAATCACACAGCAACCGAAATACACCAGCAAAGTCATGTAGTGTTTGAGTGAACAAAAGTTGTTATGGTTGAGGCGGGAATTCCGAATCGGTTTCGAAATCGCTGGAGGGCGGTGTGGATAGCTGAACAGTCGTGGGATTGCTGATATAAGCGACAAATGGACGGTCACTAACGAGTAACCGGACGGAAGAGATGCCAAAGAACATTGTTAGAAGTAAAGCAAGCGTGGGGCTTTCAAAGTGCAGTCAGATATACCAGCGGAATATTGGACACTGATCCAGCATTGGGTAACTAATTGTGGAGGAAGCATGTGAAATAAAGACAAGTGAGTCAAAGGTGATNNN
>STRG.66229.1
ACCCCCATTAAAATGTGTTGAAATAAATTCTGTTATGGTACGTTTGTCTTGCACGAACGACGTGAACGATGAATGGGCTGCAACCGAATAACATCACAATCTGAAGGTCGTCCAAAACCAGAAGCCGGCCCACTTTGCTGACTTTCCGGGGAGGCCAAGATGAGGATGGGTCCGACTGTGTGTAGGTGCTTGGCATTCGCATATACTTCATTGATGGAGTTTCCCTTGTGATAAATTAAAAACGAAAGGCAATGGGAAATAGTACAACTCATTGTAGTATACTAATAATGATAACTAACGTTTGGTCTAAGATACATGTTAGCATATTACTAGTTGCTACGACAGAGAACTCCTTCTCTGAAGTTCTTAGTGACCGAAGTTCATAACTAGAGAGCTTCTTGATTTACTATTTGTGTTGTGACCATGTTGCGCTACAGCTTCATTTGACTCCTTGCTGAGTTGACCGTTTATGACAGCACTGTCCCATTGAGTGGATATCTTTCTGTGCGATTGTTCTTGGTTGCCTTCCTGACTAGTCACTAAATTGCGATCAACATGGCTATTCAATTGGGATTCATTCTGTTGCCCGTAGCCGTGTACAGTTCATATCGTGTGTAAAGCTAATGAGACTAAGTTTCTGATAGATTGACAGCCCAAGTAATCGAGATAGTTGCTACAATGTCAGTATAACGTGAAACTTAAGTAAAGCATACAATGATAGCGTGGAAATCTATGGGCTTAATTTTCCTATAAGAATAGCAACTTCTAGTCAATCCTTTATGATACTGGTCAGCGTACGCCCATTTTTTTGTTGTTGTTCTGTCTTCGGGTATCTGCTGATTCTGTCCTAATCAGCATTCCCTAATTAAAAACCTAAATTTTCAACCCAAAGCCTGAAAGATGACATCACACTTGATCTAAGCAAGTTGTAGTCGAAGGTCTTATGGTGATCACGCTTTTGTCAGGACCGAACGAGATTCGCAGTTCATCAAAATACGATGCCCCCTGTGGTGTGCTGAACTAGAAAATTGTAGTGTCCATAACACGGCACAGTCGGTGTAATAAGCCAGATTGTCCGTTGTATTGGGCTGCACGAGCAAACTTTCTCCTTGCATTTTTCTCAATGTATTGACTCTGATGAATCATTCACAGATCAACGGAGGGGTGTGAGTGCGTCCATTAATAATAGCATATTGTTTATGTAATACAACGGAGTAGGTTCAGCTTGCGTGTCGACAATGAAATATTCGAAAAATGCGCGACATGCACTTGAGGAAAGGTAATAAATTCGCCTAAAATTCGGGGCCAGTGTGCCAATGAATGCGACTGAAACCTGTTTGTGCGTTCGAAACAAACATACGCATACAAGACTTGTGCTTCAGAAATGTCATGTTTATTCTGATCAGCGTTTTTGATCTTCAGAATATCTTGTGCGAAACGTACAAGTCATTTTATCACAATGCTTTTTTAGTCCAATTTTACAAAATACTATCTTTGTTGTGTTTTATATCATGCAAGTGAACACTATCAAAACAATGATAAAATGATTTACCGGTGCTATTATCATAGATAAAAACAATACAAAACCAGGCGGAGGATACGCACCGTACCCAAGTGGACCCTCCTACAATGCGTCCTACCCAATTCCAGGGAAGAATAAAACCAAACCGAGTGGATCAATCAACAAACCCCCTTACCCAGTTCAAGATGGTTCCATAAACAAACCACCATATCCAGTTCCTGGTGAGTGGATTTATTTTCCACATTCCGTTATTCACAGTCGTTCAAGACGGCGTATAATTGGTCCTACTCTTTACAGATCGTTCACCAACAGTTTTGGTTACGAAGCTCCCCAAATGGTATTGAGGCTTAGAGGGCTACTTCCCTCCAACCCCCATTAAAATGTGTTGAAATAAATTCTGTTATGGTATGTTTGTCTTGCACGAACGACGTGAATGATGAATGGGATGCGACCGAATAACATCACAATCTGAAGGTCGTCCATAACCAGAAGCCTGCACACTTCGCTGACTTTCCGGGCAGACTAACATGGTGATGGGTCCGAGTGTATGCAGGTGCTTGGTTTTTGCATATACTTCACTGATGAAGTTTCCCTTGTGATAAATTAAAAAACGAAAGGCAATGAAAAATATTAAAACTCATTTAAGTAAATAAATAATAGGTAAATATTAATAACTAACGTTTGGTCTGAGATACATGTTAGCATATTACTAGTTGCTACGACTGAGAACTCCTTCTCTCATGTTCTAAATTACAGAAGTTTATAACGATGGACTGGTGTTCACATCGCACTTGACCATATGCTTTCTTCATTCTAATATACTTTCAGTATCTGTTTCAGAAATCATGTTGAAATAAATTTCTGGAATTGAATATTGTAGAATAGGTACACAAAAATGAAGTGATTTCCTGCCAGTTACATAAGTGTTGTAGGGAAACAGATAGATATATATAGGGATATGATTAGCAGTGTGTAATTGTGTGCCAATAAAGTAGCTTGAAATCAATCTGAAGTGGTTACGTGGTAATTGCAACGGGGGTCAAGGTTCGCCCTTGTAAGATGTGTGTGATTACGTACGTCGCCAGTCAGTGCTTAAAAGTCAGATTTCGAAACTGGATACATCGTTATGCTATTCCTGAATAAATCACCACATTCCGAAAGAAAATTGGATTGTCTTGTTAATAAGATTCAGTTATTCGCCTTTTTGAGTAGATGGACTGTATACCCAACTCCAAAACATTGCTGTTATTACTCTTATCTTACCAACGGAAAGGGGTGTTTAATGACCGAGCTGATTTCGTAACTTTGTTTTCTTTTTACAAAACGAAACAACAAAACTAATATTTCCCTACGCCACAGGAAGTAAGTTGTTTCACCTGATTCACGGAAACCAAAACAATCGTATATCCGCTTTCTAGTAGTAGAATGCCTGTTAATTACGTTTTTGTAATTTGTGTTCAGATAACATTCTAACTTGTAAGTGATGAGTAGCGTGCACATGCATGATGGACTTCGAGTATTGATAACCTCATTTCACCTTTTCTCACATGCACTGACACAGCTCATTTTTATGTTCTATGATGTATATTACGCGAACATTCCACTTTTGTCTTTCTGACTCTGGTGTCCTATGACTGTACATTTCCATTGTAAGAAAAATCTGCTTAACTTCAAGTCCATGCAAGAAAACTGCCTGTCGGAGAGTCGAACTCCTGACAGCCACACCCTTGTGTCTGCACTAATCAGTTAGACGACAGAGCACACTCGTGGTATAAACAAATCTATTGCCATGTTTATGTGTTCCAGTTGACACATGTCACTTCTGTCGTTTTCCAATTTCTACTATTTGTACTTTGACATTGATAACTTCCTTGTACAGTCTAATTAAGACTATTTTCCAATTCTGTGACTGAAGCTATCATGTCATGTTAACCAGAGAGCTTCTTGATTTACTATCTGTGTTGTGACCATGTTGCGCTTCAGCTTCATTTGACTCCTTGCTGAGTGGACCGTTTATGACAGCACTGTCCCATTGACTGAATATCTTTCTGTGCGATTGTTCTTGGTTGTCCACCTGACTAGTCACTAAATTGCGATCAACGTTGCTATTCAATTGGGATTTATTCTGTTGCCCGTAGCCGTGTACAGTTCATATCGTGTGTAAAGCTAATGAGAGTAAGTTTCTGATAGAATGACAGCCTAAGTAATCGAGATAGTTGCTACAATGTCAGTATAACTTGAAACCTAAATAAAGCATACAGTGATAGCGTGGAAATCTATGGGCTTCATTTTCCTATAAGAATAGCAACTTCTAGTCAATCCTTTATGATACTGGTCAGCATACGCCCGTTTTTTCTTGTTGTTCTGTTTACGGGTATCTGCTGATTCTGTCCTAATCAGCATCCCCTAATTGAAAACCTAAATGTTCAACCCAAAACCTAAAAGATGACATCACACTTGATCT
>STRG.40018.1
TATCATAATCATCATCATCATCATAATCATCGTCAACATCATCCGGATCTACCGAATAAACAATAACAACATCGTCATATAATTATCATCATCATCATCATCATCATCATCATCATCATCATCATCATCATCATCATCATCATCATCATCATCATCATCATCATCATCATCATCATCATTATCATCATCATCATCATCATCATCATCATCATCATCATCATCATCATCATCATCATCATCATCATCATCATCATCATCATCATCATCATCATCATCATCATCATCACAATCATCATCATCATC
>STRG.24542.1
CAGCTTATTCTGCAGAAGAAAGAACAGGAAAATTGGTAATCATGGTGACAACGAATGACAGTTTCGTGTCCACATAGTTGCGGTACTGTCGGTGTCACGAGAGATAGTGTTTATTGAAAACTGTCATGCAGAATTGCCTGAACTATCGAATTTGACAGATCAGTTGGCACAATTCACGCACGAAATTGACAAAGATCCACACTGTATGTGGTTGTTTCCTTAGGCCACTTCATTGCTAAATACCTGGACAGATCTGTGTGCTGTGTTTCTTGATTATTCCTCAGCCTTTGATTCAGTACCACGTTCTACTCTTCTTCAGAATCTTGAATCTTCCAGTTGTGTCTCGTAGATTCTTGCCTGGCTGTCTAACTATTTTCACAATAGACTGCAGAAAACCACGTTGAGGTACATATGTTCTAAACCCTTGTCAACAGTTCTGGGGTACTCCAGGGTGTTATGTTGTCTCCCTTCTTATTTTCCATGAATATCAGCTATGTACCAGTTCCGCTCTCCTCTAAGGTTTTCAAACACTCTGATGATGTTATTCTTCGTTGAAAATCTATCACAGATAGGACATTGCCCCCACTCGATCTGGTTTGAAAATGAACCCTTCGAAGTGCCTTAAATGTGTCCAGTAATTGCCGATCCACTTTCCCTACAGATTCTGTTATCCCTACTTTGAAATCCTTATCCAAAGCGGGCTCTGTCAATTATCTGGGTGTTAGCCTATCCTTTCAAATAGGAAAACCCAGGGTTTTTCGAAAACCACCGACAATTGTTTGCAAATTTATTCTCCACTATGTTCTTCCGGTCTTATTGTATCGTCAATCATAAGTTTCCCGACCTTTTGAAACAAGACTTCAAAGCCCTTCGCCGTGGATCGGTAATTATTAGCCGCGTTTAAGCCCTCCCCTTTGTTTTCTTTCGACTGAACGTGTCAACCAACACAGTGAATCTTGAGCAGCCTTATCCCACAAGATATCACAGGATCCAACACATTCATTATACCCTAACTTATCTCTTTGTCGTTCTCACTCATCCACCAGATCTGAATTTCGACACCTGTCTTCTAGAATTACCGTATATAGAGACTATCCTGTGGCCTAACTTGTGGGTGTACTGACCATGAATGACAAGGTTAAAAGAAAATTACCTTCTCACTTTGGTTGGCGTCTTCTTTTTCACTCTTCTATAGCTTTAGCGTCCGTTTGTTGTATATTTTATTTGTTTTACCCAAATTGTGTCAGATCCATTTTGACTGTGATGTAAGGATGGCGCTTGCAAAAGTCCACATACTAATTACAAGAACAACGCTTAACGTTACTCCGAGGTACTTAATAGATTCAACTTTGTGTGTTGGAATAATGCTCGGGATATACTGGTCATTCGGGGAGGATCGGCAAGATGGGGTGAAGATACAATCAAAACACTGGGAAGGGTTGTGGGAAACGTCACTCTATTCAGAATAGTTCGCAATGTTTTGAAGATATTCAGAGGATGTATTGTTGGCACGAGGAGCCTGAATCGTGTTTTCGGAAAATCCACTTGCATTCTTCACATCGAAAAGAATGCAAGTGGATTTTCCAAAAACATACGATTCAGGCTTCTTGTGCCAACAATACATTCTCTGAA
>STRG.24347.1
TAATCAAGATTATCGAATATCTTTCTGACATTCTATCATCCAGTGTGCAAAATCTATAGAACGTGTACTATTTTATCACAAGTGGGACACTGACAACTAGTTGTTTTGTTACCGACTGTTCTGATTCCTTAATCGAGTGTCCTCACTCAACCGTATTTGCCAAATCAGATGAATCCTTATTAGTTGCAGGAAAATATTGTTCAGATATAACCATGAACAAAAACAAACATGTCAGTACGACACCGATAACCATTGCTTCAAGTTTCATCTCACATATGAACAGCGTTCCTCTAATTTATCTTCTACCCTGTCGTAGCAAGAAAATAATCAACGTGTGTGTAAGCGAAACCCTTTCGACCGTCAACTTTGACCGTTTCGATTGAATTCCACTCAGGTTCGTACGACCTAGCTGCTTTAAGCCTTTCTAGGGTGCTCCTTCTCGGTGTGGCTTACTTCGCGTCTCGAACAAATTTCAAAAGACTTCAACTGATAGACGTATTAATCCGAAACACGGTTCTATAATCAGTACAACGTTAATGAACAATGAATAGACAAAACATACAGCCAAATTTTGAACCGAGCGAGACACAGATCGTGGATAGTCAAATTTGCTGTTAAACCAGGCGGGAGCGTCATATGTTCATTCAAACAAATTCAGGTCAATGTCAGAAAGTGGGAAACGGATAAGACTGTTCAAATCACATGAAAGAGTAAGATCAAATCCATGTGAATAAAATAAAACCATATTGTCACGATACCGTCAGATTGGATTAAGGACCAATCACGAATCGGGACTGAGTTCAGTAAAATGACCAACTTTGTGCCAACAACACAGGAGAATGACTTGGAAGAGATTCACATGTAAAATGTGACTACTAACAAGATGTTAGTAGCCAGTAAGAAAAACGTTTAGATTGTACGAAACGTACAAGTGTGATGAACTGTTTACAAACAGAAAAGGAAGAGTCGGCATGTTTCAGCAAGTGTGGTTCTATGAGACGGAGTCTGAGCGAAGTAAAACGATGAGGGTTTACGAGGTAAATGCTAACTAATATCGAACTGAATTGGAGGTGGTGGTAGAAGTTTGTTCATGAGGAACCTGATGAAAATGCTCTGTTATGGAAAGCTGACTAAGCGATACATGAAGAAGATACGAGCGTTTATCTGTGGTTTCTTACTAGCTATTGAGAGGCAAAGCAGTCGACGGGGTCGACAAGATCCATTGTGCAACTGACGGTGAACAACACAACACGTGCGGGAGGGCCGCGGCATAAATAGTGCACAGCTTGTTTGGGTGAGGTGTCGCAGGGTGAAAAATTATCTCATGCTAACCCAGAGAATAGGAGGCACGGTCATTTAGAAGGATAATGAGAGAGAACGAAAGGAAAAGCGAAGACAGGTGAAAAAATCGTGATGT
>STRG.48867.1
GCGGCACTTTTGAACCGGTTTCGAATCCGGCCTGGGCACTGGTTCGCGGTGGAGATATCGAAAAATCATTAACGCATTGCCAAGGACGCATTATGAACAAGAATGATGCAAGCCAAGGAAACCGGAGGCCCACCAGGGTTATGCAGATGGAGTAAATTTTTGAGCAAGAGGAAAAGGGGGAAAATTGTAAAGAAGTATGTTCGGGAAAATCAACGCATGTGAAGAGGATAGCGATCATGAAGACAATGCAAACCCTGAATGACGGATTTACCGGAGTTCAATAAACGAAATGAGTTTTGAAGCGGGGGGGGGTATGAGACCAGTTTTGTGAGAATGAACACTGGTGGATGTGGGAGAAACAGCAGACCATAAAAAGAAAGCGCAACTGGAGGGTCTCCAAGAAGTGGATAGTCAATTTCCAGCCGGCTACGGGTCGTAGAAAAGATAAACAGTGGTAACGGATGATAAAGTGGGAAATCTCCGCACGGACTTCAGAGTTATTATGCTATTTCACTGACAAATATATATGTATGTGTTGACA
>STRG.2459.1
AAAAGTTTCATTTCCCAGCAATCATGCCGGAAGGATGAGGAATCTTTGGCGACCGTGACGTTATTTGTTGTTTAGGATTTATCTCAGTTAAGTCAGGACCTGCTCCCGTATAGAGTCTATAGCCCCTGGTCCTCGGTATGTGACACGATAGCGAATATACTCGGCAGCGCGCAAAGCAGAACTCAAAACGCTGGAGCGGGACAACGTGTGTATTGGAGGAGCGCAACGGCGTGCAGACGACGTACACAGGCGGAGCAAGTGGCGCCACCAAAAACGGTCATTGTTCAAATAAACAAATTTGTTAGTCTTCGTCATCGAGTGCTTTATTGGTAACACTACAGTTGCTACGGGTAGGCTTCCCCGCTAGAATTCGTGGACTATCTTCACGTCATCCTCAAGTAAGAAAGTTTTTCCACGAGGAAGGATATTTCAAATGTCATTTATACATAGCAAAATCTGCGGTGGCCCTAGAACACTTATTTCGGCAACTTCTCTGTTTACTGGGTAGGGTCTGACATTTGGCCGTTGATGCAGGTGACTTGGTGATGGTCTTGTAGGTAGGATTTAACCACACTCGGCGGGGGGTTCTTACTTCCCTAACCTCTAATCCTGTTCAGCAACTTCAGATGCAGGACCCCTTGAAGTCTTTTGTCATGTCAAGGTAGACGATGACGAGTGCTCTGTCGTT
>STRG.4957.1
ACTGGCGAGAACTACGTTTACCGTGTATGGAACATTGAAAGTTTTGAACAACCATTTCGGAATGTATTTACAACCTCCAATCGTTAATTGTGCATGCATTCGATTAGCTACGGCGTTCTCTCTAGATGCTGATTAGGAATATCGAAATCGGGATTGGTATACTACTCTTCACTAATTTTTATTTATTATACGAGGATGCGGTTAGTCAAAAGCTGCTCAATGAGGAGATGACCGCTGGTTGCAAAAAATCGAACCGGGTATGTAGTAATCGGAATTCCCAGATGACACCCGTTTAATCACATTGGATCGCTCATCCGAAGGGTGCTATCTCGTGTTTCGTGTGTCTTGTTTCCGTCTATTCAGATCTGTCCGTGTGACGTAATCGTGTTCTTTTTCGTCCTGATGTCCATCACGCACACTACTGTCACATATTATAGTTGTTGCCGAAATTCGCTTGACACAGATTTTTTTCGTAAATAATTCCTATTTCCTGAAACTTTTGTATTGTGTAATAACAGAAGGTTAAAATAAAAAAAAATCTGTTGAGTTCGAT
>STRG.22206.1
ATCAGGCTTTAATACTTTATATTTTATTAGGACGACAGAATTTTAAACAACACAATACAACATGAACCAACGCAATGCAACACAACACAACACAGGACAGTTATGTGCCGTACATTGCAGGAACTACTCGATAGAGCACATTGATGGTAGTGTCTGGGTTGTCTCCCGAGTTCAGCAAGCAGAAGGAAATCAAGCTTGCACGGATGAACGTGAATTCAATACTAGCGTACAGTAAGCACAATCACAAGAAAGCGTGTGAAAAAGCAAACACCTTGGGACGTGTGTGAGTCAGCGTTGTATGCAAGTGACAGCGTAGGCAAACTGCACAGTCGAACTAGATCATTCAAGGTCGTTCAACACGTGATACAGTCTGATTGGTCAGTACTGTCCGACACGAAGCCTGACCAACGTCAACTATGTACGTGTGTGTGTACGATGACAGTGGTGTGCCTGTGCGTGCGAAGAATTCGGATCAAATGAGCGTAGTGCATGTGTGTGCACGAGAATGTTGGTCTGAGCGCGTGACCGTTCAAGCCGAACACAGCAGCTTGTTTGATTCAGTCTCACTGATGCATACTCACTCCGTTTTAAATATTTCGTTTTCCTGTATACAAGTC
>STRG.45206.1
ACCTTGGTCGACTTTTACTGTGTCCACGCTTTGAACACACTGCTTGCTGAATAAACGTGTTAACTGATTATTTTTGTGTTTCGGAGACAACATACTAACAAGTCGGTGGAAACAGCTGTTCAGTGCTCTTTTGATCTTCAAAGATGAGCTTATATCGTTCGGAAATAACTCAATATTTACGGAAAGAAGACCCGGAAAATGGGATGCCATCGAAGGAGGAAAGTTGACTCACTGCTGGTGAGATTCGAAACTGGGAGCCTAATACCTTCATCTCAATACTGACCACTGTGGAACACCATACAAAACCAGACAACTGGTTGAAGAGACAACTGGTATTCGCTAGCAAATATTTAAATTTATCTGACTGTAAATAAAACAAATTAATTGACGC
>STRG.41417.1
GCGGCCGATCGTAGGCTGCCGAATGGGGAAGTGTCCGGTGGTGGTGGAAACGGAACTCGGGACGTCAACATTCAAACTTTACGGTGATGGAAGTTTGATCACCAGTGGACACAGATGTAGGTTATGAAAAATCGACTGCACAACACGAGCCGAAATCTAACTGGCAGCATTCTGCTCACCTACCATGTGAACTATCGCGATACGGCCTGTCGGACGTGAATGATGCACTAGATTCCCAATTATCTGGAACTACTATCCCAAAGAAATAGTAACTATTACGGTTTTATTTACTGGACTAGCCACTTCTATCACTTTCCAAGGGGACAAACAGCACATGGTTGAATGAGATCCAAAAGACAGTTCATATATCTGCTATAAATGGCTCACGGCGTGGAAACGTAGCATGAAAGCGGATTTCTCATTATCTATGATATAATGTAATACTACGATCACTCTATGCCGACCGAAATTCCGTACTAATTGAGAGTCTGGAAAACACAGGTTGGCGAACGACCTCGTTCTCGCTGATTCGTGAGCATGCTATTATTACAAGTGAAGAAATTAGACGAATCAAACAATAGTATAGAAATGATTAGTGTTCACAAATATTGTAGTCCATGTATTAGTCTAAACCGAATTCGGCTATTTGTACTGGTCTCGACATCCGACCTCCCTGTCCTTATCCAGGGCAAAGAAAGCTCCGGACACGTTTACCGTGTGATTGATCCGAGCGCTATCGAGTGATTCAATGGTTTTAGCGCTCATCCATGCAGCGTGGTGCTTGCGGATGCGTTCATACAAGTGTCTGGTAGTTCGACTGCTATACACTGTCTCATCGAGACAAGCGGAAGGATGCACACAGAATGAGGCTGCCGAATCAACTTCAAGGATACTTGATGGCTTCGTACAAAAAGGTTTTTTCCCCAGTCGTCCCAGAACAAATCGATAACAGAATAAATGAAATCAATCTGGATTACAAATATGCAGAAAATGAACAAATCAAAACACAAAAAAGAGCCATTTGTTTGATTTGACGGCAGCTTACAACTCTGTGAGAATCGTATCTACCCGGCCCACGGTACGTAAAGAAATGTCTCTCACCGGGACTACGATCACTGGTGGGACGACAAGACCAGACCAGAACAGACTGCTTCACTCACAATGTTCCGAAGATGTTCATCGTTCTTGTGTTACGTGGTCACCGGATCTGAAATATCAAGATGTGGAAAGGCGAGACAGTCGCGCATAAAGAAATACTGGACAACGAAACATTTTCACGTGCAGGTTTCAAAGATAGTTTGTTTGAAGACTGTTCTCATTAAAACGGATAAACATCTGATAATTTATATATCAAAACAACTATAATCAACGAAATAGGAAAATATCAAATAAGCTTTGAACTGAATCTGAAGAACATGTAGAACTGTGATTTATGATAAACTTTTACTGATCTTCAGAATCCCTGAAGGAGTGCTGGGTACACCAAATGAATAAAACAATTACATAAGAAAAGGCAGATTGGAATTTCTTCCGAAGGAAATATTGATTCACGTACCTGCGTTCTCGTATTGCATTGCCTTGATTTCTGTCTTTGATAAATCGACGCTCTATGTCTCTCGACGACAGACACCGGTTTCTCTGCGAACCATGGGATGGAAAAAACAGCGTCTGGAGTTTAGTCAGAGACAAAGAATTCATTGACCTATCCTTGACGGCAATAATCAGCGTGTTTTTGAACGGCTTTTCGTTGCCGACTTCCAAACTAGCCGCCGATTAACGTAACTCCGTACCCCCAATGGAAGCCCTCTTTAGTCACAGTCAAAGGCAAACACGTCATTTGAAAAAGTGAAGCAGAAAGATATTATTTTATGTGAACGTAGGCAAAATTCCAACAATAGTGTGATAGGTGACACTGGAAAGTGATAAAAATTTACAAGTGATTGCGTGAGCGGGTGCAGTGAGTTTGTCCAACAGTACGTCATCCACGGGCAGACGATTTGATGGCAAACCGTGTGAGGAAAATGCCCAAAACGTTAAAACATTAAAAAGGTACATTATCGGGCAATTTATAATTTTTGCAGGGCTCTTGTTAAGTGTGATATTTTATTCTGGTTGTATAGTGGATCGAAAAACATGATGAATACGTACGACATGATCGGGGATTAAAATATCATCCGGAACAAAATTACCTACATTTCGGAACGCATGTTGCTGAATTCGTGAACTCTTTGGTATAATTATTCGGCTGGTCTTGCGGATTTTTTGATGAATGACCTGAGTTTTTCCCAGTACGATTCATAAGGGAAACCAATAGGTGCGTACGAGGTATTGTCCTTGGATAACGCGAAATACTAGACAAGTGGTAGCTCAAAGCGTGTAACACTTCATGACGTTGCCTCACAGCGATAAAATCATCGAACAAGGACTGTCAAAGAGCATCCACGTTCATTTCGACACACACGGTTCTCCCTACCTGTATTTCTCGACCAGTTGAAAAATGTAAATTATACGGAAATATACTAACCTGTATAGATGATCGACTTTGTTACGCTGTTAGTGAATAAACCACTGCTTGTAAGATCCACAGACCCCAAATCTTCTGTTGGCCAAACTCTTGTGGCTCTACTTCTACAACTTGGGCATCGGGAGTAACTGCATCTCTCATGAATTAGGATCGAAAAATGCTTGACGACATTTGGTTTTTCTTAGCATACCTATTGACTGTGATTCAGGCCACAAAGGCCGGTGCTCTCACAATGTGGCCTTGCCACAAATGAGGCATTTATTCCCACTGAGGACCTTCTTGCACATCCAATAACTCTTCCACGTCGTCTCTTTACGCATACCAATGTATTCTGATTTTCAGAATCTGGATCTGAATGAACAAAGTAACGTACAGTTTAGTACTCAATATTGCATGAATTCCATAAAAAACAACACTACTAAACGACAACCTAAATGTCCAATGATATATATATATATATATATATATATATATATATATATGTATATAGATGGAATTATATATATGGAGAGATAACAATATATCAGAGTTAAAATAAACTGTAAAAATGCTCACTAGTTATCTCTATGGTTGATAAATCACTTTTCTCTGTGGAAACGCCGAACAGCACATCCTACCAGCAGAGAATAAAGAAAACCAACACGGTCGCTCCTGGTCACAAGATCATTCAGTAAACTAAAATGTGGCGCTTTCGTGGCGCAGATATATATCAATAACTACTGTGGCAATCTTATTTTATATTCCTTATGAAATTTCACGAGCTTCTGTACAAGCTTTCAAGGCACATATCAAGAGTCATTTTAGCCAAATGTACGCCCAACCGCGTTGGGTACTGTGCTTCTTGGGCACCGACTAAACATTTGGCCACCGTTCCATGATGCCAAAAAGAAAAATATAGAGTTCAGGGTTGATCAGATGATCTGAGGTTTGTGAGTGAAAGGTGGAGTCCAAAGGACAGAATTGAAAAAAGAGGGTGTTGCACTTGTAATCGATGCACTGGTTAGTAGAACAGGTAGGCTGACCTTGGAATGATTGTAATCTTCAGTCTGTAATCTGAGTGCATCTGCCTGAGATGGGTACTGTCGAGTGGTAAGCAATAGGGAACGTGCTCAAAAGTGAAATGTTCTAATTAAGATGTGAGAACCATTGAGGGTCACAGTCACAGGATGAACAATGTTTGGCTACCTGGCTGTACAGAGCAAGAGTATTGATCGGTCGTGAACACACATCGAGTATCCAGCAGGTGCACAGTTGGAATCCTTTTTAGCCACCACAGCATACGTTCTAACTATGATTATTTACATCTTGTCGTTGGTGATGAGTAGTGACTTCGTCGGAGCAGAACTAACCTCCACTGACTACCCTCATTACCAAATTTTGGATGAGTGATAATTTCAGTCGTTCGGGTGCAAAAAAGACCTGTAATTTTTCGCCTGCAGAGAGGCCAGTTGTCATCTTTTAATAAGGCGTAAAACATTGTTTGTGGGGATCCTGTTCTACAGTATTTTCCGTAATTTAAGAGCCAAGCACCGCTGTTTAAAAGCCTTAAGCCATGGTTTAAGAGCTATCCTTCATAAATGAATGAATCCTACTTAAAAACATAAACTATACCATTTATTTTACAAAAGAGACACAATTATAAATCTAAAAAGTCATTGGATGTATGTGTGAATGTGAAATTGTGCCTACCGTCGAAGCACACTCATTTGCTGCGATGCTGTCAATGGATTATTGGCAAATTTCTTGTAATAAAAGAAGCCTATGCATCCTGGCAGATTGTTATTCTGGTGCTCTCATGAAATTTTCTCTGTAACCTTCCAATAAAAATCTTACGGAACTTGTGAAACGGTTAAGGCCCCCCCCCAATGGGGTTGAACAATGAACGGGAAGAATGTCTAAAAGAGCTTCAAATTTCCTTCGATGTATGGGAGCATTATCAAAAATAAACACTACATCTGTACTGGACTGTTCAATGTTCATCTTAGGGAGCTTGGTTCTAAGAATCGATTGAAAAATTGGTTGTCTCGATTTTGCATGACGTTCAAAATGTAGCATTCCAAGGGTCGAAATGCATGCGAGGATATCCAGGTTCGCACCTTTATTTGTACATGGTTTTTCTTTTACAGGTTGTTTTATGAATCAAGATGATCAGGTAATATCCCCGCTGAAACATCTGCTTAGATGTGCGAGGCAATATATCCGATATTCCACTGTACGCAAGCTGTGCGAGAGACAG
>STRG.72037.1
AGTCACCCATTCCCATATTATGAACATGCACTCCCTTACCAGTGTTCCTTCATGTATACAGTCATTTAGTCATTCTTATGGGGAGGGGGTCAGTGATCAATCTAATTAAACCATCATTCATTGATCCACCGCTAAACAGATGATTAACAGCATGTTTTAATCTTAAATTTTCGGCTGTTTGTAAATGTATTAGTTATAACAGATCGACATAAATAAATTTAAATCGTTCCTCATTGTTACATTGTTTCAGTCTGTTATTAGATCTATTGCACAACATCATTCATCACAGTGGAATCAGTGTTCATTATGGTCGGATCGCATTCACATTCTGCATCTGAGGTGGTTAATCCCTTAGCACTTCAACCCGTCTGGCATCGCTTAACTTGATGAGGTCACGGCCTAGTGAACGTGCTTGTCATGGCGAGCACAGGAAATGCACAACCGTTTTCGGGGTCACATAAAAGACTGGCAAATCATGAACCAAAAGGTGTGTGGCCTGCTAGTCCGGGCATGTGAACAACCGTCTGTTAGTGGGCTCGCCATCAAATCGTTCACGTAAGAGGAAATGTGCAAGCACTTAAACTTCCATGGCCCACTTC
>STRG.59623.1
```
