## Supplementary Data Sheet 8 for "Discovery of long non-coding RNAs in the liver fluke, *Fasciola hepatica*"

```
>contig00101
AgAcgTACGgCGGgGGGTCGCACATTGCCAGTGTGGACCAACATTGTGCGGGAATAACTGGCAAATCCCATTCAAATGAATGTAAATTGCAAACGGTGGATTGCATGGCCACTCGGCCACAACACAATGGTCCACATCAATTCATCGAATCCATGaCGTGTCCGTAGAATGGAAGACTcGAATCTCGTGAAATTAGTTCGGACTGGTAATCcTATCTAATTTTCTCGTTTTATTCTTATTTCGAGTTGAACAATATGATCTTCACAATGTGAGTACATCATTCTTTTTCTGCGAAAATGTGCAATCAAAGGGTGTATGTGTGTGCATGCGCTTGCATGCTGATTCGATCTCATCGAGCACCACACCGCCCTTGTAAATAATAATATTGATATCATTGAATGTAACAAAcAATCGCAaCTTGACTTTATTAATTTATCTCATCATTATCTTTCTCACAtTTGAGTGTCGATCTAGTCAATTTTTGTACACAGAACTAGCTTCCTTATGTATGAATTAGTTGTCACTATTCCTAAACACACACCCATACATACACATAGACTGAATTTATCTGTGAACCAGCTTTATGTCGATCTCTTCTGTGACAGGAAAAAgCAAGCAGTTTGTACAGTTCTCACTTTGTTTTTtGTATAAGTTGAAAAATGCAAAACTTTTTT
--
>contig00680
gCCCGGCAAATTTGAGTTTGAAGGTCAGGTGGatGCAATCCTCCGAAACGAGCGAAATGGGCTCCGCGGTCGAGATACGTGATGAAGTGAAGTGGGAATGAAGTAAAAACGCGAAGTATTTCGGATAGCGTCGATGTgAAGTTGCAGGGGTGAGTAAACTGACAAAGAAAACTTCCGAAAAAGCACCAaCGAAAAATTGGAGAATTTTGGGTGATGAAGTACATGCACTTGAACCAGTGGCCCGGATGACCCGGAAAATAATAGAAATATTATACCGAAGGATTTCTGGTGTCCTCTAACGAGGGGAATTGCGTAAATGAAaCAGTCCGTTTTACCACTGAATTAGTATTTACTATTCATCAAGAGGTTGTGGAGGACGCCGTCATAAAGAGGTGGGTTTAGATGCCCGAGCCTGGAAATTTTAATGGAGCAGAGTGACGAAAGTTGACAGGTTAACTAGTGAACACAATTTGATAACAGAaTGGACAGAGTTGGTATACGTTGATCTTATGAAGTCGTGTGGGGGTGGTGCACAAACGATACTGTCAAAACATTTAAAG
--
>isotig00133
TTttAgttttttttttAaCTCAACAaaaTgATgTATTTGCCAATTTACCAGCATAACCTGgCCTATTGCAAAGGTCTTTACTCTTGTCTTgCCTtATTTTGTTCCGCATGGACACGaCATTCCGATTGTTGCTTATTCCTTCCTGGAACTCCATCCATCCTCCACCAGCGGCGAACtgCTTTTCAAGGGGTACTATTCCTTTTCACATCCGCAAATCTATGAAAATTAGTATTCCTCTGCGAACCTTCGTGAAATTCTTCCCTGCCTCCTTTGTCTCAACGTCAATTACCTTTTTAAGTGAACATGAATATGCAGTACCGACCTTTTCCTCGCATTATTCTTGTAAATATCGTATTTCCTGCGTCCTAGCCAATGTCCGTCTGAACTTCCTATATCcGGCcGATTCACTACTATcGCCGCGTTGACTTGAAATCAATTCGTGTTCGCTGTGTATTCT
--
>isotig00134
TTttAgttttttttttAaCTCAACAaaaTgATgTATTTGCCAATTtACCAGCATAACCTGgCCTATTGCAAAGGtCTTTACTCTTGTCTTGCCTTATTTTGTTCCGCATGGACACGgCATTCCGATTGTTGCTTATTCCTTCCTGGAACTCCATCCATCCTCCACCAGCGGCGAACTGctGACACCAGATGACACACATCACCTCTCATGAAAATTGTCTCACtgCTTTTCAAGGGGTACTATTCCTTTTCACATCCGCAAATCTATGAAAATTAGTATTCCTCTGCGAACCTTCGTGAAATTCTTCCCTGCCTCCTTTGTCTCAACGTCAATTACCTTTTTAAGTGAACATGAATATGCAGTACCGACCTTTTCCTCGCATTATTCTTGTAAATATCGTATTTCCTGCGTCCTAGCCAATGTCCGTCTGAACTTCCTATATCcGGCcGATTCACTACTATcGCCGCGTTGACTTGAAATCAATTCGTGTTCGCTGTGTATTCT
--
>isotig00193
AAGGGAAAGCATTTATTTCCATGGTGTACAAaGGTTTACAGACTGATCAATCTaCTtGcTCCTGTCCCTCATcTTCCTCCGTTTGCGCTTCAACCTCCTCATGCGCTTCTTACGCCACTTAGCACGCATCGTACCGCAGGGGATGATATATTTGTAAATCTTTGTACACAATGCTCGTCAGCGAATAGTCACCATCCATCTATGGGTCATTTTGATGTACTTTGCAGTACCTGGAACAAAGAAAatCAgATACTTGTTGAATCGGTGCAGTACGAAATGTTAtAATTGtcAACGTTAGAAATTGGCTTATGAGAGGGTTCAGCAATACATAATATATAAACTATGACCAAGCCAAAACTGACCTCAACATaTTCagTTTGGACGGCCACGTCCTGAAATGGCGAATCAGtGCTAgTAACCTCAGTCGGTCtGCACCTTTgaAtcCTTTCGTTTATAAGAAGTGTTGTAACTCCAGGAAAATTGTGCCTCGTTACTGCGTCTACGAATACAGGATAGGATAACACGGATTGGCATACTCACCGACAGTTATTCTACAGACTCTTGTTTTGGCAAATGAATGACGACcGTGGACACCGCGCCAGTTTAATTTATGCAAAAAGCAATCGGCGAtCAGTGTACGCATTATCTGACGTACACAATCCCCAACTGTTCGCGTCCCCGTTGCAACAAGGAAATGCAACTGCTAGTCAGAAAATtATGgaCAATATAAGTTACcgTTTGCTCGTAGAAAGTTTCATCTTCCAAC
--
>isotig00550
GTACTCGGCTTACAGTTCAtGTTCtttctCTTGAGGATTCGTGCCAAACCATCCGCTTGTCCCATTCGCAAaCTTAAACAATCCCcGAGaTAAAaCCCGCTCTTATTTtAtCACAGTTATCGATATATTTGCAAAAGTCACATTTAATGTTGCCATACACATCCGTCCCACAAAGTCCAAACAGTATATTTCACTGAGGAATATTTGTCTCCAGAGCATCCCAACAGTCGACGATACTGTGATAGTTTGCTcTCTCCGTCAGTCCTTCTGTTCGCCCACACGGCTGTAGCATTGCAATATCCTAACCTTGCAAAGATTCATGCCCTCCCCATATATTGAcATCTGTATcGCAGCAtTTTGAtCTTTTGCCATCACAGGATCCATTTCTTACAAAgAATACCAGCAGATAGTATTTCGCCTGTCAACTACTTCACCGTCCAACTTCGCAACTGTATtcATCGGTTGTTTGAAGCTTTTTCATATTCGGTATTCTATCTTAGTAAATCCTCTCAGACAATTTTGATTCTTGCATCTCTCTGGTCTGTAATTTGAaTATTCATCTGTGCAAATCGTGTATCTGCGACTATCATGGCTACGCATCACAAACTGATTTGtCGCCcAGTTCCCATTTCCgTTTTGGGgCGTCACATTCcGCCTTTATGAAAgTG
--
>isotig00553
TCTGTAAtttaaaTATcATCTGTGcAAaTTgTGTATCTGCGACTATCATGGCTACGCATCACAAACTGATttGTCGCCCAGTTcCCaTTtCCGTTTTGGGGCGTCACATTCCgCCTTTAtGAAAGTGAACAATGTGCGCAACGATTTAACGGACTCAGCCGATATTTGGTCGCTGAAGGTTACAAGGAAAATCTTTGAAACATTTTGATTGTTCTTTATCTGCAAATTCATTCCTTTTATCGTCTGATTTCAATCCAAAGCCGTTCCATACTCCGCGGAGGGCTATAGCTGATTCATGTCTCACTTGGAAACTTCTTTTTCTTCAAGGTGAACAAAACTTTCGTCGATtCTGTTTGATTCTCTTGTTGCATGGCCCCTCTTTTTCTACTATTTCAGGAAGAGTCTACTACCTCCAACCAGCCCAaCTCGACTTGGCCGGGCTGGCcACCCGACCTTGAGTTCAAATTTGCCGGGCGCCGCTCtAAAATGTCC
--
>isotig00554
TCTGTAAtttaaaTATcATCTGTGcAAaTTgTGTATCTGCGACTATCATGGCTACGCATCACAAACTGATttGTCGCCCAGTTcCCaTTtCCGTTTTGGGGCGTCACATTCCgCCTTTAtGAAAGTGAACAATGTGCGCAACGATTTAACGGACTCAGCCGATATTTGGTCGCTGgAGgTTACAAGgAAAATTtctGAAACATTctGATTGTTTTTtAtCTGCAAaTTCATTCCCTTTATCGTCTAATTTCAATCCAAAGCCGTTCTATACTCCGCGGAGGGCTATAGCTGGTTCATGTCCCACTtGGAAACTtCTTTTtCCtCAGGGTGAACAAAACTTTCGTCAATTTTGTCTGATTCTCTTGCTGTATAGCCCCtCTTTTTCTACAATTTCAGGAAGAGTCTACTACCTCCGACCAGGGACCCCAGAGCAACTTTGTCAAAGAGCtGCTTTtC
--
>isotig00608
CGTTTcGACACgaTTTAACATACCTCATTaGTTATTaCTGtATTctAGTCAAGTCCATTagGGCTGCtACACCAGTTTtCcgTTtcTTTtCGTTTCATGGAACCTCGCcATATGGTACGCTTCGCTGGTCCCACGAAATCTGGAGAATTTTGGCACCAACGTTtGCActCGCTCTCGTTCCTTGCCATTTACGAACCCACCGATTTGGCTTCCGGATATCATActGGTTAaCGGTTaCCCGaCGCTGGACGTTATTGGTGTGGCACACCTGGATGACGATTCACGCAACCGATGTCATTGGCAACGAATCTGGTTTACGCTCGACCATCATCCTACGgTTCCTGCATACCACGGATTCTGCCCGTCAGCATCCTACAGCACAGCTAtATTCACGTATTTTGCACGCATTCACGCGCACGAATAtCGTTTGTATGCCTTCTCCTTGACATTTTTCGAAAGCTTTCCGTGCTTTCTAGCGGGGGgCTGCTGTAGTGACCTCGATCGTTTTGAGAAAATGACTATTTTCTGGACACCATTTTGGATCTATTTTCTCTACGATCTTTTCTGACGTTTGACATTGACCTTACGgTGTTCTCCGGTTGCGTTCGTTTTACTGGACTGACTTTCCCGAGGTTTCCGTCGACCTCGTTTTGAaTgACTTTCtCTTTCGGTCGTTCGCCGATTGTACACGCTCGCGGTTCGCTTCTtGCACAGCCGTTGCGcTtCGTTCCGTTTTCCGTTCGGTGTATCTCTCGTATCGGTACTGTTTCGGTGCCACGATATATAGAATACACCTCGCATCTGTAAACCGACTTGCGtCTtCTCtAttcgTCCGATAgAGGGGATAaCGTTGGTATTtCGCTGttaGACCCAATAGGAGACAgTTCgCCAGCCGCTCtacgaaagtc
--
>isotig00612
GGGCtGATGTAGTGACCTCGATCGTTTtGAGAAAACGACTATTTtCTGGACACcATTTTGGgTCTATTTTCTCTACGATCTTTTCTgACGTTTGACATCGACCTCAcAGtgttctCCGGTTGTGTACGTTTTACTGGACTGACTTTCCCGAGGTTTCCGTCGACCTCGTTTTGAaTgACTTTCtCTTTCGGTCGTTCGCCGATTGTACACGCTCGCGGTTCGCTTCTtGCACAGCCGTTGCGcTtCGTTCCGTTTTCCGTTCGGTGTATCTCTCGTATCGGTACTGTTTCGGTGCCACGATATATAGAATACACCTCGCATCTGTAAACCGACTTGCGtCTtCTCtAttcgTCCGATAgAGGGGATAaCGTTGGTATTtCGCTGttaGACCCAATAGGAGACAgTTCgCCAGCCGCTCtacgaaagtc
--
>isotig00629
tttgaTGGTTTTTtGTAATTGTATTGATTGCCCTGTATAAGTACAGGAAAAGGGAGACTGACCGAGCTAATGACCAGAGCTGATGAGCCGAGGCGCGCCTTGCCGTTTGTGACGTAGCGTGACGAAGGTcTCTTTTtGTTTTTCAAAaGAGCTGGTGTTtTTTCAACCAGGTGGACTTAAACAAGGCGCGCCTAAGCTCTAAGCTCGCTCTTGTATTTTATTGAATTTGGTGTCTGCGAAGCCGCTACATCAGTCCCCCTCCAGAAGGACGACCGAGTAGGAGAACTTCGACCTAAGAGAGCGTCGTGAGTTGAGCCAAAAACCAGCTGAATAGTTCCAGCTGGAAAAGGTTTGTGCTCAGCACCTCTAAGGTGATCTAAGGACTTCTGGGCCATATACAGCCGCAGAGAAGGTTACTCACGCGTGAACTGGTGGGGTATCCTCTCcCCGCGCTcTCTATCTAGAAACCTTAAGTGGgGACAGGGACGTGCCAAACCATGTACAAGGCACGTAGGCAACAACAACAAAAATGGTAATGTTCATATAGTGACACATGTCCATTGTTAGTGGTGTGCCAGATCCTTCCTAGGTAAAGAACGaCTAACCCTGGAAGAGATAGGAAAAACTGGATACAGTATGCAATCAAAAAGGGAAATCTACGTAAGAACAATAAAGTCAACGAAGCGTGCAGGGAAACGAACATGCcTACCAGACCctAgtGgAACGTGAtGGGGg
--
>isotig00634
tttgaTGGTTTTTtGTAATTGTATTGATTGCCCTGTATAAGTACAGGAAAAGGGAGACTGACCGAGCTAATGACCAGAGCTGATGAGCCGAGGCGCGCCTTGCCGTTTGTGACGTAGCGTGACGAAGGTCTCTTTTCGTTTTTCGAAGAGCTGGTGTTtTTTCAACCAGGTGGACTTAAACAAGGCGCGCCTAAGCTCTAAGCTCGCTCTTGTATTTTATTGAATTTGGTGTCTGCGAAGCCGCTACATCAGTCCCCCTCCAGAAGGACGACCGAGTAGGAGAACTTCGACCTAAGAGAGCGTCGTGAGTTGAGCCAAAAACCAGCTGAATAGTTCCAGCTGGAAAAGGTTTGTGCTCAGCACCTCTAAGGTGATCTAAGGACTTCTGGGCCATATACAGCCGCAGAGAAGGTTACTCACGCGTGAACTGGTGGGGTATCCTCTCcCCGCGCTcTCTATCTAGAAACCTTAAGTGGgGACAGGGACGTGCCAAACCATGTACAAGGCACGTAGGCAACAACAACAAAAATGGTAATGTTCATATAGTGACACATGTCCATTGTTAGTGGTGTGCCAGATCCTTCCTAGGTAAAGAACGaCTAACCCTGGAAGAGATAGGAAAAACTGGATACAGTATGCAATCAAAAAGGGAAATCTACGTAAGAACAATAAAGTCAACGAAGCGTGCAGGGAAACGAACATGCcTACCAGACCctAgtGgAACGTGAtGGGGg
--
>isotig00654
tttgaTGGTTTTTtGTAATtGTATTGATTGCCCTGTATAAGTACAGGAAAAGGGGGACTGACCGAGCTAATGACCAGAGCTGATGAGCCGAAGCGCGCCTTGCCGTTTATGACGTAGCGTGACGAAGGTCTTTTTTtGtTTTTtCAAAGAGCTGGTGTTtTTTCAACCAGGTGGACTTAAACAAGGCGCGCCTAAGCTCTAAGCTCGCTCTTGTATTTTATTGAATTTGGTGTCTGCGAAGCCGCTACAAAATCACCGCTTATAAGCACAAAGCTAATGGGCACATAACACAAATTACTAGACAGTGCCAATTAGACACACGTCACGTAACACAGGGCACAAGTCCAAGTAGGCACTCGagAcaGAACACAACTGCGGATGATGAGTGATTCGTGCGGCCACGCGTAACAAAGACAAaCCAACGGGACGAGCCCTCCGGACCCGTAACCGCACAaCAAaGaAaaGGTCC
--
>isotig00658
ggATTCTGATAATGGtttGCGCGGCAGTTTTGAACCAGTTTCGAATCCGGCTCGGCAGTGGTGCGCGGTGGAGATATCGAGAAGATCGTTAACGCCGTGCTAAGGAAGCATTATGAACAAGAATGATGCAAGCCAATGAAACCAGAGGCCAATTAAGGTTCTGCAAATGGAGTAAATTTTGAACAAGAAGTAAAAAGGGgggAAAATCGAcGCATGCGAAGAGGATAGCGATCCATGAAGACAATGCAGACCCTGAATGACGCATTTACCGGAGTTCGATGAACGAAATGAGTTTTGAAGCAGGGGGGCATGAGGCCAATTTCGTGAAAGTGAACTGGTGGATGTGGGAGAAACAGCAGTCCATAAAAAGGTGAGTTTAGATTCAGGGCCAGTAaCATGTACTATTCAGAGATAAGAAGGCGAACCGAGGGGTCCTCGAGGAGTGGGAAGTCAACTTTCAGCCGGCTACGGTTCGGAGGAAATATAAGCtgTGGTAACGGATAATAAAGTGGGAAACtCTCCGCAAGTACTTCAGCGTTATTATGCTGTTTCATTGACAAATATATATGTATGTGTTGaCGcaTTTGCCTTcAGTGTTATTCTGGTAAAGTACGACATCGAGgTGGTAAGTTTCGTCTGGCAGGGCAAgTATGTGTCGGTcAATcAgCCGAGTGTGGCTgtATATTagCGGCATGCGCGTGAACTGGAATTCCTGTtGGTtGCGTTTgAaGACGctGAACGATctGATAAGCAATTAGGGGTATCTCCTGTTGTGTGGTTtGATTTCGGTCCtAGTTGCTATGGTAGGTTCCaCTTGAGTCTCtgTCCGTACGAGtcAAAGCGGCCTCCTTGGTGAGCcAATTTGGCGACTGAGATAaTGGgAGACAACgAaCCTGAAATAAAGGGAGATTCAG
--
>isotig00663
ggATTCTGATAATGGtttGCGCGGCAGTTTTGAACCAGTTTCGAATCCGGCTCGGCAGTGGTGCGCGGTGGAGATATCGAGAAGATCGTTAACGCCGTGCTAAGGAAGCATTATGAACAAGAATGATGCAAGCCAATGAAACCAGAGGCCAATTAAGGTTCTGCAAATGGAGTAAATTTTGAACAAGAAGTAAAAaGGGGTGAAAATCGACGCCTGCGAAGAGGATAGCGGTCCAtgAaGACAATGCAGACCCTGAATGACGCATTTACCGGAGTtcGATGAACGAAATGAGTTTTGAAGCAGGGGGGCATGAGGTCAATTtcGTGAAAGTGAACTGGTGGATGTGGGAGAAACAGCAGTCCATAAAAAgagatAaGAAGGCGTACCCGAGGGGTCCTCGAGGCTtGGGAAGTCAACTTTCAGCCGGCTACGGTTCGGAGGAAATATAAGCTGTGGTAACGGATAATAAAGTGGGAAACTCTCCGCAAGTACTTCAGCTTTATTATGCTGTTTCATTGACAAATATATATGTATGTGTTGaCGcaTTTGCCTTcAGTGTTATTCTGGTAAAGTACGACATCGAGgTGGTAAGTTTCGTCTGGCAGGGCAAgTATGTGTCGGTcAATcAgCCGAGTGTGGCTgtATATTagCGGCATGCGCGTGAACTGGAATTCCTGTtGGTtGCGTTTgAaGACGctGAACGATctGATAAGCAATTAGGGGTATCTCCTGTTGTGTGGTTtGATTTCGGTCCtAGTTGCTATGGTAGGTTCCaCTTGAGTCTCtgTCCGTACGAGtcAAAGCGGCCTCCTTGGTGAGCcAATTTGGCGACTGAGATAaTGGgAGACAACgAaCCTGAAATAAAGGGAGATTCAG
--
>isotig00670
gggatggtttgcgCGGCAGTTTtAAACCAGTTTCGAATCCGGGCTGGACAGTGGTGCGCGGTGGAGATATCGAAAAATCTTTAACGCAGCGCCAAAGATGCATTATGAACAAGGATGACGTAAACCAAGGAAACCGGAGGCCCACTAAGGTTCTGCAGATGAAGTAAATTTTGAACAAGAAGAAAAGGGGGAAAATTGTAAAGAAGTGTATTCGGGAAAATCGACGCATGCGAAGAGGATAGCAATTCATGAAGACAGTGCAAACCCCGAATGACGGATTTACCGGAGTTCAGTAAGCGAAATGAGTTTTGAGGCAAGGAGACATGAGACCAATTTCGCGAAATTGAACACCGGTGAATGTGGGAGGAACAGCGGACCACATGAAGAAATGAGAAGGCGCAACTAGAGGGTGCTCGAGAAGTGGTGAGTCAACTTCCAACCGAGTACGGTGCTGAGGAAAGATCAACAGTGGTAACGGATAATAAAGTGGGAAATATCCGcATGGACTTCAGCGTTATTATGCTGTTTCACTGACAAATATATATGTATGTGTTGACGCATTTG
--
>isotig00789
tGTtACAAACACgTGgCTACCtTTtATtgTCaCtGTTCATTGtCTTCAgTCGGTcaccAAAAAaCAAAacGTCCGgCgCTGAcATAtCTTtCAGTAGtCCTCcAgTGGGCAGCGAAGTGATTCGcAACCACCTGCACTACTCATCAGTCCATCCGATCGCATCTGCAATGCtGTTtCATCGAGCgTTAGGgATCTGCAGATCACTGCGTTTCcTCCACGaTTGAacGTCTCCGATATAcTTCCcATGCAGCATCGTCGCtCCGTTCCTATCATTTGTTACACCTTCCAAATtGgTCATTAGAAATGTGAcACTCACCGTCTATTtACTATACCATCACCGTTATcGACAACTTTGATCTTCCAGATGTTGCAtTCGTGTTATATTACCGGaAACTGACCCCGTATCCAGCCTCTAAATCACACCACTATCTGCACCGGCTGAcACATTTTATTTCTATATTTGTTGATCCACTGCCGCTTTCCGCGATATACTTGGGCAgttATTGATCTGTCATTTTTGCATGGCACACTGTAAATTACTCTACcttccTtCccGCAGAACTGAACAtcTGTATAATcgATGTAACCACACGGTCAATATTagTTTGCCTTCCACTTCCaCTTTGACATTTCATaCCAACCctgcTTTCCTCCGGCcGTTCCCTGCCgtcTTCACTCTGGTAGTCTCCCTCCCAAGAAATACGCGaTtGTTTGACACATATGaatTCCTCCagTATATAGCCACCACtTTAtAtCTACCATCtctGTCGTAAAGTGAAtAATTCACCGAACGCTTCGgCGAGATTTCTaTCCAtATGCCTCTCATATTCTGTAGCGCACCAAAAACATCTTTTGAATATGTTCGAATTTCCACTAGTGGTAATTATTTCCtAaACCACTTATGCATGTACTCCAGACCTTCAACTGACACCACTCGACCCTGACCTTCcAATTTGCCGGgcTtACTAccc
--
>isotig00790
cGTcCCCCAGTGGGCAGCGAAGTGATTAGTAACTAcctTGCACTCTTCtTaGGTCCATcCggATCGCATCCGCAATGTTGTtGCATCGAGTGTTTGGGCTCTGCAGATCACTGCGTTCCcTCCACGaTTGAACGTCTCCGATATACTTCCCACGCAGCATCGTCGCTCCGTTCCTATCATTTGTTACACcTTCCAAATtGgTCATTAGAAATGTGAcACTCACCGTCTATTtACTATACCATCACCGTTATcGACAACTTTGATCTTCCAGATGTTGCAtTCGTGTTATATTACCGGaAACTGACCCCGTATCCAGCCTCTAAATCACACCACTATCTGCACCGGCTGAcACATTTTATTTCTATATTTGTTGATCCACTGCCGCTTTCCGCGATATACTTGGGCAgttATTGATCTGTCATTTTTGCATGGCACACTGTAAATTACTCTACcttccTtCccGCAGAACTGAACAtcTGTATAATcgATGTAACCACACGGTCAATATTagTTTGCCTTCCACTTCCaCTTTGACATTTCATaCCAACCctgcTTTCCTCCGGCcGTTCCCTGCCgtcTTCACTCTGGTAGTCTCCCTCCCAAGAAATACGCGaTtGTTTGACACATATGaatTCCTCCagTATATAGCCACCACtTTAtAtCTACCATCtctGTCGTAAAGTGAAtAATTCACCGAACGCTTCGgCGAGATTTCTaTCCAtATGCCTCTCATATTCTGTAGCGCACCAAAAACATCTTTTGAATATGTTCGAATTTCCACTAGTGGTAATTATTTCCtAaACCACTTATGCATGTACTCCAGACCTTCAACTGACACCACTCGACCCTGACCTTCcAATTTGCCGGgcTtACTAccc
--
>isotig00793
tGTtACAAACACgTGgCTACCtTTtATtgTCaCtGTTCATTGtCTTCAgTCGGTcaccAAAAAaCAAAacGTCCGgCgCTGAcATAtCTTtCAGTAGtCCTCcAgTGGGCAGCGAAGTGATTCGcAACCACCTGCACTACTCATCAGTCCATCCGATCGCATCTGCAATGCtGTTtCATCGAGCgTTAGGgATCTGCAGATCACTGCGTTTCcTCCACGaTTGAacGTCTCCGATATAcTTCCcATGCAGCATCGTCGCtCCGTTCCTATCATTTGTTACACCTTCCAAATtGgTCATTAGAAATGTGAcACTCACCGTCTATTtACTATACCATCACCGTTATcGACAACTTTGATCTTCCAGATGTTGCAtTCGTGTTATATTACCGGaAACTGACCCCGTATCCAGCCTCTAAATCACACCACTATCTGCACCGGCTGAcACATTTTATTTCTATATTTGTTGATCCACTGCCGCTTTCCGCGATATACTTGGGCAgttATTGATCTGTAAATTACTCTaCCTTCCttcccGtAGAACTGAACAtcTGTATAATcgATGTAACCACAcGGTCAATATTaGaTTTGCCTTCCACTTCcaCTTTGACATTTCATACCAACCCTGTTTtCCTCCGGTCGCTCCCTGCCACCACCACTCTGGTAGTCTCCcTCCCAAGAAATACGCAGTTGTTTGACACATATATGATTCCTCCAATTATAGCCc
--
>isotig00794
TTTTttntttttttttGTTCAAACACTGGCACCTTTATTTTCACTGTTCATTGCTTCATCGGTCACCaagaGAAACAAAAGCGTCCGGCGCTGACATATCTTTCAGTAGTCCCCCAGTGGGCAGCGAAGTGATTAGTAACTACCTGCACTCTTCATCGGTCCATCCGATCGCATCCGCAATGTTGTTGCATCGAGTGTTTGGGCTCTGCAGATCACTGCGTTCCCTCCACGATTGAACGTCTCCGATATACTTCCCACGCAGCATCGTCGCTCCGTTCCTATCATTTGTtACACCGTCTATTTACTATACCATCACCGTTATCGACAACTTTGATCTTCCAGATGTTGCATTcgtGTTATATTACCGGAACTgaccccGTATCCAGCCTCTAAATCACACCACTATCTGCACCGGCTGAcACATTTTATTTCTATATTTGTTGATCCACTGCCGCTTTCCGCGATATACTTGGGCAgttATTGATCTGTCATTTTTGCATGGCACACTCCACACAGCgTtCATCTATTAACgtACACTtACctGTAAATTActcTACCTTCCTTCCCGCAGaACTGAACAtcTGTAtAATcgATGTAACCACaCGGTCAATATTggTTTGCCTTCCACTTCCACTTTGACATTTCATACCAACCCTGCTTTCCTCCGGCCGTTCCCTGccc
--
>isotig00795
tGTtACAAACACgTGgCTACCtTTtATtgTCaCtGTTCATTGtCTTCAgTCGGTcaccAAAAAaCAAAacGTCCGgCgCTGAcATAtCTTtCAGTAGtCCTCcAgTGGGCAGCGAAGTGATTCGcAACCACCTGCACTACTCATCAGTCCATCCGATCGCATCTGCAATGCtGTTtCATCGAGCgTTAGGgATCTGCAGATCACTGCGTTTCcTCCACGaTTGAacGTCTCCGATATAcTTCCcATGCAGCATCGTCGCtCCGTTCCTATCATTTGTTACACCTTCCAAATtGgTCATTAGAAATGTGAcACTCACCGTCTATTtACTATACCATCACCGTTATcGACAACTTTGATCTTCCAGATGTTGCAtTCGTGTTATATTACCGGaAACTGACCCCGTATCCAGCCTCTAAATCACACCACTATCTGCACCGGCTGAcACATTTTATTTCTATATTTGTTGATCCACTGCCGCTTTCCGCGATATACTTGGGCAgttATTGATCTGTCATTTTTGCATGGCACACTCCACACAGCgTtCATCTATTAACgtACACTtACctGTAAATTActcTACCTTCCTTCCCGCAGaACTGAACAtcTGTAtAATcgATGTAACCACaCGGTCAATATTggTTTGCCTTCCACTTCCACTTTGACATTTCATACCAACCCTGCTTTCCTCCGGCCGTTCCCTGccc
--
>isotig00825
GACACGGTTTCCAAGTTTCGTGTAAATGTGTTACCGGTAGACTGGAGGTGGTAcGATTGACCTGAAGTGAACACACTGAATAGACCAAGAGGCGTGGACGACTGTCaGgACCAAACCCTCCATGATCATGAATAAAACATCCACATTATTAAAATGAaCCCTGGACTCTcTCTCTCTCTTCCTCCTGCCCTTGGATCCCTCGTGCTGTACATCTTGcTctGGCTTGTGGAACAGATTAACTCGTCAATATACGTTAtCcG
--
>isotig00855
TTtAgTAGtAgTAGTtaTAGTATATTtCTTGACCGTGGTCAATACACATGCATAAAGCAAGATCAGAGTATACAGCAGTACATGTCAATGTGAGGTATTCACAAAaTTCCAAATTTATAAATCACATAGCAACGGAAAtACAcaGTAAAGTCatGTAGTGTTtGAGTGaCAAAaGTGGTaTGGTaGAGGCGGGAATTCCGAATCGGTTTCGAAATTGCTGGTGGCGGTGTTAATAGCTGGGCAGTCGTGGGATTGCTGATATAAGCGACAATTGGACGGACACTAACGAGTATCCGGGTGGAAGAGATGCCAAAGAACATTGTTAGAAGTAAAGCAAGCATGGGGCTTTCAACGTGCAGTCAGAGATACCAGCGGAATATTGGACACTGATCCAGCATTGGGTAACTAATTGTGGAGGAAGCATGTGAAATAAAGGTGATTACAATGTCATATGGAAATTCAAATGAaGGCGAAAAGCTTCACAGGGACTTCAGTGAACTTTTGAAGAGCATGAGTGGTGTATGGACGgATAACGGACTTTTAAAGAAAAGTCGTCAATGAaACGGATTATTGGAGACAAACGTCAATGGTTCGGCTAGGCAGAAGTTGGAAGAGTGTAAAtTTTTCTTTTTGTATGTGATAGAAAATTGTTAACCAAATTATGGTTGgCTGCAAAa
--
>isotig00860
TTtAgTAGtAgTAGTtaTAGTATATTtCTTGACCGTGGTCAATACACATGCATAAAGCAAGATCAGAGTATACAGCAGTACATGTCAATGTGAGGTATTCACAAAaTTCCAAATTTATAAATCACATAGCAACGGAAAtACAcaGTAAAGTCatGTAGTGTTtGAGTGaCAAAaGTGGTaTGGTAGAGGCGGGAATTCCGAATCGGTTTCGAAATTGCTGGTGGCGGTGTTAATAGCTGGGCAGTCGTGGGATTGCTGATATAAGCGACAATTGGACGGACACTAACGAGTATCCGGGTGGAAGAGATGCCAAAGAACATTGTTAGAAATACCAGCGGAATATTGGACACTGATgcAGCATtGGGTAACTAATtGTGGAGGAAGCATGTGAAATAAAgtCAAGTGgTTACATtGTCATATagAAATTtAAATGAAGAGCATGAGTGgTgTATGAACGTacAaCGGAcTTTTAAAGAAAaGTCGTCAATGAAaCGgATTATTGGATACAAACGTcAATGGTTCGGCTAGGCaGAAGTTGGAaGAGtGTAAATTTTtCTTTTTTGTGTgTGATAGAAAATT
--
>isotig00966
GGgCAGTTGGCTACAGtGGCGTCCCGTGTCGCGGGCCGGgCTGCGGTCGATGGTTCTGGAACGTTCGCTCGTCTGGTTCGTCATGTATGGAAACTTTAACTTCTTTTTtATATTTATGATAGTGAAAGTGgTTCAAAGTGGCTGCGCACGCATCCCGGTGCCTTTCCGAAATCTtCTCTTTATTATCGTGtAAAATACTGTTGCGTTCACAACcGCAGGCCTCAAATGGCTGCCACAAGgTGAGTGTAGTGGTGTTGATATGTAAcAaTTCCCACAGATActGTAATACGGTGCGGAGCaCAAaCTTTTtCCAGCTGgAACTATCCAGTTGGaTTTtGGCTCACctCacGACCCTCTCAGGTTAAATAATTAAaTAAAAACTTCCaatt
--
>isotig01084
gACgACACGGACAGACCGCACGgCGCTCGCGCCGCTGACTTCTATTATGAGCCATGTGCAGTAATACACCATGGACTCTTGAAATGCTGTCAGCcTTCGGTTGGCCACATATAAACTAGGATTtCCtATTTtGAACCTATGACTATGGACCATGCACCaCTTCGCAACACGATATCCAGTTCCTTtGGCGACTAAGGTGACGAATGCtCcGCACTCCAGGTTTTTGTAtcTACAATGAAGCCAAACATTAGCGTACAaTTATTCTAACCTTGAaCCACCTCCACCTTTtCGGCGCCGATGGACACAACAgTATTTCACGAAATGATATTTCATTCCGTCGCTAATTGTTAACCGACGCTTTTTGGCCTGTTTCCATGTACGgGCATTGTAATTGTAAAAGCTGGTaCTTGTGCATCGCTGGAACTCTCGAAAATCGGTTGTGAATTCATCCAGATCTTCGTAAAAGTCTtTTATCAATCTGGAAAACGTATCGGAATTGTCAACGGTCATGGTCGTTCaccGGCTAGCGAGTGAGATGGGTGCTGACATTTTGTAACGCTAGCCCTTATATACCAGTGTAAATTTGATGATATAAACAATATTTCATAAAAA
--
>isotig01340
AAGACATTCCAGgtGaTAAACTCGATCAAGAAGGaTCAAAGAACtCCCAGGCTTCGTCAGCTCATCGCACTCAAAaCATCGAGTCTTGCTCAAACTTCGGGGgTTTCGATCTCTTtGtCTTTTACAGTCGCATTTATTATCTAATCACCACCACCATATTTTCCTCTCTTGGCTCCGCGATTCCTCTGtGGTTTTTTTCCAGTGTctGGACTAGtATCCACCTGTTCCGTTGTCTtCCGaCACACAGCCCTCCAGGTCCATTGccccAACTCCGTTGCACActtCATTTTTTtGTGGcctcTCTGTTCTtaaTACTGGttcACTTGTCTCGGGgCGTCCTGCTTCCTTGtcCACCTCCTGTGTCTCCTCGGTCATTgCTTTCAATCtTTGATCCGCTTATTGCTCGCTACAGGCATTTcTCTGTGcccTCtaggggTGGTCCGcTTTtCCatGTCCCACCGATTGTAAAGaCAACGTTAcGTCATGAtgTTcTTTtACAgTtCcAaAtcctttGACCAGTCACtACCcGATtCCcTCAGGTCCGTCACATGTCGCACCTGTTTTTCTTGATCCTGTCTTTCATCTTCGCTCTTCCATGAacTGCTCCTCACAGTCTTCGTtACTTCTGTGCTTCcGCATTCTATTTTtCtCGCCGTTGGGCTGCCGTGTGCACTTGtcATGAAGTtAGCCCACCACAATaTtCCAAagTTAATTCTACgaCCATCTGATCTAACC
--
>isotig01358
ATTCCAAGTGGCCGTAGACTCCAGAaCAAGGGGGCATGAAAAGaGTTGATAAAAGCACGATCTAGGTTGATGGCTAGATCGCAcTTCTTTAGCAACAGGGtcGTGAACAGTtGGAACGgTCTGCCTGGTGgAaTGGTAGATCTGCAGACAGTCCAATCCTTCAAAtgTGCCCTagATCACAAGTGGTACGAGAtaTTTCCTCaaaGTGAGCCctGAGTATATCAACTAGATGGATGACGGGTAGCACTGTGGcccTGgaccaTGTTTtAaTAGACTTTTtCCcTCATTGCATACaGTCTCAGTGAACGCTCgCgATGCATAATGTCTCTCGCAGTTGAtGTGCGATGaGGTTTTCCGTTtCCTCTCATTTTtAGCGgGgATTCGACGAAATACACTCGGCAGTGGTGGGTGCATAACTGgTGTGCATACCATCGAAGGAATTCTGGACGCTCGATTGGCCGTGGCCATTACCTGTCCTGTGCAAActGAACTGAACTGAACtGAACTGAACGGTGCCGGTCCGGATCCGGTGTGCTATTAGGGGTTCACCACTACCCGGGTGGTTGTGTGATGGCCAGAGTGTAAGCCGCCATATTGTTGTTCGAGTAATATCAAACACGCTCAACCCCCCGGCGGAAGATCACTGCTGCTTGCATGTTACAGTTGTCATATGGAACAATAAGTTGTGATCATGTGTTCTGATCCCTTATCATCGTTTTTTGGAGCATTTAATAGTCCATGAAACAAAATAAAAACGTAGCAGTGAACTTa
--
>isotig01678
CAaTGCGTCAAAGTAAATATTAaTATATTTGTCAgTGAAACAGCATAATAATGCCCAAGTCAATGCGGAGATTTTCCACTTTAGTATCTGTTGCAACAATCCGTTTTCCCTCAATTCGTGTCCGGCTGGAAATTGATCGTCCACTCTTTCAGGACCCTCCAGTTGTACTTCCGCATTTCTGAATGGTACAGATTACTGATCCGGAAATTTAACTCACCCTCATATGGACCTTTGCTCCTTCCACACTCACCAAAGTTCAAAAAGGTACATTCATAAAATTGGTTTCATGTCTCTTGGTTCCATAACTCATTTCTCTCATTGAACCCCGGTAGAACCGACATTCAAGGTATGCATCGGCTTCATAGTTTGCTATTCTCTTCCCATGCATCAATTTCCCGAGTGTACTTCCATACAATCTCTTTTTCTTCCTATTTAAAACTTCGCTGTTcGCAGAtaCCCGGTAAACcAgtGTTTTTCATGGcTtACATCATTTTCGTTGATAAagCACCTCTAGCAGTACGAATGAACCACCTATTCGGTATCCTCGAGGTGCGCCACCGCCCAACGCGAAATCGAAACCGATTCAAAGTTGCCGCGCAAACCATTATTAGAGTCC
--
>isotig01679
CAaTGCGTCAAAGTAAATATTAaTATATTTGTCAgTGAAACAGCATAATAATGCCCAAGTCAATGCGGAGATTTTCCACTTTAGTATCTGTTGCAACAATCCGTTTTCCCTCAATTCGTGTCCGGCTGGAAATTGATCGTCCACTCTTTCAGGACCCTCCAGTTGTACTTCCGCATTTCCTCATATGGACCTTTGCTCCTTCCACACTCACCAAAGTTCAAAAAGGTACATTCATAAAATTGGTTTCATGTCTCTTGGTTCCATAACTCATTTCTCTCATTGAACCCCGGTAGAACCGACATTCAAGGTATGCATCGGCTTCATAGTTTGCTATTCTCTTCCCATGCATCAATTTCCCGAGTGTACTTCCATACAATCTCTTTTTCTTCCTATTTAAAACTTCGCTGTTcGCAGAtaCCCGGTAAACcAgtGTTTTTCATGGcTtACATCATTTTCGTTGATAAagCACCTCTAGCAGTACGAATGAACCACCTATTCGGTATCCTCGAGGTGCGCCACCGCCCAACGCGAAATCGAAACCGATTCAAAGTTGCCGCGCAAACCATTATTAGAGTCC
--
>isotig01733
GATATAATAATGGTATGCGCGGCAGTTTtGAATCGGTTTCGAAACCGGGCTTGGCAGTGGTGCGCAATGGAGATGTCGAAAAATcGGTAACGCAGTGCCAATGACGCATTATGAACGAGAGAGATGCAAGCCAAGGAAACCGGAGGCCCACTAAGGTTCTTTGGATGGAGTGGATTGTGAACAAGAAGAGAAGGAGGGAAAAATTGTAAAGAAGTGCATTCGGGAAAATCGACGTATGCAAAGAGGAATAGCGATCCATAAAGACAGTGCAATCCCGGAATGGCGGGTTTACCGGAGTTCGAAAAACGGAATGAGTTTTGACGCAGGGGGACATGAGACCAATTTCGTGAAAGTGAGCACTTGTGGATGTGGGAAAAGCGGCAGACCATAAACAGGTGAGCTTTGCCTCAGGATCCGTAACATGTACTATTTAGAAATGAGAAAGAGCAACTGGAGGGTCCTCGAGAAGCGGAGAGTCAATTTCCAGCCGGCTACGGTTCGGAGGAAAGATAAACAGTGGTAGTGGATAATAAAGTGGAAAATCTCtGGATGGACTTCAGCGTTATTATGCCGTCTCACTGACAAATATATATGCATATGTTGACGCATTTGCCTTCAGTGTTAtgCagCTtCATTTCTGGTAaCGCACgaCatCgAaTGaGTAAGTttcgCCTGGCAGGGCaGAGtaTGTGTaGgTCAATcaGCCGAGTGTGGCTGTATATTagCGGCATGCGCGtGAACTGGAATTTGTGTTGGTtGcgTTtGAAAACGctGAGagATCtgATAagCAaTTAggagTATTTCCTGTTGCGTGGTCTGATTTCGGTCCCGgTTGTAaTGGTAGGtCCcACTTGAGTCTCTGtCCGTAGGGgTCAAAGTGGCATCCCTGGTTAGCCAGTTCGGCGACTGAggTAGTGGgAGACAAcGAACCTGAAATAAAGgGGGATTgCAGTCTGGACGTGGTTCCAGCTGTGGgTTATGA
--
>isotig01734
GATATAATAATGGTATGCGCGGCAGTTTtGAATCGGTTTCGAAACCGGGCTTGGCAGTGGTGCGCAATGGAGATGTCGAAAAATcGGTAACGCAGTGCCAATGACGCATTATGAACGAGAGAGATGCAAGCCAAGGAAACCGGAGGCCCACTAAGGTTCTTTGGATGGAGTGGATTGTGAACAAGAAGAGAAGGAGGGAAAAATTGTAAAGAAGTGCATTCGGGAAAATCGACGTATGCAAAGAGGAATAGCGATCCATAAAGACAGTGCAATCCCGGAATGGCGGGTTTACCGGAGTTCGAAAAACGGAATGAGTTTTGACGCAGGGGGACATGAGACCAATTTCGTGAAAGTGAGCACTTGTGGATGTGGGAAAAGCGGCAGACCATAAACAGAAATGAGAAAGAGCAACTGGAGGGTCCTCGAGAAGCGGAGAGTCAATTTCCAGCCGGCTACGGTTCGGAGGAAAGATAAACAGTGGTAGTGGATAATAAAGTGGAAAATCTCtGGATGGACTTCAGCGTTATTATGCCGTCTCACTGACAAATATATATGCATATGTTGACGCATTTGCCTTCAGTGTTAtgCagCTtCATTTCTGGTAaCGCACgaCatCgAaTGaGTAAGTttcgCCTGGCAGGGCaGAGtaTGTGTaGgTCAATcaGCCGAGTGTGGCTGTATATTagCGGCATGCGCGtGAACTGGAATTTGTGTTGGTtGcgTTtGAAAACGctGAGagATCtgATAagCAaTTAggagTATTTCCTGTTGCGTGGTCTGATTTCGGTCCCGgTTGTAaTGGTAGGtCCcACTTGAGTCTCTGtCCGTAGGGgTCAAAGTGGCATCCCTGGTTAGCCAGTTCGGCGACTGAggTAGTGGgAGACAAcGAACCTGAAATAAAGgGGGATTgCAGTCTGGACGTGGTTCCAGCTGTGGgTTATGA
--
>isotig01746
gACATTtGAATTTGGCCTTGAACCGTTtCtGACTGTCGTGCTTGAaCCACGGGGCTTTGGACCTTTGGGTTTTACTGTGAAGTCcATTTGGCCGCaTACTTGAGTACCGTAGAAACTaCGAATcAATCTTGTTCTGGTTTTGGGATTCGTTTGAATTGGctACGCGTtGCTCGATTTGCGAGAATTGAaCTTACAGTACTCAaGtGGAACCTGGaCAAGAAAACTCATTGgAAAtgCCCAgaCGAGGAaGcaGGACCTTTtGAGACaACAGGAAATaccTCGCTCGGTGAATCCGGCAGAAGATCGAGGATTTCCCGGAGAATCGGGACCATCGGGCCGAAAACCTCGgaCCTGtGTAGTTCAAGaCTTAAAGACCTAAaGACAACATACAAACTGCCTAAaGCTAAGTGCtAATTTATAGTTTTCCCAGATtATTTTTtGGGtGAATTTAT
--
>isotig01847
AGCGTCTCCAAAATCGTCTGAGAGAATGTCATGTAAAACCATTTCCCTGCGCCCATAGGCACTGACGCTGTtCTGCTGACTTTTCATAGCGTCACCGGATGgAAaGGAAAaCAGCGTTCTCGATTCCAACCGTGAGCcACCCATCGTTTtAGtATTAAGATCGAAGAAATATCTATAAATGGACCCcAcAAAGCACGAGAAAGGATCAGCTTAATGACGGAaTTAGGTCCtCCTTTtATAGCCAGATAtATTCAGttAACTGGTAAGATACCGCGGTATCTTCTACGCTTGAGATCGAGCGTAACAtGAAACGATGGTTTACCGATGCAAGAGATCGCGGCTTAGGACGTAAAACTGCCAGGTACGTCCACTGATCaCGCATGGCAAATATTTTTTTtCATTTACACAGACGACGATAACGAATGTCaTGGTTCACCTTGGTTAACTAAAtACCTTTTCGGAGTCGGTAGTATATAtgTAACTACAGTATCATATTTGTCTGTATCTATTTATTCATATCTATACGTAtaTTTTTTCGTTtcaCAAAtCATCtTAtTTCTcaTTCACACTTGTTatCCTTTGCAGATCTCGGCGCGaAaCAaTTTGATGACATGAAGtTTGTTCCGTCGATTCAGAGTGTAAATATacCCAATATATatataaCTTTTACTTCGTTcAATTTGTTCGTTTTGAAATTTCTAAGGTTtAGCATTTtGGAATAAGTTTCAtATGGGTTGCAgtGGCAGTTTTAAGACGTTAgaTCATGCCGTcCttCAGGTAAGCACTGcTATGGGAGAGTGAAgCGTGAACGAGCTTTCGGAATGCAGTaGCAGGCAATCGTAAAATTGCGTTTGCAAAGTATGTGTGGATAAGACTGTTCACgTAGGTGACTTGATCGATCAGTTGATTACTTGCGTAAATTTCGGAAAAGCTAAAATAGCATGATCGTTGGAGGGGCGTGGGCGGTTTCGAAAATCGGGTTTAAATTTAAAAGTAGATGAAATCGTACGCCGATTTCGGTTTGATTC
--
>isotig01857
aGTCAaTCGTtGCGATACcGCCCGGTGAATTTAAACTCAAGGTCAaTtGGTCGATCcGGcTGGATGTAGGtGcAGTTATTCTGCTgaaGTGtgGGgttGGGttGGGAATGGTACAAAATCACACAAATCCTACAGAAGGAAGACTGTCCTGTCGAAGGACTAAACTAGATTGACGGATACGTGGATATCGTGAAGAAGAAACATTCCTGAAGGAGACGTGTTCAAGCAATAGAGCTTTGCGATGAAAAATTGTGGCCGAATAAATTTTGGGGTACAGTGGCCGTATATCGgTTGAGCCAGTTGTAAAACGAAACGGACAACACACTGGACTGTGGGTGTCAAATTGATGGGGAAAGAAGTGACCGGATGgAGCATATGGACTTTGAGTGGATTGTTTTGCTTtCAGAAAAATGGAATGTAATGCATCAGCAAGAAACTGGTAACTGACAAAAAaTCGACGTGTGGTGCGTAGCTACGATAGTGGCAGAAATGTGGCTTGCAAGAGGGATGACcGGTTGAATGACaGGTAAGtATTTACATACTGATAATTCTcaGCAAAGaCTTCaCGTGgTgAAAAAAAaTGTATCAAGTATCGGAAGTGTCTGAGACGATCTATCGGAATGGAGCATGGGAAaGGAAATACACAGAACAACCGATGAATAGGTTTACAAGgTTtGGCAGCCGGATATGGGCGgAGTGTGTGTGATAAACCAAATGGACTACACATCTGGACCGTGGTTGCCAAAGTGATGGTGtAGGAAGTGACCGGATAAAACATATGGacTTTGAGTGgATtgTTTTGCTttCAGAAAAAaGGAaTGtAATGCATCAGCAaGAACTAGGAATTATCGagAAAAAaTCGATGcgTGGTaCTCAACTACAACAATAGGATGGAaACAGCTGGCAagAacGATGGgcAGAATACTATCAgTTtATGTTTGATACAAAAGGTGGACCACTTTGTGgCGACAGAACAGAACTctGCGgcaCAAGAGCTTATCAgaTGTgCATacGTGGgaCACGATGCCTTGCAAGATGAGGACATTGCAATGCAACAGCCCTAAGTGGGCAAaCAGCGGAGCTGgcAgaGAAAGCAAGCAAacAcAGAGTtGTCAaTTATTGGGAATCTCAAGAGATAAATTtCGCGgTGTCATATACTGTCTGGAagATTGTGGTACAGAAGTTAGTgACAGCAATAAATGCGTTATTtCTCG
--
>isotig01858
aGTCAaTCGTtGCGATACcGCCCGGTGAATTTAAACTCAAGGTCAaTtGGTCGATCcGGcTGGATGTAGGtGcAGTTATTCTGCTgaaGTGtgGGgttGGGttGGGAATGGTACAAAATCACACAAATCCTACAGAAGGAAGACTGTCCTGTCGAAGGACTAAACTAGATTGACGGATACGTGGATATCGTGAAGAAGAAACATTCCTGAAGGAGACGTGTTCAAGCAATAGAGCTTTGCGATGAAAAATTGTGGCCGAATAAATTTTGGGGTACAGTGGCCGTATATCGgTTGAGCCAGTTGTAAAACGAAACGGACAACACACTGGACTGTGGGTGTCAAATTGATGGGGAAAGAAGTGACCGGATGgAGCATATGGACTTTGAGTGGATTGTTTTGCTTtCAGAAAAATGGAATGTAATGCATCAGCAAGAAACTGGTAACTGACAAAAAaTCGACGTGTGGTGCGTAGCTACGATAGTGGCAGAAATGTGGCTTGCAaGAGGGATGACCGGTTGAATGACAGACTTCACGTGGTGAAAAAAaaTGTATCAAGTATCGGAAGTGTCTGAGACGATCTATCGGAATGGAGCATGGGAAaGGAAATACACAGAACAACCGATGAATAGGTTTACAAGgTTtGGCAGCCGGATATGGGCGgAGTGTGTGTGATAAACCAAATGGACTACACATCTGGACCGTGGTTGCCAAAGTGATGGTGtAGGAAGTGACCGGATAAAACATATGGacTTTGAGTGgATtgTTTTGCTttCAGAAAAAaGGAaTGtAATGCATCAGCAaGAACTAGGAATTATCGagAAAAAaTCGATGcgTGGTaCTCAACTACAACAATAGGATGGAaACAGCTGGCAagAacGATGGgcAGAATACTATCAgTTtATGTTTGATACAAAAGGTGGACCACTTTGTGgCGACAGAACAGAACTctGCGgcaCAAGAGCTTATCAgaTGTgCATacGTGGgaCACGATGCCTTGCAAGATGAGGACATTGCAATGCAACAGCCCTAAGTGGGCAAaCAGCGGAGCTGgcAgaGAAAGCAAGCAAacAcAGAGTtGTCAaTTATTGGGAATCTCAAGAGATAAATTtCGCGgTGTCATATACTGTCTGGAagATTGTGGTACAGAAGTTAGTgACAGCAATAAATGCGTTATTtCTCG
--
>isotig01875
GACCATCACCATCCACAGACACACCAACACTTCCTGTTGATGATCCATCCTCTATCATTGACCAGACACTACACCACACCACCAGAGCAACAACCTACCCTGGTAaCCAGCCGTTCCGGCAGAAACGTTCGACATCCTGTCAGATTtCAAGACTGTTAGTTGACGTTTTCTTTCGCTAATCGTTTCCTCTTTCtgTTTTTCTATCGagCGtTTATTTTGTACAACAAACGCTCTGGCGGGGGAgTTGTGTAGgTACCTGTACATTTCCGACTTTTTCCATGATTTTCAACGTCCCTTGaTGCgACACTCCTTTGTTGTACCGACGTTTTAATGTAaAACACACACACcTTTTGGTCGTCAaCACCGCGCAATACAAAAAGGCTGTaaaTAAATCcttCATTCTGGCACGGTCTCATCTTCTGgTTTGGAGTGTCTTGGAATTATATCGGTCtgAACTAACTGAGTGAAaCAAAACATTTTAGAAGCTTCAACGGCGTCTCTTGGCACTTCGCTCAATACCATCCTGTTCTGTTCAACGGATGGCTGTCAGACCGAACTGAACGgAAGACATTGGCGGATATTgaCTCTTCGGCaCTcATTTCCTGATCACAaGAACATtGAACAACTATGTAAATCGAGGTTCTCTGGAAAAAAAaCAaCAaCCGGAAAATCCGCAAAATTAAATTGCACACTTTTTTAAATTtCGGTAATACAACTTTTTttGAGgTACTC
--
>isotig01876
GACCATCACCATCCACAGACACACCAACACTTCCTGTTGATGATCCATCCTCTATCATTGACCAGACACTACACCACACCACCAGAGCAACAACCTACCCTGGTAaCCAGCCGTTCCGGCAGAAACGTTCGACATCCTGTCAGATTtCAAGACTGTTAGTTGACGTTTTCTTTCGCTAATCGTTTCCTCTTTCtgTTTTTCTATCGagCGtTTATTTTGTACAACAAACGCTCTGGCGGGGGAgTTGTGTAGgTACCTGTACATTTCCGACTTTTTCCATGATTTTCAACGTCCCTTGaTGCgACACTCCTTTGTTGTACCGACGTTTTAATGTAaAACACACACACcTTTTGGTCGTCAaCACCGCGCAATACAAAAAGGCTGTaaaTAAATCcttCATTCTGGCACGGTCTCATCTTCTGgTTTGGAGTGTCTTGGAATTATATCGGTCggaaCTAACTGtGaGAAACAAAAcattttAGAAGCTTCAACGGCGTCTCTTGGCACTTCGCTCAATACCATCCTGTTCTGTTCAACGGATGGCTGTCAGACCGAACTGAACGgAAGACATTGGCGGATATTgaCTCTTCGGCaCTcATTTCCTGATCACAaGAACATtGAACAACTATGTAAATCGAGGTTCTCTGGAAAAAAAaCAaCAaCCGGAAAATCCGCAAAATTAAATTGCACACTTTTTTAAATTtCGGTAATACAACTTTTTttGAGgTACTC
--
>isotig01887
CAaTACGAAAAaTTTATTTACATTCAAAAAaGGCGTATTTTATACATATTTGTAATAATCCATCAAAGCACATTGTCATTGAACGTAGgaTGCAGTTGTCGGTGGTCgcGATatCATCTTACTGAAAGCTTCTGGCGTTCCCAGGACGTCGTtTAAATgaTGGAATTCATCCACagTGTTCACACGTGTGATTGGCATCGGCAAATGAACGTAACAGCGCGTCCATGTTGATCTTCACGGATCTCATTTTCCCCAGTTCAATGTCGACACCGACACCAGCGGTCAAGTCTGTTGTTGACCCTTGCACATTCATTGTTGATGAGTGCGGAAGctGTGATTGATGTCCACCGGAAACCTCATCAGTAGAGGACACaTTTACCGTAGGCTCAGTTGACGTCATCTTCGGACATCGGTATCGATGGGCCcACATGGAAGCCTCGCCGCACTCAGTACACGGTACAGCACTCAACGCCTGcTtACGCTGACGGTACGTTTGCCACTTGCTTGGACGGTCCATgTGAGTTAGCTGtCCATTGTAAAcACtGAACAGTGGTAAACACTAAACCACAtaTTtctCCATTTGAAATaCGAAAATGATGATTACAAACAAATATCCATAAACATCAAACATGCGTATACCAGGTACTGACGCAaTCGGCAAAAACGAGgAtGTATAGTATGA
--
>isotig01991
GGCCGCAGGGCATATTTCGGACACAGGGCCAGTAATTATCGATGGAGCTCTCGGGTtCCTTTGAGCGGCTGGCTGGAACTAGTGGTAATGGTTGAAGCGGGAATTGCAAATCGGTTtCGGAATCGCCGGACAATCgTGGGAttGCTaATATaAaGCggACAATTgGatGGTCACCAACGAGTAACCaGGCGGAAGAGActGCAAAGAACagGActAAAAttaaaGtatGCATGGagccCCcAACGtGCAGTCAGAGaAACCAGCGGAATATTGGACActGATCCAGTATTGGGTAACTAATTGTGGAGGAAGCATGTGAAaTAAAGGTGATTTcAGTGTCAtAtGGAAATTCACATGAAGGCGAatAGTTtcACAAGGATTTCAGTGAACTTTtGAAGAGCgTGAATGGTGTAcGGACgtATAACGGACtTTTAAAGaAAAGtcaTCAAAGAAACGGAtaGTGGaGACAAACGCTacCgGTTCGGCTagGcAGAAGatGGAAGAGTGTAAAATTGttTtGTGCGATAGAAAATTGTTAACGAAATTCtGGTTGgCTGcaa
--
>isotig01992
GGCCGCAGGGCATATTTCGGACACAGGGCCAGTAATTATCGATGGAGCTCTCGGGTtCCTTTGAGCGGCTGGCTGGAACTAGTGGTAATGGTTGAAGCGGGAATTGCAAATCGGTTtCGGAATCGCCGGACAATCgTGGGAttGCTGATATAAGCGACAATTGGGCGGTCACCAACGAGTAACCGGGCGGAAGAGATTGCAAAGAACAAGATTAAAAGTAAAGTAAGCATGGGGCCTTCAACGCGCAGTCAGAGATACCAGCGGAATATTGGACACTGATCCAGTATTGGGTAACTAATTGTGGAGGAAGCATGTGAAATAAAGGTgATTTCAGTGTTACATGGGAATTCACATGAAGGCgAAAAGTTCcACAAGGATTtCAGTGAACTTTtGACGAGCATGAATGGTTTGTGGACCTTCAAAGAGCCGTCAAAGGAACGGATTAGTGGGGAAAAACGCTACTGGTTCGGCTAGGCAGAAGTTGGAAGAGTGTAAAATTTCTTTTGTATATGATAAAAAATTGTTAACGAAGTTCTGGTTGACT
--
>isotig01994
CTaGCTCAGTGAATTATTGTATTCAGCAAACTCAGTGGtACATATCTGAACTTTATTCACTCGAAACTCAGTCGACAGTTGAGTTGAGGCAGTTACAACTGAATTATAATTaaaaaaaaGGCAATCGTGAAACGCACTGCAAAACCAAATCCAACACTAATCTATCAGTAAAACAGAGACAGatagGAAAtTGctAtTTCgATTgtaTCagTTCATCgGTgcAgggACagCCGTAAGGAGTACGGGAGGGGAAGTCACTAGTTTATTTACACGAACCACAACATTTACAACCGCATTTGCATCCGCCACATTTGCACGCTCCTTTCGGACATCCGCATCCCGTACCGTTCTTGCAACCGTCACAACAGTGACAATCAGGTCCACCACCACAACCAGGCATAATCTCACACGAATGTAACGAGGATCGACTGccGACCGAACGACACCGAGCCATCACCTGGCCTGCATTCACAAGCAACAAGGCAACC
--
>isotig02181
tGCGTCaaCAaaCATATATATTTGTCAGTGAAACAGCATAATAACGCTGAAgTCCATGCGGAGATTTCCCACTTTATTaTCCGTTACCATTGTTTATCTTTCCTCCGAACCGTAGCCGGCTGGAAACTGACTCtCcACTTCtcGAGGACCcTCCAGTTGCGCTTTCTCACTTCTTTtATGGTCTGCCGTTTCtCCCacaTCCACCAGTGTTCACTTtCACGAAATTGGTCTCATGtCcTCcTGCTTCAAAACTCATTCCGTTtATTGAACTCCGGTAAaTCcGTcATTCAGGGTCTGCATTGTCTTCATGGATAGcTATCCTCTTCGCATGCGTCGATTTCCCCGAATACacTTCTTtAcAATTTacgCCCTTTTtctTtCTTGTTCAAAATTTacTtcATCTGCAGAaCcTtGgTGGGCCTCCGGTTTcatcGGCcTgCAtcATTCTtGTtcATAATGCGTCCTtGGCACTGCGTTAAGAaTTTTtcGAATCTCCACCACTGACTAGCCCGGATTCGAAACTGGTTCAAAACtCC
--
>isotig02214
CACAGTTACCGATATATTTGCAAAAaGTCACATTTATtGTTGCCGTACACTTCcGTCCCACAAAATCCAAACAGTATATTTCACCGAGGTATATTTGTCTCCAGAGCATCCAAAAGGTTGACGATATTGTGATAGTTCGCCcACACGGCTGTAACATTGCAATATCCTCACCTTGCAAAGATTCATgccctCCCCATATATTGACaTCTGAGAGACATCTGTATCGCGGCGTTTTAAATTTCTCCATCACAGGATCCAcCCccTTcGCCGCCcAACTATTCAGACGTATTCAtcGGTtATTTGATGAATTtCCATAtCCGGTATTCTAtCTtCGCAAATCCtCTTAGACAGTTCCGATTCGtGCATCTCTCTGGTCTGTCaTTTAAaTACTCATCTGCGCCAACCGTGTATCTGCGACTATCATGGCTACGCATCACGAACTGATTTGTCGCTCTGTCCCATTTCCATCTTGGGGCATCACATTCCACCTCCATGAAAGTAAACAACGTGCGCAACGATTACATGTTTACGTCCGGCCACTTCTTTCACCGTCACCCAGTcAACCTCTTTACAAATGATTCCTTCACCGGTTATTTAACGGATTCAGCCGATATTTGGTCGCTGAACGTTCTGAGGAAAATCTTGGAAATATTTTGCGTGTtCTTTGTCTGCAAActCTTTCCTTTCATCGTCTGATTTCCAATCGAAAGCCGTGCCATACTCCGCGGAGCGCTACGGCTGGTTCaTGTCTCCCTTGAAAACTTTCTCCTCAaGGTTAACAAAaCTTTCGTCAATTCTGTTTGATTCTCCTGTTGCGTAGCCCATCTTTTTGTAGTAGTTCAGGAAGAGTAAACTAGCCCCGACCAGCTCGGCCCTCACTTGGCCGAGTTGGCCATCCGACCTtcGGTTC
--
>isotig02254
TTTTATTCACTGAGAATCAATAAGTCAATATATTTTTGTCAGCATAACAGAACAATAAGGCGCGAGCCTACAAGGaGATTTTTcGCTCAGtTTTCTCtTGCAAGATTTCATTTTTCTTTCGATCGGTATCCAGCTTGAAATTGACTCTTCACCAGTTAAAGGCCTTCAAGTTGCGCTgCCTTtTTTTcTTTtATATGGATTGCTgtTTcCTCCACCATTCATCGAAGTTTCCTAGTCCACTTCCACAAAGTTTGCTCACGTcCCCCCGTTTCATGACGCAATCCGTTTACTGAAACCGGAGATATCCATCATCCCGGGCCAAAATCGTCTTCTCAGAGAGCCGTTCTCTTTATATTCACCAAAGTTCGCCAGTGTACTCACGTTCATTTCTTTCATCTCCCCAaGTTCATAACATTTTCCGTGCATAGAACCCCAGTAGACcTCCGTTATTCACAGCTTGCATTATTTTGGTTTATAACGCGTCCTTAGCGCTATATTTTCACGACATATTTTGTATTTCCACGGGCCACCACCAACcAAGtCGAATTCGAAACCaAATcGTAtTTGCCGCGCGAACCATTAT
--
>isotig02255
TTTTATTCACTGAGAATCAATAAGTCAATATATTTTTGTCAGCATAACAGAACAATAAGGCGCGAGCCTACAAGGaGATTTTTcGCTCAGtTTTCTCtTGCAAGATTTCATTTTTCTTTCGATCGGTATCCAGCTTGAAATTGACTCTTCACCAGTTAAAGGCCTTCAAGTTGCGCTgCCTTtTTTTcTTTtATATGGATTGCTgtTTcCTCCACATTCACCAACGTTGCCTAGTCCATTTCCaCAAAGTTTGCTCATGTCCCcTCGTTTCATGATGAAcTcCCTCTATTAGAATCgGGAATAtCCATCATCCCGGGCCAAATTCATCTCCATAGAGAGCCGCTCTCTtCATATTCACCAAAGTTCACGGTTGTACTCCCATTCATTTCTTTAACCTCTCCATGTCCATAACTTACTCCGTGCATAGAACCAGCAATAGGCCTCTGTTACCCACAGCTTGCATTATTTTGACTTATAACGCATCCCTAgCGCTATATTTTCACGATATATTTTGTATTTTCACGGACCACCACCgAaCCAGTTCGAATCCGAAACCAAACCGTATTTGCCGcGCAAACCTTTATAACTTCCC
--
>isotig02481
GGATTCTGGTTTTAGCGAATCCAAGCCTTGGGTGTGACCGCACACCTGAAGGTCAATCGGTGCACACGACTGGTGTAGCTGAACCGGTACTACTGGGTCGATTGTGATGGCGGCTTCCGTGCAATCTCCAAAATTGAACCCGCTATTTTTAGTCAGTGTTATGGTGCATATTAGTGTACTTTCTTTGCCACTCACTTTCAGAACACCGTACGCTACCATGAGAAACGCGAAGACTTGGAAAACTAAACgAAGCGTGGAAACTTTTTCAACTGGGTAAACTTCACAAGTCAGTGTTGAAGCTCTATGCAGTTGAATGGGCGCGGATCAAAAGCTGTTTCCCGTAAAACAAAAGTGAATAGGAATTCACCGCGATTGAATAACCTATCCGTATTTCTATGCATATGTCCTGTAAAACGAATGCAGTGATGAACAAATTCCCGATAAAATAAATACAATTTTAACTTCGGATCAGATCTTCTACGCTTGAATATCATGCCGAAACTTTtAACAGTGTTATTCTTTGAAAACGTCAGATCAATGTGATATAAATGAATTGAAGTGCGTGA
--
>isotig02559
GAACCCCAaTAActGGAGCGAAAACctGCCgctAGTTCTCTTGGgTCTgCGGTCATCAGTCAAAGACGACCTCCaCAGcaacGTCGGCTgAACTCGTTTTCGGtAcctACcATATGCCTTtcCAGGTGAGTATGTTCAACCcAGCAcTgCTGaccAGtCCtAACCCATCCCAGTTTGtCCAAAAACTacAAAGACcGTATGTCACAtCcTtaCGTCCAAtACCCACTCGCTCGTCAtCcACACACGTTTTTGTtACATAaTGATcTAcgtACGTCAcccttCGTTTTATtCgtAACGATGCTGTtcgTAAaCCACTtcAcACCACtGTATgacGGTCCATTTAagGtAcTTAGTCGtACAGACAAaTAtTtcGtGGTtcAGAAAGCCGATAAGCcaGACAcctGttTttccATtGACAgATTaAAACCCGcGTATTTTGATaCACctCCAtcaCCAGCAACACCGACACCAtCAccAtCCACAGACAcaccaCCAACaATTCCTGtTGATcAtCCAccacTaTCattACACCAgACACtACACCACACCCGTCAGCAcCACCACAGcAaCAACcTtCCCTGGTAACCAGcaGTTCCGGCAGAAACGTTCGACATCCTGTCAGATTTCAAGACTTTaTTAGTTGACGTTTTCTTtcGCTAATCgTTTCCTCTTTCTATTTTtCTATCGAGCGTTTATTTTGTACAACAAACGCTCTGGCGGGgAaGTTGTGTAGGTACCTGTACATTTCCGACTTTTTCCATGgTTTTCAACGTCCCTTGATGCgaCACTCCTTTGTTGTACCGACGTTTTAATGTAAAaCAAaCACACActgtttGgTCgTCAACACCGCGCAgTACAAAAAGGCTGTAAaTAAATCCTtCATTCTGG
--
>isotig02569
GAAGAACAAGAAAAaCGAAGACGTCTAGAAGTGGTCGATTcACCCGTCCGAGAGGACGtcTGCAGtGTTTGCCGCATGgAGGACCCATCtaCaGATcTAGACGAGAAcACAAACTGGGTCCAATGctGTGCgTGCagCCGATGGACGCACTAtcAGTGCGCAAACTATGACAaCCAGGAGGATTATGTTtGCGTCCATTGTTTATCAAAATGGAGATGACcTACGTTAaCAAGGAAGACGgAaTACGGACACCTAGGTGAGGGTCGACTAGGAGATCGCTAAGTCCCGTGTGCATGGTTCTCCTCCACCGGCGGCACGGGTGGATGGTGACATcGCTACATGGTTCCCTAGATGACCGGTGTCACCTGAAATTCGTTTGGCCAAGGGTGGCCGGcGCACGGTACGCCCTCATTTAGATCGAAGGGTCTCCAAAGTTGTTCTCTTCTAGGGGGAGGATGGCCCAGGAGATCTGGAGATGTCACGGCTTGCTTGTGTAAAATAATATTAAAATATAGATTTCCCTGTACATAGGCTTAGGCTGTCCGTATGACGTGCGATGCAACAGGGGAATGCTGCGATATCTGCTGTCCTtcTCTGTTTTtCACGCTTATACtaTTTAcTtATGCTGTTATGAtGTTatATAtGggTTCGCTTTTTTtAAtGCTTCCTTTCACATTGTTATTTTtGTTATTGTTATTTTATTTCATTACcATtCCATTCTTGTCACCTATGTCATACAACAGACATCGTAATATGACGTCTGTTTACTTTTTtATTGGTTTCCGTTAACACTTACATGACATTATTTGTAGATTTATCTTCATGTTTGATTGACGATGCCTGATGAGAAGGTCCATCAGCTGATCCCGTCAACGGTGTCCAAAATAGCCTGTATTTCTTTTTGTTAGAATAAATAATAATTAAACTGCC
--
>isotig02650
GAAcTAATTgtGGAGgAAGCATGTGAAATAAAGGTGaTtACAATGtcATATGGAAATTCAAATGGAGGCGAAAAGCTTCACAGGGACTTCAGTGAACTTTTGAAGAGCATGAGTGGTGTATGGACGTATAACGGACTTTTAAAGAAAAGTCGTCAATGAAACGGATTATTGGAGACAAACGTCAATGGTTCGGCTAGGCAGAAGTTGGAAGAGTGTAAATTTTTCTtTtTtGTATGTGATAGAAAATTGTTAACCAAATTATGGTTGGCTGCAGATGGCTGGTATTCTGTTCCGTAAAGACCTTGGTTGCGGGTAGACTGTTGAGGGAAGTAGGCAAAAAAGGGCTGGTTTGACGAAGTTGACAGCTGCGAGGGCTGGGTTCCGGTCATTGGtTACGCACTGCAACGCGGGAAGAGTTGAACTGTTCGGTTGGATTATTTGGGAATAGACGTTGAGCGGATGTGTTGATGGTTGGTTTCAGGAATCACCTTTGCGATTCGGTGAGACTTTCATGAGGTTTTGTTAATCCGTTtACGGTGCCCcTTGTAACGTCATCAGGCGAGAGTATAGGCTTAAgCCATTGATCAAATCGTCCAGTCCTTACGGTAATCCGGAATAAACGTCGATTTGGCCGATGGCTACCCgAAGTAACCAATGCAATCTGGAAGAGATCAGGAGTGCGGCAGTCTGGAGAGTGTTCCAGCTGTGGGTTATGATTATCGTTTTTATGGAAGCAAGAAAATAAaCATTTTGTTATTCGAACTATTAATTATCGTTTGACTAGTAAACCGGTCTATTAGGTATCCCTAGACGGAGACTGGTAGCCTTCTAGGGTAGTTGGGTGATAGTAGAGATTTAGGGCGATATCAGGTAGGCAGTGGATGAGGAGAGGGTGTCCGTTTGGGAACTAGGAATAAAACAATAGTAGAGGGTATGGTCTGGAAGAAGAATGAAAAAATAGGAAGATAACAGTCTGGTCAGTTCACCAGCTGTGGTCGAGGACGGTAAACAGTAAAAAGGGAGAAAAATACTGGGTTTTAAGATGGGGATTTTTCATGTGGGAGCAAACGTGCTGGTACTCCGCAGCGTCAGGAGGAATCAGAGGCATACGGATTCCGGTTGGAATGGGGTCTTAACTTACCATGAGCATATGCGCAGAaAAGTGAAGCCTAGTTACTAGGGAATGGTAATCCGTGTGGCAAGGCTTCAGTGTACGAGAAAGACGCaaAAAaaCaGGaTGGGACgaCTGAGTTCTAGCCTGAGCCAGGAATTAAGTGAGAGCGAGCGCCCAATGCTAAAGGATGGAACGGTTGTATTTATATATCCCCGCGTACTCTGCGTTGATaCCACTGcTTACCATTCCCTaGTAACTAG
--
>isotig02651
TTGtATGTGATAGAAAATTGTTAACCAAATTATGGTTGGCTGCAGATGGCTGGTATTCTGTTCCGTAAaGACCTtGGTTGCAGGTGGTGGCAGGTAGACTGTTGAGGGAAGTAGGCAAAAAAGGGCTGGTTtGACgAaGTTGACAGCTGCGAGGGCTGGGTTCCGGTCATTGGtTACGCACTGCAACGCGGGAAGAGTTGAACTGTTCGGTTGGATTATTTGGGAATAGACGTTGAGCGGATGTGTTGATGGTTGGTTTCAGGAATCACCTTTGCGATTCGGTGAGACTTTCATGAGGTTTTGTTAATCCGTTtACGGTGCCCcTTGTAACGTCATCAGGCGAGAGTATAGGCTTAAgCCATTGATCAAATCGTCCAGTCCTTACGGTAATCCGGAATAAACGTCGATTTGGCCGATGGCTACCCgAAGTAACCAATGCAATCTGGAAGAGATCAGGAGTGCGGCAGTCTGGAGAGTGTTCCAGCTGTGGGTTATGATTATCGTTTTTATGGAAGCAAGAAAATAAaCATTTTGTTATTCGAACTATTAATTATCGTTTGACTAGTAAACCGGTCTATTAGGTATCCCTAGACGGAGACTGGTAGCCTTCTAGGGTAGTTGGGTGATAGTAGAGATTTAGGGCGATATCAGGTAGGCAGTGGATGAGGAGAGGGTGTCCGTTTGGGAACTAGGAATAAAACAATAGTAGAGGGTATGGTCTGGAAGAAGAATGAAAAAATAGGAAGATAACAGTCTGGTCAGTTCACCAGCTGTGGTCGAGGACGGTAAACAGTAAAAAGGGAGAAAAATACTGGGTTTTAAGATGGGGATTTTTCATGTGGGAGCAAACGTGCTGGTACTCCGCAGCGTCAGGAGGAATCAGAGGCATACGGATTCCGGTTGGAATGGGGTCTTAACTTACCATGAGCATATGCGCAGAaAAGTGAAGCCTAGTTACTAGGGAATGGTAATCCGTGTGGCAAGGCTTCAGTGTACGAGAAAGACGccGGGGCTTTTTCTGAAATGCCcAAAaaCcAATGACGGgAAGTGGCTAACTCAAACGCTCAAGTTGAACAaTAATCAAaTAGAAaTTATCAaTGAATtACCCaTCGTAgTTTCGGAGCTTTtGgtAGTTgtGATtaTCTCACATGGCTCGACCAaTCATGCAaC
--
>isotig02820
ACAGTTATCGATATATTTGCAAAAGTCACATCTAATGTTGTTGACGTCCGTCCCACAAAGTCCAAACAGTATACTTCACTGATGAATATTTGTCTCCAGAGCATCCCAACAGTCGACGATATTATGATAGTTGGCTCTCTCCATCAGTCCTTCTGTTCgCCCACACGGctGTAGCATTGCAATATCCTAACCTTGCAAAGATtcATGCCCTCCCcATATATTGACATCTGTATcGCAGCATTTTgATCTTTGgCCATCACAGGATCcATTTCTTACAAAGAATACCAGCAGatAGTATTCCGCCTGTCAACTACTTCACCGTCCAACTTCGCAACTGTATTCATCGGTTGTTTGAAGCTTTTtCATATCCGGTaTTCTATCTTGGTAAATCCtCTCAGACAaTTTTGATTCTTGCATCTCTCTGGTCTTCATGTTCAGCCCTGTAATTTAAATATTCATCTGtgAAAaTCGTGTATCTGCGACTATCAcGGCTACGCATCACAAAaTGATTTGTCGCCCAGTTACCATTTCCGTTTTGGGGCGTAACATCCCGCCTTTATGAAAGTGAACAATGTGCGCGACGATCTAACGGACTCAGCCGATATTTGGTCGCTGAAGGTTACAAGGAAAATCTTtGAAACATTTTGATTGTtCTTAATCTGCAAATTCATTCCTTTtATCGTCTGATTTCAATCCAAAGCCGTTCCGTACTCCGCGGAGGGCTATAGCTGATTCATGTCTCACTTGGAAACTTCTTTTTCTTCAAGGTGAACAAAACTTTcGTCgAGTCTGTTTGATTCTCTTGTTGCATGGCCCTtcTTTTtCTACTATTTCAGGAAGAATCtACTACCTCCAACCAGCCCAACTCTACTTGgCCGGGCTGgCCACCCGA
--
>isotig02821
tccatCAGTTCTTCTGTTCGcccACAcggcTGTAGCATTGCAATATCATAACCTTGcaaaGAtttAtgccctccccATATATTGACATATGTATAGCAGCAtttagATCTTTCGacATCACAGGATCcATTTCTTACAAAGAATACCAGCAGatAGTATTCCGCCTGTCAACTACTTCACCGTCCAACTTCGCAACTGTATTCATCGGTTGTTTGAAGCTTTTtCATATCCGGTaTTCTATCTTGGTAAATCCtCTCAGACAaTTTTGATTCTTGCATCTCTCTGGTCTTCATGTTCAGCCCTGTAATTTAAATATTCATCTGtgAAAaTCGTGTATCTGCGACTATCAcGGCTACGCATCACAAAaTGATTTGTCGCCCAGTTACCATTTCCGTTTTGGGGCGTAACATCCCGCCTTTATGAAAGTGAACAATGTGCGCGACGATCTAACGGACTCAGCCGATATTTGGTCGCTGAAGGTTACAAGGAAAATCTTtGAAACATTTTGATTGTtCTTAATCTGCAAATTCATTCCTTTtATCGTCTGATTTCAATCCAAAGCCGTTCCGTACTCCGCGGAGGGCTATAGCTGATTCATGTCTCACTTGGAAACTTCTTTTTCTTCAAGGTGAACAAAACTTTcGTCgAGTCTGTTTGATTCTCTTGTTGCATGGCCCTtcTTTTtCTACTATTTCAGGAAGAATCtACTACCTCCAACCAGCCCAACTCTACTTGgCCGGGCTGgCCACCCGA
--
>isotig02823
tccatCAGTTCTTCTGTTCGcccACAcggcTGTAGCATTGCAATATCATAACCTTGcaaaGAtttAtgccctccccATATATTGACATATGTATAGCAGCAtttagATCTTTCGacATCACAGGATCcATTTCTTACAAAGAATACCAGCAGatAGTATTCCGCCTGTCAACTACTTCACCGTCCAACTTCGCAACTGTATTCATCGGTTGTTTGAAGCTTTTtCATATCCGGTaTTCTATCTTGGTAAATCCtCTCAGACAaTTTTGATtCctGCATCTCTCtGgTCTGTAATTTAAATATtCATCTGTGAAaaTCGTGTATctGCGACTATCATGGCTACGCATCACAAActGATgtGTCgcccAGTtCCCATTTCCGttttggggcgTCACATTCCGCCtttAT
--
>isotig02890
GTAGCCAATAAAACTATATCAACGGACGAGACTCATtCATCCTTgagTCtaGaCATGAACCTGCAACctGTTTCTGTtGAAAGATGCAGTGAGGAGGTtAACgCaCCAGAAAaTATaTCtGgtgCGGTCATGCAAAACAAGcTaCCAACAAGAAAACtCAGAACaGGGCATCACGCagtGcgCAGAAaGGCAAaCCaCAaAAaGCAGCCCACCcTTTtCGGAGACCGAGGgAtGTagACcGTCCgCcTGGtAtGATACCcCCCAGgTTActAGACaTCAAAAcTtACCGGTCCCCccAaCAGcTGCTTACTCTCTAGaCCcgcAATATCTTCAGCCCCCAACTCCCCCAGGACCTCCTTTCCATCCTTAAATC
--
>isotig03432
AGGCTTCTCCAGCtttGTGCAGacacTCggTTGTTCttgtcTAGtACCAATTtCCGACACAGCTCaCGTCGCACaGCgaCaTGGCGCTCTaaCTCTACaagcacttgagtcagATTGATCATATCgcaGTAagctACCGGTGgCgCAGTTCTGTTCAgAACtGTAGATcTtACTGGtCCACGTACGTAGAGTCGGACCATGCATTAGTTTtAATGCGATTATCtCTCCAGCTCcATGGTCATCGTCGCAAACCgCAAACCCGATTAGCCGTGCAACGTtTGTGTGATCCAGAAGTACGCACCCGTTATGaGCAGAAGTTAGCACATGAGCTAGGaTCTACGACGAACAGTAaTGTaGATGAGCATTGGGCTcATATCAAACAGGCGATGCACGTtgCAGCAGGTTTTGCCTGTGGTCCTAGATCCGaTGTCCATCAAaGACACTGGATcTCGCAAGAgTCGTtGAGTATAATGGAGCAAAAGcGTCAGCTCTCGAAccGTAAGgaGATGAATAAGATGCGGAGAAAGCTGTAAAGACGAGTCACGCAGTCTTAAGAATGATCGCGAAAATtGGTGGGTCAAGGTAGCCGAAGAAATGGAAATAGCAGCTGCTTCAGGTAACAGTCAAAGACTGTTCAAACTTATTCGTGACACCGATGGACGGCGCATCCGGGTCAGTGAAACGATTTGCGATAGAAATGGAGAACTCC
--
>isotig03480
CAGGCACCCCCcACAATGAGTTATCCAATGGAGGGtCAATCTTCTCTATATCCTGTAGGCATCTCCGACTGAATTTTGATAACACCACGTTAACTCCTTttGGTAACACTCTCAACCGGTTTCTCAATACTGATTCCTCAAaCACTCAGTTGATGCCACACCGCTACTCCTTCTACCCTTCCCGACTCTCGTTTGAATCTCTTTCACTTCACCGCTCTCTCTCTGTCTTCATCGACTGCACACCAAATTCCATAGATCACCGTGATCCATTCTGGATTACCGGACCCGTCGTAGACAGTTATCGGCATCCATAAGGAAAGTTTTGTATTACTCTTGCATCAACTCCCTGTTCATGTAGTGCTGTCCAACACCAGTTGCTTCATGGGTTCTTGCAAACACTGCACTTTTACCCTTCTCCAGTATCGCTTTATCTGCATTCCCACGTCCATCTCGCTAACCGCATCGTCCCCGTTCCGAATTCGAAACCGATTCGCAAtGGCCGCGCTGACTTCCTCC
--
>isotig03490
GCGTCAACATATGCATATATATTCGTCAGTGAAACAGCAAAATAACGCTGAAGTtCATCCGcAGATTCCCCACTTCATTATCCGGTACCACTGTTTATCTTTCCTCCGATCCGTAGCCGgCTGGAAACTGACTCTCCACTTCTTGAGGACCCTCCAGTTGCGctttCTCATTTCTAAATAGTACATATTACTGATCCTGAGTCTAAGCTCAcATTTTTaTGGTCTGCTGCTTCTCCCACATCCACAAGTGTTCACtTTCACGAAATTGGTCTTATGTCCTCCTGCTTCAAAACCCATTCCGTTTATTGAACTCAGGTAAACCCGTCGTTCTTGGTTCGCGTTGTCCTTATGGATCGCTATCCTCTTTGCATGCGTCGATTCTCCCGAATAGACTTCTTTACAATTTTTCCCTTCtTTTCTtCTTgTTCACAACTtACTCCGGCTGCAGAACCTTtGTAGGCCTCCGGTTTCCTTGGcTtGCATCACTCtCGTTCATAATGCGTCCTTGGCACTGCGTTAACGATTTTTCcACATCTCCACgGCGCACCACTGCCCAGCCCGGTTTCGAAACCcGTTCAAAACTGCCGCGCAAACcATTATTCC
--
>isotig03491
ctaaatgtcGTCAACGTATACATATATATTtGtCAGTGAAACAGCATAATAACGCTGAAGTTTACCCAGAGATTTCCCAcTTTATTatCCGTTACCACTGTTTATCTTTCCTCCGAACCGTAGCCGGCTGTAAGTTGACTCTCCGCTTCTCGAGGACCCTCGAGTTGCGCTTTCTCATTtCTTTTTATGGTCTGCTGCTGCTCCCACATCCACCAGTGTTCAGTTTTACGAAATTGGTCTCATGTCCCCCTGATTCAAAACTCATTCCGTTTATTGAACTCCGGTAAACCCGTCATTCAGGGTTTGCATTGTCTTCATGGATCGCTATTCTCTTTGCATGCGTCGATTCTCCCGAATACACTTCTTTACAAttTTTtCCTTCCTTTTCTTCTTGTTCAAAATTTACTCCATCTGCAGAACCTTAGTGGACCTCCGGTTTCCTTGGcTtGCATCACTCtCGTTCATAATGCGTCCTTGGCACTGCGTTAACGATTTTTCcACATCTCCACgGCGCACCACTGCCCAGCCCGGTTTCGAAACCGTTCAAAACTGCCGCGCAAACcATTATTCC
--
>isotig03492
GTCAACATATGCATATATATTCGTCAGTGAAACAGCAAAATAACGCTGAAGTTCATCCGgAGATTCCCCACTTCATTATCCGGTACCACTGTTTATCTTTCCTCCGATCCGTAGCCgaCTGGAAACTGACTCTCCACTTCTTGAGGACCCTCCaGTTGCGCTTTCTCATTTATTTTTaTGGTCTGCTGCTTCTCCCACATCCACAAGTGTTCACtTTCACGAAATTGGTCTTATGTCCTCCTGCTTCAAAACCCATTCCGTTTATTGAACTCAGGTAAACCCGTCGTTCTTGGTTCGCGTTGTCCTTATGGATCGCTATCCTCTTTGCATGCGTCGATTCTCCCGAATAGACTTCTTTACAATTTTTCCCTTCtTTTCTtCTTgTTCACAACTtACTCCGGCTGCAGAACCTTtGTAGGCCTCCGGTTTCCTTGGcTtGCATCACTCtCGTTCATAATGCGTCCTTGGCACTGCGTTAACGATTTTTCcACATCTCCACgGCGCACCACTGCCCAGCCCGGTTTCGAAACCcGTTCAAAACTGCCGCGCAAACcATTATTCC
--
>isotig03498
CTTTACATaaCGCCGCTGgAaCGAaCCCTtGgCGATCaTTCACTTCcACCTTCCACCaGTCTTtAtGGTTGCtGGCTAATAAAGTTAgTATTtcTCCTTTTCTCATTGACACTTCACGTggAGGCGAGTCAAAAACCAACTGGACAGTTCCAGCTGGAAAAAGTTTGTGCTCCGcAacgCATTACGgtATTgTGGGAATTGTTACATATCAACACCACTACACTCACCTTGTGGCAGCCATTTGAGGCCTGCGGTTGtGAACGCAGCAGTATTTTGCACGATAATAAGGAGACGATTTCGAAAAGGCACCGGGATGCGTGCGCAGCCACTTTGAACCACTTTCAAGATCACGAACCAAACAAGCAAACGTtCTagAACCGTCGACCGCAGCCGGGCCCCcAAcACCGgACGCCATTACCACCAGCCGCGGTGATAACCTTGATCACGACCC
--
>isotig03505
GCAACCTTACTTAATTGCTCTtcAGAACTTCTAATTGCGTGCAaaCCATTTATCCTCTGAAATGCAGACGCAGCAGCCCACCCGGTTTAcgCTATcTtGccAGCCTGTAGTAGTaCTTATCAACCCCCTGCAACCCTACGTTACTtAAGCTCTtcGAATTAAAaCCCAAATCAGAGTACGAAATGTAACACTGACAGTCCACATAAACCCAGCCAGTTCATTATTAATtGTCGCTATTTATTATCAtAACTAACAGCTGGAACCACGTCCAGACTGCTAACACcaTTTATTTCAGGTTTGtCGTCgCCCACTCTCTCGgCaCCACTTTCGGTGACCAaGgtCCACAcTTtGACCTGTACCGACAGAGACCtAAATGGCATCTTTtATACCAAACGGGATTGCAATCGGGCCACAcGACCTAAAacACCCCcAAATGCTTACCAGcaGATTGATAGAGgTCtCcTAAcGCAACaCCTCTACTActGATgTCACcGTTGgAGGCTTCAGAAATAAcAGTTCGCAaGCAACcTTCTATtGATTGATTGACACGTCCCTTAaCCcGCCTGATGAACCgTACCcACGGGATGctGCACATCACCTTGGTCTCATGTGAAaCAATCCAATAACAgaGCCAGAATACGCAACACAGgAATTTTTTCCATTAAAACTCGATACGCCATCCGAACGCGAgTCCGCCTGtCCCC
--
>isotig03520
aGTGGTtAGCGtGTaTTtGGgAGCGTGCGcaagggCAACGGTCAAAtGGCAaCCGCGCTTGGCAGtcAGCaTTCAGTTAAcAATAAACGTGgtAaAAGTATgAacGAAGatGgccACCGCTACAGGGGCCTCCtCCtAGAAGTCCGACGGAGTTGAGCTTCGATCGTGGCGGTAGGCCGGAAGTATTGATTGTCTAGGAACTCCTCGTAGCTTGCCCGTTATACTGTTGGTGACGTCGAACGACTGCTGATGAGTTTTCCGATGCCTTCACTCTCGGTCCGATGTGCGTCGGTTCGTGTTTTGGCACCCACAGGTCTCATACGCAtGCGAGtCTGAAGATGCCGCGTCAGGTCcATCCAAAAGGGcGTCCAGTTGTCGTctCCaGTaCCACgCTgaCCAATCGTCCCGTTGTCCAGTGAGTGGTTGGCTCTTTGAACGTGCACGGGAGTTAGCAAGGCTACGGATGAAACCAATGCGACTGTGTAAATCTGTCTGAGAGAGAACTAGGTAAACTGGAACAAAGTAGTGCCTGAGGGCGCCGGCGGATaTTGGACCGTAATAACAACACAACAaCAATAAcACGATGTTCGGTGTTGTTGTagTCGCTAGGAGACG
--
>isotig03521
aGTGGTtAGCGtGTaTTtGGgAGCGTGCGcaagggCAACGGTCAAAtGGCAaCCGCGCTTGGCAGtcAGCaTTCAGTTAAcAATAAACGTGgtAaAAGTATgAacGAAGatGgccACCGCTACAGGGGCCTCCtCCtAGAAGTCCGACGGAGTTGGGCTTCGATCGTGGCGTGGactGGAAGTATTGATTGTCTAGGAACTCCTCGTAGCTTGtCtGTTatatTGTTGGTGaaGTCGAACGAcTGctGATGAGTTTAACGGTGCCTgCACTCTCgAGGTCCGATGTGCGTCGGTCcAacCTGTGttttGgtgCCCACGgaTCTcaTACGCTtGCgAACCTGAAGATGTCGcgTCAGGTctATCCAAAAGGGCGTCCAGTTGTCGTCTCCAGTACCACGCTGACCAACCGTCCCATTGTTCGGTGAGTTGTTGGATCCTTGAACATGCACGGGAGTCAACGAAGCTACGGATGAAGCCAGTGCGACTGTGtAGATCCGTCTTCAGCACAACATCGTCCAAATCCCTTCGGCCGTTCgAAaCCTTCAGCA
--
>isotig03563
gATCGaGGAGCAGGtaGCaGATGTAGTAGGTAagTAGAATGAAACGGAGTTGCcTtATTTCTTtGCTACGGTTagcAgAaaCAAGTTTACTGTAAGActAAcgTTTGAAGTaCAttaGTCGTTTCtcGAATTACATCgGaaattAcgcTTTTTccccTtACGCCaCTTTCGcCATCCGTATCAAAtaTGTTATTTGTgcaAAaCcAgtaggTTATATGCAAGCCTgtgtTtgCTtGGTTTACATCGACAGACcGCTCCATTaCcAAATATTAACATAGATTGATCTTTTTTCAACTTGcAACCATCATTGAAAAaTaCCATGCcATtCGTTGATTATATTTGCATCGGATGCCATtGTCaCTTAAtACATAATGgctGCAGTGATttAttGAcAGTTCGCCAaTAaCAGTATgCagTTTTTTcccATCTGCAGaTATCaCGACCACCGAcAACTgcatCCTAcGTtCAATGACAATGTGCTTTGAT
--
>isotig03930
aCAGgCCtCAATCCCCGAAGAAGAGTGTTTTCAAaTCAGTTGCTAGTGTAACAcACCCATACAGATCGCTACTCCCAtCTTTAtCGGTGTAAGTTTTGATGCTTGCTGATGCACTTACTGAGCTCCGGCTCACCGACGTTTCTTTCTGTCTTTGCAGATCGTACACGTgAAaCCCCCacGGAaGACACTGCATCCCGCATACTACACTAGGTCGGTTGCGCCAGTCCGCGCActGCATAAACGaCCCCAGAACGAaCGATACTAGTCCGGTGcGtCAAAtAACTAAaCGGAAaTGTCCCAATTCACCGcTTTcATTTctCACTTCCcAaGGTACCTTTACCACTTtCGgAATCACTTCCTtGCcAGTAaCTaCGaaCTGCTTTtCCATTACTGATTTCGGAAGAAAaaGGaCAATACTTTTGACGCACGAAACATTTtAtGATGGgTAAATTGTACAGTGGTAg
--
>isotig04054
GGTTATTGAAATATTTTtATTTTtAAaTaCAAATCAAaGaTGGATGGATTTGTTCACTAGGAaTAAAAAAAAaTCTGCAAATATCAtGTTTGAAAAAAAACAAACCAGGTCAAATTTTCCCCAAAATTAAAAAGAATACAATTACAGAACGGGAGAGgAaGTATGAGAACTGTTTATTTCAACGAAAACACAGGTTCTTCAGTGTAAACACCCACATTTTATCGCTTTTTCACGCTCAGAGGATCAACATGAATCCGAgaTGGTAGAATATCCGTCTGTATTTCTCGCATCTAAAAGTTCCAaGTTGAGAGCGGAAaTAAAACTCACGACCTCCCCCCAGAATGTACACGCTCCACCAACTGGGTTCCTGCGGACGAATTACCGGATTTGAATAGCAAAAATGAATATCAAACGGTGCGCAAACTACTATTCCAATGATACACAACAACTATCCTGGTTTCAATCATTGGACTAGTTTCGTAGGCCACTCCCAAATAAGACGAACAGCACACGGCTGAACATGATCCAATGGACATTGACATATATTCGTAAAATGTATGAGTGGTACAAGGAGCCTGTTTATTATAAATAACGGAAAATGTAATGACCGAATTACCCGAATCGGAATTAAAAGACACACCAAATAGCACTGGAATGTGCTGGTCC
--
>isotig04109
ggTCGGgCctCGGATGAGGGTTACTTCGTACACTCAAAAGCGATTGCTTCATCATTGATGGTTCCCaCGGCTTGTCCGTGAAAGTCTCCCCACCGGCAATCCCGATCGTcTtGTTTCACCTGAAtAACATGTGgCTTtCGTTTCGCAGACCCACATGTTTGCTCGTAATGTGTGCAGTCCCtaTTTGTTGTTGATCACAACCCTCATCCCTTtCATCCTATGGCAATGTTACCTTGGCCGAATCTGAAAAA
--
>isotig04324
AAATTGTCAGCGTGCGTCATCATCGAGGGTCTGTCACTGAGGTAGATGATCATAATGAGCAACGGAATCACAATCAGCAGTGGTATCAACGCAGAGTGGGGTTGTAAACCTAAGCGTGGCTTGGATGCTAGGACATCGAGAAGACCGCTTTCTAAAAAAGATGACGGAAGATAGAGGGGTATGGATGGAAAAGGTGACTtgTTTCCACTATGTTCTTATCTCTTTTttttCTTtttcTTttCcGGGCTTCACCGtGGTTGCCGTTATTCGTCAGATACGTCGATACTCTGTCCAGGTCAATGGGTTGAAGGTCAGGGCTATGGTAGCGATTGTATTTGACGTCGACGTGCATGCTAGGTGCGCTTATGGTGGGTATGGGGTGGTTGAAACTTAGAGtGGGGGATGGGTAAGCGTAAGTGGAGAGTCCAGTGCGCTGTCACCCCAGcCAGTCTCGAGCGTGAAGACCAAAAGCTTGTCGAGCGAACAAGGGCGATGTGGGGTTTCCCCTTTCGCAGGATCAGGTCTGAGCtGATGGGATACTTTCCCATAGACGAAGGTTGCCCAATTCCTTCACAGCCCGATGTCAGTGGTATTTGGAGATCGAATCGATCCCACGAGGTCTTTTTTGTTTCCACTGTTCTCTTTTTTCAGTTTTTTTGTTTCCTAACAGAGGGGTGGTTGAGCCCATATAGGAACTTTCCATAGCCCCTCCGCCCGATCGTAATTTTATGCGTATTTGCTTTTTTCGCAACTGCTGGGGGTGGTCTGTTTTCCCCACGTTCGAACGACGCTATGGTATGGGTGCCGTTGACATCAGGGgTTTCGCTAGCATGGGCTGGGAAAATGCAGGATGGGATTATGCAACACACGGAGTAGGACAACGAACGTTGTAAAGCACAAGCTAGCATACaTGTGTCGgTCTCATACAGCGCCAGGCCATGCCTAAGACCATCAGAGACCATTCCGGGCTAGCTGATGCAGATGAGTTTAGCGCTGCTGATGGGAAATGGTGTGGTGCATAAGAGAGAATATGATAGTAGTTGGTGGATGGCAGATATAGAGGTGAGACGAGAGAAAAAGCTACCAAGTAGGTACTAGTAGGTGGGCTTCTGGGATAAGAGATTCTGGAATGAGATGATTAAGAAAGGCGAATTGAGACCGGGCATAAAACCCAGTTGAGTGGTGGTAGCCAAGATGAGCGGGAGAGGAGTGAAAGGATCGAGTAAGGTGGTAGACGGCGGAACTCAGTGTCCTAGGGTCCGAAGCCACATACTTATTTGCTATGGAGGCaTCTAAGACTAAGAAACTTaGACTGGTTGGCAATAGAACAGGGACATTGTCTAAAaTtaGGAGAACcGGcAAgCATTAAACTaGGTATagTTAtAAAAGTCaGCAAActGTGGCTACAGTAGTATAGATTGtAaGCAATATAACGTAAAaTAAgaTAGTTGCCCTGGcgTTTGTCATCGGGTgAGAAATGAAAGTTCTAGTGCAGTAATCCTAGTAATcAAACCCGTTTTCGTAGGCCaCcTCTTCGGTGacGGTCAGGCCGGTAAGAAGGATCACATTGGgAaCAGTCAAGAAcTGATCCAGCGAGCCTCTGAACTGGGAAATTGAGAGACTCTCGCGGATGTTTAGCagAAGTTTATTCCATAGCTTTGAGTATTTTATAAGGAAAAaGTTAGATCTTAACGCTAGTTTTGATCTAGGgATAGAGAGCTGCAATGACCGATGGCGTGgAGCATAATTCGTGGAGGGAGTGAGACGAATGGGTTCAGTACACGAAAAGGCCGTACGGTGGTATAGCTTAAACAGGAAGCACAAATTcAGCTTCATGCGACGCAGCCATAGAGGGTCAAGATtGAGTAGGATGCATCGATCCTTGTAACACAGACTGGAGGAAAATCCCACTAATTGTTTGgtGAAATGGCGTTGCACGGACTCCAGAGAAaTGCGGTCGGATTtCGTCATgTTGGtGAAGATAATGGGACAGtATTCAaggagAGGCCTGGCgtGAGACTTGtAAGTGAGCagTTTGCC
--
>isotig04833
GGAGgTGgACGCAATCCtCcGAAACGagCGAAATGGgCTCcGCGgTCGATATaCATGATGAAGTGAAgTGGGAATGAAGTGAAAACgCGgAGtATTTCGGATAGcGTCGATGTAAaGTTGCAGGGGtGAGTAAACTGaCaagAAAACtTttcGAAAAAgCaCCaAacGAAAAATTGGAGAATTTTGGGTGATGAAgTACATGCACTTgAACCAGTGgCCCGGATGaCCcGGAAAATagTagAAATaTtaTACcGAAGGATTTcTGGTGTCCTCTgacgAGGGGAATTGCGTAAATGAAACAGTCCgTTTTACCACTGAATTAGTATTtACTATTCATCAAGAGGTTGTGGAGGACGCCGTCATAAAGAGGTGGgTtTAGATgCCCGAGCCtGGAAaTTTTAATGGAGCAGAGTGACGAAAGTTGACaGgTGAGtGAAGCACGATTCGAATAAAGGGTTCGTTTCAGGTTAatAGTGAACACAagTtGATAACAGGGTGGACAGaGGAGTTGATATACGTTGATCTTATGAagTCGTGTGGGGGTGGTGCAcAAACGATACtGTCAAAACATGTAAAGAATCgCTTAACGGGATGCGCTGGTAGGAGTCTGACATGGGgCATTTGGGAAcAACcGGAaGGtcAGTAACTTGGCATACGTAtAGTTCATtGCCAGCAAAGGTTTGGAGAAATTGCtTTTGCAGTGTTCTTTGGCaTAGATGCCCAaTCGTGGAGGACTGATGgAAAATGGCAATAGGTAATAGGTGGGTgAAACGGTGCTCaCTATTTGTATATCGGGGgTTACTCcaGACTGACAGATGAgAAaCACAAATTTACAACAAAGTAGGCATAATaGTGGTTtATATGTTTAATATCTGACGGAATAAACTGGGGTtAGTACATCAcTGGAGCCTTCAGAAAGCGCagATagTtGTGTGACTAGGTACGTTGatgAAAGTCcagCCTGAgacTTtGgAGGGGGgAgAAACAGAATAACGGCAGCctAAaTTACAGTAGTTGATGTTCAGCTgAaGATGTagAAAAaGCACcATGGATTGTGGTGCAAGTGGCTGACCaTGAATcTtGGCGgaGCAGcGGCAgTGGTTCATAgaTGAGTGAAacgTGaTACAaTTaTGGATTtGtCCGGGTtCGTtgatgAGTAGCATGagaGCaTCTAA
--
>isotig04996
TGTTCAAaCACTGGCACCTTtATTGTCACtGTtcActGCTTCAtcGGTCaCcAAAAAACGTCCGGCGCTGACATATCTTTCAGTAGTCCTtcAGTGGGCAgCGaGgTAATTAGCAACTACCTGCACTCTTCATCGGTCCATCCgaTcGCATCCGCaGTGCTGTTGCATCGAGtgTTCGGGCTCTGCagATCACTGCTTTCCCTCCACGATTGAACGTCTCCgaTATACTTCCCATGCAGCATCgCCGCTCCAAATTGGTCATTAGAAATGTGACACTCACCgTCTATTTACTATACCATCACCGTTaTCGACAACTTTGCTCTTcTAGATGTTGCAtACGTGTTATATTACCgAAACTGACCCCGtATCCAGCCTCTAAATCACAcGACTATCTGCACCGGCTGATACATTTTATTTCTATATTCGTTGATCCACTGCCGCTTtCCGCGATATACTTGGGCAGTTTTgTTGATCTgTCATTTTTGTATGGcACActCCACACAgcgTTCATCTATTGAtGTACACTTaCCTTTgAATTACTCTACCTTCCCTCTTGCAGAACTGAACACCTGTATAATGGATGTAACCgCACGGTCAATATTGATTTGAtTTCCACTTCCGCTTTGACATTTCtTACCAACCCTATATAAAGTTAACAATTTGCTGCACGCTCACCTGTTTTCCTCCGGCCGATCCCTGCCACCATCACTCTGGTAGTCTCCCTCCCAAGAAATACGCAATTGTTTGACACATATATGATTCCTCCAGTATATAGCCACCACTTTATATACTACCATCTTtgCAGacTgaTAtAtttCcatgtcAataCTtcTtgACaTaCcTGTCGTAAaGTGAATAATTCACCGAACGCTTCGAaGAGATTTCGATCCATATGCCTCTCATATTCTGTAGCGCACtAAAAACATATCCTTTGAATATGTTCGAATTTCCACTAGTGGTAATTATTTCCTATACCACTTATGCATGTACTCCAGAaCTTCAAATGACATCATTCAACCCTGACCTTCGAATTtGCCGGGCATTACTACAGTTTTAGTTCACTGTAACACTCTCTTTGATACTCTGCATGCACaTTTtGTAtCCTTTTGTGAATTGTCATtCCAGCATCAcTATAATCATCcGATCaTGCATTCTAGCATGCTTCGGGCGCATCCGAAATATaCAATtATTATTATTATTAgTAGTAGTGCTTTTCGCGAGTTAGaGTTGTAGACTACATTGATTATTCACTGCCCAAATTCCATTTAATTACATCTTaCATGGCTTAtCTAGCAAATCTCCCTGATTCtCGCCACCGTAAGATCTATCTATTGCTTTTACATCCCTTTGCTGTAGCCcAGCTCCTAACTTCAGTTCC
--
>isotig04997
cTCCCTcTCTCTaTCTTCATCAACTGAaCACCTGTATAATGGATGTAACCACACGGTCAATATtGAtTTGccTTCCACTTCCGCTTTGACATTTCaTACcAaCCCcTGTTTTCCTCCGGCCGATCCCTGCCACCATCACTCTGGTAGTCTCCCTCCCAAGAAATACGCAATTGTTTGACACATATATGATTCCTCCAGTATATAGCCACCACTTTATATACTACCATCTTtgCAGacTgaTAtAtttCcatgtcAataCTtcTtgACaTaCcTGTCGTAAaGTGAATAATTCACCGAACGCTTCGAaGAGATTTCGATCCATATGCCTCTCATATTCTGTAGCGCACtAAAAACATATCCTTTGAATATGTTCGAATTTCCACTAGTGGTAATTATTTCCTATACCACTTATGCATGTACTCCAGAaCTTCAAATGACATCATTCAACCCTGACCTTCGAATTtGCCGGGCATTACTACAGTTTTAGTTCACTGTAACACTCTCTTTGATACTCTGCATGCACaTTTtGTAtCCTTTTGTGAATTGTCATtCCAGCATCAcTATAATCATCcGATCaTGCATTCTAGCATGCTTCGGGCGCATCCGAAATATaCAATtATTATTATTATTAgTAGTAGTGCTTTTCGCGAGTTAGaGTTGTAGACTACATTGATTATTCACTGCCCAAATTCCATTTAATTACATCTTaCATGGCTTAtCTAGCAAATCTCCCTGATTCtCGCCACCGTAAGATCTATCTATTGCTTTTACATCCCTTTGCTGTAGCCcAGCTCCTAACTTCAGTTCC
--
>isotig05116
gcagtttCATTtAAGTTGGTCGTCCGTTATtGTTATCATTGCTTTTCTTATTGTTGGTACTGCTGTTtCATCACGcGTCTCAAGTCGTGTGGACGTTGGATTTTCGATGGCTGTGCTTCTtATTtctGCCTGTGGTCCATTCGAAACGGTCTTGCTCGCACTTGAACCAAAATCGCACGTTGAGGACACGAGCAAAAAACGCTACAGACATTGTCTTTCTCACTAATCTATTTCTCTCATTTTCCTtCCGTTTTTCTCTTTCTATTTACCTTCCAATGACGTATGAGCGTGCCCGTTTGTTACAATCACAGTTCCGTCCATGTTCATTTTTTGTTTCCGCACTTTTCATATCTTTTTCAAAAGAAAACTTTTATTCCTCTTACTTTGCCACTGTCCTTTTCAGTAAGATTTGGTTATAACCCCGTATTCCGTACAGATAAGTCAGTTTTCCCTCAGCAATTCCATCCCGTCTGCCCGTTCCCCTCCCTCTCCCCCTCGCGTGCCGTTCAGTTCCCACTGGTTTACCAGGAACGCTATTTTTGTAAGGACAGAGACACTACCCGCATATGCATATACGCcTTTTTACCTAAGAATAACCTATCTACCTACCTGTGTATCATCAACAACGATGAGATCACCGTAACTATGACCATTCATTCTCAGAATCTGGGAAAATCGCAGTGGCCGTGTATCGTTCCTCCTGCTCAGATGTATATCCCCACTGCCAATGCACGCATGTTGTTCCCGGTATGCcTTTTACATGGCTGTAGTAGCGGTTCGTATATCCTTTGTTCATTGTGGTTCCATTCACTCTTTCCATTTTAGTTGTTCGGCCAATGCCAAGCCCGATTGCTTTTTTCAATAAACTACTTGTTTGTTACTTCCAAACACCTGCCTCCTCACTTCTACTCAGGCGTAAGTAGAAATATTGATTTCATCTGTCTGTTCAACCACCCAGAAATTAACTATCCATCGTTAGTCTTCTCCATATTTTGTATTTCTTCGTATCGTCTCAAAAACGTGGAAAGTTAGAGAGCAGGAAGTTATTGGACGACCTATCGCCACTTCACACCCAGCGGTTTGCTGGCTTACTGCTATCGAACAGCCTACCACCGTGCGTTATGCTGTATGACCCCTGATCGTCATCAGACTTCATAATCTCTCGCTCACAACCCTCTTGATACTATTAGTCCCGTATTTGCTCCAACACTTTCAGCCGACCATCCTAATCGCATACCTCCATCAGTCTACTCTTTGCTGTTCATTGTCCTTCTCATTCGCCAAAATTTCTTCAAGTTCCCACCCCTGTTCATCCTTAGTCTTCGTTTATTCATCCAGTGTATCATTTCCTGGTCGATACTTTTGAGACACACACGCACAGAAAGTATTTTTCCTACAAACTGAATAAACTTCTGAGCATCGCGGTCGAATTCACCTGAGGGCTGAGACTCTCTTTTGGGAGTGTTAAAATGTGCATTATCAGACACAATACATCGTTTGCTTCTGTGcaaaaaaaaaaaaaaaaanaaaaaaaaaaaaaanaaaaaaaaaaaaanaaaaaaaaaaactaaaaagaaagacgtaggtacggacgtacgtactac
--
>isotig05482
TTTTGTtGAGTTtCttGTGGattttttGTGtccATGTTgGGCgttttGGGcaagGGtTtGACTGCGGTtTtGTTCGctttCTCATGGGaaGgAGgCGGGCATCGCCGAagTCTGGACCgATCACagTATgAaTTAGAAGTCCTCGCaCGGCAGCTTCGACATCGGgAGGGTCTTGtAGTGAGAATTCTtCAGTAAgCCTCAGAGTGGcgTATGCagTGATACCAGGACTTGTTtTGGGTGAAAcCCGGtGGCTAGATCGTAtTCGCGGTAGCCAgCCTTTGGTGTGgTTGTAGACGGGCAgagaaaaaGAtAAGCTGTCTGCACGATATATTACAtCCaGGCAACGTGATGGCCgggGGTTCTGAAATTGAAAAAGGGaGGATCGCAGTCTGGGAGATGTTCCAGCTGAGGGTTAGCGTGAGCAAAATAAcgAGAGTACGGAtGTTGGAAATGAGGCACAATGGTCTTAGTTAAATGTGGGgTCGTTGGTATTGTGGTTCGGTGTTCGTGAGGGCTAACTGGTATTATACTACTAGGCAAAGTTATTGGTTACCGAATCGGCCGTTCACCGGGAAGTCTTATCTTTAGAGTTAATAAAGTCGTGGAAGTGCATTTGGACTAGGGTCTGAGGGCTACGTGAGAAAGCTGCTGGGCAACACGAAGAACcTtGAATGGCAAGTTTGCATAATAGGTCTAGGGGATATATGACGAATCCCACAGTGGTGTTTTACAGGTCACAAAGAAGCaGCTAGGACACACCAGAACCCgAATGGCtAGTTtATATGATAGATCCGGAAGATGTATGacAaGtCCTATCGtGGGgTATCTACAGGTCTAATGCTGCAggttGCTGTTCGTTAAGGCTGTaaactGGAGAGTAGGCCGGATTC
--
>isotig05616
GGCGAGTTGGCTTCAGCCGCACGTCAAGGTCGTCTAGCAGCCaaaTACTTCGAGtttGGTGAGGAAGCATACTCAAATTGCGAATGAACTGCATTGCCACCATCCTTACCAcATACGGTTACCGTCATATATATGGAAGACCAATAAACTGTTGAATTGTGCCCACTTCATCGTTTTtATtCGTGTGCATCTTTTGAGTTTACTATCGTTCACTTACCAGTTCCTCTTTACTTCGTCACTTGTTCCAGTGCTGTCCAGTAGATATTGGTATCTAACCACACGACGAAAACAACGCTTCTTCTATATGCCAATTAGACATCGGGAATGACCATATTTGCTTCTGAGACATGTTACCAGTCTTCTCTCGTTCTCACAATGTTTTTtAGTGCATTTTtATTTtGTTTTTcgTTACTAACGCAACaGTACTGTCTTCATTATtGTTATtACTTTGGCTTCGTGTATGCAgTGAATTGCagCTTACGTGAATCTCGTCCGGTCACTTCaCGAAAATGGATCTGATCGAAAATaCGCAGaCAGTTTTGGCGCTTTCTTTCAAGACAGTTACGAAAaCCAGCtATCCCACGTGACCGAaTCCCATCTtATCtCTGGGGCTCGCTTTGGTGTCCGGTTCATATTGGAGAGCGCAACTTGTTCTGCTTGCATTTGTGTGGCATTGTTCATGTACTCCATTGATCTCTTATTCACTTTCTCTCTCTCCACCCGCAACGTTTCCTGCGTAGAATTGCTACGTGTGGTTTTTtACTCGTCATCAATGTACTTGTCTCATCCGGTGAAAaCTTGACTTGCATCCACAATGGGCACTTGCGTGTCCACGCGTACACACGCTCGTATAAACCACATTCAAATTACAAaCACGTATGCTCACCACCATGCACATGTTCTTGCGTTCTAAACCGGTGCTTTACTAAGTACATCCAGGCGGGCACTTGCTCATTTTCATATCTCCCTCTCTCCTACGTACCTACCTCCTATTAATTCTGTTGCCTGTTTGTTCGCTCATCTCATCCTTTGGCTTTCTTCACATTAACAAGTCGAGATGGAATTGAATTGAAAACaGAATGAAACCACATCCACATATTGACCAAaTAAGTTTTCAAAATAAATTAATGATCTCTaT
--
>isotig05706
ctgctCGAGtttGTTACGGCAGCAAtttGTGGATGGTACCtttCCAtAATAcCGTCCGCTAGTTTaGCCGCTTcTGTGaGtTAAgGTGgCTAGAAACCtcGagCAGTGCTTGaATaTTGGTAGTCGCTGTACCCACAACTCTTTAAGGACGtcttCCTCTAAAAGTTGcccGCCAGCTGCTGCATTTCTCTCAgTAATGCAgAGGGCTTCTtGCTaCCTAACTCTgTCCCTTGGGTCAGCcGTTttAGtcTGGACGATTCTGAcGGtAAAaGaCAAGAGATTAccgCGTcTTTCACGGCTGTGTAAGAACTGTtATTAAgTATTACgtcGCGTATCTGAGTAgCAAcgtcacGGggAAGgCGACCGATAGTCCaCAAGTAACGGgTTCgTtcgCTTGTGATTctATGTgaTtcAAACTCTGCCTCCAACAtATgAAACCAGAGTTGAGGGTCAtcAATAAAAAaCTGAGGGAcGGCTAGGGAGACTGTCGAAaCGGACGGTTCCgGGTCAGGTTTacGGTCaTTGCTAGCCATAGTTGCAATGGTATATCAAATGTAAAAcGATaTaAgGATCAgTgCAGcaAACGTGAAACACTTATAATATggATATGAGAAAAtATaTAtAAGGgaTATGGTAACtgAaATCAGGAATTtaCCGTTtATATgTCGgAAAAaGtGTaTATGTAAACGAaTAAATGtGATTGAaggaCTtACGaaTGTCCTttGAGAATtAATTtGTTGTTCGGGCTCACcAGTTTAGGATTtATCTCagTTAAGTCAGGACCTGCTCCCGTATAGAGTCTaTAGCcaCTGGTCcTCGGTTtgTGACACGATAGCAAatATACTCGGCAGcGCGCAAGGCAGAACTCAAAACGCTGGaGCGGGACAACGTgTG
--
>isotig05768
GAaGTAGATTGAGATTTATTGTGAaGAAACTGACAATTCACGCATCTGCATTATCGTTCTGCATCGTCTCAATTTCCAGCATTGATGaaCAAAatCTTTATGTCCTtcGATGATAAGTGCCGGTTTtCCTGCTGTCCTTGAGATATAGCGAAAGACGGGAATATGCCAGGGTTAACATAAACTGTAAAAaTTTATTAATAATAATAATGGTATGTTtCTTGATCGTGGTCAAGACACGTGCACAAGGCATGATCAGAGAACTCAGCAATTCACAGTTATGTAGGGTAACCACAATTTTGAGGTACATGGTTCACACAATTGCAGTAATAGAACGATCAGCTAGgACGgCGTTCAAGTGAGCTAAACAGAGAAGGGTCAGCGCGGCCATtGcGAAtCGGTTTtGAaTTCGGagCAGGGACGATGCGGTTAGCAGgaTGgACGTGGGAATGCAGAAAAAGCGATACTGAAGAAGGGCGAGAGTGCAGTGTTTGCAAAACCCATAAAGCAACTGGTGTCAGACAGCACCACATGAACAGGGAGCTGATGCAAGAATAATACACAAGTTGCCTTATGGATTCCGATAACTGTCTACGACGGGCCCGGTAGTCCAGAATGAATCACGCCGATCTACGGAATTTGGTGTGCAGTTGATGAAGATAGAGAGAGAGCGGTGGAGTGAAAGAGATTCAAAGAAGaGTCGGGAAGTGTAGaAAGAGTCACGGTGTGGCACCAACTGGATATTTGAGGAATCAGTATTGAGAAACTGGTTGAGATTGtTaCCAAAAGAAGaTtAAAAATagAGTTAacATGGTGTTaTCGgAATGCagTCGGAGAcGcTtACAGGATATAGAGAAgaTTGACCcTCCATTGGATAACTCATTGTGGGGgcaCCTGTGAttCAagTGCAAGTGAGTCGAATGGGATAATCAGATTGGTCTTTCTGTATaggTAATTcGATATTATATAGcAaaTCACATgGaGGC
--
>isotig05804
AGAACAGTGAAaTCGTTTATTGAATCATTGACCCTCAGATAACAACACAAACTCGCCATCGAAAATCGAtCGAAGCAATATTTGGCAAACAGATTGTGTCCATTGTTTCACAAAAATGCGTATAATAAGAaGATATGTCCGTTCGATGTCTCATATTCGGCATTCAGATATACAGTGCTGGGTAGCTGAGGgTAAATTTTCGGCTATGGCTAGTAGTGAGTGAGTAGCTACGTAGTAAATCCGgTGTCTTCaCAATATGCATCAGCCTCCGTATAACACTGGTGCGAACGGAAATACGTCTGAAGTTTATGGGTCTTTCAAAATATACGGTAAATAATTTTCCATGGAAATTCTACAAAGAAAGGAGTTTTATATTGCCGGGCAACATtATTTTTCTAGACAATATGCTTACTTATATGTATATACTCTCATACAAGCGCgCAATCAATGTTTGCCCATATCACTGTTTATTCCAAGTCCCTTCCGACCGAAAGGTaTATCGCAGATTTCCCGGTCATTCGGTTGCGGCAAAACTAATGTGCTTTTCTCCGTTTCCAGTGGAAAGTTGACTTTGACTGCGAACAACATTCCGTAACATTTCCCCTCTATGTAGTCTCGCAATTTTCGGTTTGCtAGTTTAGAAGATTCCAATGTTTCGTTCGACGAGGTTGACaCAAGGCGATCAGCGCAACATGCGCTTGGATTGCAGATCGCATTAGCTGGTTCATTTAGCGGAaCATTTTTCCCAGGCCGAAaTTCCTcACCTTAAAaCaGCCCTTCCTCTCAATGAGgACTGCCATTtGTTtACACAGCTGCTGGGAacGT
--
>isotig06018
gAaGaCcTtCTgTGaCAgACGtGTGTGTCACCGTGcAGTATGACAAGTaTGAaTAAACTaGCATCAGGGCTGACTTTGCTCAATGTtCCctGtcTTTTtCgTtGGGGCCCgAAGAACAAATCTGTCGAGAGCGAtAGTtGGTTaGAGACGTTgTAAGGTTGCTTAGACCTTAcTTCGCGGTTtCCTCaGTAAACGCGTgTTTCGGtCCTTTTTTACtGCGTGGCCcAcTTGCACGTTaCTCTAATgTgCGGCACTGCACGAATATGGTAACCAGAaCAGTATTCTCcAcGACCCGTGAGAACGaGAAGGCTATTGGgaGAGatAGTGGTTAGCGTGTATTTGGgAGCGTGcGTGAGAGCGTGCGCAAGAGCAACGGTCAAATGGCAaCCGcGCTTGGCAGTCAGCGTTCAGTTAAACAATAAACGTGGTaAAAGTATGAACGAAGATGGCCACCGCTACAGGGGCCTctCCTAGAAgTCcGACGGAGTTGGGCTTCGATCGTGATGGTAAGCCGGAATTATTGGTTGTCCAGGAACTCCTCATAACTTGtCcGTTATATTGTTGGTGACGTcGAACGAcTGCTGATGAGTTTACCGGTGCCTGCACTCTCGaGgTCCGATGTGCGTAGGtcAaCTGtGTTTTGGcgCCCACGGGTCTCaTACGAATGCGAGCCGgagAATGCCtCGTCAagTCCATCCAAAAAGGaGTtcAGTTGCCGtCTccggTgCCAGCTaaCCAATCGTCCCGTTGTTccAGTGaGCGGTTGGCTCCTTGAAcGTGCacGGGAGTCAGCGaGGCtACGGATGAAGCcAATGtGACTGTGTAGATCcGTCTGAgaGaGGGCAAgTtAAaCAGTTAAGGATTCTCCTCAGATAGGTCAGGACCTGCTg
--
>isotig06019
AGAGaGATAGTGGTTAGCGTAtATTTAGGAGTGTGCgTGATAGCGTGCGCAAGAGCAACGGTCAAATGGCAACCGCGCTTGGCAGTCAGCGTTCAGGTAAACAATAAACGTGGTGAAAGTATGAACGGAGATGGCCACCGCTACTGCGGCCTCCTCCTAGAAGCCCgAaGAAGTTGGGCTTCGATCGTGATGGTAGGCCGGAATtATTGGTTGTCCAGGAACTCCTCATAGCTTGTCCGTTATATTGTTGGTgaCGTCGAACGACTGCTGATGAGTTTAACGGTGCCTACAATCTCGAGGTCCGATGTGCGTCGGTCCAACTGTGTTTTGGCGCCCACGGGTCTCATACGCATGCGAGCCTGAAGATGCCGCGTCaGgTCCATCCAAAATGGCATCCAGTTGTCGtCTccggTgCCAGCTcaCCAATCGTCCCGTTGTTccAGTGaGCGGTTGGCTCCTTGAAcGTGCacGGGAGTCAGCGaGGCtACGGATGAAGCcAATGtGACTGTGTAGATCcGTCTGAgaGaGGGCAAgTtAAaCAGTTAAGGATTCTCCTCAGATAGGTCAGGACCTGCTg
--
>isotig06106
ATGTTGCATTCGTGTTATATTACCGGAACTGACCCCGTATCcAGCCTCTAAATCACACCACTATgTGCACCGGCTGAcACATTTTaTtCcTAtATTTGTTGATCcaCTGCCGCTTTtcGCGATATACTTGGgCAGTTttATTgaTCTGTCAtttctGCATGGCacACTCCACACAGCGTTCATCTATTAACGTACACTTACCTGTAAATTACtCTACCTTCCcTtCccGCAGAACTGAACACCTGTATAATGGATGTAACcACACGGTCAATATtGATTTGCCTTCCACTTCcGCTTtGaCaTTTcATACCAaCCCTATATAAAGTTcaCAATaTGCTGCACGCTCACCTGTTTTCCTCCGGccGTTCCCTGCCACCAcTCCTCTGGTAGTCTCCCTCCcAAGAAATACGCAGTTGTTTGACACATATGATTCCTCCagTAtATAGCCACCACTTTATATACTgCCATCTTTGCAGACTGATAtATTTCCATGTTGaTACTTCTTGaCATACCcGTCGTAAaGTGAAcAATTCACcGAACGCTtcGgCgaGATTTctATCCATATGCCTCTCATATTCTGTAGCgCACCAAAAACAtaTCcTTTGAATATGTTCGAATTTCCATcAGTGGTAATTATTTCCTATACCACTTATGCATGTACTCCAGACCTTCAaCTGACATCATTCGAcAGTGACCTTCGAattttCc
--
>isotig06116
ATCCTATCCAAAGTTtaTTTAAATAGGGTAAGGCATGGACAACAAGTaCAAAACGaCCCTCATTTGAGTTCTTAAAACCGCAAAGCAcAAAGAAATATTaTGAatCTGCGAGTGAATTTTATTTGCAATCCAGTGAGCTCGCGGCCTGCGGTTACGTGAGGTTTATTAGGAAAGACGAAGAACCAGTTTCCGGATTTAGAGACAATCTTGTTGGCGCTTATCCCTTGAAGTCAGACACATGAACAAATCCGTATCTAAATGGACATATGGTCAGAAGAAGTGTGAAACTTCTAATTCGCGAACACCAATAGGATCCGAAATGACGGATAGTGATGACCACAGTCAAGCGGTAAGATAAGAGGAAACTGATAAGCAACAAAACAAGCTGGGTCAATTTGTCGCCGTTTGTATCCAATCGGGAAATCCCTGTAAAAGTTTAACGTGCATTACCATCCCGTCCACACTCACAGTCTTCCTTGTTCATCCAACTTTCACTGTCGGTAGATAACATATGTTCCAACTTTTACGTTATGTTCTTGAACGCGTATTCGACCGGATGGTGTAGTTGGATATAGAAATTCCAAGGTAAACGGTAGTTCAGAACAAACCAGTATACATTTATTTGCCTCTTCACAGTTGCGGAGGATTAaGTCAGTCACTACTACCTGTACCgCTGtCAGGTAaGgCATACTTCAGCCGGATCGACCACCTGACCTTGAGTTTAATTTC
--
>isotig06147
gAGTAaaGGTCAtGTCCGCGATGGTGTCGTTGCGGgCGGCTCTCCCGTTGAGGTTGGTTTCACGCAACTATATACCTGTGGTTATCCGATCGAAGACAAGACTAACTCATTTGGTCATCaTGCCTGCctGACCGGATGCCCTCAACAGACGATACTACCGGAGGCCCGGAAAATTTGGGAGCTGCGGTTAAAACCcACGATCGGTTTCACTAGAGCCTAGGAACTACCAATTACCGTTTTTAAAAGtCTCATTCTCCCGATAGACTCGAAGCCCTTCTTACGGATGGTCTTTTAGGAAGAGGCTTATGTAACGATGTTTTTATCCCCTATTATCCCTTGTTTATATGTACATTTCGTGCACGCGGTAAGCACAAGCTCATCTTCGTTCACCATCTCCCGGTGCACGCCAcTGTCTGGTCTCTGTACATAGCCCTCTaCCAAATaCAAGCGTTtGGC
--
>isotig06197
GGTaTCAaCGCAGaGTActGgAgttttttttttttttttttttgAGAAGAATCGATTGTAGTTGTTTACAACAAACTGGTACCGTTAAAATGCAGGATACAGGCTACACGAAGGTGTGAGGGAGATCTCACAGGGTATGGGTCGGTGTTCTGGAGGAAACCATAGGATGATCAGAAAATGCCAACAAACAAATACGATTAGGTAATCACAACGTGCTTATGCGTTTGTAATTGAAGAAAGTAGACGAATCCATCGATCCACACAGGCATTAGGGATGCAATATGCACAGTTCAATCttTTGAAACGAGTTAAGGGTAATCGAAAATACTGAATCAGATCATATGGGAAGTGATTCCACGAATGTAGTActTtCAtGCAAAtAACAGTTGACTTGAATCAGATATTTAAATTACGGCGCAGTGCATACAGTTCTTTtGACCAAATTAtAAGTCAtCTTCGCGATATCGTAGCAGTGTATATTCCAGAAATGATCAAGGATGACATGCtCAaTCGctGAAATGCTACaGAAaCAaTAAaTTAAACTCTTCAATCCAaCTGTTtCGTTtATAAAaCTGGCAATCTAGCG
--
>isotig06217
GCTCAATCAATAGACATGTTGAATTGGATCACGTGTACAGTCGGGTGAAGAGAAGACAGTTGAACTAATCAAGAATATCAGAAGCGGAATTAGTAGACCAAaTcACTCAACCCGTATTATTGAATCTGAGTTTTTACACTCACACATCTTCGGAAGTGACTCGCcGAGAATTCAAACATCAAAAAaTGGAAACAACAGGACAAAGCGAAAAGagTTCAAGCTCgCCGAGTGGGACGTCAAAGGTCAAAGGTCAAGttCTTCGAGGCGAAGCCGTAAAACAAACGTCGAGCCTTAAGCACGTCTACGGAGCTCAAGGTCAGGgCTAATGACAAAACTATAAATGTAAGAGATCACTACCAACaGCGcACATGCACTGACGATGTCACCTCGACTGGTGATGAAACGTTTGCGATCTAAACGCCAAGCTCAGCGATCAGAACATCATAGCAACCAACAACCTGAGCTACAACcAACACAAATATTtAAAACTATTGAGATAAGaTgATCTtATTtGATaCtGTTCGTTtATGCAAACAaTTCCGAtAGCGTTCcAcccagtcgccgctagtacttttaccgatcgaatgaacgatAcaggccaatagtgagaaacaaagcagttagatcgGAacaaggcaaggaaaattacggaaggattgtcgaccagtggccgggtattttatgaaatatg
--
>isotig06340
CCGtcGATATTCTACGATACTAGATTATTAAATGAACAATGACATCAAAaTgTACAAACCTCAATAATACGATCACAAtGACTCAACcACGAGAAACCGAATAGCAaCGTaTGAGCAAACAGcACGTGCGTCACGCAGGTCCaGAACAAGGATGTGCCAAAGTAGCGCTCTGggCACGAACAAACAACAGTTGGTTCATATAAACAACCAGTTCGTAAAGACAAGTCAATAGTGTAaGCAAATGAGTGATGTTGATGAAAACACTGAATCGCGAGGGAAagaGGGGGATTTTCaCACGACCGGTCGTTACACCGCCCACCAAAATCCTCCTgAATCCaTAGCAGAGTCAAAGgTTtGGtATAAaGGTACTGATtCTTtCTaCCTACCTAGgCCcTGCTGTCagTGCGCGcGCctAATGCTcgTcgTCAaGTTCTACTACTagtcgCACCTAGctcgtCGgCTACATagacgCGAGGCTGGTCTACaTCTTCcAtgaGAACAACTGACCGATGGCGGgcGTGAAGGGGggCAAATAGatGCTgTCctcGgAACGGCCGTCCcGcttcGGTCGTATGTGCTTGGGTGaGTGTGTGTGTgaTgTAATCGCCGCTATTTCACATAcGCAaacGACATTTCAGTAACGTCAACAAAGGCAAATTGCGAACACtgTAACGAGTTTGGTGGGGTTtcGgTGACATTGCCTGcaTCGTGTATGTGCGTCGGGATGTATAAAGGAATGCCCAGTATGGCCACACATTGATTGGGGGCTTTCCGCAACGTCAATGGAAAACTATGAGCGCC
--
>isotig06633
GACtCGAGGCTCCaAattaGGGtGAAgTACTTctCaAaTAGAGTGGTACCCTATTGGAAtAagCTCCCGGAagAGGTCaTAAATaCCaCAACCGTGAAGGCTTTTAAgaAAGCaGTAGAcTtATGTTGGGTGgCAGTATACCCCGAGTTATGTTAAGCAGCTTTtAGGGtcaGAtGCAATTTACTtATTGTTTCCACCTTCcTCTGCCAGGGCTGATACTGCACAAAAaTtCTGCCTTTCAGAAAAAGAAAATCACGCAGTGTTGGGAgcTACGGaAACGCGCCGACAACACAACTATCTGGACacACGATTGGCTCttaGCCACACcAAGTCCTGTGCAAACTgAACTGaACTGAACTGAATTCTTtCCTTTTCTCACCCATGTAGgCCCAcTCCCTGTCCATCTTGTATATTCATACTTTCTCATTCAACGTGCAACTTGGCGAGAAAGGCAGTGGTCCGTTGGGTTTTTGtCCcTACTGCTTAACGCTGTGCGATGATGATGATGACTCtCTTCGGgCTGCATTATTtATCAGaCAaCAAccttCGTT
--
>isotig06750
CgCTGAGAATCAATaGaCAATATATTTTTtGTCAGCGTAAcagAACAATAAGGCGCGAGCCTACGCGGAGGTTTTTCACTCAgttttCTCTTGCAAAATTCATTTTACTTaCGaTcGGCATCCCGCTTGAAATTGACTCCTCACCAATtCAAGGCCTTCAAGTTcCGCTCCCTTTTTtCTTTTAcATGGATTgCcGTTTCCTCCACACTCATCGTTTCCTAGACCACTCCCACAAAGTTtGCTCGTCTcccTGCTTCATGACGCACTCCGTtTTTtATaaCCGCGaATAtCCATAATCGTCTTCATAGAGAGCCGTCCTCTTCATACTCACCAAAGTTCACGAGTGTACTCCCATTTACTTCTTTCATCTCTCCATGTTCATAACTTATTCCGTGCGTAGAACCCCAATAAGCCTCCGTCATCCATGGCTTGCACTATTTTGGTTTATAATGCATCCTTAGCGATATATTTCCACGACATATCTTGTATTTCCACGGGCCATcAcAAAcagaCtcGGaTtCGAAACCAggACCGTAttCgCCGCGCaAACCaTTCc
--
>isotig06928
AGTTACTTATTAGTAGTgaGTACATGCATCGTGAACCCCGGACATTCGTAATGTATTTTCCCTGTTTCTAAGGTATCACATcAGTTTATACTTGcGTTTCATGGTGCTTATTACATGAACAGTTCACGTATTTGTtCATAACCTTGTTTtCCCGAAGGTCTACACTTCTACTGTTATATAATcTTTCTGAGTGTTtCATTTGTACTGCCGAGCGgAGgCTCGAACTCCCAGTCTTAGCGTTCTGTCAGTACACTCCACCATTGGTCGTCAcACGTCAaCGGAaTTAACAGATCTATTGCCGgATTCGctCATTCATGTTGGCACGTacTcTTGTTTActCCACAGACTTAGcTTATTTGTACTTATTTGTTAATGACagTTTTtACCATTGCAACCACAGTCCAATTCaCGCGTTTGTAAtcGATTTATTGATCTTTGACGaTAAACGTTCTTGaTTTATTGATTGTACCGCAACCGAACCGCGCTACAGTTTCGTTCaGCTGCCtGCTAAGTGGACCGTTTTTATTTTCTGCGCTGTCCCGATTTTCGGAAGCTTACTGCCCATTGTTCTTGGTTTCTCACCTGGCTGTAAGTCTTTTATTTGCTGTATATTTATGCTTATTGTATTATTTAGAACCACGAATCATCGATAAACACGGTTATTCGATTGGAATTTGTtcTgCTGCCcgTAATCGTGTTCTGCCcATATCGTGCGTGTAGCTAGTGagACTAagTTACTGCTAGATTCACagCCCTAgaCATCGGGATAGTCGC
--
>isotig06997
gAATtCAAGGTCGGGTGGCCAACCCGGCCAAGTCAGGGTGGAGCTGGTtGgAGGTAGTGGACTCTTACTCAAGTATTATAAAAAGAGGGACTGTGCAACGAGAGAATCAAATAAGATTGGCGAAGGTTTGTTCACCTTGtaGAAAATTAATTTTCCAAGGGAGACATGAACCAGCCAAAGCACTCCGCGGAGTATGGAACGGCTTTGGATTGGAAATCAGACGATGAAAGGAATGAATTTGCAGACAAGGAAAAAGCAAAATCTTTCAAACATTACCCTTGTAACTTTTAGCAATGAAATATCGGCTGAGTGAGCGAAATACCAAGTGAAGGACTCGTGTATAGAGAGAGATTGCCTAGGTCATGGTGAAACAGGTGGCCGGACGTAAACATGTTATCGTTGCGCATGTTGTtCACTTtCaCAaGGGTGGAATGTGATGcaCCAAAATgTAAATGGGAACTGGGCGACGAATCAGTCTGTGACGCGTAGCCATGATAGAAG
--
>isotig07071
GGTGTGCTTCCGGGCAAATTTTGTCCACACGTTTACATACTACTTATTATCAATATGAGATGAGTGCTTGCACATGCAGCCTGGTTGTTCGTTGGGTTAGCAGTGACCCAAACACGAATAACTATGAGAAATCACagTtGTGATTCATTTGTAGGTTCTTCAATGAAgAGTATCCATTCACActCCagACGATTCAAATTAcATTCTAGTGAAcAtATAACATCGgAGTGTACAagTATGAagACGAGTGGGCAGAGGAGTACCGGGTAcGCATaCcTGATgaGCGGCAACAACCGCGAAACCGgTCGTGTtCTTCCgggcAAATTTTGTCCACACGTTAACATACTACTAACTATATGTATATAATTAGAATGTCAGCTGTTCCGAATTttCTGACAAGGCTCCACATGAACTATTttAGAAGTGAAATTtCAATCAGCACGATTGGCCATGAA
--
>isotig07125
gagtcatgacccagagcagtatataaggaactgtgatcaaggttacagccaTTCTTCCTGGCcTtGTtGTCATGGCTGCCCACACTGGTTCTGCCGCAATGGTCGATGATACGGagCTTTTCTGTCgAaCTGTTCGGACAACcTACAAGTGTTtCAAAGCGTTTGAGgAtGATTTTCTACTATTCCAAAGGAATAGTTTGACATCCTTCTATATTTATGCAAGTGTTAGTGCGGAGAATTGGGTTCGCACACACCCTGCCGCaTTACCGaAGTcGTTTCCGTATTATCGAGTCAAATATTGCTGTGTGCACAACAGACGCCCTCAGCGGTCCGCTACGAgGTAAGTACTGTTGTTGATTtGCTagTGGACATTTCAGATACAAGAACATTCATTGTCCGGCGTTTGTCATGGTTCGGGCTGTGGGAACCCAGTaCAAGGTTGTGTCCCATTGcTtAAGACATAATC
--
>isotig07138
TTCGTTTTCCTGAAAAGCAGTATCTATGAACTCATCACAAATCGACTTCGTGTGCACCTGAaCGTACTCGCGCACTCTTTTATCACAGtCGTTTGAGTCCAaGGAAAGCCCaGACGCACTtCTTTcTAACCCCTCTGAGAGTTTGGCGAGCTCCAGCTCTTGCTTCACTCTTAGAAaTTCCTTATTCTGGCTTTCTTTAAAaGCCTTCAAATCCTGTGCTAGTTTCTCTTTGAGGTGGcGTTCCCTAAGTTCGACAAGCAACAAATTCGACTTAGAACAACggCTATGCCGACTAGAGtcTGTAACCCTGGAGCCATGATTGAaaaaaaCTATCAGGAGGgaCTTGTCGGGTTCCAGCGATGATTTGATCCGATTCGATCCCATTTTCAGATCAGTTGAGTTCAGTGGTCAGCTTATTGCTCCTTGTTGTTCGCATCGTTCCAGAGACAGCGTCATAGTACTGTAACGACCAAAACGCTCAAGTCCTGGTCCGGGTGAAGCcTGACCAACGATTCGATTATCGATTCACCGACTAATAAGCTtCACTCGTTCTGGaTAAAAATCTGTCCTGAAGTCCAAACAAATAGAaCAAGTTCTCCACC
--
>isotig07201
CATCGTATCCTATTGTTTAATTACTGAAATTCAtcGATAATTCCAAATATTGAATTATAACTGATCTTCAGGGTAAATTTACtCGGTTGGATTCGTTGTATACTCCAACAGACAGAATATCCGTATGCAcTCGCTGGAGTATACCGATGACTGCGATCAGAAACGAGTGTGGAAACCGACAGCAGTTACCAGCCGTTGCGGATTATTGAATTGATGATACCGATAACTTAGTGtATCTGAGCCGAGATCGGTTCGGAATGTGCCGATAACCTGATCAGTAGCCAAGACGCAGACATTCATATCATCGAATGATTACTCATGATCTAACATTCACTAGTTCGTATCGCTTAGAGTTGGGAATAACATCGTGGCAAGAGGCGTCCTCTGGAGTGGAACACGTTCGACGACCGTGTCACACGACCAGAACAACCGACAGGCAGTTTATCCC
--
>isotig07292
CGACGGAAATACGCATGTTATaCAAATCGTGCATAGCAGACTGAAaCGAATGtGCTCGTGAGTACAGGATACCGCGGATATGCACTGATTCGGAATTCGTCCGATTGATTCAaTTaTGAtGCCGTGAACGtGCACATGTTCACATGAAACcTTCGATGAAAAGGCTTTAAtCCAAGGGCTAAACAGGTTGTCAGTTCGATGACAGCGTAAGTGAATATCAGAATGACCGAATGTTATTTTtGTTTAAAAATCCGAATGTCCGTGTATATGGAGCAGTGGGATGGAATCACTCAGTACATTCAATGTTCTGTGGGATATTAACGGTCCGATGcACAACACACATATTTGGTCAGAACTCTCACGCAAACACTTGCCGGCGTTGAGGACGGTGTACGGAGAATTTCTGCGAGGTCCGTGgTGCGGCCGGATGACCGTCACGGCCGTTTTtGtGATGTATGTGCcGTtGTGTGCg
--
>isotig07312
acacggaatttatgtctttctgttttaggtaccagcagagaaatggagttcctagtagacatccgtgatttattcgctttcttctgggtaacaacattatgtcccctcctgaaaaccagtactactctcctacgccccgattggttttttctcaGAAGCGaTTGTTTtCtGTaGGTCACaCGGGTTgTGGGTCTAAatCAATACGAACTCaaaCAAATGTTATGAGGTAAGAATGAAtttCGTGTCATATCGGTGTAGAGAGAGGTTTCTTGTAGGACTACATTTCTGTACGTATCTGGTACCACACGTGATCCACCTGTCATGGATTTCAACCAGTGACTtCATTTTCAGCGACTACCtACTGTGAGTTACAAAAAaGacttttttCtGATCCACCTGTAAtCCTTaCTATTGAAGTCATTATtAATACCTTTTTCCAaATACAcATAgTtGGTTTCTTTC
--
>isotig07334
GGATTTTGGtCGTGCTTTGTtCGCtaaaaggACCTTGTtACGTAtcATTGACGGACAATGGCCGAtATGACGAAACAAAAGAGAtATTATTTGAAAAAGAgaGAACtgAGctCACTGATGTGTGCaCTTTGTGATGAAGCCACCCTATGGGAACATCGGCATGGTTGCCCTAAGTGGGTTTTGCGAGACTCAACACCAGCAGTTGCAGGTGAATGTAGCGCTGTGGGTTTCGAAGACGTGTACCGTGTGGAAGAGGGATGTGCTATTGCAAGAGGTGAACGCGGTCTCCCGTGTGCTTCCACATCACAACCAaCGATGATGGTTTCGGCGGCTCAGACagTTTGTGAaCCcAGAATTACACCCGAaGAAACGCCGACTGTGTCAGGTGCATTGTtATACATTATcATATTCcTTTTaGAaTACcGGTACCATTGTCAtCGGATGACAGTtCTgTC
--
>isotig07337
TTGCGGTTTACAGATGCAaaGGTGTgTTCTATATATCGTGGCACCGAAACAGTACCGATgCGAGAGATACACCGAACGGAAAACGGAACGAAaCgCAACGGCTgTGCAGgAaGCgAaCcGCGAGCGTGcACAATCGGCGAAGGaCCGAAaGTgaaaGTGATTCAAAACGAGGTCGACGGAAACCTCGgagaaGTCAGTCCAGTAAAAcGaaCGCAACCggagAAaaCaGTGAGGTCGATtTCAAACGTCAGAAAAGATCGTAAaGgAAaTAGATTCAAAATgaTGgCCaGAAAAcGgTCATTTtCTcaaaaCGATCaaGATCACTACAGCaGCCc
--
>isotig07552
GCAGTTCAGAGGAAGCAAATATACGAGTGCCTGATTTTCACTCGATTGATGGTGGAGCCACGGTTCATCCGTATTTGCACGTCCCACTTCAGCTGCGATAGTTATACGTTAGAGATTCATGAGGAAAAGCATTACATAACGGGTGGGACTAAGTATTTTTGAGTATACGGAAAAAGCCCTTGATTAACATCAGAAGAAACTGGTCCAAGCACCTGAACTTCCGTAGCCGAAGGTCGATGACGTCATTCTCGAATGTGATGCCCATTCAGGGCTCTGACGACGACACgTGATTTTGCAAtATCCCCTGTTCATCTTTCGaTTAGTCAGCTAaTCAATCgAGTGACTGACTAACcGATtGACTAACAGATTAAaTTTATCCTTTTCcTTCCCTCATTTTGTTTCaTAtAAAtgTGATCGGcTTgagAaTGAAATCACcG
--
>isotig07610
TTTTCTATcACATaTAAAAAGAAAAaTTTaCACTCTTCCAacttCTGCCTAGCCgAACCATTGACGTTCGtCTCCAATAAACCGTTTCATTGACGAcTTTTCTTtAAAaGTTCGTTATACGTCCATACaCCAcTCATGCTCTTCAAAAGTTCACTGAAGTCCCTGTGAAGCTTTTCGCCTCCATTTGAATTTCCATATGACATTGTAATCACCTTTATTTCACATGCTTCCTCCACAATTAGTTACCCAATGCTGGATCAGTGTCCAATATTCCGCTGGTATCTCTGACTGCACGTTGAAAGCCCCATGCTTGCTTTACTTCTAACAATGTTCTTTGGCATCTCTTCCACCCGGATACTCGTTAGTGTCCgTCCAATTgTCGCTTATATCAgCAATCCCACGACtgCCCAGcTaTtAACACCGCCACCAGCAaTTTCGAAACCGATTCC
--
>isotig07688
GATTtACTTGGGATTGACAACCGCTCCCcAAAaGCGGCCAACTCCGgTGTCAGGCCcTCCTCTagCTATAGGCAaTtcTTtttCGAaTcTTtcTTCtCAGTCACATAAAGTGGcTtaTagTCaGgACAAAAgtaCTTTCACTCATCCAGACCCGATTTAAccAGTGCGGTATTacAATccTCCGGTCgggaCAcATCAGCCTATCTTaggAAaCCCTTTAGGGCATTTGGGTGATCCTCACCAGTCAtCtATTGAGGTACGCAacTGGTTTAGCAAACGTAGACCAGGcTTTtCAATAGGTCAGGAATTCTGTCTAGCATCGGTTCcTTCAATCGACTGGTTGCTTGAAAtCTGATTtGTTTTATTCcACCTGGTaCcGGAAAAGACTAGCAaTAAAAACCTGTCACTCTaCGTAaCAAAAAaaCGGCAAGGCGCGCTCCAGCTCATCAGCTCTGGTCATTAGCTCGTTcAGCCTCCTTTCTCcTGTCACTtACAcAgGgcaGCCAATATAATTActAAAAcCcAGC
--
>isotig07723
GGgAAACAAGAGGTGTGCCTCTCGCTCACAGTTaCAAAACGCATACATGACCTACTGACTGGTCGAAGTTTTATTGAATCAAAGGACTTACGaCGGaCCACtCTGTGTGAAaTACTGATCtGCTTCAATGAAGGCTAGGAGTTTTCATCTTTGGAAGTTATTGTAGGGGGgATTGCCTTCcAACTTATACTGAAGaCAGGATGCATTGTGCGAACaTTTTcAAATTCATGACTATCCAAGAGTAACATGCaTCCGAGCCgAAgACGAaTTCCTTGTAcTCATGAtCGAcGGTaTTGCAaGGaTAaTAAGCaCGCACTGGGTGATCCTCCTtGGCCGTgCcGATtGTATTtAC
--
>isotig07965
AaTtGGTCTGTGGACCAGAACAGTGTGgCCATAATCTCCAAGTTAGCCAGATTGCTTCTGTACCAAACCGTTCAGCATAAAGTAAAACAATGCATATGCTGTTGGATTcGTCCGATCCCAACGAGGCAAGGTCTACGCTTGTCTGGAAAGCGTGTCCAGAAACGCGCCTATTTCATGCCGAAAGATGGGGAAATGACGAATCATTGTCTATGTATCGTGTGTTGTTTATCTGAGAAAATAAACGTGATATTCATCATTT
--
>isotig07992
GGAAAAAGGTCGGTACTGCATATTCATGTTCACTAAAAaGGtGATtAACGTTGAGACAAAGGAGGCAGGGAAGAATATCACGAAGGCTCGCAGAGGAATACCAATTCTCATAGATTTGCTGATGTGAAAaGGAaTAGCATCCcTTGAAAAGGTGAGGCAATTTTCATGAGAGGTAGTGTGTGTCATCTGGTGTCGGCAGTTCgCcGCTGGTGGAGGATagATGAAGTTCcAGGAAGGAaTAAGCagCAATCGGAATGCCGTGTCCATGCGGAACAAAATAAGGCaGgAcAAGAGTGAAGACCTCTGCAATAGGCCAGGTTaTGCTGGTAAATTGGCAAATaCATCATTTttGTTGAaG
--
>isotig08056
ACTttttGGacaCAgaCGAGCGCTGccTTGTACGCTCCTTGACACAGCcGCGGctGTCTttGTTTGacGCACCGTAATTGACGTAGCCTCTTGCCATTAGTGGCAAAcTTTTtGGACACAACTGCGTgCTGTCTTATTCCCCTTcGGtATGTACATTCATtATTTCTCCATCgAaGGaCTTACCTTATTtCGGAAGgTgCaTTagacTACCATATCCGAGATACCTCACGAATTGAGGTTTGTATtATtCATCAGTTTGAATAATCGATTATTGAGtAATAGAACCTTATAT
--
>isotig08081
gaCAATATAAGGATTTATCTGAGAAAAAaTATGTGGCATATTATCATTGATGTAAAAAAaTaCAAATATGAATACATTACGAATCAGTCCTCTGGGTTGTTGCACCGTCTTCCAGATTGGCGGTTTCTCCACCTTCTTCCGGTTTTCCGTTTGCTTGTGCAAGGCTGATAtGACCAACTGAAaCggaaaaaaaTCCATTACTTCAaTtCGCCATACTCGTACGACCTTCCTAAAGATTCTAACACACGCGTATCCGAaCATGCGCTCAAGGTCGACCGCGCaTt
--
>isotig08120
gCtCtGATTTGATTCTAATGTcAAGGCCGAGGGACACCCTGCGGGCATGTCCGTTGCGGGCTTTGGCGTGTTACGGAATTCGAAGACGGTCACTTAGCCGGAAATCCCCGACCTGGTAGACCCCGAAGATAACTAAAGACAGTGTTATTGCTGGAGACTGAATCGTAATATACATTTCTTTTACTGTAATCTCATTTGTAGTGTGCCACTTTTCTTGGATAAATTTCCATTTTATTcAAAA
--
>isotig08182
cACAGTGAGCGATTGATGTGGAGATATTTTACTAGGACTCCCGCGTTTGgCAAaGAGGAGtAGTGGAGTGGTGTACCCTTTtGAAAGGTGAAAAAaGGGACaaaaaaGAATTGAAGAAAACTTATATATAAAAGAGGTGTCAAAAAGACAGTTTTTAGATAgAAtcAATGATggAGAATCGAAAAGTGACTATTGGGAGGCACAACTGCTGATAAATCGGTGAAGGAGAGGTGAAAATACAGAAGAATGGCCTGTGTgACCGCACCGGGGTTCGGCCAaGATATGAGGGTCCTCAGAATGAAgACAAATGGATGGAAAACTGCACAAATAgTCTcAAAATGaGGCTACGCACCAgTGaaGCGATTGATGTGGAGAtaTTTTACTAGGAcTCCCGCGTTtaGCAAAGAGGAGTAGTGGAGTGGTGTACCCTTTTGAAAGGTGaAAAAAGGGACaAAAg
--
>isotig09784
ggTCACCGCGTGCCGCATTCACACgggTTCAATCACTCTAGGAATCCCCAGCAATTTGTTCAACATCTCTTTtGTtATGCCAGTATCCTAATATGATGTTCATGATTCGCGAAGAACGAAAACAATATCACAGTTTGGTTTtGTTTTCTGAATGAAATAACACCCCACTCTCCGGCCGTCGCGAAGCACCACAAATGGCCAACAATTGGGTTGCATTTACGCCTCCCCTCCTCCTCTCTTGCTCGCAACTTTCACGGTCGTTGAAAACAACATTTCATTTCCAGCTTCCCGCCCGCTTTCACCTCTAGTGTTCCTGTGTCCTGTCCTCAATGATATTCCGTTCCcATTATTTATTTACTCATTTTCGATTGTTTATTTtCCTTGCATTTTGATCTCAAACGCAACAGGATGTGCTTGCGCACTTGCTTTGTTCCACCGTCGTTTtCCCATCTATCTtACATTTGTTCCCTATCTGTGATCACTACAGTATGGACAGAACGAATGGGTAGGCAGACTCGTACCGGCGAAATGTCGTCGCTTCGATTTTGCTCCTACCATCACCCACTCTGTAACAGCCTAACACAGAATTTTGGGAAGTCCCCGGCGCTTTTCAATTGCCCGTACCGCATTCTCTCTGTTTTATCCAGTCCGGACTACGTATGCGGCCTAGCCTTCATGCGAACGACTTTCCAAAATAATCTGGAGTACCCCATCGTGAGCAAGGCTCGACAACACATTACGAGTGTATGGTGTTATAAACACGTACACACAAACGTGACCTACAAcAAaTATTTTCATTTTCATCACGCACATTGATTTAATGGTGAATTCTGTTTTACATCTGATCTGCCACCTCATTTCTACCCTGCTACCTATGCTCCCAATCTTTTGGCCGTGTCATTTTCCTCTCATCTTCTAACCCCGTTTGCGCCTCCCACTACTTGGACCCGCCAGTAACGAATTGCTTTTCCGTGCATTTCACGCGTCTGTTGCCATGGTGTGTGCATGTATCTATTCTTAGCTTTTCTGTATATTTGAACGATTTGTCCGTGTGAAGTAATTGATGGGAAAATTATGCATTGCCAATCGACTCGGTTTACGTGAATCTGACCCCgTTtGACcTTTAAAaCcAAGGTCGAAAGGGGGCATGAGtACTtC
--
>isotig10003
TtttttntttttttttGGTAGACGTTTTATTCGTGTGAATGTCGAACGATGCAAAGATACAGGTAGATGTGTTACTGGTACTTAGGAAGTTACTAGGTAGACTGCTGATATCACACAATAAATGAGAAAGGAGCACGTGAACATATATAAGTAAGAATCACATTGCTGACAGGCATAAAAACCTGAAATATAAACACAAATTAGTTCACAGTCTATGAATGAAGACGATGAAGAGCGATGAATTCCTTTACAACTTGATATGTCTGGGTTCCCGGTTGGGAGAAAGTTCATTCAGATGTTTGATACAAAAAATATTTGCAAAGAGATAATTGAGTGTCTGTTTACGTAGGTGAGTGTGAGTAAAGTTATGTGAACATGTATTTCAAAATTTCATAAGTAATTTCACGTACATTGTTGCTGCCATAGAATCGTCTGTGTGAATATCTCTGAGATCACAACAAACACTGATGAAGCTGTGACTAACCGTGGTTAACTAACAAGGATTGATAGACATGAATGTATTCTTATATACATTTTCACAGCACTTTGACGAACCTTATTGATACAGTATTTTAGTGTATATGATGCTACTGACGATGTTGATGATACTAATATTGATATGCTTTATGATAACAATGATGACAACGAGGAGGCCTAGGAAACTGTGCTACTTCTGATGTGAATTCATTTTCTTCGCTAATCTGTATCACATGTGCGTCCTCTCAATGACCTTGGAATCGGAGTTTCAAGAGCAGGTGCGGAGTTGAATGACTGGAGTGTTCTCATCAACTGCGGTGCGTATCTTGCTCGGAAACAAGAATCCTCAGTCAGGACCCTCGTTGCGCTCAGAATTGGTCGCACCATCTTATGCCCGCGCAAACACCCAACGTCATGTCAATCCACTCCACTCCGGTCCACTCGGCTACTCCACGTCACACTGCGCACCGTCCTCCGGTCTCAATGTACGCGTACTCAATAAAGCTAACGTGCGAAATGCCCCcGTCTcggaCTACCAATCGGttttCAACTCGTTGTTCGTTATGcccAGTCGTACTATCGAATcggtCAACATGtttGGAGTTGACGTGTGAATGATCaaaaCTGCacccctc
--
>isotig10363
CAaTGTTCAATTTTGAATTCATCATCATCAAGTACAAATGTCGAGACCGTGTATCAAGCGCACCGACCTCACGACAATCGGGGgTGGGGGGAGCGTCGGTGCGTGCATATGTGCGATCTCCGTAAACTGCCATGTACACAAAGCTAGGAGAAATAAAGTGAAATGAGGTGATGTTGGATACAATCAAGTGCGGATACGTATGAAGTGAGTAATCGgAGGGGGGGGgAGGAGGAGACGAAAGATGAAACAGACACGTGTTGTACTAGGAACTCTGGTCTTCCCAAGGAGGACGACAAAACGCACTTTACATGTATCACCATAAAACAAGAGCTCCGACCGCAAATCAAGTTATTTAACCGCCAGTTTGTCAGACAGTTGCCCAGATCAGTGAAGCGTGCATGTGAGACAACGACTGAGTATGATGTATACATTGTGGGAAACGATATGAATGCAGCACATGCATGTTCTGGTTTGCCTGGAAATTAGTAGCACGCCGCATATAGTGGTGGGAACCGGAAAGGAAGAGGAGAAAGCCATGGGAATGAGAAGAATTCAGGTATGCGCATGTGGGTCAATAAACGAATGTGCGTGTATATATGTATATATGAGTAATGTAGAATGGACAAAGTGCAAAGACTAAGAACGATGAAGGAGGAGGATTGTGTAATCAAGGAGTGAGAAAGAAGTTGAATGGGCTAGACAACGAATACGACGGATTGAGAGAAATCTTGGTTCGATGGAAAAAATGGATTAAGTTACAGTATGTGTCAGTGGTGCTGATTCGCGGACGATGTCAGAAGCGAACTGGTGGTCAGGGCAGAGGAAACTTTGAAGACAGGACCTGAAATGAAATAGTGTACagATGAATCGCACCACAGCCACGGAAgAGAGAGctGTGCCGTATTTGCATTATCTAGGTTGATCAAACCAAACATATTCGAACTGGGTGGgtAACGAGGCAACAGAGTAAaTaCACCACcTCACAAACACaGAGATAGAGAGAAGAGTGGATATCCGcATTGATAgCGAg
--
>isotig10650
CGAGTCAAGCTGGgTGTAGACAGTAGCCCAGTGGACATTGAAAATTCCATATATGACGCACAGCtgTCATCGGAACCTACTTTAGATGTCACGATAATCGAACTCAGTGGTtcTTCCCGTCTGGAAACGAGAAGTCCTTCCTTCCCATCCGGTGTCCCTACGGTACCCTTACCAATTTCTCCATCCGGATCACGGtcAGCACATGCTTCACCAAATCTGTCTTCTTCCTCTCCAACTATCGAATCCACACTGATGACTCAACAACTGGCACCGACCGGAACGGGACCGGACATTAAGAAATTGGCTGCATTTCATGAGGTGGTGGTCAATGGcACAGCTGGTTGGTCTGTCACTCAATTGGTTCGACTCCATGCGGAGTTCTGCGCTGTTTTATCCaCCAGTAAGATACCAAATCATGTTCAGTTGCTTAAAGAGCTGGAGCGTGTTTTCGAAAAATATGTAGAGCAAAACATCACGGACGAGTTGCCAGCCTAATGGATAAACCTGTAGTTGTATTATACTTTCCAAAACGGCCCCTGTCTGAAACCAACTAATACGACACAGAACCGAATTCCCCATGTTCCTtCCTTTATCCTCGCACCTCGCATTGTCCGTGTTCAACACCTCCGTCAACGTTTgACGTTTTGTACCAGCACGTTTATACTTCCAATAGGCATTTTTTGGTGTACCAACCTCAGGTTCACTGGACCCCTGTGTTTGTTATGCGtCTATCCACtgTCTTTTTAtATATGCTTCTAGATATAATATAAaTGTGTACGTAAATATGGCAGCATTCAAAATaGGAATGTTAAAATTTCTGCTTCCTCATAACTTCTTTTTTtCGTTTtGTCTGTTGTCAATTTTCCAGCGTGCACAACTATTCGGGCGCTCCGTACCGTCCAAGAACGTTTTTtACACCATAGGCTGTTTCTGTTtCTTTCTCTCAAATATATTGGTGCGGTATTCTG
--
>isotig10991
gattGCgTACTGCAGTACATGACAGATTGGTGGAAGTTCGTGATGTGCTTCACAAGAAGTTGAGATGCGATTCGGCTCTATGAACAAGTACCCAGGGGGTTGTAGGAAATCTAACTATGGAAAACGAAGTAGGTGAGTTGGTAATAGTTCTGCTTAGAAGAAACAAAACATTTATATAACAAGTAGGATCTAACGGAACTTTAGTTCGTAGTATTTCGATAATCTGAATATTTATAGAAGATAAAATATTTGATCAACCGGTAATTTGCACTCAATTGGCGAGTGAGACTTTACCATGGACTGGAACCAGCCAACAGCAAAGACACTttGTGTCGGATATTCCAAGAATTTGCAATCCACGAATCCAGTCGATTGTTTGAAATATTACTGACAACGTGAAGTCACAAATTACATTCGGTCCAACGTGGTACAAATGAGTCGTGTTTTGGTTTCAGACTGTCAGATAAAAAACCCCGCTCACGAATGGACATAATTTCGATGCTGACTATTCTATGTtCGTTCTTTCGTTCATTCATCCGTTCCCACGCTCACCCCATTATTAAATAGCTATCTAATAACTCATCTAACCATTCACACATCCACCTACTGATTGGCTGATTGACTTATTtACTTGTTTATTTATTCCCTCAGGCTATGCTTATATCATTCtGTCATTTATTCATTCATCAATTCATTTCCTGTGTCACTCACCGATTTGCTGACTTATTCGTTGGTTCATTTGTTCAGTGACTGAAAGACTTTCCAATTAGTCAATCAGTTTGTCATTTATTTCTCATTGCTTAACTTATTTATTTCAGTATCAAAACACTTTCGGCTGCGGAATGAGTACTTGGGTTGTAAAATATCCTTCAGCTATTGaGAAAAATaCTAAAAAAaCAaGCG
--
>isotig11114
gAAAtaCATAGAATGACTTTATTAATCACATATATTTACACATCCTCACTGCAAGAAaCATACGGATGATTTTtATCCTTTTAATCTGAAGTGAAAAAACAAaTATCTTCAgtGACGGTACGAACATTATgTACATTATTGAGAAATGTGGTAGGAAAACAATAATATAGATAATAAaTtAATGATAATAATAATGCCACCAATGCGCGCCTTGAATCAcGTGGTTCGTTGACAAACCACGTTATTATTGAATTTATCATCATTTTAGTCCTCAGTGTCATATAGATATGATGATAAATTCAATAACAAAGCAAAAGTCAAGATGCTCAATGTAACTtAGAGTATAAAGACTTAATTTACATGCCTAAGACGCTAAACCACTCTATTTTCCAGGAAACTCGGGAGCGTCGACACATTTAGGGTATGGTATAGGGTATACCAACATGTATAGTACACGAACTGAAGTGAAGATTGACGCCTCAGTAAAATGCTACATTTTGTGGGAATACTGCTCGCCGGAAACTGCCTGATTAGAGCCCAGTGATTTATAGAGATGATTAAAAACTGGCGTTTTTCGACAACAATCCCCAGGAGCTGCAATCCTCAAACGAACCAACCGGGCGCGTACTGGCACAACAGTCCccGCTGGaTCGCAAATCCGTTCAGTTcaGTTCCGTTTGCACAGGACAGGTAATGGCcaCGGCAAATCGAACTTCCAGAATTCCTTCGATGGTATGCACACCAGTTATGCACCCACCACTGCCGAGTGTATTTCGTCGAATTCCCGCTATACTGGGAGGGAAAaGGAAAaCCTCTTCGCACATCAACTGCGAGAgAaTTTtGTATTGTGAGCGTTCACTAAGACAGTAAGCAATCC
--
>isotig11130
CTCaaaCATTGAGATCTCATGACTTCAGAAGCCACAATCTGcacGCTGTTGgtGTAAAGATTTATTCAATCCGGACAAAGAAATTCAGCTCGCCATAtCGAAAAACTCCGTTAAACAGGTTTAGTCCAAACTCCTTGCTTTCTATCCTAATTTTATCTTGTATTCACCAAACGATTTGCTTtGTTTTCATGCATTGTCACTAAATTCCGCACCGACCAAACCCTTTGGTTTCCTCACTCGTGTAAAAATTTGTTGTTCAGTCCTATTACGTCACACAATTTTTAATCTTGTTTCTATGACAAGTGTCGATTGACCCCGATTGTAGGGGCTTGCCCTACTGTTTAATGCTGTACGAtgaTGATGATGATGatGaTGACCCCGATTGTCACGAGTCTAATTGTTGTTCATATCTGTTCGATTTCATCGCTTACGTAATATTTCCCCCcGGATTTAGAATGATCCACATAATGATTGCCCGGATTACATGACGAGGCACGAACGTTTGAACGTAATTATCTTTTCCTCCCGACATGCCTTATTCGTGTGAATGACTGACTTGGCTATCTGTCAATGATCTTGCACTTTCTCGTAACCACATTACTCCGCTTGTTGTTCACCCACGCTTGTGTGAGTGTACCCTCGAAACATTGATACTCTTCCGTCAGTTGATTGGCCAGAATGCCCTCCGTTAATAAGGACTTGCTTTGTAAACCACTCGGCTCGCTCTTGCAGGACCCTCTAGAGCGCTTCCTGTCTATTATTGCCTGGGCGTCTTGAAGCCTTTTTTGACTGTATTGATTCTGTGATCAGTTTGCCCACAAGTTGAGGTGTGTTATTGTTATTATTTGATCCCCTACCTGTAGTACACGTAGTAAGACG
--
>isotig11252
TttCACAGAATGCACTATATTTCACTTTATCATTTTTTTAGCCGGAATGGTGGAACGAATGCCATCAGATTTGGGTGGGTGGGTGGAGAAGGGTTCCGCGAGTCAGAGTGAATGGGTGTTCACGTTTGTGTGCTTGGAAAACAAATTGGTTGGACTTCTCGGGCAGTGATCCAGAGAGCGTCAATTGATTAAAAGAAGATAAATGTGTGATTATCCGGGGCCCTTTGGCGAGGAGTAGGCAGTTTGCCTAGTACACGACTTTCGTCGAGGTTGGGCCGTTTATAAACATGCCTGATGTTAGGTAGAGTGAGTTGGATAGAAGGGAAAACAAAAAaTAGAACCGGATTTTTCAGCTTGGATCtCAACGATGAGAGGAGGGAACTAAAGCAGATGAGAGAGTGAGAAGATAACAAGCACGGGGGATAAAACGGTGCACAAATTTAAAATCATGGTAAAtGACGAACACAACCCGACAGCCCAAAGAGATTTCCATAAAAGTGgAAAAGAATGATATGAAAAAaTACACATGAAAAGCACAACCTAGACAACACTATTTGGAAAAAACTTTCATGGGgTAGGGGATGGAGATTGAATTTGTCGAAGTGAGAAAATTTGTCGTTGATTTTAAGTGTGTTGTTCAAGTATTCTGGGTCAGCAGACCACATGAaCATGCACTATCACTGTCTCTGAAGATAAGCCATACAAATTGGGGTATATCACAAaTAGAAAATGTATTAAATGGAGGATATCATCGCTGCTCGTTGGAATCagAGAAAATTAGTGAGCAATTCCGATTCGAAATAGACTGACAGGAACAAGAAaGATTGCTCCATGCAGGCAAACAGCTGACTTGGAAC
--
>isotig11264
GGGgCCtGaGAGCCgAGTACGgCaTtCcGCTGaaaCTTTtaGGTTTCTCACCAGcgCCcTGGCTGGTCGAGCAAGGTtCctCccGGGgCTAGACcACCAGgCcTTAcccTATGCTCGTCCGGcaCAATCTGGTATCTGCCCTTGgTAATCTGAGCCAccATCgCTGCCCTCGCCAGcaGTctATCCCGGgTGgCCTCATCAgCGAACTCCACTAGgATTGgtcTCGCAcGAaGTTCGCCTTTGTTCCCcaGTGGTGACTTCCATGTCCtcACTCTGTGCAcgctCcTtAGAGAaGTAtGgTACGGAACACCTGCgATTCGCAGTATGTCGcAGACCCTCCTCCTgTCTATGTCCcgCCTGGCTTTCGATTCCcTTATgAAAGgTTCTTCCTGGTTTAGGATCAGGAGCCTGcGGgTTGAGACCCTGCCCgTCGACAAaaTCTGcctttGCAGATCCTTCAcTTtGTTTTCCAAtACCAGGgCGCaGGGTCGTCCGCTCTAGCTGGCCCATCCTTCGCTATATTACaGTCACTCTTCTTTTTGGGCCGCCTTGCCCTTCTGGGCTTCtgCTCAGTCCACTGGCCCTcGTCGGTCTGCTTCAAGGGAGTTGAGGCAACGACTGCTTGGCAGGCTCTGGGAGATGGCCCAGTCGCTCCAATGACTGTCCACTCACGTTTGTTtATTACTTCcGCAAAaGACTTCCTGCAACCTGATTGCGgTGTTTTGGGTATCTTGTCTGTGGTACTACCTAGTGGGCGTTGGTCCTGCCCTTGGGCCTGCaGTTTAAAGGCCAGaCCGGCCGCCTCCTTGCAAGGaGTACAGgCTGaCCCAGCCCGTGGGTTCT
--
>isotig11810
TAATCCCAGGGCATCATCGCATGTTATTTTGCGGCaCGTCTTCACGTACTTCTTACTCCTTTTTGTGCAGCTtATTAACTTAGTTTCTTTTTTCTTTTTCAACCTTACTCCACGTTCCGTTGGACCTCAGAAATGCAGAGGTTCCTCTCGTCATCCCCGGTCATTTCACTCATTGCGTACCATCACCATAATTACGATAGTCGTCCTAATTACCGATGACTGTCATTATTATCATCAATAATGAGGATTTAATACGAGTTGAATGCCAAATGTTCACTGCTTCCTTCCACTTTCTCCAGTTtACCTCACCCGTCTCGCTCCACCGTTTCCGGCTCTCGTCCACTCCTTATTTTCTTTCTCGGCGATCTCCTATCGATGTTTTTCCtCTGTTTGCACTGTTCGCTCTGCTTCAACTGACCTCCTCTCCTTCCATTATTACCCGGCCCACTGACTCATTTTTCAGCGAGTTTCACCTTTGTACCATCCTCCTCATCAAGGACGACACAACACTTACGCATCCAGCACTAAAACACCTCCGCGTTCACATCGGTATCATAGCCATAAACGTGAGCATCACTTTCATAATCATTTTTATCCAAATCACCCTCCTCCACCTCCTTACTCTTATTGTTCTCTTCCAAATCCTCATCACGTTATTATCATTATCATCATCATCATTGGGTTTTGCTATTTTCGACGCCTACTTTTTGCTATATGTAGaTAAATGCTACTTGTATGCGACTGTCTTCAAAGAATCACCTTGTCCTATTA
--
>isotig11914
GgACCAGCAGTCTCATCAGCAGATATGCAACCATTAATCGTCTTTTGCTTCACcTTAGTtACGGCTCATGTTTGCGCCGCAGTGATGCCGCATTTGGCATACACTAACAACAATGAAACTGTGGGGGACAATATTTTCGGGGGAATCCCCCCTTCGAATGTAACAACTCCTCCAGAAGGCTCCGAGTTCCCATCCGTAGGAGGAAATGAAACCACCGACGAGAGTATTCCACGCGTGTCTGTGTCAGATTCCAGAAACAGTACAGATGAGTACGTGACCGGTAGGACAAGACCACCGCACCCCCGACCACGTCCACCACGGTACGGACCTaTTCCAAAAGAGCTGATAATTGCCATGTCCGCTTATATGACCATTGTGAGTACTATGTTTTCGCAAATCGGTTATGCTATGATGGAAGCTGGGACTAATCTGAGCGCTTTGCTTGCCGAATTCCAATAACAACTGCTAAACAACTGCAAGCATTTCTGCATTGAACTGTTACCTCCCCTTCGGAACAAACACAGCCCTTCTCAACTtGTGCGTACTTACATCCATTATGCCCTTAGAGTCCCACACTAGCTGATATCTATGGTTTTGTAACAAAATTCTGACAAAACAAAACCCGACTGTGGTTCCATCACTTTGCCGCAATTTCTTTTTGAAAAACGCTTATCTTAGTAGATGTATCATTTTTCCTTTCATTCAAAATACATTGTtAGGTTTCGCTTTGTTTtAAATAAAGCTTTGtGGttttat
--
>isotig12032
TTCCtCTGTTCcTTCGGGTCTGGCCTCTCCCAGTCACAGCAGCCCtCcTTTcTCTtCGCCACcTGCGCATATTTGCCCGGTTGCATcAGtAGCTTTTGTCACCAAGTGTTTCCTCGACGgCTTGTTGAAaTTCCCAGTTGTGTCCATTCACCATTCAtGCTCCTTAAaaGCACACTGCATTCCTGgTGAGAGcTTCTGCCTCCATGTGATTTtCTATATAaTATCGGAATTacTtgCATTTGTatcACcGGTGCCCCCACAATGAGTTATCCAATAGAGGGTCAATCTTCTATATATCcTGTAGGCCTCTCCGACTGCACTTTtATTACACCgTGTTAACTCTATTTTTCATTTtCTTTTGGTAACACTCAACCAGCTTCTCTGTACTGATTTCTTAAATATCCAGTTGGTGCCACATCGCGACTCCTTCTACACTTCCTGACTCTTCTTTGAATCCCTTTCAGTCCACCGCTCTCTCTCTATCCTCATCGACTGCACACCAAATTCCATAGATCGCCGTGATCCATTCTGGACTACCGGACCGGTCGTAGACAGTTATCGGCATCCATAAGTGCTGTTCGACACCAGTTGCTTTGCGGGCTTTTGCAAACACTACACTTTTAACCTTCTTCAGTATCGCTTTTTCTGCACTCCCACGTCCACCTCGCTAGCCGCATCGTCCCAGCCCCGAATTCGAAACCGATTTGCAATGGcGCGCTAACCTTCCCCTCCTTAGcT
--
>isotig12106
AAATTTCGATACGCCATCCGAACTCAAGTCCACTTAtCCCCCTCATCCgtGGTTCCCAATAATGAagCTgAaTATCACTGAAAATCAATAAGTCAATTTACTTTTGTCAGCATAACAGAACAATAAGGCACGAGCCTACGCGGAGGTCCTTCACTCAGTTTTCTCTCTTAAAATTTCATTTTTCTTTCAATCGTTATCCGGCTTGAAATTGATTCTTCGCTAATTCAAGGCTTTCAAGTTGCGCTTCCTTTTTTCTTTTATATGGATTGCTGTTTCCTCCACATTCATCAACGTTTCCTAGTCTACTTCAACACAGCTGGTTCATATCTCCCCGTTTCATGACGCACTCCGTTTGTTGAGACCGGGAATATCCGCATTCCGGGCCATTATCGTCTTCACAGAGCcGTTCTTCTTATATTCACCAAAGTTCACAAGTGTACTCCCATTCATTTCTTTCATCTCTCCATGTTCACGACATTCCGTTCATAGAATCCCAAAAGGCCTCCGTTATCCTCAGCTTTTATtATTTTGGTTACAACGCTATATTTTCACGACATATTTCGCATTCCCACGGGCTACCGCCAACCAACTGTAGTATGCAGGATGCaGCGTCCTCCGTGGGGGTAGCACGTGTACGATACCGATAAAGATGGGAGTGGCGATTTGTCTGAGCCTATTACACCAACCCTTTATTCGAAaCCGGACCGTATTTGCCGCGCaagCCatt
--
>isotig12157
GAGCACAGTTGACTTACCAAaTACTTCCGAATtCATGCGTTCGCTCTAGCTCTTTCTCACGTCTGCTCTTGCCATTCGTGGCTTTGTGATATGATTACTTTGAGCCATAACATGCACGTGCTTGCATGTGAACATGGACGAGAGTCTGCGCACATCTTAGCCACACGCAGTGCTACATTATTCCCATGCTTCCATGCTCACGTTTCCCCCATGAAACACGAACCAACTCTCGCTCGCtcTCTCTCTCTCTCTTTTGATCTGCTGCGCCATAGGGCGTGAACATTGGTCTCACTTATGCGTTGATTTCTtCGTTTATCATTATtATTACAAATACGACGACCGCCACTACTACCAGTATGctgaTTATGATCAATGTACTATTTTCTCTGCGTTTATGTGTATGATTTCATTAGTCACTTGTCGTGTCCTGTGCGCAAAGAAAAACTCGTGTGTGCCGTTGGCTATTATCGTGGTGATCTTAATACAGGTTCATCACCACAAACACGTAACCAAACCAAATTTGTACAGACTTTTTCTGCTTCTGCGCATTCGCGTTTCCTACATCCTCTTCAAACTtcGGGTCTCGCAGACATTTCGTCTGCCTCAGGCGAGTTTCTGTTGTTCTTTCCCTTTTAAGCCCCATAAACTTCTCGTTATCAGTATGAAATTGACTGTGTCATCAGCATCtCTTTTTGCTGTtCTTTTTCTCCCtGAaGTCGTCTGTG
--
>isotig12292
GGgaTAAAATCAGCAATGTTCTCGCGGGTCGTGCGTGTGGCGCGCCGTACTTATAGGCGTGGTGGGTTTTTGTATTTATTCATGGTTGGTGAGGGATGATATCGTACGGGCGGTCTGTACAACCATTTGGTGTGCTGTTGATTCGTACATTCTGATTCTAACGATTGTCTTATTTCCCAACTGTCAAATCAGTCTGATTGGTTCGACAAGTGaCACGTTtCTAGCTACGAGATATGATCGGCTGTAAAAATACGGATACAAGaCTGGCTGaCGGCAAACAAGGCCTTGTGCAAACTGACTGGACTGAAGCGAAATGAAGTGAATTTCAAAGTTCAAGAATGGGTTATTAATAATCCTGCGGTGATGTTTAGATCCGTGTCGGCCCGAAATCTACGGCGGCCGATCTGTGTTTACCTGTtGACGGATTGTGAATGGCGATGATGTTCTTTGAGAAACATCCGTGTTTTTCCGAGtaagtgaatggTGAAGACGGTGTGGACCACGTCAAACGTTCCAGGATGTACGCTGGCATGGACAGAGTGACATTGCCATTGCACAGTACTGTATTTGCCACCCGTGTGCGAGGAGCTGCATGCTGCATTTGTTGTAGTTCGGAATCTCAATTGACGCGAATGAGATATCGCTGCATTTCCGGATGTGTACTCTTCTCAAAATATAAACCTGAATTTGTaGaaaaaaaagaaaaaaa
--
>isotig12427
GAAAAACCTCAGtGTCAGTCAGTGCTTTACGTGACACGCTTTCTaCCAtGGACTGCTTTGAaCGACGGCAGTTTCATGGACTTATCGTGACACGCGGGCATTGTATTGAAGATTCAAAAGAATGGCTTATCTCCGCTCCTTTCCCGCATATGATCTGAAGAAATCcGTTAAGATGAAAATGGAAGCCTCGCAACACCAATTGGGCTGAACCACTTATCTGTCGTATCCAATCaGgCTGCTTGAAGTGATGGTTGAATGTTGTATTTCGATGCTCTTCTTTTGTCCTTACTGTGTGGTTGAATCAGTCGCGATGCCGTGAGGTCTACCCATGCGCCATGAaCATCCGTTCCtGTCCCATTCTTGCGCATCTGATACCTGTTCAAATCACGATCGGCTCTGTCCTATCCCACCAATCaCATtCAGACTACcTCGTGACAGACGgATACTGAAaGACAGCTCAaTTTtGATtGAaCTTtCTtGTtCTGgTgCAGATGCTCGTtCTtGCAGTtCATtGATtCTGAaTaTAAaTtCctcGTtAaacgaggaatttatattcagaatcaatgaactgcaagaacgagcatctgcaccagaacaagaaagttcaatcaaaattgagctgtctttcagtatccgtctgTcacgaggtagtctagaaatcgtgattggtgggataggacagagccgat
--
>isotig12582
gACACCaGgCCAGGTCGGAATTTACTCCACTCTTGTTTGATGTCTGGTGGATTTCgCATGATGCGATCTTTCGTGCCACTGAAGCTGGGCGGACCGCAGCAAAGCTGAACGCCTCTAACGGCCCAAAGGTCTATCTTCCAGATCCCCAACAGTTCAAGACGCAAGATTCAGTCAATACTAGCGTCCTGAACCCTTTCGATTTGTCCAGTAGTCTATCTTCCAGTCCGTCGGCAATACCAGATGCAAGATACTCTCAAGATTTGTATTTTGAACTCCTTCTCCCTTTTCACATTTCCTCAACATCCAGTGAACTATCTTATAGCTCAGTGGTCACATTCAGATAACAAGATAATCACAAGATCCGGGAACATTTGGGCTTTAGCCCCaTATCCGTGTACTACTTCAAGACTTCAAGACAACTGGCTTGGCCTGAACTTGAGGAGTGGGTGACCagCGGCTGCGCACGAAACATTTAAGCCCACCAGGCAGTGCCTTAGGTCATGTAAGCCACCACCCGGAATGCTGCTGTAGCGGTGGTCATCTTCTTTCAtACTTTTACCACGTTTATCGTTTAACTGAACGCTGACTGCCGAGCGCGGTGGACATTTGACCGTTGCTCTTGCGCACGCTCTCACGCACGcTCCcAAATACACGCTAACCACTATCTCTCC
--
>isotig12662
GGTTCTCAGGATGGCTgaCCTAtcTCCTACGACACCAATGTtCAAGcGCCATCGAATAGGACTATgaCGTagaaCACAACCAGCGCCGCCACGgCCCCTGgtAGTTGTgTTCCACAGTGTaTACTGGAgagATATGCTGCTGTCCAGGGCGGGAGCAGatGAGGGCagCACGCAGGgAATagTTAGGGTTACACCggACAGCCcAGCATTTGtCAAAccGggTAatGCcAtAGTcTCGCTGAGAatGGGcaCaCCTGATCTTAAGAGgCCGAAgCTACATATAGCGAAACTGGAGATGActCCtCTTGGGAAGTCatCACCTAAGGgCcAAGGAGTAATCCAGGcaCCAAAGGTGGCTTCAGgctCCGGTatACAAAAaGCCAAAgatCAGGAagTTCgAAaGACCaGgAAgAAGGGGACTCACAGGgCATTCAGTCCGGTTGGtGTTAaGAACGTGCagCCAGCCAGCCCGATTCTAAAGGAGACTCCCAAAAAGTCCTCTCTGGTGCAACCAGCGAAGTTGGAGGTACCAGAGGGAAAAGCCGAGGAAACcAGTTGGGCTGAGGTGGTCGCAAGACCATCCCGGGcAATCGGTACGGCGACTCAAAAGGGGGTAACGTCCTTTGTGCATGTCgaGCCTGACACCGGGTCgACGGGTG
--
>isotig12670
GTGgAGCCCaattCaatGAgAaTaCCGTGAACCcGgTTGgctGCGTTTGGTTACCAaCcgAagtGGACCGACcTTtAagTGGgAAAGGGAGCTTAAGgGGTTAAACaCcTGGGCGTAGGTGTCATGAGGGTGATCCGAACTGaggAAGCGACCCCAAAgaTGactCGCTTGGagCAATTctcGgTgTCTTgTAAAaTCTtGgCGGCgtCAagAATTtGCTgcTCAGAAACTCTACACACCTGATCGGCTGCCTGGGACACCGGgAGGGATTTGATAaCCAAACTCCTCAGGCtGGTCAGCTCATCcTtAAGGgTGCGGACGGtGGCCcTtagCTCGgCTATCTCTGCAGCCTgaCTTTGGACTGCACATTTTAGTGCATCCGTTGCCagCGcaTTATgAaGGACcGTTtCGTCCGGATTGAGGAGTGAgaCaTtGGCcACagAGggggAATCACACTGTCTCATGGGGAAAGTAGCcTCATCCGAGCAAGCGGTTATATCAATGGTGAGGGGCATTGAcATTTTTCAGGTCCAGTCAGCACAGATAAAGATAAaCTTAAATGGAGGGGGACGaGCTGTGTGTTCTCAAAATTTCAAAAACAGCTACACTCACCGAGGGAGACAaCcGCACCGctGGTGTACCGCAGTTCAGtaCCC
--
>isotig13034
GCATGTGAAATAAAGGCAAGTGAGTCAAAGGTGATAATAAAACGGACTTTtGTGCAGGTGATTTCAGTGTCATATGGAAATTCACATAAaGGCGAAAGGCTTCACAAGGATTCCAGTGGACTTTTGAAGAGCATGAATGGTGTACGGACGTATAACGGACTTTTAAAGAAAAGCCGTCAAaGAAACGGATTAGTGGAGACAAACGCTACTGGTTCAGCTAGGCaGAAGTTGGAaGAGTGTAAaGATTTTtGTATGcGATAGAAATTGTTAACtAAATTCTGGTTGGCTGCAGATGGCTGGTATTCTGTTCCATAAAGACCTtGGTTGCAGGTGGTGGCAGGTAGAATGTTGAGGGTAGCAgaTAAAAAaGGGCtGGTTtGatGCAGTTGACagCGGCAaGGGCtgggTTCCGGtcATtGGTTTtGTACTGCAaCGCgAAAGGAaTTGAACTGTTGGGaTGGATTgTtGGgAATAGgCGTTGAGCagATGTGTTGATGGTTGGTGTCAGGAATCACCTCTGCAaTCCGgTGAGACTTTCATGAGGTTTTGTTAATCCGTACACGGTGCCCCATGTAATGTCAGCAGGCAAGAGCATGGGTTTAGACCATTGATCAAATCC
--
>isotig13119
GAaCTTCTGGggCGCGAATTTTGatAtAtaCGAAaTTGATctGCCAAGCTTATTGTGAAATACGAGTTACTTGCTgggtttttAGTGACTTACCTGTTATATTTATAATGAgaaaaaTGGGCGATTTTTCcTtGgTgAAAAcATTCTGATCAACGAAATAGTCATCAATTGTGTataGCGGAaTAtAAAaTTGAACTGGGGTGTCGATTCGTATCTGGtAATGgcAAAAAatGTGTGAAATATTTtGAAAACCTtGGACTGTTTCTTAaTTATTATTtGGAAaGgAGGTCCTCACTTATCATTGTCCCCAAATCCCTCTGTTGTGTAAAAACCctGCCCCTAGTGGTGGTGCGTTTtCtGAAGGaCCACTGGgcGATGtGATCTGACCcAGTGAaGTTTGGCTAAAAtAATAACTGCcAGAATACGgAAaCTGTtATTTTCTACcTGCgtGTACACCATtGGCGtAATTACGCCAATTAGCACTACaCAaCGTgTAACAACGTCCTTATcTCCACAGCATTTGCCcACTTACGCcAaCAaGTGGCAAGGTaacTTtCtCATtatCAGTTACTACGATTACCAGACtACTTTGAAcGgATGcT
--
>isotig13414
GACGTTTATCCCGGATTACTGTAAAGACTAGACGATTTGATCAATGGTTTAAACCTCTACTCCCGCCTGTTGACGTTATATGGAGCACAGTACAAGGAGTAACAAACCCTCATGAAAGTCTCACCGGATCgCAAAGGTgaTTCCTGATACcAACCATCAACCCACATCCGCTCAGAGTCTATTCCCAATAAACCATTCCAACAGTACAGTTCTTtCCGCATTGCAGTACGAAACCCAGCCCTCGCAGCTGTCCACTTCGTCGAACCAGCCCCTTCCTATCTGCTACCCCCAAAATTCTACCTGCATCACCTGCAACCAAGGTCTTTATGAAACAGGATGCCCGCCATCTCCAGTAAACCAGAATTTGGCTGATAAtATTTTATCAAGtACAAAAGGGTTTTTtcGTCCTTGAACTTTTCcgaCCTCTGCcTAGCCGCACCAGTAGCGTTTGTCTCCACCAGTCTGTTTCTTTGACGGCTCTTCTTtGAAaGTCCGTtACGCTtCCATACACCGTTAAAGTTCTTTAAAAGTTCACTGAAATCCATGCGAAGCTTTTCGCTTCCGTGTGAATTtCCATATAACACAGA
--
>isotig13504
GGACTgCTTACCCCGATGGTGGTGCTTCCGGTAGCTGGCGGAAGTTCCTGGCGCGGGTGAAGCCCCGGTCGCAATTCTTCGGACGGAGTGGGAAGTAACTCTGGATATCAGCATAGTAGATCAAACACGAGCAACCCGTTCACGGAAGGACACTGGACCTTGAATGCTACAGTCATGGTGGACTCGGTTGTGTTCAAATCCCAGGAACCAGCTAAGGGACATACAGATGTCTGCCGGCGTGACTGCCTCTAGTTATGCGGTCTTCAGAGGCGAAGGAAAGCTTGCGTACCTGTTTTTCCTTACCGATCGGTTTCAATAGCATCACGACCTCCGGAATTCTAGTCAGCATTCGGAATGGGCCCGCCAATGAAACTGCCCCCAACCACACTGAGATATGCTACAGTGCGTTGCATTGAGTACAGGGTTACGTCAGGAAAGGGTGTCGGTAAACTTCGACGACGTTGGAGGAGTGCCAGTAAGTGTTTCCGACCTTGTGGACTGAGAACGCTACCGCGAATTGTTGTCCATCGTTTGTTGAGAAATACATGATCACTTTCTGTTcaaaaaaaacaaaaa
--
>isotig13554
TCATGCACTAATATACAGGGCAGGAGAACCGTTAAGGTTaCCCCGCGTACTCTGCCCTGTATATTAGTGCaTGAAGCCTCCCGGGGCGTCTCTTGGCACTTCGCTCGATACCATCCTGTTCTGTTCAACGGATGGCTGTCAGACCGAACTGAACTGAAGaCATTGGCGGATATTGACTCTtCAGCGCTCATTTCCTGATCACAAGAACAACTATTACGTATTTATCTTCGAGTGCGACTACAGAAGGGGCCCATTCGGCCCGGAGTGGCATCAAAGGGCTGCTGATTTGTAAGTGCCCAATGAAAGGCTGTTTAGAAACAGGCACATTGTTGCCGTGAAGGATGCTGTTCATTCCATCCCAAGGTTGGCTGGAAAGCCAGTGTCTGTCGTTGAAAGACGTAGAGCGTTGGTTTATCAAAGCTAGAAATCAAGGCTATGCAAGAGAGAAAGCAGATCCGGTGACCATGTAACACAAGAAAAaCAAACATCTTCCGAAAATTCCGAATGAAGCAGTCCTCCAAGTTTGTGAAAGCTTTCGGTATGCCATTTTTATAATAAACTTGGCGATTTCcACGA
--
>isotig13638
CTGAGAATCAATAAGTCAATATATTTTTtGTACACGTAACAAAACAaTAAGGCTTGAGCCTACGCGGGTTTtGTCACTCAGCTTTCTCTTGCAAGATTTCATTTTTTtCCATCGGTATCGGACTTGAAATTGATTCTTCACTAATTTAGGGCCTTCAAGTTGCGCTCCCTTTCCTCCTTTCATATGGATTGCTGTTtCctCCACATTCGTCAGCGTTTCCTAGTCCACTTCCACGCAATTTGTTCATGTCTCCCAgTTtCATGAAGCACTCCCCTTATTGGAATCGGGAATACCCGCCATTCCGGGCCATCATCGTCTTCATAgaGAGCcGTTCTCCTCATATTCACCAAATTTCACGAGTGCGCTCCCATTTATTATTTTCATCTCTCCGTGTTCGTAAGTTATTCCGTGCCCTGAACCCCGATAGACTACCATAATCCACAGCTTGCATTATTCTGGTTTATAACGCATCCTTGACGCTATATTTTCACGGCATATCTTGTATTTCCATGGGCCTCCCCTAACCAAATCGGATTCGAAACCAAACCGTATTTGCCGCGCAAACCGTTC
--
>isotig13642
TACAGCACGgCTACATTCACGTATTTTGCACGCATTCAcGCGCACGAATATtGTTTGTATGCCTTTTCCTCCTTGACATTTTTCGAAAGCTttCcGTGCTTTCTAGCGGGGggCTGCTGTAGTGACCTCGATCGTTTTGAGAAAATGACTATTTTCTGGACACCATTTTGGATCTATTTTCTCcACGATCTTTTCTGACGTTTGACATTGACCTTACAGTGTTCTCCGGTTGCGTTCGTTTTACTGGACTGACTTTCCCGAGGTTTCCGTCGACCTCGTTTCGAATTACTTTCACTTtcGGTCGTTCGCTCGCGgTTCGCTCTCtGCACAGCCGTCGCGCTTCGTtCCGTTtTtCCGTTCGGTGTATTTCTCGTATCGGTACTGTTTCGGTGCCACGATATATAGAATACACCTCGCATCTGctAAaCCGACTTGCGTCTTCTCTATTCGtCCGGTaGAGGGGATAACGTTGGTATTTCGCTGCTAGACCCGATAGGAGACAGCCGCACTCGAACGTCTTCTATACACTCTTCCTCTTTCCGTAATCtCAATCACTCACAATCTTCCTC
--
>isotig13670
GGAGTTCAGTTCAGTTCAGTGAACTGTACGGTAAGGCAAGCAATGAATATAACCCTTTTCTGGTGGGATATTTCGCATTGGTAAGCGTGTATGTGTATCCTAAATCGTTCACTCGCTGAGTTTCGCAAACGCATTCACTCAGGCAGGCAGTTATACCGTCCATCAAGAAGATTTCTCGAACCAGGCAACCCCGGACACAGAAAACTGGTTGGCGGTCGAAGTGTCAACAACACGGtGACAAATCCGTAAAGGTACAACGAAACCAGCAAGCGTTTTTGtGTGCGAGTGAACCAACTGTCGAACGAATGAGTAAGCACGctACCAGTGTGACAACTCATTGTTAGAAGACTGTCAGTTTATTCTGGGCTATTTTTCAAGGATATTATAGCGTCACATTCCCAAGGgAGTCCTTTGAAGATTtCTTCACTAGCGTCATTCATTTGaTAGCATCGTGTGTGAACTGTCTGTAACCACATTAATTCGgTGGTCCTACTTTTCTTGTACCAACCGCTCTCGTTATTGAGGCGTTTCCAGCAGGATTACTTGTGTTTGTTACTTCACcATTtC
--
>isotig13714
AACTTTGAATCGGTTTCGACTTCGCGTTGGGCGGTGGCGCACcGCGAGGATaCCGAaTGGGTGGTTCATTCGTACTGCTAGAGGTGCATTATCAACAAAAaTGATGTAAGCCATGGAAAACaGCGGCTTACCGGGTATCTGCGAACAGCCAGGTTTTAAATAGGAAgaGAAAGAGATtGTATTGAAGTACACTCAGGGAaGTCGATTCATGCGAAGAGAATAGCAAACcATGAGGCTGATGCAAACCTCGAaTGTCGGTTCTACCGGGGTTCAATAAAAaGAATGAGTTATGAAaCAAAGAGACATGAAACCAATTTTATGAATGTGCCTTTTTGAACTTTGGTGAGTGTGGaGGAGCAAAAGTCCATATGAGGAAAAGCGAAAGTACAACTGGAGGGTCATGGAAGAGTGGAGGATCAATTTCCAGCCGGACACTGATCGAGGGAAAACGGaTTGTTGCAACAGATACTAAAGTGGAAAATCTCCGCATTGACTTGGGCATTATTATGTTGTTTCACTGACAAATATATATATATATAAaTATATGTGTACATTGACGCAt
--
>isotig13809
ACAgACGCcAGaCTtAAcATTtaTtATCATTTTTTaCGtAcAaCCTACATTGCAGAaGGATACaGTTTtGtCGTTTACAacTAtAGCTAGCTAGATGCCTGCCGGTtcTCgcTAcTCACCcACGTtCACCtACTATCACcTAACCCcTTtaCAACCCTGCCTCATCtAATTCAGTAgCcGgTCTtCACAaCTTttGtcTttAAACgaTTACTGCcTcTTtcGCTATATaGCACTAGGGctgCCaTGTAAAaCAACTTTCctcTAaCCGAAGGTTTttAGtcATTgATGTTTTCCCCTAGCACCAAATTGTTCAgTGGTGCTGGAtCcTAAGATATTAAGCCCcACCACCCAaTACTTCGCTCCTTGATCCTTCGACTCTTCTCTtATTTATTCTGGcTtCCGctCCTCtcAGCTTCCTTGCCTGGctGTAATTCGCAtgtAGATATTATTTTATATATAAAcATAtaTGTAAgAaCGTAGAGAAAAgCgCCcGTATTcTtcGCCCAaGTATGTTTtCCCccTTTtCGTAAGAAagCGGCaTTCCTCTTGTCC
--
>isotig13895
TTTggAAAAAaGTAGATAAATTTATTGAAAATAAAGTTGGATTTATCTGACAAAAAAGCCGCTTTTCCATCAATCCATTCTCCGCGAGGATGTTCCTGGCTCTTCTTCTTGATGCTCACGGTATCTtCTTAGCCGTCTTCCTTCGCCTCTATCCCGAGCGTTGATGAACCAGCGCTTTATATGTCTGTCAATGACAGACGTAGGCTCGTTGGAGAATCGCTCCATTCCTTTTACAGCATCCTTAACGGCGGCGATCAGCTTATGGTCGTTTACGGCCTTCCTTtGAGGGCTCCCTAGCCAACAACAGTGAAGGGCAACTTCGTCGCCGATGGATGCGAAAAGCATGCTACGCACGGTTTCAGCCAAATCGCAATCCGCAAACCGTTTGAGCGTTGCCACCATGCTCGCATACACTTCGGGCGAGCTCAGAGTCTCGTGGAGTTTCTGAAATTCCCCCcACGTCTCGGCTCTTCgCGCCTTGGACGGCACAGCTGATGCGTGCGTGGCACCCAACGCGACGGTTAGCCcaTCAAGGgCACGTTcGACCTT
--
>isotig13904
AaTGTGCATACACATATATATATATATTTGTCATTGAAACAGTATAATAATGCCCAAGTCAATGAGGAGATTTTCCACTTGAGTATCTGTTGCAACAGTCCGCTTTTCGCTCGATTCGTGTCCGGCTGGAAATTGATCCTCCACCTTTCCAAGACCCTTCAGTTGTACTTTCGCATTTCCTCATATGGGCCTTTGTTCCTtCTACACTCACCAAAGTTCAAAAAGGTACATTCATAAAATTGGTTCCATATCTCCTTGTCTCATAACTCATTCCTGTTATTAAACTCCGGTAAAACCGACAATCGAGGTTTGCATTGGCTTCATGGCTTGCCATTCTCTTCGCATGCATCAATTTCCCCGAGTGTATTTCCATACAATCTCTTTTTCTTCCTATTCAAAaCTtCGCTGTtGgCAGATACTCAGTAAaCcGCcGTTTttCAtGCTtGCATCACTTtCGTtGATAaCGCACCTCTAGTATTTCAAACGAACGGCCTACtCGGTATCCTCGCTGTGCGCCACCGCACAGCGCGAAATCGAAACCGGTTcccc
--
>isotig13958
ggcaGTTTTTAACCGGTTtCGAAACCGGGCTGGgCAGTGGTGCGCGATGGAGATGCCGAAAAATCGCAAACGCAGTGCCAAGGGCGCATTATGAACGAGAGTGATGCAAGCCAAGGAAACCGGAGGCCCACTAAGATTGTGCAGATGGAGTAAATTGTGAACAAGGAGAgAAGGAGGGAAAAATTGTgaGGAAGTGTATTCGGGAAAATCGACGCAAGCAAAGGGGATAGCGATCCaTAAAGACAGTGCAATCCTAGAATGACGGGTTTACCGAAATTCAATAAACGAAATGAGTTTTgaCGCAGGGGGACATGAGACCAACTTCGTGAAAGTGATCACTTGTGGATGTGAGAGAAGCGGCAGACCaTAAAAAGAAATGAGAAGGTGCAACTGGAGGGTCCTCGAGAAGCGGtGAgTcAATTTCCAGCCGGctACGGTtcGGAGGAAAGATAAACAGTGATAACGGATAACAGAGTGGGAAATCTCCGAATGGATTtCAGCGTTATTATGCTGTTTCACTGACGAATATATATGTATATGTTGAC
--
>isotig13993
GTTAACATATACGTATATATTTGTCAGTGAAACAGCATAATAACGCTGAAGTCCATCCGGAGATTTCCCACTTTATTATCCACTACCACTGTTTATCTTTCTTCCGAACCgTAGCAGGCTGGAACTTGACTCTTCGCTTCTCAAGGACCCTCCAGTTGCGCTTCCTCATTTCTTTTTATGgTCTGCCGCTTTTCCCACATCCACAAGTTAtCACTTTCACGAAATTGGTCTCATGTCCCCCTTCGTCAAAACTCATTCCGTTTATTGAACTCCGGTAAACCCGTCACTCCGGGATTGCACTGTCTTTATGGATCGCTATCTTCTTTGCATGTGTCGATTTTCCCGAATGCACTtCcTTACAATTTTtCCCTCCTCTTCTTGTTCACAATTCACTCCATCCGAAGAACCTTAATGGGCCTCCGGTTTCCTTGGCTTGCATCACTCTCGTTCATAATGCGTCCTTGGCaCTGCGTCAACGATTTCTCGACATCTCCATCaCGCACCACTGCCCAGCCCGGTTGCGAAACCGATTCAAAACTGC
--
>isotig14014
GgTgACGGCGCATAACTGGATaTtGCGaGtGCACATCTTGgTCTGAGACTCAAGgTGGTTTGCACCTGACCTAACgAGGATgacTACCCcAtcACCAAGGcGAtCctgttCTCGATCCTGCCTAcAGACTGCAAAgCCGTTaCTTATTAGGCCtGGcACATGGtCTTgTTCAGAAAGCCACGTTTctGTgaCGGCAacTATTGACGCTTTCTGCTCGTCaGCGGTTTTGGCgAGTTCCaCCCATTTGTTTCTAATACTACACGCGTTAGTATATAaCACCACCGCGTTTGCTCCaTCGCCTAGGTgTCTCTTGTTATTCACTcGTCTGTTTCTCAGGCgCAACGCCTGagaTgaTGACAcgtGaTTtttGCTtcGGATGttCccACTGGTGtGCATGacGCCGGcTGACaaTCCAGAATTtCcgaCGACTCCCAAtCcATCTCTATAGGAGTtGCCACAACAtccAGACTGGCaGGGGgtCGCgcTGTCAtCctaTCTtcGGACAGTACTGCCgaTTCTCGTCTTCCA
--
>isotig14202
GAAACTgCATAaTAaCGctGAAGTCCAGCCGgaGATTTCCCACTTTATTATCCATTACcACTgTTtATTtCCTCCAAaCCGTAGCCGGTtGGAAaTTGACTCTCCGCTTCTCGAGGACCCTCCAGTTGCGCTTTCTCATTTctttttATGgtCTGCCGcttttCCCACATCCACAAGTGaTCACTTTCACGAAAgaGGTCTCATGTCCCCCcGCGTCgAAaCTCActCCGTTTTTTGAACTCCGGTAAACCcGTCATTCCGGGATTGCACTGTCTTTATGGATCGCTATCCTCTTTGCATGCGTCGATTTTCCCGAATGCACTTcTTTaCAATTTTTCCCTCCTTCTCTTCTtGTTCACAATTCACTCCATCCGAAGAACCTTAGTGGGCCTCCGGTTTCCTTGGCTTGCATCACTCTCGTTCATAATGcGTCCTTGGCACTGCGtcAacGAtttctCGACATCTCCgTCGCGCACCACTGCCCAgcccagTTTCGAAACCGATTtAAAACTC
--
>isotig14234
AAtAAGTCCAGCGTCATTTCACTGGGATGGTAAaTGGCTTGAGCAACAAGCCATATACaGGGAAaCTCATAGAGCTGAACATGTTCTTTTTAAGGCGTAGAAGATTTAAAGGCGAACCcAGGAGTCTTCAAAAaGGTCAAGGGGTTATCCATCCCAGCGAAGCCGATTCCTGTGCAGCACGAGTGTCCCTTTGACCATCATCTAAGTGTCCCCTTGACCGTCACCTGAGTGTCCCTTTGACCATATCATTAAGTGATCCCCAATAAAaCAAAGAGAAGGTCACTCGGGACGGTCAGCGAGgAAaCCGGAAAACGCGCATGGAGCTTATTCTAGTTACATTCTCAaATAACGAATAATGCTTGTATTGCTATTCAACGATATACCTTCGTTATTCCAATAAAATTGTCTCCAATAATTCTGTTaCGCTTGGGTCTTTGTATAGGCCCTATCCCAGGTAAaCTaGTAACACTTTCGTACTTGGTCGCATTTCTCCGGACATAAGTACGGACATAGGATAGACCaa
--
>isotig14366
TCAATGAGTCAATATATATTtGTCAGCATAACAGGACAATAAGGCGCGAGCCTACAAGGAGGTTTTtCGCTCAGTTTTCTCTTGCAAGATTCCATTTTtCTTTCGATCGGTATCCAGCTTGAAATTGACTCTTCATCGGTTAAAGGCCTTCAAGTTGCGCCCCTTTTTTtCTTTtATATGGATTGCTGTTTCCTTCACATTCGTCAACGTTTCCTAGTCCATTTCCACAAAGTTTGCCCATGTCCCCCcGTTTCATGACGAACCCCctCTATTGGAATCGGGAATATCCATCATCCcGGGgCAACTTGGTCTCCATAGAGAGCCGTtCtCTTCATGTTCGCCAAAGTTCACGAGTAGACTCCcATTCATTTCTTTtATCTctCCGTGTTCATAACTTACTCCGTGCATAGAACCAGCAATAGGCCTCCGTTATCCACAGCTTGCATTACTTTGATTTATAAcGCATCCCTAGTGCTATATTTTCACGACGTTTTGTATTTCCaCGGGCCACCACc
--
>isotig14423
TTTCtCTTCGCGTACtCCggAATCTGGAATAAACTtCCCTTGCACATCAGATCTTCTCGGTCAAAGTATGCATTCGTtCATGCTATTGATAAATTCCTTTcTGTCCCAACTGTTTTgCGCTTATTCAACGTTCACGTAaCCGAAAGTCAAGCTTACGAGATAGGCCTCGACTTTTAAGCCATTGCTCTGCTTTCTCTCTTTACCTTACCTTCCGAAATAACCTCACGGCTTTTGAAATTCTGATTGCTTTgTTTGACCGCTTCTCCTAGACTTCGCCATCGACATATGTAAGCATGTCtGCGTCCACTAACtGTTTTTCCATACCAgCTTATAGGATCCTGCCAATTcAACTTTGAAaTAAAtCcTTCCAGATGCGCTCGCATTTATAgaGACcACCGTATtACTCCCCACAGgTTGTCAAtaTGTCTCACCCaCTCcACGATtAaTTAacTTTATTTAGTTATATCGCGTCTGCGGCCCTGAAACCAACCTCAACAACACTATGAAAACTC
--
>isotig14487
GTAAAacAGCaTAATAActCTGGAGttCCATgCGGagATTTcACaCTTtaTTatCcGTTaCcATTGCTtAtcTTTCCtCcGAaCCCTAgCCGgCTGgAAACTGACTCTACACTTCTCGAGGACCCTCCAGTTGCGCTTTCTCACTtCTTTTATGGTCTGCCGTTTCTCCCACATCCACCAGTGTTCACCTTCACAAAATTGGTCTCATGTCCCCCTGCTTCAAAACTCATTCCGTTTATTGAACTCCGGTCATTCAGGGTCTACATtGTCTTCATGGATAGCTATCCTCTTCACCTGCGTCGATTTCCCCGAATACAATTCCTCACAATTTCCCCCCTTTTCTTCTTGTTCAAAATTTACTCCATCTGCAGAACCTTTGTGGGCCTCCGGTTTCCTTGGCCTGCATCATTCTTATTCATAATGCGTTCTTGACACTGCGTTAGCGATTTCTCGACATCTCGACCGCGCgCCACTGCCTAGCCCGGATTCGAAACTGGTTCAAAACTCC
--
>isotig14502
aaCAAGCgTTTttCGGttgTGtttGTTGGTCAACTGCTGCTCAAtCTtCATAAGATCATCAACACTTTCCAGTGgCagATGAAAaTCCTCCTTGGcAcAAATCcagCTGTgTtcACCGTCGAAATGTGGAtcTCTTTTTGcTGATTTGCGgCCAAAATTTTGCAaCaCATTTCCcGcACTTGagCTAGAtcTtCCTTCAtacgCgtcAATGTCGTGTTGCAtCTTCTgAAGCCgTTtGcTCCATTGCATCaTTTGAaGCCCTtGGTGgactGTAAAAGTaGGAATtAaTcGGTTCCAcGCGAacGCAgTCCTTCGAGTTGGACATTTTCcTCATAGGTACTCctcTTGGTGTCaTTGgTGTTGATGGaTTTtaTTCTCTGAGCACAATaCACATGAAAATATGCTCACACATCAATTCCAGTGTGCTTGGCGGTGTCGGATAAGACTGAAATATTGGTAGAACATTTTCTCTTTCAGAATGTTTTtGGCAATCCTCCAATTCAG
--
>isotig14636
GGgAACCGGTTTCGATTTCGCGCTGGGCGGTCGCACaCCGCGGGGATACCAAATaGGCCGTTCATTCGTACTGCTAGAGGTGCATCATCAACGAAAATGATGCAAGCTATGAAAAACCGGCGGTTTACCGGATATCTGCGAACGGCGGAAAATTAAATTGGAAGAAAAAGTTGTATGGAAGTGCGATCGGGGAAGTTGATGCATGTGAAGGGAATAGCAAACCATGAAGCTGATGCAAACCCTGAATGTCGGTTCTACCGGGGTTCAACAAAACGAATGAGTTATGAGACGAAGAGACATGAAACCGATTTTATGAATGTACATTTTTGAACCTCGGTGAGTGTGGAAGGAACAAAGGTCTATATGAGGAAATGCGAAAGTACAACTGGAGGGTCCTGGAAAAGTGGAGGATCAGTTtCCAGCCGGACaCGAGTCTGGGgAAAagCGGACTGTTGcAACAGATACtAAAATGGAAAATCTCcGCATTGACTTGGGCAaTA
--
>isotig14885
GGACTCTTtAGAGCGGCGCCCGGCAagTCCGAACTCAAGGTCGGGTGGCCAGCCCGGCCGAGTCAGGGTGGGGCTGGTCGGAGGTACTAGACTCTTCCTGGAATAGTAGAAAAAGaGGAGCTATGCAACGAGAGAATCAAACAGAATTGACGAAAGTTTTGTtCACCTTAGGGTAAAAgAaGTTTCCAAGTGAGACAGCTATCGCGCTCCGCGGAGTATGGAACGGCTTTGGATTGAAACCAGACGATAAAAGGAATGAATTTGCAGATAAAGAACAATCAAAATGTTTCAAAGATCTTCCTTGTAACCTTCAGCGACCAAATATCGGCTGAGTCCGTTAAATCGTTGCGCACATTGTTCACTTTCaTAAAGGCGGAATGTGACGCCCCAAAACGGAAatGGgAACTGGGCGACAAaTcaGTTtgTGATGCGTAGCCATGaTagTCaCAGATACaaGATTTGCACaGATGagTATTtAAaTt
--
>isotig14895
GTGGTCGAATCTGGGTAATTAGCTCTCCCGTTATtGGCTTAGCCATTGcAGCTTTTTGATTGGGTTATTGGTCATATGTAATCCGTAACCCcAGGCTTGATGTTCACTTGCCATTtCTTTCTCGCACTGtCtGGTtCTCGATATGGGGCGAAaCaTCGCTGATGATTCTGCCCAGTTCTGTGCAACGGTTAAGAAGATTTACCtGAATTTGGATGAaTTTAGATCCGATTTTCGGGACTTCCAATCAaCCACTTGTTCGAGTTTTcACGTATACGATTCACGAACAAGGGAAaTGGCAAGTAAACGTGGTAAAATTTTtaCCACCTGGCACGCAGTACTATTTCATCgAaTATTTCTGCTTtCATCGGAGAAGAAGAAACTGCTCTGGAAGAAGGTAGTTtGTTTCCTTAcTTGTTCCcAGTTCAaTTTTAAAGTCCGCTATACaCAAATGATTACCATTTCGTTgAGCAGAATGTTTTtACCAAG
--
>isotig14908
ATCCAATGGAGGgtCAATCTTCTATATATCCTGTAGgCTTCTCCGACTGCATTTTCATTACACCATGTTAACCATTTTTCATTTTCTTTTGgTAACACTCTCAACCAGTTTCTCTGTACTGATTCCTCAAATATCCAGTtGGTGCCACACCGCGACCCCTTCTACaCTTCCTGACTCTTCCTGAATCCCTTTCAGTCCACCGCTCTCTCTCTATCTTCATCGACTGCACACATAGATCGCCgTGATCCATTCTGGACTACCGGACCGGCCGTAGACAGTTATCGGCATCCATAAGGCAAGTTGTGTATTATTCTTGCATCAACTCCCTGTTCATGTAGTGCTGTCCAaCTAAGTTGCTTTATGGGTTCTTGCAAACACTACACTTTTACCCTTCTTCAGTATCGCTTTTTCTGCATTCCCACGTCcATCCCGCTAGCCGCATCGTCCCAGCCCCGAATTCGAAACCGATTTGCAATGGCCGCGCT
--
>isotig14930
ACAATTACAAtGCCCGTATATTGAAACAGCTGTTGGCCTAGgCCAAGAAGCGTCGGATAACAATTAGCGACGGAATGAAGTAtCATTTCATGAAATACTGTTGTGTCCATAGGCGCCGAAAAGGTGGAGGTGGatCAAGATCAGAATAATTCTATGCTAATgTTtAACTTCATTGTAGATaCAAAAACCTGGAGTGAGGAGATTTCGTCACACTGGTCGTCAAAGGAACTGGATATCATGTTGCGAACTGGTGTATGGTCCACAGTCATAGGTTCCAAATAGGCAATCCTGGTTTATATGTGGCAAACCGAAGGCTGACCGCGTTTCAAGAGtcTACGGTGCATtACTTAATGGATACATTCCATAATACAGCTGGATTAAGGGAAAATACTAGTAGTATGTTCAACAGGCGTCTGAACAGCACGGACTTtcGGACTATACGCGCCCGTCACGTGGCGTCCAAAACCTACCCACACGGTAAGgAC
--
>isotig14969
AGCCGACCAGAATTTCGTTAACAATCTTCTATCACATACAAAAAaTaTTTTACActCTCTCAACTTCTGCCTAGCCGAACCAGTAGCTTTTGTCTCCACTAATCCGCTTCTTTGATGGCTCTTCTTTAAAAGTCCAATAAACGTCCATACACCATGCATGCTCTtcAAACGTTCGTGAACTTTCAGTGCACTGAAATCCTTTAGAAACTTTTCGCCTTCATGTGAATTTCTATATGACattgCcTTTATTTCACATGCTCCCTCCACAATTAGTTGCTCAATACTGGATCAGTGTCCAATTTTCCGCTGGTATCTCTGACTGCACGTTGAAGGCCCCATGcTtACTTTACCTTTAATCTTGTTCTtttCaatcTCTTCCGCCCGGTTACTCGTTGGTGACCATCCAATTGTCGCTTATATCAGCAATCCCACGATCGCCCAGCGATTCCGAAACCGATTTGCAATTCCCACTTCAACCATTCC
--
>isotig14978
GAATGGTtgAAGCGGGAATTGCGAaTCGCTTTCGGAAtcGCTGGGCGATCgTGGGATTGAGAaTAAGAaTAAGATTGTGGGaTTGCTGATATGAGCGACAATTGGACGGtcATTAACGAGTAACCGAGCGGAAAGGATTGCAAAAAACAAAaTTAAAaGTAAAATAAGCATTAGGCCTTCAACGTGCAGTCAGAGATACCAgCGGAATATTGGACACTGATCCAGTACTGGGTAGCTAATTGTGGGAGAAGCATGTGCAaTAAATGCAAGTGAGTGAAAGGTGAtAATAAAaCGGGCcTTTtGTGCAGGTGATTCcAGTGTCATATGGAAATTcACATgAAGGCGAAAAGCTTcGCAaGGATTtCCGTGAaTTTTAGAGGAgCATGAATAGTGTACGGACgTaTAACAGACTTTCAAAGAAGAACCGTCAAaGAAACGGATtGGtGGAgACAGgCTTtaCTGGTTtGGCTAGGCAGAaGtt
--
>isotig14980
GGCGGCAGCCAaTTtGGTCgTGTTTtGTtCGCTaGGgTGAGCGGTGCGCCCCTTTTCCTTTGGGTGCTgaTGATCCGTGCTGgcTGTtAaGTGTTagTGACATATCAGGTTATCATTTCTCAAATAGTACATGATAAGCcgAaTAGTAAAACTGAAGTATTGTGCCGTAATTGTACTTATGATGAGGTGTATTTTCTCGATGAAGTATTATtCACGTTACTCTGATgaTACCCAagTAGTTTtGTAAAATCCATGAAGCTTCGatGTGTTCGTATtGAATGCTTTGATATCGTGTGgTAtcTGCAGTATGTTTTtCAaTTaTGCTtTGCTtCcGTTTcATTActgTTTTGGTtAAcAAaTAAGTGCATTTtaGgACCTTGTTACgTATtATTgACGGACAaTGGCCGATATGACgAAaCAAAaGAGATATtatctGAAAAagAAaGAaCTAAgctcACTGATGtGTGCTCTTtGTgAT
--
>isotig15050
TTTTTGGGGGTGTATGGGgTGTCTGAGAGGAGTAGCACTtCTGAGTTGGTTGACTGTCGTGTCCCTTGGGGCATCCTCCATCTCTTTGGTCTCCATCATTCACCCAACTCtCACCTgtGGCTCCACGAAGctGAAGCATGCATCAGcGGCcACACCCCGGcAAACCgCTCGACAGGCGGGCTAAACCAGGTTgAGGGTTACCGAGGTCtAAAAAaCTTcGGCGAGACGGTGTTCGGCATGTGAAGACAGATtcTTCTGAATGGGCGgaCGAGATctACTGATCCAACGGCCACAAaGGaGaCCtGTTCAACTGCCTgaTCCGGCgTTCCAgAGGaGgCGAACGAaCCGTacAgCAGGtCACCGGCtCcTCTGGAAaCaCCCTGCTGCcTTGCAGTCTGCACTTGGGTGTGCAaGGGCTAGaGgTGCAACCTCGAACAAAAAGGCCGAACGGTGCTGGGgaCACCGCTTCgtACCCTAcc
--
>isotig15124
GGAGTTTAATTTATGCaGAAaGCAATGGgCGATCAGTGTACgCATTATCTGACGTACACAATCCCCAACtGTTCGCGTtCCcGTTgCAACAAGGAAATGtAACTGCTAGTCAGAAAAtAaTGAAcaaTATAAGTTACCATTTGCTCGTAGAAAGTTtCATCTTCCAAtttttCATTCAACCTCTTGAACTCCCATGcGTTTCGCACaGgAATAGAGCAATGCAaGATCTGTACGGATGCACCGGCAACATGTTCAAACCTGCACAGTTtGGACTTGAGgTCCTCCATtGTTTTTtGCAGatCCACAACCCGATTGGTTAGATtAatAACCATagCTGTAATCAATGAACGTAACATCCGAAGTTAGACATACcAaCCagAGaTTTtCCAtCGGTAACGTGTTCCGAAACTCTGTCTGTTgTGTTTTTCACCTTCgTTACTGTTTCcGTTTtCCTAAaTGTagAAaaGGTGaCAaT
--
>isotig15163
GATAGAACAATATATTTTtATCAACATAACAGAACAATAAGGCGCGAGCCTACGCGGAGGTTTTtCACTCAGTTGTCTCTTGCAAAATGTCATTTTACTTtCGATCGGCATCCcGCTTgAAaTTgaCTCCTCACCAATTCAAGGCCTTcAAGTTGCGctCCCTTTTATATGGATtGCTGTTtCCTCCACACTCATCGTTTCCTAGACCACTCCCACAAaGTTTGcTCGTCTCCCGgctCcATGACGCACTCCcTTTcTtATAACCGaGAATATCCATAATCGTCTTCATAGagAGCCGTCCTCTTCATACTCACCAAAGTTCACGAGTGTACtCCcATtcAgTTCTTTCATCTCTCCATGTTCAtAACTTATTCCGTGCgtaGAACCCCAATcGGCCTCCGTTATCCACGgTTtGCaTTTGcATTTCCACGGGCCACCACCAACGGACTCGAaTtcGAAACCGGACCGtATt
--
>isotig15176
GGAGAGGCTTCATCGTGAGgGGgATTGTAAACTGCGTTACACCGCGTAGCTTTCTCGCTGTTATCGGTATAGTTTTTATTAAGCTATCTAGGatAATCCCTAAAACTATAGCTCTAAGGTCTGTTGTCCGACCCAGAAAAAATCAAGCGATTTTTTCTGAACACTAGCCCCTGGGACAACCCGGTGGTAAAAGATACACAAAaGTGATCATTgAaCTGCTCtCAGGGTAGGAGCTAAGCGAAACATCAGTCTCAGTGAAACCACACTAGCAGACTCTAAGATACCACTCAGGGAATCACCTTAGTAAAGAGACTAAAGCCGTCTTGACTTGCGTAATACATCCGGAAACTTTCAAACAGCACCATCCGCAGAAACTGCTTGCAGTTTTtGGCTGAACAAATGATACATAATTAGTTCCGCTGATACTGACCCCCCGTGGCTAATACTTTCTTCCCcACCTAAGGCTCACATA
--
>isotig15355
GGAgATGCAAATCGGTTTCGAATTGGGTGGGAGTGGTGTGGATAGCTGGACTAACATGGGATCGCTGGTGTAAGCGATAATTGGACGGTCACCAaCTGGGAGGGAGAGGTGTCAAAGAACAAGATTAAAATTAGAGTACACATGGAGCTACCTACACGCAGTCAGAGATGCCAGAGAAATATAGGACACTGATCCAGCATTGGGTATTCAATTAGGGGgAGGCATGCGAAACAAAGGCAAGTGAGTCAAAGGTGATAACAAAACGGACCTTTTGTGCAGGTGATTTCAGTGTCATATGGAAATTCATATGAAGGCAAAAAGCTTTACAAGTATTTCAGTGAACTTTTGAAGAGCGTGAATGGTGTATGtaGGCATGATGGACTTTCAAAGAAGAGCCcTCAAAGAAACGGATTGGTGgAGACAAACGCTACTGCTGCGGCTAGGCAGAAGTTGgAATAGTGcaa
--
>isotig15443
GGGGAACTGAaCTGagCTGCGCTGTTTGTTGtGCCAGTAATGCGCGCCGCTGGCGATCCGGTGATTCACTCGTGGGTGGCGATGTCACGCGTGGGCTTGTTCCTCCTAGGCCTCCTGTCTTAGCAAGTGCGATTCGACACAGACGCGGGTCACTTGCTAAATGCCAGCCTGGGAACTGATATTTTGACTCGACCAGCGTGCTGGGACGATGAAGGTTGTTACATTCGAGGGATCGCTTTTAGTATTTTCCCCTTCTACCTTCATTCCAAATAATGATGAATCAGAGTTAAAAGCGAAGGGATATTTAATTAATTCCGTGTTCCGAATGGTATAAAATAAAGACAAACTGAAGAGATGGTTGGCCAATGATTGTTATGCACTTGCATGCACCACACTGGCGTTTCATGTGAGCTTGTATTTAATTGAATAAAGTTGTTTTTGCGgAGTTTTttCGAgT
--
>isotig15544
GGGTCCAATAATATCTATACATTTTAtCAGCGACAAATCAAGAGgAACGGCACTGCTCTGTGTGTAACTTAGTTCACTTTTGGCTATCAAAGACAAGTATTGTGGTtCCCGTTGTTtCAAATCTTGTCATTTCAGTGAATTTaTAttttaGgTGAAAGATTACCAAGATTACTATATTGGTTAGGATGACAAAGGCAGGGATGTCAGCCGTCAGGCGAGGGTCGCCTAGGACATCACCGGTGTCAAAATAATCATCGATGATAACGTTATCGGTAGCAATCACCATTCAACCAGGTTTCTATCATCAGCATCTTTATCAGCTGGCTTGAATTGCTCAAACCGAAATGGCACATACGGTGTCGAATGAGTGCCCCCGTGTCTATGCGAGCTTGTGTGGGTTCCGGTGTATGAAGAGGTGGATTCAACCGCACGATGATCATAATACTGTATAATT
--
>isotig15556
GGATGCTTTCCCCTTCTCTCATTCCTCCTACCGCCCGGGGAaGGGCCTAAAGTGTTTTGTCTCCAGTAGCTCTCATTGTGTCCACATAATTACTCAAGATATGgTTGTaGCTTTAAGTATGCTAGGGGAGAAAGATTAtAGGTATTaTTTGAAACAGCTGGGCTTCCTAAACAAGATTctGgCTTCTTGTCCTGGAaCgaaaaTTCTGTACCAAGCTCCAAATAGCGAGACGCCGGTTGCAGTTGaGtGTGATGCGGAcAtATCCAaGATGGCCGCAGCCGCAAAGAagAAAACAGCATTTCAAAATGTTaCAGTTGCCAGcgCTAGCCACGAcgcTATTGACCAATcgCAAGCTGTCgAgCaTGGGgAaGGAaCataGtcAATGACGATCtAGAAATTTCAGGGGACCAACTGCACTCAGTGGCTTTCAGGAGGTtCAAAGTT
--
>isotig15590
GAATCGGTTTCGAAATCGCGGGGGGCGGTGTGgATAGCTgtGCAGTCGTGGGATTACTGATATAAGCGACAATTGgACGGACACTAACGAGTATCCGGGTGGAagAGATGCCAAAGaGCATTGTTAGAAGTAAAGCAGGCATGGGGCTTTCAACGTGCGGTCAGAGATACCAGCGGAATATTGGACACTGATCCAGCATTGGGTAACTAATTGAGGAGGAAGcATGTGGAATAAAGGTGATTACAGTGTcACATGGAAATTCAAATGAAGGCGAAAAGCTTCGCAGGGACTTCAGCGAACTTTTGAAGTGCATGAATGGTGTATGGACGTACAACGGACTTTTAATGGAGACAAACGTCAaTGGTTCGGCTAGGCAGAAGTTGgAAGAGTAAATTTTtCcTTTTTTGTATGTGATAGAAAaTTGTtAACCAAATTATGGTTGGCTGCGGAAAA
--
>isotig15748
GTGATTtGGGTACCGAATTCTGATCGGCTGTATTCGGCAGGCATGTATAAACACGCACACACACTGACGCACCCACACAAGGTTGTGACCTGTTCGACTCGTGACTAACCGTGTGTATTTGTGTGCCTAAGTGAATCCCTGCCCTACTCACTGGTTGGTCAGAACCACCGATCGATTTCCGCACGTTCGCCTTTCCGTTCATTTGTGTTCCTTGAATACGCGTCCCTTtCCTTATCTTTTATAACGGTGGTCGTTTCGTTagCCAgcTTGgtGACTtgtgCCTCGGCCAAtGGCcATagTACGTGTTATCCTTtCTGAaCTGTACGGAACgtgAGTAAacGGtgaTtCCCTGAGGACGCcACGTTTGAGgTTTGTaCATTTAccccTTtgATTGATTATTGTTTgtAGTACcGcTAaTAAACCtcAGCTAGTTGGATTTGG
--
>isotig15973
TTTcTAACTCAACAGAAAGATGTATTCgCCAAATTACCAGCATAACATGGCTTATTGCAAAGATCTTCACTCTTGTTTTGCTTTATTtCTTTCCGCATTGACACGGCATTCCGATTGTTGCTTAtCCCTTCCTGGAaCTTCATCCATCCTCCACCAGCGGCGAACtGCCGACACCAGATGACACACAACAACTCATGGAAATtGtcTCACCTTTTCAAGGGGTACTTCTCCTTTTCACATCCACAAATCTATGAAAATTAGTaTTCCTCTGCAAACCTTCGTGAAATTCTTCCCTGCcTTCTTTGTCTCAACGTGAATACCTTTTTctCGCActATTCTTGTAAATATCGTATTtCCTGCGTCCTAAGCCAATGTCCGTCTGCACATTCCTATTTCTGGCcgATTCACTACTAtGgCCGCAGTTGACTTCC
--
>isotig15997
TATGACTATGGACCATGCACCACTTCGCGACACGATATCCAGTtCCTTGGGCGACCAAGGTTACGAACGCTCCGCACTCCAGGTTTTTGTATCTTGAACCACCTCCACCTTTTCGGCGCCGATGGACACAACagTATTTCACGAAATGATATTTCATTCCGTCGCTAATTGTTAACCGACGCTTTTTGGCCTgTTTCCATGTACGGgCATTGTAATTGTAAAAGCTGGTGCTTGTGCATCGCTGGAACTCTCGAAAATCGGTTGTGAATTCATCCAGATCTTCGTAAAAGTCTTTtcATCAATCTGGAAAACGTATCGGAATtGTCAACGGTCATGGTCGTTCACGTGGCTAGCGAGTGAGATAGGTGCTGACATTTTGTAGCGCTAGCCCTTAtATACCAGTGTAAaTTTGATGGTaTAAACAaTATT
--
>isotig16091
ACTGTTTAGtAATCTaaTtATTGtATTGAaTGCACCAaTTGTTTGCAACacTCCATACTTCATATAAAaGTAAAAGCTTCTTCGAACGTTGTCAGTAGAAAGGTACCCATTATTtCCTGGGAAATAAaTAGCATTAATAAAATGGTTACCTGTTGAAACCCACTCCcTtCGTCGTTCCTCAATCATATAGGAAaCATTTTGTtGTGCCGAAaGAGAGGAAGTCGCACAGGTACAGGAGGAGAAAGATGGAACTGGGCTCCATGCAGTGTCCCATATGTCACGATGCCagTTTgTGGGAGCACAGAACTTCGTGTACCAAaGAAAAAaTCAGGAGTATGctCTtAtAATGGATTtATTTATCTGAGTTATTGAACaGCAGTTACAGCTAGtACTTCCGGTGCaTTtCCTGAAaCGGaGCcACC
--
>isotig16109
ggaatATAtcGgAGGcGTCCCGAaGcAGgCAAAAGGAGGCAtACGGgcTACCagATAaGAAGCAGcGGGAtCtCcAGCAACcGGCAAGATAGCCCAGGTgaGGGGCTGCCGATCGAgCCGTCAGCTGaGACAaTCGGACcAACCGAaGGGAAaTGACGCCcAaGAAAAGCAAGCCATCGGCCACGGGCAACTGACCAGAACGCAGCCGAAGCGCTCAAGCAGCGgcAATAGCAATATTGGTgCCGCACaGTCTGAAAAAGGgCCTATATAAACAATTGAATGTGCTTTATCACTTGaCTTGTCTGGCTGGTGAAaTACAAGTATCcTtCCGTGTGTGGCCGTCCTTGTTGCAATACGAGCTAaGTTTTCCAcatCATCATCATCATCATCATCATCGTaCaGCGTTAgACAGTagAGCAA
--
>isotig16161
CGGGGggATAATATATTTCGCTATTTGTAAATCATTGTACACAATGCTCGTCAGCGAATAGTCATCATCCATCTAtGGGTCATTTTGATGTACTTTGCAGTACCTCAACTTTTtCGGTTTGGACGGCCACGTCCTGAAATGGCAATTCGGTGCTAGTAACCTCAGTCGGTCTGCACCTTTGAATCCAACGTTGAATCTTTTCGTTTATAAGAaGTGTTGTAACTCCAGGAAGATTGTGCCTCGTTACTGCGTCGACagTTATTCTACAGACTCTTGTTTTGGcAAATGATTGACGACCGTGgACACCGCGCcAGTTTAATTTATGCAAAAAGCGATCATTGTACGCATTATCTGACGCACACAatCCCcGACtGTTCGCGTCCCcGtcGCAACAaGatAATGcAACATTTGctcGTA
--
>isotig16179
GTAAGTTCCGACCtGgCTTGGCGTAATGTaGACCCCAAAcAGCaGACGGATtAACTTTTGCAAGgAAaTTGAACAAAAgCACCGtAAAAGTGTGCTTTATAGAAaCGAACTTTATAgAAGTTTATTGGTAATTTTTGTTGAAaCTTGTTCctCTTGGTCAAaTCTcGATAATTAGCTCTCCCGTTATTGGCTTAGCCgTTGCAGCTTGTTGATTGGGTTActGGTCATATATAATCCGTAACCCTAGGCTTGATGTTACTtGCCATTTCTTTCTCGCACTGACcGGTTCTCGaTaTGGAGCGacGCATCGcTGATGATTCTGCCCAGTTCtGTGCAACGaTTAAGATGTACCAAAAACATCCCGGGAAGACCGAAAGGCGcGCCAGGGTCACGGGCATCAAGGTCAGCTCAaCTCC
--
>isotig16250
GGAATCGACCGAAATGATAATGGTTTGAGCGGCAAATAGGTTTGGTTTTGAATCCCAGTTGGTAGGTGGTGGCCCATGGAAATACAAAATATGTCGTGAAACCAtGgCGCTAAGGATGCGTTACAAGCCAAAAGAATGCACACTGTGGATCATGGAAGCCTATTGGAGTTCTATGAACGGAATAAGTTATGAACATGGagTGGTGAAAGAAATGAATGGGAGTACACTCGTGAACTTTGGTGAATAATAGAAGGACGGCTCTCTAAGAAGTCGGTGTTGGCCCGGAATGACGGATATTCCCGGTCTCAGTAGACGGAGTGCGTCATGGAACGGGGAGACATTAAGaaactgtgtggaagtggactaggaaacgtagatgaacgtggaggaaacagcaattcatataaaaggt
--
>isotig16253
TATCCgaCcGGGGTTGATCCTGTTTGTGACCTGGCAGcGGTGATTGTGTTGaGGGgTTTGTCGtGgTCGGcaTATCCCAAAGTTCCGTTtCTTTGCGGTTGtCATTgCCTTCGTAaGCGAGCCAGcGtCCGGCGTCAAATGCGTCcAGTCGCGaTCCCGTGAGCCTTGTGTTGGAGCCATGCGaGATCCTGGAATTctATATGGTTCTGTCCGACGGGACGAGCTGGAAGGCAAGAAAcaCAAGGAAGCTGCGCCtcGAGGCGCGATCGGATATTCGACTGAGGGGGaCATACCGGCACAATAcAGGCtGCCGCcACCCTTGTCGTGAtcACCAcgTTGTCGTGCATTCaTGCATAATAGGACTATGTACAAGTTGAAcATGAAgaGTAAACTTAAATATATACAACTGTT
--
>isotig16295
ggaGTTTtGAAtCGGTTTCgAAACCGGGCTGGGCAGTGGTGCGCGATGGAGATGTCGAGAAATCGTTGACGTAGTGCCAAGGACGCATTATGAACGAGAGTGATGCAGGCCAAGGAAaCTGGAGGCCCACTAAGGTTCTTCGGATGGAGTGAATTGTGAACAAGAAGAGTAGGAGGGAAAAaTTTTAaGGAAGTGCATTCGGGAAAATCGACTCATGCAAAGaGGATAGCGATCCATAAAGaCAGTGctATCCCGGAATGACGGGTTTACCGGAGTTCAAAAAaCGGAATGAGTTTTGACGCAGGGGGACATGAGACCAATTTCGTGAAAGTGATCACTTGTGGATGTGGGAAAAGCGgCAGACCATAAAAaGAAaTGaGAAagcGCAACTGGAGGGTCTTCGAGAAGC
--
>isotig16306
gtgGaTTAGGtCTGGACCCATagAGcAAatActGGTTGAGCCGTCGGAAACCTtgAgCGACTGCACCAatGgAaTAGTGAcgtGGTTAaGGGTAGTGGtcAGAGATAACGGGTGCaTGGTAGGgTGGGATGATATGGGTAtGGAGCTAAAaaTTGTACGGAAGTAGGAGCTgAATGCCTcGGCTACTTGGctAGGGGAAGTGATTGGAGaTCcGGCACTAtCTTtGAGAGCTAaTGGCGTCGGAGCTGtACCCCTAaGACGGCGCATgTActGAAAGAAAAATGCCTTATTGGtcGtgcTCGATCAAGTACaGATCGTtGGACTGCATTCTgaTAGGACCTAATCTTGTCcTTGCATATGTtCcgtATGaTCCTGAAGTCTTCTGCATCACGGGCAaGGctGTGGC
--
>isotig16373
CGTACaCTGGTCACCGAttGcTTTTtGCATAAATTAAaCTGGCgCGGTGTctACtgTCGTCgAtCATTtGCCAAAACaaGTCTaTAGAATAACTGTCgcTGaGTAcGCCgttctGTGTTATCCTATcttgtattCGtAGACGCAGTAACGAGGCACAATTTTCCCGGAGTTACAACACTTTTTATAAACGAAAAGATCCAACGTTGGATTCAAAGGTGCAGACCGACTGAGGTTACgAGCACCgaTTCGCCATTTCAGGACGTGgCCGTCCAAACCGACAGTGTTGAGGTACTgCAAAGTTCACCAAAATgAACCATGGATGGAcGATGATTGTTCGCTGACAAGCCCAGTGTACACAGATTTACAAATAGCGAAaTATATTATcCCCGT
--
>isotig16531
GACACACTTCAAAATTtGTTTAtATTTTGCTCACATGAAGTAGCATAATTTGGATTCGCACATGGACTGCTATGAGGGTGGTACCTGACATTTGTCTTTGTTGAACTCTGGCCCTCGTTGTTAGACGTTGTGGCTGTACAGCTGAGTATCGTAGAAACTACGAATCAATcTTGTTCTGGTTTtGGGGTTCGTTTTGAATTGGCGACGTGTTTCTCACAGTCGGAATAATTGTAAAACTCCCCACTTTTCAAGAACCCTCCAGTTCTGCTTTCTCATTTCTGAATGGTACAGTTTACTGGTCCTGAAATTAAACTCATCTTCATTTGGACTGCTGTTCCTTCCACACTCACCAAAGTtCCCAAGTGCgCATTCATAAGATtGgTTtCATGCCTCCCT
--
>isotig16638
GGTATTACGTGAGTGAAAACATCTGCTGGTTCTTTGAACCGCTGGTAAAAAATGACGTCATCTACAATTCCAGTGTGCTTGGCGGTGTTGGATAAGACTGAAATATTGATGGAATGTTTtCTTTTtCAGAATGTTTTCGGcAGTCCTCCATTtcGGGCGAGTTATCCGATtcaTTagAGCTTGATtcGGTGGTCAAGAATCGATGTGGTCGTTTACtGCAACATTTACCAATCAAAACaTGTTCTCaTTACATTAGGCGCCGCGGgCGCACATGTCCTTcGtGGAAatCCTGGTTTtcATCaTCGCTATTAGCAGAaCCACTTCTCAACCTtCTCGCTTCCTGTATgtcATCTGTAAaGTaGAAaTAAaTaGAaTTTTTAGGtaCTtACT
--
>isotig16804
CAGGAACTCGAACAGTTGGGgATGGTGTACGTCAGATGTTACGTACATTGATCTCCGATTGCTTTTTGCACAAACTGAACTGGCTCGGTGtccAACAATACAagAACCTGgAGAATagCTGTCgAaGCAacAACGAAGCACAATTTTCCCGgAGCcAcAaCACTTTTTATAAACGAAAaGAtCCAAcGTTGgATtCAAAagTGCagACCgaCTGAGGTtATTAGCACTGATCCaCCATaTCAGGACGTGGCCGtCCAAaTCGAAaGtGCTGaGgTACTGCAAaGTACACAAAAATGACCCATGgTtGGATGACtATTGTTCGaTGACtaGCCCAGTGTACAAAGATtAaCCAATAGcGAAATgTATAaTTATCCCcTA
--
>isotig16871
GgAATTtGAATTCGGAgCGGGGACgATGCGGTTAGCGAGATGGACGTGGGAATGCAGAAAAaGCGATGCTGAAGACGGGTTAAAgTGCAGTGTTTGCAAGAaCCCATAGAGCAACTGgTGtCGGACAGcACTACATGAAcAGGGagTtGATGCAAGAATAAtACACAAcTTGCCTTATGGATGCcGATAACTGTtTACGACGGgtCcGGTAGTCCAGAATGGATCACGGtAaCcTAcGGAATTtGGTGTGCAgTtGATgaGgATAGAGAGAaaGCGGTGGAGTGAAAGaGATTCAAAGAaGAGTCGGgAAGTGTAAAAGgAGTtgCGGTGTGGCAtcAACTGGaTATtaGAgAAaTCAGcATTGAGAAACTGgTt
--
>isotig16908
ATCGTCCCTCGCTActGCAGTTCcTTATACcgaTTtcAGCCTTTCTCATGTTTATCAGTCaacTTCCATAcGtAaTTACCCtgACCAGCcATtcaTCCACcgactttGACTTTCAAActCACCGGgCGtcATTCAAATCCGCTcTtgAgCTCaTTTAAACTCCACACAATctctAcGgTGTGCAcACATCTAtccTATTTTCaTCCTACTTTAttCCccTTCTGaGCcTTTTtGTCCAATATTTTCATGAgaGTTtCcATATCTCCATGAACTATaTCtgTCCATTCCaTCACctGTATCAACAagatCAtGCACATGGCATGCTttgagCgTTTCCGAAATAAaCcAaTaTtATt
--
>isotig16941
TGGAGTACCAACCGCGTGTATTCTCAAAGGGCCTGAGTaCAGAGACCGCACGCTGGCGTGTTCCGAGGAAGTGTGTTAGAAGTAGCGCTTGCGGTCACCACGTGCGCGAAACGTACGGTCAAACAAGTGCTGGACGGgGTGTgaTCGGCCGATCaCTATAGAAACCCTGTTCTAGAAGACCGCCCGCAAAAaGGGCTTGGATTTAGGAGTCTAGCAAACGAACGGGCATGTCGCCTGTGATAGCGCcAGTGAAATAAaTAAATAAGTGTTGCGGTTCTTTGTGACTGTGACATCGTTCGTGGGCTCGGACCGCAGCTCCAAAGTCCTCGGATCCGGTGGTATTGCCTTTGGATGACATTTGGtCACCTGAC
--
>isotig16945
GCTTCGATCGTACCCGTGTtttCCTCCGTCGTTTCAATTGGCAAGAGCGGGTGCCTTTGTTGCTGgTGCGTAGCTTGTGGCGTCGTATGTGAAAGACATGGGTAATGAGCTACCAAACTACTGACTATCTACTTATCTACGGTGTAACCTTGGTTTCAAGTGGCTGTGCTTTATCGTTGAAGTATATCACAGCCCTGCTTGGAACACAAGTTACCCCCTAGTCAACGGTTGTAGTTCGTTATTCTGATTCATCCCACATGGGTTTGAATTTGGTATTGAGTTTTATCTGACCCTGCTACGTCTAATAGCTGATATTATTAACCTCATGCATCTCACCGTACATTTTTATTAAAGACATCTGTTTATgAAA
--
>isotig16969
CAGGCGAAAACGgCCACcGaGtAACGCATCGTCATGCAtcAGGACCAAAcATACCATActCTCTAAGTATCCcGAAACAGTTTCCCAGTCATTTAGCTGAgCGCCAGCACCTaCcGTCGAACCtCTGTAACCAATTTCTCTCCTcTCCAATGATAAAAAtAtgTAACCCCCAGTTGAATTATAACCAACGGCCCCGATTGTCTGgCTCCGCGCCCTTTCCTGAACACGGgATAGGCCAGCCCAGCCAACTACAGTTaTTtcGTCGGTCCTgcTCGAGCGaCAACTACCCGCCCCcTAcGCATCCcGTTGAACCCaGTCACCACTACTCTCTACCATCTCAcTtGCCGTTACCCATTACCTCAGCATCCAA
--
>isotig17030
AAATTCTTCAAGGTTGCCCCAGATCGCAAGTGGTaCGAGATATTTCCTCGCAGTGAGCCTTCAGTATACCAACCAGATGGATGGCGGgTAGAACTGTGGCCCTTCGGAATGACCGCTCACGATGCCTAATGTCTTGTAATGGAATCGAAaGTCCCGCACATAACCATTGGACGGGACCGGCCGAATCGTCACCGAAACCCTTTTGAAGTGTGTAACCCTTTTtCTTGATGtATGTATGTTTtATCGAACTGGACCGAGTAAACGTTTCCCTTAACTGTACACACGTGTGCTCGTGAACGTGaCTGTTATtCGTGCCGcTCGGTTGGgACgCCGCCcTCcGAGAaTaCCCAaTAAaCATTCATTCG
--
>isotig17086
TTtgAAAaTAGAAATAACTCGATTTATTTCCATATACGCGTATGAACACTCGAATGAGGGAACATATTTTGATCAAATTAATCAGTGGTAGGATCGAAAAGGGTTCACTCAAGTTCCCACAGAGTTTCCGGTCCGCGTTTCCAAAGTCTATTCATCAGAGCGTATCTGGCACTCGGATATCTTGATCGCATTTGAACGGGTACCCCGGGATTGTAGTCATTAGGAACCGGATAACTATTTATTTCTGCAGCCGTGACAACGAAGACCATACAGAGTGAGAACAAAATTATTGATGAGTGCATGGTAGACACGGTCTTGATCCGATGAAATTGAATACTGAAGCTCAGTTTCGAGGCCCCC
--
>isotig17102
AtCGAAAGGcACATTAAGCGTTGGTTtATCAACGCTGGGGATCAAGGCAAaGGAagACGGCTACGCCGAATGTCATCCActGATATgCGTATTGAACTATGAAGTGGtggCACAATTTATCTATTACAAGTGGACACCTCCTCGTGTAATGTATATACGTTTcTGAGATAaaCTTACAAAAGAAAactACGGATGGAGGCGAATGAAGACGGCTcaGACGATCCTaTgaGCATTAAGAAGAATAGCCAGGAAcATCTTCGCGTGGGTTgcATTGATTGaaaGCGGCaTCaTgTGTCAAaTGAATGTGACATTGTTTtCAATAAATTtAtCTACAttttttaatgaaaaaaaaaaaaaaa
--
>isotig17448
ATGGtaTCACCTGCAACAATGTGAACGGTAGGAAAACTTGCAAtCCGTGAGTCTTCGATTCGATTCCCCTGAACTATTCCGAAACTAATATTGAATTCGGAACCGAATCAACCCACTCATCTCCCGGGTAATTCAGTAGAGTAGAAACGATCAGATGTTTACCGTTTTGTTTCGTCTTGTTTCCATCTGAGGCACCATGTAACATGGTTGATGGAATCACAACTGGACCTCTCGGATTCACATTACGcTTtGAACGTGTGCCTTATTCCTATCGGTGTTATAAAGGTGCTATTGTTTATATAAAATGGAAGTCATAACataaaaagatttat
--
>isotig17462
GAACGCGATTCGGGGggcGTTAGATTACTAAGGGTCACCTTCGGCGTAGGACATGTATGGATACAGGGgTCGgCAGGAACCCTTGTTACATCTGGTCGGTCCCCACCGCGCAGGCACtGACGTGGATCTGATACTTAGGGACTTaTTTGGGCCACCTtGATTCGcATGCTAGTTGCTGTCGCGGGTTGTCCCCCATCAGGGACTGACTAGATTGCCGCTCGTTTGTCATACAGACTGCTCAATGGCGGTTGTTTGCACTCATGGCGTTCCGACACCGATCTGGTTTTtAACCGAATAAATAAGTTATCAAAAaaaaaaagaaaaa
--
>isotig17539
TTTCCTTtCCCTATAGACTATGGATCGAACTGgCTCTCTTtAGTCTTGGTtCcAGCTTCAtGTtcGTGTCCCCtttcccTAGTTCGCctCgAaTtATgCGCGAGCActCgcTTGCAAacGCGAaGCagTGGGcGCATATCCACTTGAGCGATGGgTACTTGATGTGCAGCTCGAAGTcTTtCTcTTCCAGcTtGGAGCACTTTTGATgaaaCCAAATGCAACACTGGTCGCATTGAatCCcTCATCTtgCACcAGGTCCGTGCATTCCTTGTTCCCACAGCTTACTGCCTGACCAATGGGATCAACCTCTGTCACATTCATT
--
>isotig17571
GgAAaTTtGAAGGTCAGGgTCGAATGATGTCAGTTGAaGGGTAACGATGAATGAAaCTACCACAATGGAATTTGAaCGagCTCCGGTGAGCAaGGTCACCGAACACATCACCCCGCTAAATCTGAATGAGATGCCGTCGTTAACCACGAGGCGTAGCCATACTTtGCGGCAGGcATCTCACCTCCCTTTCCCCCcGAACaGTGACCTTGACCCCGAAACTGTATAAAACCCCCCATGGACGCCCCCGTATGACCCACTTCCGGTTTCGAGTTGTACCAGTTATGGCGTCGCCTTGTGCCAATACAAGTCCATTGTTTTCC
--
>isotig17587
TAAAGAaGAACATTTATTCACATTTTATACAATAtGTTttGtCAAATATTTTGTACgCaGAAAAAcTTttGAAATACTCTGAGAGATGCCAGTATTCGATCAATTTCCGTgTTCATGTGTGTTTCGATACTGTCCGTCGTACACTTGTTTTCAAAACTTATTCATAGTCAAAAaaCCGGTTTCCATTTCTTCTGGAAAATTtGgTTCGTTAATTTCATGTAATTCCACTGGTTCGTGACCTTTCAATTTTGcGCGATATCTCATTAGGCGTTGCACCTACGTCCATCTTCTGCGCGCTTGCTTGTAAACAAAaTTCC
--
>isotig17677
AACACGaTcGCCACTGTtCGCGgTTcGCtGCCAtATCCTTcAgTGTCTCCAGCCAACTGGTAGACGGATCTTTtGGACCCcAACcACGAAGACGTGAaGCACCTAcTTTtCCTAAGTcTGCTGTACATTTTCTCATTCcTCGCTGCCACGTCATCtGTTGACctCcACGTGGTcTcTtCCACTCCcTAGGaGGAACGGAGAATAGGACACGGTACGGTAGACGTGTGTTTGCCATACGTAACACGTGtCCCAACCAACGAAGTCTActAaGctGgaTACGctgTgACAGAACgTTCTCTGcATTAGTA
--
>isotig17703
TGTAACGGACTCCTAGCAGTCGTTGAGATACGCgtAACACAATCCgAAaaaCGCCAAGCGtCcAATTGTGGTTTtCAaTACGGTTCTTTATAAAACAATcATGAATACGACATAAAACTGTacAAACCTCAACGGTAACCGCTCCgTGAATCAGAGTCAgCCAAATGCGAGCAAATTCAGGTTCGcTTGAGGTTcAAGCGGTCAAGTCAACGAAATGTCTACGGGgACTGTggggCAAGGGTCATAAaCGAATCAACGCACGCACCAGTCAGCGGTCACTTAaGGTCAaTGTCCGGTGTGTaGGTtC
--
>isotig17763
CAGATACGAACATAGGTTTaTTCTTTTaGTTAGTATTTGTGTATTCATATAATAAGGGTACAAGCATTTCAGGAAGGGAGGGGAGTCCAGTTTCAGGCTGCAAATTGGAGAAATTGACCGGGGTCCGCCGCGGCACGAGAATCCAAACCTGGGACATGAGGCACTGCAGTCCACCACGGCGATCGCCTAACCACTGCCAATCAAATAGCAAGTGCTcGTTTCCTACGTGGTCTGCGAACTGTTACCGTTTGATGAACAATCTgCCCCGGGGACCGATAACCATGGctACTCGAcGGACCC
--
>isotig17783
CTGATGAGGACACTTGTATTTATAAGTTCAAACAAGTTAAGTTCATGAAATTCATACAATAGCCTTTATTCCAAACAGCTCtGCACCAACATTGAACTTGCTGGTTCCCTGAGATTCGGTAGGTTTCCACATACTGGTCTGTATGCATTCTTTGTTTGCTTCGGGATGCCTCCGACATATTCGTCTTCCGTCCTTTGGTCTATGGCTCTCGACTGGTtGGCCCGATcGGGTTGAAATTCATGCCGACCTGTTGATCCAGCAGTCCTCGCTACACACTGACGGCATTTCGCTGTGAGCC
--
>isotig17788
GTtGTCTGTGCCAGcATTtGCAaGAGCTtAaCGTCTTCCTCATCTGTCGCTAGCGGTGCCcTGTAGATACAGATAATACATACCGTTcGCGCCTCAATCCTgaTAAAGCAGGATCTGgCCTGtACATtACCGGAGACcAAGTTGgaCGGcGcctcccAATGGCCTATGTCGGTCCGTATTAGAAGTGCTACTCcaCCCCcTGCCtCCcATCTgtCcTATcTtGTCTGTAGGCAGCGTATCCCTgAAaGCGtATGTCGgTATcTgaCTTTATCCAAGTTTCCGTCAatGCAACGACATC
--
>isotig17827
AGCCTTtGAaGAAGAACATTTATTAACATTTCATATAATATGACTGTCACAtATTTTTACACaGAAAAACTTTGAAATACTCTGACAGATGTCAGTATTCGGTCAATTTCCGTGTTCACATGTGTTTCGATACTGTCCGTCGTACACGTGTTTCGAAACTTATTCATGATCAGAAACTGGCTTtCATTTCTTTAGGAAAATTTGGTGCGTTAATTTTATGTAATTCCACTGGTTCATGACCTCTCAGTTTTACGCGGTATCTCATCTGGCGTCGCACCTAAGTTCAaCTTCCC
--
>isotig17907
TCTCTGTAGGGGCCTAAGTACAACGAAggCAttcGttATGAACAAccTACAGAGCTTGGTTACTATAtGCAATtGAgtagTAGgAGATTagATTTgTATaAATATGATTCATCATGCAGcTtGAACGCTCAACTCACCATtGAAAACcATGGAaGCACTGTACAGcTGTTTCATccttGTTGGgAaTcATCAGCAGTGCAcaTCcACcGGAgaCTcgAACCcGGGGTGAACGATTGTTGatCGAACACCTtaaCCACAAGGCTAtCCGGgct
--
>isotig17932
CTTTtcTTCTGAgATACAAAGAaGAACAGATTCCTCCACTGCCTGATTCGTTCAAACCTGTAAATGAATGTTCTTCAGATCGGCGCTGAATGCGTGATCTGCGTTTCTATAATTTCTCTTTGGTGGTATACTTTTGCTTGCAGATCGCGACAGCGTTTTCCTTTCCACTAATCTGTACACTGTCAGATACATTACTAGTCCGCCGCGGATCACAATCATTACTGTTGTTTTTCTCATCTGCACGcaTTTTTGTAAATTACCAACACGGGCATTCGTTCACC
--
>isotig18019
gACCGgTGgTGGTcaGTGGTTTAGAGcGTtTGcTtActACctcgAGGTCcGAGGTTCGAaTCCcCGCCATCaCcGGTtaCTTtGgTGgTAGACAGTAatccAcTGTcGtCcGGATCGTtACCACACCTGaCCTaTtGGGACctcATGTGGTTcTtCGCCActCcAAGTCTCAGGGtctGgTTgCcGGTTATCCCcAATAGTgCAGTGGGCCCTcGTGGCTATAGGGCATaCATCCCTTccGcTGAACTCATGCATAAGCATg
--
>isotig18035
TGAccctttGGTTGaaaCCGGATATGGATAATccccGaaCCcTTGTTCATTGTTTCACTGGccccTTTCCCAACcACGAAACAACAACATTtCCCCtCCTATCCTtCCTAACTACgCAACAcAAaCTtGgATGACCATCCAATcaaaCTTtAgCACAtAgAcTTGTTCAtAatATgCaTTTctAACCtatAAaTGTAaCTGTaTTAGCCAcgAGGatGatGTTaccGAAAACGAGCTTGTTcGCtATTcgtGTTTTCTATATA
--
>isotig18048
TtCTttGCGGATACAGAGAAACTTTTGTCTTCAGAGACTTCCATGGGtGTGCAACAATGGTTCAGAGTCAACCATGTATGATAGACAAATGCTCACACAGCACATGACGTAAAcAaTCCTGGGTAGCGACAATTGTAGCGATAAGAAATGAAGCATGTGGAATCCATTAAGGGATGTATCCAGTTagCACAATAGGTCAATGTGACGTTTTCAGGACAGACGCCAagAAGCAAGAAAACATAGTGCATCCAATgtAaCCGAAaG
--
>isotig18167
CAGCAGCAAGaGAGTTTGTTTtAAGTGCCTGCAAAATCGCGAAGCGAAAATTTTCTATTTATAGACATACATAAACAGATGCGAACTGGTTATACTCTTCATCTCCCATTGCctGTGTAATGAACCAATAACGTGCGTTCAACATCAATCACagAATAagAGGTTCGCTGGAAGcACGGCCTTAATTAACTTGACAATAGTACATGTAGCACAAATCACCAGAGGCCAGATCCATCGcGTaccTCC
--
>isotig18170
ATCAAAATACGGCCTATACGACTACGGACTCGGATCAAGATACGGTCGATACGACTACGGCCTTGGATCGAGATACGGCCGATACCACTACGGTCTTGGATCAAAatACGGCCTATACGACTACGGACTCGgATCAaGATACGGTCGATACGACTACGGCCTTGGATCgAgaTACGGCCGATACCaCtACGgtAcTtGGATCAAAAaGTacGgCcctaaTACGtaCTacGGaCTCGGATCaaGAT
--
>isotig18209
taCgTtGcTtgAaagTGGTTTTgCTCACCTAcGTTCCAATTtaCCCGAGAtCCCGAAAaCTCGCTTCCTGTTCGTCGCaCACAAACGTCTCCTATACCGTTCAATtcGTCACATCCTCCTACGTTGCTTgAAAGTGgTTTTACTCACCTACGTTCCAATTTACCCGAGATCCCGAAAACTCGCTTCCTGTTCGTcGCACACAAACGTCTCCTaTACCGTTCAATTCGTCACATCC
--
>isotig18311
GGAACGTTTtGCTGCGctACACCGCCACGGgTTGTtCTTCGTTATCTCTGgCCAGTTATATAGGTTTCTAGGAACTTAGCTGGTTACTtAGaGGCAAATCATCCCAAAAcAaTaCAAAAATtCTAAaGATTTTTTTTtCCAATACTTTCATCATGCCGGTtACTCAAAaaCTTCGACCTAaGaTTAGAGTCAAgAAACCGCTAaCAcAACTGAAAC
--
>isotig18446
GCGGCCGCAAAGCTCAAGGAGGGAATTAAAGCGCTCAAGGGAGTATCCACTGGCAAGCCACTTTATCTAAGGCTCCGCAGTGAGAAGGCTAAGCCAGcGACCCCCAAAAaaCcGaCATCAAGCTCAGAGTGCTGCCAGTTGTCCAGGTAATTCGCCTTGAGGATCGAGCTGCATGCTCACCATCCGCTG
```
